# Comparative genomics of a novel *Erwinia* species associated with the Highland midge (*Culicoides impunctatus*)

**DOI:** 10.1101/2023.09.28.559968

**Authors:** Jack Pilgrim

## Abstract

*Erwinia* (Enterobacterales: Erwiniaceae) are a group of cosmopolitan bacteria best known as the causative agents of various plant diseases. However, other species in the group have been found to play important roles as insect endosymbionts supplementing the diet of their hosts. Here, I describe *Candidatus* Erwinia impunctatus (Erwimp) associated with the Highland midge *Culicoides impunctatus* (Diptera: Ceratopogonidae), an abundant biting pest in the Scottish Highlands. The genome of this new *Erwinia* species was assembled using hybrid long and short read techniques, and a comparative analysis was undertaken with other members of the genus to understand its potential ecological niche and impact. Genome composition analysis revealed that Erwimp is similar to other endophytic and ectophytic species in the genus and is unlikely to be restricted to its insect host. Evidence for an additional plant host includes the presence of a carotenoid synthesis operon implicated as a virulence factor in plant-associated members in the sister genus *Pantoea*. Unique features of Erwimp include several copies of intimin-like proteins which, along with signs of genome pseudogenization and a loss of certain metabolic pathways, suggests an element of host restriction seen elsewhere in the genus. Furthermore, a screening of individuals over two field seasons revealed the absence of the bacteria in *C. impunctatus* in the second year indicating this microbe-insect interaction is likely to be transient. These data suggest that *Culicoides impunctatus* may have an important role to play beyond a biting nuisance, as an insect vector transmitting Erwimp alongside any conferred impacts to surrounding biota.

## Supplementary File 3 for "Comparative genomics of a novel *Erwinia* species associated with the Highland midge (*Culicoides impunctatus*)"

```
------------------------------------------------------------------------------------------------------
##########Nanopore QC and assembly
#Filtering with nanofilt 
conda install -c bioconda nanofilt
#first 10 nucleotides of all reads are trimmed as suggested by the fastqc report, with all sequences under 500 nucleotides trimmed and all sequences with a mean q score of under 10.
zcat ~/Guppy_output/cimp_rick_JP002/master_cimprick.fastq.gz | NanoFilt -q 10 -l 500 --headcrop 10 | gzip > ~/Guppy_output/cimp_rick_JP002/trimmed_high_quality_reads_cimp_rick_JP002.fastq.gz

#visualise
NanoPlot -t 12 --fastq ~/Guppy_output/cimp_rick_JP002/trimmed_high_quality_reads_cimp_rick_JP002.fastq.gz -o ~/programs/nanoplot_output

#install flye
conda install flye

#call flye with options for assembling plasmids and estimated genome size and default settings 
flye --nano-raw ~/Guppy_output/cimp_rick_JP002/trimmed_high_quality_reads_cimp_rick_JP002.fastq.gz --genome-size 190.5m --plasmids --out-dir ~/programs/flye/ --threads 12

--------------------------------------------------------------------------------------------------------
##########DNBSeq assembly using Megahit
megahit -1 /pub45/jackp/rawdata/BGI_cimprick002/master_cimprick_1.fq.gz -2 /pub45/jackp/rawdata/BGI_cimprick002/master_cimprick_2.fq.gz
--------------------------------------------------------------------------------------------------------
########################Binning Erwinia reads  
#install bbmap
conda install -c bioconda bbmap

#Find Bin for Erwinia ( which is approx 3.5mb in length and enterobacteriaceae)
scp -r euler01:~/programs/metabat2/final.contigs.fa.metabat-bins/bin.11.fa /mnt/d/Bioinformatics/metabat2/ #estimated genome size ~3.5mb so likely this one as flye contig around this size.

#blast contigs against flye contig 3386 to see which is correct bin-it is bin11!
index bin 11 (Erwinia) and map paired end reads to bin 11-perfectmode will only map reads exactly matching reference.
bbmap.sh perfectmode=t in1=~/rawdata/BGI_cimprick002/master_cimprick_1.fq.gz in2=~/rawdata/BGI_cimprick002/master_cimprick_2.fq.gz out=Erwimp_mapped.bam ref=~/programs/metabat2/final.contigs.fa.metabat-bins/bin.11.fa

#sort by name 
samtools sort -n Erwimp_mapped.bam -o bin11_bbmap_sorted_by_name.sorted.bam

#flagstat
samtools flagstat Erwimp_mapped.bam

#filter out mapped reads only.
samtools view -b -F 4 bin11_bbmap_sorted_by_name.sorted.bam > bin11_pe_bbmap_mapped_ONLY.bam

#flagstat for statistical summary
samtools flagstat bin11_pe_bbmap_mapped_ONLY.bam

#sort by name 
samtools sort -n bin11_pe_bbmap_mapped_ONLY.bam -o bin11_bbmap_sorted_by_name_mapped_ONLY.sorted.bam

#filter out just mapped reads into bam file.
samtools fastq -@ 8 bin11_bbmap_sorted_by_name_mapped_ONLY.sorted.bam -1 bin11_bbmap_R1.fastq.gz -2 bin11_bbmap_R2.fastq.gz -0 /dev/null -s /dev/null -n
# discarded 3571801 singletons processed 13494359 reads (same as flagstat for  bin11_pe_bbmap_mapped_ONLY.bam)

#check correctly binned by unzipping 
gunzip -k bin11_bbmap_R1.fastq
gunzip -k bin11_bbmap_R2.fastq

#and reading first few lines.
head -n 10 bin11_bbmap_R1.fastq
head -n 10 bin11_bbmap_R2.fastq
#all same names! :)

#check number of lines in files
wc -l bin11_bbmap_R1.fastq
wc -l bin11_bbmap_R2.fastq
#19845116 lines/4 =4,961,279 reads per file x 2= 9922558 which is same as flagstat stat for pair mapped
-----------------------------------------------------
##polishing flye contig 3386 (Erwimp preliminary genome) using pilon
#Round 1 pilon polish with binned Erwinia reads to reference created by flye and nanopore reads.
#index
bwa index ~/programs/bwa/Contig_3386_Panimp_unpolished_genome.fasta

#bwa mem will align paired-reads if you give it the two files in succesion.
bwa mem -t 14 ~/programs/bwa/Contig_3386_Panimp_unpolished_genome.fasta ~/programs/bbmap/Erwimp/bin11_bbmap_R1.fastq.gz ~/programs/bbmap/Erwimp/bin11_bbmap_R2.fastq.gz | samtools view - -Sb | samtools sort - -@14 -o ~/programs/bwa/paired_end_Erwimp/bin11_pe_bbmap_ONLY_mapped_to_flye_contig_3386.sorted.bam

#optional stats for mapped reads
samtools flagstat ~/programs/bwa/paired_end_Erwimp/bin11_pe_bbmap_ONLY_mapped_to_flye_contig_3386.sorted.bam

#index sorted bam file
samtools index ~/programs/bwa/paired_end_Erwimp/bin11_pe_bbmap_ONLY_mapped_to_flye_contig_3386.sorted.bam

#call pilon
java -Xmx32G -jar ~/miniconda3/pkgs/pilon-1.22-1/share/pilon-1.22-1/pilon-1.22.jar --targets Targetlist_Erwimp_round1_bin11.txt --genome ~/programs/bwa/Contig_3386_Panimp_unpolished_genome.fasta --frags ~/programs/bwa/paired_end_Erwimp/bin11_pe_bbmap_ONLY_mapped_to_flye_contig_3386.sorted.bam --fix bases --vcf --changes --verbose --threads 14 --output pilon_round1_bin11_paired_end_bbmap_mapped_ONLY --outdir ~/programs/pilon/bin11_bbmap

scp -r euler01:~/programs/pilon/bin11_bbmap/ /mnt/d/Bioinformatics/pilon/Erwimp

#2641 changes
-------------------------------------------------------------
#Round 2 pilon polish with binned Erwinia reads to round 1 polished Erwimp genome.

scp /mnt/d/Bioinformatics/pilon/bin11_bbmap/pilon_round1_bin11_paired_end_bbmap_mapped_ONLY_2_with_contigs_put_back.fasta euler01:~/programs/pilon/bin11_bbmap/
bwa index ~/programs/pilon/bin11_bbmap/pilon_round1_bin11_paired_end_bbmap_mapped_ONLY_2_with_contigs_put_back.fasta

#bwa mem will align paired-reads if you give it the two files in succesion.
bwa mem -t 14 ~/programs/pilon/bin11_bbmap/pilon_round1_bin11_paired_end_bbmap_mapped_ONLY_2_with_contigs_put_back.fasta ~/programs/bbmap/Erwimp/bin11_bbmap_R1.fastq.gz ~/programs/bbmap/Erwimp/bin11_bbmap_R2.fastq.gz | samtools view - -Sb | samtools sort - -@14 -o ~/programs/bwa/paired_end_Erwimp/bin11_pe_bbmap_ONLY_mapped_to_pilon_round2_Ricimp.sorted.bam

#optional stats for mapped reads
samtools flagstat ~/programs/bwa/paired_end_Erwimp/bin11_pe_bbmap_ONLY_mapped_to_pilon_round2_Ricimp.sorted.bam

#index sorted bam file
samtools index ~/programs/bwa/paired_end_Erwimp/bin11_pe_bbmap_ONLY_mapped_to_pilon_round2_Ricimp.sorted.bam

#call pilon
java -Xmx32G -jar ~/miniconda3/pkgs/pilon-1.22-1/share/pilon-1.22-1/pilon-1.22.jar --genome ~/programs/pilon/bin3_bbmap/pilon_round1_bin3_paired_end_bbmap_mapped_ONLY.fasta --frags ~/programs/bwa/paired_end_Ricimp/bin3_pe_bbmap_ONLY_mapped_to_pilon_round1_Ricimp.sorted.bam --fix all --vcf --changes --verbose --threads 14 --output pilon_round2_bin3_paired_end_bbmap_mapped_ONLY --outdir ~/programs/pilon/bin3_bbmap

scp -r euler01:~/programs/pilon/bin3_bbmap/pilon_round2* /mnt/d/Bioinformatics/pilon
#18 changes made
------------------------------------------------------------------
#Round 3 pilon polish with binned Erwinia reads to round 2 polished Erwinia genome.
#easier way of aligning paired-illumina reads!
bwa index /programs/pilon/bin3_bbmap/pilon_round2_bin3_paired_end_bbmap_mapped_ONLY.fasta

#bwa mem will align paired-reads if you give it the two files in succesion.
bwa mem -t 14 ~/programs/pilon/bin3_bbmap/pilon_round2_bin3_paired_end_bbmap_mapped_ONLY.fasta ~/programs/bbmap/bin3_bbmap_R1.fastq.gz ~/programs/bbmap/bin3_bbmap_R2.fastq.gz | samtools view - -Sb | samtools sort - -@14 -o ~/programs/bwa/paired_end_Ricimp/bin3_pe_bbmap_ONLY_mapped_to_pilon_round2_Ricimp.sorted.bam

#optional stats for mapped reads
samtools flagstat ~/programs/bwa/paired_end_Ricimp/bin3_pe_bbmap_ONLY_mapped_to_pilon_round2_Ricimp.sorted.bam

#index sorted bam file
samtools index ~/programs/bwa/paired_end_Ricimp/bin3_pe_bbmap_ONLY_mapped_to_pilon_round2_Ricimp.sorted.bam

#call pilon
java -Xmx32G -jar ~/miniconda3/pkgs/pilon-1.22-1/share/pilon-1.22-1/pilon-1.22.jar --genome ~/programs/pilon/bin3_bbmap/pilon_round2_bin3_paired_end_bbmap_mapped_ONLY.fasta --frags ~/programs/bwa/paired_end_Ricimp/bin3_pe_bbmap_ONLY_mapped_to_pilon_round2_Ricimp.sorted.bam --fix all --vcf --changes --verbose --threads 14 --output pilon_round3_bin3_paired_end_bbmap_mapped_ONLY --outdir ~/programs/pilon/bin3_bbmap

scp -r euler01:~/programs/pilon/bin3_bbmap/pilon_round3* /mnt/d/Bioinformatics/pilon
#0 changes made :) only 2 rounds of polishing needed.
--------------------------------------------------------------------------------------------------
###Anvio work flow for comparative analysis
#anvio pangenome workflow
#create conda environment for anvio
conda create -y --name anvio-7 python=3.6

conda activate anvio-7
#install dependencies
conda install -y -c bioconda "sqlite >=3.31.1"
conda install -y -c bioconda prodigal
conda install -y -c bioconda mcl
conda install -y -c bioconda muscle
conda install -y -c bioconda hmmer=3.2.1
conda install -y -c bioconda diamond
conda install -y -c bioconda blast
conda install -y -c bioconda megahit
conda install -y -c bioconda spades
conda install -y -c bioconda bowtie2
conda install -y -c bioconda bwa
conda install -y -c bioconda samtools
conda install -y -c bioconda centrifuge
conda install -y -c bioconda trimal
conda install -y -c bioconda iqtree
conda install -y -c bioconda trnascan-se
conda install -y -c bioconda r-base
conda install -y -c bioconda r-stringi
conda install -y -c bioconda r-tidyverse
conda install -y -c bioconda r-magrittr
conda install -y -c bioconda r-optparse
conda install -y -c bioconda bioconductor-qvalue
conda install -y -c bioconda fasttree
conda install -y -c conda-forge h5py=2.8.0
conda install -y -c bioconda fastani
#install anvio through python source package
curl -L https://github.com/merenlab/anvio/releases/download/v7/anvio-7.tar.gz \
        --output anvio-7.tar.gz

#download using pip		
pip install anvio-7.tar.gz

#Make sure you have the right version of a library which was updated recently
pip install mistune==0.8.4

#test to see if works
anvi-self-test --suite interactive-interface


#works except need to typ in URL manually below 

anvi-interactive -p profile-db \
                 -c contigs-db \
                 --ip-address 127.0.0.1 \
                 --port-number 8080 \
                 --server-only
				 
#				 http://127.0.0.1:8080/ should give interactive interface if typed in manually!


#First need to convert FASTA genomes of interest into anvi’o contigs database.
#There are 2 types of genome files which anvio can use-external=standard FASTA downloaded from NCBI etc...and internal genomes which are genomes generated by anvio from upstream work e.g. MAGs
#To convert external genomes to contig databses which anvio can work with, use the script 'anvi-script-FASTA-to-contigs-db' followed by the file path for the genome.

anvi-gen-contigs-database -f /mnt/c/Users/jackp/Documents/anvio/Erwinia_project_genomes/Erwimp.fa -o ~/anvio/Erwinia/Erwimp_contigs.db -n 'Erwimp' 
anvi-gen-contigs-database -f /mnt/c/Users/jackp/Documents/anvio/Erwinia_project_genomes/Erwinia_dacicola_IL.fa -o ~/anvio/Erwinia/Erwdac_IL_contigs.db -n 'Erwdac_IL' 
anvi-gen-contigs-database -f /mnt/c/Users/jackp/Documents/anvio/Erwinia_project_genomes/Bfo1.fa -o ~/anvio/Erwinia/Bfo1_contigs.db -n 'Bfo1' 
anvi-gen-contigs-database -f /mnt/c/Users/jackp/Documents/anvio/Erwinia_project_genomes/Erwinia_amylovora_LA636.fa -o ~/anvio/Erwinia/Erwinia_amylovora_LA636_contigs.db -n 'Erwinia_amylovora_LA636'
anvi-gen-contigs-database -f /mnt/c/Users/jackp/Documents/anvio/Erwinia_project_genomes/Erwinia_aphidicola_JCM_21238.fa -o ~/anvio/Erwinia/Erwinia_aphidicola_JCM_21238_contigs.db -n 'Erwinia_aphidicola_JCM_21238'
anvi-gen-contigs-database -f /mnt/c/Users/jackp/Documents/anvio/Erwinia_project_genomes/Erwinia_billingiae_EB661.fa -o ~/anvio/Erwinia/Erwinia_billingiae_EB661_contigs.db -n 'Erwinia_billingiae_EB661'
anvi-gen-contigs-database -f /mnt/c/Users/jackp/Documents/anvio/Erwinia_project_genomes/Erwinia_dacicola_EDB2.fa -o ~/anvio/Erwinia/Erwinia_dacicola_EDB2_contigs.db -n 'Erwinia_dacicola_EDB2'
anvi-gen-contigs-database -f /mnt/c/Users/jackp/Documents/anvio/Erwinia_project_genomes/Erwinia_dacicola_SC.fa -o ~/anvio/Erwinia/Erwinia_dacicola_SC_contigs.db -n 'Erwinia_dacicola_SC'
anvi-gen-contigs-database -f /mnt/c/Users/jackp/Documents/anvio/Erwinia_project_genomes/Erwinia_endophytica_A41C3.fa -o ~/anvio/Erwinia/Erwinia_endophytica_A41C3_contigs.db -n 'Erwinia_endophytica_A41C3'
anvi-gen-contigs-database -f /mnt/c/Users/jackp/Documents/anvio/Erwinia_project_genomes/Erwinia_gerundensis_A4.fa -o ~/anvio/Erwinia/Erwinia_gerundensis_A4_contigs.db -n 'Erwinia_gerundensis_A4'
anvi-gen-contigs-database -f /mnt/c/Users/jackp/Documents/anvio/Erwinia_project_genomes/Erwinia_haradaeae_3056.fa -o ~/anvio/Erwinia/Erwinia_haradaeae_3056_contigs.db -n 'Erwinia_haradaeae_3056'
anvi-gen-contigs-database -f /mnt/c/Users/jackp/Documents/anvio/Erwinia_project_genomes/Erwinia_haradaeae_3402.fa -o ~/anvio/Erwinia/Erwinia_haradaeae_3402_contigs.db -n 'Erwinia_haradaeae_3402'
anvi-gen-contigs-database -f /mnt/c/Users/jackp/Documents/anvio/Erwinia_project_genomes/Erwinia_haradaeae_ErCis_3390.fa -o ~/anvio/Erwinia/Erwinia_haradaeae_ErCis_3390_contigs.db -n 'Erwinia_haradaeae_ErCis_3390'
anvi-gen-contigs-database -f /mnt/c/Users/jackp/Documents/anvio/Erwinia_project_genomes/Erwinia_iniecta_B149.fa -o ~/anvio/Erwinia/Erwinia_iniecta_B149_contigs.db -n 'Erwinia_iniecta_B149'
anvi-gen-contigs-database -f /mnt/c/Users/jackp/Documents/anvio/Erwinia_project_genomes/Erwinia_mallotivora_BT_MARDI.fa -o ~/anvio/Erwinia/Erwinia_mallotivora_BT_MARDI_contigs.db -n 'Erwinia_mallotivora_BT_MARDI'
anvi-gen-contigs-database -f /mnt/c/Users/jackp/Documents/anvio/Erwinia_project_genomes/Erwinia_persicina_B64.fa -o ~/anvio/Erwinia/Erwinia_persicina_B64_contigs.db -n 'Erwinia_persicina_B64'
anvi-gen-contigs-database -f /mnt/c/Users/jackp/Documents/anvio/Erwinia_project_genomes/Erwinia_Piriflorinigrans_CFBP.fa -o ~/anvio/Erwinia/Erwinia_Piriflorinigrans_CFBP_contigs.db -n 'Erwinia_Piriflorinigrans_CFBP'
anvi-gen-contigs-database -f /mnt/c/Users/jackp/Documents/anvio/Erwinia_project_genomes/Erwinia_psidii_IBSBF_435.fa -o ~/anvio/Erwinia/Erwinia_psidii_IBSBF_435_contigs.db -n 'Erwinia_psidii_IBSBF_435'
anvi-gen-contigs-database -f /mnt/c/Users/jackp/Documents/anvio/Erwinia_project_genomes/Erwinia_pyrifoliae_EpK1.fa -o ~/anvio/Erwinia/Erwinia_pyrifoliae_EpK1_contigs.db -n 'Erwinia_pyrifoliae_EpK1'
anvi-gen-contigs-database -f /mnt/c/Users/jackp/Documents/anvio/Erwinia_project_genomes/Erwinia_Rhapontici_CGMCC.fa -o ~/anvio/Erwinia/Erwinia_Rhapontici_CGMCC_contigs.db -n 'Erwinia_Rhapontici_CGMCCs'
anvi-gen-contigs-database -f /mnt/c/Users/jackp/Documents/anvio/Erwinia_project_genomes/Erwinia_sp_9145.fa -o ~/anvio/Erwinia/Erwinia_sp_9145_contigs.db -n 'Erwinia_sp_9145'
anvi-gen-contigs-database -f /mnt/c/Users/jackp/Documents/anvio/Erwinia_project_genomes/Erwinia_tasmaniensis_ET1_99.fa -o ~/anvio/Erwinia/Erwinia_tasmaniensis_ET1_99_contigs.db -n 'Erwinia_tasmaniensis_ET1_99'
anvi-gen-contigs-database -f /mnt/c/Users/jackp/Documents/anvio/Erwinia_project_genomes/Erwinia_toletana_DAPP_PG_735.fa -o ~/anvio/Erwinia/Erwinia_toletana_DAPP_PG_735_contigs.db -n 'Erwinia_toletana_DAPP-PG_735'
anvi-gen-contigs-database -f /mnt/c/Users/jackp/Documents/anvio/Erwinia_project_genomes/Erwinia_tracheiphila_PSU1.fa -o ~/anvio/Erwinia/Erwinia_tracheiphila_PSU1_contigs.db -n 'Erwinia_tracheiphila_PSU1'
anvi-gen-contigs-database -f /mnt/c/Users/jackp/Documents/anvio/Erwinia_project_genomes/Mixta_calida_strain_LMG_25383.fa -o ~/anvio/Erwinia/Mixta_calida_strain_LMG_25383_contigs.db -n 'Mixta_calida_strain_LMG_25383'
anvi-gen-contigs-database -f /mnt/c/Users/jackp/Documents/anvio/Erwinia_project_genomes/OLMDLW33.fa -o ~/anvio/Erwinia/OLMDLW33_contigs.db -n 'OLMDLW33'
anvi-gen-contigs-database -f /mnt/c/Users/jackp/Documents/anvio/Erwinia_project_genomes/OLMTSP26.fa -o ~/anvio/Erwinia/OLMTSP26_contigs.db -n 'OLMTSP26'
anvi-gen-contigs-database -f /mnt/c/Users/jackp/Documents/anvio/Erwinia_project_genomes/Pantoea_agglomerans_strain_L15.fa -o ~/anvio/Erwinia/Pantoea_agglomerans_strain_L15_contigs.db -n 'Pantoea_agglomerans_strain_L15'
anvi-gen-contigs-database -f /mnt/c/Users/jackp/Documents/anvio/Erwinia_project_genomes/Pantoea_ananatis_AJ13355.fa -o ~/anvio/Erwinia/Pantoea_ananatis_AJ13355_contigs.db -n 'Pantoea_ananatis_AJ13355'
anvi-gen-contigs-database -f /mnt/c/Users/jackp/Documents/anvio/Erwinia_project_genomes/Pantoea_anthophila_strain_LMG_2558.fa -o ~/anvio/Erwinia/Pantoea_anthophila_strain_LMG_2558_contigs.db -n 'Pantoea_anthophila_strain_LMG_2558'
anvi-gen-contigs-database -f /mnt/c/Users/jackp/Documents/anvio/Erwinia_project_genomes/Pantoea_coffeiphila_strain_342.fa -o ~/anvio/Erwinia/Pantoea_coffeiphila_strain_342_contigs.db -n 'Pantoea_coffeiphila_strain_342'
anvi-gen-contigs-database -f /mnt/c/Users/jackp/Documents/anvio/Erwinia_project_genomes/Pantoea_dispersa_strain_BJQ0007.fa -o ~/anvio/Erwinia/Pantoea_dispersa_strain_BJQ0007_contigs.db -n 'Pantoea_dispersa_strain_BJQ0007'
anvi-gen-contigs-database -f /mnt/c/Users/jackp/Documents/anvio/Erwinia_project_genomes/Pantoea_eucalypti_strain_LMG_24197.fa -o ~/anvio/Erwinia/Pantoea_eucalypti_strain_LMG_24197_contigs.db -n 'Pantoea_eucalypti_strain_LMG_24197'
anvi-gen-contigs-database -f /mnt/c/Users/jackp/Documents/anvio/Erwinia_project_genomes/Pantoea_eucrina_strain_LMG_5346.fa -o ~/anvio/Erwinia/Pantoea_eucrina_strain_LMG_5346_contigs.db -n 'Pantoea_eucrina_strain_LMG_5346'
anvi-gen-contigs-database -f /mnt/c/Users/jackp/Documents/anvio/Erwinia_project_genomes/Pantoea_hericii_strain_JZB2120024.fa -o ~/anvio/Erwinia/Pantoea_hericii_strain_JZB2120024_contigs.db -n 'Pantoea_hericii_strain_JZB2120024'
anvi-gen-contigs-database -f /mnt/c/Users/jackp/Documents/anvio/Erwinia_project_genomes/Pantoea_pleuroti_strain_JZB_2120015.fa -o ~/anvio/Erwinia/Pantoea_pleuroti_strain_JZB_2120015_contigs.db -n 'Pantoea_pleuroti_strain_JZB_2120015'
anvi-gen-contigs-database -f /mnt/c/Users/jackp/Documents/anvio/Erwinia_project_genomes/Pantoea_rodasii_strain_DSM_26611.fa -o ~/anvio/Erwinia/Pantoea_rodasii_strain_DSM_26611_contigs.db -n 'Pantoea_rodasii_strain_DSM_26611'
anvi-gen-contigs-database -f /mnt/c/Users/jackp/Documents/anvio/Erwinia_project_genomes/Pantoea_septica_isolate_MGYG_HGUT_02423.fa -o ~/anvio/Erwinia/Pantoea_septica_isolate_MGYG_HGUT_02423_contigs.db -n 'Pantoea_septica_isolate_MGYG_HGUT_02423'
anvi-gen-contigs-database -f /mnt/c/Users/jackp/Documents/anvio/Erwinia_project_genomes/Pantoea_septica_strain_LMG_5345.fa -o ~/anvio/Erwinia/Pantoea_septica_strain_LMG_5345_contigs.db -n 'Pantoea_septica_strain_LMG_5345'
anvi-gen-contigs-database -f /mnt/c/Users/jackp/Documents/anvio/Erwinia_project_genomes/Pantoea_sp_paga_1.fa -o ~/anvio/Erwinia/Pantoea_sp_paga_1_contigs.db -n 'Pantoea_sp_paga_1'
anvi-gen-contigs-database -f /mnt/c/Users/jackp/Documents/anvio/Erwinia_project_genomes/Pantoea_stewartii_subsp_stewartii_DC283.fa -o ~/anvio/Erwinia/Pantoea_stewartii_subsp_stewartii_DC283_contigs.db -n 'Pantoea_sp._paga_1'
anvi-gen-contigs-database -f /mnt/c/Users/jackp/Documents/anvio/Erwinia_project_genomes/Pantoea_vagans_strain_FDAARGOS_160.fa -o ~/anvio/Erwinia/Pantoea_vagans_strain_FDAARGOS_160_contigs.db -n 'Pantoea_vagans_strain_FDAARGOS_160'
anvi-gen-contigs-database -f /mnt/c/Users/jackp/Documents/anvio/Erwinia_project_genomes/Pantoea_wallisii_LMG_26277.fa -o ~/anvio/Erwinia/Pantoea_wallisii_LMG_26277_contigs.db -n 'Pantoea_wallisii_LMG_26277'
anvi-gen-contigs-database -f /mnt/c/Users/jackp/Documents/anvio/Erwinia_project_genomes/Shigella_dysenteriae_strain_HNCMB.fa -o ~/anvio/Erwinia/Shigella_dysenteriae_strain_HNCMB_contigs.db -n 'Shigella_dysenteriae_strain_HNCMB'
anvi-gen-contigs-database -f /mnt/c/Users/jackp/Documents/anvio/Erwinia_project_genomes/Tatumella_saaichensis_NML.fa -o ~/anvio/Erwinia/Tatumella_saaichensis_NML_contigs.db -n 'Tatumella_saaichensis_NML'
anvi-gen-contigs-database -f /mnt/c/Users/jackp/Documents/anvio/Erwinia_project_genomes/Tatumella_sp_UCD_D.fa -o ~/anvio/Erwinia/Tatumella_sp_UCD_D_contigs.db -n 'Tatumella_sp._UCD_D'
anvi-gen-contigs-database -f /mnt/c/Users/jackp/Documents/anvio/Erwinia_project_genomes/Klebsiella_pneumoniae_subsp_pneumoniae_HS11286.fa -o ~/anvio/Erwinia/Klebsiella_pneumoniae_subsp_pneumoniae_HS11286_contigs.db -n 'Klebsiella_pneumoniae_subsp_pneumoniae_HS11286' 
anvi-gen-contigs-database -f /mnt/c/Users/jackp/Documents/anvio/Erwinia_project_genomes/Pectobacterium_brasiliense.fa -o ~/anvio/Erwinia/Pectobacterium_brasiliense_contigs.db -n 'Pectobacterium_brasiliense' 
anvi-gen-contigs-database -f /mnt/c/Users/jackp/Documents/anvio/Erwinia_project_genomes/Serratia_marcescens_SMB2099.fa -o ~/anvio/Erwinia/Serratia_marcescens_SMB2099_contigs.db -n 'Serratia_marcescens_SMB2099' 
anvi-gen-contigs-database -f /mnt/c/Users/jackp/Documents/anvio/Erwinia_project_genomes/OLMDSP33.fa -o ~/anvio/Erwinia/OLMDSP33_contigs.db -n 'OLMDSP33' 
anvi-gen-contigs-database -f /mnt/c/Users/jackp/Documents/anvio/Erwinia_project_genomes/Izhakiella_capsodis_strain_N6PO6.fa -o ~/anvio/Erwinia/Izhakiella_capsodis_strain_N6PO6_contigs.db -n 'Izhakiella_capsodis_strain_N6PO6'

#create an external genomes file.
/mnt/c/Users/jackp/Documents/anvio/Erwinia_project_genomes/external_genomes_Erwinia2.txt

#Generate COG profiles						 
anvi-run-ncbi-cogs -c ~/programs/anvio/Erwinia/contigs/Erwimp_contigs.db --search-with blastp --num-threads 20
anvi-run-ncbi-cogs -c ~/programs/anvio/Erwinia/contigs/Erwdac_IL_contigs.db --search-with blastp --num-threads 20
anvi-run-ncbi-cogs -c ~/programs/anvio/Erwinia/contigs/Bfo1_contigs.db --search-with blastp --num-threads 20
anvi-run-ncbi-cogs -c ~/programs/anvio/Erwinia/contigs/Bfo2_contigs.db --search-with blastp --num-threads 20
anvi-run-ncbi-cogs -c ~/programs/anvio/Erwinia/contigs/Erwinia_amylovora_LA636_contigs.db --search-with blastp --num-threads 20	
anvi-run-ncbi-cogs -c ~/programs/anvio/Erwinia/contigs/Erwinia_aphidicola_JCM_21238_contigs.db  --search-with blastp --num-threads 20		
anvi-run-ncbi-cogs -c ~/programs/anvio/Erwinia/contigs/Erwinia_dacicola_EDB2_contigs.db   --search-with blastp --num-threads 20		
anvi-run-ncbi-cogs -c ~/programs/anvio/Erwinia/contigs/Erwinia_dacicola_SC_contigs.db    --search-with blastp --num-threads 20
anvi-run-ncbi-cogs -c ~/programs/anvio/Erwinia/contigs/Erwinia_endophytica_A41C3_contigs.db    --search-with blastp --num-threads 20	
anvi-run-ncbi-cogs -c ~/programs/anvio/Erwinia/contigs/Erwinia_gerundensis_A4_contigs.db    --search-with blastp --num-threads 20	
anvi-run-ncbi-cogs -c ~/programs/anvio/Erwinia/contigs/Erwinia_haradaeae_3056_contigs.db    --search-with blastp --num-threads 20	
anvi-run-ncbi-cogs -c ~/programs/anvio/Erwinia/contigs/Erwinia_haradaeae_3402_contigs.db    --search-with blastp --num-threads 20	
anvi-run-ncbi-cogs -c ~/programs/anvio/Erwinia/contigs/Erwinia_haradaeae_ErCis_3390_contigs.db    --search-with blastp --num-threads 20	
anvi-run-ncbi-cogs -c ~/programs/anvio/Erwinia/contigs/Erwinia_iniecta_B149_contigs.db    --search-with blastp --num-threads 20	
anvi-run-ncbi-cogs -c ~/programs/anvio/Erwinia/contigs/Erwinia_mallotivora_BT_MARDI_contigs.db    --search-with blastp --num-threads 20	
anvi-run-ncbi-cogs -c ~/programs/anvio/Erwinia/contigs/Erwinia_persicina_B64_contigs.db     --search-with blastp --num-threads 20	
anvi-run-ncbi-cogs -c ~/programs/anvio/Erwinia/contigs/Erwinia_Piriflorinigrans_CFBP_contigs.db      --search-with blastp --num-threads 20	
anvi-run-ncbi-cogs -c ~/programs/anvio/Erwinia/contigs/Erwinia_psidii_IBSBF_435_contigs.db      --search-with blastp --num-threads 20	
anvi-run-ncbi-cogs -c ~/programs/anvio/Erwinia/contigs/Erwinia_pyrifoliae_EpK1_contigs.db       --search-with blastp --num-threads 20	
anvi-run-ncbi-cogs -c ~/programs/anvio/Erwinia/contigs/Erwinia_Rhapontici_CGMCC_contigs.db       --search-with blastp --num-threads 20	
anvi-run-ncbi-cogs -c ~/programs/anvio/Erwinia/contigs/Erwinia_sp_9145_contigs.db       --search-with blastp --num-threads 20	
anvi-run-ncbi-cogs -c ~/programs/anvio/Erwinia/contigs/Erwinia_tasmaniensis_ET1_99_contigs.db       --search-with blastp --num-threads 20	
anvi-run-ncbi-cogs -c ~/programs/anvio/Erwinia/contigs/Erwinia_toletana_DAPP_PG_735_contigs.db       --search-with blastp --num-threads 20	
anvi-run-ncbi-cogs -c ~/programs/anvio/Erwinia/contigs/Erwinia_tracheiphila_PSU1_contigs.db        --search-with blastp --num-threads 20	
anvi-run-ncbi-cogs -c ~/programs/anvio/Erwinia/contigs/Mixta_calida_strain_LMG_25383_contigs.db         --search-with blastp --num-threads 20	
anvi-run-ncbi-cogs -c ~/programs/anvio/Erwinia/contigs/OLMDLW33_contigs.db         --search-with blastp --num-threads 20	
anvi-run-ncbi-cogs -c ~/programs/anvio/Erwinia/contigs/OLMTSP26_contigs.db          --search-with blastp --num-threads 20	
anvi-run-ncbi-cogs -c ~/programs/anvio/Erwinia/contigs/Pantoea_agglomerans_strain_L15_contigs.db          --search-with blastp --num-threads 20	
anvi-run-ncbi-cogs -c ~/programs/anvio/Erwinia/contigs/Pantoea_alhagi_strain_LTYR_11Z_contigs.db           --search-with blastp --num-threads 20	
anvi-run-ncbi-cogs -c ~/programs/anvio/Erwinia/contigs/Pantoea_ananatis_AJ13355_contigs.db           --search-with blastp --num-threads 20	
anvi-run-ncbi-cogs -c ~/programs/anvio/Erwinia/contigs/Pantoea_anthophila_strain_LMG_2558_contigs.db           --search-with blastp --num-threads 20	
anvi-run-ncbi-cogs -c ~/programs/anvio/Erwinia/contigs/Pantoea_coffeiphila_strain_342_contigs.db           --search-with blastp --num-threads 20	
anvi-run-ncbi-cogs -c ~/programs/anvio/Erwinia/contigs/Pantoea_conspicua_LMG_24534_contigs.db           --search-with blastp --num-threads 20	
anvi-run-ncbi-cogs -c ~/programs/anvio/Erwinia/contigs/Pantoea_deleyi_strain_LMG_24200_contigs.db           --search-with blastp --num-threads 20	
anvi-run-ncbi-cogs -c ~/programs/anvio/Erwinia/contigs/Pantoea_dispersa_strain_BJQ0007_contigs.db           --search-with blastp --num-threads 20	
anvi-run-ncbi-cogs -c ~/programs/anvio/Erwinia/contigs/Pantoea_eucalypti_strain_LMG_24197_contigs.db           --search-with blastp --num-threads 20	
anvi-run-ncbi-cogs -c ~/programs/anvio/Erwinia/contigs/Pantoea_eucrina_strain_LMG_5346_contigs.db           --search-with blastp --num-threads 20	
anvi-run-ncbi-cogs -c ~/programs/anvio/Erwinia/contigs/Pantoea_hericii_strain_JZB2120024_contigs.db            --search-with blastp --num-threads 20	
anvi-run-ncbi-cogs -c ~/programs/anvio/Erwinia/contigs/Pantoea_pleuroti_strain_JZB_2120015_contigs.db            --search-with blastp --num-threads 20	
anvi-run-ncbi-cogs -c ~/programs/anvio/Erwinia/contigs/Pantoea_rodasii_strain_DSM_26611_contigs.db            --search-with blastp --num-threads 20	
anvi-run-ncbi-cogs -c ~/programs/anvio/Erwinia/contigs/Pantoea_septica_isolate_MGYG_HGUT_02423_contigs.db            --search-with blastp --num-threads 20	
anvi-run-ncbi-cogs -c ~/programs/anvio/Erwinia/contigs/Pantoea_septica_strain_LMG_5345_contigs.db            --search-with blastp --num-threads 20	
anvi-run-ncbi-cogs -c ~/programs/anvio/Erwinia/contigs/Pantoea_sp_paga_1_contigs.db            --search-with blastp --num-threads 20	
anvi-run-ncbi-cogs -c ~/programs/anvio/Erwinia/contigs/Pantoea_stewartii_subsp_stewartii_DC283_contigs.db            --search-with blastp --num-threads 20	
anvi-run-ncbi-cogs -c ~/programs/anvio/Erwinia/contigs/Pantoea_vagans_strain_FDAARGOS_160_contigs.db            --search-with blastp --num-threads 20	
anvi-run-ncbi-cogs -c ~/programs/anvio/Erwinia/contigs/Pantoea_wallisii_LMG_26277_contigs.db            --search-with blastp --num-threads 20	
anvi-run-ncbi-cogs -c ~/programs/anvio/Erwinia/contigs/Shigella_dysenteriae_strain_HNCMB_contigs.db            --search-with blastp --num-threads 20	
anvi-run-ncbi-cogs -c ~/programs/anvio/Erwinia/contigs/Tatumella_saaichensis_NML_contigs.db            --search-with blastp --num-threads 20	
anvi-run-ncbi-cogs -c ~/programs/anvio/Erwinia/contigs/Tatumella_sp_UCD_D_contigs.db            --search-with blastp --num-threads 20	
anvi-run-ncbi-cogs -c ~/programs/anvio/Erwinia/contigs/Klebsiella_pneumoniae_subsp_pneumoniae_HS11286_contigs.db            --search-with blastp --num-threads 20	
anvi-run-ncbi-cogs -c ~/programs/anvio/Erwinia/contigs/Pectobacterium_brasiliense_contigs.db            --search-with blastp --num-threads 20	
anvi-run-ncbi-cogs -c ~/programs/anvio/Erwinia/contigs/Serratia_marcescens_SMB2099_contigs.db            --search-with blastp --num-threads 20	
anvi-run-ncbi-cogs -c ~/programs/anvio/Erwinia/contigs/OLMDSP33_contigs.db            --search-with blastp --num-threads 20	
anvi-run-ncbi-cogs -c ~/programs/anvio/Erwinia/contigs/Izhakiella_australiensis_strain_D4N98_contigs.db             --search-with blastp --num-threads 20	
anvi-run-ncbi-cogs -c ~/programs/anvio/Erwinia/contigs/Izhakiella_capsodis_strain_N6PO6_contigs.db    --search-with blastp --num-threads 20	


anvi-gen-genomes-storage -e /mnt/c/Users/jackp/Documents/anvio/Erwinia_project_genomes/external_genomes_Erwinia2.txt \
                         -o Erwinia3-GENOMES.db
						 
#generate pangenome file increase --num-threads for faster processing
anvi-pan-genome -g Erwinia3-GENOMES.db -n Erwinia3				

#display pangenome
anvi-display-pan -p /home/jpilgrim/anvio/Erwinia3-PAN.db -g Erwinia3-GENOMES.db	

#We often use single-copy core gene clusters for phylogenomic analyses to estimate evolutionary relationships between our genomes.
#Identifying single-copy core gene clusters is easy either through advanced filters, or through manual binning of gene clusters:
#But single-copy core gene clusters will contain many poorly aligned gene clusters that you may not want to use for a phylogenomic analysis so as to minimize the influence of noise that stems from bioinformatics decisions regarding where to place gaps. On the other hand, there will be many gene clusters that are near-identical in this collection, which would be rather useless to infer phylogenomic relationships.
#Luckily, you could use homogeneity indices and advanced search options to identify those that are geometrically perfect, but functionally diverse

#on interactive interface filtered single copy orthologues common to all genomes and had a minimum geometric identity of 90% to remove poorly aligned gene clusters.
anvi-get-sequences-for-gene-clusters -g Erwinia3-GENOMES.db \
                                     -p /home/jpilgrim/anvio/Erwinia3-PAN.db \
                                     -C default -b Single_copy_Orthologues_144 \
                                     --concatenate-gene-clusters \
                                     -o concatenated-proteins_144.fa

#For a quick look at the tree see here	
anvi-gen-phylogenomic-tree -f /mnt/c/Users/jackp/Documents/anvio/Erwinia_project_genomes/concatenated-proteins_144_gblocks.fa \
                           -o phylogenomic-tree_144.txt
						   
						   
anvi-interactive -p phylogenomic-profile.db \
                 -t phylogenomic-tree_144.txt \
                 --title "Erwinia 144 single copy orthologues tree" \
                 --manual
				 
For selection of informative sites use gblocks with default parameters except used allow gaps.
cp /mnt/c/Users/jackp/Documents/anvio/Erwinia_project_genomes/concatenated-proteins_144_modified_formet_for_gblocks.fa /home/jpilgrim/anvio
Gblocks
o
concatenated-proteins_144_modified_formet_for_gblocks.fa

cp concatenated-proteins_144_modified_formet_for_gblocks.fa-gb /mnt/c/Users/jackp/Documents/anvio/Erwinia_project_genomes

# New number of positions in concatenated-proteins_144_modified_formet_for_gblocks.fa-gb:  38623  (94% of the original 41012 positions)
scp -r /mnt/c/Users/jackp/Documents/anvio/Erwinia_project_genomes/concatenated-proteins_144_gblocks.fa euler01:~/programs/anvio/Erwinia			 

# Reconstruct a maximum-likelihood tree using at most 10 GB RAM and automatically detect the number of cores to use, model automatically selected and 1000 ultrafast bootstraps.
  iqtree -s ~/programs/anvio/Erwinia/concatenated-proteins_144_gblocks.fa -nt AUTO -mem 10G -pre concatenated-proteins_144 -bb 1000 -m TEST
  
##########################
#Once we have our pangenome, one of the critical things that we usually want to do is look at the functions associated with our gene clusters.
#This is a crucial yet complicated challenge to which we can approach in multiple ways. 
#Here, we will describe how you can identify functions that are enriched for some of the clades or sub clades that are included in your pangenome.
#In addition, we will discuss how you can find the functional core of the pangenome. This is done with our new and improved program anvi-get-enriched-functions-per-pan-group.
#This program utilizes information in the layers additional data table of your pan database to identify ‘groups’ within your genomes, and find functions that are enriched in those groups, i.e. functions that are characteristic of these genomes, and predominantly absent from genomes from outside this group. To use this feature you must have at least one categorical additional layer information (which can easily be done via anvi-import-misc-data), 
#First need to designate categories-ecological niche or phylogeny? Find out how to create additional categorical layer data.
#################################
#Metabolic pathway matrix 
#set up Kegg database on CGR server
anvi-setup-kegg-kofams
#Allocate genes to KEGG categories
anvi-run-kegg-kofams -c ~/programs/anvio/Erwinia/contigs/Erwimp_contigs.db --num-threads 20
anvi-run-kegg-kofams -c ~/programs/anvio/Erwinia/contigs/Erwdac_IL_contigs.db  --num-threads 20 
anvi-run-kegg-kofams -c ~/programs/anvio/Erwinia/contigs/Bfo1_contigs.db  --num-threads 20 
anvi-run-kegg-kofams -c ~/programs/anvio/Erwinia/contigs/Erwinia_amylovora_LA636_contigs.db  --num-threads 20 	
anvi-run-kegg-kofams -c ~/programs/anvio/Erwinia/contigs/Erwinia_aphidicola_JCM_21238_contigs.db   --num-threads 20 		
anvi-run-kegg-kofams -c ~/programs/anvio/Erwinia/contigs/Erwinia_dacicola_EDB2_contigs.db    --num-threads 20 		
anvi-run-kegg-kofams -c ~/programs/anvio/Erwinia/contigs/Erwinia_dacicola_SC_contigs.db     --num-threads 20 
anvi-run-kegg-kofams -c ~/programs/anvio/Erwinia/contigs/Erwinia_endophytica_A41C3_contigs.db     --num-threads 20 	
anvi-run-kegg-kofams -c ~/programs/anvio/Erwinia/contigs/Erwinia_gerundensis_A4_contigs.db     --num-threads 20	
anvi-run-kegg-kofams -c ~/programs/anvio/Erwinia/contigs/Erwinia_haradaeae_3056_contigs.db     --num-threads 20	
anvi-run-kegg-kofams -c ~/programs/anvio/Erwinia/contigs/Erwinia_haradaeae_3402_contigs.db     --num-threads 20	
anvi-run-kegg-kofams -c ~/programs/anvio/Erwinia/contigs/Erwinia_haradaeae_ErCis_3390_contigs.db     --num-threads 20 	
anvi-run-kegg-kofams -c ~/programs/anvio/Erwinia/contigs/Erwinia_iniecta_B149_contigs.db     --num-threads 20 	
anvi-run-kegg-kofams -c ~/programs/anvio/Erwinia/contigs/Erwinia_mallotivora_BT_MARDI_contigs.db     --num-threads 20 	
anvi-run-kegg-kofams -c ~/programs/anvio/Erwinia/contigs/Erwinia_persicina_B64_contigs.db      --num-threads 20	
anvi-run-kegg-kofams -c ~/programs/anvio/Erwinia/contigs/Erwinia_Piriflorinigrans_CFBP_contigs.db       --num-threads 20 	
anvi-run-kegg-kofams -c ~/programs/anvio/Erwinia/contigs/Erwinia_psidii_IBSBF_435_contigs.db       --num-threads 20	
anvi-run-kegg-kofams -c ~/programs/anvio/Erwinia/contigs/Erwinia_pyrifoliae_EpK1_contigs.db        --num-threads 20	
anvi-run-kegg-kofams -c ~/programs/anvio/Erwinia/contigs/Erwinia_Rhapontici_CGMCC_contigs.db        --num-threads 20 	
anvi-run-kegg-kofams -c ~/programs/anvio/Erwinia/contigs/Erwinia_sp_9145_contigs.db        --num-threads 20	
anvi-run-kegg-kofams -c ~/programs/anvio/Erwinia/contigs/Erwinia_tasmaniensis_ET1_99_contigs.db        --num-threads 20 	
anvi-run-kegg-kofams -c ~/programs/anvio/Erwinia/contigs/Erwinia_toletana_DAPP_PG_735_contigs.db        --num-threads 20 	
anvi-run-kegg-kofams -c ~/programs/anvio/Erwinia/contigs/Erwinia_tracheiphila_PSU1_contigs.db         --num-threads 20 
anvi-run-kegg-kofams -c ~/programs/anvio/Erwinia/contigs/Mixta_calida_strain_LMG_25383_contigs.db          --num-threads 20 	
anvi-run-kegg-kofams -c ~/programs/anvio/Erwinia/contigs/OLMDLW33_contigs.db          --num-threads 20	
anvi-run-kegg-kofams -c ~/programs/anvio/Erwinia/contigs/OLMTSP26_contigs.db           --num-threads 20 	
anvi-run-kegg-kofams -c ~/programs/anvio/Erwinia/contigs/Pantoea_agglomerans_strain_L15_contigs.db   --num-threads 20 	 	
anvi-run-kegg-kofams -c ~/programs/anvio/Erwinia/contigs/Pantoea_ananatis_AJ13355_contigs.db            --num-threads 20 	
anvi-run-kegg-kofams -c ~/programs/anvio/Erwinia/contigs/Pantoea_anthophila_strain_LMG_2558_contigs.db            --num-threads 20 	
anvi-run-kegg-kofams -c ~/programs/anvio/Erwinia/contigs/Pantoea_coffeiphila_strain_342_contigs.db            --num-threads 20 	
anvi-run-kegg-kofams -c ~/programs/anvio/Erwinia/contigs/Pantoea_conspicua_LMG_24534_contigs.db            --num-threads 20	
anvi-run-kegg-kofams -c ~/programs/anvio/Erwinia/contigs/Pantoea_deleyi_strain_LMG_24200_contigs.db            --num-threads 20 	
anvi-run-kegg-kofams -c ~/programs/anvio/Erwinia/contigs/Pantoea_dispersa_strain_BJQ0007_contigs.db            --num-threads 20	
anvi-run-kegg-kofams -c ~/programs/anvio/Erwinia/contigs/Pantoea_eucalypti_strain_LMG_24197_contigs.db            --num-threads 20 	
anvi-run-kegg-kofams -c ~/programs/anvio/Erwinia/contigs/Pantoea_eucrina_strain_LMG_5346_contigs.db            --num-threads 20	
anvi-run-kegg-kofams -c ~/programs/anvio/Erwinia/contigs/Pantoea_hericii_strain_JZB2120024_contigs.db             --num-threads 20 	
anvi-run-kegg-kofams -c ~/programs/anvio/Erwinia/contigs/Pantoea_pleuroti_strain_JZB_2120015_contigs.db             --num-threads 20 	
anvi-run-kegg-kofams -c ~/programs/anvio/Erwinia/contigs/Pantoea_rodasii_strain_DSM_26611_contigs.db             --num-threads 20 	
anvi-run-kegg-kofams -c ~/programs/anvio/Erwinia/contigs/Pantoea_septica_isolate_MGYG_HGUT_02423_contigs.db             --num-threads 20 	
anvi-run-kegg-kofams -c ~/programs/anvio/Erwinia/contigs/Pantoea_septica_strain_LMG_5345_contigs.db             --num-threads 20 	
anvi-run-kegg-kofams -c ~/programs/anvio/Erwinia/contigs/Pantoea_sp_paga_1_contigs.db             --num-threads 20 	
anvi-run-kegg-kofams -c ~/programs/anvio/Erwinia/contigs/Pantoea_stewartii_subsp_stewartii_DC283_contigs.db             --num-threads 20 	
anvi-run-kegg-kofams -c ~/programs/anvio/Erwinia/contigs/Pantoea_vagans_strain_FDAARGOS_160_contigs.db             --num-threads 20	
anvi-run-kegg-kofams -c ~/programs/anvio/Erwinia/contigs/Pantoea_wallisii_LMG_26277_contigs.db             --num-threads 20	
anvi-run-kegg-kofams -c ~/programs/anvio/Erwinia/contigs/Shigella_dysenteriae_strain_HNCMB_contigs.db             --num-threads 20 	
anvi-run-kegg-kofams -c ~/programs/anvio/Erwinia/contigs/Tatumella_saaichensis_NML_contigs.db             --num-threads 20 	
anvi-run-kegg-kofams -c ~/programs/anvio/Erwinia/contigs/Tatumella_sp_UCD_D_contigs.db             --num-threads 20	
anvi-run-kegg-kofams -c ~/programs/anvio/Erwinia/contigs/Klebsiella_pneumoniae_subsp_pneumoniae_HS11286_contigs.db   --num-threads 20 	
anvi-run-kegg-kofams -c ~/programs/anvio/Erwinia/contigs/Pectobacterium_brasiliense_contigs.db             --num-threads 20	
anvi-run-kegg-kofams -c ~/programs/anvio/Erwinia/contigs/Serratia_marcescens_SMB2099_contigs.db             --num-threads 20 	
anvi-run-kegg-kofams -c ~/programs/anvio/Erwinia/contigs/OLMDSP33_contigs.db             --num-threads 20 
anvi-run-kegg-kofams -c ~/programs/anvio/Erwinia/contigs/Izhakiella_australiensis_strain_D4N98_contigs.db              --num-threads 20 	
anvi-run-kegg-kofams -c ~/programs/anvio/Erwinia/contigs/Izhakiella_capsodis_strain_N6PO6_contigs.db     --num-threads 20 


##estimate metabolic potential of genomes
anvi-estimate-metabolism -e ~/programs/anvio/Erwinia/external_genomes_Erwinia_CGR_2.txt \
                         -O Erwinia \
                         --matrix-format


#scp output files to local machine for visualisation

scp euler01:~/programs/anvio/Erwinia/contigs/*MATRIX.txt /mnt/c/Users/jackp/Documents/anvio/Erwinia_project_genomes/

#We can use anvi’o to visualize the module completeness matrix as a heatmap. First, we generate a newick tree from the matrix with the program anvi-matrix-to-newick:
anvi-matrix-to-newick /mnt/c/Users/jackp/Documents/anvio/Erwinia_project_genomes/Erwinia-completeness-MATRIX.txt


# And then we use the --dry-run flag to ask anvi-interactive to give us a new profile database, import our state in it, and THEN run anvi’o interactive interface to visualize the distribution of modulesdry run to get the profile db:
anvi-interactive -d /mnt/c/Users/jackp/Documents/anvio/Erwinia_project_genomes/Erwinia_3-completeness-MATRIX.txt \
                 -p Erwinia_3_metabolism_PROFILE.db \
                 --manual-mode \
                 --dry-run

# import the state file if have one (Can skip this for the moment):
anvi-import-state -s additional-files/state-files/state-metabolism.json \
                  -p Erwinia_metabolism_PROFILE.db \
                  -n default

# run for reals:
anvi-interactive --manual-mode \
                 -d /mnt/c/Users/jackp/Documents/anvio/Erwinia_project_genomes/Erwinia_3-completeness-MATRIX.txt \
                 -t /mnt/c/Users/jackp/Documents/anvio/Erwinia_project_genomes/Erwinia_3-completeness-MATRIX.txt.newick \
                 -p Erwinia_3_metabolism_PROFILE.db \
                 --title "Erwinia Metabolism Heatmap"
				 

#########################
####Getting COG files for individual genomes for plotting as a bar plot
#generate pangenome file increase --num-threads for faster processing
#create an external genomes file for db files with COG IDs 
/mnt/c/Users/jackp/Documents/anvio/Erwinia_project_genomes/contigs/external_genomes_Erwinia_rest.txt

#convert external genomes file into a genome storage profile.
anvi-gen-genomes-storage -e /mnt/c/Users/jackp/Documents/anvio/Erwinia_project_genomes/contigs/external_genomes_Erwinia_rest.txt \
                         -o Erwinia_rest-GENOMES.db

#generate pangenome file increase --num-threads for faster processing
anvi-pan-genome -g Erwinia_rest-GENOMES.db -n Erwinia_rest			

#display pangenome
anvi-display-pan -p /home/jpilgrim/Erwinia_rest/Erwinia_rest-PAN.db -g Erwinia_rest-GENOMES.db

anvi-show-collections-and-bins -p /home/jpilgrim/Erwinia_rest/Erwinia_rest-PAN.db


############################
##R code for ggplot of COG categories
COG_plot <- ggplot(Ggplot_COG_category_gene_frequencies_Erwinia_23_12_21, aes(x = Genome, y = Gene_Frequency, fill = COG_Category, label = Gene_Frequency)) +  # Create stacked bar chart
  theme(axis.text.x = element_text(angle=90, vjust=0.6)) +
  geom_bar(stat = "identity", color = "black") +
  scale_fill_manual(values = c("#FFA500", "#FFA07A", "#0000FF", "#87CEFA",  "#6A5ACD", "#FF1493", "#FFC0CB", "#FFFF00", "#F0E68C", "#FFFACD", "#F4A460", "#F5DEB3", "#EE82EE", "#E6E6FA", "#32CD32", "#00FF7F", "#9ACD32", "#778899", "#00CED1", "#DCDCDC", "#FF0000", "#F08080"))
#orange c("#FFA500", "#FFA07A"), blue (#0000FF #87CEFA) pink (#FF1493 #FFC0CB), yellow (#FFFF00 #FFFACD), brown (#F4A460 #F5DEB3), purple (#EE82EE #E6E6FA), green (#32CD32 #00FF7F), grey (#778899 #DCDCDC), red (#FF0000 #F08080 )
COG_plot

c("#FFA500", "#FFA07A", "#0000FF", "#87CEFA", "#FF1493", "#FFC0CB", "#FFFF00", "#FFFACD", "#F4A460", "#F5DEB3", "#EE82EE", "#E6E6FA", "#32CD32", "#00FF7F", "#778899", "#DCDCDC", "#FF0000", "#F08080")
		
#Remove A and Z	
#Add COG info to labels
#Remove background to give plain
#Move x labels close to x axis	and change rotation slightly
COG_plot <- ggplot(Ggplot_COG_category_gene_frequencies_Erwinia_25_12_21, aes(x = factor(Genome, level = c('Erwimp', 'Erwinia aphidicola JCM 21238', 'Erwinia iniecta B149', 'Erwinia amylovora LA636', 'Erwinia enodphytica A41C3', 'Erwinia gerundensis A4', 'Erwinia pyrifoliae EpK1', 'Erwinia tasmaniensis ET1 99', 'Erwinia dacicola IL', 'Erwinia haradeae 3056')), y = Gene_Frequency, fill = COG_Category, label = Gene_Frequency)) +  # Create stacked bar chart
  theme(axis.text.x = element_text(angle=65, vjust=1, hjust=1), legend.key.size = unit(0.35, 'cm'), legend.text = element_text(size=6), panel.border = element_blank(), panel.grid.major = element_blank(), panel.grid.minor = element_blank(), panel.background = element_blank(), axis.line = element_line(colour = "black")) +
  geom_bar(stat = "identity", color = "black", width=0.8) +
  scale_y_continuous(expand = c(0, 0), limits = c(0, 1)) +
  scale_fill_manual(values = c("#FFA500", "#FFA07A", "#0000FF", "#87CEFA",  "#6A5ACD", "#FF1493", "#FFC0CB", "#FFFF00", "#F0E68C", "#FFFACD", "#F4A460", "#F5DEB3", "#EE82EE", "#E6E6FA", "#32CD32", "#00FF7F", "#9ACD32", "#778899", "#00CED1", "#DCDCDC", "#FF0000", "#F08080"))
#orange c("#FFA500", "#FFA07A"), blue (#0000FF #87CEFA) pink (#FF1493 #FFC0CB), yellow (#FFFF00 #FFFACD), brown (#F4A460 #F5DEB3), purple (#EE82EE #E6E6FA), green (#32CD32 #00FF7F), grey (#778899 #DCDCDC), red (#FF0000 #F08080 )
COG_plot
##################################################
##pyANI figure for Erwiniaceae genomes average nucelotide identity
#####Add pyANI layer

anvi-compute-genome-similarity --external-genomes /mnt/c/Users/jackp/Documents/anvio/Erwinia_project_genomes/external_genomes_Erwinia2.txt \
                               --program pyANI \
                               --output-dir /mnt/d/Bioinformatics/pyANI \
                               --num-threads 8 \
                               --pan-db /home/jpilgrim/anvio/Erwinia3-PAN.db
							   
#display pangenome
scp -r /mnt/d/Erwinia_Project/Anvio_3/Erwinia3-PAN.db ~/Anvio/
scp -r /mnt/d/Erwinia_Project/Anvio_3/Erwinia3-GENOMES.db ~/Anvio/
anvi-display-pan -p ~/Anvio/Erwinia3-PAN.db -g ~/Anvio/Erwinia3-GENOMES.db

#view information about the db
  
anvi-db-info ~/Anvio/Erwinia3-GENOMES.db
#gave COG20_FUNCTION as annotation so use this 

scp -r /mnt/d/Erwinia_Project/Anvio_3/Categorical_layer_data_Erwimp.txt ~/Anvio/

#import categorical layer data
anvi-import-misc-data -p ~/Anvio/Erwinia3-PAN.db -t layers ~/Anvio/Categorical_layer_data_Erwimp.txt

anvi-compute-functional-enrichment -p ~/Anvio/Erwinia3-PAN.db -g ~/Anvio/Erwinia3-GENOMES.db --category clade --annotation-source COG20_FUNCTION -o Erwinia-enriched-functions.txt

#on interactive server go to layers and click ANI percentage and redraw 
#You may need to change the min value from the interface for a better representation of ANI across your genomes in your own pangenome and order by gene cluster frequencies.
--------------------------------------------------------------------------------------------------------------------------------------------------
####Heatmaps generated for metabolism analysis in Rstudio using KEGG profiles generated in Anvio
######################code for just Erwinia pHeatmap metabolism carbohydrate
carb_matrix_Erwinia = as.matrix(Kegg_Carb_28_6_23[,2:24])

rownames(carb_matrix_Erwinia) = Kegg_Carb_28_6_23$name

library(pheatmap)

library(RColorBrewer)

breakslist = seq(0, 1, by = 0.1)

pheatmap(carb_matrix_Erwinia, border_color = 'white', fontsize_row = 7, fontsize_col = 7, cellheight = 8, cellwidth = 12, 
         breaks = breakslist,
         color = colorRampPalette(brewer.pal(n = 7, name = "Blues"))(length(breakslist)))
############
vitamin_matrix_Erwinia = as.matrix(Kegg_vitamin_28_6_23[,2:26])

rownames(vitamin_matrix_Erwinia) = Kegg_vitamin_28_6_23$name

library(pheatmap)

library(RColorBrewer)

breakslist = seq(0, 1, by = 0.1)

pheatmap(vitamin_matrix_Erwinia, border_color = 'white', fontsize_row = 7, fontsize_col = 7, cellheight = 8, cellwidth = 12, 
         breaks = breakslist,
         color = colorRampPalette(brewer.pal(n = 7, name = "Blues"))(length(breakslist)))
#############Code for amino acids
aa_matrix_Erwinia = as.matrix(Kegg_aa_29_6_23[,2:26])

rownames(aa_matrix_Erwinia) = Kegg_aa_29_6_23$name

library(pheatmap)

library(RColorBrewer)

breakslist = seq(0, 1, by = 0.1)

pheatmap(aa_matrix_Erwinia, border_color = 'white', fontsize_row = 7, fontsize_col = 7, cellheight = 8, cellwidth = 12, 
         breaks = breakslist,
         color = colorRampPalette(brewer.pal(n = 7, name = "Blues"))(length(breakslist)))
#############################code for just Erwinia pHeatmap metabolism lipid
lipid_matrix_Erwinia = as.matrix(Kegg_lipid_29_6_23[,2:26])

rownames(lipid_matrix_Erwinia) = Kegg_lipid_29_6_23$name

library(pheatmap)

library(RColorBrewer)

breakslist = seq(0, 1, by = 0.1)

pheatmap(lipid_matrix_Erwinia, border_color = 'white', fontsize_row = 7, fontsize_col = 7, cellheight = 8, cellwidth = 12, 
         breaks = breakslist,
         color = colorRampPalette(brewer.pal(n = 7, name = "Blues"))(length(breakslist)))
------------------------------------------------------------------------------------------------------------------------------------------------------------
######PhyloFlash and depth of coverage analysis for comparative genomics of Erwinia impunctatus
#Phyloflash of DNBseq data to detect potential Erwinia hosts
# Create new environment named "pf" with phyloflash

mamba create -n pf phyloflash sortmerna=2.1b
conda activate /pub45/jackp/miniconda3/envs/mamba/envs/pf
# Install reference database (takes some time) and setup database
phyloFlash_makedb.pl --remote

#run on DNBseqdata
phyloFlash.pl  -lib ada21:~/programs/PhyloFlash/BGI3 -CPUs 20 -read1 ~/rawdata/BGI_cimprick002/master_cimprick_1.fq.gz -read2 ~/rawdata/BGI_cimprick002/master_cimprick_2.fq.gz

###top eukaryotic hits were Culicoides impunctatus, Kluyveromyces (97.9%) 1283, Arabidopsis (100%) 

###compare coverage of Erwinia and Rickettsia bin11=Erwinia, bin3=Rickettsia see file: Linux scripts/bbmap and pilon of Erwimp 8 1 20
samtools depth  ~/programs/bwa/paired_end_Erwimp/bin11_pe_bbmap_ONLY_mapped_to_flye_contig_3386.sorted.bam  |  awk '{sum+=$3} END { print "Average = ",sum/NR}'

##Average =  459.711


samtools depth  ~/programs/bwa/paired_end_Ricimp/bin3_pe_bbmap_ONLY_mapped_to_flye_contig_1869.sorted.bam |  awk '{sum+=$3} END { print "Average = ",sum/NR}'

####Average =  296.005

#############Do for plasmid pErwimp001 as well
samtools depth ~/programs/pilon/plasmids/Contig_3387_Erwinia_plasmid_134K_mapped_BGI.sorted.bam | awk '{sum+=$3} END { print "Average = ",sum/NR}'

##Average =  1517

------------------------------------------------------------------------------------------------------------------------------------
##Summary for using pseudofinder to identify the proportion of psuedogenes in Erwinia genomes used in comparative analysis 

##Make custom Erwinia protein database based on .faa files from assemblies
find . -type f -name "*.faa" -exec cat {} + > /pub45/jackp/programs/PROKKA/concatenated_Erwinia.faa

#Make Blast database for pseudofinder  
makeblastdb -dbtype prot -in /pub45/jackp/programs/PROKKA/concatenated_Erwinia.faa -out /pub45/jackp/pseudofinder/Erwinia_indexed

python3 /pub45/jackp/pseudofinder/pseudofinder.py test --database /pub45/jackp/pseudofinder/Erwinia_indexed

#Example of pseudofinder using Erwinia amylovora
python3 /pub45/jackp/pseudofinder/pseudofinder/pseudofinder.py annotate --genome ~/programs/PROKKA/prokka/Erwinia_amylovora_LA636/Erwinia_amylovora_LA636.gbp --outprefix Erwinia_amylovora --database /pub45/jackp/pseudofinder/Erwinia_indexed --threads 12
---------------------------------------------------------------------------------------------------------------------
```
