## Supplementary File 5 for "Comparative genomics of a novel *Erwinia* species associated with the Highland midge (*Culicoides impunctatus*)": bacteria-dcca5838-e783-4a23-928d-44151d98bcf7.log

```
INFO     27/06 11:40:19   antiSMASH version: 7.0.0
INFO     27/06 11:40:19   diamond using executable: /usr/bin/diamond-aligner (2.0.7)
INFO     27/06 11:40:19   hmmpfam2 using executable: /usr/bin/hmm2pfam (2.3.2)
INFO     27/06 11:40:19   fasttree using executable: /usr/bin/fasttree
INFO     27/06 11:40:19   hmmsearch using executable: /usr/bin/hmmsearch (3.3.2)
INFO     27/06 11:40:19   hmmpress using executable: /usr/bin/hmmpress (3.3.2)
INFO     27/06 11:40:19   hmmscan using executable: /usr/bin/hmmscan (3.3.2)
INFO     27/06 11:40:20   meme using executable: /usr/bin/meme (4.11.2)
INFO     27/06 11:40:20   fimo using executable: /usr/bin/fimo (4.11.2)
INFO     27/06 11:40:20   glimmerhmm using executable: /usr/bin/glimmerhmm
INFO     27/06 11:40:20   prodigal using executable: /usr/bin/prodigal (V2.6.3)
INFO     27/06 11:40:20   blastp using executable: /usr/bin/blastp (2.11.0+)
INFO     27/06 11:40:20   makeblastdb using executable: /usr/bin/makeblastdb (2.11.0+)
DEBUG    27/06 11:40:20   Checking prerequisites for antismash.detection.hmm_detection
DEBUG    27/06 11:40:20   Found file '/usr/local/lib/python3.9/dist-packages/antismash/detection/hmm_detection/data/bgc_seeds.hmm'
DEBUG    27/06 11:40:20   Found file '/usr/local/lib/python3.9/dist-packages/antismash/detection/hmm_detection/data/bgc_seeds.hmm.h3f'
DEBUG    27/06 11:40:20   Found file '/usr/local/lib/python3.9/dist-packages/antismash/detection/hmm_detection/data/bgc_seeds.hmm.h3i'
DEBUG    27/06 11:40:20   Found file '/usr/local/lib/python3.9/dist-packages/antismash/detection/hmm_detection/data/bgc_seeds.hmm.h3m'
DEBUG    27/06 11:40:20   Found file '/usr/local/lib/python3.9/dist-packages/antismash/detection/hmm_detection/data/bgc_seeds.hmm.h3p'
DEBUG    27/06 11:40:20   Checking prerequisites for antismash.detection.genefunctions
DEBUG    27/06 11:40:20   Found file '/databases/resfam/Resfams.hmm'
DEBUG    27/06 11:40:20   Found file '/usr/local/lib/python3.9/dist-packages/antismash/detection/genefunctions/data/smcogs.hmm.h3f'
DEBUG    27/06 11:40:20   Found file '/usr/local/lib/python3.9/dist-packages/antismash/detection/genefunctions/data/smcogs.hmm.h3i'
DEBUG    27/06 11:40:20   Found file '/usr/local/lib/python3.9/dist-packages/antismash/detection/genefunctions/data/smcogs.hmm.h3m'
DEBUG    27/06 11:40:20   Found file '/usr/local/lib/python3.9/dist-packages/antismash/detection/genefunctions/data/smcogs.hmm.h3p'
DEBUG    27/06 11:40:20   Found file '/databases/resfam/Resfams.hmm.h3f'
DEBUG    27/06 11:40:20   Found file '/databases/resfam/Resfams.hmm.h3i'
DEBUG    27/06 11:40:20   Found file '/databases/resfam/Resfams.hmm.h3m'
DEBUG    27/06 11:40:20   Found file '/databases/resfam/Resfams.hmm.h3p'
DEBUG    27/06 11:40:20   Checking prerequisites for antismash.detection.nrps_pks_domains
DEBUG    27/06 11:40:20   Found file '/usr/local/lib/python3.9/dist-packages/antismash/detection/nrps_pks_domains/data/abmotifs.hmm.h3f'
DEBUG    27/06 11:40:20   Found file '/usr/local/lib/python3.9/dist-packages/antismash/detection/nrps_pks_domains/data/abmotifs.hmm.h3i'
DEBUG    27/06 11:40:20   Found file '/usr/local/lib/python3.9/dist-packages/antismash/detection/nrps_pks_domains/data/abmotifs.hmm.h3m'
DEBUG    27/06 11:40:20   Found file '/usr/local/lib/python3.9/dist-packages/antismash/detection/nrps_pks_domains/data/abmotifs.hmm.h3p'
DEBUG    27/06 11:40:20   Found file '/usr/local/lib/python3.9/dist-packages/antismash/detection/nrps_pks_domains/data/dockingdomains.hmm.h3f'
DEBUG    27/06 11:40:20   Found file '/usr/local/lib/python3.9/dist-packages/antismash/detection/nrps_pks_domains/data/dockingdomains.hmm.h3i'
DEBUG    27/06 11:40:20   Found file '/usr/local/lib/python3.9/dist-packages/antismash/detection/nrps_pks_domains/data/dockingdomains.hmm.h3m'
DEBUG    27/06 11:40:20   Found file '/usr/local/lib/python3.9/dist-packages/antismash/detection/nrps_pks_domains/data/dockingdomains.hmm.h3p'
DEBUG    27/06 11:40:20   Found file '/usr/local/lib/python3.9/dist-packages/antismash/detection/nrps_pks_domains/data/ksdomains.hmm.h3f'
DEBUG    27/06 11:40:20   Found file '/usr/local/lib/python3.9/dist-packages/antismash/detection/nrps_pks_domains/data/ksdomains.hmm.h3i'
DEBUG    27/06 11:40:20   Found file '/usr/local/lib/python3.9/dist-packages/antismash/detection/nrps_pks_domains/data/ksdomains.hmm.h3m'
DEBUG    27/06 11:40:20   Found file '/usr/local/lib/python3.9/dist-packages/antismash/detection/nrps_pks_domains/data/ksdomains.hmm.h3p'
DEBUG    27/06 11:40:20   Found file '/usr/local/lib/python3.9/dist-packages/antismash/detection/nrps_pks_domains/data/nrpspksdomains.hmm.h3f'
DEBUG    27/06 11:40:20   Found file '/usr/local/lib/python3.9/dist-packages/antismash/detection/nrps_pks_domains/data/nrpspksdomains.hmm.h3i'
DEBUG    27/06 11:40:20   Found file '/usr/local/lib/python3.9/dist-packages/antismash/detection/nrps_pks_domains/data/nrpspksdomains.hmm.h3m'
DEBUG    27/06 11:40:20   Found file '/usr/local/lib/python3.9/dist-packages/antismash/detection/nrps_pks_domains/data/nrpspksdomains.hmm.h3p'
DEBUG    27/06 11:40:20   Found file '/databases/nrps_pks/transATor/2023.02.23/transATor.hmm.h3f'
DEBUG    27/06 11:40:20   Found file '/databases/nrps_pks/transATor/2023.02.23/transATor.hmm.h3i'
DEBUG    27/06 11:40:20   Found file '/databases/nrps_pks/transATor/2023.02.23/transATor.hmm.h3m'
DEBUG    27/06 11:40:20   Found file '/databases/nrps_pks/transATor/2023.02.23/transATor.hmm.h3p'
DEBUG    27/06 11:40:20   Checking prerequisites for antismash.modules.active_site_finder
DEBUG    27/06 11:40:20   Found file '/usr/local/lib/python3.9/dist-packages/antismash/modules/active_site_finder/data/PKSI-KR.hmm2'
DEBUG    27/06 11:40:20   Found file '/usr/local/lib/python3.9/dist-packages/antismash/modules/active_site_finder/data/PKSI-KS_N.hmm2'
DEBUG    27/06 11:40:20   Found file '/usr/local/lib/python3.9/dist-packages/antismash/modules/active_site_finder/data/PKSI-KS_C.hmm2'
DEBUG    27/06 11:40:20   Found file '/usr/local/lib/python3.9/dist-packages/antismash/modules/active_site_finder/data/PKSI-AT.hmm2'
DEBUG    27/06 11:40:20   Found file '/usr/local/lib/python3.9/dist-packages/antismash/modules/active_site_finder/data/PKSI-ACP.hmm2'
DEBUG    27/06 11:40:20   Found file '/usr/local/lib/python3.9/dist-packages/antismash/modules/active_site_finder/data/PKSI-DH.hmm2'
DEBUG    27/06 11:40:20   Found file '/usr/local/lib/python3.9/dist-packages/antismash/modules/active_site_finder/data/Thioesterase.hmm2'
DEBUG    27/06 11:40:20   Found file '/usr/local/lib/python3.9/dist-packages/antismash/modules/active_site_finder/data/PKSI-ER.hmm2'
DEBUG    27/06 11:40:20   Found file '/usr/local/lib/python3.9/dist-packages/antismash/modules/active_site_finder/data/p450.hmm2'
DEBUG    27/06 11:40:20   Checking prerequisites for antismash.modules.clusterblast
DEBUG    27/06 11:40:20   Found file '/databases/knownclusterblast/3.1/clusters.txt'
DEBUG    27/06 11:40:20   Found file '/databases/knownclusterblast/3.1/proteins.fasta'
DEBUG    27/06 11:40:20   Found file '/databases/knownclusterblast/3.1/proteins.dmnd'
DEBUG    27/06 11:40:20   Found file '/databases/knownclusterblast/3.1/proteins.dmnd'
DEBUG    27/06 11:40:20   Found file '/databases/clusterblast/clusters.txt'
DEBUG    27/06 11:40:20   Found file '/databases/clusterblast/proteins.fasta'
DEBUG    27/06 11:40:20   Found file '/databases/clusterblast/proteins.dmnd'
DEBUG    27/06 11:40:20   Found file '/databases/clusterblast/proteins.dmnd'
DEBUG    27/06 11:40:20   Found file '/usr/local/lib/python3.9/dist-packages/antismash/modules/clusterblast/data/sub/proteins.fasta'
DEBUG    27/06 11:40:20   Found file '/usr/local/lib/python3.9/dist-packages/antismash/modules/clusterblast/data/sub/proteins.fasta.phr'
DEBUG    27/06 11:40:20   Found file '/usr/local/lib/python3.9/dist-packages/antismash/modules/clusterblast/data/sub/proteins.fasta.pin'
DEBUG    27/06 11:40:20   Found file '/usr/local/lib/python3.9/dist-packages/antismash/modules/clusterblast/data/sub/proteins.fasta.psq'
DEBUG    27/06 11:40:20   Found file '/usr/local/lib/python3.9/dist-packages/antismash/modules/clusterblast/data/sub/clusters.txt'
DEBUG    27/06 11:40:20   Checking prerequisites for antismash.modules.lanthipeptides
DEBUG    27/06 11:40:20   Found file '/databases/comparippson/asdb/3.0/cores.fa.pdb'
DEBUG    27/06 11:40:20   Found file '/databases/comparippson/asdb/3.0/cores.fa.phr'
DEBUG    27/06 11:40:20   Found file '/databases/comparippson/asdb/3.0/cores.fa.pin'
DEBUG    27/06 11:40:20   Found file '/databases/comparippson/asdb/3.0/cores.fa.pot'
DEBUG    27/06 11:40:20   Found file '/databases/comparippson/asdb/3.0/cores.fa.psq'
DEBUG    27/06 11:40:20   Found file '/databases/comparippson/asdb/3.0/cores.fa.ptf'
DEBUG    27/06 11:40:20   Found file '/databases/comparippson/asdb/3.0/cores.fa.pto'
DEBUG    27/06 11:40:20   Found file '/databases/comparippson/mibig/3.1/cores.fa.pdb'
DEBUG    27/06 11:40:20   Found file '/databases/comparippson/mibig/3.1/cores.fa.phr'
DEBUG    27/06 11:40:20   Found file '/databases/comparippson/mibig/3.1/cores.fa.pin'
DEBUG    27/06 11:40:20   Found file '/databases/comparippson/mibig/3.1/cores.fa.pot'
DEBUG    27/06 11:40:20   Found file '/databases/comparippson/mibig/3.1/cores.fa.psq'
DEBUG    27/06 11:40:20   Found file '/databases/comparippson/mibig/3.1/cores.fa.ptf'
DEBUG    27/06 11:40:20   Found file '/databases/comparippson/mibig/3.1/cores.fa.pto'
DEBUG    27/06 11:40:20   Checking prerequisites for antismash.modules.lassopeptides
DEBUG    27/06 11:40:20   Checking prerequisites for antismash.modules.nrps_pks
DEBUG    27/06 11:40:20   Found existing cache for /usr/local/lib/python3.9/dist-packages/antismash/modules/nrps_pks/data/terminals/cterm.fasta
DEBUG    27/06 11:40:20   Found existing cache for /usr/local/lib/python3.9/dist-packages/antismash/modules/nrps_pks/data/terminals/nterm.fasta
DEBUG    27/06 11:40:20   Found existing cache for /usr/local/lib/python3.9/dist-packages/antismash/modules/nrps_pks/at_analysis/data/AT_domains_muscle.fasta
DEBUG    27/06 11:40:20   Found existing cache for /usr/local/lib/python3.9/dist-packages/antismash/modules/nrps_pks/kr_analysis/data/KRdomains_muscle.fasta
DEBUG    27/06 11:40:20   Found existing cache for /usr/local/lib/python3.9/dist-packages/antismash/modules/nrps_pks/minowa/data/AT_domains_muscle.fasta
DEBUG    27/06 11:40:20   Found existing cache for /usr/local/lib/python3.9/dist-packages/antismash/modules/nrps_pks/minowa/data/CAL_domains_muscle.fasta
DEBUG    27/06 11:40:20   Checking prerequisites for antismash.modules.rrefinder
DEBUG    27/06 11:40:20   Found file '/usr/local/lib/python3.9/dist-packages/antismash/modules/rrefinder/data/RREFam.hmm.h3f'
DEBUG    27/06 11:40:20   Found file '/usr/local/lib/python3.9/dist-packages/antismash/modules/rrefinder/data/RREFam.hmm.h3i'
DEBUG    27/06 11:40:20   Found file '/usr/local/lib/python3.9/dist-packages/antismash/modules/rrefinder/data/RREFam.hmm.h3m'
DEBUG    27/06 11:40:20   Found file '/usr/local/lib/python3.9/dist-packages/antismash/modules/rrefinder/data/RREFam.hmm.h3p'
DEBUG    27/06 11:40:20   Checking prerequisites for antismash.modules.sactipeptides
DEBUG    27/06 11:40:20   Checking prerequisites for antismash.modules.t2pks
DEBUG    27/06 11:40:20   Found file '/usr/local/lib/python3.9/dist-packages/antismash/modules/t2pks/data/KSIII.fasta'
DEBUG    27/06 11:40:20   Found file '/usr/local/lib/python3.9/dist-packages/antismash/modules/t2pks/data/KSIII.phr'
DEBUG    27/06 11:40:20   Found file '/usr/local/lib/python3.9/dist-packages/antismash/modules/t2pks/data/KSIII.pin'
DEBUG    27/06 11:40:20   Found file '/usr/local/lib/python3.9/dist-packages/antismash/modules/t2pks/data/KSIII.psq'
DEBUG    27/06 11:40:20   Found file '/usr/local/lib/python3.9/dist-packages/antismash/modules/t2pks/data/AT.fasta'
DEBUG    27/06 11:40:20   Found file '/usr/local/lib/python3.9/dist-packages/antismash/modules/t2pks/data/AT.phr'
DEBUG    27/06 11:40:20   Found file '/usr/local/lib/python3.9/dist-packages/antismash/modules/t2pks/data/AT.pin'
DEBUG    27/06 11:40:20   Found file '/usr/local/lib/python3.9/dist-packages/antismash/modules/t2pks/data/AT.psq'
DEBUG    27/06 11:40:20   Found file '/usr/local/lib/python3.9/dist-packages/antismash/modules/t2pks/data/LIG.fasta'
DEBUG    27/06 11:40:20   Found file '/usr/local/lib/python3.9/dist-packages/antismash/modules/t2pks/data/LIG.phr'
DEBUG    27/06 11:40:20   Found file '/usr/local/lib/python3.9/dist-packages/antismash/modules/t2pks/data/LIG.pin'
DEBUG    27/06 11:40:20   Found file '/usr/local/lib/python3.9/dist-packages/antismash/modules/t2pks/data/LIG.psq'
DEBUG    27/06 11:40:20   Found file '/usr/local/lib/python3.9/dist-packages/antismash/modules/t2pks/data/t2pks.hmm.h3f'
DEBUG    27/06 11:40:20   Found file '/usr/local/lib/python3.9/dist-packages/antismash/modules/t2pks/data/t2pks.hmm.h3i'
DEBUG    27/06 11:40:20   Found file '/usr/local/lib/python3.9/dist-packages/antismash/modules/t2pks/data/t2pks.hmm.h3m'
DEBUG    27/06 11:40:20   Found file '/usr/local/lib/python3.9/dist-packages/antismash/modules/t2pks/data/t2pks.hmm.h3p'
DEBUG    27/06 11:40:20   Checking prerequisites for antismash.modules.tfbs_finder
DEBUG    27/06 11:40:20   Found file '/usr/local/lib/python3.9/dist-packages/antismash/modules/tfbs_finder/data/PWMs.json'
DEBUG    27/06 11:40:20   Checking prerequisites for antismash.modules.thiopeptides
DEBUG    27/06 11:40:20   Found file '/usr/local/lib/python3.9/dist-packages/antismash/modules/thiopeptides/data/thiopep3.hmm.h3f'
DEBUG    27/06 11:40:20   Found file '/usr/local/lib/python3.9/dist-packages/antismash/modules/thiopeptides/data/thiopep3.hmm.h3i'
DEBUG    27/06 11:40:20   Found file '/usr/local/lib/python3.9/dist-packages/antismash/modules/thiopeptides/data/thiopep3.hmm.h3m'
DEBUG    27/06 11:40:20   Found file '/usr/local/lib/python3.9/dist-packages/antismash/modules/thiopeptides/data/thiopep3.hmm.h3p'
DEBUG    27/06 11:40:20   Checking prerequisites for antismash.modules.tta
DEBUG    27/06 11:40:20   Checking prerequisites for antismash.outputs.html
DEBUG    27/06 11:40:20   Found file '/usr/local/lib/python3.9/dist-packages/antismash/outputs/html/css/bacteria.css'
DEBUG    27/06 11:40:20   Found file '/usr/local/lib/python3.9/dist-packages/antismash/outputs/html/css/fungi.css'
DEBUG    27/06 11:40:20   Found file '/usr/local/lib/python3.9/dist-packages/antismash/outputs/html/css/plants.css'
DEBUG    27/06 11:40:20   Checking prerequisites for antismash.support.genefinding
DEBUG    27/06 11:40:20   Checking options for antismash.detection.hmm_detection
DEBUG    27/06 11:40:20   Checking options for antismash.detection.genefunctions
DEBUG    27/06 11:40:20   Checking options for antismash.detection.nrps_pks_domains
DEBUG    27/06 11:40:20   Checking options for antismash.modules.active_site_finder
DEBUG    27/06 11:40:20   Checking options for antismash.modules.clusterblast
DEBUG    27/06 11:40:20   Checking options for antismash.modules.lanthipeptides
DEBUG    27/06 11:40:20   Checking options for antismash.modules.lassopeptides
DEBUG    27/06 11:40:20   Checking options for antismash.modules.nrps_pks
DEBUG    27/06 11:40:20   Checking options for antismash.modules.rrefinder
DEBUG    27/06 11:40:20   Checking options for antismash.modules.sactipeptides
DEBUG    27/06 11:40:20   Checking options for antismash.modules.t2pks
DEBUG    27/06 11:40:20   Checking options for antismash.modules.tfbs_finder
DEBUG    27/06 11:40:20   Checking options for antismash.modules.thiopeptides
DEBUG    27/06 11:40:20   Checking options for antismash.modules.tta
DEBUG    27/06 11:40:20   Checking options for antismash.outputs.html
DEBUG    27/06 11:40:20   Checking options for antismash.support.genefinding
INFO     27/06 11:40:20   Parsing input sequence '/input/Bfo1.fna'
DEBUG    27/06 11:40:21   Stripping antiSMASH features and annotations from record: gnl|X|PCIHNJDI_1
DEBUG    27/06 11:40:21   Stripping antiSMASH features and annotations from record: gnl|X|PCIHNJDI_2
DEBUG    27/06 11:40:21   Stripping antiSMASH features and annotations from record: gnl|X|PCIHNJDI_3
DEBUG    27/06 11:40:21   Stripping antiSMASH features and annotations from record: gnl|X|PCIHNJDI_4
DEBUG    27/06 11:40:21   Stripping antiSMASH features and annotations from record: gnl|X|PCIHNJDI_5
DEBUG    27/06 11:40:21   Stripping antiSMASH features and annotations from record: gnl|X|PCIHNJDI_6
DEBUG    27/06 11:40:21   Stripping antiSMASH features and annotations from record: gnl|X|PCIHNJDI_7
DEBUG    27/06 11:40:21   Stripping antiSMASH features and annotations from record: gnl|X|PCIHNJDI_8
DEBUG    27/06 11:40:21   Stripping antiSMASH features and annotations from record: gnl|X|PCIHNJDI_9
DEBUG    27/06 11:40:21   Stripping antiSMASH features and annotations from record: gnl|X|PCIHNJDI_10
DEBUG    27/06 11:40:21   Stripping antiSMASH features and annotations from record: gnl|X|PCIHNJDI_11
DEBUG    27/06 11:40:21   Stripping antiSMASH features and annotations from record: gnl|X|PCIHNJDI_12
DEBUG    27/06 11:40:21   Stripping antiSMASH features and annotations from record: gnl|X|PCIHNJDI_13
DEBUG    27/06 11:40:21   Stripping antiSMASH features and annotations from record: gnl|X|PCIHNJDI_14
DEBUG    27/06 11:40:21   Stripping antiSMASH features and annotations from record: gnl|X|PCIHNJDI_15
DEBUG    27/06 11:40:21   Stripping antiSMASH features and annotations from record: gnl|X|PCIHNJDI_16
DEBUG    27/06 11:40:21   Stripping antiSMASH features and annotations from record: gnl|X|PCIHNJDI_17
DEBUG    27/06 11:40:21   Stripping antiSMASH features and annotations from record: gnl|X|PCIHNJDI_18
DEBUG    27/06 11:40:21   Stripping antiSMASH features and annotations from record: gnl|X|PCIHNJDI_19
DEBUG    27/06 11:40:21   Stripping antiSMASH features and annotations from record: gnl|X|PCIHNJDI_20
DEBUG    27/06 11:40:21   Stripping antiSMASH features and annotations from record: gnl|X|PCIHNJDI_21
DEBUG    27/06 11:40:21   Stripping antiSMASH features and annotations from record: gnl|X|PCIHNJDI_22
DEBUG    27/06 11:40:21   Stripping antiSMASH features and annotations from record: gnl|X|PCIHNJDI_23
DEBUG    27/06 11:40:21   Stripping antiSMASH features and annotations from record: gnl|X|PCIHNJDI_24
DEBUG    27/06 11:40:21   Stripping antiSMASH features and annotations from record: gnl|X|PCIHNJDI_25
DEBUG    27/06 11:40:21   Stripping antiSMASH features and annotations from record: gnl|X|PCIHNJDI_26
DEBUG    27/06 11:40:21   Stripping antiSMASH features and annotations from record: gnl|X|PCIHNJDI_27
DEBUG    27/06 11:40:21   Stripping antiSMASH features and annotations from record: gnl|X|PCIHNJDI_28
DEBUG    27/06 11:40:21   Stripping antiSMASH features and annotations from record: gnl|X|PCIHNJDI_29
DEBUG    27/06 11:40:21   Stripping antiSMASH features and annotations from record: gnl|X|PCIHNJDI_30
DEBUG    27/06 11:40:21   Stripping antiSMASH features and annotations from record: gnl|X|PCIHNJDI_33
DEBUG    27/06 11:40:21   Stripping antiSMASH features and annotations from record: gnl|X|PCIHNJDI_34
DEBUG    27/06 11:40:21   Stripping antiSMASH features and annotations from record: gnl|X|PCIHNJDI_35
DEBUG    27/06 11:40:21   Stripping antiSMASH features and annotations from record: gnl|X|PCIHNJDI_36
DEBUG    27/06 11:40:21   Stripping antiSMASH features and annotations from record: gnl|X|PCIHNJDI_37
DEBUG    27/06 11:40:21   Stripping antiSMASH features and annotations from record: gnl|X|PCIHNJDI_38
DEBUG    27/06 11:40:21   Stripping antiSMASH features and annotations from record: gnl|X|PCIHNJDI_39
DEBUG    27/06 11:40:21   Stripping antiSMASH features and annotations from record: gnl|X|PCIHNJDI_40
DEBUG    27/06 11:40:21   Stripping antiSMASH features and annotations from record: gnl|X|PCIHNJDI_41
DEBUG    27/06 11:40:21   Stripping antiSMASH features and annotations from record: gnl|X|PCIHNJDI_42
DEBUG    27/06 11:40:21   Stripping antiSMASH features and annotations from record: gnl|X|PCIHNJDI_43
DEBUG    27/06 11:40:21   Stripping antiSMASH features and annotations from record: gnl|X|PCIHNJDI_44
DEBUG    27/06 11:40:21   Stripping antiSMASH features and annotations from record: gnl|X|PCIHNJDI_45
DEBUG    27/06 11:40:21   Stripping antiSMASH features and annotations from record: gnl|X|PCIHNJDI_46
DEBUG    27/06 11:40:21   Stripping antiSMASH features and annotations from record: gnl|X|PCIHNJDI_47
DEBUG    27/06 11:40:21   Stripping antiSMASH features and annotations from record: gnl|X|PCIHNJDI_48
DEBUG    27/06 11:40:21   Stripping antiSMASH features and annotations from record: gnl|X|PCIHNJDI_49
DEBUG    27/06 11:40:21   Stripping antiSMASH features and annotations from record: gnl|X|PCIHNJDI_50
DEBUG    27/06 11:40:21   Stripping antiSMASH features and annotations from record: gnl|X|PCIHNJDI_51
DEBUG    27/06 11:40:21   Stripping antiSMASH features and annotations from record: gnl|X|PCIHNJDI_52
DEBUG    27/06 11:40:21   Stripping antiSMASH features and annotations from record: gnl|X|PCIHNJDI_53
DEBUG    27/06 11:40:21   Stripping antiSMASH features and annotations from record: gnl|X|PCIHNJDI_54
DEBUG    27/06 11:40:21   Stripping antiSMASH features and annotations from record: gnl|X|PCIHNJDI_55
DEBUG    27/06 11:40:21   Stripping antiSMASH features and annotations from record: gnl|X|PCIHNJDI_56
DEBUG    27/06 11:40:21   Stripping antiSMASH features and annotations from record: gnl|X|PCIHNJDI_57
DEBUG    27/06 11:40:21   Stripping antiSMASH features and annotations from record: gnl|X|PCIHNJDI_58
DEBUG    27/06 11:40:21   Stripping antiSMASH features and annotations from record: gnl|X|PCIHNJDI_59
DEBUG    27/06 11:40:21   Stripping antiSMASH features and annotations from record: gnl|X|PCIHNJDI_60
DEBUG    27/06 11:40:21   Stripping antiSMASH features and annotations from record: gnl|X|PCIHNJDI_61
DEBUG    27/06 11:40:21   Stripping antiSMASH features and annotations from record: gnl|X|PCIHNJDI_62
DEBUG    27/06 11:40:21   Stripping antiSMASH features and annotations from record: gnl|X|PCIHNJDI_63
DEBUG    27/06 11:40:21   Stripping antiSMASH features and annotations from record: gnl|X|PCIHNJDI_64
DEBUG    27/06 11:40:21   Stripping antiSMASH features and annotations from record: gnl|X|PCIHNJDI_65
DEBUG    27/06 11:40:21   Stripping antiSMASH features and annotations from record: gnl|X|PCIHNJDI_66
DEBUG    27/06 11:40:21   Stripping antiSMASH features and annotations from record: gnl|X|PCIHNJDI_67
DEBUG    27/06 11:40:21   Stripping antiSMASH features and annotations from record: gnl|X|PCIHNJDI_68
DEBUG    27/06 11:40:21   Stripping antiSMASH features and annotations from record: gnl|X|PCIHNJDI_70
DEBUG    27/06 11:40:21   Stripping antiSMASH features and annotations from record: gnl|X|PCIHNJDI_71
DEBUG    27/06 11:40:21   Stripping antiSMASH features and annotations from record: gnl|X|PCIHNJDI_72
DEBUG    27/06 11:40:21   Stripping antiSMASH features and annotations from record: gnl|X|PCIHNJDI_73
DEBUG    27/06 11:40:21   Stripping antiSMASH features and annotations from record: gnl|X|PCIHNJDI_74
DEBUG    27/06 11:40:21   Stripping antiSMASH features and annotations from record: gnl|X|PCIHNJDI_75
DEBUG    27/06 11:40:21   Stripping antiSMASH features and annotations from record: gnl|X|PCIHNJDI_76
DEBUG    27/06 11:40:21   Stripping antiSMASH features and annotations from record: gnl|X|PCIHNJDI_78
DEBUG    27/06 11:40:21   Stripping antiSMASH features and annotations from record: gnl|X|PCIHNJDI_79
DEBUG    27/06 11:40:21   Stripping antiSMASH features and annotations from record: gnl|X|PCIHNJDI_80
DEBUG    27/06 11:40:21   Stripping antiSMASH features and annotations from record: gnl|X|PCIHNJDI_81
DEBUG    27/06 11:40:21   Stripping antiSMASH features and annotations from record: gnl|X|PCIHNJDI_82
DEBUG    27/06 11:40:21   Stripping antiSMASH features and annotations from record: gnl|X|PCIHNJDI_83
DEBUG    27/06 11:40:21   Stripping antiSMASH features and annotations from record: gnl|X|PCIHNJDI_85
DEBUG    27/06 11:40:21   Stripping antiSMASH features and annotations from record: gnl|X|PCIHNJDI_86
DEBUG    27/06 11:40:21   Stripping antiSMASH features and annotations from record: gnl|X|PCIHNJDI_87
DEBUG    27/06 11:40:21   Stripping antiSMASH features and annotations from record: gnl|X|PCIHNJDI_88
DEBUG    27/06 11:40:21   Stripping antiSMASH features and annotations from record: gnl|X|PCIHNJDI_89
DEBUG    27/06 11:40:21   Stripping antiSMASH features and annotations from record: gnl|X|PCIHNJDI_90
DEBUG    27/06 11:40:21   Stripping antiSMASH features and annotations from record: gnl|X|PCIHNJDI_91
DEBUG    27/06 11:40:21   Stripping antiSMASH features and annotations from record: gnl|X|PCIHNJDI_93
DEBUG    27/06 11:40:21   Stripping antiSMASH features and annotations from record: gnl|X|PCIHNJDI_95
DEBUG    27/06 11:40:21   Stripping antiSMASH features and annotations from record: gnl|X|PCIHNJDI_97
DEBUG    27/06 11:40:21   Stripping antiSMASH features and annotations from record: gnl|X|PCIHNJDI_98
DEBUG    27/06 11:40:21   Stripping antiSMASH features and annotations from record: gnl|X|PCIHNJDI_99
DEBUG    27/06 11:40:21   Stripping antiSMASH features and annotations from record: gnl|X|PCIHNJDI_100
DEBUG    27/06 11:40:21   Stripping antiSMASH features and annotations from record: gnl|X|PCIHNJDI_101
DEBUG    27/06 11:40:21   Stripping antiSMASH features and annotations from record: gnl|X|PCIHNJDI_103
DEBUG    27/06 11:40:21   Stripping antiSMASH features and annotations from record: gnl|X|PCIHNJDI_104
DEBUG    27/06 11:40:21   Stripping antiSMASH features and annotations from record: gnl|X|PCIHNJDI_105
DEBUG    27/06 11:40:21   Stripping antiSMASH features and annotations from record: gnl|X|PCIHNJDI_106
DEBUG    27/06 11:40:21   Stripping antiSMASH features and annotations from record: gnl|X|PCIHNJDI_109
DEBUG    27/06 11:40:21   Stripping antiSMASH features and annotations from record: gnl|X|PCIHNJDI_111
DEBUG    27/06 11:40:21   Stripping antiSMASH features and annotations from record: gnl|X|PCIHNJDI_112
DEBUG    27/06 11:40:21   Stripping antiSMASH features and annotations from record: gnl|X|PCIHNJDI_114
DEBUG    27/06 11:40:21   Stripping antiSMASH features and annotations from record: gnl|X|PCIHNJDI_115
DEBUG    27/06 11:40:21   Stripping antiSMASH features and annotations from record: gnl|X|PCIHNJDI_116
DEBUG    27/06 11:40:21   Stripping antiSMASH features and annotations from record: gnl|X|PCIHNJDI_118
DEBUG    27/06 11:40:21   Stripping antiSMASH features and annotations from record: gnl|X|PCIHNJDI_120
DEBUG    27/06 11:40:21   Stripping antiSMASH features and annotations from record: gnl|X|PCIHNJDI_123
DEBUG    27/06 11:40:21   Stripping antiSMASH features and annotations from record: gnl|X|PCIHNJDI_124
DEBUG    27/06 11:40:21   Stripping antiSMASH features and annotations from record: gnl|X|PCIHNJDI_127
DEBUG    27/06 11:40:21   Stripping antiSMASH features and annotations from record: gnl|X|PCIHNJDI_128
DEBUG    27/06 11:40:21   Converting records from biopython to secmet
DEBUG    27/06 11:40:21   Removing existing region genbank files
DEBUG    27/06 11:40:21   Reusing output directory: /data/antismash/upload/bacteria-dcca5838-e783-4a23-928d-44151d98bcf7
DEBUG    27/06 11:40:21   Preprocessing 109 sequences
DEBUG    27/06 11:40:21   Sanitising record ids and sequences
DEBUG    27/06 11:40:21   Removing sequences smaller than 1000 bases
DEBUG    27/06 11:40:21   Ensuring records have CDS features with all required information
INFO     27/06 11:40:21   No CDS features found in record 'gnlXPCIHNJDI_1', running gene finding.
INFO     27/06 11:40:21   No CDS features found in record 'gnlXPCIHNJDI_8', running gene finding.
DEBUG    27/06 11:40:21   Running prodigal based genefinding
DEBUG    27/06 11:40:21   Running prodigal based genefinding
INFO     27/06 11:40:21   No CDS features found in record 'gnlXPCIHNJDI_15', running gene finding.
DEBUG    27/06 11:40:21   Running prodigal based genefinding
INFO     27/06 11:40:21   No CDS features found in record 'gnlXPCIHNJDI_22', running gene finding.
DEBUG    27/06 11:40:21   Running prodigal based genefinding
DEBUG    27/06 11:40:21   prodigal found 5 CDS features
INFO     27/06 11:40:21   No CDS features found in record 'gnlXPCIHNJDI_2', running gene finding.
DEBUG    27/06 11:40:21   Running prodigal based genefinding
DEBUG    27/06 11:40:21   prodigal found 4 CDS features
INFO     27/06 11:40:21   No CDS features found in record 'gnlXPCIHNJDI_3', running gene finding.
DEBUG    27/06 11:40:21   Running prodigal based genefinding
DEBUG    27/06 11:40:21   prodigal found 32 CDS features
INFO     27/06 11:40:21   No CDS features found in record 'gnlXPCIHNJDI_23', running gene finding.
DEBUG    27/06 11:40:21   Running prodigal based genefinding
DEBUG    27/06 11:40:21   prodigal found 37 CDS features
INFO     27/06 11:40:21   No CDS features found in record 'gnlXPCIHNJDI_9', running gene finding.
DEBUG    27/06 11:40:21   Running prodigal based genefinding
DEBUG    27/06 11:40:21   prodigal found 25 CDS features
INFO     27/06 11:40:21   No CDS features found in record 'gnlXPCIHNJDI_16', running gene finding.
DEBUG    27/06 11:40:21   Running prodigal based genefinding
DEBUG    27/06 11:40:21   prodigal found 30 CDS features
INFO     27/06 11:40:21   No CDS features found in record 'gnlXPCIHNJDI_4', running gene finding.
DEBUG    27/06 11:40:21   Running prodigal based genefinding
DEBUG    27/06 11:40:21   prodigal found 15 CDS features
INFO     27/06 11:40:21   No CDS features found in record 'gnlXPCIHNJDI_10', running gene finding.
DEBUG    27/06 11:40:21   Running prodigal based genefinding
DEBUG    27/06 11:40:21   prodigal found 28 CDS features
INFO     27/06 11:40:21   No CDS features found in record 'gnlXPCIHNJDI_11', running gene finding.
DEBUG    27/06 11:40:21   Running prodigal based genefinding
DEBUG    27/06 11:40:22   prodigal found 6 CDS features
INFO     27/06 11:40:22   No CDS features found in record 'gnlXPCIHNJDI_12', running gene finding.
DEBUG    27/06 11:40:22   Running prodigal based genefinding
DEBUG    27/06 11:40:22   prodigal found 12 CDS features
INFO     27/06 11:40:22   No CDS features found in record 'gnlXPCIHNJDI_13', running gene finding.
DEBUG    27/06 11:40:22   Running prodigal based genefinding
DEBUG    27/06 11:40:22   prodigal found 80 CDS features
INFO     27/06 11:40:22   No CDS features found in record 'gnlXPCIHNJDI_5', running gene finding.
DEBUG    27/06 11:40:22   Running prodigal based genefinding
DEBUG    27/06 11:40:22   prodigal found 48 CDS features
INFO     27/06 11:40:22   No CDS features found in record 'gnlXPCIHNJDI_14', running gene finding.
DEBUG    27/06 11:40:22   Running prodigal based genefinding
DEBUG    27/06 11:40:22   prodigal found 11 CDS features
INFO     27/06 11:40:22   No CDS features found in record 'gnlXPCIHNJDI_29', running gene finding.
DEBUG    27/06 11:40:22   Running prodigal based genefinding
DEBUG    27/06 11:40:22   prodigal found 183 CDS features
INFO     27/06 11:40:22   No CDS features found in record 'gnlXPCIHNJDI_24', running gene finding.
DEBUG    27/06 11:40:22   Running prodigal based genefinding
DEBUG    27/06 11:40:22   prodigal found 183 CDS features
INFO     27/06 11:40:22   No CDS features found in record 'gnlXPCIHNJDI_17', running gene finding.
DEBUG    27/06 11:40:22   Running prodigal based genefinding
DEBUG    27/06 11:40:22   prodigal found 12 CDS features
INFO     27/06 11:40:22   No CDS features found in record 'gnlXPCIHNJDI_18', running gene finding.
DEBUG    27/06 11:40:22   Running prodigal based genefinding
DEBUG    27/06 11:40:22   prodigal found 28 CDS features
INFO     27/06 11:40:22   No CDS features found in record 'gnlXPCIHNJDI_19', running gene finding.
DEBUG    27/06 11:40:22   Running prodigal based genefinding
DEBUG    27/06 11:40:23   prodigal found 31 CDS features
INFO     27/06 11:40:23   No CDS features found in record 'gnlXPCIHNJDI_20', running gene finding.
DEBUG    27/06 11:40:23   Running prodigal based genefinding
DEBUG    27/06 11:40:23   prodigal found 9 CDS features
INFO     27/06 11:40:23   No CDS features found in record 'gnlXPCIHNJDI_21', running gene finding.
DEBUG    27/06 11:40:23   Running prodigal based genefinding
DEBUG    27/06 11:40:23   prodigal found 223 CDS features
INFO     27/06 11:40:23   No CDS features found in record 'gnlXPCIHNJDI_6', running gene finding.
DEBUG    27/06 11:40:23   Running prodigal based genefinding
DEBUG    27/06 11:40:23   prodigal found 160 CDS features
INFO     27/06 11:40:23   No CDS features found in record 'gnlXPCIHNJDI_25', running gene finding.
DEBUG    27/06 11:40:23   Running prodigal based genefinding
DEBUG    27/06 11:40:23   prodigal found 274 CDS features
INFO     27/06 11:40:23   No CDS features found in record 'gnlXPCIHNJDI_30', running gene finding.
DEBUG    27/06 11:40:23   Running prodigal based genefinding
DEBUG    27/06 11:40:23   prodigal found 100 CDS features
INFO     27/06 11:40:23   No CDS features found in record 'gnlXPCIHNJDI_38', running gene finding.
DEBUG    27/06 11:40:23   Running prodigal based genefinding
DEBUG    27/06 11:40:23   prodigal found 9 CDS features
INFO     27/06 11:40:23   No CDS features found in record 'gnlXPCIHNJDI_39', running gene finding.
DEBUG    27/06 11:40:23   Running prodigal based genefinding
DEBUG    27/06 11:40:23   prodigal found 23 CDS features
INFO     27/06 11:40:23   No CDS features found in record 'gnlXPCIHNJDI_33', running gene finding.
DEBUG    27/06 11:40:23   Running prodigal based genefinding
DEBUG    27/06 11:40:23   prodigal found 129 CDS features
INFO     27/06 11:40:23   No CDS features found in record 'gnlXPCIHNJDI_7', running gene finding.
DEBUG    27/06 11:40:23   Running prodigal based genefinding
DEBUG    27/06 11:40:23   prodigal found 56 CDS features
INFO     27/06 11:40:23   No CDS features found in record 'gnlXPCIHNJDI_34', running gene finding.
DEBUG    27/06 11:40:23   Running prodigal based genefinding
DEBUG    27/06 11:40:24   prodigal found 14 CDS features
INFO     27/06 11:40:24   No CDS features found in record 'gnlXPCIHNJDI_35', running gene finding.
DEBUG    27/06 11:40:24   Running prodigal based genefinding
DEBUG    27/06 11:40:24   prodigal found 156 CDS features
INFO     27/06 11:40:24   No CDS features found in record 'gnlXPCIHNJDI_26', running gene finding.
DEBUG    27/06 11:40:24   Running prodigal based genefinding
DEBUG    27/06 11:40:24   prodigal found 126 CDS features
INFO     27/06 11:40:24   No CDS features found in record 'gnlXPCIHNJDI_40', running gene finding.
DEBUG    27/06 11:40:24   Running prodigal based genefinding
DEBUG    27/06 11:40:24   prodigal found 50 CDS features
INFO     27/06 11:40:24   No CDS features found in record 'gnlXPCIHNJDI_27', running gene finding.
DEBUG    27/06 11:40:24   Running prodigal based genefinding
DEBUG    27/06 11:40:24   prodigal found 128 CDS features
INFO     27/06 11:40:24   No CDS features found in record 'gnlXPCIHNJDI_36', running gene finding.
DEBUG    27/06 11:40:24   Running prodigal based genefinding
DEBUG    27/06 11:40:24   prodigal found 41 CDS features
INFO     27/06 11:40:24   No CDS features found in record 'gnlXPCIHNJDI_28', running gene finding.
DEBUG    27/06 11:40:24   Running prodigal based genefinding
DEBUG    27/06 11:40:24   prodigal found 30 CDS features
INFO     27/06 11:40:24   No CDS features found in record 'gnlXPCIHNJDI_45', running gene finding.
DEBUG    27/06 11:40:24   Running prodigal based genefinding
DEBUG    27/06 11:40:25   prodigal found 16 CDS features
INFO     27/06 11:40:25   No CDS features found in record 'gnlXPCIHNJDI_46', running gene finding.
DEBUG    27/06 11:40:25   Running prodigal based genefinding
DEBUG    27/06 11:40:25   prodigal found 142 CDS features
INFO     27/06 11:40:25   No CDS features found in record 'gnlXPCIHNJDI_37', running gene finding.
DEBUG    27/06 11:40:25   Running prodigal based genefinding
DEBUG    27/06 11:40:25   prodigal found 39 CDS features
INFO     27/06 11:40:25   No CDS features found in record 'gnlXPCIHNJDI_47', running gene finding.
DEBUG    27/06 11:40:25   Running prodigal based genefinding
DEBUG    27/06 11:40:25   prodigal found 33 CDS features
INFO     27/06 11:40:25   No CDS features found in record 'gnlXPCIHNJDI_52', running gene finding.
DEBUG    27/06 11:40:25   Running prodigal based genefinding
DEBUG    27/06 11:40:25   prodigal found 33 CDS features
INFO     27/06 11:40:25   No CDS features found in record 'gnlXPCIHNJDI_48', running gene finding.
DEBUG    27/06 11:40:25   Running prodigal based genefinding
DEBUG    27/06 11:40:25   prodigal found 102 CDS features
INFO     27/06 11:40:25   No CDS features found in record 'gnlXPCIHNJDI_49', running gene finding.
DEBUG    27/06 11:40:25   Running prodigal based genefinding
DEBUG    27/06 11:40:25   prodigal found 126 CDS features
INFO     27/06 11:40:25   No CDS features found in record 'gnlXPCIHNJDI_53', running gene finding.
DEBUG    27/06 11:40:25   Running prodigal based genefinding
DEBUG    27/06 11:40:26   prodigal found 444 CDS features
INFO     27/06 11:40:26   No CDS features found in record 'gnlXPCIHNJDI_59', running gene finding.
DEBUG    27/06 11:40:26   Running prodigal based genefinding
DEBUG    27/06 11:40:26   prodigal found 13 CDS features
INFO     27/06 11:40:26   No CDS features found in record 'gnlXPCIHNJDI_54', running gene finding.
DEBUG    27/06 11:40:26   Running prodigal based genefinding
DEBUG    27/06 11:40:26   prodigal found 2 CDS features
INFO     27/06 11:40:26   No CDS features found in record 'gnlXPCIHNJDI_55', running gene finding.
DEBUG    27/06 11:40:26   Running prodigal based genefinding
DEBUG    27/06 11:40:26   prodigal found 42 CDS features
INFO     27/06 11:40:26   No CDS features found in record 'gnlXPCIHNJDI_50', running gene finding.
DEBUG    27/06 11:40:26   Running prodigal based genefinding
DEBUG    27/06 11:40:26   prodigal found 9 CDS features
INFO     27/06 11:40:26   No CDS features found in record 'gnlXPCIHNJDI_60', running gene finding.
DEBUG    27/06 11:40:26   Running prodigal based genefinding
DEBUG    27/06 11:40:26   prodigal found 1 CDS features
INFO     27/06 11:40:26   No CDS features found in record 'gnlXPCIHNJDI_61', running gene finding.
DEBUG    27/06 11:40:26   Running prodigal based genefinding
DEBUG    27/06 11:40:26   prodigal found 459 CDS features
INFO     27/06 11:40:26   No CDS features found in record 'gnlXPCIHNJDI_41', running gene finding.
DEBUG    27/06 11:40:26   Running prodigal based genefinding
DEBUG    27/06 11:40:26   prodigal found 45 CDS features
INFO     27/06 11:40:26   No CDS features found in record 'gnlXPCIHNJDI_62', running gene finding.
DEBUG    27/06 11:40:26   Running prodigal based genefinding
DEBUG    27/06 11:40:26   prodigal found 5 CDS features
INFO     27/06 11:40:26   No CDS features found in record 'gnlXPCIHNJDI_63', running gene finding.
DEBUG    27/06 11:40:26   Running prodigal based genefinding
DEBUG    27/06 11:40:26   prodigal found 4 CDS features
INFO     27/06 11:40:26   No CDS features found in record 'gnlXPCIHNJDI_64', running gene finding.
DEBUG    27/06 11:40:26   Running prodigal based genefinding
DEBUG    27/06 11:40:26   prodigal found 37 CDS features
INFO     27/06 11:40:26   No CDS features found in record 'gnlXPCIHNJDI_65', running gene finding.
DEBUG    27/06 11:40:26   Running prodigal based genefinding
DEBUG    27/06 11:40:26   prodigal found 13 CDS features
INFO     27/06 11:40:26   No CDS features found in record 'gnlXPCIHNJDI_66', running gene finding.
DEBUG    27/06 11:40:26   Running prodigal based genefinding
DEBUG    27/06 11:40:26   prodigal found 78 CDS features
INFO     27/06 11:40:26   No CDS features found in record 'gnlXPCIHNJDI_42', running gene finding.
DEBUG    27/06 11:40:26   Running prodigal based genefinding
DEBUG    27/06 11:40:26   prodigal found 10 CDS features
INFO     27/06 11:40:26   No CDS features found in record 'gnlXPCIHNJDI_43', running gene finding.
DEBUG    27/06 11:40:26   Running prodigal based genefinding
DEBUG    27/06 11:40:26   prodigal found 11 CDS features
INFO     27/06 11:40:26   No CDS features found in record 'gnlXPCIHNJDI_67', running gene finding.
DEBUG    27/06 11:40:26   Running prodigal based genefinding
DEBUG    27/06 11:40:26   prodigal found 3 CDS features
INFO     27/06 11:40:26   No CDS features found in record 'gnlXPCIHNJDI_44', running gene finding.
DEBUG    27/06 11:40:26   prodigal found 3 CDS features
DEBUG    27/06 11:40:26   Running prodigal based genefinding
INFO     27/06 11:40:26   No CDS features found in record 'gnlXPCIHNJDI_68', running gene finding.
DEBUG    27/06 11:40:26   Running prodigal based genefinding
DEBUG    27/06 11:40:27   prodigal found 29 CDS features
INFO     27/06 11:40:27   No CDS features found in record 'gnlXPCIHNJDI_70', running gene finding.
DEBUG    27/06 11:40:27   Running prodigal based genefinding
DEBUG    27/06 11:40:27   prodigal found 3 CDS features
INFO     27/06 11:40:27   No CDS features found in record 'gnlXPCIHNJDI_71', running gene finding.
DEBUG    27/06 11:40:27   Running prodigal based genefinding
DEBUG    27/06 11:40:27   prodigal found 149 CDS features
INFO     27/06 11:40:27   No CDS features found in record 'gnlXPCIHNJDI_51', running gene finding.
DEBUG    27/06 11:40:27   Running prodigal based genefinding
DEBUG    27/06 11:40:27   prodigal found 0 CDS features
INFO     27/06 11:40:27   No genes found, skipping record
INFO     27/06 11:40:27   No CDS features found in record 'gnlXPCIHNJDI_72', running gene finding.
DEBUG    27/06 11:40:27   Running prodigal based genefinding
DEBUG    27/06 11:40:27   prodigal found 176 CDS features
INFO     27/06 11:40:27   No CDS features found in record 'gnlXPCIHNJDI_56', running gene finding.
DEBUG    27/06 11:40:27   Running prodigal based genefinding
DEBUG    27/06 11:40:27   prodigal found 41 CDS features
INFO     27/06 11:40:27   No CDS features found in record 'gnlXPCIHNJDI_74', running gene finding.
DEBUG    27/06 11:40:27   Running prodigal based genefinding
DEBUG    27/06 11:40:27   prodigal found 7 CDS features
INFO     27/06 11:40:27   No CDS features found in record 'gnlXPCIHNJDI_73', running gene finding.
DEBUG    27/06 11:40:27   Running prodigal based genefinding
DEBUG    27/06 11:40:27   prodigal found 2 CDS features
INFO     27/06 11:40:27   No CDS features found in record 'gnlXPCIHNJDI_75', running gene finding.
DEBUG    27/06 11:40:27   Running prodigal based genefinding
DEBUG    27/06 11:40:27   prodigal found 45 CDS features
DEBUG    27/06 11:40:27   prodigal found 4 CDS features
INFO     27/06 11:40:27   No CDS features found in record 'gnlXPCIHNJDI_82', running gene finding.
DEBUG    27/06 11:40:27   Running prodigal based genefinding
INFO     27/06 11:40:27   No CDS features found in record 'gnlXPCIHNJDI_90', running gene finding.
DEBUG    27/06 11:40:27   Running prodigal based genefinding
DEBUG    27/06 11:40:27   prodigal found 6 CDS features
INFO     27/06 11:40:27   No CDS features found in record 'gnlXPCIHNJDI_76', running gene finding.
DEBUG    27/06 11:40:27   Running prodigal based genefinding
DEBUG    27/06 11:40:27   prodigal found 1 CDS features
INFO     27/06 11:40:27   No CDS features found in record 'gnlXPCIHNJDI_78', running gene finding.
DEBUG    27/06 11:40:27   Running prodigal based genefinding
DEBUG    27/06 11:40:27   prodigal found 5 CDS features
INFO     27/06 11:40:27   No CDS features found in record 'gnlXPCIHNJDI_83', running gene finding.
DEBUG    27/06 11:40:27   Running prodigal based genefinding
DEBUG    27/06 11:40:27   prodigal found 4 CDS features
INFO     27/06 11:40:27   No CDS features found in record 'gnlXPCIHNJDI_91', running gene finding.
DEBUG    27/06 11:40:27   Running prodigal based genefinding
DEBUG    27/06 11:40:27   prodigal found 5 CDS features
INFO     27/06 11:40:27   No CDS features found in record 'gnlXPCIHNJDI_79', running gene finding.
DEBUG    27/06 11:40:27   Running prodigal based genefinding
DEBUG    27/06 11:40:27   prodigal found 7 CDS features
INFO     27/06 11:40:27   No CDS features found in record 'gnlXPCIHNJDI_85', running gene finding.
DEBUG    27/06 11:40:27   Running prodigal based genefinding
DEBUG    27/06 11:40:27   prodigal found 7 CDS features
INFO     27/06 11:40:27   No CDS features found in record 'gnlXPCIHNJDI_80', running gene finding.
DEBUG    27/06 11:40:27   Running prodigal based genefinding
DEBUG    27/06 11:40:27   prodigal found 1 CDS features
INFO     27/06 11:40:27   No CDS features found in record 'gnlXPCIHNJDI_86', running gene finding.
DEBUG    27/06 11:40:27   Running prodigal based genefinding
DEBUG    27/06 11:40:27   prodigal found 29 CDS features
INFO     27/06 11:40:27   No CDS features found in record 'gnlXPCIHNJDI_93', running gene finding.
DEBUG    27/06 11:40:27   Running prodigal based genefinding
DEBUG    27/06 11:40:27   prodigal found 6 CDS features
INFO     27/06 11:40:27   No CDS features found in record 'gnlXPCIHNJDI_81', running gene finding.
DEBUG    27/06 11:40:27   Running prodigal based genefinding
DEBUG    27/06 11:40:27   prodigal found 9 CDS features
INFO     27/06 11:40:27   No CDS features found in record 'gnlXPCIHNJDI_95', running gene finding.
DEBUG    27/06 11:40:27   Running prodigal based genefinding
DEBUG    27/06 11:40:27   prodigal found 76 CDS features
INFO     27/06 11:40:27   No CDS features found in record 'gnlXPCIHNJDI_57', running gene finding.
DEBUG    27/06 11:40:27   Running prodigal based genefinding
DEBUG    27/06 11:40:27   prodigal found 2 CDS features
INFO     27/06 11:40:27   No CDS features found in record 'gnlXPCIHNJDI_97', running gene finding.
DEBUG    27/06 11:40:27   Running prodigal based genefinding
DEBUG    27/06 11:40:27   prodigal found 2 CDS features
INFO     27/06 11:40:27   No CDS features found in record 'gnlXPCIHNJDI_98', running gene finding.
DEBUG    27/06 11:40:27   Running prodigal based genefinding
DEBUG    27/06 11:40:27   prodigal found 57 CDS features
INFO     27/06 11:40:27   No CDS features found in record 'gnlXPCIHNJDI_87', running gene finding.
DEBUG    27/06 11:40:27   Running prodigal based genefinding
DEBUG    27/06 11:40:27   prodigal found 1 CDS features
INFO     27/06 11:40:27   No CDS features found in record 'gnlXPCIHNJDI_99', running gene finding.
DEBUG    27/06 11:40:27   Running prodigal based genefinding
DEBUG    27/06 11:40:27   prodigal found 2 CDS features
INFO     27/06 11:40:27   No CDS features found in record 'gnlXPCIHNJDI_88', running gene finding.
DEBUG    27/06 11:40:27   Running prodigal based genefinding
DEBUG    27/06 11:40:27   prodigal found 54 CDS features
INFO     27/06 11:40:27   No CDS features found in record 'gnlXPCIHNJDI_100', running gene finding.
DEBUG    27/06 11:40:27   Running prodigal based genefinding
DEBUG    27/06 11:40:27   prodigal found 5 CDS features
INFO     27/06 11:40:27   No CDS features found in record 'gnlXPCIHNJDI_101', running gene finding.
DEBUG    27/06 11:40:27   Running prodigal based genefinding
DEBUG    27/06 11:40:27   prodigal found 12 CDS features
INFO     27/06 11:40:27   No CDS features found in record 'gnlXPCIHNJDI_89', running gene finding.
DEBUG    27/06 11:40:27   Running prodigal based genefinding
DEBUG    27/06 11:40:27   prodigal found 16 CDS features
INFO     27/06 11:40:27   No CDS features found in record 'gnlXPCIHNJDI_111', running gene finding.
DEBUG    27/06 11:40:27   Running prodigal based genefinding
DEBUG    27/06 11:40:27   prodigal found 3 CDS features
INFO     27/06 11:40:27   No CDS features found in record 'gnlXPCIHNJDI_112', running gene finding.
DEBUG    27/06 11:40:27   Running prodigal based genefinding
DEBUG    27/06 11:40:27   prodigal found 8 CDS features
INFO     27/06 11:40:27   No CDS features found in record 'gnlXPCIHNJDI_123', running gene finding.
DEBUG    27/06 11:40:27   Running prodigal based genefinding
DEBUG    27/06 11:40:27   prodigal found 5 CDS features
INFO     27/06 11:40:27   No CDS features found in record 'gnlXPCIHNJDI_114', running gene finding.
DEBUG    27/06 11:40:27   Running prodigal based genefinding
DEBUG    27/06 11:40:27   prodigal found 30 CDS features
INFO     27/06 11:40:27   No CDS features found in record 'gnlXPCIHNJDI_103', running gene finding.
DEBUG    27/06 11:40:27   Running prodigal based genefinding
DEBUG    27/06 11:40:27   prodigal found 1 CDS features
INFO     27/06 11:40:27   No CDS features found in record 'gnlXPCIHNJDI_124', running gene finding.
DEBUG    27/06 11:40:27   Running prodigal based genefinding
DEBUG    27/06 11:40:27   prodigal found 3 CDS features
INFO     27/06 11:40:27   No CDS features found in record 'gnlXPCIHNJDI_127', running gene finding.
DEBUG    27/06 11:40:27   Running prodigal based genefinding
DEBUG    27/06 11:40:27   prodigal found 4 CDS features
INFO     27/06 11:40:27   No CDS features found in record 'gnlXPCIHNJDI_115', running gene finding.
DEBUG    27/06 11:40:27   Running prodigal based genefinding
DEBUG    27/06 11:40:27   prodigal found 3 CDS features
INFO     27/06 11:40:27   No CDS features found in record 'gnlXPCIHNJDI_104', running gene finding.
DEBUG    27/06 11:40:27   Running prodigal based genefinding
DEBUG    27/06 11:40:27   prodigal found 2 CDS features
INFO     27/06 11:40:27   No CDS features found in record 'gnlXPCIHNJDI_128', running gene finding.
DEBUG    27/06 11:40:27   Running prodigal based genefinding
DEBUG    27/06 11:40:27   prodigal found 6 CDS features
INFO     27/06 11:40:27   No CDS features found in record 'gnlXPCIHNJDI_116', running gene finding.
DEBUG    27/06 11:40:27   Running prodigal based genefinding
DEBUG    27/06 11:40:27   prodigal found 2 CDS features
INFO     27/06 11:40:27   No CDS features found in record 'gnlXPCIHNJDI_105', running gene finding.
DEBUG    27/06 11:40:27   Running prodigal based genefinding
DEBUG    27/06 11:40:27   prodigal found 3 CDS features
DEBUG    27/06 11:40:27   prodigal found 6 CDS features
INFO     27/06 11:40:27   No CDS features found in record 'gnlXPCIHNJDI_106', running gene finding.
DEBUG    27/06 11:40:27   Running prodigal based genefinding
DEBUG    27/06 11:40:27   prodigal found 11 CDS features
INFO     27/06 11:40:27   No CDS features found in record 'gnlXPCIHNJDI_118', running gene finding.
DEBUG    27/06 11:40:27   Running prodigal based genefinding
DEBUG    27/06 11:40:28   prodigal found 3 CDS features
INFO     27/06 11:40:28   No CDS features found in record 'gnlXPCIHNJDI_109', running gene finding.
DEBUG    27/06 11:40:28   Running prodigal based genefinding
DEBUG    27/06 11:40:28   prodigal found 5 CDS features
INFO     27/06 11:40:28   No CDS features found in record 'gnlXPCIHNJDI_120', running gene finding.
DEBUG    27/06 11:40:28   Running prodigal based genefinding
DEBUG    27/06 11:40:28   prodigal found 118 CDS features
INFO     27/06 11:40:28   No CDS features found in record 'gnlXPCIHNJDI_58', running gene finding.
DEBUG    27/06 11:40:28   Running prodigal based genefinding
DEBUG    27/06 11:40:28   prodigal found 4 CDS features
DEBUG    27/06 11:40:28   prodigal found 3 CDS features
DEBUG    27/06 11:40:28   prodigal found 114 CDS features
INFO     27/06 11:40:28   Analysing record: gnlXPCIHNJDI_1
INFO     27/06 11:40:28   Detecting secondary metabolite clusters
DEBUG    27/06 11:40:28   Checking if antismash.detection.hmm_detection should be run
INFO     27/06 11:40:28   Running antismash.detection.hmm_detection
INFO     27/06 11:40:28   HMM detection using strictness: relaxed
DEBUG    27/06 11:40:29   0 rule-based cluster(s) found in record
DEBUG    27/06 11:40:29   0 protoclusters found
DEBUG    27/06 11:40:29   0 subregions found
INFO     27/06 11:40:29   No regions detected, skipping record
INFO     27/06 11:40:29   Analysing record: gnlXPCIHNJDI_2
INFO     27/06 11:40:29   Detecting secondary metabolite clusters
DEBUG    27/06 11:40:29   Checking if antismash.detection.hmm_detection should be run
INFO     27/06 11:40:29   Running antismash.detection.hmm_detection
INFO     27/06 11:40:29   HMM detection using strictness: relaxed
DEBUG    27/06 11:40:29   0 rule-based cluster(s) found in record
DEBUG    27/06 11:40:29   0 protoclusters found
DEBUG    27/06 11:40:29   0 subregions found
INFO     27/06 11:40:29   No regions detected, skipping record
INFO     27/06 11:40:29   Analysing record: gnlXPCIHNJDI_3
INFO     27/06 11:40:29   Detecting secondary metabolite clusters
DEBUG    27/06 11:40:29   Checking if antismash.detection.hmm_detection should be run
INFO     27/06 11:40:29   Running antismash.detection.hmm_detection
INFO     27/06 11:40:29   HMM detection using strictness: relaxed
DEBUG    27/06 11:40:29   0 rule-based cluster(s) found in record
DEBUG    27/06 11:40:29   0 protoclusters found
DEBUG    27/06 11:40:29   0 subregions found
INFO     27/06 11:40:29   No regions detected, skipping record
INFO     27/06 11:40:29   Analysing record: gnlXPCIHNJDI_4
INFO     27/06 11:40:29   Detecting secondary metabolite clusters
DEBUG    27/06 11:40:29   Checking if antismash.detection.hmm_detection should be run
INFO     27/06 11:40:29   Running antismash.detection.hmm_detection
INFO     27/06 11:40:29   HMM detection using strictness: relaxed
DEBUG    27/06 11:40:30   0 rule-based cluster(s) found in record
DEBUG    27/06 11:40:30   0 protoclusters found
DEBUG    27/06 11:40:30   0 subregions found
INFO     27/06 11:40:30   No regions detected, skipping record
INFO     27/06 11:40:30   Analysing record: gnlXPCIHNJDI_5
INFO     27/06 11:40:30   Detecting secondary metabolite clusters
DEBUG    27/06 11:40:30   Checking if antismash.detection.hmm_detection should be run
INFO     27/06 11:40:30   Running antismash.detection.hmm_detection
INFO     27/06 11:40:30   HMM detection using strictness: relaxed
DEBUG    27/06 11:40:31   0 rule-based cluster(s) found in record
DEBUG    27/06 11:40:32   0 protoclusters found
DEBUG    27/06 11:40:32   0 subregions found
INFO     27/06 11:40:32   No regions detected, skipping record
INFO     27/06 11:40:32   Analysing record: gnlXPCIHNJDI_6
INFO     27/06 11:40:32   Detecting secondary metabolite clusters
DEBUG    27/06 11:40:32   Checking if antismash.detection.hmm_detection should be run
INFO     27/06 11:40:32   Running antismash.detection.hmm_detection
INFO     27/06 11:40:32   HMM detection using strictness: relaxed
DEBUG    27/06 11:40:32   0 rule-based cluster(s) found in record
DEBUG    27/06 11:40:32   0 protoclusters found
DEBUG    27/06 11:40:32   0 subregions found
INFO     27/06 11:40:32   No regions detected, skipping record
INFO     27/06 11:40:32   Analysing record: gnlXPCIHNJDI_7
INFO     27/06 11:40:32   Detecting secondary metabolite clusters
DEBUG    27/06 11:40:32   Checking if antismash.detection.hmm_detection should be run
INFO     27/06 11:40:32   Running antismash.detection.hmm_detection
INFO     27/06 11:40:32   HMM detection using strictness: relaxed
DEBUG    27/06 11:40:34   2 rule-based cluster(s) found in record
DEBUG    27/06 11:40:34   2 protoclusters found
DEBUG    27/06 11:40:34   0 subregions found
INFO     27/06 11:40:34   2 region(s) detected in record
DEBUG    27/06 11:40:34   Checking if antismash.detection.genefunctions should be run
INFO     27/06 11:40:34   Running antismash.detection.genefunctions
DEBUG    27/06 11:40:36   Adding detection results from antismash.detection.genefunctions to record
DEBUG    27/06 11:40:36   annotating CDS features with resist info: 0 CDSes
DEBUG    27/06 11:40:36   annotating CDS features with smcogs info: 19 CDSes
DEBUG    27/06 11:40:36   Checking if antismash.detection.nrps_pks_domains should be run
INFO     27/06 11:40:36   Running antismash.detection.nrps_pks_domains
DEBUG    27/06 11:40:36   Marking NRPS/PKS CDS features and domains in clusters
DEBUG    27/06 11:40:36   Adding detection results from antismash.detection.nrps_pks_domains to record
DEBUG    27/06 11:40:36   Checking if antismash.modules.active_site_finder should be run
INFO     27/06 11:40:36   Running antismash.modules.active_site_finder
DEBUG    27/06 11:40:36   Checking if antismash.modules.clusterblast should be run
INFO     27/06 11:40:36   Running antismash.modules.clusterblast
INFO     27/06 11:40:36   Finding internal homologs in each gene cluster...
INFO     27/06 11:40:38   Running subcluster search
INFO     27/06 11:40:38   SubClusterBlast: Loading gene cluster database into memory...
INFO     27/06 11:40:38   SubClusterBlast: Loading gene cluster database proteins into memory...
INFO     27/06 11:40:39   Running known cluster search
INFO     27/06 11:40:39   KnownClusterBlast: Loading gene cluster database into memory...
INFO     27/06 11:40:39   KnownClusterBlast: Loading gene cluster database proteins into memory...
DEBUG    27/06 11:40:39   Running DIAMOND knowncluster searches..
INFO     27/06 11:40:39   Comparing regions to reference database
DEBUG    27/06 11:40:42   Checking if antismash.modules.lanthipeptides should be run
INFO     27/06 11:40:42   Running antismash.modules.lanthipeptides
DEBUG    27/06 11:40:42   Lanthipeptide module marked 0 motifs
DEBUG    27/06 11:40:43   Checking if antismash.modules.lassopeptides should be run
INFO     27/06 11:40:43   Running antismash.modules.lassopeptides
DEBUG    27/06 11:40:44   Lassopeptide module marked 0 motifs
DEBUG    27/06 11:40:44   Checking if antismash.modules.nrps_pks should be run
INFO     27/06 11:40:44   Running antismash.modules.nrps_pks
INFO     27/06 11:40:44   Predicting A domain substrate specificities with nrpys
INFO     27/06 11:40:44   Predicting CAL domain substrate specificities by Minowa et al. method
INFO     27/06 11:40:44   Predicting PKS KR activity and stereochemistry using KR fingerprints from Starcevic et al.
DEBUG    27/06 11:40:44   CandidateCluster 2 monomer ordering method: colinear
DEBUG    27/06 11:40:44   Checking if antismash.modules.rrefinder should be run
INFO     27/06 11:40:44   Running antismash.modules.rrefinder
DEBUG    27/06 11:40:44   Building name mapping for HMMer database RREFam.hmm
DEBUG    27/06 11:40:44   Checking if antismash.modules.sactipeptides should be run
INFO     27/06 11:40:44   Running antismash.modules.sactipeptides
DEBUG    27/06 11:40:44   Found no sactipeptide motifs
DEBUG    27/06 11:40:45   Checking if antismash.modules.t2pks should be run
INFO     27/06 11:40:45   Running antismash.modules.t2pks
DEBUG    27/06 11:40:45   No type II PKS clusters to analyze
DEBUG    27/06 11:40:45   Checking if antismash.modules.tfbs_finder should be run
INFO     27/06 11:40:45   Running antismash.modules.tfbs_finder
DEBUG    27/06 11:40:45   Checking if antismash.modules.thiopeptides should be run
INFO     27/06 11:40:45   Running antismash.modules.thiopeptides
DEBUG    27/06 11:40:45   Thiopeptides marked 0 motifs
DEBUG    27/06 11:40:46   Checking if antismash.modules.tta should be run
INFO     27/06 11:40:46   Running antismash.modules.tta
INFO     27/06 11:40:46   Skipping TTA codon detection, GC content too low: 58%
INFO     27/06 11:40:46   Analysing record: gnlXPCIHNJDI_8
INFO     27/06 11:40:46   Detecting secondary metabolite clusters
DEBUG    27/06 11:40:46   Checking if antismash.detection.hmm_detection should be run
INFO     27/06 11:40:46   Running antismash.detection.hmm_detection
INFO     27/06 11:40:46   HMM detection using strictness: relaxed
DEBUG    27/06 11:40:46   0 rule-based cluster(s) found in record
DEBUG    27/06 11:40:46   0 protoclusters found
DEBUG    27/06 11:40:46   0 subregions found
INFO     27/06 11:40:46   No regions detected, skipping record
INFO     27/06 11:40:46   Analysing record: gnlXPCIHNJDI_9
INFO     27/06 11:40:46   Detecting secondary metabolite clusters
DEBUG    27/06 11:40:46   Checking if antismash.detection.hmm_detection should be run
INFO     27/06 11:40:46   Running antismash.detection.hmm_detection
INFO     27/06 11:40:46   HMM detection using strictness: relaxed
DEBUG    27/06 11:40:47   0 rule-based cluster(s) found in record
DEBUG    27/06 11:40:47   0 protoclusters found
DEBUG    27/06 11:40:47   0 subregions found
INFO     27/06 11:40:47   No regions detected, skipping record
INFO     27/06 11:40:47   Analysing record: gnlXPCIHNJDI_10
INFO     27/06 11:40:47   Detecting secondary metabolite clusters
DEBUG    27/06 11:40:47   Checking if antismash.detection.hmm_detection should be run
INFO     27/06 11:40:47   Running antismash.detection.hmm_detection
INFO     27/06 11:40:47   HMM detection using strictness: relaxed
DEBUG    27/06 11:40:47   0 rule-based cluster(s) found in record
DEBUG    27/06 11:40:47   0 protoclusters found
DEBUG    27/06 11:40:47   0 subregions found
INFO     27/06 11:40:47   No regions detected, skipping record
INFO     27/06 11:40:47   Analysing record: gnlXPCIHNJDI_11
INFO     27/06 11:40:47   Detecting secondary metabolite clusters
DEBUG    27/06 11:40:47   Checking if antismash.detection.hmm_detection should be run
INFO     27/06 11:40:47   Running antismash.detection.hmm_detection
INFO     27/06 11:40:47   HMM detection using strictness: relaxed
DEBUG    27/06 11:40:48   0 rule-based cluster(s) found in record
DEBUG    27/06 11:40:48   0 protoclusters found
DEBUG    27/06 11:40:48   0 subregions found
INFO     27/06 11:40:48   No regions detected, skipping record
INFO     27/06 11:40:48   Analysing record: gnlXPCIHNJDI_12
INFO     27/06 11:40:48   Detecting secondary metabolite clusters
DEBUG    27/06 11:40:48   Checking if antismash.detection.hmm_detection should be run
INFO     27/06 11:40:48   Running antismash.detection.hmm_detection
INFO     27/06 11:40:48   HMM detection using strictness: relaxed
DEBUG    27/06 11:40:48   0 rule-based cluster(s) found in record
DEBUG    27/06 11:40:48   0 protoclusters found
DEBUG    27/06 11:40:48   0 subregions found
INFO     27/06 11:40:48   No regions detected, skipping record
INFO     27/06 11:40:48   Analysing record: gnlXPCIHNJDI_13
INFO     27/06 11:40:48   Detecting secondary metabolite clusters
DEBUG    27/06 11:40:48   Checking if antismash.detection.hmm_detection should be run
INFO     27/06 11:40:48   Running antismash.detection.hmm_detection
INFO     27/06 11:40:48   HMM detection using strictness: relaxed
DEBUG    27/06 11:40:49   0 rule-based cluster(s) found in record
DEBUG    27/06 11:40:49   0 protoclusters found
DEBUG    27/06 11:40:49   0 subregions found
INFO     27/06 11:40:49   No regions detected, skipping record
INFO     27/06 11:40:49   Analysing record: gnlXPCIHNJDI_14
INFO     27/06 11:40:49   Detecting secondary metabolite clusters
DEBUG    27/06 11:40:49   Checking if antismash.detection.hmm_detection should be run
INFO     27/06 11:40:49   Running antismash.detection.hmm_detection
INFO     27/06 11:40:49   HMM detection using strictness: relaxed
DEBUG    27/06 11:40:49   0 rule-based cluster(s) found in record
DEBUG    27/06 11:40:49   0 protoclusters found
DEBUG    27/06 11:40:49   0 subregions found
INFO     27/06 11:40:49   No regions detected, skipping record
INFO     27/06 11:40:49   Analysing record: gnlXPCIHNJDI_15
INFO     27/06 11:40:49   Detecting secondary metabolite clusters
DEBUG    27/06 11:40:49   Checking if antismash.detection.hmm_detection should be run
INFO     27/06 11:40:49   Running antismash.detection.hmm_detection
INFO     27/06 11:40:49   HMM detection using strictness: relaxed
DEBUG    27/06 11:40:49   0 rule-based cluster(s) found in record
DEBUG    27/06 11:40:49   0 protoclusters found
DEBUG    27/06 11:40:49   0 subregions found
INFO     27/06 11:40:49   No regions detected, skipping record
INFO     27/06 11:40:49   Analysing record: gnlXPCIHNJDI_16
INFO     27/06 11:40:49   Detecting secondary metabolite clusters
DEBUG    27/06 11:40:49   Checking if antismash.detection.hmm_detection should be run
INFO     27/06 11:40:49   Running antismash.detection.hmm_detection
INFO     27/06 11:40:49   HMM detection using strictness: relaxed
DEBUG    27/06 11:40:50   0 rule-based cluster(s) found in record
DEBUG    27/06 11:40:50   0 protoclusters found
DEBUG    27/06 11:40:50   0 subregions found
INFO     27/06 11:40:50   No regions detected, skipping record
INFO     27/06 11:40:50   Analysing record: gnlXPCIHNJDI_17
INFO     27/06 11:40:50   Detecting secondary metabolite clusters
DEBUG    27/06 11:40:50   Checking if antismash.detection.hmm_detection should be run
INFO     27/06 11:40:50   Running antismash.detection.hmm_detection
INFO     27/06 11:40:50   HMM detection using strictness: relaxed
DEBUG    27/06 11:40:51   0 rule-based cluster(s) found in record
DEBUG    27/06 11:40:51   0 protoclusters found
DEBUG    27/06 11:40:51   0 subregions found
INFO     27/06 11:40:51   No regions detected, skipping record
INFO     27/06 11:40:51   Analysing record: gnlXPCIHNJDI_18
INFO     27/06 11:40:51   Detecting secondary metabolite clusters
DEBUG    27/06 11:40:51   Checking if antismash.detection.hmm_detection should be run
INFO     27/06 11:40:51   Running antismash.detection.hmm_detection
INFO     27/06 11:40:51   HMM detection using strictness: relaxed
DEBUG    27/06 11:40:51   0 rule-based cluster(s) found in record
DEBUG    27/06 11:40:51   0 protoclusters found
DEBUG    27/06 11:40:51   0 subregions found
INFO     27/06 11:40:51   No regions detected, skipping record
INFO     27/06 11:40:51   Analysing record: gnlXPCIHNJDI_19
INFO     27/06 11:40:51   Detecting secondary metabolite clusters
DEBUG    27/06 11:40:51   Checking if antismash.detection.hmm_detection should be run
INFO     27/06 11:40:51   Running antismash.detection.hmm_detection
INFO     27/06 11:40:51   HMM detection using strictness: relaxed
DEBUG    27/06 11:40:52   0 rule-based cluster(s) found in record
DEBUG    27/06 11:40:52   0 protoclusters found
DEBUG    27/06 11:40:52   0 subregions found
INFO     27/06 11:40:52   No regions detected, skipping record
INFO     27/06 11:40:52   Analysing record: gnlXPCIHNJDI_20
INFO     27/06 11:40:52   Detecting secondary metabolite clusters
DEBUG    27/06 11:40:52   Checking if antismash.detection.hmm_detection should be run
INFO     27/06 11:40:52   Running antismash.detection.hmm_detection
INFO     27/06 11:40:52   HMM detection using strictness: relaxed
DEBUG    27/06 11:40:52   0 rule-based cluster(s) found in record
DEBUG    27/06 11:40:52   0 protoclusters found
DEBUG    27/06 11:40:52   0 subregions found
INFO     27/06 11:40:52   No regions detected, skipping record
INFO     27/06 11:40:52   Analysing record: gnlXPCIHNJDI_21
INFO     27/06 11:40:52   Detecting secondary metabolite clusters
DEBUG    27/06 11:40:52   Checking if antismash.detection.hmm_detection should be run
INFO     27/06 11:40:52   Running antismash.detection.hmm_detection
INFO     27/06 11:40:52   HMM detection using strictness: relaxed
DEBUG    27/06 11:40:53   0 rule-based cluster(s) found in record
DEBUG    27/06 11:40:53   0 protoclusters found
DEBUG    27/06 11:40:53   0 subregions found
INFO     27/06 11:40:53   No regions detected, skipping record
INFO     27/06 11:40:53   Analysing record: gnlXPCIHNJDI_22
INFO     27/06 11:40:53   Detecting secondary metabolite clusters
DEBUG    27/06 11:40:53   Checking if antismash.detection.hmm_detection should be run
INFO     27/06 11:40:53   Running antismash.detection.hmm_detection
INFO     27/06 11:40:53   HMM detection using strictness: relaxed
DEBUG    27/06 11:40:53   0 rule-based cluster(s) found in record
DEBUG    27/06 11:40:53   0 protoclusters found
DEBUG    27/06 11:40:53   0 subregions found
INFO     27/06 11:40:53   No regions detected, skipping record
INFO     27/06 11:40:53   Analysing record: gnlXPCIHNJDI_23
INFO     27/06 11:40:53   Detecting secondary metabolite clusters
DEBUG    27/06 11:40:53   Checking if antismash.detection.hmm_detection should be run
INFO     27/06 11:40:53   Running antismash.detection.hmm_detection
INFO     27/06 11:40:53   HMM detection using strictness: relaxed
DEBUG    27/06 11:40:55   1 rule-based cluster(s) found in record
DEBUG    27/06 11:40:55   1 protoclusters found
DEBUG    27/06 11:40:55   0 subregions found
INFO     27/06 11:40:55   1 region(s) detected in record
DEBUG    27/06 11:40:55   Checking if antismash.detection.genefunctions should be run
INFO     27/06 11:40:55   Running antismash.detection.genefunctions
DEBUG    27/06 11:40:56   Adding detection results from antismash.detection.genefunctions to record
DEBUG    27/06 11:40:56   annotating CDS features with resist info: 0 CDSes
DEBUG    27/06 11:40:56   annotating CDS features with smcogs info: 18 CDSes
DEBUG    27/06 11:40:56   Checking if antismash.detection.nrps_pks_domains should be run
INFO     27/06 11:40:56   Running antismash.detection.nrps_pks_domains
DEBUG    27/06 11:40:56   Marking NRPS/PKS CDS features and domains in clusters
DEBUG    27/06 11:40:57   Adding detection results from antismash.detection.nrps_pks_domains to record
DEBUG    27/06 11:40:57   Checking if antismash.modules.active_site_finder should be run
INFO     27/06 11:40:57   Running antismash.modules.active_site_finder
DEBUG    27/06 11:40:57   Checking if antismash.modules.clusterblast should be run
INFO     27/06 11:40:57   Running antismash.modules.clusterblast
INFO     27/06 11:40:57   Finding internal homologs in each gene cluster...
INFO     27/06 11:40:57   Running subcluster search
INFO     27/06 11:40:57   SubClusterBlast: Loading gene cluster database into memory...
INFO     27/06 11:40:57   SubClusterBlast: Loading gene cluster database proteins into memory...
INFO     27/06 11:40:58   Running known cluster search
INFO     27/06 11:40:58   KnownClusterBlast: Loading gene cluster database into memory...
INFO     27/06 11:40:58   KnownClusterBlast: Loading gene cluster database proteins into memory...
DEBUG    27/06 11:40:58   Running DIAMOND knowncluster searches..
INFO     27/06 11:40:58   Comparing regions to reference database
DEBUG    27/06 11:41:01   Checking if antismash.modules.lanthipeptides should be run
INFO     27/06 11:41:01   Running antismash.modules.lanthipeptides
DEBUG    27/06 11:41:01   Lanthipeptide module marked 0 motifs
DEBUG    27/06 11:41:02   Checking if antismash.modules.lassopeptides should be run
INFO     27/06 11:41:02   Running antismash.modules.lassopeptides
DEBUG    27/06 11:41:03   Lassopeptide module marked 0 motifs
DEBUG    27/06 11:41:03   Checking if antismash.modules.nrps_pks should be run
INFO     27/06 11:41:03   Running antismash.modules.nrps_pks
INFO     27/06 11:41:03   Predicting A domain substrate specificities with nrpys
DEBUG    27/06 11:41:03   CandidateCluster 1 monomer ordering method: colinear
DEBUG    27/06 11:41:03   Checking if antismash.modules.rrefinder should be run
INFO     27/06 11:41:03   Running antismash.modules.rrefinder
DEBUG    27/06 11:41:03   Checking if antismash.modules.sactipeptides should be run
INFO     27/06 11:41:03   Running antismash.modules.sactipeptides
DEBUG    27/06 11:41:03   Found no sactipeptide motifs
DEBUG    27/06 11:41:04   Checking if antismash.modules.t2pks should be run
INFO     27/06 11:41:04   Running antismash.modules.t2pks
DEBUG    27/06 11:41:04   No type II PKS clusters to analyze
DEBUG    27/06 11:41:04   Checking if antismash.modules.tfbs_finder should be run
INFO     27/06 11:41:04   Running antismash.modules.tfbs_finder
DEBUG    27/06 11:41:04   Checking if antismash.modules.thiopeptides should be run
INFO     27/06 11:41:04   Running antismash.modules.thiopeptides
DEBUG    27/06 11:41:04   Thiopeptides marked 0 motifs
DEBUG    27/06 11:41:05   Checking if antismash.modules.tta should be run
INFO     27/06 11:41:05   Running antismash.modules.tta
INFO     27/06 11:41:05   Skipping TTA codon detection, GC content too low: 56%
INFO     27/06 11:41:05   Analysing record: gnlXPCIHNJDI_24
INFO     27/06 11:41:05   Detecting secondary metabolite clusters
DEBUG    27/06 11:41:05   Checking if antismash.detection.hmm_detection should be run
INFO     27/06 11:41:05   Running antismash.detection.hmm_detection
INFO     27/06 11:41:05   HMM detection using strictness: relaxed
DEBUG    27/06 11:41:06   2 rule-based cluster(s) found in record
DEBUG    27/06 11:41:06   2 protoclusters found
DEBUG    27/06 11:41:06   0 subregions found
INFO     27/06 11:41:06   2 region(s) detected in record
DEBUG    27/06 11:41:06   Checking if antismash.detection.genefunctions should be run
INFO     27/06 11:41:06   Running antismash.detection.genefunctions
DEBUG    27/06 11:41:07   Adding detection results from antismash.detection.genefunctions to record
DEBUG    27/06 11:41:07   annotating CDS features with resist info: 0 CDSes
DEBUG    27/06 11:41:07   annotating CDS features with smcogs info: 7 CDSes
DEBUG    27/06 11:41:07   Checking if antismash.detection.nrps_pks_domains should be run
INFO     27/06 11:41:07   Running antismash.detection.nrps_pks_domains
DEBUG    27/06 11:41:07   Marking NRPS/PKS CDS features and domains in clusters
DEBUG    27/06 11:41:07   Adding detection results from antismash.detection.nrps_pks_domains to record
DEBUG    27/06 11:41:07   Checking if antismash.modules.active_site_finder should be run
INFO     27/06 11:41:07   Running antismash.modules.active_site_finder
DEBUG    27/06 11:41:07   Checking if antismash.modules.clusterblast should be run
INFO     27/06 11:41:07   Running antismash.modules.clusterblast
INFO     27/06 11:41:07   Finding internal homologs in each gene cluster...
INFO     27/06 11:41:08   Running subcluster search
INFO     27/06 11:41:08   SubClusterBlast: Loading gene cluster database into memory...
INFO     27/06 11:41:08   SubClusterBlast: Loading gene cluster database proteins into memory...
INFO     27/06 11:41:10   Running known cluster search
INFO     27/06 11:41:10   KnownClusterBlast: Loading gene cluster database into memory...
INFO     27/06 11:41:10   KnownClusterBlast: Loading gene cluster database proteins into memory...
DEBUG    27/06 11:41:10   Running DIAMOND knowncluster searches..
INFO     27/06 11:41:10   Comparing regions to reference database
DEBUG    27/06 11:41:11   Checking if antismash.modules.lanthipeptides should be run
INFO     27/06 11:41:11   Running antismash.modules.lanthipeptides
DEBUG    27/06 11:41:11   Lanthipeptide module marked 0 motifs
DEBUG    27/06 11:41:13   Checking if antismash.modules.lassopeptides should be run
INFO     27/06 11:41:13   Running antismash.modules.lassopeptides
DEBUG    27/06 11:41:14   Lassopeptide module marked 0 motifs
DEBUG    27/06 11:41:14   Checking if antismash.modules.nrps_pks should be run
INFO     27/06 11:41:14   Running antismash.modules.nrps_pks
DEBUG    27/06 11:41:14   No NRPS or PKS genes found, skipping analysis
DEBUG    27/06 11:41:14   Checking if antismash.modules.rrefinder should be run
INFO     27/06 11:41:14   Running antismash.modules.rrefinder
DEBUG    27/06 11:41:14   Checking if antismash.modules.sactipeptides should be run
INFO     27/06 11:41:14   Running antismash.modules.sactipeptides
DEBUG    27/06 11:41:14   Found no sactipeptide motifs
DEBUG    27/06 11:41:15   Checking if antismash.modules.t2pks should be run
INFO     27/06 11:41:15   Running antismash.modules.t2pks
DEBUG    27/06 11:41:15   No type II PKS clusters to analyze
DEBUG    27/06 11:41:15   Checking if antismash.modules.tfbs_finder should be run
INFO     27/06 11:41:15   Running antismash.modules.tfbs_finder
DEBUG    27/06 11:41:15   Checking if antismash.modules.thiopeptides should be run
INFO     27/06 11:41:15   Running antismash.modules.thiopeptides
DEBUG    27/06 11:41:15   Thiopeptides marked 0 motifs
DEBUG    27/06 11:41:16   Checking if antismash.modules.tta should be run
INFO     27/06 11:41:16   Running antismash.modules.tta
INFO     27/06 11:41:16   Skipping TTA codon detection, GC content too low: 55%
INFO     27/06 11:41:16   Analysing record: gnlXPCIHNJDI_25
INFO     27/06 11:41:16   Detecting secondary metabolite clusters
DEBUG    27/06 11:41:16   Checking if antismash.detection.hmm_detection should be run
INFO     27/06 11:41:16   Running antismash.detection.hmm_detection
INFO     27/06 11:41:16   HMM detection using strictness: relaxed
DEBUG    27/06 11:41:17   0 rule-based cluster(s) found in record
DEBUG    27/06 11:41:17   0 protoclusters found
DEBUG    27/06 11:41:17   0 subregions found
INFO     27/06 11:41:17   No regions detected, skipping record
INFO     27/06 11:41:17   Analysing record: gnlXPCIHNJDI_26
INFO     27/06 11:41:17   Detecting secondary metabolite clusters
DEBUG    27/06 11:41:17   Checking if antismash.detection.hmm_detection should be run
INFO     27/06 11:41:17   Running antismash.detection.hmm_detection
INFO     27/06 11:41:17   HMM detection using strictness: relaxed
DEBUG    27/06 11:41:17   0 rule-based cluster(s) found in record
DEBUG    27/06 11:41:17   0 protoclusters found
DEBUG    27/06 11:41:17   0 subregions found
INFO     27/06 11:41:17   No regions detected, skipping record
INFO     27/06 11:41:17   Analysing record: gnlXPCIHNJDI_27
INFO     27/06 11:41:17   Detecting secondary metabolite clusters
DEBUG    27/06 11:41:17   Checking if antismash.detection.hmm_detection should be run
INFO     27/06 11:41:17   Running antismash.detection.hmm_detection
INFO     27/06 11:41:17   HMM detection using strictness: relaxed
DEBUG    27/06 11:41:18   0 rule-based cluster(s) found in record
DEBUG    27/06 11:41:18   0 protoclusters found
DEBUG    27/06 11:41:18   0 subregions found
INFO     27/06 11:41:18   No regions detected, skipping record
INFO     27/06 11:41:18   Analysing record: gnlXPCIHNJDI_28
INFO     27/06 11:41:18   Detecting secondary metabolite clusters
DEBUG    27/06 11:41:18   Checking if antismash.detection.hmm_detection should be run
INFO     27/06 11:41:18   Running antismash.detection.hmm_detection
INFO     27/06 11:41:18   HMM detection using strictness: relaxed
DEBUG    27/06 11:41:18   0 rule-based cluster(s) found in record
DEBUG    27/06 11:41:18   0 protoclusters found
DEBUG    27/06 11:41:18   0 subregions found
INFO     27/06 11:41:18   No regions detected, skipping record
INFO     27/06 11:41:18   Analysing record: gnlXPCIHNJDI_29
INFO     27/06 11:41:18   Detecting secondary metabolite clusters
DEBUG    27/06 11:41:18   Checking if antismash.detection.hmm_detection should be run
INFO     27/06 11:41:18   Running antismash.detection.hmm_detection
INFO     27/06 11:41:18   HMM detection using strictness: relaxed
DEBUG    27/06 11:41:19   0 rule-based cluster(s) found in record
DEBUG    27/06 11:41:19   0 protoclusters found
DEBUG    27/06 11:41:19   0 subregions found
INFO     27/06 11:41:19   No regions detected, skipping record
INFO     27/06 11:41:19   Analysing record: gnlXPCIHNJDI_30
INFO     27/06 11:41:19   Detecting secondary metabolite clusters
DEBUG    27/06 11:41:19   Checking if antismash.detection.hmm_detection should be run
INFO     27/06 11:41:19   Running antismash.detection.hmm_detection
INFO     27/06 11:41:19   HMM detection using strictness: relaxed
DEBUG    27/06 11:41:20   0 rule-based cluster(s) found in record
DEBUG    27/06 11:41:20   0 protoclusters found
DEBUG    27/06 11:41:20   0 subregions found
INFO     27/06 11:41:20   No regions detected, skipping record
INFO     27/06 11:41:20   Analysing record: gnlXPCIHNJDI_33
INFO     27/06 11:41:20   Detecting secondary metabolite clusters
DEBUG    27/06 11:41:20   Checking if antismash.detection.hmm_detection should be run
INFO     27/06 11:41:20   Running antismash.detection.hmm_detection
INFO     27/06 11:41:20   HMM detection using strictness: relaxed
DEBUG    27/06 11:41:20   0 rule-based cluster(s) found in record
DEBUG    27/06 11:41:20   0 protoclusters found
DEBUG    27/06 11:41:20   0 subregions found
INFO     27/06 11:41:20   No regions detected, skipping record
INFO     27/06 11:41:20   Analysing record: gnlXPCIHNJDI_34
INFO     27/06 11:41:20   Detecting secondary metabolite clusters
DEBUG    27/06 11:41:20   Checking if antismash.detection.hmm_detection should be run
INFO     27/06 11:41:20   Running antismash.detection.hmm_detection
INFO     27/06 11:41:20   HMM detection using strictness: relaxed
DEBUG    27/06 11:41:21   0 rule-based cluster(s) found in record
DEBUG    27/06 11:41:21   0 protoclusters found
DEBUG    27/06 11:41:21   0 subregions found
INFO     27/06 11:41:21   No regions detected, skipping record
INFO     27/06 11:41:21   Analysing record: gnlXPCIHNJDI_35
INFO     27/06 11:41:21   Detecting secondary metabolite clusters
DEBUG    27/06 11:41:21   Checking if antismash.detection.hmm_detection should be run
INFO     27/06 11:41:21   Running antismash.detection.hmm_detection
INFO     27/06 11:41:21   HMM detection using strictness: relaxed
DEBUG    27/06 11:41:22   1 rule-based cluster(s) found in record
DEBUG    27/06 11:41:22   1 protoclusters found
DEBUG    27/06 11:41:22   0 subregions found
INFO     27/06 11:41:22   1 region(s) detected in record
DEBUG    27/06 11:41:22   Checking if antismash.detection.genefunctions should be run
INFO     27/06 11:41:22   Running antismash.detection.genefunctions
DEBUG    27/06 11:41:23   Adding detection results from antismash.detection.genefunctions to record
DEBUG    27/06 11:41:23   annotating CDS features with resist info: 0 CDSes
DEBUG    27/06 11:41:23   annotating CDS features with smcogs info: 17 CDSes
DEBUG    27/06 11:41:23   Checking if antismash.detection.nrps_pks_domains should be run
INFO     27/06 11:41:23   Running antismash.detection.nrps_pks_domains
DEBUG    27/06 11:41:23   Marking NRPS/PKS CDS features and domains in clusters
DEBUG    27/06 11:41:23   Adding detection results from antismash.detection.nrps_pks_domains to record
DEBUG    27/06 11:41:23   Checking if antismash.modules.active_site_finder should be run
INFO     27/06 11:41:23   Running antismash.modules.active_site_finder
DEBUG    27/06 11:41:23   Checking if antismash.modules.clusterblast should be run
INFO     27/06 11:41:23   Running antismash.modules.clusterblast
INFO     27/06 11:41:23   Finding internal homologs in each gene cluster...
INFO     27/06 11:41:24   Running subcluster search
INFO     27/06 11:41:24   SubClusterBlast: Loading gene cluster database into memory...
INFO     27/06 11:41:24   SubClusterBlast: Loading gene cluster database proteins into memory...
INFO     27/06 11:41:26   Running known cluster search
INFO     27/06 11:41:26   KnownClusterBlast: Loading gene cluster database into memory...
INFO     27/06 11:41:26   KnownClusterBlast: Loading gene cluster database proteins into memory...
DEBUG    27/06 11:41:26   Running DIAMOND knowncluster searches..
INFO     27/06 11:41:26   Comparing regions to reference database
DEBUG    27/06 11:41:29   Checking if antismash.modules.lanthipeptides should be run
INFO     27/06 11:41:29   Running antismash.modules.lanthipeptides
DEBUG    27/06 11:41:29   Lanthipeptide module marked 0 motifs
DEBUG    27/06 11:41:30   Checking if antismash.modules.lassopeptides should be run
INFO     27/06 11:41:30   Running antismash.modules.lassopeptides
DEBUG    27/06 11:41:31   Lassopeptide module marked 0 motifs
DEBUG    27/06 11:41:31   Checking if antismash.modules.nrps_pks should be run
INFO     27/06 11:41:31   Running antismash.modules.nrps_pks
INFO     27/06 11:41:31   Predicting A domain substrate specificities with nrpys
DEBUG    27/06 11:41:31   CandidateCluster 1 monomer ordering method: colinear
DEBUG    27/06 11:41:31   Checking if antismash.modules.rrefinder should be run
INFO     27/06 11:41:31   Running antismash.modules.rrefinder
DEBUG    27/06 11:41:31   Checking if antismash.modules.sactipeptides should be run
INFO     27/06 11:41:31   Running antismash.modules.sactipeptides
DEBUG    27/06 11:41:31   Found no sactipeptide motifs
DEBUG    27/06 11:41:32   Checking if antismash.modules.t2pks should be run
INFO     27/06 11:41:32   Running antismash.modules.t2pks
DEBUG    27/06 11:41:32   No type II PKS clusters to analyze
DEBUG    27/06 11:41:32   Checking if antismash.modules.tfbs_finder should be run
INFO     27/06 11:41:32   Running antismash.modules.tfbs_finder
DEBUG    27/06 11:41:32   Checking if antismash.modules.thiopeptides should be run
INFO     27/06 11:41:32   Running antismash.modules.thiopeptides
DEBUG    27/06 11:41:32   Thiopeptides marked 0 motifs
DEBUG    27/06 11:41:33   Checking if antismash.modules.tta should be run
INFO     27/06 11:41:33   Running antismash.modules.tta
INFO     27/06 11:41:33   Skipping TTA codon detection, GC content too low: 54%
INFO     27/06 11:41:33   Analysing record: gnlXPCIHNJDI_36
INFO     27/06 11:41:33   Detecting secondary metabolite clusters
DEBUG    27/06 11:41:33   Checking if antismash.detection.hmm_detection should be run
INFO     27/06 11:41:33   Running antismash.detection.hmm_detection
INFO     27/06 11:41:33   HMM detection using strictness: relaxed
DEBUG    27/06 11:41:34   0 rule-based cluster(s) found in record
DEBUG    27/06 11:41:34   0 protoclusters found
DEBUG    27/06 11:41:34   0 subregions found
INFO     27/06 11:41:34   No regions detected, skipping record
INFO     27/06 11:41:34   Analysing record: gnlXPCIHNJDI_37
INFO     27/06 11:41:34   Detecting secondary metabolite clusters
DEBUG    27/06 11:41:34   Checking if antismash.detection.hmm_detection should be run
INFO     27/06 11:41:34   Running antismash.detection.hmm_detection
INFO     27/06 11:41:34   HMM detection using strictness: relaxed
DEBUG    27/06 11:41:35   0 rule-based cluster(s) found in record
DEBUG    27/06 11:41:35   0 protoclusters found
DEBUG    27/06 11:41:35   0 subregions found
INFO     27/06 11:41:35   No regions detected, skipping record
INFO     27/06 11:41:35   Analysing record: gnlXPCIHNJDI_38
INFO     27/06 11:41:35   Detecting secondary metabolite clusters
DEBUG    27/06 11:41:35   Checking if antismash.detection.hmm_detection should be run
INFO     27/06 11:41:35   Running antismash.detection.hmm_detection
INFO     27/06 11:41:35   HMM detection using strictness: relaxed
DEBUG    27/06 11:41:35   0 rule-based cluster(s) found in record
DEBUG    27/06 11:41:35   0 protoclusters found
DEBUG    27/06 11:41:35   0 subregions found
INFO     27/06 11:41:35   No regions detected, skipping record
INFO     27/06 11:41:35   Analysing record: gnlXPCIHNJDI_39
INFO     27/06 11:41:35   Detecting secondary metabolite clusters
DEBUG    27/06 11:41:35   Checking if antismash.detection.hmm_detection should be run
INFO     27/06 11:41:35   Running antismash.detection.hmm_detection
INFO     27/06 11:41:35   HMM detection using strictness: relaxed
DEBUG    27/06 11:41:36   1 rule-based cluster(s) found in record
DEBUG    27/06 11:41:36   1 protoclusters found
DEBUG    27/06 11:41:36   0 subregions found
INFO     27/06 11:41:36   1 region(s) detected in record
DEBUG    27/06 11:41:36   Checking if antismash.detection.genefunctions should be run
INFO     27/06 11:41:36   Running antismash.detection.genefunctions
DEBUG    27/06 11:41:37   Adding detection results from antismash.detection.genefunctions to record
DEBUG    27/06 11:41:37   annotating CDS features with resist info: 0 CDSes
DEBUG    27/06 11:41:37   annotating CDS features with smcogs info: 3 CDSes
DEBUG    27/06 11:41:37   Checking if antismash.detection.nrps_pks_domains should be run
INFO     27/06 11:41:37   Running antismash.detection.nrps_pks_domains
DEBUG    27/06 11:41:37   Marking NRPS/PKS CDS features and domains in clusters
DEBUG    27/06 11:41:37   Adding detection results from antismash.detection.nrps_pks_domains to record
DEBUG    27/06 11:41:37   Checking if antismash.modules.active_site_finder should be run
INFO     27/06 11:41:37   Running antismash.modules.active_site_finder
DEBUG    27/06 11:41:37   Checking if antismash.modules.clusterblast should be run
INFO     27/06 11:41:37   Running antismash.modules.clusterblast
INFO     27/06 11:41:37   Finding internal homologs in each gene cluster...
INFO     27/06 11:41:37   Running subcluster search
INFO     27/06 11:41:37   SubClusterBlast: Loading gene cluster database into memory...
INFO     27/06 11:41:37   SubClusterBlast: Loading gene cluster database proteins into memory...
INFO     27/06 11:41:38   Running known cluster search
INFO     27/06 11:41:38   KnownClusterBlast: Loading gene cluster database into memory...
INFO     27/06 11:41:38   KnownClusterBlast: Loading gene cluster database proteins into memory...
DEBUG    27/06 11:41:38   Running DIAMOND knowncluster searches..
INFO     27/06 11:41:38   Comparing regions to reference database
DEBUG    27/06 11:41:39   Checking if antismash.modules.lanthipeptides should be run
INFO     27/06 11:41:39   Running antismash.modules.lanthipeptides
DEBUG    27/06 11:41:39   Lanthipeptide module marked 0 motifs
DEBUG    27/06 11:41:40   Checking if antismash.modules.lassopeptides should be run
INFO     27/06 11:41:40   Running antismash.modules.lassopeptides
DEBUG    27/06 11:41:42   Lassopeptide module marked 0 motifs
DEBUG    27/06 11:41:42   Checking if antismash.modules.nrps_pks should be run
INFO     27/06 11:41:42   Running antismash.modules.nrps_pks
DEBUG    27/06 11:41:42   Checking if antismash.modules.rrefinder should be run
INFO     27/06 11:41:42   Running antismash.modules.rrefinder
DEBUG    27/06 11:41:42   Checking if antismash.modules.sactipeptides should be run
INFO     27/06 11:41:42   Running antismash.modules.sactipeptides
DEBUG    27/06 11:41:42   Found no sactipeptide motifs
DEBUG    27/06 11:41:43   Checking if antismash.modules.t2pks should be run
INFO     27/06 11:41:43   Running antismash.modules.t2pks
DEBUG    27/06 11:41:43   No type II PKS clusters to analyze
DEBUG    27/06 11:41:43   Checking if antismash.modules.tfbs_finder should be run
INFO     27/06 11:41:43   Running antismash.modules.tfbs_finder
DEBUG    27/06 11:41:43   Checking if antismash.modules.thiopeptides should be run
INFO     27/06 11:41:43   Running antismash.modules.thiopeptides
DEBUG    27/06 11:41:43   Thiopeptides marked 0 motifs
DEBUG    27/06 11:41:44   Checking if antismash.modules.tta should be run
INFO     27/06 11:41:44   Running antismash.modules.tta
INFO     27/06 11:41:44   Skipping TTA codon detection, GC content too low: 57%
INFO     27/06 11:41:44   Analysing record: gnlXPCIHNJDI_40
INFO     27/06 11:41:44   Detecting secondary metabolite clusters
DEBUG    27/06 11:41:44   Checking if antismash.detection.hmm_detection should be run
INFO     27/06 11:41:44   Running antismash.detection.hmm_detection
INFO     27/06 11:41:44   HMM detection using strictness: relaxed
DEBUG    27/06 11:41:46   0 rule-based cluster(s) found in record
DEBUG    27/06 11:41:46   0 protoclusters found
DEBUG    27/06 11:41:46   0 subregions found
INFO     27/06 11:41:46   No regions detected, skipping record
INFO     27/06 11:41:46   Analysing record: gnlXPCIHNJDI_41
INFO     27/06 11:41:46   Detecting secondary metabolite clusters
DEBUG    27/06 11:41:46   Checking if antismash.detection.hmm_detection should be run
INFO     27/06 11:41:46   Running antismash.detection.hmm_detection
INFO     27/06 11:41:46   HMM detection using strictness: relaxed
DEBUG    27/06 11:41:47   0 rule-based cluster(s) found in record
DEBUG    27/06 11:41:47   0 protoclusters found
DEBUG    27/06 11:41:47   0 subregions found
INFO     27/06 11:41:47   No regions detected, skipping record
INFO     27/06 11:41:47   Analysing record: gnlXPCIHNJDI_42
INFO     27/06 11:41:47   Detecting secondary metabolite clusters
DEBUG    27/06 11:41:47   Checking if antismash.detection.hmm_detection should be run
INFO     27/06 11:41:47   Running antismash.detection.hmm_detection
INFO     27/06 11:41:47   HMM detection using strictness: relaxed
DEBUG    27/06 11:41:47   1 rule-based cluster(s) found in record
DEBUG    27/06 11:41:47   1 protoclusters found
DEBUG    27/06 11:41:47   0 subregions found
INFO     27/06 11:41:47   1 region(s) detected in record
DEBUG    27/06 11:41:47   Checking if antismash.detection.genefunctions should be run
INFO     27/06 11:41:47   Running antismash.detection.genefunctions
DEBUG    27/06 11:41:48   Adding detection results from antismash.detection.genefunctions to record
DEBUG    27/06 11:41:48   annotating CDS features with resist info: 0 CDSes
DEBUG    27/06 11:41:48   annotating CDS features with smcogs info: 2 CDSes
DEBUG    27/06 11:41:48   Checking if antismash.detection.nrps_pks_domains should be run
INFO     27/06 11:41:48   Running antismash.detection.nrps_pks_domains
DEBUG    27/06 11:41:48   Marking NRPS/PKS CDS features and domains in clusters
DEBUG    27/06 11:41:48   Adding detection results from antismash.detection.nrps_pks_domains to record
DEBUG    27/06 11:41:48   Checking if antismash.modules.active_site_finder should be run
INFO     27/06 11:41:48   Running antismash.modules.active_site_finder
DEBUG    27/06 11:41:48   Checking if antismash.modules.clusterblast should be run
INFO     27/06 11:41:48   Running antismash.modules.clusterblast
INFO     27/06 11:41:48   Finding internal homologs in each gene cluster...
INFO     27/06 11:41:48   Running subcluster search
INFO     27/06 11:41:48   SubClusterBlast: Loading gene cluster database into memory...
INFO     27/06 11:41:48   SubClusterBlast: Loading gene cluster database proteins into memory...
INFO     27/06 11:41:49   Running known cluster search
INFO     27/06 11:41:49   KnownClusterBlast: Loading gene cluster database into memory...
INFO     27/06 11:41:49   KnownClusterBlast: Loading gene cluster database proteins into memory...
DEBUG    27/06 11:41:49   Running DIAMOND knowncluster searches..
INFO     27/06 11:41:49   Comparing regions to reference database
DEBUG    27/06 11:41:51   Checking if antismash.modules.lanthipeptides should be run
INFO     27/06 11:41:51   Running antismash.modules.lanthipeptides
DEBUG    27/06 11:41:51   Lanthipeptide module marked 0 motifs
DEBUG    27/06 11:41:52   Checking if antismash.modules.lassopeptides should be run
INFO     27/06 11:41:52   Running antismash.modules.lassopeptides
DEBUG    27/06 11:41:53   Lassopeptide module marked 0 motifs
DEBUG    27/06 11:41:53   Checking if antismash.modules.nrps_pks should be run
INFO     27/06 11:41:53   Running antismash.modules.nrps_pks
DEBUG    27/06 11:41:53   No NRPS or PKS genes found, skipping analysis
DEBUG    27/06 11:41:53   Checking if antismash.modules.rrefinder should be run
INFO     27/06 11:41:53   Running antismash.modules.rrefinder
DEBUG    27/06 11:41:53   Checking if antismash.modules.sactipeptides should be run
INFO     27/06 11:41:53   Running antismash.modules.sactipeptides
DEBUG    27/06 11:41:53   Found no sactipeptide motifs
DEBUG    27/06 11:41:54   Checking if antismash.modules.t2pks should be run
INFO     27/06 11:41:54   Running antismash.modules.t2pks
DEBUG    27/06 11:41:54   No type II PKS clusters to analyze
DEBUG    27/06 11:41:54   Checking if antismash.modules.tfbs_finder should be run
INFO     27/06 11:41:54   Running antismash.modules.tfbs_finder
DEBUG    27/06 11:41:54   Checking if antismash.modules.thiopeptides should be run
INFO     27/06 11:41:54   Running antismash.modules.thiopeptides
DEBUG    27/06 11:41:54   Thiopeptides marked 0 motifs
DEBUG    27/06 11:41:55   Checking if antismash.modules.tta should be run
INFO     27/06 11:41:55   Running antismash.modules.tta
INFO     27/06 11:41:55   Skipping TTA codon detection, GC content too low: 51%
INFO     27/06 11:41:55   Analysing record: gnlXPCIHNJDI_43
INFO     27/06 11:41:55   Detecting secondary metabolite clusters
DEBUG    27/06 11:41:55   Checking if antismash.detection.hmm_detection should be run
INFO     27/06 11:41:55   Running antismash.detection.hmm_detection
INFO     27/06 11:41:55   HMM detection using strictness: relaxed
DEBUG    27/06 11:41:55   0 rule-based cluster(s) found in record
DEBUG    27/06 11:41:55   0 protoclusters found
DEBUG    27/06 11:41:55   0 subregions found
INFO     27/06 11:41:55   No regions detected, skipping record
INFO     27/06 11:41:55   Analysing record: gnlXPCIHNJDI_44
INFO     27/06 11:41:55   Detecting secondary metabolite clusters
DEBUG    27/06 11:41:55   Checking if antismash.detection.hmm_detection should be run
INFO     27/06 11:41:55   Running antismash.detection.hmm_detection
INFO     27/06 11:41:55   HMM detection using strictness: relaxed
DEBUG    27/06 11:41:56   0 rule-based cluster(s) found in record
DEBUG    27/06 11:41:56   0 protoclusters found
DEBUG    27/06 11:41:56   0 subregions found
INFO     27/06 11:41:56   No regions detected, skipping record
INFO     27/06 11:41:56   Analysing record: gnlXPCIHNJDI_45
INFO     27/06 11:41:56   Detecting secondary metabolite clusters
DEBUG    27/06 11:41:56   Checking if antismash.detection.hmm_detection should be run
INFO     27/06 11:41:56   Running antismash.detection.hmm_detection
INFO     27/06 11:41:56   HMM detection using strictness: relaxed
DEBUG    27/06 11:41:56   0 rule-based cluster(s) found in record
DEBUG    27/06 11:41:56   0 protoclusters found
DEBUG    27/06 11:41:56   0 subregions found
INFO     27/06 11:41:56   No regions detected, skipping record
INFO     27/06 11:41:56   Analysing record: gnlXPCIHNJDI_46
INFO     27/06 11:41:56   Detecting secondary metabolite clusters
DEBUG    27/06 11:41:56   Checking if antismash.detection.hmm_detection should be run
INFO     27/06 11:41:56   Running antismash.detection.hmm_detection
INFO     27/06 11:41:56   HMM detection using strictness: relaxed
DEBUG    27/06 11:41:57   0 rule-based cluster(s) found in record
DEBUG    27/06 11:41:57   0 protoclusters found
DEBUG    27/06 11:41:57   0 subregions found
INFO     27/06 11:41:57   No regions detected, skipping record
INFO     27/06 11:41:57   Analysing record: gnlXPCIHNJDI_47
INFO     27/06 11:41:57   Detecting secondary metabolite clusters
DEBUG    27/06 11:41:57   Checking if antismash.detection.hmm_detection should be run
INFO     27/06 11:41:57   Running antismash.detection.hmm_detection
INFO     27/06 11:41:57   HMM detection using strictness: relaxed
DEBUG    27/06 11:41:57   0 rule-based cluster(s) found in record
DEBUG    27/06 11:41:57   0 protoclusters found
DEBUG    27/06 11:41:57   0 subregions found
INFO     27/06 11:41:57   No regions detected, skipping record
INFO     27/06 11:41:57   Analysing record: gnlXPCIHNJDI_48
INFO     27/06 11:41:57   Detecting secondary metabolite clusters
DEBUG    27/06 11:41:57   Checking if antismash.detection.hmm_detection should be run
INFO     27/06 11:41:57   Running antismash.detection.hmm_detection
INFO     27/06 11:41:57   HMM detection using strictness: relaxed
DEBUG    27/06 11:41:58   0 rule-based cluster(s) found in record
DEBUG    27/06 11:41:58   0 protoclusters found
DEBUG    27/06 11:41:58   0 subregions found
INFO     27/06 11:41:58   No regions detected, skipping record
INFO     27/06 11:41:58   Analysing record: gnlXPCIHNJDI_49
INFO     27/06 11:41:58   Detecting secondary metabolite clusters
DEBUG    27/06 11:41:58   Checking if antismash.detection.hmm_detection should be run
INFO     27/06 11:41:58   Running antismash.detection.hmm_detection
INFO     27/06 11:41:58   HMM detection using strictness: relaxed
DEBUG    27/06 11:41:58   0 rule-based cluster(s) found in record
DEBUG    27/06 11:41:58   0 protoclusters found
DEBUG    27/06 11:41:58   0 subregions found
INFO     27/06 11:41:58   No regions detected, skipping record
INFO     27/06 11:41:58   Analysing record: gnlXPCIHNJDI_50
INFO     27/06 11:41:58   Detecting secondary metabolite clusters
DEBUG    27/06 11:41:58   Checking if antismash.detection.hmm_detection should be run
INFO     27/06 11:41:58   Running antismash.detection.hmm_detection
INFO     27/06 11:41:58   HMM detection using strictness: relaxed
DEBUG    27/06 11:41:59   0 rule-based cluster(s) found in record
DEBUG    27/06 11:41:59   0 protoclusters found
DEBUG    27/06 11:41:59   0 subregions found
INFO     27/06 11:41:59   No regions detected, skipping record
INFO     27/06 11:41:59   Analysing record: gnlXPCIHNJDI_51
INFO     27/06 11:41:59   Detecting secondary metabolite clusters
DEBUG    27/06 11:41:59   Checking if antismash.detection.hmm_detection should be run
INFO     27/06 11:41:59   Running antismash.detection.hmm_detection
INFO     27/06 11:41:59   HMM detection using strictness: relaxed
DEBUG    27/06 11:42:00   0 rule-based cluster(s) found in record
DEBUG    27/06 11:42:00   0 protoclusters found
DEBUG    27/06 11:42:00   0 subregions found
INFO     27/06 11:42:00   No regions detected, skipping record
INFO     27/06 11:42:00   Analysing record: gnlXPCIHNJDI_52
INFO     27/06 11:42:00   Detecting secondary metabolite clusters
DEBUG    27/06 11:42:00   Checking if antismash.detection.hmm_detection should be run
INFO     27/06 11:42:00   Running antismash.detection.hmm_detection
INFO     27/06 11:42:00   HMM detection using strictness: relaxed
DEBUG    27/06 11:42:01   0 rule-based cluster(s) found in record
DEBUG    27/06 11:42:01   0 protoclusters found
DEBUG    27/06 11:42:01   0 subregions found
INFO     27/06 11:42:01   No regions detected, skipping record
INFO     27/06 11:42:01   Analysing record: gnlXPCIHNJDI_53
INFO     27/06 11:42:01   Detecting secondary metabolite clusters
DEBUG    27/06 11:42:01   Checking if antismash.detection.hmm_detection should be run
INFO     27/06 11:42:01   Running antismash.detection.hmm_detection
INFO     27/06 11:42:01   HMM detection using strictness: relaxed
DEBUG    27/06 11:42:01   0 rule-based cluster(s) found in record
DEBUG    27/06 11:42:01   0 protoclusters found
DEBUG    27/06 11:42:01   0 subregions found
INFO     27/06 11:42:01   No regions detected, skipping record
INFO     27/06 11:42:01   Analysing record: gnlXPCIHNJDI_54
INFO     27/06 11:42:01   Detecting secondary metabolite clusters
DEBUG    27/06 11:42:01   Checking if antismash.detection.hmm_detection should be run
INFO     27/06 11:42:01   Running antismash.detection.hmm_detection
INFO     27/06 11:42:01   HMM detection using strictness: relaxed
DEBUG    27/06 11:42:02   0 rule-based cluster(s) found in record
DEBUG    27/06 11:42:02   0 protoclusters found
DEBUG    27/06 11:42:02   0 subregions found
INFO     27/06 11:42:02   No regions detected, skipping record
INFO     27/06 11:42:02   Analysing record: gnlXPCIHNJDI_55
INFO     27/06 11:42:02   Detecting secondary metabolite clusters
DEBUG    27/06 11:42:02   Checking if antismash.detection.hmm_detection should be run
INFO     27/06 11:42:02   Running antismash.detection.hmm_detection
INFO     27/06 11:42:02   HMM detection using strictness: relaxed
DEBUG    27/06 11:42:03   0 rule-based cluster(s) found in record
DEBUG    27/06 11:42:03   0 protoclusters found
DEBUG    27/06 11:42:03   0 subregions found
INFO     27/06 11:42:03   No regions detected, skipping record
INFO     27/06 11:42:03   Analysing record: gnlXPCIHNJDI_56
INFO     27/06 11:42:03   Detecting secondary metabolite clusters
DEBUG    27/06 11:42:03   Checking if antismash.detection.hmm_detection should be run
INFO     27/06 11:42:03   Running antismash.detection.hmm_detection
INFO     27/06 11:42:03   HMM detection using strictness: relaxed
DEBUG    27/06 11:42:03   0 rule-based cluster(s) found in record
DEBUG    27/06 11:42:03   0 protoclusters found
DEBUG    27/06 11:42:03   0 subregions found
INFO     27/06 11:42:03   No regions detected, skipping record
INFO     27/06 11:42:03   Analysing record: gnlXPCIHNJDI_57
INFO     27/06 11:42:03   Detecting secondary metabolite clusters
DEBUG    27/06 11:42:03   Checking if antismash.detection.hmm_detection should be run
INFO     27/06 11:42:03   Running antismash.detection.hmm_detection
INFO     27/06 11:42:03   HMM detection using strictness: relaxed
DEBUG    27/06 11:42:04   0 rule-based cluster(s) found in record
DEBUG    27/06 11:42:04   0 protoclusters found
DEBUG    27/06 11:42:04   0 subregions found
INFO     27/06 11:42:04   No regions detected, skipping record
INFO     27/06 11:42:04   Analysing record: gnlXPCIHNJDI_58
INFO     27/06 11:42:04   Detecting secondary metabolite clusters
DEBUG    27/06 11:42:04   Checking if antismash.detection.hmm_detection should be run
INFO     27/06 11:42:04   Running antismash.detection.hmm_detection
INFO     27/06 11:42:04   HMM detection using strictness: relaxed
DEBUG    27/06 11:42:05   0 rule-based cluster(s) found in record
DEBUG    27/06 11:42:05   0 protoclusters found
DEBUG    27/06 11:42:05   0 subregions found
INFO     27/06 11:42:05   No regions detected, skipping record
INFO     27/06 11:42:05   Analysing record: gnlXPCIHNJDI_59
INFO     27/06 11:42:05   Detecting secondary metabolite clusters
DEBUG    27/06 11:42:05   Checking if antismash.detection.hmm_detection should be run
INFO     27/06 11:42:05   Running antismash.detection.hmm_detection
INFO     27/06 11:42:05   HMM detection using strictness: relaxed
DEBUG    27/06 11:42:06   0 rule-based cluster(s) found in record
DEBUG    27/06 11:42:06   0 protoclusters found
DEBUG    27/06 11:42:06   0 subregions found
INFO     27/06 11:42:06   No regions detected, skipping record
INFO     27/06 11:42:06   Analysing record: gnlXPCIHNJDI_60
INFO     27/06 11:42:06   Detecting secondary metabolite clusters
DEBUG    27/06 11:42:06   Checking if antismash.detection.hmm_detection should be run
INFO     27/06 11:42:06   Running antismash.detection.hmm_detection
INFO     27/06 11:42:06   HMM detection using strictness: relaxed
DEBUG    27/06 11:42:06   1 rule-based cluster(s) found in record
DEBUG    27/06 11:42:06   1 protoclusters found
DEBUG    27/06 11:42:06   0 subregions found
INFO     27/06 11:42:06   1 region(s) detected in record
DEBUG    27/06 11:42:06   Checking if antismash.detection.genefunctions should be run
INFO     27/06 11:42:06   Running antismash.detection.genefunctions
DEBUG    27/06 11:42:06   Adding detection results from antismash.detection.genefunctions to record
DEBUG    27/06 11:42:06   annotating CDS features with resist info: 0 CDSes
DEBUG    27/06 11:42:06   annotating CDS features with smcogs info: 1 CDSes
DEBUG    27/06 11:42:06   Checking if antismash.detection.nrps_pks_domains should be run
INFO     27/06 11:42:06   Running antismash.detection.nrps_pks_domains
DEBUG    27/06 11:42:06   Marking NRPS/PKS CDS features and domains in clusters
DEBUG    27/06 11:42:07   Adding detection results from antismash.detection.nrps_pks_domains to record
DEBUG    27/06 11:42:07   Checking if antismash.modules.active_site_finder should be run
INFO     27/06 11:42:07   Running antismash.modules.active_site_finder
DEBUG    27/06 11:42:07   Checking if antismash.modules.clusterblast should be run
INFO     27/06 11:42:07   Running antismash.modules.clusterblast
INFO     27/06 11:42:07   Finding internal homologs in each gene cluster...
INFO     27/06 11:42:07   Running subcluster search
INFO     27/06 11:42:07   SubClusterBlast: Loading gene cluster database into memory...
INFO     27/06 11:42:07   SubClusterBlast: Loading gene cluster database proteins into memory...
INFO     27/06 11:42:08   Running known cluster search
INFO     27/06 11:42:08   KnownClusterBlast: Loading gene cluster database into memory...
INFO     27/06 11:42:08   KnownClusterBlast: Loading gene cluster database proteins into memory...
DEBUG    27/06 11:42:08   Running DIAMOND knowncluster searches..
INFO     27/06 11:42:08   Comparing regions to reference database
DEBUG    27/06 11:42:09   Checking if antismash.modules.lanthipeptides should be run
INFO     27/06 11:42:09   Running antismash.modules.lanthipeptides
DEBUG    27/06 11:42:09   Lanthipeptide module marked 0 motifs
DEBUG    27/06 11:42:10   Checking if antismash.modules.lassopeptides should be run
INFO     27/06 11:42:10   Running antismash.modules.lassopeptides
DEBUG    27/06 11:42:11   Lassopeptide module marked 0 motifs
DEBUG    27/06 11:42:11   Checking if antismash.modules.nrps_pks should be run
INFO     27/06 11:42:11   Running antismash.modules.nrps_pks
DEBUG    27/06 11:42:11   CandidateCluster 1 monomer ordering method: colinear
DEBUG    27/06 11:42:11   Checking if antismash.modules.rrefinder should be run
INFO     27/06 11:42:11   Running antismash.modules.rrefinder
DEBUG    27/06 11:42:11   Checking if antismash.modules.sactipeptides should be run
INFO     27/06 11:42:11   Running antismash.modules.sactipeptides
DEBUG    27/06 11:42:11   Found no sactipeptide motifs
DEBUG    27/06 11:42:12   Checking if antismash.modules.t2pks should be run
INFO     27/06 11:42:12   Running antismash.modules.t2pks
DEBUG    27/06 11:42:12   No type II PKS clusters to analyze
DEBUG    27/06 11:42:12   Checking if antismash.modules.tfbs_finder should be run
INFO     27/06 11:42:12   Running antismash.modules.tfbs_finder
DEBUG    27/06 11:42:12   Checking if antismash.modules.thiopeptides should be run
INFO     27/06 11:42:12   Running antismash.modules.thiopeptides
DEBUG    27/06 11:42:12   Thiopeptides marked 0 motifs
DEBUG    27/06 11:42:19   Checking if antismash.modules.tta should be run
INFO     27/06 11:42:19   Running antismash.modules.tta
INFO     27/06 11:42:19   Skipping TTA codon detection, GC content too low: 59%
INFO     27/06 11:42:19   Analysing record: gnlXPCIHNJDI_61
INFO     27/06 11:42:19   Detecting secondary metabolite clusters
DEBUG    27/06 11:42:19   Checking if antismash.detection.hmm_detection should be run
INFO     27/06 11:42:19   Running antismash.detection.hmm_detection
INFO     27/06 11:42:19   HMM detection using strictness: relaxed
DEBUG    27/06 11:42:19   1 rule-based cluster(s) found in record
DEBUG    27/06 11:42:19   1 protoclusters found
DEBUG    27/06 11:42:19   0 subregions found
INFO     27/06 11:42:19   1 region(s) detected in record
DEBUG    27/06 11:42:19   Checking if antismash.detection.genefunctions should be run
INFO     27/06 11:42:19   Running antismash.detection.genefunctions
DEBUG    27/06 11:42:20   Adding detection results from antismash.detection.genefunctions to record
DEBUG    27/06 11:42:20   annotating CDS features with resist info: 0 CDSes
DEBUG    27/06 11:42:20   annotating CDS features with smcogs info: 1 CDSes
DEBUG    27/06 11:42:20   Checking if antismash.detection.nrps_pks_domains should be run
INFO     27/06 11:42:20   Running antismash.detection.nrps_pks_domains
DEBUG    27/06 11:42:20   Marking NRPS/PKS CDS features and domains in clusters
DEBUG    27/06 11:42:20   Adding detection results from antismash.detection.nrps_pks_domains to record
DEBUG    27/06 11:42:20   Checking if antismash.modules.active_site_finder should be run
INFO     27/06 11:42:20   Running antismash.modules.active_site_finder
DEBUG    27/06 11:42:20   Checking if antismash.modules.clusterblast should be run
INFO     27/06 11:42:20   Running antismash.modules.clusterblast
INFO     27/06 11:42:20   Finding internal homologs in each gene cluster...
INFO     27/06 11:42:21   Running subcluster search
INFO     27/06 11:42:21   SubClusterBlast: Loading gene cluster database into memory...
INFO     27/06 11:42:21   SubClusterBlast: Loading gene cluster database proteins into memory...
INFO     27/06 11:42:21   Running known cluster search
INFO     27/06 11:42:21   KnownClusterBlast: Loading gene cluster database into memory...
INFO     27/06 11:42:21   KnownClusterBlast: Loading gene cluster database proteins into memory...
DEBUG    27/06 11:42:21   Running DIAMOND knowncluster searches..
INFO     27/06 11:42:21   Comparing regions to reference database
DEBUG    27/06 11:42:23   Checking if antismash.modules.lanthipeptides should be run
INFO     27/06 11:42:23   Running antismash.modules.lanthipeptides
DEBUG    27/06 11:42:23   Lanthipeptide module marked 0 motifs
DEBUG    27/06 11:42:24   Checking if antismash.modules.lassopeptides should be run
INFO     27/06 11:42:24   Running antismash.modules.lassopeptides
DEBUG    27/06 11:42:25   Lassopeptide module marked 0 motifs
DEBUG    27/06 11:42:25   Checking if antismash.modules.nrps_pks should be run
INFO     27/06 11:42:25   Running antismash.modules.nrps_pks
INFO     27/06 11:42:25   Predicting A domain substrate specificities with nrpys
DEBUG    27/06 11:42:25   CandidateCluster 1 monomer ordering method: colinear
DEBUG    27/06 11:42:25   Checking if antismash.modules.rrefinder should be run
INFO     27/06 11:42:25   Running antismash.modules.rrefinder
DEBUG    27/06 11:42:25   Checking if antismash.modules.sactipeptides should be run
INFO     27/06 11:42:25   Running antismash.modules.sactipeptides
DEBUG    27/06 11:42:25   Found no sactipeptide motifs
DEBUG    27/06 11:42:26   Checking if antismash.modules.t2pks should be run
INFO     27/06 11:42:26   Running antismash.modules.t2pks
DEBUG    27/06 11:42:26   No type II PKS clusters to analyze
DEBUG    27/06 11:42:26   Checking if antismash.modules.tfbs_finder should be run
INFO     27/06 11:42:26   Running antismash.modules.tfbs_finder
DEBUG    27/06 11:42:26   Checking if antismash.modules.thiopeptides should be run
INFO     27/06 11:42:26   Running antismash.modules.thiopeptides
DEBUG    27/06 11:42:26   Thiopeptides marked 0 motifs
DEBUG    27/06 11:42:27   Checking if antismash.modules.tta should be run
INFO     27/06 11:42:27   Running antismash.modules.tta
INFO     27/06 11:42:27   Skipping TTA codon detection, GC content too low: 57%
INFO     27/06 11:42:27   Analysing record: gnlXPCIHNJDI_62
INFO     27/06 11:42:27   Detecting secondary metabolite clusters
DEBUG    27/06 11:42:27   Checking if antismash.detection.hmm_detection should be run
INFO     27/06 11:42:27   Running antismash.detection.hmm_detection
INFO     27/06 11:42:27   HMM detection using strictness: relaxed
DEBUG    27/06 11:42:28   0 rule-based cluster(s) found in record
DEBUG    27/06 11:42:28   0 protoclusters found
DEBUG    27/06 11:42:28   0 subregions found
INFO     27/06 11:42:28   No regions detected, skipping record
INFO     27/06 11:42:28   Analysing record: gnlXPCIHNJDI_63
INFO     27/06 11:42:28   Detecting secondary metabolite clusters
DEBUG    27/06 11:42:28   Checking if antismash.detection.hmm_detection should be run
INFO     27/06 11:42:28   Running antismash.detection.hmm_detection
INFO     27/06 11:42:28   HMM detection using strictness: relaxed
DEBUG    27/06 11:42:28   0 rule-based cluster(s) found in record
DEBUG    27/06 11:42:28   0 protoclusters found
DEBUG    27/06 11:42:28   0 subregions found
INFO     27/06 11:42:28   No regions detected, skipping record
INFO     27/06 11:42:28   Analysing record: gnlXPCIHNJDI_64
INFO     27/06 11:42:28   Detecting secondary metabolite clusters
DEBUG    27/06 11:42:28   Checking if antismash.detection.hmm_detection should be run
INFO     27/06 11:42:28   Running antismash.detection.hmm_detection
INFO     27/06 11:42:28   HMM detection using strictness: relaxed
DEBUG    27/06 11:42:29   0 rule-based cluster(s) found in record
DEBUG    27/06 11:42:29   0 protoclusters found
DEBUG    27/06 11:42:29   0 subregions found
INFO     27/06 11:42:29   No regions detected, skipping record
INFO     27/06 11:42:29   Analysing record: gnlXPCIHNJDI_65
INFO     27/06 11:42:29   Detecting secondary metabolite clusters
DEBUG    27/06 11:42:29   Checking if antismash.detection.hmm_detection should be run
INFO     27/06 11:42:29   Running antismash.detection.hmm_detection
INFO     27/06 11:42:29   HMM detection using strictness: relaxed
DEBUG    27/06 11:42:29   0 rule-based cluster(s) found in record
DEBUG    27/06 11:42:29   0 protoclusters found
DEBUG    27/06 11:42:29   0 subregions found
INFO     27/06 11:42:29   No regions detected, skipping record
INFO     27/06 11:42:29   Analysing record: gnlXPCIHNJDI_66
INFO     27/06 11:42:29   Detecting secondary metabolite clusters
DEBUG    27/06 11:42:29   Checking if antismash.detection.hmm_detection should be run
INFO     27/06 11:42:29   Running antismash.detection.hmm_detection
INFO     27/06 11:42:29   HMM detection using strictness: relaxed
DEBUG    27/06 11:42:29   0 rule-based cluster(s) found in record
DEBUG    27/06 11:42:29   0 protoclusters found
DEBUG    27/06 11:42:29   0 subregions found
INFO     27/06 11:42:29   No regions detected, skipping record
INFO     27/06 11:42:29   Analysing record: gnlXPCIHNJDI_67
INFO     27/06 11:42:29   Detecting secondary metabolite clusters
DEBUG    27/06 11:42:29   Checking if antismash.detection.hmm_detection should be run
INFO     27/06 11:42:29   Running antismash.detection.hmm_detection
INFO     27/06 11:42:29   HMM detection using strictness: relaxed
DEBUG    27/06 11:42:30   0 rule-based cluster(s) found in record
DEBUG    27/06 11:42:30   0 protoclusters found
DEBUG    27/06 11:42:30   0 subregions found
INFO     27/06 11:42:30   No regions detected, skipping record
INFO     27/06 11:42:30   Analysing record: gnlXPCIHNJDI_68
INFO     27/06 11:42:30   Detecting secondary metabolite clusters
DEBUG    27/06 11:42:30   Checking if antismash.detection.hmm_detection should be run
INFO     27/06 11:42:30   Running antismash.detection.hmm_detection
INFO     27/06 11:42:30   HMM detection using strictness: relaxed
DEBUG    27/06 11:42:30   0 rule-based cluster(s) found in record
DEBUG    27/06 11:42:30   0 protoclusters found
DEBUG    27/06 11:42:30   0 subregions found
INFO     27/06 11:42:30   No regions detected, skipping record
INFO     27/06 11:42:30   Analysing record: gnlXPCIHNJDI_70
INFO     27/06 11:42:30   Detecting secondary metabolite clusters
DEBUG    27/06 11:42:30   Checking if antismash.detection.hmm_detection should be run
INFO     27/06 11:42:30   Running antismash.detection.hmm_detection
INFO     27/06 11:42:30   HMM detection using strictness: relaxed
DEBUG    27/06 11:42:31   0 rule-based cluster(s) found in record
DEBUG    27/06 11:42:31   0 protoclusters found
DEBUG    27/06 11:42:31   0 subregions found
INFO     27/06 11:42:31   No regions detected, skipping record
INFO     27/06 11:42:31   Analysing record: gnlXPCIHNJDI_72
INFO     27/06 11:42:31   Detecting secondary metabolite clusters
DEBUG    27/06 11:42:31   Checking if antismash.detection.hmm_detection should be run
INFO     27/06 11:42:31   Running antismash.detection.hmm_detection
INFO     27/06 11:42:31   HMM detection using strictness: relaxed
DEBUG    27/06 11:42:31   0 rule-based cluster(s) found in record
DEBUG    27/06 11:42:31   0 protoclusters found
DEBUG    27/06 11:42:31   0 subregions found
INFO     27/06 11:42:31   No regions detected, skipping record
INFO     27/06 11:42:31   Analysing record: gnlXPCIHNJDI_73
INFO     27/06 11:42:31   Detecting secondary metabolite clusters
DEBUG    27/06 11:42:31   Checking if antismash.detection.hmm_detection should be run
INFO     27/06 11:42:31   Running antismash.detection.hmm_detection
INFO     27/06 11:42:31   HMM detection using strictness: relaxed
DEBUG    27/06 11:42:31   0 rule-based cluster(s) found in record
DEBUG    27/06 11:42:31   0 protoclusters found
DEBUG    27/06 11:42:31   0 subregions found
INFO     27/06 11:42:31   No regions detected, skipping record
INFO     27/06 11:42:31   Analysing record: gnlXPCIHNJDI_74
INFO     27/06 11:42:31   Detecting secondary metabolite clusters
DEBUG    27/06 11:42:31   Checking if antismash.detection.hmm_detection should be run
INFO     27/06 11:42:31   Running antismash.detection.hmm_detection
INFO     27/06 11:42:31   HMM detection using strictness: relaxed
DEBUG    27/06 11:42:32   0 rule-based cluster(s) found in record
DEBUG    27/06 11:42:32   0 protoclusters found
DEBUG    27/06 11:42:32   0 subregions found
INFO     27/06 11:42:32   No regions detected, skipping record
INFO     27/06 11:42:32   Analysing record: gnlXPCIHNJDI_75
INFO     27/06 11:42:32   Detecting secondary metabolite clusters
DEBUG    27/06 11:42:32   Checking if antismash.detection.hmm_detection should be run
INFO     27/06 11:42:32   Running antismash.detection.hmm_detection
INFO     27/06 11:42:32   HMM detection using strictness: relaxed
DEBUG    27/06 11:42:32   0 rule-based cluster(s) found in record
DEBUG    27/06 11:42:32   0 protoclusters found
DEBUG    27/06 11:42:32   0 subregions found
INFO     27/06 11:42:32   No regions detected, skipping record
INFO     27/06 11:42:32   Analysing record: gnlXPCIHNJDI_76
INFO     27/06 11:42:32   Detecting secondary metabolite clusters
DEBUG    27/06 11:42:32   Checking if antismash.detection.hmm_detection should be run
INFO     27/06 11:42:32   Running antismash.detection.hmm_detection
INFO     27/06 11:42:32   HMM detection using strictness: relaxed
DEBUG    27/06 11:42:32   0 rule-based cluster(s) found in record
DEBUG    27/06 11:42:32   0 protoclusters found
DEBUG    27/06 11:42:32   0 subregions found
INFO     27/06 11:42:32   No regions detected, skipping record
INFO     27/06 11:42:32   Analysing record: gnlXPCIHNJDI_78
INFO     27/06 11:42:32   Detecting secondary metabolite clusters
DEBUG    27/06 11:42:32   Checking if antismash.detection.hmm_detection should be run
INFO     27/06 11:42:32   Running antismash.detection.hmm_detection
INFO     27/06 11:42:32   HMM detection using strictness: relaxed
DEBUG    27/06 11:42:33   0 rule-based cluster(s) found in record
DEBUG    27/06 11:42:33   0 protoclusters found
DEBUG    27/06 11:42:33   0 subregions found
INFO     27/06 11:42:33   No regions detected, skipping record
INFO     27/06 11:42:33   Analysing record: gnlXPCIHNJDI_79
INFO     27/06 11:42:33   Detecting secondary metabolite clusters
DEBUG    27/06 11:42:33   Checking if antismash.detection.hmm_detection should be run
INFO     27/06 11:42:33   Running antismash.detection.hmm_detection
INFO     27/06 11:42:33   HMM detection using strictness: relaxed
DEBUG    27/06 11:42:33   0 rule-based cluster(s) found in record
DEBUG    27/06 11:42:33   0 protoclusters found
DEBUG    27/06 11:42:33   0 subregions found
INFO     27/06 11:42:33   No regions detected, skipping record
INFO     27/06 11:42:33   Analysing record: gnlXPCIHNJDI_80
INFO     27/06 11:42:33   Detecting secondary metabolite clusters
DEBUG    27/06 11:42:33   Checking if antismash.detection.hmm_detection should be run
INFO     27/06 11:42:33   Running antismash.detection.hmm_detection
INFO     27/06 11:42:33   HMM detection using strictness: relaxed
DEBUG    27/06 11:42:34   0 rule-based cluster(s) found in record
DEBUG    27/06 11:42:34   0 protoclusters found
DEBUG    27/06 11:42:34   0 subregions found
INFO     27/06 11:42:34   No regions detected, skipping record
INFO     27/06 11:42:34   Analysing record: gnlXPCIHNJDI_81
INFO     27/06 11:42:34   Detecting secondary metabolite clusters
DEBUG    27/06 11:42:34   Checking if antismash.detection.hmm_detection should be run
INFO     27/06 11:42:34   Running antismash.detection.hmm_detection
INFO     27/06 11:42:34   HMM detection using strictness: relaxed
DEBUG    27/06 11:42:34   0 rule-based cluster(s) found in record
DEBUG    27/06 11:42:34   0 protoclusters found
DEBUG    27/06 11:42:34   0 subregions found
INFO     27/06 11:42:34   No regions detected, skipping record
INFO     27/06 11:42:34   Analysing record: gnlXPCIHNJDI_82
INFO     27/06 11:42:34   Detecting secondary metabolite clusters
DEBUG    27/06 11:42:34   Checking if antismash.detection.hmm_detection should be run
INFO     27/06 11:42:34   Running antismash.detection.hmm_detection
INFO     27/06 11:42:34   HMM detection using strictness: relaxed
DEBUG    27/06 11:42:34   0 rule-based cluster(s) found in record
DEBUG    27/06 11:42:34   0 protoclusters found
DEBUG    27/06 11:42:34   0 subregions found
INFO     27/06 11:42:34   No regions detected, skipping record
INFO     27/06 11:42:34   Analysing record: gnlXPCIHNJDI_83
INFO     27/06 11:42:34   Detecting secondary metabolite clusters
DEBUG    27/06 11:42:34   Checking if antismash.detection.hmm_detection should be run
INFO     27/06 11:42:34   Running antismash.detection.hmm_detection
INFO     27/06 11:42:34   HMM detection using strictness: relaxed
DEBUG    27/06 11:42:35   0 rule-based cluster(s) found in record
DEBUG    27/06 11:42:35   0 protoclusters found
DEBUG    27/06 11:42:35   0 subregions found
INFO     27/06 11:42:35   No regions detected, skipping record
INFO     27/06 11:42:35   Analysing record: gnlXPCIHNJDI_85
INFO     27/06 11:42:35   Detecting secondary metabolite clusters
DEBUG    27/06 11:42:35   Checking if antismash.detection.hmm_detection should be run
INFO     27/06 11:42:35   Running antismash.detection.hmm_detection
INFO     27/06 11:42:35   HMM detection using strictness: relaxed
DEBUG    27/06 11:42:35   0 rule-based cluster(s) found in record
DEBUG    27/06 11:42:35   0 protoclusters found
DEBUG    27/06 11:42:35   0 subregions found
INFO     27/06 11:42:35   No regions detected, skipping record
INFO     27/06 11:42:35   Analysing record: gnlXPCIHNJDI_86
INFO     27/06 11:42:35   Detecting secondary metabolite clusters
DEBUG    27/06 11:42:35   Checking if antismash.detection.hmm_detection should be run
INFO     27/06 11:42:35   Running antismash.detection.hmm_detection
INFO     27/06 11:42:35   HMM detection using strictness: relaxed
DEBUG    27/06 11:42:36   0 rule-based cluster(s) found in record
DEBUG    27/06 11:42:36   0 protoclusters found
DEBUG    27/06 11:42:36   0 subregions found
INFO     27/06 11:42:36   No regions detected, skipping record
INFO     27/06 11:42:36   Analysing record: gnlXPCIHNJDI_87
INFO     27/06 11:42:36   Detecting secondary metabolite clusters
DEBUG    27/06 11:42:36   Checking if antismash.detection.hmm_detection should be run
INFO     27/06 11:42:36   Running antismash.detection.hmm_detection
INFO     27/06 11:42:36   HMM detection using strictness: relaxed
DEBUG    27/06 11:42:36   0 rule-based cluster(s) found in record
DEBUG    27/06 11:42:36   0 protoclusters found
DEBUG    27/06 11:42:36   0 subregions found
INFO     27/06 11:42:36   No regions detected, skipping record
INFO     27/06 11:42:36   Analysing record: gnlXPCIHNJDI_88
INFO     27/06 11:42:36   Detecting secondary metabolite clusters
DEBUG    27/06 11:42:36   Checking if antismash.detection.hmm_detection should be run
INFO     27/06 11:42:36   Running antismash.detection.hmm_detection
INFO     27/06 11:42:36   HMM detection using strictness: relaxed
DEBUG    27/06 11:42:37   0 rule-based cluster(s) found in record
DEBUG    27/06 11:42:37   0 protoclusters found
DEBUG    27/06 11:42:37   0 subregions found
INFO     27/06 11:42:37   No regions detected, skipping record
INFO     27/06 11:42:37   Analysing record: gnlXPCIHNJDI_89
INFO     27/06 11:42:37   Detecting secondary metabolite clusters
DEBUG    27/06 11:42:37   Checking if antismash.detection.hmm_detection should be run
INFO     27/06 11:42:37   Running antismash.detection.hmm_detection
INFO     27/06 11:42:37   HMM detection using strictness: relaxed
DEBUG    27/06 11:42:37   0 rule-based cluster(s) found in record
DEBUG    27/06 11:42:37   0 protoclusters found
DEBUG    27/06 11:42:37   0 subregions found
INFO     27/06 11:42:37   No regions detected, skipping record
INFO     27/06 11:42:37   Analysing record: gnlXPCIHNJDI_90
INFO     27/06 11:42:37   Detecting secondary metabolite clusters
DEBUG    27/06 11:42:37   Checking if antismash.detection.hmm_detection should be run
INFO     27/06 11:42:37   Running antismash.detection.hmm_detection
INFO     27/06 11:42:37   HMM detection using strictness: relaxed
DEBUG    27/06 11:42:37   0 rule-based cluster(s) found in record
DEBUG    27/06 11:42:37   0 protoclusters found
DEBUG    27/06 11:42:37   0 subregions found
INFO     27/06 11:42:37   No regions detected, skipping record
INFO     27/06 11:42:37   Analysing record: gnlXPCIHNJDI_91
INFO     27/06 11:42:37   Detecting secondary metabolite clusters
DEBUG    27/06 11:42:37   Checking if antismash.detection.hmm_detection should be run
INFO     27/06 11:42:37   Running antismash.detection.hmm_detection
INFO     27/06 11:42:37   HMM detection using strictness: relaxed
DEBUG    27/06 11:42:38   0 rule-based cluster(s) found in record
DEBUG    27/06 11:42:38   0 protoclusters found
DEBUG    27/06 11:42:38   0 subregions found
INFO     27/06 11:42:38   No regions detected, skipping record
INFO     27/06 11:42:38   Analysing record: gnlXPCIHNJDI_93
INFO     27/06 11:42:38   Detecting secondary metabolite clusters
DEBUG    27/06 11:42:38   Checking if antismash.detection.hmm_detection should be run
INFO     27/06 11:42:38   Running antismash.detection.hmm_detection
INFO     27/06 11:42:38   HMM detection using strictness: relaxed
DEBUG    27/06 11:42:38   0 rule-based cluster(s) found in record
DEBUG    27/06 11:42:38   0 protoclusters found
DEBUG    27/06 11:42:38   0 subregions found
INFO     27/06 11:42:38   No regions detected, skipping record
INFO     27/06 11:42:38   Analysing record: gnlXPCIHNJDI_95
INFO     27/06 11:42:38   Detecting secondary metabolite clusters
DEBUG    27/06 11:42:38   Checking if antismash.detection.hmm_detection should be run
INFO     27/06 11:42:38   Running antismash.detection.hmm_detection
INFO     27/06 11:42:38   HMM detection using strictness: relaxed
DEBUG    27/06 11:42:38   0 rule-based cluster(s) found in record
DEBUG    27/06 11:42:38   0 protoclusters found
DEBUG    27/06 11:42:39   0 subregions found
INFO     27/06 11:42:39   No regions detected, skipping record
INFO     27/06 11:42:39   Analysing record: gnlXPCIHNJDI_97
INFO     27/06 11:42:39   Detecting secondary metabolite clusters
DEBUG    27/06 11:42:39   Checking if antismash.detection.hmm_detection should be run
INFO     27/06 11:42:39   Running antismash.detection.hmm_detection
INFO     27/06 11:42:39   HMM detection using strictness: relaxed
DEBUG    27/06 11:42:39   2 rule-based cluster(s) found in record
DEBUG    27/06 11:42:39   2 protoclusters found
DEBUG    27/06 11:42:39   0 subregions found
INFO     27/06 11:42:39   1 region(s) detected in record
DEBUG    27/06 11:42:39   Checking if antismash.detection.genefunctions should be run
INFO     27/06 11:42:39   Running antismash.detection.genefunctions
DEBUG    27/06 11:42:39   Adding detection results from antismash.detection.genefunctions to record
DEBUG    27/06 11:42:39   annotating CDS features with resist info: 0 CDSes
DEBUG    27/06 11:42:39   annotating CDS features with smcogs info: 2 CDSes
DEBUG    27/06 11:42:39   Checking if antismash.detection.nrps_pks_domains should be run
INFO     27/06 11:42:39   Running antismash.detection.nrps_pks_domains
DEBUG    27/06 11:42:39   Marking NRPS/PKS CDS features and domains in clusters
DEBUG    27/06 11:42:40   Adding detection results from antismash.detection.nrps_pks_domains to record
DEBUG    27/06 11:42:40   Checking if antismash.modules.active_site_finder should be run
INFO     27/06 11:42:40   Running antismash.modules.active_site_finder
DEBUG    27/06 11:42:40   Checking if antismash.modules.clusterblast should be run
INFO     27/06 11:42:40   Running antismash.modules.clusterblast
INFO     27/06 11:42:40   Finding internal homologs in each gene cluster...
INFO     27/06 11:42:40   Running subcluster search
INFO     27/06 11:42:40   SubClusterBlast: Loading gene cluster database into memory...
INFO     27/06 11:42:40   SubClusterBlast: Loading gene cluster database proteins into memory...
INFO     27/06 11:42:41   Running known cluster search
INFO     27/06 11:42:41   KnownClusterBlast: Loading gene cluster database into memory...
INFO     27/06 11:42:41   KnownClusterBlast: Loading gene cluster database proteins into memory...
DEBUG    27/06 11:42:41   Running DIAMOND knowncluster searches..
INFO     27/06 11:42:41   Comparing regions to reference database
DEBUG    27/06 11:42:42   Checking if antismash.modules.lanthipeptides should be run
INFO     27/06 11:42:42   Running antismash.modules.lanthipeptides
DEBUG    27/06 11:42:42   Lanthipeptide module marked 0 motifs
DEBUG    27/06 11:42:43   Checking if antismash.modules.lassopeptides should be run
INFO     27/06 11:42:43   Running antismash.modules.lassopeptides
DEBUG    27/06 11:42:44   Lassopeptide module marked 0 motifs
DEBUG    27/06 11:42:44   Checking if antismash.modules.nrps_pks should be run
INFO     27/06 11:42:44   Running antismash.modules.nrps_pks
INFO     27/06 11:42:44   Predicting A domain substrate specificities with nrpys
DEBUG    27/06 11:42:44   CandidateCluster 1 monomer ordering method: colinear
DEBUG    27/06 11:42:44   Checking if antismash.modules.rrefinder should be run
INFO     27/06 11:42:44   Running antismash.modules.rrefinder
DEBUG    27/06 11:42:44   Checking if antismash.modules.sactipeptides should be run
INFO     27/06 11:42:44   Running antismash.modules.sactipeptides
DEBUG    27/06 11:42:44   Found no sactipeptide motifs
DEBUG    27/06 11:42:45   Checking if antismash.modules.t2pks should be run
INFO     27/06 11:42:45   Running antismash.modules.t2pks
DEBUG    27/06 11:42:45   No type II PKS clusters to analyze
DEBUG    27/06 11:42:45   Checking if antismash.modules.tfbs_finder should be run
INFO     27/06 11:42:45   Running antismash.modules.tfbs_finder
DEBUG    27/06 11:42:46   Checking if antismash.modules.thiopeptides should be run
INFO     27/06 11:42:46   Running antismash.modules.thiopeptides
DEBUG    27/06 11:42:46   Thiopeptides marked 0 motifs
DEBUG    27/06 11:42:47   Checking if antismash.modules.tta should be run
INFO     27/06 11:42:47   Running antismash.modules.tta
INFO     27/06 11:42:47   Skipping TTA codon detection, GC content too low: 49%
INFO     27/06 11:42:47   Analysing record: gnlXPCIHNJDI_98
INFO     27/06 11:42:47   Detecting secondary metabolite clusters
DEBUG    27/06 11:42:47   Checking if antismash.detection.hmm_detection should be run
INFO     27/06 11:42:47   Running antismash.detection.hmm_detection
INFO     27/06 11:42:47   HMM detection using strictness: relaxed
DEBUG    27/06 11:42:47   1 rule-based cluster(s) found in record
DEBUG    27/06 11:42:47   1 protoclusters found
DEBUG    27/06 11:42:47   0 subregions found
INFO     27/06 11:42:47   1 region(s) detected in record
DEBUG    27/06 11:42:47   Checking if antismash.detection.genefunctions should be run
INFO     27/06 11:42:47   Running antismash.detection.genefunctions
DEBUG    27/06 11:42:48   Adding detection results from antismash.detection.genefunctions to record
DEBUG    27/06 11:42:48   annotating CDS features with resist info: 0 CDSes
DEBUG    27/06 11:42:48   annotating CDS features with smcogs info: 1 CDSes
DEBUG    27/06 11:42:48   Checking if antismash.detection.nrps_pks_domains should be run
INFO     27/06 11:42:48   Running antismash.detection.nrps_pks_domains
DEBUG    27/06 11:42:48   Marking NRPS/PKS CDS features and domains in clusters
DEBUG    27/06 11:42:48   Adding detection results from antismash.detection.nrps_pks_domains to record
DEBUG    27/06 11:42:48   Checking if antismash.modules.active_site_finder should be run
INFO     27/06 11:42:48   Running antismash.modules.active_site_finder
DEBUG    27/06 11:42:48   Checking if antismash.modules.clusterblast should be run
INFO     27/06 11:42:48   Running antismash.modules.clusterblast
INFO     27/06 11:42:48   Finding internal homologs in each gene cluster...
INFO     27/06 11:42:48   Running subcluster search
INFO     27/06 11:42:48   SubClusterBlast: Loading gene cluster database into memory...
INFO     27/06 11:42:48   SubClusterBlast: Loading gene cluster database proteins into memory...
INFO     27/06 11:42:49   Running known cluster search
INFO     27/06 11:42:49   KnownClusterBlast: Loading gene cluster database into memory...
INFO     27/06 11:42:49   KnownClusterBlast: Loading gene cluster database proteins into memory...
DEBUG    27/06 11:42:49   Running DIAMOND knowncluster searches..
INFO     27/06 11:42:49   Comparing regions to reference database
DEBUG    27/06 11:42:51   Checking if antismash.modules.lanthipeptides should be run
INFO     27/06 11:42:51   Running antismash.modules.lanthipeptides
DEBUG    27/06 11:42:51   Lanthipeptide module marked 0 motifs
DEBUG    27/06 11:42:52   Checking if antismash.modules.lassopeptides should be run
INFO     27/06 11:42:52   Running antismash.modules.lassopeptides
DEBUG    27/06 11:42:53   Lassopeptide module marked 0 motifs
DEBUG    27/06 11:42:53   Checking if antismash.modules.nrps_pks should be run
INFO     27/06 11:42:53   Running antismash.modules.nrps_pks
INFO     27/06 11:42:53   Predicting A domain substrate specificities with nrpys
DEBUG    27/06 11:42:53   CandidateCluster 1 monomer ordering method: colinear
DEBUG    27/06 11:42:53   Checking if antismash.modules.rrefinder should be run
INFO     27/06 11:42:53   Running antismash.modules.rrefinder
DEBUG    27/06 11:42:53   Checking if antismash.modules.sactipeptides should be run
INFO     27/06 11:42:53   Running antismash.modules.sactipeptides
DEBUG    27/06 11:42:53   Found no sactipeptide motifs
DEBUG    27/06 11:42:54   Checking if antismash.modules.t2pks should be run
INFO     27/06 11:42:54   Running antismash.modules.t2pks
DEBUG    27/06 11:42:54   No type II PKS clusters to analyze
DEBUG    27/06 11:42:54   Checking if antismash.modules.tfbs_finder should be run
INFO     27/06 11:42:54   Running antismash.modules.tfbs_finder
DEBUG    27/06 11:42:54   Checking if antismash.modules.thiopeptides should be run
INFO     27/06 11:42:54   Running antismash.modules.thiopeptides
DEBUG    27/06 11:42:54   Thiopeptides marked 0 motifs
DEBUG    27/06 11:42:55   Checking if antismash.modules.tta should be run
INFO     27/06 11:42:55   Running antismash.modules.tta
INFO     27/06 11:42:55   Skipping TTA codon detection, GC content too low: 48%
INFO     27/06 11:42:55   Analysing record: gnlXPCIHNJDI_99
INFO     27/06 11:42:55   Detecting secondary metabolite clusters
DEBUG    27/06 11:42:55   Checking if antismash.detection.hmm_detection should be run
INFO     27/06 11:42:55   Running antismash.detection.hmm_detection
INFO     27/06 11:42:55   HMM detection using strictness: relaxed
DEBUG    27/06 11:42:55   0 rule-based cluster(s) found in record
DEBUG    27/06 11:42:55   0 protoclusters found
DEBUG    27/06 11:42:55   0 subregions found
INFO     27/06 11:42:55   No regions detected, skipping record
INFO     27/06 11:42:55   Analysing record: gnlXPCIHNJDI_100
INFO     27/06 11:42:55   Detecting secondary metabolite clusters
DEBUG    27/06 11:42:55   Checking if antismash.detection.hmm_detection should be run
INFO     27/06 11:42:55   Running antismash.detection.hmm_detection
INFO     27/06 11:42:55   HMM detection using strictness: relaxed
DEBUG    27/06 11:42:56   0 rule-based cluster(s) found in record
DEBUG    27/06 11:42:56   0 protoclusters found
DEBUG    27/06 11:42:56   0 subregions found
INFO     27/06 11:42:56   No regions detected, skipping record
INFO     27/06 11:42:56   Analysing record: gnlXPCIHNJDI_101
INFO     27/06 11:42:56   Detecting secondary metabolite clusters
DEBUG    27/06 11:42:56   Checking if antismash.detection.hmm_detection should be run
INFO     27/06 11:42:56   Running antismash.detection.hmm_detection
INFO     27/06 11:42:56   HMM detection using strictness: relaxed
DEBUG    27/06 11:42:56   0 rule-based cluster(s) found in record
DEBUG    27/06 11:42:56   0 protoclusters found
DEBUG    27/06 11:42:56   0 subregions found
INFO     27/06 11:42:56   No regions detected, skipping record
INFO     27/06 11:42:56   Analysing record: gnlXPCIHNJDI_103
INFO     27/06 11:42:56   Detecting secondary metabolite clusters
DEBUG    27/06 11:42:56   Checking if antismash.detection.hmm_detection should be run
INFO     27/06 11:42:56   Running antismash.detection.hmm_detection
INFO     27/06 11:42:56   HMM detection using strictness: relaxed
DEBUG    27/06 11:42:56   0 rule-based cluster(s) found in record
DEBUG    27/06 11:42:57   0 protoclusters found
DEBUG    27/06 11:42:57   0 subregions found
INFO     27/06 11:42:57   No regions detected, skipping record
INFO     27/06 11:42:57   Analysing record: gnlXPCIHNJDI_104
INFO     27/06 11:42:57   Detecting secondary metabolite clusters
DEBUG    27/06 11:42:57   Checking if antismash.detection.hmm_detection should be run
INFO     27/06 11:42:57   Running antismash.detection.hmm_detection
INFO     27/06 11:42:57   HMM detection using strictness: relaxed
DEBUG    27/06 11:42:57   0 rule-based cluster(s) found in record
DEBUG    27/06 11:42:57   0 protoclusters found
DEBUG    27/06 11:42:57   0 subregions found
INFO     27/06 11:42:57   No regions detected, skipping record
INFO     27/06 11:42:57   Analysing record: gnlXPCIHNJDI_105
INFO     27/06 11:42:57   Detecting secondary metabolite clusters
DEBUG    27/06 11:42:57   Checking if antismash.detection.hmm_detection should be run
INFO     27/06 11:42:57   Running antismash.detection.hmm_detection
INFO     27/06 11:42:57   HMM detection using strictness: relaxed
DEBUG    27/06 11:42:57   0 rule-based cluster(s) found in record
DEBUG    27/06 11:42:57   0 protoclusters found
DEBUG    27/06 11:42:57   0 subregions found
INFO     27/06 11:42:57   No regions detected, skipping record
INFO     27/06 11:42:57   Analysing record: gnlXPCIHNJDI_106
INFO     27/06 11:42:57   Detecting secondary metabolite clusters
DEBUG    27/06 11:42:57   Checking if antismash.detection.hmm_detection should be run
INFO     27/06 11:42:57   Running antismash.detection.hmm_detection
INFO     27/06 11:42:57   HMM detection using strictness: relaxed
DEBUG    27/06 11:42:58   0 rule-based cluster(s) found in record
DEBUG    27/06 11:42:58   0 protoclusters found
DEBUG    27/06 11:42:58   0 subregions found
INFO     27/06 11:42:58   No regions detected, skipping record
INFO     27/06 11:42:58   Analysing record: gnlXPCIHNJDI_109
INFO     27/06 11:42:58   Detecting secondary metabolite clusters
DEBUG    27/06 11:42:58   Checking if antismash.detection.hmm_detection should be run
INFO     27/06 11:42:58   Running antismash.detection.hmm_detection
INFO     27/06 11:42:58   HMM detection using strictness: relaxed
DEBUG    27/06 11:42:58   0 rule-based cluster(s) found in record
DEBUG    27/06 11:42:58   0 protoclusters found
DEBUG    27/06 11:42:58   0 subregions found
INFO     27/06 11:42:58   No regions detected, skipping record
INFO     27/06 11:42:58   Analysing record: gnlXPCIHNJDI_111
INFO     27/06 11:42:58   Detecting secondary metabolite clusters
DEBUG    27/06 11:42:58   Checking if antismash.detection.hmm_detection should be run
INFO     27/06 11:42:58   Running antismash.detection.hmm_detection
INFO     27/06 11:42:58   HMM detection using strictness: relaxed
DEBUG    27/06 11:42:58   0 rule-based cluster(s) found in record
DEBUG    27/06 11:42:58   0 protoclusters found
DEBUG    27/06 11:42:58   0 subregions found
INFO     27/06 11:42:58   No regions detected, skipping record
INFO     27/06 11:42:58   Analysing record: gnlXPCIHNJDI_112
INFO     27/06 11:42:58   Detecting secondary metabolite clusters
DEBUG    27/06 11:42:58   Checking if antismash.detection.hmm_detection should be run
INFO     27/06 11:42:58   Running antismash.detection.hmm_detection
INFO     27/06 11:42:58   HMM detection using strictness: relaxed
DEBUG    27/06 11:42:59   0 rule-based cluster(s) found in record
DEBUG    27/06 11:42:59   0 protoclusters found
DEBUG    27/06 11:42:59   0 subregions found
INFO     27/06 11:42:59   No regions detected, skipping record
INFO     27/06 11:42:59   Analysing record: gnlXPCIHNJDI_114
INFO     27/06 11:42:59   Detecting secondary metabolite clusters
DEBUG    27/06 11:42:59   Checking if antismash.detection.hmm_detection should be run
INFO     27/06 11:42:59   Running antismash.detection.hmm_detection
INFO     27/06 11:42:59   HMM detection using strictness: relaxed
DEBUG    27/06 11:42:59   0 rule-based cluster(s) found in record
DEBUG    27/06 11:42:59   0 protoclusters found
DEBUG    27/06 11:42:59   0 subregions found
INFO     27/06 11:42:59   No regions detected, skipping record
INFO     27/06 11:42:59   Analysing record: gnlXPCIHNJDI_115
INFO     27/06 11:42:59   Detecting secondary metabolite clusters
DEBUG    27/06 11:42:59   Checking if antismash.detection.hmm_detection should be run
INFO     27/06 11:42:59   Running antismash.detection.hmm_detection
INFO     27/06 11:42:59   HMM detection using strictness: relaxed
DEBUG    27/06 11:43:00   0 rule-based cluster(s) found in record
DEBUG    27/06 11:43:00   0 protoclusters found
DEBUG    27/06 11:43:00   0 subregions found
INFO     27/06 11:43:00   No regions detected, skipping record
INFO     27/06 11:43:00   Analysing record: gnlXPCIHNJDI_116
INFO     27/06 11:43:00   Detecting secondary metabolite clusters
DEBUG    27/06 11:43:00   Checking if antismash.detection.hmm_detection should be run
INFO     27/06 11:43:00   Running antismash.detection.hmm_detection
INFO     27/06 11:43:00   HMM detection using strictness: relaxed
DEBUG    27/06 11:43:00   0 rule-based cluster(s) found in record
DEBUG    27/06 11:43:00   0 protoclusters found
DEBUG    27/06 11:43:00   0 subregions found
INFO     27/06 11:43:00   No regions detected, skipping record
INFO     27/06 11:43:00   Analysing record: gnlXPCIHNJDI_118
INFO     27/06 11:43:00   Detecting secondary metabolite clusters
DEBUG    27/06 11:43:00   Checking if antismash.detection.hmm_detection should be run
INFO     27/06 11:43:00   Running antismash.detection.hmm_detection
INFO     27/06 11:43:00   HMM detection using strictness: relaxed
DEBUG    27/06 11:43:00   0 rule-based cluster(s) found in record
DEBUG    27/06 11:43:00   0 protoclusters found
DEBUG    27/06 11:43:00   0 subregions found
INFO     27/06 11:43:00   No regions detected, skipping record
INFO     27/06 11:43:00   Analysing record: gnlXPCIHNJDI_120
INFO     27/06 11:43:00   Detecting secondary metabolite clusters
DEBUG    27/06 11:43:00   Checking if antismash.detection.hmm_detection should be run
INFO     27/06 11:43:00   Running antismash.detection.hmm_detection
INFO     27/06 11:43:00   HMM detection using strictness: relaxed
DEBUG    27/06 11:43:01   0 rule-based cluster(s) found in record
DEBUG    27/06 11:43:01   0 protoclusters found
DEBUG    27/06 11:43:01   0 subregions found
INFO     27/06 11:43:01   No regions detected, skipping record
INFO     27/06 11:43:01   Analysing record: gnlXPCIHNJDI_123
INFO     27/06 11:43:01   Detecting secondary metabolite clusters
DEBUG    27/06 11:43:01   Checking if antismash.detection.hmm_detection should be run
INFO     27/06 11:43:01   Running antismash.detection.hmm_detection
INFO     27/06 11:43:01   HMM detection using strictness: relaxed
DEBUG    27/06 11:43:01   0 rule-based cluster(s) found in record
DEBUG    27/06 11:43:01   0 protoclusters found
DEBUG    27/06 11:43:01   0 subregions found
INFO     27/06 11:43:01   No regions detected, skipping record
INFO     27/06 11:43:01   Analysing record: gnlXPCIHNJDI_124
INFO     27/06 11:43:01   Detecting secondary metabolite clusters
DEBUG    27/06 11:43:01   Checking if antismash.detection.hmm_detection should be run
INFO     27/06 11:43:01   Running antismash.detection.hmm_detection
INFO     27/06 11:43:01   HMM detection using strictness: relaxed
DEBUG    27/06 11:43:01   0 rule-based cluster(s) found in record
DEBUG    27/06 11:43:02   0 protoclusters found
DEBUG    27/06 11:43:02   0 subregions found
INFO     27/06 11:43:02   No regions detected, skipping record
INFO     27/06 11:43:02   Analysing record: gnlXPCIHNJDI_127
INFO     27/06 11:43:02   Detecting secondary metabolite clusters
DEBUG    27/06 11:43:02   Checking if antismash.detection.hmm_detection should be run
INFO     27/06 11:43:02   Running antismash.detection.hmm_detection
INFO     27/06 11:43:02   HMM detection using strictness: relaxed
DEBUG    27/06 11:43:02   0 rule-based cluster(s) found in record
DEBUG    27/06 11:43:02   0 protoclusters found
DEBUG    27/06 11:43:02   0 subregions found
INFO     27/06 11:43:02   No regions detected, skipping record
INFO     27/06 11:43:02   Analysing record: gnlXPCIHNJDI_128
INFO     27/06 11:43:02   Detecting secondary metabolite clusters
DEBUG    27/06 11:43:02   Checking if antismash.detection.hmm_detection should be run
INFO     27/06 11:43:02   Running antismash.detection.hmm_detection
INFO     27/06 11:43:02   HMM detection using strictness: relaxed
DEBUG    27/06 11:43:02   0 rule-based cluster(s) found in record
DEBUG    27/06 11:43:02   0 protoclusters found
DEBUG    27/06 11:43:02   0 subregions found
INFO     27/06 11:43:02   No regions detected, skipping record
DEBUG    27/06 11:43:02   Writing json results to '/data/antismash/upload/bacteria-dcca5838-e783-4a23-928d-44151d98bcf7/Bfo1.json'
DEBUG    27/06 11:43:02   Record gnlXPCIHNJDI_1 has results for modules: hmm_detection
DEBUG    27/06 11:43:02   Converting antismash.detection.hmm_detection results to json
DEBUG    27/06 11:43:02   Record gnlXPCIHNJDI_2 has results for modules: hmm_detection
DEBUG    27/06 11:43:02   Converting antismash.detection.hmm_detection results to json
DEBUG    27/06 11:43:02   Record gnlXPCIHNJDI_3 has results for modules: hmm_detection
DEBUG    27/06 11:43:02   Converting antismash.detection.hmm_detection results to json
DEBUG    27/06 11:43:02   Record gnlXPCIHNJDI_4 has results for modules: hmm_detection
DEBUG    27/06 11:43:02   Converting antismash.detection.hmm_detection results to json
DEBUG    27/06 11:43:02   Record gnlXPCIHNJDI_5 has results for modules: hmm_detection
DEBUG    27/06 11:43:02   Converting antismash.detection.hmm_detection results to json
DEBUG    27/06 11:43:02   Record gnlXPCIHNJDI_6 has results for modules: hmm_detection
DEBUG    27/06 11:43:02   Converting antismash.detection.hmm_detection results to json
DEBUG    27/06 11:43:02   Record gnlXPCIHNJDI_7 has results for modules: hmm_detection, genefunctions, nrps_pks_domains, active_site_finder, clusterblast, lanthipeptides, lassopeptides, nrps_pks, rrefinder, sactipeptides, t2pks, tfbs_finder, thiopeptides
DEBUG    27/06 11:43:02   Converting antismash.detection.hmm_detection results to json
DEBUG    27/06 11:43:02   Converting antismash.detection.genefunctions results to json
DEBUG    27/06 11:43:02   Converting antismash.detection.nrps_pks_domains results to json
DEBUG    27/06 11:43:02   Converting antismash.modules.active_site_finder results to json
DEBUG    27/06 11:43:02   Converting antismash.modules.clusterblast results to json
DEBUG    27/06 11:43:02   Converting antismash.modules.lanthipeptides results to json
DEBUG    27/06 11:43:02   Converting antismash.modules.lassopeptides results to json
DEBUG    27/06 11:43:02   Converting antismash.modules.nrps_pks results to json
DEBUG    27/06 11:43:02   Converting antismash.modules.rrefinder results to json
DEBUG    27/06 11:43:02   Converting antismash.modules.sactipeptides results to json
DEBUG    27/06 11:43:02   Converting antismash.modules.t2pks results to json
DEBUG    27/06 11:43:02   Converting antismash.modules.tfbs_finder results to json
DEBUG    27/06 11:43:02   Converting antismash.modules.thiopeptides results to json
DEBUG    27/06 11:43:02   Converting antismash.modules.tta results to json
DEBUG    27/06 11:43:02   Record gnlXPCIHNJDI_8 has results for modules: hmm_detection
DEBUG    27/06 11:43:02   Converting antismash.detection.hmm_detection results to json
DEBUG    27/06 11:43:02   Record gnlXPCIHNJDI_9 has results for modules: hmm_detection
DEBUG    27/06 11:43:02   Converting antismash.detection.hmm_detection results to json
DEBUG    27/06 11:43:02   Record gnlXPCIHNJDI_10 has results for modules: hmm_detection
DEBUG    27/06 11:43:02   Converting antismash.detection.hmm_detection results to json
DEBUG    27/06 11:43:02   Record gnlXPCIHNJDI_11 has results for modules: hmm_detection
DEBUG    27/06 11:43:02   Converting antismash.detection.hmm_detection results to json
DEBUG    27/06 11:43:02   Record gnlXPCIHNJDI_12 has results for modules: hmm_detection
DEBUG    27/06 11:43:02   Converting antismash.detection.hmm_detection results to json
DEBUG    27/06 11:43:02   Record gnlXPCIHNJDI_13 has results for modules: hmm_detection
DEBUG    27/06 11:43:02   Converting antismash.detection.hmm_detection results to json
DEBUG    27/06 11:43:02   Record gnlXPCIHNJDI_14 has results for modules: hmm_detection
DEBUG    27/06 11:43:02   Converting antismash.detection.hmm_detection results to json
DEBUG    27/06 11:43:02   Record gnlXPCIHNJDI_15 has results for modules: hmm_detection
DEBUG    27/06 11:43:02   Converting antismash.detection.hmm_detection results to json
DEBUG    27/06 11:43:02   Record gnlXPCIHNJDI_16 has results for modules: hmm_detection
DEBUG    27/06 11:43:02   Converting antismash.detection.hmm_detection results to json
DEBUG    27/06 11:43:02   Record gnlXPCIHNJDI_17 has results for modules: hmm_detection
DEBUG    27/06 11:43:02   Converting antismash.detection.hmm_detection results to json
DEBUG    27/06 11:43:02   Record gnlXPCIHNJDI_18 has results for modules: hmm_detection
DEBUG    27/06 11:43:02   Converting antismash.detection.hmm_detection results to json
DEBUG    27/06 11:43:02   Record gnlXPCIHNJDI_19 has results for modules: hmm_detection
DEBUG    27/06 11:43:02   Converting antismash.detection.hmm_detection results to json
DEBUG    27/06 11:43:02   Record gnlXPCIHNJDI_20 has results for modules: hmm_detection
DEBUG    27/06 11:43:02   Converting antismash.detection.hmm_detection results to json
DEBUG    27/06 11:43:02   Record gnlXPCIHNJDI_21 has results for modules: hmm_detection
DEBUG    27/06 11:43:02   Converting antismash.detection.hmm_detection results to json
DEBUG    27/06 11:43:02   Record gnlXPCIHNJDI_22 has results for modules: hmm_detection
DEBUG    27/06 11:43:02   Converting antismash.detection.hmm_detection results to json
DEBUG    27/06 11:43:02   Record gnlXPCIHNJDI_23 has results for modules: hmm_detection, genefunctions, nrps_pks_domains, active_site_finder, clusterblast, lanthipeptides, lassopeptides, nrps_pks, rrefinder, sactipeptides, t2pks, tfbs_finder, thiopeptides
DEBUG    27/06 11:43:02   Converting antismash.detection.hmm_detection results to json
DEBUG    27/06 11:43:02   Converting antismash.detection.genefunctions results to json
DEBUG    27/06 11:43:02   Converting antismash.detection.nrps_pks_domains results to json
DEBUG    27/06 11:43:02   Converting antismash.modules.active_site_finder results to json
DEBUG    27/06 11:43:02   Converting antismash.modules.clusterblast results to json
DEBUG    27/06 11:43:02   Converting antismash.modules.lanthipeptides results to json
DEBUG    27/06 11:43:02   Converting antismash.modules.lassopeptides results to json
DEBUG    27/06 11:43:02   Converting antismash.modules.nrps_pks results to json
DEBUG    27/06 11:43:02   Converting antismash.modules.rrefinder results to json
DEBUG    27/06 11:43:02   Converting antismash.modules.sactipeptides results to json
DEBUG    27/06 11:43:02   Converting antismash.modules.t2pks results to json
DEBUG    27/06 11:43:02   Converting antismash.modules.tfbs_finder results to json
DEBUG    27/06 11:43:02   Converting antismash.modules.thiopeptides results to json
DEBUG    27/06 11:43:02   Converting antismash.modules.tta results to json
DEBUG    27/06 11:43:02   Record gnlXPCIHNJDI_24 has results for modules: hmm_detection, genefunctions, nrps_pks_domains, active_site_finder, clusterblast, lanthipeptides, lassopeptides, nrps_pks, rrefinder, sactipeptides, t2pks, tfbs_finder, thiopeptides
DEBUG    27/06 11:43:02   Converting antismash.detection.hmm_detection results to json
DEBUG    27/06 11:43:02   Converting antismash.detection.genefunctions results to json
DEBUG    27/06 11:43:02   Converting antismash.detection.nrps_pks_domains results to json
DEBUG    27/06 11:43:02   Converting antismash.modules.active_site_finder results to json
DEBUG    27/06 11:43:02   Converting antismash.modules.clusterblast results to json
DEBUG    27/06 11:43:02   Converting antismash.modules.lanthipeptides results to json
DEBUG    27/06 11:43:02   Converting antismash.modules.lassopeptides results to json
DEBUG    27/06 11:43:02   Converting antismash.modules.nrps_pks results to json
DEBUG    27/06 11:43:02   Converting antismash.modules.rrefinder results to json
DEBUG    27/06 11:43:02   Converting antismash.modules.sactipeptides results to json
DEBUG    27/06 11:43:02   Converting antismash.modules.t2pks results to json
DEBUG    27/06 11:43:02   Converting antismash.modules.tfbs_finder results to json
DEBUG    27/06 11:43:02   Converting antismash.modules.thiopeptides results to json
DEBUG    27/06 11:43:02   Converting antismash.modules.tta results to json
DEBUG    27/06 11:43:02   Record gnlXPCIHNJDI_25 has results for modules: hmm_detection
DEBUG    27/06 11:43:02   Converting antismash.detection.hmm_detection results to json
DEBUG    27/06 11:43:02   Record gnlXPCIHNJDI_26 has results for modules: hmm_detection
DEBUG    27/06 11:43:02   Converting antismash.detection.hmm_detection results to json
DEBUG    27/06 11:43:02   Record gnlXPCIHNJDI_27 has results for modules: hmm_detection
DEBUG    27/06 11:43:02   Converting antismash.detection.hmm_detection results to json
DEBUG    27/06 11:43:02   Record gnlXPCIHNJDI_28 has results for modules: hmm_detection
DEBUG    27/06 11:43:02   Converting antismash.detection.hmm_detection results to json
DEBUG    27/06 11:43:02   Record gnlXPCIHNJDI_29 has results for modules: hmm_detection
DEBUG    27/06 11:43:02   Converting antismash.detection.hmm_detection results to json
DEBUG    27/06 11:43:02   Record gnlXPCIHNJDI_30 has results for modules: hmm_detection
DEBUG    27/06 11:43:02   Converting antismash.detection.hmm_detection results to json
DEBUG    27/06 11:43:02   Record gnlXPCIHNJDI_33 has results for modules: hmm_detection
DEBUG    27/06 11:43:02   Converting antismash.detection.hmm_detection results to json
DEBUG    27/06 11:43:02   Record gnlXPCIHNJDI_34 has results for modules: hmm_detection
DEBUG    27/06 11:43:02   Converting antismash.detection.hmm_detection results to json
DEBUG    27/06 11:43:02   Record gnlXPCIHNJDI_35 has results for modules: hmm_detection, genefunctions, nrps_pks_domains, active_site_finder, clusterblast, lanthipeptides, lassopeptides, nrps_pks, rrefinder, sactipeptides, t2pks, tfbs_finder, thiopeptides
DEBUG    27/06 11:43:02   Converting antismash.detection.hmm_detection results to json
DEBUG    27/06 11:43:02   Converting antismash.detection.genefunctions results to json
DEBUG    27/06 11:43:02   Converting antismash.detection.nrps_pks_domains results to json
DEBUG    27/06 11:43:02   Converting antismash.modules.active_site_finder results to json
DEBUG    27/06 11:43:02   Converting antismash.modules.clusterblast results to json
DEBUG    27/06 11:43:02   Converting antismash.modules.lanthipeptides results to json
DEBUG    27/06 11:43:02   Converting antismash.modules.lassopeptides results to json
DEBUG    27/06 11:43:02   Converting antismash.modules.nrps_pks results to json
DEBUG    27/06 11:43:02   Converting antismash.modules.rrefinder results to json
DEBUG    27/06 11:43:02   Converting antismash.modules.sactipeptides results to json
DEBUG    27/06 11:43:02   Converting antismash.modules.t2pks results to json
DEBUG    27/06 11:43:02   Converting antismash.modules.tfbs_finder results to json
DEBUG    27/06 11:43:02   Converting antismash.modules.thiopeptides results to json
DEBUG    27/06 11:43:02   Converting antismash.modules.tta results to json
DEBUG    27/06 11:43:02   Record gnlXPCIHNJDI_36 has results for modules: hmm_detection
DEBUG    27/06 11:43:02   Converting antismash.detection.hmm_detection results to json
DEBUG    27/06 11:43:02   Record gnlXPCIHNJDI_37 has results for modules: hmm_detection
DEBUG    27/06 11:43:02   Converting antismash.detection.hmm_detection results to json
DEBUG    27/06 11:43:02   Record gnlXPCIHNJDI_38 has results for modules: hmm_detection
DEBUG    27/06 11:43:02   Converting antismash.detection.hmm_detection results to json
DEBUG    27/06 11:43:02   Record gnlXPCIHNJDI_39 has results for modules: hmm_detection, genefunctions, nrps_pks_domains, active_site_finder, clusterblast, lanthipeptides, lassopeptides, nrps_pks, rrefinder, sactipeptides, t2pks, tfbs_finder, thiopeptides
DEBUG    27/06 11:43:02   Converting antismash.detection.hmm_detection results to json
DEBUG    27/06 11:43:02   Converting antismash.detection.genefunctions results to json
DEBUG    27/06 11:43:02   Converting antismash.detection.nrps_pks_domains results to json
DEBUG    27/06 11:43:02   Converting antismash.modules.active_site_finder results to json
DEBUG    27/06 11:43:02   Converting antismash.modules.clusterblast results to json
DEBUG    27/06 11:43:02   Converting antismash.modules.lanthipeptides results to json
DEBUG    27/06 11:43:02   Converting antismash.modules.lassopeptides results to json
DEBUG    27/06 11:43:02   Converting antismash.modules.nrps_pks results to json
DEBUG    27/06 11:43:02   Converting antismash.modules.rrefinder results to json
DEBUG    27/06 11:43:02   Converting antismash.modules.sactipeptides results to json
DEBUG    27/06 11:43:02   Converting antismash.modules.t2pks results to json
DEBUG    27/06 11:43:02   Converting antismash.modules.tfbs_finder results to json
DEBUG    27/06 11:43:02   Converting antismash.modules.thiopeptides results to json
DEBUG    27/06 11:43:02   Converting antismash.modules.tta results to json
DEBUG    27/06 11:43:02   Record gnlXPCIHNJDI_40 has results for modules: hmm_detection
DEBUG    27/06 11:43:02   Converting antismash.detection.hmm_detection results to json
DEBUG    27/06 11:43:02   Record gnlXPCIHNJDI_41 has results for modules: hmm_detection
DEBUG    27/06 11:43:02   Converting antismash.detection.hmm_detection results to json
DEBUG    27/06 11:43:02   Record gnlXPCIHNJDI_42 has results for modules: hmm_detection, genefunctions, nrps_pks_domains, active_site_finder, clusterblast, lanthipeptides, lassopeptides, nrps_pks, rrefinder, sactipeptides, t2pks, tfbs_finder, thiopeptides
DEBUG    27/06 11:43:02   Converting antismash.detection.hmm_detection results to json
DEBUG    27/06 11:43:02   Converting antismash.detection.genefunctions results to json
DEBUG    27/06 11:43:02   Converting antismash.detection.nrps_pks_domains results to json
DEBUG    27/06 11:43:02   Converting antismash.modules.active_site_finder results to json
DEBUG    27/06 11:43:02   Converting antismash.modules.clusterblast results to json
DEBUG    27/06 11:43:02   Converting antismash.modules.lanthipeptides results to json
DEBUG    27/06 11:43:02   Converting antismash.modules.lassopeptides results to json
DEBUG    27/06 11:43:02   Converting antismash.modules.nrps_pks results to json
DEBUG    27/06 11:43:02   Converting antismash.modules.rrefinder results to json
DEBUG    27/06 11:43:02   Converting antismash.modules.sactipeptides results to json
DEBUG    27/06 11:43:02   Converting antismash.modules.t2pks results to json
DEBUG    27/06 11:43:02   Converting antismash.modules.tfbs_finder results to json
DEBUG    27/06 11:43:02   Converting antismash.modules.thiopeptides results to json
DEBUG    27/06 11:43:02   Converting antismash.modules.tta results to json
DEBUG    27/06 11:43:02   Record gnlXPCIHNJDI_43 has results for modules: hmm_detection
DEBUG    27/06 11:43:02   Converting antismash.detection.hmm_detection results to json
DEBUG    27/06 11:43:02   Record gnlXPCIHNJDI_44 has results for modules: hmm_detection
DEBUG    27/06 11:43:02   Converting antismash.detection.hmm_detection results to json
DEBUG    27/06 11:43:02   Record gnlXPCIHNJDI_45 has results for modules: hmm_detection
DEBUG    27/06 11:43:02   Converting antismash.detection.hmm_detection results to json
DEBUG    27/06 11:43:02   Record gnlXPCIHNJDI_46 has results for modules: hmm_detection
DEBUG    27/06 11:43:02   Converting antismash.detection.hmm_detection results to json
DEBUG    27/06 11:43:02   Record gnlXPCIHNJDI_47 has results for modules: hmm_detection
DEBUG    27/06 11:43:02   Converting antismash.detection.hmm_detection results to json
DEBUG    27/06 11:43:02   Record gnlXPCIHNJDI_48 has results for modules: hmm_detection
DEBUG    27/06 11:43:02   Converting antismash.detection.hmm_detection results to json
DEBUG    27/06 11:43:02   Record gnlXPCIHNJDI_49 has results for modules: hmm_detection
DEBUG    27/06 11:43:02   Converting antismash.detection.hmm_detection results to json
DEBUG    27/06 11:43:02   Record gnlXPCIHNJDI_50 has results for modules: hmm_detection
DEBUG    27/06 11:43:02   Converting antismash.detection.hmm_detection results to json
DEBUG    27/06 11:43:02   Record gnlXPCIHNJDI_51 has results for modules: hmm_detection
DEBUG    27/06 11:43:02   Converting antismash.detection.hmm_detection results to json
DEBUG    27/06 11:43:02   Record gnlXPCIHNJDI_52 has results for modules: hmm_detection
DEBUG    27/06 11:43:02   Converting antismash.detection.hmm_detection results to json
DEBUG    27/06 11:43:02   Record gnlXPCIHNJDI_53 has results for modules: hmm_detection
DEBUG    27/06 11:43:02   Converting antismash.detection.hmm_detection results to json
DEBUG    27/06 11:43:02   Record gnlXPCIHNJDI_54 has results for modules: hmm_detection
DEBUG    27/06 11:43:02   Converting antismash.detection.hmm_detection results to json
DEBUG    27/06 11:43:02   Record gnlXPCIHNJDI_55 has results for modules: hmm_detection
DEBUG    27/06 11:43:02   Converting antismash.detection.hmm_detection results to json
DEBUG    27/06 11:43:02   Record gnlXPCIHNJDI_56 has results for modules: hmm_detection
DEBUG    27/06 11:43:02   Converting antismash.detection.hmm_detection results to json
DEBUG    27/06 11:43:02   Record gnlXPCIHNJDI_57 has results for modules: hmm_detection
DEBUG    27/06 11:43:02   Converting antismash.detection.hmm_detection results to json
DEBUG    27/06 11:43:02   Record gnlXPCIHNJDI_58 has results for modules: hmm_detection
DEBUG    27/06 11:43:02   Converting antismash.detection.hmm_detection results to json
DEBUG    27/06 11:43:02   Record gnlXPCIHNJDI_59 has results for modules: hmm_detection
DEBUG    27/06 11:43:02   Converting antismash.detection.hmm_detection results to json
DEBUG    27/06 11:43:02   Record gnlXPCIHNJDI_60 has results for modules: hmm_detection, genefunctions, nrps_pks_domains, active_site_finder, clusterblast, lanthipeptides, lassopeptides, nrps_pks, rrefinder, sactipeptides, t2pks, tfbs_finder, thiopeptides
DEBUG    27/06 11:43:02   Converting antismash.detection.hmm_detection results to json
DEBUG    27/06 11:43:02   Converting antismash.detection.genefunctions results to json
DEBUG    27/06 11:43:02   Converting antismash.detection.nrps_pks_domains results to json
DEBUG    27/06 11:43:02   Converting antismash.modules.active_site_finder results to json
DEBUG    27/06 11:43:02   Converting antismash.modules.clusterblast results to json
DEBUG    27/06 11:43:02   Converting antismash.modules.lanthipeptides results to json
DEBUG    27/06 11:43:02   Converting antismash.modules.lassopeptides results to json
DEBUG    27/06 11:43:02   Converting antismash.modules.nrps_pks results to json
DEBUG    27/06 11:43:02   Converting antismash.modules.rrefinder results to json
DEBUG    27/06 11:43:02   Converting antismash.modules.sactipeptides results to json
DEBUG    27/06 11:43:02   Converting antismash.modules.t2pks results to json
DEBUG    27/06 11:43:02   Converting antismash.modules.tfbs_finder results to json
DEBUG    27/06 11:43:02   Converting antismash.modules.thiopeptides results to json
DEBUG    27/06 11:43:02   Converting antismash.modules.tta results to json
DEBUG    27/06 11:43:02   Record gnlXPCIHNJDI_61 has results for modules: hmm_detection, genefunctions, nrps_pks_domains, active_site_finder, clusterblast, lanthipeptides, lassopeptides, nrps_pks, rrefinder, sactipeptides, t2pks, tfbs_finder, thiopeptides
DEBUG    27/06 11:43:02   Converting antismash.detection.hmm_detection results to json
DEBUG    27/06 11:43:02   Converting antismash.detection.genefunctions results to json
DEBUG    27/06 11:43:02   Converting antismash.detection.nrps_pks_domains results to json
DEBUG    27/06 11:43:02   Converting antismash.modules.active_site_finder results to json
DEBUG    27/06 11:43:02   Converting antismash.modules.clusterblast results to json
DEBUG    27/06 11:43:02   Converting antismash.modules.lanthipeptides results to json
DEBUG    27/06 11:43:02   Converting antismash.modules.lassopeptides results to json
DEBUG    27/06 11:43:02   Converting antismash.modules.nrps_pks results to json
DEBUG    27/06 11:43:02   Converting antismash.modules.rrefinder results to json
DEBUG    27/06 11:43:02   Converting antismash.modules.sactipeptides results to json
DEBUG    27/06 11:43:02   Converting antismash.modules.t2pks results to json
DEBUG    27/06 11:43:02   Converting antismash.modules.tfbs_finder results to json
DEBUG    27/06 11:43:02   Converting antismash.modules.thiopeptides results to json
DEBUG    27/06 11:43:02   Converting antismash.modules.tta results to json
DEBUG    27/06 11:43:02   Record gnlXPCIHNJDI_62 has results for modules: hmm_detection
DEBUG    27/06 11:43:02   Converting antismash.detection.hmm_detection results to json
DEBUG    27/06 11:43:02   Record gnlXPCIHNJDI_63 has results for modules: hmm_detection
DEBUG    27/06 11:43:02   Converting antismash.detection.hmm_detection results to json
DEBUG    27/06 11:43:02   Record gnlXPCIHNJDI_64 has results for modules: hmm_detection
DEBUG    27/06 11:43:02   Converting antismash.detection.hmm_detection results to json
DEBUG    27/06 11:43:02   Record gnlXPCIHNJDI_65 has results for modules: hmm_detection
DEBUG    27/06 11:43:02   Converting antismash.detection.hmm_detection results to json
DEBUG    27/06 11:43:02   Record gnlXPCIHNJDI_66 has results for modules: hmm_detection
DEBUG    27/06 11:43:02   Converting antismash.detection.hmm_detection results to json
DEBUG    27/06 11:43:02   Record gnlXPCIHNJDI_67 has results for modules: hmm_detection
DEBUG    27/06 11:43:02   Converting antismash.detection.hmm_detection results to json
DEBUG    27/06 11:43:02   Record gnlXPCIHNJDI_68 has results for modules: hmm_detection
DEBUG    27/06 11:43:02   Converting antismash.detection.hmm_detection results to json
DEBUG    27/06 11:43:02   Record gnlXPCIHNJDI_70 has results for modules: hmm_detection
DEBUG    27/06 11:43:02   Converting antismash.detection.hmm_detection results to json
DEBUG    27/06 11:43:02   Record gnlXPCIHNJDI_72 has results for modules: hmm_detection
DEBUG    27/06 11:43:02   Converting antismash.detection.hmm_detection results to json
DEBUG    27/06 11:43:02   Record gnlXPCIHNJDI_73 has results for modules: hmm_detection
DEBUG    27/06 11:43:02   Converting antismash.detection.hmm_detection results to json
DEBUG    27/06 11:43:02   Record gnlXPCIHNJDI_74 has results for modules: hmm_detection
DEBUG    27/06 11:43:02   Converting antismash.detection.hmm_detection results to json
DEBUG    27/06 11:43:02   Record gnlXPCIHNJDI_75 has results for modules: hmm_detection
DEBUG    27/06 11:43:02   Converting antismash.detection.hmm_detection results to json
DEBUG    27/06 11:43:02   Record gnlXPCIHNJDI_76 has results for modules: hmm_detection
DEBUG    27/06 11:43:02   Converting antismash.detection.hmm_detection results to json
DEBUG    27/06 11:43:02   Record gnlXPCIHNJDI_78 has results for modules: hmm_detection
DEBUG    27/06 11:43:02   Converting antismash.detection.hmm_detection results to json
DEBUG    27/06 11:43:02   Record gnlXPCIHNJDI_79 has results for modules: hmm_detection
DEBUG    27/06 11:43:02   Converting antismash.detection.hmm_detection results to json
DEBUG    27/06 11:43:02   Record gnlXPCIHNJDI_80 has results for modules: hmm_detection
DEBUG    27/06 11:43:02   Converting antismash.detection.hmm_detection results to json
DEBUG    27/06 11:43:02   Record gnlXPCIHNJDI_81 has results for modules: hmm_detection
DEBUG    27/06 11:43:02   Converting antismash.detection.hmm_detection results to json
DEBUG    27/06 11:43:02   Record gnlXPCIHNJDI_82 has results for modules: hmm_detection
DEBUG    27/06 11:43:02   Converting antismash.detection.hmm_detection results to json
DEBUG    27/06 11:43:02   Record gnlXPCIHNJDI_83 has results for modules: hmm_detection
DEBUG    27/06 11:43:02   Converting antismash.detection.hmm_detection results to json
DEBUG    27/06 11:43:02   Record gnlXPCIHNJDI_85 has results for modules: hmm_detection
DEBUG    27/06 11:43:02   Converting antismash.detection.hmm_detection results to json
DEBUG    27/06 11:43:02   Record gnlXPCIHNJDI_86 has results for modules: hmm_detection
DEBUG    27/06 11:43:02   Converting antismash.detection.hmm_detection results to json
DEBUG    27/06 11:43:02   Record gnlXPCIHNJDI_87 has results for modules: hmm_detection
DEBUG    27/06 11:43:02   Converting antismash.detection.hmm_detection results to json
DEBUG    27/06 11:43:02   Record gnlXPCIHNJDI_88 has results for modules: hmm_detection
DEBUG    27/06 11:43:02   Converting antismash.detection.hmm_detection results to json
DEBUG    27/06 11:43:02   Record gnlXPCIHNJDI_89 has results for modules: hmm_detection
DEBUG    27/06 11:43:02   Converting antismash.detection.hmm_detection results to json
DEBUG    27/06 11:43:02   Record gnlXPCIHNJDI_90 has results for modules: hmm_detection
DEBUG    27/06 11:43:02   Converting antismash.detection.hmm_detection results to json
DEBUG    27/06 11:43:02   Record gnlXPCIHNJDI_91 has results for modules: hmm_detection
DEBUG    27/06 11:43:02   Converting antismash.detection.hmm_detection results to json
DEBUG    27/06 11:43:02   Record gnlXPCIHNJDI_93 has results for modules: hmm_detection
DEBUG    27/06 11:43:02   Converting antismash.detection.hmm_detection results to json
DEBUG    27/06 11:43:02   Record gnlXPCIHNJDI_95 has results for modules: hmm_detection
DEBUG    27/06 11:43:02   Converting antismash.detection.hmm_detection results to json
DEBUG    27/06 11:43:02   Record gnlXPCIHNJDI_97 has results for modules: hmm_detection, genefunctions, nrps_pks_domains, active_site_finder, clusterblast, lanthipeptides, lassopeptides, nrps_pks, rrefinder, sactipeptides, t2pks, tfbs_finder, thiopeptides
DEBUG    27/06 11:43:02   Converting antismash.detection.hmm_detection results to json
DEBUG    27/06 11:43:02   Converting antismash.detection.genefunctions results to json
DEBUG    27/06 11:43:02   Converting antismash.detection.nrps_pks_domains results to json
DEBUG    27/06 11:43:02   Converting antismash.modules.active_site_finder results to json
DEBUG    27/06 11:43:02   Converting antismash.modules.clusterblast results to json
DEBUG    27/06 11:43:02   Converting antismash.modules.lanthipeptides results to json
DEBUG    27/06 11:43:02   Converting antismash.modules.lassopeptides results to json
DEBUG    27/06 11:43:02   Converting antismash.modules.nrps_pks results to json
DEBUG    27/06 11:43:02   Converting antismash.modules.rrefinder results to json
DEBUG    27/06 11:43:02   Converting antismash.modules.sactipeptides results to json
DEBUG    27/06 11:43:02   Converting antismash.modules.t2pks results to json
DEBUG    27/06 11:43:02   Converting antismash.modules.tfbs_finder results to json
DEBUG    27/06 11:43:02   Converting antismash.modules.thiopeptides results to json
DEBUG    27/06 11:43:02   Converting antismash.modules.tta results to json
DEBUG    27/06 11:43:02   Record gnlXPCIHNJDI_98 has results for modules: hmm_detection, genefunctions, nrps_pks_domains, active_site_finder, clusterblast, lanthipeptides, lassopeptides, nrps_pks, rrefinder, sactipeptides, t2pks, tfbs_finder, thiopeptides
DEBUG    27/06 11:43:02   Converting antismash.detection.hmm_detection results to json
DEBUG    27/06 11:43:02   Converting antismash.detection.genefunctions results to json
DEBUG    27/06 11:43:02   Converting antismash.detection.nrps_pks_domains results to json
DEBUG    27/06 11:43:02   Converting antismash.modules.active_site_finder results to json
DEBUG    27/06 11:43:02   Converting antismash.modules.clusterblast results to json
DEBUG    27/06 11:43:02   Converting antismash.modules.lanthipeptides results to json
DEBUG    27/06 11:43:02   Converting antismash.modules.lassopeptides results to json
DEBUG    27/06 11:43:02   Converting antismash.modules.nrps_pks results to json
DEBUG    27/06 11:43:02   Converting antismash.modules.rrefinder results to json
DEBUG    27/06 11:43:02   Converting antismash.modules.sactipeptides results to json
DEBUG    27/06 11:43:02   Converting antismash.modules.t2pks results to json
DEBUG    27/06 11:43:02   Converting antismash.modules.tfbs_finder results to json
DEBUG    27/06 11:43:02   Converting antismash.modules.thiopeptides results to json
DEBUG    27/06 11:43:02   Converting antismash.modules.tta results to json
DEBUG    27/06 11:43:02   Record gnlXPCIHNJDI_99 has results for modules: hmm_detection
DEBUG    27/06 11:43:02   Converting antismash.detection.hmm_detection results to json
DEBUG    27/06 11:43:02   Record gnlXPCIHNJDI_100 has results for modules: hmm_detection
DEBUG    27/06 11:43:02   Converting antismash.detection.hmm_detection results to json
DEBUG    27/06 11:43:02   Record gnlXPCIHNJDI_101 has results for modules: hmm_detection
DEBUG    27/06 11:43:02   Converting antismash.detection.hmm_detection results to json
DEBUG    27/06 11:43:02   Record gnlXPCIHNJDI_103 has results for modules: hmm_detection
DEBUG    27/06 11:43:02   Converting antismash.detection.hmm_detection results to json
DEBUG    27/06 11:43:02   Record gnlXPCIHNJDI_104 has results for modules: hmm_detection
DEBUG    27/06 11:43:02   Converting antismash.detection.hmm_detection results to json
DEBUG    27/06 11:43:02   Record gnlXPCIHNJDI_105 has results for modules: hmm_detection
DEBUG    27/06 11:43:02   Converting antismash.detection.hmm_detection results to json
DEBUG    27/06 11:43:02   Record gnlXPCIHNJDI_106 has results for modules: hmm_detection
DEBUG    27/06 11:43:02   Converting antismash.detection.hmm_detection results to json
DEBUG    27/06 11:43:02   Record gnlXPCIHNJDI_109 has results for modules: hmm_detection
DEBUG    27/06 11:43:02   Converting antismash.detection.hmm_detection results to json
DEBUG    27/06 11:43:02   Record gnlXPCIHNJDI_111 has results for modules: hmm_detection
DEBUG    27/06 11:43:02   Converting antismash.detection.hmm_detection results to json
DEBUG    27/06 11:43:02   Record gnlXPCIHNJDI_112 has results for modules: hmm_detection
DEBUG    27/06 11:43:02   Converting antismash.detection.hmm_detection results to json
DEBUG    27/06 11:43:02   Record gnlXPCIHNJDI_114 has results for modules: hmm_detection
DEBUG    27/06 11:43:02   Converting antismash.detection.hmm_detection results to json
DEBUG    27/06 11:43:02   Record gnlXPCIHNJDI_115 has results for modules: hmm_detection
DEBUG    27/06 11:43:02   Converting antismash.detection.hmm_detection results to json
DEBUG    27/06 11:43:02   Record gnlXPCIHNJDI_116 has results for modules: hmm_detection
DEBUG    27/06 11:43:02   Converting antismash.detection.hmm_detection results to json
DEBUG    27/06 11:43:02   Record gnlXPCIHNJDI_118 has results for modules: hmm_detection
DEBUG    27/06 11:43:02   Converting antismash.detection.hmm_detection results to json
DEBUG    27/06 11:43:02   Record gnlXPCIHNJDI_120 has results for modules: hmm_detection
DEBUG    27/06 11:43:02   Converting antismash.detection.hmm_detection results to json
DEBUG    27/06 11:43:02   Record gnlXPCIHNJDI_123 has results for modules: hmm_detection
DEBUG    27/06 11:43:02   Converting antismash.detection.hmm_detection results to json
DEBUG    27/06 11:43:02   Record gnlXPCIHNJDI_124 has results for modules: hmm_detection
DEBUG    27/06 11:43:02   Converting antismash.detection.hmm_detection results to json
DEBUG    27/06 11:43:02   Record gnlXPCIHNJDI_127 has results for modules: hmm_detection
DEBUG    27/06 11:43:02   Converting antismash.detection.hmm_detection results to json
DEBUG    27/06 11:43:02   Record gnlXPCIHNJDI_128 has results for modules: hmm_detection
DEBUG    27/06 11:43:02   Converting antismash.detection.hmm_detection results to json
DEBUG    27/06 11:43:03   Not annotating skipped record gnlXPCIHNJDI_1: No regions detected
DEBUG    27/06 11:43:03   Not annotating skipped record gnlXPCIHNJDI_2: No regions detected
DEBUG    27/06 11:43:03   Not annotating skipped record gnlXPCIHNJDI_3: No regions detected
DEBUG    27/06 11:43:03   Not annotating skipped record gnlXPCIHNJDI_4: No regions detected
DEBUG    27/06 11:43:03   Not annotating skipped record gnlXPCIHNJDI_5: No regions detected
DEBUG    27/06 11:43:03   Not annotating skipped record gnlXPCIHNJDI_6: No regions detected
DEBUG    27/06 11:43:03   Annotating record gnlXPCIHNJDI_7 with results from: hmm_detection, genefunctions, nrps_pks_domains, active_site_finder, clusterblast, lanthipeptides, lassopeptides, nrps_pks, rrefinder, sactipeptides, t2pks, tfbs_finder, thiopeptides, tta
DEBUG    27/06 11:43:03    Adding results from antismash.modules.active_site_finder
DEBUG    27/06 11:43:03    Adding results from antismash.modules.clusterblast
DEBUG    27/06 11:43:03    Adding results from antismash.modules.lanthipeptides
DEBUG    27/06 11:43:03    Adding results from antismash.modules.lassopeptides
DEBUG    27/06 11:43:03    Adding results from antismash.modules.nrps_pks
DEBUG    27/06 11:43:03    Adding results from antismash.modules.rrefinder
DEBUG    27/06 11:43:03    Adding results from antismash.modules.sactipeptides
DEBUG    27/06 11:43:03    Adding results from antismash.modules.t2pks
DEBUG    27/06 11:43:03    Adding results from antismash.modules.tfbs_finder
DEBUG    27/06 11:43:03    Adding results from antismash.modules.thiopeptides
DEBUG    27/06 11:43:03    Adding results from antismash.modules.tta
DEBUG    27/06 11:43:03   Not annotating skipped record gnlXPCIHNJDI_8: No regions detected
DEBUG    27/06 11:43:03   Not annotating skipped record gnlXPCIHNJDI_9: No regions detected
DEBUG    27/06 11:43:03   Not annotating skipped record gnlXPCIHNJDI_10: No regions detected
DEBUG    27/06 11:43:03   Not annotating skipped record gnlXPCIHNJDI_11: No regions detected
DEBUG    27/06 11:43:03   Not annotating skipped record gnlXPCIHNJDI_12: No regions detected
DEBUG    27/06 11:43:03   Not annotating skipped record gnlXPCIHNJDI_13: No regions detected
DEBUG    27/06 11:43:03   Not annotating skipped record gnlXPCIHNJDI_14: No regions detected
DEBUG    27/06 11:43:03   Not annotating skipped record gnlXPCIHNJDI_15: No regions detected
DEBUG    27/06 11:43:03   Not annotating skipped record gnlXPCIHNJDI_16: No regions detected
DEBUG    27/06 11:43:03   Not annotating skipped record gnlXPCIHNJDI_17: No regions detected
DEBUG    27/06 11:43:03   Not annotating skipped record gnlXPCIHNJDI_18: No regions detected
DEBUG    27/06 11:43:03   Not annotating skipped record gnlXPCIHNJDI_19: No regions detected
DEBUG    27/06 11:43:03   Not annotating skipped record gnlXPCIHNJDI_20: No regions detected
DEBUG    27/06 11:43:03   Not annotating skipped record gnlXPCIHNJDI_21: No regions detected
DEBUG    27/06 11:43:03   Not annotating skipped record gnlXPCIHNJDI_22: No regions detected
DEBUG    27/06 11:43:03   Annotating record gnlXPCIHNJDI_23 with results from: hmm_detection, genefunctions, nrps_pks_domains, active_site_finder, clusterblast, lanthipeptides, lassopeptides, nrps_pks, rrefinder, sactipeptides, t2pks, tfbs_finder, thiopeptides, tta
DEBUG    27/06 11:43:03    Adding results from antismash.modules.active_site_finder
DEBUG    27/06 11:43:03    Adding results from antismash.modules.clusterblast
DEBUG    27/06 11:43:03    Adding results from antismash.modules.lanthipeptides
DEBUG    27/06 11:43:03    Adding results from antismash.modules.lassopeptides
DEBUG    27/06 11:43:03    Adding results from antismash.modules.nrps_pks
DEBUG    27/06 11:43:03    Adding results from antismash.modules.rrefinder
DEBUG    27/06 11:43:03    Adding results from antismash.modules.sactipeptides
DEBUG    27/06 11:43:03    Adding results from antismash.modules.t2pks
DEBUG    27/06 11:43:03    Adding results from antismash.modules.tfbs_finder
DEBUG    27/06 11:43:03    Adding results from antismash.modules.thiopeptides
DEBUG    27/06 11:43:03    Adding results from antismash.modules.tta
DEBUG    27/06 11:43:03   Annotating record gnlXPCIHNJDI_24 with results from: hmm_detection, genefunctions, nrps_pks_domains, active_site_finder, clusterblast, lanthipeptides, lassopeptides, nrps_pks, rrefinder, sactipeptides, t2pks, tfbs_finder, thiopeptides, tta
DEBUG    27/06 11:43:03    Adding results from antismash.modules.active_site_finder
DEBUG    27/06 11:43:03    Adding results from antismash.modules.clusterblast
DEBUG    27/06 11:43:03    Adding results from antismash.modules.lanthipeptides
DEBUG    27/06 11:43:03    Adding results from antismash.modules.lassopeptides
DEBUG    27/06 11:43:03    Adding results from antismash.modules.nrps_pks
DEBUG    27/06 11:43:03    Adding results from antismash.modules.rrefinder
DEBUG    27/06 11:43:03    Adding results from antismash.modules.sactipeptides
DEBUG    27/06 11:43:03    Adding results from antismash.modules.t2pks
DEBUG    27/06 11:43:03    Adding results from antismash.modules.tfbs_finder
DEBUG    27/06 11:43:03    Adding results from antismash.modules.thiopeptides
DEBUG    27/06 11:43:03    Adding results from antismash.modules.tta
DEBUG    27/06 11:43:03   Not annotating skipped record gnlXPCIHNJDI_25: No regions detected
DEBUG    27/06 11:43:03   Not annotating skipped record gnlXPCIHNJDI_26: No regions detected
DEBUG    27/06 11:43:03   Not annotating skipped record gnlXPCIHNJDI_27: No regions detected
DEBUG    27/06 11:43:03   Not annotating skipped record gnlXPCIHNJDI_28: No regions detected
DEBUG    27/06 11:43:03   Not annotating skipped record gnlXPCIHNJDI_29: No regions detected
DEBUG    27/06 11:43:03   Not annotating skipped record gnlXPCIHNJDI_30: No regions detected
DEBUG    27/06 11:43:03   Not annotating skipped record gnlXPCIHNJDI_33: No regions detected
DEBUG    27/06 11:43:03   Not annotating skipped record gnlXPCIHNJDI_34: No regions detected
DEBUG    27/06 11:43:03   Annotating record gnlXPCIHNJDI_35 with results from: hmm_detection, genefunctions, nrps_pks_domains, active_site_finder, clusterblast, lanthipeptides, lassopeptides, nrps_pks, rrefinder, sactipeptides, t2pks, tfbs_finder, thiopeptides, tta
DEBUG    27/06 11:43:03    Adding results from antismash.modules.active_site_finder
DEBUG    27/06 11:43:03    Adding results from antismash.modules.clusterblast
DEBUG    27/06 11:43:03    Adding results from antismash.modules.lanthipeptides
DEBUG    27/06 11:43:03    Adding results from antismash.modules.lassopeptides
DEBUG    27/06 11:43:03    Adding results from antismash.modules.nrps_pks
DEBUG    27/06 11:43:03    Adding results from antismash.modules.rrefinder
DEBUG    27/06 11:43:03    Adding results from antismash.modules.sactipeptides
DEBUG    27/06 11:43:03    Adding results from antismash.modules.t2pks
DEBUG    27/06 11:43:03    Adding results from antismash.modules.tfbs_finder
DEBUG    27/06 11:43:03    Adding results from antismash.modules.thiopeptides
DEBUG    27/06 11:43:03    Adding results from antismash.modules.tta
DEBUG    27/06 11:43:03   Not annotating skipped record gnlXPCIHNJDI_36: No regions detected
DEBUG    27/06 11:43:03   Not annotating skipped record gnlXPCIHNJDI_37: No regions detected
DEBUG    27/06 11:43:03   Not annotating skipped record gnlXPCIHNJDI_38: No regions detected
DEBUG    27/06 11:43:03   Annotating record gnlXPCIHNJDI_39 with results from: hmm_detection, genefunctions, nrps_pks_domains, active_site_finder, clusterblast, lanthipeptides, lassopeptides, nrps_pks, rrefinder, sactipeptides, t2pks, tfbs_finder, thiopeptides, tta
DEBUG    27/06 11:43:03    Adding results from antismash.modules.active_site_finder
DEBUG    27/06 11:43:03    Adding results from antismash.modules.clusterblast
DEBUG    27/06 11:43:03    Adding results from antismash.modules.lanthipeptides
DEBUG    27/06 11:43:03    Adding results from antismash.modules.lassopeptides
DEBUG    27/06 11:43:03    Adding results from antismash.modules.nrps_pks
DEBUG    27/06 11:43:03    Adding results from antismash.modules.rrefinder
DEBUG    27/06 11:43:03    Adding results from antismash.modules.sactipeptides
DEBUG    27/06 11:43:03    Adding results from antismash.modules.t2pks
DEBUG    27/06 11:43:03    Adding results from antismash.modules.tfbs_finder
DEBUG    27/06 11:43:03    Adding results from antismash.modules.thiopeptides
DEBUG    27/06 11:43:03    Adding results from antismash.modules.tta
DEBUG    27/06 11:43:03   Not annotating skipped record gnlXPCIHNJDI_40: No regions detected
DEBUG    27/06 11:43:03   Not annotating skipped record gnlXPCIHNJDI_41: No regions detected
DEBUG    27/06 11:43:03   Annotating record gnlXPCIHNJDI_42 with results from: hmm_detection, genefunctions, nrps_pks_domains, active_site_finder, clusterblast, lanthipeptides, lassopeptides, nrps_pks, rrefinder, sactipeptides, t2pks, tfbs_finder, thiopeptides, tta
DEBUG    27/06 11:43:03    Adding results from antismash.modules.active_site_finder
DEBUG    27/06 11:43:03    Adding results from antismash.modules.clusterblast
DEBUG    27/06 11:43:03    Adding results from antismash.modules.lanthipeptides
DEBUG    27/06 11:43:03    Adding results from antismash.modules.lassopeptides
DEBUG    27/06 11:43:03    Adding results from antismash.modules.nrps_pks
DEBUG    27/06 11:43:03    Adding results from antismash.modules.rrefinder
DEBUG    27/06 11:43:03    Adding results from antismash.modules.sactipeptides
DEBUG    27/06 11:43:03    Adding results from antismash.modules.t2pks
DEBUG    27/06 11:43:03    Adding results from antismash.modules.tfbs_finder
DEBUG    27/06 11:43:03    Adding results from antismash.modules.thiopeptides
DEBUG    27/06 11:43:03    Adding results from antismash.modules.tta
DEBUG    27/06 11:43:03   Not annotating skipped record gnlXPCIHNJDI_43: No regions detected
DEBUG    27/06 11:43:03   Not annotating skipped record gnlXPCIHNJDI_44: No regions detected
DEBUG    27/06 11:43:03   Not annotating skipped record gnlXPCIHNJDI_45: No regions detected
DEBUG    27/06 11:43:03   Not annotating skipped record gnlXPCIHNJDI_46: No regions detected
DEBUG    27/06 11:43:03   Not annotating skipped record gnlXPCIHNJDI_47: No regions detected
DEBUG    27/06 11:43:03   Not annotating skipped record gnlXPCIHNJDI_48: No regions detected
DEBUG    27/06 11:43:03   Not annotating skipped record gnlXPCIHNJDI_49: No regions detected
DEBUG    27/06 11:43:03   Not annotating skipped record gnlXPCIHNJDI_50: No regions detected
DEBUG    27/06 11:43:03   Not annotating skipped record gnlXPCIHNJDI_51: No regions detected
DEBUG    27/06 11:43:03   Not annotating skipped record gnlXPCIHNJDI_52: No regions detected
DEBUG    27/06 11:43:03   Not annotating skipped record gnlXPCIHNJDI_53: No regions detected
DEBUG    27/06 11:43:03   Not annotating skipped record gnlXPCIHNJDI_54: No regions detected
DEBUG    27/06 11:43:03   Not annotating skipped record gnlXPCIHNJDI_55: No regions detected
DEBUG    27/06 11:43:03   Not annotating skipped record gnlXPCIHNJDI_56: No regions detected
DEBUG    27/06 11:43:03   Not annotating skipped record gnlXPCIHNJDI_57: No regions detected
DEBUG    27/06 11:43:03   Not annotating skipped record gnlXPCIHNJDI_58: No regions detected
DEBUG    27/06 11:43:03   Not annotating skipped record gnlXPCIHNJDI_59: No regions detected
DEBUG    27/06 11:43:03   Annotating record gnlXPCIHNJDI_60 with results from: hmm_detection, genefunctions, nrps_pks_domains, active_site_finder, clusterblast, lanthipeptides, lassopeptides, nrps_pks, rrefinder, sactipeptides, t2pks, tfbs_finder, thiopeptides, tta
DEBUG    27/06 11:43:03    Adding results from antismash.modules.active_site_finder
DEBUG    27/06 11:43:03    Adding results from antismash.modules.clusterblast
DEBUG    27/06 11:43:03    Adding results from antismash.modules.lanthipeptides
DEBUG    27/06 11:43:03    Adding results from antismash.modules.lassopeptides
DEBUG    27/06 11:43:03    Adding results from antismash.modules.nrps_pks
DEBUG    27/06 11:43:03    Adding results from antismash.modules.rrefinder
DEBUG    27/06 11:43:03    Adding results from antismash.modules.sactipeptides
DEBUG    27/06 11:43:03    Adding results from antismash.modules.t2pks
DEBUG    27/06 11:43:03    Adding results from antismash.modules.tfbs_finder
DEBUG    27/06 11:43:03    Adding results from antismash.modules.thiopeptides
DEBUG    27/06 11:43:03    Adding results from antismash.modules.tta
DEBUG    27/06 11:43:03   Annotating record gnlXPCIHNJDI_61 with results from: hmm_detection, genefunctions, nrps_pks_domains, active_site_finder, clusterblast, lanthipeptides, lassopeptides, nrps_pks, rrefinder, sactipeptides, t2pks, tfbs_finder, thiopeptides, tta
DEBUG    27/06 11:43:03    Adding results from antismash.modules.active_site_finder
DEBUG    27/06 11:43:03    Adding results from antismash.modules.clusterblast
DEBUG    27/06 11:43:03    Adding results from antismash.modules.lanthipeptides
DEBUG    27/06 11:43:03    Adding results from antismash.modules.lassopeptides
DEBUG    27/06 11:43:03    Adding results from antismash.modules.nrps_pks
DEBUG    27/06 11:43:03    Adding results from antismash.modules.rrefinder
DEBUG    27/06 11:43:03    Adding results from antismash.modules.sactipeptides
DEBUG    27/06 11:43:03    Adding results from antismash.modules.t2pks
DEBUG    27/06 11:43:03    Adding results from antismash.modules.tfbs_finder
DEBUG    27/06 11:43:03    Adding results from antismash.modules.thiopeptides
DEBUG    27/06 11:43:03    Adding results from antismash.modules.tta
DEBUG    27/06 11:43:03   Not annotating skipped record gnlXPCIHNJDI_62: No regions detected
DEBUG    27/06 11:43:03   Not annotating skipped record gnlXPCIHNJDI_63: No regions detected
DEBUG    27/06 11:43:03   Not annotating skipped record gnlXPCIHNJDI_64: No regions detected
DEBUG    27/06 11:43:03   Not annotating skipped record gnlXPCIHNJDI_65: No regions detected
DEBUG    27/06 11:43:03   Not annotating skipped record gnlXPCIHNJDI_66: No regions detected
DEBUG    27/06 11:43:03   Not annotating skipped record gnlXPCIHNJDI_67: No regions detected
DEBUG    27/06 11:43:03   Not annotating skipped record gnlXPCIHNJDI_68: No regions detected
DEBUG    27/06 11:43:03   Not annotating skipped record gnlXPCIHNJDI_70: No regions detected
DEBUG    27/06 11:43:03   Not annotating skipped record gnlXPCIHNJDI_71: No genes found
DEBUG    27/06 11:43:03   Not annotating skipped record gnlXPCIHNJDI_72: No regions detected
DEBUG    27/06 11:43:03   Not annotating skipped record gnlXPCIHNJDI_73: No regions detected
DEBUG    27/06 11:43:03   Not annotating skipped record gnlXPCIHNJDI_74: No regions detected
DEBUG    27/06 11:43:03   Not annotating skipped record gnlXPCIHNJDI_75: No regions detected
DEBUG    27/06 11:43:03   Not annotating skipped record gnlXPCIHNJDI_76: No regions detected
DEBUG    27/06 11:43:03   Not annotating skipped record gnlXPCIHNJDI_78: No regions detected
DEBUG    27/06 11:43:03   Not annotating skipped record gnlXPCIHNJDI_79: No regions detected
DEBUG    27/06 11:43:03   Not annotating skipped record gnlXPCIHNJDI_80: No regions detected
DEBUG    27/06 11:43:03   Not annotating skipped record gnlXPCIHNJDI_81: No regions detected
DEBUG    27/06 11:43:03   Not annotating skipped record gnlXPCIHNJDI_82: No regions detected
DEBUG    27/06 11:43:03   Not annotating skipped record gnlXPCIHNJDI_83: No regions detected
DEBUG    27/06 11:43:03   Not annotating skipped record gnlXPCIHNJDI_85: No regions detected
DEBUG    27/06 11:43:03   Not annotating skipped record gnlXPCIHNJDI_86: No regions detected
DEBUG    27/06 11:43:03   Not annotating skipped record gnlXPCIHNJDI_87: No regions detected
DEBUG    27/06 11:43:03   Not annotating skipped record gnlXPCIHNJDI_88: No regions detected
DEBUG    27/06 11:43:03   Not annotating skipped record gnlXPCIHNJDI_89: No regions detected
DEBUG    27/06 11:43:03   Not annotating skipped record gnlXPCIHNJDI_90: No regions detected
DEBUG    27/06 11:43:03   Not annotating skipped record gnlXPCIHNJDI_91: No regions detected
DEBUG    27/06 11:43:03   Not annotating skipped record gnlXPCIHNJDI_93: No regions detected
DEBUG    27/06 11:43:03   Not annotating skipped record gnlXPCIHNJDI_95: No regions detected
DEBUG    27/06 11:43:03   Annotating record gnlXPCIHNJDI_97 with results from: hmm_detection, genefunctions, nrps_pks_domains, active_site_finder, clusterblast, lanthipeptides, lassopeptides, nrps_pks, rrefinder, sactipeptides, t2pks, tfbs_finder, thiopeptides, tta
DEBUG    27/06 11:43:03    Adding results from antismash.modules.active_site_finder
DEBUG    27/06 11:43:03    Adding results from antismash.modules.clusterblast
DEBUG    27/06 11:43:03    Adding results from antismash.modules.lanthipeptides
DEBUG    27/06 11:43:03    Adding results from antismash.modules.lassopeptides
DEBUG    27/06 11:43:03    Adding results from antismash.modules.nrps_pks
DEBUG    27/06 11:43:03    Adding results from antismash.modules.rrefinder
DEBUG    27/06 11:43:03    Adding results from antismash.modules.sactipeptides
DEBUG    27/06 11:43:03    Adding results from antismash.modules.t2pks
DEBUG    27/06 11:43:03    Adding results from antismash.modules.tfbs_finder
DEBUG    27/06 11:43:03    Adding results from antismash.modules.thiopeptides
DEBUG    27/06 11:43:03    Adding results from antismash.modules.tta
DEBUG    27/06 11:43:03   Annotating record gnlXPCIHNJDI_98 with results from: hmm_detection, genefunctions, nrps_pks_domains, active_site_finder, clusterblast, lanthipeptides, lassopeptides, nrps_pks, rrefinder, sactipeptides, t2pks, tfbs_finder, thiopeptides, tta
DEBUG    27/06 11:43:03    Adding results from antismash.modules.active_site_finder
DEBUG    27/06 11:43:03    Adding results from antismash.modules.clusterblast
DEBUG    27/06 11:43:03    Adding results from antismash.modules.lanthipeptides
DEBUG    27/06 11:43:03    Adding results from antismash.modules.lassopeptides
DEBUG    27/06 11:43:03    Adding results from antismash.modules.nrps_pks
DEBUG    27/06 11:43:03    Adding results from antismash.modules.rrefinder
DEBUG    27/06 11:43:03    Adding results from antismash.modules.sactipeptides
DEBUG    27/06 11:43:03    Adding results from antismash.modules.t2pks
DEBUG    27/06 11:43:03    Adding results from antismash.modules.tfbs_finder
DEBUG    27/06 11:43:03    Adding results from antismash.modules.thiopeptides
DEBUG    27/06 11:43:03    Adding results from antismash.modules.tta
DEBUG    27/06 11:43:03   Not annotating skipped record gnlXPCIHNJDI_99: No regions detected
DEBUG    27/06 11:43:03   Not annotating skipped record gnlXPCIHNJDI_100: No regions detected
DEBUG    27/06 11:43:03   Not annotating skipped record gnlXPCIHNJDI_101: No regions detected
DEBUG    27/06 11:43:03   Not annotating skipped record gnlXPCIHNJDI_103: No regions detected
DEBUG    27/06 11:43:03   Not annotating skipped record gnlXPCIHNJDI_104: No regions detected
DEBUG    27/06 11:43:03   Not annotating skipped record gnlXPCIHNJDI_105: No regions detected
DEBUG    27/06 11:43:03   Not annotating skipped record gnlXPCIHNJDI_106: No regions detected
DEBUG    27/06 11:43:03   Not annotating skipped record gnlXPCIHNJDI_109: No regions detected
DEBUG    27/06 11:43:03   Not annotating skipped record gnlXPCIHNJDI_111: No regions detected
DEBUG    27/06 11:43:03   Not annotating skipped record gnlXPCIHNJDI_112: No regions detected
DEBUG    27/06 11:43:03   Not annotating skipped record gnlXPCIHNJDI_114: No regions detected
DEBUG    27/06 11:43:03   Not annotating skipped record gnlXPCIHNJDI_115: No regions detected
DEBUG    27/06 11:43:03   Not annotating skipped record gnlXPCIHNJDI_116: No regions detected
DEBUG    27/06 11:43:03   Not annotating skipped record gnlXPCIHNJDI_118: No regions detected
DEBUG    27/06 11:43:03   Not annotating skipped record gnlXPCIHNJDI_120: No regions detected
DEBUG    27/06 11:43:03   Not annotating skipped record gnlXPCIHNJDI_123: No regions detected
DEBUG    27/06 11:43:03   Not annotating skipped record gnlXPCIHNJDI_124: No regions detected
DEBUG    27/06 11:43:03   Not annotating skipped record gnlXPCIHNJDI_127: No regions detected
DEBUG    27/06 11:43:03   Not annotating skipped record gnlXPCIHNJDI_128: No regions detected
DEBUG    27/06 11:43:03   Creating results page
DEBUG    27/06 11:43:03   Results page using antismash.js from local copy: /databases/as-js/0.13/antismash.js
DEBUG    27/06 11:43:07   Creating results SVGs
DEBUG    27/06 11:43:07   Writing seq_records SVGs to '/data/antismash/upload/bacteria-dcca5838-e783-4a23-928d-44151d98bcf7/svg'
DEBUG    27/06 11:43:07   Writing cluster-specific genbank files
DEBUG    27/06 11:43:07   Writing final genbank file to '/data/antismash/upload/bacteria-dcca5838-e783-4a23-928d-44151d98bcf7/Bfo1.gbk'
DEBUG    27/06 11:43:08   Zipping output to '/data/antismash/upload/bacteria-dcca5838-e783-4a23-928d-44151d98bcf7/Bfo1.zip'
```
