## Supplementary File 5 for "Comparative genomics of a novel *Erwinia* species associated with the Highland midge (*Culicoides impunctatus*)": Bfo1.json (part 1 of 11)

```
{"version": "7.0.0", "input_file": "Bfo1.fna", "records": [{"id": "gnlXPCIHNJDI_1", "seq": {"data": "TATCCATCAGGGCAAAAATGGAATCAATGAAGCCCTGAGCAGCCCGAAGGGGCAGCCGGAATACGCGTTTAATCACCATGTAGTTGCACACTGAATTTGGCCACCTGAGTAGAAATGATATGCTCACCTCTACATTTTACAGGTGAACCAATGAGCAAAGCATTTACTGCTGAATTTAAAGTCGAAGCGGCAAAACTGGTCCTGGATCAGAACTACACTCACGGCAAAGCGGCTAAGGCGATGAACGTCAGCCTCTACGCCATTAACCGCTGGGTAAAATCGTTTAGCATGGAGCGCCAGGGAAAAATGCCCCCGGGGGTGCCTCTGACGCCTGAGCAGACTGAACTCAGGGAAATGAGAAAGCGAATACAACGCCCTGAAATGGAGAATTAAATCCTAAAAAAGGCTACCGCGCTCTTGATGTCGGATTCCCTGAACAGTTCACGATAATAGACAGTCTAGGAGCGCATTACCCGGCAGCGCCATTGTGCCGACTGTTCGGTGTTCACCGAAGCAGTTATCGCTACATTCGAAAAAATAGCAGTGGTCCTCACGCCAGGCGTGCCGTCAAACGGAGCCCCGTCAGTGAAGTCTGGAACGCCAGTGGTGGCTCTGCTGGTGCGAGAAGTATCGCCACGATGGTTAGCGCCAAGGGCGTCAGCCTCGGGCGATGGCTGGCAGGTAAGCTGATGAAAGAGCTGGATATCGGCAGTTGCCAGGTACCGGCGCATAAATACAAACGCGGCGGGAACGAACATGTTGAAATACCGAACCATCTCGACCGCCATTTCGCAGTTACCGCGCCGGATCAGGTCTGGTGCGGCGATGTGACCTATATCTGGACGGGAAAATGCTGGGCTTATCTGTACCGCGCCGTCGACAGCAGGAGCTGCACCATTGATTTTTACCTGACTTCACGTCGTAACACCAAAGCCGCATATCGCTTTATGGGCAAACTTCTGAACAATACGAAGCGCCGGCTAATTCCACGGTTGATCAACACGGATAAAGCCCCGACGTATGGGCGGGCGCTAGGATTGCTGAAGCGTGAAGGTAAATGTCCGCAGCATGTGCAGCACCGGCAGATAAAGTATCGAAATAATATAATCGAGTGCGATCATGGCAAACTGAAAAGAATAATCAACGCCACGCTGGGTTTCAAGTCAATGAAGACAGCTTACGCCACAATCAAAGGGATTAAAGTGATGGGTGCGCTACGGAAAGGTCAGGCAGAATCGTTATGTTTTGGGCATTACCTGGGCGAAATACGTCTGGTGAGCAGAGTCTTTGAAAGATAAGACCTTTCAATAACACGAAAGGCTAACTCATCAATATATTTGCAACAGAGTCCTATCTGAATATAAAACACTTTCGGTAAATTAGAGTCATCAACAACTCTCACGCCGAGTATGATTAATAAAAAACGATTATTTAAAATACCGCAAAAAAGCCATGCTAATACCATTATGCTTTTCGAATATGGAAAAACTGTTTGTTTTTTTTGGTTATTGAAAAAAACCCATTAATGAATAAAATCCTAAAACAATATTTTACTAGGGTTATTTAATGCAGTTTTATTTGAAAGATTTTTGTATCTTTATCAGTGTAGCCGAAACCGGTAGCCTATCGAAGACAGCTGCTATGCTGGGAATCAGTGTATCCTCAGTTAGTAAGAGACTGGTTAGGCTTGAGGAGCACTTACAGACTACACTACTTGAAAGAAATACACATGGCGTGCGTCTTTCACCAATTGGAAAAAAAGCGTATCTGAGATCAAAGGAGATTACTAACGACTTTTCTAATTTTATAGAAGAAATTAGGGGAGGGGAATCAATCCAAATAAACATTAATTTGGAAAAGGGGGTTTCATCAATGCCAATTGTGGACTGGGTATATGATTATGCAATAGCCCCGCTAAGCTTCAAATTTGAAATAAATTCTTCAGTAAGAATAAAAAGCCAGCTCCTTGATATTAATAACGTAGTTATTAGTTCCACCAAGTCAACATATCCCTATGCTATACATAGAAAACTTGAACCTATAGAAAGAACGATTTGTGTAGGAATGGGATATCAAAGCAAGGTTACAATAGATGCATTAAGTGCAGGAAAAATTGTCTTTTACTCAGGAGGTGATAACGATCTACCAATTTTGACTAACAATGTCAGTGGTGAAACAAAGACTATGCAGCCTATTATTGTGACAGACGACATTACTCAAGTTATTAGCCTTATTGAACGCAACGAGATGATTGCATTGGGAATTCCTGAGTACCTAGCCAAGAAATTTAACTCAAAAGGCATTTTGCGCACGGTGTCGTTAGATTGGTCTTTGCATACAACTCAATACTATCTTATATGGAAAAGGCGAAAATTTTATAATAAAGGGTTTCAAGATTTTCTGAATTTCATCGAACGACGATTTAATGAGTTTGTTTTAACCTAAATTAACAACCTAAGTGGTTAACAATTAATCGCCTGCGGAGTTTATTAAAAAGTCCAAAAGATACCAATTTCCCATGACTGCAGAGTGCAGTCGGTTTATGGCTCTAAATGAATCGCCACGGGTTTATCAGACACCTCAGAGTCGGCTTAAAGAGAGGTGCCAATGAGCGGTAAACGTTATCCCGAAGAGTATAAAATTTAAGCAGTCAAACAGGTTGTTGATCATGGTTATTCTGTTTCAAGCGTTGCAACACGTCTCGATATCACCACCCACAGTCTTTACGCTTGGATAAAGAAGTACGGTCCGGATTCCTCCACTCATAAAGAACAGTCAGATGCTCAGGCCGAGCTCTGCCGCCTCCAGAAAGAGCTGGAACGTGTTACCGTCGAACGGGACATACTGAAAATATCCGTGGCGTACTTCGCAAAGCTGTAGGACATAGTTACGCCTTCATTCGTGACAACGCCCGTTGCTGGCCTGTTCGCCGGCTCTATAGGACGCTGGATGTTGAGCCCAGTGGCTTTTTCACCTGGTTTCAGCAGCCGCATTCCTAACGCCATCAGTCAGACTTGAGACTAACAAGACAGGTTAAACAGCTCTACCCGGAATCGGGATGCGTCTATGGTTATCGCAAGATCCATCTGGATCTAGGGGATAGCGTTCAACAGTGCGGAGTCAGCATAGTCTGGCTATTGATGAAACGTGTCGGTATATCGGTATAAAGGCTCAGGTCGGATTGCGGAGCCCGCGGGTATATCAGATGAGGCAAGTATCGTGTCGCTCAATAGGCTACAGTGACAGTTCAATCCATGAGGGTTGGATAACGGGCATAACCTATATGAGGGCCCACGAAGGCTGGCTGTAACTTGCCGTGGTTGTTAATCTGTTCTCACGCAAAATGATCGGCTGGTCCACGCAATCCCGGATGACAAAGGACATTGTCCTGAACACCCTGCTGATGACTGTATGGCGGCGTAATCCCAAAAAAAAGGGCGCTGGTTCATTCGGGTCTGGACTGTCAGTATACAAGCCATGAGTGGCAGTCGTCCTGAAATCATACGGCTTGGAGGGCAGCATGAACCGTCGGGAAATTGTCACGTTAAAGCGGTAGCTGAAAGTTTTTTCCAGTTGTTGAAACGCTAACGCAAAAGAAAAGGATCTACGTGATTACCATTTCAATAAGTTGAAGTTATTTCTTTAACTCACGAATTTCAATTTACTCCGGCGTTGTTGGCGAGGCTTGGGGCATTTTTCCCTGATGTTCATCACGCCAGCGAGTCATGGTAGAAAGCCCTACATACATCGCTTAGCCGCTTCAGCAATGGTGTAATGCTGGTCGACAACAAGTGGGGCTGATTCGCGTTTGAAATCTGCACTAAAATTTTTTATTAGGGCACCTGTTATGTTATGAGGCAAGCATATCAGATTTGTTCAGGTGGCCAAATTCAGAGCGCCACTACATGCCCTAGTATGGCGCGGGTGGCACAGTGAAAGATGTCATTGAACAATTGATGGCCTCTACTCGGCAATCAACTGCTCAGCCCCTTTGAGGTCGCAACTATTGCAGGACCCAACTTGCTGGCTTCGCACGCCCATAGAGCATGCCAGAATAAGCTATACGGAGCTTTGATACAATCACTGAGCTGATGGCCATTCTTATCCAAGAAGCCTCCCTCGTAATATTGGACCAGAAACTTTAAGGTGGTATTATGTACATGATCCGCATTATGCAATTTGTCAAAGGACTGCAGCTGACGAGCTCATTCCTTTTGAAAAAGATCTCTACCATTCCATCTGTCAGAAATAAATTCAGAAAAATCTTTAAAAAGGGGGGTGTAGAACTTCCTTTGACGCCAAACAAGGTAGACAGGAATGGGGGGAATTTCCCATTCACCAAGGACAGTAACCACACTAGGATAATTTTTTCCATAATGAGAAAGAAACCCCGATGTTGCTAACGATATCCCCCTCCCTTGTAACATGAGATTAAAATTCCCCAAAAGATTATCAGTAGTATATCCATTTTTTTTTCTATTGGTAAACAAAAACCGCTCATTGTTATTTTTAAATGTAATTGTATTTGGGAATCCATGATGGTAAAGATTTAACAGTCTGTGGTTATGTAGATCGCGTGGGTGAATTGGCGTACCTTCTCTTTCTAAATAGGAACGAGAGGCGCAAAGTGAAATTTTAAGGGGAGATAGCTCGCGATGAACTAACTCATCACTTACTATTACGCCACTTTTTAAAACCAAGTGGTCAAATGCAGAAGACTCCTTGGTAAATTGATTACTTTCACGTGACTCGAGAAAAATAGTAACATCCTTGTTTTTATCTGAGTATTCATCCAGCCAAAAATTAGCAAGGAATTCACATACCATTGCAGGAGCTGTAAGTTTAATAGCGCCTTCTATTGAGCGTGAGGAATTTCTAAGTTTGAAAACTAAATCACTCATCATTTCCACAGCAGCCGTTGCGCTTTCATATGCCATCTTCCCTGCTTGGGTCACTTCAAAACTGTGCGTGTCGCGGTTTAAAAGCTGAGTGTTGACCCCTTCTTCAAGCTTTCTTATTTTTTTGCTTACAGAAGATATGCTGATACCCATATTTATTGCAGCTTGGGAGAAACTTCCTGCTTCAACAACATTGATAAATACTTTCCATTCACTGAGGTCACCATTTTTTTTCATTTCAACCCCTTGCTTAGTTTGGTTATTTTTACTTAAATTATTTTAACACAAAATTAATTTTTCGCCAGTTTAAAAAAATAGACGAGTTTTGTTAACTAAATGGCTTTGTTGAATAAATCGAACTTTTGCTGAATGGAAGGATAAGATCACGCATCCTCCCGACAACACAGACCGTTCCGTGGCAAAGCAAAAGTTCAGAATTACTAACTGGCCCACCTACAACAAAGCCCTTATCAACCGTGGCTCCCTTACTTTCTGGCTGGATGATGACGTTATTCAGGCCTGGTATGAATCAGCAACGCCTTCACCACTGTGAAGGCCTCAGCGCTATTCTGACCTTGCCATCACCACTGTCATGGTGATTAAACGCGTATTCCGGCTGCCCCTTCGGGCTGCTCAGGGCTTCATTGATTCCATTTTTGCCCTGATGGATA", "alphabet": "DNA"}, "features": [{"location": "[114:393](+)", "type": "CDS", "id": "<unknown id>", "qualifiers": {"locus_tag": ["ctg1_1"], "transl_table": ["11"], "translation": ["MICSPLHFTGEPMSKAFTAEFKVEAAKLVLDQNYTHGKAAKAMNVSLYAINRWVKSFSMERQGKMPPGVPLTPEQTELREMRKRIQRPEMEN"]}}, {"location": "[638:1298](+)", "type": "CDS", "id": "<unknown id>", "qualifiers": {"locus_tag": ["ctg1_2"], "transl_table": ["11"], "translation": ["MVSAKGVSLGRWLAGKLMKELDIGSCQVPAHKYKRGGNEHVEIPNHLDRHFAVTAPDQVWCGDVTYIWTGKCWAYLYRAVDSRSCTIDFYLTSRRNTKAAYRFMGKLLNNTKRRLIPRLINTDKAPTYGRALGLLKREGKCPQHVQHRQIKYRNNIIECDHGKLKRIINATLGFKSMKTAYATIKGIKVMGALRKGQAESLCFGHYLGEIRLVSRVFER"]}}, {"location": "[1566:2445](+)", "type": "CDS", "id": "<unknown id>", "qualifiers": {"locus_tag": ["ctg1_3"], "transl_table": ["11"], "translation": ["MQFYLKDFCIFISVAETGSLSKTAAMLGISVSSVSKRLVRLEEHLQTTLLERNTHGVRLSPIGKKAYLRSKEITNDFSNFIEEIRGGESIQININLEKGVSSMPIVDWVYDYAIAPLSFKFEINSSVRIKSQLLDINNVVISSTKSTYPYAIHRKLEPIERTICVGMGYQSKVTIDALSAGKIVFYSGGDNDLPILTNNVSGETKTMQPIIVTDDITQVISLIERNEMIALGIPEYLAKKFNSKGILRTVSLDWSLHTTQYYLIWKRRKFYNKGFQDFLNFIERRFNEFVLT"]}}, {"location": "[4205:5135](-)", "type": "CDS", "id": "<unknown id>", "qualifiers": {"locus_tag": ["ctg1_4"], "transl_table": ["11"], "translation": ["MKKNGDLSEWKVFINVVEAGSFSQAAINMGISISSVSKKIRKLEEGVNTQLLNRDTHSFEVTQAGKMAYESATAAVEMMSDLVFKLRNSSRSIEGAIKLTAPAMVCEFLANFWLDEYSDKNKDVTIFLESRESNQFTKESSAFDHLVLKSGVIVSDELVHRELSPLKISLCASRSYLEREGTPIHPRDLHNHRLLNLYHHGFPNTITFKNNNERFLFTNRKKNGYTTDNLLGNFNLMLQGRGISLATSGFLSHYGKNYPSVVTVLGEWEIPPIPVYLVWRQRKFYTPLFKDFSEFISDRWNGRDLFQKE"]}}, {"location": "[5439:5568](-)", "type": "CDS", "id": "<unknown id>", "qualifiers": {"locus_tag": ["ctg1_5"], "transl_table": ["11"], "translation": ["IHQGKNGINEALSSPKGQPEYAFNHHDSGDGKVRIALRPSQW"]}}], "name": "gnlXPCIHNJDI_1", "description": "gnl|X|PCIHNJDI_1", "dbxrefs": [], "annotations": {"molecule_type": "DNA", "references": []}, "letter_annotations": {}, "areas": [], "original_id": "gnl|X|PCIHNJDI_1", "modules": {"antismash.detection.hmm_detection": {"record_id": "gnlXPCIHNJDI_1", "schema_version": 2, "enabled_types": ["T1PKS", "T2PKS", "T3PKS", "transAT-PKS", "hglE-KS", "prodigiosin", "PpyS-KS", "arylpolyene", "resorcinol", "ladderane", "PUFA", "NRPS", "CDPS", "RCDPS", "thioamide-NRP", "NAPAA", "mycosporine-like", "terpene", "lanthipeptide-class-i", "lanthipeptide-class-ii", "lanthipeptide-class-iii", "lanthipeptide-class-iv", "lanthipeptide-class-v", "lipolanthine", "thiopeptide", "thioamitides", "linaridin", "cyanobactin", "glycocin", "LAP", "lassopeptide", "sactipeptide", "bottromycin", "microviridin", "proteusin", "ranthipeptide", "redox-cofactor", "epipeptide", "cyclic-lactone-autoinducer", "spliceotide", "RaS-RiPP", "fungal-RiPP", "blactam", "2dos", "amglyccycl", "aminocoumarin", "NI-siderophore", "ectoine", "NAGGN", "butyrolactone", "indole", "nucleoside", "phosphoglycolipid", "melanin", "oligosaccharide", "furan", "hserlactone", "phenazine", "phosphonate", "guanidinotides", "other", "acyl_amino_acids", "PBDE", "betalactone", "tropodithietic-acid", "pyrrolidine", "crocagin", "NRP-metallophore", "methanobactin", "opine-like-metallophore", "aminopolycarboxylic-acid", "NRPS-like", "PKS-like", "transAT-PKS-like", "RiPP-like", "RRE-containing", "fungal-RiPP-like", "phosphonate-like"], "rule_results": {"schema_version": 4, "tool": "rule-based-clusters", "cds_by_protocluster": [], "outside_protoclusters": [], "multipliers": {"cutoff": 1.0, "neighbourhood": 1.0}}, "strictness": "relaxed"}}}, {"id": "gnlXPCIHNJDI_2", "seq": {"data": "CAGAAGTGAAACGCCGTAGCGCCGATGGTAGTGTGGGGCCTCCCCATGCGAGAGTAGGGAACTGCCAGGCATCAAATAAACAAACAAGCCTCATGCGAAAGCATGGGGCTTTTTTGTGTTTCTCGCCTGCTAAAATACATACCCGTATTAACAGCACTCCCTCTCAAACTGCATATTTTTATTAGATAGCGATAATAGCTGTTTAATATCCCCCCAGATTACGACCGATAACTGCACAAAACTCGATGAACTCACCACTGTTTGCGGCGATAAAATCCTCAACTCACCCCTGATGAATCGGGTACACTACCCGCAGTTTAATATTTAAAGGTTTTATTATGTCCTGCCAGCAGCATTCATTAAAAACATGGAACACATTCAGCCTCGACGCCTGTGCCAACAAGATCAGCGTGGCAGAAAGTGCCGAGGCTCTTTGCCAATTTTGGCAGCAGAGCACCGATCAAAATGAACCTGTATTACTGCTGGGAGAAGGGAGCAACGTACTGTTTCTGGGAGATTTTTCTGGCCAGGTAATCATTAACCGCATCAAAGGCATTTGCGTATCTGAAACGGCTGATGCATGGTCTCTGCACGTGGGCGCGGGTGAGAACTGGCACCAGCTGGTTGAAACGTCTCTGGAGCAGGGACTCTCTGGTCTGGAAAATCTGGCATTAATTCCGGGCTGCGCCGGTTCAGCGCCGATTCAAAATATTGGTGCTTACGGCGTCGAGCTGGATCGGGTCTGTGAATATGTGGATATCGTTAGGCTCTCCGACGGTGTACAGCAGCGTTTAACTGCCGCCGAGTGCCTGTTTGGCTACCGTGACAGCGTATTTAAACACCAGTATCGCGAAGGGTATGCCATTATCGCTGTCGGGCTGCGCCTGGCAAAAATCTGGCAACCGGTGCTGAGCTATGGCGATCTGCGTAATCTTGACCCGCTGACGGTTACGCCGCGCGAAGTGTTCAACGCCGTCTGCCAGATGCGGCGCAGCAAATTACCCGATCCCAAAGTGACGGGTAATGCCGGGAGTTTCTTCAAAAACCCGCTGGTGAGCGCTGAAGTTGCCGCTAAATTGCAAGCACAGTATCCCCATATTCCGCTTTATCCTCAGCTCAATGGCGATGTAAAGTTGGCCGCCGGTTGGCTGATCGATCAGTGTGACTTAAAAGGTTTCCATATTGGTGGAGCGGCCGTGCATGCCCAGCAGGCGCTGGTGCTGATTAACGCCAACGAAGCGACGGGGCAGGACATCGTGAACCTGGCCCGGACCGTACGTCAGCGCGTGGCAGAGAGATTCAACGTCTGGCTGGAGCCTGAAGTGCGCTTTATCGCAGCACAAGGCGAAACAGATGCCGTAGAGGTTATTGCATGAAAGACAACACCGTACCGTTAACGCTGATTGGTATTCTGGCAGATGGAGAGTTCCATTCTGGTGAGCAGCTGGGCGAGCAGCTAGGCATGAGCCGCGCAGCAATCAATAAGCATATACAAACGCTGAAAGAGTGGGGCATTGATGTCTTCACCGTGACCGGCAAAGGCTATAGCCTGCCCGCGGCCATGCAGTTATTGAATGAACAGGCCATTAATGCCCGGCTGGATAACGGGCGCCTGGCGGTAATCCCAGTGATTGACTCCACTAACCAGTATCTGCTGGATCGCATGGATACGCTGCAATCTGGCGACGCCTGCGTAGCCGAATATCAGCAGGCTGGGCGTGGTCGTCGAGGTCGTCAGTGGTTTTCACCCTTTGGCTCTAACCTCTATCTGTCTATGTACTGGCGTCTTGAACAAGGTCCGGCGGCTGCCATGGGGCTGAGCCTGGTCATTGGGATTGTGCTGGCGGAAGCATTACAGGAGCAGGGCGCGCCCGATATTCGTGTGAAATGGCCGAATGATATCTACCTGGACGATCGTAAACTGGCCGGTATCCTCGTTGAATTGACGGGGAAAACCGGGGATGCCGCGCAGATCGTGATAGGCGCCGGAATAAATCTTGCTATGCGTGCACCCGCTGCCGACGTCATCAATCAGGGCTGGATCAACCTGCAGGAAGCCGGAGTCAGCGTAGATCGTAACGCGCTCTCTGCGCTGATCGTTAATAAAATGCGCACCGCGCTCGTCGAGTTTGAGCAGGAAGGGCTGGCACCGTTTATTGAGCGCTGGGCGCGGCTTGATAACTTTATTAATAGGCCGGTAAAACTGTTAATTGGCGATCGGGAAATATTCGGCATTGCCAGAGGAATTGATCAGCAGGGTGGCTTGATTCTGGAACAGGATGGCGTCAGAAAGTCCTGGATTGGCGGGGAAATATCGCTGCGACCGCAGAGTTAAAAAAAAGGGCCTCAGGCCCTTTTTTTATTTGCGTAATCTGACCAGGTCAACCGCATGACCGATACTCTTGGTCATTATCAGGCTGGCACGCTCACGCGTAGGAAGGATGTTTTCCTTGAGATTCAAATAGTTGATCTCTTTCCATAACTGGCTGGCGACACCTACCGCCTCGTCTTCAGGCAGCTGTGCGTAGTGGTGGAAATAAGAGTCGGGATCGGTAAACGCGCCCTGACGGAATTTCAGGAAACGATTGATATACCAGTGCTCTAATAAATCTTCCGGCGCATCGACATAAATCGAGAAATCAACGAAGTCTGAAACAAATACGTGATGCGGATCGTGGGGATAATCCATCCCACTCTGCAATACATTAAGACCTTCCAGAATCAAAATATCCGGCTGCTTAACGACTTTATCCCCATCAGGAATCACATCATAAATCAGATGCGAATAGACCGGCGCAGTGACCTGCGCAGCACCGGATTTCAGGTCGGAAACAAAGTTCACCAGGCGGTGCATGTCATAAGAGAGGGGAAAGCCCTTTTTCTTCATCAGGCCGCGCTCTTTCAGCACCGCATTTGGATGAAGAAAACCATCAGTGGTTATCAACTCGACCCGACGATGCTCCGGCCAGCGGCTGAGTAAGGCCTGCAGCACGCGCGCAGTTGTGCTCTTCCCGACGGCGACGCTGCCTGCAATGCTGATGATATAAGGGATCTTCTGTCCTTTGGTGCCGAGGAACTGCTCCAGTACTGTCTGCCGACGCGAATTTGAACTGATATAGAAATTCAACAGACGAGACAAAGGCAGATAAATCTCCGCCACTTCTTCCATGGAGAGATCTTCGTTAATGCCTTTCAGACGGGCAATCTCGTCTTCAGAAAGGGTCATTGGCACCGAATCACGCAGCGCCGCCCACTGGGAGCGATTGAACTGGAGGTAAGGCGTAGTTAACAAGGAGTCTTTTTTGCTCATATGCGTGCTTCTGCCAGCAATTAATGCCCCTTTAATAGGCTCGCCTGTTAATGACAGTGAGTAGCGCCCGCTGCCAGGCATGCATACTAAGGGAAATTTCATCAAACAATGGGCGGAGGGTATCACCAGACGGGGATGAATAAGAAGGAAAAAAGATGCTCAGCGGATGCAAACGTAACCGCACCCGCATTAATGATATTTTTAGCGGGCAATCGCAGAGGCAATGCCAAAAGGCACACACCGAGCAAAAATAAAGCAACAGTTGGCCGAATGCATGCTGCCGGAAAGATTTCCTGCGAAAAGTTTTATCGCAGAGGAGACGCTGTGGTTAGCTGATAAACGTAAAAAGTGATGTTTGTTTGAACGAAATTACTGCGCAAGAGTGCCATATTGCGTAGAATTGCACAAATAGTAAGCGTAAGAACATTTATCGCAATTTTTTTGTTGCATCCTGCGCCCGGTCTTCCTAGAATGCGCACCACTTGATGCCGGCTTAGCTCAGTTGGTAGAGCAACTGACTTGTAATCAGTAGGTCACCAGTTCGATTCCGGTAGCCGGCACCATCAAGTAACGAAATACCCCAGGTGGGGTTCCCGAGCGGCCAAAGGGAGCAGACTGTAAATCTGCCGTCATCGACTTCGAAGGTTCGAATCCTTCCCCCACCACCATTTCGACCCAGCTTTCAGGGGTTGAGACCAGAAGAGAGAATCATCACTCGACTGGGAAGATGGCTTCCTCCAAAAGGTTGTTCATCAAGATTTCCGACTGAGCTCAAGCACAGTCAAAGTCAGCAAGCTAAGGCGGGTTGACTGGAACAGCGAAGAGGGCATCTTCTTAGTTGTTCAAGCTACAGACAGAACAGGTAGCCGAGTTCCAGGATGCGGGCATCGTATAATGGCTATTACCTCAGCCTTCCAAGCTGATGATGCGGGTTCGATTCCCGCTGCCCGCTCCAAGCCGTGCTGATATGGCTCAGTTGGTAGAGCGCACCCTTGGTAAGGGTGAGGTCCCCAGTTCGACTCTGGGTATCAGCACCACTTTCAAAATCTCCCTCCCTGCTTCTTATCTCTGTAAATTAAATTCAAAAATTCAACGATTCAGGCGATGCCTGGTTGATGTGGTGATATCACCGATTAATCCGTGTCTTAGAGGGACAAGCGATGTCTAAAGAAAAATTTGAACGTTCCAAACCGCACGTCAACGTTGGTACTATCGGCCACGTTGACCACGGTAAAACTACCCTGACTGCTGC", "alphabet": "DNA"}, "features": [{"location": "[338:1376](+)", "type": "CDS", "id": "<unknown id>", "qualifiers": {"locus_tag": ["ctg2_1"], "transl_table": ["11"], "translation": ["MSCQQHSLKTWNTFSLDACANKISVAESAEALCQFWQQSTDQNEPVLLLGEGSNVLFLGDFSGQVIINRIKGICVSETADAWSLHVGAGENWHQLVETSLEQGLSGLENLALIPGCAGSAPIQNIGAYGVELDRVCEYVDIVRLSDGVQQRLTAAECLFGYRDSVFKHQYREGYAIIAVGLRLAKIWQPVLSYGDLRNLDPLTVTPREVFNAVCQMRRSKLPDPKVTGNAGSFFKNPLVSAEVAAKLQAQYPHIPLYPQLNGDVKLAAGWLIDQCDLKGFHIGGAAVHAQQALVLINANEATGQDIVNLARTVRQRVAERFNVWLEPEVRFIAAQGETDAVEVIA"]}}, {"location": "[1372:2335](+)", "type": "CDS", "id": "<unknown id>", "qualifiers": {"locus_tag": ["ctg2_2"], "transl_table": ["11"], "translation": ["MKDNTVPLTLIGILADGEFHSGEQLGEQLGMSRAAINKHIQTLKEWGIDVFTVTGKGYSLPAAMQLLNEQAINARLDNGRLAVIPVIDSTNQYLLDRMDTLQSGDACVAEYQQAGRGRRGRQWFSPFGSNLYLSMYWRLEQGPAAAMGLSLVIGIVLAEALQEQGAPDIRVKWPNDIYLDDRKLAGILVELTGKTGDAAQIVIGAGINLAMRAPAADVINQGWINLQEAGVSVDRNALSALIVNKMRTALVEFEQEGLAPFIERWARLDNFINRPVKLLIGDREIFGIARGIDQQGGLILEQDGVRKSWIGGEISLRPQS"]}}, {"location": "[2359:3310](-)", "type": "CDS", "id": "<unknown id>", "qualifiers": {"locus_tag": ["ctg2_3"], "transl_table": ["11"], "translation": ["MSKKDSLLTTPYLQFNRSQWAALRDSVPMTLSEDEIARLKGINEDLSMEEVAEIYLPLSRLLNFYISSNSRRQTVLEQFLGTKGQKIPYIISIAGSVAVGKSTTARVLQALLSRWPEHRRVELITTDGFLHPNAVLKERGLMKKKGFPLSYDMHRLVNFVSDLKSGAAQVTAPVYSHLIYDVIPDGDKVVKQPDILILEGLNVLQSGMDYPHDPHHVFVSDFVDFSIYVDAPEDLLEHWYINRFLKFRQGAFTDPDSYFHHYAQLPEDEAVGVASQLWKEINYLNLKENILPTRERASLIMTKSIGHAVDLVRLRK"]}}, {"location": "[4470:4560](+)", "type": "CDS", "id": "<unknown id>", "qualifiers": {"locus_tag": ["ctg2_4"], "transl_table": ["11"], "translation": ["MSKEKFERSKPHVNVGTIGHVDHGKTTLTA"]}}], "name": "gnlXPCIHNJDI_2", "description": "gnl|X|PCIHNJDI_2", "dbxrefs": [], "annotations": {"molecule_type": "DNA", "references": []}, "letter_annotations": {}, "areas": [], "original_id": "gnl|X|PCIHNJDI_2", "modules": {"antismash.detection.hmm_detection": {"record_id": "gnlXPCIHNJDI_2", "schema_version": 2, "enabled_types": ["T1PKS", "T2PKS", "T3PKS", "transAT-PKS", "hglE-KS", "prodigiosin", "PpyS-KS", "arylpolyene", "resorcinol", "ladderane", "PUFA", "NRPS", "CDPS", "RCDPS", "thioamide-NRP", "NAPAA", "mycosporine-like", "terpene", "lanthipeptide-class-i", "lanthipeptide-class-ii", "lanthipeptide-class-iii", "lanthipeptide-class-iv", "lanthipeptide-class-v", "lipolanthine", "thiopeptide", "thioamitides", "linaridin", "cyanobactin", "glycocin", "LAP", "lassopeptide", "sactipeptide", "bottromycin", "microviridin", "proteusin", "ranthipeptide", "redox-cofactor", "epipeptide", "cyclic-lactone-autoinducer", "spliceotide", "RaS-RiPP", "fungal-RiPP", "blactam", "2dos", "amglyccycl", "aminocoumarin", "NI-siderophore", "ectoine", "NAGGN", "butyrolactone", "indole", "nucleoside", "phosphoglycolipid", "melanin", "oligosaccharide", "furan", "hserlactone", "phenazine", "phosphonate", "guanidinotides", "other", "acyl_amino_acids", "PBDE", "betalactone", "tropodithietic-acid", "pyrrolidine", "crocagin", "NRP-metallophore", "methanobactin", "opine-like-metallophore", "aminopolycarboxylic-acid", "NRPS-like", "PKS-like", "transAT-PKS-like", "RiPP-like", "RRE-containing", "fungal-RiPP-like", "phosphonate-like"], "rule_results": {"schema_version": 4, "tool": "rule-based-clusters", "cds_by_protocluster": [], "outside_protoclusters": [], "multipliers": {"cutoff": 1.0, "neighbourhood": 1.0}}, "strictness": "relaxed"}}}, {"id": "gnlXPCIHNJDI_3", "seq": {"data": "GTAATGCCAGGCGACAACATCAAACTGGTTGTTGAACTGATCAAACCAATCGCAATGGACGACGGTCTGCGTTTCGCAATCCGTGAAGGTGGTCGTACCGTTGGTGCTGGTGTTGTTGCTAAAGTTATCGCTTAATCGCTGATAATATTTGACGCAATGCACATGGAAAGGGCATCATTTGATGCCCTTTTTGCACGCTGTAACATAGAACCTGACTCATCAGTGATTTTTTCGACCATAATCATTGCTGAGGCAGGCTCTGTAGCACGGCGTTAAGCCAATAGTTTTCAAGCTGCGGCTTGGAATTAAAGGATATGCCGAGTTAAGCCTAACAGCATTATTCGGTTCGGTTGCCTCGTCTTTCGGGGCAAAAGTGTTTCTGATTTATTGTGGCAGGTTGGTTTATGAGTGCTAATACCGAAGCTCAAGGAAGCGGGCGCGGCCTGGAAACGATGAAGTGGTTAGGTGTAGCCGTCCTTCTGGCCGTGGCTATCGCCGGCAACTACTATTATCGTGAAGTAACATTACCTCTGCGTGCCCTGGCTGTCGTTGTTCTGATGGCTGCAGCAGCTGGCATTGCCCTGCTGACCACCAAAGGTAAAGCAACGTTGGCTTTCGCCCGTGAAGCGCGCACTGAAGTTCGTAAGGTCATCTGGCCTACTCGTCAGGAAACGTTGCACACCACGTTAATCGTTGCCGCGGTCACTGCCGTGATGTCACTGATTTTGTGGGGACTGGATGGAATTCTGGTTCGTCTGGTATCGTTTATCACTGGCCTGAGGTTCTGAGATGTCTGAAGCTCCAAAGAAGCGCTGGTACGTCGTTCAGGCGTTTTCCGGTTTTGAAGGCCGTGTAGCACAATCGCTGCGCGAGCATATCAAGTTACATAACATGGAAGAGCTGTTTGGCGATGTCATGGTTCCGACTGAAGAAGTGGTTGAGATCCGTGGTGGCCAGCGTCGCAAGAGCGAGCGTAAGTTCTTCCCAGGCTACGTGCTGGTACAGATGGTAATGAACGATGCAAGCTGGCACCTGGTGCGCAGCGTGCCGCGTGTCATGGGCTTCATCGGTGGTACTTCTGACCGTCCGGCACCGATTAGCGACAAAGAAGTTGACGCGATTATGAACCGCCTGCAGCAGGTGGGTGATAAGCCACGTCCGAAAACCATGTTTGAGCCAGGTGAAATGGTGCGCGTGAGCGATGGTCCATTTGCTGACTTCAACGGCGTGGTCGAAGAAGTTGACTACGAGAAAAGCCGCCTGAAAGTGTCTGTTTCCATCTTTGGCCGTGCAACACCGGTTGAACTGGACTTCGGCCAGGTCGAGAAAGGCTGATAAAAAAGTAACCGATCGCCTGCATCAGGTGGTTGCGAGAGGCGCGAAATTGCACTATAATTTCGCGCCTTTTGTTTTTATGCGCTGCTAAAAGCGTGTGAAAAATTTAATCACGGGGAGCTCCACCAGGAGCGTTATTACCCAATAGAGGAATTATCATGGCGAAGAAAGTACAAGCCTACGTTAAGCTGCAGGTTGCAGCTGGTATGGCAAACCCAAGTCCTCCGGTTGGTCCAGCACTGGGTCAGCAAGGCGTTAACATCATGGAATTCTGTAAAGCGTTTAACGCCAAAACAGAATCCCTGGAGAAAGGTCTTCCAACACCAGTTGTGATCACCGTTTACTCTGACCGTTCTTTCACCTTCGTTACCAAAACCCCTCCTGCAGCAGTACTGCTGAAGAAAGCGGCTGGTATTAAGTCTGGTTCTGGCAAGCCGAACAAAGACAAAGTAGGTAAAGTATCGCGTGCTCAGGTACGTGAAATCGCAGAAACCAAAGCTGCGGACATGACTGGTGCTGATATTGAAGCGATGACTCGCTCAATTGAAGGTACTGCTCGTTCCATGGGCCTGGTAGTAGAGGACTAAGAAATGGCTAAGCTGACCAAGCGCATGAGCGTGATCCGCGACAAAGTTGATGCAACTAAACAGTATGACATCAACGAAGCTGTTGCTCTGCTGAAAGAACTGGCTACTGCCAAGTTCGTTGAAAGCGTTGACGTAGCGGTAAACCTGGGCATTGATGCTCGTAAATCTGACCAGAACGTTCGCGGTGCAACTGTACTGCCACACGGTACTGGCCGTTCCGTTCGCGTTGCCGTATTTGCCCAGGGCGCAAACGCTGAAGCTGCTAAAGCAGCCGGCGCTGAGCTGGTAGGTATGGAAGATCTGGCTGACCAGATCAAGAAAGGCGAAATGAACTTCGACGTTGTTATCGCATCTCCAGATGCAATGCGCGTTGTTGGCCAGCTGGGTCAGGTTCTGGGCCCACGCGGTCTGATGCCAAACCCGAAAGTTGGTACTGTAACTCCTAACGTTGCTGAAGCGGTTAAGAACGCTAAAGCGGGTCAGGTTCGTTACCGTAACGACAAAAACGGTATCATCCATACCACCATTGGTAAGGTTGACTTCGATACCGATAAGCTGAAAGAAAACCTGGAATCCCTGCTGGTTGCGCTGAAAAAAGCAAAACCTTCTCAGGCGAAAGGCGTTTTCATCAAGAAAGTTAGCATCTCCACCACTATGGGTGCAGGTGTTGCAGTTGATCAGGCTGGCCTGAACGCTGCTGCTAACTAATCAGCTTTACGCGGGCGAAATTTTCATCTAGAATCTTACGCCCGTTGTTCTGTAAATATACAGAACCACTAATCGAGTCATTTGAGTTGCGGCAAGGCGGCAATGGAGTGAATCCCAGGAGCGTAGTCCACTACGTGACGGGGTGAGCGAAAGAAGTTAACGCAGCGGTAGCTTGAAGGACGAAGTATTAGAAAGAATTTTTAGGTTGGAGCCAGGCCTATCCTGGCCTCCGTCCAAGACCGCAGGTGTTTCGCAAGAAACTTAATCTCCTGCGTAGACGGTGACAGAGCCAAAAGAATATTTTTATAGTCTTTGCTGGATTCTGCTCACCGTGTTTTAGCGCCTGTCCGTGGTAACGCGGTTCAGGTGAAGTGAGTTCCGGGGAAATCCATCCCCGGCCAAAAATCCAGGAGCACAAGCTAATGGCCTTAAATCTTCAAGACAAACAAGCGATTGTTGCTGAAGTCAGCGAAGTAGCCAAAGGCGCGCTGTCTGCGGTAGTTGCGGATTCTCGTGGCGTTACTGTAGACAAAATGACCGAACTGCGTAAAGCAGGACGTGCAGCTGGCGTATACATGCGTGTTGTTCGTAACACCCTGCTGCGCCGCGTCGTTGAAGGTACTCAGTTTGAGTGCCTGAAAGACACGTTCACCGGTCCTACCTTGATTGCATACTCTATGGAACACCCGGGCGCTGCTGCTCGTCTGTTCAAAGAGTTCGCGAAAGCGAATGCAAAATTTGAGGTTAAAGCTGCGGCCTTTGAAGGCGAGCTGATCAGTGCGGCTCAGATCGACCGCCTGGCAACTCTGCCAACTTACGATGAAGCAATCGCACGCCTGATGGCAACCATGAAAGAAGCCTCTGCTGGCAAACTGGTTCGCACTCTGGCTGCTGTACGCGATCAGAAAGAAGCAACTGCTGCTTAATAGCCGCACTGCTCTTCTTATCCGTATATTTGCTAACGTACAAAAAATTACTTTCTGAATTTAGGAACACGAAATGTCAATCACTAAAGACCAAATCATTGAAGGCGTTGCAGCTCTGTCTGTAATGGAAATCGTTGAACTGATCTCCGCTATGGAAGAGAAATTCGGCGTGTCAGCTGCTGCTGCTGTTGCAGGTCCTGCTGCTGCTGCTGAAGCTGTAGAAGAAAAAACTGAGTTCGACGTTGTACTGAAAGCTATCGGCGCTAACAAAGTTGCCGTGATCAAAGCAGTACGTGGCGCAACTGGTCTGGGCCTGAAAGAAGCCAAAGACCTGGTTGAGTCTGCACCTGCTGCCCTGAAAGAAGGCATCAGCAAAGACGACGCTGAAGCTCTGAAGAAAGCACTGGAAGAAGCTGGCGCAGAAGTTGAAGTTAAGTAAGCCAACCTTTCAGGTTGCAGCTTGATTAATCCTTTGGGGTGATTCAGGCTGATGGCTGGTGACTTTTTGGTCACCAGCCTTTTTGCGCTCTACAGCGTCAATGACATTTCACACTGTTTAGTCATTGATTAGCTTAATATCTTTCTCTATCGACGACTTAATATACTGCCACCCTGCATGGGCTCCCTGTCCAGAACGGCAATGAAATGATTTGAGCGTGATAGAAAGAGGTATTACAGAAGGCGATCTGCTTTCTGCACAACACAAAACAGCGTTGCATGAACTGTCCCCCCTGGACGGACAGAGAGGTTCTACTTTTCAGCGAGCTGAGGAACCCTATGGTTTACTCCTATACCGAGAAAAAACGCATTCGTAAGGATTTTGGAAAACGTCCACAAGTTCTGGACATTCCATATCTCCTTTCTATCCAGCTTGACTCGTTCCAGAAGTTCATCGAGCAAGATCCGGAAGGTCAATATGGTCTGGAAGCAGCATTCCGTTCCGTATTCCCGATCCAAAGCTATAGCGGTAATTCTGAGCTGCAGTACGTCAGCTACCGTTTAGGCGAACCAGTATTTGATGTTAAAGAGTGTCAGATTCGTGGCGTCACGTACTCTGCACCTCTGCGCGTAAAACTGCGCCTGGTGATCTACGAGCGCGAAGCGCCGGAAGGCACCGTTAAAGACATCAAAGAACAAGAAGTGTATATGGGTGAAATTCCACTCATGACAGATAACGGTACCTTTGTCATCAACGGTACAGAACGCGTTATCGTTTCTCAGCTGCATCGTAGTCCTGGTGTCTTCTTCGACAGCGATAAGGGTAAAACCCACTCGTCGGGTAAAGTGCTGTATAACGCACGTATCATCCCTTACCGTGGTTCATGGCTCGACTTCGAGTTTGACCCGAAAGACAACCTGTTTGTCCGTATTGACCGTCGCCGTAAACTGCCTGCGACCATCATTCTGCGCGCGCTGAATTACACCACTGAGCAGATCCTTGATCTGTTCTTCGAAAAAGTGGTTTATGAAATTCGCGACAACAAGCTGCAGATGGAGCTGGTTCCAGAGCGCCTGCGTGGTGAAACTGCGTCCTTCGACATCGAGTCGAACGGCACCGTTTACGTCGAAAAAGGTCGTCGCATTACTGCGCGTCATATTCGTCAGCTGGAAAAAGATAACATCCAGCACATCGAAGTTCCGGTTGAATACATCGCGGGTAAAGTCGTCGCTAAAGATTACATCGACGAAAGCACCGGCGAGCTGCTGATCGCGGCGAACATGGAGCTGTCGCTGGATCTGCTGGCCAAACTGAGCCAGTCCGGTCACAAGCGCATTGAAACTCTGTTCACCAACGATCTGGATCACGGCGCCTACATGTCTGAGACTGTACGCGTCGACCCAACCAGCGATCGCCTGAGCGCGCTGGTTGAGATCTACCGCATGATGCGTCCTGGTGAGCCACCAACGCGTGAAGCGGCAGAAAACCTGTTCGAGAACCTGTTCTTCTCTGAAGACCGCTACGATCTGTCAGCGGTTGGCCGTATGAAGTTCAACCGTTCTCTGCTGCGTGACGAGATCGAAGGTTCCGGTATCCTGAGCAAAGACGACATCATTCAGGTGATGAAGAAGCTCATCGGTATCCGTAACGGTATTGGCGAAGTGGATGATATCGACCACCTCGGCAACCGTCGTATCCGTTCCGTCGGCGAAATGGCAGAAAACCAGTTCCGTGTTGGCCTCGTGCGCGTAGAGCGTGCGGTGAAAGAGCGTCTGTCCCTGGGCGACCTGGATACCCTGATGCCGCAGGACATGATCAACGCCAAGCCAATTTCTGCGGCAGTGAAAGAGTTCTTCGGCTCCAGCCAGCTGTCACAGTTTATGGACCAGAACAACCCGCTGTCTGAGATCACGCACAAGCGTCGTATCTCTGCACTCGGCCCGGGCGGTCTGACGCGTGAGCGTGCAGGCTTCGAAGTTCGAGACGTACACCCGACTCACTACGGTCGCGTATGTCCAATCGAAACGCCGGAAGGTCCAAACATCGGTCTGATCAACTCCCTCTCTGTATACGCACAGACGAATGAGTACGGTTTCCTTGAAACCCCATATCGTCGCGTGCGCGAAGGTGTGGTGACCGACGAAATTCATTACCTCTCTGCTATTGAAGAGGGTAACTACGTTATCGCTCAGGCTAACACCAACCTCGACGACGAAGGTCACTTCGTAGACGATCTGGTGACTTGCCGTAGCAAAGGCGAATCAAGTCTGTTCAGCCGCGATCAGGTTGACTACATGGACGTTTCCACCCAGCAGGTGGTTTCCGTCGGTGCGTCACTGATCCCGTTCCTGGAACACGATGACGCCAACCGCGCATTGATGGGTGCAAACATGCAACGTCAGGCGGTTCCAACTCTGCGTGCTGATAAGCCGCTGGTTGGTACCGGTATGGAACGCGCGGTAGCGGTTGACTCCGGTGTAACCGCCGTAGCGAAACGTGGTGGTACCGTTCAGTACGTGGATGCATCCCGTATCGTTATCAAAGTTAACGAAGACGAAATGTACCCGGGCGAAGCCGGTATCGACATTTACAACCTGACCAAATACACCCGTTCTAACCAGAACACCTGCATCAACCAGATGCCTTGCGTGAACCTGGGTGAGCCAATTGAACGTGGTGATGTGCTGGCTGATGGTCCTTCAACCGACCTCGGCGAACTGGCACTCGGTCAGAACATGCGCGTCGCGTTCATGCCGTGGAACGGCTACAACTTCGAAGACTCCATCCTGGTCTCCGAGCGCGTGGTACAGGAAGACCGCTTCACGACAATCCACATCCAGGAACTGGCGTGTGTGTCTCGTGACACCAAGCTGGGGCCGGAAGAGATCACTGCCGACATTCCTAACGTCGGTGAAGCTGCGCTCTCCAAACTGGATGAATCCGGTATCGTCTATATCGGTGCGGAAGTGACCGGTGGTGACATTCTGGTCGGTAAGGTCACACCAAAAGGTGAAACCCAGCTGACGCCAGAAGAGAAACTGCTGCGTGCCATCTTCGGTGAGAAAGCGTCTGACGTTAAAGACTCTTCTCTGCGCGTACCAAACGGCGTGTCTGGAACCATTATCGACGTTCAGGTCTTCACCCGCGATGGCGTGGAAAAAGACAAACGTGCGCTGGAAATCGAAGAGATGCAGCTGAAGCAGGCGAAGAAAGACCTGTCTGAAGAGTTGCAGATCCTCGAAGCTGGCCTGTTCAGCCGCATCAAATACCTGCTGGTTGCTGGCGGTATTGAAGTGGACAAACTGGACAAGCTGCCACGCGACCGCTGGCTGGAACTTGGCCTGACCGACGAAGAGAAACAGAACCAGCTGGAACAGCTGGCTGAGCAGTACGATGAGCTGAAGCACGAGTTTGAGAAGAAACTTGAAGCGAAGCGCCGCAAAATCACTCAGGGCGATGACCTGGCACCGGGCGTGCTGAAAATCGTTAAAGTGTATCTGGCCGTTAAACGTCAGATCCAGCCTGGTGACAAGATGGCAGGTCGTCACGGGAACAAAGGTGTTATCTCCAAGATCAACCCGATCGAAGATATGCCATACGATGAGAACGGTACGCCGGTCGATATCGTACTGAACCCGCTGGGCGTACCATCACGTATGAACATCGGTCAGATTCTTGAAACCCACCTGGGTATGGCTGCGAAGGGCATTGGCGAGAAGATCAACGCTATGCTTAAGAAGCAGGAAGAAGTGTCCAAGCTGCGTGAGTTCATTCAGCGTGCTTACGATCTGGGTAGCGATCTGCGCCAGAAAGTTGACCTGAACACCTTCACCGACGACGAAGTGCTGCGTCTGGCAGAGAACCTGAAAAAAGGTATGCCAATCGCAACGCCAGTGTTTGACGGCGCGAAAGAGAGCGAAATCAAAGAGCTGTTACAGCTCGGCGGTCTGCCTTCTTCTGGTCAGATTACCCTGTTCGATGGTCGTACCGGTGAGCAGTTCGAACGTCAGGTTACCGTTGGCTACATGTACATGCTGAAACTCAACCACCTGGTTGATGACAAGATGCATGCGCGTTCTACCGGCTCTTACAGCCTTGTTACTCAGCAGCCGCTGGGTGGTAAAGCTCAGTTCGGTGGTCAGCGCTTCGGTGAGATGGAAGTGTGGGCACTGGAAGCATACGGTGCCGCGTATACCCTGCAGGAAATGCTGACCGTGAAGTCTGATGACGTCAACGGCCGTACCAAGATGTATAAAAACATCGTTGACGGCAATCATCAGATGGAACCGGGCATGCCGGAATCCTTCAACGTACTGTTGAAAGAGATCCGCTCGCTGGGTATCAACATCGAGCTGGAAGACGAGTAAGCACTCGAATTTGTACTGGTTACAGGGCGCCCGGGTCACTCCAGGCGTCCCTGAGAAGTCTCACTCCGACGGGAGCTAATCCGTGAAAGACTTACTTAAGTTTCTGAAAGCGCAAACTAAGACCGAAGAGTTTGATGCGATCAAGATCGCTCTGGCATCGCCAGATATGATCCGTTCATGGTCTTTTGGTGAAGTTAAAAAGCCGGAAACCATTAACTACCGTACGTTCAAGCCTGAACGTGACGGTCTTTTCTGTGCGCGTATTTTCGGGCCAGTAAAAGACTATGAGTGCCTGTGCGGTAAGTACAAGCGCTTGAAACACCGTGGTGTAATCTGTGAGAAGTGTGGCGTTGAAGTTACACAGACCAAGGTTCGCCGTGAGCGCATGGGCCACATCGAGCTGGCTTCACCTACTGCGCACATCTGGTTCCTGAAATCGCTGCCTTCGCGCATCGGTTTGCTGCTGGATATGCCACTGCGTGATATCGAACGTGTTCTGTACTTCGAATCATACGTGGTTATCGAAGGCGGCATGACCAACCTTGAAAAGCGCCAGATCCTGACTGAAGAGCAGTATCTCGACGCGCTGGAAGAGTTTGGTGACGAATTCGACGCTAAAATGGGTGCGGAAGCGATCCAGGCTCTGTTGAAAAACATGGACCTGGAGCAAGAGTGCGAGCAGCTGCGTGAAGAGCTGAACGAAACTAACTCCGAAACCAAGCGTAAAAAACTGACCAAGCGTATCAAGCTGCTGGAAGCGTTCGTTCAGTCTGGTAACAAGCCAGAGTGGATGATCCTGACCGTGCTGCCTGTACTGCCACCGGACCTGCGTCCGCTGGTGCCGCTGGACGGCGGTCGTTTCGCAACTTCAGATCTGAACGATCTGTATCGTCGCGTAATCAACCGTAACAACCGTCTGAAACGCCTGCTGGATCTGGCTGCGCCAGATATCATCGTACGTAACGAAAAACGTATGCTGCAGGAAGCGGTCGATGCGCTGCTGGATAACGGCCGTCGCGGTCGTGCGATCACCGGTTCTAACAAGCGTCCTCTGAAATCTTTGGCCGATATGATCAAAGGTAAGCAGGGTCGTTTCCGTCAGAACTTGCTGGGTAAACGTGTCGACTACTCTGGTCGTTCGGTTATCACCGTAGGTCCATACCTGCGTCTGCATCAGTGTGGTCTGCCGAAGAAAATGGCACTGGAGCTGTTCAAACCGTTCATCTACGGCAAGCTGGAGCTGCGTGGTCTTGCTACCACCATCAAAGCTGCTAAGAAAATGGTTGAGCGTGAAGAGTCTGTCGTCTGGGATATCCTGGATGAAGTGATCCGCGAACACCCGGTCCTGCTGAACCGTGCACCCACTCTGCACCGTCTGGGCATCCAGGCGTTTGAGCCAGTACTGATCGAAGGTAAAGCTATCCAGCTGCACCCGCTGGTCTGTGCGGCATACAACGCCGACTTCGATGGTGACCAGATGGCGGTACACGTTCCGCTGACGCTGGAAGCTCAGCTGGAAGCGCGTGCGCTGATGATGTCTACCAACAACATCCTGTCACCTGCGAACGGCGAGCCAATCATCGTTCCTTCTCAGGACGTTGTACTGGGTCTGTACTACATGACCCGCGACTGTGTTAACGCCAAAGGCGAAGGCATGGTGCTGACTGGCCCGAAAGAAGCTGAGCGTGTTTACCGCGCCGGCCACGCGTCTCTGCACGCTCGCGTTAAGGTGCGTATCACCGAGCACGAGAAAAACGAGCAGGGTGCATGGGTTGCCAAAACCAGCATCATCGACACCACCATTGGCCGCGCCATCCTGTGGATGATCGTACCTAAAGGTCTGCCTTACTCCATCGTCAACCAGGCGCTGGGTAAGAAAGCTATCTCCAAGATGCTGAACACCTGTTACCGCATCCTGGGCCTGAAGCCGACCGTTATCTTTGCTGACCAGACTATGTACACCGGTTTTGCCTATGCGGCACGCTCGGGTGCGTCTGTTGGTATCGACGACATGGTGATCCCAGAGAAGAAAGTGGAAATCATCACCGAAGCGGAAGCCGAAGTGGCAGAGATCCAGCAGCAGTTCCAGTCTGGTCTGGTTACCGCTGGCGAGCGCTACAACAAAGTGATCGATATCTGGGCTGCGGCCAACGAACGCGTTGCTAAAGCGATGATGGAAAACCTCTCTACCGAACTCGTGATCAACCGCGACGGTGAAGAAGAGCGTCAGGTTTCCTTCAACAGCATCTTTATGATGGCCGACTCCGGTGCGCGTGGTTCTGCAGCGCAGATTCGTCAGCTGGCCGGTATGCGTGGTCTGATGGCTAAGCCAGATGGCTCCATCATCGAAACGCCAATCACCGCGAACTTCCGTGAGGGTCTGAACGTACTCCAGTACTTCATCTCTACACACGGTGCTCGTAAGGGTCTGGCGGATACCGCACTGAAAACAGCTAACTCCGGTTATCTGACTCGTCGTCTGGTTGACGTCGCGCAGGACCTGGTGGTGACTGAAGATGACTGTGGTACGCACGAAGGCATCATGATGACCCCGGTCATCGAAGGTGGCGACGTGAAAGAGCCGCTGCGTGAGCGTGTACTGGGTCGTGTGACTGCAGAAGACGTTCTCAAGCCGGGTACTGCTGACATCCTGCTGCCACGCAACACGCTGCTGCACGAACAGCAGTGTGACCTGTTGGAAGAGCACTCTGTTGACAGCCTGAAAGTCCGCTCCGTAGTAAGTTGCGAAACTGACTTCGGCGTATGTGCACTCTGCTACGGTCGCGACCTGGCACGTGGTCACATCATCAACAAAGGTGAGGCCATCGGCGTTATCGCGGCACAGTCCATCGGTGAGCCGGGTACACAGCTGACGATGCGTACGTTCCACATCGGTGGTGCGGCATCTCGTGCGGCTGCTGAATCCAGCATTCAGGTGAAGAACAAAGGTACGCTGAAGCTGATCAACGCCAAGTCGGTTACCAACTCCGCCGGCAAGCTGGTTGTTACCTCGCGTAACACCGAGCTGAAGATGATCGACGAATTTGGTCGTACCAAAGAGAGCTATAAAGTTCCTTACGGTTCTACCATGGCGAAAGGCGACGGCGAGCAGGTTGCAGCGGGCGAAACCGTAGCAAACTGGGATCCGCACACCATGCCGGTAATCACCGAAGTGAGCGGTTTCATTCGCTTCACTGACATGATTGATGGCCAGACCATTACCCGCCAGACGGATGACCTGACCGGTCTCTCCTCTCTGGTTATCCTCGACAGTGCGGAACGTACTGCGGGTGGTAAAGATCTGCGTCCAGCCCTGAAAATCGTTGATGCTAACGGTAACGACGTAATGATCCCAGGCTCCGATATGCCTGCTCAGTACTTCCTGCCGGGTAAAGCGATTGTGCAGCTGGAAGATGGCATCAAGATCAGTTCTGGTGACACCCTGGCGCGTGTACCGCAGGAATCTGGCGGTACCAAGGACATCACCGGTGGTCTGCCACGCGTTGCTGACCTGTTCGAAGCCCGTCGTCCGAAAGAGCCGGCAATCCTGGCTGAGATCAGCGGCATCATCTCCTTCGGTAAAGAGACCAAAGGCAAGCGTCGTCTGGTGATCACACCAATCGACGGTAGCGATCACTACGAAGAGATGATTCCGAAATGGCGTCAGCTGAACGTGTTCGAAGGTGAACGCGTAGAGCGCGGTGATGTTGTTTCCGATGGCCCAGAGTCTCCACATGACATCCTGCGTCTGCGCGGCGTGCATGCGGTGACCCGTTACATCACTAACGAAGTGCAGGAAGTTTACCGTCTGCAGGGCGTTAAGATTAACGATAAGCACATCGAAGTCATCGTGCGTCAGATGCTGCGTAAAGCTACCATCGCCAGCGCTGGAGGTACTGACTTCCTCGACGGTGAGCAGGTTGAGTTCTCACGCGTTAAGATCGCTAACCGCGATCTGGAAGCTAACGGCAAAATCTCTGCAACATTTGCACGAGACCTGCTGGGTATCACCAAGGCTTCCCTGGCTACCGAGTCGTTCATCTCTGCGGCATCGTTCCAGGAAACCACGCGCGTACTGACCGAAGCAGCCGTTGCGGGCAAACGCGACGAACTGCGCGGCCTGAAAGAGAACGTTATCGTTGGCCGTCTGATCCCAGCCGGTACCGGTTACGCTTATCACCAGGACCGTATGCGTCGTAAAGCAGCGGGCGAGGCACCCATCGTGCCAGTCGTCACTGCTGACGAAGCGTCGGCCAGCCTGGCTGAACTGCTTAACGCAGGCAACCTGGGCGGTAACGACGAGTAATCGTCAATCGCTTATGGCATAGTAAAACCCCGCTCCGGCGGGGTTTTTTTTGGCCTAAGGAAAAGTGACAGGGAGAAATGATGCAAAGCAAAAGGGGTTTCATGGCGCTGGCGCTGCTGGTATTTAGCGCGGGGATTCAGGCACAAGAGTGGGTGAATGCGCCGGTACAAAAGGTGTTTAAAAACTGGCAGGTGACCTGCAACAATCTTAACGACTGCGACGTACGCAATATGGACGAGGGCCTGCGCATCATTATCACGCGCGAGGCGGGCGTCAACGGTAAAGCCTCTCTGGCTTTCCAGGCTTTTGGCGAGCAAAAACCCGAAGGGATCTGGCTGGACGGCAAGCCCTGGCACTCCGATATTCCCATTACGGCGGCGGGTGAAAACGGCGATTTTGGCGGCGGCGGTACCGACAAACTGAGTGACATTCAGCAGTGGGTGCAGGCCAGCAAAAACGCGCTGGAAGTCTCGGTAACCGCTGATTCTGAGCAGGGTGCGGCTTCACTGAGCGGATTAAACGCCGCGTTGCTGCTGGTGGACGACCGCCAGGGCCGGCTCAATAATCAGACCGCCTTACTGAAGGTCGGCAACAATGAGCCGGATTTAGTGCCGGCGCGCCCCGATGGCCCGGCATTGAATTTTTCGCCGCCAGCAGTGATGCCGCTAACCAATGAGGCCGCGCTGATTGATGGTGCTATCGCCGCGAACCGCAAGCTGTTGGCAGACCAGTACTGCGATCAGGATCAAGAGACGCGCGCACGCAGTCATGCGCAGCCGCTTAACGATCGTCAGGCGCTGGTTTTGGTCAACTGCGGCCTGGGCGCCTATCAATCTTCCAGCCTGCTGTTTATCAGCGCGCGCGCTAACCCGCAGGATGCAAAACAGCTGACCCTGCCGTTACCGCTCAAAGATGAGCAGGGTCAAGCGCAGATAGAGAGTATGTTTACTGAAGCAGATTATGACCCTAAAACCGGTGAGCTGTTCTTCTCCGGTCGTGGTCGTGGTATCGCTGACTGTGGTGAAAGTGGCGGCTGGAAATATGACGGCAAAACCTTCCATCTGACCCACTATAATAGCCAGCCCAGCTGTAACGGCGGAGAGCCGGGTGACTGGCCGTCGGTCTGGAGCAGCGCCGCGGCGAAATAAGTGCCCGGCAGTTTGTAGGAAATTTCACATATTTAGCCGCGAATTGGTGAGCTGCTGGCGTGGCTGCTATCTTCAGCGGGAATCTCACTATAAGGAAATCCTATGAAAGTCATGAAAGCTGTTTTGCTGGCAAGCCTCGCCGCCTGTTCATTACCGGCATTAGCCGCAGGTGAAGGCGTAAAGAATCCGCTGAGCGTGCACGTACTGAATTTGCAGACCGGCGTGCCGACGGCTGGCGTCACGGTTGAGCTGGAGCAGCAGCAGCAGCAGGGGTGGGTCAAACTGGCGTCTGGCGTAACCGATAAGAATGGCCGTATTGCTGCGCTTTACCCGGAAGGAAAAAGCATGGCAGAGGGTGATTACAAAGTGGTATTCAAAACCGGTGACTACTATAAACAGCACAGTCAGCCCACCTTCTTCCCGGAGATCCCGGTGATCTTCCACGTGGAGAAAAGCGGTGAGCACTATCATATCCCGCTGCTGCTCAGTCAGTATGGCTACTCGACTTATCGCGGCAATTAAATAAAAAAAGGGCAACGGAGCCAGGACTGCTCCGTTGCCCGGGGTGCGAACGTTCACCCAAGCCACATCACTATAAGCGTCGGACATCCTCGCAGGTCAGCCCGATATCTTTCAGCTGCGCAGCGCTCAGCCTTGATAAAATCTGTCGGGTGCAGGCGCGCAGTCGGCGTGCCTGCCAGCGTCGATAAGGCACAATAAAGATCGCTTTAATCAGTGCCCAGCTAAAAGGCTTCGCTGCTCTGTTTGCTTCAAACTCCATTATTGCCTCCTCATCAATCCCGTTGTCTGAGTGCTATTTTGTCTGTAATGTGATTCAGGATACAGATGCAAAAAACACATTTAATTGACATACAGAATGGGCGAAATTGGCTCTGAATGGTGATTTTCGCCGTCATCTGTACTGGTTTCTGGCAAAGTAATGGGCGAGGTAGGATACGATGACGCGTTATCAACATCTGGCAGAACTGCTGGCCCAGCGTATTGAGCAGGGGTTGTATCAGTCGGGGGAGAGGCTGCCGTCGGTGCGGGCGCTAAGTGCCGAACACGGCGTCAGTATCAGCACCGTGCAGCAGGCTTACTACCTGCTGGAAGAAAAGCAGCTGATTACCCCGCAGCCGCGTTCCGGCTACTTCGTCACGCCGCGTAAGGCAGCACCGCCGTTGCCACCCATTACCCGTCCGGTACAGCGCCCGGTAGAGATTACCCAGTGGGATACCGTGATGGAGCTGCTTAATGCGCGGCTGGATAATGACGTTCTACAGTTAGGCAGCGGCACGCCAAATATCGACCCACCAACGCTGAAGCCCCTGTGGAAAATCATCAGCCGCCTTGGGCAGCAGCAGGATCCGCGGCTGCTGAACTATGACAATCTGTATGGCGTGGCCGAGCTGCGTGAACAGATCGCCCGCCTGATGATTGACAGTGGCTGTCAGCTGGTGGCCGATGACGTGATTATCACCACCGGCTGTCATGAAGCACTGTCGGTTTCAATCCGTGCCATCTGTCAGGCTGGCGATATTGTTGCCGTTGAATCTCCGGCGTTTCACGGCACCATGCAAACTCTGCGCGGTTTCGGGATCCGCGCCATTGAGATCCCCACCGATTCCGTCAGCGGTATCAGCCTTGAAGCGCTGGAACTGGCCTTCGAGCAGTGGCCGATCAAAGCGGTAGTGGTAGTACCCAACTGCAATAATCCGCTGGGTTTTGTCATGCCAACCGCGCGTAAACAGGCGCTGCTGTCGCTGGCGCAGCGCTTCGATATCGCGATCATCGAAGATGATGTGTATGGCGAACTGGCGTTTGACTATCCCCGGCCAATGACCATCAAGTCGCTGGATACAGATGGCCGCGTGCTGCTGTGCAGCTCCTTTTCAAAAACGCTGGCACCCGGACTGCGGGTCGGCTGGGTCGTACCGGGGCGCTATTTCGACCGCGTACTGCATATGAAATATATCAGCACCGGCTCGACCGCCACCCAGACGCAGATGGCAGTGGCGGCGTTTATTCGTCAGGGCCATTACCAGCCGCATCTGCGGCGGATGCGCAGTTTTTATCAACGTAACCTGGAGACGTTTACCCGCCGGGTGCGGCACCATTTTCCCTGCGGGATCTGCGTGACGCGCCCGCAGGGCGGTTTTCTTATCTGGGTAGAGCTGCCGGAACCCTTTGATGCCTGGCAACTCAATCAGGATCTGCGCGCTTCCGGCGTTCAGGTCGCGATTGGTTCACTGTTCTCGGCCTCCGGTAAATATCGAAACTGCCTGCGCCTCAGCTATGCCCAGGCTTTCAGTGAACAGATTGAAAAAGCGCTGGAGATACTCGGCGCAGCGGTTGAGCGGGCGATGCTAAGCTGCCTGCCGGCGATGGAGGTGAAGGAAGAGGGCAGGGTCAGCGAGAAGGAACACAGCTGACCCTGGCGGGCGGCGTGAAGGCTGCCCACGCCGCCACTATAGCGACCATCGCTCGGGTTAAAAGGCCGTGATTTCAAGGTTGCGTAACGTCTTCACGGCTTTTCAACGCGGTTGCAGCGGGCGACATTTTATTGCGTGGCGCGCCCCAAATATCCATCCCAGTCTTTCCAGACCGGCTGTAGCCCGGCACGCACCAGCGCTTCGGCCACCTGCTGCGCAGTGCGCGCATCGTGCGGGGCGAACTGCTCCAGCTCCGGTCGGTTATCGGCGTAGCCGCCCGGTTGCGTTTTTGAAAAGGCGCTGACGCTGTTGATCGCCAGCGGCACCACGCTGTCGCGAAACTGCGGGGATTCCCGCGTCGACAGCGAAAGCTCCACCTCCGGTGCGAACAGGCGGAACGCGCAAATCACCTGCACCAGCTGCGCTTCATCCATAATCGACGCCGGTTCAATGCCACCCGCGCACGGGCGCAGCCGCGGGAAGGAGATAGAGTAGCGCGTCTGCCAGTAGTGCTGCTGTAGCCATAGCAGATGCTCCGCCAGCATAAAGCAGTCGGTGCGCCAGCTGTCCGACAGCCCAATCAGCGCGCCGAGGCCGATCTTGTCGATCCCCGCCCTGCCTAAACGATCCTGAGTCTCCAGCCGGTAGAAAAAGTCCTGTTTGTTACCCTTAAGATGATGCTGACTATAAACCGCCGGGTGGTAGGTCTCCTGATATACCAGTACCCCGTCGAGGCCCAGCGTTTTCAGCTCGGCATAGTCAGGCTCGTCCATCGGTTGCACCTCCATCATCAGTGAACTGAAGCGCTGACGAATGGCGGGAAAGTGCTGGCGGAAATAGTCCATGCCGACTTTGGTCTGATGCTCGCCGGTGACCAGCAGCAGGTGATCGAAGCCCATGGCGCGGATCGCCTCGCACTCGCGGGCGATCTCTTCCCCGTTCAGCGTCTTGCGCTTGATGCGGTTGCTCATCGAGAAGCCGCAGTAGGTGCAGTCATTGGCGCACAGATTAGAGAGATAGAGCGGAACATAGAAGCTGACGGTGTTGCCAAAACGCTGGCGCGTCAGGCGCTGGGCCTTCTGCGCCATCGGCTCAATATAGGCGGCAGCAGCGGGGGAGAGCAGCGCCATCAGGTCTTCGCGGTTCATTTTGGCCGCGTTCAGAGCGCGTTCGACATCGGCGGCTTTTTTGCCGTTGATGCGCATGCGGATATCGTCCCAGTCGAGGGTTTTCCAATGCGATATAAAACTTTTCATGCGCCTGCTCCGGCTGAGAGAAACGCGGTCAGCGGGCTGCTGGCCACCGCCTGCGCCGCGGTGCCGCCCAGGCCACTGCGCCGCGCCAGATCACCGGCTTCAACCGCCAGCTTAAAGGCGCGCGCCATCTGCACCGGATCTTGTGCGACCGCAATGGCGGTATTCACCAGCACGGCATCCGCCCCCAGTTCCAGCGCTTCGCTGGCGTGGCTCGGCGCGCCAATTCCGGCATCAATCACCACTGGCACACTGGCCTGATCAATGATGATGGCCAGGAAATCACGGCTTTTCAGCCCCATATTGCTGCCAATCGGCGCGCCGAGCGGCATCACTGCCGCACAGCCCACCTCTTCGAGCCGCTTGCAGAGTACCGGGTCGGCACCGCAGTAGGGCAGCACCACAAAACCCTCTTTAACCAGCTGTTCCGCGGCCTTTAGCGTTTCAATGGGGTCCGGCAGCAGATAGCGCACGTCGGGGTGGATCTCGAGCTTCAGCCAGTGTGTGCCCAGCGCCTCACGCGCCAGGCGGGCGGCAAAAATGGCCTCTTCAGCGGTTTTTGCCCCGGAGGTGTTCGGTAAAAGCTGCACGCCGAGCTGCTGCAGCGGCAGCAGAATGCCGTCATCGCCGCCGCGCAGGTCTATCCGCTTCATTGCCATCGTCACCAGCTGCGAGCCGGAAGCGCGGATCGCTTCCAGCATCAGCGCCGGGCTGGCAAACTTTCCGGTGCCGGTGAACAGGCGTGATGAGAACGTTTTATCTGCGATCTGTAACATATTAACCTCCGGCGATGGCCTGAAAAATAACCAGTTCATCGCCCTCCTGTAAGCGGACGAGCGGCCAGCGCTCGCGTGGCACGATAGCCTGATTCAGCGCCAGCGCGGTGCCGGGCTGGTGGCGCTGCAGCTGTTGCAGCAGGTCGTTCAGCGTTTCATCGCCACCCAGCGTCAGGCTTTCATCATTGACAATCACCTTCATGCTGCGACCCCGCATACCGGGCAGCCAGAGCTGCGCGTCAGTGAGAGAGTGCGCCAGGTCTGCTGGCGGCCATCAAACAGGCGCAGCTTGCCGTCGAGCGGTGAGGCTTCCCCGGCCAGCATCTTCAGGGCTTCCAGCGCCTGCAGCGTGCCGACGGTGCCAACCACCGGGCCAAGCACCCCAGCGGTGCGGCAGTTGCGCTGCGGTTCGCTGTCATCCGGCCACAGGCAGCGGTAGCAACCGTGGGCAAACGGCGGCGTCAGAACCAGCAGCTGACCGCCAAAGCCAACCGCGCTGCCGCTGATCAGCGCCGTATTGCTGGCAATACAGGCGGCATTCACCGCATGGCGGGTTGGCATGTTGTCGCTGCAGTCGAGCACTAGATCAACGCTGCTCATCAGCCCCGCCAGCGAATCGGCATCCAGCCGCTGGCTGAGGGCAATCGCCTCTATCTGCGGATTCAGCGCCAGCAGGTGATTTTTCGCCAGCTCCGCCTTTGGCTGCCCGGTTTCGCTGCTGCGGTAGAGGATCTGGCGCTGCAGGTTACTTATGTGCAGCTGGTCATCATCGGCCAGTAGCAGCTTGCCGACGCCTGCTGCCGCCAGATAGAGTGCGGCGGGAGCACCCAGCCCGCCGAGACCGACAATCAGCACGCTGGCTGCCTGGAGCTTCTCCTGGGCATCCAGCCCAAACTCTTCCAGCAGCAGCTGGCGGCTATAGCGCAAAAAATCCTGGTCGCTAAGCATGAGGCGCGCCCTCAGGCTCCGCGAGGTCGAGCAGCCGGCGCGTGGCGTCACGCCAGTCGGCGGCCTGGGTGATTGCGCTAACGACGGCAATACTGCCGACGCCGGTCGCCAGCACCTGAGGCGCACGCGCCAGGCTGATCCCGCCGATCGCCACCGTGGAAATACCGCGCAGCCGCTGAATATGGCGCGTCAGCTCTTCCAGCCCCTGCGGATTGGACGGCATCTCCTTGGTCTGCGTTGGGAAGACGTGGCCCAGCGCGATATAGGAAGGGCGCTCGGCCAGCGCCCGATCCAGCTCGCTATCATCGTGGGTGGAGAGGCCCAGCCGCAGCCCGGCAGCATGAATGGCATCCAGGTCGGCGACATCAAGATCTTCCTGCCCGAGGTGCACGCCATACGCCTGATATTTGATCGCCAGCCGCCAGTAATCGTTAATAAACAGCCGCGCCTGGTAGCGCTTGCCGAGGGCGATCGCTTCGGCAATCTGCTGTTCTACGGCTTCATCCGCACGGTCTTTAATGCGCAGCTGGATAGTGCGGACGCCCGCCTCCAGCAGGCGCGCAATCCATTCCACGGTATCGACAACCGGGTAAAGGCCCAGGCGGGTGGCGGTTGCGGGAAAGGCTTCACGGCTCATATTTTTTCCTCTGATTTCAGGGCATCGGCGCGGTGGTAAAGCTCAGCGCCACGGTGGCGAAACTGTTCTGACATCTGCGCCATACCGACTTCGATCGGCTGCGCTTCAGCCTGCTGGCGTGCGGCGTATTCGCGTACTTCTTGGGTGATTTTCATCGAACAGAATTTTGGCCCGCACATTGAGCAGAAGTGCGCGACCTTACCGGATTCCTGCGGCAGGGTTTCATCGTGGTAGCTGCGTGCGGTATGCGGATCGAGCGCGAGGTTAAACTGGTCTTCCCAGCGGAATTCAAAGCGCGCTTTGGACATGGCGTTATCGCGGATCTGCGCGCCGGGATGGCCCTTAGCGAGATCGGCGGCGTGCGCGGCGATTTTGTAGGTGATTAACCCCTGTTTGACATCTTCCTTGTTTGGCAGGCCGAGGTGCTCTTTTGGCGTGACGTAGCAGAGCATCGCGCAGCCGAACCAGCCGATCATCGCGGCACCAATGCCGGAGGTGAAGTGGTCATAACCGGGGGCAATATCGGTGGTCAGCGGGCCGAGCGTGTAGAACGGCGCTTCGTGGCAGTGCTCCAGCTGTTCGGTCATATTGACGCGGATCATCTGCATCGGGACATGGCCTGGCCCTTCGATCATCACCTGTACGTCATACTCCCAGGCAATTTTGGTCAGTTCCCCGAGCGTGCGCAGCTCTGCAAACTGTGCTTCATCGTTGGCATCCTGAATTGAGCCGGGGCGCAGACCATCCCCGAGCGACAGCGATACATCGTAGGCCGCGCAGATCTCGCAGATTTCACGAAAATGCTGATACAGAAAACTTTCCTGATGATGTGACAGGCACCACTTCGCCATAATCGAACCGCCGCGTGACACAATGCCGGTCAGGCGTTTGGCGGTCATCGGAACGTAGCGCAGCAGCACGCCAGCATGAATGGTGAAGTAGTCGACGCCCTGTTCCGCCTGCTCCAGCAGGGTATCGCGGAAAATTTCCCAGTTGAGATCTTCCGCCACGCCGTTAACTTTCTCCAGCGCCTGATAGATGGGGACGGTACCAATCGGCAGCGGGCTATTACGCAGGATCCATTCGCGGGTCTCGTGAATGTAGCGCCCGGTGGAGAGGTCCATCACCGTATCTGCCCCCCAGCGCGCCGACCACACCAGTTTTTCTACCTCCTCTTCGATAGAGGAGCTGACCGCCGAGTTGCCGATATTGGCGTTAATTTTCACCAGGAAATTGCGCCCGATAATCATCGGCTCCGATTCCGGATGGTTAATATTCGCCGGGATGATTGCCCGACCGCTGGCCACCTCCTGGCGCACAAATTCGGCGCTGATATCCTGCGGCAGCTGCGCGCCAAAGCTGTGACCCGGATGCTGTTGGCGCAGCACCTCGCTACGAATGCGCTCGCGGCCCATGTTTTCACGGATGGCGATAAACTCCATTTCCGGGGTAATGATCCCCCGCCGTGCATAGTGCATCTGCGTGACGCAGCGCCCCTTTAGCGCCCGACGCGGGCGTGGAAGGTGATCAAACCGCAGGTGATCCAGCCCCTCATCGGCCAGGCGCTGCTGGGTCCAGGCGGAGCTAAGCTCTGTGACCTCCTGAGAATCGCCACGCTCGGCAATCCAGTTCAGGCGCAGCTTGCTGAGCCCGGCACGCACATCTACCGTTGCCTGCGGGTCGCCGTATGGCCCGGCGGTGTCGTAGACCGGAATCGGCTCGTTGGCTTCGAGTTCAGGGTTATCCTTACTGCCGCCTGACACTGTCGGGCTGAGCTGGATCGCGCGCATCGGCACGCGGATATCGGCACGGGAGCCGGTCAGATAGATACGTTCAGAGTTAGGGAAAGCAGTGCCCTGCAGCGAGTCAATAAACTGCTGTGCGGCGGCGCGTTGTTCACGACGATGGGTTTTTTTAGTAGCAATAGACATAGCAAGTTCCTGTTTCATCGGGAAGTTTGCTTGCCTGGAGGCGGGAGTAATAAGAACGATACGGAAATACGCATCCGTAGCGTAATAACAGATTTACTCTTGTTCCCTTCGCAGGTACTAACCTGATCAGGTTCCGCGGATCCCGAATTAACGGTCTCAGCCCCTTAGGGCACTCCGACAAGATATCGATTGGTTTTCTGGTTACTACGCCAGAATTACCAATCTCGAATTGACAATACGTAGGGGCGAGGCATGCCTCGCCCTAACCCCTCAAGCATAAAGGGGCTTTTTGCAAACTACAAGAGGATCACATTCTGATAACGTTTCAGGCAGGGCGTGCAAGGGAAGATTGATTGGCAGCAGGTTGAATATCAGAGCCTTTTTCTAAAGCCAGTTTGATGAATTTATCCTCCAGCGTAAATCGCGCCTCCAGGGCTTCACCAACGGTAGAGAGGGCTTGCTGAAATTCCAGGCAGTTATCATGGTCGATAGCCGTTTCCAGATACGAGTCATAAACCTTCATGATCTGTTCGGTATTCGCCTGGAGTGATGGGTAGATTAGCGCGGCTTTTGCCAGCTGCTCGGTCCCATCCATCTCTTGAATAAAACGTTCATAAACGGTGAAATGCCCGGTGGAGAGGTAATCCACAAGGTTCTGGCAAAAGGTATCCAGCGCATTTTCATCAAGCGTAGTCATCGATTCCTTGTTAGGCTTGATGCCAACCATCTGGTAATACGCGACCAGCAATTGCTTACGCGCGTGCAGACAAAAATCGACCAGTTCACTGCAACCGCCGACGCGCGCGGTGAGATTTTCTAACTGGTTAAGCATGTTCAACTCCGTGAGTGTTATTTTTAACGTCTGACCTCAATCCAGTTTAAAAACTGAGGATGATGAAAAATTTATGGAACGTGAAATTTTAAGCGTAGACGCTGGCTGGTGGATTGTCAGCCAGGAACACAAAATTTGGTTACCAAAAGGCGAATTACCGTACGGTGGGGCCGTTGAACGGGACCTTGTGGGATCGACAGGATCGATAATTGGTGAGTGGCAGGGTGAACCGGTATGGCTGATCCGTGCCACCCGACCGCAGGAGATGGGATCGTTACGTCAGCTGCTGGATCAGGAGAGTGGCCTGTTCCAACTCGTCGGGCGCGGTATTCAGCTGGCGGAGTTTTACCGCTCGCACCGCTGGTGCGGCTACTGCGGCCATGAAATGCACCACAGCAAAACAGAGTGGGCCTGCCTGTGCAGCCACTGTCGCCAACGCTACTATCCGCAGATTGCGCCGTGCATCATCGTGGCAATCCGCCGTGGCGAAGAGATCCTGCTGGCGCAACATACCCGCCATCGTAACGGCATCTATACCGTGCTGGCCGGATTTGTCGAAGTGGGGGAAACCCTGGAGCAGACCGTGGCGCGTGAAGTGATGGAAGAGAGCGGGATCAAAGTGAAAAACCTGCGCTATGTCTCCTCCCAGCCCTGGCCGTTCCCGCAGTCGCTAATGATGGCGTTTATGGCCGACTACGACAGCGGGGAGATAGTCATCGACCCGAAAGAGCTGCTCGACGCGGGCTGGTATCGCTTTGATGCGCTGCCGCAGCTGCCGCCGGCAGGAACCGTGGCACGCCGCCTGATCGAAGATACCGTCGCCCTGTGCCGGGCAGAAGCAGAATCCTGATCACCCCGTTGCTTTATTTCTGCAATAAATTCAAATATTATCGGGCTCAAGGATGAGCCTGCAAATAAATAAGAAAAATCCATAATTAAAAGCGGTTAAACAATACAGCCTCACGTTATTGGAGTTTTTTTATTTCTATTGGTTTATTTTTTCCAGAAAGGACGTGAATTGTGATGCGGCGATTATTCTGCTGAAGATTAACACGTGCCGGGAGCATATGGATGATGTGTGGGAAAACAGACTGTATTATCAGGTCAGACATGAAAAAAAATTGGCCGCTATGGGGGATTTGGATCTTCTGGGGATGTGCGATCGTCGCCTTTGCGCTGTCTCAGAAAAGAATCATGTACCTCCTGGCTATCGCCGCAGTACTCTGTATTTTATTTTTATTTATCTTATCTTTGCACAAAAAAAGGATGGTTGCTCACGTGCTTAATTTCTCCAAAAAAGACCGCGATGCAGGCGTAGGTAAAAATGCTCCTGCCCTGAATACTGAACCCGCCAAAGCCGCTACTAGTGAACGTCATGACGACCTGATGATTAAAGAAACGACTATTTCACTCGGCTCGGTATTGCGGGGGGAAATAACCAATGAAAATAATATTACGGTTAATGGTACGGTCGAAGGAAACATTACCAGCCAGAAAATCACGCAGATTGGTAAAGAGGGAAGCGTTGTCGGCACGGTGAAATCCGCAAAGCTCGTCATTAACGGTTTACTTAAGGGAAGCTGCCACGCGGGAAGCGTCACTATTATGTCCCGTGGCCGGGTAGAGGGGGAGATCTACACTAACGAGCTGGCTATTGAAAAAGGGGGGGCCTTTATTGGTATGTCTCATCAGGTTGAAGATGAGATGGCACTAGCCAATAAGAGAGAGAAAAGGCCGACTGAGGCCAGCCATAAAGCCCCTGCTGCGCTGGCTGCCGTTAAAGATAATCCTCTGAGCTCCCAGGCGTAAACCCTCACAAAGTAAGCTGATAACCTGCCTTAACCCTTTGGCTGCACCAAGATTGCACGGCTACAGTAGGGGGGAGGCTCTCTTTGCGGTGCATTTTACTGCGCAGCCTCACGGTCAATTCCAGTAAATGTTACACTACAGGCATGACTGGAGAGAGAGCCTTAAGATGAGCGAATTGAAGAACGATCGTTACCTGCGCGCCCTGCTGCGCCAGCCGGTTGATGTGACCCCGGTGTGGATGATGCGCCAGGCCGGCCGTTATTTGCCGGAATATAAAGCCACGCGTGCCGTGGCCGGTGACTTTATGTCGCTGTGCAAAAATGCCGAACTGGCCTGCGAAGTCACGCTGCAGCCCCTGCGCCGCTACGCGCTGGATGCGGCGATCCTGTTCTCCGATATCCTGACGATCCCCGATGCGATGGGCCTGGGGCTGTATTTCGAAGCGGGCGAAGGTCCACGCTTCTCTAACCCGATTACCTGCCGTGCCGACGTAGAAAAGCTGCCCATTCCCGATCCTGAGCAGGAGCTGGGTTACGTAATGAACGCGGTGCGCACCATTCGTAAAAACCTCAACGGCGAAGTGCCGCTGATCGGTTTCTCCGGTAGCCCGTGGACGCTGGCGACCTATATGGTAGAAGGCGGCAGTAGTAAGGCTTTCACCAAGCTGAAAAAGATGATGTACGCCGAACCCGAAACCCTGCATCTGATGCTGGATAAGCTGGCGGACAGCGTCACCCAGTATCTCAATGCGCAGATCCGTGCCGGTGCACAGTCGGTGATGATTTTTGACACCTGGGGCGGCGTGCTGACCGGGCGCGATTATCTGGAGTTCTCACTTCACTACATGCACAAAATCGTCGATGGTCTGCTGCACGAGAACGAAGGCCGACGCGTGCCGGTAACGCTGTTTACCAAAGGGGGTGGACAGTGGCTGGAAGCCATGGCGGCGACAGGATGTGATGCGCTGGGTCTTGACTGGACCACCGACATTGCCGATGCACGTCGCCGCGTAGGCCATAAAGTGGCGCTGCAGGGCAATATGGACCCCTCCATGCTTTACGCATCGCCAGCACGTATCGAACAGGAAGTGGCGGGTATTCTTGAAGGCTTTGGCGAGGGTACCGGCCATGTCTTCAATCTGGGCCACGGCATTCATCAGGATGTTCCACCCGAAAACGCAGGTGTGTTTGTTGAAGCGGTGCATAAGCTTTCGCGCCCTTACCACCTCGGGTAAATCAGCCAGGGGGAGGAACTATGGATATCGCAGCATTACGTGACCAGCAGCAGCAATGCGCCGCTGAGGTGATTGTCCGGGATGATTTTGACGTGATGCCGCCGCGCCTGATTGGCGGGGCAGATGTCGGATTTGAACAGGGCGGTGAAGTGACGCGTGCCGCGCTGACGATCCTCGAATATCCCTCAATGCAGGTTATTGAGCATCGGGTGGCGCGTATTGCCACTACCATGCCCTATATTCCCGGCTTCCTCTCCTTCCGTGAAATGCCCGCACTACAGGCCGCCTGGCAGCTGCTGGAGCATCATCCTGACCTGCTGCTGGTGGACGGTCACGGCATTGCCCATCCGCGCCGCCTCGGCGTTGCCAGCCATTTTGGCCTGCTGGTGGATGTCCCCACCATCGGCGTGGCGAAAAAGCGCCTGTGCGGGAAGTTTACACCGCCCGGTGCTGCGCCAGGCAGCGTGGAACCCCTAATTGATAAAGAGCAGCAGCTTGGCTGGGTGCTGCGCAGTAAGCTGCGCTGTAATCCGCTGTTTATCTCTCCCGGGCATCGCGTCAGTCAGGCCACTGCGCTGCAGTGGGTGCAGAACTGCCTGCGCGGTTATCGCCTGCCGGAACCCACGCGCTGGGCGGACGCTATCGCCTCCCGGCGCCCGGCATTCAGTAAACTCTCCGCAGATTAGCATTCGTGCTGCCCAGTGGCTTTTCAGGTACACTGCGGCAAGCGCATTAATTCTGAGATCCCGATATGTTACGTAACCCGATTCATCTGCGGCTGGAAAAACTCGAAAGCTGGCAGCACGTTACTTTTATGGCCTGCCTGTGCGAACGTATGGCGCCCAACTACCGCGAGTTTTGTCAGCAAACCGGCTTTGGTGATGGCCAGCTCTATCGTCGTATTCTTGATCTGCTGTGGGAAACCCTGGTGGTGAAAGACGCCAAGGTTAACTTCGACAGCCAGCTGGAAAAACTGGAAGAGGCGATCCCCTCTGCCGATGATTACGATCTGTACGGTGTTTACCCGGCAATCGATGCCTGCGTGGCGCTGAGCGAACTGCTGCATTCTCGCCTCAGTGGTGAAACCTTCACCCACGCGGTTGCGGTCAGCGAGACCTCCATCACTACCGTCGCAATGCTGGAAATGACCCAGGCCGGCCGTGAAATGACTGAAGAAGAGCTAAAAGAGAATCCCGCCGTCGAAGAGGAATGGGACATCCAGTGGGAGATATTCCGCCTGCTCGCCGCCTGTGAGGAGCGGGACCTGGAACTGATAAAAGGACTGCGATCTGACCTGCGCGAATCCGGAATCAGTAATATCGGTATAAATTTTCAGCAGTAAGGCGACAAAACGTGACCTCAGGCCCGATTTGTCGCGCCTTTGGGCTTCACATTCGCCCCCAGTCTGGTCTACATTTGGGGGGCTGAAAAATGTGGCTATCGGTGCGTGTATGCAGGAGAGTGCCAGAATCTGGTTTTTCCCTCGCACTCGGTGCTTAGCAAGCGATAAATACACTGTAAGGATAACTTATGAACAAGACTCAACTGATTGATGTAATTGCGGACAAAGCGGACCTGTCTAAGACCCAGGCTAAAGCTGCTCTGGAATCCACCCTGGCTGCGATTACTGAGTCTCTGAAAGAAGGTGATGCTGTACAACTGGTTGGTTTTGGTACCTTTAAAGTTAACCACCGTGCTGAGCGTACTGGCCGCAACCCGCAGACTGGCAAAGAGATCAAAATTGCTGCTGCAAACGTACCGGCATTTGTATCTGGTAAAGCACTGAAAGACGCTGTTAAGTAATCGTCTAACGGTGAAGAGTTTAAACAGGGGGGCGGATTCGCCCCTTTTGTTTATCCTCATTTCAGCCTTCACTGTGTTTTCCCCTGCTGAAGCCTCTTTGCTGGCGCCAGGGTTGTGATACTCTTTTCGTCATGAAACTATCCCTTTGCAAACGCACCCTCTCTTTCGCCATGCTGCTGCTGTTAGCAGGCTGCAGTTCGCACTCCGATCTTCCCGACTTTACCGCCAGCGGCTATCTTGCCGATCGCGGTGCAGTGCGCATCTGGCGTAAAAATCACGACCAGCAGATCGCCCATCTGATGACGGTGTATACGCCCTTCAGCGGTGGGGCGGTGGAAACCAGCGACTACCTGTGGCAGCAGGGCAAGCTTGTCTCGGTGGAGCGCCACATCATTGGCGCAGCACCTGATGACGTGATGTTGCGCTTTGATCTTGAAGGCAGGCTGAGCTTTATGCAGCGCCAGCTCTCCGGGCGGCGTGAGGCGCTCTCCGCTGATGCGGTGGCGCTGTATCAGTTTGATGCCCAGCGGATGCTGAAAGTCAGCGATGACCTGCTGGCAGGGCGCGTGCTGCTGCGTCAGGGCAGCTGGCAGCCGGATGGTACGATTAAGACCTGCCAGGGCGCGCAGGCTCGCCCTGAGTTTACCCGTATTGAGCTGGGTTATATCGCCCGCCAGCAGCGTGACAAACCCGGAGCGGTGAGCGTAGCCTGGCTGGAAGCACCGGGCGGCACGCAGCTGTTGCAGGTCGCCAGCGATGACTTCTGCAGCAGTGAGCCGAAGGATGAGAGTTTTTAAGCATGAAAAAGGGGCCGATTAACCCTCCGCCCCTCAGGCTACCTGGCAGCAGGCGACAGCTTATCGCCCGTTGTTACTATTTACGATTAATCGCGCGATAGCCGATATCTTTACGGTAGAAGCTGCCATTCCAGGAGATTGGCTGTGCCAGCTGATAAGCACGCTTCTGTGCAGCGGCCACATCTTCACCCAGGGCGGTCACGCACAGCACGCGCCCACCGTTGGTCACCACCAGGTCGTTTTGCAGCGTTGTCCCGGCGTGGAACACCTTGCCATCCGCCACTTCTTCCAGCGGCAGACCGTGGATCTGCTCACCGTTGACGTAATCGCCCGGATACCCGCCAGCCGCCAGTACCACACCCAGTGAAGGGCGTGGATCCCAGACGGAGTCTTTCTCGTTCAGCTTGCCGTCAACGGCAGCCAGGCAGAGATCGACCAGATCCGACTGCAGGCGCAGCATGATCGGCTGCGTTTCTGGATCGCCAAAGCGGCAGTTAAACTCGATGACCTTCGGCTGGCCGCTCTTGTCGATCATCAGACCGGCGTACAGGAATCCGGTGTAGACGTTGCATTCGCCCGCCATGCCGCGCACGGTTGGCCAGATCACTTCGTCCATCACCTTCTGGTGGATCTCGTCGGTTACCACTGGAGCCGGGGAGTAAGCTCCCATGCCGCCAGTGTTCGGGCCGGTATCACCATCGCCAACGCGTTTGTGATCCTGGCTGGTGGCCATCGGTAAGACGTTCTCACCATCAACCATTACGATAAAGCTGGCTTCTTCGCCATCGAGGAACTCTTCCACCACGATGCGGTGACCTGCATCGCCAAAGGCGTTACCAGCCAGCATATCCTGAATGGCGTCTTCCGCTTCCTGCAGCGTCATCGCGACGATCACGCCTTTACCTGCCGCCAGCCCGTCGGCCTTAATGACGATCGGCGCGCCTTTCTCGCGCACGTAAGCCAGTGCAGGCTCAACGTCCGTGAAGTTCTGGTATTCGGCCGTCGGGATCTTGTGGCGTGCGAGGAAGTCTTTGGTGAACGCCTTCGAGCCTTCCAGCTGCGCAGCGGCCTGAGTGGGACCAAAGATCTTGAGACCCGCAGCGCGGAAAGCATCAACGACGCCAATCACCAGCGGCGCTTCCGGGCCAACGATGGTCAGGTCGATTTTCTCCTTCTGCGCAAAGCTCAGCAGGCCCTCAATATCGGTTGGGCTGATAGCCACGTTCTGCAACGCGGGTTCCAGCGCAGTACCGGCATTGCCCGGCGCAACAAACACGGTCTCAGCCAGCGGGGACTGAGCGGCTTTCCAGGCCAGCGCGTGTTCACGGCCGCCATTACCAATCACTAAAATTTTCATCTGAGGCTCCGTAATTAATGGCGGAAGTGGCGCATGTCGGTGAAGATCATTGCAATGCCGTGCTCATCCGCGGCGGCAATCACTTCATCATCACGGATCGAACCACCCGGCTGGATCACACAGGTAATACCCACGGCCGCAGCGGCATCAATACCGTCGCGGAACGGGAAGAAAGCGTCTGACGCCATCGCAGAACCTTTCACTTCCAGGCCTTCATCGGCGGCTTTAATTCCGGCGATTTTCGCGGAGTAAACGCGGCTCATCTGACCGGCACCAATACCAATTGTCACATTGTCGCGTGCGTAGACGATGGCATTCGACTTCACGAACTTCGCCACTTTCCAGCAGAACAGCGCATCACGCAGCTCCTGCTCGGACGGCTGACGTTTGCTGACCACGCGTAGCTGGCTCTCATTCACCATGCCGAGGTCACGATCCTGCACCAGCAGGCCGCCGTTAACGCGTTTGAAATCGAGCGCGCTCTGGCGCTGCTGCCACTGACCACAGGTCAGCACGCGCACGTTCTGTTTGGCAGCGGTCACTTTCAACGCTGCTTCAGTGGCCGCAGGCGCGATGATCACTTCCACGAACTGGCGGCTGATGATGGCCTGCGCGGTGGCTTCGTCCAGCTCGCGGTTAAAGGCAATGATGCCGCCGAAAGCAGAGGTCGGGTCGGTTTTGTACGCGCGCTCGTAAGCATCGAGAATGGAAGCGCCAACGGCGACACCGCACGGGTTAGCGTGCTTGACGATCACGCAGGCTGGCTGGTCGAACTCTTTCACGCACTCCAGCGCCGCATCAGTATCGGCAATGTTGTTGTAAGAGAGCGCTTTGCCCTGCACCTGCTGTGCCGTTGCCACCGAAGCTTCAGCAACATTCTCTTCTATATAGAAGGCAGCATCCTGATGGCTGTTCTCGCCGTAGCGCATATCCTGCTTCTTGATGAAGTTCAGGTTGAGGGTACGTGGGAAGCGGCCGGATGGCGCGGTAGTTTCGCCGTGGTAAGCCGGCACCAGGCTACCGAAGTAGTTGGCAATCATGCTGTCGTAGGCGGCAGTGTGTTCGAAGGCTTTAATCGCCAGGTCGAAGCGGGTTTCAAGCGTCAGCGAGTTGTCGTTGGCATCCAGCTCCGCAATGATGGCCTGGTAGTCACTGCTCTTCACCACGATCGCCACGTCTTTGTGGTTCTTCGCCGCAGAGCGCACCATGGTCGGGCCGCCGATGTCAATGTTCTCAACGGCGTCTGCCAGCGAGCAGCCTTCCCGCGCCACGGTCTGGGCAAACGGATAGAGGTTAACGACAACAATATCAATAGGGGAGATGCCGTGCTCAGCCATGATGGCATCATCCTGGTCGCGGCGCCCCAGGATGCCACCATGCACTTTCGGGTGCAGCGTTTTGACGCGTCCATCCATCATTTCCGGGAAACCGGTGTAGTCAGACACTTCAGTGACGGGCAGGCCAGCCTCTGCCAGCAGGCGTGCAGTACCGCCAGTGGACAGCAGCTCGACGCCACGTTGGGAAAGCGCCTGAGCGAATTCGAGGATACCGGCTTTATCAGACACGCTGAGCAGCGCGCGGCGTAGAGGACGACGTTGTTGCATGAGGTTTATCCCTTGGGCTTTGGATCGCATATAAAGAGCGTTATATGAGGCTTAGCGATCTCTTTCTATATATAGAAGAGAAATAAGTCTCAGGTAACGCCCCTGAGGGGGCTTCCGTTTGCGCGGGGCATTGTAGCGAAAACGATTGCGCGATGCTCGTCAAAATTACGCTGTTGCGACGAATGTGGATAAGTTTGTGCATAAGCAGGTATAAAGCAGGCTTTTGCTGGGGATTGCAGCAAACAGTCAAATTATCGCAAATTAGCCCTTGTCACTCGCCAGGATCTCCCTATAATGCGCAACCACTGACACGGCACAACGGCTTACAGGCCAGCGGCTCAGGAGGTTCAGGAAGTTCTGAACCGCCGGAAAAACTTCTCAAAAAGAAGTTGACTCCGAAGGAGGAAAGCGTAATATACGCC", "alphabet": "DNA"}, "features": [{"location": "[0:135](+)", "type": "CDS", "id": "<unknown id>", "qualifiers": {"locus_tag": ["ctg3_1"], "transl_table": ["11"], "translation": ["VMPGDNIKLVVELIKPIAMDDGLRFAIREGGRTVGAGVVAKVIA"]}}, {"location": "[452:788](+)", "type": "CDS", "id": "<unknown id>", "qualifiers": {"locus_tag": ["ctg3_2"], "transl_table": ["11"], "translation": ["MKWLGVAVLLAVAIAGNYYYREVTLPLRALAVVVLMAAAAGIALLTTKGKATLAFAREARTEVRKVIWPTRQETLHTTLIVAAVTAVMSLILWGLDGILVRLVSFITGLRF"]}}, {"location": "[789:1335](+)", "type": "CDS", "id": "<unknown id>", "qualifiers": {"locus_tag": ["ctg3_3"], "transl_table": ["11"], "translation": ["MSEAPKKRWYVVQAFSGFEGRVAQSLREHIKLHNMEELFGDVMVPTEEVVEIRGGQRRKSERKFFPGYVLVQMVMNDASWHLVRSVPRVMGFIGGTSDRPAPISDKEVDAIMNRLQQVGDKPRPKTMFEPGEMVRVSDGPFADFNGVVEEVDYEKSRLKVSVSIFGRATPVELDFGQVEKG"]}}, {"location": "[1493:1922](+)", "type": "CDS", "id": "<unknown id>", "qualifiers": {"locus_tag": ["ctg3_4"], "transl_table": ["11"], "translation": ["MAKKVQAYVKLQVAAGMANPSPPVGPALGQQGVNIMEFCKAFNAKTESLEKGLPTPVVITVYSDRSFTFVTKTPPAAVLLKKAAGIKSGSGKPNKDKVGKVSRAQVREIAETKAADMTGADIEAMTRSIEGTARSMGLVVED"]}}, {"location": "[1925:2630](+)", "type": "CDS", "id": "<unknown id>", "qualifiers": {"locus_tag": ["ctg3_5"], "transl_table": ["11"], "translation": ["MAKLTKRMSVIRDKVDATKQYDINEAVALLKELATAKFVESVDVAVNLGIDARKSDQNVRGATVLPHGTGRSVRVAVFAQGANAEAAKAAGAELVGMEDLADQIKKGEMNFDVVIASPDAMRVVGQLGQVLGPRGLMPNPKVGTVTPNVAEAVKNAKAGQVRYRNDKNGIIHTTIGKVDFDTDKLKENLESLLVALKKAKPSQAKGVFIKKVSISTTMGAGVAVDQAGLNAAAN"]}}, {"location": "[3052:3556](+)", "type": "CDS", "id": "<unknown id>", "qualifiers": {"locus_tag": ["ctg3_6"], "transl_table": ["11"], "translation": ["MALNLQDKQAIVAEVSEVAKGALSAVVADSRGVTVDKMTELRKAGRAAGVYMRVVRNTLLRRVVEGTQFECLKDTFTGPTLIAYSMEHPGAAARLFKEFAKANAKFEVKAAAFEGELISAAQIDRLATLPTYDEAIARLMATMKEASAGKLVRTLAAVRDQKEATAA"]}}, {"location": "[3629:3995](+)", "type": "CDS", "id": "<unknown id>", "qualifiers": {"locus_tag": ["ctg3_7"], "transl_table": ["11"], "translation": ["MSITKDQIIEGVAALSVMEIVELISAMEEKFGVSAAAAVAGPAAAAEAVEEKTEFDVVLKAIGANKVAVIKAVRGATGLGLKEAKDLVESAPAALKEGISKDDAEALKKALEEAGAEVEVK"]}}, {"location": "[4333:8362](+)", "type": "CDS", "id": "<unknown id>", "qualifiers": {"locus_tag": ["ctg3_8"], "transl_table": ["11"], "translation": ["MVYSYTEKKRIRKDFGKRPQVLDIPYLLSIQLDSFQKFIEQDPEGQYGLEAAFRSVFPIQSYSGNSELQYVSYRLGEPVFDVKECQIRGVTYSAPLRVKLRLVIYEREAPEGTVKDIKEQEVYMGEIPLMTDNGTFVINGTERVIVSQLHRSPGVFFDSDKGKTHSSGKVLYNARIIPYRGSWLDFEFDPKDNLFVRIDRRRKLPATIILRALNYTTEQILDLFFEKVVYEIRDNKLQMELVPERLRGETASFDIESNGTVYVEKGRRITARHIRQLEKDNIQHIEVPVEYIAGKVVAKDYIDESTGELLIAANMELSLDLLAKLSQSGHKRIETLFTNDLDHGAYMSETVRVDPTSDRLSALVEIYRMMRPGEPPTREAAENLFENLFFSEDRYDLSAVGRMKFNRSLLRDEIEGSGILSKDDIIQVMKKLIGIRNGIGEVDDIDHLGNRRIRSVGEMAENQFRVGLVRVERAVKERLSLGDLDTLMPQDMINAKPISAAVKEFFGSSQLSQFMDQNNPLSEITHKRRISALGPGGLTRERAGFEVRDVHPTHYGRVCPIETPEGPNIGLINSLSVYAQTNEYGFLETPYRRVREGVVTDEIHYLSAIEEGNYVIAQANTNLDDEGHFVDDLVTCRSKGESSLFSRDQVDYMDVSTQQVVSVGASLIPFLEHDDANRALMGANMQRQAVPTLRADKPLVGTGMERAVAVDSGVTAVAKRGGTVQYVDASRIVIKVNEDEMYPGEAGIDIYNLTKYTRSNQNTCINQMPCVNLGEPIERGDVLADGPSTDLGELALGQNMRVAFMPWNGYNFEDSILVSERVVQEDRFTTIHIQELACVSRDTKLGPEEITADIPNVGEAALSKLDESGIVYIGAEVTGGDILVGKVTPKGETQLTPEEKLLRAIFGEKASDVKDSSLRVPNGVSGTIIDVQVFTRDGVEKDKRALEIEEMQLKQAKKDLSEELQILEAGLFSRIKYLLVAGGIEVDKLDKLPRDRWLELGLTDEEKQNQLEQLAEQYDELKHEFEKKLEAKRRKITQGDDLAPGVLKIVKVYLAVKRQIQPGDKMAGRHGNKGVISKINPIEDMPYDENGTPVDIVLNPLGVPSRMNIGQILETHLGMAAKGIGEKINAMLKKQEEVSKLREFIQRAYDLGSDLRQKVDLNTFTDDEVLRLAENLKKGMPIATPVFDGAKESEIKELLQLGGLPSSGQITLFDGRTGEQFERQVTVGYMYMLKLNHLVDDKMHARSTGSYSLVTQQPLGGKAQFGGQRFGEMEVWALEAYGAAYTLQEMLTVKSDDVNGRTKMYKNIVDGNHQMEPGMPESFNVLLKEIRSLGINIELEDE"]}}, {"location": "[8444:12668](+)", "type": "CDS", "id": "<unknown id>", "qualifiers": {"locus_tag": ["ctg3_9"], "transl_table": ["11"], "translation": ["VKDLLKFLKAQTKTEEFDAIKIALASPDMIRSWSFGEVKKPETINYRTFKPERDGLFCARIFGPVKDYECLCGKYKRLKHRGVICEKCGVEVTQTKVRRERMGHIELASPTAHIWFLKSLPSRIGLLLDMPLRDIERVLYFESYVVIEGGMTNLEKRQILTEEQYLDALEEFGDEFDAKMGAEAIQALLKNMDLEQECEQLREELNETNSETKRKKLTKRIKLLEAFVQSGNKPEWMILTVLPVLPPDLRPLVPLDGGRFATSDLNDLYRRVINRNNRLKRLLDLAAPDIIVRNEKRMLQEAVDALLDNGRRGRAITGSNKRPLKSLADMIKGKQGRFRQNLLGKRVDYSGRSVITVGPYLRLHQCGLPKKMALELFKPFIYGKLELRGLATTIKAAKKMVEREESVVWDILDEVIREHPVLLNRAPTLHRLGIQAFEPVLIEGKAIQLHPLVCAAYNADFDGDQMAVHVPLTLEAQLEARALMMSTNNILSPANGEPIIVPSQDVVLGLYYMTRDCVNAKGEGMVLTGPKEAERVYRAGHASLHARVKVRITEHEKNEQGAWVAKTSIIDTTIGRAILWMIVPKGLPYSIVNQALGKKAISKMLNTCYRILGLKPTVIFADQTMYTGFAYAARSGASVGIDDMVIPEKKVEIITEAEAEVAEIQQQFQSGLVTAGERYNKVIDIWAAANERVAKAMMENLSTELVINRDGEEERQVSFNSIFMMADSGARGSAAQIRQLAGMRGLMAKPDGSIIETPITANFREGLNVLQYFISTHGARKGLADTALKTANSGYLTRRLVDVAQDLVVTEDDCGTHEGIMMTPVIEGGDVKEPLRERVLGRVTAEDVLKPGTADILLPRNTLLHEQQCDLLEEHSVDSLKVRSVVSCETDFGVCALCYGRDLARGHIINKGEAIGVIAAQSIGEPGTQLTMRTFHIGGAASRAAAESSIQVKNKGTLKLINAKSVTNSAGKLVVTSRNTELKMIDEFGRTKESYKVPYGSTMAKGDGEQVAAGETVANWDPHTMPVITEVSGFIRFTDMIDGQTITRQTDDLTGLSSLVILDSAERTAGGKDLRPALKIVDANGNDVMIPGSDMPAQYFLPGKAIVQLEDGIKISSGDTLARVPQESGGTKDITGGLPRVADLFEARRPKEPAILAEISGIISFGKETKGKRRLVITPIDGSDHYEEMIPKWRQLNVFEGERVERGDVVSDGPESPHDILRLRGVHAVTRYITNEVQEVYRLQGVKINDKHIEVIVRQMLRKATIASAGGTDFLDGEQVEFSRVKIANRDLEANGKISATFARDLLGITKASLATESFISAASFQETTRVLTEAAVAGKRDELRGLKENVIVGRLIPAGTGYAYHQDRMRRKAAGEAPIVPVVTADEASASLAELLNAGNLGGNDE"]}}, {"location": "[12748:13816](+)", "type": "CDS", "id": "<unknown id>", "qualifiers": {"locus_tag": ["ctg3_10"], "transl_table": ["11"], "translation": ["MQSKRGFMALALLVFSAGIQAQEWVNAPVQKVFKNWQVTCNNLNDCDVRNMDEGLRIIITREAGVNGKASLAFQAFGEQKPEGIWLDGKPWHSDIPITAAGENGDFGGGGTDKLSDIQQWVQASKNALEVSVTADSEQGAASLSGLNAALLLVDDRQGRLNNQTALLKVGNNEPDLVPARPDGPALNFSPPAVMPLTNEAALIDGAIAANRKLLADQYCDQDQETRARSHAQPLNDRQALVLVNCGLGAYQSSSLLFISARANPQDAKQLTLPLPLKDEQGQAQIESMFTEADYDPKTGELFFSGRGRGIADCGESGGWKYDGKTFHLTHYNSQPSCNGGEPGDWPSVWSSAAAK"]}}, {"location": "[13975:14425](-)", "type": "CDS", "id": "<unknown id>", "qualifiers": {"locus_tag": ["ctg3_11"], "transl_table": ["11"], "translation": ["MSDAYSDVAWVNVRTPGNGAVLAPLPFFYLIAAISRVAILTEQQRDMIVLTAFLHVEDHRDLREEGGLTVLFIVVTGFEYHFVITLCHAFSFRVKRSNTAILIGYARRQFDPPLLLLLLQLNRDASRRHAGLQIQYVHAQRILYAFTCG"]}}, {"location": "[14408:14597](-)", "type": "CDS", "id": "<unknown id>", "qualifiers": {"locus_tag": ["ctg3_12"], "transl_table": ["11"], "translation": ["MEFEANRAAKPFSWALIKAIFIVPYRRWQARRLRACTRQILSRLSAAQLKDIGLTCEDVRRL"]}}, {"location": "[14775:16248](+)", "type": "CDS", "id": "<unknown id>", "qualifiers": {"locus_tag": ["ctg3_13"], "transl_table": ["11"], "translation": ["MTRYQHLAELLAQRIEQGLYQSGERLPSVRALSAEHGVSISTVQQAYYLLEEKQLITPQPRSGYFVTPRKAAPPLPPITRPVQRPVEITQWDTVMELLNARLDNDVLQLGSGTPNIDPPTLKPLWKIISRLGQQQDPRLLNYDNLYGVAELREQIARLMIDSGCQLVADDVIITTGCHEALSVSIRAICQAGDIVAVESPAFHGTMQTLRGFGIRAIEIPTDSVSGISLEALELAFEQWPIKAVVVVPNCNNPLGFVMPTARKQALLSLAQRFDIAIIEDDVYGELAFDYPRPMTIKSLDTDGRVLLCSSFSKTLAPGLRVGWVVPGRYFDRVLHMKYISTGSTATQTQMAVAAFIRQGHYQPHLRRMRSFYQRNLETFTRRVRHHFPCGICVTRPQGGFLIWVELPEPFDAWQLNQDLRASGVQVAIGSLFSASGKYRNCLRLSYAQAFSEQIEKALEILGAAVERAMLSCLPAMEVKEEGRVSEKEHS"]}}, {"location": "[16376:17453](-)", "type": "CDS", "id": "<unknown id>", "qualifiers": {"locus_tag": ["ctg3_14"], "transl_table": ["11"], "translation": ["MRINGKKAADVERALNAAKMNREDLMALLSPAAAAYIEPMAQKAQRLTRQRFGNTVSFYVPLYLSNLCANDCTYCGFSMSNRIKRKTLNGEEIARECEAIRAMGFDHLLLVTGEHQTKVGMDYFRQHFPAIRQRFSSLMMEVQPMDEPDYAELKTLGLDGVLVYQETYHPAVYSQHHLKGNKQDFFYRLETQDRLGRAGIDKIGLGALIGLSDSWRTDCFMLAEHLLWLQQHYWQTRYSISFPRLRPCAGGIEPASIMDEAQLVQVICAFRLFAPEVELSLSTRESPQFRDSVVPLAINSVSAFSKTQPGGYADNRPELEQFAPHDARTAQQVAEALVRAGLQPVWKDWDGYLGRATQ"]}}, {"location": "[17500:18277](-)", "type": "CDS", "id": "<unknown id>", "qualifiers": {"locus_tag": ["ctg3_15"], "transl_table": ["11"], "translation": ["MLQIADKTFSSRLFTGTGKFASPALMLEAIRASGSQLVTMAMKRIDLRGGDDGILLPLQQLGVQLLPNTSGAKTAEEAIFAARLAREALGTHWLKLEIHPDVRYLLPDPIETLKAAEQLVKEGFVVLPYCGADPVLCKRLEEVGCAAVMPLGAPIGSNMGLKSRDFLAIIIDQASVPVVIDAGIGAPSHASEALELGADAVLVNTAIAVAQDPVQMARAFKLAVEAGDLARRSGLGGTAAQAVASSPLTAFLSAGAGA"]}}, {"location": "[18278:18479](-)", "type": "CDS", "id": "<unknown id>", "qualifiers": {"locus_tag": ["ctg3_16"], "transl_table": ["11"], "translation": ["MKVIVNDESLTLGGDETLNDLLQQLQRHQPGTALALNQAIVPRERWPLVRLQEGDELVIFQAIAGG"]}}, {"location": "[18475:19225](-)", "type": "CDS", "id": "<unknown id>", "qualifiers": {"locus_tag": ["ctg3_17"], "transl_table": ["11"], "translation": ["MLSDQDFLRYSRQLLLEEFGLDAQEKLQAASVLIVGLGGLGAPAALYLAAAGVGKLLLADDDQLHISNLQRQILYRSSETGQPKAELAKNHLLALNPQIEAIALSQRLDADSLAGLMSSVDLVLDCSDNMPTRHAVNAACIASNTALISGSAVGFGGQLLVLTPPFAHGCYRCLWPDDSEPQRNCRTAGVLGPVVGTVGTLQALEALKMLAGEASPLDGKLRLFDGRQQTWRTLSLTRSSGCPVCGVAA"]}}, {"location": "[19217:19862](-)", "type": "CDS", "id": "<unknown id>", "qualifiers": {"locus_tag": ["ctg3_18"], "transl_table": ["11"], "translation": ["MSREAFPATATRLGLYPVVDTVEWIARLLEAGVRTIQLRIKDRADEAVEQQIAEAIALGKRYQARLFINDYWRLAIKYQAYGVHLGQEDLDVADLDAIHAAGLRLGLSTHDDSELDRALAERPSYIALGHVFPTQTKEMPSNPQGLEELTRHIQRLRGISTVAIGGISLARAPQVLATGVGSIAVVSAITQAADWRDATRRLLDLAEPEGAPHA"]}}, {"location": "[19858:21793](-)", "type": "CDS", "id": "<unknown id>", "qualifiers": {"locus_tag": ["ctg3_19"], "transl_table": ["11"], "translation": ["MSIATKKTHRREQRAAAQQFIDSLQGTAFPNSERIYLTGSRADIRVPMRAIQLSPTVSGGSKDNPELEANEPIPVYDTAGPYGDPQATVDVRAGLSKLRLNWIAERGDSQEVTELSSAWTQQRLADEGLDHLRFDHLPRPRRALKGRCVTQMHYARRGIITPEMEFIAIRENMGRERIRSEVLRQQHPGHSFGAQLPQDISAEFVRQEVASGRAIIPANINHPESEPMIIGRNFLVKINANIGNSAVSSSIEEEVEKLVWSARWGADTVMDLSTGRYIHETREWILRNSPLPIGTVPIYQALEKVNGVAEDLNWEIFRDTLLEQAEQGVDYFTIHAGVLLRYVPMTAKRLTGIVSRGGSIMAKWCLSHHQESFLYQHFREICEICAAYDVSLSLGDGLRPGSIQDANDEAQFAELRTLGELTKIAWEYDVQVMIEGPGHVPMQMIRVNMTEQLEHCHEAPFYTLGPLTTDIAPGYDHFTSGIGAAMIGWFGCAMLCYVTPKEHLGLPNKEDVKQGLITYKIAAHAADLAKGHPGAQIRDNAMSKARFEFRWEDQFNLALDPHTARSYHDETLPQESGKVAHFCSMCGPKFCSMKITQEVREYAARQQAEAQPIEVGMAQMSEQFRHRGAELYHRADALKSEEKI"]}}, {"location": "[22118:22625](-)", "type": "CDS", "id": "<unknown id>", "qualifiers": {"locus_tag": ["ctg3_20"], "transl_table": ["11"], "translation": ["MLNQLENLTARVGGCSELVDFCLHARKQLLVAYYQMVGIKPNKESMTTLDENALDTFCQNLVDYLSTGHFTVYERFIQEMDGTEQLAKAALIYPSLQANTEQIMKVYDSYLETAIDHDNCLEFQQALSTVGEALEARFTLEDKFIKLALEKGSDIQPAANQSSLARPA"]}}, {"location": "[22698:23475](+)", "type": "CDS", "id": "<unknown id>", "qualifiers": {"locus_tag": ["ctg3_21"], "transl_table": ["11"], "translation": ["MEREILSVDAGWWIVSQEHKIWLPKGELPYGGAVERDLVGSTGSIIGEWQGEPVWLIRATRPQEMGSLRQLLDQESGLFQLVGRGIQLAEFYRSHRWCGYCGHEMHHSKTEWACLCSHCRQRYYPQIAPCIIVAIRRGEEILLAQHTRHRNGIYTVLAGFVEVGETLEQTVAREVMEESGIKVKNLRYVSSQPWPFPQSLMMAFMADYDSGEIVIDPKELLDAGWYRFDALPQLPPAGTVARRLIEDTVALCRAEAES"]}}, {"location": "[23692:23911](+)", "type": "CDS", "id": "<unknown id>", "qualifiers": {"locus_tag": ["ctg3_22"], "transl_table": ["11"], "translation": ["MDDVWENRLYYQVRHEKKLAAMGDLDLLGMCDRRLCAVSEKNHVPPGYRRSTLYFIFIYLIFAQKKDGCSRA"]}}, {"location": "[23903:24434](+)", "type": "CDS", "id": "<unknown id>", "qualifiers": {"locus_tag": ["ctg3_23"], "transl_table": ["11"], "translation": ["VLNFSKKDRDAGVGKNAPALNTEPAKAATSERHDDLMIKETTISLGSVLRGEITNENNITVNGTVEGNITSQKITQIGKEGSVVGTVKSAKLVINGLLKGSCHAGSVTIMSRGRVEGEIYTNELAIEKGGAFIGMSHQVEDEMALANKREKRPTEASHKAPAALAAVKDNPLSSQA"]}}, {"location": "[24600:25668](+)", "type": "CDS", "id": "<unknown id>", "qualifiers": {"locus_tag": ["ctg3_24"], "transl_table": ["11"], "translation": ["MSELKNDRYLRALLRQPVDVTPVWMMRQAGRYLPEYKATRAVAGDFMSLCKNAELACEVTLQPLRRYALDAAILFSDILTIPDAMGLGLYFEAGEGPRFSNPITCRADVEKLPIPDPEQELGYVMNAVRTIRKNLNGEVPLIGFSGSPWTLATYMVEGGSSKAFTKLKKMMYAEPETLHLMLDKLADSVTQYLNAQIRAGAQSVMIFDTWGGVLTGRDYLEFSLHYMHKIVDGLLHENEGRRVPVTLFTKGGGQWLEAMAATGCDALGLDWTTDIADARRRVGHKVALQGNMDPSMLYASPARIEQEVAGILEGFGEGTGHVFNLGHGIHQDVPPENAGVFVEAVHKLSRPYHLG"]}}, {"location": "[25688:26354](+)", "type": "CDS", "id": "<unknown id>", "qualifiers": {"locus_tag": ["ctg3_25"], "transl_table": ["11"], "translation": ["MDIAALRDQQQQCAAEVIVRDDFDVMPPRLIGGADVGFEQGGEVTRAALTILEYPSMQVIEHRVARIATTMPYIPGFLSFREMPALQAAWQLLEHHPDLLLVDGHGIAHPRRLGVASHFGLLVDVPTIGVAKKRLCGKFTPPGAAPGSVEPLIDKEQQLGWVLRSKLRCNPLFISPGHRVSQATALQWVQNCLRGYRLPEPTRWADAIASRRPAFSKLSAD"]}}, {"location": "[26419:27010](+)", "type": "CDS", "id": "<unknown id>", "qualifiers": {"locus_tag": ["ctg3_26"], "transl_table": ["11"], "translation": ["MLRNPIHLRLEKLESWQHVTFMACLCERMAPNYREFCQQTGFGDGQLYRRILDLLWETLVVKDAKVNFDSQLEKLEEAIPSADDYDLYGVYPAIDACVALSELLHSRLSGETFTHAVAVSETSITTVAMLEMTQAGREMTEEELKENPAVEEEWDIQWEIFRLLAACEERDLELIKGLRSDLRESGISNIGINFQQ"]}}, {"location": "[27198:27471](+)", "type": "CDS", "id": "<unknown id>", "qualifiers": {"locus_tag": ["ctg3_27"], "transl_table": ["11"], "translation": ["MNKTQLIDVIADKADLSKTQAKAALESTLAAITESLKEGDAVQLVGFGTFKVNHRAERTGRNPQTGKEIKIAAANVPAFVSGKALKDAVK"]}}, {"location": "[27641:28268](+)", "type": "CDS", "id": "<unknown id>", "qualifiers": {"locus_tag": ["ctg3_28"], "transl_table": ["11"], "translation": ["MLLLLAGCSSHSDLPDFTASGYLADRGAVRIWRKNHDQQIAHLMTVYTPFSGGAVETSDYLWQQGKLVSVERHIIGAAPDDVMLRFDLEGRLSFMQRQLSGRREALSADAVALYQFDAQRMLKVSDDLLAGRVLLRQGSWQPDGTIKTCQGAQARPEFTRIELGYIARQQRDKPGAVSVAWLEAPGGTQLLQVASDDFCSSEPKDESF"]}}, {"location": "[28344:29625](-)", "type": "CDS", "id": "<unknown id>", "qualifiers": {"locus_tag": ["ctg3_29"], "transl_table": ["11"], "translation": ["MKILVIGNGGREHALAWKAAQSPLAETVFVAPGNAGTALEPALQNVAISPTDIEGLLSFAQKEKIDLTIVGPEAPLVIGVVDAFRAAGLKIFGPTQAAAQLEGSKAFTKDFLARHKIPTAEYQNFTDVEPALAYVREKGAPIVIKADGLAAGKGVIVAMTLQEAEDAIQDMLAGNAFGDAGHRIVVEEFLDGEEASFIVMVDGENVLPMATSQDHKRVGDGDTGPNTGGMGAYSPAPVVTDEIHQKVMDEVIWPTVRGMAGECNVYTGFLYAGLMIDKSGQPKVIEFNCRFGDPETQPIMLRLQSDLVDLCLAAVDGKLNEKDSVWDPRPSLGVVLAAGGYPGDYVNGEQIHGLPLEEVADGKVFHAGTTLQNDLVVTNGGRVLCVTALGEDVAAAQKRAYQLAQPISWNGSFYRKDIGYRAINRK"]}}, {"location": "[29639:31229](-)", "type": "CDS", "id": "<unknown id>", "qualifiers": {"locus_tag": ["ctg3_30"], "transl_table": ["11"], "translation": ["MQQRRPLRRALLSVSDKAGILEFAQALSQRGVELLSTGGTARLLAEAGLPVTEVSDYTGFPEMMDGRVKTLHPKVHGGILGRRDQDDAIMAEHGISPIDIVVVNLYPFAQTVAREGCSLADAVENIDIGGPTMVRSAAKNHKDVAIVVKSSDYQAIIAELDANDNSLTLETRFDLAIKAFEHTAAYDSMIANYFGSLVPAYHGETTAPSGRFPRTLNLNFIKKQDMRYGENSHQDAAFYIEENVAEASVATAQQVQGKALSYNNIADTDAALECVKEFDQPACVIVKHANPCGVAVGASILDAYERAYKTDPTSAFGGIIAFNRELDEATAQAIISRQFVEVIIAPAATEAALKVTAAKQNVRVLTCGQWQQRQSALDFKRVNGGLLVQDRDLGMVNESQLRVVSKRQPSEQELRDALFCWKVAKFVKSNAIVYARDNVTIGIGAGQMSRVYSAKIAGIKAADEGLEVKGSAMASDAFFPFRDGIDAAAAVGITCVIQPGGSIRDDEVIAAADEHGIAMIFTDMRHFRH"]}}], "name": "gnlXPCIHNJDI_3", "description": "gnl|X|PCIHNJDI_3", "dbxrefs": [], "annotations": {"molecule_type": "DNA", "references": []}, "letter_annotations": {}, "areas": [], "original_id": "gnl|X|PCIHNJDI_3", "modules": {"antismash.detection.hmm_detection": {"record_id": "gnlXPCIHNJDI_3", "schema_version": 2, "enabled_types": ["T1PKS", "T2PKS", "T3PKS", "transAT-PKS", "hglE-KS", "prodigiosin", "PpyS-KS", "arylpolyene", "resorcinol", "ladderane", "PUFA", "NRPS", "CDPS", "RCDPS", "thioamide-NRP", "NAPAA", "mycosporine-like", "terpene", "lanthipeptide-class-i", "lanthipeptide-class-ii", "lanthipeptide-class-iii", "lanthipeptide-class-iv", "lanthipeptide-class-v", "lipolanthine", "thiopeptide", "thioamitides", "linaridin", "cyanobactin", "glycocin", "LAP", "lassopeptide", "sactipeptide", "bottromycin", "microviridin", "proteusin", "ranthipeptide", "redox-cofactor", "epipeptide", "cyclic-lactone-autoinducer", "spliceotide", "RaS-RiPP", "fungal-RiPP", "blactam", "2dos", "amglyccycl", "aminocoumarin", "NI-siderophore", "ectoine", "NAGGN", "butyrolactone", "indole", "nucleoside", "phosphoglycolipid", "melanin", "oligosaccharide", "furan", "hserlactone", "phenazine", "phosphonate", "guanidinotides", "other", "acyl_amino_acids", "PBDE", "betalactone", "tropodithietic-acid", "pyrrolidine", "crocagin", "NRP-metallophore", "methanobactin", "opine-like-metallophore", "aminopolycarboxylic-acid", "NRPS-like", "PKS-like", "transAT-PKS-like", "RiPP-like", "RRE-containing", "fungal-RiPP-like", "phosphonate-like"], "rule_results": {"schema_version": 4, "tool": "rule-based-clusters", "cds_by_protocluster": [], "outside_protoclusters": [], "multipliers": {"cutoff": 1.0, "neighbourhood": 1.0}}, "strictness": "relaxed"}}}, {"id": "gnlXPCIHNJDI_4", "seq": {"data": "GTAAGCGCAGCGATGCGTTGAGCTAACCGGTACTAATGACCCGTGAGGCTTAACCTTACAACGCCAGAAGCGTTCTGGTGCGCGTTATGAGAGACGCAAAAGAGATTTTCAGCCTGTTCGAAACGGATTGGTTTGCATCGCCCGCGAGGGGGGGTGTGAATGAAACAGAATTTGCCTGGCGGCTTTAGCGCGGTGGTCCCACCTGACCCCATGCCGAACTCAGAAGTGAAACGCCGTAGCGCCGATGGTAGTGTGGGGCCTCCCCATGCGAGAGTAGGGAACTGCCAGGCATCAATTTAAGACCCGTTTACGGGTCGTGACCTTACCCCTGACAAGGTAAGGGCGAAACACCTGAAGTCAGACGCAGTCTGAATTCAGTACAGAATCGGTGGAGCGGTAGTTCAGTTGGTTAGAATACCTGCCTGTCACGCAGGGGGTCGCGGGTTCGAGCCCCGTCCGTTCCGCCACCCTTTTAGGGGCGTAGTTCAATTGGTAGAGCACCGGTCTCCAAAACCGGGTGTTGGGAGTTCGAGTCTCTCCGCCCCTGCCAAATAAAAACAATCCTTTGCTTCGGCAAAGGATTTTTTTTGTCTAAAATTCCTGCCCTGTGCGTTATTCCCCCAATTTCCCCATAAAAAAAGGCCAGCAAGCTGACCCTTTTGTGCGTTTTAACAACGATTTATGCTTTAATATTCACCGGGAATTTTATCAGCTGGCGAATATAGGCCTGCTGATCGCTGTTTTCTAACCACACCGCATACAGCGGTCGGGAGACAACAGCCGTGTCCGGGATCACCATTAAATCGCTGTACTCTTTACCCCAGACCTCAGGTAAAAATGCGCAGGCTCCGGTAGTGTGCAGCAGTTGACGGGTTAAATGTGCAGAAGTTGTCGTCAGCACTGGCACGTCGTCTGCCCCTGCCAGATAGCTTTCATGCTGATGGAAATCAGCACCCCACTCCAGCTTAATATAGTCATATTTCTCTTTTTTCTCCGATTTTCGCGACCGGAACAAAGTCAGAGAAATATGGCCAATCTGCTGGCTGGTCAGCTCGTCCATTTTCGGTGCTTCAGTAGTAATTAACAGGTCCAGCTGCCGCTCGTGCAGTTGCTTGACCAGTAAATGGCGCTGAGCGACTCGTGCCTCTAAATGCAGGCTCTCACGGTTCTCATACAGGGTTTGTAGCCACGGCGTCAGGTACGCTTCCCACATGGAAGCACTTGCCCCTATCGACAGCTCGTGATGCTGCTGTGTGTGCGCCACCTCTTTCTTGGCCATCAGCCAGGTGCTCATCAGGCTTTCTGCATAGGGGAGGAGTCGCTCGCCTGCAGACGTCAGCCTGATGTTATTGCGGTGGCGGGTAAACAGGTTTACACCCAGCTGGTTTTCAAGCTGCCTGATGCGAAAACTTACAGCAGATTGCGTGAGATAGAGTGCTTCAGCGGCACGTCCAAAGTGGCGAGTTCTGCTCACTTCAAGAAAGGTCTTCAGTAATTCCGTATCCACATCCATCTCCTAAAAAACATTTGTCGTTATGATTTAAATGTTTTGTTTTACACTCTGTCAAGCCTATCTAATACTCCGCGCCATAAATAGCACGGCCATAAAAGAGTTAGGAGCGTGTAAAATGGCGGAAAGCTTCGCAACAACGAATCGTTTTTTTGATAACAAACATTACCCTCGCGGGTTCTCCCGTCACGGCGATTTCACCATCAAAGAAGCCCAACTTCTTGAGCGTTATGGTTACGCTTTTAACGAGTTGGACCTGGCAAAGCGTGAGCCAACGACGGAAGAAGAGCGTCTGTTTATTGAGGTGTGCCGTGGTGTGCGTGAGCCGCACACTGAGGCAGAGAAAGTCTGGTCAAAGTATATGACTCGAATCAAACGTCCTAAACGTTTCCACACCCTTTCAGGCGGCAAGCCGCAGATGGAAGGTGTTGAAGACTATACAGATAGTGACGATTAAGACAAAAGGGGCTTCGGCCCCTTTTTCGTTGCCATCATTCCAGGTTATTTTGCAGATGTATCATTAAACGATCGATCCCACGGTAGCTTACAGCTTCAGTCAGATGTTCCCGGTTAATCTCCTGCTCGCCTGCCAGATCGGCAATAGTCCGCGCCACTTTCAGTATGCGCTGCCACGCCCGTACCGACAGCCCCAAATGATTCAGCACCTGTTCCAGCCATTCGGCATCCTCTCGGGTAAGTGTACAGTAATGCTGGATTTCTGGGTTATTCATTAGGGCATTCACTTTACCGCAGCGTGCGTACTGACAATTTCGTGCGGCCAGCACGCGCTCTCTTACCTGCTGGCTTGACTCACTGTCAGTACGTTGATGACTCAATGTTCCCGGAGGCAGAAGGGGCACCTCCAGCGATAAATCAAAGCGGTCAAGGAAAGGGCCAGACAGGCGACTGAGATAGCGCAGCGTCTGCTGTGGAGAGCAGCGGTTGTGCGAACCAAGATAGTGTCCGGTCGGGCTTGGGTTCATGGCGGCTATCAATTGAAAACGTGCCGGATAGGTAATCTTTGCTTTGGCCCGGGAGATACTGATCTCCCCTGACTCCAGCGGCTCACGTAATGCATCCAGCGCGCGCCGCTCAAATTCCGGTAGCTCATCCAGAAACAGCACGCCGTTATGCGCCAGCGAGATCTCCCCGGGCTTCGGCAAAGAGCCACCGCCCACTAACGCATACAGCGAAGCGCTGTGATGAGGGGAGCGGAAAGGCCTCTGGCGCCACTGACGGCGTAGATCGCCGCTATTCACGAGACTGGCTACACTTGCACTCTCAAGGGCCTCACGATCGCTTAGAGGCGGCATCAGACCACTAAGCCGCGATGCCAGCATTGTTTTTCCCGTCCCCGGCGGTCCAATCAGCAGCAGATTATGGCCGCCAGACGCTGTGACCTCCAGCGCTCGCTTGGCCTGTTCCTGTCCAATAATTTCATTCAGGTCGTGCGTTTCGGCTGGGGAGGGTTGATGCTCGCAGCGGGCGTGCTCCAACTTCCCTTTATCGTGCAAAAAAGCACAAACCTCCAGCAGGTGAGTCGCAATCAGGCTCTCGCCATGCTGGATCAGGCCGACATCATTTTCATTATAGGCTGAGAGGATCAGCTGTCGCCGGGCATCCAGCGCGGCCACTGCGGCGGGAATCGCACCCTGTATGCCGCGTAGCGCGCCTGTCAGGGCCAGTTCGCCGAGGAACTCATAGCGGGTGAGCTTTTCCGCAGGGATCTGCTCAGAAGCGGCGAGAATAGCGATAGCGATGGGAAGATCGTAACGCCCCCCCTCTTTTGGCAGGTCAGCAGGCGCCAGATTGACGGTGATACGCTTAGCCGGGAAGGTGAACCCGCTATTAAGGATTGCGCTGCGTACCCGATCGCGCGCTTCCTTGACGGTGGTTTCTGGCAGCCCGACCAGCGACAGCGCAGGCAACCCATTGCTGATGTGGACTTCTACAGTGACCAGCGGCGCCTGAATGCCGATTGCAGCGCGGGTGTAGGCAACAGATAACGACATAAACTCTCCTTGTTGCGGCTATTTTGCGCCCCCGGCTTTTTTGCGGCGACGGGCAAAGACGGAATTTGCGCGCCGCGCCGTAAAGTTTTTGCCCGGCTCGACTGCCAGAAACATTGCCTTGCGATCGGACTCGACTATTTTCTCAGCAGCGAGATGAAGCCATCGCGCCCGGTGATTAATGAAAAACATTCAGCTTTTGCTTATTGACTGAAAAACCATAATTTTTTCTGAATCTGTGGCTGCCCGCATAAAATTAAATGATGAAAAAAGTTGAATCAGAACCGAAAACTGTGATAACTCTGTAGGCATTACTTCGAACAAGCGAATTTTAAGTATCCAAATGAAAGCCCTTCTACGAGTCGTCAGCCTAGTCATTATTAACGTCGTCGTGATTATTATCACGCCGTGCGGGGCTACGCTCGGAGAAAGAAAGGCTTAAAAATCAAGCCTGATTTCGAAAGAACCCCCGCACCGAAAGGTCCGGGGGTTTTTTTTTGCAGGGCATTAACGAGAGAGGAACAGAAGATGAACAGTAGAATAATATGCTGTTGTTCCAAGCAGAGGGCGGGGAAATAACTATGAATGGTGCTCAGTGGGTGGTTCAAGCTTTGCGTGCACAGGGTGTTGAAACAGTTTTCGGCTACCCGGGTGGTGCAATCATGCCGGTCTATGACGCGCTCTATGACGGCGGTGTCGAACACCTACTGTGCCGCCACGAGCAGGGTGCGGCGATGGCGGCGATCGGATTCGCTCGCGCGACTGGCAAAGTCGGCGTCTGTATCGCCACTTCCGGACCGGGGGCCACCAACCTGATCACCGGCCTGGCTGATGCCATGCTGGACTCGGTGCCGATTGTCGCCATCACCGGGCAGGTCTCCTCCGCGGTGATGGGCACCGATGCCTTCCAGGAGATCGACGTGCTCGGCCTGTCACTGGCCTGTACCAAGCACAGTTTCCTCGTTGAATCTCTCGAAGAGTTACCGATCGTGATGGCAGAGGCCTTCGCCATCGCCAAATCAGGCCGCCCTGGCCCGGTACTGGTCGATATCCCTAAGGATATCCAGCTGGCATGCGGTGAGCTGAGCGCGCATCTGCTGCCGGTAGAGCAGGAGCTGGCGCACCCGCACGCTGAATTGCAGCAGGCGCGTAACCTGCTGGCTCAGTCAAAAAAACCGATCCTATACGTGGGTGGCGGTGTCGGGATGGCGGATGCCGTTCACGCCCTGCGCGCTTTCGCTAAAGAGACCGGTATTCCAACCGTTGCCACTCTGAAAGGTTTGGGCACGCCGGATGCTGAAGACGCCTGCTACCTCGGCATGCTGGGCATGCACGGTACTAAAGCCGCCAATATTGCCGTTCAGCAGTGTGACCTGCTGATTGCCGTAGGCGCGCGCTTTGATGATCGCGTAACCGGTAAGCTGGACACCTTCGCGCCGCATGCCAGCGTGATCCATCTGGATATCGACCCGGCTGAGCTACACAAACTGCGCCGCGCGCACGTTGGCCTGCAGGGCGACCTGAATAAGCTGCTGCCAGACCTGTATCAGCCGGTTGAGATTCAGGCGTGGCGTGAAGAAGTGAAGGCCCTGAAAGCCGAAAGCGGCTGGCGCTACGACCATCCGGGCGAGGCGATTTTTGCTCCGCTGTTTTTGAAACAGTTGTCAGACCGTAAACCGCAAAGTGCAGTAGTGACCACCGATGTGGGTCAGCACCAGATGTGGGCCGCGCAGCATATGAGCTTTAACCGCCCGGAAAACTTTATCACCTCCAGCGGTCTGGGCACCATGGGCTTTGGCCTGCCAGCCGCAGTGGGTGCACAGGTTGCCCGCCCGGACGACACCGTTATCTGCGTCTCCGGCGACGGTTCCTTCATGATGAACGTGCAGGAGCTTGGCACCATTAAGCGTAAACAGCTGCCGGTTAAAATTGTGCTGCTTGATAACCAGCGCCTTGGCATGGTTCGCCAGTGGCAGCAGCTGTTCTTCGCCGAGCGTTACAGCGAAACCAATCTGTCCGATAACCCGGACTTCCTGATGCTGGCTCGCGCTTTTGATATCCCGGGCCAGCGCATTACCCGTAAAGACCAGGTCGACGCCGCATTAGACGCTTTGCTGCACAGTGAAGGGCCATACATGCTCCACGTCGCCATCGACGAGCTTGAGAACGTCTGGCCTCTGGTACCGCCTGGTGCCAGCAACGAACAAATGATGGAGAAAACCTCATGATGCAGCATCAATTGTCTATCGAAGCGCGCTTTCGCCCGGAAATACTGGAGCGCATTTTGCGCGTCGTGCGTCACCGTGGCTTTCAGGTCTGCGCGATGAACATGGCGTCGTTAGTCAACAGTGACAATATTAATATTGAGATGACCGTTGCCAGCCAGCGCTCTGTCGATTTACTGTCAACGCAGTTGAGTAAACTGATGGACGTTGCATGCGTTCAGACCCAACAATTAACAACACAACAAATCCGCGCATAAGCGCGCAAGGAAACAAGAATGACGAAGAAAGCAGACTTTATCTGGTTCAATGGCGAGATGGTTAAATGGGAAGACGCTAAGGTCAGCGTCATGTCCCACGCACTGCACTACGGCACCTCTGTGTTTGAAGGCGTCCGCTGCTATGACTCGCACAAAGGACCAGTAGTCTTCCGCCATCGTGAACATATGCAGCGCCTGCGTGATTCTGCCAAGATCTATCGTTTCCCTGTCAGCCTGAGCGTTGATGAGTTGATGGAAGCCTGCCGCGCTACCCTGCGTAAAAACAACCTGAAAAGCGCCTATATTCGTCCGCTGGTATTTGTTGGTGACGTGGGCCTGGGCGTTAACCCGCCGGACGGTTATGAAACTGATGTGATCATCGCTGCATTCCCATGGGGCGCCTACCTCGGTGCCGAAGCGCTGGAGCAGGGCATCGATGCGATGGTCTCGTCCTGGAACCGCGTGGCGCCAAACACCCTGCCAACGGCGGCCAAAGCCGGTGGTAACTATCTCTCCTCTCTGCTGGTGGGTAGCGAAGCGCGCCGCCACGGCTACCAGGAAGGGATCGCGCTGGACACCCAGGGCTATATCTCAGAAGGTGCCGGTGAGAACCTGTTTGAAGTGAAAGACGGCATTCTGTTCACTCCGCCGTTCACCTCTTCTGCGCTGCCGGGTATTACTCGTGACGCCATCATCAAACTGGCGCAGGATATGGGAATCGAAGTGCGTGAGCAGGTGCTGTCACGTGAATCGCTGTATCTGGCTGACGAAGTATTTATGTCCGGTACTGCCGCGGAGATCACTCCGGTGCGTAGCGTTGACGGTATCCAGGTTGGCGCGGGTAAACGCGGCCCGGTCACCGAGCGCATCCAGTCTGCCTTCTTCGGCCTGTTCACCGGCGAGACGGAAGACAAATGGGGCTGGTTGGATCCGGTTAACCCATAACAATAATGTTTTTTTCGCAGGCGTCAGTTGACGCCTGCGCACTATCTGATTTCTGGAGTATAGAGCATGCCTAAGTACCGTTCCGCCACCACCACTCACGGGCGTAATATGGCCGGTGCCCGTGCCCTCTGGCGCGCCACAGGAATGACCGATGATGATTTCGGTAAGCCGATCATCGCCGTGGTTAACTCCTTTACGCAATTTGTACCGGGCCACGTTCACCTGCGCGACCTGGGTAAGCTGGTTGCTGAGGAAATTGAAGCCTCAGGCGGCGTGGCGAAAGAGTTCAACACCATCGCAGTGGATGATGGTATCGCCATGGGCCACGGCGGAATGCTCTATTCTCTGCCATCCCGTGAGCTGATCGCCGACTCCGTGGAGTACATGGTAAACGCCCACTGTGCCGATGCCATGGTGTGTATCTCTAACTGTGACAAAATCACCCCGGGCATGCTGATGGCGTCACTGCGCCTGAACATTCCGGTGATCTTCGTTTCCGGCGGCCCAATGGAAGCCGGTAAAACCAAACTGTCTGATAAAATCATCAAGCTCGACCTCGTCGATGCCATGATCCAGGGTGCGAATCCGAACGTCAGCGATGCAGAGAGCGATCAGATTGAGCGTTCGGCCTGCCCGACCTGTGGCTCCTGTTCAGGGATGTTTACCGCAAACTCAATGAACTGCCTGACCGAAGCGCTGGGTCTGTCGCAGCCGGGTAACGGCTCGCTGCTGGCGACGCACGCTGACCGTAAAGAGCTGTTCCTCAATGCTGGCCGCCGCATCGTCGAGCTGACCAAACGTTACTACGAGCAGGATGACGAAACGGCGCTGCCGCGCAGCATCGCCAGCAGAGCCGCATTTGAAAACGCCATCACCCTGGATATCGCCATGGGCGGTTCAACTAACACCGTTCTGCACCTGCTGGCTGCCGCGCAGGAAGGCGAAATCGACTTCGATATCTCCGACATCGACCGCCTGTCGCGCCTGGTTCCGCACCTGTGCAAAGTGGCGCCAAGCACGCAGAAATACCATATGGAAGACGTTCACCGTGCCGGTGGGGTACTCGGTATCCTCGGCGAGCTGGACCGCGCCGGACTGCTGGACAACAGCGTGCGCAACATCCTCGGCCTGAGCCTGCGTGAAACGCTGGATCAGTACGACATCATGCTGACCAAAGATGAAGCGGTGAAGAAAATGTTCCGCGCTGGCCCGGCGGGCATTCGTACCACTCAGGCATTCTCGCAGGATACCCGTTGGGACACGCTGGATGACGACCGTCAGGAAGGCTGCATTCGTTCACGCGAATTCGCCTTCAGTCAGGACGGCGGCCTGGCGGTGCTGTACGGCAACATCGCTGAAAACGGCTGTATCGTTAAAACCGCGGGCGTCGATGAAGGCAGCCTGGTGTTTAGCGGCCCGGCGAAAGTCTATGAAAGCCAGGATGATGCGGTTGCTGCGATCCTTGGCGGTAAAGTGGTGGCCGGTGACGTTGTCGTTATCCGCTATGAAGGGCCAAAAGGCGGCCCGGGTATGCAGGAAATGCTCTATCCGACCACCTATCTGAAATCAATGGGCCTCGGTAAAGCCTGTGCGCTGATCACCGATGGTCGTTTCTCTGGTGGGACTTCCGGTCTGTCAATCGGCCATGCTTCGCCGGAAGCGGCGAGCGGCGGCACCATCGCGCTGGTCAAAGATGGCGACATCATCAACATCGATATTCCACAGCGTGGTATCCAGCTGGCCGTGCCGGACAATGAACTGGCCGCCCGTCGTCTGGAAGAAGAAGCACGTGGGGATGAAGCCTATACGCCACACGGTCGTGAGCGTCAGGTTTCCTTTGCTCTGCGTGCTTATGCCACCCTGGCAACCAGCGCCGACAAAGGTGCCGTCCGCGATAAGAGTAAGCTGGGAGGCTAACAAACATGGCTGAGTCGCAACCGCTATCCGACCAACCGAGTGGCGCAGAGTATCTGCGTGCGGTGCTGCGTGCGCCGGTGTATGAGGCGGCCCAGGTCACCCCGTTGCAAAAGATGGAGAAGATCTCTGCCCGCCTCGGCAATACCATCCTGGTAAAGCGCGAAGATCGCCAGCCGGTACACAGCTTTAAGCTGCGTGGCGCCTACGCGATGATTGCCGGGCTGAGCGCAGAGCAGCGCGCGCGCGGCGTGGTTACCGCTTCGGCGGGCAATCATGCCCAGGGCGTAGCGTTATCGGCCAGCAAGTTAGGAATTAAATCCCTGATTGTGATGCCGGTCGCCACTGCAGATATCAAGGTTGATGCGGTGCGGGCGTTTGGCGGTGAGGCTTTCCTGTTTGGCGCCAACTTTGATGAAGCGAAAGCGAAAGCCATCGAGCTGTCCGAGCAGCAGGGTTACACCTTTGTGCCGCCCTTCGATCATCCGATGGTGATTGCCGGGCAGGGCACACTGGCGATGGAGCTGCTGCAGCAAGATGCGCATCTTGACCGCGTGTTCGTACCGGTTGGCGGCGGCGGTCTGGCCGCAGGCGTGGCGGTGTTGATCAAACAGTTGATGCCGCAAATCAAAGTGATTGCGGTGGAGGCGGCAGACTCAGCCTGCCTGAAGGCGGCGCTGGATGCCGGGCATCCGGTCGATCTACCACGCGTCGGGCTGTTTGCCGAAGGCGTGGCGGTGAAGCGCATCGGCAGCGAGACCTTCCGGCTGTGCCAGGAGTATCTTGACGACATCATCACCGTCGACAGCGATGCCATTTGCGCGGCGATGAAGGATCTGTTCGATGATGTGCGTGCGGTGGCGGAGCCTTCCGGCGCGCTGGCGCTGGCGGGGATGAAGAAGTATATCCAGCAGCACCAGATCCAGGGTGAACGGCTGGCGCACGTGCTGTCCGGTGCTAACGTCAACTTCCACGGCCTGCGCTACGTTTCCGAGCGTTGTGAACTGGGCGAGCAGCGTGAAGCGCTACTGGCCGTAACAATTCCCGAGCAGCAGGGCAGCTTCCTGCGCTTCTGCCAGCTGCTGGGCGGGCGTTCGGTGACCGAGTTCAACTATCGCTATGCCAACGCTGACGAGGCCTGCATCTTTGTTGGCGTACGCCTGACGCGCGGCATGGAGGAGCGCCACGAGATCCTGCAGCTGCTGTCAGAAGGCGGTTATCAAGTCGTGGATCTCTCCGATGACGAAATGGCGAAGCTTCACGTGCGCTATATGGTCGGCGGGCGACCGTCGAAACCGCTGCGCGAGCGGCTGTTCAGCTTTGAATTCCCGGAGGCGCCCGGTGCGCTGCTGCGCTTCCTGCAGACGCTGGGCACCCACTGGAATATCTCGTTGTTTCACTACCGCAGCCACGGTACTGACTACGGTCGCGTTCTGGCGGCGTTTGAGCTGAGCGACAGCGAGCCGCAGTTTGAAGAGCACCTGGCGGCGCTGGGTTATGATTTCCACGATGAAACCAATAATCCGGCCTTCCGCTTCTTCCTGGCGGGCTAAAGCAGTTTCCAGAAAGCATCAATAAGCGGCTCAGTGAGCCGCTTTTTTTGTACGCATACGCCGAGTTCAAACGGTGCCACCATCTCGACATCTTCCAGCTCCAGAATACGGTTACGGATTGGCTCCGGACTGTTCTCCAGCACCACATCCGGCAGCAGTGCGATGCCGCACCCCAGCGCCACCATCGAGACAATTGCCTCATGTCCGGAAACCGTAGCGTAAATCAGTGGGTTCGCGATATGGCGATGGCGGAACCATAAATCAATGCGTCGCCGCGACGGCCCCTGCGCGGGCAGAATAAATGGGATTTGCGCCCAGTCGGGATGCGGCTGCGTTGCCTGGCTACGCACCGGGCACGGCAGCGCGGGGGCGATCAGCACCAGCGGGATCAGCCCGAGCGGCATAAAACCAATGCTGCCGGGCAGCGTTTCTGGCCGCCCGGCGATGGCAATATCGGCCTCATTGGTCTGGACTTTCTCCACCGCGTCGGCGGCGTCCCCGGTGGTCAGTTTGATTTCTACCAGCGGATGCTCGGCGCGGAAGCGATCAAGGATGGGCGGCAGATGGCTGTAAGCGGCGGTCACCGAGCAGAACAGACGCAGTTCACCACTCAGTGACGGGCCATTCTGCCCGATGGCGTGGCGCATCTGCTGATACTGCAACAGCGTTTGCTGAGCGAACTGGCGCAGGCGCTCACCGGCATCGGTCAGGGTTACCGTGCGGTTATCGCGTAAAAACAGCGTCTGCCCGAGGTCCTCCTCCAGCCGCTGGATCTGCCGTGACAGCGTAGAGGGGCTGACGTGCATCGCCCTTGCGCTGCGGCCAAAATGGCGGCTATCGGCGAGATGGAGAAACAATTTCAGGTCACGCAGATCCATACAGTTTGGGCCTCAAAGCTATGTTGCAAAAAGTGCAACGTCACGTTGTTAATATATCAATTTCAGCAATGCATTTCCTGTCATATGATAGGGTTTATACAGGGTCGGAAAGAGAGACCCGATAACAGACAAACGCATCACAACCTCATACGGAGTACCCATGGCTAACTATTTCAACACTTTGAACCTGCGCAACCAGCTGGCGCAATTAGGTAAATGCCGCTTTATGGCGCGTGAAGAATTTGCTGATGAAGCGAGCTACCTGAAAGGTAAAAAAGTCGTCATCGTTGGCTGTGGTGCCCAGGGCCTGAACCAGGGCCTGAACATGCGTGATTCTGGCCTCGACATTGCTTACGCTCTGCGTGCAGAAGCGATTGCCGAGAAGCGTGCTTCATGGCGTAAAGCGACAGAAAATGGCTTCAAAGTGGGCACTTACGAAGATCTGATCCCACAGGCCGACCTGGTGGTTAACCTGACGCCAGACAAGCAGCACTCCGCTGTGGTACAGGCGGTGCAGCCGTTGATGAAAGAGGGCGCAGCGCTGGGTTACTCACACGGTTTCAACATCGTTGAAGTGGGCGAGCAGGTTCGTAAAGACATCACCGTGGTGATGGTTGCGCCGAAATGCCCGGGTACTGAAGTACGTGAAGAGTACAAACGTGGTTTCGGCGTGCCAACGCTGATCGCGGTTCACCCGGAAAACGATCCAAAAGGCGAAGGCATGGCGATTGCTAAAGCCTGGGCAGCAGCAACCGGCGGTCACCGTGCGGGCGTGCTGGAGTCCTCCTTCGTTGCTGAAGTGAAGTCCGATCTGATGGGTGAGCAGACCATCCTGTGCGGTATGCTGCAGGCGGGTTCGCTGCTGTGCTTCGACAAGCTGGTGGCTGAAGGTACGGATGCAGCCTACGCAGAAAAACTGATTCAGTTCGGCTGGGAAACCATCACCGAAGCCCTGAAGCAAGGTGGCATTACGCTGATGATGGACCGCCTGTCTAACCCGGCTAAACTGCGTGCTTACGCACTGTCCGAGCAGCTGAAAACCATCATGGCCCCGCTGTTCCAGAAGCACATGGACGATATCATCTCCGGTGAGTTCTCCTCCGGGATGATGGCTGACTGGGCAAACGATGACAAAAAATTGCTGGGCTGGCGTGAAGAGACCGGTAAAACCGCGTTCGAAAACGCTGCACAGTTCGAAGGTAAAATTGCCGAGCAGGACTACTTCGACCAGGGCGTTGTGATGATCGCCATGGTGAAAGCGGGCGTTGAGCTGGCATTCGAAACCATGGTTGCTGCCGGTATTATCGAAGAGTCTGCTTACTACGAATCACTGCACGAGCTGCCGCTGATTGCTAACACTATCGCCCGTAAGCGCCTGTACGAAATGAACGTGGTTATCTCTGATACTGCGGAATACGGTAACTACCTGTTCTCTTACGCGGCAGTACCGCTGCTGAAAGAGTTCATGACCACGCTGCAGGCAGGCGATCTGGGCAAAGCCGTCAACACGGCGACCACCGTAGATAACGCTCAGCTGCGTGACGTGAACGAAGCGATTCGTCATCACGAAATCGAAGCGGTTGGCCGTAAGCTGCGTGGCTACATGACCGATATGAAACGTATCGCCGTAGCGGGTTAATTCTGCGTAAATCGATGTAGGGGCGGATCGCTGATCCGCCCGAAAAAAGCGCCGTCTGGCGCTTTTTTTAATTGCGGTACAACACTTTAATGATGTGGTAACCGAACTGGGTGTGCAGCGGGCCCTGTGGCTCGATCAGCGGGCAGGAGAACACCACTTTATCGAATGCCGGCACCATTGCGCCCTGTTTGAACTCACCGAGGTGGCCGCCTTTCTTACCTGACGGACAGGTAGAGTGCTTCTTCGCCAGCTTCTCAAAATCTGCGCCGTCAGCCAGCTGTGCTAACAGGTCCTGAGCCAGTTTCTCTTCTTTTACCAGAATGTGCAGTGCTGCTGCCATTTTTGCCATGATTGTTACCTTGAGTAAGAGTTATTTCGCGGGCAATACCCGTCATACTTCAAGCTGCCTGTGCGTTAGCTGCCCTCGTTCACCCGAATCACTGACTTCAGTCAGCTCATCGGGATTAGTGAGCCTCATCCCTGAGGCTCAGCCCTCGGCCAGCGCGAGCGCTGCTCAAATCGGTTTCCGACCGATTTGTCACTCTTTTGCTGCCTTCATGCAACTCGAATTATTTTGGGTATATACTACCACGCTGTTTTCTCCTCCCTCGCAATTTCATTGAGTGATTTATCTATGCGTCTTAATCCTGGTCAGCAACACGCCGTCGAATTTGTTACCGGACCCTGTCTGGTACTGGCTGGTGCCGGTTCGGGAAAAACACGCGTCATTACCAATAAAATTGCCCACCTGATCCGCGAATGCGGCTATCAGGCGCGCCATATCGCCGCGGTGACCTTTACCAACAAGGCGTCGCGTGAGATGAAAGAGCGCGTGGCGCAGACGCTGGGGCGCAAAGAAGCGCGCGGGTTGATGATCTCCACCTTCCATACGCTGGGGCTGGAAATTATTAAGCGCGAATACGCCGCGCTGGGGATGAAATCGAACTTCTCTCTGTTTGACGACCAGGATCAGCTGGCGCTGTTAAAAGACCTGACCGAGGAGTGGCTGGAAAACGATAAAACCCTGCTGCAGCAGCTGATATCAACGATCTCCAACTGGAAGAACGATCTGATGGATCCGCCGCGTGCGGCTGCGGGGGCGTTATCGGAGCGCGATAAGCTGTTCGCGCACTGCTACGCGCTGTATGACCGCCATCTGAAGTCCTGCAACGTGCTGGATTTCGACGATCTGATCCTGCTGCCGACCCTGCTGTTCCAGCGCAATCTGGAAGTGCGCGAACGCTGGCAGCAGAAAATCCGCTACCTGCTGGTGGATGAATATCAGGATACCAACACCAGCCAGTATGAGCTGGTAAAGCTGCTGGTGGGTAGCCGTGCGCGCTTTACCGTGGTGGGGGATGACGATCAGTCGATCTACTCCTGGCGCGGTGCGCGGCCGCAGAACCTGGTGCTGCTTCAGGAAGATTTCCCGGCGCTGCAGGTGATCAAGCTGGAGCAGAACTACCGCTCTTCGGAACGCATTCTGAAAGCGGCGAATATCCTGATCGCCAATAACCCGCACGTGTTTGAAAAGCGTCTGTTCTCCGAGCTGGGCTACGGCGCGGAGCTGAAGGTGGTGACGGCCAACAACGAAGATCACGAAGCGGAACGCGTTACCGGCGAGCTGATTGCCCATCACTTTATCAATAAGACCGCTTATAAAGACTACGCCATTCTGTATCGCGGCAACCATCAGTCGCGGGTGTTTGAAAAAATGCTGATGCAGAACCGCATTCCCTACCGTATCTCCGGCGGCACCTCATTCTTCTCGCGTCCGGAAATCAAGGATCTGCTGGCCTACCTGCGCGTACTGACCAACGCCGACGACGACAGCGCCTTTATGCGCATTGTGAATACGCCACGGCGTGAAATCGGTTCGGCTACGCTACAAAAACTGGGCGAGTGGGCGATGCAGCGCAATAAAAGCCTGTTCAGCGCCAGCTTTGATATGGGGCTCGGCCAGACTCTGACCGGGCGCGGTCTGGAATCTCTGCAGCGCTTTACCCACTGGCTGCGGGAGGTAGCGCAGCTGGCGGAGCGCGAGCCGGTGGCTGCGGTACGCGATCTGATCCGCGGTATCGATTACGAGAGCTGGCTGTTTGAAACTTCCGGCAGCCCGAAAGCGGCTGAAATGCGCATGAAAAACGTCAATACCCTGTTCCAGTGGATGACGGAAATGCTGGAGGGCAGCGATATCGACGAACCCATGACGCTGACCCAGGTCGTTACGCGCTTTACGCTGCGCGACATGATGGAGCGCGGTGAAAGTGATGAAGAGTCAGATCAGGTTCAGTTAATGACGCTGCACGCCTCGAAAGGTCTGGAGTTCCCCTACGTGTTCCTGGTGGGCATGGAGGAGGGATTACTGCCGCATCAGAGCAGCATTGACGAAAATAACGTTGAAGAGGAGCGTCGTCTGGCTTACGTGGGTATCACGCGTGCGCAGAAGGAGCTGACGTTTACTCTGTGCCGCGAGCGACGTCAGTATGGTGAATCAATCCGCCCGGAGCCAAGCCGCTTCCTGCTGGAGCTACCGCAGGATGATCTGAAATGGGAGTCGGAGCGGAAAGTCGTCAGCGCAGAAGAGCGCATGCAAACCGGCCAGAGTCGTGTGGCCGGGTTGCGGGCGATGCTGGATAAAGCGAAGAAATAGAAGCGGATTAACGCCGCATTACCGAGCGTAGTAGATTTTAATTAATGACTAATGACTAATGACTAATGACCAGTGCACATAGCTCTGCCAGTGTGCTTCCTGCTCCAGCAGCTCAGCGCGCAGAGGATGGGCATCCAGCCAGCCCTGCGGCAGCGTCAGCGTCAGGTTGTCCTCATCTGCCTGCAAACGGACCGCAGGCAGCGTGTCATCGCGGCGGCGGCTGGCAAAAATGATCGCCAGACGCAGCAGGCGGCTAAGCCGTTCAGCCACGCGCGGCGGCACGGCATTCTGCTGGCTTAACAGCGCCAGATCGATGCTGTTGACCTGATTTTGCAGCAGCGTTGCCAGCAGCTTTTTCTGCGCGGGGGTAAAGCCTGGCAGATCGAGATGGCGCACCAGATATGCGGAGTGCTGCGGAGCCTGGCGGAAATCCACGCTTAAACCAATTTCATGGATCAGGCAGGCGCTATCCAACAGTTCACGGCTGCGATCGTCCAGCTTCCAGCTCTGCCCCACCTGGCGGGCGAAGGTATCGGCTAACTGACGCACGCGGTCAGCCTGCTCGGGATCGATAGCAAAACGGCGCTGGATATTATGCAGCGTGCGGTTGCGAATATCGCGATCCACCGGCAGGTGCAGCATGCCGTAAACCAATCCTTCGCGCAGTGCGCCGCCGGCCAGCGTCATGCTGGTAATATTCAGTTCATTAAAGATGGCGATGAGAATGGATAAGCCGCTCGGGAAAACCAGCGCGCGCTCAAGGGTCAGCCCCTCAATCTCCAGCTCTTCCAGTTTGCCGCACTGGATGGCGCGCTGTTTGAGCTGCTGAAGCTTACTCAGCGTAATACGCTCATCCATGCCCTGCGCCATCATAATTTCCTGCAGCGCCTGAACGGTGCCGGAAGCCCCGACGCAAACCTGCCAGCCCTGTTCGCGCAGCGCACCGGCCACCGGCCGGATCATCGCCCGCGCGGCCTGTTCGGCCTGTTCGAAATTCTCTTTACCCAGATGACGATCGGTAAAATAGCGCTCCAGCCAGGTCACGCAGCCCATCGACAGGCTGAACAGCGTAGTGGCCTGCGAACCCTTGCCGGTGACCAGCTCGGTGCTGCCGCCGCCGATATCCACCACCAGTCGCTTATCCGAACCGCCGGTGGTATGCGCGACGCCCTGATAAATCAGGCGAGCTTCCTCCTCACCGCTGATCACATTGACCGGGCAACCCAGGATTTTCTCAGCTTTTACGAGGAATTCACCGGCGTTTGAGGCAATACGCAGGGTGGCGGTGGCGACGACGCGGATCTGCTGCGGTGGGATATCCTGCAGCTGCTCGGAGAACAGCCGCAGGCACTGCCAGCCACGCTCCATCGCCTCTTCCGAGAGATGGTGGCTGGCATCAAGCCCGGCAGCCAGGCGAACCTTACGCTTGATGCGGGCAATGGTCTGGATACTGCCAGCCACTTCGCGCACCACCAACATATGAAAGCTGTTCGATCCTAAATCGATGGCAGCATAGAGTGATGATGCGCTCAGCATGGCGTTTTAACCTGAACGTTTACGGTTAGGGCTACGCGGCGCGCTGCTGCGGCGGTTGTTATTTCCCCCACGGCGCGGACCATTTCCAGAACGCGTTCGGGTTAAGCGTTTTGGCGGCGGCAGATCGCTCATCAGCGCATCGCTGTTATAGCGGCTGACGGCAATGCTATGGCCAATATAGTCTTCAATCGCCGGCAGGTTGAGAGCGTACTCTTCACAGGCCAGGCTGATTGAGTGACCGTTGGCACCGGCACGACCGGTACGGCCAATGCGGTGAACATAGTCTTCACGGTCATCAGGCAGATCGTAGTTGAAGACGTGGGTCACGGCTGGAATGTGCAGACCACGTGCCGCAACGTCGGTAGCGACCAGGATATCAACATCACCTTTGGTGAAATCATCCAGAATACGCAGGCGTTTCTTCTGTGCCACATCGCCGGTCAGCAGGCCCACGCGGTGACCATCGGCAGCCAGATGGCCCCAGATATCTTCACAGCGGTGCTTGGTATTCGCGAAGATGATCGCGCGATCGGGCCACTCTTCTTCCAGCAGCGTTTGCAGTAAACGCATTTTCTCTTCGTTGGAAGGGTAGAACAGCTCTTCTTTGATGCGGTGTCCGGTTTTCTGTTCCGGTTCAACTTCAACGTATTCAGCGTTGTTCATATTCTCAAAGGCCAGTTCACGCACGCGGAAGGAGAGGGTGGCGGAGAACAGCATATTGAGGCGCTGGTTAGCGGCAGGCATGCGGCGGAACAACCAGCGAATGTCTTTAATGAAGCCGAGGTCAAACATCCGGTCAGCTTCGTCGAGTACCACCACCTGGATGGCGCCTAAATTCACATGATTCTGTTTAGCGTAATCGATTAAACGACCCGTGGTGGCGATAAGAACATCGACGCCGCTTTCGAGCACTTTCAGCTGTTTATCGTAGCCATCGCCGCCGTAAGCCAGGCCCAGTTTCAGCCCGGTAACCTGCGCCAGCGGTTCTGCATCCGCATGGATCTGCACCGCCAGTTCGCGCGTCGGTGCCAGGATCAGCGCGCGCGGTTGGTTAACCTGGCGACCTTCCGGGGCGGGGTGAGAAAGAAGATGATGGAACGTTGACGTCAGGAACGCCATCGTTTTGCCGGTACCGGTTTGCGCCTGACCTGCTACATCACGCCCGGAGAGCGTAAACGGTAATGCCAGCGCCTGAATAGGCGTGCAATTATGAAACCCTTTAGTTTCAAGGGCTTCGATCACCTGAGGGTGCAGGGCGAAGTCGGAAAACTTCTGTTCTGTTAAGTGTGTTTTGCTCATAGTGTGGTAGAATATCAGCTTACTATTGCTTTACGAAAGCATATCCGGTGAAATAAAAGCAGTGCAATAGACTCAGCCTGATGCTGCTTAATGCTACATCAAAGGTAAAGATAATCCCTTGGAGTAAACATGAGCGATAAAATTACCCACGTGACCGATGACAGCTTTGACGCCGACGTTCTGAAAGCAGAAGATTTGGTACTGGTCGACTTTTGGGCAGAATGGTGCGGTCCTTGTAAGATGATCGCCCCTATTCTCGATGAAGTGGCTGCCGAATATGAAGGCAAGCTGAAAATCGCTAAGTTGAACATTGATGAGAACCCAGCAACGGCGCCTAAGTACGGCATCCGTGGTATCCCAACCCTGCTGCTGTTCAAAAATGGCGAAGTGGCTGCGACCAAAGTCGGCGCACTCTCTAAAGGCCAGCTCAAAGAGTTCCTGAACGCGAACCTGGGCTAATCATGCCTTGCCGGCGTTTTGCGGTTTGATTTTTCATCTATCCGCTAGACGCCCGGCATTAAGCGTGCTAAGTTAAATCCACTGCACGACGAACTTACCTTGTAGTTTGCACCTTATAGAATGACTCCTTGTTGAACGCTGTATTCATCAGAATCTTACAGACATTCAGCAATCTGACGGTTAGTATCTACTGAATTTCCGGCTTCTTGTCCTCACCGTCTCCTCGTTTCAGATCTGCGTTTTCCTGCACGTGATCATCGAGCGGACTTCGGAACCAAGAGCCAATTAAACAGGCATGGATCTTTCGCCATACCATTTACGACAAACAATTCAAGTTTTACCCCGAGTTTAAGAACCCACCATTATGAATCTTACCGAATTAAAAAATACGCCGGTTTCAGACCTGATTACCCTCGGCGAAAATATGGGGCTGGAAAACCTGGCGCGCTTGCGCAAACAGGACATCATTTTCGCCATCCTCAAGCAGCATGCTAAAAGTGGCGAAGACATCTTCGGCGATGGCGTACTCGAGATATTGCAGGATGGATTTGGTTTCCTCCGCTCTGGAGACAGTTCCTACCTCGCCGGTCCCGATGATATCTACGTTTCCCCTAGTCAAATCCGCCGCTTTAACCTCCGCACTGGTGACTCCATCTCTGGCAAGATCCGTCCGCCAAAAGAGGGTGAGCGTTACTTTGCGCTGCTGAAAGTTAACGAAGTTAACTACGACAAACCGGAAAATGCCCGTAACAAAATCCTGTTTGAAAACTTAACGCCGCTGCATGCCAACTCACGTCTGCGCATGGAGCGTGGTAACGGCTCCACCGAAGATTTGACCGCTCGCGTACTGGATCTGGCTTCGCCGATCGGTCGTGGCCAGCGTGGTCTGATTGTGGCACCGCCGAAAGCCGGTAAAACCATGCTGCTGCAGAACATTGCGCAGAGCATCGCCTACAACCATCCAGACTGCGTGCTGATGGTGCTGCTGATTGACGAACGTCCGGAAGAAGTTACCGAGATGCAGCGTCTGGTTAAAGGTGAAGTGATCGCTTCCACCTTTGACGAACCGGCATCACGCCACGTTCAGGTTGCTGAGATGGTGATCGAGAAGGCCAAGCGCCTGGTCGAACACAAAAAAGACGTGATCATCCTGCTCGACTCCATTACCCGTCTGGCGCGTGCCTATAACACCGTGGTTCCTGCTTCTGGCAAGGTACTGACCGGTGGTGTGGATGCCAACGCCCTGCATCGTCCGAAGCGTTTCTTCGGTGCTGCGCGTAACGTGGAAGAGGGTGGAAGCCTGACTATCATCGCCACCGCACTGGTTGATACCGGTTCGAAGATGGATGAAGTGATCTACGAAGAGTTTAAAGGTACCGGCAACATGGAACTGCATCTGGCGCGTAAAATCGCTGAGAAGCGCGTATTCCCTGCTATCGATTACAACCGTTCAGGTACCCGTAAAGAAGAGTTGCTGACCACGTCAGAAGAGCTGCAGAAAATGTGGATCCTGCGCAAGATTATTCACCCAATGGGCGAAATCGACGCAATGGAGTTCCTCATCAACAAGTTGGCTATGACGAAAACCAACGATGAATTCTTCGATATGATGAAGCGTTCATAACTGGCTGGTTGCCGGGGGCTAAACGGTCGAATTGCCGTTTTACAACACTACCCCCGTCAATAAACAGATGAAAACTCGGGTAACGCCACGCATAGTCGTGGCGTTTTTTGTTTTTGGCCTATAGGCTATTCTGATTATGGAGAATTAGACCTAATGTGCGGTACAGGGCGAAGTTATATGGTGCATTGATGATGCGCGCCCTGGTGAATAAAATCAGAATTATACGGGTGCTAATGGCATGAAAATTGCTTATAACACTGCGCAATTCTTATCAGAGAGCTGGTTAATGTGAATTTACTCAATACGAGTACGGAGCTTGCCCTAACTTTTTTATTTTCATTGGCATTTCTTTTTTTCGCGCGTAAAGCCGCTATTAAAGTTGGACTGGTGGATAAACCCAACTACCGCAAACGACATCAGGGCGCGATTCCGCTGGTTGGTGGCATCTCCGTGTTTGCTGGCAGCTGTTTCGCTTTTGCATTGACGAATTTCTATGTGCCTAACGTCCTGCTGTATCTCAGCTGTGCCGGCTGTCTGGTATTCGTCGGCGCGCTCGATGATCGTTTCGACATTAGTGTAAAACTGCGCGCGGTGGTTCAGGCCGGCGTGGCGGTTGTCATGATGATGAAAGCCAAACTCTATCTGCTAAGCCTTGGCTACATCTTCGGCCCCTGGGAGCTGGTGGTCGGGCCGTTTGGCTATGTTCTGACGCTATTTGCCGTCTGGGCCGCGATCAACGCCTTCAACATGGTTGACGGCATTGATGGTCTGTTGGGGGGACTGTCCTGCGTCACCTTCCTCGCCATTGGCGTTATCCTGCTGCTGGATGGCCAGAGCAGTCTGGCGATGTGGTGCTTTATAATGATGGCCGCCATCATTCCGTATATTTTGCTCAACCTCGGCATGTTTGGTCGCCGCTACAAAGTTTTCATGGGAGATGCCGGCAGCACGCTGATTGGCTTCACCATTATCTGGATCCTGTTGGAGGCCACTCAGGGTCCGAGCCATCCTATTACCCCGGTCACCGCGCTATGGCTGATTGCTATTCCGTTAATGGATATGGTGGCGATTATGTATCGCCGCCTGAGCAAGGGGATGAGTCCCTTCTCGGCAATCGGCAGCACATTCACCACCTGATCATGCGTGCGGGCTTCACCTCCCGCCAGGCGTTTGTCCTGATCACCGCCGCCGCTGCGCTGCTGGCTGCGATGGGTGTGCTCGGCGAATACCTGACCTTTGTCCCGGAATGGGCGATGTTGGTACTTTTCTTGCTGGCTTTCATGCTGTACGGCTACTGCATCAAGCGGGCATGGCGCGTTGCGCGCATGATTAAAAGATGGAAGCGCCGACTGCGTAATCACCATAACGAGAAGAAAACCTCTACTGACTAAGTCAGCCTGACAACAAGGAACCTGAAGTATGACCTATCCTGACGCGGCGGATAACGAGCTGGATATTCGTGGTCTTTGCTGCACGCTGTGGCGCGGTAAATTCTGGATTGTCGCCGGTGGCGCACTGTTTGCCGCCCTGGCCTTTATTTACTCGCTGCTGGTTACGCCGAAATGGAGTACTACCGCGATTGTCGATCGTCCGACGGTGAACATGCTTTCCGGCTATTACTCGCAGCAGCAGTTTTTAAATAATCTGGATGTCCGTTCGGGCAGCCTGACCGTGGCCCCACCTACAGTGATGGATGAGGCGTATCAGGAGTTCATCATGCAGCTGTTTGCCTGGGATACCCGGCGTGATTTCTGGCTGCAGACCGACTATTACAAACAGCGGAAAACCGGTAATGCCAGGGAAGACGCAGCCCTGTTGGATGAGCTGATTGCCAATATTCAGCTGCAGCCCGCCGACAGCGCGAAGAATATCAAGGATAGCGTGACGCTGGTGGCTGAGACCGCCGCCGACGCCAACACTCTGCTGCGCCAGTACGTGGCCTTCGCTAATGCGCGCGCCACGGTACATCTGAATGAAGAGCTGGCGGCCGACTGGGCAGCCCGCAGCATTCAGCTAAAAGCGCAGATAAAGCGCCAGGAAGCGGTAGCAAAAGCGATTTACGACCGTCAGGTGAACAGCGTACAGCAGGCGTTAAAAATTGCTCAGCAGCAGGGCTTAGAGCAGTCGAAAACTCAGACGCCATCCGAACAGCTGCCGGATTCCGAACTGTTCCTGCTGGGGCGCCCGCTGCTGCAGGGGCGTCTGGAAAACCTTCAGGCCAGCGGTCCGTCTTACGATCTGGACTACGACCAGAACCGGGCTATGCAGGCGACGCTGAGTGTCGGGCCAACGCTGGTGCCGTCTTTCCACACCTGGCGCTACCTGCGCACCCCGGAGGAGCCGGTCAAGCGTGACAGCCCGCGCCGCGTGCTGCTGATGGTGATGTGGGGCGCTGTAGGGGTTCTGCTGGGTGCCGGAACGGCTCTGGTCCGTCGCAGAAAGTGTCACTAAGTTAAATACGAGCGAATTAAGAGAGTCACGGTGAAAGTATTAACAGTTTTTGGCACGCGCCCCGAAGCGATTAAAATGGCGCCGCTGGTGCATGCGCTGGCGCAGGAAGAGGGTATCGAGTCACGCTTATGCGTGACGGCACAGCATCGCGAAATGCTCGATCAGGTGCTGCAGCTGTTTTCAATCGTGCCGGACTACGATCTTAATATTATGCAGCCGGGACAGGGGTTAACCGAGATCACCAGCCGTATTCTGGAAGGGCTGAAAACGGTATTTAGCGACTTCACTCCTGATGTGGTGCTGGTACACGGTGACACCACCACCACTTTTGCCGCCAGCCTTGCGGCTTTCTACCACCGTATTCCCGTAGGGCACGTGGAGGCCGGGCTGCGTACCGGCGATCTGTGGTCACCGTGGCCGGAAGAAGCCAACCGTACGCTGACCGGGCACCTGGCGAGCTACCACTTCACGCCCACCACCACTTCGCAGCAAAATCTGCTGCGCGAGAATCTGCCTGCCCAGCGCATTTTCGTCACCGGTAATACGGTGATCGACGCGCTGTTCTGGGTGCGTGACCGCGTGCTGAGTGATGATGCATTGCGTAACAGTCTTGCGGCGCGCTATCCATTCCTGGCTGCGGACAAGAAGATGATTCTGGTCACGGGGCACCGCCGTGAGAGCTTCGGCGACGGATTTGAGCGTATCTGTAATGCGCTGGCGGAAATTGCCCGCCTGCATCCCGATACGCAGATTGTTTACCCGGTGCATCTCAACCCCAACGTCAGCGAGCCGGTTAACCGCATTTTGAGTGGGATCGACAACATTATTCTGATCGAGCCGCAGGAGTACCTGCCGTTTGTCTGGCTGATGGACCGCGCCTGGCTGATCCTCACCGATTCCGGTGGCATTCAGGAAGAAGCGCCGTCGCTGGGCAAACCGGTGCTGGTGATGCGCGATACCACCGAGCGCCCGGAAGCGGTTGCTGCCGGTACGGTGATGCTGGTCGGCACCGATGGCGCGAAAATTGTCAGTGAAGTCAACCGTTTACTTACCGATGAGGAAGCGTGGCACACCATGAGCCGCGCACATAATCCTTACGGAGACGGACTGGCCTGCCAGCGTATTGTGCAGGCGCTTAAACACAACCGGATTACATTATGAGTTTCAACACCATTTCTGTTATCGGGCTGGGCTACATCGGCCTGCCCACTGCCGCGGCCTTTGCTTCCTGCCAGAAGCAGGTGATCGGCATCGATATTAATGCGCACGCGGTGGAGACCATCAATCGTGGCGACATTCATATCGTTGAGCCGGACCTCGACCGCGTGGTGAAAACCGCCGTCGAGGGCGGCTATTTGCGTGCTGCCACTCAGCCACAGGCTGCAGATGCATTTCTGATCGCCGTTCCCACGCCGTTTAAAGGCGAGCATCAGCCGGATATGGCCTTTGTCCGGGCGGCGGCAGAGTCCCTGGCGCCAGTGCTGAAGAAGGGCGATCTGGTGATCCTCGAATCCACCTCTCCGGTGGGGGCTACCGAGCAGATGGCCGCGTGGCTGGCGGCAGCGCGCCCGGACCTGAGCTTCCCGCAGCAGGCGGGTGAGCAGGCGGACATTCAGGTTGCCTACTGCCCGGAGCGCGTCTTGCCGGGTCAGGTGATGGTTGAGCTGTTTAAAAATGACCGTGTGATAGGCGGTATGACGGCCGTCTGCTCGCAGCGCGCCTGCGATCTGTACAATATCTTTCTCGAAGGAGAGTGCGTGGTCACCAATTCGCGCACCGCTGAAATGTGTAAGCTCACCGAGAACAGCTTCCGCGACGTCAATATTGCCTTCGCTAACGAGCTGTCGTTGATCTGCGCCGAGCAGGATATCAACGTCTGGGAGCTGATACGTCTCGCCAACCGCCATCCGCGCGTGAACATTCTGCAACCCGGCCCGGGCGTTGGCGGGCACTGCATCGCCGTCGATCCGTGGTTTATCGTGGCGCAAAATCCCGAGCAGGCGCGGTTGATCCGCACCGCGCGCGAAGTGAATGACGGTAAACCGCACTGGGTGCTGAAGCAGGTGCAGCGCCGGGTTGCCGACTGCCTGATGAGCAGCAACAAGCGCGCCAGCGAGCTGAAAATTGCCTGCCTGGGCCTGGCGTTCAAGCCCGATATTGACGACCTGCGTGAAAGCCCGGCCGTTCAGGTAACGAAGCTGATCGCCGACTGGCATCAGGGCAGCACGCTGGTGGTCGAACCTAACGTGCAGCAGCTGCCCGCGAAGCTGCAGCAAAGCGTCACGCTGGTGGCGCTGAATGACGCCCTGCAGCAGGCTGATGTACTGGTGCTGCTGGTCGATCACCGTCAGTTTAAAGCCATCGATCCCGCCAGTGTAAACCAGCCGTGGGTTGTGGATACCAAAGGAGTATGGCGATGAGAGATTCGAGCTGTGAACGGCACGCTTAAACCCCTCCTCTGGGAGAACAGGTTCTTTAACCGGCAGAGTGCGCTGCTGGAGCTGGGCGGTGAGCATCAGCTGGATAGCGTTCAGCTCGACGACTGGCCGCTGGTGCAGGTCAAGGTGCTGGCGCAGCAGAGCGCAGAGCTGGATGCGCTCAGCGCGCTCGGTTTTCGCCTGGTGGAAGGGGAAGCGGACTGCGTGCTGGGCATCACGCCGGTGGAGCGCCCAACCGGCGTGCGTATTGCGCGCGCGGAACATATCCCGGCGCTGCGCCAGGCCGCGGAAGAAGCATTCACCTTTAGCCGTTTTCGTGCCCCGTGGTATGCATCCGGCGACAGCGGACGCTTCTATGCGCAGTGGGTGGAAAACGCGGTGCGCGGCACCTTTGATCATCAGTGCCTGTTGGCGGTGGATGAGCAGGATATTATGCAGGGCTTTGTCTCCCTGCGTGAGCTGGATGACGGCACCGCGCGCATTGGCCTGCTGGCGGTATTACCTGCGGCTCAGGGGCTGGGCATCGGCCAGCGGTTGATGAATGCGGCGAACGACTGGTGCCGCGCACGCCGCCTGACACGACTTCACGTCGCCACGCAGCTGGGCAACCTCGCTGCGCTGCGTCTTTATCTTCGCTGCGGCGGCGTGATTGAACGCACCGCATACTGGTTATACAGGGAAACACCATGATTCCGTTTAATGCGCCGCCGGTGGTGGGAACTGAACTTGAATATATGCAGTCGGCCATGGGCAGCGGCAAGCTGTGCGGCGATGGCGGTTTTACCCGTCGCTGCCAGCAGTGGATGGAGCAGCGCTTCGCCAGTCGTAAAGTGCTGCTCACCCCTTCCTGCACCGCTTCGCTCGAAATGGCAGCGATCCTGATTGATATTCAGCCCGGTGATGAAGTGATCATGCCGAGCTACACCTTTGTTTCGACGGCCAATGCCTTTGTGCTGCGTGGGGCGACCATCGTCTTTGTCGACGTGCGCCCGGATACCATGAATATCGATGAGAGCCTGATTGAGGCGGCGATCACCGATAAGACTAAAGCGATTGTGCCGGTGCACTATGCGGGCGTGGCCTGCGAGATGGACACCATTATGGCGCTGGCGAAAAAGCACCAGCTGTGGGTGGTGGAGGATGCTGCACAGGGAGTCATGTCGACCTATAAAGGTCGCGCGCTTGGCAGCATTGGGCATATCGGCTGCTTCAGCTTTCATGAAACCAAAAACTACACTGCGGGTGGCGAAGGTGGGGCGACGCTGGTCAACGATGCCTCGCTGGTCGAGCGTGCAGAGATCGTTCGCGAGAAAGGCACCAACCGCAGCCAGTTTTTCCGTGGTCAGGTGGATAAGTACACCTGGCGCGATATCGGTTCCAGCTATCTGATGGCCGATTTGCAGGCCGCGTATCTCTGGGCACAGCTGGAGTCGGCAGAGCGCATCAACCAGCAGCGCCTGCGGCTGTGGCAGAACTATCATGATGCCCTGCAGCCCTTAGCGGCACGCGGGCGCATCGAGCTGCCCGTCATCCCGGCAAACTGCGAACACAATGCGCATATGTTTTACCTCAAGCTGCGCGACCAGGATGACCGCAGCGCGCTGATCTCCTGGCTGAAAGAGGCCGAGATCCTCGCGGTCTTCCACTACATTCCGCTGCACAGCTCTCCTGCCGGTCTGCGTTTTGGCCGCTTCCACGGTACCGATCGTGCAACCCAGACCGAGAGTGAGCGCCTGCTGCGCCTGCCGCTGTTCTATAACCTCTCTGATAACAATCAGAAAACGGTGATCGGTTCGCTGCTGAGCTATTTCTCCTGATATGTCACTGGCAAAAGCGTCGGTGTGGACGGCCGTTTCCACACTGGTAAAGATTGCTGCCGGGCTGCTGGTGGTAAAAATGCTGGCAGTGACGTACGGACCTGCGGGCGTTGGGCAGGCGGGTAACTTCCGCCAGCTGATCACCGTGCTTGGCGTGCTGGCGGGGGCCGGAATTTTCAACGGCGTGACCAAATATGTCGCGCAGACTCAGCAGCAGCCAGCAGAACTCCGCGTGGTTCTTGGCACGGCCTCGGCGATGGTGCTCGGATTCTCCCTGCTGCTGGCTGCCGTATTCCTGCTGTTTGCTGCGCCGATAAGCCGGGCGCTGTTTGGCCACGAGCAGTATCAACAGGTGATCCGCATCGTCGCCTTTCTGCAGATGGGCATTGCCTGGGCTAATCTCGCGCTGGCGATCATGAAAGGCTTCCGCGATGCCGCAGGCAACGCGCTGGCGCTGATTGTCGGCAGCGCGATCGGGGTGGCCGCGTGGTTTGTCTGCTACTGGCTCGGCGGCTATAGCGGCGCGCTGGTGGGTCTGGCCATGGTCCCGGCTCTGGTCGTGGTGCCTGCGGTGTGGCTACTGGCGCGGCGCGGCCATTTGCCGATGCGCTATCTGCTGCCGCAGTGGCGGCCAGAGTATGCGCGCAGCCTGGGTAAGTTTACGCTGATGGCGCTGATCACCGCAGTCACGCTGCCGGTGGCGTGGATGATGATGCGTAACCTGCTGGCGCAGCACGCGGGCTGGGAGCAGGTTGGTTTGTGGCAGGGGGTGAGCAGTATTTCGGATGCCTACCTGCAGTTTATTACCGCCTCGTTCAGCGTCTATCTGCTACCTACGCTGGCCCGCCTGCAGACGAAGGCCGAGATTTCGCGTGAGATCCTCAAGTCGCTGCGCTTCGTCCTGCCCGCCGTCGCTGCGGTCAGCTTCAGCGTCTGGCTGCTGCGCGACTTTGCCATCTGGCTGCTGTTCTCCAGCCAGTTCACCGGCATGCGTGACCTGTTTGTCTGGCAGCTGATTGGCGATGTGCTGAAAGTCGGCTGCTACGTATTTGGTTACCTGGTGATCGCCAAAGCGTCACTGCGTTTTTATATTCTTACCGAGGTCAGCCAGTTTGCGCTGCTGACCGGTTTTTCCCGCTGGCTGATCCCGCTGCACGGCGCAGCAGGCGCAGCTCAGGCGTATATGGCGACCTATGTCGCTTACTTTGCACTCTGTGCTGGCGTTTTTATTATCTATCGTAGACGAGTATGACCAGAGTAATTCATCTTTTAGGCTCAGATATTCCGCATCACAACGCGACGGTGCTGGGCTTTTTTAACCAGGTTTTACATGAAGTTGCCCCATCTTCAACGCCGCGTGAGTTTTGGGTGGTGAGCGGGCAGGCCACCCTGGCTGGGCAGTATCCGCAGCTGGCTATTCGCTTGTTCTCAAGCAAGGCGGAGCTGGCGCAGACGACGATTGCTACCGCCAGCCAGCAGCGCAGCACGCGCTTCTTCTGCCACGGGCAGTTCAATCCACGCCTGTGGCTGGCCCTGCTGGCGGGCAAGATCGCACGCCAGCAGTTTTACTGGCATATCTGGGGGGCCGATCTGTATGAAGATGCGGCCAGCCTGAAGTTTCGTCTGTTCTATATGCTGCGGCGCCAGGCGCAAAAACGCGTGGGGCATGTGTTTGCCACCCGTGGCGACATCAATCACTTTCACCAGCGCTGCCCGCGCGTGCCGGCATCGCTGCTCTACTTCCCGACCCGGCTGGCGGATAGCGTGCCGGAAAGCCAGGCTGCTGACGGCCCGCTGACCATCCTGCTCGGTAATTCCGGGGATGCCAGCAATCGTCATATTCAGGCGTTAGAGGAGATCCATCAGCAGTTCGGCAATGGGGTGCAGGTGCTGGTGCCGCTGGGCTACCCGGCCAACAATGACGCCTGGATCGGGCGCGTGCGTGCGGCTGCGGATGCGCTTTTTGCGCCGGGTCACGTGCAGCTGTTGACGGAAAAGTTGGCGTTCGATAACTATTTACAGCTGCTGTCTCGCTGTCACCTCGGCTATTTTATCTTCGAGCGGCAGCAGGGGATCGGCACGCTGTGTTTGCTGATGCAGGCCAACGTGCCGTTTGTGTTGAACCGCAAAAACCCGTTCTGGCAGGATCTGGCTGAACAGCAGGTGCCGGTGCTGTTCAACGGCGATGCGCTGGATGCGGCCACGGTCGCGGAGGCGCGGCGTCAGTTGCAGAGCCTGGATAAGAGCCGCATCGCCTTTTTCGAGCCGGGCTATCTGGCGGGCTGGCAACAGGCGCTGCAAACGGTGGAAGGGGAGAGCGCATGACCTTATTAGAGTTTGCCGGTCTGCTGGTCGTGTACCTGTGCTGCGGCGGATTTATCCTGACGCTGACATGGCGAGAGTTCAGGCGCGTGCGCTTCAACTTTAACGTCTTCTTCTCACTGCTGTTTTTGCTGACTTTCTTCTTTGGTTTTCCGCTGACTTGCCTGCTGGTATTTGGCTTTGACGTGCAGGTGGTGCCGCCAGAGTATCTGTTACAGGCGCTGCTGTCGGCGGGCTGTTTCTATGCCATCTACTATGTCAGCTACAAAACCCGGCTGCGCGCGCGCAGCACGGCTCCTGCACGACAGATATTTACCATCAACCGTATTGAAGCCCACCTGAGCTGGGGGCTGATGGCTCTGGTGGCGCTGGGCACCGTCAGCGTGTTCTTTATGCATAACGGCTTTCTGCTGTTTAAGCTGCACAGTTACAGCCAGATTTTCTCTGCGGATGTCTCCGGCGTGGCGCTCAAGCGCTTCTTCTACTTCTTTATTCCGGCGATGCTGGTGGTTTACTTCCTTAAGCAGGATTTACGCGGCTGGCTGTTCTTCCTCGTTGCCACCGTCGGCTTTGGTCTGCTGACCTACACCATCGTCGGCGGCACGCGCGCCAATATCATCATCGCCTTCGCCCTGTTTCTGTTTATCGGCATTATTCGCGGCTGGATCACGCTGTGGATGCTGGTGCTGGCGGGTGTGGGTGGCATTGTTGGCATGTTCTGGCTGGCGCTTAAGCGCTATAACCTCGACGTTAGCGGTCCGGAGGCGTTCTACACTTTCCTCTATCTGACGCGGGATACCTTCTCCCCCTGGGAGAATCTCGGCCTGCTGCTGCAAAACTACGACAAGATTGATTTTCAGGGGCTGGCCCCAATCTGGCGCGATTTCTATGTGTTTATCCCCAGCTGGCTGTGGCACGGGCGGCCAACAGAAGTGCTTAACAGCGCGAACTACTTTACCTGGGAAGTGCTGGATAACCACTCTGGCCTGGCGATTTCCCCCACGCTGATTGGCTCACTGGTGGTGATGGGCGGTGCGCTGTTTATCCCACTGGGTGCGGTTGCCGTCGGCATGATTATCAAATGGTTTGACTGGCTGTATGACAAAGGCCGCCATGAACCTAATCGCTATAAAGCCGCAATTCTGCAAAGCTTCTGTTTTGGCGCGGTGTTTAACATGATCGTGCTGGCGCGTGAGGGGCTGGATGCGTTTGCTTCACGCGTGGTGTTTTTCTGTATTATTTTTGCTGCCTGCGTAGTGGCCGCTAAGCTGCTGTACTGGCTGTTGGATGTGGCCGGATTAGTCCGTCCGCGGTCGACTAGCCGACCGCTGTCACCACAGCAGTAGCCTTTGTTTTGCTTATGACCTCAAGGAAATCCCGATGAATGCCCCTGTAACCGTGCCGCACTATCAGATTCGCGGCATTACGCTGTCAGGCTTTAGTGATATGGCGCAGTTTGTCGACTACCTCAATCACGACGGTAAGCTGAAAACCGGCACGCTGGTGGCTATCAACGCCGAGAAAGTGCTGACGGCTGAAGCAGATGCGGCAGTGGCTGAGCTGATTGCTGCGGCAGAATATAAGTATGCCGACGGCATCAGTATTGTACGTTCGATCCGCAAGAAGTATCCGCAGGCCGACGTGTCACGTATTGCCGGCGCCGATCTGTGGGAAGCGTTGATGGAGCGCGCCGGGCGCGAAGGTACTCCAGTGTTTCTGATTGGCGGGCGGGAGTCGGTGCTGGCGCAGACTCAGGACCAGCTGCGCCGCCGCTGGAATGTGAATATCGTTGGCGCTCAGGACGGCTTCTTCACCCCCGCCGACCGTGATGCGCTCTTTGCCCGCATTCAGGCCAGCGGCGCAAAGCTGGTGACCGTCGCGATGGGCTCGCCGCGCCAGGAGATCCTGATGCGCGACTGTAAAGCCGTTTACCCGGATGCGCTGTATATGGGTGTAGGCGGTACCTACGACGTGTTTACCGGCCACGTGAAGCGTGCGCCAAAGATATGGCAGAAAATGGGTCTGGAGTGGCTTTACCGCCTTCTGTCGCAGCCTTCACGACTTAAGCGCCAGCTGCGACTGCTGAAATACCTTAAATATCACTGGCGCGGCGATCTTTAACGCCAGAGACATTTTTCTCTAACCCGGCTTTTTAGTGGCTTTTTTGCCACAAAGAGGCAGAAAAACGCTGTGACTTTAGACGGAATGCACAAAGCGTAATCAAACGCGTTTTTTTGTGAAAAAAGCACTGGACAGGTAAGGCTCCCGTCCGTAGTATGCACATCCGCAACGGCGCTACGCGCCCGTAGCTCAGCTGGATAGAGCGCTGCCCTCCGGAGGCAGAGGTCTCAGGTTCGAATCCTGTCGGGCGCACCATGAATTTTGTGCGCAATGAGCGGCGGTGGTAACATTTACCGCGTTAGTCAGTAGTGAAAAGAAGTAAAGAAATCAGGTATGGTGGCTATAGCTCAGTTGGTAGAGCCCTGGATTGTGATTCCAGTTGTCGTGGGTTCGAGTCCCATTAGCCACCCCAGATTTTTAGTAAAGATTTTGTCGTATGCGAAGGTGGCGGAATTGGTAGACGCGCTAGCTTCAGGTGTTAGTGTCTTAACGGACGTGAGGGTTCAAGTCCCTCTCTTCGCACCACAAAATCTGTAGCAAAGAAGTGCCAGCAGTATTCGGCGAGTAGCGCAGCTTGGTAGCGCAACTGGTTTGGGACCAGTGGGTCGGAGGTTCGAATCCTCTCTCGCCGACCAATTTAAGAAACCTGCTTGAAAAAGCAGGTTTTTTTTCGTCTGTAGCCAATGAGGATGAGAACCTCCGAAGGAGGTTTGAGCCGAGCGCAGCGAGACAGCATTGCTTTAGCAACGGCCCGCAGGGCGGCTCGCAGAGCCGCAATCCTCTCTCGCCGATCAATTTAAGAAACCTGCTTGAAAAAGCAGGTTTTTTTTCGTCTGTAGAGATGACCTTCCCTCCTTTCTTTCCGTGAAGAAGTGCCTGTGCAGCGGACCCGTCCCGATATTATCACTCCACGCATTATCAGTTCGTCTCTGTTCGGAGACATCTAACCACTTGTTTTAAAATGTGTTTACCTGACTTTGCTTTACTTGTCTCTAATCAGCGACGCAGGGAAGAGGGGGATGTGGGTTTTTAACGACAGCAACCCTGAGCGGTTATAGCAATCTTAAATTTTAAATATCGATAAATCATAGAGATAGAATATTGAGAAGCAGAGAAATACCATTCTGGCACGGCATATGCAATACTATCCCTGTAGATGCTCATTCCACCTCTTATGTTTGCTAACGCTTCATAAACCTGGGAATGATGCAGAGCCACATTACGGTACCTGTTGTCCAGCCAGCCAATATCGCTTACGCCTTATTGGATTTATCGGGCAAAACGTTGAGTCGGGTACCAATCGGTTGTCCTAACCGACCTGATATTTAGACCTGCCAGATGGCAGGTCTTTTTTTTTACCTGGTGCCGGTCATCGTTCAGCTTGCAGATATGACGGGTCAGAATAACTGGCGAAAAAACTCGCCGGACAATGAAAACATGTCTCCTGTGGATTGTTCTTTTTGTATGCACTCTTAATGGATGTTTGACATCTCTAAAACAGTTTTTACATACTGTTGATTTAATTTTTACTGATAAATCAATTTACCTGCTGTAAGCCTGATCTGTTCCGGACCTGTGATAATGAATGAGACAGCTGATTCAGAAAGCTGCATTTCCAATTCATATTCATTGCAAGGTTGCAGGGGGTTTAAGAATTTAGCATTGTGGACTTGAAAATGCGCATTGAATCCGTAATTTAATAAAATATCACTAATAAACTCAATGATTAAAGAGGCCGGACAAACAGGATAGCCAGAGAAATGATTCTTGAGTATGTGATGGAATTCATTGATTTTAAATCTGATAAGTAACCTATCCTTTAATTTTTCAACTTCAACTATATTAAACAAATCAGAACCATAACTAAGCTTATCAACTGATGCATTATCGTTAGTGAGTTGTATCTTTTTTAGAAAAACATCTGCACGTCCTGATATCTGATCTGAAACTATCTGCGTTGTTCTGACATGTATAAATTCACCAGATGAAATCATCTCTCCTTTGAGAACCACTTTTTCCAGATTCATCGGATTATTAATATCCATATTTTTAATCATTACAGGAATGAAAACGCTATCCGGATGTTTACCAAATACACTTTCTGCTACAAGAGAAGAAAACTGATGAATTCCTTCAATGAGCAGCGCCTCATTTTTTCTAAGGTAGGACATAGAGTAATTTTTTATCAGCAGGCGTCCAGTTGGAAATCCTTCAATTTGCTCGCGGTTTGAGTTTTTAATTTCGCATAGATCCAGAAAAGCCATTAAATATCCTTAATTAAGCCGAGTGAGTCAGGTAACGCTGCGGTTTGTGTGATCTTCATCACAAAAAATGCTGAGAATAAATTATATAAATTCGCACTTTCATGATTAGAGCAATTGTATGTCTAAAAAAGATAATGCTTCAACATCAAGAGTTTTAGTAGTCGGTGGAACCTCTGAAATAGGTAGGAAGGTAATATCTTCGCTTGCCGGTGATGGCTATTCTATCGATTTTACCTATTTTACCAATGTAGGCTGTAAGGATGAGATCTTAGAAGAAGTTAAGTCCACTAACTCATTTAAAGTAAACCTGACCGATCTGGATGCCGTATCTGATTTTCTTCATGAGATAGCTGAAGACAATTACGATAGTGTAATCTACTGCCCAGGTGAGAATCCGTGTAAGTTGTGTCACGATCTTGCTCAGGATGATATTGTCAGAATAACAAACCTGAATTTCGTTTCTCCAACCTTGATTTTTAATCATTTAAGTAAAAAAATGATTGAATCAAAGGAAAAAGATAACCTGTTGGTTTATTTCAGCTCAATATCATCTGGCAAAGCATCAATTGGCGACTCTGTTTACGGTGCAACGAAAATTGCTACTGAAAGATATCTTGCCTCATTGAGTCTCGAACTGGCCAGGTTTAATGTCAGAACATTGTGTATATCACCGGGTTTCGTCGATACGAAAATGATGCATAGCTGTCGTGAAATATCGGGAGCATCATATAACGATATCTTAAGGTCTATACCAGCAAGAAAGATGCTACAAACAACTGACGTGGCGAAGGTTGCTACATTTTTTATAAACAACAAAAATGTTACCACGGGTAATACCATCGTTATTGGGAATGGAGAAAAAGTATTTTGAACATTCAAGAAAGAATCAAAAATGTGTTTAGAAAAGTGATGTATCTCAGTGAAGATACCCACCTGGAGAATGATAAGTCTCTTTTTTTATTCTACGATATGTCTTCTGTTGATTTCATCGATTTTGCATTTGAAATCAGAAAGGAATTCAGCGTAATTTCAAAGGATGAACATCTCTGGCCTGTTAAAAGTTTTATGGATGACCCTGATTATTACTCATCTGAAAATACATGGACGGATTTGGGTTTGAAAAAAATCAATGAATGCTTATTGCTCAGCGAGGAGTGTCTCATCATGAATAGAAAAATCACCGCGAAGGAATTGATGGAGTACTTCACTATTAACTATATTACCAAAAGGCTAAGTCAGGAGATAAAGTGAGGAAAGTGTATATTAATGGAATAGGAGTTAATGGTGGAAGATATGGTTCGCTGAGTGAGTTGCGGGCTATATTAAATAACAAAGCGACTACTCTGATTAACAAAAATGTATCTTTAACCAGCAGAGATATGATACAGCGCGAAGATCGTGCTGTTTTAAATTCAATAACATTGATGGCCGTGAATGCACTGCATGATTTACTATCACAAAATAGTTATGATGACAGGTCTGACTGGGACATATTTACAGCATGTGATTACGCTTTTGATGATAATTTACTGTGCGATGGTATCGCACATATCAAGGAGCGGGGGAAAGATAATTTTTGGCATTCACTGGCACTGTTTTCCGAAGTGGTTAATCCACTGGAGCTATTAAGAGGACTCCCGACAAATACCTTATACCACATATCAAAAATTTTGAACAATAACGGAAAGGGATTGCCGGTAGATGCAGGTAATTTAAGTGAGTTAGTTTCTTTGAATTTTATTCAGAACAACCGTCCAACGCTTATCGTCAGTGCAGGTGGACAAACCGGAACGAAAGATAGAGTTATTCAACGTAAAAATAAATTAGCAAACAGTTTTATTCAAAATATGACATGGGGAGGGTGTGCTCTGCTTACGGGGGACTACACACCTCAAAGTATTGGCAGCATTCAGGATGTTGTATTAACCAGCGATCAATCTGCAGACTTATCGATATATTTAGATAAATACTTACCTGCTACCAATAATGCCGTTTATTTTATTCCTTTTGGGGAACGATTGCATGAATGGGATGAAGATGCGATCGCCAGGAGTGCCCTGAAGAAGATTGATTATGATGTGATTGGATATGCTGGCCGCCCAGATATGTTAACGAAACTTGCATGTTTCATGAACGATGATAATGTTCCGGATCAATCCATAGCTTATTTGTCAGGATATGACTCGCAATATGGTTTCGGTTGCGCTGTTATACAAAAAGGAGTATGAAATGAACAAGGCTGAAGCATCCGTTTCTCCTCTGTGTATTAGCGTTTACAGTGCCATAACACCATTAGGAAACTCTATTGATGAGGTCTCTCCTTTTCTGAAGAATAAAGTTTCTGGTTTTTCTGATATAAATAAATTTCATACTGAAGATTATAAGTGTAAGTTTGCCGGAATTCCCCAGGCGTACAATAGAAATCTCGCATGGCCAGCCAAAAATGAAAGTTCCCCCTATGAGGTTCTATATGCCAGAGATGCGGCCAGTCAATTAATTCGAAAAATTAATATCTTCGATTACTATAATCCGCATGAAGTAGGCTGTATTCTTGGTGTTGAACAACCTATTTTAGATGTTAATATCTGCAAAGCTGTTCATGATAATTTATCTGGAGATATCACTAAAGAATCTGTATTCACCGCAGCGAGAGACAGTTTCGATACAAAACTTTTCGAGGCTAGCACTCCCGGAGGCCTTATTAATGAAGTAAAAAAACATATACCATTCTCTGCATTTTCAATCTCCTTGCCCGGTGTTTGTGCTGCATCTTTACAAAGTGTGTCGATGGCTATAGAGAGTATAGAGTCAGGCTCGGCAAGAGCGGTAATATGTGGTGGCATCTCTGCTAAGGTCACCCCCTTTGATTTGGCCCTCTTTGAGGGGATGGGAGTCGTCAGTACCGATGTGCGCTTTAACGCCGATGAAATGTCAAGACCATTCGATAAAGACAGAGGCGGATTTGTACTGTCTGAAGGGGCAGTCCTGTTTTTGATTGAGAGAGAGTCCGAAGTCTTAAAGCGGGGAGACAGCCCTTTGCTGCGAATTTGTGGGCATGGGTTTTCGATGAGTGCACAACATATTGTCACACCCCATACTGATGAAACTGAAATGACCTCTGCCATGTTGAGAGCACTGGAGCGCTCAAAACTGAAGCCTGCAGATATAGATGTCATCAGTGCTCACGGAACATCAACGCAGCAGAACGATTTACATGAAGCTAATGCTATTGCCAAGATTTTTAAACAACATAAGCCGTATGTGACGGCAACGAAGTCCAACCACGGTCATATGATGGCCGCTGCGGGAGCGATGGAAATCCTATGCATCATTTCATATTTGAAGCATGGTTATATTCCCGGTATCGCCAATCTTAATAAGGTGGATAATAATATCCCTGAGATCAATCTGGTAAAAAACACCACTGAATTTAGGCCCAGATATATACTCAAAAATTCGTTTGGGATGGGAGGTGTAGCGTCTTCTGTTATCTTTGAATCTTATATGTGTTAGCCAATGCTATTATGCATTCTTAATGGTGGCGAAGGTTGTATTTATATTTTCAGGCAGCGCCATAATGGCGTTGTCAGATTGTTGTCTCATCTGTCGTGGCTATATGCACCCGGGTTTATATTAAATTCCAGTAAGTTAACGAAAAATAAATATACCTCCTCTCTTATTTTACGTGCATTTATCGGGGTGATTAACAAATTTCAGCGGCGAAGAGGGAAGTGGTCTTTTAGTCATTCAGAAAATGAAACTCTTTGTGCGTTTACTGCTACAAAATTAATTAAAAGTATTGGTGTTGATATTGAATACGTCACTAGCAAACCACGAGAATCAATAATAACCTACCTGGGAAGTAACATTGGTAATAACCTAATAAAAACCACTTTAAATCCCCATGAGATGGCAATTATTGTTATGTCGTGCATGGAAAGTGCTTTTAAAGCACTCTCTTTTTCAATTAAAGAAGATTTTTCTTTAGATTTGTTTAATGTTCTATTGATAACTGAAAATACCTGTCGCCTCAGAATTAAACTCATTAAAAATGAATACTTTATCGCTAATGTCCATTACGTCCTGAACGACAGGCGGGTCGTTTCTGTGTGCTGTGTCAGAAATACCGATTTAACCTGACCAGCCGGGAGTGATGCAGTGATTGAGTTATCACTTTCACGTCAGGTTGACGATCTGGATCCGACACTGATGCTAATGCGAAAGAGTAAAAAAAACCGGGCAGAGCCCGGTTAGTTGCACCATTTAATCATCAGGGATTATTTTTCAGCGTCAGCAGCAGGCCGTCGCGACGCATGCTGGCCGCTTCTTCCGGCTTGTGCTGGCGGTCCAGCGTATCGGCCAGCCAGGCATAGTCAAACGCGTCCGGGCGCTGCGCGAGCGCAGAACGGAAGGCTTCACTGGCCTGTTCCCACTCCCCGTGCTGCATCAGCAGTTGCCCCAGCGTGCTGTACAGCAGCGGCGTGGCGCCGTGCTGCTTAATCTGCTGACGCAGTGCTTTTTCCAGCTGCTCCGGGTTACCGGTTTTCAGGCGCGGCATCAGCAGCACCAGGCGCTCGTCATACTGGCGCTTCAGGCCATCCAGCACGATTTGCTGCGCGGTGTCATGGTCGTCACAGACGATCAGGTGATCGGCCATGGCGACCTGCAATGCAGTTTCATGACGCGTTTTACGGCTCTGATTCTGCCACCAGCGCTTCAGGCCATCGCTGCCCTGATCGGCCATTGCCTGGCTCATCAGACCCAGCCATGCCTGCTGCTGTAGCGCAACACGATGAGTTTCATCACCCACCTGCACTTTCTCCATCGCTGGCAGAATATCTAACAGCGCGCTCCATGCCTGAGTACGTACGTAAGCCTGCTCGGCCAGGCGCAGCACTTCAGGATGACGCGGAGCAATCTCCAGCAGGCGGTCAACGCCGTGACGGGCGGCGTGATCTTCATTGCGTGCCAGCTGGATGCGCACGCGGGTAATCTCAACCGGCAGCGGGTCGCCGTCGTTGAGCTCGGTGGCACGTTCCAGATGCTGATTGGCGCGGATTTCGTCACCGCGCTGCTGGGCGGCCTCAGCGGCCAGCAGATAGTTGACCATCGGCTGCTCAGCATGATCGGCATGGCGCGACAGCAGTTTTTCCACCTGCTGGTAGTCACCTTCCGCCAGCTTCACCAGCGCAGCATTGGTCTGCTTGCGGGCGCTGCGGCGTTTACGACCGGTGAACCAGCCACGGGTGCGGGCACCGGTGCGGAAAATGCGGCGCAGCAGCCATTCGATAGCGAGGATCGCCAGCAGCGCCAGCACCAGCATAATCACCAGGCCAGTCACGCTGGTTTCAATATTCCAGTTATCGGTCTGGATCAGCACATAGCCCTGATGGCCCGCTATCATTGGGCCAATCACCACGCCAGCGATTAACAGCAGGAAAAGAAGGAGAACTTTTAACATGGTTATTCTCCCTGCTGCGTGGGTTTAGCGGCATTAACAGAAGGTTGTGCCAACAGGTTACGTACGCGGGTCTGCATCAATTTATCCAGCAGTGGCTGGCTTTCCAGCGCGTCCGGCACGTCCATCGACACGCTCTGCTGGCTCAGTTCATCGAGCTGGCTGAGAAACGCCTTGGTGCTGGCATCGTTAGTATCGAACCAGGCACGCACCCAGGCGGAAACGGTATCGATCGACTGCTTATAGATTTCGTCCTGATGGCGCGGTACGGCCTGGGCGGCAATCAACAGGCGCGAACGGATATTTTCACGCAGATAAACGTCCTGATTCGGTGCCAGCAGCGGCTCAGCGGTGGCATCGCGGCGGCGGATGGTGATGAAATCATCCATAAAGTTATGCCAGCTTTTCACCAGGTTCTGGCGCCATTCACGCAGGGATGAAGAGAGTTCGCCGCTGTCGGCATCCATTGGCTCATCATCGCTGTTGTTGTCGGCAAGGCGCAGATTATCCACGCCGTTAGACAGCTGGTTCAGCTTAAGGATGATGCCGTCATAGTCGACCTGGCTGAGGGTGGAAAGCGTGCTGATATCCTGCGCCAGGGCGCGACGTGCGTCGATCAGGCTGGGATCGTTCATGTCGGCCAGGCTGGCGTCGGCGCTCTTCAGCAGCGCGGCGGCGGTGGTGACATCCTGATCGCTCCACAGCTTACGCCCGGCCATTTTCACCAGATAATCAGACTGGGCCAGCAGCCAGGTCTGTGCGTCGCTGCCGGAAATCGTCGCAACCTTCTCTTTCAGTTCGTCGAGCTGCTGGCTCATCGCTGTTTGCTGCTGACGCGCTGTATCCAGTGCGCTGGTCTGCGTTGCCAGCTGCTGAACCAGTGACTGCCGGTCGCTGACCGACTGCTGCTGCAGTTCAGAGAGCTGTGCGGCCAGTGCCTGGCTGGCAGCAGCCTGCTGTTGAGCCTGATGCTTCCCATACATATAGAGGCCACCGCCCACTGCCAGCGCAATCGCGATAGCGACAATGCTGAGCACGGTGGCGCTATTTTTCGCTTTACGCGCTGGCGTAGATTCAGGTGTTGAGGTTTCAACCGCTGGGGTGGTCTCTTCAACCATGGCGGAGGAATCTTTGTGTTCCGTCATAATGGCTCATCCCATATTAAGTGCGCGTAGTAACGCGTCATTATCGGCACCCCCGGCGACACAGATGTTCGCCCAGCCCAGTTCCCTGGCCAGGGTAGCCAAACGTTCACTGACGACAACAAGCCGACAGTGCAGAAGCCATTCATCCCGATCGACCTCGGGGAATAGCGAGTAAAGCTGTTGCAGCATCTCTCCGCTGGTGACCACCAGGGTATCTATTCCCTGATTGCGCCAGCGCCGGCCCTGCTCCGCGCCGTGGTAATACTTTGCACACCGTTGATAGCACTCAATAAACTCTACCTGAGCGCCACGGTTAAGCAAAGTTTCCGCCAGTAATTCACGCCCGCCGTTGCCGCGCAGAATCAACGCCCGCTTGCCAGCGACCGCCTGCAGCGCCGGGAGTTGAATAAGAATTTCACTGGTTTCCTGCTCGTGCGGCCAGACAACGTCGTAACCGCTGACGGCATGCAGCGCCAGCGCGGTGCTGCGGCCTATAGCATAATAGTTCAGGCTGGCGGGCCATGTTGCTCCGGCGCGCATTAACGCGGGCTGAGCATAGTGAATGGCGTGCTGTGAGAGAATAAACACCAGATCCCCGTCCTGCAATGCGCTCAGGCGTGCGGGTAGAAGGTCCAGCTGAGTTCCGGGGGTAAATTCAATCAGCGGAAAGGCCCAGGCAACCTGGCCGCGTGCGCACAAACGGCTGACCAGCTCATCTGCGGCAGGTGACGGACGGGTTACCAGGATACTCATGTTGGTGGATTTCCCTGATAAACCTCGGCGAGAATTTCGCGCGCGCCGTTATCCAGCAGCTCTTCCGCCAGCGAAATTCCCATTTTCTCGGCATCCGCACGCGGGCCACGGCGTTCACCGCTGACCATTTGACTGCCGTCCGGTGAACCCACCAGACCGCGCAGCCACAGCTGCTCACCTTCCAGCAGCGCGAAGCTGCCGATAGGCACCTGACAGCCACCTTCCAGCCGGGTGTTCATCGCACGTTCAGCCAGCACGCGGCAGGCCGTGTCTGCATCATTCAGCGCTGCCAGTAGCCCGATGGTGTAAGCGTCATCAAGGCGGCACTCAATGCCCACCGCGCCCTGGCCAACGGCAGGAAGCGACTCCTCAGCGGGCATGATCTGGCGAATGCGATCGCCAAGGCCCAGGCGCTTTAATCCGGCCACGGCCAAAATAATCGCGTCATACTCTCCGGCATCCAGCTTGCTTAAGCGAGTGCCGACGTTACCCCGCAGCGAGCGGATCACCAGATCCGGGCGACGTGCGCTGATCTGGCACTGACGGCGCAGGCTGGAAGTGCCGACAATGGCCCCCTGCGGCAGCGCGTCAACCGAATCATAATGATGGGAGACAAACGCATCGTGCGGATCTTCTCGTTCACAGATCGTCACCAGCCCCAAACCCTCAGGAAAAGCGACCGGGACATCTTTCATCGAGTGCACGGCAATATCGGCGCGGCCTTCCAGCATCGCCTGTTCCAGCTCTTTGACGAACAGACCCTTGCCGCCCACCTTCGCCAGTGGCGTGTCAAGGATCACATCACCCTTGGTGACCATCGGCACCAGTTCGACGCGCAGCCCCGGATGGCTGGCGGTTAAACGCTGCTGTACGTACTCCGCCTGCCATAAGGCCAGCGGACTTTGCCTGGTGGCAATTCTTAAAATTTTGTCTAACATGCTTGATACCGTTTTGATCGTTCACTGATTATCCTATCATTGAACCGGGAAGGCTGTCAGTTAAACGGCGGCACACGGACGTATTGCAGTGGGTTGAACGCAAAATGTGCTAAACTGTTAAGTAGCGCAACTTTCTTTACGGTCAATCTGCCAGGTGTTAGATTGATCACGTTTCCAGCAAAAATCTGCACGACTATTTTTAAAGCAAACGGCAGATTTCGGAAACCGAACTTTTATATACCCTTTTCAGTCCATAAGGGTGTAAGCACTGGGACAATCAGGCGAGACGTCTTGTACCTCTACATTGAGACACTGAAACAGAGACTGGATGCCATTAACCAGCTGCGCGTTGACCGCGCACTGGCCGCTATGGGACCTGCATTCCAACAGGTTTACAGTCTGCTGCCGACCTTATTACATTGTCATCATCCGCTGATGCCGGGTTACCTTGAAGGTAACGTTCCACATGGCATCAGCTTCTACTCGCCTGATGAAAGCCAGATTAGCTATCTTAATGATTTGGAAGATAAATCCGGATCTCTTGCCGCCATTCCCGCCGCGGGTGAAATGCCGATTACCGGTGTTTACTCCATGGGCAGCACCTCCTCTATCGGCCAAAACTACACCTCTGACCTTGATATCTGGGTCTGCCATCAGTCGTGGCTGGACAATGACGAGCGCCTCAGCTTGCAAAAAAAATGCACCCTGCTGCAGAAGTGGTGCGCCTCAATGGGGGTGGAAGCCAGCTTCTTCCTGATTGATGAAAACCGTTTCCGTCATAATGAGAGCGGTAACCTGGGTGGAGAAGACTGTGGTTCAACCCAGCACATTCTGCTGCTTGATGAGTTCTATCGCACCGCCGTGCGCATGGCGGGCAAACGAATTCTGTGGAATATGGTGCCGCGTGAAGAGGAAGAGCATTACGACGACTATGTGATGTCGTTGTATCAGCAGGGTGTGCTGACGCCCAACGAGTGGCTCGACCTCGGTGGCCTCGGCACGCTGTCGGCGGAAGAGTATTTCGGCGCCAGCCTGTGGCAGCTGTATAAAAGTATCGACTCGCCGTACAAAGCCGTGTTGAAAACCCTGCTGCTGGAAGCCTATTCATGGGAATATCCGGCCACCCGCCTGCTGGCAATGGATATCAAACAGCGCCTGCACGATGGAGAAATCGTCTGCTACGGGCTGGATCCTTACTGCATGATGCTGGAGCGGGTAACGCACTATCTGACCAGCATTGACGACCACGCACGCCTTGATCTGGTGCGCCGCTGTTTCTATCTGAAAGTGTGTGAGAAGCTCTCACTCGCGACAGAGGATGCCGGCTGGCGCCGCGAGATCCTCAGCCAGCAGGTAAAAGAGTGGGGCTGGGACAGCGCACGTCTGACGATGCTCGACAGCCGAGCCGACTGGAAAATCGGCCAGGTACGCGAAGCGCACAACGAGCTGTTAGACGCGATGATGCAGAGCTATCGCAACCTGATCCGCTTTGCGCGGCGCAACAATTTAAGCGTGAGTGCCAGCCCGCAGGATATTGGCGTACTGACGCGTAAACTGTATGCCGCGTTCGAAGCGCTGCCGGGGAAAGTCACGTTACTGAATCCGCAGATCTCCCCGGATCTCTCTGAGCAGCACCTGACCTTTATTCACGTGCCTAACGGCCGCGCCAATCGTGCAGGCTGGTATCTGTACAACCAGTCGCCGGATATGAGCTCGATCATCAGCCATCAGCCGCTGGAATATAACCGCTATCTCAATAAGCTGGTGGCGTGGGCATGGTTCAACGGATTGCTGACCAGCAAAACAAGGCTGCATATTAAAGGCAATGAGATTTGCGACCTGGCGCGTCTGCAGGAGCTGGTGGCCGATGTGTCACACCATTTCCCGCTGCGCCTGCCTTCTCCGACGCCCAAAGCGCTCTACAGCCCCTGCGAAATTCGCCATCTGGCCATTATCGTCAATCTCGAATATGACCCGACGGCCGCGTTCCGCAATCAGGTGGTTCACTTTGATTTCCGCAAGCTGGACGTGTTCAGCTTTGGCCAGCAGCAGCAGTGCCTGATTGGCAGCATCGATCTGCTGTACCGCAACTCGTGGAATGAAGTGCGTACCCTGCATTTCAACGGCGAGCAGTCGATGATCGAAGCGCTGAAAACTATCCTCGGCAAAATGCATCAGGACGCCTCACCGCCGGATAATGTTGAGGTGTTCTGCTACAGCCAGCATCTGCGCGGACTGATCCGTACCCGCGTGCAGCAGCTGGTGTCCGAGTGTGTTGAGCTGCGTCTCTCCAGTACCCGCCATGAGCCGGGCCGTTTTAAAGCGCTGCGCGTGGCGGGCCAGACGTGGGGGCTGTTCTTTGAGCGCCTCAGCGTGTCAGTACAGAAGCTGGAAAATGCCGTGGAGTTCTACGGTGCTATCTCCAATAACAAGCTGCACGGCCTGTCGCTGAAGGTGGAAACTGATCAGGCGCGCTTACCGGCAGTGGTGAACGGCTACGCCAGCGAAGGGATTATCCAGTTCTTCTTTGAAGACACGCGCGACGATCGCGGCTTCAATATCTATATCCTCGACGAAACTAACCGCGTTGAGGTTTATCACCATTGCGAAGGCAGTAAAGAGGAGCTGGTGCGCGACGTCAGCCGCTTCTACTCCTCTTCACACGATCGCTTCACCTACGGTTCCAGCTTTATCAACTTCAATCTGCCGCAGTTCTACCAGATTGTGCCGCTTGACGATCGCTTCCAGGTGATCCCGTTTCGCAGTCAGACTCTGACCCAGCTGTGCGCCACGCTACCGGAAAGCGGCTCCAGCGAAGATTACGCCCAGCGCTATCAGATGCATTAATAGCGTCACGGCGGCTTCTGCTGCGCGATTCGCTTTTCCTGTTGCTTTTCGAACTTCAGCTGCGATGATAGACAGCATTAGGTATCTTTCACGAGCAGAAAAGAATGAAGAAAACGATTTGCCAGCTGGCAATGTTACTGACTGTCGTCAGCCTGGCGGGATGCGGGCTAAAAGGGCCGCTCTATTTCCCAAAGGATGAGCAGCCGAAGTCACAGGTGACCCAACCGGTCCAAACCACGCCATCAACGACGCCATCCACCGATACCGGTCAAACGCCTGCAAGCGGCGGGACGAGTGTGCAACCGGCTCAGTAACCCATGACGCACCCGGCGGAGCAGAAAATGCAGTTCTCAAAAATGCACGGCCTTGGCAACGACTTTATGGTTGTGGATGCCGTCACGCAAAACGTCTATTTCTCTCCAGAGCTGATCCGCCGCCTGGCCGATCGTCATCTGGGGATCGGCTTTGATCAGTTGCTGATCGTCGAACCGCCTTACGATCCCGATCTCGATTTTCACTACCGTATCTTCAACGCCGACGGCAGTGAAGTAGCGCAGTGCGGCAATGGCGCCCGCTGTTTTGCCCGCTTTGTGCGCCTGAAAGGGCTGACCAATAAAAGCGATATTCGCGTCAGTACGCAAAATGGCCGCATGGTGCTGAGCGTCAACCAGGATGAACTGGTGTGCGTGAATATGGGCGAGCCGAATTTTGAGCCGCAGCAGGTGCCGTTCCGCGCCAACAAAGCCGAATCAATCTATCTGATGCGCGCCGCTGAGCAAACGGTGATGTGCGGCGTAGTGTCGATGGGTAACCCTCACTGCGTGCTGCAGGTTGAAAGCATTCAGACCGCCACGGTCGAGGTCCTCGGACCGGTGCTGGAAAGCCACGAGCGCTTCCCGGAGCGCGTTAACGTCGGCTTTATGGAAGTGGTCAGCCGTGAACACATTCGCCTGCGCGTCTATGAACGCGGCGCGGGAGAAACCCAGGCCTGCGGCAGCGGCGCCTGTGCGGCGGTGGCGGTGGGAATTCAGCAGGCGCTGCTGAGCGATAAAGTGCGGGTCGACCTGCCTGGCGGCACGTTGCACATCGCCTGGAAAGGTCCGGGGCATCCGCTGTACATGACCGGGCCAGCCACTCACGTTTACGACGGGTTTATTCATCTATGAAATATGTCGGGGAGCCACAGCAGGAAGAGAGCGAACTTCTGCTGGACGATCGCGCCGTCAGCGATTTTCTGCTGCAAAATCCAGACTTCTTTATTCGCAATGCGCGCCAGGTTGAACAGATGCTGGTACCGCACCCGGTCCGCGGCACCGTGTCGCTGGTCGAGTGGCAGCTGGCGCGCCAGCGCAACCATATCCAGCAGCTGGAAGAAGAGATTACGCTGCTGATGGAGCAGGCGAGCGCCAACCAGCAGCTGTTCGATCGGCTGTTTGCGCTGCAGGCGCAGCTGGCCTCGGCCCCGAGCCTGCATGAGATGCTGAATCGTCTGCACCGCTGGGCGCGTGAATTTGGGCTGGCCGGGGCGAACATCCGCCTGTTCAGCGAGAAATGGCATATCGGTGCGCCATCCGATTTCACCCAGCTGGCGTTGCCGCGTCAGGCTTTCGAATCCGTGCGCATTCAGCGTCTTGGCAAGCAGAATCACTATCTCGGCAGCCTCAACGGCCCTGAACTGCTGCTGCTGTTACCGCAGGCGAAAGCCATCGGTTCAGTCGCCATGTCGCTGCTGGGCGAAGAGGGCGATCTCGGCGTGCTGATCTTCAGCAGCCGCGACAGCCAGCACTATCAGTCCGGGATGGGTACCGTCCTGCTCCAGCACCTGGCGCTAATGCTGCCGCAGCTGCTGTCGCGCTGGATTGAGCGCGTGTGAGCAGCGAATCGCCTCTGCAACCTGCCGTAGAGGGCTTCCTGCGTTACCTGAAGGTTGAGCGCCAGCTCAGCCCGCTGACCCAGATCAACTACCAGCGCCAGCTGACGGCAGTTATCGCCCTGCTGGACGAACTCAAGGTCAGCGACTGGCCGCGCCTCGATGCCGCGCTGGTACGTTCGCTGGCTGCACGCAGCAGCCGCAGCGGACTGAAACCCGCCAGCCTGGCGCTGCGCCTCTCTGCGCTGCGCAGTTTTCTTGACTGGCTGATTAGCCAGGGCGTGATTAAAGCGAACCCGGCGAAAGGGGTGGCGACGCCGCGTGCGCCGCGCCACCTGCCGAAAAATATTGATGTCGATGAAGTGGATCGCCTGCTGGAGATCGACCTTAACGATCCGCTGGCGGTGCGTGACCGGGCGATGCTGGAAGTGATGTACGGCGCAGGGCTGCGTCTGTCTGAACTGGTCGGTATCGACCTCGGTCATCTCGACCTCGCGACGGGTGAAGTCTGGGTGATGGGTAAAGGCAGCAAAGAGCGCCGCCTGCCGATTGGCCGCACGGCGGTGCTGTGGCTTGAACACTGGCTGGCGCTGCGCGAGCTGTTTGCACCCGAAGATAACGCGCTGTTCCTGGCGAAACAGGGCCGGCGTATCTCGGCGCGCAATGTACAGAAGCGCTTTGCCGAATGGGGCGTGAAGCAGGGGCTGTCGGGCCACGTACATCCGCACAAACTGCGCCACTCTTTTGCCACGCATATGCTGGAATCCAGCGGAGATTTGCGTGCGGTGCAGGAGCTGCTGGGTCATGCCAACCTGACCACCACCCAGATCTATACTCATCTCGACTTTCAACACCTGGCGTCGGTTTACGATGCTGCTCATCCCCGTGCGAAACGAGGAAAATCCTGATGCACTTTTACCGACCACTGCGCCCGATTGCGGCGATGACCTTCGATCTCGACGACACCCTGTATGACAACTCCCCAGTGATCCGTCGTACCACTAAAGAGTCCCACGCTGCGCTGCAGGCGCATCATCCTTTACTGAAGGATTACAGCGTTGAACAGTATCAGCAGGTGCGCGATCGCCTGCTGGCCGCCGAGCCGGAAATCTATCATGACGTTAGCGAATGGCGCCGCCGTGCGGTTGAGCAGGCGATGCTGGATGTCGGTATTACTGCGACCCAGGCCGCCAGCGGCTCGCGCGAGGTGATGGACGTGTTCGCCCACTGGCGCAGCCAGATCGACATTCCTGAAGAGACGCACCAGACGCTGAGCGCGCTGGCCAAACGCATTCCGCTGGTGGCGATCACCAACGGTAACGCTGAACCGCATCTGTGCGGGCTGGATCACTACTTCCAGTTTGTGCTGCGTGCCGGTCCGGACGGGCGTGCTAAACCGTATCAGGATATGTATCAAACGGCGGCTGAAAAGCTGAATCTGGGTCCTGAGCAGATCCTGCATATCGGTGACGATCTCACCACCGATGTTGCCGGTGCGGTTCGCTGCGGGATGCAGGCGTGCTGGATTAACCTGCGTGAAGGGAATCTGATGCATATCGACGATACCCGCCTGCTTCCCACGCTGGAAATTTCGCAGTTGGCTTCCTTAACTGCGCTTGTATAATAAGCTGGTTAAATATCCAGTGGGTGGCCTGACGCCGCCCCCGATCTCCGACGGTGCCTATGGACGTTTCTGACCTGCTCGACAGCTTGAATGACAAACAACGCGAAGCCGTAGCCGCCCCGCGCAGCAACCTGCTGGTGCTGGCCGGTGCCGGCAGTGGTAAAACCCGCGTGCTGGTGCATCGCATTGCCTGGCTGATGGCGGTTGAAAACTGTTCTCCGTATTCGATCATGGCCGTCACCTTCACCAATAAAGCGGCGGCGGAGATGCGCCACCGCATCGAGCAGCTGATCGGCACCAGTCAGGGCGGCATGTGGATCGGGACCTTCCACGGCCTGGCGCACCGCCTGCTGCGTGCGCACCACCTCGATGCTAACCTGCCGCAGGATTTTCAGATCCTCGACAGTGAAGACCAGCTGCGCCTGCTTAAGCGCCTGATCAAGGCGATGAACCTTGATGAGAAGCAGTGGCCGGCCCGCCAGGGGATGTGGTACATCAACGGCAAAAAAGATGAAGGGCTGCGGCCGAAACATATTGAGAGCTACGGCAACCCGATTGAGCAGACCTGGCTGAGGATCTACCAGGCCTATCAGGAAGCCTGCGATCGCGCCGGGCTGGTGGACTTCGCCGAGCTGCTGCTGCGTGCACACGAGCTGTGGCTGAACAAGCCGCATATCCTTAATCACTACCGCGAGCGCTTCACCAATATTCTGGTGGACGAGTTCCAGGATACCAACAACATCCAGTACGCCTGGATCCGCATGCTGGCGGGCGACAGCGGCAAAGTGATTATCGTCGGCGATGATGACCAGTCAATCTACGGCTGGCGCGGGGCGCAGGTGGAAAATATCCAGCGTTTCCTCAACGATTTTCCCGGCGCGGAAACTATCCGTCTTGAGCAGAACTACCGCTCGACCAACAACATCCTTAAAGCCGCCAACACCCTGATCGCTAACAACAACGGGCGCCTGGGTAAAGAGCTGTGGACCGAAGACAGCGACGGTGAACCGATCGCCATCTACTGCGCGTTTAACGAGCTGGACGAAGCGCGCTTTGTGGTAAACCGCATTAAGGTGTGGATGGAGAACGGCGGCGCGCTGAACGACTGTGCCATTCTCTACCGCAGTAACGCCCAGTCGCGCGTGCTGGAAGAGGCGCTGCTGCAAACCAGCCTGCCTTACCGGATTTACGGCGGGATGCGTTTCTTCGAACGGCAGGAGATCAAAGATGCGCTGGCCTATCTGCGCCTGATCTCTAACCGTAACGATGACGCGGCATTTGAGCGCGTGGTGAATACGCCAACGCGCGGTATTGGCGACCGCACGCTGGATGTGGTGCGCCAGACTTCGCGCGAGCGCCAGCTGACGCTGTGGCAGGCTACGCGTGCGCTATTGCAGGAGAAAGCGCTGGCCGGGCGTGCTGCCTCCGCGCTGCAGCGCTTTACCGAACTGGTCGACTCGCTGGCGCAGGAAACGGTTGAGATGCCGCTGCACGTACAGACCGACCGGGTAATCAAAGACTCCGGCCTGTGGATAATGTACGAGCAGGAGAAGGGTGAGAAGGGCCAGGCGCGTATTGAGAACCTTGAGGAGCTGGTAAACGCCACGCGCCAGTATGCCTATCAGGATGAAGATGAAGATCTGATGCCGCTTCAGGCGTTCCTGTCCCATGCCGCGCTGGAAGCGGGTGAAGGCCAGGCTGACAAATGGCAGGATGCGGTGCAGCTGATGACCCTCCACTCGGCCAAAGGGCTGGAGTTTATGCAGGTGTTTATCGTCGGCATGGAAGAGGGGATGTTCCCGAGCCAGATGTCGCTGGATGAGGGCGGGCGGCTGGAGGAAGAGCGTCGTCTGGCCTACGTTGGCGTGACGCGTGCCATGCAAAAGCTGACCTTGACCTATGCGGAAACCCGACGTTTGTATGGCAAAGAGGTGTATCACCGTCCGTCGCGCTTTATCGGCGAGCTGCCGGAAGAGTGCATCGAGGAGGTTCGCCTGCGCGCCAGCGTTACCCGCCCGGTGAATCATCAGCGCATGGGCACGCCGGTAGCACAAAACGACAGTGGCTTTGCCCTTGGTCAGCGCGTGCGCCACGCCAAGTTTGGTGAAGGGACTATCGTCAATCTGGAAGGCAGCGGCGAACACAGTCGTCTGCAGGTCGCGTTCCAGGGGCAGGGCATAAAGTGGCTGGTTGCGGCCTACGCGAAACTGGAAACAGTCTGATACTTTACGGGCGCGTGGCCTGCTTGACGGCTTTTTCGTCTCAGCGTAACATGCGCCCACCATTACCCTTAGAGGACACCCGCCTTGGACACACCCAGTACATACTGGCTCATTGACCTGCTCACCAGGTACAACTCCTAAGGCTATCCTCCTTTGCCGATAGCCTTCGTGGTTGTTGGCGACCCCCGTATATCGTCGCACTGAGTCAGTTTTGCTCGCTGACTGAAACGCTTGTTTCCCGTGTTCAACGCTTTGTCCCATTTGTTGTTACGAATTGGGAGTACAGCTATGCTGAGCGCATTTAAACTGCATCAAAACCGTCTGACCCGCCTTGAACTGGATGATGCTGATGCCAGTGAAGAGCTGACGGGGTCCGTTTGGGTCGACCTGATTGAACCCGAAGAAACCGAGCGTGACCGTGTGCAGACCGAACTGGGTCAGAGCCTTGCGACACGTCCGGAACTGGAAGATATCGAAGCCTCGGCGCGTTTCTTCGAAGACGAAGATGGCCTGCATATCCACTCCTTTTTCTTCTATGAGGATGCGGACGATCACGCGGGTAACTCCACCGTGGCGTTCACCATCCGCGAAGGGCGACTCTACACGCTGCGCGAGCGCGAGCTGCCGGCGTTCCGTCTCTACCGCATGCGCGCCCGCAATCAGACGCTAATCGACGGCAATGCCTTCGAGCTGCTGCTTGACCTGTTTGAAACCAAGATCGAACAGCTGGCGGATGAGATTGAAAATATCTACAGCGACCTGGAAAAGCTCAGCCGCGTGATTATGGAAGGGCAGCAGGGCGATGCCTTCGACGAAGCGCTGTCGACGCTGGCGGAGCTGGAAGATATTGGCTGGAAAGTGCGCCTGTGTCTGATGGATACCCAGCGCGCGCTTAACTTCCTGGTGCGCAAGGCCCGCCTGCCGGGTAACCAGCTGGAGCAGGCGCGCGAGATCCTGCGCGATATCGAATCCCTGCTGCCGCACAACGAGTCGCTGTTCCAGAAGGTCAACTTCCTGATGCAGGCGGCAATGGGCTTTATCAATATTGAGCAGAACCGCATTATCAAGATCTTCTCGGTGGTTTCGGTGGTGTTCCTGCCGCCAACGCTGGTGGCTTCCAGCTACGGGATGAACTTTGAATTTATGCCGGAGCTGAAGTGGAGCTTTGGCTATCCAGGGGCGATTACCCTGATGATCCTGGCGGGGCTGGCACCTTACGCCTACTTTAAGCGTAAAAACTGGCTGTAAGATAAGAGTAAAAACCCCGCGTTCTGCGGGGTTTGCTTACGTAGACAATTACTGGCAGCTTGAACGACCGGTTTGATTGTTAACTCATTATCAGTAAATAACAGCACGACTCAGCTCATTAACCTCGCGCTGAGGTTAAGGCTGACGAGGCTTTTCATCAGACGCGGCATTTTGCCACGGTTAGGGATGGTTGATGCGGCGGGACGATGAATACAAGACGGGTCCTGGAGTGGCGCATTGCCTGATAGTGAGATGCGACAGGGTGAAGGTGACTGAGTGGAGAAAAGGAAAGAAAGATGGGATCGGGACCCCGCCTGGTCATTGTGAGATCCCTCTCCCGAACCGCTAATTAAATCAGCGGCTCAATCAATTGCAGCAGCGCTGCAATCAGGTTAAGTACCGCAGCAATAATTGCCAACATAACCCGCTCCTCCATCTCTGTGGAGCGCGACGTCACCACCGGTTTCGCCTCCCTTCGCCTGTACCTCCGGTGTTTCCATCTGTTGAGGAAGGATATGCCACGCTACCGTTTAAAGGCCCTGTCAGCACCACCTGTTACAGGCAGGACTTATTAGTTAATACACTGAATAAGCCAACACCAGGGATAAGGTCACGGCAGCAAGGTTAATCATAATTTCCTCAACCGCGTGATTATATCCCTGGGGATGAATTAAACAACGCTTGGATTGATTTAATTTTGCACAGATGATATTTTCCAATCGTTGAGGATGGATATGCCACGCAGGCTTCCCCGGTTTATCGGCAGAAGCCAAAAGTCAGAATTAAACCCCGCCACCAACGGGGTTTTTTTCTGCCCTGAATTCTTACGCCCTTCTTGGGCTGGCGCATCCCGGCGGCAACGCGTACTCTTTAACCTCTTCTTTCAATAGATAAAGTTTTACTCTATGGAACGCATTTCCCTGCACGGGCAGTGGGCGATTCTGCTTGGCGTCTCGCTGTTACTCGGTTTTATACTCCAGACTTTTCACGTACCGGCGGCGCTGCTGCTTGGCCCGATGATTGTCGGCGTGGTAATGGGGCTATGTGGTGCAACCATCCGCATTGATAAACGTATTTTCGTGCTGTGCCAGGCGGTACTGGGCTGCATGATCGCTCAGAGCCTGTCGCCATCTATCCTGCAACCGCTGATTGCCGACTGGCCGATAGTGCTGGCGGTATTGATCCTGACGCTGGCGGCCAGTGCGCTCTCCGGGTTTTTACTGGTGCGCTTTAGTAGCCTGCCGGGGCCGACCGGGGCGTGGGGATCCTCCCCTGGCGGGGCATCCGCCATGGTGGCGATGGCAGGGGACTTTGGGGCTGATACCCGGCTGGTGGCATTTATGCAGTATCTGCGGGTACTGTTTGTCGCTACCGCTGCCGCCATTGTGGCGCGTATCGGCTTAGGCGACAGCGCACATGCGGCCGATACTGACTGGTTTCCCGCACTTGGCTCGCCGTTTGCCGCCACGATTGGCGTGATGCTGCTGGGCGCATTTCTCGGGCAAAAGTTTCGCATCCCTTCCGGCGCACTGCTGCTCCCGGCGATTATTGGCGCGACATTGCACTCCAGTGGAACGCTGAGTTTGCAGGTGCCGGAGTGGCTGCTGGCGCTGGCCTATGCGCTGATTGGCTGGACCGTCGGGCTGCGTTTTACCCGCCCGGTATTCCTGCTGGCGCTGCGCACGCTGCCGCAGATGGTGATATCGATAATTGGTCTGATGCTGCTGTGTGGCGCGATGGCATGGATGCTGACCAAAACGCTGCATGTCGATATGCTCACGGCCTATCTGGCAACCAGCCCCGGCGGGTTGGATACCGTGGCGATCATTGCGGCCGGCAGCCGGGTGGATATGGCGTTTGTGATGGCGATGCAGACGCTGCGCCTGTTTACCATTCTGTTCACCGGCCCGGCGCTGGCACGTTTTCTCTCGCGCTATGCGCGCAGCTGACTTAGCCAATCATATAGGTGGCCGTGGCGCTGGCGATATGCAGGCCCGCATCGTTATGCAGTTCGACGCGCGCCACCGACACTTTATTACCGCCGCGCAGCAAGCTGCTGCTGGCGATAAAGCGCTCACCGCGCCCCGGACGCAGGTAATCCACCCGTAAATCGATGGTGCCCATGCGCGATAATCGCTGGCGCAGCTCCTCTTCGGTAATATTTTCCTGGCGGGTCAGCGCGCTGGTGACGCACACCAGCCCGGCGGCGACATCCAGCACCGATGCAATCACCCCGCCGTGCAGGATCTTCTGCGCGGAGTTGCCGACCAGCATCGTCTGGTTGGCCAGGCTAAGCTCGGCGTAATCGGACTCCAGCCGGTCAAGTTCCAGCCCCAGGGCGCGATTGAAGGGCAGTGGTAGACAAAAATTTCACCGATCAGGCGGCGGGCGGCAGCCTGATCCATAGGTACTGCTGACATTATCGGCTTTTCCTGTGATGCGTGCTGAGTGAAAGTCAGGTTAACGGAGTGTGTATATTATGCTTCGTTGTTAGTGCTTTCCACTTTCGAAAATGAGCACTAATCCCTCATGATTTTTCTGTGTAGAATGGCGTGCTTTTTATTCAATCATTCGCCTCTCTGGGAGAACCCTATGGCTCTGCTGAAAGGATTGCTGGCGTCAGCAATTCTGTTTCCTACATTAGTGCTGGCTCAGGAAGCCACGGTTAAAGTGATTCATGACCGTCCTGCGGTGAAGGGCAGTATTATTGCCAACATGCTGGAGAAACACGACAACCCGTTTGTCCTGTTGCCTTATGAAAGCAACTATCTGCTGTATACCGATACCAGCAACATTAATAAGGAAGCGATCGAGTCTTATAACTGGGACAAAACGAAACACGATGAAGTGAAGTTTCAGCTGAGCCTCGCATTCCCGCTGTGGCGCGGCATTCTCGGTGAAAACTCGGTGCTTGGCGCATCCTATACTCAGAAATCCTGGTGGCAGCTCTCTAACCGCAGCGCCTCTTCGCCGTTCCGCGAAACTGACTACGAGCCACAGGTCTTCCTCGGCTGGGCAACAGACTACAGCCTGGGCGGCTGGACGCTGCGCGATGTGGAAACCGGTGTGAATCATCAGTCCAACGGCCGCTCCGACCCAACCTCGCGCAGCTGGAACCGCGTCTATGCGCGTCTGATGGCGGAAAACGGCAACTGGCTGGTGGAAGTGAAACCCTGGTACCGTATTCCAGAAAATGAAAATAATGACGATAACCCGGATATCACTAAGTACATGGGGTATTATCGCCTGACGGTGGGATATCAGTGGGGCGAGAGCATCTTCAGCGTGAAGAGCCAGTATAACTGGAACAGCGGCTACGGCGGCGCTGAACTGGGCTGGAGCTACCCAATGACTGAGCATGTGCGTTTTTACACGCAGGTGTATAGCGGTTATGGTGAATCCCTGATCGATTACAATCATCGTCAAACGCGCGTCGGTGTCGGCGTGACGCTCAACGACCTCTTCTAAGGTCGCCGCTTACCGGGCAGGCACTGCCGCCCGGTTAAAAATTCAGTCACTTCAGATTTTGGGGACAATGTGTCTACGGCAGCAGTCATCAATAAAGAAACGCTGGCAGAGCAGGTATTACGCGATACCTTCGGCTACCAGCAGTTTCGTCCGGGGCAACAAACTATCATTCAGGAATCGCTTAACGGCCGCGACTGTCTGGTAGTCATGCCGACCGGCGGCGGAAAATCACTCTGTTATCAGATCCCGGCGCTGGTGCGCGAAGGGCTGACGCTGGTGGTGTCGCCGTTGATCTCGCTGATGAAAGACCAGGTGGACCAGCTGCTGGCAAACGGCGTGGCGGCAGCCTGCCTCAACTCGACGCAGAACCGTGAAGAGCAGCAGGAAGTGATGGCGGGCTGTCGTACTGGCCGTATCCGCCTGCTGTACATTGCGCCTGAACGTCTGATGATGGACAACTTCCTCGACCAGCTGACGCACTGCAATCCGGCAATGCTGGCGGTCGATGAAGCTCACTGTATCTCCCAGTGGGGCCACGATTTCCGTCCGGAGTATGGCGCTTTAGGCCAGCTGCGCCAGCGCCTGCCGGATGTGCCGGTGATGGCGCTGACCGCGACCGCCGATGAAACCACGCGTAACGATATTGCCCGCCTGTTACAGCTTGACGATCCGCTGATCCAGATCAGTAGCTTTGACCGCCCCAATATCCGCTACACGCTGGTGGAAAAATTCAAACCAACCGAACAGCTGCTGCGCTATGTGCAGGATCAGCGCGGTAAGTGCGGCATTATTTACTGTAACAGCCGGGCAAAAGTGGAAGACACCGCAGCCCGACTGCAAAGCCGTGGGCTCAGCGTCGGGGCTTATCATGCCGGAATGGATAACGCCCACCGTGCGCACGTGCAGGAAGCATTTCAGCGCGACGATCTGCAAATCGTGGTGGCGACCGTCGCATTCGGCATGGGCATCAACAAACCCAACGTGCGCTTCGTGGTGCACTTTGATATCCCGCGTAATATTGAATCCTACTATCAGGAAACCGGCCGCGCCGGGCGTGACGGTCTGCCTGCTGAAGCGCTGCTGCTGTACGATCCGGCCGATATGGCCTGGTTACGTAAGTGCCTGGAAGAGAAAGCGCCAGGCCCGCTGCAGGATATCGAGCGCCATAAGCTGAATGCGATGGGCGCGTTTGCCGAAGCGCAAACCTGCCGCCGCCTGGTGCTGCTGAACTACTTCGGCGAAGGCCGTCAGCAGGCGTGCGACAACTGTGATATCTGCCTCGATCCGCCACGCCGCTACGACGGACTGGTGGAGGCACAGAAAGCGCTGTCCTGCATTTACCGCGTGGGTCAGCGTTTCGGGATGGGCTATATCGTCGAGATCCTGCGCGGGGCCAACAACCAGCGCATCCGCGATATGCAGCATGATAAATTGCCAGTCTATGGCATTGGCCGCGAGCAGACGCACGAGCACTGGACCAGCGTGCTGCGCCAGCTCATTCACCTCGGTCTGGTGACGCAGAACATTGCGATGCACTCGGCGCTGCAGCTGACCGAAGCCGCCAGGCCAATTCTGCGCGGGGAAGCGCCGCTCCAGCTGGCGGTGCCGCGCCTGGTCAGCATCAAGCCGCGCAGCAGCAGCCAGAAGTCGTTCGGCGGCAACTATGATCGCAAGCTGTTTGCCAAACTGCGCAAGCTGCGTAAAGCGATTGCGGATGAAGCGAACGTGCCGCCATACGTGGTATTTAACGATGCGACGCTGATTGAAATGGCAGAGCAGATGCCGATTACCGCCTCAGAGATGCTGAGCGTGAACGGGGTCGGTCATAAGAAGCTGGAACGTTTTGGCAAGCCGTTCCTGGTGATGATCAAAGAACACGTCGACGGCGACGACGTGGAGTAATGGATAACGACGGGCCAAGCGGAAAACGGTCGGCCTCTCCTGCATTTGCCGCGGGCGACATTTTTGCCGCCCGCCCCGATTATTCAGGCCATTCTGCGCGCCGAAGCCAGCAGCGCACCCACCGCCATAAATAACCCACCAAACGTCCGGTTCAACAACTTCATCTGTTGCGGGCCTTTAATCCATACCGCAATGCGCGTCGCCAGCGTGGCGTAGCCAATCATCACAATGATATCGACCACCACCGTGGTGACGCCGAGCACCAGATACTGCATCGCCTGGGGCTGATGCGGAATAATGAACTGCGGGAACAGTGCGGCGAGGAAAATGATGCTCTTCGGGTTGGTCAGATTGACCAGCACTGCGCGGCGAAACAGCTTGCGGCGCGGCATCGCCTTCGCCACCGCGCCGAGATCAATCGCGCCGGATGAGCGCCACTGCTGAATGCCCAGCCACACCAGATATGCGGCACCCGCCCACTTGAGAATTTCAAACGCCAGCACCGACTGAGAAAACAGCGCACCCAGCCCAACGCCGACCAGCACGATATGCAGCGAAAGCCCGACCTGCAGCCCGGCAATGGAGGCCACTGCACCGCGATAGCCGTGGCTAATGCCGGTACTCATGGTGTTAATCGCCCCGGAGCCGGGCGACAGGCTTAAAATGCTGGTTGTTAACAAATAGGTTAGCCACCATTCGATGGTCATGGGGTAAAGCTCCCTGAAAACGCTCAATTGTGACACAATACGACATTGTTGAACGTTGCGCTATGGGTAACAATGTCCGCTGCCCGCAGTTTGTCTCTTCTGGAAAACGCCCGATGGAACATCTTAAAAACAGCTGGCTGACGCGGGAGAGAGCCTTCGCCGCTTTTGCCACCGGCCCGCTGCTGGATTTCTGGAAGCAGCGTGAAGAGGGTGAGTTTACCGGCGTGGAAAACGTGCCGATCCGCTATGTCCGCTTCATCTCCCCGCAACACGATAAAGTTATTTTGCTGTGTCCCGGCCGGATTGAAAGTTATGTGAAATATCCCGAGTTGGCCTACGACCTGTTCCACAGTGGGTACGACGTGGTGATTATCGACCATCGTGGCCAGGGGCGCTCCGGCAGGCTTCTTGCTGATTCGCATCGCGGACACGTGGTGGAATTTGAAGATTACGTCGACGATCTGGAAACCCTGTATCTGAAAGAGATCGTCGCACGCCACTATCGTCATCGCTACGCGCTGGCCCACTCGATGGGTGGGGCGATCCTCGCGCTGATGCTGGCGCGCCAGCCAGCAGCCTTCGACGCGGTGGCGCTGGCATCGCCGATGTTCGGCATCTATCTGCCGATGCCACTGTGGATGGCGCATCAGATCCTTAACTGGGCGGAGAAACGCCCGGCGGTGCGCGATGGCTATGCGCTCGGCACCGGGAAATGGCATGCGCGCCCCTTTGCCATCAACGAGCTGACGCACAGCCGCGAACGCTATCGCCGTAATCTGCGCTTCTACGCTGACGACCCGGGGCTGCGCGTCGGCGGACCAACTTATCACTGGGTGCGTGAAGGCGTGCGCGCCGGGCAGAGCATCCTCAGTCAGGCCGCGCAGATTGCCACGCCGCTGCTGCTGCTGCAGGCATCAGAGGATAAGGTGGTGGATAACCGCGCTCAGGATCTGTTCTGTCAGACGATGGTGGCGGCAGGCCAGCCCTGTGCCGGCGGCAAACCGTTGGTGATTGACGGTGCCCGGCACGAGATCCTGTTTGAGAGCGACCGCATGCGCGCCGCAGCGCTGGAGGCGATCCTCACCTTCTTTGCACGCCACCCGTAAGTGGCCAGTATTCAGTGACCGGCGGGGAATCCCGCCAGAAAATGTTAACCAGAGGTTTTATGTTCCATATAGTTGCTTCAGACCTGGATGGCACGCTGCTGTCACCGGATCACACCCTTTCTCCTTTTGCGCGCGAAACGCTACAGCTGCTGACGCGTAAAGGCGTGCACTTTGTCTTCGCCACCGGTCGTCACTACATTGATGTGGCGCAGATGCGCGACAGCCTCGGCATCGACGCTTACATGATCACCTCAAACGGCGCGCGCGTGCACAACACCGCCGGTGAGCTGGTGTTCAGCCATAATCTGGATGAAGATATCGCGCAAGAGCTGTTTGCCATGCAGCACGCCAACCCCGATATCTACACCAACGTCTATCGCGATGAAGAGTGGTTTCTCAACCGCCATCGTCCGGAAGAGGTGGATTTCTTCCGCGAATCAGACTTTAACTACCAGATTTTTCAGCCGGGCCAGCTGCAGACCGACGGCATCAGCAAGGTGTTCTTTACCTGCGCGATCCCCGAGCTGCTGGTGCCGCTGGAGCAGGCGCTGATGGCGCGCTGGGGCGACCGGGTAAATGTCAGCTTCTCGCTGCCGACCTGTCTGGAAGTGATGGCGGGCGGCGTGTCGAAAGGACATGCGCTGGATGCGGTTTCAAAATCGCTCGGCTATTCGCTGCAGGAGTGCATCGCCTTTGGTGACGGCATGAACGATAAAGAGATGCTGAGCATGGCGGGTAAGGGCTGCGTGATGAGCAACTCGCATCAGCGCCTGAAGGATATTTTGCCGGAGCTGGAAGTGATTGGTTCAAATGCCGATCTGGCGGTGCCGAAGTATCTGCGCGAGCTCTTTAACGTCTAAGCTTTTAAAACGGGTCAGGCATGCCTGACCCCTACGTTTTATCGTCCTAAAAAATGCACCGCTTTATCCGGGAAGTCGGTAAACAGCCCGTCGACGCCGGCCTTGTGGTACAGCAGGTCATACAGCTGGTCGACATCACTGACATACGGCGGCAGCCGATCGGCGCGCACGGTGTAAGGGTGCACCACCATCTTATTCAGATGCGCTTCTTTAACCATGTCGGTGACGCGCACGTCGCCGCGCTGTGATCCGTCCGCTATCAGCATGTGGTAATCCGGCCCGATACCGTCGGCATACTGTGCAATCGTCTTCATCGCACCCGGTTTAAACATCCAGTCGTAGCTGTAATTTACCCACTTGCCGTTCTGCTGCTCCTGGGTTTCATCCCATTTGGTATAGGCAATCAGCTGCACCAGCTTGAGGTTCATCGCGCGCTGCGGTTCCAGCTCGGTTTTGATGCGCTTCACTTCGTTATAGTCAAAGCACTGCAGATAAACCTTATCGTCCTTGCCGCTATAACCATACTGTTTCAGCACATCCAGCACCTTCGCCGAGATGTCTTTGCCCTCCTTACGATGGAACCACGGTGCTTTGATCTCGGTATAGATACCGATGTTCTTGCCGGTAGAGTGGTTCAGACCCTGGATAAACTCCAGCTCCTCCTCGAAGGTGTGCACGCGGAAGTCCGATTTTCCCATCGGGAAACGTCCTGGGAAGGTCTGTACTTTTTTGCCGTTCTCAATCTCAAACCCTTCGCTGAACTTCAGGCTTTTAATCTCGGCCAGCGTAAAGTCGATGGCGTAATAGCGCCCGTCTGCGCGGGCACGCTGTGGGAAGCGCGTGGCAACATCGGTGACGCGATCGAGGTAGTGGTCATGCAGCACCACCAGACGATCGTCTTTGGTCATCACCAGATCCTGCTCAAGATAATCGGCACCCTGGGCATAGGCCATCGCCTTCGCCGGCAGCGAATGTTCCGGCAGATACCCGCTGGCCCCGCGATGGGCAATCACGATGGGTGCGGTACTCGCGGCCGTAGCCGCGAGAGAGGTCGAAAGCAGTAAAGTTGCGATAACGTTTTTCAACATAATGGCGTCTCCTTTCAGCGAGTTTTCAGTGCCTGCTTGTGTTTGTTCTCACTTACCATGGTCATAAACAGCAGGATCACTGCCAGTACGCAGCCGCCGATCATCACCATAAAGCCGCCGTCCCAGCCGAAGAAGTCCACGGTGTAACCGACGATGGCACTGGCCGCGACGGAACCGCCGAGGTAGCCAAACAGCCCGGTGAATCCGGCCGCCGTCCCTGCCGCTTTCTTCGGTGCCAGCTCCAGGGCATGCAGGCCAATCAGCATCACTGGGCCGTAGATCAGGAAGCCGATAATCGTCATACACGCCATATCAACGCCCGGATTGCCGGCCGGGTTCATCCAGTACACCACGGTGGCAATCGTCACCAGTACCATAAAGAACACGCCGGTGGCACCGCGATTGCCCTTGAAGACTTTATCCGACATCCAGCCGCACAGCAGCGTCCCTGGAATACCGGCGTACTCGTAGAAGAAGTAGGCCCACGAAGATTTATCCAGCGTGAAGTGCTTCACCTCTTTCAGGTAGGTCGGTGACCAGTCGAGGATGCCGTAACGCAGCAGATAGACGAACACGTTCGCCAGCGCGATATACCACAGCAGCTTGTTGGGCAGGATGTACTGCATAAAGATCTGTTTCGCCGTCAGCTCTTCTTCATGCTTTTCATCATAGTCCGGCGGATAGTCGTTCTTATACTCTTCAATCGGCGGCAGGCCGCAGGATTGAGGGGTGTCACGCATTAAAGCAAAGGCAAAGATGGCGATAAGAATGGCGCCGAAGGCAGGCATATACAGCGCGGCTTTCCAGTCGTTAAACCACGCCATCCCCAGCAGGAACAGCAGTGGAGGGATCCCGCCGCCAACGTTGTGCGCGCAGTTCCACACCGACACGATACCGCCGCGCTCTTTTTGCGACCACCAGTGCACCATGGTGCGTCCGCACGGTGGCCAGCCCATTCCCTGGAACCAGCCGCACAGGAACAGCAGCACGAACATCACCATAATGCTCGACGTCGCCCACGGCACGAAGCCCATAAACAGCATCACCACCGCGGCCAGGATCAAGCCAGCAGGCAGAAATACGCGCGGGTTTGAGCGGTCCGATACCGAACCCATAATAAATTTGGAGAAGCCGTAAGCAATGGAGATCCCGGACAGGGCAAAGCCGAGGTCGCCGCGCGAAAAGCCCTGCTCAACCAGGTAAGGCATTGCCAGTGCGAAATTCTTTCGCACCAGATAGTAGGCGGCGTAGCCAAAGAAAATACCCAGAAAGATCTGCCAGCGCAGTTTGCGGTACAGCGGATCGACGCGGCTGTCATCGACACGCGGTTGATGTGCAGCAGGTTTGAAAATACTTAGCATGTAAACGGCCTCCCGTGGCTTATAAAACTGACACCCTGATGGATGTTCAGCAAAAGGAACAAAATCCGGCCAGTGCAGGGTTAAATGTTCCATTTCGCGCACAGCCTAGTGGTTATCAGCACAAAGGACTGTGAAGAAGGGCGCAGATGTTACACTTTTATGACAAAGTGGCTATATGTGCATCACAAAATGATGAAATATTTTCGCAATGAAACGATAAAGCGTGATGACTATCACGTTTTGAGCGAGAGGGGATGCTGCTGTGTTCGTTTGGTGAGTGGTTATGTTCTAAATGGAAGATGTGAGGAAGGGAAGATAAATGCGATTAACGCAGTCGGGCGTTAATCGCATCAGGCGTTAAGCCTGCGCTTTAGGTTTGGCCGGGCGAATTTTCATCGTCAGGCCTTTGAGGAAGTTACGCAGGATCTGATCGCCACATTCGCGGTAGTTTTTATGCCCCGGTTTACGGAAGATCGCGCCGATCTCTGACTGACCTACCGCAAAATCGGTGCTTTTCAGCAGCTCAATAATGTCGGTAGTTTTCAGGTCGAATGCCACGCGCAGCTTTTTCATCATGATGTTGTTGGTCATCTTGCGTTCGATAGAGGGCGCCGGGGCATCTTCGCTTTTGCCGCGACGCTCGAAAATCAGACCGTTGAGAAAGTAACCCATGATGACATCCGGGCAGGCGCGAAAACCGGGCTCTTCCTCTTTCTTCAGGAAGCTGGCAACTTCGGCTTCTGTTACTTCGCTCTCTGCCAGCGCCAGAATGCTTACCACTTTCGCATCGCTTAAATTCAGCATGTAACGCACGCTGCGCAGGACATCATTATTCGTCATAGGAACTCTCTTTCATTGAAACCATAGCAATGAGCGCATTATAGAGACAATTCGTGAGTTAAACAGGAAAAACCGCCAGCGGCAGGCTGGCGATGGTGTTACAGAGGATTGATCGCGGATAACGGCGTGCCGGGGCGTGAAGCGTCACGCACCAGCGGCAGGTGATCGCAGGCGTGCTGACGGGCGGAACGGATAAATGCCTCCACGATTGGCTGGCGCTGTTCGCCGTCGCGCACGGCGGCATATAGCCTGCTCCACAGGCCGTCCCCTAACGTTTTCGTCACCACCAGCCCCTGGTGTTCAAAACTTTCTACCACCCAGTGCGGCAGTGCGGCAATGCCCATCTGCGCGGAAACCATCTGAATCAGCAGCAGCGTATTATCGACGTTTTTCAGCGCCGGGCTGATGCCCGCGGGCTGCAGGAAATGGCGCCAGATATCCAGGCGCTGGCGCTGTACCGGGTAGATCATCAGCACTTCACTGGCCAGATCCTCCGGCGTGATGTGATCCTTCTGTGCCAGTGGGTGATCCGGGGCCAGCACCAGGCGTACCTCAAAATCAAACATCGGCGTATAGAACAATCCGCTGCGCGGCAGAATATCTGAGGTCAGGACGATATCCAGCTCGCCCTGCTGTAAAGCGGGCTGTGGATCAAAGGTCACGCCCGACTTGAAGTCCATTACGACCTGCGGCCAGCTCTGACGGAAGTTATTCAGCGCGGGCGTCAGCCACTGAATACAGCTGTGACACTCAATGGCAATGCGCAGCGTGGTCTGATGCGGCTCGTGGCATGCCTGAAGCGCGTGCTGGATCTGCGGCAATACCTGCTCTGCCAGCTGTAACAGGATCTCCCCCTGTGGCGTAAAGCGCAGCGGCTGGCTTTTTCGCACAAACAGGCGAAAGCCAAGGCGCTGCTCCAGATCGCTGAACTGGTGAGATAACGCTGATTGCGTCTGGTGGAGCTGAGCGGCAGCGGCGGCCAGCGACCCGGTATTTCGCAGTGCCTGCAGCGTTCGCAGGTGCTTGAGTTCGATCATGAGAGTCCTTCACATCGACAGTGAACATTTTGCGCTTGTGGTGAATACACTACCTGCGGATTATAGCGGTGTAAACATCTGGATGGCTAAATGAGTCAGCCAGCCCGGTAAAAATGGATTCTACGAGGCAAAACTGATGACTATTCTGAACCATACACTTGGATTTCCGCGTGTCGGTCTGCGCCGCGAACTGAAAAAAGCACAGGAAAGCTACTGGGCGGGTAACAGCTCTCAGGAAGCGCTGTTGGCGACCGGTCGTGAACTGCGCGCCCGCCACTGGCAGCAGCAGAAAGAGGCCGGTGTTGACCTGCTGCCGGTCGGCGATTTCGCCTGGTACGATCACGTCCTGACGACCAGCCTGCTGCTGGGGAACGTTCCGGCGCGCCATCTCAATAAAGACGGTTCAGTTGACCTCGACACCCTGTTTCGCCTGGGCCGTGGCCGTGCACCCGGCGGTGAACCGGCGGCGGCGGCAGAAATGACCAAATGGTTTAACACCAACTATCACTACATGGTGCCGGAATTTGTGCAGGGCCAGCAGTTCAAGCTGAGCTGGATTCAGCTGCTGGACGAAGTGGATGAAGCGCTGGCGCTTGGACACAAAATCAAACCCGTGCTGCTTGGCCCGGTAACCTATTTATGGCTGGGGAAAGTGAAGGGCGCCGCGTTTGACCGCCTGAGCCTGCTCAAAGCGATCCTGCCGGTTTACCAGCAGGTGCTGGCTGAGCTGGCAAAACGCGATATCGAGTGGGTGCAGATTGACGAGCCAGCGCTGGCGCTGGAACTGCCAGCCGAATGGCTTGCGGCCTTCAAACCTGCTTATGCTGCATTGCAGGGCCATACCAGACTGCTGCTGACCACCTACTTCGACAGCATCGGCCAGAATATCGATACCATTCGCGTACTGCCGGTGCAGGGCCTGCATGTGGACCTGGTGCACGGTAAAGACGATATCAACGCGCTGAACCGCCAGCTTCCGGCGAGCTGGCTGCTGTCGGTTGGGGTGATCAATGGCCGTAACGTCTGGCGTGCCGACCTCAGCCGCTGGTTTGAGCGCCTGCAACCGCTTGTCGCCGCCCGTAAGCAGCTGTGGATTGGCTCTTCCTGCTCGCTGCTGCACAGCCCGATTGACCTGAGCGTGGAGACCCGCCTCGATGACGAGGTCAAAAGCTGGTTCGCCTTTGCCCTGCAGAAATGCGCAGAGCTGTCGCTGTTGAGCCATGCGCTAAATAACAGTGACCCGGCCTCGCTGGAAGCCTGGAGCGCCCCAATTCGCGCCCGAAAATCCTCGACCCGAGTGCACAATCCGGCAGTGGGCCAGCGCCTGGCGGCAATCACCGCTCAGGACAGCCAGCGTAATCACCGCTATACGGTGCGCGCGGAGGCTCAGCGCCAGCGCTTCCAGCTGCCTGCGTGGCCCACCACCACCATCGGTTCGTTCCCGCAGACCAGCGAAATTCGTGGCCTGCGCCTCGATTTTAAGCAGGGGCGTCTGGATGCTAACCACTACCGCACCGGTATCGCTGAGCACATCAAGCAGGCGATTGTCGAGCAGGAGCGCCTGGGGTTGGACGTGCTGGTCCACGGGGAAGCCGAGCGCAACGACATGGTGGAGTACTTTGGGGAAAACCTCGACGGCTTCATCTTTACGCAAAATGGCTGGGTGCAGAGCTACGGCTCACGCTGCGTGAAGCCACCGGTGATTATTGGCGACGTCAGCCGCCCACAGGCCATCACCGTGGAGTGGGCTAAGTATGCCCAGTCGCTGACCAACAAGCCGGTGAAAGGTATGCTGACCGGTCCGGTGACCATTCTCTGCTGGTCATTCCCGCGTGAAGACGTTTCGCGTGAAACCATCGCTAAGCAGATTGCCCTGGCGCTGCGTGATGAAGTGGCAGACCTGGAAAAAGCGGGAATTGGCATCATCCAGATTGATGAGCCAGCGCTGCGAGAAGGGCTGCCGCTGCACAAATCCGACTGGGCCGCCTACCTGGAGTGGGCAGTGGACGCTTTCCGCCTGAACGCCGCCGTGGCGCAGGATGACACCCAGATCCACACCCACATGTGCTACTGCGAGTTCAACGACATTATGGATTCGATCGCTGCGCTGGACGCCGACGTGATCACCATTGAAACCTCACGGTCCGATATGGAGCTGCTGGAGTCGTTCGAAGAATTTGAGTACCCGAATGAGATTGGCCCGGGCGTATACGACATTCACTCGCCGAACGTGCCGTCGATAGAGTGGATAGAAGCGCTGCTGCTGAAAGCGGCTCAGCGTATCCCGACTGAACGTCTGTGGGTTAACCCGGACTGCGGCCTGAAAACCCGTGGCTGGGCTGAAACCCGCCAGGCGCTGGCGAACATGGTACAGGCGGCGCAAAACCTGCGTAACGCCAAAGCGTAATTATCTGTGTTGTTGATGTGTATTTGGGGCGCTAAGCGCCCCCTTTTTTATGCCTTTGGCGCAACGCCATACTGTTTAAACCACGCCAGCATACGTTGCCAGCCGTCCTGGGCGGACTCGGCATGATAGCTGGCGCGATAGTCAGCATTGAAGGCGTGACCGGCATCGGGATAGACAATAATTTCCGCATTCGCATTGGCCGCCCGCAGTGCCTGACGCATAGTTTCCACGCTCTCCTGCGGGATGCTGTCATCTTTACCACCGTACAGCCCTAATACCGGGGCATTCAGATCGACGGCGATATCGACCGGCTGCTTCTGCTGCTTCATGGTTTTATCACCGACCAGCTTGCCGTACCAGGCGACGGCAGCCTTCAGCTGCGGATTGTGCGCCGCATAGAGCCAGGTAATGCGCCCGCCCCAGCAGAAACCGGTAATCGCCATATTGCGCATATCGCCGTCGTGACGCGATGCCCAGTTAGCCACATGATCCAGGTCGGCCAGCACCTGATTGTCCGGCACTTTACTCACCAGCTCTGAGAACAGGGTTGGGATATCGTCATATTCGCTCGGGTCGCCCTGGCGGAAGTAGAGCTCAGGAGCGACAGCCAGATATCCCTCCGCCGCCAGGCGGCGACAGATATCGCGGATGTGTTCGTGAACGCCGAAGATCTCCTGGACGACTAACACCACCGGCAGCGGGCCCGTGGCATTACGCGGTTTGGCGTGAAACGCCGGCATATTCTCCCCCTGAGTGGGAATCGAGGTTTCCCCGGAGATAATCCCGGCGCTGTCGGTAATAATTGTGGTGGCAGCCGTCGGCAGGACTGCGGGCGCAAAGCCTTTTTCGCTCAGTTCTTGAGTCATGTTATCTTCGTTTTTCATGGTTCTCTCCGTGCAGGCGCGAATGCAATCAGCTAACTATAGCCAGGAATGCGATGGGGTCAGAGCTTGAGTGAGGGTATCTCTTTATCACCTGATAAAGCTGAACCACAGGGCAAGTTGTGTCAAAGTGGCATGAGCAAATAATGAAATGTGATGCTGGTCACTATTTTCAGTGTAAGGCGTGTAACTTTCATTTTAATCAGCGACATTAATCACACTAAAGAGCGCCGTTATTCCTTACAGTAGCGCTTAATTACTATCCCCGCTTTCCGCGACAGGAGTTTGAAATGGCACATTCTGACGTTTTCCATCTTGGCCTCACTAAAGCCGATCTCCAGGGCGCGACGCTGGCCATCGTGCCTGGCGACCCGGAGCGCGTAAAGAAAATTGCTGCCCTGATGGACAATCCTGTCCACCTGGCTTCACACCGTGAATTTACCACCTGGCGCGCCGAGCTTTCCGGTAAGCCGGTGATCGTCTGTTCGACCGGTATCGGCGGTCCTTCGACGTCTATTGCCGTGGAGGAGCTGGCGCAGCTCGGCGTACGCACCTTCCTGCGCGTGGGTACCACCGGTGCTATTCAGCCGGACATCAACGTTGGCGATGTGCTGGTGACGACCGGTTCCGTACGTCTCGACGGTGCCAGCCTGCACTTTGCGCCGCTGGAGTTCCCGGCGGTAGCGGATTTCACCTGCACCACCGCGCTGGTCGATGCGGCGAAAGAGGCCGGCGCGCGCACCCACATCGGCATCACTGCTTCATCTGATACTTTCTATCCGGGCCAGGAACGTTACGACACCTGGTCAGGCCGGGTGGTGAGCCGCTTCCAGGGGTCGATGAAAGAGTGGCAGGAGATGGGCGTGCTGAACTATGAAATGGAGTCCGCTACCCTGCTGACCATGTGTGCCAGCCAGGGACTTCGCGCCGGAATGGTCGCTGGGGTGATTGTTAACCGTACCCAGCAGGAGATCCCGGATGCGGAAACCATGAAAAAAACCGAAAGTGACGCGGTGAAAATCGTGGTTGAGGCTGCACGCCGCCTGATCTAAATTTCTCACTTTGCGGGCAGCGTCTGAAAGCTGCCCGCAAACCGCAACCGCCCCCTCATTTATCTGCGTACCTTCTCCAAAATTTCTCCTAAGCCCGTGAGCAAGTTGCTTTTTATCTGGACATTTATACAGTGCGCCTCTATTTTTCCCCTGTCAGGGTTTCAGCAGGAGAAGCAGGGTGGATCCAACAATCGTTTATAGCGCAGGTATCGGTCTGGTCGGGCTACTGGCAGGGTGGCTGTTCGCCTCTTATCGCAGCCAGCAGCAGCTGGCGAAGGGCGAGACGGAGCGGCAGCTGCTGTTACAGGCGTCTGAGCAGGCGCAGGCTGAACGTCAGCGCTTACAGCAGCAGCTTGAGGCCCAGTTACTTGTCCATAAGCAGAGCGAGCAGGAGCTGCGCCAGCTGCACGCTGCGCATGCCGCAGCCGGTGAAAAGCTACAGCACCTCGATCACTGGCGCGCAGAGAGCGACCAGCTCACGCGTGAATTGCGCACTCAGCTGGAGATCAACAGCGCCCAGGAGGCGGAGCTGCGTGAAGTTACCATCCGCCTGGAAGAGACGCGCATGGCGGCTGAAGAGAAGCAGCGCCTGCTGGTCAACAGCGAGCAGCGCCTTAATGCGCAGTTTGAAAACCTGGCAAACCGAATTTTTGAAAACAGCGGCCGTCGCGTCGATGAACAGAACCGCCAGAGCCTGAATGGGCTGATTACGCCGCTGCGTGAACAGCTGGAGGGCTTCCGCCGTCAGGTGCAGGAAGGTTTCGGTCAGGAAGCGCGCGAACGCCATACGCTTTCTCACGAAATTCGTAACCTGCAGCAGCTCAATGCCCAGATGGCGCAGGAAGCGATTAACCTCACCAAAGCGCTGAAGGGCGATAACAAAACTCAGGGCAACTGGGGGGAAGTGGTACTCAGCCGGGTGCTGGAGGCTTCCGGCCTGCGCGAAGGTCATGAGTATGAGACTCAGGTGAATATACAGCTGGAACAGAGTGGCCGCATGCAGCCGGATGTGATTGTGCACTTGCCGCAGGGCAAAGACGTAGTGATCGACGCCAAGATGACGCTGGTGGCCTATGAACGCTACTACAATGGTGAAGATGAAGCCGGGCGTGAAGCGGCGATTAGCGAGCACATCGCCGCCATCCGCAGCCACCTGCGGGGCCTTAGCCGAAAAGATTACCAACAATTGCCCGGTTTACGCTCGCTGGATTATGTGTTGATGTTTATCCCGGTGGAGCCGGCCTTTCTGCTGGCTATCGACCGTCAACCAGAGTTGATCAACGAGGCGCTAAACCTCAATATCATGCTGGTCAGCCCGACCACGCTGCTGGTGGCGCTGCGCACGATCAACAACTTATGGCGCTATGAGCATCAGAGCCGTCATGCCCAGCGCATTGCCGACCGGGCCGCCAGGCTCTATGACAAAATGCGCTTATTCGTTGACGATATGAGTGCTATCGGCCAGAACCTGGATAAAGCTCAGGATAGCTACCGTCAGGCGATGAAAAAGCTGTCGGAAGGGCGCGGCAACCTGATTGCGCAGACGGAAGGCTTCCGCCAGATGGGCGTTGAGATCAAACGCCCGATAAATCCTCGTCTGGTCGAGCAGGCGCTGCCCGCGGAAGAGGGGGAGGAAGATGACGCTGCCGGGGAAGCAGAAAGTGAAGAATTTTCTCCTGCCGCAATGCCACACCGCATCAATGAATAAGCGTGTGGCAAGTGCCTGGTCAGCGTGACTCTGGTACACTTGGCAAATATTTGATTGTAGAGCAGGCAAAACAAATGGCAGATGAATCAAAGGACACCACCCACTTCGGCTATCGCACGGTAGCGAAAAACGAAAAGGCCGAGATGGTGGCTGATGTTTTCCATTCCGTTGCGGCCAAATATGATCTGATGAATGACCTGATGTCTATGGGCATCCACCGCATCTGGAAGCGTTTTACCATCGACTGCAGCGGCGTGCGCCGTGGGCAGCGCGTACTTGATTTAGCAGGCGGCACCGGCGATCTCACGGCAAAATTCTCACGTCTGGTCGGTGAGACCGGTGAAGTGGTGCTGGCCGATATCAACAGCTCAATGTTGAAAGTGGGCCGTGAAAAGCTGCGCAACAAAGGCGTCATCGGCAACGTAAATTACGTTCAGGCCAATGCCGAAGCACTGCCGTTCCCGGATAACTACTTCGACTGCATTACTATCGCTTTTGGTCTGCGTAACGTGACCGAAAAAGAGAAAGCGCTGGCCTCGATGTTCCGGGTGCTGAAGCCGGGCGGGCGTCTGCTGGTGCTGGAGTTCTCCAAGCCGCAGTTCGAACTGCTGAACAAAGCCTATGACGCTTACTCTTTCCACATCCTGCCGCGTATTGGCGAGCTGGTGGCGAAAGATGCAGGTAGCTACCGCTACCTGGCAGAATCCATCCGAATGCATCCCGATCAGGAAACCCTGAAGCAGATGATGATGGACGTTGGCTTTGAAAACACCACGTATCACAATCTGACGGGCGGCATTGTTGCCTTGCACCGCGGATTTAAGTTTTAAGCAGGAAAACGCATGACATTAACGCCGCTGTTAACTGCCAGTCTGGAGAGCGCGCTTAACCAGATTTTATACCGCGATCGCGGCCTGAAGGCGGCGCGTCAACGTCTTAACGGGCGTAGCCTTGCTATCGTTCTTGCGGAACTGCAACAGCCCGTCACCTTCGTCTTCAGTGAAAACCAGGTGGATGTGATAGGTGCGTGGGGTGACACGCCAGACTGTACGGTGAAAACCCGTCTGGCAACCTTGCCAAAACTGCGCGACCGCCAGCAGCTGACGGCCCTGATCCGCAGCGGCGAGCTGGAGGTGGAAGGTGACCTGCAGCTGGTGCAGCAGTTCTCTGCACTGCTGGACCTCGCAGAACTCGACCCGGCGGAATATCTTGCCCCGTGGATTGGCGACATAGCTGCGGAAGGGCTGACAAAGTTTGCCCGCCGTGGTTTCAACGCGCTGCGCCGTGATGTCGAGCGTAAGCAGAGTTATCTGGGCCAGACGCTGACGGAAGAGTGGCGGCTGGCACCGGGTAAGCTCGAGCTCGCCTGGTTCAGTGAAGAAGTGGATGCCTTAACCCGATCGTTGGATGCCCTTGATGCCCGAATTCATCAGCTGGAGGTCAAATGACCTTCGGTGAACTGCGTCGTCTCTACCTGATTATCCGCGTTTTTCTCAGCTACGGCCTGGATGAACTGATCCCCAAAACCCGCCTGACTTTACCCATTCGCCTGTGGCGCAAATGCCTGTTCTGGATGCCAAATCGCCACAAAACTCAGCCGCTGGGCGAGCGTTTGCGTCTTGCGCTGGAGCAGCTCGGGCCGGTGTGGATCAAGTTTGGTCAGATGATGTCGACCCGCCGCGATCTGTTCCCGCCACACATTGCTGACCAGTTGGCAATGTTGCAGGACCGCGTGGCGCCGTTTGATGGTGCCAAAGCGTTGAAGCTGATTGAGCATTCACTCGGTGCGCCAATTGAGAGCCAGTTCGACGACTTCGAGATCGTCCCGCTGGCTTCCGCCTCGATTGCTCAGGTTCACACGGCGACGCTGAAAGAAAACGGTCGCGAGGTGGTGATCAAAGTGATCCGCCCTGACATTCTTCCGGTAATTAAAGCGGATATGCGCTTGATCTACCGCCTGGCCCGCTGGGTGCCGCGCCTGTTGCCTGATGGCCGCCGTTTGCGCCCGCAGGAAGTGGTCGCCGACTACGAAAAAACGCTGCTGGATGAACTGAATCTGCTGCGCGAAGCCGCGAACGCCATTCAGCTGCGGCGTAACTTTGACAACAGCAGAATGCTGTATGTCCCAGAAATCTATTCCGATTACTGCAGTGAAAATATGCTGGTTATGGAGCGTATTTATGGCATCCCGATCTCTGATGTGGTGACGCTGGAGCAGCACGGTGTCAACATGAAGCTGCTGGCCGAGCGCGGCGTGCAGGTGTTCTTTACCCAGGTGTTCCGCGACAGCTTCTTCCATGCGGATATGCACCCGGGCAATATTTTCGTCAGCTATGAACACCCTGAAGATCCGCAATATATCGGCATTGACTGCGGTATCGTCGGCTCGCTGAACAAAGAAGATAAGCGCTACCTGGCGGAAAACTTTATCGCCTTCTTCAACCGCGATTATCGCAAAGTGGCTGAACTGCACGTCGATTCAGGCTGGGTGCCGCCGGATACCAATGTTGAAGACTTCGAGTTCGCCATTCGTACCGTGTGTGAGCCGATCTTCGAGAAGCCGCTGGCAGAGATCTCTTTCGGCCACGTGCTGCTTAACCTGTTTAACACTGCGCGACGTTTCAATATGGAAGTGCAGCCGCAGCTGGTACTGTTACAGAAGACGCTGCTGTATGTTGAAGGCGTCGGCCGCCAGCTTTATCCGCAGTTGGATCTCTGGAAGACAGCCAAGCCGTTCCTTGAAGACTGGATTAAAGACCAGATCGGCATTCCTGCTATCGTGCGTGCACTGAAAGAGAAAGCGCCGTTCTGGGCAGAGAAGATGCCGGAGCTGCCGGAGCTTTTTTATGACAGCCTGCGGCAGCATAAGCAGCTGCGTCACAGTGTTGACCGCCTGGCAAGCGATCTCAAAGGGGAGCGGACCAGGCAGCATCAGTCACGCTATCTGTTTGGCGTGGGCGCCACGCTCCTGCTGAGCGGAACGGCTATTTTGCTGACGCGCCCTGAGTGGGATATGTTCTCCGCCGCCCTGATGGCTGCAGGTGCTGTCGCCTGGCTGATAGGTTGGCGCAGAACAAACTGATTGTCATGAAAGGTAAATAGGCAGTTTATTGTGCGTGGGTGGGGTTTGCGCATCGTCAGCACGACATAAGCTGTTATATACTCGAAATTCGCATCAATTATTGATATCAGAGGTAATAATGGGTGGCATTACACTTCCACATTTGTTGATCATCGCCGTACTGGTTGTCCTGCTGTTCGGTACTAAGAAACTGCGTTCGCTGGGTTCTGACCTCGGTTCATCAATCAAAGGCTTTAAAAAAGCTATGAGCGATGAAGACGACAAGGAAAAGGACAAAGCGCATGCTGATGATGCTGACTTCAACGCCAAACTGGCGGACAAACAGCATACTGAAGCAAAAAAAGAAGACGTTAAGAACGACAGGGTATAAACCGTGTTCGACATAGGCTTTAGTGAGCTGGTACTGGTATTCGTTATTGGCCTGGTGGTTCTGGGTCCGCAGCGTCTACCCGTAGCGGTTAGAACAGTGATGGGCTGGATCCGCGCACTGCGTTCGCTGGCGACCAGCGTGCAGAATGAACTGGCGCAAGAGCTGAAAATTCAGGAGCTGCAGGACGGCCTGAAGAAAATCGAACAGGCGAGCAAAGACAGCCTCTCCCCTGAGCTTAAAGCCTCGGTGGAGGAGCTGAAGCAGACGGCTGACTCGATGAAACGCTCTTACCTTGGTGATAATGAAAAAGCTGACGATGAAGCGCACACCATTCATAACCCGCTGGTAAAAAACCCGCAGGAATCCCATGAAGGCGTGACGCCAGCCGAAGCGGACCATCAGGCCAGCGCGCCGGCACAGGCACCGGTCACCGTGACCCAGACCGCCGCGACGCCGCAGCCTGAAGTCAACCCTGAGCCGGCTGTACCCGCTGAACCGAGAGCCCCCGTGAATTCCACTCAAGCGAGCGATAACGTAAAACATGGCAGTTGAAGATACCCAACCGCTTATCAGTCATCTGATCGAGCTACGTAAGCGCCTGCTGAACTGCATCATTGCTGTTCTGGCAATATTTCTGTGCCTGGCTTACTTCTCCAATGATATCTACCAGCTGGTTTCCGCACCGCTGATTAAGCAGATGCCTGCGGGCGCCAGCATGATCGCCACCGATGTCGCCTCGCCATTCTTTACGCCGATTAAGCTGACAATTATTGTCTCGCTGTTCCTGTCGGTACCGGTGATCCTCTATCAGGTCTGGGCATTCGTTGCGCCTGCGCTGTATCGCCACGAGCGCAAGCTGGTTATGCCGCTGCTGTTTTCCAGTTCATTCCTATTCTACCTGGGGATGGCTTTCGCCTACTTTATTGTCTTCCCGCTGGCGTTTGGCTTCTTCGCCAAAACCGCGCCTCAGGGCGTACAGATTGCCACCGACATCAATAACTATCTCGACTTCGTGATGACGTTATTTATGGCGTTTGGTGTGTCGTTTGAAGTGCCGATTGCTATCGTGCTGCTGTGCTGGACCGGTGTGACCACGCCAGAAGATCTGCGCGCTAAGCGCCCTTATGTGCTGGTTGGTGCGTTCGTCGTTGGGATGTTGCTGACGCCGCCGGATATCTTCTCCCAGACGCTGTTAGCCATCCCGATGTACTGCCTGTTTGAAGTCGGGGTTTTCTGCGCACGCTTCTATGTGGGTAAAAATCGTCGCGATGGAGATGAAGAAGAGCAGGACGCCGAATCGGAGTAATTGCCGCGAACGGCTGCCTCTGGCAGAACATATTGAGTTTACTAACCGCCCGTCAGGGCGGTTACTGTTTGGAAGAGACTATGTTTGATATTGGTGTGAACCTGACCAGCACGCAGTTTGCTAAAGATCGCGCTCTGGTGGTGAAACGTGCGCGCGAAGCGGGCGTTGAAGGCATGTTGATTACCGGGACCAGCGCGCTGGAGAGCCAGCAGGCCTGCAGTCTGGCGCAGCAGCACCCGGACTATTGCTGGTCCACTGCCGGGGTGCATCCACATCACGCCAGCGAGTGGTCGGCGGAAACCGCGTCAACCTTACGCCGCCTGGCAGAGAATCCACAGGTCGTCGCCATTGGCGAATGTGGCCTGGACTTCAACCGCAACTTCTCTGACCCGCAACAGCAGGCCTACGCGTTTAACGCGCAGCTGGAGCTGGCGGCTGAGCTGGCGCTGCCGGTTTTCCTGCACTGCCGGGAAGCGCACCAACGTTTTATTGAGATCCTTGAACCCTGGCTGACAGAACTTCCGGCGGCGGTGCTGCACTGTTTTACCGGCACGCGTGAAGAACTGCAATCCTGCCTGTCGCTGGGATTGTCGATTGGCATTACTGGCTGGGTATGTGATGAGCGGCGCGGGCAGGAACTGCGTGAGCTGATGCCATTGATCCCGGCAGAGCGCCTGCTGCTGGAAACCGATGCACCGTGGCTACTGCCGCGTGACATGCGCCCGCGCCCGGCGACGCGCCGAAATGAGCCCTGCTTCCTGCCGCATATCGTTCAGCAGGTGGCGCTGCTACGGGGTGAGGATGCACACACCCTGGCGCAGCAAACGGCGCTGAATGCGCGCACGTTGTTCCGGCTGTAAGGGGTGAAGTCTGTCGCTGAGAAGAGTGACGCTCTTGCGGATGAATTACAGCTTTTGAAACTGGCGATTGCCAACGCTGCGAACCACCTGCTTATTAAGCAGGTTAAGCAACAGCATCGACCGGGCTTCACCATCGGGCTCGGTAAAGATTGCTTTCAATCCTTCAAATGCCCCTTCGGTTATGATCACGGTATCACCGGGCTGCGGCAGGTCGTGATCGATAACAATTTCTACCGGGTCATTTTGCAGCGCGGTGATCACATCCAGCGGCACGGTGGCGGGCTGGTTTCCAAAGCGGACAAAATGGCTTACGCCACGCGTTGCGCTAATGGTGGTGGTGTGGATGGATTCCGGATCAAACTCAATAAAAAGATAGTTGGGAAATAGCGGCTCGCTGACCTGAGTACGTTTTCCGCGCACGGTTTTCTCTAAAGCAATCATTGGGCTAAGGCAATGCACGGCCTGACGCTCAAGATGTTCTTTCGCGCGCAGCAGCTGACCTCGTTTGCAATAAAGTAAATACCAGGATTCCATAACGTCACTTTCCAATTATCTGGCCGATAAGGATAGCAAAATCGCTCACATAGATATAGCGGGATTGGCAGTAACCGCGGGTTTTCACGCGCGTTCTTATTAACGAAACGCATAACCCTATGGCTTTAAATTAGCAATAATTAGCCGCGCCGTTTGCCAATATACGCGCTATTTGAATTTGACGTCATCTGGCAAGTTGTATCAGTATCCAGCTCTGTCTGTTGGCAACGTTGAACAGGCGAAAGTGGAACTGTTCCTGCTGCGTAATGACAAAATGGCGCATGGTGAGCCGCAGGTGCCGTTCCACTGCGGCTAAACTTCATAACAAAACTAACGACGAGCGCAGGATCGGCACTATAATGACCGACTCACTGACCGTACTGATGGAAAGTCATGAAATACCACGACTTACGCGACTTCCTTTCTCTGCTTGAACAGCGTGGGGAATTAAAACGCATCAAACACGAGATCGATCCCGATCTGGAAATGACCGAAATTGCCGACCGCACGCTGCGTGCCGGCGGCCCGGCGCTGCTGTTCGAAAACCCCAAAGGTTACGACATGCCGGTGCTGTGCAATCTGTTTGGTACCCCGGATCGCGTGGCGATGGGCATGGGCCAGGAAGATGTTAAGGCGCTGCGTGAAGTTGGCCGCCTGCTGGCCTTTCTGAAGGAGCCGGAGCCGCCGCGCGGTTTTCGCGACTTCTTCGACAAAATGCCGCAGTGGAAACAGGTGCTTAATATGCCGACCAAACGGCTGCGTAATGCGCCGTGCCAGGAGCAAATCTTCGAAGGGGATGAGGTGGACCTGAACCGCATCCCGGTGATGAAATGCTGGCCGGATGATGCGGCCCCGCTGGTCACCTGGGGGCTGACGGTCACCCGTGGGCCACTTAAAGAGCGGCAGAACCTCGGTATTTATCGCCAGCAGGTGATTGGCAAAAACAAACTGATTATGCGCTGGCTGTCACACCGTGGCGGCGCGCTGGACTTCCAGGAGTGGTGCCAGCAGCATCCGGGCGAACGCTTCCCGGTTTCGGTAGCATTAGGCGCTGACCCGGCCACTATTCTGGCGGCCGTCACACCGGTGCCGGATACCCTGTCGGAATATGCTTTTGCTGGCCTGCTGCGCGGGACCAAAACCGAAGTGGTGAAATGCGTTTCTAACGATCTTGAAGTTCCCGCCAGAGCTGAAATTGTGCTGGAAGGCTACATCGAGCCGGGCGAAATGGCGCCGGAAGGACCCTACGGTGACCACACGGGTTACTATAATGAAGTAGACAGCTTCCCGGTGTTCACCATCACGCATATCACGCAGCGCCGCGATGCGATCTATCATTCGACCTATACCGGGCGTCCGCCGGATGAACCTGCGGTGCTGGGCGTGGCGTTGAATGAAGTGTTTGTGCCGATCCTGCAAAAGCAGTTCCCGGAAATTGTGGATTTCTATCTGCCGCCAGAGGGCTGCTCTTATCGCCTGGCCGTGGTGACGATCAAGAAACAGTATGCCGGGCATGCCAAACGCGTCATGATGGGCGTCTGGTCTTTCCTGCGGCAGTTTATGTACACAAAATTTGTTATCGTTTGCGATGACGACGTTAATGCGCGTGACTGGAACGATGTGATCTGGGCCATCACTACGCGCATGGATCCGGCTCGTGATACGGTACTGATCGAGAATACGCCGATCGACTATCTCGATTTTGCCTCACCGGTTTCCGGCCTGGGGTCAAAAATGGGGATGGATGCGACTAATAAATGGCCTGGCGAAACGCAGCGCGAGTGGGGCACGCCAATCCGTAAGGACCCGGCGGTGACTGCTCGCATTGATGCGATTTGGGATGAGTTAGGCATCTTGAGTGATACACCAGCGCGCTGAAGCGCTGGCGGTCAAATGATAATGACGACCCGACAGAGGGAACGCATGACAACCTTAAGCTGTAAAGTGACCTCAGTAGAGGCGATTACCGATACCGTGTACCGCGTACGACTGATCCCGGAGGCGGATTTCAACTTCCGCGCCGGTCAGTACCTGATGGTCGTGATGGACGAGCGTGATAAGCGTCCGTTCTCACTGGCTTCTACGCCGATGGAAAAAGATATTATCGAACTGCATATCGGTGCTTCCGAGCTGAATCTGTATGCGATGGCAGTCATGGAGCGCATTCAGCAACAGCGTCAGATCACCGTAGATATTCCTCACGGTGACGCGTGGCTGCGTGAGGAGGGCGATCGCCCCCTGGTGCTGATTGCAGGCGGTACCGGTTTCTCCTATGCGCGTTCTATTCTGCTGACCGCACTGTCGCAGCAGCCGGATCGCCATATCGCCATTTACTGGGGTGGGCGCGAGCTGAAGCACCTGTATGATTTGGATGAACTGAACGCGCTGGCAGTTAAGCACCCGAATCTGCAGGTGATACCGGTTGTTGAGCAGCCGGAAGAGGGCTTCACCGGCCGTAACGGCACCGTGCTGACTGCCGTAATGCAGGATTATACCAGCCTTGCCGGGCACGATATCTATATTGCCGGTCGTTTTGAAATGGCGAAAATTGCCCGTGAGCGTTTCTGTGCCGAGCGTGGTGCACTGGAAGCGCACATGTTTGGCGATGCCTTTGCCTTTATCTGATGGTTCACGGGGCAGCAATGCTGCCCCCGCAGGATAAAAAAACCGCCCTGACGGGCGGTAAATTAGCAATAAAACTGCCAGATCAACGTATCACAGACGCTCGAAAACCGTCGCGATCCCCTGGCCCAGACCAATACACATTGACGCTAAACCAAACTGTGCATCGCGGCGCTCCATCAGATTAAGCAAGGTAGTACTGATACGTGCTCCCGAGCAGCCCAGTGGATGCCCTAACGCAATGGCACCGCCGTTCAGATTGACCTTCTCATCCAGTTGTCCCATCAGCCCCAGATCTTTAATGCACGGCAGTACCTGCGCAGCAAAAGCCTCGTTCAGCTCAAAAATATCGATATCTGCAGCGCTCAGCCCGGCGCGTTTTAGCGCCAGCTGCGAGGCCGGAACCGGGCCGTAACCCATAATCGACGGATCGCAGCCCACGACTGCCATCGAGAGAATACGTGCGCGCGGCTTCAGGCCCAGCTCCAGCGCACGGGATTCGCTCATAATCAGCATCGCGGCTGCACCGTCGGAAAGTGCCGAACTGGTACCTGCCGTCACGCTGCCGTTAACCGGATCAAATGCCGGGCGCAGTGCGGCCAGGCTATCAACGGTGGTTTCAGGGCGGATTACCTCATCAAAGTCATAGCGTTTGAGGACGCCGTCGGCGTCGTGCCCGGAGACCGGGGCGATCTCATTGGCGAAATGCCCTGCCTGGGTAGCGGCAGCTGCACGCTGATGCGAACGGGCAGCAAACTGATCCTGCATTTCACGGCTGATACCGTGCAGGCGTGCCAGCATTTCTGCGGTCAGTCCCATCATGCCTGCGGCTTTTGCTACGCTGCGGCCCAGGCCAGGGTGGAAATCCACGCCATGATTCATCGGCACATGGCCCATGTGCTCCACGCCGCCGATCAGACAGGCGCGGGCGTCACCGACCATAATCATGCGCGCCGCATCGTGCAGCGCCTGCATGGATGAACCACACAGGCGGTTAACGGTGGTGGCAGGAACGCTGTGAGGGATTTCCGCCAGCAGCGCGGCATTGCGGGCAATATTGAACCCCTGCTCCAGCGTCTGCTGCACGCAGCCCCAGTAAATATCATCCAGCGAGGCGGCTTCCAGCGCCGGGTTACGGCTCAACAGGCTACGCATCAGATGGGCGGAGAGATCCTCAGCGCGCACGTGGCGGAAGGCTCCCCCTTTCGAACGGCCCATCGGCGTGCGGAGGGCATCAACGATGACTACTTTTTCCATTTTGCTTTCCTCACGCAGTTTTCAGAGTGGCGTCAGCCAGGGGGGTTGCCTGTGGATACCAGCTGGCACGTTGCGCTGCCTTGTCACGCAGTGCCTCCGGCACCTGATACAGCGCACCCAGTTCGGCAAAAGGTTCGGCACCCGCGACAAAAGTATCGCTGCCCAGGGTATCCAGATAGCGGAATGCTCCGCCGTGGAACGGAGGAAAACCGAGGCCATACACCAGCGCCATATCGGCTTCCGCCGGGCTGGCAATGACGCCCTCTTCTAGGCAGCGCACCACTTCATTAATCATCGGGATCATCATGCGGGCGATAATTTCCTCATCGCTGAACACCCGTTTCGGCTGGCAGACGCTCTGCAGCAGACGATCGGTTTCGCTATCGCCGACCTTTTTCGCTTTGCCTTTGCTGTCGGTTTCCCAGCGCCAGAAGCCCTGCTGATTTTTTTGTCCATAGCGTTTAGCGTCGAACAGCACATCAATGGCATCGCGGTAATCTTTCTTCATACGCTGAGGGAAGCCATCGGCCATCACGCTTTGGGCATGGTGCGCAGTATCAATACCGACCACATCGAGCAGCCACGACGGGCCCATTGGCCAGCCAAACTGTTTTTCCATCACCCTGTCGATTTGGCGAAAATCGGCACCGTCGCGCAGCAGCAGGCTGAAGCCGGCAAAGTAGGGGAACAGCACGCGATTGACGAAGAAGCCTGGGCAGTCATTTACCACAATCGGCGTTTTGCCCATTTTGCTGGCCCAGGCAACCACTTTGGCGATGGTTGCATCGGCAGTTTTATTACCGCGGATCACTTCAACCAGCGGCATACGCGGTACCGGGTTAAAGAAGTGCATGCCGCAGAAGTTTTCCGGGCGGGTTAAGGCTTCCGCTAACTGGCTGATGGGAATAGTTGAGGTGTTCGATGCCAGAATCGTATCCGGGCGAATATGACTTTCCGTCTCCGCCAGCACGGCGGCTTTGATCCTGGGATTTTCCACTACCGCTTCCACCACCACATCGACGCGGTCAAAACCGGCATAATGTAGCGTTGGCTGAATGGTGCTGATGACGCTGGCCAGCTTCATGCCGTCGATTTTGCCGCGCGCCAGCTGTTTGTTCAGCAGTTTGGCAGCCTCGCCCATGCCCAGCGCCAGCGATTTCTCACTGATATCTTTCATTACCACCGGCACGCCTTTCCAGGCCGACTGATAAGCAATACCGCCGCCCATAATCCCGGCGCCCAGCACGGCTGCCTGTTTGGGTGTTTCCACATCGCGCGTCAGTTTTTTCGCTTTGGCTTTCACTGCCTGATCGTTAAGGAAGATGCCAACCAGCGCCCGCGCTTCATTAGAACGCGCCAGCGGTACAAAAGCGGCGGTTTCCAGCTGTAATGCTGCATCACGGCCCATCCCGGCGGCGGCTTCAATGGTTTTGACCGCGGTAATTGGCGCCGGATAGTGTTTCCCGGCGGTCTGCATCACCAGCGCTTTGGCCGTGCTGAAGCTCATTGCCGCTTCGATTTTGCTCAGCTTCAGCGGCTCCAGCTTCGGCTGGCGGCGTTCACGCCAGGCCTGTTTACCCGCAACCGCCTCTTTTAATACGCTTAGCGCTGCGCCGTGTAGTTTTTCTGCTGCGACCACGGCGTCCACCAGGCCCAGCTTCAGCGCCTGAGCAGCATCGATATCTTTACCGGCAGCGATAATTTCCAGCGCGCTATCCGCCCCTAACAGGCGTGGCAGGCGTACCAAACCACCGAAGCCCGGCATAATACCCAGTTTGGTTTCTGGCAGACCGATGCGCGTGTCCGGCGTGGCGATGCGGAAGTCTGTTGCCAGCACGCATTCGCAACCGCCGCCGAGCGCATAGCCGCTGATGGCGGAAACTGTCGGAACCGGCAGGTCCTCCAGACGGTTAAAGATACCGTTGGCAAAGGCCAGCCACTGCGTCAGTTTTTCGGCCGGTGCCGCAAACAGAGAAAGAAATTCTGTAATATCGGCACCGACGATAAAGGCCGATTTGCGCGAGCTGAGTAGCAGCCCGCGCAGCTGCGGCTGCTGTTCCAGCACGGTAAGCGCGTCGCCCAGGCTGGCGACGGTTTGGGTATCCAGCTTATTGACCGAGCCGGGGGCATCAAATACCAGTTCGGCTATGCCGTCTTCCAGCCAGTCGAGGGAAAGGGTTTCGCCTTGGTAGAGCATGTCTGTCTCCTGAGCCGCGATTAAGGGATCTGGTCATACCAGATGATCGTGAGTGTGGGAGCGATGTTAATTATTTGCAAACGATACGTTGTCGATTTGCAAACAAGATCACAGCTGCGCCAAAACGGCATACCCCAGCGGGCTGTGATAAGATGCGGGCACTATCGCCACAACGGAGACAGGGGTATGGAGTCGCTAGTTACGCTCTATCAGGAGCATGTGAAAACACTGCAACAGCGCGCGCAGCAGGTTCTGGCGCGTCACAATCTTGATGCAATGCTGATTCATTCCGGGGAATTACTGACGGTATTTCTCGACGATCACACCTATCCATTCAAGGTCAATCCGCAGTTTAAAGCCTGGGTGCCGGTTACTCAGGTGCCGAACTGCTGGCTGTGGATTGATGGGGTGAATAAACCCAAGCTGTGGTTTTACTCTCCTGTCGACTACTGGCATAACGTCGAACCCCTGCCAAACAGCTTCTGGACGGGTGCGGTGGAGGTTATCGGCCTAAAGAATGCCGATGATATCGGCCAGCAGCTGCCAGCGCAGCGCCAGAACGTGGCCTATATTGGCCCGGTCGCCGAGCGCGCGCGGCAGTTGGGCTTCAACAGCGATTCGATTAACCCTAAAGGGGTGATCGACTTCCTGCACTATCATCGCGCCTATAAAACCGGTTATGAGCTGTACTGCATGCGCCAGGCGCAGAAAATTGCGGTTACCGGCCATCGTGCGGCAAAAGAAGCCTTCAAATCGGGGATGAGTGAGTTTGATATTAATGTCGCTTACCTCAGTGCGACCGGCCACCGCGATACCGACGTGCCGTATGGCAATATCATTGCGCTGAACGAGCATGCGGCGGTGCTGCACTACACTAAACTCGATCAGCATGTGCCTGAGCAGCTGCGCAGCTTCCTGATTGACGCCGGAGCCGAGTATAACGGTTATGCCGCCGATCTGACGCGCAGCTACGCTGCGAATAGCGGTAGCGAATATGCCCAGCTGGTGAAAGAGATGAATGCCGAAGAGCTGGCGCTGATCGGCACCATGAAAGCTGGCGTGCGCTACAGCGAGTATCATGAGCAGATGCATTTTCGTATCGCCAGCCTGCTGATTAAGCATCAGTTGGTCAACGGCATCAGTGCGGAAGCGATGGTGAAGGACGATCTTACCGGGCCATTTATGCCGCACGGTATTGGTCATCCACTTGGCCTGCAGGTGCATGATGTCGCCGGCTTTATGCAGGACGATCGCGGCACGCATCTGGCCGCTCCGCAGCAGTATCCCTATCTGCGCTGCACGCGTATGGTGGAGCCGGGCATGGTGCTGACTATCGAGCCGGGCATTTACTTTATTGAGTCACTGCTTGCACCATGGCGCGCCGGGAAGTTCAGTAACCATTTTGACTGGGCGAAAATCGATGCGCTGAAGCCTTACGGCGGTATCCGCATTGAGGATAACGTGGTGATCCATGCACACAGCGTGGAAAACATGACGCGCGACCTGAACCTGGCCTGATGGACGCTTACGACATCCCGGCGGAGCTGTTCAGCTACAGCGAAGAGATCAAGAAAAGCCGCTTTATTACGCTGTTAGCACATACTGACGGCGTGGAAGCGGCCCGGGCTTTTGTTCAGCAGGTTAAACAGCAGCACCCAACGGCCCGGCATCACTGCTGGGCCTTTGTCGCCGGGGCACCGGATGACTCGCAGCAGTTGGGTTTTTCTGATGACGGCGAGCCTTCGGGTACCGCAGGCAAACCGATGCTGGCGCAGCTGATGGGTAATAATATCGGCGAAGTCACGGCCGTTGTGGTGCGCTACTATGGCGGCATTATGCTGGGCACCGGGGGGTTGGTAAAAGCCTACGGCGGTGGCGTACAGCAGGCATTACGCTTGCTACCACGTACGATTAAAGTGCCGATGCTCAGTTTTCAGCTTATCTGTGACTATGCGCAACTGAGCGATATTGAACGCATGGTGAGCCGGTTTGACGGGCAGCTGTTACACAGTGAGTTTTTACACAATATCACCCTGACGTTGGCGCTGCCTCATGCGCAGGTTGCAGGTTTCAGGCAGAATTTATCCGACTTTAGCCGGGGCGCACTGCAGCTAGCCCCGCTCAAATAACTCTTAACGTCAGGAAAGGAACGGCAGAATGCATTTTCGTGCCATAACCCGCATAGTGGGTTTGCTGGTCATCTTATTCTCAGGGACGATGATCGTGCCCGGACTGGTGGCACTGATCTACCGCGACGGGGCGGGGCGTGCATTCACGCAGACGTTCTTTATGGCGCTGATGATCGGAACACTGCTGTGGTGGCCGAACCGTAAGCAGAAAAGCGAGCTTAAGCCACGCGAAGGCTTCCTTATCGTAGTGCTGTTCTGGACCGTGCTGGGCAGCGTAGGGGCAATGCCCTTTATCTTCGCCGAGCAGCCGAACCTCTCGTTAACCGACGCCTTCTTTGAATCTTTCTCCGGTCTGACAACCACGGGTGCGACGACGCTGGTGGGGCTGGATTCCTTGCCGAAAGCGATTCTCTTCTATCGCCAGATGCTGCAGTGGCTGGGGGGGATGGGGATCATCGTACTGGCCGTTGCCATTCTGCCGATCCTCGGCGTCGGTGGCATGCAGCTTTATCGTGCGGAAATGCCAGGCCCGCTGAAAGACAACAAAATGCGGCCACGCATTGCGGAAACCGCTAAAACGCTGTGGCTAATCTATGTACTGCTGACCGTGGCCTGCGCGCTGGCGTTATGGCTGGCGGGGATGCCGTTGTTTGATGCCATCGGTCATAGTTTTGCCACTATCGCGATTGGCGGCTTTTCCACCCATGATGCCAGCATCGGCTTTTTTAATAGTCCGACGATTAACACCATCATCGCTATCTTTCTGCTGATCTCCGGCTGTAACTATGGTCTGCACTTCTCATTATTAAGTGGACGTAGCCTGCGAGCATACTGGCGCGACCCGGAGTTTCGCATGTTTATTGGCGTGCAGATCACGCTGGTGGCTATCTGTACCGTGGTGCTCTACTTCCATAATGTTTACCAGACCGGGCTACAAACGCTGAATCAGGCATTCTTCCAGGTGGTCTCAATGGCCACCACCGCCGGCTTTACCACTGACAGTATTGCTCGCTGGCCACTATTCTTGCCGGTGCTATTGCTGTGCTCAGCGTTTATTGGGGGCTGTGCCGGCTCAACCGGCGGCGGCCTGAAGGTGATCCGCATTCTGCTGCTGTTCAAGCAGGGCTCGCGTGAGCTGAAAAGGCTGGTGCACCCGAATGCGGTATACACCATCAAGCTCGGCAACCGTGCGCTGCCGGAACGTATTCTGGAAGCGGTGTGGGGGTTCTTCTCCGCCTACGCGCTGGTGTTTATTCTCAGCATGCTGGCGATCATTGCCACCGGCGTTGACGACTTCTCGGCGTTTGCTGCGGTCGCTGCGACGCTCAATAACCTTGGCCCCGGTCTGGGTGTGGTCGCGGACAACTTTACTTCCATGAACGACACCGCGAAGTGGATCCTGATTTTAACGATGCTGTTCGGGCGTCTTGAAGTCTTTACCTTGTTAGTCCTGTTTACGCCGACCTTCTGGCGCGAATAATTGAGAGTGTAATCATGAAAGCGTTAATCCTGTTTTCCAGCCGCGATGGCCAGACCCGTGAAATTGCCTTCTATATAGCTAACCAGATAAAAGGAGAGCGCGAGTGTGACGTGTTCAATATCCAGCTGGTTGATGAGATTGACTGGGCGCAGTATGACCGCGTGCTGATCGGCGCCTCTATCCGCTATGGACACTTCCAGCCGGTGGTAGCGAAGTTTGTGAAAACACACCTTAGAGAGCTGCAGCAGCGTTCAAGTGGCTTCTTCTCAGTAAATCTCACTGCGCGTAAACCAGAAAAGCGAACTCCGCAGACCAATGCATATACCCGTAAGTTTTTACTACAGTCGCCATGGGAGCCAGATTGCTGCGCAGTTTTCGCAGGTGCGCTGCGCTATCCACGCTACGGCTTCTTTGATCGCATCATGATCCAGCTGATTATGCGTATGACAAACGGCGAAACCGATGCGAGTAAGGAAGTGGAGTATACCGACTGGCAACAGGTGACACGATTTGCCCATGAATTCGCTGCTTTACCGAGCAAGTTGTCGTAAAAAAGCACGCTTCGCTGAAAAATGACGCGCTCAGTCATTTATTTGCAATAAACGCTTGTCACGCGTCAGGATCTCCCTATAATGCGCAACCACTGAGACGGCACAACGGCTTACAGGCCAGCGGCTCAGGAGGTTCAGGAAGTAACTGAACCGCCGGAAAAACTTCTCAAAAAGAAGTTGACTCCGAAGGAGGAAAGCGTAATATACGCCACCTCGCGACAGGATGCTTCGGCACTGCTCGCAACGCTCTTTAACAATTTATCAGACAATCTGTGTGGGCACTCGCAGGATTGATATCAACGTCTCCG", "alphabet": "DNA"}, "features": [{"location": "[679:1507](-)", "type": "CDS", "id": "<unknown id>", "qualifiers": {"locus_tag": ["ctg4_1"], "transl_table": ["11"], "translation": ["VDTELLKTFLEVSRTRHFGRAAEALYLTQSAVSFRIRQLENQLGVNLFTRHRNNIRLTSAGERLLPYAESLMSTWLMAKKEVAHTQQHHELSIGASASMWEAYLTPWLQTLYENRESLHLEARVAQRHLLVKQLHERQLDLLITTEAPKMDELTSQQIGHISLTLFRSRKSEKKEKYDYIKLEWGADFHQHESYLAGADDVPVLTTTSAHLTRQLLHTTGACAFLPEVWGKEYSDLMVIPDTAVVSRPLYAVWLENSDQQAYIRQLIKFPVNIKA"]}}, {"location": "[1628:1967](+)", "type": "CDS", "id": "<unknown id>", "qualifiers": {"locus_tag": ["ctg4_2"], "transl_table": ["11"], "translation": ["MAESFATTNRFFDNKHYPRGFSRHGDFTIKEAQLLERYGYAFNELDLAKREPTTEEERLFIEVCRGVREPHTEAEKVWSKYMTRIKRPKRFHTLSGGKPQMEGVEDYTDSDD"]}}, {"location": "[2001:3522](-)", "type": "CDS", "id": "<unknown id>", "qualifiers": {"locus_tag": ["ctg4_3"], "transl_table": ["11"], "translation": ["MSLSVAYTRAAIGIQAPLVTVEVHISNGLPALSLVGLPETTVKEARDRVRSAILNSGFTFPAKRITVNLAPADLPKEGGRYDLPIAIAILAASEQIPAEKLTRYEFLGELALTGALRGIQGAIPAAVAALDARRQLILSAYNENDVGLIQHGESLIATHLLEVCAFLHDKGKLEHARCEHQPSPAETHDLNEIIGQEQAKRALEVTASGGHNLLLIGPPGTGKTMLASRLSGLMPPLSDREALESASVASLVNSGDLRRQWRQRPFRSPHHSASLYALVGGGSLPKPGEISLAHNGVLFLDELPEFERRALDALREPLESGEISISRAKAKITYPARFQLIAAMNPSPTGHYLGSHNRCSPQQTLRYLSRLSGPFLDRFDLSLEVPLLPPGTLSHQRTDSESSQQVRERVLAARNCQYARCGKVNALMNNPEIQHYCTLTREDAEWLEQVLNHLGLSVRAWQRILKVARTIADLAGEQEINREHLTEAVSYRGIDRLMIHLQNNLE"]}}, {"location": "[4100:5747](+)", "type": "CDS", "id": "<unknown id>", "qualifiers": {"locus_tag": ["ctg4_4"], "transl_table": ["11"], "translation": ["MNGAQWVVQALRAQGVETVFGYPGGAIMPVYDALYDGGVEHLLCRHEQGAAMAAIGFARATGKVGVCIATSGPGATNLITGLADAMLDSVPIVAITGQVSSAVMGTDAFQEIDVLGLSLACTKHSFLVESLEELPIVMAEAFAIAKSGRPGPVLVDIPKDIQLACGELSAHLLPVEQELAHPHAELQQARNLLAQSKKPILYVGGGVGMADAVHALRAFAKETGIPTVATLKGLGTPDAEDACYLGMLGMHGTKAANIAVQQCDLLIAVGARFDDRVTGKLDTFAPHASVIHLDIDPAELHKLRRAHVGLQGDLNKLLPDLYQPVEIQAWREEVKALKAESGWRYDHPGEAIFAPLFLKQLSDRKPQSAVVTTDVGQHQMWAAQHMSFNRPENFITSSGLGTMGFGLPAAVGAQVARPDDTVICVSGDGSFMMNVQELGTIKRKQLPVKIVLLDNQRLGMVRQWQQLFFAERYSETNLSDNPDFLMLARAFDIPGQRITRKDQVDAALDALLHSEGPYMLHVAIDELENVWPLVPPGASNEQMMEKTS"]}}, {"location": "[5743:6001](+)", "type": "CDS", "id": "<unknown id>", "qualifiers": {"locus_tag": ["ctg4_5"], "transl_table": ["11"], "translation": ["MMQHQLSIEARFRPEILERILRVVRHRGFQVCAMNMASLVNSDNINIEMTVASQRSVDLLSTQLSKLMDVACVQTQQLTTQQIRA"]}}, {"location": "[6019:6946](+)", "type": "CDS", "id": "<unknown id>", "qualifiers": {"locus_tag": ["ctg4_6"], "transl_table": ["11"], "translation": ["MTKKADFIWFNGEMVKWEDAKVSVMSHALHYGTSVFEGVRCYDSHKGPVVFRHREHMQRLRDSAKIYRFPVSLSVDELMEACRATLRKNNLKSAYIRPLVFVGDVGLGVNPPDGYETDVIIAAFPWGAYLGAEALEQGIDAMVSSWNRVAPNTLPTAAKAGGNYLSSLLVGSEARRHGYQEGIALDTQGYISEGAGENLFEVKDGILFTPPFTSSALPGITRDAIIKLAQDMGIEVREQVLSRESLYLADEVFMSGTAAEITPVRSVDGIQVGAGKRGPVTERIQSAFFGLFTGETEDKWGWLDPVNP"]}}, {"location": "[7012:8863](+)", "type": "CDS", "id": "<unknown id>", "qualifiers": {"locus_tag": ["ctg4_7"], "transl_table": ["11"], "translation": ["MPKYRSATTTHGRNMAGARALWRATGMTDDDFGKPIIAVVNSFTQFVPGHVHLRDLGKLVAEEIEASGGVAKEFNTIAVDDGIAMGHGGMLYSLPSRELIADSVEYMVNAHCADAMVCISNCDKITPGMLMASLRLNIPVIFVSGGPMEAGKTKLSDKIIKLDLVDAMIQGANPNVSDAESDQIERSACPTCGSCSGMFTANSMNCLTEALGLSQPGNGSLLATHADRKELFLNAGRRIVELTKRYYEQDDETALPRSIASRAAFENAITLDIAMGGSTNTVLHLLAAAQEGEIDFDISDIDRLSRLVPHLCKVAPSTQKYHMEDVHRAGGVLGILGELDRAGLLDNSVRNILGLSLRETLDQYDIMLTKDEAVKKMFRAGPAGIRTTQAFSQDTRWDTLDDDRQEGCIRSREFAFSQDGGLAVLYGNIAENGCIVKTAGVDEGSLVFSGPAKVYESQDDAVAAILGGKVVAGDVVVIRYEGPKGGPGMQEMLYPTTYLKSMGLGKACALITDGRFSGGTSGLSIGHASPEAASGGTIALVKDGDIINIDIPQRGIQLAVPDNELAARRLEEEARGDEAYTPHGRERQVSFALRAYATLATSADKGAVRDKSKLGG"]}}, {"location": "[8868:10413](+)", "type": "CDS", "id": "<unknown id>", "qualifiers": {"locus_tag": ["ctg4_8"], "transl_table": ["11"], "translation": ["MAESQPLSDQPSGAEYLRAVLRAPVYEAAQVTPLQKMEKISARLGNTILVKREDRQPVHSFKLRGAYAMIAGLSAEQRARGVVTASAGNHAQGVALSASKLGIKSLIVMPVATADIKVDAVRAFGGEAFLFGANFDEAKAKAIELSEQQGYTFVPPFDHPMVIAGQGTLAMELLQQDAHLDRVFVPVGGGGLAAGVAVLIKQLMPQIKVIAVEAADSACLKAALDAGHPVDLPRVGLFAEGVAVKRIGSETFRLCQEYLDDIITVDSDAICAAMKDLFDDVRAVAEPSGALALAGMKKYIQQHQIQGERLAHVLSGANVNFHGLRYVSERCELGEQREALLAVTIPEQQGSFLRFCQLLGGRSVTEFNYRYANADEACIFVGVRLTRGMEERHEILQLLSEGGYQVVDLSDDEMAKLHVRYMVGGRPSKPLRERLFSFEFPEAPGALLRFLQTLGTHWNISLFHYRSHGTDYGRVLAAFELSDSEPQFEEHLAALGYDFHDETNNPAFRFFLAG"]}}, {"location": "[10409:11291](-)", "type": "CDS", "id": "<unknown id>", "qualifiers": {"locus_tag": ["ctg4_9"], "transl_table": ["11"], "translation": ["MDLRDLKLFLHLADSRHFGRSARAMHVSPSTLSRQIQRLEEDLGQTLFLRDNRTVTLTDAGERLRQFAQQTLLQYQQMRHAIGQNGPSLSGELRLFCSVTAAYSHLPPILDRFRAEHPLVEIKLTTGDAADAVEKVQTNEADIAIAGRPETLPGSIGFMPLGLIPLVLIAPALPCPVRSQATQPHPDWAQIPFILPAQGPSRRRIDLWFRHRHIANPLIYATVSGHEAIVSMVALGCGIALLPDVVLENSPEPIRNRILELEDVEMVAPFELGVCVQKKRLTEPLIDAFWKLL"]}}, {"location": "[11451:12930](+)", "type": "CDS", "id": "<unknown id>", "qualifiers": {"locus_tag": ["ctg4_10"], "transl_table": ["11"], "translation": ["MANYFNTLNLRNQLAQLGKCRFMAREEFADEASYLKGKKVVIVGCGAQGLNQGLNMRDSGLDIAYALRAEAIAEKRASWRKATENGFKVGTYEDLIPQADLVVNLTPDKQHSAVVQAVQPLMKEGAALGYSHGFNIVEVGEQVRKDITVVMVAPKCPGTEVREEYKRGFGVPTLIAVHPENDPKGEGMAIAKAWAAATGGHRAGVLESSFVAEVKSDLMGEQTILCGMLQAGSLLCFDKLVAEGTDAAYAEKLIQFGWETITEALKQGGITLMMDRLSNPAKLRAYALSEQLKTIMAPLFQKHMDDIISGEFSSGMMADWANDDKKLLGWREETGKTAFENAAQFEGKIAEQDYFDQGVVMIAMVKAGVELAFETMVAAGIIEESAYYESLHELPLIANTIARKRLYEMNVVISDTAEYGNYLFSYAAVPLLKEFMTTLQAGDLGKAVNTATTVDNAQLRDVNEAIRHHEIEAVGRKLRGYMTDMKRIAVAG"]}}, {"location": "[12997:13279](-)", "type": "CDS", "id": "<unknown id>", "qualifiers": {"locus_tag": ["ctg4_11"], "transl_table": ["11"], "translation": ["MAKMAAALHILVKEEKLAQDLLAQLADGADFEKLAKKHSTCPSGKKGGHLGEFKQGAMVPAFDKVVFSCPLIEPQGPLHTQFGYHIIKVLYRN"]}}, {"location": "[13564:15583](+)", "type": "CDS", "id": "<unknown id>", "qualifiers": {"locus_tag": ["ctg4_12"], "transl_table": ["11"], "translation": ["MRLNPGQQHAVEFVTGPCLVLAGAGSGKTRVITNKIAHLIRECGYQARHIAAVTFTNKASREMKERVAQTLGRKEARGLMISTFHTLGLEIIKREYAALGMKSNFSLFDDQDQLALLKDLTEEWLENDKTLLQQLISTISNWKNDLMDPPRAAAGALSERDKLFAHCYALYDRHLKSCNVLDFDDLILLPTLLFQRNLEVRERWQQKIRYLLVDEYQDTNTSQYELVKLLVGSRARFTVVGDDDQSIYSWRGARPQNLVLLQEDFPALQVIKLEQNYRSSERILKAANILIANNPHVFEKRLFSELGYGAELKVVTANNEDHEAERVTGELIAHHFINKTAYKDYAILYRGNHQSRVFEKMLMQNRIPYRISGGTSFFSRPEIKDLLAYLRVLTNADDDSAFMRIVNTPRREIGSATLQKLGEWAMQRNKSLFSASFDMGLGQTLTGRGLESLQRFTHWLREVAQLAEREPVAAVRDLIRGIDYESWLFETSGSPKAAEMRMKNVNTLFQWMTEMLEGSDIDEPMTLTQVVTRFTLRDMMERGESDEESDQVQLMTLHASKGLEFPYVFLVGMEEGLLPHQSSIDENNVEEERRLAYVGITRAQKELTFTLCRERRQYGESIRPEPSRFLLELPQDDLKWESERKVVSAEERMQTGQSRVAGLRAMLDKAKK"]}}, {"location": "[15631:17119](-)", "type": "CDS", "id": "<unknown id>", "qualifiers": {"locus_tag": ["ctg4_13"], "transl_table": ["11"], "translation": ["MLSASSLYAAIDLGSNSFHMLVVREVAGSIQTIARIKRKVRLAAGLDASHHLSEEAMERGWQCLRLFSEQLQDIPPQQIRVVATATLRIASNAGEFLVKAEKILGCPVNVISGEEEARLIYQGVAHTTGGSDKRLVVDIGGGSTELVTGKGSQATTLFSLSMGCVTWLERYFTDRHLGKENFEQAEQAARAMIRPVAGALREQGWQVCVGASGTVQALQEIMMAQGMDERITLSKLQQLKQRAIQCGKLEELEIEGLTLERALVFPSGLSILIAIFNELNITSMTLAGGALREGLVYGMLHLPVDRDIRNRTLHNIQRRFAIDPEQADRVRQLADTFARQVGQSWKLDDRSRELLDSACLIHEIGLSVDFRQAPQHSAYLVRHLDLPGFTPAQKKLLATLLQNQVNSIDLALLSQQNAVPPRVAERLSRLLRLAIIFASRRRDDTLPAVRLQADEDNLTLTLPQGWLDAHPLRAELLEQEAHWQSYVHWSLVISH"]}}, {"location": "[17125:18418](-)", "type": "CDS", "id": "<unknown id>", "qualifiers": {"locus_tag": ["ctg4_14"], "transl_table": ["11"], "translation": ["MSKTHLTEQKFSDFALHPQVIEALETKGFHNCTPIQALALPFTLSGRDVAGQAQTGTGKTMAFLTSTFHHLLSHPAPEGRQVNQPRALILAPTRELAVQIHADAEPLAQVTGLKLGLAYGGDGYDKQLKVLESGVDVLIATTGRLIDYAKQNHVNLGAIQVVVLDEADRMFDLGFIKDIRWLFRRMPAANQRLNMLFSATLSFRVRELAFENMNNAEYVEVEPEQKTGHRIKEELFYPSNEEKMRLLQTLLEEEWPDRAIIFANTKHRCEDIWGHLAADGHRVGLLTGDVAQKKRLRILDDFTKGDVDILVATDVAARGLHIPAVTHVFNYDLPDDREDYVHRIGRTGRAGANGHSISLACEEYALNLPAIEDYIGHSIAVSRYNSDALMSDLPPPKRLTRTRSGNGPRRGGNNNRRSSAPRSPNRKRSG"]}}, {"location": "[18547:18877](+)", "type": "CDS", "id": "<unknown id>", "qualifiers": {"locus_tag": ["ctg4_15"], "transl_table": ["11"], "translation": ["MSDKITHVTDDSFDADVLKAEDLVLVDFWAEWCGPCKMIAPILDEVAAEYEGKLKIAKLNIDENPATAPKYGIRGIPTLLLFKNGEVAATKVGALSKGQLKEFLNANLG"]}}, {"location": "[19241:20501](+)", "type": "CDS", "id": "<unknown id>", "qualifiers": {"locus_tag": ["ctg4_16"], "transl_table": ["11"], "translation": ["MNLTELKNTPVSDLITLGENMGLENLARLRKQDIIFAILKQHAKSGEDIFGDGVLEILQDGFGFLRSGDSSYLAGPDDIYVSPSQIRRFNLRTGDSISGKIRPPKEGERYFALLKVNEVNYDKPENARNKILFENLTPLHANSRLRMERGNGSTEDLTARVLDLASPIGRGQRGLIVAPPKAGKTMLLQNIAQSIAYNHPDCVLMVLLIDERPEEVTEMQRLVKGEVIASTFDEPASRHVQVAEMVIEKAKRLVEHKKDVIILLDSITRLARAYNTVVPASGKVLTGGVDANALHRPKRFFGAARNVEEGGSLTIIATALVDTGSKMDEVIYEEFKGTGNMELHLARKIAEKRVFPAIDYNRSGTRKEELLTTSEELQKMWILRKIIHPMGEIDAMEFLINKLAMTKTNDEFFDMMKRS"]}}, {"location": "[20789:21638](+)", "type": "CDS", "id": "<unknown id>", "qualifiers": {"locus_tag": ["ctg4_17"], "transl_table": ["11"], "translation": ["VNLLNTSTELALTFLFSLAFLFFARKAAIKVGLVDKPNYRKRHQGAIPLVGGISVFAGSCFAFALTNFYVPNVLLYLSCAGCLVFVGALDDRFDISVKLRAVVQAGVAVVMMMKAKLYLLSLGYIFGPWELVVGPFGYVLTLFAVWAAINAFNMVDGIDGLLGGLSCVTFLAIGVILLLDGQSSLAMWCFIMMAAIIPYILLNLGMFGRRYKVFMGDAGSTLIGFTIIWILLEATQGPSHPITPVTALWLIAIPLMDMVAIMYRRLSKGMSPFSAIGSTFTT"]}}, {"location": "[21640:21892](+)", "type": "CDS", "id": "<unknown id>", "qualifiers": {"locus_tag": ["ctg4_18"], "transl_table": ["11"], "translation": ["MRAGFTSRQAFVLITAAAALLAAMGVLGEYLTFVPEWAMLVLFLLAFMLYGYCIKRAWRVARMIKRWKRRLRNHHNEKKTSTD"]}}, {"location": "[21920:22952](+)", "type": "CDS", "id": "<unknown id>", "qualifiers": {"locus_tag": ["ctg4_19"], "transl_table": ["11"], "translation": ["MTYPDAADNELDIRGLCCTLWRGKFWIVAGGALFAALAFIYSLLVTPKWSTTAIVDRPTVNMLSGYYSQQQFLNNLDVRSGSLTVAPPTVMDEAYQEFIMQLFAWDTRRDFWLQTDYYKQRKTGNAREDAALLDELIANIQLQPADSAKNIKDSVTLVAETAADANTLLRQYVAFANARATVHLNEELAADWAARSIQLKAQIKRQEAVAKAIYDRQVNSVQQALKIAQQQGLEQSKTQTPSEQLPDSELFLLGRPLLQGRLENLQASGPSYDLDYDQNRAMQATLSVGPTLVPSFHTWRYLRTPEEPVKRDSPRRVLLMVMWGAVGVLLGAGTALVRRRKCH"]}}, {"location": "[22982:24113](+)", "type": "CDS", "id": "<unknown id>", "qualifiers": {"locus_tag": ["ctg4_20"], "transl_table": ["11"], "translation": ["VKVLTVFGTRPEAIKMAPLVHALAQEEGIESRLCVTAQHREMLDQVLQLFSIVPDYDLNIMQPGQGLTEITSRILEGLKTVFSDFTPDVVLVHGDTTTTFAASLAAFYHRIPVGHVEAGLRTGDLWSPWPEEANRTLTGHLASYHFTPTTTSQQNLLRENLPAQRIFVTGNTVIDALFWVRDRVLSDDALRNSLAARYPFLAADKKMILVTGHRRESFGDGFERICNALAEIARLHPDTQIVYPVHLNPNVSEPVNRILSGIDNIILIEPQEYLPFVWLMDRAWLILTDSGGIQEEAPSLGKPVLVMRDTTERPEAVAAGTVMLVGTDGAKIVSEVNRLLTDEEAWHTMSRAHNPYGDGLACQRIVQALKHNRITL"]}}, {"location": "[24109:25372](+)", "type": "CDS", "id": "<unknown id>", "qualifiers": {"locus_tag": ["ctg4_21"], "transl_table": ["11"], "translation": ["MSFNTISVIGLGYIGLPTAAAFASCQKQVIGIDINAHAVETINRGDIHIVEPDLDRVVKTAVEGGYLRAATQPQAADAFLIAVPTPFKGEHQPDMAFVRAAAESLAPVLKKGDLVILESTSPVGATEQMAAWLAAARPDLSFPQQAGEQADIQVAYCPERVLPGQVMVELFKNDRVIGGMTAVCSQRACDLYNIFLEGECVVTNSRTAEMCKLTENSFRDVNIAFANELSLICAEQDINVWELIRLANRHPRVNILQPGPGVGGHCIAVDPWFIVAQNPEQARLIRTAREVNDGKPHWVLKQVQRRVADCLMSSNKRASELKIACLGLAFKPDIDDLRESPAVQVTKLIADWHQGSTLVVEPNVQQLPAKLQQSVTLVALNDALQQADVLVLLVDHRQFKAIDPASVNQPWVVDTKGVWR"]}}, {"location": "[25384:26080](+)", "type": "CDS", "id": "<unknown id>", "qualifiers": {"locus_tag": ["ctg4_22"], "transl_table": ["11"], "translation": ["VNGTLKPLLWENRFFNRQSALLELGGEHQLDSVQLDDWPLVQVKVLAQQSAELDALSALGFRLVEGEADCVLGITPVERPTGVRIARAEHIPALRQAAEEAFTFSRFRAPWYASGDSGRFYAQWVENAVRGTFDHQCLLAVDEQDIMQGFVSLRELDDGTARIGLLAVLPAAQGLGIGQRLMNAANDWCRARRLTRLHVATQLGNLAALRLYLRCGGVIERTAYWLYRETP"]}}, {"location": "[26076:27207](+)", "type": "CDS", "id": "<unknown id>", "qualifiers": {"locus_tag": ["ctg4_23"], "transl_table": ["11"], "translation": ["MIPFNAPPVVGTELEYMQSAMGSGKLCGDGGFTRRCQQWMEQRFASRKVLLTPSCTASLEMAAILIDIQPGDEVIMPSYTFVSTANAFVLRGATIVFVDVRPDTMNIDESLIEAAITDKTKAIVPVHYAGVACEMDTIMALAKKHQLWVVEDAAQGVMSTYKGRALGSIGHIGCFSFHETKNYTAGGEGGATLVNDASLVERAEIVREKGTNRSQFFRGQVDKYTWRDIGSSYLMADLQAAYLWAQLESAERINQQRLRLWQNYHDALQPLAARGRIELPVIPANCEHNAHMFYLKLRDQDDRSALISWLKEAEILAVFHYIPLHSSPAGLRFGRFHGTDRATQTESERLLRLPLFYNLSDNNQKTVIGSLLSYFS"]}}, {"location": "[27208:28459](+)", "type": "CDS", "id": "<unknown id>", "qualifiers": {"locus_tag": ["ctg4_24"], "transl_table": ["11"], "translation": ["MSLAKASVWTAVSTLVKIAAGLLVVKMLAVTYGPAGVGQAGNFRQLITVLGVLAGAGIFNGVTKYVAQTQQQPAELRVVLGTASAMVLGFSLLLAAVFLLFAAPISRALFGHEQYQQVIRIVAFLQMGIAWANLALAIMKGFRDAAGNALALIVGSAIGVAAWFVCYWLGGYSGALVGLAMVPALVVVPAVWLLARRGHLPMRYLLPQWRPEYARSLGKFTLMALITAVTLPVAWMMMRNLLAQHAGWEQVGLWQGVSSISDAYLQFITASFSVYLLPTLARLQTKAEISREILKSLRFVLPAVAAVSFSVWLLRDFAIWLLFSSQFTGMRDLFVWQLIGDVLKVGCYVFGYLVIAKASLRFYILTEVSQFALLTGFSRWLIPLHGAAGAAQAYMATYVAYFALCAGVFIIYRRRV"]}}, {"location": "[28455:29532](+)", "type": "CDS", "id": "<unknown id>", "qualifiers": {"locus_tag": ["ctg4_25"], "transl_table": ["11"], "translation": ["MTRVIHLLGSDIPHHNATVLGFFNQVLHEVAPSSTPREFWVVSGQATLAGQYPQLAIRLFSSKAELAQTTIATASQQRSTRFFCHGQFNPRLWLALLAGKIARQQFYWHIWGADLYEDAASLKFRLFYMLRRQAQKRVGHVFATRGDINHFHQRCPRVPASLLYFPTRLADSVPESQAADGPLTILLGNSGDASNRHIQALEEIHQQFGNGVQVLVPLGYPANNDAWIGRVRAAADALFAPGHVQLLTEKLAFDNYLQLLSRCHLGYFIFERQQGIGTLCLLMQANVPFVLNRKNPFWQDLAEQQVPVLFNGDALDAATVAEARRQLQSLDKSRIAFFEPGYLAGWQQALQTVEGESA"]}}, {"location": "[29528:30875](+)", "type": "CDS", "id": "<unknown id>", "qualifiers": {"locus_tag": ["ctg4_26"], "transl_table": ["11"], "translation": ["MTLLEFAGLLVVYLCCGGFILTLTWREFRRVRFNFNVFFSLLFLLTFFFGFPLTCLLVFGFDVQVVPPEYLLQALLSAGCFYAIYYVSYKTRLRARSTAPARQIFTINRIEAHLSWGLMALVALGTVSVFFMHNGFLLFKLHSYSQIFSADVSGVALKRFFYFFIPAMLVVYFLKQDLRGWLFFLVATVGFGLLTYTIVGGTRANIIIAFALFLFIGIIRGWITLWMLVLAGVGGIVGMFWLALKRYNLDVSGPEAFYTFLYLTRDTFSPWENLGLLLQNYDKIDFQGLAPIWRDFYVFIPSWLWHGRPTEVLNSANYFTWEVLDNHSGLAISPTLIGSLVVMGGALFIPLGAVAVGMIIKWFDWLYDKGRHEPNRYKAAILQSFCFGAVFNMIVLAREGLDAFASRVVFFCIIFAACVVAAKLLYWLLDVAGLVRPRSTSRPLSPQQ"]}}, {"location": "[30909:31650](+)", "type": "CDS", "id": "<unknown id>", "qualifiers": {"locus_tag": ["ctg4_27"], "transl_table": ["11"], "translation": ["MNAPVTVPHYQIRGITLSGFSDMAQFVDYLNHDGKLKTGTLVAINAEKVLTAEADAAVAELIAAAEYKYADGISIVRSIRKKYPQADVSRIAGADLWEALMERAGREGTPVFLIGGRESVLAQTQDQLRRRWNVNIVGAQDGFFTPADRDALFARIQASGAKLVTVAMGSPRQEILMRDCKAVYPDALYMGVGGTYDVFTGHVKRAPKIWQKMGLEWLYRLLSQPSRLKRQLRLLKYLKYHWRGDL"]}}, {"location": "[31681:31906](-)", "type": "CDS", "id": "<unknown id>", "qualifiers": {"locus_tag": ["ctg4_28"], "transl_table": ["11"], "translation": ["MVRPTGFEPETSASGGQRSIQLSYGRVAPLRMCILRTGALPVQCFFHKKTRLITLCAFRLKSQRFSASLWQKSH"]}}, {"location": "[31983:32187](+)", "type": "CDS", "id": "<unknown id>", "qualifiers": {"locus_tag": ["ctg4_29"], "transl_table": ["11"], "translation": ["MVAIAQLVEPWIVIPVVVGSSPISHPRFLVKILSYAKVAELVDALASGVSVLTDVRVQVPLFAPQNL"]}}, {"location": "[32224:32518](+)", "type": "CDS", "id": "<unknown id>", "qualifiers": {"locus_tag": ["ctg4_30"], "transl_table": ["11"], "translation": ["LVAQLVWDQWVGGSNPLSPTNLRNLLEKAGFFSSVANEDENLRRRFEPSAARQHCFSNGPQGGSQSRNPLSPINLRNLLEKAGFFSSVEMTFPPFFP"]}}, {"location": "[33176:33914](-)", "type": "CDS", "id": "<unknown id>", "qualifiers": {"locus_tag": ["ctg4_31"], "transl_table": ["11"], "translation": ["MAFLDLCEIKNSNREQIEGFPTGRLLIKNYSMSYLRKNEALLIEGIHQFSSLVAESVFGKHPDSVFIPVMIKNMDINNPMNLEKVVLKGEMISSGEFIHVRTTQIVSDQISGRADVFLKKIQLTNDNASVDKLSYGSDLFNIVEVEKLKDRLLIRFKINEFHHILKNHFSGYPVCPASLIIEFISDILLNYGFNAHFQVHNAKFLNPLQPCNEYELEMQLSESAVSFIITGPEQIRLTAGKLIYQ"]}}, {"location": "[34032:34785](+)", "type": "CDS", "id": "<unknown id>", "qualifiers": {"locus_tag": ["ctg4_32"], "transl_table": ["11"], "translation": ["MSKKDNASTSRVLVVGGTSEIGRKVISSLAGDGYSIDFTYFTNVGCKDEILEEVKSTNSFKVNLTDLDAVSDFLHEIAEDNYDSVIYCPGENPCKLCHDLAQDDIVRITNLNFVSPTLIFNHLSKKMIESKEKDNLLVYFSSISSGKASIGDSVYGATKIATERYLASLSLELARFNVRTLCISPGFVDTKMMHSCREISGASYNDILRSIPARKMLQTTDVAKVATFFINNKNVTTGNTIVIGNGEKVF"]}}, {"location": "[34823:35165](+)", "type": "CDS", "id": "<unknown id>", "qualifiers": {"locus_tag": ["ctg4_33"], "transl_table": ["11"], "translation": ["MYLSEDTHLENDKSLFLFYDMSSVDFIDFAFEIRKEFSVISKDEHLWPVKSFMDDPDYYSSENTWTDLGLKKINECLLLSEECLIMNRKITAKELMEYFTINYITKRLSQEIK"]}}, {"location": "[35161:36142](+)", "type": "CDS", "id": "<unknown id>", "qualifiers": {"locus_tag": ["ctg4_34"], "transl_table": ["11"], "translation": ["VRKVYINGIGVNGGRYGSLSELRAILNNKATTLINKNVSLTSRDMIQREDRAVLNSITLMAVNALHDLLSQNSYDDRSDWDIFTACDYAFDDNLLCDGIAHIKERGKDNFWHSLALFSEVVNPLELLRGLPTNTLYHISKILNNNGKGLPVDAGNLSELVSLNFIQNNRPTLIVSAGGQTGTKDRVIQRKNKLANSFIQNMTWGGCALLTGDYTPQSIGSIQDVVLTSDQSADLSIYLDKYLPATNNAVYFIPFGERLHEWDEDAIARSALKKIDYDVIGYAGRPDMLTKLACFMNDDNVPDQSIAYLSGYDSQYGFGCAVIQKGV"]}}, {"location": "[36143:37427](+)", "type": "CDS", "id": "<unknown id>", "qualifiers": {"locus_tag": ["ctg4_35"], "transl_table": ["11"], "translation": ["MNKAEASVSPLCISVYSAITPLGNSIDEVSPFLKNKVSGFSDINKFHTEDYKCKFAGIPQAYNRNLAWPAKNESSPYEVLYARDAASQLIRKINIFDYYNPHEVGCILGVEQPILDVNICKAVHDNLSGDITKESVFTAARDSFDTKLFEASTPGGLINEVKKHIPFSAFSISLPGVCAASLQSVSMAIESIESGSARAVICGGISAKVTPFDLALFEGMGVVSTDVRFNADEMSRPFDKDRGGFVLSEGAVLFLIERESEVLKRGDSPLLRICGHGFSMSAQHIVTPHTDETEMTSAMLRALERSKLKPADIDVISAHGTSTQQNDLHEANAIAKIFKQHKPYVTATKSNHGHMMAAAGAMEILCIISYLKHGYIPGIANLNKVDNNIPEINLVKNTTEFRPRYILKNSFGMGGVASSVIFESYMC"]}}, {"location": "[37430:38054](+)", "type": "CDS", "id": "<unknown id>", "qualifiers": {"locus_tag": ["ctg4_36"], "transl_table": ["11"], "translation": ["MLLCILNGGEGCIYIFRQRHNGVVRLLSHLSWLYAPGFILNSSKLTKNKYTSSLILRAFIGVINKFQRRRGKWSFSHSENETLCAFTATKLIKSIGVDIEYVTSKPRESIITYLGSNIGNNLIKTTLNPHEMAIIVMSCMESAFKALSFSIKEDFSLDLFNVLLITENTCRLRIKLIKNEYFIANVHYVLNDRRVVSVCCVRNTDLT"]}}, {"location": "[38184:39375](-)", "type": "CDS", "id": "<unknown id>", "qualifiers": {"locus_tag": ["ctg4_37"], "transl_table": ["11"], "translation": ["MLKVLLLFLLLIAGVVIGPMIAGHQGYVLIQTDNWNIETSVTGLVIMLVLALLAILAIEWLLRRIFRTGARTRGWFTGRKRRSARKQTNAALVKLAEGDYQQVEKLLSRHADHAEQPMVNYLLAAEAAQQRGDEIRANQHLERATELNDGDPLPVEITRVRIQLARNEDHAARHGVDRLLEIAPRHPEVLRLAEQAYVRTQAWSALLDILPAMEKVQVGDETHRVALQQQAWLGLMSQAMADQGSDGLKRWWQNQSRKTRHETALQVAMADHLIVCDDHDTAQQIVLDGLKRQYDERLVLLMPRLKTGNPEQLEKALRQQIKQHGATPLLYSTLGQLLMQHGEWEQASEAFRSALAQRPDAFDYAWLADTLDRQHKPEEAASMRRDGLLLTLKNNP"]}}, {"location": "[39377:40517](-)", "type": "CDS", "id": "<unknown id>", "qualifiers": {"locus_tag": ["ctg4_38"], "transl_table": ["11"], "translation": ["MTEHKDSSAMVEETTPAVETSTPESTPARKAKNSATVLSIVAIAIALAVGGGLYMYGKHQAQQQAAASQALAAQLSELQQQSVSDRQSLVQQLATQTSALDTARQQQTAMSQQLDELKEKVATISGSDAQTWLLAQSDYLVKMAGRKLWSDQDVTTAAALLKSADASLADMNDPSLIDARRALAQDISTLSTLSQVDYDGIILKLNQLSNGVDNLRLADNNSDDEPMDADSGELSSSLREWRQNLVKSWHNFMDDFITIRRRDATAEPLLAPNQDVYLRENIRSRLLIAAQAVPRHQDEIYKQSIDTVSAWVRAWFDTNDASTKAFLSQLDELSQQSVSMDVPDALESQPLLDKLMQTRVRNLLAQPSVNAAKPTQQGE"]}}, {"location": "[40523:41270](-)", "type": "CDS", "id": "<unknown id>", "qualifiers": {"locus_tag": ["ctg4_39"], "transl_table": ["11"], "translation": ["MSILVTRPSPAADELVSRLCARGQVAWAFPLIEFTPGTQLDLLPARLSALQDGDLVFILSQHAIHYAQPALMRAGATWPASLNYYAIGRSTALALHAVSGYDVVWPHEQETSEILIQLPALQAVAGKRALILRGNGGRELLAETLLNRGAQVEFIECYQRCAKYYHGAEQGRRWRNQGIDTLVVTSGEMLQQLYSLFPEVDRDEWLLHCRLVVVSERLATLARELGWANICVAGGADNDALLRALNMG"]}}, {"location": "[41266:42208](-)", "type": "CDS", "id": "<unknown id>", "qualifiers": {"locus_tag": ["ctg4_40"], "transl_table": ["11"], "translation": ["MLDKILRIATRQSPLALWQAEYVQQRLTASHPGLRVELVPMVTKGDVILDTPLAKVGGKGLFVKELEQAMLEGRADIAVHSMKDVPVAFPEGLGLVTICEREDPHDAFVSHHYDSVDALPQGAIVGTSSLRRQCQISARRPDLVIRSLRGNVGTRLSKLDAGEYDAIILAVAGLKRLGLGDRIRQIMPAEESLPAVGQGAVGIECRLDDAYTIGLLAALNDADTACRVLAERAMNTRLEGGCQVPIGSFALLEGEQLWLRGLVGSPDGSQMVSGERRGPRADAEKMGISLAEELLDNGAREILAEVYQGNPPT"]}}, {"location": "[42499:45055](+)", "type": "CDS", "id": "<unknown id>", "qualifiers": {"locus_tag": ["ctg4_41"], "transl_table": ["11"], "translation": ["LYLYIETLKQRLDAINQLRVDRALAAMGPAFQQVYSLLPTLLHCHHPLMPGYLEGNVPHGISFYSPDESQISYLNDLEDKSGSLAAIPAAGEMPITGVYSMGSTSSIGQNYTSDLDIWVCHQSWLDNDERLSLQKKCTLLQKWCASMGVEASFFLIDENRFRHNESGNLGGEDCGSTQHILLLDEFYRTAVRMAGKRILWNMVPREEEEHYDDYVMSLYQQGVLTPNEWLDLGGLGTLSAEEYFGASLWQLYKSIDSPYKAVLKTLLLEAYSWEYPATRLLAMDIKQRLHDGEIVCYGLDPYCMMLERVTHYLTSIDDHARLDLVRRCFYLKVCEKLSLATEDAGWRREILSQQVKEWGWDSARLTMLDSRADWKIGQVREAHNELLDAMMQSYRNLIRFARRNNLSVSASPQDIGVLTRKLYAAFEALPGKVTLLNPQISPDLSEQHLTFIHVPNGRANRAGWYLYNQSPDMSSIISHQPLEYNRYLNKLVAWAWFNGLLTSKTRLHIKGNEICDLARLQELVADVSHHFPLRLPSPTPKALYSPCEIRHLAIIVNLEYDPTAAFRNQVVHFDFRKLDVFSFGQQQQCLIGSIDLLYRNSWNEVRTLHFNGEQSMIEALKTILGKMHQDASPPDNVEVFCYSQHLRGLIRTRVQQLVSECVELRLSSTRHEPGRFKALRVAGQTWGLFFERLSVSVQKLENAVEFYGAISNNKLHGLSLKVETDQARLPAVVNGYASEGIIQFFFEDTRDDRGFNIYILDETNRVEVYHHCEGSKEELVRDVSRFYSSSHDRFTYGSSFINFNLPQFYQIVPLDDRFQVIPFRSQTLTQLCATLPESGSSEDYAQRYQMH"]}}, {"location": "[45159:45369](+)", "type": "CDS", "id": "<unknown id>", "qualifiers": {"locus_tag": ["ctg4_42"], "transl_table": ["11"], "translation": ["MKKTICQLAMLLTVVSLAGCGLKGPLYFPKDEQPKSQVTQPVQTTPSTTPSTDTGQTPASGGTSVQPAQ"]}}, {"location": "[45396:46221](+)", "type": "CDS", "id": "<unknown id>", "qualifiers": {"locus_tag": ["ctg4_43"], "transl_table": ["11"], "translation": ["MQFSKMHGLGNDFMVVDAVTQNVYFSPELIRRLADRHLGIGFDQLLIVEPPYDPDLDFHYRIFNADGSEVAQCGNGARCFARFVRLKGLTNKSDIRVSTQNGRMVLSVNQDELVCVNMGEPNFEPQQVPFRANKAESIYLMRAAEQTVMCGVVSMGNPHCVLQVESIQTATVEVLGPVLESHERFPERVNVGFMEVVSREHIRLRVYERGAGETQACGSGACAAVAVGIQQALLSDKVRVDLPGGTLHIAWKGPGHPLYMTGPATHVYDGFIHL"]}}, {"location": "[46217:46928](+)", "type": "CDS", "id": "<unknown id>", "qualifiers": {"locus_tag": ["ctg4_44"], "transl_table": ["11"], "translation": ["MKYVGEPQQEESELLLDDRAVSDFLLQNPDFFIRNARQVEQMLVPHPVRGTVSLVEWQLARQRNHIQQLEEEITLLMEQASANQQLFDRLFALQAQLASAPSLHEMLNRLHRWAREFGLAGANIRLFSEKWHIGAPSDFTQLALPRQAFESVRIQRLGKQNHYLGSLNGPELLLLLPQAKAIGSVAMSLLGEEGDLGVLIFSSRDSQHYQSGMGTVLLQHLALMLPQLLSRWIERV"]}}, {"location": "[46924:47833](+)", "type": "CDS", "id": "<unknown id>", "qualifiers": {"locus_tag": ["ctg4_45"], "transl_table": ["11"], "translation": ["VSSESPLQPAVEGFLRYLKVERQLSPLTQINYQRQLTAVIALLDELKVSDWPRLDAALVRSLAARSSRSGLKPASLALRLSALRSFLDWLISQGVIKANPAKGVATPRAPRHLPKNIDVDEVDRLLEIDLNDPLAVRDRAMLEVMYGAGLRLSELVGIDLGHLDLATGEVWVMGKGSKERRLPIGRTAVLWLEHWLALRELFAPEDNALFLAKQGRRISARNVQKRFAEWGVKQGLSGHVHPHKLRHSFATHMLESSGDLRAVQELLGHANLTTTQIYTHLDFQHLASVYDAAHPRAKRGKS"]}}, {"location": "[47832:48549](+)", "type": "CDS", "id": "<unknown id>", "qualifiers": {"locus_tag": ["ctg4_46"], "transl_table": ["11"], "translation": ["MHFYRPLRPIAAMTFDLDDTLYDNSPVIRRTTKESHAALQAHHPLLKDYSVEQYQQVRDRLLAAEPEIYHDVSEWRRRAVEQAMLDVGITATQAASGSREVMDVFAHWRSQIDIPEETHQTLSALAKRIPLVAITNGNAEPHLCGLDHYFQFVLRAGPDGRAKPYQDMYQTAAEKLNLGPEQILHIGDDLTTDVAGAVRCGMQACWINLREGNLMHIDDTRLLPTLEISQLASLTALV"]}}, {"location": "[48608:50771](+)", "type": "CDS", "id": "<unknown id>", "qualifiers": {"locus_tag": ["ctg4_47"], "transl_table": ["11"], "translation": ["MDVSDLLDSLNDKQREAVAAPRSNLLVLAGAGSGKTRVLVHRIAWLMAVENCSPYSIMAVTFTNKAAAEMRHRIEQLIGTSQGGMWIGTFHGLAHRLLRAHHLDANLPQDFQILDSEDQLRLLKRLIKAMNLDEKQWPARQGMWYINGKKDEGLRPKHIESYGNPIEQTWLRIYQAYQEACDRAGLVDFAELLLRAHELWLNKPHILNHYRERFTNILVDEFQDTNNIQYAWIRMLAGDSGKVIIVGDDDQSIYGWRGAQVENIQRFLNDFPGAETIRLEQNYRSTNNILKAANTLIANNNGRLGKELWTEDSDGEPIAIYCAFNELDEARFVVNRIKVWMENGGALNDCAILYRSNAQSRVLEEALLQTSLPYRIYGGMRFFERQEIKDALAYLRLISNRNDDAAFERVVNTPTRGIGDRTLDVVRQTSRERQLTLWQATRALLQEKALAGRAASALQRFTELVDSLAQETVEMPLHVQTDRVIKDSGLWIMYEQEKGEKGQARIENLEELVNATRQYAYQDEDEDLMPLQAFLSHAALEAGEGQADKWQDAVQLMTLHSAKGLEFMQVFIVGMEEGMFPSQMSLDEGGRLEEERRLAYVGVTRAMQKLTLTYAETRRLYGKEVYHRPSRFIGELPEECIEEVRLRASVTRPVNHQRMGTPVAQNDSGFALGQRVRHAKFGEGTIVNLEGSGEHSRLQVAFQGQGIKWLVAAYAKLETV"]}}, {"location": "[51059:52019](+)", "type": "CDS", "id": "<unknown id>", "qualifiers": {"locus_tag": ["ctg4_48"], "transl_table": ["11"], "translation": ["MLSAFKLHQNRLTRLELDDADASEELTGSVWVDLIEPEETERDRVQTELGQSLATRPELEDIEASARFFEDEDGLHIHSFFFYEDADDHAGNSTVAFTIREGRLYTLRERELPAFRLYRMRARNQTLIDGNAFELLLDLFETKIEQLADEIENIYSDLEKLSRVIMEGQQGDAFDEALSTLAELEDIGWKVRLCLMDTQRALNFLVRKARLPGNQLEQAREILRDIESLLPHNESLFQKVNFLMQAAMGFINIEQNRIIKIFSVVSVVFLPPTLVASSYGMNFEFMPELKWSFGYPGAITLMILAGLAPYAYFKRKNWL"]}}, {"location": "[52924:53968](+)", "type": "CDS", "id": "<unknown id>", "qualifiers": {"locus_tag": ["ctg4_49"], "transl_table": ["11"], "translation": ["MERISLHGQWAILLGVSLLLGFILQTFHVPAALLLGPMIVGVVMGLCGATIRIDKRIFVLCQAVLGCMIAQSLSPSILQPLIADWPIVLAVLILTLAASALSGFLLVRFSSLPGPTGAWGSSPGGASAMVAMAGDFGADTRLVAFMQYLRVLFVATAAAIVARIGLGDSAHAADTDWFPALGSPFAATIGVMLLGAFLGQKFRIPSGALLLPAIIGATLHSSGTLSLQVPEWLLALAYALIGWTVGLRFTRPVFLLALRTLPQMVISIIGLMLLCGAMAWMLTKTLHVDMLTAYLATSPGGLDTVAIIAAGSRVDMAFVMAMQTLRLFTILFTGPALARFLSRYARS"]}}, {"location": "[53969:54293](-)", "type": "CDS", "id": "<unknown id>", "qualifiers": {"locus_tag": ["ctg4_50"], "transl_table": ["11"], "translation": ["MLVGNSAQKILHGGVIASVLDVAAGLVCVTSALTRQENITEEELRQRLSRMGTIDLRVDYLRPGRGERFIASSSLLRGGNKVSVARVELHNDAGLHIASATATYMIG"]}}, {"location": "[54611:55487](+)", "type": "CDS", "id": "<unknown id>", "qualifiers": {"locus_tag": ["ctg4_51"], "transl_table": ["11"], "translation": ["MALLKGLLASAILFPTLVLAQEATVKVIHDRPAVKGSIIANMLEKHDNPFVLLPYESNYLLYTDTSNINKEAIESYNWDKTKHDEVKFQLSLAFPLWRGILGENSVLGASYTQKSWWQLSNRSASSPFRETDYEPQVFLGWATDYSLGGWTLRDVETGVNHQSNGRSDPTSRSWNRVYARLMAENGNWLVEVKPWYRIPENENNDDNPDITKYMGYYRLTVGYQWGESIFSVKSQYNWNSGYGGAELGWSYPMTEHVRFYTQVYSGYGESLIDYNHRQTRVGVGVTLNDLF"]}}, {"location": "[55556:57389](+)", "type": "CDS", "id": "<unknown id>", "qualifiers": {"locus_tag": ["ctg4_52"], "transl_table": ["11"], "translation": ["VSTAAVINKETLAEQVLRDTFGYQQFRPGQQTIIQESLNGRDCLVVMPTGGGKSLCYQIPALVREGLTLVVSPLISLMKDQVDQLLANGVAAACLNSTQNREEQQEVMAGCRTGRIRLLYIAPERLMMDNFLDQLTHCNPAMLAVDEAHCISQWGHDFRPEYGALGQLRQRLPDVPVMALTATADETTRNDIARLLQLDDPLIQISSFDRPNIRYTLVEKFKPTEQLLRYVQDQRGKCGIIYCNSRAKVEDTAARLQSRGLSVGAYHAGMDNAHRAHVQEAFQRDDLQIVVATVAFGMGINKPNVRFVVHFDIPRNIESYYQETGRAGRDGLPAEALLLYDPADMAWLRKCLEEKAPGPLQDIERHKLNAMGAFAEAQTCRRLVLLNYFGEGRQQACDNCDICLDPPRRYDGLVEAQKALSCIYRVGQRFGMGYIVEILRGANNQRIRDMQHDKLPVYGIGREQTHEHWTSVLRQLIHLGLVTQNIAMHSALQLTEAARPILRGEAPLQLAVPRLVSIKPRSSSQKSFGGNYDRKLFAKLRKLRKAIADEANVPPYVVFNDATLIEMAEQMPITASEMLSVNGVGHKKLERFGKPFLVMIKEHVDGDDVE"]}}, {"location": "[57472:58096](-)", "type": "CDS", "id": "<unknown id>", "qualifiers": {"locus_tag": ["ctg4_53"], "transl_table": ["11"], "translation": ["MTIEWWLTYLLTTSILSLSPGSGAINTMSTGISHGYRGAVASIAGLQVGLSLHIVLVGVGLGALFSQSVLAFEILKWAGAAYLVWLGIQQWRSSGAIDLGAVAKAMPRRKLFRRAVLVNLTNPKSIIFLAALFPQFIIPHQPQAMQYLVLGVTTVVVDIIVMIGYATLATRIAVWIKGPQQMKLLNRTFGGLFMAVGALLASARRMA"]}}, {"location": "[58209:59202](+)", "type": "CDS", "id": "<unknown id>", "qualifiers": {"locus_tag": ["ctg4_54"], "transl_table": ["11"], "translation": ["MEHLKNSWLTRERAFAAFATGPLLDFWKQREEGEFTGVENVPIRYVRFISPQHDKVILLCPGRIESYVKYPELAYDLFHSGYDVVIIDHRGQGRSGRLLADSHRGHVVEFEDYVDDLETLYLKEIVARHYRHRYALAHSMGGAILALMLARQPAAFDAVALASPMFGIYLPMPLWMAHQILNWAEKRPAVRDGYALGTGKWHARPFAINELTHSRERYRRNLRFYADDPGLRVGGPTYHWVREGVRAGQSILSQAAQIATPLLLLQASEDKVVDNRAQDLFCQTMVAAGQPCAGGKPLVIDGARHEILFESDRMRAAALEAILTFFARHP"]}}, {"location": "[59261:60062](+)", "type": "CDS", "id": "<unknown id>", "qualifiers": {"locus_tag": ["ctg4_55"], "transl_table": ["11"], "translation": ["MFHIVASDLDGTLLSPDHTLSPFARETLQLLTRKGVHFVFATGRHYIDVAQMRDSLGIDAYMITSNGARVHNTAGELVFSHNLDEDIAQELFAMQHANPDIYTNVYRDEEWFLNRHRPEEVDFFRESDFNYQIFQPGQLQTDGISKVFFTCAIPELLVPLEQALMARWGDRVNVSFSLPTCLEVMAGGVSKGHALDAVSKSLGYSLQECIAFGDGMNDKEMLSMAGKGCVMSNSHQRLKDILPELEVIGSNADLAVPKYLRELFNV"]}}, {"location": "[60100:61150](-)", "type": "CDS", "id": "<unknown id>", "qualifiers": {"locus_tag": ["ctg4_56"], "transl_table": ["11"], "translation": ["MLKNVIATLLLSTSLAATAASTAPIVIAHRGASGYLPEHSLPAKAMAYAQGADYLEQDLVMTKDDRLVVLHDHYLDRVTDVATRFPQRARADGRYYAIDFTLAEIKSLKFSEGFEIENGKKVQTFPGRFPMGKSDFRVHTFEEELEFIQGLNHSTGKNIGIYTEIKAPWFHRKEGKDISAKVLDVLKQYGYSGKDDKVYLQCFDYNEVKRIKTELEPQRAMNLKLVQLIAYTKWDETQEQQNGKWVNYSYDWMFKPGAMKTIAQYADGIGPDYHMLIADGSQRGDVRVTDMVKEAHLNKMVVHPYTVRADRLPPYVSDVDQLYDLLYHKAGVDGLFTDFPDKAVHFLGR"]}}, {"location": "[61164:62511](-)", "type": "CDS", "id": "<unknown id>", "qualifiers": {"locus_tag": ["ctg4_57"], "transl_table": ["11"], "translation": ["MLSIFKPAAHQPRVDDSRVDPLYRKLRWQIFLGIFFGYAAYYLVRKNFALAMPYLVEQGFSRGDLGFALSGISIAYGFSKFIMGSVSDRSNPRVFLPAGLILAAVVMLFMGFVPWATSSIMVMFVLLFLCGWFQGMGWPPCGRTMVHWWSQKERGGIVSVWNCAHNVGGGIPPLLFLLGMAWFNDWKAALYMPAFGAILIAIFAFALMRDTPQSCGLPPIEEYKNDYPPDYDEKHEEELTAKQIFMQYILPNKLLWYIALANVFVYLLRYGILDWSPTYLKEVKHFTLDKSSWAYFFYEYAGIPGTLLCGWMSDKVFKGNRGATGVFFMVLVTIATVVYWMNPAGNPGVDMACMTIIGFLIYGPVMLIGLHALELAPKKAAGTAAGFTGLFGYLGGSVAASAIVGYTVDFFGWDGGFMVMIGGCVLAVILLFMTMVSENKHKQALKTR"]}}, {"location": "[62595:62856](+)", "type": "CDS", "id": "<unknown id>", "qualifiers": {"locus_tag": ["ctg4_58"], "transl_table": ["11"], "translation": ["MFHFAHSLVVISTKDCEEGRRCYTFMTKWLYVHHKMMKYFRNETIKRDDYHVLSERGCCCVRLVSGYVLNGRCEEGKINAINAVGR"]}}, {"location": "[62868:63351](-)", "type": "CDS", "id": "<unknown id>", "qualifiers": {"locus_tag": ["ctg4_59"], "transl_table": ["11"], "translation": ["MTNNDVLRSVRYMLNLSDAKVVSILALAESEVTEAEVASFLKKEEEPGFRACPDVIMGYFLNGLIFERRGKSEDAPAPSIERKMTNNIMMKKLRVAFDLKTTDIIELLKSTDFAVGQSEIGAIFRKPGHKNYRECGDQILRNFLKGLTMKIRPAKPKAQA"]}}, {"location": "[63449:64388](-)", "type": "CDS", "id": "<unknown id>", "qualifiers": {"locus_tag": ["ctg4_60"], "transl_table": ["11"], "translation": ["MIELKHLRTLQALRNTGSLAAAAAQLHQTQSALSHQFSDLEQRLGFRLFVRKSQPLRFTPQGEILLQLAEQVLPQIQHALQACHEPHQTTLRIAIECHSCIQWLTPALNNFRQSWPQVVMDFKSGVTFDPQPALQQGELDIVLTSDILPRSGLFYTPMFDFEVRLVLAPDHPLAQKDHITPEDLASEVLMIYPVQRQRLDIWRHFLQPAGISPALKNVDNTLLLIQMVSAQMGIAALPHWVVESFEHQGLVVTKTLGDGLWSRLYAAVRDGEQRQPIVEAFIRSARQHACDHLPLVRDASRPGTPLSAINPL"]}}, {"location": "[64524:66795](+)", "type": "CDS", "id": "<unknown id>", "qualifiers": {"locus_tag": ["ctg4_61"], "transl_table": ["11"], "translation": ["MTILNHTLGFPRVGLRRELKKAQESYWAGNSSQEALLATGRELRARHWQQQKEAGVDLLPVGDFAWYDHVLTTSLLLGNVPARHLNKDGSVDLDTLFRLGRGRAPGGEPAAAAEMTKWFNTNYHYMVPEFVQGQQFKLSWIQLLDEVDEALALGHKIKPVLLGPVTYLWLGKVKGAAFDRLSLLKAILPVYQQVLAELAKRDIEWVQIDEPALALELPAEWLAAFKPAYAALQGHTRLLLTTYFDSIGQNIDTIRVLPVQGLHVDLVHGKDDINALNRQLPASWLLSVGVINGRNVWRADLSRWFERLQPLVAARKQLWIGSSCSLLHSPIDLSVETRLDDEVKSWFAFALQKCAELSLLSHALNNSDPASLEAWSAPIRARKSSTRVHNPAVGQRLAAITAQDSQRNHRYTVRAEAQRQRFQLPAWPTTTIGSFPQTSEIRGLRLDFKQGRLDANHYRTGIAEHIKQAIVEQERLGLDVLVHGEAERNDMVEYFGENLDGFIFTQNGWVQSYGSRCVKPPVIIGDVSRPQAITVEWAKYAQSLTNKPVKGMLTGPVTILCWSFPREDVSRETIAKQIALALRDEVADLEKAGIGIIQIDEPALREGLPLHKSDWAAYLEWAVDAFRLNAAVAQDDTQIHTHMCYCEFNDIMDSIAALDADVITIETSRSDMELLESFEEFEYPNEIGPGVYDIHSPNVPSIEWIEALLLKAAQRIPTERLWVNPDCGLKTRGWAETRQALANMVQAAQNLRNAKA"]}}, {"location": "[66842:67679](-)", "type": "CDS", "id": "<unknown id>", "qualifiers": {"locus_tag": ["ctg4_62"], "transl_table": ["11"], "translation": ["MKNEDNMTQELSEKGFAPAVLPTAATTIITDSAGIISGETSIPTQGENMPAFHAKPRNATGPLPVVLVVQEIFGVHEHIRDICRRLAAEGYLAVAPELYFRQGDPSEYDDIPTLFSELVSKVPDNQVLADLDHVANWASRHDGDMRNMAITGFCWGGRITWLYAAHNPQLKAAVAWYGKLVGDKTMKQQKQPVDIAVDLNAPVLGLYGGKDDSIPQESVETMRQALRAANANAEIIVYPDAGHAFNADYRASYHAESAQDGWQRMLAWFKQYGVAPKA"]}}, {"location": "[67966:68728](+)", "type": "CDS", "id": "<unknown id>", "qualifiers": {"locus_tag": ["ctg4_63"], "transl_table": ["11"], "translation": ["MAHSDVFHLGLTKADLQGATLAIVPGDPERVKKIAALMDNPVHLASHREFTTWRAELSGKPVIVCSTGIGGPSTSIAVEELAQLGVRTFLRVGTTGAIQPDINVGDVLVTTGSVRLDGASLHFAPLEFPAVADFTCTTALVDAAKEAGARTHIGITASSDTFYPGQERYDTWSGRVVSRFQGSMKEWQEMGVLNYEMESATLLTMCASQGLRAGMVAGVIVNRTQQEIPDAETMKKTESDAVKIVVEAARRLI"]}}, {"location": "[68906:70436](+)", "type": "CDS", "id": "<unknown id>", "qualifiers": {"locus_tag": ["ctg4_64"], "transl_table": ["11"], "translation": ["VDPTIVYSAGIGLVGLLAGWLFASYRSQQQLAKGETERQLLLQASEQAQAERQRLQQQLEAQLLVHKQSEQELRQLHAAHAAAGEKLQHLDHWRAESDQLTRELRTQLEINSAQEAELREVTIRLEETRMAAEEKQRLLVNSEQRLNAQFENLANRIFENSGRRVDEQNRQSLNGLITPLREQLEGFRRQVQEGFGQEARERHTLSHEIRNLQQLNAQMAQEAINLTKALKGDNKTQGNWGEVVLSRVLEASGLREGHEYETQVNIQLEQSGRMQPDVIVHLPQGKDVVIDAKMTLVAYERYYNGEDEAGREAAISEHIAAIRSHLRGLSRKDYQQLPGLRSLDYVLMFIPVEPAFLLAIDRQPELINEALNLNIMLVSPTTLLVALRTINNLWRYEHQSRHAQRIADRAARLYDKMRLFVDDMSAIGQNLDKAQDSYRQAMKKLSEGRGNLIAQTEGFRQMGVEIKRPINPRLVEQALPAEEGEEDDAAGEAESEEFSPAAMPHRINE"]}}, {"location": "[70510:71266](+)", "type": "CDS", "id": "<unknown id>", "qualifiers": {"locus_tag": ["ctg4_65"], "transl_table": ["11"], "translation": ["MADESKDTTHFGYRTVAKNEKAEMVADVFHSVAAKYDLMNDLMSMGIHRIWKRFTIDCSGVRRGQRVLDLAGGTGDLTAKFSRLVGETGEVVLADINSSMLKVGREKLRNKGVIGNVNYVQANAEALPFPDNYFDCITIAFGLRNVTEKEKALASMFRVLKPGGRLLVLEFSKPQFELLNKAYDAYSFHILPRIGELVAKDAGSYRYLAESIRMHPDQETLKQMMMDVGFENTTYHNLTGGIVALHRGFKF"]}}, {"location": "[71278:71884](+)", "type": "CDS", "id": "<unknown id>", "qualifiers": {"locus_tag": ["ctg4_66"], "transl_table": ["11"], "translation": ["MTLTPLLTASLESALNQILYRDRGLKAARQRLNGRSLAIVLAELQQPVTFVFSENQVDVIGAWGDTPDCTVKTRLATLPKLRDRQQLTALIRSGELEVEGDLQLVQQFSALLDLAELDPAEYLAPWIGDIAAEGLTKFARRGFNALRRDVERKQSYLGQTLTEEWRLAPGKLELAWFSEEVDALTRSLDALDARIHQLEVK"]}}, {"location": "[71880:73518](+)", "type": "CDS", "id": "<unknown id>", "qualifiers": {"locus_tag": ["ctg4_67"], "transl_table": ["11"], "translation": ["MTFGELRRLYLIIRVFLSYGLDELIPKTRLTLPIRLWRKCLFWMPNRHKTQPLGERLRLALEQLGPVWIKFGQMMSTRRDLFPPHIADQLAMLQDRVAPFDGAKALKLIEHSLGAPIESQFDDFEIVPLASASIAQVHTATLKENGREVVIKVIRPDILPVIKADMRLIYRLARWVPRLLPDGRRLRPQEVVADYEKTLLDELNLLREAANAIQLRRNFDNSRMLYVPEIYSDYCSENMLVMERIYGIPISDVVTLEQHGVNMKLLAERGVQVFFTQVFRDSFFHADMHPGNIFVSYEHPEDPQYIGIDCGIVGSLNKEDKRYLAENFIAFFNRDYRKVAELHVDSGWVPPDTNVEDFEFAIRTVCEPIFEKPLAEISFGHVLLNLFNTARRFNMEVQPQLVLLQKTLLYVEGVGRQLYPQLDLWKTAKPFLEDWIKDQIGIPAIVRALKEKAPFWAEKMPELPELFYDSLRQHKQLRHSVDRLASDLKGERTRQHQSRYLFGVGATLLLSGTAILLTRPEWDMFSAALMAAGAVAWLIGWRRTN"]}}, {"location": "[73636:73888](+)", "type": "CDS", "id": "<unknown id>", "qualifiers": {"locus_tag": ["ctg4_68"], "transl_table": ["11"], "translation": ["MGGITLPHLLIIAVLVVLLFGTKKLRSLGSDLGSSIKGFKKAMSDEDDKEKDKAHADDADFNAKLADKQHTEAKKEDVKNDRV"]}}, {"location": "[73891:74440](+)", "type": "CDS", "id": "<unknown id>", "qualifiers": {"locus_tag": ["ctg4_69"], "transl_table": ["11"], "translation": ["VFDIGFSELVLVFVIGLVVLGPQRLPVAVRTVMGWIRALRSLATSVQNELAQELKIQELQDGLKKIEQASKDSLSPELKASVEELKQTADSMKRSYLGDNEKADDEAHTIHNPLVKNPQESHEGVTPAEADHQASAPAQAPVTVTQTAATPQPEVNPEPAVPAEPRAPVNSTQASDNVKHGS"]}}, {"location": "[74429:75194](+)", "type": "CDS", "id": "<unknown id>", "qualifiers": {"locus_tag": ["ctg4_70"], "transl_table": ["11"], "translation": ["MAVEDTQPLISHLIELRKRLLNCIIAVLAIFLCLAYFSNDIYQLVSAPLIKQMPAGASMIATDVASPFFTPIKLTIIVSLFLSVPVILYQVWAFVAPALYRHERKLVMPLLFSSSFLFYLGMAFAYFIVFPLAFGFFAKTAPQGVQIATDINNYLDFVMTLFMAFGVSFEVPIAIVLLCWTGVTTPEDLRAKRPYVLVGAFVVGMLLTPPDIFSQTLLAIPMYCLFEVGVFCARFYVGKNRRDGDEEEQDAESE"]}}, {"location": "[75274:76054](+)", "type": "CDS", "id": "<unknown id>", "qualifiers": {"locus_tag": ["ctg4_71"], "transl_table": ["11"], "translation": ["MFDIGVNLTSTQFAKDRALVVKRAREAGVEGMLITGTSALESQQACSLAQQHPDYCWSTAGVHPHHASEWSAETASTLRRLAENPQVVAIGECGLDFNRNFSDPQQQAYAFNAQLELAAELALPVFLHCREAHQRFIEILEPWLTELPAAVLHCFTGTREELQSCLSLGLSIGITGWVCDERRGQELRELMPLIPAERLLLETDAPWLLPRDMRPRPATRRNEPCFLPHIVQQVALLRGEDAHTLAQQTALNARTLFRL"]}}, {"location": "[76099:76495](-)", "type": "CDS", "id": "<unknown id>", "qualifiers": {"locus_tag": ["ctg4_72"], "transl_table": ["11"], "translation": ["MIALEKTVRGKRTQVSEPLFPNYLFIEFDPESIHTTTISATRGVSHFVRFGNQPATVPLDVITALQNDPVEIVIDHDLPQPGDTVIITEGAFEGLKAIFTEPDGEARSMLLLNLLNKQVVRSVGNRQFQKL"]}}, {"location": "[76981:78466](+)", "type": "CDS", "id": "<unknown id>", "qualifiers": {"locus_tag": ["ctg4_73"], "transl_table": ["11"], "translation": ["MKYHDLRDFLSLLEQRGELKRIKHEIDPDLEMTEIADRTLRAGGPALLFENPKGYDMPVLCNLFGTPDRVAMGMGQEDVKALREVGRLLAFLKEPEPPRGFRDFFDKMPQWKQVLNMPTKRLRNAPCQEQIFEGDEVDLNRIPVMKCWPDDAAPLVTWGLTVTRGPLKERQNLGIYRQQVIGKNKLIMRWLSHRGGALDFQEWCQQHPGERFPVSVALGADPATILAAVTPVPDTLSEYAFAGLLRGTKTEVVKCVSNDLEVPARAEIVLEGYIEPGEMAPEGPYGDHTGYYNEVDSFPVFTITHITQRRDAIYHSTYTGRPPDEPAVLGVALNEVFVPILQKQFPEIVDFYLPPEGCSYRLAVVTIKKQYAGHAKRVMMGVWSFLRQFMYTKFVIVCDDDVNARDWNDVIWAITTRMDPARDTVLIENTPIDYLDFASPVSGLGSKMGMDATNKWPGETQREWGTPIRKDPAVTARIDAIWDELGILSDTPAR"]}}, {"location": "[78511:79213](+)", "type": "CDS", "id": "<unknown id>", "qualifiers": {"locus_tag": ["ctg4_74"], "transl_table": ["11"], "translation": ["MTTLSCKVTSVEAITDTVYRVRLIPEADFNFRAGQYLMVVMDERDKRPFSLASTPMEKDIIELHIGASELNLYAMAVMERIQQQRQITVDIPHGDAWLREEGDRPLVLIAGGTGFSYARSILLTALSQQPDRHIAIYWGGRELKHLYDLDELNALAVKHPNLQVIPVVEQPEEGFTGRNGTVLTAVMQDYTSLAGHDIYIAGRFEMAKIARERFCAERGALEAHMFGDAFAFI"]}}, {"location": "[79303:80467](-)", "type": "CDS", "id": "<unknown id>", "qualifiers": {"locus_tag": ["ctg4_75"], "transl_table": ["11"], "translation": ["MEKVVIVDALRTPMGRSKGGAFRHVRAEDLSAHLMRSLLSRNPALEAASLDDIYWGCVQQTLEQGFNIARNAALLAEIPHSVPATTVNRLCGSSMQALHDAARMIMVGDARACLIGGVEHMGHVPMNHGVDFHPGLGRSVAKAAGMMGLTAEMLARLHGISREMQDQFAARSHQRAAAATQAGHFANEIAPVSGHDADGVLKRYDFDEVIRPETTVDSLAALRPAFDPVNGSVTAGTSSALSDGAAAMLIMSESRALELGLKPRARILSMAVVGCDPSIMGYGPVPASQLALKRAGLSAADIDIFELNEAFAAQVLPCIKDLGLMGQLDEKVNLNGGAIALGHPLGCSGARISTTLLNLMERRDAQFGLASMCIGLGQGIATVFERL"]}}, {"location": "[80477:82664](-)", "type": "CDS", "id": "<unknown id>", "qualifiers": {"locus_tag": ["ctg4_76"], "transl_table": ["11"], "translation": ["MLYQGETLSLDWLEDGIAELVFDAPGSVNKLDTQTVASLGDALTVLEQQPQLRGLLLSSRKSAFIVGADITEFLSLFAAPAEKLTQWLAFANGIFNRLEDLPVPTVSAISGYALGGGCECVLATDFRIATPDTRIGLPETKLGIMPGFGGLVRLPRLLGADSALEIIAAGKDIDAAQALKLGLVDAVVAAEKLHGAALSVLKEAVAGKQAWRERRQPKLEPLKLSKIEAAMSFSTAKALVMQTAGKHYPAPITAVKTIEAAAGMGRDAALQLETAAFVPLARSNEARALVGIFLNDQAVKAKAKKLTRDVETPKQAAVLGAGIMGGGIAYQSAWKGVPVVMKDISEKSLALGMGEAAKLLNKQLARGKIDGMKLASVISTIQPTLHYAGFDRVDVVVEAVVENPRIKAAVLAETESHIRPDTILASNTSTIPISQLAEALTRPENFCGMHFFNPVPRMPLVEVIRGNKTADATIAKVVAWASKMGKTPIVVNDCPGFFVNRVLFPYFAGFSLLLRDGADFRQIDRVMEKQFGWPMGPSWLLDVVGIDTAHHAQSVMADGFPQRMKKDYRDAIDVLFDAKRYGQKNQQGFWRWETDSKGKAKKVGDSETDRLLQSVCQPKRVFSDEEIIARMMIPMINEVVRCLEEGVIASPAEADMALVYGLGFPPFHGGAFRYLDTLGSDTFVAGAEPFAELGALYQVPEALRDKAAQRASWYPQATPLADATLKTA"]}}, {"location": "[82850:84182](+)", "type": "CDS", "id": "<unknown id>", "qualifiers": {"locus_tag": ["ctg4_77"], "transl_table": ["11"], "translation": ["MESLVTLYQEHVKTLQQRAQQVLARHNLDAMLIHSGELLTVFLDDHTYPFKVNPQFKAWVPVTQVPNCWLWIDGVNKPKLWFYSPVDYWHNVEPLPNSFWTGAVEVIGLKNADDIGQQLPAQRQNVAYIGPVAERARQLGFNSDSINPKGVIDFLHYHRAYKTGYELYCMRQAQKIAVTGHRAAKEAFKSGMSEFDINVAYLSATGHRDTDVPYGNIIALNEHAAVLHYTKLDQHVPEQLRSFLIDAGAEYNGYAADLTRSYAANSGSEYAQLVKEMNAEELALIGTMKAGVRYSEYHEQMHFRIASLLIKHQLVNGISAEAMVKDDLTGPFMPHGIGHPLGLQVHDVAGFMQDDRGTHLAAPQQYPYLRCTRMVEPGMVLTIEPGIYFIESLLAPWRAGKFSNHFDWAKIDALKPYGGIRIEDNVVIHAHSVENMTRDLNLA"]}}, {"location": "[84181:84793](+)", "type": "CDS", "id": "<unknown id>", "qualifiers": {"locus_tag": ["ctg4_78"], "transl_table": ["11"], "translation": ["MDAYDIPAELFSYSEEIKKSRFITLLAHTDGVEAARAFVQQVKQQHPTARHHCWAFVAGAPDDSQQLGFSDDGEPSGTAGKPMLAQLMGNNIGEVTAVVVRYYGGIMLGTGGLVKAYGGGVQQALRLLPRTIKVPMLSFQLICDYAQLSDIERMVSRFDGQLLHSEFLHNITLTLALPHAQVAGFRQNLSDFSRGALQLAPLK"]}}, {"location": "[84821:86273](+)", "type": "CDS", "id": "<unknown id>", "qualifiers": {"locus_tag": ["ctg4_79"], "transl_table": ["11"], "translation": ["MHFRAITRIVGLLVILFSGTMIVPGLVALIYRDGAGRAFTQTFFMALMIGTLLWWPNRKQKSELKPREGFLIVVLFWTVLGSVGAMPFIFAEQPNLSLTDAFFESFSGLTTTGATTLVGLDSLPKAILFYRQMLQWLGGMGIIVLAVAILPILGVGGMQLYRAEMPGPLKDNKMRPRIAETAKTLWLIYVLLTVACALALWLAGMPLFDAIGHSFATIAIGGFSTHDASIGFFNSPTINTIIAIFLLISGCNYGLHFSLLSGRSLRAYWRDPEFRMFIGVQITLVAICTVVLYFHNVYQTGLQTLNQAFFQVVSMATTAGFTTDSIARWPLFLPVLLLCSAFIGGCAGSTGGGLKVIRILLLFKQGSRELKRLVHPNAVYTIKLGNRALPERILEAVWGFFSAYALVFILSMLAIIATGVDDFSAFAAVAATLNNLGPGLGVVADNFTSMNDTAKWILILTMLFGRLEVFTLLVLFTPTFWRE"]}}, {"location": "[86287:86824](+)", "type": "CDS", "id": "<unknown id>", "qualifiers": {"locus_tag": ["ctg4_80"], "transl_table": ["11"], "translation": ["MKALILFSSRDGQTREIAFYIANQIKGERECDVFNIQLVDEIDWAQYDRVLIGASIRYGHFQPVVAKFVKTHLRELQQRSSGFFSVNLTARKPEKRTPQTNAYTRKFLLQSPWEPDCCAVFAGALRYPRYGFFDRIMIQLIMRMTNGETDASKEVEYTDWQQVTRFAHEFAALPSKLS"]}}], "name": "gnlXPCIHNJDI_4", "description": "gnl|X|PCIHNJDI_4", "dbxrefs": [], "annotations": {"molecule_type": "DNA", "references": []}, "letter_annotations": {}, "areas": [], "original_id": "gnl|X|PCIHNJDI_4", "modules": {"antismash.detection.hmm_detection": {"record_id": "gnlXPCIHNJDI_4", "schema_version": 2, "enabled_types": ["T1PKS", "T2PKS", "T3PKS", "transAT-PKS", "hglE-KS", "prodigiosin", "PpyS-KS", "arylpolyene", "resorcinol", "ladderane", "PUFA", "NRPS", "CDPS", "RCDPS", "thioamide-NRP", "NAPAA", "mycosporine-like", "terpene", "lanthipeptide-class-i", "lanthipeptide-class-ii", "lanthipeptide-class-iii", "lanthipeptide-class-iv", "lanthipeptide-class-v", "lipolanthine", "thiopeptide", "thioamitides", "linaridin", "cyanobactin", "glycocin", "LAP", "lassopeptide", "sactipeptide", "bottromycin", "microviridin", "proteusin", "ranthipeptide", "redox-cofactor", "epipeptide", "cyclic-lactone-autoinducer", "spliceotide", "RaS-RiPP", "fungal-RiPP", "blactam", "2dos", "amglyccycl", "aminocoumarin", "NI-siderophore", "ectoine", "NAGGN", "butyrolactone", "indole", "nucleoside", "phosphoglycolipid", "melanin", "oligosaccharide", "furan", "hserlactone", "phenazine", "phosphonate", "guanidinotides", "other", "acyl_amino_acids", "PBDE", "betalactone", "tropodithietic-acid", "pyrrolidine", "crocagin", "NRP-metallophore", "methanobactin", "opine-like-metallophore", "aminopolycarboxylic-acid", "NRPS-like", "PKS-like", "transAT-PKS-like", "RiPP-like", "RRE-containing", "fungal-RiPP-like", "phosphonate-like"], "rule_results": {"schema_version": 4, "tool": "rule-based-clusters", "cds_by_protocluster": [], "outside_protoclusters": [], "multipliers": {"cutoff": 1.0, "neighbourhood": 1.0}}, "strictness": "relaxed"}}}, {"id": "gnlXPCIHNJDI_5", "seq": {"data": "CAGAAGTGAAACGCCGTAGCGCCGATGGTAGTGTGGGGCCTCCCCATGCGAGAGTAGGGAACTGCCAGGCATCAATTTAAAAAGGGCGACATTCGTGTCGCCCTTTACAGTTAAAAATGCTGATATGGCTCAGTTGGTAGAGCGCACCCTTGGTAAGGGTGAGGTCCCCAGTTCGACTCTGGGTATCAGCACCAGTTATAAAGCGTGAGTTCGGTAAATCAAGAATTTGCCTGGCGGCTTTAGCGCGGTGGTCCCACCTGACCCCATGCCGAACTCAGAAGTGAAACGCCGTAGCGCCGATGGTAGTGTGGGGTCTCCCCATGCGAGAGTAGGGAACTGCCAGGCATCAATTAAACAGACAAGCCTCATGCGAAAGCATGGGGCTTTTTTGTTTGTGCGCAATCCAGGAAAACACAATATTAGCGGATAACCGTTGAAAACATGGCGTTAAAAAAGCCCCAGCCATTACTGGTCGGGGCTTTGTACCTCAGTTACCACGTGAAATTAGTGGATGACCTGCGACAGGAAAGCGCGGGTGCGTTCTGACTTAGGATTAGAGAAGAACTCCTGCGGCGCAGCCTGCTCAACGATCTCACCGCGGTCCATAAAGATCACGCGGTCGGCCACGGTGCGCGCAAAGCCCATTTCATGGGTTACGCAAAGCATGGTCATACCATCTTCTGCCAGGCCAATCATGGTATCGAGAACCTCCTTCACCATCTCGGGGTCCAGCGCTGAGGTCGGTTCATCGAACAGCATGATTTTCGGCTTCATGCACAATGAGCGGGCAATCGCCACGCGCTGCTGCTGGCCACCGGAGAGCTGCCCCGGGAATTTGTGCGCATGCTCTGCAATACGCACGCGCTCGAGGTAATGCATCGCCAGCTCTTCAGCTTCTTTCTTCGGCGTTTTGCGTACCCAGATAGGGGCCAGAGTACAGTTCTGCAATACGCTCAGGTGCGGGAAGAGATTGAAGTGCTGAAACACCATGCCGACTTCCGTGCGCACGCGTTCGATATTACGCAGATCGTCATTAAGCAGGGTGCCATCTACCACAATACGGCCCTGCTGATGCTCTTCCAGATGGTTGATGCAGCGGATCGTTGTCGATTTTCCCGAGCCGGAAGGCCCGCAGAGTACGATACGTTCGCGCGGTTTTACCTGCAGATTGATATTCTTCAGGACATGAAACTGACCATACCACTTGTTTACGTTTTCCAGCGTAATCATCATCGCGTCGTCAGCTTGAGTAATAATTTGAGTCATGTTGAACCTCAGTGTGGCGTACGCCCGGTGTTAAAGCGCTTCTCCAGATACTGGCTATAGCGCGACATGCTAAAACAGAAAATCCAGTAGACCAGTGCAGCAAAGACGTAACCCTCGGTGGACATACCCAGCCAGGTTGGGTCGACGGTGGCCTGCTGCACGCTACTGAACAGATCGAAAAGGCCGATGATGATCACCAGGCTGGTATCTTTGAACAGGGCGATGATGGTGTTAACCAGCCCGGGGATGACCAGCTTCAACGCCTGCGGCAGGATCACCAATCCCTGGGTTTTCCAGTAGCCCAGCGCCAGCGACTCAGCGGCTTCGTACTGACCTTTTGGCAACGCCTGCAACCCGCCGCGCACCACTTCGGCAACATACGCTGACTGGAACAGGATCACCCCAACCAGCGCACGGATCAGCTTATCAATAGTGCTGCCTTCCGCCATAAACAGCGGCAGCATCACCGAGGACATAAACAGCACGGTGATCAGCGGGACGCCGCGCCAGAACTCGATAAACAGGATACAGAGCGTGCGCACCACCGGCATACGTGAGCGACGGCCCAGCGCCAGCAGAATCCCCAGCGGCAACGCACCGGCGATACCCACTGAAGCGATGATCAGCGTCAGCGTCAGGCCGCCCCACTGTCGGGTTTCCACGCGTTCCAGCCCCAGATAGCCGCCGTACAGCAGGAACCACACCACAATCGGATAGATCACGGCCCAGGCGGCGATATAGCTACCGCGACGCGGCAGGTTTTTCAGGAACATCGGGACGATTGATAGCAGGCCGATAACCAGCGCCAGATTAATGCGCCAGCGTAACTCGTGAGGATACAGCCCATACATAAACTGGCCGAAACGCGCATGGATAAACACCCAGCATGCGCCTTCCCTGGTACAGTCTGCACGGGTGTTGCCGAACCAGTTCGCCTGGAACACCAGCCAGTTCAGCGCGGGGGGGATCACCACCCACATCACCCAGATACAGAACAGGGTCAGCAGTGAGTTTCCCCAGCTGGAGAACAGATTTTTTCTTGCCCAAACGACGGCACGTGAGAACGCGTTAGTCGGTACGGGCGGAGTGTCATGAGTCGTTACAGTCATAATTATCCCGTTCTCTTAGCGTTCAATCAGCGCGATTTTGCGGTTATAGATATTCATTAACAGCGAAATCGTCAGGCTGATGATGAGATAAACACCCATGGTGATGGCGATTGTCTCAATGGCCTGGCCCGTCTGGTTCAGCACCGTCCCGGCAAACAGCGACACCATATCGGGATAGCCAATCGCGGCAGCCAGCGAGGAGTTTTTCACGATATTGAGATACTGGCTGGTCAGCGGTGGAATGATCACGCGCATCGCCTGTGGGATGATGACCTGGCGTAGCGTCACCGGGTTTGGCAGGCCGAGCGAGCGGGCAGCCTCATGCTGACCGTGCGGTACGGACTGAATGCCTGAACGGATCACCTCCGCGATAAATGACGAGGTGTAGATCGACAGCGCCAGCGTCAGGGCCGCCAGCTCAGGGATCAGAACAAAGCCACCGCGATAGTTAAAGCCCTTCAGCTCCGGGATATCCCAGTGCATCGGGCTGCCGGCAAACGTTGAAGCCAGCAGCGGAAACAGCACCAGCATCGCAATCGCCGCCGGCCAGGTGCGGCGCAGCTGGCCGGTTTTAAGCTGATGCTTTTTGTTATAGCGGAACAGGCCGACCGTCGCCAGGACGGCAAGCAGTAGCGCCAACAGAAATGGCAGGGTGCCCGGCGCGTACTCAGGCCATGGGATGTAGAGCCCACGGTTACTGACGAAAGCGAGATCAAAGGCATTCAGCGCCTGGCGCGGTCCCGGCAGATTGCGCAGCACCGCAAAGTACCAGAAGAAGATCTGCAGCAGCGGGGGAATGTTGCGGAACGTCTCAATGTAGATATTGGAAATTTTCCGCAGCAGCCAGTTGTCAGACAGACGTGCCAGACCAATAAAGAAGCCGAGAAAAGAGGCAAAGACAATACAGAGTGCGGAAACCAGCAGCGTGTTAGTGAGACCCACCAGGAACACGCGTGCGTAGGTATCCCCCTCGCTGTAGTCGATCAGATGCTGGACGATACCGAAGCCAGCGCTACGTTCAAGGAAACCAAAACCGGAAGTAATGCCACGGCTTGCCAGGTTAATGATGGTGTTATGAATCAGATAACCTGCTACGGCAACAACCGCGACGATCGCAATGATCTGGTAAAGCCAGGCGCGCACCGCAGGATTGCTGAATGAAAAATCCCTTTTTACGGTTGGGCGTTGAGACATGATGAGACCTCAGTAACGAAAATTCTGTCGTGGGCACCCGCACACGGGTGCCCGGTAATCGGGGGAATTAACGTACTGGTGGCGCGTACTGGATGCCGCCCTGGTTCCACAGCGCATTCTGACCACGGGCAATTTTCAGCTGGCTATCTTTACCAACGTTACGGTCAAAGACTTCCTGATAGTTACCCACCTGCTTGATGATGTTGTAAGCCCATTTGTTGTCCAGCTTCAGGTCTTTACCGAAGTCACCTTCGGCGCCCAGCAGGTGAGCCATATCAGGGGTAGAGGGTTTAGCCGTCATCTCGTCGACGTTTTTAGAGGTAATACCCATCTCTTCCGCGTTCAGCATGGCGAACAGGGACCATTTAACGATGGTGAACCAGTCATCATCACCGCGACGTACTACCGGGCCCAGAGGCTCTTTAGAGATCACTTCCGGCAGTACGATGAACTCGTTTGGTTTGCCCAGCTTGATGCGCAGTGCATACAGCTGAGACTGGTCAGAAGCGAGGGTATCGCAACGACCGGTATCCAGCGCTTTCGCCGACTCGTCAGAACGGTCGAAGGTCACCGGGGTATACTGCATTTTGTTGGCTTTAAAGTAGTCCGCCACGTTCAGTTCAGTGTCGGTACCGGCTTGTATGCAAACGGTTGCGCCGTCCAGCTCTTTAGCACTTTTCAGACCTGCTTTCTGGTGGGTCAGGAAGCCGATGCCATCGTAGTAGTTAACGCCAGCGAAGATGAAGCCCATGCCGCCGTCACGTGCAGAAGTCCAGGTGGTGTTACGTGACAGGATATCCACTTCACCTGACTGCAGTGCGGTGAAACGCTCTTTTGCCGTCAGCGGGGTGTACTTTACCTTGGTCGCATCACCAAATACGGCTGCGGCAGCCGCACGACAAACGTCCACGTCGATGCCGGAAAACTTACCGCTGGCATCCGCATAGGAGAAGCCCGGTAAGCCGTCACTGATACCGCACTGCACAAAGCCTTTCTTCTTAATGGCGTCCAGCGTGGTGCCAGCGTGAGCCTGATTCGCAACCGCAAACAGCGTAGCAGCGGCAACCAAAGTTGAAAGCATCATCTTTTTCATAAAGCATCCTGTGTGGCGAAAACGTTTTGTTATGTGTAATGCACGCTTTGGTGCACTTTGCCTGTCTGTGGCCGAAGCCATTCACTGCTTTGCAAAGGTAATGCCAGATTTGCAGAGCCCTGAATCTATTGGAAAGCATTGCTAATATTCAGAAGCATTTGGTAAGTTCGATTAATATCGCGCACCAGGACGGGGCAAAAATAGCACTAATGGTCACAAATAGTGCAAATAGTTTCACTATATGGAAGCAGTGTGAGGGAGATAGCAGTTTTAGTGACTGAAGTGTAAAAAGAGTGGCTAACTCCAGCGCGCAGAGGCGCTGGAGGGGGGCAACGCGGGTTAATAGAGGGAACTGGCTCCGCCGGGACGCGTTTTAAAGCGGCGGTGTAGCCACATATACTGATTGGGCGCACGCATGATCTCGCGCTCAATGACGCGGTTCATGTACTCGGCGGCCTGCTGCTCGCTTTCGATGGGATAATCTTTCAGCTCTGGCTGGATCACTAATTCATAGCCGCTGCCGTCTTCGTTGCGAATCAGCACAACGGTGATCAGCGCAGGTTTTGCCATGCGTGCCAGCATCCAGGTGCCGCTGGTCGTGGCCGCCTCAGGCACGGCAAACAGCGGGGCGAAAACGCTACCTTTCGGGCCGTAATCCTGGTCCGGTGCAAACCACACCGCCTCACCCTGTTTCAGCGCCTGCACCATACCGCGCAGATCGCGACGATTGATCATCGCTTTGTTCGAGCGCATGCGTCCTTTAGTCTGCACCCACTCCATGAATTTGTTGTTATGCGGGCGATACATGGCCATCATCGGCTGACAGAGGCCCATTGCCCGTCCGCCAAGTTCCAGCGACATAAAATGCACGCCGATAATCAGCGCGCCACGGCCATCGGCCTGTGCAGCCTGCAGGTTGTGCAGCCCATTAACTTTAAACCAGCGCTTCACGCGGCGGTCGGACCAAAACCAGGCCATGCCGGTTTCAATCAGGCCCATACCCAGGGATTCGAAATTGCCGACGATGCAGCGCTCCAGCTGCTCTTTGTCCATATCCGGAAAGCACAGCTCCAGATTGCGGCGCGCAATCGAGACGCGGCGCTTCATAAAGCGCATAGAAGTGCGTCCTATCCAGATGCCGAACTTATGCAGTAAAGGATACGGGAGTTGGACCAGCAGAAAGAGTACGCTGACGCCAAACCAGGTTAACCAGTAGCGTGGGCGAAGAAAACCCCGGCGGAATTTTTGTGACGGCTTCATCTATTGCTCATTTTGACGTTAAGGACCAGAGAACCTGTAACGCAAGTTGACAACAATCAGCTGCGATACAATAACTCAGACACCCATTCAGGACGATGGTTTAGCCTGCTTCCTGAGCTGGCAGAACTTTACATTTGCGGGGCGTGACTCACGGCTATCAGAAAGGTAAGGGCTGCTGGCCTGGGTAGGCATTTCCATTGGCTGTAATTTTACACAGATTAACGGGACTTCAGGAAGATGTGCAGAGGAATAATCTGACAAGAAAATTTTATCCGCTCAAAAAATAAAAAAAAGCGCCAGCCCCGAAGGGACAAGCGCTTTCGCAACAACATGATAGCCAAAGACTATTAGTTCATGCCGTATTTTTTCAGTTTCTTACGCAGTGTACCGCGGTTGATACCCATCATCAGGGCTGCACGGGTCTGGTTGCCACGGGTGTATTGCATCACCATGTCCAACAGAGGCTGCTCTACTTCAGCCAATACCAGCTCATACAGATCACTTACATCTTGACCATTCAGTTGAGCAAAATAGTTCTTCAGTGCCTGTTTGACCGAATCACGAAGTGGCTTTTGGGTCACCTGATCCTGTGAATTTACGGTAGATACGGTCAGTACGTCAGAATTTACGCGTTGTTCGAACATAGTTCTGTCAGCTCTTTATTTCTAATTACGCAAGATTTTCGAAGTATGCCTCCAACGCCTCCAGCTGTTCGCTGGCATCCTCTATGGCGTTGAATGTGCGCCGAAACTGGTCGTTTGGGGCGTGCTCCTGCAGATACCAGGAGACGTGCTTCCGGGCAATACGGTATCCCTTGCGATGACCATAAAAGTCGTGCAGTTCCCGTAAGTGCCCGATGAGCAAGCGCTTTACTTCAGCTAGTGGCATCGGTGCCAGCAGCTCCCCAGTGTCCAGATAGTGCTGGATTTCCCGGAAGATCCACGGTCTTCCCTGAGCCGCCCGTCCTATCATCAGGGCATCAGCCCCCGTATAGTCAAGTACGGCTCTGGCTTTGTGCGGGTCAGTAATGTCTCCATTCGCGATAACCGGAATGGATACGTTCTGCTTAACTGTCCGAATGCTGTCGTACTCAGCTTCGCCGTTGAACAAACACGCGCGTGTGCGTCCGTGAATGGTCAGGGCCTGAATCCCACAGCGTTCAGCCAATTGGGCAATCTCTACGCAGTTGCGGTTGTCGCTATCCCAGCCAGTGCGAATCTTTAAGGTCACCGGTACGTCGACTGCATTAACCACCGCTGAGAGGATAGACTGCACCAGCTCAGGATGCTGCAGCAGTGCCGAACCTGCCATCTTACGATTCACTTTTTTGGCCGGACACCCCATGTTGATGTCGATGACCTGCGCACCCGATGCTGCATTGATACGCGCGGCTGCCGCCATCTCTTCCGGGTCACAACCGGCAATTTGCACGGTACGAATACCAGGTTCGTCACTGTGAACCATACGCAACCGTGACTTATCGCTGCTCCAGACTTCAGGATTAGACGACATCATCTCGGAAACAGTCATCCCAGCGCCCATTGCATAGCAAAGGGTCCTGAATGGCCTGTCTGTTATCCCGGCCATCGGGGCTGCAATCAAACGATTACGAAGCTGGTGATTTCCTATGCGCATGAAAAAAAAGTGACCATAGTGTGTCCGCAAGGCGGCGTATATTACGCATTTTTTCAGGAAGATGAAAGGCCAAACTTTGAACAATTCGCTGTTGCCAGGGGCTGGTAAGCCTTACCCGGCGGGCTTATTTTTTTAAATCATTTATAAAACAATGGATTAAAAAAAATTGACGAAATTGTGTACAAAGATTTTTCTTTTTTTGTGACCTGGATAACAACATAATTCACGTCAGTTTGCCTGTTATTCGGGACATCTGACGGATGTAAAGCGCTGGCGCAGCTCATCCGATCTGCGCCAGGTGGTTGTTTTATCGGCGGATCCCGGTAATGCGACACCACTCTTCTTTCTCGGCCACCGGGTCGAGAACAAAGGTATCGGCATAGGCTTCACACACGCTCTCGGCCTGGCTGGCCAGTACGCCGGAAAGGCCCAGATGCCCGCCGCCGATCGGCAGTACGCTAATCAGCGGTGCCAGTTCGCGCAGCGGCCCGGCAAGGATATTCGCCACCACCACATCGGCACTGAGGTTCTCCGGCTGCTGATGTGGCAGATAGAGCGACAGACGCTCTGATACGCCGTTACGCTCGGCGTTATCACGGCTGGCCTGAATCGCCTGTGGATCGATATCAATGCCGATGGCGGCGGCGGCCCCCAGCTTCAGCGCGGCAATCGCCAGAATGCCGGAGCCACAGCCGAAGTCGATCACCGTTTTGCCTGCCAGGTCGAGGCCGTCAAGCCAGGCAAGGCACAGCGCGGTAGTGGGATGGGTGCCGGTGCCAAACGCCAGGCCCGGGTCAAGCATCACGTTCACCGCCAGCGGGTCCGGCACATCGCGCCAGCTCGGGCAGATCCACAGGCGCTCGCCGAAACGCATCGGGTGGAAGTTATCCATCCACTCACGCTCCCAGTCTTTGTCCTCGATCTGCTCAATTTTATGCGGAAAACCTGCGCCTAACAGCGGGCACTGCTCCAGCCCGGCGATGACATCTTCCATCTCCGTTTCGGCATCAAACAGGCCAATCACATCGGTATCGCCCCACAGGCGCGTTTCGCCCGGCAGCGGCTCAAACACCGGATTATCATGCGTATCCTGGAAGGTGACCGAAACGGCCCCGTTTTCGATCAGCGCGTCGCTCAGCTCTTCAGCCTGGGCGCCGGTGCTGTTAATTTTCATTTGTATCCAGGGCATAGCGATTCTCTTTATTCAGACAATAGGGCGGCAGCGTCCGCTTCGGCGTCAACACGGCCAAAGCGGTTGCCAATGACAAACGCCAGCAGGCTAAGCAGCAGCGCTGGCACGATAGGGTGGAAGCCCCACGGTTGCAGATTCAGGCTGGCGAGCAGGGTATAGCAACCGGCACCGGCGATCATACTGCTCAGTGCGCCAGCAGCGTTAGCGCGCTCCCAATAAAGGCCCAGTACCAGCGGCCAGAGGAACACCGCCTCCAGACCGCCAAAGGCCAGCAGATTAAGCCAGATGATCATATCCGGCGGGTTCCAGGCCGCCAGCAGCAGCAGCATGCCCAGCACCAGGGTAATCGCGGAAGAGAGACGTTTCAGCAGCGGTTCGTTATCCAGGTGCTGCGGGCGCACGCGCAAAAACAGATCTTTAACGATCGTCGCCGATGATTGTAGCAGCTGGGCATTAATGGTGGACATGATCGCCGCCATCGGTGCCGCCAGGAAAACGCCGGCAGCCAGCGGCGGCAACACCTGGATCATCAGCGTCGGGATCACCTGATCGGGGATCGCCAGGTCAGGCAGCACCGCGCGTCCCAGCGCGCCCGCCAGGTGCATACCCAGCATCAGCACGGCGACCACCACGGTGCCGAGCAGGATCGCCAGATGCATCGCCTTACTGTCTTTATAGGAGATGCAGCGCACCGCCGTATGCGGCAGGCCAATCACCCCAAAGCAGACCAGCACCGAAAACGAGGCAAGGAAGGTGGGCGTCAAAATGCCCCCGACGCCGGATGAAGAGACCAGCTGCGGATCAATTTTCTGCAGCGTGCTGACGGCGCTGTGCATTCCGCCTGCGGCATGGATCACGGCAAACAGTAACAGGAAGGTGCCAATCAGCATCACCACGCCCTGCATCGCATCATTCAGCACGCTGGCGCGGAAGCCGCCAAGGGCGGTATACAGCGCAATGGTGCTGCCAAAAATCAGCAGACCTTTGTCGTAGGGGATCCCGGCGGCGGTTTCCAGCAGGCGCGCTCCGCCGATGAACTGCACGGTCATCGCGCCGATAAAGGCGACCAGCAGGCTCAGGCTTGCCAGCCACACCAGCAGCGGGCTGCGATAGCGCGCGTACAGCATATCGTTGAGGGTGACTGCATTGTAGCGGCGCGCCAGAATGGCAAACTTCTTGCCCAGCACGCCAAGCGACAGCCAAACGGCAGGCACCTGCACCATCGACAGCAGCACCCAGCCGAGCCCATATTTATAGGCTGCTCCCGGACCGCCGATAAATGAACTGGCGCTGATATAGGTGGTTGTCAGCGTCATGGCCAGCACAAAGCCGCCCATCGAGCGGCTGCCGAGGAAATACTCGCTCAGGAAGCTGCCGGCGCGGCGCTGGCGCATGGCAAAGACAGATAATCCGGCGACCAGCAGCAGATAGCCAATCAGCGGCAGAATAATTTCAAACTTCATGTTTATCGTCCTCCAGAGGAATGTCGCGGAAGACGACGCGCACCATCAGCCAGCAGAGAAAGATAAACAGGCCGGGTATCAGCAGGCAGGCCATTTCGAACCAGTGCGGCAGGCCAGTTACCCCCTGCGCGTCGCCCGGCAGCCAGGCTGACAGCGCCCAGCAGGCGAGATAAGCCACCGCCAGCCAGAAAGACCAGCGAGCTTCACGGTGGGCCTGTACAAAGCGTTTTTCCATGCGTTTCTTTCCCAAATAAGAAGGGGCCGAATAATCGGCCCCTCTGCATATCGATCGCTGACATTGTTGCGGGCCGGGCATGCCCGGCCCGCAACAATAGCGCAGTGGCGCGATAACCGCCCCCCACGGGACACAATCCCGCAGGGGCAGGCATGCCAGACCCGCGCTTGATTACTTCTCCTGCAGGCCGAGTTTCTTCTCCAGGTAGTGGATATTGGTCCCACCGTGCTGGAAGTTCTCGTCTGACATGATTTTCATCTGCAGTTCGATATTGGTTTTGATCCCATCGATGATCAGCTCAGCCAGCGCATTTTTCATGCGTGAAATCGCCACATCGCGGTTCTCACCGAAAGTGATCAGTTTGCCGATCATGGAATCATAGTACGGCGGCACGGTATAGCCGGCGTAGATATGAGATTCCCAGCGCACGCCAAAGCCACCCGGTGCATGGAAGCGGGTGATCTTGCCAGGGCTTGGCAGGAAGGTGTTAGGATCTTCAGCGTTAATACGGCATTCCACCGCATGACCACGGATGATCACCTCTTCCTGTTTGATCGACAGCGGCTGACCGGCAGCAATGCGCAGCTGCTCTTTGATCAGGTCAACGCCGGTGATCATCTCGGTAACCGGGTGCTCAACCTGAATACGGGTGTTCATCTCAATGAAGTAGAACTCGCCGTTTTCGTACAGGAACTCGAAGGTACCTGCACCGCGATAGCCGATCTCCACGCAGGCTTTCGAGCAGCGCTCGCCGATGTAGCGGCGCATCTCTTCGGTGATGCCTGGTGCTGGCGCCTCTTCCACGACTTTCTGGTGACGGCGCTGCATGGAGCAGTCACGTTCTGCCAGATAGATCGCGTTGCCCTGACCATCTGCCAATACCTGAATTTCGACGTGGCGAGGGTTTTCCAGGTACTTCTCCATGTACACCATGTCGTTGTTGAAAGCCGCTTTGGCTTCCGCTTTCGTCATGTTGATGGATTGTTCCAGATCTTTGTCGCTGCGCACGACGCGCATACCACGACCGCCGCCGCCGCCGGAGGCTTTGATGATTACCGGGTAGCCGATACGTTTGGCGAAGGCACGGTTTTTTTCCATATCTTCGGTCAGCGGACCGTCAGAGCCAGGTACGGTCGGTACACCGGATTTTTTCATCGCGGTGATCGCCGACACTTTGTCGCCCATCAGGCGGATCGTGTCAGCTTTCGGGCCGATGAAGATAAAGCCAGAGCGCTCAACCTGCTCAGCAAAGTCGGCATTCTCAGACAGGAAGCCGTAGCCAGGGTGGATAGCCACGGCGCCGGTGATTTCCGCCGCGGAGATCAGCGCCGGGATGTTCAGATAGCTTTTAACCGATGGAGCCGGGCCGATACAGACGGTTTCATCCGCCAGCAGCACGTGCTTCAGGTCGCGATCGGCCGTGGAGTGGACAGCAACGGTCTTGATGCCCAGCTCTTTACAGGCACGCAGAATACGCAGCGCGATTTCACCGCGGTTAGCAATTACAATTTTATCCAGCATGGTTCGCCTCGTTATTCGATGACTACCAGCGGCTCGTCAAACTCAACAGGCTGACCGCTTTCGACCAGAATCGCTTTCACAACGCCGGATTTATCGGCTTCGATCTGGTTCATCATTTTCATCGCTTCAACGATGCACAGGGTGTCACCGGCGTTAACTTTCTGACCGATTTCCACAAACGCTTTCGCGTCAGGGCTTGGGGTGCGGTAGAAAGTACCGACCATTGGGGAACGCACGATATGGCCACTGATCTCGGCAGCAGCTGGCGCTTCCATTGCTGGAGCGGTCGCTGGAGCAACGGCGGTAGCCAGAGCTGGCTGCTGCTGCTGCATCATCGGCGCAGCATACGCCTGCTGCATCATCGGGTAACCGACGTTAGCTGGTGAGCGGCTGATGCGAACTGACTCTTCGCCTTCAGAGATTTCCAGTTCAGCGATGCCTGATTCTTCAACCAGTTCGATCAGTTTTTTAATCTTACGAATATCCATGAGTGTGGTTCCGTACTCTGTTTAATTAGATGGTGACAGGCGTTTAACTGCCGTCTGTAAAGCCCAGGAATAACCGTCGACGCCAAGTCCACAGATCACGCCGGCAGAAATATCAGAAAGATACGAATGATGGCGAAAGGGCTCACGAGCATGCACATTGGACAGGTGAACTTCGATAAACGGAATACTCACCGCCAGCAGCGCATCACGCAGTGCTACGCTGGTATGAGTGAATGCCGCCGGGTTAATGACGATATAATCGACATTGCCTTTCGCTTCATGAATGCGATCAATTAACGCATGTTCCGCATTGGACTGGAGATGGCTCAGAGTCACGTTGAGTTTGCCTGCCTGTGCGGTCAGATCGCTGACAATATCGGCCAGCGTGGTGTGACCATACTTCTCAGGCTCACGGCTCCCCAGCAAATTCAGGTTGGGGCCGTTTAAGAGCAGTACATGAAACTTATCGGTCATCTTGCTGCTATCTCCTGCGATAACTGAGGCATCGCACAAAATACATCGCCAAAGCCGATTTGTCACCTTTTCAGATGAAATTTGGCCCTGGTCACCCTTCGAAGTCGGGCATTATAACGATATCAACGCAATTAGCAGCTAAATACTGGTCGTATCAGCGAAGATGATCAACCGCGCCGCTGAAAAAAGGCGCAGTTGAGTGTAGCAACTGTGGGGTGGGACACAATATTCGCGGTTCGCTTATCGGAACCAATTGCGAATCTTCTTATAGCGCCAGGCCAGCAGGATCGCCGCAATTAGCGCATAAATCCACGGCTGCGGGGAATAAACCTTAACCGACCACAGGTAGTGAATGGGCGCAAGGATCGCCACCAGATAGACCCCATTGTGCAGCAGCTGCCAGCGTTTACCCAACTTGCGCTGCGCTTTCTGGAAAGAGGTGAGTGCCAGCGCCAGCAAAATAAGCCAGCTGATAATGCCGAGCGTCAGATAAGGGCGCGAAACCAGCTCCGAGCCGAGCAGGCCAAGATTGCTGATACCCAGCTCCAGCAGGGAGTAGCTCACCAGGTGCAGGGTCGCCCAGGCAAAACACCACAGCCCGAGCAGACGGCGCACGCGGATCAGCAGCGGTTGCTTACCATAGCGCGCCAGCGGAGTGATCAGCAGCGACCCCAACAGAAATTTTAACGCCATCCTGCCGGTAAAATGCTGGATATCTTTCGCTGGATCGGCGCTAAACCAACCCTGATCGATGGATAACAGCAGCCACAGCAGGGGCAGAAATCCGGCGAGATGCAGCACAACCTTCAGTCCGGTGATCTGTTTAACCGACAGGCGCACCATTTAGAAGTTTTCCCGCAGATTCAGCCCGCGATACAGCGAAGCGACCTGGTCAGCATAGCCGTTATACAGCAGTGTTGGCTGGCGTTTCACATCGAGAATACCGCCGGACCCGATAAAGCGTTCGCTGGCCTGCGACCAGCGCGGATGGTCGACGTGTGGGTTCACGTTGGCAAAGAAGCCATATTCGTTCGGGGCGGTCTGGTTCCAGGTGGTCGGCGGCATATCCTTCACCAACGTGATTTTGACGATCGACTTGATCCCTTTGAAACCGTATTTCCACGGCACCGTCAGGCGAATAGGGGCGCCGTTCTGCGGCGGCAGGGCTTTGCCGTATACGCCGGTGGTGAGCAGGGTGAGTGGATGCATCGCTTCATCAAGGCGCAGCCCCTCAACATAGGGATAATCCATGCCGCCGCCGATAAAGCGGTCCTTCTGGCCGGGCATCTCATCCGGCGCATAAATGGTCTGGAAGGCCACATAGCGCGCATTGCTGGTGGGCTCAGCAGCCTTCAGTAGTTTGCCCAGCTCAAAGCCAATCCACGGCACTACCATCGACCAGGCTTCAACGCAGCGCATGCGATAGATGCGCTGTTCCTGCGGGAAGCGTTTAAAGATGTCATCCATATCCAGCGTCAGCGGTTTACCGACCTCGCCGCCGATCTCAATTTTCCAGTCGGTGGTCTTCAGCGTCCCGGCATTGGCTGCCGGATCGGCCTTATCCAGCCCAAATTCATAATAGTTGTTGTAGCCGGTGACTTTATCTTCCGGCGTCAGGGCAAGGTCGGCCTGATACTGCTGTGGCTTACTGAAATCAAGTGGCTTACCGGCGGGTGCAGGTGGGCGATCGTGGCCTTTAAACCACGACAGCACATCCGCGCGTGCGGCGTTCGGCAGCGACAGGGCCGCCGCGCTCAGGCCCAGGGTTTTCAGCAGCGTGCGGCGACGGCTGTTGAACACGCTTTCCGGCGTGACGTCATTTTCAGTCAGTTTATTCACGGGTTTCATCGGCGACCCTTGCTCTTTGTAGGGGAATAAGGTTGAGCATGGCTCAGGGCCGGAGTTTGCGCGAGTAATCGGCAAAAAATGTGAAATTTCCTGGAAGAGATCCCCCGCCGGGCGGCAGGGGGAGGGGCGGTCAGTTAGCGGATGCGCACCAGCGTGCGGCCGGTGCTCTGATTATTCAGCAGCTTTTCTGCAGCAGTGGCGGCGTCGGCAAGGGAAACCTCCGTCGTGGCCTGCTGATAAAACGCGGCGGGCAGCACTTTCAGCAGGCGTTTCCACGCTTCGATGCGGCGCGGCGCGGGCGTCATGACTGAGTCGATACCCTGCAAGCGCACGTTGCGCAGAATAAACGGCATCACGCTGGTGGGCAGCGCAAAGCCGCCCGCCAGGCCGCAGGCCGCGACCACGCCGTTGTAGTGCGTCTGCGCCAGCACGCTGGCCAGCACGCGATCGCCTACGGTGTCGACGGCCCCGGCCCAGCGCTGTTTCTCCAGCGGGCGCGACTGCGCGCTGAAGTCGCTGCGCGGCAGGATTTCATCGGCGCCGAGCTGACGCAGATAGTCGTGCGTTGATTCACGTCCGCTGACCGCCGCCACCCGATAACCCAGCGCGTGCAGCAGCGCCACGGCGGTACTGCCCACGCCGCCGCTGGCTCCGGTAACCAGTACCTCGCCACTGTCAGGGGTGACGCCTCCCTCTTCCAGCGCCATCACGCACAGCATCGCGGTGAATCCGGCGGTGCCGATAATCATCGCTTTGCGCCCGTCCATGCCCTCCGGCATTGGCACCAGCCAGTCCGCCTTAACCCGCGCCTGCTCGGCCAGCCCGCCCCAGTGATTCTCACCCACCCCCCAACCGGTCAGCAGTACCGGCTGCCCGCTGTGAAAACGCGGGTCGCTGCTGGTATGCACCCGTCCGGCGAAGTCAATGCCGGGCACCATTGGGAACTGGCGGATAATCTTGCCCTTACCGGTTATGGCCAGCGCGTCTTTATAGTTAATGCCTGACCAGTCAATGTCCACCGTCACATCGCCCGGCGGCAGCGTATCCGTGTCGATCTGCTTAACCGTCGCGACGGTGTGGCCTTCAGACTGTTCGAGAACCAGTGCCTGCATAAGAATCTCCTGAAAATGATGTCTGTAACGAAAATAGCAGCCTGCTGAGACTATACTCGCGAAAATGCGTTTTTATCTGACGCCGGGCAAGCAATCGGCGCGATGATTGTGTTATTTTTGCCCGCCGCTGCCGCCAGGTAGCCGAAATTCTCCGGTCGTTAACAATCAGGCTGCGGTTCAGTGTTAATGACGACTCGATCACCGCTGTTACATGGGCACAAGGATGCGATTAACCACCAAACTCTCTGCGATAGTCACGCTGCTTTGTTCACTGGCGACATTACTGATGCTGGTGGGCTGCGTGCTGAGCTTTTTTTATCTCAGTAACCAGCGGGCAGAACATCGGCTCCAGCGGATGGCCGATGATGTGGATAGCGCACTCCTCACTCAGTCGCCACAGCAGGTTGAGCCCTGGCTGCGTCAGCTAATGAATCCGCTGCAAATTGAGCGAATTGAGCTGCTGCGCCATCAAACGCCCCTTCTGCAGCTTGCCCGCCATCAGCAGTCGCTGCTGGACGACGAACCCAACCGCTACCGCCAGATCCTGCTACCGCTGCCGCGCCATGCGGATATGACGCTGCGCGTGCAGTGGGTCGATCTCAGCCGCACCTGGTTTACCTCATTTATTGGCGCCTCAACGCTGTCGGCAATTGTCGCGGTGGTGGTGATCATGACCCTGCTGCTGTTACAGGCTCACCGCTGGATGTACCGTCAGCTGCGGGGAATGGAGCGGCTGGAGGCGCGTGCCGAAGCGATCATCAGGGGCGAGCGTTCATCAGTGCGCTCCGGTTCGGTCCATGAGTGGCCGCCCAAGGCCAGTAGCGCTATCGATCTGCTGCTGAGCGATCTGAAAGAGGCGGGCGAGCAGCATAATCGCATCGATACGTTAATCCGCGCGTTTGCCGCTCAGGATGCCCGCACCGGGCTGAACAATCGTCTGTTTTTCGATAATCAGCTGACTACGCTGCTGGAAGACCCCGAAGCGGTCGGGACGCACGGCATGGTGATGATGATCCGCCTGCCGGATTTCGACAGTCTGAGCGAACGCTGGGGCCATGCGGCGGTGCAGGATTATCTGTTTGCCCTCGTCAATATCCTTTCTACCTTTGTACTGCGCTATCCCGGCGCACTGCTGGCGCGTTACTTCCGCAGCGATTTTGCCGTTCTGCTGCCGCATCGCAGCGTTAAAGATGCGGACGGCATCGCCTCGCAGCTGATTAACGCTGTGGATACACTGCCGCCGACGCGTATGGTCGATCGCGACGATATGATCCATATCGGCATCAGCGGCTGGCGCAGCGGGCAGAGCACGCAGCAGGTGATGGAAAATGCAGAGCTGGCGACGCGGCAGGCGACCTTGCTGGGCGGCAATAACTGGTCAGTCGGTGAAGGCGGGCAGCAGGATCTGGCGCGCGGTAGCGTGAAATGGCGCACTTTACTGGAAAATACCGTCAACCGTGGCGGGCCGCGGCTCTACCAGAAACCGGCGGTCAATGCGCGCGGTGAGGTGGATCACCGGGAGATGATGCCGCGCATCTTCGACGGCGAGAAAGAGCTGCTCTCTGCGGAGTATCTGCCGATGGTGCAGCAGCTGGGGCTGGCGGAACGCTACGACAGGCTGATGGTGATGCGTATCGTGACGCTGATCGAACTCTGGCCGGAGGAAACGCTTGCTATCCCGTTGACCCTCGACTCATTATTACAGCGCTCATTCCTGCACTGGCTGCGCGATATGCTGCTGCAATGCACTAAATCGCAAAGAAAACGTATTTTATTTGAACTTGCAGAAGCGGATGTGTGTCAACACATCAGCCGCTTAGAACCGGTGTTCCGCTTACTCTACGGTTTTGGCTGTAGCGTAGCGGTGAATCAGGCAGGGTTAACGGTGGTCAGTACCGCCTATATCAAGCAGTTTCAGGTGCGGCTGATCAAGCTGCATCCGGGCCTGGTACGCAATATCGATCGGCGTACCGAAAATCAGCTGTTTGTACAAAGCCTGCTGGAGAGCTGTAAGCAGACTTCAACCGAGGTTTTTGCCGCGGGAGTGCGTTTTAAGGAAGAGTGGCAAACCCTGGTTGAGCTGGGCGTTACTGGTGGTCAGGGGGACTTTTTCGCTACCTCACAACCGGTTAACAGTAGCGTGAAAAAATATTCGCAAAGATATCGAGTTTAGTCTCACGTCTGGCGGGTTTTCACGTAGAATACCCGCGCGGTCATGGTGCGATGCGGATTTGTCGCAGACCCAGGCGAAACTGAAAATGTTAATTTTTATGTATGTTATGTCCGCTGAATCGTCGGAAAACCAGAGCAGATTGCCGGAATGACGGCCTCTGTCTCACAACAGATGCTTAAGGTTGTGACGCTGGCGCGAGATAGCATGATTTTTCACCGGAGCAGAACGTTTTTGCGCCTTGTCGCTGCTTCGTGTGGTTGGTAAAGTAAGCGGATTTTATTTTCCGCCCCCAGCTTGCAGGATTATCCTTTAGTATGTTTAAAAAATTCCGTGGCATGTTTTCCAACGACTTGTCCATCGACCTGGGTACCGCCAATACCCTGATTTACGTGAAAGGGCAGGGCATTGTTCTTAATGAGCCTTCCGTCGTTGCTATCCGTCAGGATCGTGCCGGTTCCCCTAAAAGCGTGGCGGCAGTCGGTCATGACGCCAAACAGATGCTGGGTCGTACCCCCGGCAATATCGCAGCTATTCGCCCAATGAAAGATGGCGTTATCGCCGACTTCTTTGTCACCGAAAAAATGCTGCAGCACTTTATCAAACAGGTTCACAGCAACAGCTTCATGCGCCCAAGCCCGCGCGTGCTGGTGTGTGTACCGGTAGGTGCGACTCAGGTCGAACGCCGTGCCATTCGCGAATCCGCGCAGGGCGCTGGGGCACGTGAAGTGTTCCTGATTGAAGAACCGATGGCTGCGGCAATCGGTGCTGGCCTGCCCGTTTCTGAAGCGACCGGCTCAATGGTGGTGGATATCGGTGGTGGTACCACTGAAGTCGCCGTGATCTCGCTGAACGGTGTGGTTTACTCCTCTTCTGTGCGTATCGGCGGTGACCGCTTCGACGAAGCGATTATTAATTATGTGCGCCGTAACTACGGCTCTCTGATTGGTGAAGCCACCGCAGAGCGCATTAAGCATGAGATCGGTTCAGCCTACCCGGGCGACGAAGTGCGCGAAATTGAAGTCCGCGGTCGTAACCTGGCAGAAGGGGTTCCGCGTGGATTCACTCTGAACTCCAACGAGATCCTCGAAGCGTTGCAGGAGCCGTTAACCGGTATCGTGAGCGCGGTGATGGTTGCGCTGGAACAGTGTCCGCCAGAACTGGCATCGGACATCTCCGAACGTGGCATGGTACTGACCGGTGGTGGTGCGCTGCTGCGTAACCTGGACCGCCTGCTTATGGAAGAGACCGGGATCCCGGTGGTCGTTGCAGAAGATCCACTGACCTGCGTTGCGCGCGGCGGTGGTAAAGCGTTGGAAATGATCGACATGCACGGCGGCGATTTGTTCAGCGAAGAATAATCTGCCTGAAGGAGTGCCGGGGCGCTGCCCGCACTCCTTTTTCATGTTGTCGAGGAAAACGCCGAGTTTATGAAGCCGATGTTCAGCAGGGGGCCTTCCCTGCAGTTACGCTTATTTTTAGCGGTTATAGTGGCAATAGGCGTAATTGTTGCCGACAGTCGTATGGGAGCTTTCTCCCAGATCCGCACCTATATGGACACTGCCGTCAGTCCATTCTACTTCCTGGCCAACGGGCCGCGTCAAATTCTGGACAATGTTTCTGAAACATTGGCCTCCCGCCAGCAGCTCGAGCTGGAAAATAAAGCCTTACAGCGTGAACTGATCCTGAAAAACAGCGAATTGCTGATGCTGGGGCAGTTTAAGCAGGAAAACGCCCGCTTACGCGAACTGCTGGGTTCACCACTGCGTCAGGATGAGCAGAAAATGGTGACGCAGGTGATCTCTACCGGTACCGATCCTTACACCGATCAGGTGGTGATCGACAAAGGCAGCGTCAACGGCGTGTATGAAGGTCAGCCGGTGATCAGCGATAAAGGCGTGGTCGGCCAGGTGGTGGCGGTGGGTAAAATCACCAGCCGCGTGCTGCTGATCTGCGATGCTTCACACGCGCTGCCCATTCAGGTGCTGCGCAATGACATCCGGGTGATTGCTGCCGGTAACGGCTGCACCGAAGATCTTCAGCTGGAGCATCTGCCGGGTAACACCGATATCCGCGTCGGTGATGTGCTGGTGACCTCCGGGCTGGGTGGACGCTTCCCTGAAGGCTATCCGGTTGGCGTAGTGTCATCAGTGAAAGTTGATACCCAGCGCGCTTATACCGTGATCCAGGCACGTCCAACCGCTGGCCTGCAGCGCCTGCGTTACCTGCTGCTGCTGTGGGGCGCAGATCGCAATGGCACGATGCCAATGGCGCCGGATGAAGTGCACCGCGTGGCCAACGAGCGCCTGATGCAGATGATGCCGCAGGTGTTACCGCAGGCGAGTGAAGTCGTCGGGCCACCGGCACCGCCAGCCCCTGCGGCGGCCACGCAAACTGCCGCGCCGGCAGCGGCGCCTGTGCGCACCCAGTCCGCCGTGCGTGGGGTGCAGCCTTGAGTCGCTATCGCAGTCAGGGGCGCTGGGTCATCTGGCTCTCCTTCCTGGTCGCGCTGGTGCTGCAAATTATGCCGTGGCCGGAACAGTTCTATATGTTCCGGCCCTCCTGGCTGCTGCTGATCCTCATTTACTGGACGCTGGCGCTGCCGCACCGTGTGAATGTCGGTACCGGCTTCGTGATGGGATCTATAATGGATCTCATCTCCGGTTCGACCCTCGGCGTGCGTGCACTGGCGCTGAGCATCGTCGCATACCTGGTGGCATTCAAATTCCAGCTGTTCCGCAATCTGGCGCTGTGGCAGCAGGCACTGATGGTGATGGTGCTGTCGCTGGCGATGGATGTTGTTGTTTTCTGGGCAGAGTTTTTAGTGATTAATGTCTCTTTTCGCCCGGAAATATTCTGGAGCAGCGTCGTCGACGGTGTACTCTGGCCGTGGTTGTTCTTACTGATGAGAAAGATTCGCCGCCAGTTCGCCGTACAATAAAGGACAATTATGGTATCCCTGTATCTGGCTTCTGGCTCCCCCCGTCGTCGTGAACTGCTGACTCAGCTTGGCCTGTCATTTGAACGCCTCGCCACCGAGGTGGAAGAGCAGCGGCATGACGGCGAAACGGCGCAGCAGTATGTCCGCCGACTCGCCCATGATAAAGCGCAGGCGGGTGTCGCCGTGGCGGCACAGGATCTGCCGGTGCTGGGGGCGGATACCATCGTGGTACTGAATAATGAAGTGCTGGAGAAGCCGGTCGATACGGCCGCCGCAGGCGCGATGCTGGCGAAGCTCTCCGGCCAGACGCATCAGGTTATGACCGCCGTTGCGCTGGCAGACCGTCAGCAAACGCTGGATTGCCTGGTGATCACTGACGTCACTTTCCGCGCGCTCACGCCCGAAGATATTGCCAGCTATGTTGCCAGCGGTGAACCGATGGACAAAGCCGGGGCATATGGTATTCAGGGACTGGGCGGCAACTTTGTCAGAAAAATTAATGGAAGCTATCACGCGGTCGTTGGGCTGCCACTGGTGGAAACCGCCGAGCTGTTCAGCCATTTTCAGTCGCTGCGTGAAGTGAGAGGTCAAGATGACAGCTGAACTGCTGGTAAATATTACCCCGTCAGAAACCCGCGTTGCCTATATTGATGGCGGGATCCTGCAGGAGATCCACATTGAGCGTGAAGCGCGCCGCGGTATTGTAGGTAACATCTACAAGGGCCGCGTCAGCCGGGTACTGCCGGGAATGCAGGCAGCGTTTGTCGATATCGGCCTGGAAAAAGCCGCGTTCCTGCACGCTTCCGATATTATGCCGCACACCGAATGCGTGGCGCGTGACGAAAAGAAAAACTTTATCGTGCGCGATATCTCCGAGCTGGTGCGTCAGGGCCAGGACCTGATGGTGCAGGTGGTGAAGGATCCGCTCGGCACCAAAGGCGCGCGTCTGACCACCGATATTACCCTGCCTTCGCGCTATCTGGTATTTATGCCGGGTGCATCGCACGTAGGCGTATCGCAGCGCATCGAGAGCGAAGCCGAGCGTGACCGCCTGAAGGCCGTGGTTGCAGGTTACTGCGACGAACTGGGCGGCTACATTATCCGTACCGCCGCCGAAGGCGTGGGTGAGGATGAGCTGGCCTCCGACGCAGCGTTCCTGAAGCGGCTGTGGACCAAGGTGATTGAGCGTAAGAAGCGCAACCAGACGCGCTGCCGCCTGTATGGGGAAGTTGCCCTGTCGCAGCGCATCCTGCGTGACTTCGCCGGGGCTGCGCTTGACCGCATCCGCATCGACTCACGTCTGACCTTCGAACATCTGGTGGAATTTACCGGTGAATATATCCCGGAGATGACCGCTAAGCTGGAGCTGTACACCGGCAAGCAGCCCATCTTCGATCTGTTTGATGTGGAAAACGAGATCCAGCGTTCTCTCGACCGTAAGGTTGAGCTGAAATCCGGCGGCTACCTGATCATCGACCAGACCGAAGCGATGACCACCATCGATATCAATACTGGCGCTTTTGTCGGCCACCGCAATCTCGAAGAGACCATTTTCAATACCAATATTGAAGCGACGCAGGCGATTGCCCGCCAGCTGCGCCTGCGCAATCTGGGCGGGATTATCATTATCGATTTTATCGACATGAATAATGAAGATCACCGCCGCCGCGTGCTGCACTCGCTCGACCAGGCGCTGAGTAAAGATCGGGTGAAAACCGGGGTCAATGGCTTCTCCCAGCTCGGGCTGGTGGAGATGACGCGTAAGCGCACCCGTGAAAGTATTGAGCATGTATTGTGTCAGGATTGCCCGGTATGCAAAGGTCGCGGCACGCTGAAAACCGTGGAAACGGTATGTTACGAGATCATGCGTGAAATCGTCAGGGTGCATCATGCCTATGACTCCGATCGTTTCCTGGTCTATGCTTCTCCCGCGGTCGGCGAAGCGCTGAAAAGTGAGGAGTCGCACGCGCTGGCGGAAGTGGAAATATTTGTCGGCAAACAGGTTAAAGTCCAGGTTGAACCGCTCTATACCCAGGAGCAGTTTGACGTGGTGATGATGTAGATTCAGGCTGTGACAAGGAGAGGTATGTGAGGCGATTGCCGAGGATTTTGCTACTGACGGGCGCAACGTTAGTCGTGGTGACTGCGCTACTGGTCAGTGGCTTACGCCTGCTGATGCCTCATCTCAACGGCTGGCGCACGCCTGTCCTTGAACATATCTCCTCCGCCACCGGCGTGCCGGTGCAGGCCAGCTCTTTAGAAGGCAGCTGGGAAAACTACGGCCCGCGCCTTGAGATTAGAGATATTCAGGCCGGATTGCCCGACGGTGGCGAACTGAAAATTCAGCGCGTGACGCTGGCGCTCGACGTCTGGCAGTCTCTGCTGCACCTGCGCTGGCAGTTTCGTGACCTGACCTTCTGGCAGTTCCATCTGGTCACCAATACCCCGCTCAGCTCCGGCGACAATGGCAAATCCAACATTCAGGTAGAGCAGCTCAACGACCTGTTCCTGCGCCAGTTTGACCATTTTGATCTACGCGACAGCGAAATCAGCTTTGTCACGCCCTCCGGCCAGCGTGCCGAACTGGCGATCCCTCAGCTGACCTGGCTGAATGAGAAAACCCGTCACCGTGCGGAAGGACTGGTCAGCCTTTCCAGCTTTACCGGGCAGCACGGGGTGGTGCAGGTACGCCTCGATCTCAGCGACAGCAACGGCTATCTGGACACCGGCCGCGTGTGGATGCAGGCCGATGACGTCGATGTGAAGCCGTGGCTGGGCCAGTGGATGCGCGATAACACCAGCCTCGACAGCGCGCGCTTCAGCCTGGCGGCGTGGATGAGCGTGAAAAATGGCGAAGTGCACGATGGCGATGTCTGGCTGAAGAAGGGGGGCGCGAACTGGCAGGGCGATCGACAGTCGCACCATCTCAGCGTTGATAACCTGACCGCGCATATCAGCCGTTTCAACAGCGGGTGGAACCTCTCTATCCCGCAGACGCGCTTTATTACCGACGGGCAGCCGTGGCCGCACGGTCAGCTTTCCCTGATGTGGCAGCCGGAAAACAGCCTGCTGCCCGGGCCGGATCATCAGCCGGAACTGCGCGTGCGCGCCACCGACCTCGATCTGCAGCGTCTTGATCCGCTGGTGCCGCTTTTCGCCAAACTTTCACCGCAGCTGCTGGATAACTGGCGTTCGATACAGCCGCGCGGACAGCTACAGGCGCTGGCGGTCGATGTGCCGCTGCAGCAGCCGGAGCGTACGCGTTTCCAGGCGAAATGGCAGGATTTGAGCTGGCAGCAGTGGGAGCTGTTGCCGGGCATGGAGCATTTTAGCGGCTCACTGAGCGGGAGTGTCGCCGACGGGCAGCTGGCGTTCGCCATTCAGCAGGCCTCGCTGCCTTACGGTGAGATGTTCCGGGCGCCGCTGGAGATTAAACAGGCTAGCGGAACGATTAACTGGCAGTACGGCGAGCAGGGGCTGACGTTATCCGGTCAGCAGCTCGACGTGCAGGCGAACTCCCTGTGGGCGCACGGTGATTTCAGCTATCAGCAGCCAAAAGGGCAGCCGCCGCGCCTCAATATTCTCGCCGGTATTAACCTGAGCGATGCCAGCCAGGCCTGGCGTTACTTCCCTGAGCCGCTGATGGGCAAGAATCTGGTGCACTATCTTACCGGCGCGCTGAAAGGCGGGCAGGTCAGCAACGCTACGCTGCTGTTTGCCGGTAACCCGCAGGATTTTCCGTTCAAGCATAATGAAGGGATGTTTGAAGTGGCCGTGCCGCTGCGCAAGGCCACCTACGAATTTGAGCCCGGCTGGCCCGCGTTGGAAAACCTTGATATTGACCTCGACTTCGCCAACAACGGCCTGTGGATGAAGGCAGAGAAGATCAAGCTGGGCGAGGTGGACGGGCACAATATCTCGGCGGTGATCCCTGACTATCTGCAGGAAAAGCTGATCGTTGATGGCGATATCAAAGGCGGCGGGCCGCAGATCCGCGACTACTTCAATCAATCCCCGCTTAAGCCTTCACTCGGCGGCGCGCTGGATGAGCTGCAAATTGGCGGTGATGTGAGTGGTCACTTACATCTTGATATCCCGCTGGACGGCGAGCAGGTGCGTGCCACGGGCGATGTGAACCTCAATAATAACTCGCTGCTGGTTAAACCGATTGAAACGCGCTTTGAGCAGCTTTCCGGCCGCTTTACCTACGATAATGGTGACCTGAAAAGTGATGCAATGACGGCGCGCCTGTTTGGTCAACCGATCGGCGTCAGCTTTAATACGCAGGAAGGCGAGAAAGATTACCAGATAGGCGTCGATCTCAACGCAAACTGGCAGCCGGGCAATATTGCGCAGATCCCTGAAGCCGCGCGCAAAAAGCTGGGCGGCAGCGTGCCGTGGCGCAGCAACGTGCTGATTAGTTTACCGCACGGCGGCGGGGCTAACTATCAGGTTAATGTCGACGGCGATCTGAAAAATGTGAGTAGCCGCTTACCTTCTCCGCTCGATAAGAAGGGCGGCAGCGCCATGCCGGTGAAGGTACTGGTAAAGGGTAATCTCAACGGCTTCAATTTGAGCGGCGCGGTCGGTGAGCGCCATCGCTTTAACAGCCACTGGCTACTGGGCAAACAGCTGCGCGTTGAGCGCGGCATCTGGGAGAATGACACCCAGCGCACCCCTGCGCTGCCGGATACGCGCGGCATGGTGCTGAACCTGCCGCCGCTGGACGGTGAGGCCTGGATTGGGCTGCTCGGTGCTGGTGCTGGTGCTGGTAGCGGTGCGGGCGGTCAGGCAGGCAGCGCGTATCTGCCGGGCGATATTAAACTGCACACCCCGACACTGACGCTGGCGGGCCAGCAGTGGCAGGATCTGACGGCGACCCTCAGCCAGGCAATGGGGGGCGAGATGACGGTACAGGCACAGGGCAAAGAGATTAACGGATCGCTGGCGATTGCCAAAAATGGCCCGTGGCTGGCTAACCTGAAATACCTTTATTACAACCCGCAGTGGGACAGTAAAGGGACCCGCTCGGTACCGCTGCCGCAGGACGCCTCGTCGATCAACTTCAGCCGCTGGCCGGCACTGCGCCTGAATTGCGATGAGTGCTGGCTACGCGGGCAGAAATTTGGCGTGATGAAAGCCGAGCTGACGCCGTCCGGCGATACCCTGACGTTAGCCAACGGCCTGATAGACAGCGGCAATACCCACCTGACGGTCAATGGTGAGTGGGTCAACAAGCCCGGCGAGCAGCGCACCTCACTGAAAGGCGTGCTGAGCGGTAAAAAAATCGATGAGGCCACCAACTGGTTTGGCGTTACGTCGCCACTGCGCGATGCGCCGTTCAGGCTCGAGTATGACCTGCACTGGCGCTCTGCCCCGTGGCAGCCTTCGGAAGAGACGCTGAGCGGCGTACTAAAATCCCACCTTGGCGCCGGACAGATTGCCGACGTCTCCACCGGGCGCGCCGGGCAGCTGCTGCGGCTGGTGAGCTTTGATTCGCTGGTACGCAAGCTGCGCCTCGACTTTAGCGATACCTTCAGCCAGGGCTTCTGGTTTGACTCGATCAACGGCACGGCCTGGATCGAAAATGGCATGATGCGTACGGATAATCTCCTGGTGGACGGGCTGGAAGCGGACATCGCGATGAAAGGCAATGTGGACCTGGTTAAACGCCGCATCGATATGGAAGCCACCGTCGCGCCGGAAATCTCCGCCACTGTTGGCGTGGCGACGGCCTTTGCGGTCAATCCGGTTATCGGTGCCGCCGTGTTTGCTGCCAGTAAGGTGCTCGGCCCACTGTGGAATAAAATTTCGGTGCTGCGCTACCACATTAGTGGGCCAATCGATAAGCCGCAGATTGACGAAGTGCTGCGCAAGCCGCGTGAAAACAGCGAGAAGTGAATTTGACGTAGACCCGCTAATGCCTCAGGCTGTTATACCCTTCATACTTGAAGTCCCCTCGTAGGGTCTTTTGGTGTAGCAGTGTTAGCTGCGTGCATTCACCCCGGTCACTTACCGATGTAAGCTCCCGGGGATTCATTTATTTGCTGCCTTGCTGCAACGCCAATTATTTTGGGTAAACCATCGAAAATCGTCATAATTGACAATTGAAAGCCAGCAGCCACTGGCTCATCCACACAGAGCGAGAATTCATGAGTCTGAATCTGGTAAGTGAGCAGTTACTAACTGCTAACAACATTAGTCAAAGCGACCTCTTTTCCATTCTCGGCCAGCTGTCCGAGCGCAAGCTGGATTACGCTGACCTCTATTTTCAGTCCAGCTACCATGAATCCTGGGTGCTGGAAGACCGCATTATTAAAGACGGCTCCTACAATATCGATCAGGGCGTGGGCGTGCGCGCCATCAGCGGTGAGAAAACCGGTTTCGCCTATGCCGATCAGCTGACGCTGAATGCCCTGCATCAGAGCGCCACGGCGGCACGCAGTATCGTGCGCGAGCAGGGTAATGGCCAGTCACGCACCCTCGGGGCGGTGGCAAACCGCCCGCTCTACCCAGCGCTTGACCCGCTGCAAAGCCTGACGCGTGAAGAGAAAATTGAGCTGCTGCACCGCGTCGATAATGCGGCGCGTGCTGCCGATAAGCGCGTGCAGGAAGTCTCCGCCAGCCTTACCGGCGTCTATGAACTGGTGCTGGTGGCGGCAACCGACGGTACGCTGGCAGCGGATGTGCGCCCGCTGGTGCGCCTGTCGGTCAGCGTGCAGGTTGATGATAACGGCAAACGCGAGCGCGGCTCCAGCGGCGGCGGCGGCCGTTTCGGCTATGAGTTTTTCCTCGCCGATGAAAACGGTGAGATGCGTGCCGAAGCCTGGGCGCGCGAAGCGGTGCGTATGGCGTTGGTTAATCTGAATGCGGTAGCGGCCCCGGCGGGGATGTTCCCCGTGGTGCTCGGTGCGGGCTGGCCGGGCGTGCTGCTGCACGAAGCGGTCGGTCACGGGTTGGAAGGCGACTTTAACCGTCGCGGTACCTCGGTGTTCAGTGGTCAGATGGGCCAGCTGGTGGCCTCCGAACTGTGTACCGTCGTGGATGATGGCACCATCGATGGCCTGCGTGGCTCGCTGGCGATTGATGATGAAGGCGTGCCGGGGCAGTACAACGTCCTGATTGAGAACGGCATTCTGAAAGGCTACATGCAGGACAAACTGAATGCGCGCCTGATGGGGGTGCCGCCAACCGGTAACGGTCGCCGCGAGTCTTACGCGCACCTGCCGATGCCGCGTATGACCAACACCTATATGCTGGCGGGTAAATCAACGCCGCAGGATATCATTGAAAGCGTAGAGTACGGCCTGTACGCGCCGAATTTCGGCGGCGGCCAGGTCGATATCACCTCCGGCAAATTCGTTTTCTCCACTTCAGAAGCCTATCTGATTGAGAACGGTAAAGTGACGACGCCGGTTAAAGGTGCCACGCTGATTGGTTCCGGCATCGAAGCGATGCAGCAGATTTCGATGGTCGGCAACGATCTGGCGCTGGATAAAGGCGTCGGCGTCTGTGGTAAAGAGGGGCAGAGCCTGCCGGTTGGCGTGGGTCAGCCAACCCTGAAGCTGGATAAACTCACCGTCGGCGGCACCGCATGATATCGGGCGGACCGGAAAAAAAGGTCCGCCCCTACCACTGAGTCCTGCGTAGGGGGCGGCCATTTTTCCGGTCGCCCCTGCGGGCTATTTGCGAAACTCGCGATAGATCTCCGCCACCTTGTCAAAATATTCGGTCAGATGGTTAATACACACCTGTACCTTTAGCGGTAGTTTGTCCTTCTGCGTGTACACGGCATACACCGGGCGCGGCACCGACTGGTAGTGCGCGAACAGAATTTCCACCTCCCCGGCATTAATCTCTTCGATAATCCACATCAGCGGCACATAGGCGATCCCGGTTCCGGATTTAAGCCAGCGGATCAGCGTTTGCGAATCATTAGTGGCAAAGCGCCCCTGCGGCGACAGGCGAATAGCGGTACCTTCCGGTGAGGTCAGCTCAAAATCGTTGTCCGGGCGCACGCTGTATTCCAGCCACGAAAAGTTGCTGATATCGGCAGGATTTTCCGGAACGCCATGCTGTAACAGGTAGCTTTTCGCCGCGCAGACCACCATCGGCATCGAGCCAAGGCGCTTCGAAAACAGGTTGGAGTCCCGCAGTGCGCCAACGCGGATCACCAGGTCCAGCCCGTCGGCAATCAGGTCCGGTGCCGGGATACCGGTTACCAGATTCACCGTCAGCCCCGGATACTCTTTCAGCATCTCTTCCGTCATGGGTGCCAGCAGGTTCTGCGCCATGGTGGAGGAGCTGCCGATACGCAGCAGGCCAATCGGGGTGTTATTAAATGCCCACAGCTGTTCATGCACCTGCTGAGCTTCGGAAAGCATGCGGCGACAGCCCTGGAAGTAGATTTTACCTGCCTCGGTCAAGCCGATGCTGCGGGTGCTGCGGTTGAGTAGTTTGACCTGCAGCTCATCTTCCAGCCGGGCAACCGTCTGACTCACTGCGGATACGCTTAACTGCAGATGCTGCGCCGCGGCGGTAAATGAGCCCATTTCAACGACTTTGGCAAAGACGGACATGCCCTTGAGTCTTTCCATTGTTAACCCTGGGTTAAAAGTGATTTAGATCACATTTGGTAGATTACTTATAGTCAGGCACGTTACTATAGCATTGTTGGGTTACTGCTCCGTAACGCTATCCCTTTAAATGCTCCTTGCCGGATACGCTATTATTCATTCAGTATCGGTTCTGATTCGCACCCTTCGTCAGGTCATCATTACCCGCACGCGTAGCCGCCCTGAAACCGGGAGGGGATAACGTTATGCCAGCAGATTTATCCGGCATAGTATCAACAAGGATAAAAGATGAGTGTACTTCCGGTTATTGTGGTGTTCGGGCTGTCGTTCCCACCGATATTTTTTGAAATTATTGTGTCACTGATGCTGTTCTGGCTGGTACGACGGTTGCTGACTCCGACCGGAATTTACGATCTGGTCTGGCACCCTGCACTGTTTAATACTGCGTTGTACTGCTGCCTGTTCTGGCTGGTATCCCGTTTGTTCGTCTGAGGTCTGAGTGAAAGCACTTACAAGAAAAATTTCTCGCGTCGCCATTACCCTGCTGCTGGTGATCGTTGCCGTTGTCCTTATTTTCCGCGTATGGGTGTTCTATACCGAATCGCCGTGGACGCGTGATGCCAAATTTACCGCCGACGTGGTGGCAATCGCCCCTGACGTCAGCGGTTTGATCACCGATGTGCGCGTGCATGATAACCAGCTGGTCGCTAAAGACCAGGTCCTGTTCACTATCGATCAGCCGCGCTACCAGCAAGCGCTGGATGAAGCGCAGGCTGATGTCGCCTACTATCAGGCGGTGCTGAGTGAAAAACGTCGCGAGGCGGCGCGCCGCAACCAGCTCGGGGTTTCCGCCATGTCGCGTGAGGCTATCGACCAGGCAAACAACGACTTCCAGACCACTGAACATCAGCTGGCGAAGGCCGTCGCCGTGCGCGACCTGGCGAAGATCGACCTCGATCGCACCGTGGTGAAAGCCCCATCCGCAGGTTGGATCACTAACCTGAATGTCTATACCGGGGAGTTTATTACCCGTGGTTCTACCTCGGTAGCGCTGGTGAAAAAAGACTCCTTCTACGTGCTGGCCTACCTTGAAGAGACCAAGCTGGACGGGATCCGCCCAGGTTTCCGCGTGGAAATTACGCCGCTGGGCAGCAATGCGGTGCTGTATGGCTCTGTGGATAGCGTTGCCGCGGGCGTTACCAACAGCAGCAGCACGGTCGACAGCAAGGGCATGGCCACCGTCGACTCCGACCTGGAATGGGTGCGGCTGGCGCAGCGTGTCCCGGTGCGTATTCACCTTGATAAGCAGCCGGGCAACCTCTATCCGTCCGGGACCACCGCGACCATCGTGGTGACCGGGGCGCAAGATCGTCAGCAGCACGAGATGTCGCCAATGATGAAACTGATGCATCGCCTGCGCGAGTTTGGCTAAGGCGGGGCCTATCATGCAGTGGTATCGTCTGCGCTATCCGATCAAACTGACCTTTGCCATCCTTCTGGCGCTGTGTGTCGGCTTTGAATTTAATCTCGAAACGCCGCGCTGGTCGGTGATGACTGCGGCAATTGTCGCGGGCGGCACCGGGTTTGCTGCCGGAGGCGATCCGTTCTCCGGCGCGCTGCGTCATCGCGGCATGCTGCGTATTATCGGCACCTTTATCGGCTGTATCGCCGCGCTGGCCATCATGATCACCACCATTCGTGCGCCGGTCGTCATGCTGCTGCTGTGCTGCATCTGGGCTGGCGTCTGCGTCTGGCTCTCCTCGCTGATCAAGGTCGAGAACTCCTACGCGCTAGGACTGGCGGGCTATACCGCGCTGATTATTGTGGTCAGCGTTGACGCTAACGGCTCCCTGCTGCTGGCTCCGCAGTTTGCGGTTGAGCGCTGTAGCGAAATCGTAATCGGTATTGTCTGTGCCATCCTCGCCGATCTGCTGTTCTCCCCACGCTCAATCAAGCTGGATATCGACCGTGAAATCGATGCGCTGCTGGTGGAGCACTATCGTCTGATGCAGCAGTGCGTTTCGCATGGCGATAAAGAAGAGGTCGATAAGTGCTGGGCCGGGCTGGTGCGCCGTACCACCGCGCTGAACGGCATGAGAACGCATCTGATGATGGAGTCCGGGCGCTGGCAGAAAGTCGATCGCCGTCTCAAGGTGCTCCACGCCCTCTCACTGACGCTGATCACCCAGGCTTGTGAAACCTTCCTGATCCAGAACACGCGTCAGGAGTATGTCCCGCCGCAGTTCCACCTGTTCTTTGAAAAACCGGTGGAAAATATCAGCGATATCCACAAGCGCATGAAGATTATGCGCCGGGTCATCACCCTTAGCGGCAGTAAAAATACCCCGGAAACCATCCGTAACTGGGTTGGCGCCGCCAGCCGCTATCTGCTGTTAATGAAGGGCATTCACACCAACAGCAGCATCAGCCGGATGGAAGAAGAGGTGTTAAATACCGAACCGGTGGTAAAAATGCGTTCGGCAGAAACCCGTCACGCGCTGGTTAACGGCGTGCGCACCTTTGTTGCCACCGCCGTCGGTTCGCTGTTCTGGCTGTGGACCGGTTGGACTTCCGGCAGCGGTGCGATGGTGATGCTGGCGGTGATTACCGCGCTGGCAATGCGCATGCCGAACCCGCTGATGGTGGCGAAAGACTTCCTCTACGGCATGATCGTCGCCATTCCGGTTGGCGGGCTGTACTACATGGTGATCATGCCGAACACCCAGCAGAGCATGCTGCTGCTCTGTATTGCGCTGGGGATCATGGCCTTTATCTGCGGCATTCTGATCCAGCGCCGCCAGATCGGTACGCTCGGCGGGCTGGTGGGCACCATCAACATCCTGACGCTGGATAACCCGATGAAGTTCAACATCAGCGTGTTTCTCGACGGGGCGCTGGGCCAGGCGATCGGCTGCTTTGTCGCACTGCTGGTGATCCTGCTGATCCGCGATACGTCGAAAGCCCGGGTTGGCCGCACGCTGCTTAATCGCTTTATGTATGCGGCGGTTTCGGCGATGACGACCAATACGGCGCGCCGCCGCGAGAACCATCTGCCCGCGTTGTACCAGCAGCTGTTTATGCTGCTGAATATCTTCCCCGGCGATGTGAACAAGTTCCGTCTGGCGCTGACGCTGATTATCGGCCATCAGCGGCTGCGCGCCGCTGACGTTCCCGTCAATGCCATCTGTCGGCTTACCACAAGCAGCTGCGCCACACCGCCGACCGGGTGATCTCCGCCAGCAGTGATGGCAAGCGGCGCCACTACTTTGAGCGCCTGCTGGCGGAGTTCGACATTTATCAGCAAAAGCTGGAGCAGTATCAGGCGCCACAAAGCGTGACCGAGCCCGTTGCGCTGCTGGCTGGCATTCTGAAGAAATATCAGAATACCCTGATCGAGATTTGATCTTGCCGCTGACGGCGCCTGCCGTCAGCATTTTTCCCGGCCATAATCCCCGCGATGATGCCCTTTTGTCACAAAACCTCGCGGTTTTGCCATCTATACTTGATCCAGCTGAAGGGTAAACACATCTGGAGAAAATCATGACGATCTCAACGCTTAAGGACAACGACCTGTTTCAGACCGGTTTCCTGGTAAACGGAAAGTGGCAGCAGGCGGCCAGCACTTTTGAGGTGCTCAACCCGGCGACGGGGGAAGTGGTTGCTGCGGTGGCTAAAGCGGGTAAGGCGGAAACGGAACAGGCGATTGCCGCCGCCGCCGCGGCATTCCCGGCGTGGCGGGCTAAAACGGCCAAAGAGCGAGCGGAGATTCTGCATCGCTGGTATCAGCTGATGATTGAAAACAAAGCCTGGCTCGGCCAACTGATGACCGCCGAACAGGGCAAGCCGTTAAAAGAAGCCGAGGGTGAAGTGGAGTACGCCGCCAGCTTTATTCAGTGGTTTGCCGAGCAGGCCAAGCGCGCCCACGGTGAGATTATCCCACCGGCCAAGCCCGGCAGCCGTATTCTGGCCACGCGCGAGCCGATTGGTGTGGTGGCGGCAATTACCCCGTGGAACTTCCCGATGGCGATGCTGACGCGCAAGCTGGGTCCGGCATTAGCGGCGGGCTGCACCGGCATCATCAAACCGGCGAATAACACCCCGCTTTCAGCCTTTGCCCTGCTGGCGCTGGCGAAAAAAGCGGGCGTACCGGACGGCGTTCTCAATGCGGTCGCGGGCGATACTCACGCCATCAGCGACGCGATTATGGCCAGTAAAGCGGTGCGCAAAATCTCCTTTACCGGTTCCACCCAGGTCGGCAAGCTGCTGATGCGCAATGCGTCAGAGACGATGAAAAAAGTCTCGATGGAGCTGGGGGGCAACGCGCCCTATATCGTGTTTGAGGATGCCGATATAGATGCGGCGGTAAAAGGGGCCATCGCCAACAAATTCCGCAACGCCGGGCAGGTCTGCGTCAGCGTGAATCGCTTCTATATTCATAACAGCGTCTACGACCGCTTCGTTAACCAGCTGGCAGACGAAGTGAAAAAGCTAAAAGTGGGCAATGGCATGGATGAGGGCGTCGTGGTTGGCCCGCTGATTGAAGCTTCGGCGCTGGAAAAAGTCGAGGAGCACGTCAATGATGCGCTCAGTCATGGCGGCAAGGTCATCACCGGGGGAGCGCGTCACGCGCTGGGCGGTAACTTCTGGCAGCCTACGGTGATTGCCGAAGCGAATGAAAGCATGAAGCTGTCACGGGAAGAGACCTTTGGTCCAGTGGCGGCGTGCTTCCGCTTTGATGAGGAAGAGGAGGTGATCCGCCGTGCCAACGACACCGAATTTGGCCTGGCAGCTTACTTCTATACGCAAAACCTGCAGCGCGTATTTCGCGTCTCAGCCGCGCTGGAAAGCGGCATGGTGGGAATTAACGAGTGTGCGGTGTCCACCGAGCTCGCGCCGTTTGGTGGCGTAAAAGAGTCGGGATTAGGGCGTGAAGGCTCGGTGCTGGGGCTGGAAGAGTATATGGAAGTGAAAGCCCTGCATATTGGCGGACTTTAACCCAACGGGCGGCAGTCGCCGCCCAGCTGTGTGTCCTGCGGAGCAGACCGAATGAAAAGAGAGATTTTCGACTTTGATGTGATTGTCGATCAGGCGCATTTCTTCCGACAGTTCACTGAACGCTTTGCCCTGACGGATCGTACCATCGCCGATCTGGACAGTCTGTGGGATGCTATCACCGGGTCGCAAATGCCATTACCGTTGGAGATTGAGTTCGTCAATTTGGGCAGCGGCCAGAGGCGACGCTACGGCGCGCTGATTCTGCTATTTGATGAAGCGGAAGAGGAGCTGGATGGCGAGTTTCGCTTTAACGTTAAATAGTCAGGCAAAAAAAGGGCCCCGGCGAACGGGGCCAAAGGGTTCGTCTTGCCGGGCAACGGGTGTGCCCATCGACGAGGAATTACTTATACAGCTCGGCGGTGACATGCCAGTTATCCTGATTGCGCGCTTCAACAATTCGGTAAGCACTGGCACCTTCACTATCCGCTTTCTGTGACACCTGCTGACGGATATCCGACGGCACGCCTGCCACACCGCTTAATGTAATCGTCCCCGCAGATTGCAGATTCTCAGCCTGTTGGTTATTGACCAGCTGTGCGGCGCTGGCGCCGAAACTGACCAGTGAAAACAGGCTCAATGCAGCGATGGTTGTTTTGATTTTCATATTTAATCTCCTCATTGTGACCAACAACCTGCGGGCTTCGACTTTATGACCGCGGTCATGTCACGGACGGGCGCTGACAGCGCCCGATGTCTGTTCGTTAACGGTTATTTATACAGTTCAGCCGTTACGTGGTAGTTGCCGTCGTTACGCGCTTCAATCACACGGTAGGCGCTGGCACCCTGCTGATCCGCTTTCTCAGACAGCTGATGACGAATATCCATGGTAGTGCCGTTAATGCCGCTCACGCTGACGGTACCGACTGACTGCAGGTTCTGATTATTAACCTGGTCGTTAGTCACCAGGCTGGCAGCGCTGGCACCAAATGAAAGAACGGAAGCAAGACCTAAAGCAGCGATGGTGAAGGTAGTTTTCATGATATGACTCCAGAAATTGGGTTGGGAGGTAACCGAAAGGGCTAAAAAACGTTTATTATTCTTGGGGTTACCGTAATTTTTGTTTTTACTCTCAGACAGATACGAACTTATTTGTACAGCTCGGCAGTAGCATGCCAGTTGCCATTCACATTATTTTCGATAACGCGATAAGCGGTGGCACCTTTCTGGTCGGCTTTATCGTTCAACGCCTGGTGGATATCCATCGGTGAACCCGCAATGCCGCTTACGCTGACAGTGCCGATTGGCTGAAGATTTTTAGCCTGTTCTGCGCTGATAGATTCAGCGGCGAAAGCGCCGAATGACAGAGCAGAAAGAAGGCCAAAGGTAGCAATAGTAGTGGTAACTTTCATGATTTGATTCCTCGTCAACTGTTTTTATCTTTTTAATTACTGTGATTTGCATCACGAAAACAAGTATAGATCTAATAACGTAAAAAATTAATAGCATGCTAATAATGTTTTGTTGGGATTCTTGTGATGTGAAGGGGTTTTTAATAACCAGCCGTTATAAAAAACGCTTATATTTTACCCTCACCCCGTTAAATGCTTGGAAAAACATCAGGCTGCGTGAAATTAACAATTTGTGCGCTTATCTGCAGTTGATCACATTGCTGGAAGAAATTTAAGCGGGTGATGGCGGGCGTATTGACCAGCAAAGGCAGTGAGATCTGCTGCTGAGTATTGAATTATCAGGGGAATAGCAAAGGGCCGTATGATGACGGCCCTGAGGATTTGGTGGCATAGAACAATGTTGTACTGAGGAGACCTACGCCACGATATGCATAAGTCTTATAACCGGCATGCTTTACAGTTCCTGTTCGAACAGGACCAGAATGGCATCGTGCAGCTGCTTAACGGTGAACGCACGGGCTGGCGTAATAAAGATAGTGTCATCACCGGCAATGGTTCCGAGGATGCCTTCGGCTTTGCCCAGTGAATCCAGCAGGCGTGCGATCAGCTGCGCGGCACCTGGGCTGGTGTGAATAACCACCAGTGCATCATTGAAGTCGATATCCAGCACCAGATTCTTAAGCGGGCTGGTGGTGGTCGGCACGCCCAGCTCAGCAGGCAGGCAGTAGACCATCTCCATTTTCGCGTTACGCGTGCGCACCGCGCCGAACTTGGTCAGCATGCGTGAGACTTTCGACTGGTTGATATTTTCGAAGCCATCTTCCTGCAGCGCGCTGACGATTTCGCCCTGCGAGCTGAATTTTTCTTCTTTTAGTAAGGCCTTGAACGCCTTAATTAACTCTTCTTGTTTTGATGGGTTACGCATAGGTTACCGATTCGAGGAAAATAGAAGCCATGCCCGTGGCGGGATATTAAATTATTATGCAATTAAATGAATTTTTATGCAAATGGGAAATGGTGCAGCCGCCGGCTAAAGCCGCCAGGGGCGTGCAGTTTAACAGAGTTTGAATGGGAAAAAAAATTTGCTGACGGCTTGCTGAAGCGGGCAAGAAGTGAACGATTTGTTATAATAATGAGGTTGTTCCAGTTAGCGCTAACGGTGTAATGTAACGCCGAATCACGATGATATCCTGTCGTGCTGAACCGCCAGCTAAACTCGCGTTTCAGCAAATCCGGATAGAGCAACATGGATTTCACGGCACAATAAATGCTTAATATAATAAGGAGTTTAGGATGAAAGTTGCAGTTCTCGGTGCAGCAGGTGGTATCGGCCAGGCATTAGCCCTCCTGCTGAAAACCCAGCTTCCGGCAGGTTCAGAACTCTCTCTGTACGATATCGCCCCAGTGACTCCCGGCGTGGCGGTCGACCTAAGCCATATCCCTACCGCAGTGAAAATCGAAGGCTTCAGCGGCGAAGATGCCACCCCGGCGCTGAAAGGTGCTGACGTGGTGCTGATCTCCGCAGGCGTGGCGCGTAAGCCGGGTATGGACCGTTCTGACCTGTTCAACGTCAACGCCGGTATTGTGCGTAACCTGATTGAGCAAGTCGCCTCAACCAGTCCTGGCGCCCTGATCGGTATCATTACTAACCCGGTTAACACCACCGTCGCGATTGCAGCGGAAGTGCTGAAGAAAGCCGGTGTTTATGACAAAAACAAACTGTTCGGCGTCACCACGCTGGACATCATCCGCTCCAACACCTTTGTTGCTGCGCTGAAAGGCAAGCAGCCAGAAGAACTCAACGTGCCGGTCGTTGGCGGTCACTCAGGCGTGACGATCCTGCCGCTGCTGTCGCAGATCCCAGGCGTCAGCTTCAGCGAGCAGGAAGCTGCTGACCTCACTAAACGCATTCAGAATGCCGGTACCGAAGTGGTTGAAGCGAAAGCGGGTGGCGGATCGGCCACGCTGTCGATGGGCCAGGCCGCGGCGAAATTTGGTCTGTCACTGGTACGTGCGCTGCAGGGCGAAAGCGATGTAGTGGAATGTGCTTATGTCGAAGGGGACGGCGAATATGCGCGTTTCTTCTCGCAGCCGCTGCTGCTGGGTAAAAAGGGGATTGTTGAGCGCCGTCCGATTGGCCAGCTGAGCGCCTTTGAACAGCAGTCGCTGAATGGCATGCTGGATACGCTGAAAAAAGATATTGTGCTGGGTGAAGAGTTCGTTAAGTAACACTTCTTCATACCTGACGCCGCAGCCACGTGGGCTGCGTGCCATTACCCCGGTCGCTTACCTGTGTGAGCTTCCGGGGTTTTTCATTTTTTATCTGGCGCTACTGGTTCTGCGTCTGGATCTCGTCCGGATACTCCAGCACCGTGACCGGCATCGTCATCTTCTTCTCGTTACGCGTGATATCGACGTTAATCACCGTGCCCGGGCGGATCTCAGCCACCTGGTCCATGGTTTCTACCGGTGATACCGCCGCCGCATTATTCACGCGGGTAATCACATCATTGACCTGAATACCGGCTTTATCTGCCGGGCCGCCGGCCTTGACCTCAGTCACCACGATGCCCTGATTATGATCCATGCCTGATGTCTGACCGCTGTAGCGGCGGAATTCGCGCCCGGTAATGCCGATATAGCCGCGTATTACCCGCCCGTCGCGGATCAGTTTCTCCATCACCTTCGTCGCCAGCTTGGTAGGAATTGCAAAGCCCAGACCTTCCGGCGTTTCGCCGTTGCTGCTTTTATCAAAGGAGAGGGTGTTAATGCCCATCAATTCGCCCAGCGAGTTAATCAGCGCGCCGCCTGAGTTGCCGCGGTTGATAGACGCATCGGTCTGCAGGAAATCCTGATGGCGGGAAGGGCTGAGGCCAACCCGTCCGGTGGCGCCAATGATACCCTGCGTCACCGTTTGCCCGATGTTATACGGATTACCGATCGCCATCACCAGGTCGCCAACGTGCGCGACGCGCTGCGGATTGATCGGGATCACCGGTAAATTCACCGCATTGATTTTCAGCACCGCCAGGTCGGTCAGTGAGTCAGAACCGACCAGCATCGCTTCAAAGTAGCGGCCATCCTGCAGATTGACGATGATCTGGCTGGCGTCGTTGATCACATGCTTGTTGGTCAGAATATAGCCGCGCGGATCCATGATCACCCCAGAGCCGAGCACATCGCTGGTGCCATTGGCGCTGCGGTTGTAAACATACACTACCGCAGGCGCGGCGCGTTTTACCCCCGCGTTGTAGCTGACCGGCTGAAGATCGGCGCTGTCGTCGGCAGTAGACAGCAGATCGCTGCCCAGCCGCAGGCCCGGCACGGCTACCAGAAGGATAGCGGCCACAATCAGGCCGAAGATCGCTGAACGCAAAAGTTTAGGAAACATGGTTTTAGGCAGTGTATGAATAAACGACTGGCAGGATAGCATGAGTTACGCGGACACAGTAGCCTGTGTCCGCGTGGCAGGGTTAACGCAGCAGCAGATAGATATTCTCATCGCCGCGCATGATGCTCAACGCCAGCAGGTCCGGTTTGGTCTCCAGCAGTTTACGCAGCTCTGCCAGATTCTGTACCGGCGTGCGGTTAACGCCAACGATCACATCATCCTTCTGCAGGCCAAACTGCGCCGCCGGAGTCGCTTTCGCCACCTCGTCGACTTTGACACCTTTGGTGCCATCTTTGGCCGCGCCGTCGCTCAGGGTGGCCCCTTGCAGCGCTGGGGTCATCAGTTCGGCACTGGCGGTCGTCTGGCTGCTGTTATCCAGCTTAACGGTGACCGTGACCGGTTTACCGTCACGCAGCAGGCCCACTTTCACTTCCTGGCCCGGCGGCGTGGTGCCGATTTTCACCCGCAGTTCAGCAAAGTTAGCGACGTTTTTGCCGTCGACGCTGGTAATGATATCGCCCGCTTTAATCCCGGCTTTCGCGGCCGCCGACTGCGGCAGCACCTCGTTGACGAAGGCGCCGTGCTGGATATCAACCTTAAAGGCTTTCGCCATATCGGCGGTCATCTCAGTGCCCTTGATGCCCAGCTGGCCGCGTTTCACTTCACCAAACTGGATCAGCTGCTGGGCCAGGCCCATCGCCATATTGCTTGGAATCGCAAAGCCAATGCCGATATTGCCGCCGCTTGACGCAAGGATGGCCGTATTCAGCCCGATCAGCTCACCGTTAAGATTCACCAGCGCACCGCCGGAGTTACCGCGGTTAATCGCGGCATCGGTCTGAATAAAGTTTTCCAGCCCCTCAAGGTTAAGACCGCTGCGGCCGAGCGCCGACACGATCCCCGAGGTTGCCGTCTGTCCCAGGCCAAACGGGTTACCGATGGCCACGGTAAAGTCCCCGACCTTCAGCTGGTCAGAGTCAGCAATTTTTATCTGGGTCAGATTCTTCGCATCGATCAACTGGATCAGTGCGATATCGGTCTGCTCATCGTGACCGACCAGCTTGGCCGTGAATTCGCGACCATCGCTCAGCTGCACGCTGATTTTATCTGCGCCATTCACCACGTGGTTGTTGGTCAGCACATAGCCTTTGGCGGCATCAATAATCACCCCGGAGGCCAGCCCTTCAAACTCCTGCGACTTATCGTCACCGGGGGCACCTTCCTCTCCATCCTGACCAAAGAAGCGTTTTAGCTGGTCGGGGATCTGCTGCTGGCTCTCTTTTTCTGTCCCTTCAACGTGAACGCTGACGACGGCCGGCAGAACTTTCTCCAGCATTGGTGCCAGGCTCGGCAGCTGCTGACCCTGAATCTGTCCAGGAAGAGCAGCCACAGCCGCAGGGACTGTGGCCATATTGACACCGACACTCAATGCTAATGCGCTTAACAGAAATAATTTGTTCTTCATCGGAAGCAAACTCTCGCTAGCAGGGAAATGATGCCCATCGCCAAAATGGCAGGCTGTATGTGTCTTGCAGTGAACTGAACGGTGCTTGAAACGTGGGGTGGCTGGCACCCCACGAAGATGATTACTTGGTAGCGCGCTCGCCACGCAGCAGGCCAGAGGCGCTGTCCGGGTAGTCACGCGGCATCTCTACCGGCACCTGGTCGTTATCCGCTTCTGATTCTGTCAGCTGATAAGCAAACGGGTTTTTCTCACCCGGCAGGTTTGGCAGCAGGTCATTAGAACCTTTCGCCATATGCTGATACAGCTGACGGTAGTCGCGTGCCATGTTGTCCAGCAGCTCGGCGCTGTGGGCAAAATGGTTAGTCAGCTCTTCACGATAATCCGCCAGCTCTGCCTTGCTCTTTTCCAGCTCGTACTGCAGGCTGCGTTGCTCGCGCAGTTTTTTGTTGCCGAAACGCATTGCTACCGCGCCAATAATAATCCCAACTACTAACCCAATAAGCGCGTATTCCCAGGTCATAATGACTCCCATATAGTCTTCGTTGTTACGTAGGGCTTTTCCATCTGATACCAGCCACTATAACCGCTAATGTATTGGAAGTGGAATCCTGCGGCAGCTTCGCTTAGTGTAGAACGACTTTTTTTTCGACGATCAACACCGGCATAGGCCTTTTTTTCAGGGAATGTGACTCAATTATGCAAACGATGTCCCCGCTGGTGCGCTATCAGCAAGCGCTGGAAAACGGCGAGTATCAGCCCGATGAAGTTCAGCGCGCCGCCATGACCCGCTTAGACGGTATCTGGCAGGCGTTAAGCCGTGTTAGCCCTCCTGCGTCTGCCGCCAGCGGCGGTCTGTTTGGCAAGCTCAATAAGCTGATGGGCAAAAGCAAATCGACGGTCCAGGCACCGGCGCGCGGTCTCTATATGTGGGGCGGCGTTGGGCGCGGCAAAACCTGGCTGATGGATATGTTTTTTCAGTCGATTCCTGGTCAGCGTAAGCAGCGCCTGCACTTTCATCGCTTTATGCTGCGCGTGCATCAGGAGCTGACAGAACTGCAGGGGCAGAGTGACCCACTGCAGATTGTCGCCGACCGCTTCAAGGCAGAAACCGACCTGCTGTGTTTTGACGAATTTTTTGTCTCAGACATCACCGATGCGATGCTGCTCGGCACATTGATGGAAGCGCTGTTCAGCCGTGGCATCACCTTGGTCGCCACGTCAAATATTCCGCCGGACGATCTCTATCGTAACGGTTTGCAGCGCGCACGTTTTCTACCTGCGATTGAGATGATCAAGCAGCACTGCGAAATCATGAATGTTGATGCCGGTATCGATTACCGCCTGCGCACGTTAACCTCGGCGCACCTGTGGATGACGCCGCTCGGTGAAGAGACCGCCAAAGAGATGGAGCGGATGTTCGTGGCGCTGGCGGGAAAACCGCGTCAATCCCATGAACCGCTGGAGATTAATCACCGTAAGCTGCCCACGTTGGGCGTGGCTGAGGGCGTTGTGGCGATGAATTTCCTTGCGCTGTGTGGGGAAGGGCGCAGCCAGCACGACTATATTGAACTGTCGCGCCGTTTTCACAGCGTATTGCTGTATGATGTGCCGGTGATGATTTACAAGACCGAAGACCAGGCACGGCGATTTCTGGCGCTGGTGGATGAATTCTACGAGCGGCACGTCAAGCTGGTGGTCTCGGCGGAAGCATCACTGTACGAGATTTATCAGGGCACGCGGCTGAAGTTTGAGTATCAACGCTGCGTATCCCGTCTGCAGGAAATGCAGAGTGAAGAGTATCTGCGACTGCCGCATTTGCCCTGAAACTTGAATGGGCGTGGCGGGATGAGGATTTTATCGCAGAAAACGTTCGATCTTTTTGGGCGACTTCTCTATAATCTTGCGACCCCACGTTACAGCAAAGGTTTTTTTCCCAAAACTCTTTGTGTTCCAGTAACTCTATCCGAAGGGGTGGGCTTACTGGTCAAGATGGTCGTGTGAGCTCCAACCGTTTATTCAAGCGTTTGGGATTTCACCAACGTGTAACTTAATTTGGGTAAGCTTTTAGATGAAAACTTTTACAGCTAAGCCAGAATCGGTCCAACGTGACTGGTATGTTGTTGACGCAACAGGCAAAACATTAGGTCGTTTAGCGACTGAATTGGCTCGTCGCCTGCGCGGTAAGCACAAAGCGGAATATACTCCGCACGTTGATACTGGTGATTACATTATCGTTCTGAACGCAGAAAAAGTTGCCGTAACCGGTAACAAGCGTACCGATAAAGTGTATTACCATCACACCGGTTTCGTCGGTGGTATCAAGCAAGCGACCTTCGAAGAGATGATTGCTCGCCGTCCTGAACGCGTGATTGAAATCGCGGTTAAAGGCATGCTGCCAAAGGGTCCGCTGGGCCGTGCTATGTACCGTAAACTGAAAGTTTACGCGGGCAACGAGCACAACCATGCGGCACAGCAACCGCAAGTTCTTGACATTTAATCGGGATTACAGGCAATGGCTGAGAATCAAAACTACGGCACTGGTCGCCGCAAAAGCTCTTCCGCACGCGTCTTTATTAAGCCGGGTAGCGGTAACATCGTTATCAACCAGCGTTCATTAGAACAGTACTTCGGTCGTGAAACTGCCCGCATGGTAGTTCGTCAGCCGCTGGAACTGCTGGACATGGTAGGTAAATTCGATCTGTACATCACTGTTAAAGGTGGTGGTATCTCTGGTCAGGCTGGTGCGATCCGTCACGGTATCACACGCGCTCTGATGGAGTACGACGAGTCCCTGCGTGGCGAACTGCGTAAAGCAGGCTTCGTTACTCGTGATGCTCGTAAAGTTGAACGTAAGAAAGTCGGTCTGCGTAAAGCACGTCGTCGTCCTCAGTTCTCCAAACGTTAATTTTTCCTGCTCACGCAGAAACGATTATCGGAAAACCCGGTGCCTGGCGCCGGGTTTTTTATTTCCTGCCTGTACAAAAAGCGCGAAACACCCACGGCTTTGTTATTTTCCCCCGCAATTCGACACTCCGCTCCCCACAAGCTGGCTAAAATCTGGTAAACTGTGTGTCACTTTGTGCCCATTGGCCGGGCAATGACGCTGGTATCCTGTGCAATGGACGATCGGTCAAACTTCGGGCTGATGGCAATAATGAGTCGCCGCGTGGATGGCTATTCGCAGTAATTTTCTCGATAAACTTGGAGGTTTACATGGCTGTCGCTGCCAACAAACGTTCGGTAATGACGCTGTTTTCTGGTCCGACTGACATTTTCAGCCATCAGGTACGTATTGTCCTGGCTGAGAAGGGTGTTAGTGTCGAGATCGAGCAGGTTGAAACGGATAACCTGCCGCAGGATCTGATCGACCTCAACCCGTACCGTACCGTACCCACCCTCGTTGATCGCGAGCTGACGCTGTATGAATCGCGCATCATCATGGAGTATCTGGACGAACGTTTCCCGCATCCACCGCTGATGCCGGTTTATCCGGTTGCGCGTGGTGAAAGCCGCCTGATGATGCACCGCGTCGAGCAGGACTGGTACAGCCTGATGCGTAAAGTCGAAAACGGCACGGCGCAGGAAGCGGAAGCAGCGCGCAAGCAGCTGCGTGAAGAACTGCTGGCCATCGCACCTCTGTTCGCCCGCACCCCGTTCTTTATGAGCGAAGAGTTTAGCCTGGTAGATTGCTACCTGGCCCCACTGCTGTGGCGTCTGCCACAGATGGGCATTGAGCTGATTGGTGCCGGTTCGAAAGAGCTGAAAGGCTATATGACGCGTGTCTTCGAGCGTGATTCCTTCCTGGCTTCCCTGACGGAAGCGGAACGCGAAATGCGCCTGCAAACGCGGGGCTGATTACGATGGAAATGTCTCAACTTACCGCACGTCGTCCCTATCTGCTGCGCGCTTTTTATGAGTGGTTGCTCGACAACAATCTCACGCCGCATCTGGTCGTAGACATTAATTTGCCGGGTGTCATGGTGCCCCTGGAATATGCCCGTGATGGTCAGATCGTTCTGAACATCGCGCCGCGTGCCGTGGGCAATCTTGAGCTGGGCAATGACGAAGTGCGCTTCAGCGCGCGTTTCGGCGGCGTTCCACGTCAGGTTTCCGTGCCGTTAATGGCGGTGCTGGCGATCTACGCCCGTGAAAACGGCGCAGGAACGATGTTTGAGCCAGAGCCAGCGTATGAAGAAGCGGGTGAATACGATGCTGCTGACGCGCAGGATAGCGCACCGGAAACGGTGATGTCGGTTATCGATGGCGATCGTCCTGACGACAGCGGTCAGGATGACGACAACGGTCCTGACGATGAGCCGCCGCCGCGCGGTGGTCGTCCGGCGTTACGCGTCGTGAAATAAAAAACGGGCCGTCAGGCCCGTTTTTTTATGCTGCGAAGGCTTAATACACGTCGCGCAGGTAACGCTTCTCTTTCTTCAGCTGGTCAACGTAGTCGGCTGCACGCTCCGCAGACATGCCACCAAACTGAGTAATCACCTGGTACAGCGCCTTATCGACGTCTTTTGCCATGCGTGATGCATCGCCACACACGTAGAAGTACGCCCCCTCTTCCAGCCACGCAAACAGCTCTGCGCCCTGTTCCAGCATGCGGGTCTGCACGTAAATCTTCTCAGCCTGATCGCGGGAGAACGCCAGGTCAAGGCGGGTCAGCAGACCTTTCTCTTTCCAGCTATTGAGCTCGTCCTGATAGATATAGTCATGTTCCTGATGCTGGTCGCCGAAGAACAGCCAGTTTTTGCCTTTGGCGCCCAGCGCATCACGCTCCTGAAGGAAGGCGCGGAACGGTGCGATACCGGTGCCCGGGCCAATCATGATCAGCGGCGCATCGCCGTTGGACGGCACGCGGAACGCTTTATTTGGCGAGATAAAGATCGCCGGCTTTTCACCGCGCTTCACGCGTTCGGCCAGGTAGGTCGAGCATACGCCGCTGCGCGCGCGTCCGGCGCTGTGGTAGCGCACGGAAGCAATCGTCAGGTGCACCTGATTCGGGTGCGCCTTCTGGCTGGAAGAGATGGAGTAAGCGCGGTGCTGCAACGGGCGCAGCAGGGCAACAAACTCAGGAATGCTCAGCGCACGGGTGACGTCGAGCTGCAGCAGATCGAGGGTATCTTTGCCCCACAGCCAGACGCCCAGCGCATCTTTATCATCGTGCTGCAGGACGTGGCGCAGCTCCTGGTTGGTGGTGTTCTGGCCCACCCACTCAATCAGCTTGCGCGAAGGCTCGGAGATCTCGAACTGATAGGTCAGCAGGTCACCGAGGCTACGTTCGAAGCCAGGGACCGGCGTATCGTAGTCGGATTTTAGCTGCGTCAGCAGCAGGTTAACCAGTGCCGGTTCGTTCACCGGGATCACCCCCAGCGCGTCGCCCGCTTCGTACTTCAGCCCGCTGTCGGTCAGGTCAAACTCGAAGTGACGGATGTCCTTACCGGAGTTTTCACCGGACAGACGCTTGTTGGTCGCCAGCGCTGCCGCATACGGGTTGTTCTTGTTGCTGCCCGGAATGACCGGCGCTTCCGGGGCGCTCTCCAGCGCTGTGCCGCTGCTGCCCGCGCTGGCGGCAAACTGAGGCATGGAAGCGGCGATCCACTCATTGGACGGCTCTTCAAAGTCGATGTCGCAGTCAATGCGGTCGTAAACGCGTTTCGCACCCAGCTGCTCCAGGCGCATATCAATAAATTTACCTGCCTGGCAGAAGCCGTCGTAGCCGGTATCACCGATAGCCAGAACCGCAAAGTGCATCTGCTCAAGACGCGGCGCGGTGCTGGCAGAAATCGCCTGCCAGAACAGCTGGGCGTTATCCGGCATCTCGCCTTCACCGTAGGTGGAGGTGATCACCAGCACGTGACGCATGGTGGCGAACACTTCAATATCCACTTCGCCCAGCCCCTGAACCACGGGCACCAGACCTTTGGCGCGGGCGGCTTTCGCCGCGCTCTGCGCTAAGGCTTCAGCATTACCGGTCTGTGAACCAAACAGGATATGCAGCTGGGTGTTGGCAGCCGACGCTGCCCCGCTTGCCGCCTGCGGCTGGTTTTCCAGCACCAGCAGGCGTGAATGTAACCCGGCAAGAAAGCCCGCCAGCCAAAATTTCTGTTCGCCATTGAATGGCGCATCTTCAGGAATATAAGGAATCTTCATCGCTTTTATCTACTCAATCCCGTTCTCATTATTTATCAGGCTAATTTGCCAACCGCCGCCGCCAGTTCTGGCAGTGCAGCGCGCGCAAACAGCTCTTCAAAGTCAGGCAGACGTCCCAGCACTTCCCGGTTACAGGCATCCTGATACATGATCCAGCCATAGGTTGCCAGGCTGTCCATGGAGCGGATATTACGCTGCGTCAGGGCGGCTTTATAATCCGACATACGCTTGGCGCCAATCAGGCAGGAAAGCTCTTCGTCGCTGTAGCTTTCAATCGCGGCACGACCGTGGCGCTGCAGCTTGCTGATCAGGGTGAAATCTTCCGTCATCAGCAGGTTGCGCACCGCTTTCTCAACGGCTGGGTCCTGCACCGGCGTGCCTTTCGGCAGGCGGGAGAGCGCCAGCTGCTGTGCCGAACTCAGCACGGTGTAGTTGTTCAGCAGCACCAGCATTTCAGGGGTGTCGGTGGCGCCGTAGCCCGGAACCGCACCGTTAGCGATCGCCTTGCCATCGCGCCACGCCGCTTTAAACTTCGCCACCTGGTGACCGGCCAGCGCGGTAGATAGCTCCTCCAGCAGATCCTTACGGGTCTTGGCTTTCAGGATCTCAGCGCCGTCCTGGTAGAGCAGCAGGGAGCGCGGCATCACGTAGACGAAATGCTGACTCTCGCTTTCCCAGTGATCCAGCAGCCACTGCGCACGCGGCGAGCGGGTCGCTTCCAGATGCCAGTTCAGCATCGTCAGCACCGCGTCTTTGTGTACGCGCGCCATCTCGTTGTCGTCGGTGATCGAACCCAGCATCACCGAGTCAGCCGCCACGGAACCCGCCAGCGTGCCGTACGGGTCATACTGATAGGCGAAGCCGCCGCTCATCCCGTTGCCGAAGCCGGTACCGTAAGTGCCGAGGTTCAGCACTGCGCCGTTGGTCATATATTCGCAGCAGAAATCACCGACGCCTTCGACGACCGCCGTGGCACCGGAGTTACGCACGGCGAAGCGGTCACCTGCCTGGCCCTGAGCAAACAGACGCCCGCCGGTGGCACCGAACAGCGCGAAGTTACCGACCAGCACGTTGCCCTCTGCATCCTGCGAGCCGCCGCCAGGCGACATCACCACGATTTCACCGCCGCACTGGCCTTTACCGACGCCGTCGTTACAGGTGCCGTAATGCTCAAGGCGCATGCCGTCATTGCAGAACACGCCGTAAGACTGACCGGCAGAGCCGGACGTGGCGATGGTGACGGTACCCGGCGCCAGATAACGGCGACCGCGATCGTCCAGCAGGGCTGCCGGAATAGCGCTCAGCTGCTCCGCATCCAGCTGATGGTTCAGCAGGCGTTCGATATCAATCGCCAGCTGGCCACCAACGCTCTTATTACGGTTGTTCAGGATGATGCCATCGCCAAGGGCGATCGCGGTCGATCCCTGATTGACCAGTTGATCTTTCACCAGCTCGACCCAGCCATCGTCCAGCTCGAAATCTTTTTCCAGATAGACCGGGCGGGCAATTTTCAGCTCCGGCACCACGGTTAACATGGCGCGCAGATCCAGCTTGCCGACTTCCAGCGGGTGATCCATCAGGTGCAGCAGGTCAGAGCGTCCACGCGCTTCGCGCAGAGAGCGCAGGCCGAGGCGCGCCAGCATCTCACGCACTTCGTGCGCAACGTTGATAAAGTACTGTGCCAGCTGGCGCGGATCGCCATCAAACGCTTCGGCGTTGGTGGTTAAACCGGCCGGGCATTTCACGTTACAGTTTTTCGCCATCACGCATTTCAGCATCATCAGTGCGGTAGTACCGAACTCGAAGCTGTCGCCGCCCAGCAGCGCGGATTTCACCACGTCGCTACCGGTCTGCTGAGCGCCGGAACAGCGCAGCAGCACTTTTTCGCGCAGGCCGTTGGCACACAGCGCCTGGTGAACTTCGGCGATGCCGATTTCCGCCACGCGGCCAGTGTATTTCAGGCTGGTTACGGAAGCCGCACCGGTGCCGCCGGTGTTACCCGCGACGTTAATCACATCGGCGCCGGCTTTCGCCACGCCAACCGCGATGGTGCCGATACCCTCGGACGACACCAGCTTCACAATCACGCGCACGCGCGCTGCTTTACAGTCGTGGATCAGCTGTGCCAGATCCTCGATGGAGTAAGTGTCGTGGTGCGGCGGTGGTGAAACCAGCTCAACGCCCGGTGTGCCCCCGCGCGCTGCGGCGATCTCAACGGTAACTTTCGCCGCCGGTAACTGACCGCCTTCGCCCGGTTTTGCACCCTGGCCGATTTTAATCTCCAGCTCTTCCAGCATCGGGTCCGCCAGATAGGCTGCCCAGACGCCGAAGCGGCCAGAAGCCAGCTGCTTGATGCGTGAAGCGCGAATGGTGCCGTGGCGCGAATAGTGCTCGCCACCCTCACCACAGTTGCTCATGCCGCCAACCATGTTAGTGCCGTGCGCCACCGCTTCATGCGCCGGAGCCACCAGCGCGCCGTGGCTCATCGCACCGGAGGCAAAGGTACGGGTAATTTCATGCGCAGGCTGCACTTCGCTCAGCGGCAGCGCCGCAGAGATGGTGAAGATGCGCGACAGGTAGTCGGCCGCCTTGCCGTTAGCGCTGATGTGCAGCGCGTCCGCGCTGATTTCGCTGTGCTCAATGGCATCACCGAAGCGTTTTTTCAGCACGCCGGACAGGGTGGTCAGGCGATCGTGCTCGCTTTTCAGGCCGACGATGGCATCGGTCAGGCGCAGCGTGAACTGGCCTTCACGGCCTTCGACCGCCTGGCACACCATACCGCGCACTGCAAAGCCATTGTTGACCAGCGAGTAACGGCCCAGCTTACGGGTAAATTCGGCTTCGCTGTCGACGTGGGTCAGGTCCGCCGGGAAGGCGAGAATGTCACGCAGCGCCGCAGGACGGCGTTTACGCTCTTCCAGCATCAGGCTGGAGAACTGACGGTAGTCCGGGGTGATAGCAAAGTTATCGATCACCTCGTTCGGAATGCGCTCAAAGCTGCTGTCCTTAAAGGATTTGGCTTTGATGTTAAAAGCGTTATCCAGCTTGGCCAGCGTCATCAGGCGGATAAAGTTATCCTCCTCACGCGGCTTGTCGGCGAAGCGGATCGGCTGCTCGGTCATATCGATGAAGGTGCGCACGGCGATGGTGCCGTAAGAGTGGCCGGCCCCTTCCGCGCGCTCTTTAAACAGGCCGAGCAGCGGCACTTCGTTTTCGCCTTGAATGCGCAACGCGCTCTGATGCCAGTCCACCGCCATCTGCGCGATGCTGGCAAAACCTGCGCCGCCGACCGGGGTCTTGATGTTCGGGAAGTACTTCTTCAGCACGCGATCTTCGGTATCAAGGAAGTTCGGCTCGAAGAACTCACCGCAGCTATAGCTCTCAACGGTACACAGGCCGACTTTGCCCATGGTTTTCATCAGCGCTTTTTCTGCGGCTTTGGCATAGCGTTTAAAGGCTTTGTTGCCGCCTTCGCCTTCACCGTACTTCTCTTCCGCACGCATCTGCACGCCCAGCGGATAGACCGCGGAAGCGCCAAATCCGAGGGTGGCCGCGATATGGTGTGACGAGATGCTCTGGCCGCTCTCCACCACCAGCGAAACGTCGAGGCGCAGACCTTCCTGCACCAGGCGCTGGTTAATGGCGGAAACCATCAGCAGCATGGGAATGCTGGCGCGGGTTGAGGAGATGTGGCGATCGGTGATCACCGCAATGCCGCCCTGTTCGCGGGCGAAATCGACCACTTCCTGAGCTAAATCGTCGATGGCTTTTTCCAGCGCGTCCGCGTTGGCGGCACGATTCAGCGGGTCGACGCCAATTACCGGGGTGTAGAGCATCTCAAAGCGTTTGTACGGAGCAACGGTCTGCTCACGCAGCTGCAGCATATCCAGGTGGGTCAGGATCGGGCTTGGTACCACGATCTGCTTGCCTTTGCTGCGGCCGAGGTGCGGTTTGGCACCCAGCGCCACGCGCAGCGTCATGCCGTCGGCTTCACGAATGGAGTCGAGCGGCGGGTTAGTCACCTGCGCAAAGCGCTGGGAGAAGTAGTGCGCCATGCCGCCTTCGTGGTCGGACAGGGCGTTGATAGCGTTGCCGTAGCCCATCGCGGAGATTTTCTCTGCGCCGGTGGTGAGCATCGGGTCCATCATGAACTTGAAGCTTTCCTGGTTGTAGTAGTACGCCACAAAACGCTGATAGGTTTTGAGGTCGCCGCTATAACGCAGTGGGGAGCCTTGCTGCTCCGCTGGGATCACCGGCAGCTCTTCGAGCGTGACGCGCGACTGTGCCAGTAGCGCCGGGTAATCCGCTACCGCCGCCAATTTTTCCAGCGCTTCGAGGGTGGTGTAGCTGCGCTTTTCGCGGTGATCGTAATACAGCATCCCGCCCGCTTCGATACGGCCACGGCGCAGCACGCTCTCCGGTGGGAAGGCGATCTGACCGGCTTCGGACATGGCACCGATGTACTCTGCGGTCTCAACGGAACGCAGCGGGCGCAGGCCCAGGCGGTCCAGACGGGCACCAATCACTTCACCGTTGCCGAAGATCAGCGCAGCCGGGCCGTCATTCTTCTCTTCATACAGGGAGAAGTACTCCAGCATCGCGCGCACTTCCGCAGACAGCGACGGGTCGTTCTCCCACGCAGGCGGCATCATTGAGACCACGGCGGTGATCAGGTCGAGGTTATCTTCCATCAGGCGGCTGTGGATGCTCTGGTCAAGGCGTGAGCTGTCGGACTGGCCTTTCGGACGCACAATCTTCTTGCCACGGGCCAGCGCCAGCGCCGACTCCGCAATGCGGTTTTTACGGTCGGTATTCAGCTCGCCGTTGTGCGCCATCAGGCGGAACGGCTGCGCCATGGTGGTATGCGGGTCGGTATTGGTTGAGAAACGGGTATGGAAGAACAGACCGCGCACCTGATGGTCGGCGTCGGTCAGATCCTGGAAATAGGGGATCACTTCGTTTGAGTTCAGGCGTGCTTTAAATACCTGAGTGCGCGAAGAGAGCGACAGCGGGTAGAGACCGCCAAATTCGCTTTCGGTAAAGGCGCGTGCTTCGATATCCAGCAGCGCGCGATAGATGCGCTTCTCGAAGTCTATCTGATGAGTGATATCGGCCGGGGCAGTAAACACCCACTGCACGATAGGCAGCTGGAACGGGATCGCCGCCGGGCGCAGCACGCTGGTATCCAGCGGCATGTCACGCTTAATGATAATGGCAAGATCATAAGTGGCCAGCGTCTCTTCTACCAGACGCTCGGCGTTGGCACGCAGCGCAGCATCTTTCGGTACGAAGAAGTTACCCACGCCAAAGCGACCGGCCTCTAACGGCAGCCCGGTGACTTTGCGGAAGAAGTGCAGAGAGAGGTCAACGTTCACCCCGGCTCCGTCACCGACGCCTTCAGCAGACATGCCTCCACGGTGAGGTACGGTGCAGAGTGCGCTGTGCGCCATTTGCAGAACCTCATGAGTTTGCTCGCCGTCCTTACGAGTAATGAAACCCACACCACAACTGTCACTGTCTTTTGATGGATCGTACAGTCCATAAGGATAAGGTTTTGAGTTGGACATCGAGGGCCTCCTTAACTGCTTTGACATTACCACTAATCTTCAGGCACAGAGGGCGCTCGGCATCTCTCCAGGCTCTGTATCCTATTTTTGCCGCTGTTTGTTACGGACACCGTGAATCCGGGCATCCTTCGCCAGATATTTTCTAAAACATCCTTGAAGGGGACCGCTCACTTTAATTCCGGGTCTCTGGGTGGAGATAACTTGCATCACAAGGGAGTCTGGTTGCTGCATAGATATGCCAAGACGCTGACCCCTGAGGAAATCTTCCAGCGGATTTCCAACTTATCGGTAAAGCGTACTCAGGTCAAATAGCGTTCTTACTTATGCTTTTTGACGCTTTGAGTGAGTTATCTTATTGATATGTATGGTTATCACCACCATTTTTCACGCTGTTCAACATGAGTTGTCAGGGGGCGAAGTGTGAGCTGACTCACTATAGGGCAGGCGCCAAATCTCTGCACCATGCTGGTGCCGGAGGTAATGGCAGCAGAATGTGCTGTAAGAATGAGTATAACCGCAGGAACGCACTGTTTTTAATTAGTGGGGTTATTTGAATAAAATAGGGGGTGTCATTAGTAAAATTAATCATGCCAGGTGTGATTAATATTTCATGAATTGTGAATGGTTATTCGTTTGGATGAGACAAAAGAAGGCGAGTGATTTCCATCATCGCTAAGAAAAACATCATCTGAGAATGGCGCGGCGAACTGGCAGCGGCCCTACAGATTATGCAGTTATAAAATTTAGTCAATATGCGCAGGCGTAACTTTTTTTATCCGGGCGAAATGCGTACCTGGCGCGGGATAGCAGCGATCCGCAGCCGTTGCCTGACGGCGACGATAATCCCGCCATAAGCGGCCGCCGCCTGTGGGTGGTGCTGCACTATTACCGTGCAGCTGCTGGCAGTGTCCTGCGGTCAATCGTGCGTTGGTCTTTTGTCCAATTCCGGTATGATTGCGGCTATCAGGCGGAAGGGATCCTTTATGAAACAAATTCGTTTATTAGCGCAGTACTACGTTGATTTGATGGTGAAGCTGGGGCTGGTGCGCTTCTCGTTGCTGCTGGCCTCTGCGCTGGTGGTGCTGGCGATGATTGTGCAGATGGCCGTCACCATGGTGCTGCGCGGCCACGTCGAAAGCATTGATATGGTGCGATCGGTGTTTTTCGGCCTGCTGATCACCCCATGGGCGGTCTATTTCCTCTCGGTAGTGGTAGAGCAGCTGGAGGAGTCGCGCCAGCGCCTGTCACGGCTGGTGGATAAGCTGGAGGAGATGCGTAATCGCGACCTTGAGCTGAACCAGCAGATGCAGGGCAATATCACCCAGCTAAATCAGGAGATTGCCGACCGTATCAAAGCCGAAGAGGCGCGCCTGCAGGTGATGACCCGGCTGAAAGAGGAGATGGCGCGGCGTGAAGAGGCGCAGATCGAGCTGGAACAGCAATCCTCCTTCCTGCGCTCGTTCCTTGATGCTTCCCCCGACCTGGTTTTCTACCGTAACAGCGACCAGCAGTTTTCCGGCTGTAACCGGGCGATGGAGCTGCTGACCGGCAAAAGTGAGAAGCAGTTAATCGGCCTGACACCCAAAGAGGTGTACGACGACGATGCCGCCACCAAAGTGCTGGAAACGGACGAAAAAGTGTTCCGCCACAACGTCTCACTGACCTACGAGCAGTGGTTACAGTATCCCGACGGGCGCAAGGCCTGTTTTGAGATCCGTAAAGTGCCTTATTACGACCGCGTGGGTAAGCGCAGTGGGCTGATGGGCTTCGGGCGCGATATAACCGAGCGTAAGCGCTATCAGGACGCGTTAGAGAACGCCAGTAGGGAAAAGACCACCTTTATCTCTACGATTAGCCACGAGCTGCGTACGCCGCTTAACGGCATTGTCGGTCTGAGCCGCATCCTGCTGGATACCGATCTCAATCAGGAACAGCTGAAATACCTCAAAACCATCCACGTTTCGGCGATCACTCTTGGCAATATTTTCAACGACGTGATTGAGATGGATAAAATCGAGCGGCGCAAAGTGCAGCTGGATAACCAGCCGATCGACTTCACCGGCTTCCTCGCCGATCTGGAAAACCTCTCCGGCCTGCTGGCGGAGCCGAAAGGGCTGAAGTTTGTACTGGCGCCCGACCTGCCGCTGCCGCACAAAATTATCGCCGACGGCACGCGCCTGCGTCAGATCCTGTGGAACCTGATCGGCAACGCGGTAAAGTTTACCCAGCAGGGCGAAATTGTGGTGCGCGTTGGCTATCTGGAGGATGACTGCCTGCGCTTTGAGGTTGAAGACTCCGGCATGGGCATTCCGCAGGACGAGCAGGATAAGATCTTCGCCATGTACTACCAGGTGAAGGATCAGCGCGGCGGCAAACCGGCGACCGGAACCGGCATCGGGCTGGCCGTTTCCCGCCGCCTGGCGCAGAGCATGGGCGGAGACATCAGCGTGCGCAGCGCCCCGGGCCAGGGCTCCTGCTTTACCCTGACGCTGAACGCCCCGCGTATCGCGGAACAGGTGGAGGATGAGCAGCCGGAAGACGACCTGCCGCTGCCTGCGCTGCATGTGCTGCTGGTAGAAGATATTGAGCTGAACGTTGTCGTCGCGCGCTCGGTGCTGGAGAAGCTCGGCAACAGCGTGGAAGTGGCGATGACCGGCCAGGCGGCGCTGGATATGTTCAACCCGGATGAATTTGACCTGGTGCTGCTGGATATCCAGCTGCCGGACATGACCGGGCTGGACGTGGCGCGTGCTATTCATCGGCGCCACGCAGGTGAGCAGCTGCCGCCGCTGGTGGCGCTGACCGCTAACGTGCTCAAGGACAAGCGTGAATACCTGGATGCCGGCATGGACGATGTGCTGAGCAAACCGCTGGCGGTGCCTGCGCTGACGGCGATGATCAAAAAATACTGGGATTATCAGGAAGTCGAGCTGCCAACCCTAACGGAGAGCAACATGGATGAGAAACAGCTGGCGCTGCTGGATGTGCCAATGCTTGAGCAATATATCGAACTGGTCGGGCCGAAGTTGATCCATCAGAGTCTGGAGATGTTTGAGCAGATGATGCCGGGTTATCTGGAGGTGCTGGATTCCAACATGATGGCGCGCGATCAGAAAGGGATTGCCGAAGAGGGCCACAAGATCAAAGGGGCTGCAGGATCGGTCGGTCTGACCCACTTACAACAGGTTGCCAAACAGATTCAAAGCCCGGAACTGCCAGCATGGTGGGATAACGTGCAGGAGTGGATTGATGAGCTGAAACAGGAGTGGCGCAATGATGTTGAAGTACTGCGTCAATGGGTTAGGGATGCTGAAAAAAAATGACCCCGACCGAGGCCGGGGTGCGCGAATACTGCGCCAACACCAGGGAAACTGGAAACCTGCGCTATTTTGATAGGAATCGTCGGGAGCGCAGATTTGGTATTGGGTGAACCACTAATAAGCTCAGGAACTACTTTAGCAAATCTCACATCACATGTTACCAGATTCATTAAAATGTGTGATGTGGAGCAGCCTTGGTAAATAGAAGACCTTAATTTTACTTCTCAGTCAAGTAACGAATGCAATTGATTGCGGATTTGTCTTATTTTTGACCATGTGTGCTTTTTTTTTCGCCAGTCAGATTGACGCAAACTTTTTACCGCAGGGCCATTTTCACATAAGCTTATGCGGTAATGGAATTTGGCCAAATACGTGTTACTAACTCAATGTTTTATGGTTGTTTTTAGGTATTTTTAAACAGCCTTTCCGAAACGTTTAGGTTTCTGCTAGCACAAATCCTGAGTGGGCCTTTCTGCATAAGTCAAAAGCTGACTCCGTTCAGCAGGGTATCCGATGGCGATGACCTCACTCCGCGGGTGAAAAAACGGTCAAACCGGCATCATTTGCGAGTGATTTTCTTTTGTAGCAGATCGGTTTTCGAATACAACAGGGCGAAATTTATAAGCGCTGCGAACCAATCAGGTGGTAACGCTTTCATCCTGTGCCAGGTCCAGCGCATAACAGAGCGAAATCAGCCGGCGTGATGGAACCGATTCCAGTTACATCGCTTAACTAAAGGCATTCGAATATTTCGGGTGTATTTCCGTACTAATCACTTTTTAAAACAGGTTCTGGCATGAGTCGTCGTAATAACAGCGTCACCGCACGCATCAAATCGGGTTTGCTTCGCCTCGTTCTCGGCGTACTGGGTTTATGGCTTACCGGCATTATTGCCTTTGCTTTTCTTCCGGTGCCATTTTCTGCCGTGATGATTGAGCGGCAGCTGGGTGCCTGGTTTAGCGGCAACTGGAGCTATGTTGCTCACTCGGACTGGGTAGGGATGGATGAAATATCACCGTGGATGGCACTGGCGGTGATCGCTTCCGAAGACCAGAAATTCCCGACCCACTGGGGCTTTGATGTTGCGGCGATCCAGTCGGTGCTGGACAGCGAAGGCGAGAAGGCCGGAATGCGTGGGGCATCGACCCTGTCCCAGCAGACGGCAAAAAATGTGTTCCTGTGGGACGGCCGCAGCTGGATACGTAAAGGGCTGGAGGCCGGGTTAACGGTGGGGATCGAAACCGTGTGGACCAAACGCCGCATTCTCACCGTTTACCTTAACGTGGCGGAAATGGGCAAAGGGGTATTTGGCGTGGAGGAGGCTTCACAACGCTATTTCCATAAGCCAGCCAGCCGCTTAAGCATGTCTGAAGCCGCGCTGCTGGCCGCGGTACTGCCTAATCCGATTCGCTTCCGCGCCGATGCGCCATCCGGCTATGTGCGCCAGCGCCAGCAGTGGATCCTGCGCCAGATGCGTCAATTGGGCGGTGAAGGTTTCCTGCGCCAGCATAAACTGGATTAGGAACATCCCTGTTTTTATGGGCAGCGGAGAGAGACCACATTTTTAGCGGAATTTTTGTGCTAGCGTGACCCTGTTGTAACATATTGTTAAACAGGGATAAATTATAATGAAACGCATTGATGTGGTCTGCAAGGAGTTGGAGCGTCTGACGCTGCAAGCGGGAAATCCACAGGCAACCGCATATGTTTGGCCATCGCCAGGGAGCCTTCACCGGTGCGGGCAAAGATAAGGTCGGGCTGGTGGCACAGGCTGACGGCGGCTATCTGCTGCTGGACGAGATCCATCGCCTGCCATATGAGGGGCAGGAAAAGCTGTTCTCCCTGCTGGACCGCAACGAGTATCGGGCATTGGGTTCGAGTGGGGAGGCGCAGCAAGTCAACATTCGCCTGATCTACACCACCACTGAAGCGGTGGATTCGGCACTTTTACGCACCTTTATGCGCCGTATTCAGGTCAGCATTACGCTCACCGCCCTGCGTGAACGGTCACTGGAAGAGCAGATAGAACTGAGCAGCTTTTTTCTCCAGCGTGAAAGTGCCAAAACGGCACGTACGCTGCGGGTGGATAAGACGCTGATGCAGTGGCTGCTGGCGAAGCCGCTTGCCGGAAATGTCGGCCAACTGAAAAGTGATATTCAGTTTATCTGCGCCCAGGCCTGGGCGGCGGATATCGCACAGCCGCAAGGTGTATGACGCGTCTGAAGGCCATGCGGTGATTGGCGTGCTGTCATCGCAGTTTGCGGATGTCGGGCAACGCACATACCTGCATTAATGCGCTGGTCAGCCCGAGCGGGCAGCCGGGCAGGGTGATTATATCAACCGGAGAACGCAGCGGGCAGCAGCAGCCGGTACTGGCGGAAAGCGCGGTGCGCCAGGGGATGACGATGATCGAACCGACCGGCGGCATCGATCTGGCAAACTTCAGCGTGATACTGGAAACCTGCCTGCGCGCGGGCGTGCCGAAAGTCATGCCGCACATCTACAGTTCGATTATTGATAAGCAGAGCGGCAGAACGCGCCCGGAAGATGTGGCAAATCTGATGCAGCAGGTGAAAGCGCTGCTGTCGTAATGCCTGCCAGCTAAATAACAAGGCCGGTGAATACCGGCCTGAGAGGCTTAGTCTTCGTCGAACCCGGCGTTAAACAGGTCAATCACCGCCGCCAGCGCTTCCTCTTCCTGCAGGCCGCTGGCCTCCACTTCAATATGCCCACCCTTGGCGGAGTCGAGCATCAGCAGGGCAATCACGCTGCTGGCTTCTGCTTCCGTGCCGCTTTCATTGCGCAGCAGCACTTCTGCATCAAAACTCTGTACCAGCTCAAACAGCTTCATCGCCGGGCGGGCGTGCATGCCCAGCTTGTTTTTAATTTCAACGGTTTGCTTCACGGTCATGATTTGCGTTTTTCCAGCGTGCGATGACGGGACTGTACGTTTTTCCCGCGCGAGCGGAAATAATCTGCCAGCTGTTCGGCTATGTACACCGAGCGGTGTTTACCGCCGGTACAGCCAATTGCCACGGTCAGATAGCTGCGGTTATTGGTTTCCAGCATCGGTAACCACAGCTCAAGGTAGCTGCGCGTCTGGTAGATAAAATTGTGAACTTCGGTGTGGCGGTCGAGGAAGGCTGCAACCGGGCGGTCGAGGCCGGTCATCGGGCGCAGCTTCGGGTCCCAGTGCGGATTAGGCAGGAAGCGCACGTCAAACACGTAATCAGCATCAATCGGGATGCCGTGCTTGAAACCAAAGGACTCAAACACCATCGTCAGCTCGCGCTCGCGCTTGCCCAGCAGTCGGGTACGCAGCATTTCGGCCAGCTCGTGCACTGACATTTCCGAGGTGTCGATAATCAGGTCGGCGCGCGAACGCAGCGGCTCCAGCAGATCGCTCTCTTCATCGATCGCGCTTTCCAGCGACAGATTCTTGCTGGAGAGCGGATGCAGACGACGGGTATCGCTGTAACGGCGGATCAGCGTGTTGCGGTCGGCATCCAGGAACAGCAGCTGCGGCGAAAAACAGTCCGGCAGGCTGTTCAGTGCAGTTTCAAACACTTCCGGGGATTCCGGCATGTTACGCACGTCAATGCTCACCGCGGCGGACATGTTACGCTCAGAAAGTGAGCGAGCCAGGTCTGGCAGCAGTACCACGGGTAAGTTATCCACGCAGTAAAAGCCCATATCTTCCAGCGCCCGCAGGGCGACTGATTTACCTGAGCCAGAACGTCCGCTGACGATCATCAGCACCATTAACTCTTCTCCCCGTTTGTCTCAACGCGATACAACTGCGTTTAGCTCTCTTCGTGATCTTCCGTGATGATCTCATACAGATCTTCATCGGTCTGAGCGGCACGTAAACGGCGCAGCACCGTTTTATCGGCCAGGCGTTTGGCCACCAGCGACAGCGTGTGCAGATGCGTCTTGCACTGATCTGCCGGAACCAGCAGGGCAAACAGCAGGTCCACCGGCTGATTATCAATGGCGTCAAACGCGATAGGCTGGTCAAGGCGGATAAACACGCCAACGGCGCGCAGCGTATCTTCTTCCAGCTTACCGTGCGGGATGGCAATGCCGTTGCCAATGCCGGTACTGCCCATACGCTCACGCGTCAGGATAGCTTCGAAAATTGTCTGGTGCGGCAGATTTAACTGCTTCGCTGCCAGCTCGCTGATAATTTCCAGCGCCCGTTTTTTGCTCTGACAGTGCACGCCATTACGGGTACATGCAACGCTCAATACGGAGCCCAGTTCCAGTTTCAGATCATTGTTCATCATAGTTTCACTTAGGTATTCACTTGCACAGGGCGATAGCTCGAACCCGACATTCGGATCGCGAGATTAACATGCCGTATTGATTAACGGCTCGTCTTCCCGAAGGAACACGAGCCGAAAACGCTCCCGGCTTAACTGATATTGGGTTCGCCGAAAAAACAATCAATGTACAGTGAAGTTTAGTGTTGTTTTAGCTTATCTTTATGTTTATTTAACTGGCGGGCGAGCTTATCAACCAGCCCGTCAATCGCCGCGTACATATCTTTATCTTCCGAGGTGGCGTGCAGCTCCCCACCGTTCACATGCAGCGTGGCATCTGCAATCTGTGTCACTTTCTCCACCTTTAACACGATATAGACCTGATTGATGCGGTCAAAGTAGTGTTCCAGTTTGGCAAACTTTTCAGTTAAAAAATCACGCAGTGGCTGGGTGATTTCAACGTGTTGTCCAGTGATATTGAGCTGCATAGTGTCTTCCTTCTCAGTGCTTTCAGACCAGCTGTTTGCGCTGGTTTGATGGTGGGATGGATAAAGACTCTCGGTATTTTGCCACAGTGCGCCGGGCCACCATAATCCCCTGATCGGAAAGAAGGGTGGTGAGCTTGCTGTCGCTGAGCGGTTTGGCGGGATTCTCCGCCGAGATTAATTTCTTCACCAGCGCACGGATCGCCGTGGAGGAGGCTTCGCCACCACCCTCGGTATTGACGTGGCTGGAGAAAAAATACTTCAGTTCAAAAATGCCGCGCGGGCTGTGCAGGTATTTCTGCGTGGTCACGCGCGAGATAGTCGACTCGTGCATTTCTACGGCGCTGGCAATATCGGCCAACACCATCGGACGCATGAACTCTTCACCCTGTTCGAAAAAGGCCTGCTGCTGGTCGACGATACAGCGCGTCACCTTCAGCAGCGTGTCGTTGCGGCTTTCCAGGCTTTTAATCAGCCACTTTGCTTCCTGCAGATTGCTGCGAATAAACTGCGTGTCGCTGTCGCTGCGCGAGCTGGCGCCGAGGGAAGCGTAATGCTGGTTGATCTTCAGGCGCGGCACGCTGTCGGCGTTGAGTTCCACCGTCCAGCGATTGCTGGCTTTGCGCACCAGTACGTCCGGAATGACGTATTCTGGCTCCTGGGTGTTGATCGACTGGCCCGGGCGCGGGTCGAGGGTCTGGATCAGCTGCATCGCCCCTTTCAGCACCTCTTCCTTCAGGCGGGTGACGCGCATCAGGCTGCGGAAGTCGTGGTTTGCCAGCAGATCCAGGTGCTCGCCGACGATCAGGCGCGCCTCTTTCAGCAGTGGAAAATCAGTCGGAAACTGAGAGAGCTGCACCATCAGGCAGTCGCGCAGATCGCGGGCGCAGACGCCGACCGGGTCAAAACGCTGCACGCGCTTCAGCACCGCTTCAACTTCATCCATCGACAGCTCGTCATCACCAATGCTGCCGAGGATTTCATCCAGCGTCACGGTGAGATAGCCTGTATCGTCAACCGCATCAACAATTGAGGTTGCTATCGCGCGGTCAGTGTCGGTAAACGGCGTCAGCTCAACCTGCCACATCAGGTAATCCTGCAGCGTCTGGGTGGTTTCACCCTGGTAGACCGGCAGTTCATCATCATGATAGTCAGTGCCCGTACCGGATGGCGTGCCGGCGGTGTAGATCTCATCCCAGGTGGCATCGAGCGGCAGCTCTTCCGGCATGTCCTTCTGTTCCAGCGCTTCGCGGGTATCCAGCGCTTCGGTTTCCTGATATTCGCGGGTATCAACTTCTTCGTGAATGTCGGTCTGTTCAAGCAACGGGTTACTTTCCAGCGCCAGCTGAATTTCCTGCTGTAGTTCAAGCGTAGAGAGTTGCAGCAGGCGAATGGCCTGCTGCAGTTGTGGCGTCATGGCAAGCTGTTGGCTCAGCCTGAGTTGTAAACCTTGCTTCATATTCAGAATATTAATTCCCCAGAAATCTTACCGAATGTGAACACCTTATCAGAGTCTGAACTCTTCACCCAAATAGACGCGCTTAACTTGCTCATCGGCCAGGATCGCTTCCGGGGTGCCATGGGCGATCAGATGCCCCTGGCTGACGATATAGGCTCGTTCGCAGACTGCCAGCGTTTCGCGTACGTTATGGTCGGTGATCAACACGCCCAGACCGCTGTCACGCAGGTGCTCAATAATCTTTTTAATATCAATGACGGAGATCGGGTCAACACCGGCAAAGGGCTCATCCAGCAGGATAAACTTCGGGTTAGCGGCCAGCGCGCGGGCAATCTCGACGCGGCGGCGTTCACCACCGGAAAGCGCCTGGCCCAGGCTGTCGCGCAGGTGCTCAATGTGGAACTCGGCCAGCAGTTCATTCGCGCGGTCGTCGCGCTGCTCGCTGGTCAGGTCATCACGGATCTGCAGGACGGCCATCAGGTTGTCGTAAACGCTCAGACGACGGAAGATGGAGGCTTCCTGAGGCAGGTAGCCAATACCACGACGCGCACGGGCATGCAGTGGCAGAATACTGATGTCTTCATCGTCGATCACGATACGGCCCGCATCACGCGGCACAATCCCAACCACCATGTAGAAGGTGGTGGTTTTACCTGCACCGTTCGGGCCCAGCAGGCCGACGATTTCGCCGGATTTAACTTCCAGGCTGACATCTTCAACCACGCGACGGCCTTTGTAGGCCTTCGCCAGGTTTTCCGCAATTAAGGTTGCCATGTTAGTTAGTTACTCTTTTTCTGACCGTTTGACTGAGTGCCTTTATCCTGCAACTGCGACGGCACTAACACGGTGGTGACGCGTTTGCCGGTGCTGCCAAAGGCCTGCATTTTTTGCTCTTTGACCAGATAGGTGATTTTGTCACCTTTCACGTTGCTGTCGAGCTGTTCCAGATAAGCGTTGCCGGTCAGTTCGACCAGGTCTTTTGCGAGCTCGTAATGCATTTTCTGGGCGTGGCCCTGCACCGGCTTGCCGTTATCCTGCATCTGGTAGAAAGTTGCAGGATTACCATAGGCATCAACAATGGTTTTATTGCTGTCGCCGCCCGGACGGGTCACCACCACTTTATCCGCGGTGATTTTGATCGAACCCTGGGTGACGATAACTTTGCCGGTAAAGGTAGCCACGTTGCCCTGCATATCCAGCGCCTGGTTTTCTGAATCGACGTTAACCGGTTTCTCGGAGTCGCCGGTCAGTGCCAGAGCGGGCAGGCTGGCGGCAAGCAGCAGTGATGCCGTCAGAAGTTTAAGGCTGTTGTTCATTTTGAATTTCATAAGATGTTTTGACCTTTTCAATCAACTCGGCAGTTTTCTTCCGTAAATTCCCACGCATCTTCATACCTGTAGAGTTAAAGCTGCGGCCATAAAGCGTAACCTGATCGTCTGAAGTGACATCCTGAGTGGTCAGGTTAATTTGAGCGTTATCGGTTTTGATCCGCTCAAGCTGAGCGTCTTTGGTCAGGCTGTTCACTTCCACATGACCATAGAGATAAAGCATGCGGTCATTAGTGAGCTTGGCTTTGTCCGCCCGCACCGACCAGGTTGGAATTTTGTTTTCGTCGTAGGTCGTCATCACCGGGTTATCGAACCAGCTCACCGCTTCGGTCTGGAAGTAGGTGACCTTGTCTGACACCAGCTTATAGCTCAGCGCGCCCTCAGGGTTGTACACCACCGTATGAGAATTATCGCTCATGTAGGTCGGTTCCGTGTCGTCACTCCGGGTAGCGTTGCTATCGCTGTCGTTTCCGGTCAGGTTCCAGCCGATCAGCACAATGGCGACCAGCGCCAGTATCAGCGTTATCCAGCGTCTTGTTTTGCTCATACTGACTGCCCTTTGGCCTCTTCAAACTTACCTTGCGCGATCAAAATAAGATCGCAAATTTCCCTCACGGCACCGCGTCCACCGGCAATTCGGGTCACGTAGTCCGCACGGGGCAATAAAACAGGGTGTGCATCGGCCACGGTCACACTCAGGCCAACTTGCGCCATGACCGGCCAGTCGATCAGGTCATCACCAATATAGGCAACCTGCCCGGCACGAAGCGATAGTGTATCCAGAAGTTCACGGAAGGCCAAAAGCTTATCTGTCTGTCCCTGGTAAAGATGGGTAATTCCCAGCGTGGCGCAGCGATCTTCCAGCAGTTTGGCTTTACGGCCGGTAATAATCGCCACTTCAATGCCGCTGGTCAGTAGGCAGCGAATGCCATAACCATCGCGCACGTTGAAGGCTTTGAGCTCTTCACCGTTATTTCCCTGGTAAATCACCCCGTCGGACATCACGCCGTCAACGTCACAAATCAACAGCTTAATTTGCTGTGCCTGCGCCATGACCTGCTGGCTGACTGCGCCATAACAGGTCTCAATGGTGGCTACTTGATTGCTCATTATTTTCAGTTCCTGGTTTATACAACGCCTGCGCGCAGCATGTCATGCATGTGAACCACGCCGAGCAGCTGATCGCCATCGGCGACCATTACGCAGGTAATATTTTTATTCTGCATCAGGTTTAACGCATCCACGGCCAGCGTATTCGGGCGCACGCGCACGCCACCTGGCGTCATCACGCTGGCGATACTGGCATGCTGGATATCAATGCCCATATCGAATACGCGGCGTAAATCACCGTCGGTAAAGATGCCTTCGATTTTCATCAAGTCATTGCAGATTACCGTCATTCCCATGTTTTTACGGGTGATTTCCAGTAGAGCATCACGCAGAGAAGCATCACGGCTGACGTGCGGCATCTCGCTGCCGGAGTGCATGATATCATCAACGCGCAGCAGCAGTTTACGGCCCAGCGCCCCGCCAGGGTGAGAGAGCGCAAAATCTTCCTGGGTAAAACCGCGAGCTTTTAGCAGCGCAACGGCCAGGGCATCACCCATCACTAAGGTTGCGGTGGTGCTGGTGGTCGGGGCGAGGCCCAGCGGGCAGGCTTCCTGCGGCACTTTAACACACAGGTGGATATCTGCCGCACGTCCCATTGCGCTGTCAGGGCGGCTGGTGAGGCAGATCAGCGAAACATGCAGGCGTTTTAGCACCGGGATCAGCGCCAGAATTTCGGAGGACTCGCCGGAGTTGGAAATAGCAATCACCACATCGGATGGGCTTACCATACCGAGATCGCCGTGGCTGGCCTCAGCCGGATGAACAAAAAATGCTGACGTACCGGTGCTGGCAAAGGTCGCCGCCATCTTCTTACCGATATGACCGGATTTGCCCATCCCCATCACCACGACTTTGCCACGGCAGCGATAAATCAGCTCGCAGGCCCGGCTAAAGTCGTCGTTAATGTACCGATCGAGCTGTTCCAGCCCTTCACGTTCAATCCGTAAAACCTCTTTCCCGGCCTGTTGAAAGTCAAAGTCGGTATCGGCCGGATATGCGCCATAATTCTCCAGTCCTTTTACCAGAAGGTCACTGAGGGGAACTGATACAGCATTCCCACCCAGACGATAAATCCGCACAGCAACAACGCGCCTGCCAGCCGACCAATGCGGCGACTGCGCTGCAAACAGATCAGTGTAAACAGGGCACTGACTCCCAGCATCACCCAGTAATCACGGGCGAAAGCGGCGGAGTCGAGTGTGCCTGGGTGAATCAGTGCCGGAATGCCCAGCACAATTGCCATATTATAAATGTTAGAGCCGATAAGGTTGCCGATGGCGATATCATCTTCGCCCTTCAGCGCGCCAGCAATCACCGTTGCCAGCTCCGGCAGGCTGGTGCCGACTGAAATAATTGTCAGGCCTATCACCAGTTCGCTGACGCCGAAATAGTCGGCAATCACCGTGGCGTTGTCGATGACCATGCGTGTCGACATCGGCAGCACAATCAGCGCCACTGCCAGCCACAGAAAGGCGACAGTATTGCCGACGTCATCTCGCGGCAGTTCAGCCAGCTGCTCACGCGTGAGCGAGTCGCTGTTTTCGCGTTCGGCGCGGCGAGCAATCTTGATGATAAACATCAGATAGATAGCGGCAATGGCGATCATCGCCAGACCATCGTTGCGGCTCAGCTCGTTATCAAACAGCATGACGCCGCACAGCAGCGTCACCAGCAGCATCAGCGGCAGCTCACGGCGTACCAGTCTGGAGTGGACGGTGAGCGGGTGCAGCAGCGCGGCGCCGCCAAGGATCAGTAAAATATTGGTAATATTTGACCCCATCGCGGTGCCAACTGCGATATCCATCTGCCCGTGCGTGGCGGCGGAAAAGGAGACAATCAGCTCCGGTAATGAGGTGCCAATGCCCACCACCGTCATGCCTATAATCAAGGGTGGAATCCCCAGCGACCGGCACAATATTGCGGCGCTAAACACCAGACGATCGGCTCCATAAACCAGTAAGACTAAACCGATAATCAATAGTGCTGTAGCTACGAGCATGAAGTGTCCTTTGGATCGGGTATAATCGTTGGTTACCGTTTGCTTTAAAGAGTTAAGGCAAAGAAAATTTAATGGCTGTGATTTTGACGGTCTGCGAGTGAAAAGTAAAACTTATGCCAGCTTTAGCTACGTTATTGCGGTAAGTTTCTGTAAAAGTGTCCGGTCCGATAGGTAATACGTTACCATTGGGGGTAAATTTAACGCCTGAGAATAAGGAATGAGGTAACTATGAGCCAGACGGAGACGAATTTGGTGGATGTGCGGGGCGTGAGTTTTTCCCGTGGCAACCGGCCGATTTTCGATAACATCTCGCTTACGGTGCCCAAAGGGAAGGTCACCGCGATAATGGGCCCTTCCGGCATAGGCAAAACCACTTTACTGCGTTTAATCGGCGGGCAGATCCCTCCGGACAGCGGTGAAATCTGGTTTAACGGCGAAAATATTCCCACGCTGTCGCGCTCACGCCTGTATGAGGCGCGTAAAAAAATGAGCATGCTGTTCCAGTCAGGGGCGTTATTCACCGATCTTAGCGTGTTTGACAACGTGGCATGGCCGCTGCGTGAACATACCCAGCTGCCAAAAGCGCTGCTGCATAGCACTGTGATGATGAAGCTGGAAGCGGTGGGCCTGCGCGGTGCCGCCAATCTTAAGCCTTCTGAACTTTCCGGCGGGATGGCGCGCCGTGCGGCACTGGCGCGAGCAATCGCGCTGGAGCCAGATTTGATCATGTTTGACGAACCCTTTGTCGGCCAGGATCCCATCACCATGGGCGTGCTGGTGAAGCTGATCGACGAACTGAACCACTCGCTGGGCGTCACCTGTATCGTGGTATCGCACGATGTGCCTGAGGTGCTGAGCATTGCCGATTACGCTTATATTATCGCGGATCAGAAAGTGATCGCTCAGGGGACAGCCCCTGAACTGCGTGATAACGAAGATGCCCGCGTGCGTCAGTTTATTGACGGCATTGCTGATGGCCCGGTACCTTTCCGTTTCCCGGCAGGGGATTACCTGCAAGATTTAGTCGGCTCAGGGAGTTAACAGACTGATGTTTCTAAGAGCACTGGCGTCATTAGGGCGTCAGGGAATTAATACCTGTGCCTCGTTTGGCCGCGCCGGACTGATGCTGTTCCATGCGCTGTTTGGCATCCCCCGTTTTCGTAAGCACGCTCACCTGCTGGTTAAACAGCTGTACAGCGTCGGCGTGCTTTCACTGCTCATCGTGATCGTATCCGGGCTGTTTATCGGCATGGTGCTTGGCCTACAGGGCTACCTGGTGCTGAAAACCTACAGCGCGGAAACCAGCCTGGGGATGATGGTCGCGCTGTCGCTGCTGCGCGAGCTGGGGCCGGTGGTGACCGCGCTGCTGTTTGCCGGGCGTGCCGGTTCGGCCCTGACGGCAGAGATTGGCCTGATGAAAGCCACCGAGCAGCTCTCCAGCATGGAGATGATGGCCGTTGACCCACTGCGCCGCATTATATCGCCGCGTTTCTGGGCGGGCTTTATCAGCATGCCGCTGCTGACGCTGATTTTTGTCGCGGTCGGGGTGATGGGTGGCGCGCTGGTGGGCGTGGGCTGGAAAGGGATCGACCCTGGCTTCTTCTGGTCAGCGATGCAGAGTGCGGTCGACCTGCGAACAGATATTATCAACTGCGTGATCAAGAGCGCCGTATTTGCGGTGACTGTGACCTGGATTGCGCTGTTTAACGGCTATGACGCCATCCCGACTTCTGAAGGGATCAGTCGGGCAACGACGCGTACCGTGGTACATGCTTCACTGGCAGTACTCGGTCTGGATTTTGTGCTTACGGCACTGATGTTTGGGAACTGATGCAATGCAAACGAAAAAAAGCGAAATTTGGGTAGGCGCCTTCTTACTTTTAGCGCTGTGCGCGATCATCTTTCTCTGTCTGCGCGTTGCCGACCTGAAATCCCTCGGCAATGAACCGACCTGGAAGCTTTATGCTACTTTTGACAATATTGGTGGCCTGAAAACCGGCTCCCCGGTCAAAGTTGGCGGTGTGGTAGTGGGGCGCGTAACCGATATCACGCTGGACCCGAAAAACTACTCACCGAAAGTCGCTATGGATATTGAAGACAAATATAACAATATCCCTGACACCAGCTCGCTGGCAGTACGGACTTCCGGTCTGCTGGGCGAACAGTATCTGGCGCTGAATATCGGTTTTGATGACCCGGAAATGGGCACCGCAACCCTGAAAGACGGCGGCACCATCCAGGACACCAAGTCAGCGATGGTGCTGGAAGATCTGATAGGCCAGTTCCTCTACAAGAGCGGGAACGGCGACAACAAGAATCCACCTGCCGCGGGCGATGAGGCGGCTCCGGCCGCAGCAGCGCCTGCTGCGGCGAACAATCCATAAGAGGGCAAGTAATGTTTAAACGTTTACTGATGGTCGCGATGCTGGTCATTGCACCCGTAGCGGCGAATGCCGCAGCCGATCAGACCAATCCTTACAAGCTAATGAATGAGGCGGCGCAGAAGACCTTTGATCGCCTGAAAAACGAACAGCCTAAAATCAAGCAGGATCCTAACTATCTGCGGCAGATCGTGCGCGAAGAGCTGCTGCCGTATGTGCAGGTGAAATATGCGGGGGCGCTGGTGCTGGGCCGCTACTACAAAGAAGCCACCCCGGCACAGCGTGAAGCCTATTTTGCGGCTTTCAGCGACTATCTGACCCAGGCATACGGCCAGGCGCTGGCGATGTATAACGGCCAGACTTATCAGATCGCCCCGGAGCAGCCGCTGGGTGATGCAAACATTATCGCTATCCGCGTCACCATCATCGACCCGAACGGCCGACCACCGGTGCGCCTGGACTTCCAGTGGCGTAAAAACAGCGTCAGCGGAAACTGGCAGGCGTTTGATATGATCGCTGAAGGCGTGAGTATGATTAGCACCAAGCAGAATGAGTGGAGCGGCGTGCTGCGTCAGCAGGGCATCGACGGCCTGACCGCGCGCCTGAAGTCGGCAGCAAATGAGCCTATCACGCTGGACAAGAAGCAGTAATGGACGGGCAACTGCGCTGGCAGGTCGAGGACGACCGGCTAACTCTTGCCGGCGAGCTGGAACGTGAAACGCTGCTGCCGCTTTGGCAGCAGCGTGCTGAGGTGATGGGCCGGGTTGAGATTATCGACGTTGCGGGCCTGCAGCGCGTTGACTCCGGTGGCCTGGCCCTGCTGGTCCATCTGCGGCAGATCGTGCTAGCGCGTGGCAAAGCGCCGCGTTTCACTGGTATCACGGATAAACTGCGTTCGCTGATCACCCTCTACAACCTGCAGAAAATTATTGCCGAAGGCGAGTAAGGCACTGGGCGCGTTAGTCCGGCAGTAGTAGCCGTGGAACGCGTTGAGTTTACTCGTTTTTACCCAAGGGAGCGCATTGTCGCTCCCTTCTTCGTTACGCGCCGGGAGTGTTATCTGTTCTCATTTAGGCTTTTTCTCAAAGCGCAGGCATTTTTTGCTTGTTTAAGAGTCGGGCAGATTCCACTAAGATGTGTGCCTGTTTATTATCAAGTGAATTTAAGAGCATCATGGAAACCAGTGAAATTCAATCCGTGCTGATGAGCGCGCTACCGCTGCAGGAAGTCCACGTAACCGGAGATGGCAGCCATTTCCAGGTGATTGCCGTGGGTGAACTGTTTGGTGAACTGAGCCGCGTTAAGAAACAGCAGACTGTCTATGCTCCGCTGATGGAGTACATCGCGGATAACCGCATGCATGCGGTTTCCATCAAGACTTATACCCCTGAAGAGTGGGCGCGTGACCGTAAGTTAAACGGTTTTTAAGCTGCCAGAGTTTGCCACGCGTAACGTGGTGAGGCGCTGGCGGCAGATTTTTAGCTGACAACAGAGAGCAGTTGCAATGGATAAATTTCGTGTACAGGGTCCGACCCGTCTGAGTGGTGAAGTCACTATTTCCGGGGCCAAAAACGCCGCATTGCCGATCCTGTTCGCTGCTTTGCTGGCTGAAGAGCCGGTAGAGATTCAGAATGTCCCGAAGCTGAAGGACATCGATACCACCATGAAGCTGCTCAGCCAGCTGGGTATGAAAGCAGAACGTAATGGTTCCGTGCATCTGGATGCCAGTGAGGTCAACATTTACTGTGCGCCTTACGATCTGGTGAAAACCATGCGCGCTTCTATCTGGGCGCTTGGTCCGCTGGTGGCGCGTTTTGGCCAGGGGCAGGTTTCACTGCCCGGCGGCTGCGCTATCGGTGCGCGCCCGGTTGACCTGCATATCACCGGTCTGGAGCAGCTTGGCGCCACGATTAAGCTGGAAGAGGGCTACGTGAAAGCCTCGGTTGATGGCCGCCTGAAAGGCGCACATATCGTGATGGATAAGGTCAGCGTTGGCGCAACCGTAACCATTATGAGTGCGGCCACGCTGGCCACCGGCACCACCGTGATTGAGAATGCGGCCCGCGAGCCGGAAATCGTTGATACCGCTAACTTCCTGAACACGCTGGGGGCGAAAATCACCGGCGCAGGCAGCGACCGCATCACTATTGAAGGCGTGCAGCGCCTGGGCGGCGGCGTGTACCGCGTACTGCCTGACCGTATTGAAACCGGCACCTTCCTGGTCGCTGCGGCGATCTCCGGCGGTAAAGTGGTGTGCCGTGCGGCACAGCCTGACACTCTGGATGCCGTACTGGCTAAGCTGCGTGAAGCGGGTGCCGATATCGAAACCGGTGAAGACTGGATCAGCCTGGATATGCACGGTAAGCGTCCTAAGGCCGTCAATCTGCGCACCGCGCCGCATCCGGGCTTCCCAACCGATATGCAGGCCCAGTTCAGCCTGCTGAACCTGGTAGCGGAAGGGACCGGTGTAATTACCGAAACCATCTTCGAGAACCGCTTTATGCACGTGCCAGAGCTGGTACGCATGGGCGCACACGGCGAGATCGAAAGCAACACGCTGATCTGCCACGGGGTGGAAAAACTGTCCGGTGCACAGGTTATGGCTACCGATCTGCGTGCTTCCGCCAGCCTGGTTCTGGCTGGCTGTATCGCAGAAGGCACCACCATTGTGGATCGTATTTACCACATCGATCGCGGTTACGAGCACATTGAAGACAAGCTGGCCGCTCTTGGGGCGAATATTCAGCGCATAAGCGGCAGCAGCGAAGAGTAATCTTTGCGCGCAGCAAGAAACAGGGTCGGTAGATAATACCGGCCCTTTTTTTTACTTGCGGATGCGCTGCTTGCGATCGAGCAGCCGGTGGGTGTGCGGATCATAGTAGCGGCTCGGCCAGATCTCCGATGGATGAATATTCAGCGCATCAGCAATCAACCATTCACCTTTCGGCCACGGGCGGCACAGGGTGTTGGCGAGTGTCGATGAGCTTAAGCCAGCCTGTCGGGATTGTGCGGCTAGCGTGGTGCCTTTTTTACGCAGCGCGGCAATAATATCGGCGGGGTGCCAGTCTTGCTGATTGTGTCTCACGTGCTTACCCTCCTTGGGCACTTTTGGATATAACAGGTGCTTTATAGCAAATAATTTCCATTTATTTCCAGTAAAATGAGCGACTAAAACATTTTTTGCGTAGTACTGCGCAAAAGTACAGGTAATGGCGTGAGGTTGTTGCATAAAGATGAGAAGGCGGGCAGAACTGCCGGGCTAAATAGCCGGATCGTGGAGAGAAAAAAAGCGCGGCAGGCCGCGCTCTTAAAGCAGAATCGAGATTAGAATTCGCGCTGTACTGACATATGTGCCAACGCTTCCAGCGCGCTACGCCACGGTGATTCCGGTAATACATTCAGCGCAGCGATCGCCTTATCGGCTTCTTTCTCTGCGGCGTCGCGGGTCCATTCCAGGGAACCACATTCACGCATGGTTTCCAGAACGGGTTCCAGTAAATGACGGCCGTTACCCTCTTCAATCGCCGAGCGAATCATCGCAGCCTGCTCCGGGTTGCCGTTACGCATCGCGTGCAGCAGCGGCAGCGTTGGTTTGCCTTCGCTCAGGTCATCACCGACGTTTTTCCCCAGAGTTTTGCCATCGGCACTGTAATCGAGAAGATCGTCGATAAGCTGGAAAGCGGTACCGATATAGCGGCCATAATCCTGCAGCGCCTGCTCCTGTGCGGCTGTGGCACCGGCGAGGATTGCCGAAGATTGCGCCGCCGCTTCGAACAGGCGTGCGGTTTTGCTGTAGATCACCCGCATGTAGCTCTCTTCGGTGATATCCGGGTCGTTACAGTTCATCAGCTGTAACACTTCCCCTTCCGCAATCACGTTCACCGCTTCCGACATCAGCGCCAGCACCTTCAGTGAACCCAGGCTGGTCATCATCTGGAAAGCGCGGGTATAGATGAAGTCGCCGACCAGCACGCTGGCGGCATTGCCAAATGCCGCATTGGCGGTAGCTTTGCCGCGCCGCATATCGGATTCGTCGACGACGTCGTCGTGCAGCAGCGTCGCGGTGTGAATAAATTCGATCAAAGCTGCCACGGTAATGTGCTGCTTACCGGAGTAATCATTCACCGCGCGTGCAGCCAGCACGGCGATCATTGGGCGGATGCGTTTCCCTCCGCCGCTGATAATGTAGTAGCCCAGCTGGTTGATAAGGGATACATCGGAGTTCAGCTGGTCGAGTATTGTCGCATTGACGTCCGCCATATCTTGCGCGGTGAGTTCGTTTATCTGTTCTAAGTTCATCAGTCTTTTCAGCTATCGCTCAGTTCGCTGCTATGATAAGCGCCTTAACCCGTGCCTGTGGCATGAAATGTATGACAGATTGTACTGCAAAAACGCGGCGGTGAAACGTCTCCATTCATGTTGCGTTTTTTTTCTGCAATACAGCGTAACAGGCACTTGTCTTTAGTGAGGAAGTTGCGTAGAATTCGCGCCCTATTGTGAATATTTATAGCGCAGCCCGAAATCAAAGAAGGCAAGCGCGAGAGCGGAGTTTATATGTACGCGGTTTTCCAAAGTGGTGGTAAACAACACCGAGTAAGCGAAGGTCAGACCGTTCGCCTGGAAAAGCTGGACATCGCAACCGGCGAAGTTGTTGAATTCGACCAGGTTCTGATGATTGCTAACGGCGAAGACGTTCAGATCGGCGCACCATTAGTTTCTGGTGGCCTGGTTAAAGCGGAAATCGTTGCTCACGGTCGTGGCGACAAAATCAAGATTGTTAAGTTCCGTCGTCGTAAACATTACCGTAAGCAGCAGGGTCACCGTCAGTGGTTCACTGATGTGAAGATCACTGGCATCAGCGCTTAATAGGAGATCTGACAAATGGCACACAAGAAAGCTGGTGGTTCGACTCGTAACGGTCGTGACTCCAACGCAAAACGCCTGGGCGTAAAACGTTTCGGCGGCGAAACTGTTCTGGCTGGTAGCATCATCGTTCGTCAGCGTGGCACCAAATTCCACGCGGGCACCAACGTTGGCTGCGGCCGTGACCACACTCTGTTTGCAACTGCAGACGGCCAGGTCAAATTCGAAGTTAAAGGCCCGAACAACCGTAAATACATCAGCATCGTTGCTGAGTAATTAGGTTTTCGTGCCGCAGAGTGGCAAATGCCGCTCTATGCGACGACGAAAAGAAAAGCCCCGCACTAGACTGCGGGGCTTTTTACATTCTGCCAGGGAACACCGATGTCAGTCAGTAAGCAGCAGGCAGGGATAGGGACCGCTCTCGCGCTGGTCACTGCAATGAGCTGGGGCTCGTTGCCTATTGCGATGAAACAGGTGCTGGTGGTGATGGATCCCGCCACGGTGGTGTTCTACCGTTTTCTCCTTGCAGCAGCAGGCCTGGGCGCAATTTTAGCGCTGAAACGCCAACTGCCGCCGCGTGACTTCTTTCGTCACCCGCGCTGGCTGGTCTGGGTGTTAATTGCCACCGCGGGTCTGGTGGGCAACTTCGTGCTGTTTGGTTCTTCGTTGCAGTATCTCAGCCCTACCGCCTCCCAGGTGATTGCCCAACTGGCACCGCCGGGCATGATGCTCGCCAGCGTATTCATCCTGAAAGAGAGGATGCGTGGCAGCCAGATCGTCGGTGGGGTGATGCTGTTATGCGGACTGGTGATGTTCTTTAACACCAGCCTGATTGAGATCTTCACGCGCCTGACGGATTACACCTGGGGTGTGATCCTCGGTGTCAGCGCGGCCATGGTGTGGGTAGTGTACGGCGTGACGCAGAAAATTTTGCTGCGCCGTCTGGGCTCGCAACAAATCCTGTTTTTGCTGTACACTTTATGTGCAGTGGCGCTGTTACCGATGGCTCGGTTGGAGCTGTTGTGGCAGCTGGACGGCTGGCAGTTAGGCTGTCTGTTATTTTGCGCGCTCAATACCCTGGTGGGTTATGGCGCGTTGGCGGAAGCCTATGCACGCTGGCAGGCGGCACAGGTCAGCGCAATCGTGACGCTGACGCCCTTATTTACCCTGCTGTTTTCAGAATTTTTATCGCTTGGCTGGCCCGACTTTTTTGCCATTCCGCAACTCAATACCTTAGGGTTTGTTGGAGCAATCGTCGTGGTGTCAGGCGCCATGTTTTCCGCAATTGGTCATCGCTTATGGCCACGGCGGAGCAATCCCGACCCGCTGCCAGCAGGCAGTGAGCCCGGGCGAATGAGTGACGGAGAAGTAAAATGAAGTTTGTTGATGAAGCGACGATTCTGGTAGTAGCGGGCGACGGCGGCAATGGCTGCGTCAGCTTCCGTCGTGAGAAATATATTCCGCGTGGTGGTCCAGACGGGGGTGATGGTGGTGACGGCGGCGATGTCTATATGCAGGCTGATGAAAACCTCAACACCCTGATTGACTACCGTTTTGAGAAATCCTTCCGTGCCGAGCGCGGGCAGAACGGCCAGAGCCGTGACTGTACCGGTAAACGCGGCAACGATATCCTGATCAAAGTGCCGGTCGGCACGCGTATTATCGACCAGGGTACCGGTGAAACGCTGGGTGATATGACTCACCATCAGCAGCAGATGATGGTAGCGAAGGGCGGCTGGCACGGTCTGGGTAACACCCGCTTCAAATCCTCCGTAAACCGTACGCCACGTCAGAAAACAATGGGCACCCCGGGCGAAAAGCGCGACCTGCAGCTGGAGCTGATGCTGCTGGCCGACGTCGGTATGCTGGGCCTGCCAAACGCCGGTAAATCGACCTTTATTCGCGCGGTTTCTGCCGCCAAGCCAAAAGTGGCCGATTACCCGTTTACCACCCTGGTGCCAAGCCTCGGCGTGGTGCGCATGGACAGCGAGCAGAGCTTCGTGGTGGCCGATATTCCAGGGCTGATCGAAGGTGCATCGGATGGTGCTGGCCTGGGTATTCGCTTCCTGAAGCACCTCGAGCGCTGCCGCGTTCTGCTGCACACTATCGATCTGGCGCCGATTGACGAAAGCGATCCGGTTGAGAATGCGCGCATCATCCTCGGCGAGCTGGAAAAATACAGCGACAAGCTGTTCAATAAGCCACGCTGGCTGGTGTTCAACAAAGTTGACCTGCTGGATGAGGAAGAGGCGCAGGCGCGTGCTAAAGCGATTGCAGACGCGCTGGGCTGGACCGAGAAGTATTACCTGATATCCGCGGCGAACCGCGTGGGCGTCAATGCGCTGTGCTGGGACCTGATGTCGTTTATCAACGCCAACCCGAAAGAAGCAGAACTGGAAGCGAAGCAGCCAGAGAAAGTGGAATTCATGTGGGATGACTACCATCGTCAGCAGCTGGAAGAAGCACAGCCAGAAGTTGAAGAAGACGATGACTGGGATGACGACTGGGACGAAGACGACGAAGAAGGTGTCGAAACGGTCTATCAGCGTTAATCCACGCTAAAAAAAACGGGACGCCACTGGCGTCCCGTTTTACATGGTGCTAACCGATAATCGCGGTGGTCAGGCGAGAGATGCAGCACAGCCGATCCCGCGGGTCATATATCTCAATTTGCCACACCTGATTCAGTCCGCCGAGGTGCAGGGCGCGACAGACGCCGCGCACCGATCCGCTGTACAGGGCGCGCAGATGCGTGGCGTTAATATCAATCCCTACCACATTCTGACCCGGCAGCGAGCAGAGCCAGCCCGCCATTGATCCCAGCGACTCTGCCAGCGCCACCGATGCGCCGCCGTGCAGCAGGCCAAAAGGCTGCCGGGTACGATTATCCATCGGCATGACGGCTTCCAGCCAGTCTGCTTCCAGCCGGGTAAACACCATCCCTAAGTGGGCAATCAGCGTATCCTGCGCCATCTCGTTTAGCTCGGCCAGAGTGCTTTGCCGTTTCCACAACCGCTGTACGTCAGGCACCGAGGGTCGCCCCACCGTCGATGACGATATCCTGCAGCACGATATGGCTGGCGCTGTCGGAAGCCAGGAACAGCACCGCGTTAGCGATCTCTTCCGGCTGTGCAATTTTCTGTAACGGAATACCCAGCTTGTACTGCTCCGGATAGCCGGCAATCATCTGCTGCTCATCCTCCGGCCTGCTCCACAGGCTGCGCTGCATGGCGGTGTCGGTAGAGCCCGGCGAGACAATATTACAGCGTACGCCATACGGTGCCATCTCCAGCCCCACCGTCAGGCACAGGCTGCGCAGGGCGGCCTTTGAGGCGCCATAAGCGGACATGCCGATGCGCGGGGCATGGGCGGCGTTGGAAGCGACCGTGACAATGGCCCCGGCGCGCTGCTGACGGAACAGCGGCAGCGTCTGCTGGAAAAGATTGAACGCTCCCCCGGCGTTAACCGCCATGCAGGCCTGCCAGTCTTCTACCGCCAGTTCGTCGGTGGCCCCGGTGCGCAGGATGCCGGCAGCGTTCACCAGCACGTCCAGACGCTGAGTATCTGACAGCAGGCGCTGGCAGACGCGTTTTACCTGGTCGGCGTTAGCGATATCTACGATAGCGCGCTGAAACGGGTAATGACTCTGGGAAAACTGCTTATCAAAGCCCACTACCGTGGCCCCTGCGGCGACAAACGCCAGCGCGCTATGATAGCCAATTCCCTGACCGGCACCGGTCACCCACACCTGTTTTCCACTAAAGTCAAAGCGGCAGGACATCAGGCAGGCTCCCTCGACAGCAGTGACCACCAGCCATCAATGCTGGGATCCTTCGCCAGCGCAACGAAATCGATATCGCTGTGCACCTGGCGCCAGCGGGCGGCCAGCGCCATCATGCGCACGGAATCGAGGCCATAGTCGATGAGGTTTTCGCCATCATCCAGATCTTGCGAATCCTCGTCGAGCAGCGGCAGCACCACTGCGCGCAGCTGTGCTTTGCTCTGCGGGACCGGCAGCAGAGCCTCGGTCATGACCACGCGGCCGCTGCGGCCTGCCGTATAGGTGAGGGACATCATATGCTCTTCGCGGCTGAAGTCCGCCAGCGCATCGGCAACCATAAACGGCTTAATATTGCGCATAAACGCATCGGTAGCGGTAGTCAGGCAGCCGATATGGGCATACACGCCGCAGATGATGAGCTGGTCGCGTCCGGTCTCGTTGAGAATCGACTCCAGCGGCGAGCGGTGGAAAGCGCTGTAGCGCCACTTCACCAACACCTGGTCATGTTCATCCGGGGCCAGTGCGGCCACGACTCTCTGCTGGTCAGGATGCCTGTTCAGGCCCGGTCCCCACATATCATTCAGCAGGGCACGATCTTCGTCGCTCTGCTGGTTCGGCTGCGCGGTGTAGAAAACCGGAATGCCCTGTGATTTGCAGTAATGGCGCAGCTGGGCAATATTCGCCACCACTTGCTGCACCAGCGGGCTATCTTCACCCCAGAAGTTGAGGAAATATTCCTGCATATCGTGGATTAATAACGCCGCGCGCGCCGGTTCAAACGCCCAGTTCACTTTATTGGTCGGCAGCTCGGCTGCGGTTGGCAGCGCGTAAGATTCGAGTTTTGGAATAGCCATGTTATCTCCTGAAAGTTATCCGTTTTGCCGGTCGGCGAGCTGCTGGCGCAGGCGTTTTTTATCCACTTTGCCAACCGGCGTCAGCGGCAGCGAGTCAACGCACTCGATGCGGTCCGGCAGTTTGAATTCCGCCACGCCCAGTTCACGCAGGTGACGGCGCAGCACCACCGGCTTCAGCACGCTGCGGGCAATGATAAACGCGCAGCTCTTTTCGCCCATCAGGCTATCCTCCATCGACACCAGCGCGGCGTGGATCACCTCCGGGTGGCGATGCAGCAGGTTTTCAATCTCTTCGGCGGCGATCTTTTCCCCACCGCGGTTGATCTGATCTTTCTCACGCCCCTGCACGGTGATATAGCCATCTTCGGCGATGGCGATCAGGTCGCCTGAGCAGTAAAAGCCCTGCGCATCAAAGCTGGCGGCATTGTGCTCCGGGCTGTTGAAGTAGCCGCGGAAGGTGTAAGGGCCACGCGTCATCAGACGCCCGGTCTGGCCGGCTGGCAGCGGATTACCCTCTGCATCCGCCACCCACACTTCATCATCTGCCGAGATTGGGCAGCCCTGAGTGGTGAGGATATGCTGCTGGTCGTCGTCCAGACGGGTGTAATTGACCAGCCCTTCGGCCATGCCAAATACCTGCTGCAGCTGGCAGCCAATTTCTGTCTGGATACGTGCCGCCAGCGACTCGCTGAGTTTGGCGCCCCCCACCTGCAGCAGCTGAAGCGAGGCCAGAGCACGGTTGCTGCCCCATTCGGCTATCGCCTGCAACCACAGGCTGACGGCCGGGGGCACCAGTGCGGCGACGTTAACCTGATGTTTTTCAATCAGCGGGAAGCAGAGATTGGCGCTGGGATCGTTGGCCAGTACCACGCAGCCTGCGCCATAAAAGACCCCAAGGGAGCCCGGGGAGCTCATGGCGTAGTTGTGGGCGGAGGGCAGGGCATTGAGGTAAATCGTCGCCTGATTGAAGCGGCAAATCTCCACGCTGGCACGAATGCTGTAGTAGTAATCGTTGTGGGTGCGCGGAATGAGCTTTGGCGTGCCGGTGCTGCCGCCGGAAAGCTGGAAGAAGGCGACTTCATCCGCCGCTGACGGGCTGGCGCAGAAATTCCCGGCGGCTTCATCAATCAATCCGGCCAGCGACAGCGCCGTGCTGTGGTCATTGTGCAGAGCCACCACGCGCAGCGCCGGCATCGCCTGACGCAGCTGATTAAGGTAGTCATCGTTAGCAAACAGCGCGTGCTGGCGGTCGGCAATCAGCAGCGCGGGCTGGATTTGCAGCGCGTAGGCATTCAGTTCGCTGCGCTGATGGCTGAACAGCGCGTTAACCGGGGCGACGCCCAGCTTCATCAGGGCAAAAAAAGTGACGTAAAATTCGGCGATATTACCCAGCTGCACCAGCGCCGTGTCGCCCATTTTCAGGCCGCGACGCTGCAGTGCGGCAGCAAGACGGTCGGACTGCTGCGCCAGTTGAGCGTAGCTGTAGCGGTGTTCCCCGTCGATGACAGCGATGGCGCTGTTGTTTTGCTGACGCTGTAAAATATCGGTCAGCGGCAGATCCAGCCAGTAGCCTTGCTGACGATAGCGGGCGGCCAGATCGTCCGGCCAGCGGGTATAAGGGATAGTCATTGTGCTGCTTCTCAGTTAAGGCCAAAGGCACGGAGCATGGTGTTAAGTTTGACGCCGGTTTCACGCCATTCAGATTCCGGGCTGGAGGCCGGGACAATCCCGGCACCGGCAAACAGCCGCACGCGGTTGCCGTTGACTTTGCCGCAGCGGATGGTTACCACCCACTCACCGTTACCCTGCGCATCGCACCAGCCGACAATGCCGCCAAACAGCCCGCGGTTGAACGGTTCCAGCTCGGCAATCAGCTGCTGGGCGAGCGCGTGCGGAAAGCCGCTCAGGGCGGGGGTGGGATGCAGCAGGCAGGCCAGCGACAGGGCGCTATCAGCCTTATCACTCACTTCCCCTTCGATGGCGGTGCCGAGATGCCACAGCGTCGAGGTGGTGAGCAGTTCCGGCGTTTCAGGCAGCGTCAGCTGCGCGCTGCGGGGTTGCAGCACGTCGCGCATGGCGTCGGTTACCAGCTTGTGCTCGTAGCGGTCTTTGCTGGAGTTCATTAACTGCTGCCCGGCTGCACGGTCGCGGGCGTCATCTTTTTCGCGCCGTGCTGAACCGGCCAGCGGATGGGTAAAGAAACGATCGCCCTGTTTGCGCAGCAGCAGTTCAGGGCTGGCACCCAGCAGGGACCCGCCTTCCGCCAACGGTACGTGGAAGTTATAGCTGCCCGGGTTCTGCGCGATCACCCGCGTCATCAGGCTGGCAATATCTATCGGTTGTGCAGTGGCGATCTCCATCAGGCGGGACAGGACGACTTTATCCAGCTGCTGCGCTGAGGTGGCGTCCACGGCGCGGCTGACCATCTGCATAAACTCATCCTGCTCCGGCAGCGCGGTGCGGCGAATCACCTCCGGCAGCGCAGCCTGGCTGGTCGCCATCTGCTGGCGCCAGGCTCTGCTGTCGAAATACTGGCTGGACTCAGGGATAAACAGCGCAGAGGGCTGGCTGGCGTCGAAGGGGATGGCACCGACCAGTATTGGGTTGGCAATCCCCTGGCGCTTCGCCTCGGCGAAACGCTGGTGGATCTCCTGCTGAAACTCTCCGTGCAAAGACTCTCCGCCCAGGGCAGGGGTGCTGATAGTCGTGAAGCACCCCTGTGCTGCCAGGCTACGCCAGGGGGACATGAAGAAGAAGCCGCTGGCGGCGGCTTTTGTCGCGAACTGCAGCGTGCTTTCTGACGTTAACGATTCCATCGGGCATCCTTTGATAAATGATAAACGTAGTAATAACTATTATCATTTGCTTTCAGGTGCAGTAAATTACGTCGAATAGGGCATAGTGTCAATAAAGGTAAATTAATTTAATTAGCGTAAAGGGAGGCTTACATTCAGCGCAAATTCCTTGCCGTTAGCGGTGTTATCGCCAGGTAAGGGGGCGCCATAGGTAAGCGCCGCTGGGGGAAGGCGGGGGAGAGCTGTGATTAACCGAGTTGGTAAGGTAGCCAGCAGGTGGCGATCAATCCCTGGCGGTCTGTGCGGTTGGCCAGCTCAAAATTGCCATGGTGAATCTGGATAATGCGCTGGACGATATTCAGCCCGAGGCCGCTGCCACCGTAGCGCTGGTCCATCCGGCGGAAGGCTTTTACCACTTCTCGCACTGCGCTTTCTTCGATGCCGGGGCCTTCATCGCAGACGGTGATTTCACTGCCATCATTGCTGGCAGTGATATTCAGTGTGACGGTGCTGTGCTGTGGGCTGTAGCGTGAGGCATTTTCCAACAGGTTGCGCAGCATCAAACGCAGCAATACCGCGTCGCCTTGAGCCGTCAGCATCAGATCACCGCTGACGATCAGCTGCTGCTGACGCAGGGCCAGCAGTTCATCAATCTCTTCGCGCAAGGGTTCAACGATCTCCTGCCACGATACCGTCTGATAATGCCCGCTGGCCAGCGCGTGGCCAGCACGCGACAGCATCAATAGCTGTTCGATAACGTGCATCAGCTGATCGATGCGCTCAACCAGCATTGGCCCTTTTTTTACCCCTTCCTGCTCCAGCAGTTCCAGATGCAGACGCAGGCCCGCCAGCGGGGTGCGCAGTTCATGCGCCGCGTCGGCGGTGAATAATCTCTCCTGCTGCAGCTGATGATCCAGGCGGCCTAGCAGCTGGTTTAGCGCGCCGGTAACCGCGACAATTTCATCCATGTCAGAATGCAGCGGCAGCGGGGTGAGATTATCGGCAGAGCGGGCGGTGAGGCTTTTTTGCAGCGAACGCAGCGGGCGGATGATCCAGCTGATGGCCCAGAATGAGAGCAGCAGCGTGAAGCACACCATCACTAAAGAGGGGAGCAGCAGTGAGGCAATCGCCTCGCGGATCTCATTTTCGACGTGCTCATTGCGGGAATGGGCGGAGAGCGTTTCGTTGACCAGAAAGCTGATCTGCTCACGGCTCTCATGCCACAGCCATAACGCGCTCATCAGCTGGCAGCTGAGCAGGATCAGCGCCAGCATGATCAGCAAACGCCGACGCATACTGTTCATTCACGCTCTTCCAGGCGATAACCGACGCCGCGTACCGTTTTGATCCGATCCTTACCCAGCTTGCGGCGCAGATTGTGAATGTGAACCTCAAGGGTGTTGGAGCCGGTATCATCCTGCCAGCTGTAGAGATCCTGCTGTAAGGTTTCGCGATGTACGGTCTGACCGATGCGCATTAATAGCCGGGTCAGCAGGGCAAACTCTTTCGGGGTGACTTCGACCGGCTTGCCCTCAACCCCCACCTGCTGCGAGGAGAGATTGAGCGCAATGTCACCATGCTTCAGCAGGTTATCGCTCTTACCCTGGTAGCGGCGGATCAGTGCACGGGCGCGCGCTTTCAGCTCTACCAGCGCAAACGGCTTGATCAGGTAGTCATCTGCACCGGCATCCAGCCCCTCCACGCGATCTTCTAACGCATCGCGTGCGGTGAGGATCAGCACCGGCAGGTCTACCTGCTCTTTGCGCCACTGGCGCAGCAGGTCGGCTCCGTCCCGGTCCGGCAGGCCAAGGTCGAGCACGATTAAACTGTACTGAGCGTTTTGCAGCAAGGCCACCGCTTCGCGGGCGTTGGCGGCACAGTCAACCGCATATCCCTCACCGGTCAGGGCGAGGGATAATCCTTCCTGCAGCAGCACATCATCTTCAACGATCAGTATTTTCATCGGCTCAGTTGTTCTGATAAACGTCTTTATACAGACGGCTTTCGAAGCGCACCAGTGGGATACGGCGCTGACGCTGATCCTCAGGTGGTACGGCGTAACCAGACAGATACTGGACAAACGCCACGCGCTGTCCGCTGGCGGTGGTCATAAAGCCGGCCAGGTTGTATACACCCTGCAACGAACCCGTTTTGGCGGACACTTTGCCATCCACGCCGGCTTCATGAAGACCGCCGCGATAGCGTAAGGTTCCGTCATAACCCGCCAGCGGCAGCATAGAAATATAGTTTAGCTGCTGATCGTTCTGCGCAATGTACTGCAGCACCTGCATCATTGTCGCAGGGGAAATCAGGTCGTGGCGCGACAGGCCGGAACCGTCGACCTGAATGCTGTTACCGAGATCGATATTGGCTTTCTGACGCAGGATCTGACGCACGGCATCCGAGCCTGCTCGCCATGTGCCCGGCACGCCGAAGCGCTCATGACCGATGGTGCGGAACACCGTATCGGCGATCATATTGTCGGATTTTTTCAGCATGATCTTCAGCAGATAGTGCAGCGGAGCCGACTGCGTCGCGGCCAGTACGGTACCGGGTTGCGTCACCTGCGTCTGGCGCACCAGATGCCCGGTATAGTCGATACCGGCGCTCTGAAGTTCGGATTTGAGGATAGCACCCGCATAGCTGGCTCCATCCTGTATCGCGAACGCCAGCGGCAGCGGCTCACTGCGCTGCGTCAGGCAGCCGGTGAGCGTAAAGCGGTTCAGCTCACCGGGGACCACGTCCAGCTCGCAATACTGCGCATCCGGTGACCCTTTTGCCAGAGTGCGCACTTCGCTGAACATATTGACCGGATACCAGGAGGCGACGCGTATAAAGGCTTTTTCTCCCGGATTCGGCGCGCTGTACAGCGACACCGAGAAGCAGTTACGGTCAACGATAGCGGCGCCAGGCGGAGCACTAAAGCACTGGGTCATATCATTCCACGGCCAGCCGGGGGCTTTGTCGTGGCTGGCGAACACCGAGGTGTCTATCACCAGGTTGCCGTCAATATGCTGCACGCCCTGTTTCTTCAGTGCCGCCACCATATTGCGCAAGTCCTGACGCGTCAGCGTCGGGTCACCGCCGAAGCGTGCGACCAGATCGCCACGCAGCGTATCGCCGCTCAGGCTGCCTTTGCTTTCGAGCTGGGTGTGAAAACGGTAATCAGGACCAAGCTGTAACAGTGCCGCCAGCGCGGTAATCACTTTCATGGTACTGGCCGGCAGCGCCATCTGCTGGCTGTGATAATCAATCGAGGGCGACGCAGCGCCAATTTTCTGCACAATCAGCGCCAGGTTCGCGCCGTCGGGTAAGTATTGGGTGTAGTCTTCGACGGGGGCTGCCTGCGCTTGCAGCATAAATGCGCAGCTAATGCCGGTGACAATTCGTGAAAATCGCATAATCTCGCGGTAACTGACAGGTGATGCTGTCATACTACGGTGCATCGTGGTGGAAAGTAAACGATGACCCTTGAGGAACTCTGGGGTAAAATACGTATCAAATTGCAAAATAAGCCAGACCCTGGAAACTGCTCCGGGTCAGGCTTCTTTCGTTTTAAATCAGTAATAAGCGCCGCGGGACGCCTCTCCTGCATGCCACCCGTCAGGACGACGACACATTGAACAGGACAGATTTTACGAGGTATTGAGATGAATCAGATTCCGATGACGTTAAAGGGCGCGGAAAAATTGCGCGAAGAGCTGGAAGAGCTGAAAACCGTAAAACGCCCAAGAATTATTGCCTCAATTGCGGATGCAAGGGAACACGGCGACTTAAAAGAAAATGCGGAATACCATGCTGCCCGTGAGGAGCAGGGGTTCTGTGAAGGCCGTATTCAGGAAATCGAAGCCAAGCTTTCCAATGCTCAGGTGATCGATGTCACAAAAATGGCCGGCAATGCGAACGGCCGCGTGATTTTTGGCACCACCGTTACCGTGCTGAATGTCGAAACGGACGAAGAGTCGACCTACCGCATTGTGGGCGATGATGAAGCCGATTTTAAAAAGAACCTGATTTCAGTGAACTCACCGATGGCGCGCGGTTTGATTGGTAAAGTCGTTGATGATGTTACCATTGTCAAAACCCCCGGCGGCGATGTCGAATACGAAATCCTGAAAGTAGAGTATCTTTAATTATTCTCTGAAGGTTTTGTAAAGATAAGAAAAAGGCCGCATCGCGGCCTTTTATCAGAATCAGGAGCATGGCACTTTCTCCAGACCTGAGCTTAGTATGGACGGGCCGTGACGAAAAACGGCCGACTCCTCAGCGCGGAATGGAGATCTTGCGTTCCTTCGTTGGACGGTACAGCACCAGCGTCTTGCCGATGACCTGCACGTTAACTGCACGTGTTTCGCGCACGATAGCTTCCACTACCAGGGCTTTCGTCTCACGATCTTCTGTGGCGATTTTCACCTTGATAAGTTCATGGTGCTCAAGTGCTTGTTCGATCTCGGCCAGCACCCCTTCGGTCAAACCATTGTTGCCCAGCATGACAACGGGCTTCAGAGGATGGGCCAGGCCTTTCAGGTGCTGTTTTTGTTTGGTACTCAGATTCATCGTATTTTTTACTTACATTGGGATTGAAAACGGGTCATTCTACCGCCATCTCTGGTGTATCACCAAATCGGCAGAGCTGATTTGCGCGGTTTATTTATCGCGAACAACGAATCATAGTTGGAAATTGTATGACTGGTAAAAAGCGTTCGGCCAGTTCCAGCCGCTGGCTACAGGAACACTTTAGCGATAAATATGTGCTTCAGGCACAGAAAAAAGGGTTGCGCTCGCGCGCCTGGTTTAAACTTGATGAAATACAGCAAGGCGACAAGCTCTTCAAACCTGGTATGACCGTGGTTGACCTCGGCGCGGCGCCAGGCGGCTGGTCGCAATATGTGGTAACGCAGATTGGGTCAAAGGGTCGCGTCATCGCCTGTGATATCCTGCCAATGGATCCCATCGTTGGTGTCGATTTCCTTCAGGGCGATTTTCGTGATGAACTGGTATTGAAAGCCCTGCTGGATCGCGTAGGGGATACCAAAGTTCAGGTTGTGATGTCAGATATGGCACCAAACATGACGGGTACCCCTGCAGTTGATATTCCCCGCTCGATGTATTTATGTGAGCTGGCGTTAGAGATGTGCCGTGACGTTCTGGCACCTGGCGGCAGTTTTTTAGTGAAAGTGTTTCAGGGAGATGGCTTTGAAGAATACCTGCGGGAAATTCGCTCCCTGTTTACGAAAGTAAAAATTCGTAAGCCGGACGCTTCACGCTCTCGTTCGCGTGAAGTGTACATTGTAGCGACAGGGCGCAAACTATAACCCTAATAGCCGGGATCACAGCGATTCCAGATATGACGGATATATAGTACCCTACGCTGTCTGTTAACACAGTTGTAATATGAGGTTAATCCCTTGAGTGACATGGCGAAAAACCTAATTCTTTGGTTAGTCATCGCAGTCGTGCTGATGTCTGTATTCCAGAGCTTTGGGCCCAGCGAGTCGAATGGCCGTAGGGTTGATTATTCAACCTTCCTGTCTGAAGTGAACCAGGATCAGGTCCGCGAGGCACGTATTAACGGGCGTGAGATTAACGTAACCAAAAAAGACAGTAATCGATATACGACCTACATCCCCGTCAACGACCCCAAGTTACTCGATAACCTGTTGACTAAAAATGTAAAAGTAGTGGGTGAACCACCAGAAGAACCGAGCCTGCTGGCTTCAATCTTCATTTCCTGGTTCCCTATGCTGCTTCTTATCGGTGTCTGGATCTTCTTTATGCGTCAGATGCAGGGCGGCGGCGGAAAGGGCGCGATGTCCTTCGGCAAGAGCAAGGCCCGCATGCTGACAGAAGATCAAATCAAAACAACCTTTGGCGATGTTGCCGGTTGTGACGAAGCTAAAGAGGAAGTGAGCGAGCTGGTTGAATACCTGCGCGAGCCAAGCCGCTTCCAGAAACTCGGCGGTAAAATTCCGAAAGGCGTGCTGATGGTCGGTCCTCCGGGTACCGGTAAAACCCTGCTGGCAAAAGCGATTGCCGGTGAAGCAAAAGTGCCTTTCTTTACCATTTCCGGTTCTGACTTCGTTGAAATGTTTGTTGGTGTAGGTGCATCTCGTGTGCGCGACATGTTCGAACAGGCTAAGAAAGCCGCACCGTGCATCATCTTTATCGATGAGATCGATGCCGTTGGCCGTCAGCGCGGTGCCGGTTTAGGTGGTGGTCACGATGAGCGTGAGCAGACATTGAACCAGATGCTGGTTGAGATGGACGGCTTCGAAGGCAATGAAGGCATCATCGTTATCGCCGCAACTAACCGTCCTGACGTACTCGACCCTGCGCTGCTGCGTCCGGGTCGTTTTGACCGTCAGGTTGTCGTTGGTCTGCCGGATGTTCGCGGACGTGAGCAGATCCTGAAAGTGCATATGCGCCGTGTACCGCTGGCGACGGATATCGATGCGGCAATCATTGCGCGCGGTACGCCTGGCTTCTCCGGTGCTGACCTGGCTAACCTGGTCAACGAAGCTGCTCTGTTCGCGGCACGTGGTAACAAGCGTGTGGTGTCGATGGTAGAGTTTGAAAAAGCCAAAGACAAAATCATGATGGGTGCGGAACGTCGCTCCATGGTGATGACCGAAGCACAGAAAGAGTCTACCGCGTATCACGAAGCAGGCCATGCCATCATCGGCCGTCTGGTTCCTGAGCATGACCCGGTACATAAAGTGACGATTATTCCACGTGGACGCGCTCTGGGTGTGACCTTCTTCCTGCCTGAAGGCGACGCCATCAGCGCCAGCCGTCAGAAACTGGAAAGTCAGATCTCCACCCTGTACGGCGGCCGTCTGGCGGAAGAGATTATCTACGGTGTGGAACATGTTTCTACCGGCGCGTCGAACGACATTAAAGTCGCTACTTCGATCGCACGTAACATGGTTACGCAGTGGGGCTTCTCCGAGAAACTCGGTCCGTTGCTGTATGCAGAAGAAGATGGCGAGGTGTTCCTCGGCCGCTCCGTGGCGAAAGCTAAGCATATGTCTGACGAAACCGCGCGTATCATCGACCAGGAAGTTAAGTCACTGGTAGAAGTGAACTACAAGCGTGCTCGTGTCCTGCTTGGTGAGAACATGGACATCCTTCACGCGATGAAAGACGCGCTGATGAAGTATGAAACCATTGATGCTCCACAGATCGACGACCTGATGGCACGCCGCGAAGTGCGTCCGCCAGCGGGTTGGGAAGACTCTGGTAGCAGCAACAGCTCAGACAACAACGGCACGCCTAAGGCGCCGCGTCCGGTCGATGAACCGCGTACGCCAAACCCAGGTAACACCATGTCAGAGCAGTTCGGCGACAAGTAATTTTGCCGCAGTAAGCTGTTATAATCGAAACCCCGGCGCTGACCGGGGTTTTTTTATATCCCAAATAATTGGAACTGCATCAAGGCGAGCAAACGCAGCCAACACAGATGCAGCTTCAAGTATGACGGATATATACTTGTTAACCGGAGACCATTCGTCATGAAGCTGTACGCCAGAGATTCCGTGCTCGACCTTTCTCATCCTCACGTTATGGGGATTCTGAACGTCACCCCCGACTCTTTTTCTGATGGCGGCAAACATAACGAATTGATTCAGGCACTGACCCATGCCAATGAGATGATCAACGCCGGTGCGACCATTATTGATGTGGGGGGGGAATCAACCCGCCCGGGCGCTGCTGACGTTAGCGTGGAGCAGGAGCTGGAGCGTGTTATTCCGGTGGTTGAGGCTATCGCTCAGCGCTTTGAAGTGTGGATCTCTGTGGATACGTCGAAGCCCGAGGTGATCCGCGAATCGGCGCGCGTTGGCGCCCATATCATCAACGATATCCGCTCCCTGCAGGAGCCGGGCGCGCTGGCCGCGGCGGCAGAGACCGGGCTGCCGGTGTGCCTGATGCATATGCAGGGTGAGCCGAAAACCATGCAGCAGTCGCCGCAATACCACAATGTTCTGCGCGATGTGGATCAGTTCTTTGTAGAACATATCGCCCGATGCGAAGCGGCCGGGATCAAAAAATCGCAGTTGCTACTCGACCCGGGTTTCGGTTTCGGTAAGAATCTGTCGCACAACTATCAGTTACTGGCGCATCTGGCCGATTATCATCGCTTTGGGCTGCCGCTGTTAGTCGGCATGTCGCGCAAAAGTATGATTGGACAGTTACTCAATGTAGGCCCTTCGCAGCGCCTGACCGGCAGCCTGGCCTGCGCGGTGATTGCGGCAATGCAGGGCGCCCATATTTTGCGCGTACACGATGTGAAAGAAACCGTAGAAGCGATGCGCGTCGTCGAAGCTACACAGTCCGCAAGGGAAGAATAACACTATGAGTAACCGCAAGTATTTTGGTACCGACGGCATCCGCGGCAAAGTGGGTGAATCGCCAATCACGCCTGATTTTGTGCTGAAATTGGGTTTTGCTGCAGGCAAGGTGCTGGCGCGCCACGGCTCGAAGAAAATCATCATTGGTAAAGACACGCGTATTTCTGGCTACATGCTGGAGTCCGCGCTGGAAGCAGGCCTTGCCGCAGCCGGACTCTCTGCGGCATTTACCGGCCCGATGCCGACCCCTGCGGTTGCTTATCTGACCCGTACTTTCCGTGCTGAGGCTGGGATTGTGATTTCCGCCTCGCATAACCCGTTCGACGATAACGGCATTAAATTCTTCTCCATCGAGGGCACCAAGCTACCGGACGACGTGGAAGAGGCGATTGAAGCCGAGATGGAAAAGCCGATCACCTGCGTCGAGTCCGCCGCGCTGGGTAGAGCCAGTCGTATTGTCGATGCTGCCGGGCGCTACATTGAGTTCTGCAAAGGAACTTTCCCGAGCGAACTGAGCCTGAACGGCCTGAAAATTGTGGTCGACTGCGCTAACGGTGCCACCTATCACATCGCCCCTAACGTGCTGCGTGAACTGGGTGCGACGGTGATTGCTATCGGCGTGCAGCCGGACGGCATGAACATTAACAAAGAGTGCGGTGCGACCGACCTGCGTCTGTTGCAGGAGCGGGTGCTGGCAGAAAAAGCTGACGTGGGTCTGGCCTACGACGGTGACGGCGACCGCATCATGATGGTTGACCACCTTGGTCAAAAAGTGGATGGCGACCAGATCCTCTATCTGATCGCGCGCGAAGGTCTGCGTCAGGGTCAGCTGCGCGGCGGCGTGGTGGGTACGCTGATGAGCAATATGGGCCTGGAGCTGGCGCTGAAGCAGCTTGGTATTCCGTTTGCGCGTGCCAAGGTCGGCGACCGTTACGTGCTGGAGAAGCTGAAAGAGAAGGGCTGGCGTCTTGGCGCTGAAAATTCCGGGCACGTCATTCTGCTGGACAAAACCACCACCGGTGACGGTATTGTGGCCGGCCTGCAGGTGCTGACCGCGATGGTGCGTAACCATATGAGCCTGCACGACCTGTGCAGCGGCATGAAACTGCTGCCGCAGATTCTGGTCAATGTACGCTTCAGCGGTAGCCACGATCCTCTGGAAGATGCCACGGTGAAAGCCGTCACGGCAGAAGTGGAGGCCGAGCTGAAAGGCCGTGGCCGCGTGCTACTACGTAAATCCGGCACCGAGCCGCTGATCCGCGTGATGGTGGAAGGCGAGGACGAAGCGCAGGTCACCGCGCTGGCGCACCGCATTGCCGATGCGGTAAAAGCGGTTTAACGCCGCAACCGATTTACCCAGGGGGCGACCTTTTTTCCGGTCGCCCCGTGCTGATGATTTGCACTGTTTCTCCCTCGTTCGCACGTAAATAGAGCGCTTTGCTGATTTTTTCCGCACTCAGCAGCAGCCTATGAAATTGCTCTTGCACGTGCGGGCGCCTTTGGTTAGTATTCACACCCGCTTCATAGGTAGGTTGTTACCTGCTTATCAAGACTAACTGGTTTGAAGCTTTTGATGTGCGGTTAACGCGCAAGGAACAAGGTTGATTATGTACGAAGCTCTTTTAGTTGTTTTCCTTATTGTAGCGCTGGGCCTTGTAGGTCTGATCATGCTGCAGCAAGGTAAAGGCGCTGATATGGGAGCATCATTTGGTGCAGGCGCTTCTGGTACGCTGTTCGGTTCTAACGGTTCTGGTAACTTCATGACCCGTATGACTGCAGTGCTGGCGACCCTGTTCTTCATTATCAGTCTGGTTCTGGGTAACATCAACAGCAACAAAACTCAGAAAGGAAGCGAGTGGGAAAATCTGACCCAGCCAGCGCAGTCCCAACAGACTACGCCAGCTAAACCGGCAGCTCCGGGCAACGATATCCCGCAGTAAGCAGTACGCAGTAACCGTTTCGACGCGATAGAAATAAAAAAGTCGCCTCTTTAGTGCCGTGGTGGTGGAATTGGTAGACACGCTACCTTGAGGTGGTAGTGCCCGCATGGGCTTACGGGTTCAAGTCCCGTCCTCGGTACCAAATCTCAGTTGTGCTTGCAATTTATGCAAGTTTTGCGTAGTATTCGGACGCGGGGTGGAGCAGCCTGGTAGCTCGTCGGGCTCATAACCCGAAGGTCGTCGGTTCAAATCCGGCCCCCGCAACCACTTTCCCTTAGAGTTCTTTTTCAAATATACTGTTTGCACTACTTAATGGCGCACTGCAGCGATTTTGAAAAAAATTCTTTTGGACTGTGCCGAGCCGCCTTTGGCGGTTTACAGGGTCCAGTGACATTAAGCCCCGAATTTTCGGGGTTTTTTGTTATCAGGAAGCAGCATCACTGGGCTATAGGCCCTTTTTTTACGTCTTGGGGGTGGGATTGTCCACATTAGAGCAAAAATTAACAGAGCTGATCTCAGCACCGGTAGAAGCGCTAGGCTACGAACTGGTTGGTATTGAGTTTGTACGCGGTCGCACATCCACCTTGCGCATCTATATTGATAGTGAAGATGGCATCAATGTTGATGATTGTGCTGATGTGAGCCACCAGGTCAGTGCGGTATTTGACGTCGAAGACCCGATCACCGTGGCTTACAACCTCGAAGTCTCCTCGCCTGGCCTTGACCGTCCAATGTTTACCGCAGAGCATTACGTACGATTTACTGGCGAAGAAGTGAGCCTGGTTCTGCGTATGGCGGTTCAGAACCGACGCAAATGGCAGGGCATCATCAAATCTGTGGAAGGTGAGATGATCACTGTTGCCGTTGAGGGTAACGACGAAGTGTTCGCGCTGAGCAACATCCAGAAGGCGAACCTGGTTCCCCACTTTTAAAAGTCCGGATTGAGGCATACCAGGATGAACAAAGAAATCTTAGCTGTTGTAGAAGCGGTCTCTAATGAGAAGTCCCTCCCACGCGAGAAGATTTTCGAAGCGCTGGAGAGCGCGCTGGCCACAGCCACCAAGAAAAAATACGAGCAGGAAATTGACGTTCGCGTCAGCATCGATCGCAAAAGTGGCGATTTCGATACCTTCCGCCGTTGGCTGATTGTTGATGAAGTCACCATGCCTACCCGCGAAATTACGCTGGATGCGGCACAGTTCGAAGATGAAACTCTTGGACTCGGTGGCTTCGTTGAAGATCAGATTGAGTCTGTGACCTTTGACCGTATCACCACGCAAACTGCCAAGCAGGTTATCGTGCAGAAAGTGCGCGAAGCAGAGCGTGCGATGGTGGTTGATCAGTTCCGTGAGCAGGAAGGCGAAATCATCACCGGCGTGGTGAAGAAAGTAAACCGCGACAATATCTCGCTTGAAGTGCGTCCAAACGATGGTTCTAACACCAACGCGGAAGCCGTGATCATTCGTGAAGATATGCTGCCACGTGAAAACTTCCGCCCGGGTGACCGTATCCGTGGCGTACTTTACGCCGTGCGCCCTGAAGCGCGTGGTGCTCAGCTGTTCGTTAGCCGTTCCAAACCGGAAATGCTGATCGAACTATTCCGCATTGAAGTGCCGGAAATTGCTGAAGAAGTGTTAGAAATTAAAGCCGCTGCGCGCGATCCAGGCTCCCGAGCTAAGATCGCCGTGAAAACCAACGACAAGCGTATCGACCCGGTCGGCGCCTGCGTAGGTATGCGTGGTGCGCGTGTTCAGGCGGTATCCAGTGAACTGGGTGGCGAGCGTATTGATATCGTGCTGTGGGATGATAATCCTGCGCAGTTCGTGATCAACGCAATGGCCCCTGCGGATGTCGCCTCTATCGTGGTGGATGAAGATAATCACACCATGGATATCGCTGTAGAAGCCGGAAATCTGGCTCAGGCGATCGGCCGTAATGGCCAAAACGTGCGTCTGGCTTCTCAGCTGAGTGGCTGGGATCTGAACGTGATGACGGTCGACGACCTGCAGGCTAAGCATCAGGCTGAAGCTCATGCTGCCATTGATGTCTTCACCAAACACCTCGATATCGACGAAGACTTTGCTACCGTACTGGTAGAAGAGGGCTTCTCCTCTCTCGAAGAGTTGGCTTACGTGCCAATCAACGAGCTGTTGGAAATCGACGGTCTGGATGAAGACACGGTAGAAGCGTTGCGCGACCGGGCTAAAAACGCGTTGACCACCCTGGCACTGGCAAAAGAAGAGAGCCTCGGCGATACCAAACCGGCGGATGACCTGTTAGGTCTGGAAGGTCTGGAGCGTGAGATGGCCTTTAAGCTGGCGGCAAAAGGCGTTTGCACGCTGGAAGATCTTGCCGAGCAGGGTGTTGACGACCTGTCAGATATTGATGGCCTGAGCGATGAGCGGGCTGGTGAGCTGATTATGGCTGCACGAAATATCTGCTGGTTCGGCGACGACGCGTAATAAACTGTAGCAGGAAGGAACAGCATGACGACAGATGTAACCGTAAAATCGCTGGCCGCAGAGATTCAGACACCGGTAGAACGCCTGGTACAGCAATTTGCTGATGCAGGGATCCAAAAGTCTGAAACCGACTCTGTTACCCAGCACGAGAAAGAGACATTACTTACCCATCTGAATCGCGATCATGGCGGCGGATCTGGTAAGCTGACTTTGCAGCGCAAGACGCGCAGCACATTAAGTGTTCCAGGCACCGGGGGCAAAAGTAAGTCGGTGCAAATCGAAGTCCGCAAAAAACGCACTTATGTAAAAGGCGATCCGGCTGATGCTGAACAGGCAGAAGCAGAAGCCCAGGCAGAGCGTGAAGCGGAAGAACTGGCTCGTCGCGAGGCTGAAGAACAAGCCCAGCGCGCAGCTCAAGACAAAGCGAAGCGTGAAGCCGAGGAGCAGGCCAAGCGTGAGGCAGCTGATAAAGCCAAACGTGAAGCAGCGGAAAAAGATAAAGTGAGCAATCAACATACCGACGATACCACCCGGGCTTCCCAGTCCGACAAAGCCCGCCGTGAAGCGGAAGCGGCAGAACTGAAGCGTAAAGCTGAAGAAGAAGCGCATCGCAAGATCGAAGAAGAAGCGAAGCGCGTAGCCGAAGAAGCTCGCAAAATGGCGGCCGAACGAGGTGAAGAGTGGGCGCAAGTTAAAGAGGTTGAAGACACCTCTGATTACCACGTCACCACTTCAACTCACGCCCGTGCTGCAGAAGACGAAAACGACGCTCAGGTTGAAGGTGACCGTCGCACTCGCACTGCGGTCCGCCCAGCTAAAGCCCCGGTTCGCAAGAAAGGCAACAAGCATTCTGAAGCGAAAACTGACCGTGAAGAAGCGCGTGCGCAGGTTCGCGGCGGTAAAGGCGGCAAGCGTAAGCCAAGCACCCTGCAGCAGAGCTTCAACAAGCCTGTTCAGGCAGTTAACCGTGACGTCATTATCGGCGAAACTGTTACCGTAGCTGAGCTGGCTAACAAGATGGCAGTCAAAGGTTCCCAAGTCATCAAAGCGATGATGAAAATGGGCGCAATGGCTACCATCAACCAGGTTATCGATCAGGAAACTGCCCAGCTGGTCGCGGAAGAGATGGGTCACAAAGTGACGCTGCGCCGCGAGAATGAGCTGGAAGAAGCGGTAATGAGCGATCGTGATACCGATGCCGTTCACGAATCCCGTGCGCCGGTTGTCACCATCATGGGTCACGTTGACCATGGTAAAACCTCTCTGCTGGACTATATCCGTTCGACCAAAGTCGCCTCTGGCGAAGCGGGCGGCATTACTCAGCACATCGGTGCATACCACGTTGAAACCGACAACGGTATGGTGACCTTCCTGGATACCCCGGGCCACGCAGCGTTTACTTCAATGCGTGCACGTGGTGCTCAGGCAACGGATATCGTTATCCTGGTTGTTGCAGCAGACGATGGCGTGATGCCACAGACTATTGAAGCTATTCAGCACGCCAAAGCGGCCAAAGTGCCGGTTGTCGTTGCAGTGAACAAGTGCGATAAGCCAGAAGCCGATCCGGATCGTGTTAAAAACGAACTGACTCAGTACGGGATCATCCCGGAAGAGTGGGGCGGCGAGAACATGTTCGTCAACGTTTCTGCAAAAGCCGGTACCGGTATCGACGACCTGCTGAACGTTATCCTGCTGCAGGCTGAAGTTCTGGAGCTGAGCGCAGTTCGTCAGGGTATGGCAAGCGGTGTGGTTATCGAATCCTTCCTGGATAAAGGTCGTGGTCCGGTTGCTACCGTGCTGGTACGTGAAGGTACGCTGAACAAAGGCGATATCGTACTGTGCGGCTTCGAGTATGGCCGTGTGCGTGCGATGCGTGACGAACTGGGCCGCGAAGTGATGACTGCGGGTCCATCTATCCCGGTTGAGATCCTCGGCCTGTCCGGTGTTCCGGCAGCGGGTGATGAAGCGACCGTGGTACGTGACGAGAAGAAAGCCCGTGAAGTTGCGCTGTATCGTCAGGGCAAATTCCGTGAAGTTAAGCTGGCGCGTCAGCAGAAATCTAAGCTGGAAAACATGTTTGCTAACATGACCGAAGGCGAAGTTTCCGAGCTGAACATCGTGCTGAAAGCTGACGTACAGGGTTCTGTCGAAGCGATCTCCGAGTCCCTGATGAAGCTTTCTACTGATGAAGTGAAAGTGAAAATCATCGGTTCTGGCGTGGGCGGTATCACTGAAACCGACGCCACTCTGGCTGCTGCGTCTAATGCAATCCTGGTTGGCTTCAACGTTCGTGCCGATGCTTCTGCGCGCCGCGTGATTGATTCTGAAAGCCTGGATCTGCGTTACTACTCCGTCATCTATAATCTGATTGACGAAGTGAAAGCAGCGATGAGCGGTATGCTGGCACCTGAGTACAAACAGCAGATCATTGGTCTGGCTGCGGTACGTGATGTGTTCAAATCACCGAAATTTGGTGCTATCGCCGGTTGTATGGTGACTGAAGGTAACATCAAACGTCACAATCCAATCCGCGTACTGCGTGACAACGTGGTTATCTACGAAGGCGAGCTGGAATCTCTGCGCCGCTTCAAAGATGACGTTAACGAAGTCCGTAACGGCATGGAATGTGGGATCGGCGTGAAGAACTACAACGATGTGCGTGTTGGCGATATGATCGAAGTCTTCGAAATTATCGAAATCCAGCGTACCATTGATTAAGAGTCTGACAGATATCCAATAGATTTCGCGTCCCCTCATGGGGCCTACTTTTGGTGTAGCAAGGCGACAACCGATTGAATCCCTGGGAGCTTACGTCAGTAAGTGACTGGGGTGAAAGAGGGAAGTTAACGCAGCTACAGCGTGAAAGATGAAGGATATTAATTGACTGTATTTGGGAGGCTTCTGGCCTCCCAAATTATTTGGAGAGAATAATTATGGCGAAAGAATTCGGTCGCCCGCAGCGTGTATCACAGGAGCTGCAAAAGGAGATCGCAATGATCCTGCAGCGCGAGATTAAAGATCCGCGCCTCGGCATGATGGTGACGGTTTCTGGCGTTGATGTATCACGCGACCTGGCCTATGCCAAAGTGTTCGTGACCTTCCTCAACGACAAAGATGAAGCGGCAATCAAAGCTGGCCTGCGTGCGCTGGGCGATGCCTCAGGCTACATCCGTACCCTGCTGGGCAAAGCGATGCGCCTGCGCATCGTGCCAGAGCTGACCTTCTTCTACGATAACTCGCTGGTTGAAGGGATGCGTATGTCGAACCTGGTGACCAACGTCGTCAGAAACGACGAAGAGCGCCGTGGCCCGGCAGAAGATGAAGAGCAAGAAGGCAAAGCAGAGTAATGAGTCGTCCTCGTCGTCGCGGTCGCGATATTCACGGCGTACTGTTGCTGGATAAATCTAGCGGATTGTCCTCCAACGACGCGCTGCAGAAAGTCAAACGCCTGTATAACGCCAACCGTGCCGGTCATACCGGTGCGCTGGATCCGCTGGCAACCGGCATGCTGCCGATCTGCCTTGGGGAAGCGACTAAGTTTTCCCAGTATCTGCTGGAGTCCGACAAGCGTTACCGGGTGATTGCCCGCCTTGGGCAGCGCACGGATACATCTGATGCCGATGGCATCGTGGTCAGCGAGCGTCCGGTTACCTTCAGCGCTGATATGCTGGAGCAGGCGCTGGAGAGTTTCCGTGGTGAGACCCAGCAGGTGCCGTCGATGTATTCGGCCCTGAAGTACCAGGGGCGCAAGCTGTATGAATATGCGCGAGAAGGTATTGAAGTGCCGCGTGAATCACGCCGTATCGTGGTTTACGAGCTGCTGTTTATCCGCCATGAAGGGGATGAGCTGGAGCTGGAAATTCACGTGTCGAAAGGCACCTACATCCGCACCATTATCGACGATCTCGGCGAGAAGCTGGGCTGTGGTGCGCACGTGACCTATCTGCGCCGCTTACAGGTTGCCACCTATCCCATTGAAAAGATGGTGACGCTGGAACAGTTGCAGGAGCTGGCGGAAGAGGCTCATCGTCAGGAGAAAGCCCCGGCGGAGCTGCTGGATGCACTGCTGATGCCGATGGACAGCCCGGCAGCGGAATACCCGGTGGTTAACCTGCTGAGCTCGGTTGCCGCTTACTTCAAGCAGGGCATGCCGGTTCAGGCAGCAGGCGCGCCGGCCAGCGGGCTGGTTCGCGTGACTGAGGGTGACGAGCACAAGTTCATCGGCATGGCAGAAATTGCTGACGATGGACGCGTGGCACCGCGCCGCCTGGTTGTAGAATATTCCGACTAGCCATTTGCGATTAAGTGGCGCGCAGAGTAGAATGGCCGGCTTTACACTGGGTTGCTGAATTAGAGATCGGCGCCTGTACATTTATCTTTTAATTTGGAGTTGTATCATGTCTCTAAGTGTTGAATCTAAAGCACAAATCGTTGCTGATTTCGGTCGCGGCGCAAACGACAGTGGTTCTACCGAAGTTCAGGTTGCTCTGCTGACCGCACAGATTAACCATCTGCAGGGTCACTTCTCTGAGCACAAGAAAGACCACCACAGCCGTCGTGGCCTGCTGCGCATGGTATCTCAGCGTCGTAAGCTGCTGGATTACCTGAAGCGTAAAGACGTTGCACGCTACACCAGCCTGATCGAGCGTCTGGGTCTGCGTCGCTAAGTCTTACGGGTTGTCCCGCCACGCTATCAGAGCAATCTGGCAGAAAAGTGGGGAAACCGGACAACCTGTGCGAGATTCGCTGGAAGGGGCCTTTATGGCCCCTTTTTTCACGCAAGCGGCAGCAATTATGCGCAAACTATTGTATTGTTGCTGGGTGTGATCTTCAGTTGCAGAGGTTCGCGCGGCTAATGAGAGGCTTTGTCCCAGCGGGGATTAGGGTTGTCATTAGTCGCGAGGATGCAAAAATGAAGATCGGAAATCCACGGCCGGTATAAAAAACTACCCGCCCTGATGTTAAGGAAATAATTTTGCTGAATCCGATCGTTAAAAAATTCCAGTATGGTCAGCATACCGTCACTATTGAGACCGGTATGATGGCTCGCCAGGCAACAGCTGCTGTCATGGTAAGCATGGACGACACTGCGGTGTTCGTAACTGTTGTAGGCCGTAAAAATGCAAAACCAGGTCAGGATTTCTTCCCGCTGACCGTTAACTATCAGGAGCGTACTTACGCTGCTGGTCGTATCCCAGGCAGCTTCTTCCGTCGTGAAGGCCGCCCAAGCGAAGGCGAGACCCTGACTTCACGTCTGATTGACCGCCCGCTGCGCCCACTGTTCCCGGAAGGTTTCGTCAACGAAGTCCAGGTTATCGCGACCGTGGTTTCCGTTAACCCACAGGTTAACCCGGATATCGTTGCCCTGATCGGTGCTTCTGCAGCGCTGGCGCTGTCTGGCCTGCCGTTCAACGGTCCAATCGGTGCTTCGCGCGTCGGTTACCTGAACGACCAGTACGTGCTGAACCCAACTACCGATGAGCTGAAAGAGAGCAAGCTGGACCTGGTGGTTGCAGGTACTAAAGCCGCTGTTCTGATGGTGGAATCTGAAGCTGAGCTGTTGAGCGAAGACCAGATGCTGGGCGCAGTGGTGTTTGGCCACGAGCAGCAGCAGATCGTTATCGACACCATCAACGAACTGGTAGCCGTTGCCGGTAAACCTCGTTGGGACTGGCAGCCAGAAGCTGTAAATGAAGCTTTACATGGTCGTATCGCTGCACTGGCGGAATCTCGCCTGAGCGATGCTTACCGCATCACCGAAAAACAGGAGCGTTACGCTCAGGTTGACGTGATCAAATCTGAAACCACCGCTGCGCTGCTGGCTGAAGACGAAGCGCTGGACGCTGGCGAAATCAGCGACATCCTGCACACGCTGGAAAAAAATGTGGTTCGTAGCCGCATCCTGCGCGGTGAGCCACGCATCGACGGTCGCGAAAAAGACATGATCCGTGGTCTGGACGTGCGCACTGGCGTACTGCCACGTACTCACGGCTCTGCGCTGTTCACCCGTGGTGAAACTCAGGCGCTGGTGACGGCAACTCTGGGTACTGCCCGTGATGCGCAGAACCTTGATGAGCTGATGGGCGAGCGTACCGACAACTTCCTGTTCCACTACAACTTCCCTCCATACTCTGTCGGCGAAACCGGCATGGTTGGTTCACCGAAGCGTCGTGAAATTGGTCACGGTCGTCTGGCGAAACGCGGCGTGCTGGCAGTGATGCCTAAAGGCGATGCGTTCCCATACACCGTGCGTGTCGTGTCTGAAATCACTGAATCAAACGGCTCGTCTTCAATGGCGTCTGTTTGCGGTGCTTCTCTGGCACTGATGGATGCAGGCGTACCAATCAAAGCTGCCGTAGCCGGTATCGCGATGGGCCTGGTCAAAGACGAAAACAACTTTGTTGTACTGTCAGATATCCTCGGCGACGAAGATCACCTCGGCGACATGGACTTCAAAGTAGCCGGTAGCCGTGAAGGTATCACCGCGCTGCAGATGGACATCAAAATTGAAGGTATCACCCGCGAAATCATGCATGAAGCACTGAACCAGGCTAAGGGCGCGCGTCTGCACATCCTCAGCGTGATGGAACAGGCTATCAGCACGCCGCGTGGCGACATCTCTCAGTTTGCTCCACGCATCCACACCATCAAGATTAGCGTTGATAAGATCAAAGACGTGATCGGTAAAGGTGGCTCGGTTATCCGTGCGCTGACAGAAGAGACTGGCACTACCATCGAAATCGAAGATGACGGTACTGTGAAAATCGCAGCAACCGACGGCGACAAAGCGAAGTTCGCGATTCGTCGTATCGAAGAGATCACCGCAGAAATCGAAGTGGGCCGTATCTACAACGGTAAAGTGACCCGCATCGTTGACTTCGGTGCCTTCGTTGCAATCGGTGGCGGTAAAGAAGGTCTGGTACACATTTCTCAGATCGCTGACAAGCGCGTAGAGAAAGTGACTGACTATCTGGCGATGGGTCAGGAAGTTCCAGTAAAAGTGCTGGAAGTTGACCGTCAGGGCCGTGTACGCCTGAGCATCAAAGAAGCCAGCGAGCAGGCTCAGCCTGAAGCAGCTCCAGAAGCGTCAGCGGCAACGCCTGAAGCAGAATAAGCGCATTACCATTGAGTTCCCCGCGCCAGCCGGTGCGGGGAATTGTTTGAACGCGAGGGCGGGATGGCCTTGTGCATGGCAGGCGGATGACAGGATGTGCATCCCAATGTTTGTTTTCAGGAGTGGGAAATGAAGCCATTTTTGCGCTGGTGTATTGTTGCGACAGCTTTAACGCTGGCAGGATGCAGCAACACCGATTGGCGTAAGAACGAAGTTTTGGCAGTCCCTTTGCAGCCTACGCTGCAACAGGAAGTCATTCTCGCTCGCATGGAACAAATACTTGCCAGTCGGTCATTGACCGATGATGAACGCGCACAGCTGTTATATGAGCGCGGAGTGTTGTATGATAGTTTGGGTTTGAGAGCACTGGCGCGGAATGATTTTTCACAAGCGCTGTCTATCAGACCCGATATGCCTGAAGTATTCAATTACTTAGGCATTTATTTAACGCAGGCAGGCAATTTTGATGCTGCCTATGAAGCGTTCGATTCTGTACTTGAGCTTGATCCAACTTACAATTATGCGCATTTAAATCGTGGTATCGCCCTGTATTACGGCGGAAGATTTAAACTGGCGCAAGATGATCTGCTGGCGTTTTATCAAGACGATCCTAACGATCCCTTCCGCAGCCTGTGGCTGTATCTCACAGAACGTGAGATCAACGCAGACCAGGCCAAAGTTTCGCTGAAACAGCGTTACGACAAAGCGGTTAAGGACCAATGGGGATGGAATATTGTCGAGTTCTACCTGGGTGACATTAGTGAAAAAACGCTGATGGAAAGGCTCCAGGCAGACGCAACGGATAACACCTCGCTCGCTGAACATCTCAGTGAAACCAACTTCTATTTAGGTAAGTACTACCTAAGTCTGGGGGAGAAGGACAACGCAGAAGCGTTGTTCAAGCTGACGGTCGCCAACAACGTTCACAACTTTGTTGAGCATCGATATGCATTGTTGGAGCTGGCGCTACTCGGCCAGACACAAGACGATTTATCAGAATCTGACCAGCAATAGCTGACGAACTTTTATTGCCCGAATTTTCGAAAAGTCATCATCTTAGCGGATGAGGGCCTTTTTGTTCGTCGAAACCACTAATTTGAGCCGGTTCACACTTTTTGATGAAAATGACTGAAAATTTTCACGACGAGTTATGTAGACTGGCCGCCGCAATCTACGAGGCACGTGTACTACATGACTGATATCCAAACTACTTTTGCTGACCTTGGCCTGAACGCCGACATCCTTGAATCACTGAACGGTATGGGCTACGTGAAGCCTTCCCCAATCCAGCTTGAGTGTATTCCTCATCTGCTGGCGGGCCGTGACGTGCTGGGTATGGCACAGACCGGTAGCGGAAAAACGGCGGCTTTCTCTCTGCCGCTGCTGCATAACATTGACCCAACTGTTAAAGCACCACAGATTCTGGTGCTGGCACCGACCCGCGAACTGGCGGTTCAGGTTGCTGAAGCCATGACCGAATTCGCGAAACACATGCGCGGCCTGAACGTGGTTGCCCTGTACGGCGGCCAGCGTTACGACGTGCAGCTGCGCGCACTGCGTCAGGGACCACAGGTTGTTGTGGGTACCCCTGGCCGTCTGCTTGACCACCTGAAGCGCGGCACGTTAGATCTGTCTAACCTGCGCGGCCTGGTGCTGGACGAAGCTGATGAAATGCTGCGTATGGGCTTCATCGAAGACGTTGAAACCATCATGGCGCAGATCCCAGAAGGTCATCAGACCGCGCTGTTCTCGGCTACCATGCCAGAAGCGATTCGTCGTATTACTAAATGCTTTATGAAAGATCCTCAGGAAGTGCGTATTCAGTCAAGCATGACGACGCGCCCGGACATCAGCCAGAGCTACTGGACTGCCTACGGCCGTAAAACTGATGCACTGACCCGCTTCCTGGAAGCTGAAGATTTTGATGCTGCTATCATCTTCGTGCGTACGAAAAACGCCACGCTGGAAGTGGCCGAAGCGCTGGAGCGTAGCGGTTACAACAGTGCTGCACTGAACGGTGACATGAACCAGGCACTGCGTGAGCAGACGCTGGAGCGCCTGAAAGATGGTCGTCTGGACATCCTGATCGCGACCGACGTTGCGGCGCGTGGTCTGGACGTTGAGCGTATCAGCCTGGTTGTTAACTACGATATCCCTATGGATGCCGAATCTTACGTGCACCGCATCGGCCGTACCGGTCGTGCTGGTCGTGCTGGCCGCGCGCTGCTGTTCGTTGAGAACCGCGAGCGTCGTCTGCTGCGTAACATTGAACGCACCATGAAGCTGACTATTCCAGAAGTTGAACTGCCTAACGCAGAACTGCTGGGTGAGCGTCGTCTGGCTAAGTTCGCCGCTAAAGTTCAGCAGCAGCTGGAAAGCAGCGATCTGGAACAGTACCGCGCACTGCTGGCTAAAATGCAGCCGGAAGATGAGCTGGATATTGAAACGCTGGCCGCAGCACTGCTGAAAATGGCTCAGGGCGAACGTCCACTGATCGTGCCTGCTGATGCGCCACAGCGCCCACGCAGCCAGTTCCGTGACCGTGACGAGCGTCGTGAAGGCGGTCGTGGTGACCGTCCAGAGCGTGGCCCACGTGAACCACGTAGCGAAGCTGCCGGTGACCGTCCACGCCGTGAACGTCGTGACGTTGGCGATATGGAAGTTTACCGTATTGAAGTTGGCCGTGATGACGGTGTTGAAGTGCGTCATATCGTTGGCGCTATCGCTAACGAAGGCGACATCAGCAGCCGCTACATTGGTAACATCAAGCTGTTCGGTACACACTCAACCATCGAGCTGCCGAAAGGCATGCCGGGCGATGTGCTGTCGCATTTCACCCGCACGCGTATTCTGAACAAGCCGATGAACATGCAGCTGATTGGTGATGCGGTTCCACGCAGCAACGACCGTGGCGGCGAACGTCGTCCAGGCGGCCCGGCACGCGGTGGCTTCGGCGCTGGTGCAGGTCGTGAAGGCGGTCGTGGTGCAGAAGGCGGTCGTCGCTTCAGCAACGAGCGTAGCGGTGAGCGTCGTCCAGGCGGCCCATCACGCGGTCCACGTCGTGAAGACACTGGCGCTGCGCCAACTCGTCGTCGTGATGCATAATCACTGACGCAAAATAAAAAACCAGCCTTCGGGCTGGTTTTTTTTGCCTGCAGTTTACTCAGGGTCGAGGCACGCCCGACCTCTGGTTCTACAGCGAGTTACGCGCCTGCATCGCCAGCTCGAAAGAGTAGAGCCGCGCCTGGCTGTCAAAGATCTGGCCATTCACCATAATCTCATCCGCCTGCGTTTCGCGCATCAGCGCCGCAAGGCCGTGACGTACCTTCTCTTTATCACCAACCACCGACATGCTCAATGCCTGCTGAACGCCATACTGTTCGGACGGCGACCACAGGTTATCCATGTTTTCTACCGGAGCCGGTAGCGGGCCGGGTTTGCCGCGGCGCAGATTGATGAACTGCTGCTGCATGGAGGTAAACAGGAAGCGCGCATCACGCTCGCTGTCGGCCGCTACCACGTTGACGCATACCATGGCATACGGTTTAGCCAGCCGTTCTGACGGCTTGAAGTTCTCGCGGTAGAGGTGCAGCGCCTGCATCAGCATTTCAGGAGCAAAGTGGGAGGCAAAGGCAAACGGCAGCCCCATCTGAGCCGAGAGCTGCGCGCTATACAGGCTGGAGCCGAGCAGCCAGACCGGAATTTTCAGTCCGGTACCGGGAACGGGCTGCACCGGCGGCGCGGGCTCGTCTTCGGGCGCATCGAACCAGCGGATCAGCTCAGCGACATCGGCCGGAAAATTGTCGACGTGGCCGGCCATATGGCGGCGCAGGGCCATCATGGTGCGCTGGTCTGAACCCGGCGCACGGCCAAGCCCCAGATCGATACGGCCGGGATAGAGCGACTCCAGCGTGCCGAACTGCTCGGCAATCACCAGCGGCGCATGGTTGGGCAGCATCACGCCGCCAGAGCCTAAGCGCAGCGTGTCGGTATTGGCCGCCAGATAACCGATCAGTACCGAGGTGGCGGCGCTGGCGATCCCGGTCATATTATGGTGTTCGGCCAGCCAGTAGCGGTGAAAACCGAGTTTCTCTGACTGCTGTGCCAGCGCGAGTGAAGCGTGGAAGGCATCGCGAGGAGAACGTCCGTGCGGGATCGGGGCAAGGTCGAGTACCGACAACGGTACATTTTTCTTATCAGGCATAGTTGCTCACTTTGTCTAACGGCCGGGAGTGCGCCATGTGCAAAATTACAGGCTACGGGATCTTCTGCCCCTGTAATTGTCCGTTCGCAGCACTTTTGCTAAAACGTTCGGCGATTAATTAGGCTGCTAGTTAAATAAAGTATTACCTAACTGCCAGCATAATTAAACCGCATTATTTACTCGGTTTCCCTCCCCCGGCCGCGCCGCAAAGTGGTTAAACAACAAAAATCGCCACCGGCGAGCGAGTATATTGCTGATAACCTGGACTTTCTTTGCGAAGGATATTGCAATGCTTTGCCTCAGTAACGCCACTAAGCGACTGATTTCAGGGGCTTTTCGATGAAAAAAAGAGCCTTTTTTACCCTGCTAATTATCATTTCAGGCATCGCTCTGGCCGTCCTTATCCGCGCGCATAATCACGACCTGCTGTTGCAGGGAGAAGTCGATGCCACCGAAGTGATCGTCTCCTCAAAAGCGAAAGGGCGCGTGGTGGAGAAGCGGGTACGGCGCGGCGACGATGTCAGCGCCGGGCAGTCTCTCATCGTGCTGGATGCCCCCGAACTGATTGCCCAGCTTAAGGCTGCCGAAGCGGCGCGTGACCAGGCGCAGGCGACGTTAGACCTCTCTCTGAACGGCACCCGTGAAGAAACAGTTCGCAACCTGAAAGCCTTGCTGCAACAGGCTCAGGCGACCTGGCGTGATGCCCAGTCCACCTGGCAGCGCGATCTGAGCGTGGCGCAGAAGGGCTATATCTCCGCCGAACAGCTGGATAATGCCCGCCAGGCGCGTGACGGTGCCTGGCAGCAGGTGCAGGCGGCGCGGGCTAATCTCGATCAGGGGGTAAATGGCGATCGCATCGAGCAGCGTGAAGCCTATCTGGCACAGCTGCACCAGGCAGAGCAGAACCTGCTGGAGATTAAAGCCCAGAGCGATGAACTGGTGGTGCATGCCCCGGTAGCGGGGGAGGTCGGGCCAATCCCGGCTGAGCGCGGGGAATTACTTAATGCAGGCAGCCCGCTGCTGACGCTGATCGAGCTGCCCACCGCCTGGTTCACGTTTAATCTGCGCGAGGACATTCTCGCTCACGTGCGCAAGGGCGATAAAATACGCATTCGCGTCCCGGCGCTGAATAATCGAGTGATCGAGGCGGAGGTGCGCTATATCGCACCGCTCGGCGACTACGCGACCAAACGCGCCACGCGCGCCACCGGGGATTTTGACCTCAAAACCTTTGAGGTGCGGCTTTACCCACTCACGCCGGTTGAAGGCCTGCGTCAGGGAATGAGTGCCCTGTGGTCTTGGCAGACGTAAAAGACGGGCTGTGGGCATTTGGCCATGCCTTCAGTCGTGAAGTCCGCGTTGCCTGGCGTAAACCAGTGTTCCACTGGCTGGGCTGGTGTTTTCCGCTGCTGCTGTTCGCCCTGATTGCCAGCGATTTCTCCGAGGGATCGCTGATGGATCTGCCGGTGGCGGCGGTCGATCAGGATCACAGCACGCTATCGCGCACGCTGATACGCAATCTGAATGCAGGCTCGCATGCCGATGTCAGCCAGGATGCCGGCGGTGAGCCGCAAGCGCTGGAGAAATTACGCCAGGCACAGGCATATGCTGTGCTGTTGATCCCGCCATTTTTTGAAGCCGATACGCTGGCGGGTCGGCAGCCGCGCGTCACGCTCTACTACAACGCGCTGTTTTATGGCGCGGGTTTTTACTCGACGCAGGATTTCGCCGGGCTGGTCAGTACGCTGAATGCGCAGTATCAGCCGGTGCTGGCGGCGGCCACCGGGCGGGCAATGCCAGCGCTACCCCACGCAACGCTGGCTTATGACAGCCTGTTTAACGCCAGCGGCAGCTATATCTACTATCAGCAGTTCGCCGCCAGTATTCATATGGTGCAGCTGTTCGCCGTCACCTGCATGATCTACGTGCTGGCGCGCAGCCGGCCGCTGATTTACCAACGGCATTTTGCTATGGCGCTGCTTGGTAAGCTGGCCCCTTACACGCTGTGCTACACGGTGCTGCTGGTGAGCGAAATCGCCCTGCTGGTCGGCGTATTCAGCGCGCGGGTGGTGGGAAACCCCTTCTATATTCTGTGCGTGGCTTTCTTCTACGTCATGGCGGCGCAAAGCCTCGGCATCCTGCTATTTAGCTTCACCGGGAGTGCGATCACCGCCTATATGATGATGGGGATTATGGTCAGCATTGCCCTGACATTTTCCGGCACGGCAATGCCGGAGCTGTCGATGCCGTGGCCGGCTCAGCTGATCTCTAATCTGGAGCCGCTCACCCACGCGCTGTATGCCATGTTTGATCTGTTCCTGCGCGACGTTCCGGGAAAACCGGTGGCCAGCGTCTGCCTGCTGCTGCTGGTCTATCCGCTGGCTGTGGCGCTGCTGGTGCGTAAACGCCTGTTCCGCCGTCTGGCAACGCCGGAGGAGATGCAGTGAGGCTGTGGTGGCAGGCCTTCACCACAACGCTCAGCGGGCTACTGCAAAAACCGATGTGGATGATGCTGCTCTGTACGCTCTGCCTGATGAGTACGGTGTATCTCAATCACAGCGTCTGGGATCTGCCCGTCGCGGTGATCGATATGGACCACAGCCCGGCCAGCAGAATGCTGACTCGCCAGCTTGATGCTACGCCGAAAATCACCAATGTGGCCTACAGCAGCCTGCCGCAGGCGCTCAGCGACCTTGGCCTGCGCAAACTGTTTGCGGTGATTATTCTGCCGCAGGATATGGAACAGAAGATGTTGGCAGGGAAAGAGGTCACGCTGCCGGTCTACGGAGATGCCACCAACCGCCTGGCGAATGGTCAGATCCAGCAGGATGTCATGGCCGCCTGGCAGCAGGTTTTAGGGCGCTACAATCTCAAGCTGATGATGATGGCGGGTTTTAGCGAACGGCAGGCTTCGGTGGTGCTGACGCCATTTATTGGCCAGGCCATCGATGTATTTAACCCGGGGATCAGCTTTGCAGCGATTGTCTTTCCCGGCCTGCTGGTGATGCTGCTGCAGCACTCGCTGCTGATTGCCGGCGTGCGCGTCAGCATGACGCTGCGCAGCCAGGGGCCCTTACCCCTGCCGGTGACGCTAGGCACGCTCTCCGCGCTGATCCCCATCTGGCTGTTTCTTTCTATCGTGCTGTTTGCCCTGTGGCCATGGGTACTGGGCTATCGGCAAACGGCCAGCATCCCCGAGCTGCTGATGCTGACGTTCCCGTTCCAGCTGGCGGTGCTGGGCCTGGCGAAGCTGGTGACCGAGTGCCTGCGTGAGGTAGAGCGCATCTACTTTTCGCTGTCGTTTATTACCACCCCGGTCTACTACCTTTCCGGCACGCTGTGGCCGGTGCAGTCGATGCCAGACTGGGTACGCGGCATTTCGATGATGCTGCCCTCAACCTGGGGCACGCGGATGATTGCCGGGGTAAATCAGATGGGGCTGCCGCTTAGCGAAGTGAGTCAAGATGTGGTGATGCTGCTGATCATGGCGGTGGTCTATACGGTACTGGGGATGGTGGTCGGAAAGCTGCGCGACTACCTCGGTCGTCGCCATTGACGGTGGGTCGGGCATGCCCGACCCCTACATGAATATGAGTTGGGGCGGCGGCATGCCCCGCCCGTACGTACAGACGGCGTAGTTACTCCACCAACTCTAGCCCCGCCACCCGCTGCCAGTAGCCGTTGCAGTCGGCCGATCGCGCCAGGCTCAGCGGCTGCCTGCCGGTTTCATTGGCGCGAAAGCGCTCGATCATTGCCAGCGTGTCATCTCCCTGCGGCGACAGGCGCACAATATCCACCAGCCCCTGCATCGACAGCAGATCGTTACCCAGGTTGTAGCAGTAGCCGCTCATGGTCTGAATACCGTTCAGCACAAACACCGGCTGATCTTCCTGGGTGCGCACCTGGCGCCCGTGCGGGTAGTCAATACAGCATGTCTGGCACTCGTCCTTACTGCGGTTTTCAGCGCGGGCGCTAAAACAGCGGGCAGAGTACGCCAGTGGCAGATAGCCATAGCTCAGCACCTCGACTTCAAACTGGTGGCGGATCCCCAGTTCGTCGCACTGCACCAGCAGCTGCGCCAGCCAGTCTCGCGACAGCTCGACCGGCATGCACCAGCGCATCATGCCCATTTTCAGCAGCAGCTGCAGCGTCACCGCGTTATAGATATTCAGCGCAGGACCGGCAACAAAGGGCACGCCCGCGTCACAGGCCAGGGTAACGGCGCCGACGTCGTTCGCCTCAATCAGAAACTCGCCGTTATCCACATAGCGCTTCAGCTCCGTTAACTCGGAAGGTGACTGCACCAGCGCCAGGGTGCTGAGCACCACCTGCTTGCCAGCGGCGGCCAGATCTTTTGCCAGCGCCAGCCAGTCGGCTGCTTTAGTACTGCGGCGCTTGCTGCATACCGATTCGCCAAGGTAGATAATCTCGGCCTCACTGTGCGCTGCGGCCTGGTAAAACGCCTGCAGCGTCTCTTTAGGCCAGTACCACAACACCGGCCCGAGGGAATATTTCATACCGTTCTCCTACTGCCACTGGCGGTGATAAGCGCCAAGGGTCGTTTGCGTGCCTTCGCTCAGCGCACTGAGTGCTGTCATCCACTGCGGCTGCGGCGCGTAATTGGCCGGGTCGGCTTTGCAGCGGTCAATGGCCTGGCGCCAGATGCGCGTCACCTGTTCAACGTATGCCGGGCTGCGCTGGCGACCTTCAATTTTTACCGAGGCAATATTGGCCGCCAGCAGCGCCGGCAGCAGCGCAAGGGTGTTCAGGCTGGTAGGCTCTTCCAGCGCGTGATAAGGCGTTTCAGCCACCTTGTAGCGCCCTTTGCACAGCGTAGGATAGCCCGCGTTTTCACCCGCACCATAACGGTCGATCAGCACCTCATTCAGGCGCGACTCCAGGCCGGCAGGCGTCTGCTGCCAGCGTACAAAGCGCGCAGGGGAGCAGGCGCCAACGGTATTCGGTGACTCGCCGGTGAGATAAGAGGAGAGATAGCAGCGCCCCTCGGCCATGATGCACAGGCTGCCAAAGGCAAAAACTTCCAGCGCAACCTCCGTGTCGTGTGCCAGCTGGCGCACCTGATGCATCGATAGCACGCGCGGCAATACCACGCGTGCCACATCGAAGTTACGCTGGTAAAAGCGCAACGCGGCGGCATTGGTCGCGGAAGCCTGCACGGAAACGTGACGCTCAATATGGGGATATCGCTTGGCGGCATACGCCAGCATGGCGATATCTGCCAGGATTAAAGCATCGGCTCCGGCGTGGGCGGCCATATCCACAGCGCGCTGCCAGCGGTTGAAACCGTCAGGATGGGCAAAGGTATTAATGGCGACGTGCAGCTTACGCCTGCGCTGATGCACATAATTTGCCGCTTCCTGCAGGCGTTTATCGCTGAAGTTCAGTCCGGCAAAATGACGGGCATTGGTTTCATCTTTCAGACCGATGTAAACCGCATCAGCGCCATTTTCAATGGCAGCCTTCAGCGCCGGAAGGTTTCCGGCCGGGCAGAGAAGTTCCATGTAATCGAATCCAACTTATCAGTAGAATCGATGAGTTTAGAGAGGAAGGCTGCGACAAATTTTGATTTAAGGCAGCTATTGGCGTATTGATGGGGTTCGATTCTCTGGATAAAACCCCTATAGTTCGCGCACTTTGTTGATCCAGCCGTCTGACGCGTTTTGCCAGTATGGCAAAATAGCCGAAATTTATTCGTAAGGAGTGATAATGGTGTTGAACCCGCTACGCACCCACTGTGTCCGTAAGGGGCCGCAATTGTTGCGTTTCCCGCTGCGGTTTACCCCGTTCGCATTGAAGAAGCCGCTGCTGCAGTCGCTGTTACGCTGGCAGTTTCAACAGGCACTGGCAGAAGGTGAGCTAGACTTTCTTGAGGGGCGCTGGTTAGGGATTGAGGTCACTGACCTCGGGCTGCGTTGGTCAGTCACGCTGGAACAGGGGCGACTGCAGGTAGCCGATCGGGAAACGGCAGATGTCTGGTTTCGTGCTGAAGCCAACGATCTGTTGTTAATCGCCGCCCGCAGGGTGGATCCCGATACGCTGTTTTTCCAGCGTCGCCTGAATATCGAAGGAGATACCGAGCTGGGTCTGGAAGTGAAAAACCTGATGGATGCGGTTGATCTTGAATCCATGCCGACGCCGTTGCGCATCGGACTTATGCAACTGGCTGATTTTGTTGAAGCCGGACTGAACGAGGGCGCGATTTCCCCGGCGGGTCGCGTAGGTGCAACATGTTAATTCGTACTGAAATTGGAGTGGATGCTGCCAGCATCGACAGCCTGCTGCGTCGCTGTTTTCCCACCTCAGCGGAAGCTGAACTGGTGCAGCAGCTGCGTGAAGATGGCTTGTTAACGCTCGGCGTTGTCGCCACCGATGATGAAGGCCAGGTTCTGGGCTATGCGGCCTTCAGCCCGGTAACGCTGGCTGAAGAGGATCGTCAGTGGGTGGGGCTGGCACCGCTGGCGGTGGATGAGAGCGTGCGTAAGCAGGGGCTGGGCAAGCAGCTGATTTACGAAGGGCTGGATACGCTGAATGAGTTTGGCTATGCCGCGGTGGTGGTGCTGGGCGACCCGGCATACTACGGGCGTTATGGCTTTGAACCGGCAGCGCGTTACGGCCTGCACAGCAGATGGCAGGAGAGCGAAGCGGCGTTTCAGGTCTATAAGCTGGCGGAGGATGCGTTCAGCGGTACAGAAGGGCGCATCGAATATTCGGCGCCGTTTAATCGCCTCTGAGCGTGTTAAGCCATAAAATCAATGACACGGGCTGGTGCTCCACCAGCCTGATTTTTTCCTGCCGCTTTAACTGCTTTACCTGATACTCCAGCTTCGACGCCAGCGAACGGTCCCCGGCTTCGCAGTGAAACATCAGCTCAAGCGGACCCTTGCCGCGCAAGGCTTTCGCCCCTTTGCCGCACTGATGCTGGGCGAAGCGCCGCTGCACGTCATTGGTGATCCCGGTATAGAGCATGCCGCTGGCGGTGCGCAGGATATAGAGCCGCCAGTCGCCGGATGCCGCAGAGTTCATAGGCTGTCTCAGGTAGAAAATCTGCGCGTACTTTAGCGCAGATCGCCCGCGTGTGGGAGTAGTGGCAAAGCGATGGCGGGCCAGCCGCAGCTGGCCAGCGGATTAGAGTGCGTTGAGAATACGCAGTGATTCACGATTGAAGGCAGGCAGGTCGTCCGGCGTGCGGCTGGTGACCAGTCGTTCATTGTCGACTACCACCTCTTTATCATAGAAGTCAGCACCGGCATTTTTCAGATCGATAACGATCGCTTTCACTGTGGTCATCTGGCGCCCGCGTACGGCATTGGCGCTGATCAGCAGCTGAGGTCCGTGGCAGATAGCAAACACCGGTCTGCCCAGCGCCACAAACTCTTTAGTAAAGGCGACGAAACGGTCATCACCGCGCAGTGTATCCGGGGAGTGACCGCCGGGGAGCAGCAGGGCGTCAAAATCCGCCGGCTGAACGTCATCGATAGATTTGTCTATCTTCACTTTGGCATCACCCTGTTTGCCGGTGATGGTTTTACCTGCTTCGGTATCAATGGTAATGACCTCGTGACCCGCATCTTGATACGCCTTGGCCGGGGAGGTGAACTCCGAATCTTCAAATTCATCGGTAATTAACACTGCAATCTTCTTGCTCATATTTTCTCCTGTGAACTTGAGTTGTTGATAGAAATAAGTGTGGTTCACATATGCAGAAAATCAACCAGGTCGATTCCGAATGGCATTAAAGGTAAAGAAGACGCAGGCGGCTGGCGTTTGTGAATAGCGCACTTTATGATAATTCTTTGGCGCACCTCCATAAATCAGGACGACTCTATGGCTACCTTGTATTTGATCCTTGCTTTCGGCTCCTATTTTCTCACCAGCATCGCGATGGTGCTGGTATTTCTGTTTATCTACACGCGAATTACGCCACATAACGAATGGCGGCTAATTAAAGAGAATAATCTGGCGGCAACCTGGGGGTTTATCGGTGCGCTGCTGGGCTATATTATTCCGCTTGCCAGCGTAGCGATTAACTCCATTAATCTGGTCGATTATCTGGTGTGGGGCGCCGTGGCGCTGGTGATCCAGCTCATCGTCTTTACCGCCGTGCGCCTGTTTATGCGCGATATCAGTCAACGTATCGAAGACAACAGCGTGGCGGCCGGGTTATTCCTGGGTGGCGTCTCTACCGGCGTCGGTATCCTGAACGCGGCCTGTATGACCTATTAATCTGCCCGCAGTTGATGAACAACCTGGTTGCTGCTGCCGCGCCACAGCAGCGCCGGGTCTTTCAGTGCCTGAATAAATTTACCGTCAATCAGCACATTGACCAGCGCCACCACCCGCTGCTGCTGAGCGCTCAGCTCGTCCAGCCGATAGCCGGTCCACAGCCAGATATCTTTTCCCGCGCATTCGCGCCTGACGCGGCGCAGCAGCCGCCCGACATCCGCCAGGTTCGCCGGGTGCAGCGGATCGCCGCCGGACAGCGACAGCCCCTGCCGCGGTATGCGCGTATCGTTAAGGTCGGCGATCAGCTGCTCTTCCATCTGCAGAGTAAACGGCACGCCGGAATTCAGCCGCCAGGTGCTTTGGTTATAGCAGCCCGGGCACTGATGCACGCAGCCGGAAACGAACAGCGTGCAGCGCGTGCCGGGGCCGTTAACGATATCCACCGGATAATACTGATGGATATTCATCCGGGCTGGCCCTGGCGCAGGTGTTTTACCCGGCGCTTAACCTCTTCCTGCTTGCCCGCATTGAACGGCCTGGCGTCCGGGCTGCCGAGATAGCCGCACACCCGGCGCGTAACGGACACCCGCGTGCTGTCGTGATTGCCGCAGTTCGGGCAGGTGAAGCCTTTGCTGGTGCAGGCGAACTCACCCGTAAAGCCGCACTCGTAGCATTCATCAATCGGGGTGTTGGTGCCGTAATAGGGCACGCGGCTGTAGCTGTAATCCCAGACGTCCTCCAGTGCCTTCAGGTTATGCTGGATATTCGGGTACTCGCCGTAGCAGATAAAACCGCCGTTGGCGATCGGCGGATAGCCCGCTTCAAAGTCGATTTTGTCGTACGGATTAACCTTTTTCTCAACGTCGAGGTGGAAGCTGTTGGTGTAGTAACCTTTGTCGGTGACGCCCGGCACCACGCCAAATTCGGCGGCGTCGAGGCGGCAGAAGCGGTCGCACAGGTTTTCGCTCGGCGTGCTGTACAGGCTGAAGCCGTAGTCGGTCTCCTCCTTCCACTGATCCACGGCAGCACGCAGGCGGGCGACAATCTCCAGCCCTTTGGCGCGCAGTGCCGCATCGTCGTAGGGATGAATTGCCGCGCCGCTCAGCGCGTTTAGCGTTTCGTGAATGCCGATGTAGCCCAGCGAGATCGAAGCCCGGCCGTGCTTAAAGATAGCCGCCACCGGCTCATCGGCCTGCAGGCGCACCCCGCAGGCGCCCTCCATATAGAGGATTGGCGCAACCCGCGCTTTCACGTTCTCCAGCCGCGCAATGCGCGTCATCAGCGCCTTCTTCGCCAGCAGCAGGCGCCTGTCCAGCAGCGCCCAGAAGCGTGTCTCATCGCCACCCGCTTCCAGGGCAATGCGCGGCAGGTTGAGGCTAATCACGCCAATATTATTGCGCCCCTCGTGGATCTGTTCCCCGTTCTCCTGATACACGCCGAGGAAGCTGCGGCAGCCCATTGGCGTTTTAAACGAACCGGTGACCTGCACCACCTGGTCATAATTGAGGATATCGGGGTACATGCGTTTACTGGCGCACTCCAGCGCCAGCTGTTTGATATCGTAATTTGGCTCGCCGCGACGGTGGTTCAGCCCGGCTTTGATGGCGAACACCAGCTTGGGAAACACGGCAGTTTTGTGATTTTTACCCAGCCCGGCGATGCGGTTACGCAGGATCGACTGCTGGATCAGGCGCGCTGCCCAGCTGGTGCCGAGGCCGAAGCCGAAGGTGACAAACGGCGTCTGGCCGTTGGCGGTGTGCAGCGTATTGACCTCATACTCCAGCGACTGAAAGGCGTCGTAGCACTCTTTTTCGGTGCGCGCGCGGGCATAGGCTTCGGCGTCGGCAATCTGCCATTCGTCGGCGGTGGCGCGGTGTTTTGCCAGGCTGGCATCCACGAACGGCGCCAGCACTTCATCAATACGGTTAATGGTGGTGCCCCCGTAAATATGGCTGGCGACCTGGGCGATGATCTGCGCGGTGACGGCGGTGGCGGTGGAGATCGACTTAGGCGGTTCGATCTCGGCGTTACCCATTTTGAAGCCGTGCGTCAGCATGCCCCGCAGGTCGATCAGCATGCAGTTAAACATCGGGAAAAACGGCGAGTAGTCGAGATCGTGATAGTGGATCTCGCCGCGCTCATGGGCGCTGACCACATCACGCGGCAGCATATGCTGACGGGCGTAGTGTTTGGCGACGATCCCGGCCAGCAGATCGCGCTGAGTGGGGATCACCTTGCTATCCTTATTGGCATTTTCATTGAGTAGCGCCGGATTACTCTGTTCGATCAGCCCGCGGATCTCATGGTTAAGGCGCCCGCGCAGTTCACGCGCAACATCGCGGTCGTGGCGATACTCAATATAGCTGCGCGCCAGCTGTGGGTAACGTCCGGCCATCAGCTGGTTTTCCACCGCCTGCTGCACTTCGGCAATATCCACCTGCGGGCGCTGCATCAGCTGGTGGCTAATCAACCTGGCGACGGAAGTACAGTAATCTTCATCGTTTATCTGTGCTGCCTGCGCGGCCGCGTGGATCGCCGCCGCAATGCGTGCCGGATCGAAATTTACCCGACATCCGTCGCGTTTAATCACCTGAGTTGCCACTGCGCTTCCCCTATATGTAGTTTTTCAGGGCTATAGTAAGCGCTATATGTAGTGTTTTCTCGTGGAATATTGGCCGTTTTATTGATTTGCCACAAGGAACCCGTCGGCAGCGATTCTCCTCTGCGAGAGAGCCAAACCCCTGGTTTCGAGCTCCACTGGCCAACCTTAAACTCAGATCGCCGTTGAGCGCTTCAGGCAAAACAGCGCGGCAATAAACAGCGCACCCGCACCGGCGATAATCGATATTTTCAACGGGTCGCCCTGACCCTGCAGCAGTCCCGTCATCAGCGGTCCGCACACCTGGCCAATGCCATAGGTAAAGGTCACCAGCGCCATCAGATTGATGCCGGCAGGAACCGGCAGTTTTTTCGCCAGCGGCATTACCAGCGCGGTGGTGCCCATAAAGGTGAATCCAAAGCCGAGACAGCAGAGGATCAGCAGCAGCGGTGAGTGGCCGTTCAGCGACAGCAGCACGCAGATGGCCTGCAAAATCAGATTGAAAATCAGTGACAAGGTGATGCCAAAGCGGTGCTCCATCAGCAGCCAGAAAAAACAGCCGGGGATAATCGCCAGCCCGACCAGCGACCACAGATGCTGTGAAATAACACTATTTGCAAGCTGGTGCGAGATCAGCGGCAGGAAGGTGGCGACAATGATGTAGCCGAACCCGGCCAGGCCATAAACGATTGCCAGCTGCCACCAGCCCACCACGCTGCTTTTGCGTCTCGGTCTCTGTTGAGATTCAGGGGTGAAGGCGATGGCGGTGGGGGATAAAATCACCAGCAGCACCAGCAGGATCAGGCCGATTACGCCCGCGCCAAACCACAGCGAGGCGGCATGCAGCTGTAGCGCAATCCCGAAATTGACGTACTCATTGCCCAGCAGAATGCCAACGCCAACGCCGGAAAATAGCGAAGCGGTCACCCAATGATTATTCGTGTGGTGCAGGACGGTGACTGAGCCAAAAATCATCAATGCGGCACTGGCCAGCCCCGCCAGAAAGCGCACCACCAGCGCGATATTAACCCGGTCCACCCCTGCCATCGCGAAGAGCAGCACGACGGAAAGCACGGAAAAAATAAATACCATATTTTGCGAGCGCGGGCGGTGGAAGCCGCTCCATGAAAATAGCAGGCTGCCCACCAGGTAGCCTCCGTAGTTAGCGCTTGCCAGCCACGCCAGCTGGGGAAAAGTGAATATTTTCTCCTCCAGCATTTTGGGCAGCATCGGCGTATATAAGAAACGGCTGATGCCAACGCCCAGAGCCAGCAGCAGCACGCCATAAGCGGCGGTGCGGATATTGCTACGATTAAGCCGTTCTTTATCGCTATGCGGCATGAATAATATTCCTTTTATCCATATTGATAGCGAGGAAGGTTAGCATGCGGCGCAATGATAAATACATCACCTTAAGTGTCTTCAGGACGCTATTTCTTTAATTCGCCTGAATGGTTAATTTTAGCCTTTTTTGATATTTCATACGGCACGTTGAGCGCAGAATAATCTCAGCTGCTGTTATTTAATTAAAAAAAAGCCAGTCACGGGGATCATATTATGAGTAAAATAAGTATCGCTATTATCGGCGCCGGTTCGAGAGGTCTTAGCCTGCTGGAGAGAATCGTCACGCTTTATCCTGAGTACAGTCCCAACCAGAAAATGGAAATATGGCTGATTGATAAAAACGAAGCGGGATTTGGCGTGCACCTGCCGAACCAGCCCGACTACTTTCTGACTAACACCGTCGCCTGTCAAATCACCCTGTTTGGTGACGATAGCGTCACCGCCCCCGGGAGTATACGTGAGGGCCCGAACTTATATCAGTGGGCGCGTGACCAGGGTTATAAAAAATCAGGGCAGTTGTACTCCAGACGCCCTCAGGGGGAAGAGATTTCGCCTGACGACTATCTCCCGCGAGCGCTATTAGGGGAATATCTTCACTCAGTCTATTTACGTATTTTGCACAACCTCCCGCCAGGTATTACGGTGAATGTGATTCGTGGTTTTGCGGTTCAGGTCAGTTCGTTTTCAAACCATACGATTAAGATTAAGTTAGATAATGATTTCAAAATAAAGGCCAACTACCTTTTTCTCGCGACCGGCCACGGTGAAAACAGGTCGACGGAAGACGATCTCAGTATTCAACGCTTCGTTTCGGGCAACCTGCATAAAAATAAATTACTGCGCTATATTCGGCGCCCCTACGAGCTGCGTAAATATAGTCATATTGCCGGGGGCAGCAATGTGATGATCGGCGGAATGGGTTTAACCACTTACGACATTATTGCCAGACTGACCGTCGGCTGCGGGGGGCGATTCTGCGATGCCGGTCATCGTCTGATTTATCACCCATCCGGTGATGAACCGCAGATCTACATTTATTCCCGCCAGTCGCTGCCTGCAGGCAGCCGTGGCGTGAATCAGAAGGGGGTCAGCGGGCGCTATCTGGCGCATTTTTTCACCCTCGATGCCATCGATCGCTTACGCCAGCGGACAGCGCAGGGAAAAATCGACTTTGTTGCCGACCTGCTACCGCTGCTGATCAAAGAAATGTGCTACGTCTACAGCTGCGTCGAGCGGGGTGAATGGACGCAGGCTCGGGATTATCAGGCCGGTGCGGCTGAACGTGAGGCAATCAATCAGCTCTTCTATCCGCATCAGGGGTTAACCTTTTCGACCCTTGAAGAGTGGCGGGCATGGTTTAAAGAGCTGCTGATAAAGGATATTGCTGACGCTGAAAAAGGCAACGTTGACGGCGCATTAAAGGCCGCTGCTGATGTCATCAGGGACACGCGCGATATTCTGCGTTATGCCATCAACCACGGTGGGCTGACGCCACAGTCGCACCGTCAGTTTCTGAGTGAGTTCTGCCCGATATTCAACCGTATTGCGGTGGGGCCGCCCTTAAGACGGAATCAGGAGTTACTGGCGCTGATTGAGAGCGGCGTGGTAGCGCTGGCGGGTGGGCCCGCAGCCCGATTAGTCTGCCGGTCGGAAAGCGGCCATTTTGCCCTGCACACCTCTTTTGTACAGGAAGAGAGCGTGACGCTGGCTGATATCCTGATTAAAGCCCGTATAGCGACATTTTCACCCGCCAGCGACAGCTCCAGGCTCTACCATAATCTGCTGGCTGAGGGGGTGATCAGGCCCTATGACAACGACGGATTTCCCGCGGGCGGGATAGATATCGACAGGCAGCACCACGTCATCAGCCGTAAGAAAATCAGTCAGAAGAACATCTATGCCCTGGGCACGCCGGTGGAAGGGCCGAACTACTTCACTTATGTGCTGCCGCGCCCGGCAGTGAACTCAACGGCACTGCAGGAAGCCGCGCTTTGTGTCGTCGACATGTATCAAAATATCCGTAAACACGCGGGCAGCTGATTCGACCTGCAGCCCATCACGCTGCTGCGATATTTTTTGCCGTCCTGAAGTGCCATGGCGGTTGCATTAAACCCTGAGGAGTTACTACTATTGTCGGTTGCTGTAGAGCGAACCCCATTCCGCTCTGGTTACTCAGGGATACTGCCCGATGTCGTCCGTCGCTTATAACGAAAAACAGGTCATTCGCTGGCTCGGTGCGCGAACCGTTGCGCGCGCGCGCGATTTGATCGCCAGCGTACAAAATATAGCGTGGCAGAATACCCTGTTGACCGGCGAAGTACCGGGGCGCAAAGCGGAACCTTTCAGCGTGATGGTGCACTTCAGCCGCCCGCAGGGCAGGCTGCATGCCAGCGGCGAGTGCAGCTGTGCGGTGAAAAATAACTGCAAGCACGTGGCGGCGCTGATGTTGGCCAACCTGCAACCGCGCCAGCCGAAGGTCGCGGTGGCGCTTGAGACGATACAGGCCGAGCCGGTGCCGGTCCTGCAGCTGGAGTCACGCGCCAAATTTATCAGCGGTTATGGCCACTACGGGCATCGCCAGAAGCGCCTCGACTTCGCCGCGGTCAGCTTTGACTACGCCGGAGTAAGGGTGGAGGCCAATAGCCGGGCCGAGAGTTTCGCCGACCGCACAGGCCAGCGCTTTCACGTTCAGCGCCAGGCTGAAGAGGAGCAGTCGTGGCTGGCGCAGATCGCCAGCATCGGGCTGCGGACTATTCCTGCAGGCCATATCTACACGCCGGCGCCGCTGCCGCCAGCGATCTTCGCACCGGAATCTCCCGGCCTGTGGCGCGACTTTATCAAAAAAGGCCTGCCGGCCCTGCGCAGGCGCGGCTGGCGCGTCAGTATGGACGACGATTTCACTTGGAATATCACCGAGGTGGAAGCGATAGAAGGGCGCGCCGTACAGGGTGATGATGGCTGGTTCGATCTGGAGCTGGCCATGAAAATCGGCCGCCGTCGCGTGCGGCTGGAACCGCTGCTGGCACGCTTGTTTGCCGCCGATCGTCGCTGGATGTCCGGCAATCTCAGCCTGATCCCCGACGATGAGCAGATTGAGCTGCGCGACGAGCGCAACCAGCGCCTGCTGTTCCGCGCCGCACAGCTGAAACCGCTGGTCGGCAATCTGATCGATCTGTTTGACAGTGAAAGCCCACAGCCGCTGAGATTAGCCGCATGGGATGTCGGCCGCCTTAGCCAGGCCGATGACCGCAGCCGCTGGATATTTGACGGCGACAACGCGGTGCACCAACTTGCGGAGCGCCTCAACGGCAATACGGGGGTACAGCCGGTGGCTCCCCCTGCCGGGCTTCGGGCCACGCTGCGCGACTATCAGCAGCAGGGCGTTAACTGGATGCAGTTCCTGCGTCAGCACCAGCTGGCTGGGGTACTGGCGGATGATATGGGGTTAGGTAAAACCATTCAGACGCTGGCGCACCTGCTGGTGGAGAAAGAAGCGGGGCGGCTCGACCGCCCTGCGCTGATCGTGGTGCCGACCACGCTGGTGCACAACTGGTGCTGCGAAGCCGCGCGTTTCGCCCCCGATCTGCGCGTGCTGGCGCTGACCGGCCCGCAGCGCAAAGAGTTTTACCACAGCATTGAACAGTATGACGTGGTGATCACTACCTACTCGCTGCTGTGGCGCGACCAGCCGCAGCTGGTGGCGCATTACTACCACCTGCTGATCCTTGATGAGGCGCAGTACGTGAAAAACAGCGCCTCGCGCGCTGCCTCGGTGATCCGCATGCTGAAAACCCGTCACCGCCTGTGCCTGACCGGTACTCCGCTGGAAAACCACCTCGGCGAGCTGTGGTCGCAGTTTGACTTCCTGCTGCCCGGTTTTCTCGGCAGCGAACGTGACTTTACCCAGCACTGGCGTATTCCGGTGGAGCGCAACGGCGACAAGGTGCGGCGCGAGCTGCTGGCGAAGCGCGTGCGGCCATTTATGCTGCGCCGCCGTAAGCAGGAGGTGGCGAAAGAGCTGCCGCCGAAAAACACCATTGTGCGCAGCGTGGCGCTCGACGGCGCCCAGCGCGAATTGTATGACCAGGTGAAATCGGCAATGCAGGACCGCGTGCAGCTGGCGGTGCAGCAGCAGGGCGCGGGGCGCAGCCATCTGCTGGTGCTGGATGCGCTGCTCAAGCTGCGCCAGATCTGCTGCGATCCGCGCCTGCTGGCCGACCCGCGCGCCGGGAAGGTCAAGCACTCGGCCAAGCTGGCGCTGCTGCGTGAGATGCTGCACGATCTGCTGGCGGAAGATCGCCGGATTCTGATCTTCTCGCAGTTCACCACCATGCTGGCGATCATCGCGGAAGAGCTGACTAAAGCTCGCATCCCGTTTGTCACCCTCACCGGCAGCACCCGCGAACGCTCTGCGCCGGTCGAACGCTTCCAAAACGGCGAAGTGCCGGTGTTTCTGATTAGCCTTAAGGCGGGCGGCGTGGGTCTGAACCTGACGGCGGCGGATACCGTGATCCACTACGATCCCTGGTGGAACCCGGCGGCAGAAAATCAGGCCACCGATCGCGCGTACCGCTTAGGTCAGGATAAACCGGTATTTGTCTATAAGCTGATCGCTGCCGATACCATAGAAGAGAAGATTGTGGCGCTGCAGCAGCAGAAAGCCGATCTGGCGGGGGAGATCCTTGATGACGAGCTGAGCGAACCCAGCCAGTTTAGCCCGGACGATTTAACCGCGCTTTTCTCATAAATAAGTCGGGGTCAGGCAGGCCTGACCCCTCACTCAATCTTACGCGTTCTGCCCGATGCGGCGCTCGTCGGCCATGCAGGCCGCGGCGGTAAACAGAATGTCCGCCGAAGAGTTCAGCGCGGTTTCCGCTGAGTCCTGCAATACGCCGATAATAAAGCCGACCGCCACCACCTGCATCGCCACCTCATTGGGTATGCCAAACATATTACAGGCCACCGGGATCAGCAGCAGCGAGCCGCCCGCCACGCCGGATGCGCCGCAGGCGCAAATCGAGGCCACCAGGCTCAGCAGAATAGCCGTGGCCACATCCACCTGAATCCCCAGCGTATGCACCGCCGCCAGCGTCAGCACGGTGATGGTGATCGACGCGCCGGCCATGCTGATATTGGCACCGATCGGAATCGAGACCGAATAGGTGTCTTCATCCAGGCCCAGCTTTTTCGCCAGTGCCATATTCACCGGAATATTGGCGGCCGAACTGCGGGTAAAGAACGCGGTCACGCCGCTTTCACGCAGGCAGGTAAAGACCAGCGGATACGGATTACGGCGGATCTGCCACCACACCAGCAGCGGGTTGAACACCAGCGCCATCAGCAGCATACAGCCGATCAGCAGCCCCAGCAGGCTGGCATAATCCCACAGCGCATCGAAGCCGGTAGAGGCGAGGATCGAACCGACCAGCCCGAAAATGCCGATCGGCGCAAAGCGGATCACAATACGCACCAGGCGGGTGACTGCATCGGATGCATCGTTGAGGAAAGTGCGGGTGCTCTCGCTGCTGTGGCGGAAGGCAAAGCCAAGGCCGATCGCCCACACCAGAATGCCGATGTAGTTGGCGTTCATCAGCGCGCTAATCGGGTTCGACACCATGCTCATTAGCAGGCCGTGCAGCACTTCAAGGATGCCGGAAGGCGGCACGATCTCGCTGCTGGCCGCGCGCAGCGTCAGGTTCTGCGGCAGCAGATGGCTGGCAACCACCGCGACAACGGCAGCGCAGAAGGTGCTGAGCAGATAGAGGATAACGATCGGGCGGATATTGGTCTTCTGCCCCTGCTGGTGGTTTGCTATCGAGGAGATCACCAACACCAGCACCAGCAGGGGGGCCACGGCTTTCAGCGCGCTGACAAACAGCTCGCCGAGCAGGCCAACCGCCAGCGCATGACTTTTCGAGAACCAGGCCAGGGCAATCCCGGCCAGCAGTCCAATCATAATTTGTGTTACCAGGCTGCCCTGAATCAGGCGCTGTATCAGCCCGCGTCCGCTGTTTTCTGTCCGCATAATTTTAAATCGCTATTGTTATCGGTGTGTCTGGGAGTTTGCGAGGGGCAGTATAAGGAAATGTTCTGACAGGGGAAGGGAAAAATCAGGTTTTGTCACCTGCGGGCCAGGCATCGGCCCGGGCTGACCACCTGGGTAACAGTGATAAATGGCATAGCGGGGGGCGCACTATGCCGGCACTGCGGTGGTTTCAATACCAGCTACCTGAGTATCTGCTCCCCCCGGTCAATCACTCCTGACGCAGCTGCAAATCGAGCGGCGTTTTGCTCGGCTCACCGCCAATCTCGCGCGCCAGCTTCGGCACCATATAGCCTGATACCATGCTCAGCAGCTGGCGCATGATGGCGCGTGCTTCATCGTCGGAGACATAAAAGTGCGCGGCGCCCTGCACTTTATCCAGCACGTGCAGGTAATAAGGCAGGATCCCGGCGTCAAACAGCGCATTGCTCAGCTGCGCAAGGGCGGGGGCATTATCGTTAACGCCGCGCAGCAGCACGCTCTGATTGAGCAGCGTTACCCCGGCACGTTTCAGCATGCGCATGCCGTGGCGCAAATCGTCGTCAATCTCCTGCGCGTGGTTAATGTGCGTGACCATCAGCGTTTGCAGACGCGACTGCGCCAGCCGCTGGCACAGCGCTTCGGTAATGCGTTTCGGGATCACCACCGGCAGGCGGCTGTGAATGCGCAGGCGCTTCAGATGCGGGATCTGCTCCAGTTCGCCGATCAGCCAGTTCAGTTCATGATCCTTCGCCATCAGCGGATCGCCGCCGGAGAAAATAATCTCATCCAGTTCTGGCTGTTGTCGGATATACTCCAGGGCCTGCTGCCAGTTGCGTTTGTTGCCCTGGTTGTCCGAGTAAGGAAAATGGCGGCGGAAGCAGTAACGGCAATTGACGGCGCAGCCGCCTTTGACCAGCAACAGCGCACGATTACGATATTTATGTAACAGACCCGGCACCACGCTGCTCTGCTCATCGAGCGGATCGGTACTGTAGCCCGGTGCATCGACAAACTCCTGCTTTGAGGTGATCACCTGTAGCAGCAGCGGATCCTGCGGATCGCCTTTACGCATACGTGCCGCAAAGGCGCGCGGGACGCGCAGGGCGAAAAGACGCCGTGCGTCATGGCCTGAAACCAGTTCAGGGTGATGTTGCAACGCTAAAAGTTGCAGTAATTCATCCGGATCAGTGATTACATCAGCAAGTTGATGCAACCAATCTTCTCGCACAGGGGGATTTAGGGTTACAATGTGTGCCATTTTTTTGGCTAAGTACCAGTTATAAATTGTAGAGGGCCTTCATGGCGACTTATTCTAGCAACGATTTCCGTCCCGGTCTTAAAATCATGTTCGAAGGCGAGCCTTATGCCATCGAATCAAGCGAGTTTGTTAAGCCGGGTAAAGGCCAGGCATTCGCACGCGTAAAAATGCGTCGTCTGCTGACCGGAAGCCGCGTTGAGAAAACTTTCAAATCTACCGACTCCGCTGAAGGCGCTGACGTAGTAGATACCAACCTGAACTACCTGTACAACGACGGCGAGTTCTTCCACTTTATGCACCCGGAAACCTTCGAACAGCACCCTGTTGAAGCGAAAACCGTTGGCGATGCGGCTAAATGGCTGCTGGACAATGCAGAGTGCATCGTGACCCTGTGGAACGGCAAACCTATCCAGGTTCTGCCACCGAACTTCGTTGAGCTGGAAATCACCGATACTGACCCAGGCCTGAAAGGCGACACGGCAGGTACCGGCGGCAAGCCAGCGACTCTCTCTACCGGTGCGGTAGTGAAAGTGCCCCTGTTTGTGCAGATTGGCGAAGTGATTAAAGTTGATACCCGTTCTGGCGAATACGTTTCCCGCGTAAAATAAGCCCGATCGAAGGGGCCTGGCATCGTCAGGCCCTTCTTACGTTTCCCCTCAATTTCTTTTATCCCGCAAAACATGCAGGTAGATAAATTACGGCTATGCTTATATCGCTGTGCTTATCTCTAATTAAAAGGAAATTGCTATGAAGAAAAGTATTGTTGCTGTTCTTTCTGTTCTGGTGCTCTCTTCGGTGCTGACGGCCTGTAACACCACGCGCGGCGTGGGTGAAGACGTTGAAGCCGGCGGTAAAGCTATTCAGAAAAGCACTAACTGATCAGTATGATGGGCCGGTGCCTGCGCACCGGCTTTGCTATTGCTGATTCACCCAGATCAGTTTATCCACGGCGAACCCTTCCTGACGTGCCTGTGATACCAGCTGTTCCTTTACCTGCGGCGCCAGCTGCGGCGTGCGCGACAGGATCCACAGATATTCCCGATTCGGCCCGCATACCAGCGCGTGCTGATAATCCTTATCCAGCGCAATCACGTTGTAGCCACCGTAGAACGGCCCGAAGAACGAGACTTTCAGCGCGGCCTGCTGCGGGGATCCGGTAAAGTACGCTTTGCCGATGCTCTCCTGCCACTTCTGCTTCTTAGGGTTGAAACCCCGGTTGACCACCTTGAGGCCACCGTCGTCACGCTTGCTGTAGGTCGCCGTCACGTGATCTAACCCACGTTCAAACGGATGGTTAAGGCGGGCGATCTCATACCAGCTGCCAAGATAGCGATCGGCGTCGAAGCCGGAGATCGGGGTGATCCCTTTGGGTGGGGTGGTGGTGCAGGCAACAGAGAGTAGCGCGGCGCCGCCGGCGGTGATCATTTTCCACAGTGACATAGGCCATTCCTTTTATAATGAATGGCCTGAGTATAGTCCCGATTTCCCCCGAAGCATCATCGTCGCGGTTTTAAACCCACAGCCAGCACGATGATCGTGTGGGATGAGCTCGGCCTGAGGTAAGCCGGACGTCACGCGGCAGGGATGCCGCGTGCCGAGGCCCGCAGGGAGCGTCTTTTGCCGTTCCGGCGTGCTCAGGCCGAGCTCAGCCGGATTACTGAACGTTTAGCAATGGAGATCTTTTCTAAAGATCCCTCTGTGAAATGCCCGGCCAGCTATTACACGGCAATCACCCCAATCACCGCGACTGCACTCAGCACGGCGGCAATGCCGTAGCACAGCAGTTTGCTGCGCGGAATGTGCACTTTCAGGTCGTGCAGGCTGTGGTGCAGGCGATGCAGGCTGCACCACAGCGGCAGCACAATCACCAGCAGCAGCAGCAGCCTGCCGCCGGGCGACTGCGCGAAGCCAACAATGCGCTGATAGCTGAATGCATCGGCTGAAGCCCAGCCCAGCGGCAGCAGCAGGCCGACCAGCAGCACCACTACCGGGCTGACCAGCGCGGCCCACATCCCCCCAGCACCAAACAGCCCCCAGAAAAGGGGTTCATCCGAACGTTGCGGTTGCGTTTTCATCTTCTCTCCTCAGGCGTTTAGCGCCACGCTCAGCACCACGGCGGTGATAACGATAAATGCTGCCCACAGCCCTTTAATCACCGGCTCCGGCGACAGCTTTTCCCCCTTAACGATAATAATCTGCGCCTTGGGGGCCAGATCGAACCAGGTTTTACTGTGCAGCAGCGCTGCCGCCAGCGTGACCAGGTTCAGCAGCAGCACGATGGGGTGCTGGAGGAAATCAACGAATCCCGCCCAGCTCTGCGGCCCGTTCTTCAGGGCAAACAGCCCGGCGATCAGCTCAATGCTGAACCACAGCGCCGGCAGCGCCGTGCCTTCACGCAGCATATAGAAACGGTAAAACGCCAGCGACTGCCACCAGCTGCCGCGCATCGGGCGAACATAAGCGTTACGTTTTGTGGTCATCACAGCCTCCTTAATGGGGTTTCAGCATGGCAATCAGGAAATCTTTACTGCTTTCAATTTTGCCCTGCTGGATGGCGGCGGCCGGGTCGACGTGTTTCGGGCACACCTGCGAACAGAAGCCGACAAACGTACAGCTCCACACGCCGTTGGCGCCGTTGAGCTGCGGCATGCGCTCTGCCTTGCCCCGGTCGCGGCTGTCAAGGTTATAGCGGTGGGCGAGGGTGATGGCCGCCGGGCCAATAAATTCCGGGTTAAGACCAAACTGCGGGCAGGCGGCGTAGCACAGGCCGCAGTTGATGCAGCCGGAGAACTGGTGGTATTTCGCCATCTGCCCCGGCGTCTGCAGACCCGGGCCTTCACTGGCGCTGCGCGTATTGCCGATGATCCAGGGTTTGATCGCTTCCAGGCTCTCGATAAAGTGGGTCATATCGACCACCAGGTCACGCTCGATCGGGAAGTTCGCCAGCGGCTCAACCTTGATGCCATGAGGATAATCACGCAGGAAGGTTTTACAGGCCAGCTTCGGCACGCCGTTGACCATCATGCCACAGGAGCCGCAGATCGCCATGCGGCATGACCAGCGGTACGAAAGGTCAAAGGCGAGGTTATCTTTGATAAAGCCGAGCGCATCGAGCAGCGAGGTTTGCTCATCCCACGGCACGGTAAAGAACTCGTGGCGCGGCAGGCGGTCGGTTTCCGGGTTGTAGCGCAGAATTTCAATTTCACGCTGCCTGATGTCACTCATGGGCGGGCTCCTTGTTGGCTTTCTCCTCAGACGCCGCACCGTAAACGCGGGCGGCAGGCGGCAGGCGGGTGATGGCGACCGGCTGATAGCTCACCGTTGGCGCCCCCTGAGCGTTGAATGTGGTCAGGGTGTGGCACAGAAAGTGTTCGTCATCGCGGGTGGTGCAGCCTTCATCCAGCCGCTGGTGCGCACCTCTCGACTCTCTGCGCTGAATAGCCGAGTGCGCCATGCATTCGGCCACGTCCAGACCGTGCCCCAGCTCGACGGTGTAGAGCAGCTCAGTGTTAAATACGCTGGAGCTATCGGTCACGCGCACGTTGTTAAAGCGCTCTTTCAGCTCGGCCAGCTTGTCGATAGTTTTCTGCATCAGCTCGGTGGTGCGGTAGATACCGCAGCCCTCTTCCATCGCCATGCCCATCTCATCGCGCAGCTGCGCAAGGTTCTCGCCACCCTGCGGATTAACCCGCCCGTAAAGCCGCTTTTTGATGTCGCCGCTCTGGGCGCTCAGCGCGGCATCCTGCGCTTTATGCGGTTGCGAAGCACGCTGTGCGGCCTGCTCACCGGCCAGGCGGCCAAACACCACCAGCTCGGCCAGCGAGTTAGAACCCAGTCGATTGGCACCGTGTAACCCGACGGAAGAGCATTCACCGACGGCGTACAGCCCCTGAACGGGCGTTTCGCACTGCGCATTCGTCTCAATGCCGCCCATGGTGTAGTGTGCGGTCGGGCGCACCGGGATCGGCGCGACGATGGGGTCGACGCCGACATAGGCTTTGCTCAGCTCGCAGATAAACGGCAGCCGCTCGCGCAGCTTTTTCTCGCCGAGGTGGCGCAGGTCGAGATACACCACATCGCCGCGCGGCGTGGAAATGGTGCGGCCAGCACGCCACTCGTGCCAGAAAGCCTGTGAAACCTTATCGCGCGGGCCTAGCTCCATATATTTGTTTCTCGGTTCGCCGAGCGGCGTTTCCGGCCCCATGCCGTAATCCTGCAGGTAGCGGTAGCCGTCTTTATTGACCAGAATACCGCCTTCACCGCGACAGCCTTCGGTCATCAGGATGCCGGAACCCGGCAGGCCGGTTGGGTGATACTGCACAAACTCCATATCGCGCAGCGGCACGCCGTGGCGGAATGCCANNNNNNNNNNNNNNNNNNNNTCCATCATATTCATCGCCACCAGACCGTGCGTCACGCCGTCATCCACCAGCAGGTCGAGAACGAAATGCTCATCCAGGCGCTGGATCTGCGGATATTTCAGCGAGGTCTGAAACAGGGTATGCAGCATATGGAAGCCGGTTTTATCAGCGGCAAACCAGGTGCGTTCGATCTTCATCCCGCCGAAGCGGCGCACGTTGATCGAACCATCTTCTTTGCGGCTCCACGGGCAGCCCCAAAGCTCCAGCTGCGCCATCTCCTGCGGACAGTGTTCAACAAAGTAGTCGACCACCGGCTGCTCGCACAGCCAGTCGCCGCCCGCTACGGTGTCGTGAAAGTGGGAATCGAAGCTGTCCTGCTGCTGGGTCACGGCGGCAGCCCCGCCCTCGGCGGCAACCGTGTGGCTGCGCATCGGATAGACTTTGGAAATCAGCGTAATCTTCAGTTTCGGGTTGGCTTCTGCGGCGGCGATTGCCGCCCGCAGTCCCGCTCCACCAGCGCCGACAATCACCAGATCGGTATTCAGGGTCTGCACGGTTTACTCCCCATTATGGATGTTTTTCAGGCTTACCAGAGAGATAGCGGCAGGCTTAGCCCGCCAGTCGTCGCCCAGTATAGGTGGGTTAAAAATGCGCTAATTTGATGTGTTCGGGCATTTGGGTGGGTTGCTGGCAAAAAGTCAGCGCAGGTGCCATAAAGGGAGATGAGGGTTTTATTTCGTGGTGAATTGTGTGTTGCTGCGGCGACAGGTAGACTTCCTCCCCCTGACTGACTTAGAGGTAGCAACATGAGCGAAACGTCCAGCTGGCAGCCAAGCGCACCCATCGCAAACTTATTAAAACGTGCGGCGATTATGGCTGAAATCCGGCGTTTCTTTGCCGATCGTGGCGTTCTGGAAGTGGAAACCCCGGCGATGAGCCAGGCGACGGTGACCGATGTCCACCTGTTCCCGTTCCAGACGCGCTTTGTCGGTCCGGGGGCGGCGGCAGGGGTGGACCTCTACCTGATGACCAGCCCGGAGTACCATATGAAGCGCCTGCTGGCGGCGGGAAGCGGCCCGATTTATCAGCTGTGCCGCAGCTTCCGCAATGAAGAGATGGGCCGTCACCACAACCCGGAATTCACCATGCTGGAGTGGTATCGTCCGCACTACGATATGTACCGCCTGATGAATGAGGTTGATGACCTGATGCAGCAGGTGCTGGAGTGCGCCCCGGCGGAAACCCTCTCTTACCAGCAGGCATTTATCCGCCATCTGGAGATTGACCCCCTGTCGGCGGATAAAGCGCAGCTGCGCGAAGTGGCGGAGAAGCTCGGCGCAGGCGATCTGGCCAACCGCGAGGAAGATCGCGATACCCTGCTGCAGCTGCTGTTTATGCTCGGCGTGGAGCCGGAGATCGGCAAAGAGAAACCCGCCTTTGTTTACCACTTCCCGGCGACTCAGGCGGCGCTGGCGGAGATCAGTACCGAAGATCACCGCGTGGCGGAGCGTTTTGAGGTCTACTTCAAGGGCATCGAGCTGGCGAACGGCTTCCGTGAATTGACCGACAGCCGCGAGCAGCGGTTGCGCTTTGAGCAGGATAACCGCAAGCGCGCCAAAGCCGGGCTACCGCGGCAGCCGATTGATACCAACCTGCTGGACGCCCTGGCGCACGGTATGCCGGATTGTTCCGGCGTGGCGCTGGGCGTCGATCGTATTGTGATGCTGGCGCTGAAGGCGGAAAAGCTGAGCGATGTGATCGCCTTTACCGTCGATCGTTGCTAAGCCAGGTTTCACCCTGGCGTCAGCTCTGCATCCCGATTGCCCGCGCCGCTTCCATCAACGCATAGCGGTAGCCGCGAATGCCGTAACCGCAGATCACGCCCTGCGCCACGTCTGACAGATACGAATGGTGACGGAATGGCTCACGCTTGTGCAGTTAGTGATATGCACCTCCCACAGCGGCAGCGCGACGGCGGTGACCGCATCGCGGATCGCCACCGAGGTGTGCGTCCACGCCGCGGGATTGATCACCAGCGCCTGCGCGTGCAGGCGCGCCTGCTGGATCCACTCAATCATCTCGCCTTCGTGGTTGGTCTGGCGAAACTCAATCGCCACGTCCAGCTCCCGGGCGCTGGCGCGACACAGCGCTTCAACGCTGGCGAGGGTATCAGAGCCGTAGGTTTCCGGTTCGCGGGTGCCCAGCAGGTTGAGGTTAGGGCCGTTCAGTACATAGATAGTTCTCATCATGACTCCTGTGATTCAGTAAAGCCAAACAGCCGCTTTGGCGTGTGCCACAGCACCTGACGGCGGCGTTTCTCGTCGGGGATCAGCTGTTCAATCAGCATCAATTGAGTGCCCATATCCATCCGCTCTCCTGCACGCAGAAACGGCCAGTCAGAGCCCCACATGCAGTTCTCCGCGCCAAACGCTTCCAGCAGCGCCAGCAGATAAGGGTGGCCATCTTTCCAGGGATAGTGCTGATGGGAAAACTTCGCCAGCCCGGAGAGCTTCACGCTGGTCCGCTGCTGGCCTGCCAGCGACAGCAGCGCCTGAAACGCGGGCTGCGCCAGCCCGGCGCTGACGTCCGGCCTGCCAGAGTGGTCAATCAGCAGGCGCGTGCGCGTGCGCGACAGCATCGGCATCAGCGCGGGCAGCTGATCGTTCTGTACCTGAATCTGGGCGAAGAGATCCAGCTCTGCCAGCCTGCCCATCAGGGCATCCAGCTGGACAAAGGGTTCAGTGCCCAGCATCGCCACGTTCAGCGCAATGCCGACAATTCCCTGCGCCTGCAGGCTGGCGAGCGTGTCGCTGTCCACGTCACGCGGCACCACCGCAATCCCCTTAAAACGCCCCGCGCCGCGCTTGATGGTATCCAGCAGGCAGCGGTTGTCAGTGTTGTAGCCTGAGGTCGGGCCGACAATCAGCGAGTGGCGAATGTGGTAAGCCTGCATCACCGCGCGGTAGTAATCCGGCGTCGCCAGCTCGTGGCCGTCAGGGTTATAGGCGCTCTCGGGCGCCCAGGGAAAATTCGCCGGATCAAACACGTGGTGATGACAGTCGATAACCGGTTGCGTCAACATCAGTCTGCTTTCCCCGCCACAGAGTAGAGGACCTGCTGATTACGCGTCTGCTGGAACTGTTCCAGCGTCTCTCCGCGCATCGCCGAATAGATATGCAGGTTCGAGACACCCACCACCGCGCCCAGTTTTTCCAGCAGGAAGAAGCTGACGCCGTAGTGGATCATGCCGCGCCAGTCGAGCTGATTGATCAGCGTCTGCTCTTCAGCGGTCAGCCCGGCCTCATCAAACAGCGCCTGCGGCGCTTCGCGGAAGCGCTTGCGCCACTCCGGCTGGATCATGCGGTGCAGGAAGCGATTGATGCGCAGGGCCTTCAGGCTGCGTGCCTGGGTGAACGGATAGGTGCCCGGCAGTTTTTCCACGCCGTTCATCTGCAGATTGATCTTATCGCGCTGGCGCTGATGCACATCGACCGGCGCCTCGCGCGACTGGTTTTCGAGGATCAGCGTGGCAATCCCGGTCATCGACGGCAGATAGTAGTCCTGATGCAGTTTCTCCACGTTGGCCGACAGCGCGCCGCGCATAATCAGCCACATAATCACTTCCGCCCCCTCCAGACCGCCCAGGGTGGCATATTCGGCGAGCGTAATCTCGGTCAGGCGCTCAGGGTCGTTAATCAGCAGGTCGATAAACTGCGCGTCCCACTCGGGATTATTAAACCCGCAGCGCTCGCCGTGCACCTGGTGCGACACGCCGCCGGTCGCCACCACGGCCACCTTTAAATCTTCCGGGAAGCTTTCAACCGCGCGTTTCAGCGCCTGGCCCAGCTTGTAACAGCGCCGCGCCGTGGGGATGGGGAACTGGAGCACCCCGACCGCCAGCGGGACGATCTGCATCGGCCAGCCACCCTGCCAGGGCGCCAGCGCCGACAGCGGCGAAAACAGGCCGTGATCCAGCGCTTTATCCTGGAAGAAGGACATATCGAACTCATCGGCCATCAGGCTGGCGCCAATATGCTGCGACAGGGCGGCATGACCACGCACCGGAGGCAGATCGCGCGCGCCACCCCCTTCATCCGCAACGGCATACTGGTCGTCAATGCCCAGCACAAAGGCCGAATAGTGGTCGAAGAAGAATGAGGTGACGTGATCGTTGAACACGTACAGCAGCACGTCCGGTTTCTTCTCCTCCAGCCAGCGCTGCATCGGCGCAAAGCCGTCGAAAATGGGCGCCCAGGCGCCTTCCTGCTGCTTATTGTGATCGACCGCAAAGCCAATCGTAGGGGTGTGAGAAACGGCCAAACCGCCGATAATTTTTGCCATGAGTGGTGACCTCTGGTTTAACGGTTATTCAGGGTACGCGACAGGGACGGCAGGTCATTAAGGTCGATGCCTTTGACCTGACGGGACACCTGAGCGGGGTGATGTCGGGTGATTGAAAGCGCCGCTAATACAGCCGGGAGCGACAAAACGATAAAAATAGCGGTCTGCCCCGGGAACACGCCGAGCAGCACGCCGCCCAGGGAAGAGCTGATAATGGCCCCGCTGCGGCCGATGCCGTGCATCCAGCACACGCCGGTGGCGCGCATTTCGGTCGGGTAAAATGCCGGAGAAAATGCCTGCAGGCCGGTCTGCGCACCGTTGATGCACACCCCGGCAAGGAACACCAGCAGCGCCAGCAGCGACGGGCCAAAGCCCCAAATGCCCTGGGAGACGAGGCACAGGCTGCCCATCAGATAGAACAGCGCGATAACGTATTTCGCCTTAAAGCGGTCCATCAGCCCGCCGACCAGCAGTCCGCCAACCGTGCCGCCCAGCTGGAACAGACCGGCTACGATCGCCGCCCGCTCCAGCGTTACGCCGCCAGAACGCATAATGGTCGGCAGCCAGCCGTTCAGCAGATAGATGACGAACAGCCCCATAAAGTAGGTGAGCCACAGCACCAGCGTGCCGCCCGCATAGCCGCGGCTGAACAGCTGCAGCACCTGCGCTTTTTTCGGGATCAGCGGAGCATTGAGAATAAAGGCGGTGCCTGCGGAAAACTCGCCCCCCAGCCGCTGCAGCACGGCAGCGATCTTGTCGCGGCTAACCTTGCGCACCACCATATACATCGCCGATTCCGGCAGTAACCACACCAGCAGCGGCAGCATCAGCAGCGGCAGCAGGCCGCCCAAACCGAGCACGGACTGCCAGCCATAATGCGGCAGCATTCCGGCCGCGACAAACCCGCCCAGCCCCGAACCAATATTAAAACCGCTATACATCACGGTGATCATCAGGCTGCGGCGGCGCTCCGGCATATATTCTGATACCAGGGTCACGCAGTTGGGCATGACCGCACCCAGCCCGAGGCCGGTAAGAAAGCGCAGCGCGCCCATTTCCAGCGGGGTGCGGGCGAAGGCGCTCAGCAGACTGAAGCTGGAGAAGACGGCAATCGACAGCAGCAGGACGCGCTTGCGGCCAAATTTATCGGACCACGGGCCGGCAATCAGCGCGCCAAGCGCCACGCCAAACATGGCAGCACCCAAAATAGGCCCCATCTCTGCGTGGCTGATGCCCCAGTCCTCAATCAGCGCCGGAGCAATAAAACCCATCGCCGCCGCGTCGTAGCCATCAAACATGATGATGATGAAACACAGGGCGAGGGTCAGCCACTGGTATCCGGTGATCGGGCGGGAGTCGATCCAGCCTTTTACATCGATAATGTCGTGATTGCTCATAGGATACGCTCTGATTTTTTTATTGATAACGTCTACGGGTTAAGAATTTTCTCTGGCGTGACTCACCTTAAGGAATTCACTCTAACCCGATTACAGGGATAAGTATTATTATTTTTTGCTGTTAAAACAGTTTGTTACGAGTTTCATTGTTTTTACTTCCACTACCAACTTAGGGATAGCCCATAGATTTGTCTGCCATAAAATCGTTATGAGGGTATGAGTTTTGTTTATTTGGTGAGCTGTGTCGTAATTTTATCAATCGGGGGAAGCAGGCAACAAGGGCGGGAAACGCCGAAAGAGGAAGAATGTAAATCTGATTAAATAAATCCGCATCTGCTGACAATTATTGATAAACAGAGTGACTAAATAATAAAGCGTTGTAGAGCAATAAGATAATATTGCGCGTTGCGCAGGGCGGATAATAATGACGATTAAATTAATTACTTTAAGAGACACGGGTATTTTATTTAGATGGTAATCTGAAATATTAATTTTTATATCTCTATGAATTGATGTTGTTTTTATATATCGATAAGTAAAGGGTATGACGCGCGCATGCAGGAATATCCACGCAATAGAAAGCGAATTTAATTAAAATTACAAATGCACTATTTATTGCTAGTTAAGATTAGTCTTAATCCATTTCTATTAACTAAGATGTTAAAACTTATTTCCAGGTCCATCAGTTAATCGATGACAGCGATAATCCGTTTTGCGGAGAAGAGAGGCTATTTTGACGACACTTAAACCCTTGTTAGCTAAAAATCGCAGTTGGGCATTACAGCGACGCCAACGTCATCCGCACTATTTCCGGCAAAATGTAGATGGGCAGCAGCCGCACTCATTGTGGATCGGCTGCTCCGACAGTCGCGTCCCGGCGGAAGTGCTGACCGGGGCGCATCCCGGCGAGCTGTTTGTGCATCGCAACATCGCCAATATGGTGGTGAGCAACGACGATAACTTTATGAGCGTCTTGCAATATGCAATTGAATACCTGAAGGTTTCACGCATCGTGCTGTGCGGTCACTACGGCTGCGGCGGGGTGCAGGCGGCGCTGACGCTGCCGGATATGCCGCTGTGCGACGAGAACTCCGCGCTGGCGCGGCGCATCAGCCAGCTGCGCCAGGCGCTGTCGGCCGATCTGGCTCCGCTGAGCGCGCAAGAGCAGCAGGGTGAGCATCTTAACCGGCTGGTGGAAGCGAACGTGCTGGCGCAGTTTGCCCAGCTGGTCAAAACCGCCCCGGTTGTGAAAGCCTGGCGGGAGAAGAGCGATCTTGACCTGTTTGGCTGCGTCTATGACCTGCACAGCGGCCATCTGAAGGAGCTGATTCAGCAAACAGAGGAGGCCAGCGCGTGAACCTGAAAACCTTACGACAGGATATTCCGGCCGGGCTGGTGGTGTTTCTGGTGGCGCTGCCGCTGTGCCTTGGCATTGCGCAGGCCAGCGGGCTGCCGCCGTTTGTCGGGCTGCTGACCGGCGTGGTCGGCGGGCTGGTGGTGACCACGTTCAGTCCGTCAAAGTTTGCCGTCAGCGGACCGGCGGCCGGGCTGGTGACCATCGTCACCGGCGCGATTGAAACGCTGGGGTCGTTCTCCGCGCTGCTGCTGGCGCTGATTATCGCCGGGGTGCTGCAGTTTATGTTCGGCGTACTGCGCGCCGGGCGCTTTATCAGCCTGGTGCCGGGCACGGTGATCAAAGGCATGCTGGCGGCAATTGGTATTCTGCTGATTATCCAGCAGATCCCGGTGGCGCTGGGCGCAAAAGGGGAGAGCGAGCTGACCTCGCTGCTGACCGGCGGCTCGCTAAATATCTCCCTGCCGGCGGTGGCGGTGTCGCTGAGCGGGCTGCTGATCCTCTGGCTGTGGACCACGCCCGCCGTGAAGCGCAATAAATGGCTGGCCTGGGCGCCCGGCCCGCTGGTGGCGGTGCTGCTGGGCTGCCTGGCGACCGTGCCTGGCGCGCGGCTGATGCCCGAGCTCTCCGCCGGTCTGCCGCGCATTTCACTGCCCGCGTTCGACAGCATTCAGGCGCTGACCGGCGAGCTGGAGCGCCCCGACTGGCTGGCGTGGCAGAACCCGGCGGTGTATATCGTGGCGCTGACGCTGGCGATTGTTGCCAGCCTGGAAACGCTGCTCAGCCAGGAAGCGCTGAAAAAGCTGCGGCCGCAAAACCCGCCGCCGTCTCCGGATAAAGAGATGCGCGCGCAGGGTATCGGTAATGCACTCTGTGGTTTTCTCGGCGGCCTGCCGATCACCGCGGTGATCGTGCGCAGTTCGGTCAACGTCAGCGCGGGGGCACAGAGCAAGCTGTCGATCCTGCTGCACGGCGTGCTGCTGCTGATCTGCGGGCTGTGGTTCAGCGGCATGCTTAACGCCATTCCGCTGGCAAGCCTGGCCGCCGTGCTGCTGTATACCGGCTATAAGCTGGCGGCGCCGGGCCTGTTTGTCGCGCAGATGCGTCAGGGGGCGCAGCAGTCGGTACCGTTCCTCGCCACCGTTGGCGGCATTCTGATATTTGGCATGCTGGCGGGGATCGGCATTGGCCTCGCGACGCAGCTGCTGTTCAGCATCTATCAAAGCCACCGCAACGCGATGCATCTGACGCGCTACGACGACCACTACGTGCTGAGCTTCCAGCAGAATCTGACCTTTATGCATAATCCACGGCTGAAGGGGCTGCTGGCGGAGATCCCGGAAAATAGCGTGGTGATTGTCGATCACGACAGCGCGGAATATATCGACCCGGACGTTAAAGCGCTGCTGAAAGATTTTGGCGAAGGGGCGAAGAAACGCGGGATCCAGCTCAACCAGTGGCCGGTTAAGCTGGCGTAGGCACATTCACGCTGCGCGGAGGAGATCGGCGTGCTCGCTGTGGTCAAACCGGTAGATCAATCACCAGCGCGCGCAGCGGGGTTTCTGCCGTCAGCGTCACGCTCTGCTCTTCGCGCAGGAAGGCGCCGTCGCCGCAGGTCAGGCTTTCCTGCTGCTGCGACTGGGTTACCGCCTTCAGCGAACCGTGGATCGATTGCAGATAGGCGCGTGCGCCGTGCAGCGGCAGGCTGAAACTTTCGCCCGGCTCCAGCAGCACCTGATGCACCCACGCCTGCTGGCGCAGCTGCAGGCTGCCGTCGCTGCCGTCCGGAGAGGCTAATAGCGTATAGCGCTGGCAGTCAGGTAGCGCCATGCGCTGCACTGCGCTGTTCTCGCGCAGCGGGCAGGCGTCCAGCCACAGCTGCATACGCGTCAGGCTGCTCTCTTTACTGGTGTTATGTTCTGAATAGCTCACCCCCGCCTGCGTCGCCAGCAGCAGCGCTTCACCCGCCTGCGCCGTGACGTGGTTGCCCTCGCTGTCGCGATACTCGGCCGTGCCCTGCAAAATCAGATTGAGGACATCGACCTTCGGGTAGGTGCGTGGTTGAAAGGAAGCCCCTGGTGCCAGCACTTCCTGGTTCAGCACGCGCAATGACGCGTAGCCGAGCAGTTTTGGATCAAAATAGTGACCAAAGGAGAAGGTATAGCGCGCCTGCAGCCAGCCATAATCGGCTGTGCCACACTGCTCTGCGGTTCGACTGGTAATCATACGTTTCTCCTTATTGGCCGGACTGGATCGCCAGCCTTTATTATCCTGTTATGGTAAGTTTCTGGACGGCGGATTGTTAGCCAGTTAATCTGCTGGCTATATTCAAATTTCCTGACAGAGAATTACTATGGCCAAAGATCGTGCTCTGACGCTGGAAGCGCTGCGTGTCATGGATGCCATCGATCGTCGGGGCAGTTTTGCCGCCGCCGCCGACGAACTCGGCAGAGTTCCCTCCGCCCTCAGTTATACAATGCAGAAGCTGGAGGAGGAGTTGGATGTGGTGCTGTTTGACCGTTCGGGTCACCGCACCAAGTTCACCAACGTCGGGCGCATGCTGCTGGAGCGCGGGCGCGTGCTGCTGGAAGCGGCCGATAAGCTGACCACCGATGCGGAAGCGCTGGCGCGCGGCTGGGAAACGCATCTGACCATTGCCGCCGAGGCGCTGGTCTCGACCGAGCTGCTGTTCCCGCTGGTGGAGAGGCTGGCAGACAAAGCCAATACCCAGCTGTCGCTGATGACGGAGGTGCTGGCCGGCGCGTGGGAGCGCCTGGAGCAGGGGCGTGCCGATATTGTGATTGCCCCGGACCTGCATTTTCGCGCCTCGTCTGAAATTAACACCCGCAAGCTGTATACGCTGCTCAGCGTCTATGTTGCCAGCCCGGAACACCCGATCCATCAGGAACCTGAACCGCTGTCGGAAACCACCCGGATTAAATATCGCGGCATTGCGGTGGCGGATACCGCCCGCGAACGTCCGGTGCTGACGGTAACGCTGCTCGACAAGCAGCAGCGCCTGACGGTCAGTACCATTGAAGATAAGCATCGTGCGCTGCTGGCGGGGCTGGGCGTCGGCACCATGCCGTATTCGATGGTGGAAAAGGATATTAACGAAGGGCGCCTGCGGGTGGTCAGCCCGGAATATACGCGGGAAGTGGATATTATTATGGCGTGGCGGCGTGACAGTATGGGTGAAGCGAAGTCATGGTGCCTGCGGGAGATACCAAAGCTGCTGGCAAAACAGCGCCAGAGTTAACCCCCCGCAGCACGCTGAGGGATCAGGACGCGGGATTATCTGACGCAGCGATCTCCTGGCTATGTTGAATACCGCTGAAGGTTGAAAAAGTCTGATAGTAATAGTGGCCGACAAACGCCACATAGCACAGCATCACGACGGCAAGGCAGAAAGCGAGGGGTTTGATCATGGCTTCTCTCCGGGTTGAAATCTGGCGGATATCCCGCATCAGGCGAATACATCAATAAAGATACGTAAGCGCCAGAGGCGGGAAGTTGTGCCAGATCAAGAAATGGCCGGAGAAGCCGGGAGCGAAAGTTGATTTCGCTCCTTATGTCAAAAATCAGCCAAAGTGACGGTCGCGTCCGTGCGGCTCATCCCAGTCCCAGGCCGGGCCGAGTGAGATCACGCCGCTCGGATTGATGGTTTTGTGGCTGCAGTAGTAGTGATGGCGGATATGCTCAATATTTACCGTCTCGGCCAGGCCCGGCATCTGGTACAGATCGCGCAGGAAACCGTTGAGATTGAGATAGTCGCCGATGCGATGGCGGTCGCACTTAAAGTGGGTGACGTACACCGGGTCGAAGCGCACCAGCGTGGTCCACAGCCGAATATCGGCTTCGGTCAGCTGCTCCCCGGTCAGATAGCGATGCTTGCCGAGGATCGACTCCAGCCGATCCAGCGCGATGAATAGCGCATTCACCGCCTCATCGTAAGCCGCCTGGCTGGTGGCAAATCCTGACTTATACACGCCATTGTTGACGCTGTCGTAGATCCAGGCGTTCAGCTCATCAATTTCTGCCCGCAGGTTTGCCGGATAATAATCCCCGGCGCGCGCGCCTACGCCATCAAACGCGCTGTTCAACATGCGAATAATATCGGCAGACTCATTGCTCACGATGGTGTGCTGATGTTTATCCCACAGCACCGGCACGGTAACGCGCCCGCTATACTGCGGGTCTGCATGCAGGTAAAGTTGGTAAAGATATTCGTTCTGATACAGGCTGTCGCCGGTAGCAGCAGGGAAATCTTCATCAAACGTCCAGCCATTCTCCAGCATCAGCGGATGCACCACGGAGACGGTGATCATCTCCTCCAGCCCTTTCAGCTGGCGCATAATCAGCGTGCGGTGCGCCCACGGGCAGGCCAGTGAAACATACAGGTGATAGCGCCCCGCCTCCGCCTGAAATCCACCCTTGCCGTGCGGGCCTGCGCTGCCATCGGCAGTGACCCAGTTGCGAAAGGCCGATTCGGAGCGTTTAAAGCGGCCGCCGGTCGATTTAGTGTCATACCACTGATCGTGCCAGACGCCGTCAATAAGTTGTCCCATACTTCCTCCCTGTGCTGCTGCAAATGAAAAAGGGCGAGGATATGATCCCCGCCCCCGATAAAATCAGTATAGCGAACTTACCACTTCTTACCCAACGCCCGGTCGATGCTGAATGCGCCAGGGCCGGTGATAGCCAGCAGCAGGAAACCGCCTGCAATGCTGACATTTTTCAGGAACATGGTTGAGCCATCAACGGCGAAATTACTGTGCGCCAGAATCGCCGTCAGGATGGTGAACACCGCAGTAATCAGCGCGGTAGTACGGGTGAAAAAGCCAAATACGATAGCCAGACCACCGCCAAACTCCAGCAGTACGGTCAGCGGCACAAACAGCGCCGGAATGCCCATGGAGGCCATAAACTGCTGCGTACCTTCATAGTTGGTCAGTTTGCCCCAGCCTGCCACAATAAACAGCACAGCCATCAGGATACGTGCCAGTACCATACCGCTATCTTCTAATTTTTTCATGATTACCCCAAACAAGAATTGAAGGTCGTGCAGCAGCCCGACCGAGCTTTTACTTAGGCCTGAGGCGTCTTAAGCGCACAGTGCCGTTCGTTGCTGGAGATAATATGCGCGGGATGAAATTATTGTAAGCGAGATAATCTGTCGAAGTTGTTCAAGAAAACTGGTGAGGTGCAGCCGCCGGTTAAGCGCGGCTGTAAAAGCAGAACGATCAACGGCGGGGCAGATAGTTACGCACTACGCGCCAGGTACTCCACAGGCCCAGGCCACGTCGGGCCAGGCGGCCGAGTTTGCGCGGGTTGCGCGCCGACCAGATGGCCATCAGACCACTGCCGAGCGCCAGATAGCGTTTCGCGCTGAGGAGAGCCAGCCAGCCGTGGTCGTAGCGCTCGGTCCGTACGAGCCAGGCTTTACGCCCGGCACTCAGGTCCAGGCGCTGCTGCTGGATCTCCTTCAGCAGCGCCGCCTTCCGGGCTTCACGTTCACGGCTCATCACTCATCCTCCAGCAGCTTGCGGTCTTCCGACAGCTCCTTGCGGGTGGCGCTGAGCAGGGTAGAACGCCGCGATTTAGCCAGCGTCCACAGGCCCAATATCAAGGCCAGAGCGAACAGCACGCCGGTGGTAATGGCAATTGCCATCAGCCGGTATTGTGCATCCACTGCCCAGATAATCAGCACCATCAGGCTCATCAGACCAAACGCGGTGAACAGCATAGTCAGGCCAATCATCAGCAGCATCTGAATCAGATTGGCTTTTTCAGCTTCCAGCTCCACCACCGCCAGACGGATACGGGTTTCAACCATGCCGACCAGCGTGGTGACGATGCGCTGCCCGATGTTAATGACCCCTTTGCCAGGGCCCTGGCTTTGACGGTTATCAGCCATATTAACGACGGGTCAGCAGCACGCCCAGAACCACACCGACAGCAGCACCGATGCCCACGCTGGTCCATGGGTTATCGCGCACGTAGACATCGGTGCGCTCTGCTGCTTCACGCGTGGTCTGCGCGATGCGGTCGCCAGAGTCACCCAGGCGGGCACGGGTATCTTTCAGCGCGCTCTGTGCTTTACTGCGCAGCTTATCCAGCTCGGTTTTGGATTTTTCGGTTGAGGAGCTAAGCACTTCTTCCAGCGTGTCAGCCAGGTTTTTCAGCTCGGCGCGCAGATGTTCTGAGGTAGTATCTTTAGACATGGAAAACTCCTTTAATAATATTAAGTAGCGTTGACAGGGCCTTAATAGGGGGCAGCCTGCACTTCCTTCAATTCATGTTGGGCTTCGGCCAGTTTCTTTTCACGCTTGGCGATCTTTTCCTGGTCATCACCGTCCGCAACCTGTTTCAGTTCCTGCTGACGCTCGGCCACTTTTTGCTGATGCTGCTTAATCTTTTCCTGACGTGCATCTCTCAGGCTGGCATCGCTACAGGTGGCGCGAGTTTCCGTCAGCGCACGTTCCAGTCCGGTGACCCGGCGCTGGTTATCATGCTTTTGCGCAAGGTCGATTTCGTGCTGGATAGACTGCTCTTTCTGCTCGCACAAGGACGCCGCCTGGCTAAAGGTGGCCAGAGCCAGCAGGCTTGCACCGAGAATAATGCGGTATGTCATAGTGGTCGTAACCTTCCTTTGCGCGGATATCGGGATCGAAGATATCGTGTTCCTGAAACAGGGGTGTCGCTATTTACGGCTTATAAAGCATAGACAGAAAACGGCGAAAGCTCAAAAAGAGAGAGGATTCTTAGGGATAGCCCCGCAGGAGCGCGGGGCGAGAGGGCTTAGCCGATGGATTGCGTACGCAGGCTGATGCGGTTAATCCAGTTCGATGCACCCTGATTATCCAGCCGTGCGATATCAAATCCGTAAGGCAGCAGTTCACGCAGCACCTTTTCGGCGGCGGCGCTCTGCTCCTGGGAGTCGAACTTGATCACCAGGGAATTCTGCTCCGGCGTGATGCTTTTGATATGGATGCCCTGCGCGTTCAGGCGCTGGTAGACATAAAAGCCGTCGGGCAGGCTGATCCCCTGGCGCGACGCGCGAATTTGCAGGGCGGTATCGCTGCGAAACAGCGCAGGCACCATCGCCAGGCCAAGCAGCGCCACCACCGCCAGCGCCAGCCAGGGAAGCAGCCGCAGCGAGCGTGCGGGCAGTTTAATAAAGTCAGGCATTATGAGTTTCCTTTCTCATTAGAATGTTTTTTGCGCCACAGGACGTAAAGCGAACCAAACAAGCCGAACACCAGCAGCACCAGCGGCAGTAACATCAGGCAGAACATCAGCTGATCTTCATATTTGCGGAAAATCGGCGTCTTACCGAGCGCAAAGCCCATCACGGTCAAAATCAGCACCCACAGCAGGGCGCTCATCCAGTTAAAAAACTGAAAGCGCGCATTGCTCAGGCCAGACAGGCCGGCGATGGTGGGCAGCAGCGTGCGGACGAAAGCAATAAAACGGCCAATCAGCAGGGCTGACAGCCCGTGGCGGTGAAACATCTGATGCGCGCGCTGATGGTACTGCGCCGGCAGATGCGCCAGCCATTTCTGCACGGTGGCAGTATTGCCCAGCCATCGCCCTTGAATATAGCTGACCCAGCAGCCGAGGCTGGCAGCGGTGGTAAGAATAAATATCGTCAACGGGAAGCTCATGGTGCCTTTGGCAATGAGTACGCCGACCAGAATCAGCAGGCTGTCGCCAGGGAGAAAAGCGGCGGGCAGCAGGCCGTTTTCGAGAAAAAGGATCATAAACAGTACAAAATAGATGGCCCAGACCAGCGTCGGGTCAGCCAGAGTGGCGTAATCCTGTTGCCACAGCGCCTGCACCAGAGATTTGAAAATATCCATTAATCGTCCTGTACACCAAAGTAGGCTCGTCTTACAGCTATTTACACACTTAATTAATCATTTTAGCGGTGCTTTTTGCCATGTAACGAGCGGCTGAACAGCGAAGCCAGTGAAAATCACTGTGCTTTTTGCACCCTGTTGCAAGGGTAAAAAAAGCCAGATAACTGTAACAAAATTACGTAAGCCTGGACAGGAAGAAACACCGGGCCAACGATGTTTTACCGTTGGAATCGGCTGGCAGGAAGGAGTTTTACACAGGCTGACACTATTGAACGTATTTTACTCAATGGGTTAGGCCAGCCTGGATCAAGAGTGCTATTTTTCGTCGTTGGCAGCGGTATCGAGGGTGACCACCGGATTTTCAGCAAACATATAGCGGTCGACGTTAAATTCAAAATCGTCGGTGGTGGCATGAAACAGCATCTGCTTGGTGTTTTCCAGGTGCTGCCACATCGCCAGCTTGCTGGCAGCAGGGTCTTTACGCATCAGCGCTTTAAGGATGTTGTCATGATCTTCACACCAGCTCTCAATCGATTTGTCGTCGATATGCTCGTGCAGCTTCAGCCAGTAGGGGTTGTGGCGGCGGTGCAGCCACATCTTTTCGACAATTGCGGCCAGCGCGCTGTTCTGGGTGGAGAGGGCAATCTGCACGTGAAATTTCATATCCCATTCGGAGTCGCGGAAGCGGTCCTCCTTACGGGCCTGTGCCTGAATGTCCATCAGTTGCACAATATCCTGGCGCGTCACCTGCGTGGCGGCAAACTCGGCAATATTGCTTTCAATTAGCTGGCGCGCCTGCAAGAGTTCGAACGGACCAAAATGGGCAAATTCAAGATTGCTGTCGGTGTTAACGCGGTTCTGCTGCTGCTGGGAGATGACGTGGATGCCGGAGCCTTTACGCACTTCCACATAGCCTTCCACCTCCAGCATGATGATCGCCTCACGCACCACGGTACGGCTGACGCGCATCTCTTCGGCAATAAAACGTTCGGCGGGCAGCTTGTCGCCCACCTGATAAACACCCTGTTCAAGGCGGCGTTTCAGTTCGGCGGCCAGCTGTTGGTAAAGGCGACGCGAGTCGGTCGGTTCCATGATCCACGCTCCGGTTGAGGACAGGGTGATAATGGAATTTGTTATACCACTTTTGGCGGTGAAGGGTCGACCGAAAAAATGTCGACCTCTGGCATTTGGCGGAGCCGTAGGGGCGGACCCTCTTTTTCGGTCCGCCCGTCATATCAATCACGAATGCTGCGTCACCGCCCCGACCACGCGCTCCTTCTTCTTCTGCTCAAGCTCGGAAATCGGCTGGTTCTTCAGCAGCGTCCAGATCACTATCGCGCCCAGCAGGTCAAACACCGCCAGCGCGGCAAACAGCGGGCTGAAGCCGAGCGTATCCGCCAGCGCCCCGACCACCAGCGCAAATAGGGTGCTGGCCGTCCACGCCGCCATCCCGGTCAGGCCGTTGGCTGTCGCCACTTCATTACGGCCAAACACGTCGGATGAGAGCGTAATCAGCGCGCCGGACAGTGCCTGGTGGGCAAAGCCGCCGACGCACAGCAGCGCAATCGCCGCATACGGGCTGGTAAACAGGCCGATAGTACCGGGGCCGATCATCAGCACCGCGCCCATGGTCACCACCAGCTTGCGTGAGACAATCAGGTTCACGCCAAACACCCGTTGGAAAAACGGCGGCAGGTAACCCCCAACGATGCAGCCGAGATCGGCGAACAGCATCGGCATCCAGGCAAACATGGCGATCTCTTTCAAATTGAAGCCGTAAGCCTTAAACATAAACAGCGGGATCCACGCGTTGAAGGTGCCCCACGCGGGTTCCGCAAGAAAGCGCGGCAGCGCAATGCCCCAGAACTGGCGGTTGCGCAGGATCTGCCAGGCCGACATCTTTTTACCGTTATTGGTCTGATGCTGAGCTTCCTGGCCGGAAAGAATGTAGTCGCGCTCCTCCGGGTCGAGCTTCTTCTGGTCTTTCGGATGCTTATAGAACACCAGCCAGCACAGCGCCCAGATCAGGCTCAGCACGCCGGTGATGATAAAGGCCATCTCCCAGCTGTGCGCGACAATCGCCCACACCACCAGCGGAGGAGCAATCATCGCCCCGATGGAGGAGCCAACGTTAAAGTAGCCGACGGCAATCGAACGCTCCTTCGCCGGGAACCACTCGCTGCTGGCCTTCAGCCCGGCGGGGATCATCGCTGCCTCCGCCGCACCGACTGCGCCACGGGCCAGCGCCAGCCCGCCCCAGCTGCCTGCCAGCGCGGTGGCGGCACAGAAAATCGCCCAGATAATTGCAAACATCGCATAGCCAATTTTGGTGCCGAGCACGTCCAGCACGTAGCCCGCCACCGGCTGCATAATGGTGTAACAGGCTGAGTAGGCGGCAACGATATAGGAGTACTGTTGGGTGGTGATATGCAGCTGAGATTCCAGCGTCGGGGCCGCCACCGCAATGGCGTTGCGCGTCAGGTAGCCCAGAATGGTACCGATGGTCACCAGACCGATCATATACCAGCGTAACCCTTTAATTTTACGCATTTAAAACCTCTTCCCGTAATTATTATTGATGTTGCACCCGAGGTGAACACCGCTATCGAGCGGGACGGCTTGCTGCATATCAGCACCCGCACATCAGTGAGAAATCTGTACATAGATTGACAAAACGCCGTCACGATAACTTGTCATACAGATTTAAAAGTTGAATGCCATCACAAAAACCATTTTTGCAATTAGGGATAATAAAATCGCTGAAAAGAGCGCCGGATAGCGTCTTTTCTGCCGGGTGGAGCCGTTTTACAGCGATATTTAGTGGTGTATTTGTGATCGGATTCTCACTATTTATTCAGCGTTCGCCATAATTGGTATGATAACTTTACTGGCATTGTCACAAAGCAGGAGAGACCCTATGTCGCGCTTTATGAGTGAAGATTTTTTACTGGAGAGTGAGTTTTCCCGTCGGCTCTATCACGACTACGCTGCCGATCAGCCGATTTTCGATTATCACTGCCACCTGCCGCCGCAGCAGATTGCCGAAAATTACCGCTTTACCAATCTCTACGATATCTGGCTGAAAGGGGACCACTACAAATGGCGCGCCATGCGGGCCAACGGCGTGCCGGAAGCGTTATGTACCGGGGATGCCAGCGACCGCGCAAAGTTTGACGCCTGGGCGCGCACGGTGCCGGACACCATCGGCAACCCGCTGTACCACTGGACGCACCTGGAGCTGCGCCGCCCGTTTGGCATCACCGACACGCTGCTGTCGCCAAAAACCGCCGATGCTATCTGGCACCAGTGCAACGATTTACTGGCGCAGGATGCCTTCAGCGCGCGCGGCATCATGCAGCAGATGAACGTGAAGATGGTTGGCACCACCGACGATCCGGTTGACGATCTGCGCCACCACCGTGCGCTGGCCGCAGACGGCAGCTTTGCCACCAAAGTGCTGCCGAGCTGGCGGCCGGATAAAGCCTTTAATATCGAAGCGGAAGGGTTCACCGACTATCTGCAAACCCTTGCGGCAGTCTCCGATACCGATATCACGCGCTTTGACGACCTTAAGCGTGCGCTGAACACGCGCCTCGATCACTTCGCTGCTCACGGCTGTAAGGTGTCGGATCACGCGCTGGACGTGGTGCTGTATGGCGAAGCGGATGAAGCCACGCTGGACGGCATTCTTGCCCGCCGCCTGGCCGGGACTATCCCGCCCGAGTCTGAAGTTGCGCAGTTTAAAACGGCGGTGCTGGTATGGCTGGGCGCAGAATACGCCCGTCGCGGCTGGGTGCAGCAGTATCACATCGGCGCGCTGCGCAATAACAACCGCCGTCAGCTGCAGCTGCTGGGGCCGGACGTCGGCTTCGACTCGATTAACGACCGCCCGCTGGCGGAGCCGCTGTCGAAACTGCTGGATGCGCAGAACCGCGATAACGCGCTGCCGAAAACCATCCTTTACTGCCTCAACCCGCGTGATAACGAGGTGCTGGCGACCATGGCCGGAAACTTCCAGGGTGAAGGGCAGCCGGGCAAGATGCAGTTTGGTTCCGCCTGGTGGTTCAACGACCAGAAGGACGGCATGGAGCGGCAGATGACCCAGCTGGCGCAGATGGGCCTGCTGAGCCGTTTTGTCGGCATGCTGACCGACAGCCGCAGCTTCCTCTCCTACACGCGCCACGAATATTTCCGCCGCCTGCTGTGCCAGATGATCGGCCGCTGGGTGGAAAAAGGCGAAGCGCCGGGCGATATCGCGCTGCTGGGCGAAATGGTGCAGAACATCTGCTTTAACAACGCCCGCGACTACTTCGCCATCGAGCTGTAAGGAGAGGTGCACATGCAGCAGCTGAACCGCCGCGATTTTCCGGGGCGTCACTATCCCGAGCGCATTATCCAGTTCGGGGAGGGCAACTTCTTACGCGCCTTTATCGACTGGCAGATCGATCTGCTCAACCAGCACAGCGATCTCGATGCGGGGATCGTGGTGGTCAGGCCGCGCAGCAGCCACAGCCCGCGCAGCCTGAATCATCAGGACGGGCTGTATACCACGCTGATCCGCGGCATCAATGCGCAGGGTGAAGTGGTGAGCGAACCGCGGCTGATCCGCTCGCTGAATCGTGAGATCCAGCCGGCAGAACAGTTTGCCGAGTTTCTGGCGCTGGCGTGCGATCCGCTGCTGCGTGTTGTGGTTTCCAATACCACCGAAGCGGGGATCTACTTTGACCCGCAGGATCGGCTGGACGCCGCACCGCCCGCCAGCTTCCCGGCGAAGCTGACGCGGTTGCTGTTTGAGCGCTGGCAGCACTTTGACGGCGCGGCGGACAAGGGCTGGGTGATGCTGCCCTGTGAACTGATCGACGATAACGGCGCCGCGCTGCTGAGCTGCGTGCGGCAAACCGCGCAGCACTGGCAGCTGCCCGCCGCCTTTATGCAGTGGGTTGAGCAACACAACCTCTTTTGCTCCACGCTGGTGGACCGCATTGTTACCGGCTACCCCGACGATGCCGCCGGGGTACAGGCCGAACTGGGCTATCGCGACGACTACCTGGTGGCGGGGGAGGTCTATTACCAGCTGGTGATCCAGGGGCCGCCAGCGCTGGCCGACGAGCTGCGGCTCGACAGCCTGGCGCTGAATATCCGCCTGGTGGACAACATCAAACCCTATAAAGAGCGCAAGGTGGCGATCCTCAACGGCGCGCACACCGCCATGGTGCCGGTGGCGTTTCTGGCCGGGCTGGAGGCGGTGGGAGAAGCGATGGACGACAGCGCGCTGGCGCAGTTTGTTGAGCGCACGCTGCGTGATGAGATTATCCCGACGCTGGCGCAGCCGCGTGACGAGCTGAATGCGTTTGCCGATGCGGTGCTGAGCCGCTTTCGCAATCCCTATATTCGCCACTCGCTCAGCGCCATCGCGCTGAACGGCATGACCAAATTCCGCACCCGCCTGCTGCCCGCGCTGCTGTGGCAGATCGCCCGGCACGGCCAGCCGTCACCGCGCCTCAGCTTCGCGCTGGAGGCGCTGCTGGCTTACTACCGCGGTGAACGGGCGGGCGTGCGCTACAGCCTGCAGGATGACGCGCACTGGCTGCAGCGCTTCGCCACGCTGTGGCCGCAGGTTGAGTGCCGCGACATTCCTCTCGAACGGCTGGTCGCCGAGGTGCTAAGCGATGCGGCGCACTGGGGGCAGGATTTAACCAGGTTACCGGGGCTGGCGGCGCAGGTTACCGCTCACTTACACCACATCAACACGCTCGGGATGCGCGCCGCGCTGGCGCAGCTGAACTAAGGCCGATACATGCAAAGCATCATTAAGATCCACAGCCTCGACAATGTTGCCGTGGCGCTGCGCGACCTGCAGGAAGGGGAGAGCATCAGCGAGGGTGAGCAGCCGCTGGTGCTGAAACAGGCGGTCGGGCGCGGGCATAAATTTGCGCTGCAGCCGCTGGCCGGGGGCGAGCTGGTGGTGAAGTACGGCCTGCCTATCGGCCATGCTACCCAGCCGATCGCCGCCGGAGAGATTATCCACTCGCACAATGCGCGCACCAATCTCAACGATCTCGACGACTATCATTATCAGCCTGCTTTCGCCACGCTGCCGCCGCAGGCTGCGGACCGTGAGGTGCAGATTTACCGCCGTGCCAGCGGGGAGGTGGGGATCCGCAACGAGCTGTGGATCCTGCCGACGGTAGGCTGCGTCAACGGCATTGCGCGCCAGATCCTGCAACGCTTCCTGAAAGAGACGGATAACGCAGCGGATATCGACGGCGTGCATCTGTTCAGCCATCCGTTCGGCTGCTCACAGCTCGGGCAGGATCATGAAAACACCCGCACCATGCTGCAAAACATGGTGCGCCATCCGAACGCCGGCGCGGTGCTGGTGATTGGGCTGGGGTGTGAAAACAATCAGGTGGACGTGTTTCGCCAGACGCTGGGCGAGTTCGACCCGCAGCGCGTGAGCTTTATGATCTGCCAGCAGCAGGACGACGAGGTGGAAGCGGGGCTGGAGCGGCTGCACCAGCTGTACGCCGTGATGCGCCACGACAAGCGTCAGCCGGGGCGGCTCAGCGAGCTGAAGTTCGGCCTTGAGTGCGGCGGTTCCGACGGCCTGTCCGGCATCACCGCGAACCCGCTGCTCGGGCGTTTCTCCGACCAGATGATCGCCAACGGCGGCACCACGGTGCTGACCGAAGTGCCGGAGATGTTTGGTGCGGAGCGCATCCTGATGAGCCGCTGCCGCGACGAAGCGACCTTTGCCAGTACCGTCCGCATGATCAACGACTTCAAACGCTATTTTATCGCCCACAACCAGCCGATTTATGAGAACCCGTCACCGGGCAACAAAGCGGGCGGCATCACCACGCTGGAGGAGAAGTCGCTGGGCTGCACGCAGAAAGCCGGGCAGAGCCAGGTGGTGGACGTGCTGAAGTACGGTGAGCGCCTGCAACAGCCGGGGTTAAACCTGCTCAGCGCGCCGGGTAATGATGCGGTTGCCACCAGCGCGCTGGCGGGAGCGGGCTGTCATATGGTGCTGTTCAGCACCGGGCGCGGTACGCCTTACGGCGGCTTTGTGCCGACGGTAAAGCTGGCGACCAACAGCGAACTGGCGGCGAAGAAGCCGCACTGGATTGATTTCGATGCCGGGCAGCTGATCCACGGCACGCCGATGCCCGAACTGCTGGCGCAGTTTGTCGATACCATTGTGGCGATCGCCAACGGCCGTCAGACGCGCAACGAAGTGAACGATTTCCGCGAGCTGGCGATATTTAAGAGTGGGGTCACGCTATAGGGGCGAGGCCGGCCCCGCCCAGACCCTTACGCTGTTTTTTGATACCACCACACGGCTTCCCACGGCCGCAGCATCACTTCGCCCGGCGTGACGTGGGTGTCCGGGTAATTACTGATTAACACCTCCCAGTGGCCGCTGTAGGCAGGCGGATGCCACACCTGCGTGTCGCCGCTGAAGTTAGTGGCCACCACCAGCGTCTCCCCCGCTATGCGGCGGCAATAACACCACAGCCGCGGATGGTCGGGCAGCAGGTCGAGATAGTCGCCAAACGTCAGAATGGCATAGCGTTTGCGCAGGGCGATCAGCTTTTGGTAGCAGTAAAACACCGAATTCTCGTCATCCAGCGCCGCCGCAGCATTCACCGTGGTGAAGTTGTCGCTCATGCCAATCCACGGCGTGCCGCCGCTGAAGCCCGCGTTCTCGCTGCTGTCCCACTGCATCGGCGTGCGCCCGTTATCGCGCGATTTGCTGGCGAGGATAGCCAGCAAATTGTCGCTGTCGCGCCCCTGCGCTCGCAGCTCGGCGTACATGTTGTGGCTCTCAATATCGCGGTAATCAATGATGCGGGTGAAGTGCGGATTGGTCATGCCCAGCTCCTCCCCCTGGAAGATATAGGGCGTGCCCTGCATCCCGTGCAGCGCCAACGCCATCAGCTTGGCGGACTCCACCCGATACTGCGTTTCGTCGCCCCAGCGAGACACCACGCGCGGCTGGTCGTGATTACACCAGAACAGCGCATTCCACGCCTGATTGTGCATGCCCTGCTGCCAGTGGGTAAAAATCGCCTTCAGCGCCACCAGATCGAGCGAGGTAAGCGTCCACTTCTGGCCGTGATAAAAATCCACTTCGACATGATCGAAGCTGAACACCATCGACAGCTCTTCCCCGCTCAGCGCCCCGTACTGCTGGCAGTGCTCCAGCGTGGCGGACGACATCTCGCCGACCGTCACCAGCTGGCGCGGGCGGAACACCTCGCGGCTCATCTCCTGCATAAACTCATGAATGCGCGGACCGTCGGTATACAGGCGCAGCCCGTCCCCGCCGGGGTCATCGGCAAAATCCTGCTGCTTGGAAACCAGGTTAATCACGTCGAGACGCAGCCCGTCGATGCCGCGATCGGCCCAGAAGTTGACCACCTGCTTCAGTTCGGCGCGTAAGTTTTCATTCTCCCAGTTCAGCTCGGCCTGCTCGGGCGCCCACAGATGCATATAGTACTGGCCGCTCTCCGGATGCCAGCGCCAGGCGCTACCGCCAAACTTCGACAGCCAGTTATTAGGCTGCTGCTGCGGGGTGCCATCGCGCCAGATATAGTAGGAGCGGTAAGGGCTGCTCGGGTCGAGCGCCTCATGAAACCAGTGATGCTGGGTCGAGCTGTGGTTAAACACCATATCGAGGATGATACGCATCCCGCGCCGGTGGGTCTCCGCCACCAGAGTATCGAAGTCGCTCAGCGTGCCAAACTGCGGATCGATGGCGGTGTAGTTCGCCACGTCATAGCCGTTATCCACCTGCGGCGAAAGGTAGAAGGGCGTTAGCCAGATGGCATCGACGCCCAGCGTTTGCAGATAATCCAGCCGCTGGATGACCCCTGCTAAATCCCCGGTCCCGCTGCCGGTGGTGTCCTGAAAACTCTTGGGATAGATTTGATAAATCACGCCATTCTGCCACCAGGGTGGAATCTTATGCATCGCTCAGTCCGGAGAGTTGTGGGTTAGGCTGATGGGATAAGCGTAGCCAGTGTCTGGCTAACCCGCACCCTCTGTCAGGGGTATTTAGCTGACAAAGGTAAAAGGTCGCGCTGGCGCAGCTTTTCAGGAGTGTAACTTGATGTAACCCGCGAATTATGTTTTAAGGGAACACCATTATTAAAGGATCTTAATATGCCCTGGTCACTGCCGCGCGCGCTGCTTGTCTGCTCCCTGTTCCTGCCATTTTCTGTTCTTTCAGCACCTGCGGGCGATCTCCCGCTGATGCCGTGGCCGCAGCAGGTGGAGCAGCCGCAGGACGGCGGTAGCCTGGCGCTAACCACGCCGCTGGAGGTGAAGGTAAGCGGCGACGACCTGAGCGAAGCGCTGCCGCGCTGGCAATTAAGGTTGGCACGCCAGACCGGCAATCCGCGCCTGCCGGTTTCCAGCAGCGCCACCACGCTTAAGATCACCATTGCGCGAAAGGTGGCCCCTACGCCGCAGCCGGACAGCGATGAGAGCTACCGGCTGACGGTGAACGGCGCCGGGATACAGCTCGACGCTGAGACGCGTTTTGGCGCGATGCGCGGCATGGAGACCCTGCTGCAGCTGGTGCATAACGGCGCGCTGCCGCTGGTCACCATCAACGACCGCCCGCGCTTCCCGTGGCGCGGTATTCTGATCGACTCTGCGCGCCACTTCCTGCCCATCGAGACGCTAAAGCGTCAGATCGACGGCATTGCCGCCGCAAAGATGAACGTGTTCCACTGGCATCTGACGGACGATCAGGGCTGGCGCTTCGCTTCCAGCCACTACCCGCAGCTGCAGGAAAAGGCCAGCGACGGCCTGTGGTACAGCCAGCAGCAGATGCGCGATATCGTCAGCTATGCCAGCGAGCGCGGCGTGCGCGTGGTGCCGGAGATCGACTTCCCGGGCCATGCTTCGGCGCTGGCGGTAGCGATGCCGCAGCTGATATCGGCGCCGGGACCGTATCAGATGGAGCGCGGCTGGGGGGTATTCAAGCCGCTGCTCGACCCGTCTAATGAGCAGGTCTATCAGTTTATCGACACCCTGGTGGGTGAAGTGGCGGCCATCTTCCCCGACCCCTATATCCATATCGGCGGCGATGAGGTCGATGCCAGCCAGTGGAACAGCTCTGAGGCTATCCGGCAGTTTATGCAGCAGCAGGGGCTGAAGGATGCCCATGCGCTGCAGGCGTACTTTAATCAGCGCGTGGAGAAGATCCTCGAAAAGCATCGGCGCCAGATGGTCGGCTGGGATGAGATCTATCACCCCGACCTGCCGCGCAGCATTGTGATCCAGTCCTGGCAGGGGCCGGATGCGCTGGGTGAGGTGGCGAAAAACGACTATCGCGGCATTCTCTCCACCGGCTTTTATCTCGACCAGGCGCAGCCCGCCAGCTATCACTACCGTAATGAAGTGTGGCCACAGGGGCTGGAAGGCGCAGATCGGCTGCAGGACAAAGAAGTGGCCCAGAGCTGGCAGTTCACGCTGCCGCGCCTTAAGGGTAAGCCGCTGAGCGGGAGCTTTACGCTGATTGATGCCGTCGGCGGCTGGCGCGGCTTTATTGATTTCGACGGGCGTTCACGCCGCATGGTGCGTGACGTGCGCTGGCTGGCGCCGAATCAGTTCACCTTCCGCGTCGACAGCTGGATGGGGGAGCTACAGCCGACCCTCAGCGTGACGGGGGACAAAATCAGCGGCTACTGGCGCATTGGCAACGTGCGCTATCCGACGGCGGGCACCCGCCTGGCACAGACGCCGCCCGGCATTGCGCCTCCGGTGCCCGACGAGGCGCAGCTGCGCAATAATCTGCTGGGTGGCGAAGCCGCCCTGTGGGCCGAAATGGTTGATGAGAGCGTGATTGATGTGCGCCTGTGGCCCCGCGCTTTTGTGGTGGGTGAGCGCCTGTGGTCGGCGCAGGACGTCAACAACGTGCAGAACATGTACCGACGGCTGGCGGCGGTCGACAGCTGGTCGGTGGTGTCGGTCGGGCTACAGCAGCACGCGCAGGCGCAGCTGCAAATGACCCGGCTGGCGAACAGCAGCGACATCATCCCCCTGCAGATTTTTGCCGAGGCGCTGGAGCCCGCGCAGTGGTATACCCGCCAGCACCTGAAATATCAGGCCGGGCACTACACGCTGGCCGAACCCTTTAATCGCCTGGCCGATATCCTGCCGGCGGAGAGCGATAAAGTGCGCGAACTGGACCATCAGGTCGATGCCCTGATCGTCAATCGCGGCGACCGTCAGGCGCTGCAGGCGATTCGCCATCAGCTCAGAGCGTGGCAGCAAAATATCCCGCAGGTGGAGCCGCTGCTGGCGCAAAACCCACAGCTGCGGCCACTGCTGCCGGTGGCGGGACAGGTGGCGGCGATCAGTCAGATGGGGCTGTCACTGCTGGATGCGATGGAGTCGGAGCGAACCTTCGGCGCACGCGAAGTGGCGAAGATGCATCAGCTGCTGGACCAGGCGGCACTCACGCAGGATGAAGTGGTGATTGCGCTGGTCTATCCGATTGAGAAATTATTGCGCTACGGGAAATAACTGCGGGTCGATCGCTGATCGACCCCTACGAAATGGGGAATGACTGCGGGTCGATCGCCGATCGACCCCGACAAATTAACGCATGCGCGCCGCTTAACGGCGAACGGCAATCGCTTCGATTTCGATTTTCACATCTTTTGGCAGGCGCGCCACTTCCACACAGGAACGTGCAGGGAAGCTGGCGTTGTGCTCAGTGAAGAACGCTTCGTAAGTGGCGTTAACGGTAGCAAAGTCGTTGAGATCCTTAACGAACACCGTAGTTTTCACGATATCGCCCACTTTCAGACCGGCTGCTTCCACAATGGCCTGCACGTTTTCCAGCGACTGGCGCGCCTGTGCAGCGATATCGTCGGCAACCGCGCCGGTTTTTGGATCGACCGGGATCTGGCCGGAAGTGATGATCATACTGCCAAGATCGACACCCTGAACGTAAGGTCCGATGGCGGCTGGGGCATTTTCCGTACTGATTTCACGCGACATAGTTTCTCCTGAAGGTGTTTGTTAGGGGGATTGCGGGTCGGGCATGCCCGACCCCTACAAAACGCAATTCTCCGTAGGGGTGAGGCATGCCTCGCCCTGTGTTTACCGGGCATGCCTCGCCCTGGTATTTACCGGGCACGTGGAACATCCTGCCCACGCAACACGGCAATTGCAATGGGGTTAATCGCTGGCCATCACCACATGGTGCGCGAACTCTTTCTCACAGTATTTGCACTTCAGGTGCAGCTCGTGCTGGCGCTGTTTCACCGCGAAGCTGGAAAACACCGGCTCGCTGCGGCTGATGCAGTTGCTGTTCGGGCAGGTCAGGACGCGCTCGATGCGATCCGGCAGGGTCGGCGCTATCTTCGCCACCACATTGTAATCGTCGATGCGGTTCACGGTGGCATGCGGCGCATACACCGCCAGCTGGTTCACCTGGTCGTCGGTCAGGAAGGTGTTTTCAATCTTGATCAGGTCTTTACGCCCCATCTCGCCCGATGGCAGATTAAGGCCGATGGTGATGCGCTGGTCGGTTTCCGTCAGGCGGAACAGCGACAGCAGCTTAAAGCCGATGTGCGCCGGGATATGGTCAATCACCGTGCCGCGTTTGATTGCTTCAACCTGTAATTTATTATCTTGCGTCATGATTATCCCCTTACAGAGCCGCTTCGCTGTTCAGTACCAGCGCCAGAAGTGCCTGACGCGCATAAATGCCGTTGCCGGCCTGCTGGAAGTACCAGGCGTGCGGCGTGGCGTCGACGTCGGTATCAATTTCGTCAATGCGCGGCAGCGGGTGCAGCACCTTCATGTTGTCGCGCGCGCCCGCCAGATCGGCGGCACGCAGGATAAACTGCGCCTTCACGTTGGCGTATTCCGACGGATCCAGCCGCTCTTTCTGCACGCGGGTCATATACAGAATATCGACCTGCGGCACCACCTCTTCGATGCTGTCATGACGCGTCCAGATAATCCCTTTCTCATCGAGCATATCGGTGATGTAGGCCGGCATTGCCAGCGCATCCGGGGCGATAAAGTAGAAGCGGTTGCCGTCAAACTTTGCCAGCGCCTGCGCCAGCGAGTGCACGGTACGGCCATACTTCAGGTCGCCGACCATTGCCACGTTGAGGTTGCTCAGGCGGCCCTGGGTCTCCTGAATGGTGAACAGGTCGAGCAGCGTCTGGGTCGGGTGCTGGTTAGCGCCATCGCCGGCGTTGAGGATCGGCACGCCGCCGGAGAACTCGGTCGCCAGGCGCGCGGCCCCTTCCTGCGGGTGACGCATCACAATGGCATCAACGTAGGTGCCAATCACCGAAATGGTATCCGCCAGGGTTTCGCCTTTCTTGCCCAGCGAGGTGTTGCCACCGTCGGCAAAACCGACCACCGACGCGCCAAGGCGATGCATGGCGGTTTCAAACGACAGGCGGGTACGGGTGGAGGCCTCAAAGAAGCAGCTGGCAATCACGTTATGCTTCAGCAGCTCCGGCTGCGGATTGGCCTTCAGGCTGGCGGCGGTACGCAGCACCAGCTCCAGCTCGTCACGGTTGAGGTCGTTAATTGAAATAATATGTTTGTGATAGAGCGGGTTAGCGGCCATCTTCACTCTCCTCTTGCTCGTCATCATTCATGATCCAGCTGTGTTGGCTGCCTTTGTTCACCCCGGTCACTGGCTGATGTAAGCTTCCGGGGATTCACTCAGTTGCCGCCTTGCTGCATCAGGAATGCTATAGAGCAAAGCATTTGCATTGAATTTCGGGCAAAAAAAAGCCCCTCAATGAGGGGCTTTTTTTGATGATCGGGAGTGCCACGGAAGGAAAAAGCATGCTGCCCGCCACGATTACGGTGCGTCAGTTCGGCATTTTTCTGGCTGTTTGATTTCATGCATCCTCCCGGCAAACGGGGTGCATTATACGCATTCACCTGGCGGCGGCAAGCGAAAATCGCCGCGCAGGTAATCGTTTGCTCTGGCTGATTTAGCCGGGCTGCGCCAGGGTCGCCACCATCACTGCCTTGATGGTGTGCAGACGGTTTTCCGCCTGATCAAACACCACGCTGTGCGCGGATTCAAACACCTCGTCCGTCACTTCCATGCCGCCGTGCAGATCGTACTGCTGCGCCATCTGCTGGCCGAGCGTGGTCTGGTCGTCGTGGAACGCAGGCAGGCAGTGCAGGAACTTCACCTGCGGGTTGCCGGTAGCCTGCAGCATCGCCATATTGACCTGGTAAGGGCGCAGCAGGGCAATTCGCTCCTGCCACACCTCTTTCGGCTCGCCCATCGACACCCAGACGTCGGTATAGATAAAGTCGGCACCTTTGACCGCCGCGTGAATATCGGCCGTCAGGGTGATTTTGCCGCCGGTTTTCTCCGCCACCTTGCGGCACTCGGCGACCAGCTCCGCGTCCGGCCAGCAGCTTTCCGGCGCGGCGAGGCGCAGGTCGATGCCCATCAGCGCGGCGGCTTCCAGCAGGGTATTACCCATATTGTTGTGAGTATCGCCGACGTAGGTCAGCGTCATCTGGCTGAACGCTTTTTCCGGCAGATGTTCCTGCATGGTCAGCAGGTCGGCCAGCAGCTGGGTAGGGTGGAACTCGTTAGTCAGCCCGTTCCATACCGGCACGCCGGCATGTTCAGCCAGCGACTCCACCAGCGCCTGACCGTGGCCGCGATACTGGATGGCATGGTACATGCGGCCCAGCACGCGGGCGGTATCCTTCATCGACTCTTTATGGCCTATCTGGCTGCCGCTCGGGCCAAGATAGGTGACGTTGGCGCCCTGATCGAATGCGGCAACTTCGAAAGAGCATCGGGTACGGGTCGAGTCTTTTTCGAAGATGAGCGCAATATTCTTGCCTTTCAGGTGCTGAATTTCTTCGCCATTTTTCTTGTCAGTCTTCAGCGTGGCCGCCAGCGCCAGCAGGCCGGTGATTTCAGCGGGAGTGAAATCCAGCAGCCTGAGAAAGTGACGGTGATATAAGTGACTCATAACGCACTCCGGATAACCTTTAATGAATTAAAATTCAATTTAACCGTATGAGTATGCATTTTCAACCCCGGCGTGAAGAAACTTTTGTTTAAAGGTAGTGGCGCGGAGGGCACTGTGGGAAAATACTGGAAATAACGCCCTAATGAGGAATGGATCATGGCTAACGAAGCATTGTTGGAAGAGCAGCGTGAAGAGACGCGGCTGATTATTGAAGAGCTGCTGGATGATGGCAGCGACCCTGATGCACTGTACACCATTGAGCATCATCTCTCCTGTGACAGCTTCGACGCGCTGGAAAAAGCCGCGGTAGAAGCCTTCAAGCTGGGCTATGAAGTGACTGAACCCGAAGAGCTGGATCTGGAAGATGGCACCAAAGTGCAGTGCTGCGACATCATCAGTGAGAGCGCGCTGACCGCCGAGCTGATTGACGCGCAGGTTGAGCAGCTGATTGACCTGGTGGCGAAGTTTAACGTCGACTACGACGGCTGGGGCACCTACTTCGAAGATCCCGACGGCGAAGAGGAAGACGACGAAGACGGCGAAGAGATCGACGGCGAAGACAACGGCATCCGCCATTAATTTTGTATCAGGACGGGTCAGGCATGCCTGACCCCTACAGAGTTTGCTTTGATGAACATCGAACACCTTCTTGCCCCCGTCACCCGCTTCCTGCACTGCCGCACCCCGCAAGCCTGGATTGATGCCGCGCGCCAGCCGGAAAACCTGGCAACGCTGCTCACCGACCACCTGGTGTGCGAGCTGAAAGCGGCCCAGACCGCAATGTGGCTGATCCGCAAATACGTGGCCGACAAAGAGAGCGGCGATGCGCTGCTGGCGTGGCTGAAACCGTGGGAAAACTTTGTCCACAACGACCAGGCCGATCTCACTTTCCTTGAACAGCACAAAGGGTTGTCGAAAACCATTATCAGCCGCGAAGAGGTGCCTTACGGCGACGAGCTGGTGGATAAGATGGTGCTGCTGATTAAAGAGGAGCTGCACCACTTTTATCAGGTGCTGGAGATTATGCAGGCGCGCGGCATCCCCTATGCGCGCATTACCGCCAGCCGCTATGCCAAAGGATTACTGCGCGAAGTGGCAACCCATGAGCCGCAAACGCTGGTGGATAAGCTGATCTGCGGGGCGTATATCGAGGCGCGATCCTGCGAACGCTTTGCCAGCCTGGCGCCGCATCTCGATCGGGAGCTGGCGGCATTCTATGTCTCGCTGCTGCGCTCCGAGGCGCGCCACTATCAGGATTATCTGGCGCTGGCGGCGCTGATTTCGCCGACGGATATCACGGCGCGAGTGCAGAAGATGGGTGAGGTCGAAGCGCGCTTAATCAGCGAACCGGACAGCCAGCTGCGCTTTCACAGCGGCGTGCTGGTCTGACAGGGTTGGGGGGCGCTTGGGTGGTGCGCCCGCCACGGTTACAAACTTTTCAGCATCGTCACTTCGCAGTCGACATGGCCGGTAAAGCCCATCGGCCCGTCGATATGGGAAAAACCGAGGTGCTCATACAGGCGGATTGCGCGCGTGAGCGAAGCGGTGGTTTCCAGGTAGCAGCGCTTAAAGCCGCACTCGCGGGCGTAATCCATGGCCTGAATCGCCAGGCGACGTGCCAGCCCGAGGCCGCGCACCTGCGGCAGGAAATACATTTTCTGCAGCTCGCAGACATCGGCATCGCTGCCCGCCAGCGGTGCGACACCGCCACCGCCCACCACTTTCCCTTCCAGTTCGACCACCCAATAGGCGCAGCTGGCTGCGCTGTAAACCTCAAACAGATGATCGAGATTCGGGTCGGAGACGGTATAGCCTTTATCCGCCGTCAGGCCAAATTCGGCAGACACGGCGCGGATTACGGCGGCAATGTGGGGATTATCCGCAGCAGCGATCGGGCGCACCAGCAGGGTGGAATTTATAGCGGTAGTCATAACTCAGGCTCATAGCAGTTCGGCAGCAGGTAAGTGTAATAACACTGGTGGCGTATTGATGCAATGCCTGCGCAGTGGCAACGCCCCTGAGAGACCGCTATTAAGCTGAATGATAATTATTTATTGTCCGTTTCTGAGGGGCATGCTTAAATAGCCGCGCTACTTATTTAACTTTAATAATCTGCCTGGCAGATAACTATTCTTATTTTCAGGAAGAAAATCTAATGGAAAACAATACCTCGACTTCACAGCGCCATGCTGTGCTGTTTCATGGCCGTTCCGGCGAATATTTCTCTATCTGGCTGGTCAATGCATTACTGACCATCATTACCCTGGGGATTTATTCCGCCTGGGCGACCGTGCGCCGCCGCCGTTATTTCTATGGCAATACCGAAATCGCCGGTGACCGTTTTGATTATCATGCCCGCCCGATCGACATTCTGAAAGGGCGCATTATTGTCTTTGTCGGTCTGGTGCTGTTCTTTATTCTCTCCGCCGCATTGCCGACCATTTCACTGGTGTTCCTGCTGGCGTTCTTTGCGCTGGTGCCGTGGATTGTGGTGCGCAGCTGGCGCTACAACGCGCTGATGAGCAGCTTCCGCGGCGTGCGCTTTAACTATCACTGCCGCATTGGTCGCGCTTACTGGACCATGTATCTGGCACCGGTGCTGATGATTGCCGCCCTGTATCTGGTGGTGGGTATGATTGCCATGATGGCGGCGACCAGCGGCAATATCAGCGCGGCCCTGACCGTCGGCGTGCTGTGCTTTGTGCTGTTCCTCGCCGGGCTGGCAGCGGTGCAGGGCACGGTTGCGGCAATGAATCACGACCTGTATATCAATAATATGTTTTACGGCCAGCAGCCCTTTAAGGCTGAGCTGCAGAAAAAGACCTTTATCAAAATGGTATTAATCAGCTTCGCGATTATGCTGCCATTCCTGATTGTCGCCGGGATGCTGATTGGCTCGCTGTTTATTTCGCTTATTTATGCCGCCGCGATGGGCATGAGCGATCCAGCGATGATGGGCAACCTGATGGGCGGCAATCTGTTTAATATTTTCCTGACCTTTGTGGTGTTAATTTTCGGCGGGCTGGTTTCCTCCGCCTATTTAATTGCCGCACAGCGCAATTATGTTTTCGGCCAGACTCAGCTTGGTGAAAAACTGCGCCTTAAGTCAACTTTATCGACAGGTTCATTCCTTGCGCTGACGCTGACCAATACCCTGATTGTGATCTTCACGCTGGGCCTGGGTGCGCCAATTGCTGAAATTCGTCTGGCGCGCTATCTGGCGAACGCCACCGCGCTGGAAGGCGATATCTCCCTGCTGAATATCAGTGCGCACCACGAATCGGCGCGTACCGCCGTGGCGGAAGAAGTGGTGGCGGCGTTCGATCTTAACCCGGGCATCTGATGCTGCAGCTGAACGGCTACTATCAGTACCCTGGACGGGCAGCTCGCGAGGCTGCCCGTCTCACACTGGGCGAGCGCCATCTGACCCTGGAGCAGGGTGGGCAGCAGCAGATCCAGCTGCTGAGTGCGGTTAAGGTTTCCGCTGCGCTCGGCACCATCCCCCTGACGCTGACCTTTGCCGACGGCGGCCGCTTTGTGCCGCAGGATGACGCTGCGTTTCGCCAGTGGTGGCAGCAGCGCCATCGCCCGGGGCTGGTTCACCGGCTGGAGCAGCATCGTCGCGGCGTTGGCCTGATGCTGCTGGCCACGCTGGCGGCTATCGCGCTGTATGTCTGGGTGATCCTGCCCGCCGTCAGCAGCGTGCTGGCGCGTCATATTCCCAGCTACGTTGAGCGTCAGGTGGGGCAGCAGACTTTCACCCTGCTACAAAACAGCGGCTTTAGCAGCGGGCAGCTGACGCCCGGGCAGCTTAAGCGCATACAGGGCCTGTTCGCCGCCACCGTGCCCGCTGAGATGAAAGATGACCCGACGCCGCTGCGGCTGAAGGTGATGCATTTCTCCGGCGGTCCCAACGCTTTTATGCTGACGGACGGCACGCTGATTATCAGCGATGAGCTGGTGCAGATGGCGAAAAGCGACGATGCGCTGGCGGCGGTGATGCTGCACGAAATCGGCCATCACGCTTACCGTCACCCGATGCGCATGCTGGTGCGCTCTTCGCTGGTCAGCCTCAGCTATCTGTGGCTAACCGGGGACGTCAGCGGCATCGGCGATACGCTGCTGCAGTCCGCCGCCTTTGTTAACCAGCTGCAGTTCTCGCGCAGTATGGAGCGCGAAGCGGACGAGTACGCGGTGGCGCAGATGAAGGCGCAGGGGCGCTCTCTGGCGGCGATGGTGCAGATTTATCAGCAGCTGGCGCAGTCGGGGGAGAAGGTGAGCGGCGGGTTGAGTCTGCCGGAATGGATGAGTACCCACCCGGATATGCCTGCGCGCATCAGGGCGATTAAGGACGGATCGCGGCAATAAAAAAGGGCGCGGCATGCCGCGCCCNNNNNNNNNNNNNNNNNCTTAGCCTGCTCGAAATCGGCCAGGCGTTCGCGCTCTTTCGCCACTACCGCTTCCGGTGCGCGCGCCACAAACCCTTCGTTGCCCAGCTTGGTGGTGATTTTTTCCATCTCCACTTCCACTTTAGCCACTTCCTTCGCCAGACGCTCCAGCTCCGCCGCTTTATCCACCAGGTCCGCCATCGGGATCAGCAGTTCAGCACCGTCAACCAGCTTGGTCACGGCAACCGGGCCTTTTTCACCCGCTGGCAGCAGCGCCAGCGTGGTAAGGCGCGCCAGGGTTTTCAGGAAGTTGTGATTGTCGTTAACGCGACGCACCACGTCGGCACTGGCGCGCGCAGCAGCACGTCCAGCGGCTTAGCCGGGGAGATATTCATCTCGTTGCGAATATTACGCACCGCGACGATAGCCTGCTTCAGCCATTCGGTGTCGGCCATTGCAGCGGCATCAACGCGGCTTGCGCTGAACTCCGGCATCGGCTGCAGCATGATGGTGTCATCGCTGATGTTCTTCAGCACTTTCACCTGCTGCCAGATGGTTTCGGTAATAAATGGAATAATTGGGTGCGCCAGGCGCAGCAACGCTTCCAGAACCGTCACCAGCGTATTACGCGTGCCGCGCAGCTGGGCTTCAGTCCCGCCGTTCATCACCGGCTTCGCCAGCTCCAGATACCAGTCGCAGAACTGGTTCCAGGTGAACTCATACAGGATGTTGGCGGCGATATCGAAGCGGTAGCTGTCCAGCGCGCCGCGGTAGGCCTTCACGGTTTCGTTGAATTCCGCGAGGATCCAGCGGTCCGCCAGCGACAGTTCCAGCTCGCCACCGTTGAAGCCGCAGTCGTGCTCCTGGGTGTTCATCAGCACAAAGCGGCTGGCGTTCCACAGCTTGTTACAGAAGTTGCGGTAACCTTCCAGGCGCTTCATATCCCAGTTGATGTCGCGGCCGGTTGAGGCCAGCGCCGCCAGCGTGAAGCGCAGGGCATCGGTGCCGTGCGGCTCAATGCCGTTGGGGAACTGCTTCTCGGTGCGCTTGCGGATCTTCTCCGCCAGCTGCGGCTGCATCATGTTACCGGTGCGTTTTTCCAGCAGGTCTTCCAGCGAAATCCCGTCAACCATATCCAGCGGATCGATCACGTTACCCTTCGACTTGGACATTTTCTGCCCTTCGTCGTCGCGGATCAGGCCGGTCATGTAGACGGTTTTAAACGGCACCTGCGGCTTACCGTCTTCGTCCTTGATGAAGTGCATGGTCAGCATGATCATGCGCGCAATCCAGAAGAAGATGATATCGAAGCCGCTGACCAGCACGCTGGTCGGGTGGAAGGTGCGCAGCGCTTCGGTGTTCTCCGGCCAGCCGAGGGTGGAGAAGGTCCACAGGCCGGAGGAGAACCAGGTGTCGAGCACGTCTTCGTCCTGGGTCAGCACCACCTCGGGCGCGATGTTGTTTTCCGCACGCGCTTCTGCTTCGCTGCGCGCCACATAGACGTTGCCTTCGGCATCGTACCAGGCCGGAATACGGTGGCCCCACCACAGCTGGCGGGAGATGCACCAGTCCTGAATGTCACGCATCCAGGAGAAGTACATGTTCTCATACTGCTTCGGCACGAACTGGATATCACCCTGTTCCACCGCTTCCACCGCCACTTTCGCCAGCGGAGCGGTGCGCACGTACCACTGGTCGGTCAGCATTGGTTCGATCACCACGCCGCCACGGTCGCCGTAAGGCACGGTCAGGTCGTGCGGTTTGATCTCATCCAGCAGGCCGAGTGCATCAATCGCCGCGACAATCGCTTTACGCGCCGCGAAGCGTTCCAGCTTCTGGAACGCCGCCGGAATGGTCGGGTCGCAGGCGTCAGACTCTTCGCCGTTGGTGTCGTAAACCTGGGCGCTTTCGCGGATATCACCGTCGAAGGTCAGAATGTTGATCATCGGCAGCTTGTGACGACGGCCCACTTCGTAGTCGTTGAAGTCGTGCGCCGGGGTAATCTTCACGCAGCCGGTGCCTTTCTCCATATCGGCATGCTCATCGCCCACAATCGGAATGCGGCGACCGACCAGCGGCAACACGAGGAATTTGCCGATCAGATCTTTGTAGCGCGGATCTTCCGGGTTGACCGCCACGCCGGTATCACCGAGTACGGTTTCCGGGCGGGTGGTGGCGACCACCAGGTAATCTTTACCGTCAGCGGTTTTCACGCCGTCGGCCAGCGGGTAGCGGATGTGCCACATCGAGCCTTTCGACTCGCGGTTTTCCACTTCGAGGTCAGAAATCGCGGTGCGCAGCTTCGGATCCCAGTTCACCAGGCGCTTGCCGCGGTAGATCAGATTCTCTTTGTGCAGGCGCACGAACACTTCTTTCACCGCGTTCGACAGGCCTTCATCCATGGTGAAGCGCTCGCGCTCCCAGTCCACGGAGTTGCCCAGACGGCGCATCTGACGGGTGATAGTGCCGCCAGACTCGGCCTTCCACTGCCAGATTTTTTCGATGAACGCATCACGGCCGTAATCTTTACGGGTTTTGCCCTCTTCGGCGGCGATTTTACGCTCAACCACCATCTGCGTGGCGATGCCCGCGTGGTCGGTACCCGCCTGCCACAGGGTGTTTTTACCCTGCATGCGCTGGTAGCGGATCATGGTGTCCATGATGGTCTGCTGGAAGGCGTGCCCCATATGCAAGCTACCGGTGACGTTCGGCGGCGGGATCATGATGCAGAAGCTTTCCTGGCTGGTGTCGCCATTCGGTTTAAAGTAGCCCTGTTGTTCCCAGTGCTCGTAGAGCGGCTGCTCGATATCTTGCGGGTTATATGTCTTTTCCATTTCTGCTATGTCTTAGGCAAGGGGCGGCGTTGCCGTATTCAAGTGGAATCCAACGCTGCGATACGCTTTGTAGCGGTCGCGCGCCAGCTGTTTCAAGGATGCTTCATAGGGAACGAAGTCTATCACTTCATAGAAAGCGGTGGCAAAATCTGCAAACTGCGGCAGCAGGCTGATCAGCAGGTCACGCGGCGAGTTTCCGCGCCGCTGCGGCCAGGCCAGTTCGACCGGTGCGCCATATTTCGGGCCTTCACCCGCCAGATTATGCGGCACAAAGGCGCTGGCCGGACGCTGCCACAGGGCTTCATCCAGGCGGATAGCCTGGGCTTCATCCTGGCAGGCGACCAGCACGCGTTTCCCTTCCCGCCAGCGCGCCTCGGCCAGGTCACAGACCAGCGCTTCCTGCGCGCTCAGCCCGTCAACCGGGGTGTCGGTTTCCAGCAGATAGAAAGTTGCGTTTTTCATAATGATGCCAATTGGGTTCGGTGGTTTCCGCAGGAGCCAGGCATGCCTGGCCCCTGCAAAGGCTTAACGATTAATCGTCGCCGTTCAGACCCGCACGGTTAAGCAGGAACTGCGACAGCAGGGCGACCGGGCGACCCGTTGCGCCTTTGGCCTTGCCGGAGCGCCAGGCCGTACCGGCCACGTCGAGGTGTGCCCAGTTGTACTTACGGGTGAAGCGTGCCAGGAAGCAGGCCGCGGTAATCGCACCGCCGGGACGGCCACCAATGTTTGCCATATCGGCAAAGTTGGAGTCCAGCTGCTCCTGATATTCATCGGCCATCGGCAGACGCCATGCGCGGTCACCCGCCTGCTCGGACGCGCCTATCAGCTCGTGCGCCAGCGGGTTATGGTTCGACAGCAGGCCGCTGATATGGTGGCCGAGCGCAATCACGCAGGCGCCGGTCAGGGTCGCCACGTCGATCACCACGTCCGGATCGAAACGCTCAACGTAGGTCAGGGCATCGCACAGCACCAGGCGACCTTCGGCATCGGTGTTCAACACTTCCACCGTCTGGCCGGACATGGTGGTCAGTACGTCACCCGGGCGATAGGCGCGGCCGCCAGGCATGTTCTCACAGCCCGCCAGCACGCCGACCACATTAAGCGGCAGGCCCAGCTCGGCCACCATGCGCATCACGCCGTACACCGACGCCGCGCCGCACATATCGTACTTCATCTCGTCCATCGCTTCGCCCGGCTTCAGCGAGATCCCGCCGGTATCGAAGGTGACGCCTTTACCGACCAGCACAATTGGGCGCGCATCCGCATCCGGGTTGCCCTTGTACTCAATCACCGACATCAGCGATTCGTTCTGCGATCCGGCTCCGACGGCGAGGTAGGCATTCATGCCCAGCTCTTTCATCTGCTGCTCGCCAATCACGCGGGTGGTGATATTGCTCCACGCATCCGCCAGCTGGCGCGCCTGCGAGGCCAGGTATGCGGCATTACAGATGTTTGGCGGCATATTGCCGAGATCTTTCGCTGCCTTCACGCCCGCCGCAACGGCCAGGCCGTGCTGGATAGCGCGCTCGCCGCTGGTCAGCTCACGGCGCGTTGGCACGTTGAACACCATTTTACGCAGCGGACGGCGCGGCTCGACCTTGTTGCTTTTAAGCTGGTCGAAGCTGTACAGCGTCTCTTTGGAGGTTTCCACCGCCTGACGCACTTTCCAGTAAGTATTGCGACCTTTTACGTGCAGCTCGGTCAGGAAACAGACGGCTTCCATCGAACCAGTATCATTCAGAGTGTTAATTGTTTTCTGAATAACCTGCTTGTACTGGCGCTCGTCCAGCTCACGTTCTTTGCCGCAGCCGATCAAAAGGATGCGCTCAGAGAGAATGTTCGGTACATGATGCAGCAGCAGCGTCTGACCGACTTTTCCTTCCAGTTCACCACGGCGCAGCAGGGCACTGATGTAGCCATCGCTGATTTTATCGAGCTGTTCAGCAATCGGTGACAAGCGGCGCGGTTCAAACACGCCCACTACAATACAGGCACTGCGCTGTTTTTCCGGGCTACCGCTTTTTACACTGAACTCCATGCACTCTCCTGAATCTTAAAGACAACGGCGCTTGCTCCGGCTAGAATGGACCGCTTTCGTACCGTATAGCGCTGGTGCAATATGTCGCTGTCAGATTGAGTTTTGGTGATAATAAGTTTTTTTTTGCATCACCAGAACGCGATTGTTGTCATACTATTTTAGCTATGACTTGGGCCATTGATAGAAAAAATGGCGTGTAAGCGATGAAACTAGCGATTTTCCTGCAAAAAGACAAGTTTTCACAGGCGTACTCAGCGTGATCATCATTAGATATCTGGTTCGGGAAACGCTCAAAAGCCAGTTGGCTATCCTGTTCATCCTGCTGCTGATCTTCTTTTGCCAGAAGTTAGTCAGGATTTTGGGAGCCGCGGTGGATGGCGAGATTCCAACAAATTTAGTACTCACATTATTGGGCCTTGGCGTGCCGGAAATGGCGCAGCTTATCCTGCCGTTAAGCCTGTTTTTAGCCATTTTGATGACGCTTGGCCGGTTATACACCGAGAGTGAAATCACGGTGATGCACGCCTGCGGTTTAGGCAAAAGCGTGCTGGTGAAGGCGGCGATGATCCTGATGCTGTTTACCGCGCTGGTGGCAGCGGTCAACGTTGGCTTCCTTGGGCCGTGGTCCTCGCGCTATCAAAGCGAAGTGATGCAGAACGCCAAAGCCAACCCGGGTGCCGCTGCACTCGCGGCCGGGCAGTTCCAGCAGTCGGGCGATGGCCAGTCGGTGCTGTTTATCGAGAACACCAAAGGCAACACCTTTGACAACGTGTTCCTGGCGCAGATGCGGCCGAAGGGCAATGCCCGCCCGTCGGTGGTGGTGGCCGATCATGGCCATATGTCGCAGCGTGCCGATGGTTCCCAGGTGGTGACGCTGGATAGCGGTACGCGCTTCGAAGGCACCGCGCTGCTGCGCGACTTCCGCATTACCGACTTCAAGAACTATCAGGCGATTGTCGGCCATCAGGAAGCGATTCTGGATCCCAATGATTCCGAGCAGATGAGCATGAAAGCCCTGTGGCAGTCCGATAAACCCGATTTCCGCAGCGAGCTGCACTGGCGCCTGACGCTGGTGTTCTCGGTGCTGGTGATGGCGCTGATGGTGGTGCCGCTCAGCGTGGTCAACCCACGCCAGGGGCGCGTGCTGTCGATGCTGCCCGCCATGCTGCTCTACCTGATTTTCTTCCTGTTGCAGAGCTCGTTACGCTCCAGCGGCGGCAAAGGGCGCCTCGACCCGGCACTCTGGATGTGGGTGGTTAACCTGGCTTATCTGGGGCTGGCGATAGTGCTGAACGCCTGGGATACCGTACCGATGCGCCGCCTGCGCGCGCGCTTTACTCGCGGAGGATCGGTCTGATGTTTGGCGTTCTTGACAGATATATCGGTAAAACGATTTTCAATACCATCATGGCGACGCTGTTTATGCTGGTGTCGCTCTCCGGCATCATTAAGTTTGTCGATCAGCTGCGTAAAACCGGGCAGGGTGACTACACCGCGCTCGGCGCCGGGCTCTACACCATCCTCAGCGTGCCGAAAGATATCGAGATCTTCTTCCCGATGGCGGCGCTGCTGGGAGCGCTGCTGGGCCTCGGAACGCTGGCTCAGCGCAGCGAGCTGGTGGTGATGCAGGCATCCGGCTTTACCCGTATGCAGATTGCCGCCTCGGTGATGAAAACCGCCATCCCGCTGGTGCTGCTGACCATGGCGATTGGTGAGTTTGTTGCCCCGCAGGGCGAGCAGATGGCGCGTAACTACCGTGCGCAGCAGCTGGTGGGCGGTTCGCTGCTCTCCACGCAGAGCGGGCTGTGGGCGAAGGACGGGAATAACTTTATCTTTATTGAACGTATTCGCGACGACAACCAGCTGGCGGGCATCAGCATCTACAGCTTTAACCAGCAGCGCCGCCTGCAGTCGGTGCGCTACGCGGCATCGGCCAAGTACGATGCGAATAAAAAAGCGTGGGCGCTGGCGCAGGTAGATGAATCAGACCTGACTGACCCGCAGCAGGTGAGAGGCAGCCAGACGCTGACCGGCGAGTGGAAAACCACCCTGACGCCGGACAAGCTGGGCGTGGTGGCGCTGGACCCGGCGGCGCTGTCGATCACCGGCCTGTATAACTACTCGAAGTATCTGAAGCAGAGCGGCCAGATGTCCGGGCGCTATCAGCTGAATATGTGGAGCAAAATCTTCCAGCCGCTGTCGGTGGCGGTGATGATGCTGATGGCGCTGTCGTTTATCTTCGGACCGCTGCGCAGCGTGTCGATGGGGATGCGCGTGGTGACCGGGATCAGCTTTGGCTTCCTGTTCTACGTGCTGGACCAGATTTTCGGCCCGCTGAGCCTGGTGTATAACATCCCGCCGATCCTCGGCGCGCTGCTGCCCAGCGCGGCGTTCTTCGCCATCAGCGTATATATGCTGTTGAAACGCAGGTAATTGTTGGGTTGCGGGTCGACCAGAAAAGCGGTCGACCCCTACAAGATCGGTACGTGACGCCCGTGATGATGGCGCACCGTTCACTACCCCCTGTAGGGGCTGACCCTCTTTTCCGGTTAGCCCTTTTTTCTTACAGCACCAGCGGCAACAGCGACAGCAGATACAAAATCAAACCAATCACCCCGCCGACCAGCGTGCCGTTAATGCGGATGCGCTGCAGATCGCTGCCGATATTCAGCTCCACCTGATGTGACATATCTTTGGCATCCCAGCTTTTTACCGTATCGCTGATATGGCGGCTGAGAAACGCCGAGAACTCCGGCGCCACGCTGCTGGCGGCGTCCTCCATGTGCTGATTAAGCGAGCTGCGCAGCGCGCTGTCCTGCATCAGCGTTTCGCCAAACCACTGCCCGGCGGCGCTCACTTTGGCGTGCAGCTGTGAGTCCTCACGGTCGAGATCGGCCTTCAGCCAGGCTCTGAGATCGCCCCACAGCTGGCTGATATAGCCGTTCAGCGCCTCGTCCTGCTTGAGGTAGGTTTTAATCTCCTCCGCTTTTTCTGCCATTTCCGCGTCGGTGCGCAGGCGGGTAATCAGCCGCTGCACCGCGCGGTTAAAGCCCTGGCGCAGCTGGTGCGACTCATCATTTTCAATCTCGCTGAGGATCGACTGCACCGCTTTCGCCGCCACGCCGGCGCTCTGCTCGCCCAGCCACTCGCTCGGCAGCATCTTCTCCTTCAGCGGGTGCTCGCGCTTCAGCCAGCGCACCACCTGCTGGGCGATAAACTCGTGCGTGCCGGGCTTGTTGATCAGCTGCAATACCTGCGCCAGCGCATCGTCCAGCAGCTGCTGGTGGCGGTTATTTTTGGTCAGGCTTTCCAGGATCATCGCGGCCGACTGCGTGAGGTCCACTTTGTCGATCGCCTTGTGGATGGCGCGGCGCATGAATGCCTGAATACGCTGGTCATCGGCAAGGTCGAGAAAGCCGCGCACCATCTTCAGCAGATAGCCGCTGAGGCGGGCAGTATTCTCAGCGCTGCTGAGCCAGCGGGCGATAATCTGCGCCGGATCGTGGCGGCGGATCAGCGCCAGCAGCGACTCGGTGTTGAGGAATTTGTCCTGTACGAACAGCGCGAGGTTATCAGCGATGCGGTCCTTGTTGCGCGGGATGATCGCGGTGTGGCGGCCAACCAGCGGGATCGGCACGCGGCGAAACAGCGCGCTGACCGCAAACCAGTCGGCCAGCGCGCCAACCATCGACGCCTCCGACACCGCCTTCAGCCCGGCTATCCACAGGTTTGGCGGGTAGTACAGCGGCCAGACCACCGTGGCGATAAACAGCAGCGCCGCCACGCCCAGCAGTATCAGCGGCAGGCGCCTGGCCTGCCGCAGTTCCAGTTCCTTATCCATAAACTCCCTACTTGCGGCGGCCGCCCATAATGCTGCCCAATACTCCGCGAATGATTTGATTGGTGATCTGCCGGGCGGCGCTTTTTGCCACGCTCTGCACCACGCCTTCGCGCTTGCCGCCGCGCGGCCCGGTGCTGCCAAACAGGATATCCTTCAGCCCGCCGAGAATGCCGTCATCGACCGCCACCGCATCGCCTTTCGCCGCCGGCGCGCTGGCGCTGTCGGTGGCTGCCTGCACCCCTTTTTGCAGCAGCTCGTAAGCCGACTCACGATCGACCGCCTCTTCATACTTGCCCGACAGCGCCGAGTGATTGATCAGCCCGTTACGCTCATCGTCGGTGACCGGCCCCATGCGCGAACCGGGGGCGATGACCGAGGCGCGCTGCACCACCGACGGGCTGCCTTTCTCATCCAGGAAGGAGATCAGCGCTTCGCCGGTGCCCAGCTCCTGGATCGCCGTGACGGTGTCAAACGCCGGATTGGCGCGCATGGTCTGTGCGGCGACCTTCACCGCTTTCTGATCCTTCGGCGTAAAGGCGCGCAGCGCGTGCTGCACGCGGTTCCCCAGCTGGCCGAGCACCGCATCGGGAATATCCGCCGGGTTTTGCGACACAAAGTACACCCCGACCGCCTTGGAACGGATCAGGCGGATCACCTGCTCAATTTTATCCAGCAAAACGGCGGGCGCTTCATCGAACAGCAGGTGCGCCTCGTCGAAGAAGAACACCAGCTTGGGTTTCTCCTGGTCGCCCGCCTCCGGCAGCTGCTCGTACAGCTCCGACAGCAGCCACAGCAGGCTGGTGGCGTACAGCTTCGGCATCTGGTACAGCTTCTCGGCGGCGAGGATGTTGATCACCCCTTTGCCGTCGGCATCGGTGCGCATCCAGTCTTTGATATCCAGCATTGGCTCGCCGAAGAAATACTCGGCACCCTGCTGCTCCAGCGCCAGCAGCCCGCGCTGGATCGCCCCGACTGACGCGCTGTTGATGTTGCCGTACTGGCTCTGGAACGCCTTGGCGTTGTCGCCGATGTACTGCGTCATGGCGCGCAGATCTTTAAAGTCGAGCAGCAGCATCCCCTGGTCATCGGCCACGCGGAAGATGATGGTCAGCACGCCGCTCTGCACCTCGTTAAGGTTCAGCAGGCGCGCCAGCAGCAGCGGGCCAAGGTCGGACACCGTGGCGCGCACCGGGTGGCCGCGCTCGCCGAAAATATCCCACAGCACCACCGGGTTGCTCTGCGGCGTCCAGCCGCTGACGCCGATTTTTGCCAGCCTGGCGCTGAGCTTTTCCGACTCCGCACCTGCTTTGGCAATGCCGGTCAGGTCACCCTTTACATCGGCCATAAACACCGGCACGCCGATGTTGGAGAAGCTCTCCGCCAGCTTTTGCAGCGTGACGGTTTTTCCGGTGCCGGTCGCCCCGGTGATCAGCCCGTGACGGTTGGCCATAGCGGGCAGCAGGTGCAGTTGGTGTTCGGTGGTCTGGGCAATCAGCAGCGGCTCGGTCATAGTGAGTTATCCATCGGGTTGGAAGAGGAGGGGACCCCTGTAAGCCTGGCAGGCATCCATTTTTCTACAAAAAATACATAACCATAAGGCGATGATGAGGAAATCATCGCGTAGTGTAAAGGATAAATTAATAGCGCTATTTACTCTCTGTCAATGCGGATTTTCAAGCTGTCACGGCAAGTGAGGATGGCGGAGATAATAAAAATTCCTCATCTCTTTTTATTTTCATGATGAAAATAAAAGCCAGGAAGGTTAAAAAATGTGCTGGTGGGCAGGGGTGTTTTTTAAAGTTAAATCATCCGTCTTAGACAGGATGTTATTAATAATTACAATTTAAATGAAAGAGCGTTGCACCCCATTTTGGATGCAACGGCTCTTAATGCTCTAAATGCGATGAATATAACGTGATTTTCTGTTCTAAGAGGAAACATTCATCGCTGCAATATTTTAAGATCCTGTTGGTCCTTGAGTAAGTACCATTTATGATACTTTTTTATTTTATCTCTGCTCACACAGCCGCGTTGTTCTAACGGGAGAAGCAAATGTCTGACTTTGTAAATGGAAATGCCGCATAGGTCGGCAATTTCTCTTGTCGACAACCCCTCAGAAGAGTGCTCTTTTAACGAGTTGAGAATAAAGATCTGTTCGGGGATATTAACCTTTTTAATCTCGACATTGCTAATACCCATTTCCATTGCCAGCATAAGCAGATTTTTAAGATGATTGTGGTGACCTTTGCGTAACTCACCTGAACTGTAAGAACATACAGAGGTTTTCATTTTGCCTACTCCATGGGCTTCAAAGGAAGCTCGTAGTATGAGATCCCAGTAATTCGTTAGCAACATTAACGTGAAATGAAGCTTGAATCAGAAGTTTTATCTAAAATTTATCATTTTTTTATTTTATTGTTCTGTTTTTGGGTGTTCAGTAAATCTAAGTTTGGAGGAGAATATGAGATTCAATATCGAAGGCGTAGTTATTTTTGATACCGAAAAGGCTTTACTTGTCAATCTGCTCACGGGAGATTGTATCGAGTTATCCCAAACATCGGCGCGCCTGCTGGCTGCATTGCTGACGCATTCCGGAGAGGTATTAGCGCGCGATGAGATTTTTCAGTCTATTTTTGATAAGTTTGGCGCACGGGCTTCTAACAGTAATTTGAATCAATATATTTCAATACTGCGAAAAAATTTACATGATTTGGGGATCGAACAGGAGATTATTATTACTGTTCCTCGCGTTGGGTTTACGATCTCGGAACATGCGGTAATTAATGAAGAAGTCAACGCTCCCAATGTCGCTGTCAATCAACGATGGCTGCCTTTTTTATATGAAAAGCTCATCGCGGGTCGGATCTATTTTATGGCCGGAGGGAGTGTTGTTTTTTTAGCATTTATTGTCTTTTTCTTCAGGGTGGAAGAGCACATCACAGAATTAATTCCGTCAAAGATGTCACTGAATCAATGCAGTTTTTATGTCTATCTTCCCATGTCAATGCAGGATATTCATAACGCTTTTTCTTTGTCCGGAAGAGTGCTGGACTGCTCGGTGCCAAAAAAAATCTATCTTTACAGTCAGGTTATAGAAAGTGATTTAGGTTACCACGTTCAAATTTTGATGGTTGAATGCGAACGAAATGGCAATCGTTGTACCAGTGAGTATATAAGAGAGATTCACAATGCTTAAGCTGTCAGCTTTGCTTGCAATTATTACCTGTCTGCTGTCGGTAGGTGGAGTAATTTATTTTTCCAAGGATCCCGTTTTTATCTGTGAAACGCCATTCACCATGACTCAAAATGTAAATAATGAGGTGATTCGTGCCCAGGGCGTCATGTTTGTCCATGTTGACGGCGATAAACTGTTTATTAAAATGGATGGCCTGCTCACTCACCAAAGCAAAAAGTATATTATCGCCCGCACGATTGAGCTAGCGTATAAACGCTATAATCTTAAGGCCGACCTCTATAAAGTTGTCAGCCTCGACACTGTGCGCGACGACACAGACAATATTGATGATGGGCTGGTCTCGGGCTTGCTTTTCGGTATGAGGCAGAAGGAAAAAATTATTTTCCTTAAGCGTGTCGGGGATAGTGTCATTTTGTTCGGCAATAATACCTTTCCGCAGTTCGGTTGCCTACGCAATCCAGCGGAGGCCCACAGTTAATCCCCTCGCTGCGCTAACAGGAAATTCTCTGTCCAGGTGCAGCAGGTTAACCGCAAACGGTGGGCCCAATCACAGCTGATGATGCCGCGAAATCAGCTATTTCGCGGCGTGGGTTAATCAGGCCGAGAGCCCACCGTCAAGCACCAGCGTCTGCCCGGTTAAATAGCTGCTGTTATCACCAATCAGAAAGGCGGCGGCCTGGGCCACATCCACAGGATCGCCCAGCCGCCGTAGCGCGATATTTTGCCGCATCGTTTTCAGTTTCGCGGCGGGAACAGCCTCAATCATTTCGCTGGCGATTAATCCCGGGGCCAGGCAGTTGACCCGAAGACCAAACCGGCCGACCTCCCGCGCCAGCGAACGAGCCATGCCAATCATCGCCGCCTTGCTGGCAGCATAGGCCGTCTGCCCGCTGTTGCCCTGAAGCGCTGTGACGGACGACATCAGCACGATCGAACCGCTTCCCTGCGTCATCATCTCGGCAAGCAGCCCCTGGTGCCAGTTCATCACTGAGACCAGATTGTTATCAAGAATTGCGCGCCAGTCCTGCGCATTCTGATGAATGTGCAGGGCATCGCGGGCGATCCCCGCGTTATGAATAATGGCGTGCGGTGCGCCAAACTGTTCGAGTAACGACCCGGCGACCTGCGCGACGCGCCCGTCATCCGTGCCGTCGCAGCATACCCCTTCAACCCAGGTGTCGGTGCCCATACTCCGTGCCTGCGCCAGCGTCGGCGCAATGCTCTCTGCGCTGCGGCCGGTAAAGACGATGTTCCACTCGGTCAGCAGGTGCATAACCAGCGCCTTGCCTATTCCCCGGCTGCCGCCGGTTATCAATATCCATTTGTTGGTCATATTAACGCGCCATCTCCTGCTCAATAAGCTGACAAAGCTCTTTGAGGGTCATAAAGGGATGATTGATAAACATATCGGCCGTCAGCGTGACCTTAAACTCGCGCTTTGCCAGCACCATGAGTTCGACATAATCCAGGCTATCCAGCTCAAGCTGTGGCAGCGTCGTTTCTGGCGTGATTTCGCCGGGTTCCAGATCTTTTGCATCGCAGATCATTTCGCTGATTTTGCGGTATACAGTCATAATATTATCCTTATTTATGCTATGGCCACCGGGCCAATCTTGAGAGTGACGGCAGTGCTGATAAAGTGATTGCGCGAGTGGGTTCTGGCTGCAATACGGATAATCGCACCTTGCTGAAGATCGCCGATGACCATCACCGGCAGCGTTTCCAGCGTCAGATTTTCTGCCGGGTCGTGCGGATGCCAGTCTGCCAGCAGGCGGTGGTCAAAAAGGCTTTCCTGATGCGTCTGAATCACGGGAATGTGGGCGAACAGGGCTTCCAGCGTCGTGCCCTGCGGCAGCATAGCGGCGACGGCCTCCTGACGAAGCAGCGCCTCATCCTGAATCAGGTGGCGAAACAGCAGCGCGTCGAGGAAGTGCCAGCGCTGTCCGGCAGGTAAAAGCGAGGCAAACTTCTGCTGAAGTCGCGTCAGCGTGGGGCGATCCAGCTCGCTGCGGCTGACGTTGACGCTGTCGACGTCCGGCAGGGCAGCGGTGGGTGCGATCTGGCAGGTGAGGCAGGTTTCTCCGCTGGCCGGGTCGCGAACGATGGCCGCTGCCGCTTTTTTCTCATCGCGTATCAGCTGATAGGGCATGTCACACCACAGCGGTCTGCGCAGGCGTACCGTGCATTTCAGCAGGGGGGCATCGCTGGCAGATGGACTAATTGCGGCTTTGACATCAAGTAACGCGCGCATGCCGTGTACGCTAAGATGCGCTGCGCCCTGTTTTTTTGCCCAGGACGCGTCGAAATGGACAGGATTGTAATCCCCGGAGAAGCCTGCCCAGTCGTGTGCATCGCTCAGGGTGTAGTGCAGCGGCATCATGGGTGTTTTTCCAGGATCAGTGCCGCATTGGCTCCCCCGAAACCAAAGCTCAGGTTCAGCGTGCGGCGAATGTTCCCGGCGCGATGTCCCTCAACGATATAGTCGAGGTCACAGAGCTCGTCCGGCTGCTGATAGTTGGCGGTTGCCGGCATGGTGCTCTGTGCCATCGCCTGCAGACAAACAATGCTTTCAAAAACGCCTGCAGCGGAGATGAGATGGCCCGAGTAGGACTTGGTGCTGGAGACGGGGATCGCATACGCGGCCTCACCGAGCGCCATCTTCAGCGCCTGAGTTTCATTGAGATCGTTCAGCGGCGTTGAAGTGCCGTGAGCATTGATATAGTCCAGCTGCGTGGGCGCCAGCTGCGCCTGATGCAGGGCTTCAGTAATGGTTTTAACGCGCGCGAGACAATCCCCGGCGGGCGACGTGAAGTCCCAGGCATCGGAGAAGTTTGCGTAACCGGTGATCTCCCCAAGGATCGTTGCGCCGCGCGCCAGGGCACTTTCGCGTTCTTCAAGGCAGAGTACCGCCGCGCCTTCGGAGAGCACAAACCCACTGCGGTGGGCGCTGAACGGGCAGCTGGCGCGTTGTGGATCGGACTGCTCCTTACTTAACGCCCCCAGAACGTCGATGTTCCACACCGCACAGTGGCTGGTCAGCGACTCTCCGGCGCCGGCCAGCATCATTTTTGCTCTACCGCTGCGGATCACCTCGCAGGCATCGCCAATCACCATTGTACCGGTGGCGCAGGCAGCAATAACCGTATTTTGATAGCCGCTTAGCCCCCAGAACTGGCTGCACGCGGCCGTGGTCACGCTGGGCATCGCGAAGAAACAGTTAAACGGCGAGGTGACGCCGGTGGTGGCAAACTCCTCCTGGGCGCTGTAGCTTTCATCCAGTCCCGCCCAGCCTGTTCCCATAATCACCCCACAATCCAGCGCAGAATAAAATGCGCGCGGCAGCGACTCACCAAAGGCCATCGCCATCGCCTGGCGCGCTGCGCCGACCGTCAGACGCGCAAAGCGCGGCAGCTTACGGCGGATCGCTGCGGGTACACCTTTCAGGCTTGGCTCCTCATCGATCAGCCCGAGAAAACGGGTATGAATGCCCAGCTCAGTTTTATCCACGTAGCGGTAGCCCCGGCGGTATTCCATGATCGACTGCCAGCTAGCTGCTGCCGTTGCGCCAAGCGGCGTGACGGCACCGTATCCGGTCACAACCACGCGTTTTCCCTGATTATTTAACGTCATTATTTAATATCCTGTATTGCGTTTTGCCACCCCCCTGCGCCAGCCAGAGCTGAAGCGTGGCGTAGAGGTAATCGTATTGCGTTTGTGCAAGGGTATTTTCCAGCGTCAGCAGATCGTCCTGGGCGTCCAGCAGCGTTTTAAAATCTACCGCGCCAGCGCGATAGCGGCTTTCAGTCAGGGTTAAACGCTGGCGGCCCAGCGACAGCGACTGCTGCAGGCGGCTGCGCTGCTCCGCGGCGCTAAGGCGCTTCTCCATCGCGTTATCCACCTCGGCGAGAGCGGTATACGCGGTGCGGCGAAAAGTGATGGCCGCCTGTTGGATCGCCAGCCCCGACTGCCTGACGGTGAGCTGTGTGGTATTCCACTGGATAAAGGGCAGCGCGAGTGACGTGCCGACGGTGCGAACGGGGTCGCGGAACCACTGGCTGAACGCCTGGCTTCCGGCATTCAGAGCAGCATTTAACGACAGCGAAGGGTAGAAGCTCAGCCGCGAGGCGTCATAGCCCGCCAGTGCCGCGCGCAGGCGTGACTCAGCCGCCTGAATATCGGGGCGATGGGCAATCACCTGCAGCGGCGTTTTTTCCCGCACCGGCACGCGCTGGCTGGGCAGCAGGAAGGCGGCCTCCGCCGTGTGCTGCTCCGCAGGGCGGTTAAGCAGCAGCGCCAGCGCATTGCGCGCGTTTTCACGCTGTTGCTGCAGCGTGCGCAGCTGGTTCTGATGCTCAATCAGCGCCTGCTGAGAGAGCAGCACATCCAGCTGTCCGACCTTGCCTGCCCGGAACCAGGATGCCACCTGCTGCGCCGTCTGTTGCGAGATCGCCAGGCTTTGTTGCCGGTTGCGGATCTGCTGGTTGTAGAGGGCAATGTTCCAGTAAAGCTGCGCGGTGGTGCCAATGGTGGAGAGCACCGTGGCCTGATAGTCCTCAGCGCTGGCGACGGCCTGCCATTCGCTTTGCTCGCGAACACGCGCCAGCTTGCCCCACAGATCCAGCTCGTAGCTCAGGCTTAACTGGCTGCTGTAGCTCTCGCTGGTCGCGGCGGCGCCGCGCAGGTGCTGGCTGTTGCTGGCACTGCCGGTCAGCTCCACGTTCGGCGACAGGTTAGTGGCGGTTAGCCCGGCGGCCACGCGCGCCTGCTGCAGGGTAATGGCCGCGGCGGCCACATCGTTATTACTGGTCAGAACCTGCGTGATGATGCGCGACAGCGTGGGGTCGTCGAAACGTTCCCACCAGTTGTCATACCGCCGATCGAACCGATCGGACCGATCCACAGCGGGCCAGCGCTCGGGCAGTGAAAGCAGCGGGCGCTGATAGTCACTCTTGCCGAGATGACCGCAGCCGCTCAGCAGCAATATCGCGGTAAGTAAGGCGGGGATCTTCATTCTCGCGCCAGCGCCTCCATCGGGTTAAGTCGGGCAGCTCTGCGCGCCGGAAAATAGCCGAACGTCACTCCAATAGCCGCGGAAAACAGGCAGGCGATGACCAGCGGGAAGAGGGTAAAAACCATCGTGAACTCATCCGTTATCAGAGAAAACAGCGTGCCTACCAGCCACGAACCGGCGATGCCTGCCAGCCCGCCCAGCACGCAGATGGTGACGGCCTCGATTAGAAACTGATTCATAATGTCCGACGGCCGCGCACCGACAGACAGGCGAATGCCGATTTCATGGGTGCGTTCCGTAACCGATACCAGCATGATATTCATGACGCCGACGCCGCCGACCAGCAGCGAAATAGCGGCAATCGCCGTAATCAGCAGCGACATCGAGTCCGAGGTTTTTTGCAGCGCCGTTGCCAGCTTATCGTCGGTCTGGGTAAAAAAATCCTTTTTGCCATGACTGCGTACCAGATGATCCACCGCTCTGCGCGTCGCTTCGGCGGGCTTCAGCGTCTCCTGAAAGCGCAGAGTGATGGCTTCGAGCGGTTTGTCGCCGGTGATGCGCTGCTGTAGCGAGGTGTAGGGTATCCAGCCGCTGACAAAACCGCCGATCATCTTCGGCCCGGGGCGTGAGGCCACGCCGATCACGCGCCACGGCGCCCCGGCAATCTGTACGATCTTCCCTAGCGGATCTTCACCATCCGGAAAGAGGGCATCACGGCCGGTTTCATCAAGGATCAACACCGGTTCGCTTTCAGCCACATCCCGTGCGCCAAAGCCGTGTCCCTGTACGAACTGCAGTCCCTGTAAGGCAAAGTAGTTCTGCGACACGCCGTTCAGCATGACGGAAGCGTCGTAGCCTTTGCGCACGGCTGTCGTCATGCTGCTCAGCAGCGGGGAGACGCCCACCACCCACGGGAGTTTCTCCAGGCTGCTGACATCATCCATTGACAGAGCACGTGTCATATCCGGGCGCTGATTGCCCCAGCCGCTACCGGGATGGATTTCCAGCGTGGTGGTGCCGAACTTACCAATTTCATTCATGATGGTCTGACGGGCGCCTTCACCCACGGCCATGGAGGAGACAACGGAGGAGATGCCGATAATAATCCCCAGCATGGAGAGAAAGGTGCGCATGCGGTGCCCGCGCAGGGCGCGCCAGGCCATGCGGAAAGATTCCGTCAGACTGCGCGTCAGCGAGGCACGCCCGTTATCCTGCTCAGGCAGGGAGACGGGCGTAGCTGGCCGGGTCTGACGGGCATCTTTGATGATTCTGCCGTCACGGATCTCAATCACCCGCTGCGCCTGGCGGGCAATCTGGTGGTCATGGGTGACGATAATCACCGTGTGACCTGCGGCATGAAGCTGATGCAGTACGTCCATCAGGGCTTTGCCGCTGACGCTATCGAGCGCACCGGTCGGCTCGTCGGCGAGGATGACCTGCGCCCCGTTGATTAACGCCCTGCAGATGCTGACGCGCTGCTGCTGACCGCCTGAAAGCTGGGTCGGGCGATGATGGAGGCGTTCGCGCAGGCCCAGCTTGTCTGCCAGGGAGTGAATACGGGCGTGACGCTCTTTTTCCGGCATCGCGGTATACAGCGCCGGCATGGCGATATTCTCTTCCGCTGTCAGATAGGGCATTAAGTGGTAGCGCTGAAAAATAAAGCCCAGATAGCGACTGCGCAGTTCGGCAAGATGCTGGCTGTCGGCCAGGTGTACCGCCGCGCCATCGATCAGCACCTCGCCGGAGGTCGGGCGGTCCAGGCAGCCAATAATATTCATCAGGGTAGATTTACCGGAACCGGAAGCGCCGACGATGGCCACCATCTCCCCGTGCCCAATGGTGAGTGAGATATCGCTTAACACCGGTAGGGTTTGCGTTCCGGCACGAAACGCCCGGCAGACATGGCGTAAAATGATTATGGGTTCCATGGATTACGCCTGGCCTCCGTCCGGGGTCAGTGCCACCCGATCGCCGGGCTGAGCCCCCGCCAGCACTTCGGCGTACTGACGGTCGGAGATGCCAATCTGTACGGTGCGCGAGTAGAGTTTGCCGTGATTAAAGACGCGGATGCGGTAGTGGTTGGCCTCCAGCGGCTGCCCCAGTGCGGCCAGCGGAATGCGCAGCACGTTGTTCGCTTCAGCAATGCGGATAAACACCTGAGCCGTCATCGAGGTTTTCAGCTCGCGGTCGGCGTTCGGCACGGTAAAGGTGCCGGTGTAATAGACCGCAGAGGCCTGCTGATTGGTGCTATTTCCCCGGCTGTTTTGCTCTTCCAGCGCCTCCTGGGGGGCCGGCTGCACGTAGCCCATCTCACTGTCGTAGCGTTTGTCGGGATTGGCGATAACGTAAAACTGCAGCGGCTGGCCAGGATGGATCTTCTGAATATCCGCTTCGGAAATGCGCGTCTGTACCTGCATGGTGTCGAGATCGGCCAGCACCAGGATCGTCGGTGCGGTTTGCGACGACACAATCGTCTGCCCTTCGCGTGTCACAATACCGAGTACCTCGCCGTCCATTGGGGCGACGATGCGGGTATAGCCAAGATTCGCGTTGGCCGTTTTCACCGCCATTTCACCCTGCACAATCAGCGCGTCGTTTACCGCAATTTGCTGCTGCTGCGCATCGTACTGTGCCTTCGCCTGTTCAAATTCACTGCGAATGCCGGAGCCATCGCGCATCATCATCTTCTGCCGCTGATACTCCTGGCGGTAGCGCAGCAGCGTGGCTTGCGCCGCCAGCTTCTGCGCCTTCGCGCTGGCTAACTGCGCGAGCGCATTGTTCAGCTCTGACTCCTGGAGAGTGGGATCGATCTCGGCCAGCAGCTGGCCTTTACGCACAGTGTCACCCTGCTGCACGTAGAGCTTGCGCAGCTGGCCATTCACCTGGGCTCCGACGTTAACCTGCACGGCGGGTTTCAGTGTGCCGGTGACCATGACTATTTTTGTGATGTCACCACGTTCAAGCGTTTCAAGCTGAAGGCTTTCCTGTGGGGAAGATGAGGTGTCGAAGGCTGCAATGGCGGCGAGGGTCACGGCTATCGCCAGCACACAGCCTGTCGCTATCCAACGGGGTCTAAGCTTCACGTCGCGGCTCCTGTGGCGTCAGGTGGCCTTCAGCGAGACGATAAACGCGATGAAAACCGGACATCACCTGTTCGCTATGGGTCACGACAATCAACGATTTTCCGTTGCGCTGACAGTGGGCGTGGAGGGCCGCCATCACGATGGCTGCCGTTTCGTCGTCAAGATTGGCGGTCGGTTCATCAAGCAGCAGAACCGGGCGCGAGCTGTACATCGCCCGCGCCAGCAGCAGGCGCTGACGTTGCCCCAGCGACAGTGCGGCATGGCTTTCGCGGATCAGGGCATTAATCCCACCGGGCAAGCCGCGCACCGCCTCCCCGAGCGCAAGCGACTCCAGCAGTGCCTCAATGCGCTGCTGGTCGCGCTCGCGGTAGGCGGCGTCAAAAAGGGTAATGTTTTCGCGTACGGAGGCGTTAAACAGGATATCTTCCTGGCTTTGCAGGCAGACAAACTGCGCCAGCTGCTGGCGAGGTAGCGGAATATCACCGGCATAGCAGGTGCCCGCCTGCGGCGAAAACAGCCCGGCAATCAGCCGCAGTAAGGTGCTTTTCCCCGCGCCGGACTCACCGAAAATGGCTATCTGCTCACCGGCCGCCAGAGAGAAAGAGACCGAGTCGAGAATCGTTTTTTCCGCATCCCAGGCATAGCGAATGGCCTCAAAGTGGAGATGTGGCGGGCTGTGCGCCAGGACCGGTTCGGGCGGGCCGGCTTCTGCACCGTTTTCCGCTGGCAGAAACAGGCTGTGCGCGCGGCCGTCAATGATGTGCAGCTGAGACTTCTGGATCACCGAGTAGAAGATGCGCGTAATGTATGAGGTAAAGATCTGGCGCAGAAAGCTGTAGGCAAAAAAATCGCCCAGCGAGATCAGCTTGCTGTGGACCATGGGCAGCACCAGCAGCATAAAAATCACCATCTCTATGCTGCCCGTCAGCTGGTAAAGCCCCTCTTTTACCTGCTGATAGATTTTTTGCCGCTGCAGGCAGGAGAACAGATCGCGGCTATAGGCAGCGAAGGCGATCTGGCGCTGGCTCTCCAGCCCGGCGGTTTTGACCGTCAGAACGCCCTGTAACGTCTCCATAAAGAAATCGTTCAGTGCCGCACCCTTCAGCTGTAGCTGCTGGGTGTACCAGCGATCGCGGATCACCGCCCAGATGCTGATCAGGCCCATGACCGTCACGCCGACGGCAGAGATGGCCGCCAGCAGGGGGGCGATCCAGAACATGATGGCAAGGGAGATGACGGCGATCACCCAGTCGGAGCGCAGACTATTGTCGAGCTCGATCTTTTGTAGCATTCCCGACTGCCAGGCGGTGAAACGGCTGAAAATCTCCCCCGGCGCGCGCTTTTCAAAAAAGCGCAGCGGGTTGTTCAGCAGACGCGAGAAGCCGAGGCTGCTGTTGATCAGCACGAAGCGTTTGATAAACCTTTCGCTGACGATCCTGACACCCATTGCCATCAGCGTGGAGACAATAAACGCCACGATAAATGCCCCGTAGGGGAAGGTGTCGCTCCCGGTACTGGAGAAGGCCTGGTTAATCGCGTTGCTCACCATCGTTGGCATCAGAAACAGGCTAAGCGACACCAGAAAAGTCAGCATCATCAGCCGGTAGATCCCCGGTACGGCGGCGGTCTCCTTCAGGCTCATAGCACGCGGCGCGCGCGGCGCTTTGCTCTGCGGGGGGGCAGCGATCTGAGCGGTCAGATGCGTGTCAGGATCGACAATCAGGGCATAGCCGCTGATCTCCTGCTTCAGCGCCGCCAGCGGCAGCCACTGCTCTCCTATCGCCGGATTCATCACGCAGGCGTGATTGCCTTTGCGGTAAGCCAGCAGCACAAAGTGGCTGGCACCGTAGTGCAAAATGGCCGGTAGCGGCAGATCCCGCAGCTCAGCATGTTCAAACAGGACCGGCGTAGTGGCCACGCCCAGGCGGGCCATCATTTTCATCAGTGCATCAAGTGAGGTGCCGTGATCGGAAGCCGGAAACAGCTCGCGCAGGGTTTCCAGAGAGACGCGGTGCCCCTGGGTTTGGGCCAGCATCGCCACACAGGCGAGACCGCACTCGTTGGTCTCTTCCTGAAAAATAACATCGGGGATCGTCGTTTTCATCATGATGTTCAGTGATTAATAAAATAGAGAGAGTGGTTGTGCCAGAGCAACCAGTCCTGGGGACGGGTTCGCAGCGTCTGTTCGATAATGCCAGGCAGGGCGCCGGGCACCGCTTTAGCCGCCACGGGGGCATGAATATGGATATGCAGGCCGCGATCGTAATAGAGATGATAAAAAACCACCTGGGCGGAGATGGCAGCAGATAGGCGTACCACGCCGTTGTGTAACTTTGCCGCGCGTCCAAACAGACGGCAGGGCAGCTTAGCCGCCAGCGCGCCCTCTGCCTGCAGGGTATAGTCCGGAGAGATATCCGGGAAAATGATCATATTCTGCTGACCCTCGATGACGTCGTTCAGCAGCGACATCAGATCGCCAGCCAGCGCCTTATTCTGCTGATGAATTGAGCAGTAGGAGAGCTGGATCCCACCCAGCGCCCGCGTGTGGCGGTTATAGCGCGCCGCACTGGCGGAGACGACCACGCTGGCTCTCCCCGGCGTCACGCTGGCGCCCACCATCGCGGCCAGCACATCGGAGACGGAGTGTAACGGCGCGAGAATAATCGGGTGCTTTTCGCGGTGCAGCGGTGCCACTACCGCATCAAGCTGTCTGGCGCAGCGCTGGATCTGCTGCAGAAGTGCCGGGTTCTGTCCCCAGGTGGCCGCTTCTTCCAGCAGGCGACGGCGCACCGCAATCCACGCGGCGTTGATCTTCTCAGTCTGCCCCGTCAGACAGCGGTAGTTCTCGGTTGCCACCGCATTTTGCAAACGCCAGCCCCGGCCGACAATACGCAGTGCACAGAGCGCCCTGGCGACCGCGAGTAGCGCGGGCAGATAGCCGTATCGCAAAATTTTGCGCAGTATCACCATGGCCGCGCGCGACCCCAGACTGCGTAATGCAGCAGTCCGCTCAACGCCATTTCTGACGCTAAAGACGATACGGATCAACAGAAGCTTCAGCACTGGGATCACTTATCCTCGCTGAGCAGTTGCCGCATTCGGTCGGCAAACGCCGGGAAATCGCGATCCTGAGCGACGACGTAACGCCGGTTAATAATAAAAATTGGCGTGGAGCGGATAGCGTAATGGCGGGTCACCTCCGCCATATAGTTCAGGCGGTTTTTTACTGCGTCACTCTGACTGACACGATGATATTCCCCCACGTCGATATTATTTTTTGTTAGCCAGGCTTCAAGCGCTTCGCGATCGCTGAGGTTGATATTGCGCGTAATGATGGCGTTATAGGCGCTGTCGCGATACTTCTCTTCAATACCCATCTCCTCCAGCGTGGCAAATAGCGGAGCGTAGACGGCCAGGCCATTATCGTCGCTGGTGATGTGAATTGCTTTGAACTGGCTTCCCGCCGGCAGCGAACGTGCGAATTCGGCGAGATTATCTTCATTCGCGGCACAGTAGTGGCAGCCAAGAGACATCACCTCAATAATGGTTTTGTTGTCCTTAATAGGGCTGTTTTTAACCTCTTCATCGCTGACCTCACGAAAAGCTTGCGTCTGGTTAACGTCAGAGGAAAAGGTATTAAACACAAACAGGTGATAGCACAGTACGGTTATCAGTACAGAGATTATTATCAGCAACAGGGAATAGCCGATAAATGTGCGGCGCTTAATCTGGATAGTCATCTTCATCTCGTTATGAAACAGAAAAATACCCGGAAAAGAGTGACTCCGGGTATTAGCCCTTCAAGGGTTTAGTTCAACACGCCACAATTGCTGCTGGCCGCATCTTTTGAGGTGCTGGAAATAACCGTACCGTGCTTATCGGTGCAGGTTGTTACCAGCTTACAGGACTTCACGCTCCCTGATGTAATCAGCTGATAGGTGCTTTCACAGGTCTTACAGGTGCCACCAATAATGCGTGCGGCTTCAACAGCGGTCACTTTTTTCATCTTTATTTCCTTACTTTAGGTTGATTTTGCAGACAGGTGCTGCGCGATACCGACGGAAAACCCGGCGGTAAATATCGAATTTATTGCTTTATCTTGAGGGCGTAAGCCATTTGAACTTCTCAAAAAGAGCGATGTTGTTTTTTATATTTAGCCTTTTCATTAGCTTGCGCTTTACATAGCTTATTTTTCGGATGTCCGTGTCCGCCTGATGGGCAATATTTGACAGGGATTTGCCTCTCAATATCTCTTCAATTAACCACCACTCATTACAGGAGATTAAATGATGGACATCACCACTGCGTAGAGTGTTACGGGTATAATCTATCAGCGAGTAGCTGAACCGGTTTTCATTGGCTTTTTTTTGATTCAGTCCATTAAGAAAAGCAGGGATATGCTCCATTTTTTCATTTTTCATTAACCAGTGCGCCTGTGGAAACAGGTTGTAGATGGTTAAAAAAAATGGCATATGATGATTGCTTAGCATAATGACCAGCTTTTTGTTCTGGTGCTTATAACAACCCTGCATTCTGTTCAGCATCACAAAACGCTCCATAGGGAGCATATCTAAATCGCAGAAAAGCCACAGGTGTTGGTTACCCTCGATCCTGCTTTTAGTTCGATCAATAAGCTGTTCGTAATCATCCGTTAGCGAAAATGACACATTTCTTGTTTCACGAAATAAAGATGAAATGCTCGCCTTCATCCCCTCAAAAAAGTAGGCATTTTCGTCATAAAAAAAACATCGATACGTCATGCTGAAAATCCCTTTTGATGCCGTTACTGATAATTCAATATGTAGTTTGCCGTGGCGGTAAAAGGCCCGGTGGTCAAGGTTTCTTTTGATAGCGCTTCAGGCTCTGCGGCGACAAAAGCTTTAAAGTTCAGCTGCATCATCCCGCTTTTAAGCGTGACAGGAAGCGTTGCCACTCCCAGTTGGATCGGCGTGTTATCTTCTTCCAGCAGTCCGATGCCAATACCGCTGGCCCCATTGGATGTCGAGGGTTTTATCGCCAGGTGGTCTTTCAGATTGGGGTTTTCGCTGCCGCTAAAGGTTACGGTGACGGTACTTGCCAATTGCGGATTACAGTCCTGTAGCTTGAGCGTGAAAGCGATGGGTTCACTTTTCTCAGAGTGGTAAAGATCGCGCGTTGAAATTTTGCCAAAATCTACCGGTGCACTTTCCGATTCCGGAGCGATGCTGCAGGGGATAGCCACCACAACGCCTTTAAAATCCAGCTGGCCACCAATCAGTTCGCCAGCGGCCTGCGCGGGACCCGCAAGAAGCAGAGGCAGCATCAGTATGAGACCAATAATGATATTTTTCATTCTCTTCCCTTACTGGAATTGCGCAACGATAGTTGCCGAGGCGCTGAATTCGCCTTCCTGAATCATCGACGTGGCGCTTTTTGCAATCGGCGCGGCCACGAGATTCCAGTTCCCTTCATTATTGGTAAAGCCCGGAACGTCATAAAAAGTATTGGGGATGATGGCTTTACCCTGACTGTCCTTAAGGGCGATACCCAGCTCGGGACGCGCAGGAGAGCCACTGACGCTGAGATATCGACCGTCGTCAAAAGCCGGCGAGGGCTGTTGAATACCCAGCTTGATATTCAGTGCGCCACTGGCAAAACTTCCTCCCTGGCACTTCACGTGGATCGGTATATTTTGGCTGTAATTAATGCCGTTCAGCTTGCTGCCCGTTCCGGGGATGGTGCCAAAATCCACCACCACAGGCGTGCCCTGATTAATGATGCACTTGTCCGGAACGGTAATGATGGCGGAATTGATGTTGGTGCGCGAAAGGGCCACCGTGCCCTGGTTACCCGCGACGAGGCTGCCGAACAGCCTGGCAATCTCGGTACCCTCCAGCCTGATGCCGTTAATAATGGGTTTGGTCACCATAAAGGTCACGCGGCCCATCGAGCCCGAGTCCATATCGGGCGTTATTCTTGAGGAGGGCGCGGTGCAGCTGTTCGCCAACATATTTGAAACGTTATTAAACGGCACGGCAAAATACTCGCGCCGCGCGCCGCTAATCCAGATCTCAATTTTGACGGACAGGTAGTCATTGAGCTTGAGAAAGCCTGCGTAGCGACTGTCCTGTGGCAGCGTCGCCGTGGAGGAGAAGTAGATAGGCGCATTGCTAATATTGCTGTTGCAAAACACCCTGGCCGAGTAGCTTCCGCTCAGGCTATAAGCGCGCGGGATAGTGGCACCTATGCGATTATCGGTAATATCCTGATTTTCCAGGTTGATGTTGTAGTCATAGGTGCCCGCCGTCGGCTCAATGGCGCCATGAGGCTCGGCGGACCAGGCTAAATGAGGCAGCAGCAGTGCAGCAGCAGAGAGCAGGCTCCAACAGCGTGGCTGGCGTAACAGCGTGGAATTTTTCATTACAGATACTCCATTTTCAGGCGGATCAGACTGCTAAATTCGCCATTGCTGACGTGACCGCCCGTTGATTCCAGCGCGGCCATAAAGTCAAACTCGCTGTCGCCGGCATTGATCAGATAAGAGCGGGCTGTCTGATTGAACGCCAGCGCGTTGCCGTTGATATCCAGCAGCCGGATGCCTGCGCCCTGCACGGTTCCGTGAATGCGCAGCAGTTCCGCGTTGCTGGGATCGGCCTCTCCCATAAAAATCAGCTGGATAGTTCGCTCACCCGCGGGATTGGCCGCCCTGTTACTGACCACCCGCTTCGCCCCGTTAGGGGCTGGCGCACCGGCGGCTCCTTTCAGGCAATTTTTCAGATTCAGTCTGATGTGTACCGGCTGACTGCGATCGCCAGCCTGATGAAAACGTCCCGCGTCAATTGCTCCCAGCGCAATATCCCGCATATGGCTCTGCGTTATCACCGTACACGGCAAGGTAAGATCCAGACTGTGGAACCGGACAATGCCGTTGACCTCGCGAGTCTGCTCCCCGGCCTTAAGATCTGGCAGCCGTAACGTCTCTGCCTGCAGCGGAAGTGTCAGGCTCATCATCAACAGAGACAGAGATGAAAGTGTGTGGCGCATTGTCGGCTCCCTGTTACCTGGTTACTGATCCTGCTGCGCAGGCGGTAGCGCTTTACAGGTGTTGCCGTCACAGCGGTATTTCAGCTCCGGGTGGCCGCCATAATCGTTGACGAACATCATGGAGAAGGTGCTGACGCTCGCTTCCGTGATAGCAAACTGCTGGCTCGATTTCGGCGCAATCATGATCCCCGGAAAGTGAGTGAGTTTGCGCTTCGCATCGTCCGACAAGCCGAGAAGGGTGATGTAATAAGGCGTAGGATTCTGTGCCGTTATCTGATTGCCGTTTTTCTGGAACACCACCTGGTCCTGCCAGACCTCGCTTTTACTTTTTGGGATCACGGCAGCCGGCCGGTAAAACAGCTTGATGCGTGACTGCATCGCCAGCTGCAGCGTATTCGGCTTATCGGGTTTCGGCGGGATCTCACGCACGTTGAGGAAGAACAGACTCTCCCTGTCCTTGGGCAGCTGCTCTATTCCCGAAGTCTTTGTGACGCGTGCAATTCCCTTTTGCCCGCCATTAATGCGCTGCAGCGGAGGTAAAACCAGCAGCGGTGCCGTGATCTTATTGCCCTTTTCATCCTCTACCCACGACTGGGCAAGAAAAGGAATGGCTGAACTGGTATTCGAGAGATTTACGCTAGCTGAGGCCTCTTTCTCGGTAATAATCAGCCGGGTCCGATCGAGTGAAATACCCGCTACGGCCTGGCCACTGAGTACGCTCAGCGCCACGGCGGCCATCCAATGGGTTGTGTATTTATTCATGCTCATTTTTGACCTTTTATGACTGTGAATTAACATCATGTGCGTGCTTAGCGGCACGGCAGCAGCAAGCTGGTGGCTTGCTCGTTGACATCCGACGGCATGGCGATGCGGCACTGATTTTTACCATTCCAGACCACGTTCAGCGTCTCGTCAGGATTGACCCCGGCCAGCCAGGCTTGCCCGTTATCCAGCACCATCGCCACGCTGACACCGTCTGCGTTATAAACCTCGGCACCAAATGGCGGTACGCTATTGTCAGCCAGGCGCAGCGTGGCCATGATTTTCAACCCCCTTGCCATGCCAAAAGCCTGATAGCCGATGGCCCCTTCGGTCAGCGTTGCGGTGGTAATGGCTTTGGCGGGTTCGATGTCGCCATCCATCGCGTCAACGTCAACGCGGGTATCAAAACTGCTGTAGCTCACGATGTCCGGCACCACGGCAATACCAAAACTGTTGGTTCTTGAACGTTTGTCATTAAGCGGCACACCGCCGATCCCGTTGGTGTCGACCATCACCCGCGCCGTGTTCATGGTGGCTCCGCCGTTGTGCAGCGCCGCGCCATGGCGTGTGGCGGTAAAGCCGCCGCGCACTGATGTGCCTAGCGCCACAAAGCGATTTTGCTGGTAGCTGGCATTGGTGTTGATATCTGCCATCTGCGCACGACGCTGGTAGTAGCCGTCAACGCTGGCGTTGCCGTCCTGGCTGGCGCCGCTGCGGATACGCCACAGATTGTTAGCGTCGCTGTTATCGGTGTAGGACGCCATCGGGCTGCTCTTGCCGTTATAGCTCTGTACATCCACACCGGCCCACCGGCTGTCACCTATCGGGATCGAGAGCGAGAGGGCGAGAGAATCATCCGTGCGTCCACGATAGTCGGAGCGGTATGCCGAAAGATTAGCGCTGATGCCTTTGGTATCCCCCACGCGGAAGCTGCGGCTGACAGACATGCCGTAGCGCTCCCTGCGTTTGTTTTCCCAGTAATTTTGATGGGTGTAAGACAAAAACAGCGTGGTAGCCTGGTCCGCGCTATCCGGCCAAAAGGTTTTATTGGCGGTGATGGTGTACAGCTCTTTTTCACGGCCAAAAAACGGTGAGTCCTGATAGTCGCGGTAGCGATCGTCGAGGTATTGCGCCATCGTTCGGTAATTTTTTTGCGAAAAGCGGTAGCCTGCGAAGGTGATCGCACTGTGGTATTCGTCAAAGGTTTTCGCGTAGCTCAGCTTCCAGGAGGTGCCGGTAAGACGCTCGCCATCACGCTGTTTACTCAGGGATTGGGTGGCATCGACAGAAAGGGCCCCCAGCACGCTCAGGTCGCGCCCGACGCCCACTGTGGAGGCGGAAAATTCCTCACCAGACGTTTGCAGCCCGCCGTATAACGACCAGGCATTACTGACCCCCCAGGAAAAATCCCCGGAAATGAACGAAGGCCCCTGCAGTTTATGGCTGTAAGTCGACGGCGTGCCGCCGGCAAGGTTGTAGCGTACGTATCCCGGGCGCGTCAGATAGGGAATGTCGGCGGTATTAATCTGGAAGGTAGACACCGAGCCGTCCTGCTCTTCGACGCGGACGTCCAGCGTGCCGCGCACCGAGCTGCGCAAATCCTGAATATTGAACGGTCCCGCAGGCACGGTGGTTTGGTAGATAATACGACCGCTCTGGCTGACCGTTACGGTGGCGTTCCCGCGCGCAATTCCCTGAATTTCAGGCGCGTAGCCTTGCAGGGCGGGGGGGAGCATGCGTTCGTCACTGACAAGGTTTGCCCCGGTAAAACGCACCGTACTAAAAACCTGCGAATTGAGCGAGATTTCACCCAGCGTCAGTTTGGCCGCCATCATCGGCAGAGGACGATAGGCGTAAATCTGATTCCAGTCGAAAGCAAACTGGTGATTGTCACTGTAATAGCTGGTTTGGTACTCACCGCGCAGACGCCACGCGCCAAGATTAGCGCCGGCCTGGCCGTAGCCTGATACCGTGCTGTAATTATGGCTGTCGTCGAATTGTCGGGTCATTTGCCCGTTGAGACTGTAATCAAAAATCAGGCCGGCGATGCCGTTATCCCAGCGCTCGGGTGGCGTCCAGTCAGGATCGTCGTATTTCATCCATGCCTGGGGCACGGTAATGTCGAGCGAACCGGCATAGTTACTTAATTGCACACCCGGCAGCGTTTGCAGCGAGTAGCAATTCTCATAGGGCTGGGCGACCTTCAGCCGCGCTTCTTCTTTCAGCGCCAGCTTATTCAGCAGGCTGCTGCTGATGCAGGGCTGGGCACTTTTTCCCTTTGCGGTTTCGATATAGCGAATTTTTTCCTGATCCAGCGACTTGCCGTTAACGCGAATATCAAGCAGGTAGCTGCCAGGCGAGATGTAGTTATCCGTTGAGAAACGAGATAAATCGATATGGGTACGATCGGCGGTATCTAACACGTCGGTATTGAATTCAACGCTATCGTCAGCATATATTGCCGTGGCGTAGCAGACGCTGATTGCCTGCAAAATTGCCGCGGTTGATTTAACTCTGAAAGTTCCCAACATGATTTCAATCCTGGAAAAAATGTTTAAATGCTCTGCGTTTCATAACGAACTTTTCAGTACGGATAGCGTAAACCTACCCCCCGAAAACAGATGCCTTCCGTAATATCATCGGGGTGTGTTTTTATTGGTTAGCGCTCTCAATGATAAGTGTTTTAATGCTCTGAGTTTAATTTTTCTGCTCTTAGCTGGGGTTCTTTTTTGTGGTGATATTTTATTTTTCTGTTTATGGCCCGATCGGGTTTGGTTTTTTCCTGCTTCAGCTCGCGCAGAAAAAAGAGCAATGAGGCGCTCATCGCTACTTATTGCGTTGCCGATCTCCATTCTGACTCTCCCTGGCATTGCCATCGAATGTGAAAATGTGCGGGGGGATCCCCCCGCACTGTATCTTTATTGCGTATTACTGGTAGGCGATTTCGAAATTAATGGTCGACTCGAAAGAACCTGCTGTAACCGGGCTGTAAGCAACATTATTCTCAGCATCTGTGGTTTTTTCAGAACGCAGGAAAGCAACAAATGGAATGGTCGTCGTGCCGTTAACCAGCTTCACGGATGCAGTAGGCTGGCCCCACTTAACTTCCTGGTTAGCGCTGTCCAGCATGCCGATACCCGCGCCAGAGGCAGTACCAGAAGTAAATGCTGCCAGTGAATCATCAACGGCATTTGGGCTGGTTGGGTTATAGGTAACAACAGCACTTTGCGCTACGGTGGTGTCGCAGTACTGCAGTTCAATGTTTTTCTGAACGCTGGCTGCACGCTGGCCATTTGCCAGTGCTGATACAGGAACCTGGTAGAAATTAACGTTCACTGGACTGGAGTTTGCAGAAAGACCACAGGCGGTATTGACCAGTTCACCTTCGAATTTGATCTGCCCTGTGGTGGTATCAGCGGCAAAAGCAGCCCCAGAGCTCAGAGCAGCAGTGAAAGCAGCAGCCATAACTACTTTAGTCATTTTCATAATTCATCCTGTTTATATTAAAATCCTGAGAAATAAAGAGTCACAACCTCACGATCAATCTATAATTCGATCCTTGTCAGGTGCTATCCGTATTGTTCGCTTAAGTGATGTTTCGCCCATCCCTTGTAAATCAGTAATGAGTGAAAGTGCTTAACCGAACTGGAAAGGATGCTATCAAAATAAAGAAAATCCTAAAAGAGTTGCGCACTAGCTCAGTGATATACGCCATCAAAATTTAAGATCGGGGTCTTTTTCTAAGGTATATCTCGCGAAGAGGTTAGAATAATCCTAACCCGTGGATTATAAGATTGTATAAAGATGAATTGAGGTGTTATTTCCTATTTTTTTTAAGATATTTCCTGGTTGTAGGGACTCTTATGGGGATTACCCATCTCCAGCAATGGAATTAGAGCGATGCTAAAGCCGGGTAATAAGAGCGCCCGCAGGCTGCCTTAAGAAATAGGTTAGCGACGGATTACGATGGGCTTTATCCCTATAGAGTTTAGGGTTAAAAAGTGGCATTACCCGGTACGGGTTATTTGCCTGGCACGGCAGAGAGAGGCGGGGAGGGGACAGCCTCACCGCCTGAGAGAGAGGTTACGAGATAAACTGTTTACCCTGTTTGAGAACCAGATCGCAGGCTTTGGTTTTCACTTTTTTGCCGATGGCGGTATCGCCCAGCGACTTCAGGTCAACCTGCTGATTGTTGCTGGTATTCAGCAGGCCCATCAGCCCCTGTTTGTAGTCGGTGGTTTCCTGCTGCTTTTGGGTATCCGCCAGGCCCAGCTTGCCGAGCAGCTTATCCTTCACCGAGGAGACATTGTTATCCACGATGTTGTTCTGCACGCAGTACTGCAGCACGCCCGCCGCATTAGTCATGGTGCCGGAGCTGAGCGACTGGCTGCCGCCGTTCAGCAGCCCGGTGAGCGCGCCCAGCGAGGTGCCGCTCTGAGTGGTGGTAGTAGAAGAGGCGGAGTTGCCGTTGGCGTTCTGCCCCAGCGCGCTGGCGGCCGAGTTAAGCTGATCCTGCCAGCTGGCAGCCCCCGCCGCAGCGGTGAACAGGGCGGTGGAGACGGACAGTGCCAGAACAAACTGAGAAGCTGCTTTCATGAGGTGACCTATACAATGTGATGTGGCGCGCAGCCCTCCGTGGCGCTGCAACGATAGCTTCCCTTTCGGACCCTGTTATGCGCGTTGAGTTCCTTTAGGAATGTTCCGTAACTCATGCCGCCACCTCCACCGACGCCCTATTTTTGTAGGGGCCGACCGTTTTTAGGGTCGGCCCGTTATACCCCCATCACCCACCGTTTTCCGTTTTTGGTCAGCCATTTTCACACCTGTCACCCCCCCGTTTTCCGTCTTTGGTCAGCCATTCTCACACCTGTCACCCACCGTTTTTCGTAGGGGCCGGGCATGCCCGGCCCGTTATTCTCTGACCCCAGCGCGTGTTTTTTCAGCACTCACACCCGGCACGTGCGGAATGGGGTTGCGTATACAGGGGGTAACGGTATAATCCACAACGTTTTCCGCATACCCTTCAGTGCCGAAGTGGCGAAATCGGTAGACGCAGTTGATTCAAAATCAACCATCGAGAGATGTGCCGGTTCGATTCCGGCCTTCGGCACCATAAATCAGGTATGAACATTTAAGCCACCGCGAGGTGGTTTTTTTGTGCCTGAGATTCAGCTTTCCTCAATCACATCACCAGGCTGATGACGTTCGGATAAAACCAGTAAAGCGCGACCATCATCCCGATGTTCAGCACAACAGTAATAAAGAAGTAACGCTTAAACGGCTGCTTCTGCGTTTTATGGCGAAACAGCTGCTGACCAAGACCGCACCGGGCCATCCTCCCACCAGTCCCAGCACCAGCAATGTTGACTCCGGCACTCTGCGCCAGCTTTTGCTCGCCGCCATTTTATCCCCCCCGTAGATGAGAAACGTCAGCACGCTGGCGAGCAGCAACCACATCACCAGCGGGTGCGGCAGCAGCGCACTGGCGACCGCCGCTAAGGCCAGAAGCAGGTAACAGAAGATATTGAGGTTCATGGGATTTTTGCGGTGGCCGTTGTTGAGAAAGAGGGGCGATTGTAGCTGATTTTGCGCAGGATTCGCGAGAAAGTAAGAGAAGGAGTAGCTGCGATATCCAGGACATGAGATCGCTTTTAAACTCCAGAATGCTGATAATTTGAACGCTATGATTTTAGGTTCATTGAGGGGGCGCAACTGCCATGCCCTCACTAAAAGGGAGGAACGATAAAGCATGGAAGATGATATTGAACAGCGGGTTATCGCACTGGCAAGGCGCCACAACGGTGTTTATTTATTTAACAACGAAAAGAAGCAACGGCTGCTCACACCCACAACTGATTTAGACACGGATATGCGCTTAGACGTTGGTGAAGCCGAAGATTTAATGGACGAGTTCTTTAGAGAATTCAAGGTTCAACGGGGGAGTTTCAGGATTGAAACTTACTACCCTGATGAGCCTTTTTCGTGGAATCCTTTCAAGAAATTTCCAGTCACTCCTGTACCCGACTTCACTCTTGGGATGCTGATTGAATCGGCTAAGGCAGGGAAGTGGCTGTACGACTAATCAATGGCACCGGGTTGATACGGTTGCCCTCCAACCGTATCAACCCGACAATGCCTGCACCGCGCACCACAAATCTCACCGCTAATGCGCCGTGCCAAACAGCTCCGCGAACTTCACTGCCAGCCAGCCGACGGGAGTGGTTGCTCCCCCGACCATATTGGTCACTTCAGACATCCCCTCCGGGATCGGGATATTGGCGTTTCGCGCCGCCTGCGTGTACTCCGGGGAAATGTCGCTGCCGACGTACAAAATGCAGGTGACGATCAGCGTGCCGGTAATAAACATGCGGAACATATTGCGTTTACAGAAGGGCGTGACCATCGCCAGCAGGAACATCAGTGACGCCAGGTCAACGAACGGCAGCACGCGGTTGCCCGGCAGAATGACGGACAGCATCACCGTCACAGGGATAAGCAGCAGCCCGGTTGCCAGCACCGAAGGTTCGCCAATCAGTAACGCCGTATCCATACCGATGTAGAAATCCCGACCGGGGAATTTCGCCTTCAGCTTTGCTTCCGCCGCATCGCGCACGATCATTAATCCCTGCACCAGGATCTCGATCATTTTTGGCAGCAGCAGCATGGCCGCCGCGACCTTAATCGCCAGCGCAACCGCCGCCGACGCACCATATCCGGCCAGCAGCGCCAGCAGTAATCCCAGCACAAAGCCTAACGTCAGCGGCTCACCAAAAACGCCAAACTTTTTATTAATGGTTTCCGGGTCAAAGTTTATTTTTCTGATAAGCGGGGTTTTATCAATAAGGTAATTACAGACCATGGCAAAGGGCACGTAGCATATACAGGTAAGATGGGGGAAGGAGATCCCCTTGAGGTGATAATTTTTCTGCAGGTAGGGCGCGGTGAAATCTGCCGCCAGCAGCGTCAGGATAAATATGCCGAAGGTAATCCCGACAGCAAGCCAGTAATTACCGGTTCCGGCATACACCACTGAACCCACAAGCAGGAATATCCAGTAGTTGAAGATATCGATATTCACCGTTTTGGTGATTTTCAGCAGCAGCATCGCCAGGTTGATGATAATAAAACCGACCACCACCGGCAGCATCAGCGGCGAGCCCCAGCCGATGGTTGAGGCCGTGGGCCAGCCGGTATCGACCACCGTCAGGTGCAGGCCAATGCGTTCAACCATCGCCTGCGAGGCGGGGCCGAGATGGGTCAGCAGCAGGCCAATCACCAGCCCGACCCCTTCAAACCCGATTCCAACCAGCATCCCGGCTTTAAATGCCGTGCCGAGGGTGACCCCAAAGCAAAGCGCAATAATAAAGAATATTACGGGCATCATGGCGGATGCCCCCAGACTGATAATGCTGTTGATAATATCCATAATCATTCCTTCAGCGTGCGGAAGATATGGGCACGGAATATTCCGCGCCCTGTTGGTTATGTGGATTGAATACAGCGTGCGGGTTATTTTTTATTAAGCCAGGCCAGCAGAGCCTCAGAAAATAGTTTGGGCGAGTGGCTGAAGGCATCCATAGTGCTACCGGCAATATGTGGCGTAATCGTCACGTTATTCAGCGTGTAAAAAGGGCTGTTATCCGGCAGCGGTTCGTCATCAAAGGTATCCAGCGCGGCACCCATAATTCTCCCGGCTTGTAAGGCCGCAATTAAGTCGCCCTCATTGATTAACCCGGAGCGGGCGGTATTGACGATAATCGCGCTGCTTTTCATCAGGGAGAAATGATGCGCGTTAATCATCTGCGCGGTTTCCGGCGTCAGCCGGGCATGCAGCGAGATAACATCGGCGCGTTTGACCAGCTCATTCAGCGAATCGACTTTTTCATAGCGATCGTGTCCGCTAACGTACTTATCGTAAAAGATAATCTCCGTATCAAACGCACTAAGGTAACCGGCGACCCGCCGGGCGATATTGCCCAGCCCGACAAGGCCGACCACCTTACCGCCAATCTCCGGGATCGCCCGATGGTTAGGGCTCTCACCGCGCCAGATTTTAGCGCGCAGCGCAGCGTGCGAACGGGCAATATTGCGCATCTCCGCGAGGATCATGCCCACGGTGAACTCCGCCACGCTGCGCGCATTGCGCCCCGGCGTATTCATCACTTCGATCCCGCGCGCCTGCGCAGCGTCCTGATTGACGTTTTCCACGCCGCCGCGCAGCACGCCGATAATCTTCAGCTGTGGCAGCTGGTTGAGGACGGCGGTATTCACCGGGGCGAACTGAACGATCAGGATGTCGGCGTCCTCCGCTGCCAGCAGCAGCTCTGCGGGTAACGCCACGGCTTCGGCACCCTGCTGCTCAACCCGCAGATTATCCTGCTGTAATTTCTCGACGGAGGGATGCGTCCATTCGCGCACTTCAACCTCGATGCCTTCATCCCTGAGCGCCTTAAGGCCGGATTCCATCATCGCTTTATTGATAAAAAGATCGGCAATCGCCAGACATTTCATAACTGTTCTCCATGGGTTAACGCATCAACATCCCGCCAGTGACATCGACCGTGGCTCCGGTCATATAGCGGGTTTTAGGGGAGACCATAAACACGCCGATATCGGCGATCTCTTCCGGTTGGGCCACCCGGCCCAGCGGAATGCGCTTCAGGTAATAGTCAGGATCCCGTTCGAGCTGGTGACGAACCATCGCGGTATCCATCATCCCGACGGCGAGGTTATTGACGTTGATTTTCTGCCTGGCGACCTCGCGCGCCAGCGAAATGGCAAACGCCACCAGGCCCGCTTTACTGGCCGCGTAGTGCGCATGCCCGGTGGTGGAGCCGTGAAAGGCCGCCTGGGAGGTAATGTTCAGAATGCTGCCCGCCTGGTCCCGCTGCAGGCAGTGATTAACAAACAGCTGGCTGAGGTGAAATACCGCTTTCAGATTGATGTTCATCACCCGGTCCCAGTCCTGCTGGGATAATTCAGTGACGTAGCCGCTCAGCCAGATCGCCGCGTTGTTGATCAGGATGTCCGCGCTACCCAGCCTTGCAACGCAGGTTGCGAACAGCGCCTCCCGGCTTTGCTCATCCGCCAGATCGGTTTTCACCGCGATAATGTTAACGCCGGTGGCGTTTTTCACGCTGGCAACCAGCTGCTGGGCGCTCTCTTCATGCGTTAAATAGCTGAAGCAGATGTTGACCCCTTCATTTGCCAGCGACAGCACCAGCTCTTTCCCCAGCCCGCTGGCCCCCCCGGTGACGATGGCGCTACGGTTTTTTAAGTTCAGATCCATGCTTGCCTCATTAATCGGTGATGAAGTGGCTGCAGCGCCGCCACGGGGACTGCATCTCTGACAGCAGATTTTTGTACAGCTGATATTTGTCCTGATAGACCTGCTGATTGTCCGGGTTGGGCAGCACGGTGCGCGAGACGTGGACCATCGCCTGAGAGGCGCTAAAGATGTCGTCAAACCAGCCGATCATCACCGCTGCCGTCATCGCCGTGCCCAGCGTGCCGTGCTCTTTGACATCGACGATTTCCAGCCGCGCCTGGAAGATATCGGCGAACAGCTGCAGCCAGGCAGGGGAGTTAGTTACCCCGCCCGCAATGCGAATCGTGCGGCTTAACTGCGGGTTGATGTGGCGTAAACGCTCGGTGTGGTAGAGGTGGCTAAAGGCCACGCCCTCATAGATCGCCCGCAGGAAATGGGCCTTTTTATGGAAGCTGCTGACGCCGATAAAGCCGGCGGAGGCATCCGGGATGGTGTTAGAGCCAAACACAAAGGGAAAGAACAGCAGGTGGCTTTCTTGCGGCGTGGTAGAGGAGACCAGCGCGCTGCACAGGTCGTAAACGGATGAACCTTCCGAGGCCGCTTTTTCCCGCTCGCCCTCCATAAAGTTATTGATGAACCACTCCAGATTACTGGCCGAGGTGGGGCTGGCCTCGGTGATCAGCCATTTACCGTCGATCGGGTAGATGGAGGTCATAAACAGATCTTTGTCGATCACCGGTCGATCGGTGACGTACTCGTTGATGCTCCAGGTGCCGGTGACGATCGCCAGCTTATCCATGCTGTTGATGCCGCAGGCGATAGCAGAGGCAGAGATATCGAACACGCCCCCGGCAACCGGCGTTCCCGCCTGCAGCCCGGTCTGGCGGGCGATCTCCGCACTGATGGTGCCGCAGCAGTCGGTGGAGAGCTTAATCGGCGGTAACCTGTCGCGCAGCTCAGTAAGGCCCCACCACGCCAGCAGTTCGTCGTCGTAGCGGCGCTCGCGCACGTTAATCAGGCTGGTGCCGGAGATATCGGTCAGCTCCACGCAGGCTTCCCCGGTCAGCCAGAAGCGGACCAGGTCCTTTACCATAAAAATCGCGTGGGTTTTTTGCAGCGTTTCCGGCTCGTGGTCCTGCAGCCAGGCCAGCAGGGCGACGGGCTGCCCGGCCCAGACCGACTGCATGGTTTTGGGCAGAATATGGGAGATAAATTCCGGCGAGTTTTGCCATCTCTCCACATACTCTTTTGCCCGGCTGTCGGTGGAGATAATGCCGTTACGCAGCGGATGACCGCTTTTATCGACCAGATACAGCCCGTTGCCGTGGCCGGTCACGGCAATCCCTTTGATCTGGCAGGCGGCAATGCCGGACTGCTCAAGCGCTTGCCGGATAACGGCAAGATTGGCGGCCCAGAGTTCATCCATATCGCGTTCGGTGTGATGCTCTTGCGGGGTCAGCATGCGGGTGGACTGTGCGGCGCTGGCGATAACCTTACCGCGGCGGTCGTAGATGGCGGCCTTGGTGAAGGTGCCGCCATTATCAATGCCCATGACGAATTCATCATTCATTAGCGTGGACTCCTGATTGGTTACCATAAGCCAGGTTCGCTGGTGGTGATCCCTTTAAATCCGGCATGGAATATTTTCTCGACAAGGGTTTTGCGCTTTACGAAGCCCCCGGCGATAAATACCACCTCACAGCCGTTTAAATTGCGGCTGATTAATTCCAGGCACTGGCAGGCATATTCGGCCGGTAAAATTTCAATCGCATCCAGCGGGTTGTGCTTAACGATATCGATGGAGTGGTCGAGCGAGCGCGAATCAATAAGCAACACGCGAAATATGGTCAGCAGCCCCTCTTTTTTGGCATAGCGCAGCGCGGAAAGATTGGATGAGATAACACCATCAACCCGGTAATAATTTTTTAGCAGGGCGATCCCTGCCTGGTCCGGTTTAAATCCGCCGAGCAGTTCAAGATGGACCAGCACTTTTTTACCGCCCTGATGACATTTGCCAATCAGCGACTGCAGGTTGCCGATATTGGCCTCCGACAACAGCAGATACTCCGACGGGCAGGCGAGCGCCTTGTCCAGGTGCTTATACTTTCTGACTGAGGGAATAATGGTGTTATTTAACTGCATAGTGATTTCCGATGTTAATGAGCCATGTAGAGGCTGTAAGCATCTTCCGCCGTGGCATTGTGATGGATGATGGCATTCAGACCTGCTACCACTTTTGCTGGCTGTGGGTCCTGCGTGATATTGCGGCCCACCGCCACCCCTTTTGCGCCAGCCTGCATGCAGTGCTGTACGAATTGAAAGTAGCCCTCGATACCGGTTTTAGGCCCGCCGAGCGCCAGCACCGGTACGCCCGCAGCCTCGACGATCAGCCGATCTTCGTCAGTACCGCTAAAGCGGGTTTTGATCACGTCTGCGCCCAGCTCCACCGCGGCTCTGGCCGCCGCCGCAATGATCGTCGGGTTGTTCGAGTCGTCGCTGGTCACGGCATAGCCGTAAGGGAGGGATTCAACAATCAGCGGCATATTCCAGCGGTCGGCCGCCTGCGCCAGCTGCATCGCCATAAGGTGGGTCTTCTCTTCGTTGAAGGCGCCGGGGAAGGTCATGCACACCACGCCCTCCGCCGCGACTTTCAGCGCATCTTCAACGGAGAACACCGCAACGGTATCGGGCACGCTATTATCAAAAATACTCACCGTGCTATCGACGCGTAATACCACCCGAACGTGGCTTAATGCCTCACCGAAGTTTTTCAGCATGCCGTAAGTGACCAGCGCACAGTCCAGACCCTGCGCGACCAAATCTGGCAGCTGGCTGAGTGTATTATCAATACCCGCTGTTTTAGTTGAAAAGTGATAACCATCGAGCGCCAGCGTGACCGATTTGCCATCTTTTGCAAAAATTCTCGACAGACGACGTTGTTTAGACATTGATTTCCTCCTGAGTAGAAAAACAAAAAAAAGCCCTCAGAGAAACGAATCTCTGAGGGCTTACTCTTCACGTACCCTGATGATAATGGTTCGGGGGGGCCAAACCATTACTCTTGAATTATTTATCCCGGAAAGAGGCATTTATATTTACAATATAAATTCACTCTTCCGTGCGATTAACAACTAGCATGTGGCCGTTCGCCCTGTCCAGTCGGGATAGATAAAATGAGACGTTCATCACGACTTGGTAAGTGGCTAATTCACCGCAAGCCTGAATGCTTCCGCCATATATTCCTGTTCCCGCTGAGGGAGTTGTAAACCATTGGCAATGGTCCTCCACTGACTCACGATGTCAATAAAGTCCTGAATGATTTTATCAGCCTCTGCCAGGTTCAGACGAAAGTATCGGATAATACTAACCTCATGCGGCTCAGTGCTGGATTGGACAGTGTTATGGGGGCATTATGCAGAAAACCGACTCGTTTTGGCCCGGATAATCCATTCCAGTCTGCGTAGACACCGATCATTGCCATCATTAGCTTCCTTTTGTCGGTTTATTCGGCGGTTTAAGCAGTGCAGCCAGATCCGCTGATGTGGTACCCGCCTCTTTCCGTTGGAGGGACGAGGCGCGATGATTGTTTACCGCGTGCCCTGCCGGACCGCCAGATCCATTATCGGTGACAGCGGTCGCGGCATCGCTGAGTGGAGTTTTATCCGCAATGGGCTTGCGGGGCATCCTGGGTTTAGCTGCCGCAACGCTATCATTTTTTAACAGGCGGGAATCCTGGAGCTGGCGGCCCCGTTCATCCTCAGCGGCTAACTTATTAACATCGTTTTCCAGCCCCAACACCTGCATGACGGACAAGTAGGCGCCTATTGTGACACCGGCCCCCCCGGCTTCAAGCGAACGCAGCGTCATTGGCGTCATACCTGCCCGTTCCGCAACTTGTTTGGCGGTTAGTTTACGGCGCAGGCGGGCCAGCTTGAGCCTCTCACCAAAATCGGTAAGCAGCCGGGCTGTGACAGGAAGTAGAGGTGCTGTTTTTTTCCATAGTGCTAATATTTTATCTTTTTATGGTCTCTGAGGAAATAATAATGGCACTCATTAAGTGAGAAGACATGGTTGTTGAAAGGAGACAATATTCCTGTTTTGTAGGATGGAAAGAGAGAGAATACTAGCCCTTTAAGGTGGCGGAAGTATGGCAAAGTTGGGATGGTGAACTTAGTTTTGAAACTTATCTCTACAGTAGATGGCGAGAAATTGCTGAATAATAACTGGCGTAATTCGACAGTTCTGGTAAGCCCAATAAAATTTTCACTCTACGTTAGTCTTTTCATGCCGCTAATTTATATACGACAAAGGCCAATAACGTCAGAAAGTTGGCAAGCAGGGACCACATAATGTGCGTGTGAGGGGTAATAATGGGCTGCATCTGGCTGTTAAGTCCTGCAGCTTGGAAGTAAAAATGTTGAGATTAATAGGGTTCATCCGGAGACGCTATTTAATAAAGAACAATCGTGTATGATTTTCTGGTCTGGAATAGATGGCGGCCAGATAAAATGATATGTAATCCCATTCTAAGCCAGAGGTGATGATAATTTGAAGGCAACAATCCTATCCTTCAATGACGAATTACGGTAAAAGGGAGGAAAGGCTAGGGTTTGAAAGAAATTAAGTCTAAAAAATCTAATTAGAGAGGTATTTAGAAGGTTTTTGTGCTAAAAATTAAAAAGTCAGCCTCATGGGCCCTTTAAGGCCCGACATGAATGATGTCATCATGTGCTTTATCTAAAAGCGATGGAGTGATAATTATTAAAATTTAATATTTGGGATTTCTAAATAATCACTATTTGAGTCGAGCAAGACAGATGCTTTTTCAGTAATAAATCCTAGTAAAGTGTCAACACCTGTAGCATCCGTGGGATTATCAGACAACCAACCAGAAATCTCTGACATGCCGGTATTGACATACTCCTGAAAGATTCGCCAACATTTTTTATCATCTTTCAACACATACGGTTCTTTGGTTTCCATTAATGCAATCATATACACGAGGCCGTCTTTTCCTTGGTTGATGAAAATCCTTTCGGGGATTTCGCTGCCATTTTTTTCAACAACGGTTCTTCCTCTGCCTTTATCAATGGCTATGATAGCCGCGAAAACAGCTAAATCAACTAGTGTGTTAAATATTTTCTCATCAGTTTTTATTACTTTATCATCAGATAAATTTTTGCATAAATGACTGAATTTGTTATCAAAATACATTGAAGCCATTATTTTACCTCGCAAATAGACGTACCATCGAAATCATCTTCATATATTGATTGAATGTATTTTTTCCCATTAATAAATATCTCGTCAATTGGTTTTTTTCCACGACTAGACTTTTTGTGGGAAATAAGTAAATACTCGCGACCAATTTTGTCTTTTAAAGCCCCACTTACAGTCCCTCGCCAGTGGGATGAAGAAAGCAGCAATACAAGTTGTTCTGAGTTCTCTGGTAGGAATTTTGCAGTAGCCTCTCTGTAAGTTTCATCAAGCTCACCAAATGGAGCATCAATTATAAATGGTGCAACCGTCCCAGGTTGTAGGAATTTTCCTTCGGCTTTACTTCTCTGAGCTGCTAGTTTAATTAGCGCTGAAACAAATGCAAGGTTCAAAATTAGTTTTTCACCCTTGCTTTTTGCAACAATACCACCACCTTTACGAATTAGTTCAAATTTGAAGTTATCATCAACACTAACAGTAAAATCTTTACGGCTAAACTCTTCGATTATATCATTTACGTATTTTTTAATTAAATCCTTGGAGTTTATCTCTGTTTGTTTTAATTTGCTCTGGCATGCTGATATTGTTTTTTCGATAAACAATATAGAGCTTGATAATTTTAGACTTGGATCATTCATTGGTGTATGTTTGATTATCTCATTTTTTAGTTGTGAGACTTTGCTTGTAAGTATATCAATTTCCCTTGCAAGAGAGTTATTTGACAGCTCTAAATTTGATAGTTTTGAAGATGCATCATATTCCTTTGAACGCAATTCTTTTAGTTTAAGATCATCAATACTATCTAGTTGGACGATTAAGTTTTTTAATCTAGTACCAAGTTCAGCTGACTCATGATGTAATCTTTTTAAAGCAAAAGTGATGTCATTGTATGTGTCTATAAATTCCTTTGCATTGTTGCCAATATTTTGAGAAAAAGATCTAGCTTTAACTAATCTATTTGTTAATTCTGCAGTATTGGCTTTATCTATTAAATTGTTTATATTTTCAAATTCTTGACTACCATTAATTACCTCTCGTCCACAAATGCATATTCTTTTGTTAAGAATGTCATTTACTAAAGTCTCATCATATGGTGCAGGTATTTTTCCTGCTAATGTTGATGTTTCAATAAAGTCGATGCTTTTTTCGCTTAAGTTAATTCCGAATATTCTCCAACCATAATTATTAATGAGTTTTTGTCTTTTGGTTTCTTCGCGAATTATGTCCGTTTTTCTCAGTGAAATATCTTTTTCAACTGATTGGATGTTCCTTTTAAGAACTGTAGCATCTGCAATTTTACAATTAATGATTTCATCGTCTAGATTTTTTTTATCAATTTATATTCATTAATTTGATAATTTATATCTTGCCGTTTTGCATGTTTATCATTCAATTGAACTTGATTGTAATTAATTTCCTCACTGAGCTTATTGAATTTTTTTTCATTCTGATTTATTTTTTGTAGCTGAAGTTGCCATTTTCCCTTTATTAAATTAAGATCTTCAATGGCTTTTAATGCTAAGTTGAAACCTAAAATGTCTCGTATAGCCTCTCTAAAATTAGAGTTCTCAGATTGAAGTTTAGAAATCCCCTCACCGTGGAACAAAAAATATTCTGCCATCTCCTCTGGGATAACACTGTTAAGTAAGTTCTTGTCATTATAGATTGGCTGATAATCGCCATCAATAATAGCAAATAAAGTTAAAGATGATTCCTTAGTTGTCTCATTGTAGATTCTTTTGGCACTGTAATTTTTATCTTCATGGATGAACTCAACTTCAACCTCACATTTATTAATCCCTTGCTCTAATGCATCAATATTTACAATTTTTGTCTTTGACTCAAAGTCTTCTGTAAATTTATTATAAAAACACCAAAGTATACTGTTGAGTATTGTTGTTTTTCCAACACCATTCTCTGCATGTATCAATGTAATGTTCCGTTTAGTGTCAACTGAGAATTCAAATGTATTCTTGTTACCAAAAAACTGTCTAAAATCACAAAGTTTAATTCTTTTTATTTTCATTTATGTTTCTCTCAATTGCATTAAGGATGATTTTTTCTATTTCTTCCTGTCTATCTTGCTGTGTCGTAACACCGAGTCCATAAGAGTACTTTTTTTCAGCGCGGATAATATCATTGATTGTCATTTCAATAATACTGGAGTCTTCGTCAAGCAATTCTGGGTTTTCTTTCAATTGTGATAGATAATTCTTAATTTCATCAATTTTCATATTCAGCACCTAGTACTGGTTTATTAATACTTAGCGAAGAAAACTCTTCGACACGATAGCGCTCTTGTTGCATCAATAAAACAAAACAATTTAATGTATTTCTTTCTGGTGGTGGTTTTACTACAAAATCATAGATTATTGCTTTGTCTTTATTTGGAGCTCGCCTTAATACTCGACCTCTCCTCTGTATATATTGTCTTTCATTTCGCGTGCTGGCCATGATGAAAGCCTGAGTACATGCCGGTACATCTATACCTTCATCAAGCACTCTTTTTGATACTAATGCGTCAATATCTGCATTTTTAAATGTGGCCATTATTTTTTTTCGCATTGACAAGGTTTGATCACTGGTAAACTTTGATGTACGCCAACCATGTCTATGCAGTATTTCTGTGACTTCATCAATAGTTTTTTCATCTTCTATATTATTATCGCCACCCCCTTCTCCACAATAAAAAAGAGTATGTGTTGATTTCCCATTTTTTAATAAAAGAGCATCAAGTTTTTCAAGTTTTGATTTTAGGCTTCCCAATAATCGTGAGCGTTTAAGATAAATATGCATCAGTGCATCATCATTTATATGCACTCCAGATTCTTTAATTGCTTCCATTTTGGTTATCTTTACCGAAAGTTCTTCGTACCAGTCTGACTCTGCTTCACTCATTTCACAGAGGACTGGTATATATTCGTATGGGCATAAAACTCCATCGTTTATTGCCTCCATGAGCCCGTACTCTGCAACTACATCACCATAAAAACCCGTTAATAACTCCTTTTTAATAATCTCACTTGCATTCCATGGAGTCGCTGACAAACCAAGGCGCAGACCGGCATTTGGTAATAAATTTATTATTTTATTATTGGCATGATTGTGGCATTCGTCACCGATAAAAAAAAGCTTCTCACTTTTTATCTTATTTATTTCGGCGAGGAAAGTTTCTTTTTTTAAGGTGTCGTTAACCACAATTATGGCTATAAAAGTTTTTTTTGTTGATAGGTTAAACTCGGAAACTCTGTTTTTAATATCTTGTAACCAAAAAGATTGTGACTTGTAGCAAATTAAGGGGTTGATATTAAAACTTCTCATCTCATCTCGCCATTGTTCAGCTAATCCCTGATAAGGTACTGCAACGACCGCACATAATCCTCTAGAGAAATAATCATTGCTAGCTAGAATTGTACACGCATGTAAGGCTGTTATTGTTTTACCTGCACCAGTAGCTAATTTGAAAATACCTCTATATTTGTTATCAACCCACTTTTGTAATGCATTCCGTTGATGACTTCTGAGGCTATAATTAAACTGACCAATAAAACTGGGTAACACTGGCAGATCAGTGAATGGTTTTTTAGTGTCGCTAACAAAAGATTCTTCTTCATCATTCAACGATGAAATTATTTTTAAAATATCTTTACCTGTATGGTATTTTTCTAGTTTTTCTAAGAATTTCAAGCTAGCTGGAAATGTTTTCGTAACTGGTTGCTCATTACTCCATAATTTCTCAAAGCGCTCTTCGATATCTATGCCATAATTTTTATAGACAGATTCATCCCAGCTGAAGTACGAATTAATTGATTCGGAGTTCACATTGTCATTTAATGCGTTTTCAGTCTCATTTGCCGAGCCAATAAAAGCAACACGGTCGCAGTAACTATCTCGGATAATGCCGATTTTCTCATGGTACATTCCTCTAGGACGAAAAGCGAAGCGGATTTGTAAACGATTAGATGCCACTAGAAATGATAATGCATCAAAACGACGACACTCGAGTGAATCCTCTAAATTATCAAGATAATTAGAGATTTTATTTTCAATATCGATGAATTGCTTAGGTGTGGTAATTCCTTTTTTTATGGCTTCAAAATCCTCAGTGCTTACCGGGTACCCGATGATTAATCGCATTACGCCGCCAGATTTTAATAATGGAGCTAACCCACGCGCGGCGATACTTAAAGAAGATGATGAAAAAAAACCTACTGCTCTATCGTAATATTTTGCATTTTTCAAAGCAGGTATATAAAAATCTTTAACGATAGAGCAGTTTTCTGAAGAATATGAGTACTTTAGACCAGCAAGTTTTAACATGTTATATCTAATCTTAAGTTTTAGAATGAAATAGTGTTTATATTGGGGCGTAATTTAATATTTGTAATAATAGTTAACTGAAAGCTAATAATCAATAGATTCCCTAATGTTGTTTGTCTTGAACAAAATTATGAAGAGCATTCCATAGGATGTTATCTCAATGATTGATAAGGTTTTTATTGTTTTGTCGGCGGTTTTATCTGTTTTAGTTTTTTTTTTGGAGTTTTTTTCTAAAGATGAGACATCTGTTCTTGACGTTTTTTCGAGGTCTCATAAGCCAATTTGACGCAATTACTACGTTATTCGTAGTATTAGTTATCAGTAAAATCTACGATATTCGTAGCTATGAAATCAAAATCAAATATTCAGAGCACGTTCTGCAAGCGCTTGAAACATGCGCGCGTCGCTAAAGGCATCTCACAAAAAAAACTGGGTATCGCTGCAGGTATAGATGAGTTTGTTGCTAGCTCACGTATCAACAGATATGAGAAGGGTATTCATCAGGCGGATATTGATACGGCTCAGCGATTAGCTACGGTTTTAAACGTTCCATTGGCGTATTTTTATGCAATAGATGATGACTTGGCCCAGATAATTTTGGATTTTGTTCCCAAGGAAAATAATGGCTGATTTTTTTCTTAAAAAGGATTATTACAGATGAATATTATACCAGAAAGTAAAAGCTTAGAGAAAATATTATCTGGACTTGAAACTAAGTATTGTGTTCCCGATTATCAGCGTGATTACTCATGGTCTGCTGGTGAAGTTGAAACTCTTTGGTTGGATATAATAACATCCTACAAACAAAATTCTGAATATTTTATGGGGACTATTGTCTTAAAAAAAGACAATAAAAATAATGATCTTTTCGATATTGTAGATGGACAGCAGCGACTTGCTACATTTTCGATTCTATTCTCGGTTATAGCATCAATTGGCTCTGAGTATGGAGATACTCCGTCTATATTTAAAGATAGCCCGAGAGAGAAAAGCAATCATGATATCGCAAAAAGAATTATGTCGATTGCAAGTGCTCGTTTAAGAGAACCAAGTGAACCGGACAATTACTTCCTGAAATTAAACAGAAAAGACAATGAGTTATTTCAAGAGATAATAAAGAGAGATGTAGAAGGTACTGTATTACTGACGGAAGAAAGCTATAAAATTAACAAAAGTGACCGCAGGCTATTAAAAACAAAGAAAACGTTTTCTAAATGTATTGCAGACGATATTACGGGTTCTGATGCGTTAAGTATTCTTCTAAAACTGTTGATACATGTCGTTAAAAATTTGAAGTTCATCACCATTGAGGTTGAGACTGACTATGATGCTTTTCTATTATTCGAGTCTTTAAACTCAAAAGGCATGGATCTAAGTGTAGCAGATTTAGTTAAGAACAAGATTTTAATGAGAGCTAATGGTCAAGATGAAAAGAACGAATCATTGCTGGCCAACTGGGAGCAAATGATCGAGCATGTTGAAAATAGTAGGCTCTCTCCAGTAGATTTTTTACGAGTCTATTGGGAGGCTATCAGAGGAGCCAATATTACTAAAAAAGAACTTTATAAAAATGTAGGAAGACACATAGATAATGATAAAACAGATATTGAGTCATTCTCAAAAGAACTAAGGAGTTACGCAGAGGATTTATGCGAGTATGCTTCTATGGACCTTACATTTCCTGAATGTATACATAGACAGAAAAAATACCTCAAATACTGTGGTGAAATAAATACGTTAAAATATACCACTTGTTATCCAGTTTTGATGTATGCAAGAAAAAACAGACCGGAGTTGCTTGATGACTTGGCAAAATTAAGTCTGTCTTTCTTATTTAGATGGATTACAATTAGTGATCTTTCAGTTGGTGGGGCTAAGAAAACTTTCGATTTAGTCCTGAGTCGATTGAGAGATCCCAGTATGTTAAAAGATGAAATATTGGAACCATTTTATCTTGATCAGGAAAAAATTAATGATGATGCGTTCATATTAGCCTTAAAACAATTTAGGACGCAAGATAATCAAATAGCTAAATATATCTTGGCTAAGTTCTATTTAAGTGAAAATAAATCACAGAGCATCCCTAATTATGGCGAGGTTCACCTTGAACATGTGTTACCTCAGCAGCCTAATCTTTGGTTGGATAGTAATTCATTTGATATACCAACAGGGACACAAATTAAAGATTTTATATACAATTTAGGAAATATGGCTCTTCTACATAAACCTATTAATCAGAGGATTAAAAACTCTGTATTCGACATTAAGGTTAAAGAATATTCTGATTCAATATTCTCAGACACAAAGAATATTTTCGAGCGTGGAAATCTTGGTGAAAAGTGGAGTGCACATTGGATATCCGAAAGGACTGATATTATCGCCAAAAAATCTCCCGAAATCTGGCCTTTAAAGATTTGATTTCAAGTCCCCTTGGCTAAAAACTGCCAAGGGGATTTCATTATATTACAGTACTAAAAGCAGACATCGATCTGTGATTTCTTAATGCCGCAATCCCATCCTCAACATGTGAAGCCCATGCTTTGATCATTTCTTTAGAATCCAAATCAGCATATAGCATTTGAAGTACAAGCTCTGTAGCTTGAGATGTGTCGCCAAGCCAGGTAATCTTATCCAGCACTAACGATCCATCAAGCTTCTTGGTATCCCTTTCAGGAGAATACCTAAAATTGCTTTCAACAGAACGGAAGAATGCCAAGCGTGCTGCAACGTTTGGTGTTATGCCTGTATAAGCTTTCAGTTTCTTTAACTGTTCTTCAGTTTGGCGATTCAACTGCATACGGTTAGGGAGCATTAGCATGCCTCCTTCGTGAATTGCCAGAAGTAACCTTTTTTTAGTGACGAAGATTTTGTCATCGCATCATAGTTAATCTGGAAAGCATGAGAAATATCATCCCTTAACTGATCCACAAAGTACTTCTCATCTACTTCTGTGTCAGTAGAGAGCAAAACTACCTGATGGCTGGCAAATGGGAAATAATGATTGATCAACTTATCCCTGTGGAACGAATCCAGTCTTCCCAGAGGCGTATCAATGATTACGGGTAGATCGCGTCCAGATGTCTTAGCAAGTGCTTCAAGAATAGCGATAGCATAGATTTGCTTTTCACCTGCGGAAAGAAGCTTCCTGTTAATTGCAATGCCATGCTCATCAACCAACTCAACATCGAAAGTCTCTGGATTAATGTGTGCAGAAAGTTTAAGGTCTTCCTTACGAGCAAGTTTTCGATAGGCCACTTCGAAATTTCCTTCCAGTGTTTTAACCCTGGCCTGAGTTAGTACCTCTGTGTAGGAATCTAATAATCCTATAGTTTCTTCCGCATTCTTTAGAGAACTGCTGAATCCATATTGATCTCTTTCCTCATCGTGAAGTTTTTGGATCTGACGAGCGAGTTCATACTGTTGTTTTTTATAACTAATAGCAGTTTCAAGATGACTTTTATACTTGTTTTTTTCAACCAGTCGTCGTGAATCTAACTCACGGACATTATTAAATATATCCAGTAATTGGTCATCTTCTGGTGCGCGAGCAATGTTTGATGAGGCTTGTTCAAGCTTATCTTCAACCATAGTTAATTCTTTACGGTAAGTATCGAATCGACCCCAAGACTTAATACTATCTTGCTCAATAGCTTGTTGAAGCATACCGGCTTCACGTTCTGAAATATCAAACAGCAACTTGCCTTTTGGCTTTGCCTCCATATAGGACGCAAGCTGATCGGTAATTGCTTCTGTAGCAATTTTACTGGTCTCTTTAGAGCGAAATGCGAGATCTGCTTTTAGTTGTTCGAGGAAGGAACTGAGTTCTTTTTCAAAGCTCTGGGCTTGCTTGATTTTTGCTTCGTCGGCAATTTGTTTAAGTAGCTTTGCCATAGTCTTTGGCGCAAGCGCGAAAGGAAGCACACCATCACATTCATGACGGAGTGCCTTTTCAAGCCGCTCTTTATCCTTTAGCAGGTCATCAACTTTCGACTGCTCTTGGGCTTTTGTTAGTGCGAAGGCACCACCTTGCGCGCTCAGCTGACCTTCAATTTTTGAAATTTTGACACTCAACATTTCGATCGTTGCTTTGATATCATCAGCTGCAGCAAGATGCTTTTCAGTATCTAAATTCAGTCTCTTTAATTGTTGTTCGAGGTCTGAAATTTGCTGCTGCTGAAGAGCACCAAGCTGTTTTGCATGTTGGTGTTTGGTAAAAATAGCCAGGTCGCTACGGAGTTTTGAAATCAGATCTAAGCCTAATAGGCGACGTACTGCTGTCCTGAGGATATTTCCTGATTCATCTTCCGCAAGTTCGGCTATTTTTTCCCCGTCAAAGAAGAACAGGTCTGCCACACCATGCGGAATAAGTTCATTCAGAAACCCTTGGCACTGCTCATAATTGAGTTCATTCAGAAGTTCGCCATCTTGTACGAGAGATAACTTGTCTTTTTTACCGCGCTTCCATGAACGCGTAACTGTGAACTCTGATTCTTTGCCACCTTTATTATAGGTGAATGTTAATTCGATCGACGACTCATCCGGGCGTTGAGCCTGGCTAACACCGTTGTGAATCAGTGACGTTAGCTGATCGATATAGTCCTGCTGCTGCATCGATTGATCGAATGCTAGTCGGCCATACAGCGCAAGTCTGATCGCGGTCAAAATTGATGTCTTACCCGCACCGTTCAGCCCGCCAAACAGGACGATAGGGCGATCGTGGACTTCATGCTCACGGTTTCTTGGAGCAAGGTCTATTACATGCTCGCCCCGGAAAACGCGAAAGTTACGTAAAACTAATTGTTTAATTATCACTTTGAGTCACCTCACGATAAAGAAGTGATGGCTCTTCTGCATCAGCAAGCATGCGCTGCAAGTTCTGAAGCTCAACTTCTATCTTGTTAATTTCTTCCTGATGAAGGTCACGCTGATGGCGCTTTTGCAGAGCAGATTGCTTCTGCTCAATTTGTTCCAGACTGCCCCAATCCTGCTTCAGAATGGTGCCGATCTTATCGAAGATGCCTTGTCGACGGCTAATACCTTCCATTGAGATTTCTAGCTCAATCAATTTCATTACCATCTCAGGTTCAACATCAAAGCCTTGGGTAATCTGAGATAGCAAGTCGGCATCGCTGGCATTGAAACGTGATTGGTCATCAACGATCCAGTTGAGATCATGACCGTAAACACTGCGATAAAGCTCAGGCAATGAGTCATGCCAGTCAGGTTCATTCGGATCTTTAAGCCATTCTTGACGGATCGCATGTAGCTCAGGATGAGTGATCAGCGTGATGTCATGACCACTTTCATTGATGCTTTTCTCTATTTGAAGCAGTTTTTTAAGCCATTCACGACGATACGAAAGCCAGTAAGGGCCAGGTACATGCTTCCTGTCCGCATTCAACTCCTCACCATCTTTTGCGTACTGATAGCTCACTTTGCCTGTACGACGCTTGTAGTTTCGAAAGGTATCTTTTTTCGCTGGATCGGATGTGTTCGCTAACATGTCGCGGAAATTCAGCAACGGTAACATCCAGTCTTCACCATTCTGGATCAAACTTTCCATTGCTTTGTCTTTGGTCACAACCGTACAGGTCCAACAGCCGAAGCGCGAGCTGCCGCAAGATGGTGTGCTGTCATCAATAACCAGAGGACATTCACCCTGGTTAGATGAGTCCATATAGAGTGTCCATAGTGGGCGGTTATTTCCTCCCCATGGGCTCTCCCACTCCTCAACGTCATCAGGTGAATACCTGAATGCACCGCGCAACAACTTCCAGACGTCTTCAACATCCCAAGTATCAATCGGGGTGTAAATGAAAGCGTTTGAGAGAGTGGTATGTCGAGCAAGGCGGGTGCCATCAATTTTATGTTTCGCGATGACCTGTGCACGGGAAGAGCTTTCACTGCTCCTGGAACCAAGCACAACGATGACTTCTTCATACTGGCTTACTTTGTCACGAATGAAATCACTCACCGGATTGATTTTCATACGTTCAGTACACCAGCGGAAACTTCTTGTCGGCGCAGGGTAACCCTTCCCAAGTAAATTCACCCAGAAGGTTTCATTTGTTTTGGGAACGACAGGATGCTGAGTGATTGGAAGGCCATCACGTTTTGCCCCGGCTTCGATTTGTTGCATTGTTTTTTTAATTAAATCAACGACTACGGGCGTTTCAACAAGTGTGTCTGAAGAGACTAGAAAAACTGGTTTAGAGCGCATTTTTGGTGGCAAACCAAGAAGCGCAAGGTATACCAGAGTGATAACGGCAGAGGAATCCTTACCGCCGCTATATCCGATCACCCATGGGCGTTTATCTGTGCAATAAATACGCTGAACTTCTGATACGTATTCAGACAGTGGGCGGCCAGCGAAATCTTCGAGATTAATAAAATCTTCATAGTCGGCCAGATCGTGGGCGTTCAATAGTTTACTCATGATTGTACTACCTGAGCCTCGAGCTGCTTTTCCTCTGGTGTCAGAGGCAGGCTCAAGGCAGTTTTGAGGACATTACAAGTTAATTGTATGGCAGTAGTCGATTTGCTCAACTTCCCATGCAACATTGCTCTTTTTAACCATTCCGGGTTGGTTTTTCGCCAGTCGACTTGCTTAAGATCTGCAAGCTTTTGCTGCCAAGTGTCAGGCGATTCGGTAATTAAACACCTGCCCAACATTCCCAACGCATGTAGTCCGATGCCGTGAGCATGCAGATAGTCTTGCCGCAGCTGTGCAGGGGAAACTTCTTTGCGTGCTGCCATCTGCCAGTCAGGCATAACTTTGTAGATTGCTTGCCAGTAGCTGATGGCTAATGTTTTTTCGTCTTCATCACAGCCATCTTTCGGCCCTTTGCCCAATAGAGCTCTGGTAGCTTGTTTGATGCTGCTGAGGGTGAACAGCTTGCTTGAAAGCGTTGATATACTGGATTTTTCCATCTCAGTCAGGCCAACAAACGGTTCAACATTTGCCGCCATGTAGCGAGCCAATTCTGAGCCCATATCTCGATGGTCATACAGTGTTGCTAGTGATGGACTGGGCTTAACAGCGTATTTATTTAAATCAGCAAACATCTGCTGACTACGCACGAGCCCTTCATCAACGAAGAACAACACGGGGATATTGTCATGCCCCAGTTCCGGGCGCTCTTCTAGCGCTTCCTCAATAGCTTTGCGGCGATGTTGACCATCGTTAATCAGAATCTGCGCATCCATTGGTACTCTTAACGTGCCAAGGTTACCTGAACCTGGATGTTCTATAAATTCAACATCAACCGCAATTGAGGCGGTTAAGGCTGAAAAAACATAATCCTTTGGATTTTCAAGAAGATAGCGAACCATATCCGGGATTCGGCTTTTGTTGAGAATACGTTGTGCACGCAGCTCCGGGGGAACTTCAGTTTCATCAAAGCTGAAAATTTTAGGGATGATCCGCATTGGACAGGTCGCGATATAGAAGGGGCGACCCGCCTGTATCCCGCGAACTGCAGGAAATGTGTAACAATAATCCGTATCAAAATTAGCCACCTGGCACCTCCTGTTGCTTTAAATTAAATTTCTATGTCAAATTTAACGTAGTTATTGCGTCATTTTTGACGCAGTGCAACCGAAATTTTCCGAAAACCAAGTCAGATGACACTAAACATCCGCTATTCTATTATTTTTTCGTACTCTTTTGATAGCGTTTACAAGCTTTTTTCTTGATGACTTGACGTAGAAGATATGATCCCAATTGTAGGCGTTTGAGAATGGCTAACCGCCCCGATGCTATCGAAGCTATGAGAATTCGCTTAGCTACTCGTCATGTCTGGGGCGACAGTTATAACCTTCTAGTTTTAGGGTTTATTGGAAAGCTTTCACAAGTGGTGCGTTAAGCACTCCTACTCGTACTGCTGAATGTAGGGCCACAGCGGGTATACTGCTTGTGGACCAGTGAAGCACTGGCTGAAGAGGTGAAAGCTGTCGCACGCAGCAAGGCGAACGCCAAGAATAAGGGTAATAAATCACTCTGGTAGTTGCCAAATCCCGGCCATCAGGCCGGGATCGCTGATGGACACTACTCTTTAATCTTTATTCCCGCCAGCCGCGCCACATACTTCTCCACCCGGCGCTGCTTGGATTCCGGGAGCCTGCGCACGATGCGGATCCCTTTTTGCAGGCGTGATTCATACTGCTCGCGTACGGTGATCATTATGCAGCCGTTCACGACGCGCATCTCCACCGGTGTGCCCCGTGGAAAGCCCGCATCAGCCAGCCACTGACCGCTGATGCGCAGTAAGGGCACATCCCAGTATTTTGGAGGGTTTCTCACATAACCCACGCGGCAATGATGTAATTCCGGCGCTGCGGCTTCTGGTTCAATGATTTCTGCATTACAATCCTGCTCATCCATAATAACTACCTCACTCTAGTTGTTGTGGCTAGCGGCGTAATTGTGTTCGAGCACATTTACGCCGCGACTTAATACCCTGTAATTATATCCAGCGGGATAAAGGAAAACAGCGAAAAATAAAAGCCGTGTTGGAAAATGCAAAGCGGCTCGAGAAAATAAATGTAAGCCGTGAAATAACCCTTTCCGAAATTGAATGTGAAAAATTAATCTCATTAACAGTGAGGGCCGATCGAAAAAGAGGATCGGCCCCTACAGGATTTATGCCGGGCGGTAATATAGGGCCGATCGGAAAAAAGGATCGGCCCCTACAGAATTCATGCCGGGCGGTAATATAGGGCCGATCGGAAAAAGGATCGGCCCCTACAGCGTGACGGATACAGTCAGCCCTCAGCGCACATCCTTAAACCACTGCGGCACGGGGTGCGGGCCTTCCATGGGGCGGCGCAGTGCATCGGGCTGCCCATCGCTGCCTGGCGTGCAGTGCAGGCGCTCAAAGCCCCAGCTGCCGTCACGGCCGGAGTAGTAGAGCGCCCAGTTCTCATCATCGATGGCGAAATAGCGCTCGTGGTCGCTGCGCCGCGCTTCACCTGCGCAGTAATAGCTGCTCTGCCATTCGCGGTTAATCGCATAATCCATCGTTTCCACCATGATCTTGCCGAACCACTGCACCAGCCCCTGCATCGACAGCACGATAATAAAAAAGAAGGTGGTCAGGGTCAGCATCATTCTCGGCCTGCTGCCTTTCATCACCACCAGAAAGGTGATACTGGCAGCGGGATAAATAAGCAGCGAGAACCACACTGAAAAGTAGAGCGCCTTGACCCACAGATTCAGCACCGGGGAGTCATCCAGCTTAATGCCGCTCATCATATAAAAGTCGCTGGCGGCGTAGCTGCTGGTAATAGCGTAAATCACCGGTACGGCGGCACCCAGAATATATCCCGCTTTTTTCAGCGTCTGGTTCTCGTTGCGCATTAAGGCGATCAGCAGCAGCAGGGCGGACAGCATCCCCAGCGCGACAAATCCGACCAGCAGATAGCGCCCCGGCCATATCCAGCCGCCGTTCACGGTAAATATTGAGAGGAAGAACGCCAGCAGTGCCCAGGTTGCCAGCGTGTGCGCATTCTCCTCAAGGGAGTGCAGGGAGAAGCAGAGCCAGCCGCGCCGGAACCGGTCCAGCCAGCGCCAGTCATCGCGCCAGAACAGAAACAGCAGCAGCACCGCCAGGCTCAGCAGCAGGATGATGCCTTTGCCCGGCAGCTGCACGCCGACCAGCCAGATATTCAGCAGGCCAAAAAGGCACAGTGCGGTCAGTGACGGCTCTTTCCTGATGGCACCCGCTATCCCTTTAAAAATCATTGCCGCTCGCTGCCTGAACCCCATGGTGGTTAACTCCTGTGGTGAAAATTGTCCGTTGCGCGCAGTTCTTATCCCGCGCATCTCTGAATGCATCAGCTTACCGGGTGATGAAAATTTACTCAAAAACCATGACAATCACCTGCAGCACTATATAATGAATATCACTAATATCTCTTAATCGCCTGAGGTGAATGATGACCACTAAAGTGAACCGCACCTTGCGTGAAGCACGATCCTTTGACATCAAAACGCTGAACGGAGATGAGCTACACTGCCTGGATACTCAGTCCCACGCCGAATATTTAGTTATTGATCTGAGCCCGTTCCAGGGGCGCCTGCCGGGTTTTAATGAAACGCTGAAAGTAGCAATGAATGCAGCGGTGAATGCGGTACTGGCAGCGTTGCCACAAGGCGAACCGGCAGCCGCCAGCACGCCCCAAAACAGCGCCAGTCAGGCCGAAAAGCAGGCGCGGGCGCAGCGCAATACCCAGCGACGCGAGCAGCTTAACGCCCGGATTCTGTCGGAGGACAGATGGTTAACATCGCGCGAGCTGTCTGAAAAAGCCAACTTTCAGAGTAACAACCCCAGCGCGGGTCCCAATCGCTGGAAGGCGGAAGGGCGTATTTTTGCGCTACAGCTTAACGGTAAAGATAAATACCCGGAATATGCATTAGACGAGGGGTTCCGGCCCATCCCGGTGGTTAAACAGATTATTTCTCTGTTTGGCGATAGCAAAACGCCGTGGGGCCTGGCTATCTGGTTTGCGTCGGCTAATAGCTGGTTAGGCGGCAGGAAGCCAAAAGAGGTTCTGGCAACGATGCCTAAACAGGTCATGGCAGCCGCTGAGGCAGAAATGGAGGGAGGCAGCCATGGCTGATTCCGATAACGACAGGGACGATGTTGTCAGGAAAATACCCGCACCGAAGAAAGATCTTGAGGTCAACTTCATCAGCTGGAAGGCAGGAAAACCCATCTATCGCATTCATTCTGCGGCATATACCGCCGTTCAGTTCAACCCGGGTAAGGGACGAGCGCGCTTTAGCCCGATGAAAAATGGCGTAGCAACGCTGTATGGTGGTGACAGCATCGGTGTGGCGATCATGGAAACCCTGTTCCACGATCTGCCCGTAGATTCAGCCGGGGCGCCTTACGATCTGGCCAAGCTGACCGGTCTGGTCTATTCAGTGATCAAACCCGAGAAAGCACTCAATCTGGTCGATCTTAATCCCAAAACACTGCGCAAAATGGGCATCAAGAGAGCACAGCTGCTTGACTCCTCTGCCGATCAATATGTTTTCACCAGAGAATACTCTGACGCCATTCATCAGGCTTGCCCCACTGCTGATGGGATGCAGTGGTCCTCTAAGCAGCATGGTGATTCAGCGTTAATGCTGTTTGGGGACAGGATGAATACTGCACAGCTTACTGTAATGATTGAATCTGAGTCTGTACAGGGATCGGAGGCGGTGATAGAGGCGATTGAGGCAGAAGCCGATCAGTTAGGTGTGGTACTTATTGCGGACAGTCGTGATGATACTGCCAGTAATAAGTGATGTTGATATGTATGCTTGCCCGGAATTGGTAAAGTTTGCCGTCAGTTAACTGGCTTTTTCTCTCTCGGGCACCCAGAATACTCGCAGACGCAATTTAATACGCCGTGGAGGTACAGCATGCAACAAGGACCCTTAACCGAAGAGGAACTCGAGTTCCTGGACGAAATCTTAACCAAGTACGGTAATGACGATTCGGTGCTGGATGCCTCTGAACTCGACGGTATGTTCACCGCTATCCTCTCCGGCCCAACGCTGGTGGAGCCGCAGGTGTGGCTGCCGGCGATCTGGGGCGGCGAAGAGAACGACCCGGAGTGGGAATCAGAAGAAGAGTTCGAGCAGTTTATGGAGCTGATCGCGCAGCATATGAATGATATTGCTGACCGCCTGAGCGAGTACCCGGAGCAGTTCGAACCGCTGTTTGGCCTCAACGAGATGGAAGGCACCGAGTTCGTGGTGGTTGAGGAGTGGTGCTACGGCTATATGAAGGGCGTGGCGCTGGGCAACAACTGGCCAACCCTGTCGGAAGCGCTGAAGCCCGCGCTGGCGGCTATCGCGCTGCACGGCAGCGAAGAGAACTTCGACAAGCTGGAAAGCATGAGCCCGGAAGAGCATGAGCAGAGTATCGAGGCGATCCGCCCGGCGGCACTCAGCCTGTTCAGCCCCAAGGTTCTGCACTAAACAATTCAAGATAATCTCTGTAACTGACGGCAATAACGCGGGCTATCCGCGCTATTGCCTGTACCCCGATTGCCGTAATGTCTCCCTGCCAATTTTTAAACAGGGAGAACCAAATAATGGCAATAGTTGCACAAGATGTTATCAGCGGTGCCATCATTAACGGCATCGAAAAAGCGCAAATTGATTATGAGCGTATCTCCGGCGGTGAGTGGGTATGGGCAGCAGCGGAATATATGCTCACAACCTATATCGCTAAAGAGCTGGGAGATATCGATGGCGCCAAGTTCGTTACCATCGAGAGTAACGGTTTGTCATCAATTTCAGAAGCCGGTGCAACGATGCCGGGGCCTAAGCCACGCAAAGCGCGCCTGCGCGGCCGCTTCGATATTTTGCTTTGGTGGGGAAACTCAACGCCGAGAGCGGTGATTGAAGTTAAAAATCAGCCGGGCGGGCAATCTGGCTGGTATAAAGATATTGATCGTATTACTTCCGTTCTCAAAATGGGTAATGGTGCATCAAGCATCAAGTTCGGCGTTTTTGCCTATTACTTTTCAGCCCCAAACGGCGAGCGTCTGAGTGCCGAGCAGCGTGTGTTAAATAAATTTTCTAATGTTGAAGACTTTGTCAGGGAAAAAATTTCCCATGAATTCCAGGTTGAGCAGGTGGTTTCCGATATTCATGATGAAGGTGAATATGGCGCCTGGGGCGCTGCCTGCCTGATCATCAAACTGCTTTAGCTTCTGCGATAAGTGCGTTCTGCCCAGTGACAGAACGCATCTACTGTTACCAGCCCGGCACTGCGCCGCCGTTAAAGATCCCTTCCGCCGCTTTTGCCACTTCTGGCGACTCATACGACTTCACAAAATCCTGCACGTTCTGCGCATCCTTGTTGTCTTCCCGCGCCACGATAATATTGACGTAAGGCGACTGCTTATCTTCGATAAACACGTTGTCGCGCACCGGGTTCAGCCCGGTCTGCTGCAGGTAGGTGGTGCTGATAATCGCCACGGCGACCTGGGCATCATCCAGTACGCGCGGCAGCTGCGCGCCCTCAATCTCCATAATCTTCAGCTGCAGCGGGTTGCGGGTGATATCGGCGCTGGTCGGCAGCAGGCCGGTGCCCGCCTTCAGGGTAATCAGCTGCTCTTTTTGCAGCAGCAGCAGGGCGCGGCCCAGGTTGGTCGGGTCGTTAGGGATGGCGATGGTATCGCCCTGTTTTAATTCGCTGACCTGCTTAATCTTTTTCGAGTAGCCCGCCATCGGGAAGACGAAGGTGTTACCGACCGCGACCAGCGTGGTGCCTTTAGCCTTGTTGTCCTGCTCAAGGAACGGACGGTGCTGGAAGACGTTGGCATCGAGGTCGCCATGCGCGGTCGGGTCGTTAGGCAGCAGCGAGCCGCTGAAGCCAACCAGTTCCACATCCAGCCCGTACTTCTCCTTCGCCACTTTTTTCGCCACTTCGGCCACGTCCTGCTCGGCACCGTTAATCACGCCAACCTTAATATGGTGCGCGTCGGCGCTTTTCCGATCGCAGCCGCTCAGCAGCATGCCCAGCATCAGTGCCGCGGCGGTGAGTACAGGCAGTTTCACGTTATTTGTCCTTAAATACAAAGAGGTATAAAGCTAACCACTATCCGTGAATCCGCCGCTGAGTCAACGGCGCAGTCCAGGCTAAAAAAGCACATGATATAAGCAGGAGGAGTAAGAGGGGTTATCGCGGCAGGTAGAGCGCAGGCGTTACTCTGGGTGCTGTTGCAAATACCACTGGCGCACCAGCTCGGCCAGCTCATCTTCAACGGTGTAGAAATAGCAGGAAGGCACGTTCAATATCGACGCAAGGCGGCACACCAGCTCGAAGTCCGGCACATGAATGCCGCGTTCGTACTGGTTCATACGCGCGCTGGAGGTCGCTTCATCAATCCCGGCCAACACGCCGAGTTTTTGCTGAGAGATCCCTTTACGCAGGCGGGCTTCCTTTAAACGGTGTGACAGCATGGCGATCCTGATGCGTTAACAAGTAACAGGATTCTCTTAGCTGCTTATGCAAATTGTACTAAGTTATACTTAGTGTTAATTTTACAGACTCAGGAGTTTAGCCAGCAGCAGAGGGAGCGATGAAAAGAAAAGATATGCATCCGGCCGATATCATTGCGGCATTTAAGAAAAAGGGGATCTCCCTGGCGCAGCTGTCGCGCCGGGTTGGGCTGAGTTCGGGAACGCTGGGCAATGCGTTGAAACGGCCCTGGCCGAAAGGGGAGTTTATTATTGCGGGTGCGTTAGGCAAGCATCCGGCGGACATCTGGCCAACGCGGTACTACGACAGGCGGGGGCGCCTGCTGCCAAGAGAAAATCTGATCCGCCGCCAACGGTCGGTGGCGACGGATCGCGCAGAGGATGAGGATATCACTGCGCCATAATGCTGGCGGCAAGCTGTGCGCTGCCAGAACTGTTACCTATCAGCTCGGTCAGCAGGTTGTTGACCCCATCGCTCATTGGCGTAAAGCGGGTCTCTGCTGAGCGGGCTACCACGATAAAGACGCCCACGCTGTACTGCGGCACCATCGCCATATAGGTGATGAAGCCGCCGCCGCCGCCGGTTTTTTCAATAATGCCCGGTCGGCCGTCACGCGGACCCATATAGACCCAGCCCATGCCGAGCGCGTCGGCGCGGCCCGGCACGTCCATGCCGTCGACTTTGGTCAACTGCGCGCGCTGGTAGATCATGGTCTGCAGTCGGTCAGCCTGCGGGCTGCGGGTGTGAACGTCGGAGGAGAGGAACTGCTGCATCCAGCGGCCCATATCGTCAGGCGTTGAGTATACGCCCCCGCTGCCAATCGCCGCCAGCGAGTTGTTGCACGGGCTTGGGCTTTTCGCCGGGATCATCAGGCGTGCGCACTGGTCAGGAGAAGGGGTAAAGGTGGTGTCTTTCATTCCCAGCGGTCGGGTGATCTTCTCCTGCAGCAGCGCGGGATAGGGCTTGCCGCCCGCGCGCGCCAGCGCATCGCCCAGCAGGTCAAAGCCCAGGTTCGAATAAGCGGCGCGTTCGCCCGGCGCATATTTTAGCTGTGCGCTGCGCAGCCAGGCCCAGCGCTGGCTGTAAGTTGGCCAGGTAAATACCGCACGGTTTGCTTTGCCGCCGGGCTGTTCACGCGGCAGGGCGGCGGTGTGAGTGGCCAGGTTGATCAGGCGGATAGGCTGGCCGTTGTAGCTCGGTACACGGCTGCCGGGCGGGGCGTATTTGCTGAGTGGGTCATTGAGCTGTAAGCGCCCCTCTTCGGCCAGTTTAACCATCAGCTCGCTGCTCATCAGCTTGCTGAGCGAGGCGATGCGGATCAGCGAATCTTTTTGTGGCCGCTGGCTGCTGCCGGGGCGTACGGAACCGCGGCTGACGAACACCCGCTGGTTGGCATCAATCGCTACCATCGCCATACCGCTGGCCTTGGTATTGTAGAAAATATTATCGGCGTAGCGTTCGACGGTCTGCGAAGCCAGCAGCGGGTCCGGCGTGGTTCGCGCCTGGCTCAGCAGTGGCAGAGCCAGGGCGGGAAGCAGCAGAAAAGCATAGAGCGAAGATTTCAACGGGCGTGCATCCCTGTAAGTGAATGATTGACCGCTTCATAGTAGATTTTCTGCTTTTAACTGCAAGCGATTCCTTTAGCGGAAATGTGCCACTTCAGGGTTGAGCCGTGACCTTCAGGCTGACCAGCCCTATCCCCAGCTTACGTGCCGCAAAACCATCTACCGTACCTTCACTGGTTTCAATCGGCTCCGGCGGCGTGATGACGATGCTGCGCGCCCGTGACGGGTTATCCACCTGCAGCGTCATCGTGGTGTCCTGCGCGCCGAAGGTCACCTGCTGCTGCCAGTCACCGACTCTGACCTGCACCGGGCGCAGGCTGTTATTGCCAAAGGCGCGGGCGCTCATCGTCAGCGCAAACTTAGCTGGCAGGGGCTCCAGATACTGGATGGTAACATCCGGCAGCAGATTGGCATCCGACCAGCGCCCCCAGTTTTCAGCATAAGAGAGGCCGGACACTTTCTGCACCTGCTGCGGCAGGCCAGGCAGATTGAACTGAATGCTGTCCGAGGCGTATTTCAGGTCGGCGTCGGCTATCTTCAGGCGCGTCAGGCTGCGCTGATAGCGATCGTCACTCTGCTCACCCTTGCTAAAGGTGATTTTCCCCAGCGTGTTGCCCGGTTTAACCTGAATAATGGTCGGGTGCGCATTCAGCGTACCGTTTGCCACGCACAGGCCGTTGTTCATTATCAGCTTGTCATCCCATACGCTGCCTATTTTGTAGCAGCGATCGATCCAGACAAACTTCTCGTCGGGGGCGAATCTTGCCAGCTGCTGTTTCAGCGGGGTCGCCAGGTAAGCATCCAGCTTTGGTTCAATCTTATTTGGCATCACTGACAGTAACAGCGGCAGCTTGAAGTGGGCGCCAGAGAAGCTGAAGGTATTTTTCTCGCTATCAATTTTGTAGTCGGAGATCGCTTTCGGGAAGTTCCACAGCGAAATCACGTCCGGCTTCCACTCGTTGATCTTCTCTTTGATATTGAGATAGGTGGCGGAAAGGGAGGTGGATGAGAGGCTGCTGCGCCCCAGGCCGATAAAGTTATCGCCGCCCATCGCATCCAGCACCGTGGCGCCGTTGTCCAGCGTGTTGCGCTTCAGCGAAATCACTTTGCTGCTGACGTCATCGCCGCGCAGCATAAAGAACAGATCGCGGCGATCGTGCTGGTTAAGATATTTGTAGGCGGTGTTGTTCATCGCCAGATGGTCGGAGCTGACCACGATAATGGTGTTTTTGAAATACGGCGTGGCGCGGATTTTTTCAATCAGTCTGGCAATATGCTCCTGGCCGCAGGCAACCGCCGCGAAGGATTTATTCTCTTTGCCGTCAAACGGATAAGACTTGCGCTGGCAGCTGCGGGAGATAAAGCCATCCGGATGATGGGTATCTACGGTCAGGGCAAACAGCGAGAACGGCTGGTTTTTCTGCGCCAGCTCCAGATATTTGTCAAACACCACCTCCAGCACGGTATCGTCATACCAGCCCCAGTCGTTGCGATATTTCGGGTCTTTCACCACGCCAGCCAGCTCTTTAAAACCGTACATATGGTCAAAGCCGTGCGAGGAGAGGAACAGATCCTTGCCCGCGAAGCTCAGGCTGGCACCCTGGTAGAAATAGTTCTGATAACCGGAAGATTTCAGGATATCGCCAAGGCAGACATTCTGCGGGTAGAAGGTCGACAGCGAGCTGGAAGCGTTGCCGTCAAACGGCGCAAACAGCGGGATGCCGCACTGTGAGGCCACCATACCGGCAATGGTGTATTCGGTGCCGGGCAGCTGTTCAGTATTGCTGAAGTCCAGCGAGTTATTTTTAATTTCGTTCAGTTCAGGTGCCAGTTTTGGAAACGCATGCTCATCAAAATAGGTGCGTTCCAGGCTTTCGGCGTAGATATACACCAGATTAGGGCGATCGCCGCGTAAGCTTTTTCCCGGCACCTGATAATGACTATAAAAATCCGAGTCGCCTTTGGTCATTTGTGACTTAATTAAATTGGTGACCTGCTGATAAGCCGGGGTGGTTTTGATCGAGAGTACGGCAAGCACCAATGCCAGCAGGCTATATAATTTGCTGTAATTATGGTTTTTACGCAGTCGTAATACCCAGGATAATAACAGGAATAGCAGTAATAACGTTATTATCAGCCCCACCGCTGGCAGAATATACTTCTGCACCCCGGCGCCGCTCAGGCTGCTGGTGATGGTATAAATAACCGCATCGTTAATGCCTTCACCGGTGAAATAATTACTCGCCAGCAGTGAAGCATTCAGCACAATGTAGACGCCCAGCAGTACCAGCACCGCCGAGAACCACAGCTTATGGCGTCCTGCCTTCCATGTGTAAAGTGATACAGAAGCGATAAAAAATAGGAGTGATAACCATTCTGAAACCATCGGATCAATTTTACCCTGTATGTGACGCAATCCCTGTCAGGTGCCTGCGAAAAGAAAATATTAAGTTCAACGGATTAATTTAACGCAGCGAATTATCTCTGGCAACCAACCGGGGGGACAGGAAAATGTGATAGTGCCCACGCCAGGAACCCCGCCGTTTACCTTTCGTTTAACTTTGCCTGACGCAATGATGACTTTTTTCAATCTGCTGTTTGCGGGCGATAAGGCTATTTGACGCTGCTTTTCATTGCTACAGGCGAAGCCACCTTCACTCAGCCATGACCAGACAGTCGAATAGCCCGGATTTGGCGCGAAGTATCTTAAACATAATTAATGAGTGAGTGCAGGAGGGAATAATCTCAAAATTCGGATTTAGCTCACATAAATGGCGAGTCAGCATCTTTTTCACTTAAAAACCACAAAAAGCCGTCACGATGTTGCAAAAATGTTAATTGCGCCAAGTTTTTGCAATCTCGCTATGCAGAAACGGGTGGGTTCACATTTAGGGATAAAACCCGGCTAAGAATCAGGCGTTTTTATGATTGCGCATTTCGTGAAAACTGCTCCCCGCCGGGGGAGTGGTCTACTCAGGGAGGGTAATGATGAAACTCGCTTGCACGCTTCACCTGTGTCGTTCCGCGCTGCTGCTGCTACTTTTTTCCACCTCATGCCGGGCTGAGATCACCCTGCTCAGGGCCGATCCGCAGGGGGGCAGCTCGCTAAGCCGCTTCAATTTACGCGTCGGCGGCGATATCCGTATGAGTATCTATGATGTGATGGGCGGTAAAGATCGCGGTTCTTATCAGCGCAACCTGTTTGATGGCGGCTCGCGCCTGCGTTTCCATCTGCGCTATCAGGTGGATGACGACTTCAGCCTGGTGGGCTACGCGGAAACAGGGGTGAATAGCGCTGAGCTGATCGGCTGGCACGGACACTATGCTGAAGGGGCGCGCAACACCAGTAATCGACAGCTGTTTGCCGGGGTACGCAGTCAGCGCTGGGGCGAACTCACCTGGGGCCACCGCGACAGTATCTATTACCAGGTGGTGACCGCTAAAACCGATATCTGGGGCAACGATATGCACACCGAGCCGGTGGAGAACGGGATGGAGGCAAATGCCGATGGTTCCTGGCACGCCCGCCGATCGCTCAACTACCAGCAACATTTCGGCCCCGTCGATCTCTACGCCAGCTATCTTTTCCCGGTCAATCCGTACTACAGCCGTGGCGCAAGGTACAAGCGGCATGATGGTCAGTCACTGGGGATTGACGACCATTTAACACCCCGGCTGTCGTGGGGGCTGGCGTGGAACCGCACCCGCGCCTCCATGAGTGTGCACAGCAGCAGCGTAAGCGCTTTGATCAGCAGATCCTGGGAACCGGGTTCTCCTGGATGCCAGGGTACTGGACGGTGGCAGCGACCGGCGGCTGGTTCCGTAACTTTACCCCTCTGGCCGGCCGACCGCTGCGGCGCTACTTTGCCACTCGCGCCTGGGGGCTGAGCTATTTCATCGGGCGGGACTTTGCGGTAAATCGCTACGGGCTGAAAAGCATCATGCCGATCTACTTTGGCGCCCAGCTGCGTGCCGGCCAGCATCGTGAGCGCTACCAGCGTGAGAATGGTCTGGGCGTGGAGTTCTTTTTATACAAAGGATTCCGTTTTGACTATCAGCATGTGTTTCGCTCCAGCAATGACCACATTGGTGATTTAAATTTGTTTCGCCTGCGCTATGACTTCTGAAAACTATTTGGCTTTTGTTTAGGCACGGTCATTAAATACCGCACATTTTGATAATTTGTGTGAATAAAAAAACATAATGAAATATTTGCTTAATCTCTTCGTGCGCAAAATCGCACAAAATCGTCATGCAGATGAACTAAATGTCACATATTTCGGGCTAATATCTCGCCGTTATATTTGGCAATATTACACAGGGCTACATAATGTTAACTAAAATGCGTGTTTTAACTCAGGCCATTGGTCTGGGGCTGATTGTTGGCAGCGCTTCTTTTGCTGCTAATGCTGAGATTACCCTGCTTAAACAAGATCCCCAGGCGGGCGACCCGCTGAGCCGTCTGAACTTCACCGTGGGCGGCAGTATTCGTCGGTAATGCTCCCAACTTGCTGATTTAGAGTATGATGGTGTTTTTGAGGTGCTCCTGTGGCTTCCATCTCCGTCTGTTGT", "alphabet": "DNA"}, "features": [{"location": "[504:1266](-)", "type": "CDS", "id": "<unknown id>", "qualifiers": {"locus_tag": ["ctg5_1"], "transl_table": ["11"], "translation": ["MTQIITQADDAMMITLENVNKWYGQFHVLKNINLQVKPRERIVLCGPSGSGKSTTIRCINHLEEHQQGRIVVDGTLLNDDLRNIERVRTEVGMVFQHFNLFPHLSVLQNCTLAPIWVRKTPKKEAEELAMHYLERVRIAEHAHKFPGQLSGGQQQRVAIARSLCMKPKIMLFDEPTSALDPEMVKEVLDTMIGLAEDGMTMLCVTHEMGFARTVADRVIFMDRGEIVEQAAPQEFFSNPKSERTRAFLSQVIH"]}}, {"location": "[1274:2375](-)", "type": "CDS", "id": "<unknown id>", "qualifiers": {"locus_tag": ["ctg5_2"], "transl_table": ["11"], "translation": ["MTVTTHDTPPVPTNAFSRAVVWARKNLFSSWGNSLLTLFCIWVMWVVIPPALNWLVFQANWFGNTRADCTREGACWVFIHARFGQFMYGLYPHELRWRINLALVIGLLSIVPMFLKNLPRRGSYIAAWAVIYPIVVWFLLYGGYLGLERVETRQWGGLTLTLIIASVGIAGALPLGILLALGRRSRMPVVRTLCILFIEFWRGVPLITVLFMSSVMLPLFMAEGSTIDKLIRALVGVILFQSAYVAEVVRGGLQALPKGQYEAAESLALGYWKTQGLVILPQALKLVIPGLVNTIIALFKDTSLVIIIGLFDLFSSVQQATVDPTWLGMSTEGYVFAALVYWIFCFSMSRYSQYLEKRFNTGRTPH"]}}, {"location": "[2390:3569](-)", "type": "CDS", "id": "<unknown id>", "qualifiers": {"locus_tag": ["ctg5_3"], "transl_table": ["11"], "translation": ["MSQRPTVKRDFSFSNPAVRAWLYQIIAIVAVVAVAGYLIHNTIINLASRGITSGFGFLERSAGFGIVQHLIDYSEGDTYARVFLVGLTNTLLVSALCIVFASFLGFFIGLARLSDNWLLRKISNIYIETFRNIPPLLQIFFWYFAVLRNLPGPRQALNAFDLAFVSNRGLYIPWPEYAPGTLPFLLALLLAVLATVGLFRYNKKHQLKTGQLRRTWPAAIAMLVLFPLLASTFAGSPMHWDIPELKGFNYRGGFVLIPELAALTLALSIYTSSFIAEVIRSGIQSVPHGQHEAARSLGLPNPVTLRQVIIPQAMRVIIPPLTSQYLNIVKNSSLAAAIGYPDMVSLFAGTVLNQTGQAIETIAITMGVYLIISLTISLLMNIYNRKIALIER"]}}, {"location": "[3636:4662](-)", "type": "CDS", "id": "<unknown id>", "qualifiers": {"locus_tag": ["ctg5_4"], "transl_table": ["11"], "translation": ["MKKMMLSTLVAAATLFAVANQAHAGTTLDAIKKKGFVQCGISDGLPGFSYADASGKFSGIDVDVCRAAAAAVFGDATKVKYTPLTAKERFTALQSGEVDILSRNTTWTSARDGGMGFIFAGVNYYDGIGFLTHQKAGLKSAKELDGATVCIQAGTDTELNVADYFKANKMQYTPVTFDRSDESAKALDTGRCDTLASDQSQLYALRIKLGKPNEFIVLPEVISKEPLGPVVRRGDDDWFTIVKWSLFAMLNAEEMGITSKNVDEMTAKPSTPDMAHLLGAEGDFGKDLKLDNKWAYNIIKQVGNYQEVFDRNVGKDSQLKIARGQNALWNQGGIQYAPPVR"]}}, {"location": "[5001:5922](-)", "type": "CDS", "id": "<unknown id>", "qualifiers": {"locus_tag": ["ctg5_5"], "transl_table": ["11"], "translation": ["MKPSQKFRRGFLRPRYWLTWFGVSVLFLLVQLPYPLLHKFGIWIGRTSMRFMKRRVSIARRNLELCFPDMDKEQLERCIVGNFESLGMGLIETGMAWFWSDRRVKRWFKVNGLHNLQAAQADGRGALIIGVHFMSLELGGRAMGLCQPMMAMYRPHNNKFMEWVQTKGRMRSNKAMINRRDLRGMVQALKQGEAVWFAPDQDYGPKGSVFAPLFAVPEAATTSGTWMLARMAKPALITVVLIRNEDGSGYELVIQPELKDYPIESEQQAAEYMNRVIEREIMRAPNQYMWLHRRFKTRPGGASSLY"]}}, {"location": "[6269:6566](-)", "type": "CDS", "id": "<unknown id>", "qualifiers": {"locus_tag": ["ctg5_6"], "transl_table": ["11"], "translation": ["MFEQRVNSDVLTVSTVNSQDQVTQKPLRDSVKQALKNYFAQLNGQDVSDLYELVLAEVEQPLLDMVMQYTRGNQTRAALMMGINRGTLRKKLKKYGMN"]}}, {"location": "[6591:7464](-)", "type": "CDS", "id": "<unknown id>", "qualifiers": {"locus_tag": ["ctg5_7"], "transl_table": ["11"], "translation": ["MGAGMTVSEMMSSNPEVWSSDKSRLRMVHSDEPGIRTVQIAGCDPEEMAAAARINAASGAQVIDINMGCPAKKVNRKMAGSALLQHPELVQSILSAVVNAVDVPVTLKIRTGWDSDNRNCVEIAQLAERCGIQALTIHGRTRACLFNGEAEYDSIRTVKQNVSIPVIANGDITDPHKARAVLDYTGADALMIGRAAQGRPWIFREIQHYLDTGELLAPMPLAEVKRLLIGHLRELHDFYGHRKGYRIARKHVSWYLQEHAPNDQFRRTFNAIEDASEQLEALEAYFENLA"]}}, {"location": "[7864:8746](-)", "type": "CDS", "id": "<unknown id>", "qualifiers": {"locus_tag": ["ctg5_8"], "transl_table": ["11"], "translation": ["MPWIQMKINSTGAQAEELSDALIENGAVSVTFQDTHDNPVFEPLPGETRLWGDTDVIGLFDAETEMEDVIAGLEQCPLLGAGFPHKIEQIEDKDWEREWMDNFHPMRFGERLWICPSWRDVPDPLAVNVMLDPGLAFGTGTHPTTALCLAWLDGLDLAGKTVIDFGCGSGILAIAALKLGAAAAIGIDIDPQAIQASRDNAERNGVSERLSLYLPHQQPENLSADVVVANILAGPLRELAPLISVLPIGGGHLGLSGVLASQAESVCEAYADTFVLDPVAEKEEWCRITGIRR"]}}, {"location": "[8757:10212](-)", "type": "CDS", "id": "<unknown id>", "qualifiers": {"locus_tag": ["ctg5_9"], "transl_table": ["11"], "translation": ["MKFEIILPLIGYLLLVAGLSVFAMRQRRAGSFLSEYFLGSRSMGGFVLAMTLTTTYISASSFIGGPGAAYKYGLGWVLLSMVQVPAVWLSLGVLGKKFAILARRYNAVTLNDMLYARYRSPLLVWLASLSLLVAFIGAMTVQFIGGARLLETAAGIPYDKGLLIFGSTIALYTALGGFRASVLNDAMQGVVMLIGTFLLLFAVIHAAGGMHSAVSTLQKIDPQLVSSSGVGGILTPTFLASFSVLVCFGVIGLPHTAVRCISYKDSKAMHLAILLGTVVVAVLMLGMHLAGALGRAVLPDLAIPDQVIPTLMIQVLPPLAAGVFLAAPMAAIMSTINAQLLQSSATIVKDLFLRVRPQHLDNEPLLKRLSSAITLVLGMLLLLAAWNPPDMIIWLNLLAFGGLEAVFLWPLVLGLYWERANAAGALSSMIAGAGCYTLLASLNLQPWGFHPIVPALLLSLLAFVIGNRFGRVDAEADAAALLSE"]}}, {"location": "[10201:10447](-)", "type": "CDS", "id": "<unknown id>", "qualifiers": {"locus_tag": ["ctg5_10"], "transl_table": ["11"], "translation": ["MEKRFVQAHREARWSFWLAVAYLACWALSAWLPGDAQGVTGLPHWFEMACLLIPGLFIFLCWLMVRVVFRDIPLEDDKHEV"]}}, {"location": "[10618:11968](-)", "type": "CDS", "id": "<unknown id>", "qualifiers": {"locus_tag": ["ctg5_11"], "transl_table": ["11"], "translation": ["MLDKIVIANRGEIALRILRACKELGIKTVAVHSTADRDLKHVLLADETVCIGPAPSVKSYLNIPALISAAEITGAVAIHPGYGFLSENADFAEQVERSGFIFIGPKADTIRLMGDKVSAITAMKKSGVPTVPGSDGPLTEDMEKNRAFAKRIGYPVIIKASGGGGGRGMRVVRSDKDLEQSINMTKAEAKAAFNNDMVYMEKYLENPRHVEIQVLADGQGNAIYLAERDCSMQRRHQKVVEEAPAPGITEEMRRYIGERCSKACVEIGYRGAGTFEFLYENGEFYFIEMNTRIQVEHPVTEMITGVDLIKEQLRIAAGQPLSIKQEEVIIRGHAVECRINAEDPNTFLPSPGKITRFHAPGGFGVRWESHIYAGYTVPPYYDSMIGKLITFGENRDVAISRMKNALAELIIDGIKTNIELQMKIMSDENFQHGGTNIHYLEKKLGLQEK"]}}, {"location": "[11979:12456](-)", "type": "CDS", "id": "<unknown id>", "qualifiers": {"locus_tag": ["ctg5_12"], "transl_table": ["11"], "translation": ["MDIRKIKKLIELVEESGIAELEISEGEESVRISRSPANVGYPMMQQAYAAPMMQQQQPALATAVAPATAPAMEAPAAAEISGHIVRSPMVGTFYRTPSPDAKAFVEIGQKVNAGDTLCIVEAMKMMNQIEADKSGVVKAILVESGQPVEFDEPLVVIE"]}}, {"location": "[12477:12930](-)", "type": "CDS", "id": "<unknown id>", "qualifiers": {"locus_tag": ["ctg5_13"], "transl_table": ["11"], "translation": ["MTDKFHVLLLNGPNLNLLGSREPEKYGHTTLADIVSDLTAQAGKLNVTLSHLQSNAEHALIDRIHEAKGNVDYIVINPAAFTHTSVALRDALLAVSIPFIEVHLSNVHAREPFRHHSYLSDISAGVICGLGVDGYSWALQTAVKRLSPSN"]}}, {"location": "[13170:13773](-)", "type": "CDS", "id": "<unknown id>", "qualifiers": {"locus_tag": ["ctg5_14"], "transl_table": ["11"], "translation": ["MVRLSVKQITGLKVVLHLAGFLPLLWLLLSIDQGWFSADPAKDIQHFTGRMALKFLLGSLLITPLARYGKQPLLIRVRRLLGLWCFAWATLHLVSYSLLELGISNLGLLGSELVSRPYLTLGIISWLILLALALTSFQKAQRKLGKRWQLLHNGVYLVAILAPIHYLWSVKVYSPQPWIYALIAAILLAWRYKKIRNWFR"]}}, {"location": "[13773:14778](-)", "type": "CDS", "id": "<unknown id>", "qualifiers": {"locus_tag": ["ctg5_15"], "transl_table": ["11"], "translation": ["MKPVNKLTENDVTPESVFNSRRRTLLKTLGLSAAALSLPNAARADVLSWFKGHDRPPAPAGKPLDFSKPQQYQADLALTPEDKVTGYNNYYEFGLDKADPAANAGTLKTTDWKIEIGGEVGKPLTLDMDDIFKRFPQEQRIYRMRCVEAWSMVVPWIGFELGKLLKAAEPTSNARYVAFQTIYAPDEMPGQKDRFIGGGMDYPYVEGLRLDEAMHPLTLLTTGVYGKALPPQNGAPIRLTVPWKYGFKGIKSIVKITLVKDMPPTTWNQTAPNEYGFFANVNPHVDHPRWSQASERFIGSGGILDVKRQPTLLYNGYADQVASLYRGLNLRENF"]}}, {"location": "[14912:15890](-)", "type": "CDS", "id": "<unknown id>", "qualifiers": {"locus_tag": ["ctg5_16"], "transl_table": ["11"], "translation": ["MQALVLEQSEGHTVATVKQIDTDTLPPGDVTVDIDWSGINYKDALAITGKGKIIRQFPMVPGIDFAGRVHTSSDPRFHSGQPVLLTGWGVGENHWGGLAEQARVKADWLVPMPEGMDGRKAMIIGTAGFTAMLCVMALEEGGVTPDSGEVLVTGASGGVGSTAVALLHALGYRVAAVSGRESTHDYLRQLGADEILPRSDFSAQSRPLEKQRWAGAVDTVGDRVLASVLAQTHYNGVVAACGLAGGFALPTSVMPFILRNVRLQGIDSVMTPAPRRIEAWKRLLKVLPAAFYQQATTEVSLADAATAAEKLLNNQSTGRTLVRIR"]}}, {"location": "[16101:18063](+)", "type": "CDS", "id": "<unknown id>", "qualifiers": {"locus_tag": ["ctg5_17"], "transl_table": ["11"], "translation": ["MGTRMRLTTKLSAIVTLLCSLATLLMLVGCVLSFFYLSNQRAEHRLQRMADDVDSALLTQSPQQVEPWLRQLMNPLQIERIELLRHQTPLLQLARHQQSLLDDEPNRYRQILLPLPRHADMTLRVQWVDLSRTWFTSFIGASTLSAIVAVVVIMTLLLLQAHRWMYRQLRGMERLEARAEAIIRGERSSVRSGSVHEWPPKASSAIDLLLSDLKEAGEQHNRIDTLIRAFAAQDARTGLNNRLFFDNQLTTLLEDPEAVGTHGMVMMIRLPDFDSLSERWGHAAVQDYLFALVNILSTFVLRYPGALLARYFRSDFAVLLPHRSVKDADGIASQLINAVDTLPPTRMVDRDDMIHIGISGWRSGQSTQQVMENAELATRQATLLGGNNWSVGEGGQQDLARGSVKWRTLLENTVNRGGPRLYQKPAVNARGEVDHREMMPRIFDGEKELLSAEYLPMVQQLGLAERYDRLMVMRIVTLIELWPEETLAIPLTLDSLLQRSFLHWLRDMLLQCTKSQRKRILFELAEADVCQHISRLEPVFRLLYGFGCSVAVNQAGLTVVSTAYIKQFQVRLIKLHPGLVRNIDRRTENQLFVQSLLESCKQTSTEVFAAGVRFKEEWQTLVELGVTGGQGDFFATSQPVNSSVKKYSQRYRV"]}}, {"location": "[18377:19421](+)", "type": "CDS", "id": "<unknown id>", "qualifiers": {"locus_tag": ["ctg5_18"], "transl_table": ["11"], "translation": ["MFKKFRGMFSNDLSIDLGTANTLIYVKGQGIVLNEPSVVAIRQDRAGSPKSVAAVGHDAKQMLGRTPGNIAAIRPMKDGVIADFFVTEKMLQHFIKQVHSNSFMRPSPRVLVCVPVGATQVERRAIRESAQGAGAREVFLIEEPMAAAIGAGLPVSEATGSMVVDIGGGTTEVAVISLNGVVYSSSVRIGGDRFDEAIINYVRRNYGSLIGEATAERIKHEIGSAYPGDEVREIEVRGRNLAEGVPRGFTLNSNEILEALQEPLTGIVSAVMVALEQCPPELASDISERGMVLTGGGALLRNLDRLLMEETGIPVVVAEDPLTCVARGGGKALEMIDMHGGDLFSEE"]}}, {"location": "[19499:20516](+)", "type": "CDS", "id": "<unknown id>", "qualifiers": {"locus_tag": ["ctg5_19"], "transl_table": ["11"], "translation": ["MFSRGPSLQLRLFLAVIVAIGVIVADSRMGAFSQIRTYMDTAVSPFYFLANGPRQILDNVSETLASRQQLELENKALQRELILKNSELLMLGQFKQENARLRELLGSPLRQDEQKMVTQVISTGTDPYTDQVVIDKGSVNGVYEGQPVISDKGVVGQVVAVGKITSRVLLICDASHALPIQVLRNDIRVIAAGNGCTEDLQLEHLPGNTDIRVGDVLVTSGLGGRFPEGYPVGVVSSVKVDTQRAYTVIQARPTAGLQRLRYLLLLWGADRNGTMPMAPDEVHRVANERLMQMMPQVLPQASEVVGPPAPPAPAAATQTAAPAAAPVRTQSAVRGVQP"]}}, {"location": "[20512:21001](+)", "type": "CDS", "id": "<unknown id>", "qualifiers": {"locus_tag": ["ctg5_20"], "transl_table": ["11"], "translation": ["LSRYRSQGRWVIWLSFLVALVLQIMPWPEQFYMFRPSWLLLILIYWTLALPHRVNVGTGFVMGSIMDLISGSTLGVRALALSIVAYLVAFKFQLFRNLALWQQALMVMVLSLAMDVVVFWAEFLVINVSFRPEIFWSSVVDGVLWPWLFLLMRKIRRQFAVQ"]}}, {"location": "[21010:21604](+)", "type": "CDS", "id": "<unknown id>", "qualifiers": {"locus_tag": ["ctg5_21"], "transl_table": ["11"], "translation": ["MVSLYLASGSPRRRELLTQLGLSFERLATEVEEQRHDGETAQQYVRRLAHDKAQAGVAVAAQDLPVLGADTIVVLNNEVLEKPVDTAAAGAMLAKLSGQTHQVMTAVALADRQQTLDCLVITDVTFRALTPEDIASYVASGEPMDKAGAYGIQGLGGNFVRKINGSYHAVVGLPLVETAELFSHFQSLREVRGQDDS"]}}, {"location": "[21593:23063](+)", "type": "CDS", "id": "<unknown id>", "qualifiers": {"locus_tag": ["ctg5_22"], "transl_table": ["11"], "translation": ["MTAELLVNITPSETRVAYIDGGILQEIHIEREARRGIVGNIYKGRVSRVLPGMQAAFVDIGLEKAAFLHASDIMPHTECVARDEKKNFIVRDISELVRQGQDLMVQVVKDPLGTKGARLTTDITLPSRYLVFMPGASHVGVSQRIESEAERDRLKAVVAGYCDELGGYIIRTAAEGVGEDELASDAAFLKRLWTKVIERKKRNQTRCRLYGEVALSQRILRDFAGAALDRIRIDSRLTFEHLVEFTGEYIPEMTAKLELYTGKQPIFDLFDVENEIQRSLDRKVELKSGGYLIIDQTEAMTTIDINTGAFVGHRNLEETIFNTNIEATQAIARQLRLRNLGGIIIIDFIDMNNEDHRRRVLHSLDQALSKDRVKTGVNGFSQLGLVEMTRKRTRESIEHVLCQDCPVCKGRGTLKTVETVCYEIMREIVRVHHAYDSDRFLVYASPAVGEALKSEESHALAEVEIFVGKQVKVQVEPLYTQEQFDVVMM"]}}, {"location": "[23089:26902](+)", "type": "CDS", "id": "<unknown id>", "qualifiers": {"locus_tag": ["ctg5_23"], "transl_table": ["11"], "translation": ["VRRLPRILLLTGATLVVVTALLVSGLRLLMPHLNGWRTPVLEHISSATGVPVQASSLEGSWENYGPRLEIRDIQAGLPDGGELKIQRVTLALDVWQSLLHLRWQFRDLTFWQFHLVTNTPLSSGDNGKSNIQVEQLNDLFLRQFDHFDLRDSEISFVTPSGQRAELAIPQLTWLNEKTRHRAEGLVSLSSFTGQHGVVQVRLDLSDSNGYLDTGRVWMQADDVDVKPWLGQWMRDNTSLDSARFSLAAWMSVKNGEVHDGDVWLKKGGANWQGDRQSHHLSVDNLTAHISRFNSGWNLSIPQTRFITDGQPWPHGQLSLMWQPENSLLPGPDHQPELRVRATDLDLQRLDPLVPLFAKLSPQLLDNWRSIQPRGQLQALAVDVPLQQPERTRFQAKWQDLSWQQWELLPGMEHFSGSLSGSVADGQLAFAIQQASLPYGEMFRAPLEIKQASGTINWQYGEQGLTLSGQQLDVQANSLWAHGDFSYQQPKGQPPRLNILAGINLSDASQAWRYFPEPLMGKNLVHYLTGALKGGQVSNATLLFAGNPQDFPFKHNEGMFEVAVPLRKATYEFEPGWPALENLDIDLDFANNGLWMKAEKIKLGEVDGHNISAVIPDYLQEKLIVDGDIKGGGPQIRDYFNQSPLKPSLGGALDELQIGGDVSGHLHLDIPLDGEQVRATGDVNLNNNSLLVKPIETRFEQLSGRFTYDNGDLKSDAMTARLFGQPIGVSFNTQEGEKDYQIGVDLNANWQPGNIAQIPEAARKKLGGSVPWRSNVLISLPHGGGANYQVNVDGDLKNVSSRLPSPLDKKGGSAMPVKVLVKGNLNGFNLSGAVGERHRFNSHWLLGKQLRVERGIWENDTQRTPALPDTRGMVLNLPPLDGEAWIGLLGAGAGAGSGAGGQAGSAYLPGDIKLHTPTLTLAGQQWQDLTATLSQAMGGEMTVQAQGKEINGSLAIAKNGPWLANLKYLYYNPQWDSKGTRSVPLPQDASSINFSRWPALRLNCDECWLRGQKFGVMKAELTPSGDTLTLANGLIDSGNTHLTVNGEWVNKPGEQRTSLKGVLSGKKIDEATNWFGVTSPLRDAPFRLEYDLHWRSAPWQPSEETLSGVLKSHLGAGQIADVSTGRAGQLLRLVSFDSLVRKLRLDFSDTFSQGFWFDSINGTAWIENGMMRTDNLLVDGLEADIAMKGNVDLVKRRIDMEATVAPEISATVGVATAFAVNPVIGAAVFAASKVLGPLWNKISVLRYHISGPIDKPQIDEVLRKPRENSEK"]}}, {"location": "[27153:28599](+)", "type": "CDS", "id": "<unknown id>", "qualifiers": {"locus_tag": ["ctg5_24"], "transl_table": ["11"], "translation": ["MSLNLVSEQLLTANNISQSDLFSILGQLSERKLDYADLYFQSSYHESWVLEDRIIKDGSYNIDQGVGVRAISGEKTGFAYADQLTLNALHQSATAARSIVREQGNGQSRTLGAVANRPLYPALDPLQSLTREEKIELLHRVDNAARAADKRVQEVSASLTGVYELVLVAATDGTLAADVRPLVRLSVSVQVDDNGKRERGSSGGGGRFGYEFFLADENGEMRAEAWAREAVRMALVNLNAVAAPAGMFPVVLGAGWPGVLLHEAVGHGLEGDFNRRGTSVFSGQMGQLVASELCTVVDDGTIDGLRGSLAIDDEGVPGQYNVLIENGILKGYMQDKLNARLMGVPPTGNGRRESYAHLPMPRMTNTYMLAGKSTPQDIIESVEYGLYAPNFGGGQVDITSGKFVFSTSEAYLIENGKVTTPVKGATLIGSGIEAMQQISMVGNDLALDKGVGVCGKEGQSLPVGVGQPTLKLDKLTVGGTA"]}}, {"location": "[28683:29598](-)", "type": "CDS", "id": "<unknown id>", "qualifiers": {"locus_tag": ["ctg5_25"], "transl_table": ["11"], "translation": ["MERLKGMSVFAKVVEMGSFTAAAQHLQLSVSAVSQTVARLEDELQVKLLNRSTRSIGLTEAGKIYFQGCRRMLSEAQQVHEQLWAFNNTPIGLLRIGSSSTMAQNLLAPMTEEMLKEYPGLTVNLVTGIPAPDLIADGLDLVIRVGALRDSNLFSKRLGSMPMVVCAAKSYLLQHGVPENPADISNFSWLEYSVRPDNDFELTSPEGTAIRLSPQGRFATNDSQTLIRWLKSGTGIAYVPLMWIIEEINAGEVEILFAHYQSVPRPVYAVYTQKDKLPLKVQVCINHLTEYFDKVAEIYREFRK"]}}, {"location": "[29865:30069](+)", "type": "CDS", "id": "<unknown id>", "qualifiers": {"locus_tag": ["ctg5_26"], "transl_table": ["11"], "translation": ["MSVLPVIVVFGLSFPPIFFEIIVSLMLFWLVRRLLTPTGIYDLVWHPALFNTALYCCLFWLVSRLFV"]}}, {"location": "[30076:31009](+)", "type": "CDS", "id": "<unknown id>", "qualifiers": {"locus_tag": ["ctg5_27"], "transl_table": ["11"], "translation": ["VKALTRKISRVAITLLLVIVAVVLIFRVWVFYTESPWTRDAKFTADVVAIAPDVSGLITDVRVHDNQLVAKDQVLFTIDQPRYQQALDEAQADVAYYQAVLSEKRREAARRNQLGVSAMSREAIDQANNDFQTTEHQLAKAVAVRDLAKIDLDRTVVKAPSAGWITNLNVYTGEFITRGSTSVALVKKDSFYVLAYLEETKLDGIRPGFRVEITPLGSNAVLYGSVDSVAAGVTNSSSTVDSKGMATVDSDLEWVRLAQRVPVRIHLDKQPGNLYPSGTTATIVVTGAQDRQQHEMSPMMKLMHRLREFG"]}}, {"location": "[31022:32807](+)", "type": "CDS", "id": "<unknown id>", "qualifiers": {"locus_tag": ["ctg5_28"], "transl_table": ["11"], "translation": ["MQWYRLRYPIKLTFAILLALCVGFEFNLETPRWSVMTAAIVAGGTGFAAGGDPFSGALRHRGMLRIIGTFIGCIAALAIMITTIRAPVVMLLLCCIWAGVCVWLSSLIKVENSYALGLAGYTALIIVVSVDANGSLLLAPQFAVERCSEIVIGIVCAILADLLFSPRSIKLDIDREIDALLVEHYRLMQQCVSHGDKEEVDKCWAGLVRRTTALNGMRTHLMMESGRWQKVDRRLKVLHALSLTLITQACETFLIQNTRQEYVPPQFHLFFEKPVENISDIHKRMKIMRRVITLSGSKNTPETIRNWVGAASRYLLLMKGIHTNSSISRMEEEVLNTEPVVKMRSAETRHALVNGVRTFVATAVGSLFWLWTGWTSGSGAMVMLAVITALAMRMPNPLMVAKDFLYGMIVAIPVGGLYYMVIMPNTQQSMLLLCIALGIMAFICGILIQRRQIGTLGGLVGTINILTLDNPMKFNISVFLDGALGQAIGCFVALLVILLIRDTSKARVGRTLLNRFMYAAVSAMTTNTARRRENHLPALYQQLFMLLNIFPGDVNKFRLALTLIIGHQRLRAADVPVNAICRLTTSSCATPPTG"]}}, {"location": "[32803:32980](+)", "type": "CDS", "id": "<unknown id>", "qualifiers": {"locus_tag": ["ctg5_29"], "transl_table": ["11"], "translation": ["VISASSDGKRRHYFERLLAEFDIYQQKLEQYQAPQSVTEPVALLAGILKKYQNTLIEI"]}}, {"location": "[33117:34572](+)", "type": "CDS", "id": "<unknown id>", "qualifiers": {"locus_tag": ["ctg5_30"], "transl_table": ["11"], "translation": ["MTISTLKDNDLFQTGFLVNGKWQQAASTFEVLNPATGEVVAAVAKAGKAETEQAIAAAAAAFPAWRAKTAKERAEILHRWYQLMIENKAWLGQLMTAEQGKPLKEAEGEVEYAASFIQWFAEQAKRAHGEIIPPAKPGSRILATREPIGVVAAITPWNFPMAMLTRKLGPALAAGCTGIIKPANNTPLSAFALLALAKKAGVPDGVLNAVAGDTHAISDAIMASKAVRKISFTGSTQVGKLLMRNASETMKKVSMELGGNAPYIVFEDADIDAAVKGAIANKFRNAGQVCVSVNRFYIHNSVYDRFVNQLADEVKKLKVGNGMDEGVVVGPLIEASALEKVEEHVNDALSHGGKVITGGARHALGGNFWQPTVIAEANESMKLSREETFGPVAACFRFDEEEEVIRRANDTEFGLAAYFYTQNLQRVFRVSAALESGMVGINECAVSTELAPFGGVKESGLGREGSVLGLEEYMEVKALHIGGL"]}}, {"location": "[34623:34893](+)", "type": "CDS", "id": "<unknown id>", "qualifiers": {"locus_tag": ["ctg5_31"], "transl_table": ["11"], "translation": ["MKREIFDFDVIVDQAHFFRQFTERFALTDRTIADLDSLWDAITGSQMPLPLEIEFVNLGSGQRRRYGALILLFDEAEEELDGEFRFNVK"]}}, {"location": "[34972:35236](-)", "type": "CDS", "id": "<unknown id>", "qualifiers": {"locus_tag": ["ctg5_32"], "transl_table": ["11"], "translation": ["MKIKTTIAALSLFSLVSFGASAAQLVNNQQAENLQSAGTITLSGVAGVPSDIRQQVSQKADSEGASAYRIVEARNQDNWHVTAELYK"]}}, {"location": "[35340:35610](-)", "type": "CDS", "id": "<unknown id>", "qualifiers": {"locus_tag": ["ctg5_33"], "transl_table": ["11"], "translation": ["MKTTFTIAALGLASVLSFGASAASLVTNDQVNNQNLQSVGTVSVSGINGTTMDIRHQLSEKADQQGASAYRVIEARNDGNYHVTAELYK"]}}, {"location": "[35717:35981](-)", "type": "CDS", "id": "<unknown id>", "qualifiers": {"locus_tag": ["ctg5_34"], "transl_table": ["11"], "translation": ["MKVTTTIATFGLLSALSFGAFAAESISAEQAKNLQPIGTVSVSGIAGSPMDIHQALNDKADQKGATAYRVIENNVNGNWHATAELYK"]}}, {"location": "[36435:36906](-)", "type": "CDS", "id": "<unknown id>", "qualifiers": {"locus_tag": ["ctg5_35"], "transl_table": ["11"], "translation": ["MRNPSKQEELIKAFKALLKEEKFSSQGEIVSALQEDGFENINQSKVSRMLTKFGAVRTRNAKMEMVYCLPAELGVPTTTSPLKNLVLDIDFNDALVVIHTSPGAAQLIARLLDSLGKAEGILGTIAGDDTIFITPARAFTVKQLHDAILVLFEQEL"]}}, {"location": "[37274:38210](+)", "type": "CDS", "id": "<unknown id>", "qualifiers": {"locus_tag": ["ctg5_36"], "transl_table": ["11"], "translation": ["MKVAVLGAAGGIGQALALLLKTQLPAGSELSLYDIAPVTPGVAVDLSHIPTAVKIEGFSGEDATPALKGADVVLISAGVARKPGMDRSDLFNVNAGIVRNLIEQVASTSPGALIGIITNPVNTTVAIAAEVLKKAGVYDKNKLFGVTTLDIIRSNTFVAALKGKQPEELNVPVVGGHSGVTILPLLSQIPGVSFSEQEAADLTKRIQNAGTEVVEAKAGGGSATLSMGQAAAKFGLSLVRALQGESDVVECAYVEGDGEYARFFSQPLLLGKKGIVERRPIGQLSAFEQQSLNGMLDTLKKDIVLGEEFVK"]}}, {"location": "[38310:39414](-)", "type": "CDS", "id": "<unknown id>", "qualifiers": {"locus_tag": ["ctg5_37"], "transl_table": ["11"], "translation": ["MLSCQSFIHTLPKTMFPKLLRSAIFGLIVAAILLVAVPGLRLGSDLLSTADDSADLQPVSYNAGVKRAAPAVVYVYNRSANGTSDVLGSGVIMDPRGYILTNKHVINDASQIIVNLQDGRYFEAMLVGSDSLTDLAVLKINAVNLPVIPINPQRVAHVGDLVMAIGNPYNIGQTVTQGIIGATGRVGLSPSRHQDFLQTDASINRGNSGGALINSLGELMGINTLSFDKSSNGETPEGLGFAIPTKLATKVMEKLIRDGRVIRGYIGITGREFRRYSGQTSGMDHNQGIVVTEVKAGGPADKAGIQVNDVITRVNNAAAVSPVETMDQVAEIRPGTVINVDITRNEKKMTMPVTVLEYPDEIQTQNQ"]}}, {"location": "[39454:40837](-)", "type": "CDS", "id": "<unknown id>", "qualifiers": {"locus_tag": ["ctg5_38"], "transl_table": ["11"], "translation": ["MKNKLFLLSALALSVGVNMATVPAAVAALPGQIQGQQLPSLAPMLEKVLPAVVSVHVEGTEKESQQQIPDQLKRFFGQDGEEGAPGDDKSQEFEGLASGVIIDAAKGYVLTNNHVVNGADKISVQLSDGREFTAKLVGHDEQTDIALIQLIDAKNLTQIKIADSDQLKVGDFTVAIGNPFGLGQTATSGIVSALGRSGLNLEGLENFIQTDAAINRGNSGGALVNLNGELIGLNTAILASSGGNIGIGFAIPSNMAMGLAQQLIQFGEVKRGQLGIKGTEMTADMAKAFKVDIQHGAFVNEVLPQSAAAKAGIKAGDIITSVDGKNVANFAELRVKIGTTPPGQEVKVGLLRDGKPVTVTVKLDNSSQTTASAELMTPALQGATLSDGAAKDGTKGVKVDEVAKATPAAQFGLQKDDVIVGVNRTPVQNLAELRKLLETKPDLLALSIMRGDENIYLLLR"]}}, {"location": "[40958:41357](-)", "type": "CDS", "id": "<unknown id>", "qualifiers": {"locus_tag": ["ctg5_39"], "transl_table": ["11"], "translation": ["MTWEYALIGLVVGIIIGAVAMRFGNKKLREQRSLQYELEKSKAELADYREELTNHFAHSAELLDNMARDYRQLYQHMAKGSNDLLPNLPGEKNPFAYQLTESEADNDQVPVEMPRDYPDSASGLLRGERATK"]}}, {"location": "[41533:42661](+)", "type": "CDS", "id": "<unknown id>", "qualifiers": {"locus_tag": ["ctg5_40"], "transl_table": ["11"], "translation": ["MQTMSPLVRYQQALENGEYQPDEVQRAAMTRLDGIWQALSRVSPPASAASGGLFGKLNKLMGKSKSTVQAPARGLYMWGGVGRGKTWLMDMFFQSIPGQRKQRLHFHRFMLRVHQELTELQGQSDPLQIVADRFKAETDLLCFDEFFVSDITDAMLLGTLMEALFSRGITLVATSNIPPDDLYRNGLQRARFLPAIEMIKQHCEIMNVDAGIDYRLRTLTSAHLWMTPLGEETAKEMERMFVALAGKPRQSHEPLEINHRKLPTLGVAEGVVAMNFLALCGEGRSQHDYIELSRRFHSVLLYDVPVMIYKTEDQARRFLALVDEFYERHVKLVVSAEASLYEIYQGTRLKFEYQRCVSRLQEMQSEEYLRLPHLP"]}}, {"location": "[42905:43334](+)", "type": "CDS", "id": "<unknown id>", "qualifiers": {"locus_tag": ["ctg5_41"], "transl_table": ["11"], "translation": ["MKTFTAKPESVQRDWYVVDATGKTLGRLATELARRLRGKHKAEYTPHVDTGDYIIVLNAEKVAVTGNKRTDKVYYHHTGFVGGIKQATFEEMIARRPERVIEIAVKGMLPKGPLGRAMYRKLKVYAGNEHNHAAQQPQVLDI"]}}, {"location": "[43349:43742](+)", "type": "CDS", "id": "<unknown id>", "qualifiers": {"locus_tag": ["ctg5_42"], "transl_table": ["11"], "translation": ["MAENQNYGTGRRKSSSARVFIKPGSGNIVINQRSLEQYFGRETARMVVRQPLELLDMVGKFDLYITVKGGGISGQAGAIRHGITRALMEYDESLRGELRKAGFVTRDARKVERKKVGLRKARRRPQFSKR"]}}, {"location": "[44050:44692](+)", "type": "CDS", "id": "<unknown id>", "qualifiers": {"locus_tag": ["ctg5_43"], "transl_table": ["11"], "translation": ["MAVAANKRSVMTLFSGPTDIFSHQVRIVLAEKGVSVEIEQVETDNLPQDLIDLNPYRTVPTLVDRELTLYESRIIMEYLDERFPHPPLMPVYPVARGESRLMMHRVEQDWYSLMRKVENGTAQEAEAARKQLREELLAIAPLFARTPFFMSEEFSLVDCYLAPLLWRLPQMGIELIGAGSKELKGYMTRVFERDSFLASLTEAEREMRLQTRG"]}}, {"location": "[44697:45198](+)", "type": "CDS", "id": "<unknown id>", "qualifiers": {"locus_tag": ["ctg5_44"], "transl_table": ["11"], "translation": ["MEMSQLTARRPYLLRAFYEWLLDNNLTPHLVVDINLPGVMVPLEYARDGQIVLNIAPRAVGNLELGNDEVRFSARFGGVPRQVSVPLMAVLAIYARENGAGTMFEPEPAYEEAGEYDAADAQDSAPETVMSVIDGDRPDDSGQDDDNGPDDEPPPRGGRPALRVVK"]}}, {"location": "[45238:46996](-)", "type": "CDS", "id": "<unknown id>", "qualifiers": {"locus_tag": ["ctg5_45"], "transl_table": ["11"], "translation": ["MKIPYIPEDAPFNGEQKFWLAGFLAGLHSRLLVLENQPQAASGAASAANTQLHILFGSQTGNAEALAQSAAKAARAKGLVPVVQGLGEVDIEVFATMRHVLVITSTYGEGEMPDNAQLFWQAISASTAPRLEQMHFAVLAIGDTGYDGFCQAGKFIDMRLEQLGAKRVYDRIDCDIDFEEPSNEWIAASMPQFAASAGSSGTALESAPEAPVIPGSNKNNPYAAALATNKRLSGENSGKDIRHFEFDLTDSGLKYEAGDALGVIPVNEPALVNLLLTQLKSDYDTPVPGFERSLGDLLTYQFEISEPSRKLIEWVGQNTTNQELRHVLQHDDKDALGVWLWGKDTLDLLQLDVTRALSIPEFVALLRPLQHRAYSISSSQKAHPNQVHLTIASVRYHSAGRARSGVCSTYLAERVKRGEKPAIFISPNKAFRVPSNGDAPLIMIGPGTGIAPFRAFLQERDALGAKGKNWLFFGDQHQEHDYIYQDELNSWKEKGLLTRLDLAFSRDQAEKIYVQTRMLEQGAELFAWLEEGAYFYVCGDASRMAKDVDKALYQVITQFGGMSAERAADYVDQLKKEKRYLRDVY"]}}, {"location": "[47031:52563](-)", "type": "CDS", "id": "<unknown id>", "qualifiers": {"locus_tag": ["ctg5_46"], "transl_table": ["11"], "translation": ["MSNSKPYPYGLYDPSKDSDSCGVGFITRKDGEQTHEVLQMAHSALCTVPHRGGMSAEGVGDGAGVNVDLSLHFFRKVTGLPLEAGRFGVGNFFVPKDAALRANAERLVEETLATYDLAIIIKRDMPLDTSVLRPAAIPFQLPIVQWVFTAPADITHQIDFEKRIYRALLDIEARAFTESEFGGLYPLSLSSRTQVFKARLNSNEVIPYFQDLTDADHQVRGLFFHTRFSTNTDPHTTMAQPFRLMAHNGELNTDRKNRIAESALALARGKKIVRPKGQSDSSRLDQSIHSRLMEDNLDLITAVVSMMPPAWENDPSLSAEVRAMLEYFSLYEEKNDGPAALIFGNGEVIGARLDRLGLRPLRSVETAEYIGAMSEAGQIAFPPESVLRRGRIEAGGMLYYDHREKRSYTTLEALEKLAAVADYPALLAQSRVTLEELPVIPAEQQGSPLRYSGDLKTYQRFVAYYYNQESFKFMMDPMLTTGAEKISAMGYGNAINALSDHEGGMAHYFSQRFAQVTNPPLDSIREADGMTLRVALGAKPHLGRSKGKQIVVPSPILTHLDMLQLREQTVAPYKRFEMLYTPVIGVDPLNRAANADALEKAIDDLAQEVVDFAREQGGIAVITDRHISSTRASIPMLLMVSAINQRLVQEGLRLDVSLVVESGQSISSHHIAATLGFGASAVYPLGVQMRAEEKYGEGEGGNKAFKRYAKAAEKALMKTMGKVGLCTVESYSCGEFFEPNFLDTEDRVLKKYFPNIKTPVGGAGFASIAQMAVDWHQSALRIQGENEVPLLGLFKERAEGAGHSYGTIAVRTFIDMTEQPIRFADKPREEDNFIRLMTLAKLDNAFNIKAKSFKDSSFERIPNEVIDNFAITPDYRQFSSLMLEERKRRPAALRDILAFPADLTHVDSEAEFTRKLGRYSLVNNGFAVRGMVCQAVEGREGQFTLRLTDAIVGLKSEHDRLTTLSGVLKKRFGDAIEHSEISADALHISANGKAADYLSRIFTISAALPLSEVQPAHEITRTFASGAMSHGALVAPAHEAVAHGTNMVGGMSNCGEGGEHYSRHGTIRASRIKQLASGRFGVWAAYLADPMLEELEIKIGQGAKPGEGGQLPAAKVTVEIAAARGGTPGVELVSPPPHHDTYSIEDLAQLIHDCKAARVRVIVKLVSSEGIGTIAVGVAKAGADVINVAGNTGGTGAASVTSLKYTGRVAEIGIAEVHQALCANGLREKVLLRCSGAQQTGSDVVKSALLGGDSFEFGTTALMMLKCVMAKNCNVKCPAGLTTNAEAFDGDPRQLAQYFINVAHEVREMLARLGLRSLREARGRSDLLHLMDHPLEVGKLDLRAMLTVVPELKIARPVYLEKDFELDDGWVELVKDQLVNQGSTAIALGDGIILNNRNKSVGGQLAIDIERLLNHQLDAEQLSAIPAALLDDRGRRYLAPGTVTIATSGSAGQSYGVFCNDGMRLEHYGTCNDGVGKGQCGGEIVVMSPGGGSQDAEGNVLVGNFALFGATGGRLFAQGQAGDRFAVRNSGATAVVEGVGDFCCEYMTNGAVLNLGTYGTGFGNGMSGGFAYQYDPYGTLAGSVAADSVMLGSITDDNEMARVHKDAVLTMLNWHLEATRSPRAQWLLDHWESESQHFVYVMPRSLLLYQDGAEILKAKTRKDLLEELSTALAGHQVAKFKAAWRDGKAIANGAVPGYGATDTPEMLVLLNNYTVLSSAQQLALSRLPKGTPVQDPAVEKAVRNLLMTEDFTLISKLQRHGRAAIESYSDEELSCLIGAKRMSDYKAALTQRNIRSMDSLATYGWIMYQDACNREVLGRLPDFEELFARAALPELAAAVGKLA"]}}, {"location": "[53546:55886](+)", "type": "CDS", "id": "<unknown id>", "qualifiers": {"locus_tag": ["ctg5_47"], "transl_table": ["11"], "translation": ["MKQIRLLAQYYVDLMVKLGLVRFSLLLASALVVLAMIVQMAVTMVLRGHVESIDMVRSVFFGLLITPWAVYFLSVVVEQLEESRQRLSRLVDKLEEMRNRDLELNQQMQGNITQLNQEIADRIKAEEARLQVMTRLKEEMARREEAQIELEQQSSFLRSFLDASPDLVFYRNSDQQFSGCNRAMELLTGKSEKQLIGLTPKEVYDDDAATKVLETDEKVFRHNVSLTYEQWLQYPDGRKACFEIRKVPYYDRVGKRSGLMGFGRDITERKRYQDALENASREKTTFISTISHELRTPLNGIVGLSRILLDTDLNQEQLKYLKTIHVSAITLGNIFNDVIEMDKIERRKVQLDNQPIDFTGFLADLENLSGLLAEPKGLKFVLAPDLPLPHKIIADGTRLRQILWNLIGNAVKFTQQGEIVVRVGYLEDDCLRFEVEDSGMGIPQDEQDKIFAMYYQVKDQRGGKPATGTGIGLAVSRRLAQSMGGDISVRSAPGQGSCFTLTLNAPRIAEQVEDEQPEDDLPLPALHVLLVEDIELNVVVARSVLEKLGNSVEVAMTGQAALDMFNPDEFDLVLLDIQLPDMTGLDVARAIHRRHAGEQLPPLVALTANVLKDKREYLDAGMDDVLSKPLAVPALTAMIKKYWDYQEVELPTLTESNMDEKQLALLDVPMLEQYIELVGPKLIHQSLEMFEQMMPGYLEVLDSNMMARDQKGIAEEGHKIKGAAGSVGLTHLQQVAKQIQSPELPAWWDNVQEWIDELKQEWRNDVEVLRQWVRDAEKK"]}}, {"location": "[55882:55993](+)", "type": "CDS", "id": "<unknown id>", "qualifiers": {"locus_tag": ["ctg5_48"], "transl_table": ["11"], "translation": ["MTPTEAGVREYCANTRETGNLRYFDRNRRERRFGIG"]}}, {"location": "[56679:57405](+)", "type": "CDS", "id": "<unknown id>", "qualifiers": {"locus_tag": ["ctg5_49"], "transl_table": ["11"], "translation": ["MSRRNNSVTARIKSGLLRLVLGVLGLWLTGIIAFAFLPVPFSAVMIERQLGAWFSGNWSYVAHSDWVGMDEISPWMALAVIASEDQKFPTHWGFDVAAIQSVLDSEGEKAGMRGASTLSQQTAKNVFLWDGRSWIRKGLEAGLTVGIETVWTKRRILTVYLNVAEMGKGVFGVEEASQRYFHKPASRLSMSEAALLAAVLPNPIRFRADAPSGYVRQRQQWILRQMRQLGGEGFLRQHKLD"]}}, {"location": "[57587:58097](+)", "type": "CDS", "id": "<unknown id>", "qualifiers": {"locus_tag": ["ctg5_50"], "transl_table": ["11"], "translation": ["MFGHRQGAFTGAGKDKVGLVAQADGGYLLLDEIHRLPYEGQEKLFSLLDRNEYRALGSSGEAQQVNIRLIYTTTEAVDSALLRTFMRRIQVSITLTALRERSLEEQIELSSFFLQRESAKTARTLRVDKTLMQWLLAKPLAGNVGQLKSDIQFICAQAWAADIAQPQGV"]}}, {"location": "[58147:58474](+)", "type": "CDS", "id": "<unknown id>", "qualifiers": {"locus_tag": ["ctg5_51"], "transl_table": ["11"], "translation": ["MSGNAHTCINALVSPSGQPGRVIISTGERSGQQQPVLAESAVRQGMTMIEPTGGIDLANFSVILETCLRAGVPKVMPHIYSSIIDKQSGRTRPEDVANLMQQVKALLS"]}}, {"location": "[58521:58794](-)", "type": "CDS", "id": "<unknown id>", "qualifiers": {"locus_tag": ["ctg5_52"], "transl_table": ["11"], "translation": ["MTVKQTVEIKNKLGMHARPAMKLFELVQSFDAEVLLRNESGTEAEASSVIALLMLDSAKGGHIEVEASGLQEEEALAAVIDLFNAGFDED"]}}, {"location": "[58790:59645](-)", "type": "CDS", "id": "<unknown id>", "qualifiers": {"locus_tag": ["ctg5_53"], "transl_table": ["11"], "translation": ["MVLMIVSGRSGSGKSVALRALEDMGFYCVDNLPVVLLPDLARSLSERNMSAAVSIDVRNMPESPEVFETALNSLPDCFSPQLLFLDADRNTLIRRYSDTRRLHPLSSKNLSLESAIDEESDLLEPLRSRADLIIDTSEMSVHELAEMLRTRLLGKRERELTMVFESFGFKHGIPIDADYVFDVRFLPNPHWDPKLRPMTGLDRPVAAFLDRHTEVHNFIYQTRSYLELWLPMLETNNRSYLTVAIGCTGGKHRSVYIAEQLADYFRSRGKNVQSRHRTLEKRKS"]}}, {"location": "[59686:60166](-)", "type": "CDS", "id": "<unknown id>", "qualifiers": {"locus_tag": ["ctg5_54"], "transl_table": ["11"], "translation": ["MNNDLKLELGSVLSVACTRNGVHCQSKKRALEIISELAAKQLNLPHQTIFEAILTRERMGSTGIGNGIAIPHGKLEEDTLRAVGVFIRLDQPIAFDAIDNQPVDLLFALLVPADQCKTHLHTLSLVAKRLADKTVLRRLRAAQTDEDLYEIITEDHEES"]}}, {"location": "[60345:60633](-)", "type": "CDS", "id": "<unknown id>", "qualifiers": {"locus_tag": ["ctg5_55"], "transl_table": ["11"], "translation": ["MQLNITGQHVEITQPLRDFLTEKFAKLEHYFDRINQVYIVLKVEKVTQIADATLHVNGGELHATSEDKDMYAAIDGLVDKLARQLNKHKDKLKQH"]}}, {"location": "[60655:62089](-)", "type": "CDS", "id": "<unknown id>", "qualifiers": {"locus_tag": ["ctg5_56"], "transl_table": ["11"], "translation": ["MKQGLQLRLSQQLAMTPQLQQAIRLLQLSTLELQQEIQLALESNPLLEQTDIHEEVDTREYQETEALDTREALEQKDMPEELPLDATWDEIYTAGTPSGTGTDYHDDELPVYQGETTQTLQDYLMWQVELTPFTDTDRAIATSIVDAVDDTGYLTVTLDEILGSIGDDELSMDEVEAVLKRVQRFDPVGVCARDLRDCLMVQLSQFPTDFPLLKEARLIVGEHLDLLANHDFRSLMRVTRLKEEVLKGAMQLIQTLDPRPGQSINTQEPEYVIPDVLVRKASNRWTVELNADSVPRLKINQHYASLGASSRSDSDTQFIRSNLQEAKWLIKSLESRNDTLLKVTRCIVDQQQAFFEQGEEFMRPMVLADIASAVEMHESTISRVTTQKYLHSPRGIFELKYFFSSHVNTEGGGEASSTAIRALVKKLISAENPAKPLSDSKLTTLLSDQGIMVARRTVAKYRESLSIPPSNQRKQLV"]}}, {"location": "[62137:62863](-)", "type": "CDS", "id": "<unknown id>", "qualifiers": {"locus_tag": ["ctg5_57"], "transl_table": ["11"], "translation": ["MATLIAENLAKAYKGRRVVEDVSLEVKSGEIVGLLGPNGAGKTTTFYMVVGIVPRDAGRIVIDDEDISILPLHARARRGIGYLPQEASIFRRLSVYDNLMAVLQIRDDLTSEQRDDRANELLAEFHIEHLRDSLGQALSGGERRRVEIARALAANPKFILLDEPFAGVDPISVIDIKKIIEHLRDSGLGVLITDHNVRETLAVCERAYIVSQGHLIAHGTPEAILADEQVKRVYLGEEFRL"]}}, {"location": "[62868:63417](-)", "type": "CDS", "id": "<unknown id>", "qualifiers": {"locus_tag": ["ctg5_58"], "transl_table": ["11"], "translation": ["MKFKMNNSLKLLTASLLLAASLPALALTGDSEKPVNVDSENQALDMQGNVATFTGKVIVTQGSIKITADKVVVTRPGGDSNKTIVDAYGNPATFYQMQDNGKPVQGHAQKMHYELAKDLVELTGNAYLEQLDSNVKGDKITYLVKEQKMQAFGSTGKRVTTVLVPSQLQDKGTQSNGQKKSN"]}}, {"location": "[63388:63964](-)", "type": "CDS", "id": "<unknown id>", "qualifiers": {"locus_tag": ["ctg5_59"], "transl_table": ["11"], "translation": ["MSKTRRWITLILALVAIVLIGWNLTGNDSDSNATRSDDTEPTYMSDNSHTVVYNPEGALSYKLVSDKVTYFQTEAVSWFDNPVMTTYDENKIPTWSVRADKAKLTNDRMLYLYGHVEVNSLTKDAQLERIKTDNAQINLTTQDVTSDDQVTLYGRSFNSTGMKMRGNLRKKTAELIEKVKTSYEIQNEQQP"]}}, {"location": "[63960:64527](-)", "type": "CDS", "id": "<unknown id>", "qualifiers": {"locus_tag": ["ctg5_60"], "transl_table": ["11"], "translation": ["MSNQVATIETCYGAVSQQVMAQAQQIKLLICDVDGVMSDGVIYQGNNGEELKAFNVRDGYGIRCLLTSGIEVAIITGRKAKLLEDRCATLGITHLYQGQTDKLLAFRELLDTLSLRAGQVAYIGDDLIDWPVMAQVGLSVTVADAHPVLLPRADYVTRIAGGRGAVREICDLILIAQGKFEEAKGQSV"]}}, {"location": "[64544:65606](-)", "type": "CDS", "id": "<unknown id>", "qualifiers": {"locus_tag": ["ctg5_61"], "transl_table": ["11"], "translation": ["VRIYRLGGNAVSVPLSDLLVKGLENYGAYPADTDFDFQQAGKEVLRIEREGLEQLDRYINDDFSRACELIYRCRGKVVVMGMGKSGHIGKKMAATFASTGTSAFFVHPAEASHGDLGMVSPSDVVIAISNSGESSEILALIPVLKRLHVSLICLTSRPDSAMGRAADIHLCVKVPQEACPLGLAPTTSTTATLVMGDALAVALLKARGFTQEDFALSHPGGALGRKLLLRVDDIMHSGSEMPHVSRDASLRDALLEITRKNMGMTVICNDLMKIEGIFTDGDLRRVFDMGIDIQHASIASVMTPGGVRVRPNTLAVDALNLMQNKNITCVMVADGDQLLGVVHMHDMLRAGVV"]}}, {"location": "[65545:66526](-)", "type": "CDS", "id": "<unknown id>", "qualifiers": {"locus_tag": ["ctg5_62"], "transl_table": ["11"], "translation": ["MLVATALLIIGLVLLVYGADRLVFSAAILCRSLGIPPLIIGMTVVGIGTSLPELIVSFSAATHGQMDIAVGTAMGSNITNILLILGGAALLHPLTVHSRLVRRELPLMLLVTLLCGVMLFDNELSRNDGLAMIAIAAIYLMFIIKIARRAERENSDSLTREQLAELPRDDVGNTVAFLWLAVALIVLPMSTRMVIDNATVIADYFGVSELVIGLTIISVGTSLPELATVIAGALKGEDDIAIGNLIGSNIYNMAIVLGIPALIHPGTLDSAAFARDYWVMLGVSALFTLICLQRSRRIGRLAGALLLCGFIVWVGMLYQFPSVTFW"]}}, {"location": "[66754:67567](+)", "type": "CDS", "id": "<unknown id>", "qualifiers": {"locus_tag": ["ctg5_63"], "transl_table": ["11"], "translation": ["MSQTETNLVDVRGVSFSRGNRPIFDNISLTVPKGKVTAIMGPSGIGKTTLLRLIGGQIPPDSGEIWFNGENIPTLSRSRLYEARKKMSMLFQSGALFTDLSVFDNVAWPLREHTQLPKALLHSTVMMKLEAVGLRGAANLKPSELSGGMARRAALARAIALEPDLIMFDEPFVGQDPITMGVLVKLIDELNHSLGVTCIVVSHDVPEVLSIADYAYIIADQKVIAQGTAPELRDNEDARVRQFIDGIADGPVPFRFPAGDYLQDLVGSGS"]}}, {"location": "[67574:68357](+)", "type": "CDS", "id": "<unknown id>", "qualifiers": {"locus_tag": ["ctg5_64"], "transl_table": ["11"], "translation": ["MFLRALASLGRQGINTCASFGRAGLMLFHALFGIPRFRKHAHLLVKQLYSVGVLSLLIVIVSGLFIGMVLGLQGYLVLKTYSAETSLGMMVALSLLRELGPVVTALLFAGRAGSALTAEIGLMKATEQLSSMEMMAVDPLRRIISPRFWAGFISMPLLTLIFVAVGVMGGALVGVGWKGIDPGFFWSAMQSAVDLRTDIINCVIKSAVFAVTVTWIALFNGYDAIPTSEGISRATTRTVVHASLAVLGLDFVLTALMFGN"]}}, {"location": "[68361:68910](+)", "type": "CDS", "id": "<unknown id>", "qualifiers": {"locus_tag": ["ctg5_65"], "transl_table": ["11"], "translation": ["MQTKKSEIWVGAFLLLALCAIIFLCLRVADLKSLGNEPTWKLYATFDNIGGLKTGSPVKVGGVVVGRVTDITLDPKNYSPKVAMDIEDKYNNIPDTSSLAVRTSGLLGEQYLALNIGFDDPEMGTATLKDGGTIQDTKSAMVLEDLIGQFLYKSGNGDNKNPPAAGDEAAPAAAAPAAANNP"]}}, {"location": "[68921:69557](+)", "type": "CDS", "id": "<unknown id>", "qualifiers": {"locus_tag": ["ctg5_66"], "transl_table": ["11"], "translation": ["MFKRLLMVAMLVIAPVAANAAADQTNPYKLMNEAAQKTFDRLKNEQPKIKQDPNYLRQIVREELLPYVQVKYAGALVLGRYYKEATPAQREAYFAAFSDYLTQAYGQALAMYNGQTYQIAPEQPLGDANIIAIRVTIIDPNGRPPVRLDFQWRKNSVSGNWQAFDMIAEGVSMISTKQNEWSGVLRQQGIDGLTARLKSAANEPITLDKKQ"]}}, {"location": "[69556:69853](+)", "type": "CDS", "id": "<unknown id>", "qualifiers": {"locus_tag": ["ctg5_67"], "transl_table": ["11"], "translation": ["MDGQLRWQVEDDRLTLAGELERETLLPLWQQRAEVMGRVEIIDVAGLQRVDSGGLALLVHLRQIVLARGKAPRFTGITDKLRSLITLYNLQKIIAEGE"]}}, {"location": "[70080:70335](+)", "type": "CDS", "id": "<unknown id>", "qualifiers": {"locus_tag": ["ctg5_68"], "transl_table": ["11"], "translation": ["METSEIQSVLMSALPLQEVHVTGDGSHFQVIAVGELFGELSRVKKQQTVYAPLMEYIADNRMHAVSIKTYTPEEWARDRKLNGF"]}}, {"location": "[70411:71680](+)", "type": "CDS", "id": "<unknown id>", "qualifiers": {"locus_tag": ["ctg5_69"], "transl_table": ["11"], "translation": ["MDKFRVQGPTRLSGEVTISGAKNAALPILFAALLAEEPVEIQNVPKLKDIDTTMKLLSQLGMKAERNGSVHLDASEVNIYCAPYDLVKTMRASIWALGPLVARFGQGQVSLPGGCAIGARPVDLHITGLEQLGATIKLEEGYVKASVDGRLKGAHIVMDKVSVGATVTIMSAATLATGTTVIENAAREPEIVDTANFLNTLGAKITGAGSDRITIEGVQRLGGGVYRVLPDRIETGTFLVAAAISGGKVVCRAAQPDTLDAVLAKLREAGADIETGEDWISLDMHGKRPKAVNLRTAPHPGFPTDMQAQFSLLNLVAEGTGVITETIFENRFMHVPELVRMGAHGEIESNTLICHGVEKLSGAQVMATDLRASASLVLAGCIAEGTTIVDRIYHIDRGYEHIEDKLAALGANIQRISGSSEE"]}}, {"location": "[71731:71992](-)", "type": "CDS", "id": "<unknown id>", "qualifiers": {"locus_tag": ["ctg5_70"], "transl_table": ["11"], "translation": ["VRHNQQDWHPADIIAALRKKGTTLAAQSRQAGLSSSTLANTLCRPWPKGEWLIADALNIHPSEIWPSRYYDPHTHRLLDRKQRIRK"]}}, {"location": "[72231:73206](-)", "type": "CDS", "id": "<unknown id>", "qualifiers": {"locus_tag": ["ctg5_71"], "transl_table": ["11"], "translation": ["MNLEQINELTAQDMADVNATILDQLNSDVSLINQLGYYIISGGGKRIRPMIAVLAARAVNDYSGKQHITVAALIEFIHTATLLHDDVVDESDMRRGKATANAAFGNAASVLVGDFIYTRAFQMMTSLGSLKVLALMSEAVNVIAEGEVLQLMNCNDPDITEESYMRVIYSKTARLFEAAAQSSAILAGATAAQEQALQDYGRYIGTAFQLIDDLLDYSADGKTLGKNVGDDLSEGKPTLPLLHAMRNGNPEQAAMIRSAIEEGNGRHLLEPVLETMRECGSLEWTRDAAEKEADKAIAALNVLPESPWRSALEALAHMSVQREF"]}}, {"location": "[73461:73773](+)", "type": "CDS", "id": "<unknown id>", "qualifiers": {"locus_tag": ["ctg5_72"], "transl_table": ["11"], "translation": ["MYAVFQSGGKQHRVSEGQTVRLEKLDIATGEVVEFDQVLMIANGEDVQIGAPLVSGGLVKAEIVAHGRGDKIKIVKFRRRKHYRKQQGHRQWFTDVKITGISA"]}}, {"location": "[73788:74046](+)", "type": "CDS", "id": "<unknown id>", "qualifiers": {"locus_tag": ["ctg5_73"], "transl_table": ["11"], "translation": ["MAHKKAGGSTRNGRDSNAKRLGVKRFGGETVLAGSIIVRQRGTKFHAGTNVGCGRDHTLFATADGQVKFEVKGPNNRKYISIVAE"]}}, {"location": "[74151:75147](+)", "type": "CDS", "id": "<unknown id>", "qualifiers": {"locus_tag": ["ctg5_74"], "transl_table": ["11"], "translation": ["MSVSKQQAGIGTALALVTAMSWGSLPIAMKQVLVVMDPATVVFYRFLLAAAGLGAILALKRQLPPRDFFRHPRWLVWVLIATAGLVGNFVLFGSSLQYLSPTASQVIAQLAPPGMMLASVFILKERMRGSQIVGGVMLLCGLVMFFNTSLIEIFTRLTDYTWGVILGVSAAMVWVVYGVTQKILLRRLGSQQILFLLYTLCAVALLPMARLELLWQLDGWQLGCLLFCALNTLVGYGALAEAYARWQAAQVSAIVTLTPLFTLLFSEFLSLGWPDFFAIPQLNTLGFVGAIVVVSGAMFSAIGHRLWPRRSNPDPLPAGSEPGRMSDGEVK"]}}, {"location": "[75143:76322](+)", "type": "CDS", "id": "<unknown id>", "qualifiers": {"locus_tag": ["ctg5_75"], "transl_table": ["11"], "translation": ["MKFVDEATILVVAGDGGNGCVSFRREKYIPRGGPDGGDGGDGGDVYMQADENLNTLIDYRFEKSFRAERGQNGQSRDCTGKRGNDILIKVPVGTRIIDQGTGETLGDMTHHQQQMMVAKGGWHGLGNTRFKSSVNRTPRQKTMGTPGEKRDLQLELMLLADVGMLGLPNAGKSTFIRAVSAAKPKVADYPFTTLVPSLGVVRMDSEQSFVVADIPGLIEGASDGAGLGIRFLKHLERCRVLLHTIDLAPIDESDPVENARIILGELEKYSDKLFNKPRWLVFNKVDLLDEEEAQARAKAIADALGWTEKYYLISAANRVGVNALCWDLMSFINANPKEAELEAKQPEKVEFMWDDYHRQQLEEAQPEVEEDDDWDDDWDEDDEEGVETVYQR"]}}, {"location": "[76371:76743](-)", "type": "CDS", "id": "<unknown id>", "qualifiers": {"locus_tag": ["ctg5_76"], "transl_table": ["11"], "translation": ["MAQDTLIAHLGMVFTRLEADWLEAVMPMDNRTRQPFGLLHGGASVALAESLGSMAGWLCSLPGQNVVGIDINATHLRALYSGSVRGVCRALHLGGLNQVWQIEIYDPRDRLCCISRLTTAIIG"]}}, {"location": "[76792:77551](-)", "type": "CDS", "id": "<unknown id>", "qualifiers": {"locus_tag": ["ctg5_77"], "transl_table": ["11"], "translation": ["MSCRFDFSGKQVWVTGAGQGIGYHSALAFVAAGATVVGFDKQFSQSHYPFQRAIVDIANADQVKRVCQRLLSDTQRLDVLVNAAGILRTGATDELAVEDWQACMAVNAGGAFNLFQQTLPLFRQQRAGAIVTVASNAAHAPRIGMSAYGASKAALRSLCLTVGLEMAPYGVRCNIVSPGSTDTAMQRSLWSRPEDEQQMIAGYPEQYKLGIPLQKIAQPEEIANAVLFLASDSASHIVLQDIVIDGGATLGA"]}}, {"location": "[77550:78405](-)", "type": "CDS", "id": "<unknown id>", "qualifiers": {"locus_tag": ["ctg5_78"], "transl_table": ["11"], "translation": ["MAIPKLESYALPTAAELPTNKVNWAFEPARAALLIHDMQEYFLNFWGEDSPLVQQVVANIAQLRHYCKSQGIPVFYTAQPNQQSDEDRALLNDMWGPGLNRHPDQQRVVAALAPDEHDQVLVKWRYSAFHRSPLESILNETGRDQLIICGVYAHIGCLTTATDAFMRNIKPFMVADALADFSREEHMMSLTYTAGRSGRVVMTEALLPVPQSKAQLRAVVLPLLDEDSQDLDDGENLIDYGLDSVRMMALAARWRQVHSDIDFVALAKDPSIDGWWSLLSREPA"]}}, {"location": "[78420:80034](-)", "type": "CDS", "id": "<unknown id>", "qualifiers": {"locus_tag": ["ctg5_79"], "transl_table": ["11"], "translation": ["MTIPYTRWPDDLAARYRQQGYWLDLPLTDILQRQQNNSAIAVIDGEHRYSYAQLAQQSDRLAAALQRRGLKMGDTALVQLGNIAEFYVTFFALMKLGVAPVNALFSHQRSELNAYALQIQPALLIADRQHALFANDDYLNQLRQAMPALRVVALHNDHSTALSLAGLIDEAAGNFCASPSAADEVAFFQLSGGSTGTPKLIPRTHNDYYYSIRASVEICRFNQATIYLNALPSAHNYAMSSPGSLGVFYGAGCVVLANDPSANLCFPLIEKHQVNVAALVPPAVSLWLQAIAEWGSNRALASLQLLQVGGAKLSESLAARIQTEIGCQLQQVFGMAEGLVNYTRLDDDQQHILTTQGCPISADDEVWVADAEGNPLPAGQTGRLMTRGPYTFRGYFNSPEHNAASFDAQGFYCSGDLIAIAEDGYITVQGREKDQINRGGEKIAAEEIENLLHRHPEVIHAALVSMEDSLMGEKSCAFIIARSVLKPVVLRRHLRELGVAEFKLPDRIECVDSLPLTPVGKVDKKRLRQQLADRQNG"]}}, {"location": "[80045:81221](-)", "type": "CDS", "id": "<unknown id>", "qualifiers": {"locus_tag": ["ctg5_80"], "transl_table": ["11"], "translation": ["MESLTSESTLQFATKAAASGFFFMSPWRSLAAQGCFTTISTPALGGESLHGEFQQEIHQRFAEAKRQGIANPILVGAIPFDASQPSALFIPESSQYFDSRAWRQQMATSQAALPEVIRRTALPEQDEFMQMVSRAVDATSAQQLDKVVLSRLMEIATAQPIDIASLMTRVIAQNPGSYNFHVPLAEGGSLLGASPELLLRKQGDRFFTHPLAGSARREKDDARDRAAGQQLMNSSKDRYEHKLVTDAMRDVLQPRSAQLTLPETPELLTTSTLWHLGTAIEGEVSDKADSALSLACLLHPTPALSGFPHALAQQLIAELEPFNRGLFGGIVGWCDAQGNGEWVVTIRCGKVNGNRVRLFAGAGIVPASSPESEWRETGVKLNTMLRAFGLN"]}}, {"location": "[81448:82504](-)", "type": "CDS", "id": "<unknown id>", "qualifiers": {"locus_tag": ["ctg5_81"], "transl_table": ["11"], "translation": ["MNSMRRRLLIMLALILLSCQLMSALWLWHESREQISFLVNETLSAHSRNEHVENEIREAIASLLLPSLVMVCFTLLLSFWAISWIIRPLRSLQKSLTARSADNLTPLPLHSDMDEIVAVTGALNQLLGRLDHQLQQERLFTADAAHELRTPLAGLRLHLELLEQEGVKKGPMLVERIDQLMHVIEQLLMLSRAGHALASGHYQTVSWQEIVEPLREEIDELLALRQQQLIVSGDLMLTAQGDAVLLRLMLRNLLENASRYSPQHSTVTLNITASNDGSEITVCDEGPGIEESAVREVVKAFRRMDQRYGGSGLGLNIVQRIIQIHHGNFELANRTDRQGLIATCWLPYQLG"]}}, {"location": "[82500:83163](-)", "type": "CDS", "id": "<unknown id>", "qualifiers": {"locus_tag": ["ctg5_82"], "transl_table": ["11"], "translation": ["MKILIVEDDVLLQEGLSLALTGEGYAVDCAANAREAVALLQNAQYSLIVLDLGLPDRDGADLLRQWRKEQVDLPVLILTARDALEDRVEGLDAGADDYLIKPFALVELKARARALIRRYQGKSDNLLKHGDIALNLSSQQVGVEGKPVEVTPKEFALLTRLLMRIGQTVHRETLQQDLYSWQDDTGSNTLEVHIHNLRRKLGKDRIKTVRGVGYRLEERE"]}}, {"location": "[83167:84709](-)", "type": "CDS", "id": "<unknown id>", "qualifiers": {"locus_tag": ["ctg5_83"], "transl_table": ["11"], "translation": ["LQFDTYFTPEFLKGHRLLSTTMHRSMTASPVSYREIMRFSRIVTGISCAFMLQAQAAPVEDYTQYLPDGANLALIVQKIGAASPSIDYHSQQMALPASTMKVITALAALLQLGPDYRFHTQLESKGSLSGDTLRGDLVARFGGDPTLTRQDLRNMVAALKKQGVQHIDGNLVIDTSVFASHDKAPGWPWNDMTQCFSAPPGAAIVDRNCFSVSLYSAPNPGEKAFIRVASWYPVNMFSEVRTLAKGSPDAQYCELDVVPGELNRFTLTGCLTQRSEPLPLAFAIQDGASYAGAILKSELQSAGIDYTGHLVRQTQVTQPGTVLAATQSAPLHYLLKIMLKKSDNMIADTVFRTIGHERFGVPGTWRAGSDAVRQILRQKANIDLGNSIQVDGSGLSRHDLISPATMMQVLQYIAQNDQQLNYISMLPLAGYDGTLRYRGGLHEAGVDGKVSAKTGSLQGVYNLAGFMTTASGQRVAFVQYLSGYAVPPEDQRQRRIPLVRFESRLYKDVYQNN"]}}, {"location": "[84850:85333](+)", "type": "CDS", "id": "<unknown id>", "qualifiers": {"locus_tag": ["ctg5_84"], "transl_table": ["11"], "translation": ["MNQIPMTLKGAEKLREELEELKTVKRPRIIASIADAREHGDLKENAEYHAAREEQGFCEGRIQEIEAKLSNAQVIDVTKMAGNANGRVIFGTTVTVLNVETDEESTYRIVGDDEADFKKNLISVNSPMARGLIGKVVDDVTIVKTPGGDVEYEILKVEYL"]}}, {"location": "[85463:85757](-)", "type": "CDS", "id": "<unknown id>", "qualifiers": {"locus_tag": ["ctg5_85"], "transl_table": ["11"], "translation": ["MNLSTKQKQHLKGLAHPLKPVVMLGNNGLTEGVLAEIEQALEHHELIKVKIATEDRETKALVVEAIVRETRAVNVQVIGKTLVLYRPTKERKISIPR"]}}, {"location": "[85885:86515](+)", "type": "CDS", "id": "<unknown id>", "qualifiers": {"locus_tag": ["ctg5_86"], "transl_table": ["11"], "translation": ["MTGKKRSASSSRWLQEHFSDKYVLQAQKKGLRSRAWFKLDEIQQGDKLFKPGMTVVDLGAAPGGWSQYVVTQIGSKGRVIACDILPMDPIVGVDFLQGDFRDELVLKALLDRVGDTKVQVVMSDMAPNMTGTPAVDIPRSMYLCELALEMCRDVLAPGGSFLVKVFQGDGFEEYLREIRSLFTKVKIRKPDASRSRSREVYIVATGRKL"]}}, {"location": "[86608:88552](+)", "type": "CDS", "id": "<unknown id>", "qualifiers": {"locus_tag": ["ctg5_87"], "transl_table": ["11"], "translation": ["LSDMAKNLILWLVIAVVLMSVFQSFGPSESNGRRVDYSTFLSEVNQDQVREARINGREINVTKKDSNRYTTYIPVNDPKLLDNLLTKNVKVVGEPPEEPSLLASIFISWFPMLLLIGVWIFFMRQMQGGGGKGAMSFGKSKARMLTEDQIKTTFGDVAGCDEAKEEVSELVEYLREPSRFQKLGGKIPKGVLMVGPPGTGKTLLAKAIAGEAKVPFFTISGSDFVEMFVGVGASRVRDMFEQAKKAAPCIIFIDEIDAVGRQRGAGLGGGHDEREQTLNQMLVEMDGFEGNEGIIVIAATNRPDVLDPALLRPGRFDRQVVVGLPDVRGREQILKVHMRRVPLATDIDAAIIARGTPGFSGADLANLVNEAALFAARGNKRVVSMVEFEKAKDKIMMGAERRSMVMTEAQKESTAYHEAGHAIIGRLVPEHDPVHKVTIIPRGRALGVTFFLPEGDAISASRQKLESQISTLYGGRLAEEIIYGVEHVSTGASNDIKVATSIARNMVTQWGFSEKLGPLLYAEEDGEVFLGRSVAKAKHMSDETARIIDQEVKSLVEVNYKRARVLLGENMDILHAMKDALMKYETIDAPQIDDLMARREVRPPAGWEDSGSSNSSDNNGTPKAPRPVDEPRTPNPGNTMSEQFGDK"]}}, {"location": "[88711:89548](+)", "type": "CDS", "id": "<unknown id>", "qualifiers": {"locus_tag": ["ctg5_88"], "transl_table": ["11"], "translation": ["MKLYARDSVLDLSHPHVMGILNVTPDSFSDGGKHNELIQALTHANEMINAGATIIDVGGESTRPGAADVSVEQELERVIPVVEAIAQRFEVWISVDTSKPEVIRESARVGAHIINDIRSLQEPGALAAAAETGLPVCLMHMQGEPKTMQQSPQYHNVLRDVDQFFVEHIARCEAAGIKKSQLLLDPGFGFGKNLSHNYQLLAHLADYHRFGLPLLVGMSRKSMIGQLLNVGPSQRLTGSLACAVIAAMQGAHILRVHDVKETVEAMRVVEATQSAREE"]}}, {"location": "[89552:90887](+)", "type": "CDS", "id": "<unknown id>", "qualifiers": {"locus_tag": ["ctg5_89"], "transl_table": ["11"], "translation": ["MSNRKYFGTDGIRGKVGESPITPDFVLKLGFAAGKVLARHGSKKIIIGKDTRISGYMLESALEAGLAAAGLSAAFTGPMPTPAVAYLTRTFRAEAGIVISASHNPFDDNGIKFFSIEGTKLPDDVEEAIEAEMEKPITCVESAALGRASRIVDAAGRYIEFCKGTFPSELSLNGLKIVVDCANGATYHIAPNVLRELGATVIAIGVQPDGMNINKECGATDLRLLQERVLAEKADVGLAYDGDGDRIMMVDHLGQKVDGDQILYLIAREGLRQGQLRGGVVGTLMSNMGLELALKQLGIPFARAKVGDRYVLEKLKEKGWRLGAENSGHVILLDKTTTGDGIVAGLQVLTAMVRNHMSLHDLCSGMKLLPQILVNVRFSGSHDPLEDATVKAVTAEVEAELKGRGRVLLRKSGTEPLIRVMVEGEDEAQVTALAHRIADAVKAV"]}}, {"location": "[91155:91488](+)", "type": "CDS", "id": "<unknown id>", "qualifiers": {"locus_tag": ["ctg5_90"], "transl_table": ["11"], "translation": ["MYEALLVVFLIVALGLVGLIMLQQGKGADMGASFGAGASGTLFGSNGSGNFMTRMTAVLATLFFIISLVLGNINSNKTQKGSEWENLTQPAQSQQTTPAKPAAPGNDIPQ"]}}, {"location": "[91955:92420](+)", "type": "CDS", "id": "<unknown id>", "qualifiers": {"locus_tag": ["ctg5_91"], "transl_table": ["11"], "translation": ["LGVGLSTLEQKLTELISAPVEALGYELVGIEFVRGRTSTLRIYIDSEDGINVDDCADVSHQVSAVFDVEDPITVAYNLEVSSPGLDRPMFTAEHYVRFTGEEVSLVLRMAVQNRRKWQGIIKSVEGEMITVAVEGNDEVFALSNIQKANLVPHF"]}}, {"location": "[92444:93950](+)", "type": "CDS", "id": "<unknown id>", "qualifiers": {"locus_tag": ["ctg5_92"], "transl_table": ["11"], "translation": ["MNKEILAVVEAVSNEKSLPREKIFEALESALATATKKKYEQEIDVRVSIDRKSGDFDTFRRWLIVDEVTMPTREITLDAAQFEDETLGLGGFVEDQIESVTFDRITTQTAKQVIVQKVREAERAMVVDQFREQEGEIITGVVKKVNRDNISLEVRPNDGSNTNAEAVIIREDMLPRENFRPGDRIRGVLYAVRPEARGAQLFVSRSKPEMLIELFRIEVPEIAEEVLEIKAAARDPGSRAKIAVKTNDKRIDPVGACVGMRGARVQAVSSELGGERIDIVLWDDNPAQFVINAMAPADVASIVVDEDNHTMDIAVEAGNLAQAIGRNGQNVRLASQLSGWDLNVMTVDDLQAKHQAEAHAAIDVFTKHLDIDEDFATVLVEEGFSSLEELAYVPINELLEIDGLDEDTVEALRDRAKNALTTLALAKEESLGDTKPADDLLGLEGLEREMAFKLAAKGVCTLEDLAEQGVDDLSDIDGLSDERAGELIMAARNICWFGDDA"]}}, {"location": "[93974:96668](+)", "type": "CDS", "id": "<unknown id>", "qualifiers": {"locus_tag": ["ctg5_93"], "transl_table": ["11"], "translation": ["MTTDVTVKSLAAEIQTPVERLVQQFADAGIQKSETDSVTQHEKETLLTHLNRDHGGGSGKLTLQRKTRSTLSVPGTGGKSKSVQIEVRKKRTYVKGDPADAEQAEAEAQAEREAEELARREAEEQAQRAAQDKAKREAEEQAKREAADKAKREAAEKDKVSNQHTDDTTRASQSDKARREAEAAELKRKAEEEAHRKIEEEAKRVAEEARKMAAERGEEWAQVKEVEDTSDYHVTTSTHARAAEDENDAQVEGDRRTRTAVRPAKAPVRKKGNKHSEAKTDREEARAQVRGGKGGKRKPSTLQQSFNKPVQAVNRDVIIGETVTVAELANKMAVKGSQVIKAMMKMGAMATINQVIDQETAQLVAEEMGHKVTLRRENELEEAVMSDRDTDAVHESRAPVVTIMGHVDHGKTSLLDYIRSTKVASGEAGGITQHIGAYHVETDNGMVTFLDTPGHAAFTSMRARGAQATDIVILVVAADDGVMPQTIEAIQHAKAAKVPVVVAVNKCDKPEADPDRVKNELTQYGIIPEEWGGENMFVNVSAKAGTGIDDLLNVILLQAEVLELSAVRQGMASGVVIESFLDKGRGPVATVLVREGTLNKGDIVLCGFEYGRVRAMRDELGREVMTAGPSIPVEILGLSGVPAAGDEATVVRDEKKAREVALYRQGKFREVKLARQQKSKLENMFANMTEGEVSELNIVLKADVQGSVEAISESLMKLSTDEVKVKIIGSGVGGITETDATLAAASNAILVGFNVRADASARRVIDSESLDLRYYSVIYNLIDEVKAAMSGMLAPEYKQQIIGLAAVRDVFKSPKFGAIAGCMVTEGNIKRHNPIRVLRDNVVIYEGELESLRRFKDDVNEVRNGMECGIGVKNYNDVRVGDMIEVFEIIEIQRTID"]}}, {"location": "[96883:97297](+)", "type": "CDS", "id": "<unknown id>", "qualifiers": {"locus_tag": ["ctg5_94"], "transl_table": ["11"], "translation": ["MAKEFGRPQRVSQELQKEIAMILQREIKDPRLGMMVTVSGVDVSRDLAYAKVFVTFLNDKDEAAIKAGLRALGDASGYIRTLLGKAMRLRIVPELTFFYDNSLVEGMRMSNLVTNVVRNDEERRGPAEDEEQEGKAE"]}}, {"location": "[97296:98241](+)", "type": "CDS", "id": "<unknown id>", "qualifiers": {"locus_tag": ["ctg5_95"], "transl_table": ["11"], "translation": ["MSRPRRRGRDIHGVLLLDKSSGLSSNDALQKVKRLYNANRAGHTGALDPLATGMLPICLGEATKFSQYLLESDKRYRVIARLGQRTDTSDADGIVVSERPVTFSADMLEQALESFRGETQQVPSMYSALKYQGRKLYEYAREGIEVPRESRRIVVYELLFIRHEGDELELEIHVSKGTYIRTIIDDLGEKLGCGAHVTYLRRLQVATYPIEKMVTLEQLQELAEEAHRQEKAPAELLDALLMPMDSPAAEYPVVNLLSSVAAYFKQGMPVQAAGAPASGLVRVTEGDEHKFIGMAEIADDGRVAPRRLVVEYSD"]}}, {"location": "[98347:98617](+)", "type": "CDS", "id": "<unknown id>", "qualifiers": {"locus_tag": ["ctg5_96"], "transl_table": ["11"], "translation": ["MSLSVESKAQIVADFGRGANDSGSTEVQVALLTAQINHLQGHFSEHKKDHHSRRGLLRMVSQRRKLLDYLKRKDVARYTSLIERLGLRR"]}}, {"location": "[98925:101064](+)", "type": "CDS", "id": "<unknown id>", "qualifiers": {"locus_tag": ["ctg5_97"], "transl_table": ["11"], "translation": ["LLNPIVKKFQYGQHTVTIETGMMARQATAAVMVSMDDTAVFVTVVGRKNAKPGQDFFPLTVNYQERTYAAGRIPGSFFRREGRPSEGETLTSRLIDRPLRPLFPEGFVNEVQVIATVVSVNPQVNPDIVALIGASAALALSGLPFNGPIGASRVGYLNDQYVLNPTTDELKESKLDLVVAGTKAAVLMVESEAELLSEDQMLGAVVFGHEQQQIVIDTINELVAVAGKPRWDWQPEAVNEALHGRIAALAESRLSDAYRITEKQERYAQVDVIKSETTAALLAEDEALDAGEISDILHTLEKNVVRSRILRGEPRIDGREKDMIRGLDVRTGVLPRTHGSALFTRGETQALVTATLGTARDAQNLDELMGERTDNFLFHYNFPPYSVGETGMVGSPKRREIGHGRLAKRGVLAVMPKGDAFPYTVRVVSEITESNGSSSMASVCGASLALMDAGVPIKAAVAGIAMGLVKDENNFVVLSDILGDEDHLGDMDFKVAGSREGITALQMDIKIEGITREIMHEALNQAKGARLHILSVMEQAISTPRGDISQFAPRIHTIKISVDKIKDVIGKGGSVIRALTEETGTTIEIEDDGTVKIAATDGDKAKFAIRRIEEITAEIEVGRIYNGKVTRIVDFGAFVAIGGGKEGLVHISQIADKRVEKVTDYLAMGQEVPVKVLEVDRQGRVRLSIKEASEQAQPEAAPEASAATPEAE"]}}, {"location": "[101193:102078](+)", "type": "CDS", "id": "<unknown id>", "qualifiers": {"locus_tag": ["ctg5_98"], "transl_table": ["11"], "translation": ["MKPFLRWCIVATALTLAGCSNTDWRKNEVLAVPLQPTLQQEVILARMEQILASRSLTDDERAQLLYERGVLYDSLGLRALARNDFSQALSIRPDMPEVFNYLGIYLTQAGNFDAAYEAFDSVLELDPTYNYAHLNRGIALYYGGRFKLAQDDLLAFYQDDPNDPFRSLWLYLTEREINADQAKVSLKQRYDKAVKDQWGWNIVEFYLGDISEKTLMERLQADATDNTSLAEHLSETNFYLGKYYLSLGEKDNAEALFKLTVANNVHNFVEHRYALLELALLGQTQDDLSESDQQ"]}}, {"location": "[102255:104169](+)", "type": "CDS", "id": "<unknown id>", "qualifiers": {"locus_tag": ["ctg5_99"], "transl_table": ["11"], "translation": ["MTDIQTTFADLGLNADILESLNGMGYVKPSPIQLECIPHLLAGRDVLGMAQTGSGKTAAFSLPLLHNIDPTVKAPQILVLAPTRELAVQVAEAMTEFAKHMRGLNVVALYGGQRYDVQLRALRQGPQVVVGTPGRLLDHLKRGTLDLSNLRGLVLDEADEMLRMGFIEDVETIMAQIPEGHQTALFSATMPEAIRRITKCFMKDPQEVRIQSSMTTRPDISQSYWTAYGRKTDALTRFLEAEDFDAAIIFVRTKNATLEVAEALERSGYNSAALNGDMNQALREQTLERLKDGRLDILIATDVAARGLDVERISLVVNYDIPMDAESYVHRIGRTGRAGRAGRALLFVENRERRLLRNIERTMKLTIPEVELPNAELLGERRLAKFAAKVQQQLESSDLEQYRALLAKMQPEDELDIETLAAALLKMAQGERPLIVPADAPQRPRSQFRDRDERREGGRGDRPERGPREPRSEAAGDRPRRERRDVGDMEVYRIEVGRDDGVEVRHIVGAIANEGDISSRYIGNIKLFGTHSTIELPKGMPGDVLSHFTRTRILNKPMNMQLIGDAVPRSNDRGGERRPGGPARGGFGAGAGREGGRGAEGGRRFSNERSGERRPGGPSRGPRREDTGAAPTRRRDA"]}}, {"location": "[104257:105268](-)", "type": "CDS", "id": "<unknown id>", "qualifiers": {"locus_tag": ["ctg5_100"], "transl_table": ["11"], "translation": ["MPDKKNVPLSVLDLAPIPHGRSPRDAFHASLALAQQSEKLGFHRYWLAEHHNMTGIASAATSVLIGYLAANTDTLRLGSGGVMLPNHAPLVIAEQFGTLESLYPGRIDLGLGRAPGSDQRTMMALRRHMAGHVDNFPADVAELIRWFDAPEDEPAPPVQPVPGTGLKIPVWLLGSSLYSAQLSAQMGLPFAFASHFAPEMLMQALHLYRENFKPSERLAKPYAMVCVNVVAADSERDARFLFTSMQQQFINLRRGKPGPLPAPVENMDNLWSPSEQYGVQQALSMSVVGDKEKVRHGLAALMRETQADEIMVNGQIFDSQARLYSFELAMQARNSL"]}}, {"location": "[105607:106579](+)", "type": "CDS", "id": "<unknown id>", "qualifiers": {"locus_tag": ["ctg5_101"], "transl_table": ["11"], "translation": ["MKKRAFFTLLIIISGIALAVLIRAHNHDLLLQGEVDATEVIVSSKAKGRVVEKRVRRGDDVSAGQSLIVLDAPELIAQLKAAEAARDQAQATLDLSLNGTREETVRNLKALLQQAQATWRDAQSTWQRDLSVAQKGYISAEQLDNARQARDGAWQQVQAARANLDQGVNGDRIEQREAYLAQLHQAEQNLLEIKAQSDELVVHAPVAGEVGPIPAERGELLNAGSPLLTLIELPTAWFTFNLREDILAHVRKGDKIRIRVPALNNRVIEAEVRYIAPLGDYATKRATRATGDFDLKTFEVRLYPLTPVEGLRQGMSALWSWQT"]}}, {"location": "[106560:107715](+)", "type": "CDS", "id": "<unknown id>", "qualifiers": {"locus_tag": ["ctg5_102"], "transl_table": ["11"], "translation": ["VVLADVKDGLWAFGHAFSREVRVAWRKPVFHWLGWCFPLLLFALIASDFSEGSLMDLPVAAVDQDHSTLSRTLIRNLNAGSHADVSQDAGGEPQALEKLRQAQAYAVLLIPPFFEADTLAGRQPRVTLYYNALFYGAGFYSTQDFAGLVSTLNAQYQPVLAAATGRAMPALPHATLAYDSLFNASGSYIYYQQFAASIHMVQLFAVTCMIYVLARSRPLIYQRHFAMALLGKLAPYTLCYTVLLVSEIALLVGVFSARVVGNPFYILCVAFFYVMAAQSLGILLFSFTGSAITAYMMMGIMVSIALTFSGTAMPELSMPWPAQLISNLEPLTHALYAMFDLFLRDVPGKPVASVCLLLLVYPLAVALLVRKRLFRRLATPEEMQ"]}}, {"location": "[107711:108824](+)", "type": "CDS", "id": "<unknown id>", "qualifiers": {"locus_tag": ["ctg5_103"], "transl_table": ["11"], "translation": ["VRLWWQAFTTTLSGLLQKPMWMMLLCTLCLMSTVYLNHSVWDLPVAVIDMDHSPASRMLTRQLDATPKITNVAYSSLPQALSDLGLRKLFAVIILPQDMEQKMLAGKEVTLPVYGDATNRLANGQIQQDVMAAWQQVLGRYNLKLMMMAGFSERQASVVLTPFIGQAIDVFNPGISFAAIVFPGLLVMLLQHSLLIAGVRVSMTLRSQGPLPLPVTLGTLSALIPIWLFLSIVLFALWPWVLGYRQTASIPELLMLTFPFQLAVLGLAKLVTECLREVERIYFSLSFITTPVYYLSGTLWPVQSMPDWVRGISMMLPSTWGTRMIAGVNQMGLPLSEVSQDVVMLLIMAVVYTVLGMVVGKLRDYLGRRH"]}}, {"location": "[108906:109785](-)", "type": "CDS", "id": "<unknown id>", "qualifiers": {"locus_tag": ["ctg5_104"], "transl_table": ["11"], "translation": ["MKYSLGPVLWYWPKETLQAFYQAAAHSEAEIIYLGESVCSKRRSTKAADWLALAKDLAAAGKQVVLSTLALVQSPSELTELKRYVDNGEFLIEANDVGAVTLACDAGVPFVAGPALNIYNAVTLQLLLKMGMMRWCMPVELSRDWLAQLLVQCDELGIRHQFEVEVLSYGYLPLAYSARCFSARAENRSKDECQTCCIDYPHGRQVRTQEDQPVFVLNGIQTMSGYCYNLGNDLLSMQGLVDIVRLSPQGDDTLAMIERFRANETGRQPLSLARSADCNGYWQRVAGLELVE"]}}, {"location": "[109794:110790](-)", "type": "CDS", "id": "<unknown id>", "qualifiers": {"locus_tag": ["ctg5_105"], "transl_table": ["11"], "translation": ["MELLCPAGNLPALKAAIENGADAVYIGLKDETNARHFAGLNFSDKRLQEAANYVHQRRRKLHVAINTFAHPDGFNRWQRAVDMAAHAGADALILADIAMLAYAAKRYPHIERHVSVQASATNAAALRFYQRNFDVARVVLPRVLSMHQVRQLAHDTEVALEVFAFGSLCIMAEGRCYLSSYLTGESPNTVGACSPARFVRWQQTPAGLESRLNEVLIDRYGAGENAGYPTLCKGRYKVAETPYHALEEPTSLNTLALLPALLAANIASVKIEGRQRSPAYVEQVTRIWRQAIDRCKADPANYAPQPQWMTALSALSEGTQTTLGAYHRQWQ"]}}, {"location": "[110995:111523](+)", "type": "CDS", "id": "<unknown id>", "qualifiers": {"locus_tag": ["ctg5_106"], "transl_table": ["11"], "translation": ["MVLNPLRTHCVRKGPQLLRFPLRFTPFALKKPLLQSLLRWQFQQALAEGELDFLEGRWLGIEVTDLGLRWSVTLEQGRLQVADRETADVWFRAEANDLLLIAARRVDPDTLFFQRRLNIEGDTELGLEVKNLMDAVDLESMPTPLRIGLMQLADFVEAGLNEGAISPAGRVGATC"]}}, {"location": "[111516:112020](+)", "type": "CDS", "id": "<unknown id>", "qualifiers": {"locus_tag": ["ctg5_107"], "transl_table": ["11"], "translation": ["MLIRTEIGVDAASIDSLLRRCFPTSAEAELVQQLREDGLLTLGVVATDDEGQVLGYAAFSPVTLAEEDRQWVGLAPLAVDESVRKQGLGKQLIYEGLDTLNEFGYAAVVVLGDPAYYGRYGFEPAARYGLHSRWQESEAAFQVYKLAEDAFSGTEGRIEYSAPFNRL"]}}, {"location": "[112006:112312](-)", "type": "CDS", "id": "<unknown id>", "qualifiers": {"locus_tag": ["ctg5_108"], "transl_table": ["11"], "translation": ["MNSAASGDWRLYILRTASGMLYTGITNDVQRRFAQHQCGKGAKALRGKGPLELMFHCEAGDRSLASKLEYQVKQLKRQEKIRLVEHQPVSLILWLNTLRGD"]}}, {"location": "[112414:112936](-)", "type": "CDS", "id": "<unknown id>", "qualifiers": {"locus_tag": ["ctg5_109"], "transl_table": ["11"], "translation": ["MSKKIAVLITDEFEDSEFTSPAKAYQDAGHEVITIDTEAGKTITGKQGDAKVKIDKSIDDVQPADFDALLLPGGHSPDTLRGDDRFVAFTKEFVALGRPVFAICHGPQLLISANAVRGRQMTTVKAIVIDLKNAGADFYDKEVVVDNERLVTSRTPDDLPAFNRESLRILNAL"]}}, {"location": "[113113:113512](+)", "type": "CDS", "id": "<unknown id>", "qualifiers": {"locus_tag": ["ctg5_110"], "transl_table": ["11"], "translation": ["MATLYLILAFGSYFLTSIAMVLVFLFIYTRITPHNEWRLIKENNLAATWGFIGALLGYIIPLASVAINSINLVDYLVWGAVALVIQLIVFTAVRLFMRDISQRIEDNSVAAGLFLGGVSTGVGILNAACMTY"]}}, {"location": "[113508:113979](-)", "type": "CDS", "id": "<unknown id>", "qualifiers": {"locus_tag": ["ctg5_111"], "transl_table": ["11"], "translation": ["MNIHQYYPVDIVNGPGTRCTLFVSGCVHQCPGCYNQSTWRLNSGVPFTLQMEEQLIADLNDTRIPRQGLSLSGGDPLHPANLADVGRLLRRVRRECAGKDIWLWTGYRLDELSAQQQRVVALVNVLIDGKFIQALKDPALLWRGSSNQVVHQLRAD"]}}, {"location": "[113975:116114](-)", "type": "CDS", "id": "<unknown id>", "qualifiers": {"locus_tag": ["ctg5_112"], "transl_table": ["11"], "translation": ["VATQVIKRDGCRVNFDPARIAAAIHAAAQAAQINDEDYCTSVARLISHQLMQRPQVDIAEVQQAVENQLMAGRYPQLARSYIEYRHDRDVARELRGRLNHEIRGLIEQSNPALLNENANKDSKVIPTQRDLLAGIVAKHYARQHMLPRDVVSAHERGEIHYHDLDYSPFFPMFNCMLIDLRGMLTHGFKMGNAEIEPPKSISTATAVTAQIIAQVASHIYGGTTINRIDEVLAPFVDASLAKHRATADEWQIADAEAYARARTEKECYDAFQSLEYEVNTLHTANGQTPFVTFGFGLGTSWAARLIQQSILRNRIAGLGKNHKTAVFPKLVFAIKAGLNHRRGEPNYDIKQLALECASKRMYPDILNYDQVVQVTGSFKTPMGCRSFLGVYQENGEQIHEGRNNIGVISLNLPRIALEAGGDETRFWALLDRRLLLAKKALMTRIARLENVKARVAPILYMEGACGVRLQADEPVAAIFKHGRASISLGYIGIHETLNALSGAAIHPYDDAALRAKGLEIVARLRAAVDQWKEETDYGFSLYSTPSENLCDRFCRLDAAEFGVVPGVTDKGYYTNSFHLDVEKKVNPYDKIDFEAGYPPIANGGFICYGEYPNIQHNLKALEDVWDYSYSRVPYYGTNTPIDECYECGFTGEFACTSKGFTCPNCGNHDSTRVSVTRRVCGYLGSPDARPFNAGKQEEVKRRVKHLRQGQPG"]}}, {"location": "[116285:117452](-)", "type": "CDS", "id": "<unknown id>", "qualifiers": {"locus_tag": ["ctg5_113"], "transl_table": ["11"], "translation": ["MPHSDKERLNRSNIRTAAYGVLLLALGVGISRFLYTPMLPKMLEEKIFTFPQLAWLASANYGGYLVGSLLFSWSGFHRPRSQNMVFIFSVLSVVLLFAMAGVDRVNIALVVRFLAGLASAALMIFGSVTVLHHTNNHWVTASLFSGVGVGILLGNEYVNFGIALQLHAASLWFGAGVIGLILLVLLVILSPTAIAFTPESQQRPRRKSSVVGWWQLAIVYGLAGFGYIIVATFLPLISHQLANSVISQHLWSLVGLAIIPGCFFWLLMEHRFGITLSLIFNLILQAICVLLSLNGHSPLLLILCCLGFGFTFMGTTALVMPLAKKLPVPAGINLMALVTFTYGIGQVCGPLMTGLLQGQGDPLKISIIAGAGALFIAALFCLKRSTAI"]}}, {"location": "[117668:119495](+)", "type": "CDS", "id": "<unknown id>", "qualifiers": {"locus_tag": ["ctg5_114"], "transl_table": ["11"], "translation": ["MSKISIAIIGAGSRGLSLLERIVTLYPEYSPNQKMEIWLIDKNEAGFGVHLPNQPDYFLTNTVACQITLFGDDSVTAPGSIREGPNLYQWARDQGYKKSGQLYSRRPQGEEISPDDYLPRALLGEYLHSVYLRILHNLPPGITVNVIRGFAVQVSSFSNHTIKIKLDNDFKIKANYLFLATGHGENRSTEDDLSIQRFVSGNLHKNKLLRYIRRPYELRKYSHIAGGSNVMIGGMGLTTYDIIARLTVGCGGRFCDAGHRLIYHPSGDEPQIYIYSRQSLPAGSRGVNQKGVSGRYLAHFFTLDAIDRLRQRTAQGKIDFVADLLPLLIKEMCYVYSCVERGEWTQARDYQAGAAEREAINQLFYPHQGLTFSTLEEWRAWFKELLIKDIADAEKGNVDGALKAAADVIRDTRDILRYAINHGGLTPQSHRQFLSEFCPIFNRIAVGPPLRRNQELLALIESGVVALAGGPAARLVCRSESGHFALHTSFVQEESVTLADILIKARIATFSPASDSSRLYHNLLAEGVIRPYDNDGFPAGGIDIDRQHHVISRKKISQKNIYALGTPVEGPNYFTYVLPRPAVNSTALQEAALCVVDMYQNIRKHAGS"]}}, {"location": "[119643:122202](+)", "type": "CDS", "id": "<unknown id>", "qualifiers": {"locus_tag": ["ctg5_115"], "transl_table": ["11"], "translation": ["MSSVAYNEKQVIRWLGARTVARARDLIASVQNIAWQNTLLTGEVPGRKAEPFSVMVHFSRPQGRLHASGECSCAVKNNCKHVAALMLANLQPRQPKVAVALETIQAEPVPVLQLESRAKFISGYGHYGHRQKRLDFAAVSFDYAGVRVEANSRAESFADRTGQRFHVQRQAEEEQSWLAQIASIGLRTIPAGHIYTPAPLPPAIFAPESPGLWRDFIKKGLPALRRRGWRVSMDDDFTWNITEVEAIEGRAVQGDDGWFDLELAMKIGRRRVRLEPLLARLFAADRRWMSGNLSLIPDDEQIELRDERNQRLLFRAAQLKPLVGNLIDLFDSESPQPLRLAAWDVGRLSQADDRSRWIFDGDNAVHQLAERLNGNTGVQPVAPPAGLRATLRDYQQQGVNWMQFLRQHQLAGVLADDMGLGKTIQTLAHLLVEKEAGRLDRPALIVVPTTLVHNWCCEAARFAPDLRVLALTGPQRKEFYHSIEQYDVVITTYSLLWRDQPQLVAHYYHLLILDEAQYVKNSASRAASVIRMLKTRHRLCLTGTPLENHLGELWSQFDFLLPGFLGSERDFTQHWRIPVERNGDKVRRELLAKRVRPFMLRRRKQEVAKELPPKNTIVRSVALDGAQRELYDQVKSAMQDRVQLAVQQQGAGRSHLLVLDALLKLRQICCDPRLLADPRAGKVKHSAKLALLREMLHDLLAEDRRILIFSQFTTMLAIIAEELTKARIPFVTLTGSTRERSAPVERFQNGEVPVFLISLKAGGVGLNLTAADTVIHYDPWWNPAAENQATDRAYRLGQDKPVFVYKLIAADTIEEKIVALQQQKADLAGEILDDELSEPSQFSPDDLTALFS"]}}, {"location": "[122241:123480](-)", "type": "CDS", "id": "<unknown id>", "qualifiers": {"locus_tag": ["ctg5_116"], "transl_table": ["11"], "translation": ["MRTENSGRGLIQRLIQGSLVTQIMIGLLAGIALAWFSKSHALAVGLLGELFVSALKAVAPLLVLVLVISSIANHQQGQKTNIRPIVILYLLSTFCAAVVAVVASHLLPQNLTLRAASSEIVPPSGILEVLHGLLMSMVSNPISALMNANYIGILVWAIGLGFAFRHSSESTRTFLNDASDAVTRLVRIVIRFAPIGIFGLVGSILASTGFDALWDYASLLGLLIGCMLLMALVFNPLLVWWQIRRNPYPLVFTCLRESGVTAFFTRSSAANIPVNMALAKKLGLDEDTYSVSIPIGANISMAGASITITVLTLAAVHTLGIQVDVATAILLSLVASICACGASGVAGGSLLLIPVACNMFGIPNEVAMQVVAVGFIIGVLQDSAETALNSSADILFTAAACMADERRIGQNA"]}}, {"location": "[123709:124738](-)", "type": "CDS", "id": "<unknown id>", "qualifiers": {"locus_tag": ["ctg5_117"], "transl_table": ["11"], "translation": ["MAHIVTLNPPVREDWLHQLADVITDPDELLQLLALQHHPELVSGHDARRLFALRVPRAFAARMRKGDPQDPLLLQVITSKQEFVDAPGYSTDPLDEQSSVVPGLLHKYRNRALLLVKGGCAVNCRYCFRRHFPYSDNQGNKRNWQQALEYIRQQPELDEIIFSGGDPLMAKDHELNWLIGELEQIPHLKRLRIHSRLPVVIPKRITEALCQRLAQSRLQTLMVTHINHAQEIDDDLRHGMRMLKRAGVTLLNQSVLLRGVNDNAPALAQLSNALFDAGILPYYLHVLDKVQGAAHFYVSDDEARAIMRQLLSMVSGYMVPKLAREIGGEPSKTPLDLQLRQE"]}}, {"location": "[124779:125346](+)", "type": "CDS", "id": "<unknown id>", "qualifiers": {"locus_tag": ["ctg5_118"], "transl_table": ["11"], "translation": ["MATYSSNDFRPGLKIMFEGEPYAIESSEFVKPGKGQAFARVKMRRLLTGSRVEKTFKSTDSAEGADVVDTNLNYLYNDGEFFHFMHPETFEQHPVEAKTVGDAAKWLLDNAECIVTLWNGKPIQVLPPNFVELEITDTDPGLKGDTAGTGGKPATLSTGAVVKVPLFVQIGEVIKVDTRSGEYVSRVK"]}}, {"location": "[125485:125617](+)", "type": "CDS", "id": "<unknown id>", "qualifiers": {"locus_tag": ["ctg5_119"], "transl_table": ["11"], "translation": ["MKKSIVAVLSVLVLSSVLTACNTTRGVGEDVEAGGKAIQKSTN"]}}, {"location": "[125653:126178](-)", "type": "CDS", "id": "<unknown id>", "qualifiers": {"locus_tag": ["ctg5_120"], "transl_table": ["11"], "translation": ["MSLWKMITAGGAALLSVACTTTPPKGITPISGFDADRYLGSWYEIARLNHPFERGLDHVTATYSKRDDGGLKVVNRGFNPKKQKWQESIGKAYFTGSPQQAALKVSFFGPFYGGYNVIALDKDYQHALVCGPNREYLWILSRTPQLAPQVKEQLVSQARQEGFAVDKLIWVNQQ"]}}, {"location": "[126456:126813](-)", "type": "CDS", "id": "<unknown id>", "qualifiers": {"locus_tag": ["ctg5_121"], "transl_table": ["11"], "translation": ["MKTQPQRSDEPLFWGLFGAGGMWAALVSPVVVLLVGLLLPLGWASADAFSYQRIVGFAQSPGGRLLLLLVIVLPLWCSLHRLHHSLHDLKVHIPRSKLLCYGIAAVLSAVAVIGVIAV"]}}, {"location": "[126822:127218](-)", "type": "CDS", "id": "<unknown id>", "qualifiers": {"locus_tag": ["ctg5_122"], "transl_table": ["11"], "translation": ["MTTKRNAYVRPMRGSWWQSLAFYRFYMLREGTALPALWFSIELIAGLFALKNGPQSWAGFVDFLQHPIVLLLNLVTLAAALLHSKTWFDLAPKAQIIIVKGEKLSPEPVIKGLWAAFIVITAVVLSVALNA"]}}, {"location": "[127228:127963](-)", "type": "CDS", "id": "<unknown id>", "qualifiers": {"locus_tag": ["ctg5_123"], "transl_table": ["11"], "translation": ["MSDIRQREIEILRYNPETDRLPRHEFFTVPWDEQTSLLDALGFIKDNLAFDLSYRWSCRMAICGSCGMMVNGVPKLACKTFLRDYPHGIKVEPLANFPIERDLVVDMTHFIESLEAIKPWIIGNTRSASEGPGLQTPGQMAKYHQFSGCINCGLCYAACPQFGLNPEFIGPAAITLAHRYNLDSRDRGKAERMPQLNGANGVWSCTFVGFCSQVCPKHVDPAAAIQQGKIESSKDFLIAMLKPH"]}}, {"location": "[127955:129653](-)", "type": "CDS", "id": "<unknown id>", "qualifiers": {"locus_tag": ["ctg5_124"], "transl_table": ["11"], "translation": ["VQTLNTDLVIVGAGGAGLRAAIAAAEANPKLKITLISKVYPMRSHTVAAEGGAAAVTQQQDSFDSHFHDTVAGGDWLCEQPVVDYFVEHCPQEMAQLELWGCPWSRKEDGSINVRRFGGMKIERTWFAADKTGFHMLHTLFQTSLKYPQIQRLDEHFVLDLLVDDGVTHGLVAMNMMXXXXXXXXAFRHGVPLRDMEFVQYHPTGLPGSGILMTEGCRGEGGILVNKDGYRYLQDYGMGPETPLGEPRNKYMELGPRDKVSQAFWHEWRAGRTISTPRGDVVYLDLRHLGEKKLRERLPFICELSKAYVGVDPIVAPIPVRPTAHYTMGGIETNAQCETPVQGLYAVGECSSVGLHGANRLGSNSLAELVVFGRLAGEQAAQRASQPHKAQDAALSAQSGDIKKRLYGRVNPQGGENLAQLRDEMGMAMEEGCGIYRTTELMQKTIDKLAELKERFNNVRVTDSSSVFNTELLYTVELGHGLDVAECMAHSAIQRRESRGAHQRLDEGCTTRDDEHFLCHTLTTFNAQGAPTVSYQPVAITRLPPAARVYGAASEEKANKEPAHE"]}}, {"location": "[129905:130883](+)", "type": "CDS", "id": "<unknown id>", "qualifiers": {"locus_tag": ["ctg5_125"], "transl_table": ["11"], "translation": ["MSETSSWQPSAPIANLLKRAAIMAEIRRFFADRGVLEVETPAMSQATVTDVHLFPFQTRFVGPGAAAGVDLYLMTSPEYHMKRLLAAGSGPIYQLCRSFRNEEMGRHHNPEFTMLEWYRPHYDMYRLMNEVDDLMQQVLECAPAETLSYQQAFIRHLEIDPLSADKAQLREVAEKLGAGDLANREEDRDTLLQLLFMLGVEPEIGKEKPAFVYHFPATQAALAEISTEDHRVAERFEVYFKGIELANGFRELTDSREQRLRFEQDNRKRAKAGLPRQPIDTNLLDALAHGMPDCSGVALGVDRIVMLALKAEKLSDVIAFTVDRC"]}}, {"location": "[130976:131345](-)", "type": "CDS", "id": "<unknown id>", "qualifiers": {"locus_tag": ["ctg5_126"], "transl_table": ["11"], "translation": ["MRTIYVLNGPNLNLLGTREPETYGSDTLASVEALCRASARELDVAIEFRQTNHEGEMIEWIQQARLHAQALVINPAAWTHTSVAIRDAVTAVALPLWEVHITNCTSVSHSVTIRICQTWRRA"]}}, {"location": "[131344:132181](-)", "type": "CDS", "id": "<unknown id>", "qualifiers": {"locus_tag": ["ctg5_127"], "transl_table": ["11"], "translation": ["MLTQPVIDCHHHVFDPANFPWAPESAYNPDGHELATPDYYRAVMQAYHIRHSLIVGPTSGYNTDNRCLLDTIKRGAGRFKGIAVVPRDVDSDTLASLQAQGIVGIALNVAMLGTEPFVQLDALMGRLAELDLFAQIQVQNDQLPALMPMLSRTRTRLLIDHSGRPDVSAGLAQPAFQALLSLAGQQRTSVKLSGLAKFSHQHYPWKDGHPYLLALLEAFGAENCMWGSDWPFLRAGERMDMGTQLMLIEQLIPDEKRRRQVLWHTPKRLFGFTESQES"]}}, {"location": "[132180:133440](-)", "type": "CDS", "id": "<unknown id>", "qualifiers": {"locus_tag": ["ctg5_128"], "transl_table": ["11"], "translation": ["MAKIIGGLAVSHTPTIGFAVDHNKQQEGAWAPIFDGFAPMQRWLEEKKPDVLLYVFNDHVTSFFFDHYSAFVLGIDDQYAVADEGGGARDLPPVRGHAALSQHIGASLMADEFDMSFFQDKALDHGLFSPLSALAPWQGGWPMQIVPLAVGVLQFPIPTARRCYKLGQALKRAVESFPEDLKVAVVATGGVSHQVHGERCGFNNPEWDAQFIDLLINDPERLTEITLAEYATLGGLEGAEVIMWLIMRGALSANVEKLHQDYYLPSMTGIATLILENQSREAPVDVHQRQRDKINLQMNGVEKLPGTYPFTQARSLKALRINRFLHRMIQPEWRKRFREAPQALFDEAGLTAEEQTLINQLDWRGMIHYGVSFFLLEKLGAVVGVSNLHIYSAMRGETLEQFQQTRNQQVLYSVAGKAD"]}}, {"location": "[133457:134837](-)", "type": "CDS", "id": "<unknown id>", "qualifiers": {"locus_tag": ["ctg5_129"], "transl_table": ["11"], "translation": ["MSNHDIIDVKGWIDSRPITGYQWLTLALCFIIIMFDGYDAAAMGFIAPALIEDWGISHAEMGPILGAAMFGVALGALIAGPWSDKFGRKRVLLLSIAVFSSFSLLSAFARTPLEMGALRFLTGLGLGAVMPNCVTLVSEYMPERRRSLMITVMYSGFNIGSGLGGFVAAGMLPHYGWQSVLGLGGLLPLLMLPLLVWLLPESAMYMVVRKVSRDKIAAVLQRLGGEFSAGTAFILNAPLIPKKAQVLQLFSRGYAGGTLVLWLTYFMGLFVIYLLNGWLPTIMRSGGVTLERAAIVAGLFQLGGTVGGLLVGGLMDRFKAKYVIALFYLMGSLCLVSQGIWGFGPSLLALLVFLAGVCINGAQTGLQAFSPAFYPTEMRATGVCWMHGIGRSGAIISSSLGGVLLGVFPGQTAIFIVLSLPAVLAALSITRHHPAQVSRQVKGIDLNDLPSLSRTLNNR"]}}, {"location": "[135570:136194](+)", "type": "CDS", "id": "<unknown id>", "qualifiers": {"locus_tag": ["ctg5_130"], "transl_table": ["11"], "translation": ["LTTLKPLLAKNRSWALQRRQRHPHYFRQNVDGQQPHSLWIGCSDSRVPAEVLTGAHPGELFVHRNIANMVVSNDDNFMSVLQYAIEYLKVSRIVLCGHYGCGGVQAALTLPDMPLCDENSALARRISQLRQALSADLAPLSAQEQQGEHLNRLVEANVLAQFAQLVKTAPVVKAWREKSDLDLFGCVYDLHSGHLKELIQQTEEASA"]}}, {"location": "[136190:137669](+)", "type": "CDS", "id": "<unknown id>", "qualifiers": {"locus_tag": ["ctg5_131"], "transl_table": ["11"], "translation": ["VNLKTLRQDIPAGLVVFLVALPLCLGIAQASGLPPFVGLLTGVVGGLVVTTFSPSKFAVSGPAAGLVTIVTGAIETLGSFSALLLALIIAGVLQFMFGVLRAGRFISLVPGTVIKGMLAAIGILLIIQQIPVALGAKGESELTSLLTGGSLNISLPAVAVSLSGLLILWLWTTPAVKRNKWLAWAPGPLVAVLLGCLATVPGARLMPELSAGLPRISLPAFDSIQALTGELERPDWLAWQNPAVYIVALTLAIVASLETLLSQEALKKLRPQNPPPSPDKEMRAQGIGNALCGFLGGLPITAVIVRSSVNVSAGAQSKLSILLHGVLLLICGLWFSGMLNAIPLASLAAVLLYTGYKLAAPGLFVAQMRQGAQQSVPFLATVGGILIFGMLAGIGIGLATQLLFSIYQSHRNAMHLTRYDDHYVLSFQQNLTFMHNPRLKGLLAEIPENSVVIVDHDSAEYIDPDVKALLKDFGEGAKKRGIQLNQWPVKLA"]}}, {"location": "[137712:138417](-)", "type": "CDS", "id": "<unknown id>", "qualifiers": {"locus_tag": ["ctg5_132"], "transl_table": ["11"], "translation": ["MITSRTAEQCGTADYGWLQARYTFSFGHYFDPKLLGYASLRVLNQEVLAPGASFQPRTYPKVDVLNLILQGTAEYRDSEGNHVTAQAGEALLLATQAGVSYSEHNTSKESSLTRMQLWLDACPLRENSAVQRMALPDCQRYTLLASPDGSDGSLQLRQQAWVHQVLLEPGESFSLPLHGARAYLQSIHGSLKAVTQSQQQESLTCGDGAFLREEQSVTLTAETPLRALVIDLPV"]}}, {"location": "[138544:139450](+)", "type": "CDS", "id": "<unknown id>", "qualifiers": {"locus_tag": ["ctg5_133"], "transl_table": ["11"], "translation": ["MAKDRALTLEALRVMDAIDRRGSFAAAADELGRVPSALSYTMQKLEEELDVVLFDRSGHRTKFTNVGRMLLERGRVLLEAADKLTTDAEALARGWETHLTIAAEALVSTELLFPLVERLADKANTQLSLMTEVLAGAWERLEQGRADIVIAPDLHFRASSEINTRKLYTLLSVYVASPEHPIHQEPEPLSETTRIKYRGIAVADTARERPVLTVTLLDKQQRLTVSTIEDKHRALLAGLGVGTMPYSMVEKDINEGRLRVVSPEYTREVDIIMAWRRDSMGEAKSWCLREIPKLLAKQRQS"]}}, {"location": "[139472:139619](-)", "type": "CDS", "id": "<unknown id>", "qualifiers": {"locus_tag": ["ctg5_134"], "transl_table": ["11"], "translation": ["MIKPLAFCLAVVMLCYVAFVGHYYYQTFSTFSGIQHSQEIAASDNPAS"]}}, {"location": "[139772:140759](-)", "type": "CDS", "id": "<unknown id>", "qualifiers": {"locus_tag": ["ctg5_135"], "transl_table": ["11"], "translation": ["MGQLIDGVWHDQWYDTKSTGGRFKRSESAFRNWVTADGSAGPHGKGGFQAEAGRYHLYVSLACPWAHRTLIMRQLKGLEEMITVSVVHPLMLENGWTFDEDFPAATGDSLYQNEYLYQLYLHADPQYSGRVTVPVLWDKHQHTIVSNESADIIRMLNSAFDGVGARAGDYYPANLRAEIDELNAWIYDSVNNGVYKSGFATSQAAYDEAVNALFIALDRLESILGKHRYLTGEQLTEADIRLWTTLVRFDPVYVTHFKCDRHRIGDYLNLNGFLRDLYQMPGLAETVNIEHIRHHYYCSHKTINPSGVISLGPAWDWDEPHGRDRHFG"]}}, {"location": "[140836:141202](-)", "type": "CDS", "id": "<unknown id>", "qualifiers": {"locus_tag": ["ctg5_136"], "transl_table": ["11"], "translation": ["MVLARILMAVLFIVAGWGKLTNYEGTQQFMASMGIPALFVPLTVLLEFGGGLAIVFGFFTRTTALITAVFTILTAILAHSNFAVDGSTMFLKNVSIAGGFLLLAITGPGAFSIDRALGKKW"]}}, {"location": "[141434:141716](-)", "type": "CDS", "id": "<unknown id>", "qualifiers": {"locus_tag": ["ctg5_137"], "transl_table": ["11"], "translation": ["MSREREARKAALLKEIQQQRLDLSAGRKAWLVRTERYDHGWLALLSAKRYLALGSGLMAIWSARNPRKLGRLARRGLGLWSTWRVVRNYLPRR"]}}, {"location": "[141715:142108](-)", "type": "CDS", "id": "<unknown id>", "qualifiers": {"locus_tag": ["ctg5_138"], "transl_table": ["11"], "translation": ["MADNRQSQGPGKGVINIGQRIVTTLVGMVETRIRLAVVELEAEKANLIQMLLMIGLTMLFTAFGLMSLMVLIIWAVDAQYRLMAIAITTGVLFALALILGLWTLAKSRRSTLLSATRKELSEDRKLLEDE"]}}, {"location": "[142109:142415](-)", "type": "CDS", "id": "<unknown id>", "qualifiers": {"locus_tag": ["ctg5_139"], "transl_table": ["11"], "translation": ["MSKDTTSEHLRAELKNLADTLEEVLSSSTEKSKTELDKLRSKAQSALKDTRARLGDSGDRIAQTTREAAERTDVYVRDNPWTSVGIGAAVGVVLGVLLTRR"]}}, {"location": "[142456:142825](-)", "type": "CDS", "id": "<unknown id>", "qualifiers": {"locus_tag": ["ctg5_140"], "transl_table": ["11"], "translation": ["MTYRIILGASLLALATFSQAASLCEQKEQSIQHEIDLAQKHDNQRRVTGLERALTETRATCSDASLRDARQEKIKQHQQKVAERQQELKQVADGDDQEKIAKREKKLAEAQHELKEVQAAPY"]}}, {"location": "[142992:143382](-)", "type": "CDS", "id": "<unknown id>", "qualifiers": {"locus_tag": ["ctg5_141"], "transl_table": ["11"], "translation": ["MPDFIKLPARSLRLLPWLALAVVALLGLAMVPALFRSDTALQIRASRQGISLPDGFYVYQRLNAQGIHIKSITPEQNSLVIKFDSQEQSAAAEKVLRELLPYGFDIARLDNQGASNWINRISLRTQSIG"]}}, {"location": "[143381:144053](-)", "type": "CDS", "id": "<unknown id>", "qualifiers": {"locus_tag": ["ctg5_142"], "transl_table": ["11"], "translation": ["MDIFKSLVQALWQQDYATLADPTLVWAIYFVLFMILFLENGLLPAAFLPGDSLLILVGVLIAKGTMSFPLTIFILTTAASLGCWVSYIQGRWLGNTATVQKWLAHLPAQYHQRAHQMFHRHGLSALLIGRFIAFVRTLLPTIAGLSGLSNARFQFFNWMSALLWVLILTVMGFALGKTPIFRKYEDQLMFCLMLLPLVLLVFGLFGSLYVLWRKKHSNEKGNS"]}}, {"location": "[144368:145145](-)", "type": "CDS", "id": "<unknown id>", "qualifiers": {"locus_tag": ["ctg5_143"], "transl_table": ["11"], "translation": ["MEPTDSRRLYQQLAAELKRRLEQGVYQVGDKLPAERFIAEEMRVSRTVVREAIIMLEVEGYVEVRKGSGIHVISQQQQNRVNTDSNLEFAHFGPFELLQARQLIESNIAEFAATQVTRQDIVQLMDIQAQARKEDRFRDSEWDMKFHVQIALSTQNSALAAIVEKMWLHRRHNPYWLKLHEHIDDKSIESWCEDHDNILKALMRKDPAASKLAMWQHLENTKQMLFHATTDDFEFNVDRYMFAENPVVTLDTAANDEK"]}}, {"location": "[145292:146603](-)", "type": "CDS", "id": "<unknown id>", "qualifiers": {"locus_tag": ["ctg5_144"], "transl_table": ["11"], "translation": ["MRKIKGLRWYMIGLVTIGTILGYLTRNAIAVAAPTLESQLHITTQQYSYIVAAYSACYTIMQPVAGYVLDVLGTKIGYAMFAIIWAIFCAATALAGSWGGLALARGAVGAAEAAMIPAGLKASSEWFPAKERSIAVGYFNVGSSIGAMIAPPLVVWAIVAHSWEMAFIITGVLSLIWALCWLVFYKHPKDQKKLDPEERDYILSGQEAQHQTNNGKKMSAWQILRNRQFWGIALPRFLAEPAWGTFNAWIPLFMFKAYGFNLKEIAMFAWMPMLFADLGCIVGGYLPPFFQRVFGVNLIVSRKLVVTMGAVLMIGPGTIGLFTSPYAAIALLCVGGFAHQALSGALITLSSDVFGRNEVATANGLTGMAAWTASTLFALVVGALADTLGFSPLFAALAVFDLLGAIVIWTLLKNQPISELEQKKKERVVGAVTQHS"]}}, {"location": "[146970:148380](+)", "type": "CDS", "id": "<unknown id>", "qualifiers": {"locus_tag": ["ctg5_145"], "transl_table": ["11"], "translation": ["MSRFMSEDFLLESEFSRRLYHDYAADQPIFDYHCHLPPQQIAENYRFTNLYDIWLKGDHYKWRAMRANGVPEALCTGDASDRAKFDAWARTVPDTIGNPLYHWTHLELRRPFGITDTLLSPKTADAIWHQCNDLLAQDAFSARGIMQQMNVKMVGTTDDPVDDLRHHRALAADGSFATKVLPSWRPDKAFNIEAEGFTDYLQTLAAVSDTDITRFDDLKRALNTRLDHFAAHGCKVSDHALDVVLYGEADEATLDGILARRLAGTIPPESEVAQFKTAVLVWLGAEYARRGWVQQYHIGALRNNNRRQLQLLGPDVGFDSINDRPLAEPLSKLLDAQNRDNALPKTILYCLNPRDNEVLATMAGNFQGEGQPGKMQFGSAWWFNDQKDGMERQMTQLAQMGLLSRFVGMLTDSRSFLSYTRHEYFRRLLCQMIGRWVEKGEAPGDIALLGEMVQNICFNNARDYFAIEL"]}}, {"location": "[148392:149841](+)", "type": "CDS", "id": "<unknown id>", "qualifiers": {"locus_tag": ["ctg5_146"], "transl_table": ["11"], "translation": ["MQQLNRRDFPGRHYPERIIQFGEGNFLRAFIDWQIDLLNQHSDLDAGIVVVRPRSSHSPRSLNHQDGLYTTLIRGINAQGEVVSEPRLIRSLNREIQPAEQFAEFLALACDPLLRVVVSNTTEAGIYFDPQDRLDAAPPASFPAKLTRLLFERWQHFDGAADKGWVMLPCELIDDNGAALLSCVRQTAQHWQLPAAFMQWVEQHNLFCSTLVDRIVTGYPDDAAGVQAELGYRDDYLVAGEVYYQLVIQGPPALADELRLDSLALNIRLVDNIKPYKERKVAILNGAHTAMVPVAFLAGLEAVGEAMDDSALAQFVERTLRDEIIPTLAQPRDELNAFADAVLSRFRNPYIRHSLSAIALNGMTKFRTRLLPALLWQIARHGQPSPRLSFALEALLAYYRGERAGVRYSLQDDAHWLQRFATLWPQVECRDIPLERLVAEVLSDAAHWGQDLTRLPGLAAQVTAHLHHINTLGMRAALAQLN"]}}, {"location": "[149850:151341](+)", "type": "CDS", "id": "<unknown id>", "qualifiers": {"locus_tag": ["ctg5_147"], "transl_table": ["11"], "translation": ["MQSIIKIHSLDNVAVALRDLQEGESISEGEQPLVLKQAVGRGHKFALQPLAGGELVVKYGLPIGHATQPIAAGEIIHSHNARTNLNDLDDYHYQPAFATLPPQAADREVQIYRRASGEVGIRNELWILPTVGCVNGIARQILQRFLKETDNAADIDGVHLFSHPFGCSQLGQDHENTRTMLQNMVRHPNAGAVLVIGLGCENNQVDVFRQTLGEFDPQRVSFMICQQQDDEVEAGLERLHQLYAVMRHDKRQPGRLSELKFGLECGGSDGLSGITANPLLGRFSDQMIANGGTTVLTEVPEMFGAERILMSRCRDEATFASTVRMINDFKRYFIAHNQPIYENPSPGNKAGGITTLEEKSLGCTQKAGQSQVVDVLKYGERLQQPGLNLLSAPGNDAVATSALAGAGCHMVLFSTGRGTPYGGFVPTVKLATNSELAAKKPHWIDFDAGQLIHGTPMPELLAQFVDTIVAIANGRQTRNEVNDFRELAIFKSGVTL"]}}, {"location": "[151367:153029](-)", "type": "CDS", "id": "<unknown id>", "qualifiers": {"locus_tag": ["ctg5_148"], "transl_table": ["11"], "translation": ["MHKIPPWWQNGVIYQIYPKSFQDTTGSGTGDLAGVIQRLDYLQTLGVDAIWLTPFYLSPQVDNGYDVANYTAIDPQFGTLSDFDTLVAETHRRGMRIILDMVFNHSSTQHHWFHEALDPSSPYRSYYIWRDGTPQQQPNNWLSKFGGSAWRWHPESGQYYMHLWAPEQAELNWENENLRAELKQVVNFWADRGIDGLRLDVINLVSKQQDFADDPGGDGLRLYTDGPRIHEFMQEMSREVFRPRQLVTVGEMSSATLEHCQQYGALSGEELSMVFSFDHVEVDFYHGQKWTLTSLDLVALKAIFTHWQQGMHNQAWNALFWCNHDQPRVVSRWGDETQYRVESAKLMALALHGMQGTPYIFQGEELGMTNPHFTRIIDYRDIESHNMYAELRAQGRDSDNLLAILASKSRDNGRTPMQWDSSENAGFSGGTPWIGMSDNFTTVNAAAALDDENSVFYCYQKLIALRKRYAILTFGDYLDLLPDHPRLWCYCRRIAGETLVVATNFSGDTQVWHPPAYSGHWEVLISNYPDTHVTPGEVMLRPWEAVWWYQKTA"]}}, {"location": "[153221:155594](+)", "type": "CDS", "id": "<unknown id>", "qualifiers": {"locus_tag": ["ctg5_149"], "transl_table": ["11"], "translation": ["MPWSLPRALLVCSLFLPFSVLSAPAGDLPLMPWPQQVEQPQDGGSLALTTPLEVKVSGDDLSEALPRWQLRLARQTGNPRLPVSSSATTLKITIARKVAPTPQPDSDESYRLTVNGAGIQLDAETRFGAMRGMETLLQLVHNGALPLVTINDRPRFPWRGILIDSARHFLPIETLKRQIDGIAAAKMNVFHWHLTDDQGWRFASSHYPQLQEKASDGLWYSQQQMRDIVSYASERGVRVVPEIDFPGHASALAVAMPQLISAPGPYQMERGWGVFKPLLDPSNEQVYQFIDTLVGEVAAIFPDPYIHIGGDEVDASQWNSSEAIRQFMQQQGLKDAHALQAYFNQRVEKILEKHRRQMVGWDEIYHPDLPRSIVIQSWQGPDALGEVAKNDYRGILSTGFYLDQAQPASYHYRNEVWPQGLEGADRLQDKEVAQSWQFTLPRLKGKPLSGSFTLIDAVGGWRGFIDFDGRSRRMVRDVRWLAPNQFTFRVDSWMGELQPTLSVTGDKISGYWRIGNVRYPTAGTRLAQTPPGIAPPVPDEAQLRNNLLGGEAALWAEMVDESVIDVRLWPRAFVVGERLWSAQDVNNVQNMYRRLAAVDSWSVVSVGLQQHAQAQLQMTRLANSSDIIPLQIFAEALEPAQWYTRQHLKYQAGHYTLAEPFNRLADILPAESDKVRELDHQVDALIVNRGDRQALQAIRHQLRAWQQNIPQVEPLLAQNPQLRPLLPVAGQVAAISQMGLSLLDAMESERTFGAREVAKMHQLLDQAALTQDEVVIALVYPIEKLLRYGK"]}}, {"location": "[155687:156074](-)", "type": "CDS", "id": "<unknown id>", "qualifiers": {"locus_tag": ["ctg5_150"], "transl_table": ["11"], "translation": ["MSREISTENAPAAIGPYVQGVDLGSMIITSGQIPVDPKTGAVADDIAAQARQSLENVQAIVEAAGLKVGDIVKTTVFVKDLNDFATVNATYEAFFTEHNASFPARSCVEVARLPKDVKIEIEAIAVRR"]}}, {"location": "[156254:156719](-)", "type": "CDS", "id": "<unknown id>", "qualifiers": {"locus_tag": ["ctg5_151"], "transl_table": ["11"], "translation": ["MTQDNKLQVEAIKRGTVIDHIPAHIGFKLLSLFRLTETDQRITIGLNLPSGEMGRKDLIKIENTFLTDDQVNQLAVYAPHATVNRIDDYNVVAKIAPTLPDRIERVLTCPNSNCISRSEPVFSSFAVKQRQHELHLKCKYCEKEFAHHVVMASD"]}}, {"location": "[156729:157668](-)", "type": "CDS", "id": "<unknown id>", "qualifiers": {"locus_tag": ["ctg5_152"], "transl_table": ["11"], "translation": ["MAANPLYHKHIISINDLNRDELELVLRTAASLKANPQPELLKHNVIASCFFEASTRTRLSFETAMHRLGASVVGFADGGNTSLGKKGETLADTISVIGTYVDAIVMRHPQEGAARLATEFSGGVPILNAGDGANQHPTQTLLDLFTIQETQGRLSNLNVAMVGDLKYGRTVHSLAQALAKFDGNRFYFIAPDALAMPAYITDMLDEKGIIWTRHDSIEEVVPQVDILYMTRVQKERLDPSEYANVKAQFILRAADLAGARDNMKVLHPLPRIDEIDTDVDATPHAWYFQQAGNGIYARQALLALVLNSEAAL"]}}, {"location": "[157766:157952](-)", "type": "CDS", "id": "<unknown id>", "qualifiers": {"locus_tag": ["ctg5_153"], "transl_table": ["11"], "translation": ["MKSNSQKNAELTHRNRGGQHAFSFRGTPDHQKKPLIEGLFFARNSMQMLCSIAFLMQQGGN"]}}, {"location": "[158044:159055](-)", "type": "CDS", "id": "<unknown id>", "qualifiers": {"locus_tag": ["ctg5_154"], "transl_table": ["11"], "translation": ["MSHLYHRHFLRLLDFTPAEITGLLALAATLKTDKKNGEEIQHLKGKNIALIFEKDSTRTRCSFEVAAFDQGANVTYLGPSGSQIGHKESMKDTARVLGRMYHAIQYRGHGQALVESLAEHAGVPVWNGLTNEFHPTQLLADLLTMQEHLPEKAFSQMTLTYVGDTHNNMGNTLLEAAALMGIDLRLAAPESCWPDAELVAECRKVAEKTGGKITLTADIHAAVKGADFIYTDVWVSMGEPKEVWQERIALLRPYQVNMAMLQATGNPQVKFLHCLPAFHDDQTTLGQQMAQQYDLHGGMEVTDEVFESAHSVVFDQAENRLHTIKAVMVATLAQPG"]}}, {"location": "[159211:159634](+)", "type": "CDS", "id": "<unknown id>", "qualifiers": {"locus_tag": ["ctg5_155"], "transl_table": ["11"], "translation": ["MANEALLEEQREETRLIIEELLDDGSDPDALYTIEHHLSCDSFDALEKAAVEAFKLGYEVTEPEELDLEDGTKVQCCDIISESALTAELIDAQVEQLIDLVAKFNVDYDGWGTYFEDPDGEEEDDEDGEEIDGEDNGIRH"]}}, {"location": "[159685:160444](+)", "type": "CDS", "id": "<unknown id>", "qualifiers": {"locus_tag": ["ctg5_156"], "transl_table": ["11"], "translation": ["MNIEHLLAPVTRFLHCRTPQAWIDAARQPENLATLLTDHLVCELKAAQTAMWLIRKYVADKESGDALLAWLKPWENFVHNDQADLTFLEQHKGLSKTIISREEVPYGDELVDKMVLLIKEELHHFYQVLEIMQARGIPYARITASRYAKGLLREVATHEPQTLVDKLICGAYIEARSCERFASLAPHLDRELAAFYVSLLRSEARHYQDYLALAALISPTDITARVQKMGEVEARLISEPDSQLRFHSGVLV"]}}, {"location": "[160482:160986](-)", "type": "CDS", "id": "<unknown id>", "qualifiers": {"locus_tag": ["ctg5_157"], "transl_table": ["11"], "translation": ["MTTAINSTLLVRPIAAADNPHIAAVIRAVSAEFGLTADKGYTVSDPNLDHLFEVYSAASCAYWVVELEGKVVGGGGVAPLAGSDADVCELQKMYFLPQVRGLGLARRLAIQAMDYARECGFKRCYLETTASLTRAIRLYEHLGFSHIDGPMGFTGHVDCEVTMLKSL"]}}, {"location": "[161210:162398](+)", "type": "CDS", "id": "<unknown id>", "qualifiers": {"locus_tag": ["ctg5_158"], "transl_table": ["11"], "translation": ["MENNTSTSQRHAVLFHGRSGEYFSIWLVNALLTIITLGIYSAWATVRRRRYFYGNTEIAGDRFDYHARPIDILKGRIIVFVGLVLFFILSAALPTISLVFLLAFFALVPWIVVRSWRYNALMSSFRGVRFNYHCRIGRAYWTMYLAPVLMIAALYLVVGMIAMMAATSGNISAALTVGVLCFVLFLAGLAAVQGTVAAMNHDLYINNMFYGQQPFKAELQKKTFIKMVLISFAIMLPFLIVAGMLIGSLFISLIYAAAMGMSDPAMMGNLMGGNLFNIFLTFVVLIFGGLVSSAYLIAAQRNYVFGQTQLGEKLRLKSTLSTGSFLALTLTNTLIVIFTLGLGAPIAEIRLARYLANATALEGDISLLNISAHHESARTAVAEEVVAAFDLNPGI"]}}, {"location": "[162397:163423](+)", "type": "CDS", "id": "<unknown id>", "qualifiers": {"locus_tag": ["ctg5_159"], "transl_table": ["11"], "translation": ["MLQLNGYYQYPGRAAREAARLTLGERHLTLEQGGQQQIQLLSAVKVSAALGTIPLTLTFADGGRFVPQDDAAFRQWWQQRHRPGLVHRLEQHRRGVGLMLLATLAAIALYVWVILPAVSSVLARHIPSYVERQVGQQTFTLLQNSGFSSGQLTPGQLKRIQGLFAATVPAEMKDDPTPLRLKVMHFSGGPNAFMLTDGTLIISDELVQMAKSDDALAAVMLHEIGHHAYRHPMRMLVRSSLVSLSYLWLTGDVSGIGDTLLQSAAFVNQLQFSRSMEREADEYAVAQMKAQGRSLAAMVQIYQQLAQSGEKVSGGLSLPEWMSTHPDMPARIRAIKDGSRQ"]}}, {"location": "[163302:163782](-)", "type": "CDS", "id": "<unknown id>", "qualifiers": {"locus_tag": ["ctg5_160"], "transl_table": ["11"], "translation": ["VVRRVNDNHNFLKTLARLTTLALLPAGEKGPVAVTKLVDGAELLIPMADLVDKAAELERLAKEVAKVEVEMEKITTKLGNEGFVARAPEAVVAKERERLADFEQAKXXXXXXGAACRALFYCRDPSLIALMRAGISGWVLIHSGRLNPPLTFSPDCASC"]}}, {"location": "[163745:166277](-)", "type": "CDS", "id": "<unknown id>", "qualifiers": {"locus_tag": ["ctg5_161"], "transl_table": ["11"], "translation": ["MEKTYNPQDIEQPLYEHWEQQGYFKPNGDTSQESFCIMIPPPNVTGSLHMGHAFQQTIMDTMIRYQRMQGKNTLWQAGTDHAGIATQMVVERKIAAEEGKTRKDYGRDAFIEKIWQWKAESGGTITRQMRRLGNSVDWERERFTMDEGLSNAVKEVFVRLHKENLIYRGKRLVNWDPKLRTAISDLEVENRESKGSMWHIRYPLADGVKTADGKDYLVVATTRPETVLGDTGVAVNPEDPRYKDLIGKFLVLPLVGRRIPIVGDEHADMEKGTGCVKITPAHDFNDYEVGRRHKLPMINILTFDGDIRESAQVYDTNGEESDACDPTIPAAFQKLERFAARKAIVAAIDALGLLDEIKPHDLTVPYGDRGGVVIEPMLTDQWYVRTAPLAKVAVEAVEQGDIQFVPKQYENMYFSWMRDIQDWCISRQLWWGHRIPAWYDAEGNVYVARSEAEARAENNIAPEVVLTQDEDVLDTWFSSGLWTFSTLGWPENTEALRTFHPTSVLVSGFDIIFFWIARMIMLTMHFIKDEDGKPQVPFKTVYMTGLIRDDEGQKMSKSKGNVIDPLDMVDGISLEDLLEKRTGNMMQPQLAEKIRKRTEKQFPNGIEPHGTDALRFTLAALASTGRDINWDMKRLEGYRNFCNKLWNASRFVLMNTQEHDCGFNGGELELSLADRWILAEFNETVKAYRGALDSYRFDIAANILYEFTWNQFCDWYLELAKPVMNGGTEAQLRGTRNTLVTVLEALLRLAHPIIPFITETIWQQVKVLKNISDDTIMLQPMPEFSASRVDAAAMADTEWLKQAIVAVRNIRNEMNISPAKPLDVLLRAPVPTWCVALTTITTS"]}}, {"location": "[166289:166739](-)", "type": "CDS", "id": "<unknown id>", "qualifiers": {"locus_tag": ["ctg5_162"], "transl_table": ["11"], "translation": ["MKNATFYLLETDTPVDGLSAQEALVCDLAEARWREGKRVLVACQDEAQAIRLDEALWQRPASAFVPHNLAGEGPKYGAPVELAWPQRRGNSPRDLLISLLPQFADFATAFYEVIDFVPYEASLKQLARDRYKAYRSVGFHLNTATPPLA"]}}, {"location": "[166809:168318](-)", "type": "CDS", "id": "<unknown id>", "qualifiers": {"locus_tag": ["ctg5_163"], "transl_table": ["11"], "translation": ["MEFSVKSGSPEKQRSACIVVGVFEPRRLSPIAEQLDKISDGYISALLRRGELEGKVGQTLLLHHVPNILSERILLIGCGKERELDERQYKQVIQKTINTLNDTGSMEAVCFLTELHVKGRNTYWKVRQAVETSKETLYSFDQLKSNKVEPRRPLRKMVFNVPTRRELTSGERAIQHGLAVAAGVKAAKDLGNMPPNICNAAYLASQARQLADAWSNITTRVIGEQQMKELGMNAYLAVGAGSQNESLMSVIEYKGNPDADARPIVLVGKGVTFDTGGISLKPGEAMDEMKYDMCGAASVYGVMRMVAELGLPLNVVGVLAGCENMPGGRAYRPGDVLTTMSGQTVEVLNTDAEGRLVLCDALTYVERFDPDVVIDVATLTGACVIALGHHISGLLSNHNPLAHELIGASEQAGDRAWRLPMADEYQEQLDSNFADMANIGGRPGGAITAACFLARFTRKYNWAHLDVAGTAWRSGKAKGATGRPVALLSQFLLNRAGLNGDD"]}}, {"location": "[168574:169675](+)", "type": "CDS", "id": "<unknown id>", "qualifiers": {"locus_tag": ["ctg5_164"], "transl_table": ["11"], "translation": ["VIIIRYLVRETLKSQLAILFILLLIFFCQKLVRILGAAVDGEIPTNLVLTLLGLGVPEMAQLILPLSLFLAILMTLGRLYTESEITVMHACGLGKSVLVKAAMILMLFTALVAAVNVGFLGPWSSRYQSEVMQNAKANPGAAALAAGQFQQSGDGQSVLFIENTKGNTFDNVFLAQMRPKGNARPSVVVADHGHMSQRADGSQVVTLDSGTRFEGTALLRDFRITDFKNYQAIVGHQEAILDPNDSEQMSMKALWQSDKPDFRSELHWRLTLVFSVLVMALMVVPLSVVNPRQGRVLSMLPAMLLYLIFFLLQSSLRSSGGKGRLDPALWMWVVNLAYLGLAIVLNAWDTVPMRRLRARFTRGGSV"]}}, {"location": "[169674:170751](+)", "type": "CDS", "id": "<unknown id>", "qualifiers": {"locus_tag": ["ctg5_165"], "transl_table": ["11"], "translation": ["MFGVLDRYIGKTIFNTIMATLFMLVSLSGIIKFVDQLRKTGQGDYTALGAGLYTILSVPKDIEIFFPMAALLGALLGLGTLAQRSELVVMQASGFTRMQIAASVMKTAIPLVLLTMAIGEFVAPQGEQMARNYRAQQLVGGSLLSTQSGLWAKDGNNFIFIERIRDDNQLAGISIYSFNQQRRLQSVRYAASAKYDANKKAWALAQVDESDLTDPQQVRGSQTLTGEWKTTLTPDKLGVVALDPAALSITGLYNYSKYLKQSGQMSGRYQLNMWSKIFQPLSVAVMMLMALSFIFGPLRSVSMGMRVVTGISFGFLFYVLDQIFGPLSLVYNIPPILGALLPSAAFFAISVYMLLKRR"]}}, {"location": "[170881:172159](-)", "type": "CDS", "id": "<unknown id>", "qualifiers": {"locus_tag": ["ctg5_166"], "transl_table": ["11"], "translation": ["MDKELELRQARRLPLILLGVAALLFIATVVWPLYYPPNLWIAGLKAVSEASMVGALADWFAVSALFRRVPIPLVGRHTAIIPRNKDRIADNLALFVQDKFLNTESLLALIRRHDPAQIIARWLSSAENTARLSGYLLKMVRGFLDLADDQRIQAFMRRAIHKAIDKVDLTQSAAMILESLTKNNRHQQLLDDALAQVLQLINKPGTHEFIAQQVVRWLKREHPLKEKMLPSEWLGEQSAGVAAKAVQSILSEIENDESHQLRQGFNRAVQRLITRLRTDAEMAEKAEEIKTYLKQDEALNGYISQLWGDLRAWLKADLDREDSQLHAKVSAAGQWFGETLMQDSALRSSLNQHMEDAASSVAPEFSAFLSRHISDTVKSWDAKDMSHQVELNIGSDLQRIRINGTLVGGVIGLILYLLSLLPLVL"]}}, {"location": "[172166:173669](-)", "type": "CDS", "id": "<unknown id>", "qualifiers": {"locus_tag": ["ctg5_167"], "transl_table": ["11"], "translation": ["MTEPLLIAQTTEHQLHLLPAMANRHGLITGATGTGKTVTLQKLAESFSNIGVPVFMADVKGDLTGIAKAGAESEKLSARLAKIGVSGWTPQSNPVVLWDIFGERGHPVRATVSDLGPLLLARLLNLNEVQSGVLTIIFRVADDQGMLLLDFKDLRAMTQYIGDNAKAFQSQYGNINSASVGAIQRGLLALEQQGAEYFFGEPMLDIKDWMRTDADGKGVINILAAEKLYQMPKLYATSLLWLLSELYEQLPEAGDQEKPKLVFFFDEAHLLFDEAPAVLLDKIEQVIRLIRSKAVGVYFVSQNPADIPDAVLGQLGNRVQHALRAFTPKDQKAVKVAAQTMRANPAFDTVTAIQELGTGEALISFLDEKGSPSVVQRASVIAPGSRMGPVTDDERNGLINHSALSGKYEEAVDRESAYELLQKGVQAATDSASAPAAKGDAVAVDDGILGGLKDILFGSTGPRGGKREGVVQSVAKSAARQITNQIIRGVLGSIMGGRRK"]}}, {"location": "[174100:174448](-)", "type": "CDS", "id": "<unknown id>", "qualifiers": {"locus_tag": ["ctg5_168"], "transl_table": ["11"], "translation": ["MKTSVCSYSSGELRKGHHNHLKNLLMLAMEMGISNVEIKKVNIPEQIFILNSLKEHSSEGLSTREIADLCGISIYKVRHLLLPLEQRGCVSRDKIKKYHKWYLLKDQQDLKILQR"]}}, {"location": "[174620:175355](+)", "type": "CDS", "id": "<unknown id>", "qualifiers": {"locus_tag": ["ctg5_169"], "transl_table": ["11"], "translation": ["MRFNIEGVVIFDTEKALLVNLLTGDCIELSQTSARLLAALLTHSGEVLARDEIFQSIFDKFGARASNSNLNQYISILRKNLHDLGIEQEIIITVPRVGFTISEHAVINEEVNAPNVAVNQRWLPFLYEKLIAGRIYFMAGGSVVFLAFIVFFFRVEEHITELIPSKMSLNQCSFYVYLPMSMQDIHNAFSLSGRVLDCSVPKKIYLYSQVIESDLGYHVQILMVECERNGNRCTSEYIREIHNA"]}}, {"location": "[175347:175833](+)", "type": "CDS", "id": "<unknown id>", "qualifiers": {"locus_tag": ["ctg5_170"], "transl_table": ["11"], "translation": ["MLKLSALLAIITCLLSVGGVIYFSKDPVFICETPFTMTQNVNNEVIRAQGVMFVHVDGDKLFIKMDGLLTHQSKKYIIARTIELAYKRYNLKADLYKVVSLDTVRDDTDNIDDGLVSGLLFGMRQKEKIIFLKRVGDSVILFGNNTFPQFGCLRNPAEAHS"]}}, {"location": "[175950:176688](-)", "type": "CDS", "id": "<unknown id>", "qualifiers": {"locus_tag": ["ctg5_171"], "transl_table": ["11"], "translation": ["MTNKWILITGGSRGIGKALVMHLLTEWNIVFTGRSAESIAPTLAQARSMGTDTWVEGVCCDGTDDGRVAQVAGSLLEQFGAPHAIIHNAGIARDALHIHQNAQDWRAILDNNLVSVMNWHQGLLAEMMTQGSGSIVLMSSVTALQGNSGQTAYAASKAAMIGMARSLAREVGRFGLRVNCLAPGLIASEMIEAVPAAKLKTMRQNIALRRLGDPVDVAQAAAFLIGDNSSYLTGQTLVLDGGLSA"]}}, {"location": "[176689:176929](-)", "type": "CDS", "id": "<unknown id>", "qualifiers": {"locus_tag": ["ctg5_172"], "transl_table": ["11"], "translation": ["MTVYRKISEMICDAKDLEPGEITPETTLPQLELDSLDYVELMVLAKREFKVTLTADMFINHPFMTLKELCQLIEQEMAR"]}}, {"location": "[176943:177735](-)", "type": "CDS", "id": "<unknown id>", "qualifiers": {"locus_tag": ["ctg5_173"], "transl_table": ["11"], "translation": ["MMPLHYTLSDAHDWAGFSGDYNPVHFDASWAKKQGAAHLSVHGMRALLDVKAAISPSASDAPLLKCTVRLRRPLWCDMPYQLIRDEKKAAAAIVRDPASGETCLTCQIAPTAALPDVDSVNVSRSELDRPTLTRLQQKFASLLPAGQRWHFLDALLFRHLIQDEALLRQEAVAAMLPQGTTLEALFAHIPVIQTHQESLFDHRLLADWHPHDPAENLTLETLPVMVIGDLQQGAIIRIAARTHSRNHFISTAVTLKIGPVAIA"]}}, {"location": "[177731:178985](-)", "type": "CDS", "id": "<unknown id>", "qualifiers": {"locus_tag": ["ctg5_174"], "transl_table": ["11"], "translation": ["MTLNNQGKRVVVTGYGAVTPLGATAAASWQSIMEYRRGYRYVDKTELGIHTRFLGLIDEEPSLKGVPAAIRRKLPRFARLTVGAARQAMAMAFGESLPRAFYSALDCGVIMGTGWAGLDESYSAQEEFATTGVTSPFNCFFAMPSVTTAACSQFWGLSGYQNTVIAACATGTMVIGDACEVIRSGRAKMMLAGAGESLTSHCAVWNIDVLGALSKEQSDPQRASCPFSAHRSGFVLSEGAAVLCLEERESALARGATILGEITGYANFSDAWDFTSPAGDCLARVKTITEALHQAQLAPTQLDYINAHGTSTPLNDLNETQALKMALGEAAYAIPVSSTKSYSGHLISAAGVFESIVCLQAMAQSTMPATANYQQPDELCDLDYIVEGHRAGNIRRTLNLSFGFGGANAALILEKHP"]}}, {"location": "[178971:180366](-)", "type": "CDS", "id": "<unknown id>", "qualifiers": {"locus_tag": ["ctg5_175"], "transl_table": ["11"], "translation": ["MKIPALLTAILLLSGCGHLGKSDYQRPLLSLPERWPAVDRSDRFDRRYDNWWERFDDPTLSRIITQVLTSNNDVAAAAITLQQARVAAGLTATNLSPNVELTGSASNSQHLRGAAATSESYSSQLSLSYELDLWGKLARVREQSEWQAVASAEDYQATVLSTIGTTAQLYWNIALYNQQIRNRQQSLAISQQTAQQVASWFRAGKVGQLDVLLSQQALIEHQNQLRTLQQQRENARNALALLLNRPAEQHTAEAAFLLPSQRVPVREKTPLQVIAHRPDIQAAESRLRAALAGYDASRLSFYPSLSLNAALNAGSQAFSQWFRDPVRTVGTSLALPFIQWNTTQLTVRQSGLAIQQAAITFRRTAYTALAEVDNAMEKRLSAAEQRSRLQQSLSLGRQRLTLTESRYRAGAVDFKTLLDAQDDLLTLENTLAQTQYDYLYATLQLWLAQGGGKTQYRILNNDVK"]}}, {"location": "[180362:182294](-)", "type": "CDS", "id": "<unknown id>", "qualifiers": {"locus_tag": ["ctg5_176"], "transl_table": ["11"], "translation": ["MEPIIILRHVCRAFRAGTQTLPVLSDISLTIGHGEMVAIVGASGSGKSTLMNIIGCLDRPTSGEVLIDGAAVHLADSQHLAELRSRYLGFIFQRYHLMPYLTAEENIAMPALYTAMPEKERHARIHSLADKLGLRERLHHRPTQLSGGQQQRVSICRALINGAQVILADEPTGALDSVSGKALMDVLHQLHAAGHTVIIVTHDHQIARQAQRVIEIRDGRIIKDARQTRPATPVSLPEQDNGRASLTRSLTESFRMAWRALRGHRMRTFLSMLGIIIGISSVVSSMAVGEGARQTIMNEIGKFGTTTLEIHPGSGWGNQRPDMTRALSMDDVSSLEKLPWVVGVSPLLSSMTTAVRKGYDASVMLNGVSQNYFALQGLQFVQGHGFGARDVAESEPVLILDETGRDALFPDGEDPLGKIVQIAGAPWRVIGVASRPGPKMIGGFVSGWIPYTSLQQRITGDKPLEAITLRFQETLKPAEATRRAVDHLVRSHGKKDFFTQTDDKLATALQKTSDSMSLLITAIAAISLLVGGVGVMNIMLVSVTERTHEIGIRLSVGARPSDIMNQFLIEAVTICVLGGLAGIAGSWLVGTLFSLITDEFTMVFTLFPLVIACLFSAAIGVTFGYFPARRAARLNPMEALARE"]}}, {"location": "[182297:183449](-)", "type": "CDS", "id": "<unknown id>", "qualifiers": {"locus_tag": ["ctg5_177"], "transl_table": ["11"], "translation": ["VKLRPRWIATGCVLAIAVTLAAIAAFDTSSSPQESLQLETLERGDITKIVMVTGTLKPAVQVNVGAQVNGQLRKLYVQQGDTVRKGQLLAEIDPTLQESELNNALAQLASAKAQKLAAQATLLRYRQEYQRQKMMMRDGSGIRSEFEQAKAQYDAQQQQIAVNDALIVQGEMAVKTANANLGYTRIVAPMDGEVLGIVTREGQTIVSSQTAPTILVLADLDTMQVQTRISEADIQKIHPGQPLQFYVIANPDKRYDSEMGYVQPAPQEALEEQNSRGNSTNQQASAVYYTGTFTVPNADRELKTSMTAQVFIRIAEANNVLRIPLAALGQPLEANHYRIRVFNHGKLYSRTVQIGISDRQYAEVLAGAQPGDRVALTPDGGQA"]}}, {"location": "[183438:185556](-)", "type": "CDS", "id": "<unknown id>", "qualifiers": {"locus_tag": ["ctg5_178"], "transl_table": ["11"], "translation": ["MMKTTIPDVIFQEETNECGLACVAMLAQTQGHRVSLETLRELFPASDHGTSLDALMKMMARLGVATTPVLFEHAELRDLPLPAILHYGASHFVLLAYRKGNHACVMNPAIGEQWLPLAALKQEISGYALIVDPDTHLTAQIAAPPQSKAPRAPRAMSLKETAAVPGIYRLMMLTFLVSLSLFLMPTMVSNAINQAFSSTGSDTFPYGAFIVAFIVSTLMAMGVRIVSERFIKRFVLINSSLGFSRLLNNPLRFFEKRAPGEIFSRFTAWQSGMLQKIELDNSLRSDWVIAVISLAIMFWIAPLLAAISAVGVTVMGLISIWAVIRDRWYTQQLQLKGAALNDFFMETLQGVLTVKTAGLESQRQIAFAAYSRDLFSCLQRQKIYQQVKEGLYQLTGSIEMVIFMLLVLPMVHSKLISLGDFFAYSFLRQIFTSYITRIFYSVIQKSQLHIIDGRAHSLFLPAENGAEAGPPEPVLAHSPPHLHFEAIRYAWDAEKTILDSVSFSLAAGEQIAIFGESGAGKSTLLRLIAGLFSPQAGTCYAGDIPLPRQQLAQFVCLQSQEDILFNASVRENITLFDAAYRERDQQRIEALLESLALGEAVRGLPGGINALIRESHAALSLGQRQRLLLARAMYSSRPVLLLDEPTANLDDETAAIVMAALHAHCQRNGKSLIVVTHSEQVMSGFHRVYRLAEGHLTPQEPRREA"]}}, {"location": "[185561:186521](-)", "type": "CDS", "id": "<unknown id>", "qualifiers": {"locus_tag": ["ctg5_179"], "transl_table": ["11"], "translation": ["VIPVLKLLLIRIVFSVRNGVERTAALRSLGSRAAMVILRKILRYGYLPALLAVARALCALRIVGRGWRLQNAVATENYRCLTGQTEKINAAWIAVRRRLLEEAATWGQNPALLQQIQRCARQLDAVVAPLHREKHPIILAPLHSVSDVLAAMVGASVTPGRASVVVSASAARYNRHTRALGGIQLSYCSIHQQNKALAGDLMSLLNDVIEGQQNMIIFPDISPDYTLQAEGALAAKLPCRLFGRAAKLHNGVVRLSAAISAQVVFYHLYYDRGLHIHIHAPVAAKAVPGALPGIIEQTLRTRPQDWLLWHNHSLYFINH"]}}, {"location": "[186517:187189](-)", "type": "CDS", "id": "<unknown id>", "qualifiers": {"locus_tag": ["ctg5_180"], "transl_table": ["11"], "translation": ["MTIQIKRRTFIGYSLLLIIISVLITVLCYHLFVFNTFSSDVNQTQAFREVSDEEVKNSPIKDNKTIIEVMSLGCHYCAANEDNLAEFARSLPAGSQFKAIHITSDDNGLAVYAPLFATLEEMGIEEKYRDSAYNAIITRNINLSDREALEAWLTKNNIDVGEYHRVSQSDAVKNRLNYMAEVTRHYAIRSTPIFIINRRYVVAQDRDFPAFADRMRQLLSEDK"]}}, {"location": "[187257:187455](-)", "type": "CDS", "id": "<unknown id>", "qualifiers": {"locus_tag": ["ctg5_181"], "transl_table": ["11"], "translation": ["MKKVTAVEAARIIGGTCKTCESTYQLITSGSVKSCKLVTTCTDKHGTVISSTSKDAASSNCGVLN"]}}, {"location": "[187543:188209](-)", "type": "CDS", "id": "<unknown id>", "qualifiers": {"locus_tag": ["ctg5_182"], "transl_table": ["11"], "translation": ["MTYRCFFYDENAYFFEGMKASISSLFRETRNVSFSLTDDYEQLIDRTKSRIEGNQHLWLFCDLDMLPMERFVMLNRMQGCYKHQNKKLVIMLSNHHMPFFLTIYNLFPQAHWLMKNEKMEHIPAFLNGLNQKKANENRFSYSLIDYTRNTLRSGDVHHLISCNEWWLIEEILRGKSLSNIAHQADTDIRKISYVKRKLMKRLNIKNNIALFEKFKWLTPSR"]}}, {"location": "[188232:188781](-)", "type": "CDS", "id": "<unknown id>", "qualifiers": {"locus_tag": ["ctg5_183"], "transl_table": ["11"], "translation": ["MKNIIIGLILMLPLLLAGPAQAAGELIGGQLDFKGVVVAIPCSIAPESESAPVDFGKISTRDLYHSEKSEPIAFTLKLQDCNPQLASTVTVTFSGSENPNLKDHLAIKPSTSNGASGIGIGLLEEDNTPIQLGVATLPVTLKSGMMQLNFKAFVAAEPEALSKETLTTGPFTATANYILNYQ"]}}, {"location": "[188790:189849](-)", "type": "CDS", "id": "<unknown id>", "qualifiers": {"locus_tag": ["ctg5_184"], "transl_table": ["11"], "translation": ["MKNSTLLRQPRCWSLLSAAALLLPHLAWSAEPHGAIEPTAGTYDYNINLENQDITDNRIGATIPRAYSLSGSYSARVFCNSNISNAPIYFSSTATLPQDSRYAGFLKLNDYLSVKIEIWISGARREYFAVPFNNVSNMLANSCTAPSSRITPDMDSGSMGRVTFMVTKPIINGIRLEGTEIARLFGSLVAGNQGTVALSRTNINSAIITVPDKCIINQGTPVVVDFGTIPGTGSKLNGINYSQNIPIHVKCQGGSFASGALNIKLGIQQPSPAFDDGRYLSVSGSPARPELGIALKDSQGKAIIPNTFYDVPGFTNNEGNWNLVAAPIAKSATSMIQEGEFSASATIVAQFQ"]}}, {"location": "[189848:190472](-)", "type": "CDS", "id": "<unknown id>", "qualifiers": {"locus_tag": ["ctg5_185"], "transl_table": ["11"], "translation": ["MRHTLSSLSLLMMSLTLPLQAETLRLPDLKAGEQTREVNGIVRFHSLDLTLPCTVITQSHMRDIALGAIDAGRFHQAGDRSQPVHIRLNLKNCLKGAAGAPAPNGAKRVVSNRAANPAGERTIQLIFMGEADPSNAELLRIHGTVQGAGIRLLDINGNALAFNQTARSYLINAGDSEFDFMAALESTGGHVSNGEFSSLIRLKMEYL"]}}, {"location": "[190493:191240](-)", "type": "CDS", "id": "<unknown id>", "qualifiers": {"locus_tag": ["ctg5_186"], "transl_table": ["11"], "translation": ["MSMNKYTTHWMAAVALSVLSGQAVAGISLDRTRLIITEKEASASVNLSNTSSAIPFLAQSWVEDEKGNKITAPLLVLPPLQRINGGQKGIARVTKTSGIEQLPKDRESLFFLNVREIPPKPDKPNTLQLAMQSRIKLFYRPAAVIPKSKSEVWQDQVVFQKNGNQITAQNPTPYYITLLGLSDDAKRKLTHFPGIMIAPKSSQQFAITEASVSTFSMMFVNDYGGHPELKYRCDGNTCKALPPAQQDQ"]}}, {"location": "[191281:193765](-)", "type": "CDS", "id": "<unknown id>", "qualifiers": {"locus_tag": ["ctg5_187"], "transl_table": ["11"], "translation": ["MLGTFRVKSTAAILQAISVCYATAIYADDSVEFNTDVLDTADRTHIDLSRFSTDNYISPGSYLLDIRVNGKSLDQEKIRYIETAKGKSAQPCISSSLLNKLALKEEARLKVAQPYENCYSLQTLPGVQLSNYAGSLDITVPQAWMKYDDPDWTPPERWDNGIAGLIFDYSLNGQMTRQFDDSHNYSTVSGYGQAGANLGAWRLRGEYQTSYYSDNHQFAFDWNQIYAYRPLPMMAAKLTLGEISLNSQVFSTVRFTGANLVSDERMLPPALQGYAPEIQGIARGNATVTVSQSGRIIYQTTVPAGPFNIQDLRSSVRGTLDVRVEEQDGSVSTFQINTADIPYLTRPGYVRYNLAGGTPSTYSHKLQGPSFISGDFSWGVSNAWSLYGGLQTSGEEFSASTVGVGRDLSVLGALSVDATQSLSKQRDGERLTGTSWKLSYAKTFDEYHSAITFAGYRFSQKNYRTMAQYLDDRYRDYQDSPFFGREKELYTITANKTFWPDSADQATTLFLSYTHQNYWENKRRERYGMSVSRSFRVGDTKGISANLSAYRSDYRGRTDDSLALSLSIPIGDSRWAGVDVQSYNGKSSPMASYTDNSDANNLWRIRSGASQDGNASVDGYYQRRAQMADINTNASYQQNRFVALGTSVRGGFTATRHGAALHNGGATMNTARVMVDTNGIGGVPLNDKRSRTNSFGIAVVPDIVSYSSFDTRVDVDAMDGDIEPAKAITTATLTEGAIGYQAFGMARGLKIMATLRLADNSVPPFGAEVYNADGVSVAMVLDNGQAWLAGVNPDETLNVVWNGKNQCRIAMPSDVNEQATSLLLPCR"]}}, {"location": "[194162:194720](-)", "type": "CDS", "id": "<unknown id>", "qualifiers": {"locus_tag": ["ctg5_188"], "transl_table": ["11"], "translation": ["MKMTKVVMAAAFTAALSSGAAFAADTTTGQIKFEGELVNTACGLSANSSPVNVNFYQVPVSALANGQRAASVQKNIELQYCDTTVAQSAVVTYNPTSPNAVDDSLAAFTSGTASGAGIGMLDSANQEVKWGQPTASVKLVNGTTTIPFVAFLRSEKTTDAENNVAYSPVTAGSFESTINFEIAYQ"]}}, {"location": "[195317:195830](-)", "type": "CDS", "id": "<unknown id>", "qualifiers": {"locus_tag": ["ctg5_189"], "transl_table": ["11"], "translation": ["MKAASQFVLALSVSTALFTAAAGAASWQDQLNSAASALGQNANGNSASSTTTTQSGTSLGALTGLLNGGSQSLSSGTMTNAAGVLQYCVQNNIVDNNVSSVKDKLLGKLGLADTQKQQETTDYKQGLMGLLNTSNNQQVDLKSLGDTAIGKKVKTKACDLVLKQGKQFIS"]}}, {"location": "[196478:196946](-)", "type": "CDS", "id": "<unknown id>", "qualifiers": {"locus_tag": ["ctg5_190"], "transl_table": ["11"], "translation": ["LRPLNEPKIIAFKLSAFWSLKAISCPGYRSYSFSYFLANPAQNQLQSPLFLNNGHRKNPMNLNIFCYLLLALAAVASALLPHPLVMWLLLASVLTFLIYGGDKMAASKSWRRVPESTLLVLGLVGGWPGAVLVSSCFAIKRRSSRLSVTSLLLLC"]}}, {"location": "[196983:197316](+)", "type": "CDS", "id": "<unknown id>", "qualifiers": {"locus_tag": ["ctg5_191"], "transl_table": ["11"], "translation": ["MEDDIEQRVIALARRHNGVYLFNNEKKQRLLTPTTDLDTDMRLDVGEAEDLMDEFFREFKVQRGSFRIETYYPDEPFSWNPFKKFPVTPVPDFTLGMLIESAKAGKWLYD"]}}, {"location": "[197397:198660](-)", "type": "CDS", "id": "<unknown id>", "qualifiers": {"locus_tag": ["ctg5_192"], "transl_table": ["11"], "translation": ["MDIINSIISLGASAMMPVIFFIIALCFGVTLGTAFKAGMLVGIGFEGVGLVIGLLLTHLGPASQAMVERIGLHLTVVDTGWPTASTIGWGSPLMLPVVVGFIIINLAMLLLKITKTVNIDIFNYWIFLLVGSVVYAGTGNYWLAVGITFGIFILTLLAADFTAPYLQKNYHLKGISFPHLTCICYVPFAMVCNYLIDKTPLIRKINFDPETINKKFGVFGEPLTLGFVLGLLLALLAGYGASAAVALAIKVAAAMLLLPKMIEILVQGLMIVRDAAEAKLKAKFPGRDFYIGMDTALLIGEPSVLATGLLLIPVTVMLSVILPGNRVLPFVDLASLMFLLAMVTPFCKRNMFRMFITGTLIVTCILYVGSDISPEYTQAARNANIPIPEGMSEVTNMVGGATTPVGWLAVKFAELFGTAH"]}}, {"location": "[198743:199745](-)", "type": "CDS", "id": "<unknown id>", "qualifiers": {"locus_tag": ["ctg5_193"], "transl_table": ["11"], "translation": ["MKCLAIADLFINKAMMESGLKALRDEGIEVEVREWTHPSVEKLQQDNLRVEQQGAEAVALPAELLLAAEDADILIVQFAPVNTAVLNQLPQLKIIGVLRGGVENVNQDAAQARGIEVMNTPGRNARSVAEFTVGMILAEMRNIARSHAALRAKIWRGESPNHRAIPEIGGKVVGLVGLGNIARRVAGYLSAFDTEIIFYDKYVSGHDRYEKVDSLNELVKRADVISLHARLTPETAQMINAHHFSLMKSSAIIVNTARSGLINEGDLIAALQAGRIMGAALDTFDDEPLPDNSPFYTLNNVTITPHIAGSTMDAFSHSPKLFSEALLAWLNKK"]}}, {"location": "[199761:200523](-)", "type": "CDS", "id": "<unknown id>", "qualifiers": {"locus_tag": ["ctg5_194"], "transl_table": ["11"], "translation": ["MDLNLKNRSAIVTGGASGLGKELVLSLANEGVNICFSYLTHEESAQQLVASVKNATGVNIIAVKTDLADEQSREALFATCVARLGSADILINNAAIWLSGYVTELSQQDWDRVMNINLKAVFHLSQLFVNHCLQRDQAGSILNITSQAAFHGSTTGHAHYAASKAGLVAFAISLAREVARQKINVNNLAVGMMDTAMVRHQLERDPDYYLKRIPLGRVAQPEEIADIGVFMVSPKTRYMTGATVDVTGGMLMR"]}}, {"location": "[200533:202072](-)", "type": "CDS", "id": "<unknown id>", "qualifiers": {"locus_tag": ["ctg5_195"], "transl_table": ["11"], "translation": ["MNDEFVMGIDNGGTFTKAAIYDRRGKVIASAAQSTRMLTPQEHHTERDMDELWAANLAVIRQALEQSGIAACQIKGIAVTGHGNGLYLVDKSGHPLRNGIISTDSRAKEYVERWQNSPEFISHILPKTMQSVWAGQPVALLAWLQDHEPETLQKTHAIFMVKDLVRFWLTGEACVELTDISGTSLINVRERRYDDELLAWWGLTELRDRLPPIKLSTDCCGTISAEIARQTGLQAGTPVAGGVFDISASAIACGINSMDKLAIVTGTWSINEYVTDRPVIDKDLFMTSIYPIDGKWLITEASPTSASNLEWFINNFMEGEREKAASEGSSVYDLCSALVSSTTPQESHLLFFPFVFGSNTIPDASAGFIGVSSFHKKAHFLRAIYEGVAFSHLYHTERLRHINPQLSRTIRIAGGVTNSPAWLQLFADIFQARLEIVDVKEHGTLGTAMTAAVMIGWFDDIFSASQAMVHVSRTVLPNPDNQQVYQDKYQLYKNLLSEMQSPWRRCSHFITD"]}}, {"location": "[202092:202644](-)", "type": "CDS", "id": "<unknown id>", "qualifiers": {"locus_tag": ["ctg5_196"], "transl_table": ["11"], "translation": ["MQLNNTIIPSVRKYKHLDKALACPSEYLLLSEANIGNLQSLIGKCHQGGKKVLVHLELLGGFKPDQAGIALLKNYYRVDGVISSNLSALRYAKKEGLLTIFRVLLIDSRSLDHSIDIVKHNPLDAIEILPAEYACQCLELISRNLNGCEVVFIAGGFVKRKTLVEKIFHAGFKGITTSEPGLW"]}}, {"location": "[202658:203450](-)", "type": "CDS", "id": "<unknown id>", "qualifiers": {"locus_tag": ["ctg5_197"], "transl_table": ["11"], "translation": ["MSKQRRLSRIFAKDGKSVTLALDGYHFSTKTAGIDNTLSQLPDLVAQGLDCALVTYGMLKNFGEALSHVRVVLRVDSTVSIFDNSVPDTVAVFSVEDALKVAAEGVVCMTFPGAFNEEKTHLMAMQLAQAADRWNMPLIVESLPYGYAVTSDDSNNPTIIAAAARAAVELGADVIKTRFSGTDEDRLIVEAAGVPVLALGGPKTGIEGYFQFVQHCMQAGAKGVAVGRNITQDPQPAKVVAGLNAIIHHNATAEDAYSLYMAH"]}}, {"location": "[203842:203986](-)", "type": "CDS", "id": "<unknown id>", "qualifiers": {"locus_tag": ["ctg5_198"], "transl_table": ["11"], "translation": ["MMAMIGVYADWNGLSGPKRVGFLHNAPITLSNPALSRMRLVLSDTFV"]}}, {"location": "[203985:204378](-)", "type": "CDS", "id": "<unknown id>", "qualifiers": {"locus_tag": ["ctg5_199"], "transl_table": ["11"], "translation": ["MTPMTLRSLEAGGAGVTIGAYLSVMQVLGLENDVNKLAAEDERGRQLQDSRLLKNDSVAAAKPRMPRKPIADKTPLSDAATAVTDNGSGGPAGHAVNNHRASSLQRKEAGTTSADLAALLKPPNKPTKGS"]}}, {"location": "[205263:205725](-)", "type": "CDS", "id": "<unknown id>", "qualifiers": {"locus_tag": ["ctg5_200"], "transl_table": ["11"], "translation": ["MASMYFDNKFSHLCKNLSDDKVIKTDEKIFNTLVDLAVFAAIIAIDKGRGRTVVEKNGSEIPERIFINQGKDGLVYMIALMETKEPYVLKDDKKCWRIFQEYVNTGMSEISGWLSDNPTDATGVDTLLGFITEKASVLLDSNSDYLEIPNIKF"]}}, {"location": "[205724:206357](-)", "type": "CDS", "id": "<unknown id>", "qualifiers": {"locus_tag": ["ctg5_201"], "transl_table": ["11"], "translation": ["MNDPSLKLSSSILFIEKTISACQSKLKQTEINSKDLIKKYVNDIIEEFSRKDFTVSVDDNFKFELIRKGGGIVAKSKGEKLILNLAFVSALIKLAAQRSKAEGKFLQPGTVAPFIIDAPFGELDETYREATAKFLPENSEQLVLLLSSSHWRGTVSGALKDKIGREYLLISHKKSSRGKKPIDEIFINGKKYIQSIYEDDFDGTSICEVK"]}}, {"location": "[207037:207745](-)", "type": "CDS", "id": "<unknown id>", "qualifiers": {"locus_tag": ["ctg5_202"], "transl_table": ["11"], "translation": ["MKIKRIKLCDFRQFFGNKNTFEFSVDTKRNITLIHAENGVGKTTILNSILWCFYNKFTEDFESKTKIVNIDALEQGINKCEVEVEFIHEDKNYSAKRIYNETTKESSLTLFAIIDGDYQPIYNDKNLLNSVIPEEMAEYFLFHGEGISKLQSENSNFREAIRDILGFNLALKAIEDLNLIKGKWQLQLQKINQNEKKFNKLSEEINYNQVQLNDKHAKRQDINYQINEYKLIKKI"]}}, {"location": "[207725:207953](-)", "type": "CDS", "id": "<unknown id>", "qualifiers": {"locus_tag": ["ctg5_203"], "transl_table": ["11"], "translation": ["MKIDEIKNYLSQLKENPELLDEDSSIIEMTINDIIRAEKKYSYGLGVTTQQDRQEEIEKIILNAIERNINENKKN"]}}, {"location": "[207942:210039](-)", "type": "CDS", "id": "<unknown id>", "qualifiers": {"locus_tag": ["ctg5_204"], "transl_table": ["11"], "translation": ["MLKLAGLKYSYSSENCSIVKDFYIPALKNAKYYDRAVGFFSSSSLSIAARGLAPLLKSGGVMRLIIGYPVSTEDFEAIKKGITTPKQFIDIENKISNYLDNLEDSLECRRFDALSFLVASNRLQIRFAFRPRGMYHEKIGIIRDSYCDRVAFIGSANETENALNDNVNSESINSYFSWDESVYKNYGIDIEERFEKLWSNEQPVTKTFPASLKFLEKLEKYHTGKDILKIISSLNDEEESFVSDTKKPFTDLPVLPSFIGQFNYSLRSHQRNALQKWVDNKYRGIFKLATGAGKTITALHACTILASNDYFSRGLCAVVAVPYQGLAEQWRDEMRSFNINPLICYKSQSFWLQDIKNRVSEFNLSTKKTFIAIIVVNDTLKKETFLAEINKIKSEKLFFIGDECHNHANNKIINLLPNAGLRLGLSATPWNASEIIKKELLTGFYGDVVAEYGLMEAINDGVLCPYEYIPVLCEMSEAESDWYEELSVKITKMEAIKESGVHINDDALMHIYLKRSRLLGSLKSKLEKLDALLLKNGKSTHTLFYCGEGGGDNNIEDEKTIDEVTEILHRHGWRTSKFTSDQTLSMRKKIMATFKNADIDALVSKRVLDEGIDVPACTQAFIMASTRNERQYIQRRGRVLRRAPNKDKAIIYDFVVKPPPERNTLNCFVLLMQQERYRVEEFSSLSINKPVLGAEYEN"]}}, {"location": "[210384:210669](+)", "type": "CDS", "id": "<unknown id>", "qualifiers": {"locus_tag": ["ctg5_205"], "transl_table": ["11"], "translation": ["MKSKSNIQSTFCKRLKHARVAKGISQKKLGIAAGIDEFVASSRINRYEKGIHQADIDTAQRLATVLNVPLAYFYAIDDDLAQIILDFVPKENNG"]}}, {"location": "[210696:212457](+)", "type": "CDS", "id": "<unknown id>", "qualifiers": {"locus_tag": ["ctg5_206"], "transl_table": ["11"], "translation": ["MNIIPESKSLEKILSGLETKYCVPDYQRDYSWSAGEVETLWLDIITSYKQNSEYFMGTIVLKKDNKNNDLFDIVDGQQRLATFSILFSVIASIGSEYGDTPSIFKDSPREKSNHDIAKRIMSIASARLREPSEPDNYFLKLNRKDNELFQEIIKRDVEGTVLLTEESYKINKSDRRLLKTKKTFSKCIADDITGSDALSILLKLLIHVVKNLKFITIEVETDYDAFLLFESLNSKGMDLSVADLVKNKILMRANGQDEKNESLLANWEQMIEHVENSRLSPVDFLRVYWEAIRGANITKKELYKNVGRHIDNDKTDIESFSKELRSYAEDLCEYASMDLTFPECIHRQKKYLKYCGEINTLKYTTCYPVLMYARKNRPELLDDLAKLSLSFLFRWITISDLSVGGAKKTFDLVLSRLRDPSMLKDEILEPFYLDQEKINDDAFILALKQFRTQDNQIAKYILAKFYLSENKSQSIPNYGEVHLEHVLPQQPNLWLDSNSFDIPTGTQIKDFIYNLGNMALLHKPINQRIKNSVFDIKVKEYSDSIFSDTKNIFERGNLGEKWSAHWISERTDIIAKKSPEIWPLKI"]}}, {"location": "[212850:214851](-)", "type": "CDS", "id": "<unknown id>", "qualifiers": {"locus_tag": ["ctg5_207"], "transl_table": ["11"], "translation": ["VIIKQLVLRNFRVFRGEHVIDLAPRNREHEVHDRPIVLFGGLNGAGKTSILTAIRLALYGRLAFDQSMQQQDYIDQLTSLIHNGVSQAQRPDESSIELTFTYNKGGKESEFTVTRSWKRGKKDKLSLVQDGELLNELNYEQCQGFLNELIPHGVADLFFFDGEKIAELAEDESGNILRTAVRRLLGLDLISKLRSDLAIFTKHQHAKQLGALQQQQISDLEQQLKRLNLDTEKHLAAADDIKATIEMLSVKISKIEGQLSAQGGAFALTKAQEQSKVDDLLKDKERLEKALRHECDGVLPFALAPKTMAKLLKQIADEAKIKQAQSFEKELSSFLEQLKADLAFRSKETSKIATEAITDQLASYMEAKPKGKLLFDISEREAGMLQQAIEQDSIKSWGRFDTYRKELTMVEDKLEQASSNIARAPEDDQLLDIFNNVRELDSRRLVEKNKYKSHLETAISYKKQQYELARQIQKLHDEERDQYGFSSSLKNAEETIGLLDSYTEVLTQARVKTLEGNFEVAYRKLARKEDLKLSAHINPETFDVELVDEHGIAINRKLLSAGEKQIYAIAILEALAKTSGRDLPVIIDTPLGRLDSFHRDKLINHYFPFASHQVVLLSTDTEVDEKYFVDQLRDDISHAFQINYDAMTKSSSLKKGYFWQFTKEAC"]}}, {"location": "[214840:216475](-)", "type": "CDS", "id": "<unknown id>", "qualifiers": {"locus_tag": ["ctg5_208"], "transl_table": ["11"], "translation": ["MSKLLNAHDLADYEDFINLEDFAGRPLSEYVSEVQRIYCTDKRPWVIGYSGGKDSSAVITLVYLALLGLPPKMRSKPVFLVSSDTLVETPVVVDLIKKTMQQIEAGAKRDGLPITQHPVVPKTNETFWVNLLGKGYPAPTRSFRWCTERMKINPVSDFIRDKVSQYEEVIVVLGSRSSESSSRAQVIAKHKIDGTRLARHTTLSNAFIYTPIDTWDVEDVWKLLRGAFRYSPDDVEEWESPWGGNNRPLWTLYMDSSNQGECPLVIDDSTPSCGSSRFGCWTCTVVTKDKAMESLIQNGEDWMLPLLNFRDMLANTSDPAKKDTFRNYKRRTGKVSYQYAKDGEELNADRKHVPGPYWLSYRREWLKKLLQIEKSINESGHDITLITHPELHAIRQEWLKDPNEPDWHDSLPELYRSVYGHDLNWIVDDQSRFNASDADLLSQITQGFDVEPEMVMKLIELEISMEGISRRQGIFDKIGTILKQDWGSLEQIEQKQSALQKRHQRDLHQEEINKIEVELQNLQRMLADAEEPSLLYREVTQSDN"]}}, {"location": "[216471:217557](-)", "type": "CDS", "id": "<unknown id>", "qualifiers": {"locus_tag": ["ctg5_209"], "transl_table": ["11"], "translation": ["VANFDTDYCYTFPAVRGIQAGRPFYIATCPMRIIPKIFSFDETEVPPELRAQRILNKSRIPDMVRYLLENPKDYVFSALTASIAVDVEFIEHPGSGNLGTLRVPMDAQILINDGQHRRKAIEEALEERPELGHDNIPVLFFVDEGLVRSQQMFADLNKYAVKPSPSLATLYDHRDMGSELARYMAANVEPFVGLTEMEKSSISTLSSKLFTLSSIKQATRALLGKGPKDGCDEDEKTLAISYWQAIYKVMPDWQMAARKEVSPAQLRQDYLHAHGIGLHALGMLGRCLITESPDTWQQKLADLKQVDWRKTNPEWLKRAMLHGKLSKSTTAIQLTCNVLKTALSLPLTPEEKQLEAQVVQS"]}}, {"location": "[217778:217904](+)", "type": "CDS", "id": "<unknown id>", "qualifiers": {"locus_tag": ["ctg5_210"], "transl_table": ["11"], "translation": ["MANRPDAIEAMRIRLATRHVWGDSYNLLVLGFIGKLSQVVR"]}}, {"location": "[218086:218422](-)", "type": "CDS", "id": "<unknown id>", "qualifiers": {"locus_tag": ["ctg5_211"], "transl_table": ["11"], "translation": ["MDEQDCNAEIIEPEAAAPELHHCRVGYVRNPPKYWDVPLLRISGQWLADAGFPRGTPVEMRVVNGCIMITVREQYESRLQKGIRIVRRLPESKQRRVEKYVARLAGIKIKE"]}}, {"location": "[218809:219805](-)", "type": "CDS", "id": "<unknown id>", "qualifiers": {"locus_tag": ["ctg5_212"], "transl_table": ["11"], "translation": ["MGFRQRAAMIFKGIAGAIRKEPSLTALCLFGLLNIWLVGVQLPGKGIILLLSLAVLLLFLFWRDDWRWLDRFRRGWLCFSLHSLEENAHTLATWALLAFFLSIFTVNGGWIWPGRYLLVGFVALGMLSALLLLIALMRNENQTLKKAGYILGAAVPVIYAITSSYAASDFYMMSGIKLDDSPVLNLWVKALYFSVWFSLLIYPAASITFLVVMKGSRPRMMLTLTTFFFIIVLSMQGLVQWFGKIMVETMDYAINREWQSSYYCAGEARRSDHERYFAIDDENWALYYSGRDGSWGFERLHCTPGSDGQPDALRRPMEGPHPVPQWFKDVR"]}}, {"location": "[219975:220659](+)", "type": "CDS", "id": "<unknown id>", "qualifiers": {"locus_tag": ["ctg5_213"], "transl_table": ["11"], "translation": ["MTTKVNRTLREARSFDIKTLNGDELHCLDTQSHAEYLVIDLSPFQGRLPGFNETLKVAMNAAVNAVLAALPQGEPAAASTPQNSASQAEKQARAQRNTQRREQLNARILSEDRWLTSRELSEKANFQSNNPSAGPNRWKAEGRIFALQLNGKDKYPEYALDEGFRPIPVVKQIISLFGDSKTPWGLAIWFASANSWLGGRKPKEVLATMPKQVMAAAEAEMEGGSHG"]}}, {"location": "[220651:221335](+)", "type": "CDS", "id": "<unknown id>", "qualifiers": {"locus_tag": ["ctg5_214"], "transl_table": ["11"], "translation": ["MADSDNDRDDVVRKIPAPKKDLEVNFISWKAGKPIYRIHSAAYTAVQFNPGKGRARFSPMKNGVATLYGGDSIGVAIMETLFHDLPVDSAGAPYDLAKLTGLVYSVIKPEKALNLVDLNPKTLRKMGIKRAQLLDSSADQYVFTREYSDAIHQACPTADGMQWSSKQHGDSALMLFGDRMNTAQLTVMIESESVQGSEAVIEAIEAEADQLGVVLIADSRDDTASNK"]}}, {"location": "[221452:222013](+)", "type": "CDS", "id": "<unknown id>", "qualifiers": {"locus_tag": ["ctg5_215"], "transl_table": ["11"], "translation": ["MQQGPLTEEELEFLDEILTKYGNDDSVLDASELDGMFTAILSGPTLVEPQVWLPAIWGGEENDPEWESEEEFEQFMELIAQHMNDIADRLSEYPEQFEPLFGLNEMEGTEFVVVEEWCYGYMKGVALGNNWPTLSEALKPALAAIALHGSEENFDKLESMSPEEHEQSIEAIRPAALSLFSPKVLH"]}}, {"location": "[222129:222750](+)", "type": "CDS", "id": "<unknown id>", "qualifiers": {"locus_tag": ["ctg5_216"], "transl_table": ["11"], "translation": ["MAIVAQDVISGAIINGIEKAQIDYERISGGEWVWAAAEYMLTTYIAKELGDIDGAKFVTIESNGLSSISEAGATMPGPKPRKARLRGRFDILLWWGNSTPRAVIEVKNQPGGQSGWYKDIDRITSVLKMGNGASSIKFGVFAYYFSAPNGERLSAEQRVLNKFSNVEDFVREKISHEFQVEQVVSDIHDEGEYGAWGAACLIIKLL"]}}, {"location": "[222796:223603](-)", "type": "CDS", "id": "<unknown id>", "qualifiers": {"locus_tag": ["ctg5_217"], "transl_table": ["11"], "translation": ["VKLPVLTAAALMLGMLLSGCDRKSADAHHIKVGVINGAEQDVAEVAKKVAKEKYGLDVELVGFSGSLLPNDPTAHGDLDANVFQHRPFLEQDNKAKGTTLVAVGNTFVFPMAGYSKKIKQVSELKQGDTIAIPNDPTNLGRALLLLQKEQLITLKAGTGLLPTSADITRNPLQLKIMEIEGAQLPRVLDDAQVAVAIISTTYLQQTGLNPVRDNVFIEDKQSPYVNIIVAREDNKDAQNVQDFVKSYESPEVAKAAEGIFNGGAVPGW"]}}, {"location": "[223750:224008](-)", "type": "CDS", "id": "<unknown id>", "qualifiers": {"locus_tag": ["ctg5_218"], "transl_table": ["11"], "translation": ["MLSHRLKEARLRKGISQQKLGVLAGIDEATSSARMNQYERGIHVPDFELVCRLASILNVPSCYFYTVEDELAELVRQWYLQQHPE"]}}, {"location": "[224127:224430](+)", "type": "CDS", "id": "<unknown id>", "qualifiers": {"locus_tag": ["ctg5_219"], "transl_table": ["11"], "translation": ["MKRKDMHPADIIAAFKKKGISLAQLSRRVGLSSGTLGNALKRPWPKGEFIIAGALGKHPADIWPTRYYDRRGRLLPRENLIRRQRSVATDRAEDEDITAP"]}}, {"location": "[224416:225592](-)", "type": "CDS", "id": "<unknown id>", "qualifiers": {"locus_tag": ["ctg5_220"], "transl_table": ["11"], "translation": ["LKSSLYAFLLLPALALPLLSQARTTPDPLLASQTVERYADNIFYNTKASGMAMVAIDANQRVFVSRGSVRPGSSQRPQKDSLIRIASLSKLMSSELMVKLAEEGRLQLNDPLSKYAPPGSRVPSYNGQPIRLINLATHTAALPREQPGGKANRAVFTWPTYSQRWAWLRSAQLKYAPGERAAYSNLGFDLLGDALARAGGKPYPALLQEKITRPLGMKDTTFTPSPDQCARLMIPAKSPSPCNNSLAAIGSGGVYSTPDDMGRWMQQFLSSDVHTRSPQADRLQTMIYQRAQLTKVDGMDVPGRADALGMGWVYMGPRDGRPGIIEKTGGGGGFITYMAMVPQYSVGVFIVVARSAETRFTPMSDGVNNLLTELIGNSSGSAQLAASIMAQ"]}}, {"location": "[225686:227978](-)", "type": "CDS", "id": "<unknown id>", "qualifiers": {"locus_tag": ["ctg5_221"], "transl_table": ["11"], "translation": ["MVSEWLSLLFFIASVSLYTWKAGRHKLWFSAVLVLLGVYIVLNASLLASNYFTGEGINDAVIYTITSSLSGAGVQKYILPAVGLIITLLLLFLLLSWVLRLRKNHNYSKLYSLLALVLAVLSIKTTPAYQQVTNLIKSQMTKGDSDFYSHYQVPGKSLRGDRPNLVYIYAESLERTYFDEHAFPKLAPELNEIKNNSLDFSNTEQLPGTEYTIAGMVASQCGIPLFAPFDGNASSSLSTFYPQNVCLGDILKSSGYQNYFYQGASLSFAGKDLFLSSHGFDHMYGFKELAGVVKDPKYRNDWGWYDDTVLEVVFDKYLELAQKNQPFSLFALTVDTHHPDGFISRSCQRKSYPFDGKENKSFAAVACGQEHIARLIEKIRATPYFKNTIIVVSSDHLAMNNTAYKYLNQHDRRDLFFMLRGDDVSSKVISLKRNTLDNGATVLDAMGGDNFIGLGRSSLSSTSLSATYLNIKEKINEWKPDVISLWNFPKAISDYKIDSEKNTFSFSGAHFKLPLLLSVMPNKIEPKLDAYLATPLKQQLARFAPDEKFVWIDRCYKIGSVWDDKLIMNNGLCVANGTLNAHPTIIQVKPGNTLGKITFSKGEQSDDRYQRSLTRLKIADADLKYASDSIQFNLPGLPQQVQKVSGLSYAENWGRWSDANLLPDVTIQYLEPLPAKFALTMSARAFGNNSLRPVQVRVGDWQQQVTFGAQDTTMTLQVDNPSRARSIVITPPEPIETSEGTVDGFAARKLGIGLVSLKVTAQP"]}}, {"location": "[228580:229480](+)", "type": "CDS", "id": "<unknown id>", "qualifiers": {"locus_tag": ["ctg5_222"], "transl_table": ["11"], "translation": ["MKLACTLHLCRSALLLLLFSTSCRAEITLLRADPQGGSSLSRFNLRVGGDIRMSIYDVMGGKDRGSYQRNLFDGGSRLRFHLRYQVDDDFSLVGYAETGVNSAELIGWHGHYAEGARNTSNRQLFAGVRSQRWGELTWGHRDSIYYQVVTAKTDIWGNDMHTEPVENGMEANADGSWHARRSLNYQQHFGPVDLYASYLFPVNPYYSRGARYKRHDGQSLGIDDHLTPRLSWGLAWNRTRASMSVHSSSVSALISRSWEPGSPGCQGTGRWQRPAAGSVTLPLWPADRCGATLPLAPGG"]}}, {"location": "[229922:230090](+)", "type": "CDS", "id": "<unknown id>", "qualifiers": {"locus_tag": ["ctg5_223"], "transl_table": ["11"], "translation": ["MLTKMRVLTQAIGLGLIVGSASFAANAEITLLKQDPQAGDPLSRLNFTVGGSIRR"]}}], "name": "gnlXPCIHNJDI_5", "description": "gnl|X|PCIHNJDI_5", "dbxrefs": [], "annotations": {"molecule_type": "DNA", "references": []}, "letter_annotations": {}, "areas": [], "original_id": "gnl|X|PCIHNJDI_5", "modules": {"antismash.detection.hmm_detection": {"record_id": "gnlXPCIHNJDI_5", "schema_version": 2, "enabled_types": ["T1PKS", "T2PKS", "T3PKS", "transAT-PKS", "hglE-KS", "prodigiosin", "PpyS-KS", "arylpolyene", "resorcinol", "ladderane", "PUFA", "NRPS", "CDPS", "RCDPS", "thioamide-NRP", "NAPAA", "mycosporine-like", "terpene", "lanthipeptide-class-i", "lanthipeptide-class-ii", "lanthipeptide-class-iii", "lanthipeptide-class-iv", "lanthipeptide-class-v", "lipolanthine", "thiopeptide", "thioamitides", "linaridin", "cyanobactin", "glycocin", "LAP", "lassopeptide", "sactipeptide", "bottromycin", "microviridin", "proteusin", "ranthipeptide", "redox-cofactor", "epipeptide", "cyclic-lactone-autoinducer", "spliceotide", "RaS-RiPP", "fungal-RiPP", "blactam", "2dos", "amglyccycl", "aminocoumarin", "NI-siderophore", "ectoine", "NAGGN", "butyrolactone", "indole", "nucleoside", "phosphoglycolipid", "melanin", "oligosaccharide", "furan", "hserlactone", "phenazine", "phosphonate", "guanidinotides", "other", "acyl_amino_acids", "PBDE", "betalactone", "tropodithietic-acid", "pyrrolidine", "crocagin", "NRP-metallophore", "methanobactin", "opine-like-metallophore", "aminopolycarboxylic-acid", "NRPS-like", "PKS-like", "transAT-PKS-like", "RiPP-like", "RRE-containing", "fungal-RiPP-like", "phosphonate-like"], "rule_results": {"schema_version": 4, "tool": "rule-based-clusters", "cds_by_protocluster": [], "outside_protoclusters": [], "multipliers": {"cutoff": 1.0, "neighbourhood": 1.0}}, "strictness": "relaxed"}}}, {"id": "gnlXPCIHNJDI_6", "seq": {"data": "AATCGGTGGAACTACATGACAAAGTTATCGGACACTATCTGACGATAAATCATTACCAATAAATTGGAGTCATTACCTATTCGTCCACAGTTCAACAATCTGACCGGCAACGATGGCAGCAACGCCTACCGTCGTAATGGTTTTGACGGCGGTTCGCGTTTCCGCTTTGCCGCTGATTATTATCTTTTTGATGATATCAGCTGGATCAGCTACTACGAGCTGGGCGTCAATATCCCGGCGGTGTTCGACTGGGATAACCACTACGCCCCGGGCGCGCACAACACCACCCGCCGTATGCTTTACACCGGCCTGAAAAGCAAAACCTGGGGTACGCTGACCTTCGGCCAGCAGAACAGCGTGTATTACGATGTGGTTGGCGCGAAAACCGATATCTGGGACTACGACATGCTGGCCCAGGCACCGGGTAACGGGATTAACGGCGACTACGACGGCTCTTATCGTTCACGCAAGATGCTGAAGTACAAAAATACCTTCGGCGACGCGGATGTGTATGCCTCCTACCTGTTTGCCGACAATGACTACCTGGTCAATGGCAATAGCCTCGGCTACAAGCGTCAGGGCGGCGGATCGCTGGGCGTGGATTACCACATCGCGAAGGATCTGACCTGGGGCACCGCGTGGAACTACACCCGCGCAGATATGCGTAACCGCAACAACGGCGATGACAAATCCTACGACCAGAACATTTTCGGTACCGCGCTGAGCTGGACGCCGGATAACTGGACCTTTACCGTGGGCGGCGGCTGGTACGACAACTTCCTGACCACCAAAAAAGCCGATGTTCACAACTACTTCGCCGGTGATGCGTGGGGCGTGGAGTATCTGGCCGGTTATACCGTGCCGGTGGGTCAATACGGTCTGAAGTCGGTGATGCCGTACTTTATGGGCGACCGCCTGCAGTACGTGTCGGGGCGTGATTACCAGCGCATCGATAACGGCCTGGGTGTGACCTTCAAGCTGGATTACGGCTTCCGTGTTGACTACGAACACGTGTTTACTTCCAGCACCGACAACCTGGGTGATATGAACCTGGTGCGTCTGCGTTACGATTTCTAATCGTTATGCACTCCCCGGCGGCCAGCCGGGGAGTTTCTGCTACTGCTTACAGCTCGCCGGTCAGATACTGCGCCACGCCATTGCCGAAGCTCCAGTCGCCTTTATCGTTGGTGATAAAGGTCATCATCACATCAGTTGGCAGGATCCCACAGCTCTCTTCCAGTTCGCGGCACAGTTCGGCCATAAAGAGCTGCTTCTGCTCGCTGCTGCGCGGGCTGGTAAACACCCTCACCATCACCAGATTATCAGTACGCGGCAGATCCAGGCCGGTATCCTCGAACACCATCTGGTAGCCTTTATTCTCGTGAACAATCTGATAGCGGTCGCGCGCTGGCACGTTAAACGCCGTCAGGACTGCACGGTGGGCGGCATCCAGCAGGGTTTTTAGCTCGGACTCTGAACGGCCCTGAATGACATCGAATTGCAGTAACGGCATAGATACCCCGACTTGGTCATTGTTTAGTGAGGCAGGCAGTATCGCCTGTCAACGGGGGCAATTTAACCCTGATGCGCGGCGGGAAAAAGCGCTATGCTTGAAATGATTATTTACTATAGTGAACAATAAAAATGAAAGAGCTGAAGACGGATGCGCTGTGGACGCATCTGCACTGGCTGACGGTGCTGGCCGAGCAGGGCAGTTTTACCGCAGCCGCAGATCGGCTGGAGGTCAGTAAGGCGGCGATGTCGCAGAAGATCAAAGAGCTGGAGCAGCTGGCTGGAGTACCGCTGGTGACGCGCACCACGCGCAGCCTGCGCCTGACCAGCGCCGGGGAAAAGCTGGTGGATGACCTGCGCGCGCCCTTTGCACAGATTGCCCAAAGTTTTTTCAGCGTGCGCGACTCTGCCGGACCGCTGCGCGGGATGGTGCGCGTGACTGCACCGGTGGCGTTTGCCCGCCAGCAGCTGGTGCCGCATATCACCGCTTTCCTGCGCGAGCATCCGCAGGTGCGCGTGCAGCTGGAAGTTTCTGACCGCCTGGTGTCGCTGGCCAGCGAAGGATTTGACCTGGCCATTCGCCACAGCACCACCTTACCGGAAACCCATGTCGCGCTGCCGCTGTGCCCGACGCGCGCCGTGGTGGTGGCTTCTCCGGCCTATCTGGCACGTTTCGGTCATCCCGCCAGCCCGCATGCCCTGAGTGAACACCTCTGCCTCTACTACCCACGCGGCGTGGAAGCGCCGCGCTGGCGTTTTCAGCCGCTGGCCGGGGGCGAACAGACAGCCGTGAACGTGAGCGGGCCGTTTGCCACCAACAACAGTGAATCGATTCGCGATGCGGCGCTGGAAGGGCTGGGCATTGCGCTGCTGCCGGACTTCAGCGCGCAAGCGGCGCTAAAGGATGGCTCGTTAGTGCAGCTGCTGCCGCAGTGGCAGGCGGTGGGCGCCTTTGCCGAGACGCTGTACGTGGTGCGCCCGTGGTCGGCTCAGGTGCCGCGTGCCGTCAGCGCTTTTATTCACTGGCTGCGTGAGGCGTTTGCGCATAAATCTGGTGAGAATTGTTAAAGTTTTCGCCACTTTCTGCCGATGGTTTAGCATAGTGCAGGCAAGTTGCTGCAGGATCCAAACAATCATAACAAGGTCGTTATATGCAAACCCATCAGCACGTAACCCAGCAGGAGCATCTGCTCGACGACGATACCACTCTGATGACCACCACCGATGCCGACAGCTACATCACCTACGCTAACAGCGCGTTTATTGAGGTGAGCGGCTACGATCGCAGTGAAATCGACGGTCAGCCTCATAATCTGGTACGCCACCCCGATATGCCAAAGGCCGCCTTTGCCGATATGTGGAGCACCCTGAAACAGGGGCTGCCGTGGACCGGGCTGGTGAAAAACCGCCGTAAAAATGGCGACCATTACTGGGTGCGCGCCAACGTGGTGCCGGTGATCCGCAATGGCGAAATCCTCGGCCATATGTCGGTGCGGGTTAAGCCCGGCGCCGAAGAGGTGCGTGGCGCTGAGCAGCTGTATCAGAAGATGAATCAGGGGCGGCTCAAGGGCTGGCGTTTGCATCGCGGCCTGCTGCTGCGCACGGGCTGGCTGCGCCCGCTCTCCCTGTTGAAAACGCTGTCACTGCGCTGGCGCATTCATAGCGCGGTGCTGGCGCTGTGGCTACCGCTGGTGGCGGCGGCGGCAGTCGCCGGGCTGCAGGGCACGGCGCTGGCCGGTTTTAGCGCCTTTTCGGTGCTGATCGCGCTGGGGGTGGATGCCTGGCTGCAAAGCCAGATTGCCCGCCCGATGGCTGCCGTCTGTCGCCAGGCGCTGGACGTGGCCAGCGGCGCTAATCCGCAGGTTGAGCACCTCAACCGGGTTGATGAGATCGGTATGACGCTGCGGGCGGTGGGGCAGCTGGGCCTGATGTTCCGCTGGCTGATTAAAGACGTCAGCGATCAGGTACTCGACGTGCATCGCGCCAGCGACGAGCTGGCACGCGGTAACGACAAGATCAACAGCCATACCGAACAGACCGCAGCCAGCGTGCAGCAGACGGCCAGCACCATGAACCAAATGACCAGCACGGTGCAGCGCAACGGCGAGAGTACCGAGCAGGCCAATCAGTTCTCGCATACCGCCAGCAACGCGGCGGTGAAGGGCGGTGAGGTAATGCAGAACGTGGTGGTGACGATGGATGAGATCGCCGCCAGCTCGCGCCAGATTGCCACCATTACCGGCCTGATCGACAGCATCGCTTTCCAGACCAATATCCTGGCGCTGAATGCGGCGGTGGAAGCCGCGCGTGCCGGCGAACAGGGTAAAGGCTTCGCCGTGGTCGCCGGAGAAGTGCGCAGCCTGGCGCAGCGCAGCGCCGGTGCAGCCAGTGAGATCCGCCAACTGATTGCCGCCAGTAATCTCAAGGTGGAGTCCGGTGCCGGGCAGGTGCATGAAGCGGGCAAGGCGATCGGCGATATTGTCGATAAGGTGCAGAACGTCACCGAACTGCTGCAGCAGATCAGCGTGGCAACGGCCGAGCAGAGCGCCGGGCTGGGCGAGGTCGGGCAGGCGGTAGAAGCGCTCGACCGCCTGACGCACGATAACAGCGCGCTGGTCAGCGAAGGCGCGCAGGCGGCGCAGCGTATGAAAAGCCAGGCCAGCCGTCTGGTAGAGGCAGTCAGCGTGTTCCGCTAATCTGAACGCGGGCCTTGCACGGCCCGCGATGGCTGATGCGTACAGCGTGCCTGTTCGGCAGCTTCTGCCGCCAGATACCCCAAAAAAAGCAGCACAAACGCGTCACCTGGGCGAAGATGTTATCTTGCTGGTTATATTAATCATCTAAGGAGCATCATGAAAAGCTATCAAGTGGCGGTGATCCCCGGGGACGGAATCGGCGTGGATGTGATTAACGCTGCCTGGCATGTGCTGGTCCACAGCGCGGCCAAATTTGATTTCGCCCTTAGCGGCGAGTGGTTCCCGTGGTCGTGCGAATACTATCTTGAGCACGGTGAGATGATGCCGAAAGACGGCATCGATACGCTGAAGAAATTTGATGCGGTGCTGCTGGGTGCGGTTGGCTGGCCGGAAAAAGTGCCGGATAACGTCTCGCTGCACGGCCTGCTGTTGCCCATCCGCAAGCAGTTTGACCTGTTTGCCAATGTACGGCCGCACCGCCTGCTGGCGGGAGTGGAAGGCCCGCTGCGCAAAAGCGAGTTTGATATCCTCTGCATTCGTGAAAACACTGAAGGCGAGTACAGCGGCGCGGGTGGGCGTATTCACCAGGGAACCCCGGCGGAAGTGGCGGTAGAAACGTCAATTTTCACCCGTCGTGGCGTTGAGCGCATTCTGCGCTTTGGCTTTGAGATGGCGCAAAAGCGCAGCAAGCGGCTGGCCTCCGTCACCAAATCCAACGCGCAGAAATACACCATGGTGATGTGGGATGAAGTCACCGAGGAGGTGGCGCGCGACTATCCTGATGTCACGGTTAACCGCTATCATATTGATGCGATTGCAGCACGAATGGTGATGAACCCGGAAACGCTCGACGTGATCGTCGCCTCCAACCTGTTTGGCGACATCCTCACCGATCTCGGCGCGGCCATTCAGGGCGGGCTGGGCTATGCGGCTTCTGCCAACCTCAATCCCGACCCCGCTGTGCCTTCGATGTTTGAACCGGTGCACGGCTCCGCGCCGGATATTGCCGGGCAGGGCATCGCTAACCCGATTGCTGCTATCTGGTCTGCGGCGATGATGCTGGAACATCTGGGCGAGCAACAGGCAGCACGCGCGATCCTGCACGCCGTTGAAACCGTCACCGCGCAGCAGAAAATAAATCACGGGCTGAGCACCGAAGAGATCAGCGCAGCAGTCATTGCCGCGATTTAAATCACGATGGCTGCCGCACGCGTGGCAGCCCGCTAGCAGGGAGAGAGTGATTCATGGAAGCACACGGCATCAGCGATATTATCCAGCCCGGACTGAGAGTGCTGTTCTGCGGCATTAATCCAGGAAAATCCTCCGCCCACACGGGTTTTCATTTTGCGCATCCGGGTAACCGCTTCTGGAAAACCATTTTCCAGGCGGGCTTTACCCGCAGCCAGCTCAAGCCCGAGCAGGAACAGCAGCTGCTGGAGACCGGTTGCGGTATTACCATGCTGGTGGAGCGGCCAACGGTGCTGGCCAGTGAACTGGCGGGCAGCGAGCTGCGTGAGGGCGGCCAGGCGCTGGTGGATAAGATTGAGCGCTATCAGCCCGCGGCGCTGGCGGTGCTCGGCAAGCAGGCTTATCAGCAGGCATTTCGCCGCAGCAAGGTGGAGTGGGGCAGGCAGCCTGTGACGATTGCTGGCACCGAAATCTGGGTACTGCCGAATCCCAGCGGCCTGAATCGTGCTTCGCAGCAGGAGATGACGGCGGCCTATGCGGCACTCGATCAGGCATTGCGTGAGCAGGGGCGTTGATTGCATTACCGTTGCATAAAAATCAGACAGAGCACTGATTTCGGCAATCTGAAGGCGTTGATTTAAAAGCGGATGCGTTACACTGCGCGACGGGTGCTCAGGATCTTTCTGTCCTGAGCCTTGGGTAAGGGACAGATAGAGAAAAGCCCCACTTGAGTTGTAATCAAAGTGAGGCTGCCCTTACGACCGGAAACGTAAAGGTAGCCTTTTACCTGCTGAAAAGCAATGGAGAAGGAGGCCAAAGATGGCGCAAAAACTGCTCGCTTTTTGTTTAATAGTTATGCTGATTTAAGCGCAAAAAAAATGGCCCCTCAGTGAGGAGCCATCTTGTTACGCAGACCGTCGGTTAATCGTCGAGGAAGCTGCGCAGCACTTCAGAGCGGCTTGGATGGCGCAGTTTACGCAGCGCCTTCGCTTCAATCTGACGGATACGCTCACGCGTCACGTCAAACTGCTTGCCAACTTCTTCCAGCGTGTGGTCGGTGTTCATATCGATACCGAAACGCATACGCAGCACTTTCGCTTCACGCGCAGTCAGGCCAGCCAGCACGTCGTGGGTAGCAGAACGCAGGCTCTCAGAGGTGGCAGAGTCCAGCGGCAGCTCCAGCGTGGTGTCTTCGATAAAATCACCCAGATGTGAATCTTCATCATCACCAATTGGCGTCTCCATGGAGATCGGCTCTTTGGCAATTTTCAGCACCTTGCGGATTTTATCTTCCGGCATCAGCATGCGCTCAGCCAGCTCTTCCGGCGTTGGCTCGCGGCCCATCTCCTGCAGCATCTGGCGCGAAATACGGTTGAGCTTGTTGATCGTCTCAATCATGTGCACCGGAATACGGATGGTACGCGCCTGGTCGGCGATAGAACGGGTGATCGCCTGACGGATCCACCAGGTCGCATAAGTTGAGAACTTATAACCACGGCGGTATTCAAACTTATCAACCGCTTTCATCAGGCCGATGTTGCCTTCCTGAATCAGATCAAGGAACTGCAGACCGCGGTTGGTGTATTTCTTGGCGATAGAGATAACCAGACGTAAGTTTGCTTCAACCATCTCTTTCTTCGCACGGCGCGCTTTCGCTTCACCGATGGACATGCGGCGGTTGATATCCTTCACCTGCTCAATGGTCAGGCCGGTTTCTTGCTCAATCTGCTGCAGTTTCTGCAGGCCACGATGCACATCTTCTGACACGTCGTTCAGCTTTTCAGACCACGGCTTGTTCATTGCCAGTGCCGCTTTGAACCAGGTTTCGCTGGTTTCATTGCCGGTGAACAGAGTAATGAAGTTCTTCTTCGGCATTTTGCACAGTTCAACGCACAGCTTCATAATCAGGCGTTCCTGAGTACGTACGCGGTCCATCATCACGCGCATGCTGTTTACCAGGAAGTCGAACTGCTTCGGCACCAGGCGGAACTGCTTAAAGACGTCGGAAAGATTCTGGATCTCAGCGATGGCATCAGCGTGGCTGCGGCTTTTCGCTTTGATGACGGTACGGGTTTTCTCGTACTGTACGCGCAGATCGTTGAATTTTTCACGCGCCAGCTCCGGGTCGATGCTGTTGTCATCGTCCGAGCTGTCGTCATCTTCTTCGTCTTCTTCTTCGTTGTCGTCACGCTCAGCTTCAGACAGCTCGGAACCGACATGGGTCGCCGTCGGTGCGATATCTTCTTGCGCGTTCGGATCAACAAAACCGGTGATCAGGTCTGACAGGCGCGCTTCGCCCGCTTCAACGCGATCGTACTGCTCAAGCAGGTAGGTAATGGCTTCAGGATATTCAGCAACCGAGCACTGTACCTGGTTGATACCGTCTTCGATGCGCTTCGCGATGTCGATTTCGCCTTCGCGAGTCAACAGTTCAACGGTACCCATTTCACGCATGTACATGCGCACCGGATCGGTAGTGCGCCCGATTTCGGACTCTACGCTGGATAGCACCTGAGCAGCCGCTTCAGCAGCATCTTCGTCCGTATCGTTGTTGTTTTCATTCAGCATCAGATCATCGGCATCAGGCGCTTCTTCCACTACCTGGATGCCCATGTCGTTAATCATCTGGATGATGTCTTCAATCTGATCGGAGTCGACGATATCTTCCGGCAGATGGTCATTGACCTCGGCATAGGTCAGATAGCCTTGCTCCTTACCACGGGTGACAAGTAGCTTCAGCTGTGACTGCGGGTTTTGCTCCATAAGACGGTATCCACACTTCTGTTAAATTAGATTGGTGTCGGGTCGGCTAAGATGCCAACAATAACAGTGAGGGCGTTTAGATTATTGCCGCTGCCCGTCATGGCGGCTGTCAGGGGCTGCCTGACTCGAATTCGGCACTTAAGCCGCTGATATCTTTGTCGAGGCTATCTCACTTGCCATTTTGAACCCCGGCTGTGCTCGCACTCCTCACGTACTTCAGTACGCTCCGGGTGCTGCGCGCAGGCGGGTGTGCAAACTGACTACGCCGATAACGCCTCTAAATTCTGTGTGACTTTGGGGCGAACCCTAAAATCTTCTGTGATGTAGGGGCTGACCCTCTTTTCCGGTCAGCCCGCAGCGCCTGGTTAAGCCTGCTGCGGTTACTGTTTCTTCAGAGCCTGGCTTAGCGTCCAGAACTCGCGGCGCTCTTCTGCGCTCAGTACGTGCGTGCGGTCACGGGCAATCAGCTCTTCCAGCCGACGCTCCAGCGCGTCATCGTACATACTGCCCAGCGCATCCTTAAACATGGTGTCCACTTCGTCATCTACTATCATGTGGTTCCATGTTGCCAGGGTTTCAAGGCTCTGGCTAAATTTTGTGCCGCGGTATAACTCTAGTAGCTGTCCGGTCGTCAGGCCAGGTTGAGCAACGCAAGTGCTCACTAACTCAACGAACAGCGGAAAACCGGGTAAATCCGACTGCTCCAGCCCATCAAGCGAGGGCACCATCATCGCCAGCTGCGGGTTCTGGATCAGCAGCCCAATAAGTATACGCATGGTTGTGCGTTTTAGCTGGGGCTGCGCGGGCGGTTTCGCATTTTCCGCTTGCTTTGGCAGCAGCTTCTCCAACTGGCTATCGTCAAGGATCCCCAGCTTGTTGCCCAGCTCCTGACGCAGGTAGATGCGCAGCGTCTCGCCCGGCACCTGACTAATCAGCGGCAGGGCCAGGGTGCTGAGCTGCGCGCGGCCGTCCGGCGAGCGCAAATCGACCTGCGGCATCAGCGTATCGAACAGAAACCCGGAGAGCGGCATTGCCTGCTCCATCCGCGCTTCAAACGCCTCTTTACCCTCTTTACGCACCAGCGTATCCGGGTCTTCGCCGTCAGGCAGGAACATAAAGCGTAGCTGACGACCGTCATTCATGTAAGGTAATGCGGTTTCCAGCGCACGCCAGGCTGCCTCGCGGCCTGCACGGTCACCGTCGTAACAGCAAATCACGGTGTTGGTGGCGCGGAACAGCAGCTGAATATGTTCAGCTGTGGTGGAGGTCCCCAGCGAGGCCACGGCGTAATCCACGCCAAACTGCGCCAGCGCCACCACGTCCATGTACCCTTCAACCACCAACAGCTTAGGCGGTTCAGGATAATTTTTTTGTGCTTCATACAGGCCGTACAGCTGGCGGCCTTTATGGAAAATATCGGTTTCCGGCGAGTTGAGATATTTCGGCATCCCGTCGCCGAGTACCCGGCCACCAAAGCCAATCACCCGCCCACGCTTATCGTGGATAGGAAACATCACGCGCTCACGGAAGCGATCGTAGCTGCGGCCCTGATCGTTGGTGACCAGCATACCGGCGTCGATCAGCGACTGGCGGTCATCAGGATTACGGCCAAAGCGTTTAAGCGCGTTGTCCCAGCCCGCAGGGGCGAAACCGATAGAAAAATGCTTAATGACCTCTTCGCTTAGCCCGCGCTGCGCCAGATATTCACGTGCGCCTGCCGACTGGCTTTGAGCCAGCGCCTGCTGATAGAAATCGCGCAGACCGGTCATTAACTGATAAAGACTTTGACGCTGGTGACGCTCAAGCTGGCTGGGACCGTTACCGCTTTCATACGGCACTTCCAGACCATACAGGGTCGCCAGTTCTTCGATGCTTTCGACAAATTCCAGACGATCGTAATTCATCAGGAAGTCGATGGCGTTGCCGTGTGCACCGCAGCCGAAACAGTGATAAAACTGTTTCTCGCCGTTTACCGTGAAGGAGGGGGTTTTCTCATTATGGAAAGGGCAGCACGCGTGATAGTTTTTACCCTGCTTTTTCAGCTTCACCCGGGCATCAATAAGATCCACGATGTCCGTGCGTGCGAGTAAGTCATTGATAAATACGCGTGGAATTCTTCCTGCCATAAGCCCCGGTTGATCAGCTCATAAACGACAACAAGCCGCGCATTCCTTTCGGAAGCACGGCCTGATAACTACTAACTGGTCTGTATAACGAGAGGGCGAACCCTCAGGCTACTAGTACAGACGAGTGCGGCGTGCGTTTTCGCGAGCCAGTTTCTTCGCGTGGCGTTTTACTGCAGACGCTTTAGCGCGCTTACGTTCGGTAGTAGGTTTTTCATAAAACTCACGACGACGAACTTCAGCCAGAACGCCTGCTTTCTCACAAGAACGCTTGAAGCGACGCAGTGCTACGTCGAATGGCTCGTTTTCACGTACTTTAATTACCGGCATGTAACTCTCACCTCGATAAATTCGGTTTTGCTGCTGACATCGGTGCCAGCTCATTTCAAAATGGTGCGGAATTTTACTCCAACACAGGCTGCGTTGTAAAGCACCATAGCTTAATGTAACCAACAGATGCGCCTGTGCGGCTGCCGGTTTTTTTCAGGGGGCTGATTATACACGAAACCAGCGTCCCTGGTGGGAAAAAAAACGCCTTATTGGTCAAGGCATAACCGCTGAGTCGCTAAAATTGCCGCCCGGCAAAGCGCCGTCATGCTACACTGCGCGCCGCAAGAATGAGGTGAAAAAGCCATGCGTGTTCTCGGAATTGAAACATCCTGCGATGAAACCGGTATTGCCATTTATGACGATGCGGCCGGTTTGCTCGCTAATCAACTTTATAGCCAGGTAAAGCTCCACGCCGACTACGGTGGTGTGGTCCCCGAACTGGCTTCGCGCGATCACGTGCGTAAAACGGTGCCGCTGATCCAGGCCGCGCTGAAAGAAGCCGGGCTGCAGGCGCAGGATATCGATGCGGTGGCCTACACTGCCGGCCCGGGCCTGGTCGGTGCGCTGCTGGTTGGCGCCACCATTGGTCGCTCGCTGGCGTTTGCCTGGGATGTCCCGGCGATTGCCGTGCACCATATGGAAGGGCACCTGCTGGCTCCGATGCTGGAAGATAACCCGCCCGAGTTTCCGTTTGTCGCGCTGCTGGTTTCCGGCGGCCATACGCAGCTGATCAGCGTCACGGGCATCGGTGAATACACCCTGCTGGGCGAATCCATAGATGATGCGGCAGGCGAAGCCTTTGATAAAACCGCCAAGCTGCTGGGGCTGGACTATCCCGGCGGCCCGATGCTGTCGAAAATGGCGCAGCAGGGGGTGGAAAAGCGCTTTGTCTTCCCGCGCCCGATGACCGATCGCCCGGGGCTGGATTTCAGCTTCTCCGGCCTGAAAACCTTCGCGGCAAATACCATTCGCGATAATGACAGCAGCGAACAGACTCGCGCTGACATCGCGCGCGCTTTTGAAGATGCCGTCGTCGATACGCTGGCAATTAAATGCCGCCGTGCACTCGACCAGAGTGGTTTTAAGCGCCTGGTGATTGCCGGGGGCGTCAGCGCTAACCGCACGCTGCGTAGCAAGCTGGCAGAGATGATGCAGAAGCGGGGCGGCGAAGTGTTTTATGCGCGTCCGGAATTTTGTACCGATAACGGCGCGATGATCGCCTATGCAGGGATGGTGCGGATGAAAGGTGGTGTGCATGCGGAGCTGAGCGTCACGGTGCGCCCGCGCTGGCCGCTGGCAGAGTTACCTGCTATTTAACTGCTCGCCTGTTGTGGGTCAGGCATGCCTGGCCCATCAGCACATTTACCGCGTTTTTGTCGGGGTTAAGCAACCCACTTACCGATGCGAATTCACCGTGATCTGGCAGGGGTGAGGCATGCCTCGCCCGTATCTTTACGGATCCTTTCTTTTCTTCTTCCAGATCTTGGTTTCCTGCCCGCGCCACAGGCGCTGAATATTGTCGTGATGACGCAGCAGGATCAGGCAGGAGAGCATGGCAACCGGGAAGGTAAACTGCGGTTTAAACCACCAGACGTAGAACGGCGCGATCAGCGCGCTGATAATCGCCCCCAGCGAAGAGTAGCCGCTCAGCAGCACCGTCAGCAGCCAGGTCCCGGTCATCAATCCCGTTAAATCCCAGCCGATAGGCGCGATAGCACCAAAGGCAGTGGCGACGCCTTTACCGCCTTTGAACTTAAAGAATACCGGGTAGATATGGCCAAGACAGGCCGCAATGGCGGTCAGACCGAGGTAGAGCGGGGTGACGCCGAAGTGATACGCCAGCCAGACCGGCAGCATGCCTTTAAGCACATCAAACACCAGCACCATGGCTGCCGCACCTTTACCGCCGATGCGCAATACGTTAGTGGTGCCGGGGTTGCGCGAACCGTGGTGGCGAGGGTCCGGTAATCCAAACAGCCGGCAAACCAGAATCGCGCTGGAGATGGAGCCACACAGATACGCGAAAATGATCATACCAAGCGCGAATACACTCATAACTCTATTCCGTCTTGTTGGGGTCGTCTTAAAGTCTGCATCCGTGGATAATACGCATAAACCGCCGGGGATGATATCCGGCAACCGTAAAAACAGAGAGCCGTATCATGGATATTGTATTTATTGATCACCTGTCCGTCATCACCACCATTGGCGTTTACGACTGGGAACAGACGATTCAGCAGAAGCTGGTGTTCGATGTCGAAATGGCGTGGGACAACCGCAAAGCCGCGGCCAGCGATGACGTCAATGACTGCCTGAGCTATGCCGACGTCTCACAGGCGATTATCGATCACGTTGCCAACGGTAAATTCGCGCTGGTTGAGCGCGTTGCGGAGGAGATTGCCACGCTGTTGCTGGCTCGATTCGCCTCGCCGTGGGTGCGGATTAAGGTCAGCAAACCGGGAGCAGTCGCTCAGGCGCGTGAGGTCGGGGTGATCATCGAACGCGGGACTAATCCGAAATAAACGCAATCTCATTGCCATGACAATGAAACCAAACCACATTATGGTCTGTCTTAAGGTTGCCCTAATTCAGTCCGGGCACAATTTGGCGGTAGCGCAAAGCGACCGCCTTTTTAATGGTTTTAACTTGGTTAGAGGTAGAATTTGATGGCAGATATTCATCAGCTATGGGTGGCAGCAATACTCGGCATTGTTGAAGGGTTGACGGAGTTCCTTCCTGTTTCCTCCACCGGGCACATGATCATTGTCGGTCATCTGTTAGGTTTTGAAGGCGAGAAAGCAGAGACTTTCGAAGTGGTTATCCAGCTTGGTTCAATTCTGGCTGTGGTGGTGATGTTCTGGCGCCGTCTGTTTGGCCTGATCGGTATTCACTTCGGCAAAGAGCCGCATGAAGGTACCGGTACCGGCAAATTAACGCTGATTCATATTCTGTTGGGTATGGTGCCGGCGGTAGTCATTGGTCTGCTGCTGCACGACCAGATCAAAACGCTGTTTAACCCGGTTAACGTGATGTATGCGCTGGTGGTCGGTGGCGTGCTGCTGATCGCGGCCGAGCTGCTGAAGCCGAAGCAGCCAAAAGCCGTGGGCGTGGATGATATTACCTATCGCCAGGCATTCGTGATTGGCTGTTTCCAGTGTCTGGCGCTGTGGCCGGGCTTCTCACGTTCCGGTGCGACCATTTCCGGCGGGATGCTGATGGGCGTGAGCCGCTATGCGGCTTCTGAGTTCTCTTTCCTGCTGGCCGTGCCGATGATGATGGGCGCTACCGCGCTGGATCTCTATAAGAGCATGGGCTTCCTGACCATGGCCGACTTCCCGATGTTCGCCGTCGGTTTTGTCACCGCCTTTATTGTCGCGCTGATCGCGATCAAGACCTTCCTGCACATCATCAAACGTATCTCGTTTATCCCGTTTGCTATCTACCGCTTTATTATCGCGGCAGCGGTTTACGCGGTGTTTGTTCTGTAAAAACTACCTGTAGGGGCCGATCTTTTGTTTCGATCGGCCCTGGGGTCGTTTGTTTCGGTCGGCCCGTTACGATGTTATGACGACTTCCACTCTTCCAGCGCGGCCACTCGCCGCCGCGTTAGCTCTTCTCTGACTTCGCTGCCCTTGAATCCGGCCTCAACCACCTCTTTGGTCGACACGCTTTGAGCCACCCGCCAGGCGGTGCGCAGGTAGTCGCCCTGCGGATAAGGATTGCTTTCAAAACCGGTGCGCCCACGCGCATCGGCTTCGCTGGTGATAGCAATCTGCTCAACGCGCTGCGGCTTACGCCAGGCATCCACGCGGTCAAACAGGGCAATCAGCGTAGCGGCTGACTGATTCTGTACGGTGTGCACCAGGTCGTGAAATTCGGTAACCAGCAGGGCAAGGTCGCGCACGGTATTCGGCACGCGCAGGCGCTCGCACAGCGCGGCAACCAGCGGCACGCCAGCCGGGCCGTGCCCGTGGTGGCTGGGCCACTTCTCCGGCGGCGTCAGGCCTTTGCCGACGTCGTGAAACAGCGTGGCGAAGCGAATATCCAGCTCCGGGCTGAGCTGAGCGGCCATCGCCAGCGTCATCAGCGCATGCACCCCGGTGTCAATCTCCGGGTGCCATTTGGCCGGGGCCGGCACGCCATACAGATTATCCAGCTCGGGGAACAGCACCGCCAGCGCACCGCAGTCGCGCAGTACCTGGAAATAGACCTGCGGGTTGCGGGTGAGCAGGGCGCTCTCCGTCTCTTTCCATACGCGCTCCGCCGTCAGATGCGCCAGCTCGCCGCTTGCCGCCATGGCGCGCATCAGCGCCATGGTTTCGTCAGCGACGCGGAAATTGAGGTGGGCAAAACGTGCCGCAAAGCGCGCCACGCGCAGTACGCGCAGCGGATCTTCGTTGAATGCGGCCGAAACATGGCGCAGCAGGCGCAGCTTAAGGTCTTCACGCCCGCGATAAGGGTCGTAAAAGTTGCCGTCAGCGTCCTGGGCAATGGCGTTGATGGTCAGATCGCGTCGGGCCAGATCCTGTTCCAGCGTGACGTCGGGCGCGGCATAGCAGACGAAGCCGGTATAACCGCTGCCGGACTTACGCTCGGTGCGCGCCAGCGCATACTCTTCGTGGCTGGAAGGGTGCAGAAATACCGGGAAATCGCGGCCAACCTGCTCGTAGCCAGCATCCAGCATCTGCTGGGGAGAGGCTCCCACCACCACCCAGTCTTTGTCTTTCAGCGGCAAATTCAGCAGTCCATCGCGCACGGCGCCGCCGACAAGGTATGTTTTCACTGCGGGTCTCCACAAAGCGGATAATCGGAATTAACCGATCATTAATCGGAACACTATAACATCCATGTTGCACAAATGATAAATCGCAGGCACGACAAAAAGGGCATCCGCAGATACCCTGATTTGTCATCGTTTGGATTAATTCATCCAGCGGTCGCTTTTCTTCCTGCGCGGGATCATATGCGGCAACAGCAGGCCAAGCAGCAGGCCGACACCGGCTACGCCGCCGCCGTACATAAACCACTGCATAATGATGGTGCGCTGTTTATCGTCAAGCTGTACGTTGGCGGCATCCACTTTCTTTTTCGCCACCACCAGCTGGTTTTTCAGCTGCTGATTCTCTTCTTTCAGGCTGTTGATCGCCCCATCGCTGCCGGCGACTTTTTTCTGCATCTCGGCGGTGCGTTCGTTCCAGCTACCGTCGATATTGGCCAGTTTGGCCGTCAGGTCTTTGACCTGCTGCTCCAGCTGCGGCACGCGCGAACGCAGGCTTGGCTGCTCGCTCAGCTGTGCCAGCGGGATCCAGGTGGTGCGCCCCTGGCTGTCACGGATTTGCCCATATTTGCTATTGTCGTTTGACTGCAGCAGGGTGACTTCTTCGCCGGCGTTCAGGGTGCCGATCAGGCGATAATCATTGCCAGGACCGCTGCGGACCCAGGTGGAAAGCTCGTCGGAAATGTAGCGTTTTTCTTCAGCATGAACCGATGTTGCAACGCTAAAAGTGAGTAAAGTCAGTCCAATAAGGTGAGTTTTATTCATTCGAACTCTTATTCGTAAGTGCTGGAAAAAAGTAAAGGCACAGTCTGGAGCGGCCTCGCAGAAAGCTGAATGAGAACTATCCTGGTCTCAGAGAGCGTGAGAGCGGGCACGCGAAAGCGTAATAAAGCAGAGACAGCCCTGTCGCTTGTGCATTACTCTTCGGGTTAAGCTACCTGTCATAAAGCAGGCATAATCAGTTACCTTAACCGTTTACCGTGCCGTTAACGACGTAAATAAGACAATATGACCATCGAAATCGAATTAAAGTTCATCGCCGCGGCAGAAGCTGCATCAAAAATTGCCGATAAACTGGCGAACTGGCCTCACCAGCACAGCGCGGGGCAGAAGCTCACCAACATCTACTTTGAAACCGACGACAGCCAGCTGCGCCGCTGGGATATGGGCCTGCGCATCCGCGGCTTTGGCGACAGCTACGAGATGACGCTAAAAACCGCCGGGCAGACGGTGGGCGGGCTGCATCAGCGGCCGGAATACAATGTGGCCCTCGGCCAGCCTGAGCTCGATATCGCCCTGCTGCCTGCCGACGTCTGGCCTGCAGGCACCGACGTGGCCGCGCTGCAACAGCGCCTCAACGCGCTGTTCAGTACCCATTTTGTGCGCGAAAAGTGGGTGGTTACTTACCTGCAAAGCGAGATTGAAGTGGCTTACGACTGCGGGGAAGTCAGTGCCGGTGCGTTAAGCGAGCCGCTGAGAGAAATCGAGCTGGAGCTGAAAAGTGGCCAGCGTGACGATCTGCTGGCCTTTGCCGCCGAGCTGGCCACGCTGGAGGGCCTGCGCCTCGGCAGCCTGAGCAAAGCCGCACGCGGCTATGCGCTGGCGCAGGGCAATCCACCGCGCCCGCTGCGCCCGGTTCCGCTGCTGAAGGTCAAGCCGAAAGCAACGGTAGAAGAGGGGATGCGCAGCGGGTTCCTGCTGGCTCTCAGCCAGTGGCAGTATCACGAAGAGCTGTGGCTGCGCGGCGTCAGCGGCGCACTGCCGCAGATCAAGGATGCGCTGGAGACGCTGCGTCAGGTCTTCTCTCTGTACGGCGCGCTGGTTCCGCGCAAGGCCAGCAGCGATCTGCGCCAAAAACTGACCGTGTTGGAAGAGGCGCTGCTGGAAGAGAATGTCAGCGCTGAAAAGCTCTGTTTCAGTCCGGTCTGGCTGGAGACCCAGTTAGCGCTTACTAACTGGATTGTCACCGAAGGCTGGCGTGCGTTTGTCGATCAAAAGGCGGATGCCAAGCTGCAGGGCTCATTTAAACGCTTTAGCGATATCATGCTCGGGCGCATTGCCGCCGACCTGAAAGAGACCTTCGCTCACGTCAACCATTCGGGCGAGTATCAGGACAAACTGACGCGCCTGCATCGCCAGCTGCTGGCCGTTCATCTGCTGGCCGGTGCCTATCAACCTGATGTGGTCAACAGCTGGCTGCAAAGCTGGCAGCAGCTGCAGCAGGCGATTGTCAGCCAGCAGGAAGTGTGGCTGGACAGTCATCGCCAGCAGGCGCTGAAACAGGCGGCGTTCTGGAAGAACGGCAGCGTGTAAAACCTTTGGCGTGCGGCTTTTTATAAGGGAGTGATTATGTTGCCATCGTTACTGACCGGGCAGATCGCACTGCTCGATCCCATTTTCAGCGGGGCCAGTGAACAGCAAAAGGCGGTGCTGGCATTTAGCGATTTTATCAGCGATAACCTGGCAAAATGCCCCGACTGGTGGCAGCAGATCCAGCAGCAGCCGCCGCAGCCGGATGAATGGCAACACTATCCGCAGTGGTTACAGACGCAGCTGGCCGCGGCGCAGGATGAAAATGCGCTGATGCGCGAGCTGCGCCTGTTCCGCCGCCATATGCTGACGCGTATCGCCTGGATGCAGACGCTGGCGACCAGCAGTACAGAGCAGAGCCTGCGCCAGCTGAGCGAGCTGGCGGAGACGCTGATAGTCGCCGCCCGCGACTGGCTGTGGCACGCCTGCTGCCGCGATTTCGGCACGCCGGTGAATGCCGCCGGGGAGCCGCAGCCGCTGCTGATCCTCGGTATGGGCAAGCTGGGCGGTGGCGAGCTTAATTTCTCCTCTGATATTGACCTGATCTTCACCTGGCCGGAAAACGGCACCACCCAGGGGGGCCGCCGCGAGCTGGATAATGCGCAGTTCTTCACCCGCCTTGGGCAGCGCCTGATTAAGGTGCTGGATCAGCCCACCGTGGATGGCTTTGTTTACCGTGTGGATATGCGCCTGCGCCCGTTTGGCGACAGCGGCCCGCTGGTGCTGAGCTTTGCCGCGCTGGAAGATTATTACCAGGAGCAGGGGCGCGACTGGGAACGCTACGCGATGGTGAAAGCGCGCCTGATGGGCGACAGCGACGACCGCTGGAGCGAAGAGCTGCGCCAGACGCTGCGCCCGTTTGTCTTTCGCCGCTACATTGATTTCAGCGTGATCCAGTCGCTGCGCAATATGAAAAGCATGATCGCGCGTGAAGTACGGCGGCGCGGGCTGACCGATAACATCAAGCTGGGCGCTGGCGGTATCCGCGAAACCGAATTTATCGTGCAGGTCTTCCAGCTGATACGCGGCGGTCGCGAACGATCGCTGCAAATGCGCTCCTTATTGCCGACGCTACACGCAATTGGCGAGCTGCATCTGCTGCCGCAAGGGCAGGTTAGCCAGCTGCGCGATGCCTATCTGTTCCTGCGTCGCCTGGAGAATCTGTTGCAGAGCATCAACGACGAACAGACGCAGACGCTGCCGGTGGCTGAGTTGGACCGCGCCCGCCTTGCCTGGGCGATGGATTTCAGCGACTGGCAGGCATTGCATGACCAGCTTGATATCCATATGGCGCAGGTGCGCACCATCTTTAACGATCTGATCGGCGACGATAGCTCAGAGAGCGGCGACAGTCGCGACGCGGGTGAATACGGCGTGCTGTGGCAGGATCAGCTGGAAGAAGCCGAGCTGGCACCGCTGGTGCCGCATCTCGACAGCGCCGCCCGCCAGCTGCTGTGGCGCACCATCACCGAATTCCGCCTGGATGTGGATAAACGCACCATTGGTCCGCGCGGCCGCCAGGCGCTGGATCAGCTGATGCCGCGCCTGCTGAGTGAAGTGGTGCCGCGCGATGATGCCCCGGTTACGCTCAGCCGCCTGACCCCGCTGCTGCTAGGCGTGGTCACCCGCTCGACCTATCTCGAACTGCTGACCGAATTCGACGGCGCGCTGAAACATCTGATCCGCCTGTGCGCCGCCTCACCGATGGTTGCCAGCCAGCTGGCGCGCCACCCGCTGCTGCTTGATGAGCTGCTCGACCCGGCCACGCTGTACCAGCCGACCGCCACCGATGCCTACCGCGATGAGCTGCGCCAGTATCTGCTGCGCATCCCGGAAGAGGACGAAGAGCAGCAGCTGGAGGCGCTACGCCAGTTTAAACAGGCGCAGCATCTGCGCATTGCCGCCGCCGATATCGCCAAAACCCTGCCGGTCATGAAGGTCAGCGACCATCTGACCTGGCTGGCAGAAGCGATGATCGAAGCGGTGGTACAGCAGGCATGGAATATGATGGTGCAGCGCTACGGTCGCCCGTCGCACCTGACCAGCGACAGCGAGCGGGGCTTCGCCGTGGTCGGCTATGGCAAGCTGGGCGGCTGGGAGCTGGGCTACAGTTCCGATCTCGATCTGGTATTCCTGCACGACTGCCCGGTGGATGCCGTGACGCTGGGTGAGCGCAGCATCGACGGGCGCCAGTTTTACCTGCGCCTGGCGCAGCGCGTGATGCATCTGTTCAGCACCCGCACCTCCTCCGGCATTTTGTATGAAGTCGATGCGCGCCTGCGCCCGTCCGGTGCGGCGGGGATGCTGGTCAGTACCTTCGATGCCTTCGATGATTATCAGCGCAATGAAGCCTGGACCTGGGAGCATCAGGCACTGGTGCGGGCGCGCATTGTGTTTGGTGATGGGGCGCTGAGTCAGCGCTTTGACCAGATCCGCCGTGGCATTCTTTCGCTGCTGCGCGAGCCTGACGCGCTGAAAACCGAAGTGCGGGAAATGCGCGAGAAGATGCGCGCGCACCTTGGGCACAAGCATAAAGGGCGCTGGGATCTGAAAGCGGATGAGGGCGGTATCACCGATATTGAATTCATTACGCAATACCTGGTCTTACGCTACGCCGCCCAGGATCCGACGCTGACGCGCTGGTCCGATAACGTGCGCATCCTCGAACTGTTGGCAAATGGCGACAAGATGGCGCAGGCCGAGGCGCAAGCGCTGACCCAGGCCTACGTTTCGCTGCGCGATGCGCTGCACCATCTCGCTTTGCAGGAGCTGCCGGGGCACGTAGAGGAGAGCGCATTCAGCGCGGAAAAGGCCCAGGTCAATGCCAGCTGGCAGAAGTGGCTGGGAGCCTGAGTGGGTGTTCGGCGCGTGATGATGGTCAGCAGCAAGTTGTGCTATCATCGCGCGCATAATTTTTCCTGTTTAAACTGCAGTCTGGAGTGTCTGGAATGAAAATTACACTGCCCGATTTTTCGCGCGCGGGTGTTCTGGTGGTTGGCGATGTGATGCTGGATCGCTACTGGCACGGCCCAACCAGTCGCATCTCCCCAGAGGCCCCGGTGCCGGTGGTCAAAGTGGACCATGTGGAGGAGCGCCCGGGAGGCGCGGCCAACGTGGCGATGAATATCGCTTCTCTCGGTGCCGGTTCGCGTCTGGTGGGCCTGACCGGGATTGATGAAGCCGCGCAGGCGCTGAGCGCGACCCTGGCCGGGGTGAACGTGCGGTGTGATTTCGTGGCGGTGCCGACGCATCCAACCATTACCAAACTGCGCGTGCTGTCACGCAGCCAGCAGCTGATCCGCCTCGATTTTGAAGAGGGCTTTGACGGGGTTAATCCGGAGCCAATGCACGAGCGCATCCGTGAGGCGCTGCCTAAAATTGGTGCGCTGGTGCTGTCTGACTACGCCAAAGGCGCGCTGGCCAGCGTTGAAACTATGATCGCGCTGGCACGCGAAGCGGGCGTACCGGTGCTGGTCGACCCGAAAGGGACTGATTTCTCACGTTATCACGGTGCAACGCTGCTGACGCCAAACCTCTCCGAGTTCGAAGCGGTGGTGGGCAAATGTAAAAGCGAAGCGGATATCGTTGAGCGCGGTACGGCACTGATGCAGCAGCACGGCCTGTCGGCGCTGCTGGTCACGCGTTCCGAGCACGGTATGACGCTGCTGCAGCCGGGCAAAGAGCCATTCCATATGCCAACCCAGGCGCAGGAAGTGTTCGACGTTACCGGTGCCGGTGATACGGTGATTGGCGTACTGGCGGCCGCGCTGGCGGCAGGCAATACGCTGGAAGAGAGCTGCTTCCTGGCGAATGCCGCGGCGGGCGTGGTGGTCGGTAAATTGGGGACCTCGACGGTTTCCCCGGTTGAGCTGGAGAACGCCATTCATGCGCGCCCTGAATCCGGCTTTGGCGTGATGGATGAAGCACAGCTGATTGCTGAAGTCGCCAAGGCGCGCCAGCGCGGCGAGAAAGTGGTGATGACCAACGGCGTGTTCGACATTCTGCACGCGGGCCACGTCTCCTATCTTGCCAATGCGCGTAAGCTGGGGGATCGCCTGATTGTGGCGGTCAACAGCGATGCTTCAACCCGTCGCCTGAAGGGCGAAACGCGCCCCGTAAACCCGCTGGTCAATCGTATGATCGTGCTGGGTGCGCTGGAAGCCGTGGACTGGGTCATCGGTTTTGAAGAGGACACGCCACAGCGGGTGATTGCTGAGGTGCTGCCGGACCTGCTGGTGAAAGGCGGAGACTATAAGCCGGAAGATATCGCGGGCAGTAAAGAAGTGTGGGCTAACGGCGGTGACGTGCGGGTGCTGAACTTCGAAGACGGTATTTCAACCAGTAATATCATCAAGACAATTATTTCAGGCACCGGTAAAAGCTGATAGCTGGCGGCTGCCCTTGCGGGCAGCCGCTTAACTCACTCAGTTTGGCGCTTTCGGCTCGCTGGTGGCCGCTGTTGCAGAGGTCGCTGGTGTTGCAGAAGCCGCCGCTGACGTTGCAGAAGCCGCTGGCGTTGCAGCTGTAGCAGGCTGTGTCACTTTCGCTTCCAGCTCGGCCAGGCGTTGTTCCAGCGCGGCCAGTTTCTCACGCGTGCGCAGCAGCACCTGAGTCTGCACATCAAACTCTTCGCGATTCACCACGTCCAGACGGGTTAACTGCGCCTGTAATGTCTGGCGAATTTTCTTCTCCACATCATCACCCAGCTCGCGGATCCCTTTCGGCATGGAGTCATGGACCTGACGGGCCAGTTGTTCAATTTTTTTTGCGTCGATCATAGCGGCTTCCTGGTAGCAGCGGGTTTTACCTTAGTGTAATCCCTGACGCTAAAAGGTTAAACCTGAAATGAATAAACAGGAAATGCCTTAGTCATCTGCTGACAATCTATTTGATGTTTTTGTTCGTTGCTCTGCTACTTTTTCAGCGTTATGATGTTTTTGCTTATTCTCAGGGCGGGGCGAAATTCCCCACCGGCGGTAAATCAGCTGACGCTGAAAGCCCGCGAGCGCTTCAGGAGCAATTCTGAAGGACAGCAGACCCGGTGTGATTCCGGGGCCGACGGTTAGAGTCCGGATGGGAGAGAGTAACGAATCTTGTCGGGCTTTTGCCTGCCTCGCGTTATTTTTTGTCACTGCATGACACTCCTAAGCACGCCCTGGTTCTGGTAACCCATAAATTAATTAAGGTTTTTTTACCATGAATCAGTCGCTACTTTCTGAATTTGGCACGCCTGAACAGCGTGTAACCCGTGCTATCGAAGCGCTGCGCGCTGGCCGCGGTGTGATGGTTTTAGACGATGAAGATCGTGAGAACGAAGGCGATATGATCTTCGCCGCGGAAACCATGACCGTTGAGCAGATGGCGCTGACCATCCGTCACGGCAGCGGTATTGTTTGCCTGTGTCTGACCGAACAGCGTCTGCAGGAGCTTGAGCTGCCGATGATGGTGCAGGACAACACCAGCGCTTACGGTACGGGTTTTACCGTGACTATCGAAGCCGCCAAAGGCGTCACCACCGGCGTTTCTGCTACTGACCGCCTGACCACCATCCGCACCGCGATTGCCGATGATACTAAGCCGAGCGATCTGAATCGCCCTGGCCATGTATTCCCGCTGCGCGGCCGTGCTGGCGGCGTGCTGACCCGTGGTGGCCACACCGAAGCGACCATTGACCTGGTGACGCTGGCCGGCTTCAAGCCTGCGGGCGTGCTGTGTGAGCTGACTAACGACGATGGCTCAATGGCGCATGCCCCTGAAGCAATCGTGTTTGCTAAGCAGCACGACATGCCGGTTGTGACCATCGAAGACCTGGTGGCTTACCGCCGCAGTCATGAGACGCGTCAGGCCAGCTAAATCCCCGTCATACTTCAAGCTATGTGGGCGTTAGCTACATTACTCGGCCCATCCCTGGGCCTCGCCCCTGCGGGGGCGCTGTAAACAGCGTTCAAATCTGCTCCGGGCAGAGTTGTTGCGCACCCCGGTCACGTACTCATGTACGCTCCCGGGGAATTATTTCCCTGAATCTCAGGGGGTAGAAATTCACTTCCCCGTTTCCCCTTCAAATTTTCTGAATATCTCCGTCAGGCTTATCCAGGTTCATCCGTGAAATAAAGCGCGTAATGTAGGCGTCATTGAGCACAATATTGCCTGGAGTTTTAACATGAGCCACTCACGTATGCCCGCGCTTTTCCTTGGACACGGTAGCCCGATGAACGTGCTGGAAGAGAATATCTACACTGAAACCTGGCGTGAGCTGGGAAAAACGCTGCCGCGCCCGAAAGCGATTATTGCGGTTTCCGCACACTGGTATACGCGTGGCACCGCAGTCACCGCGATGGAGAAACCGCGCACTATCCATGACTTCGGCGGTTTCCCGCAGGCGCTGTTCGATACCCACTATCCGGCACCGGGCTCGCCCGCGCTGGCACAGCAGGTTGCCGATGCGCTGGCTCCGGTAGCGGTAGAACTCGACCGCGAGTGGGGCTTTGACCACGGCTCCTGGGGCGTGCTGATCAAGATGTACCCCGATGCCGATATTCCGGTCGTGCAGCTGAGCGTTGACGGCACCAGGCCGCCTGCTTACCACTATGAGCTGGGCCGCAAGCTGGCGGCGCTGCGCGAACAGGGCATCATGATCGTGGCCAGCGGTAACGTGGTGCACAACCTGCGCATGGTGCGCTGGGGCGGCGATGCCGCAGCCTATCCCTGGGCGGAGTCGTTCAATCAGTACGTGCGCGATAATCTGAGCTGGGAAGGAGAGTCAGAGCAGCATCCGCTGGTGAACTTTATGCAGCATGAAGGCGCCGCCTTGTCGAACCCGACGCCGGAGCACTATCTGCCGTTGCTGTATGTGCTGGGCGCACGCGCCGCGGGCGAGGCGATAGCGATCCCGGTAGACGGGATTGTGATGGGGTCGTTAAGTATGTTGTCGGTGCAGGTGGGATAACAGGTTATTTTGCTCACCATTTTGGGATTGGGCAGTGCTCGCTCTCCTCAGGTACTGATGTACGCTGCGGGAGCTGTGCGCTGGCCGCACCCAAACCGGCATCGCCAATAACGCCTGTTGGTAACCTTGTTGTAAGCGATTTCCAGGGGCGGACCTTATGTTGCGGCCCGCCCGCCACAGCGCGCGATTACTCGATAAACGCGTGCGGATAAAATCGTGACAGATCCTGGGTGATCAAGTCGCGATCCTCGCGCAGACCAATTCCTGCTGGCTGATCGTTGATCAGCCACGAACCAATCAGCGTATAGCTATCGCCAAACTTCGGCAGCGGATGGAACTGCTGTACGATCATTCCTTCCTCACCGTACGGACCGTCAACGCGGGCAATCTCCTGACCGTTTTCCACAATGCGAATATTCGCGCCTTCACGGGAGAACAGCGGCTTCACCACGTATTTATCCATGTGCGGCACGTTGTCTTCGGCAAAGTAGGCGGGTAACAGATTGGGGTGATCCGGGAACATCTTCCACAGCAGCGGCAGCAGCGCTTTATTAGAAATAATGCTCTTCCAGCCCGGCTCCAGCCAGCGCACGCCCGCATCGGCCAGCTTAGTGGAGAACACCTCGCGCAGCATAAATTCCCACGGGTAGAGTTTGAACAGATTGGCGATCACCTGGTCATGCTGATCGGTGAACTGCCCTTTCTCGCCGAGGCCAATCTCATCCATATAGAGGAATTCGCTCGGCAGGCCCGCTTCGGTAGCGCAATCCTGCAGATATTGCACCGTGCCGCGATCTTCATCGGTATCGCGGCAGCAGGCGAAGTGCAGCCAGCTGAATCCGTGCTGCTGGTGCAGCTCGGCGAAGCGCTCGATCAGCTTCTCCTGCAGGCTGTTAAACTGGTCGCTGCCGACCGGCAGCTGGCCGGCGTTCAGCTGGTCCTCCAGCCACAGCCACTGGAAAAAGGCCGCTTCATACAGCGAAGTTGGCGTATCCGCGTTGTTTTCCAGCAGCTTAGGCGGCGTCACACCATCCCAGGCGAGATCGAGGCGGGAGTAGAGCGACGGCTGGCCGCTTTTCCACGACTCGCGCACGAAATCCCAGGTGTGTTTGGGGATGCGAAACTTCTCCAGCAGCTCGTCGCTGCCGACCACCATCTCCACCGCCTGCAGGCACATCTGATGCAGCTCGCTGGTGACATCTTCCAGCGTCTCAATCTGCTCTAGGGTGAACTGGTAATAGGCATCTTCACACCAGTACGGCTCGCCGTGCATGGTGTGAAAACGAAAACCAAACTCCGTGGCCTTTTCCCGCCAGCCTGGGCGTTCAGTGATGGCAATACGCTTCATCAGCGATTAGCCCCCAAAGCTGCGGCTGGAGCCGGAAGCCGCGCTGCTGCGTGACATGCTGGTCTGCTTGGCAACGCTTTCACCAAAGCCGCCGCGCATTACGGTGCTGGTAGTGGCAGGTTTTGGTGCCATGGCGGATTTAGGCACCGTCATGGTACGGCCAGGGGTAGCTGCGCCGTAGCTTTTGCCGCTGGCATCAACGAATTTGCCGTTGGCCGGGCTGGCTGGGTTTTTAGAGGAGAACAGCGGCTGCTGCTGGCCCATACCGCCGCCCATCATGCGGCCCATCATGTAACCGGCCATCAGCGGCATCCAGAAGCTGCCGCTGGACTGAGATTCAGCATTGGTGGTGCCCACGCCAGCCTGAGCCGGAGCCTGCTGACACTGGCCTTCACCGAATTCCGCCACGCAGTCTTCGCGGGTGGCATATTTCGGTGCGGTTTTCACCGCCTCTTCTTTAGCTTTGTTATAGGCCGTGGTGCACTGCTCGCTTTTGCCCGGGTTGGCGCTCGAACAGTCATCGGCGTTCATATAAGTCGAGACGGTCTCGTCTGACTGCTCACAACCGGCCAGCATAAATACGGCGGTAACCGCCAGCGCCACCGGCGTTAAATGGCGTGCGCTCCAGCTTTTGCGAAAGGAGGCATGATTAATCTGTTTAGTCCGTTTCATCACTTTTCGTCCTGTGCCCAAAGGTAGTGCATAGGATAGGGGAATAGCGGTGAAAAATGAAGCGATGAGGCGCGACAGACCGGGGATCTTTACTTAGCTATACGTTTGATTGTGAAGGAGAGGTTAAGACAGGTGGGATCGAAATAAAGCGGGGCAGCGTTGGCTGCCCCGCGGGGAGATTACTGACTGAACGGATTGCCGCTGCTGCGGTTTGCTGCCGGGCGGCTGGTGGCTGCTGCCTGGCGCGCGGCCGGGGCGCTTTCATTGCCGTCGACGCGGGCAACCTGCTGTGGATTTTCTGGTGCCACAGCTTCCGGTGAGGTATTGATATCCTTGCCCAGATGATTATTCAGCGTCGCCAGATCCTGCTCGTTCAGCGTGCCGAGCGCAGATTTGATGTTCAGCTGGTTGATCATATAGCTGTAGCGGGCATTAGCCAGCTTCTGCTTTGCTTCATACAGCGTGGTGGTCGCATCCAGCACGTCAACGATGGTACGGGTACCCACGGAGTAACCCGCTTCCATTGCATCCAGCGAGCTCTGGGCAGAAACCACGGCCTGCTTGTACGCTTCGATGCTGCTGATGGAGGCATTCACGTTGTTAAACGAGGAGCGGACGGTCTGCACGGCGGAGCGGTGCGCGCCTTCCAGCTGCTCGCTGGCTGCCACAAACGCATACTGCGCCTGCTTCACCTGTGACGACACCGAGCCGCCGCTGTACAGCGGCAGGTTGAAGCTTAAGCCAACCTGGTTGCTACCGCTGATGTTGTCGTTATTGGTGGCGCGATCGCCGCTGTAACGGTTGTTCGACAAACCGGTTGACGCGGTCAGGTCCACGGTTGGCATATGGCCAGTTTCCGCAGAGCGGATCTGCTCACGCGCCAGGTCTTGCGACAGACGGGCAGAGAGCAGGCTGAGGTTGCGGCTCTCGGCCTCTTTCAGCAGCGCGTTAACCGGCTGTGGCTTCTCGGTTTTGAAGTTATCAACGTTAAGCGAGGCGAGGCTCGGGTAGTAATTCCCGGTCACCTGGCGCAGCGTTTCAACCGCGTTATCAAGATCGTTACGCGCCGTCACTTCGTTGGCCAGCACGGTGTCGTACTGTGAGCGCGCATTCTGCACGTCGGTGATGGCGACCAGGCCCACGTTAAAGCGCTGAGTGGTCTGATCCAGTTCACGGTAGATCGACTGTTTCTGCGCTTCGGTGTAGGAGAGGGTATCAATCGCATTCAGCACGTTGAAATACGCTGTCGCGGTGTTGAGGATCAGCGTTTGCTGCGCGGTCTGATAAGTGACATCCTGAATCCCGGCGGTTTTTTCCTGCAGGGTCAGCGCGCGCCATTTTGACATATCAAAAATGGTCTGAGTCAGCTGCAGTGAGGTGCTTTTCGAGGTGCTGTTCGAATCGCGCGCGTCGCGGTAGCCGTTGTTGTAGCTGTAGTCGGCACCCAGTCCCAGCTGAGGTAACAGCGGGCTACGTGCTTCATTAATCTTCTCAAATGCCGCATCACGATCGGCTGCTGAGCTACGAAGGTCAGGATTGGATAAACGAGCCTGCTGATACACCTGCAGCAGGTTCTCAGCCTGGCTGGCAACACTGAAGCCGCCCAGGCTCAGACCGATGAGTAAAGGGAGCAGTTTGTTCATTTGCATTCCTTGTAGTGCAGCAAAATTGCTATGGTAGCGCTGACGTAAGCCAAAAATTATCGCCGATGATAGCAGAGAGTTCCGAGAAGGTAAGTTGGCTGAAAGTGCCATCCTGCCTTAATTTACTTAAATATTTCATTAAGAACCAGACATCAGGCGGATTACGATTGCATTTTACGTTTTGGCCACCATTTTACAGGAGCTGTTGTTATGGCAACAAGTAACAAATACCCGGTGACTTTCACCAAAAACGATGTAGAAATTATTGCACGAGAGACCCTCTATCGTGGTTTTTTTTCGCTGGAGCGCTACCGCTTTCGTCACCGCTTGTTTAATGGCGGGATGAGTGGTGAAGTATCACGAGAAATTTTGGAGCGCGGTCATGCCGCAGTGCTGCTACCCTATGATCCGCTGCGCGACGAAGTGGTGTTAATCGAGCAGATCCGTATCGCCGCTTACGACACCAGCCCAACGCCGTGGGTGCTTGAACTGGTGGCGGGGATGATGGAACCGGGTGAAACGCCGGAAGAGGTCGCCAGACGCGAAGCGCTGGAAGAAGCCGGGCTGACTCCCGGGCGCATTAAACCCATAATTAACTACCTCTCCAGCGCGGGAGGAACCTCAGAACGCCTTGCGGTGTTTGTGGGAGAAGTGGATGCCAGCGTGGCGCAGGGAAACCACGGTCTGGAGGAAGAGAATGAGGATATTCTTGTGCATGTGGTCAGCCGTACTCAGGCTTACCAGTGGGTGGAACAGGGGAAAATAGATAACGCCGCTGCTGTCATTGCTTTGCAATGGCTGGAGCTGCACCATAAACAGCTTTGTGATGAATGGAACCCCGAATAATGAAACGTTATGTCCCTGACTTTCCAGAAATGATGCGCGTTTGCGAAACTAATTTTGCGCAACTGCGTCGCCTGTTGCCCAAAGAGGACCAGGCGGGGGAGTCCGTGACGTATCAGGTTAATGGCGCCAGTTACCAGATAACTATCCTGGAATCAACGCGCTACACCACGCTGGTTGAGGTGAAACAGACCGCACCGGCCGTCAGTTACTGGAGCCTGCCATCGATGTCGGTTCGCCTGTATCATGACGCGATGGTGGCGGAAGTGTGTTCCACTCAGCAGATCTACCGCTTTAAAGCACGCTATGATTATCCAAATAAAAAGCTGCATCAGCGTGATGAAAAGCATCAGATTAACCAGTTTCTTGCGGACTGGCTGCGCTACTGTTTGTTCCATGGCGCAATGGCAGCCCCGGTTTTTTAGAACGCTGCGACAATTTCAGAGCGAGTTAAGGACTTTGATTGGATAGCCTGTTAAAACTTCCTGTGGCGAGTGGGTCCAGAGTCAGGATTTTACAGATAACGGATACCCACCTTTTTGCAGGTAAACACGAAACGTTACTCGGTGTGAACACCTGGGCCAGTTATGACGCGGTACTGGAGGCGATCGCCGCCGGGCAGCGTCATTACGATCTGATTGTCGCCACTGGCGACCTGGCGCAGGATCACTCGGTCGAAGCCTATCAGCATTTTGCTGAGGGTATTGCTCGCCTGCCGGCTCCCTGCGTCTGGCTGCCCGGCAATCACGACTTTCAGCCGGCGATGTTCAGCACGCTGGCGGAGTCGAGTATTGCCGATGAAAAGCAGGTGCTGGTGGGCGATCGCTGGCAAATCGTGCTGCTGGACAGCCAGGTGTTCGGCGTCCCGCACGGTGAGTTAAGTGACTACCAGCTGGAGTGGCTGGAGCGCGCGCTGGCCGCTGAACCCCAGCGCCACACGCTGGTACTGCTGCATCATCATCCCCTGCCTTCCGGCTGCTCCTGGCTCGATCAGCACAGCCTGCGCAATCCGCATATGCTGGATGCGGTATTACAGCGCTACCCGCTGGCAAAAACCTTGCTGTGTGGGCATATTCATCAGGAGCTTGACCTCGACTGGCACGGACGGCGCGTGCTGGCCAGCCCGTCCACCTGCGTCCAGTTTAAACCCCACTGCACCAACTTCACCATTGATGCGGAAGCGCCGGGATGGCGCTGGCTGGATCTGTATGATGACGGACGGCTGGAAACCGAAGTTCAGCGTCTGGCGACCCGCAAATTTAACCCCGATCTCGACTCAGAAGGATACTGATCGATGGCAACCCTGCTCTATCTGCACGGTTTCAACAGCTCTCCGCAGTCGGCAAAAGCGACCATCTTTAAACAGTGGCTGGCGCAGCACCACCCAAAAATTACCCTGCATGTGCCGCAACTGCCGGCATTTCCCGCTGAGGCTGCGGCCCTGCTGGAGGAGTTCGTCATGAAATCGGCGGGCGAGCCGCTGGGTATTATTGGCTCTTCTCTTGGCGGCTATTATGCCACCTGGCTGTCGCAATGCTTTGCGCTGCCTGCGGTGGTGGTGAACCCGGCGGTACGCCCGTTTGAGCTGCTGGCGGATTACCTTGGCAATAATGAGAACCCATACACCGGCCAGCAATATGTGTTAGAGTCTCGCCATATTTACGATCTAAAAGTGATGCAGATTGACCCGTTAGAGTCGCCGGATTTGATCTGGCTGCTGCAACAAACGGGCGATGAAGTGCTCGACTACCGCCAGGCTCTGGACTACTACAGCGCCTGCCGTCAAACGGTAGAAGAGGGCGGAAACCATGCTTTTATCGGATTCGAACGCCATTTCTCCGCAATGATCGATTTCCTGGGATTCCGGGACTGAGATAAGCCGGAGTCTGGACACGCATTTTTAGCCATTATCAATCAGATTGTAACGATGACTCAATCCAGCTATAACGCTGATTCCATTGAGGTTCTCAGCGGCCTTGAACCCGTGCGTCGCCGCCCGGGCATGTACACCGATACCGTGCGCCCTAACCATTTAGGTCAGGAAGTGATCGACAACAGCGTGGATGAAGCGCTGGCCGGTCACGCCAAGCGCGTGGAAGTGATTTTGCACGCCGATCAGTCGCTGGAAGTTATCGACGACGGGCGCGGCATGCCGGTGGATATCCACCCTGAAGAGGGCGTGCCGGCCGTTGAGCTGATTTTCTGCCGCCTGCATGCCGGGGGCAAATTCTCCAACAAAAACTACCAATTCTCCGGCGGCCTGCACGGCGTGGGGATATCGGTGGTTAACGCCCTCTCCAAACGCGTGGAAGTGACCGTACGCCGTAATGGCGAAATCTACGAAATGGCGTTTGAGAACGGCGATAAGGTTCAGGACCTGGTGGTAACCGGCACCGTCGGTAAACGCAACACCGGCACCCGCGTGCAGTTCTGGCCTGATGAATCCTTCTTCGACAGCCCGCGCTTCTCGGTTTCGCGCCTCAGCCACTTGCTGAAAGCCAAAGCGGTACTCTGCCCGGGCGTAGAAATTGTCTTTAAAGACAAGCTGAACAATACCGAACAGAGCTGGTGCTACGCCGATGGTCTGACCGACTATCTGATGGAGGCGGTTAACGGCCTGCCAACGCTGCCGGAAAAAGCTTTTGTCGGTGCTTACGCCGGAGATGTGGAAGCGGTGGACTGGGCGCTGCTGTGGCTGCCGGAAGGCGGTGAGTTGCTCACCGAAAGCTACGTTAACCTGATCCCGACCATGCAGGGCGGCACGCACGTTAACGGTCTGCGTCAGGGCCTGCTGGATGCGATGCGCGAGTTCTGCGAGTTCCGCAATATCCTGCCGCGCGGCGTGAAGCTGTCGGCGGAAGATATCTGGGATCGCTGCGCCTACGTGCTGTCGGTCAAAATGCAGGATCCGCAGTTTGCCGGGCAGACCAAAGAGCGCCTCTCTTCGCGCCAGTGTGCCGCCTTTGTTTCCGGCGTGGTGAAAGATGCCTTCAGCCTGTGGCTGAACCAGAACGTGCAGGCGGCAGAAATGCTGGCCGAGCTGGCCATTTCCAGCGCTCAGCGCCGCATGCGTGCCGCCAAGAAAGTGGTGCGTAAAAAGCTCACCAGCGGTCCGGCGCTGCCGGGCAAACTGGCGGACTGTACCGCGCAGGATCTCAGCCGTACCGAACTGTTCCTGGTGGAAGGGGACTCGGCGGGTGGATCGGCCAAGCAGGCGCGCGATCGTGAGTATCAGGCGATCATGCCGCTCAAGGGTAAGATCCTGAACACCTGGGAAGTCTCTTCGGATGAAGTGCTGGCGTCGCAGGAGGTGCACGACATCTCGGTGGCGATCGGTATCGATCCCGATAGCGAAGATCTCAGCCAGCTGCGCTACGGTAAGATCTGTATCCTTGCGGATGCGGACTCCGACGGTCTGCACATTGCGACCCTGCTGTGCGCGCTGTTCGTGCGTCACTTCCGTACCCTGGTGCAGAACGGCCACGTCTATGTTGCCATGCCGCCGCTCTACCGTATTGACTTGGGCAAAGAGGTCTATTACGCGCTGGATGAGGAAGAGAAAGAGGGCGTGCTGGAGCAGCTGAAGCGCAAGAAGGGCAAACCTAACGACAGCGCTTTAAAGGGCTGGGCGAAATGAACCCGCTGCAGCTGCGTGAAACCACCCTCGATCCCAATACCCGCCGTCTGGTGCAGCTGACCATCAGCGAAGAGGACGTGGCGCAGACCCTGGCAGTGATGGATATGCTGCTGGCGAAAAAGCGCTCCGAAGATCGCCGCAACTGGCTGCAGGAGAAAGGCGACACCGCGGAAATCGAGGTTTAACGCTTCGTAGTGGCATTAACAGTCAGCCCGAAGTGGAAACCCCCTTCGGGCTGAGTTTTTATTATTCGCCGGCCAACCTCGGCAGATTGCGCTGAATATCGTTAATTAAAATGCTGGTGGCGTTAATTTCCTGGCCGCCATTACACCACTTCAGGCGACAGAAAGCGTGTATTTCCACAGGATTGCCTCACTTTCTCTTTTATAAGTTAAGTTGCATTGAAAGCCGAATGTATAAATTTGATTTCAAACTTCAGCGTTGAAACAGCTTACTGTTAAGAAAAATATGAAGTAATCCCATGGCTCCATGAGCGAAAAAATAGATTTCAACAAACGTTGTCAGATTTTTATGCCAGTGTATCACGCTATGCGCCAGCGGGTTTTGCGCAGCATTCAAGAGAAACCAGATCCCCCCGGAAAGGGCAACGCCCAGCAGTGACAGCACGCCCAGCCCCTGAATGGTGGCAGCGATACCTCCTGAATGGGCTTCAGGCAGACGCAGGCGCTTCAGCGTGGCGATATCTTGCGCAATGTCGCTAAAATCAAAATGTAACCAGGAAAAATAATAGCGCGCACCGTGCTGCGCTAACATCCAGCCCAGCATGATGACGCCCAACATAATTAGAGAGAACCCGGAAATAACATGCATCCAGGTGATAATGCTCGTCAGGCCTTGCTCATCCAGCGCTTCCCGTTCAGTAAAGTTAGAATTAATAATCTGCGCAAGGATCATCAGCGCAACGAGAATATGCAGGCCGCGAAAAAATGGCGCATCTGCGTGCGGTAGCGAGATCCTGATAGCTTTATTCATGAGGGTTTTCCCGTTAATTTTGTTCTTCTGGCTGATGCTAGCGATTGTGACAAGGAATGATTAAATTAACCTTAATGAAAAAATGAAGGATGATATTGAGTCTGGCAAAACAGACCTGCGGCCGGACGCGGGCTAAAACGGCATGTTTTTTATCAACTTCTGTTAGAATTGATACGCCATTCGCATCCAGTTGGGTGCGCTCTTCTAACCACAAGGCCCTCTCGTGAAAATCACCCTTGAAGAGTTACGCGCGTGGGTGGTGGTGGTCGACACCGGTTCGATCACCGCTGCTGCAGACCAGCTAAACCAGACCACCTCCGGCATCAGCCGTGCGCTGAGTCGCCTGGAGAGCAAGCTGCAGACCACGCTGCTGCACCGCACCACCCGCCGTATTGCGCTGACTGAGGAAGGGCAGATCTTCCTGGAGCACGCCCGCCAGATTATTCGTTCGGTAGAGACCGCCGAAGAGCAGATCGCCCAGCGGCGAGAAATCCCTTCCGGGCGCCTGCGCGTCAATGCCGCCACGCCGTTTATGCTGCATGTGATTGTGCCGCTGATGGCGGAGTTTTCACGCCGCTACCCGCTGATCCAGCTGGAGTTAAATACTGATGAGGTGGTGATCGACCTGCTGGAGCAGCAGACCGATATCGCTATCCGCATCGGCGACCTGCGCGACTCCACCATGCACGCGCGCGCGCTCGGCAGCAGTAAGCTGCGGCTGATGGCCAGCCCGGACTATCTTGCCCGCCACGGTACGCCGCACAGCGTGGCAGATATGGTGGAGAATCATCAGCTGCTGGGCTTTAGCAATCTCGATCAGCACAACGTCTGGCCGGTGTGGCGTTCGGAAGGGGTGTTTTTGCAGATCAAACCGACGGTGTTTGCCTCCAGTGGCGAAACGCTGCGCCAGCTGGCGGTTAACGGCATGGGGATTACGCGTATTTCTGATTTTCTCAGCCGCGAGGATCTGGCTGAAGGCCGGTTAATCCCGGTGCTGGTTGCTGAAACGCACGAGATGCGCCATCCCATCCATGCGGTTTACTACCGCAACAGCACGCTGTCGACGCGCATCAGCTGTTTTCTGGACTACCTCAGCGAACAGTTCGCCAGCAAAACGCTGTTATAGGACGTTCAAGGGCCGACCGAAAAAGAAGGTCGGCCCCTACCTGATGCGAGGGTTTAAAACGCCGGCTCTAGGACGAAAATCTTCACATCAACCACATCATGCTTAATCGCCGTGCGGTGGCGTTCCATATGGTCGGCCTGCTGGTGCTGCTCAAGGTGGCGCAGCGACTCCCAGTGCTCAACCATAAAGATCGACTCCGGCGAATGCTGCTTCCACGGCACCTGGGCTTTGTGGTCGATCAGCGTCTGATAGCTGCCGCAGCCCTCTTCAGCCAGCACGGTTGGCGTTAACGTCTCTATCGCCTGCAGAACAGCAGTACGGCGGCCTGGCTTGATACAAATTTCCGCAATCACGGTCAGCATACTGTTTTCCTTCTTACTCGAATGGGCGAACTACCAGTTAAGCAAAAATTTCGCTCAGATGAGTCCGATAGCGTGCGATATCCCCGGCAATATCCGGCTGTTTGATCACATCGTTACAGATAAAGGTCGGCAGACCGTCCATGCCAAGGAACTGGTTGGCTTTGTGGAAGTGCAGATACAGGCCGTCGACGCCGACGCCCTCAAAGAATTGCTCAGGGTCGGTAAACGCCTGCAGCGGTGCATTCCAGGTGAGGGAGAGCATATAGTTTTTACCCTGCAGCAGGCCGCCTGAACCATATTTTTTCGCCGCGTCGGAGCGGGTCCGGCCATCGCTGGCGTACAGTTTGCCGTGACCTTCGGTAAACACTTCGTCGATGTATTTTTTCAGCGTCCACGGTTCGCCCATCCACCAGCCCGGCATCTGGTAAATGAGGGTATCGGCGGCGAGGTATTTTTCAATTTCGTCCGCGACCACATACCCGTCGTCGACCACGGTGACATTGACCTGGTGACCGGCATCGCGCAGGAAGCTGGCGGCAACGTTGGTCAGGGTATGGTTTAACTCGCCTTTGGAGTGGGCGAAGGCTTTACCGGCATCAATAATTAAAATCTGGCTCATGAATTTCTCTCAGCTGTGTGCAATTTCTGTGAGTCTACCGGAGGACAGCGCCGGGAAAAATGTGGTATCAATCACAATACTCTTGCGTTTTAAGCAACAATGCAGGGAACAGGACCGACAGTGATAACAACAATGAGAGAAAAAGCATGATGATTAAATCCGGGGTGGTCATCGCCCTGATGCTAGTGGCAGGTAGTGCCAGCGCCCAATCGCGCCTCGACCGCGTGATGCAAAGCAAGACCTTAACCGTGTGTACTACCGGGGATTATAAGCCTTACACCTACCTGCGCCCGGACGGCAGTTACGAAGGCATTGATATCTCACTGGCGCAGTCGCTGGCGAAAAGCCTCGGTGCGGAAGTGAAGTGGGTGCCGACCAGCTGGAAAACCATGACCCCCGATTTTATCGCCAAGCAGTGTGACGTGGCGCTGGGCGGCGTATCGGTGACGCTGAAGCGCCAGCAGACGGCATGGTTTGCTAACCCGCTGGACACCGACGGCAAAATCCCGCTGGTGCGCTGCGCCGATAAAAAGAAATACCGCACCGTTGAGCAGATGAACAAAGCGTCGGTGCGCCTGATCGAACCGGCGGGTGGCACCAATGAGGCCTTTGTTCATGCGTATCTGCCGCAGGCAAATCTGACGTTATTCCATGACAACGTGACGATTTTCCAGCAGCTGGTAGATAAGAAAGCCGATGTGATGATCACCGATGCATCGGAAGCGCTGTACCAGCAGAAGCGTTTTCCGCAGCTGTGCGCGATCAACCCGGATAAGCCGCTGCAGTACGGCGAGAAGGCGTGGATGCTGCCGCGTGATGATATCAGCTGGAAGATGTACGTTGACCAATGGCTGCACCTCAGCAAAGCCACCGGTGAGTATCAGCAGGTTGTCGGGCAGTGGTTAGCCGCCAAATAATCTGACAGGGTCGGGCTTGCCCGACCCTGGATTCACTTCCCGGTTAACGATACAGATCCGCTTTCCCGGCCGAGCCAAACAGCGACATCTTGTAGGCGATCACCTCTTTTGCCGCCTGGATCGGCTGCGGATAGATCACGTTCGGATCCCACCACGCCTCAAGGCTTAAGATCTCACGCGCTTTGGCAAAGTAGGCATACTTCATATCGCTGGAGATGTTGATCTTGCCAACGCCGAGCGTCACCGATTCGGCGATCTCCGCATCCGGGTTCGCCGAGCCGCCGTGCAGCACCAGCGGGATCGTCACGCGCTGCGAGATATCGCGCAGAATATGCATCTGCAATTCCGGCTTGAGATCCTTCGGATAGATGCCGTGCGCGGTACCAATGGCCACCGCCAGCGTATCGACGCCGGTGCGCGCCACAAAATCCTCCGCCTGTGCCGGATCGGTGTAGATCACTTTACTCACGCCCCCCTCTACCGAGGTGCCGGTATCGCCAATGGTGCCCAGCTCGCCCTCCACCGAGATCCCCACCGCGTGCGCCAGCTTTACCACCTCCTGCGTCAGCGCCACGTTCTCTTCATACGGCAGCAGCGACCCGTCGATCATCACCGAGGTAAAGCCGCACCGAATGGCGCGCTGCACGTGCTCAACCGACGCGCCGTGGTCGAGATGGATCACAAACGGGATGCGGCTGCGCAGCGTGCGCTCGCGCACGTAGCCAAAGAACTCATCGGTCACGAACTCCAGCTCGCTGGGGTGGATGGAGATAATCGCCGGGCTGTTGCTGGCTTCAGCCTGCTCAACCACCGCGCGGATAAAGCAGCTGTCGGCGACGTTAAACGCCCCAATGGCGAAGCGGTTTTCACGGGTGGGTTTTAACAGTTCGTGCATTGACATCAACATGGTCTATTTCCTCAGGGTCAGATTTCAGGCAAGACTTTCCTGCACCAGTGACGGGTCACTGACGGAATGCAGGGCGAACGGAAAAAATTAACGGTGACGCTTTACGGGCAGAGCGGGAGCCGCAGAGAGGCTCCAGCCCCACTTCATTCCAGGGTAAATTTAATGTCTTCGTCGCGCACGCTGGCGTCGTCCACGTCGTCGAACTCTTCATCCGCCGCCGTCACCGGCTTCTTCAGCAGCGACAGCATCACGCCGCAGATGACCGTGCCGATGCCCAGCGCCAGGCAGAACAGCGCGGGTTTGGTGAACAGCGGCACCACAAACATTCCGCCGTGCGGTACCGGTGCCTCCACGCCCCAGACCATGATCAGCCCGCCAGCGATGGCCGAGGCAACGACGCAGCTGCCGACCACGCGGAACAGGTCGCGGGCGGCAATCGGGATCACCCCTTCGGTGATCAGGCAGATGCCCATCGGGAACGCCGCCTTCAGCGCCTCTTTCTCTGCCCGGGTGTATTTATTGCGCGTCAGCAGGAAGGAGAGGGTGATGCCAAACGGCGGGATCATTGAGCCGACAAACTTCACCGCTTCCGGCCCGTAAATGCCGTCGACCAGCATGCCGTCAGCGAAGAGCGACATGGTTTTGTTTACCGGCCCGCCGAAGTCAAAGGTGGCCATTGCGCCGAGGATAGCCCCCATCAGGAAGCGGGAACCGCCCTGCATCGACTCCAGCAGGTGGTACAGCGCTTTCTGCAGCCAGGCGATCGGCTGGCCAATCAAGGTCATCATCAGCAGCCCGGCGATAATGGTGCTGAGTACCGGCAGGATCATCACCGGCATCAGCCCCTGCATTGAAGCAGGCAGTTTGATGGTGCGCCGCAGCAGCAGCACGGTGTAACCGACCAGGAATCCGCCGAGGATGCCGCCGATAAACCCGGTGCCGATCTGCCCGCAGATAAAGCCGACGATCAGTCCCGGCGCAAAGCCGGGGCGGTCGGCAATCGACCAGGCAATGGCAGCCGCGATCAGCGGCACGATCAGCCCCATCCCCCAGCCGCCAATTTGATTCAGCATCCAGGCGATAGTCCCCGGGTGTTTCCCCACGTCCGGCCCGCCGATCACCTGGCCAAGCGCAATACAGATCCCGGCGGCGACGATCAGCGGGATCATCCACGAGATGCCGGTCAGCAGATGCCCCTTTATCTCTTGTCCTATGTTGCTGGTTTGCGTACGCATAGTGATTTCCCCGAATGACGGTTCAGGCGCGCTCTAACGAGCCGGCCACTTTTTCCAGGAATTTCACCGGGGACTTGATCACGATATCGGTTTTGACCCGTACCACCGGCTTGCCTTTGAAACGCTCCTCGCCGTTGATTTTGATATCCACCGCGAGGATCACCACGTCAGCGGCGGCGATATCCGCTGCGCTCAGGGCATGCTCGGTGCCGATGGTGCCCTGGGTCTCCACCAGGATGTCGAAGTTGAGCGCTTTCGCGCCCTTAATCAGTTTTTCACGCGCGATGTAGGTATGCGCGATGCCTGCGGTGCAGGCGGCCACACAAACGATTTTCATGATGTGCCTCGCTTCTTATTAACAGAGGTCTGTTTCCGCGTACTGGCTGAACAGTTGGATAATGCTGTCGGCATCCTGCTCCTGTAACAGTTGGGCAATCACCTCATCATCGGCCAGCGCGCAGGCCACCTGAGACAGCAGGCGAATATGCGTGGTGTTTTGATCCTCCATGCGTACCGCGAACAAAATAATGCAGCGCACTTCGCTGCCGTCGAGCGTTTCCCACGGAATATCGGCGCGGGTGCGGCCGATAGCCAGGGTGGTCTGCTTCACCGCCAGCGATTTGCCGTGTGGAATGGCGATATGATTTTCAAAGCCGGTGGAGCCCTCTGCTTCACGTAAATAGACGTCGTGAATAAAATCCTCTTTTGAGGTCAGGGCGCCATCCGCATACAGCAGGTCGGTCAGTTCACGGATCGCTTCATCTTTACTGCGGGCGTTCATGTCTAACTTGACGCGCCGGGCGCTGAGAATCTTATTAATATCCATCGGCAAACCTCTTTAAAAACGTTATGAAAAGGCGTGTTCACAAGCCTTGATGCGATCGGAAGCCAGCAGCAGTTTGCTGGCGATAACTCTTTCGGTGACGCGCTTGATATCGTCATCGTTAAAAAAGGCCGAAACATACACCACCGGCAGCGGCAGCTCGGCCAGATGAACGGTAGAGATCACCAGCTCAATATCCTGCTGCTGGCAGTGCTGCGTCACGGTGCTGGCGGAGACCACGCCAACGATCGTCCAGTCGGGGAAAGCGCGCAGAATGCGACTTTTCAACAGGTGTGAGGTGCCGACGCCGCTGGAGCACACCACCAGGATGCGCTTGTGGGCAATTTGCCGCTCCAGCGCGGCCTGAAAATGCACCGTCAGATAGCCCACCTCATCGTCGGCAATGTCAGCCAGCTGGAAGCGCTGGCAAACGCGATGAATGGCGTGGCCCGTCAGCTGATAGATATCCGCCAGCTCCTGTTTAATATCTTCCAGCAGCGGATTACGAATGCGGATATGATATTTCAGGCGGTTCAGCAGCGGCTTAATGTGCACCAGTAATCCTTCGTGCAACAGGCGGTCATCGCGCAGGTCAATATTAATTACCTCGGAAAAAGTGGCGATTAAATCCAGCGTTAAACGGCGTGACTCACTGTTGGATAGCTGGCAGTACAGTGGCGGATTATTTTCACTCTCCTCAATGACAATGCCGGAGGAAATAATATATTGATAAACAAACCACACTTCATCGCATGGCAGGATATTACCAATACGCCGTTCGATGTGATTGACCATCTGCTGCGCGATATTAAAAATAGCCTCATCCGGCTGCTGATTAATATTCTCTTCATTGAGAATAAGCGGGTTACCTAAAGACATGCGGTGCATCATAATTAAAATATGGGTAAACAGATTGATGTAATAAGGTTCACCCAGCGGGTAGCCCAGCTGCTGCTCCATCTGCTGCAGGATCTGCTGCACATACAGCACCTCCTCCTCGCCGAAATAGTGCGTCAGGGCTTTATAGCTGCCGGGGTCAAGGCGGGAATGATTGACGCTGCCCGGTTCCTGATAGTTCATCACATCGTTAATCAGCGTGGCCATCGCCTGGCGGATATGATTTTCGCTGCCCTCAATATGCGTCCCGCTCTGGCTGCGCACCAGCGTCAGGCCGAGCGGGGCAATCCAGCTCTCAATCATCTTCAGGTCATTGACGATCGAGGCGCTACTGATGAAGTAACGTTCGGACAGTTTACTGATGGAGGTTTCGCGCGGCGTATCGCTCAGCAGCTGCGAAGCAATTTTCACCCGGCGCGAATTGTTTGCCAGCGCTTCAGCGCCGCCGTCTTCCGGGGTGATGAGCTGCTCCAGCAGCATCAGGCGCTGGCTATCGTCGACCAGCAGCATAATGCCGCTGCCAATTTTTTTATCGCTGGCGATATTCCACTCGGCCAGCATCTCTTCGATAAACTGGATATCGCGGTGGACCGTCTTTTCCGATACCGCCAGCAGCTGGGCGATATTTTTAACTGGAACATACTCCTGATGTTGCAGCAGGTACTTAAGTAATTTGTTTTGTCGGGAGCTAAGTATTTGCATCATATCACCCTTTTTTGCCCGTTCGGCGGTGTCTTATTGTTAATAGATTCTCATGTTTTATTCATTCACCGTGCCGGACTGAATTTATCTGGCGCCAACTTATGATGATGAATTTAGTCGCTGCGGGGAAAGGGGACAATACTAAAGGTTGTCCGTCAGGTGGGACAAAATTAAAACGATCCCGCAAGAGGTAATTATTTGGGAGGGAGATCACATTAATCCATTTCTGAATAAATGTGATCGCGTTCTCATATTATTTTCATGAATGATTATAGCGGGCATAAATTACATTTTTCGCTCGTTAGCGACAATTTGTGGCTGACAGCACGGCTTAACCGCTGATCCCTGTGACAGACCCTCACCAGATAAGGTACTATCCTCGCCAAACTTACCGCTGTGTGGCGCCTTGCCCTTAACGCGCCGCGAAGTGAGGAAAAGAGAACAATGAGTGACCTGACGCAGGATGGCGCAGAGCGCCTTCCCCTGCACACCTTTACCGAAGATGCGTACCTGAAGTACTCCATGTACGTCATCATGGACCGTGCGCTTCCTTATATCGGCGATGGCCTGAAACCGGTTCAGCGCCGCATTATTTACGCCATGTCCGAACTGGGCCTGAGCAACAGCGCCAAATTTAAAAAATCGGCACGTACCGTCGGTGACGTGCTGGGTAAATACCATCCGCACGGCGACAGCGCCTGCTATGAAGCGATGGTGCTGATGGCGCAGCCGTTCTCCTACCGTTATCCGCTGGTCGATGGCCAGGGCAACTGGGGGGCACCGGACGATCCAAAATCCTTCGCTGCGATGCGTTACACCGAATCGCGCCTGTCGAAGTATGCGGAAGTGCTGCTGGGCGAACTGGGTCAGGGTACCGTTAACTTCGTACAGAACTTCGATGGCACCATGCAGGAGCCCTCCATGCTGCCGGCGCGCCTGCCGAATATTCTGCTGAACGGCACCACCGGCATCGCGGTCGGCATGGCAACGGATATTCCGCCGCACAACCTGCGCGAAGTGGCGAAAGCCGCCATCACGATTATCGATAACCCGAAAACCACGCTTGATGAGCTGCTGGATATCGTGCAGGGGCCGGACTATCCGACCGAGGCCGAAATCATCACGCCGCGCAATGAAATCCGCAAAATCTACCAGAGCGGTCGTGGCTCGGTGCGTATGCGCGCGGTGTGGAAAAAAGAGGATGGCGACGTGGTGATCACCGCGCTGCCGCACCAGGTTTCCGGTGCGCGCGTGCTGGAGCAGATTGCCACGCAGATGCGCAATAAAAAGCTGCCGATGGTGGAAGATCTGCGGGATGAATCCGATCACGAGAATCCGACGCGGCTGGTAATTGTGCCGCGCTCTAACCGCGTGGACATGGATCAGGTGATGAACCACCTGTTTGCCACCACCGATCTGGAGCGCAGCTACCGAATCAACCTGAATATGATCGGCCTGGATAACCGTCCGGCGGTGAAAAACCTGCTGGAGATCCTCTCCGAATGGCTGGTGTTCCGCCGTGATACGGTGCGCCGCCGCCTCAACTATCGTCTGGAAAAAGTGCTCAAGCGCCTGCATATCCTTGCCGGTTTGCTGGTGGCCTTCCTCAATATTGATGAAGTCATCCACATCATCCGTAGTGAGGATGAGCCGAAGCCGGTGCTGATGTCGCGCTTCGACATTTCAGAGACCCAGGCCGAAGCGATCCTCGAACTGAAACTGCGCCATCTCGCCAAGCTGGAAGAGATGAAAATTCGTGGTGAGCAGGATGAGCTGGAGAAAGAGCGCGCCCATCTGGAAGCGCTGCTGGCCTCCGAGCGCAAAATGAATACCCTGCTGAAGAAAGAGCTGCAGGCCGACAGCGATGCCTACGGCGACGATCGTCGTTCCCCGCTGCGCGAGCGTGAAGAAGCGAAAGCGATCAGCGAAAATGAGCTGGTGCCGTCTGAGCCAGTCACGATTGTGCTGTCGCAGAGCGGCTGGGTACGCAGCGCCAAGGGGCACGATATCGACCCGACCGGCCTGAGCTACAAAGCCGGTGACAGCTTCCGCGCTGCCGCACGCGGCAAGAGCAATCAGCCTGTGGCCTTTATCGACTCCACCGGGCGCAGCTACGCGCTCGACCCGGTCACGCTGCCTTCGGCACGCGGGCAGGGTGAGCCGCTGACCGGCAAACTCACCCCGCCGCCGGGCGCAGTGGTGGAGCAGGTGCTGATGGAGAATGACGATCAGAAACTGCTGATGGCTTCCGACGCCGGTTACGGCTTCGTCTGTACCTTCAGCGATCTGGTCTCGCGCAACCGCGCCGGTAAAGCGCTGCTGAGCCTGCCGGAAAACGCCAAAGTGATGACGCCGATGGCGATCCACAGCAATGACGATCTGCTGCTGGCGATCACCACTGCCGGACGGATGCTGATGTTCCCGGTGGGCGACCTGCCGCAGCTGTCGAAGGGCAAGGGCAACAAGATTATCTCTATCCCTGCGGCGCAGGCCGCTTCGGGTGAAGACAAACTGGCCTGGCTGCTGCTGCTGACGCCGCAAAGCGACATCACGCTGTACGTGGGCAAGCGCAAGCTGACGCTGAAAGCTGCCGATTTGCAGAAATTCCGCGCCGAACGCGGCCGCCGTGGCACCCTGTTGCCGCGCGGCCTGCAGCGTATCGACAAGGTAGAAATCGAAGGGCCGGTGCGCGCTGCTCCGGTGGATGACAGCGAAGAGTAACGACGGCGGCCTGCATGCGGGCCGCTGCCTTTAAGTGACGACGAGGTTTTGATGCTTGCTATTTTACGTACCATCATCGTGGTGGTGTACTCGATTCTGCTGTGTGTCTTTGGCTGTATTTACTGCCTGTTCAGCCCGCGTAACCCGCGCCACGTGGCAACCTTTGGCCACCTGTTTGGCCGTCTGGCGCCGGTCTTTGGCCTGAAGGTGGAGCTGCGTAAGCCGCAGGGCGCAGAGAACTATCCGAATGCAATTTATATCTGTAACCATCAGAATAACTACGACATGATCACCGCTGCCGCGATTGTGCAGCCCACCACGGTGACCGTGGGCAAAACCAGCCTGCTGTGGGTGCCGTTCTTCGGCCTGCTGTACTGGCTGACCGGTAACCTGCTGATCGACCGTGATAACCGCGCTAAAGCGCACGGCACCATCGGCGAGCTGGTGGCGCAGTTTAAGAAGAAGAAGATCTCATTCTGGATGTTCCCCGAAGGGACGCGCAGCCGCGGCCGCGGCCTGCTGCCGTTTAAAACCGGTGCCTTCCACGCGGCCGTCGCGGCTGGCGTACCGATTATTCCGGTGGTGGTCTCCAACACCCACGGCAAAATTAAGCTCAACCGCCTGAAAAACGGCCTGGCGATTGTCGAAATGCTGCCGCCGGTGGATACCGCAGCTTTTGCCGACCAGTCGGTGCGTAAGCTGGCGACCCACTGTCGCGAGCTGATGGCGGCTAAGCTGGATGAATTAAATGCCGAAGTGGCCGAGCGCGAAGCCGCAGGTAAACTATAAATTAACGCAGTGGCCGCACTGGCGGCCAGGCTGACCGCGAAAAACGGCAGCACAGGACGCGGCAGCACAGCCCGCGCACAATGATAAAAAATGGAATACGGCCACTGCGGTGGTCGGTTTTTTGGCTTACGGAGTGGGTATGTCCTTCAGTCGTCGTCAATTTATTCAGGCATCGGGCCTTGCCCTGTGCGCTTCTGCCTTACCCTTCAGCGCCCGCGCAGCGGGGCCGGGTAATCCCTTACCTGTTCCTCCGCTGATTGAATCCCGCCGTGGGCAGCCGCTGTTTCTGACGCTGCAGCGCAGCCACTGGTCATTTGATGGCAACAGCAAAGTGCCGGTATGGGGCGTTAACGGCCTGTACCTGGGCCCGACGGTGCGCGTCTGGGCGGGTGATGACGTGAAGCTGATCTACAGCAACCGCCTGAATGAGCCGGTGGCCATGACGGTCAGCGGCCTGCAGGTGCCGGGGGCCCTGATGGGCGGCGCGGCGCGCATGATGTCGCCGGGCGTTGACTGGGCGCCGGTGGTGCCGATCCGTCAGCCTGCCGCGACCTGCTGGTATCACGCCAACACGCCGAACCGTATGGCACCCCACGTCTATAACGGGCTGGCCGGGATGTGGCTGATTGAAGATGAAGTGAGTAAGTCCTTACCCGTGCCAAACCACTACGGCGTCGATGACTTCCCGCTGATTATTCAGGATAAACGCCTCGACAACTTTGGTGCGCCGGAGTACGACCCGCCGGAAAACGGCGGCTTTATCGGCGATACGCTGCTGGTCAACGGTATTCAGAATGCTTATGTGGAAGTGTCGCGCGGCTGGGTGCGCCTGCGCCTGCTGAATGCTTCGAATGCCCGGCGCTACCAGCTGCGGATGAGCGACGGTCGCCCGTTCAACGTGATTGCCAGCGATCAGGGCTTCCTGCCTGCGCCGGTGGCGGTTGAGCAGCTGTCGCTGGCCCCGGGCGAGCGGCGGGAGATCCTGGTGGATATGTCGCAGGGGGATGAAGTGTCGATCACCGCCGGGGAAGCCGCTGGCGTCATGGATCGTCTGCGCGGCTTCTTTGAGCCATCCAGCATTCTGACCTCGACGCAAATACTCAACCTACGGCCCACCGGGCTGCTGCCGTTAGTGACCGATAACTTACCGATGCGCCTGCTGGCGGATCAGATGATTGAAGGCGCGGTCAGCCGCACCCGTGAATTCCGCCTTGGCGATTCCGTACCGGGTATCAACGGCGCGCTGTGGGATATGAACCGCACTGACGTGCAGGCGCAGCAGGGCAGCTTTGAACGCTGGATTGTCCATGCTGACACGCCGCAGGCGTTCCATATTCAGGGCGTGATGTTCCTGATTAAAAACGTCAACGGGGCGCAGCCAATGGCGGAAGATCGCGGCTGGAAAGATACGGTGTGGGTGGATGGCAGCGTTGAGCTGTTTGTCTCCTTCCCGCAGTCAACCTCGGAGCATTTCCCGTTCACCTATTACAGCCAGACGCTGGAGATGGCGGATCGCGGAACGGCGGGGCAGTTAGCGGTGAATCCAACGTTGTAATAAAAATCTGCATCGCCAATGCGGGCGGACCTGAAAAGCGTCCGTCCCTGCAAGCTGACGCGGCGCTTAAATCGTAGGGGGCGACCCATTTTCCGGTCGCCCCTGTTAACGATCTATCAATTAATTCAGTTCATCCGGGTTCGGGCCCAGACGTTTGCCCTGATCTAACTTGGCAATTTCGCTAATTTCCGGTTTTTCCAGACGGAAATCAAACACCTTGAAGTTCTCTTCAATACGCGATGGCGTGACCGATTTCGGGATCACCACCAGGCCACTATCGAGGTGCCAGCGGATGACGATCTGCGCCGGAGTCTTGCCATATTTTTTCGCCAGGTGCTTAATCACCTCCTGATCGAACACCCCTTTACCACCCTGAGCCAGCGGGCTCCATGATTCGGTCTGGATCTGGTGCATGGCATTCCACGCGTGCAGCGTGCGCTGTTGCAGCATCGGATGCAGCTCCACCTGATTGACGACCGGGCTGACGCCAGTTTCATCCAGCAGGCGCTTGAGATGCGCTTCCTGGAAGTTACAGACGCCGATGCTTTTGGTCAGCCCCTGCTGCTGTAGCTTGATCATCGCTTTCCAGGCTTCAACGTAGTTATCTTTCTGCGGGCAGGGCCAATGCATCAGATAAAGATCGACGCTGTCCAGCTGCAGTTTCTTCAGGCTGGTTTCCATCGCGCTTTCGGCATTAAGCTGATCGTCATTCCACAGTTTGGTGGTGACAAAAATATCCTCGCGTGCCACGTCGGTCTCTTTCAGCGCCTGGCCAATGCCCTCTTCGTTCTTGTAGATGGCGGCGGTATCTATGGAGCGGTAGCCCACTTCCAGCGCTTTCACGGCGGCGGCGCGCGCGTCGTCAATCGTGGCCTGCCAGACGCCCAGCCCCAGCTGCGGCATCATGTTGCCATCGTGCAGTTTAATCATCGGTTGATCGGCCATGTTAATCTCCTTTTCAGCAAGTTACCGCCGCTCAGCAGCGGTAGATGTGATCAAGTCTAGTTGAATCACAGACGAATGCCGGGCGATTAGGAGGCATCCTGGTAGATACGGCGGCTGACGTCGAGGGTGATATCCTGGCGCTCGCCCAGCGCGGTCAGGCCTTTCTCTTCCAGTTTTGCCAGCAGCGCCGGGATTGAGGAGCCGTCGAGCTGATAATCGCTAAAGCGCGTCGGCACGCCCATCTGTTCGAAGAAGCTGCGGGTGGCGGCAATCGCGCCATCGATACGCCGGTCCTCGCTGCCTTCATTGATTCCCCAGATGCGTTCAGCGAACTGCAGCAGCTTCTCGCGCTTGGTATCGCGCTTAACGTTCATCAGCGACGGCAGCACAATCGCCAGCGTCTGAGCGTGATCGAGCCCGTGCAGCGCGGTGAGTTCATGGCCGAGCATATGGGTGGCCCAGTCCTGCGGCACCCCGGCGCCAATCAGGCCGTTAAGCGCCATGGTGGCACTCCACATCACGTTGGCGCGCACGTCGTAGTTTTCCGGCTCGGCCAGCGCGCGCGGGCCTTCCTCAATCAGCGTCAGCAGCAGGCCTTCGGCGAAGCGGTCCTGCACGCGGGCATCAACCGGGTAAGTCAGATACTGCTCAATGGTATGCACAAAGGCATCGACCACGCCGTTAGCAATCTGGCGCGGCGGCAGGCTGTAGGTGTAAACCGGGTCGAGCACGGCAAAGCGCGGGAAGACGTGGTTATTGCGAAACGCCTGCTTGTCGTGGGTCGCACGGCGGGTGATAACCGCGCTGCGGTTGGACTCCGAACCGGTGGCGGGCAGGGTCAGCACTGAGCCAATCGGCAGCGCTTGTTCAATCTCTGCTCCGCCGGTTTGCAGAATATGCCACGGGTCCTGCGGATAGAACGCCGCTGCGGCAATAAACTTGGTGCCGTCCAGCACCGAGCCGCCGCCGACCGCCAGCAGGAAGGTGATCTTCTCGCGCTTCACTACCTCCACCGCCTGCATCAGCGTTTCATAGCTCGGGTTCGGCTCAATTCCGCCAAACTCCTGCACGTCAAAACCCTGCAGGGCGCTGTAAACCTGGTCCATCACGCCGTTGTTTTTCACGCTGCCGCCGCCGAAGGTGATCAGCACTTTGCTGTCAGCGGGGATCTCAGCGGCTAAATGGGCAATCTGGCCCTGGCCAAACAGAATGCGGGTCGGCGTATGCAGTACAAAATTATTCATGTCGATAATCCTGGTGAGTGGCGGCGGCAAAGTCTGAGATTGATTGTGAGCAGTGCTGCTGCTTTGCTCAATGCACATTTCTGCCTGTTTCTTGCCTGATCCTCCAAAGGGCTGGAGAATTCGCAGGCGGCAGGCGATGATATCGTCACTGTTTTTTCAGCAGCGGGAACCTCTATGGATCGTAAGGCAATCTGCGCCCGACTGGCGCAACAGGTTATTGGGCTGGTTACGCAGGATAAAACCCGCGTTGCCCCGGTGCCGGGCATCAGCCTGATCTATGCCGACCAGCACTGGGCGCGCCAGCCGGTGATGTACCAGCCTGCCATTGTCATCCTGTTTCAGGGGCAGAAAACCGGCTACCTTGGCAGCAGCGTGTTCAGCTATGACGCCACCAAATATCTGATGCTAACCGTGCCGCTGCCGTTCGAATGCGAAACCTTTGCCACGCCGGAAGCGCCGCTGGCCGGGCTATCGCTGCGCGTTGATGCGCTGAAGCTACAGGATCTGCTGATCGACATTGGCGATGACGACGGTTTCCACCCGGAGCCGCAAACCCGCGGCATCCACTCGGCGCTGCTGACGGAAGAGATGCTGTGCGCCACCGAGCGCCTGCTGGACGTGATGAAAGACCCGCGCGATGCCCGCGTGCTCGGGCCGCAGATCGTGCGCGAAATTCTCTACCACGTCCTGCAGGGGCCGTGCGGCGGTGCGCTGCTGGCGCTGGTCAGCCGCCAGACGCAGTTCAGCCAGATAGCCAGGGCGCTGCGGCGCATCGAGCACCATTTCACCGACAGCCTGAGCGTGGATCTGCTGGCGGCGGAGGCGAATATGAGCGTCTCCGCGTTCCACCACAACTTCAAGGCGGTGACCAGCACCTCGCCGTTGCAGTATCTGAAAAGTTACCGCCTGCACCAGGCGCGCATGATGATGTTACAGGAAGGGATGAAGGCCAGCGTGGCGGCGATGAAGGTCGGTTATGAGAGCGCATCGCAGTTTTCCCGCGAGTTTAAGCGCTACTTTGGCGTGACGCCGGGCGAAGAGATGACGCGCATGCGCCAGAGCGGTTAAGCAACAAGCCCGGATTCACCGGGCTTTTTTTCTGCGCATCACCAGCGCAATACTGCCAATAAGACCGATGGAGAGCATCACCAGCGGCAGCACCATCAGGCAGGCCATCACCTGGTCTTCATGGCGTTTAATAAACGGTACCTGGCTGATGGCATAGCCGAATCCCACCAGAATCAGCACCCACAGCAGACCGCTCAGCCAGTTGAACAGCTGGAAACGGGTGTTCTTTAATCCGGCAATCCCGGCAAGTGTGGGCAATATGGTACGGACAAACGCCAGGAAACGGCCGACCAGTAGCGCCATCAGGCCGTGGCGGTTGAACAGGTTCCATGCCCGCTGGTGATACTGAGCGGGCAGGTGCATAAGCCAGCCCTGAACCATTTTGGTGTTGCCCAGCCAGCGCCCCTGCAGATAACCCAACCAGCAGCCGAGGCTGGCAGCGGTAGTCAGGATCAGCAGCGTGGGGATAAATGCCATCGCCCCTTTGGCGATCATCGCTCCTGCCAGCAGCAGCAGGCTGTCACCGGGCAGAAACGCCGCGGGCAGCAAGCCGTTTTCCAGCAGCAGCGTCAGAAACATAATCCCGTACACAATCCAAATCACGTCCGGATTGGCCAGCGCGGCGAAATCCTGATGCCACAGCGCCTGAACAATCTCGTGTAATACACCCATTAGTTATCCTGTAACCTGCATAGCCTTGATACTTGACGCCACAGCTGCATTAGCTGCGTACGGACACCCAGGTGACTGACTTCTGTAAGCTCCCGGGGATGCGCGTACTTGCCGCCTTGCCGTCACGCCAATTATTTTGGCTATTGAAATTTCGCTGTCCATTGTAGCTGCAATTTCGCTTCAACACCTTGATCAAAGGCGCGAAGCCGGGAGGCTATTAACACTTTGTTGAAGCTTTAGGGCATGACTGGCTTAAGCGTGCAAATCCGGCAGCAAGGTCGTCAATCAGATCGTCGACGTTTTCCAGCCCGATATGCAGGCGCACCAGCGTGCCGCTGAAATCGATGCCGCCCGCGGGACGGATCGCCGCCAGCTCTTCCGGCTGGTTCGCCAGAATCAGCGACTCATAGCCGCCCCACGAGTAGGCCATGCTGAAATGGCTGAAGTTGTCGAGGTAGTGTGCCAGCTGCTCGCGGCTCAGCTTCGCCTTCAGTACAAAGGAGAACAGACCGCTGCTGCCGCTGAAATCACGCTGCCAGAACTGATGTCCTTTGCACTGTGGCAGCGCCGGGTGGTTGACCACCGCCACTTCCGGGCGTTCGGCCAGCCAATTGGCAACGCGAATGCTGCTCTCTTCATGCTGACGCAGGCGCACTGCCAACGTGCGCAGGCCGCGGCTGGTCATATAGGCGGTGTCGGCATCGACCATCTGGCCCATCAGGTAGGAATTCTCGCGCAGCTGCGCCCAGCAGCGCGCGTTGGCGACGGCGGTGCCGATCATCGCATCCGAATGGCCGATCAGATATTTGGTTCCGGCCTGGATCGAGATGTCCACGCCGAAGTCCAGCGCGCGGAACAGGATCCCGGCACCCCAGGTGTTGTCGATCATGATGATCGCATCCGGCGCTTTGCTGCGGATCGCCGCGACAATGGCCGGAACGTCCTGCACTTCCATGGTGATCGAAGCCGGAGATTCGAGGAACACCACGCGCGTATTGGGCTGCACCAGCTCGGCAATTTCGCTGCCCGCGCTGTGATCGAACCAGGTGGTCGTGACATTCATTTTACTGAGGATTTTTGTGCAAAAATCCTGAGTCGGCTCGTACACGCTGCCGCTCATCAGCACGTTATCCCCCGCGCAGACAAAGGCGAGGATAGCGTTGGCTACCGCCGCTGCACCACAGGGATAGAGCACACAGCCCGCGCCGCCTTCCAGCTCGGTCAGCGCCTCCTGCAGGGAGAAGTGGGTGAGGGTGCCACGGCGCCCGTAAAATAGTTCGCCGTCGGCACGCCCGGCGGTGGCGCGTTTTTTATCGGCCACGCTATCAAACACCAGCGATGATGCGCGCTGGATAATCGGATTAACCGAGCCTTGCGTGTAGCGTTTAGCGCGTCCGGCCGCGATCAGCGCGGTTTCAATTTTTTTGCTGCTCATGAAATACCCGTATGATTTTTTGCCCTATTTCAACGTTAACACGCCAGCCTGCCGCGCGGTATGCAGCCTGCGGATAAGTGATAAAAATTCATTATCGCTGCGACAGCGCAGCGCGGGAGATAAAAAAATGTGCAAAAAATGTCCATTAAGTTGTAAATAGTAATGAGAACTACTATCAATTCCCGGCTGTTTTGGTATGATCCGCACTGAATTTTTCCGCTATCGGCTATTAGACGTTGGAGACACAGCGTGACAAATGATTTGATGCAGATGGACCTTTCCGTCTGGGGCATGTACCAGCATGCAGACATCGTGGTGAAAGCGGTGATGATTGGCCTCCTGTTGGCATCGGTTGTCACTTGGGCCATTTTCTTCAGCAAAAGTATCGAACTCAGCGCGGCACGCAAGCGCCTTAAGCGCGAGCAGTTGGCGCTAGCCAACGTGCGTTCGCTGGAAGAGGCCAGCCAGACCTGTGCCGGTTTTAAAGGCTTTAGCCTGAGCACGCTACTGGTAAAAGAAGCGGAAAACGAGCTGGAGCTGTCTGCAGGCTCTGATGACAACAACGGTATTAAAGAGCGTACCGGTTTCCGCCTTGAGCGCCGCGTCGCGGCCATCAGCCGTCATGCCGATCGCGGTAACGGTTTCCTTGCCACCATCGGGGCTATCGCACCGTTCGTCGGTCTGTTTGGTACCGTGTGGGGCATTATGAACAGCTTTATCGGCATCGCTCATACGCAGACCACTAACCTCGCCGTGGTTGCGCCGGGTATTGCGGAAGCGCTGCTGGCGACGGCGGTGGGCCTGATTGCTGCTATCCCTGCGGTGGTTATCTATAACGTCTTTGCCCGTACCATTGGCAGCTACAAAGCTTCTCTCGGTGACCTGGCCGCCCAGGTTCTGCTGCTGCAGAGCCGCGACCTTGACCTCGCCGCCAGCGCACCGCGCGTTCAGCCCGCACAGAAACTGCGGGTAGGTTAAGCACTATGGCAATGCGATTAAACGAAGATCTCGATAACAACGGTGAAATGCATGAAATCAACGTGACGCCGTTTATCGACGTCATGCTGGTGCTGCTGATTATCTTTATGGTCGCCGCGCCGCTTGCCACCGTTGACGTGCGCGTCAATCTGCCTGCCTCCACCAGTGCGCCACAGCCGCGCCCGGAAAAGCCGGTTTATCTGTCTATCAAAGCCGACAAGCAGCTGTTTATTGGCAATGATGCGGTAACCGAAGAGACGCTGGTCGATGCGCTGACCAAACAGACCGAAGGTAAGAAAGACACCACGATTTTCTTCCAGGCCGATAAGTCCGTCGATTACGAAACGCTGATGGGCGTGATGGATAAACTGCGTCAGGCGGGGTATCTGAAGATTGGTTTGATGGGTATGGAAACTGCCGGGAAATAATCCCGTGTAATGGGTCGACCAAAACGGTGGTCGCCCCTACACCCGGATCGCAGGGGCCGATCGTATGGTGATCGGCCCTTGTCATAATCGCGTTATACCTGAATTGCCGGCTCCATCAGGCGCCTTGCCTGATACTGCTTCACCAGCCGTTTGATAATCAACGTCCCAATTAATCCGCACACTGCCGCAAACGTCAGCCAGACGCCCGGCATCGCTTTATCTCCCGTCACATGGATCAGATAGCTGCACACCGCCGGAGTAAAGCCGCCGAAGAGCGCTGTCGCCAGGCTATAGGCCAGCGAGAAACCGGTGGCACGCACCTCCGCCGGCATCACCTCCGCCAGATACACCACCATGGCGCCGTTATAGCTGCCGTACAGGAATGAGAGCCACAGCTCGGCTTCCAGCAGATGGGCAAAGCTCGGTGAACCGACCAGCCAGTGCAGCACCGGCCAGGCGGTGATAATCATCAGGATAGTGAAGATCAGCAGCAGCGGGCGGCGGCCATAGCGGTCAGAAAGCGCCCCCATCACTGGCAGCCAGAACAGGTTGGAAATACCAATGCACAGGGTGACAAAGAAGCTCTCTTTATCGCTCATCATCAGCACCGTTTTGCCAAAGGTCGGGGTGAACGCGGTGATCATATAGAACATCACCGTGGTGGTGACCACCATCAGCATGCCCGCCAGCACCAGCGCCCAGTTGCGGCCAACCGAACGGACAATCTGCCCCATGCTCGGGTGATGTTTACGCTGGCTGAAGGCTTCGGTCTCTTCCAGCATGCGACGGATCCAGAACAGGAACGGCACGATCAGGCAGCCAATCACAAATGGAATACGCCAGCCCCAGTCGGTAACGGCTTCTTTTGCCAGCAGATGATTGAGCAGCAGGCCGAGCAGCGCGGCGAAGATCACCGCAATCTGCTGGCTACCGGACTGCCAGCTGACGTAGAAGCCTTTCTTGCCCTTGGGCGCGATCTCAGAGAGATAAACGGAAACCCCGCCAAGCTCGACCCCGGCCGAGAAGCCCTGCAGCAGTCGGCCCAGCAGGATCAGCACCGGCGCCGCCATGCCCAGCGTGGCATAGCCGGGCACCACCGCAATGGTCAGCGTACCGATCGCCATCAGTCCCAGCGTCAGCAGCAGCCCTTTACGGCGGCCGTGGCGGTCAATATAAGAGCCGAGGATAATCGCCCCCAGCGGCCGCATCAGGAAGCCGGCGCCAAAGGTCATCAGCGTCAGCATCAGTGAGGCAAACGGGTCATCTCCGGGGAAAAAGGTTTTTGCGATGGCGGTAGCATAGTAGCCAAACACCATAAAGTCGTACATTTCGAGGAAGTTACCGCTGGTAACGTTGAAGATAGTTCTGGCACCGCCCTGCCGCGATGTCCCTGTCATTGAGTTGCTCATGTTACTTCCTGTGGGTTTTTTCCTCGTTTTTAGCCTGCCGGGGCGGGTTTTAATGTGACGGCGATCACCGTTAATGGCTTACAAAATGTTCACATTAGTAACCAATAATTAACAGTGGTAGTTTTGGCTAAAATTTGCACATTACTTGCGTCGATATTATTCGCCTGAAAGGGGCTGTTCATATTTGGTTATATTTTATTGCATTTAAATTTTGCCATTTTTTCCTCTGAAATCAGTTCTATACTCGATATTAATGTTTCCCTCGTCGATAGCCGATGAACGTGGACTACGCTTAACCCCGAACGAAACGAAATGAATGTATCGCCAAGCGGAGGAACCATGGCAGACCAATACGAAATGCAGAATCCTCTCACGCAATATCCAGCGGAAGACTTCCCCAAGCAGCGCCAGCCTGCGCCCGGCGTGCAGGCTGAGATGCGGCCGGTGCCGGACTGCGGCGAAAAAAGCTATCGCGGCAGCGGCCGTTTGCAGGGGCGTAAAGCGCTGGTGACCGGTGCCGACTCCGGCATTGGCCGCGCGGCAGCCATTGCCTATGCCCGCGAAGGCGCGGACGTGGCGCTCTCCTACCTGCCTGACGAGCAGCGCGATGCCGAAGAAGTGGCAAAACTGATTGAGCAGGCCGGGCAAAAAGCGGTGCTGCTGCCGGGTGATATCAGCAATGAAGCGTTCAGCAAGAAGCTGGTGGAAGATGCGCGTGAGCATTTAGGCGGCCTGGACATTCTGGCGCTGGTGGCTGGTAAGCAGGTGGCGGTAGAAAACATTGCTGACCTGACCACCGAGCAGTTCCGTAAAACCTACGAGACCAACGTGTTTTCGCTCTACTGGATCACCCAGGCAGCGATCCCGCATCTGCCGGCGGGTAGCAGCATTATCACCACTTCGTCGATTCAGGCCTATCAGCCTAGCGCACACCTGCTCGACTATGCGTCGACCAAAGCGGCTATCCTGGCTTACACCCGCGGCCTGGCGAAGCAGATTGCTGAGAAAGGCATCCGCGTGAACTGCGTGGCACCGGGTCCAATCTGGACGGCGCTGCAGATTGCGGGTGGTCAGACGCAGGATAAGATCCCGGAATTCGGCCAGCAGACGCCGATGAAACGTGCCGGACAGCCTGCAGAACTGGCGCCGGTGTACGTTTATCTGGCGTCGCAGGAGTCAAGCTACGTGACCGCTGAAGTACACGGCGTCACCGGTGGTAATCACCTGGGTTAGAACGATAAGTCCACCGTAATGGTATCGCTGTAGCTCCCCGCTACCGGCGTTGCCTGGCTGGTCAGCACCTGAGCATTATAGTTAAAGGTGCGGGTCAGCCCGTCGGTGCTGACGCTGTTAGCCGCCGTGCTCTGCATGCGTTCTGCAGTCACGGTTCCCCCCCAGCGGCTGGCAGTGCCCGACCCTTTATAAATCTCATAGGCCAGCAGGTTCGTCCCGCTGGCCATGTAGCGCTGCGCTCCCACCGCATGGATCCCGTTGTTCATCCCCACGCTGTAGGTACTGCCCTTGGTGCAGATCACGTTGATCGACTGGCTGACGCCGGTAAAGCTGCTGACCAGCGGGGCGCTGCCGAAGTTCACCGCAGGTGAAGTAATGGTGGTGCAGTCGTTGGCAATGGCGATGGTCGCGGTCAGCGGCAGGGTCGTGGTGCCGCTGTTTTGCGAACCGAGCAGGCACAGGCCGCCAATGCCTACCCCGGTGCAGACGTTGTACACTACCTGCACGTTGAGCGTCACGGTGTAGGTGCCGGCCGCCACCACGGCGCCGGGCACGGTGCGCAGGAAGAACGGCAGGCTGAACACCACCTGGTTGCCGGTGCCGATACTCAGCCCCAGCAGCTGGCTGCGGCTGTAGGTGACGAGGGTGCCCCAATGCCCAATTCCGTGGCGCAGGCGGAGTCGGTACACAGCTGCACCGGGATGGTATCGCTCAGGCGCAGCGTGCCCCGATTGCCAGTGGAGCTGGTGGCACTGACTAACTGCACGGTGACGCTGTCCGATGACAGCAGCGCCAGCACCCCGGTGCCGCAGTTGAGGGTGCCGGGCGCAGAAACCGTGCTGGCCGTCGTATTGACGGTAAACGAGCTGACACCGCCAAAGGCCGCGCTGACCGGCGCGGTGGTACAGGCCGCCAGGGCCGGAAGCGAACCGCCCATCAGCAGGATAAAACTACACAGCAGCAACAGTTTTTTCATCGGGTATTTCCTGTTGGTAACGGGGAGAGCACACAGGTGAGCGGGCCGTAAGTGGTGAGGGATTTAGGCCGCCCGCCCGGCACCGTCAGTTCGGTATCGCAGTGGCGTCCGTCCGGGGTTTCAGCGCGGAGGGGGTTATGTTCAGACAGATTCTCCATCCAGGTGATGCCGTCCCAGCCAACGTACCCGCTCTGCTGACCCTCGCGGCTGATAACGGTTGAGACCGGCAGCGGCTCGCCGTTGCTGTCATGCAGGATCACGCTGGCGGCGCGCAGCGGCTCAATCGGGAAGTGCAGCAGATAACCGCTCTGGCGCTTCACCGAGAAGCGCTGCTCGACGCTGCTGGCCGCCATGTCGGCAGGCAGGTCAAGCGTGTCGATATCATATTTCGCCGGGTAGTATGAGCTGATGGCCGGAACCAGCAGGTAGCCGTCGCTATCCGTTTTTCCCATCAGCTGGTTTTCATAGCGCACGTTGACGTTCGGGTAGTCGGTTTTCACCAGCACGAAGGCGTCCGTCACCTGATTTGCGGCAAATACGCTGTTATCCATCAGCACCAGCGAACCGGAGAGATCGGCAAATTCCGTGCTGTAATTATCATCGCCATAGAAGCCCGCCGAGGTTTCAAACTGCTGATTACGCCAGCGCAGATTGCCCTGACGATAGCTGCCGCCGCTGCTCTGATTCGCCCAGGAGGCATCGTAAGCGATCCCGCCATCGGTAGGCATCGCGCGCGAAACGGAGAGCCGTTCAGCGGTGCCGCCCTGCCGATCGCGCTCCATGCTGATGCTGGCATTGCTCAGATCGCTGAACGGGATCATCAGCGAAACGGCACCGGACCAGTTCCCCTCCTGCTGGTCGCGACTGGCGGAAAGGTACAGGCTGGTATTGCCCCACAGGTTTTTGCTCCAGGAGAGGTTGAGCAGGCGGGTGCGATCGCCGCTGCCGCTGGTGATATCAATCAGCGCCGCGCCGAGGCTGCCGTAGCGATCGAGCGCCACGCTGGCATTGTATTGCGCGCTGCTGCGGCTCAGCGTATAGGTCTCTGCCGTAGCCACCCCGCTTTCACGGTCGCCATACAGCGCAAGGTTACCAAAGCCGGTGGTACGGCGGGTTTGCTGCATTCCCACGCTGAAGCGGCTGGTGTTGTACTGGTAGCCCCAGCTGTACTGACGGCCGCTGTCGCCCTGCATCTGGCTCTGGGTGACGGCACCGTTCACCACCCCCCAGGCTCCCATTTTGAGCTGCACGCCCGCCCCGCCAAGCGCCAGCGACTGCGCCGCCTCGGCATGGGTCTCCAGCGTCAGCCAGTCGGCGATCCCGTAGCGATAAGAGCCGCTGCCGGCGGCAGAGCCGTAGTCGAAGTTCTTCAGCCCGTAGTTCTGGCGCAGCGCCCCGGCGGAAAAGGAAAAGTCAGACAGGCCGCTTTTCAGTAGATCGCTGGCCACGTAAAACGGCAGGGTGGTGCTGACCCGCCGCCCCTGGGCATCGGTGGTCACCACCACCGCATTACCGGCACCGTTGACAAACGGCATATTGGTCAGCGAGTAAGGGCCGGGCTGTACCGAGTTACTGCTGGTCTTATAACCGTTGACGAACAGATCAACGGTAGAGGGTACCGCCGCCTGGCCGGAAAATGAGGGGAGGGGATAAGTGACCAGGTCAGGGCGTACCGAGAAGTCACGCGCAATCTGAATACCGCCGAGGCGCACGCTGCTGCTCCACGCCAGCGAATCGGTGATTAAATCCCCCACGCGCCAGCTCAGTGCCCGCTCTTCATCCTGATTCGCCCACCAGGTATCGTAGCGCAGATAGCCATCCTGCAGGTAGCCGCTGTCACCCGTAAGCTGCTGCTGAACCACCCCGTTGCTGGAGAACTGGCCAGCGTTCCCGAACAGGCGCAGCTCATTCCAGGCAGACATGCGGGTACCGCCGTCGGTGGTCTGGCTGGCGTAAACATCGTAGTTAAACAGCAGGCCGTTGCTGCTGCGCCCGGGATAGCGCGGGCCGTTTTGCGCGGCACCCCCAAAGGTCTGCTTTGGCAGCCATTCGGACGGCACCGTCAGCAGAATGCGTTGCCGCTGGCGATCGTACTCCGCCTGCACCTGATCCATAGCGGAAACATCGATAATCGAGGCGGTGATGCGCGCAGTCGGAATACCCGCCCGCTGCAGGTCGGCGGCGCGCAGCAGATAGTGGCCGTTTTGAAACTGCACCGGCACCACCTGGTCTCTCTCCTCGCCATTGACCACCAGCCCCAGCATATAATTTTGCTGCTGCTGGCTGGCAGCGGCGCTCGGCGGGGGCGGCAGCGAGCTATAGGTTTCCGCGCTGCCGGTCAGCGGTGACAGGCAGCTTAGCAGGCCAGTAACGGCCAGTGTGCAGTGCCGGCCCGGCACCCGACGGCATCTGCTCATCGACTATGGTGCTGAGCGGGTACTACGCCAACTCTGTTTATGCTCCAGCTCGGCACTCAGCTCAGCCCCGCCGGAAACCGGCACGCTGAGCGGGAATGTGTTGCTGGCATCGGCCAGCACATAGCCGAACAGGCTGCTGGAGAGGCTGCGACCACCGAGCGAGACGTTGCTGAGGCGGGCATGCCCGCTGCCACGATTGGTGATCTCCAGCGCCTGCTTGCCGCCCTGATTCACCAGGCGCCAGCTCAGCTGCGGGCGCGCGCTCTCCGGCGCCAGCCCGTCGCCATAGACAAAGAGCGGCACCGAATAGCGCATCTGGAAATTTAGCCCGGCCTGATTATCACCCGCCTGCTGCGGGGTCGGGATCTCATCCAGCAGCACGCGGTAGGCGGCCTCTTTGCCACCCGCTGGCGGCGTCTGCTTAATCAGGCGCACCATCTGGCGCTTGCCTGGCTCAATCCTCACCAGCGGCGGGCTGGCCAGCACCTGCTGCTGAGTCTGGTACTGCTCCTGGCCATTGATCTGCTGCCAGCTGAACACCCTGACCTGCATCAGCGTGGTGCTCTCGCCCCGGTTCTCCAGCCACAGTTCGCTGGCTTTCTCCTGCGGCGCGATCTTCGGGTCGATCGGCCAAATCAGCACGGAATTCCCGGCGCTGGCAGTAGGGGACACAACACCCAGTAACAGTGCCAGCAGCGGCCCTGTAAGCGCGAATTTGGTCATCACTTCTCCTTTTTTCCCTGCTGTTACCAGCTTAACGTGACCGTCAGCGTATCGCTGTAGGTCCCGGCGCGGTTGACGCCGCTCAGCTGAAGCTGCCCGTAGATTGGCAGCGTAATGTTGTTAGCATTGCTGTAAGTCAGTGCCACGTTCTGATTCACCGGGATCGCCGTGGTATGGCTGGCGTTGGTGTAGAGGTTGTACGCCACCAGGTTGCTATTGTTAGCCACCTTCAGATTGCGGGTGGTGGTGTAATTACTGCCGCCGTCGATGCTCATGCTGAGCGTGGTTCCCGGCGTGCAGGCCAGGGCAATGGTTGAGCTCTGCACGTAGGCAGCATTCGCCGTGGCGCTCCCCACGCCGGGCTGCGTACCGAAATCGAGCGTGCCAAACACGCCGGTATTGGTGCCGGAGACCACGCAGCCGTTAACGATCGAAGCGGTAACCTGGAAGGTTTGCGTGGGCAATGACACTGCGCAACCGCTGTAAACCAGCAGCACGAGAATGAGCGGACGAGCGTCGCCCGCCAGTCCTTGAACCAGCTTCCACACCATCTCTTCCCTTGCTGCCGCAATCAGTAATTCACTGCGACGTTAATCGTGTCCGTGTAGGTACCTGCCGGAATAGCGGCGTTATAGCCACCGCCAGCAATCCGACCATAAATCGGATAGTTGTCCCCGTTGACCGGGTCGGCAGTGCCGGTATTTGTCAGGTTGGTGTTGTTAGCAATCGGCGTGGTGTAAGAGGTGGTGCCATACAGCGTGTAAGCGACACCCTGGGTGGCATTGGTGGCGCTGACCAGATAGCGCGGCTGCGCCGTGACCGTCCCGTAAACGGTGGCGGGGGCGGCGTTGCTGCTGGTGAGCTGGACGTTGTAGGTTTGCCCGGTGGTGCAGCGAACGAAGATGCCGTTACCCAGTGAACCGACCAGGGTGGCATTCAGCGTATCAAACGTCGCCGCGCTGCTACCAAAGTCGAGGGTACCAAAGTTGACGGCGGAGGTGGCGGATTGACCGTTCACCAGGCAGCCGGTGGTTAATACCAGTCTGGCCGCGATAGTCCCTGTCGTGGTGGCGGCGAATCCCGAACTGACGACGCCAAAGCTCAGGCCGCAGCCCAGCAGAAAAAGCTTCATTTTCATAACCATTCCTTACTGATTAGAGAGATGAACGTGCTTTTTCGCCTGGTGGGATATTGACGTTAGCAGGGCTAAGCGCAACGGGATAAATAATAAAAACCCTTTAGTGGGTAAAATATAACGCAAGGAACAATCTGTTATTTGAATGAATGAGTTAACACAAGTTTGTCTTACTATAGATCAGGCTGAGAGAGCCTGTGAAGCGAAACGGAAAATATTATTTATGTGTCTGACGCTTTAGAGTGAGGCGCTGGCAGCCCGCGCGGGTACTGGGCTGGTAAAATTTTCAAGAATAATCCTAAGAGAGTCTAGGTGAATGACTGGCCTCAATGCTATGTTCTCAGCAGCAGAGCGGAGTTTTACTAAACGATATAAATTATAGGGATATATCAGATTACCCTTTAACCGCACTTCTTCAGTTTTTCTCTTTCCAGGGCAGTACTAAAGACCCGGGTGTTTATGCCGATAAATTAAGCATCAGCCTGGCCATTAATTTAATGGCCCCGGGTAACTTACACACAAAGTCAAAAATGGCTACAGCAGTCGGGATTGTCATATGCTCATGAGTTCGTACGATCAATTACTGGTTATCGTCTCTTTTATTGTTGCGTTTCTCGCCTCCTATACCGCGCTGGATATGGCGGGACGCGTGGCAACTTCAACGGGCAAGGTGGCGCTGGTCTGGCTGTTCGGTGGCGGCTTCGCCATGGGCGTAGGGATCTGGTCAATGCACTTTATCGGCATGCTGGCGATGAGCCTGCCGATGGTGATGAGCTATAGCGCCAGCCTGACGGTGTTGTCGATGGTGATCGCCGTGGCCGCATCGATTTTTGCGCTGTGGATCGTCTGCTACGGTGAGCTGCCGTGGTACCGGCTGTGCGGCGGGGCGATTGTGATGGGCAGCGGCGTGGTAGCGATGCACTATACCGGCATGGCGGCGCTGATGGTAAACCCAGGGATTGTCTGGGACTGGCGCTGGATCTGGCTGTCGGTAGCCATCGCACTGGGTGCCTCCGGCGCCGCGCTGTGGCTGGCATTCCATCTGCGCCGGGGCACCGGCAGACTGGCGCTGATGCGCAGCGGCGCGGCATTAATTATGGGGATTGCTATCGCCGGGATGCACTACACCGGCATGGCGGCGGCCAGCTTCCCGGCCAGCAGTCATGCCACCCATCTTGGCGTGAACAGCAGCTGGCTGGCGATCCTGGTGGTGGTGGTGACGCTGGCTATTCTCGGCATTACGCTGCTGGTGTCGATGCTGGATGCGCGCCTGCAGGCCCGCACCTCGGTGCTGGCGTCTTCGCTGGCGGAAGCCAACCGCGAACTGGCGCAGCTGGCGCTGCACGACAACCTGACCCGCCTGCCAAACCGCATTCTGTTGGAGGATCGCCTCGACCAGGCGATCAATAAAGCTTCACGCGAGAACTCCAAATTCGCCCTGATGTTTATGGATCTCGACGGCTTTAAAGCGGTCAATGACGCCTTTGGCCACCATATTGGCGACAGCCTGCTCATCGCCGTGACCGAACGGATGAAAGAGATCGTGCAGGGGCATCACACCCTGGCGCGCCTCGGCGGCGATGAATTTGTGCTGCTGATTGAAATTGAAGATCCCAACGATGCCGCTACCGTGGCGGATGCGTTGGTGAAAGCCGTGGAGCGGCCGTTTGATATTTCCCGCTATGAGCTGGTGGTATCGCTCAGTATTGGTATCGCAGTATTTCCGGGCGACGGCATAGATGAGCGTGAGCTGATGTTTAACGCCGATGCCGCGATGTATCACACCAAAAACAACGGACGCAACGGTCACAGCTTTTTCCAGCCGTCGATGAACACCATCGCACAGAACCAGCTCCAGCTGATCAATGACCTGTGGCTGGCAAAGGATAACAACGAACTGCGTCTGTTTTATCAACCGAAGTTCTGTGCGCCACGCGGGCCGATTATTGGCTTTGAAGCGCTGCTGCGCTGGCAGCATCCACGTCGTGGCCTGCTGGCGCCAGACGTCTTCCTGCCGCTGGCAGAGAAAACCGGGCTGATCGTTACCATGGGCAACTGGGTCATTGATGAGGCCTGTCGCCAGCTGCGCGAGTGGCATCTACAGGGTAATACCGACTGGTCGGTGGCCGTCAACCTCTCCGCCCTGCAGTTCGAGCAGGCAGGGCTGGTGGAAACGGTGGTCAATGCGCTGGAAACGCACCGTATCCCGCCGGAATTGCTGACGCTGGAAGTCACGGAAACCACCGCCATGCGCGACCCGGATGAGAGCGTGCGCATTCTGACCGAGCTGACCGAGCTGGGGGTGAAAGCCTCCATTGACGACTTCGGCACCGGCTACTCCAGCCTGCTGTACCTTAAACGCCTGCCGGCCAGCGAGTTGAAAATTGACCGTGCCTTTGTCAATGAGCTGCAGGCGCAGACGGAAGATGCCACCATCGTCACCGCCATTGTTGCCCTGGCACAGACCCTGAATCTGAAAGTGGTTGCCGAAGGGGTGGAAACCGCAGAGCAGCAGCAGTTCCTGACCGGGTTGGGCTGTAACACTCTGCAAGGATACCTGCTGGGTCGCCCTGTTCCACCGGATCAAGTGCCGGATCTCAAACATTTTGTCGAGAGCGAAGGGGTCGAAGCACCGGTGGCCAACGCCCCAAAGCTGACCGTAGTGGCACCGCTCTCTGACGCCGTTTAGCGATTATGGGGTATAATAGTCTCCCATTCGCTTAAAATGGCCTGTAACAGTCGTGGCAAAATATGAACAGCTGGTTGAGCAAATCAGCCAGCAAATCGAGACGGAAATCTGGCTGCCCGGGGAAAAATTGCCCTCGCTGCGTGAGCAGGTGAACCTCAGCGGCATGAGCCTGATGACCGTGATGCATGCTTACCAGGTGCTGGAAAGTCAGGGGCGCATCCAGTCGCGCCCGCAGTCGGGCTATTATGTTGCCCCACGCGCTGAATTCCTGCGCCAGCCGATGAGCCACCAGAAAGTGCAGTTGTCCGAATCGGTGGATATCAACGCCTTTATTTTCGATGTGTTACAAGCCTGCCGCGACCCGGATATCATCCCCTTCGGTTCCGCGTTTCCCGACCCTGAGCTGTTTCCCCAGCGCCAGCTGATGCGTGCATTGACCACCGTCTCCCACAGCATGAAAGCGGTAGATGCCCTGCATAACCTGCCGCCCGGTAATGAAGCGCTGCGCAAAATGCTGGCGCAGCGCTATGCCCTGCAGGGGATACAGGTTTCGCCGGATGAGATCGTCATCACTAATGGCGCGATGGAAGCACTCAATCTCAGCCTGCAGGCAGTGACCGAACCGGGCGACTGGGTGGCGATTGAAAACCCGTCATTTTACGGTGCGCTGCAGGCGATAGAACGCCTGAAGCTGAAAAGCGTGGCGATTGCCACCGATCCGCAAAACGGGATCGACCTGGACGAGCTGAGCCGCGCGCTTCAGCGCTGGCCGATCAAAGCGCTGTGGATGATGACCAGCCAGCAGAACCCGGTGGGCTGCACGCTGAGCCGCGAGAAGAAACAGCAGCTGGTTGAACTGCTGGCGCAGCACAACGTGGTGCTGATTGAGGATGATGTCTACAGCGAACTCTATAGCGGGCGTGAAAAGCCGCTGCCGGCCAAGGCCTTTGATCGACAAAATAACGTGCTGCACTGCTCGTCGTTTTCGAAGAATCTGGTGGCTGGATTTCGCGTTGGCTGGGTGGCGGCTGGCCAGCATGCGCAGCGTATTCAGCGCTTACAGCTGATGAGCACGCTCTCCACCAGTGCGCCCATGCAGCAGGCGCTCGCCACCTATCTTGGCACCCACAGCTATGACCGCCATCTGCGCGGGCTGCGCCAGATACTGGAACAGCGCAAAAACCTGGCGCGCCAGGCGCTGAAACGCTATCTGCCAGCGGGGGCGCAGATTAATGATTCGCGCGGCGGCTACTTCCTGTGGATAGAGCTGCCAAAGCAGGTCAACACCACCGAACTCTATTATCGCGCGCTGCAGCAGAAGATCAGCATCGCGCCGGGGAAGATGTTCTCCTCCAGCGAGCAGTACGCCAACTATTTCCGTTTCAACACGGCCTGGTGGAATGCGTCGCAGGAAGCAGCAGTCCAAATCCTCGGCGAACTGATCGCCGATCTGCTGTAGGGGTCAGGCATGCCTGACCGGAAGGCATCAGCGGTCACGGCATGCCACGCCCCGAAGTGATTTTCGTGATTTAAACCGCTGCCGCGCTTTGATGGCCCCAGGTCAGGTGGAATACGTCGTAAAAGTCGACTTCACCCTTCAGGGATAGCAGCTTATTAATCCCCTGTTTCACCTTATCCGGCACGTTTTCGCTGTGCAGGATATCGCTCACCGCCTGGTCAGACAGAGTACGCACGTAATACCATTCACCGTTGTAGCAGACGCGCAGGTCAACGCGTCGATATCTTCAAAGCGGTACTTCGGATTCACATCCATCAGCATCAGGCCGCTCATCAGCAGGATAAAAATGGTCGCGCCCCAGAAGGCGGGCCAGCCGAGAAAATCGGTGGTAAAAATCAGCGCCACGGTCAGCACATAGCAGCCATACATTGAGGCCCACAGGCCGGGATGCTTTTTCAAAAACTGAAAGCTGAAGCGCGGCTTGTTATCACGCTGCTCTGCACGGTTCAAACTGTCGATCTCGCGCAGCAGTATCTGTTTTACTTCTTCCATCATGTACCTCAGGGTAAAAGTCCTGGCAGAGTGCAATTAAAACATCTCTTAACCCATAGCAGCAGACACAGTTTACTGCTATTAAGCTATAACAGTTGGCTGGTTATAATGTAGCCTGCTGGCTGATTTGCGTGTAGAATCCTGGCCCCGCAGCATCAGGTCTACGGATGATGGAACAATGGGTTATAACATGATGTTTAAAAAGATCTTTATCCTTACCTTTTTCACACTCGCCATGGTTTGGGCTGTACCCGCGAGTGCCTACGACTGCACGCGTATAAAAGGAACTGCCGACCAGACGGTATGCAGCAGCCCGCAACTGTTGTGGCTCGACAGTGTTTATAACGAGGATTTTTACACTCAGGTGAAGCAGGACCCGCAGCATGCGCAGCAACTGATTGCCCCCATGCACCATGCACCTGATGCCTGCAGCAGCGAGGGCTGCCTGCGCGGAGCCTACCTGTATATGCTGGGGGTTCTGCACGGCACCGGCCAGGATTTTGACTGGCAGGGGACCTGGTGGAACGCATCGGCCGCTCATGGCAATAGTGGAAAATTGCTGATCGGTAAACTCTCCGGCTGGGAGTTTCGCATGGATGCCAGCGTTCAGGCGGGCGTCTATGAGAGCGCGTTACGCGGCGATGTGCGCCTCTATTCCGGGGTAGGATTCACCGATAGCATTGCCTGGGGCGGCGATTGTACCGTTGTGCTTATCCCCCTACACGATGGCAAAATCAAGGTGCGCAGCGACAGCAAGAACAGCTGCAAGCTGCTGATGCCGGGAGGAATGACCATCGATGGCGATTATGTGAAAAGTGACCACGATCCGCGCCCGTCCGCCACGTTACTGAGCCTTGGCATCCTGCCCGACCAGCAGACCGATGAGAAATTTCGTCAGCTGGTCGGTAAGGATTACCAGAAGTACGTTGATACCGCCACCGCCTTTAATCACGAAAAGGACCTCGACGATCTGGGTGCCAGAGTGGTGACGATGTGGATGAAAGGTCGGGCTGACCGTCAGGCGGCGATGATCATGACCACCCCGCAGGGAAAAATCTGGGCGCTACGCGTCGATCCTGAAGCGGGCAACAAGGTTAGCCAGCACTATGTCACCACCGAGCAGGACAAAAAAACGCTGCCTAATACACTGGCAAACTGGCAGGCGAGCTTTAACCTGCCGTAACGTTTAAAATCTGTCCTGATGGGAAGACAATCAGGCGGCGGTCGCTGAAGCGCAGATCGTTAAACTGCACCCGGTTTTGCCCACCGGGGCCGAGAATACTCTTGATGATCCGCGCTTCGCCCGTATCAGCATAGTAGAGGGGCTGATAAATGAAGGTCATACCCTCAGGACCGCTGGCCAGCTGCTGCAAATTCACCTTAATCATAAACTGGCTGTCATCCGGGCTGGTGAGCATCAGAGTGGTTTTACCCTCATGCAGCGCGAAGTGCGGATCGTACAGCTCACGCTGGCGCGACAGCAGGTCGTAATAACCCAGCTGCACATCTTCCCGGTTTAGCGCTGGCACAAATTCAGCGCTGCTGCTGCCCTGCAGGGGCTTCATCAGCAGCGCGCCCAGCAGTAGCGCTGCGCTGACCAGCAGTAAACTAATTGACGCAGTTCGCCATTTCATTAAATTTTCTCTCAGTTTCCCGGTAGATCAGCGCGCTCAGCACATTGCTGTTGGTACGCCAGTTCAGTACTTTCATCGCCAGCTGTTTTTGCCCGCAGGCGTTTTTAAGCGTCAGCGTGTAATTTAGCGACGTGCCGTCAAAGGCATACACCACGTCCATGGTCACATCCTGATTTTTCAGATGTTGATTCAGCATAAACAGGGTGGGACCAAGCTGCTTGTTCAGCTCAATGCCGGCGGAAGGCTCCCCTCTGGTTACCAGCTCCTGCAAACGAATGTTGCTGTAAACCGTCGCGTCATTCCTCTTTAACTGCTGTGCCGGCGGCGTAACGTACGGCCAGACAATCCATGCCAGAATCACCAGCAGCACGAGCGCCTGCAACGGTACCAGCCAGCGCCAGAAGGATGCACGATCGCGGGCGACCACAGCTGGCTGGTTGTCCAGCAGCTGGCCGTCGGTGGCGGGGGCTTCAGGGGCGATGCTTTGCGTGGGTAGCCGGTTGAAAAAGGGGTTCTCTTCAACGTCATCCAGTTCAGGTACCGGCACGAACTGACAATATTCCTTTTCGAGGATGTAGCCCTTTTTAGGAATGGTTTTAATAATCTTTTGCTGTTTACCGTCATCTTCCAGCGCCACGCGCAGGGCATGAATCGCATTAGGTAAACTGTTATTGCCAATCACGCGCCTTTCCCACACCAGCTGATTCAGCTCATCGCGTGACAGTATTTCTCCGGCGTGCTCTGCCAGCACCTGCAGCAGCCTGATCTGAAATTCACCCAGACGTCGTTGCTCACCCGTATTTTTGTGGGTAAGCGTCCCGACCGAGAAGTCGACATACCAGTGATGGATAATACAATAAGGAGTCATAGTGATCTTGTATCAGAGTTGTCCATGTGACCGCCGGATAAAGCATCCTGGATATTATCATGGCCAGGATCTTTATTATGCGAGGGCAAAATCCCTATTAACTGATAATTCGATATTTCTGGAAATATCAGTAAATGAGCGTTTGTAAAAACTAATTGCCAGTGATGATGATTGTTAATAGTGATAGTGTCACTGAGCAATATTTAATTTTATCACAGGCAGTGGTAAAAAAGTGAAAGTTATTGTGCGGGTATGACAACAGCATGAATTTGACTTATGTTCAATTAAATTAATGTGTTATGTGATCTCTCGCGTGCAGGAAACATTGCAAGCTGGCTAAACGGTGCCACACTTAATTTAACAATCATTCAACACCGTTTTTGAAGCCACAGGAGCCTGTTATGCTGTCTGACTCTCGCAGTGTGATGTTGCTGATGTCGTTTGCTGCCGGAACTTTTGCTGCGGGCGCATCCACCAACCCGCGACATCTGATGCTGTCACAACCTTCCCAGGGCGTCCCCAATAATCCTTTGCCGCTGATCATTTATCCGCAGGTCATTCCTGATGAAACCGACGAGGATATGAGCGCGTGGTTTAAAGCCGAGTTTGCCGCGCACGGCTGGCCGGTTAGCTGGCAAGCGCCGGTTTTCCCCTATACCCATTACCACCCGAACACCCATGAACTGCTGGGGATTACCTGCGGCTGGGCCGAGATCCTGTTTGGCGGCGAGAGCGGAAGAATGGTCACGGTGTACGCCGGGGATGCGGTGCTGATCCCGGCCGGGGTAGGGCACCAGCAGATCGCCGCCAGCGATGATTTCCTCGCGGTGGGGGCGTATCCCCCAGGCGTTGTACCGCGGACGCTGCGTGACGAGCAGGCCTTAATGGAACAGTCTATGCTTGAAATAAAACGCGTGGCGATGCCGCAAGCCGACCCGATCACCGGTGGGGTAGGCGCACTGACCGAAGTCTGGCATCCGCTGGCCGCACAATAGTTTCACCTCTTCTTTAGCGCTGCGGGCTGCACTTTATTGGTGCAGTCTGCCGCCGCGTTTCGCTTTCCCCGTTGCCAGGAAAAGCTTTCGCCTGTTGTCGGTCCGCAGGCCATGCGGCTCAGGACGCCACGCCTGACTCTGGCACACTTTGTGCAGATCTCATGACAGGTTCACAGACAGCGGTAGGGAAATCATGAATCAAAGCTATGAAATAGCGTCACACTTTTATGATGAAATGTTGCTGAGCGATGGACACTATCGTCGGCACTACCGGGAATACTGGCAATGGCTACAGCAGGCCGACCAGCAGGCGATTGCGCGCAAGCGCGAAGAGGCGGAACTGCTGTTTCACCGCCTTGGGATCACCTTTAACGTTTATGGTGAAGACGGCGGAGCCGAACGGCTGATCCCCTTCGACAGCGTTCCGCGCATTATTCCGGCCAGCGAATGGGCGATGCTGGATAAAGGCATCCGCCAGCGCGTGCAGGCCCTGAACGCTTTTCTGCATGATATCTATCACCAGCAGCATATCCTCAAAGCGGGCCTGATTCCCGCCGAGCAGGTGCTGGTCAACGATCAGTATCAGCCCTGCATGCAGGGCATCAACCTGCACCGCGACCTGTATGCCCACATTATCGGCGTCGATATGGTGCGCAACAACGACGGCGAATATTACGTGCTGGAAGATAACCTGCGCACCCCGTCCGGCGTCTCCTACATGCTGGAGAACCGCAAGATGATGATGCGCCTCTACCCGGAGCTGTTCGCCGACCAGCGTATTGCCCCGGTTGAGCGCTACCCGTCGCTGCTGCTGCAAACCCTGCGGGAAAGCTCCCCGGTTAACGACCCGGTGGTGGTGGTTTTAACCCCCGGGCGCTTTAACAGCGCTTACTTTGAACACAGCTTCCTTGCCCAGCAGATGGGGGTGGAACTGGTCGAGAGCGCCGATCTGTTTGTTAAAGATGGCGCAGTACTGATGCGTACCACCGCCGGGCCGTGCAAAATCGATGTGATTTATCGCCGCGTCGACGATGCCTTCCTCGACCCGCTGGTGTTCCGCCCGGACTCGATGCTTGGCGTGCCGGGCCTGCTGTCGGTGTACCGTTCCGGCAACGTGGTGCTGGCAAATGCTATCGGCACCGGGGTGGCGGACGACAAGTCGATCTATCCTTACGTGCCGGAGATGATCCGCTACTACCTTAACGAAGATCCGATCCTCAACAATGTGCCGACCTGGCAATGCCGCCGCCCGGAGGATCTGTCGTGGGTGCTGGCAAACCTTGAGCAGCTGGTGGTGAAAGAGGTCCACGGTGCCGGCGGCTACGGCATGCTGATCGGCCCCGTTGCCAGTAAACAGCAGTTGGAGGATTTCCGCGCGCTGCTGAAAGCCAAACCGCAGAACTATATTGCACAGAATACGCTGGCGCTCTCTACCTGCCCGACCTTTGTTGAACAGGGGCTGGCGCCGCGCCATATTGACCTGCGTCCGTTTGCCCTCAGCGGCGCCGATATTCGGCTGGTGCCCGGTGGGCTGACCCGCGTGGCGCTGAACGAAGGCTCGCTGGTGGTTAACTCCTCGCAGGGCGGTGGGACCAAGGACACCTGGGTTCTGGAGGATGACGCATGCTAAGCCGCACGGCCAGTGGCCTGTACTGGATGGCGCGCTATTTAGAGCGCGCGGAAAATATTGCCAGGGTGCTCGACGTCACCAACCGGCTCTCCCTGATGCCGGTGCGCGGCAGCCACAACAATGAGCTGCGCGTCCCGCTGAACCTCACCAACACCAGTGACCTGTACTGGTCAGTCAACGATCGGCTGGCGATGCCGGAGCTGTTCAACTTTTTTGCCCTCGACGAGCGCAATCCCGGCAGCATCTATAACTGCTGGCAGGCGGCGTGGAATAACGCGCATGCGGTGCGCGGCAGCCTCTCATCGGAAGTGTGGGAGAGCATCAACTCCAGCTGGATCGAACTGCGCAAGCTGCGGCGCAACGGCGTTAGCAACGGTGGGGCGGATGCCTTCTTCGACTGGGTGAAAGAGCGCTCACACCTGTTCCGTGGCGCCATGTTCGGCACCCTGATGCGCGGCGATGCGATGAGCTTTATTCGCCTCGGTACGCTGCTGGAGCGCGCCGACTGCACCGCCAGGCTGCTCGACGTCTACCAGCATCTGACCGATGAAGATGACGACACGGTGCGTGAGTACTACCGGCTGGATACCCTGCTGCGCTCGGTCTCGGCGCGCGAGGCTTACCACACTATCTACAAACAGCAGATGGCGGCGGATAACGTCAATGAGATGTTGATCCTGCGCGAAGAGAGCCCGCGATCGCTGCGATCCTGCGTCGAAGAGATCGCGAACCAGCTCAATCTGATCGGCAGCAGCGGTGAAGATCGTCCGCGTTACCTGCTCACGGTGCTGCATGCGCAGCTGCGCTTTAGTAGCTGGGAATCTCTGATGACGGACGGGCTGCACGCCTGGCTGCAACGTTTTCTGGCAGAGCTGGCGGCGATTGCCGACAGCATTCACCAAACCTATCTGGAGGCGAAATAACATGAAGCTGAATATTGAGCATAAAACTTGTTTCAGCTACCAGAGTCTGGTGCGCCAGAGCACGCAGTATCTGCGCCTGACGCCGCAGGACTCTGTCCATCAGCACATTATCTCGTGGGATCTCTTCCTGCCGGAGCAGGCGATCTGCACCACCGATGCCTGGGGCAATGTGATGCACGTACTGACGCTTGACCGCCCGCATCAGGAGATAGAGATCGCCGCGCGCGGCGTGGTCGATATTCTTGATGAAGAGGACAGCTCGCCGGACCCGGACTGCGTGCTGTCGCCGCTGGTGTTCCTGCGTATCACGCCGCTGACGCAGCCTGATATGGCTATCCGCGATTTCGCCCGCCGCTATTACCGTGAAGAAGCGCCACTCGCCAGTCTCGAACGCCTGATGGGCGAGCTGCTGCTGAAGATGCCGTATCAGCCCGGCAGCACGCTGGTGACCGATACCGCCGCCAAAGTTTTTGCCGCCGGAAGTGGCGTTTGTCAGGACCACAGTCACGTATTTTTAGCCTGCTGTCGCAGTCTGCACATCCCCGCTCGTTATGTTAGCGGCTATCTGTATACTGAAAATGTGGAACATGTGGCGACCCATGCATGGGTGGAAGTGTGGCTCGACGGCAGCTGGCACAGTTTCGATATTACTAATAATACCCGCAGCACCCGGCAGCATCTGAAGCTGGCTGTCGGTGTGGATTATCTTGATGCCTGTCCGGTGCGCGGCATGCGCCTGGGCGGCGGCAGTGAAGATATGCAGGCCGTGGCTGCGGTACAACTGGTGTTCTCGCAGCAGTAATTTTTGAACGGGCAAACTATGACCTACTGTGTGGCAATGCGCTTATCGTCAGGGATGATTTTCGTTTCCGACTCCCGGACCAGTGCGGGCGTGGATCATATCTCCTCGTTCCGTAAGCTCCATGTTTTTCAGCAGGATGACGAGCGTACGCTGGTGCTGCAAAGCGCTGGCAACCTCGCTACCACCCAGAGTGCGCTGAGCCTGCTGCGGCGCGGCTGTGAAGATGGTAAACAGCCTAACCTGATGAGCTGCACCAATATGTACGATGTGGCACTGCTGGTCGGGGACACGCTGCGTACGGTGATCAAACGTGACGGCGAGGAGTTTGGCGGTACGCTGATGCTGGGCGGGCAGATTAAGGGTGAAGAGCCGCGGCTGTTCCAGATCTATCCGCAGGGCAACTTCATTGAAGCCAGTACCGATACGCCCTATTTCCAGATAGGCGAAAGCAAATACGGCAAGCCGATTATCGACCGGGTGCTGCGCTATGACACCGCGCTGGACCAGGCGATGCAGTGCGCGCTGATTTCGATGGATTCGACGCTGGCGAGTAATATCTCCGTCGGCCTGCCGCTGGATGTGATGGTCTATCCCACCGACAGCTTCAGCAGCATGCAGCAGTACCACATCACCGAAAAACACCCCTATTTTTCTCAGATCCGCCAGCTGTGGAGCAGCGGATTGCTCAGCGTTTTTTCGCAGCTGCCGCCGTTACGGCTTGACGAATAATCCGGGCTGGGCATGCCCAGCCCCTACAATCGGCCAACCCGTTTTACCGTTATCTCCCACTGCCTCCCTGCTTTGCGCCATCGGTAAATTTACAGAATATTGCAGCTGTCATGTCACTGACACATCATCGTCATCCGGGCTGGTTAGTGTGCGGCTAAAACACCCGGAGATAAGCCTGTGTTTACTGTTGAAAGTGTTTTAGACGACCTCAGCCCTGGCCATCAGACGCCCTCGTGGCAGAAAAGCCTGCTGCGCCGCCTGCTGCGTGAAAAAGAGTTCCAGCAGTTCAATCAGCGAAATCGCCACCTGAAAGGGCTGGACATGGTGGAGCAGGTGCTGGAATACCTCGACGTCAGCTGCGAGCTGAGCGAGCGCGACCTGGAGCAAATCCCCAGTCACGGACCGGTGGTGATCGTCGCTAATCATCCGCTCGGTACCCTGGATGGCCTGGCGCTGCTGCACGCGGTGTCGCAGGTGCGGCGCGATGTGAAAATCGTCACTAACCGTCTGCTGAACTGTCTCGCATCCCTCAGCAGCCTGATGGTGCTGGTGGACAATATGGGCAACCGCACCAGCCGCCAGCAGGTCGAACAGATGCAGGAGCAGCTGGAAAGCCAGGGCGTGCTGATCTTCTTCCCGGCGGGGGAAGTGTCGCGCTTCGGTAGCAAGGGGGTAAAAGACAGCCAGTGGAGCCACGGCTTCCTGCGCATCGCCGCGCGCTACCGCGCACCGATCGTGCCGATCCACGTCAGCGGCCGCAACAGCGCGCTTTTCTACCTTACGTCAAAAATTTACCAGCCGCTGTCGATGCTGCTGCTGGTGCGCGAGATGTTCGTTAATCGCGGTGCGCGGTTAAAGCTCAAGGTGGGCAAGCGCATTCCCTTCGCCAGCTGGCACGATGGCCGTACCCCGGCGAAAGAGCTGGCGGCGCGCTTCCGGCGTCATCTCTACCGTATTGCGCAGGGCAAGTCTGCCCTGTTCCAGACCGAAGCGGCGATAGCGCGTGCGGAAGATCGGGCGGTGCTGAAACGCGCGCTGGCCGGATGTGAAGTGCTCGGGCAGCTGCCGGACGGCAAGATGATTTACCTTTATCGCCGCCACGGCGAAGACTATGTCCCGATCCTGCGCGAGCTGGGGCGGCTGCGGGAAATTGCCTTTCGCGCGGTGGGCGAGGGCAGCGGCACGCGGCGCGACCTTGACGATTACGACGACGATTATTACCACCTGATCCTGTGGGATGCAGAGGCGCTGGACATTGTCGGGGCCTATCGCTTTATCCCGACCGCCGAGCAGTTCGAGCGCAAAGGCTTTGAGGGGATCTACAGCCACAGCCTGTTTCACTATGACCACCAGATGAACCCCGTTCTGATGCAGGGGATCGAGCTGGGGCGCAGCTTTATTCAGCCGGCCTACTGGGGCAAACGCGGCCTCGACTATCTGTGGATGGGCATTGGTGCTTACCTGGCGAAATATCCGCAATACCGTTATCTGTTTGGCCCGGTGTCAATTTCCGGCGGTCTGCCGCTGGCAGCGCGCGACCTGCTGGTGGCATTCTATCGCCTCTACTTCGCGCCTGCGCTGCCGCTGGCTACCTCACGCCGCCCGTACCCGGCATCATTGCCGGACGTGCTGGCGCAGTTCAGCGGTGATGATTATGTTGAGGATCTCAAACGCCTGAAGCGCCTGCTGAGCAACCTCGGCACTGGCATTCCGCCGCTGTATAAGCAGTATTCCGAGCTGTGTGAAACCGGCGGGGTTCAGTTTATCGACTTCGGCAGCGACCCGGACTTTAACCACTGTATTGATGGGCTGGTGCTGGTGGACCTCACCCGCTTAAAAGAGAGCCGCTACCAGCGCTATATCGCGGTGCATCAGGGTTAGCAGCAAGCTTCAACGTGTAGGGGTTGACCCGCTTTTCCGGTCAACCCGTCCAGCAGGATGCCCATTTCTGTGACACTCCTCTGAAATAAATTTTTTTATCCTACTGAATTAAATCATCTTTATTTGAACGTTACCTCTCGGTTAACGGTCAGTCTTTGCGCGTAATTGTTGCAGAGCCTCCGCAGGCGCAGACTTGTAGCCAGACTGAAGCACCCCGTAATGGGTGCGCTCACAGGAGGTTACCGCATGATATCCACCCCCTCTCCCCGCGTCTGGGATACGCGCCGCCGTGAAAAACAGCGCCGTATCGCCAGCCTCGGGCTGAATCACAAAGTCCTGCCCACCGACGATCTTATCCCTATGCTGGAAAAACTTATCGCGCCCGGCGATCGCGTGGTGCTGGAGGGGAATAACCAGAAGCAGGCGGATTTTCTCTCCCGCTCACTGGCCGAGGTTAACCCACAGAAAATCCATGACCTGCATATGATTATGCCGAGCGTGGGCCGCAGCGAACATCTTGATATCTTTGAAAAAGGTATTGCCCGTAAGCTCGACTTCTCATTCTCCGGCACGCAAAGCCTGCGCATTTCCCAGCTGCTGGAAGATGGCCTGTTAGAGATCGGCGCGATCCACACCTACATCGAACTCTACTCGCGGCTGTATGTCGATCTCGCGCCTAACGTGGCGCTGATCGCCGGATTCAAAGCCGACCGTAAGGGCAATTTGTATACCGGGCCGAGCACCGAAGACACTCCGGCACTGGTCGAGGCCGCCGCCTTCCATGACGGCATCGTCATAGCCCAGGTCAACGAACTGGTGGATGACGAATGCGACCTGCCGCGTGTCGATATTCCGGGGTCGTGGATCGACTTCGTGGTGGTGGCCGACAGGCCATTCTTTATTGAACCGCTGTTTACCCGCGATCCGCGCCTGATTAAGCAGGAACACGTGCTGATGGCGATGCTGGCGATCAAGGGCATCTATGCCGAGCATCAGGTGCAGTCGCTCAATCACGGTATCGGCTTTAACACCGCCGCCATTGAGCTGCTGCTGCCAACTTACGGCGAGCAGCTGGGGCTGAAGGGCAAGATCTGCCGTCACTGGACGCTAAACCCACACCCTACGCTGATCCCGGCGATCGAGAGTGGCTGGGTGGAAAGCGTGCACTGCTTCGGCGGCGAGCTGGGGATGGAAAACTACGTCGCCGCCCGCCCGGATGTGTTCTTCACCGGTGCCGATGGCTCGATGCGCTCCAATCGTGCTTTCTGCCAGATGGCCGGCCAGTACGCGGCGGATATGTTTATTGGCTCCACGTTGCAGATTGATGGGCTGGCTAACTCCTCGACGGTGACCAAAGGCCGCCTTTCCGGCTTTGGCGGCGCGCCCAATATGGGGCACGATCCGCACGGCCGCCGTCATGCCACGGCTGCCTGGCTGGCGATGATCAATGAACCCGACCCGCTGGCACGCGGCCGCAAGCTGGTGGTGCAGATGGTGGAAACCTTCCAGGCGGGGGCAAAACCGACCTTTGTCGAGAAGCTGGAAGCGGTGGATGTGGCGAAAGCCTCCGGCATGCCGCTGGCTCCGGTGATGATTTACGGCGACGACGTCACCCACGTGCTGACCGAAGAGGGCATTGCCTACCTCTATCGCGCCAAAACGCTGGAGGAGCGGCGGGCGATGGTGGCCGCGGTCGCGGGCATCACCGATATCGGCCTCGGCGCCGACGCGAAGCGCGTCGCGCAGCTCAGGCGCGAGGGCAAAGTGGCCTTCCCGGAAGATCTTGGCATTCGTCGCACGGATGCCAGCCGGTCGCTGCTGGCGGCGGGCAGCGTCGCCGATCTGGTTGAATGGTCCGGCGGCCTCTATCAGCCACCGGCAAAATTCAGGAGCTGGTAATGAACCTGCAGCGGCAGCTCGCCGCCTCCCCGGCTGAACATTTTGCGCAGCGGCTGGCCGACCTGGCCAGCGCCTGCCTGCTGGATGAAGCCCGGCTGACGCCTAAACCCGGCCTGGTGGACCAGCGCGGCAGCGGCGCACATCGTGACCTGACGTTGGCGCTGATGGAGCGCTCGGCCTTAAGCCTCCGCCCGACGTTTTATGCGCTGGCGCTGCACAGCTGGCAGCGTCCGGCGGATATTGCCCTGCGTCAGCGCGTCGGGCTGCTGGGGCGCGCAGGGGAAGCGCAGATGATGCAGGAAACGGGCGGGGTGAATACCCATCGCGGAGCGATCTGGGCGCTGGGACTGCTGGTCAGCGCGGCGGCGATGTGCGGCGGCATGGGGGATGTTCAGCAGATCGTCACCTGCGCCGCCGCACTGGCGCAGCTGCCGGATGATGCCGCACCGAAGCAGTTCAGCAAAGGGCAGCGTGCCAGCGCCCGCTATCAGGTACCGGGCGCGCGGGAAGAGGCGCAGCGCGGATTCCCGCACGTGATCCATCTTGCGCTGCCGCAGCTGTGGCACAGCCGCCAGCAGGGGGCCGATGACAGCGCAGCGCAGCTGGATGCCCTGATGGCGATCATGACCTCCCTGAGCGACACCTGCGTGCTGTCGCGTGCCGGGATGAAAGGCCTGAGGGCGATGCAGCAGGGCGCCCGTGCGGTGCTGGCAGCGGGGGGAAGCCATCAACCCGCCGGAAGGCTGGCGCTGGCGCAGCTGGATGCAAAGATGCTGGCGCTGAATGCCTCACCCGGAGGAGCGGCCGACCTGCTGTCCGCCGCACTGTTTCTTGACCGGGTGGTTTCGGGACGACCGGAAAAGAAGGTCGTCCCCTACAACGCCAGATGATTGCTGTAGGGGCGGACCCTCTTTTTCGGTCCGCCCGCAAAGGGAAAACACATTTTCAGAGGTTCTTATGCAACAGTTCACGTTTTCATTTCCGGCTTCGCGCCAGCTCAGCGGTAAAGCGCTCGCGGGCGTGGTTGGCTCCGGCGACATGGAGGTGCTGTACATCGCCAGTGATAGCGATCTCCTTCAGGTCGATGTCACCACCTCGGTAGATAACAGCGCTGCACGCTGGCAGGCGCTGTTTAATCGCCTGAGCAGCCTGGGCGCACTGCCCGCCGGGCAGATGACCATCCACGATTTTGGCGCCACGCCCGGCGTGGCGCGCATCCGCATTGAACAGGTATTTGAGGAGGTCGCCGATGCGTAACGACCGCAGTTTTATCGAGCTTAATGCCCGCCAGCGCGCACGACTGCTGCTGGATGAGGGCAGCTACCGCGAACTGCTCGACCCGTTTGACGGCGTCATGTCGCCGTGGCTTGCTGCGCAGGGCGTCGTGCCGCAGGCGGATGATGGCATGGTCGTGGCGAAGGGCACCATTGACGGCCAGCCCGCGGTCGCCATCGCCATCGAAGGGGCTTTCCAGGGCGGCAGCATGGGGGAAGTGTCCGGGGCCAAAATGGCAGCCGCGCTGGAACTGGCGGCAGAAGATAACCGTAACGGCACGCCAACCCGTGCGGTGCTGTGCTTTGAAACCGGCGGCGTGCGCCTGCAGGAAGCCAACCTCGGGCTGGCGGCGATTGCAGATATCCATGCGGCAATCGTCGACCTGCGCCGTTACACCCCGGTTATTGGCATCATCGCCGGGACCGTTGGCTGCTTTGGCGGCATGTCGATAGCCGCCGGGCTGTGCAGCACGCTGATCGCCACCCGCGAGGCACGCCTCGGGTTGAATGGTCCGCAGGTGATTGAGCAGGAGGCGGGGATCGACGAGTACGACTCCCGCGACCGGCCGTTTATCTGGAGCATGACCGGCGGCGAAGTGCGCGCGCGCAGCGGGCTGGTGGATACGCTGGTGGCGGATGGCCAGCAGGCAGTAAAGAACGCCATGCGCGCAGCGCTGGCAAAAGGCATTCCTGCGCAGCATCGTTCGCAGCGCTGGCAGGAGTATCTGCCGCGCCTGACGCAGTTTGACAGCCGCCAGCAGGCGGATGCGCAGCAGATTACACAGCTCTTTAGCAGGGAGGATTGAGGATGAAAAAAACCATCACACGCGGCGAAACCTGGCTGCAACAGCTCACCGCCGGTGCCAGCCGGCTGCCCGGGCTCTGCCCATCGGTACAGGCTGCGGATGGCGAGCTGAACGGCGAGGCCGCACGCTTTATCGCGGTGGTGCCGGATGCCGCTAACCACTATCCGCGAGCGGCGGGCGGTGAGGTCGGGCTGCTGGAGGGCTGGACGCTGGCGAAAGTGGTCAGTGAAGCGGTGCAGCAGGATGCGGGTAAAGCAGGCAAGCGGCTGATTATCGCCGTGATTGACGTGCCAAGCCAGGCCTACGGCCGCCGGGAAGAGGCTTTTGGTATACATCAGGCGCTGGCCGCCGCTGCCGGAGCCTATGCCGAAGCGCGTCTCGCCGGGCATATTGTCATCGGACTGATCGTCGGCAAGGCGATGTCCGGCGCCTTCCTCGCGCACGGCTATCAGGCCAACCGGCTGATTGCCTTTAACGACCCGGGCGTACAGATCCACGCCATGGGTAAAGAGGCTGCGGCGCGTATCACCCTGCGCAGCGTTGCGGCGCTGGAAAAACTGGCTCAGACCATTCCACCGATGGCCTACGACATCAAAAATTACCACTCGCTGGGGCTGCTGGAAGCGCTGCTGGATATCCGCCAGCCGGACGCGCCCGATGAGGCTGACCTCAAGCAGGTGCAGCAGGCGCTGAACGATGCCGTGACGGCAGCCCGGCGCGATCCAGGTCTGCAGTGCCGTTTGCAGGCGGAGCATCGCCGCAGCTCGAAAGCGGTGCGTGAGAGAATGCGCGCGGCCTGGTGAACGGCCACCTGACGGCAATAAGTAACATAACTACCTGCAGGGCGGGAGCGGTACGCAAATAGCCCTCACTCCCGCCTGAAAAAAATAATAATTGTCGCGCCTGCGCGCGGCGTTAACTAACAGGTGATGCTATGACTTACGTTATTATCCATGCTCTTGCCCCTATTTTTGTCATCATGTTACTCGGCTTTTATGCGGGTAAAGCCGGAATGGTTGATAATAAAAACGTCGTGACGCTGAATATCTTTGTGATGGATTTCGCCCTGCCCGCGGCGCTATTTGGCGCGACCGTCCAGACGCCGTGGCAGGGTATTATTGCGCAGTCCCCGCTGATTGTGGTGCTGGCATTAACCATGTGGGTGACCTATGCCGCGATCTACTTTATTAGTACCCGATACTTTCATAAGTCACCGCAGGATGCGGCAGTGCTGACGCTCACCGTGGCACTGCCTAACTATGCTGCGCTGGGCCTGCCGATCCTCGGCAGCGTGCTGGGGCCCGGGCCCGCAACCTCACTGTCGGTGGCGGCATCGATTGCCTGCGGCTCGGTGCTGATGACGCCCTTCTGCCTGCTGATCCTCGAGCGTGAAAAAGCGCGTGCAGCGGGCCATAGTCAGCACGGCGGAATAGGGATGCTGCCACTGCTGATGTGGCGTTCCGTCACCAAACCGATAGTCTGGGGGCCGCTGCTTGGGGTTGTCTTGTCCGGGGGGCAGCTGAAAATGCCGGACCTGGTGCTGGCGGCGATCCATCCTCTCGGGCTGTCCGCGACGGCGGCAGCGCTGTTTCTGACCGGCGTTATTCTCTCTGCGCGCAAACTGAAGCTCAGCCGGATCGTGGTGATCTCCAGCCTTACCACCATGCTAATCGAACCCTTTATCGCATGGGGACTGGTGCTGTTGTTCGGGCTGCATGGGCGTGTTGCCGTGACCGGCATTCTGATGATTGCGCTGTCGGCGGGTTTCTTCGGCGTGGTATTTGGCAACCGTTTTGGCGTCTATTCGCCGGACGCGGAAGCCACGCTGCTGATCAGTTCGCTGTTATGTATTATTACCTTACCGCTATTTATTACGCTGACTGCAGGACTCTGATATGACTTATGCGCCCCACGACCTGGTCTGGATCCGCCACTCGCAGGCTTTGACGGGCGATCTGCCCGCCTGGGTCAGCAGCCAGTGGCGCAGCGCGCTGCCGCTGGTGGTGCGCCGCGACAGCGATGAGAACGGGCGTGTCCCGGTTGGCGTGCGCGGGCTGCGGCGCGAGGAGCGTGCGGCCGGTTGGGTGGCTGCCGCTGACATCGTGCAGGTACAAAACCCGGAAGCGTTCAGCAGCGTGGAGCGGCTGCTGGCCTCGCCGTTTGTTTCGCAGCAGCCGGTGCAGGCGGCGATCCAGCTGGCGCAGCAGCGCTGGTGGTGGCCCTGGGGCATTACCGGCAGCGTCGGTTATGCGCTGGCGACCGAAGTGCCGGTGCTGTCAGCGACCAGCGATCTCGACCTGCTGATCCGCTGCCCGCATCCGGCCGCGGAGACGGAGCTGCGGCGCTGGCAGGCGTTTGTCAGCCAGCTGCCGTGCCGGGTCGATACCCAGGTCGAAACGCCGTACGGTGCCTTTGCCCTCAATGAATGGCTGCGCGATGGTCAGGTCCTGCTGAAAACCAACCTTGGCCCGCGCCTCACCGCTCAGCCGTGGAGTAGCCCATGATGAAAGTGCTGTTCACCTTTCCCGGCCAGGGGCCGCAGCGCCCCGGCATGCTGCAACAGCTGCCGCAGGGGGATGCGCTGCTGGATCGCGCCAGTGAAGTATTGCATGAGGATGCCCGAGCGCTTGACAATGCACAGGCGCTGCAGCACACGCGGGCGGTGCAGTTGTGCCTGCTGATTACCGCAGTGGCGCATGCGCACGCGCTGCAGCGGCAGGGGGTGGAAGCGGATATCACCTGCGGCCTGTCGATCGGTGCGTTTCCGGCGGCGGTGGTTGCCGGGGCGCTGGCGTTTGACGATGCGCTGCGGCTGGTGTCGCTGCGCGGCGAGCTGATGGAGCAGGCTTATCCGCAGGGCTATGGCCTGACGGCAATTGTCGGGCTGGAGCAGCAGCAGCTGGAACCGCTGCTGGAGACGGGCTGTTATCTGGCGAATATCAACGCGCCGCAGCAGCTGGTAATTGCCGGTAGCGACGCGCTGATGGCGCAGGTAGCAGACAAAGCGCTGGCCGCCGGGGCGCAGAAAGTGCATCGGCTGGCGGTGAGTGTGCCTTCGCACTGCGCGCTAATGGCCGCTCCGGCGGCAGAGCTGGCGGCCGCCTTCAGCAGGCTAACCCTCCAGCGCCCGCGCTGTGCGTACCTTAGCGGCAGCAGCGCCCGGGTGCTGTGGCAGCCGCAGCAGATCGCCGACGATCTGGCGCAGAACATGGCGCGTACCGTGCGCTGGCATGAAGCCATGGTGGCGGCGAATGAGCGAGAAGTCGGGCTGGCGATTGAGATGCCGCCCGGCGCGGTGCTGACGGGGCTGACGCGCGGGCCGTTATCTCGTGGGGAGGCGATAGCGCTGGAGCAGGGCGGGCTGCTGCTGGCCCGCCGTCTGGTGGCGCGAATTAAGTCTTAGTTTGCTGACGCTGGCGGCTGTACATGCGGCCTTCCGCCACCAGCGCCAGCAGGTTGGGGTCATGCTCGCGGTTGCGCTCGAAGACAATCGCGATGTTCTGGCGCATCTGGTATGGCTCCGCCAGCGGCAGCAGCTGCACGGAATTTTCATACNNNNNNNNNNNNNNNNNNNCGCCTCCTGAAAGCCCTGCCAGGTAGCAAATCCTTCCGCCAGCGAGACAAATTTCTGCTGGCGAAAATCGCGCAGATCAGCGGGAAAGCTGGTGTCCAGCCCGGAAGCGGCCGGAGCCGCCAGGAAGATATCGTCATCGAACAGCGGGAGTATTTCAAAGCGGCTGTAGTCGATCTCGCCGGGCGTAAGCGCAATCAGAATAGCATCAAGATAGCCATCCTCCAGCTTTGTGGTGAGCAGCTGATTCGACCCCATCGTCAGCTCCATTTCGAGGTCCGGGCGGCGCAGTTTCATCCCCATAATCAGCTTCGGAATGGTTTCCAGCGTCAGCGAGTAGAGCGTGCCAAGGCGAATATGCCCCTGGCCGATACCCGCCGCTTTACGCGTCTCCTCCACGCCGCGCGACAGGGTATCCAGCGCCTCCTGACTGTATTCCCACAGGGTTTGCGCCGCAGGCAGCGGCACCAGGTTGCGTCCCTGATGGATAAATAGCGGGCAGCGCACGCTCTCTTCCAGGCTGTGCAGGGCGCGGTGAACGCTGACGCTGCTGATCCCCAGCGCTTCTGCGGTGCGTGCCAGGTTGCCACGGCTCATGAAGGCAATGAAGATCTCCAGCTTACGAAAAGTGATATCCGAATCGATGTTCATAGTCGCCCGTGTAGGTAGAAGGTAAGAAACAGGTCAGAGTAAGCCGGCTATTTTAGTGCCGACGTCAGGGGGGTTCTTGACGCATCGTAGCGCAGTGCCTGTAACCAGCCATGACAACAGCAGCATAATTTTGATAAACAGACTTGATGTTGAAGCGCCGTTTTGTGCTAAAAGAGTCGCCGCTAAAGCATTTAACATCAATACAACCTAAACAACAATTAAATAACGTTAACATTGTTGATGTTTTTGCCGTGGCTTAATTAAAATTTTCAATGGATTTCTATTTACAATTCATGCGCTAATCATCTTCCGCTGTTGCTGGTGAGTTCAGATACATCGCCTAGGCTAATCATTGAGTGGCTTATCCCGCCATTCTCTGAGGTCTATTTTAAGCTGATAAAAGGAAGCAGCGTATGAAGCCTATCTCACGTCGTAATTTTATGGCCTTTGCCGCCGGCGGCACCGTGGCCCTGGCAGCAGGCAGTGTCCATGCCCATGACAAAACCATTAATGCGCAGCCGTGGAGTGGAAAAATGGGCGGCACCGACCCGGGGCCGCATGACCCGATGCGCGAAGGGGAAAATCCGGATATCGTTAATCCCCCCGCTACCGACAACGGCACCTTGCCGAATCTGCGTTTCTCCTTTAGCGACGCCCATGTGCGCAAAGGCAGCGGCGGCTGGACGCGCCAGGTCACTCAGCGCGAGCTGGGGATCTCCACCACCATTGCCGGGGTGGACATGCGCCTCAACGCGGGCGGCATCCGCGAGCTGCACTGGCACAAAGAGGGGGAGTGGGCCTATATGACTTACGGCAGGGCGCGCATCACCGCGCTGGATACCGACGGTGGCTGGTTTGTGGATGACGTTGGCGTGGGTGACCTGTGGTACTTCCCGCCCGGTATGCCGCACTCAATTCAGGGGCTGGGGCCGGACGGCTGCGAGTTCCTGCTGGCCTTCGACGACGGTAATTTCGATGAGGACAGCACTTTCCTGCTCAGCGACTGGTTTAAGCATATTCCCCCGGAGGTGCTGGCGAAAAACTTCGGCGTGCCCGCCAGCACCTTCGACCGGCTGCCGTCGCCGTCTGATGAGTATATTTTTGCTGGCGAGGTTCCCGGCGCGCTGAGTGCGGATGCGATGAGTGGAGCAAAGCGCTCCACGCTGCAGTTCAGCCACCGCATGATGGCGCAGAAACCGATAACCCTGAAGGGCGGCACGGTGCGGATTACCGACTCCTCCACCTTTAAAATTTCCAAAACCATTGCCGCCGCGCTGGTCGAGCTGGAACCGGGCGCGATGCGCGAGCTGCACTGGCACCCGAACAACGACGAGTGGCAGTACTATCTTGAAGGGCAGGGGCGCATGGGGGTATTCGCCTCGTCCGGCCAGGCACGCACCTTTGATTTCCGTGCCGGCGACGTCGGCTATGTGCCGTTTGCCATGGGGCACTACATTGAGAATACCGGCGATAAGCCGCTGCGTTTCTTAGAGCTGTTCAAAAGCGATTACTATGCGGATCTGTCGCTCAATCAGTGGCTGGCGCTGACCCCGCCTGCGCTGGTGAAGCAGCACCTGCATCTGGACGACGCCTTTATGGCTGCGCTGAATAAAAGTAAAACTCCGATCGTCGACTAACCCCTGTTGCTCCAGGCGGGGCAAGCCCCGCCCGTCTCATTTCTCTGTTGCCGCGCACGCCTGGCGGGCGCTGAGAGCGGAGTAATCTGTATCGGAATATGAATTGTAATAAAAGCGTCATCGGGAGGGATTAGCCTGGCAAGCGGCAAGGTTTCTACTTAAAAAATAAGGATGGTTTATGCGCTTTCGTTTGACCTTACTGACCGCAGCGCTGCTGGTCAGCCCGCTTTCCCAGGCAAAAACAACTTCCCCCCTCCCTGACGTGGCCGCCATCGCTGACAGCGTGACCAACGCGAATGACAGTGCGGATTATCTGGCGCTGCAGAATCACGTGCAGAGCGCGCTGGTGGAGGCCATCAAAGGCCAGCACGAAAAGATTGAGCGCGGCCAGCTGGAAGAGGCGAAGCAGGGTAACGCGCTGGCCGATAAAGCGTGGCTGAAAGCCAGCGGCTACGACTTTGGCAAAAAGGACAATCAGCAGGCGGGCATTGCGCTGCTTAGCGCCTTCAGCGCGCTGCCGCAAGACACGCTGAAGCAGAGCCTGGAGACGGTAGAGAGCATCAACCTGAATGCCAGCGCCACGCTGCGCCAGCAGGCGCTGATCGATGCTGAAGGGCAGAACTATCTCTACTTTCTCGCCGATGCGCTGGGGCCGCGCCTCGGTCAGGCCTTCGTCAACGCCTATAACAAAGGCGAGCTGGGCAAAGCTGCCGCGCTGATTAAAGCCAGCGAAGTCAGCACCGGCGAGGCAAAAAAGCACTTCGACTATAAGCGCCCGTTCCTGATCCCGGGCAACACCATTCACCTGGTACCGGACAGCGCGGTGGTGAAAGACAATCAGCCCTACACCGCCGACGGGGGATCGTTCCCCAGCGGCCATACCAACACCGGCTATACCGATGCGCTGCTGATGGCGCAGATGGTGCCGGAGCGCTTTGTGCCGCTGATCGACCGCGGGGCGCGCTACGGCTATTCGCGTATCGTACTCGGCGTGCATTATCCGCTGGATGTGATGGGGTCACGCATGGTGGCGCAGCGCAACGTGGCGCACTACCTGAACGATGCGGCGTATCGTAAATTGTTTGATGAGGCGAAGCAGCAGCTGCGCGATGCGCTGGAGAAAGAGTGCGGCATGTCGCTGAAGGCCTGCGCGCAGGTGCCGCTGAAGGCGGATCCGTACGCGGCGCAGCCGATGCAGACCTTCTACCGCTTCACGATGACATACAACCTGCCCGCGCAGCCGGTGAAAGCCGCGCCAGTTGTGGTGCCGCAGGGGGCGGAAGTGCTGCTGGAAGCGCCGCTGCCAAACCTGAGCGCCGCCCAGCGCCGCCAGCTGCTGGCCCGCACTGCGCTGGCGAACGGCTATCCGCTTTCCGGCAATGCCGACCAGAGCTTCTGGCAGCGGGTGAATCTGCACGATGCGGTAAGCGCGGGCAGGCGTTAATCCCGGGGTAAATACATGGGGCGGACATGCCCGCCCCCTACGCCATTCAATCGTAGGGGCCAGGCATGCCTGGCCCGTAGTAAATCCATCACGGCATTGCCGGGTACACGCCCGGTCCAATCGGCAGGCCCAGCGCATACCACGCCAGCAGCAGTGCAATCCACACGGCGAAAAACACCAGCGGGTACGGCACGATCAGCGTGTAGTAAGTGCCGAGCTGCGCATCTTTGCGGTAGCGCTGCAGGAAGCCGAGGAACAGAGGCAGGAAAGGGGACATTGGCGACAGCGGCAGCACGGCGGAGTCGGCGATGCGGAAAATCATCTGTGCAAAAGCCGGATGGAAGCCAAGCAGCATAAACATCGGTACGAAAATCGGCGCGAGAATCGACCAGATAGCCGAACCGCTGGCGATAAACATGCACAGAAATGCCGACAGGAACATCAGGCCGACAAACGCCGGGGCGCCGGTCATCGCCAGCTGCTCCAGCAGGTCGGTCAGCCCGACCGCCATAAACGTTCCCATGTTGCTCCAGTTAAACATGGCGACAAACTGGGCCAGCGGAAACACCATCACGATAAATCCGGCCATACTCTTCATCGGCTCAATTAACAGGGCGGGCACGTCGTCCGGGCGTTTAATCTGCTTCGTCGCCACGCCGTAGGTAATCGCCACCACAAAGAAGAACAGAATAATCAGCGGTACGATGCCTTTGATAAACGGCGAGGGAATGATCGAACCGCTGGCCGGATCGCGCAGCATCGAGCCTTCCGGCACCACCATCAGCGCGACCAGACCAATAAACACCGCGGCGGCAATCGCACTCATCAGCAGGCCGCGGTTCTGCAACGGCGTCAGGCTGGCGAGCTTCTCCTCACTGCTGCCCTGCCACGCGGGCAGGCGCGGCTCGACAAATTTATCGGTCAGCAGCCCGCCGGCAATCGTCAGTACCACCACCGAACTTGCCATAAAGAACCAGTTGTCCACTACGCTGACGTGTACCGTATCGCTGATGGCTTTCGCTGCCTCGCTGCTGATGCCGGAGAGCAGCACGTCGGTGGTGACAATCAGCAGGTTAGCGGTAAAGCCGGAAGCCACTCCGGCAATCGCCGCCAGCAGCCCGGCGACCGGGTGGCGGCCGACGGCGATAAACATCAGCGCGCCGAGCGGCGGCATCACCACCAGCGCGGCATCGGACGAGATATGGCTGAAGAAGGCGATAAACAGCACCATATAGCTGGCGTAGCGGGCGCTGACAAACGAGGCCATCTTATTCATCAGCGCCTGCAGCAGTCCGGTGCGCTCGGCTAAACCTGCCCCGATCATCAGGGCAAGGATTGAGCCAAGCGGGGCAAAGCCGCTGAAGTTCTTGATGATATTCGGCAGGATCCACTGAATGCCCGCCACGCTCAGCAGGTTCTTTACCTCGACCATTTTGCCGCTGGCCGGGTTTTTCACCGCTACGCCAAACCAGGAGAGCAGCGCGGTCGACACCATCAGCACCGCGATCAGGTAAACAAATAACAGAAACGGATTGGGCACTTTGTTGCCGATGCGCTCAATCCAGTAAAAGATTTTTCCCGGGCTTTTGTTGGCCGCTGTGGTTTCGCTCATGGATCATCCTTAGCCTTGTCGTCGTTACGGTGTTGTTTGCGTTTTTTGGTTTTTTTTACGGGGCCGGGATCGAGCCAGGCCTCCGGGTGGTGCTTGATGCGTTATGCCAGCGGCGTCGGTTTTACTCCGGCCGGAATAGGGCAGTGATAGGGCTGTTTTGCCCGCTGCTGGCGAAACTCCTGCTGCGCCTCTGCCAGCAGCTGCGCATCGCTGAACAGGGCCAGCGCGGTCGCTGCCAGCGTTTTACTTGCAAGAGACATGCCTTTATGGGCAATCGACGTGCGTCCCTGGGCGACCAGCTGCCAGCTGTGCAGCGCGGTGCCGAAGGCAAAGCAAGGGGTGAAACACTGCGCGGTTGGCGCCACCCAGCTGACGTCGCCAACGTCGGTGGAGCCGTAAAGTACCTCCTCGCTGGCGCAGTAGGGCGCCACGCTGTCCATCAGCACGCGGTCCCCCAACTCCTCAACCCATTTACGGCCTGCATCCCCCCCGGTACGCGCGGCGTTAAGGCCCGCGTTGCGCAGATCGTCCGCGCTCAGCGTCTGGCGGATCTCGCTGGCAAACTGGCGCTCAGCGTGGCTGTATTCGGGCAGGCCGAAGTGGCTGAGCTGGCGATACATCAGCCGTTCCAGCGTCCGATTGGGCTGATAGTTAGAGCAGGCTTTTTCAAAGCGCAGCGTCATTTCCGTGCCGGTCATCAGCGCTGCACCGCGCGCAATATCGGTCAGCCGCTGGTAAATATCCTGCAGCTGGTCGAGCTGCGGGGCGCGCACCAGGTAGAGCACTTCCGCCTCCGCCTGCACCACATTGGGGGAACTGCCCCCGCTGTTGGTCACCGCATAGTGCAGCCGCGCTTCAGGAATAATGTGTTCGCGCAGGAAGTTAGCGCCGGTGTTCATTAATGTGACGGCGTCCAGTGCGCTGCGCCCGAGATGCGGGGCGTTGGCGGCGTGGGAGGCGACGCCGCTGAAGTGGAAAGCCGCCTGGATATTGGCGAGGGTGGCGGTATTAAACATGCCGCTAAACCCTTCCGGATGCCAGGTGAGCGCGGCGTCGACGTCGTCAAACAGCCCTTCGCGCACCATAAAGGTTTTACCGGAACCGCCCTCTTCGCCCGGGCAGCCGTAAAAGCGGAGGGTGCCCTTAGTGCCATGTTGTTGTAACCAGGCTTTGAGCGCGCAGGCGGCGGCCAGCGCGGCGGTGCCGAGCAGGTTATGCCCGCAGCCGTGCCCGTTGCCGTCGGCCACCAGCGGCGTGCGCGTGCTGCTTCCCGCCTGCTGGCTCAGGCCGGCCAGCGCGTCATATTCGCCCAGCAGGGCAATCACCGGCTGGCCGCTGCCGTAGCTGGCAATAAATGCCGTTTCGATACCGCCCGCCGCCCGCTCAATGCGAAAACCCTCCTGTTCCAGCGCGCCGGACAGCAGCCCGGCGGCGAAGGTTTCCGTAAAGCGCGTTTCCGGCTGGTCCCAGATGGCGTCACTTAAGGCGGTAAAGCGCGCCTGATGCTGGTCGATATAGCGGGCGACAAAGTCATTCATCTCAGGGTTCATGCGGACTCCGGCTCAAACTGTTCAATATTGAAGGCAATTGCCGCGAGGGTCTTCACCGCCACGGCCATCACCTGCTCGTTGAAGTCGAATTTTTCGTTGTGATGCCCGGCGCTCAGCTCGGTGCCGAAAATAATGTAGGAGGCCTGGCCGCCGCGCTGTTTTACCCGCTCCATCATGTAGGTGGCATCTTCCGAACCGGCGGCCGCACCGCGCGTGTCCACCAGCGAGGTCAGCTCGGGAATATGCCGCGCCTGGCGGCGGATATAGCGTACCCACGGCGCGGTCGGCTGGCTGCTGCGCGCCGCACCCATCAGCGTCACCTGATGTTCCACACCGTACATCGCGGCGGCACCGGCCAGGGTTTGCAGGGCGCGCTGATAGATAAAGTCGTTGATTTCGTTGGTGGCACCGCGGGTTTCCACCTTCATCATCGCGCGGTCGGCCACGACGTTGCGCCCGGTGCCCGCCTGCAACACGCCAACGTTGACGCGGGCGCTGCCGCCGCTGTGCTGAGTCAGGGTATGCAGCGCCAGCGCGGCCTGCGCGGCGGCCAGCAGGGCGTTGCTGCCCTCTTCCGGGCGCGCTCCGGCATGGGCGGCATTGCCGCGAAAGCTAACGTCGAGCTTAGTGGTGGCCATAAAGTTATCGCTGCCGCACACCAGCTCCCCGGCGGGCACCCCGGTGCCGATGTGAATAGCGGTAAAGAAGTCGACATCGTCGACCACCCCCGCTGCAACCATCGATTTCGCGCCGCGCGTGCCCTCTTCGGCAGGCTGGAAAATCAGCTTAATTGTGCCGCACAGCTCCCCGGCGAACTGTTTCAGCACCGCCGCGAGCCCGAGTCCGATGGTGGTATGGCCGTCGTGGCCGCAGGCGTGCATCATGCCTGGATTAATAGAGCCGAAGCCCTCGGCGTGCGGGCGGTGCTCCGCGCTCTGGTTCTCAACCACGTCGAGCGCATCCATATCGACGCGAAATGCCATCACCGGACCGGGCCGGCCGGTTGCCAGCGTGGCGACAATCGCGCAGAAGCCGCCGGAGAAGTGCGGCAGCCATTCGGGCAGCGCCCCCTGTTCAAGCGCGCGCTGTTCGTGTTGAGCCAGCACGTGCGCGGGGGGCAGCCCCATGCGCGCTTCGGCGTTGACCACCTCTTTGCCGAGCTGCAGCGCGTAGCCAAGACGATGCAGTTCAGCGGCGACCAGCGTGGCGGTGCGGAACTCCAGCCAGCCGGATTCGGCAAATTTATGCAGGTCGCGGCGCTGCGCCTGCAGGCGTGGCGCAATCTCTTTCACAAAGTCAGCAATAGCCTGGTGCATCGGTTCATCCTTCTGAATTGGGCTTAATTTTTTCAGGGGTTCACCTTCTGTTCTACACAATGGATCCCGCAGGCAGAAGATGCCAATATCTTGTGATTGATAATCAACAGTTATCACAAAACGGAGATCCGATGCCCGCATCCATCAAGCTGCACCAGCTACGCGCCTTTGTTGATGTGGCGCGCCACGGCAGTATTCGCGCCGCCAGCCGCGCCGCAGGCCTGTCTCAGCCCGCTTTAACAAAATCGATTCAGGAACTGGAGGAGGTGCTCGGCGCACGGCTTTTTATACGCCGTCGTCAGGGCGTGGCGCTCACCGAAATCGGTGATAACTTTTTCCAACATGCGAGCCTGATCATAGAAGAGCTGCGCGTCGCGCAGGAGGATATCCAGCAGCGCCTGGGGCTGGCGGGCGGCACGGTCAATATCGGGGTGGGCGGCAGCATTGCACGCACCCTGATGCCGCAGGTGATCACCCAGTTCCGGCGTCAGTTCCCCAACGTGAAGATCCGCATCGTTGAAGGGCAGCTGGTCTCGATGATCCCCGAACTGCGCCAGGGCGAGCTGGATTTCACCATTAACACTTCCTATCCCGGCCACCTGGACAGCGAGCTGAGCTATGAACGGCTGATGGAGCGTGAATACCGCGTCGTGGTACGCAAGGGGCACCCGTGCCAGCACGCGACTTCGCTGGCGGAGCTGCAGCACTGCGACTGGACCATGCCAACGCCGCGCGGTAGCTACTACCGCCTGCTGCACGATCTGCTGCACGATATGGGCATGGCCCCGGCCATCAGCGTTACCTGCGAAACCTTTATGGCCTGCACCAGCCTGATTGCGCAGAGTGACTTTGTCAGTATTCTCTCCAGCGATGTGATTGGCGATCCTATTCTGGGCAATCAGCTGGTAGCGCTAAATATCAAAGAGCAGCTGCCTAATGCCACCTTCTATTTAATTCAGCGGAAGGACACTACGCTAACGCCAATGGGGGCCGAGCTGGCGCGTTTATTTCGCATTTATTGCGGAAAATCGGTTAAATAATGGTTTAAGCATTAAAGATCACGACGATGATCTAATTGATATTTTATACGTCTCCATTCGCGGATTTCTTATCAGAATTTATTAACAGCAATGGAGCGATATTTTGCAATATACAAGGATGTTACTGGGCGCAGGCGCGCTGATGGCCTTAGTTCCGGCCTCTCATGCGGAAGTGACGCTGTTAAAGAAGCAGGCTTTTGATATTGGCTGGCTCGATCCGTTAAGCCTGCAAATTGGCGGCAGTATCCGCCCGGAATTTATCTGGAACCGCGGGCCGGATAATCATAATGGTCATGATGGCGGCACGCGTTTACGCTTCAGCAGTGATTATGCCCTGACGTCAGACACCTCCATTATTGCCTATTACGAATGGGGTATTGATACCGCACATATGCTCGGTTTGAAAAATCATTACGATCACGATGGCAACTGGGACAAGCAGCGCCAGCTGTATGGCGGTATCAAAGACGATCGCTTCGGCACGCTGACATTCGGCCATCAGTACGGCGTTTATTATGAGACCGTCGGGGTAAAAAGTGACGTCTGGGATAATGACGGTCATGCGGCTGCGGATGGCAGCGGGGTGGCTGGGGACTACGACGGTGGCAACCGCCCCAAAAATAGCATCCACTACACCAACACCTTTGGCGACCTGACGCTGTATACCGCCTGGCTGCTGCCGCAGGATGATCTGGTGCTCGGCGGCAACAAATATTACCGTCGCGATCGCGGCGCGGCGATTGGCTTCGATTATCAGCTGGATAAAGATCTGACGCTCAGCGCGGCGTGGGATCAGACCAAAGCAACGATAAAACATGGCAACGGCACGCAAACCAGCTATCAGCAGCACTATTCCGGCATGGCGTTAACCTGGCAGCCAAATAACTGGTATCTGGCGGCGACCGCGACCTATTACCGTCATTTCCTGCCTAATCAGCACGCCGAGCGCACCGATCGCTATCTGGCCGGGGATGGTTACGGGCTGGAGGCGTTTGGCGGCTACACCTTCAAGATTAACAAACCCGGCCTACAATCGATTCAACCCTATGTGGCGGTGGACAGTCTGCGCCTGAAAAGCGATGAAAACTACCATGCGAATCACACCTATGTTGGGATGGGGGCCGATATCGGATGGGGCTTCAGCGTTTACCTGGAGCGGACGTTCACCGCCAGCAGTGACAACGATCCCGATGAAACCTGGCTGTCGTTTTACTATAATTTCTAAGCAGTTCCAGCAGAGAGTGGAGAAAATTTCATCTCAGCATTGGCGAATTTTCATTCGCCAATGCATGACCAAAGCGCTAGATTAATCCGCAATGCCAGAATTATCTTAACCAAAGCGGAGCTCACCATGATGCCCACACAGCATGTCACCATTCAGCGCTATCGGTCGGAGTTTCAGGCTGGAGTTGTCGATCTGATCCTGCCGATCCAGACCGAAGAGTTCGGCATTAATATCACGGCGGAGCAGCAGCCGGATCTGAGAGATATTGAAAACTTTTATCAGCAGGGCAGCGGGGATTTCTGGCTGGCGCTGGTGGGCAATAAGGTGGTGGGCTGCATCGGCCTGAAGGATATCGGCAACCAGCAGGCGGCGCTGCGCAAGATGTTTGTTGCGGCAGAATGGCGCGGCAGGCAGCACGGCGTAGCCTCGGCGCTGTTGAACACGCTGATCATGTCGGCGCGCGATCGCCGCGTAAAGGACGTGTTTCTTGGTACCACCTCCGCCTTCCTCGCCGCGCATCGTTTTTACGAAAAAAATGGCTTCAGTGAAATCCTCCCCGCGGAGCTGCCCGCCAGTTTCCCGCTGATGGCGGTTGACAGCAAATTCTACCAGTTCAGCTTCTGAATTATGGCGCCGCCGGGCGCCGTGATAATCACCGCCCGAAATTTCTCTCTGACACATCTTGTAATAATCAGCCGCTCGTCGTAGCATCGCCACGTAATTGCGATATTGATAATAATAATCATTTTCTTTTATGAGGTTGGCTATGACGTTCTGGGGTAAAGCATTAATCGTTGCTGGCGGGTTGCTCTCATCCGCCAGTCTGCTGGCCGCGCCGTTCGTGGTGGAAGATGTCAGCGGGCGTAAAGTTGAGATCAAATCCGAAGTGCAGCGGGTGATCCTCGGTGAAGGGCGGCAAATCTACCTGCTGGCCGCATTTGATACCGATGCCCCGTTCAAGCGCGTGGTGGGCTGGCGTGACGATCTTCCCAAAGCAGACTTTGACAGCTACCAGGTCTACGCGAAAAAATACCCGTCTATCACCCGGCTGCCAACTTTTGGCGGCGCGAAAGATGGTACCTTCAACGTTGAGCAGGCGCTGACGCTGAAGCCGGATCTGGTGCTGATGAATCTTGAGTCAAAAGCCGCAACTGATGAATCCCAGCTGACGGAAAAACTGGACAAGCTGGGCATTCCGGTGGTGTTTATCGATTTCCGCGAGAAGCCGTTTGAGAATGCCGAGAAAAGTATCCGCATCATGGGGCAGCTGGTAGGCAAGCCGCAGCGGGCGGAGGAGATTATTGCCTTCCGCCAGCAGCAGATCGACATCGTTACCGATCGTCTGAAAAACTTTCAGGGTACACGGCCTAAAGTGATGCTGGATAGGGCGGGTGGCTATACCGAAGAGTGCTGCATGTCATTCGGCGATGAGAATTTTGGCCGCATGGTCGAAGTGGCTGGCGGGATTAATATCGCTAAAGGGCTGATTCCCGGCACCTTCGGCACCCTTAATCCGGAGCAGATTATTGCCGCCCGCCCGGATGTGGTGGTGGTGACCGGCGCTAACTGGAAGAACTACAACACCGCCGGAGGCTGGGTCGGAGTGGGTCCCGGCGCCAATATCAGCGAAGCCACCCAGCGGCTGACGGCGCTGATGGCCCGCCCGGCATTTCGCACGCTGCCGGTGGCAACCAACGGGAACGCGCACGCTATCTGGCACCAGTTTTACGACAGTCCGTACCAGTTCGTCGCCATTCAGGCGCTGGCAAAGTGGCTGCATCCTGAGCTGTTCAAGGATATCGACCCCGATGCCACCTTCCGCGAGTTCCACCAGCGTTTCCTGCCGATCGACTATCAGCCGGGATACTGGGTGACGTTGAAGCCGAAACATTAAGCAGTTCACAAAGGATATGGCCGCCTGGCATTGCGGTCATTATTCTCTGAACAATATTTTCGCCAAGTTGACTGACTTCATTAAACAGCGTGGTTATTAGCATTCAGTAATCTTAAAAGAGCGTTAGCGCTTTTTATGAACTAAAAATCAAAAATCTGAGTATTAATTTTCGGGTTTTCAGCACTTATTATTATTCTTTTAAGTAAGGGACTGCATATGAGAATAAATTTTTCAGCACTTTGGAACGCACACCCTGAAGTGAGTGGGGAAGAAAACCCTTGTCGCCTGAAGGATGGTCGCAAAGCATTTGATGACCAATGTGCGATACGAATTGGTGTTGCACTGACTCGATGTGGCTATGATATGACAAAATTACCGGGACGATTTTGTTGGTATCACTCCAAAAGCGAGGGCCACATCCTTAGAGCAGAGGAGCTGGCGAGCGCGTTGAGAAACGCTAATATTCCAGGAGTTCGTCCGATGGTCAAAATAGATGTTAAAAATTTCGAAAAAGTCCTCAAAACAGAGCGAGGAATTATCTTCTTCAAGGATTATTGGCGGCGGGGAAATGAAAATTTCCTCAATCGCAGTGGAGATCACATAGACTTGTGGAATGGTGAACGGCTGACATCAAAGTTAAGTTACTTTCGTATTAACTGGGGGTTAAACATTGAGGGGATCTGGAGCAGTTTTGCCAATGCGAGAGAAATCTGGTTCTGGAGTGTGATATGAGAAAACTAAAGATTACTTTCTTCACCCTTCTCGGGGCACTATGTGGGGCTGGATTGATGTATCTGCTGTTGCCGGCTATCTGCGCCATTTTTGTCGGCCCAATCTATGGTGAAGACCAGATGTCACAGAATTTTGCAATATTCTTAATTGGCACCCCAGTGCTTGCTATCACAGGGGCGGCTACCGGTTGGTTCACCGCCTGCAGGCTGATCCATTCCCGATAGCAGCGGTTAAAAAAGCAGGGGCCAACCCTCATTTCGATCGGCCCTTTGCCTCTTGTTAACCGTGCGCGCCTGCGCCTGGCTCACTCAGCTTCTGCAAATCTTTATCCACGAAGAACAGCGCCTGGCCGCTGTTGCCTACCAGCGCCAGCTTATCCAGTACGGATTTAAACAGCTTCTCTTCTTCGTGCTGCTCAGCCACATACCACTGCAGGAAGTTGAAGGTCGAATAGTCCTGGGTGGTGATCGCCGCGTGCGCCAGCTCGTTGATTTTTCCAGTGATCAGCTGCTCGTGCTGATAGGCCTGTTCCAGCACTTCGTGCAGGGAGTTAAAGGTCACCGGAGGTGCCTCAATCGTACCCAGCACTGGCATCGCGCCGGTGTCGCTCAGGTAGTTGAACAGACGCTGCATATGCTGCATCTCCTCATTAGAGTGCTCACGCATAAAAGCAGCCGCGCCCTCAAAACCTTTGTCGTTGCACCATGCGCTCATCTGCAGGTACAGGTTGGCAGAATAGAATTCCAGATTCAGCTGATCGTTCAACTGAGCAGTCATTTCGTTAGTCAGCATGGTGACTCCTTTAATTTATTTATAGGGTGAAGCAAACAGGTGATTTCTGCGCATTATGCATGCATTAAGAACAAATAAAAACCGTTTTATATAGCAAAGGCTAAATTAAATTTGCTTACCTAAAGTTATGATTGGTAAGTGATAATCATTCCTTGCTGAATCTAAATTGTTCTGTTTTTTAAATAAGTTTGATAATTATTCTTATTAATAACTGGTGGGTTAAAAAAGCGAAATGAGAATAACTTAGATATAAGATATTTCTAATAACTGATGATTTTTATGAGGTTAAGTGCCTTTACCCTTAAGGTAAAGGCACACCGCAAGAGTCAGAGCGTTTCGCTTACCAGGCGGTCGAGTATCGCCTGGGCAGTTTTAATATCGGTGACCAGCGCGTTGATCATGCCGGAACGCACGGCGCCGATGATCCCGGCCGCTTTTTCCGGGGTGGCGGCCACGCCAATGCACAGTGGCGTGCGGCGCAGCTGATCGGGGGAGGCGGCGATCATGCGCTGTTCCCCCTCCCAGTCCAGCACTTCTCCCGCTTCGGTAACGTAATGGCGCAGCACATCGCCAGCGGCATGGCTCAGCGCCTGCTCGTCCGGCGTGGCGGTGCTGGCTTCCATCGGCTGCGGCGCATGATGCGTCAGGCCCACGCCGACAATCGCCACGTCGAGCTTGTCCCACAGCGAGGTAATTTGTTGCACGCCGGGGTCGCAAAGAAACGCATCGCGCAGCAACGGGGAGGAGATATAGGGCGCATGCAGAAAATGCGGTGTGCCACCCATCTGTTCTGCGGCCTGGCGCACAAATTCGTTAATCTGAAAATGCGCCGCCGCCTGCTGCATTCCGCCGTTCAGCGCCACGGTTATGACTCCCGGCAGGCGCGGCAGACCGGAGAGCGTGACTTCACGCACTGCCCGCCCCCAGCCGATACCCACCACAGAACCGCTAACCAGATCCGCTTGCTGCAGCAGCGAGGCGAGCGGAGCGCTCAGCGCGCTCAGCACGTTTGCGGGTGGCGACTCCACTACCGCTGCACTTTTTAACCCCAGTTGAGCAATGAGATCGGCGGTGATCTCCTCGGGGGACGTCAGCTCAATCACCTCGATCCGCACGATCCCCGCCGCGCGCGCTTTGGTCAGTAGACGCGAGATGGTAGCGGTGGAAACGCCCAGTTTTTTAGCGATATCAACCTGCGACATATCGGACTGATAGTGCAGCTTCGCCACCATGTGCATCATCGCCCGGGTGGTGGCGGGATCTTGTAAAAGTGGCTCTTTCAGGTTGTAATTCCTTTCTGCAATGTATTACACTCAGTTCATCGGTTGGAGAATTATTGCGCAACACCAGACAAATTGCAATGTGCACAGGTGGCAGAAACCCCTGACAGGACAGGAGATTCAGCGGAATCAGCCCGCGGTCGTGCACACAGGCTAAAGGTAACTTTCTGGTCGTCGATGACGGCTTTTTTTACCCTAGTACTAAGTGAGGACCACCCTATGTCACACATGTCTACTTCCGAACTGCGCGGCTATCAGCAAATTTGTGGCAGCAACGGCGCGATGCTGGTGATCGCTGCGATCAGCGCGGGGCCATGCGTACCCTGCTGAGCGCCGACCCGGAACAGCAGAAAGCGATCTCCGAGCAGCAGCTGGGCGGCATTAAAGCCGATATCACCCGCTATCTTGCCAGCCAGGCCTCTTGCGTACTGGTGGACGCCGTCTGCGCGGTGCCGGATCTGGTTGATGACGGCATTATTGCCCGCGATACCGCGCTGCTGATCGGCCTTGACGCATCCGGCTTTGACACCACGCCGGAAGGCTACCGCAATTCGCGCCTGGTGGAGGGCATCAGCGCCCGCCGCGTGCGCGAACTGGGCGCTAACGGGGGGAAAATTATGGTCTATTTGCGCGCCGATCGCCCGGACGCCAACGGTCATAACCTCGATATTCTGCGCCACTGTATAGAGGACTTCGCCCGTGAAGACCTGCTGCTGGTGGTTGAGTTCCTCACCTACGCTCTGCCCGACGAAAGCGAAGAAGCGTATAAAAGCCGCGTGCCGTCGCTGATCTACGAAGGCACCAGGCTGTCGCTGGAGCTGGGCGCCAAAGTGCTGAAAATCCCTTATCCTGGCTCGGCCAAAGACTGTGCGGCGATCACCGAACTTGCCGGGGACGTGCCGTGGGCGGTACTCTCGGCTGGGGTTGACCACAGCACCTTCTTAGGCCAGGTGGCGGATGCGATGAGCAACGGTGCTTCCGGCGTGATTGCCGGGCGGGCGCTGTGGAAGGACTGCATCTCGCTCGATCACCGCGTCACCCGTGAAAAGCTGGAGACGCTGGCTATCCCGCGCCTGCGTGAAATCCAGGCGGTGATTGGCAAACATTTCCAGCCGCGTACTACCACAGAGGAAAGCACCAGCCATGCCTGATATGTCCACTCTGCAGCCCACTGCCCAGCAGCCCGGCGCTAAACGCCTGGTGATGGTTAACGGCGTACCCGCGTCGGGCAAGAGCCATATCGCGACCCGGCTGGCAACGGAAACCGGCTGGCCGCTGCTGACGCTGGACACGATTAAAGAGCCGTTTATGCGCCAGCTGACCGGCGTGGATCGTCCGATGAACCGTAAGCTGGGCATTGCGGCTTATCAGGCGATCTGGTCGATTATTGCGGCGGCACCTGCGGGGAACACCTTTATTGTCGATGCGTGGTTTGGCTTTCAGCCGAAGGCGGATCTCGAAGGCTTTATCTGCGGTGCAGGCATTGAAACGGTGGCAGAGATCTGGTGCCAGATCCCAGGTGAACTGGCGGCACAGCGCTACGCCGCGAGGCTGAATACACGCTTGCCGGGTCATCCGGGGGCGGAATATGTCGCCGAACTGCAGTTGCTAGCCGACAGCGCTGAGCCGATGAGTCTGGGGCCGGTATGGCTGGCCGATCAGCGCAGCGACATCGACTTCAGCCAGTTAACCCAGTGGGTGCGGGAGATCATCGAACGGGGGTAATAAACCTTTTAACTATCGCCGATAATTAAAGCCGATCTTTCCTGAGGGTTCACAGGAATTAAATTAATGACGAATACTGGTTGAAATAACCAGCTTGATGCCATGGCTTTAATTTTAATTGAGTGATATTTAATTATTTATTATTCAATAAGTCAGTTTGATCACGTTTTTAATATTCGACAGAAAGTATAGTGAATTAACTCTCTGAACAATAAACAAGGGCAGCCGAATGTTAACCGACTGGATTAATAACAGTAATCTGAAACTGTTAACGCATACTGATAACTGGCAAAAAGCGGTAGAAATTGCTCTGCAGCCGATGATCGATAATGGTGCAGTGGAACCCCGATACCTTAATGCTATTTATGATATGCATAAGCAGATTGGCCCCTATTATGTGCTGGGTGAAGGTATTGCGATGCCGCATGCCCGGCCAGAAGAAGGGGTTATCAGAACCGCGCTCTCTTTATTAATTGTTTCAGAGGGCGTGAGTTTTGGCAGTGAATATAATGACCCGGTGTACGTGATATTTGCCCTGGCTGCTGTCGACAGCCATTCTCATATTGAAATGATCGCCAGTCTGTCACAGCTGTTTTGTGAAGATGGCGTAGTCGAGAGGCTGCGCCAGGCGAGAGAACCATCAGCAGTGCTGGAGATTTTACGCCAGTTCTGAACCCCGGAGCGGTCAGGGGAAGGGATGCCCGTCAACATACCCGCAGTCAGTAGTCGCGGACTAACAGACACTTAATTAAGGTATGACTGATGAAAAAATTATCCATTCTGGCGGTATGTGGCGCCGGGCTTGGCAGCAGCTTTGCCTGCGAAATGAGTATTGAAGCGGCGCTAAAAGACCTGGGTGTCGATGCGGACCTGTCGCACTGTGATATATCCAGTGCCACCTCATCTCGCGTTGATATTATCATGACCGGTGAAAACTTCCGTTCACAGTTTCAGCATTACACCATTAACTCCACCATTATTTACCTCAAGCGGCTGGTGGATAAAAACGAAATAAAAACAAAACTAGAGCCGATCCTTAAAGAGAAAGGCTATCTTATTTAATTTTTCATTTAAATCTGATTATAAGTGAACAGGGGAGTATTATGTCTTTCCTTACCTTTATTGTCCATGATGTACTGGGGCAGGCGTCAATTCTTATTTCATTGATTGCCATGATCGGCCTGATCGCCCTGAAAAAAAGCCCCGGACAGGTCATTACCGGAACATTAAAAACGTTACTGGGTTTTTTAGTTCTGCTATCCGGTGCCAGCATTATTGTCGCCACGTTGACCTTCCTCGGGGAGATATTCCAGAAAGGCTTTAATATGCGCGGCGTGGTAACCGATGTGGGTTCTATCGCCGGGATTGCACAGCAAACTCTCGGCCGTGAGACGGCGTTGATCATGGTGGTGGCGTTTATCGTCAATATCCTGGTTGCCCGCCTGACGCGCTGGAAGTATATCTTCCTCACCGGGCAGGCCTCGCTGTGGATGGCGACCGTCTGTTCGGTTATCGGCTACATGGGCGGCCTGCGCGGGGTGGAACTGATCCTGCTCGGCGGGGTGATTGCCGGGCTGATGGCAGTGCTGATGCCGGCGATTGCGCAGCCGATTGTGCGTAAGATCACCGGCGGTGATGATATCGCCCTCGGGCACTTCTGCACTATCGGCTATATGGTGCAGGCCGGGGTCGCTAAAGTCACCGGCGACGTCAGCAAAAGCACCGAGGATATGGAGCTGCCACCCGCGCTCTCCTTCCTGCAGGATACTTATCTGTCGATGATGGTGGTGATGATCCCGATCTACCTGATCCCGGCGATTGCGGCCGGTCCGGAAGTGGTGGCGGCATCCTCTAACGGCGTCAACTATCTGGTATACGCCTTCCTGCAGTCGATTCAGTTTGTGGTTGGCGTTTACGTGCTGCTGGCCGGGGTGCGCCTGCTGCTGGCGGAGATCGTCCCGGCGTTTCGCGGCATCGCCCTGCGCGTGGTGCCGGATGCGGTTCCGGCGCTCGACTGCCCGGTGCTGTTCCCCTATGCGCCGAACGCGGTGATTGTCGGCTTTATTTCGACCACCGTCGGCGCGGTGATTGGCATGTTCCTGTTCCCGTGGGTCGGGCTGGCGATGATCCTGCCGGGCATGCTGACTAACTTCTTCGCAGGCGGCACCGCAGGCATCTTTGCTAACGCGGTTGGCGGGCGGCGCGGGGCGATTATCGGCGGCGTGTTCCACGGGCTGTTTATTACCCTGTTACCGGCGCTGCTGCTGCCGCTGCTCGGTCAGTACGGCTTCCAGAACGTCACCTTTAGCGATTCGGACGTGATCGGCGTCGGTCTGGTGTTTGGCCACATCCTTAACTTCTTCCATTAATTAACCGGAGGCTTTATGGACGCAATTGACAAGATCTTACAGCAGGGCCTGGCGCCGAAGGAGTGCGCCGCCGCGCTTAACGAACTGGGTAAAGCATTCTCTGAGTCGGGTGACGGCGACAGCGCCATCCAGTGCTGGGAGCAGAGCATGGCCAGCTACGGTAAGCCGGGCTTTGCCCAGGCGCAATTGATGAAGGCCTACAACGCCAAACGCCGCGCCTGCTCGCAGGCCGGGGACGGCAAAGGGATGGAGCTGTACTCAGAGAAAATTGACGGCCTGATGCAGCAGAGCAAGGACGCAATCCGCTACGGCTTTTAAGCCCAAATCACTGCGGCGACCCGGCCCGGGCGTGGATACCGGTTAACGGTGCAGGTTATTTAACTAACTAATTAGAAAGGTTTTTTTGAAATTTAACCTTTGTCAATTCGGAGGGTATGGCGCTATAGTCGGCGCGGCGCTTGAGGCTTTTTGCCTCATGTGGCCGGTCGTGATGCTGGTTTGTAGTGAGGCAGAAAGAAGAAAGCCCCGTAAGTTAATTTTCATTAACCCACGAGGCTCATCCTATGCATCAACAACATCAGGATAGCCCCTTACCCGCCGCAAGGCAAGGAGCCACAGGCTATGAAACTGCCACGCAGTACCCTTATCTGGTGCATATTAATCGTGTGTTTCACACTGTTAATATTCACCTGGCTGCCGCGAAAGTCGCTGTGCGAAATTCGCTACAGAGATGGAGACAGGGAGGTGGCGGCTATCAGAAATCCATCTTCACGGTAAACTGCACTTCACGCGGGTCGCCAATCTGGTTGGACAGATTATTGCTGGCGATAGACGAGGTGTAGTAAGTCTTATCAAACAGGTTCTTCACGTTGACCTGCAGGGTGACCGGGTTCTGCGTCTTGATCTTATACGAGGCAAACGCATCGGCCACCGCATAGCCCTGCAGCGAATAATCCTCGTCGTTGTCGCCGGAACGGCGGCTGACCGCGTGGCCGCCGCCGCCGACGGTCAGCGTATTACCGCCGATGACGTTGTGGAAATCGTAAGTCAGGAACAGCGAGCCGGTGTGACGCGGCACGTTAGGCAGCATCTTGCCCTGATAATCCGGGTCTTCCAGCACTTTGGCATCGGTATAACCGTAGCTGGCGATCACGTTAACGTTCTGCGTCAGCGCCCCGGCGACATCGACCTCAACGCCGCGCGAACGCACTTTTCCGGCGGTTTTCGCCACGCTTTCGCCGTTCACCGTGTCGGTATACAGCACGTTACGCTTGTCGATGTTGAACAGGGTGACGTTAGCGGTCACGCCGCTGAACAGGTCGAACTTGGCACCCACTTCATATGAGGTGGCGGTTTCCGGCGGCAGCTCGCCGATGTAGCTGGCGATAGAATACTGCGGCATAAACGACTGCGAGACGTTACCGAAGAAGGAGACGTTCGGTGCGGCCTTATACACCAGGCCAAATTTCGGCACCCAGCGGCTGTCGCGGCTGTCGGTATTGACGTTGAACGGGCGGCCTTTACCGGCGTATTCGGTGAAGGTGGTGTAGCGCATGGCGCTGACGGCAATCCACTTATCGTTCAGGTAGAGCGAGTCCTGCACGTAGCCGGAATAGCTGACCTGCTTGATAGTCTGGTCGCTGTCGGAGGCCGACACGGTAGTGCATTTGCCGGTTGCGCCGTAGGACGGATTGTAGATATTGAAATCTTTAACGTTTTTGCAGCGGATCATATCGGTGCGCAGCAGATCGTAGTTCTCATACGACAGCCCGGTGAGGATCTCATTATACAACCCGCCGATCACCACATCGCCCTGCAGGTCGAAGCGCGCGGAATGCTGGCGCTGGGTCGATCCCTGGGTGGCATCGACGCGGCGTGTCAGGTTGCCGGTTGCCGCATCATAGGCCATCACGCGTGCCTGATTATCGCTGTACTTATCCTGGCTGAAGCTGTAGTCAAACTTAGCCGTCCACTGATTGTTGATGCGGTACTCGGTGTTGAGCTGCGCGAGGTCGGATTCGCCGTCGGTGATATTGTAAGCCTCGTCAAAGCGCGTTTCGCGGCTGACGTTGACCGCATGGCCGGTATCCAGGTCAAAGATAGTGCCGCGATCGAACGGCGTGCTGTAGTTACGGTGTGCGTAAGAGACGTTTACCGTCGCGTCATCGCCAAACCAGGTCAGGGAGGGGGCGATAAAGCTGCTGCGCTCGCTGCCGAAATTACGCCAGTAATCTTCGTGCTGATATGAGCCGATCAGGCGGTAAGCAAGCCGGGTTCCGGCGATCGGGCCAGTCAGATCGACGCTGCCAGTACCGCCCCCGAAGCTGGTGGAGGTCGCTTCAATCGCGCCGCCAAAAGTGGTCTGCGGGCGCTTGGTGATGACATTAATCATTCCGCCCGGATCGAGAATGCCGTACAGCGTTGAGGCCGGGCCCTTTAACACTTCCACCCGCTCGGTGGCGGCGTTGAAGCTGCGCGGCAGCACGGTTTTTAGCCCGTTAGTCATCACCGAGCCGTCGCGATTACTGCCGAAGCCACGGCGTACAAACGCATCCTGAGTGCCGCCCAGCGTGTTGGTCTGTACCACGTTGCTGACGTTATTCAGCACTTCATCCAGCGTGGTGGCGTGCTGATCCTGAATCACCCGGTCGCTGACGGTATTCACCACCTGCGGAATATCCAGCAGCGGCATATTGGTCAGGGTGGCGGTGGAGGAGCTGAGCGGCTGATAGCCGGAAGTCATTGCCGCGTCTGCGTCAGCGACGCTGGCCTCTACGGTCAGCGTCCCGCCATCGCTGGCATCCGCTGAAGTTTTTGCGCTTTCCTTCTCCGCTGCAAGAGCGGCAGGCGAGGCCAGAGCACCGACAAACATCAGTGAAAATAAAGCCGATCCTTTTTTCCCCAGAAGCCAGGATAATTCTTTCATTGGTTCTTTTTCCCGCAAGCGATTCTCTCCCCTTTCCGGGGATGATGGTGAGTTATTGTCATTGCCCGATGATTGCGTCTCTGCGCAGCGCTATCCGTGAGACCCGGCAAACGGGAGTCGGATATGTAATTGAGAATCATTCAAACACGTAGTGATGTAGTAGTAAACGTAAAAAACAGCAATCAAACCGACAAGAATAAAAGCGGATTATTGTCCTGTTTTATTTAAGGTTGTTTTTTATTAGTCAATTGAAAATAAAAGGTATTATATTTATTTATCTTTCCTGTTATTTCCATAAAAAGGGTGAGCCTGCGCGGTAGTTCAGCTCACTATTAGTTCTTGACTACTACAGTCATTCTACGCATGATCGAGAAAACGAATGAGAGTTATTTTTATTTGATACCTACGCGCGCGCTGGCTCTGCCGTCACGCCGTGGCGGTGCAGGAGCCAGCAATGCCACAGCGGGTGGAGAACACAGCAGATGAAATCACTGCGCCAGCAGAGCACGGAATGGTCCTTGACCAGCTGTCAGCAGGTTACGGCAAGCAGCTGATTGTAAATGGCGTCAGCCTGCACATTCCGCACGGGAAAATGACCGTACTGGTGGGGGCTAACGGCTCCGGCAAGTCAACGCTGCTGACCACGATGGCGCGCATGCTGTTACCGCTCGGCGGCAGCGTGCGGCTCGACGGCAAATCCATTCATCAGCAGCCGACCAAAGCGGTAGCGCGCCAGCTCGGCATGCTGCCGCAGTCGCCGCTGTTGCCGGAAGGGCTGACGGTGTTTGAGCTGGTATCGCGCGGGCGCTTTCCCTGGCAGGGGTTTATGCGCCAGTGGTCAGCGCAGGATGAGCAGGCGGTGGAAGAGGCGCTGCGCCTGACCGGCACGCTGGAGTTTGCTCATCAGCCCGTCGACAGCCTCTCCGGCGGGCAGCGTCAGCGCTGCTGGATCGCCATGGCGCTGGCGCAGCAGACCGCCACTATCCTGCTGGATGAACCGACCACTTTCCTCGACCTGCGCTACCAGGTGGAGATCCTCGAACTGCTGCACGACCTTACGCGCCTGCATGGCCGTACCGTGGTGGTGGTGCTGCATGATCTTAACTTTGCGGTCAACTACGCCGATATGCTGGTGTTCCTCAAGCAGGGGCGACTCGCGGGCGTGATTAACGAGGGTGAAAGCTGCACTCCGGAGTTGATCAAAACGGTGTTCGACGTCGAGGTGCAGATGTCGCTTAACCCGCTGACCGGCAAGCCTCTCTTTATGCCATTTCGCCGCCGCGAGACACCTGCCGGATGAGCGCTCTCGCCGCTATCCTGCGCCGTCGTCGCGCTCGCCCGTTCAGCGCGCTGCTGACCCTGCTGGCGCTGCTGCTGGCCTGTTCGCTGGTGCATCTCGGGCTGGGGGCGCGCTATATCGGCCCGGCAACCGTGCTGCGGGCGTTACTGGAGTATGACCCGCGCAACTTTGACCATAGGGTGATTGTCGACCTGCGCCTGCTGCGGCTGGCGGCGGCGCTGCTGACCGGCGCCGCGCTCGGCGTGGCCGGGATGCTGTTACAGGCGGTGATCCGCAACCCGCTCGGCGAGCCGCATATTCTTGGCTTAAATGCCGGGGCGGCGCTGGCGGTGGTCATCAGTTCGGCGCTTGGCGCCAGCTGGGGCGGAATGCTGTTTGGCCGCCCGCTGATTGCCGCCTGCGGGGCTGCCGCGCTGTTTGCCGTCGTGATGCTGCTGGCCTCTGCCGGGCGCAGCGGTTTGACGCCGCTGAAGGTGACGCTGTGCGGCGTAGCGCTCTCGGCCTTTGCCTCCTCCATTACCGCTGCCATTCTGATCCTCGACGAGCAGACTCTGCTGGCCATGCGCACCTGGCTGGCTGGCGATCTTGCCGGGCTGAGCTGGGCAGTGACGGCGGCGGCTACGCTGCCTGCGCTGATCGGCCTGCTGCTGGCGCTGGCGATTGCGCCCTATCTTAACGTGCTGGCGCTGGGGGATGTTGTCGCCAGCGGGCTGGGCGTCAATATCGCCCGTACCCGTCTGCTGGGGCTGATTGCGGCGGCGCTGCTGTGCGGTGCGGCGGTGTCGGTTGCCGGCCCGCTCGGCTTTATCGGCCTGGTGGTGCCGCATATCGTGCGGCGACTGATGACCGATGATATTCGTGCTGGTATTCCGCTGTCGGCGCTGTGTGGAGCCCTGCTGCTGCTGCTGGCGGATATTGCCGCGCGCACGCTGATTGCCCCGCAGGAGCTGGCCACCGGTGTGATGACCGCGCTGGTCGGCGCCCCGGTATTTATCTTTATTGCCTCAAGGTTCTTCAAATGAAAAGTGCCGCACAGCGCGTCGGTTTCCACCGCCTGCAAATGGCGCGCTGCACGCTGCTGCTGCGCCCGCGCCTGCTGATGATTGGCCTGCTGCTGGCCGCCTGCGCCGTGGCGCTACTGGCGTTCGGCCTGACGCAAGGCTCGCTGCCGGTTCCGGCTTCCGCGATTGGCCGGGCGCTGTTTTATCCGCAGCCGCTGCCGGCACAGCAGCACTATATCGTTTGGGATATCCGCCTGCCGCGCCTGCTGATGGCGGCCCTGTGCGGCGCGATGCTCGGCATGGCCGGGGCGGCAATGCAGTCGATCACCCGTAACGGGCTGGCCGACCCCGGCCTGATTGGTGTGAAAGAGGGCACCAGCGCGGTAGTGCTGACGCTGATCCTGTTATTTCCGGCGCTCAGCCTGCTGTGGCGACCGCTGGCGGGGATGGCGGGCGGAGTGATGGTGGCGCTGCTGGTTATGGCGCTGTCGCGCGACTTCTCACGGCCGCGTTTTATCTTGATCGGCATCGGCGTTTCCTGGCTGTTTGCCGCGGGCATCGGCGTTTTTATCACCACTGCCGATGTGCGTGACGTGCAGACGGCGCTGGTGTGGATGGCGGGCAGCCTGCATGCCGCTACCTGGCCTCTGCTGACGGTGGCCTTCGCCTGGGCGCTGCCCGCTGCGCTGATTCTGTTTCTCACTGCGCGCGCATCCGATGTGGCGCTGCTTGGCAATCAGGCGGCAACCGGGCTTGGGGTGCGCCTGCAGCGGCTGTCGCTGGTGCGTTTTTTCGCGCCAGTGCTGCTGACGGCGGCCAGCGTCTCCTGCGTCGGCAGCCTGGGCTTTGTCGGCCTGATCGCTCCGCACATGGCGCGTTTTCTGCTGCGCGGCGGCCAGGTGGCCCTGCTGAGCGGCAGCGCGCTGATTGGCGCTCTGCTGGTGCTGGTCACTGATAATCTGGGGCGGCTGGCGTTTGCCCCGCTGCAAATTCCGGCGGGCATTGTGATGGCGCTGGTTGGCGGCCCGTTTTTCCTGCTGCTGCTGTGGCGGCGGCGCGATATTTTGTAAGCCTTACTTCATGGATATCTGATGCGTATTCTCACTGTTTTCCTGCTGCTGCTGGCAGCTTCGGCGGGCGCGGCTGCACCCACCCAGCAATTTACCGACGACCTCGGGCGCACGGTGACCGTGCCGCTGCACCCCACGCGCATCGTCTCACTGCACGATCTTGATATCACGATTCCGCTGATCGAGCTTGGCGCGCCGCCGGTGGCCAGCCACGGCCGAACGCGCCCGGACGGTAGCCACTTCCTGCGCTCCAGCGGGCTGCTGACCGGGGTCGATTTTGATAACTCCGCTATCCAGTTTATCGGCAGCGCTGACATGGATATCGAAGCGATTGCCGCCGCCAAACCGGACCTGATTATCACCGAACCGAGCCGCAACGTGGCGGTAGAGCAGCTGGAGAAAATCGCGCCGACCGTCAGCATCGATCATCTGGTTGGCGGGGCGCCGCGCATCTACAGCAAGCTGGCGCAGCTCACCGGCACCCAGGCGCAGCTGGCGATCCTCGAACGCCGCTATCAGCAGCAGATCGCGCAGCTGAAGCACGTCGTCGACACGCAGCACATCAGCGTGTCGGTTATCCAGGCTAACAACGGCAAAATGACCGTGCATCACAGCTATCACTCGCTGGGCCGGGTGCTGCGCGATGCCGGGTTCAGGTTCCCGCCGCTGGTCGACAGCATCCCGGACGGGGGCCGCATCGATGTCAGTGCAGAACGCCTGCCGGAGCTGGATGCCGATTACGTCTTTGATACCTGGCGTGCCGATACTGGCGGTAAGCCCGCAGATGAGATCGCCGACATGAACCGGGTCATCCCCGGCTTCTGTGATTTCCTCAAAGCCTGCCGCAGCGGGCACTACATTCTGCTGTCGCGCGATGAGGTGATCTCTAACTCATTCGCTTCGCTCGGCCTGCTGGTGGCGCAAGTTCAATCCCATCTTTCCGGGCGCACGCTGCCGGAAAAAGCGGAGGCGCAATGAGCCTGCCAGGCAGCCGTCGGCGCACCGATCTGTACGGCGAGCGCTTTCGAGCACGGGCGCATCAGCTTTCTCCCCGTTTGTATGCCGTTGCCAGCTATATCAACGAACATCGCCACGTGGTACTGGAACATACGGCCATGGAAATTGCGGTCGCCACGCAAAGCTCCGATGCGACGGTGATCCGCGCCATTCAGGCATTGGGTTTTGCTGGCCTGCGCGATGTGAAATTGACGATGGAAGGCTTTCTCGGGCCGGGGCTGAACTCGGCGGAGAAGATGAACACCACCGTCAGCGCGCTCTCCTGCGATATCAATGCCAGTATCGATTTCGTCATTGAGGGGCACCAGCGCGCCTGCGAAGTATTAAGCGAGCCGAAAAATCGCCTGGCGATGGCGCAGGCCGTGGCGCTGCTGGCCGAGGCGCAGCAGATAGCGATTTTCGGCATTGGTGCCTCCGGCGTGCTGGCGGACTATACGGCGCGCATGATGACGCGCATTGGCACCCCGGCTTATGCGCTCAACCGCACCGGCATTCTGCTGGCAGAACAGCTGCTGAGCCTGCAGCGTGGCGACGTGCTGATCATGATGGGGCAGAAGTCGGCGCATCGGGAGGGGCTGACCACGCTGGCCGAAGCGCGGCGTCTCGGTATTCCGGCGATTCTGCTGACCAATGCGCCGGATTCACGCTTCAGTCGCGAAGCGCATACGGTAATCGTCGTGCCGCGCGGCGGGGAAAACGGCAAAGTGGCGCTGCACGGTTCGGTGCTGCTGTGTCTGGAGATGCTGGTGATGTCGGTGGCATCCACGGCGCCGCAAAAAACCATGAAGTCGATGAAACGCATTCAGGATCTGCACCGTTCGATTGGCAAGAAAGCGTAGTTTTCTCGCAGGGGCGAGGCATGCCTCGCCCGTTTTACCTTGTGCATCGATATGCGGGTCGACCAGAAAAGCGGTCGGCCCCTACAGGATGTGGAGGGGGGAGTAACAGGGCCGACCATTTTTTCGGTCGCCCCGGTGTTTTCCAGCTTTACAGATCTGCGCCGTTGCTGGCGATCACCCGCTGATACCAGGCGAAACTCTTCTTCTTAGAGCGCGCCAGGGTGCCAGTACCGTCATCGTTTTTATCCACGTGGATAAAGCCGTAACGCTTGTTGTACTGGCCGGTAGTGAACGATACGCAGTCAATACAGCCCCACGGCGTGTAGCCCATCAGCTCAACGCCATCTTCCAGCACCGCAATCTTCATCTGCTCGATATGCGCCTGCAGGTAGGCAATGCGGTAGTCGTCGTTGATCTCGCCGTTGGCTTCCACGGTATCGTAAGCGCCAAAGCCGTTTTCCACGATAAACATCGGCTTCTGATAGCGTTCCCAGAAGGCATTCAGCGTGTAGCGCAGGCCTACCGGGTCAATCTGCCAGCCCCAGTCGGACGCTTTCACGTGCGGGTTCGGGCGGCTGCCGGGGAAGCCCTCAATATGGCGGCCATCATCGCTGTCCTTGGCGGAGAACTGCACCGCATTGCTCATGTAATAGCTGAAGCCAAGGTAATCGGCACAGCCGTCGCGCAGCACCTGCTCGTCGCCCGGCTGCATCTCGATCTGGTAGCCTTTACGCTGCCACTCTTTCAGGATGTAAGAGGGGTAGTAGCCGCGCAGATGCACATCGCCGAACAGATAGCGCTCGCGCATCGACTCCTGGGCGAACATTACGTCGTCCGGGTGGCACGACCACGGGTAGAGCGGCACAATCGCCAGCATGCAGCCAATCTGCAGCTGCGGGTTAATCTCATGGCCCAGCTTCACTACCTGTGCGCTGGCAACAAACTGGTGGTGCAGCACCTGGTACATCGCCTGCTCTGGCTTATCGTGGTCGGTAAAAATCACCCCGGAGTTGCAGTAGCCAAACAGCGGATAGCGCCAGTTACGCTGGTTGTTGATCTCGTTAAAGGTCATCCAGTATTTCACTTTGTGCTGATAGCGCTTCAGCACCACTTCGCTGTAGCGCACAAAGAAGTCGACCACTTTGCGATTCAGCCAGCCGCCGTACTCCTTGACCAGATGCTGCGGCATCTCGAAGTGCGAGAGAGTGATCACCGGCTCAATGCCGTGCTTCAGCAGCTCGTCAAACAGGTCATCGTAGAACTGTAATCCGGCTTCGTTTGGCTCCTGCTCGTCGCCTTTCGGGAAGATGCGCGTCCAGGCAATCGAGGTACGGAAGCACTTAAAGCCCATCTCGGCGAACAGCGCGATATCTTCTTTGTAGCGATGGTAGAAATCTACCGCCAGGTGATTCGGGTAGTTGAGCGACGGGTCGATGCCGTCGGTGATCTGGCGGTCAACGCCGTGGGAGCCGCCGGACAATACGTCAACGATGCTCGGGCCTTTGCCGCCCTCATTCCAGCCGCCTTCAACCTGATGTGCCGCGACCGCGCCGCCCCATAAAAAATCGTTGGGTAACTGCTGTGACATAACCTTTTCCTTATCTGGTGAGATTAACAACGTCCTGGGCGAGGCATGCCTCACCGCTACAAAATAGTGGAACATCCGCTGGGGGCGGGTGAGCCGCGCCCAGCGAAACCGAGAAATCCGTAGGGATGGGCATGGCCGATCCCTACGGATTTAATACCCGATATCTTTGTGCAAATTCGCGCCGTTGGAGGCGATCACCCGCTGGTACCAGCTGAAACTCTTCTTGCGGTAGCGCGCCAGATCCTTCAGATCGTGCTCGTCGCGATTGACGTAGATAAAGCCGTAGCGCTTGCTGATGCCCTGATGCGTGCTGACCAGATCGATAGCCGACCACGGACAATAACCGAAGATCTCCACGCCGTCGCTGATCGCCAGCTGCAGCTGTGCCAGGTGGTCGCTGAGGTAGGCGATGCGGTAGTCATCATGCACCTTGTTGTCGGCAGTCAGTTCATCAAAGGCACCGAGGCCATTTTCGGTAATAATCAGCGGCAGCGTGTAGCGATCGTAAATCTCGCGTGCGGTAATGCGGAATCCCACCGGGTCAACATACCAGTTAAACTGGTTTTTCTTCAGGTGCGGGTTATTGGTGCCGACGTAAACATCCTTATCGATGCCTGCCATCTGCTGATCCACCTTCTGGCTGCCTTCGCCCGCCTCATCCTGCGCGGCAGCCACGGTGGCAGAGGCATAGTAGTTGAAGGCAATAAAGTCCGGCTTCGCCTGCTTCAGCAGTTCCATATCTCCCGGATTAATCTTTGGCAGCCAGCCTTTCTCCTGCATAAAGCGCCACGCCACGGTGTTGTAGCGGCCATGGCAGGCAAGGTCGAGGTACAGCCAGTTGCGAATAGAGGTGAAGTTATGGGCCGCCAGCACATCCTCAGGCTTAGAACTGGCCGGATAGACGCAGGAGATATTCGGCGCCGGGCCGATCTTTGCGCCCGGCAGCATTTGATGGCAGGCGATCATCGCCCGCGCCTGTGCCAGCATCATATGGTGATTCTGCTGATACAGGGTTTTATGCGGATCGGGCGTTCCGGCCGGCAGCGTACCGATGACGTCGCCTTTCAGGATCATCATGTTCTGTTCATTGATGGTCAGCCAGTATTTCACCCGGTCGCCATACAGTTCAAAACAGGTGCGGGCGAAGTGCTCGAAGGCGTCGACCGTCGCCGGATCGGACCAGCCGCCTTTCTCCTGTAGCGCCCACGGCAGATCGAAGTGGTACAGCGTAACCAGCGGTTCAATGCCGTGCTGGGTCAATTCGCTCAGCAGCTGCTGGTAGAACTCCACGCCTTTCGCGTTCAGCTCGCCGCTGCCGTTCGGGAACAGGCGGCTCCAGGAGATCGACAGACGGTAAGTCTTCAGGCCCAGCTCAGCGAACAGGGCCACATCCTCTTTAAAGCGGTGGTAGTGATCGCTGGTGACGGTGAAGTCGGTGAGGCGCGGGTCAAAGCTGGCTTTATCAATCACCGATGGCCCTTTGCCATCCTCAAGTGACGCCCCTTCAACCTGGTAGGCCGAAGTGGACGCTCCCCATAAAAATCCGTCAGGGAAGGGCGCTAACTGTGGGTATTGCATCCGGTTCTCCTTGCGTGTTTAACGGGGCAGGCGCGCCTGACCCTCTTTTCGGTCTGCCCGCAGCCTCAGCCCTTGTGCTTCAAGGCCGCAATCTCGCGGTGCAGCAGGATAATCTCTTCTGCCAGCTCGCGGCACAGCATGGCGTTCATCAGGTGGTCCTGGGCATGCACCAGAATCAGGTTCATCGGCAGCTTGCCAACGCCTTCATCCTCACCGATTAAGGCGGTCTGGATCTTATGCGCTGCCTTTGCCGCCGCGGTCGCTGCCGTCAACTGCGCGTCCGCTTCCAGCCAGTCATACTGGCGGGCAGCGCGCAGCGCCTGCATCGCGCAGGAGCGGGCTTCGCCAGCGTTAATGATCAGCTCCATCACCGTGCTTTCCATATCCATCATGCATTCTCCACTGTTTTCAGTTCACCCTCGGACGGGGCAGGGGCTTCTGCTGCCAGTAACTGGCGCTCGTACATCTTGAAAAACGGGTAGTAGATCAGCGTGGAAATCACGATCAGCACGCCAACCAGGATCACCGCACGGAAATCCCAGCCGGTAGACCAGGCCGCGCCAATCGGGCCGGGCGTGGTCCACGGTGCCAGCGACACCACGTGATTGACCAGGTCGGTGCGCGTGGCAACGTAAGCGATCACCGCGTTGACCAGCGGGGCGGTAATAAACGGGATAAACAGCAGCGGGTTCATCACCACCGGGGAACCGAAGATAATCGGCTCGTTAATATTGAACATGCTGGGCACCAGGCCAAGCTTGCCGATTGAGCGCAAGTGCGCCGAGCGGCTGCGCAGGTAGAGGAACACCAGCCCCATCGTGGAACCGGAACCGCCGACCACGATAAAGAACTGCCAGAACGGTTCGATAAAGATCTGGGTAATCGGCTGCCCGGCGTTCAGCTCCTGCTGGTTTATCCCGAGGTTGGTCAGCCAGAAAGCCTGCAAAATACCGCCGACAATCACCGCGCCGTGGATCCCGGCAAACCACAGCAGGTGGCACAGCAGCACCGCAATCAGAATGGCAGGCAGTGAATCCGAGGCGGAGATAATCGGTTTGAAGATCGCCATAATCGCCTGCGGCAGCAGCATGCCAAACTGATCCTGCACCAGCAGGCTGAGCGGGAACAGCGTCAGGAAGATCGCCAGGATCGGGATCAGCAGATCGAACGACTGACGGATCTTTGGCGGCACCTGTTCCGGCAGCTTAAAACCGATATTGTGTTTTTGCAGGAAGTGCATCAGTTCGGTGGCGTAGAGGCTGACAATAATCGCGGTGAAGATCCCTTCCCCTCCCAGCGAACTGACCGGTAACGCGCCGTTAGTTTGCGGCGCGGCCACCACCAGGAAGGACATCAGCGCCAGACAGGCGGCCATAAAGCCGTTCATTTTGTAGCTGATCGCCAGGTTGTAAGCGATGGCGGCGCAGATATATACCGCCATGATGCCCATCGTCATGTTGTACGGCATCATAATCTGTTCGCTGTGGCGCTCAACCATGCCGAGCCACCACTGCGCAAATGCCCACTGGCTGTCGGCACCAAACGGTGGGTGAGCGAACAGCAGCATAAACGAACCGACAATCAGAAACGGCATCGAGGAGATAAAGCCGTCCTTGATCGCCACCACGTGTCGCTGGCTGGATAAGCGTGCCGCAATCGGGCTGATGCGGTTCTCAATGACGCCAAACAGCTTCTCGCTGAGGCTACTCATTTTGCTGCCCCGTTATTGGCAATCATTGCCAGCGCGTCGGTAAGGATCTTCTCGCCGTTCATCATGCCGTAATCCATCATGTTGATAACGGCAATCGGTTTGTGCAGCTTGTCGGCGATCGGTTTGAAATCTACCAGCTTGTACTTGATCTGTGGGCCAAGCAGGCAGCAGTCGTAGCTGCCTATCTGCTGGTTAAACTCATCAAAACCTACGGCATTGATCTCAACATCAATATTTTTTTCCTGCGCGGATTTTTCCATTCGCTGTACCACCATGCTGGTGGACATACCTGCAGCACAACAGAGTAAGATCTTATTCATGGTTGTTCTCCGGTCTGGTTTTTTTAATAAATAGCCGAAAGAACCCCGTTTCTGCAACCGGTTTCATATTCTTTGAATCGTTCTGTGAGCGCGATCCCAATCGCCCGTTATCGCCCGAGTAAAACCTCAGTTTTATGCTGGTAATAGATATATCTTTAATCAGGTTACCTGCAGGTTATCAGCGAGTTTAATTATTATTAACTCACGGATCTATCAGCATTAAAGTCGAAGGAGGGCAACAGTGAACCTCAACAAAGCTAATAATTTCATGCTGTTACTACATCAGGTTGGGGCAGGTGATAAAACAGGGTATTATGGCAAACAGGAATTAGTCTTCAGGATGCCTCAATGATTACTATGCTGGATGTTGCGAAAAAAGCGGGCGTATCAAAAGCCACCGTTTCCCGGGTATTAGCGGGAAACAGTTACGTCAGTAAAACTACCCAGGATAAAGTATTTAAGGCGATTGAAGAGACGGGCTATCGTCTTAATTTGCTGGCGCGCAATCTGGCCACCAGTAAATCGCAAAATATCGGGCTGGTGGTGACCAATACCTTATATAACGGCCCCTATTTCAGTGAACTGTTATTTCAGGCGGCCACCGTCACCGAGCAGCATGGGCGCCAGCTGATCCTCGCTGATGGCAAGCATGACGCCCGTCAGGAGCGCCAGGCCATCGAGTTCCTGCTCGATCTGCGCTGTGATGCGATCATTATCTATCCGCGCTTTCTCAATACCGCCGAGCTGGATGAGATTATTGAGCAAACCAGCAAGCCGATTATTGTCGTCAATCGTCAGCTGCAACAGCATCCGCAGCACTGCGTCTTTGCCGCCCACGAGCAAAATACTTTTGATGCGGTTAATTACCTGGTCGCCGAGGGGCATCGCGACATCGCGTTTATTGCCGGCTCGCCCGGTTCGCCGACCGGCACCAGCCGACTCAACGGTTATCGTGCGGCTCTGCATTCGCATCATCTGCCGTTTGATGAACGGCTAGTCGCTCACGGCAGCTGGACACCGCTTAGCGGGTTTGAAGCCGGACAGCAGCTGCTGCAGCGCGCAGTTGAATTTACCGCGCTGGTGGCGAGCAACGACGATATGGCAATTGGCGCGGCGCGGGCGCTGTACGCCAGCGGTAAACGCATTCCTGAGGATGTGTCGCTGCTCAGCTTTGATGATATCCCGATGGCCTCCTTCTTTGTGCCGCCGCTGACCACGGTACATGTGCCGGTTGGCGAGATGATCAAACACACGCTGGAAAAACTGGTGCTGATGCTGGATGGTCAGCCAACCGCACCGCTGCCAGCATTCAATGGCCAGCTGGTGCTGCGTGATTCAGTGGCGGCCGGGCCGTATAAAGGGCGGACGTAATAAATATAATCACTGCTATAAACAGTAATTTATCGGGATATTAACCCGCCGGTATTAGGTGGCTTTTTTGAACGTCGCGGTCAAATATCTTCAATATCACTGGCGCGCTTTCTCTTGCAGACTTCAAAGGTCACTCTACTAACAGGATGCCCCTGAATGTCTGCAATGAAAAAGATCGCCCTGCCGCTGCTGATGAGCGCCGCACTCTATTCTCAGTTCACCATGGCCGCAGCACAAAATTATGATATCGACCCGGGCCATACCGCCGTGGTGGTCTCCTGGAACCATTTCGGTTTCTCTAACCCCACGGCGGATATCTCTAACGTTACTGGTTTAATTACCTATGATGCGGCCAACGTGGCGGCATCGAAAGTACAGGTTAGCCTGCCGATTGACACTATTGATACGCACGTAGCGGCGCTGACCAGCGAGTTTAAAGGCGCGGACTATTTTAACGTGGCGAAATACCCCACGGCGACCTTCAACAGTAGCAAAGTGGTCAGCAAAGGCGGGAACAAGCTGGACGTGTATGGTGACCTGACCATCAAAGGCATCACCAAACCGGTGATCCTGCACGCGGTGCTGAACAAGCAGGGTGAGCATCCGATGGTGAAAAAACAGGCGATAGGTTTTGATGCTGAAACCACCATCAAACGTTCTGACTTTAAGCTCGACAAGTATGTCCCGGCAGTCAGTGATGAGGTGAAAATCCACGTCAGCACCGAAGCTTACGCGAAGTAATGCTGCAACCGGCGGCGGGGCGATAATGCTTCGCCGCCAGGTTAATACGCTTGCCATGCCAGGACAATTCTTAGCTTGTTGCGAGTAAATAAGACGCAAGCTATCTAAGCCTATTAATTCTTTTTTGCCAGTAAATAACTTTTTGTTAACGATTAATTTGCGGTTAATTTTATTTTTAAAATAAGAATAGTCTGTGTTACATTAATGCCTATCAAGGGATGTGATGGCAGTAATGTGATGTATTTCGTTAAATATCAATTGGTTAACGTATAGTCGCTGTGTCTCCCGCCCTGAGCTATTGCAAGTATTACAGGAAAGGAACCTATGAGTTACATCACCTCTGACGAGCATTCGCACCCCCGGCGTATCGAAAATTCTGGTCATTCATATTCTCACCCCGATGACGAAATTGATCTGCTTGAGCTGCTCTCTATTATTCTAAAGCGAAAATATCTGATTGCGGGTTTTACCATGCTGGCATTATTGGCGGGGATTGGCGTCAGCTATCTGATGCCGCAGCGCTGGACCAGCTCCACTGTGCTGGTACCTGCCGAAGCGCCGCAGCTGCGCAGCATGGAAAAGGTACTGACCGAGCTGGCGGTGCTGAATATCAAAACCGATATCAATCCGGACTCGCTGCTGTCTGATTTTATGCGCAACTTCGATTCACGCACTCTGCGCGAAAAATATCTGGTTAACACTACCTATTTTAAAGAGTTGGTGCAGGACAAAGCCGACAGCCCGGAGATGCGTAATCACCTGATCAATGCCATTCTCAATGGCAATATCGATTCGCACAGTTCGGTGCAGGACAAAGACGGGGATAAAAAAGAGTACCGTTATTACGAGATCAAATACACCGCCGAAACGCCCACCGCCGCACGCGACCTGCTGGAAGGCTATATCAACTATGTCACCACGGTGGTGGAGCAGGAGCTGCGTCAGCGCCTGAAATATCAGGTTGATATGCTGAAAGGCAAAGAGATTGGGCGCTATGAATTTGATTTAGTGCAGGCGAAAAATCTGCATCAGATTAAGCTTGACCGCCTGCAGTATGCCCTCGATATTGCCCGCTCTGCCGGTCTGAAAAAACCTTCCTGGAGCAATGGCACTGCCATTCAGGACGACCCGGACTTTTCCGTCACCCTGGGGGCCGACGGTCTGGAGCGTAAACTGGCGATTGAGAAGTCAATTACCGACCCGTCGCAACTGAGCGCTGACCTGCAAAACCGACGCCTGTATATTGAAAAGTTGAACAACCTGAAAATTGATGAGCTGACCGTTGAGCCGTTCAAGTACATGCGTGCGCCTTACGAGCCTATTAAGCGTGATGGTCCGAAGCGGATGCTGATTGCGGTTCTGTTTGCTCTGGCGGGGCTGGTGGCAAGCTGTGCCTGGGTACTGCTGAACAGCGTGATGAAGAGGCGCAGCCAGACGATTGATTTACTGCCTGAGCGCGTGAAGTAATCAGGAACAGCAGGGCGACGCAGCGTGCGTCGCCCTGAACATTTATACGGAAGGTTGCACCACGCGGTTGCGGCGCAGCGCCAGCGACAGCACGATGTAGATCACACAGGACACCAGCAGCGAATTGATGGTTGGTACGCCCCACTCGGTCATCAGGCCAATCACACTTCCTATCAGCGTGGCGACAATCGCCGTCCAGCCAATCACCGGCGTCTCGGCATCCGTTGGCAGCTTGCCGGCGGCGCGGCTGCTATCCAGTGCGGCGCGATGGCTGCGCAGCAGCAGATAATCGACCAGCATGATACCGAGGATCGGTGGGAACACCACGCCCAGCACCGTCAGGAAGTCGACAAAGCGGTCGAGAATGCCCAGCACCGACAGTAGCGTACCGAGCAGGCCAATCACCAGCGTGGTGTAACGGTACTGCAGCTTCACGCCGCAGATGCCCTCAACGGCGTTTATCACCCCAAGGGACGAAGAGTAAAGGTTAAGGTCATTGACGCGCAGGGTGGAGAGGATCACCACCAGCAGGCCAACGCCGCCCGCGACCTGCGACATAATCGTCACCACATCAGCGGTTTGCAGCGTGCGGGCAATCATAATCGCCAGCCCGTTCACGATAAACTCCCCGGCAATAATGGTCATCAGGGTGATACCCGCCACGTGCTTCGACGAGCGCGAATAACGCGTCAGGTCGGGGGTCATCAGGCTGGCAACAATCGCCCCGCCCACCACCATGGTGATTGCCGCACTGATGGTCAGCGGGCTGCCCGTTGGCGGCAGGTCGATAATCTGCTGCAGGGTGTGGCCAGCCAGGGTATGGAAGGAGATAAAGCCGACCAGGCAGATAAACAGCGGCACGGCAATGCGTGCGGTGACGCGTAGCGCCTTAAAGCCAAAGGTGACCAGCACCGTCAGCAGCAGGCCGGAAAGGCTGGCCGCCAGCGGGAAGCCCAGCACGCCGCCAAGCGCAAAGTTCAGCGACTTGGCGAAGATAGCATTCTGAATGCCAAACCAGCCCAGCAGGCTGACCGCCACCACCAGGCCAATCAGCACCGACCCGATACGGCCAAATCCGCACCAGCGCGCCAGCAGGCTGCCGGAAATTCCTTCGCGCATCCCGGCATAGCCCAGTCCGTAGGTGACAATACCGAAAATCACACTGCCGGCCAGAATAGCGATAAAGGCCGAGGCCAGACTCATGGAGTCGCCCAGCACGGCGCCGAGCATAAACTGATCGAGCGCGGTGAGCATGCCCATGTGCACCACCGCAACGCTGAGAAATGAGACGCGCTTATTGTCCGGCACGCGCTCGAGCGGGTAATCTTCAATACGGATCACAGAGAGGTTCCTTGCTTAAAAGTTAAATAAACTGAATGCCCTTTTCGATCAGGCGGTCCGGTATAAAGTTGTCCAGCCCGGTGTGGCGACAGTACTCTTCAAATTGACTCAGCGTATGCACGCCAGCTTTCTGGTAGATGTTGTAAATACGGTTTTCTACCGTGCGATGGCTGAGGTTATAAATGCGGGCAATCTCCTTGGTCGACAGGCGCTGCAGCATTAAAAACAGCGTATCTAGCTCGGAGCGGGTGAACAGATCGCTGCTGACTTCGGTGGTCAGCACCCCCGGCTTCTGCTGGGTGATGTATTTCAGTGGCGAAATGGTATCGAGGATCCTGGCATTCCAGGCTACGCCGATATACTCGCCGCGCTCGTCATACAGCGGCAGCTTCTCGCTGACGTACGGCGTTAAGGTTTTCTGACCGAACCAGTAGTGGGTCTCAATCACCGCCACCCGGCTGTTAGAAGCCTGAGTGCGGCGGTCGTGTTCGATCAGCTCATCTTCGCATTCGGCCCAGGCAGCGGGAAACTCGCTGTCCAGGCGACCTTCAATATTAAAATCCGCCGGCGTATTGGTGTAGCTGTATGCGGCGCGGTTCATATACAGATGGCGCGATTCGGGATCTTTAATCCCCCAGGGATCGGTTAAATGCTCCATCATCGCAATCAATGCGCTGAAGCTGGATGCGGGCTTATCCGGTGACAATTCCATTTTCCTCCTGGGGGCGTGCGGTCAGAGTTTTTTTGCCAGGTAGTGGCGGGTGTGCAGATGGGCGTAATCGCCCAGCTCACCGTAAGGCGCATAACCTAATTTTTCGTAGAAACCTTTCGCCTGAAAATCAAAGGTGTCGACATACGCCATATGGCAGCCGCGCTTGCGGGCTTCTGCTTCGGCAGTTTGCATCAGGTCACGACCGGTCCCTTTCCCCCGGCACGCATCGCTGACCCATAAATACTGAACTTCCAGTCCACCCCACCAGGTTCTGGCAACCAGCCCGGCGTAGATTTGGTTGTCGTCATCACGCAGGGTGATAAACAGCGGGTGGATATCCACCGGCGTTATTTTTGCATTATGTGCCCACAGGCTGTCGATGACGTACTCTTCATCAGCAGCAGCGGGTGTATCGGTCACAAGGATCTTCATTGGCTTCGTGCACTCATTATTTGACTAAAAATTAATAAGATAACCTGCATATTACTGAGGGGTAATTATCATTAATTTGCCTTTTTTTCAAGAGTGTTTTCCCCCCGTTCCCTCGGGTGCCAAAAACGCTTATGGTGTCACCCATCAGACGAAGCCGTGAACAAGATCACACTAATATCATTTCGTCTCGCCAGTTTGGCAAGGCAAATATTCCGCCTCACCAGGGAAATTACTCACGCAGCACCTTTTTCGGCGACTACCTCAGGTAGCGGACAGAAAGAGAAATAGTAAAGATTACTGAAGATGATACCAAAAGTAACTTCAGCTAATCTTTTATAAAAGAAAATTCCTGCCTAAAGGGACCGCCTAACTCGCGGTCCCTTTTTCATTGGCTGAAAGGTGAGCGCAATCACAAAAAGCCTCGCAGTGATTCATGTTTACCCAGCGCGTGCCGATGATCTGCTCAATCATCTCTCTTTTTGGGGTACCTATGGACGCTACAACGTTTCAGCAGGGCAATGGCCAGGCAGTAGAAGTTATCTCGCTGGAAAAAATCTGGCGCCAGGCCGATTTGCTGATGCTGTTTCTGGTGTGGGGGATGTTCACTATCACCAGTGTAGTGGGCTGGGTGATGGATTCGCTGATGCTGGCGCTGATTGTCGGCGGCGCGCTGGCGTTCGCCAGCACCCTGCTGCGCGCGCTGCTGCCGGGAAGCCTGGCCACCCGCCTGTGGTTTGCCGTTACCCTGATCGCCTTTTCGGCGCTGATGATCCAGCTTGGAGAAGGTGAAGTCGAATATCACTTCTCTATTTTTGTGCTGCTCTCGGCACTGCTAGCCTACCGCGACTACCGCCCGTTATTGATGGGGGCCGCCACCGCCGCGATTCATCACGCCCTGTTCAACTATTTGCAGGAAAACGACCTTTACGGCATCGTCTGCTTTACGCACCCTGGTTTTCATATGGTGCTGTTCCACGCGGTATTCGTTGTGGCACAAACCGCCATCCTGATTTTCATTGCGCAGCGCATGGCGGCGGATGCCCGTGCCGCCAGCGAAGTGGCGCAGTTAGCTGCGTGGATCAACCGCGAGCCGGGCCGCCTGACGCTGACGGCGGAAGACAGCCGCAGCACCACGCCGTTCGCCCGGACCTTCAGCACCACGCTCGGCGCCATGCACGGCACGCTAAACCGCGTCAGTGATGGCGTCGGGCTGCTGCTGGAGGAGTCCGACAGTATTCTGCAACGTAATGCCGCACTGTCGCAGCGCACCGATGAGCAGGCGCACGCGCTGGCTGTGGCGGCGAGCGCGATGGAGCAGATGAATGCGGCGGCCTCGTTGACCAGCAAAAAAGCCCATGCGGTACAGCAGCTGGCGCACGAAGCTAATGCGGTGGCGCGGCGTGGAGGTGAAAATCTCGAACAGGCCATCGGCTCAATGGCGCAGATCGAGCAGGAGTCGCGGCGCATTAACGTGATTCTGGAGTTGATCGACGGCATCGCTTTCCAGACCAATATCCTGTCGCTCAATGCATCGGTAGAAGCCGCCAACGCCGGTCAGCATGGCCAGGGCTTTGCCGTGGTAGCGGCGGAGGTGCGCACCCTGGCGATGCGCTGTGAAAACGCGGCGAAGGAGATCCGTACACTGATCGCCACCTCGGTGGAACGCAGCCAAAGCGGCAGCGAGCAGGTAGCCGCAGCAGGCAAAACCATGCAGGAAGCGATCGCCACTATCAGCGGCCTGGCGCAGCTGGTCGAGGAACTGATGCAGATGAACGACCAGCAGCTCAGCAGCATTACGCAGATGAAGGAGAGTGTGGAGAGCATTGACAGCAGCGTGCAGCACAACCTGCAGCACGTAGCGGAGACGCTGGAGGTTGCACAGCAGCAGCAGCAGCAGGCTGAGGCGCTGCAGCAGGCGATTGCGGTGTTCCGCTTCGCCTGAGGACAATCAGTGGCTGGCGGAGATCACGCGGATGCAGCTGTCGACGTCTTTGGCCGCCGTGGCTTTCTGCTCTGCGCTTAGCGCCCGATATTTAGCGATCGACATCTGGCCCTGCTGGTCGTCGTAGCTCACCTGTTTGAACGAGTATGAGTTGTTCTCGTTGACGATCACCGTGCGGATTTTCTCGACAAAATCCTGCTCGCTGGTTGGCGTGCCCAGCACATCCAGCGCCACGCAGGCGGCGGCGTCATAGTGCGGGTCGTGCGGCGGAGTGCGAAAACCAAACCACCAGGTCAGCAGTGCGATGGCCAGCATGATTATTGCCAGGGAGAGCTTTTTCATTTTATTCCGTTTATTAGGTTAAATTTTGCTGCGAATCATTGGCACGGGGCGTCCGGAAAAAAGGGTCGCCCCCTACGGTTATATTGTCCTGTAGGGGCGGGCCATTTTGTTCGGTCCGCCCGTTGGTCAGGTGAATTTTTCCAGGAGCAGCTGACGTAACTGCTCCGCCGGCTGCGGGCGGCTCAGCAGGAAACCCTGCAGCCGGTCGCAGCCGGCGGCTTCCAGCATTAAACGCTGCTCTTCGGTTTCCACGCCTTCCGCTGTGACCGTTATCCCCAGACTGTGACCGAGGTTGATCACCGACTTCACGATAGTGGCCGAATTCGCACGTACCCCCAGCGACTGGATAAATGCGCGGTCGATTTTAATCGTATCCACCGGGAACTGGATCAAATAATTCAGGCTGGAGTAGCCGGTGCCAAAATCATCCAGCGCGATGCAGAACCCGGCCGCGCGCAGGGTGCGGATGGTTCTCAGCGCCTGCTGCTCATCTTCCAGCAACACGCCCTCGGTAATTTCCAGCTCGATCTGACGCGGATTTACGTTGTGGCGGGTGATAATTTCGCGCAGCGTATCAACAAAGCCGGGCGCCAGGAACTGCAGTGGCGAAACATTGATTGCGACGATCAGCTTCGGGCAGCGGGTTGCCAGCCTGCACGCTTGCTCAATCACCCACTCGCCGAGCGGGATAATCAGCCCGGTCTCCTCCGCTATCGGCACAAACTCCGCCGGCGAAATGGCGCCCAGCGTCGGGTGCTGCCAGCGCAGCAGGGCTTCGACGGCGAACAGCTTAGTGCCGCTGATATCCATAATCGGCTGATACCACTGCATCAGTCCGAGATTATTGTTTTCCAGCGCCACACGCAGCTGCTGGGCCAGCCGCTGACGCTTTTGCAGCGCTTCATCCATCGTTGGGATAAACAGGCAGTAGCGCCCGCCGCCCTCCGCTTTGGCGGCGTACAGCGAAATATCCGCCTTACGCATCAGCTCCAGCAGGTCCGTGCTGTGCTCGGGAGCCAGCGCCACGCCGATGCTGACGCCAACCCACAGCTTGTGGCCGCGCAGCGTCATCGGCGCGGCCAGCTGGGTGATGATCTGCTGGCACATCTCCGCGACCTGCTGTTCGCTCTCGATCTTGCTGAGCATCACCACAAACTCATCGCCGCCGAGACGGCCCACGGCATTCTCTCCCGGCAGCAGTCTTGACAGGCGCTGGCCGATTTCGACGATCAGATCGTCACCCGTATGATGGCCGTAGGTATCGTTGATCATTTTAAAACGGTCGAGATCGAGCAGCAGCAGCGCCAGTTTTTCGCCCTTTTGCGGCAGCTGGAAGAGGCGACGGTTGAGCTGCTCCTCAATCCAGGCACGGTTTGGCAAGCCGGTTAAGGTATCGTGATGCGCCAGATGCCTGGCGTGCGCTTCGCTGGCGGCCAGGCGACGCATTGAGCTGGAGAGTTTAAGCGAGGAGAACCACAGGCGGTGCGTCATCAGGATGCACATCAGAGTAATGCTGAGGATCGCCACCGCAATCAGCGGCCCGGTGACTTTCAGCATTTGCGTGCCCGGGCGCATCGGCTCCCACGAGACGCTGCTGACCGGGATACCGCGCTGCGAGGTCAGCAGAAAACCGGCGCTGTTGGCCTGTTCAGGATCGCTGGGGATAAAGCGGAAGCGGCTGACGACGCCACGGTGTTCAAGAAAATCGATAAAGCTGTAGTGCAGATAGCGGATAAACACCAGCTGGCGATTAGCCCGATCGCCCGGCAGGCTGCCAATGACCACTTCCGCCACCCGCCCGCGCAGGCGGATAAAATCGCGGGTGAAATCCTCCCCGCCGGCAGGATGCAGCCAGTTGGCGAGCGACTGACTGACACCGCCATAGCGGGAAAGCGGGACTGCACGGCCAGCCAGCCAGGCGGCAATTGGCCGGTGCTGCGCGTCCATCAGATAGATTTCGTTGTCACCGGCGAGGCTGTAGAGCCAGCTGCCAAACTCGTCCGGCTTCGCCATCTGTACCAGTAAATCCGCGCCTTTCAGCAGGTTTTTATGCTGGTTGCCAAAATCAGCCAGATGCTGGGCAAAAATATTTTCAATGACCTGCTGCTGTTTTTCTTCTGCTTTCGCATTGCTCTGTGCCGTTACCCAGTACGCGGTAAATCCGCATCCCAGCAGGGCGAACACCACGACCGCAACCACTGGTGCGACAACGTTGCGCATAAACTCGCGGCGTAGTTCAGCAACCGTGCTGTGTTCGATTTTCATTGAAGTTCCGGAAAGACGATGAGTAGCCCCAGTAAGTACGGGTTTTGTAAAGAGTAAACACTACCTTATCGGCTATTATTGGCAAATATTAAGATGTTATTAAATGACGCATTGTCTGAAATTAGTGAAAAAAATCATGCGGAAAGGAGGCGTGAGGTTGTGTATAACCGTCACTGCGGATTTACGCCATCGGCAGCCCGCAGATTGAGCGGGTGGCGGTCGGTTTGCCTGGTACCAAACCCGCGTTACAGGCGCTGAGAGAGGCGCACCAGCGCGGCAGTAAAGAGTGCGGGGTCGTTCATTGCACGCGACAGAGTGATGGCCCCCTGGATGCCGAGCACCGCGTCCTGAGCGTTCTCCCGCGCTGATGCGGCCTGCTGCCCGTTGCGAATAAGCGCGGCAGTCAGCGCCTCAATCCAGCGCGAGAAGTAGCGGCTGATGGTGCTGGCAAAGCGGTCGCGCGTCTCATCTAGTGCAAATGCGCCCAGCAGGCAGATGCGCTGGCCGGAGTGAAAATAGCTCTCCACCGCCTGCCACATGGCAGGGATGGCGCTGGCCGCTGCCTGCTCATGCAGCGGAGTGAAGATATTCAGCGTAAACCAGCTGTCGACCTCGGCCAGCACCGCGGCGGCCATCTCCTCTTTACCGCCGGGGAAAAAGTGATACAGGCTGCTTTTTCCCAGCCCGGTCTTTTCCGTAATGCGGCTGATGCTGGTGCCGTCATAGCCCAGCTCGCGGAATACGCCCGCCACCAGCGGCAGCACGTCCTCGCGTTGATATACGCTGCGCATCGCTTACAGTCCCAGCTCAGACAGGCCGGGGTGATCGTCCGGGCGGCGGCCGAGCGGCCAGAAGAACTTGCGATCGTCCGCGCTAATCGGCAGATCGTTGATGCAGGCGAAGCGCTGTTGCATCAGCCCCTGCTTATCAAACTCCCAGTTCTCATTGCCGAAGGAGCGGAACCAGTTGCCGCTATCGTCATGCCATTCGTAGGCAAAGCGCACCGCGATGCGGTTATCGCCAAACGCCCACAGCTCCTTGATCAAGCGGTAGTCCAACTCCCTGGCCCATTTGCGTGTCAGGAAGCAGACGATCTCCTCACGCCCGCTGACGAACTCGGCGCGGTTGCGCCACTGGCTGTCGGGTGTATAGACCCGCGATACTCTTTCAGGGTTGCGGCTGTTCCAGCCATCCTCCGCCAGGCGAACTTTCTGGATGGCGCTTTCACGGGTAAAGGGAGGGACAAGAGCTGACATGGAAAACTCCGCTTGTGTACTAAAGAGCATTGACTGTACTGATCGTTACAGTCCGTGTCCAGTGCGGAATGATTGTGCGCATTTTGGGGCGACCGGAAGGGCATAGATTTCTGCATTTCCCCCAAATATCGCGCCATCTTCAATGGTTGATATTCCTGTAGGGGTCGACCATTTTGTCCGGTCGACCCGTTGAACACGTCAGGCCAGGCCGCGGTTCACCAGCGATTCCCGCGAAATATCGGCAATGGTTTTACAGCCGGTCAGCGTCATCGCCACGCGCATCTCTTTCTCAATCAGCGTCAGCAGGTTTTCCACGCCCGCCTGACCCGCGGTCGCCAGCGCATAAAGATAAGCGCGGCCCAGCAGCACGCTGTCGGCACCCAGCGCAATCATGCGCACCACGTCCAGGCCGTTGCGGATGCCGCTGTCGGCCAGAATGGTGATGTCGCCCTTTACCGCGTCGGCAATGGCGGGTAGCGCACGCGCCGTTGACAGCACCCCATCAAGCTGACGACCGCCGTGGTTAGAGACCACAATGCCGTCGGCGCCGAAGCGCACCGCATCGCGCGCATCGTCAGCGTCGAGGATGCCTTTGATGATCATCGGGCCATCCCAGAACTGGCGGATCCACTCCAGATCGCTCCACGAGATCGACGGGTCGAAGTTGTTCGCCAGCCAGCCGATATAGTCTTCCAGCCCGGTCGGTTTACCAAGGTAGGTGGAGATATTGCCGAGATCGTGCGGTTTGCCGTTCAGCCCGACGTCCCACGCCCACTGTGGATGGGTAACCGACTGCCAGTAGCGGCGCAGCGCGGCGTTCTGGCCACTCATACCGGAGTGGGCATCGCGGTAGCGCGCGCCCGGGGTGGGCATATCCACGGTAAATACCAGCGTCGAGCAGCCCGCGGCTTTAGCGCGTTCCAGCGCGTTGCGCATAAAGCCGCGATCTTTCAGCACGTAGAGCTGGAACCACATCGGGCGGTTAATCGCCGGAGCCACCTCTTCAATCGGGCACACCGAGACGGTGGAAAGGGTAAATGGAATGCCTTTCGCCGCCGCCGCTTTCGCCGCCTGCACTTCGCCACGGCGTGCGTACATGCCACACAGCCCGACCGGTGCCAGCGCCACCGGCATCGCCAGAGTTTCGTTGAACAGCGTGGTGTGCAGACTCAACTCGGACATGTTGTTCAACACGCGCTGCCTAAGGGCGATATTCGCCAGGTCATCCACGTTGCGGCGCAGGGTATGTTCGGCGTAGGCACCACCGTCGATATAGTGAAACAGGAACGGTGGCAGAATGCGTTTTGCGGCGGCGCGGTAGTCGGTGCCGGCTGAAATAATCATCGTTTCTCTCCCTGGAGTGTATCGATTGTATCGTCCGGCAGGCGGGTACTGCGCTGCTGCCGGGCATCATCTTCCTGCATGGTTTTCAACGTGCTGTGGACAAAGCCGAGGTGGACGCGGGCGGCGCGGCTGGCGCGCTCCGGCTCCCCGGCGAGGATCGCCAGCAGCAGCTCCTCGTGTTGTTCGGTCAGCTGGGCAAAAATGTGCGGCGCGCTGTAAATGCGCTGGCGGCTGTGCATCACCGAAGATTGCAGCAGATCGAAGAAGCCGCGCATGGTCTGCAGCAGCACCACATTGTGCGAGGCTTCGGCAATCGCCAGATGAAAGCGCACGTCGGCCTGCGCCGCCAGCTCCGGGGCATCGCTCTCGGTACAATTCAGCGTGGCATCGAAGCAGGTTTGCAGCTTTGCTTTATCGGCATCGGTGGCGCGCAGTGCGGCAAACCAGGCGGTGCTGGCTTCAATGGCGTGGCGCGCCTCAAGAATGTCATCGCGATAGTCCGGATCGGCGGCGACCAGCGCTTTCAACGGCTGCACAATACGCTGCTCAGACCACGGCGAGGGCGCATCACACAGAAAGTGTCCACCGCCGGTGCGGCTGAACAGGACGCCTTCGCCGACCAGCTTCTGCAGTGCTTCGCGCAGCGAAGAGCGTGATACCGTCAGCTCCTGCGCCAGCTTACGCTCCGCAGGCAGGCGGCTGCCGGGGGCCAGCTGTCGCTGCGCGATCAGCGCCTGAATGCGGCTCGCCAGGTGGTCAGCGCGGGTGGTCATGTCTGGGCAGCTCCTGCGGGTGGAAGGAATTTCCGCCGCTGAACTCGGTCCGACCAATTCAGCGCATCTACGGCTTTCAGGGGCTGATAGTTAATATTTTGTGCAGAAAAGACAATCGCAGCGCGCAGTTTTTTAGTTTTCTGTGGACGGGATTCAGATTTTTTCTGAATTGGTAGGACCGTTCGTTATGATCCGGCTGGGGGATGGGAACTCATCAAGCCAATCAGATACAACAGCGCTGTTCACCGCGCCCCCCCGCGCTGACCCTTTTGCCGCGTTGACCACCAGCAGATTAGCGATCCCGCGCTGACCATCCCTGCGCCCTGCCAGAAGGCTAAGGAGAGGCTGGAGTTGAGCAGCAGGGCGGCGAGCAGCGCCGATAGCACCGGAATAAAGTAGCTGGCGGTCGCCAGCACGGTGACATTGCCGTGCAGGATGCCAATATTCCACGCGGCATAGCCAAAACCCATCGCCAGCGCCGCCAGCGCCAGACAAGCGCCGATGCGCCAGTTCATCACCATCTCCGGCTGCGGAGCTGAGAAGTATTTCAGCCACAGCGCCAGTGCGGTAAGCAGGAAGAACAGGGTGATGCCGTTGCTGCCGTTGGCGATTTTTTTGGTTACCACGCAGTACAGCGCCCAAATCAGCGCGCCGCTCAGGGCCAGCCCATAGCTGAGCGGGTTCGAGGCGACGCTGCGGTCAATCTCCGCCAGCGACAGCGGATGATCGCCCGCCAGCACCCGACAAATGCCGATCAGCGAAAGCGCCAGACCGGGAACGATCAGCAGGCTGCACTTTTGCCGCAGCACCGCTATCGACAGCAGTACCGTTAGCGCCGGCCAGAGATAGTTAACCATTCCCACTTCAATGGCCTGGGTGCTGCTGGCGGCATAGCCGAGGGATAAAGAGAGGCAAATTTCGTAGCTGACAAACAGCAGGCTGCCCAGCAGCAGATAGGAACGCGGAAAGGTATTCAGCCTGGGCAGGCCGACCGTCACCAGCAGTATCAGCGCGCTGAGGCTATAAATAGCGGCGGCGCCACCGACCGGGCCTAACCCCTCGCTGACGCCGCGTATCAGTCCGACAATCGTGCTCCACAGCAGGATGGCGATGAGGCCAATCCCCGTTGCTTTTCTGTAATCCATATTATCCGCTGCCCGAAAATTTTTAGCTGACTTTACAGGCTGGCAGCCCGTCAGGCGAATTTAATCAGCACCATACCGACCAGTAGCAACAGCACGCCCAGCCAACCTTTGCGGCTCAGGCGCTGGCCGAAAAGCGCACGACCTGCCGCGATGGTGGCCACAATGCCAAAGCCACCCCACAGCGCGTAGGCGACCGACAGCTCGATCCCTTCCACCGCCTGGGCCAGCGCGCTGAACGCCGCCAGCACCGCCAGCAGCGACAGCAGACCGTAGCCTTTGCGCTTAAAGCCGTTGGAAAGCTTGAGAAAGATATTGGCAGCAATCTCCAGCACCACGGCACCCGCCAGCCAGGCGGCATGAATCCACTCAAACGCTGACATGACGGCCTCCCGTGCGGGTGCCGGATTTAATCAGCGCAATGCCCACCACCAGCGTCGCCAGTCCGGCGATTTTCATGAGCGAGAGCGACTCGTCAAACACAGCACGCTGAACAGCGTAATAAACAGAATACCCACGCCTTCCCACATCGCGTAAGCGACGCCAAGGGCGATTTTTTTAATCGAAATCGACAGGGCAATATAAGAGAGAGCAATCAACAGCAGCATCAGCAGGTAGCCCGCCGGATTGCCGCTGACGCTAGACCATTTCATCAGCAGGGTGCCGGTGATTTCCAGCGCGATCGCCAGAGCCAGTAACATCCAGTACAGCATGATTTATTTTCCACAGAACAGGGGATAACGCGCCCGCCTTGGCGGCAGGATATAACAGCTTAATGTCGTAGGGTTAAAGCGGGACTAAAGCGCGTTACGCCAGTGTTGTTCACCGGAAAGGGATAAGGCAGAAGAGAAAGCGGGGCACTGCATGATGGGGTCGAGCCTGACCATATTATCCATAATTTTTACAACTTATCCGCGTTGTTGCTTTTCGTCGGTGCGGAAAGGAAATTGTCTCCGGTAGTTGAACACGGCTCTGTTATAGCATGCGGATGTGGTGTTTATCTTGCTGTTTGCGATTCTTTACCCTGGTATTTATGGTTTGTTTAGTTATTCCGACTGCTTAAGCGTTCCATGGCGTGATCACACTGACGCGTGAGAACGGCGCGCTCACTTCAGGCTGTGGGATATAGCCGTGAAAGGCCAGCAGGCTCTGGAAAATGCAGCGTGCATCCTGCTGCAGCTCGTGGTGGATCAGCAGGTCCATTTTTCCCTCGCTCAGCAGCTGGCGGTTCTCACTATCCAGGTCGTGGCCGATGAATACCGCGATTTCCCGCCCGGCAGCGGCAAAAGCGCGCACGATGGCGCTGTTGCCGCCGCCTGCACAGTACACCGCCCCCAGTGCCGGATGGCGTTCCAGCTGCTGCGCCAGCGCGCAAAAAGTGGGGTGATCGATGCCGTATCCGGCGCTGATGCGCAGCGTGGTCAACGCCGGGGCCATCTGCGCCAGCGCCGCGCAGAACCCGGCGGCGCGATCCTGTTCCCCCTGAAAGCGTTCGCTGCCCGTTACCACTGCCACCTGTGGCGTGCGCTGCCCCAGCAGGCGCGCCATCAGATACGCCGCCGTATGCCCGGCCGAGTGGTTGTCGATACCGACGTAGCGAATGCGCTGGCTGTCCGGCAGGTCTGTCACCAGCGTTACTACCGGCACCCGTTGCTTCAGCAGTTCTTCAATAACCTCCGTCAGCATGCGGTCATTTTCCGCCTTGAGAATAATGCCGTAGCTGTCGCTGGCGCAGCGCTGCATCAGCCGGCGGATCTGCTGGGGGTCGGTGTTCTCAAAGACATGCAGGCGCAGGGTAAGGCGGAAAGGGGCAAAGCTGGCAATCTCCGCCAGCAGCGCATCGGTCACCAGCTGGCTGAAACGCGTGGGCGTATGCAGGATAACGTCGATCGGGATAGTGCGGCCGCTGGCGAGGCTCATGCGCTGCTGCTGTTCAAGGTCGCGCAGCGCCTGCGCTATACGGCGCTCCGTCTGGGCGTGAACCGCGCCGCGCTGATGCAGCGCACGGTCGACCGTGGCTTTACTGACGCCAGCCTGAGCGGCGATCTGCTTGATGGAAAATTTCATTTCTGAAGTGTTTCTGAGGTGGTTTGCCGGACAGTAAACCATCTTTTCAGGATATTTCCTGCGTAGCGGCTCGCATTTTGTCGTGCCAGGCCAGGCAAATTGCCGCGCAGCGGTGTATGTTGCAGGCATCCTGAACGGGGGGCTATAGGGATGTACGAATTTACGTTGATTTTACTGCTGCTGCAGCAGATGTGTGTGTTCCTGGTTATCGCCTGGCTGATGAGTAAAACCCGCCTGTTTATCCCGCTGATGCAGGTCACGGTGCGGCTGCCGCACAAGCTGCTGTGCTACATCACCTTCTCGATCTTCTGCATTATGGGCACCTATTTTGGCCTGCATATTGAAGATTCGATTGCCAATACGCGGGCGATTGGTGCGGTGATGGGCGGGCTGCTGGGGGGGCCAGTG", "alphabet": "DNA"}, "features": [{"location": "[63:1077](+)", "type": "CDS", "id": "<unknown id>", "qualifiers": {"locus_tag": ["ctg6_1"], "transl_table": ["11"], "translation": ["LESLPIRPQFNNLTGNDGSNAYRRNGFDGGSRFRFAADYYLFDDISWISYYELGVNIPAVFDWDNHYAPGAHNTTRRMLYTGLKSKTWGTLTFGQQNSVYYDVVGAKTDIWDYDMLAQAPGNGINGDYDGSYRSRKMLKYKNTFGDADVYASYLFADNDYLVNGNSLGYKRQGGGSLGVDYHIAKDLTWGTAWNYTRADMRNRNNGDDKSYDQNIFGTALSWTPDNWTFTVGGGWYDNFLTTKKADVHNYFAGDAWGVEYLAGYTVPVGQYGLKSVMPYFMGDRLQYVSGRDYQRIDNGLGVTFKLDYGFRVDYEHVFTSSTDNLGDMNLVRLRYDF"]}}, {"location": "[1123:1513](-)", "type": "CDS", "id": "<unknown id>", "qualifiers": {"locus_tag": ["ctg6_2"], "transl_table": ["11"], "translation": ["MPLLQFDVIQGRSESELKTLLDAAHRAVLTAFNVPARDRYQIVHENKGYQMVFEDTGLDLPRTDNLVMVRVFTSPRSSEQKQLFMAELCRELEESCGILPTDVMMTFITNDKGDWSFGNGVAQYLTGEL"]}}, {"location": "[1644:2580](+)", "type": "CDS", "id": "<unknown id>", "qualifiers": {"locus_tag": ["ctg6_3"], "transl_table": ["11"], "translation": ["MKELKTDALWTHLHWLTVLAEQGSFTAAADRLEVSKAAMSQKIKELEQLAGVPLVTRTTRSLRLTSAGEKLVDDLRAPFAQIAQSFFSVRDSAGPLRGMVRVTAPVAFARQQLVPHITAFLREHPQVRVQLEVSDRLVSLASEGFDLAIRHSTTLPETHVALPLCPTRAVVVASPAYLARFGHPASPHALSEHLCLYYPRGVEAPRWRFQPLAGGEQTAVNVSGPFATNNSESIRDAALEGLGIALLPDFSAQAALKDGSLVQLLPQWQAVGAFAETLYVVRPWSAQVPRAVSAFIHWLREAFAHKSGENC"]}}, {"location": "[2663:4208](+)", "type": "CDS", "id": "<unknown id>", "qualifiers": {"locus_tag": ["ctg6_4"], "transl_table": ["11"], "translation": ["MQTHQHVTQQEHLLDDDTTLMTTTDADSYITYANSAFIEVSGYDRSEIDGQPHNLVRHPDMPKAAFADMWSTLKQGLPWTGLVKNRRKNGDHYWVRANVVPVIRNGEILGHMSVRVKPGAEEVRGAEQLYQKMNQGRLKGWRLHRGLLLRTGWLRPLSLLKTLSLRWRIHSAVLALWLPLVAAAAVAGLQGTALAGFSAFSVLIALGVDAWLQSQIARPMAAVCRQALDVASGANPQVEHLNRVDEIGMTLRAVGQLGLMFRWLIKDVSDQVLDVHRASDELARGNDKINSHTEQTAASVQQTASTMNQMTSTVQRNGESTEQANQFSHTASNAAVKGGEVMQNVVVTMDEIAASSRQIATITGLIDSIAFQTNILALNAAVEAARAGEQGKGFAVVAGEVRSLAQRSAGAASEIRQLIAASNLKVESGAGQVHEAGKAIGDIVDKVQNVTELLQQISVATAEQSAGLGEVGQAVEALDRLTHDNSALVSEGAQAAQRMKSQASRLVEAVSVFR"]}}, {"location": "[4364:5399](+)", "type": "CDS", "id": "<unknown id>", "qualifiers": {"locus_tag": ["ctg6_5"], "transl_table": ["11"], "translation": ["MKSYQVAVIPGDGIGVDVINAAWHVLVHSAAKFDFALSGEWFPWSCEYYLEHGEMMPKDGIDTLKKFDAVLLGAVGWPEKVPDNVSLHGLLLPIRKQFDLFANVRPHRLLAGVEGPLRKSEFDILCIRENTEGEYSGAGGRIHQGTPAEVAVETSIFTRRGVERILRFGFEMAQKRSKRLASVTKSNAQKYTMVMWDEVTEEVARDYPDVTVNRYHIDAIAARMVMNPETLDVIVASNLFGDILTDLGAAIQGGLGYAASANLNPDPAVPSMFEPVHGSAPDIAGQGIANPIAAIWSAAMMLEHLGEQQAARAILHAVETVTAQQKINHGLSTEEISAAVIAAI"]}}, {"location": "[5452:5971](+)", "type": "CDS", "id": "<unknown id>", "qualifiers": {"locus_tag": ["ctg6_6"], "transl_table": ["11"], "translation": ["MEAHGISDIIQPGLRVLFCGINPGKSSAHTGFHFAHPGNRFWKTIFQAGFTRSQLKPEQEQQLLETGCGITMLVERPTVLASELAGSELREGGQALVDKIERYQPAALAVLGKQAYQQAFRRSKVEWGRQPVTIAGTEIWVLPNPSGLNRASQQEMTAAYAALDQALREQGR"]}}, {"location": "[6317:8159](-)", "type": "CDS", "id": "<unknown id>", "qualifiers": {"locus_tag": ["ctg6_7"], "transl_table": ["11"], "translation": ["MEQNPQSQLKLLVTRGKEQGYLTYAEVNDHLPEDIVDSDQIEDIIQMINDMGIQVVEEAPDADDLMLNENNNDTDEDAAEAAAQVLSSVESEIGRTTDPVRMYMREMGTVELLTREGEIDIAKRIEDGINQVQCSVAEYPEAITYLLEQYDRVEAGEARLSDLITGFVDPNAQEDIAPTATHVGSELSEAERDDNEEEDEEDDDSSDDDNSIDPELAREKFNDLRVQYEKTRTVIKAKSRSHADAIAEIQNLSDVFKQFRLVPKQFDFLVNSMRVMMDRVRTQERLIMKLCVELCKMPKKNFITLFTGNETSETWFKAALAMNKPWSEKLNDVSEDVHRGLQKLQQIEQETGLTIEQVKDINRRMSIGEAKARRAKKEMVEANLRLVISIAKKYTNRGLQFLDLIQEGNIGLMKAVDKFEYRRGYKFSTYATWWIRQAITRSIADQARTIRIPVHMIETINKLNRISRQMLQEMGREPTPEELAERMLMPEDKIRKVLKIAKEPISMETPIGDDEDSHLGDFIEDTTLELPLDSATSESLRSATHDVLAGLTAREAKVLRMRFGIDMNTDHTLEEVGKQFDVTRERIRQIEAKALRKLRHPSRSEVLRSFLDD"]}}, {"location": "[8539:10285](-)", "type": "CDS", "id": "<unknown id>", "qualifiers": {"locus_tag": ["ctg6_8"], "transl_table": ["11"], "translation": ["MAGRIPRVFINDLLARTDIVDLIDARVKLKKQGKNYHACCPFHNEKTPSFTVNGEKQFYHCFGCGAHGNAIDFLMNYDRLEFVESIEELATLYGLEVPYESGNGPSQLERHQRQSLYQLMTGLRDFYQQALAQSQSAGAREYLAQRGLSEEVIKHFSIGFAPAGWDNALKRFGRNPDDRQSLIDAGMLVTNDQGRSYDRFRERVMFPIHDKRGRVIGFGGRVLGDGMPKYLNSPETDIFHKGRQLYGLYEAQKNYPEPPKLLVVEGYMDVVALAQFGVDYAVASLGTSTTAEHIQLLFRATNTVICCYDGDRAGREAAWRALETALPYMNDGRQLRFMFLPDGEDPDTLVRKEGKEAFEARMEQAMPLSGFLFDTLMPQVDLRSPDGRAQLSTLALPLISQVPGETLRIYLRQELGNKLGILDDSQLEKLLPKQAENAKPPAQPQLKRTTMRILIGLLIQNPQLAMMVPSLDGLEQSDLPGFPLFVELVSTCVAQPGLTTGQLLELYRGTKFSQSLETLATWNHMIVDDEVDTMFKDALGSMYDDALERRLEELIARDRTHVLSAEERREFWTLSQALKKQ"]}}, {"location": "[10396:10612](-)", "type": "CDS", "id": "<unknown id>", "qualifiers": {"locus_tag": ["ctg6_9"], "transl_table": ["11"], "translation": ["MPVIKVRENEPFDVALRRFKRSCEKAGVLAEVRRREFYEKPTTERKRAKASAVKRHAKKLARENARRTRLY"]}}, {"location": "[10915:11929](+)", "type": "CDS", "id": "<unknown id>", "qualifiers": {"locus_tag": ["ctg6_10"], "transl_table": ["11"], "translation": ["MRVLGIETSCDETGIAIYDDAAGLLANQLYSQVKLHADYGGVVPELASRDHVRKTVPLIQAALKEAGLQAQDIDAVAYTAGPGLVGALLVGATIGRSLAFAWDVPAIAVHHMEGHLLAPMLEDNPPEFPFVALLVSGGHTQLISVTGIGEYTLLGESIDDAAGEAFDKTAKLLGLDYPGGPMLSKMAQQGVEKRFVFPRPMTDRPGLDFSFSGLKTFAANTIRDNDSSEQTRADIARAFEDAVVDTLAIKCRRALDQSGFKRLVIAGGVSANRTLRSKLAEMMQKRGGEVFYARPEFCTDNGAMIAYAGMVRMKGGVHAELSVTVRPRWPLAELPAI"]}}, {"location": "[12064:12667](-)", "type": "CDS", "id": "<unknown id>", "qualifiers": {"locus_tag": ["ctg6_11"], "transl_table": ["11"], "translation": ["MSVFALGMIIFAYLCGSISSAILVCRLFGLPDPRHHGSRNPGTTNVLRIGGKGAAAMVLVFDVLKGMLPVWLAYHFGVTPLYLGLTAIAACLGHIYPVFFKFKGGKGVATAFGAIAPIGWDLTGLMTGTWLLTVLLSGYSSLGAIISALIAPFYVWWFKPQFTFPVAMLSCLILLRHHDNIQRLWRGQETKIWKKKRKDP"]}}, {"location": "[12774:13134](+)", "type": "CDS", "id": "<unknown id>", "qualifiers": {"locus_tag": ["ctg6_12"], "transl_table": ["11"], "translation": ["MDIVFIDHLSVITTIGVYDWEQTIQQKLVFDVEMAWDNRKAAASDDVNDCLSYADVSQAIIDHVANGKFALVERVAEEIATLLLARFASPWVRIKVSKPGAVAQAREVGVIIERGTNPK"]}}, {"location": "[13278:14100](+)", "type": "CDS", "id": "<unknown id>", "qualifiers": {"locus_tag": ["ctg6_13"], "transl_table": ["11"], "translation": ["MADIHQLWVAAILGIVEGLTEFLPVSSTGHMIIVGHLLGFEGEKAETFEVVIQLGSILAVVVMFWRRLFGLIGIHFGKEPHEGTGTGKLTLIHILLGMVPAVVIGLLLHDQIKTLFNPVNVMYALVVGGVLLIAAELLKPKQPKAVGVDDITYRQAFVIGCFQCLALWPGFSRSGATISGGMLMGVSRYAASEFSFLLAVPMMMGATALDLYKSMGFLTMADFPMFAVGFVTAFIVALIAIKTFLHIIKRISFIPFAIYRFIIAAAVYAVFVL"]}}, {"location": "[14174:15395](-)", "type": "CDS", "id": "<unknown id>", "qualifiers": {"locus_tag": ["ctg6_14"], "transl_table": ["11"], "translation": ["VKTYLVGGAVRDGLLNLPLKDKDWVVVGASPQQMLDAGYEQVGRDFPVFLHPSSHEEYALARTERKSGSGYTGFVCYAAPDVTLEQDLARRDLTINAIAQDADGNFYDPYRGREDLKLRLLRHVSAAFNEDPLRVLRVARFAARFAHLNFRVADETMALMRAMAASGELAHLTAERVWKETESALLTRNPQVYFQVLRDCGALAVLFPELDNLYGVPAPAKWHPEIDTGVHALMTLAMAAQLSPELDIRFATLFHDVGKGLTPPEKWPSHHGHGPAGVPLVAALCERLRVPNTVRDLALLVTEFHDLVHTVQNQSAATLIALFDRVDAWRKPQRVEQIAITSEADARGRTGFESNPYPQGDYLRTAWRVAQSVSTKEVVEAGFKGSEVREELTRRRVAALEEWKSS"]}}, {"location": "[15533:16154](-)", "type": "CDS", "id": "<unknown id>", "qualifiers": {"locus_tag": ["ctg6_15"], "transl_table": ["11"], "translation": ["MNKTHLIGLTLLTFSVATSVHAEEKRYISDELSTWVRSGPGNDYRLIGTLNAGEEVTLLQSNDNSKYGQIRDSQGRTTWIPLAQLSEQPSLRSRVPQLEQQVKDLTAKLANIDGSWNERTAEMQKKVAGSDGAINSLKEENQQLKNQLVVAKKKVDAANVQLDDKQRTIIMQWFMYGGGVAGVGLLLGLLLPHMIPRRKKSDRWMN"]}}, {"location": "[16397:17702](+)", "type": "CDS", "id": "<unknown id>", "qualifiers": {"locus_tag": ["ctg6_16"], "transl_table": ["11"], "translation": ["MTIEIELKFIAAAEAASKIADKLANWPHQHSAGQKLTNIYFETDDSQLRRWDMGLRIRGFGDSYEMTLKTAGQTVGGLHQRPEYNVALGQPELDIALLPADVWPAGTDVAALQQRLNALFSTHFVREKWVVTYLQSEIEVAYDCGEVSAGALSEPLREIELELKSGQRDDLLAFAAELATLEGLRLGSLSKAARGYALAQGNPPRPLRPVPLLKVKPKATVEEGMRSGFLLALSQWQYHEELWLRGVSGALPQIKDALETLRQVFSLYGALVPRKASSDLRQKLTVLEEALLEENVSAEKLCFSPVWLETQLALTNWIVTEGWRAFVDQKADAKLQGSFKRFSDIMLGRIAADLKETFAHVNHSGEYQDKLTRLHRQLLAVHLLAGAYQPDVVNSWLQSWQQLQQAIVSQQEVWLDSHRQQALKQAAFWKNGSV"]}}, {"location": "[17738:20552](+)", "type": "CDS", "id": "<unknown id>", "qualifiers": {"locus_tag": ["ctg6_17"], "transl_table": ["11"], "translation": ["MLPSLLTGQIALLDPIFSGASEQQKAVLAFSDFISDNLAKCPDWWQQIQQQPPQPDEWQHYPQWLQTQLAAAQDENALMRELRLFRRHMLTRIAWMQTLATSSTEQSLRQLSELAETLIVAARDWLWHACCRDFGTPVNAAGEPQPLLILGMGKLGGGELNFSSDIDLIFTWPENGTTQGGRRELDNAQFFTRLGQRLIKVLDQPTVDGFVYRVDMRLRPFGDSGPLVLSFAALEDYYQEQGRDWERYAMVKARLMGDSDDRWSEELRQTLRPFVFRRYIDFSVIQSLRNMKSMIAREVRRRGLTDNIKLGAGGIRETEFIVQVFQLIRGGRERSLQMRSLLPTLHAIGELHLLPQGQVSQLRDAYLFLRRLENLLQSINDEQTQTLPVAELDRARLAWAMDFSDWQALHDQLDIHMAQVRTIFNDLIGDDSSESGDSRDAGEYGVLWQDQLEEAELAPLVPHLDSAARQLLWRTITEFRLDVDKRTIGPRGRQALDQLMPRLLSEVVPRDDAPVTLSRLTPLLLGVVTRSTYLELLTEFDGALKHLIRLCAASPMVASQLARHPLLLDELLDPATLYQPTATDAYRDELRQYLLRIPEEDEEQQLEALRQFKQAQHLRIAAADIAKTLPVMKVSDHLTWLAEAMIEAVVQQAWNMMVQRYGRPSHLTSDSERGFAVVGYGKLGGWELGYSSDLDLVFLHDCPVDAVTLGERSIDGRQFYLRLAQRVMHLFSTRTSSGILYEVDARLRPSGAAGMLVSTFDAFDDYQRNEAWTWEHQALVRARIVFGDGALSQRFDQIRRGILSLLREPDALKTEVREMREKMRAHLGHKHKGRWDLKADEGGITDIEFITQYLVLRYAAQDPTLTRWSDNVRILELLANGDKMAQAEAQALTQAYVSLRDALHHLALQELPGHVEESAFSAEKAQVNASWQKWLGA"]}}, {"location": "[20647:22084](+)", "type": "CDS", "id": "<unknown id>", "qualifiers": {"locus_tag": ["ctg6_18"], "transl_table": ["11"], "translation": ["MKITLPDFSRAGVLVVGDVMLDRYWHGPTSRISPEAPVPVVKVDHVEERPGGAANVAMNIASLGAGSRLVGLTGIDEAAQALSATLAGVNVRCDFVAVPTHPTITKLRVLSRSQQLIRLDFEEGFDGVNPEPMHERIREALPKIGALVLSDYAKGALASVETMIALAREAGVPVLVDPKGTDFSRYHGATLLTPNLSEFEAVVGKCKSEADIVERGTALMQQHGLSALLVTRSEHGMTLLQPGKEPFHMPTQAQEVFDVTGAGDTVIGVLAAALAAGNTLEESCFLANAAAGVVVGKLGTSTVSPVELENAIHARPESGFGVMDEAQLIAEVAKARQRGEKVVMTNGVFDILHAGHVSYLANARKLGDRLIVAVNSDASTRRLKGETRPVNPLVNRMIVLGALEAVDWVIGFEEDTPQRVIAEVLPDLLVKGGDYKPEDIAGSKEVWANGGDVRVLNFEDGISTSNIIKTIISGTGKS"]}}, {"location": "[22123:22477](-)", "type": "CDS", "id": "<unknown id>", "qualifiers": {"locus_tag": ["ctg6_19"], "transl_table": ["11"], "translation": ["MIDAKKIEQLARQVHDSMPKGIRELGDDVEKKIRQTLQAQLTRLDVVNREEFDVQTQVLLRTREKLAALEQRLAELEAKVTQPATAATPAASATSAAASATPATSATAATSEPKAPN"]}}, {"location": "[22895:23552](+)", "type": "CDS", "id": "<unknown id>", "qualifiers": {"locus_tag": ["ctg6_20"], "transl_table": ["11"], "translation": ["MNQSLLSEFGTPEQRVTRAIEALRAGRGVMVLDDEDRENEGDMIFAAETMTVEQMALTIRHGSGIVCLCLTEQRLQELELPMMVQDNTSAYGTGFTVTIEAAKGVTTGVSATDRLTTIRTAIADDTKPSDLNRPGHVFPLRGRAGGVLTRGGHTEATIDLVTLAGFKPAGVLCELTNDDGSMAHAPEAIVFAKQHDMPVVTIEDLVAYRRSHETRQAS"]}}, {"location": "[23859:24645](+)", "type": "CDS", "id": "<unknown id>", "qualifiers": {"locus_tag": ["ctg6_21"], "transl_table": ["11"], "translation": ["MSHSRMPALFLGHGSPMNVLEENIYTETWRELGKTLPRPKAIIAVSAHWYTRGTAVTAMEKPRTIHDFGGFPQALFDTHYPAPGSPALAQQVADALAPVAVELDREWGFDHGSWGVLIKMYPDADIPVVQLSVDGTRPPAYHYELGRKLAALREQGIMIVASGNVVHNLRMVRWGGDAAAYPWAESFNQYVRDNLSWEGESEQHPLVNFMQHEGAALSNPTPEHYLPLLYVLGARAAGEAIAIPVDGIVMGSLSMLSVQVG"]}}, {"location": "[24832:25993](-)", "type": "CDS", "id": "<unknown id>", "qualifiers": {"locus_tag": ["ctg6_22"], "transl_table": ["11"], "translation": ["MKRIAITERPGWREKATEFGFRFHTMHGEPYWCEDAYYQFTLEQIETLEDVTSELHQMCLQAVEMVVGSDELLEKFRIPKHTWDFVRESWKSGQPSLYSRLDLAWDGVTPPKLLENNADTPTSLYEAAFFQWLWLEDQLNAGQLPVGSDQFNSLQEKLIERFAELHQQHGFSWLHFACCRDTDEDRGTVQYLQDCATEAGLPSEFLYMDEIGLGEKGQFTDQHDQVIANLFKLYPWEFMLREVFSTKLADAGVRWLEPGWKSIISNKALLPLLWKMFPDHPNLLPAYFAEDNVPHMDKYVVKPLFSREGANIRIVENGQEIARVDGPYGEEGMIVQQFHPLPKFGDSYTLIGSWLINDQPAGIGLREDRDLITQDLSRFYPHAFIE"]}}, {"location": "[25999:26665](-)", "type": "CDS", "id": "<unknown id>", "qualifiers": {"locus_tag": ["ctg6_23"], "transl_table": ["11"], "translation": ["MKRTKQINHASFRKSWSARHLTPVALAVTAVFMLAGCEQSDETVSTYMNADDCSSANPGKSEQCTTAYNKAKEEAVKTAPKYATREDCVAEFGEGQCQQAPAQAGVGTTNAESQSSGSFWMPLMAGYMMGRMMGGGMGQQQPLFSSKNPASPANGKFVDASGKSYGAATPGRTMTVPKSAMAPKPATTSTVMRGGFGESVAKQTSMSRSSAASGSSRSFGG"]}}, {"location": "[26844:28308](-)", "type": "CDS", "id": "<unknown id>", "qualifiers": {"locus_tag": ["ctg6_24"], "transl_table": ["11"], "translation": ["MNKLLPLLIGLSLGGFSVASQAENLLQVYQQARLSNPDLRSSAADRDAAFEKINEARSPLLPQLGLGADYSYNNGYRDARDSNSTSKSTSLQLTQTIFDMSKWRALTLQEKTAGIQDVTYQTAQQTLILNTATAYFNVLNAIDTLSYTEAQKQSIYRELDQTTQRFNVGLVAITDVQNARSQYDTVLANEVTARNDLDNAVETLRQVTGNYYPSLASLNVDNFKTEKPQPVNALLKEAESRNLSLLSARLSQDLAREQIRSAETGHMPTVDLTASTGLSNNRYSGDRATNNDNISGSNQVGLSFNLPLYSGGSVSSQVKQAQYAFVAASEQLEGAHRSAVQTVRSSFNNVNASISSIEAYKQAVVSAQSSLDAMEAGYSVGTRTIVDVLDATTTLYEAKQKLANARYSYMINQLNIKSALGTLNEQDLATLNNHLGKDINTSPEAVAPENPQQVARVDGNESAPAARQAAATSRPAANRSSGNPFSQ"]}}, {"location": "[28518:29154](+)", "type": "CDS", "id": "<unknown id>", "qualifiers": {"locus_tag": ["ctg6_25"], "transl_table": ["11"], "translation": ["MATSNKYPVTFTKNDVEIIARETLYRGFFSLERYRFRHRLFNGGMSGEVSREILERGHAAVLLPYDPLRDEVVLIEQIRIAAYDTSPTPWVLELVAGMMEPGETPEEVARREALEEAGLTPGRIKPIINYLSSAGGTSERLAVFVGEVDASVAQGNHGLEEENEDILVHVVSRTQAYQWVEQGKIDNAAAVIALQWLELHHKQLCDEWNPE"]}}, {"location": "[29153:29576](+)", "type": "CDS", "id": "<unknown id>", "qualifiers": {"locus_tag": ["ctg6_26"], "transl_table": ["11"], "translation": ["MKRYVPDFPEMMRVCETNFAQLRRLLPKEDQAGESVTYQVNGASYQITILESTRYTTLVEVKQTAPAVSYWSLPSMSVRLYHDAMVAEVCSTQQIYRFKARYDYPNKKLHQRDEKHQINQFLADWLRYCLFHGAMAAPVF"]}}, {"location": "[29614:30442](+)", "type": "CDS", "id": "<unknown id>", "qualifiers": {"locus_tag": ["ctg6_27"], "transl_table": ["11"], "translation": ["LDSLLKLPVASGSRVRILQITDTHLFAGKHETLLGVNTWASYDAVLEAIAAGQRHYDLIVATGDLAQDHSVEAYQHFAEGIARLPAPCVWLPGNHDFQPAMFSTLAESSIADEKQVLVGDRWQIVLLDSQVFGVPHGELSDYQLEWLERALAAEPQRHTLVLLHHHPLPSGCSWLDQHSLRNPHMLDAVLQRYPLAKTLLCGHIHQELDLDWHGRRVLASPSTCVQFKPHCTNFTIDAEAPGWRWLDLYDDGRLETEVQRLATRKFNPDLDSEGY"]}}, {"location": "[30445:31024](+)", "type": "CDS", "id": "<unknown id>", "qualifiers": {"locus_tag": ["ctg6_28"], "transl_table": ["11"], "translation": ["MATLLYLHGFNSSPQSAKATIFKQWLAQHHPKITLHVPQLPAFPAEAAALLEEFVMKSAGEPLGIIGSSLGGYYATWLSQCFALPAVVVNPAVRPFELLADYLGNNENPYTGQQYVLESRHIYDLKVMQIDPLESPDLIWLLQQTGDEVLDYRQALDYYSACRQTVEEGGNHAFIGFERHFSAMIDFLGFRD"]}}, {"location": "[31078:32788](+)", "type": "CDS", "id": "<unknown id>", "qualifiers": {"locus_tag": ["ctg6_29"], "transl_table": ["11"], "translation": ["MTQSSYNADSIEVLSGLEPVRRRPGMYTDTVRPNHLGQEVIDNSVDEALAGHAKRVEVILHADQSLEVIDDGRGMPVDIHPEEGVPAVELIFCRLHAGGKFSNKNYQFSGGLHGVGISVVNALSKRVEVTVRRNGEIYEMAFENGDKVQDLVVTGTVGKRNTGTRVQFWPDESFFDSPRFSVSRLSHLLKAKAVLCPGVEIVFKDKLNNTEQSWCYADGLTDYLMEAVNGLPTLPEKAFVGAYAGDVEAVDWALLWLPEGGELLTESYVNLIPTMQGGTHVNGLRQGLLDAMREFCEFRNILPRGVKLSAEDIWDRCAYVLSVKMQDPQFAGQTKERLSSRQCAAFVSGVVKDAFSLWLNQNVQAAEMLAELAISSAQRRMRAAKKVVRKKLTSGPALPGKLADCTAQDLSRTELFLVEGDSAGGSAKQARDREYQAIMPLKGKILNTWEVSSDEVLASQEVHDISVAIGIDPDSEDLSQLRYGKICILADADSDGLHIATLLCALFVRHFRTLVQNGHVYVAMPPLYRIDLGKEVYYALDEEEKEGVLEQLKRKKGKPNDSALKGWAK"]}}, {"location": "[32784:32973](+)", "type": "CDS", "id": "<unknown id>", "qualifiers": {"locus_tag": ["ctg6_30"], "transl_table": ["11"], "translation": ["MNPLQLRETTLDPNTRRLVQLTISEEDVAQTLAVMDMLLAKKRSEDRRNWLQEKGDTAEIEV"]}}, {"location": "[33223:33781](-)", "type": "CDS", "id": "<unknown id>", "qualifiers": {"locus_tag": ["ctg6_31"], "transl_table": ["11"], "translation": ["MNKAIRISLPHADAPFFRGLHILVALMILAQIINSNFTEREALDEQGLTSIITWMHVISGFSLIMLGVIMLGWMLAQHGARYYFSWLHFDFSDIAQDIATLKRLRLPEAHSGGIAATIQGLGVLSLLGVALSGGIWFLLNAAQNPLAHSVIHWHKNLTTFVEIYFFAHGAMGLLHIFLNSKLFQR"]}}, {"location": "[34004:34907](+)", "type": "CDS", "id": "<unknown id>", "qualifiers": {"locus_tag": ["ctg6_32"], "transl_table": ["11"], "translation": ["VKITLEELRAWVVVVDTGSITAAADQLNQTTSGISRALSRLESKLQTTLLHRTTRRIALTEEGQIFLEHARQIIRSVETAEEQIAQRREIPSGRLRVNAATPFMLHVIVPLMAEFSRRYPLIQLELNTDEVVIDLLEQQTDIAIRIGDLRDSTMHARALGSSKLRLMASPDYLARHGTPHSVADMVENHQLLGFSNLDQHNVWPVWRSEGVFLQIKPTVFASSGETLRQLAVNGMGITRISDFLSREDLAEGRLIPVLVAETHEMRHPIHAVYYRNSTLSTRISCFLDYLSEQFASKTLL"]}}, {"location": "[34960:35269](-)", "type": "CDS", "id": "<unknown id>", "qualifiers": {"locus_tag": ["ctg6_33"], "transl_table": ["11"], "translation": ["MLTVIAEICIKPGRRTAVLQAIETLTPTVLAEEGCGSYQTLIDHKAQVPWKQHSPESIFMVEHWESLRHLEQHQQADHMERHRTAIKHDVVDVKIFVLEPAF"]}}, {"location": "[35306:35888](-)", "type": "CDS", "id": "<unknown id>", "qualifiers": {"locus_tag": ["ctg6_34"], "transl_table": ["11"], "translation": ["MSQILIIDAGKAFAHSKGELNHTLTNVAASFLRDAGHQVNVTVVDDGYVVADEIEKYLAADTLIYQMPGWWMGEPWTLKKYIDEVFTEGHGKLYASDGRTRSDAAKKYGSGGLLQGKNYMLSLTWNAPLQAFTDPEQFFEGVGVDGLYLHFHKANQFLGMDGLPTFICNDVIKQPDIAGDIARYRTHLSEIFA"]}}, {"location": "[35947:36805](+)", "type": "CDS", "id": "<unknown id>", "qualifiers": {"locus_tag": ["ctg6_35"], "transl_table": ["11"], "translation": ["MWYQSQYSCVLSNNAGNRTDSDNNNERKSMMIKSGVVIALMLVAGSASAQSRLDRVMQSKTLTVCTTGDYKPYTYLRPDGSYEGIDISLAQSLAKSLGAEVKWVPTSWKTMTPDFIAKQCDVALGGVSVTLKRQQTAWFANPLDTDGKIPLVRCADKKKYRTVEQMNKASVRLIEPAGGTNEAFVHAYLPQANLTLFHDNVTIFQQLVDKKADVMITDASEALYQQKRFPQLCAINPDKPLQYGEKAWMLPRDDISWKMYVDQWLHLSKATGEYQQVVGQWLAAK"]}}, {"location": "[36848:37712](-)", "type": "CDS", "id": "<unknown id>", "qualifiers": {"locus_tag": ["ctg6_36"], "transl_table": ["11"], "translation": ["MLMSMHELLKPTRENRFAIGAFNVADSCFIRAVVEQAEASNSPAIISIHPSELEFVTDEFFGYVRERTLRSRIPFVIHLDHGASVEHVQRAIRCGFTSVMIDGSLLPYEENVALTQEVVKLAHAVGISVEGELGTIGDTGTSVEGGVSKVIYTDPAQAEDFVARTGVDTLAVAIGTAHGIYPKDLKPELQMHILRDISQRVTIPLVLHGGSANPDAEIAESVTLGVGKINISSDMKYAYFAKAREILSLEAWWDPNVIYPQPIQAAKEVIAYKMSLFGSAGKADLYR"]}}, {"location": "[37855:38947](-)", "type": "CDS", "id": "<unknown id>", "qualifiers": {"locus_tag": ["ctg6_37"], "transl_table": ["11"], "translation": ["MRTQTSNIGQEIKGHLLTGISWMIPLIVAAGICIALGQVIGGPDVGKHPGTIAWMLNQIGGWGMGLIVPLIAAAIAWSIADRPGFAPGLIVGFICGQIGTGFIGGILGGFLVGYTVLLLRRTIKLPASMQGLMPVMILPVLSTIIAGLLMMTLIGQPIAWLQKALYHLLESMQGGSRFLMGAILGAMATFDFGGPVNKTMSLFADGMLVDGIYGPEAVKFVGSMIPPFGITLSFLLTRNKYTRAEKEALKAAFPMGICLITEGVIPIAARDLFRVVGSCVVASAIAGGLIMVWGVEAPVPHGGMFVVPLFTKPALFCLALGIGTVICGVMLSLLKKPVTAADEEFDDVDDASVRDEDIKFTLE"]}}, {"location": "[38969:39284](-)", "type": "CDS", "id": "<unknown id>", "qualifiers": {"locus_tag": ["ctg6_38"], "transl_table": ["11"], "translation": ["MKIVCVAACTAGIAHTYIAREKLIKGAKALNFDILVETQGTIGTEHALSAADIAAADVVILAVDIKINGEERFKGKPVVRVKTDIVIKSPVKFLEKVAGSLERA"]}}, {"location": "[39302:39773](-)", "type": "CDS", "id": "<unknown id>", "qualifiers": {"locus_tag": ["ctg6_39"], "transl_table": ["11"], "translation": ["MDINKILSARRVKLDMNARSKDEAIRELTDLLYADGALTSKEDFIHDVYLREAEGSTGFENHIAIPHGKSLAVKQTTLAIGRTRADIPWETLDGSEVRCIILFAVRMEDQNTTHIRLLSQVACALADDEVIAQLLQEQDADSIIQLFSQYAETDLC"]}}, {"location": "[39794:41369](-)", "type": "CDS", "id": "<unknown id>", "qualifiers": {"locus_tag": ["ctg6_40"], "transl_table": ["11"], "translation": ["MQILSSRQNKLLKYLLQHQEYVPVKNIAQLLAVSEKTVHRDIQFIEEMLAEWNIASDKKIGSGIMLLVDDSQRLMLLEQLITPEDGGAEALANNSRRVKIASQLLSDTPRETSISKLSERYFISSASIVNDLKMIESWIAPLGLTLVRSQSGTHIEGSENHIRQAMATLINDVMNYQEPGSVNHSRLDPGSYKALTHYFGEEEVLYVQQILQQMEQQLGYPLGEPYYINLFTHILIMMHRMSLGNPLILNEENINQQPDEAIFNIAQQMVNHIERRIGNILPCDEVWFVYQYIISSGIVIEESENNPPLYCQLSNSESRRLTLDLIATFSEVINIDLRDDRLLHEGLLVHIKPLLNRLKYHIRIRNPLLEDIKQELADIYQLTGHAIHRVCQRFQLADIADDEVGYLTVHFQAALERQIAHKRILVVCSSGVGTSHLLKSRILRAFPDWTIVGVVSASTVTQHCQQQDIELVISTVHLAELPLPVVYVSAFFNDDDIKRVTERVIASKLLLASDRIKACEHAFS"]}}, {"location": "[41813:44090](+)", "type": "CDS", "id": "<unknown id>", "qualifiers": {"locus_tag": ["ctg6_41"], "transl_table": ["11"], "translation": ["MSDLTQDGAERLPLHTFTEDAYLKYSMYVIMDRALPYIGDGLKPVQRRIIYAMSELGLSNSAKFKKSARTVGDVLGKYHPHGDSACYEAMVLMAQPFSYRYPLVDGQGNWGAPDDPKSFAAMRYTESRLSKYAEVLLGELGQGTVNFVQNFDGTMQEPSMLPARLPNILLNGTTGIAVGMATDIPPHNLREVAKAAITIIDNPKTTLDELLDIVQGPDYPTEAEIITPRNEIRKIYQSGRGSVRMRAVWKKEDGDVVITALPHQVSGARVLEQIATQMRNKKLPMVEDLRDESDHENPTRLVIVPRSNRVDMDQVMNHLFATTDLERSYRINLNMIGLDNRPAVKNLLEILSEWLVFRRDTVRRRLNYRLEKVLKRLHILAGLLVAFLNIDEVIHIIRSEDEPKPVLMSRFDISETQAEAILELKLRHLAKLEEMKIRGEQDELEKERAHLEALLASERKMNTLLKKELQADSDAYGDDRRSPLREREEAKAISENELVPSEPVTIVLSQSGWVRSAKGHDIDPTGLSYKAGDSFRAAARGKSNQPVAFIDSTGRSYALDPVTLPSARGQGEPLTGKLTPPPGAVVEQVLMENDDQKLLMASDAGYGFVCTFSDLVSRNRAGKALLSLPENAKVMTPMAIHSNDDLLLAITTAGRMLMFPVGDLPQLSKGKGNKIISIPAAQAASGEDKLAWLLLLTPQSDITLYVGKRKLTLKAADLQKFRAERGRRGTLLPRGLQRIDKVEIEGPVRAAPVDDSEE"]}}, {"location": "[44141:44879](+)", "type": "CDS", "id": "<unknown id>", "qualifiers": {"locus_tag": ["ctg6_42"], "transl_table": ["11"], "translation": ["MLAILRTIIVVVYSILLCVFGCIYCLFSPRNPRHVATFGHLFGRLAPVFGLKVELRKPQGAENYPNAIYICNHQNNYDMITAAAIVQPTTVTVGKTSLLWVPFFGLLYWLTGNLLIDRDNRAKAHGTIGELVAQFKKKKISFWMFPEGTRSRGRGLLPFKTGAFHAAVAAGVPIIPVVVSNTHGKIKLNRLKNGLAIVEMLPPVDTAAFADQSVRKLATHCRELMAAKLDELNAEVAEREAAGKL"]}}, {"location": "[45018:46434](+)", "type": "CDS", "id": "<unknown id>", "qualifiers": {"locus_tag": ["ctg6_43"], "transl_table": ["11"], "translation": ["MSFSRRQFIQASGLALCASALPFSARAAGPGNPLPVPPLIESRRGQPLFLTLQRSHWSFDGNSKVPVWGVNGLYLGPTVRVWAGDDVKLIYSNRLNEPVAMTVSGLQVPGALMGGAARMMSPGVDWAPVVPIRQPAATCWYHANTPNRMAPHVYNGLAGMWLIEDEVSKSLPVPNHYGVDDFPLIIQDKRLDNFGAPEYDPPENGGFIGDTLLVNGIQNAYVEVSRGWVRLRLLNASNARRYQLRMSDGRPFNVIASDQGFLPAPVAVEQLSLAPGERREILVDMSQGDEVSITAGEAAGVMDRLRGFFEPSSILTSTQILNLRPTGLLPLVTDNLPMRLLADQMIEGAVSRTREFRLGDSVPGINGALWDMNRTDVQAQQGSFERWIVHADTPQAFHIQGVMFLIKNVNGAQPMAEDRGWKDTVWVDGSVELFVSFPQSTSEHFPFTYYSQTLEMADRGTAGQLAVNPTL"]}}, {"location": "[46554:47379](-)", "type": "CDS", "id": "<unknown id>", "qualifiers": {"locus_tag": ["ctg6_44"], "transl_table": ["11"], "translation": ["MADQPMIKLHDGNMMPQLGLGVWQATIDDARAAAVKALEVGYRSIDTAAIYKNEEGIGQALKETDVAREDIFVTTKLWNDDQLNAESAMETSLKKLQLDSVDLYLMHWPCPQKDNYVEAWKAMIKLQQQGLTKSIGVCNFQEAHLKRLLDETGVSPVVNQVELHPMLQQRTLHAWNAMHQIQTESWSPLAQGGKGVFDQEVIKHLAKKYGKTPAQIVIRWHLDSGLVVIPKSVTPSRIEENFKVFDFRLEKPEISEIAKLDQGKRLGPNPDELN"]}}, {"location": "[47465:48623](-)", "type": "CDS", "id": "<unknown id>", "qualifiers": {"locus_tag": ["ctg6_45"], "transl_table": ["11"], "translation": ["MNNFVLHTPTRILFGQGQIAHLAAEIPADSKVLITFGGGSVKNNGVMDQVYSALQGFDVQEFGGIEPNPSYETLMQAVEVVKREKITFLLAVGGGSVLDGTKFIAAAAFYPQDPWHILQTGGAEIEQALPIGSVLTLPATGSESNRSAVITRRATHDKQAFRNNHVFPRFAVLDPVYTYSLPPRQIANGVVDAFVHTIEQYLTYPVDARVQDRFAEGLLLTLIEEGPRALAEPENYDVRANVMWSATMALNGLIGAGVPQDWATHMLGHELTALHGLDHAQTLAIVLPSLMNVKRDTKREKLLQFAERIWGINEGSEDRRIDGAIAATRSFFEQMGVPTRFSDYQLDGSSIPALLAKLEEKGLTALGERQDITLDVSRRIYQDAS"]}}, {"location": "[48797:49691](+)", "type": "CDS", "id": "<unknown id>", "qualifiers": {"locus_tag": ["ctg6_46"], "transl_table": ["11"], "translation": ["MDRKAICARLAQQVIGLVTQDKTRVAPVPGISLIYADQHWARQPVMYQPAIVILFQGQKTGYLGSSVFSYDATKYLMLTVPLPFECETFATPEAPLAGLSLRVDALKLQDLLIDIGDDDGFHPEPQTRGIHSALLTEEMLCATERLLDVMKDPRDARVLGPQIVREILYHVLQGPCGGALLALVSRQTQFSQIARALRRIEHHFTDSLSVDLLAAEANMSVSAFHHNFKAVTSTSPLQYLKSYRLHQARMMMLQEGMKASVAAMKVGYESASQFSREFKRYFGVTPGEEMTRMRQSG"]}}, {"location": "[49706:50363](-)", "type": "CDS", "id": "<unknown id>", "qualifiers": {"locus_tag": ["ctg6_47"], "transl_table": ["11"], "translation": ["MGVLHEIVQALWHQDFAALANPDVIWIVYGIMFLTLLLENGLLPAAFLPGDSLLLLAGAMIAKGAMAFIPTLLILTTAASLGCWLGYLQGRWLGNTKMVQGWLMHLPAQYHQRAWNLFNRHGLMALLVGRFLAFVRTILPTLAGIAGLKNTRFQLFNWLSGLLWVLILVGFGYAISQVPFIKRHEDQVMACLMVLPLVMLSIGLIGSIALVMRRKKAR"]}}, {"location": "[50580:51798](-)", "type": "CDS", "id": "<unknown id>", "qualifiers": {"locus_tag": ["ctg6_48"], "transl_table": ["11"], "translation": ["MSSKKIETALIAAGRAKRYTQGSVNPIIQRASSLVFDSVADKKRATAGRADGELFYGRRGTLTHFSLQEALTELEGGAGCVLYPCGAAAVANAILAFVCAGDNVLMSGSVYEPTQDFCTKILSKMNVTTTWFDHSAGSEIAELVQPNTRVVFLESPASITMEVQDVPAIVAAIRSKAPDAIIMIDNTWGAGILFRALDFGVDISIQAGTKYLIGHSDAMIGTAVANARCWAQLRENSYLMGQMVDADTAYMTSRGLRTLAVRLRQHEESSIRVANWLAERPEVAVVNHPALPQCKGHQFWQRDFSGSSGLFSFVLKAKLSREQLAHYLDNFSHFSMAYSWGGYESLILANQPEELAAIRPAGGIDFSGTLVRLHIGLENVDDLIDDLAAGFARLSQSCPKASTKC"]}}, {"location": "[52047:52776](+)", "type": "CDS", "id": "<unknown id>", "qualifiers": {"locus_tag": ["ctg6_49"], "transl_table": ["11"], "translation": ["VTNDLMQMDLSVWGMYQHADIVVKAVMIGLLLASVVTWAIFFSKSIELSAARKRLKREQLALANVRSLEEASQTCAGFKGFSLSTLLVKEAENELELSAGSDDNNGIKERTGFRLERRVAAISRHADRGNGFLATIGAIAPFVGLFGTVWGIMNSFIGIAHTQTTNLAVVAPGIAEALLATAVGLIAAIPAVVIYNVFARTIGSYKASLGDLAAQVLLLQSRDLDLAASAPRVQPAQKLRVG"]}}, {"location": "[52781:53204](+)", "type": "CDS", "id": "<unknown id>", "qualifiers": {"locus_tag": ["ctg6_50"], "transl_table": ["11"], "translation": ["MAMRLNEDLDNNGEMHEINVTPFIDVMLVLLIIFMVAAPLATVDVRVNLPASTSAPQPRPEKPVYLSIKADKQLFIGNDAVTEETLVDALTKQTEGKKDTTIFFQADKSVDYETLMGVMDKLRQAGYLKIGLMGMETAGK"]}}, {"location": "[53296:54613](-)", "type": "CDS", "id": "<unknown id>", "qualifiers": {"locus_tag": ["ctg6_51"], "transl_table": ["11"], "translation": ["MSNSMTGTSRQGGARTIFNVTSGNFLEMYDFMVFGYYATAIAKTFFPGDDPFASLMLTLMTFGAGFLMRPLGAIILGSYIDRHGRRKGLLLTLGLMAIGTLTIAVVPGYATLGMAAPVLILLGRLLQGFSAGVELGGVSVYLSEIAPKGKKGFYVSWQSGSQQIAVIFAALLGLLLNHLLAKEAVTDWGWRIPFVIGCLIVPFLFWIRRMLEETEAFSQRKHHPSMGQIVRSVGRNWALVLAGMLMVVTTTVMFYMITAFTPTFGKTVLMMSDKESFFVTLCIGISNLFWLPVMGALSDRYGRRPLLLIFTILMIITAWPVLHWLVGSPSFAHLLEAELWLSFLYGSYNGAMVVYLAEVMPAEVRATGFSLAYSLATALFGGFTPAVCSYLIHVTGDKAMPGVWLTFAAVCGLIGTLIIKRLVKQYQARRLMEPAIQV"]}}, {"location": "[54952:55846](+)", "type": "CDS", "id": "<unknown id>", "qualifiers": {"locus_tag": ["ctg6_52"], "transl_table": ["11"], "translation": ["MADQYEMQNPLTQYPAEDFPKQRQPAPGVQAEMRPVPDCGEKSYRGSGRLQGRKALVTGADSGIGRAAAIAYAREGADVALSYLPDEQRDAEEVAKLIEQAGQKAVLLPGDISNEAFSKKLVEDAREHLGGLDILALVAGKQVAVENIADLTTEQFRKTYETNVFSLYWITQAAIPHLPAGSSIITTSSIQAYQPSAHLLDYASTKAAILAYTRGLAKQIAEKGIRVNCVAPGPIWTALQIAGGQTQDKIPEFGQQTPMKRAGQPAELAPVYVYLASQESSYVTAEVHGVTGGNHLG"]}}, {"location": "[55842:56433](-)", "type": "CDS", "id": "<unknown id>", "qualifiers": {"locus_tag": ["ctg6_53"], "transl_table": ["11"], "translation": ["VVFSLPFFLRTVPGAVVAAGTYTVTLNVQVVYNVCTGVGIGGLCLLGSQNSGTTTLPLTATIAIANDCTTITSPAVNFGSAPLVSSFTGVSQSINVICTKGSTYSVGMNNGIHAVGAQRYMASGTNLLAYEIYKGSGTASRWGGTVTAERMQSTAANSVSTDGLTRTFNYNAQVLTSQATPVAGSYSDTITVDLSF"]}}, {"location": "[56453:56822](-)", "type": "CDS", "id": "<unknown id>", "qualifiers": {"locus_tag": ["ctg6_54"], "transl_table": ["11"], "translation": ["MKKLLLLCSFILLMGGSLPALAACTTAPVSAAFGGVSSFTVNTTASTVSAPGTLNCGTGVLALLSSDSVTVQLVSATSSTGNRGTLRLSDTIPVQLCTDSACATELGIGAPSSPTAAASCWG"]}}, {"location": "[56818:59239](-)", "type": "CDS", "id": "<unknown id>", "qualifiers": {"locus_tag": ["ctg6_55"], "transl_table": ["11"], "translation": ["MSRCRRVPGRHCTLAVTGLLSCLSPLTGSAETYSSLPPPPSAAASQQQQNYMLGLVVNGEERDQVVPVQFQNGHYLLRAADLQRAGIPTARITASIIDVSAMDQVQAEYDRQRQRILLTVPSEWLPKQTFGGAAQNGPRYPGRSSNGLLFNYDVYASQTTDGGTRMSAWNELRLFGNAGQFSSNGVVQQQLTGDSGYLQDGYLRYDTWWANQDEERALSWRVGDLITDSLAWSSSVRLGGIQIARDFSVRPDLVTYPLPSFSGQAAVPSTVDLFVNGYKTSSNSVQPGPYSLTNMPFVNGAGNAVVVTTDAQGRRVSTTLPFYVASDLLKSGLSDFSFSAGALRQNYGLKNFDYGSAAGSGSYRYGIADWLTLETHAEAAQSLALGGAGVQLKMGAWGVVNGAVTQSQMQGDSGRQYSWGYQYNTSRFSVGMQQTRRTTGFGNLALYGDRESGVATAETYTLSRSSAQYNASVALDRYGSLGAALIDITSGSGDRTRLLNLSWSKNLWGNTSLYLSASRDQQEGNWSGAVSLMIPFSDLSNASISMERDRQGGTAERLSVSRAMPTDGGIAYDASWANQSSGGSYRQGNLRWRNQQFETSAGFYGDDNYSTEFADLSGSLVLMDNSVFAANQVTDAFVLVKTDYPNVNVRYENQLMGKTDSDGYLLVPAISSYYPAKYDIDTLDLPADMAASSVEQRFSVKRQSGYLLHFPIEPLRAASVILHDSNGEPLPVSTVISREGQQSGYVGWDGITWMENLSEHNPLRAETPDGRHCDTELTVPGGRPKSLTTYGPLTCVLSPLPTGNTR"]}}, {"location": "[59242:59962](-)", "type": "CDS", "id": "<unknown id>", "qualifiers": {"locus_tag": ["ctg6_56"], "transl_table": ["11"], "translation": ["MTKFALTGPLLALLLGVVSPTASAGNSVLIWPIDPKIAPQEKASELWLENRGESTTLMQVRVFSWQQINGQEQYQTQQQVLASPPLVRIEPGKRQMVRLIKQTPPAGGKEAAYRVLLDEIPTPQQAGDNQAGLNFQMRYSVPLFVYGDGLAPESARPQLSWRLVNQGGKQALEITNRGSGHARLSNVSLGGRSLSSSLFGYVLADASNTFPLSVPVSGGAELSAELEHKQSWRSTRSAP"]}}, {"location": "[59985:60513](-)", "type": "CDS", "id": "<unknown id>", "qualifiers": {"locus_tag": ["ctg6_57"], "transl_table": ["11"], "translation": ["MVWKLVQGLAGDARPLILVLLVYSGCAVSLPTQTFQVTASIVNGCVVSGTNTGVFGTLDFGTQPGVGSATANAAYVQSSTIALACTPGTTLSMSIDGGSNYTTTRNLKVANNSNLVAYNLYTNASHTTAIPVNQNVALTYSNANNITLPIYGQLQLSGVNRAGTYSDTLTVTLSW"]}}, {"location": "[60533:61100](-)", "type": "CDS", "id": "<unknown id>", "qualifiers": {"locus_tag": ["ctg6_58"], "transl_table": ["11"], "translation": ["MKMKLFLLGCGLSFGVVSSGFAATTTGTIAARLVLTTGCLVNGQSATSAVNFGTLDFGSSAATFDTLNATLVGSLGNGIFVRCTTGQTYNVQLTSSNAAPATVYGTVTAQPRYLVSATNATQGVAYTLYGTTSYTTPIANNTNLTNTGTADPVNGDNYPIYGRIAGGGYNAAIPAGTYTDTINVAVNY"]}}, {"location": "[61653:63786](+)", "type": "CDS", "id": "<unknown id>", "qualifiers": {"locus_tag": ["ctg6_59"], "transl_table": ["11"], "translation": ["MLMSSYDQLLVIVSFIVAFLASYTALDMAGRVATSTGKVALVWLFGGGFAMGVGIWSMHFIGMLAMSLPMVMSYSASLTVLSMVIAVAASIFALWIVCYGELPWYRLCGGAIVMGSGVVAMHYTGMAALMVNPGIVWDWRWIWLSVAIALGASGAALWLAFHLRRGTGRLALMRSGAALIMGIAIAGMHYTGMAAASFPASSHATHLGVNSSWLAILVVVVTLAILGITLLVSMLDARLQARTSVLASSLAEANRELAQLALHDNLTRLPNRILLEDRLDQAINKASRENSKFALMFMDLDGFKAVNDAFGHHIGDSLLIAVTERMKEIVQGHHTLARLGGDEFVLLIEIEDPNDAATVADALVKAVERPFDISRYELVVSLSIGIAVFPGDGIDERELMFNADAAMYHTKNNGRNGHSFFQPSMNTIAQNQLQLINDLWLAKDNNELRLFYQPKFCAPRGPIIGFEALLRWQHPRRGLLAPDVFLPLAEKTGLIVTMGNWVIDEACRQLREWHLQGNTDWSVAVNLSALQFEQAGLVETVVNALETHRIPPELLTLEVTETTAMRDPDESVRILTELTELGVKASIDDFGTGYSSLLYLKRLPASELKIDRAFVNELQAQTEDATIVTAIVALAQTLNLKVVAEGVETAEQQQFLTGLGCNTLQGYLLGRPVPPDQVPDLKHFVESEGVEAPVANAPKLTVVAPLSDAV"]}}, {"location": "[63838:65245](+)", "type": "CDS", "id": "<unknown id>", "qualifiers": {"locus_tag": ["ctg6_60"], "transl_table": ["11"], "translation": ["VAKYEQLVEQISQQIETEIWLPGEKLPSLREQVNLSGMSLMTVMHAYQVLESQGRIQSRPQSGYYVAPRAEFLRQPMSHQKVQLSESVDINAFIFDVLQACRDPDIIPFGSAFPDPELFPQRQLMRALTTVSHSMKAVDALHNLPPGNEALRKMLAQRYALQGIQVSPDEIVITNGAMEALNLSLQAVTEPGDWVAIENPSFYGALQAIERLKLKSVAIATDPQNGIDLDELSRALQRWPIKALWMMTSQQNPVGCTLSREKKQQLVELLAQHNVVLIEDDVYSELYSGREKPLPAKAFDRQNNVLHCSSFSKNLVAGFRVGWVAAGQHAQRIQRLQLMSTLSTSAPMQQALATYLGTHSYDRHLRGLRQILEQRKNLARQALKRYLPAGAQINDSRGGYFLWIELPKQVNTTELYYRALQQKISIAPGKMFSSSEQYANYFRFNTAWWNASQEAAVQILGELIADLL"]}}, {"location": "[65452:65797](-)", "type": "CDS", "id": "<unknown id>", "qualifiers": {"locus_tag": ["ctg6_61"], "transl_table": ["11"], "translation": ["MEEVKQILLREIDSLNRAEQRDNKPRFSFQFLKKHPGLWASMYGCYVLTVALIFTTDFLGWPAFWGATIFILLMSGLMLMDVNPKYRFEDIDALTCASATTVNGITCVLCLTRR"]}}, {"location": "[65975:66980](+)", "type": "CDS", "id": "<unknown id>", "qualifiers": {"locus_tag": ["ctg6_62"], "transl_table": ["11"], "translation": ["MGYNMMFKKIFILTFFTLAMVWAVPASAYDCTRIKGTADQTVCSSPQLLWLDSVYNEDFYTQVKQDPQHAQQLIAPMHHAPDACSSEGCLRGAYLYMLGVLHGTGQDFDWQGTWWNASAAHGNSGKLLIGKLSGWEFRMDASVQAGVYESALRGDVRLYSGVGFTDSIAWGGDCTVVLIPLHDGKIKVRSDSKNSCKLLMPGGMTIDGDYVKSDHDPRPSATLLSLGILPDQQTDEKFRQLVGKDYQKYVDTATAFNHEKDLDDLGARVVTMWMKGRADRQAAMIMTTPQGKIWALRVDPEAGNKVSQHYVTTEQDKKTLPNTLANWQASFNLP"]}}, {"location": "[66966:67431](-)", "type": "CDS", "id": "<unknown id>", "qualifiers": {"locus_tag": ["ctg6_63"], "transl_table": ["11"], "translation": ["MKWRTASISLLLVSAALLLGALLMKPLQGSSSAEFVPALNREDVQLGYYDLLSRQRELYDPHFALHEGKTTLMLTSPDDSQFMIKVNLQQLASGPEGMTFIYQPLYYADTGEARIIKSILGPGGQNRVQFNDLRFSDRRLIVFPSGQILNVTAG"]}}, {"location": "[67405:68299](-)", "type": "CDS", "id": "<unknown id>", "qualifiers": {"locus_tag": ["ctg6_64"], "transl_table": ["11"], "translation": ["MTPYCIIHHWYVDFSVGTLTHKNTGEQRRLGEFQIRLLQVLAEHAGEILSRDELNQLVWERRVIGNNSLPNAIHALRVALEDDGKQQKIIKTIPKKGYILEKEYCQFVPVPELDDVEENPFFNRLPTQSIAPEAPATDGQLLDNQPAVVARDRASFWRWLVPLQALVLLVILAWIVWPYVTPPAQQLKRNDATVYSNIRLQELVTRGEPSAGIELNKQLGPTLFMLNQHLKNQDVTMDVVYAFDGTSLNYTLTLKNACGQKQLAMKVLNWRTNSNVLSALIYRETERKFNEMANCVN"]}}, {"location": "[68700:69294](+)", "type": "CDS", "id": "<unknown id>", "qualifiers": {"locus_tag": ["ctg6_65"], "transl_table": ["11"], "translation": ["MLSDSRSVMLLMSFAAGTFAAGASTNPRHLMLSQPSQGVPNNPLPLIIYPQVIPDETDEDMSAWFKAEFAAHGWPVSWQAPVFPYTHYHPNTHELLGITCGWAEILFGGESGRMVTVYAGDAVLIPAGVGHQQIAASDDFLAVGAYPPGVVPRTLRDEQALMEQSMLEIKRVAMPQADPITGGVGALTEVWHPLAAQ"]}}, {"location": "[69487:70924](+)", "type": "CDS", "id": "<unknown id>", "qualifiers": {"locus_tag": ["ctg6_66"], "transl_table": ["11"], "translation": ["MNQSYEIASHFYDEMLLSDGHYRRHYREYWQWLQQADQQAIARKREEAELLFHRLGITFNVYGEDGGAERLIPFDSVPRIIPASEWAMLDKGIRQRVQALNAFLHDIYHQQHILKAGLIPAEQVLVNDQYQPCMQGINLHRDLYAHIIGVDMVRNNDGEYYVLEDNLRTPSGVSYMLENRKMMMRLYPELFADQRIAPVERYPSLLLQTLRESSPVNDPVVVVLTPGRFNSAYFEHSFLAQQMGVELVESADLFVKDGAVLMRTTAGPCKIDVIYRRVDDAFLDPLVFRPDSMLGVPGLLSVYRSGNVVLANAIGTGVADDKSIYPYVPEMIRYYLNEDPILNNVPTWQCRRPEDLSWVLANLEQLVVKEVHGAGGYGMLIGPVASKQQLEDFRALLKAKPQNYIAQNTLALSTCPTFVEQGLAPRHIDLRPFALSGADIRLVPGGLTRVALNEGSLVVNSSQGGGTKDTWVLEDDAC"]}}, {"location": "[70917:71847](+)", "type": "CDS", "id": "<unknown id>", "qualifiers": {"locus_tag": ["ctg6_67"], "transl_table": ["11"], "translation": ["MLSRTASGLYWMARYLERAENIARVLDVTNRLSLMPVRGSHNNELRVPLNLTNTSDLYWSVNDRLAMPELFNFFALDERNPGSIYNCWQAAWNNAHAVRGSLSSEVWESINSSWIELRKLRRNGVSNGGADAFFDWVKERSHLFRGAMFGTLMRGDAMSFIRLGTLLERADCTARLLDVYQHLTDEDDDTVREYYRLDTLLRSVSAREAYHTIYKQQMAADNVNEMLILREESPRSLRSCVEEIANQLNLIGSSGEDRPRYLLTVLHAQLRFSSWESLMTDGLHAWLQRFLAELAAIADSIHQTYLEAK"]}}, {"location": "[71848:72649](+)", "type": "CDS", "id": "<unknown id>", "qualifiers": {"locus_tag": ["ctg6_68"], "transl_table": ["11"], "translation": ["MKLNIEHKTCFSYQSLVRQSTQYLRLTPQDSVHQHIISWDLFLPEQAICTTDAWGNVMHVLTLDRPHQEIEIAARGVVDILDEEDSSPDPDCVLSPLVFLRITPLTQPDMAIRDFARRYYREEAPLASLERLMGELLLKMPYQPGSTLVTDTAAKVFAAGSGVCQDHSHVFLACCRSLHIPARYVSGYLYTENVEHVATHAWVEVWLDGSWHSFDITNNTRSTRQHLKLAVGVDYLDACPVRGMRLGGGSEDMQAVAAVQLVFSQQ"]}}, {"location": "[72667:73378](+)", "type": "CDS", "id": "<unknown id>", "qualifiers": {"locus_tag": ["ctg6_69"], "transl_table": ["11"], "translation": ["MTYCVAMRLSSGMIFVSDSRTSAGVDHISSFRKLHVFQQDDERTLVLQSAGNLATTQSALSLLRRGCEDGKQPNLMSCTNMYDVALLVGDTLRTVIKRDGEEFGGTLMLGGQIKGEEPRLFQIYPQGNFIEASTDTPYFQIGESKYGKPIIDRVLRYDTALDQAMQCALISMDSTLASNISVGLPLDVMVYPTDSFSSMQQYHITEKHPYFSQIRQLWSSGLLSVFSQLPPLRLDE"]}}, {"location": "[73555:75259](+)", "type": "CDS", "id": "<unknown id>", "qualifiers": {"locus_tag": ["ctg6_70"], "transl_table": ["11"], "translation": ["VFTVESVLDDLSPGHQTPSWQKSLLRRLLREKEFQQFNQRNRHLKGLDMVEQVLEYLDVSCELSERDLEQIPSHGPVVIVANHPLGTLDGLALLHAVSQVRRDVKIVTNRLLNCLASLSSLMVLVDNMGNRTSRQQVEQMQEQLESQGVLIFFPAGEVSRFGSKGVKDSQWSHGFLRIAARYRAPIVPIHVSGRNSALFYLTSKIYQPLSMLLLVREMFVNRGARLKLKVGKRIPFASWHDGRTPAKELAARFRRHLYRIAQGKSALFQTEAAIARAEDRAVLKRALAGCEVLGQLPDGKMIYLYRRHGEDYVPILRELGRLREIAFRAVGEGSGTRRDLDDYDDDYYHLILWDAEALDIVGAYRFIPTAEQFERKGFEGIYSHSLFHYDHQMNPVLMQGIELGRSFIQPAYWGKRGLDYLWMGIGAYLAKYPQYRYLFGPVSISGGLPLAARDLLVAFYRLYFAPALPLATSRRPYPASLPDVLAQFSGDDYVEDLKRLKRLLSNLGTGIPPLYKQYSELCETGGVQFIDFGSDPDFNHCIDGLVLVDLTRLKESRYQRYIAVHQG"]}}, {"location": "[75505:77158](+)", "type": "CDS", "id": "<unknown id>", "qualifiers": {"locus_tag": ["ctg6_71"], "transl_table": ["11"], "translation": ["MISTPSPRVWDTRRREKQRRIASLGLNHKVLPTDDLIPMLEKLIAPGDRVVLEGNNQKQADFLSRSLAEVNPQKIHDLHMIMPSVGRSEHLDIFEKGIARKLDFSFSGTQSLRISQLLEDGLLEIGAIHTYIELYSRLYVDLAPNVALIAGFKADRKGNLYTGPSTEDTPALVEAAAFHDGIVIAQVNELVDDECDLPRVDIPGSWIDFVVVADRPFFIEPLFTRDPRLIKQEHVLMAMLAIKGIYAEHQVQSLNHGIGFNTAAIELLLPTYGEQLGLKGKICRHWTLNPHPTLIPAIESGWVESVHCFGGELGMENYVAARPDVFFTGADGSMRSNRAFCQMAGQYAADMFIGSTLQIDGLANSSTVTKGRLSGFGGAPNMGHDPHGRRHATAAWLAMINEPDPLARGRKLVVQMVETFQAGAKPTFVEKLEAVDVAKASGMPLAPVMIYGDDVTHVLTEEGIAYLYRAKTLEERRAMVAAVAGITDIGLGADAKRVAQLRREGKVAFPEDLGIRRTDASRSLLAAGSVADLVEWSGGLYQPPAKFRSW"]}}, {"location": "[77157:78048](+)", "type": "CDS", "id": "<unknown id>", "qualifiers": {"locus_tag": ["ctg6_72"], "transl_table": ["11"], "translation": ["MNLQRQLAASPAEHFAQRLADLASACLLDEARLTPKPGLVDQRGSGAHRDLTLALMERSALSLRPTFYALALHSWQRPADIALRQRVGLLGRAGEAQMMQETGGVNTHRGAIWALGLLVSAAAMCGGMGDVQQIVTCAAALAQLPDDAAPKQFSKGQRASARYQVPGAREEAQRGFPHVIHLALPQLWHSRQQGADDSAAQLDALMAIMTSLSDTCVLSRAGMKGLRAMQQGARAVLAAGGSHQPAGRLALAQLDAKMLALNASPGGAADLLSAALFLDRVVSGRPEKKVVPYNAR"]}}, {"location": "[78115:78415](+)", "type": "CDS", "id": "<unknown id>", "qualifiers": {"locus_tag": ["ctg6_73"], "transl_table": ["11"], "translation": ["MQQFTFSFPASRQLSGKALAGVVGSGDMEVLYIASDSDLLQVDVTTSVDNSAARWQALFNRLSSLGALPAGQMTIHDFGATPGVARIRIEQVFEEVADA"]}}, {"location": "[78407:79238](+)", "type": "CDS", "id": "<unknown id>", "qualifiers": {"locus_tag": ["ctg6_74"], "transl_table": ["11"], "translation": ["MRNDRSFIELNARQRARLLLDEGSYRELLDPFDGVMSPWLAAQGVVPQADDGMVVAKGTIDGQPAVAIAIEGAFQGGSMGEVSGAKMAAALELAAEDNRNGTPTRAVLCFETGGVRLQEANLGLAAIADIHAAIVDLRRYTPVIGIIAGTVGCFGGMSIAAGLCSTLIATREARLGLNGPQVIEQEAGIDEYDSRDRPFIWSMTGGEVRARSGLVDTLVADGQQAVKNAMRAALAKGIPAQHRSQRWQEYLPRLTQFDSRQQADAQQITQLFSRED"]}}, {"location": "[79240:80041](+)", "type": "CDS", "id": "<unknown id>", "qualifiers": {"locus_tag": ["ctg6_75"], "transl_table": ["11"], "translation": ["MKKTITRGETWLQQLTAGASRLPGLCPSVQAADGELNGEAARFIAVVPDAANHYPRAAGGEVGLLEGWTLAKVVSEAVQQDAGKAGKRLIIAVIDVPSQAYGRREEAFGIHQALAAAAGAYAEARLAGHIVIGLIVGKAMSGAFLAHGYQANRLIAFNDPGVQIHAMGKEAAARITLRSVAALEKLAQTIPPMAYDIKNYHSLGLLEALLDIRQPDAPDEADLKQVQQALNDAVTAARRDPGLQCRLQAEHRRSSKAVRERMRAAW"]}}, {"location": "[80172:81132](+)", "type": "CDS", "id": "<unknown id>", "qualifiers": {"locus_tag": ["ctg6_76"], "transl_table": ["11"], "translation": ["MTYVIIHALAPIFVIMLLGFYAGKAGMVDNKNVVTLNIFVMDFALPAALFGATVQTPWQGIIAQSPLIVVLALTMWVTYAAIYFISTRYFHKSPQDAAVLTLTVALPNYAALGLPILGSVLGPGPATSLSVAASIACGSVLMTPFCLLILEREKARAAGHSQHGGIGMLPLLMWRSVTKPIVWGPLLGVVLSGGQLKMPDLVLAAIHPLGLSATAAALFLTGVILSARKLKLSRIVVISSLTTMLIEPFIAWGLVLLFGLHGRVAVTGILMIALSAGFFGVVFGNRFGVYSPDAEATLLISSLLCIITLPLFITLTAGL"]}}, {"location": "[81133:81742](+)", "type": "CDS", "id": "<unknown id>", "qualifiers": {"locus_tag": ["ctg6_77"], "transl_table": ["11"], "translation": ["MTYAPHDLVWIRHSQALTGDLPAWVSSQWRSALPLVVRRDSDENGRVPVGVRGLRREERAAGWVAAADIVQVQNPEAFSSVERLLASPFVSQQPVQAAIQLAQQRWWWPWGITGSVGYALATEVPVLSATSDLDLLIRCPHPAAETELRRWQAFVSQLPCRVDTQVETPYGAFALNEWLRDGQVLLKTNLGPRLTAQPWSSP"]}}, {"location": "[81738:82641](+)", "type": "CDS", "id": "<unknown id>", "qualifiers": {"locus_tag": ["ctg6_78"], "transl_table": ["11"], "translation": ["MMKVLFTFPGQGPQRPGMLQQLPQGDALLDRASEVLHEDARALDNAQALQHTRAVQLCLLITAVAHAHALQRQGVEADITCGLSIGAFPAAVVAGALAFDDALRLVSLRGELMEQAYPQGYGLTAIVGLEQQQLEPLLETGCYLANINAPQQLVIAGSDALMAQVADKALAAGAQKVHRLAVSVPSHCALMAAPAAELAAAFSRLTLQRPRCAYLSGSSARVLWQPQQIADDLAQNMARTVRWHEAMVAANEREVGLAIEMPPGAVLTGLTRGPLSRGEAIALEQGGLLLARRLVARIKS"]}}, {"location": "[82560:83460](-)", "type": "CDS", "id": "<unknown id>", "qualifiers": {"locus_tag": ["ctg6_79"], "transl_table": ["11"], "translation": ["MNIDSDITFRKLEIFIAFMSRGNLARTAEALGISSVSVHRALHSLEESVRCPLFIHQGRNLVPLPAAQTLWEYSQEALDTLSRGVEETRKAAGIGQGHIRLGTLYSLTLETIPKLIMGMKLRRPDLEMELTMGSNQLLTTKLEDGYLDAILIALTPGEIDYSRFEILPLFDDDIFLAAPAASGLDTSFPADLRDFRQQKFVSLAEGFATWQGFQEAXXXXXXXMKIPCSCCRWRSHTRCARTSRLSSSATASMTPTCWRWWRKAACTAASVSKLRLNSRHQTAGQQQPALLQRYRLPTR"]}}, {"location": "[83873:85097](+)", "type": "CDS", "id": "<unknown id>", "qualifiers": {"locus_tag": ["ctg6_80"], "transl_table": ["11"], "translation": ["MKPISRRNFMAFAAGGTVALAAGSVHAHDKTINAQPWSGKMGGTDPGPHDPMREGENPDIVNPPATDNGTLPNLRFSFSDAHVRKGSGGWTRQVTQRELGISTTIAGVDMRLNAGGIRELHWHKEGEWAYMTYGRARITALDTDGGWFVDDVGVGDLWYFPPGMPHSIQGLGPDGCEFLLAFDDGNFDEDSTFLLSDWFKHIPPEVLAKNFGVPASTFDRLPSPSDEYIFAGEVPGALSADAMSGAKRSTLQFSHRMMAQKPITLKGGTVRITDSSTFKISKTIAAALVELEPGAMRELHWHPNNDEWQYYLEGQGRMGVFASSGQARTFDFRAGDVGYVPFAMGHYIENTGDKPLRFLELFKSDYYADLSLNQWLALTPPALVKQHLHLDDAFMAALNKSKTPIVD"]}}, {"location": "[85275:86541](+)", "type": "CDS", "id": "<unknown id>", "qualifiers": {"locus_tag": ["ctg6_81"], "transl_table": ["11"], "translation": ["MRFRLTLLTAALLVSPLSQAKTTSPLPDVAAIADSVTNANDSADYLALQNHVQSALVEAIKGQHEKIERGQLEEAKQGNALADKAWLKASGYDFGKKDNQQAGIALLSAFSALPQDTLKQSLETVESINLNASATLRQQALIDAEGQNYLYFLADALGPRLGQAFVNAYNKGELGKAAALIKASEVSTGEAKKHFDYKRPFLIPGNTIHLVPDSAVVKDNQPYTADGGSFPSGHTNTGYTDALLMAQMVPERFVPLIDRGARYGYSRIVLGVHYPLDVMGSRMVAQRNVAHYLNDAAYRKLFDEAKQQLRDALEKECGMSLKACAQVPLKADPYAAQPMQTFYRFTMTYNLPAQPVKAAPVVVPQGAEVLLEAPLPNLSAAQRRQLLARTALANGYPLSGNADQSFWQRVNLHDAVSAGRR"]}}, {"location": "[86629:88153](-)", "type": "CDS", "id": "<unknown id>", "qualifiers": {"locus_tag": ["ctg6_82"], "transl_table": ["11"], "translation": ["MSETTAANKSPGKIFYWIERIGNKVPNPFLLFVYLIAVLMVSTALLSWFGVAVKNPASGKMVEVKNLLSVAGIQWILPNIIKNFSGFAPLGSILALMIGAGLAERTGLLQALMNKMASFVSARYASYMVLFIAFFSHISSDAALVVMPPLGALMFIAVGRHPVAGLLAAIAGVASGFTANLLIVTTDVLLSGISSEAAKAISDTVHVSVVDNWFFMASSVVVLTIAGGLLTDKFVEPRLPAWQGSSEEKLASLTPLQNRGLLMSAIAAAVFIGLVALMVVPEGSMLRDPASGSIIPSPFIKGIVPLIILFFFVVAITYGVATKQIKRPDDVPALLIEPMKSMAGFIVMVFPLAQFVAMFNWSNMGTFMAVGLTDLLEQLAMTGAPAFVGLMFLSAFLCMFIASGSAIWSILAPIFVPMFMLLGFHPAFAQMIFRIADSAVLPLSPMSPFLPLFLGFLQRYRKDAQLGTYYTLIVPYPLVFFAVWIALLLAWYALGLPIGPGVYPAMP"]}}, {"location": "[88254:89703](-)", "type": "CDS", "id": "<unknown id>", "qualifiers": {"locus_tag": ["ctg6_83"], "transl_table": ["11"], "translation": ["MNPEMNDFVARYIDQHQARFTALSDAIWDQPETRFTETFAAGLLSGALEQEGFRIERAAGGIETAFIASYGSGQPVIALLGEYDALAGLSQQAGSSTRTPLVADGNGHGCGHNLLGTAALAAACALKAWLQQHGTKGTLRFYGCPGEEGGSGKTFMVREGLFDDVDAALTWHPEGFSGMFNTATLANIQAAFHFSGVASHAANAPHLGRSALDAVTLMNTGANFLREHIIPEARLHYAVTNSGGSSPNVVQAEAEVLYLVRAPQLDQLQDIYQRLTDIARGAALMTGTEMTLRFEKACSNYQPNRTLERLMYRQLSHFGLPEYSHAERQFASEIRQTLSADDLRNAGLNAARTGGDAGRKWVEELGDRVLMDSVAPYCASEEVLYGSTDVGDVSWVAPTAQCFTPCFAFGTALHSWQLVAQGRTSIAHKGMSLASKTLAATALALFSDAQLLAEAQQEFRQQRAKQPYHCPIPAGVKPTPLA"]}}, {"location": "[89699:91019](-)", "type": "CDS", "id": "<unknown id>", "qualifiers": {"locus_tag": ["ctg6_84"], "transl_table": ["11"], "translation": ["MHQAIADFVKEIAPRLQAQRRDLHKFAESGWLEFRTATLVAAELHRLGYALQLGKEVVNAEARMGLPPAHVLAQHEQRALEQGALPEWLPHFSGGFCAIVATLATGRPGPVMAFRVDMDALDVVENQSAEHRPHAEGFGSINPGMMHACGHDGHTTIGLGLAAVLKQFAGELCGTIKLIFQPAEEGTRGAKSMVAAGVVDDVDFFTAIHIGTGVPAGELVCGSDNFMATTKLDVSFRGNAAHAGARPEEGSNALLAAAQAALALHTLTQHSGGSARVNVGVLQAGTGRNVVADRAMMKVETRGATNEINDFIYQRALQTLAGAAAMYGVEHQVTLMGAARSSQPTAPWVRYIRRQARHIPELTSLVDTRGAAAGSEDATYMMERVKQRGGQASYIIFGTELSAGHHNEKFDFNEQVMAVAVKTLAAIAFNIEQFEPESA"]}}, {"location": "[91150:92059](+)", "type": "CDS", "id": "<unknown id>", "qualifiers": {"locus_tag": ["ctg6_85"], "transl_table": ["11"], "translation": ["MPASIKLHQLRAFVDVARHGSIRAASRAAGLSQPALTKSIQELEEVLGARLFIRRRQGVALTEIGDNFFQHASLIIEELRVAQEDIQQRLGLAGGTVNIGVGGSIARTLMPQVITQFRRQFPNVKIRIVEGQLVSMIPELRQGELDFTINTSYPGHLDSELSYERLMEREYRVVVRKGHPCQHATSLAELQHCDWTMPTPRGSYYRLLHDLLHDMGMAPAISVTCETFMACTSLIAQSDFVSILSSDVIGDPILGNQLVALNIKEQLPNATFYLIQRKDTTLTPMGAELARLFRIYCGKSVK"]}}, {"location": "[92201:93284](+)", "type": "CDS", "id": "<unknown id>", "qualifiers": {"locus_tag": ["ctg6_86"], "transl_table": ["11"], "translation": ["MALVPASHAEVTLLKKQAFDIGWLDPLSLQIGGSIRPEFIWNRGPDNHNGHDGGTRLRFSSDYALTSDTSIIAYYEWGIDTAHMLGLKNHYDHDGNWDKQRQLYGGIKDDRFGTLTFGHQYGVYYETVGVKSDVWDNDGHAAADGSGVAGDYDGGNRPKNSIHYTNTFGDLTLYTAWLLPQDDLVLGGNKYYRRDRGAAIGFDYQLDKDLTLSAAWDQTKATIKHGNGTQTSYQQHYSGMALTWQPNNWYLAATATYYRHFLPNQHAERTDRYLAGDGYGLEAFGGYTFKINKPGLQSIQPYVAVDSLRLKSDENYHANHTYVGMGADIGWGFSVYLERTFTASSDNDPDETWLSFYYNF"]}}, {"location": "[93410:93908](+)", "type": "CDS", "id": "<unknown id>", "qualifiers": {"locus_tag": ["ctg6_87"], "transl_table": ["11"], "translation": ["MMPTQHVTIQRYRSEFQAGVVDLILPIQTEEFGINITAEQQPDLRDIENFYQQGSGDFWLALVGNKVVGCIGLKDIGNQQAALRKMFVAAEWRGRQHGVASALLNTLIMSARDRRVKDVFLGTTSAFLAAHRFYEKNGFSEILPAELPASFPLMAVDSKFYQFSF"]}}, {"location": "[94050:95178](+)", "type": "CDS", "id": "<unknown id>", "qualifiers": {"locus_tag": ["ctg6_88"], "transl_table": ["11"], "translation": ["MTFWGKALIVAGGLLSSASLLAAPFVVEDVSGRKVEIKSEVQRVILGEGRQIYLLAAFDTDAPFKRVVGWRDDLPKADFDSYQVYAKKYPSITRLPTFGGAKDGTFNVEQALTLKPDLVLMNLESKAATDESQLTEKLDKLGIPVVFIDFREKPFENAEKSIRIMGQLVGKPQRAEEIIAFRQQQIDIVTDRLKNFQGTRPKVMLDRAGGYTEECCMSFGDENFGRMVEVAGGINIAKGLIPGTFGTLNPEQIIAARPDVVVVTGANWKNYNTAGGWVGVGPGANISEATQRLTALMARPAFRTLPVATNGNAHAIWHQFYDSPYQFVAIQALAKWLHPELFKDIDPDATFREFHQRFLPIDYQPGYWVTLKPKH"]}}, {"location": "[95394:95910](+)", "type": "CDS", "id": "<unknown id>", "qualifiers": {"locus_tag": ["ctg6_89"], "transl_table": ["11"], "translation": ["MRINFSALWNAHPEVSGEENPCRLKDGRKAFDDQCAIRIGVALTRCGYDMTKLPGRFCWYHSKSEGHILRAEELASALRNANIPGVRPMVKIDVKNFEKVLKTERGIIFFKDYWRRGNENFLNRSGDHIDLWNGERLTSKLSYFRINWGLNIEGIWSSFANAREIWFWSVI"]}}, {"location": "[95906:96134](+)", "type": "CDS", "id": "<unknown id>", "qualifiers": {"locus_tag": ["ctg6_90"], "transl_table": ["11"], "translation": ["MRKLKITFFTLLGALCGAGLMYLLLPAICAIFVGPIYGEDQMSQNFAIFLIGTPVLAITGAATGWFTACRLIHSR"]}}, {"location": "[96189:96702](-)", "type": "CDS", "id": "<unknown id>", "qualifiers": {"locus_tag": ["ctg6_91"], "transl_table": ["11"], "translation": ["MLTNEMTAQLNDQLNLEFYSANLYLQMSAWCNDKGFEGAAAFMREHSNEEMQHMQRLFNYLSDTGAMPVLGTIEAPPVTFNSLHEVLEQAYQHEQLITGKINELAHAAITTQDYSTFNFLQWYVAEQHEEEKLFKSVLDKLALVGNSGQALFFVDKDLQKLSEPGAGAHG"]}}, {"location": "[97028:97943](-)", "type": "CDS", "id": "<unknown id>", "qualifiers": {"locus_tag": ["ctg6_92"], "transl_table": ["11"], "translation": ["MMHMVAKLHYQSDMSQVDIAKKLGVSTATISRLLTKARAAGIVRIEVIELTSPEEITADLIAQLGLKSAAVVESPPANVLSALSAPLASLLQQADLVSGSVVGIGWGRAVREVTLSGLPRLPGVITVALNGGMQQAAAHFQINEFVRQAAEQMGGTPHFLHAPYISSPLLRDAFLCDPGVQQITSLWDKLDVAIVGVGLTHHAPQPMEASTATPDEQALSHAAGDVLRHYVTEAGEVLDWEGEQRMIAASPDQLRRTPLCIGVAATPEKAAGIIGAVRSGMINALVTDIKTAQAILDRLVSETL"]}}, {"location": "[98201:98312](+)", "type": "CDS", "id": "<unknown id>", "qualifiers": {"locus_tag": ["ctg6_93"], "transl_table": ["11"], "translation": ["MSHMSTSELRGYQQICGSNGAMLVIAAISAGPCVPC"]}}, {"location": "[98296:99133](+)", "type": "CDS", "id": "<unknown id>", "qualifiers": {"locus_tag": ["ctg6_94"], "transl_table": ["11"], "translation": ["MRTLLSADPEQQKAISEQQLGGIKADITRYLASQASCVLVDAVCAVPDLVDDGIIARDTALLIGLDASGFDTTPEGYRNSRLVEGISARRVRELGANGGKIMVYLRADRPDANGHNLDILRHCIEDFAREDLLLVVEFLTYALPDESEEAYKSRVPSLIYEGTRLSLELGAKVLKIPYPGSAKDCAAITELAGDVPWAVLSAGVDHSTFLGQVADAMSNGASGVIAGRALWKDCISLDHRVTREKLETLAIPRLREIQAVIGKHFQPRTTTEESTSHA"]}}, {"location": "[99125:99707](+)", "type": "CDS", "id": "<unknown id>", "qualifiers": {"locus_tag": ["ctg6_95"], "transl_table": ["11"], "translation": ["MPDMSTLQPTAQQPGAKRLVMVNGVPASGKSHIATRLATETGWPLLTLDTIKEPFMRQLTGVDRPMNRKLGIAAYQAIWSIIAAAPAGNTFIVDAWFGFQPKADLEGFICGAGIETVAEIWCQIPGELAAQRYAARLNTRLPGHPGAEYVAELQLLADSAEPMSLGPVWLADQRSDIDFSQLTQWVREIIERG"]}}, {"location": "[99936:100380](+)", "type": "CDS", "id": "<unknown id>", "qualifiers": {"locus_tag": ["ctg6_96"], "transl_table": ["11"], "translation": ["MLTDWINNSNLKLLTHTDNWQKAVEIALQPMIDNGAVEPRYLNAIYDMHKQIGPYYVLGEGIAMPHARPEEGVIRTALSLLIVSEGVSFGSEYNDPVYVIFALAAVDSHSHIEMIASLSQLFCEDGVVERLRQAREPSAVLEILRQF"]}}, {"location": "[100469:100769](+)", "type": "CDS", "id": "<unknown id>", "qualifiers": {"locus_tag": ["ctg6_97"], "transl_table": ["11"], "translation": ["MKKLSILAVCGAGLGSSFACEMSIEAALKDLGVDADLSHCDISSATSSRVDIIMTGENFRSQFQHYTINSTIIYLKRLVDKNEIKTKLEPILKEKGYLI"]}}, {"location": "[100810:102076](+)", "type": "CDS", "id": "<unknown id>", "qualifiers": {"locus_tag": ["ctg6_98"], "transl_table": ["11"], "translation": ["MSFLTFIVHDVLGQASILISLIAMIGLIALKKSPGQVITGTLKTLLGFLVLLSGASIIVATLTFLGEIFQKGFNMRGVVTDVGSIAGIAQQTLGRETALIMVVAFIVNILVARLTRWKYIFLTGQASLWMATVCSVIGYMGGLRGVELILLGGVIAGLMAVLMPAIAQPIVRKITGGDDIALGHFCTIGYMVQAGVAKVTGDVSKSTEDMELPPALSFLQDTYLSMMVVMIPIYLIPAIAAGPEVVAASSNGVNYLVYAFLQSIQFVVGVYVLLAGVRLLLAEIVPAFRGIALRVVPDAVPALDCPVLFPYAPNAVIVGFISTTVGAVIGMFLFPWVGLAMILPGMLTNFFAGGTAGIFANAVGGRRGAIIGGVFHGLFITLLPALLLPLLGQYGFQNVTFSDSDVIGVGLVFGHILNFFH"]}}, {"location": "[102091:102394](+)", "type": "CDS", "id": "<unknown id>", "qualifiers": {"locus_tag": ["ctg6_99"], "transl_table": ["11"], "translation": ["MDAIDKILQQGLAPKECAAALNELGKAFSESGDGDSAIQCWEQSMASYGKPGFAQAQLMKAYNAKRRACSQAGDGKGMELYSEKIDGLMQQSKDAIRYGF"]}}, {"location": "[102830:105002](-)", "type": "CDS", "id": "<unknown id>", "qualifiers": {"locus_tag": ["ctg6_100"], "transl_table": ["11"], "translation": ["MKELSWLLGKKGSALFSLMFVGALASPAALAAEKESAKTSADASDGGTLTVEASVADADAAMTSGYQPLSSSTATLTNMPLLDIPQVVNTVSDRVIQDQHATTLDEVLNNVSNVVQTNTLGGTQDAFVRRGFGSNRDGSVMTNGLKTVLPRSFNAATERVEVLKGPASTLYGILDPGGMINVITKRPQTTFGGAIEATSTSFGGGTGSVDLTGPIAGTRLAYRLIGSYQHEDYWRNFGSERSSFIAPSLTWFGDDATVNVSYAHRNYSTPFDRGTIFDLDTGHAVNVSRETRFDEAYNITDGESDLAQLNTEYRINNQWTAKFDYSFSQDKYSDNQARVMAYDAATGNLTRRVDATQGSTQRQHSARFDLQGDVVIGGLYNEILTGLSYENYDLLRTDMIRCKNVKDFNIYNPSYGATGKCTTVSASDSDQTIKQVSYSGYVQDSLYLNDKWIAVSAMRYTTFTEYAGKGRPFNVNTDSRDSRWVPKFGLVYKAAPNVSFFGNVSQSFMPQYSIASYIGELPPETATSYEVGAKFDLFSGVTANVTLFNIDKRNVLYTDTVNGESVAKTAGKVRSRGVEVDVAGALTQNVNVIASYGYTDAKVLEDPDYQGKMLPNVPRHTGSLFLTYDFHNVIGGNTLTVGGGGHAVSRRSGDNDEDYSLQGYAVADAFASYKIKTQNPVTLQVNVKNLFDKTYYTSSIASNNLSNQIGDPREVQFTVKMDF"]}}, {"location": "[105456:106302](+)", "type": "CDS", "id": "<unknown id>", "qualifiers": {"locus_tag": ["ctg6_101"], "transl_table": ["11"], "translation": ["MPQRVENTADEITAPAEHGMVLDQLSAGYGKQLIVNGVSLHIPHGKMTVLVGANGSGKSTLLTTMARMLLPLGGSVRLDGKSIHQQPTKAVARQLGMLPQSPLLPEGLTVFELVSRGRFPWQGFMRQWSAQDEQAVEEALRLTGTLEFAHQPVDSLSGGQRQRCWIAMALAQQTATILLDEPTTFLDLRYQVEILELLHDLTRLHGRTVVVVLHDLNFAVNYADMLVFLKQGRLAGVINEGESCTPELIKTVFDVEVQMSLNPLTGKPLFMPFRRRETPAG"]}}, {"location": "[106298:107324](+)", "type": "CDS", "id": "<unknown id>", "qualifiers": {"locus_tag": ["ctg6_102"], "transl_table": ["11"], "translation": ["MSALAAILRRRRARPFSALLTLLALLLACSLVHLGLGARYIGPATVLRALLEYDPRNFDHRVIVDLRLLRLAAALLTGAALGVAGMLLQAVIRNPLGEPHILGLNAGAALAVVISSALGASWGGMLFGRPLIAACGAAALFAVVMLLASAGRSGLTPLKVTLCGVALSAFASSITAAILILDEQTLLAMRTWLAGDLAGLSWAVTAAATLPALIGLLLALAIAPYLNVLALGDVVASGLGVNIARTRLLGLIAAALLCGAAVSVAGPLGFIGLVVPHIVRRLMTDDIRAGIPLSALCGALLLLLADIAARTLIAPQELATGVMTALVGAPVFIFIASRFFK"]}}, {"location": "[107320:108373](+)", "type": "CDS", "id": "<unknown id>", "qualifiers": {"locus_tag": ["ctg6_103"], "transl_table": ["11"], "translation": ["MKSAAQRVGFHRLQMARCTLLLRPRLLMIGLLLAACAVALLAFGLTQGSLPVPASAIGRALFYPQPLPAQQHYIVWDIRLPRLLMAALCGAMLGMAGAAMQSITRNGLADPGLIGVKEGTSAVVLTLILLFPALSLLWRPLAGMAGGVMVALLVMALSRDFSRPRFILIGIGVSWLFAAGIGVFITTADVRDVQTALVWMAGSLHAATWPLLTVAFAWALPAALILFLTARASDVALLGNQAATGLGVRLQRLSLVRFFAPVLLTAASVSCVGSLGFVGLIAPHMARFLLRGGQVALLSGSALIGALLVLVTDNLGRLAFAPLQIPAGIVMALVGGPFFLLLLWRRRDIL"]}}, {"location": "[108394:109351](+)", "type": "CDS", "id": "<unknown id>", "qualifiers": {"locus_tag": ["ctg6_104"], "transl_table": ["11"], "translation": ["MRILTVFLLLLAASAGAAAPTQQFTDDLGRTVTVPLHPTRIVSLHDLDITIPLIELGAPPVASHGRTRPDGSHFLRSSGLLTGVDFDNSAIQFIGSADMDIEAIAAAKPDLIITEPSRNVAVEQLEKIAPTVSIDHLVGGAPRIYSKLAQLTGTQAQLAILERRYQQQIAQLKHVVDTQHISVSVIQANNGKMTVHHSYHSLGRVLRDAGFRFPPLVDSIPDGGRIDVSAERLPELDADYVFDTWRADTGGKPADEIADMNRVIPGFCDFLKACRSGHYILLSRDEVISNSFASLGLLVAQVQSHLSGRTLPEKAEAQ"]}}, {"location": "[109347:110229](+)", "type": "CDS", "id": "<unknown id>", "qualifiers": {"locus_tag": ["ctg6_105"], "transl_table": ["11"], "translation": ["MSLPGSRRRTDLYGERFRARAHQLSPRLYAVASYINEHRHVVLEHTAMEIAVATQSSDATVIRAIQALGFAGLRDVKLTMEGFLGPGLNSAEKMNTTVSALSCDINASIDFVIEGHQRACEVLSEPKNRLAMAQAVALLAEAQQIAIFGIGASGVLADYTARMMTRIGTPAYALNRTGILLAEQLLSLQRGDVLIMMGQKSAHREGLTTLAEARRLGIPAILLTNAPDSRFSREAHTVIVVPRGGENGKVALHGSVLLCLEMLVMSVASTAPQKTMKSMKRIQDLHRSIGKKA"]}}, {"location": "[110377:111817](-)", "type": "CDS", "id": "<unknown id>", "qualifiers": {"locus_tag": ["ctg6_106"], "transl_table": ["11"], "translation": ["MSQQLPNDFLWGGAVAAHQVEGGWNEGGKGPSIVDVLSGGSHGVDRQITDGIDPSLNYPNHLAVDFYHRYKEDIALFAEMGFKCFRTSIAWTRIFPKGDEQEPNEAGLQFYDDLFDELLKHGIEPVITLSHFEMPQHLVKEYGGWLNRKVVDFFVRYSEVVLKRYQHKVKYWMTFNEINNQRNWRYPLFGYCNSGVIFTDHDKPEQAMYQVLHHQFVASAQVVKLGHEINPQLQIGCMLAIVPLYPWSCHPDDVMFAQESMRERYLFGDVHLRGYYPSYILKEWQRKGYQIEMQPGDEQVLRDGCADYLGFSYYMSNAVQFSAKDSDDGRHIEGFPGSRPNPHVKASDWGWQIDPVGLRYTLNAFWERYQKPMFIVENGFGAYDTVEANGEINDDYRIAYLQAHIEQMKIAVLEDGVELMGYTPWGCIDCVSFTTGQYNKRYGFIHVDKNDDGTGTLARSKKKSFAWYQRVIASNGADL"]}}, {"location": "[111967:113395](-)", "type": "CDS", "id": "<unknown id>", "qualifiers": {"locus_tag": ["ctg6_107"], "transl_table": ["11"], "translation": ["MQYPQLAPFPDGFLWGASTSAYQVEGASLEDGKGPSVIDKASFDPRLTDFTVTSDHYHRFKEDVALFAELGLKTYRLSISWSRLFPNGSGELNAKGVEFYQQLLSELTQHGIEPLVTLYHFDLPWALQEKGGWSDPATVDAFEHFARTCFELYGDRVKYWLTINEQNMMILKGDVIGTLPAGTPDPHKTLYQQNHHMMLAQARAMIACHQMLPGAKIGPAPNISCVYPASSKPEDVLAAHNFTSIRNWLYLDLACHGRYNTVAWRFMQEKGWLPKINPGDMELLKQAKPDFIAFNYYASATVAAAQDEAGEGSQKVDQQMAGIDKDVYVGTNNPHLKKNQFNWYVDPVGFRITAREIYDRYTLPLIITENGLGAFDELTADNKVHDDYRIAYLSDHLAQLQLAISDGVEIFGYCPWSAIDLVSTHQGISKRYGFIYVNRDEHDLKDLARYRKKSFSWYQRVIASNGANLHKDIGY"]}}, {"location": "[113460:113787](-)", "type": "CDS", "id": "<unknown id>", "qualifiers": {"locus_tag": ["ctg6_108"], "transl_table": ["11"], "translation": ["MMDMESTVMELIINAGEARSCAMQALRAARQYDWLEADAQLTAATAAAKAAHKIQTALIGEDEGVGKLPMNLILVHAQDHLMNAMLCRELAEEIILLHREIAALKHKG"]}}, {"location": "[113783:115106](-)", "type": "CDS", "id": "<unknown id>", "qualifiers": {"locus_tag": ["ctg6_109"], "transl_table": ["11"], "translation": ["MSSLSEKLFGVIENRISPIAARLSSQRHVVAIKDGFISSMPFLIVGSFMLLFAHPPFGADSQWAFAQWWLGMVERHSEQIMMPYNMTMGIMAVYICAAIAYNLAISYKMNGFMAACLALMSFLVVAAPQTNGALPVSSLGGEGIFTAIIVSLYATELMHFLQKHNIGFKLPEQVPPKIRQSFDLLIPILAIFLTLFPLSLLVQDQFGMLLPQAIMAIFKPIISASDSLPAILIAVLLCHLLWFAGIHGAVIVGGILQAFWLTNLGINQQELNAGQPITQIFIEPFWQFFIVVGGSGSTMGLVFLYLRSRSAHLRSIGKLGLVPSMFNINEPIIFGSPVVMNPLLFIPFITAPLVNAVIAYVATRTDLVNHVVSLAPWTTPGPIGAAWSTGWDFRAVILVGVLIVISTLIYYPFFKMYERQLLAAEAPAPSEGELKTVENA"]}}, {"location": "[115102:115426](-)", "type": "CDS", "id": "<unknown id>", "qualifiers": {"locus_tag": ["ctg6_110"], "transl_table": ["11"], "translation": ["MNKILLCCAAGMSTSMVVQRMEKSAQEKNIDVEINAVGFDEFNQQIGSYDCCLLGPQIKYKLVDFKPIADKLHKPIAVINMMDYGMMNGEKILTDALAMIANNGAAK"]}}, {"location": "[115774:116797](+)", "type": "CDS", "id": "<unknown id>", "qualifiers": {"locus_tag": ["ctg6_111"], "transl_table": ["11"], "translation": ["MITMLDVAKKAGVSKATVSRVLAGNSYVSKTTQDKVFKAIEETGYRLNLLARNLATSKSQNIGLVVTNTLYNGPYFSELLFQAATVTEQHGRQLILADGKHDARQERQAIEFLLDLRCDAIIIYPRFLNTAELDEIIEQTSKPIIVVNRQLQQHPQHCVFAAHEQNTFDAVNYLVAEGHRDIAFIAGSPGSPTGTSRLNGYRAALHSHHLPFDERLVAHGSWTPLSGFEAGQQLLQRAVEFTALVASNDDMAIGAARALYASGKRIPEDVSLLSFDDIPMASFFVPPLTTVHVPVGEMIKHTLEKLVLMLDGQPTAPLPAFNGQLVLRDSVAAGPYKGRT"]}}, {"location": "[116953:117538](+)", "type": "CDS", "id": "<unknown id>", "qualifiers": {"locus_tag": ["ctg6_112"], "transl_table": ["11"], "translation": ["MSAMKKIALPLLMSAALYSQFTMAAAQNYDIDPGHTAVVVSWNHFGFSNPTADISNVTGLITYDAANVAASKVQVSLPIDTIDTHVAALTSEFKGADYFNVAKYPTATFNSSKVVSKGGNKLDVYGDLTIKGITKPVILHAVLNKQGEHPMVKKQAIGFDAETTIKRSDFKLDKYVPAVSDEVKIHVSTEAYAK"]}}, {"location": "[117862:119005](+)", "type": "CDS", "id": "<unknown id>", "qualifiers": {"locus_tag": ["ctg6_113"], "transl_table": ["11"], "translation": ["MSYITSDEHSHPRRIENSGHSYSHPDDEIDLLELLSIILKRKYLIAGFTMLALLAGIGVSYLMPQRWTSSTVLVPAEAPQLRSMEKVLTELAVLNIKTDINPDSLLSDFMRNFDSRTLREKYLVNTTYFKELVQDKADSPEMRNHLINAILNGNIDSHSSVQDKDGDKKEYRYYEIKYTAETPTAARDLLEGYINYVTTVVEQELRQRLKYQVDMLKGKEIGRYEFDLVQAKNLHQIKLDRLQYALDIARSAGLKKPSWSNGTAIQDDPDFSVTLGADGLERKLAIEKSITDPSQLSADLQNRRLYIEKLNNLKIDELTVEPFKYMRAPYEPIKRDGPKRMLIAVLFALAGLVASCAWVLLNSVMKRRSQTIDLLPERVK"]}}, {"location": "[119047:120346](-)", "type": "CDS", "id": "<unknown id>", "qualifiers": {"locus_tag": ["ctg6_114"], "transl_table": ["11"], "translation": ["VIRIEDYPLERVPDNKRVSFLSVAVVHMGMLTALDQFMLGAVLGDSMSLASAFIAILAGSVIFGIVTYGLGYAGMREGISGSLLARWCGFGRIGSVLIGLVVAVSLLGWFGIQNAIFAKSLNFALGGVLGFPLAASLSGLLLTVLVTFGFKALRVTARIAVPLFICLVGFISFHTLAGHTLQQIIDLPPTGSPLTISAAITMVVGGAIVASLMTPDLTRYSRSSKHVAGITLMTIIAGEFIVNGLAIMIARTLQTADVVTIMSQVAGGVGLLVVILSTLRVNDLNLYSSSLGVINAVEGICGVKLQYRYTTLVIGLLGTLLSVLGILDRFVDFLTVLGVVFPPILGIMLVDYLLLRSHRAALDSSRAAGKLPTDAETPVIGWTAIVATLIGSVIGLMTEWGVPTINSLLVSCVIYIVLSLALRRNRVVQPSV"]}}, {"location": "[120368:121058](-)", "type": "CDS", "id": "<unknown id>", "qualifiers": {"locus_tag": ["ctg6_115"], "transl_table": ["11"], "translation": ["MELSPDKPASSFSALIAMMEHLTDPWGIKDPESRHLYMNRAAYSYTNTPADFNIEGRLDSEFPAAWAECEDELIEHDRRTQASNSRVAVIETHYWFGQKTLTPYVSEKLPLYDERGEYIGVAWNARILDTISPLKYITQQKPGVLTTEVSSDLFTRSELDTLFLMLQRLSTKEIARIYNLSHRTVENRIYNIYQKAGVHTLSQFEEYCRHTGLDNFIPDRLIEKGIQFI"]}}, {"location": "[121079:121490](-)", "type": "CDS", "id": "<unknown id>", "qualifiers": {"locus_tag": ["ctg6_116"], "transl_table": ["11"], "translation": ["MKILVTDTPAAADEEYVIDSLWAHNAKITPVDIHPLFITLRDDDNQIYAGLVARTWWGGLEVQYLWVSDACRGKGTGRDLMQTAEAEARKRGCHMAYVDTFDFQAKGFYEKLGYAPYGELGDYAHLHTRHYLAKKL"]}}, {"location": "[121923:123432](+)", "type": "CDS", "id": "<unknown id>", "qualifiers": {"locus_tag": ["ctg6_117"], "transl_table": ["11"], "translation": ["MFTQRVPMICSIISLFGVPMDATTFQQGNGQAVEVISLEKIWRQADLLMLFLVWGMFTITSVVGWVMDSLMLALIVGGALAFASTLLRALLPGSLATRLWFAVTLIAFSALMIQLGEGEVEYHFSIFVLLSALLAYRDYRPLLMGAATAAIHHALFNYLQENDLYGIVCFTHPGFHMVLFHAVFVVAQTAILIFIAQRMAADARAASEVAQLAAWINREPGRLTLTAEDSRSTTPFARTFSTTLGAMHGTLNRVSDGVGLLLEESDSILQRNAALSQRTDEQAHALAVAASAMEQMNAAASLTSKKAHAVQQLAHEANAVARRGGENLEQAIGSMAQIEQESRRINVILELIDGIAFQTNILSLNASVEAANAGQHGQGFAVVAAEVRTLAMRCENAAKEIRTLIATSVERSQSGSEQVAAAGKTMQEAIATISGLAQLVEELMQMNDQQLSSITQMKESVESIDSSVQHNLQHVAETLEVAQQQQQQAEALQQAIAVFRFA"]}}, {"location": "[123438:123774](-)", "type": "CDS", "id": "<unknown id>", "qualifiers": {"locus_tag": ["ctg6_118"], "transl_table": ["11"], "translation": ["MKKLSLAIIMLAIALLTWWFGFRTPPHDPHYDAAACVALDVLGTPTSEQDFVEKIRTVIVNENNSYSFKQVSYDDQQGQMSIAKYRALSAEQKATAAKDVDSCIRVISASH"]}}, {"location": "[123900:126039](-)", "type": "CDS", "id": "<unknown id>", "qualifiers": {"locus_tag": ["ctg6_119"], "transl_table": ["11"], "translation": ["MKIEHSTVAELRREFMRNVVAPVVAVVVFALLGCGFTAYWVTAQSNAKAEEKQQQVIENIFAQHLADFGNQHKNLLKGADLLVQMAKPDEFGSWLYSLAGDNEIYLMDAQHRPIAAWLAGRAVPLSRYGGVSQSLANWLHPAGGEDFTRDFIRLRGRVAEVVIGSLPGDRANRQLVFIRYLHYSFIDFLEHRGVVSRFRFIPSDPEQANSAGFLLTSQRGIPVSSVSWEPMRPGTQMLKVTGPLIAVAILSITLMCILMTHRLWFSSLKLSSSMRRLAASEAHARHLAHHDTLTGLPNRAWIEEQLNRRLFQLPQKGEKLALLLLDLDRFKMINDTYGHHTGDDLIVEIGQRLSRLLPGENAVGRLGGDEFVVMLSKIESEQQVAEMCQQIITQLAAPMTLRGHKLWVGVSIGVALAPEHSTDLLELMRKADISLYAAKAEGGGRYCLFIPTMDEALQKRQRLAQQLRVALENNNLGLMQWYQPIMDISGTKLFAVEALLRWQHPTLGAISPAEFVPIAEETGLIIPLGEWVIEQACRLATRCPKLIVAINVSPLQFLAPGFVDTLREIITRHNVNPRQIELEITEGVLLEDEQQALRTIRTLRAAGFCIALDDFGTGYSSLNYLIQFPVDTIKIDRAFIQSLGVRANSATIVKSVINLGHSLGITVTAEGVETEEQRLMLEAAGCDRLQGFLLSRPQPAEQLRQLLLEKFT"]}}, {"location": "[126284:126830](-)", "type": "CDS", "id": "<unknown id>", "qualifiers": {"locus_tag": ["ctg6_120"], "transl_table": ["11"], "translation": ["MRSVYQREDVLPLVAGVFRELGYDGTSISRITEKTGLGKSSLYHFFPGGKEEMAAAVLAEVDSWFTLNIFTPLHEQAAASAIPAMWQAVESYFHSGQRICLLGAFALDETRDRFASTISRYFSRWIEALTAALIRNGQQAASARENAQDAVLGIQGAITLSRAMNDPALFTAALVRLSQRL"]}}, {"location": "[126833:127295](-)", "type": "CDS", "id": "<unknown id>", "qualifiers": {"locus_tag": ["ctg6_121"], "transl_table": ["11"], "translation": ["MSALVPPFTRESAIQKVRLAEDGWNSRNPERVSRVYTPDSQWRNRAEFVSGREEIVCFLTRKWARELDYRLIKELWAFGDNRIAVRFAYEWHDDSGNWFRSFGNENWEFDKQGLMQQRFACINDLPISADDRKFFWPLGRRPDDHPGLSELGL"]}}, {"location": "[127493:128639](-)", "type": "CDS", "id": "<unknown id>", "qualifiers": {"locus_tag": ["ctg6_122"], "transl_table": ["11"], "translation": ["MIISAGTDYRAAAKRILPPFLFHYIDGGAYAEHTLRRNVDDLANIALRQRVLNNMSELSLHTTLFNETLAMPVALAPVGLCGMYARRGEVQAAKAAAAKGIPFTLSTVSVCPIEEVAPAINRPMWFQLYVLKDRGFMRNALERAKAAGCSTLVFTVDMPTPGARYRDAHSGMSGQNAALRRYWQSVTHPQWAWDVGLNGKPHDLGNISTYLGKPTGLEDYIGWLANNFDPSISWSDLEWIRQFWDGPMIIKGILDADDARDAVRFGADGIVVSNHGGRQLDGVLSTARALPAIADAVKGDITILADSGIRNGLDVVRMIALGADSVLLGRAYLYALATAGQAGVENLLTLIEKEMRVAMTLTGCKTIADISRESLVNRGLA"]}}, {"location": "[128635:129412](-)", "type": "CDS", "id": "<unknown id>", "qualifiers": {"locus_tag": ["ctg6_123"], "transl_table": ["11"], "translation": ["MTTRADHLASRIQALIAQRQLAPGSRLPAERKLAQELTVSRSSLREALQKLVGEGVLFSRTGGGHFLCDAPSPWSEQRIVQPLKALVAADPDYRDDILEARHAIEASTAWFAALRATDADKAKLQTCFDATLNCTESDAPELAAQADVRFHLAIAEASHNVVLLQTMRGFFDLLQSSVMHSRQRIYSAPHIFAQLTEQHEELLLAILAGEPERASRAARVHLGFVHSTLKTMQEDDARQQRSTRLPDDTIDTLQGEKR"]}}, {"location": "[129654:130557](-)", "type": "CDS", "id": "<unknown id>", "qualifiers": {"locus_tag": ["ctg6_124"], "transl_table": ["11"], "translation": ["MDYRKATGIGLIAILLWSTIVGLIRGVSEGLGPVGGAAAIYSLSALILLVTVGLPRLNTFPRSYLLLGSLLFVSYEICLSLSLGYAASSTQAIEVGMVNYLWPALTVLLSIAVLRQKCSLLIVPGLALSLIGICRVLAGDHPLSLAEIDRSVASNPLSYGLALSGALIWALYCVVTKKIANGSNGITLFFLLTALALWLKYFSAPQPEMVMNWRIGACLALAALAMGFGYAAWNIGILHGNVTVLATASYFIPVLSALLAALLLNSSLSLAFWQGAGMVSAGSLICWWSTRQKGQRGGAR"]}}, {"location": "[130607:130937](-)", "type": "CDS", "id": "<unknown id>", "qualifiers": {"locus_tag": ["ctg6_125"], "transl_table": ["11"], "translation": ["MSAFEWIHAAWLAGAVVLEIAANIFLKLSNGFKRKGYGLLSLLAVLAAFSALAQAVEGIELSVAYALWGGFGIVATIAAGRALFGQRLSRKGWLGVLLLLVGMVLIKFA"]}}, {"location": "[130923:131013](-)", "type": "CDS", "id": "<unknown id>", "qualifiers": {"locus_tag": ["ctg6_126"], "transl_table": ["11"], "translation": ["MKIAGLATLVVGIALIKSGTRTGGRHVSV"]}}, {"location": "[131009:131267](-)", "type": "CDS", "id": "<unknown id>", "qualifiers": {"locus_tag": ["ctg6_127"], "transl_table": ["11"], "translation": ["MLYWMLLALAIALEITGTLLMKWSSVSGNPAGYLLMLLLIALSYIALSISIKKIALGVAYAMWEGVGILFITLFSVLCLTSRSRS"]}}, {"location": "[131613:132621](-)", "type": "CDS", "id": "<unknown id>", "qualifiers": {"locus_tag": ["ctg6_128"], "transl_table": ["11"], "translation": ["MKFSIKQIAAQAGVSKATVDRALHQRGAVHAQTERRIAQALRDLEQQQRMSLASGRTIPIDVILHTPTRFSQLVTDALLAEIASFAPFRLTLRLHVFENTDPQQIRRLMQRCASDSYGIILKAENDRMLTEVIEELLKQRVPVVTLVTDLPDSQRIRYVGIDNHSAGHTAAYLMARLLGQRTPQVAVVTGSERFQGEQDRAAGFCAALAQMAPALTTLRISAGYGIDHPTFCALAQQLERHPALGAVYCAGGGNSAIVRAFAAAGREIAVFIGHDLDSENRQLLSEGKMDLLIHHELQQDARCIFQSLLAFHGYIPQPEVSAPFSRVSVITPWNA"]}}, {"location": "[132771:133029](+)", "type": "CDS", "id": "<unknown id>", "qualifiers": {"locus_tag": ["ctg6_129"], "transl_table": ["11"], "translation": ["MYEFTLILLLLQQMCVFLVIAWLMSKTRLFIPLMQVTVRLPHKLLCYITFSIFCIMGTYFGLHIEDSIANTRAIGAVMGGLLGGPV"]}}], "name": "gnlXPCIHNJDI_6", "description": "gnl|X|PCIHNJDI_6", "dbxrefs": [], "annotations": {"molecule_type": "DNA", "references": []}, "letter_annotations": {}, "areas": [], "original_id": "gnl|X|PCIHNJDI_6", "modules": {"antismash.detection.hmm_detection": {"record_id": "gnlXPCIHNJDI_6", "schema_version": 2, "enabled_types": ["T1PKS", "T2PKS", "T3PKS", "transAT-PKS", "hglE-KS", "prodigiosin", "PpyS-KS", "arylpolyene", "resorcinol", "ladderane", "PUFA", "NRPS", "CDPS", "RCDPS", "thioamide-NRP", "NAPAA", "mycosporine-like", "terpene", "lanthipeptide-class-i", "lanthipeptide-class-ii", "lanthipeptide-class-iii", "lanthipeptide-class-iv", "lanthipeptide-class-v", "lipolanthine", "thiopeptide", "thioamitides", "linaridin", "cyanobactin", "glycocin", "LAP", "lassopeptide", "sactipeptide", "bottromycin", "microviridin", "proteusin", "ranthipeptide", "redox-cofactor", "epipeptide", "cyclic-lactone-autoinducer", "spliceotide", "RaS-RiPP", "fungal-RiPP", "blactam", "2dos", "amglyccycl", "aminocoumarin", "NI-siderophore", "ectoine", "NAGGN", "butyrolactone", "indole", "nucleoside", "phosphoglycolipid", "melanin", "oligosaccharide", "furan", "hserlactone", "phenazine", "phosphonate", "guanidinotides", "other", "acyl_amino_acids", "PBDE", "betalactone", "tropodithietic-acid", "pyrrolidine", "crocagin", "NRP-metallophore", "methanobactin", "opine-like-metallophore", "aminopolycarboxylic-acid", "NRPS-like", "PKS-like", "transAT-PKS-like", "RiPP-like", "RRE-containing", "fungal-RiPP-like", "phosphonate-like"], "rule_results": {"schema_version": 4, "tool": "rule-based-clusters", "cds_by_protocluster": [], "outside_protoclusters": [], "multipliers": {"cutoff": 1.0, "neighbourhood": 1.0}}, "strictness": "relaxed"}}}, {"id": "gnlXPCIHNJDI_7", "seq": {"data": "AGCGATAGCTACCGGCTCTGACAACGTGACTACTAATGGATGTGCCGCGGCACTGGTTAGCGTCAGCATTGCACCCTGTGCCATTGGGCACGGCGCTGCACCAGTCGCGACCGGTTCTGGCTTGGTATTTATCAATGGTCAACCAGCAGCGCGGGTCGGCGATGTCACGGGCTGTGGCGCTGCGATAGTGTCAGGCTCTGGTGATGTGTTTATAGGGGGGTAATGGCATGAATATTCAATTTGAATGGCCAGCTTTGCGCCAGCCTGTAGCACTGGATAAGAGGCTCACTGCGGAGAATATTGCTGTTCTTGATGTGGTCAGTGGCGACTTTGGTATCACGAATAGCCGCTCAGGGCGAGATGTGGTTGCCTTCTATTGGCATCTCAACAGGCCCGTAATACTTAATTTGTGCGTTGATCACCTCTGTAGTCTGGATAGCGTAGAGCTCAAGTATGGCAGCGCCCATTCGCTGCGGCCTGGAAGCAAAATTCAGGCCGGTCATTTCAAACTCTCTCTGGCGAGAGAGAGCGATGTTGAAACCGAAGAACAGAATTTTTACCAGCTGATTTACTCTGGCAGTGACTTGCAGGCTTCCAAAAAAATTCCTGAGGTTGAAGAGGTGCTTCCCAATAGCGGAAGTAATATCAACGATCTGCACTACTTTATTGAACTCGACCAGGCAGAAGATAAGGGTAGCGATATCTTGAAAAGGCTGGAGGCGGAATATAAATATTTCCTTATCTGGCAGAAGCAGGGGGGGGATGAATATCATGATGCGAGTCACTATGAAAAACATACTATTAAAACGGACGATCGTTTCGACCACATCAGGGAGCAGGTTAAAGGAAAAACATTAACTGAATGCATCATCGCACGGGATTTTCTTATGGAGAAGGTTTGGCCGGATTTTGAAACAGGAGAATCTATTGATGATTTTTTCCAGCAAGATCAAAAAACCGATCTTTTAAAAGCGCTCTCTCCTGAGTATATCATGGCGAAAAACAAAGACAGAGTCCCTGACCTGGTATTTCAGGACTTTTATAAAGTGGGTCTGGATTCTCATTACTGAGAAAAGGAATAGCTATTATGAACGATTTAACCTCCCTCACTCAGGCACTTAAAATCTCATCGCTGGAAGAGATATTTGAACAGGTAGTCGCACAGGTAAAAGAGTATCCACAAAACCTTAAATTACGCGAGGCTCTGTTTAAACTTTATTGTGTTGATGGCGCCTGGCAGAAAGCCCTGCTACAGCTGGAGACCCTGGCGCTGCTTGAGGACGGTCGTGAAAAACAAACCGAGCTCTGCAAAAACCTGGTGTTCAGTGAAATGCAGCGCGTTCAGGTATTGCACGGCGAACGGCAGGCGGCAACCCTGCAAGGGGACACCCCGCTGTGGATGCAGAAATTGCATGATGCAAATGTGCAGCAGTATCATGGGGATGTAGAACAGGCGGAAATCTTGCGCTATGAAGCTTTCGATCTGGCTGATGAAACGGCGGGCCAAAGTGCTCTGCTGGGTAATTTTTCCTGGATAGCTGATAGTGATGGCCGCCTTGGCCCAGTTTGCGAATTTATCTGTGCCGGTGGATATCGCTGGGTACCTTTTTCTTCTATTCAGCAACTGAGTGTTTCACCGCCAGATCAGCTACTCGATCTGCTATGGGTACCTGCCACCATTAAAACAGGCGAGGAGATCTATCACGGGTTTATACCGGCTCGTTATCCTGTCGAAAAGCAGGAAGCACAGGAATTGAAACTCGGCTTTAAAACGGAGTGGTCTCAGCTGTCTGACATTTTTTCACCAGGTCGCGGCCGTAAAGTTATAATTACCAATCTTAATGAGCACTCAATTATGGAGGTTGGCGATATTGTTTTCGGATAAACCACAGGCAAGAAAAACACAATATCTGCCAACCCTGCTGGAACGGCTTCAGGATGATGAGCCAAAAAATTTGCACGATCGGTCAAAGCCAATCGATATCAGGCAGATGCGTACTTTGGTACAAAATGCTATTGCCGATCTGATCAATCATAGCAATATTGAAGATATTTTGGATGAGCGTCGACATAAGCTTATTATGAGCTCGGTGATCAATTATGGTGTGCCCGCACTGATTGGCACCCAGGAAAATCACCCTAACTGGAGTTTTATCGAAAAATCTATCCGGAACACGATTCTGCGGTTTGAACCAAGAGTTATTCCCGAAACGTTAATCGTTACATCTATGCAGGAAAAAGATCGCGTGGCGCGTTATGGCGTCATTAAATTTGAAATCAGGGGGCTGATATACTGGTACCCAAGGCCGGTTGATCTATGCATGAGTGGCCGGTATGACGTCGAATCTGAAAAGGTCGAGCTGCAGGTGCTTTAGATGAGAAGAAACAGTGAAATATCGATGCTGTCTGGCCGTTATCGATAACGTCATGTAATTAATAATTAGTAGGTAAAGTCCTGGCTGATTTTCCTAAAATTTCACAGCGGTTATTTCATTGTGAACTTTTTCGGACGATCGGCCGCTCCTTGCGACATTAAAAACCGATTTTTATAATCCTACAGAGGGGATATGTATCCTTTGAGTATTTGTATGGTGATTTGTTTTTTATTTTTATGATCTAACCGGGTGTTTGATCGCCGATACTGTTGCGCGTAGAATGCTGGATTAAAAGTGGAACCTACATAACATAATAACCGAAGTGCAACACATGGGTGTGAAGCATGTTAAATATAGCTATCATGGATGCTGATTTTTATAATTTATCGGGGTTGAGTTTTTTAATCACAGAACAGATTTCCGAAGAGGGTTTAGGCAATGTTTGTTTTGTGATCCCTTCCCTGGAATGTAGCGAAAAAATTTCAAATGTAATTTTTCGTGACAATACCGTGACGATTAATCTTTTTAAAAAAAAAGCTGCTCTTCAACGCATTAAAACAGCAGATGAACATTCTGAAAAAATCACTATCCACATCCCTTTTTTGACGAAATATCATACTCTGTATGATATTTCGATGAAGATTAGAAAAATTTTGGCGATTGCCTGTGCCGATTACAATATTCTGGTTAATAAAGAGGAGTCTTTCTGGAATTTTGGGCTTAAAAAGTATCGGCAGCTTTCCGATGCTGAAAATGATGTGATGGTCTTGATGGGAAAAGGGTTCAATAGTAATGATATCTCAAGGATGCTGAGTCGTTCGCCCAAAACGATCAATACACACTACCGTAACGCCAGTCGTAAGATTGGCGTTGCAAACAGAGCTGAATTCTATCGTTTTGCCTCATTTATCGCAGAGTGCGGGTGTAACGAAAGAAATACATTATGTTTGTGAGTGACCAGTGTAAAAGGATTTTAATATGAAAAGATACGTTAATCAATGTACTCTCGGTTTAATGATCAATGCATCACTGTATTCTTTACCAGTTTTCTTTTCTGTTAGTTTAGCGGTATGGGCGCAAACTAACGATACCATTATCGTCAATGGAAAAGAGGGCGCTATTTCTGATAAGACCCTGAATAACAGCGATATTGGAATTAATGGCTTCATTATCAGAGCGATGAAAGGTGCCAGCTTTAGTGCGACGAACTCTTTCCTCAACAGTTCAGGCATTCGCGGCGGTGGCGCGATTATTCAAGACAGTAAGTTTTACGGCAGAGACTTAAATATTAATGTGAGTGGGAGTCATGGTACCGGAATTTATCTTGCAGGTAAAAGCGATGCTGCCTTGGATCATATTAATATCCATGGGAAAGGTACTGCGGTAGGGCTACAAATGGATGGTACTCAGCATAGGCCGTTCACCCTGCCTACCGCCAAAATTAATGACAGTACCCTCTCGACCGAAAACGGCGATTCCATCATGGTCATGTCTGGCGATCTGGCGTTGAACCATGTGTCAGCCAGCACCCTTGGCAACGATACCCATGCCATTAACGCAAACATGGCGGCTACCGTTGCCATGGAGGGCGGGAAACTATCCACCCAGGGCACGCAGAGTGATGCCGTATGGATACCATCCGATGATTCATCCGTCAGCTTAAGCCATGTCGACGTTGCCACTCAGGGCAACGTTTCAATTGGGGTGAATGCGCAGGTGGGCACCGCCAAAGTTTCCACCAGCACGGTTGAAACCCACGGCGAGCGTTCCTATGGGCTATACACTGAGAATCAATTGGATGGCGATAACGTTGCCATTACGACCTTCGGTAACAATGCAGTGGGTCTTTTTACCGCAAATGGCGGTAAGGCCACGTTAATCAATAGCAATATTTCCACCCAGGGTGAACTTGCCGCGGCTCTGGTGGCTTATCCGCAGGCGCGTATTGATGCTAACAATGTGCGCATCGATACCTCAGGGAAACAAGGTTTCGGGCTGTGGAGCCGTGCAGGGACCCTTAATGTTAATAAGAGCATCATAACGACTTCTGGTGAGGCGGCTGCCGGATTATATGTAAACGGTAAACCTTCTGACGCTTCCCACCCTGAAAATCATATCCGCATGAATAATGTGACGCTGCACGCCGGACAGGCGCAGGCAATAGATGTTAACGCCACCCAACTGGCTCTTGAGGTTAAAGACTCCAGTCTGACCGGGGGTAACGGCCAGGTTATGACCGTCCGCCACTTTGCCGATCCTCAAGATAAAAAAAATAATATTTACAGTAAGGTTACGTTCAATGCAGAAAACAGCACGCTTAACGGCAACATGCTGTCATCCAGCTTCAATAACGCGGTAAGGGCAAATCTCACTGGCGGTTCTATTTTTAATGGCGCTGCAGACAAGGTGTCTTCAATTACGCTGGATAGCAGTAGCCAGTGGAATATGAATAATAGCTCTTTGGTGGGGCAGTTAACCAATAATGGCACCATTACCTTTTCCGACAAAAAGAAGTTCGACACGCTTAACGTGGCGGGGGATTACCTCGGCGATGGCGGCACACTGGTGATGAACGGCATACTGGCAGCGGATGATTCACCGATAAACAAAATGATCGTCGGTGGAGATGTGCAGCAGGGTACTACTCATGTTGCTATTAATAATCTTGGCGGGCATGGTGCGCAAACGGTGGAAGGCATTGAGGTTGTGAATGTTGCTGGGACTTCTAAAGGTAATTTTGTCAAAACCGGGCGGATCGTGGCAGGAGCATATGATTACGATCTCGATAAGAAAGGCCAAAACTGGTATCTGACCAGTCACCCGACAGGTCCCGGTGACGGGACGGATAAGCCTTCTGTGCTGCGTCCTGAAGGTGGCAGTTACGTTGCTAACCTTGCTGCTGCCAACACCCTGTTTGTGATGAGCCTACATGACCGCCTGGGAGAACCGCAGTTTACGGATACCCTCAAGGATAAAAATGAAGTCACCAGCCTGTGGCTGCGACAGGTGGGTGGGCATAATAGCTGGCATGACAGTAGTGGGCAGTTAAGAAGCCAGGGCAATCGCTATGTCGCTCAGATTGGCGGCGATCTCGCGCAATGGAGTGAAAATGGCGCAGACCGCTGGCATCTTGGATTTATGGCGGGCTATGGTAACCAGCACAGCAACACGCATAACCGGCAAAGTCACTTTCATTCTAAAGGCACCCTCGATGGCTATAGCGTAGGGGGATATGCGACCTGGTACGCCAATGCTGCCGATCAAACGGGGGCTTATCTGGATAGCTGGCTGCAGTACGCCTGGTTTACCAATGACGTGAAAGGTGAAAAGCAGGCAACGGAGCACTATAAATCACATGGGGTAATAACCTCTCTCGAAGGGGGATACACGTGGAAAACAGGCGAGTTTTGGGGAAGCCATGGATCGCGTAACGAGTGGTTTATCCAGCCGCAGGCACAGCTTGTCTGGATGGGGGTGCGTGCAGACACGCATCACGAAGATAACCGCACTGTGGTAAAAGGCGAGGGCGACGGTAATCTGTTGACGCGACTGGGCATTAAAACCTATCTGAAAGGGCACCATGCGCTGGATAACGGTAAACAGCGTGAGTTCCAGCCCTTCATCGTAGTGAACTGGCTGCATAACACGCGTAAATTCGCGGCCAAAATGGATGGTGCACGCGTCAGTCAGGATGGTGCGACTAATCTGCTCGAGCTCAAAATGGGTGTGGAAGGGCAAATCGATTCGCGGTTGAATCTTTGGGGGAACGTTGGGTCACAATTCGGTGGCCACGCTTATAACGATACTGGTGCGATGGTTGGGGTGAAGTACAATTTTTAACCTTATCAGCCTACCTCCAGCAAATCCGCTTCTGGCGGGTTTGTTGTATGGTATCACCGTGCTACTTAGTTTCTGTCATAAAGCTTAACGGGACATACATAAGCGGTGTTCTGGTTGTCCGAAAGCGTTGAAAGTGTTGCCTGTCAATGTGATTGACATGTACTATCAGAGAAATTTTTCGTAGTAAAACAACGTAGATATTTCATGATATGAACAATCCTAAGAAGATATTATTTATTGTAGAGATGCTTAATGGCAGGGGGGGGATGGAGAATGTAACCTGTCAATTGATTAACATGCTGAATAATGAAGAGTATATTTCTGCAGGATTGTTCATTATCAATTATCATTCAGGAGGTGAATCTGATTTCTGGATGAAGGATATCGTATGGGGTTCCAGCACCGATGTGATGAGAAATCCCAAAATAACGCGCTTATTTCATACGCTGCGTCTTGCATGGTTTTTGAAAAAAAACAAGCCCGGACACATTATCGCACTCAATACGGTCCCCTGCCTTATTGCCCATCGTGCTATTTGTCTATCCAGGCAGAAAATCATGCTATCTTCATGGATGCATCTCCCACCGAAATATAGATACAGACCACGTTACCTGACTTTAGCCAATCATCATTTTGCTATAAGCGAAGGTATCAAACAACAATTGATAGATTTAGGTGCAAATGAGCAGTCTATTGATGTTGTATTCAATCCGGTAAAAAGAAATGATTCTGTCATTCCCCGTTCAAAAAAGATGAAATTCCTTTATGTAGGAAGGGTTCATTTTGAGGATCAGAAGCAGCTAAAAGATTTATTTGATGCAGTCAGCCAACTCGACTTCGATTGGTCACTGGATATTGTAGGGGATGGCCCTGATTCTGAACGTTGCAAAAAATATGCTGTCGATAAAAATATCAGTGACAAAGTTTTCTGGCATGGTTGGCAAGAAGATTCATGGGGGTATATCGAAAAAAATATAAAAAGCGTGACATGCCTCCTTCTGACATCAAATAACGAAGGTTTTCCACTGGTACTACTGGAAGCAATATCGCGTGGAGTATTTTGCATTTCTTCTGATTGTATCAGTGGACCATCAGAAATCATTAGACCAGGAGTGAATGGTCAGTTGTATCAGACCAATCATATTGAGCAGTTGGCTGAGGTGTTAAAAAACCTGAATAAGCAAGGCATAATGTCATCACAAAATGATATTAAAGACAGCGTTTCTGATTTTTATGAGTCTTCTTATATGGAAAGATTCAAGAAAATAATTAATGATAAAGCACTGGAAATAAAATGAACATTGATATAAAAGATAACAATATTTTTGCTAAGTTGATCAATGTTGCTGTTGTTTTTCTATCTACTTCCCTAGCGCTCAACCTTGTTACTTATGGGATCTCACAGAAGCTATTTTACCTTACAGGTTATATCTGCGCTTTTCTTACCGTGATGGTCTTATTTAAAAAAGAAGAGAGAAAGGAAATAGATTTTTTCACATATCTTCTGGTTTTGGCATTGATTTTTATAGGGGTTGTGCGCGTTGCTTGGGTAGTTTATATTCAAAGCGAACCTCGGGAGATATCTGATATTGCCGCTGGAGTTCTTGACGGTTATCGTTTGAGTGGGAAAAGATTGTTCCTCGGGGCCTTTATCGTTGCTGCAATGATGATATATGGAAGGAAAGTATCCAAAAAAACCGTCAGCTGCGTCAAGGTTATCCTGCTCATTGGAATGATAGTTACCTTGGTTGCCGGGTTTTACGAATATTTTTATGTAACACATCGTCGAATTAAACTAACGGCCGATGCTGCATCGAGTTCTTCTTATATGGTGATGTTTATCTACTGCGCTTATTTGTGGCTATGTGGTTTCCATTTCGGGAAGTTATGGCGATTGATTGATGTAGTATTTATTGCGGTCGCATTTTTGGTTATGGTTCTGTGTGGTACTAGAATTACGTTCCTCGCATTTATGGGTGTCACTTTTCTCTACTATATTAAAGCGCTGGGTTGGAGGAACATTATATATAGCAAGAGGAATATTGCTCTTGCAGTATGTTTAATGACGGTGGTCATCTCCTTCACTCAGGCTCGATGGATTGAGGCGATCAATAATATTGATAACTACGATGTTAATAGTTCTACATCTGTTGGGGCGCGGTTCTCTATATGGGCAAGTGGTGTGAATTTTATTGAGAAAAACATAGGGTTTTCTTCTCCTGATGAACGCACTGAAGTTTCAAGAAAGTATATTCATCATATCGATCCCAAAAATCACACGGCTTATAATAATGTTGAATATAATATGCATAATGAATTTTTAGAGGTCACGAGCCTGCAAGGTTTGTTAGGCTTTGCTTCATTGTTCATCTTTTACCTGGTTGTGCTTGTTGGTAAATTTAAACACTCGCCTCTTCACGGGGTTGTTATGCCTGTAGCGGCATTGTTTATTACGGGATTAACAGATTCAGTGTTGATCTATGGCCCTACAGCCATGGTGTTCGTTTCTGCATTAGCTCTCTGTTCTATCAACTCAGAGCGCAAGATGATGGAGTGAAAGAATAAGTCTCGTTTATTGGGGGATGAGTTAACTTCCCCCCTTGAATGGCATTGCACAGCTCCTGATCCGCAGTGCAGCTTCAATTTTATCCGCAGTTTTGGTCACCATCCACACAATCACCTTATAAAACCCGGTTACGATTAAGAAGGCTTCGGGATAGTGCCCCACTGCTGCCGGTGATATAGCCGTGATCCCCCAGCTTGTTGTGCATGCTGCTCATCAGCAGGTTGATGCCTTTGCCACCCAGGCACTGGCCCTGCACCTGATTCGACATGCGCTGCAGCGGCAGCCAGTGCAGTAAGGCGCTGCCCGGCGCAAAAAATGAGGGACAACATCAAACAATCCTTGTTAATGAAACGCTTAATAATTAGCCATGTTGAGGTGGCGAATAATAGGAACAGCCTGGTCGTTTTGCAACCCGTTAGTGCGTTTCTAAGGGATCTTCTTAAGCGCAGCGGGGGTGGAGTAAACCCGCTATTTCTGAGTCACGCTGAGGTTTTTGCTGCGTGTGGCCACCGTGCTGATTTTACCGATATGACTCGGTCAGTTCGCGCTGGGCAGGACAAAACAGAGGGCGCAGCAGAAGATGACAAATTTGTCATCTTTGCTCGTCGCCGCGCAGTAATGGTTTATTCTGTCGCATGAGTTTTTCCGGTAAATCTTAAGGATCGCACGATGAAGACGGTGGTATTTGGCTATCACGATATGGGATGCAGTGGATTGCAGGCGCTGCTGGCGGCCGGTTATGAGGTCATGGCGGTTTTCACCCATGCCGATGTGCCGGGTGAAAACCACTTCCACGGTTCGCTGGCACAGCAGGCCGCTGAGCAGGGCATTGCGGTGTTTATGCCTGAAGATATCAATCAGCCATCCATCGTCGCGCAGCTCAGGGCGCTGGCACCTGAAGCGATTTTTTGTTTCTCATACCGTCAGGCGCTGAATGCAGAGATTCGGGCCTGTGCCAGCGTGGGAGCTTTCAATGTGCATGCTTCATTGCTGCCTGCCCATCGCGGCAGGGCACACCTGAACTGGGCGCTGATTAAAGGGGATAAAGAGACCGGCGTTACGCTACACCGTATCACCGAGCGGCCCGATGCCGGGCCGATACTTGCTCAACAGCGGGTGGCCATTACCCCACAGGATGATGTTTTTTCGCTGCATAACAAGCTGGTCGCCACCAGCGCGGCGCAGTTGGCCCTCTGGCTTCCTGCGCTGAAGGCAGGGCGGCTGACGGAAACGGAACAGGACGAAAGCCAGGCCAGCAGTTTTGGTGCGCGTAAGCCTGAAGACGGTGAAATTTATTGGCAGCAGAGCGCCGACGAGGTTCACAATCTTATCCGTGCGCTGACGCGGCCCTGGCCAGGCGCTTTTAGCGGCTATCAGGGGCAGCGCATCATCATCTGGCAGAGCCGGGCGATCAACGAATCTTCCCCGCAACCGCCGGGCCCCCTGATTTCGATCTCACCGCTGATGGTTGCCTGTGGTTCTGGGGCGTTGGAAATCCTACAGGCGGAGTGTGTGGCCATGGCGAACATGGCGGTTGGCGATAAATTAAGCGGCTGAGCGTAGAGTAAGCAGCGTTATTTTATTGATAATAAAAGTAAAAAAATCTCCATGTCATATTTATTAAATGCCTTAAGGTATTCCTAATCTGCGGTGGCGACACTGGGTGCAATTGTTTGATAATGGGCCCAAAAGTTATGCCACTGCTTTACTTTAAAAGACCAGCGCTGAGCCGCATCTCTTATCTGATTCTCTTTTCACTCTATATTTCTGTCTTTCTGAATATTGCCTATTACCGTCAGGTTTTAGTGGATATGCCGCTCGATAACCTGCGCACCGTGCTGGTGTTCCTGTCGATGCCGGTGGTGGCTTTTAGCGTGATTAATATCATCACCACGCTAGCCTCGTTCCTGTGGCTCGACCGCCTGGTGATTGCCCTGTTTATCCTGGTCTCGGCCTGCGCGCAGTATTTCATTATCAATTACGGCATTGTGCTCGACCGTTCGATGATCGTGAACATGATGGACACCACCGCATCGGAGACCTTTGCGCTACTGACGCCGAAAATGGTGATTGCGCTGCTGCTGACGGCGGTACTGATGATGGTGATGGCGTTCTGGGTGCGGATTAAAAAGACGCAGCCGCTGTGGAAAAGCGCGCTTTATCGCCTGATCGGCGTGGCGATCTCCATCTGCCTGATCCTGCTGGTGGCGCTGTTCTTCTACAAAGATTATGCCTCGCTGTTTCGCAATAATAAGGAACTGGTGAAGGCGCTAAGCCCGTCGAACAGCATTGTCGCCTCGCTCTCTTACTACTCGCATCAGAAGCTGGCGAATGCTCCGCTGATTAAGATTGGCGAGGATGCAAAGCTAAACCCGTTAATGAGCGGCGGTAAAAAAAATCTGACCATTATCGTGCTGGGTGAAACCACGCGCGCGGACAACTTCTCGCTGGGCGGCACTTATTCGCGTGAGACCACGCCGCTGCTGGCAAAAGAGGATGTGGCTTACTTCCCGCACACCATTTCGTGCGGCACGGCCACGGCAGTGTCGGTGCCCTGCATGTTCTCCAATATGCCACGCGCCCATTACGACAGCGACCTTGCCGCTCACCAGGAGGGGATGCTGGATATCATTCAGCGCGCCGGTATTCAGGTGCTGTGGAAGGATAACGATGGCGGCTGTAAAGGGGCCTGCGATCGCGTGCCGCATGAGGATGTCACCAGCCTGAACCTGGCAGATATGTGCATTAACGGTGAATGTTACGACGAGGCGCTGTTCCACAATCTTGAGGATTATATTCAGAACCTGAAAGGCAACGGCGTCATTGTTCTGCACACCATTGGCAGTCACGGCCCGACCTACTGGCACCGTTATCCGCCACAGTTCCGCAAATTTACCCCGACCTGTGATACCAGCCAGATTCAGGAGTGCTCGCAGCAGCAGCTGATAAATACTTACGACAATACCATTCTGTATATCGATTACGTCGTCGATAAAGCGATTAACGTGCTGAAATCACATCAGGATCGGTACACCACCAGCCTGGTTTATCTCTCCGATCACGGTGAGTCGCTGGGGGAAAACGGCGCCTATCTGCACGGCCTGCCGTATGCGATTGCGCCGATGACGCAGAAGCACGTCCCGATGCTGATCTGGCTGTCGCCGGATTATCAGCAGCGCTATGGCGTTAACGGCGAGTGTCTGAAAAAGCTGGCGGAAAACGATGAGTTTTCTCAGGACAACCTGTTCTCCACGATGCTGGGATTAACCGGCACGCAGACCAAAGAGTATGTGGCGGGTGATGATATTTTGACGGCGTGCAGAGGGAAGTCATAACCAGGCGTTGAGTACAACGACGAGTCTCAGGGAAGAGATTCATTATCAAGCGCAGAAAGCAAAAAACCCGCCAGAGGCGGGTTTTTCTAAATATGGTGCCCGAACCCGGAATCGAACCAGGGACACGGGGATTTTCAATCCCCTGCTCTACCGACTGAGCTATTCGGGCAACGGGGCGCATTAAACCGTAAAGGCCGTTCGGCGTCAACGGCTTTGTCATAAAAAAGACGCAAACTCCCGCCGACTGCCTGCTTTTTACCCGCCTGGATTAAAAGCTGTTCAGCTCAGCGCACCGTTCTTGCGGCACAGCGCAAAGTTGAGCACATCTTCCGCCAGACAGCGCGCAGTCTCGACATCCTCAACCTGGCGTTTAACCAGCAGGCGTGACAGGCAGCCCTCCAGAATCAGCTCCATCTGGTGCGCGACGCCCGCAGGGTTGTCCGTTTCCAGCTCGCTCAGCAGTTGATGAGTGAACTGCCACGAAGCCTGCTTTTGCAGCTCGGCAATCTGGTGGATCGGGTGCTCCGGCTGCGGATAGAAGCTGCAGGCGGCAATAAACAGGCAGCCGGGATAGCGCTTATTGTTCACCGCATCGGCCAGCACCTGGTAACGGGCCAGCAGTTTTTGCCCGGCGCTCAGGCTGTCATCCAGCAGCAGCTGGCGGCGCCACACGTCGATCTGCTGGCCGTGATAGCGCAGCGCGTCATACAGCAGCGCGTCGCGATCCGGCCAGAAGCGCTGCAGCTCCTGTGCACTGCAGTCCAGTTCACCCGCCATCATTTCAAGAGAGGTGGTCGCCGCAAGGCCATGCTGCTCCAGCACGTTCAGAGCCTGTTCAAGTACGTGTTCACGCTGCACGCGGTTCTCCTCTTTTACACTTCATTATCGAACCTTAGTGTCGTTTAACGCGCCAGTTTCTGCAAATGCGCGCGGAAAGCGGCAGGTTTCATCAAGCCGGTGATGCGCGAGCCGGGAATTTCGTGGCCGCTGGCATCGAAGAACAAAATGGTCGGCAGGCCGAGCACGTTCAGGTGCTGGAGCAGGGCGCTGTCGGTGGCACTGTTGGCGGTAACGTCCGCCTGTAACAGCTGCAGCTGACCGAGCGCGCTCTGCACCTGGCCGTCGCTGAAGGTGTACTTCTCAAACTCTTTGCAGGCCACGCACCAGTCGGCATACAGATCGAGCATGGTGATTTTGCCCGCACTGTTTTGCAGCTGCTGGTTGAGCTGCTTAACGCTGCTGACGCGGTTAAAGCTGAGGTGCGCGGCCGATTCTGCCGTTGGCGCATTGCCGAAGGCCCAGTCCTGTAACGGGCGGGCAGCAATCAGCATTGCGCCCAGCAGCAGGATTTGCAGCACGCGCAGCCAGCCGCGGTCGGCTTTCAGGCTGCTGATAAATGCCCAGCCGAAGAAGGCCACGCCCAGCGCGCTCCACAGGCGCAGGCCCCAGGCATCGCCGATAACGCGTTCCAGCAGGAACACCGGCAGGGCGAGGATGACGAAGCCGAAGCCCTCTTTGACCGTCTGCATCCACGGGCCGCTTTTCGGCAGCAGGCGGTTACCAAACAGCGTAATGGCAATCAGCGGCAGGCCCATGCCCAGCGCGTAGAGATACAGCGTGCCGCCACCGGCCAGCATATTGCCGCTCTGGGCGATATACAGCAGGATGGCGCTGAGCGGGGCAGTGGTGCACGGCGAGCAAATTAGCCCGGCCAGCGCGCCCATCAGGAATACGCCGGGCAGCGATCCCCCCTGCTGGCGGTTGCTCCACAGCGTCAGGCGGGTCTGCAGGGAAGAGGGCAGCTGCAGGCTGAACAGGCCAAACATCGACAGCGCCAGCACGATAAACAACGCGGAAAGCACGATCAGAACGGCGGGAGCCTGCAGTGCCGCCTGGAAGCGCAGCCCGGCAGCGGCGACCACAATCCCCATCACCGTGTAGGTCAGCGCCATTCCCTGCACATAGACCATCGCCAGCGCGAACAGGCGGCCCAGGCGGTACTGGCGGTTGCCGCCGAGGATAATGCCGGAGATCAGCGGATACATCGGCAGTACGCAGGGGGTGAACGCCACGCCAATCCCAATCAGCAATGCCCACAGCGGGGAGAATGGCAGGGCATTATCGCTGCGGTTATCCGGCGCGGCGCTGACGGCGGCTGATGGCGCGGGCGCAGGTGCGCTGCTGTGGGCTGCCACGGCATTGAGCGGCACGCTGCGGGTTTCCGGCGGGTAGCAGAATCCGGCAGCGGCGCAGCCCTGATAGGTGACCGTCATCTGCGCGCCGTTTCCGGCCTGCTCAAGGGTAAACGGCAGCGTCAGGCTCTGCGGGTAGATTTCGGTCTTGCCGTAGAACTCATCTTGGTGTGGCTTGCCTGCAGGCAGTTCCCACTGCGCCAGGGTCGCGCCCTGTACGCTGATTTTCAGCTGTTGGCGATAAAGGTAGTAGCCGGGCTTGACCTGCCAGCTGAGCGTGAGCTGATCGTTTTTCTGAGAAAAATCAAAAGCAAAAGCCTGATTGACCGGAACAAACTGGCTGTTACTGTTCTGCCCGAACAGTGATGCACTGGCGGTAGCGCTGAACAGGCTGAGCAACAGCAGAAAAATGTAGGGGATAAGTCGCTGGGTCATAACGGGTCTTTCTCTCTCCATGTGGGACCGGCCTTACGGGGGAGAGATAATAGCATGGCGTAGGAATTTCGGGTCGACAGTAAATGAGCGGGTCGACCGGAAAAAAGGTCGACCCCTACAGTGCTGAATCGACCCCTGATGTCAGAGGAAAATTCCGCCGAGCAGGAAACCAAACGCAACCGATAGGATAATCGCCAGCGTGCCGGGCACCAGGAATGAGTGGTTAAACACAAAGCGGCCAATGCGCGTCGACCCGGTGTCGTCCATCTCTACTGCCGCCAGCAGGGTTGGGTAGGTCGGTAGCACAAACAGCGCGGACACCGCTGCAAATGAGGCGACGGCGGTAACCGGCGACACGCCGAGCAGCAGCGCCGCTGGCATCAGCGCTTTGGTGGTCGCCGCCTGAGAATAGAGCAGGGTGGAAGCGAAGAACAGGATCACCGCCAGCATCCACGGATAGTCATGCAGCAGCTCGCCCGCCACCTGCTGAATCTCGCCGATATGCGCTTTAACAAAAGTGTCGCCCAGCCACGCTACGCCGAGTACGCAGACGCAGGCGCTCATGCCAGATTTAAAGGTACTGGCGCTGAGGATCTCCCCGGTGTCGATTTTACAGGTCAGGCAGATCAGCGCGGCCACGGTCAGCATAAACACCACAATGGCCTCATTGCGCGGCAGCACCGGGTTGGCAATCAGCCCAACGGCATCGCTGATGGCGGTGGCGTACAGCACCACGGCAACGATCCCCAGCAGCAGCAGCAGCACTGAACGCTTAGCGCCGGGCTTCTCCTGGAATTTGCTGGCGCCGCGCAGGGTCACCTCGCCCTTTGCCAGACGTGCCTGGTAAACATCATCATCTTTTAACTCCTTACCTAAGAAGTTGGTGAACAGCGCGGCAATAAAGATGGCGGCCATGGTGGACGGGATCGCCACGCCAAGCAGCGCCAGATAGCTGATGCCGCGAGGTTCGAGAATGCCGGCCATAAACACCACCGCCGCCGAGATAGGCGAGGCGGTAATCGCAATCTGCGAGGCGACGACCGCAATCGACAGCGGGCGCGACGGGCGCACACCCTGCTCCTTGGCAACTTCGGCAATCACCGGCAGCGTCGAGAATGCGGTGTGCCCGGTTCCGGCCAGCAGCGTCATAAAATAGGTCACCAGCGGCGCGAGGAAGGTGATGTAGCGCGGATGCTTGCGCAGCAGGCGCTCTGCCAGGCTGACCAGGTAATCCATCCCCCCGGCAACCTGCATTGCGGCGATGGCGGCGATCACCCCCATAATGATCTCAATCACGTCGAACGGGATGGCTCCCGGGGTGATCTGGAAACCGAGGGTGAGCACCAGAACCCCCATTCCCCCGGCAAAGCCAATGCCGATGCCGCCCAGCCGGCTACCTAAATAGATCGCCAAAAACACGACGATGAGTTCTGGTAATAACATGTTGTATTCCTTAAGACTAAAGATAAAAAACCGTTAAAAATTTGTGCGCCATACAAAGTAAAAAGGCACGTCGTTCTGAGAACTGACGTGCCTTAAGCTGCTATCTGATGAGTGGATTATTGTTCATTTTCATCGGTGTAACGTTTGGCTTTATACACCGGGAACATCAGGTTCTGAGTGGAGAAGATGTCATCAAGCTCGCTTTCGGTCAGCAGCCCGCGCTCCAGCACCACTTCGCGTACGCTCTTACCGGTTTCGGCGCAGATTTTGCCAACGATATCGCCGTTGTGGTGGCCGATGTACGGGTTGAGGTAGGTGACGATACCGATGGAGTTAAACACATAGGCTTCGCACACCGCTTTATTGGCAGTGATGCCATCGACGCATTTTTCCAGCAGGTTGTAGCAGGCGTTGGTCAGGATGTGGATCGACTCAAACATCGCCTGGCCAATCACCGGCTCCATCACGTTGAGCTGCAGCTGACCCGCTTCAGAGGCCATGGTGACGGTGATGTCGTTGCCGATCACCTTGAAGCAGACCTGATTCACCACTTCCGGCACTACCGGGTTCACCTTGGCGGGCATGATGGACGAACCGGCCTGCAGTTCAGGCAGATTGATTTCATTCAGGCCAGCACGCGGGCCGGAGGAGAGCAGGCGCAGGTCATTACAGATTTTTGACAGTTTAACCGCCAGGCGCTTCAGCGAGCTGTGCACCATCACGTAAGCCCCGCAGTCGGAGGTCGCTTCGATCAGGTCTTCCGCCGGAACGCAGGCGAGGCCGCTGACTTCCGCCAGCTTCTGCACCGCCAGCTGCTGATAGCCATCCGGGGTATTCAGGCGCGTGCCGATGGCGGTGGCGCCAAGGTTCACTTCCAGCAGCAGTTCAGCGGTGCGCAGTATGCTGCGGATCTCTTCGTTCAGCAGTACGTTAAACGCGTGGAACTCCTGGCCAAGCGTCATCGGGACGGCATCCTGCAGCTGGGTACGGCCCATCTTCAGAATGGTATTAAACTCGACGGCCTTGCGCTGAAAGCCTTCGCTCAGCTGGCCGATAGCATCCAGCAGCTTGAGGATTGAGCTATAGACCGCAATGCGGAAACCGGTTGGATAGGCATCGTTGGTTGACTGGCATTTGTTGACATGGTCGTTCGGGTTGAGGAACTGATACTCCCCTTTCTGATGGCCCATCAGCTCAAGACCGATATTGGCTAACACTTCGTTGGTGTTCATGTTCACCGAGGTGCCCGCGCCGCCCTGATAGACGTCAATCGGGAACTGATCCATGCATTTGCCGTTGTTCAGCACTTCATCGCAGGCATTGACGATCGCATTAGCGATGTTGCGCGGAATGGTTTGTAGCTCTTTGTTCGCCAGCGCAGCCGCTTTTTTTACCATCACCATACCGCGCACAAACTCAGGGATATCGCTGATTTTGCTGTTGCTGATATAGAAGTTTTCAATCGCACGCAGAGTATGAACACCGTAGTAAGCATCGGCGGGAACTTCACGCATACCTAACAGGTCTTCTTCGATACGAATGTTATTAGCCATGTGAACCTTCTTTTAGGGGATTACCGGTTAAATCATCACAATTTAAGTGCCTGCTCCGTGGCTGGCATCCAGTGATTATCGGGCCGTGGACAGCCCGCCGCGGGATCTTATCCGTTTGCGCTGGGCTGAGCACGATCATATTCTGCTATGTTGCAAAAGCCTGAATCCAGATCACTTAAACCGCTTGCCATATCAAACAGTTTCAATGATATGTGATCCTGGTCACTTTGAAAGGGGCGGGTGAATTTCGGCATTTCCAGTTGAAAAACGGGGTTGCCGCTCCCATCTTCTATACTATCGGTCGCGAAGACCGCCATTTTCTGCCGCCGCAACACAGTGGGGCGGCCACTGATACAGGAGAATACGGTGCGCTGGTTACCGTTCTTAGTGATTTTTGCCCTGGTGTGGATCGAGATCTCTCTCTTCATCCAGGTGGCCCACGTGATGGGCGTTTTACTGACTATGCTGCTGGTGATCTTCACCTCCTGCATCGGGATCTCGCTGGTGAAAAACCAGGGGATGAAAAACTTTATGCTGATGCAGCAGAAGCTGAATGCGGGCGAAAGCCCGGCGGCGGAGATGATCAAGAGCGTTTCGCTGGTGCTGGCGGGCTTTCTGCTGCTGCTGCCGGGGTTCTTCACCGATTTCCTCGGCCTGCTGCTGCTGTTACCGCCGGTGCAGAAGCACCTGACGCTGAAGCTGATGCCGCATCTTAAAATGTGGCGTGGCAATGGCGCCGGGCCGGACAGCGGGTTTACCGTCGACGGTGAATACGAACGCAAAGAGTCTCATCTGATTGAGCATGACGATCGCCACGATCGTCATTGATTTTCCCAATAAATTCGCTAGCGGCGCAGCCTTAAGGACTGCGCCGTTTTTTTTGCACTGGGCGACCAGTTGCGCAAAAAAACGCCGAACGAAGCAGTTAGCAAAAAAAAATACCTCCTGCCCTTGAAAGGGGTGCTACCCGGCCTTATCTCTTCCGTCACGAGGCCGATGCCAAAGCAGCACGGCTTTCATCCCAAAATGATTGGACTTCTCAAAGGAGAGCTAACAATGAAAATTCGTCCATTGCACGATCGTGTTATCGTCAAGCGTAAAGAAGTTGAATCCAAATCTGCTGGCGGCATCGTGCTGACTGGTTCCGCGGCGGGCAAATCGACCCGTGGCGAAGTGCTGGCTGTCGGTAACGGCCGCATCCTGGAAAACGGTGACGTGAAGCCGTTGGACGTGAAAGTGGGTGATGTCGTGATCTTCAGCGAAGGCTACGGCGCAAAAACTGAAAAAATCGACAACGAAGAAGTTCTGATCATCTCAGAAAACGACATTCTGGCGATTGTTGAAGGGTAATTCTCGCCCATTCATTTCACTTCAGTCACTGAACGTAACGAATTTAAGGAATAAGTAAAAATGGCAGCTAAAGACGTAAAATTCGGTAATGACGCACGCGTAAAAATGCTGCGCGGTGTCAACGTACTGGCAGATGCAGTAAAAGTTACCCTGGGCCCGAAAGGCCGTAACGTGGTTCTGGATAAATCTTTTGGTGCACCGACCATCACCAAAGATGGTGTTTCTGTCGCACGTGAAATCGAGCTGGAAGATAAGTTCGAAAACATGGGCGCGCAGATGGTGAAAGAAGTGGCCTCTAAAGCGAACGATGCTGCAGGCGACGGTACCACCACCGCCACCGTACTGGCTCAGTCCATCATCACCGAAGGCCTGAAAGCCGTCGCTGCGGGCATGAACCCGATGGATTTGAAGCGCGGTATCGACCAGGCGGTTATCGCTGCGGTTGACGAACTGAAAAAACTGTCTGTGCCATGCTCTGACTCTAAAGCTATCGCTCAGGTGGGGACTATCTCTGCTAACTCCGACGCAACCGTGGGCGAACTGATTGCTCAGGCGATGGAAAAAGTCGGCAAAGAAGGCGTGATCACCGTTGAAGAAGGCACCGGCCTGCAGGACGAGCTGGACGTGGTTGAAGGTATGCAGTTCGACCGTGGCTACCTGTCCCCGTACTTCATCAACAAGCCAGAAACTGGCGCAGTTGAGCTGGAATCTCCATTCATCCTGCTGGCTGACAAAAAAATCTCCAACATCCGTGAAATGCTGCCAGTGCTGGAAGCCGTTGCGAAAGCCGGTAAACCACTGCTGATCATCGCTGAAGATGTTGAAGGCGAAGCGCTGGCGACCCTGGTGGTTAACACCATGCGCGGCATCGTGAAAGTGGCTGCGGTTAAAGCACCAGGCTTCGGCGACCGTCGTAAAGCTATGCTGCAGGATATCGCAGTGCTGACCGGTGGTACCGTGATCTCTGAAGAGATCGGTATGGAGCTGGAAAAAGCCGGTCTGGAAGATATGGGCCAGGCGAAACGCGTTGTGATCAACAAAGACACCACCATCATCATCGATGGTACCGGCGAAGAAGCGACGATCAACGGCCGTGTGACTCAGATCCGTCAGCAGATCGAAGAAGCGACCTCTGATTACGACCGTGAAAAACTGCAGGAGCGCGTAGCGAAACTGGCAGGCGGCGTGGCCGTGCTGAAAGTGGGCGCAGCAACTGAAGTTGAAATGAAAGAGAAGAAAGCGCGCGTTGAAGATGCCCTGCACGCAACCCGTGCTGCGGTAGAAGAAGGCGTGGTTGCTGGTGGTGGTGTTGCACTGGTACGCGTGGCTTCTAAACTGGCTGAACTGCGTGGTCAGAACGAAGACCAGAACGTGGGTATCAAAGTGGCACTGCGTGCGATGGAATCCCCACTGCGTCAGATCGTTTCTAACGCCGGTGAAGAGCCATCTGTGGTCACCAACAACGTGAAAGCGGGTGAAGGTAACTACGGTTACAACGCGCAGACCGAAGAGTACGGCGACATGATCGACTTCGGTATCCTCGACCCAACTAAAGTGACCCGTTCTGCTCTGCAGTACGCGGCCTCTGTTGCTGGCCTGATGATCACCACCGAATGCATGGTGACCGACCTGCCTAAAGGCGATGCGCCTGACTTAGGTGCTGGCGGCGGCATGGGCGGCATGGGTGGTATGGGCGGAATGATGTAATTCCCCCACCTCGCGTGAGTAAAAACCCTCTGTCTTTGACAGGGGGTTTTTCTTTTTGGGGGGAAAATAGTAAAGTCATTAGCACACGATCTAACCTGATGAATTTTTTGCGGGTTCCAGGGCAAGGATAGATGATGCTCTGGCCTGAATCTGATGATAATAAATGGGGATTAAAATGCGGATTAACTTGCTGGGACTCTCTGTGGCGGCCCTGCTGCTGGCAGGCTGTAGTACCTCTAACACCCTGAGTTCTGCGGGCGAGCGCGTCACCTTTACCGATCAGCAACCGGCCAGCAGCTGCCAGCTGCTGGGCAACGTGACCGGCGCGCAAAGCAACTGGTTCTCAGGTGCAGGCGGTGAAGGCAGCTCACTGCGCGGCGCGGCCAACGACCTGCGTAACCGTGCGGCCGAGATGGGCGGCAACGTCATTTATGGTGCCACCAGCCCAACCCAGAACATCTGGTCCAGCTTCGCACCGCTGGACAGTAAAATGAGCGGCCAGGTTTACAAGTGCCCGTGAAATCGCTGATTTAAGCGGTGATGTGCCTTGAATAAGGGTGGCCTCTGCGGCCACCTTTTTTATGCAGATTAGTGAACGGACTTACGGTCGTTACGGTAATTGACCACCGCGTTAATCACCAGCGTCAGCGCCAGGATGCCGCCAACAATCCCCAGCGAAATCGCAATCGGGATATGGAAGAAATCGACAATCAGCATCTTCACGCCGATAAACACCAGAATCACCGACAGGCCATATTTCAGCATGCTGAAGCGCTCCGCGACGTTCGCCAGCAGGAAGTACATCGCACGCAGGCCGAGGATGGCGAACAGGTTAGAGGTCAGCACGATAAACGGGTCAGTGGTGACGGCGAAGATCGCCGGAATACTGTCGACCGCGAAAATCACATCGCTCAGCTCGACCATAATCAGCACCAGCAGCAGCGGGGTGGCATACAGCAGGCCGTTCTGACGCACGAAGAACTTCTCGCCTTCGATCTTATCAGTCATGCGCAGGTGGCCGCGCAGCCAGCGCACCAGCGGCTTATCGCCAATCGCGCTGTCATCTTCCTTCGCCAGCGCCATTTTAATCCCGGTGAACAGCAGGAACGCGCCGAAGATATAGAGCAGCCAGCTGAACTGCGTGACCAGCCAGCTCCCGGCGAAAATCATGATGGTACGCAGCACGATAGCGCCCAACACGCCGTAGATCAGCACCCGGCGCTGCAGCGCCGCAGGCACGGCAAAGTAGCTGAACAGCATCAGCCAGACGAAGACGTTATCCACCGCCAGCGCTTTTTCAATCAGATAGCCGGTGAGGAACGCCAGTGCCTGGGTATCGGCCACCTCGCGCCCGGCAGTGCCGGTGAGATACCACCAGAAGGCAGCGTTAAACAGCAGCGAAAGGGTCACCCAGACCAGTGACCAGGCCGCAGCCTGCTTCATGGTCATGGTGTGTGAGCCGCGACGGCCCTGCAGCAGCAGGTCAATCGCCAGCATAATTACGACAACGACAGCGAAGCTGCCCCAGAGTAACGGTGTGCCGACAGTATTCATTTTTTCTTGCCCCAATAACAAAAATGGCCAACGTCGGAAGACGCCAGCCACATTATTATTGTCGCTGTAAGCAAACCTCGCCTTCCGGCAAGGTCTCACTTACAACCAAAATTTGGTTGCCCCAGTAACCGGACATCGTGTGGATGTCGTATTGACGATTGACTGGCGAAGAAGTTACTCCCCTTTGCCTGGCAAAAGATAGGCTGCGCGCGCAGCCAGGTCAACATTCTTCAGTAATATTTAGAAATATTTACACAACCACCGCATCGGGGCTGTCCGCCGGGAACACCACGCCGGTCTGACGGCGGATCTCGGTCAGCAGCTGGGCGGTGGTCAGCGAGGTTGCCAGGCCGGCATGATTGATCTCGTTGTGCTCCACCAGGCGGGCGAAGGTTTCCGCTTCGTACAGCATGGTGTTGATGTGCTGCGGCTGGCTGAGATCCTGCGCTTTGCCGCCGCGGGGCATCAGGCTCACGCGCTGGCATTCGGAAACCTGCTCAATCACCAGCGAACCCTCTTCGCCCTGGATCTCACTCGGCAGCGTCGACTGGCTGACCTTCGAGTGCTGGATAGTGACGTCAAAATCGCCGTAGTTAAGGATCACGCTGCCGTGGGCGTCGACGCCGCTCTCAGCAGGCTGGCGCTGGCGGTGACGCTGTAAGGTGCCCCCCACAGGCTGACGGCGGTGCCGAGGCAGTAATAACCGATATCCATAATTGAACCGTTCGACCACGCCGGGTTGAAGGTGTTGGGGTTCTCACCGTCAAGGTAGCGCTGATAGCGTGATGAATACTGACAGTAGTTGAGAAAGGCTTTGCGCAGCTTGCCAATACGGGTGAGCGACTGCTGCAGGGTCAGGAAATTCGGCAGGCTGGCGGTTTTAAACGCCTCAAATAGCACGACCTGGTTGTCACGTGCGCAGGCCACCATCGCCTCCGCTTCGCGCAGGTTGGACGCCAGCGGCTTCTCGCAGATCACATGCTTGCCGTGGCGCATAAACAGCAGCGCCTGCGGGCAGTGCAGGGCGTTTGGGCTGGCGATATACACCGCATCGATAGCCTCGCTCTGCGCCAGCTGCTCCAGGGAGTCAAACAGCAGCTCAACCGGATAATCGCTGGCGAAGGTTTGCGCCTGCTGCAGCGAGCGCGAATAGACGGCGCTGAGCTTCATTTTTCCGGTTTCGTGAGCGGCATCGACAAACTGACGGGTGATCCAGTTGGTTCCAACGACGGCGAAGCGAATCATAGTGTTCCTGTGCGGCTGGGTGAACGAAAAGGCAGATTACCATTTGTGTAAAGTGAGGCAATGACAAAAAGGCGTGATTTGATTTTTCAGCTCACCTCTCGCACCATACAGGAAATCATCCTGAGGGAACCCGATGAGTATCAGTAGCAGGCACGCACTTAACTGGACCAGCATTCTGGTCGCCATACCCGTCGGGCTGGTCGCCACGCTGGTGACGCTGCTCTTTCGTGAAGCCATCGCCCTGGTGGATACCCTGATTTTTGGCGGCGCCGGTGATATCACGCAGTCAATGCGCGCCTACCCCTGGTACTGCTGGCCGCTGATTATTGGCGCGGGCGGGCTGGTCGCCGGATTTTTCCTGCGCTACGCCGCCGCCATCGAGCAGAAAGAGACGGTGCGCACCGACTATCTGGAAGTGATCAACGCCCGGCTCGATGCGGTGCCGACGAAAACCTCGCTGTTTCGCGGGCTCTCCTCGCTGGCGAGTATCAGCAGCGGTGCGTCCATCGGGCGCGAAGGGCCGATGGTGCAGCTCTCTGCACTAAGCGGCAGCCTGATGGGGCGCTGGCTGTTCCGCTCCCTGCCGCTGAAAAACAGCGATGTGGTGGCGATGGCCGCCGCGGCCGGGCTGGCGTCGGTGTATCACGCACCGCTGGCTTCGGCGATCTTCGTCGCCGAGATCGCTTTTGGCATCTCCTCGATGCAGCGGCTGATCCCGCTAATCATCGCCGCCGGCGTCGCGGTGCTAACCATGTGGTCGCTGGGCTTTCGCTCCGCCATCTATCCCTTCTCCCACAGCCAGTTTGACCTCTCTGCAGGCAGTATCGCCCTGACGGTGCTTATCGGGCTGCTGGCCGGGCTGCTTGGCTGGGCAATGATCGGGCTGATTGGTCAGAGCAAGCGGCTGTTCGCGCCGCTGAAAAGCCTGCCGCTGCGCCTCGGTATCGGCGGCGTGCTGGTCGGTGTACTGGCGATTGGCAGCACCCAGATCCTCGGCAATGGTTACGAAGTGATCGTACGCATTATGGCCGGGGATTTCCTGCTGCCGATGCTGCTGGCGCTGCTGCTGCTGAAGATGCTGGCGACGGCGATCTCGGTGGGTTCCAGCGCGGTGGGCGGCCTGTTTACCCCGGCGCTGCTGATTGGTGCTCTGATGGGGGAGGCGGTGGCGCTGGTGGCCGCCGCTGCCGGGCTACCCATCGGTAATGCCGAAGTGTTCGCCGCCGTGGGTATGGGCGCGGTGCTGGCCTCGGTCAGTCAGGCTCCGCTGATGGCGATGCTGATGGTGCTGGAGATGACGCTCAACAGCAGCCTGCTGTTTCCGGCGATGATCGCCTGCGTGCTGGCCTCGATGACGGTTTACCGCCTGCATTCCACCAGCACCTATCCGGTGATGAACAACCACTTCAGCCGCTCTGACGCCAAGTTCAACTTTGATAACGGCATCATTTCGCAGTTTATTATCTCTGGCGCGGCGCTGACGCCGGAGGCCTCAGTGGGCAAAGCGCTGGCGGTCAGCTCCCTGAAGCGCGAGCGTTTTGTTTATGTGGTCAGCGAGGAGGGGAAGTTCCTTGGCGCCGTGTCGATCCATGACATCTCGCATAAAGTGCTGGATAAAGAGATTACCCTGACCTCCCCGGTGAGCTGCGTGATGGACAGCAGCTTCCCCTATATCTATGAAAATCAGACCATCAAAGAGGGATGGGAAGCTTTCGCCCAGGTGACGCTGGAGCGCCTGCCGGTGCTGAATAACCCGGTAGAGAAGAAGTTGCTCGGCGCGCTGACTAAAACCAGCCTGATCCAGCAGGCAAAAGGCTTTATCTGAGGCTGAAAAAAACAGAGAGCGCCCCTTTGCGTGGGGCGCTCAGCGTCTGACAGCGGCTGGTGAAGCTGACAAAGGTTACTGATAATAGTAAACCCCAAAGTCATTCATTCTTTTCTGGAAGTCGGCCATGTTTTTGCATTTCAGCTTTTCCATAATTTTTAATTTATAGTAGCTAATGGTTTTAATGCTCAGCGGCAAGCGGCGCGAAATATCCTTATGGCATTTCCCTTCCGACAGGAAGCGCAGCAGATAAAACTCACGCGCGGTTAAAATATCCTTCTGATAACAGGCCAGCTCCTCTTCTACGGTTTGCTGATGCAACCTTGAGGGTGTAATACAGAGCGACAGGGCAATAGCGCTTTCATATTTAAATGCCAGCTCGCAGCGCGGCAGAGTTTTACGCACGTAAGCAATCAGTGCCGGATCGCGCAGGCGGGTAAAAATAACCAGCTTGATGGTAGGCCAGCGGTGCTGAAAATTCTTATAGAAATCAATGCAGGCGAACAGATTATTGCTATCCGTCATGAGCTCGCTAATGACAACCTTAATCCTATTTTTCTGTAGGATATTTTCCAGTTGGATCAGCGAAGAACAGCCGACTGTTGGGATCTCGCTGAGTTTAAAATATTCCTCAACGCCTTTAATACAAAATGCGTCGCTATCAAGTATGGCGATATGGGACATAATCAGGTGACCGTGTAATTAGAATAATCTCATTACACTCCTGGCCCCATTTATTGTCTATCAGTGCAATCCTCTGTTTCCGTAGGATTATTCTGACGAGATGACGACTTAAATTAACTCTCGCGCCCCTCCAGCGCCTGCGCCGTTAACCACAGCCGCGTATCAAACTCCAGCTGATGATAATGCGGCTCCATATGGCAGCAGAGCTGATAAAACGCTTTGTTGTGATCCTTCTCTTTGATGTGCGCCAGCTCGTGTACCACAATCATACGCAGGAACGCTTCCGGCGCCTGTTTGAAAATGGTCGCCACGCGGATCTCCGCCTTGGCCTTTAGCTTGCCACCCTGCACGCGGGAAATAGCGGTATGCAGCCCCAGGGCGTGCTTCATCACTTTGATCTTGCTGTCGTACAGCACTTTATTTAACGGCGGGGCATTGCGCAGCGCCTGATTCTTTAAATCCAGCGCGTAATCATACAGCGCTTTATCGCTGGTAATGCCGTGCGTGGAGGGATAACGCTGGTTAATCACCTCGCCCAGACGCTGCTGTTCGATCAGCGTGCGCACCTGTGACAGCAGTGATTCAGGGTAACCTTGCAGGTAAATCAGTGACGACATGCGAACTCCATTAAAGAAAAACGTTTACTGCGCGCCCGTTTTAGGGGATAAAACGCGGAAATTTTACCACTAAGGTGATCCCATGAGCCAACTTGAACTGAGCAACCGCACGCTGACGCTGCATCGATTTCCACAAATGCGCGAAGAGAGCCCGTTGCAGGCCTGGGATGCGGCCGACGAATATCTGCTGCGCCATCTTGATGATGCCCCGGTTAACGGCCCGACGCTGATCTTTAACGATACCTTCGGCGCGCTGGGCTGTGCGCTGGCGGGCGAGGGCGTATACAGCATCAGTGATTCGTGGCTGAACCAGCAGGCGACGCGGCAGAACCTGGCGCTCAACGGGCTGGATGAGGGCGATGTGCAGCTGCTGGACAGCCTGGCAGCGCTACCGGCCGCTCCGGCCCGCGTGCTGATGAAAGTGCCAAAGACCCTCGCATTACTGGAGCTGCAGCTGCGTGCGCTGCGCGCTGTTGTTACCCCGCAGACCCAGATTATCGCCGCCGGTAAAGCGAAGGACATCCACACCTCGACCCTGCAGCTGTTTGAAAAAGTGCTTGGCCCGACTACCACCTCGCTGGCGTGGAAAAAAGCGCGTCTGATTTACGGCACCTTCACAAAGCCAGCACTGGCAGAGAGTGACGTGATTGCGCGCTGGCAGCTGGATGGCACCGACTATCAGATCGGCAACCACGCCAACGTCTTCTCGCGCGGCGGGCTGGACGTGGGCGCGCGCTTCTTCCTGCAGCATCTGCCGTCCGATCTGGAAGGGGAGATTGTTGACCTCGGCTGCGGCAATGGGGTGATTGGCCTGATGGCGCTGCAGCAGAACCCGCTGGCACAGGTACATTTCGTCGATGAGTCGTATATGGCGGTGGCTTCCAGCCGCATGAACATTGAAGCCAACCGCCCGCAGGATCTGGCGCGCAGCGAGTTTCGCGTCAATAACTCGCTGGCTGGCTTCCCGTCCGATCGCCTGCACGCGGTGCTGTGCAACCCGCCGTTCCACCAGCAGAGCGCGGTCACCGACCATATCGCCTGGCAGATGCTGCGCGATGCGCGCCGCTGCCTGCAGGACGGCGGCGAGCTGCGTATTGTCGGCAACCGCCACCTCGATAACTACCACAAAATGAAAAAGCTGTTTGGTAACTGCACGACCGTCGCCAGCAACCAGAAATTTGTGGTGCTGCGTTCGGTGAAGATGCCGTAAAACATGCGGGTCGGGCATGCCCGACCCCTACGAAAACCCCGCACTACCGTAGTGGCGAGGCATGCCCGCCCCCTACGAAAACCCTGCACCACCGTAGTGGCGAGGCATGCCCGCCCGCTGTTATCACCGCTTCGCAATCCATGAGAAGCGCTGCTCATACCCGTGCTGGCAATGGCTGTTGCGGCGGTAGCTGGCTTTCTCCTCCGCCATACAGTAGGTACAAATCCCCGCCTGCTCAATCTGCGCCTGCGGCACGCCCGCACGCCGGGCAATGCGCTGTGCCAGCAGCGGCAGATCGAACCACACTCCCCCCGTCGTGCCCTGCGCCTGCGCGCGCTGCGCCAGCGGATTGTTGACCGCCTGCGCCGACCACGGCAGCAACCCGGCCAGCTGCTGCGGGTCATCCTGCTGCGCGCACGCCATCACATCCTGCCCCAGCTCATAGCAGCACGGCCCAATCGCCGGGCCGATGGCAATATACAGGCTATCCGGCGTCGCCCCGCGTGCGCATAACGCCTGTATCGCATTAATCAGCACGCCGCTCAGCACCCCTTTTAACCCACCGTGTACCGCCGCCACCTGCTGCTGGCGCGTATCGGCCAGCAAGATCGGCAGGCAATCGGCGGTATATACCGCCACCGGATTTGACCCGCTGCCAATTAACCCGTCCGCATCCTGGCTTTTGACCGGCAGGGCCTCAACATCGCGGATCACACGCGCGCTATGGCGCTGCTGATTGTAGATCGTCCCTTGCGGCGGGCGCTCCCCGGCGGGCAGAAACGCGTGGTCGAGCCAGTCAAAACGGGAAAGCAGCGGTGAGCGATAAGGGGAGGGCATGGTGAATTCCTCAAAGCGGGAAAGAACTCGATGCTACCAGAAAAGCGGGCGGAAACCATTCCACCGGCCGAACGAAAAAATAATCGGCCCCTACACTTTCAGAAGTCGACTGTTGTAGGGGCGAACCCTCTTTTCTGGTCCGCCCGCTACCTCCATGTTGAAACTACCCGCTTAACAGAACTTTAAATTTATGAAAAATCGCTGTAACGGGGAAAATAGTTTGCGAGAGCGATTCCAAAAATAAAGAGAAGTAAGTCAGTTGAAAGGGATTTAATAAAATTATTTTAATTATGAGGCAAGCTTGGGGGATTAATCACCTCGACCTGAAAGTCATGGAACAGATCGGCATCTGGTTGAGGCGCTAAAAGCAGCAAGAGCAAGGAGGCGCTCTATGAATAATAACCCGATTCAGTGGCTTGCACCCTTTGACGATCGATTCGGTAGTGAAATGATTTACAGGCTTTTTTCCGTAGGGGGCAAGTTATTTGGCGTTGGGTTTCAACGAGTTGAAAATATTCATGATCTTAACGATAAGGCAGTTGATATATTTGTCGTTAAGCCTGACTTCGTATTTCCTGCCAGCGGAGTATGGACTTTGGCATTCGATGAGGTTGATCCTGATACTGTGTCATTTAAAGGTTTCGGTCATGTTAGTCATTCCGCTAATAACGCTGGAAGCGTTTTTCGTGAGGTTGCAAGTATAATTTTTGATCATTATAGTGTTTGTCACGCAGGAGCTTATGTCTTCTGTGCCGCCATTGATCTACAGCATCAGCGCAAAACAGATTTAACAACTCTGTACAGTAAAGCCTTGGGTGTGAATGGATTCAGACAGAGCAGGTTGTTTAAGGCCAGGTTTGCTGGCTGGCACCCCTACAGTGATGTTGCTAAAGGAGGAAGATGTTATGTCGTCACCACAAAATACTATTGAGCAGCACAACGCTGCGGTCGAACGTTTGACGCTGGAACTGGGTAAGCGACTCCACGAAGCCGCTGGCCGTTTGGTTCGTGAAAAGCTGGCCTCGGGTGAGATTAAAATCGTCGATGGGCGCTACGTCGGTGAGTGTTTGAAGCCTGCAAAGAGACCCCCCCGGCCGGACAAAGCTACAGACTAAAGCATCGTGGTACCAAGCCCCGTTGCAGGGGCTTTTTATTATTTTTCGCTCCTCCCGTTAGAGCCAGCCAGCATGAGTCGCGTAGGGGCGGACCCTCTTTTCTGGTCCGCCCGGTCAGCAGATAAAATGCCGGGTTCGCTGTGGATCCGGGCTGCAGGAGAAGGGTTATCAACGTTGCGCCAGAGAAAAAAAGAACGGACAATGCATTTACAAATTTAAATGTATAAATATAATGTCGCCACTTTATCAGCCAGAGGATTTTTCGTTATGTCATCTCTTTTTACCCCCCTGACGCTGGGTGGCCTGCCGCTACGCAACCGTATCGCCTTGCCCCCTCTGACACGCTGCCGCAGCGCACAGCCGGGCAACATCCCCAGCGATCTGATGGTGGAATACTACCGCCAGCGATCCAGCGCAGGGTTTATGGTGACGGAAGGCACACAAATTGAACCCCGCGGCCAGGGATATGCGTGGACGCCCGGTATTCACAGCGCTGCGCAGATTGCCGGCTGGAAAAAAGTCACCGAGGCGGTACATCAGGAAGGCGGCACGATTTTCTGCCAGCTCTGGCATGTGGGGCGCGTTTCGCATCAGGAACTTCAGCCGGGCAACCAGCCACCCGTGGCCCCCTCAGCCGTAGCCGCTGATAACGTCAGGGTGTTTATTGAAACCGCGCCTGGAGCCGGAATATTGACGGCACCCAGCGCGCCGCGCGAGCTGACCACCGCAGAAGTGAAAGAGATCGTAGAACTTTATCGAATCGCTGCGGAGAATGCGAAAACGGCGGGTTTCGACGGTGTCGAACTGCACTCCGCCAACGGCTACCTGATTAACCAGTTTATTTCTGAACATACTAACTTTCGCGATGATGAGTACGGCGGTTCACTGGATAATCGTCTGCGTTTTCTGCGCGAAGTCACCGAGGCGGTCAGTTCGGTGTTTGGCAGCCATCGCGTTGGCGTTCGCTTTGCGCCGCTGTTTTCGAGCACCGATGAAGAGCGCGTCTATCTGGGACTGGTTGAGCGCGATCCGCACGCCACATACCTGCGCGCCGCGCAGCTGCTCAACGAGCTCGACGTGGGGTATCTCTCCATTGCGGAAGCCGATTGGGAAAACAGTCCGGAGCTGCCGCAAAGCTTCAGGATCGCCCTGCGCGAAACTTTCCGTTCGCCCATTATGTATTCAGGCCGCTATACCCAGGAAAAAGCGGAACGGATGCTGGAAAAAGGCTGGGGAGATCTGTTCGGCTTTGGCCGCCCCTTTATTGCCAATCCGGATTTACCGCAGCGTTTAAAATGCGGCCATCCTCTCAATATCGCGGATAATTCCTCACTGTATGGCGGTGATGAGAAAGGATATACTGATTATCCTGTTTATCCATCCTGATGTTTTGTGAGGCTGCATGTCAGCGGAAAATGCCATAAAGTTGCTGTCCAACCCCACGCGAGTTGCAGTACTGAAATGGCTAAAAAATCCTGAAGAAGCGTTTGCTGGTTATTCCCAGCTCTATCCCTTCGAACAATATGGCGTCTGCGCCAGCCTCATTCAGGATAAGGCGGGCTTATCGCAGCCCGCCACTTCACTCTGCCTCAAGGTGCTGTATGATGCAGGCCTGATTGAAGCCAGCAAGGTGGGCAAGTGGACCTATTATCGCCGCTGCGAACCGCGTATTGGCGAATTGACCCGTGTCGTCACCCAGTCACTGCAGGAACTCTGATAGTCAGGATTATCACGCCAGTCAGACTGCGCCAGAGTCACGCTGAATTAATCCTGTACGACCACATCACACTCTTCACACCCTGCATTACGTTTCGCACTTATCAACTGTAATAATATCACTCCATCCCCCCACTGAGGCTGCCTGATGAATACCCTATCGTCGCGTGACAACGCACAACTGCTGCGCGAAACGACCAGACAGTTCTGGCTGCACATTGTGCCCATTGTGTGGCTCGCCTTAGGTATTCACATCGTATTTCTCATCCTGTTTATCGTGCTGCAATTTCCCTCCCTTGCAGCGGGTAATGTCGTCAGTATTTTCGTTTATGTGTTCTGCCTGAAGGCGATACGCGCAGGTCGCTATAGTTTTACTGGCATATTGATGAGTGTAGAAATTATTCTGCATGCCCTGCTGGCGACCTGGAAGCTGGGTTGGGACAGCAATTTTTACTTTTACCTGTATTGCCTGATCCCGATTATCGCGTTTAGTTTTCAACATGCACCCGTACCACGTTTAATGCTTAATTTTGCCATCGTTGCCGTTTCGGTGGCTGGGTTTGCGTTACGAGGGCACATGGGGATCAATTCTGGCGTCGGGGGGCAGTTGCTGGAGGTGATCGGCGTCATCAATGTGTTTGCCGCACTTAGCGTGCTGCTGCACTGCACCGCCTTATCCGTGGGCTTCACCCGTTCTGTGCAGTCCAAACTGTTTCACACGGCCAATCGCGATAGCCTGACCAATCTCTACACCCGCCGCCGGGTCATGCAGGAGGTCGGGCAATTATCTGAGTCGGGGCCAACAGCCATCATTTTGCTGGACGTCGATCACTTCAAACAGATTAACGATCGCCTGGGTCACGAATGGGGCGATCTGACCCTCAAACGCGTCGCGGAGGCGATCGGCAGTCATGTGCGCACGACGGATGTGGCTTCGCGTTGGGGGGGCGAAGAATTTCTGATATTGATGCCCCTGACATCGGCGCAAGTGGCAGAGACAGTAGCGGATAAAATCCTGTCGCGCATCCGCAATTGGGCCGGACAGACAGGTGATAAGCCCATTACCGTCACCGCCACCCTGGCCGTGAGCGAAATACGCCCGGCGGAGGATTTTGAAAGCGCTCTGCTACGCGCGGATCAAGCGTTGTACAAAGGGAAGCAGCAGGGGCGTGACCAGGTTATCTTGGCGAGTTGAGTGCCCGACAGGATCCGGCCTGGCCCGCGCTATTCCGGCACTAAATCGCCAGCCCCAGCCTGGTGCCCTGGGCAATTGCCCGCCTGGCATCCAGCTCCTCGGCGACATCCGCGCCGCCGATAATATGCGGTTGCTTCCCCTGCGCCATCAGCGCATCGGCTAAACGGCGGTTGGGCTCCTGACCGGCGCAGATCACCACGTTATCGACTGCCAGCAGCTGCGGTTCGCCGTCGCGCAGAATATGCAGCCCGTCATTATCAATACGCAGATACTGCACGCCGCCCCACATCTGCACACCGTGCATTTGCAGGCTGGCGCGGTGGATCCAGCCGGTGGTTTTTGCCAGCCCGGCGCCCGGCTTGCCGGGTTTACGCTGCAGCAGCCAGATGTCACGACGGCTGTGCGGCAGAACCGGGTGCTTCAGGCCCCCGGGCTGCTGCAGGCTGCGGTCGATGCCCCACTGCTGGCAAAATGCGGCGATATCCAGCGCGGTCTGCTCGCCGCTGGCAGCCAGGTACTCCGCCGTATCAAAGCCGATGCCGCCCGCGCCAATAATCGCCACGCGCGGCCCGACCGGTCTTTTATCGCGGATCACGTCGAGATAGCTCAGCACCGAAGGGTGATCGATGCCGGGGATCTGCGGCGTGCGCGGCACGATACCGCTCGCCAGCACCACTTCATCAAACCCGGCCAGATGGTCTGCACGGGCCGTGTGATTCAGCCGCTGGACAACATGGTGCAGCTCCAGCTGGCGGCGATAATATCGCAGCGTCTCGCTGAACTCCTCTTTACCGGGGATCTGACGCGCAATATTGAACTGGCCGCCAACCTGCGGGCTGGCATCAAACAGCGTCACCCGGTGGCCGCGCTGCGCGGCGTTAACGGCAAACGCCAGCCCGGCTGGCCCGGCACCGACCACCGCAATGCGTTTGATCTGCTGCGCGGGCGTCATCACCAGCTCGGTCTCGTGGCAGGCGCGTGGATTCACCAGGCAGGAGGTCAGCTTGCCGACGAAAATCTGGTCGAGGCAGGCCTGGTTACAGCCAATGCAGGTGTTGATCTCATCGCTTCGCCCCTGCTGCGCTTTCAGCACAAACTCCGCGTCGGCAAGGAACGGCCGTGCCATCGACACCATATCAGCGCAGCCCTCGTCCAGCAGCGCCTGCGCCACGTCCGGGTGATTAATGCGGTTGGTGGTAATCAGCGGGATGCGCAGATGCTGCTTCAGCGTCTGCGTTACCCAGCCAAACGCCGCGCGCGGCACCGAAGTAGCGATGGTCGGAATGCGCGCCTCGTGCCAGCCAATGCCGGTGTTGATCAGCGTCGCACCGGCCTGCTCCACCGCTTTGGCCAGGCGGATGGTCTGCTCCAGCGTGCTGCCCTGTTCCACCAGGTCGAGCATCGACAGGCGGAAGATAATAATAAACGCCTCACCGACGGCGGCGCGCACCGCCCGCAGGATCTCCAGCGCCAGCCGCTGACGGCGGGCTTCATCGCCGCCCCATTCGTCGTCGCGCTGGTTGGTACGCGCCACCAGGAACTGGTTAATCAGATAGCCTTCGGAGGCCATAATCTCCACGCCGTCATAGCCCGCCTGCTGCGCCAGCCGCGCACAGCGGGCGTAATCGGCGATCAGCTGGACAATGTCATCATGGCTTAACGCGCGCGGTGTAAACGGGTTAATCGGCGCCTGCAGTGCGGAAGGGGCGACCAGCGCGGGCTGATAGCTGTAGCGCCCGGCGTGCAGGATCTGCATGGCGATTTTGCCACCCGCCTGATGCACCGCGTCGGTAACTTCGCGGTGATGCGGCAGCTGCGACGCGTCGTTGAGCACCGAAGCGCCTCTGCTCACCACCCCCTCCGGCGAGGGGGCGATGCCGCCGGTAACAATCAGTGCCACCCCGGCACGGGCGCGCTCGGCATAAAAAGCGGCCAGCCGCGCCGCGCCATCCGGGTGCTCTTCCAGCCCGGTATGCATCGAACCCATCAGAAAACGGTTTTTAAGCTGGGTGAATCCCAGGTCGAGGGGGGCAAACAGTGAGACGCTCATCGTCAGCGATTCCTGAAGTGGTCGGATGAGTTCTACTGTAGCGGTGATATGACCGTGACGAAAGTGCAGTTATTGGCTTTGTGATGCGCGCCACTGATTCCCGCTACCCTGAAAGGGCTACCTGCTTCACGTTATGCGTAACATGGGTTTAGTAACATGAATTTTAGTGATCTGATTCACAGTTTTACAAGTTAAACATCTGTCTGATAGGCAGCTGAACTGATACGCATTTAGAGGTACGTCATGAGCACCATCACGCAATCCTGCATGATTAACGGTAAAGAACAGGTTGAAGTCATAAGCCAGCAGGTCAACTACCAGGGCGAAGGCACGCTGGTGCGCATCACGCGCGGCGGCATCTGCGGTTCCGATCTGCACTACTACCAGCACGGTAAAGTCGGCAGTTTTGCGGTGAAGATGCCGATGATCCTCGGCCACGAAGTGATCGGCCAGGTGGTGAAAAGCGATAACCCGGCGCTAAAAGAGGGGCAGAAAGTGGCGGTTAACCCGTCGAAGCCGTGCGGCTGCTGCAAGTATTGCCTGGCGGATGAAGATAACCAGTGCACCACCATGCGCTTCTTCGGCAGCGCGATGTATACCCCGCACGTGGACGGCGGCTTTACCCAGTACAAAGTGGTCGACAGCGCGCAGTGCATCCCCTACGACAACGCCGCCGACGACACCATTATGGTGTTCGCTGAACCGCTGGCGGTGTGCATTCACGCGGCCAACCAGGGCGGCGCGCTGAAAGGCAAAAAAGTGTTTATCTCCGGCGTGGGTCCGATTGGCTGCCTGATTGCCGCCGCGGCGAAAGCCAAAGGCGCGGCGGAGGTGGTCTGTGCCGACGTCAGCGAGCGCTCGCTGGAGATGGCAACCGCCATGGGCGCTACCCGCACCATTCATGCCGCAGACGGCGATTTTGCGCCCTACCTGGCGGATAAGGGCTATTTTGACGTGTCGTTTGAGGCCTCCGGCCATCCCTCCTCGCTGACCCGCTGCCTGGAAGTCACCCGCGCCAAAGGCACGCTGGTGCAGGTCGGTATGGGCGGCGACGTACCGGGCTTCCCGATCATGATGCTGATCGCCAAAGAGATTAATCTGGTCGGCTCTTTCCGCTTCACCACCGAGTTCAATACGGCGGTTGAGTGGCTCGGCAACGGCACGGTTAACCCGCTGCCGCTGTTTAGCGGTGCCTATGACTACCAGAATATCGATGCGGCGCTGCAGTTTGCCGGTGACAAGAGCAAAGCCGCCAAAGTGCAGCTAACTTTTTAAGGGATGACCATGACCACACTTTTCTCGCTGGAAAACAAACGCGTGCTGATCACCGGCTCCGCTCGCGGCATCGGCTTTCTGATGGCGAAGGGCCTGTGCGAAGCCGGGGCAGAGGTGATTATCAACGCCACCACGCAACAGGGCGCAGAGAGAGCCGCCGCCGAGCTGCAACAGCAGGGCTTTAAGGCCCACGCGGTGGCCTTTAACGTCACCCAGTCCGCCGAAGTGAACGCGGCGGTAGCGAAGATTGAGAGTGAAATAGGCCCGATTGACGTGCTGGTGAATAACGCCGGGATCCAGCGCCGCCGCCCGTTCCTCGAATTCCCGGAGCAGGACTGGAACGAGGTGATTGCGGTCAACCAGACGGCGGTGTTCCTGGTCTCGCAGGCGGTGGCCCGTCAGATGGTCACGCGCCAGAAAGGTAAAATTATCAACATCGGCTCAATGCAGAGCGAGCTGGGGCGCGACACCATTACGCCGTATGCCGCGTCGAAAGGGGCGGTCACCATGCTGACGCGCGGCATGTGCGTGGAGCTGGCGCGCCACAATATTCAGGTCAACGGCATTGCCCCGGGCTATTTCAAAACCGAAATGACCCAGGCACTGGCGGATGATGAAGCCTTCACCTCCTGGCTGTGCAAGCGCACCCCGGCGGCGCGCTGGGGTAACCCGGAGGAGTTGATCGGGGCGGCGGTGTTCCTGGCATCGAAAGCCTCTGATTTTGTGAACGGCCACTTACTTTTTGTCGATGGTGGCATGCGAGTGGCGGTGTAACAGCTACAACTTATTCACCTGTACCTACCTCTACCTTAAAGGAAGTGCTTTATGCCCATTACAATAATAGCTATTGGCGTAATCCTGCTGTTGGTGCTGATGATCGTCTTCAAGGTCAACGGCTTTATCGCCTTGATATTTGTCTCCGCCGTGGTGGGGATGGCGGAAGGGATGACGCCGCTGGCCGTTATCGCCTCAATCCAGAAGGGGGTTGGCGGCACGCTCGGCAGCCTGGCGCTGATCCTCGGATTCGGGGCGATGCTGGGGAAACTGGTGTCGGACACCGGGGCCGCGCAGCGCGTTGCCACCACGCTGATCGCCTCGTTTGGCAAGCAGCGCGTGCAGTGGGCGCTGATGGTCACCGGGCTGATCGTCGGCCTGGCGATGTTCTATGAAATCGGCTTCGTGCTGCTGCTGCCGCTGGTGTTTACCGTGGTTGCCGCATCGGGTATGCCGATGCTGTACGTTGGCCTGCCGATGGTTGCCGCGCTGTCGGTCACCCACTGCTTCCTGCCGCCGCACCCGGGCCCGACGGCGATCGCCACCATCTTTGGCGCCAATCTCGGCACCACGCTGCTGTACGGCATGATCATCACCATCCCGACGGTGATTATCGCCGGGCCAATCTTCTCTAAATTCCTCAAAGGCTTTGAAAAATCGCCGCCGGAAGGGCTGTATAACCCGAAAATCTTCGAAGACCACGAAATGCCGGGCTTCTGGACCAGCATTTTTGCCGCAGTGATCCCGGTGATCCTGATGGCGGTGGCGGCGGTGTTTGAGCTGACCACGCCGAAAGAGAACGTGCTGCGCCAGTTCTTCGAATTTGTCGGCAACCCGGCGGTGGCGCTGTTTATCTCGGTGGTGATTGCCGTCTTCACCCTCGGCCTGCGGAACGGACGCAAGATGGAAGAGGTGATGGAGATGTGCGGTTCGTCGATTGCCGCCATTGCCATGATCGTCTTTATTATCGCCGGTGGCGGTGCCTTTAAGCAGGTGCTGGTCGACAGCGGCGTGGGCGACTACATCGCCAATATGATGAAAGGCTCGTCGCTGTCTCCGCTGCTGATGTGCTGGACGGTCGCGGCGATGCTGCGTATCGCGCTGGGTTCAGCAACCGTGGCGGCGATTACTACCGCGGGTATCGTCACGCCAATTATCGCTATCACCCACGCCGACCCGGCGCTGATGGTGCTGGCGGTCGGCTCCGGTAGCGTTATCGCCTCCCACGTTAACGACCCGGGCTTCTGGCTGTTCAAAGGTTACTTCAACCTGAGCGTGGTCGAAACGCTGAAAACCTGGACGGTGATGGAAACCCTGATCTCCTTCCTCGGCCTGGCAGGGGTGTTGATCCTGAACGCGATTATTCATTAATCCTGTGCTGTACAGTAGGGGGCGACCGATTTTCTGGTCGCCCCTTTTCACATTTAATCACGGAACCCTGATGCGCGCGCACCGAATCTCCCTGCAGGACATCGCTTCGCTTGCTGGCGTAACCAAAATGACGGTAAGCCGCTATCTGCGCACCCCCGACCGCGTTTCGCCGCAGACCGGGGCTAAAATCGCGCAGATCATCGAAGAGATAAACTACATTCCCAACCGCGCGCCGGAGATGCTGCTCAGTTCGAAAAGCTACACCCTCGGCGTGCTGATCCCCTCGTTTAAAAATCAGATCTTCGCCGACCTGCTGAGCGGCATTGAAGCGGCGACCAAGGAGGGCCGCTACCAGACGCTGATCGCCAACTACAACTACGACAGGCAGACGGAAGAGGAGCAGATCATCAATCTGCTGTCGTACAACATCGACGGCATTCTGCTGAGCGAGAAGGATCACACCCTGCGTGCGGTGAAATATCTGCGTGCGGCGCAGATCCCGATTGTTGAAGTGATGGACACCCAAGGCGGCTGTCTGGATATGCAGGTTGGCTTTAATAACTTCAGCGCGGGCTACGATATGACGCGGGTGCTGCTCGACCAGGGGCGCAGCAATATTATCTACTTTGGCTCGCAGGATGACCGGCGCGATGAGTTTCGCTATCAGGGCTACTGCCAGGCGATGGAGCAGCACGGCGGGGTGGGGCTGCGCATCAATCCAAAGGCGATCTCCTCGCAGAAGCTGGGGGCGGCGATGCTCGCCAGCGCGCTGGAGCGGCATCCCGACCTTGATGCGGTGTTCTGCACCAATGACGATCTGGCGCTCGGTGCGCTGCTGCACTGCCAGCGTCACGGCATTGCGGTGCCGCAGCGTATTGCCATCGCCGGCTTTCACGGGCTGGATATCAGCCGCGAAATGTACCCGACAATGGCGAGCGTCATCACCCCGCGTTATGCGATCGGTTACACCGCCGCGGAGCTGCTGCTAAAAAAAATCGGCGACAGTCATTTTGTCGCCGACTCGGTCGATCTCAGCTATCAGATCTTTATGGGTGAGACCATTTAAGGCTTATCGCCCTGCTGGAAAACCGGTGGCGAGGCCAGTTTGGCCTCCTCGCGCAGCGTATTAACCTGCTTCGCGCTGACGTTTGCCGCCGCCGGGTTACCAAACTGCTGGCTGACAAAATTACTGACGTCGGCCACCTGCTGGTCGCTCAGCTCCGGGGCAAAGGCGGGCATGAAGATCTCGCCTTCGGCCATGTGGCGGCGCACGCCGTTCAGCACTACCGACACCACGTTACGCGCATCGGCCGCGCCGGTGCTGGTGTGGTGGAACAGCGATGGATAGGCATGGAAACCTTTGCCCGAACCCGCTCCGTCCGCGCCGTGGCAGCTGGCGCAGTTGCCGGCAAACACCACCGCACCCGGCTGCGCATCACGCGTGGCGGCATCCGCACCGCGCAGCGTAATCAGCGCATTCGACGGTTGCCCCCAGCTGTCCCGCGCCCGGGTCTGCTGCTTATCCCCCTGAGGCTTCACGCTCTTGAGATAGGTGGCAATATCCTCAAGATCGCTCTCCGGCAGGTACTGCAGGCTGTGCTCGATAGCTTCCGCCATCGGGCCGGAGGCGCTGGCTTTTCCGGCGACAAAGCCGGTTTTCAGGTAGGTCACCAGCTCCTGCTGACTCCAGTCACCAATCCCGGCCTGCTTATCCGGCGTGATGTTGTACGCCAGCCAGCCGCCCAGATCGCCGCCTGCCAGCGGTTTATCGTTATCCATGCCCATCGTCAGAGTGCGCGGCGTATGGCAGGTGCCGCAGTGCGCCAGCGCCTCAACCAGATAGCGGCCGTTATTCCACTGTGCGCTCTGCTGCGCATCGTTCTGCAGCTCACCCCGATCAAAGTTGAACCACTTCCAGAAGCGCATCCCCCAGCGCTGATTGAACGGGAACGGCAGGTCGGTCTGCGGTGACGCCTGATGCACCGCAGGCATCGACATCAGGTAAGCTTTAATCGCCAGCACATCCTCGCGCTTCATTTTGGTGAAGGAGTCGTAAGGCATCGCCGGGTAGAGCTGCTCGCCATTTTTGCCGATGCCCTCCTGCACTGCCGCGACAAACTGGTCGTCGCTCCAGCTGCCGATGCCGTACTGCTTATCGGAAGAGATGTTACTACCCCAGATCTGGCCAAACGGGGTGCTGACGGCAAAGCCGCCGCCAAACAGCGGGCCGTTGGTGGCGGTATGGCAGGCGGTACAGTCGCCCGCCCGCGCCAGGTACTCGCCGCGCTTGATCAGCGCGCTGTTGTCTGCCGCCTGCGCCGCTGCGCACTGCATCAGGGCCACCGCGATGACGAAGGTGCTTAAAACAATTTTCATCGGGTGCTCCTTACAGGCTGGAAAGAACGGTGTCGGCCATACGCAGTGCCAGCGCGGTTCCGGTCAGCGTTGAGTTCACCGTCGAGGCTGACGGCATGATCCCGGTTCCGGCAATAAACAGGTTCGGGTGATCGTGGGTGCGGCAGTGGCCGTCCACCACGGAATCCTGCGGATTACTGCCCATGATCATGGTGCCGGTAATGTGCTGGTTATTGTCGTAAACGCCGCGCTTGCTGTAGATCGCCTCGCTGCCGCCCATCTCCTTCACCATGCGCTGGAAGTCGATCATCGACTGGTCATAGCCGCGATGCACATATTCCGGGAAGCTGTAGTAGACCTCCAGCCGCGGAATGCCCCAGGCATCCTTTTCGGTTTTGCTGAGCGTGACGCGGTTCTGCGGTTCCGGCAGCATTTCCAGCAGGCACTTCAGCTGGACAAAGCGTTCGGACTGGAAGGCCAGCTTGTCGTTGAGCGCTTTGCCGTAGTAGCCCTGGCGCACCAGCCGTTCGGTGAGGTAGCGCACCGGCGAGGTATTGGCGAGGTCGATGCGCAGCGCCGAGCGCTCGCTGCGGAAATCCCCGTCGCGCAGATTATTGATGCTGCCCGGACGCATTGGCCCGCGGCCAAACCACACCGGCTCATCGGCGTAGAACTCCACCGACGATCCCGGGTGATCCATCAGATTGCGCCCGACCATGCCGGAGCTGTTGGCGATGCCGTCCGGGTAGCGTTCGCTGGTGGAGAGCAGCAGAATTTTCGGGCTTTCAATACCGTTGGCCGTCAGGACAAACTGTTTACCGGTGACGCGATGGCGCACTTTGTTCCGATCGAGGTAGTGCACCGCCTGGATGGTCCCTTTGTCATCAGCTTCAATGCGGAACACCACCGCATTGGCAACGATTTTCACCCCGGCATCCAGCGCCTTACGCGCCGAAATACCGCCGTGATACTGCGCATCGATCGGGCAGACCGGCATACAGTTATTGTTGCCGCAGCAGGCTGGGCGGCCATCGTAAGCGATGCTATTGCGCGCCTGCGGGCCAATACCCACCTCATAGCCCAGCGGGCCGAGGCGCTGCCTGAGGCGTTCGAAGCCGTACGGCAGCGGAATGCCGGGCAGCGGGTAGGGGCGCGAACGCGGCGACGCCAGATCGCTGTCGCCGGAGACGCCCATCTGGTATTCGGCGTCGCAGTAGTACGGCTCCAGTTCGGCGTAGCTGATGGGCCAGTCGCGCCCGATGCCGTACAGAGAGTGGATGCGCATATCGTTCGGCAGCAGGCGAAATGCCTGGCCTGCCCAGTGCCAGGTGGTACCGCCGATGCCGCGCAGGTACTGGGCGCGATAGGGGTCCGGCCCTTTCTGGATCAGGTAGTTATTATCGGCAGGAATAAACTTCGGCTGCGGTGCCCACGGCTGCGGCGGGAAGGGTTCGGTAAAGTCGCCTTTAAACGGCGAGTTGCGAAAATACTCCACCGCTTCGTCGCGCTTAATCTCCGGCCCGGACTCCAGCATCAGCACCGAAGCGCCCGCTTTGGCCATCTTCAGTGCCGCCAGCGAACCGGCAATCCCGGCACCAATCACCACCACATCGGCGCTTAATGAATCAGACATGTGCTCTCCTTGCTGGCGGCTGCGTCCAGAAATCAGGTTGCCCCGGCGCATAGCTCGGCGGTAACAGGGAATCGCGAACCAGCCGATAGCTGGCAATATTTTCAAAGGCAATACACTGCGGGCGCGGCAGCGGGCCGACCACGCCGAGATACCAGCCGGAAACCAGCGCCTGATAGAGGTCGTTCAGCGCTTTAGGCTGCGCCGCCAGCAGCGTTAACAGGGCGCTGCCGTTGGCGTCAGGCTGCTGTTGCAGCAGCGTGTTGAGCGTATCCAGCTGGCTGTCCAACAGGGGGAAATGGTCATGCAGCCAGCTGTACAGGCGCTGGGACAGCAGGGCATCCGGCTGATCAAAAGCGGTCAGCCTGACGGAGATGGCGCGAAAACTGGCGGACGGTGCCACCGCAGCGGCCAGCGGAGGGCTGGCAAAGGCCAGGCTGGCGGGCAGCACCTGAGCCAGGACGCCAGCCACCAGCAGGCCCGCCGTGCCGGTCAGTAACCGGCGGCGTGAGAGAGTTATCATCAGAATTCCCCTGGCGTTATTTCAGTGCCTGAGCGGCAGCCTCTGAAGCCTGATTGTCCAGCTCCTGTTTCGGCGTGCTGACGCCGACGGCGCCGACCACTTCATCCTGCAGAGCCAGCGGATAACCGCCGCCGAGTGCGATGGCATGCGGGATAGCCAGCACGGTGGTTTCGCCATTCTGCAAGCGCTGCATAAATTTCAGCGAGGGGGCGTGATACAGCGCGGAGGTGCGCGCTTTACCGATTGCCGCATCGACACAGCCCGGCGAGGCGCCATCCAGGCGCTGGAAGGCAAGCAGCGTGCCGCTGGCATCCACCACGGCGACGCAGCCGGTGCTGTGCTGCGCGCTGATACTGTTTTTCACGCTGGCGATCACCTGGTCAGCGTGAGAGGCGTCCAGCTGCGCCGCTGCGGCCTGGCCAATGCCAGCCGCCAGGAGTAGGGAGAGGGTTACAGATGCTCTAAGTTTCATACATTGCTTCCTGATATCCATTCACCGGTGAGCGCACTGGCCCCGGTATTTATTTTTTTCAGACGACCATCTCGTCGCCGTTACGCTACGCCGTTGCCCATAGCCAGGCAACGCGCGATAAACAAAACTCATGCCTCTATCCACATAACTCATTGTGCTGGATAGATCTTATCCAGCGTCTCCTGCCAGACAAACGGAGTGAGCTGCTGATACTCCAGCGATCGCGCCTGCAGTGCGTCCACCAGCCCCTGCTGGGTTGTGACGATGGCCGCGCTCATGGCGGGTGGAACCCCGACGTCGCGCAGGGTTTTCACCACTTCCTGCATCTCTTCGGCGCGGCGCTGGCCGTGCTCCGCCACGCGGCTAATCAGGTAGTGCGGCAGCTGTCCATCCCAGCCGAGCGAAGGGAAGCTGGCGTGCAGTGAGTCGAGCACCGCCTGCTCGACGCCGTACTGCCGCGCCGCGCTCAGACACTCAGTGGTCAGGGCTTCCAGCCCTTTGATCATGATGCTGCGGCACATCTTAATGGCCGAAGCTTCCCCCACTTCGCTGCCCAGCAGCCGGCTGTTAAGACCGAGCTGCAGCAGCAGGGCATTAACTGCCTCAGCCTGAATTCCGCCGACCAGCAGCGGCGTGGCAAGGCGTTTTGGCGGCACCGGGGCCATCACGGCGACGTCGATATAGCTGGCCCCGTGCGCACCCACCGCGTCGGCCGCCGCGCGTTTGGTATGCGGGGCCACCGAATTCAGATCGAGGAAGTGCTGCCCGGCCTTGAGCAGCGGCGCGGCCTGCTGCGCCACGCCCAGCGCCTGGGATGCGGTGACCGTGGAGAAGACCAGCGTGGCGCTCTGCAACGCCTCAGCCAGCGAGGGCGCCAGCCGCACGCCGCTCTGCAGCGCTTTTTCCCGCAGCGCGGGCAGGCTCTGCGCCTCCAGCGCTTTACGGTCCCACACCGTCAGCACATGGCCCTGCGCCTGTAAGTCACGGGCCAGGATGCCGCCCGCTTCGCCAAAACCGATAAAGGTGATGTTCATAACGCTACTCCTTGCTCAGCGGCCAGACAGCCGCAGGGATGAGGACTTCCCCGGCAAAAATGGCGCGCGCGGTGCGCAGTAGCCCGCAGCCCGCCAGCGGATTATCGCCAGCGCGCTGCAGCAGCACGCTGAACTCACCGCTGGGATGCTCCACGCTCAGGCGCTGCTGGGGGGCGTTGCTGATGCGCGCCAGCCCGTCAGCAACGCTGCCCGGGATCAGGCAGGCGCTGGCGACGCTGACCGCGCCGAGCACGCCAATCGACGCGTGACAGCGGTGCGGAATAAAGGTGCGCGAGCTGACAGCACCGCCGTGGCGCGCCTCGGCCAGCAGGGTGACTTTCGGCACCGTACGCTGGCTGACGTCGCCCAGATTCATGCGCGGCCCGGCCTGCAGGCGAATCGACTCCAGCCGCTGCTTCAGCTCGCTGTCGTTATCCAACTGCTCACGGCTCTCATAGCCGCTGCGGCCCACATCCGCGGCGCGCAGCAGCACCACCGGCATGCCGTTATCGATACAGGTGACGTCGACGTCGTCAAAGCGATCGCGCGGCTGGCCGGTCGGCAACAGCGCCCCGCAGCTCGATCCGGCAATCTCTTCGAAGGTAAGGGCGATCTCGCCCGCGGTGCCCGGTACGCCATCGATGCGCAGATCGCCGTCATAGTCGACCTCGCCGCCTGGGGTGGCGAATTCCGCCTCGGCAATCTGCCCGGTGTTTTGCATGAAGATGCGCACGCGGGTACGCTCACTGCCCGCCGTCACCAGCCCACGCTCAACGGCGAATGGCCCCACGGCGGCGAGAATATTGCCGCAGTTCTGCCCGTAATCAACGTAAGGCCGATCGACGTTGACCTGGGCAAACAGGTAGTCGACATCCGCATCGTCACGGCGGGAAGCGCTGACGATCGCCACTTTGCTGGTGAGCGGATCGGCGCCGCCCAGACCGTCTATCTGGCGGATATCGGGCGAGCCCATGACCGCCAGCAGCACCCGGTCGCGCACGGAGGGCTCCGATGGCAGATCGTCTGCCAGGAAGCAGGCGGCTTTTGAGGTGCCGCCGCGCATCAGTAAACAGGGGATGCGGCGCTGGCGCATGGGTCACTCCTCCAGTTGCTCAAGCGTGTCGACATAGCGCAGCCCTTTTTCCGCCAGGCGCGGGCGCATCTGATAGATATCCAGCCCCAGCTCGCCTGCCGCCATGCGGTCGCGCTTGCTCTCTTCCAGCGCTTCGCGCTGCTGCGCTTTTTCCGCCACGCTGGCGGCTTCGCGGCGCGCTACCACCACCACGCCGTCGTCATCGGCGACAATCACATCTCCGGGCCAGATCGGCTGCCCGGCGCACACCAGCGGCACATTGACCGAGCCGAGCGTCTCTTTCACGGTGCCCTGCGCATACACGGCCCGCGACCAGACGGCAAAGCCCATGGCGCGCAGCGTGCGGGTATCACGCACGCCAAGGTCTGCCACCAGCCCGCGCACGCCGCGTGACTGCAATGAGGTCGCCAGCAGATCGCCGAAGTAGCCGTCGCTGCACGGAGAGGTGGGCGCAACCACCAGCACGTCCCCCGGCTGGCAGAGTTCTACCGCCACGTGGAACATCCAGTTGTCACCTGGTGCCACCAGCACGGTGACTGCACTCCCGGCGATGCCGCAGTCCTGCTGGATGGGGCGGATGGCCGGGTCCAGCAACCCTTTTCGCCCCTGGGCCTCATGGACGGTGGCGACGCCGGAGCGGGCCAGCGCGTCAATGTCGCTGCTGGCTGCGCGTGGGATCTGGCGCACGACGACGCCCTTTTTACCGATGATGCTCATGCCAGATCCTCCGTCACGCGTGGGAAGATACTCTGGTAGCCTTCGCCGTATACGATGTCGCGGCTGCTGGTAATCCCGACGTTACGCTTGGCCTGCACGCCGCGCTGCTGCGCCACCCGCGTGTAGTATTCCCACAGATGTTCCTGCCCGGCCATGCACTGGATGGCCTGATATTTTTTGTCCCACACCGTGGTGATATCCAGCAGCACGTCCGGCTTCCAGCTGCACTGCTCAGGCTGATGCGGTTCAAAGCAGTAGACCGGCGGCGCCCCGATGATCTTCTCGCCCGGGCGGTAACCTTCGGCCTGGGCGATGATGCGCGCTTCCTGCGCCAGATGCGTGGCCATCGGATGGTCATAGTTGTACGGGTCCTGCAGCGAGTGCGTCAGCACAAAGTGCGGCTGCACGCGGCGATAGACGTCCGCCAGACGGAACAGCGTCTCTTTATCGGGGCGCAGCGGGTAGTCGCCGAGATCGAAAAATTCGATGCTGGCGCCGAGGATCTCCGCTGCGGCCTGCGCTTCGCTGCGGCGGGCCGCCTTCACTTTGGCCTCGCTCATCTCACCCTTGCGCCACAGCTTGGCCGATTCGCCACGCTCGCCAAATGAGAGGCAGACCACGTGGACGTCATAGCCCCGGGCATGGTGCAGAGCGATGGCCCCACCCGCGCGCCAGACGAAATCTGCCGAGTGGGCGCTAACCACCAGCGCGGTTTTTTTTGGGGTGTTCTCAGTCATGGCACTTCCTCCGCTGTTTTTTTCCATGCTGTCACCGCCGGCGCGGTGGCGATAATTCATTTGATTGCAGCGGGTATGCGTTTTATTTATATTGCGACTTCGGACGGTGGCGAAAACAGGCAGGGAATCAGAGTGGAAAATGCAACGCAGGAACTGACAAACCTGATGCAAATCAGAGCATTCAGTCAGGTGGTCGCCCAGGGGAGTGTCTCCCGTGCTGCGGATGAATTATTTCGCACCCAGTCGGCAATCACCCGTGCAATTCGCGATCTCGAACTCACATTAGGCGTGACGTTATTTGAGCGTCACGCCGGGGGAATGATGCTGACCGACCTCGGCAAATGCGTGCTGCCGCGCGCGCTACGGGCAATTGATGAACTGCATCAGGTGCCGCAGCGGCTGGCAAAACTGCACGGGCGCGCGGGGTTGCGCAGCGACGCGGAGCCGCTGTGGTTATTCAACGTGCGTCGCCTGCAAATTTTTATCACCCTGTGCCAGACGCGGCATATGCAGACAGTGGCAGCCCGGCTCGGGCTGAGCCAGCCAGCGGTGAGTGCAGCGCTGCGCGTGCTGGAAAACGGCGCGGGCGTCGCACTGCTGGAGCGCACCCCACACGGCATGATGCCGTCGCTGGCCGGGCGTGAAATAGAGCCTAACGTGCGGCGAGCGCTGAATGAACTGCGCCATATTCCGGCCGATATCGCCGCCCGCAGCGGGGTGCTGGAGGGGACGGTGCGGGTCGGTGCTCTGCCGCTGGGGCGCACGCGCATTCTGCCGCAGGCGATTGTGATGCTGACGGCGCGCTACCCTGGCGTGCGGGTGGTGACCAGCGAAAGCGCGTTTGGCGTGCTGGCTTCTGAAATGCGCTCCGGCGATATCGATTTTATCTTTGGGGCATTGCGGCGTGATGAAGAAGCGCTCGACGTGACGCGTGAAACGCTGTTTTCCGAGCGCATGGTGCTGCTGGCGCGCCACGATCATCCGCTGGTGGGGCGTGACATCTCCAGCGCCGATCTGCGGGCGGCGCGCTGGGTGCTGCCGCGTTCGGCAACGCCTGCCCGCCATCTGCTGGACAACAGCTTTCAGGCAATGGGCATCCCGGCGCCTAATCCGGTGGTGGAAACCGGCGATCTGGCGCTGGTGCGCGGGCTGCTGATGCAGTCTGATATGCTGGCGGCGGTCTCCGCGCATCAGCTGGAAGTTGAGCTGGCCTCCGGCGCGCTGGTGGCGCTGCCGGTACCGCTGCCGGATACCGAGCGCGCCATCGGGCTGACGGTGCGCGCCGGCTGCCTGCACTCCCCGGCAGCCGATGCGCTAATCCGCTGTCTGCGCGAGGTGTGTGCACCCTGAATTAGCCCTCCCTCTGACCGGTTAGCGCACGTTAAGTGAACGAGGTCGGGGATATTTCATGGGCAGCCGCGACATGCTTAAATCACAATCCGCCTGACTTATAATTTCTCGCCGCCGGTGCGCCGTTGCTGGCCGGCGTTTTACGACCGATAGTCTCCATGCGTACCTGGAACGGTGGGAACGGCATCTCCAGCCCGTGCTCATGATAACCGCGCAGGATCAGCTGATGCAGCTCATGGCGCAGCGGCATGCGGTGCCCCATTTCAGCGGCGTGAATACGCAGCTCAAACAGCTGAATACCCTGCTGTAAATCCACCAGGAACGCTTCCGGCTGCGGCGTATCGAGCACATAACTGCAGCGCTGTGCCGCGGTCAGCAGCACGTTGGTGACCTCTTCACTGTTGGCTTCTGCCGCAGCGGGTATGGTCAGCACCACGCGCGTCACCGGATCGGTCAGCGACCAGTTGATAAACTGCTCGGTGATGAAGGCCTTGTTCGGCACGATAATCTCTTTGCGATCCCAGTCGGTAATCGTGGTCGCACGCGTATTGATGCGCGTGATGCTGCCGGTGAGGTCGCGGATAGTGACGGTATCGCCGATGCGGATCGGTTTCTCAAACAGGATGATCAGGCCGGAGATAAAGTTGGCGAAAATCTCCTGCAAACCAAACCCTAACCCGACCCCTAAGGCCGCCACCAGCCACTGCAGCTTCGACCAGTCGACGCCGAGCATGGAGAAGCCGCTCAGCCCGCCAATCAGGATCAGCAGATACTTGGTGATGGTGGTGACGGCATACCCGGTACCCGGCGTCAGGCTGAGGTGCTGCAACAGCGCCAGCTCCAGCAGGGCAGGCATATTGCGCACCAGCTGGGTGGTGATAATCAACACCAGCACGGCGATCAGCACCGATCCGAGGGTGATCGGCTGCAGGTTCTCCACCCCCTGCACGGTGGTGCTGACATCCCACAGGCGGATGTTTTCGAGGAAGCCGAAGGCAGAGTGGATCTCCGACCACAGCACGATCACCGACACCAGCGCGATCAGCGTCAGGATCGAGCGCACCAGCCGCAGCGACTGTGCGCTGATGGCATCAAGGTCGATCACCGGCTCTTCCACATCGATATTATCGGCAGCGGTTTGCTGCGCAGTCAGCTCCTCTTCACTGCGTGCACGCTGTGCCAGAATCTCGGCGCGGCGCTGACGGGCGCGATCAAAGGCGATGCGGCGGCGCTGGATCAGCATCCAGCGGCGGATAATGTGGTAAATCACCAGCAGCAGGAACCAGATCGCCACCGAAGTTTCCAGCCTGGCCAGCAGCGCCTGGGCGGTGGCCAGATAGCCGATGCAGGAAGCCAGCGCCGCCAGCAGCGGAATGGCGATCATCGCGTTCCACAGCACGTTATTAATAAAATTCTCGCCGTTACCCTCTTTATCCAGGTGCAGCGGAATACCGGCGCGTTTCAGGCTGACGGTCACCATGCTCAGAGCGCCACAGATCAGGATAAAGCACAGGCGACCGAGGGTGGCCGAAAATTCGCGGTCTTCGAGGTTATCAAAGGCGATCAGCAGCATGATCAGCGGCACCACCAGCCCGATGCACAGCGTGTAAAAGCGCATCGCACGCGCCACGCGCGCCTGCGGCCAGCGGAAATGAACGATAAACAGCCCCTGAGAGCGGGCGAAGCTGTTGCTGATCATAAACGCCCACAGCAGCGGCACGCTGGCGGTGACGCCATCGCCAATCGCCACGGCAATCGGATAGGGCCAGGCGTGCTGTAAACCGTAGCCGAGCGCGGCCCACAGCACCGGCAGCGGCAATGCCACCAGTATTGACCAGAATACGGTGCGCATCGTCAGGCTGAAATGGTCCTGCGTGACTTTGCCGACTTTGCTGGAGGCACGTTCAAGGAAGCGGCGGAAGTGGCGGCGCGAGCTGATGCTAAAGCCGACCAGCAGGATCGCGCCGATGATCGGCAGCACGGTTTCACGGCTGGTGACCATCATCACCATCGCCCCGCCGAGCTGGCCGAGGGTATCCAGCGACAGCAGGCGTTGCAGATCGCGCGCTAAATCAAGCGGATAGCTGAAGCTCAGCGCGCTGACGTCGGCGGTCCAGAACAGATAGCGGTGGGTGGCTTCTTTGACTTCGTTCAGCGCATCCACCAGCTGGCTGTTGCCCACTTTCAGCTTGGTGACTTCCAGAATCAGGTTATCGCAGCCGGAGAGCAGGGAGGTCAGCAGCTCACGCTGGGTTTTCAGCTGCGCCTCGAGGATGCGTTTCTGCTCGTTGGTCAGGTTACTGTTATCGTCCTGACGCAGCTGGCGCAGCGACTGCTGGCGCTCCAGCAGATCTTCATAGTGCAGGCGCTGCACGCGCAGCTGGGCCATTTCACTGTCGAGCTGCTGTGGTTTAGGCATATCCGGCAGGCGTGATACCTGAGCGCGCAGCGCTTCCCCCAGCACGTTCGAGACGCCGAGCCACTGTGATTGCTCACGGATGGTGCTCAGCGCCTGGCGCACCTGAATCGTCTGGTTAGCGGCGGTGCGCTGCTGCGAGGCCACCAGATCCATGCGCTGCGCCTGCTGGTTCAGCGCGGCGGAGAGCTCGCGGTTGACGCGGAACTGATCGGTGATACCTTTGGGCATGTCGCCGCTGTTTTCCGCCAGCTGTTCGGTGCGCGCCAGCGCCATTTCCGCTTCACGCTGACGCAGGCCGTTGAGCTGATTGCGCAGGTCCTGCAGGTAGGCATCCAGCTCGGCGGACTTGCGCTGGTGGACTTCCGCGCGCATACGCGCCAGCTCCTGACGATTGTTGGCCGACAGCTGCGCCAGCTCCAGCTCGTCAACGCGGGCCTTCTGCGCGGCGGACTCCGCCTGGCGCTGTGCCAGCTGAGCCTGGCCGAGCGGGGTGGTGGCAGCGGGCTGCCCCTGCAGGCGGCGTTCGATTTCATTGAGCGCGCGGCGCGCTTCGGTCTGCTGCTGCGGCAGCTGGGAAAGGGAGTCACTGATTTCGCGCGCGCGGTCCTGCTCCTGCTGCGCTTGGCGGCTCTCTTCCAGCAGCTGACTGCTGACCTGTAGGATCTCCTGATCGAGATCGGCCGCGCTCATATTGCTGCGCAGCGTTCTGCTGCTGTCGGTCAGATTGACGATTTGCTGGCGCAGTTCGCGCGAGAGCTTAGGGAAGTCATCAATAACCTGCTGGTAATCGTTTGAGCGCTGAAGGGACTCCTCGCGCTCATCCAGCCAGTTAATCGTGCCCTGCAGGGCGGCGACAAGTTCCGCCTGATTCGCGGTGGTTTTGTCTGACTTTGCCTCATCAAGTTCCTGTTTGATCTGCGCGGCATCCGGTGCGCTGGCGGCATAAACCGGCTGGAGCAAGCTCCAGCCTAACAAAAGCGTGAGGATCAGGCGTGACATGGCGCTCTGCTATGGGTGATGGAGGACGTCTTCCGCACTCTCTTTCTGGAGTGCGATGGCCAGCGTTTCGCCAAGGCGGGTTTTGCTCTCTGTCGCCAGGCTCTCTGCCAGTTTCACTTTACCTGCCGCGAACAGGTTGATCACCGTGGAACCCAGCTTGAAGCGGCCCATCTCCTGGCCCTTCAGCAGCACCACGGCGCCTTCTTCGTCAGCACCCGGCCAGCTCCAGCGCTTGATTACGCCTTCACGCGGCGGGGTCACGGTGCCGGACCAGACGGTTTCAATACTGCCGACAATGGTGGCGCCCACCAGAATCTGCACCATCGGGCCAACTTCAGTATCGAAGCGGCAGATGACGCGCTCATTACGGGCAAACAGGTTGGGAATGTTCTGCGCGGTCAGCGGGTTTACCGAGTACAGGTCGCCCGGTACGTAGATCATTTCGCGCAGGATCCCGTTACACGGCATATGCACGCGGTGATAGTCGCGCGGGGCCAGGTAGGTGGTAACGAACTCGCCGTCGCGGAACATATCGGTCATCGCGGCGTTTCCGGCCAGCAGCGCTTCCAGCGAATAGGTGTGGCCCTTCGCCTGGAAAATCTGGTCGCCGTGAATGCGGCCCAGCTGGCTGATGGCGCCATCGGCAGGCAGGATCAGCAGGTTTGGGTCAGTCTCAATCGGGCGGGCATCGTCACGCAGCGGGCGCACGAAGAAATCGTTAAACGTGCGATAGCTGGCGGTATCGGGTTTCTGCGCCTCTTTCATATCCACTTTGTAATACCAGACAAAAGCATCGATAACGGCTTTGGTCAGCCATCCTGCACGCTTGCTGGCACCCCAGCCTGCCAGTTCAGTCAGGGCTTTTTTAGGCAATACATTATTCAGGCCGAGTTTAATACGATCTAACACGTTAGCCTCCTGGCTTGGCAAGACACTCGATAAAAGGGGGCGGATTGTAGCAGCGCCGGCAGGATTAGGCTATTGCCTGCCTGCGGGCGCGCCCCGGTCAGTCTTTGTCCGTGGTAAAGTTGCGGCGCGTTTTCGCCTGCACTTCAGACATCGTTTCCAGAATCAGGTGATAGTTAACAAAACGCGATTCGTCGATCTCACCTTTTTCCACCGCTTCGCGGATGGCGCAGCCGGGGTCGGTGTCATGCTTACAGTCGCGGAATTTGCAGCCACCTAAATAGTCACGGAATTCGACAAATCCCTGGGTGATTTGTTCCGGCTCCAGATGCCATAAACCAAATTCCCGCACGCCCGGCGAGTCAATCACATCGCCGCCGTGCGGGAAGTGGTACAGGCGTGATGCGGTGGTGGTGTGCTGGCCCAGGCCCGAGTTATCGGAGACGTCATTAGTGAGGATCTCCGCGCTGCTCAGCTCCAGCCCCAGCAGCGCATTCAGCAGGCTGGATTTGCCCACGCCCGACTGCCCGGCAAAGATGCTGATACGGTCGGTGAGCGCGCTTTCCAGCTCCGTCAGACCCTCTTTGCGATGGCTGGAGACCATCAGCACCTTGTAGCCAATATGGCGATAGATATCCATCTGCTGGTCAACAAACCTGCGGCCATCCTCATCCAGCAGGTCGGTTTTGTTCAGCACGATCAGCGGCTCCACGCCGAGCGTTTCGCAGGCCACCAGATAGCGGTCGATAATGTTTAGCGACAGCTCGGGCAGAATGGCCGAGACCACCACGATCTGATCGATATTGGCGGCAATCGGTTTCACGCCGTCATAAAAGTCAGGGCGGGTCAGCACCGAGGTGCGCTCGTGGACGGCTTCAACAATGCCTTTGACCGTGGCTGCGCCTTCAGCACCCGGGCGCCACAGCACGCGGTCCCCGGTCACCAGCGAACGAATAGTACGGCGGATGTTGCAGCGGTGAACTGAACCATCCGCATCTTCCACATCGCAGTGCATACCAAAACGGCTGATCACCACGCCATCACGCGCTTCCCCGAACAGATTGTCATCTGGCTCGGGTTTATCAGCACGCTGCTTCAGGCGACGATCGTGGTTGGCACTTACGCGACGTTGCTGACCTTTGGATAGTTTGTTTTTAGTCACTGTTCCTCACACCCTGTTCGGCATATTTCGCCCTGGCAGGGCAAAACGTCTATCATACACGCTAATTGTGAACAATGCCGCTCAACACCGTGAGACCCGATATGACTGCTAATGCTAATAACCTGATTTGGATTGACCTTGAGATGACCGGGCTGGACCCGGAGCAGGACCGGATTATTGAGATCGCCACGCTGGTGACCGATGCCGATTTAAACATCCTTGCGGAAGGCCCGGTGTTTGCCGTGCATCAGTCTGACGCGCAGCTGGCGCTGATGGATGAGTGGAACGTCAATACGCATACCCACAGTGGCCTGGTGGAACGCGTCAAGGCCAGCCAGTACGATGACCGCGCCGCCGAGCTGGCGACGATTGAGTTCCTTAAACAGTGGGTGCCGCACAACAGCTCGCCGATTTGCGGCAACAGCATCGGCCAGGATCGCCGCTTCCTGTTCAAATATATGCCGGAGCTGGAAGCCTACTTTCATTATCGCTATCTCGACGTTAGCACCCTGAAAGAGCTGGCGCGTCGCTGGAAGCCGGAGATCCTGCCAGGCTTTAAAAAGCAGGGTACCCACCAGGCGATGGACGATATTCGCGAATCCGTGGCCGAGCTGGCCTATTACCGCGAACATTTTATTCAGCTTTAATTGCCTGAAAGCAGGCTGTTTTCGCGCCAGATTGCCGATTAAAACCCCATTACGCTGTTTTAATCGGCAGTCAGACGTAAAAGTGAAAATTTTTAGCGGGACAGGGTTGCTACAGGATAAAATCCTCGTATAATGCGCACCCCGTACCGGTGAAGAATTTACATCGTTACGCAGAGCGGGAATAGCTCAGTTGGTAGAGCACGACCTTGCCAAGGTCGGGGTCGCGAGTTCGAGTCTCGTTTCCCGCTCCAAATTACGTTTTTAGCCGTATCAGCACCACCCNNNNNNNNNNGCGGGAATAGCTCAGTTGGTAGAGCACGACCTTGCCAAGGTCGGGGTCGCGAGTTCGAGTCTCGTTTCCCGCTCCAAATTCAGTTTGCAGATCCCGGTCTGTAAGCAATTAAAGAAAGAGCCGCAAGGCTCTTTTTTTATGCCTGTTTTTCGCGCGGCTTAGCGGGCAAAGCTCAGTCTGGCGAGGTCGATAAACGCCCGCGCCGCCGCCGTCTGATAGCCCCCTTTTCTTTGCAGCAGCACCGCCGTTCTCTCCAGCAGAGAAGGGGAGAGTGCAACCGCCTTCAGCTCCCCGTTTTCCCGTGCAATCTTCGCCGGTAACAGCGTGGCCAGCTGCGTGCGCCGCACGATCTCCACCACCGCACTGACCGAACTGGCTTCCATCTGCACCTTTGGCCGCAGCTGGTGCTGGCGGCAGTAATAGTCAATCTGTTCGCGGGTGGCATATTCGGGCGTCAGCAGCACCAGATGCAGGTCGTTAAGCGCGCTCAGCCCGATTTGGCTCTCAATGGCCAGCGGATGATGGCGGGCAACGACCAGCGCCAGCGTCTCGCTCAGCAGCGGCTGGGCGTCGATATCCGCCTGCACGCCGTCGGCAAACCCCAGCGCCAGGTCCAGCCGGTCAGCCAGCAGATCCTGCTGCATCTGCTCCTGCGGCATCTCGCGGATCGCCAGCGTAATCGACGGATACTGCTGATGGAAGCGTGCCACCAGCGGACCAAGCAGGTAGCCGGTAAACGTCGGGTTGATGGCGATGCGCAACGCGCCTCGGCTGAGGTTGTCGACGTCGTGGATAGCCCGTTCGCCCGCCGACAGCTCGCGCAGCGCCTGCTGCGCATAGCGGGCATACACTTCACCGGCATCGGTCAGGCGTACTGTGCGGCCGGAGCGGTCAAACAGTATCGCCCCGAGCGTCTCCTCCAGCTGTTTAATCTGCTGGGACAGGGCGGGCTGGGAGACGTAGAGCGCGCTGGCAGCACGGGTAAAACTGCCGTGCTCGGCCACGGCCAGAAAATAGTGAATATGGCGCAACAGCATACCGCTTCCTATAACTTCAGCTTATAGCATTGATTATAAATGCGACTTTTACATTATACCAATGCGCGCTTAACCTCAGTGCTGTCACTACTGCTAATGAGGAAAGATCATGGATTTTGTACAACGCACCGTTGACCTGGCGCTGAAAAACGTTGAAGAGGGCGGGCGCCCGTTTGCCACGGTGATTGTGCGCAATGGCGAAGTGATTGCGGAAAGCGCCAATCAAGTTGCGCAGACCAGCGATCCGACCGCGCATGCGGAGATCCTCGCAATTCGTGAAGCCTGCACTAAGCTGGGCACGGAAAACCTGACCGACTGCGAAATTTATATTCTCGCCAGCCCGTGCCCGATGTGCCTGGGTTCGCTCTACTACTGCAGCCCGAAAAAAGTGGTCTATCTCACCACGCGCGAAGACTACGCGCCATTCTACCAGGATGACCGCAAGTACTTTGAGCTGGATACCTTCTATGCTGAGTACAGCAAGCCGATTGCCCAGCGCCGCCTGCCGATGGTTCAGCAGAAGAGTGGCGAGGCAATTAAGGTTTATCAGCGCTGGCAACAGCTGAACTCTCAGTAACCAGTCAGCTGGCCAGCCCGCTGGCAGGCGCAGTGCGTGTTGTTGCATTTGTGAGCAACATGAATTTTTTTTGACGCAACGCTTGCCAGCACCATTAAACAGGTACATAATGGCGACCTCTCCTCAGAAAGAGAGGGTTAAAAATCAGTATAATCAATAACTTACAGGTTTTAGCGCAGTAAAGCAGCACCACTCCTAAGCGGGAATAGCTCAGTTGGTAGAGCACGACCTTGCCAAGGTCGGGGTCGCGAGTTCGAGTCTCGTTTCCCGCTCCAAATAAAATTTTTTCTCATTTAGCCCCATACTTATCCACAGCGCCAGACGCCGTGCGCTCGCTCATTTACCCTCCCTGAAATAATTTTCTAAACAGACTTATCCACAGTTTCTGTTGCCGCACGCTTATCAGCTGAAATGAGCAAAATCTTACATGACTTGCGTAACTCATTGATTTTAATTTTATTGTGATTATTTCAAAATGTTATCTGGATCGCTTGTGCTTTCTGTGACGCTTGAATGACAACGAGTTTTTATTTTTATTCACAGCATGTGGAAAAGATTTCGCGTCGGTAATATTCAGCGTGTTGTGCATTTAAGCATCACGGGGTAAGCCTTTCTCCACCACCCGCACCAGGCGTTTTTGCTGGCTGCTCTGCACTTCAATCGTATTTTCATCTCTGCGCGCCAGCTGGCAGGCTATCGCCCAGTGAATATGCTCATCCAGCATGCTGTTTTCACCCAGCCGCGCTTGCAGCGCTGACAGGTGGGCTTGGTCCCACGGGGCATTCCCCAGCGCCACCGCAATATTGCGCAGCCAGCGCAGATGACCAATGCGGCGAATAGCCGACCCTTCCGTCACGCGCAGGAATTTTGCTTCATCCCAGGCAAACAGATCGGTCAGCGGCGGAGCGTGCAGCACCGCACGTGGGCTAAAATCATCCTCATCGGTAAGCTGGCCGTAGCGGTTCCACGGGCAGATCAGCTGGCAGTCGTCACAGCCGTAAATACGGTTACCAATCAGCGGTCGAAACTCTTCCGGGATTGCGCCTTCTAACTCAATGGTGAGATAGGAGATGCAGCGGCGGGCATCGACGGTGTAGGGTTCAACAATGGCGCCGGTTGGGCAGGTAGTGATACAGGCGACGCAGCGCCCGCAGTTCTCCTCAACCGGCTGATCCACCGGCAGCGGCAGATTGATCAGCAGCTCGCCGAGGAAAAACCAGGAGCCGGCTTCACGATTGAGGATCAGCGAATGTTTGCCGGTCCAGCCCAGCCCGGCTTTCGCCGCCAGCGGGCGCTCCAGCAGCGGGGCGGAGTCAACAAAGGGGCGGAACTCAGCCTGTTCGCAGTGCTCACGGATCATATCGCCAAGCTTTTTCAGGCGGTTGCGTAATACTTTGTGATAGTCACGCCCCAGCGCATAGCGACTAACATATCCGAGACGCGGATTTTTTAGCGTGCTGGCAAAGGCTGCTTTGGCAGGCAGGTAGTTCATCCGCACGCTGATCACCCGCAGCGTGCCGGGCAGCAGTTCATGGGGACGGGCGCGCATCATACCGTGACGCGCCATCCAGTCCATCTCACCGTGATATTGCTTATCCAGCCAGGCCTGCAGCCGCGGCTCTTCCAGCGTCAGGTCGGTATCACAGATACCCACCTGCTGAAAGCCGAGCGCCAGCCCCCACTGTTTAATATCCAGGGCGAGTTGATTGAAATCGAGAGGATGCGACATGAATAACCTGAACCAGCAGAAAGACTCTGACAGTTTACCCTATTCTGTCTGGCCTGTAGAGGCGTTAGCCCGGCTGGAGCGCGAAGGGGCCGATGCACTCGGCCTCACGCTGTTCGAACTGATGCAGCGCGCCGGCGAAGCGGCATTTGCGCAGCTGCGCCAGCGCTACCCTGCGGCTCAGCACTGGCTGGTGCTGTGCGGGCATGGCAATAACGGCGGCGATGGCTATATCGTGGCGCGGCTGGCGCAGTCCGCCGGGCTGACGGTGACGGTGATCGCCGTGGAGGGTAGCAAGGCGCTGCCGGAAGAGGCGCAGCAGGCGCGCGATGGCTGGCTGGCGGCGGGCGGCGCGATCCACGATGCGGCGATCGCCTGGCCGGAAAAGGTGGAGGTGATTGTCGATGCGCTGCTGGGTACCGGCCTCAACCGGGCTGTGCAAGCGCCGTATGACCAGCTGATTGAGCAGGCTAATCGCCATTCAGCGCCGATTTTTGCCGTTGATGTGCCCTCGGGGTTAGTGGCTGCTAACGGCACAGCGCCCGGCAGCGTGATAAATGCCGACCATACCTTAACGTTTATTGCCCTTAAGCCGGGATTACTGACCGGCAAAGCGCGTGACCATGTCGGGCAGCTGCACTGTCATGCGCTGAGTCTGGATAGCTGGCTGGACACCCAGCCCGCGCCGCTGGCCCGTTATGATGCCACCAGCCTGACGCAGTGGCTGCAGCCGCGTCGGCCCACCTCGCACAAGGGCGATCACGGCAAGCTGCTGGTGATTGGCGGTGACCACGGCACGGCGGGAGCCATCCGCATGACCGCCGAGGCCGCGCTGCGAAGTGGAGCTGGCTTGGTGCGAGTACTTACTCACAAAGATAACCTTGGCCCGCTGCTGACCGCCCGGCCAGAACTGATGGTGCAGGAACTGAGCGCGGCCGCAATGGATGACGGTCTGGAGTGGGCCGATGTCATCGTGATTGGCCCCGGTCTGGGACAGAATGCCTGGGGCAAAAAAGCCCTGAAAAAAGTAGAAAACTGCCAGAAACCGATGCTTTGGGACGCTGACGCGCTTAACCTGCTGGCAATCAGCCCCGATAAACGTCAAAATCGAATCATTACGCCGCACCCCGGTGAAGCGGCCCGCTTACTTAACTGTAAAGTCAGTGAAATTGAGAGTGACCGCTTACTTGCTGCAAGGCGCCTGGCGAAGCGTTATGGCGGTGTCGTGGTGTTAAAAGGTGCCGGAACGTTAATCGCCGACGCCGGCGGCAGCATGGCGATAGCGGATGTGGGTAATGCCGGTATGGCCAGCGGGGGCATGGGAGATGTGTTATCTGGTATCATCGGCAGTCTGGCAGGGCAAAAGCTCTCACTGTACGATGCCGCCTGCGCAGGATGCGTAGCGCACGGAGCGGCGGCCGAAGCGGTGGCAAAACGTCAGGGTACACGCGGGATGTTAGCCACCGATCTGTTTTCCGAGCTGTATCTGTTTGTCAATCCTGAGATGTCGAATACAAAAGAATGATGACCTGTGAAATTGCGTTGCCCGATGAGGCAGCAACCCTCGCACTGGGTGCCCGCCTGGCCCGCGCCTGTGACGGCGCGGCGACCCTCTATCTTTATGGCGACCTGGGTGCGGGTAAAACCACCTTTAGCCGCGGATTTTTGCAGGCGCTGGGGCATCAGGGCAATGTTAAAAGCCCGACCTATACGCTGGTGGAGCCTTATGAACTGCCCGATCGCCGCGTTTATCATTTTGACCTTTATCGCCTCTCCGACCCGGAAGAGCTGGAGTTTATGGGCATTCGTGATTACTTCGGCGCGGACAGCCTGTGCCTGGTCGAATGGCCGCAGCAGGGCGCAGGCGTCTTACCCGAGCCCGACCTGGAGCTGCACCTTAGCTATGTCGGCCACGCACGCCAGGCCCAACTGCGCGCCTGCTCGCCCGCGGGCGAAACCATGCTGCAGCGCGTTGCTGCTGAGCAGGGTGAGGCATGATGCTGCGTTTTAAATCCTGGTGCCTGCTGGCCCTGTTCTGCTGCTCGTTTAGCGCGCTCTCCGCCAATCTTTCCGATATCAAAGTCTCGAACGGCAGTAATCAGGCGGAAGTGACGCTCAGCTTTAGCTCACAGCCGATCTACGCTTTCTTCCCGCTGCATAATCCGGAGCGCGTGGTGCTCGACATCCGCCAGAGTGCGGTGGTGCAGGGATTACCGCTGACCTTCAGCGGTGAGAATATCGTGAAGCGCATCCGCTCCAGCAACGCGCAGGACAGCCAGAGCATCCGCCTGGTGTTTGAACTGACCCAGCGCGGCAAAACGCGGGCGGTCACCAAGCGCAGCGGCAGCAATTACAACGTGGTGTTCACCATTTCCGGCACGCAGCCGGCGCAAACGGCCAGCCGCAGTGCGCCGGTCAGCAGCGCTACCGCCTCACGCCCGGTCAGCAGCACTCCGCCTAAAAGCCCATTCGATGCCAACCCGGTGACGGCAGTGAGCAGCGGTAATCAGGTGGCACGGCCGCGCAGCGCTGCCAGCAGCAATGACACGGTGATTGTGGCGATCGATGCCGGTCACGGTGGTCAGGATCCGGGCGCGATTGGCGGCGGCGGGCTGAAAGAGAAGAATGTGACCATCGCCATTGCCCGCAAGTTGAAGGCATTGCTGAATGCCGACCCGATGTTTAAAGGGGTGATGACGCGCGATGGCGACTACTTTATCTCAGTGATGGGCCGTTCGGACGTGGCGCGTAAGCAGAACGCCAACCTGCTGGTCTCGATTCACGCCGACGCCGCGCCAAACCGCAGCGCCTCCGGTGCATCGGTATGGGTGCTGTCGAACCGCCGCGCCAATAGTGAAATGGCAGGCTGGTTAGAGCAGCATGAGAAACAGTCTGAACTGCTTGGCGGGGCCGGAGATCTGCTGGCAAATAGCCAGGCGGATCCCTACCTCAGCCAGGCGGTGCTCGACCTGCAGTTCGGCCACTCGCAGCGGGTGGGATATGATGTCGCGGTAAAAGTGATTGCTCAGCTGCAGCGCGTGGGCGCACTGCACAAGCGCCGACCGGAACATGCCAGCCTGGGCGTTCTGCGCTCGCCGGATATTCCTTCCCTGCTGGTGGAAACCGGCTTTATCAGTAATCCTTCGGAGGAGCGACTGCTAGGCAGTAGCGCATACCAGCAGAAGATTGCCGAGTCGATTTATAAAGGCTTACGCAACTACTTCCTGGCGCACCCGCTGCAATCAATCCCAAAGGAGGAAAACCGTCCGTTGCAGTCCGCAGCGGCGGTTGAGGTAGAAGCTAACCCGGCCCCGGCAGGCACAGAGTACAGCGGCCCGACGCAGCGCCACGTGGTGAAACGCGGTGAGACGCTGTCCGGTATCGCCGCGAACTACGGCGTCAGCATGGCGACGCTGCGTGCGATGAACACCCTGAAAAGAGACGTGGTGTGGGTCGGACAGCGGCTGAAAGTGCCGGCAGGCAGCAGCAGTGCGGCGACGGCCAGCGTGGCCAGAAGTAAAAAACCGCTGCGCCATAAAGTGGTGCGCGGTGACTCGCTCACGGCGATTGCGGCCAAATACGGCGTCAGCCCGCAGGCGATCCAGCACGCGAACAAAATGAAGTCGCAGAATGTGATGCTGGGCCAGACGCTGAAGATCCCGACGTCATAATCCCGGGCGGACCGAAAAAGAGGGTCCGCCCCTACAATGTTCGCTGTCGTTTGTAGGGGCCGATCTTTTTTCCCGATCGGCCCGTGCCAAACGAACTCAAGGATACATCATGCCCATCCAGGTATTACCGCCACAGCTTGCTAACCAGATTGCCGCCGGAGAGGTGGTTGAACGCCCGGCTTCGGTAGTCAAAGAGCTGGTGGAAAATAGCCTGGATGCCGGTGCCACGCGCATCGACATTGATATCGAGAAGGGCGGCGCCAGGCTGATCCGCATTCGCGATAACGGTTGTGGCATAGGTAAAGACGAGCTGGCAATGGCCTTAGCGCGCCACGCCACCAGTAAAATCACCACGCTGGATGACCTTGAAGCGATTATCAGCCTCGGATTTCGTGGTGAAGCGCTGGCCAGTATCAGTTCGGTTTCACGCCTGACGCTGACCTCGCGCACCGAGGCGCAAAGTGAAGCCTGGCAGGCCTATGCTGAAGGGCGCGATCAGAGCGTCACGGTGAAACCGGCCGCGCACCCGGTCGGCACTACCCTGGAAGTGCTGGACCTGTTCTATAACACCCCGGCGCGGCGTAAATTTATGCGCACCGAGAAAACTGAATTCACCCATATTGATGAAGTGATCCGCCGTATTGCGCTGGCACGCTTTGATGTGGCGATCTCCCTCAGCCACAATGGCAAACTGATGCGCCAGTACCGCGGCGTCAGCGATAACAGCCAGCGCGAGCGCCGTTTAGGGGCGATCTGCGGCACCGCTTTCCTGACCCATGCACTCAAAATTGCGTGGCAGCACGGCGAGCTGAGCCTGCACGGCTGGGTCGCCGACCCGGTCGGGTCGAAAGCGCTGCCTGAGCTGCAATATTGCTACGTCAACGGGCGTATGATGCGTGACCGCCTGATCAATCATGCCATCCGCCAGGCCTATCAGGATAAGCTCGGCGATCGGCATCAGCCCGCTTATGTACTCTATCTCGAGATCGATCCGCACCAGGTGGATGTCAACGTGCATCCGGCGAAACACGAAGTGCGCTTCCATCAGTCGCGGCTGGTGCACGACTTTATCTATCAGGGCGTGGTCAGCGCGCTACAGGAAACCGGTGCGGAAAGCCTGCCCGACGTGACCGATTCCGCGCCCGCTGAACGCTGGCAGCCGGAAAACCGCCAGGCGGCTGGCGGCAATCACTTCGCCACGCCGGCACCGGCAGCGGCGCCGCGCCCGGCGGCAACGTCGGGTGGCGGAGGGGGAGGCAGCAGCAGGCAGCCGCCGCTGCCTCCGACCTATCAGCAACGGGAAGGCGCGGTGTATCAGCAGCTGCTGAAAACCCCAGCGCCCGCCCGCAGCGAAGAGCCTGCTGCGCAGCCGGTAAAAGAGCCACCGCTAGGCGCCCACGTTCACAGCTTTGGCCGCGTGCTGACGGTGGTAGAGCAGCAGTATGCGCTGGTCGAAGGGAAGAGAGGGCTGGCGCTGGTGGCGTTAGCGGTGGCGGAGCGCTGGTTAAAGCAGGCGCAGCTCGACCCTGGCAACGAGGCGTTAAAACCGCAGCCGCTGCTGATTCCGGTCCGGCTGAAGCTGGAGAAGGCGGAACGAGAGGCGGGTAGCAGCAGCGCGGCTTTATTAAACCAGATGGGTATCGACCTGCAGTTTGACGGCCATCATGTGATGCTGCGCGCCGTGCCTTTACCATTACGCCAACAAAATTTACAAAACTTGATTCCAGAAATGTTAGGGTATTTGGCCCGGCAGCAGGATGTTTCAGTCAGCCAGACGGCGCAGTGGTTAGCGCGCCAGGCGGTCTCTGAACATCAGCACTGGAATCACTCGCAGGCGATCTCCCTGCTGGCTGAAGTCGAACGACTCTGCCCGCAACTGGTGAAATCGCCACCTTCTGGATTACTGCAAGATGTCGATCTTGCGACGGCGATGAATGCCCTGAAGCATGAGTGAACAATCCACGGCTGGCCTGCCTAAGGCAATATTTTTGATGGGGCCGACGGCCTCCGGTAAAACCGCACTGGCGATTGCATTACGTCAGGCGTTACCGGTTGAGCTAATCAGTGTTGATTCGGCGCTGATCTACCGCGGAATGGATATTGGCACCGCCAAGCCTTCTGCCGAAGAACTGGCGCTTGCGCCCCATCGTTTGCTGGACATCCGCGACCCGGCTGAAACCTATTCCGCCGCTGAGTTTCGTCGAGATGCGCTGGCTGAAATGGCGGAAATTACCCAACGTGGGAATATTCCGTTGCTTGTTGGTGGCACCATGCTTTACTACAAGGCGTTGCTGGAAGGATTGTCGCCGTTGCCCTCGGCGGATCCAGAGGTACGTCAGCGTATAGAGCAGATGGCGAGTGAAGAGGGCTGGGAAGCACTTCACCGCCAGTTATGTGATGTAGATCCCGTTGCTGGACGTCGTATTCATCCGAATGATCCCCAGAGACTCTCGCGAGCACTGGAAGTTTTTTTTATTTCGGGTAAAACTTTAACGGAACTGACAAAAACATCGGGCGAAGCTCTGCCGTATGATGTTGCCCAGTTCGCCATCGCACCCGCGAGCCGCGAGCTGATCCATCAACGAATTGAGCAGCGCTTTCATCAGATGCTGGCGTCAGGATTTGAAGCGGAGGCTCGGGCGCTCTTTGCACGAGGTGATTTGCATACGGACATGCCTTCCATTCGTTGTGTTGGTTATCGCCAGATGTGGTCATTTTTATCCGGTGAAATTGATTACGATGACATGGTTTATCGGGGGATTTGCGCAACCCGGCAGTTAGCTAAGCGCCAGATAACCTGGTTACGCGGCTGGAAGGACGTTCACTGGCTTGACAGCGAACAGCCTGAAGCGGCGTACTCCCAAGTGTTACAGGTTCTTAGTGCGAAGCATGGGTGATTGTGTACAATTGGTCTGTTTTCTTGCGCAAATTTTTACGTCGTATTTCGAACCGCAGGGTTCTTAAGTTACAAACAACAAGCATATAAGGAAAAGATAGAATGGCTAAGGGGCAATCATTGCAAGATCCGTTCTTGAACGCACTGCGTCGCGAACGTGTTCCGGTTTCGATTTATTTGGTAAACGGTATCAAACTTCAGGGCCAGATCGAGTCGTTTGACCAATTTGTTATTCTTTTGAAAAACACGGTTAGCCAGATGGTGTATAAGCACGCGATCTCTACCGTTGTTCCGTCCCGTCCGGTCTCCCACCACAGTAACAACACGGGTGGCGGAAGCAGCAACTATCATCATAGTGGCAGTAACCAGGGGGCGTCTTCTCAGCCTTCACAAGACAGTGAAGATGCTGAATAAGTAGCGTGGCTGTCCCTCCACGACGGGGAGTCTTTGGCATTCAGGTTCCCCGTCCTGGCGATGATACTCGAATAATGAACAAGAATTAAACAAGAGAACTATCGCTGAATTCCTCATCTCACCCCGGTTGGGTGGGATCATAAAAACGCCGTCTGGCAAGCTGGACGCGCATTTTGAATCTGGTATTAACGCTGTATGGCCCCAACGCGTAGCAGGTTTAACAAGGTACTGAGAGGTTTTAAGTTTGTTTGACCGTTATGATGCCGGTGAGCAGGCCGTACTGGTTCACATCTATTTCTCGCAAGACAGAGATACGGAAGATTTGCAGGAGTTCGAAACCCTGGTCTCTTCTGCTGGCGTAGAAGCGCTGCGCGTTGTCACTGGCAGCCGCAAAGCGCCACACCCCAAATATTTTGTCGGTGAAGGAAAAGCTGTCGAAATCGCCGAAGCGGTAAAAGAGAGCGGTGCCACCGTGGTGCTGTTCGATCACGCCCTGAGTCCGGCGCAGGAGCGCAACCTTGAAGCGCTGTGCGAGTGCCGCGTTATCGACCGCACCGGGCTTATCCTCGATATTTTTGCCCAGCGTGCGCGCACCCATGAAGGTAAATTACAGGTTGAGCTGGCGCAGCTGCGCCATCTGGCCACGCGGCTGGTGCGCGGCTGGACGCACCTTGAGCGCCAGAAAGGCGGTATCGGTTTACGCGGGCCGGGTGAAACCCAGCTGGAGACCGACCGCCGCTTGCTGCGTAATCGCATTACTCTGATCCTCTCCCGCCTTGAGCGCGTCTCGAAACAGCGCGAGCAGGGCAGGCAGGCTCGCAACAAGGCCGATGTGCCGACCGTGTCGCTGGTGGGTTACACCAACGCCGGTAAATCCACACTGTTTAACCGCCTGACCACGTCTGAGGTTTACGTGGCCGACCAGCTGTTCGCTACCCTCGATCCGACTCTGCGCCGCGTTGACGTGGTGGATGTGGGCGAAGTGGTGCTGGCCGATACCGTAGGCTTTATTCGCCACCTGCCGCACGACCTGGTGGCCGCGTTTAAAGCCACGCTGCAGGAAACCCGCGAGGCCGCGCTGCTGCTGCACGTGATTGACGCAACGGACGTGCGGGTCGATGAGAACATCGAAGCGGTAAACGAAGTGCTGGAAGAGATTGAATCCGATGAAATCCCCAGCCTGCTGGTGATGAATAAAATCGATATGCTTGACGGTTTCGTCCCGCGTATCGACCGTGATGAAGAGAACCTGCCAATCCGGGTCTGGCTCTCCGCCCAAAGTGGAGAGGGCATCCCGCTGCTGTTTCAGGCGCTGACCGAGCGCCTGGCCGGTGAGATTGCGCAGTATGATTTACGTCTACCGCCGGCTGCAGGGCGGCTGCGTAGCCGTTTTTACCAGTTGCAGGCGATAGAAAAAGAGTGGAATGAAGAGGACGGTAGCGTGGGATTACACGTGCGCATGCCGATCGTCGACTGGCGCCGACTGTGCAAACAGGAACCGACGCTGGTGGATTACATTGTTTGACTGATGTTGCCTGACACGCGTATCCCGGCTTGGGATACCACCGCACACACAATTAATGGAGTATAAACATGGCGTGGAATCAGCCCGGGAATAACGGACAGGACCGCGACCCGTGGGGAAGCAGCAATAATCAAGGCGGCAACTCTGGGGGAAATAAAGGAGGGCGCGATAAGGGGCCTCCTGATTTAGATGATATCTTCCGTAAGCTGAGCAATAAGCTTGGTGGACTGGGCGGTGGCAAAAAAAGCGGCGGTGACGGGTCAGGTAACGGCAGCGCACCGCGCAAGCCGGGCAGCGGCGGGCGTCTGGTTGGCATCGTGGCCGTGGCCGTGGTGGTGATCTGGGCCGGTAGCGGTTTCTACACCATCAAAGAAGCCGAGCGCGGCGTGGTGACACGCTTCGGTAAGTTTAGCCATCTGGTCGAGCCAGGTCTGAACTGGAAACCGACCTTTGTCGATCAGGTACGTGCGGTGAACGTGGAGGCGGTGCGCGAGCTCTCTGCTTCCGGCACCATGCTAACCTCGGATGAGAACGTGGTGCGCGTTGAGATGAACGTGCAGTACCGCATCACCAATCCGGAACGCTACCTGTACGCGGTGACCAGCGCCGATGACAGCCTGCGTCAGGCAACCGACAGCGCCCTGCGTGGCGTGATTGGTCGCTCGACCATGGACCGAATTCTGACCGAAGGGCGTACCGTGGTGCGTAGCGAAACCCAGCGCGAGCTGGAAGAGACGATTCGCCCTTACGATATGGGTATTACCCTGCTGGACGTTAACTTCCAGACGGCGCGCCCACCGGAAGACGTTAAAGCGTCATTCGATGATGCCATTGCCGCACGTGAGAACCGTGAGCAGGCGGTACGTGAAGCCGAAGCCTACGCCAACGATAAGCTGCCGCGCGCCCGTGGTGATGCGCAGGGTATCCTTGAGCAGGCTCGTGCCTACAAGTCCCGCGTGACGCTGGAAGCCCAGGGTGAAGTCGACAGCTTTGCGCGTATCCTGCCGGAATACAAAGCCGCACCGCAGATCACCCGCGAGCGTCTGTATATCGAAACCATGGAACGTGTTCTGTCACACACGCGTAAGGTGCTGGTTAACGATAAAGGCAACAGCCTGATGGTGCTGCCTCTCGATCAGCTGATGCGCGGCCAGAGTGGCGCGGCATCCGGCAATAACCAGAGCGGAAGCAGCAGCCTGCTGCGTCTGCCACCCGCTTCAGGCAGCAGCGAGCGCGCCAGCAGCAGTTCGTCGTTCAGTCCGGACGACATCATGGATCAGCGCCGGGTGAATGCTCAGCGTAACGATAGCCAGCGCGAAGGGAGAGAGTAATCGATGCGTAAGCCATTAATCGTACTATTGATTGTTGTGCTGGTGGTGCTGTACGCGTCACTGTTTGTGGTGCAGGAAGGCCAGCGCGGCATTGTGATGCGCTTCGGTAAAGTTCTGCGCGATGATGAAAATAAACCGCTGGTGTATGCGCCAGGCCTGCACTTCAAGATCCCATTCCTGGAATCTGTGAAGTCACTTGATGCGCGTATCCAGACCATGGACAACCAGGCCGACCGCTTCGTCACCAAAGAGAAGAAAGATCTGATTGTTGACTCCTATATCAAATGGCGCGTCAGCGACTTCAGCCGTTATTACCTCGCCACCGGCGGCGGTGATATTTCTCAGGCCGAAGTGCTGCTGAAACGTAAGTTCAGCGACCGTCTGCGTTCTGAGATTGGGCGTCTGGACGTGAAAGATATCGTCACCGATTCCCGTGGCCGTCTGACCACCGATGTGCGCGATGCGCTGAACACCGGTAGTGCGGGTGCGGATGATGAAGTGGCTACGCCAGCAGCAGACGATGCGATTGCCTCTGTGGCTAAGCGCGTTGAGAGCGAGACCAACAGCAACGAACCGGCTATCAACCCGAACAGTATGGCGGCGTTGGGTATCCAGGTGGTTGACGTGCGCATCAAGCAGATCAACCTGCCAACTGAAGTGTCTGATGCGATCTATGCGCGTATGCGTGCCGAGCGTGAATCCGTTGCCCGTAGCCAGCGTGCTCAGGGTGCGGAAGAAGCCGCCAAAGTGCGTGCTCAGGCCGACTACGAAGTTGAACGTACGCTGGCAGAAGCCCGCCGTCAGGCTCTGATCACGCAGGGTGAAGGTGATGCCGAAGCGGCCAAACTGTTTGCTGATGCTTTCAGTCAGGATCCGGATTTCTACGCCTTTATGCGTAGCCTGCGTGCTTACGACAACAGCTTCAAGAGCAATCAGGATGTGATGGTGCTGAGCCCGGATAGCGACTTCTTCCGCTTTATGAAAAGTCCGTCTTCCTCCACGCGCTAATAATCTGCTATAACGTGCGAAGGGCCGGTTCTCCGGCCCTTTTTTTATGGGATTTTCCAGGCGAAGCGGCGAGTAACAATAATGAATACAACTGTATGGATGGCGTTAGGGCTGGTGCTGGTGTTCGAGGGGTTAGGCCCGGTGCTCTATCCGCAGCTGTGGCGGCGGATGATTCTGGCAATGGCAAACATGCCCGATGGACTGCTGCGCCGGGTTGGCGGTGGGCTGGTGGTGGCAGGCGCAGTAATCTACTACATGCTCAGCCGCGCGAACGGGGCATAGGCTTAACGCTGCGGGTGATGTAGCGCACTTTGGCAAAAAAGTCCGCAATCGTATGCTAAAACAGCTGAAAGACTAAAATGACGATGGTAGAATCCTTTTTTAAGCAATCGGTGATTTTGAAAATGGGTAAGAACGTCGTCGTACTGGGCACCCAATGGGGTGACGAAGGTAAAGGTAAGATTGTTGACCTTCTGACAGAACGCGCTAAATACGTAGTGCGCTATCAGGGTGGCCATAACGCTGGCCACACGCTAGTCATCAACGGTGAGAAAACCGTCCTCCACTTAATTCCATCTGGCATCCTGCGTGAAAACGTCACCAGCATCATCGGCAACGGTGTTGTTCTGTCGCCTGCCGCGCTGATGAAAGAGATGAAAGGTCTGGAAGATCGTGGCTTCCCGGTACGCGAACGTCTGTTCATTTCAGAAGCCTGCCCGCTGATCCTTGAATATCACGTTGCCCTTGATGTGGCACGTGAGAAAGCCCGTGGCGCGAAAGCGATCGGCACCACCGGTCGGGGTATCGGCCCGGCCTACGAAGATAAAGTTGCCCGTCGCGGCCTGCGTGTTAGCGACCTGTTCAACAAAGAAACCTTCGCGGCCAAGCTGAAAGAAGTGATGGATTACCATAACTTCCAGCTGGTGAACTTCTACAAAGAAGAGGCGGTCGACTTCGACAAAGTGCTGGCAGATACTCTGGCGATTGCCGATATCCTGACGGGCATGGTGGTTGACGTTTCTGAACTGCTGGACGGCGCGCGCAAGCGTGGCGACCTGATCATGTTCGAAGGCGCGCAGGGTACGCTGCTGGATATCGACCACGGTACCTATCCGTACGTGACCTCTTCCAACACCACCGCAGGCGGCGTGGCAACCGGTTCAGGTATTGGTCCGCGCTACGTTGATTACGTGCTGGGCATTGTCAAAGCCTACTCCACTCGCGTTGGTGCAGGTCCATTCCCTACCGAGCTGTTCGACGAAACCGGTGAGTTCCTGTGCAAGCAGGGTAACGAGTTTGGCGCCACCACTGGCCGTCGTCGTCGCACCGGCTGGCTGGATGCGGTTGCCGTGCGCCGCGCGGTGCAGATCAACTCCCTTTCTGGCTTCTGCATGACCAAACTGGACGTGCTGGATGGCCTGAAAGAGGTAAAAATCTGCGTAGCCTACCGCATGCCGGATGGCCGCGAAGTGACCACCACCCCGCTGGCAGCAGAGGGTTGGGAAGGTATTGAGCCAATCTACGAATCCATGCCGGGCTGGTCTGAGACCACCTTCGGGGTGAAAACGCTGGATGGCCTGCCGCAGGCAGCGCGCAACTACATCAAGCGCATTGAAGAAGTGACCGGAGTGCCGATTGATATTATCTCTACCGGCCCGGACCGCAGTGAAACCATGATTCTGCGCGACCCGTTTGACGCATAATCCAGGCCGGGCATTGCCCGGCCAGCTTTTATCCAGCACCGGTTATCCGCCGTTCCCCTCTGCTGTCATGATAAATAAAATGGCCCCAATCGCTGAGGCTGGTTTATTATCATTGCTAATCACACCCATTCTTAAGCGGACGATCGCAACAACCGCGGTGAACTCTCTGAGGTTTTCTTGCAGCTGACCAGTTTTACAGATTATGGTTTACGTGCGCTGATCTATCTCGCCACGCTTCCGGCAGGCCAGATGACCAGTATCAGCGAAGTCACGGACACTTATGGCGTGTCGCGTAATCATATGGTCAAAATTATCAATCAACTTAGTCGTGCTGGCTATGTTGCTGCCGTGCGCGGTAAGAATGGCGGTATCCGACTGGGTAGGCCTGCTGAAGAAATAGTGATAGGTCAGGTGGTGCGCGATATGGAACCGCTACAGCTGGTGAACTGCCACAGCGATTTCTGCCACATCACCTCTGCCTGCCGCCTGAAAAAAGCGCTGCATGACGCCGTCCAGAGTTTTCTGCGTGAACTGGACCAATACACCCTGGCCGATCTGGTTGAAGACAACCATCCGCTCTACAAAATTTTGCTGAATGAACGACCTTCATTCAGCAGCTGACAACGGAGGAACCTCGATGTCACACGATCCCTTTCAGGAACGAGAAGCTGAAAAGTACGAAAACCCCATTCCAAGCCGCGAGTTCATTCTTGCCCATCTGGACAAACGCGAAAAGCCGGCCAGCCGTGAAGAGCTGGCGCAAGAGTTAGATATCAGCGGCGAAGAGCAGATCGAAGCGCTGCGCCGCCGCCTGCGCGCCATGGAGCGCGATGGCCAGCTGGTCTTTACCCGCCGCCAGTGCTACGCGCTGCCGGAGCGCCTTGATCTGCTGAAAGGCAAGGTTATCGGCCACCGCGACGGCTTCGGCTTCCTGCGCATTGAAGGTAGCAAAGACGATCTCTATCTCTCTGCCGAACAGATGAAAATGTGCATGCACGGGGATATGATCCTCGCGCAGGCGATGGGCGCCGACCGTAAAGGCCGCCGCGAAGCCCGCGTAGTGCGCGTGGTTGAACCGCGTAACGCACAGATTGTTGGCCGTTACTTCACCGACTCCGGCGTTGGCTTTGTCGTTCCGGATGACAGCCGCCTGAGCTTCGACATCCTGATCCCGGCTGAAGAGCTGATGGGTGCGCGCATGGGCTTTGTGGTGGTGGTGGAGCTGACTCAGCGCCCAACCCGCCGCAGTAAAGCCGTCGGTAAAGTGGTGGAAGTGCTCGGCGATAACATGGGCACCAGCATGGCGGTCGATATGGCGCTGCGCACCCATGATATTCCACACGAATGGCCGGAAGCGCTGGAAAAACAGATTGCTCACCTTAGCGAAGAAGTGCCGGAAGAGGCGAAACAGGGCCGCGTTGACCTGCGCGATCTGCCGCTGGTCACTATTGATGGCGAAGACGCCCGCGACTTCGATGATGCGGTATTCTGCGAGCGTAAGCGCGGCGGCGGCTGGCGCCTGTGGGTAGCGATTGCTGACGTCAGCTACTACGTGCGCCCGGGGACCCCGCTGGATGACGAAGCGGTGAATCGCGGTACCTCGGTTTACTTCCCTTCCCAGGTGGTGCCGATGCTGCCGGAAGTGCTGTCAAATGGTCTCTGCTCGCTGAACCCGGAAGTTGACCGTCTGTGTATGGTGTGTGAGATGACTATCTCCTCCACCGGCAAGCTGACCGGCTACAAACACTATGAAGCGGTGATGAACTCCTTCGCCCGCCTGACCTATAACAAGGTGTGGAACATTCTGCAGGGGCATCAGGAACTGCGCGAGCAGTACCAGCCGCTGGTGAAAGATCTGGAAGAGCTGCACCGCATGTATCTGGCGCTGGAAAAAGCGCGCGAGCAGCGTGGCGGTATCTCCTTCGAGACCGAAGAAGCGAAATTTGTCTTCAACGCCGACCGCCGCATTGAGCGCGTCGAGCAGGTGTCGCGTAACGATGCGCACAAGCTGATTGAAGAGTGCATGATCCTCGCCAACATCGCTTCAGCCCGCTACGTTGAGAAAAATAACGAACCGGCGCTGTTCCGCGACCACGACCGTCCAGGTGATGAGAGCATCAAGAGCTTCCGCTCGGTGCTGAATGAGCTGGGCCTGACGCTGCCGGGCGGCGACAAACCGCAGCCGGTGGACTACTCCGCGCTGCTGAGCCAGATCGCCGGTCGTCAGGATCACGAAATGCTGCAAACCATGCTGCTGCGTTCAATGAAGCAGGCAGTATATGACCCGGAAAACCGTGGCCACTTCGGTCTGGCGCTGGCTTCTTACGCGCACTTCACCTCGCCGATCCGCCGCTACCCGGACCTGCTGCTGCACCGCGCCATCAAGTATCTGCTGGCGAAAGAGGCGGGCACCCTGCAGGGCAACACCACGCCAACCGGCGGCTACCATTACGAAATGCCGCAGATGCTGCAGCTCGGCCAGCACTGTTCGCTGACCGAACGCCGCGCCGATGAAGCCACGCGTGATGTTGCCGACTGGCTGAAGTGCGACTTTATGCAGGATCAGGTCGGGGAAACCTTTAGCGGCGTGATCTCCAGCGTCACCGGCTTCGGCTTCTTCGTGCGCCTGACCGATCTGTTCATCGACGGTCTGGTACACGTTTCGACGCTCGACAATGACTACTACCGCTTTGACGCCATCGGCCAGCGCCTGATCGGTGAATCCGGCGGTCGTACCTATCGCCTGGGCGATACTGTTGAAGTCCGCGTTGAGGCGGTGCATATGGATGAGCGTAAGATCGACTTCGCGCTGATCTCAAGCAGCCGTAAGCCGCGTGGCGAAGGCAAAACCGAGCGCGAGCGTGAAAAACGCGGTGCGGCGAAAAACAGCGGCAGCCGTCGTCGCGCACCGCGCAAGGGTGCCAACTTCGAGCCGGACAGCGCCTTCCGCCCGGCCAAAGGGGCAGAAAATACCCCTGCGGCAAACAAAGAGAAGAAACCGCGTAAGCCGTCGGATAAAACCCGTAAACCTGGCGCCACGCGCGCTAAGCGCGCGAAGAAGACCGACGACGCCTAATCGCATCCGGGCGACGCATGCGTCGCCCCTACGGCGTAGTGGTCAGGCATGCCTGAACCGCACCCGCATAAATCACGAACTACTGAGTTAATGAAATGAGTGAAATTGTTTTTGGTATCCACGCCGTGCAGGCGCTGCTCGACAGCGATCCGCAGCGTTTCCAGGAAGTATTTATCCTGAAAGGGCGTGAAGACCGCCGCTTGCAGACGCTGGTAAAAGCGCTGGAAGCACAGGGCATCGTTATCCAGGTTGCCAACAAGCAGATGCTGGACGCTAAATCTGAAGGTGCCGTGCATCAGGGCATCATCGCGCGCGTCAAGCCGGGCCGTCAGTATCAGGAAGGCGATCTGCCGGACCTGCTGGCCAGCCTGGATAACCCGTTCCTGCTGATCCTTGATGGCGTCACCGACCCGCATAACCTCGGGGCCTGCATGCGCAGCGCTGATGCTGCTGGCGTTCACGCCATCATCGTGCCCAAAGATCGCTCCGCGGCGCTTAACGCCACGGCGAAAAAAGTCGCCAGCGGCGCAGCAGAGCACGTGCCACTGATCCGCGTGACCAACCTGGCGCGCACGATGCGCGTGCTGCAGGAGGCCAACGTGTGGATCGTCGGAACGGCGGGCGAAGCTGACCATACTCTGTACCAGAGCAAAATGACCGGCCCGATGGCGCTGGTGATGGGCGCGGAAGGCGAAGGCATGCGCCGCCTGACGCGTGAGCACTGCGACGAACTGATCGGTATCCCAATGGCGGGTAGCGTTTCATCGCTGAACGTCTCCGTCGCCACCGGTGTTTGCCTGTTTGAAGCGGTGCGTCAGCGCAGCGTGAAGTAAATTGTCCGGGGCGTGACCTGCGCCCCAGCATTCTCCTCTGTCCGTCCTATCCTTTCCTCTGGCTTGTCAGAAAAGGATGCCGCAATGGACTGGAAAACTCATCGCGTTTTTAATCAGCCCCGACCGCTCAGCAACAGCAATCTGTTTCTCTCTGATACTGCCCTGCTTGAGGCCGTGCAGCGTGAAGGCGCTGGCTGGGACAGCGAGCGCCTGGCGTCCGTCGGTCAGCAGTTGGGTAGCGCCGAATCGCTCGAACTGGGGCGGCTGGCGAACCGTCATCCTCCTGAACTGCTGCGCTATGATGCCCGCGGCGAGCGGCTTGACGAACTGCGTTTTCACCCTGCATGGCACCTGCTGATGCAGGGGCTGTGCGCCAACCGCGTACACAACCTCGCGTGGCAGCCGGATGCGCCAGCGGGCGCGTTCGTCGCGCGCGCCGCGCGTTTTCTGCTGCATGCGCAGGTGGAAGCCGGCACGCTGTGCCCGGTAACCATGACCTTCGGCGCCATTCCGCTGCTGCAAAAATCTCTGCCGCCACCTTATCAGCACTGGCTGCCCGGGCTGCTTTCCGACCGCTACGATCCCCATCTGCACGGCGGCGAACAAAAACGCGGGCTGCTGATCGGCATGGGGATGACGGAAAAGCAGGGGGGTACCGACGTGCTGAGCAACACCACGCGGGCAGATCCGCTGGCGCAGCGCGGGCCGGGCGAAGCCTACCGGCTGGTGGGGCACAAATGGTTCTTCTCGGTGCCGCAGAGGGTGCTGGCGCAGACGGCGGGCGGGCTCTCCTGCTTCTTTCTGCCGCGCCTGCTGCCGGATAACACGCGTAACGCGGTGCAGATCGAGCGCCTGAAGGACAAACTGGGTAACTGCTCCAACGCCAGCGGTGAAGTGGAGTTCCGCCACGCCAGCGGCTGGCTGATAGGCGAAGAGGGTGAGGGCGTGCGGCAGATCCTCAAAATGGGCGGCTACACCCGCTTTGACTGCGCGCTCGGCAGCCACGCCCTGATGCGCCGCGCCTTTTCCGTGGCGCTCTATCATGCACACCAGCGCCAGGTGCAGGGCAAAACCCTGATCGAACAGCCGCTGATGCGCCAGCAGCTGTGCGCGCAGGCGCTGCTGCTGGAAGGGCAAACTGCCGTGCTGATGCGGCTGGCGCGCGCCTGGTCCCAGCCCGCCACGGCCGGCGAGCGCAGCTATTGCCGCCTGCTGACGCCCGCCGCCAAGTTTGCCGTCTGCCAGCGCGGGCCGGGATTTGTCGCGCAGGCGATGGAGATCCTCGGCGGGATTGGCTACTGCGAGGAGAGTGAGCTACCACGGCTGTACCGTGAAATGCCGGTCAACAGCATCTGGGAGGGCTCGGGCAATGTGATGTGCCTCGACGTGCTGCGCGTGCTGGCGAAGCAGCCTGCGGTGCTGGAGCAGCTTGAGGCCGGTTTTGACGGTGTTAAAGGGCAGAGCCGCTACTTTGACCAGCGCTGGCGCCAGCTGCGGCAGGCACTGAAACGCCCGCAGGAAGCGCAGGCGCGGCAGCTGGTCGAGCGTTTATTCACACTGGCAACGGCGGAGCAGGTGCTGCGCCATCTCGACCCACCGCTGGCGGATGCGTGGTGCCGCCAGCAGTTAGATCCGCAGTCAGGTTATCTGCTGACGGAAAAGGTCTGTCAGCGCCTGCTACTGCGCGCCAGCGGCGGCAGCTGACGGGCCGTAAAGAATGGCTGAGCCGTACCACATGCCCGGCGCCACGGTCTCACTGACCATCTGGATCAGATAGTAAGTGGCACCTGCGGCGTTGGCTTTCGCGGCCAGCTCACGCTCGGCATCGTCCGGGGAGCCGCGCACCGTCGCGCTGATGGTGCCCAGGCGCGGCAGGGTGCCGCTCTGCGCACGGGTGATCTCCTGGGCCTGCGATGTTGCCGCAGGCGGCGGTTGTGGCGTGGTATTCAGCGCGCTGCAGCCCGTCAGCAGCAGCGCGACCAGCAGAGCAGGTATCTGGCGCATGATATTCATCTCATAACAGTCTGAATATCAGTGTACGCCACAATCATCACTTCACGCTAAACACCTTTACCAGCTCGCTCAGATGGTGCCCCTTGCGGCTCAGCTCCTGCGCGGTCAGCTCGGAGTGTGTCACCAGCTCGCTGTTCTGGTGGGTAGCCTGGCCGATCTGCGCCATCGCCAGATTGACGTGGCCGATCCCGGTCGTCTGCTCCTGCGATGCGATATTGATTTCGCTCATCAGCGTCTTCACCTGGCCGATGCTGGCAGTGATGTTATCCATCGCCCTACGCGTCTGTTCGGACAGTTCATGCCCCTGCACCACTTTGCTCAGCGAGTTGGCAATCAGCCCCTCGATCTCTTTTGCCGCCTGCGCGCTGCGCTGTGCCAGCGAGCGAACTTCGGCCGCCACCACCGCGAAGCCTTTGCCGTTTTCCCCGGCGCGCGCCGCTTCAACCGCCGCATTCAGCGCCAGAATATTGGTCTGGAAGGCGATCGATTCAATCACCTGGGTAATATCGGCAATGCTCTGCGAGGCGGTTTTGATATCCGACATGGTGGCGACGGAGCGGCTAACGGTATTATCGCCGAGGCTGACGGCACTGGCCGCCTCACCCACCAGCTGCAGCGCCTGAGTAACGTTACCGGCGTTTTGCGCCACGGTGGCGCCGAGCTGTTCCATGCTGGCCGAGGTCTCTTCGACGCTGCTGGCCTGGCGCGTGATCTGCTCGCTGATATTGCCGCTGCTGGCGACAATCGCCTCGGTGCCGCTGGCGATCTCATCGGCCGCATGGCGCACCTGCGCCACCACCCGCTCCAGTCCCTCGCCGATACCGTTAATCGCCACGATCAGCTGGCCCACTTCATCCTGGCGCCGAGTGTTCAGCGTCGAGCGCAGATCGCCGGCGGCATACTGGCGTGCCAGGGCGATCACCTGCTGCAGCGGCTGGCTCAGCCAGCGGCGTGTTACCCAGACAAACGTCACGGCGAATACCAGGACCATCGCGCTGCCGATCAGCAGGAACAGATTGCGCGTCTGCTGAACCGGGGCCAGCAGGCTGGCTTTATTGACCTGCGCCACCACCACCCAGTTCCACTCCGGCAGATACTGCCAGGCGAGGATCTGCGGCTCGCCGTGTTCATCCAGGGTTTCAAGCGTGCCTTGAGGCTGGTTAAGCAGCTGCTGCTGGGTCTCCTGCGGCAGCGTTGGCCGCTTCCCTTCCAGCGTCGGGTGGAAAAGATACTGGCCGTACTGTTTCCCTGCCGCGCGGTTCAGCACGAAGAACGAGCCGCTGTCGCCGAGATGTTTCGCCAGCACTTTCTGGCGGATGGCCGCGTACTGCTTGCTGATATCCACCCCGACGAACAGAATGGCAATCACCCGGCCCGCCTCATCGCGCACCGGCTGATACTGTGTGATATAGCGCTTGCCAAACAGCAGGGCCACGCCACGGAAGATCTCGCCCTTCTGCACCGGCTGCCAGGCGGGGCTGTTGTGGTCAAGCAGGGTGCCGATCGCCCGATCGCCGTTCTCTTTGCGCAGCGAGGTTGAAACGCGCATAAACTCGTTAGCGTGGGTCAGGGCAAAGATAGTGGCAATCGCCCCGGTGCGATCCTGGAAGTCATCCACCAGCACCTGGTCGAGGTTGAGGGTGCGCAGCCCGGCGCGCAGCGTTGGCGTGGGTTGCCCCCCGACGACAATCTGCTGGGATTCATCCAGCGTAAAACGCTTTGGCAGGAAGCTCTGGAACAGCCCGGTGTAATTACTTACCTCTTCAGCCAGCGTGGTGTTGAACATGCCCGCCATATCGCCGATGCCGTTAACCTGGTTTTCCATATCGCTCAGGGTCAGCGTATGAACCTGCTTCGCGGCGCTGTGGCTGAGCGCCAGGGTTAACATGAGGAACAGGACCGCCACGCCAAGCGAGGTCAGTACCGAAAGTTTGACGCCCAGACTCCATGTCTTGAGAGAGAGACGCTTCATTATTGTGCCTTAATTAGGTTAGGGTGTTACACGGATTAACGGCATGGCGCGGATAAAGTTTATGAGGAAAGGTGATGATCGAGCTGAAGAGTGAAAGTTTCTCCGGGATTGAGTGCCTACATGCCTTCCCTGCCGGCCAGCGCGATGCGCCACTGCCCAGCGTGATTTTCTATCACGGCTTCACCTCGTCAAAGGAGGTTTACGCCTATTTCGCCGTCGCGCTGGCTCAGGCCGGGTTTCGTGCGGTGCTGCCGGACGCTGACCTGCACGGTGCGCGCTACAGCGGCGACAGCGAACTGCGCCTGACGCGTTTCTGGGAGATCCTGCGTAGCAATATTGACGAGCTGCCCGCAATCGAACAGGCGCTGCGCGCGCGCCAGCTGGTGGACGCTGAGCGGCTGGCGGTGGCCGGGGCATCCATGGGCGGCATGACGGCGCTGGGGGCGATGGCGCGCTATCCGCAGCTGCGCGCGGCGGCGAGCATGATGGGCTCCGGCTATTTCAGCCAGCTGGCCCGGACGCTGTTTCCGCCGCGAGTGGCGCGCACGCAGGAGGAGAAAAAACAGCTGGCCGAGCGGCTGGCACCGCTGGCGCAGTATGATGTCGGCCATCAGCTGGAAAAGCTGGCCAATCGCCCGCTGCTGCTGTGGCACGGGGAAGCTGATGAGGTAGTGCCCGCCGCAGAAAGTGCGCGGCTGGAAAAAGCCCTGCGTGACAGCGGGCAGGACGGCAACCTGACGTATCTTACCGAGTCCGGCGTGGGCCACCGCATCACCCCGCCGGCGCTGACCGCCTTTACCGCCTTTTTTCAGCATCATTTATAAGCCGTAGGGGCGGACCCTCTTTTTCGGTCCGCCCGAAATCAACGTACCCGCGCCAATATTTACCTTGTGTTTATCCCTCCTCGCCAGTATGATTACGCGTCAATTTTTCAGCCGCATTCTCAGGTTGTGACCCGGAGTTTACTCTGGTCACGGCTTATAACGTTCCTTGCTTCCATGGGCCGCGGCTGACCCTGACAGGAGGCTGAATAATCCGTAAGGAGCAAATTCGATGCGTCATTACGAAATCGTATTTATGGTTCATCCTGACCAAAGCGAACAGGTTCCTGGCATGATCGAGCGTTACTCTGCAACCATCACTGGTGCAGAAGGTACGATCCACCGCCTGGAAGACTGGGGCCGCCGTCAGCTGGCTTACCCGATCAACAAACTGCACAAAGCTCACTACGTTCTGCTGAACGTGGAAGCGCCGCAGGAAGCGATCGATGAGCTGGAAACTAACTTCCGCTTCAACGACGCCGTTATCCGCAGCATGGTTATGCGCGTTAAGCACGCGGTAACTGAAGCATCTCCGATGGTTAAAGCTAAAGATGAGCGTCGTGATCGTCGCGAAGATTTTGCTAACGAAACCTCTGATGATGCAGATGCTGGGGATTCTGAAGAGTAATTGTCCGTGACGGCCAATCGTCTGACGCTGTCTGGCACCGTGTGCAAGACGCCGATACGAAAAGTGAGCCCGTCAGGAATTCCACACTGCCAGTTCGTGCTTGAGCACCGTTCAGAGCAGGTGGAAGCCGGTTTTAACCGGCAAGCCTGGTGTCGGATGCCGGTGATTATCAGCGGCAAAGCCCATCAGGCCATTACTCAAAGTATAACGGTCGGTACGCAGGTTACGGTTCAGGGATTTATTAGCTGCCATCAAGGGCGCAATGGCCTGAACAAGATCGTACTGCATGCCGAGCAGATTGAATTGATAGATACTGGAGACTAGCCTAATGGCACGTTATTTCCGTCGTCGCAAGTTCTGCCGTTTCACCGCGGAAGGCGTTGTAGAGATTGATTACAAAGACATCGCTACGCTGAAAAACTATATCACTGAAAGTGGTAAAATTGTCCCGAGCCGTATTACCGGTACTCGTGCAAAATACCAGCGTCAGCTGGCTCGCTGCATCAAGCGCGCTCGCTACCTGTCCCTGCTGCCATACACTGATCGTCATCAGTAATCGGCCGCCGTCTATTAACGACTTAAAGAGGATAAGGTAATGCAAGTTATTCTGCTTGATAAAGTAGCAAACCTGGGCAGCCTGGGTGACCAGGTTAACGTTAAAGCGGGCTACGCTCGTAACTTCCTGGTACCACAGGGCAAAGCTGTTCCTGCTACCAAGAAAAACGTTGAGTTCTTCGAAGCACGTCGTGCAGAACTGGAAGCCAAACTGGCTGACGTTCTGTCTGCAGCTAATGCACGCGCTGAGAAAATCAATGCACTGGGCACCGTGACCATCGCGTCTAAATCAGGCGACGAAGGTAAACTGTTCGGTTCCATCGGTACCCGCGACATCGCTGATGCAGTTACTGCAGCTGGCGTTGAAGTGGCTAAGAGCGAAGTTCGTCTGCCGAACGGCGTTCTGCGTGTGACCGGTGAGCATGAAGTGGACTTCCAGGTTCACAGCGAAGTCTTCGCTAAGCTGATCGTTAACATCGTTGCTGAAGCTTAATCGCTGACGTTAGCGTTGTTCAAAGCGCCGCCCCCTGGGGCGGCGTTTTTGTTTCTATTGCGCTTTTAAGAATGTTCCATCGGGCTGGCGGGTAAACAGTATTTCCCCGTTGCCGCTATCCAGCGTCAACCCTGTCACCACTCCCTGCGCATCCTGACGAATCTTCACCGTCTGCCCGGCATGTAACGTGCTGAGCGGTTTATCGTTGCCCTCAACCCGCGCCATCGCAAACACATCATTGACCGGCAGATTATTGTCACGGAACAGCTGCGCCAGCGTCTGGCCGGAGGCAATCAGGTATTCATGCCACTCGCCCTGGCTGTCCGACTGGGCGGTGCTGGTTTGCGCGGGCGGCGCAGTGGGTGTTGTTGCTGGCGGAGGGCTATCGGTGATTTCCGCCTGTAACGGCACTTCAGTGCCGGCGTCGCCGCTCTGCATGGGCGTGACCGGCTGCACCGCACGCTGTTGCGGGGTTGACGGCCACAGGAAGGCCAGCAGGACAACCAGCGCGGCGGCAATAATGCCGCGGCGATGAGGCGCTGGCAGCGGGTTCATCCAGCTTATCTGGTCCGGCAAATGCCAGATTTGATGAAGCCACGACGATAAACGTGATGTTGGCGATGCGTCTGGCATTGCTTCTTCCTCCTGGCGCGACACTCGCGCAATCAGTGAGCGGTTTGCCAGCCAGTTTTTGACCTGGCTGACTAACTGCGGCTGGCCTTTCCTTCGCCTGCGGGCAATCTGGCCCATTTATACCTCTAATACACTGTAGCTTAGCCCGTTGCTGGTGGCGTGTTTTTATCGGTACAGGCCAGCAAGGGGTTTTGGGGCTAATAATCGGAAGTGATATTGTTTCCGTTTCACGGCGAAAAGTCACCAGTGGAAGATGGGATTTTACGCCCGTTGTCTGCGCTGTTATGCTTCGTCTTCGGTTTTATCAATGATGAAAGGAAAATCCATGACAACCCCTTCTTTTGACAGCGTTGAAGCGCAAGCAAGTTACGGTATCGGTTTACAGGTCGGTCAGCAGCTGCAGGAATCTGGTCTGCAGGGTTTACAGCCAGAAGCACTGCTGGCAGGCCTGCGCGACGCGCTGGAAGGGAATGCCCCGTCCGTTCCTGTTGATGTGGTTCACCGCGCGCTGCGTGAAGTTCACGAGCGTGCAGAAGCCGTGCGTCAGGAGCGCCAACAGGCCATGGCAGTAGAAGGTCAGAAGTTCCTGGAAGACAACGCCAAGCGTGACGGCGTCAGCAGCACCGAGACCGGTTTACAGTTCAGCGTGCTGACTCAGGGTGAGGGCGCAATCCCATCCCGTCAGGACCGCGTACGCGTTCACTATACCGGTAAACTGATCGACGGCAGCGTGTTCGACAGCTCCGTACAGCGTGGCGAGCCGGCTGAATTCCCGGTAAGCGGCGTGATCCCAGGCTGGATCGAAGCGCTGACCCTGATGCCGGTTGGCTCTAAATGGGAACTGGTGATCCCACACAACCTCGCCTACGGCGAGCGCGGTGCAGGTGCTTCCATCCCACCATTCAGCACCCTGGTGTTTGAAGTCGAGCTGCTGGAAATCCTGTAAGTTCTTCGCGGGCCGGGCATCGCGCCCGGCCCCTGAGCCTGCCTGCGAAAACACCGCCACAACCCGCCTTTTCCCCGCCCCTTAACTCTGTGATTTATCATAAAATACCAGGAAATCGTGTCCCTGCGCGTCAGGTGCGTTATGCTGTTGAAAACACCAGAACAGTCAGGAGGTGGGAAGTGTTAGACCAAATTTGTCAGCTGGCGCGTGATGCCGGTGATGCCATTATGCGAGTGTACGACGGCCAAACGCCGTTGGATGTCGCCCATAAATCCGATGATTCCCCGGTTACGGCAGCAGACATTGCCGCGCACAAGGTGATCGTTGCTGGCCTGCAGGCGCTGACGCCGGCGATCCCGGTGCTGTCAGAGGAAGATCCTGCCGGCTGGGAAGTGCGTCAGCACTGGCAGAAATACTGGCTGGTTGACCCGCTTGATGGCACCAAAGAATTTATTAAGCGTAACGGCGAGTTCACGGTGAACATCGCGTTGATTGAGGGCGGCAAGCCGGTGCTCGGCGTGGTTTATGCGCCGGTATTACAAGTGCTCTATTCCGCCGATAATGGCAAAGCCTGGAAAGAAGAGGGCGGGCATAAGGTGCAGATCCAGGTACAGAACGCGCATCCGCCGCTGGTGGTGGTGAGCCGCTCCCATTCCGATAGCGAGCTGGAAGATTATCTCAGCCAGCTGGGCGAGCATCAGACCACCGCGATTGGCTCATCGCTGAAGTTCTGCCTGGTGGCGGAAGGCAAAGCGCAGCTCTACCCGCGCTTTGGGCCAACCAATATCTGGGACACCGGTGCGGGCCACGCGGTGGCGCTGGCAGCGGGCGCCCACGTGCACGACTGGCAGGGAAAAACGCTGGATTACACCCCGCGTGAGTCGTTCCTCAACCCCGGTTTCCGCGTCTCAATATATTGATGTTTGCCGCGCCGGGCCCATGCTATCTGGATTTCTGTAGGGGCGGACCTTTTTTTTCGATCCCCCTAATTGGGGTTATGTAGGGGCGGACCTTCTTTTTCGGTCCGCCCTGGTCATCACTAGTGCAGTAACTCTTGCAACAATGTCATCACCTGCTTCACTTCATCCTGCGTCAGCGCCCCCTCTTTGGCGAACCGCACCTTACCCTGCTTATCCAGCACGATAATCGCTGAGCCGCCGCTCTCCAGCTGCCAGGCTTTACGTGCCGCACCGTTGCTATCGACAATGAACTGCGACCACGGGAACTGCTGCTTGTTGCTGTGAATGCTGCTGCGCACGAACATCCCGGTGCCGGGAATGGCATCATCGGTGTTCACCACCGTGGTTGTCTGGTAGCGGTCGTGCGGCAGTTTTGCCGCTTTGATCGCCTCAATCAGCGCCGCGTTCTGCTCTTTAGCGGAAGATCGCCCGGCAATATGCTGTATCACTCGCACTTTCCCTGGCAGCTGCGCGCTGTTCCAGTTTTTATAGCTAAACTTATCCTGCTGCAGCACCAGTTCACCCTTGTCGGCAATCCCGACCGGCGCAACGCGTTCCCCCATGTTGAAGTTGTGCGCGGCGACGGTAAAAGGGATAAAAAGGCAAAGCGTAGCTGCCAGTTGGCGGGCTGTTGTCATGATGGCTCCCGAGTTTCGATGTGATCCGACCAGTTAGTCATGGTTCTGCAATAATAAGCGCGGATGATGCTGCTGTCGCATCGAAACAACATCTTTGCAACAGATCGCACAAAACCCTATGTATTGAAGGTTTACACTGCGCAGGTACGTTCAGGTAACAGAGAGTTCTGTCATGATGTGTAAAAACAGTAAAAAAAATCGCTTTTAGGAACATCGGCAACGAATGTTGTTCTATATTGTAGTCACTTTGCGCTTCACCACTTCGTACCGTGCTTGGTCACGATGAAGCGTACGCTATACGTTCAGGAGTAAAAACAGAATGAAGATCTTCCAGCGATATAATCCATTTCAGGTCGCTAAATACGTCAAAACGTTGTTCCGGGGAAGGTTGTATATCAAGGATGTGGGCGCGTTTGAGTTCGATAAGGGCAAGATCCTTATTCCCCGCGTCAAGGATAAACAGCACTACAGCGTGATGTCAGAAGTTAACCGTCAGGTTCTGCGCCTGCAGACTGAGTTTAACTGATAAAAAAGATTCAGGGTCAGGCATGCCTGACCCAGACAAGTAGGGTCGAGGCATGCCTCGACCGCAAACCACCCTTACACCATTCTCAATGCATTCTACGAAACCGCACTCTCTTCAGGATCTTTCGGCAGCGCCGGCGTAGTCGGGCGTGCATCAATGCGTGTCACCAGCAGCTGGTCGATGCGGTAACTGTCGATGTCGACAACTTCAAACTTAAAGCCGTGGAACTTCACGAAGTCGGTGCGCTTTGGAATTTTGCGCAGCATAAACATCATAAAGCCGCCGATGGTTTCATAGTTGCCGGACTGCGGGAACTCGTCGATATGCAGCACGCGCATCACGTCATCAATTGGCGTTCCGCCCTCTACCAGCCATGAGTTCTCGTCGCGCGCGACAATTTGCTCTTCCATTCCCTGGCCGACCAGGTCGCCCATCAGCGTGGTCATCACGTCGTTGAGGGTGATAATGCCCACCACCAGCGCGTATTCATTCATGATCACCGCGAAGTCTTCACCCGCCGCTTTAAAACTTTCCAGCGCTTCAGAGAGCGTCAGCGTGTCCGGCACAATCAGCGCCGAGCGGATCTGCACGCCGCTGTTCAGCGCCATGCTCTGATTACCCAGCACGCGCAGCAGCAGCTCTTTCGAGTCGACGTAACCGATAATGTGGTCAATATCTTCGTTGCACACCAGGAACTTGGAGTGCGGGAAGCGGGCGATCTTCTCTTTCAGGCTGCCCTCATCTTCGTGCAGGTCAAACCACACCACGTTTTCGCGGGAGGTCATCGATGAAGGCACGGTGCGCGACTCCAGCTCGAACACGTTCTCGATCAGCTCATGCTCCTGCTTGCGCAGCACGCCAGCCAGCGCGCCCGCCTCCACCACCGCATAGATATCGTCGGAAGTGATGTCGTCTTTGCGCACCAGCGGGATTTTAAACAGGCGGAAGATGATGTTAGCCCCGCCGTTAAAGAACCACACCAGCGGGCGGAACAGAAACAGGCAGAAACGCATCGGGTTGATGATCTTCAGCGCCACGGTTTCCGGCGCGATCATGCCAAGGCGCTTAGGGAACAGGTCGGCAAACAGAATAAACAGGCTGGTGACCACGGTGAAGGAGCAGATAAAGCTAATGCGCTCCGCCATCTCCGGCTCGAAGAAGCGTTCAAACAGCGAGCGGAAAGCGGGGGAGAACGCGGCATCGCCGACAATACCACCAAGAATGGCGACGGCGTTCAGGCCAATCTGCACCACGGTAAAGAACATGCCGGGGGTTTCCTGCATCTTCATTACGCGCTGCGCGTTGATGTTACCTTCGTCCGCCAGCAGCTTAAGTTTAATTTTGCGGGCAGCCGCCAGAGAAATTTCTGACAGAGAGAAAAATGAGCTGATGGCAATCAGCAGTACGATGACAAGCAAGCTGTCTAACATAGAACATCCATTATTTGGCTCGGCTCTGTGGCGGTGAGAATAGGCTCGCGGTCAGAGTGGGCCGGGTTAATCACTTGTCATTTTTGGCCTGGGCAGCGCGCAGGATGATGTCGAATCGGGTCGATCAGGGCTATCCGTGCCAAAAATGTCTGCGGTTCGGCAAGTGCGCCGGAGCAGAAGGGTAATCAGGGCGCGGTGCGCCCTGTCGGCAGATTATAACTGTGCCGGCGAGCGCTTACAATTACGGCAGTTGCGGGAGTGGATTGCGCGCGGAGAAAAAGTGCGGCGACTTGTCCGATCGCCATAGCGCGTTACACTCCTTTTACCCGCAATCGCGATACTGTGTTGTAACGTACCGTGACTTTGCACACAATAGGCACAAAATTTGTCTTAGGTTTAGATGCTACTTAGCCACAGTGATTCATGCAGGGTTGAAAGCTGTTGCAGCACAATGGTCGCATAATGGGATTATCAGGTTAAGCCCGGTGGATTGCGGGCTGGCAATAAAAACGGGAGTAAGCGTGCCAAGAGTTCATGTGGTTTGCATGTCTTGCCTGCTGATCGTTGCGCCTGCCGTAGAGGCAGCGAACGTTCGTTTGCAGGTGACAGGGTTATCAGGGGAGTTACAGAAGAATGTCAGGGCGCGTTTATCCACCATCACTAATGATGAAGTGACCTCCGATGGCCGCTTCCGCTCGCGAGTGAGCGAAGCGGTGAAAGAGGGCCTGAAGGCGCTGGGATACTACGAACCTGAGATCGACTTCGAACTGCAACCTCCTCCTCCTGGCGGAAAGCGTCCGCTGCTGCTGGCAAAAGTCACCCCTGGTGAGCCGGTAAAACTGGCGGGAGAAACCGTGATCCTGCGCGGCGGCGCCCGCACAGACGAAGACTATCAAAAGCTGGTGAAAAGCGGAAAACCGCCGCTGGGGACGGTGCTCAACCACAGCGACTATGAAAAATTCAAAAGCTCGCTGAGCAATCTGGCGCTGCGCAAAGGCTACTTTGACGGCGACTACCGTAAAAGCCAGCTGGGGGTGTCGGTAGAGCGGCGTGAAGCCTTCTGGGACCTCGACTATGACAGCGGCCAGCGCTATCGCTTTGGCGACGTCAGCTTCTCCGGTTCGCAAATCCGCGAAGACTATCTGCAAAACCTGGTGCCGTTTAAACAAGGCGATTACTACAACTCCCGCGACCTGGCCGAACTGAATCGCCGCCTGTCGGCGACCGGCTGGTTTAACTCGGTGGTGGTGGCCCCCGAGTTTGATAAGGCGCGCGACAGCAAAGTGTTGCCGCTGCATGGCGTGGTGTCGCCGCGCACCGAAAACACCATTGAGACCGGTGTAGGTTACTCGACCGACGTGGGCCCACGCGTCAAAGCGACGTGGAAAAAGCCGTGGGTCAACGATCGTGGCCACAGCTTCAGCACCAGCGCCAATATTTCTGCCCCCGAGCAGCAGCTGGACTTCAGCTATAAAATGCCGCTGCGCAAAAGCCCCCTCGAGCAGTACTACCTGCTGCAGGGCGGGTTGAAGCGCACCGATCTCAACGACACCAAAGCCGACTCCAGCACGCTGGCTGCCTCGCGCTACTGGGACAGTTCCAGCGGCTGGCAGCGGGCGATTAATCTGCGCTGGAGCCTCGACCACTTTACCCAGGGCAGCGTCACCAACACCACGATGCTGATCTACCCTGGCGTCAGCGTTAACCGCACCCGCTCGCGCGGTGGGCTGATGCCAACCTGGGGTGATTCCCAGCGCTACTCGCTGGATGTCTCCGATACCACCTGGGGCTCCGATATCGACTTCGCCGTGATGCAGGCGCAGAACGTCTGGATCCGCACGCTGGAAGATAAACACCGCTTTGTGGTGCGCGGTAACCTCGGCTGGATAGAAACCAACAACTTCAGCAAGGTCCCACCCGATCTGCGCTTCTTCGCCGGGGGCGATCGCAGCATTCGTGGCTATAAATACAAGGGTATTTCGCCGCGCGATGACGAAGGCAAGCTGACCGGTGCCTCCAAACTGGCGACCGGCTCGCTGGAGTATCAATACAACGTGTCAGGAAAATGGTGGGGGGCGGTGTTTGTCGATTCGGGCGAAGCCGTCAACGACATCAAGCAGAGTAATTTCAAAACCGGCGCGGGCTTTGGCGTGCGCTGGCAGTCGCCGGTTGGGCCAATCAAGCTGGACATTGCCCGGCCAATTGGCGACCAGGACGATCGCGATATTCAGTTTTACATTGGACTGGGGCCTGAACTATGAAGTGGTGGAAAAAGGGCCTGATTGGCATTGGGGTTTTTGTGGTACTGCTGCTGGGCGGCGTTGCCTTTTTACTCGGCACCACCACCGGTCTGCATCTGGTGCTGAACGGCGCTGCACGCTGGGTGCCGGGGCTGGATATCCAGCAGGTGGACGGTGGCTGGCGTAATCTCACCGTCAAAGGGCTGAAGTATGAGATGCCGGGCGTCACGGTTAACGCCGGGGAGTTCATCTTGCGCTCAAGCTAAGCTGCCTGAAAGAGAGCGCGTTCTGCGTCAACGACCTGTCGCTGAAGGACGTCAATGTGGTGGTGGACAGCAAAAAAATGGCCCCGGCCGCCACGCCACCGGTTGAGGAAGAGAGCAGCAGCGGGGAGATCAGCACCCCCTATCCGCTCACTCTTAGCAGGCTGGCACTGCACAACATCAATCTGAAAATTGATGATACCGCCATTTCTCTCGCCGACTTCACCAGCGGAATGCACTGGCAGGAGCGCAGCCTGACGCTGACCCCGACCCATATTCAGGGGCTGCTGATCGCGCTGCCGAAAGCGGCAAAAGTCGCCAACGAGCAGGTGGTCCAGCCAAAAGTGCAGGATCCTCAGCCGGATGAAAAGCCGCTGGGTGAAACCCTGAAGGCGCTGTTTGCTAAACCGCTGCTGCCGGACCTGCCGGAATTCACGATGCCGCTGGATGTCGAGGTGCAGCAGATCCTCGGCGAGCAGCTGCGCATCACCGGCGATACCGATATTGCGGTCAACCGCCTGATGCTGAAGGCGAAGAGCGAAAACAGCCTGCTGCAGCTGCAAACCCTCGACATTGACTCACCGCAGGGGCAGCTTAACGCACAGGGGCAGGCCACGCTGAGCGGCAGCTGGCCGGTCAGCTTCAACCTCTACAGCGCGCTGAATATCGATCCCATCAAGGGCGAAAAAATCAAGATGACGCTGGACGGCGGGCTGCGCGATAGCCTCAAGCTGGCGCTGAATCTCTCCGGCCCGGTGCGCGCCCAGCTGGATGCGGATACGCAGCTGGCTGAAATCGGCCTGCCGCTGAATATGACGCTGCAAAGCCCGCAGCTGCGCTGGCCGCTGGACGGCGTGGCACAGTATCAGGCGGATAACCTCAACTTCACCTTCAAAGGCAAAGCCACCGATTACGTGATGTCGCTGAAGGCGGCGTTGCAGGGCCAGGGCATTCCTCCTGCCACCCTGACGCTGGACGGTAAAGGCAACGTTGAGCAGTTTGCGCTGGATAAGCTGCGGCTGGCGGCGCTTCAGGGCAATGCTGACCTGAGCGCGCTGGTGGACTGGAGCAAGGCGGTCAGCTGGCACAGCGAACTGCTGCTGAGCGGCATCAATACCGCGAAGCAGTACCCGGACTGGCCAGCGAAGCTGGACGGCAAAATCACCACGCGCGGCAGCCTGTACGGCGGCAGCTGGCAGATGCGCGTGCCCGAGCTGAAGCTGAAAGGCAACGTCAGAAACAACGCGGTCAGCGCCGACGGTTCGCTGTACGGCAACAGCTACAACCAGTGGAATATTCCCGGCATCAAACTGGTGCTGGGGCGTAACAACGTTGATGTGAAAGGCTCACTCGGCGATAAGCTGAACCTTGATGCCAATATCGATGCGCAGCATCTCGACAATGCGCTGCCGGGGCTGGGCGGTGTAGCGAAAGGCACTCTCCGCGCCCGTGGCGACCTGAAAACCCCACAGCTGCTGGCCGACCTTACCGCCAGCGGGCTGCGCTGGCAGGCGATGCGCATTGGCCGCATCAAGCTGGATGGCGACGTCAGCTCCGGCGAGCAGGTGCAGGGCAAACTGGCGCTGCGCGTCGAGCAGCTGAAGCAGGATGCGCTGGCGGTGGATCTGCTGACCCTTGATGCCAGCGGCACGGAGAAGCAGCATCAGCTCAAGCTCAATCTCAAAGGTGAACCGGTTTCCGGCCAGCTGGCGCTGAACGGCAGCTTTGACCGCGCCACCCAGCGCTGGCAGGGCAATCTCAACAACACCCGCTTTGATACCCCGGTTGGCGAGTGGCGCTTAACCCGCGCTATCGCGCTCGACTATCTCAACAGCGCCCAGACGGTGAAGATTGGCCCACACTGCTGGCAGAACCCGAACGCCGAGCTGTGCGTGCCGCAGACGGTGGAAGCGGGCCCTTCCGGCAACGCGCGCGTGGTGCTGAATCGCTTTGACCTGGCGATGATCAAACCGTTTATGCCGGAAGCCACCCAGCTGCGCGGCGTGTTCAACGGCGATGCCGATGTCTCCTGGACTGCCGATGGCGCACTGCCGACCGGGCGCATCGCGCTGAAGGGCAGCGGGGTGAAAGTGGAGCAGGATGTGCAGGGCAACACGCTGCCGGTCGCCTTCGACACGCTGAACCTTAATGCGGCGCTGAAAAATGGCCGCGCGCAGCTCGACTGGCTGATCCGCATCGCGGGTAACGGCCAGCTTGACGGTAACGTGCAGATTGCCGACCCGCAGGGCAAGCGCACGCTCTCCGGCAATATCAATATTGCCAATTTGTCGCTGGCGATGCTCAACCCGGCGCTGATGCAGGGCGAGAAAATCGCCGGGGTGCTGAGCAGCAACCTGCGCCTTGGCGGCAATCTGCAGAAACCGCAGGTGTTCGGCCAGCTGGGGCTGCGCAATGTCGATGTCGACGGCAGCTTTATGCCGGTTGATCTGACGGCAGCCAATCTGAATATGGTGTTCAACGGCATGAGTTCGACGCTGGAGGGGCTGATCCAGACCTCACAAGGGCAGATAGCGCTGAACGGTGACGCCGACTGGAGCCAGCTGGATGCCTGGCGTGCGCGCGTGGCGGCCAAGGGCGATAAAGTGCGCGTCACCGTGCCGCCGATGGTGCGTATGGACGTGTCGCCGGACCTGGTGTTTGAAGCCACGCCGCAGCTGTTTAATCTCGATGGCCGCGTCGACATCCCGTGGGCGCGCATTACGGTGCAGGAGGTGCCGGAGAGCGCGGTTGGCGTCTCCTCCGACGAAGTGCTGCTGGATAAAGACCTCAAGCCGATTGCGCCGAAGTCCACCGCCATCCCGATCAACAGCAATCTGATCATCCACGTCGGCAACGATGTGCGCCTCAGCGCCTTTGGCCTGAAAGCGAAGCTCAACGGCGATCTTAAGCTGGTGCAGGATAAGCGTGGCCTCGGGCTGAACGGGCAGATCAACATTCCGTCCGGTCGCTTCCACGCCTACGGGCAGGACCTGCTGGTGCGCAAGGGCGAGCTGCAGTTCTCCGGCCCGCCGGACCAGCCTTACATCAATATGGAAGCGATCCGTAACCCGGAAGCCACCGAGGATGATGTCACCGCCGGGGTGCGCGTCACCGGGCTGGCGGATGAACCCAAGGTTGAGATCTTCTCCGACCCGGCGAAATCCCAGCAGGAGGCACTCTCCTATCTGCTGCGCGGCCAGGGTTTAGGCGCCTCCGGCAGCGACAGTGACGCATTAACTTCAGCGCTGGTCGGATTGGGGGTTGCACAAAGTGGTCAGGTTGTGGGTAAAATCGGGGAGACCTTCGGCGTCAGCAACCTGGCGCTGGATACTGCAGGGGTTGGCGACAGCCAGCAGGTGCAGGTCAGCGGCTACGTGCTGCCGGGTCTACAGGTAAAATACGGTGTTGGCATATTTGATTCACTGGCGACGTTAACGCTGCGTTACCGCCTGATGCCCAAACTCTATTTGGAAGCGGTGTCTGGTATCGACCAGGCGCTGGACGTGCTCTATCAGTTTGAGTTTTAGCAATGCGAATAATCGTTTATGGCAGCCTGCGGCGCAAGCAGGGCAACAGTCACTGGATGACCAACGGGCAGTGGCTGGGCGATCATCAGATCGACGGCTACGCGCTCTATAACCTCGGGCTCTACCCGGGCGTGGTTCACGGTGAAGGTCAGGTCTACTGCGAAGTCTACCGCATCGACGCCTCCACGCTGGGCGAGCTGGATGCGTTGAGAACCAAAGGCGGAGAGTACAAGCGGGAGCTGGTGCCAACGCCGTATGGCAGCGCCTGGCTTTATGTGTATCAGCGTTCCGTCTCCGGCAGGCAGCATATCGCCAGCGGCGACTGGCTGCGGCGCGATGCGGCTGAATAACCCCCCAAAAAACACCGCTTTCGAGCGGTGTTTTTTTTTCCTGTTATCCGGGCCTTAGTTTATCCAGTGGAACTGGTTTAGAAATTAGTAGGATATATGATTGTTTTTTTCTGTTTATAAGGGGGTTTTAACTATGGGTACAGCAGCAGAGATATCATTCGTATCGCGTTATTAATAATGACTGCTTATTGCGATATTAAATTCTAATTAAAAAGCTTTTTTTTGTAGTATTTATTATTTTCCTGCCTGTCGGGGAGTGGTCTGTGGATTTAATAAGCTGGCATGTTATTATACGCCACGATTAACTTAGTAGGTGTTATTCGCCTTATTTTTGGAATTGAATTTCCATTAATCATTTTAAATAGGAGTCTTTTGGTAAATGAAACACCTTAAATACATTTGTAAGCTTTAAGGCTTTAGGTGTATTAAAGGTGTTCTGTTTCTTATTTTTAGGAAAGGAACGCGCCTGATGGTCAGCGCTAAGCATCGGTTGTTGTTGCTTAACTGCTGATTATTTCCAGACTGATACTGCCGCATTATCTGCGTGTGGTCAGGTCACAATGTTTAAAATAAAGGACTATTGCAATGAAAAAAATGACTGCGCTTGCCGCATCAATCCTCGTCGTTATCGCTTCTGGCCAGGCTATGGCCAACTCATCGGTAAATCTGCAGGTGAGCGGCAAGCTTGTCCCGTCTGCTTGCGAAATCAGCACCGGTGGTCAAGGCGTTACTTTTGGTGATATCGATATCAGCAGCCTTAACCAAGATAAAGCCACCGAACTGAAAGATAAATCGCAGACAATCAACATCACGTTGAAGTGTCCGGCGGCCATGAAGACGGGCATTAAATTCTCCGATCTTTCAGGTGGCGAGGACAGTGCGTCGTTTTCACTGGGTAAAAAAGGCAACGTGCAGCTGGGAAGCTACGCGCTGAGACTGGATCCTAAGGCAAGCCAGGTAGACGGCAAGCCTCCTGTTTCCTTTGCCTTACGTCAGGAAAATGGCCTATTCCTACCGGTGCAGGGAATTTCAGAAGTGTTAATGTCAAATGCCAGCGTGATTAAAACAGCAGGCTTTGATATGGGTTCGACGGAGGAAAATGGTCATGCGGCGGCTACCAATAAGCTTTTCAGCATGACTGTTACTCCAACTATTAATGCCCTTAAGGACATTGGCAATGTGCAGGAAGCCGAACTTAATGGTATCGCGTCGGTTGATATTATCTACTTATAATTAATCATGCCACCGGCAAAACAGTTCAGCTCAGGCTGGTGGGCCGGTGGCTTTTTATCAGATTAAGCATCAAGGATGAATATTTTGCTTAAAATTTTTCCTCCGCTATTATTTTCACTCGTTTCACTGCTATTTTTTCATTCTGCCTTCGCTGTGATGCAGCCGCAAACCTCCATGATATTAATTGATGAGGAGAAGGGCGGCGGCAGTATTAATGTGACCAATACGGACGATCGGGAGGCATTGCTGTATGTCAAAGTCACCGATCTGGATGACGATAAGCAGCCGCAGGTGGTGGTTACCCAGCCGGTAGTACGGGTTGGCGCAGGGAAGACCCAGCGGGTGCGCTTTGTGCTGTCAAGCCAGCAGCCGCTAAGCGTGGAGCATATAAAACGGGTCACGTTTGAAGGGCTTCCTTTAGTTTCAGAGTCCGGAAAAAATACGGTCAGTATCAACGTGCGCCAGGATCTCCCGCTGATTATTCGTCCGCGTGCGCTGGCAGCTGCCGCCGACCCGTGGAAAGCGCTGGCATGGTCGGTGGGCGGCGGAAAAATGACGGTTCACAACGCCTCGGCTTACGTCATCAGGCTTGGACAAGATATTGCGCTACTTCCCGGCGGGCAAAAAGGCAAAATAACGAAAAGCTACCTGCTGCCGGGCGAGACGCTGGCTGTAGTGGTATCTGATGCCAAAGCTCTGGCCAATGTGAGCAAGGTGCGCTTTGAGACCCTCTCGCAGTACGGGTTTGAAATCGGCAAGGTTGACATGCCCGTCAGCCACGGCAGCTGACTACCATGTCGTCCTGTTCTCTGAGGCCGGCACCGCTCTGCGTTCTGGTTCTGCTGGCGCTGCCGGCAGAGGTGCTGAGCAATGTGGCGCTGCCGCCGCTGAATAAAACGCCACCGCCGCTGGCGCGCGAGCCGGATGACAACAAAAGCGCAGCCACAGACCAGGAGTCGCTGGCGGTAAAACTACTGAAAGCGCGCGGCATCGACCCCGCCCAGCTGGGCATACTGGATAACAACGCGCGCTTTCCTGCTGGCGAAAATGTCCTCGATCTTAGCGTTAACGGTGAGTTTAAAGGTACCTTCAGCGTCACGGTAAATGCCGGCGGGGATCTCTGTTTTACCCCACAGCTGATCGCGCAGCTGGGGTTAAAACCCGCGGAAAAGATGCCGCCGCAGGGCTGCTTTGCCTGGGTAAAGCACGACCCGCATATCACCACCCGGTCCGAGCCCGCCACGCTGTCAGCCAGTATTGTGGTACCGCAAAGCTGGCTAGCCCCTGCTGAGCGGGCGAACAGCAGCGAAACCGGGGGCGCCGGGGCGCTGCTTAACTACAGCTACTTTAATACCCTCAACGTCGGCCGCAGCGGCCGCAACCGCTACAGCTATCTGACGCTGGAGGATGGCCTCAATCTCGGCGGCTGGATGGTGCGCAGCTATCAGCAGCTGAGCCAGAGTGATGGGGTAAACAGTGCCAGCGTCAGCTCTCTCTATGCTGAGCGTGCCCTTGCACGCTGGCAGCAGCGGCTGCAGTTTGGCCAGATTAGCGTCAGCGATACGCTGTTTGCCGTCGGCGACATTAACGGGGTACAGCTGATCCCTGATAATGGCTTCGAGCAGCAGGAGGAGAGCGGTGTCATGGTCGAGGGCATTGCCAGTACGCCGCAGGCGCGCGTCGAAGTGCGCCAGTATGGCGTGGTCATTTATAACACCCTGGTGCCGGCTGGCCCGTTTCATCTGCGTAATATTCCGCTGACCAACCGCAACAGCGATCTTGAGGTCAGCGTGCTGGAAACCGACGGTCGGCAGCAGCACTTCAGCGTGCCCGCCAGTCAGCTGATGGCGTTTAGCAGCGCTGCGCCACGCGGATTTTCGCTGGCGCTGGGTAAACTGCGTGACACCGGCAGCCAGGGCCAGCAAGTGCCGGCTATCTTCACCCTGAATAAGAGCTGGCAGCCGACGGCGCGCCTCTCGGCACAAAACGGCATCATGCTGGCGAAAAAGTACCAGTCGCTGGCAATGGCGGTCAGCGGCCAGCTGCTGCAGGGGTTTCAGCTGGCGGCGCAGATCATGGCGACCAACGACAGCTACAGCAAGGTGCGCAGCGGCCGGCTCTCATTGTCTGCCAGCTACCGGCTCTCCGCGCTGCTGTCGCTCAGCGGCAGCGTGACTAAGAACACGCCGAACTATTTAACACTCAGTGAAGCCAGCAGTCGCAGTCGCTGGCGCAACGGCGTTCGCGACCTGGAAAACACCCAGTACTCGCTGTCGGCCAGCCTGTCGCTACCGGTACTGGGGAGTGTTTCCCTCAGCCACTCTGAAAGCACCAGCTTTGGCGCCGGGCGCGGTACCACGCGTTACAACATGCTGAGCTGGAGCAGAAATATCAGCAGGGCGATGCTGTCTGTCAGCTATGCGCGCAGCAGCGGCGGCTCTGGCGATAAACAGCTGTCGGTTAACCTGACGCTGCCGCTGGGGCAGCAGCAGCTCAGCAGCTATTACCGCAGCAGTGCCAGGTCCAGCCAGCTTGGCGCCCAGACGCAGGGGGCGCTTAACAATAATATGAGCTACGCGCTGTCAACCGAACGCGATCTGCAGCAGCGCAGGCAGTCGGTGCAGGGCGGGGTTAATGCCAACCTGCACTACACCATGATGGGGGTGACCACCCAGCAGAGCGGCGACGGTTCAAGCAGTTACTCGCAGAGCGGCAGCGGGAGTATGGCGCTGATCGACCGCCATCTGCTGTTCTCGTCTCATCCGGTCGGCCAGACGTTTGGCCTGATTGCGCTGAATGAACCGCTGGCCAACGTTGAGATAAGCACCCCAGGCGGCACCAGCTGGACCGACTGGCGCGGGCTGGCGCTGGCGCCCAACCTGCAGGCGTGGAGAGAGAGCGGGCTGGATTTGAACACCGAAACGCTGCCGAAGCGCAGCGATGTCAGCAACGGCCACCGTAGCGTCAACCTGGCGCGCGGGGCGGTCAAGCGCATCAACTTCTCCGTGCTGACCACGCGCCGGCTGCTGCTGACGCTGCAGCTCAGCGACGGCAAACCGCTGCCGCGCGGCAGCATGGTGAGAGATGAAAACAATAAGCTGTTAACCATGGCGATCGATGACGGCACCGTTTATCTCGAAAATTCGCCGGAAAAAGCCACGCTGCATATTGAAATAGCCGATAAACAGCAGCAGTGCAGCTTCTCCTATCAGCTTGAAGACGATAAGTCGCAGGATGCGCCTTTCCAGAAAATCAGCGGCGTCTGCGTCTGAATACCATCAACCAGGGAGGAACAGGATGAAAATAGTGAGCCGCACTTTACTGCTCAGCACGCTGATTACCGCTTCAACCGCGCACGCCGATACGCAGCTCACGCTGCAGGTAAAAGGGGCGATCTCGCCACCCTCGTGCGATCTGACCATTGACCAGCAGGGGGTGCTTGACTGGCAGCAGATTAACAGCGCGTCGCTGTCAACCACCCATGCCACCACGCTGCCTGCGCGCACCACCCATCTTAACGTCAGCTGCGAAACCGCTACCCTGTTCGCGCTGCGCGCTAAGGATATTGCCGCCCGAGCGGCAGAGGCAGGCAGCGGCGATGCCACCCGGTTCAGCCTGGGCACCACCCGCACAGGCAAAGCGATTGGCAGTTACACCATTCGCAGCGCGGCCAGCAGCTGCCTGGTGGATGGGAAAAAGATGGCGGCACTGATGAGTTCCGACGACAGGGGTAAAACCTGGCAGCCGGTGCAGGACGAGCTGAGCTGGACCACGTCGGGTGAGCAGCTGATCGCCTTTTCTGACGGCGCTAACCCGCAGCCACTGCCGGCGAAAACGGCGGTCTTTACGCTGCGCGTTACCCCCTCGGTGGCGGCACGGCAGGCGCTGGATTTTGACGACAGCGTCACCCTGGCCGGCAGCACCACCTTCGATTTAGTCTATCTGTAGCGCAACTAACGGTAACCGCAACCCGTGAAATTCAATCGATTCAGTGCGCTAACCCTCTGCCTGACTGCGCTGCTGGGGGCGGGCGCAGCAGAAGCATCCATTATGCGCCCGGCCAGCTCGATGGTGCTGATCCAGGAGGCGGCGCAGGGCGGCAGCCTGAACGTGACCAATACCAGCGATGTGGACGCCCTGCTGTATGTGAAAATCTACGATCTGCCGGACGATCGGGGTCCGCAGCTGCTGGTCACGCAACCGGTGACCCGGCTGGCGGCTGGCGAGACGCAGCGCGTGCGCTTTCTACTCAATACCCGCGCAGCGCTGACGCATGAGCACCTGAAAAGGGTGATCGTTGAGGGGATCCCGCTGGTGCCGATCGACGCGGATCGCGTGGCGGTCAATCTGCGCCAGGATCTGCCGGTGATCATCCATCCGGCGGCTCTGCCCATGCTGGCGGATCCGTGGAAGATGCTGCGCTGCAGGACGGTCAATGGCGATCTGCGCATCGAAAATAGCGGCCGCTACGTGGTTCGCCTGGCGCAGAGCATCACGCTGCTGCCGCAGCAGAAAACAGTGACGCTGGATAAAAGCTATCTGCTGCCCGGGGAGGTCATCACGCTGGCCGGGCAGGGAAGGTCAGAGACGCGCCAGCTGGAGATTCAGAGCCTGTCAAAGTATGGCTACGTCGCCGGAAAGTTTCGGCTGATCGTTAGCGGGGCAGCGCATGCGCAAACATCAGGGAGGAAAAGTGATTAAAAGAAAAATTCAGATGCGTCAGCTGGCAAGGCGCGCGCTGGCTGCTGCCCTGCTGCTCACTCCGCTGGGGGCCGCAGCAGCCTGTACTATCAGCAGCAGTACTTTACAGCTGGATTATGGCCAGCTGAATAAACAGATTATGCCAGACAGCGCCAGCCGGATTGAACTACCGGCACGTGAAGTGCAGGTCAGCGTGGATTGCGATGCCCCCCGGGAGATGAAACTGGCATTTAGCGGGCGCAACGGCAGCAACCCGCAGCAGTTCTCTTTTGGCCGTGATGGAAATCTCAAGGTGGCTATTTCAGCGCTGGTGCTCGACAAACATGCCAGTCAATTTATTGAACGATCGCCGTGGCTGCGCAGCGATGAAGCGCAAAGTAAGAGTACGGCAAAATTATTGCCGGGCAGTCAGATTATTATCAACCCGGCTGGGCAGCATCTCAGTTTTACCCTGAAACTGCATCCGGTATTTAGCAACAGTCTGTTTGCCGTTCAGGATGATTATTCCCCTGAGAATGCGATTACGATATCGCTCATCGATTAAAGCGGAAGGCTGTTTTTATTTTAACGGGACAGTTAGATTAGCAAATAAAAACACCGCCGCAGCGGTGTTTTTATTTAACGCGGAGGAGAGTTCATCTCCTGCACGGATTATTTTGCTGCACGCTCGAAAGAAGAAACAATTTCAGCTTTAGCCGCTGCCACACCTTCCCAACCGTCAACTTTAACCCATTTCCCTTTTTCCAGCGCTTTGTACTGCTCGAAGAAGTGGGTGATCTGGCCGCGCAGCAGTTCTGGCAGGTCGTTCACATCCTGGATGTGCTCATACTCTTTGCTCAGCTTGCTGTGTGGAACGGCAACAACCTTGGCATCTTCACCCGATTCGTCGGTCATTTTCAGCACGCCTACCGGACGGCAGCGGATCACTGAACCTGGCTGCAGTGGGTACGGGGTTGGCACCAGCACGTCTACCGGGTCACCATCCAGGGAGAGGGTGTTGTTGATGTAACCGTAGTTGCACGGGTAGAACATCGCAGTCGCCATGAAGCGGTCTACGAACAGCGCGCCAGTCTCTTTGTCGACTTCGTATTTGATCGGAGAGGCATTCGCTGGGATCTCAATCACGACGTAGATATCATCTGGCAGGTCTTTGCCCGCAGGAACGTGGTTCAGGCTCATTTCGATTCCTTTAATTAGCGTAGTTAAGTGCCAGGTATTATAGCTATCTCACCCGGCAACGCACCCCCCTTTTTCCGGCTTTCAGAATAGACCTGAGCGCGGTGGCGCCGTGTTTGCGAGAAAAAACGCTGCCGCTGATGCGCTACAGGGATTAAAAAAGCTTAAGCGCTGCCGTTTTAAGCAGATTAATCGATTAATAATCTCCATTTTGTGCAAAAAAACGCCACGCTCAGCGCCCCTTTTTCTCTGACCTGCAGCTTCCCTGTCTGCCCCTGCTGCAGGGGAGTGGAACAGCGGTGAATGCCGCTTTAGCCAGCATTAATGACTGCTTTTCTTCTTTTAGCGAGAGATTAATAGATTAATAAAGTGACTTACCAGACAGGAAAACTATGATGGCTGCGAATCTTGTTGGGGTGATTGCGGTGTATTCCCACTGCCATAGCCCCCCTCAGTTACGGACTACAACAATGACACTGAAGATAAAAAAACTCTCCTGCGCTCTGGCCTTACTCTGCAGCGTGACAGTGAGCCAAAACGCGCTGGCAGCAGACAGCGCCATGCTGGAAATTCGCGGAGTGATTAAACCTCCTTCGTGCAACATCGATTTTCAGGGCGGCGGCAGGCTGGACTGGGGCAAGATCCGCGCCTCAGAGTTGAAGCGCGATGAGCCGACCTGGCTGTCACAGAAAAGCACCAGCCTGAACGTTAGCTGTGCCTCCCCAACGCTGTTTTCCATCAAATCGAAGGATGTGGCGGAGCTGGCCGGCACGCCGCTGGATGGGGTGCCCGATCCGGCGCTACAGTTCAGCCTCGGCGCCACGCGAGAAAACAAACTGGTGGGGGTTTACCGCATCAGCACCATCCGCGAGGCATCTCAACTGAACAGTAAACCCGATATTTTCTTCGTCAGCTCAGATGACCATGGTTCAAGCTGGACCCGCATCAACACCATTGAGTGGAGTAATAGCGAAACCCTGAATGCCTTCAGCGACAGCGTAACGGCTGCACCGGTGGTCGCCTCAAACGTGATGCTGAATATCCAGGTCACCCCGACTATCTCCCCGGCGGACGAGCTGGGCAAGCTGGAGAATATCCCGCTCAACGGCAACGCGACCTTTGACATTGTCTACCTCTGAAACAACGCCTGAATTAAAGAGTGATTAATATGAAAAAAATGACATTACCACTGGTCGCCGCCGCTGTGCTGGGGCTGGGATCTCTCAGTGCGGCGCAGGCAGCAACCCAGGCACGGCTGCAGGTCAGGGGGATTATCGAGCCACCCGCCTGCAACGTTGCGCTGGAAGGTGGCAGCGTACTTAACTGGGGGGATATTGATGCCACCAGCCTGCACGCCAACCGGGCAACCCAGCTGGAGAGTAAAAGCGTTAACCTCAAAGTTGCCTGTGAAGCCAGCGCGCTGGTGCTGGTGAAGCCAGCCGATATTGCTGAACTGGCAGGGCAAGTCAGCATTGATGGTAAAAACGACGCCAGCTATTTCAGTCTGGGTACCACGTCAGAAGGCAAGATGATCGGCGCCTGGACGCTGAGTGCCGAGGCAAAGAACGCCCATGCTGATGACAAACAGGCGGTGATGCTGCTGGAGTCGGATACCGGCGGCAGCAGCTGGACAGCCAGCAGTCAGGAAATTCAATGGAAGGCATCCGGCAATAGTCTGTATGGCTTAGCGCTGGACGGCGAAGCGTTGCCAGCGGCAACCAAAGAGCTGACCATGGGACTTTCGGCCACGCCCTATATTGCGTCAATTAACGACCTCGGGAACGCTGATGATATTACGCTCTCCGGTATGGCAACTTTTGATGTGGTCTATCTCTGACCTGACGTTATCTCCCCTCGCTTAATAGAGGCGTAATTAACGCCTTTACAGTCTGAATTACGCAGAGAAAAAATAGTTATCTTTGGCATGCCACGAACCCTGGTGGCATGTCCTTTTTCTCTATGTGTTATTTTTAACGGAAAGTTTATTTATATGTTATTACGTTCTTTATTATTATCACTGGCTGTTATTTCTCCTTTCGCGCAGTCATCAATTATGAAACCTGAAACCTCAATGGTGCTTATTAATGAGGAAGAGGGCGGTGGCAGTATTAATATAACCAACACCAGCGATACCGAAGCGCTGCTTTACGTAAAAGTTTACGACCTGCCGGATGATAAAGAGCCGCAGATACTGGTCACTCAACCCGTTAGCCGCATTGCTGCCGGTCAGACGCAGCGCGTGCGCTTTATTCTCAATCAGGATAAACCGCTGCAGCATCAGCACATGAAGCGGGTTATTTTCGAAGGGATACCGCCGCAGACTGCCAGCGGCGCCAACAGTATTGGCATGAATATTCGTCAGGATCTGCCGGTCATTATCCATCCGGCAGCGCTGGAGATGAGCGCTGACCCGTGGAAGGCGCTGAAATGGACTCAGCGCGGCACAACCTTAACCGTCACCAATCCCTCAGACATGGTGGTGCGCCTGGCGCAGGAGATTGAACTGCTGCCGCTAAGAAGGAAACTGAAGCTCAGTAAAAGCTACATCCTGCCGGGGCAGTCGCTAAACGTGACGCTGCCGGAAAGCGCAGGCGTCCAGTCGGGTCGCCAGGTGCAGATTCAGACGCTCTCTAAATATGGCTATGTTGCCGGTAAGTTTAAACAGCCGGTCTCGCTTGCCAGCTAATGAACAGGCCGCTACTTCTGCTGCTGACCCTCGCTGGCGCCCTGCATTCTGGCTGTGGCGCTGCAGACGATGGGACGCAGCCGGCCAGCGCCGCCGTCAGCTGGGACGCGGGGCGCCTGAAGCGCAGCGGTATCGACCCCAGCATGCTGCAGCTGCTTGAGCGCAACAACCGTTTCCCGGCAGGCGATAACCTGGTGGATATCAGCCTGAACGGCCAGATGGTGGGCGCCTTTCGGGTGCGTTTTGGCCCGCAGGGGGCACTGTGCTTTACGCCCAAACTGTTTCAGCAGCTGGGCGTGAAAGAGGTGCGGCCTGACGGCCCGGCAGGCGAGGAGAGTGCCGCCTGTCATGACTGGGCCGACAGGGATCCTGACGTCAGCATTCGCTATCGTCCCTACCGTCTGACGGTCAGCCTGGTGGTGCCGCAGTATCGACTGCAGCAGGAGGATCCGGCGCTGCAGGGTGAAGAGGGCGGTGGCGCGGGCATGCTCAACTACGAATTCTATACCTCGCTGGCGCGCGCGCGCGGCTGGCAGGAGCGTTACAGCTGGCTGAACACCGAGAACGGCATCAATGTTAATAACTGGCTGGTGCGCAGTCGCCAGCAGTTTCAGAAGATGGATGGCAAAGTGGGCGGCGAAATCAGCTCGCTCTGGGCGCAGCGCTATCTGCAGCCGCTCAACAAACTGCTGCAGGCGGGGGTGGTGAATGTCAGCAATACGCCCTTTGCGCTGGGCGTCATTAACGGCGTACAGCTGATGCCGGACAACGGCCTGAATCCGGAGAAAGGTTCCGGCGTGACGGTAAACGGCTTTAGCGCGACGGCCCAGGCAAGAGTCGAAATCCGCCAGTATGGCATGGAGGTTTTTCGTACGCTGGTACCGGCAGGCGCCTTCACGCTGGATAATATTCCGGTGAAAAATCGCAATGCCGATCTTGAGGTAACGGTAACGGAAACCGATGGACGCGTGCAGCAGTTCAGCGTACCGGCCAGCGGCTTCGGGCGCACGCTCACCTCCAGCGCGCAGGGCTACTCGCTGGCGATCGGAAAGATGCGCAACAGCGGCGGTGGCGAGCAACCGCTGCTGGCGACGCTGTCGCAGCAGTGGCAGCCGGCAGGGTGGCTCGATCTGCAAAGCGGCATGCTGCTCTCCCGGCAGTATCATTCGCTGGCGCTGGCGGCTTCGTCCGCCCCGCTGCCCGCGCTGACGGTCATGTCGCAGCTGGTCGCGGTCAATGACAGCTACCGTCGCCAGGTCAGCAGACAGCTGCGGCTGAACACGCGCTATCAGTTCTCTGACACCTTCTCCGCCAGCGTCGGGCTGACTAAAAGCAGCAGTGGTTTTCTCACGCCGGCTGAAGCGACGGATCGCCAGCGCACGATAAAGAAAGAGGGCACCACCCAGTACAGCCTGATGTTGGCCTGGGCGCCCCCTAAACTGGGGCGATTCACCTACAGCCACGCGGTTTCTCAACGCTCGCATGATGGCAAACCTTCGCGCTTTCACACCCTTGGCTGGAGTAAGCGCGTGGCGTCTACGCTGGTGACGGTGCACGCTTCACACGGCAGTGACGGGCTAAGCAACGACCGCCAGCTGTCGCTTAACCTGAGCTTCCCGCTCGGCGAACAGCGGCAAAACAGCTACTACCGCCGCAGCAATGACAGCGAACGTATTGGGCTGGAGAGCAGTGGCGAACTCTCTGACAACAGTAACTACCAGCTCTCGACCGAGCGCGACCTGACGGGAAGAGCCTCGTCGGTCTACGGCGCCCTGAACACCAATCTGCACTATACGTGGATGAACGCCACCGCAGGTTACGACAGCGCCGGGCAGCAAAATTACTCCCTTGGCCTTAACGGGGGCATGGCGCTGCATGAGGGAGGGCTGACCTTCACCGCCTCGCGCATTGGCGATACCTTCGGCGTGGTGGAGCTGAATGAGAAGCTGGCCGGGGTGGAGATCGTCTCGCCCGGCGGCACCAGCTGGACCGACTGGCGTGGGCGGGCGCTGGTGCCGTCGATGACGCCGTGGCAGCGCAGCAGCATCGATGTGAATACCGAGAAGCTGCCAAAACATATTGATATCAGTAACGGTCACCGTGATGCCACGCTGGCGCGCGGCACGGTGAAAAAGTTTCGCTATGCCATGCTCACCAGCAATCGCCTGCTGTTCAACCTGACGCTGGCTAACGGTAAACCGCTGCCGCGCGGCAGCCGCGTCTGGGATCGAAAAAACAATTACATCACCAGCGCCATCGATGATGGCGTGGTCTGGCTAAGCAACGCCCCCGAACAGGTGCATCTTTTCGCCGAGACCGGCAGCGGCGAACAGCGCTGTGAATTCCATTACGACAGCAAAAACAGCAGATCGGAGAAACAACTGTATGAAAAAGTTATCGCGCAGTGCCTGTAACAGCCTGCTGATTCTGGCCACGCTGCTCTCTGCGGCGTCAGCAGAAGCAGCCTGTCACGTGACCAGCCACGGTGGGCGCATCGATTACGGCGAGTTGAATCGCCACCTTATCCCCGGCTCGGCAGAAAAATTGAGCCTGACGGCGCGCGAGGTGCAGATCGGCATTGACTGCGATGCGCCACAAATTATCAGCGTGCGCTTCACCTCAGCGCAGGGCGCAGAAGCGGCCTTTGCCTTCGGGCAACAGGGAGAGATGCAGCTGCGGCTGCATGATGCCCGCCTCGACAGCCGCGCGGCCAGCTTCAATTTTCTGCCGTCAGGGGGAAGTCCGGAGAGCGCGCAGCCGCTGAGTGAGGTCTTCGCCGAGCCGGAAAGCCGCATTGTTATGCGTGAACCGGGTCAGCACCTGCGCTTTACGCTGTCGCTGCTGCCGCGCTTTGCGCCGGGGTTTTCCAGCGTGCGCGATCGGACGTCGTTATTGACTCAGATCAGGCTGGAGGTGTCAGAAGGCACATAACCCTGCGCGAAGGGTAAAGATTAACCGCAGAAGTGCCGATAATGATGACGATTTAACGCTCTTGAATAATCTGACTATCTTATCGGGACAACAATCATGCTGAAGAAGATTTCAATACGCTCGGGATTACTGGTGCTGCTCTCACTGATGACGCTATTGCTGCTGGTGGTCAGCATCATGGGGATTATCGCTATTCAGAAAGGAAATCGCTCGCTGGATGTTATCAATCGCATCCAGGGTATTGAACTCAATGCCTTATATATCACTAATGGCAACCTGCTGCGCACCCGCGCTACCGCCGCGCTGGCCATTCGCAAGCTTGAGGTTGGCTTGCCGGATGAAGCGGCTACCATCGCCAGGCGTTCTGCCAGTTATGTGGCTATTTCACAGCAAGAGCTGAAACGATTCGTCGATGCCGGTACGGTGACGGCGCACGGTAAAACGCTGGCCGATGCGGTGGTCGCCACCTACAAGAATTACCTGGACGGCGGCATCACGCCGATGATGAACGCGCTGCAAAAGCAGAGCGCGGATGACTACTACGAGGTGCTGGAGGGCAACATCTCCCCGCTGGCCGGTAAGTTCTCCGATGCGGTCAATAATTTCGGCAGCTATGCCGATGAGGTGAGCGAGGCTCAGCTGGCGCAGGCGGCACGCAATCAAACGCTGATGACGGTGCTGATTCTGGTAGCGGGCGGCCTGACCCTGCTGCTGGTCGCGCTGGCGTGGATGGTGCTGCGTGAACTGCTGTTGAAGCCGCTGGATGGCGCGATTAAGCATCTGGAGCATGTCGCGGCAGGCGATCTCACCCAGCCGGTACCGGAAAGCGGCAATACCGAACTGGGCCGCCTCAATGCTGCGCTCGGCAGCATGCAGCAGTCGCTGCAGCACTCGGTCAGCCTGGTGCGCGACGCCAGCATGCAGATTGACGTCGGCAGCCGCGAGCTGGCCTCTGGCAACCTCAACCTCTCGCAGCGCACTGAAGAGTCGGCCGCCTCGCTGGAGCAGACCGCCGCCAGCATGGAGCAGCTGACCGCCACCGTGAAGCAGAATGCGGATAATGCCCAGCAGGCGCACCAGCTGGCGCGCTCGGTCTCGGACACGGCCGATAAAGGCGCCGAAGTGGTGTGCTACGTGATGGAGAAAATGGCGGAGATCGCCAACAGCTCCCAGCGCATTGGCGACATCCTCGGCGTTATCGACGGTATCGCCTTCCAGACCAATATTCTGGCGCTGAATGCCTCGGTGGAAGCGGCGCGAGCAGGTGAGCAAGGGCGTGGTTTCGCCGTGGTCGCCAGCGAAGTGCGCAACCTCGCACAGCGCAGTGCCACCGCCGCTAAAGAGATCCGTACGCTGATTGCGGAGTCGCAAGTTCGCGTCAACGAAGGCAGCGACATGGCGACCAAAGCCGGGGAAACCATGGATGAGATCTCCAGCGAGGTGATGCGCGTGACCACCCTGATGAAAGAGATCTCCAGCGCGTCGCAGGAGCAGAGCCGGGGCATCGAGCAGGTGAATCAGGCGGTGACGCAGATGGATGAAGTGGCACAGCAGAACGCCGCGCTGGTCGAAGAAGCCGCCGCTGCCACCCAGTCGCTGGAAGAGCAGTCGCAGCAGTTAGTGCAGACAATGGCGGTGTTTAAAGTCACTCACGCCGCCTAAATCGTAGGGGCGAGGCATGCCTCGCCCTGATCAACGCGGGTCGGGCATGCCCGACCCCTACGAATCAGTTGCCGTTATCCGGGAACTCACGCAGGAAGCGTTCAGTGTCGTCGACCATATGATCGTTACCGACGAAGAACGGTGAGCGCTCGTGCAGGCTTTGCGGCACCAGATCAAGAATACGGTTTTTACCATCAGAGGCTTTACCGCCGGCCTGCTCCGCGAGGAACGCCATCGGATTGCACTCGTACAGCAGGCGCAGCTTGCCTTTCGGGTGGCTGGCAGTGCTTGGGTACAGGTAGATGCCGCCTTTCAGCAGGTTGCGGTGGAAGTCCGCCACCAGCGAGCCGATATAGCGTGAGGTGTAAGGACGGTGCGTCTCTTTATCCTCTTCCTGGCAGAATTTGAGGTACTTTTTCACACCCTGCGGGAAGCGGATATAGTTACCTTCGTTGATCGAGTAGGTGTAACCCTTCTCCGGGAAGGTCATACGCTCTGCGCTCAGGCAGAACACGCCCAGTGACGGGTCGTAAGTGAAGGCATGCACGCCACAGCCGGTGGTATAAACCAGCATGGTGGAGGAGCCGTAAACCACGTACCCGGCCGCAACCTGCTGGCTGCCCGGCTGCAGGAAGTCTTCTTCGGTCACCGGTGTACCCGGTGGGGTAATACGGCGGTAGATGGAGAAGATGGTACCGACAGACACGTTAACGTCGATGTTGGAGGAGCCGTCAAGCGGATCCATCAGCACCACGTACTTGCCGTTTTCGACGCCTTCGAATATCACAATCTCATCTTCTTCTTCAGAGGCGATACCGGCCACGATACCGCGCGCTTTCAGAGCCGCCTTCAGCTTTTCGTTGGCAAACAGATCGAGCTTCATCTGTTCTTCGCCCTGAATATTTTCAGCGCCGCTGGCGCCGAGAATATCGACCAGGCCAGCTTTGTTAATATCGCGGTGGATGATCTTCGCGCCCAGCTTGATCGCGGAGATTAACGCGGTCAGTTCGCCTGTCGCGTGCGGAAAGTCGTGTTGCTTCTCGACGATGAATTCGCCTAACGTTTTCATAACACAATCCCTGAATCTGCGGTTGAGTAGCAGCCTGCTTCACAAACTGCCAACGTATGCGTACGCAGTCTAGCCGATTGGGCGCTAAAGAACATAGGGCAAATCCGTTTCTTCCGCACGATGGGGACGGTACACTGTGCGGGAACTTTTTAAGCAACGGACCTTTTATGCGTATTCATATCCTCGGTATCTGTGGCACTTTCATGGGCGGTCTGGCGATGCTGGCACGCGAGCTTGGCCATGAAGTCACGGGCTCAGATGCTAACGTCTACCCGCCAATGAGCACGCTGCTGGAAAAGCAGGGTATTGATTTAATTCAGGGTTATGACGCCTCACAGCTCGATCCCGCCCCGGACCTGGTGATCATCGGCAACGCCATGACGCGCGGCAATCCGTGTGTGGAAGCAGTGCTGGAGCGCAATATTCCTTACCTCTCCGGCCCGCAGTGGCTGCACGATTACGTGCTGCGCGACCGCTGGGTGATTGCGGTGGCGGGAACCCACGGTAAAACCACCACCGCCGGCATGGCAGCGTGGATTTTACAGGCCTGCGGCTATCAGCCAGGGTTTGTGATTGGTGGGGTACCGGGGAATTTCGAGGTTTCAGCGAATTTAGGAAAAAGCCCATTCTTCGTGATCGAGGCCGACGAGTACGACTGTGCGTTCTTCGACAAGCGTTCCAAGTTCGTGCACTACTGTCCGCGCACCCTGATCCTCAACAACCTTGAGTTTGACCACGCCGATATCTTTGACGATCTGCGTGCGGTGCAAAAGCAGTTCCACCACCTGGTGCGCATCGTGCCGGGGCAGGGCAAGATCATCCTGCCGGAGCACGATGCCAATATTAAGCAGGTGATGGCGATGGGCTGCTGGAGCGAGCAGGAAACCGTGGGTGAAAACGGCCACTGGCAGGCGAAGAAGCTGTCGCCGGATGCGTCGCACTGGGAAGTGCTGCTGGACGGTGAGCGCGTAGCCGAGGTCAACTGGGCGCTGGTTGGCGAGCACAATATGCATAACGGCATGATGGCGATTGCTGCGGCACGCCATGTGGGCGTGAAGCCGGAAGATGCCGGGCGTGCGCTGAATGACTTTATCAACGCCCGCCGCCGCCTGGAGCTGCGCGGTGAGAGCAACGGCATCAAAGTGTACGATGACTTTGCTCACCACCCGACCGCTATCCTCGCCACGCTCTCCGCGCTGCGTGGCAAAGTGGGCGGCACCGCGCGCATTCTGGCGGTGCTGGAACCGCGTTCAAACACCATGAAGATGGGTATCAGCAAGAACGATCTTGCCCCGTCGCTGGCGCGTGCGGATGAAGTGTTCCTGTTCCAGCCGCACCACATTCCGTGGCAGGTCTCTGAGGTTGCCGATGCCTGCATTCAGCCGGCGCAGTGGAGTGCGGATATTGATACGCTGGTCGAGATGATCGCCAAAAAAGCCCAGCCGGGGGATACCATCCTGGTGATGAGCAACGGCGGTTTTGGCGGGATCCATCAGAAGTTGCTGGACCGGTTAGCTTAGCGGGTATGGCGGGCCGATCGAAAAAAACGATCGGCCCCTACATCGGTGTCTGTAGGGGCGGACCCTGCTTTTCGGTCCGCCCTTAACAGGCTGTCATGACGCCTGAGCTAATTCGCGCAGATACTGGAAAATCTGACGGTAGGCTTTTGGTGGCTTATTGGTTGCTTTCTCTTTCTGCGCGTTACGGATCATCGCACGCAGCTGCTGGCGGTCCGCATCCGGGTAGAGGTTAAGTACCTCCGGGATCACGTCATCACCCTGTTCCACCAGGCGGTCACGCAGTACTTCCAGCTTATGGAACAGCGCAACCTGCTGGTTGTGGCGGTTCTTCAGCTTGTCGAGCGCGGTACGGATCGGCTCTTCATCACGCGAGCGCAGCATCTTACCAATCAGCTGCATCTGGCGGCGGCGGCCCTCTTTCTTGATCTTCTGCGCCAGCTCAATCGCGGCACGCAGATCTTCATCCAGTGGGATCTTGTCCAGGGAGTTTTTCCCCAGTTCCACCAGTTCACCACCGAGGCGCTTCAGCTCTTCGGCGTCACGTTTAATCTCACTTTTACTGACCCAGATAATCTCTTCGTCTTCTTCTTCTTCGTTATCGGGTACTTCGTCGAGCCAGTCATCGGGCTGCTTGGTCATTGGTACGGCTCCTGAAAAAGAGGCTAATGCTATCAGGTTACGTGGCTACTGCGAAATTGTTCTCTGAGTCTGTTAGACTCAAATCATTCCTTATCACCTTGAGAGCTGCATTTGATGCAGGTATTTCTCAACTAATTATATGGCAGGCCGATGAAATTACTCTCCCAAGTTGCAGAACAGCGTAAAACCCTGGAGCAGGCGGTCTCAACAGCACTCGAGCTGGCGAAAGTCAGCAGCGATGGGGCAGAAGTCGCGGTAACCAAAACCACCGGCATCAGCGTCAGCACGCGTTACGGGGAAGTGGAAAACGTCGAATTCAACAGCGATGGTGCGCTCGGCATCACCGTTTACTATCAGAACCGTAAGGGCAGCGCCTCCTCCACCGATCTCAGTCCGGAGGCGATCAAACGCACCGTGCAGGCCGCGCTGGATATTGCACGCTACACCTCACCGGATCCCTTTGCCGGCGTGGCGGATCGCGAGCTGCTGGCGTTTGACGCACCGGATCTCGATCTGTTTCACCCAACGGAGATCGACGCCGATCGCGCTATCGAACTGGCTGCGCGTGCAGAACAGGCTGCGCTGCAGGCTGACTCGCGCATCACCAACACCGAAGGCGGCAGCTTTAACAGCCACGTCGGTATTAAAGTGTTTGGCAACAGCCACGGCATGCTGCAGGGCTACTGCTCCAGCCGTCATTCGCTCTCCAGCTGCGTGATTGCGGAAGCCAACGGCGATATGGAGCGTGACTACGCCTATACCATTGGCCGGGCGATGGAGGATTTGAAGTCGCCAGAGTCGGTCGGTGAAGAGTGCGCGCGCCGCACGCTGTCACGCCTGTCGCCGCGCAAACTGTCGACGATGAAAGCGCCGGTGCTGTTTGCCGCGGAAGTGGCCACCGGGCTGTTTGGTCACCTGGTGGGGGCCATCAGCGGCGGCAGCGTCTACCGCAAATCCACCTTCCTGCTTGACTCCCTCGGCCAGCAGATCCTGCCGGAATGGCTGACGATTGAGGAGCATCCGCACCTGCTGAAAGGGCTGGCCTCAACGCCGTTTGACAGCGAAGGCGTGCGTACCGAGCGCCGCGACATCATTAAAGATGGTGTACTGCAGAACTGGCTGATGACCAGCTACTCGGCGCGCAAGCTGGGGCTGCAGAGCACCGGCCACGCGGGCGGCATCCATAACTGGCGCATTGCCGGGCAGGGCCACAGCTTTGATGACCTGCTCAAGCAGCTCGGCACCGGGCTGGTGGTGACGGAACTGATGGGCCAGGCGGTCAGTGCGCTGACCGGCGACTACTCGCGCGGCGCATCCGGTTTCTGGGTTGAGAATGGCGTAATCCAGTATCCGGTCAGTGAAATCACCATCGCCGGTAACCTGAAAGATATGTGGCGCAATATGGTGACCATCGGCAGCGATATTGAAACCCGCAGCAATATCCAGTGTGGATCCATTCTGTTACCAGAAATGAAGATTGCCGGGCAGTAATTTAGCGATTTAGGCGTATGCTTATCAGGCGGCTGCTCAGACAGTCGCCTTTTTTTATAATTAAAAGGACTGAAGCAATGCGTAAATTAATGTTTGCAATGTTGAGTGGTTCGCTGTTGTTATCCAGTTTCGCCGTGCTGTCGCAGGATCTGGAAGGCGATATGGATATGCTGAAAGGCGGCCTGCGTACGGTGCAGAAAACCGACGATAAAGCCGAAATGATTAAAGCGCTGACCGATATGAAGGGCGCAGCTGAAAACGCTAAAACCCAGACGCCGGATAAGCTTAAGGGCCAGTCGGCAGACAGCGCGCAGATCAAAGACTATCACGCCGGGCTGGATACCCTGATTGGCCAGATCGATACCAGCCTTAAGCTGGCCAATGACGGGGACCTGAAAGGCGCGAAGGAAGAAGCGAAAAAAATGGCTGAAACCCGCGACGCCAATCACAAAAAGTTCCGCTAACGCTCAGGGCCGGGAATTATCCCCGGCCCTGATTAAATCCGTCATAGGTTTTTCCTCTATTTCCTTCTGCTGGACGCTTTACTCTGCTGCTGTTTTCTCTGCCTCTGCATAAATGGCGCAAAATAGTCTTTATTTTGTGATTTAACTCTCATTTTATAATTATTGATGCACGGTCTGATGTTTTTTGCGACCTGGCTCGTACCCCATCCGTTTATTTCCGCTTGCTGGCGGAAAAAGTCGTTCTCCACAGCACCTCTGCGCAGCGGTAGCTTATAACCATTGCAAAAAGGGGGGGACAAACGTGAGTAATGGAACGGGGCCGAGTGTGGCAACAGAGCAGGATGATGAGATTCAGGCGCTGGCCGCACGGGTGATGGGGCAGATTGCCGACCTGTTTGCGGCCAGGGCAATACAGCCCAACCCGGTACAGCAGCAGATGCTTACCTCCCACGTGCGGGCGATGGCGCTGCGCTCGCTGACCGGTGAGGCGCTACCCGAAGTGGAAGCTGACCTGTTTGACGATATTTCGCCAGAATCCATGCTGCTGGCACAGCAGGTGGTCGATCTGTTCGGTAACCTGCCGAAAGAGGAAGCCTGGCTACTCTCCGTGCATTTCGAAGTCGCCAAAGAAAACCAATAGTGTGCCTGGTTTACTTGCCATTTTGGGATTGGGCAGTGCTCAAAATCCTCACGTACTACGTGTACGCTCCGGTTTTTCCGCGCTGTCCGCACCCAAACTGACTGCGCCACCGACGGCACGAGTAATCACTCTATAAATCAAAGGAATACACCATGTCTCAAATCATCGTAGTGATCGGCGATCGTTTAGGTAAAGGCCAGAAAGTGGCAGCAGGTATCGAGAAAGCGGGCGGTAAAGCCATCGTGGTTCCTGGCGTGGCAGCGGATATGAAGCTGGGCGACGTGATGAAAGCGGAAAACGCCAACTTCGGAATCTCCTTCTGCGGCAGCGGCGGCGCAGGTGCCATCACCGCACAGAACAAATATGGCTATAAAGCCAAACACGGCATGCGCTCCATCGACGAAGGCGTCACCGCCATCAACGAAGGCGCCACCGTGCTGGGCTTCGGCTTTATGGATAAAGAAGAGCTGGGCGAGCGTCTGGTGCAGGCGTGGCAGAAGAAGCACGGCTGATGAAAGAGCAATTCACCACCACGGTGAACGTCAGCGGCAAGGGCGACAGCAAAGCAAAAGCCTTTGCCGACGCCCTGAGCCGGGTGCAAAACACGGTGCTCAAGTCCACCAGCAATATCCTCCTGCGTATTGAGCCGGTGGATGTGAAGGTGCTGCGTGCCGAACTGCGCGTCAAAACGGAAAAGTTTCTGTTCTTCTTTCTGGCGCGCGAACGGCGAACCTACAGCGTTGAGCTGGCGATCACCGTCAACGTCGCGGTGGTCGACACCGACAAGGTGGATTTCACCGCGGTTAACTAAAAACGTTGGGATATAAATCCAAAGGAAAAAACTGATGTTTTTAATCATCTTATTTAAGTCGTTGATTATTGGCGGCCTGGTCGGAGTGGGCGTCGGTGCCGGGGCAGCGCGTATGTTCCACGCCCCGACCACACAGGGCATGGGCGCATTTCGCACACTGGGTGAACTGAATTCCTGTGAGGGCGACCCGGCTTCTCACTTCTCCTTCGGCCTTGGCTTCTTCTTTAACGCCTGGGCCTCCTCCGTGGCGGCAGGTTCCTTCACTCAGGACGTTGACCACCGCATCATCCCCAACTGGGGCGCGGCGGCACTGATGGTGAAAAACCGCAACGTGGCGGAAACCCTGCATAACCCGAAAAAGATGGCGATTGCCTGCGGCATCATCGGCATGATTGTGGTGGCGTTTCTCAACTCCACCGCCTCTGCCGTGCCTGCTGCGCTGCAGGTCACCGCGGTGAAAGTGCTGGTGCCTGCGGCTAACCTGCTGGTGAACACCGTGATGCCGGTGATCTTCTGGCTGGCCGCCATCGACGCCGGTAAGAAATCGGGCTTCTGGGCCACCATTTTCGGCGGCCTCGCGCAGCTGATTATGGGTAACGCCGTGCCGGGCCTGGTGCTGGGCATCCTGATCGGCAAAGGGGTGGAAGAGGCGGGCTGGAACCGCGTCACGAAGGTGATGATGATCGCCATCGTGCTGCTGTTCGTGCTGAGCGGCTTCTTCCGTGGCTTCGACATGAAGCTGTTGCAGTCCTTCCAGCTTGGCGTGCCCGGCTGGATGGAGATGATCCACAACTCCCTGAGCGGCAAATAAGAGGACAAGGGTAATGGAAGAGTCAAAAAGCGGTTTCTGGTATGCCGACTGGTCGTTCCCGATCTTTGTCGGTCTGCTCTCTGCCGGGGTGTTCGCCGGTACGCATATGTATTACGTCTACGGCCTGGGCGCGTTTAACGAGGTCGCGTTTGTTTCGATGCTGCGTTCCGGCATGGAAACTGGCGTCTACGGCGCGGTGGCGGCATTTGGTGCCAGCTTCCTGTTTGCGCGCATTATCGAAGGTTCGCTGGTTGGTATTCTTGATATTGGCGGCGCGATCCAGACCGGTATCGGCCTTGGCGTGCCGGCACTGCTGCTTGGGGCAGGCATCGTCTTCCCGGTAGCCAACTTCGCGGCCTCGCTGGTTACCGGCCTGGCGCTCGGCCTGGCGGTGGGTTACATCATTATCCTGGCGCGTAAGTTCACCATCAACAACAGCGACTCCACCTACGGGGCCGACGTGATGATGGGCGCAGGTAACGCCTCCGGCCGCTTCCTCGGGCCGTTGATTATCCTGTCGGCAATGGCCGCTTCGATCCCCATTGGCCTCGGCTCGCTGGTGGGTTCACTGCTGTTTTACCTGTGGAATAAACCGATTACCGGCGGCGCTATCCTCGGCGCCATGGTGCTGGGGGCGATCTTCCCGGTGGCGCTGTAACCAACTTGCGCGGCGGCAGGACGCCGCCGCGCTCAGGAGTCTGCAATGTATGATCTGATTATCCGCCGGGCGCGCCTCAGCGATGGCACCCTCAGCGATGTGGCGATTCGCGCGGGCAAGATTGCCGAAATCGGGCAAATCGACGGCCCGGCACAGCGCGAGTGGGACCTGCACGGGCGCTACTGGCTCAGCGCGGGCTGGATTGATTCACACGTTCACTGCTACCCCAAATCGCCGATTTATCACGATGAAGCCGACCGCATTGGCGTGGAAACCGGCGTCACCACGGTGGTGGACGCCGGCAGCACCGGCGCCGACGATATCGACGATTTCTACCAGCTGACGCGCAGCGCCAGCACCCAGGTTTACGCACTGCTCAATATCGCCCGCAGCGGCATTCTGACGCAGAACGAGTTAGCGGATATGGCGCGCATTGACGCCGCAGCGGTACAAGCCGCGCTGCAGCGCCTGCCGCAATTTATTCTCGGCCTGAAAGCGCGTATCAGCAGCAGCGTGGTGGAGCACAACGGCATTAAGCCGCTGCAGCGCGCCAAGGCGATGCAGCAGGAGAACGGCGGCCTGCCGCTGATGGTGCATATCGGCAATAATCCGCCCAACCTCGATGAAATTGCCGACCTGCTGAGCAGCGGCGACATCATCACCCACTGCTATAACGGCAAGCCGAACCGCATTCTGACGCCGCAGGGCGAGCTGCGCGCCTCGGTTAGCGCTGCGCTCAAACGCGGCGTGCGCCTCGACGTTGGCCACGGCAGCGCCAGCTTCAGCTTCGAAGTGGCGCGCGTGGCAATTGCGCAGGGCATTCTGCCGCACACCATCAGCTCCGATATCTACTGCCGCAACCGTCTGAACGGCCCGGTGTATACCCTCGCACACGTGATGTCGAAGTTCTTCTGCATCGGCATGACGCTGCCGCAGGTGATCGACTGCGTTACCGCGCACGCCGCAGACGGCCTGCGCCTCGCCGGTAAAGGGCGCCTTGAAGTCGGCTATGACGCCGATCTGACCATTTTCGACGTGCAGCAGGAAAGCGCGCTGTTCACCGATTCAGACGGACAAACGCTGTCCGGTACAACGCAGCTGGTGCCGCTGGCCGCTGTGGTCGCCGGTCAGGCATTCGTGACTAACGAAGGGAAGAAACGTAATGACTTCAGTAAATGAGCTTTCTATTTATGAGAAATATCATCTCAAGCAGGTGATCAACGCCTCCGGCCGCATGACCATTCTCGGTGTGTCGACCCCGAGCGCGGACGTGGTGGAGACGGTGAGCTATGGCCTCAATCACTATTTTGAAATGAAAGATCTGGTCAACAAAACCGGAGCCTATATTGCCGGGCTGCTGGGTTGTGAAGCGGCGGTGGTGGTCTCCTGCGCTTCGGCCGGGATTGCGCAGTCGGTAGCGGCGGTTATCGTTAAGGATAACGACTGGCTGCTGGAAAATCTGCACGCCGCACCGCTGATGGTGCCGCACGACATCGTGCTGCCGAAGGGCCATAACGTTAACTACGGCGCGCCAGTGGGCACCATGGTGGCGCTGGGCGGCGGCAAGCTGGTGGAAGCGGGCTACGCCAACGAGTGCTCGCCGCAGCAGCTCTCCGCCGCGATCACCCCGCAGACCGCCGCAATCATGTATATCAAATCGCATCACAGCGTGCAGAAAAGCCATCTCAGCGTGGAGCAGGCCGCCGTGGTGGCGCGTGAACACGGCGTGCCGCTGATTGTGGATGCCGCCGCCGAGGAGGATTTGCAGGCTTATTACGGCTTTGGTGCTGACCTGGTGATCTACAGCGGCGCAAAAGCCATTGAAGGGCCAACCAGCGGGCTGGTGATCGGCAAAGCGCAGTACGTTGAGTGGGTAAAGCGCCAGTCGAACGGCATTGGCCGCGCGATGAAGGTCGGCAAAGAGGGGATCCTCGGCCTGACGCAGGCGATTGAAAACTATCTGCGCGTGGAGAAGATCACCGGCGCGCAGATGGTGGAGAAGATGACGCCGTTTATCGACAGCTTAAACCAGCTGGCGGGCATTCAGGCGCGCACGGTGTGGGACGCCGCCGGGCGTGATATCGCCCGCGCTGAGATCCACTTCGACGAGGCGGTGATAGGCCGCACCACCGGTGAAGTGGTGCAGGCGCTGAAAACCGGTGCCATCGCCATCTACTTCCGTGGCTACAAGGCCAACGAAGGCATTGTTGAAGTCGACGTGCGCAGCGTCTCTGCCGAACAGCTGCACACCATTTTTATCTGCATCAGAGATCTGTTAACCGGAGAAGCACGCGCATGACACTGAAACCGAAATTTTACCGCGACCGCGTCTGCCTGAATGTCCTCGCCGGTTCGAAACAGAATGCCCGCGACATCTGGCAAGCCGCAGAAGGCCACGTGCTGGTTGGCGTGCTGTCGAAGGACTACCCGGACGTGGCGAGCGCGGTAGCCGATATGCGTGATTACGCGGCGCTGATTGATAACGCGCTGTCGGTCGGCCTCGGCGCGGGCGACCCGAACCAGTCGGCGATGGTCAGCGCGATTGCCGCTGAGGTGCAGCCGCAGCACGTCAACCAGGTGTTTACCGGCGTCGCGACTTCGCGCGCGCTGCTTGGCCAGTCTGACACCGTGGTCAACGGCCTGATCTCGCCGACCGGCACGGTTGGCAAGGTGAAGATCTCCACCGGGCCGCTCAGCTCGCAGCAGGCCGACGGCATTGTGCCCATCGATACCGCGGTTGCGCTGCTGAAGGATATGGGCGGCAGCTCGGTAAAATACTTCCCGATGGGCGGCCTGAAGGCGATCGACGAGTTCAAAGCGGTGGCAGAAGCCTGCGCCGCGCAGGGGTTCTGGCTGGAGCCAACCGGCGGCATCGATCTCGATAACTATGAAGCGATCCTGCAGATCGCGCTGGATGCGGGCGTCAGCAGGATCATCCCGCATATTTACAGCTCGATTATCGATAAACAGAGCGGGCAGACGCGGCCGCAGGATGTCGCCACGCTGCTGGCAATGACCAAAAAATTAGTCGGTTAATACTGACCGCGCCCTGGGATTATGCCGGGGCGCGCTATTTTCCCGCAGTGAATTCCGTTAGCCTGCAACAACCCGCTAACAAGGTCGACTATCTAAAGAAGAGCGCTCCGTGAGATTCCCCAACCAACGACTGGCCCAGCTGTTTGATCTGCTACAAAACGAAACGCTGCCGCAGGACGAGCTGGCGCGGCGCTTCGACGTCTCCACGCGCACCGTGCGCAGCGATATTAACGTGCTCAACGAACTGCTGGCCGAGCACGGTGCCAGCTTTGTGCTAAGCCGTGGTGCGGGCTATCGGCTGGAGATTGCCGATGCGCGCCGCTACGCTCAGCTGCAGCAGCAGTCACCTTCACATCTGCGCGTGCCGCGCACCTCTGCCGCCCGCGTGCACTATCTGCTCACCCGTTTTCTCACCTCGGCTTTTTCCCTCAAGCTGGAAGACCTGGCCGACGAATGGTTTGTCAGCCGCACCACGCTGCAAAGCGATATGGCCGAGGTGAGAGAGTGGCTGGCGCGTTATCAGCTGGCGATTGAAACCAAGCCGCGCTACGGTATGAAGCTGTTCGGCCCCGAAGTGGCAATGCGCACCTGCCTGACCGACCTGCTGTACCAGATTGCGCAGGAGGACAGCGACAGCCCGCTGCTACAGCTGGAGGCGCTTAACAGCGGGATGCTCACCACCCTGCAACCGCTGCTGCAGCAGTGCCTGTCGCGCTTTAATATCCGCCTGGCCGACGACGGCGAGTTTTATCTGCGCCTCTACTGCGCGGTGGCGGTGCGGCGCATTGGCGAGGGCTACCCGCTGACCGACTTCAGCGCGGAGGATGTCGATGATGAGGTGCGCGATGCGGCGCGCCACATCGTTAACCTGATGCGGCCGATTGTCGGCAAGGCGATCTCCCCGGCGGAAGAGGCCTACCTGCGCGTTAATATCGCCGCCCGCCGCGTGGAAGAGATTGCGCCCAGCGCCATCAGCCCGGACGACGGCGATTCGCTGGTGGATTACATCCTCGGCTACATCAACACCCACTACAACTTCAACCTGCAAAATGACCCGCAGCTGCGCGCCGACCTGCTGACGCACATCAAAACGATGATCACCCGCGTGCGCTATCAGATCCACATTCCCAATCCGCTGCTGACCAACATCAAACAGCACTATCCGATGGCCTGGGACGTGACGCTGGCGGCGGTTTCCAGCTGGGGCAAATACACCCCGTACACCATCAGCGAAAACGAGATTGGCTTCCTGGTGCTGCATATTGGCGTCGGGCTGGAGCGCCACTACAACGTGGGCTATCAGCGCCATCCGCAGATCCTGCTGGTGTGCGACACCGGTAACTCCACGGTGCGCATGATCCAGGCGATGCTACTGCGCAAATACCCGCAGATCGTGGTGAACGGCATTATTACGCTGCGCGAGTACGAGCAGCTGGCGAGCGTGGACGAGGACTTTGTTATCTCCACCGTGCGCCTTAGCGACAAGGATAAGCCGGTAGTGGTGATGTCGCCGTTCCCCACTGAGTACCAGCTGGAGCAGATCGGCAAGCTGGTGCTGCTCGATCGCACCCGCCCCTACATGCTGGAAAAGTTCTTCGATGCCAGCCATTTCCTGATCCTCGATCGGCCGCTGGACCGCAGCGCTCTGTTCCGCCAGCTGTGCGGCGAGCTGGAGCAGGAAGGGATGGTGGATGAGACGTTTTACCCGTCGGTGGAAGAGCGTGAAGCCATCGTCAGCACCATGCTCGGCGAAGGCATTGCGCTGCCGCACTCGCTGGGGCTGCTGGCAAAGAAAACCTGCGTCTATACCGTGCTGGCACCGGAGGGCATCGCATGGGGGGATGAAACCGCATATGTGATTTTCCTGCTGGCGATCAGCAAGACGGAGTATGAAGAGGCGATGGCCATCTACGATCTGTTCGTGACGTTTATGCGCGAGCGGGCGATGACAAGGCTGCGCGACAGCGCGGATTTCGCCAGCTTCAAGGCGGTGGCAATGGATTGTTTAAGCCGGTTGTAGGGGCCGACCTTCTTTTCCGGTCGGCCCGTATTGAGGATTTGTACGGTATTACGCAGGGGCCGACCTTCTTTTCCGGTCGGCCCGTAAATCTTATTTCAAAATGGTAAACGCGGTGGTGACGTGTTTCACGCCGCTCACCCGGCTGGCGATATCCGCAGCCGCTTTCGCTTCTGCATCCGTCACCAGACCCAGCAGGAACACTTCGCCATTCTCGGTGGTGACTTTCACATTCGAGGATTTCACCTGATCGCTACCCAGCAGCTGTGAGCGCACTTTGGTGGTGATCCAGGTATCTGAAGATGCCGTGCCGAAGCTGACTTTGTCGCCGGTACGGATCTCGTTATACACCTCGGTTGCGCCATCCACGCCCACGGCAATCTGTTTTGCACGCAGCGCCAGATCGGCACTCGGTGACTGCCCGGTCAGCAGCACTTTACCCTGATAAGCGGTGGCAACAATGTGTGCGCTCTGTTTGATCTGCTCATCTTTCGACAGCGCGTTCGTGACGCGCAGTTCCAGCGTGCCGTCATCAACCTGCGTACCAACGGAACGCGGGTCAGTGGCGGATTTGGTCGCCACGGCCGCACTGCCAACAACCGCCGCGACACAGCCCTGTAGCATCAACGCGGTAAGGATAACTGCACATGCAGATAATGCCTTCATTTAAGCTCCTTAAACATCCTGGTGGGGAAACAAAGTGTTATCTATTAAATCGCACAGACAATTCACGGTGAGCATATGCATTTCCTGAATTCTCGCACTGCGGTGGGAAGGAATGCGGATCTCCACATCCTGCGGACCCAGCAGACCGGCGAGCTCGCCGCCGTCGTAGCCGGTCAGGGCGATAATGGTCATATCGCGGGTGACCGCTGCCTCTACGGCTTTGACAATATCACGGCTGTTGCCGCGCGTTGAAATCGCCAGCAGGATATCGCCGGCATGGCCTAAAGCGCGCACCTGTTTGGCGTAAATCTCTTCATGCAGGCGGTCATTACCAATGGCCGTCAGCAGCACGTTATCCGCACTCAGCGCAATGGCGGGCAGGCTTGGGCGCTCGGTCTCAAAACGGTTAATCATGCTGGCAGCAAAATGCTGGGCATTGGCGCTGGAGGTTCCATTACCACAGCTCAGTATTTTGTTGCCATTGAGCAGCGACTGTACCATGGTCATCGCCGCACGTGAGATGGCATCCGGCAGCGCTTCTGCCGCCGCGATTTGTGTTTGTATACTTTCCGTAAAACAGACTTTGATTCTTTCCAGCACGTCATTCACCTGGTCTAGTTATTCTGCTGTAAACGCATTGGGTAACCATTCCACCTCTCGCCGGTGATCGCTACCACATCAAAACGACAGTCGGCGGTGTCAAAACTCTGCCCGCGACCGTTAAGCCACAGCGCTGCTGCACGCAGCAGCTTCAGCTGTTTACTGCGGGTGACGCTGGCCGCCGCGCCGCCAAAGCGGTCACTGCTGCGGTAGCGCACCTCGACAAATACCCACGTTTTGCCATCGCGCATGATCAGGTCAATTTCGCCTGACCGGTAGCGCACGTTAGCGGCGACAAAACGCAGGCCTGACGTTTCCAGCAGGCGGCGAGCCTGACGTTCACGGCTCGCCCCTTGCTGCTGCCGGCTTAGTTGGCCGGAACGATCTGTCCCTGACGATACTGGCTCCATACTAACTTCCTGTTAATCACGCAGTCCTGATCCGCGCTCAGACTGCCGGTGTCGCCCTTAACCTGGAAGCCCGGCAGCGTGCGCATTTCGTTAAAGTGGTTCGCCAGTGTCCAGGCATCAATGCCCATCGCGTAGAGACGCACCAGCGAGTAGTCGTTGTTAAACATCTTCGCCGCCTGCTGCATCAGCGCCGGGTTGGCACCGGAGAGCAGCGGAGCATCGCTGAACTGCAGGCCATCCACTTCCAGACGGTAGTCCGGGCCGCCGGCTGCCTGATAGCTGCGCGAGCTAGCATACAGGCCCACATTATCACGGCTGCTGACGCGCATGGAGATCATCGGCTTAATCAGTGCCAGTTCATCCTGCGTGGCGACGATATACACCGAGTCAACGCTGCCGCCGCTGGTGGTGGCCGCCGTCGGTTCAGCGACCGGGGCCGGGATCGTCAGGCCGCCAATGGTAACGCCCGCGGGCTGTTCAGGCTGCACGTTAACCGGCGTACCGCTCAGACGGATACCGGCACCGCTGTTGATCCCCTGCTTCAGCTCTGCGGTCGAACCGAACTGCTGCTGCAGCACGGTGCCGCCGCCAAGCTTCTGCCACTCAGCGGCAAAGGCTTTATTCACGCGGTCGCCGAGTGAGCTGCGCGGCACCAGCAGCAGCGGTGCACGTTTGCCCTGGTCCCACATATGATGCGCGGCATCACGGGCTTCGTCTTCAGGAGAAAGCGCAAAGTAGCAAATATTCGGATGGTTCTGGATGGTTTCCGGCTCGTTAAGCGCCAGAACGTTGAGGGTCGTCTGGCTGGCTGCCAGCTTTTCGACGTTGCTTTTTAGCAGCGGGCCGACCACCAGCGTAGCGCCGTCTTTTTGTGCCTGCGCCAGCACCTGCTCAATCGGCTGGCTGCTGGTGTCATAGACCTGTACCTGCGTACCGCTGGACGGCGGCGCGGTTTCGACGCTGTTAGCTGGCGCGGACTGCGGCTGCACCTGCTGTGGCTGCGCAGCGGCGGCATCGGTTGGCGCAGCAGAAGGGCTGACTACGGCGTTAGGATCGGCCGGGGTTGCGGCATCCGCAGCGGCAGCCTGTGGCGCTTCAACCGGTGCCGCAGGTGCGGAACCCTGTGCCAGCACGCCGTTTTTCGCGTCGTTAAAGCCTTTCTGAATGGCGTTAGCAAACACCTGCGCCTGGCCGCTCAGCGGCAGCAGCAGCGCGATTTTGCCGGTGGAAGCGGGCTGGAAGTTCTGCACCTGGCTGAGCGCGGTCGGCAGCATTTTCGCCGCCGGGTTATTCGGATAGCGCGTCTGCCAGTCGCGGATCCCGGCTTTCAGCATATCCGGGTCGTTGCTGTTGGCCCGGTAAACGCCGGAGAGATCCAACCAGCCCTGCAGTACGTTTTCATCCGCGTTGATGTTCAGGCTGTTGAGCTGCTCAGGCGTCATCTGGCTCAGCGCCTGCCAGGTGGCATCAATATTCTTCTGCTTGTCTGCCGGGTTGCTCAGCAGCGGCTCCTGGGCAATATAGGCGCGCAGCACTTCCAGCGACGGGCGACCCTGGCTGGCGGCGATCAGCAGCTGGTAGTAACGGGCCTGCTGATCTTTCGACAGACTGCCGATATCAATCTGCTTCAGCTGGTCAGCGGCGGCGGGCAGATTCTGCTGCATCACGCTGAGCTGAGCCTGCAGCAGCTGGCGCTCCTGCTGCTGGGTGGCGTCCAGGTTCTGCGGCAGCTGGGAGAACTGATCGCTCGCCTGCGGCACCTTGCCTTCGTTCAACAGCGCTCTGATTGCGAGTAATTGCCAGCCAACCTTGTTATCATCTGCGCTTTGCTGCATCTGCTGCAGGTAATAGTCAGAGGTGCCAGTTGCGGCTCCCTGCACATTCGCCTCGGGCGTTTTGGGAGCCTGGCCGGTACATCCGGCAAAAATCAGGGCGGCCAGCAGAAGCGGTACCGTGCGTAGCGCTTTGCGCTGAAGAACTTTCGAAGGAAGCATACTGTATCCAGTGATGTTTTTTTCAAGATGCTCAATATTAAATCGGCAATTCGGATGAAACAATGAAACAACACGATCGGGCAGATATTTCTGCCAGCACGCTCTATATCGTTCCCACACCCATCGGTAATCTGGGCGATATCACCCAGCGGGCACTGAAGGTGCTTGCGAGCGTCGATCTGATCGCAGCGGAAGATACACGTCATACCGGACTGTTGCTACAACATTTCGCCATCAATGCGCGCCTGTTCGCACTGCATGACCATAATGAACAGCAGAAAGCGGAAGTGCTGCTGGCGAAGCTGCGCGAAGGGCAGAGCGTGGCACTGGTTTCTGATGCCGGTACGCCGCTGATCAACGATCCCGGCTATCACCTGGTGCGCCTGTGCCGTGAAGCGGGCATCCGCGTGGTGCCGCTGCCGGGCGCCTGTGCAGCGATTGCCGCGCTGAGCGCCGCGGGCCTGCCGTCGGATCGTTTCTGTTACGAAGGGTTTCTGCCGGCGAAAAGCAAAGGCCGCTGCGATACGCTGCGCGCGCTGGAGCAGGAGCCGCGCACCCTTATCTTCTACGAATCCACCCATCGCCTGCTCGACAGCCTGCAGGATATGGTGACGGTGCTGGGCCCCGAGCGCTATGTGGTGCTGGCGCGTGAAATCACCAAAACCTGGGAGTCGATCCACGGTGCGCCGGTGGGGGAGCTGCTGGCCTGGGTGCAGGAAGAAGAGAACCGCCGTAAAGGGGAGATGGTGCTGATCGTTGAGGGTTACCACCAGGCGGAAGAAGAGGCGCTGCCGCCGGAAGCGCTGCGTACCCTGGCGCTGTTGCAGGGTGAGCTGCCGCTGAAGAAAGCCGCCGCACTGACCGCCGAGATCCACGGCGTGAAGAAAAATGCGCTGTATAAGTACGCGCTGGAGCAGCAGGGTGAGTGACAACCCGGTGAAAACCCTATACACTGCGCGCCGAAGCTGACCAGACAGTCGCCGCTTTGTTGCCGTCCTCCTTCGGGGGAGACAGACAGAGGGGAGGAAAGTCCGGGCTCCATAGGGCAGGGTGCCAGGTAACGCCTGGGGGGCGCAAGCCCACGACCAGTGCAACAGAGAGCAAACCGCCGATGGCCCACGCAAGTGGGATCAGGTAAGGGTGAAAGGGTGCGGTAAGAGCGCACCGCGCGGCTGGCAACAGTTCGTGGCACGGTAAACTCCACCCGGAGCAAGGCCAAATAGGGGTTCACCAGGTACGGCCCGTACTGAACCCGGGTAGGCTGCTTGAGCCAGTGAGCGATTGCTGGCCTAGATGAATGACTGTCCACGACAGAACCCGGCTTACCGGTCAGCTTCGAACTCATTCAATGAAAAACCCCGCAGAGTGAAAACTTTGCGGGGTTTTTTGTTATTTGCCCTACGGACATGATGAATGACTGTCCACGACACTCTCTATGACAGGAAGGCGGCTTACCGGTCAGCTTCGAACTCATTCAATGAAAAACCCCGCTTCGGCGGGGTTTTTTGTTTTCATGCTTTTGACCCCGCAGGGTCGAGGCCTGCCTCGACCGGGTGTTTGAGGGCCAGGCAGGAAAGCAGCTCAGCGGTGTTATTTTACAGCGGCTGGCAGGCGATAACCAGGCGTGCCAGCGGGGTAATGTCGCCCAGCGCGCACTCAAACTGCTGCAGGGCACTGCTAACGCGCACACGGCCCGGTGGAATACGCGTCAGGTGGCGCACCGTCACCTGGCCTTCCATCGATACCAGCCATTCGCCGTCAAGGATCTCCGCCCAGGCCTGCTCGGCAATCCACTGGCGCTGTCCTTCCACCACGATCAGCGGCTTCACCAATGCCGTGGCGCTGAACGCCAGAAAATCTTCATCCAGCATCACCGCCGTCAAATCGCTCAGCTTACCGGCCTCCAGCCGCTGACGCGGTAGCAATGTGGTATTCACTTTTTGTGATTCTTCAGCGCCTGCACCGCTCAGTGCTTCACCCTGACCCGTCACCAGCCAGTGCAGCGTTGCGCCGGTATCCGCCATGCAGCGCACCACAATATCCGAAGGGAAATAGCCGCGCGAGTAGCGGTTTGCCAGACTGCTACTGGCAATGCCGAGGTGTTCTGCCAGTGCCAGCTTGGTGGAAAAACCATATGCCTGAAGCACACGGTCCAGCACTTCTTTTGCCCCACTCTGGAAATCGATTTGTAGGCTCAAGCTAAAACTCCTTGCTATTTCACTTTTAGTGAATATACAATTTGCATTGTAGGGTTGTGTGATTTTACTGGCAGTACGCGATACAACAACCCCGGAGTTTGCCCGAAAAGAGCAAAAATTACAATCTTCAGGCCTGCTATTCACCGCGATGAAAGCCAGTTATTCATCTTTTGTGAATTGCCTGCCGCTAACCGGAGAGTTTAAATGGCCGATGAAATGGACCGCGCACAGCAGCGCGAAGCCGAAAATCTGGCGCGCCACCTTGCGCGTGCCGTTCAGCGCCCGATGCAGCCCAGCGCCTTTTTCTGTGAAGCGTGCGGGGAACCGATCCCGCTGGCACGGCGCAAAGCGCTGCACGGCGTGACGCTATGCGTCAGCTGCAAAGAGATTGACGAACACCAGGCAAAACACTGCCGTTCCCCCCTTGTATAACGTCAGCTACAGTCGGCAGGGAAGCCGTACCCGCGCGTTTTTTGATTAAGTAAACTGCATGATCGACTGTAAAATCGTCTCTCCCCGGTGAAAAATCACGTCTGGCGCGTCCCGCAGTTAAAAATATCGCATTACATGTTTGGGTAAATGCCTCTGCATCTAACTACCTAATTATCATCGAGATAACCCGCTCATTAGCCGGGCCGAAAATACTTTTATTAATGATGAACGCTATGCTACTGTATATATATACAGTAATACTGGAGGGGGAAGTTGTGGATAAAGAATTAGCGGAACGAGTTATCCTGGAGCGGGTGGAACTTATTGCAAGGTTAACCTCTGAAGGGGTCTGCCAGGAGCGCGATCGTGAGATTGCCCTGCACCTGATTGCCGACATTGCCAGCGGCATAGAGCTGAAAAATGCGCAGTTTTCCGTCATCTTTTCTGCCCAGCCGCAGAAGCGCTAAACGGCTTTTCAGTCCTGCTGTCCGGCCAAACTTGTTTGCGTATCAGGAACGGATGCCGCCCCCTCTACGCACCCTCCCTTATTAGCCCCTTTATGGGGCTTTTTTGTTTATATCGTTTCCCATAATCCGACTCCCGGTTGTCACACCGCTCCTACAACAGCCCCGCATTGAGCGGCTTGCGGCGAAATCGCACACTTCATCAGGTCATCCGGCAGCACGTATTTCAATCGGCCTGCCGTTCCTGAAAGCGCTTTAACCAATCCGGGAGAACCACCTATGAAGATTTTTGCCCTGCAGGGGGACAGCGTTGATGAAATCTGTTTTCGCCACTACGGCCGTACCCGCCAGGTGGTAGAGCAGGTCTACGCGGCCAATAGCGGGCTGGCAGAGCAGGGCGCCTGCCTGCCCCACGGCTACCCGCTTGAGCTACCCGACCTCCCAAGCTCTGCCACCCATGAAACGCTGAATCTCTGGAGCTAGCGATGGAGAGAAACAGCTCGATTGTGAGCTACCTGGTCGGTGTGCTGATGATGTGGGCCAGCCGCCACACGGTGCAGGACATCGCTTTTGGCATTGGGGCGCTGGTGGCGGTGGCTACGCTGGCCATCAATGTCGCCAATTTTTTTATCAACTGGCACTACCGCCGCAAAACCTGGCTGCTGTTACAGCTGCGCCAGGAGCAAAGGAAACACGATGAATTCCACAGCTAAGAAGTGCGCGGTGCTGACGATTGTCGCGCTGGCCGCGCTGCTGCCGGAGTTTCGCACCTTGCGCATCTCCTCTGACGGCCTGCTGCTGCTGGCGAATGCCGAAGGCTGCCGCACATCGCCATACCAGTGCAGCGCCGGGGTGTGGACTAACGGCATCGGCCATACCCGTGGCGTCACGCCGCTCAGCGCGGTGAACGAGCGCCAGGTGGCGGTCAACCTGATCGACGACCTGCAGCGGGTGGAGCGCGGTATAGCGCGCTGTATGCCGGTCAGCATGCCGCAGCCGGTGTACGACGCCACGGTGTCATTTGCCTTCAACGTGGGGGTCGGTGCCGCGTGCGGTTCGACCTTCGCCACGCTGATTAACCAGCAGAAGTGGCGCGCCGCCTGCAGTCAGCTGCCGCGCTGGATCTACGTGGATGGCAAATCGAGCCAGGGGCTGATGCAGCGGCGCAGGGCAGAGCAGGCCTGGTGCCTGAAGGGGGCAGAGTGAAGCGCCTGCTGCCCTTGCTGTTGATGCTGATGCTGGCGCTTTTCGCCGCAGTGAGCTGGAAGCTGGTGCGCCTGAACCAGCAGCTGCGGGTGCTGCAGCAGCAGAACGCCACTCTCAGCGCGGGGATCGTCAGCCGCGACTTCACCCTCAGCCAGATGCAGGAAGAGAACGGTCAGCGTGAAAAAAGCGAGCTGGCCCTGCGCCAGGCGCTGATTGATGCCGGCGATCTCGGGCTGAAACGTCAGCTCACTATGAACAGGATGATTGATCGTGATGAAGCACTTCGCCACTGGAGCACTGCTGCTCTGCCTGACGGGATTATCCGCCTGCAGCAGCGCCCCGCCTTCACCAGCGCCCGTGATTATCTGGCGTGGTTGTCCCAGGGTCAGCAGCTGCCCGATCCCCGGCAGCCAGAGCGTGACTCAGGGGGATCTGCTGGCCGACATTCGCCAGCTGGAGCAGGCGCTGCTGCTGTGCGGCCTGCAAATTGAAACCATTAAACAGTGTCAGGAGCAACACGATGTTAAAGCCAACCCTGTTACGCGCCGCTCTGCTGGCCCAGGTGCCGCTGCTGCAAACCGATCCGCAGCGGCTGACGCTCACCCTTGAGCCGGGACGGGTGGTCAGCACCCTCGCCAGCTCGCTGAGCTTTGAGTATCAGTACCCGCTGCGCGTCACGCTCAGCCAGTACGTGGATGACGAAGATGCGCTGATGCTGCCGCTGCTGCTGTGGCTGCGTGACAACCAGCCCGACCAGCAGGCCAGCGCGGATAAGCAGCAGAACGCCATCCTGTTCAGCCATCTGGAAAACGGCGATTTCAGCGTGCTGATGCAGCTCACCGAGCGGGTGATCGTCAGCGAACTCGACGGCGCGCTGCACGCCACGCACGTCCCAGAGCCGCCGCAGCCGGAACACGTCCCGCGCCCGTGGCAGCTGTATATCAACCATCAGCTGGTCAGTGAATGGCCCGCCGTCTGAAAGCCAGAAGGAGTACGCAATGAATGAATTTGTCGTGGAGACCCGCCGCCAGCTCAATAACCTGCTGCGCATCGGCACCGTCAGCGAGGTCGATCTGCCCCGGGCGCGCTGCCGGGTGCAGAGCGATGGCAACCTGACCGGCTGGCTGCCGTGGCTGAACAGCAGCGCTGGCCAGGTGCGCAGCTGGCATGCGCCGTCGCCCGGTGAGCAGGTTCTCCTGCTGGCGCTGAGCGGCGAGCTGACCACCGCCTTTGTGCTGCCGGGGATTTTCTCCGATGCCTTCCCGGCGCCGTCGGCAGCAAAAGATGCGGTGTGCTGGCAGTTCCCGGACGGGGCGCAGATCGCTTACGAACCCGAGAGCGGCGCGCTGACCGCCAGCGGCATCCAGTCGGCCAGCATCCGGGCGGCGGTGAAAATTACCCTCGACAGCCCGCTGGTGGAGTGCACCCAGCAGCTGAAGGCGAAAACCTTTGCGCTCAGCGAGGGCGGCACGCTGCAGGGCAATATCAGCCACAGCGGCGGTAGCTTCTCTTCCAACGGGGTGGTGGCCCACAGCCACGTTCACGCGGGCGTCGAGAGCGGCGGCAGCAAAACAGCGGGGCCACAGTGATGAGCACAGCAACCTGGTCCGGCATGCAGCGCGACAGCGGCCTGCAGCTGACTGATATCGACCATATCCGCCAGTCGGTGCGCGACATCCTGCTGACCCCGCAGGGCTCGCGGGTGATGCGCCGTGACTACGGCTCGCTGCTGTCGGCGCTGCTCGACCAGCCGCAGAACGAGACGCTGCGCCTGCAGATTATGTCGGCCTGCTACATGGCGCTGCTGCGCTGGGAGCCGCGCATCACGCTCGACAGCATCCGCTATCAGCCGGGGTTTGACGGCAGCATGGAGGTAGCGCTAAGCGGCACCCGCAACCAGTCCACATTTTCCCTATCCATTCCAGTGAGTTAACACCTATGGCCACGATTGATTTAAGTCAGTTACCCGCGCCGAACATCGTCGAAGCGCTGGATTTTGAGACCCTGTTGCAGCAGCGCAAAAGCGCGCTGATTGCGCGCTATCCCGCCGATAAGCAGGAGGCGATAGCCCGCACCTTAACCCTGGCGTCGGAGCCGATCGTCAAGCTGCTGGAGGAGAACGCCTACCGCGAGGTGATCCTGCGCCAGCGCATTAACGAAGCGGCGAAAGCCACCATGGTGGCATTCGCCAGCGGCAGCGATCTCGACCAGCTTGGGGTCAACAACGGCGTCACCCGTCTGGTGCTGAAACCTGCAGATAACAGCACGCTGCCGCCGACCCCGGCGCGGCTTGAGAGCGACGACGACTTCCGTCTGCGCATCGCCCAGGCCTTTGAGGGGCTGAGCGTAGCGGGGCCGGGCGGGGCCTATGAATATCACGCCCGCAGCGCCGATGGTCGCGTGGCGGATGTCACCGCCATCAGCCCGTCCCCGGCCGTGGTCACCATCACCGTGCTGTCGCGTGAAGGGCGCGGCGAGGCCAGCGCTGAACTGCTGGCCGTCGTCAACGCGGCGCTGAATGACGAGGAGGTGCGCCCGGTGGCGGATCGCGTCAGCGTGCAGTCGGCAAAAATCGTCGAGTACCGCGTTGAGGCCACGCTGTTTCTCTATCCCGGGCCGGAGGCGGAGCCGATCCGCGCCGCCTCGGCAGCCCGGCTGGCGGCCTTTGTAAACGCCCAGTCGCGGCTGGGGCGCGATATCCGCAGGTCAGCGCTGTATGCGGCGCTGCACGTCGAGGGTGTCCAGCGCGTAGAGCTGGCGCAGCCTGCTGCTGATGTGGTGCTGGATAAAACCCAGGCGGCGTACTGCACCGCTACGCAGATCGCGGTAGGAGGTTCCGATGAGTGACCGCCTGCTGCCCGTCGGCTCGTCACAGCTCGAGGTGGCCGCCGCCGAAGCCTGTGCGCGCCTGCAGCAGCTGCCGGTGCCGCTGCGCACCCTGTGGAACCCGCAGACTTGCCCGCTGCCGCTGCTCCCCTATCTCGCCTGGGCCTGGTCGGTGGATCGCTGGGATCAGGAGTGGCCGGAAGAGACCCGGCGTGCGGTGGTCGCCGCCTCGCAGTTTATCCACCGCCGCAAGGGCACCATCTCGGCGATCCGCCGGGTGGTGGAGCCGCTGGGGTATCTCATCCGTATTACCGAATGGTGGCAGCACAACGCCGCACCTGGAACTTTCAGGCTGGACGTCGGTGTACTGGAAACTGGCATTACTGAGGAGATGTACAACGAGCTGGAACGATTGATTGGCGACGCGAAACCCGTCAGCCGCCATCTTACCGGCCTGACAATCAACCTGGATACAAGCGGGAAGATATGGGCGGCTGCAGCCAGCTACAGTGGAGATGAGCTGACGGTTTATCCCTACACGCCAGAAGTTATTACCACGGGCGGCTACAGCTACAGCGGTGCTGCACTTCATATTATCGACAACCTGAGAGTAAACGCATGACGACAAAATATTACGCATTGCTCACCGAAATCGGTGCAGCAAAACTGGCAAATGCCACGGCTTTGGGTACAAAACTTCAGATCACGCAGATGGCGGTCGGTGACGGCGGGGGTACGTTGCCAACACCTGGCGCTAAGCAAACTGCGTTGATTGGGGAAAAGCGCCGCGCACCGCTTAATTCACTGAGCGTTGATCCGGTCAACAGCAGCCAGATCGTTGCCGAGCAGATTATCCCGGAAAGTGAGGGAGGCTATTGGATCCGTGAGATCGGCCTGTTTGACGCTGATAACGCGTTAATTGCCGTGGCAAACTGTGCGGAAACCTATAAACCGCAGCTGCAGGAGGGCAGTGGCCGCACCCAGACAGTACGTATGATCTTGATTGTCAGTAGTACCGAGGCTGTGACTTTAAAAATCGACCCATCGGTAGTACTTGCCACGCGTAAATACGTCGATGATAAGGTGATTGAAGTTAAAGCCTATATGGATGCCGGACTCGCAGGAAAGATGGATAAGGCGAAGAACGGCGCGGATATTGCTAATCCTGATGCATTTGTGGCTAATCTTGGGCTGGGTAGTGCCGAGGGGCGATTGAGGGCGGGATTTTTCACTTATAATCAAAGTGGTATTGCTCAGGGGATTAACCTTAATTCATTATTGCTTCCAGGTATTTATTTTCAAAATTACGATGCTCGCGCTAATATTCTATTAAATTATCCAGTTGAAGGCGTGTCAGGGAATTTAAATGTCTATCGTAATGCTGCGAATGGTATGGATGGGTGTATTCAGGAATACTCTTTATATAAAACTGGAGAAACCTACAGGAGGGTTTATCTCGCCCTTTCTAAAACATGGTCTTCTTGGAATAAAGTTATGGAATGGAAGGATGTCTCCGCCGTAATCACCAGCCAAGGATCAAATATCAATGGTAAATGGCGCAGGTTTTCAGACGGGAGTATAGAGATGTCAGGGCGTTCACCTATAATATCTGATAATGGAGTTATTAATGTAACATACCCTGTAGCCTTACCCGGTATTACTCGCGATATCAGTATCACACAACTTACTAATCAATTGGCAACTGGATTAATCGCAACGATAGTATCTGACACATCATTCACCTCTACAGGATTTCAAACAAAAACTATAACAGCTAACGGTAGTCCCTCAACAAGCGCTTACATGTGGAGAGCTTTCTATGCGGCTTTTTAATTACGAAAATAAAACCGAATCGATTGTAGGTGTGCATGATTTATTGTCAACAATAGAGCTGCCTGATGAACATTGGTTTTTCCAGTTTAATGAGGTTCCAGAAGGTAAGTTTATATCCGTTAATAACCTTGGTGAGCCTGTTCTAGTAGATATAAGTTAGTTTTTTATTATTAATTTGCCCCGAAAGGGGCTTTTTTTTATCCTTCAATGTTGTGCTGTTTATCTTACATCTATATTGAAATGTGAAGTTCTTCATTGCCTGTCATCATTACCTCACCCCAACCACGGAGTGTAATAAAGATGGCTAATTATCACCACGGCGTACGCGTCGTTGAAATCAATGACGGAACCCGCAGTATTTCCACGGTATCCACTTCTATTGTCGGCATGGTCTGCACTGCAGCGGATGCTGATGCCACCGTATTCCCGCTCAACACGCCGGTGCTGATTACCGACGTGCAGGCGGCGGTGGGGAAAGCCGGTGTCAGCGGCACGCTGGCGAAAGCGCTGCAGGCGATTGCCGACCAGAGCAAGCCGGTAACGGTGGTGGTGCGCGTTGAGGAGGGTGAAGACGAAGCGGCAACCACCAGCAATATCATCGGCGGCAGCGATGCTAACGGCCGCTACACCGGGATGAAAGCGCTGCTCGCGGCGCAGACCGACCTTGGCGTTAAGCCGCGTATTCTCGGCGTGCCGGGGCTGGATTCGCTGGAAGTGGCCACCGCGCTGGCGGCAATCTGCCAGCAGCTGCGCGCCTTCGGCTATATCTCGGCTTACGGCTGTAAAACGGTAAGCGATGCGCTCAAGTATCGCGAAAACTTCAGCCAGCGCGAGCTGATGGTGATCTGGCCCGACTTTGTCGCCTGGAACACCGTGACCAGCGCGGCGGAAACTGCCTATGCCACCGCCCGCGCCCTCGGCCTGCGCGCCAAAATCGATAACGACAGCGGCTGGCATAAAACCCTGTCGAACGTCGGCGTCAACGGCGTGACCGGCGTTTCCGCCTCGGTATTCTGGGACCTGCAGCAGGTGGGGACCGATGCCGATCTGCTGAATGAAGCCAGCGTCACCACGCTGATCCGCAAAGACGGTTTCCGCTTCTGGGGCAACCGCACCTGTAGCGATGACCCGCTGTTCGCCTTTGAAAACTACACCCGCTCGGCGCAGGTGATCGCCGACACCATGGCCGATGCGCATATGTGGGCCAACGACAAGCCGCTGACGCCGACGCTGGTGCGCGACATTATCGCCGGGATCAACGCCAAGTTCCGTGAGCTGATCAACGCCGGTTATCTGCTGGGCGCCAACTGCTGGTACGACGAAAGCGCCAACAGCCAGGAGAGCCTGAAAGCCGGCAAGCTGTATATCGACTACGACTATACCCCGGTGCCGCCGCTGGAAGATCTGACCCTGCGTCAGCGCATTACCGACAGCTACCTGGCGAACTTCGCCGCTTCTGTGAACAGCTAAGGAGAAACCCTCATGGCACTGCCTAAGAAACTGAAATACCTGAATTTGTTTAACGATGCCAACAGCTATCAGGGTGTGGTGACCTCACTGACGCTGCCGAAGCTGGCGCGCAAGCTCGACCCTTACCGCGGCGGCGGCATGAACGGCGTGGCGCATATCGATAATGGCCTGGAAGATGATGCGCTGGATCTGGAGTGGACCATCTCCGGCCTCGACGACCGCGTGCTGAGCCAGTGGGGTGGCGCCACGGTGCCGCTGCGCTTTATGGGTTCCTACCAGCGTGACGACACCGACGAGACCATCGCGGTGGAGGTGGAGCTGCGCGGCAAGCATCAGCAGTTCGACTTCGGCGAGAGCAAGCAGGGTGAGGAGAACGAAACCAAAATCACCACCAAATGCACCTACTACAAGCTGAGCTGGAACGGCAAAGCGCTGATTGAGATCGACACCGTCAACATGGTCGAGATCGTGAACGGCATCGACCGCCTGGCCGAGCACCGTAAGAACATCGGCCTGGTTTAATCCGTAGGGGTCGGGCATGCCCGACCCGCTTTCCAATGAAATAAGGAATTCTCATGCAGCAGTCAGAAAATACCGTTCAGCTGGTCACGCCAATCGTGCGTGGCGAAACGACCATCGCCAGCGTCGAGCTGATCAAACCGAATGCGGGCGCATTGCGCGGCACGCGGCTGGTGGATCTTGCCGGATCGGACGTCGACGCGCTGATCGTGGTACTGCCGCGCATCACGCTGCCGAACCTGACCAAATCAGAGTGCCTGAACCTTGACCCGATCGATCTGATTGAGCTGGGCGGGCGGGTGATCGCTTTTTTGTCAGCGAAACCGGACACCTCCGCTGGCCCGACGGGCTGACGGTAGATGACCTGATGGCGGATATCGCCGCCATCTTTCACTGGCCGCCGTCGGAAATGAACGCCATGCCGCTGGCAGAACTGCTCGCCTGGCGGCACAAGGCCATCGTGCGCAGCGGGACACAGAGTGGAGAGTCATGATGAGTATTAACCTCGGTCTGGACGGACTGCGCAAAGCGGTGATCCGGGCAAGCCTGTTCTTAAACGATCTGCCCGGGGAGACCCACTCCCTTGGCAATGCCATGTTTCAGCAGCGCGTGGCGTTAACGGCCAGCGCGACGCGCACCCGAAACGCCACGCGCAACAGTAAATCAGCACTCAAAGCCAGCAAGGAGCGCCTGCAGGAGATCCGCATCACCGAGGCGCTTGAGCGGCCGCAGCGGGCCGGCGACAACCTTAATAAGGCACAGCAGCGCTTTACGCTCGGTCAGAGCAAGGTTCAGCAGCGCTATCAGGCCGGGCAGGGTGTGGTAGATAAGATCGGAGCGGTCAGCGGTCAGGCAATGAGCGTGGCCCGTCAGGGGGCGAAGCTGCTGCAGCCGGGCTATCAGGCGCTGACGGTGCAGCCCGCTGCAGCAACGCCGGGGGCGGAACCATCGCCTGCCGCGGGGTTGCCGCCCACGCGCGCAGCGGCAAGCGCCGATAACCTTGCGGGGGATATCGCCCGGCTGAACGGCGCGATAGAGGCCATCAGCATCGCTATCTTCCAGCAGCTCGACGGCACCCTGCGCAGCCTGACGCAGACCGCCAGCGGGCTACTGGGCAGTGTGGATCGCTGGATCCAGGCTAACCCGGCGCTGGCGGGCGGGATGGCCCAGCTGGTGGCCGGCGGCGTGATACTGGTCGGGGCGCTGGGGGCGATCGGCTCAGTGGTGGCACCGGTGCTGAGCGGGCTGAATCTGCTGATCGCCGGCGCCGGGATGCTGAGCAGCGTCTTTACTTTTGCCGGAGGGGCGATGACGGCCGCGCTGGGGGCAATAACGCTGCCGATAGCGGGCATCGCGCTGGCTGTCGCGGCGGGTGTGGCGCTCATTTACAAATACTGGGAGCCAATTAGCGCGTTCTTCGCCGGAGTGATGAGGGGGATTGGTTCCGCACTGGCTCCTGCGGCGCAATTTTTCGCGCCTTTTAAACCCGTATTTGACGGGGTGGGCGCGGGGATCGCCTGGCTGTATGACGCTTTTAAACGGCTGATGCAACCGATCGCGCTGACAGGAGAAGCGCTGAATAAAATAGGCGGTGCCGGGGAGTGGATAGGCAAAGCGCTGGGCGATGCCTTTATGCTGCCGCTGAAGATATTCAATGACCTGAGCAGTGGCATTACCGGCCTGATGGAAAAGCTCGGGCTTATTGATAAAAAATCGGCGGATGCGCAGGCATCACTGCGCGACCAGCCGCCGGCACAGCCGCCTCTATCGGCCCTCGGCGGTGCAGGAGAAAGCTTCCCGCAGAGTGAATTTCCTGTCGCGCTGGGCGGTGCCCGTTACAAACCGGTGACCGCCACCACCAGCAGCAGCAGCCAGCAGAACACCTTTAACAGCAGCTACGTGATTAATGTTCCTGCAGGCATGGGGGAGGCAGACGTACGCACCCTGATCGAGAATCACGAGCAGCAAACGCGTGCGCGGGCCGCTATCAGCCAGCGCAGCAGTTACCTGGGGTAATAAACCATGATGATGATTTTAGGTATGTTCGTATTCCAGCGCCGCACCCTGCCTTTCCAGACCATGACGCATCAGAGCGCTTACCGTTGGGCGGCGGGCAGCCGTATCGGCTCGCGCCCGGCTCAGCAGTTTCTTGGCGTTGGGGATGAAAGCATCACCCTGGCAGGGGAACTGCGCCCGGAAATCACCGGGGGAGTGCCGTCGCTGGCGATTTTGAAGGGCATGGCTGAGAGCGGGCGCGTCTGGCCGCTGCTCAGTGGTGAAGGGATACCTTACGGGATTTTTGTTATTGAAGCGGTGAATGGTGTCCATACCGATCTGCTGGCGAACGGAGCGGCGCAAAAAATTAGCTTTACCCTACAGCTTAAGCGCGTCGACGGTTCGCTGGATGGGCTGTATGGCGACCTGAAACAGCAGCTGGAGCAGATTTACGGCGAGGTGAGCGCTAAGGCACGCGAGCTGGCAGGGAGCCTGTTATGAATAACTCGATTCCGGTCGATATCGGCGCGCAGCTGGCGCCCGATTACCTTATTCGGCTCAATAACCGCGATATCACCGACAATCTGCGCAAGCGTCTGCTGAGTATGACGATTGATGATGCCCGGGGTCTGGAAGCCGACACGCTGACGCTGTTACTGGATGACAGTGACGGCTGGCTGATGATGCCGCAGCGCGGCGCTATCCTGCGCGTGTATATCGGCTGGCAGGGAAGGCCGCTCTTCTGCAAAGGGGATTTTATCATTGATGAACTGCATCACACCGGGGCGCCCGACCGATTAACCCTGGTCGGGCGCAGCGCCAACCTGAGCGAATCACTGACGCAGAAGGCGCAGCACTCCTGGGATAAAACCACGCTGGGGCAGGTCGTCTCTGAGATAGCTGAGCGCAACAGCCTGCAGGCTAAAGTCAGCGATGGGCTGGCATCAATCAGTATTGCCCATCTCGACCAGGCGGATGAGAGCGATGCCCAGTTCCTGACGAAGCTGGCGATAAATCATGGTGCTACCGTCACCGTTAAGGAGAACACCGTTCTGATGCTGCCCCGTGGCGGCAATAGAACCGCTCAGGGAACCGAGATACCACCCATCGTGTTAACGCGCAAAGAGGGCGACCAGCATGCCTGGCAGGTAGTGTCAAAGCTGCAATACAGCGGCGTCCAGACCCGCTGGCTGCAGCTTGATAAAGCCAGCAGCGGTAAGGTCAGAGTGTTTCGCGCCATCACGGATAACCAGCCGGAGCTGTTTGGCGACGGCGCTGAGCAGGACAGCCCGCTGCCGCTTTATCAGCGGGACGTTATCATCAGTGAAGTGTTCAGCACGCAGGATGAAGCAGTCAGAAGAGCAGAGGCAGAGTGGAAGGCGCGCCAGACCTTGACGGCCAGCATGAGCTTCGTCCTGGCGATGGGGATGCCTGCCCTGTTCCCGGAAACCCCGGTGCGGCTGCGGGGATTTAAAACGGTGATTGATGCGCAGCAGTGGACCGTGGTCAAAGTGGGGCATGTGATTGATAGTACAGGATTTCGCACGACGGTAAATCTGGAAAGCTCGTGGAAAGGTGAAACCTACCAGCTCCTTATTGAAGCTGACTAGCCCACGAAGTGAAAAATTCACTTGATGATTCACTTAAAGTGAATATAATTAGTTTTATTCACACAGTGTGAGTTTAACTGACCCCACGGAGTTCACTTATGATGCCTTGCCCGATTTGCCAGCATAACAGCCACGCCCGCTCCAGCCGTATCATCAGCAGTGAGACCAAGGAGCGTTATCACCAGTGCCAGAATCTGAACTGCAGCTGCACGTTCAAGTCGATGGAGACGATCACCAGCATTGTTGCCCGGCCGCTGGACGCCAATACGCCGCCCCCGCCCGCAGCGGCGACGAAGGCGCCGACCAGCCGTCTCGGCAGTTAGATCTTGTGCTTCCCCCCAGCGGCGGGGTCACTCCCGCCCTGGCTTTTGCTGCCCCCTTTCCCGGTTTTCTGCGCTATGATGGTCCGCTTCCCCCGTGACTGCTGGCGCCCCTATGACCGATATTTCTCCGCACACTCCGATCTTCGACGGCCATAACGATCTGCTGCTGCATCTGTGGCTGCACCATCCCGATAACCCGGCTGAAGCCTTTATGCAGCAGCGCCTGAGCGGCCATCTGGATTTTGCCCGCATGCAGGCTGGCGGCTTTGCCGGGGGGCTGTTCGCCATCTTTGTACCGCCAGCCGACTACGTGGCGAAATTCCCCGCGCGCCAGGCGCAAGTTTTCGACCCGCTGGCGATTGTCGAGCAGCAGCTGCACATCCTGCAGCAGCTGGCGGCGGGATCGGCGGGGCGCGCTAAGATCTGCCGCAGCGTGGCCGAGATTGAGCGGTGCCTGGCCGACGGCGTGCTGGCGATGGTGATGCATATAGAAGGGGCGGAGGCGCTGGATGACGACTTTAGCCAGCTGGCGCGCTGGGTTGACGCCGGGCTGCGCAGCATCGGGCCATTCTGGAATACCCCGAACCGCTTTGGTTTTGGCGTCAGCGGCCGCTTTCCCGGCTCGCCGGATACCGGCGACGGGCTGACGGAAGCGGGTAAACGACTGATCCGCGCCTGCAACCAGCAGCGGCTGATGATCGACCTGTCGCACATGAATGAAAAAGCCTTCTGGGACACGGCGCGCCTGAGCGATGCGCCGCTGATTGCCAGCCACTCTAACGTCCACGCCCTGTGCGCGCAGCCGCGCAACCTGACCGACAGCCAGCTGGCCGCCATCGCAGACAGCGACGGGCTGGTGGGGCTGAACTTTGGCACGGCGTTTCTGCGCGCCGACGGCAAGCGCGATGGCGATATGCCGCTCAGCGTGATGGTGCAGCACCTCGACTATCTGCTGGAGAAGCTGGGGGAGGATCGCGTGGCTTTCGGTTCCGATTTTGACGGTATCAATCTGCCGGACGAGATCGGCGACGTCAGCGGCCTGCCGCGGCTGCTGGCCGCGCTGCGTGCGGCGGGTTACAGCGAAGCGCTAATCAACAAGCTGTGCCGCGCCAACTGGCTGCGCGTGCTGAGAAAAACCTGGGGCAAATAATGCCCGGCTTTTGAACCAAATAGTTCAAAATAGCATAAACCGTGCAGATTTTAGGGTTGATATCGATTTATCATAGGCGCAACATCTGTGCCGCCAAATTCTTATAATTTGACAACATGCCGATCCCTTGTCGACACTGACAGGTGTGACGTCTGTTTTTTGAACACCAAGAGGATATGATTATGTGGACTAAACCAACTTTCATCGATATGCGCCTGGGCCTGGAAGTAACCTTATATATCTCCAACCGTTAAATTGCCGTCATACTTCGCACTGTAACTGCGTTAGCTTTCCTCGCCCACCCCGGTCACTTACTGATGTAAGCTCCCGGGGATGTGCTGCGTTGCTGCCTTGTTATAGCACGAATTATTTAGGCAATTGCATTGATGCCTGCGTTATTGCGGGCATTTTTAATTCCTACTCCCGGTTTCCCCATGAAAATCAAAGTTCTCGGCTCTGCGGCCGGTGGCGGCTTCCCGCAGTGGAACTGTAACTGCCGCAACTGCCAGGGCGTGCGCGATGGCAGCATCCCGGCTACGGCACGTACCCAGTCCTCGATAGCCGTCAGTGATAACGGCAGCGACTGGGTGCTGTGTAATGCGTCGCCCGATATCTGCCACCAGATCGCCGCCAATCCCGAACTCAATAAGCACGGCGCGCTGCGCGGCACGGCGATCGGCTCGATCATCCTTACCGACAGCCAGATCGACCACTGCACCGGGCTGCTCAACCTGCGCGAAGGCTGCCCGCACCAGGTGTGGTGTACGCCAGAAGTGCACGCGGACCTGACCAGCGGCTTCCCGATCTTCACCATGCTGAAGCACTGGAACGGCGGGCTGCAGCATCACGCTATTCAGCCTGGCGAGCCGTTCTCCGTGGCGGTCTGCCCGGCGCTGACCTTTACCCCGATTGCCATCCTCAGCAACGCGCCGCCCTATTCGCCGTATCGCGGGCGCCCGCTGCCTGGCCATAACATCGCGCTGATGATCGAAAACCGCGAAACCGGCAGCAAGCTGCTGTACGCACCGGGCCTCGGCGAGCCGGATGCTGCGCTGCTGGCGCTGATGGCGCAGGCCGACTGCCTGCTGATTGACGGCACGCTGTGGCAGGATAACGAGCTGGCAAACACCGGCGTCGGGCGCAATACCGGGCGCGATATGGGCCACCTGGCGCTGGGCGAAGAGCAGGGGTTGATGGCGCTGCTCGCCGAACTGCCCGCCAGGCGTAAGATCCTGATCCACATTAACAACACCAATCCGATCCTTGATGAATCCTCCGCCGAGCGTGCCGCGCTAACCCGGCAGGGCATCGAGGTCAGTTTTGACGGCATGAGTATCGAACTATGAGCACTCCGACCCTGATGACCCCTGAGCAGTTTGAGCAGGCGCTGCGCGATCGCGGCGCCTGTTACCACATCCATCACCCTTTCCACATTGCCATGCACAACGGCGAAGCGACGCGTGAGCAGATCCAGGGCTGGGTGGCGAACCGCTTCTACTACCAGACCAGCATCCCGCTAAAGGATGCGGCGATCATGGCGAACTGCCCGGATCCCCTGACGCGCCGTAAATGGGTGCAGCGCATCCTCGATCACGACGGCCAGGGCGACAGCGACGGCGGTATTGAAGCCTGGCTGCGCCTGGGTGAAGCGGTAGGGCTGGATCGTGAGGTGCTGCTCTCCGGGCGCATGGTACTGCCTGGCGTGCGCTTCGCGGTGGATGCCTACGTCAATTTTGCCCGCCGCGCGGTGTGGCAGGAAGCGGCCTGCAGCTCGCTGACCGAGCTGTTCGCCCCGCAGATCCACCAGTCGCGCCTCGACAGCTGGCCGCAGCACTATCAGTGGATTGAAGAAGAGGGCTACGGCTACTTCCGTGGCCGCCTCAGCCAGGCTCGCCGCGACGTGGAGCACGGCCTGCAGCTGGCGCTGGAGTACTGCGACACGGTGGAGAAGCAGCAGCGCATGCTGGAGATCCTGCAGTTCAAGCTCGATATTCTGTGGAGCATGCTCGATGCGATGACCATGGCCTACGTCCTGCAGCGCCCACCGTATCACACCGTCACCGACCAGCCCGTCTGGCATAAAGGAGGGCTGCTGTGAGCACCCCACAAACCATCCCGATGTTCCGCCGCGGCTACCGCCTGCAGTGGGAGGAAGTGCAGGGCTGCCATGTGATCCTCTACCCGGAAGGTATGGCGAAACTCAACGATAGCGCCGCCCTGATCCTTGAGCTGGTGGATGGCAAACGCACGCTGGTGCAGATCGTCGATGCCCTGAACGCACGCTTCCCGGAAGCGGGCGGCGTGGACGATGACGTCATCGATTTCTTCGCGGCGGCGCGCGAGCAGAAGTGGATAATTTTCCGTGAACCAGCCTGAATCCCACGTTAAGCCACCGCTGTGGCTGCTGGCGGAGCTGACTTACCGCTGCCCGCTGCAGTGCCCGTACTGCTCAAACCCGCTCGACTTTGCCCAGCAGGAGAAAGAGCTGAGCACCGAACAGTGGATCGAGGTGTTCAAACAGGCGCGCGCGATGGGCGCGGTGCAGATCGGCTTCTCCGGCGGTGAACCGCTGGTGCGTAAGGATCTGGCTGAGCTTATCAAGGCGGCGCGCGATCTCGGCTTCTACACCAACCTGATCACCTCGGGGATCGGCCTGACGCAGAAGAAGATCGACGCCTTCGCCGAGGCCGGGCTGGATCATATTCAGATCAGTTTCCAGGCCAGCGATGAAGTGCTGAATGCGGCACTGGCCGGCTCCAGGAAGGCGTTCCAGCAAAAGCTGGAGATGGCGCGTGCGGTGAAGGCCCACGGCTACCCGATGGTGCTTAACTTCGTGCTGCACCGCCACAATATCGATCAGATCGATCGCATTATCGAGCTGTGCATTGAGCTGGAAGCGGATGACGTTGAGCTGGCGACCTGCCAGTTTTACGGCTGGGCGCAGCTTAACCGCGAAGGGCTGCTGCCGACGCGTGAGCAGATTGAACGCGCTGAAGCGGTGGTGCATCGCTACCGTGAGAAGATGGCCGCCAGCGATAACCTCGCCAACCTGCTGTTTGTCACCCCGGACTACTATGAAGAGCGGCCCAAGCCGTGCATGGGCGGCTGGGGCGCGATCTTCCTCAGCGTCACGCCGGAAGGCACTGCGCTGCCGTGCCACAGCGCGCGCCAGCTGCCGGTGCAGTTTCCGTCGGTGCTGGAGCAGAGTTTGCAGGATATCTGGTTTAACTCCTTCGGCTTTAACCGCTATCGCGGCTTTGACTGGATGCCGGAGCCGTGCCGCTCCTGTTCGGAGAAGGAGAAGGACTTCGGCGGCTGCCGCTGCCAGGCGTTTATGCTGACCGGCAGCGCCGACAACACCGACCCGGTGTGCAGTAAATCGGAGCATCACCACCAAATCCTCGCCGCGCGTGAGCAGGCCAACTGCACCAATATCCAGGTGAACCAGCTGCAGTTCCGCAACCGCGCTAACTCCCAGCGGGTTAACGCGCAGCTGATCTTCAAGGGCTGACGGATGCTGCGCCTCAGTAACGGCCTGCGGGTTGAGCGGGTCAGCGACCCGCAGGCGACCCGTGCGGCGGCGCTGCTGCAGGTTGATGTCGGCAGCCACCAGGAACCGGACGCGTGGCCGGGGCTGGCACATCTGCTGGAGCATCTGCTGTTCGCCGGTAGCCGCAGCTTCAGCGGCGCGCAGCGGCTGATGAGCTGGCTGCCCGCGCAGGGTGGCCGGCTGAATGCCACCACCCAGGGCAGCAGCACGGCTTTCTTCTTCGAGTGCGCGCCCTCCCAGCTGGCAGAAGCGCTGGCGCGGCTCAGCGATATGCTGGCGGCGCCGCTGCTGGCTGAGGAGGCCATCCGCCAGGAAATATCCACCCTCGACGCCGAGTGCCAGCTGCTGAGCAGCCATCAGGAGACGCTGTGTGAGGCGGCGCTCAGCAGCGCCTTTCAGCCGCATCCGTGGCAGCGTTTTCAGGCGGGCAATGCCCGGCATTTTGGCAGCGACATCGCGGCGCTGCTTGCCGCGCTGCGCCAGTTCCATCAGCGCTATTACCGCGCGCCGCATATGACGCTGTGGCTGCACGGGCCGCAGAGTGACGACGAGCTAGGGCAGCTGGCGCAGCATCACGCCAGCACGTTCGTCAGCGAGGAGGTCGCCCTGGCGCCGCTGCCCGCGCTGCGCCTGGCTCCGCAGCGGGATATCGCCCTGCAGCTCAGCGGTGCGCCGCGCCTGCGCCTCTCATACCTGCTGGACGGGGAGTATCAACGCGAGCTGACGCTGCTGCGCCAGCTGCTGCTGGATGAAGCCGAGGGCGGGCTGATGGCCGCGCTGCGCGCCGACGATTTCGCCGATGAGGCGCGCCTGCTGCTGGCTTACCGCAGCGCTTCGCAGACGGTGGTGAGCATTGAGCTGACGCTGGTGAATCGGCAGCAGTCCGCGGCGGTGGAAGGGCGGGTGCTGCACTGGCTCCAGCAGCTCACGCAGCTCACCGCGCAGCAGCGCCAGCACGCGGCGCAGCTGGCGGATCGGCACTTTTCCCGGCTGCCGCCGATGGACCAGCTGCGCGAACGGGCGTTTGGCTTTGCGCCCGTGCAGGCAGCCGATGTGGATCTCAACGCGCTGCTGGAGGGGCTGCACCCGGCGCGCGCGACCCGCCTGCGCATCTCCGATCGGCCGCTGCCGCTGCGGGCTGCGCAGGGGTTCCCCTTACGCTACCAGCCGGGGCCGTTTAAACCGGCACGCCGCGCTGGCCCGGATCTGCGCTTCTATCCGCAGCCTGGCGGCACGGTAACGCCGACATTGCCGGTGCATCAGGCATTACTCCACCATCAGCCCGGCCCTGAGCAACCGATCCTGCTGCTCAGCCCGCTGGAGGCGCTGCCTGCGTCCTGGGGCGAGATCCTGCAGGCCAGCCTGCGATCGCTGGCGGCCAGCTGCGTGCATCAGGATGCCGCACTCAGCGTCAGCCGCCATCAGGGGCTGTGGTTGATCCAGCTCAGCGCCAGCCCGCTGCTGATGGTGAGCACGCTGAGCGATCTGATCGTCCGCCTGCGATCGCTCGCGCCGCAGGCGATCGCCCAGGGCAAACGCGCACATCAGCGCCAGCAGCAGACGCGGCATGCAGGCATTGCGGTACGTGCGCTGCTGGAGGCGTTACCGAAACTGCTGCAGGCGGCCGCTGACACTCCGGCAGGCAACATGCTGCCCCACGTTGCCTGGCAGGCCACGCTGGAAGGGGGCGACGCGGCGCTGCATCAACAGCTGGCGCAGCTGCTGAGTGCCTTCCCCGGCGCAATCAACCCGGCGGTGCGCGCCTTGCCCGAGCCCATCGCGCCGCAGCCTGAATATGCCATTGCCACCGCCAGCCCCGACGCCGCGCTGCTGCTGTTCTGCCCACTGGCAGAGAACAGCGCCGCATGCCTCGCCGCGTGGCAGCTGCTGGCGCTGATCTATCAGCCGGCTTTTTTCCAGCGCCTGCGCGTGGAGCAGAATATTGGCTATGTGGTCAGCTGTCGTTTTCAGCAGGTGGCGGGCCAGCCTGGCATCCTGTTTGCGCTGCAGTCGCCCACCTTCAGCGTGGCGCAGCTGTGGCAGTGCATTGACGAATTTTTATCGCAGATGACGCAGCAGCTGGCCGCAATGACGGCGCAGCAGCTGGCGGATAATCAGGCGGTGTTAACCGGGTCGCTGGACAGCAGCAGCCAGGACGCGCTGGTGCTCAGCCTTGAGCGCTGGCAGCAGCGCCAGAGCGTTGCCGCGCCGCTGACGCAGGGCGCGATTGCCGGGCTGGGCCTCGAATGGCTTCAGCATTGCCACCTGCAGCTGTGCCAGCAGCGTGAACGCTGGTGGCGGGTGAGTAATCAGCGGCGTTGATTATCGCCGTCGTAAAAAATATTTTCACCCGACCGCAACCTTTGCCCAAACTCCAGCGAAACTCCAGTTAAGGTCATCAGGCACTCTGCCTTTTTTCATACTGGAGAAACAACATGCGTTACAAAACCTCGTTAAGTACGCTGGCTGCCGCAGCCGTTCTGAGCCTGACACTGCCCGTCACCTCCGCGCTCGCCGCGCTGCAGGTGGGCGAGAAAGCCCCCGATTTCAACCTGAGCGCTGCGCTGGCGGGTAAAGCCACCACCTTTAATCTGCAGCAGGCGCTGCAAAAAGGGCCGGTGGTGCTCTACTTCTTCCCGGCCGCCTTCAGCGCGGGCTGCACGCTGGAAGCGCACGACTTCGCCGAAGCCACCGATGAGTTCAAAAAACAGGGCGCCACCGTGATTGGCGTTACCGCCGGCAACGTTGATCAGATTGCTAAATTCTCCCAGCTTGAGTGCCGCGACAAGTTCACCGTTGCCGCTGACCCAGGCGCGAAAGTGGCCGCAGAGTATAAAAGCACCATGGAGATGAAAGGCCAGACCCTCTCTGACCGTACCTCTTACGTGATTGCGCCCGATGGCAAAATCCTGCTGAGCTACACCGATAAAAACCCGGACGCGCATATCCAGAAAGCGCTGGACGCGGTGAAAAAATATCGTCAGGCCAACCCGGCTTAACTTTCTAACCTGAGTGGATTCATCATGCTGACTGCCATCGCCGCCGCCTTCCTTGGCGGCATTATTCTCAATCTGATGCCGTGCGTGTTTCCGGTTATCTCGCTGAAGGCGCTGAGCCTGATCCGCCACCACGACAAGCCCGCCCAGGCACGCGCGGAAGGGCTGGCGTTTCTGGCGGGCGTGGTGGTCACCATGCTGCTGCTGGTGGGCGTACTGCTGCTGGCCCGCTCCGGCGGCTCGGCGGTGGGCTGGGGCTTCCAGCTGCAGTCGCCGCTGGTGATTGCGCTGCTGATCCTGGTGATGCTGCTGTCGGCACTGAACCTGTTTGGCCTGTTTGAAGTGGGCATGTCGGTGCAGCGCGTCGGCGAAGTCGGCAGCGGGCGCGGCGGTCTGACCGGCTCGGCGCTGACCGGGGCGCTGGCGATTATCGTCGCCACCCCGTGCAGCGCGCCGTTTATGGCCAGCGCGGTCGGCTATGCGCTGACCCAGCCGCCCGCCGTCAGCGTGGTGATCTTTATCGCGCTGGCGCTCGGTTTTGCCGCGCCCTTTACTCTGGTCTCCTTCTTCCCGCTTCTGGCACGCGTGCTGCCAAAACCGGGCACCTGGATGGTGACGCTGAAGCATGCGCTGGCTTTCCCGATGCTCGCTGCGGTGGCGTGGCTAATCTGGGTGCTGGAGCGCCAGGCGGGATCGGCGGCGCTGGCGGCGATCCTCGGCTGCTGTCTGCTGGTGAGCTTTGCCGCCTGGCTGTATGGCATGGCGCAGAAACGCCGTATGATGGGCCAGCGCCACTGGGCGCTGCACACTGCTACCGCGCTATTTATTTTGCTGGCGGTGCCGCCGCTGGCTAACCTTAAAGCGTCGGCGGATGAGCCAGGCAGCACGCAAGCTTCTGAAGCCGCCGCCGCCGTCGTGGCGTGGTCCCCGGCCAACGTCGATGCGATTAAAGGGCAGGGCAAACCGATCCTGGTGAACTTTACCGCGTCATGGTGCATTACCTGCCAGGTGAACGACCGCACTTCACTGTCGACCCAGGCGGTGAAGGCGGCAATGGCGCGTACCGATACCATCTATATGGTCGCCGACTCGACAAAGTACAATCCGGACGTGGAGCAGGCGCTGAGTGATTTTGGCCGGGGTGGATTACCGCTCTACGTGGTTTATCCGGCCGACGGCGGTAAGCCGGTGGTGCTGCCGCAGGTGCTGACGCCAAACATTGTGATTTCGGCGCTCGATAAAGCGACAGCCGGCGCAAAAAAAACGTAAACAGACGGGAGTAAACCTCTGCGTAATGCGATGCCTTAAGTTTCTCAGGTCAGGCAATGGCGGACACTGACGCCCGCGCGCGGTTATGGCCAGCACTCATGGCCCGTGCCCAGGCAGGCGACAGAGACGCCTATAACCAGCTGCTGAAAGCGATGGTGCCCGCCATCCGCGGCTTCGTGCGCAAAAAAATCGCCGATGAGGCGCTGATTGAGGATGTGATCCAGGAGACGTTAATGGCGATTCACCGCGTGCGTCACACCTACGATCCGCAGCGCCCGATCCTGCCGTGGGTGGCGGCGATCAGCGCGGCGCGGGCGATTGATGCTCTGCGCCAGCGCGGGCGCCGCCACGAAGTGCAGGATGACGAAGCGCTGCAGCAGCAGCCCGCCCGTGAAGGGGCTTATATCACCACCGAGGGTGAAGAGTTAAACGGTTATCTCGGCAGCCTGCCGCTGCGCCAGCGCGAGATCGTCGAATCGGTCCATCTGCGCGAGCAGAGCCTGGCGCAGGCGGCGGCGCAGAATAATCTGTCGGTCTCGGCGGTGAAATCACTGTTGCATCGCGCAATGCTCAACCTACGTAAATATGGAAGCGGTAATCATGAGAAATCATGACCATCTGATCGATAAACTTAGCGGCTCAGCCCGCCCGGTGAAGCGCACCTGGCCGACCGGCTGGCGCGTGGCTGCCTGGATCGCGGCGGTGCTGCCGTGCGGTACGCTCAGCAGCTGGGCGCTGCACTCCCGCTTCACCGACTGGACGCAGAGCGGGGCGCTGATGGCGCTCGCCACGCTGCTGCTCTCGCTGATTATCGGTGCCAGCACTATCGCCGGGGCGTTTAACCTCAGCATCGCAGGCCGCAAGCCGCTCGGGCTGCGCTGGGCCGCGCTGCTGGCCGTGCTGTGGCTGGCGCTCAATCTGCTGAACACCGCGCCCACTGCCGCCGTCCCGCAGCATGGCCGCTTCGGCGAGGGCATCCACTGCTATCTGTTTATGCTCTCCGCCAGCCTGCCGATGATTGTCATCTCCATCATCAGCCTGCAGCGCACCCGTTCGCTCTATCCGCGCCAAAGCCTGGCGCTGGCCGGCTGCGGCATCGCTTTTATGTCCTCGATGCTGCTGTCGCTGTGCCATGAGATCCACCTGCACGCGCTGGACTTCGCCATGCACCTCGCGGCGGGCGTGACGATTGTGGTTTTGACGGTGGTGCTGGGGAGGCGGTGGATTGGGGTGGGTGAAGTCAGTAAACCCCGTCTTTAAGAGTTTTAAGGCCTTTATCGTAAAATGCGATTGATGGAATTTTATACTATAGGGCGGCGGTCTAATGCTGTCCTGTAATGGGAGAGAAAGGTAATATTCCCTCTTCCGCCAGAAGTTTTAGTCCCATCGGGAGGATTTATGCGTGAACTTCTCCGCAAGATGTTGGCAGTACCCGGAAAAATGATTCAGGGGGTGATGCATCAAGATGTTCAGCAGTCTGATAACAGTAAATTTACCACTGATGCTAATGGAAATGCGTTACTGAACATGAGAAATAAACCGGTGCGCGAATCGATGCGCGCCAGAATGGAAGAGCTAGCGAGCAAAAATTAAGGATAATTCAAAAGGAGATTGAAATATGGCACTTACACCCCGTAAACCCAGCGCTGTTAAAGATATTCTTCAATACGAATATCTGGAGCCGCTTGGATTAAAAATCAATGATTTAGCTCAGATGATTAATATGCATCGCAATTCTGTTAGCGCACTGGTCAATAAGAACCGCAAACTAACGCCGGACATGGCCTTCAGGCTGGCCGCTGCATTTGAAACCAGCGTCGAGTTTTGGTTAAACCTGCAGAACAGCGTTGATATTTGGGAAGTTGAAAATGATGCACGCGCTCAGGAAGAGATTAGCCGGGTAACTTCCGTAACGGAATTTATGGCGAAGAGAAAAAGCCAGGAAGAACAGGCGGCATAGTGTTTTTAGCCTGCCATTAAAAGATATGATTCCCTGCTTCTGATTCCCTTCCGCGCCGCCAGACGACAAAGGTTGAGTGGTAAAAATACCTGAGCCATTTTATCGACCCTGTAAAAACATCAAAAAAGCCATCGTGACAGGTGGCTTAATCAACTGATGTCAAAACTAAACTCCTAAAGCTGCACGCACATTTTATCCCAGGCGGGCGATACGCGATCTAGCTTCGTCAAGGTGATGGCGCAATGCGTCAAGGCACGGGGCGAAACGGGGGGAGAAGCGGTCGCAGCTACTGGCGGCAGCAAAGAAGCTTTCGGCCAGCTCCAGCGCCTGCTGCCAGATTTCCCTGCTAATCACCTGCGGCAGCGACACCGGGCGCAGCGCGTTTACGATTGCGCCCCCCGCTCTGGGAGCGAACCCCATCGGCAGCATGTCGTAGGCGGGCGCGAGTTGATACGGGCGACCATGATCGCTGATGAACGACAGGTTTCCGTGGTGCATGTCGGTATTGCCAATCAGCGTCCCGAATGCCCAAAGCCGGGCGGTGCCGGCTGCGGCTTCTGGCTGAACATGTCCCGCGGCGACAAGGCTGTTCACCAGATCGGGCCAGTAAGCCCTGGCATTGCCGACAAACTCTGCATCGAGTGCCCGCAGCGAGAAGACGCCAATACGGCCCAGTTTGCCCACGCGGTCGAAGCGGGGGATCTCAAGGAAGCGCTGACCAGCAAAATCTACGATCTCTGTTGCTACCCCAACCACTCTCAGCGCCAGGTGCTCGGCCAGCAGCAGATCGCGCCAGCGTTCGCTAACCGGGTTATCGTCCAGAGCCGAAAATTTTACTAATACGTGACCACGATCCGTATAGGTGCAGAACTTAGGCTGCTCACCGCCAGCAGATGACCCTGGTGCCTCACCGGCCCCTGCCGCCAGCGCCAGCGCGGGATACCCCATGGCGCGCTCAACCGGGGTGGGCTCCGGCATCTCGAGGAAACGCTCCCGCGCCTGCTCGCCAATAAGCAGATTGCCGATAGCATCATGACCCTGTGCGAGCAATGCCCTGACCACATCCGCGTCTGTCCACTGCTCTGGATTCGAGGGCAGCCCGAGTTCGGTCGCATACTTTGATGCATAGGCTCGCCCGAGATACCCCTGCGGACGCATGTCAAACAGCCACCACGGCAGCCCGTCGCTGTGAAGGCTCACGCCGTCACTCTGCATCATGACAAACCCTTCCGGACGAACCGGAATAAGCTCGCCAAGAGGCCTGACGCGCCCTTCATCGCTGATGCGGTAAATGGGGGCAGATCGGAATCCGCGCCAGGCATCATGCAGGGCATACTGAATAGATGGACCCGCTCCGATTCGCACAATCTCCTCGCCGAGAATCCGCAATGCACGGGACAGCGTTGGCTGGCTAATACCCATTATTTCAGTCAGTTGTCGGGATGTCATCGGCCCTTGGTTGAGCAACTGGCGTATCCTGTCAGAGCGTTCTGGCATAAGGTTGAATCACTTTGTGAATAGGTAGATGAATAGATAATCTATCAGTTAAATATTAACCAGTCACTATCCGGATGGGGCAGAGGGAGAACAGGGCGACACTTTTGCGACACAAAGTCTGAGAAACAAAAAAGCCACCCCTTTCAGGATGGCTTAATTATATGATTATAAAGCTAAAATCTGGTGGCCCCAGCTGGACTTGAACCAGCGACCAAGCGATTATGAGTCGCGTGCTCTAACCAACTGAGCTATGGGGCCTGAGGCGCAGGATTATAATGTAACTGCGCGGCCCGATCCAGCGCTTAACCGTTGTCTGCTGCAATTCCAGGCAAATTTATTTTGGCCGGAACTGGTTGAATCATAACCGTTATCTGCCGCAGCCCGCGCCGCGCAGGCGTTAACGGTAGCGTGACGCTGACCGATCGCGTGATAAATCGGGGATCAGCGCCGCACGACTTGCCTCGTAGGCCTGCCATTTCTCAATGTTTTCCAGTGATGCAATCGTCACGCCCTCGCCCAGGTCGAGTCCCGCCAGCGCGGCATCAACCAGCGTATCAACCTCCATAATCATCTGCGGCGGCACCTCGTCCAGTGATTTGCCGGAGCGCTCGAAAATTTCGGTGCGCGTTATGCCCGGCAGCACCGCCTGCACGCGCACGCCGTGCGCACTCAGCGACGCTTCCAGCGAACGGCTGAAGGTCAGCACAAATGATTTACTGGCGTTATACGCGCCGTTGAACATCTCATGCACCAGCGCCAGCACCGAAGCCACGTTGATCAGCGTACCGTGGCCGCGAGCTTTAAATGCATTGCCTGCGGCGTGCGCAAGGCGGGTGGGGGCGAGGATATTCAGCGCAATCATCGTCTCTACCCTGTCGATATCGTTATCGAGGAAGTCGCCATCCACGCTCATTCCGGCATTATTCACCAGCAGGCTGATGCTGGCGTCGCTGCGCAGGCGCTGCTCAACGCGGGCAAGGTCCTGCTTATTGGTCAGGTCCGCCGCCAGCACTTCGCTGCTGATGCCGTATTTGTCGGCCAGCTGCTGCGCCAGCTTCTCTAACCGCTGCTGGTCACGCGCCACCAGCAGGACGTTATAGCCGCGTGCCGCCAGGCGCTCGGCATAGACCGCGCCAATGCCGCTCGACGCGCCCGTAATCACTGCCGTACCCAAAGTTGCCGTTGTCATGGTTATTCCTCTATATGATGGTCATCATGTTTGCCCTGAGCTAATATGACGGTCATCATATATACTGTCAATACGCCACCCGCATTGAATATGACGATCATAATAATTACTCTGATAGCCCTTGCCTGTGGGCACTCATTCAGGAAGCCGTTATGTCAGAAGCAGTCAGTCACAAAGAACGTACCCGCCAGCGCATTCTCGATGAGGCGGCGGCGATCATGCGCGTGGTCGGCACCGAGGGGATCGGCGTAGCGGCGCTGATGAAGCGCGTTGGGCTGACCCACGGCGGCTTCTATGCGCACTTTAGCTCGCGTGACGATCTGGTGGCGCAGGTGGTCGGGCAGATGTTCGATCAGACCCACGCGCGCGCGCGCAGCGAAATAAGCGACGGCAGCGTCGCGCAGCAGCTGGCACAGCTGATTGACCTCTACCTGTCGCCCGAGGCGCGTAATGCACCGGAGTGCAGCTGCCCGCTGCCGTCACTGAGCGGTGAAGCTTCGCGCCTGCCGCCGGAGGCACGTCAGCGCTTTGACCAGGGGATTCAGGCGATGCATGCTTTGCTGGTGCAGTGGCTGAGTGCGCTGGGGCATGAAGAAGCACGAATGCTGGCGAGTTCGGTGCAGGCGGAGATGATCGGCGCGATGGCGCTGGCGCGCGCGATACCGGATGAAGCCCGTGCCGGGAGTGCGCTGCAGGCGTCGCGCACCGCGCTTAAGCAGCGTATCGGGATTTAAATCAGCGGCGGGTGGTAGATGGCACTGCTCCAGTGGCGGCTGCTGGCGTGTTTCTCCCCCAGCCAGCCGAGCTTGCGCAGCTGGCGCGCAATCAGTTTGTTCATGATGCCGTGGCCGACCAGCAGCACATCGCCGTGCCGGGATAGCGCAATCAGCTGCAGGGCGGCACGCGCCGCGCGCTGCTTTGCCTCGGCGTATGACTCCACCTCCCCTTTGTAGCCAAACAGCCACATTGCGCGCAGCAGCGGCAGCCACAGCAGCGGCGGCAGAGCAGGGAACGCCAGCGGCATCACCGGCATCGCCACCTCACGGTATAACGCATCGACGTGCTGCGCCTGCCTGCCCAGCTTCGCCAGCGACGAACGCGCGCGCGGCAGCGGGCTGGTGACGATCACCTGCGCCCGCGCCGCCAGCCGCAGGCTGCGTTCCGGCGGACGATCGCAGATCTCAGCCAGATCGTAGGCCTCGCACCACTGCGCCATCGCCAGCGCCGAGCGGCGGCCGGGGAGGTGGTGGTCGGGTTTACCGTGGCGCATCAGAGTTATGGTCATCGCATCTCGCCTGCTTATTCCGTCCGTCAGCTTAACCACTCCCCGGCATCAAGACAAACGCCCCGGCATTTTTCAGACGATGTCATCAAAGCGCAACATCCAGCGGTTAAAAACGTCGGGCCAGCGCGCGGTTTAATCTCATTTGTCTTAAGTTTTGCTGCCCCGTGGCGCGATAGAAAAAAATTGCGTGTTTTTCACACGATTCAGCCCGTTGATTTTATTTGATTTTTTGGCAGGTCCTGGTTGTGAATGTCAAGATAATCTAATTAATTGTGCTGCGATGGCTTGATTTATCTACCCGCGTAGATACAATAGCTCCGTAGTGAAAATTCACGGTGCTTGATGGTTAGCAGTCACCTGAAGGTCAACTTAGTTTCGCGTAACTTATACGACTGGTCATTTTTAGACCGGCGGCGCAAAGCGAAGAAGCGTTCCAACACCAGGGAACCTTACACGACCTTTCGTCATGGCTTTTATATCAGCATCTTCACTGGCGAATTTTCCTCTGCGGAGGAGTGCGAACCAGGGAAGGTGACAAACTGAACTCCTCACATCAGGGAAATTTTCATGTCTACACCGCAAAACGTCGCATCGGATAGTGCAATGCCAGCCACCTCGGCGGCAGATGAACGTTTAACCCCCCCGAAGGACGCAAAGATTTCTGGCGTGCCACCTTGTCCTGCTGGCTCGGCACGGCGATGGAATATGCCGATTTCGCGTTATATGGCCTTGCCGCCGGGATTATCTTTGGCGATGTCTTCTTCCCCGAAGCCACCCCCGCCATGGCACTGCTTTCCACCTTCGCGACCTGGTCTGTCGGCTTTATTGCCCGCCCGATTGGCGCACTGTTCTTTGGCTGGCTGGGCGACCGTAAGGGTCGTAAAGTCGTCATGGTCTCCACCATCATCCTGATGGGCGCTTCCACCACGCTTATCGGTCTTATCCCCAGCTATGCTTCAATTGGCCTGTGGGCGCCTGCCTGTCTGGTGGTCCTGCGCTTTAGCCAGGGCTTTGGCGCAGGGGCGGAGCTGTCCGGCGGCACGGTGATGCTGGGCGAATATGCCCCGGCGCAGCGGCGTGGGCTGGTCTCTTCGATTATTGCTCTTGGCTCCAACAGCGGTACGCTGGTGGCGTCACTGGTGTGGCTGGCGGTGGTGCAGATGGACCAGCAGTCATTGCAGGAGTGGGGCTGGCGTATTCCGTTCCTGTGCAGCTCGCTGATTGCGCTGGTGGCACTGTGGATCCGCCGCCATCTGCGAGAAACGCCGGTATTTGAACGCAAGAAAGCGGAAGTTGAAGCGCAGCGTGAGCAGCGAATCGCCGCGCAGCCGCAGGAGGCCGATACCCGCGGTTTCTGGCGCCGCAGCCGTGCCTTCCTGACCATGATTGGCCTGCGCATCGGTGAGAACGGCCCGTCGTATCTGGCCCAGGGCTTTATCATTGGTTACGTGGTGAAAGTGCTGGCGGTGGATAAGTCCGTTGCCACCACTGCCGTATTTATCGCCTCGCTGCTCGGCTTCCTGATTATCCCGCTGGCCGGCTGGCTCTCGGACCGCTTCGGTCGTCGCATTACCTATCGCTGCTTCTGTCTGCTGTTAATCCTCTACGCCTTCCCGGCTTTTATGCTGCTCGATTCGCGCGAGCCGGCGATTGTCATTGCCACCATCGTCACCGGCATGGGGCTGGCATCGCTCGGGATCTTTGGCGTGCAGGCCGCGTGGGGCGTTGAGATGTTTGGGGTAACCCACCGCTACACTAAAATGGCGACGGCGAAAGAGATTGGCTCGATTCTCTCCGGCGGCACCGCGCCGCTAGTGGCTGCGGCGCTGCTCTCCTGGACCGGGCACTGGTGGCCGATTGCGACCTATTTTGCGGTGATGGCGGGCATTGGCTTCCTTACCACCTTTGTGGCACCGGAAACCCGCGGGCGCGATCTTAATGACCCGAACGATGCGATATAAACAGGGATAACGAACTCAAAGGATGCGTGAGCCGGGAACCTGTTCCCGGCTTTGAGCTGTTTCAAACCAAAGGAAAATGCCTGTGAGCAAACAGAACCCTCAGCGCGCAACCCGCGCCGATGTGGCGAAAGAGGCAGGAACCTCGGTGGCGGTGGTGAGCTACGTCGTCAACAACGGCCCGCGCCCGGTGGCCCCGGCCACGCGCGAGCGCGTGCTGGCGGCGATTAAAAAGATCGGATATCGCCCGAACAACGTGGCGCGAGCGCTGGCTTCCGGCGCCACCAAAACCTACGGGCTGGTGGTGCCAAATATCAACAATGCGTTTATCGCCTCGCTGGCAAATGCCTTGCAGCAGGAAGCTCAGGCCAATGACATGGTGATGCTGCTCGGCGACTCTGGCGATAACCGCAAGCGCGAGCTGCAGCTGATCAACAATCTGCTCGGCCAGCAGGTCAACGGCCTGATTTACACCAGCGTCGATCGCCACCCCTATATTGATGTTCTGCAGGCCAGCAATACGCCGTTTGTGATGCTGGACAGAGTCGATCCCAGCCTGCAGGTCAGCGTGCTGCGCGTTGATGAGCGCGCGGCTTCGCGCCAGGTGACGGCGCATCTGTTAAGCCACGGCTATCAGGACGTGGGGATTATCTCCGGCCCGCTGGAGATGCTTAACGCGCAGGATCGTCTGCAGGGCTGGCGCGAAGCGCTGGCTGAACAGGGCGTGGCGCAGCGCGAAGAGTGGGTTTTCGCCGCGCCTTACACCCGCAGCGGCGGTTATCAGGCGGCACAGCAGATGCTGCAGGGCGCCACTCATCCACGCGCGCTGTTCACCGCCAACGAAGCGCAGGCGATTGGCTGCATCCGTGCGCTCTCCGAGCAGGGGATCCGCGTCCCGCACGATATTGCGCTGGTCTGTTTCAACGGCACCGAGCAATCCGCCTTTCATGTTCCTTCGCTGACCACGGTACGTCAGCCGGTGCAGGAGATGGCAAAAACCGCGATTAAGATGCTCGCGGCATGGAAAGGAGAGACCACGCTGCGTGAGTTTTCTCACCAGCTGGAAATTGGCGAGTCCTGTGGCTGCAAGCTGGCCCGATAATAAGAAACCGATAAATGAAACGATTAATTATTGATTGCGATCCGGGGAATGGTATTGCAGGCGCCAACGTCGATGACGGGCTGGCTATCGCGCTGGCGATGGCCGCGCCGGAGATCTCGCTGGAGCTGATCACCATCGTGGCGGGCAACACGCCCAGCGATGTCGGATACAGCGTGGCGAAAGATCTGATGGCGCGCACCGGGCAAGCGGTGCCGGTGATCAAAGGTGCGGATGCCGCACTGTGTGAACCCGCCGCCGCCTGGCGTGAAGCGCTGGATACGCGGGTGCACACCAGCCAGCTGGCACATCTGTGGCGCGGCGTGCGTCAGCCGCCGCCCTGTTCACCGCCGCCGCAGGAGGCTGCCGATGCGATGGGGCAGCTGATTTGCGCCAACCCGGGCAAAATTACCCTGGTGGCGATCGGCCCGCTGACCAATGTGGCGCTGGCGCTGGAGCGTTACCCGGAGATGGCCGATGCGGTGCAGGAGATCGCCATTATGGGCGGGGTGTTTGCGCTGGACGACTTTATTAAAGACACCAACTTTGGCATCGACCCGGAAGCGGCGCACAGGGTGCTGAGCAGCGGGGCAAACATCACCCTGGTGCCGATGGATGTCACCAGCCAGACGCTGATGACCCATCAGGATCTGAATCGCATCGCTAAAATCGATACGGTGCTGGCGCGCTTTGTCACCGAGACGCTGCGGCCGTGGATTGACTATTCCATCCATACCCGTCATCTGCCGGGCTGCTGGATCCACGATGCGCTGGTGGTGGCGTGGCTGCTGAATCAGCAGGTGGCCACCGCCGCTGACTATTTTGTCGATGTCGAGCTGCGGCCGGGCATGACGCGCGGGAAATCCTGGCGTTTCCGCCAGCCGCTGCGGGTGGATGTGGGTATCGGTCAGCCGCAGGGTGGGTTAGTCCACGTGCTGCAGACGGTGAATAACCAGCGCCTGCTGGGGATGCTGGAACGTTATCTGGCAAAGCCGTTGGCTTAAATCCCGGGTCGGGCATGCCCGCCCCACCGTAGGGGACGACCATTTTTTCCGGTCGTCCCGTGCCGATGATTTGCACCCATTACGATGAAGACCATTTTTTCCGGTCGTCCCGTGCCGATGATATACATCGGGTGTTTATGTCGTGACACTACGCCAGCGCCACATATCTATCGCCAGCAGCACCAGCAGGCTGGCGCCCATCACCGGCAAGCTCACCGCCGCAACCGCAACGATCACCAGCAGCAGGAAACGGGCGCTGATTGAAAGCGGGCGCCAGCAGCCGAGCAGGGTATCCAGCGGGGCAACCCTGCCACCCGCCGGGCGGCGCAGCCACCACATGCGGTAGCCGATGACGATCATCACGCACAGCCCAAGGCCAAACAGCGCCAGCACCAGCTGATTCGCCAGCCCGAACAGCACCCCCATATGCGCATCCACGCCCCAGCGCGTCAGCTTCGCCAGCAGGCCAAACTGGGCGAACTCCACCTTATCAATCACCTGATTATTCTGCGGATTGACCGCCACGCTGTCGACCTGGGTTGGCCAGCTGCGGTCAATCTCATTCACCGTCCAGGCCTTATCCGCCTGGTAAGCGGGGCGGATCTCAAGCTTCGCCGCATCAATCCCGGCTGCCCGCGCTGCGCTGAGCACGCGATCAAACTGTGCGGGATGGATCGCCACTTGCGCGGCATCGTGCGCCATCATCCTATGGCCCTGATGCTCGGCGTGTTCATCCATCGGCATCGCCATCGCCGGTTCGGGATGCAGGGCCGTATTGACCTGGGGTGTTAACCAGCCGAAATGACTGCGCAATTGGGCGATATTCTCTCCGGCCCAGCGCGACCACGTCAGCCCGGTGGCGGAGAAAAATACCAGACCAAGCAGCAGCGCCAGCCCGAGCGTGGTGTGCCAGTGGCGCTGCCCGGCCAGGCGCTGCGCGCGCGTTGGCTGCGCACTGGCTTTACGGCGCGGCGGGCGGCGGGTGGCCCACAGCAGAGCACCGCCCAGCGCGGCTATCCACAGCCAGCTGGCGGCCAGTTCGCTGTAGTTGCGCCCGACCTCGCCCAGTAGCAGGCTGCGGTGCAGATAGTCGAGCCAGGTGCGCAGCGGCAGGATGCCGCTGGTGCCGTAGACGGTCAGCGAGCCGCGCACTTCCAGCGTTTTCGGGTCGATAAATATCGCCTGGCTCTCCGACGGTCCCAGACCGGGGCGGGAAAACATCACTCGCGTGGTTTCGCCCTCGTGCGGGGCCGGGCGCACCGCCACAATCCTCGCACCTGGTCCGTTAAACTCGCTGGCGCGCGCCACCTGGGCAGACAGCGGCTGGTCCACACCGCTGGAGTCGCTAAACAGCTGCTGATGATACAGCGCCTTTTCCAGCTGCGGGGTCAGCACATACAGCGTGCCGGTTAGCGCGGCGATAAAGATAAACGGGGCGATAAACAGCCCGATATAGAAATGCAGGCGACGCAGCAGCGGCAGCACGCTGCTGCGGCTCTGGCTGGCGTGCAGGGGGATAGGTTTCAGTTGTTCTGACATAGTCTCTTCCATCCGCCTGATAAACAGGCATCCATCAGGGCCTGCGCACGGGCAGGCAATAAATGACGTGATTACAGGAAAGCGACTGTCTGCGGCGGGGCGCGAGGGTGGAAATAGCGGGGAACAATGCGTGCGGCAACCGACTGCACCAGCGGCAGCTGGGGCGGTTTGGCCGCCTGAAGCGCCGACCACAGCAGCGGCAGCACCAGCATGTCGAGCGGCAGGTGCGCCAGCAGCACGCAGTAGCCGCAGGCGCTGTCATCCATCATTGACAGCGGATGATGGTCCGGCATCGGCTGGTCCATCGCCGGCATCCCGGCCATCTCCATCTCCATCTCCATACCCATCGCATGATGCATCATCATGCTGTCACCGCCGCGCCGATCCGCCAGTGATTTGGAAATCACCGGAGCAACAAACAGCAGCAGTATCGCCAGCAGGCCAAGCCAGGCGGCCTGCCGACTGCGGGTATAAGAAAATTCGCATAGAGACATGCGCGGATTGTACGTGAATTGATTGCCGGGATGGAAAAGATTATTGCTCAGATTAAGGCGATTTAAGTTGAAACACGGTTAGTGGGCTAATGATTACATGGGTAATAGAATGAAACGCGCGCTTACAGCCTGAATCTAAGCCTGACAAAAGGCCGCCCGGAAACACCTGTATTACATGTTATAAACAAAAGGTTAACACCCCTCTCGCCCTATAAGATAGGATCTGACCCTATGTTTAACTGGACTTCAACCCAGCGCAACGTGGCGTTTGCCAGCTTTGCCAGCTGGACGCTGGACGCGTTTGACTTCTTTATTCTGGTCTTCGTGTTGAGCGATATTGCCGCAAACTTTAATACTAAAATTTCCGAGGTTTCGCTGGCGATTATGCTGACGCTGGCGGTGCGACCGATTGGCGCGCTGCTGTTTGGCCGCCTGGCAGAGAAATTTGGCCGCCGCCCGATCCTGATGGTGAATATCATCACCTTCACCATTTTCGAACTGCTGTCGGCCTGGTCGCCGACGCTGGAGTGGTTCCTGGTGTTCCGCGTGATTTACGGTGTGGCGATGGGCGGAGTGTGGGGCGTGGCCTCCTCGCTGGCGATGGAAACCATTCCTGACCGTTCACGCGGGCTGATGTCGGGCGTATTCCAGGCGGGCTATCCGTGCGGTTACCTGCTGGCGTCGGTGATCTTTGGCCTGTGCTACAGCCTGGTCGGCTGGCGCGGCATGTTCCTGATTGGCGCACTGCCGATCCTGCTGCTGCCGTTTATCTATTTCAAAGTGCCGGAGTCGCCGGTGTGGCTGGCGGCACGCGAGCGCAAAGAGAGCAGCGCGCTGATGCCCGTATTGAAAAGCCACTGGAAGCTGTGTGTCTATCTGGTGCTGCTGATGGCCTGCTTTAACTTCTTCAGCCACGGCACGCAGGATCTCTACCCAACCTTCCTTAAGGTGCAGCACGGCTTAGAGCCGCACGTCATCAGCATCATTGCCATTTGCTACAACATCGCCGCCATGCTGGGCGGCGTCTTCTTTGGTTCGCTGTCGGAGAAGATCGGGCGTAAAAAGGCGATGATAATTGCCGCGTTCCTTGCGCTGCCGGTGCTGCCGCTGTGGGCTTTCTCCAGCGGCTCCTGGGCTGTGGGCATCGGTGCATTCCTGATGCAGTTTATGGTGCAGGGAGCCTGGGGCGTGGTGCCGACCTATCTCACCGAGCTGGTGCCGGCCAATGCGCGTGCGGTGCTGCCGGGTTTTGTCTACCAGCTGGGGAATCTGATTGCCTCGGTCAATGCCACGCTGCAGTCAAAAATCGCGGAGGCGCACGGCAACAATTACGGTCTGGCGATGGCGATTGTGGCGGGCACCGTCGCGGTGCTGATCTGCGTGATTGTCGCCTTCGGGCGCGAAACGCGCGGCGTCAAAATCTCCGGGCAGCCGTGAGTTAAGTAGGGGCGGACCCTCTTTTCCGGTCCGCCCGTTCATGTTGGGGCCGCGCTGCGGGACGACCAGAAAAGCGGTCGTCCCCTACGGTTTCATCGGCGGTTGGCATACATCCACCCATTCGGCGTCGGTGAGCTGCGCCATATAGTCGGGGGTAATGCGCACTGCGCTATGGATAGCGCCTGCGGCAGGCAGCACCTCGTCAAAATCCTTTAGCGACACATCACAATAGACGGTCAGCGGATGCTCCAGCCCGAACGGGCAGACGCCGCCGACCGGGTGCCCGGTCCAGGTGACCACTTCATCGGTACTCAGCATGCGCGCCTTGCTGCCCAGCGCCTCTTTCAGCTTACGGTTGTCCAGCCGCGCATCGCCACGGGTGACGATCAGCACCACGCGGTCTTTCACCTTCAGCGACAGGGTTTTGGCGATCTGCCCTGGGGTGACCCGGTGGGCTTTCGCCGCCAGATCGACGGTGGCAGTGCTTTCCGCCAGTTCAATGATGCTGATTTCGGGGGCGCGTTCGGCAAAAAACTGCCTGACAGATTCCAGACTCATGCTGTTCTCCTGAATTTTTAGCCGATAAAATTGCCATATTGTTAGCAATCTGTAAACGGCAAAAAAATCGCGCAGAATGAAAAAACAGCGGTGCTATTTACACTGTTCTCGATTTAATTTGGCTTAATATCTTATTCGGCGTGGGCAATAAAGCGTTTGTATTAAGTAAAGGAGAAGTTTTGAAAATGAATGAGCCTGTTATCCAGGCTCATTCATTTTTACAGCGCGTCGGCGGCCTGAGTCAGTGGTTTTTTAATCAAATCCTGATGGCTGAGTATAGTATTACGGCCCTGGTTTTTTGCAAGATATAATGCCCTATCTGCATTAGCCAGCGCAGTATCAAAATCCTCTTCAATCAGTGGCGCAATTCCGGCGCTGACGGTGACGTGTGTTGCGACCCGATCGTTAAAGTGATGAGGAATATCCAGGTCGAGCACGTACTGGCGGATGCGCTCGGCCAGCTTCAGGGCAATCGACTCATTCACGTTGGTCAGCAGCACCAAAAACTCTTCGCCGCCGTAGCGGCTGACGATATCGCGCGAGCGCACGGCATCACGGATCGCCACTGATACCCGCGCCAGCGCCTGATCACCCATCGCATGGCCGTAATTGTCGTTATAGGCCTTGAAATGGTCGATATCCAGCAGCAGCACAAAGTGGCTGCCAGCGTGATTCTCCAGAATATTTTCAAGGCGGTTTTTCAGCCCGCGCCGGTTATACAGCCCGGTCAGCGGGTCAAGCATGCTGAGATCGCTGTAAGTCTCTTTCTCTTCATACAGCTGGCTCACCAGCCGCCGGGTAAAGTGGTCGCGACGGCGCTGCATCAGGTGGTGCAGGGTGAAGCCAATCAGCGGCAGCGTAATCGTGAACAGTATCAGCAGCGTGTTTTGCCCCTGATCGAGCATCAGCACCGCCACGGAGGCCGGGGCGGTATGCAGGCAAAAGGCCAACAGGTGATCTCCCAGCGCAATGGCGCTGATAAAGAACACGCTGACCAGCGCCATCATCAGATAGCTGTCGTCAAAATAAAACGCCTGATTATACTTAACCACAATTTGCCACGCCCAAAGTATTCCGGTAATCAGCGCCGCAATATTTAATAGCGGAAATTTCCCTAAAGGCTTTAACAACATCCATATCAGTAAGGTGACGCTCATTATTACTATCGCGAGGGAGGGCTTGGTTACCATTGACGCGGCATAGCCATTCACGCGCAGCATGCAGAATGAAGCGGTAGCTGTGTTTAAAAATAGAAATAGCATCAGCGATAGCCGACGCTTGCTGTGCAGCAATTCATCGTAGCTTTGTATTTTCATTATGAATACTCATGACTGCCCTGAAATATCAAAACGCTATCATTGCGTGATGGCCGATATCCCAACCTGGAATAGTTTTGAGTTGTTATTATAAGAATTATCTTAATAGTGTTCGCTGCCAATCTACCACTTAAAGCTGGAACTGTCATCTGCGGGGTCAAAGTTTCAACAATGTTGCTGCAAAATGATAAGAACTATCATATGCTATTGGTAATCATTATCATTTGTAAGCGTGTGGATTAGGGGGGAAGCTGGATGATAGGTAAACGACTGGATAGCGGCTGGGGGATCCTGCTGCCGTGCGCCATGATGCCGCTGGTGGCGATGATGGAGCTGTCGTTCAGTGAATGGCGCGTACTGATGGTGGCGGCGTTCCTCGCAACCCTGGTGATGCTGTTTCATAAACGGCTGCGTCACTACATGCTGCTGCCATCGTGCATAGCACTGGCGGGCGGCGTTGCGGCGATTTCGGTGAATTTTACGTCAGGGTGATGAACGGGTAAAACAGGGATGAACAGACAATAACAGGGAGTGTTGATATCAGAGAAAAACGGATGAAATACGGTGGGAGTCACTACTGAGGGATTCAACATGGTGCGAAGAGAGGGACTTGAACCCTCACGTCCGTTAAGACACTAACACCTGAAGCTAGCGCGTCTACCAATTCCGCCACCTTCGCGTCCTGTTGAACTATCGTACTGCTTATTCATATCACCGCAAATGGTGCGAAGAGAGGGACTTGAACCCTCACGTCCGTTAAGACACTAACACCTGAAGCTAGCGCGTCTACCAATTCCGCCACCTTCGCGCAGATGCTGCGTAATATGAACAACGTGGTTTTNNNNNNNNNNGAGGGACTTGAACCCTCACGTCCGTTAAGACACTAACACCTGAAGCTAGCGCGTCTACCAATTCCGCCACCTTCGCATACCCGCAACATAACAACGTTATATCGCAACCACGGAGGCGCATTCTAGAGATTTTACCAGGGACGTCAACAGTTATTTCTTATTGTTGAAACAACAGCCTGGAAAAACAGCGCTGCCGTAACGTTTGAAGCGGGTCGGGCATGCCCGACCCTACGGATTGCGGCGTACTATTTCTTTGGTGGGCGGCCTTTAACGGCGCGGTACACTTTGAAACGGCCATTCTGTAGCAGCACTTCGTGGCTGCCGAAGGTTTCGTCCAGCACCTGCGGATAAGGCAGGAAGGCGTTGGCGACAATGCGCAGCTCACCGCCGGTGTTCAGGTGGGTGATGGCTCCGCGGATCAGCGTCTGTGCCGCATCCAGGCTGGTCTGCACGCCATCGTGGAATGGCGGGTTAGAGATGATCATATCGAAGCGGCCGGGGATGTCGGAGTAAACATTACTGGCGAACACTTCGCCTTCCAGCTGGTTGGCTGCCAGCGTGGCTTTACTGGCTTCAATCGCCGCCGCGTTGACATCGGTCAGCGTCAGGCGCACTTTTGGCGAGAAGCTGGCGATCATCGCGGAGAGCACCCCGGCGCCGCAGCCCATATCCAGCACTTTGCCTTTCATATGCGGCTTGAGGGTGGAGAGCAGCAGCTGGCTACCGATGTCCAGACCGTCGCGGCTGAACACCCCCGGCAGGGTTTTCACCGTCAGGTCGCCCAGCGGGTATTCGTCCCAGAAGGTATCGACGTCGAACGCTGGCTGTTTCTCCAGCTGGCCGTGATACAGACCGCAGCGGCGCGCGCTGTCGATTTTCTCAAGTGAACACCAGCCTTCCAGCATCTGCTCGGCGCTGCGCACGCCGCTGCGGTTTTCACCGATGACGAAAACATCGCTACCCACCGGCAGCAGGGCCAGCAGGTTTTGCAGCTGGAACTGCGCTTCCGGCTTGTTCTTCGGCCAGTAGTACACCAGCGTATTGCAGTCGGCAACCATGTCGGCCGTGGCGACGAGGCCATAATGGGCATTTTCTCCCAGGGCGCGGCTGAGGATCTGCCAGTGATGATACTGCTGGGTATGTACCCGGCTGAGCGCGGTATCCAGTTGGGCGGGCAGGTCATCCTGCAGGTCGCCAGCAAACAGCACGCGGCGTTCAGTAAATTCATCACTGTGGCGCAGTATCACTTCACTGGCCGGGGTAAATGCGGACATCGATGGCTCCTTTAATTTCAGAGCGGGGATTATAGTCGTTTGTTGGCTCTTAATCATCGGGTTTGCTAGCATAGGCGCGCAAACGGGCGACCAGACAGGAAAAAAAGATGTCTTCCAGACGTGACTGGTTATTACAGCAAATGGGCATAACGCAGTATACGCTGCGGCGTCCGCGCGCCCTGCAGGGGGAGATTGCGGTGACGTTACCCGCTGAAACCCGCCTGGTGATTGTGGCGGATACCCCGCCCGTCCTGCAGGATCCGCTGGTGGCGGACGTGCTGCGCGCCCTGAACCTGCAGGCACCGCAGGTGCAATTACTCACTCCCGACCAGCTGGCGATGTTGCCGGATGACGCCCGCTGTAACAGCTGGCGTTTAGGGCTGGACGCCCCGGTGGCCTTAGCCGGAACTCAAATCGCTTCGCCAGTGCTGGCGGAGCTTTATCACAATGCCGACGCCAAACGGGCGCTCTGGCTGCAAATTTGCCAACATGAATCAGATTTCTTTACTCACCACGCAAGACCTTGAGCCGGCGTTTGCCATTGAGCAGCGTAGCCACGCTTTCCCCTGGACAGAAAAGACACTAGCCAGCAATCAGGGCGAGCGCTATCTGAATTTTGCCCTGCGCGTCGACGGCGTGCTGGCAGCCTTCGCCATTACGCAGGTGGTGCTGGATGAAGCGACGCTGTTTAACCTGGCGGTAGACCCGGCCTTTCAGCGCCGTGGCCTCGGGCGGGAGCTGTTACGGCATCTGATCGGCGAGCTGGAGCAGCGCGGGGTGATGACGCTGTGGCTGGAAGTGCGCGCCTCAAACGCTGCTGCTATCGCGCTCTATGAGCAGCTGGATTTCAACGAGGTCTCGATCCGCCGTAACTATTATCCAACCAGGGACGGTAAAGAAGACGCGATCATGATGGCCCTCACGATATAAATGACACATTACGCCTGACCTTCAAGTAAGTAAGGAATGCTCCAATGCTACAAAACCGTGACTGGATTCTTTTTGACGCTGACGAAACGCTGTTCCACTTTGATGCGTTCGCCGGCTTGCAGCGTCTGTTTCAGCAGTACGATGTGCAGTTCAACAAGGCGGACTACGACGACTACCAGGCGATCAACAAGCCGCTGTGGGTCGACTACCAGAACGGCGCTATCAGCGCACTGCAGCTGCAGCAGCGTCGATTCGAAGGCTGGGCCAGCAGGCTGAACGTCACCGCGCACCATCTTAACAGCGGTTTCCTGACGGCGATGGCCGAGATCTGCACGCCGCTGCCGGGTGCCGTTGAGTTACTCAACGCGCTGAAGGGGAGGGTGAAGATGGGGATTATCACCAACGGCTTTACCGCACTGCAGCAGGCGCGTCTGGAGCGTACCGGCTTCCTCGGCTACTTCGATCTGCTGGTGATCTCCGAACAGGTCGGCCACGCCAAACCGCACCCGGCAATCTTTGATTATGCTCTGAACCAGATGGGCAACCCGCCGCGCGAGCGCGTGCTGATGGTGGGTGACAACCCGGATTCCGATATTCTTGGTGGCATCAACGCCGGCATGGCGACCTGCTGGCTGAATGCCGATGGCCGCAGCCTGCCGGAAGGCATTGCGCCGACCTGGCAGGTCACTTCTCTGAACGAACTACAACGTCTGCTGGGTCTTTAACCCCCCGGCTGCCTGCGGCTGATTGTCCTGATTGGCCGCGGGTGATGTCCCTATTTGCCCCTTCTCTGTCCCCTCGAGTGCGAAATTCTCTCCACTTTTGAGACACTTATAGCCAGTGAACGCCCATCCTTAAATTTGTCTTAACCTGCCATATTAGAGCTTTCTGCTGCCTTCATAGTGGTTATTACTCTCATTTACTGCCTTGTGGCACAGAACCAGGATTTAAGTCTGATACCCCAATCTCATTGTGGCCGGGCGCTAACTGCGTCTCATTTAGTACCGGCATAAACAGTTTTTTTAAAAAATTTTTGTTTCGGATATTTCACAATTTTGCACGTCAATTACGCGATTTGATAAATAATCAATAAGAATTTCTAGGATTAATCCTAAGTAACTTCTGAAATTGAGTGATATTTGTCTTAACAGTGATAGTTAAGTAATCCTAATCATAACTTAAGTGGATCAAGCACGTTGAATTGTTGAATGTTGTCTGTAAACTTATCGTGAAATTTACAAATAAATACTTCCCATTACCTTTTTGAGATGACTTTTGTCAGCCTCATGCGGTAGCTATAGCCAAATTCCAGCGCGACAAGTCTTTGTAACTTGATGTTATTGATCGTAATTGCGGTTGTTTGCTGGTGTGGTAAGGATTGTTGCCGCCTGTGGTGCTTTACAATTCATTTTTGGCTCCATTTGGAGCTGTAGCCATAAGTTTCCGAATTATAAGTGTAATGGTAGCTATCTGGTCTAATCTGTTCTAATCGTAACCTATTGATTTTTACTTTTATAATCGTTGCAAATTAATCAATGATCCTGGGTGGTACCGTTATCACTCTCGGCTTATTGATGTATCGCTTAAGTAAATCAGTAATCTTGTCTGATGTGAGCTTTTGATCAATCTCGCCTGCAGGAAGCAGCGGATAAATCCTGGTGACTTGATTCTTGCCTGGCTCAGCAGCGCTTCGCTGGCAAATGCCCGGCACGCTGCCCCCTTCCTGCTGGTTAAATCTGTACTGCTGTCTTTTTTTGGTGCTGTTCTGCGGGCATATCTGCCCGTCCCTGTCATTTTGAGAAACGTATGAGGATCATGGTGAAAATTCGTATCGCATTAAGCCTGCTGTTTGTGTTGAGCGTTGCCGGATGCAAAGCACCACCGCCGCCAATGACGGATGACACGATTGTTTCCAGTACTGTCGATGGGGAGAAGCTGAGCTATCGCCACGCTATCACTCCGCCGCAGAGCTTCACGCCCGTCAACGAAGAGTACCGTGCGCTGTACGGCGCCTCAGTGATGAGCCGACCTGACTTTGGCGGCAAGCTGGTGCGTAACCTGGATAACGCGCAGAGCTTCACCGTGCTGGGAACCGTAGAGAATAACTGGCTGGCAATTGCCGAAAGCGGGCAGGAGCAGCTGCTGGGCTACGTGCCGCTGCGAGCCGGTGTGAAAAGCGATATTTACGACAAAACGATAAAGGCCGATCAGCGCCGTAAGCGCGTGCGCGCTCCGGCGAAAAAAACCTGCGTTGCGGTGGATGGCGATAGCAAAGCGTGCCAGAGCAGCAACAGCGGAACCTGGATCATCGATTAATCGTTAATGGTCGCCCGATTATGAACAGACTGAATATTTGGCGCCTGAGCCTTCAGGTGCTTTGCCTCACCGCGCTGGCACTTCTTGCCGGCTGCGGTTCATCTTCACGAGACACACCCACGCAATACAGCCTGCTGTTCCAGGCGCATCCGCAAATTAACCAGTCGGCACCGCTGAAAGTGCGCGTGCTGTGGCTGAAATCCGATGCGGATTTCATGTCGGCTGATTTTTACTCTCTGCAAAACAACGCGCAGAGCGTGCTGGGTGCCAACCTGCTGGACAGTGAGCAGTTCTTCCTGATGCCGGGCCAAACCAATAAAAAAATCGTCGGGCAGAACAACCCTGGCGCGCGCTACATCGCCATCATGGCGGAATACCAGGCGCTGGATGGCAAGAGATGGCGTCTCTCCCTGCCGTTACCGCACCCTTCAGACAGCCGGTTTTATGAGGTCTGGAAGGGGGCGGACGATGAGCTGCATGCCGAAGTCATTGCGGATATCAGCGGCATCCGCGTGGTGAAAAACTGACAGCGCCGGAGACAGGAGCCAACATGAGCAAAGCAGAAAAAGTGGTCTGGACCGAAGGCATGTTCCTGCGCCCGCACCATTTCCAGCAGTCTGAAAGCCACCTGCACAGCACCCTGCGTGACTGGGGCCTGGCACAGCGCCCCTATCTGTGGGGGCTGCACGATATCGAATTCGACGAGGCGATGCTGCGCCAGGGCAAAGTGGCGCTGGTCTCCGCCAGCGGGCTGCTGCCGGATGGCACCGCCTTCTCGTTTCGCGATGCGCGCCAGTCGCCGCCCCCGCTAAGCATTCCGGACAACCAAACCAACGTGAAAGTGGTGCTGGCACTGCCGGTACGGCGCGGCGGGCGCGAAGAGGTGATTTTCAGCGAAGCGGGGGATTCCCTGGCGCGCTTTATCAGCTTCGAACGCGAAGTCGATGATTTCAACGCCATCTCGGTCGGGCAGGCGGCCGTGCAGTTTGGGCGCCTGCGCCTGCGGCTAATGCTGGAGAGCGAACTGACCGCGGAATGGACGGCGATTGGCGTGGCGCGGGTCAGCGAAAAGCGCAGCGACAGCCAGCTGCGCCTCGACAGCAGCTATATCCCGCCGATGCTTAACGCCATCAGCCAGCCGCTGCTGTACGAATATGTCGGCGATATTCACGGCCTGCTGGAGCAGCGCAGCCAGCAGATCGGCCAGCGCCTGCAGCAGTCCGGGCGCTTCAATACCGCTGATATGGTCGACTTTATGCTGCTGGCACTGATCAACCAGCAGCTGGGCCACATCAGCCATGTTAAAAATCTGCCGCTGCTGCACCCGGAAGCGCTGTTCCAGCACTGGCTGGCCTTTGCCAGCGAGCTCACCAGCTGGACGCCGCAGCGCGGGCCGCACAATACGCTGCCGGTGTATAACCACGACGATCTGGCAGGCTGCTTCGGGCAACTGACGCTGCTGCTGCGCCAGGGGCTGTCGCAGGTGATGGAAGAGAACGCCATCCAGCTGCCGCTGACCGAGCGCTCCCACGGCCTTAACGTGGCGACGGTTACCGAAGCGTCAATGGTGCGCGAGTTTGGCTTCGTGCTGGCGGTGCGCGCTAACGTACCGGCCGACGCGCTGCAAACCCACTTCCCGGCGCAGATGAAAGTCGCCCCGGTGACCAAAATTCGCGATCTGGTGCAGCTGCAGCTGCCGGGCATGGTGCTGCGCGCGATGCCGACCGCACCGCCGCAAATCCCCTGGCACGCCGGTTACAACTACTTCCAGCTGGAGAAGGGCGGGGAGTTATGGAAAGAGATGGAGAAGTCCGGGGCCTTTGCCCTGCATCTCGCCGGGGAGTTCCCGGGGCTGGAGATGGAATTCTGGGCAATCCGCAGTCACGCCGTCTGAGCAGGGAATGAATCACCATGAAACAGGAACGACACGCCGATGCGCAAGCCTGGGTTTCCGGGGCCAACAGCCATAACCCGCTGGTGGCGGCGGCCAATCCGCTGCTGAATGCTATCCCGCAAATCCGCCATTCGGTTTCCCACCCCGATCCCGCCGGCTTACGCCAGCGCCTGATCGATGAGATCCGCCAGTTTGAGATGAACTGCCAGCGCGCCGGGCTGCCGTATGAAGCGATTATCGGCGCCCGTTACTGCCTGTGCACCGCGCTGGATGAAGCCGCCGCGCTCACGCCGTGGGGCGGACGGGGCGTCTGGCCGGGCAGCGGCCTGCTGGTGACGTTTCACAATGAAACCTGGGGCGGGGAGAAATTTTTCCAGCTGCTGGCACGCCTGTCGCAGACGCCGCGTGAACAGATTGCGCTGCTGGAGCTGATTAACTTCTGCCTGCAGATGGGCTTCGAAGGACGTTACCGGGTCATGGATAACGGCCGCTCGCAGCTGGAAACCATCAAGCAGCGCCTGCTGCAGATGATCCGCTCAGTGCGCGGCAGCTATGCGCCGCCGCTGTCGGTCCACCCGGAAGATCACCCGGTGACGCGCAAGCTTTGGCGCCCGGTGGTGCCGCTCTGGGCCTGCACCGCCGTGGTGGGTTTCCTCGCCTGCCTGCTCTACATCCTGCTCAACTGGCGTCTTGGGGATTACACCAGCCCGGTGCTGGCCTCGGTTTATCAGACCGCGCTGCCGGAAGTCACTATCCACGATCCTGCGCCAGCACCGCCTGCCGCGCTGGACCTGAAAACTTTCCTGCGCCCGGAGATCGAACAGGGGCTGGTGTCGGTGCGTGACGAAGCCGACCGCAGCGTGGTGACGCTGAAAGGTGATGGCCTGTTCAGCTCGGCCGCCACCTCGGTGAGCGACGGCTACGCCAGCGTGCTCAACCGCATCGCGGCGGCGATGAACAACGTCAGCGGGCGCATTCTGGTGGTGGGCTACAGCGACAATGTGCCAATCCGCAGCGCCCGTTTTGCCTCGAACTATGAACTGTCGCTGGCGCGCGCGCAGTCGGTCACCGAACAGCTGCAGCAGCATCTCTCCCAGCCGCAGCGCGTCAAAGCGGAAGGGCGTGGGGAGAGCAACCCCATCGCGCCGAACAACAGCGCCGCTAACCGCGCGCGCAATCGCCGGGTCGAGATCACCCTGCTGGTGGCACCGGGAAATACCCAGGCCCAGCTTAACGGCCAGGTGCAAGGAACTCACTGATGCTGAATATTCTGTTTGCCGTCTTAACCAACCGCCTGCTGTGGGGCTTTGTTGGTATCACCGCGCTGTCGTTTATTATCTGGGTGATTGGCCCGGTGTTTTCGATTGTCGATTCACGCCCGCTGGAGCCGGAAGTCAACCGCCAGATCAGTATTGGGCTGCTCTACCTGGTGTGGGCTCTGGGCAACGTGGTGCCGCGCCTCTATAACAGCTGGCTGAACCGTAAGCTGATGGGCAGCCTGAAAACCACGCCGGGGGAGTCGCCAGATGGGGAGAGCCCGCGTCTGACCAGCGAAGACCGGGTGCTGGCGGAGCGCTTTAACGAAGCCTCCGAGCTGCTGAAAAAAGCGCACTTCTCTCACGCCAGCGGCCGCTCGCCGTTCTGGGCGCAGCGCTTCAGCCGTCAGTATCTATATCAGCTGCCGTGGTACGTGATTATCGGCGCGCCCGGGGCGGGTAAAACCACCGCGCTGGTTAACTCCGGCCTGCAGTTTCCGCTGGCCGACCGCTTTGGTAAGTCCGCGCTGCGCGGCATTGGCGGCACGCGCAACTGCGACTGGTGGTTCACCAACGAAGCGGTGCTGCTGGATACTGCCGGGCGCTACACCACCCAGGAGAGTCAGCAGCAGCAGGACGCCAGCGAGTGGCAGGGCTTTATCGGCCTGCTGCGCAAATATCGCGGCCGCCAGCCGATCAACGGCGTAATCGTCACCGTCAGCATCTCCGACCTGCTGACCCAGTCGGCGGAGGCGTCGCAGCAGCAGGCGGTGGCGCTGCGCCAGCGCCTGATGGAGCTGCACGAACAGCTTGGTATTCGCTTCCCGGTCTATGTCCTGGTGACCAAAGCGGACCTGCTGAAGGGCTTCCGCGCTTACTTCGCCAAATTCGATAAGGCTCAGCGCGAGCAGATCTGGGGCTTCACCTTCCCGTGGGATAAAGCGCGGCTGGCCGATTTCGATCTGATGGCGGCCTTCACTCAGGAGTTCGCCCTGCTGCAGCAGCGGCTGGAGGCCGGGCTGCCGGACACGCTACTGCAGGAGAGCGATGCCAAAGCGCGCGCGGAAAGTTTCCTCTTCCCGCAGGAGTTCGCTGCGCTGCGCCCGCTGCTGGCCGACTACCTCGACACTGTGTTTGCCCGCTCCAACTTTGAAACCCAGTTCTCGCCGCGCGGTATCTATTTCGCCAGCGGCACTCAAGAGGGGCTGCCGTTTGACCGCGTGATGGGCGAACTGAACCGCGCTATGCAGCTGCCGCAGGATGACAGCGGCGTACAGGGCAGCTGGCAGCAGGTCAGTAAAGAGGCGCCGATCCCCGGCAACAAAGGTCAGAGCTTCTTCCTGAAGGATATGCTGCAAAAAGTGGTGTTTGCTGAAGCCGGTCTGGCGGGCAGCAACCGCTGGTGGGAGCTGCGCAACCGCGCGCTGCTGTGGTCCGGCTATATCGCTCTGGCCGCCGTGCTGGTGGTGGCCTCGCTGCTGTGGTTCACCAGCTACGGCAACAACAAAAGCTATCTGCAGCAAGTCCAGGCGCGGGTGCCGGAAGTGGCGCGCCAGAGCACGGCGCTGCAGGGCAGCGACCCGCGCGATCTCTTTGCGCTGCTGCCGTTCCTTAATAGCGTGCTGCACCTGCCGGAGAGCGACGAGTTTGACCTTAACTCACCGCCGCTGACCCGCCGCATGGGGCTGTATCGCGGCGCGGAAGTTAGCGATGCCACCCAGGCGCTGTACCAGAAAGCGCTGCAGCAGATGCTGATGCCGCAGGTTGCGCAGCTGATTACCACCTGGCTGCGTAACGACAACGGCAGCGATGCCGACTACAGCTATGAAGCGCTGAAAGCCTATCAGATGCTGTATCAGCCGAAACATTACGACGGCAAATTCCTGCACGCCTGGCTGATGCTGAATATCCAGCGCACTCTGCCGCAAAACGTCACTCAGGCGCAGGTGAAGCAGCTGGAGTGGCATCTCAGCCAGCTGCTGGAGAACCAGATTCAGGCCTCACCGTATGCCCGGGATGATGCGCTGGTAAAGCGCGAGCAGGCGCTGATTAATCAGATGCCGCTGTCGCAGCGCGTCTACGGACGCCTGAAGCGCCTGCTGGAACGTGATGACAGCTTACGGGCGGTGTCGCTGGCTTCGCTCGGCGGGCCGCAGAGCGAGCTGGTGTTTTCGCGCAAGAGCGGGCGCTCGATTGCTGACACCCTCCCGGGGCTGTACACCCCGGACGGTTACTGGAACAGCTTCGACAAAAACATCGCTGAGGTGACCAAAGCGCTGCATGACGATGACCAGTGGGTGCTCGGCGGTCAGGTACAGGGCGAGACGCAGCAGCAGACCGATGCGGCGGTGCGCCAGCTCTATATCAGCGACTATATTCGCCAGTGGGACGGGCTGCTGCAGGATATCCAGCTCAACGGCAGCGCCGACCTGGCGCAGCGCATCAACAGCGCGCGGCTGCTCTCCAGCAGCAGCTCGCCGCTGCGCAAGCTGGTGATTAACCTCAGCCACTATCTGGTGCTGGAAAAAGTGCCGCAGGGCGATGACAAAGCCGCTAAGCCCGCCGACAGCGTCAGCGATAACAGCGCCACGCGGACCCTGCAGGCGCTGTTCCGCTCGCGCCAGAACAGCCCCGGCGCGGCGGTACAGCAGACGCCGGAGCAGGCAGTGGCTAACCACTTCGCGCCGATTATTGAGCTGGCCGATCCGCTGGAAGAGGGGGGTAAAACCATCGCCTTCGACGACTTCCTTAAGCAGATTGACGACCTGTATCGCTACCTGACGGCGGTGCAGGACGCCGCCAACAGCGGCATGCCACCGCCGGCGGGTGAGGCGATCAGCCACCTGCAGGCCAGTGCGGGCAGGCTGCCCGGCTCGCTGCAAAACATGTTTACCAGTATGGCGGTTGGCGCCAGCAGCGACACCCAGCGCCGTGACCTCGACAACGTGCGTAAACGCATCAACGTCGAAGTCGGCGGCTTTTGCCGCCAGGCGATAGCCGGGCGTTATCCGCTGGTGCGTTCCGGGCGCAGTGAAGTCACCCCGGACGATCTGGCGCGCATGTTCGCTCCGGGCAGCGGCCTGATGGACAGTTTCTTCCGCGATAACCTGGCCAACAAGGTGGATACCACCCAGTCGGCGTGGCGCTTTACGCCAGGCATTGATGGCAAAACCCTGCCGGGCGGCGAGAGTATTCTGCGCCCGTTCCAGCAGGCGCAGAGTATTCGCGACGCCTTCTTTGCCAACGGCTCTACCACGCCGTCATTCCGCGTGACGGTGCGCACGGTGCGGATGGATAACGACATCCTCACCCTGACGCTGGACGTTGACGGTCAGCTGCTGCGCTACAGCCACGGCCCGCAGGCGGTACAGCTGATGAGCTGGCCGGGCAGCGGCGGCACCAACCAGGTGCGTATGCAGCTCGGGCTGGCTAACGGCACCACCTCGACGCTGGTGACCAACGGCTCCTGGGCGCTGAACCGCTTCTTTGACCGCGCCCAGCAGAGCGCAGGTAGCAGCAGCCTGAGCCGCCAGGCCACCTTTAATGTCGATGGTCACCGTGTGACGCTGGAGTTCACCCCGAACAGTATCCGCAATCCGTTCCAGCTTCCCGGGTTCTCGTGCCCGTAGCCGTGAGGAGAAGAGAATGAGCCAGACGCCCGTGATTAGCTGGTACGGCAAATTGCCCAGCGCCGGAGATTTTCTCAAGCGCCGCTTTCCCGATGTGCTGTTTAACCAGTGGAGCCACTGGTTCCAGGTTGGCCTGCTTAACTGGCAGAACGGTGAGGAGCAGCCCTCAGAGAGCCGCCGTCAGTTTGCCAATGCCCCGGTATGGAACTTCGTGGTGCCGCCGATGCTGGGCAGCCAGCAGGTGCAGATGGGCTGCCTGCTACCGGGTAAAGACAGCGTGGGCCGCCGCTACCCGCTGTGCGCGCTACTGAGCTTCAATCCGGCGCAGTGGTCGGCGCAGCAGCTGGCGCTGGCGGGGGAGTGGTATCAGCAGCTCGGGCGCACGCTGCTGCACGCGGTGCGCAACGGCTACTCCGCCGAACAGCTTGACCAGGTATTGCTGACCATTCCGGCACCGCCGCAGCCCGAACACTTAGACACCTCCGGCATTCTGGCGGTGATTGGTCAGCCGGCGGAAGAGAACACCCTCGGCTGGTCACAGGTGGCGGACTGCTTCAGCCCGCAGCAGTACACCAGCTTCTGGTGGACCAACCGCACCGACGGTTACCCGCTCTACACCCATCTGCACAGCGGCAACTTCACCAGCCAACTGTTTACGATGCTGTTCGACCCGGCGGCGGGTGCCAAACCCGGTCGGAACGGCCTTTATCCGCCGATGTTTGAATAGGAAATCCGATGAATATCGATGCGCTTCTTACCCCTGTCAGCAGCGAGCAGCCCTGCGGCGAAAACCTCGAATATGACGCCGACTATATGGCGATGGAGCAGGCCTGCGCCGGTAAAGCCGAACAGCAGTTTGGCGACACCATCATCCCGGCGGAACCCGCCGACTGGAACAAAGTCGAGCAGCTGGCCCTCAGCCTGCTGGAGCGCAGTAAAGATCTGCGCGTGATGCTGGCGCTGACCCGCGCCTGGACCCAGCTGAAAGGGCTGCGCGGCTATGCCAACGGCCTGCTGCTGGTGCAGCAGGCGCTGCTGCTCTACTGGGAACCGCTCTGGCCGCTGCTGGAAGAGGACGGGCAGCACGACCCGTTCTACCGCGTTAACGCGCTGGCGGCGCTGAGTGATAAATCGGCGCTCAGCACCGCCCTGCGCCAGGCCGCGCTGATACGCCATGCGTCCGACGAGATCAGCCTGCGCGATGCCTGTTCGCTGCTCGACGGCAGCAAGACCGACTGCCCCGGCTATCCCGGCGGTTTGACCCGCCTGCAGGATGAGCTGGCGCGCGGCGGTCCCGGCCCTGAAGCGGTGGTGCTGATAGCCGAACGCCTGCTGACCATTCGTGAAACCGTCACCGAGCAGCTGGGCAACGGCGGCCTGCCGGAGATGGAGCAGCTGCTGAAAACCGTCAACACGGTGGCCGCCGCCTGTCAGAGCACCGATCTCAGCAGCCTGATCCCACCGCCTGCCAGCAGCAGCGCCGCTGAGCCAACGCCTCAGAGCGCGCCGCAGTCCGCCGACTGGCGCACGGTGCAGCTCAGCTCACGCGCCGATGCGCAGCTGATGCTGGAGAAGGTGAAACACTATTTTGTCCGGCACGAACCCAGCCACCCGGCGCCGCTGATGATCGAGCGGGTGCAGCGTATGGTCGAGCTGGACTTTATGGAGATCATCCGCGACCTCGCGCCGGACGGCGTGCATCAGTTGGAAACTCTTTTCGGGCGTCGCGATAGCTAACGCTTGCGGCGCAATATTTTGTACGCGCACATCCAATGGAGAACACCATGCCAGTCAGTAAATCCAGTGGGCAGAAATTCATTGCCCGTAATCGCGCGCCCCGCGTACAGATCGAGTACGACGTGGAGATCTACGGCGCAGAACGCAAAATCGAACTGCCTTTTATCATGGGCGTGATGGCCGACCTGGTCGGTAAACCCGTCGACGCTCAGCCGGGCGTGGACGAGCGCAAGTTCCTTGAGATCGATATCGATAACTTCGACGAGCGCATGAAGTCGCTGAAACCGCGCGTGGCGTTCCAGGCTGATAACACCCTGACCGGGGAAGGGCGTCTGAACATCGACCTGACCTTCAACAGCATGGAAGACTTCTCGCCGGACGCGGTGGCGCGCAAGGTCGAGCCGCTCAACCAGATGCTGGAAGCGCGCACCCAGCTCTCTAACCTGCTGACCTATATGGACGGCAAAAACGGTGCGGAAGAGCTGATCGCCAAAATCCTGCAGGATCCCACGCTGCTGCAATCCCTCAGCCACCTGCCGAAATCAGACGATGCCGCAGCGGACAGCAGCGCTAAAGAGGAGTAACTGATGAGCAACCCATCCCAGCAGTCGCTGGCGCAGGAGCAGCAGGCCTGGAGCCAGGACGAGTTCAGCGCGCTGCTGAACAAAGAGTTCCGCCCGAAAAGCGATCAGGCGCGTAATGCCGTCGAGAGCGCGGTCAAAACTCTGGCGCAGCAGGCGCTGGAGAACACCGTTACCGTCTCCAACGATGCTTACCGCACCATTCAGGCGCTGATCGCCGAGATCGACGAGAAGCTGTCAAAGCAGGTGAACCAGATTATCCACCACGACGATTTCCAGAAGCTGGAAGGGGCGTGGCGCGGTCTGAGCTACCTGGTGAACAACACCGAAACCGACGAGATGCTGAAAATCCGCTTTATGAGCATCTCCAAGCAGGAGCTGGGCCGCACCCTTAAGCGTTATAAAGGCGTGGGCTGGGACCAGAGCCCAATCTTCAAGAAAGTCTACGAAGAAGAGTATGGCCAGTTCGGCGGCGAACCGTTTGGCTGCCTGGTCGGCGACTACTACTTCGACCACGGCCCGCAGGATGTTGAGCTGCTGAGCGAGATGGCCCGCATTGGCGCGGCTGCCCACTGCCCGTTTATCACCGGTACCGCGCCGGGGGTGATGCAGATGGAGTCCTGGCAGGAGCTGGCAAACCCGCGCGACCTGACCAAGATCTTCCAGAACACCGAGTATGCCGCGTGGCGCAGCCTGCGCGAGTCGGAAGATGCGCGCTACCTCGGCCTGGTGATGCCGCGCTTCCTGTCGCGCCTGCCTTACGGCATCCGTACCAACCCGGTGGACAGCTTCGACTTTGAGGAAGAGACCGACGGCGCGAATCACGGCAACTACACCTGGACCAACGCCGCTTACGCGATGGCGGCCAACATCAACCGTTCGTTCAAGGACTTCGGCTGGTGTACGTCGATTCGCGGCGTGGAGTCCGGCGGCGCAGTGGAAAACCTGCCGTGCCACACTTTCCCGAGCGACGACGGCGGCGTGGACATGAAGTGCCCGACCGAGATCGCCATCAGCGACCGTCGCGAAGCCGAGCTGGCGAAGAACGGCTTTATGCCGCTGGTTCACCGCAAGAACTCCGACTTTGCCGCCTTTATTGGCGCACAGTCCCTGCAGAAACCGGCGGAGTACCACGATCCCGATGCCACTGCCAATGCCCGTCTGGCCGCGCGCCTGCCGTACCTGTTCGCCTGCTGCCGCTTTGCGCACTACCTGAAGTGCATCGTGCGCGACAAGATCGGCTCCTTCCGCGAGCGTGACGAGATGGAGCGCTGGCTGAACGACTGGGTGATGAACTACGTCGACGGCGACCCGGCTAACTCCTCGCAGGAGACCAAGTCGCGTAAGCCGCTGGCCTCCGCCGAAGTGCAGGTAGAAGAGATTGAAGACAACCCGGGCTACTACGCCGCGAAGTTCTTCCTGCGCCCGCACTACCAGCTGGAAGGCCTGACCGTGTCGCTGCGCCTGGTATCCAAACTGCCATCGCTGAAGTCGAACGACGCGTAAGTCTACGCTGAATGTACCGGTGGCCATTGGGTGCCACCGGGCTGTTAACCCTTTAAAAAGCATTCTCTCTAGGGGGATGCGAAGGGTTAACGCGAAACGAATCATAGAGTTGAATGAAGCACATTAATCATTAGATTAGCAGTGATCTCTTAATGATGTTTTCGAGGTTTTGAATGTTTAAACGAATTATTAAGTGGTTAGCTGCTAATTTGATTATTTCTCTTTCAGCTTTATTGTTTTTTAGCTCGCTGGGATATTATTTATTCTGGTTTGATTGGAATGTGAGTGCGTTAGATAAGTTGATTCATACGGTGATTTTTATTTTATTAATCACCGCATCAGTAGTTGTCTACGCTATTGGTGAAAAGCTTAGGTTAAGTGATTGAACGCTTGTTGCGCTATTTAAGAAGACATCCTAAAAAATCAGTAATGGCTGAGGGTAGGATAAGTAAATACCCAATGACATAAGACATTAACCCTTAGCGGGCTCCAGTATGGCAAAATAAATGACAACCTTTTTTTTAATTTGTCGTGTTGCGAACGATGCTGCTGGGATAAGAAAATTTAGCTATTAAATCCTGCGGGTTATTAATAGCTATCTCCTCTGACATATCCATCTAGTGATATTCAGAAGCAAGGCAGAGGTGAAATATGGACTGTTTTATTCAGCCCCATTGCTTTCCTGTTTGCCATATCAGTGCTTTATCTAGACCCAAAGGTTTCCTGAAGGAAGCAGGGTAAAAGCAAAAACTTTAACTAATGAGAGTAGATAACTATGGCTATTGATATGTATATGAAGGTTGACGGTGTGACTGGCGAATCAAAAGATTCTAATCACACTGGCTGGATCGATATTGATTCATTCTCCTGGGGTGCTTCTCAGCCGGGCAACATGTCTGTGGGTGGCGGTGGCGGTGCCGGTAAAGTGAACTTTAATGACCTGCACATCAATGCAAAAATTGATAAAGCCGTTACAGCACTGCTGAAGAACTGCGCTAGCGGTAAGCACGTAGCAAAAGTAGAAGTGTCTGTCTGCAAAGCGGGTGGTACTCAGGTTGAATATACCCGCATTACGCTGGAAGACGTGTTGGTGACCAGCGTTCAGTTTGTTGGTTCAGAGCATGATGACACGCTGGGTGTGACCTATGCCTTCCAGGCGGCGAAAGTGAAACAGCAGTACTGGGAGCAGAGCACTTCCGGTGGTAAAGGCGCTGAGAGCAGCGCTGGCTGGAATATCAAAGAAAACAAAGAAGCGTAATGCTACTGCCCACTCGCTATGGGTGGGCATCTCCGAAAAGTTTCACGGCAACGCATCGAGTATTTAATCGGGTAGAGTGAACAACCGGGGCAGGATCGGGTCGACGTTTTGGAAAAACATGGCGGCCACCAGGTCCAGCGCCGGCTGTTTAGTATTTCAGTTGACCATAAATCAGACAAATGCTCAGTGACTAAGATGATTTAGAAGACGGCTCGTTATTGTGACTTAACCTCTGTATGCCGTGATAACAGGTAAAGACTAAGAATAATCAGAGAGATGAAAGGCATCTAGTCGGTGAGCCATGTGTCTGATAAGTGCTGGATAATCCATGAAGCCTCAGGTTGCCAGGATACCAGCCGATTTACAGGGATTCCCCCCGCAATTGAAACAGTAACGTGAGGAGAGTAAATGGCTATTATGGCTTCAGTCGGCCAGGGTGGTAAAAACCATTTCGGCGACGTTAAACAAGTTCAGCAGCTGCTTCAGCGCAATGGCTTCCCGCAGATCCGAGATGATGGCCGCATTGGCCCGAAAACCATTCAAGCGATTAAAGACTTTCAGTCGCGTTTTATGGCCCGGCCGGATGGGGTGATTGATGCAAATGGTAAAAGTTACAGTTATCTGATTCGGGGTAACGCACCGGGGCGTGTCGCACCGCCTGCGCGCTCAACGCCACCGGCTAACACGCCCGCCACCTCAGGGACGCTGACCGTCAGTGCCGGGCAGGTGACATTCGATGCGGAGGGGGGCGATAACCCCAGCCGAAACAACTTCAGCCGCCATATTCACTGTCCAAGCGATGATTCCGGAGTCACTATTGGGCGAGGCTATGACATGAAGATGCGTTCAGAGTCGAGCATTATCAGCGACCTGACGCAGGCGGGCGTGCCACTGGCTCAGGCTCAGCAGATAGCGAAGTCGCATGGCAAGAGCGGGGCCGCTGCTAAAGCATTTGTCAGGGACAATCGTGCCGCAATTGGAACTATCACTCATCAAATGCAAGTCCGCCTTTTCGAACTGATCTATCCACGTTATGTTGAGACGGCCCACCATTTTTATGATTTACGTACGGCGAATATCCCGCAAAGACCGACTTGGGAAAACCTTAAGCCCGCCGTGCGAGCCCTGACCGTGGATTTCGTTTATCAGGGCTTCAAAAGTGAAAATACCATGAAGAAATGTATGTCTAATGATATCGATACACTCATTAACTACATTGAAACCACACCTGAATTATCGCAGTATGAGGGTGGACGAAATCGCGTAGGTTTTTTGAAAAGAAATCGCTGAAAGGATTGTTTATGAATAAGAAGTTATTATCCGTCGCCCTGTTGTCATTATCATTTTCCAGCTTTGCGGCGCTGGCAGAGCAGGATTGTTCTAAGATGGATTCAACGGGTGGTGTTTATGATTGTGTCCAGAAGAATAAAGACGAGTCAGAGGTAGCGCTTAATAAAGCGTATGGCGAAGCAAAGAAAAAAATCACCGCTGCATACAGTAATGACGCAAGCTATGAAAAGCCCCTGCAGTTGGCTTTACTGGATGGACAGCGCGCATGGGTAAAATTTAGAGAGAATCAATGCAAAATGGAGTCCTTGGTCGCCGAAGAGGGCAGCTCTGCAAACAAAACCGCAGCTAACAACTGTATCATCAGAATGAATAAACAGCGCATCGCCCAGTTTGGTGAGATGCCTTACTAATCAATCCAATCCGGGCAGCCATAATGCGATTTATGGCTGCCCGGCAATAAAAAAACTTCTGAAAGACACTCTCACGATTATGGTTCCTGCGTTATTCATAGCGGCAAAGCCTGCTGGTTATTAAACTTTATAGGAAAAGCCTGATCGTTCGCTTCAGCGGCTATAACAGGTAATTAAGCTGTCAGACAGGAAAGAAAAATATTTTTTATTATTGATTAAGTGCGGCGTTATTAATGCCGCTACTTCCGCTTAAAAATGTTCGTCAGCCAACTACAGCCGGATGTGACCCGCATGAAACGCATTAAGCAGCTAGATAACATTCTCAAAAACTGATTTCCCCGCGCCTACCGCTACCTGAATTTCGCCCGTTTTAGTTTCCCTGCCGAGACGGGCGCAGTGCAGATGCCGAACACACCTGAGCAGGAACATCTTATGCGATTTACGATTATAACCACCAAACAGGGTCATCAGCCGCCGCAGAGCAGCTGCGATTTCTTGCCACCCGGCGGCACGATTGGCCGTGGCGTTGACAATAACCTGGTGCTGCCGGACGACGATCGCACCATTTCACGGCTGCAGGCGATTGTGCACATCAGCGCCGACGGTGAGTGCCGTATCACCAACCGTGGCAACGTGACGCGCGTGCTGCTCAACGATATCCCGCTGGAGCGCGGCCGTCAGGTGGAGCTGCAGGATGGCGATGTGCTGGGCATTGATGACTATCGCCTGCAGGTCAGCGAGCTGGGCGAGGTAGCACGCCCGCTGGTGCAGCCGACGGTGGCCCCGACGGCTGCGCGCCCGCAAAGTGCAGCTGCCGCTGCGGCGCCTGCCGCTGCCCCGCTGGCAAAACAGGCCGCGCAGACTGCCGCCATTCCCAGCGAGATCTGGGACAGCCTGGCGCAGGAGTTCTCCATCTCCGACAACCTCTCCAGCCGCCGGCAGAATAAAAGTGCAGAGAGCTATGCCAACCCGCTCACCGCGCCCGCTGCCGCAGAGCGAAACCCGGCCGACCCGCTGGCGCAGCTGGGGCAGGGCAGCGAGCCGCTCAACTTCGATCGCCGCCAGCAGACGCCGGAGAGCCTGTTCGAGCCTGACCCGCTGTTCAAGCAGGAAAGCATCTTCGATGACAGCACCCCGAGCACGCTGTTCCAGCAGCCCGGTGCTAAAAGCCCGCTGCCGGACAGCAAGCCGCAGGATGAGCAGGACCCGCTGGCACTGTTTGGCGCCGGCAGCAGCCCGGCGCAGGTTAACAGCGACGACCCGCTGGGCCTGATGATGGGTAGCGCCGTGCCGCTGGCGCCGCTGGATGAGGAGCCTGGCCAGCAGAGCGCGCCGATAATTACGCCGCCGCCGCCGCCGCACGTGCAGCCTGACGCCGCCGCCCAGCCCGAAGCGAGCGACGCGCAAAGCGCGCCAGCCGACGACCCGCTGCCGCCGCTCGACAGCGACTTCTCGCTGTTTGGCGCTGACGCCAGCCAGCAGCCTGACAACGCCGGGTTTGCCAGCTCGCCGCTGTTTGATGAGCCTGTCGATGCCGCACCCGCACCGCCGCCGCCGGACTACAGCGGCATTACGCTGCCGACCCCGCAGGCGATGGTGCGCCAGAACGCCCCCGTGCCAAAAGGCCGCCTGCGCATTGACCCGGTCGCCAACAGCAGCCAGCAGAGCAGCGCCGCAGCGGGCGGTGAAACGCTGGATGGCGAGCTGCTCAACGCGCTGATCGGCGGCATGGGTTTGCAGGACCTGCAGCCGACGCCGCGTTTTGACCACGACTCCATCCAGGAGCTGGGGCAGATGCTGAGCATGTTTTCGCAGGGCACCGTGGCGCTGCTGTCGTCGCGTTCGATCCTTAAGCGCGGGGTGAAAGCGGAGATGACGGTGATCCTCGACGAGGCCAACAACCCGTTCAAGCTGCTGCCTTCCGGTAAGTCGGTGCTGATGCAGATGTTTGGCAGCCGCATGCCCGGTTTTATGCCGCCGAAGCAGTCGGTGCGCGATGCGCTGGTGGATCTGCAGGCGCACCAGCTGGGGATGATCGCCGGGATCCGCGCGCTGATCGCCTCCATGCTGCAGTCGTTCAACCCGCAGCAGCTGGAAGAAGAAGCGCGGGCAGAGGGAGCCACCTCGCGCCTGTCACTGCCCAGCAGCCGCAAGGCCGCGCTGTGGGATCACTTCACCAAACGCTATGGCGAAACCGCCGGTGAGATAGAAGACGACTTCCACACGCTGTTTGGCGAAGCCTTCCTCCACGCCTACGACATGGAAGTGAACCAGTACAAAGACTCTCAGATCAGATCGGAAGAATGATGAATATCACCATTGCCTCAATGTCGAACCAGGGTGAACGCGCCAGCAATCAGGATCAGATCGGCGAGATCGTCGGTGAGCGCTCGGCCTGCTTTGTGGTGTGCGATGGCGTTGCGGGCCTGCCGGGGGGCGATATCGCCGCCAGCGTGGCGCGTAACACCATTATGCAGCGCTTTGACGGGCAGCAGCATCTGAATGCCCAGCTGATCCGCGAGTACGTCAACGGTGCCAACGGCGCTATCCGCCAGCAGCAGAAAAGCGAACCGGACTATCACCGCATGGGCACCACGCTGGTCAGCCTGTTTATCGACCGCGACTACCAGCTGGCTTACTGGGCGCACGCCGGGGACAGCCGCCTGTATCTGTTCCGCCGCGGTTATCTCTACCACGTCACCACCGATCACAGCCTGGTGCAGCAGATGAAGGATGCCGGGCATCAGACCGAAGGGATCAACGGCAACCTGCTCTATTTTGCCCTCGGCATGGGCGATGAAGATCGCGATGCCAGCTACAGCGACGTGGTGCCGATTGAAGATGGCGACGCGTTTCTGCTGTGTACCGACGGCTTCTGGCACGGCGTTTCCCAGCACCATATGCAGCAGTCACTGCATATGGTCAACACGCCGGACGAGTGGCTGACGCTGATGCAGCAGATGATTAAGAAAAACGAACAACAGTCGGAGGGCAGCCAGGATAACTACAGCGCCGTGGCCGTCTGGGTCGGGGAGCCGCAGGACACAACGCTGCTGCACTCGCTGTCGGAAGCGGCGCAGTTTATTCCGCTGCGTGATTGAAACAGGAAATGGATGTTATGAAATATTGGCTGTCAGGTGCTCTCTCACTCCTGCTCGCGTCCAGCGCCTGGGCGCAGGACTATCAGATTGTGCAGTCCCGCTCGCTCAAGCTGGATATCTGGATCGACAACGTTAAAAGCAACAGTCCGCAAAGCTGGTGCGCGCGCGAACTGCCGCTGCGCATCGTCGCCAACGGCAAGAAAGATCCGGCGCTGCTGGATGATTTCCTGCCGCGCGTCGCCAGCCTGTTACAGAGCCAGTGCGCTTCGCTCAGCCAGATCCACTGGCAGATGAACGATAGCGCCGGAGCCAAACTGGCGCAGGGCAGCGCCAGCAAAGCGCAGGAGTGGGTTCCCGTGGTGACGCCGGAGGCGCCCGCAGCACCTGCCGTGGCTGCGGCGACACCGCCGGCCGAAGTGGCGCCCACGGCCCCAGCGGCAGAAGATCTCTCCCCACCCGCCGATACCACGCCGTGGATGCAGTTCAGCCTGATGGACGGCTGCCACTTCCGCACCTGGTGGCGCGGCGGCAGCCAGACCAGCGCACTGTTCGTTCCGGCCAAAGGCGGCGTCAGCTGCGGTGCTGATGGCTGGCTGAGCGGATCGGGGCAGATTACCCTCGTCGGGCACGGCGCCAGCAAAAGCCAGCGCATGAGCTTCCTGCAGGGCTTCCCGGTGGCTGGCCTGAATAACAGAGCGCCAGCCCACGCGCTGCAGATACTGACGGTCAACAACCAGCGCATGGTGCTGAGCGATGAGAAACAGCCCGGCAGCTGGATGGTGGTGCCCTACGCGCCGGAGCTGAACGGTTTTCAGGCCCGCGGCGAGCTGGTAGTCCAGATCAGCGCGCAGGACGCGGCGGATAAAGCGCTGCTGCAAAAGCGCCTGAATGAGATACGCAATCTGTGGTCACCGTACCTGAGTAACAGCACCGACCTGACCATCAAACTGGTGGACGCGCTGCATCCGCAGCTGCAGGACCCGGCCGCCGGGGCATTCAGCACGCTTCATTAAGGAAAGATCATGCACTCTCTACAACAACTGATGGCCGGACAGTCCCTGAATGACACGCTGGCGCAGGTGGAAGGCCAGATCAAGCAGAAGCCCGCCGATGCTGACCTGCGCGCCAGCTTCGTCCAGCTGCTGTGCCTGATGGGGAACTGGAGCCGGGCGCTGACCCAGCTGAAAAGCTGGCGGGCGCTGAAGCCGCAGGCGCAGCCGACGGTCACGCTGCTGGAGCAGGCGATCGGCGGTGAGCTGAAGCGGGCGCGGGTGTTCAGCGGCGAGGATGCCCCACGTATGCCGGGCGACAGCTGGAGCTGGGCAGAACAGCTGTTACAGGCGCTCAGGGCCGACCATCGTGGCGACCACGCGCAGGCCCAGGCGCTGCGTGCCGCCGCCTTTGACGCTGCCGCGCTTAATCCCGGCCAGCTGCAGCGCCAGGGTGAGGAGCAGGCGCACGCTTTTGACTGGCTGATTGATGGCGATGGTCGCCTCGGGCCGCTGTGCGAGCTGATCGTTAACGGTGAGTACAGCTGGCTGCCGTTCAGCGCCATCAGCGAACTGCGTTTCCAGCCCCCGGCCAGCGTCACCGACCTGGTGTGGCGCCACACGCTGGTGCGGCTGATCGACGGCAGCGAACAGGTGTGCCAGATCCCGGCGCGCTACCCGCTGGCGCAGGACGACGACGACCGTTACCGGCTGGGATCGCTGACCGAATGGCGGCCCCTGAGCGCCGATGAGCAGCAGTTCAGCGGCCACGGCCAAAAAAGCTGGCTCAGCGCGCAGGATGACTTTCCGCTGCTGAACCTGGAGACGCTGACCTTCGCCACTGCGGAGTCTGCATCATGAGCCAGCACAGCGGAGACGGGCACGACCTGCTGCACGGCGGCTATCGCCAGCGGCGCCAGCAGGAAAGCTTAAGCGCGCGCGACAAAATGCAGTCCTCGCTGCTCGACCGCTGACCGATAACGCGCCCGATAAGCAGCAGGAGGCGGCTTACCACACGTTGATCTCCCACAGCTCGCTGCGCCGTAACGTACTGCGCGACCTGCAGTGGCTGTTTAACACCATCAACAACGAAGCCCAGCAGGACCTGCACCCCTTTCCGCAGGTTAAACGCTCCACGCTGAACTTTGGTATCGCGCCGCTGGCCGGGCAGCGCATGTCGGACATTGAGTGGCTGGATATCCAGCGCAAGCTGACGGCGGCGATCCTCAACTTTGAGCCGCGCATTCTGCCGGGCGGCCTGCAGGTGCGCTGCGTCTCCGACACCGGATCGCTCGACCTGCACAACGTGCTGTCGATAGAGATTAAGGGCCGCCTGTGGTGCGTGCCGTACCCGCTTGAATTCCTGTTTCGTACCGATGTGGATCTGGAAAACGGTCACTTTGAACTGAAAGATATCGGTTAATAAATAAGGTCATTGTCATGGACAGCAAGCTGCTTGATTACTACAACCGCGAACTGGCCTACCTGCGTGAGATGGGGGCCGAGTTTGCCGGGCGCTATCCCAAGGTTGCCGGGCGTCTGGGGATGCGCGGCGATGAGGTGGCCGACCCTTATGTCGAGCGGCTGATGGAGGGCTTCGCCTTCCTCACCTCGCGCGTACAGCTGAAGATGGATGCCGAGTTTCCGCGTTTCTCCCAGCGCATGCTGGAGATGATCGCGCCGAACTATCTCGCGCCGACGCCGTCAATGGCCATCGCCGAGCTGCACCCGGACAGCCGCAAGGGGGATATCAGCGGCGGATTCTGCGTGCCGCGCGGCACCATGATGGACAGCCAGATCCTCAAGCAGAGCGGCGTGACCTGCAGCTACACCACTGCCCACGACGTGATGCTGCAGCCGCTGGAGATAAAACAGGTCGAGCTGGGCGGCATTCCGGCCAATATCCCGCTCAGCCAGCTTGGGCTGAGCCAGCTGGGGGCGGTGAGCGCGCTGCGCATCCGCCTGAAGTGTGATGACGCGGTGACGCTGGCGCACCTTAACTTCGACAGCCTGATGTTCTTTCTCAGCGGGCCGGATATGCAGGCGCAGCAGCTGCTGGAGCTGGTGATGCAGCACTACGTGGGCGGTTTCTGCCAGAGCGTCACGGCCAGCACGCGCCGCACGCGGCTGGATGATGGCGCGGTGCAGCAGGAGGGCTTCGCACCGGAACAGGCGCTGCTGCCGGATGACCTGCGTAACTTTGATGGCTACCGCCTGCTGCAGGAGTATTTTGCCTTTCCGGCGCGCTTCCAGTTTATCAGCATCAGCCAGCTGCGCCCGCTGCTGCAGGGCGCAGGGGAAGGGGAGCGTGAGTTTGACATCGTGCTGCTGCTGGATAAAAGCAGCGAGGCGCTGGAGCGGGTAATTGACCGCAGCCACCTGGCGCTGCACTGCACCCCGGTGATCAACCTGTTCCCGAAGGTAGCAGAGCGCCAGAAGCTGAATGACAGCGTGCATGAGTATCACCTGGTGGTGGACAACATCCGCCCGCTCGATTACGAGATCTTCTCGGTGCAGAAGCTGTACGCCAGCGGCGACAACCAGCGCGAGGAGCAGCTGTTCCGCCCGTTCTGGAGCACCTTCAGCGACGACGGCGGTAACTACGGCGCCTACTTTTCGCTGCGCCGCGAGCAGCGCACGCTGTCGGAACATGCGCAGCGCTACGGCACGCGCACCGGCTATGTCGGCTCGGAAGTGTTTCTCTCGCTGGTGGATGAACAGCACGCGCCGTGGCATGAAGATCTGCGCCACCTTAGCGCGGAAGTGCTCTGTACCAGCCGCGACCTGCCGCTGCTGCTGCAGCAGCAGCAGGGCAACTTTGTGATGCCGGACTCGGTGCCGATCCGCCAGCTGACGCTGCGCAAAGGGCCAACGGCGCCGCGTGCTGCGCTGGCCGAGGGCAAAATCGCCTGGCGGCTGATCAGCCATTTGCAGATGAACTACCTCAGCCTGATGGACGGCGATAACGGCCAGGGAGCCGCTGCGCTGCGCCAGATGCTCGGGTTATATGCCAATCTGGCCGATGCCCCGGTGGCGCGCCAGATTGAGGGCATTCGCCACTGCCAGCTTAAGCCGGTGTTCCGCCGGGTGCCGGAGCCGGGACCGATTGTGTTTGCCCGCGGCATCAGCGTTGAGCTGGAGGTGGATGAACAGGCGTTTTCCGGCGCCAGCCCGTGGCTGCTCGGCAGCGTGCTGGAGCGGGTTTTCTCACGGCTGGTAGCGATTAACACCTTCACCGAAGTGACGCTCAACAGCCAGCAGCGTGGGGAGGTCGGCTACTGGGCACCGCGCATGGGTAAAAGGACGCTGATATGACCGCGCAGGCTGCAAAAATTCATCGCCTGAAGCGCCTGCCCGCCGACTTCTGGCCCGCGCTGCAGGCCGCGCCCTGGCGTTACGACCTGTTCCAGCTGCTGCGGCGCATCGATGCACAGGGCGGGGAGCGTTATCCGCTGGGGCGTGCGCCGCTGCCGCGCCATGAACCGCTGCGCATCGGCCAGCTGCCCTCGCTGGCGTTTGCTCCCTCGACCATTGCCAGCGTTACGCCGCGCGACGGCAGCCCGCTGCATGAGGTGTCGATCTACAGCTTCGGGCTGTTTGGCCCTAACGGGCCGCTGCCGGTTCACCTGACCGAGTACGCGCGTGAGCGCATCTATCACCAGCAGGACCACAGCTTCACTGCCTTTGCCGACCTGTTTCACCACCGGCTGACGCTGCTGTTCTACCGCGCCTGGGCCGATGCGCAGCCGACCGTGGCGCTGGATCGCGCCGGGCAGCGCCATTTTGAGCAGTACATCGCCAGCCTGATCGGCATGGGCCAGCCGGGCCAGCTGCAAAAAGGCAGCCTGAGCGACCACGCCCGCTTCGCCGTTGCCGGGCATCTGGCGCGCCAGGGGCGCGACGGCGAAGGGCTGGAGAAGGTCCTGCGCCACTATTTTCGCGTGCCGGTAAAGCTGGTGGAGAACGTGCCGCACTGGCAGCCGATTGACCCGCGGGAGCGCGCCAGCCTCGGGGCCGGACGGCGTAAACCGCGCCTCGGCGAGTCGGCATTCCTCGGCGTGGCGGTGCGCGATGTGCAGCATAAGTTTCGTATCGAGCTGGGGCCGCTGCCGCTGGAGAAGTACAACCGCCTGCTGCCCGGCGAACCCTGGGCCATGCAGCTGCGCGACTGGGTGCGCCAGTATCTCGGCATCGAATACGTCTGGGACGTGCGCCTGACGCTGGCGGCGCCGGATGTGCAGGGCATCACCCTCGGCGGCAGCGGGCGGCTGGGCTACAGCAGCTGGCTCGGCCAGCCCGCGACGCCGCAGCCGCGCAGTGACTTAACCTTTAGCCCGGAAGTGCAGGAAGAGATCGTCAGCTGACCCATTGCTTAAGGGCAGAATCCCATCCCATCAGATCTATAACCACTGAGAATAATCATGTCAGAGATAAGCCGCGCCGTACTGTTCGGCAAACTGGATACGCTGTTATTTACCTCTCTGGAAAGCGCCACCGCCTTTTGTAAACTGCGCGGCAATCCTTATGTGGAGCTGGTTCACTGGCTGCATCAGCTGATGCAGCACCAGGACGGCGATTTACAGCAGCTGATCCGCTATTTTTCACTGGATGAAGAGGCGCTGACGCGCGATATCGTGGCGGCGCTCGATCGGCTGCCGCGCGGGGCCAGCGCGGTGTCTGACCTCTCTGAACATATCGACAGCGCGGTGGAGCGCGCCTGGGTTTACGGATCGCTGAAGTTTGGCGTGCAGCAGATCCGCGGCGGCCATCTGCTGATCGGCATGTTGAAAACCTTCAACCTCGCCAATCTGCTGAAAGGCATCTCGCCCCAGTTCAGCCGCATCAGCATGGACGTGCTGCTGGAGCAGTTCGACGCGGTATTCGACGGCAGCAAAGAGGCGGCGCAGGTTGCCGCCGCACCGCAGGGTAACGCGGGTAGCGTTCCGCAGCAGCAGGGCACGCTGGCGCAGTATGCGCAGGACCTGACGGCGCGCGCGCGCGACGGCAAGATTGACCCGGTGGCCGGGCGTGACGAAGAGATCCGCCAGATGGTCGATATCCTGATGCGCCGCCGCCAGAACAACCCGCTGCTGACCGGCGAGGCGGGCGTGGGTAAAACCGCCGTGGTCGAAGGGCTGGCGCTGCGCATCGCCGCCGGCGACGTTCCGGCCCCGCTGCAGGAGGTGCAGCTGTGGCTGCTGGATATCGGCATGCTGCAGGCGGGCGCAGGAATGAAAGGCGAGTTTGAGGCGCGCCTGCAGGCGCTGATTAATGAAGTGCAGTCCAGCCCGACGCCGATCGTGCTGTTTATCGACGAAATCCACACCCTGGTCGGTGCGGGCGGGCAGCAGGGCACCGGTGATGCCGCCAACCTGCTTAAGCCAGCGCTGGCGCGCGGCCAGCTGCGCACCATCGGCGCCACGACCTGGGCGGAGTACAAAAAGTATATTGAGAAAGACCCGGCGCTGACCCGCCGCTTCCAGACCGTACAGGTCCACGAGCCGGACGAAGAGAAAGCGCTGCTGATGCTGCGCAGCACCGTCAGCCCGCTGGAGAAGCATCACCGCGTGCTGCTGCTGGATGAAGCGGTGGCGGCGGCGGTGAAGCTGTCGCACCGCTACATCCCTGCGCGCCAGCTGCCGGATAAAGCCGTGGCGCTTTTAGATACCGCCTGCGCGCGCGTGGCCGTCAGCCAGAGCGCGCAGCCGCCGCAGCTGGAAGACTGCCTGCACCGCATTCACGCGCTGGAGATCGAGCGCGATATCGCCGGGCGCGAAGCGCGTCTCGGCATGGGTGAAGCCGGGCGCGTGGCAGCGCTGGAGCAGCAGCTGAGCGAGCTGGCCGCACAGCGCGACCAGCTGAGCGCGCGCTGGCAGCAGGAGCGGACGCGGGTCGATGCGATTATCGCCCTGCGGGCGCAGCTGCACGACGACGAGGTGGAAGATCGCGCTGCGCTGCACCAGCAGCTCAGCGCCCAGCAGCAGGCGTTGCGCGAGCTGCAGGGGGAAGCGCCGCTGCTGTTTGCCGCGGTGGATGCTAACGTGGTGGCGGCGGTGGTTTCCGACTGGACCGGCATCCCGCTGGGACGCATGGTGAAAAACGAGATCGACGCCGTGCTGAAGCTGGCCGATACCCTCAACCAGCGGGTAATTGGTCAGCGCCACGGGCTGGAGCTGATCGCCCGCCGCGTGCGTACCTCGCGCGCGCGGCTTGATGACCCGAACAAGCCGGTCGGCGTGTTTATGCTGTGCGGCCCGTCCGGCGTTGGTAAAACCGAGACCGCGCTGGCGCTGGCAGAGACGCTGTACGGCGGCGAGCAGAACATCATCACCATCAATATGAGCGAATTCCAGGAAGCGCACACCGTCTCCACCCTTAAGGGCGCGCCTCCCGGCTATGTCGGCTACGGCGAAGGCGGTGTGCTGACCGAGGCGGTGCGCCGCCGTCCTTACAGCGTGGTGCTGCTCGACGAGATTGAAAAAGCGCACCCGGACGTGCATGAGATCTTCTTCCAGGTGTTTGATAAAGGCTGGATGGAGGATGGCGAAGGGCGGCATATCGACTTCCGCAACACCATTATCATCCTCACTTCCAACGTCGGCACCCAGCTGATTGACGCGATGTGTGCCGACCCGGAGCTGATGCCGGAGCCGGAAGTGCTGGCCGGGGCGCTGCGCCCGCCGCTGCTGGAGGTGTTCCCGCCTGCGCTGCTCGGTCGCCTGCTGGTGGTGCCGTACTACCCGCTGAGCGATGCGATGCTGGCGCAGATTGTGCGCCTGCAGCTGCAGCGCATTCAGCGCCGCCTGGAGGAGAACCACGGTATCGCCTCGGTGGTCGACGACAGCGTGATTGCGCAGATTGTGCAGCGCTGCACTGAAGTGGAGTCCGGCGGCCGTATGGTTGACGCCATCCTCACTAATACCCTGTTGCCGCAAATGAGCCAGATGCTGCTGTCTGCCAGCGCGCGCGACGAACAGTATCGCCGCCTGCACGTCTCACTGCTTGAAGGTGAGTTCCACTGTCAATTTGCTTAAGCTATCAGAGAGTTATCCATAATGTCTGAACATGATAACAACCGCACGGTGCCGAACGCACTGCCGGTCGGCTACCGCTTCAATGAGTTTGAGATTGAGCAGGTGATTGGCGGCGGCGGCTTTGGCATTGTCTATCGCGCCCGCGACCATCAGCTGGAGCGCACCATCGCCATCAAAGAGTTTATGCCCGCCTCACTGGCGGCGCGTAACAGCGACCTGACGCTGGTGCTGCGCAGCGAGCACTTCAGTAAAACCTTTCACGCCGGGCTGAACAGCTTTATTCAGGAAGCGCGCCTGCTGGCGCGTTTTAACCACCCGAACCTGCTGCACGTGCTGCGCTTCTGGGTGCAGAACGACACCGCCTATATGTGTACCGCGTTTTACAGCGGGACCACGCTGTCGCAGCTGCACCAGCAGCGGCCGCAGATCATCGACGAGGCCTGGATCCGCCGCCTGCTGCCGCCGCTGTTTGGCGCGATTAACGCCATCCACCAGGAGGGCTACCTGCACCGTGATATCTCGCTGGATAACATCCAGATCCAGGATAACGGGGTGCCGGTGCTGCTCGACTTTGGCTCGGCGCGTAAGGCGATCGGCAACCTGTCTGACGAAACCGAAACCATGCTCAAGCCTGGCTTTGCACCGATTGAGCAGTACAGCGACGACAACGAGAGCGAGCAGGGCACCTGGACCGATATCTATGCGCTTGGCGCGGTGCTGCACACCCTGATTGTCGGCACGCCGCCGACCGTCAGCGTGGTGCGCAGCATTGAAGACAGCTACCAGCCGCTGACGGAGCGCCGCCCGGCGGGCTACTCGCTGCCGCTGCTTAACGCCATTGACCAGGCGCTGGCGCTGCACCCGGAAGACCGCCCGCAGACCGTCGATGCCTTTGCCGCACTGATGGCGCTGCCGGTCTCTGACATCAACGAGATCCACGAAGTGAAAGTCAGCGGACCGGGCACCATGCTGGTGCCGGTTGAGCCAGAAGCGCAAGCGCCCGCCCCGGTTAACAGGCTGCAGCGCTTTATGCTGCCGGGCCTGGTGGCGGCCGGGGTGCTGGTGGGGATCGGCGTTGGGGTGCTGATGGGTTCATCCGGCGGCGATGATGCCCCGGTGGCCGCGCAGGCGCCGGCTGAATCGCCAGCGCAGCAGACCGCCAGCAATGCCGCGCCCGCTAACAGTGCTGCGGCAGCGCCAGAAGCGGCGGCGACGCCTGCTGCCGCACCGCCGCCGCCGGAGCCGATTGCCCAGGTCTATATCCGGCTGCAGCCGGGCGACAAAGTGCAGGTGAACGGTAAAGCCGAAGCGCTGGTGCCGTCGCCAAACGGCTTCGCCACCCTGCAGCTGCCGCCTGGCAACTACCAGTTTGACGTCACCAATCGCGGTGAAACCCGCAGTCAGAGCATCACTATTGAGCAGGAAGGTGCGTGGCTGCTGAACCCGCAGAGCTGACGCTATCGCCCGCCGCGTGCGGGCACCGCATTCAGGGAGCAAGATAATGTTTGATCGTATTACCGCCACCACCCCCGCCGGAGACGGCACCCTGCAGTTCTGGAAGCTGGAGGGGATGGAAGTGGTCTCGCGCAGCTTTGAGCTGACCGTGACGCTGCTCAGCACCGACGCGCGCCTTGACCGCCGGGCGATGCTCGGCCAGCCGATCACGCTGACCATTCCCACCACCGCGCTGGCCGCCGCGCCGCGCTACCTCAACGGCAAAATCACCTCGGTGAAGGTGCACAGCGCCGACCTGAACGGCACGCGCTACGCGGTGTACACCCTGGTGATGGAGTCCGACCTGTGGCCGCTGAAGCGCGACCGCAACCAGCGCATCTTCCAGAACCAGCGGCTGCCGGACATCATCAAAACCGTGCTCGGCGAGTACGGGGTCAACGTGGAGGACAGGCTGGCGGGGGACTACCGCACGTGGGAGTACTGCGTGCAGTACCAGGAGAGCAGCTACGACTTTATCTCGCGCCTGATGGAGCTGGAGGGGATCTACTTCTTCTTCCGCCACGACGCGGAGCAGCACACGCTGGTGATGTTCGACGCGCCGCAGCAGCACCAGCCGTTCGCCGGCTATGAGGCGATCCCCTATCACGCCACCGCCTCTGGCGGCTCGACGGATGAAGAGGGGATTGGCGCATGGTCGATAGCCGAGCGGGTTACGCCGGGCATCTACAGCCTGGACGACTACGACTTCCGCAAGCCGAACGCGTGGATGTTCCAGGCGCGGCAGAACCCGTCGTCGCCGCAGCCGGGCAAGATTGACTANNNNNNNNNNNNNNNNNNNNNNNCGACCGGCATCGTGCCGGGCTGCACCTTCACGCTGAGCAACCCGCCGTTCGCCAGCGACGCCGACGACTACCTGATCCTCAGCGCGCTGTACCACTTTGAAGAGAACAGCTACGCGTCCGGCGGGGGCGAGAGCAACCACACGGTGTGGCTGACGGTGATCCCGTCCAGTACGCAGTTCCGCTCGGCGCAGCGCACCGCGTGGCCGCGCACCCACGGTCCGCAGACGGCGAAGGTGGTGGGGCCGCAGGGCGAATCAATCTGGACCGACAAATATGGCCGGGTGAAGGTGAAGTTTCACTGGGACCGTCACGCGAAGGGCGACGACACCAGCTCGTGCTGGGTGCGCGTGTCGAGCGCGTGGGCGGGCCAGGGGTTCGGCGGGGTGCAGATCCCACGCGTGAATGACGAGGTGGTGATCGACTTTATCAACGGCGACCCGGACCGGCCGATTATCACCGGGCGCGTGTACAACGAAGCCAGCATGCCGCCGTGGGCGCTGCCCGCCGCCGCCACGCAGATGGGCTTTATGAGCCGCTCAAAAGACGGTACCCCGGATAACGCCAACGCCCTGCGTTTTGAAGATAAAGCGGGTGAGGAGCAGCTGTGGGTGCAGGCCGAGCGCAATATGGATACCACCGTTAAAAATGATGAGACGCGCTCGGTCGGCGGTAACCAGACGCTGGCGGTGGCAAAAAGCTTTGACGGCAAGGTGAGTGGCCTCTACCACCATGCCACCCAGCTGAACCGCAGCGAGCTGGTGGGCGGCGATTACAGCCTTGATAGCCAGGGCGCGATCCTGCTCTCTTCAGGTCAGGGCATTCGCCTGCTGAGCGGCGACAGCATGCTGACCCTCGACCCGAACGGCACTATCTCGCTGCAGTGCCTTAACTTCCAGATAAATGCCTCGCAGCAGGGCGAGATCAATACCGGCGGTACGCTGGATCTCAACGTCAAGCAACCCGCGCAGGCCGCCCCGCAGCAGCCAACCCCGGCGGATATCACCGCCAAAGTGAAGGATGCCTTTAACAACTCAGGGAGCAACTCATGAGCCAGCCAGTCGAATATCACCTGTCGGAAGGCACCCTGACGCTGCCGGAAGTGGCGCAGGATCAGAGCGTGACCATTCTGCGCCTGCCAGCAAGCCGCGCCACGCTGGTGCTGACGCGCGCGTGGGACGTAAAAGCGGGCGATGAGCAGGCTTTTATCGACCAGCAGATTGCCAAAGTTAAGCGAGATATGAAGAAGTTCTCCGGCGATGAGCCGCAGGAGAGCCATTTCGGGCCGCTGCCCGCCCGTGAAATCACTATGCGCTTTGAGACGCAGGGCGTGCGCGTGGCGCAAAAACTGCTGGTGGTCATGCTGCCTACGCATCTGCTGGCGGTGACGTTTAGCTGCAGCGGCGAGTTCGATGCGGCGGCGCTGGCCACCTGGGAGGGGATCCGTCAGGGATTCACTCCGTTGCCGGGCGGGGAGGCGTAAGCGATGGCGGATGAGTTAATCGCAGCGCGCATCGACGACCCGCTGGTCCACAGCTCGCTGCTGGGGGACTTCGCCGCCGGGCTGGTGGAAGGCGCGATCTATCTGGCGGTGTTCTCCGCCGGGGCGGCGATGGCCGCCAGCGGTGTTGGCGTGGCGATTGGCGCCGCGCTGGTGGTGGGGGCGATGGTCAACGGGTTTCCGGAGCGCATCGGCAGCATGGTCAGTGACGCCGTTGATGGCCTGCTGGATACCCTCGGCATGCGTGGCCCGCCGGATGCGCTGATTACCAGCGGTTCCGATAACGTGCTGATGAAGGGCAAAAAAGCGGCGCGTGCGGCGGGTAAGGTCGACCATGATTTTCTCAACGCCCCGGCCCCGAAAGCGGAAGATGAGCCGGGCGCGCTGGCGATTGCTATGGCGATGGCCACCAGCGTGGCCGATACCGTGCGCCATCCGGGGGCTTTTCTCAGCGCACTGGGCGAGAGTATCAGCAGCATCAACGCCGATTCGGTAGGCAACTTCTTCAAAAACGTCGGCCAGGACATTGTGCAGCCGACCGTGGCCAGCGCCAGCCCCTATGCGACTCCGGCGGATAAAGATACCGTGGCGTGCAGCAAAGGGCATATGGTGGAGAGTGAAAACTTTCTTGCGGAAGGCTCAAAGCGCGTACTGATTAACGGCCACCCGGCGGTGCGCAACTGTCACCGCAGCACCTGCGAGGCGAAGATAGAAGTTGCTGACGACCCGCGCGTGCGCATCGGCGGCGACAGCATCGTGGTGCGCGACATCCGCAGCGGTAAAAATTTCCTCGCCTACTTTGCCGGCAACCTGATTGGTGGCGGACTCGGCAAGGAGCTGGGGCAGCTGGGCGTGCAGATGCTTGACCGCTCGGTCAGTCGCCTGATGGCGCGCCTGGCGGTGCGTAAAACCGCCTGCGCCATCGGCGGTGAAGCGGTGGGGAACGCGGCGGCGGCGGCCGTTGGCAGGCTGGCGCAGAACGCCATGGCGACCGCGCACCCGGTCAATATTGCGCTGGGGTCGAAGATCCTCGCCGGGCAGGACGATCTCGACTTTGTGCTGCAGGACCGTATCCCGCTCTACTGGCAGCGCATCTACCATAGCCGCAACCGCGCCAGCGGGATGCTGGGCAGCGGCTGGATGCTGCCGTTTGAGACCCGCCTGCTGCGCGTGCAGGCAGCGGACGGTACGCTGCATTTTCTCTGGCGTGATATGTCCGGGCGCGAGCTGGGGCTGGGCGAAGTGCGCCCAGGCGATGTGATCCAGTTCCATGAAGATGGCTTTACCCTGTACTGCACTCTGCAGGGCGTGGTGGTGATGCAGACCGCGCAGGGGGAGTTTTTCCTCTACGAGCCGGACCCGACCCGCGAAGGCGAGTGGCGCATTGCGCGCCAGTACGATCGCCACGATAACTGCCTGCACTTCAGCTGGAACGATGCCGGGCAGCTGGTCTCCATCGCCAGCGACAATGAGGCGCTGGAAGTGCGCCTCAGCTATGAGAATGCTCACGGGCGGCTGGCAGCGGTGCATCAGCAGGTAGACGGCGCGCCGCAGCTGCGGGTGCGCTATGCCTACAACCCGCAGGGGCAGCTGATTGCGGTGCAGGATGCGGACGGCATCACCACCCGCTGCTTTGGCTGGGATCGCGCCAGCGATCTGCTGGCCTCGCACAGCTACGCCACCGGCCTGACGGTGGCCTATCAGTGGCGGCCCGCCGCCGACGGCGAGAACTGGCGCGTCAGCGAATATCAGGTTCTCGATGGCGAACAGAGCCTTGAGCACTGGCTGATCGATGCGGATGAACAGGCGCGCAGCGCCACCGTCACCTGCCTTTCAGGGGGCAGCAGCGAGCATCGCTGGGACGCGCTGTACCGTATTACTCACTACACCGACAGCTACGGCGCGGAGTGGCGTTATCGCTGGGCGGCGCAGGGCGAACTGTTGCTCAGCACCACCGGCCCGCAGGGTGAGCGCTGGGAGTATGGCTACGACGAGCGCGCCAACCTGACGCAGGTGAAAGATCCGCTGGGGCGCTCGACGCTGACCGTCTGGCACCCGGTGTGGGCGCTGCCGGAGCAGGAGGTCATGCCGGACGGTGCCGCCTGGCAGTATCAGTACAGCGCGCTGGGCGATGTGGTGGCGGTAACCGATCCGCAGGGTGCCGTGACGCGCTATCAGTGGAACGCGCAGGGCGACCTGACCTGCACGATTGATGCGCTGGAGAATACGCACCGCTACGCCTGGGATGAGCGCGGCCAGCTGCTGCGCGACGAGGACTGCTCGGGCTACCAAAGCCATAACCAGTATGATGCCGCCGGACGGCTGGCAGCGCACACCGACGCTGCCGGTAACTGCACGCGCTACCGCTGGAGCGCGGCGGGCCGTTTGCAGCGGCTGACCCGCCCGGACGGGCGCGAGACGCTTTACGAGTACGATGCCGCCGGGCTACTGACCGGCGAGAATATTGACGGCTTCAGCGAGCGTAAGGTAAAACGCAACGTGCGCGGGCAGATTGTCAGCGAGATCAGCCCTGCCGGGCACGTCACCCGTTACCAGTACGATCGCTTTGGCCGCATGACCGGATTGATCAACGCCAACAGCGACCGCTGGCAGTTTGAGTACGACAGCGGCGAGCGCCTGCTGGCGCAGACTGACTACGCCGGGCGGCGTAAGCGCTATCGCTATGACCAGCAGGGCCAGGTGGTTGAGATAACCCAGCAGCCGCTGCTGCAGTCGGGCGAAGCGCTGGCCGCACACAGCACAAAGATGGAGTATGACGCGCTGGGCCGTATTACCGCCCGGCAGACGGCGGAGCACCGCACCGAGTACCGGTACCAGACGCGTGGCATCACGCTGCGCAAAGTGGCGCTGGCACAGTGGCAGCAGGCGCAGTCTGCGGGCCAGGCGGTAGCGTGGGCGGAAGAGCTGAACTTTACCCGCGACGCGCTCGGCAACCTGCTGAGCGAGGAGAATCACGGCGGCCTGTGGCAGTATCAGTATGATGCGCTGGGCAACCTCAGCCAGAGCAGCCGCCCCGACGGCCGGGCGCTGAATTTCCTGCGTTACGGCAGCGGGCACCTGCTGCAGCTCAACCTGCAGCACGCCGGGCAGAACCAGGAAGTGACGGCTTATCAGCGCGACGCGCTGCATCGCGAGATCGTGCGCAGCCAGGGCGCGCTGAGCCTGGAGACGCGCTATGACCGCGTCGGGCGCATTGTGATGCGGCGCAGCCCGGTGCTGGAACGCCGCTATCAGTGGGACCGGCTTGACCAGGTGGCGCAGCAGACGCTGATTAACGGCGTCAGCGCCGACGGCGAAGCGCCGTTTGCGCAGCAGCGCTTTGGCTACGATGCCGAAGGGCAGGTGACGCGCAGGCTGCGCCCGCAGCAGGAGGAGCGCTTCCACTACGACCCGGCGGGCAACCGCACCGATGCACCGGGGCAGGTGGTGTGGCACAACCTGCTGCAGCGGCTGAAGGGGGCGCGCTGGCAGTATGACGGCTTTGGCCGCCTGACGTGGCGCCGCGCCGCGCGCGACGGCGTGGAGCAGCATTTCACCTGGGACGATGAGCACCGCGTAGCGGAGGTGACCCTGAGCGGCCACCGCGAGTTCAGCCGGGTGGCCTACCGCTACGACCTGCTGGGGCGGCGCACGCAGAAGATCCTGCACCGCCACGGCGAGTCACCGGATGATGCCGAGATTGTCACTTTCCACTGGACCGGCCTGCAGATGGTCGGCGAGCAGAGCAGCCGTCAGCCTGCGCGCAGCACGCAGTATATCTACGCGGAAGGCGGCTGGGAGCCGCTGGCGCGGGTGGACAGCGTGGGCGAGAGCAGCGAAACGTACTGGTATCACAGCGAGCTGAACGGCCTGCCGGAGCGCATGACCGACCAGTATGGCGAGGTGGTGTGGCAGGGGAGTTTCTCCACCTGGGGGGAAACGGAGCGCGAGAGCAGCCCGCGCGGGTTGAAGCAGAACCTGCGCTTTCAGGGGCAGTATTTTGACGCGGAGACCGGGCTTCACTACAATTTATTCCGCTACTACGACCCGGTGGCAGGGCGGTTTACCCAGCTGGACCCGATAGGGCTGGCGGGGGGGCTGAACACCTATGCTTATGTGCCGGACCCGCTGACGTGGGTGGATCCGCTGGGTTGGAAAGGATGTAAAGTTACCGAAGGTGATGGTGTTACTCACGATATCGTTCTTACATTAAGCCATAGAGAGTATAGAGAAACATTTGGGCATATTAGAGATGTTATCATTAGTGATAAGAGGGATATATTCACTGTGCTCAGAACTAGTGCAAGCAAAAATAGAGCAGCTTCACTTAAAGGTGTACCTACTGTGAAAGGTTATGACAGAGATGAGTTTCCAATGGCTATGTTTAAAGAAGGCGGGAAGGGAGCTAGTGTACGATATATTGATCCAAGTGATAATCGCGGGGCCGGTTCTTCGATAGCAAATGCCTTGAAGCCTTTCCCTGATGGCACGAAAGTTAAAATTGTTGTTGAGTAAGTGAGGTGTTAAATGAAGTTTGAAGCTATTGTTGATGAGTTAAAAAAGGAAACTAAAGATTTAGAGTATTGGGTGAATTTAATTCCAAAGATTAATTTAATAACTGATAAAAAAATAGTGGAGTCCTTAACTAAGCTCGCTTTTATACTTTACATTGAAGATAAGGTTTTGGAAGCTAAAGCAATAACAGATAAGTTATCAAGCATCCCTTTTTTTAATGATTATGATTATTGGACTTGGATAGAGTTTGCTATTAGCCTGAAAGCTCTAATCGCTAAAAATGAAGGGCAAAATCAGATTTTTGATGAGTCGCTAGAAAAGATAAACTCAGCCCTAAATCATGGAGAAGGATTGGTTAAAAAAGTAAGGTTGAATGTTCACCAGCGATTTATGGCTGGGGAAGGTGTAAATATTGATGAATTAAAAAATCATAATAATCTGAGTCTGGCTGATGATTTTGATCACAGGCTTATTTATTTAATGAAACTGATAAAAATAAAGGTATTAGGTGGTTCTTCAGAATACCCTGTTAGCAAAGCGCTAGATGAAATGATCAAAAACATATCAGCAATGAAGGAACTTCTGAAGGATGTTTCTTTGAATAATGTTGAGCCGTTTCACCAAAATTCCCCATAGAGTGGGCTAAAAAACTTCCATATTAAGGCGTGTTAAATCTTACATTTTAATTTTCGCGCCTCATTGCGTTTTTTATTTGTAGAACAAGTGTCCAATCTTGGTATTGAAATGTGATAATTATTCAAAGGAATGATGTTCTTGGTGAATATCTCGATTTTATAAAGAGTTTATAGCTGCATGAACATGATTTAAATATAAGTCTCAAGGGGGTTTAATATGAATACAAAATTGATATCTAACTTATCGTGATGCTTTAAATTATTAATCACCTCTACCTTTATTCACCAAGTTGTTTTTGAAAACTGCGGCGGTGAAGTAAGTTGCGACTCATATCATTAAGTGTCAATTCACAGCGAGAGTAAATTCGATAGTGAATTTTTCTCAATAGGATGGGTACTCAATCATTCAGCGCGCCCAGTACTGAATGAGAAAAATAAGGATAGCTTATGAACGATAAAAAAATCAGTAGCCTGGTGATATATAAACTGATGCTGACAGGCTTTGGGGTGTCAATAATGGTATTGTCCACCATCATTGGCATAGCCGGTATATTCGGTGCAGGCGTGGTGAAATTTAACGATAAACTCATTACGGGTATTGCCGCATTACCTGTTTCTCTGTTTAGTGGCCTGCTCATCACGGTGGGATTTACTGCTATTTTTGGTACCCTGGCTTTTATCGGGCTGTGGTTATATAGCAAAGTCAGGCCGCTTAAAATAAAAGTTATTGATTAATCATCTTATCGATAAGCACGACATCCCACTCTATACGGCACGGCCGGTATCTCTCCGTGAGGCTTAAGGCAAATTGCCGGTGGGATTGGGCGGCCTGGCTCAGGCCGCCCTCTGCCGCTCTTACAGCCCCAGCTTAGCAAAGTCCTGCGCGTCGTGGCGCTCCGCCAGCTGCTCGTTCTCCGGGCCCCAGGTGCGGTTAACCACGCGGCCGCGTTTCACCGCCGGGCGGGCTGCCACTTCGTCGGTCCAGCGCAGCAGATTTTTGTACGATGCTGCATCAATAAACTCCGCCGCCTCATACATCAGCCCCTTCACCAGCGCGCCGTACCACGGCCACACCGCCATATCGGCAATCGTGTAATCATCCCCGGCAATATAACGATGCTTCGCCAGCTGCTGGTCGAGCAGGTCGAGCTGTCGCTTGGCTTCCATGGTGAAGCGGTCGATAGCGTATTCGATTTTCACCGGTGCATAGGCGTAGAAGTGGCCAAAGCCACCGCCCAGGTAAGGCGCAGCGCCCTGCAGCCAGAACAGCCAGTTCAGCGTTTCGGTGCGCGCTGCCGGGTCTTTCGGCAGGAAGTGGCCAAACTTCTCGGCGAGGTAAAGCAGGATAGCGCCGGACTCAAATACGCGGGTACCGGGAATGGTGGTGGTGTCGAGCAGCGCCGGGATTTTCGAGTTCGGGTTCAGCGCAACGAAACCGGAGGAGAACTGGTCGCTGTCGCCGATGCGGATCAGGTGCGCGTCATACTCCGCGCCCTGCACGTTTAACGCCAGCAGCTCTTCCAGCAGGATAGTCACCTTCTGGCCGTTCGGCGTGCCCATCGAATAGAGCTGTAGCGGGTGCTTGCCGACCGGCAGCTCGGCGTCAAAACGCGCTCCGGCAGTCGGGCGGTTGATGCTGCCCCAGGTGCCGCCGAGGGCTTTGTTTTCGCTCCAGACTTTTGCTGGCTGATACTCTTTATCGCTCATAATTTACACGGCCTTGTTAAGAGGGGATGGAGTAAACGTAGTTGAACAGGTTGGATTATGCGATTAGGTATAGCATTGCGTGCGCGTTGGCGTTTACCCTCAAAGAGCACTGTTAAACAAGGAGAGCGTTAAATGGATAACGTGGATCTTGCCGCTTCAGGGCTGACCCTAAGCGCAGACGGGCGCACCTGCTGTGCCTGGCAGCCTGCCATGCCGCATTACCACGATAGCGAGTGGGGGCGGGTGGTGGTGGATGACATCCTGCTGTTTGAAAAAGTGTGCCTGGAAGGATTTCTCTCCGGCATGTCGTGGAAGATGATTTATAACAAGCGCGATAACTTCCGCCGGGCGTTTGCCGGTTTTGATTTTCGCCAGGTGGCGCGCTTCAACGATGAGGATATCGCCCGGCTGATGGCGGATAAGGGCATCGTGCGCAACCGCGCTAAAATCCTCTCGACCATTAATAACGCGCAGCGGGCCATCGAGCTGGTGGACGAAGCGGGTTCGCTGGCGGCGTGGTTCTGGCAGTTTGAGCCTGCGGCGGACCAGCGCCCGGCGCAGGTTGACCTGGCGTACTGGCAGACGGTGAAAACCTGCCCGGAAGCGCAGGCGATGTCAAAAGCGCTAAAAAAACGCGGCTGGACGTGGGTAGGGCCGGTGGCGACCTACTCGCTGATGCAGGCGCTCGGGCTGGTGAACGATCATCTGGCAGGCTGCTGCATTCGGGCCGAGTGCGAGGCCGAACGATCGGTTGCGATAAGACCGTCCTGACCGCTGTTTACGGCGTTTGTCGGCCATTCGGCTGAATAAGCGCCGTTGTTCATTGTTTCTCACGCCGGGATCGGCGAAAATGCCGGCCATTAATGATTTATCATCTGTAGAAGAATTTTCATGTCAAATGCACCCTTTATGCAAGAGGTGGCTCGCCGCCGCACTTTTGCCATCATCTCGCACCCGGATGCCGGTAAAACCACCATCACTGAAAAAGTGCTGCTGTTCGGACAGGCGATCCAGACCGCCGGTACGGTAAAAGGCCGCGGCTCCAACCAGCACGCCAAGTCCGACTGGATGGAGATGGAAAAACAGCGTGGTATCTCCATTACTACCTCGGTGATGCAGTTCCCCTATCGCGATAGCCTGGTCAACCTGCTGGACACCCCGGGGCACGAAGACTTCTCCGAAGATACTTACCGTACTCTGACGGCGGTTGACTGCTGTCTGATGGTGATCGACGCCGCGAAAGGCGTTGAGGATCGTACCCGTAAGCTGATGGAAGTGACCCGTCTGCGCGACACGCCGATCCTGACCTTTATGAACAAGCTCGACCGTGACATCCGCGACCCAATGGAAGTGATGGACGAAGTTGAGAGCGAGCTGAAAATCGCCTGTGCGCCAATCACCTGGCCAATCGGCTGCGGTAAGCTGTTTAAGGGCGTTTACCACCTGTATAAAAATGAAACCTACCTGTACCAGACCGGTAAGGGTCATACCATTCAGGAAGTGCGCGTGGTTAAAGGGCTGGATAACCCGGAGCTGGACGCCGCCATCGGTGAAGATCTCGCCGGGCAGCTGCGCGACGAGCTGGAGCTGGTGCAGGGCGCATCGCACGAGTTTGACCGCGAGCTGTTCCTGGCAGGCCAGCTAACCCCGGTGTTCTTCGGGACTGCGCTGGGTAACTTTGGCGTTGACCACATGCTCGACGGGCTGGTTGAGTGGGCGCCATCGCCGATGCCGCGCGATACCGATCTGCGCACCGTCACCGCTGCCGATGAGAAATTTACCGGCTTCGTGTTTAAGATTCAGGCCAACATGGACCCGAAACACCGCGACCGCGTGGCGTTTATGCGCGTGGTGTCCGGTAAATATGAAAAAGGCATGAAGCTGCGCCAGGTGCGCACCGGTAAAGATGTCACCATCGCCGACGCGCTGACCTTTATGGCCGGTGACCGTTCGCACGTGGAAGAGGCCTATCCGGGCGATATTATCGGCCTGCACAACCACGGCACCATCCAGATCGGCGACACCTTTACCCAGGGTGAGAACATGAAGTTCACCGGTATTCCGAACTTCGCCCCTGAGCTGTTCCGCCGCATTCGTCTGCGCGACCCGCTGAAGCAGAAACAGCTGCTGAAAGGGCTGGTGCAGCTATCGGAAGAGGGCGCCGTGCAGGTGTTCCGCCCGGTCCACAACAACGATCTGATCGTGGGCGCGGTGGGTGTCCTGCAGTTCGACGTGGTGGTTGCGCGCCTGAAAAGCGAATACAACGTGGAAGCGATCTACGAAGCGATTAATGTCTCTACCGCCCGCTGGGTAGAGTGCAGCGACGCGAAGAAGTTTGATGAGTTCCAGCGTAAGAATGAAGTTAACCTGGCGCTCGACGGCGGCGATAACCTGACCTACATCGCGCCAACCATGGTGAACCTCAACATTACCCAGGAGCGTTATCCTGACGTGGTGTTCCGTAAAACCCGCGAGCATTAATCTTCTTAGGGCCGATCGAAAAAAAGATCGGCCCTTACAATCTTACAGACTCCTCCTAAACACTCTCTTTTCTGCTGCTTTATCCATCAATTCAACCACTATCCCCGGTGAAATCCTGATTACCGTCTATATTGATTTCTACAGGACGCAAAATATGCGGCGCGGTTGCTGCAACGTTCACGGGCTAAGCTCCATCTGGCCGACAACTACAGCCACGCCGTTTGTGGCTGAAAAGCTCACCGTTGTGAGTGGTACTAATCAAAAGGAACGAATCGATGATCAACACTAAGATTGCAAAAACTCTGATGGCGGTAATGGTAGGTTCGGTACTGGCTGGTGGCTCTGCGATGGCAGCGGACACTATGACGGGCAAAGCGGAGTCTACCGCCGACAGCGCGGGTTCGAAAATCGATAGCTCAATGAAAAAAGTCGGTGGCTACATGGACGACAGCGGCGTAACGGCGAAGGTGAAAGCAGCCCTGGTCGATGACGAAGCGATTAAAAGTACCGATATTTCTGTCGAAACCCACAGTGGCGTTGTCACTCTGAACGGCTTCGTGACTTCCCAGGACCAGGCCGAGAAGGCTGTAGCGGTCGCGGGTAAAGTTGAAGGCGTGAAATCGGTTAGCGACAAACTACACGTAAAAGACAGCACTAAGCAGACAATGAAAGGTTACGCTGGAGATACGGCAACAACCTCTGAAATTAAAGCTAAACTGTTAGCAGATGACATCGTACCGTCACGTAATGTGAAAGTGGAAACCACCAATGGCGTGGTGCAGCTGTCCGGTACGGTGAAAACGCAGGCGCAGTCAGAACGCGCTGAAGGTATTGCCAAGGCCATTGATGGCGTGAAAAGTGTTAAAAACGATTTAGTGGTTAAATCGTAATTACCCGGCGGCCTTCGCTCTGCGGGGGCCACCACTGTCAGACCTGCAAAGAATAACGTTCAGCCACAAGCCGTGAGCTGAATGATAAAAACAGTTTGAATACACTACTGGTAAGGAGAGGCTTATGTTTCGTTGGGGTATTATCTTCCTGATTATCGCACTGATTGCAGCTGCGTTAGGGTTTGGTGGTCTGGCTGGTACAGCAGCATGGGCAGCAAAAATTGTCTTCGTTGTCGGTATCATTATCTTCCTGGTCAGCCTGTTTACCGGTCGTAAAAAACTCTAGTTTCCAAACGTTACATCTGAGAGCAAGAAGCGCCTCACAGATTTGACTGATAACAGGTATCCTCTCTTTTTCATCTGAGAGGATACCTGGCTTGGGCATACGCATCCCGATAACCCTCGGCAATATTGAGCCGCTGGCGTTAAAACCTTTCACCCCGGGCAGAATTGCTCTGGTGTGCGAAGGGGGTGGGCAGCGCGGTATCTTTACCGCGGGAGTGCTGGATGAGTTTCAGCGTGCTCACTTCAATCCTTTCGACCTGATGCTCGGCACCTCCGCCGGGGCACAAAACCTTTCCGCTTTCATCTGCGCACAGCCCGGCTACGCGCGGCGCGTCATCACCCGCTACACCACCAGTAAACTGTTTTTTGACCCGATGCGCTTTGTGCGCGGTGGTCACTTGATCGATCTCGACTGGCTGGTGGATATTACCCGTTCTGAGTTCCCGCTGGCGCTCAGCGCTGCCGAAAAAATGTTTGCTGACGGGCGCGAATTTTATATGTGCGCCTGCCGTAGCGACGACTACACCCCAAGCTACTTCGCGCCGACGGCGGATAACTGGCACGACATTATTAAAGCCTCCAGCGCTATTCCCGGTTTTTATCGCCCCGGGGTGGATCTGGCGGGCGTCAGCTATCTGGACGGCGGTATCCGTGATGCGATCCCGGTGCGTGAAGCGGCGCGGCGCGGGGCAGATACCATTGTGGTGATCCGCACGGTCCCCTCTCAGATGACCTATACTCCGCAGTGGCTGAAGCGCGTGGAGCGCTGGCTGAGTGAGGGCGCTTTGCAGCCGCTGATCAACATTATGCAGGTGCACGAAGAGAGCTATCACCAAATTCAGAGCTTTATCGATAACCCGCCGGATAATCTGCGCATTATTGAGATCTACCCGCCGCGCCCGCTCGCCAGTATGGCGCTCGGCAGCCGGGTCGCCTCACTGAATAAAGATTATCATCTGGGCCGCCGCTGCGGGCGTTACTTCCTCGCCACCGTCGGCCAGTGGCTGAATGGCGGTGACAGCGTGGTGCGTCGTCATATTGTGGTGCCACCTGCGCCGGTGGCGAATGAGCCGGATCGCCAGGGGATTATTCTCGACCCGCTGGTGGGTAATGAAACCGATTACGATAAAGGATCGCTGGCATGACAATGCGTTTTGTCGATACCCACTGTCACTTTGATTTTCCGCCGTTTGTCGGTGACGAGGCCGCCAGCCTGGCGCGTGCCGCCGCTGCCGGGGTGGAGAAGATCATTGCGGTGGGCGTGTCGGCGCAGCGCTTTGCCGGCGTGCTGGCGCTGGCAAAGCAGCATGACGCTGTCTATGCCGCGCTGGGCATGCACCCGATGGCGATTGCCGAACACGGTGAGCCGCAGCTGGCAGCGCTGGAGCAGCATTTAAAAGCACGCCCGCCAAAGCTGGTGGCGATTGGGGAGATCGGCCTCGATCTTTTTATCGACAATCCGCAGTTTGAACGCCAGCAGGCGCTGCTGGATGCGCAGCTGCGGCTGGCGCGTGACTACGATCTGCCGGTGATCCTCCATTCACGCCGCACTCATGACAAGCTGGCGCTGCACCTGCGGCGCATTGCGCTGCCGCGCCGTGGCGTGGTGCATGGCTTTGCCGGCAGCGAACAGCAGGCGCTGGCCTTCATTCGCGCCGGATATTCGATTGGCGTCGGTGGCACCATCACCTATGAGCGCGCCAGCAAAACCCGCAATACCCTTGCCCGCCTGCCGCTCTCTTCGCTGCTGCTGGAAACCGACTCCCCCGATATGCCGCTGCAGGGCTTTCAGGGCCAGCCCAACCGCCCGGAACGGGTAAAAGAGGTGTGGCAGGCCCTGTGTGAACTGCGCCCCGAATCCCCTGAGCAAATTGCTGAAACCCTGCGCCAAAACACCCGCACGCTCTTTGGCCTGTGAAGCACGGGCTACACTTCTGAGAGACCTGTTTTGCCTTGAAGATGAAATGTTATAATTATAACATTTTCTTCTGGCTGGCTGTGGCTGCGTTATTGCGTGCCGCTCAGGGCGCCATGCGGTTAAATTGTGATGGGCGTCACTATTCATGCAATAATGGTGCAACTGTCATCTTTTTAATGTGAAACTACACGCAAAATAGCTCGCCACGGGCTGTTATAATTTTAACATTATCAGGTGCGCTGACCGTGCCTGCTGCTAAATTGTCTGGAGACAACCATGTCCGATGTAAAAACTCAGGCGCTGCGCGCGCTGCAGCTGATGGATCTCACCACCCTGAACGACGATGACACCGATGCGAAAGTGATCGCGCTGTGCCATCAGGCGAAATCCCCGGCCGGAAACACCGCCGCCATCTGCATCTACCCGCGCTTTATCCCGATTGCGCGTAAAACGCTGCGCGAGCAGGGCACCCCGGATATCCGCATCGCTACCGTCACCAACTTCCCACACGGCAACGACGATATTGATATCGCGCTGGCGGAAACCCGTGCTGCTATCGCTTACGGCGCGGACGAAGTGGACGTGGTATTCCCGTACCGTGCGCTGATTGCCGGTAATGAAACCGTCGGCTTCGAGCTGGTAAAAGCCTGTAAAGATGCCTGCTCTGCGGCAAACGTGCTGTTAAAAGTGATTATTGAAACCGGTGAGCTGAAAGAGGAAGCGCTGATCCGTAAAGCCTCCGAAATCGCCATCAAAGCGGGTGCGGACTTTATTAAAACCTCGACCGGTAAAGTGCCGGTCAATGCGACGCCAGAAGTCGCAGAGATTATGATGCGCGTGATTGCCGAGCAGGGCGTGAAGCAGCAGGTGGGCTTTAAGCCTGCTGGCGGCGTGCGCACCGCTGACGATGCGGCGATCTACCTCAAGCTGGCCGATGACATCCTGGGGGCGGAGTGGGCCGATGCGCGCCATTTCCGCTTTGGCGCTTCCAGCCTGTTAGCCAGCCTGCTGAATGCGGCAGGGCACAGCGGTGCGACCAGCGACAGCAAGTATTAATTCCGGCATGCGGGTCAGGCATGCCTGACCCCTACGACGGTGCATAACTCGCCGCCGTCGGGCATGCCGATGCGAGACGGCGGCACAGGCAAACGTGCTGTTTACCCGTAGGGGCCGGGCATGCCCGGCCCGTAAATCCGTTGTTCGATTTTCAACTTAAATACCGGGGGTTAGCGTGTTCCTGCCACAAGAAATTATTCGTAAAAAACGTGATGGTCAGGCGCTGAGTGAAGAAGAGATCCGCTTCTTTATCAACGGCGTGCGCGACAACACGGTGTCAGAAGGGCAGATTGCCGCGCTGGCAATGACCATCTACTTCCACGATATGTCGCTGCCGGAGCGCGTGGCGCTGACCATGGCGATGCGTGATTCTGGTTCGGTACTGAACTGGAAGGCGCTGAACCTCAATGGCCCGGTGGTGGATAAGCACTCCACCGGCGGCGTCGGCGACGTGACCTCGCTGATGCTGGGCCCGATGGTGGCGGCCTGCGGCGGCTACGTGCCGATGATCTCCGGGCGCGGCCTGGGGCACACCGGCGGCACGCTGGACAAGCTGGAAGCGATCCCCGGTTTTGACATTTTCCCGGAAGATGACCGCTTCCGTCAGATTATTAAAGACGTTGGCGTGGCGATTATCGGCCAGACTAACTCGCTGGCGCCGGCGGATAAACGCTTCTACGCCACGCGCGATATCACCGCGACCGTAGACTCTATTCCGCTGATTACCGCCTCGATCCTCGCGAAAAAACTGGCTGAAGGGCTGGATGCACTGGTGATGGATGTGAAAGTAGGGTCAGGCGCGTTTATGCCGACCTATGAACTGTCGGAATCGCTGGCGCAGGCGATAGTCGGCGTGGCCAACGGCGCGGGTTGCAAAACCACCGCGCTGCTGACCGATATGAACCAGGTGCTGGCCTCCAGCGCTGGCAATGCGCTGGAAGTGCGCGAAGCGGTGCAGTTCCTCACCGGGGCTTACCGCAACCCGCGCCTGCTGGAGGTGACGATGGCGCTGTGCAGCGAAATGCTGATCTCCGGCGGCCTGGCCGCGACGGCGCAGGAGGCGCAGGCGAAGCTGCAGGCGGTGCTGGACAATGGCCGTGCCGCCGAAATCTTCGGCCGCATGGTGGCGGCGCAGAAAGGTCCACTGGACTTTATCGAGCGTATGGACCACTACCTGCCCGCGCCGATGCTGAGCAAAGCGGTGTATGCCGACCGGCCGGGGATCGTCGGTGCCATGGATACGCGCGCGCTGGGAATGGCCGTGGTATCGATGGGCGGCGGGCGTCGTCGTGCCAGCGACAGCATTGATTACAGCGTTGGCTTCAGCGAGATGGCGCAGCTGGGCGACAGCGTTGATGCGCAGCGCCCGCTGGCAGTGATCCACGCGGCGACGGAAGCCAGCTGGCAGGAAGCCGCCGCCGCCGTGAAGCGCGCGGTGGCGGTGGGCAGTGAACAGCCGCAGGTAACGCCGGTTATCTATCGCAGAATCTCGCAATAACGAGTATTCTGTTCTGATCGCATTTTTTTAATGCCTATCGCGACAATCGCGCAGGAGACCAGGATGAAACGTGCATTTATCATGGTGCTCGATTCCTTTGGAATCGGCTCCAGTAAAGACGCCGACAAGTTCGGTGATGAAGGCTCGGATACGCTCGGCCATATCGCCGAGGCGTGCTTCAGGGGTGAAGCAGACAAAGGGCGTAAGGGCCCACTCCATCTGCCGAATCTGACCGCCTTAGGGTTGGGCAAAGCGGCAGAGGCCTCAACCGGGAAATTCCCGCCGGGGCTGGACAAAGATGCCGAAATTATTGGCGCTTATGCCTTCGCCAGCGAGCTCTCCTCCGGGAAAGATACGCCGTCAGGCCACTGGGAAATCGCCGGGGTGCCGGTGCTGTTTGACTGGGGCTATTTCAGCGACGTGGAGAACAGCTTCCCGCAGGAGCTGCTCGACCTGCTGGTGGAAAAAGCCAATCTGCCGGGTTATCTCGGCAACTGCCACTCCTCCGGTACGGTGATCCTCGACCAGCTCGGCGAAGAGCATATGAAAACCGGCAAGCCGATTTTCTATACCTCCGCCGACTCGGTATTCCAGATTGCCTGCCATGAAGAGACCTTCGGCCTTGACCGTCTGTATGCGCTGTGCGAAATAGCGCGCGAAGCGCTGACCGAAGGCGGTTACAATATCGGCCGCGTGATCGCCCGTCCGTTTGTTGGTGATAAGCCGGGCAGCTTTGAGCGCACCGGGAATCGTCATGACCTGGCGGTGGAGCCTCCGGCCCCGACCATCCTGAAAAAACTGGTGGACGAGCAGGGTGGGGAAGTGATCTCCGTCGGCAAAATCGCGGATATCTATGCCCACGTTGGCATCACCAAAAAGGTGAAAGCCACCGGGCTGGACGCGCTGTTTGACGCTACCGTCGAAGAGATGAAAATTGCCCCGGATAACAGTATTGTGTTCACCAACTTCGTTGATTTCGACTCAACGTGGGGACATCGCCGCGATATCCCTGGCTATGCCGGTGGTCTCGAGCTGTTTGACCGCCGCCTGCCGGAGCTGATGGCGCTGGTTAAAGAGGGCGATATTCTGATCCTCACCGCCGACCATGGCTGTGACCCAAGCTGGCGCGGCACCGAGCACACCCGCGAGCATATCCCGGTGCTGATCTACGGCCCAGGCGTGAAACCGGGCGATTACGGCTATCGCGACACCTTCGCCGACATTGGTCAGACGGTTGCCAGCTATTTTGGCCTGTCGCCGATGGAATACGGTAAAAGTATTCTTTAAACCCCATTTAATAAGATTAAGGATTTAACATGGCTACGCCTCATATTAACGCTGAGATGGGTGATTTCGCTGACGTGGTACTGATGCCGGGCGACCCGCTGCGCGCTAAGCACATCGCGGAAACCTTCCTGCAGGACGCGGTCGAAGTGAACAACGTGCGCGGCATGCTGGGTTATACCGGCACCTATAAAGGCCGTAAGATTTCAGTGATGGGCCACGGTATGGGTATTCCATCCTGCTCCATCTATGCGAAAGAGCTGATTACCGATTTCGGCGTGAAAAAAATTATCCGCGTCGGTTCCTGCGGTGCGGTGCGCAGTGATGTGAAACTGCGTGACGTGGTGATCGGCATGGGTGCCAGCACCGACTCCAAAGTGAACCGTATGCGCTTCAAAGACCATGATTTCGCGGCGATTGCCGATTTCGACATGGTGCGCAACGCGGTTGATGCGGCTAAAGCGCTGGGTGTGGATGCCCGCGTGGGTAACATCTTCTCGGCGGATCTGTTCTACACCCCGGACCCGCAGATGTTCGACGTGATGGAGAAGTACGGCATTCTCGGCGTGGAGATGGAAGCCGCGGGTATCTACGGCGTGGCGGCAGAGTTCGGCGCGAAAGCGCTGGCGATTTGCACCGTGTCTGACCATATCCGCTCCGGCGAGCAGACCACCGCCGCCGAGCGTCAGACCACCTTCAGCGAAATGATCGAGATCGCGCTGGAGTCCGTCCTGCTGGGTGACAAAGAGTAAACCCGGACCGACGGGCTGACCAAAAAAGAGGGTCAGCCCCTACGACTTCGGTGTTACCCAATAGGGTAGGGGGCAACCGTTTTTATTCGTGCTGACCGAAAAAGAGGGTCAGCCCCTACGACTTCGGTGTTACCCAATAGGGTAGGGGTCGACCGTTTTTATTCAGGCTGACCGAAAAAGGGGGTCAGCCCCTGGGACTTCGGTGTTACCCAATAGGGTAGGGGGCAACCGTTTTTATTCGTGCTGACCGAAAAAGAGGGTCAGCCCCTACGACTTCGGTGTTACCCAATAGGGTAGGGGTCGACCGTTTTTATTCAGGCTGACCGAAAAAGGGGGTCAGCCCCTGGGACTTCGGTGTTACCCAATAGGGTAGGGGTCGACCTTTTTTCCGGTCGACCCGGTTTGCCCCTACAATTAAAGGAAAGGTCGCGTGTTTGCGATCGATGAACAGGGAGAACGTTATGAATTCACGCGCGATGTTCGTCAATGCCGGTGGCGGCTTTGACCATGTCTTTCCCGGCGAAAGCCCGGCTGCCGCCCCCAAAAGCGGCGAAATTACCGTGCGCCTGCACGCCAGCTCCCTTAACTTCCATGATTACGCGGTGGTCTGCGGCATTATGCCCCCTGCGGAAAAACGTATCCCGATGGCCGACGGTGCCGGAGAGGTGATCGCCGTTGGCCCCGACGTCAGCGAGTTTGCCGTGGGTGATGCGGTGGTCAGCACCTTCTTCCCCGACTGGCTGGATGGCGACTCGGCGGAATCGAGCTTTATGAATACGCCGGGTGACGGTATCGACGGCTATGCGCGCAGCGTGGTGACCGCGCGCGTCAATGCCTTTACCCGTGCCCCCAAAGGCTGGAGCCACGCTCAGGCCTCAACCCTGACCACCGCCGGACTGACCGCCTGGCGTGCGCTGATGGTTGACGGGCAGCTGAAACCCGGCGACAGCGTGCTGGTGCAGGGCACTGGCGGCGTGTCAATTTTTGCGCTGCAGCTGGCAAAACTGGCGGGCGCGACGGTGATTGCGACCTCCTCCAGCGACAGTAAACTGCAGAAGCTGCTCGACCTGGGCGCGGATCACGTCATCAACTATCGCAAGCACGCTAACTGGGGCGAAAAGGTTCAGCAGCTGACGCGCGGGCGGGGTGTTGACCATATTATCGAAGTGGGCGGGCCGTCGACGCTGGAGCAGTCGCTGATCGCCGCACGGATTGGCGGCCATATTGCGATGATCGGCATTCTTACCGGCATGGCGGGCGAGCTGTCGGTGATTAACGTGCTGCTGAAGCAGCTGCGTCTGCAGGGTGTGCTGGTGGGCAACCGCAGCCAGCAGCTGGCGATGATCCGTGCGCTGGATGCCAGTCCGCTGCGCCCGGTGATCGACCGCCAGTTTGACCTTAGCGAAATGGTGGATGCCTTCCGCTATCAGGAATCGAATCAGCACTTCGGCAAGATTTGCCTGAGCATCTGACGCAGCGGGCACGGTGCCGCTGCGCCGTGCTTCTACCTGAATTATCTATTGAAGTATCCACTTCTAAGGCGGCTTGCAGAGAATCTGCAGGCCGTTTGACGGCGTTACTGGCAGCTGTCGCTGATTTTGACGATGACCGCCTGATAGACGCTGGCATCATCAGCGGAGAAGATCGCCAGCCCTTTGTGGTTGCCCTGCGCGGGCAGCTGGCCGCTCAGCAAAGCGTCATCAACCGTATCGAGCTTAAAACGTTTATCATCTGGAGAGAGGGCAGTCAGACAAAGGTTCCTCAGGTTGATAGCCTTATCGGATAAATTCGCCAGAGTCACTTCAAAACGTTTGGTGAACACCTGTTTCGCGCCGGTGGAAATTGACCCTATCTCCTGCTGTGTGGCAATAACGGCAATCGAGTCTGTCTTCGCCGCGACGGCGGAAAAACTGAGAATAGCGGTGAAAAAGAGGGCGAGTTGATTCCGTTTCATTTTATGTTCCCCGATCCGTGACAGTCAGAAAGCGCGTGATGCGCGGGTGAAAGCCTAACATGCGTGGGATAGGGATTAACGTACAGGTCAGCAAGAGCTATTCCTGGTGAATAGCTCTATTTGCCGGGGGGATCAGCGCGGGGTCTCTTCCGGTTTTTCGTCCTCGTCGTCATCCTCTTTTACCGGGTTATTGGCGGTGAGCAGGAATGGCGACTGCTGCCAGCGCGTACGGCGCGCGCGCAGCAGGGTGCGGGTCAGGATAATCCCGATAGCCAGCGCCAGCAGCATCATCAGGCGCAGAATGTTGGTGGTGTTATCCACCTGCTTGGATTCCGTCACCAGCACGTGGGTATCCAGCGTAACGCGCAGGGAGCCGCGCGGACCCTCCTTTGTCGCCAGCGGCTCAACAATCTGATGGTTAAAATAGCTACCGGCACGCTGGCCGTCGAGCGCCAGGCGATCGCGCACGTTGATGTTTTCACCACTGTGGGCGATGAGGCTGCCTTCATCGTCATACACTGAAGCATCAAGAATACGGCTTTCGTGCGTCAGCTGGTCGAGGGTGTCGACAATTTTCTGATGGTTATCATCGCTGTTTTCCATCAGCGGGGTCAGATTCCACGCTACCTGGCGGGTCAGCGTATGCGCCAGCTCTTCCACCTGCTCGGAACGGGCCATCTGGTGCCCAAGGCTGAACCAGGAAGCACCCTGCATCAACACCACTAACAGCGTCAGGCAGATCAGCACGATCACCGTACGGTGCAGGCGAAATTTTAGTTTGGCTTTAGCCATCTTGACCCTTCAGACTTGGTAGAGGAACCGGCTCCCGGTCCTTAGCTTTATGTTGCCAGAACACGCTGTAACAAGGTAGCCTCTTGCATTATTTTGCGCAGAATTGCGTGTTGAATGTCCCTACAGGAGCTGTAATGCCAAATAGTCTGACCTGGTGCGACCTGCCTGCTGAAGTCTCTCTCTGGCCGGGGTTACCTCTTTCATTAAGCGGTGATGAAGTGATGCCGCTGGACTACCGCGCCGGCCGTAGCGGCTGGCTGCTGTATGGACGCCAACTCGACAAAGCGCGCCTGACCGAATATCAGCGCCAGCTGGGCGCGGCAATGGTGATCGTCAGCGCGTGGGTGGTGGAAGATTATCAGGTCGTGCGCCTGGCCGGATCGCTGACCCCGCTGGCAACCCGGCTGGCGCATGACGCCGGGTTTGACGTGGCGCCGATGGGCAAGATCCCGCATCTGAAAACGCCGGGCCTGCTGGTGATGGATATGGACTCCACCGCGATTGAGATCGAGTGCATTGATGAGATTGCCAAACTGGCCGGCAGCGGCGAGCAGGTGGCGGAAGTGACCGAGCGGGCGATGCGCGGCGAGCTGGACTTTGCCGCCAGCCTGCGTCAGCGCGTGGCTACCCTGAAAGGGGCCGATGCTAATATCCTGAAAGCGGTACGCGATACGCTGCCGCTGATGCCGGGCCTGACCTCGCTGGTGGCCAGGCTGCAGGCGATGGGCTGGGAAGTGGCTATCGCTTCCGGCGGCTTCACCTACTACGCTGAGCATCTGCGCGACACCCTGCACCTCTCTGCGGTGGCCGCTAACGTGCTGGAGATCGAGGACGGCAAGCTGACCGGTGAAGTGCTGGGCGATATTGTCGATGCGCAATATAAAGCCGACACCTTGCAGAAGCTGGCTCAGCGCTTCAATATCGCGCCTGAGCAAACCGTGGCCGTCGGTGACGGGGCCAACGACCTGCCGATGATCAAAATTGCCGGCCTTGGTATTGCCTATCACGCCAAGCCGAAAGTGAATGAACAGACCGCTGTGACGATCCGTCACGCGGATTTAATGGGCGTGTTCTGCATTCTGAGCGGCAGCCTGATTTTTGACGAGCGTTAAGGGGACGATTTGGCCAAAGCGGTAAAGCGCGCCTTTGTATGTAACGAGTGCGGCGCAGACTATCCTCGCTGGCAGGGGCAATGCAGCGCCTGTCATGCCTGGAACACCATCACCGAGATGCGGCTTGCCGCCTCCCCCACCGTGGCGCGTAACGAGCGGCTCTCCGGCTATGCGGGCAGTGCGGGCGTCAGCCGCGTGCAGAAGCTGTCGGAAATCAGCCTCGACGAACTGCCGCGTTTCAGCACCGGTTTTAAAGAGTTTGACCGCGTGCTTGGCGGCGGCGTGGTGCCGGGCAGCGCTATTCTGATTGGCGGTAACCCCGGGGCGGGGAAAAGTACGCTGCTGTTGCAGACTCTGTGCAAGCTGTCAGAGAGCATGAAAACCCTGTACGTCACCGGGGAAGAGTCGCTGCAGCAGGTGGCGATGCGCGCCCATCGTCTGGGATTACCCAGCGAAAATCTGAATATGCTGTCGGAAACCAGCATCGAGCAGATCTGCCTGATCGCCGAGCAGGAGCAGCCGAAGCTGATGGTGATCGACTCGATCCAGGTGATGCACATGGCGGATATCCAGTCTTCGCCGGGCAGCGTGGCGCAGGTGCGCGAAACCGCCGCCTACCTCACGCGCTTCGCCAAAACCAAAGGCGTGGCGATTGTGATGGTCGGGCACGTGACGAAAGATGGCTCGCTGGCTGGCCCGAAGGTGCTGGAGCACTGCATCGACTGTTCGGTGCTGCTTGATGGCGATGCCGACTCGCGTTTTCGCACGCTGCGCAGCCATAAAAACCGCTTTGGCGCGGTGAATGAGCTGGGCGTGTTTGCCATGACCGAGCAGGGGCTGCGTGAAGTCAGCAACCCGTCGGCGATCTTCCTGAGCCGGGGGGATGAAGTGACTTCCGGTAGCTCGGTGATGGTGCTGTGGGAGGGAACGCGCCCGCTGCTGGTCGAGATCCAGGCGCTGGTCGATCACTCAATGATGGGCAACCCGCGTCGCGTGGCGGTGGGGCTTGAGCAGAACCGCCTGGCGATTCTGCTGGCGGTGCTGCACCGCCACGGCGGCCTGCAAATGGCCGATCAGGACGTGTTTGTTAACGTGGTTGGCGGGGTGAAAGTCACTGAAACCAGCGCCGACCTGGCGCTGATGCTGTCGATGGTCTCCAGCCTGCGCGACCGCCCGCTGCCGCAGGATCTGGTGGTGTTTGGCGAGGTTGGGCTGGCCGGGGAGATCCGTCCGGTGCCAAGCGGCCAGGAGCGTATTTCTGAAGCGGCCAAGCACGGATTCCGCCGCGCGATTGTACCTGCCGCCAACGTGCCGAAAAAATTGCCGGAAAACATGAAAGTGTACGGCGTGAAAAAGCTGGCCGATGCGCTCTCTATCCTTGACGATCTCTAATTGCCGGAGGCATAAATGTCGTCTTTTGATTACCTGAAAACCGCGATCCGCCAGCAGGGCTGTACTCTGCAACAGGTGGCGGACGCCAGCGGCATGACCAAGGGCTACCTCAGCCAGCTGCTGAATGCCAAAATCAAAAGCCCCAGCGCGCAAAAGCTGGAGGCGCTGCATCGCTTTCTCGGCCTGGAGTTTCCCCGCCGCGAGAAAACCATCGGTGTGGTGTTCGGCAAATTTTATCCGCTGCATACCGGGCATATCTACCTGATCCAGCGCGCCTGTAGCCAGGTTGACGAGCTGCACATCATCATGGGCTATGATGAGCCGCGCGATCGCCAGCTGTTTGAAGACAGCGCGATGTCGCAGCAGCCGACGGTCAGCGACCGCCTGCGCTGGCTGCTGCAGACCTTTAAGTATCAGAAGAACATCCGCATTCATTCGTTTAATGAAGAGGGGATGGAGCCGTATCCGCACGGCTGGGACGTCTGGAGCAAAGGGGTGCAGGCGTTTATGGACGATCGCGGCATCGTGCCCAACTGCATTTACACCAGCGAAGAGGGTGACGCCGAACAGTTCAGCGCGCAGCTCGGGGTGGAGACGATCGTCATCGATCCGCAGCGCTCGTTTATGAGCTCAGCGGCGGCCAGATTCGTCAGGATCCGTTCCGCTACTGGGAATATATTCCGACCGAAGTGAAGCCGTTCTTCGTGCGCACCGTGGCGATCCTCGGCGGGGAGTCGAGCGGCAAATCGACGCTGGTTAACAAGCTGGCGAATATCTTCAATACCACCAGTGCGTGGGAGTTCGGCCGCGATTACGTCTTCTCACACCTCGGCGGCGACGAGATGGCGCTGCAGTATTCTGACTATGACAAAATCGCCCTCGGCCAGGCGCAGTACATCGATTTTGCGGTGAAGTACGCCAATAAAGTGGCGTTTATCGATACCGACTTCGTGACCACCCAGGCGTTTTGTAAAAAGTATGAAGGGCGCGAGCACCCGTTTGTGCAGGCATTGATCGACGAGTATCGCTTCGACCTGGTTATTCTGGTGGAAAACAACGTCCCCTGGGTGGCCGATGGTCTGCGCAGCCTCGGCAGCTCGGTCGACCGTAAAGAGTTCCAGTCGCTGCTGATCTCAATGCTGGAAGAGAACAACATCAGCTACGTGCGCGTCGAGCAGGATAACTATGACGAGCGCTTCCTGCGCTGCGTCGAGTTAGTGAAAGAGATGCTGGGCGATCAAAAATAGTAGCCAATATTGACGTTGCTGCGGAAATACCACTTACCGCTGCCGGGGGACTGAGTGCTGGTCCAGCCGGTGGCGTTAAGCGCACCGCCCCAGGGATTGGCGTTTTTTGCCCAGGTTAAATCCAGCCAGAACATCACCGGCAGCGCAAACAGCTGCATTCCCAGCGTGTTCATCTGCGAGTCATCCCAGCTGCCTTTATCTTTCCACAGCACGCTGTAATCATCATAAAAGCGCAGTTTGCTGATCGGGCCAAAATCGACTTTAACATCGCGCGCGATATTCAGCGCCGCAGTGGTGGCTTTAGCCGGGATCAGATAGGCAGGCGACAGCCCGTTGGTTCCCATCAGGATGGTCTCTTTATCACCCCCGCTGGGGTTCTTCGCCGCGTAAGCATAGCGGATCGCCTGGGTGCTGAGCTGCCACGGTCCGTTGTTCAGCGTGGCGTGCAGCCCGCCCGACCAGAATGAGCCGTTATCGCCGCTGCGGTGGTTATACAGGCGCGAGGCCGCCAGTGAGCCACCCAGCTCGCTGTGCCAGCTGCCGCTGTCAACCTCGCGCGCCAGCCGCAGGTTAAGCTGATCGCGCTTCTCATTGAGCTGCAGGTGGTGCGGGCCATATATTGTGCCTTTCAGCTCGCCGTAATAGCCCACGTCCGGCGCATAGCGCACCCCCTCAGGCAGCATTTTGGCAAAATACGCCGCCTCAAACGTCCAGTTATTCGCCCGGTAGCGATACTTAGCGCCGAGCCCGCTGTTGACCGCAAAGCCGAGATAAAACGGAATATCATATGACCAGCCAAATTGCGGATAGGGGGCCAGACCAAAAGGTTTCTCCGGTGCGCCGATCTGAATCTGCTGGTCGCGGTTAATTTGGTAGCCAATATAGGCGCGGTCAATAGCATATTTTCGCTGGTCCTGAAACCAGAAGCCGGAATCAAAAAATAAATTATCTGCATGGCCGCTGGCATCAATGCGAAAAGTATCAAAACGCAAATGGGGCTGGCGGCGGTTGCGGCTGGTGTTCCAGTCTTCATAGCGATAGTTGGCGCGCAGCGCGCCGCCAATATCAATGCCCTGTTGACCATCCGCGCTCTGCCAGTGCAGGTGGGGCGGGGCGCTGGCGGCCTGAACACCGCTGCTGAGGCAAAATGTCAGTAACAGCTGCTTTAATTTACGCATAACGATCCCTCGTCTTTTTCCTTAATTAAAGAAAAAATCCATGAAGTATTAAATATGAAACTTGCGCGGGTTAAATTACCGTTGAACCATAAAATAACCAGCAGCTATGTCAAGGTGAAATAAATGGAAGTGCCAGCGGGGTAAAATAAAAAAAGATATTACGGCGGGATGTTTCATGGGCGAACCAAATAAGGTCCGCCCGTCGGAATTAATAGACCATCACAACCTTGCCGCGCATATGACCTTCCAGCACCTGCTTATGGGCCGCGGTCAGCGTGTCGACGCTTAAGCCGTGCAGGGTCTGGCTCAGCGAGGTAGTGACTTTCCCCTCATCCAGCAGTTTTGCCGTGGCGTCGAGGATCTCCCCCTGGCGCGCAATATCCGGGGTGTTATACATGCTGCGGGTGTACATAAACTCAAAGTGCAGCGCGGCGCTTTTCAGCTTCAGCTGGTCCATGCTCAGCGGTTTTTCATTCTCAACGATGGTACAGATTTGCCCCTGCGGCGCGATAAGCTGGCTCATCGTTTCCCAGTGGCCGTCGGTATCGTTCAGGCAGAAGATATAGTCCACCTGCTTGAGGCCATGTTTCTCCAGCTCTGCTGGCATATCCTGATAGTTGATCACCAGGTCCGCGCCGCGATCTTTACACCACTGCACCGAGTCCGGGCGCGAGGCGGTGGCGATCACTTTGACCTTGGTGTGCAGCTTAGCAAACGGGATCGCCAGCGATCCAACGCCACCGGCACCGCCGACGATCAGCAGGGTTTTACCTTCTGCAGCGCGGTCAAGCTGCAGGCGGTCGAACAGGCCTTCCCATGCGGTAAGCGCGGTCAGTGGAATAGCCGCAGCCTGCGCCCAGTCGAGCGAGCGCGGCTTGTGCCCGGTGATACGCGCATCAACCAGCTGCTGGCTGGCGTTGCTGCCGGGGCGAGTGATGTCCCCGGCGTAGTAGACTTCGTCACCCGCTTTAAAGCCGCTGACCTTACTACCTACCGCCAGCACCACGCCGCTGGCATCCCAGCCGAGAATACGCGGCTGCTGCAAGCCATTTTTCTGCGCACCCTTATGCACTTTGGTATCCACCGGGTTGACCGAGGCGGCTTTCACTTCAACCAGCAGATCAAACTCGCCAGGGGTGGGCTGCGGCTGCTGGATTTCAATAAAGCTCTGCGGATTTTCTGGATTGATAGCAATCGCTTTGATTGTCATAGCACTTCTCCTTAATGATGTGATATTCAGTGTAGGTAATAAGCAGGCTAATGATAAGCTGCACAATAACGCACTAAGTGTTCGTCTGGGGTGAACAATAATGTTTAAACAGTTGCAGGATATGGCGCTGTTTGCGCTGGTCGCAGAGTGTGGCAGTTTCACGGCGGCGGCTACGCGCGCGGGATTACCGAAGTCCAGCGTCAGCCAGCGCGTCAGCCAGCTTGAACAGGCGCTGGGGCTGCGCTTAATCAACCGTACCACCCGCCAGCTCAATCTGACCTTTGCCGGGGAACGTTATTTGGTGCACTGCCAGGAGATGCTGGCCGCCAGCGAACGCGCCAGTATGGCTATCGAACGCCTGCGTGATAACCCCAGCGGGCGACTGCGCATCACTTCTCCCGCAGGCATCGGTGCCACGCTGCTGGCGCGCTTCAACGCCGGGTTCCAGCGCCAGTTTCCCGACGTCACGCTGGAGGTCTCAGTCTCTGATGAGATCCGCGATCTGGTGCAGGACGGTTTTGATGTGGCGCTGCGCACCGGGCGGCCGCAGGACTCGTCGCTGATCGGTCGGCGTATTGGTTACTGTGAGCGGATGCTGGTGGCCTCACCCGCCTATCTGGCCGATTACGACGTCCTGACACACCCCAGCCAGCTGATGGAGCATCGCAGTATTGCTCACCGGGCCTGGAGCGAATGGGTATTGAAACGTAACGAAGAGTTCTACAGCTGGCTGCTACCGCCGACCCATATGACCGACAACCTGGTGTACGCGCGCGAATGTGCGCTGGGCAATGCCGGGATTACGTTACTGCCGCTCTTTATGATCAATGAATTATTACCGCGGGGTGATTTAGTGCGGGTGTTACCGGAATGGGAAGTGGAGGGGAATGAACTGTGGCTGGTTTACCCGAGCCGAAAGCTGAACTCACCCGCGCTGGCGCGCTTTATTGAATTTGCCATGCAGTCGCCGGTATTCCGCGAATTTTATCAGTAGGGGGCGACCTTTTACTGGTCGCCCCGCAAGCCTGAATAGCTTACTTAATCATACGCTTGTACTTGATACGCTTCGGCTCCAGCGCTTCGGCGCCCAGGGTGCGTTTCTTGTACTCTTCGTATTCGGTGAAGTTACCTTCGAAGAACTCGATCTTGCCTTCATCCTGATAGTCCAGAATGTGGGTGGCAATACGGTCGAGGAACCAGCGGTCGTGCGAGATCACCATGGCACAGCCCGGGAACTCCAGCAGGGCGTTTTCCAGCGCGCGCAGAGTTTCGATGTCGAGGTCGTTGGTCGGTTCATCCAGCAGCAGCATGTTGCCGCCAACCTGCAGCAGCTTCGCCAGGTGCAGACGACCGCGCTCACCACCGGAGAGTTCGCCAACGCGTTTACCCTGATCAACCCCTTTAAAGTTAAAGCGGCCAACGTAGGCACGGCTTGGCATCTCGGTGTTGCCGATACGCATAATATCCTGGCCGCCGGAGACTTCTTCCCAAACGGTTTTAGAATTATCCATGCTGTCGCGGAACTGATCGACCGACGCCAGCTTAACGGTTTCACCCAGCACGATCTCGCCGGAATCAGGCTGTTCCTGACCGGACATCATGCGGAACAGCGTGGATTTACCCGCGCCGTTCGGACCGATGATGCCGACAATCGCACCCTTAGGAACCGAGAAGGAGAGGTCGTCAATCAGCAGGCGGTCGCCATAGGATTTACGCAGGTTGCTGACTTCCAGCACCTTGTCACCCAGGCGTGCTCCAGGTGGAATGAACAGTTCGTTGGTTTCGTTACGCTTCTGGTACTCGGTGTTGTTCAGCTCTTCAAAGCGCGCCAGACGGGCCTTGCCTTTGGACTGCTGACCTTTGGCACCTTTGCGCACCCACTCCAGCTCTTTCTCAATCGATTTACGACGAGCGGCTTCGGATGAGGCTTCCTGCGCCAGACGCGCATCTTTCTGCTCCAGCCAGGAAGAGTAGTTACCTTCCCACGGAATACCTTCGCCGCGGTCCAGCTCGAGGATCCAACCCGCTACGTTATCCAGGAAGTAACGGTCGTGGGTAATCGCCACCACGGTCCCTTCGAAGTCGTGCAGGAAGCGTTCCAGCCAGGCCACGGATTCGGCATCCAGGTGGTTGGTCGGTTCGTCCAGCAGCAGCATGTCCGGCTTTTCCAGCAGCAGGCGGCACAGAGCGACGCGGCGGCGCTCACCACCGGACAGGTTAGCAATTTTTGCATCCCAGTCCGGCAGGCGCAGCGCATCGGCCGCACGCTCCAGCTGGGTATTCAGGTTGTGGCCGTCGTGCGCCTGGATGATCTCTTCAAACTTGCCCTGCTGAGCGGCGAGCTTGTCGAAGTCAGCATCCGGCTCGGCGTACTTGGCGTACACCTCGTCCAGCCCTTTCAGCGCGCCCACCACTTCGGCCACGGCTTCTTCCACCGATTCGCGCACGGTGTGTTCCAGGTTCAGCTTCGGTTCCTGCTCCAGATAGCCGATCTTCAGGCCTGGCTGCGGGCGTGCTTCCCCTTCGATATCTTTATCGATGCCGGCCATGATGCGCAGCAGGGTGGATTTACCCGCACCGTTCAGACCCAGTACGCCGATCTTGGCACCTGGGAAGAAACTGAGGGAGATGTTCTTTAAAATATGACGCTTCGGCGGAACGACTTTGCCGACGCGATGCATGCTATAGACGAATTGAGCCACGTTGGGTTGAGCCTCTTATGGTCTGGGGTTTAATTGGGGCAAAACAGCTGCCCACTCAGATAGCGGAGTTTAGCTGTTTTCCCCTGCTATTCACAGCCGGGACGGCCTGATTATCCTGATATCGCTACAAGCGCCTGTTTCTGATTGATTTCTGTTCAGTTACGGCTAAGCTGGTTTTTTTGCCTTTAAAACCATGGAGATATCAATGAGAGTTCTGTTAGCCGCGGAAGAGAATGCCTGGGGTGGGATGATCCAGCAGTTTCGCCAGCGTTTGCCCGACGTCGAATTTGTCGCATCGCCGGGCCACGCGGCGGAAAGCCTGGCCGGTTTTGACGCGTTGATCCCCGGCATGGCGAAGGTCACTCCCGCTCTGTTGCGCACCGCCGATCGTCTCAAGCTGATTCAGCAGGCCGGGGCCGGGCTGGAAGGGGTGGATATTGCCAGCGCCCATGCGCAGGGCGTGATGGTGGCGAACGTACCGTCCGACCGCTCCGGCAACGCCGACTCGGTGGCGGAGCTGGGCATCTGGATGATGATCGGGCTGGCGCGTAAGGCTAACCAGCTGCCGCAGATGATCGCCACGCGCCAGCTTGGCCTGCCGGTTGGCATGGGACTGAAGGGCAAAACCGTCGGGCTGGTCGGGCTGGGGGGCATTGGTAAAGCGCTGGCGCAGAGGCTGGCGGCGTTTGAGATGCGTACGATCGGCGTTAAGCGCAGCGCCGACGATGACTTTGCCCGCCAGCATCGTCTGGCGTGGGTCGGAGAGATGGACTGCCTGCCGCAGCTGCTGCGGGAAGCTGACTTTGTGGTGCTCAGCCTGCCGGATAACCCGGCGACCCATCATATTATTGATGAAGCGGCGCTGGCGCAGATGAAGCCGGGGGCTTTCCTGATTAATCTCGGGCGCGGCGGGCTGATTGAGAAGTCTGCGCTGCTGGCGGCGCTGGCGAACGGTCAGCTGAGCGGCGCCGGGCTGGACGTGTTCTGGCAGGAGCCGCCCGAGCCGCAGGATGCGTTGTTCAGCTATAACGTGATTGCCTCCCCGCACATTGGCGGCGTGACCGATATCTCGCTGGCTGGCAATGTCGCGGCGGTGTGTGAGAATTTACGCCGCCTGCGCGATGGCGAAGAGATTTTAAATCGCTGGTAAAGCGCAGCGGGCGGAGCGAAAAAGAAGGTCCGCCCCTACCGTTTCTGCGGTCGCCGCGCGCCGAGAGTTTGCGCCGGTTACGGGGTGATAACCTCAATACCGATGTCGTACCCGGGGGCGGCATCGCTGATTAAGCCGTTAAACGCGCTGAGATCGGCGATGCGCGCCGGCAGCACCTTGCCATATTTGCTGCTGTCGGCCACCAGTAACTTCTGGCGCGCGCGCTGCAGTGCCAGAAGCTTCATCGGCAGTTCGTTCAGGTTGTAGCAGCTGGCACCCTGCTGCACATCGATTCCGGCGGCGGAGATGAACGCCTTATCCGGGCACAGGCTGTCCATCACTGACAGCTGACCCAGCGGGGTGAAGATGGCGTTATCCGCGTGGAACTCGCCGCCGCACAGGATCACCCGGGCATTTTTCTCTTTCAGCGCGAGGAAAGTGTTCATCGCACAGCAGACGGCGGTAAACGGCAGGTCGGGATCGATGGCGTCAATCACCCACGGAATGGTGGTACCGCAGTCAAAATAGACCGTTTCATTAGCATTGATCAGCGAGCTGGCGTGCTGGCCCAGCAGGCGCTTTTGCTCGACATGCTGCCCCTGCTGATCGGAAACAAAATAGTGGTTTTGGTGACGCATCGGGTCGCTGACGATGTAGCCGCCCAGCAATACCACCGCGCCCGGGCCTTCATTCAGGTCGCGGCGAATGGTCATCTCAGACACCCCAAGCAGTTGAGCCGCCTCTTTCAGATGGATTTTATCGGTGCCTTTCAGCGCCTGGGCCAGCTTATTGATGCGCTCGTCGCGCCGGGTTTCCATGAGTTTGCTTCCAGTTGTCGCGGAATTTGGAGTTTACCGTCAATAAGATAGGGCTGCAAACAGCAGGGCGCAGGCAGGTAAAAACAGGGGGTCGGGCATGCCCGACCCCTACGCAGGAACGCGGATGTTGTAGGGGTCAGGCATGCCTGACCCGCTGGTTTACGCCGCGCTGCTGCCGATCTTCTGCGCCAGGTTCAGCGCGGCGACGATCGGGTCGTGGCACAGGATAATCGAATGGTGATTGGCCGCCAGCGGGATCACCTGCAGCTGCGGGCAGACTTTACCCAGGCCATTATCGCTCAGCGCCAGCAGTTCCGCGCCGTCGATACCGTCCATGCTCAGGTCGGCAAACTCGGTGGCTTTAAACAGCGTCACCCGGCTGTGGCGCAGCGGGGCGCTCAGCGGCTGGTTGTTCATCGACAGTTCAAGCTGCTCAATGCGCAGCGCGCGTTCGGCCGCTTCCCCCTCGATGCCGATCATCGCCAGCAGTGGCGCCAGCATGCCCGCCACAATGCGCTGCTGAATGTCGGTCTGGTACAGGCTGTCGAGCAGGCAGAGATGGATATCGCGATAGCCGCGCTGCTCGAGCTGAGCGGCTATCTCCAGCGCAATCACGCCACCGAGCGACCAGCCCAGCAGCTGCACCGGCTGCTGGCGCGACAGCCCCTGGCTCACCATATGCTGCAGGTAATAGCTGGCGAGCGCCGACAGCGACGGGATAGGCGGCTGGTGGTACAGATTGTAATTATTGATGCCGATGGCATTGAGCTGGCCGTCAAACGCCTGCGCCAGATCGCGGTAGATCTCACAGCCAACCACCGCCGGATGCACCATCCACAGATTACCTGCTTCAGCGGGCGAGTTCAGGCGCTGGGTGAGCCGGAACTGCGCCGCGGGCTGGTTGAGCTGCTGCAGCAGTTTCTGCATCGGCAGCGGCGCGTGAGCCTGCGCGTTCAGCTCCGCGCATCCGGCGATGGCGCGCGCCAGGGCGCTTAGCGTGCTGTTGGCAAACAGGGTTTTCATCTCCAGCGCGATGCCCGCGCGCTTGAGCTTCACCATCAGCTGGATGGCGTGCAGCGAGTGGCCGCCAAGCGCGAAGAAATCGTCGTCGCAGCCGATGTTCTCCACCTGTAGCAGCTCGCGCCACCACGCTGCCAGCTGGCGTTCACCCGCGCTCTGCGGGGCGCGCCACGCCGTTTCTTCCGCCTGCCACGCAGGCTGCGGCAGTGCTTTGCGGTCCAGCTTACCGTTAGGGGAGAGCGGAAACGCATCCAGCCGCACAAAGGCGCTGGGGATCATATATTCCGGCAGCGCGGCCTGCAGGGTGCGGCGCAGCTTCTCGCGCAGGCCGGGCTGCGGGGCGGCAACCAGCCAGGCGATCAGCCGTTTGTCACCCCGGCCGTCGTCGCAGGCCATCACCACCACATCGTCGATGCCGCTAAACCCGGCAATCTGCTGCTCAATCTCGCCCAGCTCAATGCGCAGGCCGTGGATTTTCACCTGGAAATCATTGCGCCCGAGGTACTCAATGCTGCCATCCTCCAGCCAGCGCGCCAGATCGCCGGTTTTATACAGGCGGGCAGCGGGGTCGCTGCTGAACGGGTCGGCAATAAAGCGCTCGGCGCTCAGCTGTTCGCGGTTAAGGTAGCCGCGCGCCACCTGCACGCCGCCGATATGCAGCTCGCCGCTGACGCCCGGCGGCAGCGGTTGCAGCTGTGCATCAAGGATATAGAGCTGGGTGTTGGCGACCGGTCTGCCAATCGGCACCAGCCCGCGCGCATCGTCGCGCCGGCAGTGCCAGAAGGAGACATCCACCGCCGCTTCGGTCGGGCCGTACAGATTATGCAGTTCGGCATCCGGCAGCTGCTGGTGGAAGCGCTGCACTGCCGCCAGCGGCAGCGCTTCGCCGCTGCACATCACCTTGCGCAGCGGGCGGCACCGCTCCATGTCGCCGTGGCGAAGAAACAGCTGCAGCATTGAAGGGACGAAGTGCAGGGTCGTGACCTGCTGTGCGGCAATAAGCTGGCTGAGGTAGTCCGGGTCCTGGTGACCCGCCGGCCTGGCGATGGCCAACCGTGCGCCGACCATCAGCGGCCAGAAGAACTCCCACACCGAGACATCAAAGCTGAACGGGGTTTTTTGCAGTACGCAGTCCTGCGGCGTCAGCCGGTACTCCTGCTGCATCCAGCGCAGGCGGTTCATCACCCCGAGGTGTTCGTTCATGACCCCTTTCGGTTTGCCCGTTGAGCCGGAGGTGTAGATAACATAGGCCAGCGAGCGCTGGGGGTCGGCGGCCAGCGCGGGCAGATTAGCCTCGCGCTGAGTTTGCCAGCGGGCGGCATCGCGGCTCAGATGCCAGACCGGCAGATCGGCGCCCAGCAGCGGGTGCAGCGCCTGCTCGCCGGCATCGTCGAGCAGCACCAGCGCGGCCCCGCAGTCGCTGAGCATATGGCTGAGGCGATCCGGCGGATAGTCGGGATCGAGCGGTACGTAAGCGCCGCCGGATTTGAGGATCGCCAGCAGCGCCGTCACCATCTCACTGCTGCGGGCGCAGCACAGCGCCACGCGATCGTCAGGGCCAATCCCCGCCTGGCGCAGTTCTGCCGCCAGCCGGTTAGCGCGCTGATTGAGCTGCTGATAGCTGACGTTGCCGCCGTGACCGCACAGCGCAACGGCGCCGGGCGTGCGTGCCGTCTGCTGCTCAAACCCGCGGTGAATGCCTTCCGGCAGCGGCCACTGCTGTTCAGTGTTATTCCACTGGCCGAAGATCTGCTGCTGTTCCTGCGGCAATAGCAGTGGGATCTGCGCCAGCGGCTGCTCTGCGCCGTGGTCGAGCAGATGATCCAGCAGCATCAGCAGGCGGTCGGCGCTGCGCTGCGCATCGGCGGCGCTGAACCAGGCTTCATTGAAGTTAAACTCCAGCAGCGGCGCATCGCCGGGGTGATAGTGGCGCAGATAAAGCGCCAGCGGCATCTGTTCAAAACCGTGATGCAGGGTTTCCACTTTCAGCTGGCTGCCTTCCAGTTCAATATCGGTCGGGAAGACTTCCAGCGAAAAGCTCAGGTCATACAGCTGGCGGCGGCCCTGCTGTCCGAGGCGCAGCTGGCGGTTAAGCTCGGCAATCGGGAAGCGCTGGTGGCGGTAGCAGCAGCGAAGTTCGGCGGCAATCTGGCTCATCAGGGCGCTGAATGGCTGGCTGAGGTCAACGCTGAGTGCCACCGGGATCATCGAAGAGAACATGCCAAGCGTACGCTTGTGCTGAGCGCCGCTGCGGTTATGGACCGGCACGCCGAGCGTCAGCTGTTCAACCTGCCACAGGCGGCTGTACCAGCAGGCCAGCAGCGCGGTCATCAGGTGCATCGGCGAACAGCCGTGTGCGGCGGCCAGGGCGCACAGGCGCTGATAGCGCTCCAGCGGAAGAGGGCGGTTAATCTGCTGGCTGGGCCACGCCTGGCCTGGGTCAAAGCCGGCGCGCCGCTCCATTCCCGGCTGGGCATGCTCAGCAAAGCGCGTCAGCCAGAAGGCGCGGTCGCGTTCATAGCGTGTGGACTGCAAATAGGCGCAGTCGTTAGCGATAAAGTCACGATAGCCGAAAATCTGCTGGTGGGCTGCTAACTGACCGCTTTTCAGCTGTTTGTAGCGATCCATAATCATGCCGCTCAGCAGAGAGACGGAAGTCCCGTCGGCGATAATATGATGGGCATTAATCAACCATAAGGCAGTTGTCGCCGTGGTTTTAATAAATACGCAGCGCCAGAGTAATTCTTCATACAGTTTAAAAGGTTGATTAAATTTATCCTTTAGGTATTCGCGGGCTTTTTTTTCGGCGTCGTTATCCTGACTAAAGTCGTGGTATTCGAGAGTGAAGTCTTGATTCGATACGGTCGTCTGAATAATACCGCCTTCACTCTCTTTTAAGGTTAATTTCAGCGCATCATGTTGGGCGAGAGTTTCATTTATTGCCTGATTTAACAGGGTGATATCAACCTCTCTTTCAATGCGCCACAGCGCGCCAACGTTGTAGCAGGGGGTGGATGGTGTTAATAACTGATCGAGCCAGACGGCTTGCTGCACGCTGGTTAGCGGATAAATAGCCACGCGAGTACCTCCATTAAAGGATCGGTAAATTTGATTTCATGACAATACAGGAAAGTAGTATATGAATATTTCCAAAATATGAAATGAAATTAAATTTATTTCTTTATGAAGAATATTCAGTAACGGCAGGGAATTATAATATTGCGGGCGGAGATATAAATCTATTAATGAGATGGGGATTTATTTAATTGGGATTATTAACATGATTTTTTTAAAGGCCGACCGAGAAATCCGTAGGGGCCGACCCTCTTTTCCGGTCTGCCCGCCGTATCAAAATCAAATCGCTACTAACCCGCGCACCCCGTCGTTTTCCATCTCCTTGCCGAGGCCGCGCTGGACGATCTCACCGCGCGACATCACCAGATAGCTGTCGGCCAGCTCGGCGGCAAAGTCGTAAAACTGTTCAACCAGCAGGATCGCCATATCGCCGCGTGCGGCCAGCTGGCGGATCACCGCGCCGATCTCCTTGATCACCGACGGCTGGATCCCTTCCGTCGGTTCGTCGAGGATCAGCAGCTGCGGCCTGCAGGCCAGCGCGCGGCCAATGGCTAACTGCTGCTGCTGGCCACCGGAGAGATCGCCGCCGCGCCGCTGCTTCATCTGCCACAGTACCGGAAACAGCTGCCAGATCTCCTCCGGCACCTGACGCGCCTGGCTGCCGGAAAAACGTGCCAGCCCCATGAGCAGATTCTCCTCTACCGTCAGGCGCGGGAAGATCTCGCGCCCCTGCGGCACGTAGGCGATGCCCGCCTGCACGCGCTGGTGCGGCTTGCGCCCGTTGATCGGCTTATCCTGCCAGCTGATGGTGCCGGACTTCGCCGGGATCAGCCCCATCAGGCATTTAAGCAGCGTGGTTTTCCCTACGCCGTTGCGCCCCAGCAGGCAGGTGATCTCACCCGCTTTAACCTCAAACGACAGGCCGCGCAGAATGTGGCTGCCGCCATAATATTGATTTAGTTCAGTAACCTGTAACATATCAGCGCCCCAGATAAACTTCGATAACCTGCTCGTTGGCCTGCACCTCGCGCAGCGATCCTTCCGCCAGCACCTGGCCCTGATGCAGCACCGTCACGTGGTCGGCGATGGTTTCGACAAAGCCCATATCGTGCTCAACCACCATCAGCGAATGCTTGCCGGCCAGCGAGCGGAACAGCTCGGCGGTGTATTCGGTTTCGGCATCCGTCATGCCTGCCGCCGGTTCATCCAGCAGCAGCAGGTGCGGGTCCTGCACCAGCAACATGCCGATTTCCAGAAACTGCTTCTGCCCGTGCGACAGCAGCCCGGCGGGGCGCTGACGTTCCGCCCCGAGGCGCAGCAGCTTCAGCACCTCATCAATGCGGTCCTGCTGCTCGCCGTTAAGCTTTGCCCGCAGGCAGGCCCATACCGACTTATCGGTTTTCAGCGCGATCTCCAGATTTTCAAACACCGTCAGCGCGGCAAACACCGTTGGTTTCTGGAACTTGCGCCCGATGCCGATGCGTGCGATTTCGACAGGGGAAAGCGTGGTCAGGTCAGTGCTCTGGTCGTAGAACACCCGGCCATTGTCCGGGCGGGTTTTGCCGGTTATCACATCCATCAGGGTGGTTTTTCCCGCGCCGTTCGGGCCGATGACGCAGCGCAGTTCACCGACGCCAATCTGAAGTGACAGGTCGGTCAGCGCTTTAAAACCGTCAAACGAGACGTTGATTTTTTCCAGCTGGAGCACCGGGTCGGTCTGCTGGCGATGGCGGTCTGCCGGGTGTGGCTGGGTAAACAGGGGTTCAGTCATGCTTCCTCCGGCGCAGCAGGCCAATCACGCCACGCGGCAGGAACAGCGTGACGAGGATAAACATCAGGCCTAAGAAGAACAGCCAGTATTCCGGAAAGGCGACGGTGAACCAGCTTTTCGCGCCGTTGACGATCCCGGCTCCGAGCAGCGGACCGATCAGCGTGCCGCGCCCGCCGAGCGCCACCCAAATGGCAGCCTCAATTGAGTTGGTTGGCGACATTTCGCCGGGGTTGATAATCCCCACCTGCGGCACGTACAGCGCGCCCGCCAGCCCGCACAGCACGGCGGAGAGCGTCCAGACAAACAGCTTGAAGCCTTTCGGATCGTAGCCGCAAAACATCAGGCGATTTTCGGCATCGCGCACTGCCGTCAGCACGCGGCCAAACTTGCTGCGTGCCAGGGCGAAACCGACGGCGAGGCTGGCTGTCAGCAGCAGCACGCTGGCGACAAACAGCCCGACGCGGGTGCGGGTGGCGGTGACAGGGAAGCCAAGCAGCGTGGTGAAGCCGGTGAAGCCGTTATTGCCGCCAAAGCCGGTTTCGTTGCGGAAGAACAGCAGCATCCCGGCGTAGGTCAGCGCCTGAGTCATAATCGAGAAGTAGACGCCTTTGATTTTCGAGCGAAAGGCGAACCAGCCGAACACCAGCGCCAGCATCCCCGGCACCAGCACAATCAGGCACAGCGCCCAGGCAAAATGCTGCGTTCCCGCCCAGAACCACGGCAGCTCGTTCCACGACAGGAAGGACATAAACGCCGGCAGGCCATCCCCCGCTGCCTGGCGCATCAGATACATGCCCATCGCATAGCCGCCGAGGGCAAAGAACAGCCCGTGGCCAAGCGACAGCAGCCCGGCGTAGCCCCACACCAGGTCGAGCGCCACCGCGACAATGGCATAGCAAAGGATCTTGCCGACCAGCGTCAGCGTATAGGTGGAGATCGCCAGCGGGTTGTCCGCCGGTAGCAGGGCCAGAAACGGCATCAGCAGCAGGGCGAGCAGCAGTAGCGCGCCAAGGCAGAGCGTCAGGCGCGGCGCTTTCTGCACCACGGTAAGCGTTATCGGTTGCGTCATCAGTCAATCACCCTGCCTTTTAAGGCGAACAGCCCCTGCGGTCGCTTCTGAATAAACAGCACGATGAGCACGAGGATCAGGATTTTGCCGAGTACCGCACCAATCTGCGGCTCCAGCACCTTGTTGAGAATACCCAGGCCCAGCGCGGCGACCACGGTGCCCGCCAGCTGGCCGACGCCGCCGGTGACCACCACCAGGAAGGAGTCGATGATATAGCCCTGTCCCAGCTCCGGACCGACGTTGCCAAGCTGCGACAGCGCCACGCCGCCCAGCCCGGCAATACCGGACCCGAGGCCGAATGCCAGCATATCCACGCGTCCGGTCGGCACGCCGCAGCAGTCGGCCATCGCGCGGTTCTGCGTCACCGCACGCACGTTCATCCCGAGGCGGGTTTTATTCAGCAGCAGCCAGGTGAGCACCAGCACGCCGATAACAAACAGGATCACCGCCAGGCGGTTGTACGGCAGCACCAGGTTTGGCAGCACCTGTAAGCCCCCGGAGAGCCAGGGCGGGTTAGCGACCTCAAGATTCTGCGAGCCAAACAGCACGCGCACCAGCTGGATCAGCATCAGGCTGATGCCCCAGGTCGCCAGCAGGGTTTCCAGCGGGCGGCCATACAGGTGGCGAATGATGGTGCGCTCCAGCGCCATGCCGACCGCGGCGGTGATAAAGAACGCCACCGGCAGCGCCAGCAGCGGATAAAACGCCAGCCACTCCGGGGCGAAACGCTGGAACAGGCTCTGTACCATCCAGGTGGCGTAGGCGCCGATCATCAGCATCTCGCCGTGCGCCATATTGATCACCCCGAGCAGGCCGTAGGTGATCGCCAGGCCAAGCGCCGCCAGCAGCAGCACCGATCCGAGCGACAGGCCGGTGAAGGCCTGGCCGAGCAGGTCGCCGAGCAGCAGGCGATGGCGGATCTGTTTCAGGCTGTCGGCGGCGGCGGCACGCACGCTGGCATCGGCTTCAACGCTGGGTTGCAGCAGGCGTTCGAGGCTGGCTTGCGTCTGCGGATCGCTGGTTTCGCCCAGCAGCTTCACCGCTTCGAGGCGCACCTGCGGGTTAGCGTCGGCCAGCTGCAGCCCGGCAACGGCCTGCGCCAGCACCGCCTGCACGCGGCTGTCCGGTTCGGCGGCCAGCCGCTGTTTCAGCAGCGGCAGCTGGTCGGCCTGCGCATCATTTTGCAGCGTGCGCGCCGCGCTCAGGCGCTGGGCGCTATCCGGGCTGACCAGCTGGTGGGCGGCGAGGGTGGTGGCGATCATCACCCGCAGCCTGTTGTTCATAAACAGCTTTTTGGTGCTGCCGGCGGGCGCATTGCTGCCTTCCAGCGGCGTCAGCTGGCCATTAATCTGGCTGAAGGGGTGTTTATTGTCGTCCAGCACGACACGCTCCTGGCGCAGAGCCTGCAACAGCGGCAGGCGTGCGGCATCCGGTGCGGCGGCCCACTGCTGCAGAAGTTTCAGCTGATCGCTGCGGCTGGCGGCGGCAAAATCGGCGGCCGGTCCGGCCTGAACAAGCCAGGGCAGGCTGAGCAGCAGTAACAGCAGGAATCGCATCATCATATTTCGCTCCGGGAGTGGGCGGGGCATGCCCCGCCACTACGCTTTTAGGGCCGGGCATGCTCCGCCCCTACGCTTTTACGGCGGATTAATTGCTGGTTTTTACCGGGCTATCCGGCTTTTTATCGTTGCCGGCGATATACGGGCTCCACGGCTGGGCGCGCACCGGTTTGTCGGTCTGCCAGACCACGTTGAACTGGCCGTTATCTTCGATCTCGCCAATCATCACCGGCTTATGCAGGTGGTGGTTGGTCTGATCCATGGTCAGGGTGAAGCCGTCCGGCGCGGCAAAGGTCTGCCCGGCCATCGCCGCACGAACCTTATCCACGTCGGTAGTGCCCGCTTTCTCAACCGCCTGCGCCCACATATGGATGCCGACATAGGTGGCTTCCATGGGATCGTTGGTCACCACGGTATCGGCGTTCGGCAGCTTGTGCGCCTTGGCGTAAGCGCGGTAGGCAGCGACGAACTGCTTGTTGGTTGGGTTATCCACCGACTCGAAGTAGTTCCACGCGGCGAGGTTGCCGACCAGCGGTTTAGTGTCGATGCCGCGCAGCTCCTCTTCGCCTACCGAGAAGGCGACCACGGGCACATCGGTGGCTTTGATGCCCTGGTTAGCCAGCTCTTTATAGAACGGTACGTTGGAGTCACCGTTGATGGTTGAGACCACCGCCGTTTTACCACCCGCCGAGAATTTCTTGATGTTGGCGACGATTGTCTGGTAGTCGCTGTATCCAAACGGCGTGTAGACCTCTTCGATGTCGCTATCCTTCACACCTTTTGAGTGCAGGAAGGCGCGCAGGATTTTGTTGGTGGTGCGCGGGTAGACGTAGTCAGTGCCGAGCAGGAAGAAGCGCTTAGCGGAACCGCCATCTTCGCTCATCAGATATTCCACCGCCGGGATCGCCTGCTGGTTTGGCGCGGCGCCGGTGTAGAACACGTTGGGCGACATCTCTTCGCCTTCATACTGCACTGGGTAGAACAGCAGGCCGTTCAGCTCCTCAAACACCGGCAGCACGGACTTGCGCGACACCGAGGTCCAGCAGCCGAACACCACGGCGGCTTTATCCTGAGTCAGCAGCTGGCGCGCCTTTTCGGCAAACAGCGGCCAGTTAGAAGCCGGGTCAACCACCACCGGCTCCAGTTTTTTCCCCAGCACGCCGCCTTTGGCGTTGATCTCATCAATGGTCATCAGCGCCACATCCTTCAGCGGCGATTCGGAAATCGCCATGGTGCCGGACAGGGAATGCATAATCCCCACTTTGATGGTGTCAGCCGCCTGCACGCTCCACGACAGACCCATTGCCACAACGCTGGCAGACAGCGCGAATGCCTTGATCAACGAACGTCTCTTCATCAGTGAACCCCTAAAAGTAGTGAAAGATTATGTGGATGAAACATTGTGTAGCCTTGCCTGCTGTAACATATGGAGGGTAATTTTTCTGACCTCGGCCCGACTGCCGGCAATGTGATCGGTCAGGATGCGCTGAGCCTCCTCGCTGTGCTGATGCAATATCGCGCGTAAAATGCGCGCGTGTTCGTTATAGGTGGCGCTAATGCGATCCGCGCGGGTGAAGTCGAGGCGGCGAATAATGCGGATCTTCTCCGTCAGTTCGGCGTGAATGCGCGCCATTTCGCTGTTGCCTGCGCTGGCGACCAGCGCCAGATGGAACGCCTCATCGTGCAGCGACACGGCATTGCCGTCTGCCAGACGCGCTTCGTCGATCCAGAAGCAGGTCAGCCGGGTCAGCAGCTGGGCGCAGTCAGCGGCAGGCAGGCAGCACAGGCGTTTCACCGCTTCGCACTCCAGCACAATGCGCAGGTCATACAGCTCTTCGAAGTAGGCGAAGTCGAACTGCCGCACCTGCCAGCCGCTGCGGAACCACACCTCGACATAGCCTTCGCGCTCCAGGCGGAACAGCGCCTGGCGCACCGGCGTGCGGCTGACCTCCATGCGCTCCGCCACTTCGCTTTCGCTGAAGCGGTCGCCCGGCATCAGGCGAAAGTCGAAGATGTCGTTTTTCAGCCGCTGGTAAACGCGATCGGCCAGCGCTTCCGGCCGATCTTTACTGCGTTTGGCCTCCATGACTATTCCAGCCATAGCAGGGCATCGCCGGGGCTGACCGGGCGGCCTGGCTGGCAGCCGATGCGCTTCACGCGCCCGGCCTGCGGGGCGTTGATCGCCAGCTCCATTTTCATCGCTTCCACGATGATCAATGGCTGCCCGGCTGCCACTTCGTCGCCCGGCTGCACCAGCACTTTCCAGATATTGCCGTTCATGTCGGCGCTGACCTGCAGCGCGCCGTCATCCTCTGGCGCCGGGCACAGCGTCTCTTCGCTGGTCAGCGGCGCGCCTTCCTCCTCCTGCGCCCACAGCGCCACTTCGGTCTCAAAGGCGCTGGCCTGCCTGCGGCGGAATTCAGCGATAGAGTGCGCATTTTCGTTAAGAAACTGCGTATGTTCGGCGAAATCAAACAGCGACGGCTCGATGCGAATGGTGGCGCGCCCCTCGCGGAAGTCGTCGCGCAGCACGTCCAGCTCGGCTTCGCTCACCGGGTAGAAACGGACCTGGTCGAAGAAGCGCAGCAGCCACGGCTCGCTGGCGGCGAACTGTTCGTTCTTGAGGAACTTGTTCCAGATTGGCAGCGTGCGCCCGACCAGCTGGTAGCCGCCCGGTGAGTCCATGCCGTAGATGCACATGTACATGCCGCCGATGCCGACGGTACCTTCGGCGGTAAAGGTGCGCGCCGGGTTGTATTTCGAGCTCAGCAGGCGGTGGCGCGGGTCGATCGGCACGGCGCACGGTGCGCCGAGGTAAACGTCGCCGAGGCCGAGGATCAGGTAGCTGGCATCAAAAAGGGTGCTGCTGACCTCTTCACGGCTGCTGAGGCCGTTAATACGCTGGATGAAATCAACGTTGTTGGGCAGCCACGGCGCGCTGGCGCGCACGGTTTCGGCATAGCGCTCAACCGCGCCCAGCGTGGCGCTATCCTCAAAGGCCATCGGCAGGTGAACGATGCGCGACGGCACTTTCATCTGCGTGACGTCGCCGAGATTTTTTTCCAGCTGAAGCAGCAGGGTCATCAGCTGTTTCTGGCTGAGGATCTGGCTGTCGTAGCGAATTTGCAGCGAGCGCACGCCCGGAGACAGCTCCTCAACCCCCGGCTGGCCGGACTCGCGCAGCGCAGTCATCAGCAGGTGAACGCGCAGGCGCAGCGCCAGATCCAGCACGTTGTCGCCATACTCCAGCAGGATGTAGTTGTCGCCCGCCTGGCGATAAATCGCGGTTGGCGTGCTGGTAGTGGCTTTGATCGCCGCCAGAACCGTGGCCGAGCCCTGTGCGGTTTGCGCCAGTGACGGCACGGCAAAGGGGGCGCAGTGCAGGGCGCTCAGGCTGTCGACGCTGCGGTCCTGCGCCTGCTCCAGCGCGTGCGCCTCGTCGAAACCGATCGGATGGAAGCGGATGCGGTCACCCGGTTTCACCTGGCCAACCTTCCACAGTTCGGCTTTGGCGATGGTCACCGGGCAGACGAAGCCGCCGAGGCTCGGTCCGTCACGGGTGAGGATCACCGGGAAGTCGCCGGTAAAGTTGACCGCGCCGATGGCGTATTCACAGTCGTGGACGTTGGACGGATGCAGACCGGCTTCGCCGCCGTTGGCGCGTGCCCACCCCGGTTTTGGGCCGACTAAGCGCACCCCGAGGCGGTTTGAGTTGTAGTGCACCTGCCACTCGGCGGCGAAGAACTCGTCAATCGACTGCTGGGTGAAGAAGTCCGGGGCGCCGTGCGGGCCGTACAGCACGCCGATGCGCCACTCGTCGCCATACACAGGCTGCTGCGCCGGGGCCAGCGCGGCGGGTTCAGTCTGCGGGGCGGGCGTGGTGCAGGCGGCCAGCTCAGGCTGGGAGATCGCCAGCATATCGGCGACGCGCAGGGTGCGCCCGGCGTGGCCGCCAAACTGACCCAGGGCGAAGGTCGAGCGGCTGCCGAGGTATTCCGGCACGTCGAAACCGTTGCGCACCGCCAGATAGGTGCGGCAACCCTGCTGAGCACGGCCGAGGGTCAGCGTCTGCCCGGCTTTAACCTTTAGCGGCTGCCAGTACGCCACCTCTTCGCCGTCCAGCGCTGCCGGGCAGGCAGCACCGGTCAGGGCAATCAGCGCGTCGCTGTGAAAACGCAGGGTTGGCCCCTGAAGAGTGAACTCCAGCCCGGCGGCCTCTTTGGCATTGCCGACGATGCGGTTGGCCAGGCGAAAAGCGTAATCATCCATCGGGCCGGACGGCGGCACGCCGATGTCCCAGTAGCCGAGGCGGCCCGGATAGTCCTGAATGCTGCTCCAGGTGCCGGGCTGGATCACCTCGATCACCGGCGCTTTTGGCGTGAAGCCGTCGAGCAGGCGCGTCCAGACGTTGCCGGTGCGGAAGGCCTCGGTGGCGACGATCTGGCGCAGGTAGTCGAGGTTGGTGGCGATGCCGTGCAGGCGGGTTTCACTGAGCGCCGCCTGCATTTTTTCCAGCGCTGCGGCGCGGCTGTCGGCATGGACAATCAGCTTGGCGATCATCGGATCGTAGAACGGCGAAACTTCGGTGCCGGTACTGATCCAGCTGTCGACGCGCACCCCCTCCGGGAAGCAGACTTCGGTCAATACGCCGGGGCTGGGCTGGAAGTTTTTCAGCGGATCTTCAGCGTAAATACGCACTTCGATCGAGGCGCCCTGCGGCATCCGGGCCATCTTCGCCCAGTCCGGCTGTTCCCCGGCGGCGACCTGCAGCATGCACTCCACCAGATCCAGCCCGGTCACGCACTCGGTGACCGGGTGCTCCACCTGTAAGCGGGTGTTCACTTCGAGGAAAAAGAATTCGTCGCGCGCCGCGTCATAGATATATTCCACCGTCCCGGCGCTGCGATAGTTGACCAGCTCGCCGAGCTTAACGGCGGATGCCAGCAGGGCAGCGCGGGTGGCGGCAGGCAGGTTCGGCGCCGGGGTCTCTTCCACCACTTTCTGATTACGGCGCTGCAGCGAGCAGTCGCGTTCGCCGAGGGCCACAACCTTGCCTTTACCGTCACCGAAGATCTGTACTTCGACGTGGCGCGCCTGGTCGATGCAGCGCTCCAGAAACACCCCTGCGTCGCTGAAGAACTGTTCGCCGAGGCGGCGCACGCTCTCCCAGGCGCTGATGAGTGCGGCCTCATCCGCGCAGCGCGTCAGGCCGATGCCGCCACCGCCCGCGGTGCTTTTCAGCATCACCGGGTAGCCGATACGGGTGGCGGCTGCGATGGCATCGTCCAGTGAGGCTAGCAGCGGGGTGCCGGGCGTCATCGGCACGCCAGCGGCGGCGGCCAGCTCGCGCGCGCGGTGCTTGAGGCCAAACTCGCCAATCTGCTGCGCGGTCGGGCCGACAAATTCAATCCCGGCGGCTTCACAGGCGGCGGCGAAGGCCAGGCTCTCGGAGAGGAAGCCGTAGCCCGGCCAGATCGCTTGGGCACCGCTCTGTTTGGCGGCGGTGAGGATCTTGTCGATTGCCAGGTAGCTGTCGCTGGCTTTATCCCCGCCGAGGGCGATAGCGATGTCGGCATCCTTGACGTGCTGCGCGTTTTTATCGGCGTCGGAGTAGACCGCCACGCTGGTCACGCCGAGGCGCTTCAGGGTGCGGATGGCGCGGCAGGCAATCTCGCCGCGGTTAGCGATCAGAACAGTGCTAAACATGAGATTTCTCCTCGCGGCTCAGCCAGCGACGCCAGCCGCCGAATTCGGTAATGTCAGTGGCCTGCGTCAGCGCCGCAGGTTCGCAGATAAAGCCTTTCACCGTGCGGCCATCGGCCAGCTCCAGCGTACCGATGCCGAGCGGGGCGGGGATCTCCGCCACGAACTCGCCAAAGCGCGCCAGCGGGATATCCCACAGCTCAACGATAATGGCGCTGCCTGCGCTATCGCGTGCCAGGCCCGGCTTTGGCGGGGTAGTGTTGGCCAGCGCGTACAGACGGTAGCAGGCGGCGGTGGTGGTCTCTTCAACCCGCACCGCATCGCGGCGCGTCAGCTGGTGGTTGAGCGGCATTCCGCTAAGGTGCGCGCCGACCACCGCCACGCGCACGTGCAGCGCGGAGGCAGGCAGATCGTTGGCGAACGGCAGCGGCCTGCCGGTGGCGCCGAGGCTCAGGGCCTGGCGCTTCTGCCAGCGGCTGCCAAAGGTCGCCAGCGCCCGGTCATACCAGGCCGGGGCGATCAGCGTAATGCCCGCAGGTAGGCCGTCGGCGCGGAACGGGCCCGGCAGCGCAAGGGCTGACAGGTCGGCGAGGTTGGTGAAGTTGGTGTAAGTGCCGAACTGCGAGTTGTAGCGCACCGGCTCCTGCTTCATCTCTTCCAGGGTGTGAATGGTCGGCGAGGTGGGCACCACTAAGGCGTCGAACTGGCTTAGCGTCTGCTGGATCTGACGGGTCAGTTCGGCCCGCAGGTACTCAGCCTTAAAGGCATCCACCGCGCTGTAGCTGTTGCCGCTGGCGACGATGCCATACACCACCGGGTCCATCTCTTCCGGGCGAGACAGCATTTCGCCCACCGCCACGGTGCGCTCTGCCACCCACGGGCCGTAGTAGAGCTGCTCGGCGAGTTGAGTGAAGGGGGTGAAGTCGATCGGATGCAGCGTGGCTCCGCCAGCGATTAATTTGTCCAGGGCGGCCTGCCACGCATCCTGCGCCTGTTGGTCACCGAAGAACTCCGGACTGGCCGGAATCGCGAAACGCGCCGCTTCCGGCAGCGAGGCCGGGGCAAGGCCTGGGTTAACACGCGAGTAGGCGTCGAGGCTGTCATAACCCCCTGCGCAGCTGGCGGCGAGGAAGGCATCTTCCACCGTCAGGGCAAAGATTGAGATGGTGTCATTCAGGCGGCAGGCGGGCACCACGCCGGTGGCGGAGAGCCAGCCTTTGGTGGGCTTCAGGCCAACAATATTGTTAAACCCGGCCGGAACGCGCCCGGAGCCGGCCGTGTCGGTGCCAAGGGCGAAGCACACCAGGCCGCGCGCGGTGACGGAGGCAGAGCCAGAGCTGGACCCGCCGCTGACGTAGTCAGGATTAAAGGTGTTACACACCGCGCCAAACGGCGAGCGCGTGCCGACCAGCCCGGTGGCGTATTGATCGAGATTGGTTTTGCCGATGGCAATCGCGCCGGCGGCCTTGAGATTCGCGACTGCCACGGCATCGCTTTCCGCGGTGTAGGTAAATGCCGGGCAGGCGGCGCTGGTCGGCCAGCCGGCAATATCAATATTGTCTTTCACCGCAAAGGGGACGCCAAACAGCGGCAGCGAGGCGGGATCCTGCTGCCAGGCGACCAGCAGCGGTTCCAGCTGCGCACGCAGCTGCGCCTTCGTCGCCAGGTAGAGCCAGGCGTTGTCATCGATAGAGAGCGAGGCCAGCAGCGCCTCCAGCGTGGAGAGCACCTCCTGTGGATGCTGCTGATGGTGCTGCTGCCACTGCTGGAGCGTAAACCCGGTGGTCAAAGCCATATGTTGAATTCCGTCTGGTATACAAGATGGAATTCAACAAAGCAAACGATGTGCCAGTTTTTAATATATTGATTTAAAGCGATATTTTAAAATTCAGACTGACCGCATGCACGCTCAGTGCGCAGGCTTTGTACAAAGTTGGGGCAAGGGTTGGACCGTTGCAGGGGGCGACCGCTTTTTTGTGTCGCTCCGTGTTTTCAATGCCGGGTCGATCGAAAAAGATGATCGACCCCTACAATGGAATGCGAGCGTGCCGAGCAAAAAAAATGGCGTAGGGGGCGACCGCTTTTTTTGGTCGCCCCGTGTTTTCAATGCCGGGCCGATCGAAAAAGAGGATCGACCCCTACAAAGGAATGCGAGCGTGCCGAGCGAAAAAATGGCGTAGGGGCGACCGCTTTTTTTGGTCGCCCCGTGTCTTCAATGCCGGGTCGATCGAAAAAGATGATCGACCCCTACAAAGGAATGCGAGCGTGCCGAGCGAAAAAATGGCGTAGGGGGCGACCGCTTTTTTTGGTCGCCCCGTGTCTTCAATGCCGGGCCGATCGAAAAAGAGGATCGACCCCTACAGAGGAGTGGGGGTGTCATTCCGTAAATATTTGTTCAGTTCATGGCACGTTGGGCCGCACCTGGTTAGCATGAAGGGGATACATTTCGCGGTTCAGGATAATTAAGGCGGTAACGTGGGGAAAGTCATGGCGGACAAGTGGCAGTTATGGGTAGTAGCGGCGTGCTTAACGGCAGCCACCGGCAGTGCCTGGGCGGATTCACTGGATGAACAGCGTACCCGCTACCTGCAAATCAAGCAGGCGTGGGACAGCAAGCAGATGGATACCGTCGACCAGCTGATGCCGACGCTGCGCGATTATCCACTCTATCCCTATCTGGAGTATCGTCAGCTGGCGCAGAACCTCGATCAGGAGACCGGGCTGGCGGTGAACGCATTTATCCAACGTTACCCGACGCTGCCGCCGGTGCGCTCGCTCTCCTCACGCTTTGTTAATGAACTGGCCCGCCGCGAAGACTGGCGCGGGCTGCTGGTGTTCAGCCCGCAGGTGCCGAAGCCGGTTGCGGCGCGCTGCAACTGGTATTACGCCAAATGGGCAACCGGCGAGCAGCAGGTGGCCTGGGAGGGAGCGAAGTCGATTTGGCTGACCGGAACCTCGCTGCCTGCTACCTGCGATAAGCTGTTTACCGTCTGGCAGCAGGCCGGACAGCAAAACCCGATCACCACGCTGGAGCGCATCCGCCTGGCGATGAAGGCGGGTAACGGCAGCCTGGTGAATTTCCTTGCTAAGCAGCTGCCGCAGGATTATCAGACCATTGCCAATGCGGTGATGGATCTGCAAAACAATCCGGGCACCATTGAGAACTTCGCGCGCAGCGTGGGGCCGACCGACTTTACCCGCCAGGCCACGGTGATTGCCTTTGCCAGCGTGGCGCGCAGCGATGTGGAGAATGCGCGCCAGATGATCCCGACGCTGGTGCAGCTGCAAAAGCTCGACGAACAGCAGGCGCAGGAACTGAAAGAGACGGTGGCCTGGCGTCTGATGGGCAACGATATCACCAGCGAACAGGCGCGCTGGCGCGACGATGTGGTGATGCGCAGCGACTCAACGTCGCTGATTGAGCGGCGGGTGCGCATGTCGCTGGGCAATAACGATCGCCGCGGTATGAATACCTGGATCGCCCGTCTGCCGGTGGAAGCGAAAGAGAAAGACGAGTGGCAGTACTGGCAGGCCGACCTGCTGCTGGAGCAGGGGCGCAAGGATGAAGCGCAAGGCATTCTGCGCAAGCTGATGCAGGAGCGCGGCTTCTACCCGATGGCCGCTGCGCAAAAGCTGGGCGTGGACTATCCGCTGCAGGTTGATACGGCTCCGGCGGTCGACAGCAGCCTGACCAGCGGCCCTGAGATTGCCCGCGTGCGCGAGCTGATGTACTGGGGGATGGATAACCTGGCGCGCAGCGAGTGGAGCTACCTGGTCTCCAGCCGTACCACCTCGCAGCAGCAGATGCTGGCCAGCTACGCGCGTCAGCAGAACTGGTGGGATCTCAGCGTGCAGGCAACGATCACCGGCAAACTGTGGAACAGCCTGCAGGAGCGTTTCCCCATCGCCTGGCAGCCGCAGTTTGAACGCAATATCAGCGGTAAGAGCATCCCGATCAGCTATGCCATGGCGATCGCCCGTCAGGAGAGCGCCTGGAACCCGAAAGCGCGATCCCCGGTGGGCGCCGCGGGCCTGATGCAGGTGATGCCCGCCACGGCGCAGCACACCGTGACTAAATTTGCTATTCCGGGCTACAGCAACAGCAGCCAGCTGCTGGATGCGGAAACCAATATCCAGATTGGTACGCAGTATCTGGAATCGGTCTATCAGCAGTTTGGTCAGAACCGTATCTTTGCCTCGGCGGCGTACAACGCGGGTCCGTCGCGGGTGCGCACCTGGCAGGGCAACAGCGCCGGGCGCATTGACGTGGTGGCGTTTGTGGAGACGATCCCGTTTTCAGAAACCCGTGGCTACGTGAAGAACGTGCTGGCGTATGACGCTTACTACCGCCACTTCCTGAATAAGTCCGATAAGCTGTTTGCCGACAGCGAGTGGCAGCAGCGTTACTAAATTTGATTGTGCGCAGCCGATACAGCTGTAGCTTCAAGTATGCAGACGATGATGGTATGCTTCTGTACTAGTTAAATAGTATGGCGGCATATCATGAACGAACACGCACCCATTCCCGTTACCGCAGAGCCAGCCAATGAAGACTGGCTGCGCTTTGTCACGCTGCTACAGCGCGCCTATCAGGGTGAGCTGCATCTGCCGCTGCTGCAGCTGATGCTGACCCCGGACGAGCGTGAAGCGCTGGGAACCCGGCTACGGATTATTGAAGAGCTGATGCGCGGCAAGATGAGCCAGCGTGAGCTGAAGAATGAGCTGGGTGCGGGGATTGCCACGATTACCCGTGGCTCGAACAGCCTGAAAAGTGCGCCGCCAGCCCTGAAGCAGTGGCTGGAGGCGCAGCTGCTAAATGGCTCAGATAAGGTCTGAGCCATCATCGGCTTTGCGCTGATAGATGTCGTTATGGAACGGGCACAGCGCGAGGATCAGCGCCTGATGGTAAACGCTGGTGCGCGTCAGATGGCCTGCGGTAAACGCCCCGATAGCACCACCTTTGTGCTTAATATTCTCAACACCGGTCAGGCGCGCCATTTCATCACCCAGCTCGCGCCCGGCGTGAATGCCCTTCATAACAATCGCCGGCAGGGTGAAGCTGGCAGAGCGTGATTCACCACGCAGCTTATGGTTTTCTATCACCATCCACGCGAAGGCGCTGTCATCTTCAATACCGGCTTCAATCGCGACCCAAAAGTCGGCTTCTGGTCTGACCTGGCGGGCATTCATCACGCGCTGACGTGCGCCAGTTCGCGTTTCTGTGTTTGTGATCGGCTGTGCGGCCACGCCGCTATCGACCTCGACACCTTCAATATGGCAGGATCCCTCGCCAAATATATCGCTGAACGCTTGAGAAATTGCCTTAATTTTGGCGGGATTGATGGTAGCAGCGACAACATGGTACATAATTGTTTGAACCCTCTACGCAAATTTGTCGCAGTATAACGGAAAAAAGCATGTTACAGGTCTATCTTGTTCGCCACGGAGAAACGCTATGGAATGCGGCTCGTCGCATTCAGGGCCAGTCAGACAGCGCGCTGACTGAAAAAGGAGAGCAGCAGGCTCATCAGGTGGGGGAGCGAGTGAAGCAGCTCGGAATTACCCATGTGATCGCCAGCGATCTGGGCCGTACCCGCCGTACCGCCGAGATCATTGCCGATGCCTGCGGTTGTGAAGTGACACTCGACCCACGCCTGCGTGAGCTGAATATGGGCGTGCTGGAACAGCGCCAGCTGGATTCACTCAGCGCTGAGGAAGAGGGCTGGCGCAAAACGCTGGTGGATGGCACCGTCAATGGCCGCATCCCGCAAGGGGAGTCGATGAGCGAAATGGCGGCGCGCATGCATCAGGCGCTCAATGCCTGCCTTGAACTGCCCGAGGGGAGCCGTCCGCTGATTGTCAGCCACGGCATGGCGCTGGGCGTGCTGCTGAGCAGCATTCTGGGGCTGCCAGCGAATGCAGAACGCCGTCTGCGCCTGCGCAACTGTTCCCTCTCGCGGGTTGATCATCAACAGAGCGCGTGGCTGGCTTCTGGCTGGGTGGTGGAAACGGCCGGGGATGTGGCGCATCTTGAACAGACGTCACTCGACGAACTGCAGCGCTAATGGAATGCCTGAGATAAACAGGGCCGCAGTGAGCGGCCCTTTTGACATCTGTCTGCTTAATCCTGATTGTGACGGATCGGGATCAGATATTCACAGCGAATATCGACCGGAGGTTCAGCGCGCTTCTTACCGCCGTGGGTGTAGAAACGCTCAATATCCTGACCGTGGCGACGTGTCAGTTTCAGTGTCGGCATACAGGTTCCGTAGATTTGCAGGACAAACTCCTGAAGACCGCTACGCGGCCCTTCATAGGTAAACTGTACGTAATCCCCGCCTTCCAACATCACCCGCTGAGTGGCATGAAGCTGGCTGGACATCTGATCGGACGTCACGGCGGTGGTATACAGGATCTCCTGCTCATCATCTTTTTCCGCACTCGGTCGCGACTGGTGCAGGCCATACAGCACCGGCGGAACCGTATCGGTCTCAGTCAGGAACTGGCGCCAGAAATGCAGGCGCATCTCATCGCGAAAGCGAGAAATCTGTTCCAGAGTGCAGGTGTAGCTTTGGGTTTGCCCTATCAGCTCGGTTTCCGGCAAACTGACCCACGTAGGTTCAGGCAGTTTGCTATCGCCAAGGCGAATAGGAGGCCGCAGGCCATAGGCATTCCAGTCTGATATCCGGCGATACCAGGCAGGGGTCTGGGTAAACTGTTTCTTGAAGGCCCGGGTGAAGGTCTGCTGGGAATCAAAACGATACTGTAAAGCGATGTCCAGAATTGGCCGGCTGGTCAGGCGTAGTGCCACTGCCGCTTTTGACAGGCGGCGGGCGCGAATATAAGCGCCAATCGCATGACCGGTGACGTCCTTAAACATTCTTTGCAGATGCCATTTTGAATATCCTGCCTTCGCCGCCACGTTATCCAGCGATAACGGTTGGTCCAGGTGGCTCTCCAGCCAGACAAGCAAATCTCGAATGATACCGGCTTGGTCCATAAATCGTCCTCATATTACTCAGTGTTGGTGCAGATAAGCAAAGCCGACGAATATTAGCATTAATTGCAAAGCAAGGTGTTGAATTTTAGCGGTAAGAATCCGCTTAATCACTGCAGGTTAACGACAAATCAAGAAATAGTTATAGGTAGGCGTTTGCGTTTAAGTTAACTTACAATGGCATCTATTTTCTTTGAAATGGTAACGTGATGACAATTAAAAAAGTGTTAATAGCCGCGTCAGTGATAGCCACATCCTGGGCCGCACAGGCTGAACAGGTGGGTTCTGTGGACACCGTTTTTAAGATATTCGGTCCCGATCATAAAATAGTGGTCGAAGCCTTTGATGACCCTGATGTGAAAAATGTGACCTGCTATATCAGCCGGGCAAAAACCGGCGGAATCAAAGGGGGGCTGGGTTTGGCTGAGGATACCTCTGATGCCGCCATCTCCTGTCAGCAGGTTGGCCCAGTAGAGATCAGCGATAAGATTGCCAAAGGCAAAGCGGAAGGGGAGGTGGTATTCCGTCAGCGGACATCGCTTATTTTCAAGAAGCTGCAAGTTGTGCGTTTTTACGATCGGAAGCGCAACGCGCTGGTCTACCTGAGCTATTCAGACAAGGTTGTCGACGGTTCGCCTAAGAATGCACTTAGCGCGGTGCCGATTATACCGTGGGGAAATAAATAACGTACCTGACGGGATTGACGCGGGTCGAGCGGACGTTTGATACGGGTCGACCGGAAAAGAAGGTCGACCCCTACGGCAGAATGTCAGTTTACAGGTCGCGTAGGGGCGGACCTTTTTTTTCGGTCCGCCGATTATTAATCCTGCAAATCGCCGCAGAAGCGGTAACCTTCGCCGTGGATGGTGGCGATGATTTCCGGGGTGTCCGGAGTCGATTCGAAATGCTTACGGATGCGGCGAATCGTCACGTCGACGGTACGGTCGTGCGGTTTCAGCTCGCGGCCGGTCATTTTCTTCAGCAGATCGGCACGGGTCTGGATCTTGCCAGGGTTTTCGCAGAAGTGCAGCATAGCGCGGAATTCGCTACGCGGCAGCTTGTACTGCTCGCCCTGTGGGCTGACCAGTGAACGGCTGTTAATATCCAGCTCCCAACCGTTAAAGCGGTAGGCTTCAACCAGCTTACGTTCTTCACTCACTGCCGCCAGGTTCATGGTGCGTGACAGCAGGTTGCGTGCGCGAATGGTTAATTCACGCGGATTGAACGGTTTGGTGATGTAATCATCTGCACCGATTTCAAGGCCGAGGATCTTGTCCACCTCATTATCGCGACCGGTGAGGAACATCAGGGCAACATTGGCCTGCTCGCGCAGCTCACGCGCCAGCAACAGGCCATTTTTACCCGGCAGGTTGATGTCCATAATCACCAGATTGACGTCGTTTTCAGTCAGGATCTGGTGCATTTCAGCGCCGTCTGTAGCTTCATAAACCATGTAGCCTTCGGCTTCAAAAATACTTTTGAGCGTATTACGAGTGACTAATTCGTCTTCAACGATAAGTATGTGCGGGGTCTGCATGTGTTCGCTACCTAAAATTGCCAACAATATCGAAACAGGGCATACCGCTGTTGGCGCTGGCAAAACCCAGTGTTCAGAGCCAGAAGCATAACAACAGCAGTACAGAATTATGTTCTTGATACACCATCCATTACCGTCAACAACATATGTAGCGCAGCCATTAGGATGAATCCTGCATGCCCCGGCAGTGCTCAAAACGGTGTATATCCTAACTGCATTAACAGCAACATAACAGCAAAGGCAACAACCATTACGCAACAAAACAACGCTTAGTTGACTTATATCAAACCAATTGTAGCACGTTAACACTTTTGTGAAAAACTCTTCCCAGATTGCCAGCTTAGCTCACAAACCCGTAGAGAAGGTCACCTTTTAGCGTGAATAGTTAACAGCAGGTTTACGTTGTTTTTAACAAATGTTAATTGATTGATAGATAATGTTTTTGTCTGTGAAAAAACCAATTTTATAGGTTAATCAATAAAGAATGAGTATAACACTGCATCCAACGAATTTAAATCGGCGGGAAATAGCGTTGCTTTACTGTTAATTAATGCCGTTTGGATTTTTAAGGGCGGGCATGGCAAAGTAGGCGCCGTCATTTTTCTATATTGGGATATCTATGCGTTTTCCTCTGATCCTGGTTGCCCCTGCGCGTGCTGAAAATGTGGGTGCTGCCGCCCGTGCCATGAAAACCATGGGGTTTAGCGAATTACGCATCGTCGACAGCCAGGCGCATCTCGACCCGGCAGCAAAACGGGTGGCCCACGGCGCGGGCGAGATTCTGGAAAATGCCACCCAGTGGGGATCGCTAAGCGCGGCGCTGGCGGATATCGACTTCAGCATTGCGACGACCGCCCGCGCACGGGCGAAGTTCCGCTATTACGCGACGCCGCAGCAGGTACAGACAGTACTGGAAGAGAAGCAGCAGTGGGTCAACAGCGCCGCGCTGGTGTTTGGCCGCGAGGACAGCGGGCTGACCAACGAGGAGCTGGCACAGGTTGACCTGCTGACCGGCATCCCGATGGCGGCTGACTACCCGTCACTGAATCTGGGCCAGGCGGTGATGGTTTACTGCTATCAGCTCTCTGCGCTGCGCCAGGTAAGTGCGCAAACGGCCGCTGCGGCAGAAGTGCCACAGCTGGATGCACTGCGCCAGCGTGCTGAGAATCTGCTGCATCAGTTGGACGTGGCCGCAGACGAAAAGCTGGCGGACTGGATGCAGCAGCGGCTGGGCCTGCTGCAGCAGCGCGATACCGCTATGCTGCACCGACTGCTGCATGACGTAGAAAAAAAACTTATAGATAAAAACGCTGGCAAAAAGTAAAAAATTAGCGCGTTTTACTGCCTTTTTTTCTCTGCGTAACAGAACAGATCGGCGACGAAGGGAAAAAGGCTGAGCGGGCATCGCGGCGCGAAAAGTGCCGTTTGATAAAAAAATTGACTTGGCCGACCGTTTGCTTTACTTCTGAAGGCCGACAGATTTTACAGACAGAATAAATCCAAAATGCGTAAACACAGCCTGATTACCACAATCATTATTACCACCACCATTACCACAGGTAACGGTGCGGGCTGACGCATACAGGAAAAATCAAAAAAAAGCCCGCACCTAACCAGTGCGGGCTTTTTTTTCGGCAAAAATTCAGGAGAGCTTGAACATGCGAGTGCTGAAATTCGGTGGAACCTCGGTAGCCAATGCGGAACGTTTTCTGCGTGTGGCTGACATTCTGGAAAGCAATGCAAAGCAGGGACAGGTCGCTACCGTATTGTCCGCGCCAGCGAAGATTACCAATCACCTGGTGGCAATGATTGAGAAAACCATCAGCGGCCAGGACGCCACGCCGAACATCACTGATGCCGAGCGTATTTTTGCCGAACTGCTGCAGGGGCTGGCTGAAGCCCAGCCTGGCTTTAACGGCGACAAGCTGAAAGCGGTAGTCGACCAGGAGTTTGCCCAGCTTAAGCAGGTGCTGCACGGTATCGCGCTGCTGGGTCAGTGCCCGGACAGCGTCAATGCCGCCATCATCTGTCGCGGTGAAAAGCTCTCTATCGCCATCATGGAAGGGTTGCTGCAGGCGCGCGGTTATGGCGTCAGCGTGATTAACCCGGTTGAGCAGCTGCTGGCCGTCGGCCACTATCTGGAATCCACCGTTGATATTGCCGAATCCACCCGCCGCATCGCCGCACGCCTGATCCCGGCCAGCAATATGGTGCTGATGGCGGGCTTTACGGCCGGTAACGAACGCGGTGAGCTGGTGGTGCTGGGCCGTAACGGTTCTGACTACTCAGCAGCCGTGCTGGCTGCCTGCCTGCGTGCGGACTGCTGTGAGATCTGGACCGACGTTGACGGCGTTATACCTGCGATCCGCGCCAGGTACCGGACGCCCGTCTGTTAAAATCAATGTCTTATCAGGAGGCGATGGAGCTCTCCTACTTCGGCGCCAAAGTGCTGCACCCGCGCACTATCTCACCTATTGCCCAGTTTCAAATCCCCTGCCTGATCAAAAATACCGCCAACCCACAGGCCCCCGGCACGCTGATCGGCGGCGACGGTAGTGATGAAGATAACCCGGTGAAAGGCATCACCAACCTGAATAATATGGCGATGTTCAACGTTTCTGGCCCGGGAATGAAGGGCATGGTCGGCATGGCGGCACGCGTGTTTGCGGCAATGTCGCGCAGCGGGATCTCGGTGGTGCTGATCACCCAGTCGTCGTCCGAATACAGCATCAGCTTCTGCGTGTCGCAGAGCGAGCTGGCGCGTGCGCGCCGCGTGCTGGAAGATGAGTTCTATCTGGAGCTGAAAGATGGCCTGCTGGAGCCGCTGGACGTGATGGAGCATCTGGCGGTGATCTCGGTGGTGGGTGACGGCATGCGCACGCTGCGCGGCATCTCTGCCAAGTTCTTCTCCGCGCTGGCGCGCGCCAACATCAATATTGTGGCGATTGCACAGGGCTCCTCCGAGCGCTCCATTTCGGTGGTGGTGAATAATGACGAAGCAACCACTGGCGTGCGCGTGGTGCATCAGATGCTGTTTGCTACCGATCAGGTGATTGAAGTGTTCGTTATCGGCGTGGGTGGCGTGGGTGCTGCGTTAATCGACCAGCTACATCGTCAGCAGAGCTGGCTGAAGAACAAGCATATTGACCTGCGCGTCTGCGGTATCGCCAATTCACGCGCGCTGCTGACCAACGTGCACGGCATTCCGCTGGAGAACTGGCAGGAGCAGCTGAAGGCGGCGAAGGAGCCGTTTGATCTGGGCCGTCTGAATCGTCTGGTGAAAGAGTATCACCTGCTGAATCCGGTGATTGTCGACTGTACCTCCAGCCAGCAGGTCGCCGACCAGTACGCTGATTTTCTCGCCGACGGTTTCCACGTGGTGACGCCGAATAAAAAGGCCAACACCTCAAGCTGGAATTACTATCAGCAGATGCGTGCGGCGGCGGCAAAATCGCGCCGTAAGTTCCTCTATGACACCAACGTCGGTGCCGGTCTGCCGGTGATTGAGAACCTGCAAAATCTGCTGAATGCCGGCGATGAGCTGATCAGCTTCTCGGGTATTCTTTCTGGCTCGCTGTCGTTTATTTTCGGCAAGCTGGATGAGGGCGTATCGCTCTCTGACGCGACGAAAATGGCGCGTGAGATGGGCTTTACCGAGCCGGATCCGCGTGAAGATCTCTCCGGCCTCGACGTGGCGCGTAAGCTGCTGATCCTCGCCCGCGAAGCGGGGCATCAGCTGGAGCTGAGCGACATTGAGATTGAAGCGCTGCTGCCGCCAGAACTGACCGCGATTGCCGATGTGGAAGCGTTTATGGCGCGCCTGCCGGAGCTGGATGACAGCATGGCGGCAAAAGTCGCCAGCGCCCGCGATGCGGGTAAAGTGCTGCGCTTTGTCGGTGCCATTGAAGAGGGCGGCATCTGTAAAGTGAAGATCGATGCGGTTGACGGCAACGATCCGCTGTATAAAGTGAAAAACGGTGAAAACGCGCTGGCCTTCTACAGCCGCTATTATCAGCCAATCCCACTGGTGCTGCGCGGTTATGGCGCCGGTAATGATGTGACCGCGGCAGGGGTGTTTGCCGATCTGTTACGTACTCTGTCGTGGAAGTTGGGAGTTTAATCATGGTTAAAATTCATGCCCCTGCCTCAATTGGCAATGTCAGCGTTGGTTTTGACGTGCTCGGGGCTGCGGTGTCGCCGGTTGATGGCACCCTGCTGGGGGACTGCGTGACCGTGGAAGCGGCCAGCGAGTTCAGCCTGCACAACGAAGGCAGCTTTGTCAGCAAACTGCCTGCCGACCCCAAAGAGAATATTGTCTATCAGTGCTGGGACCGCTTCTGTGAGGCGATCGGCAAGCGCGTACCGGTGAAGATGACGCTGGAAAAAAACATGCCGATTGGTTCCGGCCTTGGCTCCAGCGCCTGCTCGGTGGTGGCGGGCCTGATGGCGATGAACGAACACTGCGGCAAACCGCTGAACGACACGGAACTGCTGGCGCTGATGGGCGAGTTAGAAGGGCGTATTTCCGGCAGCGTTCACTATGATAACGTGGCGCCTTGCTTCCTCGGCGGCATGCAGCTGATGCTGGAAGAGAACGGCATCATCAGCCAGCAGGTGCCAGGCTTTAGTGACTGGCTGTGGGTAATGGCCTATCCGGGGATTAAGGTTTCTACCGCCGAAGCCCGTGCGATCCTGCCTGCGCAGTATCGCAAAGAGGAGATTATTCGCCACGGTCGCTATCTCGGCGGTTTTATCCACGCCTGCCATACGCAGCAGCCGTTGCTGGCCGCGAAGCTGATGCAGGATGTGATTGCTGAACCGTACCGCACCAAATTGTTACCGGGCTTCGCACAAGCTCGCCAGGCCGCCGCCGATATCGGTGCGCTGGCCTGCGGTATTTCCGGCTCCGGCCCGACGCTGTTTGCCGTGTGCAACCAGCCGGATACCGCACAACGCATGGCAGAGTGGCTGCGTCAGCACTATCTGCAAAATGATGAAGGCTTCGTCCATATTTGCCGTTTAGACACGGCAGGCGCACGTAAACTGGGATAACGCATGAAACTGTACAATCTTAAGGATCACAACGAGCAGGTGAGCTTCGCACAAGCGGTGAAGCAGGGGCTGGGCACACAGCAGGGCCTGTTCTTTCCACTGGAGCTGCCTGAGTTCGAACTGACCGACATCGATGAGATGCTCGAGATGGATTTCGTGACCCGCAGCAGCAAAATCCTCTCGGCTTTTATCGGCGATGAAATTGCCCCGCACCAGCTGAACGAGCGCCTGAAAACGGCGTTTACCTTCCCGGCTCCGGTGGTGAAAGTGACTGAGGATATCTCGGCGCTGGAGCTGTTCCACGGCCCGACGCTGGCATTTAAAGACTTCGGCGGCCGCTTTATGGCGCAGATGCTCGCCTACGTTAGCGATGCCGATGAGCAGATCACCATTCTGACCGCCACCTCCGGCGACACCGGTGCAGCGGTTGCCCATGCCTTCTACGGCATGGATAACGTGCGCGTGGTGATCCTCTACCCGCAGGGCAAAATCAGCCCGCTGCAGGAGAAGCTGTTCTGCACCCTCGGTGGCAATATTGAAACGATTGCCATCGACGGCGATTTTGATGCCTGCCAGGCCCTGGTGAAACAGGCGTTTGACGATGAAGCGCTGAAAAAAGCCATTGGCCTGAACTCGGCGAATTCGATCAACATCAGCCGCCTGCTGGCGCAGATCTGCTACTACTTCGAGGCGGTCGCACAGCTGCCGCAGGAGAAGCGTAATCAGCTGGTCATCTCAGTGCCAAGCGGTAACTTCGGCGACCTGACCGCGGGCCTGCTGGCGAAATCGCTCGGCCTGCCGGTGAAGCGCTTTATCGCCGCCACCAATGCCAACGATACCGTGCCGCGCTTCCTGGAAAAGGGTGAGTGGACGCCAAACGTGACGGTTGCCACGCTGTCGAACGCGATGGATGTGTCGCAGCCAAACAACTGGCCGCGCGTGGAAGAGATTTTCCGCCGCAAAACCTGGCGCTTGCAGGATCTTGGCTACGGTGCTGTCAGTGATGAGACAACCAAAGCCACCATGCGCGAGCTGGCGGATATCGGTTACCTGTCTGAGCCACACGCGGCGATCGCTTACCGCCTGCTGCGCGATCAGCTGCAGGAAGGGGAGTTCGGTCTGTTCCTCGGCACCGCGCATCCGGCGAAGTTTAAGGAGAGCGTGGAAGCGATCCTCGAGCAGCAGCTGCCGCTGCCGGAAGCCCTGGCCGAACGCGCCGACATGGAACTGCTGTCGCATAATATGAAAGCGGACTTTGCCGATCTGCGTGCTTTTTTACTGAAAAAGTAACCTGATGCACAGGGGCTGGCCCTTGTTGCGGTCAGCCCTCCCTCCTTGCACCCAAAGCTTCAGCGTAGCGGTTTAAAACCCGCAGCCAGCACGATGCTAACGGGGGGATGAGCTCAGACCGGTTAACAGACGTTTAGCGATAGCAGTCTTTTCTGGGGAACCCTCAGGGGCGCCCCTGCGCTCAAACGGCTTCGTGACGTTTAAACACCAGCTCGTTGCCCTTGCTGGCATCGGCATCAAAGAAGTAGCCATCGACATCGAACGTCTTCAGCTGTGCCGGTTTACTCAGTTTATTCTCAATGATATAGCGGCTCATCAGGCCACGCGCTTTCTTGGCGTAGAAGCTGATCACCTTAAATTTGCCGTTCTTCTCATCTAAAAATACCGGTTTGATAATCTCGCCGTTCAGCTGTTTCGGCTTCACCGCTTTGAAATACTCATCCGAGGCAAGATTAATCAGCACGTTATCGCCCTGTTCCGCCAGCGCAGCGTTCAGCGCTTCAGTAAGCTTGTCACCCCAGAAGCTGTAGAGATCCTTACCGACCGGATTCGCCAGTTTAATCCCCATTTCCAGACGGTACGGCATCATCAGGTCGAGCGGGCGCAGCAGGCCGTATAAGCCGGAGAGCATGCGCAGATGCTGCTGGGCAAAATCGAACTGCTTCTCGCTGAAGGTTTCGGCCTGCAGGCCGGTATAGACATCGCCTTTAAACGCGAGGATCGCCTGGCGGGCGTTGTCCGGGGTGAAGTCCGGCTGCCAGTCGTTGAAGCGCTGGGCATTCAGTACGGCCAGTTTATCGCTGATATGCATCAGCGAACCGATATCGGCAGGGGAGAGCTTACGGGCGACGTTAATCAGCTTTTGTGACTCATCCAGCAGCGCGGGCTGAGTGTAGCGTTTGGTCGCCAGCGGACTTTCAAAATCCAGCGTTTTGGCCGGAGAAATTACCATCAACATGCGCGCGTCCTTTTAAAATTTTTAGTCGCTCTGGTTTCGGATAACAGTGTGCAGCTATGTTAGCAAAAAAGCGCCTTCGCGTGACGAATCGCTGCTATTGGTGAAGGTTTATCACCGAATCTGGCCGTTGTTGCCCGCAGAGAATGCAGGGGAAAATGTGATTTTGTGCGCTGGCATTCTCCTGCTGTGTTACGGGGAACGGCACTGCTTGCATGGCGGGGTGCGCGTGCTATCATCCGGGACAGACATTTTCAACACCCTGACAAATCAACTTTGATGAGAATGACAACTATGACGGACAAATTATCTTCCCTGCGTCAACTCACTACCGTTGTTGCTGATACCGGCGACATTGCGGCGATGAAACTCTACAAACCTCAGGATGCCACCACTAACCCTTCTCTGATCCTCAGCGCTGCACAGATCCCGGAATACCGTAAGCTGATCGACGAAGCGGTGAGCTGGGCGCGTGAGCAGACCAGTGACAAAGAAGAGCAGATCTCCTACGCTGCCGACAAGCTGGCTGTGAACATCGGTCTGGAAATCCTCAAGCTGGTCCCTGGCCGTATCTCTACCGAAGTTGATGCGCGCCTCTCTTACGACACCGAAGGCAGCATCGCTAAAGCGCATAGCCTGATCAAACTGTATAACGATGCCGGCATCAGCAATGACCGCATCCTGATCAAGCTGGCTTCCACCTGGCAGGGCATCCGTGCCGCTGAGCAGCTGGAAAAAGAGGGCATCAACTGTAACCTGACGCTGCTGTTCTCCTTCGCTCAGGCGCGTGCTTGTGCTGAAGCTGGCGTGTTCCTGATCTCCCCGTTTGTTGGCCGTATCCTCGACTGGTACAAAGCGAACACCGATAAGAAAGAGTACGCACCGAACGAAGATCCAGGCGTGATTTCCGTGACTGAAATCTACGAATACTACAAGCAGCACGGTTACGAGACCGTGGTGATGGGCGCCAGCTTCCGTAACGTGGGCGAAATCATCGAACTGGCCGGCTGCGACCGCCTGACCATCTCTCCGGGCCTGCTGAAAGAGCTGTCTGAAACCGAAGGCACTCTGGAGCGTAAGCTCTCTTACCAGGGCGAAGTGAAAGCGCGCCCGGCTAAAATGACAGAGTCCGAGTTCCTGTGGCAGCACAACCAGGACCCAATGGCGGTCCAGAAACTGGCTGAAGGCATCCGTAACTTTGCCATCGACCAGGGCAAGCTCGATAAGATGATTGCTGAACTGCTGTAATAGCCTGCAGTCTTAAACTGTAGCGGGGTGAGCGCATTTGCCGCCTTGCTACAGTTCCCATTGTTTTGGCTATTCCTGAATTCTAATCTCTCTCCCCTCGCTATACATCCTGCTTTGCTATGGTTTATCCTTGCCTCAATCTCCCTTTATCTCACGGCAAAAACCTATGAATACACTACGCATTGGCCTGATCTCCGTTTCCGATCGTGCCGCTAATGGCATCTATCAGGATCAGGGCTTACCGGCGCTGGAAGCGTGGCTGGGGAAGGCGCTGACCACATCGTTTGAAATTGAAAAACGTCTGGTGCCCGATGAGCAGCCGATGATTGAGCAGGCGATCTGTGAACTGGTCGATGAGCTGTTCTGTCATCTGGTGCTCACCACCGGCGGCACCGGCCCGGCGCGGCGCGATGTGACGCCGGACGCGACGCTGGCGATTGCCGACCGTGAAATGCCGGGCTTTGGCGAGCAGATGCGCCAGATTAGCCTGAACTTTGTCCCGACCGCCATCCTGTCGCGTCAGGTTGGCGTGATCCGCAAGCAGTCGCTGGTCATCAACCTGCCGGGCCAGCCGAAGTCAATTACCGAGACGCTGGAAGGATTGAAAGATGAGCAGGGTAATAGCCTGGTCCACGGAATTTTTGCCAGCGTGCCTTACTGCATCCAGCTGCTGGAAGGGCCATATATCGAGACGGACCCGCAGGTGGTAGCAGCATTTCGCCCGAAAAGCGCCCGACGCGAGACAAATAGCTAAAAATTCATTTTTTCAGGCATAAGATCCAGTGCTCGCTGCTGTGGCAGAAAATTGACGGTATAGTAAGCTCAGCTTTACAGCGGCAACGATACTGTTTTCTTCTGACTCTGGGCCATTCTGACAACATATGCAGACCGATCACGCACGCCGTCTTAACCGACAGGATTACAAAACTCTGGCGCTGGCTGCCCTTGGTGGCGCGCTGGAGTTCTACGACTTTATCATCTTCGTCTTCTTCGCTGCGGTCATCGGCGAGCTGTTCTTCCCCGCGGATATTCCCGAGTGGCTGCGCCAGCTGCAAACCTTTGGCATCTTTGCCGCCGGTTATCTGGCGCGCCCGCTGGGCGGGCTTATCATGGCGCATTTTGGCGACAGTAAAGGGCGCAAGAAGATGTTCAGCCTGAGCATTTTACTGATNNNNNNNNNNNNNNNNNNNNNNNCTGCTGCTGCGCGTATTGCAGGGGGCGGCGATAGGCGGAGAAGTGCCGGGCGCCTGGGTGTTCGTTGCCGAACACGTGCCGGAAAAACGCATCGGCTTCGCCTGCGGCACGCTGACCGCCGGGCTGACCTTCGGCATCTTACTGGGTTCGCTGGTGGCAACGCTGATTACCACGACCATGAGCCAGCAAAGCATCCATGATACCGGCTGGCGCATCCCATTCCTGCTGGGCGGCGGGTTTGGACTGCTGGCGATGTATCTGCGCCGCTGGCTGCATGAAACGCCGGTGTTTACCCGGATGCAGCAGCGCAAAGCGCTGTCGAGCGAGCTGCCGTTGAAAACGGTGGTGCTGCGCCACACGCATGGCGTGGTGGTCTCGATGCTGCTCACGTGGCTACTGTCGGCCTGTATTGTGGTGGTATTGCTGATGGCCCCCGCGCTGCTGCAGAAACTGCACGGCCTGCCCGCGGCGCTGACGCTGCAGGCCAACAGCGTTGCCACCGTGATGCTGATCTTTGGCTGCATCATTGCCGGGGCGCTGGTCGATCGCATTGGGGCCGGCGTAACGCTGATTGTCGGCAGTGTGCTGATGGCCGCGACCAGCTATACCTTTTTCCACGTCGCGGCCACGGCACCGGCTTATCTGTTTAGCGCCTATGCGCTGGCCGGGCTGTGCGTTGGCGTGGTGGGCGTGGTGCCCTTTGTGATGGTGCGCGCCTTTCCGGCAGAGGTGCGGTTTACCGGCATCTCCTTCTCTTACAATATCGCCTACGCCATTTTTGGCGGCCTGACGCCGATCGCGCTGACGCTGGTGATGAAGCTGACGCCAATGGCCCCGGCATACTACGTTCTGCTGCTGGCGCTGATTGGCGTGCTGGTCGGCTGCTGGCTGCAGCGCGATGCCGGCAGACAATCGCTGTTAAAACAGGTCAGTATTCAGTAACTCTCCCAATCGCGTCAAAAAGTGGGTCAGCTTCAGCTGGCCCACTTTTTTGCGGCAAAGTGAAAATTTTTTTACCTTCCCCCCTTGATGCCGCGCTGCGCGGCCCCATCTTATTTGGCATCCGAGGCTACGGACCTGGAAAAAAAGCGCAGGGCGAGCAGTTGAAACTGTAAAAAATGCCCGCATTTATTGGTTCATAACCTGATTTGACATGAATTTAAGTGGGAGACGTTTCAATGGGTAAGATTATTGGTATTGACCTGGGCACAACTAACTCTTGTGTAGCTATCATGGATGGCGGCAAAGCGCGTGTACTGGAGAATGCAGAAGGCGATCGCACTACGCCATCGATCATCGCTTACACTCAGGATGGTGAAACACTGGTCGGTCAGCCTGCTAAACGTCAGGCGGTGACTAACCCGCAGAATACCCTGTTTGCGATTAAGCGCCTGATTGGCCGTCGCTTCCAGGACGAAGAAGTACAGCGTGATATTAAAATCATGCCGTTCAAAATCGTCGGCGCTGATAATGGCGACGCATGGCTTGACGTGAAAGGCCAGCGTGTTGCACCTCCGCAGATCTCTGCTGAAGTGCTGAAGAAAATGAAGAAAACGGCGGAAGATTACCTGGGCGAGCCAGTGACTGAAGCGGTTATCACTGTACCGGCTTACTTCAACGATGCGCAGCGTCAGGCAACGAAAGATGCCGGTCGTATCGCCGGTCTGGAAGTAAAACGTATCATCAACGAACCAACCGCTGCGGCACTGGCCTACGGTCTGGATAAAGGTCAGGGCAACCGCACTATCGCGGTATATGACCTGGGTGGTGGTACTTTCGATATCTCTATTATCGAAATCGACGAAGTTGACGGCGAAAAAACCTTCGAAGTTCTGGCAACCAACGGTGATACCCACCTGGGTGGTGAAGACTTCGACAGCCGTATGATCAACTATCTGGTGGCTGAATTTAAGAAAGATCAGGGCATCGATCTGCACAACGATCCGCTGGCAATGCAGCGTCTGAAAGAAGCCGCAGAGAAAGCGAAAATTGAGCTCTCTTCTGCACAGCAGACCGACGTGAACCTGCCGTACATCACCGCTGATGCAACAGGTCCTAAGCACCTGAACATCAAAGTGACCCGTGCGAAGCTGGAATCACTGGTAGAAGACCTGGTTGCACGCTCTATCGAGCCGCTGAAAGTGGCTCTGCAGGATGCTGGCCTGTCGGTTTCTGACATCAACGACGTGATCCTGGTCGGTGGTCAGACGCGTATGCCAATGGTGCAGGCGAAGGTTGCTGAGTTCTTTGGTAAAGAGCCACGTAAAGACGTTAACCCGGACGAAGCGGTTGCTGTAGGTGCTGCGGTTCAGGGCGGCGTGCTGGCCGGTGAAGTGAAAGACGTTCTGCTGCTGGACGTTACCCCGCTGTCGCTGGGTATCGAAACCATGGGCGGCGTGATGACTTCACTGATCGCTAAGAACACCACCATCCCAACCAAGCACAGCCAGGTGTTCTCTACCGCTGAAGACAACCAGTCTGCGGTAACCATTCACGTGGTGCAGGGTGAGCGTAAGCGTGCAGCGGATAACAAATCGCTGGGCCAGTTCAACCTCGACGGTATTCAGGCGGCGCCGCGCGGTATGCCACAGATCGAAGTCACCTTCGACATCGATGCTGACGGTATTCTGCACGTGTCTGCAAAAGACAAAAATAGCGGTAAAGAGCAGAAGATCACCATCAAAGCCTCTTCCGGTCTGAATGACGAAGAGATCGAAAAAATGGTGCGTGATGCCGAAGCTAATGCTGAGTCTGACCGTAAGTTCGAAGAGCTGGTACAGACCCGTAACCAGGGTGACCAGGTCTCGCACAGCACGCGTAAGCAGTTGGACGAAGCGGGCGACAAACTGCCAGCAGACGACAAAGCGCCAATCGAAGCCGCACTGGCTGAGCTGAACACCGCGCTGAAAGGCGAGGATAAAGCGGAAATCGAAGCCAAAATGCAGGCTCTGATGGAAGTGTCCGGCAAGCTGATGGAGTTCGCCCAGCAGCAGCAGGCCGCTGGCGGCGCAGCTGATGCCACCGACGGTGCGAAGAAAGACGATGATGTTGTCGACGCTGAATTCGAAGAAGTGAAAGACAACAAAAAATAATCGCCCTTGAGCGGGCACGGTGGCAGTCATTGCCACCGATGATAACCAGCACGGGCGTCGGAGAAATCCTACGCCCGTGCACGCATGTTAAGGGCAGGAACAACAACAATGGCGAAAAGAGACTATTACGAGGTTTTAGGCGTATCCAAATCTGCGGATGAGCGTGAGATCAAAAAGGCTTACAAACGCCTGGCAATGAAATTCCACCCTGACCGCAACCAGGGCGAAGGTGCCGAAGAGCAGTTTAAAGAGGTAAAAGAAGCCTACGAAATTCTGACCGATGCGCAGAAACGTGCGGCTTACGATCAGTACGGCCATGCAGCCTTTGAACAGGGTGGTGGCGGTGGCTACGGCGGCGGCTTTGGCGGCGGCGGCGGTGCTGACTTCAGCGATATCTTTGGCGACGTATTCGGCGATATCTTTGGCGGAGGCCGCCGTCAGCAGCGCGCCGCTCGCGGTGCTGATTTACGCTACAACATGGAGCTGTCGCTGGAAGAAGCGGTACGCGGCGTGACCAAAGAGATCCGCATTCCAACCCTGGAAGAGTGTGACGTTTGCCACGGTAGCGGCGCGAAAGCGGGGACGAAGCCGCAAACCTGCCAGACCTGTCACGGGGCAGGCCAGGTGCAGATGCGCCAGGGCTTCTTTACCGTTCAGCAGGCGTGTCCAACCTGTCACGGTCGCGGTTCGGTGATTAAAGATCCGTGCAACGCCTGCCACGGTCATGGCCGGGTTGAGAAGTCGAAAACCCTGTCGGTGAAAATCCCGGCCGGTGTTGATACCGGCGACCGCATCCGCCTGACCGGCGAAGGCGAAGCGGGTGAGCAGGGTGCGCCAGCGGGCGATCTCTACGTTCAGGTGCAGGTGCGTAAGCACAACATCTTCGAACGTGAAGAGAACAACCTGTATTGCGAAGTGCCAATCAACTTTGTGATGGCCGCACTGGGCGGTGAAATTGAAGTGCCGACCCTTGATGGCCGCGTCAAGCTGAAGGTGCCTGCGGAAACGCAGACCGGCAAGCTGTTCCGCATGCGTGGTAAAGGTGTGAAATCGGTGCGCGGTGGTGCTCAGGGTGACCTGCTGTGCCGCGTGGTGGTCGAAACCCCGGTCAGCCTGAACGAGAAACAGAAAGCGCTGCTGCGTGAACTGGAAGAGAGCTTTGGCGGTCCTTCCGGCGAACATAACAGCCCGCGTTCTAAAAGTTTCTTTGACGGCGTGAAGAAATTCTTCGACGATTTAACCCGCTAATCTGCCAGCCTCAGGGCCGATCGATATAAAAAGATCGGCCCTTATCCCTTAATCCTCGTAAATACCGAACCTTTCGCGCTGTATAAACTGTTTTTTTCGAGCGGTTTAACGGCGTATGCTATCCGCTATCTGATTGACAACATCTGGATATTCAGCGGAGTCTGTAATGAACCTCTTTCTCAAAAAACTGTTAAAAAATGACGCCACCGGCGGCGTGGTGCTGATCGTCGCTGCGGCAGTGGCGATGTTTCTTGCCAATAACGCCAGCACGCAGCAGGCTTACCAGGCCATTCTGGCCATGCCGGTGCAGTTCCGCTTCGGCGCGCTGGACATCAATAAAGACCTGCTGCTGTGGATCAACGATGCCCTGATGGCGCTGTTCTTCCTGATGATCGGTCTGGAAGTGAAGCGCGAGCTGTTGATGGGCTCGCTGAAAGGGCGTGAGAAAGCGATGTTCCCGCTGATTGCCGCCCTGGGCGGCATGGTAGCCCCAGGGTTGATTTATGCGGCGCTGAACCACAGCGATGAGCTGGCGATCCACGGTTGGGCAATCCCGGCCGCGACGGATATCGCTTTCGCGCTGGGTATCCTCGCCCTGCTGGGCAGCCGCGTACCTGCGGCGCTGAAAATGTTCCTGATGGCGCTGGCGGTGATCGATGACCTTGGTGCCATTGTGATTATCGCCTTCTTCTATACCCACGATTTATCGCTGGTCTCACTCGGCGTCGCGGCGGCGTCGATCGCGGTGCTGGTGATACTCAACCTGTGCGGCGTGCGGAAAACTTCGGTATATCTGCTGGTCGGCATGGTGCTGTGGGTGGCGGTGCTGAAGTCGGGTGTGCACGCTACGCTGGCCGGTGTGATTGTCGGGCTGTTAATCCCGCTGAAAAAGCAGGATGGGCATTCACCTTCTGTCGAGCTGGAACACGGCCTGCACCCGTGGGTCAGCTGGCTGATCCTGCCGCTGTTCGCCTTTGCTAATGCCGGTGTTTCACTGACTGGCGTCTCCATTGACGGCCTGTTCTCGATGGTACCGCTGGGGATTATCCTTGGTCTGCTGGTCGGTAAGCCGCTGGGGATCACGCTGATTTGCTGGCTGTCGGTGAAGTTAAAAATTGCGGCGCTGCCGGAAAATACCAAGATGGTGGATATTGCCGCGGTGGGTGTGCTGTGTGGGATTGGCTTTACCATGTCGATCTTTATCGCCTCGCTGGCGTTTGACGCCGCACATGAAGAGATGGTGACGCTGGCCAAGCTGGGCATCCTTAGCGGGTCGGTGCTGTCGGCGGTACTGGGCTATGTGCTGCTGTACTTCAAACTGCGCCCAGCCCCGCAGAAGCACGCTTAACGGTTTGGCCCAGCTATGGCGCAGATGAACTACAACCACCTCTACTATTTCTGGCAGGTGTGTAAAACCGGCTCGGTGGCGGGCGCGGCGGAGGTTCTCAACCTCACTTCGCAGACCGTCACCGGCCAGCTAAAAACGCTGGAAGAGCGCCTGCAGGGTAAGCTGTTCAAGCGCCAGGGGCGGGGGCTGGTGCCGTCGGAGCTGGGCCAGCTGGTGTTTCGCTATGCTGACCGCATGTTTACGCTTAGCCATGAGATGCTGGATATCGTCAACTACCGCAAGGAGGCTAACCTGCTGTTCGACGTGGGCGTGGCGGATGCGCTCTCCAAGCGGCTGGTGAGTAAAGTGCTGGAAACGGCGGTGGTGGCGGAAGAGCCGATCCATCTGCGCTGTTTTGAATCGACCCATGAACTGCTGCTGGAGCAGCTCAGCCAGCATAAGCTGGATATGATCCTCTCCGACTGCCCGGTCGACTCCTCGCAGCAGGAAGGGCTGTTCTCGGTAAAACTCGGCGAGTGCAGCGTCAGCTTCTGGTGCCACGCGCCGCTGCCGGAAACGGCATTTCCGCACTGCCTCAGCACGCGCAAGCTGCTGATCCCCGGGCGGCGTTCAATGCTCGGCCGCAAGCTGCTCAACTGGTTTCAAACGCAGGGGCTGGAGGTGGATATCCTCGGCGAGTTTGACGATGCCGCCCTGATGAAAGCCTTTGGCGCGGCGAACCGGGCGATTTTTGTTGCGCCAACGCTGTACGGGCAGGAGAGTTTTCAGCACGAGGGAATTGTTGAACTGGGGCGGCTTGATACGGTAATGGAAGAGTATCATATTATTTTTGCCGAGCGGATGATCCAGCATCCGGCGGTGCAGCGTATCTGCAATAAAGATTTTTCTCAGCTTTTTACCCAGCCCGATTAATATTCAGGCGGCAATCACTCCTTCGCTAATAATAAGCCTGCTCTTTTATTTCACTGCCATTAATTACTGGAATCAGGCGGCTTTTCTGCGGGTAAATAATAGCGAAATTCTCAAATTAATCCCGGCTATTTACCGCGCTATCATCCTTGAATACTCTGTTACGTGAAGTTAACTGAACCTGCTCAGGTTTATTTTCACTATATTTGAATGACATTCCCGGCGGAACGCTGTTTCTGCCGAGGGATGCGTTCGGGAGAGTCGCCTTGGAAGAGACCAACAGTACGCTGCCAGAAGCGGGCAGCGCGGCGCTGCTCCCCATTCCCGCGCTGGCCAGCCACAAAAGTCGTCGGCTAGTGCTCAGCCACTATCAGTATTTGTTCCTGCTGGTCGCGCTGGTGAACCTCAGTCTGTTCAGCTATGGATTAACAGGTGGGCACTGGTGGTCAGAAAAAGGCATTCATCTGATTGAAATCGGCAACATGGTTATTATTAATCTGACTGTGGCGGTGCTTATTCGTCAGCAATATATCATCAACTTTTTATTTCGCCTGGTCTGGCATACCCCGCTGCACTGGCCCTTATCAGTACGCAGGCAGCTGGCGAAAGTGTATCATTTTGGCGGTCTGCACTCCGGCTGTGCACTGTTTGCCTGCCTGTGGCTGATGGTTTTCAGCGCGGCGGTCTATTACCATCACTGCCACGCGCTGCCCAATGTTTCCCTGATGCTGCTGACGGTCACGGCGATGCTGGCCGCGCTGCTGCTGACCATTGTGATTCTGGCGCTGCCGGCTGTGCGTGCGCGCTACCATAATCTGTTTGAGCATGCCCACCGCTACGTTGGCTGGCTGGCCCTGCTGCTGTCATGGCTACAGGTAACCTGCTTTATTCGCGACTGCCACGGCGGGCAGTGGTCATGGCAGGCGTTGATTGAAACACCCGCATTCTGGGCACTGCTGACCATCACCGCCAGCATCATCCTGCCCTGGCTGCGCCTGCGTAAAGTTGCGGTGCAGGTTGAGCGCCCTTCATCGCACGCGGCCATCGTCACTTTCTCGCTGCCGCGGGATCCTTTCCCCGGCTCGTCATTTGCGATTAGTCGGGCGCCGCTGGATGAGTGGCACGCCTTTGCCAACATTCCCCTCGGCAGCGGGTCGGGCTGCCGCATGCTGATCTCGCGCGCCGGTGACTGGACCGGGCGCTTTATCGACTCGCCGCCGGATCACGTATGGTTTAAAGGTTTGCCGACGCCGGGCGTGGGCAGCGTAGGAAAAATTTTTCACTCAGTGGTGTACGTTGCCACCGGCAGCGGCATTGGCCCGCTGCTGCCGCATCTGATGGCGCCAGGCACACCCCGGCGCTTAATCTGGTCGACGCGTAATCCGCGTCTGACCTACGGCGACAGTTTTGTGGATGAAATCATTCGCCTTCAGCCCGACGTGCTGATCTGGGATACCGATGCACACGGTAAACCTGATTTGCTGCAGTTGGCGTTACAGAAGGTAGAAGAGAGCGGGGCGGAGGCGGTGATCTGCATCGCTAATCGTAAGCTGACGGACTATGTTGTCGGGGGCTGTGAGGCGCGCAGGGTGGCGGCCTATGGTGCAATTTGGGATTCCTGAGCGGTTTGCCAAATTTTGGGCATAAAAAAACCGGCCAGGCCGGTTTCTTTATCAAAGCTCGATTAACACGCTGACATTAAGCCAGTTTGCTGATCTGTGCAGCCAGGTTAGCTTTATGGCGTGCAGCTTTGTTCTTGTGGATCAGGCCTTTAGCTGCCTGACGGTCCACAATTGGTTGCATATCGTTAAATGCGTTCTGCGCAGCTGCTTTATCGCCAGTAGCGATTGCCGCGTAAACTTTCTTGATAAAAGTACGCAGCATTGAACGACGGCTAGCGTTGTGCTTACGACGCTTCTCAGACGTTACAGCGCGTTTCTTAGCTGATTTGATATTAGCCAAGGTCCAACTCCCAAATAGTTCTATGAGGACAATTCAAAGGCCGAGGAATATGCCCTTTTCGCCTTCGGTTGTCAATGGATTTGTGCAAATAAGCGCCGATGAAACAATGGCACTTGGTTACGTTTCGATGGCGCAAGATTCTATCAGCTTCGGCATGGCGAATACAGCTCAATCACAAGAAAAATATCAATACGCTCAGGATCAGCACCATACAGAACGAAATGGCGCGGGTATAGCATGAAAGTGATGAATCGCGGGTTAACCTTCCTGGCTGTACAAGGTATAATCCGCCGATTTCCACAAATTTGAGCCAGCCATGAAGTTTATCCGCGGCATACATAACCTTAGAGAGCAGCATCGCGGCTGCGTACTGACCATCGGCAACTTCGATGGCGTACATCGCGGCCATCAGGCGCTGCTGGCACAACTGTGCGAAGAGGGGCGTCAGCGCAACTTGCCGGTAATGGTAATGCTGTTTGAACCTCAACCGCTGGAGCTGTTTGCAGCGGATAAAGCCCCGGCACGCCTGACGCGCCTGCGCGAGAAAGTGCGCTACCTCCAGCAGGCGGGCGTTGATGCCGTGCTGTGCGTGCGCTTTGACCGCCGCTTTGCTGCCCATACGGCACAAAGTTTTGTCACCGACCTGCTGGTCGATAAGCTGGATGTAAAGTTCCTGGCCGTCGGAGATGATTTCCGCTTTGGCGCTGGTCGCCAGGGTGATTTCCTGTTATTACAGAAGGCTGGCGTCGAGTATGGCTTTGATGTCATCAGTACCCAGACCTTTTGCGATGACGGTAAGCGCATCAGCAGTACTGCGATTCGCCAGGCGCTGTCAGATGACAATCTGGCACTGGCTAACGTCCTGCTGGGGCGTCCCTTCAGCATTTCAGGCCGTGTCGTGCATGGCGATGCGCTGGGCCGCACCATCGGTTTTCCTACCGCTAACCTGCCGCTTAAGCGCACGGTCTCCCCGGTGAAAGGGGTGTATGCCGTTGAAGTGCTGGGGCTGGGGGATAAACCGCTTCCCGGCGTGGCCAATATCGGCACGCGTCCCACGATAGGCGGGCTACGTCAGCAGCTGGAAGTGCATCTGCTGGACGTATCGATGGACCTGTACGGGCGCCATATTGAAGTGGTGCTGCGTGACAAACTGCGTAACGAGCAGCGTTTTGCCTCGTTTGACGCGCTGAAAGAACAAATTGCTAACGATGTGCTGACTGCCCGCCGCTTTTTTGGGCTGAACGCATCGGTTTAAGTGTAAACAGAACCGACATACGGAACCGAGAATCTGATGAGTGACTATAAATCTACCCTGAATTTGCCGGAAACGGGGTTCCCAATGCGTGGCGATCTGGCCAAACGCGAACCGGGCATGCTGCAACGTTGGTATGATGACAAGCTGTACGGCATCATCCGCGAAGCCAAAAAAGGGAAAAAAACCTTTATCCTGCACGATGGCCCTCCTTACGCCAACGGCAGTATTCATATTGGTCACTCAGTTAACAAGATTCTGAAAGACATTATCGTTAAGTCGAAAGGCATGGCGGGTTATGACTCCCCTTATGTTCCCGGCTGGGACTGCCATGGTCTGCCTATCGAGCACAAAGTTGAACAGATGATCGGTAAGCCGGGCGAGAAAGTCAGCGCCGCTGAGTTCCGCGCTGCCTGCCGTGCCTATGCCGCAGAGCAGGTTGAAGGGCAGAAAGCTGATTTCATCCGCCTTGGCGTGCTGGGTGACTGGGATCGCCCATACCTGACGATGAACTTCCAAACCGAAGCGAACATCATCCGTGCGCTGGGTAAAATTATTGGTAACGGCCATCTGCACAAAGGCGCTAAGCCGGTGCACTGGTGCCTGGACTGCCGCTCCGCGCTGGCTGAAGCGGAAGTGGAGTATTACGACAAAACTTCACCGTCTATCGACGTGATGTTTAACGCCGTTGATAAAGACGCGGTTGCCGCCAAATTTGGCGCTGCTGCGGTCAATGGCCCGATTGCCCTGGTGATCTGGACCACCACCCCGTGGACCATGCCGGCCAACCGCGCTATCTCTCTGCACCCTGAGTTTGACTATCAGCTGGTACAGATCGACGGTCGTGCGCTGATCCTGGCGAAAGACCTGGTCGATAGCGTCATGAAGCGTGCCGGTGTTGCCGAGTGGAACGTGCTGGGCGAAGTGAAAGGCGCCGAGCTGGAGCTGATGGGCTTCCAGCACCCGTTCCTCGGCCACGTTTCCCCGGTGGTGTTGGGTGAGCACGTGACGCTGGATGCGGGTACCGGTGCGGTACATACGGCGCCAGGCCACGGCCCGGATGACTTTGTCATTGGGCAGAAATACGGTATCGAAGTCGCTAATCCGGTCGGCCCGGACGGCAGCTTCCTGCCGGGCACTTACCCTGGCCTTGATGGGGTTAACGTCTTTAAAGCCAACGACCTGATTGTTGAGCTGCTGCGTGAAAAGGGTGCGCTGCTGCATGTGGAAAAACTGCATCACAGCTACCCGCACTGCTGGCGCCACAAAACCCCGATCATCTTCCGTGCTACCCCGCAGTGGTTTATCAGCATGGATCAGAAAGGCCTGCGTGCGCAGTCGCTGAAAGAGATTAAAGGCGTGCAGTGGATCCCGGACTGGGGCCAGGCACGTATCGAGTCGATGGTTGCCAACCGTCCTGACTGGTGCATCTCGCGTCAGCGTACCTGGGGCGTGCCGATGTCGCTGTTTGTGCATAAAGACACCGAGCAGCTGCACCCGGACTCGCTGGCGCTGATGGAGAAAGTCGCGCAGCGGGTTGAGCAGGACGGCATTCAGGCGTGGTGGGACCTCGATCCGCGCGATCTGATGGGCGCCGACGCCGATCACTACGTCAAAGTGCAGGATACCCTGGACGTGTGGTTCGACTCCGGTTCAACCAGCTACTCGGTAGTGGATGCTCGCCCAGAGTTTGGTGGCCATACCCCGGACATGTATCTGGAAGGTTCTGACCAGCACCGCGGCTGGTTTATGTCCTCGCTGATGATCTCCACCGCGATGAAGGGCAAAGCGCCTTATCGCCAGGTACTGACCCACGGCTTCACCGTTGACGGCCAGGGCCGCAAGATGTCCAAATCGCTGGGCAACACCGTGAGCCCGCAGGATGTGATGAACAAGCTCGGCGCTGACATTCTGCGCCTGTGGGTGGCATCCACCGACTACTCCGGCGAGATCGCGGTTTCCGACGAGATCCTTAAGCGCTCTGCCGACAGCTATCGCCGTATCCGTAACACTGCGCGCTTCCTGCTGGCCAACCTCGCGGGCTTCAACCCGGAAACCGACATGGTGAAACCGGAAGAGATGGTGGTGGTTGACCGCTGGGCAGTTGGCCGTGCGCTGGCAGCACAGAACGATATCGTTGCCTCCTATGAAGCGTATGACTTCCATGAAGTGGTCCAGCGCCTGATGCAGTTCTGCTCGGTCGAAATGGGCTCCTTCTACCTGGATATCATTAAAGATCGCCAGTACACCGCCAAAGCCGATGGCCTGGCGCGCCGCAGCTGCCAGACCGCGCTGTGGTACATCGTGGAAGCGCTGGTGCGCTGGATGGCGCCGATCATGTCCTTCACTGCGGATGAGATCTGGGGCTACCTGCCGGGTAAACGCAGCCAGTATGTGTTCACCGAAGAGTGGTTCGACGGGCTGTTCAGCCTGGCGGATAACGAACCGATGAACGATGCCTACTGGGCGGAGCTGCTGAAAGTGCGCGGCGAAGTGAACAAGGTGATCGAGCAGGCGCGTGCCGATAAGCGTATCGGCGGCTCGCTGGAAGCCAGCGTCACGCTGTATGCCGATGCCGCGCTGGCTGCTAAGTTGACCAGCCTGGGCGAAGAGCTGCGCTTTGTGCTGCTGACCTCCGGTGCGCAGGTAGCGGATTACGCGCTGGCAACGGATGAAGCGCAGCAGAGCGACGTGGTGAAAGGTCTGAAAATTGCCCTGCATAAAGCAGAAGGCGAGAAATGCCCACGCTGCTGGCATTACACTAGCGATATCGGCCAAAACGCTGAACACGCTGACGTCTGTGGCCGCTGTGCCTCTAACGTCGCGGGCAGCGGCGAACAGCGTAAGTTTGCATGATGAAAAGACCTGTTCTCTCAAGCGGATTACGCTGGCTGTGGCTGGTATTGGTGGTGATTGGCATCGATTTCGCCAGTAAGCAGTGGATTATGAATAATCTGATGCTGCACGAATCGATGTCCGTGATGCCGTTCTTCAACTTCTTTTATGCTCACAACTACGGCGCGGCGTTCAGCTTCCTCGCCGATAAAGGTGGCTGGCAGCGCTGGTTCTTCGCCGGAATTGCCATTGCCATTGTGGTGGTGCTGCTGGTGATGATGTACCGCACGGCGGCGAGCAATAAACTGAATAACATCGCCTATGCGCTGATTGTCGGTGGCGCATTGGGCAACCTGTTCGACAGGGCATATCATGGCTTTGTGGTGGATTTTATCGACTTCTACGTCGGTGACTGGCACTTCGCCACGTTTAATATTGCCGACTGCGGTATCTGTGTTGGTGCCGCGCTGATCGTGCTGGAAGGGTTTATCACCCCGGCCAGCAAGCAGGCTAAGAATAAAGGGTAAGGCATGACTGATTCTGTACAGCATGACAGCGCAGTGCTGGTGCATTTCACCTTAAAGCTGGCGGATGGTTCCACGGCGGAGTCAACGCGCAGCAACGGTAAGCCTGCGCTGTTTTGCCTCGGCGATGGCAGCCTGTCAGAGGGGCTGGAAAGCCATCTGCTGGGCCTGCCGGTTGGCGGGAAAGCGGCGTTCGCGCTGGAAGCGGCCGACGCGTTTGGCGGTATCAGCCCGGATCTGGTGCAGTACTTCTCGCGCCGCGATTTTGTCGAGGCCGGGGAGCCGGAAATCGGCGCCATCATGCTGTTCAGCGGCATGGACGGTAACGAAATGCCGGGGGTGATCCGCGAGATCTCCGGGGATTCCATTACCGTGGATTTCAACCACCCGCTGGCCGGGCAGACCATTCACTTTGACGTAGAAGTGCTGGAGATTGATCCGGTACTGGAGACCAGCAATGCAGATCCTGTTGGCTAACCCGCGCGGTTTCTGCGCAGGCGTTGATCGTGCTATCAGTATTGTCGAGCGAGCGCTGGAAATGTACGGTGCGCCGATCTATGTGCGTCACGAAGTGGTGCATAACCGTTACGTGGTCAACAGCCTGCGCGAGCGCGGGGCGATCTTTATTGAAGATATCGGTGAAGTGCCGGACGCGTCGATCCTGATCTTCTCTGCGCACGGGGTCTCTCAAGCGGTGCGTGCGGAAGCCAAAGCGCGCGACTTGACGATGCTGTTCGATGCCACCTGTCCGCTGGTGACCAAAGTGCATATGGAAGTGGCGCGCGCCAGCCGTAAAGGCACCGAGGCTATCCTAATTGGTCATGCCGGTCACCCGGAAGTGGAAGGCACCATGGGCCAGTACAGCAACCCGAAGGGCGGCATGTATCTGGTTGAAGCCCCTGCGGATGTCTGGAAGTTACAGGTTAAGGATGAAAATAACCTGTGCTTTATGACGCAGACCACGCTGTCGGTGGATGACACCTACGAGGTGATTGACGCCCTGCGTGAGCGTTTCCCGAAGATTGTTGGCCCGCGCAAGGATGATATCTGCTACGCCACCACCAACCGTCAGGAAGCGGTGCGCACGCTGGCACGCGATGCGGACGTGGTGCTGGTGGTGGGGTCGAAGAACTCTTCAAACTCTAACCGCCTGGCGGAGCTGGCACAGCGTGCTGGTAAGCTGGCGCGCCTGATCGACTCGGCTGATGATATTCAGGAAGAGTGGGTGCGCGGCGTCGGCTGTGTTGGCGTGACCGCCGGTGCCTCCGCGCCGGATATTCTGGTGCAGCAGGTGATCCAGCGTCTCAATGAGCTGGGCGGCGTCGATGCTGTCGAGCTGATTGGCCGTGAAGAGAATATCGTGTTTGAAGTGCCGAAAGAGCTGCGCGTAGAGGTAAAGCAGATCACCTGAGGGCGGCTATTTTACCTGCTATTTTGAACCTGGGCAGTGCTCACACTCCTCACGTACTACGTGTACGCTCCGGGTGTTGTGCGCTGTCCGTGTTCAAACTCGCTGCGCCGATAACGCCACGTTACGGCTGCCATGCTTAATCATTTCCTTTCCCCAATCCTTACGAAATCTGTTTTACTGATAATCCTCACGCGCTGGCGTAAAATTCTTATTATGTGTTTTTAGTTGTGGCGCAGGGATTAACGCGTGGCTAATCTGAATGCGCTTTACATGCCTATACTCGTCATTTTCAAGCGACAGGTGCGTTGGCTACGCCCGTTCACCCCGGTCACAGGGTTATCTGTGTTGCCGGGATTCACTGGCTTGCCGCCTTCCTGTAACGCGAATTGTTGAGAGTATAACTATTGGTCAGGAATGAATAATTATGAGTAATGCAGAAATCCGTATCGCCATTGTGGGAGCCGCAGGGCGTATGGGGCGTCAGCTGATTCAGGCAACTGAACAGGCTGAGGGGGCGCGTCTGGGCGCAGCCATTGTCCGTGCTGGCTCATCGCTGGTTGGCGCTGATGCAGGTGAACTGGCGGGCTGTGGCGCACTGGGTATCAAGGTCAGCGACAATCTGGATGCCGTGGTTAATGACTTCGACGTACTGATCGACTTCACCCGCCCGGAAGGCACGCTGCACTATATGGCATTTTGCCGTCAGCATAAGAAAGCGATGGTGATTGGCACCACCGGTTTTGATGAGGCAGGCAAAGTAGCGATCAAAGCCGCAGCGCAAGAGATTGGTATCGTATTTGCGGCTAATTTCAGCGTTGGCGTCAATCTGGTGCTGAAGCTGTTGGAGAAGGCGGCAAAAGTGATGGGTGACTATGCGGATATCGAAATTATCGAAGCGCACCACCGTCATAAGGTTGATGCACCATCAGGTACGGCGCTGGCAATGGGGGAAGCCATTGCTGATGCGATGAACTGGAACCTGAACGAGCATGCGGTCTATGCGCGTGAAGGCCACACCGGTGAGCGTGAAGCGCAGACTATCGGTTTCGCCACCGTGCGCGCCGGGGATATCGTCGGCGAGCACACCGCGATGTTTGCTGATGTTGGCGAGCGAGTAGAGATTACCCACAAGGCTTCAAGCCGCATGACCTTCGCTAATGGCGCAGTTCGTGCAGCTGTCTGGTTAAAGGCGCATAAAAGTGGTCTTCATGACATGAGAAGCGTGCTTAGCCTGGATGATTTATAAGTGTTGTGCACCATCGTGATGTGGTTATTTCAATCATAAAGTTTTGATTGGATGGGCAATAATTTTATTGCCCTTTTTATTTTTAGAAAAATAGCTGTTTGTCATTAATGTTTAATCATTACTGCTATAAAGTTAGATTACCCTTCTTTTTTTCTCGCTCATAACGCTAATTTTGACCATTTGGTCCACTTTTTTACTCTTTCACACCAGAAATTATGCAGAAGCTGGCAGGCAACCGTTTTTATTGCCAGGATATGTGCTGTTTTCAGGGTAAATCATCCGACTTTCCACTCAGTGAGTTAAAAAACGCAGAAAAAGTGGCGCGCAGGGTAGACTTTCGCCAGGGCTATCATTAGAATGCGCCCAATTTGCCAAAAACTGGGCAGTCAGGCAGTTTTTGCATTGATTTTGGGGTCATCCCTGAATTAATATGCAGATATTGTGACTGTTTATTCCCTGGAGGATGTTTTGATTAAGTCAGCGCTCTTGGTTCTGGAAGACGGAACCCAATTCCACGGTCGGGCCATCGGGGCAACCGGATCGGCAGTGGGAGAAGTTGTTTTCAACACTTCAATGACCGGTTATCAAGAAATCCTCACTGATCCTTCCTATTCCCGCCAGATCGTCACTCTCACTTATCCCCATATCGGCAATGTCGGCACTAACGCCGCTGACGCAGAATCCACTCAGGTACACGCTCAGGGATTAGTTATCCGCGACCTGCCGCTGATTGCCAGCAACTACCGCAATGAAGAAGGCCTGTCTGACTATCTGACGCGCAACAACATTGTCGCGATTGCCGATATCGATACGCGTAAGCTGACCCGTCTGCTGCGTGAGAAAGGGGCGCAGAACGGCTGCATCATCGCCGGAGACGCACTGGACGCCGCCGAAGCCCTGGCAAAAGCCAAAGCTTTTCCGGGCCTGAAGGGGATGGATCTGGCGAAAGAAGTGACTGTGGCACAGCCTTACAGCTGGCAGCAGGGCAGCTGGACGCTGGAAGGCGAACTGCCGGCCGAGAAAGCCGCTGCTGACCTGCCATTCCACGTGGTGGCCTACGACTACGGCGTGAAGCGCAACATTTTGCGTATGCTGGTCGATCGCGGCTGCCGCCTGACGGTGGTGCCGGCGCAGACCCCGGCAGAAGAGGTGCTGAAGCTCAACCCGGACGGGGTGTTCCTCTCCAACGGTCCTGGCGATCCGGAGCCTTGCGACTACGCCATTACCGCGATTAAACGCCTGCTGGAAACCGAGATCCCGATCTTCGGCATCTGCCTCGGCCATCAGCTGCTGGCGCTGGCAAGCGGTGCGAAAACCGTGAAGATGAAGCTTGGCCACCACGGCGGTAACCACCCGGTGAAAGATCACGACAATAACACCGTGATGATCACCGCACAGAACCACGGCTTCGCCGTTGATGACAGCAACCTGCCGGCCAACCTGCGCGTGACGCACACCTCGCTGTTTGACCACACGGTGCAGGGCATCCACCGCACCGATAAAGCGGCGTTCAGCTTCCAGGGTCACCCGGAAGCCAGCCCGGGGCCGCACGATGCCGCACCGTTGTTCGATCACTTTATCGAACTGATTAAAGCCTCTAAATAAGATCAGGAGAGAAAGACAATGCCAAAACGTACAGACATACAAAGCATCCTGATCCTTGGCGCTGGCCCGATCGTAATCGGCCAGGCCTGTGAATTCGACTACTCCGGTGCACAGGCGTGTAAAGCGCTGCGTGAAGAGGGTTACCGCGTTATCCTGGTAAACTCTAACCCGGCAACCATTATGACCGACCCGGATATGGCCGATGCGACCTACATCGAGCCAATTAACTGGGAAGTGGTACGCAAAATCATTGAGAAAGAGCGTCCGGATGCGGTGCTGCCCACCATGGGCGGCCAGACCGCGCTGAACTGTGCGCTGGAGTTAGAGCGCCAGGGCGTGCTGGAAGAGTTCGGCGTGACCATGATCGGTGCCACCGCGGACGCGATTGATAAAGCGGAAGACCGTCGCCGTTTCGACGTGGCGATGAAGAAAATCGGCCTCGACACCGCGCGTTCCGGTATCGCACACACCATGGAAGAAGCGTTGGCGGTTGCCGCTGACGTCGGCTTCCCGTGCATCATCCGTCCCTCCTTTACCATGGGCGGGACCGGTGGCGGTATCGCATACAACCGTGAAGAGTTCGAAGAGATTTGCGAGCGCGGCCTCGATCTGTCGCCGACCAATGAGCTACTGATTGATGAGTCGCTGATTGGCTGGAAAGAGTACGAGATGGAAGTGGTGCGTGATAAAAACGACAACTGCATCATCGTCTGTTCAATCGAAAACTTTGATGCCATGGGCATTCATACCGGTGACTCGATTACCGTTGCGCCAGCGCAGACGCTGACCGACAAAGAGTACCAGATCATGCGTAACGCCTCGCTGGCGGTGCTGCGTGAAATCGGCGTGGAAACCGGGGGATCAAACGTGCAGTTCTCGGTGAACCCGGAGAATGGCCGTCTGATCGTCATTGAGATGAACCCACGCGTGTCGCGCTCCTCCGCGCTGGCCTCGAAAGCTACCGGCTTCCCGATTGCTAAAATCGCCGCCAAGCTGGCAGTGGGCTTCACCCTCGATGAGCTGACCAATGACATCACCGGCGGTCTGACCCCGGCGTCGTTCGAACCGTCTATTGACTACGTGGTCACCAAAATTCCCCGCTTCAACTTTGAAAAATTTGCCGGTGCTA
```
