## Supplementary File 5 for "Comparative genomics of a novel *Erwinia* species associated with the Highland midge (*Culicoides impunctatus*)": Bfo1.json (part 2 of 11)

```
ACGACCGCCTGACCACGCAGATGAAATCTGTCGGGGAAGTGATGGCGATTGGCCGCACTTTACAGGAGTCGATGCAGAAAGCGCTGCGCGGCCTGGAAGTGGGCGCGCACGGCTTTGATCCAAAGGTGGATCTTAACGACCCGGAAGCGCTGACCACTATCCGTCGCGAGCTAAAAGATGCTGGCTGCGACCGCATCTGGTACATCGCTGACGCCTTCCGCGCCGGAATGAGCGTGGAGGATGTCTTCGCGCTGACGAATGTTGACCGCTGGTTCCTGGTGCAGATTGAAGAGCTGGTCCAGCTGGAGCAGCAGGTGGCAGAGCAGGGCGTGAATGGCCTGAGCTATGACTTCCTGCGCACGCTGAAGCGTAAAGGCTTTGCCGATGCGCGCCTGGCCGATGTGGCGGGCGTGTCTGAAGCGGAAATCCGTGCCCTGCGTGAGCAGCACAACCTGCACCCGGTCTACAAGCGTGTGGATACCTGTGCGGCAGAGTTCTCTACGGACACCGCCTACATGTACTCAACCTATGAAGAAGAGTGCGAAGCCAATCCGAATCAGGATCGTGACAAAATCATGGTGCTGGGCGGCGGTCCAAACCGTATCGGCCAGGGTATCGAGTTTGACTACTGCTGCGTACACGCCTCGCTGGCGCTGCGCGAAGACGGTTTCGAAACCATTATGGTTAACTGCAACCCGGAAACCGTATCCACCGATTACGACACCTCTGACCGCCTGTACTTTGAACCGGTCACGCTGGAAGACGTGCTGGAAATCGTGCGCATTGAGAAACCAAAAGGGGTGATCGTGCAGTACGGCGGGCAGACTCCGCTGAAGCTGGCGCGTGCGCTGGAAGCCGCAGGCGTGCCGGTTATCGGCACCAGTCCGGATGCGATTGACCGTGCAGAAGACCGCGAACGTTTCCAGCAGGCGGTTGAGCGCCTGGGCCTGAAGCAGCCGGCCAACGCCACCGTCACCGCCATCGATATGGCCGTGGAAAAGGCGGCGCTGATTGGCTACCCGCTGGTGGTGCGCCCGTCCTATGTCCTGGGCGGCCGCGCGATGGAAATCGTTTATGACGAAATCGACCTGAAGCGCTACTTCAATACCGCGGTTTCCGTGTCTAACGACGCGCCGGTGCTGCTGGACCGCTTCCTTGATGATGCGGTAGAAGTTGACGTTGACGCGATCTGCGACGGTGAGCAGGTGCTGATTGGCGGCATCATGGAGCACATCGAACAGGCGGGCGTTCACTCCGGTGACTCTGCCTGCTCCCTGCCAGCCTACACGCTGAGCCAGGAGATTCAGGATGTGATGCGTGACCAGGTGAAGAAACTGGCCTTTGAGCTGGGCGTGCGTGGCCTGATGAACGTGCAGTTTGCGGTTAAGGACAATGAAGTTTACCTGATTGAGGTCAACCCACGTGCTGCGCGTACCGTGCCGTTTGTCTCCAAGGCAACCGGCATGCCGCTGGCGAAAGTGGCCGCGCGCGTGATGGCGGGTAAAACCCTCGCCGCGCAGGGCGTGACCAAAGAGATCATCCCACCGTACTACTCGGTGAAAGAGGTGGTGCTGCCGTTTAACAAGTTCCAGGGCGTCGACCCTATCCTCGGGCCGGAAATGCGTTCTACCGGTGAAGTGATGGGCGTGGGCCGTACCTTTGCAGAAGCGTTCTGCAAGGCGATGCTCGGCGCGCAGAGCAACATGAAGAAAACCGGTCGTGCGCTGCTGTCCGTGCGTGAAGGTGATAAGAAGCGTATTGCTGAGCTGGCGCGCCGCCTGCAGGCTTACGGCTTCGAGCTGGATGCTACCGCGGGTACTGCTGCGGTGCTGAAAGCTGCCGGTATTGACGTGCGCCAGGTAAACAAAGTGCACGAAGGCCGCCCGCACATTCAGGACCGCCTGAAGAACGGTGAGTACGCCTACATCGTCAACACCACCGCAGGCCGCCAGGCGATTGAAGATTCCAAACTGATCCGCCGCAGCGCGCTGCAGTATAAGGTGCATTACGATACTACGCTGAACGGCGGTTTCGCCACCGTGACGTCGCTGAACTCCAGCGCCACGGACCAGGTGATTTCCGTGCAGGAGATGCACGCGCAGATTAGCGCATAATTCGCTGCACATCGGGCGGACCGAAACAGAGGGCCCGCCCCTACACGTATTGCAGGGGGCGACCGTCAACGGTCGCCCCTTTTTTATCCCTTGCTTGCTCACTTCCTGCGCAGTCCCGCGCTGTTTTGCACCTTTCCCGACCAGAAGATTTGCTTATTTGTTAGCTAATCCCAGCTAAATCAACCTGTTGATTTTTTGGCATCAAACTTGCTCAAGCAAAAGAGGTTGAGTTGTTGGGCCAATTTATCAGGGGGCAGCATGACATTATTAAGCGCCAGTCTGGCACCGATCGCGGTGCAGCACAGTGACGTGCTGGTGCTCGATGCCCTGACGCGCTACGTGGCGCAGTCCGGCACCCGGATCGGCGAGCGCCTGCCGCCGGAGCGCGTACTGGCGGAGCAGCTGGGCGTCAGCCGCAACACGGTGCGTGAGGCGCTTAAGCGCTGGGAAGCGCTGGGCATCATCGTACGCCGCAAGGGCAGCGGCACCTTCCTGCATGCCGAGGTCAGCAGTAACGACAGTTTCCTGTCGCTGCGCTTTAAAAATGACTCGCAGAACATGCTGCACGCGCTGGAGGTGCGGCGAATTATTGAAGCCGAATCCTGCAGCCTGGCGGCGGTGCGTGCAACCAGCGCGGACCTGGTACTGATTGAGCAGCGCTTGAACGAGATGGAGCGCGTGCACCTCGCGATTGGCTCCGCCGGGGCCGAGGACTGGGCCTTCCACGCCAGTATTTATCAGGCTGCACATAACCCGCTGCTGCTGCATATGGTGGTCGGCCTGTACGACACTCTGCACGCTTTCTTCGAATCCCCGCCCGAGCAGGCGCTGTTCAGCGACTCGTTTCCGCTGCACCGCACGCTGTTTGAGGCGATAGCCCGCCGCGATGCCGATGAGGCGCGGCACGTCAGCCATCTGATTCTCGATATCACCGAACGTGACATGAAGGACGTGATCCATGCAGCCAGAAAAGTTTAGCGACCAGACGCAGTTAACCCACGATGCCCGCCACGATAAAGGAGCGGTGTCGCCGCCGATCTACCAGTCGTCGCTGTTCAGCTTCAGCGACTACGACAGCATGATTGCCCGTTTTCGTGGCGACAGCGATCTGCCGCTCTATTCCCGCGTGGATAACCCGACGGTGAAAGCGCTGCAGGATAAAGTCGCGCTGCTGGAGCAGGGTGAAGCCTGTCTGGCCTTCAGCAGCGGCATGGCAGCAATCAGCAATGCCATCCTTAGCGTGGTCTCGCCGGGTGATAAAGTGGTGTGCATCAATCACGTTTACCCGGATACCTATCGCTTCCTGCGCGGTTTCTGCCAGCGCTTCCATATCGACAGCAAGTTTGTCGATGGCGACTCGCTGGCTGCCGTCGAAGCCGCCCTGCCGGGCGCAAAACTGCTGTATCTGGAAAGCCCGAGCAGCTGGGTGATGGGCGAGCAGGATCTACGCGCCCTGACGGCGCTGGCGCGCGAGCACGGCGTTACCACCCTTATCGACAACAGCTGGGCCTCGCCGCTGTTCCAGAAGCCGCTGACGCTTGGCGTCGACATCGTGGTGCACTCCGCCTCGAAATATATCAGCGGCCACAGCGATGTGGTGGCGGGGCTGGTGATAGCCAGCCATGAACGTATTGCCACCATTACCCGCGGCGTCAGCCCGTTCCTCGGCGGCAAGCTGTCGGCTAACGAAGCCTGGCTGCTGATCCGCGGCCTGCGCACGCTGCCGCTGCGTATGCGCCAGCATCATCAGAGCGCGCTGACGATAGCAAAGCGGCTGCTGGAACATCCGCAGGTGATGCGCGTTTACCATCCCGGCCTCGACCCGCAATCCTTCTCCACGCTGAGCGGCTACAGCGGGCTGTTCTCGTTCGAGCTGGACGAGTCGGTGGATATTCCGCGCTTCTGCAACGCGCTCAAGCTGTTCCATATGGGCGTCAGCTGGGGCGGCTTCGAAAGCCTGGTGATGCCGGCGATTTCGGTGCTCAACCAGGCCGGTGAGTTTAACTCCGCGCGCGATTTTGGCGTTTCACCGCGCGTGGTGCGCATCTCCATCGGTCTGGAAGAGACCGATGATTTATGGCTCGACCTGCAGCAGGCAATTGCCGCTGCCCGCTAACTTCAACGAAAAGAGGTCATGATGAAGCAACATCCTTTGCGCGCCTGGTTAGGTAAAAGCGTGGTTTTAGCCCTGGGGATCGCCAGCACCTTTAACACTGTTGCCGCCACCAAACTGACGCTGGTGGAGGTGATCACCAGCCCGGCGCGAACAGAAATGCTGCAAAAAATGCTGACCGAGTACAAGGCGCAGCATCCGGGTACGGAAATTGAAGTGGTGTCGCTGCCGTGGGGCCAGGCCTTTGAAAAGCTGGGCACCATGCTGCAGAGCGGCCAGGTGCCGGACGTGGTGGAGATGCCGGATACCTGGCAGGGACTGTATGCCAGCAACAATATGCTGGAAGAGCTGGAGCCGCAGCTGAAAAGCTGGGCGGGCACGCCAGAACTCACCGATAAAGCGCTGGCAATGGCGCGTGCCGCCAACGGTAAAGCCACCATGATCCCTTACGGTTTCTACCTGCGCGCCATGTTCTGGAATAAAAAGCTGTTCCAGCAGGCGGGCCTGAGCGAAGCGCCAAAAACCATGGATGAGTTCGTGGCTGATGCGAAGAAAATCAGCGCGCTGGGCAACGGCATTAGCGGCTACTGTATGCGCGGCGGCGTTGGGGGTACCAATGCCTGGATGATGTTTATGGCGGCGATGAACGGCTCGCCGGCGTTTTTTGACCAGCAGGGTAACAGCACTCTGACCCAGCCGGGGGCGCTGAAGGGGGCGCAGCTGCTGGTCGATATGTATAAGAGCGGCGGGGCGCCGAAAGACAGCGTCAACTGGGGCTTTAACGAGATCGTTTCCGGGTTCTACTCCGGGAAATGCGCGATGCTCGATCAGGATCCGGACGCGCTGATCGCGATCAAAAACAGCATGAATCCGGATGATTTTGCCGTGGCACCGATGCCGCTGGGGCCGTCGGGCAAAGCCTTCCCGACCATTGGCTACACCGGCTGGTCGGTATTCAAACAGGCCGGTCAGAAGGCGCAGTCGTGGCAGCTGATCCAGTTCCTCAGCAGTAGAGAGAACAACCTTACCTGGTCGAAGTTTGTCGGTACGCTGCCGATCTACAAAGGTGCGGAGAGCGACCCGTACTTCCACACGCCACAGTTTGCCGGCTGGTTTACCGAGCTGAACGACCCGAAATATGTACCGCTCACCATGCCAACGCATCTGAAAGGCTGGGGCTACTTTAACTCGGTGATCGTGAAAGAGAGCAGCCAGGAAACGTTACTGGACCAGAATGATACCCAATCAATGGTGGAAGACTGGGCCAAATATCTGACCAAAGAGCAGAAAGCCTGGATGGCAGCGCAATAACCGGATGAGAGTACCGTAGGGGTTGACCCTTTTTTTCGGTCAACCCGCGTACCTGATAACCCCCGCACTGGAGACGCCATATGATGCTTGACGCCACCACTGAAACCCCCACGCGAGCGCCGCGCTTCGTGCGCCTGCGGATGCTGGCTGAGCCCTGGCTGTACCTCAGCCCGACCCTGGTGCTGATTGGCTTGTTTATCTTTGTGCCGATGCTGATCGGTATCTCTTATGCCTTCCAGAATATCCAGCTGCTCAACCCGCTGGACAGCGGCTGGGTCGGGCTGGATAACTTCCGCGCCATGTTCGACGATCGGCGCTTCTTTAAGGCGCTTGGCCACACGGTGAACTGGACGCTGACCTCGCTCGTGCTGCAATTCTTCCTCGGGCTGGGGCTGGCGCTGCTGCTTAACCGCGAGTTTCCGCTGCGCCGCTGGGCGCAGGCGCTGGTGTTTCTGCCTTGGGCAGTTCCGGCGTTTCTCTCCGGGCTCACCTGGTCATGGCTGCTCAACCCGGTGATTGGCATTCTGCCGCACTGGATGGTTGACCTGCACCTGATTAGCGAGCCGTACAATATTCTGTCCGATCCCAGCCTCGCGCTGTACGGGCCGGTGATCGCCAACGTCTGGTTTGGCATCCCGTTCTTCGCTATTACGCTGCTGGCGGCGCTGCAGTCGATCCCGAAAGATCTGTATGAGGCGGCGTCGATGGACGGGGCCAGCGGCTGGCAGCAGTTTAAGCGCGTTACGCTGCCGTTTCTCGCGCCGATGATCGCCATCACCGTGATGCTGCGCACTATCTGGATCGCTAACTTCGCCGATCTGATTGTGGTCATGACCGACGGTGGCCCGGCGGGATCAACCTCGATTCTCTCCAGCTATATCTTCACCACCGCCTACCGCAAGCTCGACTTCGGTTACGCTTCGGCGATGGCGGTATTCCTGCTGGTCCTGATGACCTGCTATGCGCTGGTGCTGCTGCGCATTCGCCATCAGCTGTTGAAATAGGAGAGGCCGATGAATGCATTATTACGCCTGATCGGGCACCGCGCCGCGATCCTCGGCTACCTGCTGTTTGCGCTGTTCCCGCTCTACTGGGTGATTAAAATCTCCGTCACGCCGGACAAGCTGCTGTACAGCGAAGGGGTGACCCTGTGGCCCGCCGCGCTGACGCTGGACCACTTCCGCCGCGTGCTGGTGGAGAGTGATTTCCCGACCTTTTTCACCAACAGCCTGATCGTTTCAATGGGCACCGCCGGGCTGGCAACGGTGGTAGCGCCGCAGCGGGCTATGCCTTTTCACGCTTTGGCTTCCGGGGCAAAACGGTGATGGCGGCGCTGCTGCTGTTCACCCAGATGTTCCCGCTGGTGATGATCCTTGCGCCGATCTACAAGGTGATGGCCCCGCTCGGGCTGACCAACAGCCTGCTCGGGCTGATCCTCGTCTACAGCGCATTTAACGTGCCGTTTGCTACTTTCCTGATGCAGTCGTTCTTCGATGCGATTCCAAAAGATCTGGAAGAGTCGGCGATGCTGGAGGGCTGCACCCGTTTTCAGGCGCTGTACCGCGTGCTGATGCCGCTGACGCTGCCCGGCATGGCAGCCACGCTTGGTTTTGTCTTTACCGCCGCATGGAGCGAGCTGCTGTTCTCGCTGATGCTGATTAACAAAAACGACGTGATGACCTTCCCGGTTGGGCTGCTGAGCTTCGTGTCGAAATTCGCCGTTTCCTGGGGAGATATGATGGCCGCCGCCGTGCTGGCGCTGATCCCCGCCTGTCTGTTTTTCGCCTTCATTCAGCGCTACCTGATCCAGGGGCTGACGGCTGGCGCGGTAAAAGGATAATCCTGATGGCTCAGATCTCTCTTTCGCAAATCCAGAAGCAGTACGGCAACGTTGAGGTACTGCGCAATATCAACCTGACCATCGCCGACGGTGAGTTCGTGGTGCTGGTCGGGCCGTCCGGCTGCGGCAAATCGACGCTGCTGCGCACCATCGCCGGGCTGGAGCTGGCAAGCAGCGGCGACATTCGCATCGGCTCGCGCCTGATGAATGAGGTAGCGCCGAAGGACCGCGATATCTCGATGGTGTTCCAGAGCTACGCGCTCTATCCGCATCTCACCGTGGCGCGCAATATGGGCTTCAGCCTGGAAGTGCAGAAGCGGCCCAAAGCGGAGATTGACGCTGCGGTGAATCGGGCGGCGGAGATCCTCAGCCTGACGCACCTGCTGGATCGTCGGCCGAAAGAGCTCTCCGGTGGCCAGCGTCAGCGCGTGGCAATGGGGCGGGCGATTGTGCGTCAGCCGCAGGTCTTCCTGTTTGATGAACCGCTGTCGAATCTTGACGCACAGCTGCGCGGGCAGATGCGCGTGGAGATCAAAAAGCTGCACCAGCAGATGAACAACACCATTGTGTATGTCACCCACGATCAGGTGGAGGCGATGACGCTGGCGGACCGCATCGTGGTGCTCAATCACGGCGTGATCCAGCAGGTCGGCAGCCCGCTGGAGCTGTATGACACCCCAGCCAACAGGTTCGTCGCCAGTTTTATTGGCTCACCGCCGATGAACTTTATCAGTGGCCGCGTGCAGACAGGGGAGTGCGGCCCCTGCGTTGAAGTCAGCGCACGGCTGGTGTTACCGCTGGGCGCGCGCAGCGACCTGCCGGTCGGCAAAGCGGTGACTTACGGTATTCGCCCGGAAAATATTACGCTGTGCGATTTGGCGGATGAGGGCGCGCTGCCGCTGCAGGTGTCGCTGATCGAGCCTACCGGACTGTCGGAGCTGATCCACGGCACGCTGTACGGTGAGCCGGTGATGATCTACAGCACGCTGCGTTCAGGCTGTCAGGCAGGGGATACGGTCGGGATGAAGATTGAGGTGGAGAGGGTATTGATATTCGATGCGGACAGCCAATTGCGCTTGTAACGGGCCGACCTTTTTTTCCGGTCGGCCCGCAACAGATATCACGACAAAGCCACTTTAATCCCCAGCGCGATCAGCACGCCGCCGAGCATCTTATCCACGATGCGCTGCGCTTTTGCCAGCCCGCGACGAACCGGACCGCTCTGGATCAGCACCACCAGTAGCGGCCACCACAGCGTGGAGAGGCCGAGGATAATCCCGGCGTACAGCAGCTTCTCGTGCACGTCCGAATTGACGTTCAGCACCTGGGTGAAGATCGAAAGAAAGAACAGTGTCGCTTTCGGATTCAGCAGGTTGCAAAGATAGCCCTGCAAAAAGGCTTTCTTCAGCGAGGTCTGCTCCTGCACCACATTGCTCAGGTCCATTTTGCTGTTGCCGCGCGAGCGCAGCGCCTGGATACCGATATAGATCAGGTAGCCCGCACCGGCATATTTCAGCAGCATAAACAGCCATGGCGTGGTGGTGATCACCACGGCCAGCCCGGCCACGCAGTAGGCCATATGAGTGGCAACGGCACAGTTTACCCCCATGGCGGTCATCAGCGCGGCGCTGCGACGGTAGCGGGCGGCATTTTTAATAATCAGGAAAAAGTCAGGGCCGGGAGAGATCATCCCGAGTGCCGCAATAGTGGCGACAAATAAGCTGGTTTCTAACATGGCGGCGGTCTGTGGCTGAATGAACGGCGGATTCTACCACGGCCGTTGTTTTTTGCATGGTGAAAAACAGCGGGAAGGTGACGCAATCGATACCCTGATAAACCTTTACCGAATAACCCGGGCTTTCCTATCGACGAAAGTTTCGCCTTTCCGTATGATGGCGCCAATTTTACACCCTGTTGAGTTGATATGATGATTAGCCTGATTGCGGCCCTGGCGGCCGACCGCGTCATTGGGATGGAAAACGCCATGCCGTGGCACCTGCCGGCTGACCTGGCGTGGTTTAAAAAGCAGACGCTGAATAAACCGGTAATTATGGGGCGCCGTACCTGGGAATCTATCGGTCGCCCACTGCCGGGCCGCCTGAATATCGTGATCAGCAGCCAGAAGGGCGATGCTGAAGGCGTCACCTGGGTAACCTCAATTGAAGATGCGCTGAAAGCGGCGGGCGAAGTCGAAGAGCTGATGGTGATTGGCGGTGGACGCATCTATGAGCAGATGCTGACGCGCGCCGATCGTCTGTATCTGACGCACATCGATGCGGAAGTGGAAGGGGATACCCATTTCCCGGACTACGAGCCGGATGAGTGGCAGTCAACCTTCAGCGAGTTTCATGACGCTGACGACAAGAATTCGCACAGCTTCTGCTTCGAGATTTTAGACCGCCGTTAAACATAAAACGGGTCGGGCGTGCCGGTAAAAACACGGGTCGGGCATGCCCGACCCCTACGGGGCGCTGCGATTCGATACCTGAGTAAATACCCGCTTATCCTCCCAGCGCAGCATGGTTAAGGTGCCACCCCAGCAGCAGCCGGTGTCCAGCGCAATTATCCCTTCCGGCGTTCCTTTACCTTCCAGCGAAGCCCAGTGACCAAAGGCAATGGTGTAGTCGCGTGATACCGGGCCGGGAATGGAAAACCACGGTTTCAATGGTGGTGGCGCGCTGTCCGGCGCTTCTTTGGCGATCATATCCAGCTGCCCGTTCGGGAAGCAGAAACGCATACGCGTCAGGGCATTGGTGCTGAAGCGCAGGCGCGCCAGCCCGGTCAGTTCCGGTACCCAGTTGTTAGGCATATCGCCATACATCGCATCAAGGAACAGCGGATAGGTGTCGCTGCTCAGCACCGCTTCCACTTCACGCGCGCAGCTGATGGCGGTGTCGATGTCCCACTGCGGGGTAATACCGGCGTGCGCCATCACCAGCTTTTTCTCTTCATCCACCTGCAGCAGCGGCTGGCGACGTAGCCAGTTGATCAGCAGGTCGGCATCTGGGGCTTCCAGCAGCGGGGTAATACGGTCTTTCGGCTTGTTGCGGCTGATCCCGGCGTAGACGGCCAGCAGGTGCAGGTCGTGATTACCCAACACCATTTTTACGCAGTCGCCCAGATAGCGCACAAAACGCAGAACTTCCAGTGAGTCAGGCCCGCGCGCCACCAGATCGCCGGTTAGCCACAGCTGATCGACCTGCGGGTCAAAAGCCACCTGGTCAAGAAGTGAACGTAGCTCGTCGTGGCAACCGTGGACATCGCCGATTAAATAAGTGCTCATGCAGTAACGCCGGATTTAGTGAATATGGGTGGCAATCGCCAGGCGGAAAACCGGGATATCGACTAGGAACAGAGAGCCATCAGGTTCGGCCATCTGATAGTGGCCCTGCATGGTGCCCATTGGGGTTTCCAGAATGGCGCCGCTGGTGTACTGAAACTCGCCGCCGGGTTCGATGTGCGGCTGCTCACCGACCACACCTTCCCCCTGTACTTCGGTTTCACGCCCGTTGCCGTTGGTGATCAGCCAGTAGCGGCCAATCAGCTGAACCGGGATACGCCCCAGATTACGAATTGTGATGGTGTAGGCGAAGACATAACGCTCATCTTCGGGCGCTGACTGCGATGCAATATAGCTGCTCTGCACCTGGACACAAACTCGGGGCGTATCGATCATGATCAGTTCTCCTGCGGCTGTTCCTGTGACTGTGGGTGCGCAGTCAACCAGTTTGCCAGCTGGCAATATTGCTTCACGCTGATGTTCTCAGCGCGCAGCGTCGGGTCGATGTTTAGCTCCGCCAGCACTTCAGCAGAGAACAGGTGACCAAGGCTGTTGCGCAGCGTTTTGCGGCGCTTGCCAAAGGCTTCAGTAGTGATACGGCTTAGCGCGCGGATATCCTCAACGGGATGCGGGATTGTCTGGTACGGCATCAGTCGCACCACGGCAGAGTCCACTTTTGGCGCCGGAGTAAAGGATTCTGGCGGCACTTCCAGCACCGGAATAACCTGGCAATAGTACTGTGCCATCACGCTCAGGCGGCCATAGGCTTTACTGCCCGGTCCGGCAACCAGACGGTTAACCACTTCTTTCTGCAGCATAAAGTGCATATCTTTGATAGCACCCATGTAGCTGAAGAGGTGGAACATCAGCGGCGTAGAGATATTGTAGGGCAGGTTGCCGAACACGCGTATCGGCTGGCCTTTCTCCGCAGCGTAGGCGGCGAAATCAAAGGTCATCGCATCCTGCTGGAAAATGGTCAGCTTAGGGCCAAGGAACGGATGGGTTTGCAGGCGTGCGGCAAGATCGCGGTCAATCTCGATCACCGTCATGGCATCCAGACGATCGCCTACCGGCTCCGTCAGAGCAGCAAGACCAGGGCCGATCTCAACGACCACTTCACCTTTTTGCGGGTGGATGGCGTTGACAATACTTTCGATAATGTAGGGATCGTTAAGGAAGTTCTGTCCAAAACGTTTGCGGGCAAAGTGACCCTGGTGAACGCGACTATTCATTACTGCTCTTAATCATGGTAATGGCGAGGTTAAGCGCCGTCTTAAAGCTGCCCGCATCGGCCTGACCACTGGCGGCCAGCTCTAAAGCTGTCCCGTGATCTACTGACGTGCGGATAAATGGCAGACCGAGGGTGATATTCACCGCCCGACCAAAGCCCTGATATTTTAGCACCGGAAGCCCCTGATCGTGATACATCGCCAGCACCGCATCGGCATGCTGCAGATATTTCGGCTGGAACAGGGTATCCGCAGGTAGCGGTCCGGTTAACTGCATGCCGCGCTGGCGCAGCTCATCCAGCGCCGGAATGATCACATCGATCTCTTCCCGGCCCATATGGCCGCCTTCCCCTGCATGCGGGTTAAGGCCACAAACGTAGATGTGCGGCTGCTCCAGCCCGAACTTGCTTTGCAGGTCGGCGTGCAGAATGGTGATCGTTTCATGCAGGCTGTCGCGGGTGATACTGGCGGCAACGTCTTTCAGCGGCAGATGGGTGGTGGCCAGCGCCACGCGCAGCTCCTCCGTTGCCAGCATCATCACCACGCGTTCGCGATGAGCGCGCTCAGCGAAGAATTCGGTATGGCCGCTGAACGGGATCCCGGCATCATTGATCACCCCTTTATGCACCGGCCCGGTGATCAGCGCGGCAAATTCTCCGCTCAGACAGCCGTCGCAGGCGCGGGCGAGAGACGCCAGCACGTAGCCGCTGTTCTCCACGCACAGCTGCCCGGCGACCACGGGCTGGGCAAGAGGAAGCGGCAGCACGGTCAGCGTGCCCGCGTGCTGCGGCTGGGCTGGGCTGTCTGGCTGATAGTCGCGCAGCGTAAGGGGTAAATGCAAAGCTGCCGCGCGGGTGCGCAGCAGCTCGGGGTTAGCACAGACAACCAGTTCAACCGGCCAGTCCTGCTGGGCCAGCTGAACGATTAAATCGGGACCAATCCCGGCGGGTTCGCCGGGAGTGATCGCTACACGTTGATTACTGAGCATTCGCATCCAGAATCTTCACATAGGCAGAAGCACGCTGTTCCTGCATCCAGGTCTGGGCTTCTTCAGAGAACTTACGGTTGAACAGCAGACGGTAAGCGCGCTCTTTCTTCGCCGCGTCGGTTTTATCCACCTGGCGGGTATCGATCAGCTGAATCAGGTGCCAGCCGAAGGAGGAGTGAACCGGTGCGCTCATCTGGCCTTTTTTCAGGCGCAGCAGGGCATCACGGAACGCCGGATCGAACACTTCCGGCGAGCTCCAGCCAAGATCGCCGCCCTGGTTCGCGGAGCCCGGATCCTGAGACAGCTGTTTCGCGGCGTCGGCAAAGGTCAGCTTGCCGCTGTTGATCTGCGCTGCCACTTCCTGCAGCTTCTGACGCGCCTGGTCATCGGTCATGATCGGGGACGGCTTCAGCAGGATGTGACGGGCATGAACTTCAGTAACGGAAATACTTTTGTTATCACCGCGCACGTCGTTCACTTTCAGGATATGGAAGCCAACACCTGAGCGGATTGGGCCGACGATATCGCCTTTCTGTGCGGTGACCAGCGCCTGAGCAAACAGCGATGGCAGCTCCTGGAGACGGCCCCAGCCCATGTTGCCACCTTTCAGCGCCTGTGGGTCAGCCGAGTAGGTGATCGCCAGCTTGCCGAAGTCAGCGCCGCCTTTGGCTTCGCTCACCAGCTGTTTTGCCAGCGCTTCCTGATCGTCAACCTGCTGCTGCGTCGGGTTTTCCGGCAGTGGCAGCAGGATATGGCTGATGTTCAGTTCGGTGCCGGCATCGTTCTGCGAGGCCATCTGCGTGGCTAACTGGTCCACTTCCTGCGGCAGAATGGTCACGCGACGACGCACTTCGTTATTACGCACTTCTGAGGTCAGCATCTCTTTGCGGATCTGCTCACGGTAGGTGGCGTAGTTCATGCCGTCGTAGGCCAGGCGGCTGCGCAGCTGATCGACAGACATTTTGTTCTGTGCGGCGATGTTGGCAATCGCCTGGTCCAGCTGCTGGTCGCTAACCTGAATACCGGCCTGTTTTGCCATTTGCAGCAGGATATTGTCCATCACCAGACGCTCAACAATCTGATGGCGCAGGGTTTTATCATCCGGCAGCTGCTGACCAGCCTGCTGAGCCTGGCCCTTTACTGACTGCATCATGCCGTCAACATCACTTTCTAATACCACGCCGTTATTGACGACGGCGGCGACTTTATCAACGACCTGCGGGGCTGCAAACGCGGTGCTGGCTGTCAGGGCTGCACCGAGGATCAGCATTCTCCAGTTCTTCATACTTTTTCCATTCTTCTATCCGCACTGCGGGTTGGCATACCAAACATTACAACATCAGAAAGCGCGCTGATAAGGCAGGATGCCCTGACGCAGCATTTGACCGGTGCCTAAGCCATAACTTGGGCTGAGACCACGCAGTTCAATGTTGAACGAGATTTTGTTGTCGTACTTACTGTTGTCGTTTTCCCAACCGGTGATTTTGCGCTCGTAGCCAAGGCGGACCGCATAGCAGCAGGAGCTGTACTGCACGCCCAGCAGCTGGTCAGCAGCCTGGTTAGCTTTGGTATCGTAATACCAGGCACCCACCACGGACCACGCATCGGCGATTGGCCAGCTGGCGGTTGCACCCACCTGTGAAATCTCCTGCTGCCACAGCGGGTTGTTATACCCGGTAAGCGTCTGCTGGACATATTCTTTGCTGGTATAACGGTAGTTCAGCTGCACCATACGGTCCGCATCACGGCGATATTCCAGCACGGCGTTGCCCTGCGAAACATCATTCAAACGGGTGTCATACTGCAGTCCACCGCGTGCTGCCCAGCGGTCGCTGATCTTCCAGTAGCTGTCACCTGCCCAAATCAGGCTGCCGCGATCGTCTTCACCAACGGTGTTCACTCCGGTACGAGACGGGGTGAACGAGTAGATTTGACCAATGGAAGCGTTAAAACGTTCAACCAGATCGTTATCAAAAATTCGCGTGGTCACGCCGGTGCTGACCTGGTTGTTCGACGCAATGCGATCCAGGCCGCTGTAGGTGCGGTCGCGGAACAGGCCGGTGTAGTCACTCTGCAGCAGCGTGGAGTCATAGGCACGAATGTCGCTCTGGTCGCGATACGGCGTGTAAAGGTACTGCACGCGCGGTTCCAGCGTCTGGGTGTAACCCGGTGACCAGTCCATGTCGCGGTCGAAGACCATCTTGCCGTCAACCTTGAACTGCGGCATGACGCGGTTAACCGTGCCCTTAAGCTGGTTATCGGCGCTGCTGCTCAGCGAGTTGTAATACTCAATGTCATCCTGCTGATAGTGGGTCGCCAGCAGTTTGGCTTCGGTATTCAGGCTGCCCCAGCCGTTCGACATCGGCAGATCCAGCGTTGGCTCCAGGTGCAGACGCGTGGCATCCGGCAGCCTTTGGTTCACGTTGGTAAACTTCACCGCCTGCGCGTAAACGTGAGTATCGAACGGGCCAACATCATTCTGGTACCAGTTCATATCGAGCTGAGGTTCAGCGCGATAGACATCGTTGTTCGCGTTGGTTGAGAAGATCTGGAACTGCTTGGTCGACAGCGTGGCATCCCAGTTGGTATCGGCGTAGCCAATGCTGAACTTCTGCGTCACATAGCCGTCGGTAGTCGATCCATAAACCGAGTCGAGATCGGTAAAGTAGTAGGGATCGCTGACTTTGGTGTAGTCAGCGCTGAAGCGCCAGTGCTGATCGTAGACACCGGCATGGCGCCAGTAGAACAGCCAGCGGTTCGAGTCTTCATCCGTCGGATGCTTATCTTCATAGGTGCGGTCAGAGCCGAGGTAGTCGAACTGCAACAGACCGGCACCGGCGGTGGTCAGGTAGCGGAACTCATTCTGCCACTGCATGCCGCGGCGGCTGATATAGTGCGGCGTAATGGTGGCATCGGCCTGCGGCGCGATGTTCCAGTAGTACGGCAGCATAAACTCGAAGCCGCTGTTACTACTGTATTTAGCATTAGGGATCAGGAAACCTGAACGGCGCTTATCCCCGACCGGCAGCTGCAGGTACGGGCTGTAAAACACCGGCACCGGGCCGAGTTTGAAGCGGGCGTTCCAGATTTCGACCAGCTGCTCGTCGCTATCGTGGATCACTTCTGAACCCGCCACGCTCCAGCTGTTCTGGCCCGGCAGGCAGGAGGTAAAGGTACCGTTTTCCAGAATGGTGTAGCGGTTATCGCCGCGCAGCTTCATCTGGTCTGCCTTACCACGGCCCTGACGTCCCACCATCTGGTAGTCGCCGTTCCAGACGTTGGTGTCTTTAGTATCCAGATTCGACCAGGCTTTCGGACCTTTCAGGATGACCTGATTGTCGTCATAGTGCACATTACCCAGTGCATCAACCGTGCGGGTCGGGGTAGTTTGTCCGCTGAGCATCCTTTGATGCAGCTGAACTTCGTCGGACTGCAGGCGACTGTTGCCCTGACGAATGTCGACATTGCCAGTAAAGACCGCATCATCGGGATAGTTGCCTTTGGCTTTATCCGCGTCAATGGTGACCGGCAGTTCGTTGGTTTTACCCTGTACTAAAGGACGGTCGTAACTGGGCACCCCAAGCATACATTGAGATGCGAGGTCATCGGCCAGGCCCTGCTGGCTGTAAAGCGCTGAACCGATTAGGGTGGCCAGCAACGTAGGTAGTCTTTTTTTCATACGCGGTATCGAGAATTCCGTGATCACTGGCATCATGCCGACAAACGGTCAGAGACTAACTTACTCAACTGCGTTGCGCTAGTCTTTATCCTGGTTGTTTGACCGCGTACCAATAGGCTATGGGATAAATGACAGGTATGATAATGCAATTTTTAGCCTTCAGCATGGCGAATTGAGGAGTATATGCGCTATTGGGGAAAAGTATTGGGTCTTGTGCTGGGATTATTGTCCGGTGCAGGCTTCTGGGGCGTCGTTTTTGGCCTGTTGGCCGGGCATTTGATTGATAAAGCGCGTGCGCCAAATCGACAGGGCTATTTTGCTAACCAGCAGACGCGGCAAATGCTGTTTTTCCGCACCACGTTCCAGGTGATGGGCCATTTAACCAAATCCAAAGGGCGGGTGACGGACGCGGATATCCAGATGGCAACGCTGCTGATGGACCGCATGCAGCTGCATGGCGAAGCGCGCACCTCGGCACAGCGCGCGTTCCGAGAAGGCAAAGAGGGCGATTATCCACTGCGCGATAAACTGCGTGAGCTGCGCAGCGCCTGCTTTGGCCGTTTCGATCTGATTCGCATGTTCCTGGAAATTCAGATTCAGGCGGCCTTTGCCGACGGTTCACTGCATCCTAACGAACGCCAGGTGCTGTATGTGATTGCCGAAGAGCTGGGCATATCCCGCACCCAGTTCGATCAGTTTCTGCGCATGATGGAGAGCGGCCAGCAGTTTGGCGGCGGCTATCAGGGCGGCGGTGGCTCTTCGCAGGGCGGCTTTGCCGGTGCACGGCGTGGTCCCACGCTGGAGGACGCCTGCAGCGTGCTTGGGGTAAAAAGCAGCGACGATGGCACTACCATCAAGCGCGCCTATCGCAAGCTGATGAGCGAGCATCACCCGGATAAGCTGGTGGCGAAAGGGTTACCGCCGCAGATGATGGAGATGGCGAAGCAGAAAGCGCAGGAGATTCAGTCAGCGTACGATCTGATCAAGCGCGAGAAGGGATTTAAATAAGGCTGAAAAAAGGGCGGACCGAAAAAGAAGGTCCTCCCCTACCGTAGGGGCCGATCATCTGTTCCGATCGGCCCGTATCACTGGGTCAATAAATTAAAACTCCGCCGGCTGCCGGAACGTCATTGGCGTGCCGTACTGCGGGTGGCTAATGCTCAGGCTTTCGGCATGCAGCTGCAGACGGGGTGCCATCGCTTTCGCCGCGTCGTGCGCGTAAAAGTTATCGCCGAGGATCGGGTGGCCGAGCGCCAGCATATGCACGCGCAGCTGGTGGGAACGCCCGGTAATTGGCTTCAGCTGTACGCGCGCGCTGTTATCACTGGCGTAGTCCAGCACCTGATACTCCGTCTGCGCCGACTTACCCGTGTCAAAACAGACCTTCTGCTTTGGCCGGTTCGGCCAGTCACAGATCAGCGGTAAATCGACCAGCCCTTTCTCCGGCTGCGGATGCCCCCAGACGCGCGCCACGTAAGTTTTCTGCGGCTCGCGCTCGCGGAACTGCCGTTTCAGCTCGCGCTCGGCGGCTTTGGTTAGCGCCACCACCATCACGCCGCTGGTGGCCATATCCAGCCGGTGCACCGACTCCGCCGCCGGATAATCACGCTGGACGCGGGTCATGACGCTGTCCTTGTGATCGTCCAGGCGGCCGGGAACCGACAGCAGCCCGCTGGGTTTATTGACCACCATGATGTGCTCATCCTGATAGAGGATATGCAGCCACGGCTCCAGCGGCGGATTGTAGGGTGCCATCATCATTTACTGGTGCGTCACAACAATCAGACGCAGCGCATCAAGACGCCAGCCTGCTTCATCAAGATTGGCCAGCACCTGCTCGCGGTTGCTTTCCAGCGCGTCAATCTCATCCTGACGGATGTTAGGATTGACCGCGCTCAGCGCCTGCAGGCGTGACAGCTCGGCGCTCAGCTTTTCGTTAGCTTCCACGCGTGCTGCATCAATCACTTTACGCGCTTCCAGTGCGGCCGGCTCTTCTGACAGCTTAATGATCTCATGTACGTCCTGCTGCACCGCATTGACCAGCTTGCTGCCGGTGTGGCGGTTAACCGCATTCAGCTGGCGGTTGAAGCTTTCAAACTCCACTTTGGCCGCCAGGTTGGTGCCTTTGCGGTCGACCAGCATGCGGATAGGCGTGGGCGGCAGGAAGCGGGTCAGCTGCAGGTGCTTCGGCGCCTGAGCTTCCACCACGTAGATCAGCTCCAGCAGCAGCGTGCCGACCGGCAGGGCTTTGTTCTTCAGCAGCGACAGCGCGCAGCTACCGGTGTCGCCGGAGAGGATCAGATCCAGCCCGTTACGGATGATCGGGTGCTCCCAGCTGACGTACTGCGCATCTTCACGCGACAGCGCCTGGTTGCGGTCAAAGGTGATGGTGCAGCCATCTTCCGGCAGACCCGGGAAGTCCGGCACCAGCATATGGTCGCCCGGCGTCAGGATGATCAGGTTATCGCTGCGATCTTCCTGATTAATACCGACGATATCGAACAGGTTGAGGGCAAAGTTGACCAGCTCAATATCGTTATCCTGTTCGGAGATCAGGTTAGCCAGCGCCTGGGCTTTTTCGCCGCCGTTGGAGTTCAGCTCCAGCAGACGGTCACGGCCCTGTTCCAGCTGGGCTTTCAGGCCGTCGTGCTGCTTGCGGCACTGGCGGATAAACTCATCCAGCCCTTCCGGGTTCTCCGGCGCGGCGAGATACTCAATCAGCTGGCTGTAGGCGCTGTCATACACGGTACGGCCGGTCGGGCAGGTGTGCTCAAATGCATCCAGCCCTTCGTGATACCACTGCACCAGCACCGACTGTGCGGTTCTTTCCAGATAAGGCACGTGGATCTGAATATCGTGCGCCTGACCGATACGGTCGAGACGGCCAATACGCTGCTCCAGCAGGTCCGGGTTAAACGGCAGGTCGAACATCACCATCTGGCTGGCGAACTGGAAGTTACGCCCTTCAGAGCCGATTTCAGAACAGAGCAGCACCTGCGCGCCATCCTCTTCCGAGGCGAACCAGGCCGCCGCGCGATCGCGTTCAATAATTGACAGCCCTTCATGGAATACGGCGGCACGAATACCTTCGCGCTCGCGCAGTACCTGCTCCAGCTGCAGTGCTGTGGCGGCTTTAGCGCAGATCACCAGCACTTTTTTATCGCGGTTGCTGGTGAGGAAGCCCATCAGCCACTCAACGCGCGGGTCGAAGTTCCACCAGGTGCCGCTGTCGCCTTCAAATTCCTGATAAATCTGCTCCGGGTAGAGCATGTCGCGGGCGCGTTCGTCGGCGGACTTACGCGCGCCCATAATGCCGGAGACTTTGATTGCCGTCTGATACTGCGTCGGCAGCGGCAGACGGATCTGATGCAGTTCGCGTTTCGGGAAGCCTTTGACGCCGTTACGCGTGTTGCGGAACAGCACGCGGCTGGTGCCGTGACGGTCCATCAGCATGCTAATCAGCTCCTGGCGCGCTTCCAGCTTGCCTTCGCGATCGCTGTTGGCGGTTTGCAGCAGCGGTTCAATATCCTGCTCGCCCATCAGGTCATTCAGCAGGTTCAGCTCATCGTTGCCGATGGTTTTATCGGCCAGCAGCAGAGAGACCGCGTCGGCAATCGGGCGGAAGTGCTTCTGCTCTTCCACAAATTGCGCAAAGTCGTGGAAGCGATTCGGGTCCAGCAGGCGCAGGCGGGCGAAGTGGCTCTCCATTCCCAGCTGTTCCGGGGTGGCGGTCAGCAGCAGGATGCCGGGGATCTGCTCGGCGAGCTGTTCGATCACCTGATATTCGCGGCTTGGTGCTTCTTCAGACCACACCAGGTGATGAGCTTCATCCACCACCATCAGGTCCCATTCGGCATCGGCCAGTTTTTCCAGGCGCTGTTTGTTGCGGCGCACAAAGTCGAGCGAACAGATAATCATCTGCTCGGTTTCAAATGGGTTATCGCTGTCAAGCTGCGCCTGAGCGTAGCGGTCATCGTCGAACAGCGCAAAGCGCAGGTTAAAGCGGCGCAGCATTTCCACCAGCCACTGATGCTGCAGAGTTTCCGGTACCACGATCAGAATACGCTCGGCACGACCGGCCAGCAGCTGCTGGTGGATGATCATCCCGGCTTCGATGGTTTTACCCAGGCCTACTTCATCGGCCAGCAGCACGCGCGGCGCGTGGCGGCGGCCAACATCGTGCGCGATATGCAACTGGTGCGGGATCAGGCTGGTGCGCATGCCGCGCAGGCCGCTGGTGGCAAGGCGATATTGCTCACTCTGATATTTACGCGCGCGAAAGCGCAGCGCGAAGCGGTCCATGCGGTCCAGCTGGCCGGCAAACAGGCGGTCCTGAGGTTTACCGAACACCAGCTTGCTGTCGAGCATTACCTCGCGCAGCACCACATCGCTTTCCTCAGTATCAAGGCGGGTGCCGACGTAGCTGACTACGCCGTTGACCGTGTTGACTTCGGTAACTTCCATCTCCCAGCCTTCGTGACTGGTAATGGTGTCGCCCGGGTTGAACACCACGCGGGTGATCGGAGAATCATTTCTGGCGTAGAGACGGTTTTCGCCCGTAGCAGGAAAGAGCAGGGTGACCATGCGTGTATCGACGGCAACCACAGTTCCCAATCCCAGTTCGCTTTCCGTATCGCTTATCCAGCGTTGACCAAGTGTAAAAGGCATAAATATTCGGCTCGATTCTCGTCTGGTGTGTTTCAGGTGTTAGCATTCCGCCCGGCGATAATAAGGCCCGGCAGTGAATTCAATCTGAGTGAAAACAGGAAGGGCGCTATGGTACTGGAAGGCTGCCCGTTCGTCACCTGTCAAAAAAGCCCCATTTGTCCGGTTACCAGTGTAGCAAAGTCATCATGCATGAAGGGCAGAATGCCATCGGCCACCGGCTGCAGCTGGCGCTCAAGGTAGTGATCGTAGTCCAGCGGCGTCATTCGCGTTTCCAGCGGTTCCGGTCCGCTGGTGGCAATCACATAGCGGATCTTGCCGCCGTTCTGATACAGCAGCGGGCGGCCAAGCTTTTGATTCTGTTCATCGGCGATGCGTGCAGCGCGCACGTGCGGCGGCACGTTGCGCTGATATTCCCCCAGCGGGCGGCGCAGGCGCTTGCTATAGGTGAGCTGATCGTCCAGCTCGCCATCCAGCAGCTGGCGCACGGTTTCACGAATGTAGTCCTGATAGGGCTGGCCGGTAAAAATTTTCAGGTACAGCTCCTGCTGGAACTTCTGCGCCAGCGGCGTCCAGTCGGTACGTACCGTTTCCAGCCCTTTAAATACCATGCGCTGATTTTCACCCTTGCGGATCAGGCCCGCATAACGTTTTTTACTGCCCTGTTCGGCGCCGCGAATGGTCGGCATTAAAAAGCGGCTGAAGTGGGTTTCATACTCCAGCTCCAGCGCACTCTCGACGCCGTACTCCGCCTGCAGATGCTGTTGCCACCAGCGGTTCACTTTCTCCACCAGCTGATGACCGATTTCAGCGGCGCGGGTTTCGTCGTGCGCCGATTTTAGCCAGACGAAGGTGGAGTCGGTATCACCATAAATCACGTCATAGCCTTCGGCCTCAATCAGCTCGCGCGTCTGGCGCATGATGTCATGGCCGCGCATGGTAATTGACGAGGCCAGCCGCGGGTCGAAGAAGCGGCAGGCGCTGGTGCCGAGCACGCCATAAAAGGCGTTCATGATAATTTTCAGCGCCTGCGACAGCGGCTTGTTACCCTGTTTTTTCGCCGCTTCGCGCCCCTGCCAGATCTGGTTAACGATCTCCGGCAGGCAGTGGGTGGTGCGCGAAAAGCGGGCGCCCAGGTAGCCGCCAACGGAATCGGCCTCGTCAGGGTGCGCCATCCCCTCCACCAGCCCGACCGGGTCAATCAGGAAGGTGCGGATAATCGACGGATACAGGCTTTTATAATCCAGCACCAGCACCGAATCATACAGGCCGGGGCGTGAGTCCATCACGTAGCCGCCGGGGCTGGCCTGCGGGGCGACTTCACCCATATTTGGCGCGACAAATCCGGCGCGATGCATGCGCGGCAGGTAAAGATGGCTGAACGCCGCCACCGATCCGCCGTGACGATCGACCGCCAGGCCATTGACGGAGGCGCGCTCCAGCAGGAATGGCATCAGCTCGGTGTGCTGGAAGATGCGCGTTACCAGCTCGCAGTCTTTCAGGTTATAAAGCGCCAGCGCGGGCTTGTCCTCGGCGAAGCGCTGGTTGATCTCCTCCATGCGCTGCCACGGATTATTGATCGCTTTCCCTTCGCCGAGCAGCTCGCGCGATACCGCTTCCAGACTGAAAGAGTCAAAGTTCCAGAAGGCGGACTTCAGCGCTTCAATACCGTCTATTATCAGCCGCCCGCTGGCCTGGGCGAAGAAGACGCCGGGCTTAAACCCGTGCTCGCGCCACTCAAGCGCGCCGTTGTGTCCGCGCCCAAGCTGAAGAGGAATGCCGTAGCGGTCGGCGTGCTTTTGCAGCACGCGCAGGTCGAACTGCACCACGTTCCAGCCAATCAGCACGTCGGGGTCATGGCGGGCAAACCAGGCATTGAGTTTTTCCAGCAGCTGCGGGCGGGTATCAACGTACTCAAGGTTGAAGTTCAGCTGGCTGGCATCGCCGTTTTCCGGGCCGAGCATATAGACATCACGCTGGCCGCAGCCCTCCAGCCCGATGCAATAAAGCTCGCCGTGGCGGGTGGTCTCGATATCCAGCGACACCCACTTTAGCGGTGGGCGATAGTCGGGGTGGGGTTTCAGCCGGGTATTGACCAGGCGATCGCCGGAAGGCTGACCGCTGAACCACACCGGGGCGGTGATAAAGCGCTCCATCAGATAGCGCTCGGGCGGGCGCACGTCGGCCTCATACACGGCGATGCCGTTTTCGCGCAGCAGCTTTTCCAGCTTCTGCAGCTGACGGTTTTGCTTGCAGTAGAGGCCGACCACCGGGCGCTGGCGGAAATCCTTCAGCTCAAGCGCGGCAAAGCGCCAGTGCCGCTCACCAGCCAGTAAGGCCGCGGCATCCGCCTGCTGCTCTGCGGGGATAAACGCCACGGACTCCTGCGGCGGTAACACCACCTGCTGTGGCCCGCTGTCGGTTGCCAGCCACAGCACCACCTCACTGCCGGCGGGCGTATCGCGCCAGTGGCGACTTAACAGGAATCCTGCACGTGCGTCGTTCACCCAAATTCTCCTGCATCATAATTCATCAATGATAGCATGTTTATTTATACAGTGATTGTGTTGTTCACTCGCCGCCATACGTTCCCATACAAATCAGGCCTTGACGCTTTCCAGCTGCCTCTGGAGAATCCAGGGTTCTTCTTACCGTTTTGGAATGATATGGAAGCCTGGCTGCAACATTTAATTACCCAATCACTGGCCTGGTCGCTACTGGCGATTGGCCTGGTGACTTTCTTTGAATCGTTGGCGCTGGTCGGGCTGCTGCTGCCGGGAACGGTGTTAATGGCTTCCTTTGGCGCGCTGATCGGCAGCGGGCAGATTGGGCTCTATCCTGCGTGGGCGGTGGGGACGATAGGTTGCCTGCTCGGTGACTGGATCTCCTATTTTATCGGCTGGCAGTTTAAAGGGCCGCTGCACCGCTGGTCGTTTATCAAAAAACACCAGAAGCTGATGGATAAAACCGAACATGCGCTGCACGCGCACAGCATGTTTACCATTATCGTCGGGCGCTTTGTTGGGCCTACGCGGCCGCTGATCCCGCTGGTGGCAGGGATGCTGGAGCTGCCGGTGCGCAAATTTATTCCGCCGAACCTGATTGGCTGCATTCTGTGGCCGCCGCTCTATCTGCTGCCGGGGATCCTGGCGGGCGTGGCGATTGACGTGCCGAAGGATGCCAGCAGCGGGATGTTTAAGTGGCTGCTGCTCGGCGTGGCGCTGCTGGTATGGCTCGGCTGCTGGCTGTGCTGGCGCTGGCTGCGGGCGAAAAAGCAGAACGACTGGGCCACGCCGTTTCTGCCGGTTGCGCGCCTGCGCTGGTTAGCGCCGCTGGTGGCGGTGCTGGCGATAGCCAGCTTTACCGCGATTCAGTTCCACCCGATGATGCCGATTTTCCGCCATCTGTTATGGGACGTGTTTTTCTAAAGTCACCCCGAGTACCGCCGCCTCCGGCACGGCACCGCGCTGCAACAGCGCGGTGCTGCCATCCCAGTAAACCCTTCCGTCAACGATCAGCAGGCTGCGCGGTGCGATGGTCGCGGCATCTTCAATGCTGTGCGACACCATCAGCAGCGTGATATTGCGCTCGGCACAGACCTCATCCACCAGCGCCAGCATCTCTTTACGCAGGGCCGGATCGAGGGCGGAGAACGGCTCGTCGAGCAGCAGGATCGGCTGTTGTCTCACCAGGCAGCGGGCGAGGGCCGCACGCTGGCGCTGGCCGCCGGAGAGCTGATGCGGCAGGCGCTGTAGCTCATCCGTCAGCCCGACGCGCTGGGCGATGTTCTGTAACTCATGCTTGTGCTGGTGGCTGAGCTTCAGCCCGGGGTGCAGGCCAAGGCCAATATTCTGCGCCACCGTCAGGTGCGGAAACAGGTTGTTCTCCTGAAACAGCATCGACACCGGGCGCTGCGCCGGAGGCGTCGCACGATGATCGCAGCCGTTTAGCCGCAGATCGCCGCCGCTGATCGGCAGAAAGCCGGCCAGCAGGCTCAGCAGGGTGCTTTTGCCCGCGCCGCTCGGGCCGAGGATCGCCAGCCGCTCGCCCGCCTGCGCGCTGAAGGTGAAGCGCATCGGCAGGTGGTTGTACAGATAGGTGAGATTAGTCAGGCTTAACATGGCGCCCCGGCAGTTTTTCAATCACGGTGAACAGCAGGAAGCAGAGCAGCAGCAGCAGCAGGGCCGTTACTGCGCCGTCGCTGCTGCGGTACGAACCTATCTGCTGATAGAGGTAGAACGGCAGCGTGCGGAAGTGCTCGTTGCCAAACAGCGCCACCGCGCCGAAATCCCCAATCGACAGTACGCAGGCAAAGGCCAGCGCCTGCGCCAGCGGGCGTTTCAGGGCGCGTAGCTCAATCAGCCGCAGGCGGTTCCAGCCGCGAATATCCAGCGATAAGCAGAGGCGGTTGTAGCGCTCGGCGATGTCGCGCAGCGGGTTTTCCAGCACCTTCATGGCATAAGGCACCGCCATCAGCGCATTGGTGAAAATAACGATGCCGTCCGCGGAGTCCGGTAGCCCCACGCTCTGGTTGAGCAGCAGGAAAAAGCCGGTCGCCAGAACAATACCGGGCATGGCGAGGATCAGCATGCCGCTTAGCTCCAGCGCCTGGCCCCACAGCGAATGCTGACGCAGGCGCAGTTCGCGGCTGCTCCACAGCAGCATCACCGTCAGCAGCACGCTCAACAGCCCGGCCCCGAGGGCGATGCGCAGCGAGGTAAACGTCGCCTGCCACAGCGCGGTCTGCTGCAATACGCCGCTAAAGCCCTGATTGAGCCCGTCAGCGACCACCGCCAGCAGCGGTGGCAGGATCAGCAGCAGCGCCAGCGCGATCAGCACGCCGTCAAGCAGGCGTGCGCGCCAGCTGTCCTGCGGATTACGCCAGCCGCCCAGGCTGTCGCTGCCCGCCGGAATGGCCTTGCTCAGACGCTGGCTCAGCACGACCAGCCCCAGGCAGCAGACCATCTGCAATAGCGCCAGCAGAGCGGCGCGGCCCGGGTCGTAGTCAAAGCTCAGCGCCTGAAAAATTGCCAGCTCGATGGTGGTGGCCTGCGGTCCGCCGCCAAGCGACAGCACCGTCGCGAAGCTGGCGAAACAGAGCATAAAGATCAGCGCGCCTGCCGGCAGGATCTGCCGCCGCAGCCACGGCCATTCGACAATGCAAAAATGCGCCCAGCCGCCCAGGCCCAGCTGGGCAGCAAGCTGGCGCTGTTCGCCGGGGATCTGCTGCAAGGCCTGCAACAGCAGGCGCGTGGCCAGCGGCAGATTAAAGAAGACGTGCGCCAGCAGGATGCCCTGCAGGCCGTAAGGCGTGAACGAATAGTGGATGCCGAGCAGGGCGCAGAGCTGCGCCAGCCAGCCGCTGCGGCCATAGACGCTGAGAATGCCAAACACGGCGACCAGCACCGGCAGCACCAGCGTCATGGCGCACAGCCGCAGCAGGGTGGCGCGCCCGGTAAAGCGGCGGCGATACAGCGCCCGCGCCAGCAGAATCGCCGGTAACACCGACAGCAGCGCCGACAGCAGCGCCTGGCTGAAGGAGAAGCGCAGCACGTGCCACAGATAGCTGTCATGCCAGAGTGCGCGCCAGTCGGTTGCGGGTGCATTCTGCCACAGGGCAAAAAACGCCAGCAGCGCCACGCCGATCAGCAGCAGCGCGGCAATCCCGCCGGGCAGCAGCCAGCCGGGGATTACTGGCTGACGGCGCGTTGCCATGCACTAATCCAGCTGCTGCGCTGGCTCGCTACGTCCCCGGCGCTGTACTGCAAAGAGGTGGCGGGCACGGTCAGGGTGTCGAAACCGGCAGGCAGGGTGGTTTTGATCGCCGGGTACATCCAGTTGCCGGTGGCGATAGTGTCCTGGAAGGCAGGCGTCAGAATGAACTGCATAAACTGCTGTGCCAGTTCAGGCTGCTTGCTGGCCTTCAGCTGCCCGGCCACCTCTACCTGTAGATAGTGGCCTTCGCTAAAGTTAGCGGCGGCGTACTGGTCTTTCTTCTCGGCAATCAGGTGATAAGCCGGGGAGGTGGTGTAACTCAGCACCATATCGCTCTCCCCTTTCAGAAACAGGCCATAGGCTTCGCTCCAGCCTTTGGTGACGGTGACGGTTTTCTTCGCCAGCTTCTGCCACGCCTGCGGGCTGTCAGCGCCAAACACTTTCTGCATCCACAGCAGCAGGCCGAGTCCCGGCGTGCTGGTGCGCGGATCCTGGTAAATGATCTTCAGCGGTCGGTCGCTCTCCACCAGCTCTTTCAGGCTTTTTGGCGGATTTTGCAGTTTGGTTTTATCATAAACGAAGGCGAACCAGCTGTAATCGAACGGCACGAAGGTGCTGTTGTGCCAGCCGCCCGGCACCGTGCTGCCGTGGGTGTCGACAGTGGCCGGGGCAAACAGCCCGGTCTTTTCAGCGGCATCCAGCAGGTTGTTATCCAGCCCCAGTACCACGTCGGCCTTGCTGTTTTTGCCTTCCATGCGCAGCCGGTTAAGCAGCGACACGCCATCCTCCAGCGCCACGTATTTCAGCTCGCAGTTGCACTGCGCTTCGAACGCTTTTTTTATCGCCGGGCCGGGGCCCCAGTCGGCGGAGAAAGAGTCATAGGTGTAAACCGTCAGGGTCTCTTTCGCCGCGAAGGCAGGCAGGGAAAACAGCACCAGCAGAGGCAGTATTCTTTTCAACACGTGGCGTTCCTTCAGTAGGGTGGGCCGCTAATCGCGGCTTATTGTAGAGGCTTCGTCAACAGGGCGAAAGCGTCATGATTCCGGCGGCGCGAACCAGGCAGACTTGAAGTCAAACCAGCCGAGGGTGTTCATGCGCACGCCGCGCATACTGCGCTGCCCGTGCAGCAGCAGCCAGTGGTGGAACAGCGGATGCAGGAAGTTGCTCTCAATCAGCTGCTTGCTCCAGTCGGCGAGCGGCAGCTTCTGCTCGCGCCACTGCACCGCATCGCTTTCCCAGTCGATCGGCACGCAGTGGTGCATCAGCGGGATCTCATACAGCAGGGCAAACAGCGAGAACTCCAGCGGCAGGGTAAAGTTGGCGCTGCCGAGCCAGATATCGCTTTCGGCTTCGCCGCGATACCAGCTCTCATAGTCGATCTCCTGAGTGATTAGCTCGACGCCGTGCGCGGCCAGGATCGGCCCGAGCGCGTTGGCGATGCCCTGGTGCTCAATGTGGTCGCTATACCAGGTGATGGTGAGCGAGGTTAGCCCCGGCGGCTTCCCGGCAACCGCCATATCGCGGCGATGGTGCCAGCGCGGCAGCAGGCCGTAGGCCGGGAACCAGTAGCGCTGATAGGCGATGCCGCTGTGGTTAAGCAGCGCGATCGGGTTGAAGATGGTGCTGATCCAGCGGCGCAGCTGCTCATTACGGCCGTGTGCCGAGCGCTGGTCAAACATCAGGAAGTAGCAGCCCTCCTCAAGACGGCTCTCCTCTGATTTCTCATCGGTGCTTTCGCTTTGCAGCTTCACGCCGGAGTAGACCAGCTCGTCGCTGATCTCCGGCAGCACCCAGATGTTGACCTCGTCAATCAGCGCCCGGTAGCCAAAGTAGTCATCAAACGCCGAGATGCGCAGCTGGCTGTGCTGGTTGCGCTCGACCGCGTAGGCCCCGGTGCCCACCGGCTGGCGGGCAAAGTTGCGCATGTGCGGCCACTCCTTTGGCAGGATCATCGCGCTGACGCTGCCCAGCAGCCAGGGTAGCCAGGCATCAGGGTGGCTGAGATGGATATCCAGCGTCCACGGCGTATGGCTTTCAATCTGCGCGAAGTGGCTGAACAGCGGCTGCTGTTTCAGGCGCTCCAGCGTGGAGATGACATCGTCCATCTCCAGCTCGCGGCCGTGGTGGAAATGAATCGCCGGGCGCAGAAAGAAGCGCCAGTGCAGCGGGGCGATCTGCTGCCAGTGGTGGGCAATGTCCGGCTCGATTTCCCCGTTTTCCTCATTTATCCGCGCCAGGCCGTTAAAGATCTGGCGGGCGAGGTGGGTTTCTGAGCGGCGCAGCGGCGTGCCGGGCAGCAGATTGAGCAGCGGGCGGTAGTAGAGCACGCGCAGGATATGTTTCCCCTGGCGGAAGCTGCGGCCCAGATGCGATAGCAGCATCTGACGCACGCGGTTTTTGTCGCCGACCAGCTGTACCAGCTGATCGATGCGGTCCTGTTCCAGCAGGTCCTCCGCCCGCTGCTGCTGCAGGGCCAGCCCGGTGTAGCGGAAGGTCAGGCGTGAGCGCTTGCCGCGCCCGGCTTCCGCCTGCCACTCAAGCCAGCCCTGTTCCTGCATAGCGTTCAGCAGGTTGCGCATATGGCGACGAGAACAGCTGAGCTGGACCGCCAGATCGCTCAGCGTGGTTTCCTGTGACTGGCCCTCGCAGCACTGCCAGAGCCGGATAAACTGCTGCTGCAAACGCGGTGAAGACATAAAAGGGGAACCCTGTGTTAAAAGCCGTCTGTTTTTGCTGCCCTATATTACGGTGATAATGCTGACAGATGAAAGAGTGGGAGGCATTCTTCGGAATGGCACTCTGAATCTTTACCCGGACCGGGTAGTTCTGAGTATGGTGCTTTTCACCGGCCAGCTGGCGTCTATGCCGCTGGCTTTTTTCATGCTTTCTCTTCTAAGCTATTGGTTTAGCACTCTCTCCATTTTTGCAGGTCGAGGCACCCGTAATGAAATCGCTCCTTCGCAATCGCCGTATTCATCCGGTGTACCTGGCTTTTATGGCTGTCTCTTTTATGGTCGGCGTCGCCGGGGCATTACAGGCCCCGACGCTGAGCCTGTTCCTCAGCCGTGAAGTAGCCGTGCGGCCGTTCTGGGTCGGGCTGTTTTATACGGTGAATGCGGTGGCGGGGATCGTGGTCAGCCTGCTGCTGGCGAAGCGTTCCGATAATCGCGGCGACCGGCGCATGCTGATCCTGTTCTGCTGCGTGATGGCGGTGGCGAATGCGCTGCTGTTTGCCTTCAACCGCCACTATCTGACGCTGATCACCGCCGGGGTGCTGCTGTCGGCGATTGCCAGCGTGGCGATGCCGCAGATATTTGCCCTGGCGCGGGAATATGCCGACAGCTCGGCGCGTGAGGCGGTGATGTTTAGTTCGGTGATGCGTGCCCAGCTGTCGCTGGCGTGGGTAATTGGCCCGCCGCTGTCGTTTGCTATTGCCCTGAACTATGGCTTTACCACCATGTTTATCGTTGCCGCAGCGCTGTTCGTTGCCTGCGTGGCGCTGGTGTGGTTTACCCTGCCGTCGGTGCCGCGTGCGGAGAGTAGCGGGGCAGTTCCTATCACCGAGATGAGCGCCTGGAAAAGTGCGGACGTGCGCATGCTGTTTATCGCCTCGGTGATCATGTGGACCTGCAATACCATGTATATCATTGATATGCCGCTGTATATCAGCGGCGTGCTGGGGCTGCCGGAGAAACTGGCCGGGCTGCTGATGGGCACCGCGGCCGGGCTGGAGATCCCGGTCATGCTGCTGGCCGGGCACTCTGTGAAACGCTTTGGTAAACGCACCATGATGCTATTGGCGATCGGCTGCGGCGTGCTGTTTTATCTCGGGCTGGTGCTGTTTCACAGCCGCACGGCGCTGATGATACTGCAGCTGTTTAATGCGGTGTTTATCGGCATTATTGCCGGGATTGGCATGATCTGGTTCCAGGATTTAATGCCTGGGCGCCCCGGCGCAGCCACCACGCTGTTTACCAACAGTATTTCGACCGGGGTCATTCTGGCGGGGGTGCTGCAGGGGGCGCTGGCGGAGACCTTCGGACATGACGCGGTTTACTGGCTGGCGTTCCTGCTGGCGATAGTGTCGTTTGCGCTGTCGTGGCGGGTGCGGGAGAAAAGAGCGGAGTGATTGATAGGGGGCGACCGGAAAAAAAGGTCGACCCCTACCGTATTTGTAGCGGCTGACCCTCTTTTTCGGTCAGCCCGCCGCCGCATCAACGCAAAAACGCGGGTTGTTTCTGTTCCCAGGCGCTGATATCGGCATCGTGCTGCAACGTCAGGCCAATGGAGTCCAGACCGTTGATCAGGCAGTGGCGGCGGAAGCTGTCGATCTCAAACGGCCAGGCTTTATCCCCGACCAGCACCTGCTGATTGACCAGATCAACGGTAAAACGCATGCCCGGCTCAGCGGCGACCATCCGAAACATCTCATCCACTTCTGCTTCACTCAGCGTCACCAGCAGCAGCTGATTATTGAACGAGTTATTAGCAAAGATATCGGCAAAGCCGGAGCCAATAATCGCCTGGATGCCATAATCGGTCAGCGCCCACGGTGCATGTTCACGCGAGGAGCCGCAGCCGAAGTTTTCACGGGTCAGCATAATGCTGGCACCGCTGAACGCCGGCTGGTTAAGGATAAAGTCCGGGTTAGGGATTTGCCCCTCAGCGTCGCTGTAGCGCCAGTCATAAAACAGGTTGCGGCCAAAACCGGTGCGCGTCACCATCTGCAAAAACTGCTTGGGGATAATCGCATCGGTGTCGACGTTGGCTGCATCCAGCGGCACCACGATACCGCTGTGTTGGGTAAATTTTTTCGCCATAATAATTCCTTACGCCAGCTCACGAATGTCGGCAAAATGGCCGGCTACGGCTGCTGCGGCTGCCATCGCCGGGCTGACCAGATGAGTGCGTCCGCCGCGCCCCTGGCGACCTTCAAAGTTACGGTTGCTGGTGGAAGCGCAGCGTTCACCCGGGCTGAGGCGGTCGTTGTTCATGGCCAGGCACATCGAGCAGCCTGGCAGGCGCCATTCAAAACCCGCATCAATAAAGATCTTATCCAGACCTTCCGCTTCCGCCTGAGCTTTCACCGGGCCGGAACCGGGCACCACATACCCCTGCACGCCAGCAGCGATCTTATGGCCTTTTACCACCGCCGCCGCCGCGCGCAGATCTTCAATGCGTGAATTGGTACAGGAGCCGATAAACACTTTGTCGATGCGCACATCGGTCAGGCGAATACCGGGTTTGAGATCCATATAGGCCAGCGCTTTTTCCGCAGAGGCGCGTTCCACCGGGTCGCTGAACGACGCCGGGTCCGGGATGAGATCGCTGACGGCGATCACCTGGCCGGGATTGGTGCCCCAGGTTACCTGCGGCGCAATATCGGCGGCATCCAGCGTCACCACTTTGTCGAACTGCACGCCATCATCGGATTTCAGCGTGCGCCAGTAATCTACCGCCTGCTGCCACTCAGCCTCTTTCGGGGCAAAGCGACGGCCCTTAACGTAGTTAAAGGTGGTGTCATCAGGCGCAATCAGCCCGGCCTTCGCGCCCAGCTCAATCGCCATGTTGCACAGGGTCATGCGGCCTTCCATGCTCAGGGCTTCCACCGCTTCGCCGCAGAATTCGACCACGTGACCGTTGCCGCCGCCGCTGCCGGTTTTACCGATAATCGCCAGCGCGATATCTTTCGCGGTAATGCCCGCTGCCGTTTTGCCGCGCACTTCCACCTTCATGGTTTTCGCCCGCGACTGTTTCAGCGTCTGCGTGGCCAGCACGTGCTCGACCTCGGAGGTGCCGATACCAAACGCCAGCGCGCCTAACGCGCCGTGGGTGGAGGTATGGGAATCACCACAAACGATAGTCATGCCCGGCAGCGACAGGCCCTGCTCCGGCCCCATCACGTGTACGATGCCCTGAAACTGATGGTTCAGGTCAAACAGCTGCACGCCGAACGCCTCACAGTTTTTCATCAGCATCGACATCTGGATACGCGCCATCTCGCCGCTGGCGTTGATGTCCCGCGACTGGGTGGAGACGTTATGATCCATGGTGGCAAAGGTTTTTGACGGCTGGCGCACCGGGCGACCGTGCGCGCGCAGGCCGTCAAATGCCTGCGCTGAGGTCACCTCATGGACGAGGTGACGGTCAATATAGATCAGCGGTGTTTCATTGGGGGCTTCGTGCACGACGTGCGCATCAAACAGCTTCTCGTACAGTGTTTTCATCATTATGCTTCGCGAATAAACCGGGCAATCACGCTGCCCATTTCATCGGTGCCGATCGCTTTACCGTTACCGGCCAGGTCGCCGGTGCGATAACCCTCTTCCAGCGCGCGGTTAATGGCGTGCTCAATTGCGTCGGCGGCGTTTGCCGCATTCAGGCTGTAGCGCAGCAGCAGGGCCAGTGACAGGATCTGCGCCACCGGGTTAGCGATATTTTTCCCGGCGATATCCGGCGCGGAACCGCCCGCCGGTTCGAACAGACCAAAGCCTTTCTCATTCAGGCTGGCGGAGGGCAGCATGCCCATCGAGCCGGTGATCATCGCGCATTCGTCCGACAGGATGTCGCCAAACAGATTTGAGCACAGCATCACGTCAAACTGCGACGGCGCCTTGATCAGCTGCATGGTGGCGTTGTCGATATACATATGGCTCAGCTCAACGTCCGGGTAGTCCTGCGCCACTTCGTTAACAATCTGACGCCACAAAATAGAGGACTGCAGCACGTTAGCTTTATCGATCGAGGTTACCTTGTTGCGGCGTTTGCGCGCTGACTCAAAAGCGATACGCGCAATGCGTTCAATTTCGAAACGGTGATAAACCTCGGTGTCGAAAGCGCGCTCATGCATTCCGCTGCCTTCACGCCCCTTTGGCTGGCCAAAATAGATGCCGCCGGTCAGTTCACGCACCACCAGAATGTCGAAACCCTGGTCGGCAATGTCGCGGCGCAGCGGGCAGAAATCTTCCAGCCCCTGATACAGGCTGGCCGGGCGCAGGTTGCTGAACAGCTGGAAGTGCTTACGCAGCGGCAGAAGTGCGCCGCGCTCCGGCTGTTCTGCAGGCGGAAGGTGTTCCCATTTTGGGCCACCGACCGAGCCGAACAGAATCGCATCCGCCTGCTCACAGCCTTTAATCGTTGCCTGCGGTAACGGCTCCCCGTGGCGGTCAATAGCGATGCCGCCGACGTCATATTCGCTGGTGGAGATGCGCATGTTGAAGCGCTCGCGTACTGCGTCCAGCACTTTGCTGGCTTGAGCCATCACTTCCGGGCCGATGCCATCACCGGGTAATACTGCAATATGGTAGCTGCTGGACATTTATACGGCTTCCTTCTGATCTTTCATCTGCGACTTACGCTGCAATTCCTGCTCGACCTGGCGTGCGCGCCAGATGTTATTCAGTGCGTTAACCATGGCTTTTGCTGAAGACTCAACGATATCGGTCGCCAGACCGACGCCGTGGAATTTACGCTCGTTGTACTGCACCACGATATCTACCTGGCCCAGCGCATCTTTACCGTGGCCTTTGGCGGTCAGCTGATAGTTGATCAGCTCAGCATCGAAATCGGTGATGCGGTTGATCGCCTGATAGACCGCATCAACCGGACCGTTACCGGTAGCGGCTTCGGTTTTCTGCTCATCACCGCAGCCCAGCTGCACGGTGGCGGTGGCAATTACGGTAGAACCGGACTGCACGTTGAAGGTGTCCAGCTTGAAGTATTCCGGCTCTTCAGACTGCTTGTTGATAAACGCCAGCGCTTCCAGGTCGTAATCGAAGACCTGGCCTTTCTTGTCGGCCAGCGCTTTGAAGGCCTCGTACAGCGTATCCATGTTGTACTCGGCTTCGGTGTAGCCCATCTCTTCCATGCGGTGCTTCACGGCAGCGCGGCCGGAGCGGGAAGTCAGGTTCAGCTGTACCTGCTTCAGACCGATAGATTCCGGGGTCAGGATTTCATAGTTTTCGCGGTTCTTCAGCACGCCATCCTGGTGGATACCGGAGGAGTGGGCGAATGCGTTGGAACCGATAATCGCTTTATGTGCCGGGATAGGCATATTGCAGATTTTGCTGACGGTCTGGCAGGTACGGTAAATCTCCTGATGATTAATGCGCGTGTGCACATTCATCAGCTGGCTGCGGGTTTTAATCGCCATGATCACCTCTTCCAGCGCGCAGTTACCGGCACGCTCACCCAGGCCGTTCATGGCGCCTTCAACCTGGCGCGCACCGGCATTTACCGCGGCCAGCGCGTTGCCGACCGCCATGCCCAGGTCATCATGGGTATGGACGGACAGGATCGCTTTATCGATATTGGGTACGCGTTCGCGCAGGGCGCTAAAGATGTTGGCGTATTCGTAAGGCAGGGTGTAACCGACGGTATCCGGGATGTTGATGGTGGTGGCACCGGCATTAATCGCGGCTTCTACCACGCGGCACAGGTCATCGATTGGCGTTCGGCCGCCGTCTTCGCAGGAGAACTCCACATCGTCGGTGTAGTTACGGGCGCGCTTCACCATCTTCACCGCACGCTCAATCACTTCTGGCAGGGTACTGCGCAGTTTGGTGGCGATGTGCATCGGCGAGGTCGCCAGGAAAGTGTGGATGCGGTAGGCCTCCGCCACGCGCAGCGCTTCGTAGGCTGCGTCGATATCTTTTTCCACACAGCGTGCCAGACCGCAAACCCGGCTGTTCTTAATCTGGCGGGCGATGGTCTGCACCGATTCAAAATCACCCGGGGAGGAGACCGGGAAGCCGACCTCCATGACGTCGACGCCCATACGTTCCAGTGCCAGGGCAATTTGCAGCTTTTCTTTTACACTCAGGCTGGCCTGTAATGCCTGCTCGCCATCGCGCAGAGTGGTATCGAAAATAATGACTTGTTGGCTCATTGGGTTGTTCCTTGTCGTGTTTACGTCGCCGGTTGCCGCGAGCATAAAAAAACCCGCGCATTGGCGCGGGTTTCTTAGTTTTGCAAGCCTGAATCAGTGATTGATTCCGCCCACAAGTCTACCGCGCAATGAGGATGCGTTTAGTAGTAGACCGAGTAGGCGGGTGGAACGAATCATTGAATCAGACCCCATAAATTGTAAAGTGGCTTTATTGATACCCGATCAAACCCAGGGCTGTCAACCATCAATAACAATCCGCTGCGCATGGTCATTATTCAGCCGACCGGGCATTCGATGCCACAGAGTTTTAATAACAAAACGATCACAATGCAAATAACCGGGCAGCAGTATATTCCGCTTTTGGAATGCCTTATTTTCAGTGTAATTGTCGCTGGCAAGGGTAGGGCGGCAGAGCCTTAATTAACGCTTTGCGCACTCGTGGTGTGGTTTGCCGTTTGCCTGCCAACTTTTCTACGGTTATGGTATTTGCGATAAACGCCCACAAGAATTCATAACTCAATAACGTTTATCCAACGAGTGGGGCTGCGCCCTGTACCTGGATGTTGGAAATGATTTCCAATTTCTGAGCATAAAAAACAGGTTTTGACCTTATCTGTCCGCAGATAAATCAGCACCTTAAAGCCTGGAGGCAAAAATGGAGATGTTGTCAGGAGCCGAGATGGTGGTCCGATCGTTAATCGATCAGGGCGTAAAACATGTATTCGGCTATCCCGGTGGAGCGGTCCTCGATATCTATGACGCTCTGCAAACCGTCGGCGGCGTAGATCACATCCTGGTCCGTCACGAACAGGGCGCTGTGCATATGGCGGATGGTTACGCCCGTGCCACCGGTGATGTCGGCGTGGTGCTGGTCACCTCCGGTCCCGGTGCCACCAATGCCATTACCGGTATTGCCACGGCCTATATGGACTCGATCCCGATGGTGGTGCTCTCCGGTCAGGTGATGTCCTCGCTTATCGGTTATGACGCCTTCCAGGAGTGCGACATGGTCGGGATCTCCCGTCCTGTGGTGAAACACAGCTTTATGGTGAAGCGGGTTGAAGATATCCCGACCATCATGAAGAAAGCTTTCTGGCTGGCTGCCAGCGGTCGTCCTGGCCCGGTGGTGGTTGACCTGCCAAAAGATATGATGAACCCGGCGAACAAACTGCCTTACGTCTGGCCGGATGAAGTGAGCATGCGCTCTTACAATCCGACGACGCAGGGTCACAAAGGTCAGATTAAGCGCGCATTGCAGACGCTGCTGGCGGCGAAAAAGCCGGTGATTTATGCCGGTGGTGGTGTGATTAATGCAGCCTGCCACGAAGAGCTGTTGACGCTTGCCGAGAAACTGAATGTTCCGGTGACCACCTCGCTGATGGGGCTGGGCGCCTTCCCGGGCACGCACCGTCAGTGCGTGGGGATGCTCGGCATGCACGGTACCTACGAAGCCAACATGACGATGCATCACTCCGATGTGATCTTCGCCGTTGGCGTGCGCTTCGATGACCGTACCACCAACAATCTGGCAAAATACTGCCCGAATGCCACCGTGCTGCACATCGATATCGACCCAACATCGATCTCGAAAACCGTGGCCGCCGATGTGCCGATCGTGGGTGATGCGAAGCAGGTGCTGCAACAGATGCTGGAGCTGCTGGGCCAGAGCGACGTGCAGCAGAATTATGACAGCGTGCGCGACTGGTGGCAGAGCATTGAGCAGTGGCGTTCCCGTCAGTGCCTGGAGTTCGACCGCACCAGCGATAAGATTAAGCCGCAGGCGGTAATCGAAACCATCTGCCGTCTGACCAAAGGTGAAGCCTATGTCACCTCTGACGTGGGTCAGCACCAGATGTTTGCCGCGCTTTACTATCAGTTCGACAAACCGCGTCGTTGGATCAACTCCGGCGGTCTCGGCACCATGGGCTTCGGCCTGCCGGCTGCGCTGGGCGTGAAGCTGGCGCTGCCGCAAGAAACCGTGGTCTGTGTGACCGGTGACGGCAGTATTCAGATGAATATTCAGGAGCTGTCTACCGCGCTGCAGTACGGCATTCCGGTGCTGGTGCTGAACCTCAACAACCGTTTCCTCGGCATGGTGAAGCAGTGGCAGGATATGATCTACTCCGGTCGCCATTCACAATCTTATATGGAATCACTGCCTGACTTCGTGCGCCTGGCGGAAGCCTATGGCCATGTTGGTATCTCGATCAATCGCCCTGACGAGCTGGAATCGAAGCTGACAGAAGCACTGGAACAGTTAGGCAAAGAGCGCCTAGTGTTTGTTGACGTCAACGTTGATGGCACCGAGCACGTCTACCCGATGCATATTCGCGGTGGCGGTATGGACGAAATGTGGCTGAGCAAAACGGAGAGGACTTAATTATGCGTCGTGTATTATCGGTTCTGCTGGAAAACGAATCCGGCGCATTGTCCCGCGTGGTGGGTCTGTTCTCCCAGCGTGGCTACAACATTGAAAGCCTGACCGTGGCGCCAACGGACGACCCGACGCTGTCACGCATGACCATTCAGACCGTCGGTGACGAGAAGGTGATTGAGCAGATCGAAAAGCAGCTGCACAAGCTGGTGGACGTGCTGCGCGTCAGTGAGCTGGGCCAGGGCGCTTTCGTCGAGCGTGAGATCATGCTGGTGAAGATTCAGGCCAGCGGCTACGGTCGCGAAGAGGTGAAACGCTCGGCGGAGATCTTCCGTGGGCAGATCGTTGACGTCACGCCATCGCTTTACACGGTTCAGCTTGCGGGTACCAGCGATAAGCTGGATGCCTTCCTCAGCACCGTGCGCGAAGTGGCGGAAATCGTTGAAGTTGCGCGCTCCGGCATTGTTGGCGTGTCGCGCGGCGATCGTATCATGCGGTAATTTCACCAGGTGACGATCAGAATTGTTTGCTAACCCGGCGTAATGCCGGGTTTTTTTATTTGTCACAAAGCGCCTGCTGCGGATGAAAAGCGGTTGCTCGCCACACTTTTCTGCGGTTAGATGTGACAAATGCTAATCCATAAAGAAGTGTGGGGTTATTGTGAAACTGGATGAAATTGCGCGCCTCGCGGGTGTTTCGCGCACGACGGCCAGCTATGTGATTAATGGCAAGGCTAAGCAGTATCGTGTCAGCGATAAAACCGTCGAGAAAGTGATGGCGGTGGTGCGTGAACATAATTACCACCCTAACGCGGTGGCGGCAGGGCTTCGCGCCGGTCGTACGCGCTCAATAGGGCTGGTGATCCCCGATTTGGAAAATACCAGCTACACCCGAATTGCTAACTATCTGGAACGCCAGGCGCGCCAGCGCGGCTATCAGCTGCTGATTGCCTGTTCAGAAGATCAGCCCGATAACGAAATGCGCTGCGTTGAGCATCTGCTACAGCGCCAGGTCGATGCAATTATCGTCTCGACCTCACTGCCGCCGGAACATCCGTTTTATCAGCGTTGGGTCAATGATCCGCTGCCGATCATTGCGCTGGACCGGGCGCTGGATCGTGAGCACTTCACCAGCGTGGTCGGTGCCGATCAGGACGATGCAGAAGCGCTCGGTGCTGAACTGCGTAAGCTGCCGGCGAAATCGGTGCTGTTCCTTGGCGCGCTGCCGGAGCTGTCCGTCAGCTTCCTGCGCGAGCTGGGCTTCCGCGATGCGTGGAAGGGCGATGAACGACCGATCGACTTTATCTATGCCAACAGCTTTGAGCGCAGCGCAGCGGCGGCCCTGTTCGAAAATTATCTCGACACCCACGAGATGCCGAAGCACTGTTCACCACCTCTTTCGGCCTGCTGCAGGGCGTGATGGACGTGACGCTGAAACGTGAAGGGCGTTTACCACAGGACCTGGCGATTGCCACCTTTGGCGACCACGAACTGCTGGATTTCCTTGAGTGCCCGGTGCTGGCAGTGGGCCAGCGTCATCGCGATGTGGCAGAGCGCGTGCTGGAACTGGTGCTGGCCAGTCTTGATGAGCCGCGCAAGCCAAAGCCGGGGCTGACGCGTATTCGCCGTAATCTTTATCGCCGTGGGCGTCTGAATCGCAAAGCAAACTAAGACAGTGGGCGCGCAACGTCGCGCCCATTATTTCCGCCCCCATTTGTCCAGAACCAATCTGAGCCACCTTTGGCCCCCTCCTCACATTTAAGCGTCCGCGCTCAGCCAGACAGGTAAATAAAAGTAAAGCCCAGCCGTCGGCGTCAGCTTTTGATTATAAAACTTAACGTTTATAAATAAGTTGTTGCACCTGTCGCCACGCGCCTGCCGCAGAGAATCTGCATCACGCTGGGAAAGTGTTAGGAAATGCCTTAAAATGCCGCCGGTGTCGCAAAGCGGGCAGTTTATTTTTTACGGTCAAAATGTGGTATTTTTTTGAGCAGCTTAAAGGTGTGTGAGAATTTCCTGCCACTATTCATTAGTTTATTTTTGAATTCTCTCCTCAGGCGGTTTGTTTCTAACTTCCCTACGTTTTATCTCACGAAGAAATAATGCCAATCCGCTATTACTGCGGCTTGACAATGTTTTCCTCTGCTCCGTACACTCTTTTGGTGGGAATTTGTGGAGTAAAGTGGTGATTTTGGGTATCTGGGGGGTGAGGCTGACATGTTCCGGGGAGCAACGTTAGTCAATCTCGACAGCAAAGGCCGGCTTGCCGTGCCAACGCGCTATCGCGAAACGCTGATCGGGGAATCACAGGGGCAAATGGTCTGTACCATTGACCTCCACCAGCCATGCCTGTTGCTTTACACCTTACCCGAATGGGAAATCATTGAACAAAAGCTGTCGCGTTTATCCAGCATGAACCCCGCAGAGCGCCGTGTACAACGCCTCCTGCTGGGGCACGCCAGTGAATGTCAGATGGATAATGCAGGCCGTTTACTGCTGGCGAATACGCTTCGTCAACATGCGAGCCTGACTAAAGAAGTGATGCTGGTTGGGCAGTTCAACAAGTTTGAACTGTGGGATGAACAGACCTGGTATCAACAAGTCAAGGATGATATTGACGCAGAGCAGTCCTCACAGGAACCCCTGTCTGAGCGGCTGCAGGATTTGTCGTTATAGCTATGCAGGATACTTACAAACACAGAACGGTGCTGTTAGACGAGGCGGTAAGCGGCCTCAATATCAAACCTGACGGCATCTACATTGATGGCACTTTTGGCCGCGGCGGACATTCACGCCTGATCCTCTCCCAGCTGGGCGAGCAGGGTCGTTTATATGCTATCGACCGCGATCCGCAAGCTATCGCAGCCGCTGCTGAGATTAATGATCCTCGTTTCAGCATCATCCACGGTCCGTTTTCTGCACTGGCAGAGTATGCCGAAGAGCGCGGCCTGCAGGGGAAGATTGATGGGATCCTGCTGGATCTGGGCGTCTCCTCACCGCAGCTGGATGATGCCGAACGTGGATTCTCCTTTATGCGTGACGGGCCGCTGGATATGCGTATGGACCCGACGCGCGGCCAGTCAGCTGCCGAATGGCTGCTGAAAGCGGAAGAGGCGGATATCGCCTTCGTGCTGAAAACCTTCGGTGAAGAGCGTTTCGCTAAGCGCATTGCCCGCGCCATCGTTGAGCGCAATCGTGAACAGCCGATGACGCGCACCAAAGAGCTGGCCGAGGTGATTTATGTCGCCACGCCGGTGAAAGACAAATTCAAACACCCGGCCACGCGCAGCTTCCAGGCAATCCGTATCTGGGTAAACAGCGAACTCGAAGAGATTGAACAGGCGCTGAAGGGCGCACTGAGCGCGCTGGCCCCGGGTGGCCGACTGTCGATTATTAGCTTCCACTCGCTGGAAGACCGCATTGTGAAACGCTTTATGCGCGAGCAGAGCCGCGGACCGCAGGTGCCACATGGCCTGCCGATGACCGAAGCCCAGCTCAGCAGCCTGGGCGGTCGCCAGCTGAAAGCGCTGGGCAAAATGATGCCGGGCGACAGCGAAGTGGCCGATAATCCGCGCGCGCGCAGTTCCGTATTACGCATCGCGGAGCGAACGGCATCATGATCGGTAACGAGCGCCACAATTTACCCGGCGTCATCGGTGGTGACCTGTTACGCCACGGCAAGATCGCTCTGATTTTGCTGATTGCGGTGCTGGTAACTGCCGTGACGGTGGTGACCACCGCGCATAAAACCCGCTTGCTAACCGCACAGCGTGAACAGCTGGTACTGGAGCGGGATGCGCTGGATATCGAATGGCGCAACCTGATCCTCGAAGAGAATGCGCTTGGCGATCACAGCCGGGTGGAACGTACAGCTACGGAGAAACTTCAGATGCAGCATGTTGATCCTTCGCAGGAAAATATTGTGGTACAGCAATAAGGACGCCCGGACTCAATGAGAGCCGCAAATAAGACGCAGAAGTCGAAACGCACGGAAGATCAGGCCAGCTTTGTCAGCTGGCGTTTTGCGTTGTTGTGTGGCTGTATTTTCCTTGCGCTGGCAGGGTTGCTGCTGCGCGTGGCCTATCTGCAGGTGATCAATCCTGACCGCCTGGTGCGTGAAGGGGACATGCGCTCCCTGCGCGTGCAGGCTGTACCGACCTCACGCGGCATGATCAGCGATCGCGCTGGCCGCCCGCTGGCCGTCAGCGTGCCGGTCAACGCCATCTGGGCCGATCCAAAAGAGCTGCACGACAAGGGTGGCATTACGCTCGACAGCCGCTGGAAGGCGTTGTCTGACGCGTTGTCGATTCCGCTCGACCAGTTAGCCGCACGCGTGAATGCCAATCCTAACGGCCGCTTCGTTTATCTGGCGCGTCAGGTCAACCCGGCTATTGGCGACTATGTGAAAAAACTCAAGCTGCCGGGCATCTTTCTGCGCGAAGAGTCACGCCGCTACTATCCTGCCGGGCAGGTCACTTCTCACCTGATTGGCTTCACTAATATCGACGGCCAGGGTATTGAAGGCGTTGAAAAAAGTTTTGATAAGTGGTTAACCGGCCAGCCGGGCGAACGTACCGTGCGTAAAGACCGTAACGGCCGCGTGATTGAAGATATCTCCTCGGTGGACAGCCAGGCGGCGCATAACCTCGCGCTGAGCATCGACGAACGCCTGCAGGCACAGGTTTACCGCGAGCTGAACAACGCCGTGGCGTTTAACAAAGCGGAGTCGGGCACCGCGGTGCTGGTGGATGTCAACACCGGCGAAGTGCTGGCAATGGCTAACAGCCCGGCCTACAACCCGAACAACCTCTCCGGCACGACAAAAGATGTGATGCGTAACCGCGCGATTACCGACATCTTCGAGCCTGGCTCCACCGTGAAGCCAATGGTGGTAATGACCGCACTGCAGCGCGGCGTGGTACGTGAAGGCAGCGTGCTGAACACCGTGCCTTACCGTATTAACGGCCACGAAATTAAAGACGTGGCGCGCTATAGCGAACTGACCCTGACCGGGGTGCTCCAGAAATCGTCCAACGTCGGTGTTTCTCGACTGGCGCTGGCGATGCCTTCCAACGCGTTAGTAGATACTTACTCACGTTTTGGTTTCGGCAAAGCGACCAATTTGGGGTTGGTCGGAGAAAGCAGTGGCATATACCCTCAAAAACAACGGTGGTCTGACATAGAGAGGGCCACCTTCTCTTTCGGCTACGGGCTAATGGTAACGCCGTTACAGCTAGCGCGAGTCTACGCAACGATGGGCAGCTATGGGATTTATCGCCCGCTGTCGATTACCAAAGTTGACCCGCCGGTGGCGGGTCAGCGCGTCTTCCCTGAACCGCTGGTGCGCACCGTGCTGCACATGATGGAAAGCGTTGCCCTGCCGGGCGGCGGTGGCGTTAAAGCGGCGATCAAGGGTTACCGCATCGCGATTAAAACCGGTACGGCGAAGAAAGTCGGGCCGGACGGGAAATACGTCAATAAATACATTGCTTATACCGCAGGTGTTGCACCTGCAAGCAACCCTCGTTTTGCGCTGGTGGTGGTGATTAACGACCCGCAGGCCGGCAAATATTACGGTGGTGCGGTATCCGCGCCGGTATTTGGCGCCATCATGGGCAGCGTGCTGCGCACCATGAACGTTGAACCGGATGCCATACCCACCAGTGACAAAAGCGAGATGGTAACTAACAAGAATGAGGGATCGAGTGACCGATCGTAATCTGCGCGACTTACTGGCTCCATGGGTGCCTGCTGCGCCCGATCGCCCGCTGCGTGAAATGACGCTGGACAGCCGTGAAGTGGCCTCCGGCGATCTGTTTGTGGCAGTGAAAGGCCATGCGGCTGACGGCCGTCGTTTTATTCCCCAGGCCATTGCTCAGGGCGTGGCGGCGGTCATCGCGGATGCCGAAGGTGAAGCGGAAGATGGGCAAATTGTAGAGATGCACGGCGTGCCGGTTATCTACCTTGCCCAGCTCTCACAGCGTTTATCAGCCCTGGCCGGGCGCTTCTATCAGCAGCCAGGCGAAAAGCTCAAGCTCATTGGCGTGACCGGCACTAACGGCAAAACCACCACTACGCAGCTGCTGGCGCAGTGGGCGCAGCTGCTGGGTGAAACCGGCGCGGTGATGGGGACCGTCGGCAACGGCGTGTATGGCCAGCTGGCCCCGGCGGAAAATACCACCGGCTCAGCGGTGGACGTTCAGCATCTGCTGGCATCGCTGGTCAACAAAGGCGCCACGCTGGCGGCGATGGAGATCTCCTCGCACGGCCTGGTGCAGCATCGCGTAGCGGCCCTGCCGTTTGCGGCTGCCGCCTTTACCAATCTCAGCCGCGACCACCTCGACTACCACGGCGATATGGCGCGCTATGAAGCCGCGAAATGGCTGCTGTTCTCTGAGCATCAGGTCGGCCAGGCGATTATCAACGCCGATGATGAAGTCGGCCGCCGCTGGCTGCAGCAGCTGCCTGACGCCGTTGCCGTCACCATGGAAAACAATTTACAGCCTGGCTGTCACGGCCGCTGGCTGAAAGCCACTGACGTTCGCTATCACGACGGCGGGGCTTCCGTGCGCTTTGAGTCAAGCTGGGGCAACGGTGAAATTGACAGCCGCCTGATGGGCGCATTCAACGTCAGCAACCTGCTGGTGGCGCTGGCGACGCTGCTGTCTCTGGATTATCCACTGGCGGCGCTGGTCGCTACGGCAAGCCAGCTGTTGCCGGTTACCGGGCGCATGGAAGTGTTTAGCGCGCCGGGCAAACCGACGGTAGTGGTGGATTATGCGCACACGCCAGACGCGCTGGAAAAAGCGCTGAGCGCCGCGCGACTGCACTGTAAAGGGCAGCTGTGGTGCCTGTTTGGCTGCGGCGGCGATCGCGATAAAGGCAAGCGCCCGTTAATGGGGGCGATTGCCGAGCAGTTCGCCGATGTGGTGGTGATCACCGATGATAACCCGCGCAGTGAAGATCCGGCGGCGATTGTGGCCGATGTGCTGACTGGCCTGCTGGACCCCGGCCGCGCCCGCGTAGTAATGGGGCGTGCGCAAGCGGTCACTAACGCGGTGATGCAGGCGCAGGAAGGCGACATTGTAGTGGTGGCCGGCAAAGGCCACGAAGATTACCAGATTATCGGCAGCCAGCGCCTTGATTACTCTGACCGCGTGACCGTGGCGCGTCTGCTGGGGGTGATAGCATGATCGCCTTCACTCTGCAGCAGCTGGCTGAGATCACCGGCGGCACGCTGTACGGCGCTGACCGCAGCATCACCGAAGTGACCACCGACACGCGTAAGGTGAGCGCAGGCTGCCTGTTTATCGCCCTGAAAGGCGAACGCTTCGATGCCCATGACTTCGTCGGTGACGCTATCAGCGCTGGCTGTTTAGCGCTGCTTGTGAGTAAGCACTTACCTGTCGCGGTAGCGCAGGTTGTGGTCGCAGACACCCGCATTGCCCTCGGCCAGATCGCAGGTTGGGTGCGTCAGCAGTCCACTGCCCGCGTCGTCGCGCTCACCGGTTCCTCCGGCAAAACCTCGGTTAAAGAGATGACCGCCGCCATTCTGCGTGAATGTGGCGAGACGCTTTACACCGCGGGTAACCTGAATAACGACATCGGCGTGCCGCTGACGCTGCTGCGCCTGACCGAAGCTCACCAGTATGCGGTGATCGAACTGGGGGCTAACCACCAGGGTGAGATCGCCTATACCACCGAACTGACGCGCCCGGAGACGGCGCTGGTCAATAACCTGGCCGCAGCGCACCTGGAAGGGTTCGGGTCGCTGGCGGGCGTGGCGAAAGCCAAAGGTGAGATTTTCAACGGTCTGCCGCTGCACGGCACCGCCATTATCAATAGCGACAGCAACGACTGGCCGCACTGGCAGCAGACGCTGCACGGCAAAACCGTCTGGCGCTTCTCACCGGAGCCGCAGGCTGACTGTGATTTCAGCGCCTCTGAGGTGAAGTTCAGCGCTAAGGGTACCCATTTCACGCTGCACAGCCCGCAGGGCGACATCGCGATTACCCTGCCGCTGCCGGGCCGTCACAACATTGCTAACGCGCTGGCCGCGACGGCGCTGGCCCTCTCTGTCGGAGCGCCGCTCACGGCGGTGCAGCAGGGGCTGAGCCAGCTTAAAGCCGTGCCGGGGCGCCTGTTCCCGATCGCACTGGGTGAAAACAAGCTGCTGCTGGATGACAGCTACAACGCCAACGTCGGTTCAATGACCGCCGCCGCGCAGGTGCTGGCTGAAATGCCGGGCTACCGCGTAATGATCGTCGGCGACATGGGCGAACTGGGGGCAGAAGCCGCCGAGTGTCATCGTCAGGTCGGCGAAGCGGCTCGCCTGGCCGGCATCGATAAAGTTTTAAGCGTGGGCACGCTCAGCCAGGGTATCTCTGATGCCAGCGGCGTGGGTGAGCACTTCACGGAGAAGGCAGCCCTGAGCGCGCGTGCGCTGGCGCTGCTGTCACAGCATTCACACATTACCGTATTGGTTAAAGGTTCACGTAGTGCCGCGATGGAGCAGGTAGTGCAAACCTTACAGGAGAAAGGCACATGTTAGTCTGGCTGGCCGAGCATCTGGTCTCTTTATATTCTGGCTTTAACGTCTTCTCCTACCTGACGTTTCGCGCCATTGTCAGCCTGCTGACCGCGCTGTTTATTTCATTGTGGATGGGCCCGCGCATGATCGCCCGCCTGCAGGAAATGTCCTTTGGCCAGGTGGTACGTAACGACGGTCCTGAGTCGCACTTCAGCAAGCGCGGTACGCCGACCATGGGCGGGATTATGATCCTCACCTCCATCACCATTTCGGTGCTGCTGTGGGCTTATCCATCAAACCCTTACGTCTGGTGCGTACTGTTCGTGCTGGTCGGTTATGGCATTGTCGGCTTCGTCGATGACTACCGCAAAGTGGTGCGCAAGGACACTAAAGGCCTGATCGCCCGCTGGAAATATTTCTGGCAGTCGGTGATCGCCCTCGGTGCCGCTTTTGTCATGTATATGATTGGCAAAGACACCCCGGCGACCGAGCTGGTAGTGCCGTTCTTTAAAGACGTGATGCCGCAGCTTGGCCTGCTGTATCTGCTGCTGGCTTACTTCGTGATTGTCGGCACCAGTAATGCGGTCAACCTGACCGACGGGCTGGATGGCCTGGCGATTATGCCAACCGTGTTTGTCGCCGCCGGTTTCGCGCTGGTGGCGTGGGCGACCGGTAACGTGAAGTTTGCCGAGTATCTGCATATCCCTTATCTGCGTCACGCGGGTGAGCTGGTGATCGTCTGTACCGCCATTGTCGGTGCGGGCCTTGGCTTCCTGTGGTTCAACACTTACCCGGCGCAGGTCTTTATGGGGGATGTCGGTTCCCTGGCGCTGGGCGGCGCGCTCGGCACTATCGCCGTGCTGCTGCGACAGGAGTTCCTGCTGGTGATTATGGGCGGCGTATTCGTGGTGGAGACGCTGTCGGTGATCCTGCAGGTCGGTTCCTTCAAACTGCGCGGGCAGCGTATTTTCCGCATGGCACCCATTCACCACCACTATGAATTGAAAGGCTGGCCGGAACCGCGCGTGATTGTGCGCTTCTGGATTATTTCACTGATGCTGGTGCTGATTGGCCTGGCCACGCTGAAGGTGCGGTAATCATGGCTGACTATCAGGGTAAAAAAGTCGTCATCATCGGGTTGGGGCTGACCGGCCTCTCCTGTGTTGATTTCTTTGTCGCACGTGGCGTGACGCCGCGCGTGATGGATACCCGTGTCGTGCCGCCGGGGCTGGAAAAGCTGCCGAAAGAGGTTGAGCGCTGGTTAGGTTCGTTAAACGAAGACTGGCTGCTGGCTGCCGACCTGATCGTTGCCAGCCCGGGAATGGCGCTGGCTCATCCGTCGCTGATGGCGGCGGCGGATGCCGGAGTAGAGATCGTCGGCGATATCGAGCTGTTCTGCCGCGAAGCGCAGGTGCCCATCGTGGCGATCACCGGCTCAAACGGCAAAAGCACCGTCACCACGCTGGTGGGCGAGATGGCGAAAGCCGCAGGCTGGCAGGTTGGCGTGGGCGGCAATATCGGCCTGCCAGCACTGATGCTGCTGGCGCAACCGGCGCAGCTTTACGTGCTGGAACTCTCCAGCTTCCAGCTGGAAACCACCACCAGCCTGCGCGCCGCCGCTGCCACCATCCTTAACGTGACAGAAGATCATATGGATCGCTATCCGCTGGGGATGCAGCAGTACCGTGCGGCCAAGCTGCGCATTTATGAGAATGCCGCCGTCTGCGTGGTCAATGCCGATGATGCGATGACCATGCCGGTGCGTGGTGCCGACACGCGCTGCGTCAGTTTTGGCGCCGACGTCGGCGATTATCATCTCAATCACCAGCAGGGCAGTATCTGGCTGCGGGTGAAAGGCGAGAAAGTGCTGAACACCGATGAGATGCATCTGGTCGGTAAGCACAATTACACCAACGCGCTGGCCGCGCTGGCGCTGGCGGACGCCGTCGGCCTGCCGCGTGCCAGCAGCCTGAAAGCGTTAACCACCTTCGCCGGTCTGCCGCACCGTTTCCAGCTGGTGCATGAGCGCAACGGCGTGCGCTGGATAAATGATTCCAAAGCCACCAACGTCGGCAGCACCGAAGCGGCGCTGAAGGGGTTACAGGTTAAGGGAACGCTGCATCTGCTGCTCGGCGGTGACGGTAAATCCGCCGACTTCAGCGCGCTGGCACCCTACCTGCAGGGGGAGCGAATCCGCATCTGGTGCTTTGGTCGTGACGGTGCGGAGCTGGCTGAGCTGCGCCCGGAAATTGCCGTGCAGACGGAAACCCTGGCTGAAGCGGTGCAGCAGATTAAAACCGTACTGCAGCCTGGCGATCTGGTGCTGCTGTCTCCGGCCTGCGCCAGCCTCGATCAGTTTAAAAACTTTGAGCAGCGCGGCGACGTGTTTGCCCAACTGGCGCGGGAGGCTGACTGATGCGCGTTCCTGGTCTGAGCCTTGCCAGCGGTATTTCTGACCTGCTGAGAAACTGGGTCATGGGGTCGCGCGAAAGCGATACCAACTCGATGGTGCTGTATGACCGCACCCTGCTATGGCTGACGTTTGGCCTGGCGATTATAGGTTTTGTGATGGTGACATCGGCGTCGATGCCGGTTGGCCAGCGTCTTAACGATGACCCGTTCTACTTTGCCAAGCGCGATGCGTTTTACATCCTGCTGGCGATGGGGATGGCGCTGGTGACCCTGCGCGTGCCGATGGATTTCTGGCAGCGCTACAGCAATATCATGCTGCTGGGCACCGTTGCCATGCTGCTGGTGGTGCTGGTGGTGGGTAGCTCGGTTAACGGGGCATCGCGCTGGATCGCCCTCGGCCCGTTGCGTATCCAGCCTGCCGAGCTGTCAAAACTGTCGCTGTTCTGCTATCTCGCCAGCTATCTGGTGCGTAAGGTCGAAGAGGTTCGTAACAACTTTTGGGGCTTCTGTAAGCCGATGGGCGTGATGGTGGTGCTGGCGGTACTGCTGCTGGCGCAGCCGGACCTCGGTACGGTGGTAGTGCTGTTTGTCACCACGCTGGCGATGCTGTTCCTTGCCGGGGCAAAACTGTGGCAGTTCCTTGCGATTATCGGCTCCGGGATTTTCGCCGTCTGCCTGCTGATTGTGGCCGAACCCTATCGTATGCGCCGCGTCACCTCCTTCTGGAACCCGTGGGAAGATCCGTTTGGCAGTGGCTACCAGCTGACCCAGTCCCTGATGGCGTTTGGTCGTGGGGAATTCTGGGGCCAGGGCTTAGGTAACTCCGTGCAAAAACTGGAATATTTACCGGAAGCGCACACCGACTTTATCTTCTCGATTATCGGAGAAGAACTGGGTTATATCGGTGTGGTTTTAGCCCTGTTAATGGTATTCTTCGTCGCTTTTCGCGCGATGTCCATCGGGCGAAAAGCTTTAGAGATCGATCAGCGCTTTTCCGGCTTCCTCGCCTGTTCAATTGGCGTCTGGTTTAGCTTCCAGGCACTGGTTAACGTCGGGGCCGCAGCGGGCATGTTACCGACCAAAGGTCTGACGCTGCCGCTGATCAGTTACGGTGGTTCGAGTCTGATTATTATGTCGACCGCCATCGTGTTCCTGTTACGCATAGATTATGAGACGCGTCTGGCGAAAGCCCAGGCGTTCACCAGAGGGTAGTTGATGACTGGAAAGCGACTGATGGTGATGGCTGGCGGAACCGGTGGGCATGTTTTCCCCGGGCTGGCGGTGGCACACCATCTGATGGCGCAGGGCTGGCAGGTACGCTGGCTTGGAACCGCTGACCGTATGGAAGCGGACCTGGTGCCGAAGCACGGCATCGAAATTGATTTTATTCGCATCAGCGGGCTGCGTGGCAAAGGCATCAAAGCATTACTGGCGGCGCCACTGCGCATCTTCAACGCCTGGCGTCAGGCGCGGGCGATTATGAAAGCCTGGCAGCCGGATGTGGTACTGGGAATGGGCGGTTACGTTTCCGGCCCCGGCGGTCTGGCCGCGTGGAGCTGCGGTATTCCGGTGGTGCTGCATGAGCAGAACGGCATTGCGGGTCTGACTAACAAATGGCTGGCGAAGATTGCCAGCAAAGTGATGCAGGCCTTTCCAGGTGCCTTCCCTAAGGCGGAAGTGGTGGGGAACCCGGTGCGAACCGACGTGTTGGCACTGCCTCTGCCGGCGGTACGCTTAGCCGGGCGAGAAGGCCCGACGCGCGTGCTGGTGATCGGTGGCAGTCAGGGCGCCCGCGTACTGAACCAGACCATGCCGCAGGTAGCGGCCAGGCTGGGTGACAGCATTACGCTGTGGCACCAGGTGGGCAAAGGCGCGCTGGATGAAGTGAATCAGGCTTACATTCAGGTGAACCAGACGCAGCATAAGGTGTCCGAGTTCATCGACGATATGGCCGCCGCCTACGCCTGGGCTGATGTGGTGGTGTGCCGTTCCGGCGCGCTGACCGTCAGCGAAGTGGCTGCGGCAGGATTACCGGCGATATTTGTGCCGTTTCAGCATAAAGATCGTCAGCAGTACTGGAATGCCCTGCCGCTGGAGCAGGCCGGTGCCGCCAAAATTTACGAGCAGCCGCAGTTCACCAGTGAGGTGGTGGCGGCAACGCTGGCAGGATGGGATCGCGCAACGCTGCTGAAGATGGCAGAAAAAGCCCGCGCGGTGGCGATCCCGGATGCAACCGAACGTGTCGCAGCTGAAGTCAGTAAAGCGGCCAAATGATTTTTGTAGGGGCAGGCAGGTCTGACCCGCAGCAACACAGGTAACAGATGAATACACAGCAACTGGCAAAACTGCGTTCTATCGTGCCCGAGATGCGTCGCGTCCGGCACATCCACTTTGTTGGCATCGGTGGTGCCGGCATGGGCGGTATTGCCGAAGTGTTAGCGAATGAAGGCTATGAAATCAGCGGTTCAGACCTGGCGCCGAATGCGGTGACTCAGCATCTGAGCGCGTTGGGCGCAACGATCTATTTTAACCATCGCCCGGAGAACGTCAGCGATGCCAGCGTGGTGGTGGTCTCTACCGCTGTCTCGCAGGACAACCCGGAAGTGGTTGCCGCACGCGAAGCGCGTATCCCGGTGATCCGTCGTGCAGAGATGCTGGCTGAACTGATGCGCTTCCGCCACGGTATTGCCGTTGCTGGTACGCACGGCAAAACCACCACCACGGCGATGGTCTCCAGCATTTATGCGGAAGGCGGCCTCGACCCGACTTTCGTTAACGGTGGGCTGGTGAAAGCGGCGGGAACCCACGCGCGCCTTGGCAGCAGCCGTTACCTGATTGCGGAAGCGGACGAGAGCGATGCCTCATTCCTGCATCTGCAGCCGATGGTGGCGATTGTCACCAATATCGAAGCCGACCACATGGATACCTACCAGGGCGACTTCGAAAATCTGAAGCAGACGTTTATCAACTTCCTGCACAACCTGCCGTTTTATGGCCGTGCGGTGATGTGCGTGGATGACGCGGTGATCCGCGATTTGATCCCGCGCGTCGGGCGCCAGATCACCACCTATGGCTTTAGCGATGACGCCGATGTGCGGGTGGAAAATTACCAACAGCGCGGCGCACAGGGCTTCTTTACCCTGGTACGCCACGACAAACCGCTGATGCACGTAACATTGAACGCCCCGGGTCGCCATAACGCGCTTAACGCCGCCGCTGCGGTTGCCGTGGCGACGGAAGAGGGCATTGAGGATGATGAAATCCTCAGCGCGCTACTGAGTTTCCAGGGCACCGGGCGCCGCTTCGACTTCCTCGGTGAATATCCGCTGGCAGAAGTGAACGGCCAGGCAGGCAGCGCGATGCTGGTGGACGATTACGGCCATCATCCGACCGAAGTTGACGTGACGATCAAAGCCGCGCGTGCCGGCTGGCCGGATAAAAATCTGGTGATGATCTTCCAGCCACACCGCTACACGCGCACCCGCGATCTGTATGACGATTTTGCCAACGTGCTGTCACAGGTCGATGTGCTGCTGATGCTGGATGTTTACGCCGCCGGTGAGGCACCGATCCCCGGCGCCGACAGCCGCTCTCTGTGCCGCACCATTCGTGGTCGTGGCAAAGTCGACCCGATTCTGGTGTCTGACCATGATGCCGTGCTGGAAATGCTGTTACCGAAGCTGACCGGTAACGACCTTATTTTAGTGCAGGGCGCCGGCAACGTTGGCCGTATCGCCCGCACGCTGGCTGAGCTTAAGTTACAACCGCAGACGAATAAAGAGGAACATCATGGCTGAGAAAGTAGCGGTATTGCTGGGTGGAACCTCCGCAGAACGTGACGTATCGCTGTTATCGGGCGCTGCCGTTCTGCAAGGCCTGCAGGATGCAGGCATTGATGCACATCCGGTCGACATCCGTGATTTCCCGGTGATGCGACTGAAAGAGGAAGGGTTTGCCAAAGCCTTTATCGCCCTGCACGGTCGCGGCGGTGAAGATGGCACCTTACAGGGCGTGCTGGAATTTCTGCAGATCCCTTACACCGGCAGCGGCGTCATGGCATCGGCCATCACGATGGACAAATTGCGCAGTAAGTATCTGTGGCAGGGCTGTGGGCTGCCGGTGGCGCCATTTGTCGCGCTGACGCGCGCCCAGATGGATGAAGGCCTGACGGCGGATGAGCTGGCCAGCATTGATGCCCTTGGCCTGCCGCTGTTCGTCAAGCCGAGCCGTGAAGGTTCAAGCGTGGGGATCTCGCGGGTGAACGAGGCGTACCAGTTCCCTGCTGCGCTGGATGAAGCCTTCCGCCACGACGATGAAGTGCTGGTGGAAGCCTTTTTAAGCGGTCCTGAGTACACCGTTGGCGTGATTGGCGATCAAATTCTGCCGTCAATCAGAATAAAAACCGCCAGCGAGTTCTATGACTATGAAGCTAAATACATTTCTGACGATACTCAATACTTCTGCCCGTCAGGATTGAGTGCCGAACAGGAAGCGGAACTGAGCGAACTGACCCTCGCTGCCTGGCGCGCGCTGGGTTGCAGCGGCTGGGGCCGCGTAGACGTGATGATGGGCGGTGATGGCCGTTTCTATCTGCTGGAAGTCAACACGTCACCGGGTATGACCAGCCATAGCCTGGTGCCAATGGCGGCAAAACAGGCCGGGATGACCTTCTCGCAGCTGGTGGCGCGCATTCTGGAGCTGGCGGACTGATATGTCCCAGGCTGCTCTGAATGTCCGTAACCGCGAAGCGCAGGAAAAAGCGCGCACCGGGCGCAGTAACGGTTCACGCCTTGCCGGGATGATCTTTCTGGCGATGGTACTGGGTGTGATGCTGGCCGGTGGGTTTGTGGTGCTGAAATGGATGAACGATGCCTCGCAGCTGCCGCTGTCAAAGCTGGTGGTGACCGGGCAGACGCACTACACCACCAATGATGACATCCGCCAGGCGATTTTATCGCTTGGCGAACCTGGCACTTTTATGTCGCAGGATGTGGATGTTATTCAGCAGCAGATTGAGCGCTTGCCGTGGATCCAGCAGGTGAGCGTGCGCAAGCAGTGGCCGGACGAATTAAAGATTCATCTGGTTGAGTACGTTCCGGTTGCACGCTGGAATGATGTGCATATGGTTGATGCAGAAGGCAAATCGTTCAGCGTCCCGGCCAGTCATCTCGGTAAAGAAAATATGCCGATGCTGTATGGCCCGGAAGGCAGCGAATCTGAAGTGTTAGCCGGCTACCACCAGATGAGTAACGCGCTGGCGGCCAGCAAATTGAAATTGAAGGCGGCGTCCATGACCGCAAGGCGTTCATGGCAGCTGGTGTTAGAAGATGACACCCGTCTGGAGTTAGGGCGTAACGAGGATATGAAACGTCTGCAGCGTTTCATCGAGTTACTGCCTACCCTGCAACGTCAGGGCCAGGCGGAGAACAAACGTATCAGCTACGTAGACCTGCGTTACGACTCTGGCGCGGCAGTAGGATGGGCACCGGCGCCGATGGCGGCCGCTGACAGTAATCAGCAACAGCAACAGAATCAGGCACAGGCTAAACAACAATGATCAAGTCGACGGACAGAAAACTGGTAGTTGGACTCGAGATAGGCACCGCGAAGGTTGCCGCCCTGGTAGGGGAAGTTCTGCCTGATGGCATGGTTAATATTATCGGGGTGGGCAGCTGCCCGTCTCGCGGGATGGATAAAGGCGGCGTTAACGACCTGGAGTCGGTAGTGAAATGCGTTCAGCGCGCTATCGATCAGGCCGAACTGATGGCGGACTGTCAGATTTCGTCGGTTTACCTTGCATTATCGGGCAAACATATCAGCTGCCAGAACGAAATAGGGATGGTTCCTATTTCCGAAGAGGAAGTGACGCAGGAAGATGTGGAGAATGTGGTACATACCGCTAAATCCGTCCGTGTTCGCGATGAACACCGCATCCTCCATGTTATTCCGCAAGAATATGCGATCGACTATCAGGAAGGGATCAAAAACCCGGTCGGATTATCGGGCGTGCGCATGCAGGCGAAAGTGCACCTGATCACCTGCCACAACGATATGGCGAAAAACATCGTCAAAGCGGTTGAACGTTGCGGCCTGAAAGTTGACCAACTGATTTTCGCCGGTCTGGCATCGAGCTTTGCCGTGCTGACCGAAGATGAGCGCGAGCTGGGCGTCTGCGTAGTCGATGTCGGCGGCGGAACCATGGATATCGCGGTTTACACCGGCGGCGCACTGCGCCACACCAAGGTTATCCCGTACGCGGGCAACGTGGTGACCAGCGATATCGCTTACGCCTTCGGCACTCCGCCAACCGACGCGGAAGCGATCAAAGTGCGTCACGGTTGTGCGCTGGGTTCGATTGTTGGCAAAGACGAAAACGTCGAAGTGCCAAGCGTAGGTGGGCGTCCACCGCGCAGCCTGCAGCGCCAGACGCTGGCTGAAGTGATTGAGCCGCGTTACACCGAGCTGCTGAACCTGGTGAATGACGAAATCCTGCAGCTGCAGGAGCAGCTTCGCCAGCAGGGCGTGAAACATCACCTCGCGGCCGGAATTGTGTTGACCGGCGGCGCGGCACAGATTGAAGGATTGGCGGCTTGCGCCCAGCGTGTCTTCCACACGCAGGTGCGTATCGGACAGCCGCTGAACATTACAGGATTAACGGATTACGCGCAGGAGCCTTACTACTCAACGGCGGTGGGCTTACTGCACTACGGAAAAGAGTCTCACCTTAACGGTGAAGCAGAAGTAGAAAAAAGAGCCTCAGTGGGTAACTGGTTCAAGAAAATCAACAGCTGGCTGAGAAAAGAGTTTTAATTTTTACCATAGGGGATCATGCTAGACTTATTTAGTGATCTCCAGGCGAACAGGCACATAACGGAGAGAAATTATGTTTGAACCAATGGAATTAACCAATGACGCGGTGATTAAAGTCATCGGCGTCGGCGGCGGCGGCGGTAACGCCGTAGAGCATATGGTGCGTGAGCGTATCGAAGGCGTTGAGTTCTTCGCGGTGAATACCGATGCTCAGGCATTGCGTAAAACTGCGGTAGGCCAGACGATTCAGATCGGTAACGGAATTACTAAAGGTCTGGGCGCTGGGGCTAACCCGGAAGTCGGCCGTAACTCCGCCGAAGAAGATCGCGAAGCACTGCGTCAGGCACTGGAAGGTGCAGACATGGTATTTATCGCTGCGGGTATGGGCGGTGGTACCGGTACGGGTGCTGCGCCAGTCGTGGCTGAAGTGGCCAAAGACCTCGGTATTCTGACCGTTGCAGTGGTGACTAAGCCATTCAACTTTGAAGGCAAAAAGCGCATGGCTTTTGCCGAGCAGGGGATTGCCGAGCTGTCTAAGCACGTCGACTCACTGATCACCATTCCAAACGACAAGCTGCTGAAGGTGCTGGGTCGCGGTATCTCTCTGCTGGACGCGTTCGGCGCGGCTAATGACGTGCTGAAAGGCGCGGTACAGGGTATCGCAGAACTGATCACCCGTCCGGGCCTGATGAACGTCGACTTTGCCGACGTGCGCACCGTGATGTCCGAAATGGGCTACGCGATGATGGGGTCTGGCGTGGCCTGTGGTGAAGACCGTGCGGAAGAAGCGGCAGAAATGGCGATCTCCAGCCCACTGTTGGAAGATATCGACCTGTCTGGCGCACGCGGCGTGCTGGTTAACATCACTGCTGGCTTCGACCTGCGTCTGGATGAGTTCGAAACCGTGGGTAACACCATCCGCGCCTTCGCTTCTGACAACGCAACCGTGGTTATCGGTACTTCCCTTGACCCGGAAATGAACGACGAACTGCGTGTGACCGTGGTGGCTACCGGTATCGGCATGGACAAACGTCCAGAAATTACGCTGGTGACCAATAAGCAGACCACTCAGCCAGTGATGGATCACCGTTACCAGCAGCACGGTATGGCCCCGCTGCCACAGGAGCAGAAACCTGCGGCGAAAGTGGTCAACGATCCGGGCACACAGACTAACAAAGAGCCTGACTATCTGGACATTCCAGCCTTCCTGCGCAAGCAGGCAGACTAGGAATAACCCGAGAAATTGGGATTCTTCGCTCTTTGTGTTAAACTGTTCGCCCGCCAGTGAAGTAAACTGGCGGTCGGATGGCTAATTTTTGCGAGATAATGCGATGATCAAACAACGGACATTAAAACGTATTGTTCAGACGACTGGCGTCGGGTTACATACCGGCAAGAAAGTCACGCTGACGTTACGCCCTGCGCCGGCTAATACCGGGGTCATCTATCGTCGCACTGACTTGAATCCACCGGTTGATTTCCCGGCTGATGCCAAATCCGTGCGTGATACCATGCTCTGTACTTGCCTGGTTAATGAGCATGACGTACGTATTTCGACAGTCGAACACCTCAATGCAGCCCTTGCAGGCCTTGGCATTGATAATATTGTGGTGGAAGTGAACGCGCCTGAAATTCCAATTATGGATGGCAGCGCCGCACCCTTTATCTATCTGCTGATGGACGCAGGTATTGAAGAGCTGAATAGCGCTAAGAAGTTTGTGCGCATCAAACAGCCTGTCCGGGTTGAAGATGGCGACAAATGGGCTGAGTTTACGCCGTACAATGGTTTCTCACTGGATTTCACCATTGATTTTAACCATCCGGCGATTGACTCCAGCTCCCAGCGCTACCGCATGGAATTCTCTGCGGAAGCCTTCGCGCGTCAGATCAGTCGTGCTCGTACTTTCGGCTTCATGCGTGACATCGAAGCACTGCAGTCCCGTGGCCTGTGCCTCGGCGGCAGCTTTGACTGCGCAATCGTGGTAGATGACTACCGCGTATTGAACGAAGATGGTCTGCGTTTTGAAGATGAATTTGTGCGTCATAAAATGCTCGATGCTATCGGTGACCTGTACATGTGTGGCCACAACATCATTGGTGCGTTTACCGCATTCAAATCTGGCCATGCCCTGAACAATAAGCTGTTACAGGCTGTTCTGGCTAAGCAGGAAGCATGGGAATGGGCAACGTTTGAAGACGAAGCAACACTCCCGGTGACATTCAAGGCACCAAATCTGGTTCTGGCGTAACCCAGAATCAAACGCTCCCCCAAATAATTGCAGCAGCAGCTGTAAATATGAAGGGGGTATTAACGACTGGTTGAGCTGGTACCCTCTCCGGCCAGTGAGGCCAGTCGTTCTAATATTTTCTTCAGCTTTTCCGGGCTTTGGCTCGCGACACTCCGTAAAATCTCCGCGCTATGCTCACTTAGCTGCCTCATAGGCGGTTTCTCCGCGTCTTTCGCTCGAGTGCTGTTTTCTTGCACAGATTCCTGGCCTTTTGCCGCCAGCGATGGATTTATCCTGATGTCGATCGACGTCAATGATGGTAATATTTGCGCACGTAAAGCTGACAGCAAGCTGGACTGTTCGTAGCGTAAGCGCATCAGCCAGTTAGCATTAGCCGTTTCGATCACCAGAACGCCCTGACGGAAGTTTGCCACGCGGCACCAGGGATGCAGTTGAGCAGGAAGAATGCCCTGCACTGCGCGGTTCAGTTTGTTCAGAGCAATAGCTCGCTGCTGCACGTTTTGCAGCGCGCTCTTCTCCTGAGCATGGTCGAAAAAACTCTCAATTGATTGTGGGCGACTATCGCGCATAGCAAGCTCCGGCGGAACACAGTGATCGGTATTCTTAATCGTTGGCGACAATTTGGCAGACGCTATTTCTGGCCGCATCTCCTGTTGGGGATGGTCGCGGCGAGTCTTGGCCTGCCGCACGCGTCAGCGCACGATCGCCCTACCTTAGCAGAAACCTCGTCGCGAAGCCTGAATATTGGCACGGCGGTGCGTTTTGAGAGCCTGGCGCTGCTGGAGAGCGCGCGTCGCCCTTCATTCAGCGTAGATTACTGGCATCAGCACGCGATCCGCACGGTTATCCGCCACCTGTCATTTACGCTTACGCCTTCGGTTTCTCCGGTAGCGGAAGAGACCCAGCCGCTTGAAGCCCATAAGCTGGCGCTGCTCGACACCCTTAACGCGCTGCTGACCCATGAAGCGAAACCGCCGGTCATCATTCGCACGACGGCCCAACGTCAGGTTGAAGCCGTTCCCCGCCATCAAACCGGCCTGTGGCTGGCACAGGTTCACGGCATTCGCGCCGGACCGCTATCTGCACTTAATTCATAACAACCAATCTGTTTAAAATTAAACGTTAAGTGTCCATCGTGAACGCGGTGGCTGAGAGAATTATTTACTATGTTAATCAAATTATTAACCAAAGTTTTTGGTAGCAGTAACGACCGCACGCTGCGTCGTATGCGCAAAGCGGTAGACCTGATCAACAAGATGGAACCCGATTTCGTTAAGCTGTCTGACGACGAGCTGAAAGCGAAAACCGTTGAGTTCCGCGCACGCCTGGAGAAAGGCGAAGAGCTGGAAAACCTGATCCCGGAAGCGTTCGCCACCGTTCGTGAAGCGAGTAAACGCGTATTCGGCATGCGCCACTTTGACGTGCAGCTGCTGGGCGGTATGGTGCTGAACGATCGCTGCATCGCCGAGATGCGTACCGGTGAAGGTAAAACCCTGACGGCAACGCTGCCAGCCTACCTTAATGCGCTGAGCGGTAAAGGCGTCCACGTGGTTACCGTGAATGACTACCTGGCCCAGCGTGACGCCGAAAACAACCGTGCGCTGTTTGAATTCCTTGGTCTGAGCATTGGTATCAATCTGCCAGGCATGCCGGCTCCGGCCAAGCGTGCCGCCTATGCCGCCGATATCACCTACGGCACCAACAACGAATACGGTTTTGACTACCTGCGCGACAACATGGCGTTTAGCCCGGAAGACCGCGTGCAGCGCAAGCTGAACTACGCGCTGGTGGATGAGGTTGACTCCATTCTGATCGATGAAGCGCGTACGCCGCTGATCATCTCCGGCCCGGCGGAAGACAGTTCCGAGCTGTATATTCAGGTGAACAAAATCATTCCGCGCCTGATCCGTCAGGAGAAAGAGGATTCCGACACCTTCCAGGGCGAAGGCCACTTCTCCGTTGATGAGAAAGCGCGCCAGGTTCACCTGACCGAACGTGGTCTGGTCGCCGTTGAAGAGTTGATGGTCAGCGAAGGCATTATGCAAGAGGGCGAATCCCTCTACTCGCCGGGCAACATCATGATGATGCATCACGTCACCGCCGCACTGCGCGCGCACGTGCTGTTTACCCGCGACGTTGACTACATCGTTAAAGATGGCGAAGTGATTATCGTTGATGAGCACACCGGTCGTACCATGCAGGGGCGTCGCTGGTCTGATGGCCTGCATCAGGCGGTGGAAGCCAAAGAGGGTGTGGAAATTCAGAACGAGAACCAGACGCTGGCCTCGATCACCTTCCAGAACTACTTCCGTCTGTATAACAAACTGGCCGGGATGACCGGTACCGCCGATACCGAAGCGTTTGAATTCAGCTCAATCTACAAGCTGGATACCATTGTCGTGCCGACTAACCGCCCAATGGTGCGTAAGGATCTGCCGGATCTGGTCTACATGACCGAAATGGAGAAGATCGGCGCGATCATTGAAGATATCCGCGAGCGTACCGCTAACGGTCAGCCGGTGCTGGTCGGTACTATTTCGATTGAAAAATCCGAAGTGGTGTCCCATGAGCTAAACAAAGCGGGCATTAAACACGAAGTGCTTAACGCTAAATTCCACGCCCGCGAAGCGGATATCGTGGCGCAGGCGGGTCAGCCTTCAGCCGTGACCATTGCGACCAACATGGCGGGTCGTGGTACCGACATCGTACTGGGCGGCAGCTGGCAGGCAGAGATTGCGGCACTTGATAATCCAACCGAAGAGCAGATCGAAGCCATCAAGAGCGCGTGGAAAGTTCGCCACGACGCGGTGCTGGCTTCAGGCGGTCTGCATATCATTGGTACCGAACGTCATGAGTCGCGCCGTATCGATAACCAGCTGCGCGGTCGTTCTGGTCGTCAGGGCGACAACGGTTCATCCCGTTTCTACCTGTCGATGGAAGATGCCCTGATGCGTATTTTCGCCTCGGATCGCGTGACCAACATGATGCGTAAACTGGGGATGAAACCCGGCGAAGCGATTGAGCACCCGTGGGTGACTAAAGCGATTGCTAACGCCCAGCGCAAAGTGGAAAGCCGCAACTTTGACATCCGTAAGCAGCTGCTGGAGTACGATGATGTTGCCAGCGACCAGCGCCGTGCCATCTACACCCAGCGTAACGAACTGCTCGACGTCTCTGACGTGTCAGAAACTATCGCCAGCATTCGTGAAGACGTGTTCAAAGCCACCATTGATGGCTATATCCCACCGCAGTCTCTGGAAGAGATGTGGGATGTTGCTGGCCTGCAGGAGCGCCTGAGCAACGACTTCGACCTTAATCTGCCGATTGCCGAGTGGCTGGATAAAGAGCCGGATCTGCATGAAGAGACGCTGCGTGAGCGCATCATGGAAGAGGCGAGAACCCAGTATCAGCGCAAAGAAGAAGTGGTTGGCGTGGAGATGATGCGCAACTTCGAAAAAGGCGTGATGCTGCAAACGCTGGACTCGCTGTGGAAAGAGCACCTGGCGGCGATGGATTATCTGCGTCAGGGTATCCATCTGCGTGGCTACGCGCAGAAAGATCCCAAGCAGGAGTACAAGCGTGAGTCCTTCGCGATGTTCGCCGCAATGCTGGAGTCGCTGAAATACGAAGTGATCAGCACCCTGAGCAAAGTTCAGGTGCGCATGCCGGAAGAGATCGAGCAGATGGAAGAGCAGCGCCGTCAGGAAGCTGAACATCTGGCGCAGCAGCAGCAGCTGAGCCACGCTGATGCCGACACGGAAGCCGCGCAGTCACTCTCTGAGCAGACTGGCGAGCGTAAAGTGGGGCGTAATGACCTGTGCCCATGCGGTTCCGGTAAGAAATATAAGCAGTGTCACGGCCGTCTGGCTTAACCCAGCAGCACGGTAACATCGAGAGGCGGCGATGCCGACCTGATGTCAGCCAGTGAAGCGAATAAAATTGCCGCAGCGGATAACGCTGCGGCTTTTTTTTTGCCGCGACTGAGGCAGGGCTCCGCCCCCTCTGCCCCCGCGCTATTGCCGCTGCCGGAAGGAATAAAAAAAACGCCCCCGGCCATTCAGGCCGGGGGCGTCAGGGTATTAAACACCTGCTTTCCGCTACATGGATTCAGGTATTAGTGCTTATGAGACTTAGCCGCAGTGCCCACTTCGCTCCACGCATCTTTCCAGTAGCCGCCGACGCCCGGCTCGTAGTGGTTAGCGCTGGCAGCGTAGATGGTGCACCAGCCGCTGGTCTGGCCTTTTTTACACTCATACACTTTGCCATCTTTTGGCTGCAGAACTTTGGTGCCGCCTACGTACTGCTTGATGTTTTCCGGGTAGGTGAACTGATAATCACCGCCGCCAGCCGCTTCGCTCAGGGTCAGATCGAAGCTCTGCTGCAACATCTGCTGATCGCGGGTGATACCCACTACGGTCAGGGTGTAGTTGCCTGGCTTCGGGTTCTTATTTTGCAGCGCCACGTTAACGCTACCGTCTTTCACCGTTTCGCTACCAAAGCCGAGCAGGGTGTTATGTTTATCGAACAGCTTGGCGTTAATCACCATCTCACCGGTCACGGTAGCGGTCAGCTCAATAGGTGCGTGGCCATCGGTAATGGTGTACTGATTTTTTACCCCGCCAATCTCCATCACCGGTTTAACTTCTTCGTGCGTGTCCAGCTCAATTTCCACGCGCGTCAGGCCGCTGCCATCGCGGGTATAAATGGTGTTCATCCCCTCAACCGGGTTAACTTCGCCCTGGTTATTTTTCTGGCCGGCGCGCAGGTCAGGCTGTTGCGCATTGATACGTGCAGCCAGTGCTTTTGACCAGATGTTGATATCGCCTTCGGCGTCGCTGTTAATGTTGAGGGTGGTGCTCAACTCAGGGCGCTCATCAGGACCAAATACGCGGGTTTTCACGCTGTCGCCCGCTTTCAGCGCCAGTTTTGGCGAGATGGTGCCAATGGTTTTTTTCCACTCGGAAGGGACGGTATCTTCAAACTCGACGTCGATCATCTTATAGAAGGTGTTTGTCGTGTTAGACACTTCCCAGTTGGCGTAAATAACATGGTAACCGCTGCGCTCCGGGATAGTACAGCTGTGGGTGATATCCTTCGGTGGAACAATCTCTTTACCGTCATGCACGCAGAATGGCGTTAACTCAAACGAGTCGCGCGTCAGGACTTTATTCGGATTCCAGTCTGGCTTGGTGATAAAGTATTTCCAGTTTTGCGTGGCGTGCACGGCAGTGAAATGCCAGGAGAAGTCATGCTCACCGGCCTGAATCTTATTTTTTGCCCAGCGTTCGCTGGTCTGCTCATTCAGCCTGGCTGCCAGGGTTTCACTGTTACTATTGTTACCGCTAGCCAGCTTGCCATCCGGCGGCGTGCCAACGCCCGGGAACCCTTTAGTAGACTCACCCACGCTCTGCGGCTCGTAGGCGGCATTGCCGCAGTCGGTGTTAACCCCTTTCTGACACAGCAGGTCGCGGGAAGGCGGCTCGGTAAGATAACCGTGGGCCAAAGCGCCACCGCTGACTAACAGTGAAGATAATGCCAGGGCGACTTTGTTCAGTTTCATCATTTTCTATTCCATAATTCCAGATATAAAGTGGATACCTGCCACAGGTCAGGTGCTCGTAGCCTAGGGAAAAAATGCAGGTGGGGTTACTTATTGAAACTTAAACAGCGTTAACGCCGCTGGCGGGGAATGGCTCATAGCTGAAAACGGCTTAAATGACCTTAGCGAAACGGAGAGGTGAAACAGGGGATGTATAATTTCCCCTCTTTATATCTCCCAAAAGATGACCTTAATGATGAAGTTAGTGTTTCCCGCTCTGCTGCTCAGCACGCTGGCGCTCACCGCCTGCCAGCATCACCAGCCTGCGGCAGCCGTGCCGGTTGCCAGCCAGCTCTCTCAGCTCTCTGCCGTTGTGGCTTCCGCCAGCTGGCTGCGCCAAAACTGCAACCGTAGCGATATTGCGGCGGACGATCGCCTGACCGCCAGCGCACTCTTGCTGGCCGCAGAGCGGGGATGGGCGACGCCACCAGACTTTCGCCAGCAGCTGGCGGCGCAGGTTGCCAGCCGCATGAGCGCGCTGGATGCGGATGCTCCCACGCTGGCCGACAAATGTGCGGCGCTGAACCAGTCCAGCGCGCCCTTTATTCACTTTACTCAGAAAAAAGAGTCAGCGGTTGCCGCTCAGCCACAGTAACCAGCCGGCAACGGCCAGAAAAGGGCCAAACGGCAAAGCGGCGCTGAGGGGGCGCTGCCACAGCAGGCGCGCCATCAGCGCCCAGCCAATCCCGCCGATCGAAGCCAGCAGCAGCAGCTGGGGCAACGGTTGCCATCCCAGCCACGCACCCAGCGCCGCCAGCAGCTTGGCATCCCCCAAACCCAACGCCTCTTTCCCGCGCAGCCAGTACCAGCCATGTGCCAGCAGCGCCAGCACGCCATAGCCCGTAATGGCTCCGGCAACGCTGGCGTGGAGCGTAACGGCGGGCAGCCAGGCCAGCAGGTTAGCCAGCAGGCCAAGCCACAGCAATCCCAGCGTCAGCAGATCGGGCAGTAGCTGATGTTCGGCATCAATTACCATTAGCGGCAGCAGCAGCCAGCTCAGCAGCAGCGCCGCCAGCAGCAGCGGGCCACAGGGGAAGATGGCGCTGACCGCCAGCGTCAGTAGCAGGGTGACCCCCTCCATCAGCGGATAGCGCACGGCAATCCGCTGCCGGCAATGACGGCAGCGGCCCTGTAGCCGCAACCAGCTGATGAGCGGAATATTGTCGCGCCACTTCAGCGGCGTTTGACACTGTGGGCAGTGTGAAGCGGGTAGCCACAGGCTGAAACCTGCGGGCGCCTGCGCGGTGATCATCAGCGGCAGTCGCCAGCAGACGACATTCAGCAGGCTACCTACCGTCAGACCCAGCGCGGCCAGCAGCAGCCAGTAAGCGGCATCAGCGAACATCGTTCAGCTCCAGCAGCGTCAGGCGCAGCCGTGTTTCCTGCCGTTCCAGCCGCAGGCGGGTAGCCTGCAGGCGCTGCTGCTGCTCCAGCGATATCAACACATTGATCAGCGGCTTAAACTCCACGGATTCGGCACTGGCAATCAGTGCGCCATTTGCCCCCGGCTGCAGCGACAGGCCGGTGAGCTGATTAAGGGTGGCAATGTCGGGCCGCGCGGGTAATACCGCCTGCATACGCGCCTCAAGCTGCTGCATCTGCTGCCATGCTCGCTGCTGCTGTTGCAGGCGTGCTGCCGCCTGCTGCTGCCACGCAACGGCACCCTGCCGGGCGCTGTAAAGCAGGGCAACGCAGGCCACGACCAGGCACAGCAGCAGCAGAGCCTGCTCGCGCGGCTGTCGAGACTGCCAGAAATGGTGTACGCGTTGCTTCATGGTTCCCTTCCTATAATCAGCTGGTTATGATCCTGCAGGTCGACACGGATACCCGCGGGTGCAGCCTGCAGGGCTGTCGCTGCCAGCGGTGTGGCGAAGTGTAAGTGCAACTGCTGGCGTGCTGCATCCCATTCCAGCCGCTGCAGGGCAGTTGTATCCAGATTTGCGAGCAGTGCCTGAGATGCCGTCATCAGCGACAACAGCCCTGAGGTGGAAGGGGCGGCTTCCAGCCGCTGCAGCTGGTGGCGAAATGCTGCGCCCGCATCCGTCGGCGACTGTCCGTTAAAATAGTGCTGGTAACGCTGCAGCGCCTGCTGGTTTATCTGCCCGGCGGCGCGGTTTAACTGCCAGCCCTGCCACAGCGGTACGGCAGGCAGGGCCGCAAGCGAAAGCAGCAGCGCGGCAGCCAGGCAGTGCAGGCTTTTACCCCAGCGGATGGCCGGAGAAAATGCGCCATGCAGTAGAGAGAAGCAGGGTGGTTTAGCGGGCAGCGCTGGCCACGCCACCTGGGGTAAACCCGCCAGCGTAGGGTCAAGCGTCTGCAAATGTGCGACATCGCCAGAGGGCAGGCTGACGCCAGCAAAGGGCGCATGATGTGCCAGCCACTGTTCGCCAGCTTGGCTGGCATGCCCCTGTGGCAGGCACATGACGTCCGGCAGCGCGTAACTTACCCTGAGGCCACTTTGTGCGATGTGCGCCAGCGTGGTACGTAACCACTCTGCGTCAATCGCCACCAGATGCTGCTGCCCGGCCTCTTTTGCCAGCACGGTGATATGCAAGGCTTCGATATCGCCCAGCGCAAACCCCTCCAGCTGCCAGCGCAGGGCCTGCGGCGAGATCCTGCCGCCGCCGCCGCTGGCGGTATAAAACAGACAGCGTTCCGAGGGGACCGCAAGCCACACCTGGTCGCCCTCAAGCGCCGGGCAAGGGGCATCCTCTACGCCCGTGCTGCATTCGCCAGAGGCGGAGCGATAGTGCCAGTGCCGCTGGTTTCGCCCGGCACCGCTGAAATAAAGACAAAGTAATCCGCTTTGCCTGCGTGCAAATGTGATCATGTCGTTCACTCACTTAATCCATAAAGCCGGGCAGTGACCCGATAGCTTTCATCCTGCTGTTCAATCCGGCTACGTAATGCGCTAAAAATTGTCGGATGATCGCCCCAAATCAGCAGTTCAAAGTAGTGGCTCTCGGTTACCACCACGCTTTGCAGGGTGGCGATAGCAGGTTCGAGCGTCCGGCTGCTTATCCCGCTAACCAAAGCATGAATGTCTTTCCACCCCTCAGGGGGACGGGCATCAAGCAGCGATTGCAGCTGCGTGGAGGAGAGCTGCCCGGCAAACAGCGCGCTGAATAACGGCATCTGGCGTGCAGTCAGGCCATTCACGTTGATGTTGAGTCGGGTTTCCGGCGTCACGCACAGCAGCGGCTGCAGTTTTTGCCACAGGGAGGGGGTGACCGCAGGCAGCGTTCTCAGCTGGCTGACTTCATCAAACAGCCGCCATTTGTTGACCTGCGGGTCGGGTTTAACCGAGGCAATAAGCTGCTGCATCAGGCGGTCGGCTTCCTCTTTCTTCAGGCCAAGCTGGCCCAGCATGCGCAGAAAAAGCTGGCGCGCGAGGGAGGGTAAAGCAGGCTGCTGGTCTTCCGCCACCCTCTGCATCAGCAGCGCATTCAAATTGAAACAGGCCTGACGATCGCGCAGCCTGAAGTGCAGCAGCTGTTCACCAAACTGCTGCTGGCGCGCCGCATTAAACGGCTGCTGCAGCGGCTGAGTGGTGAGAAACCACTGCTCTGCACCCAGCAGGTCCCATTTCGCCTGCAGCATAGCCTGCCGGTTGCCCGCCTGGGCCACAGCCAGGTTGCCATACTGATTGCTGGTGGTTGCCAGCAGCGCCATCATGGCGATCATTAGCAGAACCACCAGCAGCGCCATTCCGCGCTGTTGCCGCTGCATTATTGCCCGCCGCTTAGCAGAATGATGGTGGAAAGCTGGCCGTAATCCGGGGTGTGCAGCGTGACCTCTATCGCCTCGGGCAGGCTAAACGCTGCGGGCCAGCCAGCCTGCCAGCTCCCCGCCGACCAGAAGCGTAGCTGCACCCGATCGATCCGCTGAAAGCGGGCTGTGATCTCATTCAACTCAAGATTTTCACGCAGCAGGCCGCTATCAGCCAGCCGCCAGCGCACCCTCTGTAATGAGGATCGTGGTGCGATGCTGGCGGGAAGGGTGCTGTTACGCCGGGTAAACTGCAGCAGCGCCGCCGGCGTATTACTGATAAATGCCGGGTGCGCGTGAGAGCGCTTTTCATCCTGTGACGGGATCATTGCCTGTGAGAGATCGCGATCGAGCAGTGCAAACAGGCGGCCAATCTCTTCCCGCCTGGTGACGTTCTGGCGGATCTGTTCGTCGCTGCGCATAACCGCCTGCAGGATCTGATAGCCCGTCAGGCTGAGAACGGCAAAAATTGCCAGCGCCAGCATCATTTCAATCAGGGTAAACCCCTGCTGACTGCGCATCATGATTTGCCCTGCCAGCCGTGCAGCGTAGCCAGTGCGGCCTGCTGAGAAGGGTCGAGACGCACCTCAATTTCCAGCGCCCTGATTTGCGCATGACGGGTGCTGACGCCGCGCCAGCGCCAGTACCAGCGCCGCTGCGCCATCGACGTGTTGCCATACTGCCAGCTTTGCGGCGGCCAGACCTGCTGCAGCTGTAGCTGTGCGAGTTGATTATCCGCCACCAGATAAGCGAACTGTTTCTCCTCCAGCCGCGACAGATTACGTACCTGCTCACCGCTGGTTTTCATCAGTGCCAGACCGGCAATCGCCAGCAGCGCCAGCGCGACCATCACCTCCAGCAGCGTCATCCCCCGTTGCTTCATGGTAACTCCGATAACACAGCCTCACCGCTGCGCGCGGTGATGCGGGTGGCGCGCAGCCCAGGGCTGCTAATCCGCAAAGTAAAAGCGGGTTGGCTGCCATCCGCCAGAAACAGCAGCGATGCTGGCAGCGGCACCGTTCTGCCCTCCACGATTAAACTCAGCTGCCCGGGCTCAGGCAGGTCGAGCTGCCCCAGGCGCGTGCCAAGTGGCTGCCAGTGGTGTCCCGGAAACGGCGTTTCGCCCTCAGAGTGGCCAGCCGCCAGGCGGAAAAGCGTGGCCTGCTGCTGGCTCACCTGAAGCCGTATCACTCCACCATCGAGCTGCGGCTGGCCGATCGCCTGGCGAATCATCACCAGCAGTTTCTCCGCCTGTGGTCTGGTGCTGGCCGCAGGCAGGGTGGCGATGGTTCCCAGGGCAATAATGCTTAATAGCAGCAGCACCATCATCATTTCCAGCAGCGTAAATCCGTTCTGGCGCGGCATCAGTCGCTTGCGGTCTGCCAGTTGGTAATATCGTCCTCAGTGCCGGCGACCCCATCCGCCCCCGCAGAGAAAATATCCACGCTGCTCTGTTTCCCAGGGCTTACCAGCTGGTAATCATTGCCCCACGGGTCCTGCGGCAGGCGGCGAATATAGCCATCGCTGCGGTAATTCTGCGGAACGGGCGGCAGGGCTGGTTTACTCACAAGCGCTTTCAGCCCCTGCTCGCTGCTGGGGTAGCGGCTGTTGTCCAGCCGGTACATATCCAGCGCATTTTCCAGCGTCACGATATCGCTGATGGCTTTCTGACGATCGGCACGATCTTTATTGCCCATCAGACTGGGGATCACCAGGCTGGCAAGAATGCCGAGTATCACGATCACCACCATCATTTCGAGCAGGGTGAAGCCCCGCTGCCTCTGTTGATTAACGCCTTGTTCCATAATGATTTATCCTACCAGGTTGTTGAGTTGTAAAATGGGTTGCAGGATCGCCAGCACGATAAACAGCACCACGGCGGCCATCACCACCACCAGCAGCGGTTCGAACAGGCTGACCGCCAGCGTCATCTGGCTGAGAAACGCGCTATCCTGCATATCTGCGCAGCGCGCCAGCATGCTGTCCAGCTCGCCGCTGCTCTCTCCACTGGCGACCATATGACGCATCATTGGTGACAGTAGCTGCGTCTGTTCAAGCGCCAGCGTCAGGCTGCTGCCTTCGCGTACCTGCGTGGCGGCCTGTTCAAGCTGCTGGCGAATAAACTGATTGGTCAGCACCGTGGCACCGATGCTCATCCCCTCCAGCAGCGGCACGGCGCTGTTGCTGAGAATGCTGAGGGTGCGCGCATAGCGGGCGAGGTTGAGATTGAGAACAATACGTCCCACTATCGGCAGCCGCAGTGTCGCCTGATGCCAGCGCAGGCGGTGTCGTGGCTGGCGCAGCAGCAGATGGGCAGCGCCAGCCGCCAGCAGAAGCAGCACCAGCAGTGGAAATCCAGTGCGACGCACCAGATCGCTGAGCGCCATCAGCAGGCGGGTCGACAGCGGGAGCGCCTGCTTCATGTGCACAAACTGTTCCACCACGGTAGGAACCACGGCGGCCAGCAGCACAGAGATCACGCCAATAGCCACCAGCGTCAGCAGTAGGGGATAGATCAGTGCCTGAGTCAGCTTACTTTTGAGCTGCGCACTCTTTTCGCTGTAGTCTGCCAGCTGCTCCAGCACGCTATCGAGCTTGCCCGAGGCTTCGCCGGCAGCGATCATCGCCTGATAGAGTGGGGGAAAGATGGCGGGGTAGAGCGCGACCGCGTACGCCAGCGTCGCCCCCTCCAGCACCTTCTGGCGCAGGGTATGCAGCATGGCGCGGCCCGCAGGGCGGGTGGTCTGATTTTCCAGGGCCAGCAGCGCCTGTTCCAGCGGCAGTGCGGCAGCGACCAGCGTGGCCAGCTGGCGTATCAGCAGCACGCGTTCCCCGGCGGAGAGCGCGCTGCGTTGGAGGCTCAGGCCTGCCCGCTGTACACGCAACTGCAACGGCTGCAGCTGCTGTTCGCGCAGCCGCTGGCGTGCCAGCTGCGCAGTGTCGGCTTCAAGCACCCCGCGCACGCGCTGTCCCTGGCGGTTAACGGCCTGATAACGAAAACGCATCTTAGCTTTCATTCCTTGTCACGCGCAGGATCTCTTCCAGCGTGGTGACCCCCTCCTGCGCTTTTTGCAGTCCATCCTGCTGCAGGCTCTGATAGTCAGCGCTGACCAGTTGATGCAGCGGCTGCTCGCTATGCGGGTGGCTTATCGCCCGACGCAGGCTGTCATCAATGATTAACAGTTCGTGAATGCCGATACGGCCACGATAGCCGCTGTGATGGCAGCGTTCGCAGCCCACTGCCTGCCAGAGCGTCAGCCCGCTGGAGGCGGAGGGGAAGTAGCTGAGCTGGGCCGCCGTCGCCGCCACCGGCTGGCGACAGGCCTGGCAGAGCCGGCGTACCAGGCGCTGAGAAAGCACACCCAGCAGCGAGCTGGCCAGGAGAAAGGGTTCAACGCCCATATCTCGCAGGCGTTCAATGGCGCCAAGCGCGCTGTTGGTGTGTAGCGTTGACAGCACCAGATGGCCGGTCAGCGAGGCCTGCACGGCAATCTGCGCGGTTTCGCTATCGCGGATCTCACCGATCATCACCACGTCGGGGTCCTGGCGCAGGATCGCCCGCAGCCCGCGCGCAAAGGTCATATCGATTTTGCTATTAACCTGAGTCTGCCCGATCCCTTCCAGCTCGTACTCGACCGGATCCTCAATGGTCATAATATTTTTATCATCGCCGTGGATCAGCTTCAGTCCGGCGTACAGCGTGGTGCTTTTACCTGAACCCGTAGGTCCGGTAACCAGTAAAATACCGTGCGGGCTGTGCAGCAGACGGGCCATATCCCGCTGCGCTGCAGCCGTCATGCCAATCGCCGCCAGACTCAGCGTCAGCCCATTTTTATCCAGCACGCGCAGTACAATACGTTCGCCATGCTGGGCGGGCAGGGTTGAGACGCGGACATCGATATTTCGCCCACCGAGGCGCAGCGAAATACGGCCATCCTGCGGCACCCGCTTTTCGGCAATATCCAGCCGGGCCATCACTTTGATGCGCGACAGCAGATAGCGGCTGAGCTGCACCGGTGGCGATAAAACCGGGCGCAGCATGCCATCAATGCGGAAGCGTACCGACAATACTTTTTCAAACGGCTCAATATGAATATCGGAAGCCCCCTGCTTGATCGCCTCGGTGAGAATGGCATTGATCAGGCGGATCACCGGCGCGCCGTCATCGCTGTCCAGCAGATCGTTATCCTCCGGCAGGTGCTGGACCGCCTGATCGAGGTCAAACTCACTGCCCAGTGATTCAAACAGCTCGGCAGAGCGGCTGTTCTGCTGGTAAACCTCCGCCACTTTCTCACTGAAGGCGGCCTCATCAAGCGGCATCAGCGAGCTTTGCGGCAGATAGCGCCGTGCTTCGAACAGCGCGGATATGCTGCTTTTGGGATGAAAGCACAGGGTCGCGTCAGGCAGCAGCAGCACCTGGTACTGCTGTACCCAGTTAAACGGCAACAGCGGCTGAGTCATGATGCATCCGCCCGCCAGAAGGTCGCGACATCCTGCTGCAGCTGCTGGAGCGCGTGGTTACTCTGGCGCACGTTAAGCTGCTGCTTCAGCGCTTTCTTGAGCGGCAGGTCTTCATTACCCTCATCAAGCTGCTGACGAAAGGTGTTCAGCTTATCTGAGCTGGTGCGGTCAAAGGCGTGCTGCTGACGAATGATGGTGGGGCGAATAAACAGCATCAGATTACGCTTGCTCTGCTTGTCGGAGCTGTAGCGAAACAGATGGCCAATCAGTGGGATATCACCCAGTAACGGTACGCGACTTTCGCTACGTTGTGCGCAGTATCGAGCAGGCCGCCGACCACGACGGTATTACCGCTGTCCACCAGCACCGCGTTTTTGACCATGCGCGTATTAAACGTCATGCCAAGCGGGTCACCGCTGCTTTGATCGGCAACGCTGGAAACCTCCTGCTCGATCTCCATCAGCACCGAATCGCCTTTGTTAATCTGCGGCTTCACCTTCAGCTTGATGCCGACACTTTTGCGCGCCACCGAGTTGAATACCCCGTCGCCGCTGGTGGTTTGTGAACCGGTGAGAATGGGGACATCCTGACCGACGGTGAATTCGGCTTCCATATTATCCAGCGTCACGATGCTGGGGGTGGCGAGAATATTATTCTGTCCATTGGTTTGCAGGGCGCTGAACAGCCCGGCCCAGTTACCACGATAAAACCCGGCGGCCAGCCCGCTGGTCTTGCTCAGCGCACTGGCGAACCCTTTATCCGGCAGCGTGGTAATAGGGGCATCAGTACCCGGGAACTGCGTGCCGCCAGCGTGACGGTTAAACCACTGTACGCCCAGCGCCAGGCCATCAGCGTCCTGCACCTCTACAATAATCGCTTCCACCTGAACCTGCGGGCGACTGATGTCCAGCCGTTTGATAATCTCTTCAAGGTCATCCATCACGTCAGGTGGTGCGTTGATAATCAGGGAGTTCGTGTGCGCATCGGCTTTCACCACAATATCTTTCATCATGGTGACGCCGCTGGCGGCCTTACCTTCGGCTTTGTCCTGCAGCGAACCGCTGACGCCGGTCAAAACGTCCAGCAGATTGTCAGCCTTGGCGTGCTGCAGGTAAAACACGCGCGAGTTGCTGTGGCTGTCATTCTTCGTATCCAGATCGTGCGCCGCATCCATCATCTGCTGACGCGCCTGCTCCTCGCCGGTAATTAACACGGCGTTGGTCCGGGTATCTGCCACTGCTTTAGCGCGCAGTTTGCTGCTGCTACCGGGCTGAGTGCTGTTATTCAATTGATTAAGGATTTCGGCAACCTGCGCGGCAGAAGCCCAGCGCAGTTTGACACTATCAACACTGTTGTCTTCCGGCTGGTCAATACTCTCGACTATGGCTGCCAGCTGCTGGATGACGGCGGCTCTGCCGGTCATCAGCAGCACGTTTGAAGGGTCGTAATGCACGACGCTGCCAGCTGCCGCGTCGTTGAGCTGGCGCAGCAGCGGGGCCAGCTCTTTGGCGGTAATATAATGCAGCGGAACCACGCGGCTGATCATTTCATCCCCGCTGGCCTGACCGTCAGCGGAAACCAGCGGGACTGCAGCACCTTTGGCATTTTTAGCCGGGATAACCTTTACCACGCCATTGTCCATGCTGATGGCGGCAAAGCCATGCACGTCGAGCACGCTAAGGAAAAACTGGTAATACTGCTGGTCATTCAGCGTTTCGTAACTGCGTACGCTGATTTTCCCTTTTACCGTCGGCTCAATGATGATGGTCTTGTTCAACGCCTTACTGACCGTGGTAATAAACTCGTCAATATCGGTATTTTTGAAATTAGCCTGGTAGCCCTGCGCATGGGCGCTAAGGGAAAACAGAAAGCCAGCCAGTAACAGCAGCATGCCACGGCCCGCCGGACGACATTGGGAGAAAATCATCTGCATAAATGTTCCAGAGTAAAGCGACTCATTTGATATAAAAGGCTTCATAGCGACCGTTATGGCGAATAACCACGCGGTCGGGGAAAATGCGAACCACAGAGGCTTGGGTGCCCGGTAACTGCTCTGCGATGCTTACCACCCGCTGCTGATTGCCGTGCTGGAAGACGGCCATCGAGAGCCGGGCATCGCTGTTGCTAAGCAACCCGCTTAACCTGAACGGCAATGAACTTTGCACGGCGTGCACGATTTGCTGGTCTTCATCCCCCGCCGGCGTGGCAGCCGAGCTGGCCTGGGTGGCGAACCACTCAAGTGCCTGCAGCGACGCATAAGGTTTTGCTGGCGGCGGCAGTGGGGCCGGCTCATTACGCTGCGCCACGGGTAAAGGCTTGCCTTCGTAGTGAAACGCAGCGGTGAAAGAGGTTAGCGGTAATAGCAGACTGAAAATAATGATCCTGCCTGGTGTTAACACCCGACGACCCAAAAAAAGAAGATCCTGACCAACCGGTAATATCATGATTAATAGTGTAAAACCTTAAGGATTAAATTAGCGGATAGCATTTAAAAACCACTGCTTTAGGGAAGGTCGATTAAGCTTATCTTTCTTTTCTACGGCTTTTACAGCACTGCTTTCGCAAAAGTCATTGTGCCTGGATTCTGCTTCGATCTTCATCAATAAAGGTTTGTTAAGCTTTAATCCATAGTAAGGGACGGTGATCAAAATATCTCCCGGCAGCTGATGGCGTTGCAGTAGTGCCCGTAGTTGAAAAACTAACTGGTGATAGTTATTATCCCGAATGTATTGATGATTCTCGTACCAGACGATATTGATAATTTCTCTTTTGTTATTAATGTTGGTTAACAGGCAGATTAACAACCGCTTTTGCGTTTCACTTAACGGGATGCTGAGCTTTCTGCTGGGAATATTAAGCGTATTGAGCTGGCAATCCACCGTTAAAACGTTATCGAAATGAATGTGATCAATATCGAGAATCTTTTCGCATTGCTGAACACTTAGCATTGTAGATATTCCTTGGTAATTTCCACGTCACCTGATTTTTTAGCAGATCTGACCAGGGCAAATGTTCATGCAAAATGTTCTGATTAACGGACACTTTGATGTTGAAATGCAATTGACCTGAATCGTCATCTGATTTGAAGGATATAGATAACTCTCATCACCCTGCAATACAAGCTGTAGTGGTTAATTTGTAAAGTTATCTATATGTATGTTTTATATGGTTTTTGTGTTTTTTATTAATGAATTAATTAAAGTTTAAAACTCATTATTACCTTGCGCGAAGGGCTTTTTTTTCATTATGTTTTTCTGTGAAATTTATGAGGGTGCCAGAGAGTACGCTACCAACTCATTTTCTTCAGGATAGGGTTGCCTGCAAGGTGGTGAAAAAAAACAGCCAGCACATGCATGACAATCAGTATAGACAGCGTCACGCAGGAGATAATATGCAGCTGATGAAATGCACTGGTCAGAGCTCCGCCCTGAAGCGGATGGGGAAGTTGGACCAAATTAAATATATTGATATCCCTTTCCATCATCATCACGCCGGTAAAAAGCACCAAAGCGGTATTGATATAGATAATGATATGCACCGCATTGGCTAAAGCATGGTTGCCGGGTTTTCTTTTAATATTGGCTGGCTTTCCCGATTTGATCGCGTAAAATATACGAAGAGCAAAGAAAGGAATAAACAGTGTTGTCACGGATACATTGATAAACCCTACGAACTCTTTTACATGCTCTGAAGTATTCCCTAAGAAAATATAAAAGCCACTTGTCATCGCCCATATAATAACGATGGCGGAAATCCAGTGTAATAACACTTGCACCGGTGAGTACTTAGTCATTGTTTTTCCTTCTGCTATGATGTTCAGCATCATTCATTTTACTGATGCCAGGGTGATTCATAGTGGAATACACTAAGCAAATACTCGCTGCGGGATAAAATTAAACTCTCTTATTTTACTTATTGTCGGGGCTGTTAACACCTGCATCCTGTAAAGATGCGTATGTGTGGCAGCAGGACAGTACTGTCAATCGATGATAGAGTGGCGCGGTTCAAATTAAACCCTGGCAGAGTGAATAAGCATGAAACATTTACAGGTAGCAGTAGGCATTATCCGTAACGGCGCTCGGCAGATTTTTTTGGCTCAGCGCGCCGCCAGTTCGCATATGGCAAACATGTGGGAATTTCCAGGCGGTAAAATCGAGAGTGGCGAAACGCCAGAGCTGGCGTTGAAACGTGAGCTGCAGGAAGAGACCGGCATTGAGGTGCTGAGCGCCAGCGGATACGGGATTGCCGACCATACTTACGCCGACCTGCGCGTGACGCTGCACTTCTTTCTGGTTGAACAGTGGAATGGCGAGCCGTATGGGCGGGAAGGGCAGCCGTCACGCTGGGTGGATCAGGCTGAGTTGCAGGCCGATGAGTTTCCACCGGCCAACGCGGAGCTGGTGGTGCGCCTGAAAGCTGAAGCGCATCAGGCCACGCCGTAACCTTAACTGCTAGTCGCGATCGAGCAGTTGCTCACTCCAGCTTTCGTTGTCATTCAGACCGTCGCTGCTGGGAATACGCTTCTCTTCAGCGGCCCATTCGCCAAGATCGATCAGCTGGCAGCGCTTGCTGCAAAACGGACGCCAGCTGCTAAGTTCATCCCAAATGACCTGCTTGCCGCAGGTCGGGCAGTTCACCATGGTTACATCACTCATACAATTACCTCAACAACAGGCCAGCTCAAAATCGAGACGGGCGGGAACTTCACCCCGTTCGCTATCCAGCGGCAGAAAACGGATGGCATAACGGCTTTTATGACCGGAAACCTGCGGATAAAGAGAGTCGTCCAGCTTTAACTGCAGGCGCAGCAGGTCAGCACCCTCGGCGTTATCCTGGAAGAAACCGTTCAGGCTGGTGTGGTTGCGAAAAATCCCGGACTGACGGATTAGGTCGAGGATCATCGTCAGTGCATCGCGCATTGGCGCCAGGGAGTTCAGCCAGATGGCCACCTGCTGGTCACGTAGCGGTTGTTCAATATGAAGCCAGATATGCAGCGTCGGCAGATCAAAGCTACAGCAGCCTCCCGGAATGCTTAAACGCTGACGCACCAGAGCAATTAAACGGTCTTCGCGCAGCTGCTGGCCCATGCGCGGGGCGGCCATCAGCGCCGCACCGCGGGTTTTCAGGTCGGCACGCAGGGCATCAATCGTGGCGGTATCGACGCCGGGAACTTCAGACCATGACTGCAGTTTTTGCTGCTGACGCTCCAGCTCTTTAAGGATTTCGGTGCGCAGTTCACCACGCTCAAACACGTCCAGCAGCTCGGCGGCATTGCGGAAAAAAGTCAGCGCGCCCAGGTGATCAACAATGTTCTGGCTGGCGCTAAGTTGCTTGAGTAAAAATTCGATACGCAGCCAGGTACGCATTTTTTCGTTCAGTGGATGTTCAAAAAGAACCGTTGTGCTCATGCTGTTAATCCCGATCGGTTGCTGCTGCCAGCGCCAGATAGCGCTGATGGAGATCAGCAACGCGCGCGATCGCCGTTTCGGGCGATCCGCTGTTATCAATAATGTCATCCGCCACTGCCAGACGCGCTTCACGCGAGGCCTGAGCAGCAAGAATATTTTCCGCCTGTTCACGGCTGATACCGTCGCGGCGTAGGGTGCGCGCCAGCTGGGTTTCACGGTCTACATCGACCACCAGCACCCGGTCAGCGAGGTGTTGCAAATGGTTCTCTACCAGCAGCGGAACCACCCACAGGCACCAGGCCGAGCGGGTCAATGCTAACTGCTTACGCGTCTCTGCATGGATAAGAGGATGTAACAGTTTGTTAATCCAGCTTTTATCCTGCGGCGAACTAAAGATTTTCTGCCGCAGCACGCCCCGGTTCAGCGAACCGTCCGGGTGCAGAATCTCATCACCAAAGCGTTGAGAAATGGCCGCCAGTGCCGGCTGCCCAGGCGCTACCACCTGGCGCGCAATCACGTCGGCATCAACAATATCAATGTCCAGTGCGGCAAAAGCGTTAGCAATGGTACTTTTTCCACTGCCGATGCCGCCGGTTAGCGCAACGATATAAGGCATGCTTTCAAGTTCTCGCTGCTTTGTTGACCTGATTTTACACCGCCCAGCTCAATTTTGAGGCGCAGATCACAAAGCAGTTTTACAGGTAAATTTAACGGATTGTAGCGTAAATAAAGCAAATTTCGCAGTCTTGTCGGCGCGTTTTTAGCGCGTATGATAGCGTCACTGGAACAGGCATTCAGCTTTATCCGCGCCGCGTAACCCCGAAGGGAGCGCTCCCGGATCACCGCCATCAACCAGGATAATCGTTATGCGTATCGAAGAAGATATTAAGTTAGGCTTTAAGGATGTTTTAATCCGTCCAAAGCGTTCCACCCTGCAAAGCCGTTCTCAGGTTGAGCTGGAACGTCAGTTCACCTTCAAACACTCCGCTATCAGCTGGTCCGGCGTTCCTGTTATTGCCGCCAATATGGATACGGTAGGCACGTTCAGCATGGCGACTGCGCTGGCTTCCTTCAATATTCTTACTGCCGTCCACAAGCATTACAGCGTTGAGCAGTGGCGTGAGTTTGTCATCCGTAGCACCCCCGAGGTATTGCGCCATGTAATGGTCTCAACCGGGACTTCAGATGCTGACTTTACCAAGCTGCAGCAGATCCTGGCCTTATCTCCGGCGCTAAATTTTATCTGTATCGACGTGGCAAACGGCTATTCCGAGCACTTCGTGCAGTTCCTGCAGCGTGCGCGTGAGGCCTGCCCGGGTAAAACGATCTGCGCCGGGAATGTGGTGACGGGTGAGATGGTGGAGGAGCTGATCCTCTCCGGGGCGGATATTGTCAAGGTGGGCATCGGTCCGGGTTCCGTCTGCACCACGCGGGTGAAAACCGGCGTCGGCTATCCGCAGCTTTCCGCCGTGATTGAGTGCGCCGATGCGGCACACGGCCTGGGTGGGCAGATCGTCAGCGATGGCGGTTGTTCCGTGCCGGGTGATGTGGCGAAGGCCTTTGGCGGCGGCGCTGATTTCGTCATGCTGGGCGGCATGCTCGCCGCCCACGACGAATGCGAAGGCACGCTGGTTGAGGAGAACGGCGAACAGTTTATGCTGTTCTACGGCATGAGCTCAGAATCCGCCATGAAACGCCACGTCGGCGGAGTGGCGCAGTACCGTGCTGCCGAGGGCAAAACCGTTAAGCTGCCGCTGCGTGGGCCGGTTGATCAGACCGCGCGTGACATCCTTGGCGGGCTGCGCTCAGCCTGTACCTATGTAGGCGCAGAGCGTTTAAAAGAGCTGACCAAGCGCACCACGTTTATCCGGGTTAACGAGCAGGAAAACCGCGTCTTTAATCGTTAAAGATTGCTGTTGACCTGGGGCCGTCGTGCATCCAGCGCGTCGGCCTAACCCAGCGCATCACCGAGGCGGAAAACCGGCAGATACATGGCAACCACCAGCGTGCCGACAATCGCGCCAATCACCACCATCATTAGCGGCTCCAGCGCGGCTGCCAGCGCATCCGCCAGCTGATGAGTTCGCTGTTCATGCCAGCCCGCCAGCCTTGCCAGCAGCGCATCCAGTGAACCTGACTCTTCCCCCACTTTCACCAGCTGATAGCACAGCGGCGTAAACAGCTGATGCGTCTTTAATGCCTGGTGCAGCGGATTGCCGTTTTCGATATGCCGCTGCAGCGCAGCAATAGCTTCGCGCCACAGCAGCGGCGACAGCGTCTTCTCTACCGCCTGCAAACTTTGCAGCAGCGTCAGCCCGGCGCGCTGGGTGAGCGCCAGGGTGGTAAAGATCTGGCTCAGCAGGCTGCCACGATACAGGGCGGCGATCAGCGGCAGCCGCATCAGCAGCCGCTGCTCGCGGCGCTGCCAGCCAGGGGACTTTTTATGCAGCCTGCGCCAGAGCAGAACAACCGCGATAACCAGCGTAATGCCCGGCAAGGCCTGCTGCTGGATGAGCTGCGAAAAGGCGATCACCGCGGCGGTAAACGCCGGCAGTGGGGCATTGAATGTCTGATAAATCGCGACAAACTCCGGCAGAACAAAGACCAGCATACCGATGCTAACCAGTAGCGCCACCGCGAGGATAAACAGCGGATAGCGCAGCGCCTTTTTCACCTTCTGCTGCAGCAGCTGCTGCTGTTCCTGTTGCAACGCCAGCTGCAGGCAGCACTCATCCAGCTCTCCGGTCAGTTCACCGATGTGGATCAGTGCGGCGTACAGCGGCGGAAATACATCAGGCCAGGCCGCCAGCGCGTCTGAAAAAGGGATACCTGATGTAATCCGCTGCTGGAGTTCCAGCAGCAGGGCCTGCCAGCAGGGTTCAGGATGCCCCTCACCCAGCAGCTGCAGGCTGGATGCCAGCGGCATTCCCGCCTTGAGTAAGGTTGCCAGCTGGCGCACCAGCGCGGTTTTTTGCGCCCCTTTCCACTGACGTTGCCCACAGCGCTGGCGCGGGGATATCTTCAGGGGCAGCTGATGATGCGCGGCAAGGTCGGCCGCAATCTGCCCGGCGCTGGGGGCAAAACTGCAGCCGTGATGCAGGTTGCCGCTATCGTCCATGGCCTGCCAGCGAAACAGGTAGCGCTCACTCATCACAGCCTCCGGCAACGCGTGTCAGCTCCTCGAGGGTGGTATCGCCCCGATTCACGCAGTGAAGTCCCTCGACAAACAGTGAATTCAGCCCCTGCTGACGCGCGATTTTCTCCAGCTCTTCAGGCATGGCCGAGCTGGCCAGCGCATTTTGCAGCCGTGCAGATATCGGCAGCATTTCGAACAGCGCCAGGCGGCCGTAAAAACCGGAAAAGCAGCGATCGCACCCTACGGCGTACCAGTTCTGAATGGTTCCCGGCCAGATATGTGATGGCAGGTGAGCTGTAGCCTCGGCAGGCTGACGGCAGTGCGGGCACAGTCTTCGCACCAGACGCTGGGCAATCACCAGTTTCAATGCTGAAGCCAGCAGATAACCGGGTACGCCCATCTGTCCCAGCCTGACCAGCGTTTCGGTCGTTGAGTTAGTGTGCAGCGTTGACAGCACCAGGTGACCAGTCTGCGCCGCTTTCACCGCAATTTCAGCCGTTTCACCATCGCGGATCTCGCCGATCATAATCACGTCGGGATCCTGGCGTAGCAGCGCGCGCAGCACCCGATGGAAATCGAGCCCCGAGCGGGGGTGGATCTGGGTTTGGTTGATCCCCGCCAGCGGGATCTCCACCGGGTCCTCCACGCTGCACAGATTACGCGTGGCGATATTCAGCCAGCTCAGCCCGCTGTAAAGCGTGAACGTTTTGCCACTGCCGGTCGGGCCTGTCACCAGGATCATGCCCTGCGGGCGTGAGAGGGCTTCGCGGTAACGCTTAAGTTGGGGGGCGGGCATCTTGAGATTCTCCAGTGCCACCGACTGGGAATCACTCTGCAGCAAGCGCACCACGGCTTTCTCACCGCCGCGCACCGGCAGCGTCGACAGGCGGAATGAGTGGGTTTGCTGGCCAATCTGCAGGGAAAACTGCCCATCCTGCGGCACCCGGCGCTCAGCGATATCGAGGCTGGCGAGGATTTTCAGGCGCGCAATCAGCGGGGCGCTGTTCTCCGCCCAGCTGCCCGGCAATTGCTGCAGTACGCCATCGACGCGTAAACGGACGCGCAGCCCCTTTTCCTGTGGTTCAAGGTGAATATCCGACGCGCGCTTCTGCAAAGCCTGGGTCAGCAGTTCGTTAATCTTCACAACAGCCGCACCGCTGTACTCTTCGGCGCTCTCCTGTGCTGATGCGGTGGCGCTACTGCCCTCGCGCTGAATAAATTGTTCAAGCCTGGCCTGAGGCCAGCACTCCACTTCGATGGCACTTTGTGTGGCAAAGCGCAGTTCTGTCATCATTTCGTGACCCGGAGTAGCGGCCAGTGCAATGTGCAGCCGCTGGGCATTGAACCCGACAATCACCGCCTGATAGCGCTGGCAGATAGCCTCTACCGCGCGCTGCGTCTCTGGGTTCATGGCGCCTGCTCCTCATCAAAGCGGAACACATCCTGGCAAGCCTCTTGCAATCCGGAAGACTCGCTTTTACAGCTGCGCTGCCAGTCCATCTGTCCGTTATCGCTGTTCCATTGCGGTGTCAGTTTGACGTCCAGCCCTTTAAGGCTCTCCTTGCCGCTTAGGGCAATCACGCCGGCTTTAACGCTGAGTGCCGACACATAGCGAGAAGTGCGCTCCATCGGCACACCGTTGCTGCCTGCGCTGCAGTTGCCGCTATCGCCGTGCTCAATAGCGCAGAGCTCAACGGCGGTTTTGAACGGCATCGCCGTTTGCAGCATATCGGTCAGCGCGGCTTTTTGCAGATAGCCCTGGTAAGCGGGCAGCCCGATTGCGCTGAGAATGGCAATAATGGCGATAACGATCATCAGTTCGATCAGGGTGAATCCCTGCTGGTTCATGGCAAACCTCCTTGTGGTTAAGAGGTGAGCAACATAATTCGCCACCGCAGGCTGGCGCCAGCAGCGATCCCGAGTTTTCAGAGCGGGGCCGTAAACAATTTTTGTCTGTTACATCAGCGGATTAATGTGGCGGAAGGCGGCTCGCAAAAACAAAACCTGGGCAGAAAAAAGGCCACTGTATGAAGTGGCCTGAATCGTCAGAGGATAAGTTGTTCGGGGCGGCATTGGTAAAGTCTGGCAAGTTTCTCACGGGTTTTCTTATGCGGTTTACTGTCAACGCGCTCCCACTGCGAAACGGCGGACTGGGTGGTACCCAGCTTTTCCGCCACGTCATATTGCGACAGGCCGCGATGAATGCGCCAGGCTGCCTGCAGGCTGACCTCCTGCCCGACCATGATCCCGACAATTTCCTGCGGAACGGTTTCATTATCATGTTCGTCAGCCTCATAGGGCAGGCTGGCCCATTCACTGCTGGCATTGGACAGCAGCTTTTCATACTCGGCCACAGGCAGTACTACAAACTGCGCCGTGCCGTTTTCATCATAAATAACCTGTTTTGGCACTGGGTATCCTCCAGTCTGAGAGCCATGTTCCGTATCTGGTTGCGTTAGTAAGTGTGGGTTGCCCGACGCTTTACTTCCTGAATAACCACAACCACAGGCTCGCCGTTAATCAGTTGAAAAATGACTCTGTAGTTCCCTACTCGCAGCCGGAAAAGAGTGTCATTTCCCTCTATTTTTTTCACGTCCAGCGGCACCACCGGAAAAGCGACCAGCTGTCGACTCTTTTCAGCGATGGCTCTGCGATAGCGGCTGTCAATTTTGCTGAGCTGCTTTAACGCCCGCCTTGTCCACATAACTTCAACCATTGCTCCCCCATTTCCCTGGCATAGCCACACGAGGTTGATTAGATAATAGGTCTAAAATTTGGCTTATACAATGACTTTACTAATTATCTAATCCCTGTGTGGGCTGGTGCTGTGTAACACATTCCGCTGTTAATCTCATTAACCTTCCCTCTGTTGCCAGCGGTAGCCATGATTTTTCAGAGCGGGGCCGTAAACAATTTTTGTCTGTTACATCAGCGGATTAATGTGGCGGAAGGCGGCTCGCAAAAACAAAACCTGGGCAGAAAAAAGGCCAGCACATGTAGCTGGCCTGAGGTACAAACAGGTGAAGAGCAGGGATGACTAGCGCTTAGCGAAAGCGCATCGACAAATCGAGGGCACGCACATGTTTGGTCAATGCACCAACGGAGATATAGTCCACGCCGGTTTCGGCAAAGGTTCGCAGGGTCTCGTCGGTGACATTCCCGGAGACTTCCAGCAGGGCGCGGTTGTCACTCAGCTTGACGGCATCGCGCATCTGCTCGACGGTAAAGTTATCGAGCATCACGATATCTGCGCCAGCCTGCAGCGCTTGCTCAAGCTCTTCCATGGTTTCGACTTCGACCTCTACCGGCACATCAGGGTGCATCCAGAAGGCTTTCTCCACCGCTTTGGTGATCGAACCGCAGGCAATAATGTGGTTCTCTTTGATCAAAAAGGCATCCGACAGGCCGAGACGATGGTTGGCGCCACCGCCGCACAGCACGGCGTACTTCAGCGCGGTACGCAACCCGGGCAGGGTTTTACGCGTATCCAGCAGCTGGGTGCGGGTACCTTCCAGAATAGCCACATAGCGGCTGACTTCAGTCGCTACGCCGGACAACGTCTGCACAAAATTCAGCGCGGTGCGCTCTGCGGTAAGAATAAGCTTCGCCGGACCGATAGCTTCGAACAGCGTCTGGTCGGCAGCGATCTTATCGCCGTCATCCACATGCCAGGTAAGCTGTACTTTGTCACCCAGCTGGATAAACACTTCCTCCACCCAACGTTTACCGCAAAAAATACCGGGTTCACGGGTAATGACAACAGCGTGCGAGGCCGTATCGTCAGAGAGCAGGCTGGCGGTGATGTCCCGGCAGGGGTCCACTTCGCCACCCAGATCTTCACGCAGCGCCTGCGCGACGGCAGGGGGAATATCGTCCTCAATACGGTCCATCAGTTCAGCACGGCGGCTGTCGGGATCGTAACGGCGAGATGTCATGATCAAACTCCGAAAGGTCGGGTAACAGAGGCTGACATGCTAGCGTGTTTAATCCGGCCTTGCCAGCCACCTCAGCGCACGAAAGGCGTGTCATGATGGCGCCGTTGAAACCGATCACCTTCGACCTGGAAGCCGTGCGAACCTTCGTGCGGGCAGTGGAGTTGGGCAGTTTTGTGCAAACAGCAGGCCAGCTGCAGCAATCGGCCTCTGCGGTCAATGCTCAGCTAAAGAGGCTGGAGCGGCAGTGCGGGCTGCCGCTGTTACAGGCGTCCGGCGAACAGCTGACATTAACCGCAGGCGGGGAGGTGATGATTGCCTATGGCCGACGGCTGCTGGCGTTGAACGATGAAGCTGTCAGCACCTTACACTGCGCCTACCCTGAACGGGTGGTTAAAGCCGAATGACCTTGCCGCTAAACAGGACTGGTCCGGTGGGTTGCCCGGTGGGGGAGCCACCGCGAGGCTCCAGGCTGATCGCCAGCGTTGGCAGGCTGGCAAGCTGAACGGGCCTGATGCTCACCTGCTGGCTGGCGGAGGTGGCAATCAGCCCCAGCGACTGCGGTTTTTCACCCGGCGGGATCAGCCAGAGTTGCAGGCTGCGGTCTGGCTGAATGGCTGCAGCGTTGATAGCCTGCACCGTCAGCCGGTCTTTGGCCGCATTAAGGCTGACCACCCACGACCCCTGCTGTGCGCTGTCGTTGAGAACAGCCACGGCCTGTGGAGCAGGCGGGGGCGTAAGCTGCGTGTAGATTAGCGCACCGGCAAAAGAGGCCGCCAGCGCCCAGCCCAGCCACGGCCAGCGCACGCTGCGGGCTGGCGTTTTGTCCGCTGGCAGGCTGTGTGCCAGCCGTTGCCAAACCGCTTGCGGAGGCGTAACCGGCTTAACGTTGTGGTCCAGCTCCGCCAGTGCTTGCTGCCAGCGGCCGACTTCGGCCGCCAGTTCAGGCTCCTGCAGCAGGCGGCGGGCGAAACGCTGGCGCGCCGCGCCGCGCAGCGTGCCAAGGGCATATTCTGCGGCCAGGGCTGAGTCGTAATCGCGTCTGCTGTTCATAGGCCCACACACTCTTTCAATTGCGCTAATGCCCGGCGGATCCAGCTTTTTACCGTGCCGTCCGGTTGCTGTAGGTGCTGCGCTATTTCACGGTGCGACAGCCCCTGATAATAAGCCAGACGGATGCTTTGCCGCTGTTCCGGCTGCAGCTGGTCCATACAGTCAGCCAGCCTGCGCGATTCCGAGCGGAACGGCGAATCCTGAGTGGGGTCGTCAGCGTCTGACAACGCTTCCTCTTCCAGTTCGATAACGCGGTTATCCTGCAGGCGTAAATAATCGATTGCGCGGTTGCGCACGATGTTCGTTAACCAGGTTTTGGGGGCGCTGAGCGCCGGATCGAAGCTGGCGGCACGCTGCCAGACGGTGAGAAAGCTGTCGTGCAACACCTCTTCAGCCCAGCCACGCCGGTGCAGCATGCGCAGTGCAATGGCGAAAAGGTAAGGGGAATAATGGCGGTACAGCGCTTCGAAAGCGCGCTTGTCCCCTGCGGCTATTGCCTGCATCAGCACAACCTGGCTATCAATCACGTCGTCCGTCATGAACCATCCTGAAAAAGGTGCAGAGGGGTTAAAAATCCTGCTGCACCAAGTGTATACCCTTATTTTTAACCTCTGCGGGTATTTTTAATATTTTCCCTGGTGTTACCGGGTAAATCTTTATGGCATCAGGACGGTATCAATCACGTCAATCACGCCATTTTTCTGCTGCACATCATAGGTACTGATATTGGCGACATTGCCTTTATCATCTTTCAGCTGAATATTGTGCGGGCCGTTCATCATCAGCCACAGCGGTGCGCCGTTTACGGTCTTCAGCTCTGTGCTGCCGTGGCCCTGTTTGATTTTTTTCATCAGCGCCTGCATATCATATTTCCCGGCAACCACATGGTAGGTCAGCACGCTGGTGAGCATGGCTTTATTTTCCGGTTTTAGCAGATTATCAACGGTGCCGGCAGGCAGTTTGGCAAAGGCCGCATTGGTCGGGGCAAAGACGGTGAACGGGCCCGGGCCCTGTAGCGTGTCTGCCAGTCCAGCCGCTTTAACCGCAGCCACCAGCGTGGTGTGATCTTTAGAATTAAGGGCATTCTCAACGATATTATGGGAAGGGTACATAGCGGCCCCGCCTACCATCACGGTATTCTGCGCCATCTCAGCCATTGACGCGGCGCTAAACAGCAGTGATGCACACAGAGCAGAGCGGATGAATGTTTTCATGATGAATTCCTCAGGGTAAGAGAAGGCGTTTTTGCCTCACACTGCTATCTACGGTTGAGGCGATAAATTGGATGCAGAATCAGAAAAATATTTTTCTTCGGCGCTAAACAGCGGGCAGAGAAGTTTGAAAAAGCGAAAAAAAATCATGTTAATCTGAGGTGAATTGAACACAGGAGAGCAGGGTATGCAGTTGCAAGAGGGTTGGATAGCTGGCGTCCGGCGCGTGCCGTCCCCCCATTTTAACCCGCGGCCGGATGATGAAACGCCTTCGCTGCTGGTGGTCCACAATATCAGTCTGCCCCCGGGCGAGTTTGGTGGCCCGTGGATTGACGCGCTGTTTACCGGCCAGCTCGATCCTGAAGCCCATCCCTATTTTGCTGATATCCACCATCTGAGGGTGTCAGCCCACTGCCTGATCCGTCGTGACGGAGAAATTGTGCAGTATGTTCCGTTTCATCTGCGCGCCTGGCACGCGGGCATCTCTCTTTATCAGGGGCGGGAAGCCTGCAACGATTTCTCTATCGGCATTGAGCTGGAGGGGACCGATACGCTGCCCTACACCGATGCCCAGTACGCTGCGCTGCAGGCCATTACCGAACTGCTGGTGCAGCACTATCCCCTGATTGCGCAAAATATTACCGGGCACAGTGATATTGCCCCGCAGCGTAAGACCGACCCTGGCCCGTCCTTCGACTGGCCACGTTTTCGCGCCGGGCTGGCGCACCTCACCCAGACTACTGTTAATGGGAGTAAGGCATGACGTTATTTAGCCTGTTGCTGGTTCTCGGATGGGAACGCTTGTTTAAAATGGGGGAGCACTGGCAGCTTGACCACCACCTGATGCCGCTGTTCCGCGGTCGTCAGCGTTTTTCGCTAATGCGCACGCTGCTGATGATGCTGCTGGCAATGGCGGTGGTTGCCCTGTGCCTGCTGGCGCTGAACGGGCTATTTTTTGGCGTACCGAAGCTGCTGTTCTGGATTTTAGTCGGGCTGCTGTGCATCGGGGCGGGGTCGGTGCGCCTGCACTATCACGCCTATTTGCAGGCGGCCAGCCATAACGATGCCGACGCGCATAATGCGATGGTGGAGGAGCTGACGCTGATCCACGGCGTGCCGGTCGAATGTAACGAACGCGAATTCCTCTGCGAGCTGCAAAATGCGCTGCTGTGGATCAACTACCGCTTCTATCTCGCGCCGCTGTTCTGGTTTGTGGTGGGTGGCCCGTGGGGGCCGGTGCTGCTGGTGGGTTACGCTTTCCTGCGCGCCTGGCAGAGTTGGCTGGCGCGCAGGCAGGATGCGCTGGCGCGTGCGCAGTCGGGCGTGGATGCCATTCTGCACTGGGTTGACTGGATCCCGGTTCGGCTGGTGGGCGTGGCCTATGCGCTGCTGGGTCACGGTGAGCGCGCGCTGCCCGCGTGGTTCGCCTCCCTGGGCGACCGTCATACGCCGCAGTATCAGGTGCTGACCCGCCTGGCGCAGTATTCGCTGGCGCGCGATCCGCACCTTGATAAGGTAGAGACCCCGCGCGTGGCGGTGGCACTGGCGAAAAAGGTGTCGCTGGTGCTGGTGGTAGTGGTTGCGTTACTGACTATTTACGGCACGCTGGTGTAACATCGTGTCGGCCGGTGGTGTGCCAAACTGCGGCATGCCATCGGCGCCCCAGCTGAAGGTCTTGATGCGCGTATGGCGGTTGGGGTCATACAGCGGGTCCCCCTCAATTTCCGTGTAATTGCGCGCGTGATAAACCAGCACATCCTCGCCATTTTCCCCCTGCGTAAAGCTGTTATGCCCCGGGCCATACTGACGGTTCTCCCAGCTGGTGGTGAACACCGGTGCGGCGGATTTTTGCCAGTTAGCCGCTTCCAGCGGATCGGCATCCGCGTCAATCCACAGCAGCCCCATGCAGTAGTTCTCATCGGTAGCGCTGGCAGAGTAGCTGACAAACAGCCGCTGGCCATGGCGAATAGCCGCGGGCCCCTCATTGACGCTGAACCCCGCGCACTCCCACTCATACTGCGGGCGGCTGATCATCACCGTCGGGCCGCTGAGCTGCCACGGGGTCGCCAGCTCACTGAGATAGAGGTTGGAGTTGCCGGGGATCGCCGGATCTTTCTGCGCCCACAAATACCAGTGTTTGCCCTGGTGTATGAAGTGGGTGGCATCCAGCGCGAAGCTGTCGATGGGAGTAACGACCTGGCCGCGCTCCTGCCAGCTTCCACGCTGGGGATCGGCATCATCGCAGGTAAGGGCAAACATGCGGTGCTGGAACAGGCCGTTTTTAATCACCTTTGACGGCGCGGCGGCAAAATAGATCACCCACTGCCCGTCAATATGGTGCAGCTCCGGCGCCCAGATCAGTGCGCTCAGCGGGCCGCGATCGGGTTTACGCCACACGACGGTCGCCGGGGCATCTGCCAGTTGGGCCAGCGTCTCAGCACGGCGGATCTCCAGCCGATCATACTCGGGTACGGAGGCAATAAACCAGTAGCTGTCCTGATGGCGCAGGATGAACGGGTCGGCGCGTTGTTCAATTAATGGATTAGGCCAGTGGCTCATCGGCGGCTCCTTTAAGTTTGGTTTTCAGCGGTTTGCTGTGGTGATAGTCATTGAGTTCCTGGTAATTGACCCGGCGCTGTTCCAGCTCCCGCTGGATCTGCTGCATCAGCGTGCGGTCTACCTTCAGCAGGCGCACTACGCCCGCAGTGATCAGATAGCCCACGCCGGGGATCACGGTGAACAGCAGCACAATACCGTTCAGCGCCGCCGGGCTTTGCTGCTTAGCACCCGCGTCGTAGCCGTACCATGACAGCAGGAAACCGACCATCGCTCCGGCAACCGCCAGCCCGACTTTGAGGAAGAACAGGTTGCCGGAGAAGCTAATCCCGGTAATGCGCTTGCCGGTTTTCCACTCGCCGTAGTCATCCACGTCTGCCATCAGCGACCAGTGCAGCGGTGATGGGATCTGATGCAGAATATTCAGCAGGAAGTACATCACCAGCACCAGTACGGTGGCCTGCGGGTTAAGGAAGTAAAAGCCGCTGGAGAAGATCGCCAGCGCGATGTTGGTCCAGAAAAACACCTTCAGTTTGCACCAGCGGTCGGTCAGCACTTTCGCCAGCGTACTGCCGAGCATCATGCCCACTACGCCAAGGCTGATAAACAGCGTGGCGAAGTGGGTCGACTGCTGCATCACCCAGGTGACGTAATACATGGTGGCCGCCATGCGGATAAAGCCAGGGCAGACGTTGCACAGCGTCAGCAGCAGGATGCGCACCCACTGATCGTTTTTCCACACGTCGCGCAGGTCGGCTTTCAGATCGTCATTGCTCGGCACCGCCGGTCGGATACGTTCGCGCACCGTGGCGAAGCAGAACAGGAACATCAGCAGCGCCACCAGGGCCATCACGCCCATCGCCATCTGGTAGCCGCGCGCTTTATCTGCGCCGCCGAACCACTCCGCCAGCGGCAGCAGCGTCAGTGACAGGATCAGGGTGGCAATCCCCACCATGACAAAGCGGTAAGACTGGCAGGAGACGCGTTCCCCCGGGTCATTGGTGATCACCCCACCGAGCGAGCAGTAGGGAATATTGATGGCGGTATAGGTGAGCGACATCAGGAAATAGGTGACAAACGCCCAGATGACTTTGCTCTGGTAGCTCCAGTCCGGGGTGGTGAACATCAGCACGCTAAACAGGACATAGGGCAGGGAGATCCACAGCAGCCACGGGCGAAAGCGCCCCCAGCGGCTCTGAGTACGGTCGGCAATCGCGCCCATAATCGGGTCGGTAACCGCATCCAGCACCCTGACCGACAGCAGTAAAATGCCCACCAGCGCCGGAGCCAGGCCAAAGACATCGGTGTAGAAATAGTTAAGAAAAAGCATAATGGCGCCGCCGATCATATTGCACCCGGCATCGCCCATTCCGTAGCCAATCTTCTCTCTGACAGAGAGTGCTGTGCCCTTCATGGATAATTCTCCCGCTTGTCGTTAGTGCTCGAGAGTATTCACGCTTAACGCACGGCGTGCGCAGGCGTAAAACGTCGCAGAGATGGACAAAACGCCTGGGAGGGGGAAAGTGTGAGGCAGATAACAATTCGGCCAGCGGGTGCTGGCCGAATCAAAAGCGCGGGTAATGTTTACGCGCGCTGTGCGCGGTTCTTCACCCAGTAGCCGACGCCGAGGATAGCCACCCAGACCGGGATCAGCCACACCGAGATCGCCATACCCGGAGTCATGGCCATCAGCACCAGAATACCGGCAAGGAACAGCAGGCAGATCCAGTTGCCCAGCGGGTAAAGCAGCGCCGGGAAGCGGGTTTTCACCCCCTGCTGGTCTTTCTTACGGCGAAACTTCATGTGCGCCAGGCTGATCATCGCCCAGTTAATCACCAGTGCAGAAACCACCAGCGCCATCAGCAGGCCAAAGGCCTCGCCCGGCATCAGATAGTTGAGCAGCACGCACAGGCCGGTGGCTAGCGCAGAGAACAGGATTGAGATCACCGGCACGCCACGGCTGTCGACTTTCAGCAGCGCTTTCGGGGCATTGCCCTGCTGCGCCAGGCCGAACAGCATGCGGCTGTTACAGTAAACGCAGCTGTTGTACACCGACAGGGCAGCGGTGAGGATCACCACATTGAGCGCATTGGCTACCAGCGCATCGCCCAGCTCGTGGAAGATCAGTACAAACGGGCTGGTGTCAGCGGTAACGCGGGTCCAGGGCAGCAGAGAGAGCAGCACCGCCAGCGAGCCGATATAGAAGATCAAAATGCGGTAGATCACCTGATTGGTGGCTTTTGGAATGCTGGTTTCCGGGTTATCAGCTTCTGCTGCCGTAATGCCAACCAGTTCAAGACCGCCGAAGGAGAACATGATAATCGCCATCATCATAATCAGCCCGGTGAAACCGTGCGGCAGGAAGCCACCCTGTTGCCACAGGTTGCGCACCGTGGCCTGCGGACCGGCGGTGTCGCTGAACAGCAGCCATGCGCCGAACAGGATCATGGCGACAACGGCCACCACTTTGACAATCGCGAACCAGAACTCCATCTCACCGAACACTTTGACGTTCGTCAGGTTGATGGCGTTGATAAGGATAAAGAACACAGCAGCCGACATCCACGTCGGGATATCCGGATACCAGAACTGGATGTATTTGCCGACGGCGGTCAGTTCCGCCATCGCCACCAGCACATACAGCACCCAGTAGTTCCAGCCAGAGGCGAAACCGGCGAAATTACCCCAGTATTTATAAGCGAAGTGGCTGAAGCTACCTGCAACAGGTTCTTCCACTACCATTTCGCCTAACTGGCGCATAATCAGGAAGGCGATAAAACCCGCGATAGCGTAGCCGAGAATAACCCCCGGACCCGCAGATTGAATAACCGATGCACTACCCAGAAACAGGCCGGTGCCGACGGCGCCGCCTAATGCAATCAGCTGAATGTGACGGTTTTTTAACCCGCGCTTCAGCGTTTCGCCCTGCTGTTGTTCCATAGAAACCTCGTTCTTATTTACCCTGTGTACTTCACGCTAAAGCCCGAATTATTTGGGGTAGAATATTTGTAATGTATTAAAATCTTTACGCTGTGGTGTAAGCGAAAATAGGGCAAAACCTATCCTGGCGAAGAGAATAGTGTTAAGTGCCCCCTATTGCACTCGCTTTTGCTTTCCGTGCGAAAGAATGCCCAAAAAATCAACGTTCGCTCTCACTTTTCACATTCCATTATTTGGCATAAACCGGAGCGAATGACGAATAACATTCTCTTATAGTGCCTTCAGATCTTATCCACTAAGCCGCTGCCGCCTTTCGAAAAAGTGACCAAATTTAACATTTGCCGCGCTGCTTCAGGTGGGGAATACGGGGGCCTGTTGCCTGATGAGGAACGAGACGACGGTCTGCTTTCAGTCGGTTGCCATATGGACATCAGGTGAATACTTTGTTACTTTACGGGCTCCTTTTGGAAATTGGTATTACCAATTTACTTTGGCAAATCGTAGAAGAAGGGATAATGGCATACAGTAAGATCCGCCAACCAAAGCTCTCTGATGCCATCGAGCAACAGCTCGAGTCCCTGATTATGGAAGGGACACTGCGTCCCGGAGAGAAACTGCTGCCCGAGCGTGAGCTGGCCGTGCAGTTTGATGTCTCCCGTCCCTCCCTGCGTGAAGCTATCCAGCGTCTGGAAGCCAAAGGGTTGCTGCTGCGCCGTCAGGGCGGGGGCACCTTCGTCCAGAACAGCCTGTGGAAAAGCCTGAGCGACCCGCTCGTTGAATTACTTGCCGGCCATCCTGAATCCCAGTTCGACCTGCTGGAAACGCGTCACGCGCTGGAAGGGATTGCCGCCTATTACGCCGCACTGCGCGGCACTGACGAAGACCTGGTGCGCATCCGCGACTGCCACGTGCAGATCCAGACCGCCCAGCAGAGCGGCGACCTGGACGCTGAAGCCAATGCGGTGATGCAATATCAGATTGCTGTCACAGAAGCCGCCCATAATGTCGTGCTTTTACATCTATTACGCAGCATGGGGCCGATGCTGCAACAGAACGTCAGACAGAACTTCGAAATGCTTTACTTGCGCCGTGAAATACTGGCGCAGGTGAGTGAACACCGCGCCAGTATTTTTGAGGCGATTGTGGCACGCGAGCCGGAACAGGCGCGCGAAGCTTCACACCGCCATCTGGCGTTTATCGAGGAAATATTGCTGGACAGGAGTCGGGAGCAAAGTCGTAGAGAGCGCTCCTTGCGACGTTTACAGCAACGTAAGGACTAACGCGTAAAAATAACGCGGCAGATACCGATAAAGGTATAAACGACGGGCCTGTCTCTCTGTGTTTTGCAATGAATCAGAGGACAGAGAGACAGGCTCCAGACAATTCAACGTAATTAGACACAGATAAGGAATACCCCCCATGTCAGAACGTTTAAACAATGACGTGGATCCGATCGAAACTCGCGACTGGCTAGAAGCGATCGAATCGGTCATCCGTGAAGAAGGTGTTGAGCGCGCACAGTACCTTATCGACCAGGTCCTGAGCGAAGCACGTAAAGGCGGCGTTAAAGTGGCAGCCGGTGCTGGAGCCAATAACTACGTCAACTCTATTGCTGTTGAAGATGAGCCGGAATACCCGGGCAACACCTCTTTAGAGCGCCGTATCCGTTCCGCGATTCGCTGGAACGCTATCATGACCGTGCTGCGTGCTTCCAAGAAAGATCTGGAACTGGGTGGCCATATGTCCTCCTTCCAGTCTTCCGCAACCGTGTATGAAGTGTGCTTTAACCACTTCTTCCGCGCGCGTACCGAAAAAGACGGCGGCGATCTGGTTTACTTCCAGGGCCACATCTCTCCAGGCGTGTACGCACGTGCGTTCCTTGAAGGTCGCCTGACCGAAGAGCAGATGAACAACTTCCGTCAGGAAGTGCACGGTAAAGGCCTCTCCTCTTACCCGCACCCGAAACTGATGCCTGACTTCTGGCAGTTCCCGACCGTTTCCATGGGCCTGGGTCCACTGGGTGCGATCTACCAGGCGAAGTTCCTGAAATATCTGGAGCACCGCGGCCTGAAAGATACCTCTCAGCAGACCGTTTACGCCTTCCTCGGTGACGGTGAGATGGATGAGCCGGAATCCAAAGGTGCGATCACCATCGCCACCCGTGAAAAACTGGATAACCTGGTCTTCATCATCAACTGTAACCTGCAGCGCCTGGATGGCCCGGTCACCGGTAACGGCAAGATCATTAACGAACTGGACGGCATCTTCGGTGGCGCCGGCTGGGAAGTGATCAAAGTGATCTGGGGCGATCGTTGGGATGCGCTGCTGCGTAAAGATACCAGCGGTAAGCTGGTCCAGCTGATGAACGAAACCGTTGACGGTGACTACCAGACCTTCAAATCGAAAAACGGCGCTTACGTGCGTGAGCACTTCTTCGGTAAATATCCGGAAACCGCAGAGCTGGTGAAAGATATGACCGACGACGAGATCTGGTCACTGAACCGTGGCGGCCACGATCCGAAGAAAGTCTATGCCGCGCTGAAAAAAGCGCAGGATACCAAAGGCAAACCTGTGGTGATCCTGGCTCATACCGTTAAAGGTTACGGTATGGGTGAGACTGCGGAAGGCAAAAACATCGCGCACCAGGTTAAGAAGATGAACCACGAAGGCGTGCGTTACATCCGCGACCGCTTCAACGTGCCAGTCAGCGATGAAGAGATCGAAAACCTGCCTTACGTGACCTTCGCTGAAGGCTCGGAAGAGCACACTTACCTGCACGGCCAGCGTCAGAAGCTGGGTGGCTACCTGCCAACCCGCGAAGCAAAATTCAGCGAGAAGCTGGAAATGCCTGCGCTGGAAGATTTCCGTCAGCTGCTGGATGAGCAGAACAAAGAGATCTCCACCACGATCGCCTTCGTGCGTGCCCTGAACGTGATGCTGAAGAACCCGTCGATCAAAGATCGCCTGGTGCCAATCATCGCCGATGAAGCGCGTACCTTCGGTATGGAAGGTCTGTTCCGTCAGATCGGTATCTACAGCCCGAACGGCCAGCAGTACACCCCGCAGGACCGTGAGCAGGTTGCTTACTATAAAGAAGACGAGAAAGGTCAGATTCTGCAGGAAGGCATTAACGAACTGGGTGCAGGCGCATCGTGGCTGGCGGCGGCAACGTCTTACAGCACCAACAACCTGCCAATGATCCCGTTCTACATCTACTACTCCATGTTCGGTTTCCAGCGTATCGGCGACCTGTGCTGGGCAGCAGGTGACCAGCAGGCGCGTGGCTTCCTGGTGGGCGGTACTTCCGGTCGTACCACGCTGAACGGCGAAGGTCTGCAGCACGAAGATGGTCACAGCCACATTCAGTCGCTGACTATCCCGAACTGTATCTCTTACGACCCAGCGTACGCCTATGAAGTTGCGGTCATCATGCATGACGGTCTGGTACGCATGTACGGTGACGCGCAGGAAAACGTTTACTACTACATCACCACGCTGAACGAAAACTACCATATGCCAGCCATGCCGGCCGGTGCCGAAGAGGGTATCCGTAAAGGTATCTACAAACTCGACACCATCGCGGGTAGCAAAGGTAAAGTTCAGCTGCTGGGTTCAGGCTCTATCCTGCGTCACGTGCGTGAAGCGGCAGAGATCCTGGCGAAAGACTACGGTGTGGGTTCTGACGTCTACAGCGTGACCTCCTTCACCGAACTGGCCCGTGACGGTCAGGACTGTGAGCGCTGGAACATGCTGCACCCAACAGAAGAAGCACGCGTACCGTACATCGCTCAGGTGATGAACGATGCACCCGCCGTGGCTTCAACTGACTACATGAAACTGTTCGCCGAGCAGGTGCGCAGCTATGTGCCTGCCAGCGATTACCGCGTGCTGGGTACGGACGGCTTTGGTCGTTCAGACAGCCGTGAGAACCTGCGTCACCACTTCGAAGTGGACGCGTCTTACGTGGTCGTAGCGGCCTTGGGTGAACTGGCTAAACGTGGCGAAATCGACAAGAAAGTGGTTGCAGATGCCATCGCCAAGTTCGAGATCGATGCAGATAAAGTTAACCCGCGTCTGGCATAAGAGGTAAGAGAGTAATGGCTATCGAAATTAATGTACCGGATATCGGCGCGGACGAAGTTGAAGTCACTGAGATCCTGGTCAAGGTTGGCGACAAGGTTGAAGTTGAGCAGTCGCTGATTGTCGTAGAAGGCGATAAAGCCTCTATGGAAGTCCCGTCTCCGCAGGCTGGCGTGGTAAAAGAGATCAAGATCTCTACCGGCGACAAAGTTGAGACTGGCAAACTGATCATGATCTTCGAAGCGGAAGGCGGTGCTGCGGCACCGGCTCCGGCCGAAGAGAAGAAAGAAGAAGCGGCCCCGGCGGCTGCACCTGCTGCGGCTCCTGCTGCGGCCAGCGGTGCAAAAGACGTTAACGTACCGGACATCGGCGGCGACGAAGTTGAAGTCACCGAGATCATGGTTAAAGTTGGCGACAAGGTTGAAGCTGAGCAGTCGATCCTCACCGTTGAAGGCGACAAAGCCTCAATGGAAGTTCCGGCGCCGTTCGCGGGTACCGTGAAAGAGATCAAAATTGCCACCGGCGACAAAGTCAGCACCGGCTCTCTGGTGATGGTGTTCGAAGTGGAAGGCGCTGCTCCAGCCGCCGCCGCGCCGGCTGCCAAAACAGACGATGCCCCAGCTGCGCCTAAGCAGGAAGAGAAAGCGGCCCCGGCTGCGGCTCCTGCTAAAGCGGAAGCGAAGTCTGATTTCGCAGAAAACGATGCCTACGTGCATGCCACCCCGGTGATCCGCCGTCTGGCACGCGAATTCGGTGTAAACCTGGCGAAAGTCAAAGGCACCGGACGTAAAGGCCGTATTCTGAAAGAAGACGTGCAGAGCTACGTGAAAGACGCGGTGAAACGCGCAGAAGCTCCTGCTGCCGCTGGCGGCGGTCTGCCTGGCATGCTGCCATGGCCGAAAGTGGACTTCAGCAAGTTCGGCGAAATCGAAGAAGTCGAGCTGGGCCGCATCCAGAAAATTTCTGGTGCTAACCTGAGCCGCAACTGGGTGATGATCCCACACGTGACTCACTTCGATAAAACCGACATCACCGAACTGGAAGCGTTCCGCAAGCAGCAGAACGCCGAAGCCGAGAAGCGTAAGCTGGACGTGAAGTTCACCCCGGTGGTGTTCATCATGAAAGCAGTCGCGGCTGCGCTTGAGCAGATGCCTCGCTTCAACAGCTCGCTGTCTGAAGATGGTCAGAAACTGACGCTGAAAAAATACATCAACATCGGTGTGGCGGTTGATACGCCAAACGGTCTGGTGGTTCCGGTGTTCAAAGACGTGAACAAGAAAGGCATTACCGAGCTTTCGCGTGAACTGATGGCTATCTCCAAAAAAGCGCGTGATGGCAAGCTGACCGCGGGCGAAATGCAGGGCGGTTGCTTCACCATCTCGAGCCTGGGCGGTATCGGGACAACTCACTTCGCGCCAATCGTTAACGCGCCGGAAGTGGCTATCCTGGGCGTTTCCAAGTCGGCGATGGAGCCGGTCTGGAACGGTAAAGAGTTCACGCCGCGTCTGATGATGCCGATGTCGCTCTCCTTCGACCACCGCGTCATCGACGGTGCTGACGGTGCGCGTTTCATCACCATCATCAACAATGCACTGGCCGACATTCGCCGTCTGGTGATGTAACCCTTAACAAGGCCGGCGAAAGCCGGCCTTGTCGTAAGATGTTGTAGTGATTCGTGGCACCGCGGTTTGCAGTTTATTAACAATTCTGTAAACTCTTGCGGTGAACGCGTCCCGGTGGAAGAAGGACGTTCAAATTCAAAGCCCTGACCCGCCGGACAATCAATTAAGAGGTCATGATGAGTACAGAAATTAAAACTCAGGTCGTGGTACTTGGGGCAGGTCCTGCAGGCTACTCTGCAGCCTTCCGTGCAGCGGATTTAGGTCTGGAGACCGTGATCGTTGAGCGTTACAGCACCCTGGGTGGTGTCTGTCTGAATGTCGGCTGTATCCCTTCTAAAGCCCTGCTGCACGTGGCGAAGGTGATTGAAGAAGCCAAAGCGCTGGAAGCTCACGGTATCGTCTTCGGCAAGCCGCAGACCGATGTTGATAAAATCCGCAGCTGGAAAGAGAAAGTGATCGGTCAGCTGACCGGTGGCCTGGCCGGCATGGCAAAAGGCCGTAAAGTGAACGTGGTCAACGGCCTGGGTAAATTTACCGGTGCAAATACTCTGGTTGTGGAAAATGAGAAGGGTGAAACCACCACGATCACTTTCGACAACGCAATTATCGCGGCGGGTTCCCGTCCCATTCAGCTGCCATTCATTCCGCACGAAGACCCACGCGTTTGGGACTCTACCGATGCGCTGGAGCTGAAAGAAGTGCCAGAGCGTCTGCTGGTCATGGGCGGCGGTATCATCGGTCTGGAGATGGGCACCGTGTATCACGCGCTCGGCTCACAGATTGACGTGGTAGAAATGTTTGATCAGGTGATCCCGGCTGCCGACAAAGACGTGGTAAAAGTCTTCACTAAGCGTATCGGTAAGCAGTTCAACCTGATGCTGGAAACCAAAGTCACCGCGGTAGAAGCGAAAGAAGACGGCATCTACGTGACCATGGAAGGCAAAAAAGCCCCTGCAGAACCACAGCGTTACGACGCGGTGCTGGTGGCGATTGGCCGCGTACCGAACGGTAAAGGTCTGGATGCTGGCAAAGCGGGCGTGGAAGTGGACGACCGTGGTTTCATCCGCGTCGACAAGCAGATGCGTACCAACGTGCCGCACATCTTTGCTATCGGCGACATCGTCGGTCAGCCAATGCTGGCACACAAAGGCGTGCATGAAGGCCACGTGGCGGCAGAAGTGATTTCTGGTAAGAAACACTACTTCGACCCGAAAGTGATCCCATCGATTGCTTACACTGAGCCAGAAGTTGCCTGGGTCGGTCTGACCGAGAAAGAAGCGAAAGAGAAAGGCATCAGCTATGAAACCGCCACCTTCCCGTGGGCAGCTTCAGGCCGCGCTATCGCTTCCGACTGTGCAGACGGCATGACCAAACTGATCTTCGACAAAGAGACTCACCGCGTGATCGGTGGTGCGATTGTCGGCACCAACGGCGGCGAGCTGCTGGGTGAAATCGGTCTGGCTATCGAGATGGGTTGTGACGCTGAAGATCTGGCGCTGACCATCCACGCTCACCCAACCCTGCACGAATCGGTTGGTCTGGCGGCGGAAATCTTCGAAGGCAGCATCACCGACCTGCCAAACCCGAAAGCGAAAAAGAAATAATTCGCTGACGCGTTAGAAACGGCTCCTGCGGGAGCCGTTTTGCTTACTGTACCCCGCTAAAAATCCGCGCAGGGCGACGAAAATTCGCGTATCTTTGCAGGCAATTTCTGCCCAGCTAAAAGGCGTGTTGTGTTAAACAAAGTCGCACTGATTACCGGTGCCTCCCGCGGTATCGGTCACCATCTTGCCCGCCATTTCTATGAGCAGGGCTATCATCTGATTCTACTGGCGCGTGATGCGCAGGCGCTGGCAAGCTTTGCCGCCACGCGCGATCCCGCACGCTTACAGACGCTGGCGCTCGACGTCTGTGACTATCCTGCCGTTGCACAGCAGGTGCAGCAGGCACTCAGCCAGCATCAGCAGCTTGATGTCCTGATCAACGCCGCCGGGATCTTCCGCGCCGGGTCGACCTGCACCCCGGTCGATGACTTCAGCGCGATGCTGGCCACCAATGTCACCGCCATTCATCACCTGTGCCAGCTCTGTACGCCGTGGCTGCTGCGTGCGCCGGACGCGCGCATCTTTAATCTGGCTTCGGTCAGCGGCGTGCAGCCTTACGGCAGCGTCGCCAGCTATGCCGCCAGCAAACATGCACTGGTCGGCTACAGCCGCTCGATTGCCCGCGAGCTGGGCGCACAGGGGATTAAAGTCACTACTCTGTGCCCGGACGTGGTGGATACCGATATGGCGCAGGGTTCAGGACTGACGCCGGACGAGATGCTGAGCAGCGAAGATATCTGCCGCGCCGTCGATTTCGTTATGTCGCTGTCGCCTGCCGCCGTGGTCGAGCAGCTGACCATTGGCCGCCAGTATCGCCCGCGCAAACCCGCCTGAGCCAGGAGACTTCATGCTGGAACTGAAAGGGGTATCGCACGCTTACGGTGAGCGCACGGTACTCGACAATATCAATCTGCAGCTGACGGAAAAACGCATCGGCATCGTCGGCAGCAACGGCTGCGGTAAAAGCACCTTTGTCCGCCTGCTGAATGGCCTGCTGCTGCCTAAGCAGGGCGAGGTGCTGGTCGACGGCCTCAACACCCGTCAGCACGGTAAAGCGGTGCGGCGCAAAGTCGGCTTTGTTTTCCAGAACCCGGATAATCAGATTGTTTTTCCGGTGGTGGAGGAAGATCTCGCCTTCGGGATGAAAAATCTTGGCCTGTCGAAAGCCGTGATCCGCGAGCGCAGCGATGCCGCACTGGCGCGCTACGATATGCAGGCGTTTCGCCAGCATCCGGCGCACCTGCTGAGCGGCGGTCAGAAACAGCTGCTGGCGATCTCCGGCGTGCTGGTGATGGCGCCGGAGTACATCGTGTTTGATGAGCCGACGACGCTGCTGGATCTGCGCAACAAGCGCCGGATTGCCCAGGCGATCGCCGACCTCGAGCAGACCGCTATTGTGGTCTCGCACGATCTGGAGTTTTTGCAGGATTTCGAGCGCGTGCTGGTATTCGATCACGGCAAAGTGGTGATTGACGATGTGCCCGCCGTGGCGCTGAAAGAGTACGTCAGGATGATGTCATGACGCTGAGCGACTATATTCCGGGTCATTCCCCGCTGCACCGTTTGCCGCCGGGCATCAAGATCCTCACGCTGGCGATCCTCGGCACGCTGCTGTTTGTCTTCCCGCGCCTGGATGCGACGCTTGGCGCGCTGCTGGTGGTGATGCTGCTCTATCCGCTGGCACGCATCAGCCTGCGTATTATGCTGCTGCAGCTGAAGCCGCTGCTGTGGGTGCTGGTGCTGCTGTTTGCCGTGCAGTGGTGGATGGTCAGCTGGCAGTCCGGGGTGCTGGTGATTGCCCGCCTGGCGGCGCTGATGCTAATGGCGGCGCTGGTGACGCTCACCACCCGCACTTCAGAGATGATCGACGCGCTGGAGAAAGGGCTGTTCTGGCTGCGCTTCCTGCGCATCAACCCGGCCAAAGTCAGCCTGGCGCTGTCGCTGGCGCTGCGCTTTATTCCGGTGCTGGCGGGGATCACCGCCGAAGTGCGCGAAGCGCAAAAGGCGCGCGGGCTGGATCGCAGCGTGCTGGCGGTCGCGATCCCGGTGATTGTGCGTACCCTGAAGATGGCCGATGATATTGCCGCCGCGCTGGAAGCCCGCGCCTAGGACCCCCAGCTGCGCCGTGAGCGCAGCGATGCTGAAAAAGTGAGAGAGTAATGTCGACCCGAGATATTGTGTATATCGCACTGTTTGCCGCGATCACCGCCGCGCTGGGCCTGTTCCCGGCCTTCAGCCTGCCGGTGATTGCGGTACCGATCACCGCCCAGACGCTAGGCCCGATGCTGGCCGGAGCGATTGCCGGGGCGAAACGCGGCGCGCTGGCGCTGGTGCTGTTTGTACTGCTGATGGCAATTGGCCTGCCGCTGCTGGCCGGCGGGCGGGGGGGCTTGGGGATTTTCCTTGGCCCCAGCGGTGGATTTATCCTCGCGTGGCCGCTGGCGGCACTGCTGATTGGCTGGCTGTATCAGCGTAATCTGCGATCGCTAACGCTGGTGAAAGAGCTGCTGTTCCTGACGCTGGGCGGCGTGGTGCTGATCTACTCGGCGGGTATTCCGTGGATTGCGCTGGTGGCGGGGCTGCCGCTTAAGCAGGCGGCGCTGGGTTCTCTCGGCTTCCTGCCGGGGGATATCGTTAAAGTGGTGCTGGCGGTGCTGATTGTGCGCGCCGTGCGCCGGGCCTATCCGACCCTGGAATAAGCCCGACACCTGCATAGGGGCCGACCCTCTTGTTCGGTCGGCCCGTTTCTCACGCTACATGCGCAATAAAATCTTGCCCTGCAACTCGCCCGACTGCACCGCTTTTACCGCTTGATCAATCTCTTCCAGCGCGAACTCCGCCACAATTTCGGTGGCGATTACCCCGTCGCGGATAAGCGCCATCACCTCGTTGATCCGGCGCTGCACCAGCGCTTTCTCATGGTTATGCACCCACAGGCGCAGATGGAAATTGGAAAAGCGAATGTCCGGGCGACTGCGCCAGAACGCAGGCGGAATGGACTGGCCGGAGAGCAGGCCGTAATGGATAAACTGCCCGCCGGGTGCCAGCGCCTGCGCCAGCGTCAGCGATTCGTCACCGCCAATGCAGTCGAGGATCGCCGCCGCGCCGCCGCTGCGCGCAATCGCCGCCAGCTTCTGCGCATAATCCGCCGCGCTGCTGTTGATCACCTGCCCGGTAGCATAACCCGCGAACAGGCCGAGGTTCTGCGCCCGCCGCACGATAACAATCGGCTCCAGCCCCATATGGTTGGCGATGCGGATCAGCATTTTGCCAATCGCGGAGTTGGCGGCGTTAATGATGATGCGCATCCCCGGGGTAAACTGCAGCTCCTCTGTCAGCATCAGCAGCGCGGTCATCGGGTTGACGTAGCTGGTCGCCGCCTGCTGGTCAGTGACGTAGTCGGGCAGGGTGAAGCACCACTGCGGCTCGCTCTCTTTCCAGGTCTGCCACGCGCCCATACTGCCGACCGGCAGCACGCGCTGACCGACGGCCAGCGTGTCGTCATGGCTCTCACTGACTGTGCCGGTGCCTTCAAAACCCGGCACGAACGGCAGGGCGATGCGTGAACGGTATGCGCCGGAAATGGTAATAATATCGGAGGGATTAATCGTGGCGTAGCGCATTCTGACCCGCACGTGACCCGCCGCTAACGGAGCTAATGCACACTGCTCCAGCTGCACAACGTCGCTGATGTTGCCGAACTCCCGGACCACCGCTCTGGTGAATAAAGTCTCTTTCATGGTATATTTTCTTCAGTGTTGTCCGGTTTACAGGTTAATGATTTTTATGCAGGATCAGTATAATAGCGAAACATTTCGCGTATCAATGCGCGACATTGATTTCAACGGCCACGTGCATAATTCCGTCTATCTGGACTACTGCGAAGACGCGGTAGTGAATGCTTTTCGCCGTGCGGATATTCTGCCGCTGTTTCGCCCCGACAGTGCGGGCGTGGTGTATCACGTTAAAAAATGCGAAGCCACTTTTCTGCATCCGCTGTCGGTGGATGATGTGGTGGCCCCGCAGGTGACGATTGAGAAGCTCGGCAACAGCAGCCTGACGTTTAGAATCCAGCTGATGCTACAGGGAAAAAACATTCCCGCCGCGCTCGGCAAATTAGTCTGGGTCTGTGTCGACCTCACCGACCATAAACCCTGCCGCATTCCCGATGAAACGCGCCAGGCGTTAACCCGCTATTTCCCCGTCAGCGAGGCCTGAGGCAGATGCCGGTCCACGACAGGGTTAAGCTGCACGCGAACAACACCCCGAATAAAACCGCCGTCAGCATCGATGGCCAGACGCTGAGCTGGCAGCAGCTGTGGCAGCGCGGCCTCGCACTGTATCAGCATCTGCGCCAGCAGCCGAATGTATCCGGCACTGTGGCGATTGCCACCGGTAACCACCTTGCTTTTCCCGTCGCCTGGCTTGCCGCCACCGCGCATCCCTACACCGCCGCGATTATCGACCCGCAGGCCCCGCTTGAGCAGCTGCGCGATATGCTGAGCCGCCTGGCGCCCGGCCTGCTGCTGCTGAAACAGCAGGACCATCAGCTGATCGCCGTGGCGGAGCAGCTTAAGATCCGCTGGCTGGCGGTGGACAGCTGGCAGCCCGCCGACCAAGCGCTGGAGGAGGGGGAGTTTTGTGCCCAGATGCAGGCGCCAACGCCGTTTCTGATCAACTTCACCTCCGGCACCACCAGCCTGCCAAAAGCCTTTATCCGCTCGCGCCGCTCGTGGCGCTGCAGCTTTGAAAACGGCGAGGCGATTTTCCAGCTGGCCGCAGCGCCGTCAACCCTTTTTCCCGGCCCGCTGTCGCACGGCATTGGCCTCTACTGCCTGAATGAGACGCTGTATGCCGGGGGCACCTTTTACAGCCTCGGGCAGTGGCAGCCTGCGGCGGCGCTGTCCCTGATCGCTGCGGAAAAAATTGCGCGCATCGTGCTGGTGCCGACGATGATCGCCGGGTTCGCCCGCGTCAGCGCCGGGGCAGAATTCCCCGACCTGCGCAGCCTGCTGAGCGCCGGGGCCAAGCTGGAGCTGAACCACTATCGCCAGGCGCGCGCGCTGTTTCCGGCGGCGCGGATGCAGGAGTATTACGGCGCTTCCGAGCTGGGATTTATTGCGGTCTCGACGCTGGATGACGACAACATCAGCGACTCGCTGGCCAATGTCGGGTCTGCTTTTCCCGGCACCGAAATCACCATCCGTGATGACGACGGTAAATTACTGCCCGCCGGCCAGCCCGGCACCATCTGGCTCAGCAGCGAGCAGCTGATCGAAGGGTATTTATGGGGCGATGACGGCACTGCCTTTGTAAAGCGGGGTCATATGGCGACGGTGGCCGATATTGGTTATCTCGACCCGCGTCAGCGCTTAACGGTGATTGGCCGCAGGGGAAATATGATCCTCAGCGGCGGTAATAATATCTATCTCTCCGAAATCGAGTCGGTGATTAAATCGCTGCCGGGAATGATTGAGGCGGTGGTGATCGCCGTTGATGATGACTACCTCGGCAAAAAGCTGGTGCGGTTGTTGAAGCCGATGACGACGCCTGCCGCCAGCTGGCAGGCAAGTGCCGGGAGCTTCTGGCAAAATATAAGCGCCCGCGCCACTATTACCGCATTACCCGCTGGCCGCTGACGCCAAGCGGCAAGATAAAACGTAACGAGCTGGAAAAGAGGATTGCAGGCCATGCCGCAGAGCTTACTGAACTATCAGCCGCAGAGTGACAGCCAACCGGTGATTGTCGCCGCGTGCCGCACGCCGATAGGCAGAGCTTATGGCGCACTGGCCAGCCTGCCAATGGAAGCGCTGCTGGCACCGCTGTTTACCCATCTTCTGGCGACGCTGCCGGAAAATTTCAGCGCCATCGACGAGGTGATTATCGGCAATGCTACCGGCGGCGGTGGCAACGTTGCCCGCCTGGCGACGCTGGCGGCAGGGCTTCCGCTGGCGGTTCCGGCGGTAACGGTTGACCGCCAGTGCGGCTCGGGGCTGGAGGCGGTGATCAACGCCTGTCGTCTGGTGCAGGCGCAGGCCGGCGAATGCTACCTGGCCGGTGGCGTTGAGAGCGTCAGCACCGCGCCGTGGCGGGTGGAGAAACCCGGCTCTCTGAAGCAGATGCCGCGTTTTTATGGCCGTGCGCGCTTCTCGCCGGAGGAGGTGGGAGACCCGGAGATGGGCATCGCCGCCGAAAATGTCGCGCAGCACTGCGGCATCGGCCGCCAGCGTCAGGACCAGTTTGCCCTGCGCAGCCATCAGCGCGCCGTCGCCGCACAGCAGCAGGGCGCATTTGCCGCCGAAATCGTGGCGCTCAGCGTGAACGGCCAGCAGATAGCCAGCGATGAGTGCCCGCGCCCCGGCACCTCCCTTGAGCGGCTGGCGGTACTTTCCCCGGTTTTCGCCGCCAACGGCACGGTGACCGCAGGCAACTGCTGCCCGCTAAATGACGGCGCTTCGCTGCTGCTGGTGATGAGCCGCCGCAAAGCGCGCGAGTGCGGTTTTAGCGAGGGGCTGCTGTTTGCCGATGCCTGTAGTGCGGGCGTTGACCCGAACCTGCTGGGCCTCGGCCCGGTGCCCGCCACGCAAAAGCTACTGGCGCGCCAGCCGCAGCTGACGCTGGATGATATACCCGTGATTGAGTTTAACGAAGCCTTCGCCGCGCAGGTGCTGGGTTCGGTGGACGCGCTGGGCATTGATGAGCAGCGCATTAATTTGCAGGGCGGGGCGATCGCTCTCGGCCACCCTTACGGCGCTTCCGGTGCCATTATGGTGACGCGCCTGTTCACCCAGCTGGTCGGCAAACAGCAGGGGAGTGGCTACGGGCTGGCGATGCTCGGCATCGCCGGAGGATTAGGGCTAAGCGCGCTGTTTCAGGCGGTGCGGCTGTAATCCTACTTTCCGCGCCACTGCGGGGCGCGCCGCTCAGCAAAGGCGTGCAGGCCTTCCTGATAGTCGAGGCTGCTTTGCAGCTGCTGTAACTCTTCAGCGCTGCGCTGGCGCAGATCCTCAGCAAGAGTCTCTCTCAACAGCGCGTTGCAGGCCTGAACCGCCAGCGGCGCGTTGCGGTTTAGGCGGGCCGCCAGCGCCAGCGCGCTCTCCATCAGCTCTTCCGCCTCCGCCAGCTGATAAAACAGCCCCAGCGCCAGTGCCCGCTGTGCGTCCATCGGTTCGCCGATCAGCAGCATCTCACGCGCCACGCTGGCAGGCAGCCGCGTGGCCAGCTGGCCGATCGCGCCCCCGAGCGGCAGCAGCCCATGCTTCACTTCCGGCAGTGCGATTTTCACCTGCTGCGCCGCGATAATAAAATCGCACTCCAGCGCCAGCTCCAGCCCGCCGCCGAAGGCATGACCGTTAAGCGCGGCAATCCAGATTTTGCGCCGGGGCAGGTGCTGCAACGGGTTATAGCCACCGTGAGAGTTCATCAGCCCTTTGCCGCCATCGGTGAATGCCTCCTGCAAATCGGCACCGCCGCAGAATACCGTACCGCTGCCGGTGAGGATCACCGTGCGGATATCCGGCTGCTGCTCGCACCAGCTCAGACACGCTTCCAGCTCGGCTACCATCACCGCGTTGTAGGCATTGCTGGCGGCGGGGCGGTTAAGCGTCAGGCGCGCCACGTGGGCAATCGGGCGGTCGCAGCGCACCAGCTGCGTGTTTGGTTGTTGGCTATTCATCATGGCATACCGTGACTGTCTGAGGGCGAAGAGTGTAGCTTTATGCCTATCCATTTTTTTAGCAAGCTTACGACGCGCGAGTTCGTGAGGTTAAAGTTTTAAAGCAAAAGATCCTTCTGCTTACGAGGGTAGGGTCGAGGCATGCCTCGACCTGGTGTTTAGAGGCTTATCTCATCCACTGTCACTCTTAATGTTCTGGGCATTATTGAAAACCGCACGACCCTCTTTTTTGTCACCTCGATAACTTTTTGATTTTAAACGATCTAATCGAATAGCTTTAAAAAAGGGTTTTTTACCAGGAGTGCAGCAATTGAATAATGTTTATAACGAGTTAGAGTAGTTTGCCAACCGTTCACTGCCGAGCAGGCAGCTTAGAAAATTCTGTCTTAGAGTCTGCGGATTTTAACGATTGTTACTCTGCTGGTGAGTGACGCAAGTCATCAACATAACATCCCAAGCAACCCACCTGTGACCAACGCGCCAATCCCACCCCATAAGTTATCAAAATCATCTGATAAATAAGCTGAAATTATTTCCACAGGCTCTGATGGGAGATGACTGTGCGGGAGATATGCGGTTTTTTAATCGCTGTCGCAGTGTGATTGCCAAAACAAGCCTGAAAATGTAGTGAAAAGCGCTGCAAAAGGCCGTTTACTGCCGCGTGAATCAGCAGCAAGCTGATGTTGCTTTTTTGTAAACAGATTAACATGCAGGCCGAATCCTGCTATGCTGCCACTCGCGAAACCGGGCACCTTACCCTACACACGGATTGTTTTCACTTCGCGGTGACTTAGGTAGCCCGGGATGCCAAATACAATGAGAGTGAGGAGAACGTCGTGCTAGAAGAATACCGTAAGCACGTTGCCGAGCGTGCTGCCCAGGGGATTGTTCCTAAACCGTTAGATGCTTCCCAAATGGCCGCGCTGGTTGAACTGCTAAAAGCCCCTCCAGCGGGTGAAGAAGAGTTTCTGTTAGACCTGTTAATTAACCGAGTGCCGCCGGGCGTAGATGAAGCGGCGTATGTTAAAGCCGGTTTCCTGGCTGCTGTCGCGAAAGGCGAAGCGACTTCTCCTCTGGTTACTCCTGAAAAAGCCGTTGAGCTGCTGGGCACCATGCAGGGCGGTTATAACATCCATGCGCTGATCGAAGCGCTTGACGATGAAAAGCTGGCGCCAATTGCCGCTGAAGCCCTGTCCCACACGCTGCTGATGTTCGACAACTTCTATGACGTTGAAGAAAAATCCAAAGCGGGCAACCCTCACGCGAAGAAAATTATTCAGTCCTGGGCTGACGCCGAGTGGTTCCTGAAGCGTCCGAAACTGGCAGAAAAAATCACCGTAACCGTGTTCAAAGTGACCGGCGAAACCAATACCGACGACCTCTCTCCGGCGCCGGATGCCTGGTCGCGCCCGGATATTCCACTGCACGCGTTAGCGATGTTGAAAAACGCCCGTGAAGGCATCGAACCCGATGATGCCGGTAACGTTGGCCCGATCAAACAGATTGAAGCCCTGCAGCAAAAAGGCTTCCCGCTGACTTACGTAGGTGACGTGGTCGGTACCGGTTCTTCACGTAAATCCGCCACCAACTCGGTGCTGTGGTTTATGGGTGACGATATCCCTTACGTGCCAAACAAGAAGGGCGGCGGCGTCTGCCTCGGCGGTAAAATCGCGCCGATCTTCTTCAACACCATGGAAGATGCCGGCGCACTGCCGATCGAAGTGGACGTTGACCGTCTGAATATGGGCGATGTGATCGACATCTATCCCTACAAAGGCGAAGTGCGCAATCACGAAACCGGTGAAGTGCTGGCTAATTTCGAACTGAAAACCAACGTGCTGCTGGATGAAGTGCGTGCGGGTGGCCGTATTCCACTGATTATCGGCCGTGGCCTGACCACCAAAGCGCGTGAATCTCTCGGTCTGCCGCACAGCGACGTGTTTGAGCAGGCGAAAGACGTGGCGGCCAGCACCCGTGGCTTCTCCCTGGCGCAGAAAATGGTTGGCCGCGCCTGTGGCGTTGACGGCGTGCGCCCTGGTGCTTACTGCGAACCGAAAATGACCTCGGTTGGCTCGCAGGATACCACCGGTCCAATGACCCGTGATGAGCTGAAAGATCTTGCCTGCCTGGGCTTCTCTGCGGACCTGGTGATGCAGTCCTTCTGCCACACCGCGGCCTATCCGAAGCCGGTGGACGTGACCACGCACCACACTCTGCCTGACTTCATTATGAACCGTGGTGGCGTATCGCTGCGCCCTGGCGACGGCATTATCCACAGCTGGCTGAACCGTATGCTGCTGCCGGATACCGTCGGTACTGGCGGTGACTCGCACACCCGTTTCCCTATCGGCATCTCCTTCCCGGCGGGTTCTGGCCTGGTGGCGTTTGCTGCGGCAACCGGCGTTATGCCGCTGGATATGCCAGAGTCGGTGCTGGTGCGCTTCAAAGGCAAAATGCAGCCTGGCATCACCCTGCGCGATCTGGTACACGCGATCCCGCTGTATGCGATCAAAGCTGGCCTGCTGACCGTTGAGAAGAAAGGTAAGAAAAACATCTTCTCTGGCCGCATCCTCGAAATTGAAGGTCTGCCTGACCTGAAAGTTGAGCAGGCATTCGAACTGTCCGATGCTTCGGCAGAGCGCTCTGCAGCGGGCTGTAGCATCAAGCTGGGCAAAGACCCGATCATCGAGTATCTCAACTCGAACATCGTGCTGCTGAAGTGGATGATCTCTGAAGGCTACGGCGACCGTCGTACCATCGAGCGCCGTATCCAGGGCATGGAGAAATGGCTGGCGGATCCACAGCTGATGGAAGGCGATGCTGACGCGGAATACGCGGCAGTCATCGAAATCGATCTGGCCGACATCAAAGAGCCAATTCTCTGTGCGCCAAACGACCCGGACGATGCCCGCCTGCTGTCCGACGTGCAGGGCACCAAGATTGACGAAGTGTTTATTGGCTCCTGCATGACCAACATCGGTCACTTCCGTGCGGCTGGTAAGCTGCTGGATGCGCACAAAGGCCAGCTGCCAACCCGTCTGTGGGTGGCTCCGCCAACCAAGATGGACGCGGCGCAGCTGACTGAAGAGGGCTACTACAGCGTGTTCGGTAAGAGCGGCGCGCGCATCGAGATCCCCGGCTGTTCCCTGTGCATGGGTAACCAGGCGCGTGTGGCAGATGGCGCAACGGTGGTGTCGACCTCCACGCGTAACTTCCCGAACCGTCTGGGTACCGGTGCCAACGTCTTCCTGGCGTCTGCCGAGCTGTCTGCGGTAGCGTCTCTGCTGGGCAAACTGCCAACGCCGGAAGAGTATCTGAAGTTCATGGACCAGGTGGATAAAACTGCGGTGGATACCTACCGTTACCTGAACTTTGACCAGCTGAGCCAGTACACCGACAAAGCTGACGGCGTGATTTTCCAGACTGCGGTTTAACCCTCAGTCAGCGCTGACAAACCGGGCCTCGTGCCCGGTTTTTTTATGCCTGACGTAAAAGCGCTGCTTTTGTGCAGGCGGGCTGCGATAATGCGCGCTCAAGCTCAGATTTGTCGGGGCAGACGCGCAACAGTAAGCCGTCTGTGCTGGAGGAAAGTATCATGGAATACGAATTTTTAAGGGACATCACCGGCGTGGTGAAAGTCCGCATGACGATGGGCCACGAGGCCGTCGGCCACTGGTTTAATGATGAGGTGAATGAAAACCTCGCGCTGCTGGATGAAGTGGAAGCGGCAGTGGCTGAAGTGAAAGGCAGCGTGCGCCAGTGGCAGCGGGTGGGGAAAGAGTACACGCTGCTGCTGGATGAAGAAGAGGTGATGATCCGCGCCAATCAGCTCGGTTTTGACGGTGACGAGATGGAAGACGGCATGAGCTATTACGACGAAGAGAGCCTGGCGTTCTGCGGCGTGGAGGATTTTCTCGCGGTGATCGCCGCCTATCGCGCGTTTTTGCAGGGGCGATGAGCAGCGAATGCGGGCAGCCTCGTCCCGTAGGGGCTGGGCATGCCCGGCCCGTCCTGTTCAGCGCTGCAATCACAATGATGCGCCACCGCAGATCACCAGTTCCTGCCCGGTAATCGCCGCTGCAGCGGGCGACAGCAAATAGGCCACCAGCCCGGCCACTTCCTGTGGCTGAATAAAACGGCCAATCGGCGGCAACTTCGGCGGGGAACTCTCGCGGCCTGGCTGGCTCAGCATCGGGGTTTCCGTGGCGCCGGGTGCGACAATATTGGCCGTGATCCCCCGCGGTGCCAGCTCTGCCGCCCAGCTGCGCACCATACCCACCATCGCCGATTTAGTGGCAACATACTGACTGCGCCCCGCTGCCCCGCGCGAGGTGCGGCTGCCGAGCAGCACGATGCGCCCACCGCTGCGCATATGGCGCACATAGGTGTTTGCCAGCGTCTCCGCCACTGCGATATGCAGCTGCCATAGCTGCTGGCTGGTGCTGCTATCCAGTTCGCCCAGCCCGGCCGCCTTCATCATCCCGGCGGCATGAACGATCGCCTGCGGCGCCTCCAGCCCATTCAGCACGTTTGCCAGCGCGGCGCTGTCAAACAGGTCGACGCACGCGCAGCGGAAGTGCGGGCTGTCGCGCTCTATGCGGCTGCGGCTCAGGCCGGTAACCTGCCAGCCCTGCGCCAGCAGCGTATCGACAACCGCCGCGCCAATCCCGGAGCTGGCTCCGGTGACCAGTGCCTGTTTCATTTCCCCTCCGTCACCCAGGACTCTTCCACGCGCACATATTTAATCGCCTGGCGAAAGTAAGTGTAGGCAATATGCAGCTCGCCGTGGATGCCCTGCTTAATGCTGGGGTAGGAGAACTCGCGGTTGAGCTTCTGCTGCGAGTTGTTGGTCATGCAGTAGCCGTCGCCCTCGTCCAGATTGCGGCGCAGCGGCCAGCTTTGACCGCCGTCGCGTGAGATCGCCAGCGTCATCGGCGCCCGCGGCGCCCCCCAGAAGGCGGTTTTGCCGCTGTGCACCAGCGGCTCAACGGCGACCGCCACTTCATCATCGTCCTCATCTTCGATTTCATCGTACAGCGAAGCGCGGCGCTCGCTGGCTCCCGCCGCGCTCATCGCGTTATACACCAGCGCCAGATCGCCATTGGCCAGCGTTGTCACCTGAATCGACGAGTTATTATTCGGCAGCTCGGTTGCCTGCGGTGCAGACCAGCTCTGACCGCCATCATCAGAGCGGCTCTGGTAGATATGGTCTGCCCAGCGGCTGCGGTAGAGCGCCAGCAGCGAGCCATCCTTCAGCAGCGTGATATTCATATGTACGCAGCCGGTACTGTCCGGTACGGCGACATCCTGCCAGCTCTTGCCCTTATCGCGCGAGATTTTCACCGCGCTGTCGTCGTGATTACCGACCCACTTTTCCCCCGGCTGGGTACGGCAGTAGAATACCGGCAGCAGCCAGTCACCGTTGTCCAGCACGACCACCGGCTGGCGGATAAACGTGCCGGGCTGGTCGAGCAGGGTGGCGATAGGCCCCCAGCTGTGGCCGAAGTCGTCCGACTGGCGATAGCGCACGATCGCGGTGTCCTGATTGCCGGACTTCTGTGCGGTATACAGCAGCCACAGTACGTTATCCGGGTCGAGGAACAGCACCGGGTTCTGCTCGGAGCGGGTCGGGTCCTCCGACAGCTTCTGCGCCGGCGACCATCTGTTGCTATTGGGCTGCAGGCGCGAGCACCAGATTGAAATATCCGCGATGCCCTCCTGGGTGCCGCCGAACCACACGCAGATCACGTCGCCATTCGGCAGCGGCAGCAGGTTGGCGGCATGGTTCTGCGGGCATTCTGACGGCAGCATCGCCTGCTGCACGTCACCTTCAAGCGTCACGAACCCGCTACGTTCTACGCTAACTGTTTCCTGAGTCATTTATAGGCTCCACTGTTCTGAAAAGGGTGTGCAGCTTTTCTGCTGCTCTCCTTCGAGGGGATCATGCGGTCAATCACCATCACTACGGCTGGGGTGATCAGGGCGATATACATGTTGTTGATGCCGAACGGGTCGCCGAGCACGAACCACACCGAGGTCATCACACAGGCGCCGATCAGCCCCCAGTTGGCGCCGCGCGCGCTTTTAAACATTGGCAGGTAGAAGGCGATAATCGCCACCACCGAAATCGACAGGCGGATAGCACGGGTAAAGAACGACAGCTTCAGCACTTCCGGCACCAGCAGCACAAACACCAGCGGCGCGAAGCCGATAGCCAGCGACAGCCAGCGCGTGACTTTGAACTCGCGCTCCGGCGTGGGGTTGCGCATCGGCACGTAAAAGTCTTTAACGATCAGGGAGGCAATCGCCAGCGCGACGGTACTGACGCTGACAAAGATCGACGCCACCAGCGAAGTGGTCACAATCCCCGCCAGCCACGGGCTCATATCCTGCAGAAACACCGGCAGGGCATACAGGCTGTTGATTTCCGGATGGAGGAATTTAGCCGCCACGCCGATTGCGGCAATCGCCAGGCCAATCGGCAGGCAGAAGAAGAACGCCACCCAGGTAGCACGGCGCGCGGCGGCCGGGCTTTTGGTGGAGGAGATCGCTTGGATCACAAACTGGGTACAGAAGATCGAACCGATGGTGCCAATCAGCCAGGCAAAGATGGTGCTGGCGCCGACGTTACCGTCCCACGTCCAGTAGAATGACGGCATCTTCTCCACCATTGGCGTAATGCCGCCGGTCATCTTCAGTGCCACGCCGAGAATAATCAGGATGCCGACATATTTCAGTCCGCTGTGCAACATGGTAACCCACGCCATCCCCTTCATGCCGCCAAAGGCGAAGTAGAAGGTACTGACAATGGCGGTAATAAACGCCGCCACCGGCAGATTAACCTTCAGCACGGTGGAGATCGCCGCCGCGCCGCTCACATAGTTACCGACGTTTACCAGCAGCAGGGCGTAGATCATGATCAGCGAAATAATGCATTTGGTGGTGTTACCGTACTTTTCGGCAATGGCCCCGGAGATGGTGATCTTACCGGTGTTATAGATGCGCTTGACCAGCAGCAGGCCGAAGATCGGGAAGCCGATGGCCGCGCCGATCACCGACCATGAGGCGGCGAAACCATCCTCAAACGCCGCCTGCGCGGTGCCGATGGTAGATTTGGCACCGATATATTCGGACATCAGCAGGATCCCGACGATAAACGCCGGCATGGCGCGCGCGCCCTCCATATGTTCGCCGGAGGTCTTACTGCGCAGCCGCCACGTCAGCCAGCTGGTGAACAGGATGTAGGCCAGCACCATCCCGACGATTATCAGCGTACCTTCGGTAGTAAATTCTTTCATAACAACCTCTTAAGTTGCAGGGAGCGCATGGCCTTCAGGCTCTTGTTGCGCTCCAGTAGGGTAGAAAGGGCATCGTACTCTGTCACGCCAACCCGCTTTTTCGGTCGGCCCGTCAATCATTAACCGTGACTGGCTGATGCCTGTATCAGGCTCTGCTGCTCCTCATCGACAATCGGTTCGACTTTGCCCATCAGGAACAGGTAGTTAAGAATACCGAGCACCACCAGCGCGGCGGAGAACACCAGCGCATAAGTGAAGGAGCCGGTGGCGGCGACAATCGCGCCGGTGACGATCGGGCCGACGGCGCCCCCCATATTGGAGACGGTGTTCTGCAGCCCGGCCACGATAGAGACGCTGTTCTGCGGCGCCACGTCCCCCGGTAGCGCCCACACCTGCGAGGCGGCAACGGTGGTGCCGGATTTCGCCACGCACAGCAGGAACACGGTCATAAATACCGAGTCGGTGAACGGAGCAAAACCGATGCACAGCGCCATCAGCAGGCCAATGGTCAGGAACAGCTTGCGGGTGGCGGTCAGCGACAGCACTTTTTTATGCACGATGCGGTCCGATGCCCAGCCAGCAATCACTTCGATCACCATGCCGCACAGCAGCGGTAGGGCAGCAACCATGCCCATCTTGATGAAATCCATACCTTTATCTTTCACCAGGTAGGTCGGCAGCCAGGTGATAAAGAAATAGGAGGTGTAGTTGATGCAGAAAAAGCCGAGGCACATCGCCCAGATATTGCGGTAGCGCAGCAGCTTGTACCACTTCATCGGCCGCACGCTTTTATCGCCGTGCTTCTGCGCCTGGCCGTCGCGGATCAGGCTGACTTCAGCCTGACTGATCGACTTGTGATCCTCCGGATTTTCCGCATAGATAAAGTACCAGGCGATCACCCACAGCAGGCCGACGCTGCCGATAATCAGGAAAGTCATACGCCAGTCGACCATATAGATCATCCAGACAATCAGCGGCATGGCGACCGCGCCGCCAAACTTCGACGCGCTGTCGAACAGGCCGGAAACGGTGGCGCGCTCTTTATCCGGGAACCAGCGGGCGGTGATCCCCGCGTTGCTCGGGTAGGCCGCTGCCTCACCGACGCCGAGCGCCAGGCGCAGCGCCAGCAGCGATTTAAAGCCGGTCGCCAGCCCCATCATTGAGGTGGCGATCGACCACCAGGCCACGGCAATGCCTAAGCCTTTTTTCTGGCCGTAGCGGTCGGCAAACCAGCCAGCGGGGATCTGTAATAGCGAGTAGGACCAGAAGAAGGCGGCCATGATAAAGCCCATCATCTCCGGGTTGAGGCTCAGTTCGTCGATCAGGTGCGGCGCAGCGGCGGACAGCACGGTGCGGTCGATGTAGTTGATGGCGATTGCCAGCCACATCAGCCCGGCGATCCACCAGCGAATTCGGGTGCTGCTTGCGACATTATTCATGATATTACCCCGGTACAGAGGTGATCGGTGGCCGCAGGTTTTTCACTGCGGCGTTATTGTTATTTCACAGATGATTCATGATATTGACGGGCTTTTGCTGCTGCTTAACGCACTGGATAATCTGCTGTACGCAGCGCTCGCCGATGGCGCCAATGGCGCCGTCGGTGTAGCCAGCAATATGCGAGGTCGGCATAAAGTTATTCAGGCTGAACAGCGGGTGCTCACTCAGCGGCTCGTGCTCGAAGACATCGGCCGCTGCTCCGGCAATCACCTTATCCACCAGCGCCTGATAGAGATCGGCTTCGTTGATCACCCCGCCGCGTGAGACGTTAAGCAGAAAAGCCGATCTCTTCATGCGTTGCAGCCGGGCGCGGTCGAACAGGTTGTGCGTTTCCGCCGTCAGCGGGGTGTGTAGGGTGATAAAGTCACTCTCGGCGGTCAGCTGGTCCATGCTGACAAACTGCACGTCATGCTCGGCGGCAAATTTGTTATCCGGGTAAAAATCAAACGCCAGCACGCGCATATTGAAGCCACGCGCGCGCAGCGCCACCTGCTTACCGATATTGCCGAGGCCGACGATACCCAGGGTTTTCCCCCAGATATCGGTGGCGAAAATACGCGGCCAGTGGCCGGCACGGGTATCGTTAATTGCCTTATTAAGCTGGCGGGCGCCGTTAAGCATCAGGGCAAAGGCAAAATCGGCCACCGCGTGCTTATTGGCATCCGGCACGTTGGTCACAAAGATGCCGCGCGCCCGGGTGGCTTCCAGATCGATATTGTCGACCCCAACGCCGTGCTTGCAGACGATTTGCAGCCTGGGTGCCAGCGCCAGCAGCTCAGCACTGACCTCGGTAAAGGCGACGATCATCGCCACGGTGTCGGCCAGGTGCGGCTCCAGCGCGCTGAGGGGCGCGTCGGTGGGCAGGCTGATTAACTCAAAACCCTGTTTTTGCAGGTCGGCGATCGGCTGCGGGTCATATTTAGCAAACGAGGGTGAAGTACAGATCACTTTCATCATGTCGGTCCCGGTGTCAGAGCGGCAGCCGCAGTGCGCCGCCAGCAAAAAGTTACTGAAGGTACTGGTTGACGATCTGGCGGATCTTCTGTTCTTCGTCCGCGCTAAACTGCACCGCATAGCGGCTGTCGCCCACGTCGTACCCCATCAGCGCCACGGCTTTTTTCACCGCGGCCGGGGAGAAGGCAACTGCATACAGCTCGGTGCGCAGGCCGGTGACGTTCTCCTGCGCCTTGCGTGACGCCGCGATATCGCCCGCGTTGAAGTGCGACCAGATGGCGTTGATCGCTTGCGGCGCCACGTTGGCCAGTCCGGAAATACAGGCGGAGCAGCCTTCGACAAAGCCCTGATGAATCAGCGAGTCCGGGCCGTTCAGCACGTCGAAGTTTTCAATGCCTTCAGCCGCTTTCAGGAATCCGCTCAGGCTCTCATAGCTGCCCGCGCTGTCCTTGATGCCAATGATGTTCGGGTGCGCGGCCAGCGTGCGCACGCTTTCCGGCTGCAGGGTGTTGCCGGTGCGCGCCGGGATGTTATAGAGGAACAGCGGCACCGTCAGCGCATCAGCCACCGCCGTGTAGTGGGCGATCAGCTCAGACTGTTTCAGTGGGACGAAATAAGGGGTTATCACCGACACCGCATCGACGCCGAGCGCGGCCACCTGTTTCCCGAGGCGAATGGTTTCGCGCGTGGAGATCTCACCGATGTGGGCGACCACGCTGGCCTTACCCGCCACTTCATCGACACAGGTGGCGGTGACGGCCAGCTTCTCCGCTTCATTCAGTACGAAGAACTCACCGTTGGTGCCGCCGCAAAAAATACCGTTACCGGCAGCCAGCTGACGCTGGATCTGGCGGCGCATCGCCGCTTCGGCATAGGCGCCATCGTTGTCGAAAGGCGTGACGATGGCGGTCAGTACGCCCTGAATTTTTTTGCTCATCATAGTCTCTCAGTTAGTTATGCAGGGCCGGGAACAGGTTCAGATAGACAGCGCGTACGTCACTGGCACTGACCGCTGCCGGCACGTTTTTCATCAGGCGCTGCACGTCGAGTGCCGCTTCCACTAAGTAGGGCAGGTGGTCGGAGCCGATGCCCAGCTCGTCGAGGCTGGCGGGCAGCTTCAGGCGCTGCACCAGCGCCGCAAAGTAATCGACCAGCGCGTGCGACTTCTCTTCCGCGCTCAGCGCCGGGTTGGCATCCGGCAGCAGATCGTAGGCCTGGGCGAATTTTTCCACTGCTGCCGGGCGCACAAAGCGCATGCACGGTGCCAGCAGGATGGCGTTGGCGACGCCGTGCGGCAGGTGGTATTTGCCGCCGAGCGGGTAGGACATGGCGTGCACCAGATGGGTTCCGGCGTGGGCTATGGCCGCGCCACCGTAGTAAGAGGCCCACAGCATATTCAGGCGCGCTTCGAGGTTGCCCGGCTCGGCCACGGTGGTTTCCAGGCTGGCGAACAGCTTTTTCATGCCGATCAGGGCATAGTTATCGCTCACCGGGTTGGCGACGGTGGCGGTGAAGCACTCAATCAGGTGACACAGCGCATCAATCCCGGTCGACGAGGCGATATGTGCAGGCATGCTGGTGGTCAGCTCCGGTGCCAGCACCACATAGTCTGGTAGCATCACCGGGGAGATAATGCCGACCTTGGTCTCTTTCTCCGGAATGGCCAGAATGGCGTTTGGCGTGGCTTCCGAGCCGGTCCCTGCAGTGGTTGGGATCAGCAGCGAAGGGGTGCGCTGCTGCGGTTTCTCCCCGGCCAGCAGCGCATCCAGCGTCGGTGCTCCGGCAACGCACAGCACCGACAGCAGCTTGGCGACGTCGAGCACGCTGCCGCCGCCCACGCCAATCGTCAGGTCGACATCGCGCGATTCCAGCGCGGCGAGGAGAGTCGCCACGTCGTGCTGGCTTGGCTCCGGCGGCACGCTGTCGACAATATGTAATGACGACACCTTGCCGCGTACCTGCTCAATCAGCGTCTGCACCGCCGGAATGGCAGCGATATTTTTGTCGGTCACCAGCAGCACGCGCTGTTTACCCTGTAACAGATAGCCGATGTCGTTGAGTGTCTGGTAGCCCGCGATCACGGTGCTGTTAATGTTCATGCCTGTTTCTCCTCATCACCGCTCAATGGCGGATGATTGTAATTCTTCATAGGTAAGGACTTTCTTACTGGTGATGGCTAATTTATAGGACATATCGATTCCGATTAATTTGAACTTGCTCACATTTAATCAAATGTGATTGAATATAATCATACTCAGAAACTGGCGGGAGGTTGCGCCAGCGGTGAACCGGGAGAGGGGAATGACGCAGCACAGATGGCGAACACCGGTTCGGGTGATTGCTGATGATTTTACCGGCGCCAATGATGCCGGCAGCGGACTGGCAAAGGCGGGCGCACGGGTGAACGTGCTGTTCGACAGCCAGACCCCCGCGCACGCCGACGAGGCCGATGTCTGGGTTATCAGCACCGACAGCCGCGCCGTCAGCGCGCAGCAGGCGGCAGAGCGCACCCGCGCCGCGCTGGAGGTGCTACCTGCACAGCCTGACGGCTGGGTATTTAAGAAGATTGATTCGACGCTGCGCGGCAATCTCGGTGCAGAGACGGAAGCGGCCTTAGGCGCCTGCGCCACATCGCTGGCGCTGGTGGTGCCCGCGGTCCCTGGGCTGGGGCGCGTGACGCGTGACGGGCACTGTTATATTCACGGCCAGCTGCTGACCGACACGGAATTTGCCAGCGACCCGAAAACCCCGGTCACGACGGCGCGGATTGCCGGGCGCCTGGCGCAGCAGAGCCATCTTCCCGTCACTGAGCTGACGCTGGAACAGGTTCGCGGGCCTGAGCTGCTTGCTTTACTCCAGGCGGCAAGCGCTGAACGGCGCCTGCTGGTGCTGGATGCGGAAACTGACGGCGATCTGCAGCGCATCGTGCTGGCGGCGGCAGAGCTGGCAGCGCGCCCGCTGCTGGTCGGCGCTTCCGGCCTGAGCGACGCCTTAAGCTGGATGCTCAGCGAGCGCCGCCCGGCACCGCTGCTGGCGGTGGTGGGGTCGATGAGCGAGATCGCCCATCAGCAGATTGCGCGCCTTCAGCAGCAGTACCCGGTGGCGCTGGTGGATATCGACATCGCCCAGCTGTTCAACGCACCGCGCTGGCCGCAGCGCGAGCAGTGGCAGCAGGCAGTGACGGCTGCACTTCACGCCGGGCAGCACTGCGTGATCCGCACCTGCCAGCACAACGGCCAGCGCGACGCTATTGCCGCGCTGTGCGAACAGCACCAGCTGAGCCGCGCTGCTCTGGGCGAAGAGATTTGTACGCTGCTGGCGCAGCTGACCCGTAATGTGCTGGCCGAGGTGCAGCCCGGCGGGCTGTATCTCTCCGGCGGCGACGTGGCGATAGCCGTGGCGCGCGGGCTGGGCGCCAGTGGATTCCAGATTAGCGGCCAGATTGCGGGCTGCGTGCCCTGGGGCCACCTATTGAATGTGACTGAACCCTTGCTGGTGATGACCAAGGCCGGTGGCTTTGGTGATGCAAACACCCTGGTCGACGTTATTCGTTTTATTGAGGAGAAATCGAGTGAATAAAATTATTGCGATCACAATGGGCGACCCGGCAGGTATCGGACCGGAAATCATCATCAAATCCCTGGCGGAAGGCGAGCTGTCCGGCGTACCGGCAGTCGTCGTCGGCTGTGCCAGCACGCTGCGCCGTATCCTCAGCCTGAATATCACGCCGCAGGCGGAACTGCGGGTGCTGGAGCGCGTGGCCGATGCCTACTTTGCCCCCGGTATCATCAACGTGATCGACGAACCGCTTGCCGACCCGCAAGCCCTGAAGCCCGGCGTGGTGCAGGCAGAAGCGGGCGATCTGGCCTATCGCTGCGTCAGGCGCGCCACCGAGCTGGCGCTGGCCGGAGAGGTACAGGCGATTGCTACCGCACCGCTCAATAAGGAAGCGCTGCATTCGGCAGGGCACCTCTATCCTGGCCATACCGAACTGCTGGCAAAGCTGACCAACAGTAAAGATTACGCCATGGTGCTGTACACCGATAAGCTGAAGGTGATCCACGTCACTACCCATATTGCGCTGCGCAAATTCCTCGACACGTTGGGACGTGAGCGCATTGAGACGGTAATCGGCATGGCGGACACTTTCCTGAAGCGCGTTGGCTTCGACAATCCGCGCATTGCCGTGGCGGGAGTCAATCCGCATGCGGGGGAGAACGGTCTGTTTGGCGATGAGGAGATTGCTATCGTCGGGCCGGCAGTGCAGGCGATGAAGGCGCAGGGGCTGAACGTCTACGGCCCGTGCCCGCCGGACACCGTGTTCCTGCAGTGCCAGGAGGGGCAGTACGATATCGTGGTGGCGATGTATCACGACCAGGGGCATATTCCGCTCAAGCTGCTGGGCTTCTATGACGGGGTAAATATCACCGCCGGGCTGCCGTTTATCCGCACCTCTGCAGACCACGGCACCGCGTTTGATATTGCCTGGACAGGAAAAGCGAACTCTGCCAGCATGGCGATCTCTATCCAGTTAGCGATGCAGCTTGCATAAGGACTTATGAAGGGACAAAGCCGCCTCGATCAGATTATGGACTATCTGAAAAGCCATAATCTGGTTACCGTCGATCAGCTGGTGGCCGCCATCGCGGCGTCACCGGCCACCATTCGTCGCGATCTGATAAAGCTCGATCAGGAAGGGGTGATCAGCCGCAGCCACGGTGGCGTGACCCTCAATCGCTTTATCCCCAACCAGCCAACCACGCTGGAGAAAAAGCAGCGCCACCTGGCTGAGAAGCAGGCTATCGCACACGCGGCTGCCAGCCTGGTGAAGTCCGGCGACGCGGTAGTGCTGGATGCCGGCACCACCATGCTGGAGCTGGCGCGCCAGCTGACGCACCTGCCGCTGCGGGTGATCACCGCCGACCTGCATATCGCGCTGTTTCTCTCCGAATTTAAGCAGATTGAGGTCACGATAATCGGCGGGCGCATCGATGACTCCAGCCAGTCGTGCATTGGCGAACACGGGCGCAGGCTGCTGCGCAATATCTACCCGGATATCGCCTTTGTCAGCTGCAATTCCTGGAGTATGGAGAAAGGCATCACCGCGCCAACGGAAGAGAAAGCGGGGCTGAAGCAGGACCTGCTCGCCAATGCGCGCCGCCGCGTGCTGCTGGCCGACAGCAGCAAATACGGCTCGTGGTCGCTGTTCCAGGCCGCACCGTTGCAGCAGCTGACCGATATCATTACCGACAAGCTGCTCACGCCGGAATCGGATGAAGAACTCAGCGGGCAGCAGTTTGCCTTACAGAAGGTGCTGTAGATTCAATCAGGGTCGGGCACGCCCGACACCTGCGCGCTCATGACTCGGGCTTCATTTTCACGCTGAGAAACTGCGTGCCGTCTTTAGTGGTAATCACTTCTACGGTGCCATTTTTACGTGCCTCTGCCAGAGCGGCCTGGGCCCGTTCAATTAATTTAACCTGAGTTGCACGCGCTCGGTCAGAATTCTTCAGGGAAGCTGTTTGGTGTTCTGATGACATATTCCTTATCTCCTGTAGCCCGTTGCAAAGAAAATCCCTTATGTTGCCTGAGCAGTTTACTCGAAATTGAGTGATAAACTTGATTCAGTTTTTCATCACTGGCGATAAAACAGTATATCTCAGGATGATGTTCCTCATAGTGGGATAAGATGGTTTCAATACCCCTTCTAAATACAATAACTGCTCTACTTCCGATATTTTGTCTGGCGAAATGGGTATTATTGATCTGGTTTTCGATTATCCTTATGCCAGTGCAGCTATCGTGCCTCATGCAGCAAGGGGAGAGCAACAGGCTGGCAGAGGATTTATTGCGTAGGGTTACGCAAATTACGATGTAATTAAATGAAAATGGCAGAAATAAAAAACGGCCCGCAGGCCGTTTATTTATACGAATAACTTAAAGCGATAAGTTAAGCGGTTAAGGCGCTTTTAATCCAATGGCTGGAATGTTGCGGCCATAGTAAATTTCACGCATCTCTTTCCACAGCAGATCGGTGATACGCTTATGTTCCTGCGGGCTGAGGTCGGCAGGGTCGGTATTAAACAGATAATGTTTAAGATCGAACTCCTTCAGCAGCATTTTGCTATGGAACATATTTTCCTGATAGACATTCACATCCATCATGTCATACATCGACTTCATATCGTCCGACATAAAGTTCTGGATCGAATTGATCTCGTGGTCGATAAAGTGTTTCACCCCGTTGACGTCGCGCGTAAAGCCGCGCACGCGATAGTCGATGGTGACAATATCGGACTCCAGCTGGTGAATTAAGTAGTTCAGCGCTTTCAGGGGCGAAATCACGCCGCAGGTTGATACTTCAATATCGGCACGGAAAGTACAGAGCCCGCCTTCGGGATGGCTTTCCGGGTAGGTATGCACGCAGATATGGCTCTTATCAAGGTGCGCAACCACGGAGTTTGGCAGCGGGCCGGGGTGCTCAGAGGTATCGATATCGCGCGGATCGACAGGCTCTTCGCTCACCAGAATCGTCACGCTGGCACCCTGTGGTTCATAGTCCTGGCGTGCGATATTCAGCACGTTCGCCCCGATAATCGAGCAGGTTTCGCTCAGAATTTCGGTCAGGCGGTTAGCATTATACTGCTCATCAATGTACGCAATGTATCCGTCGCGTTCAGCCTCAGTGTTCGCGTAACAGATATCGTAGATACAAAAACTCAGGCTTTTCGTCAGGTTGTTGAAGCCATGTAGTTTCAGCTTTTGCAATTTCACTCACCCCCTAAGAATGCCCGGCTAGTCAGCCAGCGCATTCAACAGATATTGCGGCAGGGCAAAACTGCCCGTATGGATTGCCGGATTATAGTAACGGCAGGTCAGTCCTGCTGCGTCAAAGCGCGATGCGATAGTGGCCGCATCCAGCTGGCGTAGCGCCGGGTTGTCGCTGGCCCAGGCAAAGGTCATGATGCCGCCGTAATAGGTCGGCACCGCCGCCTGATAGAAGCTGACATCCGCAAAGTAGTGGCCGAGCTTGCGGTGGCTGTTGACGGCTTCGTCCTGCTGCAGGAAACAGACGCCATTCTGCGCCACGAAGATGCCGCCAGGATTAAGGCAGCGGTGGCATCCCTGATAGAAGTCTGAGGTAAACAGGCTTTCCCCCGGTCCAATCGGATCGGTACAGTCAGAGATAATGACATCAAACTTTTCACCGGTCTGGCTCACGAAGTTCACGCCATCGTCGATCACCAGCGTAAAGCGCGGATCGTCATAAGCGCCCTGGCTGTGGTTCGGCAGGTACTGTTTGCAGAACGTCACCACGCCCGCATCAATTTCGACCATGGTGATTTTTTCGATGTTCTGATGACGGCTGACTTCACGCAGCATGGCACCATCGCCACCGCCGATAATCAGCACGTGTTTTGCCGCGCCGTGAGCCAGCAGCGGAACGTGGGTCATCATCTCATGATAGATAAACTCATCGCGCTCGGTGGTTTGTACCACACCGTCCAGCGCCATGACGCGACCTAACGCGGAGTTTTCAAAAATGACCAGATCCTGATGCCCGGTTTGTTCGCGATACAGTACTTTATCGACAGAAAAATACTGTCCGAATCCGGCATGAAGCGTTTCATACCACATTTCTTTATCGGTCATGGTGGGGACTCCTCCTGACGAAAAATGGGCCAATATCATAGCCATTTATGACCGTGGTTGCACGGTCAAATGATCGGCAGCAGGAAGGATATCAGAGGTTTATTTCACGTAGGCGAGCAGGCTCAGCGAGTCCCGTGCGAGAGATTTGCACTTGGTATCATTAGGAACGGCAATACCGCTCAGATCGCGATAGCTGTCTTCACCCAGCGCTTTCATGTTGAAACTGTTGTAATTGGTTAAATCCCAACGGTTTTGCTGTGCAAAAAAGACCAGTGCCCGGCGAATTTGCCCGTCCGGTAAATCCTGATAGCCACAGTCGTTTTTCAAATAAACAAATACGGCGGTTAAATCTGCCAAATCTTCTGCTTCCGATTCGCTCAGGGCGAAACTGGTGGAGGAGAAGCCAAACAGCCCTAACAGCAACAGAGCCTTGATGCTTTTCTTCATAGTTATTCTCATACGTGTGCAATAACCTGACGTTAGCACAGTTCAGGCCAGGTGCCAGCCAAAATTAGCGTAGAAAATTCCTGAAGCGCCCAATCCGCACAAAGTAAACGGGCTTGACCTTACCGCTGGGGCAGGGTTTATGCTGCCCGCATTATTCACGTTTGACGCAAGGAATGGACGATGCAACGCCGTGATTTTCTCAAATTAAGCGCCGCGCTGGGCGCTGCCAGCGCACTGCCACTGTGGAGCCGCTCGCTGATGGCGGCGGAACAGCGGCCGCTGTTGCCGATCCCCTCATTACTCACTGCCGATGCTCGCAGTGAAATTAGCCTGATCGCGCAGGCGGGCAGCAGCAGCTGGCGCGGAAAAAATGTCCCTACCTGGGGCTATAATGGCGCTCTGCTTGGCCCGGCAATCCAGCTGGAGCGTGGCAAAGAGGTCAACATCACCGTGTATAACCGCCTGCCGGAAGCGACGACGGTGCACTGGCACGGTCTGGAGCTGCCCGGCCAGGTCGATGGCGGACCCCAGGCGCGCATTGCGCCTAACCAGAGCCGCCGCGTGACCTTTACCCCGGACCAACCTGCTGCGACCTGCTGGTTCCACCCGCACCAGCATGGCCGTACCGGTTATCAGGTGGCGCAAGGGCTGGCCGGGCTGGTGCTGATTAACGACCCGGAGAGCGGCGAGCTGCTGCTGCCAAAGCAGTGGGGCATTGATGATATTCCGGTGATCCTGCAGGACAAACGGCTAACCGCTGACGGCAGCCAGATCGACTATCAGCTGGATATCATGAGTGCCGCCGTCGGCTGGTTTGGCGACACCATGCTGACTAACGGGGCGATTTACCCGCAGGCGGGCGTGCCGCGCGGCTGGTTGCGCCTGCGCCTGCTCAACGGCTGTAACGCCCGCTCGCTGAATATCACCACCAGCGATAAGCGCCCGATGTATGTGATTGCCAGCGATGGCGGGCTGCTGGGTGAGCCCGTGCAGGTTAGCGAGCTGCCGATGATGCCGGGCGAGCGCTTCGAAGTGCTGGTCGATACCACCGATGGCAAGCCGTTCGACCTGCAAACGCTGCCGGTGCGCCAGATGGGGATGACGCTACCGCCATTTAACCAGCCGCTGCCGGTACTGTCGATTGCGCCGCTGCAGGTGCAGGCCAGCGGCACGCTGCCGGATAGGCTGGTTGAGATGCCTGCCGTGCCTGCTGCGCAGGGCGCCAATACGCGCTGGCTACAGCTGATGATGGACCCTGAGCTGGACCGTCGCGGCATGCTGGCGCTGATGGAGAAGTACGGCCATGCGTCGATGGCGGGCATGAGTATGGATGCGCACGACAGCGACAAAGCGGACGCTAAGCCGCAGATGGCGATGTCGGGGATGGATCACGGCGAGATGGCGGGAATGGACCATGCCAAAACGCCGAAAGCTTATGACTTCCACCAGGGAAATCAGATTAACGGCGTGGCGTTCAACATGGATAAACCCTCGTTCGAAGTGAAGCAGGGCGCGTATGAGAAGTGGACCCTCTCGGGCGAAGGCGATCAGATGCTGCATCCGTTCCACATTCACGGTACCCAGTTCCGCATTTTGTCAGAAAACGGTAAACCGCCCGCGCCGCACCGCAGCGGCTGGAAGGACACGGTGCGCGTTGAGGGCTGGCGCAGCGAAGTGCTGGTCCGGTTTAACCATCAGGCCACGCCAGACCAGGCCTATATGGCGCACTGCCATCTGCTGGAGCACGAAGACACCGGGATGATGCTCGGGTTTACCGTGGCTTAAGCCCGAGGGTGCCAGCTAAACGGGACGACCGGAAAAAAGGTCGTCCCCTACGAAAACATCTCCTTGCCTTTGTAGGGGCGAGGCATGCCTCGCCCGCCTCTATCCCAGCGCCAGGCGCAAATCCTCGATCAAATCATCTTTGTTCTCAATACCGATCGATAAACGGATGGTAGAGGATTTTATGCCAATGCGGTCGCGCACCTCCAGCGGCACGCCGGAGTGGGTGGTGCTGGCCGGATGGCTGGCGAGAGATTCGGTGCCGCCGAGGCTGACCGCCAGCTTGAACAGCTGCACCGCATTGAGGAACTTAAATGCCGCCTCCTGACCGCCCCGAATATCGAACGAGAAGGTCGAACCGGCACCGCTGCACTGGGCGCGCCAGGTTTTTCCAGCCGCAGAATCCGCCGCCAGGAATGGCAGATAGTGAATCTGCTCGACCGCCGGATGACTACGCAGAAACTCCGCCACGGCGGCGGCATTATCGTTCGCCCGCTCCATGCGCAGTGCCAGCGTCTCCAGAGAGCGGCCAATCATCCAGCTGGAGTGCGGATCGAGCTGCGTGCCGATTGCGCTGCGCAGCGCCTTCACCTGGCGGATGAGGGCCTTATTGCCCATCGCTGCCCCGGCGATCAGATCCGAGTGGCCGCCGACATATTTGGTCAGGGAATAGAGCGAAATATCCGCCCCGTGCTCCGTCGGGCGGGAAAACACCGGGCCGAGCAGGGTGTTATCGCAGGCAATCACCGGGCGGTGCTGTTGCTGGTGTTCAATTTTGTCGGCCACGCGCTTAATCAGCGCGATATCCACCAGGCTGTTAGTCGGGTTCGCCGGGGATTCAATCAGGATCACCGACACCCGCCCCTGCGCCATCGCGGCATCCGCCGCCGCCTGTACCGATGCTTCATTAACGCCATCGCTAAAGCCCACCGAGGTCACGCCAAGATTGTGGAAGGTTTTGCTTAGCAGCGTTTCGGTGCCGCCATACAGCGGCTGTGAGTGCAGGATAACATCACCCGGTTTCACAAAGGTCAGTAGGGTGGTGGAGATCGCCGACATCCCCGACGAGAATAGCGCCGCGCTGTCGGTACGCTCGTAGATCGCCAGCCGATCCTCGACAATTTCACTGTTGGGGTGGTTGAAGCGCGAGTAGACCAGCCCGTTGCCTTCGCCCGCAGGGGGTTCACGCCGGCCCGAAACGTAATCAAAGAAATCCCGCCCCTCCTCCGCGCTGTTAAACACAAAGGTCGAGGTGAGAAACACCGGGGGTTTAACCGCGCCTTCAGAGAGCGCCGGGTCATAACCGTAGTTCAGCATCTGCGTTTCGGGCTGCAGCTCGCGCGTGCCAATGTGGGTCTTTTTGGAATGTGATGAAGCCATGTGTTCTCCTGCCTGCTGGCATGATGATTACTTATTCTGGACGCTAAGCTAGCATGTGGCAGGTTGTGCTGATAAATGAATAAACGCTCTATGGTTAAATCATTATGCGATATGAAATGTGGCTATCTGAACGTACAGCAGTCTATATGTCTGTCGCGCGCGAATGAAAGCCACGTTGCGCAACAGCGAGCGTCGGGCGTGAGAAGTGTGATAAACTGCGGCGCTTTCCCTGAGCAATCGACGAAGAGCTATGAAACACACCGTTGAAGTTATGATCTCCGAAGCGGAGATCAAATCCCGCGTTGCCGCACTCGGCCAGCAAATCACTGAACATTACCGCGACAGCGGTAGTGAAATGGTGCTGGTGGGCCTGCTGCGCGGTTCATTTATGTTTATGGCCGATCTGTGTCGCGCCATTGATGTCCCCCACGAAGTCGACTTTATGACGGCGTCGAGCTACGGAAATGGCACCTCGAGCACCCGTGATGTGAAAATCCTTAAAGATCTGGATGAGGATATTCGCGGTAAAGACGTGCTGATCGTCGAAGATATTATCGATTCAGGTAATACGCTGAGCAAAGTGCGTGAGCTTTTCAACCTGCGCGGCCCGAAATCCGTGGCGATCTGCACCCTGCTGGATAAGCCTTCCCGCCGCGAAGTGGACGTGCCGGTAGAGTATGTCGGTTTCGCCATTCCTGACGAGTTTGTGGTGGGCTACGGCATTGACTATGCCCAGCGCTATCGCCACCTGCCGTACGTGGGCAAAGTGGTGATGCTGGACGAGTAATCGCAGGTTTATCCACAGCACAATCGACTAAGGCCGGATTTTCCGGCCTGTAATAACATACGCCGCTTGCTCGTCATTCTTCAAGCTGCCTGTGCGTTGGCTTCTCCTGTTCACCCCAGTCACATAGTGACCTATGCTCCCGGGGATTCGCAGGCTTGCCGCCTTCATCCAGCGTGAATAATTTAGAGCAAGGATATAAATGGGGATTACGGATTGAGATCCGGGTCGTTCAGCAGGTTGGCGATACCGTGGCGATAGCGCTGTTCGAGGATTTCACGACTGGTTGCGGAGACTTCCAGATCGCGCAGGTAACCGTCCTGAATACCGTAAACCCAACCGTGAATGTTGACCTTCTGCCCGCGTTTCCACGCTGACTGCATGATGGTGGAGTGGCCGAGGTTGTAAACTTGCTCAATCACGTTGATTTCACACAGTTTATCAAAGCGCTTTTCCGGCGGCAGTTCACCGAGTAACGCGCTATGCTTGTACCACAAATCACGGATATGCAGCAGCCAGTTGTCAATCAGGCCGAGTTCCGGGTTATCCACCGCCGCCTGAACGCCGCCGCAGCCGTAGTGACCACAGATAATAATGTGTTCCACTTCCAGCACTTCAACCGCGTACTGCACCACCGACAGGCAGTTGAGATCGGTGTGCACCACCAGGTTGGCGACGTTGCGGTGAACAAACAGTTCACCCGGCTCCAGCCCGGTCAGGCGCTCGGCAGGTACCCGGCTGTCAGAACAGCCAATCCACAGGAAGCGCGGCTTCTGCGCCAGAGACAGGCGTTCAAAGAAACCGGGATCTTCCTCTTTCAGTAATTTGGACCACTGGCGATTGTTGCTGATAAGGGTGTTAATGTCTTTCATAATGATGTCTGCCACTACCTCGAAATGCGTACCGTAATATAGGGCAACGCTCCGTGATTGGAAATGACAAACAAGAAACCCATACCCAAAATAATTCGAGTTGCGGGAAGGCGGCAAATGAGTGAATCCCGATGAGCTTACTGAAGTCAGTGATTCGGGTGAACGAATGTAGCCAACGCACCTGCAGCTTGAAGTCTGAAGGGTATAAATGAATAAGGCTCTCGCTTACCTATGACATATGCACTGGAACTTGAAAAGCTGACCAAAACCTACGCAGGCGGGGTTAAGGCGCTCAAGGGCATCGATCTCGCTGTCGAGGCCGGTGATTTCTATGCGCTGCTCGGCCCTAACGGCGCCGGTAAATCTACCACCATCGGCATTATCAGCTCGCTGGTTAACAAAACCGGCGGCAAAGTCCGGGTGTTTGGCTATGACCTGCAGCAGGACGTGGTCAACGCCAAGCGTCAGCTCGGGCTGGTGCCGCAGGAGTTCAACTTTAACCAGTTTGAAACCGTGATGCAGATTGTGGTCAGCCAGGCCGGACTGTACGGCGTGGAGAAACCGGACGCGTTAAAGCGTGCGGAAAAATACCTGAAGCAGCTGGATTTATGGGATAAACGCAACGAACGTGCGCGCATGCTTTCCGGCGGGATGAAGCGCCGCCTGATGATCGCCCGCGCGCTGATGCACGAGCCAAAGCTGCTGATCCTCGATGAGCCAACCGCCGGGGTGGATATCGAACTGCGCCGCTCAATGTGGACCTTCCTGCAGGAGCTGAATGCGCAGGGCACCACCATTATCCTGACCACCCACTATCTGGAAGAAGCCGAAATGCTGTGCCGCAATATCGGCATTATCCAGCGCGGTGAGCTGGTGGAAAACACCTCAATGAAGGGCCTGCTTTCTAAGCTGAAATCGGAAACCTTTATTCTCGACCTCGCGGCTAAAAGCCCGCTGCCGAAGCTGGAAGGTTTCCAGTATCGGCTGATTGATACCTCGACGCTGGAAGTGGAAGTGCTGCGTGAGCAGGGGCTGAACAGCGTGTTTAGCCAGCTCAGCCATCAGGGCGTGCAGGTATTGAGTATGCGCAACAAGGCCAACCGTCTTGAGGAGCTGTTTGTCGACCTGGTTAACGGGCGCACAGGAGAAAAAGCATGACACATTTATACTGGGTCGCCCTGAAGAGCATCTGGGGTAAAGAGATTAACCGTTTCGCCCGCATCTGGATCCAGACGCTGGTGCCGCCGGTGATCACCATGACGCTCTACTTTATTATTTTCGGCAACCTGATCGGCTCGCGCATCGGTGAGATGCACGGCTTCAGCTATATGCAGTTTATTGTGCCGGGCCTGATTATGATGGCGGTGATCACCAATGCCTATGCCAACGTGGCCTCGTCGTTCTTCAGCGCCAAGTTCCAGCGCAATATCGAAGAGCTGCTGGTGGCACCGGTACCGACGCACGTGATTATCGCCGGTTATGTCGGCGGCGGCGTGGCGCGCGGGATCTGCGTGGGCGTGCTGGTGACGGCGATTTCGCTGTTCTTCGTGCCGTTCCAGGTGCATTCGTGGCTGATGGTGGCGGTGACGCTGCTGCTGACGGCGGTGCTGTTCTCGCTGGCGGGCCTGTTGAATGCGGTATTTGCCCGGACTTTCGATGATATCAGCCTGATCCCGACCTTCGTGCTGACGCCGCTGACCTACCTTGGCGGGGTGTTCTATTCACTGACGCTGCTGCCGCCGGTATGGCAGATGGTGTCGAAGCTGAACCCGATCGTCTATATGATCAGCGGATTCCGCTACGGTTTCCTCGGGATTAACGATGTGCCGCTGGCGTTTACGCTGGGCGTGCTGGTGGCGTTTATTGCGGTGTTTTATATTCTGGTGTGGGTGCTGATCCAGCGCGGTCGCGGATTACGTACCTGATGGATAGGGGCCGATCATTTTTCCGATCGGCCCCTACATGTTTGGCTTTTTACGACACCTGAACCGGCACGGCTTTCGCCACGCGCTTCATCTGGTTTTTACCTTCGAAATAGGCCACCTTCGGCTGCCACTCGCGGGCCTCTGCGTCCGACATCTGCACGTACGAACAGATAATCAGCAGGTCCCCTTCGCAGGCACAGCGCGCTGCCGCACCGTTGACCGAGATGATTTTCGAACCGCGTTCGGCGGCGATAGCGTAGGTTGAGAAACGCTGGCCGTTGTTGATGTTATAGATATCGATCGCTTCGTATTGCAGAATGCCGGAAGCATCGAGGAAATCCTGATCGATGGCGCAGGAACCTTCGTAATTCAGGTCAGCCTGGGTCACGGTGACCCGGTGGAGTTTGCCCTGCAACATAGTACGATTCATAACTCATCACTCTACAGTCAATGCAAAAAACGGACGCCAGTATTACCCGGCGCCGCACGTCTGTCTACTGGGTCAGATCAACCTGTTGGTTATCAATCAGGCGAGCCTTGCCGAGCCAGGCCGCCATCAGGATCACCGCACGCTGACTGTCGACATTGAGCGGCAGCAGCGTATCGGCATCCACAATCGCCAGCCCATCGGCCTGTAAGCCCTGCGCTGCCAGCTCACTTTCCGCCGCCGCAATCATCTCTTCCACATGGCGCTCGCCGCTTTCCAGTTTTGCAGCGATGCTGTGCATCACCTGGCTCAGCACCGGGGCGATTTTACGCTCATCGCTGCTCAGATAGCCGTTACGCGAGCTGAGCGCCAGGCCATCTTTGGCACGCACGGTGGGCACGCCGACGATATCAATATCGTAGCCCATATCCGCCACCATTTTGCGGATCAGCGCCAGCTGCTGGTAATCCTTTTCGCCAAAGCAGGCGAGGTCGGGCTGCACCAGGTTAAACAGCTTGCTGACGATGGTGGAAACGCCGCGGAAGTGCCCCGGACGGCTGGCGCCTTCCAGCAGGGTGGAAAGGCCGGGGACGTCGACAAACGTCTGCTCGCTCAGCCCTTTGGGATAGACATCGCCCGGTGCCGGGGAGAACACCAGATCAACGCCGCGGCGGTTCAGCTTTTCACAATCCTGCTGCAGCGTGCGCGGATAGCGCGCCAGATCGTCTGCGCGCTCAAACTGCATCGGGTTAACGAAGATCGACACCACCACGATATCGGCACGCGCGCGCGCTTCATCCACAAGGGTCATATGCCCGTCATGCAGGTTGCCCATGGTTGGCACCAGCGCAATGCGCTTGCCGTCCTGGCGCCAGCGGCGAATTTCGCGGCGCAGCATCGGCAGGGTTTCAATAATCAGCACGGTGTTTCTCCTGGTTTACTGGAAACTGTGTTCAGCGGCCGGATAGCTTCCGGCTTCAACTTCTGCCACATACTGACGCACTGCGGCGCGGATCTCTCCGGCCTCAGCGAGGAAGTTTTTGGCAAATTTAGGAATGTGACCGCCGGTAATGCCAAAGGCGTCGTGCATCACCAGTATCTGACCGTCGGTGACGCTGCCCGCGCCAATGCCAATCACCGGGATGGCCAGCGCCTCGGTCACGCGTTTTGCCAGCGAAACCGGCACGCACTCCAGCACCAGCAGCTGTATGCCTGCTGCTTCCAGCGCCAGTGCATCTTCCAGCAGGCGCTCGGCATCGGCGCTTTCACGACCCTGCACTTTGTACCCGCCAAAAACATTCACCGACTGCGGCGTCAGCCCGAGGTGGCCACACACCGGCACCGCGCGTTCGGTTAACTGTTGCACCGTTTCCGCCAGCCACTTGCCGCCCTCCAGCTTCACCATGTTGGCCCCGGCGCGCATCAGCGTCGCGGCGCTGTCAAAGGTCTGCTGTGGCGTGGCGTAGCTCATAAACGGCAGGTCAGCGAGCAGCAGCGCAGCGGGGGCGCCACGGCGCACGGTTTGCGTGTGGTAAGCGATATCGGCAACCGTGACCGGCAGCGTGGAGTCGTGGCCCTGAACCACCATGCCAAGAGAATCACCCACCAGCATGACCTGAATACCCTCATCGGCAAACAGGCGGGCAAAGCTGTAATCATAGGCGGTGATGGTGGCGAATTTGTGCCCCTGCTGCTTCCACTGGCGTAAGGTCGAGACGGTAGTCGGTTTCATCAGATCCCCGTTAGGCATTTTCTGTTGGGCGTATCTTAATGGAAGGGGAGAGGGATGTCAGCATTGTCGCGGGTGAGGTCGCGGGCATGCCCGGCCCGCGGTTTGCCGATTACCAGTGCCGGATGCTGCTGCTGTCGAGCGTCGCCAGCAAATCCGCGATGCGGGTGCCGTTGGGCAAGGTCAGATCGGGGGCGATCTCCAGCAGCGGCAGCAGCATAAAGGCGCGATTGTGCATATCGTAGTGGGGGACCGTCAGGCGTAGCGTGCTCAGCGTCTGCTCACCAAACAGCATGATGTCGAGGTCAAGCGTGCGCGGCCCCCAGCGATGCGCTTTGCGCACGCGCCCCTGCTCCAGCTCAATGCGCTGGGTATGGTCGAGCAGGGTTTCGGCCGCAAGTGCCGTATCCAGCGCCACGGCAGCATTGAGAAAATCAGGCTGGTCCGGCGGGCCGTAAGGGGGGGTGCGGTAAAGAGAAGAGGTGGCTACCAGCGTGGTATCAGGCAGGGCCGCCAGCGCATTCAGGGCAGATTGCACCTGATGCAGCGGGTCGGCCAGATTACTGCCCAGCGCCAGATAAACGCGGATCATGCGTCGTTGTTATGGTCGCGGCGCTGGCCGCCGGGAACGCGCTTGCGCGGGCGGCGGGTGCGGCGGCGTGGCACCGGATCATCGCCCAGGGTGTTAAGCATGGTTTTCTGCTGCGGTGGCGCAGAAACCTGGAACTCGCCCCACCAGGTGGTCAGACGCTGCAGTTCGTGGTTGTTTTCCACTTCGGCACGCAGTGCCAGCAGGTCGTAAGCGGCGCGGAATTTCGGATGCTCCATCAGCTTCCACGCACGCTTACCGTGGCGGCGCGACAGGCGCAGCTGCAGCTGCCAGATATCCCGCACCAGCGTGGTAATGCGTTTTGGAATAGCCAGCGAGCGGCACGCCTCATCCAGCACGTCATTCATCGACAGCGCGAAGGCATCGTAATAGACCAGCCCGCTCTCCTGGGCGATTTTCTGCGCGGCTTCCAGCTGTGGATACCAGAACATCGCCGCAAACAGGAACGCCGGGTTAACACGCATCTGGTTGTGGATGCGGTTATCGGTATTTTTCAGCACCTGCAGGATCATCTTCTCCATATTACTGTCACCCTGTTCGGTGAAGTAGCGGGTGATGATCGGGAACAGCGGCTGGAACAGCTGATATTCACGCAGTTTCAGATAAGTTTGATGACCGTAACCCGCCTGCAGCAGCTTCAGCGTCTCTTCGAACAGGCGTGCCGGTGGGATATCGTTCAGTAGCGTAGCGAGACGCGGGATGGGCTCACCGGTTTCGGGCGCGATGCTCATGTCCAGCTTGGCGGCGAAGCGCACCACGCGCAGCATACGCACCGGGTCTTCACGGTAGCGGGTTTCCGGGTCACCGATCATCCGGATGATGCCCTGCTGCAGGTCGCTCAGGCCACCCACGTAATCACGCACGGTGAAGTCGGCCACGCTGTAATAGAGGCTGTTAATCGTCAGATCGCGGCGCTGGGCGTCATCTTCAATCGAACCGAAAATATTATCGCGCAGCAGCATACCATTCTGGCCGCGCTGCGAGCTGTTGCGGTCATCAGCAACCGGCTGCTCCGCTTCATGGTGACCACGGAAGGTGGCGACCTCGATAATTTCCGGGCCAAACATCACGTGCGCGAGGCGGAAGCGACGACCGACCAGACGGCAGTTGCGGAACAGTTTACGCATCTGATCCGGCGTGGCGTTGGTGGTCACATCGAAGTCTTTCGGTTTTTTACCCAGCAGCAAATCGCGCACGCCGCCGCCTACCAGGTAGGCTTCGAATCCGGCTTTGTTCAGGCGATACAGTACCTTGAGGGCATTTTCACTGATGTCCTTGCGCGAGATGTTATGACTATCGCGCGGAATGACGGTCATCTGACGCACTTCCTCGACCTCGGCTGGCGCCACGTCATCGCGACTGAGGACTTTCCGGCAAAAATTAGCAACTCGGGTAAAAATGGGACACCTCGATAGTGACAATGAAATTTGGTCGGTAAAAACAGCGGCTAATCATAGCTCAGAGTGAAGCGTTTGAGAATGCCGAAGTCGGTGTATGCTACTGCTGCGCGTCGTTTATTGGGATTTTTTTGCACTTCCAGTCACCGATTGCGTGCTGTAACAGCGCGGCAACGCTCAGATCGCGCCAGCTTTCTGCCACCGGCTGACCGAGAAAACGCAGCGCTGCTGCCAGCGCCGGGCGCGGATCGCCTTCCGGCAGCGGCGGCGCATGATTCTGCTTGGAGAGCTTGTTGCCGTCGTGGTTTAACACCAGCGGCAGGTGAAGATAGCGCGGCGCAGGCCAGCCAAACTGATGGTAGAGCGTGATTTGACGCACGGTCGGCTCAATCAGGTCCGCGCCGCGCACCACTTCCGTCACGCCCTGGAAATGGTCATCCACCACCACCGCAAGGTTATAGGCAAACAGCCCATCGCGGCGATGAATAATAAAGTCTTCCTGCGCCAGCCTGGCATCGGCCTTGACGCTGCCACGCAGCTGGTCGTGAAATTCGCTCAGCGGACGATCAACCTTAAGGCGCAGCGCGGCGTTTTCCGCCCCGAGCCCCAGCGCCCGGCAGTGGCCGTCGTACAGCCCGCCAACCTGCTGAATACGGCTGCGCGTGCAGGTGCAGTAGTAGCTGTGCCCGTCACGCTGCAGTCGATCGAGCGCGGCGCGGTAGGCTTCATGGCGCTGCGACTGCCACAGGACTTCTCCATCCCACTCCAGTCCGTACTGCTCCAGCTGCTGCAGGATACGCGTTGCCGCACCGGGGACTTCACGCGGCGGGTCAATATCTTCAATGCGTACGTACCACGCGCCATGCTGCGCGCGAGCCTGGAGATAACTGCCTAAAGCAGCAATCAGAGATCCAAAGTGAAGTTCACCGGAGGGGGAGGGGGCGAAGCGCCCGATATAGTCTGAGGTCATCATCTTGAAGATGGGCAGTGAAGCGACTGCGGGAGAGATTCCCCGCTTCACTGCACAATCATATGCCGTTAACCGGCCATTTGTTTTTCGCGGATTTCTGCCAGCGTTTTACAGTCGATGCAAAGATCGGCGGTAGGACGCGCTTCCAGACGACGGATACCGATTTCAACGCCACAGGAGTCACAGTAGCCGAAATCATCGTCTTCAACTTTCTTCAGCGTCTTTTCGATCTTTTTAATCAGCTTGCGCTCGCGATCGCGGTTACGCAATTCAAGACTGAACTCTTCTTCCTGAGCGGCACGATCGACCGGGTCCGGGAAGTTAGCGGCTTCGTCCTGCATGTGTGTGACCGTACGATCGACTTCATCCCGGAGTTGATTACGCCACGCCCCAAGAATTTTCTTGAAGTGCTCCAGCTGGGCTTCATTCATATACTCTTCGCCCGGCTTCTCTTGGTATGGCTCCACCCCAGCGATGGCGAGAATACTCAGGGACGATGTTTTACGGTTTTGCCCTTCTTGCATGTTGCTTCTCCTGGATAACACGCACTACACCCTTCATCTTTAAGCTGCAGGGGCGTTGGTCGCTATCCCGCAACCCGAAATCTTCGGGTATCGATCCCACATGGGGAAAAAAACAGGCCGCTATAAATACCAGAAGCGGTTAAGGTAAGCAATTATTCCTGATCACGCCTTGACAAGCATGTGAGGAAAAGCGTATTTGCGCGATCGGCAGTATAAAAGCAAATTGCGCTAAATTTTACAACTCCACTTTCAGGGCTTTTCTGAGAACCATCCCCTCTGGTGATAACTGCGCCTTATAACATAGCACCTCTACACCATTCTGCCGGGCCTGCGACAGGAGTTCTGCGTAGCGAGCACAATGTGTCGCGCCGGGGCAACGTCCTCAATCCCCGAGTGCAGAACGGCGAAGAACAGTACCGCCCGCTGGCCCGATTGCGCAATCTGACTAAGCTCGCGCAGGTGTTTCTGGCCACGCACGGTCACCGCATCCGGAAAATACCCTTTACCCTGCTGTAATAGCGTCACGGATTTGACTTCAATATAGCAGTTACGGCGATCGCTTGCCTGTAACAGGAAGTCTATCCGGCTGTTTTCTGCGCCATATTTAACTTCAGGCAGCAGCGTATCGTAACCGGATAATTCCGCAATCTGGCCTGCATTAAGTGCCTCACGCACTAACCCATTGGCGCGTAAGGTATTGACGCAAATCCAGTCGCCCTGCTGCGTTTCGGTTAGCTCCCAGCTGTGCGGATATTTTCGCGTCAGGCTGGTCGATGTCGAATACCACACCGTGTCGCCCGGCGTGGCGCAGCCCGTCATTGCCCCGGTATTAGCACAGTGGATTGTCAGCTCTTCACCCTGCGGGGTGACCACATCAGCCAGAAAGCGTTTATAGCGTTTAACCAGCCGCGCGGGTTGCAGGTCCGGGCTAAATTCCATAGGAATTCCTTATCGTAATTTCCATTCCGCCACTTCTTCATAGCGGGTGCGACCGCGCGTAAAATGTGACTGAAACAGGACAAAGCGCTCGACCGGCACTGACCAGTGAAAATTGCGCGGCGGCAACGACACCGGGTGCAGAGCGTGGCGCAGTAATGTGACATGCGGATGAAAAGGCAGAGCAGGTTGCATACAGCCGCTGCGTGCCGCCTGCGATCGCAGCAGCTCTGCCAGCTGCAGCAGCCCGCGCGGCGCCTGGCGCGGCCCCAGCCACACCACGCCGGAGCGCGGCCAGTGCCCGGCATCATCCAGCGTCAGCGTAAAAGCGGGCTGCGTAATGCGGCTGGCGAGCTGCATCAGCGCCCGCTGCTTCTGCGCACTGATTTCGCCGAGGAACGCCAGCGTCAGGTGCAGGCTGTCGGCGGCTACCGGGCGGCCCGCTTCCGCCGGGAAGGTCGCGGCGCGCCACTGGATCAGGCTCTGCTTACACTCATCCGGCAGTTCGAGGCCGAAAAACAGCCGTTTTTGTGCGCTCATCGCGTCCTCCGGTAAATCAAACCCGGGAATGCTACAATGCGCCGCAGATTATGACCATGGCGTTCTGGAGTAAATACGTGAGTTCATTACCGGTCAGTGCCGTCCTACCCGAACTGCTGGCGGCACTGCAATCCGCCCCGCAGGTGCTGCTGGCTGCCCCGACCGGCGCCGGAAAATCCACCTGGCTGCCGCTCCAGATCCTGCAACAGGCGGGATTCAGCGGGCGCATCCTGCTGCTGGAACCGCGCAGGCTGGCGGCGCGCAACGTTGCACAGCGGCTGGCCGAGCTGCTGGGCCAGCAGCCGGGCGAGATCGTTGGCTACCGCATGCGTGGCGAGTCGCGCTGCGGGCCTGACACACGCTTAGAGGTGGTGACGGAAGGGATCCTGACGCGCATGCTGCAGCAGGATCCGATGCTGGAGGGCGTGTCGCTGGTGATCCTTGATGAGTTTCACGAGCGCAGTTTGCAGGGCGATCTGGCGCTGGCGCTGCTGCTGGACGTGCAGGGCGGGCTGCGAGACGATCTTAAAGTGCTGATCATGTCGGCAACGCTGGACAACTCGCGGCTGCGCGAGTGGCTGCCGGATGCACCGCTGATCGCCTCCGAGGGGCGATCCTTCCCGGTAGATCGCCGCTACCAGCCGCTCTCCCCCACGCTGCGCTTTGACGATGCGGTGGCACGCCAGGTGAGCCAGCTATTACGCGAGGAGAGCGGCTCGCTGCTGCTGTTTCTGCCCGGCGTGGCGGAGATCCAGCGTGTGCAGAGTGCGCTTAGCGACCTTGTCGCCAGCGATGTTGACCTCTGCCCGCTGTACGGTGCGCTGTCGCTGGCGGATCAGCGCCGGGCTATCCTGCCTGCCGCGGCCGGGCGGCGCAAAGTGGTGCTGGCTACCAATATCGCCGAAACCAGCTTAACCATCGAGGGCATTCGTCTGGTGGTGGACTGCGCGCTGGAGCGCAGCGCGTTTTTCGACCTGCGCAGCGGGCTGACCAGCCTGCAAACCCGGCGCGTCAGCCAGGCCTCGATGACCCAGCGTGCCGGGCGCGCCGGGCGCCTCGAACCCGGCATCTGCCTGCATCTGATAGCCAAGGAGCAGGCGGAGCGCGCCGCCGCCCACAGCGACCCGGAAATACTCACCAGCGATCTCGCGGCGCTGTGGCTCGATCTGCTGCAGTGGGGCTGCCACGATATCAATCAGCTTAACTGGCTGGACGTGCCGCCCGCCGCGGGTATCGAGGCGGCGCGCCAGCTGCTGCAAAAGCTGGGGGCGACCGACGGTGACGGGCGTTTGAATGCGCAGGGGCGCAAAATGGCCGCGCTCGGCAGCGAACCGCGCTTTGCCGCGATGCTGATTGCCGCCGGCAGCGATGCCGATGCGGTCGCCACCGCCGCTCAGCTGGTGGCGATGCTGGAGGATCCGCAGCGCGGCAGCCCCGACCTGCGCGACAGCTTCCAGCGCCGCCTGCCGCAGTGGCAGCGCCGCGCCCGTCAGCTGCAGCAGCGGCTGAAGGTCAGTGGTGGAACGCTGGATGAAGATCGCCTCCCGGCGCTGCTGGCGGTAGCCTTCCCGGACCGCATCGCGCGGCGGCGCGGTGCCGAGGGGCGCTATCAGCTGGCGAACGGCAGCGGGGCCGCGCTCGATCGTGAAGAGGCCTTAACCCGCTACGAGTGGCTGATTGCGCCACAGCTGCTGCAGAGCCATAGCCAACCCGACGCGCGTATTTTGCAGGCGCTGCCGCTGGATATCGACCAGCTGGTGCGCCAGCTTCCTGTTCTGCTGACGCAGCAAACTGAAGTGGAGTGGGATGAAGAGAAAGGCACGCTGCGCGCCTGGCGCCGTGAGCAGGTCGGCCAGCTGGTGCTGAAGTCGCAGCCGCTGGCGAAACCGGACGAGCAGGAGCTGCACGCGGCGATGCTGCGCTGGGTGCGCAGCAAAGGTTTATCGGTGCTGAACTGGACGCCAGAGGCAGAGCAGCTAAGATTGCGGCTGGTCTGTGCCGCGCAGTGGCTGCCGGAAGAGGAGTGGCCCGCCGCCGATGAGCCCGCGCTGCTGGAGCGCCTGGAGCGCTGGCTGCTGCCCGCGATGAATGGCGTGCGCGATGCGCGTGGCCTGCGCCAGCTCGACTGTGCCGCTGCGTTATTACAATTGCTCACATGGTCACAGCGACAGCAACTGGATACTGCATTGCCAACTCATTACACTGTGCCGACCGGAAGCCGCCTGCCGATCCAGTACTCTGCTGATAAACCGCCCGCCCTGGCGGTGCGTCTGCAGGAGATGTACGGCGAAGCGCACAATCCCAGCGTCGCCGCAGGGCGCATTCCGCTGGTTCTGGAGCTGCTATCCCCGGCGCAGCGCCCGCTGCAGATCACCCGCGATCTGGCGGCGTTCTGGAATGGGGCTTACCGGGAAGTGCAAAAAGAGATGAAAGGGCGCTACCCCAAACATCTGTGGCCGGATGACCCGGCAAATACATTACCGACGCGGCGCGTGAAAAAGTTTTCCGCGACGTGATTTTTCTGTACTGAATCGTGGCCCGAATATTCGGAAGGTTCCACTTCCGTAACGGCCCCTGTGCGACGAGAGTAGTCGGCCTGGCCGACGCGTGCCCCTGGAGAAATGAAACACATGTCTGACGATCGCGAACCTATCGGGCGTAAAGGAAAGCAGCCCAAGCCGCCGCGTAACAAAGCGGGGCGAGGTCGCCGCAGGGAAGAGGAAGAATATGATGAGTATGACGATCAGGATGATGACCTGGATGACGAGGAGGTAACCCCGGTGCCACGTAAAGGAAAAGGACGCTCACCGCGTAAGAAAAGAGGCTGGATTGGCTTACTGATTAAGCTGTTCCTGCTGTTTGCCGTGGTGATGGCAATCTATGGTGTCTATCTTGACTCCCAGATCCGCAGCCGCATTGACGGCAAAGTCTGGCAGCTGCCGGCGACGGTTTATGGCCGCATGGTCAGCCTCGAGCCGGGTATGTCGTACAACAAGAAAGAGATGATCGCCCTGCTGGAAGGCACGCAGTATCGCGAAGTGACGCGTATGACGCGGCCCGGTGAATTTACCGTGCAGGGTAATAGCATTGAGATGATCCGCCGCCCGTTTGATTTCCCCGACAGCAAAGAGGGGCAGATCCGCGCGCGCCTGAGCTTTAGCGGCGACCAGCTGAGCGACATCAAAAACCTCGACAGCGGCCGCAGCTTTGGCTTCTTCCGCCTCGATCCGCGGCTGATCACTATGCTGCAGTCGCCGAACGGCGAACAGCGCCTGTTTGTGCCGCGTGCCGGCTTCCCTGATCTGCTGGTGGACACGCTGGTGGCAACGGAAGACCGCCACTTCTATCAGCATGACGGCATCAGCTTCTACTCGATTGGCCGTGCTTTCCTCGCCAACATCACCGCCGGGCGTGCGGTACAGGGCGGCAGTACGCTGACCCAGCAGCTGGTGAAGAACCTGTTCCTGACCAACGAGCGCTCGCTGTGGCGTAAAGCCAACGAAGCCTATATGGCGCTGATCATGGATGCGCGCTATAGCAAGGACCGCATCCTGGAGCTGTATCTGAATGAGGTGTACCTCGGACAGGCCGGTAACGATCAGATCCGCGGCTTCCCGCTGGCCAGCCTCTACTACTTTGGCCGCCCGGTGGACGAGCTGAGCCTCGACCAGCAGGCGCTTTTAGTCGGGATGGTAAAAGGCGCTTCGCTCTATAACCCATGGCGTAATCCGAAGCTGGCGCTGGAGCGCCGCAACCTGGTGCTGCGCCTGCTGCAGCAGCAGAAGGTGATCGACCAGGAGCTGTACGACATGCTGAGCGCCCGCCCGCTGGGTGTGCAGCCGAAAGGGGGGGTGATCACGCCGCAGCCGGCCTTTATGCAGATGGTGCGTAATGAGCTGCAGGCAAAGCTCGGCGATAAAATTAAAGATCTCTCCGGGGTGAAAATCTTCACCACCCTTGACCCGGTGTCGCAGGATGCGGCCGAGAAGTCGGTGGAAGAGGGGATGCCGGCGCTGCGTAAACAGCGTGGCCTGAACGATCTGGAAACTGCCATGGTGATTGTTGACCGCTTCAGCGGTGAAGTGCGTGCCATGGTTGGCGGTGCCGATCCGCAGTTTGCCGGTTACAACCGTGCCCTGCAGGCGCGCCGTTCGATTGGTTCCCTGGCAAAACCAGCGACTTATCTGACCGCCCTCAGCCAGCCGGATACCTATCGCCTGAATACCTGGATTGCCGATAACCCGATTGCGCTGAAGCAGCCGAATGGCCAGGTATGGAAACCGCAGAACGACGATCGTCGATTCAGCGGCCAGGTGATGCTGGTGGATGCGCTAACCCGCTCAATGAACGTGCCAACGGTTAACCTTGGCATGACGCTGGGGCTGCCGCAGGTGGTGGATACCTGGACCAAACTGGGCGTGCCGAAAGACCAGCTGAACCCGGTACCTGCGATGCTGCTGGGGGCGCTTAACCTGACCCCGGTTGAAGTGGCGCAGGCGTTCCAGACTATTGCCAGCGGCGGCAGCCGTGCACCGCTCTCTGCGGTGCGCTCGGTGATTGCCGAAGATGGTAGCGTGCTGTATCAGAGTTTCCCACAGGCGGAACGTGCGGTACCTGCTCAGGCCGCCTACCTGACGCTTTACACCATGCAGCAGGTGGTCGATCACGGTACGGCGCGCGCGCTGGGTGCCAAATATCCTCGCGCCAGCCTGGCGGGTAAAACCGGTACCACCAACAACCTGGTGGACAGCTGGTTTGCCGGTATTGATGGCAAAGAGGTGGCGATCACCTGGATTGGCCGTGATAACAATCAGCCGACCAAGGTCTATGGCTCAAGCGGTGCCATGCAGCTCTACCTGCGCTATCTGGCTAACCAGGCGCCGATGCCGCTGCAGCTGACGCCGCCGGAAGATATCGCGCCGATGAGCGTTGATTCTGCCGGCAACTTTGTCTGCGGCAGTGCCAGCAGCAGCTGGCGCACCCTGCCGGTCTGGACCACCGATGCTGAGGCGCTGTGTCAGCAACAGCAGCAGCAAATTCAGCAACAGCAGCAGATGTTGCAGCAGCAGAACAGCCAGCAGCAACCGCAGCAGGGTCAGCCGCAGCAGCAAAATGAGCAGAAGGACAGCGATGGCGTAGCGGGCTGGATTAAAGATATGTTCGGCAAGTAACAGCGATTGTTGATTGTAAAAAAAGCCGGGGAACCGGCTTTTTTTATGTCTGTTATTCAGAGTTTGTGTCGAACAGGGACTGTTTTAGTTAATTGATTAAGTTACTGTTTTTGATTTTGAGTGCCAAAAACATCCAAATAGATTTAATAAAAAATAAAATGAGATCTGCATATCTTTTTTTGCATTGCCTTTCAGTGAGGATAAGCCTGCTTTTACTCATAAAAAGGAATTTCAATGAAACTTAATGCGTTATATTCCAGCCTGATGTTAGGCGGTGCTTTACTCACCGCACTCTGCGCACAGGCTGACAACACCAGCGTTACCCCTTTCCACACCGCAGCTCAGGCCGTCGACAGCCAGTACTACCTGCCACCACCGCCAAAAGAGGGCAGCTCCGCTTACTCCTATGACAAGGCGGCTTATGAAAAAGGCTACGCGCTGAAAGGCTCACCGCGCTGGCAGCAAGCCACTCAGGATGCCAACCTGCACGTCGAGAATATTGCTAAAATCTTCTCTCCCGTGCTGGGGGTCACCATCAGTGCCAGTGAAACCCCTGCAACCTGGAACATGCTGCAAAATCTGCTGATCCTCGGCGGTGCTTACGCGCCGGACGGGGCGAAAAATTACTATATGCGCACCCGTCCTTTTGTGGTGTTCAACCATCACACCTGCCAGCCTGCCGATGAACCGGCGTTGCGTAAAAATGGCTCTTACCCCTCCGGCCACACCACCTACGGCACGCTGCTGGCGCTGGTGCTGTCGCAGGCCAAACCCGAGCGGGCGAAGGAGCTGGCGGAACGCGCGTGGGAATTTGGGCAGAGCCGGGTGATTTGTGGCGCGCACTGGCAAAGTGATGTCAATGCCGGGCGTTACGTGGGGGCGGTCGAGTATGCTCGTCTGCAAACTGTTCCCGCCTTTCTCGAGCAGGAAAAACAGGTCAAAGCTGAGCTGAATGCTGGCTCCGGCCAGTAATCTGCGTGCAGTAAAGTCAGCAAAGCGGCTCAGGGTAGCCGCTTTTTTGATCAACCTTTCTTTCGCTTCATCCTGCATTATCTGCCCGACATGGGTCGTCCCATGGATAAAGGAGGAGCGAAACGACAATGAATGTTTATGCGGTTTCCACAACCGTCGGCCGTTACTTTCCTCTGTTGCTGGCCGCAAACTGCTTTGCCACCACCCCGACACTGACCGTCAATGCCGATGATGCGCCGCCCCAGGAAGATGCCTGGGGCCCTGCCGCAACCCTGGCCGCAAAACGCAGTGCCAGCGGCAGTAAAACCGATACGGCGCTGGAGAAAATCCCGCAGTCGGTTTCGGTGGTGACCGCTGCAGAGTTGCAGCGCATGCAGCCACAGTCGGTCAAAGAAGCCCTCAGCTACACCCCAGGTGTGACGGTGAACGCCAGCGGCAGTGCCAATCTGTTTGATAATGTCGCGATCCGCGGCTTTGGTGGGCAGCAAAATATTAACGAGTATCTGGACGGCATCAAATTGCAGGGCGACAGTTATTCACTGGCCGCCATTGACCCCTACATGCTGGAGCGCGTTGAAGTCCTGCACGGGCCTGCCTCAGTGCTGTATGGCAAGAGCAGCCCCGGCGGGCTGATTGCGCTGGTGAGCAAACAGCCGCTGGGAGAGCGCCTGCGCGAGATCCAGTTTCAGATGGGTAACCAGAATCTGTATGAGACCGGCTTCGATTTTAGCGATATTGTCGATGATGACCCGCGCTATAGCTGGCGGTTGACCGGGCTGGCCCGCAGTAACGATGCGCAGCAGGTGAATGCGCGCGAGAAGCGCTATGCGGTTGCGCCTTCCTTTCGCTGGCAGCCAAATGTGCACACCAGCCTGACGCTGTTAACCCAATTTCAGCATGAACCCGAGTCAGGGTATAACGGCTGGCTGCCCCGTCAGGGCACGGTGGACCCGTTTGTTACTGCGGATGGTAAGCAGCATAAACTGTCGACCCGCTTTAGCGATGGCGAGCGCAGCGGGCGCTATCAGCATACGCAGAACCTGGCTGGCTATCGCCTGATACACGATCTCAGCGACAGCTGGCAGGTGCGGCAGAATGTGCGCTATATGCATCTTGACTCGCACAGCACCGGCTTCAACGGCATAGGTTATATTGCGCCGCAGACCCTGATGCGCTCTTCAGCGCATTTTGACGAGCGGCTGAGCAATATTGATGTCGATACCCAGATGGAAGGGAAATTAGCCAGCGGTCCGCTGGATCATCGCCTGCTGTTTGGCATCGACTATATGCATATGCGCGATGATATTAACGGATTTTACGGTCTCGCCGATCCGCTTGATCTGCTCAACACGCAATATGGCGATGACACCATCCCGGAATTTGGGCGGATGCCGCAAAAAACGCTGGATCGCCAGCAGCAAACCGGGATCTACGCGCAGGATCAGGCGCAGTGGCGACGGTGGGTGGTGACGTTAGGCGGACGTTATGACTGGGCAATGACCTCAGCCTTTGACAGAGTTGCGCGCAGCACCAACCGTCGTCACGATAAGCAGTTTAGCTGGCGCGGCGGCGTGAATTATCTGTTTGATAACGGTATTGCACCTTACTTCAGCTTCAGCGAGTCTTTTCAACCGACATCCGGCAGCGATGTCCATCATCACACCTTTTCACCTTCACGCGGCAAGCAGTATGAGCTCGGCCTGAAGTTTGTGCCGCAGGATCGCCCGATTGTGCTGACGGCGGCGCTGTTTCAGCTGGTGAAAAATAAAAATCTGGTGGTGGATACCAGCGTCGGTGCCGGAATGGGAATGGGGTCTTTCAGCAAGCAGGCGGGTAAAACGCGATCGCGCGGCCTGGAGCTTGAGGCTAAAGCGGCGGTAAACCTCAACCTCAATTTGAGCGCCTCCTATACCTTTACTGACGTGCGCTACGCGCGAGACGGCAGCGAGCAGTCAGACCGCCGCCCGTATCAGATACCCGCCAATATGGCCTCTTTATGGGCTGACTATACCTTCCATCAGACGGCGTTGAGCGGCCTGACGCTGGGCAGCGGCGTGCGTTATGTCGGCAGCAGCTGGGGCGATACGGCCAACAGCTTCAAGGTTAAACCCTATACGCTGGTGGATGCGGTAATGCGCTACGATCTGGCGCGTGTTGGCTTGCCTGGTTCAAATGTAGCGTTAAATATTAATAACTTACTCGATCGTCATTATGTGGCGAGCTGCATGTCCGGCTATGCCTGCTACTGGGGGCGAGACCGCCGTATCATCGCCACCATGACCTTCCGCTATTAAATAATTCCTGACCTTGCGCAAAATTCCGCGTGCCGCTGACGGGTAAACTCTGCCCGCAGCCGCGCCGGGCGTGGCTTTTCCCTTGCGAAAGCTGCTTCGTTTCGCATATTATCCGAGCGTTATAATAATAATTATCGTTTCGTTTCACATTCAACAATCCTTGTTCAGAGAAAGCTCAATGGCCAACACGCGCAATTTTTCCACTGATTTCAATACCGTAAAGACGGCGAAACGCCAGCTGGCAGTCTTGGTTGCCTTGTCCCTGACCAGCGGCGCTGCCTTTGCCGCTGACGACACCATTACCGTAAACGCTAATGCCAGCAGCGCGCCGCAGGAGAGTCCGTGGGGGCCAGCGCCAACCATCGCCGCTAAAACCAGCGCCACCGCTACCAAAACTGCGACGCCAATTGAGAAAAACCCACAGTCGGTTTCCGTGGTCACCAGCCAGGAGATGCAGACGCATCAGCCGCTGTCGGTGAAAGAAGCGCTGGGCTACACCACCGGCGTAATGGTGGGTAACCGCGGTGCCTCCAACGTGATTGATGCGCTCTCTATTCGCGGCTTTAGCGAAACCAATACCAACCAGTATCTGAACGGCCTGAAATTGCAGGGTGATAACTACTCTGAATTTGCCATTGACCCTTACTTCCTTGAGCGCGTCGAGCTGATGCGCGGACCGACCTCGGTGCTGTACGGAAAAAGTAACCCGGGCGGTATCGTGGCAATGGTCAGCAAGCGGCCAACCACGGAGACCCTGCGTGAAGTGCAGTTCCAGATGGGTAGCGATAACCTGTTTTCCACCGGCTTTGACTTCGGCGGTGCGCTGGATGATAACGAAGCGTTTTCTTACCGCCTGACCGGCCTGGCGCGCAGCGCCGATGCGCAGCAGCAGATGAACAAAGAGAAGCGCTACACCATTGCGCCATCGTTTAGCTGGCAGCCGGATGAAAACACCCATTTCACCTTCCTGAGCTATTTCCAGAACGAGCCGGAAACCGGCTACTACGGCTGGCTGCCGCGTGAAGGCACGGTAGTGCCCATTACCGATGCCAACGGCAATCAGCATAAGCTGCCAACCGATTTTGATGAGGGTGAAGCGAGCAATAAAATCTCGCGCAACACCAAAATGGTGGGCTACAGCTTTGACCACGCGTTCAACGATACCTGGACCGTGCGCCAGAACCTGCGTTACGCACAGATGCGAACTGATTACCTCAGCATCTATGGCAACGGCCTGAATACGGCAAACAACACTATCGACCGCGGTTACGCACATTCGCAGGAAAAGCTGAACCAGTTTGCCGTGGATACCCAGGCACAGGCGAAGTTTGCTACCGCGCAGCTGGAGCATACGCTGCTGATGGGCGTGGATTACCAGCGTTCGCGTAACGATATCGATGCCATTTTTGGCGCTGCTGCCCCGCTGGATGCGCTCAATCCGGTGTATGGTAACGACCAGCCAACGGCGCTGTATAACCCGTACCAGTATCTGAACAAACAGGAACAGACCGGTCTGTACGCGCAGGATCAGATGGAGTGGGACCGCTGGGTGTTGACGCTGGGCGGGCGCTACGATTACCTCACCATGTCCGCCTTTGACCGTAACGGCAGCGAGAATAAAACCCACGACCAGGCCTTCACCTGGCGCGGCGGCGTTAACTACGTCTTCGATAACGGCATTGCCCCTTACTTCAGCTACAGCGAGTCATTTATCCCGAATACCGGCACCACGCTCGGCGGCGAAACTTTCCAGCCATCGCGCGCCAAACAGTATGAAGCCGGGGTGAAATACGTACCGAAAGATCGCCCGATTGTGCTGACCGGGGCGATCTACCAGTTGACCAAAAACAACAATCTGATGGGTGACCCGACCGCACCGCTGTTTAGCGTACAGGGGGGCGAAATCCGCTCACGCGGCTTTGAATTTGAAGCCAAGGCCGCCGTCAATGCCAACGTCAACGTGACGGCTTCTTACAGCTATACCGATGCGGAATACACCGAAGACAACTATCTGCGTGGTAAAACCCCGGTGCAGGTGCCGAAGCATATGGCGTCACTGTGGGGTGATTACACCTTCCACGAAACGGCGCTCTCCGGCCTGACGCTGGGTACCGGTCTGCGTTACGTCGGTGAGAGCAAAGGTCTGTATCGCCACCAGGAGAGCAACGGTGCTAACCAGGATCAGAACTTCGACGTCGCGGGCTATACGCTGGTGGATGCGGTCGTGAAATACGATCTGGCACGCTTTGGCCTGCCGGGTTCATCGGTGGGGGTTAACGTCAATAACCTGTTTGACCGCGAGTATGTGGCCAGCTGCTACCGCGAGCACGCCTGCTACTGGGGCGCGGAACGTCAGATTGTGGGTACCGCCACCTTCCGTTTCTAACTCTCTCATCGGGCGCGGTACGCTGCGCCCGCCAATCAGAAGAAAACCATGCCACATCAGTCTGCTACAGAAACCACCTTCACCCTGGATAACGTCAGCTTTGCCGTACCGGGCAGAACCCTGTTACAGCCCTTGTCGCTGGCCTTTCCCGCCGGAAAAGTGTGTGGCCTGATCGGCCATAACGGCTCCGGAAAATCGACGCTGTTAAAAATGCTCGGTCGCCACCATGCGGCATCAGCAGGGCAGGTGCGACTTAACCAGCAGCCGCTCGACAGCTGGAGCAGCAAAGCCTTTGCCCGAGAAGTGGCGTATCTGCCGCAGCAGCTTCCCGCTGCGGAAGGGATGACGGTACGCGAGCTGGTGGCGATTGGACGTTATCCGTGGCACGGCGCGCTAGGGCGCTATGGCGCGGAGGATCGTCAGCGTGTTGATGAAGCGATTGCGCTGGTCGGCCTGAAACCGTTGGCCAGCCGTCTGGTCGACAGTCTCTCCGGCGGCGAGCGTCAGCGCGCATGGATTGCCATGCTGGTTGCGCAGAACAGCCGCTGTCTGCTGCTGGATGAACCGACCTCGGCACTGGACATCGCCCATCAGGTTGACGTGCTGGCGCTGATCCAGCGTCTCAGCCGTGAACGGGGCCTGACGGTGATCGCGGTGCTGCACGATCTCAATATGGCGGCCCGCTACTGCGATCATATGGTGGCGCTGCGCCACGGTGAGATGATCGCCCAGGGCGAGCCGCAGGCGATCATGCAGGGTGACGTGCTGGGGGAGATTTATGGTATCCCGATGGGTATTTTACCGCACCCGAATGGCGGCGCGCCGGTGAGTTTTGTTTACTAAGGATTGGATGTTGTGATGCCGGATATTTCGCGTCGCCGTCTGCTGACGGCACTGGCCTGTTCCCCGCTGCTGGCCCAGCTTCCCCGCTCTGCATATGCTGCTGATGAGCAGCGCATTATTGCGCTGGAGTGGCTACCGCTCGAGCTGCTGATGGCGCTTGGCGTGACGCCCACTGGCGCGTCTGAACTGCACGGTTATCGCAACTGGGTGGGGGAGCCGGTCCTGCCGCCGTCGGTGGTGGATGTGGGGCTGCGTAGCGAACCTAACCTTGAACTAATCACTCAGCTGAAGCCCTCGCTGATCCTCTTTTCACAAGGTTATGGCCCGGATCCGACACGTTTTCAGCGCATCGCGCCGGGCATGGGCTTCACCTTTAACGACGGTAACGGCAAGCCGCTGACCAGCGCCCGTCAGTCGCTGATGGCGCTGGCGCAGCGCATCAACCGCGTGCCGCAGGCTGAAGCCCATCTGGCCGAACTGGATGCACTGATCGAGCGCGTGAAGGCCCGCCTGGCCCGCCGGCAGCAGCGGCCGCTGCTGCTGATGTCTATTCTCGACCCGCGTCATGCGATTGTCTTCACCGCCAATGGCCTGTTCCAGCAGGTGATGGATGCGCTGGGGCTGGTGAATGCATGGCAGGGGGAGACCACCTTTTGGGGAAGTGCGGTGATTGGAATTGAACGACTGGCAGATCAGCACGATGTTGAGGCGATCTGCTTCGAGCACGGCAATGCAAATTTGATGAAACAGGTGACCGCCTCCGACCTGTGGCGTTCGATGCCCTTTGTGCGCGCGCAGCGCTTCACCGAAGTGCCGCGCGTCTGGTTCTATGGCGCGACGCTCTCGGCGATGCAGCTGCTCTACACGCTTGACCGCGTGCTGGGAGGGGAGTGATGCGCCAGTACCGTTTACCGATCGCGCTGCTGCTGCTGCTGTTTATCGCCGCGCTGGCGCTGACGCTCACCAACCTGCAACATCAGCTGCCTGCTGAACAGTGGCTGACGGCGCTGCGCGCGCCGGATATGAACAATATCGAGCAGATGGTATTCCACTACAGCCTGCTGCCGCGTCTGTCGCTGTCGCTGCTGGCCGGCGCCGGGCTGGGGTTGGTGGGGTTGCTGTTCCAGCAGGTGCTGCGCAATCCGCTGGCGGAACCGGCGACGCTGGGCGTGGCGAGCGGGGCGCAATTGGGCATTACCGTGGTGACGCTGTGGAGCGTGCCGGGCGGCATGCTGACGCAGCAGCTGGCGGCGACCTTTGGTGCCATCGCGGTTGGCGTGGTGGTGTTTGGCGTGGCGTGGGGCAAACGGATGTCGCCGGTAACGCTGATCCTCGCCGGGCTGGTGCTGTCTCTCTACTGCGGCGCGGTGAATCAGATCTTCGCTATCTTCAATCATGACCAGCTGCAAAACATGTTTCTGTGGAGCACCGGATCGCTGAACCAGATGGACTGGAGCAACGTCGAGTTCCTCTGGCCGCGCCTGCTGGGCGGTGTACTGCTGACGCTGCTGCTGCTGCGCCCGATGACCCTGATGGGGCTGGACGACGACGTGGCGAAAAATCTTGGCCTGGGGATTTCGCTGGCGCGCTTTGCGGTGCTGGCGCTGGCTATCCTGATCAGTGCCTCGCTGGTTAATGCCACCGGGATTATCGGCTTTATCGGCCTTTTCTCGCCGCTGCTGGCGAAAATGCTCGGCTTCCGCCGTCTGATTGGTCGCCTGCTGGTGGCGCCGCTGATTGGTGCGCTGCTGCTGTGGCTGGCGGACCAGAGCGTGCTGTGGCTGGCGGATAAAATGGGCGAGATCTCCACCGGCACGGTGACGGCGGTGATCGGGGCGCCGCTGCTGCTGTGGCTATTGCCGCGCCTGCGCACCGCTTCGCTGCCGCCGGCGATGAATCAGGGTGATAACGTTCCTGCCGAGCGCCACCGCGTGCTGTGGTGGGCGCTGCTGGGCGGTGGCGTACTGCTGCTGCTGAGTGCGGTGGCGCTGAGCTTTGGCCGCGACGCGCACGGCTGGGTGTGGGCGAGCGGGGACCTGTGGCATCAGCTGCTGCCGTGGCGCGGGCCGCGTATGCTGGCGGCGCTGGCCACCGGGATGATGCTGGGCGTGGCGGGCTGCGTGGTGCAGCGCCTGACCGGTAATCCAATGGCCAGCCCGGAAGTGCTGGGCATCAGCTCCGGCGCGGCGTTTGGCGTGGTGATTATGCTGTTTATCGTGCCGGGTGATGCCTTTGGCTGGCTGCTGCCGGCCGGTAGCCTCGGCGCGGCGGTGACGCTGCTGATTATCTCGATTGCCGCCGGACGCGGCGGTTTCTCCCCCGAGCGCATGCTGCTGGCCGGAATGGCGTTGAGCACGGCGTTTGCCACGCTGCTGATGCTGCTGCTGGCGAGCGGCGACCCGCGGATGGCTGGCCTGCTGACGTGGATTTCCGGTTCGACCTATCAAATCGATGCGCTGCAGGCGAAGCGAACGCTGATCATTGCCGCCATCCTGCTGGCGCTGGTGCCGCTGTGCCGCCGCTGGCTGACCATTCTGCCGCTTGGCGGGGCGACGGCACGCGCTGTCGGCGTGGCGCTGACGCCCTCGCGCCTGGCACTGCTGCTGCTGGCGGCCTGCCTGACGGCGGCGGCCACGCTGACTATCGGTCCGCTGAGTTTCGTCGGCCTGATGGCCCCGCATATTGCGCGCATGCTCGGCTTCCGCCGGGCGCTGCCGCAGCAGCTGATGGCGGCGCTGTTGGGAGGTGGACTGATGGTGGCGGCAGACTGGTGCGGCAGGATGCTCTCCTTCCCGGATCAGATCCCGGCCGGATTGCTGGCGACCTTTATCGGCGCGCCTTACTTTATCTATCTGTTGCGCAAGGTATAAAAAAAGGTCAGGCTGCCTGACCTTTTCGGATGTTGTCCGGGCGGAGCATGCCCCGCCCGGAGATTAGCGTTTGAGCCCAGCGGCCCATGGCATTGTGGTTTACAGTTTCGCGAAGCTACGACGTGCCGCGTCGATGGTACGCTGAATATCTTCCGGGCTGTGCGCCAGCGACATAAAGCCGGCCTCAAATGCGGACGGGGCCAGATAAACTCCTTCCTCCAGCATCAGATGGAAGAAACGCTTAAAGCGCTCAACGTCGCACTGCTGCACGTCGGCATAATGAGTCACGCTGTCGGCGTCGGTGAAGAACAGGCCGAACATGCCGCCAACGTGGTTAATCACCAGCGGGACATTCTCCTCTTTCGCTGCCGCCAGCAGGCCGTCAGCCAACCGGGTGGTCAGCTCGGTCAGGGTTTGATGCGTACCGGTGCGCGCCACTTCGGTCAGACAGGCGAAGCCTGCGGCCATGGCGATCGGGTTGCCGGACAGCGTACCCGCCTGGTAAACCGGGCCGCCAGGCGCCAGCGCTTCCATCACTTCACGACGGCCGCCAAAGGCACCTACCGGCATGCCGCCGCCGATGATTTTGCCGAGGCAGGTCAGGTCCGGCTCCACGCCGTAATAAGCCTGCGCCCCCGCCAGCGCTACGCGGAAGCCGGTCATGACTTCATCGATGATCAGCAGCGCACCAAACTCATCGCACAGCGCACGCAGGCCCGGCAGGAACTCCGGCAGCGGCGGAATGCAGTTCATGTTGCCGGCGACCGGCTCAACGATGATGCAGGCCACTTCCTGCGGATACTGCTCAAAGGCCGCGCGTACGGAGTCGAGGTCGTTGTAAGTGCAGGTCAGCGTATGTTTGGCAAAGTCCGCCGGCACGCCAGGGGAGTTAGGCTGGCCGAGAGTCAGGGCGCCGGAACCCGCCTTTACCAGCAGGCAGTCAGCGTGGCCGTGGTAGCAGCCTTCGAACTTGATGATTTTATCGCGATGGGTAAAGCCGCGCGCCAGACGAATCGCACTCATGGTGGCTTCAGTCCCGGAGTTCACCATGCGCACCATATCCATGGTCGGCACCAGCTCGGTGACCAGCGCCGCCATTTTCACTTCCATCTCGGTGGGAGCGCCGAAGCTCAGGCCGCGTTCAGCCGCTTCAATCACCGCGTTGCGGATGGCGGGGTGGTTGTGCCCCAGTACCATCGGGCCCCAGGAGCCGACATAGTCGATATAGGCTTTACCGTCTGCATCGAACAGATAAGCCCCGTCAGCGCGTTCGATAAACAGCGGTACGCCACCCACGCCGTTAAAGGCTCGCACTGGCGAGTTGACGCCGCCGGGAATTAACTGCTGCGCCTGAGCGTACAGGTTTTCAGACTTACTCATGGAACCGCTCCTGATCATTCATTAAAAAACCCGTCTATTCTAAGGTAACTTCGCGAGTCAGCCAAAGGCTGTTGCTGATTCTGACACGATTAGAGAGAAATTAAGCGCGGGCTTTACTGGCGAGAACAGGTAAGATATTGACCAATCTTTACAATAAAATGAATGGCCTATGACTCAGCACTCCACCTCAACTGATGATTTGCACGTGGTGCCTGCCCGGCGCGGCGATTTTCTGCGCCTGCTGCTGCGGCGCGATAAAACGCCGCTGGCGGTGCTGGTGATGGCCGGAATTGCCGGAACGCTGACCGGCCTGGTCGGCGTTGGCTTTGAACACGCGGTGAACTGGATTATCGGCCAGCGCGTCGGGCTGCTGGCGTCATTCAGCCAGCATCCGCTGGTGATGTATCCGTTGGCGTTTATCATGTCCGCCCTGCTGGCGGCGGTTGGCTATGGTCTGGTGCGCGCGTTCGCCCCTGAAGCCGCAGGTTCCGGGATCCCGGAAATCGAAGGTGCGCTGGAGGAGCTGCGCCCGGTGCGCTGGTGGCGGGTCATTCCAGTGAAGTTTATCGGCGGGATGGGGACGCTCGGCGCCGGGATGGTGCTGGGCCGGGAAGGCCCGACGGTGCAGTTGGGTGGCAATATCGGCCGTATGCTGCTGGATATCTTCCGCATGAAGAGTACCGAAGCGCGGCACTCGCTGCTGGCGACGGGGGCGGCGGCGGGGCTGTCGGCGGCGTTTAACGCACCGCTGGCCGGTATCCTGTTTATTATCGAAGAGATGCGCCTGCAGTTTCGCTATAGCCTGATCTCGATTAAGGCGGTGTTTATCGGGGTGATTATGTCGAGCATCGTGTTCCGGGTGTTTAACGGCGACCGGGCGGTGATCGAAGTGGGGCGGCTGTCGGATGCGCCGGTGAATACGCTGTGGCTCTACCTGCTGCTGGGGATGGTCATTGGCGTGGTGGGCGTGACGTTTAATCAGCTGATCTTTCGCATTCAGGATCTGTTTCAACGCCTGCACGGTGGCAGGATGAGTAAGGTGCTGCTGATCGGGGCGCTGCTGGGGGGCATCTGCGGCGTGCTGGGGCTGGTCATGCCTGCGGCTTCCGGCGGCGGCTCCGGGCTGATCCCGCTGGTGGCGGCAGGAAATTACACCGCCGGAACGCTGCTGTTTATTTTTATCATTCGTCTGGCGACCACGCTGCTCTGTTTCTGCTCCGGCGCGCCCGGCGGGATTTTTGCCCCGATGCTGGCGCTCGGCACGGTGCTTGGCACGGCGTTTGGCCTTGTCAGCGCGGCCCTGCTGCCGGAGTATCACTTGCAGGCGGCGACCTTCGCTATTGCCGGAATGGGGGCGCTATTTGCTGCGTCGGTGCGCGCACCGCTGACCGGCATTGTGCTGGTGCTGGAGATGACGGACAACTACCAGCTGATCCTGCCGATGATTATTACCTGCCTGGGGGCGACGCTGCTGGCGCAGTTTCTTGGCGGCCAGCCCTTGTATTCCTCCCTGCTTGCCCGCACTCTGGCTAAGCAGCAGAAACAGGAAGCGGCCAATGCCACCGCACAGGGTGGTACAGCCTGAGCTTGATTGCTCTACCCGTGTGTAAGATAATGACAACAATTATGGTCGATTTGTGACCTGTCAGGCACCCGGCCTGAAAGCATACTGGAGTATCACATGAGCGACGATGTAGCACTGCCCCTGCAATTTACCGATGCGGCGGCCAGTAAAGTCAAAAACCTGATTTCCGATGAGGACAACCCGGAGCTGAAACTGCGTGTGTATATCACCGGCGGTGGCTGCAGCGGTTTCCAGTACGGATTTACCTTTGACGACAAGATTAACGACGGTGACATGACGATTGAGAAATCGGGCGTGGCACTGGTGGTGGACCCGATGAGCCTGCAATATCTGGTGGGCGGTTCGGTGGATTACACCGAAGGGCTGGAGGGTTCACGCTTTATCGTGACCAACCCCAATGCGAAAACCACCTGTGGTTGTGGTTCTTCCTTCAGCATCTGATCCCGCTTAAAGAAAGCCTCCCATCCGGGAGGCTTTTTTTTACATTCGATAATTTTACCATTCGACGGTAACTAACCTTACTTTCTGAGCCGCACTGTCCTCAACTACGTTTTGCGTAATTTTCGGCTGGGCATCAGGCTGTACTCCACAGGCAATATCCGGCTGGCGGCTGGCAGAAACAGCGCTGCCATCAACGCGGCACTGCGTGTAGATGGTTAATTTCACGCCAATGCTGCCGGTTGTTGAAGCGGCAAAGGCATGACCCGTCATCATCAGCCCGAGAGCCAGATAAACGGATTTCATATGACGATTTCCTGGTGGTGTAAACCGGGGAATTAACTCAAAGCAATAAAACGGGCGGCGGATTATGTACGGATTTCGCTGCCTCGTTATTTAGTTAACGGCCAATATTGCCGGATCTTTAATCACGCATAGCGGTGATTTTTCGTTCTCCGGGCTTGCCGGCTAGCGATAGCTGGCTGCACAGTTTTTGCGCAGCCAGAATCATACGCGGTCCGGCGCGGCTTAGCCAGTCATCATTGATAGCAATCACCGTTGCCGCAAGCTGCGGGCGCCAGAACTGCGCCACCTGCTGCGCCTGTGCCTCATCGCCGGGGATGACAATTGCCCGCGGCTGGCGGACTAAAACCTGTTCGCGGCTGACCTGCGGCCACGGCACTCGTGCATCGGCAAAGATATTCTCCCCGCCGCACAGCTGCAGTACTTCATTTTGCAAAGTATGGCCCGCTGCCGTAAACAGCGGTCGCATGCCAAACTGCATGAAAACCGGCTTTGGCTGCTGCCGGGCATAGCGCAGGCGTAGATCGGCAAACTGCTGCTGCAGGCGATCTGCCGCCTGTTCGGCCTGCTGTGGCTGCGGGCTGTAAACCGACAGCTGGCGCAGGCTGGAGACCAGCTCAGCGATAGAGTCCGGCGCCAGCCACACCACCTTCACCCCCAGCGACTGCAGCTGGTCAGCCTGGCGCTGCGGCGTGCCGCCGCGCCAGGCGAGCACCACGTCGGGCTTCAGCGCCAGCAGCTTCTCCGTATTGATCCCCTGCCAGTTTGCCACTTCGCGGATCTGCTGCGCCGCAGGCGGATAATCAGAGAATGCGCTGACGCCAACCGGGGTAATGCCCGCTGCAAAGGCCAGTTCGGTCAGGTTGGGGGCCAGCGTAACCACGCGCGGCGCTGCCGTGGCGGCACAGGCCAGCCACAGCAGCAGCAGGGGGAGAACGCGTTTAGCCACGAGCCAGCTGGGCCAGCAGGGTTTCCACCATTAATGAAGACTGCTTAGCGGCGACCACCAGGAACTCGTCAAAGCTGAGGTGGGATTCCTGATCGGCTACGTCAGAGATGGCGCGTACCACGACGAACGGCGTGTTGAACTGATGGCAGACGTGGGCGATGGCGGTCGCTTCCATTTCCACGGCCACCGCCTGCGGGAAGGTGCTGCGTATGCGTGCCAGCGGGGCAGCGCCGTTGATAAAGGCATCACCGCTCACCACCAGGCCGCGCACGGCGTTGAGGCCCAGCTGAGCAATGCACTGCTCTGCGGCGGTAATCAGCTTGTCGTCAGCTTTAAACGCCGCCGGGCAGCCGGCCATCTGGCCTGGCTCGTAACCGAAGGCGGTCACGTCGGCATCGTGATAGCGCACTTCGTCTGACACCACGATATCGCCCACTTTCAGCGTGGAGGCGAGACCACCGGCGGAACCGGTATTGATTACCACGTCCGGCTTGCACAGCTGCAGCAGCAGGGTAGTGCCAAGTGCGGCAGAGACTTTACCAATGCCGGATTTCAGCAGGGCCACGTCAACACCGTTCAGCGTTCCGGTATAAATTTCACAGCCCGCCAGGGTCAGAGTCTGACGGTTTTCAATTTTGTCACGCAGCAGCGTAACTTCCTGTTCCATCGCACCAATAATGCCTGCTTTCATAGGGATACCCGCTAAAATTGTAGAATTTGCCAATGATTTCGGCGCATAGTCTATCATGGCAGCATTACAGTGATAATCCGTCTGACGGTGATGCGTACCGTTAACCCGAGGGAACAGGCATGAGCGCGATAGACTTTCGCACGAAAATTAACTGGCAGCGTCGCTATCGTCCGTATCAGGGGCCGAAGGATGAGCATGAAATTCTGCGCATATTTGAGAGCGATCGCGGGCGGATTATCAACTCTGCGGCGATCCGCCGCCTGCAGCAGAAAACCCAGGTTTTCCCGCTGGAGCGCAATGCCGCCGTGCGTACCCGGCTGACGCATTCGCTTGAAGTGCAGCAGGTTGGGCGCTATATCGCCAAAGAGGTGCTGACGCGCCTGCAGGAGCAGGGCCAGCTGGCCGCGCTGGGGCTGGCGCAGCTGACCGCGCCGTTTGAAAGCATCGTCGAGATGGCCTGCCTGATGCACGATATCGGCAATCCGCCGTTTGGTCATTTCGGCGAGTCGGCGATCAACGACTGGTTCCGTCAGCAGCTGGATGCGGGCTGGCAGCCGGAGAGCCAGCGCCCCGACCGCTGTGTGCCCGAGGTGCTGCGTCACTGCGACGATGGGCTGAACGAGCTGCGTGCAAATATTCGTCAGGATTTGTCGCACTTCGAGGGCAATGCGCAGGCGATCCGCATGGTGCACACGCTGATGAAGATGAATCTGACCTGGGCGCAGGTGGGCTGCATTTTGAAATACACTCGCCCGGCCTGGCACAGCGGTCCGGTTCCGGACAGCCACAGCTATTTAATGAAAAAGCCCGGCTACTATCTGGCGGAAGAGGAGTATGTCAGCCGCCTGCGCGAGCAGCTGGATCTGCAGCCGCACAGCCGTTTTCCGCTGACCTATATCATGGAAGCGGCCGACGATATCTCCTACTGCGTGGCGGATCTGGAAGATGCCGTGGAGAAAAAAATCTTCAGCGTTGAGCAGCTGTATGAACATCTGTCCCAGCTCTGGCCGAATCATCAGCAGGGCGATCTGTTTGCCACGGTGGTGACCACCGCGCTGGAGAAATCACGCAGCCGCCAGACCAACCTCAGTCGCGAGGATCAGTTCTTTATGTATCTGCGCGTCAATACTGTCGCGGAGCTCGTGCCGCACGCCGCCAGCCGTTTCATCGATCATCTGCCCGCGGTCTATCATGGTGATTTCAACGAGGCGCTGCTGGAAGATGGCAGTCCTCACAGCCTGCTGCTGGATATTTTCAAAAAAGTCGCCTTCCGCCACGTATTTAATCATCCGGAAGTTGAGCAGCTGGAATTGCAGGGGTATCGGGTTATCAGCGGCCTGCTGGATATATACCGCCCGCTGCTGCTGTTAACGCGCGAAGAATTTAGCGAGTTGAATGAGAAGGATTATCTGAAGGGGTATCCGATTGAAACGCGGCTGTTTCACAAACTCTCAACGCGTTTTCGCCTCGCCTACAGTGAAGCCGTGGAAAAACTGGATAAAACGCCAAACGAAGAGGCTATCTGGGAATACTATTATCGCGCGCGCCTGTTACAGGATTACATTAGCGGGATGACCGATCTGTACGCCTGGGATGAGTATCGGCGTCTGATGGCCGTGGAATAAGCTGTGCTGAGTTTTGTAAAGGGAGCCAATACTTTTTTACCTTTCCCTAATATTTAAACATGAACTTAGCGCTAAAAAGTTAATCTCATCATCACAACCACAGCAATGGTTATTTAACTGAATACTTGAGAATCCATCTAATGAAAAAAACCACGTTAGTATTAAGTGCCCTTGCCATGAGCATTGGGCTGGCAATGAGCCCGTTATCTGCCAGCGCTGCTGAAACCGCCTCATCTTCTACGCCCACTCAGCAGTTGCCAAGCCTGGCACCGATGCTGGAAAAAGTGATGCCGTCGGTGGTCAGTATCAATGTTGAAGGCAGCACCACGGTGCGCACGCAGCGTATGCCGCAGCAGTTCCAGCAGTTCTTCGGCGACAACTCGCCATTCTGTCAGGACGGTTCGCCGTTCCAGTCCTCACCAATGTGTCAGGGCGGCGGGGCGGAAGGCAACGGCGGAGCAGATACCCAGCAGCAGAAATTCAAAGCGCTCGGCTCTGGCGTAGTGATTGATGCCGCTAAAGGCTATGTGGTCACCAATAACCACGTGGTAGATAACGCCACCAAAATTCAGGTGCAGCTGAGCGACGGGCGTAAATTTGACGCCAAAGTGATTGGTAAAGATCCGCGTTCCGATATCGCACTGATTCAGCTGAAAGATGCCAAAGGTCTCACCGCGATTAAAATTGCCGATTCAGATGCGCTGCGCGTGGGTGACTACACCGTGGCGATCGGTAACCCGTACGGCCTGGGTGAAACGGTCACCTCGGGGATCGTCTCTGCGCTTGGCCGCAGCGGCCTGAATGTGGAAAACTACGAAAACTTTATCCAGACCGATGCGGCGATCAACCGCGGTAACTCCGGCGGTGCGCTGGTGAACCTGAACGGTGAGCTGATCGGGATTAATACCGCGATCCTGGCGCCAGACGGCGGCAACATCGGTATCGGCTTTGCTATCCCAAGTAACATGGTGAAAAACCTGACCGGTCAGATGGTTGAGTATGGCCAGGTGAAACGCGGCGAGCTGGGGATTATGGGCACCGAGCTGAACTCTGAGCTGGCGAAAGCGATGAAGGTCGACGCGCAGCGCGGTGCATTTGTCAGCCAGGTGCTGCCTAAATCTTCCGCTGCGGAAGCGGGCATTAAAGCCGGGGACGTGATCGTTTCTCTCAACAACAAGCCAATTTCCAGCTTTGCGGCGCTGCGTGCTGAAGTCGGCTCGCTGCCGGTTGGCACCAAAATGGAGCTGGGCCTGATCCGCGACGGTAAGCCGATGAAGGTTAACGTGGCGCTGCAGCAGAGCACCGCAGCCAAGGTCGATTCCGGTACTATCTACACCGGTATTGAAGGCGCTAACCTGAGCAACTACGATGCGAAGGGAACCAAAGGCGTGAAGGTGGATAGCGTGAAGGCCGGTTCTGCGGCGGCGCGCATCGGTCTGAAGAAAGACGATGTGATCCTGGGCGTTAACCAGCAGGCAATTGCTAATCTGGGTGAGCTGCGCAAAATCCTGGATACTAAGCCATCGGTACTGGCGCTGAATATTCAGCGTGGCGACAGCAGCATTTACCTGCTGATGCAGTAAATGATGTCGAAAAGGGCGGACCGAAAAAGAGGGTCCGCCCCTACACAGGATTATAAATGTGAAAAAGGGCGGACCGAAAAAGAGGGTCCGCCCTTACACTGGATTATAAATGTGAAAAAGGGCGGACCGAAAAAGAGGGTCCGCCCTTACACTGGACTTTAAGCGTAAGGGGAGACCTTTTTTCTGGTCACCCCTTATTTATTTTAACGACCGTTGCGGGTCAGTTTATCCAGGTCTGATTCAATTTCTGCGATCTTATTTGAAACAACGCTTTCCAGATGACGCAGGTCGTCGAGAATTTTACGTTTCAGATCGACTTCTACCTGATCGCGCTGGCAAATCTGATCCAGTTCGTCAATCACATAGCGCAGATTAGGGCTAATTTCCTGCACTTCTTTGTAACCCTGGCTGGCATTATCAGCCACCACAGTTTTACGCTGACGCGGATATTTAAATTTCACGCTCTTGGCAAAGAACTCGCCTTTGTCTTTGCGGAAATAGATTTTCAGGATGTCGTTGTTCGCTTCCTGACGCAGGCTGTAACGGTCGATATCTTCCGGCGTTGCAATGCCCAGACCTTTCAAATTATCGTACATAGCATTTTCCTTTAAGGAGACACTCGATCCAGATGCGATCAATGTAGTCGCTATCCGAAAAACGGAAAAGGATCGGTTAATTTAAGAACAGGATTTTTCTGGCGCGGATTATGGCTCAGATTGTGCGCAATAGCATCACTTGTTTCGCGGCGTGAAAGAGGTAGTTCGTAGAAGAAACGTAAAGTTAACGTTACAGGAGAGGGCGGGCCGCCGTGGCAGCCCGCAGACGAGATTAGTCGATGGTACGCAGCAGTTCGTTGATGCCGGTTTTGCCGAGGGTTTTGGCGTCAACCTTTTTCACAATCACCGCACAATACAGGCTGTAGGTACCGTCTTTGGATGGCAGGTTGCCGGAAACCACTACTGAACCCGCCGGAACGCGACCGAAGTGGACTTCGCCGGTTTCGCGGTCAAAGATTTTGGTGCTCTGGCCGATATAAACGCCCATTGAGATCACCGAGCCTTCTTCCACGATCACGCCTTCAACGATCTCAGAACGGGCGCCGATAAAGCAGTTGTCTTCGATGATTGTCGGGTTGGCCTGCAGAGGCTCCAGTACGCCACCGATGCCCACGCCGCCGGACAGGTGCACGTTTTTACCAATCTGCGCACAGGAGCCCACGGTCGCCCAGGTATCCACCATCGAGCCTTCATCAACATAGGCGCCAATGTTGACGTAAGAAGGCATCAGCACGGTGTTACGGGCGATAAATGCACCCTGACGCACGGCGGCAGGTGGCACCACGCGGAAGCCCTCTTTCTTAAAGCGCGCTTCGTCATAGTCGGCGAATTTCATCGGGACTTTGTCGTAGTAGCGGCTTTCAGCGCCTTCCATTACCTGATTGTCATTGATGCGGAAAGAGAGCAGCACCGCTTTCTTCAGCCACTGGTGAGTCACCCACTGACCGTCGATCTTCTCAGCCACGCGCAGGGCACCGCTGTCGAGTAGGGCAATAACCTGGTTAACCGCTTCACGGGTTACGGTATCCGCGTTGGCTGGGGTAATGTCCGCACGGCGCTCGAAAGCAGCCTCAATAACACTCTGTAACTGTTGCATAGTTAGTCTCTTCCTGGTTTTGCCGACGCATATTCAACGAAAACGATTCCGCTGCGGCAGAATCACGCGCTGGCACTGATAAAAAGTAAATCTGGGTCACACTTTATCGTTTGGATTAAGGGCCTCTGTCAACCGTTGTTGCAGCACTTCGCGCAAATCTGCGTCTAATGCCCGACGATCGCTGTTGGCGAGGATAAATAAATCCTCGACGCGTTCGCCGATGGTGCTGATGCGCGCGCCGTGCAGCGACACGTTTAAGTCGGCAAACACTTCGCCAACGCGTGCCAGTAACCCGGGCTGATCGAGCGCCACTAATTCCAGATACGTTCGTCTGTCAGTATGTGTGGGTAAGAAATTCACCGCGGTATCAACGCTAAAATGCTTCAACCTTGCCGACTGTCGGCGCATGCGCGGCGGCTGCCAGTGAGTTTGACAGATCGCCTGCTCCAGCGCCTGGCGGATCATCTCATGGCGATCGGGCGCCAGCGGGCTACCGTCCGGCTCCAGCACGATAAAGGTATCCATTGCCATGCCGTCGCGGCTGGTAAAGATCTGCGCATCGTGAACGCTGAGGTTACGGCGATCCAGCTCCCCGGCTACGGTGGCAAACAGGTAGGGACGATCCGGGCTCCAGATAAAGATCTCGGTGCCGCCGCGTGTCGCCTGCGGGCTGACGAGGATCAGCGGCTTGCTGAGGTCGTGATTCATCAGGTGGCGCGCATGCCAGGCCAGCTGGTTAGGCGTGTGGCGCAGGAAATAGTCTGCGCGGCAGCGGCCCCAGATACGGTGCAGGGCCTCTTCATCGATGTTGTCCATGCGCAGCAGCGCCAGCGCCTGCAGGCGGTGGTGGCGTACGCGCTCGCGCAGGTCGGGGCTGTTCTCCATGCCGCGCCGCAGCTGCTTCTCGGTGGCGAAGAACAGTTCGCGTATCAGGCTCTGCTTCCAGCTGTTCCACAGCGTTTCATTGGTGGCGCAGATATCCGCCACCGTCAGGCACACCAGGTAACGCAGGCGACTTTCGTTCTGCATCACTTCAGCGAACTGCTGGATCTCCGTCGGGTCCTGAATATCGCGGCGCTGGGCGGTCACCGACATCAGCAGGTGGTGGCGCACCAGCCAGGCAACCAGCTGGGTTTCGCGTGAATTCAGGCCGTGCATTTCGGCGAACTCCAGCGCGTCCTGCGCGCCGAGGATCGAGTGGTCACCGCCGCGCCCTTTGGCGATATCGTGGAACAGTGCCGCCATCAGCAGCAGCTCCAGCTGCGGCAGGCGTGGCCACAGCTCCACGCACAGCGGGTGGCGCGGGCGGGTGCGTTCGTCGGCAAAGCTTTCCAGCTTTTGCAGCACGCGAATGGTGTGCTCATCAACGGTATAAGCATGGAACAGGTCAAACTGCATCTGGCCGACAATGTTACTCCACTGCGGCATGTAGGCCCACAGCACGCTGTGGCGGTGCATTGGCACCAGTGCCCGGCTCACCGCGCCTGGGTGCCGCAGGATCGACAGGAACAGCTCACGCGCCTGCGGGATGGTACAGAGCGGCTGCGTCAGATTGCGGCGCGCGTGGCGCAGGTGGCGCAGGGTAGTGGAGTAAATACCGGTAATTTTCGGCGTGCGCACCATCGCCCAGAACATGCGCATGATCGCTTCCGGCTGCCGGGCGAACAGGGTCTCATCCCGCAGGTCAATCAGGGTGCCGCGCAGCTGGAATTCCTCATCCATCGGCCGCGGTTTCTCGTCGGTGCCGAGCGCGAGGATAGCCTCATCAAACAGCTGCAGCAGCATCTGGTTGAGTTCACCGACGCGGCGCGTGACGCGGAAAAAGTCCTTCATCATGCGCTCGACAGGTTCATTGACGTCACCCTGATAGTTAAGACGCTGGGCCACGTTGAGCTGGCGGTCAAACAGCAGGCGGTTGTCGTAGCGGGTGAGGGTGAGGTGCAGGGCGAAGCGGATACGCCACAGCATGCTCTGGCATTCGTTGAGTTCATTACGCTCGGCTTCGGTCAGGAAACCAAAGCCAACCATATCGTCAAGCGAAGTGGCGCCGAAGTGGCGGCGGGCGACCCACAGCAGCGTGTGGATATCGCGCAGGCCACCGGGACTGCTTTTGATATCCGGCTCCAGGTTGTAGCTGGTGCCGTGGTAGCGCTGGTGGCGCTCCTGCTGCTCTTCGATTTTGGCGGCGAAGAAGCGGTCAGAAGGCCAGAAGCCATCGCTGAAAATGTTCTTCTGCAACTCGAGGAATAGCGCAAGGTCGCCGGTCAGCATGCGCGATTCAATCAGGTTGGTGGCGACGGTGAGGTCGGACAGCCCCTCCAGCAGGCACTCTTCGAGGGTGCGCACGCTGTGGCCAACTTCCAGCTTCAGGTCCCACATCAGGGTTAGCAGATCGCTGGTGCGCTGGGCATCTTCGTCTGACAGCGGTTTGCGGCTGAGGATCAGTACGTCAATATCGGAGAGCGGGTGCAGCTCGCCACGGCCATAGCCGCCAACGGCGACCAGCGCGACGCCCTCTTTTTCCGGGAAGCCAAAGAAGCGCCACAGCCGCCGCAGCAGGCGGTCAATAAACAGGGTGCGCGCATCGATCAGGCTTTCCACGTCCTGCCCGGCGTCGAACGCGGCGGCCAGATGCTGCTGGAAAACATCAAGGTGATGCTTCAGCGTATCGCGATTTAGCTCGCGGTCTTCCCAGCGTCGTGGCGCTTTGGTGAGCTTTTTCAGGATGCTGGCTTCAGTTACATCTTTATTCATTTCACCGCCCCTAAGACATAAAAAAACCGGCTTGCGCCGGCCTGGTATTCTGCATGCGGGCTAACCGGGAAAAGAAGGTCAGCCCCTGTAACTATTCCGCAACCAGAATCGCCGGGATGGTGTCATCTTTACGCAGCGTCATAATTTCGCAGCCGTTTTCCGTTACCACAATAGTGTGTTCGTACTGTGCGGACAAGCTGCGATCTTTGGTTTTTACGGTCCAGCCATCTTTCATGCTGCGGATACGGTAATCACCGGCGTTAACCATCGGTTCGATGGTAAAGGCCATACCGGCCTGCAGCACCACGCCGCCGTCATCTGCGTCGTAGTGCAGTACCTGCGGCTCTTCGTGGAAGCCTTTACCGATACCGTGGCCGCAGTACTCACGCACGACGGAGAAGTCCTGCGCCTCTACAAACTTCTGGATCTCACGACCGATAGTGCGCAGGCGGATACCCGGCTTCACCATACGCAGGGCCAGGTAGAGGCTCTCCTGGGTGACGCGGCACAGGCGCTCGCCCTGAATCGTCGGTTTACCCACGATAAACATGGTTGAGGTATCGCCGTGATACTCATCTTTGATTACGGTGACGTCGATATTGACGATATCGCCATCCTTCAGAATTTTTTCGTCGCTCGGAATACCGTGGCACACCACTTCATTGACCGAAATACAGACGGATTTCGGGAAGCCGTGATAGCCGAGGCTGGCGGAGACCGCATGCTGCTTGTTGACGATGTGATCGTGGCAGATACGGTCCAGCTCAGCGGTGCTGACGCCAGGCTTGACGTGCTCTTCAATCATCTCAAGCACTTCAGCCGCCAGGCGACCGGCAACGCGCATTTTTTCGATTTCTTCAGGGGTTTTAATTGAGATAGCCATTCATTCGGTCCACATTTGTCGTCATTGTCGACAATAATATAAAGAAAGTGCTGCAATGGTATCAGCCTGCCCCGACGCTGCCAATTGCAGTTTGTGGTCTCAGCCATGCTGTGGCCTGCGGCAGTCATTTAATTCGGGCCGCAAGGGTAACAATAGTTGGCTACAGCTGCGGCTTTATGGTATAAAGCGCGCCGACGATTCTCTGTTCGGTGAGTCTCTTCGCCAGATTGAGAAACGCATAAATCTCACTATGTGTAAATAACACACACGTATCGACACCTACGCCGGGGTGCCTTGCTGGTTCGAAAGAGCCGATGGGTCGGTTGTACGGGATACGTGGAGGCTTAACCCCAAACTATATCTATAGAGGTAATCATGGCAACTGTTTCCATGCGCGACATGCTCAAGGCCGGTGTACACTTCGGTCACCAGACCCGTTACTGGAACCCGAAAATGAAGCCATTCATCTTCGGCGCGCGTAACAAAGTTCACATCATCAACCTTGAGAAAACTGTACCAATGTTCAACGAAGCCCTGGCTGAGCTGAGCAAGATCTCTTCCCGTAAAGGTAAGATTCTGTTTGTTGGTACTAAGCGCGCTGCAAGCGAAGCGGTAAAAGAGCACGCTCTGAGCTGCGACCAGTTCTTCGTTAATCACCGCTGGTTGGGTGGTATGCTGACTAACTGGAAAACCGTTCGTCAGTCAATCAAACGTCTGAAAGATCTGGAAACTCAGTCTCAGGATGGCACCTTCGACAAACTGACTAAGAAAGAAGCGCTGATGCGCGCTCGTGAACTGGCCAAGCTGGAAAACAGCCTGGGCGGTATCAAAGACATGGGCGGCCTGCCAGACGCACTGTTTGTTGTCGATGCAGACCACGAACACATTGCTATCAAAGAAGCAAACAACTTGGGTATCCCAGTGTTCGCTATCGTTGATACCAACTCTGATCCAGACGGTGTTGACTACATTATCCCAGGTAATGACGATGCAATCCGTGCTGTTAGCCTGTACCTGACTGCAGTGGCTACCACTGTACGTGAAGGTCGCTCTCAGGACCTGGCTCAGCAGGCAGAAGAAACCTTCGCTGAAGCTGAGTAATAAGGCTTGCTCTGTTAAGAGCCCTTAAAAATCAGATGTGAATCTGTAAGGGGCCTTTGTGGCCCCTTTATTTTTTCGAGTTCGCTTTGCTGAAAGAAAATTCAGCGGGGCAGAATGTTTTCCCGTTAAGGCTTCTGTAATTGCAGATGCTGAGCTAACCGAGGATTAGAGAATGGCTGATATTACCGCTGCTCTGGTAAAAGAACTGCGCGAGCGCACTGGCGCTGGCATGATGGATTGTAAGAAAGCGCTGACTGAAGCTAATGGCGACATCGAGCTGGCCATTGAGAACATGCGTAAATCTGGCGCAATCAAAGCGGCTAAGAAAGCAGGCAACGTGGCTGCTGACGGCGTGATCAAAACCAAAATCGAAGGCAACTACGGTGTGATTCTGGAAGTTAACTGCCAGACTGACTTCGTTGCTAAAGATGCTGGTTTCCAGGCATTCGCTGACAAAGTGCTGGACGCGGCTGTTGCCGGTAAAATCACTGATGTTGAAGTGCTGAAAGCCCAGTTCGAAGAAGAGCGTGTTGCACTGGTTGCTAAAATCGGTGAGAACATCAACATTCGTCGCGTTGCAAGCCTGGAAGGCGACCTGCTGGGTACCTACCTGCACGGCGCGCGTATCGGCGTTCTGATTGCCGCTACCAATGCTGATGAAGAGCTGGTTAAGCAGCTGGCTATGCACGTTGCCGCGAGCAAGCCAGAATTCGTTAAGCCAGAAGACGTGTCTGCAGAAGTGGTAGAGAAAGAGTACCAGGTTCAGCTGGACATCGCGATGCAGTCTGGTAAGCCAAAAGAGATCGCAGAGAAAATGGTTGAAGGCCGCATGAAGAAATTCACCGGTGAAGTTTCTCTGACTGGCCAGCCTTTCGTTATTGACCCATCAAAAACTGTGGGTCAGGCACTGAAAGAGAAAAATGCAGACGTCACTAACTTCATCCGCTTCGAAGTGGGTGAAGGCATTGAGAAAGCTGAGACCGATTTCGCAGCAGAAGTTGCGGCGATGTCCAAGCAGTCTTAATTGCTCTAAAAGAACCGCCAAACGGCGGTTCTTTTTTGCCTGTCTTTCGACAGCGCATTTTCAGTCTCATCCCAATAGCATTTCTCTGGCGCTTTTAGGATGATACCGCACACAGTCAACACCCCTTTTCGACATAGCTTCCAGGAAAAAAACCATGGCGACCAATGCAAAACCTGTATATCAACGTATTCTTCTGAAACTGAGTGGCGAAGCCCTGCAAGGCGCTGAAGGCTTTGGCATCGATGCCAGCGTGCTGGATCGCATGGCTCAGGAAGTCAAAGAACTGGTAGAGCTGGGCATTCAGGTAGGTGTGGTGATCGGTGGTGGTAATCTGTTCCGTGGTGCTGGCCTGGCTCAGGCAGGCATGAACCGCGTTGTCGGCGACCACATGGGTATGCTGGCAACCGTGATGAATGGCCTGGCGATGCGTGATGCACTGCACCGTGCCTACGTCAATGCCCGTTTGATGTCCGCTATTCCACTGAACGGCGTGTGCGACAACTACAGCTGGGCTGAAGCCATTAGCCTGCTGCGCAACAACCGCGTGGTGATTTTCTCCGCCGGTACCGGTAACCCATTCTTTACCACTGACTCCGCAGCCTGCCTGCGCGGCATCGAAATTGAAGCCGATGTGGTGCTGAAAGCGACCAAGGTTGACGGCGTTTACTCTGCCGACCCGGTGAAGAACCCGGATGCAACCCTGCACGAACAGCTGACCTACAGCGAAGTGCTGGAAAAAGAGCTGAAAGTGATGGATCTGGCCGCCTTTACGCTGGCTCGCGACCATTCACTGCCTATCCGCGTGTTCAATATGAACAAGCCGGGCGCACTGCGTCGCGTTGTGATGGGTGAAAAAGAAGGCACGCTGATTACGCATTGATATCAGTCTGCGGTTAAAATAAGGTATATTACTCGTCATATTTCAAGCTGCATGTGCGTTGGCTACGCTCGTCCACCCCAGTCACATAGTGATCTATGCTGCTGGCGATTCACGAACTTGCCGCCTTCCTGCACCAACAGTAGGCCCCATGAGGGGACTCGAAATATTTAGAGTATACTGCCTCTCAGAGTTATCTTTAAATGCATTTGAACGGCTTTCGGCACTGTCGAAAGCTGGTGGATCAAACAGAATCCAGGGTTTCAACGTGATTAACGACATCAAGAAAGATGCAGAAGTACGCATGGAAAAATGCGTAGAAGCATTCAAAAACAACATCAGCAAGATCCGTACTGGCCGTGCATCTCCGGCTATCCTCGACGGTATCATGGTTGATTACTACGGTTCTGCTACTCCGCTGCGCCAGCTGGCAAGCGTCACGGTAGAAGACTCCCGCACGCTGAAAATCAACGTGTTTGACCGTTCTATCAGCAACGCAGTTGAAAAAGCGATCATGTCTTCCGACCTGGGCCTGAACCCAATGTCAGCGGGCACCGATATTCGCGTCCCGCTGCCAGCGCTGACCGAAGAGCGTCGTAAAGATCTGATCAAGATCGTGCGCGGCGAAGCCGAGCAGGGCCGCGTATCCGTGCGTAACGTGCGTCGTGATGCTAACGACAAAGTGAAAGCGCTGCTGAAAGACAAAGAGATCAGTGAAGACGACGATCGTCGCTCACAGGAAGAGATCCAGAAAATGACCGACGTCGGTATCAAGAAAATTGATGCTGCGCTGGCAGAGAAAGAAGCGGAGCTGATGGACTTCTGATCCCATCATAATCCGATGAAACGCCGCACAGATTACCGTTCGTATGAAGGGTCAGTCTGGCGGCGTTTTGCGTTTGTTAACTTTCCCGGCAGAGGGTGATTCTTCTCCTGAGCGGGTTTATACAGAGCAACCTCATGAAGCAATTGACCATCCTCGGTTCAACCGGATCTATTGGTACCAGTACGCTTGGCGTCGTGCGCGCTAACCCCCATCTGTTCGCCATTAAAGCACTGGTTGCCGGGCGTAACGTCGAACTGATGGTTGAACAGTGCGTTGAATTTCGCCCGACTTATGCCGCGATGTCAGACAGCGGGGCGGCCGCCGCTCTGCGACTTCGTCTGAAAGAGCTCAATCTGGCGACCGAAGTCATGAGCGGCGAGCAGGCGGTCTGCGATCTGGCCGCGCTGGATGATGTTGACCAGGTGATGGCGGCAATTGTCGGCGCGGCAGGATTATTGCCTACCCTGGCCGCAATTCGCGCGGGAAAACAGGTGCTGCTGGCAAATAAAGAGTCGCTTGTCACCTGCGGCCGCCTTTTTCTGGAGGCGGTGAGCGCTTCCGGCGCCCAGCTGTTGCCCATCGACAGCGAGCACAACGCCATTTTTCAGAGTTTGCCTGCTTCCCTCCAGCAGCAGTTAGGGTACGCTTCTCTGGAGGATAATGGCATTGATAGCATTATCCTCACGGGGTCAGGTGGCCCGTTTCGTGACACGCCGCTGGCTGAATTAAGCCATATGACGCCCGACCAGGCGTGTGCGCATCCTAACTGGACGATGGGGAGAAAAATCTCCGTTGATTCGGCCACCATGATGAATAAAGGCCTGGAATATATCGAAGCCCGCTGGCTGTTTAATGCCACAGACGCCCAGATGGAAGTCATTCTGCATCCGCAGTCGGTGATCCATTCGATGGTGCGCTACCGTGATGGCAGCGTCATTGCCCAGCTCGGTTCGCCGGATATGCGTACGCCAATCGCTCATGCCATGGCCTGGCCGCAGCGCGTAAACTCAGGTGCCCAACCACTCGATTTTACCCGCATGTCGGCAATGACCTTTGCTGAACCTGATTACGCACGTTACCCCTGCCTGAAGCTGGCGATTGATGCCAGTATCACCGGGCAGGCGGCGACCACCACGCTGAATGCGGCAAATGAGATTGCGGTGGCCGCTTTCCTCGCGTCTGAAATCCGCTTTACCGATATCGCCGCGCTGAATGTGGCGGTGCTGGAAACGCTGCAGTGTCATGAACCGCAAAGCGTTGAGGCGGTGATTGCCATTGACGGCGAGGCACGCGCAGCAGCGACAGCGCTGCTGCCACGTTTTGCGGCAGGGCGAGTCAGCGCGTTTTAACGCGCCGCCATTTGTGAGCGCTGGGCGGAGGTGGTATAGTCTTGCCCCACCGTCCAGAGCCAGCGACGTGATAAAGCGGATAAGCGAATCGTATTTGTACGGTTCATTTGCGCCGGGCGGGTGAGATATTTCAGAAGCCGTTGTATTTCTGAATAAGGAAATAGTTACGCGTTATGTCGTCCGAAAATCAATTAAAAACCGATGACCAGCAGGGGAACGGTCCCCGCCATGTGGCCATCATTATGGATGGCAATGGCCGCTGGGCTAAAAACCAGGGCAAGCTGCGTATTTCTGGTCATAAAGCGGGAGTGAAATCCGTGCGCCGCGCCGTGAGTTTTGCCGTCAGCAATAAGCTGGATGCGCTCACGCTTTATGCCTTCAGTAGCGAAAACTGGAATCGTCCACAGCAGGAAGTTTTAGCGCTGATGGAGTTGTTCGTCTGGGCACTCGACAGCGAAGTTAAAAGTCTGCACAAGCACAATGTCCGGTTGAAAATTATCGGCGATATCGGCCGATTTAATGCTCGTTTACAGGAGCGTATTCGCCGTGCTGAGGAACTTACTCAACAAAATAATGGACTAACGCTCAACATAGCCGCAAATTATGGCGGTCGTTGGGATATTATCCATGGCGTCAGAAAAATTGCAGAGCAGGTCCAGGAAGGGCTTCTTCGACCGGATCAGATCGAAGAAGAGAGCCTGGCACCGCATCTCTGCCTGAATGAACTGGCGCCTGTGGATCTGGTAATAAGGACCGGGGGAGAGCATCGGATCAGTAACTTCCTGCTGTGGCAAGTCGCCTATGCAGAGTTTTGGTTTACCGATACTCTTTGGCCTGATTTTGATGAACAAGTTTTTGAAGGTGCACTGAATGCGTTTGCACAACGAGAGCGCCGGTTTGGCGGCGCAGCACCCGGCGGCGCATAAGCGCACTGGGGGTAATCTTTGTTAAAGTCTCGCCTGATTACCGCGTTTATATTGATTCCCATCGTCATTGCAGCGCTGTTCTTGCTGCCGCCGTTAGGGTTTGCCATCACCCTGTTAGCGATCTGCATGCTGGCCGCATGGGAATGGGGCCAGCTGGCAGGCTTTGCAGCGCGCTCACAGCGCATCTGGCTGGCGCTGCTGTGCGGACTGCTGCTGGCCTTTATGCTGTTCACACTGCCTGCTTACCAGCACTCCGTGCATCTGCCACAGATTGGCGGCCCACTTTGGGCTTCCCTCGGTTGGTGGATCGTCGCGCTGGCGCTGGTGCTGTTCTATCCCCATTCTGCTACCTTCTGGCGCCATTCACGCGCCATTCGCCTGATATTCGGTCTGCTGACTATCGTGCCGTTCTTCTGGGGCATGCTGGCGCTGCGCCAGTATCACTACCAGGAAGACCACTTTGCCGGCGCCTGGTGGCTGCTGTACGTGATGGTTCTCGTATGGGGAGCGGACTCCGGTGCTTATATGTTTGGCAAGCTGTTCGGCAAGCACAAACTCGCACCAAAAGTCTCACCGGGCAAAACCTGGGAAGGCTTCCTCGGCGGGTTGGCGACGTCGGCACTGATCTCCTGGCTGTTCAGCGTGTTTGCCCCGCTGCAGGTATCGCTTGCAACACTGCTGATTTGCTCGATTATCGCCGCGCTGGCCTCGGTGCTGGGTGACCTGACCGAGAGTATGTTCAAGCGTGAAGCGGGCATCAAAGATAGCGGGAGCCTGATCCCCGGGCATGGCGGCATTCTCGACCGTATTGACAGCCTCACCGCTGCGGTACCGGTATTTGCCTGCCTGCTGTTGCTGGTCTTTGGGACGCTGTAGGGAAACACTATGCTGAGCGTACTCTGGAGTTTTGCTGCATTTATCGTTGCGCTGGGGATTTTAATCACCGTGCATGAGTTCGGCCACTTTTGGGTGGCCCGCCGCTGTGGCGTAAAAGTCGAACGTTTTTCGATTGGCTTTGGCAAAGCGCTGTGGCGGCGCACTGACAAGCAGGGTACCGAGTATGTTATCGCGCTGATCCCGCTCGGCGGCTATGTCAAGATGCTGGATGAGCGCGTCGAGAGCGTGCCGCCGGAACTGCGCCATCAGGCCTTCAACAATAAAACCATTTTGCAACGTGCCGCGATTATCAGCGCTGGCCCGATAGCGAATTTCATCTTTGCCATTTTTGCTTACTGGCTGGTGTTTATCATCGGCGTACCTGGCGTGCGCCCGGTGGTTGGCGAAATAGTGAGCGGTTCACCTGCCGCAGAAGCTCAAATTGCGCCAGGAACGGAACTTAAAGCCGTTGACGGTATCGAAACGCCTGATTGGGATGCTGTGCGCATGGCGCTGGTGGCGAGAATTGGCGACGAGAGTACCGTCGTTACCGTCGCCCCATTTGGCAGCGAGCAGACCCGTGATAAAACCGTGAACCTGCGCAACTGGCACTTTGAGCCAGACAAGCAGGATCCGGTGGCTTCACTGGGCATCCAGCCGCGCGGCCCGCAGATCGAATCGGTGCTGGCGCAGGTGCAGAAGAACTCCGCTGCCAGCAAGGCAGGTTTGCAAGCGGGCGACAGGATCGTTAAAGTCGATGGTCAGCCTTTGGACCAGTGGCAAAGTTTTGTTGCCACCGTGCGTGACAATCCAGGTACAGAAATTGCGCTGGAGGTAGAACGTCAGGGCAGCACCGTCGATTTGACGCTGACGCCGGACGTAAATCCTCGTAACAAAGCAGAAGGGTTTGCCGGCGTTATCCCGCGCATTGTCCCTCTGCCAGATGAGTATAGAACGGTGCGTCAGTATGGCCCGTTTGCAGCAATCGGTGAGGCCAGTGAAAAAACCTGGCAGCTGATGAAGCTTACGGTAAGCATGCTAGGCAAACTGATTGTCGGTGATGTGAAGTTGAACAATCTCAGCGGCCCGATTTCGATCGCGCAGGGAGCTGGGATGTCAGCGGAATATGGTTTGATTTACTACCTGATGTTCCTCGCTCTGATTAGCGTGAACTTGGGGATTATCAATCTGTTCCCACTGCCGGTGTTAGATGGTGGTCATTTGCTGTTCCTGCTGATCGAAAAGATCAAGGGAGGGCCGGTGTCCGAGCGAGTTCAGGACTTCAGTTATCGTATCGGCTCGATTGTGCTGGTGCTGTTAATGGGGCTTGCGCTATTCAATGATTTCTCAAGGCTATAGTCTGCCAGCAGGCAAACTATTCGCGAGAACCAGTTAGGAAGAATGCATAAACACGATGGCGATGAAAAAGTTGCTCATAGCGTCGCTGCTGCTTAGCAGCGCTACCGTATACGGTGCAGACGGATTCGTAGTGAAGGATATTCATTTCGAAGGCCTGCAGCGAGTCGCCGTCGGTGCGGCATTGCTCAGTATGCCCGTCCGCGTTGGGGACACTGTCTCCGATGAAGATCTCAGTAACACCATTCGCGCGCTGTTTGCGACCGGGAATTTTGAGGATGTTCAGGTCCTGCGCGACGGCGGCACGCTGATCGTTCAGGTGAAAGAGCGCCCAACGATTGCCAGCATCACTTTCTCCGGCAACAAAGCGGTGAAAGAAGATATGCTCAAGCAGAACCTCGAAGCCTCTGGCGTGCGCGTGGGTGAAGCACTGGATCGCACCACGATCTCCTCCATTGAGAAAGGCCTGGAAGACTTCTACTACAGCGTGGGTAAATACAGCGCCAGCGTCAAAGCCGTTGTTACTCCGCTGCCGCGTAACCGTGTTGACCTGAAGCTGGTGTTTACCGAAGGGGTTTCTGCGAAGATCCAGCAGATCAATATCGTCGGTAACAAGGCCTACAGCTCCGATGAACTGATCTCCCGCTTCCAGCTGCGTGATGAGGTGCCATGGTGGAACGTGGTGGGTGACCGTAAGTACCAGAAGCAAAAACTGGCCGGTGACCTTGAAACTCTGCGCAGCTTCTATCTGGACCGCGGTTATGCCCGTTTCAACATTGATTCGACGCAGGTCAGCCTGACGCCGGACAAAAAGGGTATCTACATCACGGTGAACATCAACGAAGGCGATCAGTATAAGCTTTCAGGTGTGACCGTTAGCGGTAACCTGGCGGGGCACTCTGCCGAAATCGAAACGTTGAGCAAAATCACCCCGGGTGAGCTGTACAACGGCTCGAAAGTGACGCGCATTGAAGACGATATCAAGAAGCTGCTGGGCCGTTACGGCTACGCGTATCCACGCGTACAGACGCAGCCTGAAATCGACGACGCGAACAAGACCGTTAAACTGCGTATCAACGTGGACGCCGGTAACCGTTACTACGTGCGTAAAGTGCGCTTTGAGGGCAACGATACCTCGAAAGATTCCGTACTGCGCCGTGAAATGCGCCAGATGGAAGGTGCCTGGTTAGGCAGCAATCTGGTTGAGCAGGGTAAAGAACGTCTGAATCGCCTCGGCTACTTCGAAACCGTTGATACCGAAACCCAGCGTGTGCCGGGTTCACCTGACCAGGTTGACGTGGTCTACAAGGTGAAAGAGCGTAACACCGGTACGCTGAACTTCGGCGTCGGTTACGGTACCGAAAGCGGCGTCAGCTTCCAGGCTGGCGTTACCCAGGATAACTGGCTCGGCACCGGTAATACCGTTGGCATCAGCGGAACCAAGAATGACTATCAGACCTATGCTGAATTCTCACTGACCGACCCGTACTTCACGGTCGACGGTGTCAGCCTGGGCGGTCGTGTTTTCTATAACGACTTTAAAGCGGATGATGCCGATCTGTCTGACTACACCAACAAGAGTTACGGTGTAGACGGCACGCTGGGCTTCCCGGTCAATGAAAATAACACCCTGCGTGTGGGTCTGGGCTATGTGCATAACAGCCTCTCCAACATGCAGCCGCAGATCGCCATGTGGCGTTACCTGCGCTCTGTCGGGAAAAACCCATCGCTGACCGGCGATGAAGATTTCTCGGCGGATGACTTCACCTTTAACTACGGCTGGACGTACAACACCCTTGACCGCGGATTCTTCCCAACGTCAGGTAACCGTACTAACCTGAATGGTAAAGTGACTATTCCGGGTTCTGATAATGCCTTCTACAAGGCTACGCTGGATACACAACAGTATCTGCCGCTGAATCAGGATCGTACCTGGGTGCTGTTGGGACGTGGTCGCGTAGGCTATGGCGATGGTCTGAACGGTAAAGAGATGCCGTTCTACGAGAACTTCTACGCCGGTGGTTCCAGCTCCGTACGTGGGTTCCGTTCTAACAACATCGGCCCGAAAGCGGCTTACCTGAACAACGGTTCTTCCGATTGTTCTGGCAGCAGCCCGGTATGTAATTCCGATGATGCTATCGGCGGTAACGCGATGGCTGTTGCCAGCGCCGAGCTGATTACACCAACGCCGTTCCTGAGTGAGAAGTATGCTAACTCAGTCCGTACCTCGCTGTTTGTTGATGCGGGTACCGTTTGGGATACCAAATGGGAAAACACTGCCGAAACTCGTGCGGCGGGTATCCCAGACTATAGCGATCCAAGCAACATCCGTATGTCAGCCGGTCTGGCACTGCAATGGATGTCGCCGCTGGGGCCGCTGGTGTTCTCATACGCTCAGCCATTCAAAAAGTATGACGGAGATAAGGCCGAACAGTTCCAGTTTAACATTGGTAAAACCTGGTAATTCGCCTTTGCACGGAAGCGTAGCAAGAGAGTATCGCGCTGTTTAATCCTGGCCCGTACGCGGGCCACGATAAAGCGCAACACATGTGTCCGTGACACAAACGTTGATGGTAAGGAGTTTTATAGTGAAAAAGTTGTTGTGTGCCGCAGGTCTGGGTATTGCTCTGGCGGTTTCCGCCGGTGCTCAGGCTGCTGATAAAATTGCAGTGGTGAACGTTTCCAGCATTTTCCAACAGTTACCAGCGCGTGCGACCGTTGCGAAACAGTTGGAAAACGAGTTCAAAGGCCGTGCAACCGAGTTGCAGGGTATGGAACGCGATCTGCAAGCCAAAATGCAGCGTCTGCAGCGTGACGGCTCGACCATGAAGGCGAGCGATCGCAGCAAGATGGAAAAAGACGTGATGGCACAGCGTGAAGCCTTCTCCACGAAAGCTCAGGCTTTCGAGCAGGACAACCGCCGTCGTCAGATGGAAGAGCGTAATAAAATCCTGAGCCGTATCCAGGACGCCGTGCAGAAAGTTGCTGATGACGAAGGTTATGACGTTGTTATCGATCAGAACGCGGTTGCTTATGCTGCTAAATCTAAAGACATCACTGCTGATGTTCTGAAACAGGTTAAATAAGCCATGCCTTCAATTCGACTGGCTGATTTAGCCCAGCAGTTGGATGCAGAATTGCACGGAGATGGCGATATCGCCATCTCCGGCATTGCTTCTATGCAATCCGCCCAAACCGGTCAGATCACGTTTCTCTCAAACAGCCGTTACCGTGAGCAGCTCGCAGCCTGTCAGGCTTCCGCTGTGGTGCTCTCTGAAGCGGACCGTGAATTTTTCCCTGGCGCAGCGCTGGTGGTTAAAAACCCGTATCTGACCTACGCCCGTATGGCGCAACTGCTGGACACCACGCCGCAGCCAGCCCAAAACATTGCCCCAAGTGCCGTGATTGATGCGAGCGCAAAATTGGGGAGTAACGTCTCGATTGGCGCTAACGCGGTGATCGAATCTGATGTAGTACTTGCTGATAACGTGGTTATTGGCCCGGGCTGCTTCATCGGTAAAAAGACGCAGATTGGCGCAGGCAGCCGCCTGTGGGCCAACGTCTCTGTCTATCATGAAGTGCAGATTGGTCGCGACTGTCTGATCCAGTCAGGCACAGTGATCGGCGCTGATGGCTTCGGTTACGCTAACGATCGTGGCAATTGGGTGAAGATCCCGCAGCTTGGCACCGTCATCATTGGTGACCGCGTTGAGATTGGCGCCTGCACGACCATCGATCGCGGTGCGCTGGATAACACCCAAATCGGGAATGGTGTTATCATAGATAACCAATGCCAGATTGCACACAACGTCGTGATTGGTGACAATACCGCGGTTGCGGGTGGCGTCATCATGGCGGGCAGTCTTAAAATTGGCCGCTACTGCATGATTGGTGGGGCCAGCGTGATTAATGGCCACATGGAAATTTGTGACAAAGTTACCGTCACAGGGATGGGAATGGTGATGCGACCTATCACTGAACCTGGAGTATACTCCTCCGGCATTCCGTTACAGCCCAACAAAACCTGGCGCAAAACTGCAGCTCTGGTGCTGAGCATCGATGAAATAAGCAAACGCTTAAAAGCCATCGAGCGTAAAGTCGGTAAAGACTAAGCGATCGCACCACGCTGCCCGGCTTTCATAAATACAATATGCTAGCAGGGAAAGCTAAAGCTAAGCGTACAGAACATGATTTGCGGCCTGCAGACGATCGACAGATTGTTGCAGGCCGTGTTATTGATGCCATCAGAATTTTTAGGACAGGAAGAGTATTTTGACTACTGAAACTCATACTCTGCAGATTGAAGAGATTATTGAACTTTTACCGCACCGTTACCCGTTCTTGCTGGTCGACCGCGTACTTGATTTCGAAGAAAACAAGTTTCTGCGTGCAGTAAAGAACGTCTCGGTTAACGAACCGTTTTTCCAGGGCCATTTCCCTGGTAAACCGATTTTCCCGGGCGTGCTGATTCTGGAAGCAATGGCACAGGCAACGGGTATTCTGGCGTTTAAAAGCGTTGGAAAACTGGAACCGGGCGAACTTTATTACTTTGCCGGTATCGACGAAGCGCGCTTCAAGCGCCCGGTGGTACCTGGCGACCAGATGATCATGGAAGTCACCTTCGAGAAAACCCGCCGTGGTGTAACCCGCTTTAAAGGCGTGGCCACCGTTGACGGAAAAATTGTCTGCGAAGCAACGATGATGTGTGCCCGCAGCCGGGAGGCTTAATTCGTGATTGATAGCACCGCCGTAATTCATCCCAGCTCGATCGTAGAAGAAGGCGCCATTATTGGTGCGGGTGTCCAGATTGGTCCGTTTTGTACCGTGGGTGCGAACGTCTCGATCGGTGAAGGCACCGTTCTGAAATCTCATGTAGTGGTCAATGGTCACACCTCAATAGGTAAAGACAACACCATCTACCAGTTTGCTTCGATCGGTGAAGCTAATCAGGATCTGAAATACGCGGGTGAACCTACCCGGGTTGAGATTGGCGACCGTAACCGCATTCGTGAAAGCGTGACCATTCATCGTGGCACCTCACAGGCTGAAGGGCTGACGAAAGTCGGCAACGACAATCTGCTGATGGTGAATGCGCACGTGGCGCACGACTGCGTGGTGGGTAATCACTGTATTCTGGCCAACAACGCGACGCTGGCGGGCCATGTTTCAGTGGACGATCATGCCATCATTGGTGGTATGACGGCGGTGCATCAATTCTGCGTTATCGGCGCGCACGTGATGGTCGGCGGCTGCTCCGGTGTGGCGCAGGACGTTCCTCCTTACGTCATTGCTCAGGGCAACCATGCCACGCCGTTCGGCGTTAACCTGGTGGGCCTGAAGCGCCGTGGCTTCAGCAAAGAGGCACTGCATGCGATTACTGCAGCATATAAGCTGCTGTACCGCAGCGGCAAGACGCTGGATGAAGTGAAGCCGGAGATTGCTGAAATCGCCAAAGCGCATCCGGAAGTTCAGCCGTTTTATGACTTTTTTGCCCGCTCCACAAGGGGTCTGATTCGTTAACTCATGCCAAAGCATCCCTTAACGATTGCCCTTGTCGCCGGAGAAACCTCCGGCGATATTCTTGGTGCCGGTCTTATCCGCGCGCTGAAAGAGAAGCATCCTGACGCACGTTTTGTCGGCGTTGCCGGCCCGCTGATGCAGGCCGAAGGGTGTGAAGCCTGGTATGAGATGGAAGAGCTGGCGGTTATGGGCATCGTTGAGGTGCTGGGCCGTCTGCGTCGCCTGCTGCACATCCGCCGCGACCTGACCCGCCGCTTTACCGCCCTGAAGCCGGATGTTTTCGTCGGCATTGATGCCCCTGATTTCAATATCACTCTCGAAGGGAAGCTGAAACAGCAGGGTATTCGTACCATTCATTACGTCAGCCCTTCGGTCTGGGCGTGGCGCCAGAAGCGCGTGTTCAAAATTGGCCGCTCCACCGATCTGGTGCTGGCGTTCCTGCCGTTTGAAAAAGCCTTCTACGATCGCTTCAACGTTCCCTGTCGTTTTATCGGCCATACCATGGCTGATGCGATGCCGATTGAACCGGATAAACAGGCGGCACGCCGCGAGCTGGGGATTGCGTCAGATGCAGTATGCCTGGCTCTGCTGCCGGGCAGTCGCGGGGCAGAAGTTGAAATGCTCAGCGCTGACTTCCTGCGGACGGCGATGCTGCTGCGGGCGAAATATCCGCAGCTGGAGATCGTCGTGCCGCTGGTGAACCCTAAGCGGCGCGAGCAGTTTGAAGCGATTAAAGCCGAAGTTGCCCCCGATCTGCCCATGCACCTGCTGGACGGCAAAGGCCGCGCCGCAATGGTGGCCAGCGATGCCGCACTGCTGGCTTCCGGCACTGCCGCGCTGGAGTGCATGCTGGCAAAATGCCCGATGGTGGTGGGGTACCGCATGAAGCCGTTTACCTTCTGGCTGGCGAAACGTCTGGTGAAAACCGATTATGTCTCGTTGCCGAACCTGCTGGCCGGGCGCGAACTGGTGAAAGAGCTGCTGCAGGATGAGTGCCAGCCTGAGCAGCTGGCCGCTGCGTTAGAGCCATTGCTGGCTGCCGGTGAAACGCGCGATCGGCTGCTGGCAACCTTTGCCGAGCTGCACCACCAGATCCGCTGGAATGCCGACGAACAGGCAGCCGCCGCCGTACTGGAGTTATGCCCGTGAGTGAATTTATTTACCCTAATGCTGCGCTGATTGCCGGCGTTGATGAGGTAGGGCGTGGTCCGCTGGTGGGCGCCGTGGTCACCGCCGCGGTGATCCTCGATCCGGCTCGTCCGATTATCGGGCTCGCCGATTCGAAAAAGCTGTCGGAAAAACGCCGTCTGGCGCTGTTTGATGAGATCGTCGAGAAAGCGTTAAGCTGGAGTCTGGGCCGTGCCGAGCCGGAAGAGATTGACCAGCTCAATATCCTGCACGCCACCATGCTGGCAATGCAGCGTGCGGTTGCCGGGCTGCACCTGACGCCGGACTTTGTGCTGATTGACGGCAATCGCTGCCCACCGCTGCCGATGCCGAGCCAGGCCGTGGTGAAGGGCGACAGTCTGGTGCGCGAAATCAGCGCCGCCTCGATTATTGCAAAAGTGACGCGCGACCGTGAGATGGCACAGCTCGATCTGCTGTATCCTGAATATGGCTTCGCTCAGCACAAAGGTTATCCAACCGCGCTGCATATGGAAAAACTGACGCAGCATGGCGTAACCCCGCAGCATCGCCGCAGTTTTGCCCCGGTGCGCAATGCGCTGCTGGATGCCGAAGTTAGCGCGGCGGTAGTCCGCACGCTGTAATTTTCATCCCTAGTTTTAACGGAATCCCAGATGGCCGAACCTCGTTTTATTCATTTACGCGTTCACAGCGACTACTCCATGATCGATGGGCTAGCCAAAACGGGCCCGTTGGTGAAAAACGCAGCGAAACTGGGAATGCCGGCGATTGCGATTACCGACTTCACCAACCTGTGCGGCCTGGTGAAGTTTTACGGCACCGCTCACGGCCAGGGCATGAAGCCGATTATCGGCGCTGATTTTAATGTTGCCAGTGAAGCGATGGGTGACGAGCTGTCGCATATCACCGTGCTGGCAGCGGATAACGAAGGCTACCAAAACCTGACGCTGCTGATCTCGCGCGCCTACCAGCGCGGCTATGGTCCGGCAGGCCCAACGATCGATCGCGACTGGCTGGTTGAACATCAGCAGGGGATTATTCTGTTGTCCGGCGGGCGTCGTGGCGATGTTGGCAAAATGCTGTTGCGCGGCAACACGGCGCTGGTTGCCGACTGTCTGGCGTTTTATCAGCAACATTTTGCCGATCGCTACTACCTTGAGCTGATCCGTACTGGTCGTCAGGACGAAGAGACCTATCTGCACGCCGCGGTGGAGCTGGCGATTACCAACGGCATCCCGGTGGTGGCCACCAACGAGGTCTGCTTCCTGCAGGAGTCAGACTTTGACGCGCATGAAATACGCGTTGCCATTCATGATGGTTTCACTCTTGACGACCCGAAACGCCCGCGCAGCTACAGCCCGCAGCAGTATATGCGCACGGAAGAGGAGATGTGCGAGCTGTTCTCGGACATCCCTGAAGCGCTGGAAAACAGCGTTGAGATAGCCCGCCGCTGCAATGTCACCATTCGCCTTGGCGAATACTTCCTGCCGCAGTTCCCGACCGGGGAAATGAGCACCGAAGATTTCCTCGTGATGAAATCGCGCGAGGGGCTGGAAGAGCGCCTCGCGTTCCTGTTCCCGGACGAGCAGGTACGCCGCGAAAAGCGGCCAGAATATGATGAACGTCTGGAAATTGAGCTTAACGTGATCAACCAGATGGGCTTCCCGGGCTACTTCCTGATCGTGATGGAATTCATCCAGTGGTCGAAGGATAACGACGTGCCCGTGGGGCCGGGACGTGGTTCCGGTGCCGGTTCTCTGGTGGCCTACGCACTGAAAATTACCGACCTCGACCCGCTGGAGTTTGACCTGCTGTTCGAACGTTTCCTCAACCCGGAACGTGTTTCGATGCCCGACTTTGACGTCGACTTCTGCATGGAGAAGCGCGATCTGGTGATTGAGCACGTGGCCGATATGTACGGTCGCCAGGCGGTATCGCAGATTATTACCTTCGGGACCATGGCGGCGAAAGCGGTCATTCGCGACGTAGGGCGCGTGCTGGGGCACCCGTACGGATTCGTCGACCGCATTTCGAAACTGGTGCCGCCTGACCCGGGCATGACGCTGGAAAAAGCCTTTGCTGCTGAACCACAGCTGCCGGAAATCTATGAGGCAGATGAAGAGGTTAAGGCGCTGATCGACATGGCGCGCAAGCTGGAAGGCGTGACGCGTAACGCCGGTAAACACGCCGGCGGCGTGGTGATCGCGCCGACTAAAATTACCGATTTTGCCCCGCTTTACTGTGACGAAAACGGTAATCATCCGGTTACCCAGTTTGATAAAAATGATGTGGAATATGCCGGGCTGGTGAAGTTCGACTTCCTGGGGCTGCGAACGCTGACCATCATTGACTGGGCGCTGGCGATGATTAACGCCAGGCGTGAAAAAGAGGGCGAGCCGCCGATCGATATCGCGGCGATTCCGCTTGAAGATAAAAAAAGTTTCGATATGCTGCAACGCTCGGAAACCACAGCGGTGTTCCAGCTCGAATCACGCGGCATGAAAGATCTGATCAAACGCCTGAAGCCCGACTGCTTCGAGGATATGATCGCGCTGGTCGCCCTGTTCCGCCCCGGTCCGCTGCAATCGGGCATGGTAGATAACTTTATTGACCGTAAGCACGGGCGTGAAGAGATCTCCTACCCGGACATTCAGTGGCAGCATGAGTCGCTGAAACCGGTGCTGGAGCCGACCTACGGCATTATCCTGTATCAGGAACAGGTGATGCAGATTGCTCAGGTGCTGGCGGGTTACAGCCTGGGCGGCGCGGACATGCTGCGCCGTGCGATGGGTAAAAAGAACCCGGTCGAGATGGCTAAGCAGCGTGGCGGCTTTGAAGACGGTGCGAAAGCGCGCGGCATCGACGGTGAGCTGGCGATCAAGATTTTCGACCTGGTGGAGAAATTCGCCGGTTATGGTTTTAACAAATCGCACTCCGCCGCCTATGCGCTGGTCTCTTATCAGACGCTGTGGCTGAAAGCGCACTACCCGGCCGAGTTTATGGCAGCGGTAATGACCGCCGACATGGACAACACCGAGAAGGTGGTCGGGCTGGTGGATGAGTGCTGGCGCATGGGGCTGAAGGTGCTGCCGCCGGATATTAACTCCGGGCAGTATCAGTTCCACGTCAACGAGAACGGCGAAATTGTTTACGGCATCGGCGCAATTAAAGGCGTCGGTGAAGGCCCGATCGAGGCGATAATCGAAGCGCGTAACGAAGGCGGTTATTTCCGCGAGCTGTTTGACCTTTGTGCGCGTACCGACACCAAAAAGCTGAATAAGCGGGTGCTGGAAAAGCTGATTATGTCCGGGGCGTTTGACCGCTTAGGCCCGCACCGTGCGGCGCTGATGAGCGCGCTGCCCGATGCGCTGAAAGCCGCCGATCAGCACGCGAAAGCGGAAGCGATTGGCCAGGCCGATATGTTCGGCGTGCTGGCCGAAGCGCCAGAGCAGGTCGAGAAATCCTATTCCGACGTCACGCCGTGGCCGGAACAGATTCAGCTGGATGGGGAGCGTGAGACGTTAGGGCTTTACCTGACCGGCCACCCCATCAACCAGTATCTGAAAGAGATTGAGCGCTATGTCGGTGGACAGCGCCTGAAAGACATGCACCCGACCGAGCGTGGTAAAATGACCACCGCAGCCGGTCTGGTGGTGGCGGCCCGCGTAATGGTGACAAAGCGCGGCAACCGTATTGGCATCTGCACGCTGGATGACCGTTCCGGTCGTCTGGAAGTGATGTTATTTACAGATGCGTTAGATAAGTTCCAGCATATGCTGGAGAAGGACCGTATCCTGATCGTTAGCGGGCAGGTCAGCTTCGATGACTTCAACGGCGGGCTTAAAATGATGGCCCGCGATATGATGGACATTGATGAAGCACGCGAAAAATATGCGCGCGGGCTTGCTATCTCGCTGACGGACAGGCAAATTGATGACCAGCTTTTGAACCGTCTCCGTCAATCCCTGGAACCCCATCGTTCGGGGACAATTCCGGTACATCTCTACTATCAGAGAGAGGATGCGCGGGCGAAGTTGCGCTTCGGTGCAACCTGGCGCGTGTCGCCGAGCGATCGTTTGCTGAACGATCTTCGGTCGTTGATAGGATCGGAGCAGGTGGAACTGGAGTTTGACTAAAACAGGATTATTATGAGTCTTAATTACCTGGATTTCGAACAGCCAATCGCAGAACTTGAAGCGAAGATCGATTCGCTTAAGTCGGTTGGCCGTCACGATGAAAAACTGGATATTAATCTGGATGAAGAAGTTCAGCGTCTGCGCGATAAAAGCGTGGAGCTGACACGTAAAATCTTCTCCGATTTAGGTGCCTGGCAGATCGCGCAGCTCGCGCGTCATCCGCTGCGCCCGTATACGCTGGACTATGTCCGCAATGTGTTTACCGACTTTGACGAACTGGCGGGCGACCGTGCCTACGCTGATGATAAAGCTATCGTCGGAGGTATTGCGCGTCTGGAAGGCCGTCCGGTGATGATCATTGGTCATCAGAAAGGGCGTGAAACCAAAGAGAAGATCCGTCGTAACTTCGGTATGCCAGCGCCAGAAGGCTACCGTAAAGCGCTGCGTCTGATGGAGATGGCCGAGCGTTTTAACATGCCGATCATCACCTTTATCGACACCCCGGGTGCTTACCCTGGCGTCGGTGCAGAAGAGCGCGGTCAGTCTGAAGCCATCGCCCGTAACCTGCGTGAGATGTCTGGCCTGACGGTTCCGGTGATCTGTACCGTTATCGGTGAAGGCGGCTCCGGTGGTGCACTGGCTATCGGCGTGGGTGACAAAGTCAACATGCTGCAGTACAGCACCTACTCAGTGATCTCGCCGGAAGGCTGTGCCTCTATTCTGTGGAAAAGCGCAGATAAAGCACCGCTGGCGGCGGAAGCGATGGGCATTATCGCCCCGCGCCTGAAAGAGCTGAAGCTGATCGACACCGTGCTGCCTGAACCATTAGGTGGCGCGCATCGCGACCCGCTGGCGATTGGCGCAACGATGAAGGCTCAGCTGCTGTCCGACCTGGCCGAGCTGGATAAGTTGACCAAAGCCGAACTGCTGGACCGTCGTTACCAGCGTCTGATGAGCTACGGTTACGCTTGATTCTGTGGGGCGCGGCACACCGCGCCCCTGCTTTACGTTGTGCCATCTCCTGGCGCGTGGTTGCCTGCCCCTCCTTACTTTAGTCTTAGGTTTCCTCTCAACCACAGGAAGAAACATAAGATGGAAAATCAACCTCTCACCCATTGTGCCTCTCAGTGCGCTAACTTTGAACACGAGGCCATCCATAAGCTTAGCGAGCAGCTGTGCGATCGCCGTACCGCAGAGATTCTGGCGCCGTTTATCACCGATGCCGGTTTTAATATGACCCCGCCTTCAGGCTTTATTCATGAGGCCAGCCTGTTGATTGCTTTTGCCTTTGGTAACCGTCCAAACGCCGAGCATGATCCTGACAAGCTGGCGCTGCCGGGGCCGATGAATAGAGAGCTGGCGCGCTGCTGTGCTGCCGTCTGGCATAAAAAACACCTGCCGATGTTTGTGCAGTGGGAAATTGCCCGCTGCCTGTATGAGCCGGAGTTTTCGTACATCCCGCGTAAAGATATTATCTCGATCGAACCCTACTGGGATGACACAGGCAAGCTGGTGTACCTGAGCACTGACGGCGTGGTGCAGGAGATCGTCGAGAAGTATTACCACAACGATCCGGCTTCGATGGGCAAGGCCGCAGTGATCGGTCATCGCGACCACGTTAAGCGCTGCATTCTCACCTGTGCCGGGCGCAAGGTGAAGGGGTTTGCTCCGAGGGGCATTGGCCTGCCAGCCTGGTACGATGTGCACTCTGACCAGAGCTGGACGCGTCGCCGCGACCTCTATGTGCTGCAGGATGTCGCCGCCCAGCTGGCGATGAGTGCGCAGGCAAACATTGCGAAGGCTTACCCGCAGGGCTAAATCCGCTATGCTTATGTTTTGATTATGTATCGGACGAGGCGTGCCTCGTCCCTACAGCAGGAGATAAGCATTGAATATTATCGCGATCGTGGGACCGCAAAACGCCTTTTATAAAGATGAACCCATCCGAGAGCTTGACGCCGCATTAAAACTCCAGGGCTTTCAGACCATCTATCCGCACGATGCCAGCGACCTGCTAAAACTGATTGAGCATAATCCGCGTATCTGCGGCGTGGTGTTCGACTGGGACGAGCACAGCCTCGAACTGTGCAGCGAAATCAACCAGCTAAATGAATACCTGCCGCTGTATGCCTTTATCAATACTCATTCGACGATGGACGTCAGCATTAACGAAATGCGCATGACCCTGTGGTTCTTCGAGTATGCGCTGAGCGCCGCCGAAGAGATCTCGCAGCGTATCCGCCACTATACCGATGAATATATCGATACCATTACGCCACCGCTGACCAAAGCGCTATTTACCTATGTCAAAGAGGGCAAGTACACCTTCTGTACCCCGGGGCATATGGCGGGAACGGCCTTCCAGAAAAGCCCGGTTGGCAGCCTGTTTTATGACTTTTTTGGCGCGAACACGCTGAAAGCAGATATCTCTATTTCCGTCACCGAGCTGGGTTCGCTGCTCGATCATACCGGCCCGCATCTTGAGGCTGAGGAGTATGTTGCCCGTACCTTCGGCGCGGAGCAGAGCTATATGGTGACAAATGGTACCTCAACGTCGAACAAAATCGTCGGCATGTACGCTGCTCCGGCGGGCAGCACGATGCTGGTGGATCGCAACTGCCACAAATCACTGACTCATCTGCTAATGATGAGCGACATTATTCCTATCTGGCTAAAACCGACGCGTAACGCGCTCGGCATCCTCGGCGGCATCCCCAAACGCGAATTCACCAAAGAGAGTATCGCGCTGAAAGTGGCGCAAACGCCGCGCGCCAGCTGGCCGGTGCATGCGGTAATCACTAACTCCACCTATGACGGGCTGCTGTACAGCACGCAGTACATTAAAGAGACGCTGGACGTGCCGTCGATCCACTTCGATTCTGCGTGGGTGCCGTACACCAACTTCCACCCGATCTATCAGGGGCTGAGCGGCATGAGCGGCGAGCGCACGCCGGGCAAGGTGATCTACGAAACGCAGTCGACGCATAAGCTGCTGGCGGCGTTCTCGCAGGCTTCGCTGATCCACATTAAAGGCGAGTACGACGAACAGACCTTTAATGAAGCCTACATGATGCACACCACCACCTCGCCAAACTATGCGATTGTCGCCTCGATAGAGACTGCCGCCGCGATGCTGCGCGGCAATCCCGGCAAGCGCCTGATTAACCGTTCCGTGGAGCGGGCGCTGCATTTCCGCCGCGAAGTACAGCGCCTGCGTGAAGAGTCGGACGGCTGGTTCTTTGATATCTGGCAGCCGGAAGGGGTTGATGAACCGGAGTGCTGGCCTATTCAGCCCGGTGAAGAGGAGTGGCACGGCTTCCGCGATGCTGATGCCGACCATATGTACCTCGACCCGATCAAGGTGACGATCCTGACGCCGGGTATGAGCGAGCTGGGCGAGATGGCGGAACAGGGGATCCCGGCGGCGCTGGTGGCGAAGTTCCTCGATGAGCGCGGCGTGGTGGTGGAGAAAACCGGGCCGTACAATCTGCTGTTCCTGTTCAGCATCGGCATTGATAAAACCAAGGCAATGAGCGTACTGCGCGGGCTGACCGAGTTCAAACGCGCGTACGATCTCAACCTGCGGGTGAAGAATATGCTGCCGGATCTGTATGCTGAGGATCCGGACTTCTACCGTCATACGCGCATTCAGGATCTGGCGCAGGGGATCCATAGCCTGATCCGCCAGCACGATCTGCCGCGCCTGATGCTGCAGGCCTTTGCCACGCTGCCGGAGATGAAGCTGACGCCGCATCAGGCTTTCCAGCAGCAGGTGAAGGGCAATGTTGAGACCGTGCCGCTGAGCGAAATGGTCGGGCGCATCTCGGCCAATATGATCCTGCCTTACCCGCCGGGCGTGCCTGTGGTAATGCCAGGGGAGGTGATTACCGAACAGAGCCGGGCGGTGCTCGATTTCCTGCTGATGCTCTGTACCATTGGGCAGCACTATCCGGGCTTTGAAACCGATATTCACGGCGCGACGCTGACCGACGAGGGGCAGTATCTGGTGCGGGTGCTGAAAGCGGACGCCATTATCTGATATCGCTTTCCAGAATCATGCCATTGCGCTATCGAAGGGGGCCGGATAACGTGACGGAGAAGTGTTTAACAGGAGCAGGTATGTCAGGTTTACAGTTAAAAAAAGTGCACCACATCGCGATTATTGCGCGGGATTATCCGGCCAGCCGCGATTTTTACTGCAATATCCTCGGTTTTATCCTGATGGAAGAAGTCTACCGTGAGGCGCGTGATTCGTGGAAAGGGGATCTGGCGCTGAACGGTGACTATACGATTGAGCTGTTCTCCTTCCCGCAGCCGCCCGCGCGCCCGACGCAGCCGGAAGCCTGTGGTCTGCGCCATCTGGCCTTCAGCGTCGATGATATTGACGCCGCAAAGCAGTATCTGGAAACTCACGGCGTGCGCTGTGAGGAGATCCGCGTCGACCCACTGACCGATAAGCGTTTTACCTTTTTTAACGATCCGGATGGGTTGCCGCTGGAGCTCTACCAGGCTTAAAATAGCCGTCATTCTTGAAGCCGCAGCTGCGTTAGCTGCGTGCATTCAACCCGGTCACTCACTGGCGTAAGCTCCCGGAGATGAATAAGCCTCTTCCCTGGGGCTGACCCGTGCTGTTCAAATCCGTTCCTGACCGATTTGTCATTGACTTGCTGCCTTGCTGCAGCCAAAGTCGGCCCCCGAGGGGCGCCAATTATTCGGTAATTTAAGCCTTTTCATTATTGCAGGAACGCCCATGTCTGCCATCGCCCATCTTGAACGCGCACTTGCGTCACAGCCTGCTGTGCTGCTGGCCTACAGCGGTGGGTTGGATTCCAGCGTGCTGCTGCATCAGCTGGTGCTGCTGAGAAACCAGCGGCCGGAGCTGCAGCTGCGGGCGGTTCATATCCATCACGGGCTGAATCCGCTGGCGGATAGCTGGGTGGCACACTGTGAGCAGCAGTGCGCGCAGTGGCAGGTGCCGCTTGAGGTGGTGAGAGTGCAGATTGATGCGCGCGCAGGCGGGATCGAAGCCGCGGCCCGCACCGCGCGCTACGACGCGTTCAGCCAGCTGCTGCTGCCGGACGAGGCGCTGCTGACCGCCCAGCACCTTGATGACCAAAGTGAAACGGTGCTGCTGGCCCTGAAGCGCGGTAGCGGCCCGGCGGGTCTGGCCGCGATGCCCCAGCAGCACTGGTTGGGCCAACATCGCCATCTGCGGCCGCTGCTGGCAGTAAGCCGCAGCCAGCTGGAAGCGTGGGCGCAGCATCACCAGCTGTCATGGATTGAGGATGACAGCAATCAGGACCCGCGCTATGACCGCAACTTTCTGCGTTTAAAGGTGCTGCCGTTACTCAATGACCGCTGGCCGCATTTTGCCAGCGCCGTGGCACGCAGCGCCGCGCTGTGCGGCGAGCAGGAGCAGCTGCTTGACGAGCTGCTGGCCGAATCGCTGGCCCTGCTGGTGGACGAGCAGGGGGCATTGTCGATTGCGCCGCTGCTGGAGATGAGCGATGCACGGCGGGCAGCGCTGCTGCGGCGCTGGCTCGCCACTCATCATGCCAGCATGCCGTCGCGCGAGGCATTACAGCGGCTCTGGCAGGAAGTGGCATGCAGCCGTGAGGATGCAGAGCCGCGCCTGCGGTTGGGCAGCCATCAAATCCGCCGCTTCCGCGATCGCCTCTACTGGCTACCGCTTTACCCGCCGCTGCGTGAGATCCGCCTGAACTGGCCGCCACCGTGGCAGCCATTAGCGCTGCCCGACGGGCTGGGCCAGCTGCAGCTGGGGGCGCATGGTATTGCGCTGCGTGCGCCGCAGCCCGCTGAAGCGGTCACTATTCGTTTTCAGGCGCAGGGGGCTTTTCACATCCAGGGGCGTGCAGGCAGCCGCCCGCTGAAAAAGCTGTGGCAGGAGCTGGCCGTTGCGCCCTGGCTGCGTGAGCGCACCCCGTTACTTTTTTATGGCGATCGTTTGATTGCCGCCATTGGCGTGTTTGTCACCCGTGAGGGCGCGCCGCTGGAAAATGAAGCCTGCTGGCATCTGCACTGGTGCCGCTAAAATAACTGACTGGAGATCAATGATGAGTACCCGACTTTTGGCGCTGATGCTGCTGGCGTGCAGCCTGCCTGCGCTCGGCGCGGGCAATAGCAGCGCCGGGCAGGAGAAATCAGCCCGCTGCATGGCGTGCCACGGCGCCGACGGCAAAGCGGCTGCGCCAGTCTATCCCAACCTTGCCGGGCAGCATGAGGCGTATCTTGAACAGGCTTTACAGGCGTACAAAAGCGGTGCGCGCAGCGGCGGGCAGGCGGAAGTCATGAAGGCCTTCGTCGCCGGGCTAAGCGATAAGGATATAGCCGATCTGGCGGCGTATTACGCGGGGTTGAAACCTTAGGATGAAGAGGCGGATCGTCGATCCGCCAGGCTAAAACGGGGCTTAATCGGACTCGCTGACCTTTACAGTACCCAGGTCAGGGTGGCTAAAGGTGTCGATATGGTCGAGGCGCAGCTGGCGCTCCTCGCCATTGATCTCAATGCTGAGGTATTCAACGTTTTTGCGCGACACCATATCTTTAGCTTTGGCCGTCAGCTGTTCGCCATTTTTCAGCGTCAGCGACAGGGGCCAGCTGTTCTGGCAGGCGAGTTCCAGATTGTCGTAGTCATCACAGTTGATCGGTTTATACGCTTCGTTCGTCAACATAGTCGCTCACCAATAAGTTTGCGGCAGCAAAGGCTGCCTGTTCCCTGATGGAAGAGTGTAGCTCAGGATTACCCGCTACCTCATCAAGTGCTTTCAACACGCACGCTAATGCGTCCGGCACGTATCCCAGATCGCCACTGCCTATCTCGGCATATTTTTGGCGAACTAACTCACAATACTTTGGCACATGCACCTCCTTCAGAGTTTTCTCTGGCGATTATCCGACTATAGCACAGCCATTTATCGGAAATCAGCCCGCAAGCGGGTGATTTGCTCACTCATCAGGTTACAATAGGCGCGAATTGAAATAAGGAACCTCATGGCACTTAAAGCTACGATTTATAAAGCTACCGTCAATGTCGCCGACATGGACCGTAACGTGTTTATCGACAACACGCTGACGCTGGCACGTCACCCTTCGGAAACGGAAGAGCGGCTGATGCTGCGCCTGCTGGCATGGCTGGTTCATGCCAACGAACGCCTGACCTTCACCCGCGGCCTGAGCGCGGAAGATGAGCCGGAAATCTGGCAGCTGAACGACCATAACGGCATTGATGTTTGGGTTGATCTCGGCCTGCCGGAAGAGCGCCGAATCAAAAAGGCCTGTAGCCGCTCGCAGCACGTCTGGCTGTATACCTACAACGGTCGCGCCGCTCAGCCGTGGTGGCAGCAGAACCAGAATAAGCTGACCCAGCATGATAACCTGACCATTCGCTATATCAGCGACGAGCAGCTCAGCGCCCTGGTGCAGCTGGCCTCGCGTTCGATGACGCTGCAGGCCACTATTCAGGATGGCACTATCTGGTTGTCAGATAACAGTCATCATCTGGAAATTCAGTTCGAGCAGTGGCTGGATGCCGGAAAGCGCACATGATTGTTTTATCACGTAACGTCACTATTCCGGATGCCGAAATCGAGATCACCGCGATCAGAGCGCAGGGCAACGGTGGCCAGAACGTGAATAAGAGTTCGACGGCGATCCACCTGCGCTTCGATATTCGCTCTTCCAGCCTGCCTGAGTTTTATCAGCAGCGTATGCTGGCGGTTAGCCACCATCTGATCACCCCGGAAGGGGTGGTGATTATTAAGGCCCAGGAGTATCGCAGCCAGGAGATGAATCGTGAAGCCGCGCTGAAAAGGCTGGAAAATCTGATTGTTGAACTCACCGTGGTGGAGAAGACTCGCCGGGCAACGCGCCCGACGATGGCGTCCAAAAAACGTCGGCTGGAAGGCAAAGCACGCAAAGCTTCGACCAAATCGCTGCGCGGCAAAGTGCGCGGCGACTGAGTTGTTTATTTTTTTGCCGCAGCGACGCTGAAAGCTGCTGTTCTCAATCATCTGACGGCGAATAACCGCAAGTTACTGTCAATGCCGGAACGGTATTCCGCCAATAATACCGGGTGATTTAAAAGGTCTTATCTGTAATTAACTCAAATTAATCTCCTCCGTTGCAGAGTATTCCCCGTTCTGCAACGGCACTGTTTTCCTGCGCCAGGTAAATAATCCTAAAGCAACGTTAACCTCTTGTTGCACCTGTTAAAATATTGTCTTATGGTCGTGTTGACTCCCCTAAGTTTTAATATAGCTGACGCATGACCAGAGAAGGATCTCACGCCATTTTTCATTCTGCAGAGAGATCTCTCTTTCGCTATTGCCTGATATAAGCAGCTTTTTCTTTTAACACACAAATTGCGAGTTTATTATCTTGAACGAATTAACGGCATTGAAAAAAGGATATACCCGGGTATTCCTCTGGCTTTTAGTCACGCTTTTTCTCATCCCCACTATTACGCTGCTGTTTGCCGAATATGGCACGCGTCAACTGGATCAGGAATACAGTGCGCTCTTTATTGATGATGCACGTGGTCAGGGCCAGGACGTCAATAAACTCACCACTTTCCTGCAACAGAACCCGCCGTCCAGCGCGTGTGGCCCAGTGCCGGATGATCTGCTCGACTATAAGAGTGCCGTCTGTGCGGAGAAATCAGAGCTGTGGCAGTTCTGGATGATCGATAAAGTGGCCTTCTGGACGCTGGTGGGCGGCGTCGTCATGCTGGGCATGATTGTGCTGTTCAGCATGCTGGCATTTAAAAGTCGTCAGGGTCAGTTGCAAAGCCTGACGCTGGCACGTCCGTTCCTGATGCTGGCGAGTGCACTGGAAGTGCTGGTTCAGGGGGGAATGCTGGTCTGGCTCTCCTTCTGGGGAACGGCATTCTTTACCCAAACCTATTATCCGAAGCTGGTGATGGCGATGGGGCTGCTGGTGCTGGTCGCGATGTACTATATGATCAGGGGCATCTTCAAAAAGCTGCCGCCGGAAGAGGATGTTGAAGGCGATGTGGTGACGCGTGAGGCAGCGCCGGCCCTGTGGGCGCGCATTGATACGCTGGCCTCGCAGGTCGGAACGGCACCACCGGACCATATTATTGCCGGTATCGATACCAACTTTTATGTGACCGAAGCGCCTTTGAGCCTCGAAGGAGAGGCCCTTGACGGCCGCAAGCTGTATGTCAGCATCCCGTTGCTGCGCCAGTTGACTACCGCGCAGGCTGATGGCGTCATGGTGCATGAGTTAACCCATCTGCATGCAGGCGATACGGCATCAGGTGCCTTACTGGGGCCGAAGCTCCATCGTTTTGATCAGTACCTCCATCTGATGAGAAAAGATATCTCTACGGTGATGGTCTATTATCCCCTTTGCCTCTATCGCATGCTGTTTGAACTGGCGTGGCAGCGCAACAGCCGCCAGCGTGAATTCGTTGCCGACCGTAATGCCGCCAGCCTGATTGCCCCTGCGGCGATTGTCGAGTCCCTGATTAAAATCTCTGCTTATGCCAGCTATCGCAGCGAAGTTGAGCAGACCCTGTTTGATAATAAAACCCTGCATCAGAATGAACTGGGTATCAGCAAAGCGATTGCTCAGGGCCTGCCACAGCACGTCAGTTCACCGGATTTTATCGGCATGATGCGTGAACAGAATGTGCCGCACCCGTTTGATTCACACCCACCGCTGGCAGAGCGTATGCGCAACGTCGGCTATACGGTGGATGAAACCGGCTACGCCGCGATCGCGGCGCAATTACCGACGGAGAGTTGGGTTGACCTGATGCCGGTAGCGGCAGAGATTGAGCAACATCTGTGGCAGAAATATGAGCGTGACTTCTCTTCCGCCCATGAAGTCAGCCTGGCATGGCGTTATTTGCCTGAGGGAGAGGAAGAGACGGCGCTGGTGCTGAAGCATTTCCCGCCGGTTGCCTGGACGCTGAAAGATGGTAGCCAGATTGAGATCGCATATCAGGGGATTATAAAGCCACTGACCGCCGAGTTGTTGCCGTGGGATAACATCAAAAATATCAATGTGATTCGCCGCTTTGGCACTGACGTGCTGTACCTGCAACACGTTCAGCCTAATGCAGCGGGTAAAAAACGCAGTGAGATCCGTCTGCCTGGCCTGAAGAAGGATATTGAGGTGTTTAAATACACCCTGAGTCACTACTGGCAGCGCCATCAGACGATGCGGGCGCTACAGGAGCAAGACCCGGCTCTGACAGCGCTCAGCTAAAAAGAAAAAGCCACCGCATGCGGTGGCTTTTTTATCTCTGAACGTGTGGCTCAGCGGGGGGAATCTTAAACCGCCAGCTCGCTCACCAGGAAATCAACGATTTCATTGGTTTTGATCATACGCTTCTCACCTTCACGGCGTGATTTGTATTCCACTTCTTCGCTGTCGAGATTACGGTCGCCGATGACGATGGTGTGCGGCACGCCGATCAGTTCCATATCGGCAAACATCACGCCCGGACGCTCTTTGCGGTCATCCAGAATCACATCAATACCTTTGGCACGCAGCGTGCTGTACAGCTCTTCCGCCAGCTCTTTGACGCGGAACGACTTCTGCATGTTCATTGGCAGGATAGCTACCTGGAAAGGTGCCAGCGCCGGGGACCAGATGATGCCGCGCTCGTCGTGATTCTGCTCAATGGCAGCGGCCACGATGCGGGTAATACCAATACCGTAGCAGCCCATGGTCATAATCTGGTTACGGCCATCTTCACCCTGCACCGAGGCTTTCATCGCTTCGGAATACTTCGTCCCGAGCTGGAAGATATGGCCCACTTCGATGCCGCGTTTGATCAGCAGCGTGCCTTTTCCGTCCGGGCTGGCATCGCCTTCAACCACGTTACGCAGATCGGCCACGCGTGGTAATGGCAGGTCGCGTTCCCAGTTGATGCCTTTCAGGTGCTGACCGTCAATATTGGCACCCGCGCTGAAGTCGCTCATTGCCGCAACGGTACGGTCCGCAACGATCGGCATATTCAGACCGACCGGGCCGAGTGAACCTGGACCTGCATTGACCAGCGCACGGATCTCTTCTTCCGTGGCGAAAGTCAGCGGCGCGTCAACGATATCAATCTTCTCCGCTTTAATTTCATTCAGCTCGTGGTCGCCGCGCAGCAGCAGGGCAACCAGCGTATGGCCGCTCTCTTTGGTGGCTTTTACCATCAGCGTTTTCACGGTTTTTTCGATCGGCAGATTAAACTGCTCAACCAGCTCAGCGATGGTTTTGGCGTTCGGCGTAGCGAACTGCGTCATCTCCTGAGTCGCAGCAGCGCGGCCAGCTGCAGGAGCAACGGCCTCCGCTTTTTCCATATTTGCCGCGTAGTCTGACTCGGTAGAGAACACCACATCATCCTCACCGCTCTTTGCCAGCACCTGGAACTCGTGAGAAGCGCTGCCGCCGATCGAACCGGTGTCGGCATCCACCGCACGGAAATTCAGACCCATGCGGGTGAAGATCTGGCTGTAGGCGCGATACATGGCGTCGTAGGTTTCCTGCAGCGACTCCTGGGTCGTGTGGAACGAGTAGGCATCCTTCATGATGAATTCACGTGAACGCATCACGCCAAAGCGCGGGCGCACTTCATCACGGAATTTAGTCTGGATCTGGAACAGGTTCAGCGGCAGCTGCTTATAAGAGCTCAGCTCGTTGCGGATCAGGTCGGTGATCACCTCTTCGTGCGTTGGGCCGAGAACAAACGGACGCTCGCCACGATCAACAAAACGCAGCAGTTCCGGGCCGTACTGCTCCCAGCGTCCACTCTCCTGCCACAAATCCGCGGGCTGCACCACCGGCATGGAAATCTCAATCGCACCGGCGTTATTCATCTCTTCGCGCACGATATTTTCGACTTTTTTCAGCACGCGCAAACCCGTCGGCAGCCAGGTATACAGGCCGGAAGCCAGTTTACGGATCATCCCGGCGCGCAGCATCAGCTGGTGGCTGATCACTTCAGCGTCGGCAGGTGTCTCCTTAAGTGTGGAGAGCAGATATTGAGTAGTACGCATGAGTTACGATTCCATATGAACGCAGAGAGCCAAAAAAAACGTGGACGCTAGTGTACCAGCGTGACAGGTGACTCAAAAGATGCCGGAAGAAATTAACGTGGGTCGATGGCAATTACTTCGGTGCCGCTAAGCGTAACGCGCCAGCGCACGTTGAACTCCAGCAGCCAGGCGGCGTATTCGCGATCGGGCTCTTCCCCTTTACGATAGGCCGGACGTGGGTCCTGCGCCAGTACCTGCTGAATAAAACGCTCAAGGTGGGGATAGTGGCGCAGATGCAGAGCCAGCTGCTGCTGCGCTTCAGGCGTAAAGCTCACCGGCATGTCCGCCTGCGGAGCCTGCTGGGCAAATCCGGCGCGAGCATCGGGCAGCGCCTCAGCGAAGGGGAGGTACGGCTTGATATCGACGATCGGCGTGCCGTCGACCAGGTCCAGACTGCCGAGTTCGAGGATCACCTGCTGCTTCTCAACGCGAATACCTTTTAACTCGACCAGCGACATGCCGATGGGGTTAGGGCGGAAGGTCGAACGGGTGGCAAACACGCCCATGCGGGCATTACCGCCCAGGCGCGGGGGCCTGACCGTTGGGCGCCAGCCGCCTTCCATCGTTTGATGGAAGACAAAAAGCAGCCACAGATGGCTGAACGCTTCCAGGCCGCGCACGGCTTCCGGGTGGTTATACGGCGCTGCGAAGTGGAGTTCTCCACCGCCATCCTGAATCAAACCAGGCTGACGGGGAACGGCGAACTTTTCCTTCCACGGAGAGTGGATCACACCAATCTGGGAGAAGGAGAATGCACTCATTGATTGCTGACTTTCAGTGCGGAGCCCTGGCAAATCGCCTGACGATAGCAGCCCTGCGCAGCGGTGACGATCTCACATTTATGCACCAGCACAGCGTTGGCTTTCATAGCGGATGCCCGAATCTGCATACGTTTACGCGCGGTGGCGAGATTCGGCGGTGAGTCCTGTGAGCTGCTCTGGCAATCGTCGCCATACACTTCACCCAGGTCACGGAAAGGCTTGCTCACCAGGTCAGCAGCATCGGTATACAGTTTTACCGGGGCAGGGCGCGCGGCAGGTTTCGCCTGGGAAGCATCGGTCTGCGTTGACTGCGGAAAAGGTTTAACAGGCTCATAGGGCTTAGGGAATAACGAACACCCTGTCAGCGTCAGCGCTAACAAACAGAGCGGTAAAAAACGCATGGGAAAATCCTCATGATCGATAAAGTGGCGTTATTGAAGCAAGCTGGAACGGAAATAACAAGCGGAGAGCATCAGGCAGGCACATCTGGCAATATCTATTGAGCTGCGGGCAGCTGGCGCTGCCCGCATGCGGCTGGTTACCAGCCTTTTACTGCGCCACCGTTAAACACTTTATTAGCGGCGTCGTTGACTTCGTCAGACTGGTAAGCCTGCACGAATTTCTTCACGTTTTCCGCGTCTTTGTTGTCTTCGCGCGCCACGATCAGGTTAACGTAAGGGGAGTCTTTGTCTTCAACAAAGATGCCGTCTTTCGCTGGAGTCAGGTTGATCTGGCTGGCGTAAGTGGTATTGATCACTGCCAGTGCGATCTGCTGATCGTCCAGTGAACGTGGTAGCTGCGGTGCTTCCAGCTCTACCAGCTTCAGGTTTTTCGGGTTCTCAACCACATCCAGTGAGGTTGGCAGCAGGCCAACACCCTCTTTCAGTTTGATCAGGCCCACTTTCTGTAGCAGCAGCAGGGAACGGCCGAGGTTAGTGGGGTCATTCGGGATAGCAACCTGTGCGCCGTTCTGCAGTTCGTCCAGAGATTTGATCTTCTTAGAGTAACCCGCGATCGGGTAAACAAAGGTGCTACCCACGGAAACCAGCTTGTAGCCACGATCTTTAATCTGCTGATCGAGGTAAGGTTTATGCTGGAAGGCATTGGCGTCAATATCGCCTTTGCTCAGCGCTTCGTTCGGCAGTACGTAGTCATTGAAGGTCACCAGCTCAACATCCAGACCGTATTTCTCTTTCGCCACTTTGGCTGCCACTTCGGCAACCTGCTGCTCAGAACCAACGATCACACCAACCTTGATGTGGTTTGGATCTTTCTCTTTCTGATCGCATCCAACTAATGCCAGGGTACCAATCAGAGCGCCTACTGCGGCAAACGTTTTAAGATTAAAAGACATATCCCTTCCTTAAATAGAGAGAAATTACTGTTGTGTTTACTTGTGGGTGACCGCACGAACAATGCGATCGCCACAGAACTGAATCAAATACACCAAAACAACCAGCAGGACTAATACCGTGTTCATCACGGTGGCGTTATAGCCGATATAGCCATACTGATAGCCAATCTGACCCAGACCGCCTGCGCCGACGGCGCCACCCATTGCTGAGTAGCCGACGAGGGTAATCAGAGTAATAGTAGCGGCATTCACCAGACCCGGCAGTGCTTCCGGCAGCAGAACCTTGCGGATGATCTGTAATGGGGTGGCCCCCATTGCGCGGGAAGCTTCGATCAGTCCGGTTGGCAGCTCAAGCAGCGCATTTTCCACCATGCGGGCAATAAAGGGGGCAGCGCCAACGGTCAGCGGCACGATAGCGGCCTGCAAACCAATGGAGGTGCCGACGATAATGCGCGTGAACGGGATCATCCAGACCAGCAGGATAATGAACGGAATCGAGCGGAAGATATTTACCGCAGCGGAGAGCACGCGATAGAGTTTGGCATTCGCCACAATCTGACCCGGGCGAGTGACATAGAGAAGAACGCCTGTTGGCAGGCCCAACACGAAGCCGAAAAAGCCAGAGACAAAGGTCATCATCAGCGTTTCCCAAATGCCCCGGCCCAGTAACCACATCATTGCCTCAGACATAACCTAATACCTCTACCTTTACATGATGCTCGTGCAGGAAAGCGATGGCGGCCTGGGTGTCGGCTGCCTCACCGTGGATCTCCGCCAGCATGATGCCGAACTTCACACCACCGGCGTAATCCATCTGCGCGCTAATAATATTGTTGTTAACGTTAAAACGGCGTGCTGACTCAGAAAGCAGCGGCGCATCGACAGACTGACCGGTAAACTCCAGGCGCAGCAGAGGGACGGTGGTCGCACTCGCTTCTGGCGACAGGCGCTTGAGGTAGTCCTCCGGGATGTCCAGATGCAACGTTGACTGAATAAACTGCTGCGCCAGTGGCGTCTTCGGATGGGAGAACACTTCACTGACGGTATCCTGCTCAATCAGTTCGCCATTGCTGATGACGGCCACGCAGTCGCAGATGCGTTTCACCACATCCATTTCATGGGTGATCAGCAGGATGGTAATGCCCAGACGACGGTTGATATCTTTCAGCAGTTCGAGGATTGAGCGCGTGGTTGCCGGGTCCAGCGCGCTGGTGGCTTCATCGCACAGCAGCACTTTGGGATTGGTGGCCAGCGCACGAGCAATGGCCACGCGCTGTTTCTGGCCGCCGGAAAGATTGGCTGGCCAGGTGTCATGCTTGTCTGACAGGCCGACCAGCTCCAGCAACTCACTGACGCGCGCTTTAATTTCGGTTCTGGACAGATCTCCCAGCTCAAGCGGCAGCGCGACGTTGCCGGCTACGGTGCGTGAGTTCAGCAGATTGAAGTGCTGGAAGATCATACCAATCTGGCGGCGTGCCAGCGTGAGCTGCCCTTCTGAAAGGGTAGTCAGGTCCTGACCATCAACCAGCACGCTACCGGAAGTGGGGCGCTCCAGCAGATTAACGCAGCGGATCAGGGTACTTTTACCCGCACCGGATGCGCCGATCACGCCATAAATTTGTCCGGCGGGAACGTGCAGGCTGACATCCGACAGCGCTGTGATAGTCCGTGAACCCTGCTGGAACACTTTGGTGATATTTGAAAGTTTTATCATTGAGTTATTTATTATCGTGATGGGAATTATCCGTGGCGTAAATGATCAATCCATCCCGCGCTTCCGGGATTGCGAGTGGATGTTAAGGCATCCAGACGTCTAAATCAATCGAAGTCATTCAAACTGCCATTCTCTCTTTTCAGGCAATCATGCGATACTCTACGGCAAATTTTGTAGCAGGAGTTACTACGTGGCTGACAAGGTCCCCGCAATTTTCCTCGATCGAGACGGCACTATTAATGTCGATCACGGTTATGTCTCTGAAATCGATAACTTCGAGTTTATCGATGGCGTCATTGATGCCATGCGTGAACTGAAGAGGATGGGCTTTGCGCTGGTGCTGGTGACTAACCAGTCCGGTATTGCCCGTGGCATGTTTAGTGAAGATCAGTTTATGCAGCTGACCGAATGGATGGACTGGTCACTGGCCGACCGCGATGTCGACCTCGACGGTATCTATTTCTGCCCGCATCATCCCGAAGCAATAGTAGAAGAGTTACGCCAGTCCTGTGACTGCCGTAAACCAGAGCCGGGAATGTTGCTCACTGCTCAGCAGGAGCTGAACATTGATATGGCTTCTTCTTATATGGTTGGCGACAAGATTGAAGACATGCTGGCGGCAAAAGCTGCTGGAGTGGGTAAAAAAGTATTAGTGCGTAGCGGTAAGCCCGTCACTGCTGAAGGCGAAGCCGCAGCCGATTGGGTGCTAAATAGCCTGAAAGAGCTGCCGGCACGTATCAAACAGGGCTAAAAAGCAGCGTTTCGCGTGAACTTTCAGCAGGCAGTAAAAAAGTTAAGATTACTGCTTGCGTTCCCGAAGAGCCTGTCTATAATGCGCAACCACTGAGACGGCACAACGGCTTACAGGCCAGCGACTCAGGAGGTTCAGGAAGTATCTGAACCGCCGGAAAAACTTCTCAAAAAGAAGTTGACTCCGAAGGAGGAAAGCGTAATATACGCCACCTCGCGACAGGA", "alphabet": "DNA"}, "features": [{"location": "[227:1070](+)", "type": "CDS", "id": "<unknown id>", "qualifiers": {"locus_tag": ["ctg7_1"], "transl_table": ["11"], "translation": ["MNIQFEWPALRQPVALDKRLTAENIAVLDVVSGDFGITNSRSGRDVVAFYWHLNRPVILNLCVDHLCSLDSVELKYGSAHSLRPGSKIQAGHFKLSLARESDVETEEQNFYQLIYSGSDLQASKKIPEVEEVLPNSGSNINDLHYFIELDQAEDKGSDILKRLEAEYKYFLIWQKQGGDEYHDASHYEKHTIKTDDRFDHIREQVKGKTLTECIIARDFLMEKVWPDFETGESIDDFFQQDQKTDLLKALSPEYIMAKNKDRVPDLVFQDFYKVGLDSHY"]}}, {"location": "[1087:1885](+)", "type": "CDS", "id": "<unknown id>", "qualifiers": {"locus_tag": ["ctg7_2"], "transl_table": ["11"], "translation": ["MNDLTSLTQALKISSLEEIFEQVVAQVKEYPQNLKLREALFKLYCVDGAWQKALLQLETLALLEDGREKQTELCKNLVFSEMQRVQVLHGERQAATLQGDTPLWMQKLHDANVQQYHGDVEQAEILRYEAFDLADETAGQSALLGNFSWIADSDGRLGPVCEFICAGGYRWVPFSSIQQLSVSPPDQLLDLLWVPATIKTGEEIYHGFIPARYPVEKQEAQELKLGFKTEWSQLSDIFSPGRGRKVIITNLNEHSIMEVGDIVFG"]}}, {"location": "[1871:2375](+)", "type": "CDS", "id": "<unknown id>", "qualifiers": {"locus_tag": ["ctg7_3"], "transl_table": ["11"], "translation": ["LFSDKPQARKTQYLPTLLERLQDDEPKNLHDRSKPIDIRQMRTLVQNAIADLINHSNIEDILDERRHKLIMSSVINYGVPALIGTQENHPNWSFIEKSIRNTILRFEPRVIPETLIVTSMQEKDRVARYGVIKFEIRGLIYWYPRPVDLCMSGRYDVESEKVELQVL"]}}, {"location": "[2719:3328](+)", "type": "CDS", "id": "<unknown id>", "qualifiers": {"locus_tag": ["ctg7_4"], "transl_table": ["11"], "translation": ["MLNIAIMDADFYNLSGLSFLITEQISEEGLGNVCFVIPSLECSEKISNVIFRDNTVTINLFKKKAALQRIKTADEHSEKITIHIPFLTKYHTLYDISMKIRKILAIACADYNILVNKEESFWNFGLKKYRQLSDAENDVMVLMGKGFNSNDISRMLSRSPKTINTHYRNASRKIGVANRAEFYRFASFIAECGCNERNTLCL"]}}, {"location": "[3353:6215](+)", "type": "CDS", "id": "<unknown id>", "qualifiers": {"locus_tag": ["ctg7_5"], "transl_table": ["11"], "translation": ["MKRYVNQCTLGLMINASLYSLPVFFSVSLAVWAQTNDTIIVNGKEGAISDKTLNNSDIGINGFIIRAMKGASFSATNSFLNSSGIRGGGAIIQDSKFYGRDLNINVSGSHGTGIYLAGKSDAALDHINIHGKGTAVGLQMDGTQHRPFTLPTAKINDSTLSTENGDSIMVMSGDLALNHVSASTLGNDTHAINANMAATVAMEGGKLSTQGTQSDAVWIPSDDSSVSLSHVDVATQGNVSIGVNAQVGTAKVSTSTVETHGERSYGLYTENQLDGDNVAITTFGNNAVGLFTANGGKATLINSNISTQGELAAALVAYPQARIDANNVRIDTSGKQGFGLWSRAGTLNVNKSIITTSGEAAAGLYVNGKPSDASHPENHIRMNNVTLHAGQAQAIDVNATQLALEVKDSSLTGGNGQVMTVRHFADPQDKKNNIYSKVTFNAENSTLNGNMLSSSFNNAVRANLTGGSIFNGAADKVSSITLDSSSQWNMNNSSLVGQLTNNGTITFSDKKKFDTLNVAGDYLGDGGTLVMNGILAADDSPINKMIVGGDVQQGTTHVAINNLGGHGAQTVEGIEVVNVAGTSKGNFVKTGRIVAGAYDYDLDKKGQNWYLTSHPTGPGDGTDKPSVLRPEGGSYVANLAAANTLFVMSLHDRLGEPQFTDTLKDKNEVTSLWLRQVGGHNSWHDSSGQLRSQGNRYVAQIGGDLAQWSENGADRWHLGFMAGYGNQHSNTHNRQSHFHSKGTLDGYSVGGYATWYANAADQTGAYLDSWLQYAWFTNDVKGEKQATEHYKSHGVITSLEGGYTWKTGEFWGSHGSRNEWFIQPQAQLVWMGVRADTHHEDNRTVVKGEGDGNLLTRLGIKTYLKGHHALDNGKQREFQPFIVVNWLHNTRKFAAKMDGARVSQDGATNLLELKMGVEGQIDSRLNLWGNVGSQFGGHAYNDTGAMVGVKYNF"]}}, {"location": "[6481:7513](+)", "type": "CDS", "id": "<unknown id>", "qualifiers": {"locus_tag": ["ctg7_6"], "transl_table": ["11"], "translation": ["MENVTCQLINMLNNEEYISAGLFIINYHSGGESDFWMKDIVWGSSTDVMRNPKITRLFHTLRLAWFLKKNKPGHIIALNTVPCLIAHRAICLSRQKIMLSSWMHLPPKYRYRPRYLTLANHHFAISEGIKQQLIDLGANEQSIDVVFNPVKRNDSVIPRSKKMKFLYVGRVHFEDQKQLKDLFDAVSQLDFDWSLDIVGDGPDSERCKKYAVDKNISDKVFWHGWQEDSWGYIEKNIKSVTCLLLTSNNEGFPLVLLEAISRGVFCISSDCISGPSEIIRPGVNGQLYQTNHIEQLAEVLKNLNKQGIMSSQNDIKDSVSDFYESSYMERFKKIINDKALEIK"]}}, {"location": "[7509:8772](+)", "type": "CDS", "id": "<unknown id>", "qualifiers": {"locus_tag": ["ctg7_7"], "transl_table": ["11"], "translation": ["MNIDIKDNNIFAKLINVAVVFLSTSLALNLVTYGISQKLFYLTGYICAFLTVMVLFKKEERKEIDFFTYLLVLALIFIGVVRVAWVVYIQSEPREISDIAAGVLDGYRLSGKRLFLGAFIVAAMMIYGRKVSKKTVSCVKVILLIGMIVTLVAGFYEYFYVTHRRIKLTADAASSSSYMVMFIYCAYLWLCGFHFGKLWRLIDVVFIAVAFLVMVLCGTRITFLAFMGVTFLYYIKALGWRNIIYSKRNIALAVCLMTVVISFTQARWIEAINNIDNYDVNSSTSVGARFSIWASGVNFIEKNIGFSSPDERTEVSRKYIHHIDPKNHTAYNNVEYNMHNEFLEVTSLQGLLGFASLFIFYLVVLVGKFKHSPLHGVVMPVAALFITGLTDSVLIYGPTAMVFVSALALCSINSERKMME"]}}, {"location": "[9450:10338](+)", "type": "CDS", "id": "<unknown id>", "qualifiers": {"locus_tag": ["ctg7_8"], "transl_table": ["11"], "translation": ["MKTVVFGYHDMGCSGLQALLAAGYEVMAVFTHADVPGENHFHGSLAQQAAEQGIAVFMPEDINQPSIVAQLRALAPEAIFCFSYRQALNAEIRACASVGAFNVHASLLPAHRGRAHLNWALIKGDKETGVTLHRITERPDAGPILAQQRVAITPQDDVFSLHNKLVATSAAQLALWLPALKAGRLTETEQDESQASSFGARKPEDGEIYWQQSADEVHNLIRALTRPWPGAFSGYQGQRIIIWQSRAINESSPQPPGPLISISPLMVACGSGALEILQAECVAMANMAVGDKLSG"]}}, {"location": "[10475:12116](+)", "type": "CDS", "id": "<unknown id>", "qualifiers": {"locus_tag": ["ctg7_9"], "transl_table": ["11"], "translation": ["MPLLYFKRPALSRISYLILFSLYISVFLNIAYYRQVLVDMPLDNLRTVLVFLSMPVVAFSVINIITTLASFLWLDRLVIALFILVSACAQYFIINYGIVLDRSMIVNMMDTTASETFALLTPKMVIALLLTAVLMMVMAFWVRIKKTQPLWKSALYRLIGVAISICLILLVALFFYKDYASLFRNNKELVKALSPSNSIVASLSYYSHQKLANAPLIKIGEDAKLNPLMSGGKKNLTIIVLGETTRADNFSLGGTYSRETTPLLAKEDVAYFPHTISCGTATAVSVPCMFSNMPRAHYDSDLAAHQEGMLDIIQRAGIQVLWKDNDGGCKGACDRVPHEDVTSLNLADMCINGECYDEALFHNLEDYIQNLKGNGVIVLHTIGSHGPTYWHRYPPQFRKFTPTCDTSQIQECSQQQLINTYDNTILYIDYVVDKAINVLKSHQDRYTTSLVYLSDHGESLGENGAYLHGLPYAIAPMTQKHVPMLIWLSPDYQQRYGVNGECLKKLAENDEFSQDNLFSTMLGLTGTQTKEYVAGDDILTACRGKS"]}}, {"location": "[12395:12974](-)", "type": "CDS", "id": "<unknown id>", "qualifiers": {"locus_tag": ["ctg7_10"], "transl_table": ["11"], "translation": ["VQREHVLEQALNVLEQHGLAATTSLEMMAGELDCSAQELQRFWPDRDALLYDALRYHGQQIDVWRRQLLLDDSLSAGQKLLARYQVLADAVNNKRYPGCLFIAACSFYPQPEHPIHQIAELQKQASWQFTHQLLSELETDNPAGVAHQMELILEGCLSRLLVKRQVEDVETARCLAEDVLNFALCRKNGALS"]}}, {"location": "[13018:14743](-)", "type": "CDS", "id": "<unknown id>", "qualifiers": {"locus_tag": ["ctg7_11"], "transl_table": ["11"], "translation": ["MTQRLIPYIFLLLLSLFSATASASLFGQNSNSQFVPVNQAFAFDFSQKNDQLTLSWQVKPGYYLYRQQLKISVQGATLAQWELPAGKPHQDEFYGKTEIYPQSLTLPFTLEQAGNGAQMTVTYQGCAAAGFCYPPETRSVPLNAVAAHSSAPAPAPSAAVSAAPDNRSDNALPFSPLWALLIGIGVAFTPCVLPMYPLISGIILGGNRQYRLGRLFALAMVYVQGMALTYTVMGIVVAAAGLRFQAALQAPAVLIVLSALFIVLALSMFGLFSLQLPSSLQTRLTLWSNRQQGGSLPGVFLMGALAGLICSPCTTAPLSAILLYIAQSGNMLAGGGTLYLYALGMGLPLIAITLFGNRLLPKSGPWMQTVKEGFGFVILALPVFLLERVIGDAWGLRLWSALGVAFFGWAFISSLKADRGWLRVLQILLLGAMLIAARPLQDWAFGNAPTAESAAHLSFNRVSSVKQLNQQLQNSAGKITMLDLYADWCVACKEFEKYTFSDGQVQSALGQLQLLQADVTANSATDSALLQHLNVLGLPTILFFDASGHEIPGSRITGLMKPAAFRAHLQKLAR"]}}, {"location": "[14884:16186](-)", "type": "CDS", "id": "<unknown id>", "qualifiers": {"locus_tag": ["ctg7_12"], "transl_table": ["11"], "translation": ["MLLPELIVVFLAIYLGSRLGGIGIGFAGGMGVLVLTLGFQITPGAIPFDVIEIIMGVIAAIAAMQVAGGMDYLVSLAERLLRKHPRYITFLAPLVTYFMTLLAGTGHTAFSTLPVIAEVAKEQGVRPSRPLSIAVVASQIAITASPISAAVVFMAGILEPRGISYLALLGVAIPSTMAAIFIAALFTNFLGKELKDDDVYQARLAKGEVTLRGASKFQEKPGAKRSVLLLLLGIVAVVLYATAISDAVGLIANPVLPRNEAIVVFMLTVAALICLTCKIDTGEILSASTFKSGMSACVCVLGVAWLGDTFVKAHIGEIQQVAGELLHDYPWMLAVILFFASTLLYSQAATTKALMPAALLLGVSPVTAVASFAAVSALFVLPTYPTLLAAVEMDDTGSTRIGRFVFNHSFLVPGTLAIILSVAFGFLLGGIFL"]}}, {"location": "[16302:17739](-)", "type": "CDS", "id": "<unknown id>", "qualifiers": {"locus_tag": ["ctg7_13"], "transl_table": ["11"], "translation": ["MANNIRIEEDLLGMREVPADAYYGVHTLRAIENFYISNSKISDIPEFVRGMVMVKKAAALANKELQTIPRNIANAIVNACDEVLNNGKCMDQFPIDVYQGGAGTSVNMNTNEVLANIGLELMGHQKGEYQFLNPNDHVNKCQSTNDAYPTGFRIAVYSSILKLLDAIGQLSEGFQRKAVEFNTILKMGRTQLQDAVPMTLGQEFHAFNVLLNEEIRSILRTAELLLEVNLGATAIGTRLNTPDGYQQLAVQKLAEVSGLACVPAEDLIEATSDCGAYVMVHSSLKRLAVKLSKICNDLRLLSSGPRAGLNEINLPELQAGSSIMPAKVNPVVPEVVNQVCFKVIGNDITVTMASEAGQLQLNVMEPVIGQAMFESIHILTNACYNLLEKCVDGITANKAVCEAYVFNSIGIVTYLNPYIGHHNGDIVGKICAETGKSVREVVLERGLLTESELDDIFSTQNLMFPVYKAKRYTDENEQ"]}}, {"location": "[18105:18567](+)", "type": "CDS", "id": "<unknown id>", "qualifiers": {"locus_tag": ["ctg7_14"], "transl_table": ["11"], "translation": ["VRWLPFLVIFALVWIEISLFIQVAHVMGVLLTMLLVIFTSCIGISLVKNQGMKNFMLMQQKLNAGESPAAEMIKSVSLVLAGFLLLLPGFFTDFLGLLLLLPPVQKHLTLKLMPHLKMWRGNGAGPDSGFTVDGEYERKESHLIEHDDRHDRH"]}}, {"location": "[18795:19089](+)", "type": "CDS", "id": "<unknown id>", "qualifiers": {"locus_tag": ["ctg7_15"], "transl_table": ["11"], "translation": ["MKIRPLHDRVIVKRKEVESKSAGGIVLTGSAAGKSTRGEVLAVGNGRILENGDVKPLDVKVGDVVIFSEGYGAKTEKIDNEEVLIISENDILAIVEG"]}}, {"location": "[19149:20796](+)", "type": "CDS", "id": "<unknown id>", "qualifiers": {"locus_tag": ["ctg7_16"], "transl_table": ["11"], "translation": ["MAAKDVKFGNDARVKMLRGVNVLADAVKVTLGPKGRNVVLDKSFGAPTITKDGVSVAREIELEDKFENMGAQMVKEVASKANDAAGDGTTTATVLAQSIITEGLKAVAAGMNPMDLKRGIDQAVIAAVDELKKLSVPCSDSKAIAQVGTISANSDATVGELIAQAMEKVGKEGVITVEEGTGLQDELDVVEGMQFDRGYLSPYFINKPETGAVELESPFILLADKKISNIREMLPVLEAVAKAGKPLLIIAEDVEGEALATLVVNTMRGIVKVAAVKAPGFGDRRKAMLQDIAVLTGGTVISEEIGMELEKAGLEDMGQAKRVVINKDTTIIIDGTGEEATINGRVTQIRQQIEEATSDYDREKLQERVAKLAGGVAVLKVGAATEVEMKEKKARVEDALHATRAAVEEGVVAGGGVALVRVASKLAELRGQNEDQNVGIKVALRAMESPLRQIVSNAGEEPSVVTNNVKAGEGNYGYNAQTEEYGDMIDFGILDPTKVTRSALQYAASVAGLMITTECMVTDLPKGDAPDLGAGGGMGGMGGMGGMM"]}}, {"location": "[20971:21316](+)", "type": "CDS", "id": "<unknown id>", "qualifiers": {"locus_tag": ["ctg7_17"], "transl_table": ["11"], "translation": ["MRINLLGLSVAALLLAGCSTSNTLSSAGERVTFTDQQPASSCQLLGNVTGAQSNWFSGAGGEGSSLRGAANDLRNRAAEMGGNVIYGATSPTQNIWSSFAPLDSKMSGQVYKCP"]}}, {"location": "[21384:22350](-)", "type": "CDS", "id": "<unknown id>", "qualifiers": {"locus_tag": ["ctg7_18"], "transl_table": ["11"], "translation": ["MNTVGTPLLWGSFAVVVVIMLAIDLLLQGRRGSHTMTMKQAAAWSLVWVTLSLLFNAAFWWYLTGTAGREVADTQALAFLTGYLIEKALAVDNVFVWLMLFSYFAVPAALQRRVLIYGVLGAIVLRTIMIFAGSWLVTQFSWLLYIFGAFLLFTGIKMALAKEDDSAIGDKPLVRWLRGHLRMTDKIEGEKFFVRQNGLLYATPLLLVLIMVELSDVIFAVDSIPAIFAVTTDPFIVLTSNLFAILGLRAMYFLLANVAERFSMLKYGLSVILVFIGVKMLIVDFFHIPIAISLGIVGGILALTLVINAVVNYRNDRKSVH"]}}, {"location": "[22600:22954](-)", "type": "CDS", "id": "<unknown id>", "qualifiers": {"locus_tag": ["ctg7_19"], "transl_table": ["11"], "translation": ["VILNYGDFDVTIQHSKVSQSTLPSEIQGEEGSLVIEQVSECQRVSLMPRGGKAQDLSQPQHINTMLYEAETFARLVEHNEINHAGLATSLTTAQLLTEIRRQTGVVFPADSPDAVVV"]}}, {"location": "[22950:23595](-)", "type": "CDS", "id": "<unknown id>", "qualifiers": {"locus_tag": ["ctg7_20"], "transl_table": ["11"], "translation": ["MIRFAVVGTNWITRQFVDAAHETGKMKLSAVYSRSLQQAQTFASDYPVELLFDSLEQLAQSEAIDAVYIASPNALHCPQALLFMRHGKHVICEKPLASNLREAEAMVACARDNQVVLFEAFKTASLPNFLTLQQSLTRIGKLRKAFLNYCQYSSRYQRYLDGENPNTFNPAWSNGSIMDIGYYCLGTAVSLWGAPYSVTASASLLRAASTPTAA"]}}, {"location": "[23728:25420](+)", "type": "CDS", "id": "<unknown id>", "qualifiers": {"locus_tag": ["ctg7_21"], "transl_table": ["11"], "translation": ["MSISSRHALNWTSILVAIPVGLVATLVTLLFREAIALVDTLIFGGAGDITQSMRAYPWYCWPLIIGAGGLVAGFFLRYAAAIEQKETVRTDYLEVINARLDAVPTKTSLFRGLSSLASISSGASIGREGPMVQLSALSGSLMGRWLFRSLPLKNSDVVAMAAAAGLASVYHAPLASAIFVAEIAFGISSMQRLIPLIIAAGVAVLTMWSLGFRSAIYPFSHSQFDLSAGSIALTVLIGLLAGLLGWAMIGLIGQSKRLFAPLKSLPLRLGIGGVLVGVLAIGSTQILGNGYEVIVRIMAGDFLLPMLLALLLLKMLATAISVGSSAVGGLFTPALLIGALMGEAVALVAAAAGLPIGNAEVFAAVGMGAVLASVSQAPLMAMLMVLEMTLNSSLLFPAMIACVLASMTVYRLHSTSTYPVMNNHFSRSDAKFNFDNGIISQFIISGAALTPEASVGKALAVSSLKRERFVYVVSEEGKFLGAVSIHDISHKVLDKEITLTSPVSCVMDSSFPYIYENQTIKEGWEAFAQVTLERLPVLNNPVEKKLLGALTKTSLIQQAKGFI"]}}, {"location": "[25495:26104](-)", "type": "CDS", "id": "<unknown id>", "qualifiers": {"locus_tag": ["ctg7_22"], "transl_table": ["11"], "translation": ["MSHIAILDSDAFCIKGVEEYFKLSEIPTVGCSSLIQLENILQKNRIKVVISELMTDSNNLFACIDFYKNFQHRWPTIKLVIFTRLRDPALIAYVRKTLPRCELAFKYESAIALSLCITPSRLHQQTVEEELACYQKDILTAREFYLLRFLSEGKCHKDISRRLPLSIKTISYYKLKIMEKLKCKNMADFQKRMNDFGVYYYQ"]}}, {"location": "[26217:26721](-)", "type": "CDS", "id": "<unknown id>", "qualifiers": {"locus_tag": ["ctg7_23"], "transl_table": ["11"], "translation": ["MSSLIYLQGYPESLLSQVRTLIEQQRLGEVINQRYPSTHGITSDKALYDYALDLKNQALRNAPPLNKVLYDSKIKVMKHALGLHTAISRVQGGKLKAKAEIRVATIFKQAPEAFLRMIVVHELAHIKEKDHNKAFYQLCCHMEPHYHQLEFDTRLWLTAQALEGRES"]}}, {"location": "[26803:27931](+)", "type": "CDS", "id": "<unknown id>", "qualifiers": {"locus_tag": ["ctg7_24"], "transl_table": ["11"], "translation": ["MSQLELSNRTLTLHRFPQMREESPLQAWDAADEYLLRHLDDAPVNGPTLIFNDTFGALGCALAGEGVYSISDSWLNQQATRQNLALNGLDEGDVQLLDSLAALPAAPARVLMKVPKTLALLELQLRALRAVVTPQTQIIAAGKAKDIHTSTLQLFEKVLGPTTTSLAWKKARLIYGTFTKPALAESDVIARWQLDGTDYQIGNHANVFSRGGLDVGARFFLQHLPSDLEGEIVDLGCGNGVIGLMALQQNPLAQVHFVDESYMAVASSRMNIEANRPQDLARSEFRVNNSLAGFPSDRLHAVLCNPPFHQQSAVTDHIAWQMLRDARRCLQDGGELRIVGNRHLDNYHKMKKLFGNCTTVASNQKFVVLRSVKMP"]}}, {"location": "[28054:28768](-)", "type": "CDS", "id": "<unknown id>", "qualifiers": {"locus_tag": ["ctg7_25"], "transl_table": ["11"], "translation": ["MPSPYRSPLLSRFDWLDHAFLPAGERPPQGTIYNQQRHSARVIRDVEALPVKSQDADGLIGSGSNPVAVYTADCLPILLADTRQQQVAAVHGGLKGVLSGVLINAIQALCARGATPDSLYIAIGPAIGPCCYELGQDVMACAQQDDPQQLAGLLPWSAQAVNNPLAQRAQAQGTTGGVWFDLPLLAQRIARRAGVPQAQIEQAGICTYCMAEEKASYRRNSHCQHGYEQRFSWIAKR"]}}, {"location": "[29159:29699](+)", "type": "CDS", "id": "<unknown id>", "qualifiers": {"locus_tag": ["ctg7_26"], "transl_table": ["11"], "translation": ["MNNNPIQWLAPFDDRFGSEMIYRLFSVGGKLFGVGFQRVENIHDLNDKAVDIFVVKPDFVFPASGVWTLAFDEVDPDTVSFKGFGHVSHSANNAGSVFREVASIIFDHYSVCHAGAYVFCAAIDLQHQRKTDLTTLYSKALGVNGFRQSRLFKARFAGWHPYSDVAKGGRCYVVTTKYY"]}}, {"location": "[29673:29883](+)", "type": "CDS", "id": "<unknown id>", "qualifiers": {"locus_tag": ["ctg7_27"], "transl_table": ["11"], "translation": ["MSSPQNTIEQHNAAVERLTLELGKRLHEAAGRLVREKLASGEIKIVDGRYVGECLKPAKRPPRPDKATD"]}}, {"location": "[30150:31269](+)", "type": "CDS", "id": "<unknown id>", "qualifiers": {"locus_tag": ["ctg7_28"], "transl_table": ["11"], "translation": ["MSSLFTPLTLGGLPLRNRIALPPLTRCRSAQPGNIPSDLMVEYYRQRSSAGFMVTEGTQIEPRGQGYAWTPGIHSAAQIAGWKKVTEAVHQEGGTIFCQLWHVGRVSHQELQPGNQPPVAPSAVAADNVRVFIETAPGAGILTAPSAPRELTTAEVKEIVELYRIAAENAKTAGFDGVELHSANGYLINQFISEHTNFRDDEYGGSLDNRLRFLREVTEAVSSVFGSHRVGVRFAPLFSSTDEERVYLGLVERDPHATYLRAAQLLNELDVGYLSIAEADWENSPELPQSFRIALRETFRSPIMYSGRYTQEKAERMLEKGWGDLFGFGRPFIANPDLPQRLKCGHPLNIADNSSLYGGDEKGYTDYPVYPS"]}}, {"location": "[31285:31600](+)", "type": "CDS", "id": "<unknown id>", "qualifiers": {"locus_tag": ["ctg7_29"], "transl_table": ["11"], "translation": ["MSAENAIKLLSNPTRVAVLKWLKNPEEAFAGYSQLYPFEQYGVCASLIQDKAGLSQPATSLCLKVLYDAGLIEASKVGKWTYYRRCEPRIGELTRVVTQSLQEL"]}}, {"location": "[31747:32794](+)", "type": "CDS", "id": "<unknown id>", "qualifiers": {"locus_tag": ["ctg7_30"], "transl_table": ["11"], "translation": ["MNTLSSRDNAQLLRETTRQFWLHIVPIVWLALGIHIVFLILFIVLQFPSLAAGNVVSIFVYVFCLKAIRAGRYSFTGILMSVEIILHALLATWKLGWDSNFYFYLYCLIPIIAFSFQHAPVPRLMLNFAIVAVSVAGFALRGHMGINSGVGGQLLEVIGVINVFAALSVLLHCTALSVGFTRSVQSKLFHTANRDSLTNLYTRRRVMQEVGQLSESGPTAIILLDVDHFKQINDRLGHEWGDLTLKRVAEAIGSHVRTTDVASRWGGEEFLILMPLTSAQVAETVADKILSRIRNWAGQTGDKPITVTATLAVSEIRPAEDFESALLRADQALYKGKQQGRDQVILAS"]}}, {"location": "[32834:34844](-)", "type": "CDS", "id": "<unknown id>", "qualifiers": {"locus_tag": ["ctg7_31"], "transl_table": ["11"], "translation": ["MSVSLFAPLDLGFTQLKNRFLMGSMHTGLEEHPDGAARLAAFYAERARAGVALIVTGGIAPSPEGVVSRGASVLNDASQLPHHREVTDAVHQAGGKIAMQILHAGRYSYQPALVAPSALQAPINPFTPRALSHDDIVQLIADYARCARLAQQAGYDGVEIMASEGYLINQFLVARTNQRDDEWGGDEARRQRLALEILRAVRAAVGEAFIIIFRLSMLDLVEQGSTLEQTIRLAKAVEQAGATLINTGIGWHEARIPTIATSVPRAAFGWVTQTLKQHLRIPLITTNRINHPDVAQALLDEGCADMVSMARPFLADAEFVLKAQQGRSDEINTCIGCNQACLDQIFVGKLTSCLVNPRACHETELVMTPAQQIKRIAVVGAGPAGLAFAVNAAQRGHRVTLFDASPQVGGQFNIARQIPGKEEFSETLRYYRRQLELHHVVQRLNHTARADHLAGFDEVVLASGIVPRTPQIPGIDHPSVLSYLDVIRDKRPVGPRVAIIGAGGIGFDTAEYLAASGEQTALDIAAFCQQWGIDRSLQQPGGLKHPVLPHSRRDIWLLQRKPGKPGAGLAKTTGWIHRASLQMHGVQMWGGVQYLRIDNDGLHILRDGEPQLLAVDNVVICAGQEPNRRLADALMAQGKQPHIIGGADVAEELDARRAIAQGTRLGLAI"]}}, {"location": "[35087:36119](+)", "type": "CDS", "id": "<unknown id>", "qualifiers": {"locus_tag": ["ctg7_32"], "transl_table": ["11"], "translation": ["MSTITQSCMINGKEQVEVISQQVNYQGEGTLVRITRGGICGSDLHYYQHGKVGSFAVKMPMILGHEVIGQVVKSDNPALKEGQKVAVNPSKPCGCCKYCLADEDNQCTTMRFFGSAMYTPHVDGGFTQYKVVDSAQCIPYDNAADDTIMVFAEPLAVCIHAANQGGALKGKKVFISGVGPIGCLIAAAAKAKGAAEVVCADVSERSLEMATAMGATRTIHAADGDFAPYLADKGYFDVSFEASGHPSSLTRCLEVTRAKGTLVQVGMGGDVPGFPIMMLIAKEINLVGSFRFTTEFNTAVEWLGNGTVNPLPLFSGAYDYQNIDAALQFAGDKSKAAKVQLTF"]}}, {"location": "[36128:36893](+)", "type": "CDS", "id": "<unknown id>", "qualifiers": {"locus_tag": ["ctg7_33"], "transl_table": ["11"], "translation": ["MTTLFSLENKRVLITGSARGIGFLMAKGLCEAGAEVIINATTQQGAERAAAELQQQGFKAHAVAFNVTQSAEVNAAVAKIESEIGPIDVLVNNAGIQRRRPFLEFPEQDWNEVIAVNQTAVFLVSQAVARQMVTRQKGKIINIGSMQSELGRDTITPYAASKGAVTMLTRGMCVELARHNIQVNGIAPGYFKTEMTQALADDEAFTSWLCKRTPAARWGNPEELIGAAVFLASKASDFVNGHLLFVDGGMRVAV"]}}, {"location": "[36944:38264](+)", "type": "CDS", "id": "<unknown id>", "qualifiers": {"locus_tag": ["ctg7_34"], "transl_table": ["11"], "translation": ["MPITIIAIGVILLLVLMIVFKVNGFIALIFVSAVVGMAEGMTPLAVIASIQKGVGGTLGSLALILGFGAMLGKLVSDTGAAQRVATTLIASFGKQRVQWALMVTGLIVGLAMFYEIGFVLLLPLVFTVVAASGMPMLYVGLPMVAALSVTHCFLPPHPGPTAIATIFGANLGTTLLYGMIITIPTVIIAGPIFSKFLKGFEKSPPEGLYNPKIFEDHEMPGFWTSIFAAVIPVILMAVAAVFELTTPKENVLRQFFEFVGNPAVALFISVVIAVFTLGLRNGRKMEEVMEMCGSSIAAIAMIVFIIAGGGAFKQVLVDSGVGDYIANMMKGSSLSPLLMCWTVAAMLRIALGSATVAAITTAGIVTPIIAITHADPALMVLAVGSGSVIASHVNDPGFWLFKGYFNLSVVETLKTWTVMETLISFLGLAGVLILNAIIH"]}}, {"location": "[38334:39330](+)", "type": "CDS", "id": "<unknown id>", "qualifiers": {"locus_tag": ["ctg7_35"], "transl_table": ["11"], "translation": ["MRAHRISLQDIASLAGVTKMTVSRYLRTPDRVSPQTGAKIAQIIEEINYIPNRAPEMLLSSKSYTLGVLIPSFKNQIFADLLSGIEAATKEGRYQTLIANYNYDRQTEEEQIINLLSYNIDGILLSEKDHTLRAVKYLRAAQIPIVEVMDTQGGCLDMQVGFNNFSAGYDMTRVLLDQGRSNIIYFGSQDDRRDEFRYQGYCQAMEQHGGVGLRINPKAISSQKLGAAMLASALERHPDLDAVFCTNDDLALGALLHCQRHGIAVPQRIAIAGFHGLDISREMYPTMASVITPRYAIGYTAAELLLKKIGDSHFVADSVDLSYQIFMGETI"]}}, {"location": "[39326:40640](-)", "type": "CDS", "id": "<unknown id>", "qualifiers": {"locus_tag": ["ctg7_36"], "transl_table": ["11"], "translation": ["MKIVLSTFVIAVALMQCAAAQAADNSALIKRGEYLARAGDCTACHTATNGPLFGGGFAVSTPFGQIWGSNISSDKQYGIGSWSDDQFVAAVQEGIGKNGEQLYPAMPYDSFTKMKREDVLAIKAYLMSMPAVHQASPQTDLPFPFNQRWGMRFWKWFNFDRGELQNDAQQSAQWNNGRYLVEALAHCGTCHTPRTLTMGMDNDKPLAGGDLGGWLAYNITPDKQAGIGDWSQQELVTYLKTGFVAGKASASGPMAEAIEHSLQYLPESDLEDIATYLKSVKPQGDKQQTRARDSWGQPSNALITLRGADAATRDAQPGAVVFAGNCASCHGADGAGSGKGFHAYPSLFHHTSTGAADARNVVSVVLNGVRRHMAEGEIFMPAFAPELSDQQVADVSNFVSQQFGNPAAANVSAKQVNTLREEAKLASPPVFQQGDKP"]}}, {"location": "[40650:42252](-)", "type": "CDS", "id": "<unknown id>", "qualifiers": {"locus_tag": ["ctg7_37"], "transl_table": ["11"], "translation": ["MSDSLSADVVVIGAGIAGSLAALKMAKAGASVLMLESGPEIKRDEAVEYFRNSPFKGDFTEPFPPQPWAPQPKFIPADNNYLIQKGPDPYRAQYLRGIGGTTWHWAGQAFRLLPNDMRIHSLYGIGRDWPISYAELEPYYCDAEYQMGVSGDSDLASPRSRPYPLPGIPLPYGFERLRQRLGPLGYEVGIGPQARNSIAYDGRPACCGNNNCMPVCPIDAQYHGGISARKALDAGVKIVANAVVFRIEADDKGTIQAVHYLDRNKVRHRVTGKQFVLTANGIESPKILLLSTSERYPDGIANSSGMVGRNLMDHPGSSVEFYADEPVWFGRGPMRPGSINNLRDGDFRSERSALRIDLANTSPVRYLTERLVRQGYYGKALNDKLAFQSERFVQLKCLLEMLPEPQNRVTLSKTEKDAWGIPRLEVYYSFPEYVHRGYDQSMIDFQRMVKEMGGSEAIYSKRGVYDNNQHITGTMIMGSNPQDSVVDGHCRTHDHPNLFIAGTGIMPSASTVNSTLTGTALALRMADTVLSSL"]}}, {"location": "[42244:42772](-)", "type": "CDS", "id": "<unknown id>", "qualifiers": {"locus_tag": ["ctg7_38"], "transl_table": ["11"], "translation": ["MITLSRRRLLTGTAGLLVAGVLAQVLPASLAFASPPLAAAVAPSASFRAISVRLTAFDQPDALLSQRLYSWLHDHFPLLDSQLDTLNTLLQQQPDANGSALLTLLAAQPKALNDLYQALVSGWYLGVVGPLPRPQCIAFENIASYRLVRDSLLPPSYAPGQPDFWTQPPARRAHV"]}}, {"location": "[42788:43244](-)", "type": "CDS", "id": "<unknown id>", "qualifiers": {"locus_tag": ["ctg7_39"], "transl_table": ["11"], "translation": ["MKLRASVTLSLLLAAGIGQAAAAQLDASHADQVIASVKNSISAQHSTGCVAVVDASGTLLAFQRLDGASPGCVDAAIGKARTSALYHAPSLKFMQRLQNGETTVLAIPHAIALGGGYPLALQDEVVGAVGVSTPKQELDNQASEAAAQALK"]}}, {"location": "[43393:44278](-)", "type": "CDS", "id": "<unknown id>", "qualifiers": {"locus_tag": ["ctg7_40"], "transl_table": ["11"], "translation": ["MNITFIGFGEAGGILARDLQAQGHVLTVWDRKALEAQSLPALREKALQSGVRLAPSLAEALQSATLVFSTVTASQALGVAQQAAPLLKAGQHFLDLNSVAPHTKRAAADAVGAHGASYIDVAVMAPVPPKRLATPLLVGGIQAEAVNALLLQLGLNSRLLGSEVGEASAIKMCRSIMIKGLEALTTECLSAARQYGVEQAVLDSLHASFPSLGWDGQLPHYLISRVAEHGQRRAEEMQEVVKTLRDVGVPPAMSAAIVTTQQGLVDALQARSLEYQQLTPFVWQETLDKIYPAQ"]}}, {"location": "[44282:45371](-)", "type": "CDS", "id": "<unknown id>", "qualifiers": {"locus_tag": ["ctg7_41"], "transl_table": ["11"], "translation": ["MRQRRIPCLLMRGGTSKAACFLADDLPSEPSVRDRVLLAVMGSPDIRQIDGLGGADPLTSKVAIVSASRRDDADVDYLFAQVNVDRPYVDYGQNCGNILAAVGPFAVERGLVTAGSERTRVRIFMQNTGQIAEAEFATPGGEVDYDGDLRIDGVPGTAGEIALTFEEIAGSSCGALLPTGQPRDRFDDVDVTCIDNGMPVVLLRAADVGRSGYESREQLDNDSELKQRLESIRLQAGPRMNLGDVSQRTVPKVTLLAEARHGGAVSSRTFIPHRCHASIGVLGAVSVASACLIPGSVADGLARISNAPQQRLSVEHPSGEFSVLLQRAGDNPLAGCGLLRTARAIFAGEVLIPAAVWPLSKE"]}}, {"location": "[45374:46088](-)", "type": "CDS", "id": "<unknown id>", "qualifiers": {"locus_tag": ["ctg7_42"], "transl_table": ["11"], "translation": ["MSIIGKKGVVVRQIPRAASSDIDALARSGVATVHEAQGRKGLLDPAIRPIQQDCGIAGSAVTVLVAPGDNWMFHVAVELCQPGDVLVVAPTSPCSDGYFGDLLATSLQSRGVRGLVADLGVRDTRTLRAMGFAVWSRAVYAQGTVKETLGSVNVPLVCAGQPIWPGDVIVADDDGVVVVARREAASVAEKAQQREALEESKRDRMAAGELGLDIYQMRPRLAEKGLRYVDTLEQLEE"]}}, {"location": "[46084:46825](-)", "type": "CDS", "id": "<unknown id>", "qualifiers": {"locus_tag": ["ctg7_43"], "transl_table": ["11"], "translation": ["MTENTPKKTALVVSAHSADFVWRAGGAIALHHARGYDVHVVCLSFGERGESAKLWRKGEMSEAKVKAARRSEAQAAAEILGASIEFFDLGDYPLRPDKETLFRLADVYRRVQPHFVLTHSLQDPYNYDHPMATHLAQEARIIAQAEGYRPGEKIIGAPPVYCFEPHQPEQCSWKPDVLLDITTVWDKKYQAIQCMAGQEHLWEYYTRVAQQRGVQAKRNVGITSSRDIVYGEGYQSIFPRVTEDLA"]}}, {"location": "[46957:48175](+)", "type": "CDS", "id": "<unknown id>", "qualifiers": {"locus_tag": ["ctg7_44"], "transl_table": ["11"], "translation": ["VENATQELTNLMQIRAFSQVVAQGSVSRAADELFRTQSAITRAIRDLELTLGVTLFERHAGGMMLTDLGKCVLPRALRAIDELHQVPQRLAKLHGRAGLRSDAEPLWLFNVRRLQIFITLCQTRHMQTVAARLGLSQPAVSAALRVLENGAGVALLERTPHGMMPSLAGREIEPNVRRALNELRHIPADIAARSGVLEGTVRVGALPLGRTRILPQAIVMLTARYPGVRVVTSESAFGVLASEMRSGDIDFIFGALRRDEEALDVTRETLFSERMVLLARHDHPLVGRDISSADLRAARWVLPRSATPARHLLDNSFQAMGIPAPNPVVETGDLALVRGLLMQSDMLAAVSAHQLEVELASGALVALPVPLPDTERAIGLTVRAGCLHSPAADALIRCLREVCAP"]}}, {"location": "[48257:51593](-)", "type": "CDS", "id": "<unknown id>", "qualifiers": {"locus_tag": ["ctg7_45"], "transl_table": ["11"], "translation": ["MSRLILTLLLGWSLLQPVYAASAPDAAQIKQELDEAKSDKTTANQAELVAALQGTINWLDEREESLQRSNDYQQVIDDFPKLSRELRQQIVNLTDSSRTLRSNMSAADLDQEILQVSSQLLEESRQAQQEQDRAREISDSLSQLPQQQTEARRALNEIERRLQGQPAATTPLGQAQLAQRQAESAAQKARVDELELAQLSANNRQELARMRAEVHQRKSAELDAYLQDLRNQLNGLRQREAEMALARTEQLAENSGDMPKGITDQFRVNRELSAALNQQAQRMDLVASQQRTAANQTIQVRQALSTIREQSQWLGVSNVLGEALRAQVSRLPDMPKPQQLDSEMAQLRVQRLHYEDLLERQQSLRQLRQDDNSNLTNEQKRILEAQLKTQRELLTSLLSGCDNLILEVTKLKVGNSQLVDALNEVKEATHRYLFWTADVSALSFSYPLDLARDLQRLLSLDTLGQLGGAMVMMVTSRETVLPIIGAILLVGFSISSRRHFRRFLERASSKVGKVTQDHFSLTMRTVFWSILVALPLPVLWAALGYGLQHAWPYPIAVAIGDGVTASVPLLWAFMISNSFARSQGLFIVHFRWPQARVARAMRFYTLCIGLVVPLIMLLIAFDNLEDREFSATLGRLCFILICGALSMVTVSLKRAGIPLHLDKEGNGENFINNVLWNAMIAIPLLAALASCIGYLATAQALLARLETSVAIWFLLLVIYHIIRRWMLIQRRRIAFDRARQRRAEILAQRARSEEELTAQQTAADNIDVEEPVIDLDAISAQSLRLVRSILTLIALVSVIVLWSEIHSAFGFLENIRLWDVSTTVQGVENLQPITLGSVLIAVLVLIITTQLVRNMPALLELALLQHLSLTPGTGYAVTTITKYLLILIGGLSGFSMLGVDWSKLQWLVAALGVGLGFGLQEIFANFISGLIILFEKPIRIGDTVTIRDLTGSITRINTRATTITDWDRKEIIVPNKAFITEQFINWSLTDPVTRVVLTIPAAAEANSEEVTNVLLTAAQRCSYVLDTPQPEAFLVDLQQGIQLFELRIHAAEMGHRMPLRHELHQLILRGYHEHGLEMPFPPFQVRMETIGRKTPASNGAPAARNYKSGGL"]}}, {"location": "[51602:52502](-)", "type": "CDS", "id": "<unknown id>", "qualifiers": {"locus_tag": ["ctg7_46"], "transl_table": ["11"], "translation": ["VLDRIKLGLNNVLPKKALTELAGWGASKRAGWLTKAVIDAFVWYYKVDMKEAQKPDTASYRTFNDFFVRPLRDDARPIETDPNLLILPADGAISQLGRIHGDQIFQAKGHTYSLEALLAGNAAMTDMFRDGEFVTTYLAPRDYHRVHMPCNGILREMIYVPGDLYSVNPLTAQNIPNLFARNERVICRFDTEVGPMVQILVGATIVGSIETVWSGTVTPPREGVIKRWSWPGADEEGAVVLLKGQEMGRFKLGSTVINLFAAGKVKLAESLATESKTRLGETLAIALQKESAEDVLHHP"]}}, {"location": "[52599:53661](-)", "type": "CDS", "id": "<unknown id>", "qualifiers": {"locus_tag": ["ctg7_47"], "transl_table": ["11"], "translation": ["VTKNKLSKGQQRRVSANHDRRLKQRADKPEPDDNLFGEARDGVVISRFGMHCDVEDADGSVHRCNIRRTIRSLVTGDRVLWRPGAEGAATVKGIVEAVHERTSVLTRPDFYDGVKPIAANIDQIVVVSAILPELSLNIIDRYLVACETLGVEPLIVLNKTDLLDEDGRRFVDQQMDIYRHIGYKVLMVSSHRKEGLTELESALTDRISIFAGQSGVGKSSLLNALLGLELSSAEILTNDVSDNSGLGQHTTTASRLYHFPHGGDVIDSPGVREFGLWHLEPEQITQGFVEFRDYLGGCKFRDCKHDTDPGCAIREAVEKGEIDESRFVNYHLILETMSEVQAKTRRNFTTDKD"]}}, {"location": "[53762:54308](+)", "type": "CDS", "id": "<unknown id>", "qualifiers": {"locus_tag": ["ctg7_48"], "transl_table": ["11"], "translation": ["MTANANNLIWIDLEMTGLDPEQDRIIEIATLVTDADLNILAEGPVFAVHQSDAQLALMDEWNVNTHTHSGLVERVKASQYDDRAAELATIEFLKQWVPHNSSPICGNSIGQDRRFLFKYMPELEAYFHYRYLDVSTLKELARRWKPEILPGFKKQGTHQAMDDIRESVAELAYYREHFIQL"]}}, {"location": "[54758:55637](-)", "type": "CDS", "id": "<unknown id>", "qualifiers": {"locus_tag": ["ctg7_49"], "transl_table": ["11"], "translation": ["MLLRHIHYFLAVAEHGSFTRAASALYVSQPALSQQIKQLEETLGAILFDRSGRTVRLTDAGEVYARYAQQALRELSAGERAIHDVDNLSRGALRIAINPTFTGYLLGPLVARFHQQYPSITLAIREMPQEQMQQDLLADRLDLALGFADGVQADIDAQPLLSETLALVVARHHPLAIESQIGLSALNDLHLVLLTPEYATREQIDYYCRQHQLRPKVQMEASSVSAVVEIVRRTQLATLLPAKIARENGELKAVALSPSLLERTAVLLQRKGGYQTAAARAFIDLARLSFAR"]}}, {"location": "[55746:56214](+)", "type": "CDS", "id": "<unknown id>", "qualifiers": {"locus_tag": ["ctg7_50"], "transl_table": ["11"], "translation": ["MDFVQRTVDLALKNVEEGGRPFATVIVRNGEVIAESANQVAQTSDPTAHAEILAIREACTKLGTENLTDCEIYILASPCPMCLGSLYYCSPKKVVYLTTREDYAPFYQDDRKYFELDTFYAEYSKPIAQRRLPMVQQKSGEAIKVYQRWQQLNSQ"]}}, {"location": "[56803:57868](-)", "type": "CDS", "id": "<unknown id>", "qualifiers": {"locus_tag": ["ctg7_51"], "transl_table": ["11"], "translation": ["VGICDTDLTLEEPRLQAWLDKQYHGEMDWMARHGMMRARPHELLPGTLRVISVRMNYLPAKAAFASTLKNPRLGYVSRYALGRDYHKVLRNRLKKLGDMIREHCEQAEFRPFVDSAPLLERPLAAKAGLGWTGKHSLILNREAGSWFFLGELLINLPLPVDQPVEENCGRCVACITTCPTGAIVEPYTVDARRCISYLTIELEGAIPEEFRPLIGNRIYGCDDCQLICPWNRYGQLTDEDDFSPRAVLHAPPLTDLFAWDEAKFLRVTEGSAIRRIGHLRWLRNIAVALGNAPWDQAHLSALQARLGENSMLDEHIHWAIACQLARRDENTIEVQSSQQKRLVRVVEKGLPRDA"]}}, {"location": "[57941:59465](+)", "type": "CDS", "id": "<unknown id>", "qualifiers": {"locus_tag": ["ctg7_52"], "transl_table": ["11"], "translation": ["MNNLNQQKDSDSLPYSVWPVEALARLEREGADALGLTLFELMQRAGEAAFAQLRQRYPAAQHWLVLCGHGNNGGDGYIVARLAQSAGLTVTVIAVEGSKALPEEAQQARDGWLAAGGAIHDAAIAWPEKVEVIVDALLGTGLNRAVQAPYDQLIEQANRHSAPIFAVDVPSGLVAANGTAPGSVINADHTLTFIALKPGLLTGKARDHVGQLHCHALSLDSWLDTQPAPLARYDATSLTQWLQPRRPTSHKGDHGKLLVIGGDHGTAGAIRMTAEAALRSGAGLVRVLTHKDNLGPLLTARPELMVQELSAAAMDDGLEWADVIVIGPGLGQNAWGKKALKKVENCQKPMLWDADALNLLAISPDKRQNRIITPHPGEAARLLNCKVSEIESDRLLAARRLAKRYGGVVVLKGAGTLIADAGGSMAIADVGNAGMASGGMGDVLSGIIGSLAGQKLSLYDAACAGCVAHGAAAEAVAKRQGTRGMLATDLFSELYLFVNPEMSNTKE"]}}, {"location": "[59461:59938](+)", "type": "CDS", "id": "<unknown id>", "qualifiers": {"locus_tag": ["ctg7_53"], "transl_table": ["11"], "translation": ["MMTCEIALPDEAATLALGARLARACDGAATLYLYGDLGAGKTTFSRGFLQALGHQGNVKSPTYTLVEPYELPDRRVYHFDLYRLSDPEELEFMGIRDYFGADSLCLVEWPQQGAGVLPEPDLELHLSYVGHARQAQLRACSPAGETMLQRVAAEQGEA"]}}, {"location": "[59934:61611](+)", "type": "CDS", "id": "<unknown id>", "qualifiers": {"locus_tag": ["ctg7_54"], "transl_table": ["11"], "translation": ["MMLRFKSWCLLALFCCSFSALSANLSDIKVSNGSNQAEVTLSFSSQPIYAFFPLHNPERVVLDIRQSAVVQGLPLTFSGENIVKRIRSSNAQDSQSIRLVFELTQRGKTRAVTKRSGSNYNVVFTISGTQPAQTASRSAPVSSATASRPVSSTPPKSPFDANPVTAVSSGNQVARPRSAASSNDTVIVAIDAGHGGQDPGAIGGGGLKEKNVTIAIARKLKALLNADPMFKGVMTRDGDYFISVMGRSDVARKQNANLLVSIHADAAPNRSASGASVWVLSNRRANSEMAGWLEQHEKQSELLGGAGDLLANSQADPYLSQAVLDLQFGHSQRVGYDVAVKVIAQLQRVGALHKRRPEHASLGVLRSPDIPSLLVETGFISNPSEERLLGSSAYQQKIAESIYKGLRNYFLAHPLQSIPKEENRPLQSAAAVEVEANPAPAGTEYSGPTQRHVVKRGETLSGIAANYGVSMATLRAMNTLKRDVVWVGQRLKVPAGSSSAATASVARSKKPLRHKVVRGDSLTAIAAKYGVSPQAIQHANKMKSQNVMLGQTLKIPTS"]}}, {"location": "[61720:63565](+)", "type": "CDS", "id": "<unknown id>", "qualifiers": {"locus_tag": ["ctg7_55"], "transl_table": ["11"], "translation": ["MPIQVLPPQLANQIAAGEVVERPASVVKELVENSLDAGATRIDIDIEKGGARLIRIRDNGCGIGKDELAMALARHATSKITTLDDLEAIISLGFRGEALASISSVSRLTLTSRTEAQSEAWQAYAEGRDQSVTVKPAAHPVGTTLEVLDLFYNTPARRKFMRTEKTEFTHIDEVIRRIALARFDVAISLSHNGKLMRQYRGVSDNSQRERRLGAICGTAFLTHALKIAWQHGELSLHGWVADPVGSKALPELQYCYVNGRMMRDRLINHAIRQAYQDKLGDRHQPAYVLYLEIDPHQVDVNVHPAKHEVRFHQSRLVHDFIYQGVVSALQETGAESLPDVTDSAPAERWQPENRQAAGGNHFATPAPAAAPRPAATSGGGGGGSSRQPPLPPTYQQREGAVYQQLLKTPAPARSEEPAAQPVKEPPLGAHVHSFGRVLTVVEQQYALVEGKRGLALVALAVAERWLKQAQLDPGNEALKPQPLLIPVRLKLEKAEREAGSSSAALLNQMGIDLQFDGHHVMLRAVPLPLRQQNLQNLIPEMLGYLARQQDVSVSQTAQWLARQAVSEHQHWNHSQAISLLAEVERLCPQLVKSPPSGLLQDVDLATAMNALKHE"]}}, {"location": "[63602:64508](+)", "type": "CDS", "id": "<unknown id>", "qualifiers": {"locus_tag": ["ctg7_56"], "transl_table": ["11"], "translation": ["MGPTASGKTALAIALRQALPVELISVDSALIYRGMDIGTAKPSAEELALAPHRLLDIRDPAETYSAAEFRRDALAEMAEITQRGNIPLLVGGTMLYYKALLEGLSPLPSADPEVRQRIEQMASEEGWEALHRQLCDVDPVAGRRIHPNDPQRLSRALEVFFISGKTLTELTKTSGEALPYDVAQFAIAPASRELIHQRIEQRFHQMLASGFEAEARALFARGDLHTDMPSIRCVGYRQMWSFLSGEIDYDDMVYRGICATRQLAKRQITWLRGWKDVHWLDSEQPEAAYSQVLQVLSAKHG"]}}, {"location": "[64609:64921](+)", "type": "CDS", "id": "<unknown id>", "qualifiers": {"locus_tag": ["ctg7_57"], "transl_table": ["11"], "translation": ["MAKGQSLQDPFLNALRRERVPVSIYLVNGIKLQGQIESFDQFVILLKNTVSQMVYKHAISTVVPSRPVSHHSNNTGGGSSNYHHSGSNQGASSQPSQDSEDAE"]}}, {"location": "[65165:66446](+)", "type": "CDS", "id": "<unknown id>", "qualifiers": {"locus_tag": ["ctg7_58"], "transl_table": ["11"], "translation": ["LFDRYDAGEQAVLVHIYFSQDRDTEDLQEFETLVSSAGVEALRVVTGSRKAPHPKYFVGEGKAVEIAEAVKESGATVVLFDHALSPAQERNLEALCECRVIDRTGLILDIFAQRARTHEGKLQVELAQLRHLATRLVRGWTHLERQKGGIGLRGPGETQLETDRRLLRNRITLILSRLERVSKQREQGRQARNKADVPTVSLVGYTNAGKSTLFNRLTTSEVYVADQLFATLDPTLRRVDVVDVGEVVLADTVGFIRHLPHDLVAAFKATLQETREAALLLHVIDATDVRVDENIEAVNEVLEEIESDEIPSLLVMNKIDMLDGFVPRIDRDEENLPIRVWLSAQSGEGIPLLFQALTERLAGEIAQYDLRLPPAAGRLRSRFYQLQAIEKEWNEEDGSVGLHVRMPIVDWRRLCKQEPTLVDYIV"]}}, {"location": "[66514:67777](+)", "type": "CDS", "id": "<unknown id>", "qualifiers": {"locus_tag": ["ctg7_59"], "transl_table": ["11"], "translation": ["MAWNQPGNNGQDRDPWGSSNNQGGNSGGNKGGRDKGPPDLDDIFRKLSNKLGGLGGGKKSGGDGSGNGSAPRKPGSGGRLVGIVAVAVVVIWAGSGFYTIKEAERGVVTRFGKFSHLVEPGLNWKPTFVDQVRAVNVEAVRELSASGTMLTSDENVVRVEMNVQYRITNPERYLYAVTSADDSLRQATDSALRGVIGRSTMDRILTEGRTVVRSETQRELEETIRPYDMGITLLDVNFQTARPPEDVKASFDDAIAARENREQAVREAEAYANDKLPRARGDAQGILEQARAYKSRVTLEAQGEVDSFARILPEYKAAPQITRERLYIETMERVLSHTRKVLVNDKGNSLMVLPLDQLMRGQSGAASGNNQSGSSSLLRLPPASGSSERASSSSSFSPDDIMDQRRVNAQRNDSQREGRE"]}}, {"location": "[67780:68785](+)", "type": "CDS", "id": "<unknown id>", "qualifiers": {"locus_tag": ["ctg7_60"], "transl_table": ["11"], "translation": ["MRKPLIVLLIVVLVVLYASLFVVQEGQRGIVMRFGKVLRDDENKPLVYAPGLHFKIPFLESVKSLDARIQTMDNQADRFVTKEKKDLIVDSYIKWRVSDFSRYYLATGGGDISQAEVLLKRKFSDRLRSEIGRLDVKDIVTDSRGRLTTDVRDALNTGSAGADDEVATPAADDAIASVAKRVESETNSNEPAINPNSMAALGIQVVDVRIKQINLPTEVSDAIYARMRAERESVARSQRAQGAEEAAKVRAQADYEVERTLAEARRQALITQGEGDAEAAKLFADAFSQDPDFYAFMRSLRAYDNSFKSNQDVMVLSPDSDFFRFMKSPSSSTR"]}}, {"location": "[68866:69067](+)", "type": "CDS", "id": "<unknown id>", "qualifiers": {"locus_tag": ["ctg7_61"], "transl_table": ["11"], "translation": ["MNTTVWMALGLVLVFEGLGPVLYPQLWRRMILAMANMPDGLLRRVGGGLVVAGAVIYYMLSRANGA"]}}, {"location": "[69144:70488](+)", "type": "CDS", "id": "<unknown id>", "qualifiers": {"locus_tag": ["ctg7_62"], "transl_table": ["11"], "translation": ["MTMVESFFKQSVILKMGKNVVVLGTQWGDEGKGKIVDLLTERAKYVVRYQGGHNAGHTLVINGEKTVLHLIPSGILRENVTSIIGNGVVLSPAALMKEMKGLEDRGFPVRERLFISEACPLILEYHVALDVAREKARGAKAIGTTGRGIGPAYEDKVARRGLRVSDLFNKETFAAKLKEVMDYHNFQLVNFYKEEAVDFDKVLADTLAIADILTGMVVDVSELLDGARKRGDLIMFEGAQGTLLDIDHGTYPYVTSSNTTAGGVATGSGIGPRYVDYVLGIVKAYSTRVGAGPFPTELFDETGEFLCKQGNEFGATTGRRRRTGWLDAVAVRRAVQINSLSGFCMTKLDVLDGLKEVKICVAYRMPDGREVTTTPLAAEGWEGIEPIYESMPGWSETTFGVKTLDGLPQAARNYIKRIEEVTGVPIDIISTGPDRSETMILRDPFDA"]}}, {"location": "[70665:71109](+)", "type": "CDS", "id": "<unknown id>", "qualifiers": {"locus_tag": ["ctg7_63"], "transl_table": ["11"], "translation": ["LQLTSFTDYGLRALIYLATLPAGQMTSISEVTDTYGVSRNHMVKIINQLSRAGYVAAVRGKNGGIRLGRPAEEIVIGQVVRDMEPLQLVNCHSDFCHITSACRLKKALHDAVQSFLRELDQYTLADLVEDNHPLYKILLNERPSFSS"]}}, {"location": "[71125:73564](+)", "type": "CDS", "id": "<unknown id>", "qualifiers": {"locus_tag": ["ctg7_64"], "transl_table": ["11"], "translation": ["MSHDPFQEREAEKYENPIPSREFILAHLDKREKPASREELAQELDISGEEQIEALRRRLRAMERDGQLVFTRRQCYALPERLDLLKGKVIGHRDGFGFLRIEGSKDDLYLSAEQMKMCMHGDMILAQAMGADRKGRREARVVRVVEPRNAQIVGRYFTDSGVGFVVPDDSRLSFDILIPAEELMGARMGFVVVVELTQRPTRRSKAVGKVVEVLGDNMGTSMAVDMALRTHDIPHEWPEALEKQIAHLSEEVPEEAKQGRVDLRDLPLVTIDGEDARDFDDAVFCERKRGGGWRLWVAIADVSYYVRPGTPLDDEAVNRGTSVYFPSQVVPMLPEVLSNGLCSLNPEVDRLCMVCEMTISSTGKLTGYKHYEAVMNSFARLTYNKVWNILQGHQELREQYQPLVKDLEELHRMYLALEKAREQRGGISFETEEAKFVFNADRRIERVEQVSRNDAHKLIEECMILANIASARYVEKNNEPALFRDHDRPGDESIKSFRSVLNELGLTLPGGDKPQPVDYSALLSQIAGRQDHEMLQTMLLRSMKQAVYDPENRGHFGLALASYAHFTSPIRRYPDLLLHRAIKYLLAKEAGTLQGNTTPTGGYHYEMPQMLQLGQHCSLTERRADEATRDVADWLKCDFMQDQVGETFSGVISSVTGFGFFVRLTDLFIDGLVHVSTLDNDYYRFDAIGQRLIGESGGRTYRLGDTVEVRVEAVHMDERKIDFALISSSRKPRGEGKTEREREKRGAAKNSGSRRRAPRKGANFEPDSAFRPAKGAENTPAANKEKKPRKPSDKTRKPGATRAKRAKKTDDA"]}}, {"location": "[73659:74397](+)", "type": "CDS", "id": "<unknown id>", "qualifiers": {"locus_tag": ["ctg7_65"], "transl_table": ["11"], "translation": ["MSEIVFGIHAVQALLDSDPQRFQEVFILKGREDRRLQTLVKALEAQGIVIQVANKQMLDAKSEGAVHQGIIARVKPGRQYQEGDLPDLLASLDNPFLLILDGVTDPHNLGACMRSADAAGVHAIIVPKDRSAALNATAKKVASGAAEHVPLIRVTNLARTMRVLQEANVWIVGTAGEADHTLYQSKMTGPMALVMGAEGEGMRRLTREHCDELIGIPMAGSVSSLNVSVATGVCLFEAVRQRSVK"]}}, {"location": "[74481:76101](+)", "type": "CDS", "id": "<unknown id>", "qualifiers": {"locus_tag": ["ctg7_66"], "transl_table": ["11"], "translation": ["MDWKTHRVFNQPRPLSNSNLFLSDTALLEAVQREGAGWDSERLASVGQQLGSAESLELGRLANRHPPELLRYDARGERLDELRFHPAWHLLMQGLCANRVHNLAWQPDAPAGAFVARAARFLLHAQVEAGTLCPVTMTFGAIPLLQKSLPPPYQHWLPGLLSDRYDPHLHGGEQKRGLLIGMGMTEKQGGTDVLSNTTRADPLAQRGPGEAYRLVGHKWFFSVPQRVLAQTAGGLSCFFLPRLLPDNTRNAVQIERLKDKLGNCSNASGEVEFRHASGWLIGEEGEGVRQILKMGGYTRFDCALGSHALMRRAFSVALYHAHQRQVQGKTLIEQPLMRQQLCAQALLLEGQTAVLMRLARAWSQPATAGERSYCRLLTPAAKFAVCQRGPGFVAQAMEILGGIGYCEESELPRLYREMPVNSIWEGSGNVMCLDVLRVLAKQPAVLEQLEAGFDGVKGQSRYFDQRWRQLRQALKRPQEAQARQLVERLFTLATAEQVLRHLDPPLADAWCRQQLDPQSGYLLTEKVCQRLLLRASGGS"]}}, {"location": "[76074:76401](-)", "type": "CDS", "id": "<unknown id>", "qualifiers": {"locus_tag": ["ctg7_67"], "transl_table": ["11"], "translation": ["MRQIPALLVALLLTGCSALNTTPQPPPAATSQAQEITRAQSGTLPRLGTISATVRGSPDDAERELAAKANAAGATYYLIQMVSETVAPGMWYGSAILYGPSAAAAGAQ"]}}, {"location": "[76447:78382](-)", "type": "CDS", "id": "<unknown id>", "qualifiers": {"locus_tag": ["ctg7_68"], "transl_table": ["11"], "translation": ["MKRLSLKTWSLGVKLSVLTSLGVAVLFLMLTLALSHSAAKQVHTLTLSDMENQVNGIGDMAGMFNTTLAEEVSNYTGLFQSFLPKRFTLDESQQIVVGGQPTPTLRAGLRTLNLDQVLVDDFQDRTGAIATIFALTHANEFMRVSTSLRKENGDRAIGTLLDHNSPAWQPVQKGEIFRGVALLFGKRYITQYQPVRDEAGRVIAILFVGVDISKQYAAIRQKVLAKHLGDSGSFFVLNRAAGKQYGQYLFHPTLEGKRPTLPQETQQQLLNQPQGTLETLDEHGEPQILAWQYLPEWNWVVVAQVNKASLLAPVQQTRNLFLLIGSAMVLVFAVTFVWVTRRWLSQPLQQVIALARQYAAGDLRSTLNTRRQDEVGQLIVAINGIGEGLERVVAQVRHAADEIASGTEAIVASSGNISEQITRQASSVEETSASMEQLGATVAQNAGNVTQALQLVGEAASAVSLGDNTVSRSVATMSDIKTASQSIADITQVIESIAFQTNILALNAAVEAARAGENGKGFAVVAAEVRSLAQRSAQAAKEIEGLIANSLSKVVQGHELSEQTRRAMDNITASIGQVKTLMSEINIASQEQTTGIGHVNLAMAQIGQATHQNSELVTHSELTAQELSRKGHHLSELVKVFSVK"]}}, {"location": "[78456:79206](+)", "type": "CDS", "id": "<unknown id>", "qualifiers": {"locus_tag": ["ctg7_69"], "transl_table": ["11"], "translation": ["MIELKSESFSGIECLHAFPAGQRDAPLPSVIFYHGFTSSKEVYAYFAVALAQAGFRAVLPDADLHGARYSGDSELRLTRFWEILRSNIDELPAIEQALRARQLVDAERLAVAGASMGGMTALGAMARYPQLRAAASMMGSGYFSQLARTLFPPRVARTQEEKKQLAERLAPLAQYDVGHQLEKLANRPLLLWHGEADEVVPAAESARLEKALRDSGQDGNLTYLTESGVGHRITPPALTAFTAFFQHHL"]}}, {"location": "[79435:79831](+)", "type": "CDS", "id": "<unknown id>", "qualifiers": {"locus_tag": ["ctg7_70"], "transl_table": ["11"], "translation": ["MRHYEIVFMVHPDQSEQVPGMIERYSATITGAEGTIHRLEDWGRRQLAYPINKLHKAHYVLLNVEAPQEAIDELETNFRFNDAVIRSMVMRVKHAVTEASPMVKAKDERRDRREDFANETSDDADAGDSEE"]}}, {"location": "[80159:80387](+)", "type": "CDS", "id": "<unknown id>", "qualifiers": {"locus_tag": ["ctg7_71"], "transl_table": ["11"], "translation": ["MARYFRRRKFCRFTAEGVVEIDYKDIATLKNYITESGKIVPSRITGTRAKYQRQLARCIKRARYLSLLPYTDRHQ"]}}, {"location": "[80426:80879](+)", "type": "CDS", "id": "<unknown id>", "qualifiers": {"locus_tag": ["ctg7_72"], "transl_table": ["11"], "translation": ["MQVILLDKVANLGSLGDQVNVKAGYARNFLVPQGKAVPATKKNVEFFEARRAELEAKLADVLSAANARAEKINALGTVTIASKSGDEGKLFGSIGTRDIADAVTAAGVEVAKSEVRLPNGVLRVTGEHEVDFQVHSEVFAKLIVNIVAEA"]}}, {"location": "[80933:81629](-)", "type": "CDS", "id": "<unknown id>", "qualifiers": {"locus_tag": ["ctg7_73"], "transl_table": ["11"], "translation": ["MGQIARRRRKGQPQLVSQVKNWLANRSLIARVSRQEEEAMPDASPTSRLSSWLHQIWHLPDQISWMNPLPAPHRRGIIAAALVVLLAFLWPSTPQQRAVQPVTPMQSGDAGTEVPLQAEITDSPPPATTPTAPPAQTSTAQSDSQGEWHEYLIASGQTLAQLFRDNNLPVNDVFAMARVEGNDKPLSTLHAGQTVKIRQDAQGVVTGLTLDSGNGEILFTRQPDGTFLKAQ"]}}, {"location": "[81837:82458](+)", "type": "CDS", "id": "<unknown id>", "qualifiers": {"locus_tag": ["ctg7_74"], "transl_table": ["11"], "translation": ["MTTPSFDSVEAQASYGIGLQVGQQLQESGLQGLQPEALLAGLRDALEGNAPSVPVDVVHRALREVHERAEAVRQERQQAMAVEGQKFLEDNAKRDGVSSTETGLQFSVLTQGEGAIPSRQDRVRVHYTGKLIDGSVFDSSVQRGEPAEFPVSGVIPGWIEALTLMPVGSKWELVIPHNLAYGERGAGASIPPFSTLVFEVELLEIL"]}}, {"location": "[82637:83378](+)", "type": "CDS", "id": "<unknown id>", "qualifiers": {"locus_tag": ["ctg7_75"], "transl_table": ["11"], "translation": ["VLDQICQLARDAGDAIMRVYDGQTPLDVAHKSDDSPVTAADIAAHKVIVAGLQALTPAIPVLSEEDPAGWEVRQHWQKYWLVDPLDGTKEFIKRNGEFTVNIALIEGGKPVLGVVYAPVLQVLYSADNGKAWKEEGGHKVQIQVQNAHPPLVVVSRSHSDSELEDYLSQLGEHQTTAIGSSLKFCLVAEGKAQLYPRFGPTNIWDTGAGHAVALAAGAHVHDWQGKTLDYTPRESFLNPGFRVSIY"]}}, {"location": "[83497:84055](-)", "type": "CDS", "id": "<unknown id>", "qualifiers": {"locus_tag": ["ctg7_76"], "transl_table": ["11"], "translation": ["MTTARQLAATLCLFIPFTVAAHNFNMGERVAPVGIADKGELVLQQDKFSYKNWNSAQLPGKVRVIQHIAGRSSAKEQNAALIEAIKAAKLPHDRYQTTTVVNTDDAIPGTGMFVRSSIHSNKQQFPWSQFIVDSNGAARKAWQLESGGSAIIVLDKQGKVRFAKEGALTQDEVKQVMTLLQELLH"]}}, {"location": "[84374:84581](+)", "type": "CDS", "id": "<unknown id>", "qualifiers": {"locus_tag": ["ctg7_77"], "transl_table": ["11"], "translation": ["MKIFQRYNPFQVAKYVKTLFRGRLYIKDVGAFEFDKGKILIPRVKDKQHYSVMSEVNRQVLRLQTEFN"]}}, {"location": "[84676:86011](-)", "type": "CDS", "id": "<unknown id>", "qualifiers": {"locus_tag": ["ctg7_78"], "transl_table": ["11"], "translation": ["MLDSLLVIVLLIAISSFFSLSEISLAAARKIKLKLLADEGNINAQRVMKMQETPGMFFTVVQIGLNAVAILGGIVGDAAFSPAFRSLFERFFEPEMAERISFICSFTVVTSLFILFADLFPKRLGMIAPETVALKIINPMRFCLFLFRPLVWFFNGGANIIFRLFKIPLVRKDDITSDDIYAVVEAGALAGVLRKQEHELIENVFELESRTVPSSMTSRENVVWFDLHEDEGSLKEKIARFPHSKFLVCNEDIDHIIGYVDSKELLLRVLGNQSMALNSGVQIRSALIVPDTLTLSEALESFKAAGEDFAVIMNEYALVVGIITLNDVMTTLMGDLVGQGMEEQIVARDENSWLVEGGTPIDDVMRVLHIDEFPQSGNYETIGGFMMFMLRKIPKRTDFVKFHGFKFEVVDIDSYRIDQLLVTRIDARPTTPALPKDPEESAVS"]}}, {"location": "[86532:88272](+)", "type": "CDS", "id": "<unknown id>", "qualifiers": {"locus_tag": ["ctg7_79"], "transl_table": ["11"], "translation": ["VPRVHVVCMSCLLIVAPAVEAANVRLQVTGLSGELQKNVRARLSTITNDEVTSDGRFRSRVSEAVKEGLKALGYYEPEIDFELQPPPPGGKRPLLLAKVTPGEPVKLAGETVILRGGARTDEDYQKLVKSGKPPLGTVLNHSDYEKFKSSLSNLALRKGYFDGDYRKSQLGVSVERREAFWDLDYDSGQRYRFGDVSFSGSQIREDYLQNLVPFKQGDYYNSRDLAELNRRLSATGWFNSVVVAPEFDKARDSKVLPLHGVVSPRTENTIETGVGYSTDVGPRVKATWKKPWVNDRGHSFSTSANISAPEQQLDFSYKMPLRKSPLEQYYLLQGGLKRTDLNDTKADSSTLAASRYWDSSSGWQRAINLRWSLDHFTQGSVTNTTMLIYPGVSVNRTRSRGGLMPTWGDSQRYSLDVSDTTWGSDIDFAVMQAQNVWIRTLEDKHRFVVRGNLGWIETNNFSKVPPDLRFFAGGDRSIRGYKYKGISPRDDEGKLTGASKLATGSLEYQYNVSGKWWGAVFVDSGEAVNDIKQSNFKTGAGFGVRWQSPVGPIKLDIARPIGDQDDRDIQFYIGLGPEL"]}}, {"location": "[88268:88517](+)", "type": "CDS", "id": "<unknown id>", "qualifiers": {"locus_tag": ["ctg7_80"], "transl_table": ["11"], "translation": ["MKWWKKGLIGIGVFVVLLLGGVAFLLGTTTGLHLVLNGAARWVPGLDIQQVDGGWRNLTVKGLKYEMPGVTVNAGEFILRSS"]}}, {"location": "[88573:92041](+)", "type": "CDS", "id": "<unknown id>", "qualifiers": {"locus_tag": ["ctg7_81"], "transl_table": ["11"], "translation": ["VVVDSKKMAPAATPPVEEESSSGEISTPYPLTLSRLALHNINLKIDDTAISLADFTSGMHWQERSLTLTPTHIQGLLIALPKAAKVANEQVVQPKVQDPQPDEKPLGETLKALFAKPLLPDLPEFTMPLDVEVQQILGEQLRITGDTDIAVNRLMLKAKSENSLLQLQTLDIDSPQGQLNAQGQATLSGSWPVSFNLYSALNIDPIKGEKIKMTLDGGLRDSLKLALNLSGPVRAQLDADTQLAEIGLPLNMTLQSPQLRWPLDGVAQYQADNLNFTFKGKATDYVMSLKAALQGQGIPPATLTLDGKGNVEQFALDKLRLAALQGNADLSALVDWSKAVSWHSELLLSGINTAKQYPDWPAKLDGKITTRGSLYGGSWQMRVPELKLKGNVRNNAVSADGSLYGNSYNQWNIPGIKLVLGRNNVDVKGSLGDKLNLDANIDAQHLDNALPGLGGVAKGTLRARGDLKTPQLLADLTASGLRWQAMRIGRIKLDGDVSSGEQVQGKLALRVEQLKQDALAVDLLTLDASGTEKQHQLKLNLKGEPVSGQLALNGSFDRATQRWQGNLNNTRFDTPVGEWRLTRAIALDYLNSAQTVKIGPHCWQNPNAELCVPQTVEAGPSGNARVVLNRFDLAMIKPFMPEATQLRGVFNGDADVSWTADGALPTGRIALKGSGVKVEQDVQGNTLPVAFDTLNLNAALKNGRAQLDWLIRIAGNGQLDGNVQIADPQGKRTLSGNINIANLSLAMLNPALMQGEKIAGVLSSNLRLGGNLQKPQVFGQLGLRNVDVDGSFMPVDLTAANLNMVFNGMSSTLEGLIQTSQGQIALNGDADWSQLDAWRARVAAKGDKVRVTVPPMVRMDVSPDLVFEATPQLFNLDGRVDIPWARITVQEVPESAVGVSSDEVLLDKDLKPIAPKSTAIPINSNLIIHVGNDVRLSAFGLKAKLNGDLKLVQDKRGLGLNGQINIPSGRFHAYGQDLLVRKGELQFSGPPDQPYINMEAIRNPEATEDDVTAGVRVTGLADEPKVEIFSDPAKSQQEALSYLLRGQGLGASGSDSDALTSALVGLGVAQSGQVVGKIGETFGVSNLALDTAGVGDSQQVQVSGYVLPGLQVKYGVGIFDSLATLTLRYRLMPKLYLEAVSGIDQALDVLYQFEF"]}}, {"location": "[92043:92391](+)", "type": "CDS", "id": "<unknown id>", "qualifiers": {"locus_tag": ["ctg7_82"], "transl_table": ["11"], "translation": ["MRIIVYGSLRRKQGNSHWMTNGQWLGDHQIDGYALYNLGLYPGVVHGEGQVYCEVYRIDASTLGELDALRTKGGEYKRELVPTPYGSAWLYVYQRSVSGRQHIASGDWLRRDAAE"]}}, {"location": "[92976:93624](+)", "type": "CDS", "id": "<unknown id>", "qualifiers": {"locus_tag": ["ctg7_83"], "transl_table": ["11"], "translation": ["MKKMTALAASILVVIASGQAMANSSVNLQVSGKLVPSACEISTGGQGVTFGDIDISSLNQDKATELKDKSQTINITLKCPAAMKTGIKFSDLSGGEDSASFSLGKKGNVQLGSYALRLDPKASQVDGKPPVSFALRQENGLFLPVQGISEVLMSNASVIKTAGFDMGSTEENGHAAATNKLFSMTVTPTINALKDIGNVQEAELNGIASVDIIYL"]}}, {"location": "[93708:94413](+)", "type": "CDS", "id": "<unknown id>", "qualifiers": {"locus_tag": ["ctg7_84"], "transl_table": ["11"], "translation": ["LLKIFPPLLFSLVSLLFFHSAFAVMQPQTSMILIDEEKGGGSINVTNTDDREALLYVKVTDLDDDKQPQVVVTQPVVRVGAGKTQRVRFVLSSQQPLSVEHIKRVTFEGLPLVSESGKNTVSINVRQDLPLIIRPRALAAAADPWKALAWSVGGGKMTVHNASAYVIRLGQDIALLPGGQKGKITKSYLLPGETLAVVVSDAKALANVSKVRFETLSQYGFEIGKVDMPVSHGS"]}}, {"location": "[94418:96896](+)", "type": "CDS", "id": "<unknown id>", "qualifiers": {"locus_tag": ["ctg7_85"], "transl_table": ["11"], "translation": ["MSSCSLRPAPLCVLVLLALPAEVLSNVALPPLNKTPPPLAREPDDNKSAATDQESLAVKLLKARGIDPAQLGILDNNARFPAGENVLDLSVNGEFKGTFSVTVNAGGDLCFTPQLIAQLGLKPAEKMPPQGCFAWVKHDPHITTRSEPATLSASIVVPQSWLAPAERANSSETGGAGALLNYSYFNTLNVGRSGRNRYSYLTLEDGLNLGGWMVRSYQQLSQSDGVNSASVSSLYAERALARWQQRLQFGQISVSDTLFAVGDINGVQLIPDNGFEQQEESGVMVEGIASTPQARVEVRQYGVVIYNTLVPAGPFHLRNIPLTNRNSDLEVSVLETDGRQQHFSVPASQLMAFSSAAPRGFSLALGKLRDTGSQGQQVPAIFTLNKSWQPTARLSAQNGIMLAKKYQSLAMAVSGQLLQGFQLAAQIMATNDSYSKVRSGRLSLSASYRLSALLSLSGSVTKNTPNYLTLSEASSRSRWRNGVRDLENTQYSLSASLSLPVLGSVSLSHSESTSFGAGRGTTRYNMLSWSRNISRAMLSVSYARSSGGSGDKQLSVNLTLPLGQQQLSSYYRSSARSSQLGAQTQGALNNNMSYALSTERDLQQRRQSVQGGVNANLHYTMMGVTTQQSGDGSSSYSQSGSGSMALIDRHLLFSSHPVGQTFGLIALNEPLANVEISTPGGTSWTDWRGLALAPNLQAWRESGLDLNTETLPKRSDVSNGHRSVNLARGAVKRINFSVLTTRRLLLTLQLSDGKPLPRGSMVRDENNKLLTMAIDDGTVYLENSPEKATLHIEIADKQQQCSFSYQLEDDKSQDAPFQKISGVCV"]}}, {"location": "[96921:97572](+)", "type": "CDS", "id": "<unknown id>", "qualifiers": {"locus_tag": ["ctg7_86"], "transl_table": ["11"], "translation": ["MKIVSRTLLLSTLITASTAHADTQLTLQVKGAISPPSCDLTIDQQGVLDWQQINSASLSTTHATTLPARTTHLNVSCETATLFALRAKDIAARAAEAGSGDATRFSLGTTRTGKAIGSYTIRSAASSCLVDGKKMAALMSSDDRGKTWQPVQDELSWTTSGEQLIAFSDGANPQPLPAKTAVFTLRVTPSVAARQALDFDDSVTLAGSTTFDLVYL"]}}, {"location": "[97596:98325](+)", "type": "CDS", "id": "<unknown id>", "qualifiers": {"locus_tag": ["ctg7_87"], "transl_table": ["11"], "translation": ["VKFNRFSALTLCLTALLGAGAAEASIMRPASSMVLIQEAAQGGSLNVTNTSDVDALLYVKIYDLPDDRGPQLLVTQPVTRLAAGETQRVRFLLNTRAALTHEHLKRVIVEGIPLVPIDADRVAVNLRQDLPVIIHPAALPMLADPWKMLRCRTVNGDLRIENSGRYVVRLAQSITLLPQQKTVTLDKSYLLPGEVITLAGQGRSETRQLEIQSLSKYGYVAGKFRLIVSGAAHAQTSGRKSD"]}}, {"location": "[98317:98869](+)", "type": "CDS", "id": "<unknown id>", "qualifiers": {"locus_tag": ["ctg7_88"], "transl_table": ["11"], "translation": ["VIKRKIQMRQLARRALAAALLLTPLGAAAACTISSSTLQLDYGQLNKQIMPDSASRIELPAREVQVSVDCDAPREMKLAFSGRNGSNPQQFSFGRDGNLKVAISALVLDKHASQFIERSPWLRSDEAQSKSTAKLLPGSQIIINPAGQHLSFTLKLHPVFSNSLFAVQDDYSPENAITISLID"]}}, {"location": "[98976:99504](-)", "type": "CDS", "id": "<unknown id>", "qualifiers": {"locus_tag": ["ctg7_89"], "transl_table": ["11"], "translation": ["MSLNHVPAGKDLPDDIYVVIEIPANASPIKYEVDKETGALFVDRFMATAMFYPCNYGYINNTLSLDGDPVDVLVPTPYPLQPGSVIRCRPVGVLKMTDESGEDAKVVAVPHSKLSKEYEHIQDVNDLPELLRGQITHFFEQYKALEKGKWVKVDGWEGVAAAKAEIVSSFERAAK"]}}, {"location": "[99893:100640](+)", "type": "CDS", "id": "<unknown id>", "qualifiers": {"locus_tag": ["ctg7_90"], "transl_table": ["11"], "translation": ["MMAANLVGVIAVYSHCHSPPQLRTTTMTLKIKKLSCALALLCSVTVSQNALAADSAMLEIRGVIKPPSCNIDFQGGGRLDWGKIRASELKRDEPTWLSQKSTSLNVSCASPTLFSIKSKDVAELAGTPLDGVPDPALQFSLGATRENKLVGVYRISTIREASQLNSKPDIFFVSSDDHGSSWTRINTIEWSNSETLNAFSDSVTAAPVVASNVMLNIQVTPTISPADELGKLENIPLNGNATFDIVYL"]}}, {"location": "[100669:101338](+)", "type": "CDS", "id": "<unknown id>", "qualifiers": {"locus_tag": ["ctg7_91"], "transl_table": ["11"], "translation": ["MKKMTLPLVAAAVLGLGSLSAAQAATQARLQVRGIIEPPACNVALEGGSVLNWGDIDATSLHANRATQLESKSVNLKVACEASALVLVKPADIAELAGQVSIDGKNDASYFSLGTTSEGKMIGAWTLSAEAKNAHADDKQAVMLLESDTGGSSWTASSQEIQWKASGNSLYGLALDGEALPAATKELTMGLSATPYIASINDLGNADDITLSGMATFDVVYL"]}}, {"location": "[101554:102187](+)", "type": "CDS", "id": "<unknown id>", "qualifiers": {"locus_tag": ["ctg7_92"], "transl_table": ["11"], "translation": ["MKPETSMVLINEEEGGGSINITNTSDTEALLYVKVYDLPDDKEPQILVTQPVSRIAAGQTQRVRFILNQDKPLQHQHMKRVIFEGIPPQTASGANSIGMNIRQDLPVIIHPAALEMSADPWKALKWTQRGTTLTVTNPSDMVVRLAQEIELLPLRRKLKLSKSYILPGQSLNVTLPESAGVQSGRQVQIQTLSKYGYVAGKFKQPVSLAS"]}}, {"location": "[102186:104601](+)", "type": "CDS", "id": "<unknown id>", "qualifiers": {"locus_tag": ["ctg7_93"], "transl_table": ["11"], "translation": ["MNRPLLLLLTLAGALHSGCGAADDGTQPASAAVSWDAGRLKRSGIDPSMLQLLERNNRFPAGDNLVDISLNGQMVGAFRVRFGPQGALCFTPKLFQQLGVKEVRPDGPAGEESAACHDWADRDPDVSIRYRPYRLTVSLVVPQYRLQQEDPALQGEEGGGAGMLNYEFYTSLARARGWQERYSWLNTENGINVNNWLVRSRQQFQKMDGKVGGEISSLWAQRYLQPLNKLLQAGVVNVSNTPFALGVINGVQLMPDNGLNPEKGSGVTVNGFSATAQARVEIRQYGMEVFRTLVPAGAFTLDNIPVKNRNADLEVTVTETDGRVQQFSVPASGFGRTLTSSAQGYSLAIGKMRNSGGGEQPLLATLSQQWQPAGWLDLQSGMLLSRQYHSLALAASSAPLPALTVMSQLVAVNDSYRRQVSRQLRLNTRYQFSDTFSASVGLTKSSSGFLTPAEATDRQRTIKKEGTTQYSLMLAWAPPKLGRFTYSHAVSQRSHDGKPSRFHTLGWSKRVASTLVTVHASHGSDGLSNDRQLSLNLSFPLGEQRQNSYYRRSNDSERIGLESSGELSDNSNYQLSTERDLTGRASSVYGALNTNLHYTWMNATAGYDSAGQQNYSLGLNGGMALHEGGLTFTASRIGDTFGVVELNEKLAGVEIVSPGGTSWTDWRGRALVPSMTPWQRSSIDVNTEKLPKHIDISNGHRDATLARGTVKKFRYAMLTSNRLLFNLTLANGKPLPRGSRVWDRKNNYITSAIDDGVVWLSNAPEQVHLFAETGSGEQRCEFHYDSKNSRSEKQLYEKVIAQCL"]}}, {"location": "[104572:105118](+)", "type": "CDS", "id": "<unknown id>", "qualifiers": {"locus_tag": ["ctg7_94"], "transl_table": ["11"], "translation": ["MKKLSRSACNSLLILATLLSAASAEAACHVTSHGGRIDYGELNRHLIPGSAEKLSLTAREVQIGIDCDAPQIISVRFTSAQGAEAAFAFGQQGEMQLRLHDARLDSRAASFNFLPSGGSPESAQPLSEVFAEPESRIVMREPGQHLRFTLSLLPRFAPGFSSVRDRTSLLTQIRLEVSEGT"]}}, {"location": "[105214:106780](+)", "type": "CDS", "id": "<unknown id>", "qualifiers": {"locus_tag": ["ctg7_95"], "transl_table": ["11"], "translation": ["MLKKISIRSGLLVLLSLMTLLLLVVSIMGIIAIQKGNRSLDVINRIQGIELNALYITNGNLLRTRATAALAIRKLEVGLPDEAATIARRSASYVAISQQELKRFVDAGTVTAHGKTLADAVVATYKNYLDGGITPMMNALQKQSADDYYEVLEGNISPLAGKFSDAVNNFGSYADEVSEAQLAQAARNQTLMTVLILVAGGLTLLLVALAWMVLRELLLKPLDGAIKHLEHVAAGDLTQPVPESGNTELGRLNAALGSMQQSLQHSVSLVRDASMQIDVGSRELASGNLNLSQRTEESAASLEQTAASMEQLTATVKQNADNAQQAHQLARSVSDTADKGAEVVCYVMEKMAEIANSSQRIGDILGVIDGIAFQTNILALNASVEAARAGEQGRGFAVVASEVRNLAQRSATAAKEIRTLIAESQVRVNEGSDMATKAGETMDEISSEVMRVTTLMKEISSASQEQSRGIEQVNQAVTQMDEVAQQNAALVEEAAAATQSLEEQSQQLVQTMAVFKVTHAA"]}}, {"location": "[106844:107849](-)", "type": "CDS", "id": "<unknown id>", "qualifiers": {"locus_tag": ["ctg7_96"], "transl_table": ["11"], "translation": ["MKTLGEFIVEKQHDFPHATGELTALISAIKLGAKIIHRDINKAGLVDILGASGAENIQGEEQMKLDLFANEKLKAALKARGIVAGIASEEEDEIVIFEGVENGKYVVLMDPLDGSSNIDVNVSVGTIFSIYRRITPPGTPVTEEDFLQPGSQQVAAGYVVYGSSTMLVYTTGCGVHAFTYDPSLGVFCLSAERMTFPEKGYTYSINEGNYIRFPQGVKKYLKFCQEEDKETHRPYTSRYIGSLVADFHRNLLKGGIYLYPSTASHPKGKLRLLYECNPMAFLAEQAGGKASDGKNRILDLVPQSLHERSPFFVGNDHMVDDTERFLREFPDNGN"]}}, {"location": "[108016:109369](+)", "type": "CDS", "id": "<unknown id>", "qualifiers": {"locus_tag": ["ctg7_97"], "transl_table": ["11"], "translation": ["MRIHILGICGTFMGGLAMLARELGHEVTGSDANVYPPMSTLLEKQGIDLIQGYDASQLDPAPDLVIIGNAMTRGNPCVEAVLERNIPYLSGPQWLHDYVLRDRWVIAVAGTHGKTTTAGMAAWILQACGYQPGFVIGGVPGNFEVSANLGKSPFFVIEADEYDCAFFDKRSKFVHYCPRTLILNNLEFDHADIFDDLRAVQKQFHHLVRIVPGQGKIILPEHDANIKQVMAMGCWSEQETVGENGHWQAKKLSPDASHWEVLLDGERVAEVNWALVGEHNMHNGMMAIAAARHVGVKPEDAGRALNDFINARRRLELRGESNGIKVYDDFAHHPTAILATLSALRGKVGGTARILAVLEPRSNTMKMGISKNDLAPSLARADEVFLFQPHHIPWQVSEVADACIQPAQWSADIDTLVEMIAKKAQPGDTILVMSNGGFGGIHQKLLDRLA"]}}, {"location": "[109462:110008](-)", "type": "CDS", "id": "<unknown id>", "qualifiers": {"locus_tag": ["ctg7_98"], "transl_table": ["11"], "translation": ["MTKQPDDWLDEVPDNEEEEDEEIIWVSKSEIKRDAEELKRLGGELVELGKNSLDKIPLDEDLRAAIELAQKIKKEGRRRQMQLIGKMLRSRDEEPIRTALDKLKNRHNQQVALFHKLEVLRDRLVEQGDDVIPEVLNLYPDADRQQLRAMIRNAQKEKATNKPPKAYRQIFQYLRELAQAS"]}}, {"location": "[110158:111499](+)", "type": "CDS", "id": "<unknown id>", "qualifiers": {"locus_tag": ["ctg7_99"], "transl_table": ["11"], "translation": ["MKLLSQVAEQRKTLEQAVSTALELAKVSSDGAEVAVTKTTGISVSTRYGEVENVEFNSDGALGITVYYQNRKGSASSTDLSPEAIKRTVQAALDIARYTSPDPFAGVADRELLAFDAPDLDLFHPTEIDADRAIELAARAEQAALQADSRITNTEGGSFNSHVGIKVFGNSHGMLQGYCSSRHSLSSCVIAEANGDMERDYAYTIGRAMEDLKSPESVGEECARRTLSRLSPRKLSTMKAPVLFAAEVATGLFGHLVGAISGGSVYRKSTFLLDSLGQQILPEWLTIEEHPHLLKGLASTPFDSEGVRTERRDIIKDGVLQNWLMTSYSARKLGLQSTGHAGGIHNWRIAGQGHSFDDLLKQLGTGLVVTELMGQAVSALTGDYSRGASGFWVENGVIQYPVSEITIAGNLKDMWRNMVTIGSDIETRSNIQCGSILLPEMKIAGQ"]}}, {"location": "[111576:111963](+)", "type": "CDS", "id": "<unknown id>", "qualifiers": {"locus_tag": ["ctg7_100"], "transl_table": ["11"], "translation": ["MRKLMFAMLSGSLLLSSFAVLSQDLEGDMDMLKGGLRTVQKTDDKAEMIKALTDMKGAAENAKTQTPDKLKGQSADSAQIKDYHAGLDTLIGQIDTSLKLANDGDLKGAKEEAKKMAETRDANHKKFR"]}}, {"location": "[112264:112603](+)", "type": "CDS", "id": "<unknown id>", "qualifiers": {"locus_tag": ["ctg7_101"], "transl_table": ["11"], "translation": ["VSNGTGPSVATEQDDEIQALAARVMGQIADLFAARAIQPNPVQQQMLTSHVRAMALRSLTGEALPEVEADLFDDISPESMLLAQQVVDLFGNLPKEEAWLLSVHFEVAKENQ"]}}, {"location": "[112755:113115](+)", "type": "CDS", "id": "<unknown id>", "qualifiers": {"locus_tag": ["ctg7_102"], "transl_table": ["11"], "translation": ["MSQIIVVIGDRLGKGQKVAAGIEKAGGKAIVVPGVAADMKLGDVMKAENANFGISFCGSGGAGAITAQNKYGYKAKHGMRSIDEGVTAINEGATVLGFGFMDKEELGERLVQAWQKKHG"]}}, {"location": "[113114:113414](+)", "type": "CDS", "id": "<unknown id>", "qualifiers": {"locus_tag": ["ctg7_103"], "transl_table": ["11"], "translation": ["MKEQFTTTVNVSGKGDSKAKAFADALSRVQNTVLKSTSNILLRIEPVDVKVLRAELRVKTEKFLFFFLARERRTYSVELAITVNVAVVDTDKVDFTAVN"]}}, {"location": "[113448:114225](+)", "type": "CDS", "id": "<unknown id>", "qualifiers": {"locus_tag": ["ctg7_104"], "transl_table": ["11"], "translation": ["MFLIILFKSLIIGGLVGVGVGAGAARMFHAPTTQGMGAFRTLGELNSCEGDPASHFSFGLGFFFNAWASSVAAGSFTQDVDHRIIPNWGAAALMVKNRNVAETLHNPKKMAIACGIIGMIVVAFLNSTASAVPAALQVTAVKVLVPAANLLVNTVMPVIFWLAAIDAGKKSGFWATIFGGLAQLIMGNAVPGLVLGILIGKGVEEAGWNRVTKVMMIAIVLLFVLSGFFRGFDMKLLQSFQLGVPGWMEMIHNSLSGK"]}}, {"location": "[114238:114883](+)", "type": "CDS", "id": "<unknown id>", "qualifiers": {"locus_tag": ["ctg7_105"], "transl_table": ["11"], "translation": ["MEESKSGFWYADWSFPIFVGLLSAGVFAGTHMYYVYGLGAFNEVAFVSMLRSGMETGVYGAVAAFGASFLFARIIEGSLVGILDIGGAIQTGIGLGVPALLLGAGIVFPVANFAASLVTGLALGLAVGYIIILARKFTINNSDSTYGADVMMGAGNASGRFLGPLIILSAMAASIPIGLGSLVGSLLFYLWNKPITGGAILGAMVLGAIFPVAL"]}}, {"location": "[114928:116062](+)", "type": "CDS", "id": "<unknown id>", "qualifiers": {"locus_tag": ["ctg7_106"], "transl_table": ["11"], "translation": ["MYDLIIRRARLSDGTLSDVAIRAGKIAEIGQIDGPAQREWDLHGRYWLSAGWIDSHVHCYPKSPIYHDEADRIGVETGVTTVVDAGSTGADDIDDFYQLTRSASTQVYALLNIARSGILTQNELADMARIDAAAVQAALQRLPQFILGLKARISSSVVEHNGIKPLQRAKAMQQENGGLPLMVHIGNNPPNLDEIADLLSSGDIITHCYNGKPNRILTPQGELRASVSAALKRGVRLDVGHGSASFSFEVARVAIAQGILPHTISSDIYCRNRLNGPVYTLAHVMSKFFCIGMTLPQVIDCVTAHAADGLRLAGKGRLEVGYDADLTIFDVQQESALFTDSDGQTLSGTTQLVPLAAVVAGQAFVTNEGKKRNDFSK"]}}, {"location": "[116045:117182](+)", "type": "CDS", "id": "<unknown id>", "qualifiers": {"locus_tag": ["ctg7_107"], "transl_table": ["11"], "translation": ["MTSVNELSIYEKYHLKQVINASGRMTILGVSTPSADVVETVSYGLNHYFEMKDLVNKTGAYIAGLLGCEAAVVVSCASAGIAQSVAAVIVKDNDWLLENLHAAPLMVPHDIVLPKGHNVNYGAPVGTMVALGGGKLVEAGYANECSPQQLSAAITPQTAAIMYIKSHHSVQKSHLSVEQAAVVAREHGVPLIVDAAAEEDLQAYYGFGADLVIYSGAKAIEGPTSGLVIGKAQYVEWVKRQSNGIGRAMKVGKEGILGLTQAIENYLRVEKITGAQMVEKMTPFIDSLNQLAGIQARTVWDAAGRDIARAEIHFDEAVIGRTTGEVVQALKTGAIAIYFRGYKANEGIVEVDVRSVSAEQLHTIFICIRDLLTGEARA"]}}, {"location": "[117178:117919](+)", "type": "CDS", "id": "<unknown id>", "qualifiers": {"locus_tag": ["ctg7_108"], "transl_table": ["11"], "translation": ["MTLKPKFYRDRVCLNVLAGSKQNARDIWQAAEGHVLVGVLSKDYPDVASAVADMRDYAALIDNALSVGLGAGDPNQSAMVSAIAAEVQPQHVNQVFTGVATSRALLGQSDTVVNGLISPTGTVGKVKISTGPLSSQQADGIVPIDTAVALLKDMGGSSVKYFPMGGLKAIDEFKAVAEACAAQGFWLEPTGGIDLDNYEAILQIALDAGVSRIIPHIYSSIIDKQSGQTRPQDVATLLAMTKKLVG"]}}, {"location": "[118028:119939](+)", "type": "CDS", "id": "<unknown id>", "qualifiers": {"locus_tag": ["ctg7_109"], "transl_table": ["11"], "translation": ["VRFPNQRLAQLFDLLQNETLPQDELARRFDVSTRTVRSDINVLNELLAEHGASFVLSRGAGYRLEIADARRYAQLQQQSPSHLRVPRTSAARVHYLLTRFLTSAFSLKLEDLADEWFVSRTTLQSDMAEVREWLARYQLAIETKPRYGMKLFGPEVAMRTCLTDLLYQIAQEDSDSPLLQLEALNSGMLTTLQPLLQQCLSRFNIRLADDGEFYLRLYCAVAVRRIGEGYPLTDFSAEDVDDEVRDAARHIVNLMRPIVGKAISPAEEAYLRVNIAARRVEEIAPSAISPDDGDSLVDYILGYINTHYNFNLQNDPQLRADLLTHIKTMITRVRYQIHIPNPLLTNIKQHYPMAWDVTLAAVSSWGKYTPYTISENEIGFLVLHIGVGLERHYNVGYQRHPQILLVCDTGNSTVRMIQAMLLRKYPQIVVNGIITLREYEQLASVDEDFVISTVRLSDKDKPVVVMSPFPTEYQLEQIGKLVLLDRTRPYMLEKFFDASHFLILDRPLDRSALFRQLCGELEQEGMVDETFYPSVEEREAIVSTMLGEGIALPHSLGLLAKKTCVYTVLAPEGIAWGDETAYVIFLLAISKTEYEEAMAIYDLFVTFMRERAMTRLRDSADFASFKAVAMDCLSRL"]}}, {"location": "[120029:120602](-)", "type": "CDS", "id": "<unknown id>", "qualifiers": {"locus_tag": ["ctg7_110"], "transl_table": ["11"], "translation": ["MKALSACAVILTALMLQGCVAAVVGSAAVATKSATDPRSVGTQVDDGTLELRVTNALSKDEQIKQSAHIVATAYQGKVLLTGQSPSADLALRAKQIAVGVDGATEVYNEIRTGDKVSFGTASSDTWITTKVRSQLLGSDQVKSSNVKVTTENGEVFLLGLVTDAEAKAAADIASRVSGVKHVTTAFTILK"]}}, {"location": "[120611:121202](-)", "type": "CDS", "id": "<unknown id>", "qualifiers": {"locus_tag": ["ctg7_111"], "transl_table": ["11"], "translation": ["VLERIKVCFTESIQTQIAAAEALPDAISRAAMTMVQSLLNGNKILSCGNGTSSANAQHFAASMINRFETERPSLPAIALSADNVLLTAIGNDRLHEEIYAKQVRALGHAGDILLAISTRGNSRDIVKAVEAAVTRDMTIIALTGYDGGELAGLLGPQDVEIRIPSHRSARIQEMHMLTVNCLCDLIDNTLFPHQDV"]}}, {"location": "[121216:121612](-)", "type": "CDS", "id": "<unknown id>", "qualifiers": {"locus_tag": ["ctg7_112"], "transl_table": ["11"], "translation": ["MEPVSSGTDRSGQLSRQQQGASRERQARRLLETSGLRFVAANVRYRSGEIDLIMRDGKTWVFVEVRYRSSDRFGGAAASVTRSKQLKLLRAAALWLNGRGQSFDTADCRFDVVAITGERWNGYPMRLQQNN"]}}, {"location": "[121569:123606](-)", "type": "CDS", "id": "<unknown id>", "qualifiers": {"locus_tag": ["ctg7_113"], "transl_table": ["11"], "translation": ["MLPSKVLQRKALRTVPLLLAALIFAGCTGQAPKTPEANVQGAATGTSDYYLQQMQQSADDNKVGWQLLAIRALLNEGKVPQASDQFSQLPQNLDATQQQERQLLQAQLSVMQQNLPAAADQLKQIDIGSLSKDQQARYYQLLIAASQGRPSLEVLRAYIAQEPLLSNPADKQKNIDATWQALSQMTPEQLNSLNINADENVLQGWLDLSGVYRANSNDPDMLKAGIRDWQTRYPNNPAAKMLPTALSQVQNFQPASTGKIALLLPLSGQAQVFANAIQKGFNDAKNGVLAQGSAPAAPVEAPQAAAADAATPADPNAVVSPSAAPTDAAAAQPQQVQPQSAPANSVETAPPSSGTQVQVYDTSSQPIEQVLAQAQKDGATLVVGPLLKSNVEKLAASQTTLNVLALNEPETIQNHPNICYFALSPEDEARDAAHHMWDQGKRAPLLLVPRSSLGDRVNKAFAAEWQKLGGGTVLQQQFGSTAELKQGINSGAGIRLSGTPVNVQPEQPAGVTIGGLTIPAPVAEPTAATTSGGSVDSVYIVATQDELALIKPMISMRVSSRDNVGLYASSRSYQAAGGPDYRLEVDGLQFSDAPLLSGANPALMQQAAKMFNNDYSLVRLYAMGIDAWTLANHFNEMRTLPGFQVKGDTGSLSADQDCVINRKLVWSQYRQGQIVPAN"]}}, {"location": "[123668:124535](+)", "type": "CDS", "id": "<unknown id>", "qualifiers": {"locus_tag": ["ctg7_114"], "transl_table": ["11"], "translation": ["MKQHDRADISASTLYIVPTPIGNLGDITQRALKVLASVDLIAAEDTRHTGLLLQHFAINARLFALHDHNEQQKAEVLLAKLREGQSVALVSDAGTPLINDPGYHLVRLCREAGIRVVPLPGACAAIAALSAAGLPSDRFCYEGFLPAKSKGRCDTLRALEQEPRTLIFYESTHRLLDSLQDMVTVLGPERYVVLAREITKTWESIHGAPVGELLAWVQEEENRRKGEMVLIVEGYHQAEEEALPPEALRTLALLQGELPLKKAAALTAEIHGVKKNALYKYALEQQGE"]}}, {"location": "[124369:124951](-)", "type": "CDS", "id": "<unknown id>", "qualifiers": {"locus_tag": ["ctg7_115"], "transl_table": ["11"], "translation": ["MSSKLTGKPGSVVDSHSSRPAIAHWLKQPTRVQYGPYLVNPYLALLRVEFTVPRTVASRAVRSYRTLSPLPDPTCVGHRRFALCCTGRGLAPPRRYLAPCPMEPGLSSPLSVSPEGGRQQSGDCLVSFGAQCIGFSPGCHSPCCSSAYLYSAFFFTPWISAVSAAAFFSGSSPCNSARVRSASGGSASSSAWW"]}}, {"location": "[125201:125804](-)", "type": "CDS", "id": "<unknown id>", "qualifiers": {"locus_tag": ["ctg7_116"], "transl_table": ["11"], "translation": ["LSLQIDFQSGAKEVLDRVLQAYGFSTKLALAEHLGIASSSLANRYSRGYFPSDIVVRCMADTGATLHWLVTGQGEALSGAGAEESQKVNTTLLPRQRLEAGKLSDLTAVMLDEDFLAFSATALVKPLIVVEGQRQWIAEQAWAEILDGEWLVSMEGQVTVRHLTRIPPGRVRVSSALQQFECALGDITPLARLVIACQPL"]}}, {"location": "[126008:126236](+)", "type": "CDS", "id": "<unknown id>", "qualifiers": {"locus_tag": ["ctg7_117"], "transl_table": ["11"], "translation": ["MADEMDRAQQREAENLARHLARAVQRPMQPSAFFCEACGEPIPLARRKALHGVTLCVSCKEIDEHQAKHCRSPLV"]}}, {"location": "[126460:126703](+)", "type": "CDS", "id": "<unknown id>", "qualifiers": {"locus_tag": ["ctg7_118"], "transl_table": ["11"], "translation": ["MNAMLLYIYTVILEGEVVDKELAERVILERVELIARLTSEGVCQERDREIALHLIADIASGIELKNAQFSVIFSAQPQKR"]}}, {"location": "[126979:127183](+)", "type": "CDS", "id": "<unknown id>", "qualifiers": {"locus_tag": ["ctg7_119"], "transl_table": ["11"], "translation": ["MKIFALQGDSVDEICFRHYGRTRQVVEQVYAANSGLAEQGACLPHGYPLELPDLPSSATHETLNLWS"]}}, {"location": "[127185:127413](+)", "type": "CDS", "id": "<unknown id>", "qualifiers": {"locus_tag": ["ctg7_120"], "transl_table": ["11"], "translation": ["MERNSSIVSYLVGVLMMWASRHTVQDIAFGIGALVAVATLAINVANFFINWHYRRKTWLLLQLRQEQRKHDEFHS"]}}, {"location": "[127396:127906](+)", "type": "CDS", "id": "<unknown id>", "qualifiers": {"locus_tag": ["ctg7_121"], "transl_table": ["11"], "translation": ["MNSTAKKCAVLTIVALAALLPEFRTLRISSDGLLLLANAEGCRTSPYQCSAGVWTNGIGHTRGVTPLSAVNERQVAVNLIDDLQRVERGIARCMPVSMPQPVYDATVSFAFNVGVGAACGSTFATLINQQKWRAACSQLPRWIYVDGKSSQGLMQRRRAEQAWCLKGAE"]}}, {"location": "[127902:128397](+)", "type": "CDS", "id": "<unknown id>", "qualifiers": {"locus_tag": ["ctg7_122"], "transl_table": ["11"], "translation": ["VKRLLPLLLMLMLALFAAVSWKLVRLNQQLRVLQQQNATLSAGIVSRDFTLSQMQEENGQREKSELALRQALIDAGDLGLKRQLTMNRMIDRDEALRHWSTAALPDGIIRLQQRPAFTSARDYLAWLSQGQQLPDPRQPERDSGGSAGRHSPAGAGAAAVRPAN"]}}, {"location": "[128426:128885](+)", "type": "CDS", "id": "<unknown id>", "qualifiers": {"locus_tag": ["ctg7_123"], "transl_table": ["11"], "translation": ["MLKPTLLRAALLAQVPLLQTDPQRLTLTLEPGRVVSTLASSLSFEYQYPLRVTLSQYVDDEDALMLPLLLWLRDNQPDQQASADKQQNAILFSHLENGDFSVLMQLTERVIVSELDGALHATHVPEPPQPEHVPRPWQLYINHQLVSEWPAV"]}}, {"location": "[128904:129495](+)", "type": "CDS", "id": "<unknown id>", "qualifiers": {"locus_tag": ["ctg7_124"], "transl_table": ["11"], "translation": ["MNEFVVETRRQLNNLLRIGTVSEVDLPRARCRVQSDGNLTGWLPWLNSSAGQVRSWHAPSPGEQVLLLALSGELTTAFVLPGIFSDAFPAPSAAKDAVCWQFPDGAQIAYEPESGALTASGIQSASIRAAVKITLDSPLVECTQQLKAKTFALSEGGTLQGNISHSGGSFSSNGVVAHSHVHAGVESGGSKTAGPQ"]}}, {"location": "[129494:129839](+)", "type": "CDS", "id": "<unknown id>", "qualifiers": {"locus_tag": ["ctg7_125"], "transl_table": ["11"], "translation": ["MSTATWSGMQRDSGLQLTDIDHIRQSVRDILLTPQGSRVMRRDYGSLLSALLDQPQNETLRLQIMSACYMALLRWEPRITLDSIRYQPGFDGSMEVALSGTRNQSTFSLSIPVS"]}}, {"location": "[129844:130753](+)", "type": "CDS", "id": "<unknown id>", "qualifiers": {"locus_tag": ["ctg7_126"], "transl_table": ["11"], "translation": ["MATIDLSQLPAPNIVEALDFETLLQQRKSALIARYPADKQEAIARTLTLASEPIVKLLEENAYREVILRQRINEAAKATMVAFASGSDLDQLGVNNGVTRLVLKPADNSTLPPTPARLESDDDFRLRIAQAFEGLSVAGPGGAYEYHARSADGRVADVTAISPSPAVVTITVLSREGRGEASAELLAVVNAALNDEEVRPVADRVSVQSAKIVEYRVEATLFLYPGPEAEPIRAASAARLAAFVNAQSRLGRDIRRSALYAALHVEGVQRVELAQPAADVVLDKTQAAYCTATQIAVGGSDE"]}}, {"location": "[130745:131354](+)", "type": "CDS", "id": "<unknown id>", "qualifiers": {"locus_tag": ["ctg7_127"], "transl_table": ["11"], "translation": ["MSDRLLPVGSSQLEVAAAEACARLQQLPVPLRTLWNPQTCPLPLLPYLAWAWSVDRWDQEWPEETRRAVVAASQFIHRRKGTISAIRRVVEPLGYLIRITEWWQHNAAPGTFRLDVGVLETGITEEMYNELERLIGDAKPVSRHLTGLTINLDTSGKIWAAAASYSGDELTVYPYTPEVITTGGYSYSGAALHIIDNLRVNA"]}}, {"location": "[130974:153143]", "type": "protocluster", "id": "<unknown id>", "qualifiers": {"aStool": ["rule-based-clusters"], "category": ["RiPP"], "contig_edge": ["False"], "core_location": ["[140974:143143]"], "cutoff": ["20000"], "detection_rule": ["(cds(PF04055 and (TIGR04085 or SPASM)) and (TIGR02111 or TIGR03966) and minimum(1, [Bottromycin_Methyltransferase_RRE, Cyanobactin_D_RRE, Cytolysin_C_RRE, Goadsporin_CD_RRE, Heterocycloanthracin_C_RRE, Lanthipeptide_LanB_RRE, Lasso_Fused_RRE, Mycofactocin_RRE, NHLP_CD_RRE, Other_Sactipeptide_rSAM_RRE, Pantocin_Microcin_RRE, Plantazolicin_C_RRE, PlpY_RRE, PqqD_RRE, Proteusin_Epimerase_RRE, Proteusin_Methyltransferase_RRE, Quinohemoprotein_rSAM_RRE, Ranthipeptide_rSAM_RRE, Stand_Alone_Lasso_RRE, Streptide_RRE, Subtilosin_rSAM_RRE, Thiaglutamate_B_RRE, Thiaglutamate_G_RRE, Thiaglutamate_I_RRE, Thiopeptide_F_RRE, Thuricin_rSAM_RRE, Thurincin_rSAM_RRE, Trifolitoxin_RRE]))"], "neighbourhood": ["10000"], "product": ["redox-cofactor"], "protocluster_number": ["1"], "tool": ["antismash"]}}, {"location": "[140974:143143]", "type": "proto_core", "id": "<unknown id>", "qualifiers": {"aStool": ["rule-based-clusters"], "tool": ["antismash"], "cutoff": ["20000"], "detection_rule": ["(cds(PF04055 and (TIGR04085 or SPASM)) and (TIGR02111 or TIGR03966) and minimum(1, [Bottromycin_Methyltransferase_RRE, Cyanobactin_D_RRE, Cytolysin_C_RRE, Goadsporin_CD_RRE, Heterocycloanthracin_C_RRE, Lanthipeptide_LanB_RRE, Lasso_Fused_RRE, Mycofactocin_RRE, NHLP_CD_RRE, Other_Sactipeptide_rSAM_RRE, Pantocin_Microcin_RRE, Plantazolicin_C_RRE, PlpY_RRE, PqqD_RRE, Proteusin_Epimerase_RRE, Proteusin_Methyltransferase_RRE, Quinohemoprotein_rSAM_RRE, Ranthipeptide_rSAM_RRE, Stand_Alone_Lasso_RRE, Streptide_RRE, Subtilosin_rSAM_RRE, Thiaglutamate_B_RRE, Thiaglutamate_G_RRE, Thiaglutamate_I_RRE, Thiopeptide_F_RRE, Thuricin_rSAM_RRE, Thurincin_rSAM_RRE, Trifolitoxin_RRE]))"], "neighbourhood": ["10000"], "product": ["redox-cofactor"], "protocluster_number": ["1"]}}, {"location": "[130974:153143]", "type": "cand_cluster", "id": "<unknown id>", "qualifiers": {"candidate_cluster_number": ["1"], "contig_edge": ["False"], "detection_rules": ["(cds(PF04055 and (TIGR04085 or SPASM)) and (TIGR02111 or TIGR03966) and minimum(1, [Bottromycin_Methyltransferase_RRE, Cyanobactin_D_RRE, Cytolysin_C_RRE, Goadsporin_CD_RRE, Heterocycloanthracin_C_RRE, Lanthipeptide_LanB_RRE, Lasso_Fused_RRE, Mycofactocin_RRE, NHLP_CD_RRE, Other_Sactipeptide_rSAM_RRE, Pantocin_Microcin_RRE, Plantazolicin_C_RRE, PlpY_RRE, PqqD_RRE, Proteusin_Epimerase_RRE, Proteusin_Methyltransferase_RRE, Quinohemoprotein_rSAM_RRE, Ranthipeptide_rSAM_RRE, Stand_Alone_Lasso_RRE, Streptide_RRE, Subtilosin_rSAM_RRE, Thiaglutamate_B_RRE, Thiaglutamate_G_RRE, Thiaglutamate_I_RRE, Thiopeptide_F_RRE, Thuricin_rSAM_RRE, Thurincin_rSAM_RRE, Trifolitoxin_RRE]))"], "kind": ["single"], "product": ["redox-cofactor"], "protoclusters": ["1"], "tool": ["antismash"]}}, {"location": "[130974:153143]", "type": "region", "id": "<unknown id>", "qualifiers": {"candidate_cluster_numbers": ["1"], "contig_edge": ["False"], "product": ["redox-cofactor"], "region_number": ["1"], "rules": ["(cds(PF04055 and (TIGR04085 or SPASM)) and (TIGR02111 or TIGR03966) and minimum(1, [Bottromycin_Methyltransferase_RRE, Cyanobactin_D_RRE, Cytolysin_C_RRE, Goadsporin_CD_RRE, Heterocycloanthracin_C_RRE, Lanthipeptide_LanB_RRE, Lasso_Fused_RRE, Mycofactocin_RRE, NHLP_CD_RRE, Other_Sactipeptide_rSAM_RRE, Pantocin_Microcin_RRE, Plantazolicin_C_RRE, PlpY_RRE, PqqD_RRE, Proteusin_Epimerase_RRE, Proteusin_Methyltransferase_RRE, Quinohemoprotein_rSAM_RRE, Ranthipeptide_rSAM_RRE, Stand_Alone_Lasso_RRE, Streptide_RRE, Subtilosin_rSAM_RRE, Thiaglutamate_B_RRE, Thiaglutamate_G_RRE, Thiaglutamate_I_RRE, Thiopeptide_F_RRE, Thuricin_rSAM_RRE, Thurincin_rSAM_RRE, Trifolitoxin_RRE]))"], "subregion_numbers": [], "tool": ["antismash"]}}, {"location": "[131350:132565](+)", "type": "CDS", "id": "<unknown id>", "qualifiers": {"locus_tag": ["ctg7_128"], "transl_table": ["11"], "translation": ["MTTKYYALLTEIGAAKLANATALGTKLQITQMAVGDGGGTLPTPGAKQTALIGEKRRAPLNSLSVDPVNSSQIVAEQIIPESEGGYWIREIGLFDADNALIAVANCAETYKPQLQEGSGRTQTVRMILIVSSTEAVTLKIDPSVVLATRKYVDDKVIEVKAYMDAGLAGKMDKAKNGADIANPDAFVANLGLGSAEGRLRAGFFTYNQSGIAQGINLNSLLLPGIYFQNYDARANILLNYPVEGVSGNLNVYRNAANGMDGCIQEYSLYKTGETYRRVYLALSKTWSSWNKVMEWKDVSAVITSQGSNINGKWRRFSDGSIEMSGRSPIISDNGVINVTYPVALPGITRDISITQLTNQLATGLIATIVSDTSFTSTGFQTKTITANGSPSTSAYMWRAFYAAF"]}}, {"location": "[132551:132725](+)", "type": "CDS", "id": "<unknown id>", "qualifiers": {"locus_tag": ["ctg7_129"], "transl_table": ["11"], "translation": ["MRLFNYENKTESIVGVHDLLSTIELPDEHWFFQFNEVPEGKFISVNNLGEPVLVDIS"]}}, {"location": "[132865:134035](+)", "type": "CDS", "id": "<unknown id>", "qualifiers": {"locus_tag": ["ctg7_130"], "transl_table": ["11"], "translation": ["MANYHHGVRVVEINDGTRSISTVSTSIVGMVCTAADADATVFPLNTPVLITDVQAAVGKAGVSGTLAKALQAIADQSKPVTVVVRVEEGEDEAATTSNIIGGSDANGRYTGMKALLAAQTDLGVKPRILGVPGLDSLEVATALAAICQQLRAFGYISAYGCKTVSDALKYRENFSQRELMVIWPDFVAWNTVTSAAETAYATARALGLRAKIDNDSGWHKTLSNVGVNGVTGVSASVFWDLQQVGTDADLLNEASVTTLIRKDGFRFWGNRTCSDDPLFAFENYTRSAQVIADTMADAHMWANDKPLTPTLVRDIIAGINAKFRELINAGYLLGANCWYDESANSQESLKAGKLYIDYDYTPVPPLEDLTLRQRITDSYLANFAASVNS"]}}, {"location": "[134047:134557](+)", "type": "CDS", "id": "<unknown id>", "qualifiers": {"locus_tag": ["ctg7_131"], "transl_table": ["11"], "translation": ["MALPKKLKYLNLFNDANSYQGVVTSLTLPKLARKLDPYRGGGMNGVAHIDNGLEDDALDLEWTISGLDDRVLSQWGGATVPLRFMGSYQRDDTDETIAVEVELRGKHQQFDFGESKQGEENETKITTKCTYYKLSWNGKALIEIDTVNMVEIVNGIDRLAEHRKNIGLV"]}}, {"location": "[134610:134907](+)", "type": "CDS", "id": "<unknown id>", "qualifiers": {"locus_tag": ["ctg7_132"], "transl_table": ["11"], "translation": ["MQQSENTVQLVTPIVRGETTIASVELIKPNAGALRGTRLVDLAGSDVDALIVVLPRITLPNLTKSECLNLDPIDLIELGGRVIAFLSAKPDTSAGPTG"]}}, {"location": "[135046:136570](+)", "type": "CDS", "id": "<unknown id>", "qualifiers": {"locus_tag": ["ctg7_133"], "transl_table": ["11"], "translation": ["MSINLGLDGLRKAVIRASLFLNDLPGETHSLGNAMFQQRVALTASATRTRNATRNSKSALKASKERLQEIRITEALERPQRAGDNLNKAQQRFTLGQSKVQQRYQAGQGVVDKIGAVSGQAMSVARQGAKLLQPGYQALTVQPAAATPGAEPSPAAGLPPTRAAASADNLAGDIARLNGAIEAISIAIFQQLDGTLRSLTQTASGLLGSVDRWIQANPALAGGMAQLVAGGVILVGALGAIGSVVAPVLSGLNLLIAGAGMLSSVFTFAGGAMTAALGAITLPIAGIALAVAAGVALIYKYWEPISAFFAGVMRGIGSALAPAAQFFAPFKPVFDGVGAGIAWLYDAFKRLMQPIALTGEALNKIGGAGEWIGKALGDAFMLPLKIFNDLSSGITGLMEKLGLIDKKSADAQASLRDQPPAQPPLSALGGAGESFPQSEFPVALGGARYKPVTATTSSSSQQNTFNSSYVINVPAGMGEADVRTLIENHEQQTRARAAISQRSSYLG"]}}, {"location": "[136576:137050](+)", "type": "CDS", "id": "<unknown id>", "qualifiers": {"locus_tag": ["ctg7_134"], "transl_table": ["11"], "translation": ["MMMILGMFVFQRRTLPFQTMTHQSAYRWAAGSRIGSRPAQQFLGVGDESITLAGELRPEITGGVPSLAILKGMAESGRVWPLLSGEGIPYGIFVIEAVNGVHTDLLANGAAQKISFTLQLKRVDGSLDGLYGDLKQQLEQIYGEVSAKARELAGSLL"]}}, {"location": "[137046:138159](+)", "type": "CDS", "id": "<unknown id>", "qualifiers": {"locus_tag": ["ctg7_135"], "transl_table": ["11"], "translation": ["MNNSIPVDIGAQLAPDYLIRLNNRDITDNLRKRLLSMTIDDARGLEADTLTLLLDDSDGWLMMPQRGAILRVYIGWQGRPLFCKGDFIIDELHHTGAPDRLTLVGRSANLSESLTQKAQHSWDKTTLGQVVSEIAERNSLQAKVSDGLASISIAHLDQADESDAQFLTKLAINHGATVTVKENTVLMLPRGGNRTAQGTEIPPIVLTRKEGDQHAWQVVSKLQYSGVQTRWLQLDKASSGKVRVFRAITDNQPELFGDGAEQDSPLPLYQRDVIISEVFSTQDEAVRRAEAEWKARQTLTASMSFVLAMGMPALFPETPVRLRGFKTVIDAQQWTVVKVGHVIDSTGFRTTVNLESSWKGETYQLLIEAD"]}}, {"location": "[138257:138482](+)", "type": "CDS", "id": "<unknown id>", "qualifiers": {"locus_tag": ["ctg7_136"], "transl_table": ["11"], "translation": ["MMPCPICQHNSHARSSRIISSETKERYHQCQNLNCSCTFKSMETITSIVARPLDANTPPPPAAATKAPTSRLGS"]}}, {"location": "[138594:139632](+)", "type": "CDS", "id": "<unknown id>", "qualifiers": {"locus_tag": ["ctg7_137"], "transl_table": ["11"], "translation": ["MTDISPHTPIFDGHNDLLLHLWLHHPDNPAEAFMQQRLSGHLDFARMQAGGFAGGLFAIFVPPADYVAKFPARQAQVFDPLAIVEQQLHILQQLAAGSAGRAKICRSVAEIERCLADGVLAMVMHIEGAEALDDDFSQLARWVDAGLRSIGPFWNTPNRFGFGVSGRFPGSPDTGDGLTEAGKRLIRACNQQRLMIDLSHMNEKAFWDTARLSDAPLIASHSNVHALCAQPRNLTDSQLAAIADSDGLVGLNFGTAFLRADGKRDGDMPLSVMVQHLDYLLEKLGEDRVAFGSDFDGINLPDEIGDVSGLPRLLAALRAAGYSEALINKLCRANWLRVLRKTWGK"]}}, {"location": "[140018:140978](+)", "type": "CDS", "id": "<unknown id>", "qualifiers": {"locus_tag": ["ctg7_138"], "transl_table": ["11"], "translation": ["MPALLRAFLIPTPGFPMKIKVLGSAAGGGFPQWNCNCRNCQGVRDGSIPATARTQSSIAVSDNGSDWVLCNASPDICHQIAANPELNKHGALRGTAIGSIILTDSQIDHCTGLLNLREGCPHQVWCTPEVHADLTSGFPIFTMLKHWNGGLQHHAIQPGEPFSVAVCPALTFTPIAILSNAPPYSPYRGRPLPGHNIALMIENRETGSKLLYAPGLGEPDAALLALMAQADCLLIDGTLWQDNELANTGVGRNTGRDMGHLALGEEQGLMALLAELPARRKILIHINNTNPILDESSAERAALTRQGIEVSFDGMSIEL"]}}, {"location": "[140974:141730](+)", "type": "CDS", "id": "<unknown id>", "qualifiers": {"gene_functions": ["biosynthetic (rule-based-clusters) redox-cofactor: TIGR02111"], "gene_kind": ["biosynthetic"], "locus_tag": ["ctg7_139"], "sec_met_domain": ["TIGR02111 (E-value: 4.2e-120, bitscore: 394.2, seeds: 5, tool: rule-based-clusters)"], "transl_table": ["11"], "translation": ["MSTPTLMTPEQFEQALRDRGACYHIHHPFHIAMHNGEATREQIQGWVANRFYYQTSIPLKDAAIMANCPDPLTRRKWVQRILDHDGQGDSDGGIEAWLRLGEAVGLDREVLLSGRMVLPGVRFAVDAYVNFARRAVWQEAACSSLTELFAPQIHQSRLDSWPQHYQWIEEEGYGYFRGRLSQARRDVEHGLQLALEYCDTVEKQQRMLEILQFKLDILWSMLDAMTMAYVLQRPPYHTVTDQPVWHKGGLL"]}}, {"location": "[141726:142008](+)", "type": "CDS", "id": "<unknown id>", "qualifiers": {"gene_functions": ["biosynthetic (rule-based-clusters) redox-cofactor: PqqD_RRE", "biosynthetic-additional (rule-based-clusters) PF05402"], "gene_kind": ["biosynthetic"], "locus_tag": ["ctg7_140"], "sec_met_domain": ["PqqD_RRE (E-value: 7.6e-34, bitscore: 110.2, seeds: 9, tool: rule-based-clusters)", "PF05402 (E-value: 1.5e-15, bitscore: 52.1, seeds: 461, tool: rule-based-clusters)"], "transl_table": ["11"], "translation": ["VSTPQTIPMFRRGYRLQWEEVQGCHVILYPEGMAKLNDSAALILELVDGKRTLVQIVDALNARFPEAGGVDDDVIDFFAAAREQKWIIFREPA"]}}, {"location": "[141994:143143](+)", "type": "CDS", "id": "<unknown id>", "qualifiers": {"gene_functions": ["biosynthetic (rule-based-clusters) redox-cofactor: SPASM", "biosynthetic (rule-based-clusters) redox-cofactor: PF04055", "biosynthetic-additional (rule-based-clusters) Fer4_12"], "gene_kind": ["biosynthetic"], "locus_tag": ["ctg7_141"], "sec_met_domain": ["PF04055 (E-value: 1e-25, bitscore: 85.8, seeds: 518, tool: rule-based-clusters)", "Fer4_12 (E-value: 1.7e-08, bitscore: 29.7, seeds: 84, tool: rule-based-clusters)", "SPASM (E-value: 3.6e-08, bitscore: 28.6, seeds: 166, tool: rule-based-clusters)"], "transl_table": ["11"], "translation": ["VNQPESHVKPPLWLLAELTYRCPLQCPYCSNPLDFAQQEKELSTEQWIEVFKQARAMGAVQIGFSGGEPLVRKDLAELIKAARDLGFYTNLITSGIGLTQKKIDAFAEAGLDHIQISFQASDEVLNAALAGSRKAFQQKLEMARAVKAHGYPMVLNFVLHRHNIDQIDRIIELCIELEADDVELATCQFYGWAQLNREGLLPTREQIERAEAVVHRYREKMAASDNLANLLFVTPDYYEERPKPCMGGWGAIFLSVTPEGTALPCHSARQLPVQFPSVLEQSLQDIWFNSFGFNRYRGFDWMPEPCRSCSEKEKDFGGCRCQAFMLTGSADNTDPVCSKSEHHHQILAAREQANCTNIQVNQLQFRNRANSQRVNAQLIFKG"]}}, {"location": "[143146:145504](+)", "type": "CDS", "id": "<unknown id>", "qualifiers": {"gene_functions": ["biosynthetic-additional (rule-based-clusters) Peptidase_M16"], "gene_kind": ["biosynthetic-additional"], "locus_tag": ["ctg7_142"], "sec_met_domain": ["Peptidase_M16 (E-value: 2.8e-35, bitscore: 116.3, seeds: 24, tool: rule-based-clusters)"], "transl_table": ["11"], "translation": ["MLRLSNGLRVERVSDPQATRAAALLQVDVGSHQEPDAWPGLAHLLEHLLFAGSRSFSGAQRLMSWLPAQGGRLNATTQGSSTAFFFECAPSQLAEALARLSDMLAAPLLAEEAIRQEISTLDAECQLLSSHQETLCEAALSSAFQPHPWQRFQAGNARHFGSDIAALLAALRQFHQRYYRAPHMTLWLHGPQSDDELGQLAQHHASTFVSEEVALAPLPALRLAPQRDIALQLSGAPRLRLSYLLDGEYQRELTLLRQLLLDEAEGGLMAALRADDFADEARLLLAYRSASQTVVSIELTLVNRQQSAAVEGRVLHWLQQLTQLTAQQRQHAAQLADRHFSRLPPMDQLRERAFGFAPVQAADVDLNALLEGLHPARATRLRISDRPLPLRAAQGFPLRYQPGPFKPARRAGPDLRFYPQPGGTVTPTLPVHQALLHHQPGPEQPILLLSPLEALPASWGEILQASLRSLAASCVHQDAALSVSRHQGLWLIQLSASPLLMVSTLSDLIVRLRSLAPQAIAQGKRAHQRQQQTRHAGIAVRALLEALPKLLQAAADTPAGNMLPHVAWQATLEGGDAALHQQLAQLLSAFPGAINPAVRALPEPIAPQPEYAIATASPDAALLLFCPLAENSAACLAAWQLLALIYQPAFFQRLRVEQNIGYVVSCRFQQVAGQPGILFALQSPTFSVAQLWQCIDEFLSQMTQQLAAMTAQQLADNQAVLTGSLDSSSQDALVLSLERWQQRQSVAAPLTQGAIAGLGLEWLQHCHLQLCQQRERWWRVSNQRR"]}}, {"location": "[145617:146181](+)", "type": "CDS", "id": "<unknown id>", "qualifiers": {"gene_functions": ["biosynthetic-additional (smcogs) SMCOG1196:alkyl hydroperoxide reductase/ Thiol specific (Score: 109.3; E-value: 2.2e-33)"], "gene_kind": ["biosynthetic-additional"], "locus_tag": ["ctg7_143"], "transl_table": ["11"], "translation": ["MRYKTSLSTLAAAAVLSLTLPVTSALAALQVGEKAPDFNLSAALAGKATTFNLQQALQKGPVVLYFFPAAFSAGCTLEAHDFAEATDEFKKQGATVIGVTAGNVDQIAKFSQLECRDKFTVAADPGAKVAAEYKSTMEMKGQTLSDRTSYVIAPDGKILLSYTDKNPDAHIQKALDAVKKYRQANPA"]}}, {"location": "[146205:147447](+)", "type": "CDS", "id": "<unknown id>", "qualifiers": {"locus_tag": ["ctg7_144"], "transl_table": ["11"], "translation": ["MLTAIAAAFLGGIILNLMPCVFPVISLKALSLIRHHDKPAQARAEGLAFLAGVVVTMLLLVGVLLLARSGGSAVGWGFQLQSPLVIALLILVMLLSALNLFGLFEVGMSVQRVGEVGSGRGGLTGSALTGALAIIVATPCSAPFMASAVGYALTQPPAVSVVIFIALALGFAAPFTLVSFFPLLARVLPKPGTWMVTLKHALAFPMLAAVAWLIWVLERQAGSAALAAILGCCLLVSFAAWLYGMAQKRRMMGQRHWALHTATALFILLAVPPLANLKASADEPGSTQASEAAAAVVAWSPANVDAIKGQGKPILVNFTASWCITCQVNDRTSLSTQAVKAAMARTDTIYMVADSTKYNPDVEQALSDFGRGGLPLYVVYPADGGKPVVLPQVLTPNIVISALDKATAGAKKT"]}}, {"location": "[147503:148061](+)", "type": "CDS", "id": "<unknown id>", "qualifiers": {"gene_functions": ["regulatory (smcogs) SMCOG1032:RNA polymerase, sigma-24 subunit, ECF subfamily (Score: 90.8; E-value: 1.3e-27)"], "gene_kind": ["regulatory"], "locus_tag": ["ctg7_145"], "transl_table": ["11"], "translation": ["MADTDARARLWPALMARAQAGDRDAYNQLLKAMVPAIRGFVRKKIADEALIEDVIQETLMAIHRVRHTYDPQRPILPWVAAISAARAIDALRQRGRRHEVQDDEALQQQPAREGAYITTEGEELNGYLGSLPLRQREIVESVHLREQSLAQAAAQNNLSVSAVKSLLHRAMLNLRKYGSGNHEKS"]}}, {"location": "[148047:148707](+)", "type": "CDS", "id": "<unknown id>", "qualifiers": {"locus_tag": ["ctg7_146"], "transl_table": ["11"], "translation": ["MRNHDHLIDKLSGSARPVKRTWPTGWRVAAWIAAVLPCGTLSSWALHSRFTDWTQSGALMALATLLLSLIIGASTIAGAFNLSIAGRKPLGLRWAALLAVLWLALNLLNTAPTAAVPQHGRFGEGIHCYLFMLSASLPMIVISIISLQRTRSLYPRQSLALAGCGIAFMSSMLLSLCHEIHLHALDFAMHLAAGVTIVVLTVVLGRRWIGVGEVSKPRL"]}}, {"location": "[148845:149040](+)", "type": "CDS", "id": "<unknown id>", "qualifiers": {"locus_tag": ["ctg7_147"], "transl_table": ["11"], "translation": ["MRELLRKMLAVPGKMIQGVMHQDVQQSDNSKFTTDANGNALLNMRNKPVRESMRARMEELASKN"]}}, {"location": "[149065:149407](+)", "type": "CDS", "id": "<unknown id>", "qualifiers": {"locus_tag": ["ctg7_148"], "transl_table": ["11"], "translation": ["MALTPRKPSAVKDILQYEYLEPLGLKINDLAQMINMHRNSVSALVNKNRKLTPDMAFRLAAAFETSVEFWLNLQNSVDIWEVENDARAQEEISRVTSVTEFMAKRKSQEEQAA"]}}, {"location": "[149599:150874](-)", "type": "CDS", "id": "<unknown id>", "qualifiers": {"locus_tag": ["ctg7_149"], "transl_table": ["11"], "translation": ["LLNQGPMTSRQLTEIMGISQPTLSRALRILGEEIVRIGAGPSIQYALHDAWRGFRSAPIYRISDEGRVRPLGELIPVRPEGFVMMQSDGVSLHSDGLPWWLFDMRPQGYLGRAYASKYATELGLPSNPEQWTDADVVRALLAQGHDAIGNLLIGEQARERFLEMPEPTPVERAMGYPALALAAGAGEAPGSSAGGEQPKFCTYTDRGHVLVKFSALDDNPVSERWRDLLLAEHLALRVVGVATEIVDFAGQRFLEIPRFDRVGKLGRIGVFSLRALDAEFVGNARAYWPDLVNSLVAAGHVQPEAAAGTARLWAFGTLIGNTDMHHGNLSFISDHGRPYQLAPAYDMLPMGFAPRAGGAIVNALRPVSLPQVISREIWQQALELAESFFAAASSCDRFSPRFAPCLDALRHHLDEARSRIARLG"]}}, {"location": "[151301:152093](-)", "type": "CDS", "id": "<unknown id>", "qualifiers": {"NRPS_PKS": ["Domain: PKS_KR (6-171). E-value: 8.6e-12. Score: 37.2. Matches aSDomain: nrpspksdomains_ctg7_150_PKS_KR.1"], "gene_functions": ["biosynthetic-additional (smcogs) SMCOG1001:short-chain dehydrogenase/reductase SDR (Score: 170.2; E-value: 9.4e-52)"], "gene_kind": ["biosynthetic-additional"], "locus_tag": ["ctg7_150"], "transl_table": ["11"], "translation": ["MTTATLGTAVITGASSGIGAVYAERLAARGYNVLLVARDQQRLEKLAQQLADKYGISSEVLAADLTNKQDLARVEQRLRSDASISLLVNNAGMSVDGDFLDNDIDRVETMIALNILAPTRLAHAAGNAFKARGHGTLINVASVLALVHEMFNGAYNASKSFVLTFSRSLEASLSAHGVRVQAVLPGITRTEIFERSGKSLDEVPPQMIMEVDTLVDAALAGLDLGEGVTIASLENIEKWQAYEASRAALIPDLSRDRSASRYR"]}}, {"location": "[151580:152075](-)", "type": "aSDomain", "id": "<unknown id>", "qualifiers": {"aSDomain": ["PKS_KR"], "aSTool": ["nrps_pks_domains"], "database": ["nrpspksdomains.hmm"], "detection": ["hmmscan"], "domain_id": ["nrpspksdomains_ctg7_150_PKS_KR.1"], "evalue": ["8.60E-12"], "label": ["ctg7_150_PKS_KR.1"], "locus_tag": ["ctg7_150"], "protein_end": ["171"], "protein_start": ["6"], "score": ["37.2"], "tool": ["antismash"], "translation": ["GTAVITGASSGIGAVYAERLAARGYNVLLVARDQQRLEKLAQQLADKYGISSEVLAADLTNKQDLARVEQRLRSDASISLLVNNAGMSVDGDFLDNDIDRVETMIALNILAPTRLAHAAGNAFKARGHGTLINVASVLALVHEMFNGAYNASKSFVLTFSRSLEA"]}}, {"location": "[152003:152066](-)", "type": "CDS_motif", "id": "<unknown id>", "qualifiers": {"aSTool": ["nrps_pks_domains"], "database": ["abmotifs"], "detection": ["hmmscan"], "domain_id": ["nrpspksmotif_ctg7_150_0001"], "evalue": ["1.90E-03"], "label": ["PKSI-KR_m1"], "locus_tag": ["ctg7_150"], "protein_end": ["30"], "protein_start": ["9"], "score": ["10.9"], "tool": ["antismash"], "translation": ["VITGASSGIGAVYAERLAARG"]}}, {"location": "[152245:152827](+)", "type": "CDS", "id": "<unknown id>", "qualifiers": {"gene_functions": ["regulatory (smcogs) SMCOG1057:TetR family transcriptional regulator (Score: 63.3; E-value: 6.5e-19)"], "gene_kind": ["regulatory"], "locus_tag": ["ctg7_151"], "transl_table": ["11"], "translation": ["MSEAVSHKERTRQRILDEAAAIMRVVGTEGIGVAALMKRVGLTHGGFYAHFSSRDDLVAQVVGQMFDQTHARARSEISDGSVAQQLAQLIDLYLSPEARNAPECSCPLPSLSGEASRLPPEARQRFDQGIQAMHALLVQWLSALGHEEARMLASSVQAEMIGAMALARAIPDEARAGSALQASRTALKQRIGI"]}}, {"location": "[152823:153378](-)", "type": "CDS", "id": "<unknown id>", "qualifiers": {"locus_tag": ["ctg7_152"], "transl_table": ["11"], "translation": ["MTITLMRHGKPDHHLPGRRSALAMAQWCEAYDLAEICDRPPERSLRLAARAQVIVTSPLPRARSSLAKLGRQAQHVDALYREVAMPVMPLAFPALPPLLWLPLLRAMWLFGYKGEVESYAEAKQRAARAALQLIALSRHGDVLLVGHGIMNKLIARQLRKLGWLGEKHASSRHWSSAIYHPPLI"]}}, {"location": "[154076:155339](+)", "type": "CDS", "id": "<unknown id>", "qualifiers": {"locus_tag": ["ctg7_153"], "transl_table": ["11"], "translation": ["MEYADFALYGLAAGIIFGDVFFPEATPAMALLSTFATWSVGFIARPIGALFFGWLGDRKGRKVVMVSTIILMGASTTLIGLIPSYASIGLWAPACLVVLRFSQGFGAGAELSGGTVMLGEYAPAQRRGLVSSIIALGSNSGTLVASLVWLAVVQMDQQSLQEWGWRIPFLCSSLIALVALWIRRHLRETPVFERKKAEVEAQREQRIAAQPQEADTRGFWRRSRAFLTMIGLRIGENGPSYLAQGFIIGYVVKVLAVDKSVATTAVFIASLLGFLIIPLAGWLSDRFGRRITYRCFCLLLILYAFPAFMLLDSREPAIVIATIVTGMGLASLGIFGVQAAWGVEMFGVTHRYTKMATAKEIGSILSGGTAPLVAAALLSWTGHWWPIATYFAVMAGIGFLTTFVAPETRGRDLNDPNDAI"]}}, {"location": "[155421:156438](+)", "type": "CDS", "id": "<unknown id>", "qualifiers": {"locus_tag": ["ctg7_154"], "transl_table": ["11"], "translation": ["VSKQNPQRATRADVAKEAGTSVAVVSYVVNNGPRPVAPATRERVLAAIKKIGYRPNNVARALASGATKTYGLVVPNINNAFIASLANALQQEAQANDMVMLLGDSGDNRKRELQLINNLLGQQVNGLIYTSVDRHPYIDVLQASNTPFVMLDRVDPSLQVSVLRVDERAASRQVTAHLLSHGYQDVGIISGPLEMLNAQDRLQGWREALAEQGVAQREEWVFAAPYTRSGGYQAAQQMLQGATHPRALFTANEAQAIGCIRALSEQGIRVPHDIALVCFNGTEQSAFHVPSLTTVRQPVQEMAKTAIKMLAAWKGETTLREFSHQLEIGESCGCKLAR"]}}, {"location": "[156452:157439](+)", "type": "CDS", "id": "<unknown id>", "qualifiers": {"locus_tag": ["ctg7_155"], "transl_table": ["11"], "translation": ["MKRLIIDCDPGNGIAGANVDDGLAIALAMAAPEISLELITIVAGNTPSDVGYSVAKDLMARTGQAVPVIKGADAALCEPAAAWREALDTRVHTSQLAHLWRGVRQPPPCSPPPQEAADAMGQLICANPGKITLVAIGPLTNVALALERYPEMADAVQEIAIMGGVFALDDFIKDTNFGIDPEAAHRVLSSGANITLVPMDVTSQTLMTHQDLNRIAKIDTVLARFVTETLRPWIDYSIHTRHLPGCWIHDALVVAWLLNQQVATAADYFVDVELRPGMTRGKSWRFRQPLRVDVGIGQPQGGLVHVLQTVNNQRLLGMLERYLAKPLA"]}}, {"location": "[157574:158978](-)", "type": "CDS", "id": "<unknown id>", "qualifiers": {"locus_tag": ["ctg7_156"], "transl_table": ["11"], "translation": ["MSEQLKPIPLHASQSRSSVLPLLRRLHFYIGLFIAPFIFIAALTGTLYVLTPQLEKALYHQQLFSDSSGVDQPLSAQVARASEFNGPGARIVAVRPAPHEGETTRVMFSRPGLGPSESQAIFIDPKTLEVRGSLTVYGTSGILPLRTWLDYLHRSLLLGEVGRNYSELAASWLWIAALGGALLWATRRPPRRKASAQPTRAQRLAGQRHWHTTLGLALLLGLVFFSATGLTWSRWAGENIAQLRSHFGWLTPQVNTALHPEPAMAMPMDEHAEHQGHRMMAHDAAQVAIHPAQFDRVLSAARAAGIDAAKLEIRPAYQADKAWTVNEIDRSWPTQVDSVAVNPQNNQVIDKVEFAQFGLLAKLTRWGVDAHMGVLFGLANQLVLALFGLGLCVMIVIGYRMWWLRRPAGGRVAPLDTLLGCWRPLSISARFLLLVIVAVAAVSLPVMGASLLVLLAIDMWRWRSVTT"]}}, {"location": "[159049:159472](-)", "type": "CDS", "id": "<unknown id>", "qualifiers": {"locus_tag": ["ctg7_157"], "transl_table": ["11"], "translation": ["MSLCEFSYTRSRQAAWLGLLAILLLFVAPVISKSLADRRGGDSMMMHHAMGMEMEMEMAGMPAMDQPMPDHHPLSMMDDSACGYCVLLAHLPLDMLVLPLLWSALQAAKPPQLPLVQSVAARIVPRYFHPRAPPQTVAFL"]}}, {"location": "[159703:160909](+)", "type": "CDS", "id": "<unknown id>", "qualifiers": {"locus_tag": ["ctg7_158"], "transl_table": ["11"], "translation": ["MFNWTSTQRNVAFASFASWTLDAFDFFILVFVLSDIAANFNTKISEVSLAIMLTLAVRPIGALLFGRLAEKFGRRPILMVNIITFTIFELLSAWSPTLEWFLVFRVIYGVAMGGVWGVASSLAMETIPDRSRGLMSGVFQAGYPCGYLLASVIFGLCYSLVGWRGMFLIGALPILLLPFIYFKVPESPVWLAARERKESSALMPVLKSHWKLCVYLVLLMACFNFFSHGTQDLYPTFLKVQHGLEPHVISIIAICYNIAAMLGGVFFGSLSEKIGRKKAMIIAAFLALPVLPLWAFSSGSWAVGIGAFLMQFMVQGAWGVVPTYLTELVPANARAVLPGFVYQLGNLIASVNATLQSKIAEAHGNNYGLAMAIVAGTVAVLICVIVAFGRETRGVKISGQP"]}}, {"location": "[160993:161467](-)", "type": "CDS", "id": "<unknown id>", "qualifiers": {"locus_tag": ["ctg7_159"], "transl_table": ["11"], "translation": ["MSLESVRQFFAERAPEISIIELAESTATVDLAAKAHRVTPGQIAKTLSLKVKDRVVLIVTRGDARLDNRKLKEALGSKARMLSTDEVVTWTGHPVGGVCPFGLEHPLTVYCDVSLKDFDEVLPAAGAIHSAVRITPDYMAQLTDAEWVDVCQPPMKP"]}}, {"location": "[161685:162783](-)", "type": "CDS", "id": "<unknown id>", "qualifiers": {"locus_tag": ["ctg7_160"], "transl_table": ["11"], "translation": ["MKIQSYDELLHSKRRLSLMLFLFLNTATASFCMLRVNGYAASMVTKPSLAIVIMSVTLLIWMLLKPLGKFPLLNIAALITGILWAWQIVVKYNQAFYFDDSYLMMALVSVFFISAIALGDHLLAFCLHTAPASVAVLMLDQGQNTLLILFTITLPLIGFTLHHLMQRRRDHFTRRLVSQLYEEKETYSDLSMLDPLTGLYNRRGLKNRLENILENHAGSHFVLLLDIDHFKAYNDNYGHAMGDQALARVSVAIRDAVRSRDIVSRYGGEEFLVLLTNVNESIALKLAERIRQYVLDLDIPHHFNDRVATHVTVSAGIAPLIEEDFDTALANADRALYLAKNQGRNTILSHQDLIKKPLTQAADAL"]}}, {"location": "[163038:163275](+)", "type": "CDS", "id": "<unknown id>", "qualifiers": {"locus_tag": ["ctg7_161"], "transl_table": ["11"], "translation": ["MIGKRLDSGWGILLPCAMMPLVAMMELSFSEWRVLMVAAFLATLVMLFHKRLRHYMLLPSCIALAGGVAAISVNFTSG"]}}, {"location": "[163879:164908](-)", "type": "CDS", "id": "<unknown id>", "qualifiers": {"locus_tag": ["ctg7_162"], "transl_table": ["11"], "translation": ["MSAFTPASEVILRHSDEFTERRVLFAGDLQDDLPAQLDTALSRVHTQQYHHWQILSRALGENAHYGLVATADMVADCNTLVYYWPKNKPEAQFQLQNLLALLPVGSDVFVIGENRSGVRSAEQMLEGWCSLEKIDSARRCGLYHGQLEKQPAFDVDTFWDEYPLGDLTVKTLPGVFSRDGLDIGSQLLLSTLKPHMKGKVLDMGCGAGVLSAMIASFSPKVRLTLTDVNAAAIEASKATLAANQLEGEVFASNVYSDIPGRFDMIISNPPFHDGVQTSLDAAQTLIRGAITHLNTGGELRIVANAFLPYPQVLDETFGSHEVLLQNGRFKVYRAVKGRPPKK"]}}, {"location": "[165015:165435](+)", "type": "CDS", "id": "<unknown id>", "qualifiers": {"locus_tag": ["ctg7_163"], "transl_table": ["11"], "translation": ["MSSRRDWLLQQMGITQYTLRRPRALQGEIAVTLPAETRLVIVADTPPVLQDPLVADVLRALNLQAPQVQLLTPDQLAMLPDDARCNSWRLGLDAPVALAGTQIASPVLAELYHNADAKRALWLQICQHESDFFTHHARP"]}}, {"location": "[165397:165838](+)", "type": "CDS", "id": "<unknown id>", "qualifiers": {"locus_tag": ["ctg7_164"], "transl_table": ["11"], "translation": ["MNQISLLTTQDLEPAFAIEQRSHAFPWTEKTLASNQGERYLNFALRVDGVLAAFAITQVVLDEATLFNLAVDPAFQRRGLGRELLRHLIGELEQRGVMTLWLEVRASNAAAIALYEQLDFNEVSIRRNYYPTRDGKEDAIMMALTI"]}}, {"location": "[165882:166563](+)", "type": "CDS", "id": "<unknown id>", "qualifiers": {"locus_tag": ["ctg7_165"], "transl_table": ["11"], "translation": ["MLQNRDWILFDADETLFHFDAFAGLQRLFQQYDVQFNKADYDDYQAINKPLWVDYQNGAISALQLQQRRFEGWASRLNVTAHHLNSGFLTAMAEICTPLPGAVELLNALKGRVKMGIITNGFTALQQARLERTGFLGYFDLLVISEQVGHAKPHPAIFDYALNQMGNPPRERVLMVGDNPDSDILGGINAGMATCWLNADGRSLPEGIAPTWQVTSLNELQRLLGL"]}}, {"location": "[167644:168154](+)", "type": "CDS", "id": "<unknown id>", "qualifiers": {"locus_tag": ["ctg7_166"], "transl_table": ["11"], "translation": ["MRIMVKIRIALSLLFVLSVAGCKAPPPPMTDDTIVSSTVDGEKLSYRHAITPPQSFTPVNEEYRALYGASVMSRPDFGGKLVRNLDNAQSFTVLGTVENNWLAIAESGQEQLLGYVPLRAGVKSDIYDKTIKADQRRKRVRAPAKKTCVAVDGDSKACQSSNSGTWIID"]}}, {"location": "[168174:168681](+)", "type": "CDS", "id": "<unknown id>", "qualifiers": {"locus_tag": ["ctg7_167"], "transl_table": ["11"], "translation": ["MNRLNIWRLSLQVLCLTALALLAGCGSSSRDTPTQYSLLFQAHPQINQSAPLKVRVLWLKSDADFMSADFYSLQNNAQSVLGANLLDSEQFFLMPGQTNKKIVGQNNPGARYIAIMAEYQALDGKRWRLSLPLPHPSDSRFYEVWKGADDELHAEVIADISGIRVVKN"]}}, {"location": "[168704:170048](+)", "type": "CDS", "id": "<unknown id>", "qualifiers": {"locus_tag": ["ctg7_168"], "transl_table": ["11"], "translation": ["MSKAEKVVWTEGMFLRPHHFQQSESHLHSTLRDWGLAQRPYLWGLHDIEFDEAMLRQGKVALVSASGLLPDGTAFSFRDARQSPPPLSIPDNQTNVKVVLALPVRRGGREEVIFSEAGDSLARFISFEREVDDFNAISVGQAAVQFGRLRLRLMLESELTAEWTAIGVARVSEKRSDSQLRLDSSYIPPMLNAISQPLLYEYVGDIHGLLEQRSQQIGQRLQQSGRFNTADMVDFMLLALINQQLGHISHVKNLPLLHPEALFQHWLAFASELTSWTPQRGPHNTLPVYNHDDLAGCFGQLTLLLRQGLSQVMEENAIQLPLTERSHGLNVATVTEASMVREFGFVLAVRANVPADALQTHFPAQMKVAPVTKIRDLVQLQLPGMVLRAMPTAPPQIPWHAGYNYFQLEKGGELWKEMEKSGAFALHLAGEFPGLEMEFWAIRSHAV"]}}, {"location": "[170065:171307](+)", "type": "CDS", "id": "<unknown id>", "qualifiers": {"locus_tag": ["ctg7_169"], "transl_table": ["11"], "translation": ["MKQERHADAQAWVSGANSHNPLVAAANPLLNAIPQIRHSVSHPDPAGLRQRLIDEIRQFEMNCQRAGLPYEAIIGARYCLCTALDEAAALTPWGGRGVWPGSGLLVTFHNETWGGEKFFQLLARLSQTPREQIALLELINFCLQMGFEGRYRVMDNGRSQLETIKQRLLQMIRSVRGSYAPPLSVHPEDHPVTRKLWRPVVPLWACTAVVGFLACLLYILLNWRLGDYTSPVLASVYQTALPEVTIHDPAPAPPAALDLKTFLRPEIEQGLVSVRDEADRSVVTLKGDGLFSSAATSVSDGYASVLNRIAAAMNNVSGRILVVGYSDNVPIRSARFASNYELSLARAQSVTEQLQQHLSQPQRVKAEGRGESNPIAPNNSAANRARNRRVEITLLVAPGNTQAQLNGQVQGTH"]}}, {"location": "[171306:174933](+)", "type": "CDS", "id": "<unknown id>", "qualifiers": {"locus_tag": ["ctg7_170"], "transl_table": ["11"], "translation": ["MLNILFAVLTNRLLWGFVGITALSFIIWVIGPVFSIVDSRPLEPEVNRQISIGLLYLVWALGNVVPRLYNSWLNRKLMGSLKTTPGESPDGESPRLTSEDRVLAERFNEASELLKKAHFSHASGRSPFWAQRFSRQYLYQLPWYVIIGAPGAGKTTALVNSGLQFPLADRFGKSALRGIGGTRNCDWWFTNEAVLLDTAGRYTTQESQQQQDASEWQGFIGLLRKYRGRQPINGVIVTVSISDLLTQSAEASQQQAVALRQRLMELHEQLGIRFPVYVLVTKADLLKGFRAYFAKFDKAQREQIWGFTFPWDKARLADFDLMAAFTQEFALLQQRLEAGLPDTLLQESDAKARAESFLFPQEFAALRPLLADYLDTVFARSNFETQFSPRGIYFASGTQEGLPFDRVMGELNRAMQLPQDDSGVQGSWQQVSKEAPIPGNKGQSFFLKDMLQKVVFAEAGLAGSNRWWELRNRALLWSGYIALAAVLVVASLLWFTSYGNNKSYLQQVQARVPEVARQSTALQGSDPRDLFALLPFLNSVLHLPESDEFDLNSPPLTRRMGLYRGAEVSDATQALYQKALQQMLMPQVAQLITTWLRNDNGSDADYSYEALKAYQMLYQPKHYDGKFLHAWLMLNIQRTLPQNVTQAQVKQLEWHLSQLLENQIQASPYARDDALVKREQALINQMPLSQRVYGRLKRLLERDDSLRAVSLASLGGPQSELVFSRKSGRSIADTLPGLYTPDGYWNSFDKNIAEVTKALHDDDQWVLGGQVQGETQQQTDAAVRQLYISDYIRQWDGLLQDIQLNGSADLAQRINSARLLSSSSSPLRKLVINLSHYLVLEKVPQGDDKAAKPADSVSDNSATRTLQALFRSRQNSPGAAVQQTPEQAVANHFAPIIELADPLEEGGKTIAFDDFLKQIDDLYRYLTAVQDAANSGMPPPAGEAISHLQASAGRLPGSLQNMFTSMAVGASSDTQRRDLDNVRKRINVEVGGFCRQAIAGRYPLVRSGRSEVTPDDLARMFAPGSGLMDSFFRDNLANKVDTTQSAWRFTPGIDGKTLPGGESILRPFQQAQSIRDAFFANGSTTPSFRVTVRTVRMDNDILTLTLDVDGQLLRYSHGPQAVQLMSWPGSGGTNQVRMQLGLANGTTSTLVTNGSWALNRFFDRAQQSAGSSSLSRQATFNVDGHRVTLEFTPNSIRNPFQLPGFSCP"]}}, {"location": "[174949:175660](+)", "type": "CDS", "id": "<unknown id>", "qualifiers": {"locus_tag": ["ctg7_171"], "transl_table": ["11"], "translation": ["MSQTPVISWYGKLPSAGDFLKRRFPDVLFNQWSHWFQVGLLNWQNGEEQPSESRRQFANAPVWNFVVPPMLGSQQVQMGCLLPGKDSVGRRYPLCALLSFNPAQWSAQQLALAGEWYQQLGRTLLHAVRNGYSAEQLDQVLLTIPAPPQPEHLDTSGILAVIGQPAEENTLGWSQVADCFSPQQYTSFWWTNRTDGYPLYTHLHSGNFTSQLFTMLFDPAAGAKPGRNGLYPPMFE"]}}, {"location": "[175668:176670](+)", "type": "CDS", "id": "<unknown id>", "qualifiers": {"locus_tag": ["ctg7_172"], "transl_table": ["11"], "translation": ["MNIDALLTPVSSEQPCGENLEYDADYMAMEQACAGKAEQQFGDTIIPAEPADWNKVEQLALSLLERSKDLRVMLALTRAWTQLKGLRGYANGLLLVQQALLLYWEPLWPLLEEDGQHDPFYRVNALAALSDKSALSTALRQAALIRHASDEISLRDACSLLDGSKTDCPGYPGGLTRLQDELARGGPGPEAVVLIAERLLTIRETVTEQLGNGGLPEMEQLLKTVNTVAAACQSTDLSSLIPPPASSSAAEPTPQSAPQSADWRTVQLSSRADAQLMLEKVKHYFVRHEPSHPAPLMIERVQRMVELDFMEIIRDLAPDGVHQLETLFGRRDS"]}}, {"location": "[176717:177254](+)", "type": "CDS", "id": "<unknown id>", "qualifiers": {"locus_tag": ["ctg7_173"], "transl_table": ["11"], "translation": ["MPVSKSSGQKFIARNRAPRVQIEYDVEIYGAERKIELPFIMGVMADLVGKPVDAQPGVDERKFLEIDIDNFDERMKSLKPRVAFQADNTLTGEGRLNIDLTFNSMEDFSPDAVARKVEPLNQMLEARTQLSNLLTYMDGKNGAEELIAKILQDPTLLQSLSHLPKSDDAAADSSAKEE"]}}, {"location": "[177257:178757](+)", "type": "CDS", "id": "<unknown id>", "qualifiers": {"locus_tag": ["ctg7_174"], "transl_table": ["11"], "translation": ["MSNPSQQSLAQEQQAWSQDEFSALLNKEFRPKSDQARNAVESAVKTLAQQALENTVTVSNDAYRTIQALIAEIDEKLSKQVNQIIHHDDFQKLEGAWRGLSYLVNNTETDEMLKIRFMSISKQELGRTLKRYKGVGWDQSPIFKKVYEEEYGQFGGEPFGCLVGDYYFDHGPQDVELLSEMARIGAAAHCPFITGTAPGVMQMESWQELANPRDLTKIFQNTEYAAWRSLRESEDARYLGLVMPRFLSRLPYGIRTNPVDSFDFEEETDGANHGNYTWTNAAYAMAANINRSFKDFGWCTSIRGVESGGAVENLPCHTFPSDDGGVDMKCPTEIAISDRREAELAKNGFMPLVHRKNSDFAAFIGAQSLQKPAEYHDPDATANARLAARLPYLFACCRFAHYLKCIVRDKIGSFRERDEMERWLNDWVMNYVDGDPANSSQETKSRKPLASAEVQVEEIEDNPGYYAAKFFLRPHYQLEGLTVSLRLVSKLPSLKSNDA"]}}, {"location": "[178930:179143](+)", "type": "CDS", "id": "<unknown id>", "qualifiers": {"locus_tag": ["ctg7_175"], "transl_table": ["11"], "translation": ["MFKRIIKWLAANLIISLSALLFFSSLGYYLFWFDWNVSALDKLIHTVIFILLITASVVVYAIGEKLRLSD"]}}, {"location": "[179532:180015](+)", "type": "CDS", "id": "<unknown id>", "qualifiers": {"locus_tag": ["ctg7_176"], "transl_table": ["11"], "translation": ["MAIDMYMKVDGVTGESKDSNHTGWIDIDSFSWGASQPGNMSVGGGGGAGKVNFNDLHINAKIDKAVTALLKNCASGKHVAKVEVSVCKAGGTQVEYTRITLEDVLVTSVQFVGSEHDDTLGVTYAFQAAKVKQQYWEQSTSGGKGAESSAGWNIKENKEA"]}}, {"location": "[180423:181305](+)", "type": "CDS", "id": "<unknown id>", "qualifiers": {"locus_tag": ["ctg7_177"], "transl_table": ["11"], "translation": ["MAIMASVGQGGKNHFGDVKQVQQLLQRNGFPQIRDDGRIGPKTIQAIKDFQSRFMARPDGVIDANGKSYSYLIRGNAPGRVAPPARSTPPANTPATSGTLTVSAGQVTFDAEGGDNPSRNNFSRHIHCPSDDSGVTIGRGYDMKMRSESSIISDLTQAGVPLAQAQQIAKSHGKSGAAAKAFVRDNRAAIGTITHQMQVRLFELIYPRYVETAHHFYDLRTANIPQRPTWENLKPAVRALTVDFVYQGFKSENTMKKCMSNDIDTLINYIETTPELSQYEGGRNRVGFLKRNR"]}}, {"location": "[181316:181715](+)", "type": "CDS", "id": "<unknown id>", "qualifiers": {"locus_tag": ["ctg7_178"], "transl_table": ["11"], "translation": ["MNKKLLSVALLSLSFSSFAALAEQDCSKMDSTGGVYDCVQKNKDESEVALNKAYGEAKKKITAAYSNDASYEKPLQLALLDGQRAWVKFRENQCKMESLVAEEGSSANKTAANNCIIRMNKQRIAQFGEMPY"]}}, {"location": "[182147:184022](+)", "type": "CDS", "id": "<unknown id>", "qualifiers": {"locus_tag": ["ctg7_179"], "transl_table": ["11"], "translation": ["MRFTIITTKQGHQPPQSSCDFLPPGGTIGRGVDNNLVLPDDDRTISRLQAIVHISADGECRITNRGNVTRVLLNDIPLERGRQVELQDGDVLGIDDYRLQVSELGEVARPLVQPTVAPTAARPQSAAAAAAPAAAPLAKQAAQTAAIPSEIWDSLAQEFSISDNLSSRRQNKSAESYANPLTAPAAAERNPADPLAQLGQGSEPLNFDRRQQTPESLFEPDPLFKQESIFDDSTPSTLFQQPGAKSPLPDSKPQDEQDPLALFGAGSSPAQVNSDDPLGLMMGSAVPLAPLDEEPGQQSAPIITPPPPPHVQPDAAAQPEASDAQSAPADDPLPPLDSDFSLFGADASQQPDNAGFASSPLFDEPVDAAPAPPPPDYSGITLPTPQAMVRQNAPVPKGRLRIDPVANSSQQSSAAAGGETLDGELLNALIGGMGLQDLQPTPRFDHDSIQELGQMLSMFSQGTVALLSSRSILKRGVKAEMTVILDEANNPFKLLPSGKSVLMQMFGSRMPGFMPPKQSVRDALVDLQAHQLGMIAGIRALIASMLQSFNPQQLEEEARAEGATSRLSLPSSRKAALWDHFTKRYGETAGEIEDDFHTLFGEAFLHAYDMEVNQYKDSQIRSEE"]}}, {"location": "[184021:184816](+)", "type": "CDS", "id": "<unknown id>", "qualifiers": {"locus_tag": ["ctg7_180"], "transl_table": ["11"], "translation": ["MNITIASMSNQGERASNQDQIGEIVGERSACFVVCDGVAGLPGGDIAASVARNTIMQRFDGQQHLNAQLIREYVNGANGAIRQQQKSEPDYHRMGTTLVSLFIDRDYQLAYWAHAGDSRLYLFRRGYLYHVTTDHSLVQQMKDAGHQTEGINGNLLYFALGMGDEDRDASYSDVVPIEDGDAFLLCTDGFWHGVSQHHMQQSLHMVNTPDEWLTLMQQMIKKNEQQSEGSQDNYSAVAVWVGEPQDTTLLHSLSEAAQFIPLRD"]}}, {"location": "[184833:185829](+)", "type": "CDS", "id": "<unknown id>", "qualifiers": {"locus_tag": ["ctg7_181"], "transl_table": ["11"], "translation": ["MKYWLSGALSLLLASSAWAQDYQIVQSRSLKLDIWIDNVKSNSPQSWCARELPLRIVANGKKDPALLDDFLPRVASLLQSQCASLSQIHWQMNDSAGAKLAQGSASKAQEWVPVVTPEAPAAPAVAAATPPAEVAPTAPAAEDLSPPADTTPWMQFSLMDGCHFRTWWRGGSQTSALFVPAKGGVSCGADGWLSGSGQITLVGHGASKSQRMSFLQGFPVAGLNNRAPAHALQILTVNNQRMVLSDEKQPGSWMVVPYAPELNGFQARGELVVQISAQDAADKALLQKRLNEIRNLWSPYLSNSTDLTIKLVDALHPQLQDPAAGAFSTLH"]}}, {"location": "[185838:186666](+)", "type": "CDS", "id": "<unknown id>", "qualifiers": {"locus_tag": ["ctg7_182"], "transl_table": ["11"], "translation": ["MHSLQQLMAGQSLNDTLAQVEGQIKQKPADADLRASFVQLLCLMGNWSRALTQLKSWRALKPQAQPTVTLLEQAIGGELKRARVFSGEDAPRMPGDSWSWAEQLLQALRADHRGDHAQAQALRAAAFDAAALNPGQLQRQGEEQAHAFDWLIDGDGRLGPLCELIVNGEYSWLPFSAISELRFQPPASVTDLVWRHTLVRLIDGSEQVCQIPARYPLAQDDDDRYRLGSLTEWRPLSADEQQFSGHGQKSWLSAQDDFPLLNLETLTFATAESAS"]}}, {"location": "[186662:186779](+)", "type": "CDS", "id": "<unknown id>", "qualifiers": {"locus_tag": ["ctg7_183"], "transl_table": ["11"], "translation": ["MSQHSGDGHDLLHGGYRQRRQQESLSARDKMQSSLLDR"]}}, {"location": "[186823:187228](+)", "type": "CDS", "id": "<unknown id>", "qualifiers": {"locus_tag": ["ctg7_184"], "transl_table": ["11"], "translation": ["LISHSSLRRNVLRDLQWLFNTINNEAQQDLHPFPQVKRSTLNFGIAPLAGQRMSDIEWLDIQRKLTAAILNFEPRILPGGLQVRCVSDTGSLDLHNVLSIEIKGRLWCVPYPLEFLFRTDVDLENGHFELKDIG"]}}, {"location": "[187245:189120](+)", "type": "CDS", "id": "<unknown id>", "qualifiers": {"locus_tag": ["ctg7_185"], "transl_table": ["11"], "translation": ["MDSKLLDYYNRELAYLREMGAEFAGRYPKVAGRLGMRGDEVADPYVERLMEGFAFLTSRVQLKMDAEFPRFSQRMLEMIAPNYLAPTPSMAIAELHPDSRKGDISGGFCVPRGTMMDSQILKQSGVTCSYTTAHDVMLQPLEIKQVELGGIPANIPLSQLGLSQLGAVSALRIRLKCDDAVTLAHLNFDSLMFFLSGPDMQAQQLLELVMQHYVGGFCQSVTASTRRTRLDDGAVQQEGFAPEQALLPDDLRNFDGYRLLQEYFAFPARFQFISISQLRPLLQGAGEGEREFDIVLLLDKSSEALERVIDRSHLALHCTPVINLFPKVAERQKLNDSVHEYHLVVDNIRPLDYEIFSVQKLYASGDNQREEQLFRPFWSTFSDDGGNYGAYFSLRREQRTLSEHAQRYGTRTGYVGSEVFLSLVDEQHAPWHEDLRHLSAEVLCTSRDLPLLLQQQQGNFVMPDSVPIRQLTLRKGPTAPRAALAEGKIAWRLISHLQMNYLSLMDGDNGQGAAALRQMLGLYANLADAPVARQIEGIRHCQLKPVFRRVPEPGPIVFARGISVELEVDEQAFSGASPWLLGSVLERVFSRLVAINTFTEVTLNSQQRGEVGYWAPRMGKRTLI"]}}, {"location": "[189116:190169](+)", "type": "CDS", "id": "<unknown id>", "qualifiers": {"locus_tag": ["ctg7_186"], "transl_table": ["11"], "translation": ["MTAQAAKIHRLKRLPADFWPALQAAPWRYDLFQLLRRIDAQGGERYPLGRAPLPRHEPLRIGQLPSLAFAPSTIASVTPRDGSPLHEVSIYSFGLFGPNGPLPVHLTEYARERIYHQQDHSFTAFADLFHHRLTLLFYRAWADAQPTVALDRAGQRHFEQYIASLIGMGQPGQLQKGSLSDHARFAVAGHLARQGRDGEGLEKVLRHYFRVPVKLVENVPHWQPIDPRERASLGAGRRKPRLGESAFLGVAVRDVQHKFRIELGPLPLEKYNRLLPGEPWAMQLRDWVRQYLGIEYVWDVRLTLAAPDVQGITLGGSGRLGYSSWLGQPATPQPRSDLTFSPEVQEEIVS"]}}, {"location": "[190226:192839](+)", "type": "CDS", "id": "<unknown id>", "qualifiers": {"locus_tag": ["ctg7_187"], "transl_table": ["11"], "translation": ["MSEISRAVLFGKLDTLLFTSLESATAFCKLRGNPYVELVHWLHQLMQHQDGDLQQLIRYFSLDEEALTRDIVAALDRLPRGASAVSDLSEHIDSAVERAWVYGSLKFGVQQIRGGHLLIGMLKTFNLANLLKGISPQFSRISMDVLLEQFDAVFDGSKEAAQVAAAPQGNAGSVPQQQGTLAQYAQDLTARARDGKIDPVAGRDEEIRQMVDILMRRRQNNPLLTGEAGVGKTAVVEGLALRIAAGDVPAPLQEVQLWLLDIGMLQAGAGMKGEFEARLQALINEVQSSPTPIVLFIDEIHTLVGAGGQQGTGDAANLLKPALARGQLRTIGATTWAEYKKYIEKDPALTRRFQTVQVHEPDEEKALLMLRSTVSPLEKHHRVLLLDEAVAAAVKLSHRYIPARQLPDKAVALLDTACARVAVSQSAQPPQLEDCLHRIHALEIERDIAGREARLGMGEAGRVAALEQQLSELAAQRDQLSARWQQERTRVDAIIALRAQLHDDEVEDRAALHQQLSAQQQALRELQGEAPLLFAAVDANVVAAVVSDWTGIPLGRMVKNEIDAVLKLADTLNQRVIGQRHGLELIARRVRTSRARLDDPNKPVGVFMLCGPSGVGKTETALALAETLYGGEQNIITINMSEFQEAHTVSTLKGAPPGYVGYGEGGVLTEAVRRRPYSVVLLDEIEKAHPDVHEIFFQVFDKGWMEDGEGRHIDFRNTIIILTSNVGTQLIDAMCADPELMPEPEVLAGALRPPLLEVFPPALLGRLLVVPYYPLSDAMLAQIVRLQLQRIQRRLEENHGIASVVDDSVIAQIVQRCTEVESGGRMVDAILTNTLLPQMSQMLLSASARDEQYRRLHVSLLEGEFHCQFA"]}}, {"location": "[192860:194294](+)", "type": "CDS", "id": "<unknown id>", "qualifiers": {"locus_tag": ["ctg7_188"], "transl_table": ["11"], "translation": ["MSEHDNNRTVPNALPVGYRFNEFEIEQVIGGGGFGIVYRARDHQLERTIAIKEFMPASLAARNSDLTLVLRSEHFSKTFHAGLNSFIQEARLLARFNHPNLLHVLRFWVQNDTAYMCTAFYSGTTLSQLHQQRPQIIDEAWIRRLLPPLFGAINAIHQEGYLHRDISLDNIQIQDNGVPVLLDFGSARKAIGNLSDETETMLKPGFAPIEQYSDDNESEQGTWTDIYALGAVLHTLIVGTPPTVSVVRSIEDSYQPLTERRPAGYSLPLLNAIDQALALHPEDRPQTVDAFAALMALPVSDINEIHEVKVSGPGTMLVPVEPEAQAPAPVNRLQRFMLPGLVAAGVLVGIGVGVLMGSSGGDDAPVAAQAPAESPAQQTASNAAPANSAAAAPEAAATPAAAPPPPEPIAQVYIRLQPGDKVQVNGKAEALVPSPNGFATLQLPPGNYQFDVTNRGETRSQSITIEQEGAWLLNPQS"]}}, {"location": "[194340:196185](+)", "type": "CDS", "id": "<unknown id>", "qualifiers": {"locus_tag": ["ctg7_189"], "transl_table": ["11"], "translation": ["MFDRITATTPAGDGTLQFWKLEGMEVVSRSFELTVTLLSTDARLDRRAMLGQPITLTIPTTALAAAPRYLNGKITSVKVHSADLNGTRYAVYTLVMESDLWPLKRDRNQRIFQNQRLPDIIKTVLGEYGVNVEDRLAGDYRTWEYCVQYQESSYDFISRLMELEGIYFFFRHDAEQHTLVMFDAPQQHQPFAGYEAIPYHATASGGSTDEEGIGAWSIAERVTPGIYSLDDYDFRKPNAWMFQARQNPSSPQPGKIDXXXXXXXXXTGIVPGCTFTLSNPPFASDADDYLILSALYHFEENSYASGGGESNHTVWLTVIPSSTQFRSAQRTAWPRTHGPQTAKVVGPQGESIWTDKYGRVKVKFHWDRHAKGDDTSSCWVRVSSAWAGQGFGGVQIPRVNDEVVIDFINGDPDRPIITGRVYNEASMPPWALPAAATQMGFMSRSKDGTPDNANALRFEDKAGEEQLWVQAERNMDTTVKNDETRSVGGNQTLAVAKSFDGKVSGLYHHATQLNRSELVGGDYSLDSQGAILLSSGQGIRLLSGDSMLTLDPNGTISLQCLNFQINASQQGEINTGGTLDLNVKQPAQAAPQQPTPADITAKVKDAFNNSGSNS"]}}, {"location": "[196181:196616](+)", "type": "CDS", "id": "<unknown id>", "qualifiers": {"locus_tag": ["ctg7_190"], "transl_table": ["11"], "translation": ["MSQPVEYHLSEGTLTLPEVAQDQSVTILRLPASRATLVLTRAWDVKAGDEQAFIDQQIAKVKRDMKKFSGDEPQESHFGPLPAREITMRFETQGVRVAQKLLVVMLPTHLLAVTFSCSGEFDAAALATWEGIRQGFTPLPGGEA"]}}, {"location": "[196619:201149](+)", "type": "CDS", "id": "<unknown id>", "qualifiers": {"locus_tag": ["ctg7_191"], "transl_table": ["11"], "translation": ["MADELIAARIDDPLVHSSLLGDFAAGLVEGAIYLAVFSAGAAMAASGVGVAIGAALVVGAMVNGFPERIGSMVSDAVDGLLDTLGMRGPPDALITSGSDNVLMKGKKAARAAGKVDHDFLNAPAPKAEDEPGALAIAMAMATSVADTVRHPGAFLSALGESISSINADSVGNFFKNVGQDIVQPTVASASPYATPADKDTVACSKGHMVESENFLAEGSKRVLINGHPAVRNCHRSTCEAKIEVADDPRVRIGGDSIVVRDIRSGKNFLAYFAGNLIGGGLGKELGQLGVQMLDRSVSRLMARLAVRKTACAIGGEAVGNAAAAAVGRLAQNAMATAHPVNIALGSKILAGQDDLDFVLQDRIPLYWQRIYHSRNRASGMLGSGWMLPFETRLLRVQAADGTLHFLWRDMSGRELGLGEVRPGDVIQFHEDGFTLYCTLQGVVVMQTAQGEFFLYEPDPTREGEWRIARQYDRHDNCLHFSWNDAGQLVSIASDNEALEVRLSYENAHGRLAAVHQQVDGAPQLRVRYAYNPQGQLIAVQDADGITTRCFGWDRASDLLASHSYATGLTVAYQWRPAADGENWRVSEYQVLDGEQSLEHWLIDADEQARSATVTCLSGGSSEHRWDALYRITHYTDSYGAEWRYRWAAQGELLLSTTGPQGERWEYGYDERANLTQVKDPLGRSTLTVWHPVWALPEQEVMPDGAAWQYQYSALGDVVAVTDPQGAVTRYQWNAQGDLTCTIDALENTHRYAWDERGQLLRDEDCSGYQSHNQYDAAGRLAAHTDAAGNCTRYRWSAAGRLQRLTRPDGRETLYEYDAAGLLTGENIDGFSERKVKRNVRGQIVSEISPAGHVTRYQYDRFGRMTGLINANSDRWQFEYDSGERLLAQTDYAGRRKRYRYDQQGQVVEITQQPLLQSGEALAAHSTKMEYDALGRITARQTAEHRTEYRYQTRGITLRKVALAQWQQAQSAGQAVAWAEELNFTRDALGNLLSEENHGGLWQYQYDALGNLSQSSRPDGRALNFLRYGSGHLLQLNLQHAGQNQEVTAYQRDALHREIVRSQGALSLETRYDRVGRIVMRRSPVLERRYQWDRLDQVAQQTLINGVSADGEAPFAQQRFGYDAEGQVTRRLRPQQEERFHYDPAGNRTDAPGQVVWHNLLQRLKGARWQYDGFGRLTWRRAARDGVEQHFTWDDEHRVAEVTLSGHREFSRVAYRYDLLGRRTQKILHRHGESPDDAEIVTFHWTGLQMVGEQSSRQPARSTQYIYAEGGWEPLARVDSVGESSETYWYHSELNGLPERMTDQYGEVVWQGSFSTWGETERESSPRGLKQNLRFQGQYFDAETGLHYNLFRYYDPVAGRFTQLDPIGLAGGLNTYAYVPDPLTWVDPLGWKGCKVTEGDGVTHDIVLTLSHREYRETFGHIRDVIISDKRDIFTVLRTSASKNRAASLKGVPTVKGYDRDEFPMAMFKEGGKGASVRYIDPSDNRGAGSSIANALKPFPDGTKVKIVVE"]}}, {"location": "[201161:201785](+)", "type": "CDS", "id": "<unknown id>", "qualifiers": {"locus_tag": ["ctg7_192"], "transl_table": ["11"], "translation": ["MKFEAIVDELKKETKDLEYWVNLIPKINLITDKKIVESLTKLAFILYIEDKVLEAKAITDKLSSIPFFNDYDYWTWIEFAISLKALIAKNEGQNQIFDESLEKINSALNHGEGLVKKVRLNVHQRFMAGEGVNIDELKNHNNLSLADDFDHRLIYLMKLIKIKVLGGSSEYPVSKALDEMIKNISAMKELLKDVSLNNVEPFHQNSP"]}}, {"location": "[202231:202519](+)", "type": "CDS", "id": "<unknown id>", "qualifiers": {"locus_tag": ["ctg7_193"], "transl_table": ["11"], "translation": ["MNDKKISSLVIYKLMLTGFGVSIMVLSTIIGIAGIFGAGVVKFNDKLITGIAALPVSLFSGLLITVGFTAIFGTLAFIGLWLYSKVRPLKIKVID"]}}, {"location": "[202639:203491](-)", "type": "CDS", "id": "<unknown id>", "qualifiers": {"locus_tag": ["ctg7_194"], "transl_table": ["11"], "translation": ["MSDKEYQPAKVWSENKALGGTWGSINRPTAGARFDAELPVGKHPLQLYSMGTPNGQKVTILLEELLALNVQGAEYDAHLIRIGDSDQFSSGFVALNPNSKIPALLDTTTIPGTRVFESGAILLYLAEKFGHFLPKDPAARTETLNWLFWLQGAAPYLGGGFGHFYAYAPVKIEYAIDRFTMEAKRQLDLLDQQLAKHRYIAGDDYTIADMAVWPWYGALVKGLMYEAAEFIDAASYKNLLRWTDEVAARPAVKRGRVVNRTWGPENEQLAERHDAQDFAKLGL"]}}, {"location": "[203623:204262](+)", "type": "CDS", "id": "<unknown id>", "qualifiers": {"locus_tag": ["ctg7_195"], "transl_table": ["11"], "translation": ["MDNVDLAASGLTLSADGRTCCAWQPAMPHYHDSEWGRVVVDDILLFEKVCLEGFLSGMSWKMIYNKRDNFRRAFAGFDFRQVARFNDEDIARLMADKGIVRNRAKILSTINNAQRAIELVDEAGSLAAWFWQFEPAADQRPAQVDLAYWQTVKTCPEAQAMSKALKKRGWTWVGPVATYSLMQALGLVNDHLAGCCIRAECEAERSVAIRPS"]}}, {"location": "[204382:205972](+)", "type": "CDS", "id": "<unknown id>", "qualifiers": {"locus_tag": ["ctg7_196"], "transl_table": ["11"], "translation": ["MSNAPFMQEVARRRTFAIISHPDAGKTTITEKVLLFGQAIQTAGTVKGRGSNQHAKSDWMEMEKQRGISITTSVMQFPYRDSLVNLLDTPGHEDFSEDTYRTLTAVDCCLMVIDAAKGVEDRTRKLMEVTRLRDTPILTFMNKLDRDIRDPMEVMDEVESELKIACAPITWPIGCGKLFKGVYHLYKNETYLYQTGKGHTIQEVRVVKGLDNPELDAAIGEDLAGQLRDELELVQGASHEFDRELFLAGQLTPVFFGTALGNFGVDHMLDGLVEWAPSPMPRDTDLRTVTAADEKFTGFVFKIQANMDPKHRDRVAFMRVVSGKYEKGMKLRQVRTGKDVTIADALTFMAGDRSHVEEAYPGDIIGLHNHGTIQIGDTFTQGENMKFTGIPNFAPELFRRIRLRDPLKQKQLLKGLVQLSEEGAVQVFRPVHNNDLIVGAVGVLQFDVVVARLKSEYNVEAIYEAINVSTARWVECSDAKKFDEFQRKNEVNLALDGGDNLTYIAPTMVNLNITQERYPDVVFRKTREH"]}}, {"location": "[206247:206862](+)", "type": "CDS", "id": "<unknown id>", "qualifiers": {"locus_tag": ["ctg7_197"], "transl_table": ["11"], "translation": ["MINTKIAKTLMAVMVGSVLAGGSAMAADTMTGKAESTADSAGSKIDSSMKKVGGYMDDSGVTAKVKAALVDDEAIKSTDISVETHSGVVTLNGFVTSQDQAEKAVAVAGKVEGVKSVSDKLHVKDSTKQTMKGYAGDTATTSEIKAKLLADDIVPSRNVKVETTNGVVQLSGTVKTQAQSERAEGIAKAIDGVKSVKNDLVVKS"]}}, {"location": "[206986:207148](+)", "type": "CDS", "id": "<unknown id>", "qualifiers": {"locus_tag": ["ctg7_198"], "transl_table": ["11"], "translation": ["MFRWGIIFLIIALIAAALGFGGLAGTAAWAAKIVFVVGIIIFLVSLFTGRKKL"]}}, {"location": "[207239:208292](+)", "type": "CDS", "id": "<unknown id>", "qualifiers": {"locus_tag": ["ctg7_199"], "transl_table": ["11"], "translation": ["LGIRIPITLGNIEPLALKPFTPGRIALVCEGGGQRGIFTAGVLDEFQRAHFNPFDLMLGTSAGAQNLSAFICAQPGYARRVITRYTTSKLFFDPMRFVRGGHLIDLDWLVDITRSEFPLALSAAEKMFADGREFYMCACRSDDYTPSYFAPTADNWHDIIKASSAIPGFYRPGVDLAGVSYLDGGIRDAIPVREAARRGADTIVVIRTVPSQMTYTPQWLKRVERWLSEGALQPLINIMQVHEESYHQIQSFIDNPPDNLRIIEIYPPRPLASMALGSRVASLNKDYHLGRRCGRYFLATVGQWLNGGDSVVRRHIVVPPAPVANEPDRQGIILDPLVGNETDYDKGSLA"]}}, {"location": "[207369:251308]", "type": "protocluster", "id": "<unknown id>", "qualifiers": {"aStool": ["rule-based-clusters"], "category": ["NRPS"], "contig_edge": ["False"], "core_location": ["[227369:231308]"], "cutoff": ["20000"], "detection_rule": ["cds(Condensation and (AMP-binding or A-OX))"], "neighbourhood": ["20000"], "product": ["NRPS"], "protocluster_number": ["2"], "tool": ["antismash"]}}, {"location": "[227369:231308]", "type": "proto_core", "id": "<unknown id>", "qualifiers": {"aStool": ["rule-based-clusters"], "tool": ["antismash"], "cutoff": ["20000"], "detection_rule": ["cds(Condensation and (AMP-binding or A-OX))"], "neighbourhood": ["20000"], "product": ["NRPS"], "protocluster_number": ["2"]}}, {"location": "[207369:251308]", "type": "cand_cluster", "id": "<unknown id>", "qualifiers": {"candidate_cluster_number": ["2"], "contig_edge": ["False"], "detection_rules": ["cds(Condensation and (AMP-binding or A-OX))"], "kind": ["single"], "product": ["NRPS"], "protoclusters": ["2"], "tool": ["antismash"]}}, {"location": "[207369:251308]", "type": "region", "id": "<unknown id>", "qualifiers": {"candidate_cluster_numbers": ["2"], "contig_edge": ["False"], "product": ["NRPS"], "region_number": ["2"], "rules": ["cds(Condensation and (AMP-binding or A-OX))"], "subregion_numbers": [], "tool": ["antismash"]}}, {"location": "[208288:209065](+)", "type": "CDS", "id": "<unknown id>", "qualifiers": {"locus_tag": ["ctg7_200"], "transl_table": ["11"], "translation": ["MTMRFVDTHCHFDFPPFVGDEAASLARAAAAGVEKIIAVGVSAQRFAGVLALAKQHDAVYAALGMHPMAIAEHGEPQLAALEQHLKARPPKLVAIGEIGLDLFIDNPQFERQQALLDAQLRLARDYDLPVILHSRRTHDKLALHLRRIALPRRGVVHGFAGSEQQALAFIRAGYSIGVGGTITYERASKTRNTLARLPLSSLLLETDSPDMPLQGFQGQPNRPERVKEVWQALCELRPESPEQIAETLRQNTRTLFGL"]}}, {"location": "[209341:210121](+)", "type": "CDS", "id": "<unknown id>", "qualifiers": {"locus_tag": ["ctg7_201"], "transl_table": ["11"], "translation": ["MSDVKTQALRALQLMDLTTLNDDDTDAKVIALCHQAKSPAGNTAAICIYPRFIPIARKTLREQGTPDIRIATVTNFPHGNDDIDIALAETRAAIAYGADEVDVVFPYRALIAGNETVGFELVKACKDACSAANVLLKVIIETGELKEEALIRKASEIAIKAGADFIKTSTGKVPVNATPEVAEIMMRVIAEQGVKQQVGFKPAGGVRTADDAAIYLKLADDILGAEWADARHFRFGASSLLASLLNAAGHSGATSDSKY"]}}, {"location": "[210296:211619](+)", "type": "CDS", "id": "<unknown id>", "qualifiers": {"locus_tag": ["ctg7_202"], "transl_table": ["11"], "translation": ["VFLPQEIIRKKRDGQALSEEEIRFFINGVRDNTVSEGQIAALAMTIYFHDMSLPERVALTMAMRDSGSVLNWKALNLNGPVVDKHSTGGVGDVTSLMLGPMVAACGGYVPMISGRGLGHTGGTLDKLEAIPGFDIFPEDDRFRQIIKDVGVAIIGQTNSLAPADKRFYATRDITATVDSIPLITASILAKKLAEGLDALVMDVKVGSGAFMPTYELSESLAQAIVGVANGAGCKTTALLTDMNQVLASSAGNALEVREAVQFLTGAYRNPRLLEVTMALCSEMLISGGLAATAQEAQAKLQAVLDNGRAAEIFGRMVAAQKGPLDFIERMDHYLPAPMLSKAVYADRPGIVGAMDTRALGMAVVSMGGGRRRASDSIDYSVGFSEMAQLGDSVDAQRPLAVIHAATEASWQEAAAAVKRAVAVGSEQPQVTPVIYRRISQ"]}}, {"location": "[211682:212906](+)", "type": "CDS", "id": "<unknown id>", "qualifiers": {"locus_tag": ["ctg7_203"], "transl_table": ["11"], "translation": ["MKRAFIMVLDSFGIGSSKDADKFGDEGSDTLGHIAEACFRGEADKGRKGPLHLPNLTALGLGKAAEASTGKFPPGLDKDAEIIGAYAFASELSSGKDTPSGHWEIAGVPVLFDWGYFSDVENSFPQELLDLLVEKANLPGYLGNCHSSGTVILDQLGEEHMKTGKPIFYTSADSVFQIACHEETFGLDRLYALCEIAREALTEGGYNIGRVIARPFVGDKPGSFERTGNRHDLAVEPPAPTILKKLVDEQGGEVISVGKIADIYAHVGITKKVKATGLDALFDATVEEMKIAPDNSIVFTNFVDFDSTWGHRRDIPGYAGGLELFDRRLPELMALVKEGDILILTADHGCDPSWRGTEHTREHIPVLIYGPGVKPGDYGYRDTFADIGQTVASYFGLSPMEYGKSIL"]}}, {"location": "[212935:213655](+)", "type": "CDS", "id": "<unknown id>", "qualifiers": {"locus_tag": ["ctg7_204"], "transl_table": ["11"], "translation": ["MATPHINAEMGDFADVVLMPGDPLRAKHIAETFLQDAVEVNNVRGMLGYTGTYKGRKISVMGHGMGIPSCSIYAKELITDFGVKKIIRVGSCGAVRSDVKLRDVVIGMGASTDSKVNRMRFKDHDFAAIADFDMVRNAVDAAKALGVDARVGNIFSADLFYTPDPQMFDVMEKYGILGVEMEAAGIYGVAAEFGAKALAICTVSDHIRSGEQTTAAERQTTFSEMIEIALESVLLGDKE"]}}, {"location": "[214116:215127](+)", "type": "CDS", "id": "<unknown id>", "qualifiers": {"NRPS_PKS": ["Domain: PKS_ER (20-333). E-value: 4.9e-46. Score: 149.1. Matches aSDomain: nrpspksdomains_ctg7_205_PKS_ER.1"], "gene_functions": ["biosynthetic-additional (rule-based-clusters) ADH_N", "biosynthetic-additional (rule-based-clusters) ADH_zinc_N", "biosynthetic-additional (smcogs) SMCOG1028:crotonyl-CoA reductase / alcohol dehydrogenase (Score: 244.6; E-value: 2.4e-74)"], "gene_kind": ["biosynthetic-additional"], "locus_tag": ["ctg7_205"], "sec_met_domain": ["ADH_N (E-value: 8.3e-07, bitscore: 23.7, seeds: 66, tool: rule-based-clusters)", "ADH_zinc_N (E-value: 4.7e-32, bitscore: 105.5, seeds: 86, tool: rule-based-clusters)"], "transl_table": ["11"], "translation": ["MNSRAMFVNAGGGFDHVFPGESPAAAPKSGEITVRLHASSLNFHDYAVVCGIMPPAEKRIPMADGAGEVIAVGPDVSEFAVGDAVVSTFFPDWLDGDSAESSFMNTPGDGIDGYARSVVTARVNAFTRAPKGWSHAQASTLTTAGLTAWRALMVDGQLKPGDSVLVQGTGGVSIFALQLAKLAGATVIATSSSDSKLQKLLDLGADHVINYRKHANWGEKVQQLTRGRGVDHIIEVGGPSTLEQSLIAARIGGHIAMIGILTGMAGELSVINVLLKQLRLQGVLVGNRSQQLAMIRALDASPLRPVIDRQFDLSEMVDAFRYQESNQHFGKICLSI"]}}, {"location": "[214176:215115](+)", "type": "aSDomain", "id": "<unknown id>", "qualifiers": {"aSDomain": ["PKS_ER"], "aSTool": ["nrps_pks_domains"], "database": ["nrpspksdomains.hmm"], "detection": ["hmmscan"], "domain_id": ["nrpspksdomains_ctg7_205_PKS_ER.1"], "evalue": ["4.90E-46"], "label": ["ctg7_205_PKS_ER.1"], "locus_tag": ["ctg7_205"], "protein_end": ["333"], "protein_start": ["20"], "score": ["149.1"], "tool": ["antismash"], "translation": ["ESPAAAPKSGEITVRLHASSLNFHDYAVVCGIMPPAEKRIPMADGAGEVIAVGPDVSEFAVGDAVVSTFFPDWLDGDSAESSFMNTPGDGIDGYARSVVTARVNAFTRAPKGWSHAQASTLTTAGLTAWRALMVDGQLKPGDSVLVQGTGGVSIFALQLAKLAGATVIATSSSDSKLQKLLDLGADHVINYRKHANWGEKVQQLTRGRGVDHIIEVGGPSTLEQSLIAARIGGHIAMIGILTGMAGELSVINVLLKQLRLQGVLVGNRSQQLAMIRALDASPLRPVIDRQFDLSEMVDAFRYQESNQHFGKIC"]}}, {"location": "[214596:214656](+)", "type": "CDS_motif", "id": "<unknown id>", "qualifiers": {"aSTool": ["nrps_pks_domains"], "database": ["abmotifs"], "detection": ["hmmscan"], "domain_id": ["nrpspksmotif_ctg7_205_0001"], "evalue": ["5.00E-05"], "label": ["PKSI-ER_m5"], "locus_tag": ["ctg7_205"], "protein_end": ["180"], "protein_start": ["160"], "score": ["15.9"], "tool": ["antismash"], "translation": ["GDSVLVQGTGGVSIFALQLA"]}}, {"location": "[215231:215609](-)", "type": "CDS", "id": "<unknown id>", "qualifiers": {"locus_tag": ["ctg7_206"], "transl_table": ["11"], "translation": ["MKRNQLALFFTAILSFSAVAAKTDSIAVIATQQEIGSISTGAKQVFTKRFEVTLANLSDKAINLRNLCLTALSPDDKRFKLDTVDDALLSGQLPAQGNHKGLAIFSADDASVYQAVIVKISDSCQ"]}}, {"location": "[215741:216401](-)", "type": "CDS", "id": "<unknown id>", "qualifiers": {"locus_tag": ["ctg7_207"], "transl_table": ["11"], "translation": ["MAKAKLKFRLHRTVIVLICLTLLVVLMQGASWFSLGHQMARSEQVEELAHTLTRQVAWNLTPLMENSDDNHQKIVDTLDQLTHESRILDASVYDDEGSLIAHSGENINVRDRLALDGQRAGSYFNHQIVEPLATKEGPRGSLRVTLDTHVLVTESKQVDNTTNILRLMMLLALAIGIILTRTLLRARRTRWQQSPFLLTANNPVKEDDDEDEKPEETPR"]}}, {"location": "[216535:217513](+)", "type": "CDS", "id": "<unknown id>", "qualifiers": {"locus_tag": ["ctg7_208"], "transl_table": ["11"], "translation": ["MPNSLTWCDLPAEVSLWPGLPLSLSGDEVMPLDYRAGRSGWLLYGRQLDKARLTEYQRQLGAAMVIVSAWVVEDYQVVRLAGSLTPLATRLAHDAGFDVAPMGKIPHLKTPGLLVMDMDSTAIEIECIDEIAKLAGSGEQVAEVTERAMRGELDFAASLRQRVATLKGADANILKAVRDTLPLMPGLTSLVARLQAMGWEVAIASGGFTYYAEHLRDTLHLSAVAANVLEIEDGKLTGEVLGDIVDAQYKADTLQKLAQRFNIAPEQTVAVGDGANDLPMIKIAGLGIAYHAKPKVNEQTAVTIRHADLMGVFCILSGSLIFDER"]}}, {"location": "[217522:218905](+)", "type": "CDS", "id": "<unknown id>", "qualifiers": {"locus_tag": ["ctg7_209"], "transl_table": ["11"], "translation": ["LAKAVKRAFVCNECGADYPRWQGQCSACHAWNTITEMRLAASPTVARNERLSGYAGSAGVSRVQKLSEISLDELPRFSTGFKEFDRVLGGGVVPGSAILIGGNPGAGKSTLLLQTLCKLSESMKTLYVTGEESLQQVAMRAHRLGLPSENLNMLSETSIEQICLIAEQEQPKLMVIDSIQVMHMADIQSSPGSVAQVRETAAYLTRFAKTKGVAIVMVGHVTKDGSLAGPKVLEHCIDCSVLLDGDADSRFRTLRSHKNRFGAVNELGVFAMTEQGLREVSNPSAIFLSRGDEVTSGSSVMVLWEGTRPLLVEIQALVDHSMMGNPRRVAVGLEQNRLAILLAVLHRHGGLQMADQDVFVNVVGGVKVTETSADLALMLSMVSSLRDRPLPQDLVVFGEVGLAGEIRPVPSGQERISEAAKHGFRRAIVPAANVPKKLPENMKVYGVKKLADALSILDDL"]}}, {"location": "[218920:219598](+)", "type": "CDS", "id": "<unknown id>", "qualifiers": {"locus_tag": ["ctg7_210"], "transl_table": ["11"], "translation": ["MSSFDYLKTAIRQQGCTLQQVADASGMTKGYLSQLLNAKIKSPSAQKLEALHRFLGLEFPRREKTIGVVFGKFYPLHTGHIYLIQRACSQVDELHIIMGYDEPRDRQLFEDSAMSQQPTVSDRLRWLLQTFKYQKNIRIHSFNEEGMEPYPHGWDVWSKGVQAFMDDRGIVPNCIYTSEEGDAEQFSAQLGVETIVIDPQRSFMSSAAARFVRIRSATGNIFRPK"]}}, {"location": "[219594:220152](+)", "type": "CDS", "id": "<unknown id>", "qualifiers": {"locus_tag": ["ctg7_211"], "transl_table": ["11"], "translation": ["VKPFFVRTVAILGGESSGKSTLVNKLANIFNTTSAWEFGRDYVFSHLGGDEMALQYSDYDKIALGQAQYIDFAVKYANKVAFIDTDFVTTQAFCKKYEGREHPFVQALIDEYRFDLVILVENNVPWVADGLRSLGSSVDRKEFQSLLISMLEENNISYVRVEQDNYDERFLRCVELVKEMLGDQK"]}}, {"location": "[220142:221330](-)", "type": "CDS", "id": "<unknown id>", "qualifiers": {"locus_tag": ["ctg7_212"], "transl_table": ["11"], "translation": ["MRKLKQLLLTFCLSSGVQAASAPPHLHWQSADGQQGIDIGGALRANYRYEDWNTSRNRRQPHLRFDTFRIDASGHADNLFFDSGFWFQDQRKYAIDRAYIGYQINRDQQIQIGAPEKPFGLAPYPQFGWSYDIPFYLGFAVNSGLGAKYRYRANNWTFEAAYFAKMLPEGVRYAPDVGYYGELKGTIYGPHHLQLNEKRDQLNLRLAREVDSGSWHSELGGSLAASRLYNHRSGDNGSFWSGGLHATLNNGPWQLSTQAIRYAYAAKNPSGGDKETILMGTNGLSPAYLIPAKATTAALNIARDVKVDFGPISKLRFYDDYSVLWKDKGSWDDSQMNTLGMQLFALPVMFWLDLTWAKNANPWGGALNATGWTSTQSPGSGKWYFRSNVNIGYYF"]}}, {"location": "[221538:222540](-)", "type": "CDS", "id": "<unknown id>", "qualifiers": {"NRPS_PKS": ["Domain: PKS_ER (18-331). E-value: 1.4e-36. Score: 118.0. Matches aSDomain: nrpspksdomains_ctg7_213_PKS_ER.1"], "gene_functions": ["biosynthetic-additional (rule-based-clusters) ADH_N", "biosynthetic-additional (rule-based-clusters) ADH_zinc_N", "biosynthetic-additional (smcogs) SMCOG1028:crotonyl-CoA reductase / alcohol dehydrogenase (Score: 191.2; E-value: 4.4e-58)"], "gene_kind": ["biosynthetic-additional"], "locus_tag": ["ctg7_213"], "sec_met_domain": ["ADH_N (E-value: 1.2e-10, bitscore: 36.0, seeds: 66, tool: rule-based-clusters)", "ADH_zinc_N (E-value: 1e-12, bitscore: 43.0, seeds: 86, tool: rule-based-clusters)"], "transl_table": ["11"], "translation": ["MTIKAIAINPENPQSFIEIQQPQPTPGEFDLLVEVKAASVNPVDTKVHKGAQKNGLQQPRILGWDASGVVLAVGSKVSGFKAGDEVYYAGDITRPGSNASQQLVDARITGHKPRSLDWAQAAAIPLTALTAWEGLFDRLQLDRAAEGKTLLIVGGAGGVGSLAIPFAKLHTKVKVIATASRPDSVQWCKDRGADLVINYQDMPAELEKHGLKQVDYIFCLNDTDGHWETMSQLIAPQGQICTIVENEKPLSMDQLKLKSAALHFEFMYTRSMYNTPDIARQGEILDATAKLLDEGKVTTSLSQTLHGLSVDTLTAAHKQVLEGHMRGKVVMVY"]}}, {"location": "[221547:222486](-)", "type": "aSDomain", "id": "<unknown id>", "qualifiers": {"aSDomain": ["PKS_ER"], "aSTool": ["nrps_pks_domains"], "database": ["nrpspksdomains.hmm"], "detection": ["hmmscan"], "domain_id": ["nrpspksdomains_ctg7_213_PKS_ER.1"], "evalue": ["1.40E-36"], "label": ["ctg7_213_PKS_ER.1"], "locus_tag": ["ctg7_213"], "protein_end": ["331"], "protein_start": ["18"], "score": ["118.0"], "tool": ["antismash"], "translation": ["IQQPQPTPGEFDLLVEVKAASVNPVDTKVHKGAQKNGLQQPRILGWDASGVVLAVGSKVSGFKAGDEVYYAGDITRPGSNASQQLVDARITGHKPRSLDWAQAAAIPLTALTAWEGLFDRLQLDRAAEGKTLLIVGGAGGVGSLAIPFAKLHTKVKVIATASRPDSVQWCKDRGADLVINYQDMPAELEKHGLKQVDYIFCLNDTDGHWETMSQLIAPQGQICTIVENEKPLSMDQLKLKSAALHFEFMYTRSMYNTPDIARQGEILDATAKLLDEGKVTTSLSQTLHGLSVDTLTAAHKQVLEGHMRGKVVM"]}}, {"location": "[222042:222102](-)", "type": "CDS_motif", "id": "<unknown id>", "qualifiers": {"aSTool": ["nrps_pks_domains"], "database": ["abmotifs"], "detection": ["hmmscan"], "domain_id": ["nrpspksmotif_ctg7_213_0001"], "evalue": ["4.20E-04"], "label": ["PKSI-ER_m5"], "locus_tag": ["ctg7_213"], "protein_end": ["166"], "protein_start": ["146"], "score": ["13.0"], "tool": ["antismash"], "translation": ["GKTLLIVGGAGGVGSLAIPF"]}}, {"location": "[222640:223534](+)", "type": "CDS", "id": "<unknown id>", "qualifiers": {"gene_functions": ["regulatory (smcogs) SMCOG1031:LysR family transcriptional regulator (Score: 283; E-value: 4.8e-86)"], "gene_kind": ["regulatory"], "locus_tag": ["ctg7_214"], "transl_table": ["11"], "translation": ["MFKQLQDMALFALVAECGSFTAAATRAGLPKSSVSQRVSQLEQALGLRLINRTTRQLNLTFAGERYLVHCQEMLAASERASMAIERLRDNPSGRLRITSPAGIGATLLARFNAGFQRQFPDVTLEVSVSDEIRDLVQDGFDVALRTGRPQDSSLIGRRIGYCERMLVASPAYLADYDVLTHPSQLMEHRSIAHRAWSEWVLKRNEEFYSWLLPPTHMTDNLVYARECALGNAGITLLPLFMINELLPRGDLVRVLPEWEVEGNELWLVYPSRKLNSPALARFIEFAMQSPVFREFYQ"]}}, {"location": "[223574:225242](-)", "type": "CDS", "id": "<unknown id>", "qualifiers": {"gene_functions": ["transport (smcogs) SMCOG1000:ABC transporter ATP-binding protein (Score: 131.3; E-value: 7.5e-40)"], "gene_kind": ["transport"], "locus_tag": ["ctg7_215"], "transl_table": ["11"], "translation": ["VAQFVYSMHRVGKVVPPKRHILKNISLSFFPGAKIGVLGLNGAGKSTLLRIMAGIDKDIEGEARPQPGLKIGYLEQEPKLNLEHTVRESVEEAVAEVVGALKGLDEVYAKYAEPDADFDKLAAQQGKFEEIIQAHDGHNLNTQLERAADALRLPDWDAKIANLSGGERRRVALCRLLLEKPDMLLLDEPTNHLDAESVAWLERFLHDFEGTVVAITHDRYFLDNVAGWILELDRGEGIPWEGNYSSWLEQKDARLAQEASSEAARRKSIEKELEWVRKGAKGQQSKGKARLARFEELNNTEYQKRNETNELFIPPGARLGDKVLEVSNLRKSYGDRLLIDDLSFSVPKGAIVGIIGPNGAGKSTLFRMMSGQEQPDSGEIVLGETVKLASVDQFRDSMDNSKTVWEEVSGGQDIMRIGNTEMPSRAYVGRFNFKGVDQGKRVGELSGGERGRLHLAKLLQVGGNMLLLDEPTNDLDIETLRALENALLEFPGCAMVISHDRWFLDRIATHILDYQDEGKIEFFEGNFTEYEEYKKRTLGAEALEPKRIKYKRMIK"]}}, {"location": "[225447:226392](+)", "type": "CDS", "id": "<unknown id>", "qualifiers": {"gene_functions": ["biosynthetic-additional (rule-based-clusters) 2-Hacid_dh_C", "biosynthetic-additional (smcogs) SMCOG1072:dehydrogenase (Score: 256.7; E-value: 3.5e-78)"], "gene_kind": ["biosynthetic-additional"], "locus_tag": ["ctg7_216"], "sec_met_domain": ["2-Hacid_dh_C (E-value: 3.5e-50, bitscore: 164.6, seeds: 135, tool: rule-based-clusters)"], "transl_table": ["11"], "translation": ["MRVLLAAEENAWGGMIQQFRQRLPDVEFVASPGHAAESLAGFDALIPGMAKVTPALLRTADRLKLIQQAGAGLEGVDIASAHAQGVMVANVPSDRSGNADSVAELGIWMMIGLARKANQLPQMIATRQLGLPVGMGLKGKTVGLVGLGGIGKALAQRLAAFEMRTIGVKRSADDDFARQHRLAWVGEMDCLPQLLREADFVVLSLPDNPATHHIIDEAALAQMKPGAFLINLGRGGLIEKSALLAALANGQLSGAGLDVFWQEPPEPQDALFSYNVIASPHIGGVTDISLAGNVAAVCENLRRLRDGEEILNRW"]}}, {"location": "[226469:227210](-)", "type": "CDS", "id": "<unknown id>", "qualifiers": {"locus_tag": ["ctg7_217"], "transl_table": ["11"], "translation": ["METRRDERINKLAQALKGTDKIHLKEAAQLLGVSEMTIRRDLNEGPGAVVLLGGYIVSDPMRHQNHYFVSDQQGQHVEQKRLLGQHASSLINANETVYFDCGTTIPWVIDAIDPDLPFTAVCCAMNTFLALKEKNARVILCGGEFHADNAIFTPLGQLSVMDSLCPDKAFISAAGIDVQQGASCYNLNELPMKLLALQRARQKLLVADSSKYGKVLPARIADLSAFNGLISDAAPGYDIGIEVITP"]}}, {"location": "[227369:231308](-)", "type": "CDS", "id": "<unknown id>", "qualifiers": {"NRPS_PKS": ["Domain: Condensation_Starter (3-299). E-value: 1.5e-84. Score: 275.7. Matches aSDomain: nrpspksdomains_ctg7_218_Condensation_Starter.1", "Domain: AMP-binding (464-869). E-value: 3.9e-117. Score: 383.1. Matches aSDomain: nrpspksdomains_ctg7_218_AMP-binding.1", "Domain: PCP (977-1043). E-value: 1.2e-22. Score: 71.8. Matches aSDomain: nrpspksdomains_ctg7_218_PCP.1"], "gene_functions": ["biosynthetic (rule-based-clusters) NRPS: Condensation", "biosynthetic (rule-based-clusters) NRPS: AMP-binding", "biosynthetic-additional (rule-based-clusters) PP-binding", "biosynthetic-additional (smcogs) SMCOG1002:AMP-dependent synthetase and ligase (Score: 401.5; E-value: 7.3e-122)"], "gene_kind": ["biosynthetic"], "locus_tag": ["ctg7_218"], "sec_met_domain": ["Condensation (E-value: 9.8e-51, bitscore: 167.3, seeds: 42, tool: rule-based-clusters)", "AMP-binding (E-value: 4.8e-125, bitscore: 412.1, seeds: 400, tool: rule-based-clusters)", "PP-binding (E-value: 5.5e-13, bitscore: 44.1, seeds: 164, tool: rule-based-clusters)"], "transl_table": ["11"], "translation": ["VAIYPLTSVQQAVWLDQLLTPSTPCYNVGALWRIEREVDITLLNQAINETLAQHDALKLTLKESEGGIIQTTVSNQDFTLEYHDFSQDNDAEKKAREYLKDKFNQPFKLYEELLWRCVFIKTTATTALWLINAHHIIADGTSVSLLSGMIMDRYKQLKSGQLAAHQQIFGYRDFIANDCAYLQSTRYERDRAFWLTRFAEHAQPGMERRAGFDPGQAWPSQQINRPLPLERYQRLCALAAAHGCSPMHLMTALLACWYSRLWQVEQLTLGVPVHNRSGAQHKRTLGMFSSMIPVALSVDLSQPFSALMSQIAAELRCCYRHQRFPIAELNRQLRLGQQGRRQLYDLSFSLEVFPTDIELEGSQLKVETLHHGFEQMPLALYLRHYHPGDAPLLEFNFNEAWFSAADAQRSADRLLMLLDHLLDHGAEQPLAQIPLLLPQEQQQIFGQWNNTEQQWPLPEGIHRGFEQQTARTPGAVALCGHGGNVSYQQLNQRANRLAAELRQAGIGPDDRVALCCARSSEMVTALLAILKSGGAYVPLDPDYPPDRLSHMLSDCGAALVLLDDAGEQALHPLLGADLPVWHLSRDAARWQTQREANLPALAADPQRSLAYVIYTSGSTGKPKGVMNEHLGVMNRLRWMQQEYRLTPQDCVLQKTPFSFDVSVWEFFWPLMVGARLAIARPAGHQDPDYLSQLIAAQQVTTLHFVPSMLQLFLRHGDMERCRPLRKVMCSGEALPLAAVQRFHQQLPDAELHNLYGPTEAAVDVSFWHCRRDDARGLVPIGRPVANTQLYILDAQLQPLPPGVSGELHIGGVQVARGYLNREQLSAERFIADPFSSDPAARLYKTGDLARWLEDGSIEYLGRNDFQVKIHGLRIELGEIEQQIAGFSGIDDVVVMACDDGRGDKRLIAWLVAAPQPGLREKLRRTLQAALPEYMIPSAFVRLDAFPLSPNGKLDRKALPQPAWQAEETAWRAPQSAGERQLAAWWRELLQVENIGCDDDFFALGGHSLHAIQLMVKLKRAGIALEMKTLFANSTLSALARAIAGCAELNAQAHAPLPMQKLLQQLNQPAAQFRLTQRLNSPAEAGNLWMVHPAVVGCEIYRDLAQAFDGQLNAIGINNYNLYHQPPIPSLSALASYYLQHMVSQGLSRQQPVQLLGWSLGGVIALEIAAQLEQRGYRDIHLCLLDSLYQTDIQQRIVAGMLAPLLAMIGIEGEAAERALRIEQLELSMNNQPLSAPLRHSRVTLFKATEFADLSMDGIDGAELLALSDNGLGKVCPQLQVIPLAANHHSIILCHDPIVAALNLAQKIGSSAA"]}}, {"location": "[227795:227864](-)", "type": "CDS_motif", "id": "<unknown id>", "qualifiers": {"aSTool": ["nrps_pks_domains"], "database": ["abmotifs"], "detection": ["hmmscan"], "domain_id": ["nrpspksmotif_ctg7_218_0011"], "evalue": ["6.20E-11"], "label": ["NRPS-te1"], "locus_tag": ["ctg7_218"], "protein_end": ["1171"], "protein_start": ["1148"], "score": ["34.7"], "tool": ["antismash"], "translation": ["QQPVQLLGWSLGGVIALEIAAQL"]}}, {"location": "[228179:228377](-)", "type": "aSDomain", "id": "<unknown id>", "qualifiers": {"aSDomain": ["PCP"], "aSTool": ["nrps_pks_domains"], "database": ["nrpspksdomains.hmm"], "detection": ["hmmscan"], "domain_id": ["nrpspksdomains_ctg7_218_PCP.1"], "evalue": ["1.20E-22"], "label": ["ctg7_218_PCP.1"], "locus_tag": ["ctg7_218"], "protein_end": ["1043"], "protein_start": ["977"], "score": ["71.8"], "tool": ["antismash"], "translation": ["ERQLAAWWRELLQVENIGCDDDFFALGGHSLHAIQLMVKLKRAGIALEMKTLFANSTLSALARAIA"]}}, {"location": "[228179:231299](-)", "type": "aSModule", "id": "<unknown id>", "qualifiers": {"complete": null, "domains": ["nrpspksdomains_ctg7_218_Condensation_Starter.1", "nrpspksdomains_ctg7_218_AMP-binding.1", "nrpspksdomains_ctg7_218_PCP.1"], "locus_tags": ["ctg7_218"], "starter_module": null, "tool": ["antismash"], "type": ["nrps"]}}, {"location": "[228668:228734](-)", "type": "CDS_motif", "id": "<unknown id>", "qualifiers": {"aSTool": ["nrps_pks_domains"], "database": ["abmotifs"], "detection": ["hmmscan"], "domain_id": ["nrpspksmotif_ctg7_218_0010"], "evalue": ["3.60E-11"], "label": ["NRPS-A_a8"], "locus_tag": ["ctg7_218"], "protein_end": ["880"], "protein_start": ["858"], "score": ["35.0"], "tool": ["antismash"], "translation": ["YLGRNDFQVKIHGLRIELGEIE"]}}, {"location": "[228701:229916](-)", "type": "aSDomain", "id": "<unknown id>", "qualifiers": {"aSDomain": ["AMP-binding"], "aSTool": ["nrps_pks_domains"], "database": ["nrpspksdomains.hmm"], "detection": ["hmmscan"], "domain_id": ["nrpspksdomains_ctg7_218_AMP-binding.1"], "evalue": ["3.90E-117"], "label": ["ctg7_218_AMP-binding.1"], "locus_tag": ["ctg7_218"], "protein_end": ["869"], "protein_start": ["464"], "score": ["383.1"], "tool": ["antismash"], "translation": ["FEQQTARTPGAVALCGHGGNVSYQQLNQRANRLAAELRQAGIGPDDRVALCCARSSEMVTALLAILKSGGAYVPLDPDYPPDRLSHMLSDCGAALVLLDDAGEQALHPLLGADLPVWHLSRDAARWQTQREANLPALAADPQRSLAYVIYTSGSTGKPKGVMNEHLGVMNRLRWMQQEYRLTPQDCVLQKTPFSFDVSVWEFFWPLMVGARLAIARPAGHQDPDYLSQLIAAQQVTTLHFVPSMLQLFLRHGDMERCRPLRKVMCSGEALPLAAVQRFHQQLPDAELHNLYGPTEAAVDVSFWHCRRDDARGLVPIGRPVANTQLYILDAQLQPLPPGVSGELHIGGVQVARGYLNREQLSAERFIADPFSSDPAARLYKTGDLARWLEDGSIEYLGRNDFQVKI"]}}, {"location": "[228821:228911](-)", "type": "CDS_motif", "id": "<unknown id>", "qualifiers": {"aSTool": ["nrps_pks_domains"], "database": ["abmotifs"], "detection": ["hmmscan"], "domain_id": ["nrpspksmotif_ctg7_218_0009"], "evalue": ["8.80E-16"], "label": ["NRPS-A_a6"], "locus_tag": ["ctg7_218"], "protein_end": ["829"], "protein_start": ["799"], "score": ["50.0"], "tool": ["antismash"], "translation": ["PPGVSGELHIGGVQVARGYLNREQLSAERF"]}}, {"location": "[229421:229481](-)", "type": "CDS_motif", "id": "<unknown id>", "qualifiers": {"aSTool": ["nrps_pks_domains"], "database": ["abmotifs"], "detection": ["hmmscan"], "domain_id": ["nrpspksmotif_ctg7_218_0008"], "evalue": ["3.60E-11"], "label": ["NRPS-A_a3"], "locus_tag": ["ctg7_218"], "protein_end": ["629"], "protein_start": ["609"], "score": ["34.7"], "tool": ["antismash"], "translation": ["AYVIYTSGSTGKPKGVMNEH"]}}, {"location": "[229619:229646](-)", "type": "CDS_motif", "id": "<unknown id>", "qualifiers": {"aSTool": ["nrps_pks_domains"], "database": ["abmotifs"], "detection": ["hmmscan"], "domain_id": ["nrpspksmotif_ctg7_218_0007"], "evalue": ["4.60E+01"], "label": ["NRPS-A_a2"], "locus_tag": ["ctg7_218"], "protein_end": ["563"], "protein_start": ["554"], "score": ["-1.3"], "tool": ["antismash"], "translation": ["CGAALVLLD"]}}, {"location": "[229688:229730](-)", "type": "CDS_motif", "id": "<unknown id>", "qualifiers": {"aSTool": ["nrps_pks_domains"], "database": ["abmotifs"], "detection": ["hmmscan"], "domain_id": ["nrpspksmotif_ctg7_218_0006"], "evalue": ["8.10E-06"], "label": ["NRPS-A_a2"], "locus_tag": ["ctg7_218"], "protein_end": ["540"], "protein_start": ["526"], "score": ["18.9"], "tool": ["antismash"], "translation": ["LAILKSGGAYVPLD"]}}, {"location": "[230261:230375](-)", "type": "CDS_motif", "id": "<unknown id>", "qualifiers": {"aSTool": ["nrps_pks_domains"], "database": ["abmotifs"], "detection": ["hmmscan"], "domain_id": ["nrpspksmotif_ctg7_218_0005"], "evalue": ["2.10E-12"], "label": ["C67_starter_14fromHMM"], "locus_tag": ["ctg7_218"], "protein_end": ["349"], "protein_start": ["311"], "score": ["39.6"], "tool": ["antismash"], "translation": ["AAELRCCYRHQRFPIAELNRQLRLGQQGRRQLYDLSFS"]}}, {"location": "[230411:231299](-)", "type": "aSDomain", "id": "<unknown id>", "qualifiers": {"aSDomain": ["Condensation"], "aSTool": ["nrps_pks_domains"], "database": ["nrpspksdomains.hmm"], "detection": ["hmmscan"], "domain_id": ["nrpspksdomains_ctg7_218_Condensation_Starter.1"], "evalue": ["1.50E-84"], "label": ["ctg7_218_Condensation_Starter.1"], "locus_tag": ["ctg7_218"], "protein_end": ["299"], "protein_start": ["3"], "score": ["275.7"], "tool": ["antismash"], "translation": ["YPLTSVQQAVWLDQLLTPSTPCYNVGALWRIEREVDITLLNQAINETLAQHDALKLTLKESEGGIIQTTVSNQDFTLEYHDFSQDNDAEKKAREYLKDKFNQPFKLYEELLWRCVFIKTTATTALWLINAHHIIADGTSVSLLSGMIMDRYKQLKSGQLAAHQQIFGYRDFIANDCAYLQSTRYERDRAFWLTRFAEHAQPGMERRAGFDPGQAWPSQQINRPLPLERYQRLCALAAAHGCSPMHLMTALLACWYSRLWQVEQLTLGVPVHNRSGAQHKRTLGMFSSMIPVALSVD"]}}, {"location": "[230426:230510](-)", "type": "CDS_motif", "id": "<unknown id>", "qualifiers": {"aSTool": ["nrps_pks_domains"], "database": ["abmotifs"], "detection": ["hmmscan"], "domain_id": ["nrpspksmotif_ctg7_218_0004"], "evalue": ["2.30E-11"], "label": ["C5_starter_265-294"], "locus_tag": ["ctg7_218"], "protein_end": ["294"], "protein_start": ["266"], "score": ["36.0"], "tool": ["antismash"], "translation": ["LTLGVPVHNRSGAQHKRTLGMFSSMIPV"]}}, {"location": "[230846:230912](-)", "type": "CDS_motif", "id": "<unknown id>", "qualifiers": {"aSTool": ["nrps_pks_domains"], "database": ["abmotifs"], "detection": ["hmmscan"], "domain_id": ["nrpspksmotif_ctg7_218_0003"], "evalue": ["2.60E-05"], "label": ["C3_starter_134-155"], "locus_tag": ["ctg7_218"], "protein_end": ["154"], "protein_start": ["132"], "score": ["17.2"], "tool": ["antismash"], "translation": ["AHHIIADGTSVSLLSGMIMDRY"]}}, {"location": "[231128:231239](-)", "type": "CDS_motif", "id": "<unknown id>", "qualifiers": {"aSTool": ["nrps_pks_domains"], "database": ["abmotifs"], "detection": ["hmmscan"], "domain_id": ["nrpspksmotif_ctg7_218_0002"], "evalue": ["6.70E-09"], "label": ["C2_starter_024-063"], "locus_tag": ["ctg7_218"], "protein_end": ["60"], "protein_start": ["23"], "score": ["28.4"], "tool": ["antismash"], "translation": ["PCYNVGALWRIEREVDITLLNQAINETLAQHDALKLT"]}}, {"location": "[231257:231299](-)", "type": "CDS_motif", "id": "<unknown id>", "qualifiers": {"aSTool": ["nrps_pks_domains"], "database": ["abmotifs"], "detection": ["hmmscan"], "domain_id": ["nrpspksmotif_ctg7_218_0001"], "evalue": ["4.90E-03"], "label": ["C1_starter_004-017"], "locus_tag": ["ctg7_218"], "protein_end": ["17"], "protein_start": ["3"], "score": ["9.8"], "tool": ["antismash"], "translation": ["YPLTSVQQAVWLDQ"]}}, {"location": "[231584:232283](-)", "type": "CDS", "id": "<unknown id>", "qualifiers": {"gene_functions": ["transport (smcogs) SMCOG1000:ABC transporter ATP-binding protein (Score: 182.6; E-value: 1.6e-55)"], "gene_kind": ["transport"], "locus_tag": ["ctg7_219"], "transl_table": ["11"], "translation": ["MLQVTELNQYYGGSHILRGLSFEVKAGEITCLLGRNGVGKTTLLKCLMGLIPAKSGTISWQDKPINGRKPHQRVQAGIAYVPQGREIFPRLTVEENLLMGLARFSGSQARQVPEEIWQLFPVLWQMKQRRGGDLSGGQQQQLAIGRALACRPQLLILDEPTEGIQPSVIKEIGAVIRQLAARGDMAILLVEQFYDFAAELADSYLVMSRGEIVQRGLGKEMENDGVRGLVAI"]}}, {"location": "[232284:233076](-)", "type": "CDS", "id": "<unknown id>", "qualifiers": {"gene_functions": ["transport (smcogs) SMCOG1000:ABC transporter ATP-binding protein (Score: 166; E-value: 1.9e-50)"], "gene_kind": ["transport"], "locus_tag": ["ctg7_220"], "transl_table": ["11"], "translation": ["MTEPLFTQPHPADRHRQQTDPVLQLEKINVSFDGFKALTDLSLQIGVGELRCVIGPNGAGKTTLMDVITGKTRPDNGRVFYDQSTDLTTLSPVEIARIGIGRKFQKPTVFAALTVFENLEIALKTDKSVWACLRAKLNGEQQDRIDEVLKLLRLGAERQRPAGLLSHGQKQFLEIGMLLVQDPHLLLLDEPAAGMTDAETEYTAELFRSLAGKHSLMVVEHDMGFVETIADHVTVLHQGQVLAEGSLREVQANEQVIEVYLGR"]}}, {"location": "[233068:234145](-)", "type": "CDS", "id": "<unknown id>", "qualifiers": {"locus_tag": ["ctg7_221"], "transl_table": ["11"], "translation": ["MTQPITLTVVQKAPRLTLCLGALLLLALLLMPFLALLPADNPLAISTYTLTLVGKILCYAIVAVALDLVWGYAGLLSLGHGLFFALGGYAMGMYLMRQAAGDGLPAFMSFLSWNELPWFWAGTQHFAWALCLIVLVPGMLALVFGWFAFRSKIKGVYFSIMTQALTYAGMLLFFRNETGFGGNNGFTGFTTLLGFPVTATRTRVGLFVASVLLLTASLAVGFALARSKFGRVLTAVRDAENRLMFCGYDPKGFKLFVWTLSAVLCGLAGALYVPQVGIINPGEMSPTNSIEAAIWVALGGRGTLIGPLLGAGIVNGAKSWFTVAFPEYWLFFLGLMFILVTLFLPRGVIGLLRRRKHD"]}}, {"location": "[234144:235707](-)", "type": "CDS", "id": "<unknown id>", "qualifiers": {"locus_tag": ["ctg7_222"], "transl_table": ["11"], "translation": ["MMMRFLLLLLLSLPWLVQAGPAADFAAASRSDQLKLLQQWAAAPDAARLPLLQALRQERVVLDDNKHPFSQINGQLTPLEGSNAPAGSTKKLFMNNRLRVMIATTLAAHQLVSPDSAQRLSAARTLQNDAQADQLPLLKQRLAAEPDSRVQAVLAQAVAGLQLADANPQVRLEAVKLLGETSDPQTQASLERLLQPSVEADASVRAAAADSLKQIRHRLLLGDLLGQAFTGLSLGSVLLLAALGLAITYGLLGVINMAHGEMLMIGAYATWMVQSLFQRFAPEWLAFYPLLALPVAFFITAAVGMALERTIIRHLYGRPLETLLATWGISLMLIQLVRVLFGSQNLEVANPPWLSGGLQVLPNLVLPYNRLAVILFVIGVLVLTWLLLNKTRLGMNVRAVTQNRAMADCCGVPTGRVDMLAFGLGSGIAGLGGVALSQLGNVGPELGQGYIIDSFLVVVTGGVGQLAGTVVAALGLGILNKVLEPQIGAVLGKILILVLIVLFIQKRPQGLFALKGRVID"]}}, {"location": "[235792:237061](-)", "type": "CDS", "id": "<unknown id>", "qualifiers": {"gene_functions": ["transport (smcogs) SMCOG1282:extracellular ligand-binding receptor (Score: 257.1; E-value: 3.7e-78)"], "gene_kind": ["transport"], "locus_tag": ["ctg7_223"], "transl_table": ["11"], "translation": ["MKRRSLIKAFALSASVVAMGLSWSVQAADTIKVGIMHSLSGTMAISESPLKDVALMTIDEINAKGGVLGKKLEPVVVDPASNWPLFAEKARQLLTQDKAAVVFGCWTSVSRKSVLPVFEELNGLLFYPVQYEGEEMSPNVFYTGAAPNQQAIPAVEYLMSEDGGSAKRFFLLGTDYVYPRTTNKILRAFLHSKGVKDSDIEEVYTPFGYSDYQTIVANIKKFSAGGKTAVVSTINGDSNVPFYKELANQGIKATDVPVVAFSVGEEELRGIDTKPLVGNLAAWNYFESVDNPTNKQFVAAYRAYAKAHKLPNADTVVTNDPMEATYVGIHMWAQAVEKAGTTDVDKVRAAMAGQTFAAPDGFTLTMDQTNHHLHKPVMIGEIEDNGQFNVVWQTDKPVRAQPWSPYIAGNDKKPDSPVKTSN"]}}, {"location": "[237088:237790](-)", "type": "CDS", "id": "<unknown id>", "qualifiers": {"gene_functions": ["regulatory (smcogs) SMCOG1071:GntR family transcriptional regulator (Score: 141.2; E-value: 7.1e-43)"], "gene_kind": ["regulatory"], "locus_tag": ["ctg7_224"], "transl_table": ["11"], "translation": ["MEAKRSKDRPEALADRVYQRLKNDIFDFRLMPGDRFSESEVAERMEVSRTPVRQALFRLEREGYVEVWFRSGWQVRQFDFAYFEELYDLRIVLECEAVKRLCCLPAADCAQLLTRLTCFWIDEARLADGNAVSLHDEAFHLALVASAGNSEMARIHAELTEKIRIIRRLDFTRADRISATYNEHARILRAILHQHSEEAQRILTDHIAGSRAEVRKITLHMLQQARLHNVSST"]}}, {"location": "[237792:241410](-)", "type": "CDS", "id": "<unknown id>", "qualifiers": {"gene_functions": ["biosynthetic-additional (rule-based-clusters) Dala_Dala_lig_C", "biosynthetic-additional (smcogs) SMCOG1090:acetyl-CoA carboxylase biotin carboxylase (Score: 134.4; E-value: 8.3e-41)"], "gene_kind": ["biosynthetic-additional"], "locus_tag": ["ctg7_225"], "sec_met_domain": ["Dala_Dala_lig_C (E-value: 2.6e-10, bitscore: 34.9, seeds: 12, tool: rule-based-clusters)"], "transl_table": ["11"], "translation": ["MFSTVLIANRGEIACRAIRTLKRLGVTSVAVYSDADKNAQHVKDADIAIALGGDKASDSYLAIDKILTAAKQSGAQAIWPGYGFLSESLAFAAACEAAGIEFVGPTAQQIGEFGLKHRARELAAAAGVPMTPGTPLLASLDDAIAAATRIGYPVMLKSTAGGGGIGLTRCADEAALISAWESVRRLGEQFFSDAGVFLERCIDQARHVEVQIFGDGKGKVVALGERDCSLQRRNQKVVEETPAPNLPAATRAALLASAVKLGELVNYRSAGTVEYIYDAARDEFFFLEVNTRLQVEHPVTECVTGLDLVECMLQVAAGEQPDWAKMARMPQGASIEVRIYAEDPLKNFQPSPGVLTEVCFPEGVRVDSWISTGTEVSPFYDPMIAKLIVHADSRAAALEKMQAALSETRLHGIATNLDYLRQIVATEAFRTGNVWTRLLDGFTPKAPVIEVIQPGTWSSIQDYPGRLGYWDIGVPPSGPMDDYAFRLANRIVGNAKEAAGLEFTLQGPTLRFHSDALIALTGAACPAALDGEEVAYWQPLKVKAGQTLTLGRAQQGCRTYLAVRNGFDVPEYLGSRSTFALGQFGGHAGRTLRVADMLAISQPELAACTTPAPQTEPAALAPAQQPVYGDEWRIGVLYGPHGAPDFFTQQSIDEFFAAEWQVHYNSNRLGVRLVGPKPGWARANGGEAGLHPSNVHDCEYAIGAVNFTGDFPVILTRDGPSLGGFVCPVTIAKAELWKVGQVKPGDRIRFHPIGFDEAHALEQAQDRSVDSLSALHCAPFAVPSLAQTAQGSATVLAAIKATTSTPTAIYRQAGDNYILLEYGDNVLDLALRLRVHLLMTALRESGQPGVEELSPGVRSLQIRYDSQILSQKQLMTLLLQLEKNLGDVTQMKVPSRIVHLPMAFEDSATLGAVERYAETVRASAPWLPNNVDFIQRINGLSSREEVSSTLFDASYLILGLGDVYLGAPCAVPIDPRHRLLSSKYNPARTFTAEGTVGIGGMYMCIYGMDSPGGYQLVGRTLPIWNKFLKNEQFAASEPWLLRFFDQVRFYPVSEAELDVLRDDFREGRATIRIEPSLFDFAEHTQFLNENAHSIAEFRRRQASAFETEVALWAQEEEGAPLTSEETLCPAPEDDGALQVSADMNGNIWKVLVQPGDEVAAGQPLIIVEAMKMELAINAPQAGRVKRIGCQPGRPVSPGDALLWLE"]}}, {"location": "[241402:243202](-)", "type": "CDS", "id": "<unknown id>", "qualifiers": {"gene_functions": ["biosynthetic-additional (smcogs) SMCOG1105:amidase (Score: 318.1; E-value: 1.7e-96)"], "gene_kind": ["biosynthetic-additional"], "locus_tag": ["ctg7_226"], "transl_table": ["11"], "translation": ["MALTTGFTLQQWQQHHQQHPQEVLSTLEALLASLSIDDNAWLYLATKAQLRAQLEPLLVAWQQDPASLPLFGVPFAVKDNIDIAGWPTSAACPAFTYTAESDAVAVANLKAAGAIAIGKTNLDQYATGLVGTRSPFGAVCNTFNPDYVSGGSSSGSASVTARGLVCFALGTDTAGSGRVPAGFNNIVGLKPTKGWLSATGVVPACRLNDTISIFALTVEDAFLAASCAGGYDSLDAYSRVNPGLAPASLPEAARFAIPASPEFFGDQQAQDAWQAALDKLIAGGATLHPIDFTPFTQLAEQLYYGPWVAERTVAVGEMLSRPEEMDPVVYGIVASGNSYSAVDAFKAEYLRAELTRQIQQTLSQFDALVVPTSPTIHTLEEMKQEPVRYNSQFGTYTNFTNLADLSALALPGPFRADGLPAGITLIAPAWYDRALATFGSRWQKRQALSLGATGRPLPFANDLPASALHVRVAVVGAHLSGMPLNHQLTRRDAVRVEETTTAACYRLYALANTTPPKPGLARDSAGSAIIVELWDIPLARFGEFVAEIPAPLGIGTLELADGRTVKGFICEPAALTQATDITEFGGWRRWLSREEKSHV"]}}, {"location": "[243894:245817](+)", "type": "CDS", "id": "<unknown id>", "qualifiers": {"locus_tag": ["ctg7_227"], "transl_table": ["11"], "translation": ["MADKWQLWVVAACLTAATGSAWADSLDEQRTRYLQIKQAWDSKQMDTVDQLMPTLRDYPLYPYLEYRQLAQNLDQETGLAVNAFIQRYPTLPPVRSLSSRFVNELARREDWRGLLVFSPQVPKPVAARCNWYYAKWATGEQQVAWEGAKSIWLTGTSLPATCDKLFTVWQQAGQQNPITTLERIRLAMKAGNGSLVNFLAKQLPQDYQTIANAVMDLQNNPGTIENFARSVGPTDFTRQATVIAFASVARSDVENARQMIPTLVQLQKLDEQQAQELKETVAWRLMGNDITSEQARWRDDVVMRSDSTSLIERRVRMSLGNNDRRGMNTWIARLPVEAKEKDEWQYWQADLLLEQGRKDEAQGILRKLMQERGFYPMAAAQKLGVDYPLQVDTAPAVDSSLTSGPEIARVRELMYWGMDNLARSEWSYLVSSRTTSQQQMLASYARQQNWWDLSVQATITGKLWNSLQERFPIAWQPQFERNISGKSIPISYAMAIARQESAWNPKARSPVGAAGLMQVMPATAQHTVTKFAIPGYSNSSQLLDAETNIQIGTQYLESVYQQFGQNRIFASAAYNAGPSRVRTWQGNSAGRIDVVAFVETIPFSETRGYVKNVLAYDAYYRHFLNKSDKLFADSEWQQRY"]}}, {"location": "[245910:246243](+)", "type": "CDS", "id": "<unknown id>", "qualifiers": {"locus_tag": ["ctg7_228"], "transl_table": ["11"], "translation": ["MNEHAPIPVTAEPANEDWLRFVTLLQRAYQGELHLPLLQLMLTPDEREALGTRLRIIEELMRGKMSQRELKNELGAGIATITRGSNSLKSAPPALKQWLEAQLLNGSDKV"]}}, {"location": "[246228:246774](-)", "type": "CDS", "id": "<unknown id>", "qualifiers": {"locus_tag": ["ctg7_229"], "transl_table": ["11"], "translation": ["MYHVVAATINPAKIKAISQAFSDIFGEGSCHIEGVEVDSGVAAQPITNTETRTGARQRVMNARQVRPEADFWVAIEAGIEDDSAFAWMVIENHKLRGESRSASFTLPAIVMKGIHAGRELGDEMARLTGVENIKHKGGAIGAFTAGHLTRTSVYHQALILALCPFHNDIYQRKADDGSDLI"]}}, {"location": "[246824:247472](+)", "type": "CDS", "id": "<unknown id>", "qualifiers": {"gene_functions": ["biosynthetic-additional (smcogs) SMCOG1101:phosphoglycerate mutase (Score: 148.8; E-value: 2.5e-45)"], "gene_kind": ["biosynthetic-additional"], "locus_tag": ["ctg7_230"], "transl_table": ["11"], "translation": ["MLQVYLVRHGETLWNAARRIQGQSDSALTEKGEQQAHQVGERVKQLGITHVIASDLGRTRRTAEIIADACGCEVTLDPRLRELNMGVLEQRQLDSLSAEEEGWRKTLVDGTVNGRIPQGESMSEMAARMHQALNACLELPEGSRPLIVSHGMALGVLLSSILGLPANAERRLRLRNCSLSRVDHQQSAWLASGWVVETAGDVAHLEQTSLDELQR"]}}, {"location": "[247528:248407](-)", "type": "CDS", "id": "<unknown id>", "qualifiers": {"gene_functions": ["regulatory (smcogs) SMCOG1015:AraC family transcriptional regulator (Score: 73.3; E-value: 3.2e-22)"], "gene_kind": ["regulatory"], "locus_tag": ["ctg7_231"], "transl_table": ["11"], "translation": ["MDQAGIIRDLLVWLESHLDQPLSLDNVAAKAGYSKWHLQRMFKDVTGHAIGAYIRARRLSKAAVALRLTSRPILDIALQYRFDSQQTFTRAFKKQFTQTPAWYRRISDWNAYGLRPPIRLGDSKLPEPTWVSLPETELIGQTQSYTCTLEQISRFRDEMRLHFWRQFLTETDTVPPVLYGLHQSRPSAEKDDEQEILYTTAVTSDQMSSQLHATQRVMLEGGDYVQFTYEGPRSGLQEFVLQIYGTCMPTLKLTRRHGQDIERFYTHGGKKRAEPPVDIRCEYLIPIRHNQD"]}}, {"location": "[248613:249090](+)", "type": "CDS", "id": "<unknown id>", "qualifiers": {"locus_tag": ["ctg7_232"], "transl_table": ["11"], "translation": ["MTIKKVLIAASVIATSWAAQAEQVGSVDTVFKIFGPDHKIVVEAFDDPDVKNVTCYISRAKTGGIKGGLGLAEDTSDAAISCQQVGPVEISDKIAKGKAEGEVVFRQRTSLIFKKLQVVRFYDRKRNALVYLSYSDKVVDGSPKNALSAVPIIPWGNK"]}}, {"location": "[249224:249941](-)", "type": "CDS", "id": "<unknown id>", "qualifiers": {"gene_functions": ["regulatory (smcogs) SMCOG1008:response regulator (Score: 169.5; E-value: 1.3e-51)"], "gene_kind": ["regulatory"], "locus_tag": ["ctg7_233"], "transl_table": ["11"], "translation": ["MQTPHILIVEDELVTRNTLKSIFEAEGYMVYEATDGAEMHQILTENDVNLVIMDINLPGKNGLLLARELREQANVALMFLTGRDNEVDKILGLEIGADDYITKPFNPRELTIRARNLLSRTMNLAAVSEERKLVEAYRFNGWELDINSRSLVSPQGEQYKLPRSEFRAMLHFCENPGKIQTRADLLKKMTGRELKPHDRTVDVTIRRIRKHFESTPDTPEIIATIHGEGYRFCGDLQD"]}}, {"location": "[250560:251265](+)", "type": "CDS", "id": "<unknown id>", "qualifiers": {"locus_tag": ["ctg7_234"], "transl_table": ["11"], "translation": ["MRFPLILVAPARAENVGAAARAMKTMGFSELRIVDSQAHLDPAAKRVAHGAGEILENATQWGSLSAALADIDFSIATTARARAKFRYYATPQQVQTVLEEKQQWVNSAALVFGREDSGLTNEELAQVDLLTGIPMAADYPSLNLGQAVMVYCYQLSALRQVSAQTAAAAEVPQLDALRQRAENLLHQLDVAADEKLADWMQQRLGLLQQRDTAMLHRLLHDVEKKLIDKNAGKK"]}}, {"location": "[251599:252337](+)", "type": "CDS", "id": "<unknown id>", "qualifiers": {"locus_tag": ["ctg7_235"], "transl_table": ["11"], "translation": ["MRVLKFGGTSVANAERFLRVADILESNAKQGQVATVLSAPAKITNHLVAMIEKTISGQDATPNITDAERIFAELLQGLAEAQPGFNGDKLKAVVDQEFAQLKQVLHGIALLGQCPDSVNAAIICRGEKLSIAIMEGLLQARGYGVSVINPVEQLLAVGHYLESTVDIAESTRRIAARLIPASNMVLMAGFTAGNERGELVVLGRNGSDYSAAVLAACLRADCCEIWTDVDGVIPAIRARYRTPVC"]}}, {"location": "[252360:254061](+)", "type": "CDS", "id": "<unknown id>", "qualifiers": {"locus_tag": ["ctg7_236"], "transl_table": ["11"], "translation": ["MELSYFGAKVLHPRTISPIAQFQIPCLIKNTANPQAPGTLIGGDGSDEDNPVKGITNLNNMAMFNVSGPGMKGMVGMAARVFAAMSRSGISVVLITQSSSEYSISFCVSQSELARARRVLEDEFYLELKDGLLEPLDVMEHLAVISVVGDGMRTLRGISAKFFSALARANINIVAIAQGSSERSISVVVNNDEATTGVRVVHQMLFATDQVIEVFVIGVGGVGAALIDQLHRQQSWLKNKHIDLRVCGIANSRALLTNVHGIPLENWQEQLKAAKEPFDLGRLNRLVKEYHLLNPVIVDCTSSQQVADQYADFLADGFHVVTPNKKANTSSWNYYQQMRAAAAKSRRKFLYDTNVGAGLPVIENLQNLLNAGDELISFSGILSGSLSFIFGKLDEGVSLSDATKMAREMGFTEPDPREDLSGLDVARKLLILAREAGHQLELSDIEIEALLPPELTAIADVEAFMARLPELDDSMAAKVASARDAGKVLRFVGAIEEGGICKVKIDAVDGNDPLYKVKNGENALAFYSRYYQPIPLVLRGYGAGNDVTAAGVFADLLRTLSWKLGV"]}}, {"location": "[254063:254993](+)", "type": "CDS", "id": "<unknown id>", "qualifiers": {"locus_tag": ["ctg7_237"], "transl_table": ["11"], "translation": ["MVKIHAPASIGNVSVGFDVLGAAVSPVDGTLLGDCVTVEAASEFSLHNEGSFVSKLPADPKENIVYQCWDRFCEAIGKRVPVKMTLEKNMPIGSGLGSSACSVVAGLMAMNEHCGKPLNDTELLALMGELEGRISGSVHYDNVAPCFLGGMQLMLEENGIISQQVPGFSDWLWVMAYPGIKVSTAEARAILPAQYRKEEIIRHGRYLGGFIHACHTQQPLLAAKLMQDVIAEPYRTKLLPGFAQARQAAADIGALACGISGSGPTLFAVCNQPDTAQRMAEWLRQHYLQNDEGFVHICRLDTAGARKLG"]}}, {"location": "[254996:256283](+)", "type": "CDS", "id": "<unknown id>", "qualifiers": {"locus_tag": ["ctg7_238"], "transl_table": ["11"], "translation": ["MKLYNLKDHNEQVSFAQAVKQGLGTQQGLFFPLELPEFELTDIDEMLEMDFVTRSSKILSAFIGDEIAPHQLNERLKTAFTFPAPVVKVTEDISALELFHGPTLAFKDFGGRFMAQMLAYVSDADEQITILTATSGDTGAAVAHAFYGMDNVRVVILYPQGKISPLQEKLFCTLGGNIETIAIDGDFDACQALVKQAFDDEALKKAIGLNSANSINISRLLAQICYYFEAVAQLPQEKRNQLVISVPSGNFGDLTAGLLAKSLGLPVKRFIAATNANDTVPRFLEKGEWTPNVTVATLSNAMDVSQPNNWPRVEEIFRRKTWRLQDLGYGAVSDETTKATMRELADIGYLSEPHAAIAYRLLRDQLQEGEFGLFLGTAHPAKFKESVEAILEQQLPLPEALAERADMELLSHNMKADFADLRAFLLKK"]}}, {"location": "[256464:257241](-)", "type": "CDS", "id": "<unknown id>", "qualifiers": {"locus_tag": ["ctg7_239"], "transl_table": ["11"], "translation": ["MLMVISPAKTLDFESPLATKRYTQPALLDESQKLINVARKLSPADIGSLMHISDKLAVLNAQRFNDWQPDFTPDNARQAILAFKGDVYTGLQAETFSEKQFDFAQQHLRMLSGLYGLLRPLDLMMPYRLEMGIKLANPVGKDLYSFWGDKLTEALNAALAEQGDNVLINLASDEYFKAVKPKQLNGEIIKPVFLDEKNGKFKVISFYAKKARGLMSRYIIENKLSKPAQLKTFDVDGYFFDADASKGNELVFKRHEAV"]}}, {"location": "[257532:258486](+)", "type": "CDS", "id": "<unknown id>", "qualifiers": {"locus_tag": ["ctg7_240"], "transl_table": ["11"], "translation": ["MTDKLSSLRQLTTVVADTGDIAAMKLYKPQDATTNPSLILSAAQIPEYRKLIDEAVSWAREQTSDKEEQISYAADKLAVNIGLEILKLVPGRISTEVDARLSYDTEGSIAKAHSLIKLYNDAGISNDRILIKLASTWQGIRAAEQLEKEGINCNLTLLFSFAQARACAEAGVFLISPFVGRILDWYKANTDKKEYAPNEDPGVISVTEIYEYYKQHGYETVVMGASFRNVGEIIELAGCDRLTISPGLLKELSETEGTLERKLSYQGEVKARPAKMTESEFLWQHNQDPMAVQKLAEGIRNFAIDQGKLDKMIAELL"]}}, {"location": "[258652:259240](+)", "type": "CDS", "id": "<unknown id>", "qualifiers": {"locus_tag": ["ctg7_241"], "transl_table": ["11"], "translation": ["MNTLRIGLISVSDRAANGIYQDQGLPALEAWLGKALTTSFEIEKRLVPDEQPMIEQAICELVDELFCHLVLTTGGTGPARRDVTPDATLAIADREMPGFGEQMRQISLNFVPTAILSRQVGVIRKQSLVINLPGQPKSITETLEGLKDEQGNSLVHGIFASVPYCIQLLEGPYIETDPQVVAAFRPKSARRETNS"]}}, {"location": "[259244:259604](-)", "type": "CDS", "id": "<unknown id>", "qualifiers": {"locus_tag": ["ctg7_242"], "transl_table": ["11"], "translation": ["MRHDKPAQRARQITGGKDAKGLQLAQPLGNIRGEEQLADDRSEEDEDDKVVELQRATKGSQRQSFVILSVKTACVIGLHMLSEWPRVRRKQYRCRCKAELTIPSIFCHSSEHWILCLKK"]}}, {"location": "[259722:260622](+)", "type": "CDS", "id": "<unknown id>", "qualifiers": {"locus_tag": ["ctg7_243"], "transl_table": ["11"], "translation": ["VPGAWVFVAEHVPEKRIGFACGTLTAGLTFGILLGSLVATLITTTMSQQSIHDTGWRIPFLLGGGFGLLAMYLRRWLHETPVFTRMQQRKALSSELPLKTVVLRHTHGVVVSMLLTWLLSACIVVVLLMAPALLQKLHGLPAALTLQANSVATVMLIFGCIIAGALVDRIGAGVTLIVGSVLMAATSYTFFHVAATAPAYLFSAYALAGLCVGVVGVVPFVMVRAFPAEVRFTGISFSYNIAYAIFGGLTPIALTLVMKLTPMAPAYYVLLLALIGVLVGCWLQRDAGRQSLLKQVSIQ"]}}, {"location": "[260858:262772](+)", "type": "CDS", "id": "<unknown id>", "qualifiers": {"locus_tag": ["ctg7_244"], "transl_table": ["11"], "translation": ["MGKIIGIDLGTTNSCVAIMDGGKARVLENAEGDRTTPSIIAYTQDGETLVGQPAKRQAVTNPQNTLFAIKRLIGRRFQDEEVQRDIKIMPFKIVGADNGDAWLDVKGQRVAPPQISAEVLKKMKKTAEDYLGEPVTEAVITVPAYFNDAQRQATKDAGRIAGLEVKRIINEPTAAALAYGLDKGQGNRTIAVYDLGGGTFDISIIEIDEVDGEKTFEVLATNGDTHLGGEDFDSRMINYLVAEFKKDQGIDLHNDPLAMQRLKEAAEKAKIELSSAQQTDVNLPYITADATGPKHLNIKVTRAKLESLVEDLVARSIEPLKVALQDAGLSVSDINDVILVGGQTRMPMVQAKVAEFFGKEPRKDVNPDEAVAVGAAVQGGVLAGEVKDVLLLDVTPLSLGIETMGGVMTSLIAKNTTIPTKHSQVFSTAEDNQSAVTIHVVQGERKRAADNKSLGQFNLDGIQAAPRGMPQIEVTFDIDADGILHVSAKDKNSGKEQKITIKASSGLNDEEIEKMVRDAEANAESDRKFEELVQTRNQGDQVSHSTRKQLDEAGDKLPADDKAPIEAALAELNTALKGEDKAEIEAKMQALMEVSGKLMEFAQQQQAAGGAADATDGAKKDDDVVDAEFEEVKDNKK"]}}, {"location": "[262880:264020](+)", "type": "CDS", "id": "<unknown id>", "qualifiers": {"locus_tag": ["ctg7_245"], "transl_table": ["11"], "translation": ["MAKRDYYEVLGVSKSADEREIKKAYKRLAMKFHPDRNQGEGAEEQFKEVKEAYEILTDAQKRAAYDQYGHAAFEQGGGGGYGGGFGGGGGADFSDIFGDVFGDIFGGGRRQQRAARGADLRYNMELSLEEAVRGVTKEIRIPTLEECDVCHGSGAKAGTKPQTCQTCHGAGQVQMRQGFFTVQQACPTCHGRGSVIKDPCNACHGHGRVEKSKTLSVKIPAGVDTGDRIRLTGEGEAGEQGAPAGDLYVQVQVRKHNIFEREENNLYCEVPINFVMAALGGEIEVPTLDGRVKLKVPAETQTGKLFRMRGKGVKSVRGGAQGDLLCRVVVETPVSLNEKQKALLRELEESFGGPSGEHNSPRSKSFFDGVKKFFDDLTR"]}}, {"location": "[264186:265368](+)", "type": "CDS", "id": "<unknown id>", "qualifiers": {"locus_tag": ["ctg7_246"], "transl_table": ["11"], "translation": ["MNLFLKKLLKNDATGGVVLIVAAAVAMFLANNASTQQAYQAILAMPVQFRFGALDINKDLLLWINDALMALFFLMIGLEVKRELLMGSLKGREKAMFPLIAALGGMVAPGLIYAALNHSDELAIHGWAIPAATDIAFALGILALLGSRVPAALKMFLMALAVIDDLGAIVIIAFFYTHDLSLVSLGVAAASIAVLVILNLCGVRKTSVYLLVGMVLWVAVLKSGVHATLAGVIVGLLIPLKKQDGHSPSVELEHGLHPWVSWLILPLFAFANAGVSLTGVSIDGLFSMVPLGIILGLLVGKPLGITLICWLSVKLKIAALPENTKMVDIAAVGVLCGIGFTMSIFIASLAFDAAHEEMVTLAKLGILSGSVLSAVLGYVLLYFKLRPAPQKHA"]}}, {"location": "[265383:266280](+)", "type": "CDS", "id": "<unknown id>", "qualifiers": {"locus_tag": ["ctg7_247"], "transl_table": ["11"], "translation": ["MAQMNYNHLYYFWQVCKTGSVAGAAEVLNLTSQTVTGQLKTLEERLQGKLFKRQGRGLVPSELGQLVFRYADRMFTLSHEMLDIVNYRKEANLLFDVGVADALSKRLVSKVLETAVVAEEPIHLRCFESTHELLLEQLSQHKLDMILSDCPVDSSQQEGLFSVKLGECSVSFWCHAPLPETAFPHCLSTRKLLIPGRRSMLGRKLLNWFQTQGLEVDILGEFDDAALMKAFGAANRAIFVAPTLYGQESFQHEGIVELGRLDTVMEEYHIIFAERMIQHPAVQRICNKDFSQLFTQPD"]}}, {"location": "[266543:267899](+)", "type": "CDS", "id": "<unknown id>", "qualifiers": {"locus_tag": ["ctg7_248"], "transl_table": ["11"], "translation": ["LEETNSTLPEAGSAALLPIPALASHKSRRLVLSHYQYLFLLVALVNLSLFSYGLTGGHWWSEKGIHLIEIGNMVIINLTVAVLIRQQYIINFLFRLVWHTPLHWPLSVRRQLAKVYHFGGLHSGCALFACLWLMVFSAAVYYHHCHALPNVSLMLLTVTAMLAALLLTIVILALPAVRARYHNLFEHAHRYVGWLALLLSWLQVTCFIRDCHGGQWSWQALIETPAFWALLTITASIILPWLRLRKVAVQVERPSSHAAIVTFSLPRDPFPGSSFAISRAPLDEWHAFANIPLGSGSGCRMLISRAGDWTGRFIDSPPDHVWFKGLPTPGVGSVGKIFHSVVYVATGSGIGPLLPHLMAPGTPRRLIWSTRNPRLTYGDSFVDEIIRLQPDVLIWDTDAHGKPDLLQLALQKVEESGAEAVICIANRKLTDYVVGGCEARRVAAYGAIWDS"]}}, {"location": "[267975:268239](-)", "type": "CDS", "id": "<unknown id>", "qualifiers": {"locus_tag": ["ctg7_249"], "transl_table": ["11"], "translation": ["LANIKSAKKRAVTSEKRRKHNASRRSMLRTFIKKVYAAIATGDKAAAQNAFNDMQPIVDRQAAKGLIHKNKAARHKANLAAQISKLA"]}}, {"location": "[268555:269494](+)", "type": "CDS", "id": "<unknown id>", "qualifiers": {"locus_tag": ["ctg7_250"], "transl_table": ["11"], "translation": ["MKFIRGIHNLREQHRGCVLTIGNFDGVHRGHQALLAQLCEEGRQRNLPVMVMLFEPQPLELFAADKAPARLTRLREKVRYLQQAGVDAVLCVRFDRRFAAHTAQSFVTDLLVDKLDVKFLAVGDDFRFGAGRQGDFLLLQKAGVEYGFDVISTQTFCDDGKRISSTAIRQALSDDNLALANVLLGRPFSISGRVVHGDALGRTIGFPTANLPLKRTVSPVKGVYAVEVLGLGDKPLPGVANIGTRPTIGGLRQQLEVHLLDVSMDLYGRHIEVVLRDKLRNEQRFASFDALKEQIANDVLTARRFFGLNASV"]}}, {"location": "[269530:272347](+)", "type": "CDS", "id": "<unknown id>", "qualifiers": {"locus_tag": ["ctg7_251"], "transl_table": ["11"], "translation": ["MSDYKSTLNLPETGFPMRGDLAKREPGMLQRWYDDKLYGIIREAKKGKKTFILHDGPPYANGSIHIGHSVNKILKDIIVKSKGMAGYDSPYVPGWDCHGLPIEHKVEQMIGKPGEKVSAAEFRAACRAYAAEQVEGQKADFIRLGVLGDWDRPYLTMNFQTEANIIRALGKIIGNGHLHKGAKPVHWCLDCRSALAEAEVEYYDKTSPSIDVMFNAVDKDAVAAKFGAAAVNGPIALVIWTTTPWTMPANRAISLHPEFDYQLVQIDGRALILAKDLVDSVMKRAGVAEWNVLGEVKGAELELMGFQHPFLGHVSPVVLGEHVTLDAGTGAVHTAPGHGPDDFVIGQKYGIEVANPVGPDGSFLPGTYPGLDGVNVFKANDLIVELLREKGALLHVEKLHHSYPHCWRHKTPIIFRATPQWFISMDQKGLRAQSLKEIKGVQWIPDWGQARIESMVANRPDWCISRQRTWGVPMSLFVHKDTEQLHPDSLALMEKVAQRVEQDGIQAWWDLDPRDLMGADADHYVKVQDTLDVWFDSGSTSYSVVDARPEFGGHTPDMYLEGSDQHRGWFMSSLMISTAMKGKAPYRQVLTHGFTVDGQGRKMSKSLGNTVSPQDVMNKLGADILRLWVASTDYSGEIAVSDEILKRSADSYRRIRNTARFLLANLAGFNPETDMVKPEEMVVVDRWAVGRALAAQNDIVASYEAYDFHEVVQRLMQFCSVEMGSFYLDIIKDRQYTAKADGLARRSCQTALWYIVEALVRWMAPIMSFTADEIWGYLPGKRSQYVFTEEWFDGLFSLADNEPMNDAYWAELLKVRGEVNKVIEQARADKRIGGSLEASVTLYADAALAAKLTSLGEELRFVLLTSGAQVADYALATDEAQQSDVVKGLKIALHKAEGEKCPRCWHYTSDIGQNAEHADVCGRCASNVAGSGEQRKFA"]}}, {"location": "[272343:272853](+)", "type": "CDS", "id": "<unknown id>", "qualifiers": {"locus_tag": ["ctg7_252"], "transl_table": ["11"], "translation": ["MMKRPVLSSGLRWLWLVLVVIGIDFASKQWIMNNLMLHESMSVMPFFNFFYAHNYGAAFSFLADKGGWQRWFFAGIAIAIVVVLLVMMYRTAASNKLNNIAYALIVGGALGNLFDRAYHGFVVDFIDFYVGDWHFATFNIADCGICVGAALIVLEGFITPASKQAKNKG"]}}, {"location": "[272856:273327](+)", "type": "CDS", "id": "<unknown id>", "qualifiers": {"locus_tag": ["ctg7_253"], "transl_table": ["11"], "translation": ["MTDSVQHDSAVLVHFTLKLADGSTAESTRSNGKPALFCLGDGSLSEGLESHLLGLPVGGKAAFALEAADAFGGISPDLVQYFSRRDFVEAGEPEIGAIMLFSGMDGNEMPGVIREISGDSITVDFNHPLAGQTIHFDVEVLEIDPVLETSNADPVG"]}}, {"location": "[273307:274261](+)", "type": "CDS", "id": "<unknown id>", "qualifiers": {"locus_tag": ["ctg7_254"], "transl_table": ["11"], "translation": ["MQILLANPRGFCAGVDRAISIVERALEMYGAPIYVRHEVVHNRYVVNSLRERGAIFIEDIGEVPDASILIFSAHGVSQAVRAEAKARDLTMLFDATCPLVTKVHMEVARASRKGTEAILIGHAGHPEVEGTMGQYSNPKGGMYLVEAPADVWKLQVKDENNLCFMTQTTLSVDDTYEVIDALRERFPKIVGPRKDDICYATTNRQEAVRTLARDADVVLVVGSKNSSNSNRLAELAQRAGKLARLIDSADDIQEEWVRGVGCVGVTAGASAPDILVQQVIQRLNELGGVDAVELIGREENIVFEVPKELRVEVKQIT"]}}, {"location": "[274685:275507](+)", "type": "CDS", "id": "<unknown id>", "qualifiers": {"locus_tag": ["ctg7_255"], "transl_table": ["11"], "translation": ["MSNAEIRIAIVGAAGRMGRQLIQATEQAEGARLGAAIVRAGSSLVGADAGELAGCGALGIKVSDNLDAVVNDFDVLIDFTRPEGTLHYMAFCRQHKKAMVIGTTGFDEAGKVAIKAAAQEIGIVFAANFSVGVNLVLKLLEKAAKVMGDYADIEIIEAHHRHKVDAPSGTALAMGEAIADAMNWNLNEHAVYAREGHTGEREAQTIGFATVRAGDIVGEHTAMFADVGERVEITHKASSRMTFANGAVRAAVWLKAHKSGLHDMRSVLSLDDL"]}}, {"location": "[275975:277112](+)", "type": "CDS", "id": "<unknown id>", "qualifiers": {"locus_tag": ["ctg7_256"], "transl_table": ["11"], "translation": ["LIKSALLVLEDGTQFHGRAIGATGSAVGEVVFNTSMTGYQEILTDPSYSRQIVTLTYPHIGNVGTNAADAESTQVHAQGLVIRDLPLIASNYRNEEGLSDYLTRNNIVAIADIDTRKLTRLLREKGAQNGCIIAGDALDAAEALAKAKAFPGLKGMDLAKEVTVAQPYSWQQGSWTLEGELPAEKAAADLPFHVVAYDYGVKRNILRMLVDRGCRLTVVPAQTPAEEVLKLNPDGVFLSNGPGDPEPCDYAITAIKRLLETEIPIFGICLGHQLLALASGAKTVKMKLGHHGGNHPVKDHDNNTVMITAQNHGFAVDDSNLPANLRVTHTSLFDHTVQGIHRTDKAAFSFQGHPEASPGPHDAAPLFDHFIELIKASK"]}}, {"location": "[277130:280355](+)", "type": "CDS", "id": "<unknown id>", "qualifiers": {"locus_tag": ["ctg7_257"], "transl_table": ["11"], "translation": ["MPKRTDIQSILILGAGPIVIGQACEFDYSGAQACKALREEGYRVILVNSNPATIMTDPDMADATYIEPINWEVVRKIIEKERPDAVLPTMGGQTALNCALELERQGVLEEFGVTMIGATADAIDKAEDRRRFDVAMKKIGLDTARSGIAHTMEEALAVAADVGFPCIIRPSFTMGGTGGGIAYNREEFEEICERGLDLSPTNELLIDESLIGWKEYEMEVVRDKNDNCIIVCSIENFDAMGIHTGDSITVAPAQTLTDKEYQIMRNASLAVLREIGVETGGSNVQFSVNPENGRLIVIEMNPRVSRSSALASKATGFPIAKIAAKLAVGFTLDELTNDITGGLTPASFEPSIDYVVTKIPRFNFEKFAGANDRLTTQMKSVGEVMAIGRTLQESMQKALRGLEVGAHGFDPKVDLNDPEALTTIRRELKDAGCDRIWYIADAFRAGMSVEDVFALTNVDRWFLVQIEELVQLEQQVAEQGVNGLSYDFLRTLKRKGFADARLADVAGVSEAEIRALREQHNLHPVYKRVDTCAAEFSTDTAYMYSTYEEECEANPNQDRDKIMVLGGGPNRIGQGIEFDYCCVHASLALREDGFETIMVNCNPETVSTDYDTSDRLYFEPVTLEDVLEIVRIEKPKGVIVQYGGQTPLKLARALEAAGVPVIGTSPDAIDRAEDRERFQQAVERLGLKQPANATVTAIDMAVEKAALIGYPLVVRPSYVLGGRAMEIVYDEIDLKRYFNTAVSVSNDAPVLLDRFLDDAVEVDVDAICDGEQVLIGGIMEHIEQAGVHSGDSACSLPAYTLSQEIQDVMRDQVKKLAFELGVRGLMNVQFAVKDNEVYLIEVNPRAARTVPFVSKATGMPLAKVAARVMAGKTLAAQGVTKEIIPPYYSVKEVVLPFNKFQGVDPILGPEMRSTGEVMGVGRTFAEAFCKAMLGAQSNMKKTGRALLSVREGDKKRIAELARRLQAYGFELDATAGTAAVLKAAGIDVRQVNKVHEGRPHIQDRLKNGEYAYIVNTTAGRQAIEDSKLIRRSALQYKVHYDTTLNGGFATVTSLNSSATDQVISVQEMHAQISA"]}}, {"location": "[280613:281333](+)", "type": "CDS", "id": "<unknown id>", "qualifiers": {"locus_tag": ["ctg7_258"], "transl_table": ["11"], "translation": ["MTLLSASLAPIAVQHSDVLVLDALTRYVAQSGTRIGERLPPERVLAEQLGVSRNTVREALKRWEALGIIVRRKGSGTFLHAEVSSNDSFLSLRFKNDSQNMLHALEVRRIIEAESCSLAAVRATSADLVLIEQRLNEMERVHLAIGSAGAEDWAFHASIYQAAHNPLLLHMVVGLYDTLHAFFESPPEQALFSDSFPLHRTLFEAIARRDADEARHVSHLILDITERDMKDVIHAARKV"]}}, {"location": "[281313:282471](+)", "type": "CDS", "id": "<unknown id>", "qualifiers": {"locus_tag": ["ctg7_259"], "transl_table": ["11"], "translation": ["MQPEKFSDQTQLTHDARHDKGAVSPPIYQSSLFSFSDYDSMIARFRGDSDLPLYSRVDNPTVKALQDKVALLEQGEACLAFSSGMAAISNAILSVVSPGDKVVCINHVYPDTYRFLRGFCQRFHIDSKFVDGDSLAAVEAALPGAKLLYLESPSSWVMGEQDLRALTALAREHGVTTLIDNSWASPLFQKPLTLGVDIVVHSASKYISGHSDVVAGLVIASHERIATITRGVSPFLGGKLSANEAWLLIRGLRTLPLRMRQHHQSALTIAKRLLEHPQVMRVYHPGLDPQSFSTLSGYSGLFSFELDESVDIPRFCNALKLFHMGVSWGGFESLVMPAISVLNQAGEFNSARDFGVSPRVVRISIGLEETDDLWLDLQQAIAAAR"]}}, {"location": "[282492:283779](+)", "type": "CDS", "id": "<unknown id>", "qualifiers": {"locus_tag": ["ctg7_260"], "transl_table": ["11"], "translation": ["MKQHPLRAWLGKSVVLALGIASTFNTVAATKLTLVEVITSPARTEMLQKMLTEYKAQHPGTEIEVVSLPWGQAFEKLGTMLQSGQVPDVVEMPDTWQGLYASNNMLEELEPQLKSWAGTPELTDKALAMARAANGKATMIPYGFYLRAMFWNKKLFQQAGLSEAPKTMDEFVADAKKISALGNGISGYCMRGGVGGTNAWMMFMAAMNGSPAFFDQQGNSTLTQPGALKGAQLLVDMYKSGGAPKDSVNWGFNEIVSGFYSGKCAMLDQDPDALIAIKNSMNPDDFAVAPMPLGPSGKAFPTIGYTGWSVFKQAGQKAQSWQLIQFLSSRENNLTWSKFVGTLPIYKGAESDPYFHTPQFAGWFTELNDPKYVPLTMPTHLKGWGYFNSVIVKESSQETLLDQNDTQSMVEDWAKYLTKEQKAWMAAQ"]}}, {"location": "[283859:284783](+)", "type": "CDS", "id": "<unknown id>", "qualifiers": {"locus_tag": ["ctg7_261"], "transl_table": ["11"], "translation": ["MMLDATTETPTRAPRFVRLRMLAEPWLYLSPTLVLIGLFIFVPMLIGISYAFQNIQLLNPLDSGWVGLDNFRAMFDDRRFFKALGHTVNWTLTSLVLQFFLGLGLALLLNREFPLRRWAQALVFLPWAVPAFLSGLTWSWLLNPVIGILPHWMVDLHLISEPYNILSDPSLALYGPVIANVWFGIPFFAITLLAALQSIPKDLYEAASMDGASGWQQFKRVTLPFLAPMIAITVMLRTIWIANFADLIVVMTDGGPAGSTSILSSYIFTTAYRKLDFGYASAMAVFLLVLMTCYALVLLRIRHQLLK"]}}, {"location": "[284792:285104](+)", "type": "CDS", "id": "<unknown id>", "qualifiers": {"locus_tag": ["ctg7_262"], "transl_table": ["11"], "translation": ["MNALLRLIGHRAAILGYLLFALFPLYWVIKISVTPDKLLYSEGVTLWPAALTLDHFRRVLVESDFPTFFTNSLIVSMGTAGLATVVAPQRAMPFHALASGAKR"]}}, {"location": "[285103:285619](+)", "type": "CDS", "id": "<unknown id>", "qualifiers": {"locus_tag": ["ctg7_263"], "transl_table": ["11"], "translation": ["MAALLLFTQMFPLVMILAPIYKVMAPLGLTNSLLGLILVYSAFNVPFATFLMQSFFDAIPKDLEESAMLEGCTRFQALYRVLMPLTLPGMAATLGFVFTAAWSELLFSLMLINKNDVMTFPVGLLSFVSKFAVSWGDMMAAAVLALIPACLFFAFIQRYLIQGLTAGAVKG"]}}, {"location": "[285624:286701](+)", "type": "CDS", "id": "<unknown id>", "qualifiers": {"locus_tag": ["ctg7_264"], "transl_table": ["11"], "translation": ["MAQISLSQIQKQYGNVEVLRNINLTIADGEFVVLVGPSGCGKSTLLRTIAGLELASSGDIRIGSRLMNEVAPKDRDISMVFQSYALYPHLTVARNMGFSLEVQKRPKAEIDAAVNRAAEILSLTHLLDRRPKELSGGQRQRVAMGRAIVRQPQVFLFDEPLSNLDAQLRGQMRVEIKKLHQQMNNTIVYVTHDQVEAMTLADRIVVLNHGVIQQVGSPLELYDTPANRFVASFIGSPPMNFISGRVQTGECGPCVEVSARLVLPLGARSDLPVGKAVTYGIRPENITLCDLADEGALPLQVSLIEPTGLSELIHGTLYGEPVMIYSTLRSGCQAGDTVGMKIEVERVLIFDADSQLRL"]}}, {"location": "[286739:287354](-)", "type": "CDS", "id": "<unknown id>", "qualifiers": {"locus_tag": ["ctg7_265"], "transl_table": ["11"], "translation": ["MLETSLFVATIAALGMISPGPDFFLIIKNAARYRRSAALMTAMGVNCAVATHMAYCVAGLAVVITTTPWLFMLLKYAGAGYLIYIGIQALRSRGNSKMDLSNVVQEQTSLKKAFLQGYLCNLLNPKATLFFLSIFTQVLNVNSDVHEKLLYAGIILGLSTLWWPLLVVLIQSGPVRRGLAKAQRIVDKMLGGVLIALGIKVALS"]}}, {"location": "[287543:288026](+)", "type": "CDS", "id": "<unknown id>", "qualifiers": {"locus_tag": ["ctg7_266"], "transl_table": ["11"], "translation": ["MMISLIAALAADRVIGMENAMPWHLPADLAWFKKQTLNKPVIMGRRTWESIGRPLPGRLNIVISSQKGDAEGVTWVTSIEDALKAAGEVEELMVIGGGRIYEQMLTRADRLYLTHIDAEVEGDTHFPDYEPDEWQSTFSEFHDADDKNSHSFCFEILDRR"]}}, {"location": "[288080:288902](-)", "type": "CDS", "id": "<unknown id>", "qualifiers": {"locus_tag": ["ctg7_267"], "transl_table": ["11"], "translation": ["MSTYLIGDVHGCHDELRSLLDQVAFDPQVDQLWLTGDLVARGPDSLEVLRFVRYLGDCVKMVLGNHDLHLLAVYAGISRNKPKDRITPLLEAPDADLLINWLRRQPLLQVDEEKKLVMAHAGITPQWDIDTAISCAREVEAVLSSDTYPLFLDAMYGDMPNNWVPELTGLARLRFSTNALTRMRFCFPNGQLDMIAKEAPDSAPPPLKPWFSIPGPVSRDYTIAFGHWASLEGKGTPEGIIALDTGCCWGGTLTMLRWEDKRVFTQVSNRSAP"]}}, {"location": "[288917:289295](-)", "type": "CDS", "id": "<unknown id>", "qualifiers": {"locus_tag": ["ctg7_268"], "transl_table": ["11"], "translation": ["MIDTPRVCVQVQSSYIASQSAPEDERYVFAYTITIRNLGRIPVQLIGRYWLITNGNGRETEVQGEGVVGEQPHIEPGGEFQYTSGAILETPMGTMQGHYQMAEPDGSLFLVDIPVFRLAIATHIH"]}}, {"location": "[289297:290131](-)", "type": "CDS", "id": "<unknown id>", "qualifiers": {"locus_tag": ["ctg7_269"], "transl_table": ["11"], "translation": ["MNSRVHQGHFARKRFGQNFLNDPYIIESIVNAIHPQKGEVVVEIGPGLAALTEPVGDRLDAMTVIEIDRDLAARLQTHPFLGPKLTIFQQDAMTFDFAAYAAEKGQPIRVFGNLPYNISTPLMFHLFSYMGAIKDMHFMLQKEVVNRLVAGPGSKAYGRLSVMAQYYCQVIPVLEVPPESFTPAPKVDSAVVRLMPYQTIPHPVEDIRALSRITTEAFGKRRKTLRNSLGHLFSAEVLAELNIDPTLRAENISVKQYCQLANWLTAHPQSQEQPQEN"]}}, {"location": "[290123:291116](-)", "type": "CDS", "id": "<unknown id>", "qualifiers": {"locus_tag": ["ctg7_270"], "transl_table": ["11"], "translation": ["MLSNQRVAITPGEPAGIGPDLIVQLAQQDWPVELVVCANPELLRTRAAALHLPLTLRDYQPDSPAQPQHAGTLTVLPLPLAQPVVAGQLCVENSGYVLASLARACDGCLSGEFAALITGPVHKGVINDAGIPFSGHTEFFAERAHRERVVMMLATEELRVALATTHLPLKDVAASITRDSLHETITILHADLQSKFGLEQPHIYVCGLNPHAGEGGHMGREEIDVIIPALDELRQRGMQLTGPLPADTLFQPKYLQHADAVLAMYHDQGLPVLKYQGFGRAVNITLGLPFIRTSVDHGTALELAASGQADAGSFKTALNLAITMIKSSNE"]}}, {"location": "[291105:292401](-)", "type": "CDS", "id": "<unknown id>", "qualifiers": {"locus_tag": ["ctg7_271"], "transl_table": ["11"], "translation": ["MKNWRMLILGAALTASTAFAAPQVVDKVAAVVNNGVVLESDVDGMMQSVKGQAQQAGQQLPDDKTLRHQIVERLVMDNILLQMAKQAGIQVSDQQLDQAIANIAAQNKMSVDQLRSRLAYDGMNYATYREQIRKEMLTSEVRNNEVRRRVTILPQEVDQLATQMASQNDAGTELNISHILLPLPENPTQQQVDDQEALAKQLVSEAKGGADFGKLAITYSADPQALKGGNMGWGRLQELPSLFAQALVTAQKGDIVGPIRSGVGFHILKVNDVRGDNKSISVTEVHARHILLKPSPIMTDDQARQKLQEVAAQINSGKLTFADAAKQLSQDPGSANQGGDLGWSSPEVFDPAFRDALLRLKKGQMSAPVHSSFGWHLIQLIDTRQVDKTDAAKKERAYRLLFNRKFSEEAQTWMQEQRASAYVKILDANAQ"]}}, {"location": "[292455:294831](-)", "type": "CDS", "id": "<unknown id>", "qualifiers": {"locus_tag": ["ctg7_272"], "transl_table": ["11"], "translation": ["MMPVITEFSIPRMKKRLPTLLATLIGSALYSQQGLADDLASQCMLGVPSYDRPLVQGKTNELPVTIDADKAKGNYPDDAVFTGNVDIRQGNSRLQSDEVQLHQRMLSGQTTPTRTVDALGNVHYDDNQVILKGPKAWSNLDTKDTNVWNGDYQMVGRQGRGKADQMKLRGDNRYTILENGTFTSCLPGQNSWSVAGSEVIHDSDEQLVEIWNARFKLGPVPVFYSPYLQLPVGDKRRSGFLIPNAKYSSNSGFEFMLPYYWNIAPQADATITPHYISRRGMQWQNEFRYLTTAGAGLLQFDYLGSDRTYEDKHPTDEDSNRWLFYWRHAGVYDQHWRFSADYTKVSDPYYFTDLDSVYGSTTDGYVTQKFSIGYADTNWDATLSTKQFQIFSTNANNDVYRAEPQLDMNWYQNDVGPFDTHVYAQAVKFTNVNQRLPDATRLHLEPTLDLPMSNGWGSLNTEAKLLATHYQQDDIEYYNSLSSSADNQLKGTVNRVMPQFKVDGKMVFDRDMDWSPGYTQTLEPRVQYLYTPYRDQSDIRAYDSTLLQSDYTGLFRDRTYSGLDRIASNNQVSTGVTTRIFDNDLVERFNASIGQIYSFTPSRTGVNTVGEDDRGSLIWAGDSYWKISDRWAARGGLQYDTRLNDVSQGNAVLEYRRDADRMVQLNYRYTSKEYVQQTLTGYNNPLWQQEISQVGATASWPIADAWSVVGAWYYDTKANQAADQLLGVQYSSCCYAVRLGYERKITGWENDNSKYDNKISFNIELRGLSPSYGLGTGQMLRQGILPYQRAF"]}}, {"location": "[294978:295803](+)", "type": "CDS", "id": "<unknown id>", "qualifiers": {"locus_tag": ["ctg7_273"], "transl_table": ["11"], "translation": ["MRYWGKVLGLVLGLLSGAGFWGVVFGLLAGHLIDKARAPNRQGYFANQQTRQMLFFRTTFQVMGHLTKSKGRVTDADIQMATLLMDRMQLHGEARTSAQRAFREGKEGDYPLRDKLRELRSACFGRFDLIRMFLEIQIQAAFADGSLHPNERQVLYVIAEELGISRTQFDQFLRMMESGQQFGGGYQGGGGSSQGGFAGARRGPTLEDACSVLGVKSSDDGTTIKRAYRKLMSEHHPDKLVAKGLPPQMMEMAKQKAQEIQSAYDLIKREKGFK"]}}, {"location": "[295896:296556](-)", "type": "CDS", "id": "<unknown id>", "qualifiers": {"locus_tag": ["ctg7_274"], "transl_table": ["11"], "translation": ["MMMAPYNPPLEPWLHILYQDEHIMVVNKPSGLLSVPGRLDDHKDSVMTRVQRDYPAAESVHRLDMATSGVMVVALTKAAERELKRQFREREPQKTYVARVWGHPQPEKGLVDLPLICDWPNRPKQKVCFDTGKSAQTEYQVLDYASDNSARVQLKPITGRSHQLRVHMLALGHPILGDNFYAHDAAKAMAPRLQLHAESLSISHPQYGTPMTFRQPAEF"]}}, {"location": "[296556:299463](-)", "type": "CDS", "id": "<unknown id>", "qualifiers": {"locus_tag": ["ctg7_275"], "transl_table": ["11"], "translation": ["MPFTLGQRWISDTESELGLGTVVAVDTRMVTLLFPATGENRLYARNDSPITRVVFNPGDTITSHEGWEMEVTEVNTVNGVVSYVGTRLDTEESDVVLREVMLDSKLVFGKPQDRLFAGQLDRMDRFALRFRARKYQSEQYRLATSGLRGMRTSLIPHQLHIAHDVGRRHAPRVLLADEVGLGKTIEAGMIIHQQLLAGRAERILIVVPETLQHQWLVEMLRRFNLRFALFDDDRYAQAQLDSDNPFETEQMIICSLDFVRRNKQRLEKLADAEWDLMVVDEAHHLVWSEEAPSREYQVIEQLAEQIPGILLLTATPEQLGMESHFARLRLLDPNRFHDFAQFVEEQKHFRPIADAVSLLLADKTIGNDELNLLNDLMGEQDIEPLLQTANSDREGKLEARQELISMLMDRHGTSRVLFRNTRNGVKGFPKRELHQIRLPLPTQYQTAIKVSGIMGARKSADERARDMLYPEQIYQEFEGDSGTWWNFDPRVEWLMGFLTSNRDKKVLVICAKAATALQLEQVLREREGIRAAVFHEGLSIIERDRAAAWFASEEDGAQVLLCSEIGSEGRNFQFASQMVMFDLPFNPDLLEQRIGRLDRIGQAHDIQIHVPYLERTAQSVLVQWYHEGLDAFEHTCPTGRTVYDSAYSQLIEYLAAPENPEGLDEFIRQCRKQHDGLKAQLEQGRDRLLELNSNGGEKAQALANLISEQDNDIELVNFALNLFDIVGINQEDRSDNLIILTPGDHMLVPDFPGLPEDGCTITFDRNQALSREDAQYVSWEHPIIRNGLDLILSGDTGSCALSLLKNKALPVGTLLLELIYVVEAQAPKHLQLTRFLPPTPIRMLVDRKGTNLAAKVEFESFNRQLNAVNRHTGSKLVNAVQQDVHEIIKLSEEPAALEARKVIDAARVEANEKLSAELSRLQALSAVNPNIRQDEIDALESNREQVLANLDEAGWRLDALRLIVVTHQ"]}}, {"location": "[299603:301967](-)", "type": "CDS", "id": "<unknown id>", "qualifiers": {"locus_tag": ["ctg7_276"], "transl_table": ["11"], "translation": ["VNDARAGFLLSRHWRDTPAGSEVVLWLATDSGPQQVVLPPQESVAFIPAEQQADAAALLAGERHWRFAALELKDFRQRPVVGLYCKQNRQLQKLEKLLRENGIAVYEADVRPPERYLMERFITAPVWFSGQPSGDRLVNTRLKPHPDYRPPLKWVSLDIETTRHGELYCIGLEGCGQRDVYMLGPENGDASQLNFNLEYVDTRPQLLEKLNAWFARHDPDVLIGWNVVQFDLRVLQKHADRYGIPLQLGRGHNGALEWREHGFKPGVFFAQASGRLIIDGIEALKSAFWNFDSFSLEAVSRELLGEGKAINNPWQRMEEINQRFAEDKPALALYNLKDCELVTRIFQHTELMPFLLERASVNGLAVDRHGGSVAAFSHLYLPRMHRAGFVAPNMGEVAPQASPGGYVMDSRPGLYDSVLVLDYKSLYPSIIRTFLIDPVGLVEGMAHPDEADSVGGYLGARFSRTTHCLPEIVNQIWQGREAAKKQGNKPLSQALKIIMNAFYGVLGTSACRFFDPRLASSITMRGHDIMRQTRELIEAEGYDVIYGDTDSTFVWLKSAHDETRAAEIGHQLVEKVNRWWQQHLQAEYGVESALELEYETHFSRFLMPTIRGAEQGSKKRYAGLIRKGENQRMVFKGLETVRTDWTPLAQKFQQELYLKIFTGQPYQDYIRETVRQLLDGELDDQLTYSKRLRRPLGEYQRNVPPHVRAARIADEQNQKLGRPLLYQNGGKIRYVIATSGPEPLETRMTPLDYDHYLERQLQPVADGILPFMHDDFATLVTGQMGLF"]}}, {"location": "[302126:302888](+)", "type": "CDS", "id": "<unknown id>", "qualifiers": {"locus_tag": ["ctg7_277"], "transl_table": ["11"], "translation": ["MEAWLQHLITQSLAWSLLAIGLVTFFESLALVGLLLPGTVLMASFGALIGSGQIGLYPAWAVGTIGCLLGDWISYFIGWQFKGPLHRWSFIKKHQKLMDKTEHALHAHSMFTIIVGRFVGPTRPLIPLVAGMLELPVRKFIPPNLIGCILWPPLYLLPGILAGVAIDVPKDASSGMFKWLLLGVALLVWLGCWLCWRWLRAKKQNDWATPFLPVARLRWLAPLVAVLAIASFTAIQFHPMMPIFRHLLWDVFF"]}}, {"location": "[302867:303581](-)", "type": "CDS", "id": "<unknown id>", "qualifiers": {"locus_tag": ["ctg7_278"], "transl_table": ["11"], "translation": ["MLSLTNLTYLYNHLPMRFTFSAQAGERLAILGPSGAGKSTLLSLLAGFLPISGGDLRLNGCDHRATPPAQRPVSMLFQENNLFPHLTVAQNIGLGLHPGLKLSHQHKHELQNIAQRVGLTDELQRLPHQLSGGQRQRAALARCLVRQQPILLLDEPFSALDPALRKEMLALVDEVCAERNITLLMVSHSIEDAATIAPRSLLIVDGRVYWDGSTALLQRGAVPEAAVLGVTLEKHVP"]}}, {"location": "[303564:305175](-)", "type": "CDS", "id": "<unknown id>", "qualifiers": {"locus_tag": ["ctg7_279"], "transl_table": ["11"], "translation": ["MATRRQPVIPGWLLPGGIAALLLIGVALLAFFALWQNAPATDWRALWHDSYLWHVLRFSFSQALLSALLSVLPAILLARALYRRRFTGRATLLRLCAMTLVLPVLVAVFGILSVYGRSGWLAQLCALLGIHYSFTPYGLQGILLAHVFFNLPLATRLLLQALQQIPGEQRQLAAQLGLGGWAHFCIVEWPWLRRQILPAGALIFMLCFASFATVLSLGGGPQATTIELAIFQALSFDYDPGRAALLALLQMVCCLGLVVLSQRLSKAIPAGSDSLGGWRNPQDSWRARLLDGVLIALALLLILPPLLAVVADGLNQGFSGVLQQTALWQATFTSLRIALGAGLLSVLLTVMLLWSSRELRLRQHSLWGQALELSGMLILAMPGIVLATGFFLLLNQSVGLPDSADGIVIFTNALMAVPYAMKVLENPLRDIAERYNRLCLSLDIRGWNRLRLIELRALKRPLAQALAFACVLSIGDFGAVALFGNEHFRTLPFYLYQQIGSYRSSDGAVTALLLLLLCFLLFTVIEKLPGRHVKPD"]}}, {"location": "[305150:306137](-)", "type": "CDS", "id": "<unknown id>", "qualifiers": {"locus_tag": ["ctg7_280"], "transl_table": ["11"], "translation": ["VLKRILPLLVLFSLPAFAAKETLTVYTYDSFSADWGPGPAIKKAFEAQCNCELKYVALEDGVSLLNRLRMEGKNSKADVVLGLDNNLLDAAEKTGLFAPATVDTHGSTVPGGWHNSTFVPFDYSWFAFVYDKTKLQNPPKSLKELVESDRPLKIIYQDPRTSTPGLGLLLWMQKVFGADSPQAWQKLAKKTVTVTKGWSEAYGLFLKGESDMVLSYTTSPAYHLIAEKKDQYAAANFSEGHYLQVEVAGQLKASKQPELAQQFMQFILTPAFQDTIATGNWMYPAIKTTLPAGFDTLTVPATSLQYSAGDVASQRSSWISAWQRAVSQ"]}}, {"location": "[306209:307871](-)", "type": "CDS", "id": "<unknown id>", "qualifiers": {"locus_tag": ["ctg7_281"], "transl_table": ["11"], "translation": ["MSSPRLQQQFIRLWQCCEGQSQETTLSDLAVQLSCSRRHMRNLLNAMQEQGWLEWQAEAGRGKRSRLTFRYTGLALQQQRAEDLLEQDRIDQLVQLVGDKNRVRQMLLSHLGRSFRQGKHILRVLYYRPLLNLLPGTPLRRSETHLARQIFNGLARINEENGEIEPDIAHHWQQIAPLHWRFFLRPAIHFHHGRELEMDDVISTLERLKQQPLFSHFAQIESHTPWTLDIHLSHPDAWLPWLLGSVSAMILPKEWPHMRNFARQPVGTGAYAVERNQHSQLRISAFDDYFGYRALIDEVNIWVLPEISDELVYSGVKLQSESTDEKSEESRLEEGCYFLMFDQRSAHGRNEQLRRWISTIFNPIALLNHSGIAYQRYWFPAYGLLPRWHHRRDMAVAGKPPGLTSLTITWYSDHIEHQGIANALGPILAAHGVELITQEIDYESWYRGEAESDIWLGSANFTLPLEFSLFALLYEIPLMHHCVPIDWESDAVQWREQKLPLADWSKQLIESNFLHPLFHHWLLLHGQRSMRGVRMNTLGWFDFKSAWFAPPES"]}}, {"location": "[308119:309304](+)", "type": "CDS", "id": "<unknown id>", "qualifiers": {"locus_tag": ["ctg7_282"], "transl_table": ["11"], "translation": ["MKSLLRNRRIHPVYLAFMAVSFMVGVAGALQAPTLSLFLSREVAVRPFWVGLFYTVNAVAGIVVSLLLAKRSDNRGDRRMLILFCCVMAVANALLFAFNRHYLTLITAGVLLSAIASVAMPQIFALAREYADSSAREAVMFSSVMRAQLSLAWVIGPPLSFAIALNYGFTTMFIVAAALFVACVALVWFTLPSVPRAESSGAVPITEMSAWKSADVRMLFIASVIMWTCNTMYIIDMPLYISGVLGLPEKLAGLLMGTAAGLEIPVMLLAGHSVKRFGKRTMMLLAIGCGVLFYLGLVLFHSRTALMILQLFNAVFIGIIAGIGMIWFQDLMPGRPGAATTLFTNSISTGVILAGVLQGALAETFGHDAVYWLAFLLAIVSFALSWRVREKRAE"]}}, {"location": "[309389:309995](-)", "type": "CDS", "id": "<unknown id>", "qualifiers": {"locus_tag": ["ctg7_283"], "transl_table": ["11"], "translation": ["MAKKFTQHSGIVVPLDAANVDTDAIIPKQFLQMVTRTGFGRNLFYDWRYSDAEGQIPNPDFILNQPAFSGASIMLTRENFGCGSSREHAPWALTDYGIQAIIGSGFADIFANNSFNNQLLLVTLSEAEVDEMFRMVAAEPGMRFTVDLVNQQVLVGDKAWPFEIDSFRRHCLINGLDSIGLTLQHDADISAWEQKQPAFLR"]}}, {"location": "[310004:311405](-)", "type": "CDS", "id": "<unknown id>", "qualifiers": {"locus_tag": ["ctg7_284"], "transl_table": ["11"], "translation": ["MMKTLYEKLFDAHVVHEAPNETPLIYIDRHLVHEVTSAQAFDGLRAHGRPVRQPSKTFATMDHNVSTQSRDINASGEMARIQMSMLMKNCEAFGVQLFDLNHQFQGIVHVMGPEQGLSLPGMTIVCGDSHTSTHGALGALAFGIGTSEVEHVLATQTLKQSRAKTMKVEVRGKTAAGITAKDIALAIIGKTGSGGGNGHVVEFCGEAVEALSMEGRMTLCNMAIELGAKAGLIAPDDTTFNYVKGRRFAPKEAEWQQAVDYWRTLKSDDGVQFDKVVTLDAADIAPQVTWGTNPGQVIAVSDLIPDPASFSDPVERASAEKALAYMDLKPGIRLTDVRIDKVFIGSCTNSRIEDLRAAAAVVKGHKIAAGVQGYVVPGSGPVKAQAEAEGLDKIFIDAGFEWRLPGCSMCLAMNNDRLSPGERCASTSNRNFEGRQGRGGRTHLVSPAMAAAAAVAGHFADIRELA"]}}, {"location": "[311404:312493](-)", "type": "CDS", "id": "<unknown id>", "qualifiers": {"locus_tag": ["ctg7_285"], "transl_table": ["11"], "translation": ["MSSSYHIAVLPGDGIGPEVMAQASKVLDAVRERFNMRISTSEYDVGGIAIDRHGEPLPQATIKGCEQADAILFGSVGGPKWEHLPPAEQPERGALLPLRKHFQLFSNLRPASLYQGLEDFCPLRRDIADQGFDILVVRELTGGIYFGQPKGREGSGMHERAFDTEVYHRFEIERIARIAFESARKRRNKVTSIDKANVLQSSILWRQIVNEVAQDYPDVELSHMYIDNATMQLIKAPSQFDVMLCSNLFGDILSDECAMITGSMGMLPSASLNEKGFGLFEPAGGSAPDIAGKNIANPVAQILSLALLLRYSLNAANAADAIEHAINRALEEGYRTGDLAGNGKAIGTDEMGSVIARFIREA"]}}, {"location": "[312493:314062](-)", "type": "CDS", "id": "<unknown id>", "qualifiers": {"locus_tag": ["ctg7_286"], "transl_table": ["11"], "translation": ["MSQQVIIFDTTLRDGEQALQASLSVKEKLQIALALERMGVDVMEVGFPVSSPGDFESVQTIARQIKNSRVCGLARCVEKDIDAAYEALRVAEAYRIHTFLATSPMHIATKLRSTLPEVIERAVKMVKRARNYTDDVEFSCEDGGRTPIDDLCRVVEAAINAGATTINIPDTVGYTLPYEYANIFSALRERVPNIDKAILSVHTHDDLGMAVGNALAAVNAGARQVEGAMNGLGERAGNCALEEVIMAIKTRSQLMNVHTRINHQEIYRTCQTVSKICNMPIPAHKAIIGSNAFAHSSGIHQDGVLKNRENYEILTPESIGLKQVQLNLTSRSGRAAVKHRMEEMGYTEAEYNMDTLYEAFKALADKKGQVFDYDLEALAFINKQSEEPEYFKLDTFNVQSGSTVIATATVQLGCGDEQKTEAATGNGPVDAVYQAINRITDFDAELINYQLTAKGHGKDALGQVDIVVQYNERKFHGVGLATDIVESSAKAMVNALNNIWRARQVEQELQRKSQMKDQKEAV"]}}, {"location": "[314717:316442](+)", "type": "CDS", "id": "<unknown id>", "qualifiers": {"locus_tag": ["ctg7_287"], "transl_table": ["11"], "translation": ["MEMLSGAEMVVRSLIDQGVKHVFGYPGGAVLDIYDALQTVGGVDHILVRHEQGAVHMADGYARATGDVGVVLVTSGPGATNAITGIATAYMDSIPMVVLSGQVMSSLIGYDAFQECDMVGISRPVVKHSFMVKRVEDIPTIMKKAFWLAASGRPGPVVVDLPKDMMNPANKLPYVWPDEVSMRSYNPTTQGHKGQIKRALQTLLAAKKPVIYAGGGVINAACHEELLTLAEKLNVPVTTSLMGLGAFPGTHRQCVGMLGMHGTYEANMTMHHSDVIFAVGVRFDDRTTNNLAKYCPNATVLHIDIDPTSISKTVAADVPIVGDAKQVLQQMLELLGQSDVQQNYDSVRDWWQSIEQWRSRQCLEFDRTSDKIKPQAVIETICRLTKGEAYVTSDVGQHQMFAALYYQFDKPRRWINSGGLGTMGFGLPAALGVKLALPQETVVCVTGDGSIQMNIQELSTALQYGIPVLVLNLNNRFLGMVKQWQDMIYSGRHSQSYMESLPDFVRLAEAYGHVGISINRPDELESKLTEALEQLGKERLVFVDVNVDGTEHVYPMHIRGGGMDEMWLSKTERT"]}}, {"location": "[316444:316936](+)", "type": "CDS", "id": "<unknown id>", "qualifiers": {"locus_tag": ["ctg7_288"], "transl_table": ["11"], "translation": ["MRRVLSVLLENESGALSRVVGLFSQRGYNIESLTVAPTDDPTLSRMTIQTVGDEKVIEQIEKQLHKLVDVLRVSELGQGAFVEREIMLVKIQASGYGREEVKRSAEIFRGQIVDVTPSLYTVQLAGTSDKLDAFLSTVREVAEIVEVARSGIVGVSRGDRIMR"]}}, {"location": "[317096:317855](+)", "type": "CDS", "id": "<unknown id>", "qualifiers": {"locus_tag": ["ctg7_289"], "transl_table": ["11"], "translation": ["VKLDEIARLAGVSRTTASYVINGKAKQYRVSDKTVEKVMAVVREHNYHPNAVAAGLRAGRTRSIGLVIPDLENTSYTRIANYLERQARQRGYQLLIACSEDQPDNEMRCVEHLLQRQVDAIIVSTSLPPEHPFYQRWVNDPLPIIALDRALDREHFTSVVGADQDDAEALGAELRKLPAKSVLFLGALPELSVSFLRELGFRDAWKGDERPIDFIYANSFERSAAAALFENYLDTHEMPKHCSPPLSACCRA"]}}, {"location": "[317854:318106](+)", "type": "CDS", "id": "<unknown id>", "qualifiers": {"locus_tag": ["ctg7_290"], "transl_table": ["11"], "translation": ["MDVTLKREGRLPQDLAIATFGDHELLDFLECPVLAVGQRHRDVAERVLELVLASLDEPRKPKPGLTRIRRNLYRRGRLNRKAN"]}}, {"location": "[318652:319111](+)", "type": "CDS", "id": "<unknown id>", "qualifiers": {"locus_tag": ["ctg7_291"], "transl_table": ["11"], "translation": ["MFRGATLVNLDSKGRLAVPTRYRETLIGESQGQMVCTIDLHQPCLLLYTLPEWEIIEQKLSRLSSMNPAERRVQRLLLGHASECQMDNAGRLLLANTLRQHASLTKEVMLVGQFNKFELWDEQTWYQQVKDDIDAEQSSQEPLSERLQDLSL"]}}, {"location": "[319113:320055](+)", "type": "CDS", "id": "<unknown id>", "qualifiers": {"locus_tag": ["ctg7_292"], "transl_table": ["11"], "translation": ["MQDTYKHRTVLLDEAVSGLNIKPDGIYIDGTFGRGGHSRLILSQLGEQGRLYAIDRDPQAIAAAAEINDPRFSIIHGPFSALAEYAEERGLQGKIDGILLDLGVSSPQLDDAERGFSFMRDGPLDMRMDPTRGQSAAEWLLKAEEADIAFVLKTFGEERFAKRIARAIVERNREQPMTRTKELAEVIYVATPVKDKFKHPATRSFQAIRIWVNSELEEIEQALKGALSALAPGGRLSIISFHSLEDRIVKRFMREQSRGPQVPHGLPMTEAQLSSLGGRQLKALGKMMPGDSEVADNPRARSSVLRIAERTAS"]}}, {"location": "[320051:320372](+)", "type": "CDS", "id": "<unknown id>", "qualifiers": {"locus_tag": ["ctg7_293"], "transl_table": ["11"], "translation": ["MIGNERHNLPGVIGGDLLRHGKIALILLIAVLVTAVTVVTTAHKTRLLTAQREQLVLERDALDIEWRNLILEENALGDHSRVERTATEKLQMQHVDPSQENIVVQQ"]}}, {"location": "[320387:322154](+)", "type": "CDS", "id": "<unknown id>", "qualifiers": {"locus_tag": ["ctg7_294"], "transl_table": ["11"], "translation": ["MRAANKTQKSKRTEDQASFVSWRFALLCGCIFLALAGLLLRVAYLQVINPDRLVREGDMRSLRVQAVPTSRGMISDRAGRPLAVSVPVNAIWADPKELHDKGGITLDSRWKALSDALSIPLDQLAARVNANPNGRFVYLARQVNPAIGDYVKKLKLPGIFLREESRRYYPAGQVTSHLIGFTNIDGQGIEGVEKSFDKWLTGQPGERTVRKDRNGRVIEDISSVDSQAAHNLALSIDERLQAQVYRELNNAVAFNKAESGTAVLVDVNTGEVLAMANSPAYNPNNLSGTTKDVMRNRAITDIFEPGSTVKPMVVMTALQRGVVREGSVLNTVPYRINGHEIKDVARYSELTLTGVLQKSSNVGVSRLALAMPSNALVDTYSRFGFGKATNLGLVGESSGIYPQKQRWSDIERATFSFGYGLMVTPLQLARVYATMGSYGIYRPLSITKVDPPVAGQRVFPEPLVRTVLHMMESVALPGGGGVKAAIKGYRIAIKTGTAKKVGPDGKYVNKYIAYTAGVAPASNPRFALVVVINDPQAGKYYGGAVSAPVFGAIMGSVLRTMNVEPDAIPTSDKSEMVTNKNEGSSDRS"]}}, {"location": "[322140:323628](+)", "type": "CDS", "id": "<unknown id>", "qualifiers": {"locus_tag": ["ctg7_295"], "transl_table": ["11"], "translation": ["VTDRNLRDLLAPWVPAAPDRPLREMTLDSREVASGDLFVAVKGHAADGRRFIPQAIAQGVAAVIADAEGEAEDGQIVEMHGVPVIYLAQLSQRLSALAGRFYQQPGEKLKLIGVTGTNGKTTTTQLLAQWAQLLGETGAVMGTVGNGVYGQLAPAENTTGSAVDVQHLLASLVNKGATLAAMEISSHGLVQHRVAALPFAAAAFTNLSRDHLDYHGDMARYEAAKWLLFSEHQVGQAIINADDEVGRRWLQQLPDAVAVTMENNLQPGCHGRWLKATDVRYHDGGASVRFESSWGNGEIDSRLMGAFNVSNLLVALATLLSLDYPLAALVATASQLLPVTGRMEVFSAPGKPTVVVDYAHTPDALEKALSAARLHCKGQLWCLFGCGGDRDKGKRPLMGAIAEQFADVVVITDDNPRSEDPAAIVADVLTGLLDPGRARVVMGRAQAVTNAVMQAQEGDIVVVAGKGHEDYQIIGSQRLDYSDRVTVARLLGVIA"]}}, {"location": "[323624:324986](+)", "type": "CDS", "id": "<unknown id>", "qualifiers": {"locus_tag": ["ctg7_296"], "transl_table": ["11"], "translation": ["MIAFTLQQLAEITGGTLYGADRSITEVTTDTRKVSAGCLFIALKGERFDAHDFVGDAISAGCLALLVSKHLPVAVAQVVVADTRIALGQIAGWVRQQSTARVVALTGSSGKTSVKEMTAAILRECGETLYTAGNLNNDIGVPLTLLRLTEAHQYAVIELGANHQGEIAYTTELTRPETALVNNLAAAHLEGFGSLAGVAKAKGEIFNGLPLHGTAIINSDSNDWPHWQQTLHGKTVWRFSPEPQADCDFSASEVKFSAKGTHFTLHSPQGDIAITLPLPGRHNIANALAATALALSVGAPLTAVQQGLSQLKAVPGRLFPIALGENKLLLDDSYNANVGSMTAAAQVLAEMPGYRVMIVGDMGELGAEAAECHRQVGEAARLAGIDKVLSVGTLSQGISDASGVGEHFTEKAALSARALALLSQHSHITVLVKGSRSAAMEQVVQTLQEKGTC"]}}, {"location": "[324979:326062](+)", "type": "CDS", "id": "<unknown id>", "qualifiers": {"locus_tag": ["ctg7_297"], "transl_table": ["11"], "translation": ["MLVWLAEHLVSLYSGFNVFSYLTFRAIVSLLTALFISLWMGPRMIARLQEMSFGQVVRNDGPESHFSKRGTPTMGGIMILTSITISVLLWAYPSNPYVWCVLFVLVGYGIVGFVDDYRKVVRKDTKGLIARWKYFWQSVIALGAAFVMYMIGKDTPATELVVPFFKDVMPQLGLLYLLLAYFVIVGTSNAVNLTDGLDGLAIMPTVFVAAGFALVAWATGNVKFAEYLHIPYLRHAGELVIVCTAIVGAGLGFLWFNTYPAQVFMGDVGSLALGGALGTIAVLLRQEFLLVIMGGVFVVETLSVILQVGSFKLRGQRIFRMAPIHHHYELKGWPEPRVIVRFWIISLMLVLIGLATLKVR"]}}, {"location": "[326064:327381](+)", "type": "CDS", "id": "<unknown id>", "qualifiers": {"locus_tag": ["ctg7_298"], "transl_table": ["11"], "translation": ["MADYQGKKVVIIGLGLTGLSCVDFFVARGVTPRVMDTRVVPPGLEKLPKEVERWLGSLNEDWLLAADLIVASPGMALAHPSLMAAADAGVEIVGDIELFCREAQVPIVAITGSNGKSTVTTLVGEMAKAAGWQVGVGGNIGLPALMLLAQPAQLYVLELSSFQLETTTSLRAAAATILNVTEDHMDRYPLGMQQYRAAKLRIYENAAVCVVNADDAMTMPVRGADTRCVSFGADVGDYHLNHQQGSIWLRVKGEKVLNTDEMHLVGKHNYTNALAALALADAVGLPRASSLKALTTFAGLPHRFQLVHERNGVRWINDSKATNVGSTEAALKGLQVKGTLHLLLGGDGKSADFSALAPYLQGERIRIWCFGRDGAELAELRPEIAVQTETLAEAVQQIKTVLQPGDLVLLSPACASLDQFKNFEQRGDVFAQLAREAD"]}}, {"location": "[327380:328589](+)", "type": "CDS", "id": "<unknown id>", "qualifiers": {"locus_tag": ["ctg7_299"], "transl_table": ["11"], "translation": ["MRVPGLSLASGISDLLRNWVMGSRESDTNSMVLYDRTLLWLTFGLAIIGFVMVTSASMPVGQRLNDDPFYFAKRDAFYILLAMGMALVTLRVPMDFWQRYSNIMLLGTVAMLLVVLVVGSSVNGASRWIALGPLRIQPAELSKLSLFCYLASYLVRKVEEVRNNFWGFCKPMGVMVVLAVLLLAQPDLGTVVVLFVTTLAMLFLAGAKLWQFLAIIGSGIFAVCLLIVAEPYRMRRVTSFWNPWEDPFGSGYQLTQSLMAFGRGEFWGQGLGNSVQKLEYLPEAHTDFIFSIIGEELGYIGVVLALLMVFFVAFRAMSIGRKALEIDQRFSGFLACSIGVWFSFQALVNVGAAAGMLPTKGLTLPLISYGGSSLIIMSTAIVFLLRIDYETRLAKAQAFTRG"]}}, {"location": "[328592:329651](+)", "type": "CDS", "id": "<unknown id>", "qualifiers": {"locus_tag": ["ctg7_300"], "transl_table": ["11"], "translation": ["MTGKRLMVMAGGTGGHVFPGLAVAHHLMAQGWQVRWLGTADRMEADLVPKHGIEIDFIRISGLRGKGIKALLAAPLRIFNAWRQARAIMKAWQPDVVLGMGGYVSGPGGLAAWSCGIPVVLHEQNGIAGLTNKWLAKIASKVMQAFPGAFPKAEVVGNPVRTDVLALPLPAVRLAGREGPTRVLVIGGSQGARVLNQTMPQVAARLGDSITLWHQVGKGALDEVNQAYIQVNQTQHKVSEFIDDMAAAYAWADVVVCRSGALTVSEVAAAGLPAIFVPFQHKDRQQYWNALPLEQAGAAKIYEQPQFTSEVVAATLAGWDRATLLKMAEKARAVAIPDATERVAAEVSKAAK"]}}, {"location": "[329698:331174](+)", "type": "CDS", "id": "<unknown id>", "qualifiers": {"locus_tag": ["ctg7_301"], "transl_table": ["11"], "translation": ["MNTQQLAKLRSIVPEMRRVRHIHFVGIGGAGMGGIAEVLANEGYEISGSDLAPNAVTQHLSALGATIYFNHRPENVSDASVVVVSTAVSQDNPEVVAAREARIPVIRRAEMLAELMRFRHGIAVAGTHGKTTTTAMVSSIYAEGGLDPTFVNGGLVKAAGTHARLGSSRYLIAEADESDASFLHLQPMVAIVTNIEADHMDTYQGDFENLKQTFINFLHNLPFYGRAVMCVDDAVIRDLIPRVGRQITTYGFSDDADVRVENYQQRGAQGFFTLVRHDKPLMHVTLNAPGRHNALNAAAAVAVATEEGIEDDEILSALLSFQGTGRRFDFLGEYPLAEVNGQAGSAMLVDDYGHHPTEVDVTIKAARAGWPDKNLVMIFQPHRYTRTRDLYDDFANVLSQVDVLLMLDVYAAGEAPIPGADSRSLCRTIRGRGKVDPILVSDHDAVLEMLLPKLTGNDLILVQGAGNVGRIARTLAELKLQPQTNKEEHHG"]}}, {"location": "[331166:332087](+)", "type": "CDS", "id": "<unknown id>", "qualifiers": {"locus_tag": ["ctg7_302"], "transl_table": ["11"], "translation": ["MAEKVAVLLGGTSAERDVSLLSGAAVLQGLQDAGIDAHPVDIRDFPVMRLKEEGFAKAFIALHGRGGEDGTLQGVLEFLQIPYTGSGVMASAITMDKLRSKYLWQGCGLPVAPFVALTRAQMDEGLTADELASIDALGLPLFVKPSREGSSVGISRVNEAYQFPAALDEAFRHDDEVLVEAFLSGPEYTVGVIGDQILPSIRIKTASEFYDYEAKYISDDTQYFCPSGLSAEQEAELSELTLAAWRALGCSGWGRVDVMMGGDGRFYLLEVNTSPGMTSHSLVPMAAKQAGMTFSQLVARILELAD"]}}, {"location": "[332088:332934](+)", "type": "CDS", "id": "<unknown id>", "qualifiers": {"locus_tag": ["ctg7_303"], "transl_table": ["11"], "translation": ["MSQAALNVRNREAQEKARTGRSNGSRLAGMIFLAMVLGVMLAGGFVVLKWMNDASQLPLSKLVVTGQTHYTTNDDIRQAILSLGEPGTFMSQDVDVIQQQIERLPWIQQVSVRKQWPDELKIHLVEYVPVARWNDVHMVDAEGKSFSVPASHLGKENMPMLYGPEGSESEVLAGYHQMSNALAASKLKLKAASMTARRSWQLVLEDDTRLELGRNEDMKRLQRFIELLPTLQRQGQAENKRISYVDLRYDSGAAVGWAPAPMAAADSNQQQQQNQAQAKQQ"]}}, {"location": "[332930:334187](+)", "type": "CDS", "id": "<unknown id>", "qualifiers": {"locus_tag": ["ctg7_304"], "transl_table": ["11"], "translation": ["MIKSTDRKLVVGLEIGTAKVAALVGEVLPDGMVNIIGVGSCPSRGMDKGGVNDLESVVKCVQRAIDQAELMADCQISSVYLALSGKHISCQNEIGMVPISEEEVTQEDVENVVHTAKSVRVRDEHRILHVIPQEYAIDYQEGIKNPVGLSGVRMQAKVHLITCHNDMAKNIVKAVERCGLKVDQLIFAGLASSFAVLTEDERELGVCVVDVGGGTMDIAVYTGGALRHTKVIPYAGNVVTSDIAYAFGTPPTDAEAIKVRHGCALGSIVGKDENVEVPSVGGRPPRSLQRQTLAEVIEPRYTELLNLVNDEILQLQEQLRQQGVKHHLAAGIVLTGGAAQIEGLAACAQRVFHTQVRIGQPLNITGLTDYAQEPYYSTAVGLLHYGKESHLNGEAEVEKRASVGNWFKKINSWLRKEF"]}}, {"location": "[334260:335415](+)", "type": "CDS", "id": "<unknown id>", "qualifiers": {"locus_tag": ["ctg7_305"], "transl_table": ["11"], "translation": ["MFEPMELTNDAVIKVIGVGGGGGNAVEHMVRERIEGVEFFAVNTDAQALRKTAVGQTIQIGNGITKGLGAGANPEVGRNSAEEDREALRQALEGADMVFIAAGMGGGTGTGAAPVVAEVAKDLGILTVAVVTKPFNFEGKKRMAFAEQGIAELSKHVDSLITIPNDKLLKVLGRGISLLDAFGAANDVLKGAVQGIAELITRPGLMNVDFADVRTVMSEMGYAMMGSGVACGEDRAEEAAEMAISSPLLEDIDLSGARGVLVNITAGFDLRLDEFETVGNTIRAFASDNATVVIGTSLDPEMNDELRVTVVATGIGMDKRPEITLVTNKQTTQPVMDHRYQQHGMAPLPQEQKPAAKVVNDPGTQTNKEPDYLDIPAFLRKQAD"]}}, {"location": "[335518:336436](+)", "type": "CDS", "id": "<unknown id>", "qualifiers": {"locus_tag": ["ctg7_306"], "transl_table": ["11"], "translation": ["MIKQRTLKRIVQTTGVGLHTGKKVTLTLRPAPANTGVIYRRTDLNPPVDFPADAKSVRDTMLCTCLVNEHDVRISTVEHLNAALAGLGIDNIVVEVNAPEIPIMDGSAAPFIYLLMDAGIEELNSAKKFVRIKQPVRVEDGDKWAEFTPYNGFSLDFTIDFNHPAIDSSSQRYRMEFSAEAFARQISRARTFGFMRDIEALQSRGLCLGGSFDCAIVVDDYRVLNEDGLRFEDEFVRHKMLDAIGDLYMCGHNIIGAFTAFKSGHALNNKLLQAVLAKQEAWEWATFEDEATLPVTFKAPNLVLA"]}}, {"location": "[336495:337005](-)", "type": "CDS", "id": "<unknown id>", "qualifiers": {"locus_tag": ["ctg7_307"], "transl_table": ["11"], "translation": ["MRDSRPQSIESFFDHAQEKSALQNVQQRAIALNKLNRAVQGILPAQLHPWCRVANFRQGVLVIETANANWLMRLRYEQSSLLSALRAQILPSLTSIDIRINPSLAAKGQESVQENSTRAKDAEKPPMRQLSEHSAEILRSVASQSPEKLKKILERLASLAGEGTSSTSR"]}}, {"location": "[337095:337533](+)", "type": "CDS", "id": "<unknown id>", "qualifiers": {"locus_tag": ["ctg7_308"], "transl_table": ["11"], "translation": ["MVAASLGLPHASAHDRPTLAETSSRSLNIGTAVRFESLALLESARRPSFSVDYWHQHAIRTVIRHLSFTLTPSVSPVAEETQPLEAHKLALLDTLNALLTHEAKPPVIIRTTAQRQVEAVPRHQTGLWLAQVHGIRAGPLSALNS"]}}, {"location": "[337602:340308](+)", "type": "CDS", "id": "<unknown id>", "qualifiers": {"locus_tag": ["ctg7_309"], "transl_table": ["11"], "translation": ["MLIKLLTKVFGSSNDRTLRRMRKAVDLINKMEPDFVKLSDDELKAKTVEFRARLEKGEELENLIPEAFATVREASKRVFGMRHFDVQLLGGMVLNDRCIAEMRTGEGKTLTATLPAYLNALSGKGVHVVTVNDYLAQRDAENNRALFEFLGLSIGINLPGMPAPAKRAAYAADITYGTNNEYGFDYLRDNMAFSPEDRVQRKLNYALVDEVDSILIDEARTPLIISGPAEDSSELYIQVNKIIPRLIRQEKEDSDTFQGEGHFSVDEKARQVHLTERGLVAVEELMVSEGIMQEGESLYSPGNIMMMHHVTAALRAHVLFTRDVDYIVKDGEVIIVDEHTGRTMQGRRWSDGLHQAVEAKEGVEIQNENQTLASITFQNYFRLYNKLAGMTGTADTEAFEFSSIYKLDTIVVPTNRPMVRKDLPDLVYMTEMEKIGAIIEDIRERTANGQPVLVGTISIEKSEVVSHELNKAGIKHEVLNAKFHAREADIVAQAGQPSAVTIATNMAGRGTDIVLGGSWQAEIAALDNPTEEQIEAIKSAWKVRHDAVLASGGLHIIGTERHESRRIDNQLRGRSGRQGDNGSSRFYLSMEDALMRIFASDRVTNMMRKLGMKPGEAIEHPWVTKAIANAQRKVESRNFDIRKQLLEYDDVASDQRRAIYTQRNELLDVSDVSETIASIREDVFKATIDGYIPPQSLEEMWDVAGLQERLSNDFDLNLPIAEWLDKEPDLHEETLRERIMEEARTQYQRKEEVVGVEMMRNFEKGVMLQTLDSLWKEHLAAMDYLRQGIHLRGYAQKDPKQEYKRESFAMFAAMLESLKYEVISTLSKVQVRMPEEIEQMEEQRRQEAEHLAQQQQLSHADADTEAAQSLSEQTGERKVGRNDLCPCGSGKKYKQCHGRLA"]}}, {"location": "[340550:341999](-)", "type": "CDS", "id": "<unknown id>", "qualifiers": {"locus_tag": ["ctg7_310"], "transl_table": ["11"], "translation": ["MMKLNKVALALSSLLVSGGALAHGYLTEPPSRDLLCQKGVNTDCGNAAYEPQSVGESTKGFPGVGTPPDGKLASGNNSNSETLAARLNEQTSERWAKNKIQAGEHDFSWHFTAVHATQNWKYFITKPDWNPNKVLTRDSFELTPFCVHDGKEIVPPKDITHSCTIPERSGYHVIYANWEVSNTTNTFYKMIDVEFEDTVPSEWKKTIGTISPKLALKAGDSVKTRVFGPDERPELSTTLNINSDAEGDINIWSKALAARINAQQPDLRAGQKNNQGEVNPVEGMNTIYTRDGSGLTRVEIELDTHEEVKPVMEIGGVKNQYTITDGHAPIELTATVTGEMVINAKLFDKHNTLLGFGSETVKDGSVNVALQNKNPKPGNYTLTVVGITRDQQMLQQSFDLTLSEAAGGGDYQFTYPENIKQYVGGTKVLQPKDGKVYECKKGQTSGWCTIYAASANHYEPGVGGYWKDAWSEVGTAAKSHKH"]}}, {"location": "[342219:342630](+)", "type": "CDS", "id": "<unknown id>", "qualifiers": {"locus_tag": ["ctg7_311"], "transl_table": ["11"], "translation": ["MTLMMKLVFPALLLSTLALTACQHHQPAAAVPVASQLSQLSAVVASASWLRQNCNRSDIAADDRLTASALLLAAERGWATPPDFRQQLAAQVASRMSALDADAPTLADKCAALNQSSAPFIHFTQKKESAVAAQPQ"]}}, {"location": "[342603:343380](-)", "type": "CDS", "id": "<unknown id>", "qualifiers": {"locus_tag": ["ctg7_312"], "transl_table": ["11"], "translation": ["MFADAAYWLLLAALGLTVGSLLNVVCWRLPLMITAQAPAGFSLWLPASHCPQCQTPLKWRDNIPLISWLRLQGRCRHCRQRIAVRYPLMEGVTLLLTLAVSAIFPCGPLLLAALLLSWLLLPLMVIDAEHQLLPDLLTLGLLWLGLLANLLAWLPAVTLHASVAGAITGYGVLALLAHGWYWLRGKEALGLGDAKLLAALGAWLGWQPLPQLLLLASIGGIGWALMARLLWQRPLSAALPFGPFLAVAGWLLWLSGNR"]}}, {"location": "[343369:343810](-)", "type": "CDS", "id": "<unknown id>", "qualifiers": {"locus_tag": ["ctg7_313"], "transl_table": ["11"], "translation": ["MKQRVHHFWQSRQPREQALLLLCLVVACVALLYSARQGAVAWQQQAAARLQQQQRAWQQMQQLEARMQAVLPARPDIATLNQLTGLSLQPGANGALIASAESVEFKPLINVLISLEQQQRLQATRLRLERQETRLRLTLLELNDVR"]}}, {"location": "[343806:344865](-)", "type": "CDS", "id": "<unknown id>", "qualifiers": {"locus_tag": ["ctg7_314"], "transl_table": ["11"], "translation": ["MITFARRQSGLLCLYFSGAGRNQRHWHYRSASGECSTGVEDAPCPALEGDQVWLAVPSERCLFYTASGGGGRISPQALRWQLEGFALGDIEALHITVLAKEAGQQHLVAIDAEWLRTTLAHIAQSGLRVSYALPDVMCLPQGHASQAGEQWLAHHAPFAGVSLPSGDVAHLQTLDPTLAGLPQVAWPALPAKPPCFSLLHGAFSPAIRWGKSLHCLAAALLLSLAALPAVPLWQGWQLNRAAGQINQQALQRYQHYFNGQSPTDAGAAFRHQLQRLEAAPSTSGLLSLMTASQALLANLDTTALQRLEWDAARQQLHLHFATPLAATALQAAPAGIRVDLQDHNQLIIGREP"]}}, {"location": "[344870:345764](-)", "type": "CDS", "id": "<unknown id>", "qualifiers": {"locus_tag": ["ctg7_315"], "transl_table": ["11"], "translation": ["MQRQQRGMALLVVLLMIAMMALLATTSNQYGNLAVAQAGNRQAMLQAKWDLLGAEQWFLTTQPLQQPFNAARQQQFGEQLLHFRLRDRQACFNLNALLMQRVAEDQQPALPSLARQLFLRMLGQLGLKKEEADRLMQQLIASVKPDPQVNKWRLFDEVSQLRTLPAVTPSLWQKLQPLLCVTPETRLNINVNGLTARQMPLFSALFAGQLSSTQLQSLLDARPPEGWKDIHALVSGISSRTLEPAIATLQSVVVTESHYFELLIWGDHPTIFSALRSRIEQQDESYRVTARLYGLSE"]}}, {"location": "[345763:346327](-)", "type": "CDS", "id": "<unknown id>", "qualifiers": {"locus_tag": ["ctg7_316"], "transl_table": ["11"], "translation": ["MMRSQQGFTLIEMMLALAIFAVLSLTGYQILQAVMRSDEQIRQNVTRREEIGRLFALLDRDLSQAMIPSQDEKRSHAHPAFISNTPAALLQFTRRNSTLPASIAPRSSLQRVRWRLADSGLLRENLELNEITARFQRIDRVQLRFWSAGSWQAGWPAAFSLPEAIEVTLHTPDYGQLSTIILLSGGQ"]}}, {"location": "[346323:346686](-)", "type": "CDS", "id": "<unknown id>", "qualifiers": {"locus_tag": ["ctg7_317"], "transl_table": ["11"], "translation": ["MKQRGMTLLEVMVALALLAIAGLALMKTSGEQVRNLSRLEEKQFAYLVADNQLAQLQLQQVWPPQSWQYGNTSMAQRRWYWRWRGVSTRHAQIRALEIEVRLDPSQQAALATLHGWQGKS"]}}, {"location": "[346682:347168](-)", "type": "CDS", "id": "<unknown id>", "qualifiers": {"locus_tag": ["ctg7_318"], "transl_table": ["11"], "translation": ["MPRQNGFTLLEMMMVLLLLSIIALGTIATLPAASTRPQAEKLLVMIRQAIGQPQLDGGVIRLQVSQQQATLFRLAAGHSEGETPFPGHHWQPLGTRLGQLDLPEPGQLSLIVEGRTVPLPASLLFLADGSQPAFTLRISSPGLRATRITARSGEAVLSELP"]}}, {"location": "[347167:347608](-)", "type": "CDS", "id": "<unknown id>", "qualifiers": {"locus_tag": ["ctg7_319"], "transl_table": ["11"], "translation": ["MEQGVNQQRQRGFTLLEMMVVIVILGILASLVIPSLMGNKDRADRQKAISDIVTLENALDMYRLDNSRYPSSEQGLKALVSKPALPPVPQNYRSDGYIRRLPQDPWGNDYQLVSPGKQSSVDIFSAGADGVAGTEDDITNWQTASD"]}}, {"location": "[347614:348808](-)", "type": "CDS", "id": "<unknown id>", "qualifiers": {"locus_tag": ["ctg7_320"], "transl_table": ["11"], "translation": ["MRFRYQAVNRQGQRVRGVLEADTAQLARQRLREQQLQPLQLRVQRAGLSLQRSALSAGERVLLIRQLATLVAAALPLEQALLALENQTTRPAGRAMLHTLRQKVLEGATLAYAVALYPAIFPPLYQAMIAAGEASGKLDSVLEQLADYSEKSAQLKSKLTQALIYPLLLTLVAIGVISVLLAAVVPTVVEQFVHMKQALPLSTRLLMALSDLVRRTGFPLLVLLLLAAGAAHLLLRQPRHRLRWHQATLRLPIVGRIVLNLNLARYARTLSILSNSAVPLLEGMSIGATVLTNQFIRQQLEQAATQVREGSSLTLALEQTQLLSPMMRHMVASGESSGELDSMLARCADMQDSAFLSQMTLAVSLFEPLLVVVMAAVVLFIVLAILQPILQLNNLVG"]}}, {"location": "[348809:350264](-)", "type": "CDS", "id": "<unknown id>", "qualifiers": {"locus_tag": ["ctg7_321"], "transl_table": ["11"], "translation": ["MTQPLLPFNWVQQYQVLLLPDATLCFHPKSSISALFEARRYLPQSSLMPLDEAAFSEKVAEVYQQNSRSAELFESLGSEFDLDQAVQHLPEDNDLLDSDDGAPVIRLINAILTEAIKQGASDIHIEPFEKVLSVRFRIDGMLRPVLSPPVQLSRYLLSRIKVMARLDIAEKRVPQDGRISLRLGGRNIDVRVSTLPAQHGERIVLRVLDKNGLTLSLAAIGMTAAAQRDMARLLHSPHGILLVTGPTGSGKSTTLYAGLKLIHGDDKNIMTIEDPVEYELEGIGQTQVNSKIDMTFARGLRAILRQDPDVVMIGEIRDSETAQIAVQASLTGHLVLSTLHTNSALGAIERLRDMGVEPFLLASSLLGVLSQRLVRRLCQACRQPVAATAAQLSYFPSASSGLTLWQAVGCERCHHSGYRGRIGIHELLIIDDSLRRAISHPHSEQPLHQLVSADYQSLQQDGLQKAQEGVTTLEEILRVTRNES"]}}, {"location": "[350260:350479](-)", "type": "CDS", "id": "<unknown id>", "qualifiers": {"locus_tag": ["ctg7_322"], "transl_table": ["11"], "translation": ["MLFIRPTIIRQQHAFDRTSSDKLNTFRQQLDEGNEDLPLKKALKQQLNVRQSNHALQQLQQDVATFWRADAS"]}}, {"location": "[350529:352197](-)", "type": "CDS", "id": "<unknown id>", "qualifiers": {"locus_tag": ["ctg7_323"], "transl_table": ["11"], "translation": ["MQMIFSQCRPAGRGMLLLLAGFLFSLSAHAQGYQANFKNTDIDEFITTVSKALNKTIIIEPTVKGKISVRSYETLNDQQYYQFFLSVLDVHGFAAISMDNGVVKVIPAKNAKGAAVPLVSADGQASGDEMISRVVPLHYITAKELAPLLRQLNDAAAGSVVHYDPSNVLLMTGRAAVIQQLAAIVESIDQPEDNSVDSVKLRWASAAQVAEILNQLNNSTQPGSSSKLRAKAVADTRTNAVLITGEEQARQQMMDAAHDLDTKNDSHSNSRVFYLQHAKADNLLDVLTGVSGSLQDKAEGKAASGVTMMKDIVVKADAHTNSLIINAPPDVMDDLEEIIKRLDISRPQVQVEAIIVEVQDADGLALGVQWFNRHAGGTQFPGTDAPITTLPDKGFASALSKTSGLAAGFYRGNWAGLFSALQTNGQNNILATPSIVTLDNMEAEFTVGQDVPILTGSQTTSGDGVFNSVARKSVGIKLKVKPQINKGDSVLMEIEQEVSSVADQSSGDPLGMTFNTRMVKNAVLVDSGNTVVVGGLLDTAHNVAKVAYRYWVISH"]}}, {"location": "[352219:352675](-)", "type": "CDS", "id": "<unknown id>", "qualifiers": {"locus_tag": ["ctg7_324"], "transl_table": ["11"], "translation": ["LGRRVLTPGRIIIFSLLLPLTSFTAAFHYEGKPLPVAQRNEPAPLPPPAKPYASLQALEWFATQASSAATPAGDEDQQIVHAVQSSLPFRLSGLLSNSDARLSMAVFQHGNQQRVVSIAEQLPGTQASVVRIFPDRVVIRHNGRYEAFYIK"]}}, {"location": "[352738:353212](-)", "type": "CDS", "id": "<unknown id>", "qualifiers": {"locus_tag": ["ctg7_325"], "transl_table": ["11"], "translation": ["MLSVQQCEKILDIDHIHFDNVLTVDCQLNTLNIPSRKLSIPLSETQKRLLICLLTNINNKREIINIVWYENHQYIRDNNYHQLVFQLRALLQRHQLPGDILITVPYYGLKLNKPLLMKIEAESRHNDFCESSAVKAVEKKDKLNRPSLKQWFLNAIR"]}}, {"location": "[353550:354057](-)", "type": "CDS", "id": "<unknown id>", "qualifiers": {"locus_tag": ["ctg7_326"], "transl_table": ["11"], "translation": ["MTKYSPVQVLLHWISAIVIIWAMTSGFYIFLGNTSEHVKEFVGFINVSVTTLFIPFFALRIFYAIKSGKPANIKRKPGNHALANAVHIIIYINTALVLFTGVMMMERDINIFNLVQLPHPLQGGALTSAFHQLHIISCVTLSILIVMHVLAVFFHHLAGNPILKKMSW"]}}, {"location": "[354298:354706](+)", "type": "CDS", "id": "<unknown id>", "qualifiers": {"locus_tag": ["ctg7_327"], "transl_table": ["11"], "translation": ["MKHLQVAVGIIRNGARQIFLAQRAASSHMANMWEFPGGKIESGETPELALKRELQEETGIEVLSASGYGIADHTYADLRVTLHFFLVEQWNGEPYGREGQPSRWVDQAELQADEFPPANAELVVRLKAEAHQATP"]}}, {"location": "[354715:354919](-)", "type": "CDS", "id": "<unknown id>", "qualifiers": {"locus_tag": ["ctg7_328"], "transl_table": ["11"], "translation": ["MSDVTMVNCPTCGKQVIWDELSSWRPFCSKRCQLIDLGEWAAEEKRIPSSDGLNDNESWSEQLLDRD"]}}, {"location": "[354928:355672](-)", "type": "CDS", "id": "<unknown id>", "qualifiers": {"locus_tag": ["ctg7_329"], "transl_table": ["11"], "translation": ["MSTTVLFEHPLNEKMRTWLRIEFLLKQLSASQNIVDHLGALTFFRNAAELLDVFERGELRTEILKELERQQQKLQSWSEVPGVDTATIDALRADLKTRGAALMAAPRMGQQLREDRLIALVRQRLSIPGGCCSFDLPTLHIWLHIEQPLRDQQVAIWLNSLAPMRDALTMILDLIRQSGIFRNHTSLNGFFQDNAEGADLLRLQLKLDDSLYPQVSGHKSRYAIRFLPLDSERGEVPARLDFELACC"]}}, {"location": "[355676:356288](-)", "type": "CDS", "id": "<unknown id>", "qualifiers": {"locus_tag": ["ctg7_330"], "transl_table": ["11"], "translation": ["MPYIVALTGGIGSGKSTIANAFAALDIDIVDADVIARQVVAPGQPALAAISQRFGDEILHPDGSLNRGVLRQKIFSSPQDKSWINKLLHPLIHAETRKQLALTRSAWCLWVVPLLVENHLQHLADRVLVVDVDRETQLARTLRRDGISREQAENILAAQASREARLAVADDIIDNSGSPETAIARVADLHQRYLALAAATDRD"]}}, {"location": "[356538:357579](+)", "type": "CDS", "id": "<unknown id>", "qualifiers": {"locus_tag": ["ctg7_331"], "transl_table": ["11"], "translation": ["MRIEEDIKLGFKDVLIRPKRSTLQSRSQVELERQFTFKHSAISWSGVPVIAANMDTVGTFSMATALASFNILTAVHKHYSVEQWREFVIRSTPEVLRHVMVSTGTSDADFTKLQQILALSPALNFICIDVANGYSEHFVQFLQRAREACPGKTICAGNVVTGEMVEELILSGADIVKVGIGPGSVCTTRVKTGVGYPQLSAVIECADAAHGLGGQIVSDGGCSVPGDVAKAFGGGADFVMLGGMLAAHDECEGTLVEENGEQFMLFYGMSSESAMKRHVGGVAQYRAAEGKTVKLPLRGPVDQTARDILGGLRSACTYVGAERLKELTKRTTFIRVNEQENRVFNR"]}}, {"location": "[357623:358823](-)", "type": "CDS", "id": "<unknown id>", "qualifiers": {"locus_tag": ["ctg7_332"], "transl_table": ["11"], "translation": ["MSERYLFRWQAMDDSGNLHHGCSFAPSAGQIAADLAAHHQLPLKISPRQRCGQRQWKGAQKTALVRQLATLLKAGMPLASSLQLLGEGHPEPCWQALLLELQQRITSGIPFSDALAAWPDVFPPLYAALIHIGELTGELDECCLQLALQQEQQQLLQQKVKKALRYPLFILAVALLVSIGMLVFVLPEFVAIYQTFNAPLPAFTAAVIAFSQLIQQQALPGITLVIAVVLLWRRLHKKSPGWQRREQRLLMRLPLIAALYRGSLLSQIFTTLALTQRAGLTLLQSLQAVEKTLSPLLWREAIAALQRHIENGNPLHQALKTHQLFTPLCYQLVKVGEESGSLDALLARLAGWHEQRTHQLADALAAALEPLMMVVIGAIVGTLVVAMYLPVFRLGDALG"]}}, {"location": "[358815:360219](-)", "type": "CDS", "id": "<unknown id>", "qualifiers": {"locus_tag": ["ctg7_333"], "transl_table": ["11"], "translation": ["MNPETQRAVEAICQRYQAVIVGFNAQRLHIALAATPGHEMMTELRFATQSAIEVECWPQARLEQFIQREGSSATASAQESAEEYSGAAVVKINELLTQALQKRASDIHLEPQEKGLRVRLRVDGVLQQLPGSWAENSAPLIARLKILASLDIAERRVPQDGQFSLQIGQQTHSFRLSTLPVRGGEKAVVRLLQSDSQSVALENLKMPAPQLKRYREALSRPQGMILVTGPTGSGKTFTLYSGLSWLNIATRNLCSVEDPVEIPLAGINQTQIHPRSGLDFHRVLRALLRQDPDVIMIGEIRDGETAEIAVKAAQTGHLVLSTLHTNSTTETLVRLGQMGVPGYLLASALKLVIAQRLVRRLCPHCRQPAEATAHLPSHIWPGTIQNWYAVGCDRCFSGFYGRLALFEMLPISARLQNALASSAMPEELEKIARQQGLNSLFVEGLHCVNRGDTTLEELTRVAGGCDE"]}}, {"location": "[360215:360656](-)", "type": "CDS", "id": "<unknown id>", "qualifiers": {"locus_tag": ["ctg7_334"], "transl_table": ["11"], "translation": ["MNQQGFTLIELMIVIAIIAILSAIGLPAYQGYLQKAALTDMLQTAMPFKTAVELCAIEHGDSGNCSAGSNGVPMERTSRYVSALSVKAGVIALSGKESLKGLDVKLTPQWNSDNGQMDWQRSCKSESSGLQEACQDVFRFDEEQAP"]}}, {"location": "[360853:361219](-)", "type": "CDS", "id": "<unknown id>", "qualifiers": {"locus_tag": ["ctg7_335"], "transl_table": ["11"], "translation": ["VPKQVIYDENGTAQFVVLPVAEYEKLLSNASSEWASLPYEADEHDNETVPQEIVGIMVGQEVSLQAAWRIHRGLSQYDVAEKLGTTQSAVSQWERVDSKPHKKTREKLARLYQCRPEQLIL"]}}, {"location": "[361263:361524](-)", "type": "CDS", "id": "<unknown id>", "qualifiers": {"locus_tag": ["ctg7_336"], "transl_table": ["11"], "translation": ["MVEVMWTRRALKQLSKIDSRYRRAIAEKSRQLVAFPVVPLDVKKIEGNDTLFRLRVGNYRVIFQLINGEPVVVVIQEVKRRATHTY"]}}, {"location": "[361852:362743](-)", "type": "CDS", "id": "<unknown id>", "qualifiers": {"locus_tag": ["ctg7_337"], "transl_table": ["11"], "translation": ["MTSRRYDPDSRRAELMDRIEDDIPPAVAQALREDLGGEVDPCRDITASLLSDDTASHAVVITREPGIFCGKRWVEEVFIQLGDKVQLTWHVDDGDKIAADQTLFEAIGPAKLILTAERTALNFVQTLSGVATEVSRYVAILEGTRTQLLDTRKTLPGLRTALKYAVLCGGGANHRLGLSDAFLIKENHIIACGSITKAVEKAFWMHPDVPVEVEVETMEELEQALQAGADIVMLDNFTVEQMRDAVKLSDNRALLEVSGNVTDETLRTFAETGVDYISVGALTKHVRALDLSMRFR"]}}, {"location": "[362835:363147](+)", "type": "CDS", "id": "<unknown id>", "qualifiers": {"locus_tag": ["ctg7_338"], "transl_table": ["11"], "translation": ["MMAPLKPITFDLEAVRTFVRAVELGSFVQTAGQLQQSASAVNAQLKRLERQCGLPLLQASGEQLTLTAGGEVMIAYGRRLLALNDEAVSTLHCAYPERVVKAE"]}}, {"location": "[363133:363793](-)", "type": "CDS", "id": "<unknown id>", "qualifiers": {"locus_tag": ["ctg7_339"], "transl_table": ["11"], "translation": ["MNSRRDYDSALAAEYALGTLRGAARQRFARRLLQEPELAAEVGRWQQALAELDHNVKPVTPPQAVWQRLAHSLPADKTPARSVRWPWLGWALAASFAGALIYTQLTPPPAPQAVAVLNDSAQQGSWVVSLNAAKDRLTVQAINAAAIQPDRSLQLWLIPPGEKPQSLGLIATSASQQVSIRPVQLASLPTLAISLEPRGGSPTGQPTGPVLFSGKVIRL"]}}, {"location": "[363789:364332](-)", "type": "CDS", "id": "<unknown id>", "qualifiers": {"locus_tag": ["ctg7_340"], "transl_table": ["11"], "translation": ["MTDDVIDSQVVLMQAIAAGDKRAFEALYRHYSPYLFAIALRMLHRRGWAEEVLHDSFLTVWQRAASFDPALSAPKTWLTNIVRNRAIDYLRLQDNRVIELEEEALSDADDPTQDSPFRSESRRLADCMDQLQPEQRQSIRLAYYQGLSHREIAQHLQQPDGTVKSWIRRALAQLKECVGL"]}}, {"location": "[364449:365007](-)", "type": "CDS", "id": "<unknown id>", "qualifiers": {"locus_tag": ["ctg7_341"], "transl_table": ["11"], "translation": ["MKTFIRSALCASLLFSAASMAEMAQNTVMVGGAAMYPSHNIVENALNSKDHTTLVAAVKAAGLADTLQGPGPFTVFAPTNAAFAKLPAGTVDNLLKPENKAMLTSVLTYHVVAGKYDMQALMKKIKQGHGSTELKTVNGAPLWLMMNGPHNIQLKDDKGNVANISTYDVQQKNGVIDVIDTVLMP"]}}, {"location": "[365191:365767](+)", "type": "CDS", "id": "<unknown id>", "qualifiers": {"locus_tag": ["ctg7_342"], "transl_table": ["11"], "translation": ["MQLQEGWIAGVRRVPSPHFNPRPDDETPSLLVVHNISLPPGEFGGPWIDALFTGQLDPEAHPYFADIHHLRVSAHCLIRRDGEIVQYVPFHLRAWHAGISLYQGREACNDFSIGIELEGTDTLPYTDAQYAALQAITELLVQHYPLIAQNITGHSDIAPQRKTDPGPSFDWPRFRAGLAHLTQTTVNGSKA"]}}, {"location": "[365763:366618](+)", "type": "CDS", "id": "<unknown id>", "qualifiers": {"locus_tag": ["ctg7_343"], "transl_table": ["11"], "translation": ["MTLFSLLLVLGWERLFKMGEHWQLDHHLMPLFRGRQRFSLMRTLLMMLLAMAVVALCLLALNGLFFGVPKLLFWILVGLLCIGAGSVRLHYHAYLQAASHNDADAHNAMVEELTLIHGVPVECNEREFLCELQNALLWINYRFYLAPLFWFVVGGPWGPVLLVGYAFLRAWQSWLARRQDALARAQSGVDAILHWVDWIPVRLVGVAYALLGHGERALPAWFASLGDRHTPQYQVLTRLAQYSLARDPHLDKVETPRVAVALAKKVSLVLVVVVALLTIYGTLV"]}}, {"location": "[366588:367563](-)", "type": "CDS", "id": "<unknown id>", "qualifiers": {"locus_tag": ["ctg7_344"], "transl_table": ["11"], "translation": ["MSHWPNPLIEQRADPFILRHQDSYWFIASVPEYDRLEIRRAETLAQLADAPATVVWRKPDRGPLSALIWAPELHHIDGQWVIYFAAAPSKVIKNGLFQHRMFALTCDDADPQRGSWQERGQVVTPIDSFALDATHFIHQGKHWYLWAQKDPAIPGNSNLYLSELATPWQLSGPTVMISRPQYEWECAGFSVNEGPAAIRHGQRLFVSYSASATDENYCMGLLWIDADADPLEAANWQKSAAPVFTTSWENRQYGPGHNSFTQGENGEDVLVYHARNYTEIEGDPLYDPNRHTRIKTFSWGADGMPQFGTPPADTMLHQRAVNSQ"]}}, {"location": "[367546:368974](-)", "type": "CDS", "id": "<unknown id>", "qualifiers": {"locus_tag": ["ctg7_345"], "transl_table": ["11"], "translation": ["MKGTALSVREKIGYGMGDAGCNMIGGAIMLFLNYFYTDVFGLAPALVGILLLSVRVLDAVTDPIMGAIADRTQSRWGRFRPWLLWISLPYVLFSVLMFTTPDWSYQSKVIWAFVTYFLMSLTYTAINIPYCSLGGVITNDPGERVSCQSYRFVMVGIATLILSLTLLPLAEWFGGADKARGYQMAMGVMALVALLMFLFCFATVRERIRPAVPSNDDLKADLRDVWKNDQWVRILLLTLCNVCPGFIRMAATMYYVTWVMQQSTHFATLFISLGVVGMMLGSTLAKVLTDRWCKLKVFFWTNIALAIFSSGFYFLNPQATVLVLVMYFLLNILHQIPSPLHWSLMADVDDYGEWKTGKRITGISFSGNLFFLKVGLAVAGAMVGFLLSWYGYDAGAKQQSPAALNGIVLLFTVIPGVGYLITAGVVRLLKVDRTLMQQIQRELEQRRVNYQELNDYHHSKPLKTKLKGAADEPLA"]}}, {"location": "[369144:370500](-)", "type": "CDS", "id": "<unknown id>", "qualifiers": {"locus_tag": ["ctg7_346"], "transl_table": ["11"], "translation": ["MEQQQGETLKRGLKNRHIQLIALGGAVGTGLFLGSASVIQSAGPGVILGYAIAGFIAFLIMRQLGEMVVEEPVAGSFSHFAYKYWGNFAGFASGWNYWVLYVLVAMAELTAVGKYIQFWYPDIPTWMSAAVFFILINAINLTNVKVFGEMEFWFAIVKVVAVVAMILFGAWLLFSDTAGPQATVRNLWQQGGFLPHGFTGLIMMMAIIMFSFGGLELVGITAAEADNPETSIPKATNQVIYRILIFYIGSLAVLLSLLPWTRVTADTSPFVLIFHELGDALVANALNVVILTAALSVYNSCVYCNSRMLFGLAQQGNAPKALLKVDSRGVPVISILFSALATGLCVLLNYLMPGEAFGLLMALVVSALVINWAMISLAHMKFRRKKDQQGVKTRFPALLYPLGNWICLLFLAGILVLMAMTPGMAISVWLIPVWVAILGVGYWVKNRAQRA"]}}, {"location": "[371015:371780](+)", "type": "CDS", "id": "<unknown id>", "qualifiers": {"locus_tag": ["ctg7_347"], "transl_table": ["11"], "translation": ["MAYSKIRQPKLSDAIEQQLESLIMEGTLRPGEKLLPERELAVQFDVSRPSLREAIQRLEAKGLLLRRQGGGTFVQNSLWKSLSDPLVELLAGHPESQFDLLETRHALEGIAAYYAALRGTDEDLVRIRDCHVQIQTAQQSGDLDAEANAVMQYQIAVTEAAHNVVLLHLLRSMGPMLQQNVRQNFEMLYLRREILAQVSEHRASIFEAIVAREPEQAREASHRHLAFIEEILLDRSREQSRRERSLRRLQQRKD"]}}, {"location": "[371919:374583](+)", "type": "CDS", "id": "<unknown id>", "qualifiers": {"locus_tag": ["ctg7_348"], "transl_table": ["11"], "translation": ["MSERLNNDVDPIETRDWLEAIESVIREEGVERAQYLIDQVLSEARKGGVKVAAGAGANNYVNSIAVEDEPEYPGNTSLERRIRSAIRWNAIMTVLRASKKDLELGGHMSSFQSSATVYEVCFNHFFRARTEKDGGDLVYFQGHISPGVYARAFLEGRLTEEQMNNFRQEVHGKGLSSYPHPKLMPDFWQFPTVSMGLGPLGAIYQAKFLKYLEHRGLKDTSQQTVYAFLGDGEMDEPESKGAITIATREKLDNLVFIINCNLQRLDGPVTGNGKIINELDGIFGGAGWEVIKVIWGDRWDALLRKDTSGKLVQLMNETVDGDYQTFKSKNGAYVREHFFGKYPETAELVKDMTDDEIWSLNRGGHDPKKVYAALKKAQDTKGKPVVILAHTVKGYGMGETAEGKNIAHQVKKMNHEGVRYIRDRFNVPVSDEEIENLPYVTFAEGSEEHTYLHGQRQKLGGYLPTREAKFSEKLEMPALEDFRQLLDEQNKEISTTIAFVRALNVMLKNPSIKDRLVPIIADEARTFGMEGLFRQIGIYSPNGQQYTPQDREQVAYYKEDEKGQILQEGINELGAGASWLAAATSYSTNNLPMIPFYIYYSMFGFQRIGDLCWAAGDQQARGFLVGGTSGRTTLNGEGLQHEDGHSHIQSLTIPNCISYDPAYAYEVAVIMHDGLVRMYGDAQENVYYYITTLNENYHMPAMPAGAEEGIRKGIYKLDTIAGSKGKVQLLGSGSILRHVREAAEILAKDYGVGSDVYSVTSFTELARDGQDCERWNMLHPTEEARVPYIAQVMNDAPAVASTDYMKLFAEQVRSYVPASDYRVLGTDGFGRSDSRENLRHHFEVDASYVVVAALGELAKRGEIDKKVVADAIAKFEIDADKVNPRLA"]}}, {"location": "[374597:376202](+)", "type": "CDS", "id": "<unknown id>", "qualifiers": {"locus_tag": ["ctg7_349"], "transl_table": ["11"], "translation": ["MAIEINVPDIGADEVEVTEILVKVGDKVEVEQSLIVVEGDKASMEVPSPQAGVVKEIKISTGDKVETGKLIMIFEAEGGAAAPAPAEEKKEEAAPAAAPAAAPAAASGAKDVNVPDIGGDEVEVTEIMVKVGDKVEAEQSILTVEGDKASMEVPAPFAGTVKEIKIATGDKVSTGSLVMVFEVEGAAPAAAAPAAKTDDAPAAPKQEEKAAPAAAPAKAEAKSDFAENDAYVHATPVIRRLAREFGVNLAKVKGTGRKGRILKEDVQSYVKDAVKRAEAPAAAGGGLPGMLPWPKVDFSKFGEIEEVELGRIQKISGANLSRNWVMIPHVTHFDKTDITELEAFRKQQNAEAEKRKLDVKFTPVVFIMKAVAAALEQMPRFNSSLSEDGQKLTLKKYINIGVAVDTPNGLVVPVFKDVNKKGITELSRELMAISKKARDGKLTAGEMQGGCFTISSLGGIGTTHFAPIVNAPEVAILGVSKSAMEPVWNGKEFTPRLMMPMSLSFDHRVIDGADGARFITIINNALADIRRLVM"]}}, {"location": "[376378:377806](+)", "type": "CDS", "id": "<unknown id>", "qualifiers": {"locus_tag": ["ctg7_350"], "transl_table": ["11"], "translation": ["MSTEIKTQVVVLGAGPAGYSAAFRAADLGLETVIVERYSTLGGVCLNVGCIPSKALLHVAKVIEEAKALEAHGIVFGKPQTDVDKIRSWKEKVIGQLTGGLAGMAKGRKVNVVNGLGKFTGANTLVVENEKGETTTITFDNAIIAAGSRPIQLPFIPHEDPRVWDSTDALELKEVPERLLVMGGGIIGLEMGTVYHALGSQIDVVEMFDQVIPAADKDVVKVFTKRIGKQFNLMLETKVTAVEAKEDGIYVTMEGKKAPAEPQRYDAVLVAIGRVPNGKGLDAGKAGVEVDDRGFIRVDKQMRTNVPHIFAIGDIVGQPMLAHKGVHEGHVAAEVISGKKHYFDPKVIPSIAYTEPEVAWVGLTEKEAKEKGISYETATFPWAASGRAIASDCADGMTKLIFDKETHRVIGGAIVGTNGGELLGEIGLAIEMGCDAEDLALTIHAHPTLHESVGLAAEIFEGSITDLPNPKAKKK"]}}, {"location": "[377935:378640](+)", "type": "CDS", "id": "<unknown id>", "qualifiers": {"locus_tag": ["ctg7_351"], "transl_table": ["11"], "translation": ["VLNKVALITGASRGIGHHLARHFYEQGYHLILLARDAQALASFAATRDPARLQTLALDVCDYPAVAQQVQQALSQHQQLDVLINAAGIFRAGSTCTPVDDFSAMLATNVTAIHHLCQLCTPWLLRAPDARIFNLASVSGVQPYGSVASYAASKHALVGYSRSIARELGAQGIKVTTLCPDVVDTDMAQGSGLTPDEMLSSEDICRAVDFVMSLSPAAVVEQLTIGRQYRPRKPA"]}}, {"location": "[378653:379328](+)", "type": "CDS", "id": "<unknown id>", "qualifiers": {"locus_tag": ["ctg7_352"], "transl_table": ["11"], "translation": ["MLELKGVSHAYGERTVLDNINLQLTEKRIGIVGSNGCGKSTFVRLLNGLLLPKQGEVLVDGLNTRQHGKAVRRKVGFVFQNPDNQIVFPVVEEDLAFGMKNLGLSKAVIRERSDAALARYDMQAFRQHPAHLLSGGQKQLLAISGVLVMAPEYIVFDEPTTLLDLRNKRRIAQAIADLEQTAIVVSHDLEFLQDFERVLVFDHGKVVIDDVPAVALKEYVRMMS"]}}, {"location": "[379324:379915](+)", "type": "CDS", "id": "<unknown id>", "qualifiers": {"locus_tag": ["ctg7_353"], "transl_table": ["11"], "translation": ["MTLSDYIPGHSPLHRLPPGIKILTLAILGTLLFVFPRLDATLGALLVVMLLYPLARISLRIMLLQLKPLLWVLVLLFAVQWWMVSWQSGVLVIARLAALMLMAALVTLTTRTSEMIDALEKGLFWLRFLRINPAKVSLALSLALRFIPVLAGITAEVREAQKARGLDRSVLAVAIPVIVRTLKMADDIAAALEARA"]}}, {"location": "[379965:380505](+)", "type": "CDS", "id": "<unknown id>", "qualifiers": {"locus_tag": ["ctg7_354"], "transl_table": ["11"], "translation": ["MSTRDIVYIALFAAITAALGLFPAFSLPVIAVPITAQTLGPMLAGAIAGAKRGALALVLFVLLMAIGLPLLAGGRGGLGIFLGPSGGFILAWPLAALLIGWLYQRNLRSLTLVKELLFLTLGGVVLIYSAGIPWIALVAGLPLKQAALGSLGFLPGDIVKVVLAVLIVRAVRRAYPTLE"]}}, {"location": "[380559:381546](-)", "type": "CDS", "id": "<unknown id>", "qualifiers": {"locus_tag": ["ctg7_355"], "transl_table": ["11"], "translation": ["MKETLFTRAVVREFGNISDVVQLEQCALAPLAAGHVRVRMRYATINPSDIITISGAYRSRIALPFVPGFEGTGTVSESHDDTLAVGQRVLPVGSMGAWQTWKESEPQWCFTLPDYVTDQQAATSYVNPMTALLMLTEELQFTPGMRIIINAANSAIGKMLIRIANHMGLEPIVIVRRAQNLGLFAGYATGQVINSSAADYAQKLAAIARSGGAAAILDCIGGDESLTLAQALAPGGQFIHYGLLSGQSIPPAFWRSRPDIRFSNFHLRLWVHNHEKALVQRRINEVMALIRDGVIATEIVAEFALEEIDQAVKAVQSGELQGKILLRM"]}}, {"location": "[381592:382024](+)", "type": "CDS", "id": "<unknown id>", "qualifiers": {"locus_tag": ["ctg7_356"], "transl_table": ["11"], "translation": ["MQDQYNSETFRVSMRDIDFNGHVHNSVYLDYCEDAVVNAFRRADILPLFRPDSAGVVYHVKKCEATFLHPLSVDDVVAPQVTIEKLGNSSLTFRIQLMLQGKNIPAALGKLVWVCVDLTDHKPCRIPDETRQALTRYFPVSEA"]}}, {"location": "[382029:383445](+)", "type": "CDS", "id": "<unknown id>", "qualifiers": {"locus_tag": ["ctg7_357"], "transl_table": ["11"], "translation": ["MPVHDRVKLHANNTPNKTAVSIDGQTLSWQQLWQRGLALYQHLRQQPNVSGTVAIATGNHLAFPVAWLAATAHPYTAAIIDPQAPLEQLRDMLSRLAPGLLLLKQQDHQLIAVAEQLKIRWLAVDSWQPADQALEEGEFCAQMQAPTPFLINFTSGTTSLPKAFIRSRRSWRCSFENGEAIFQLAAAPSTLFPGPLSHGIGLYCLNETLYAGGTFYSLGQWQPAAALSLIAAEKIARIVLVPTMIAGFARVSAGAEFPDLRSLLSAGAKLELNHYRQARALFPAARMQEYYGASELGFIAVSTLDDDNISDSLANVGSAFPGTEITIRDDDGKLLPAGQPGTIWLSSEQLIEGYLWGDDGTAFVKRGHMATVADIGYLDPRQRLTVIGRRGNMILSGGNNIYLSEIESVIKSLPGMIEAVVIAVDDDYLGKKLVRLLKPMTTPAASWQASAGSFWQNISARATITALPAGR"]}}, {"location": "[383496:384696](+)", "type": "CDS", "id": "<unknown id>", "qualifiers": {"locus_tag": ["ctg7_358"], "transl_table": ["11"], "translation": ["MPQSLLNYQPQSDSQPVIVAACRTPIGRAYGALASLPMEALLAPLFTHLLATLPENFSAIDEVIIGNATGGGGNVARLATLAAGLPLAVPAVTVDRQCGSGLEAVINACRLVQAQAGECYLAGGVESVSTAPWRVEKPGSLKQMPRFYGRARFSPEEVGDPEMGIAAENVAQHCGIGRQRQDQFALRSHQRAVAAQQQGAFAAEIVALSVNGQQIASDECPRPGTSLERLAVLSPVFAANGTVTAGNCCPLNDGASLLLVMSRRKARECGFSEGLLFADACSAGVDPNLLGLGPVPATQKLLARQPQLTLDDIPVIEFNEAFAAQVLGSVDALGIDEQRINLQGGAIALGHPYGASGAIMVTRLFTQLVGKQQGSGYGLAMLGIAGGLGLSALFQAVRL"]}}, {"location": "[384698:385484](-)", "type": "CDS", "id": "<unknown id>", "qualifiers": {"locus_tag": ["ctg7_359"], "transl_table": ["11"], "translation": ["MMNSQQPNTQLVRCDRPIAHVARLTLNRPAASNAYNAVMVAELEACLSWCEQQPDIRTVILTGSGTVFCGGADLQEAFTDGGKGLMNSHGGYNPLQHLPRRKIWIAALNGHAFGGGLELALECDFIIAAQQVKIALPEVKHGLLPLGGAIGQLATRLPASVAREMLLIGEPMDAQRALALGLFYQLAEAEELMESALALAARLNRNAPLAVQACNALLRETLAEDLRQRSAEELQQLQSSLDYQEGLHAFAERRAPQWRGK"]}}, {"location": "[386010:386190](-)", "type": "CDS", "id": "<unknown id>", "qualifiers": {"locus_tag": ["ctg7_360"], "transl_table": ["11"], "translation": ["MLICLQKSNISLLLIHAAVNGLLQRFSLHFQACFGNHTATAIKKPHISRTVISHQSLWK"]}}, {"location": "[386317:388915](+)", "type": "CDS", "id": "<unknown id>", "qualifiers": {"locus_tag": ["ctg7_361"], "transl_table": ["11"], "translation": ["VLEEYRKHVAERAAQGIVPKPLDASQMAALVELLKAPPAGEEEFLLDLLINRVPPGVDEAAYVKAGFLAAVAKGEATSPLVTPEKAVELLGTMQGGYNIHALIEALDDEKLAPIAAEALSHTLLMFDNFYDVEEKSKAGNPHAKKIIQSWADAEWFLKRPKLAEKITVTVFKVTGETNTDDLSPAPDAWSRPDIPLHALAMLKNAREGIEPDDAGNVGPIKQIEALQQKGFPLTYVGDVVGTGSSRKSATNSVLWFMGDDIPYVPNKKGGGVCLGGKIAPIFFNTMEDAGALPIEVDVDRLNMGDVIDIYPYKGEVRNHETGEVLANFELKTNVLLDEVRAGGRIPLIIGRGLTTKARESLGLPHSDVFEQAKDVAASTRGFSLAQKMVGRACGVDGVRPGAYCEPKMTSVGSQDTTGPMTRDELKDLACLGFSADLVMQSFCHTAAYPKPVDVTTHHTLPDFIMNRGGVSLRPGDGIIHSWLNRMLLPDTVGTGGDSHTRFPIGISFPAGSGLVAFAAATGVMPLDMPESVLVRFKGKMQPGITLRDLVHAIPLYAIKAGLLTVEKKGKKNIFSGRILEIEGLPDLKVEQAFELSDASAERSAAGCSIKLGKDPIIEYLNSNIVLLKWMISEGYGDRRTIERRIQGMEKWLADPQLMEGDADAEYAAVIEIDLADIKEPILCAPNDPDDARLLSDVQGTKIDEVFIGSCMTNIGHFRAAGKLLDAHKGQLPTRLWVAPPTKMDAAQLTEEGYYSVFGKSGARIEIPGCSLCMGNQARVADGATVVSTSTRNFPNRLGTGANVFLASAELSAVASLLGKLPTPEEYLKFMDQVDKTAVDTYRYLNFDQLSQYTDKADGVIFQTAV"]}}, {"location": "[389076:389439](+)", "type": "CDS", "id": "<unknown id>", "qualifiers": {"locus_tag": ["ctg7_362"], "transl_table": ["11"], "translation": ["MEYEFLRDITGVVKVRMTMGHEAVGHWFNDEVNENLALLDEVEAAVAEVKGSVRQWQRVGKEYTLLLDEEEVMIRANQLGFDGDEMEDGMSYYDEESLAFCGVEDFLAVIAAYRAFLQGR"]}}, {"location": "[389508:390183](-)", "type": "CDS", "id": "<unknown id>", "qualifiers": {"locus_tag": ["ctg7_363"], "transl_table": ["11"], "translation": ["MKQALVTGASSGIGAAVVDTLLAQGWQVTGLSRSRIERDSPHFRCACVDLFDSAALANVLNGLEAPQAIVHAAGMMKAAGLGELDSSTSQQLWQLHIAVAETLANTYVRHMRSGGRIVLLGSRTSRGAAGRSQYVATKSAMVGMVRSWAAELAPRGITANIVAPGATETPMLSQPGRESSPPKLPPIGRFIQPQEVAGLVAYLLSPAAAAITGQELVICGGASL"]}}, {"location": "[390179:391361](-)", "type": "CDS", "id": "<unknown id>", "qualifiers": {"locus_tag": ["ctg7_364"], "transl_table": ["11"], "translation": ["MTQETVSVERSGFVTLEGDVQQAMLPSECPQNHAANLLPLPNGDVICVWFGGTQEGIADISIWCSRLQPNSNRWSPAQKLSEDPTRSEQNPVLFLDPDNVLWLLYTAQKSGNQDTAIVRYRQSDDFGHSWGPIATLLDQPGTFIRQPVVVLDNGDWLLPVFYCRTQPGEKWVGNHDDSAVKISRDKGKSWQDVAVPDSTGCVHMNITLLKDGSLLALYRSRWADHIYQSRSDDGGQSWSAPQATELPNNNSSIQVTTLANGDLALVYNAMSAAGASERRASLYDEIEDEDDDEVAVAVEPLVHSGKTAFWGAPRAPMTLAISRDGGQSWPLRRNLDEGDGYCMTNNSQQKLNREFSYPSIKQGIHGELHIAYTYFRQAIKYVRVEESWVTEGK"]}}, {"location": "[391357:392779](-)", "type": "CDS", "id": "<unknown id>", "qualifiers": {"locus_tag": ["ctg7_365"], "transl_table": ["11"], "translation": ["MKEFTTEGTLIIVGMVLAYILFTSWLTWRLRSKTSGEHMEGARAMPAFIVGILLMSEYIGAKSTIGTAQAAFEDGFAASWSVIGAAIGFPIFGLLLVKRIYNTGKITISGAIAEKYGNTTKCIISLIMIYALLLVNVGNYVSGAAAISTVLKVNLPVAAFITAIVSTFYFAFGGMKGMAWVTMLHSGLKYVGILIILGVALKMTGGITPMVEKMPSFYWTWDGNVGASTIFAWLIGTIGSIFCTQFVIQAISSTKSPAAARRATWVAFFFCLPIGLAIAAIGVAAKFLHPEINSLYALPVFLQDMSPWLAGIVTTSLVASIFVSVSTVALAIASLIVKDFYVPMRNPTPEREFKVTRWLSLAIGFAPLVFVLLVPEVLKLSFFTRAIRLSISVVAIIAFYLPMFKSARGANWGLIGACVMTSVWFVLGDPFGINNMYIALITPAVVMVIDRMIPSKESSRKAAHPFQNSGAYK"]}}, {"location": "[392898:394218](-)", "type": "CDS", "id": "<unknown id>", "qualifiers": {"locus_tag": ["ctg7_366"], "transl_table": ["11"], "translation": ["MNNVASSTRIRWWIAGLMWLAIAINYIDRTVLSAAAPHLIDELSLNPEMMGFIMAAFFWSYSLLQIPAGWFADRYGQKKGLGIAVAWWSIATSMMGLATGFKSLLALRLALGVGEAAAYPSNAGITARWFPDKERATVSGLFDSASKFGGAVAMPLIVWMIYMVDWRMTFLIIGSVGLLWVIAWYFIYAENPEDHKSISQAEVSLIRDGQAQKHGDKSVRPMKWYKLLRYRNIWAMCLGFFCINYTSYFFITWLPTYLVKDKGMDFIKMGMVAALPLLCGMVIEVIAGWASDRIVHKKVLSLTATRKLFLTIGLLMALCIGFAPFTDSVFMTVFLLCVAKSGTTVAASQVWALPGDVAPQNSVSIVAGLQNTVSNMGGAVGPIVTGAIVAATGSFTYALVFSAALVVLGILNYLFLMGKVEPIVDEEQQSLIQASASHG"]}}, {"location": "[394282:395236](-)", "type": "CDS", "id": "<unknown id>", "qualifiers": {"locus_tag": ["ctg7_367"], "transl_table": ["11"], "translation": ["MMKVICTSPSFAKYDPQPIADLQKQGFELISLPTDAPLSALEPHLADTVAMIVAFTEVSAELLALAPRLQIVCKHGVGVDNIDLEATRARGIFVTNVPDANKHAVADFAFALMLNGARQLNKAINDTRAGHWPRIFATDIWGKTLGIVGLGNIGKQVALRARGFNMRVLAFDFYPDNKFAAEHDVQFVSMDQLTAESDFITLHTPLTAETHNLFDRARLQRMKRSAFLLNVSRGGVINEADLYQALVDKVIAGAAADVFEHEPLSEHPLFSLNNFMPTSHIAGYTDGAIGAIGERCVQQIIQCVKQQQKPVNIMNHL"]}}, {"location": "[395285:396173](-)", "type": "CDS", "id": "<unknown id>", "qualifiers": {"locus_tag": ["ctg7_368"], "transl_table": ["11"], "translation": ["MMSKKIQGVLTAIVTPFDNDGAYAEAAMRRQIQRQLAAGNGIFCGGTNGEFFVLNEAEKLAVTATCVDEVAGKASVVAHIGEISTRETIRLGKQVAALGVDAVSVITPYFVPLKQSELIAHYTAVADALTVPLFLYNIPARTGNTLQPESVRTLAAHPNIIGIKDSAGSYESLSGFLKAAEGIENFDVLNGPDSLIHQGFVEGCSACISGLANVAPQAINAIWSHFNAGDIAASRKAQENVTGLRTELYAVAFSPAAVKKAVALMGYDVGDSRYAVQFSADEEQKIRQIVNQYLQ"]}}, {"location": "[396183:397332](-)", "type": "CDS", "id": "<unknown id>", "qualifiers": {"locus_tag": ["ctg7_369"], "transl_table": ["11"], "translation": ["MNINSTVIAGYQTLNDIGYLLQGKQRVLLVTDKNIAAIPAVQTLIEQVRGKVSSLHIVDSVPPEPSQHDVATLLAALESRDVDLTIGVGGGSVLDVAKLLSVLCVAGAPTLDALLAGEKPQQRTPSLLIPTTAGTGSEATPNAILAIPEKETKVGIISPVMLPDYVVLAPELTTSMPAHIASSTGIDALCHLIECFTATVANPVSDNYALIGMKKLFASLETTVAEPGNLEARLNMLWASYYGGAAIAHAGTHLVHAMSYPLGGKYHLPHGVANAILLAPCMRFVRPAAVEKFAQAYDLLPDANPALSAEEKSHALVDYFAALVQRLKLPASLDELGIGSDHLPYLVEAALDVQRLMKNVPAAVSASDVRAVYLNLFPALHN"]}}, {"location": "[397534:398812](+)", "type": "CDS", "id": "<unknown id>", "qualifiers": {"locus_tag": ["ctg7_370"], "transl_table": ["11"], "translation": ["MTQHRWRTPVRVIADDFTGANDAGSGLAKAGARVNVLFDSQTPAHADEADVWVISTDSRAVSAQQAAERTRAALEVLPAQPDGWVFKKIDSTLRGNLGAETEAALGACATSLALVVPAVPGLGRVTRDGHCYIHGQLLTDTEFASDPKTPVTTARIAGRLAQQSHLPVTELTLEQVRGPELLALLQAASAERRLLVLDAETDGDLQRIVLAAAELAARPLLVGASGLSDALSWMLSERRPAPLLAVVGSMSEIAHQQIARLQQQYPVALVDIDIAQLFNAPRWPQREQWQQAVTAALHAGQHCVIRTCQHNGQRDAIAALCEQHQLSRAALGEEICTLLAQLTRNVLAEVQPGGLYLSGGDVAIAVARGLGASGFQISGQIAGCVPWGHLLNVTEPLLVMTKAGGFGDANTLVDVIRFIEEKSSE"]}}, {"location": "[398804:399785](+)", "type": "CDS", "id": "<unknown id>", "qualifiers": {"locus_tag": ["ctg7_371"], "transl_table": ["11"], "translation": ["VNKIIAITMGDPAGIGPEIIIKSLAEGELSGVPAVVVGCASTLRRILSLNITPQAELRVLERVADAYFAPGIINVIDEPLADPQALKPGVVQAEAGDLAYRCVRRATELALAGEVQAIATAPLNKEALHSAGHLYPGHTELLAKLTNSKDYAMVLYTDKLKVIHVTTHIALRKFLDTLGRERIETVIGMADTFLKRVGFDNPRIAVAGVNPHAGENGLFGDEEIAIVGPAVQAMKAQGLNVYGPCPPDTVFLQCQEGQYDIVVAMYHDQGHIPLKLLGFYDGVNITAGLPFIRTSADHGTAFDIAWTGKANSASMAISIQLAMQLA"]}}, {"location": "[399791:400553](+)", "type": "CDS", "id": "<unknown id>", "qualifiers": {"locus_tag": ["ctg7_372"], "transl_table": ["11"], "translation": ["MKGQSRLDQIMDYLKSHNLVTVDQLVAAIAASPATIRRDLIKLDQEGVISRSHGGVTLNRFIPNQPTTLEKKQRHLAEKQAIAHAAASLVKSGDAVVLDAGTTMLELARQLTHLPLRVITADLHIALFLSEFKQIEVTIIGGRIDDSSQSCIGEHGRRLLRNIYPDIAFVSCNSWSMEKGITAPTEEKAGLKQDLLANARRRVLLADSSKYGSWSLFQAAPLQQLTDIITDKLLTPESDEELSGQQFALQKVL"]}}, {"location": "[400590:400773](-)", "type": "CDS", "id": "<unknown id>", "qualifiers": {"locus_tag": ["ctg7_373"], "transl_table": ["11"], "translation": ["MSSEHQTASLKNSDRARATQVKLIERAQAALAEARKNGTVEVITTKDGTQFLSVKMKPES"]}}, {"location": "[401191:402007](-)", "type": "CDS", "id": "<unknown id>", "qualifiers": {"locus_tag": ["ctg7_374"], "transl_table": ["11"], "translation": ["VKLQKLKLHGFNNLTKSLSFCIYDICYANTEAERDGYIAYIDEQYNANRLTEILSETCSIIGANVLNIARQDYEPQGASVTILVSEEPVDPRDIDTSEHPGPLPNSVVAHLDKSHICVHTYPESHPEGGLCTFRADIEVSTCGVISPLKALNYLIHQLESDIVTIDYRVRGFTRDVNGVKHFIDHEINSIQNFMSDDMKSMYDMMDVNVYQENMFHSKMLLKEFDLKHYLFNTDPADLSPQEHKRITDLLWKEMREIYYGRNIPAIGLKAP"]}}, {"location": "[402028:402886](-)", "type": "CDS", "id": "<unknown id>", "qualifiers": {"locus_tag": ["ctg7_375"], "transl_table": ["11"], "translation": ["MTDKEMWYETLHAGFGQYFSVDKVLYREQTGHQDLVIFENSALGRVMALDGVVQTTERDEFIYHEMMTHVPLLAHGAAKHVLIIGGGDGAMLREVSRHQNIEKITMVEIDAGVVTFCKQYLPNHSQGAYDDPRFTLVIDDGVNFVSQTGEKFDVIISDCTDPIGPGESLFTSDFYQGCHRCLNPGGIFVAQNGVCFLQQDEAVNSHRKLGHYFADVSFYQAAVPTYYGGIMTFAWASDNPALRQLDAATIASRFDAAGLTCRYYNPAIHTGSFALPQYLLNALAD"]}}, {"location": "[402985:403333](-)", "type": "CDS", "id": "<unknown id>", "qualifiers": {"locus_tag": ["ctg7_376"], "transl_table": ["11"], "translation": ["MKKSIKALLLLGLFGFSSTSFALSESEAEDLADLTAVFVYLKNDCGYQDLPDGQIRRALVFFAQQNRWDLTNYNSFNMKALGEDSYRDLSGIAVPNDTKCKSLARDSLSLLAYVK"]}}, {"location": "[403513:405118](+)", "type": "CDS", "id": "<unknown id>", "qualifiers": {"locus_tag": ["ctg7_377"], "transl_table": ["11"], "translation": ["MQRRDFLKLSAALGAASALPLWSRSLMAAEQRPLLPIPSLLTADARSEISLIAQAGSSSWRGKNVPTWGYNGALLGPAIQLERGKEVNITVYNRLPEATTVHWHGLELPGQVDGGPQARIAPNQSRRVTFTPDQPAATCWFHPHQHGRTGYQVAQGLAGLVLINDPESGELLLPKQWGIDDIPVILQDKRLTADGSQIDYQLDIMSAAVGWFGDTMLTNGAIYPQAGVPRGWLRLRLLNGCNARSLNITTSDKRPMYVIASDGGLLGEPVQVSELPMMPGERFEVLVDTTDGKPFDLQTLPVRQMGMTLPPFNQPLPVLSIAPLQVQASGTLPDRLVEMPAVPAAQGANTRWLQLMMDPELDRRGMLALMEKYGHASMAGMSMDAHDSDKADAKPQMAMSGMDHGEMAGMDHAKTPKAYDFHQGNQINGVAFNMDKPSFEVKQGAYEKWTLSGEGDQMLHPFHIHGTQFRILSENGKPPAPHRSGWKDTVRVEGWRSEVLVRFNHQATPDQAYMAHCHLLEHEDTGMMLGFTVA"]}}, {"location": "[405217:406495](-)", "type": "CDS", "id": "<unknown id>", "qualifiers": {"locus_tag": ["ctg7_378"], "transl_table": ["11"], "translation": ["MASSHSKKTHIGTRELQPETQMLNYGYDPALSEGAVKPPVFLTSTFVFNSAEEGRDFFDYVSGRREPPAGEGNGLVYSRFNHPNSEIVEDRLAIYERTDSAALFSSGMSAISTTLLTFVKPGDVILHSQPLYGGTETLLSKTFHNLGVTSVGFSDGVNEASVQAAADAAMAQGRVSVILIESPANPTNSLVDIALIKRVADKIEHQQQHRPVIACDNTLLGPVFSRPTEHGADISLYSLTKYVGGHSDLIAGAAMGNKALIRQVKALRSAIGTQLDPHSSWMIGRSLETLALRMERANDNAAAVAEFLRSHPAVEQIHYLPFLAADSAAGKTWRAQCSGAGSTFSFDIRGGQEAAFKFLNAVQLFKLAVSLGGTESLASHPASTTHSGVPLEVRDRIGIKSSTIRLSIGIENKDDLIEDLRLALG"]}}, {"location": "[406745:407282](+)", "type": "CDS", "id": "<unknown id>", "qualifiers": {"locus_tag": ["ctg7_379"], "transl_table": ["11"], "translation": ["MKHTVEVMISEAEIKSRVAALGQQITEHYRDSGSEMVLVGLLRGSFMFMADLCRAIDVPHEVDFMTASSYGNGTSSTRDVKILKDLDEDIRGKDVLIVEDIIDSGNTLSKVRELFNLRGPKSVAICTLLDKPSRREVDVPVEYVGFAIPDEFVVGYGIDYAQRYRHLPYVGKVVMLDE"]}}, {"location": "[407488:408151](-)", "type": "CDS", "id": "<unknown id>", "qualifiers": {"locus_tag": ["ctg7_380"], "transl_table": ["11"], "translation": ["MKDINTLISNNRQWSKLLKEEDPGFFERLSLAQKPRFLWIGCSDSRVPAERLTGLEPGELFVHRNVANLVVHTDLNCLSVVQYAVEVLEVEHIIICGHYGCGGVQAAVDNPELGLIDNWLLHIRDLWYKHSALLGELPPEKRFDKLCEINVIEQVYNLGHSTIMQSAWKRGQKVNIHGWVYGIQDGYLRDLEVSATSREILEQRYRHGIANLLNDPDLNP"]}}, {"location": "[408382:409309](+)", "type": "CDS", "id": "<unknown id>", "qualifiers": {"locus_tag": ["ctg7_381"], "transl_table": ["11"], "translation": ["MTYALELEKLTKTYAGGVKALKGIDLAVEAGDFYALLGPNGAGKSTTIGIISSLVNKTGGKVRVFGYDLQQDVVNAKRQLGLVPQEFNFNQFETVMQIVVSQAGLYGVEKPDALKRAEKYLKQLDLWDKRNERARMLSGGMKRRLMIARALMHEPKLLILDEPTAGVDIELRRSMWTFLQELNAQGTTIILTTHYLEEAEMLCRNIGIIQRGELVENTSMKGLLSKLKSETFILDLAAKSPLPKLEGFQYRLIDTSTLEVEVLREQGLNSVFSQLSHQGVQVLSMRNKANRLEELFVDLVNGRTGEKA"]}}, {"location": "[409305:410076](+)", "type": "CDS", "id": "<unknown id>", "qualifiers": {"locus_tag": ["ctg7_382"], "transl_table": ["11"], "translation": ["MTHLYWVALKSIWGKEINRFARIWIQTLVPPVITMTLYFIIFGNLIGSRIGEMHGFSYMQFIVPGLIMMAVITNAYANVASSFFSAKFQRNIEELLVAPVPTHVIIAGYVGGGVARGICVGVLVTAISLFFVPFQVHSWLMVAVTLLLTAVLFSLAGLLNAVFARTFDDISLIPTFVLTPLTYLGGVFYSLTLLPPVWQMVSKLNPIVYMISGFRYGFLGINDVPLAFTLGVLVAFIAVFYILVWVLIQRGRGLRT"]}}, {"location": "[410125:410506](-)", "type": "CDS", "id": "<unknown id>", "qualifiers": {"locus_tag": ["ctg7_383"], "transl_table": ["11"], "translation": ["MNRTMLQGKLHRVTVTQADLNYEGSCAIDQDFLDASGILQYEAIDIYNINNGQRFSTYAIAAERGSKIISVNGAAARCACEGDLLIICSYVQMSDAEAREWQPKVAYFEGKNQMKRVAKAVPVQVS"]}}, {"location": "[410570:411425](-)", "type": "CDS", "id": "<unknown id>", "qualifiers": {"locus_tag": ["ctg7_384"], "transl_table": ["11"], "translation": ["VLIIETLPMLRREIRRWRQDGKRIALVPTMGNLHDGHMTLVDEARARADIVVVSIFVNPMQFERADDLARYPRTLQQDCEKLNRRGVDLVFSPAPGDVYPKGLSEQTFVDVPGLSTLLEGASRPGHFRGVSTIVSKLFNLVQPDLACFGEKDYQQLALIRKMVADMGYDIDIVGVPTVRAKDGLALSSRNGYLSSDERKIAPVLSQVMHSIAAKLESGERHVEEMIAAAESELAAQGLQADGLAIVDADTLLPLNVDSQRAVILMAAWLGKARLIDNQQVDLTQ"]}}, {"location": "[411440:412253](-)", "type": "CDS", "id": "<unknown id>", "qualifiers": {"locus_tag": ["ctg7_385"], "transl_table": ["11"], "translation": ["MPNGDLMKPTTVSTLRQWKQQGHKFATITAYDYSFARLFADEGIQVMLVGDSLGMVVQGHDSTLPVTVADIAYHTQTVRRGAPAALLLADLPFMSYATPQQTFDSAATLMRAGANMVKLEGGKWLAETVQQLTERAVPVCGHLGLTPQSVNVFGGYKVQGRESADAERLLEDALALEAAGIQLLVLECVPVSLAKRVTEALAIPVIGIGAGSVTDGQILVMHDAFGITGGHIPKFAKNFLAEAGEIRAAVRQYVAEVEAGSYPAAEHSFQ"]}}, {"location": "[412344:412824](-)", "type": "CDS", "id": "<unknown id>", "qualifiers": {"locus_tag": ["ctg7_386"], "transl_table": ["11"], "translation": ["MIRVYLALGSNLADPLHQVQSALNALAALPDTTLVATSSLYRTPPYGPPDQPDFLNAAVALDTALAAETLLDHTQRIELEQGRVRKAHRWGPRTLDLDIMLFGEQTLSTLRLTVPHYDMHNRAFMLLPLLEIAPDLTLPNGTRIADLLATLDSSSIRHW"]}}, {"location": "[412820:414158](-)", "type": "CDS", "id": "<unknown id>", "qualifiers": {"locus_tag": ["ctg7_387"], "transl_table": ["11"], "translation": ["MTVIPRDSHNISRKDISENALKVLYRLNKAGFEAYLVGGGVRDLLLGKKPKDFDVTTNATPDQMRKLFRNCRLVGRRFRLAHVMFGPEIIEVATFRGHHEAEQPVADDRNSSQRGQNGMLLRDNIFGSIEDDAQRRDLTINSLYYSVADFTVRDYVGGLSDLQQGIIRMIGDPETRYREDPVRMLRVVRFAAKLDMSIAPETGEPIPRLATLLNDIPPARLFEETLKLLQAGYGHQTYLKLREYQLFQPLFPIITRYFTEQGDSNMEKMILQVLKNTDNRIHNQMRVNPAFLFAAMFWYPQLEAAQKIAQESGLVYYDAFALSMNDVLDEACRSLAIPKRITTLVRDIWQLQLRLSRRHGKRAWKLMEHPKFRAAYDLLALRAEVENNHELQRLTTWWGEFQVSAPPQQKTMLNTLGDDPVPRRRTRRPRKRVPGGQRRDHNNDA"]}}, {"location": "[414339:415212](-)", "type": "CDS", "id": "<unknown id>", "qualifiers": {"locus_tag": ["ctg7_388"], "transl_table": ["11"], "translation": ["MMTSDYIGRFAPSPSGELHFGSLIAALGSYLQARAQHGAWYVRIEDIDPPREVPGAATRILQQLEQYGLEWDGEVLWQSQRHEAYRAALDRLQRDGHSYYCTCTRSRIQQVGGLYDGHCRALGLGAENAALRLKVDRPLSEFHDQLRGSVKADARLAQEDFIIHRRDGLFAYNLAVVVDDHFQGVTEVVRGADLIEPTVRQITLYHQFGWPAPRYLHLPLVLNHDGNKLSKQNHAPPLPEGDPRPALAAALRFLGQPVAESWRDLSVAALLQHAIGDWKCKKIPINDAQQ"]}}, {"location": "[415277:415733](-)", "type": "CDS", "id": "<unknown id>", "qualifiers": {"locus_tag": ["ctg7_389"], "transl_table": ["11"], "translation": ["MQEGQNRKTSSLSILAIAGVEPYQEKPGEEYMNEAQLEHFKKILGAWRNQLRDEVDRTVTHMQDEAANFPDPVDRAAQEEEFSLELRNRDRERKLIKKIEKTLKKVEDDDFGYCDSCGVEIGIRRLEARPTADLCIDCKTLAEIREKQMAG"]}}, {"location": "[416042:416672](-)", "type": "CDS", "id": "<unknown id>", "qualifiers": {"locus_tag": ["ctg7_390"], "transl_table": ["11"], "translation": ["MEFSPDLQPARLVKRYKRFLADVVTPQGEELTIHCANTGAMTGCATPGDTVWYSTSTSLTRKYPHSWELTETQQGDWICVNTLRANGLVREALNAGQIAELSGYDTLLPEVKYGAENSRIDFLLQASDRRNCYIEVKSVTLLQQGKGYFPDAVTVRGQKHLRELSQIAQSGQRAVLFFAVLHSGIEDVAPARHIVLATQNSCRRPGRMV"]}}, {"location": "[416681:417209](-)", "type": "CDS", "id": "<unknown id>", "qualifiers": {"locus_tag": ["ctg7_391"], "transl_table": ["11"], "translation": ["MSAQKRLFFGLELPDECKQSLIQWRAATFPAEAGRPVAADSLHLTLAFLGEISAQKQRALMQLASRITQPAFTLTLDDAGHWPRSGVVWLGPRQAPRGLLQLAELLRSQAARSGCMQPALPFHPHVTLLRHALHPVSLPPRNFHWSVPVERFVLFQSHFTRGRTRYEEVAEWKLR"]}}, {"location": "[417259:419725](+)", "type": "CDS", "id": "<unknown id>", "qualifiers": {"locus_tag": ["ctg7_392"], "transl_table": ["11"], "translation": ["MTMAFWSKYVSSLPVSAVLPELLAALQSAPQVLLAAPTGAGKSTWLPLQILQQAGFSGRILLLEPRRLAARNVAQRLAELLGQQPGEIVGYRMRGESRCGPDTRLEVVTEGILTRMLQQDPMLEGVSLVILDEFHERSLQGDLALALLLDVQGGLRDDLKVLIMSATLDNSRLREWLPDAPLIASEGRSFPVDRRYQPLSPTLRFDDAVARQVSQLLREESGSLLLFLPGVAEIQRVQSALSDLVASDVDLCPLYGALSLADQRRAILPAAAGRRKVVLATNIAETSLTIEGIRLVVDCALERSAFFDLRSGLTSLQTRRVSQASMTQRAGRAGRLEPGICLHLIAKEQAERAAAHSDPEILTSDLAALWLDLLQWGCHDINQLNWLDVPPAAGIEAARQLLQKLGATDGDGRLNAQGRKMAALGSEPRFAAMLIAAGSDADAVATAAQLVAMLEDPQRGSPDLRDSFQRRLPQWQRRARQLQQRLKVSGGTLDEDRLPALLAVAFPDRIARRRGAEGRYQLANGSGAALDREEALTRYEWLIAPQLLQSHSQPDARILQALPLDIDQLVRQLPVLLTQQTEVEWDEEKGTLRAWRREQVGQLVLKSQPLAKPDEQELHAAMLRWVRSKGLSVLNWTPEAEQLRLRLVCAAQWLPEEEWPAADEPALLERLERWLLPAMNGVRDARGLRQLDCAAALLQLLTWSQRQQLDTALPTHYTVPTGSRLPIQYSADKPPALAVRLQEMYGEAHNPSVAAGRIPLVLELLSPAQRPLQITRDLAAFWNGAYREVQKEMKGRYPKHLWPDDPANTLPTRRVKKFSAT"]}}, {"location": "[419839:422380](+)", "type": "CDS", "id": "<unknown id>", "qualifiers": {"locus_tag": ["ctg7_393"], "transl_table": ["11"], "translation": ["MSDDREPIGRKGKQPKPPRNKAGRGRRREEEEYDEYDDQDDDLDDEEVTPVPRKGKGRSPRKKRGWIGLLIKLFLLFAVVMAIYGVYLDSQIRSRIDGKVWQLPATVYGRMVSLEPGMSYNKKEMIALLEGTQYREVTRMTRPGEFTVQGNSIEMIRRPFDFPDSKEGQIRARLSFSGDQLSDIKNLDSGRSFGFFRLDPRLITMLQSPNGEQRLFVPRAGFPDLLVDTLVATEDRHFYQHDGISFYSIGRAFLANITAGRAVQGGSTLTQQLVKNLFLTNERSLWRKANEAYMALIMDARYSKDRILELYLNEVYLGQAGNDQIRGFPLASLYYFGRPVDELSLDQQALLVGMVKGASLYNPWRNPKLALERRNLVLRLLQQQKVIDQELYDMLSARPLGVQPKGGVITPQPAFMQMVRNELQAKLGDKIKDLSGVKIFTTLDPVSQDAAEKSVEEGMPALRKQRGLNDLETAMVIVDRFSGEVRAMVGGADPQFAGYNRALQARRSIGSLAKPATYLTALSQPDTYRLNTWIADNPIALKQPNGQVWKPQNDDRRFSGQVMLVDALTRSMNVPTVNLGMTLGLPQVVDTWTKLGVPKDQLNPVPAMLLGALNLTPVEVAQAFQTIASGGSRAPLSAVRSVIAEDGSVLYQSFPQAERAVPAQAAYLTLYTMQQVVDHGTARALGAKYPRASLAGKTGTTNNLVDSWFAGIDGKEVAITWIGRDNNQPTKVYGSSGAMQLYLRYLANQAPMPLQLTPPEDIAPMSVDSAGNFVCGSASSSWRTLPVWTTDAEALCQQQQQQIQQQQQMLQQQNSQQQPQQGQPQQQNEQKDSDGVAGWIKDMFGK"]}}, {"location": "[422614:423352](+)", "type": "CDS", "id": "<unknown id>", "qualifiers": {"locus_tag": ["ctg7_394"], "transl_table": ["11"], "translation": ["MKLNALYSSLMLGGALLTALCAQADNTSVTPFHTAAQAVDSQYYLPPPPKEGSSAYSYDKAAYEKGYALKGSPRWQQATQDANLHVENIAKIFSPVLGVTISASETPATWNMLQNLLILGGAYAPDGAKNYYMRTRPFVVFNHHTCQPADEPALRKNGSYPSGHTTYGTLLALVLSQAKPERAKELAERAWEFGQSRVICGAHWQSDVNAGRYVGAVEYARLQTVPAFLEQEKQVKAELNAGSGQ"]}}, {"location": "[423480:425646](+)", "type": "CDS", "id": "<unknown id>", "qualifiers": {"locus_tag": ["ctg7_395"], "transl_table": ["11"], "translation": ["MNVYAVSTTVGRYFPLLLAANCFATTPTLTVNADDAPPQEDAWGPAATLAAKRSASGSKTDTALEKIPQSVSVVTAAELQRMQPQSVKEALSYTPGVTVNASGSANLFDNVAIRGFGGQQNINEYLDGIKLQGDSYSLAAIDPYMLERVEVLHGPASVLYGKSSPGGLIALVSKQPLGERLREIQFQMGNQNLYETGFDFSDIVDDDPRYSWRLTGLARSNDAQQVNAREKRYAVAPSFRWQPNVHTSLTLLTQFQHEPESGYNGWLPRQGTVDPFVTADGKQHKLSTRFSDGERSGRYQHTQNLAGYRLIHDLSDSWQVRQNVRYMHLDSHSTGFNGIGYIAPQTLMRSSAHFDERLSNIDVDTQMEGKLASGPLDHRLLFGIDYMHMRDDINGFYGLADPLDLLNTQYGDDTIPEFGRMPQKTLDRQQQTGIYAQDQAQWRRWVVTLGGRYDWAMTSAFDRVARSTNRRHDKQFSWRGGVNYLFDNGIAPYFSFSESFQPTSGSDVHHHTFSPSRGKQYELGLKFVPQDRPIVLTAALFQLVKNKNLVVDTSVGAGMGMGSFSKQAGKTRSRGLELEAKAAVNLNLNLSASYTFTDVRYARDGSEQSDRRPYQIPANMASLWADYTFHQTALSGLTLGSGVRYVGSSWGDTANSFKVKPYTLVDAVMRYDLARVGLPGSNVALNINNLLDRHYVASCMSGYACYWGRDRRIIATMTFRY"]}}, {"location": "[425824:428032](+)", "type": "CDS", "id": "<unknown id>", "qualifiers": {"locus_tag": ["ctg7_396"], "transl_table": ["11"], "translation": ["MANTRNFSTDFNTVKTAKRQLAVLVALSLTSGAAFAADDTITVNANASSAPQESPWGPAPTIAAKTSATATKTATPIEKNPQSVSVVTSQEMQTHQPLSVKEALGYTTGVMVGNRGASNVIDALSIRGFSETNTNQYLNGLKLQGDNYSEFAIDPYFLERVELMRGPTSVLYGKSNPGGIVAMVSKRPTTETLREVQFQMGSDNLFSTGFDFGGALDDNEAFSYRLTGLARSADAQQQMNKEKRYTIAPSFSWQPDENTHFTFLSYFQNEPETGYYGWLPREGTVVPITDANGNQHKLPTDFDEGEASNKISRNTKMVGYSFDHAFNDTWTVRQNLRYAQMRTDYLSIYGNGLNTANNTIDRGYAHSQEKLNQFAVDTQAQAKFATAQLEHTLLMGVDYQRSRNDIDAIFGAAAPLDALNPVYGNDQPTALYNPYQYLNKQEQTGLYAQDQMEWDRWVLTLGGRYDYLTMSAFDRNGSENKTHDQAFTWRGGVNYVFDNGIAPYFSYSESFIPNTGTTLGGETFQPSRAKQYEAGVKYVPKDRPIVLTGAIYQLTKNNNLMGDPTAPLFSVQGGEIRSRGFEFEAKAAVNANVNVTASYSYTDAEYTEDNYLRGKTPVQVPKHMASLWGDYTFHETALSGLTLGTGLRYVGESKGLYRHQESNGANQDQNFDVAGYTLVDAVVKYDLARFGLPGSSVGVNVNNLFDREYVASCYREHACYWGAERQIVGTATFRF"]}}, {"location": "[428080:428875](+)", "type": "CDS", "id": "<unknown id>", "qualifiers": {"locus_tag": ["ctg7_397"], "transl_table": ["11"], "translation": ["MPHQSATETTFTLDNVSFAVPGRTLLQPLSLAFPAGKVCGLIGHNGSGKSTLLKMLGRHHAASAGQVRLNQQPLDSWSSKAFAREVAYLPQQLPAAEGMTVRELVAIGRYPWHGALGRYGAEDRQRVDEAIALVGLKPLASRLVDSLSGGERQRAWIAMLVAQNSRCLLLDEPTSALDIAHQVDVLALIQRLSRERGLTVIAVLHDLNMAARYCDHMVALRHGEMIAQGEPQAIMQGDVLGEIYGIPMGILPHPNGGAPVSFVY"]}}, {"location": "[428890:429769](+)", "type": "CDS", "id": "<unknown id>", "qualifiers": {"locus_tag": ["ctg7_398"], "transl_table": ["11"], "translation": ["MPDISRRRLLTALACSPLLAQLPRSAYAADEQRIIALEWLPLELLMALGVTPTGASELHGYRNWVGEPVLPPSVVDVGLRSEPNLELITQLKPSLILFSQGYGPDPTRFQRIAPGMGFTFNDGNGKPLTSARQSLMALAQRINRVPQAEAHLAELDALIERVKARLARRQQRPLLLMSILDPRHAIVFTANGLFQQVMDALGLVNAWQGETTFWGSAVIGIERLADQHDVEAICFEHGNANLMKQVTASDLWRSMPFVRAQRFTEVPRVWFYGATLSAMQLLYTLDRVLGGE"]}}, {"location": "[429768:431745](+)", "type": "CDS", "id": "<unknown id>", "qualifiers": {"locus_tag": ["ctg7_399"], "transl_table": ["11"], "translation": ["MRQYRLPIALLLLLFIAALALTLTNLQHQLPAEQWLTALRAPDMNNIEQMVFHYSLLPRLSLSLLAGAGLGLVGLLFQQVLRNPLAEPATLGVASGAQLGITVVTLWSVPGGMLTQQLAATFGAIAVGVVVFGVAWGKRMSPVTLILAGLVLSLYCGAVNQIFAIFNHDQLQNMFLWSTGSLNQMDWSNVEFLWPRLLGGVLLTLLLLRPMTLMGLDDDVAKNLGLGISLARFAVLALAILISASLVNATGIIGFIGLFSPLLAKMLGFRRLIGRLLVAPLIGALLLWLADQSVLWLADKMGEISTGTVTAVIGAPLLLWLLPRLRTASLPPAMNQGDNVPAERHRVLWWALLGGGVLLLLSAVALSFGRDAHGWVWASGDLWHQLLPWRGPRMLAALATGMMLGVAGCVVQRLTGNPMASPEVLGISSGAAFGVVIMLFIVPGDAFGWLLPAGSLGAAVTLLIISIAAGRGGFSPERMLLAGMALSTAFATLLMLLLASGDPRMAGLLTWISGSTYQIDALQAKRTLIIAAILLALVPLCRRWLTILPLGGATARAVGVALTPSRLALLLLAACLTAAATLTIGPLSFVGLMAPHIARMLGFRRALPQQLMAALLGGGLMVAADWCGRMLSFPDQIPAGLLATFIGAPYFIYLLRKV"]}}, {"location": "[431844:433125](-)", "type": "CDS", "id": "<unknown id>", "qualifiers": {"locus_tag": ["ctg7_400"], "transl_table": ["11"], "translation": ["MSKSENLYAQAQQLIPGGVNSPVRAFNGVGGVPLFIERADGAYLFDADGKAYIDYVGSWGPMVLGHNHPAIRNAVIEAAERGLSFGAPTEMEVKMAALVTELVPTMDMVRMVNSGTEATMSAIRLARGFTHRDKIIKFEGCYHGHADCLLVKAGSGALTLGQPNSPGVPADFAKHTLTCTYNDLDSVRAAFEQYPQEVACIIVEPVAGNMNCIPPLPEFLPGLRALCDEFGALLIIDEVMTGFRVALAGAQAYYGVEPDLTCLGKIIGGGMPVGAFGGRREVMEALAPGGPVYQAGTLSGNPIAMAAGFACLTEVARTGTHQTLTELTTRLADGLLAAAKEENVPLVINHVGGMFGLFFTDADSVTHYADVQQCDVERFKRFFHLMLEEGVYLAPSAFEAGFMSLAHSPEDIQRTIDAARRSFAKL"]}}, {"location": "[433294:434710](+)", "type": "CDS", "id": "<unknown id>", "qualifiers": {"locus_tag": ["ctg7_401"], "transl_table": ["11"], "translation": ["MTQHSTSTDDLHVVPARRGDFLRLLLRRDKTPLAVLVMAGIAGTLTGLVGVGFEHAVNWIIGQRVGLLASFSQHPLVMYPLAFIMSALLAAVGYGLVRAFAPEAAGSGIPEIEGALEELRPVRWWRVIPVKFIGGMGTLGAGMVLGREGPTVQLGGNIGRMLLDIFRMKSTEARHSLLATGAAAGLSAAFNAPLAGILFIIEEMRLQFRYSLISIKAVFIGVIMSSIVFRVFNGDRAVIEVGRLSDAPVNTLWLYLLLGMVIGVVGVTFNQLIFRIQDLFQRLHGGRMSKVLLIGALLGGICGVLGLVMPAASGGGSGLIPLVAAGNYTAGTLLFIFIIRLATTLLCFCSGAPGGIFAPMLALGTVLGTAFGLVSAALLPEYHLQAATFAIAGMGALFAASVRAPLTGIVLVLEMTDNYQLILPMIITCLGATLLAQFLGGQPLYSSLLARTLAKQQKQEAANATAQGGTA"]}}, {"location": "[434806:435151](+)", "type": "CDS", "id": "<unknown id>", "qualifiers": {"locus_tag": ["ctg7_402"], "transl_table": ["11"], "translation": ["MSDDVALPLQFTDAAASKVKNLISDEDNPELKLRVYITGGGCSGFQYGFTFDDKINDGDMTIEKSGVALVVDPMSLQYLVGGSVDYTEGLEGSRFIVTNPNAKTTCGCGSSFSI"]}}, {"location": "[435205:435454](-)", "type": "CDS", "id": "<unknown id>", "qualifiers": {"locus_tag": ["ctg7_403"], "transl_table": ["11"], "translation": ["MKSVYLALGLMMTGHAFAASTTGSIGVKLTIYTQCRVDGSAVSASRQPDIACGVQPDAQPKITQNVVEDSAAQKVRLVTVEW"]}}, {"location": "[435572:436400](-)", "type": "CDS", "id": "<unknown id>", "qualifiers": {"locus_tag": ["ctg7_404"], "transl_table": ["11"], "translation": ["VAKRVLPLLLLWLACAATAAPRVVTLAPNLTELAFAAGITPVGVSAFSDYPPAAQQIREVANWQGINTEKLLALKPDVVLAWRGGTPQRQADQLQSLGVKVVWLAPDSIAELVSSLRQLSVYSPQPQQAEQAADRLQQQFADLRLRYARQQPKPVFMQFGMRPLFTAAGHTLQNEVLQLCGGENIFADARVPWPQVSREQVLVRQPRAIVIPGDEAQAQQVAQFWRPQLAATVIAINDDWLSRAGPRMILAAQKLCSQLSLAGKPGERKITAMRD"]}}, {"location": "[436392:437091](-)", "type": "CDS", "id": "<unknown id>", "qualifiers": {"locus_tag": ["ctg7_405"], "transl_table": ["11"], "translation": ["MKAGIIGAMEQEVTLLRDKIENRQTLTLAGCEIYTGTLNGVDVALLKSGIGKVSAALGTTLLLQLCKPDVVINTGSAGGLASTLKVGDIVVSDEVRYHDADVTAFGYEPGQMAGCPAAFKADDKLITAAEQCIAQLGLNAVRGLVVSGDAFINGAAPLARIRSTFPQAVAVEMEATAIAHVCHQFNTPFVVVRAISDVADQESHLSFDEFLVVAAKQSSLMVETLLAQLARG"]}}, {"location": "[437210:438716](+)", "type": "CDS", "id": "<unknown id>", "qualifiers": {"locus_tag": ["ctg7_406"], "transl_table": ["11"], "translation": ["MSAIDFRTKINWQRRYRPYQGPKDEHEILRIFESDRGRIINSAAIRRLQQKTQVFPLERNAAVRTRLTHSLEVQQVGRYIAKEVLTRLQEQGQLAALGLAQLTAPFESIVEMACLMHDIGNPPFGHFGESAINDWFRQQLDAGWQPESQRPDRCVPEVLRHCDDGLNELRANIRQDLSHFEGNAQAIRMVHTLMKMNLTWAQVGCILKYTRPAWHSGPVPDSHSYLMKKPGYYLAEEEYVSRLREQLDLQPHSRFPLTYIMEAADDISYCVADLEDAVEKKIFSVEQLYEHLSQLWPNHQQGDLFATVVTTALEKSRSRQTNLSREDQFFMYLRVNTVAELVPHAASRFIDHLPAVYHGDFNEALLEDGSPHSLLLDIFKKVAFRHVFNHPEVEQLELQGYRVISGLLDIYRPLLLLTREEFSELNEKDYLKGYPIETRLFHKLSTRFRLAYSEAVEKLDKTPNEEAIWEYYYRARLLQDYISGMTDLYAWDEYRRLMAVE"]}}, {"location": "[438856:440299](+)", "type": "CDS", "id": "<unknown id>", "qualifiers": {"locus_tag": ["ctg7_407"], "transl_table": ["11"], "translation": ["MKKTTLVLSALAMSIGLAMSPLSASAAETASSSTPTQQLPSLAPMLEKVMPSVVSINVEGSTTVRTQRMPQQFQQFFGDNSPFCQDGSPFQSSPMCQGGGAEGNGGADTQQQKFKALGSGVVIDAAKGYVVTNNHVVDNATKIQVQLSDGRKFDAKVIGKDPRSDIALIQLKDAKGLTAIKIADSDALRVGDYTVAIGNPYGLGETVTSGIVSALGRSGLNVENYENFIQTDAAINRGNSGGALVNLNGELIGINTAILAPDGGNIGIGFAIPSNMVKNLTGQMVEYGQVKRGELGIMGTELNSELAKAMKVDAQRGAFVSQVLPKSSAAEAGIKAGDVIVSLNNKPISSFAALRAEVGSLPVGTKMELGLIRDGKPMKVNVALQQSTAAKVDSGTIYTGIEGANLSNYDAKGTKGVKVDSVKAGSAAARIGLKKDDVILGVNQQAIANLGELRKILDTKPSVLALNIQRGDSSIYLLMQ"]}}, {"location": "[440502:440895](-)", "type": "CDS", "id": "<unknown id>", "qualifiers": {"locus_tag": ["ctg7_408"], "transl_table": ["11"], "translation": ["MYDNLKGLGIATPEDIDRYSLRQEANNDILKIYFRKDKGEFFAKSVKFKYPRQRKTVVADNASQGYKEVQEISPNLRYVIDELDQICQRDQVEVDLKRKILDDLRHLESVVSNKIAEIESDLDKLTRNGR"]}}, {"location": "[441127:441952](-)", "type": "CDS", "id": "<unknown id>", "qualifiers": {"locus_tag": ["ctg7_409"], "transl_table": ["11"], "translation": ["MQQLQSVIEAAFERRADITPANADTVTREAVNQVIALLDSGALRVAEKIDGQWVTHQWLKKAVLLSFRINDNQVMEGAESRYYDKVPMKFADYDEARFKKEGFRVVPPAAVRQGAFIARNTVLMPSYVNIGAYVDEGSMVDTWATVGSCAQIGKNVHLSGGVGIGGVLEPLQANPTIIEDNCFIGARSEIVEGVIVEEGSVISMGVYIGQSTKIFDRETGEVHFGRVPAGSVVVSGNLPSKDGTYSLYCAVIVKKVDAKTLGKTGINELLRTID"]}}, {"location": "[442048:444706](-)", "type": "CDS", "id": "<unknown id>", "qualifiers": {"locus_tag": ["ctg7_410"], "transl_table": ["11"], "translation": ["MNKDVTEASILKKLTKAPRRWEDRELNRDTLKHHLDVFQQHLAAAFDAGQDVESLIDARTLFIDRLLRRLWRFFGFPEKEGVALVAVGGYGRGELHPLSDIDVLILSRKPLSDEDAQRTSDLLTLMWDLKLEVGHSVRTLEECLLEGLSDLTVATNLIESRMLTGDLALFLELQKNIFSDGFWPSDRFFAAKIEEQQERHQRYHGTSYNLEPDIKSSPGGLRDIHTLLWVARRHFGATSLDDMVGFGFLTEAERNELNECQSMLWRIRFALHLTLTRYDNRLLFDRQLNVAQRLNYQGDVNEPVERMMKDFFRVTRRVGELNQMLLQLFDEAILALGTDEKPRPMDEEFQLRGTLIDLRDETLFARQPEAIMRMFWAMVRTPKITGIYSTTLRHLRHARRNLTQPLCTIPQARELFLSILRHPGAVSRALVPMHRHSVLWAYMPQWSNIVGQMQFDLFHAYTVDEHTIRVLQKLESFADERTRPRHPLCVELWPRLPQLELLLMAALFHDIAKGRGGDHSILGAQDALEFAEMHGLNSRETQLVAWLVRHHLLMSVTAQRRDIQDPTEIQQFAEVMQNESRLRYLVCLTVADICATNETLWNSWKQSLIRELFFATEKQLRRGMENSPDLRERVRHHRLQALALLRMDNIDEEALHRIWGRCRADYFLRHTPNQLAWHARHLMNHDLSKPLILVSPQATRGGTEIFIWSPDRPYLFATVAGELDRRNLSVHDAQIFTSRDGMAMDTFIVLEPDGSPLAPDRHEMIRQALEQAICQTHWQPPRMRRQSARLKHFSVDTAVNFLPTHTDRRTYLELVALDQPGLLARVGEVFADLNVSLHGARISTIGERVEDLFILANSDRRALDADLREVLQQRLTEALNPNDKV"]}}, {"location": "[444797:445589](-)", "type": "CDS", "id": "<unknown id>", "qualifiers": {"locus_tag": ["ctg7_411"], "transl_table": ["11"], "translation": ["MAISIKTPEEIEKMRVAGRLAAEVLEMIEEHVKPGVSTAELDRICHDHIVNKQHAVSASLGYHGFPKSVCISVNEVVCHGIPSDEKILKDGDIVNIDVTVIKDEYHGDTSTMFIVGKPTIQGERLCRVTQESLYLALRMVKPGIRLRTIGREIQKFVEAQDFSVVREYCGHGIGKGFHEEPQVLHYDADDGGVVLQAGMAFTIEPMVNAGDYRIRSMKDGWTVKTKDRSLSAQYEHTIVVTENGCEIMTLRKDDTIPAILVAE"]}}, {"location": "[445964:446690](+)", "type": "CDS", "id": "<unknown id>", "qualifiers": {"locus_tag": ["ctg7_412"], "transl_table": ["11"], "translation": ["MATVSMRDMLKAGVHFGHQTRYWNPKMKPFIFGARNKVHIINLEKTVPMFNEALAELSKISSRKGKILFVGTKRAASEAVKEHALSCDQFFVNHRWLGGMLTNWKTVRQSIKRLKDLETQSQDGTFDKLTKKEALMRARELAKLENSLGGIKDMGGLPDALFVVDADHEHIAIKEANNLGIPVFAIVDTNSDPDGVDYIIPGNDDAIRAVSLYLTAVATTVREGRSQDLAQQAEETFAEAE"]}}, {"location": "[446862:447714](+)", "type": "CDS", "id": "<unknown id>", "qualifiers": {"locus_tag": ["ctg7_413"], "transl_table": ["11"], "translation": ["MADITAALVKELRERTGAGMMDCKKALTEANGDIELAIENMRKSGAIKAAKKAGNVAADGVIKTKIEGNYGVILEVNCQTDFVAKDAGFQAFADKVLDAAVAGKITDVEVLKAQFEEERVALVAKIGENINIRRVASLEGDLLGTYLHGARIGVLIAATNADEELVKQLAMHVAASKPEFVKPEDVSAEVVEKEYQVQLDIAMQSGKPKEIAEKMVEGRMKKFTGEVSLTGQPFVIDPSKTVGQALKEKNADVTNFIRFEVGEGIEKAETDFAAEVAAMSKQS"]}}, {"location": "[447868:448594](+)", "type": "CDS", "id": "<unknown id>", "qualifiers": {"locus_tag": ["ctg7_414"], "transl_table": ["11"], "translation": ["MATNAKPVYQRILLKLSGEALQGAEGFGIDASVLDRMAQEVKELVELGIQVGVVIGGGNLFRGAGLAQAGMNRVVGDHMGMLATVMNGLAMRDALHRAYVNARLMSAIPLNGVCDNYSWAEAISLLRNNRVVIFSAGTGNPFFTTDSAACLRGIEIEADVVLKATKVDGVYSADPVKNPDATLHEQLTYSEVLEKELKVMDLAAFTLARDHSLPIRVFNMNKPGALRRVVMGEKEGTLITH"]}}, {"location": "[448742:449417](+)", "type": "CDS", "id": "<unknown id>", "qualifiers": {"locus_tag": ["ctg7_415"], "transl_table": ["11"], "translation": ["MRGLEIFRVYCLSELSLNAFERLSALSKAGGSNRIQGFNVINDIKKDAEVRMEKCVEAFKNNISKIRTGRASPAILDGIMVDYYGSATPLRQLASVTVEDSRTLKINVFDRSISNAVEKAIMSSDLGLNPMSAGTDIRVPLPALTEERRKDLIKIVRGEAEQGRVSVRNVRRDANDKVKALLKDKEISEDDDRRSQEEIQKMTDVGIKKIDAALAEKEAELMDF"]}}, {"location": "[449551:450766](+)", "type": "CDS", "id": "<unknown id>", "qualifiers": {"locus_tag": ["ctg7_416"], "transl_table": ["11"], "translation": ["MKQLTILGSTGSIGTSTLGVVRANPHLFAIKALVAGRNVELMVEQCVEFRPTYAAMSDSGAAAALRLRLKELNLATEVMSGEQAVCDLAALDDVDQVMAAIVGAAGLLPTLAAIRAGKQVLLANKESLVTCGRLFLEAVSASGAQLLPIDSEHNAIFQSLPASLQQQLGYASLEDNGIDSIILTGSGGPFRDTPLAELSHMTPDQACAHPNWTMGRKISVDSATMMNKGLEYIEARWLFNATDAQMEVILHPQSVIHSMVRYRDGSVIAQLGSPDMRTPIAHAMAWPQRVNSGAQPLDFTRMSAMTFAEPDYARYPCLKLAIDASITGQAATTTLNAANEIAVAAFLASEIRFTDIAALNVAVLETLQCHEPQSVEAVIAIDGEARAAATALLPRFAAGRVSAF"]}}, {"location": "[450939:451692](+)", "type": "CDS", "id": "<unknown id>", "qualifiers": {"locus_tag": ["ctg7_417"], "transl_table": ["11"], "translation": ["MSSENQLKTDDQQGNGPRHVAIIMDGNGRWAKNQGKLRISGHKAGVKSVRRAVSFAVSNKLDALTLYAFSSENWNRPQQEVLALMELFVWALDSEVKSLHKHNVRLKIIGDIGRFNARLQERIRRAEELTQQNNGLTLNIAANYGGRWDIIHGVRKIAEQVQEGLLRPDQIEEESLAPHLCLNELAPVDLVIRTGGEHRISNFLLWQVAYAEFWFTDTLWPDFDEQVFEGALNAFAQRERRFGGAAPGGA"]}}, {"location": "[451710:452568](+)", "type": "CDS", "id": "<unknown id>", "qualifiers": {"locus_tag": ["ctg7_418"], "transl_table": ["11"], "translation": ["LLKSRLITAFILIPIVIAALFLLPPLGFAITLLAICMLAAWEWGQLAGFAARSQRIWLALLCGLLLAFMLFTLPAYQHSVHLPQIGGPLWASLGWWIVALALVLFYPHSATFWRHSRAIRLIFGLLTIVPFFWGMLALRQYHYQEDHFAGAWWLLYVMVLVWGADSGAYMFGKLFGKHKLAPKVSPGKTWEGFLGGLATSALISWLFSVFAPLQVSLATLLICSIIAALASVLGDLTESMFKREAGIKDSGSLIPGHGGILDRIDSLTAAVPVFACLLLLVFGTL"]}}, {"location": "[452577:453927](+)", "type": "CDS", "id": "<unknown id>", "qualifiers": {"locus_tag": ["ctg7_419"], "transl_table": ["11"], "translation": ["MLSVLWSFAAFIVALGILITVHEFGHFWVARRCGVKVERFSIGFGKALWRRTDKQGTEYVIALIPLGGYVKMLDERVESVPPELRHQAFNNKTILQRAAIISAGPIANFIFAIFAYWLVFIIGVPGVRPVVGEIVSGSPAAEAQIAPGTELKAVDGIETPDWDAVRMALVARIGDESTVVTVAPFGSEQTRDKTVNLRNWHFEPDKQDPVASLGIQPRGPQIESVLAQVQKNSAASKAGLQAGDRIVKVDGQPLDQWQSFVATVRDNPGTEIALEVERQGSTVDLTLTPDVNPRNKAEGFAGVIPRIVPLPDEYRTVRQYGPFAAIGEASEKTWQLMKLTVSMLGKLIVGDVKLNNLSGPISIAQGAGMSAEYGLIYYLMFLALISVNLGIINLFPLPVLDGGHLLFLLIEKIKGGPVSERVQDFSYRIGSIVLVLLMGLALFNDFSRL"]}}, {"location": "[453982:456388](+)", "type": "CDS", "id": "<unknown id>", "qualifiers": {"locus_tag": ["ctg7_420"], "transl_table": ["11"], "translation": ["MAMKKLLIASLLLSSATVYGADGFVVKDIHFEGLQRVAVGAALLSMPVRVGDTVSDEDLSNTIRALFATGNFEDVQVLRDGGTLIVQVKERPTIASITFSGNKAVKEDMLKQNLEASGVRVGEALDRTTISSIEKGLEDFYYSVGKYSASVKAVVTPLPRNRVDLKLVFTEGVSAKIQQINIVGNKAYSSDELISRFQLRDEVPWWNVVGDRKYQKQKLAGDLETLRSFYLDRGYARFNIDSTQVSLTPDKKGIYITVNINEGDQYKLSGVTVSGNLAGHSAEIETLSKITPGELYNGSKVTRIEDDIKKLLGRYGYAYPRVQTQPEIDDANKTVKLRINVDAGNRYYVRKVRFEGNDTSKDSVLRREMRQMEGAWLGSNLVEQGKERLNRLGYFETVDTETQRVPGSPDQVDVVYKVKERNTGTLNFGVGYGTESGVSFQAGVTQDNWLGTGNTVGISGTKNDYQTYAEFSLTDPYFTVDGVSLGGRVFYNDFKADDADLSDYTNKSYGVDGTLGFPVNENNTLRVGLGYVHNSLSNMQPQIAMWRYLRSVGKNPSLTGDEDFSADDFTFNYGWTYNTLDRGFFPTSGNRTNLNGKVTIPGSDNAFYKATLDTQQYLPLNQDRTWVLLGRGRVGYGDGLNGKEMPFYENFYAGGSSSVRGFRSNNIGPKAAYLNNGSSDCSGSSPVCNSDDAIGGNAMAVASAELITPTPFLSEKYANSVRTSLFVDAGTVWDTKWENTAETRAAGIPDYSDPSNIRMSAGLALQWMSPLGPLVFSYAQPFKKYDGDKAEQFQFNIGKTW"]}}, {"location": "[456512:457010](+)", "type": "CDS", "id": "<unknown id>", "qualifiers": {"locus_tag": ["ctg7_421"], "transl_table": ["11"], "translation": ["VKKLLCAAGLGIALAVSAGAQAADKIAVVNVSSIFQQLPARATVAKQLENEFKGRATELQGMERDLQAKMQRLQRDGSTMKASDRSKMEKDVMAQREAFSTKAQAFEQDNRRRQMEERNKILSRIQDAVQKVADDEGYDVVIDQNAVAYAAKSKDITADVLKQVK"]}}, {"location": "[457013:458036](+)", "type": "CDS", "id": "<unknown id>", "qualifiers": {"locus_tag": ["ctg7_422"], "transl_table": ["11"], "translation": ["MPSIRLADLAQQLDAELHGDGDIAISGIASMQSAQTGQITFLSNSRYREQLAACQASAVVLSEADREFFPGAALVVKNPYLTYARMAQLLDTTPQPAQNIAPSAVIDASAKLGSNVSIGANAVIESDVVLADNVVIGPGCFIGKKTQIGAGSRLWANVSVYHEVQIGRDCLIQSGTVIGADGFGYANDRGNWVKIPQLGTVIIGDRVEIGACTTIDRGALDNTQIGNGVIIDNQCQIAHNVVIGDNTAVAGGVIMAGSLKIGRYCMIGGASVINGHMEICDKVTVTGMGMVMRPITEPGVYSSGIPLQPNKTWRKTAALVLSIDEISKRLKAIERKVGKD"]}}, {"location": "[458196:458652](+)", "type": "CDS", "id": "<unknown id>", "qualifiers": {"locus_tag": ["ctg7_423"], "transl_table": ["11"], "translation": ["LTTETHTLQIEEIIELLPHRYPFLLVDRVLDFEENKFLRAVKNVSVNEPFFQGHFPGKPIFPGVLILEAMAQATGILAFKSVGKLEPGELYYFAGIDEARFKRPVVPGDQMIMEVTFEKTRRGVTRFKGVATVDGKIVCEATMMCARSREA"]}}, {"location": "[458655:459444](+)", "type": "CDS", "id": "<unknown id>", "qualifiers": {"locus_tag": ["ctg7_424"], "transl_table": ["11"], "translation": ["VIDSTAVIHPSSIVEEGAIIGAGVQIGPFCTVGANVSIGEGTVLKSHVVVNGHTSIGKDNTIYQFASIGEANQDLKYAGEPTRVEIGDRNRIRESVTIHRGTSQAEGLTKVGNDNLLMVNAHVAHDCVVGNHCILANNATLAGHVSVDDHAIIGGMTAVHQFCVIGAHVMVGGCSGVAQDVPPYVIAQGNHATPFGVNLVGLKRRGFSKEALHAITAAYKLLYRSGKTLDEVKPEIAEIAKAHPEVQPFYDFFARSTRGLIR"]}}, {"location": "[459447:460593](+)", "type": "CDS", "id": "<unknown id>", "qualifiers": {"locus_tag": ["ctg7_425"], "transl_table": ["11"], "translation": ["MPKHPLTIALVAGETSGDILGAGLIRALKEKHPDARFVGVAGPLMQAEGCEAWYEMEELAVMGIVEVLGRLRRLLHIRRDLTRRFTALKPDVFVGIDAPDFNITLEGKLKQQGIRTIHYVSPSVWAWRQKRVFKIGRSTDLVLAFLPFEKAFYDRFNVPCRFIGHTMADAMPIEPDKQAARRELGIASDAVCLALLPGSRGAEVEMLSADFLRTAMLLRAKYPQLEIVVPLVNPKRREQFEAIKAEVAPDLPMHLLDGKGRAAMVASDAALLASGTAALECMLAKCPMVVGYRMKPFTFWLAKRLVKTDYVSLPNLLAGRELVKELLQDECQPEQLAAALEPLLAAGETRDRLLATFAELHHQIRWNADEQAAAAVLELCP"]}}, {"location": "[460589:461213](+)", "type": "CDS", "id": "<unknown id>", "qualifiers": {"locus_tag": ["ctg7_426"], "transl_table": ["11"], "translation": ["VSEFIYPNAALIAGVDEVGRGPLVGAVVTAAVILDPARPIIGLADSKKLSEKRRLALFDEIVEKALSWSLGRAEPEEIDQLNILHATMLAMQRAVAGLHLTPDFVLIDGNRCPPLPMPSQAVVKGDSLVREISAASIIAKVTRDREMAQLDLLYPEYGFAQHKGYPTALHMEKLTQHGVTPQHRRSFAPVRNALLDAEVSAAVVRTL"]}}, {"location": "[461243:464726](+)", "type": "CDS", "id": "<unknown id>", "qualifiers": {"locus_tag": ["ctg7_427"], "transl_table": ["11"], "translation": ["MAEPRFIHLRVHSDYSMIDGLAKTGPLVKNAAKLGMPAIAITDFTNLCGLVKFYGTAHGQGMKPIIGADFNVASEAMGDELSHITVLAADNEGYQNLTLLISRAYQRGYGPAGPTIDRDWLVEHQQGIILLSGGRRGDVGKMLLRGNTALVADCLAFYQQHFADRYYLELIRTGRQDEETYLHAAVELAITNGIPVVATNEVCFLQESDFDAHEIRVAIHDGFTLDDPKRPRSYSPQQYMRTEEEMCELFSDIPEALENSVEIARRCNVTIRLGEYFLPQFPTGEMSTEDFLVMKSREGLEERLAFLFPDEQVRREKRPEYDERLEIELNVINQMGFPGYFLIVMEFIQWSKDNDVPVGPGRGSGAGSLVAYALKITDLDPLEFDLLFERFLNPERVSMPDFDVDFCMEKRDLVIEHVADMYGRQAVSQIITFGTMAAKAVIRDVGRVLGHPYGFVDRISKLVPPDPGMTLEKAFAAEPQLPEIYEADEEVKALIDMARKLEGVTRNAGKHAGGVVIAPTKITDFAPLYCDENGNHPVTQFDKNDVEYAGLVKFDFLGLRTLTIIDWALAMINARREKEGEPPIDIAAIPLEDKKSFDMLQRSETTAVFQLESRGMKDLIKRLKPDCFEDMIALVALFRPGPLQSGMVDNFIDRKHGREEISYPDIQWQHESLKPVLEPTYGIILYQEQVMQIAQVLAGYSLGGADMLRRAMGKKNPVEMAKQRGGFEDGAKARGIDGELAIKIFDLVEKFAGYGFNKSHSAAYALVSYQTLWLKAHYPAEFMAAVMTADMDNTEKVVGLVDECWRMGLKVLPPDINSGQYQFHVNENGEIVYGIGAIKGVGEGPIEAIIEARNEGGYFRELFDLCARTDTKKLNKRVLEKLIMSGAFDRLGPHRAALMSALPDALKAADQHAKAEAIGQADMFGVLAEAPEQVEKSYSDVTPWPEQIQLDGERETLGLYLTGHPINQYLKEIERYVGGQRLKDMHPTERGKMTTAAGLVVAARVMVTKRGNRIGICTLDDRSGRLEVMLFTDALDKFQHMLEKDRILIVSGQVSFDDFNGGLKMMARDMMDIDEAREKYARGLAISLTDRQIDDQLLNRLRQSLEPHRSGTIPVHLYYQREDARAKLRFGATWRVSPSDRLLNDLRSLIGSEQVELEFD"]}}, {"location": "[464738:465698](+)", "type": "CDS", "id": "<unknown id>", "qualifiers": {"locus_tag": ["ctg7_428"], "transl_table": ["11"], "translation": ["MSLNYLDFEQPIAELEAKIDSLKSVGRHDEKLDINLDEEVQRLRDKSVELTRKIFSDLGAWQIAQLARHPLRPYTLDYVRNVFTDFDELAGDRAYADDKAIVGGIARLEGRPVMIIGHQKGRETKEKIRRNFGMPAPEGYRKALRLMEMAERFNMPIITFIDTPGAYPGVGAEERGQSEAIARNLREMSGLTVPVICTVIGEGGSGGALAIGVGDKVNMLQYSTYSVISPEGCASILWKSADKAPLAAEAMGIIAPRLKELKLIDTVLPEPLGGAHRDPLAIGATMKAQLLSDLAELDKLTKAELLDRRYQRLMSYGYA"]}}, {"location": "[465818:466544](+)", "type": "CDS", "id": "<unknown id>", "qualifiers": {"locus_tag": ["ctg7_429"], "transl_table": ["11"], "translation": ["MENQPLTHCASQCANFEHEAIHKLSEQLCDRRTAEILAPFITDAGFNMTPPSGFIHEASLLIAFAFGNRPNAEHDPDKLALPGPMNRELARCCAAVWHKKHLPMFVQWEIARCLYEPEFSYIPRKDIISIEPYWDDTGKLVYLSTDGVVQEIVEKYYHNDPASMGKAAVIGHRDHVKRCILTCAGRKVKGFAPRGIGLPAWYDVHSDQSWTRRRDLYVLQDVAAQLAMSAQANIAKAYPQG"]}}, {"location": "[466614:468765](+)", "type": "CDS", "id": "<unknown id>", "qualifiers": {"locus_tag": ["ctg7_430"], "transl_table": ["11"], "translation": ["LNIIAIVGPQNAFYKDEPIRELDAALKLQGFQTIYPHDASDLLKLIEHNPRICGVVFDWDEHSLELCSEINQLNEYLPLYAFINTHSTMDVSINEMRMTLWFFEYALSAAEEISQRIRHYTDEYIDTITPPLTKALFTYVKEGKYTFCTPGHMAGTAFQKSPVGSLFYDFFGANTLKADISISVTELGSLLDHTGPHLEAEEYVARTFGAEQSYMVTNGTSTSNKIVGMYAAPAGSTMLVDRNCHKSLTHLLMMSDIIPIWLKPTRNALGILGGIPKREFTKESIALKVAQTPRASWPVHAVITNSTYDGLLYSTQYIKETLDVPSIHFDSAWVPYTNFHPIYQGLSGMSGERTPGKVIYETQSTHKLLAAFSQASLIHIKGEYDEQTFNEAYMMHTTTSPNYAIVASIETAAAMLRGNPGKRLINRSVERALHFRREVQRLREESDGWFFDIWQPEGVDEPECWPIQPGEEEWHGFRDADADHMYLDPIKVTILTPGMSELGEMAEQGIPAALVAKFLDERGVVVEKTGPYNLLFLFSIGIDKTKAMSVLRGLTEFKRAYDLNLRVKNMLPDLYAEDPDFYRHTRIQDLAQGIHSLIRQHDLPRLMLQAFATLPEMKLTPHQAFQQQVKGNVETVPLSEMVGRISANMILPYPPGVPVVMPGEVITEQSRAVLDFLLMLCTIGQHYPGFETDIHGATLTDEGQYLVRVLKADAII"]}}, {"location": "[468845:469241](+)", "type": "CDS", "id": "<unknown id>", "qualifiers": {"locus_tag": ["ctg7_431"], "transl_table": ["11"], "translation": ["MSGLQLKKVHHIAIIARDYPASRDFYCNILGFILMEEVYREARDSWKGDLALNGDYTIELFSFPQPPARPTQPEACGLRHLAFSVDDIDAAKQYLETHGVRCEEIRVDPLTDKRFTFFNDPDGLPLELYQA"]}}, {"location": "[469476:470778](+)", "type": "CDS", "id": "<unknown id>", "qualifiers": {"locus_tag": ["ctg7_432"], "transl_table": ["11"], "translation": ["MSAIAHLERALASQPAVLLAYSGGLDSSVLLHQLVLLRNQRPELQLRAVHIHHGLNPLADSWVAHCEQQCAQWQVPLEVVRVQIDARAGGIEAAARTARYDAFSQLLLPDEALLTAQHLDDQSETVLLALKRGSGPAGLAAMPQQHWLGQHRHLRPLLAVSRSQLEAWAQHHQLSWIEDDSNQDPRYDRNFLRLKVLPLLNDRWPHFASAVARSAALCGEQEQLLDELLAESLALLVDEQGALSIAPLLEMSDARRAALLRRWLATHHASMPSREALQRLWQEVACSREDAEPRLRLGSHQIRRFRDRLYWLPLYPPLREIRLNWPPPWQPLALPDGLGQLQLGAHGIALRAPQPAEAVTIRFQAQGAFHIQGRAGSRPLKKLWQELAVAPWLRERTPLLFYGDRLIAAIGVFVTREGAPLENEACWHLHWCR"]}}, {"location": "[470800:471112](+)", "type": "CDS", "id": "<unknown id>", "qualifiers": {"locus_tag": ["ctg7_433"], "transl_table": ["11"], "translation": ["MSTRLLALMLLACSLPALGAGNSSAGQEKSARCMACHGADGKAAAPVYPNLAGQHEAYLEQALQAYKSGARSGGQAEVMKAFVAGLSDKDIADLAAYYAGLKP"]}}, {"location": "[471154:471418](-)", "type": "CDS", "id": "<unknown id>", "qualifiers": {"locus_tag": ["ctg7_434"], "transl_table": ["11"], "translation": ["MLTNEAYKPINCDDYDNLELACQNSWPLSLTLKNGEQLTAKAKDMVSRKNVEYLSIEINGEERQLRLDHIDTFSHPDLGTVKVSESD"]}}, {"location": "[471737:472292](+)", "type": "CDS", "id": "<unknown id>", "qualifiers": {"locus_tag": ["ctg7_435"], "transl_table": ["11"], "translation": ["MALKATIYKATVNVADMDRNVFIDNTLTLARHPSETEERLMLRLLAWLVHANERLTFTRGLSAEDEPEIWQLNDHNGIDVWVDLGLPEERRIKKACSRSQHVWLYTYNGRAAQPWWQQNQNKLTQHDNLTIRYISDEQLSALVQLASRSMTLQATIQDGTIWLSDNSHHLEIQFEQWLDAGKRT"]}}, {"location": "[472288:472705](+)", "type": "CDS", "id": "<unknown id>", "qualifiers": {"locus_tag": ["ctg7_436"], "transl_table": ["11"], "translation": ["MIVLSRNVTIPDAEIEITAIRAQGNGGQNVNKSSTAIHLRFDIRSSSLPEFYQQRMLAVSHHLITPEGVVIIKAQEYRSQEMNREAALKRLENLIVELTVVEKTRRATRPTMASKKRRLEGKARKASTKSLRGKVRGD"]}}, {"location": "[473123:474980](+)", "type": "CDS", "id": "<unknown id>", "qualifiers": {"locus_tag": ["ctg7_437"], "transl_table": ["11"], "translation": ["LNELTALKKGYTRVFLWLLVTLFLIPTITLLFAEYGTRQLDQEYSALFIDDARGQGQDVNKLTTFLQQNPPSSACGPVPDDLLDYKSAVCAEKSELWQFWMIDKVAFWTLVGGVVMLGMIVLFSMLAFKSRQGQLQSLTLARPFLMLASALEVLVQGGMLVWLSFWGTAFFTQTYYPKLVMAMGLLVLVAMYYMIRGIFKKLPPEEDVEGDVVTREAAPALWARIDTLASQVGTAPPDHIIAGIDTNFYVTEAPLSLEGEALDGRKLYVSIPLLRQLTTAQADGVMVHELTHLHAGDTASGALLGPKLHRFDQYLHLMRKDISTVMVYYPLCLYRMLFELAWQRNSRQREFVADRNAASLIAPAAIVESLIKISAYASYRSEVEQTLFDNKTLHQNELGISKAIAQGLPQHVSSPDFIGMMREQNVPHPFDSHPPLAERMRNVGYTVDETGYAAIAAQLPTESWVDLMPVAAEIEQHLWQKYERDFSSAHEVSLAWRYLPEGEEETALVLKHFPPVAWTLKDGSQIEIAYQGIIKPLTAELLPWDNIKNINVIRRFGTDVLYLQHVQPNAAGKKRSEIRLPGLKKDIEVFKYTLSHYWQRHQTMRALQEQDPALTALS"]}}, {"location": "[475045:476764](-)", "type": "CDS", "id": "<unknown id>", "qualifiers": {"locus_tag": ["ctg7_438"], "transl_table": ["11"], "translation": ["MRTTQYLLSTLKETPADAEVISHQLMLRAGMIRKLASGLYTWLPTGLRVLKKVENIVREEMNNAGAIEISMPVVQPADLWQESGRWEQYGPELLRFVDRGERPFVLGPTHEEVITDLIRNELSSYKQLPLNLFQIQTKFRDEVRPRFGVMRSREFIMKDAYSFHTTQESLQETYDAMYRAYSQIFTRMGLNFRAVDADTGSIGGSASHEFQVLAKSGEDDVVFSTESDYAANMEKAEAVAPAAGRAAATQEMTQFATPNAKTIAELVEQFNLPIEKTVKTLMVKATKESGHTLVALLLRGDHELNEIKAEKIDIVDAPLTFATEEEIRALVNAGPGSLGPVGLNMPIVADRTVAAMSDFSAGANIDGQHLKGINWERDLPLPRVADLRNVVEGDASPDGKGTLLIKRGIEVGHIFQLGTKYSEAMKASVQGEDGRNQIMTMGCYGIGITRIVAAAIEQNHDERGIIWSPALAPFQVAILPMNMQKSFRVKELAEELYSTLRAKGIDVILDDRKERPGVMFADMELIGVPHTIVIGDRNLDSEEVEYKSRREGEKRMIKTNEIVDFLVSELAV"]}}, {"location": "[476856:477564](-)", "type": "CDS", "id": "<unknown id>", "qualifiers": {"locus_tag": ["ctg7_439"], "transl_table": ["11"], "translation": ["MSAFSFSQIGVIHSPWKEKFAVPRQPGLIQDGGGELHFAAPYNHPEAVRGLEAFSHLWLLFVFHQTMEGGWRPTVRPPRLGGNARMGVFATRSTFRPNPIGMSLVELKGIRVEKQQVILELGSLDLVDGTPIVDIKPYLPFAEALPDARAGFAQQAPQADMPVSFTPEAQQQLALHLRHYPHLERFIQQVLAQDPRPAYRKGEEPDREYAAWLLEFNVRWRVTLSGTEVIAIDPR"]}}, {"location": "[477560:477965](-)", "type": "CDS", "id": "<unknown id>", "qualifiers": {"locus_tag": ["ctg7_440"], "transl_table": ["11"], "translation": ["MRFLPLCLLALTLTGCSLFPKPYEPVKPFPQSTQTDASQAKPAARPAPVKLYTDAADLVSKPFRDLGEVYGDDCQSSSQDSPPNLATARKRMQIRASAMKANAVLVHKCEIVTAAQGCYRQAICQGSALKVSNQ"]}}, {"location": "[478102:478918](-)", "type": "CDS", "id": "<unknown id>", "qualifiers": {"locus_tag": ["ctg7_441"], "transl_table": ["11"], "translation": ["MSFNLKTFAAVGALIGTLALVGCDQKEKDPNHIKVGVIVGSEQQVAEVAAKVAKEKYGLDVELVTFNDYVLPNEALSKGDIDANAFQHKPYLDQQIKDRGYKLVSVGSTFVYPIAGYSKKIKSLDELQNGAQVAIPNDPTNLGRSLLLLQKVGLIKLKEGVGLLPTSLDVVENPKNLKLVELEAPQLPRSLDDQQIALAVINTTYASQINLTPAKDGIFVEDKDSPYVNLIVAREDNKDAENVKKFVQAYQSDEVNDAANKVFNGGAVKGW"]}}, {"location": "[478954:479608](-)", "type": "CDS", "id": "<unknown id>", "qualifiers": {"locus_tag": ["ctg7_442"], "transl_table": ["11"], "translation": ["MSEAMMWLLGRGIWETLMMTFVSGFFGFVLGLPTGVLLYVTRPGQIVANAKLYRVLSAAVNIFRSIPFIILLVWMIPFTRIIVGTSIGLQAAIVPLTVGAAPFIARMVENALLELPTGLIEASRAMGATPLQIIRKVLLPEALPGLVNAATITLITLVGYSAMGGAVGAGGLGQIGYQYGYIGYNATVMNTVLVLLVVLVYLIQFCGDRIVRAVTHK"]}}, {"location": "[479600:480632](-)", "type": "CDS", "id": "<unknown id>", "qualifiers": {"locus_tag": ["ctg7_443"], "transl_table": ["11"], "translation": ["MIKLSNITKVFQQGSRTITALSDVSLHVPAGQIYGVIGASGAGKSTLIRCVNLLERPTSGSVLVDGQDLTTLSEGQLTLARRQIGMIFQHFNLLNSRTVAGNVALPLELGDLSRTEIKARVSELLELVGLSDKHDTWPANLSGGQKQRVAIARALATNPKVLLCDEATSALDPATTRSILELLKDINRRLGITILLITHEMDVVKRICDCVAVISNGELIEQDTVSEVFSHPKTPLAQQFIQSTLHLDIPEDYLKRLSPEASATTVPLLRLEFTGQSVDAPLLSESARRFNVNNNIISAQMDYAGGVKFGIMLAEIHGEAADTQAAIAFLHEHHVKVEVLGYV"]}}, {"location": "[480822:481383](+)", "type": "CDS", "id": "<unknown id>", "qualifiers": {"locus_tag": ["ctg7_444"], "transl_table": ["11"], "translation": ["VADKVPAIFLDRDGTINVDHGYVSEIDNFEFIDGVIDAMRELKRMGFALVLVTNQSGIARGMFSEDQFMQLTEWMDWSLADRDVDLDGIYFCPHHPEAIVEELRQSCDCRKPEPGMLLTAQQELNIDMASSYMVGDKIEDMLAAKAAGVGKKVLVRSGKPVTAEGEAAADWVLNSLKELPARIKQG"]}}], "name": "gnlXPCIHNJDI_7", "description": "gnl|X|PCIHNJDI_7", "dbxrefs": [], "annotations": {"molecule_type": "DNA", "references": []}, "letter_annotations": {}, "areas": [{"start": 130974, "end": 153143, "products": ["redox-cofactor"], "protoclusters": {"0": {"start": 130974, "end": 153143, "core_start": 140974, "core_end": 143143, "product": "redox-cofactor", "tool": "rule-based-clusters"}}, "candidates": [{"start": 130974, "end": 153143, "kind": "single", "protoclusters": [0]}], "subregions": []}, {"start": 207369, "end": 251308, "products": ["NRPS"], "protoclusters": {"0": {"start": 207369, "end": 251308, "core_start": 227369, "core_end": 231308, "product": "NRPS", "tool": "rule-based-clusters"}}, "candidates": [{"start": 207369, "end": 251308, "kind": "single", "protoclusters": [0]}], "subregions": []}], "original_id": "gnl|X|PCIHNJDI_7", "modules": {"antismash.detection.hmm_detection": {"record_id": "gnlXPCIHNJDI_7", "schema_version": 2, "enabled_types": ["T1PKS", "T2PKS", "T3PKS", "transAT-PKS", "hglE-KS", "prodigiosin", "PpyS-KS", "arylpolyene", "resorcinol", "ladderane", "PUFA", "NRPS", "CDPS", "RCDPS", "thioamide-NRP", "NAPAA", "mycosporine-like", "terpene", "lanthipeptide-class-i", "lanthipeptide-class-ii", "lanthipeptide-class-iii", "lanthipeptide-class-iv", "lanthipeptide-class-v", "lipolanthine", "thiopeptide", "thioamitides", "linaridin", "cyanobactin", "glycocin", "LAP", "lassopeptide", "sactipeptide", "bottromycin", "microviridin", "proteusin", "ranthipeptide", "redox-cofactor", "epipeptide", "cyclic-lactone-autoinducer", "spliceotide", "RaS-RiPP", "fungal-RiPP", "blactam", "2dos", "amglyccycl", "aminocoumarin", "NI-siderophore", "ectoine", "NAGGN", "butyrolactone", "indole", "nucleoside", "phosphoglycolipid", "melanin", "oligosaccharide", "furan", "hserlactone", "phenazine", "phosphonate", "guanidinotides", "other", "acyl_amino_acids", "PBDE", "betalactone", "tropodithietic-acid", "pyrrolidine", "crocagin", "NRP-metallophore", "methanobactin", "opine-like-metallophore", "aminopolycarboxylic-acid", "NRPS-like", "PKS-like", "transAT-PKS-like", "RiPP-like", "RRE-containing", "fungal-RiPP-like", "phosphonate-like"], "rule_results": {"schema_version": 4, "tool": "rule-based-clusters", "cds_by_protocluster": [[{"location": "[130974:153143]", "type": "protocluster", "id": "<unknown id>", "qualifiers": {"aStool": ["rule-based-clusters"], "category": ["RiPP"], "contig_edge": ["False"], "core_location": ["[140974:143143]"], "cutoff": ["20000"], "detection_rule": ["(cds(PF04055 and (TIGR04085 or SPASM)) and (TIGR02111 or TIGR03966) and minimum(1, [Bottromycin_Methyltransferase_RRE, Cyanobactin_D_RRE, Cytolysin_C_RRE, Goadsporin_CD_RRE, Heterocycloanthracin_C_RRE, Lanthipeptide_LanB_RRE, Lasso_Fused_RRE, Mycofactocin_RRE, NHLP_CD_RRE, Other_Sactipeptide_rSAM_RRE, Pantocin_Microcin_RRE, Plantazolicin_C_RRE, PlpY_RRE, PqqD_RRE, Proteusin_Epimerase_RRE, Proteusin_Methyltransferase_RRE, Quinohemoprotein_rSAM_RRE, Ranthipeptide_rSAM_RRE, Stand_Alone_Lasso_RRE, Streptide_RRE, Subtilosin_rSAM_RRE, Thiaglutamate_B_RRE, Thiaglutamate_G_RRE, Thiaglutamate_I_RRE, Thiopeptide_F_RRE, Thuricin_rSAM_RRE, Thurincin_rSAM_RRE, Trifolitoxin_RRE]))"], "neighbourhood": ["10000"], "product": ["redox-cofactor"], "protocluster_number": ["1"], "tool": ["antismash"]}}, [{"cds_name": "ctg7_139", "domains": [["TIGR02111", 4.2e-120, 394.2, 5, "rule-based-clusters"]], "definition_domains": {"redox-cofactor": ["TIGR02111"]}}, {"cds_name": "ctg7_140", "domains": [["PqqD_RRE", 7.6e-34, 110.2, 9, "rule-based-clusters"], ["PF05402", 1.5e-15, 52.1, 461, "rule-based-clusters"]], "definition_domains": {"redox-cofactor": ["PqqD_RRE"]}}, {"cds_name": "ctg7_141", "domains": [["PF04055", 1e-25, 85.8, 518, "rule-based-clusters"], ["Fer4_12", 1.7e-08, 29.7, 84, "rule-based-clusters"], ["SPASM", 3.6e-08, 28.6, 166, "rule-based-clusters"]], "definition_domains": {"redox-cofactor": ["SPASM", "PF04055"]}}, {"cds_name": "ctg7_142", "domains": [["Peptidase_M16", 2.8e-35, 116.3, 24, "rule-based-clusters"]], "definition_domains": {"redox-cofactor": []}}]], [{"location": "[207369:251308]", "type": "protocluster", "id": "<unknown id>", "qualifiers": {"aStool": ["rule-based-clusters"], "category": ["NRPS"], "contig_edge": ["False"], "core_location": ["[227369:231308]"], "cutoff": ["20000"], "detection_rule": ["cds(Condensation and (AMP-binding or A-OX))"], "neighbourhood": ["20000"], "product": ["NRPS"], "protocluster_number": ["2"], "tool": ["antismash"]}}, [{"cds_name": "ctg7_205", "domains": [["ADH_N", 8.3e-07, 23.7, 66, "rule-based-clusters"], ["ADH_zinc_N", 4.7e-32, 105.5, 86, "rule-based-clusters"]], "definition_domains": {"NRPS": []}}, {"cds_name": "ctg7_213", "domains": [["ADH_N", 1.2e-10, 36.0, 66, "rule-based-clusters"], ["ADH_zinc_N", 1e-12, 43.0, 86, "rule-based-clusters"]], "definition_domains": {"NRPS": []}}, {"cds_name": "ctg7_216", "domains": [["2-Hacid_dh_C", 3.5e-50, 164.6, 135, "rule-based-clusters"]], "definition_domains": {"NRPS": []}}, {"cds_name": "ctg7_218", "domains": [["Condensation", 9.8e-51, 167.3, 42, "rule-based-clusters"], ["AMP-binding", 4.8e-125, 412.1, 400, "rule-based-clusters"], ["PP-binding", 5.5e-13, 44.1, 164, "rule-based-clusters"]], "definition_domains": {"NRPS": ["Condensation", "AMP-binding"]}}, {"cds_name": "ctg7_225", "domains": [["Dala_Dala_lig_C", 2.6e-10, 34.9, 12, "rule-based-clusters"]], "definition_domains": {"NRPS": []}}]]], "outside_protoclusters": [], "multipliers": {"cutoff": 1.0, "neighbourhood": 1.0}}, "strictness": "relaxed"}, "antismash.detection.genefunctions": {"schema_version": 1, "record_id": "gnlXPCIHNJDI_7", "tools": [{"schema_version": 2, "record_id": "gnlXPCIHNJDI_7", "tool": "resist", "best_hits": {}, "mapping": {}}, {"schema_version": 2, "record_id": "gnlXPCIHNJDI_7", "tool": "smcogs", "best_hits": {"ctg7_143": {"hit_id": "SMCOG1196:alkyl hydroperoxide reductase/ Thiol specific", "query_start": 28, "query_end": 184, "evalue": 2.2e-33, "bitscore": 109.3}, "ctg7_145": {"hit_id": "SMCOG1032:RNA polymerase, sigma-24 subunit, ECF subfamily", "query_start": 20, "query_end": 176, "evalue": 1.3e-27, "bitscore": 90.8}, "ctg7_150": {"hit_id": "SMCOG1001:short-chain dehydrogenase/reductase SDR", "query_start": 7, "query_end": 201, "evalue": 9.4e-52, "bitscore": 170.2}, "ctg7_151": {"hit_id": "SMCOG1057:TetR family transcriptional regulator", "query_start": 6, "query_end": 166, "evalue": 6.5e-19, "bitscore": 63.3}, "ctg7_205": {"hit_id": "SMCOG1028:crotonyl-CoA reductase / alcohol dehydrogenase", "query_start": 20, "query_end": 332, "evalue": 2.4e-74, "bitscore": 244.6}, "ctg7_213": {"hit_id": "SMCOG1028:crotonyl-CoA reductase / alcohol dehydrogenase", "query_start": 19, "query_end": 330, "evalue": 4.4e-58, "bitscore": 191.2}, "ctg7_214": {"hit_id": "SMCOG1031:LysR family transcriptional regulator", "query_start": 3, "query_end": 285, "evalue": 4.8e-86, "bitscore": 283.0}, "ctg7_215": {"hit_id": "SMCOG1000:ABC transporter ATP-binding protein", "query_start": 323, "query_end": 525, "evalue": 7.5e-40, "bitscore": 131.3}, "ctg7_216": {"hit_id": "SMCOG1072:dehydrogenase", "query_start": 24, "query_end": 311, "evalue": 3.5e-78, "bitscore": 256.7}, "ctg7_218": {"hit_id": "SMCOG1002:AMP-dependent synthetase and ligase", "query_start": 462, "query_end": 958, "evalue": 7.3e-122, "bitscore": 401.5}, "ctg7_219": {"hit_id": "SMCOG1000:ABC transporter ATP-binding protein", "query_start": 1, "query_end": 219, "evalue": 1.6e-55, "bitscore": 182.6}, "ctg7_220": {"hit_id": "SMCOG1000:ABC transporter ATP-binding protein", "query_start": 22, "query_end": 249, "evalue": 1.9e-50, "bitscore": 166.0}, "ctg7_223": {"hit_id": "SMCOG1282:extracellular ligand-binding receptor", "query_start": 19, "query_end": 388, "evalue": 3.7e-78, "bitscore": 257.1}, "ctg7_224": {"hit_id": "SMCOG1071:GntR family transcriptional regulator", "query_start": 16, "query_end": 210, "evalue": 7.1e-43, "bitscore": 141.2}, "ctg7_225": {"hit_id": "SMCOG1090:acetyl-CoA carboxylase biotin carboxylase", "query_start": 886, "query_end": 1192, "evalue": 8.3e-41, "bitscore": 134.4}, "ctg7_226": {"hit_id": "SMCOG1105:amidase", "query_start": 11, "query_end": 445, "evalue": 1.7e-96, "bitscore": 318.1}, "ctg7_230": {"hit_id": "SMCOG1101:phosphoglycerate mutase", "query_start": 3, "query_end": 186, "evalue": 2.5e-45, "bitscore": 148.8}, "ctg7_231": {"hit_id": "SMCOG1015:AraC family transcriptional regulator", "query_start": 17, "query_end": 104, "evalue": 3.2e-22, "bitscore": 73.3}, "ctg7_233": {"hit_id": "SMCOG1008:response regulator", "query_start": 5, "query_end": 231, "evalue": 1.3e-51, "bitscore": 169.5}}, "mapping": {"ctg7_143": "biosynthetic-additional", "ctg7_145": "regulatory", "ctg7_150": "biosynthetic-additional", "ctg7_151": "regulatory", "ctg7_205": "biosynthetic-additional", "ctg7_213": "biosynthetic-additional", "ctg7_214": "regulatory", "ctg7_215": "transport", "ctg7_216": "biosynthetic-additional", "ctg7_218": "biosynthetic-additional", "ctg7_219": "transport", "ctg7_220": "transport", "ctg7_223": "transport", "ctg7_224": "regulatory", "ctg7_225": "biosynthetic-additional", "ctg7_226": "biosynthetic-additional", "ctg7_230": "biosynthetic-additional", "ctg7_231": "regulatory", "ctg7_233": "regulatory"}}]}, "antismash.detection.nrps_pks_domains": {"cds_results": {"ctg7_150": {"domain_hmms": [{"hit_id": "PKS_KR", "query_start": 6, "query_end": 171, "evalue": 8.6e-12, "bitscore": 37.2}], "motif_hmms": [{"hit_id": "PKSI-KR_m1", "query_start": 9, "query_end": 30, "evalue": 0.0019, "bitscore": 10.9}], "modules": []}, "ctg7_205": {"domain_hmms": [{"hit_id": "PKS_ER", "query_start": 20, "query_end": 333, "evalue": 4.9e-46, "bitscore": 149.1}], "motif_hmms": [{"hit_id": "PKSI-ER_m5", "query_start": 160, "query_end": 180, "evalue": 5e-05, "bitscore": 15.9}], "modules": []}, "ctg7_213": {"domain_hmms": [{"hit_id": "PKS_ER", "query_start": 18, "query_end": 331, "evalue": 1.4e-36, "bitscore": 118.0}], "motif_hmms": [{"hit_id": "PKSI-ER_m5", "query_start": 146, "query_end": 166, "evalue": 0.00042, "bitscore": 13.0}], "modules": []}, "ctg7_216": {"domain_hmms": [], "motif_hmms": [{"hit_id": "PKSI-KR_m1", "query_start": 145, "query_end": 160, "evalue": 0.0024, "bitscore": 10.6}], "modules": []}, "ctg7_218": {"domain_hmms": [{"hit_id": "Condensation_Starter", "query_start": 3, "query_end": 299, "evalue": 1.5e-84, "bitscore": 275.7}, {"hit_id": "AMP-binding", "query_start": 464, "query_end": 869, "evalue": 3.9e-117, "bitscore": 383.1}, {"hit_id": "PCP", "query_start": 977, "query_end": 1043, "evalue": 1.2e-22, "bitscore": 71.8}], "motif_hmms": [{"hit_id": "C1_starter_004-017", "query_start": 3, "query_end": 17, "evalue": 0.0049, "bitscore": 9.8}, {"hit_id": "C2_starter_024-063", "query_start": 23, "query_end": 60, "evalue": 6.7e-09, "bitscore": 28.4}, {"hit_id": "C3_starter_134-155", "query_start": 132, "query_end": 154, "evalue": 2.6e-05, "bitscore": 17.2}, {"hit_id": "C5_starter_265-294", "query_start": 266, "query_end": 294, "evalue": 2.3e-11, "bitscore": 36.0}, {"hit_id": "C67_starter_14fromHMM", "query_start": 311, "query_end": 349, "evalue": 2.1e-12, "bitscore": 39.6}, {"hit_id": "NRPS-A_a2", "query_start": 526, "query_end": 540, "evalue": 8.1e-06, "bitscore": 18.9}, {"hit_id": "NRPS-A_a2", "query_start": 554, "query_end": 563, "evalue": 46.0, "bitscore": -1.3}, {"hit_id": "NRPS-A_a3", "query_start": 609, "query_end": 629, "evalue": 3.6e-11, "bitscore": 34.7}, {"hit_id": "NRPS-A_a6", "query_start": 799, "query_end": 829, "evalue": 8.8e-16, "bitscore": 50.0}, {"hit_id": "NRPS-A_a8", "query_start": 858, "query_end": 880, "evalue": 3.6e-11, "bitscore": 35.0}, {"hit_id": "NRPS-te1", "query_start": 1148, "query_end": 1171, "evalue": 6.2e-11, "bitscore": 34.7}], "modules": [{"components": [{"domain": {"hit_id": "Condensation_Starter", "query_start": 3, "query_end": 299, "evalue": 1.5e-84, "bitscore": 275.7}, "locus": "ctg7_218"}, {"domain": {"hit_id": "AMP-binding", "query_start": 464, "query_end": 869, "evalue": 3.9e-117, "bitscore": 383.1}, "locus": "ctg7_218"}, {"domain": {"hit_id": "PCP", "query_start": 977, "query_end": 1043, "evalue": 1.2e-22, "bitscore": 71.8}, "locus": "ctg7_218"}], "first_in_cds": true}]}}, "schema_version": 4, "record_id": "gnlXPCIHNJDI_7"}, "antismash.modules.active_site_finder": {"schema version": 1, "record id": "gnlXPCIHNJDI_7", "pairings": [["nrpspksdomains_ctg7_205_PKS_ER.1", ["ER configuration inconclusive"]], ["nrpspksdomains_ctg7_213_PKS_ER.1", ["ER configuration inconclusive"]]]}, "antismash.modules.clusterblast": {"schema_version": 2, "record_id": "gnlXPCIHNJDI_7", "subcluster": {"record_id": "gnlXPCIHNJDI_7", "schema_version": 2, "results": [{"region_number": 1, "total_hits": 0, "ranking": [], "prefix": "subclusterblast"}, {"region_number": 2, "total_hits": 0, "ranking": [], "prefix": "subclusterblast"}], "proteins": [], "search_type": "subclusterblast"}, "knowncluster": {"record_id": "gnlXPCIHNJDI_7", "schema_version": 2, "results": [{"region_number": 1, "total_hits": 1, "ranking": [[{"accession": "BGC0001100", "cluster_label": "c1", "proteins": ["BAC76462.1", "BAC76463.1", "BAC76464.1", "BAC76465.1", "BAC76466.1", "BAC76467.1", "BAC76468.1", "BAC76469.1", "BAC76470.1", "BAC76471.1", "BAC76472.1", "BAC76473.1", "BAC76474.1", "BAC76475.1", "BAC76476.1"], "description": "lankacidin C", "cluster_type": "NRP+Polyketide", "tags": ["BAC76462.1", "BAC76463.1", "BAC76464.1", "BAC76465.1", "BAC76466.1", "BAC76467.1", "BAC76468.1", "BAC76469.1", "BAC76470.1", "BAC76471.1", "BAC76472.1", "BAC76473.1", "BAC76474.1", "BAC76475.1", "BAC76476.1"]}, {"hits": 2, "core_gene_hits": 2, "blast_score": 538.0, "synteny_score": 0, "core_bonus": 3, "pairings": [["input|c1|140974-141730|+|ctg7_139|", 0, {"name": "BAC76465.1", "genecluster": "BGC0001100_c1", "start": 2250, "end": 2978, "strand": "-", "annotation": "pyrroloquinoline_quinone_biosynthesis_protein_C", "perc_ident": 46, "blastscore": 191, "perc_coverage": 85.65737051792829, "evalue": 2.92e-60, "locus_tag": "BAC76465.1"}], ["input|c1|141994-143143|+|ctg7_141|", 1, {"name": "BAC76463.1", "genecluster": "BGC0001100_c1", "start": 894, "end": 1988, "strand": "-", "annotation": "pyrroloquinoline_quinone_biosynthesis_protein_E", "perc_ident": 50, "blastscore": 347, "perc_coverage": 89.52879581151832, "evalue": 4.5e-118, "locus_tag": "BAC76463.1"}]]}]], "prefix": "knownclusterblast"}, {"region_number": 2, "total_hits": 1, "ranking": [[{"accession": "BGC0002286", "cluster_label": "c1", "proteins": ["CAE15497.1"], "description": "ririwpeptide A/ririwpeptide B/ririwpeptide C", "cluster_type": "NRP", "tags": ["plu3123"]}, {"hits": 1, "core_gene_hits": 1, "blast_score": 474.0, "synteny_score": 0, "core_bonus": 3, "pairings": [["input|c2|227369-231308|-|ctg7_218|", 3, {"name": "plu3123", "genecluster": "BGC0002286_c1", "start": 1, "end": 16374, "strand": "-", "annotation": "", "perc_ident": 47, "blastscore": 474, "perc_coverage": 46.57012195121951, "evalue": 9.73e-140, "locus_tag": "CAE15497.1"}]]}]], "prefix": "knownclusterblast"}], "proteins": [{"name": "BAC76462.1", "locus_tag": "BAC76462.1", "location": "1-891", "strand": "-", "annotations": "pyrroloquinoline_quinone_biosynthesis_protein_B"}, {"name": "BAC76463.1", "locus_tag": "BAC76463.1", "location": "894-1988", "strand": "-", "annotations": "pyrroloquinoline_quinone_biosynthesis_protein_E"}, {"name": "BAC76464.1", "locus_tag": "BAC76464.1", "location": "1981-2253", "strand": "-", "annotations": "pyrroloquinoline_quinone_biosynthesis_protein_D"}, {"name": "BAC76465.1", "locus_tag": "BAC76465.1", "location": "2250-2978", "strand": "-", "annotations": "pyrroloquinoline_quinone_biosynthesis_protein_C"}, {"name": "BAC76466.1", "locus_tag": "BAC76466.1", "location": "3005-3109", "strand": "-", "annotations": "pyrroloquinoline_quinone_biosynthesis_protein_A"}, {"name": "BAC76467.1", "locus_tag": "BAC76467.1", "location": "3499-5136", "strand": "+", "annotations": "putative_ABC_transporter_protein"}, {"name": "BAC76468.1", "locus_tag": "BAC76468.1", "location": "5129-6838", "strand": "+", "annotations": "putative_ABC_transporter_protein"}, {"name": "BAC76469.1", "locus_tag": "BAC76469.1", "location": "6894-7448", "strand": "-", "annotations": "probable_isochorismatase"}, {"name": "BAC76470.1", "locus_tag": "BAC76470.1", "location": "7513-10293", "strand": "-", "annotations": "type_I_polyketide_synthase_LkcG"}, {"name": "BAC76471.1", "locus_tag": "BAC76471.1", "location": "10345-17385", "strand": "-", "annotations": "type_I_polyketide_synthase_LkcF"}, {"name": "BAC76472.1", "locus_tag": "BAC76472.1", "location": "17438-18754", "strand": "-", "annotations": "amine_oxidase_LkcE"}, {"name": "BAC76473.1", "locus_tag": "BAC76473.1", "location": "18754-19635", "strand": "-", "annotations": "acyltransferase_LkcD"}, {"name": "BAC76474.1", "locus_tag": "BAC76474.1", "location": "19647-25235", "strand": "-", "annotations": "type_I_polyketide_synthase_LkcC"}, {"name": "BAC76475.1", "locus_tag": "BAC76475.1", "location": "25265-26095", "strand": "-", "annotations": "dehydratase_LkcB"}, {"name": "BAC76476.1", "locus_tag": "BAC76476.1", "location": "26092-30960", "strand": "-", "annotations": "multifunctional_polyketide-peptide_synthase_LkcA"}, {"name": "CAE15497.1", "locus_tag": "plu3123", "location": "1-16374", "strand": "-", "annotations": ""}], "search_type": "knownclusterblast", "data_version": "3.1", "mibig_entries": {"1": {"ctg7_135": [["KIF57425.1", "phage-like_tail_protein", "BGC0001879", 1, "Other", 30.0, 84.0, 64.5945945945946, 1.42e-17]], "ctg7_137": [["CCE28982.1", "related_to_microsomal_dipeptidase_precursor", "BGC0001365", 1, "NRP", 26.0, 111.0, 97.3913043478261, 4.28e-27]], "ctg7_138": [["BAC76462.1", "pyrroloquinoline_quinone_biosynthesis_protein_B", "BGC0001100", 1, "NRP+Polyketide", 39.0, 185.0, 94.04388714733543, 1.6e-56]], "ctg7_139": [["BAC76465.1", "pyrroloquinoline_quinone_biosynthesis_protein_C", "BGC0001100", 1, "NRP+Polyketide", 46.0, 191.0, 85.65737051792829, 2.92e-60]], "ctg7_141": [["BAC76463.1", "pyrroloquinoline_quinone_biosynthesis_protein_E", "BGC0001100", 1, "NRP+Polyketide", 50.0, 347.0, 89.52879581151832, 4.5e-118], ["SQF39785.1", "radical_SAM_protein", "BGC0001929", 1, "RiPP", 26.0, 98.0, 95.02617801047121, 1.87e-22], ["AAN59159.1", "putative_coenzyme_PQQ_synthesis_protein", "BGC0002583", 1, "RiPP", 25.0, 93.0, 96.8586387434555, 1.4e-20], ["CAF31543.1", "conserved_hypothetical_protein;_putative_fortimicin_production_protein", "BGC0000695", 1, "Saccharide", 23.0, 73.0, 92.67015706806284, 8.86e-14], ["ABU41510.1", "NirJ1", "BGC0000906", 1, "Other", 22.0, 72.0, 90.0523560209424, 1.69e-13], ["ABT18044.1", "heme_d1_biosynthesis_protein", "BGC0000905", 1, "Other", 22.0, 71.0, 88.7434554973822, 4.04e-13], ["ABU41512.1", "NirJ2", "BGC0000906", 1, "Other", 23.0, 66.0, 83.24607329842932, 1.31e-11], ["AAP03119.1", "hypothetical_protein", "BGC0000874", 1, "Other", 28.0, 64.0, 45.287958115183244, 8.19e-11], ["AGG35696.1", "hypothetical_protein_Radical_SAM", "BGC0000883", 1, "Other", 29.0, 61.0, 40.83769633507853, 4.85e-10], ["ABT18046.1", "heme_d1_biosynthesis_protein", "BGC0000905", 1, "Other", 22.0, 59.0, 81.15183246073299, 2.5e-09]], "ctg7_143": [["AFV25472.1", "hypothetical_protein", "BGC0000469", 1, "RiPP:Bottromycin", 30.0, 59.0, 81.28342245989305, 7.89e-11], ["AEZ53933.1", "putative_alkyl_hydroperoxide_reductase_subunit_C_protein", "BGC0000144", 1, "Polyketide:Modular type I polyketide", 28.0, 58.0, 82.35294117647058, 9.15e-11]], "ctg7_150": [["ADE22326.1", "dehydrogenase", "BGC0000065", 1, "Polyketide:Iterative type I polyketide", 49.0, 222.0, 97.33840304182509, 4.15e-72], ["ADZ24992.1", "dehydrogenase", "BGC0000380", 1, "NRP+Polyketide:Modular type I polyketide", 36.0, 134.0, 80.98859315589354, 8.43e-38], ["ADD82961.1", "BatT", "BGC0001099", 1, "NRP+Polyketide:Modular type I polyketide+Polyketide:Trans-AT type I polyketide", 36.0, 124.0, 73.00380228136882, 7.12e-34], ["BAJ52671.1", "putative_dehydrogenase", "BGC0000222", 1, "Polyketide", 42.0, 120.0, 71.48288973384031, 6.14e-32], ["AJI44188.1", "hypothetical_protein", "BGC0001193", 1, "NRP", 33.0, 92.0, 71.86311787072243, 1.43e-21], ["QYB25772.1", "SDR_family_oxidoreductase", "BGC0002425", 1, "RiPP", 34.0, 91.0, 87.83269961977186, 2.62e-21], ["ABI75134.1", "short-chain_alcohol_dehydrogenase", "BGC0000887", 1, "Alkaloid", 32.0, 88.0, 71.10266159695817, 2.47e-20], ["AMK92578.1", "oxidoreductase", "BGC0001377", 1, "Polyketide", 34.0, 88.0, 73.00380228136882, 3.14e-20], ["WP_042799405.1", "SDR_family_NAD(P)-dependent_oxidoreductase", "BGC0001283", 1, "Polyketide", 31.0, 86.0, 71.10266159695817, 2.08e-19], ["CBH32818.1", "putative_ketoreductase", "BGC0000263", 1, "Polyketide", 33.0, 85.0, 73.00380228136882, 4.12e-19], ["ADI71446.1", "putative_ketoreductase", "BGC0000203", 1, "Polyketide", 33.0, 84.0, 73.38403041825094, 1.09e-18], ["ABX71095.1", "Lct12", "BGC0000238", 1, "Polyketide", 31.0, 81.0, 83.65019011406845, 6.32e-18], ["AAC18111.1", "ketoreductase", "BGC0000225", 1, "Polyketide", 34.0, 82.0, 73.38403041825094, 6.38e-18], ["BAJ07854.1", "putative_ketoreductase", "BGC0000232", 1, "Polyketide", 30.0, 81.0, 72.24334600760456, 7.61e-18], ["AQW35064.1", "Polyketide_C-9_ketoreductase", "BGC0001675", 1, "Polyketide", 32.0, 81.0, 72.6235741444867, 7.72e-18], ["ABB52548.1", "3-oxoacyl-(acyl-carrier-protein)-reductase", "BGC0000047", 1, "Polyketide", 30.0, 81.0, 78.70722433460075, 8.6e-18], ["ANC94959.1", "AlmK", "BGC0001396", 1, "Polyketide", 30.0, 80.0, 78.70722433460075, 2.27e-17], ["CBH32080.1", "putative_polyketide_ketoreductase", "BGC0000211", 1, "Polyketide", 33.0, 80.0, 73.00380228136882, 2.76e-17], ["QED90618.1", "ketoacyl_reductase", "BGC0002081", 1, "Polyketide", 33.0, 79.0, 76.04562737642586, 5.72e-17], ["POM23765.1", "putative_ketoacyl_reductase", "BGC0002369", 1, "Polyketide", 31.0, 76.0, 73.00380228136882, 4.89e-16], ["CAH10175.1", "ChaZ_protein", "BGC0000207", 1, "Polyketide", 33.0, 76.0, 71.10266159695817, 6.83e-16], ["ACI88864.1", "AlnP_ketoreductase", "BGC0000195", 1, "Polyketide:Type II polyketide", 30.0, 75.0, 74.52471482889734, 1.33e-15], ["AAD37453.1", "putative_ketoacyl_reductase", "BGC0000252", 1, "Polyketide", 27.0, 74.0, 95.43726235741445, 2.77e-15], ["CAD18969.1", "putative_oxidoreductase", "BGC0000847", 1, "Other:Non-NRP beta-lactam", 35.0, 74.0, 74.52471482889734, 4.5e-15], ["AFW04601.1", "short_chain_dehydrogenase", "BGC0001783", 1, "Other", 32.0, 73.0, 73.38403041825094, 1.07e-14], ["AAY93361.1", "glucose_1-dehydrogenase", "BGC0000413", 1, "NRP", 31.0, 71.0, 73.38403041825094, 4.49e-14], ["OOH83075.1", "3-oxoacyl-ACP_reductase", "BGC0001987", 1, "Polyketide", 28.0, 69.0, 85.93155893536122, 1.69e-13], ["ABX71123.1", "Lct40", "BGC0000238", 1, "Polyketide", 31.0, 68.0, 72.6235741444867, 3.45e-13], ["AFY23045.1", "TamN", "BGC0000274", 1, "Polyketide:Type II polyketide", 30.0, 68.0, 72.24334600760456, 3.45e-13], ["EAA62478.1", "hypothetical_protein", "BGC0002276", 1, "NRP", 30.0, 69.0, 71.86311787072243, 1.02e-12], ["BAI70380.1", "short_chain_dehydrogenase", "BGC0000896", 1, "Other", 30.0, 66.0, 82.88973384030417, 1.94e-12], ["ACH85578.1", "CetF1", "BGC0000283", 1, "Other:Cyclitol", 31.0, 65.0, 74.1444866920152, 6.2e-12], ["BAG50467.1", "putative_oxidoreductase,_short-chain_dehydrogenase/reductase", "BGC0000780", 1, "Saccharide", 26.0, 64.0, 77.9467680608365, 7.3e-12], ["CAQ64702.1", "probable_glucose_dehydrogenase", "BGC0000087", 1, "Polyketide", 29.0, 64.0, 72.24334600760456, 1.03e-11], ["AGH68923.1", "oxidoreductase", "BGC0001083", 1, "Terpene+Polyketide:Type III polyketide", 28.0, 60.0, 74.90494296577947, 2.41e-10], ["UPN68086.1", "putative_SDR_family_oxidoreductase", "BGC0002672", 1, "Polyketide", 30.0, 58.0, 73.00380228136882, 2.55e-09], ["QCX41935.1", "AmcA", "BGC0001957", 1, "Polyketide", 28.0, 57.0, 69.20152091254754, 2.9e-09], ["QHW08564.1", "SDR_family_oxidoreductase", "BGC0002054", 1, "Polyketide+NRP+Saccharide", 28.0, 57.0, 69.20152091254754, 2.9e-09], ["CAE17551.1", "ketoreductase", "BGC0000210", 1, "Polyketide:Type II polyketide+Saccharide:Oligosaccharide", 30.0, 55.0, 76.42585551330798, 1.25e-08], ["BAE71323.1", "reductase/dehydrogenase", "BGC0000004", 1, "Polyketide", 27.0, 54.0, 71.48288973384031, 2.44e-08], ["ARE72413.1", "short-chain_dehydrogenase", "BGC0001510", 1, "Other", 25.0, 53.0, 82.88973384030417, 8.73e-08], ["BCJ07579.1", "3-oxoacyl-ACP_reductase", "BGC0002379", 1, "NRP", 27.0, 52.0, 73.00380228136882, 1.49e-07], ["QDG00821.1", "oxygenase-reductase", "BGC0002028", 1, "Polyketide", 28.0, 53.0, 72.6235741444867, 1.62e-07], ["BAF85836.1", "C5-ketoreductase", "BGC0000109", 1, "Polyketide", 26.0, 52.0, 76.42585551330798, 2.05e-07], ["ACP19359.1", "SaqN", "BGC0000267", 1, "Polyketide:Type II polyketide+Saccharide:Oligosaccharide", 31.0, 51.0, 74.52471482889734, 3.43e-07], ["AAL06687.1", "oxidoreductase", "BGC0000965", 1, "Polyketide:Iterative type I polyketide+Polyketide:Enediyne type I polyketide", 31.0, 50.0, 78.32699619771863, 5.88e-07], ["ALU98449.1", "short-chain_dehydrogenase", "BGC0001397", 1, "NRP+Polyketide", 31.0, 50.0, 78.32699619771863, 5.88e-07], ["ANY94457.1", "oxidoreductase", "BGC0001584", 1, "Polyketide", 29.0, 50.0, 75.66539923954373, 7.9e-07], ["AAD13552.1", "bifunctional_reductase_+_aromatase", "BGC0000239", 1, "Polyketide:Type II polyketide+Saccharide:Hybrid/tailoring saccharide", 28.0, 49.0, 78.70722433460075, 1.13e-06], ["AMX23339.1", "3-oxoacyl-acyl-carrier-protein_reductase_FabG", "BGC0001500", 1, "Polyketide", 30.0, 49.0, 74.90494296577947, 1.14e-06], ["EAU38962.1", "conserved_hypothetical_protein", "BGC0001122", 1, "NRP+Polyketide:Iterative type I polyketide", 26.0, 48.0, 74.90494296577947, 3.95e-06]], "ctg7_151": [["AAY93404.1", "transcriptional_regulator,_TetR_family", "BGC0000413", 1, "NRP", 35.0, 93.0, 90.15544041450777, 1.2e-23], ["ADE22325.1", "transcriptional_regulator", "BGC0000065", 1, "Polyketide:Iterative type I polyketide", 32.0, 76.0, 95.33678756476684, 4.77e-17]]}, "2": {"ctg7_201": [["CBL93729.1", "Deoxyribose-phosphate_aldolase", "BGC0000360", 1, "NRP", 50.0, 114.0, 52.509652509652504, 4.02e-30]], "ctg7_202": [["NSC23523.1", "thymidine_phosphorylase", "BGC0002359", 1, "NRP", 43.0, 293.0, 98.63636363636363, 3.73e-95], ["ADZ45338.1", "pyrimidine-nucleoside_phosphorylase", "BGC0001020", 1, "NRP+Polyketide", 38.0, 246.0, 90.0, 1.04e-76], ["ADC96665.1", "pyrimidine_phosphorylase", "BGC0001076", 1, "Other:Nucleoside", 33.0, 182.0, 96.13636363636363, 2.47e-52], ["BAJ05892.1", "putative_pyrimidine-nucleoside_phosphorylase", "BGC0000872", 1, "Other", 35.0, 182.0, 88.63636363636364, 3.31e-52], ["ACQ63627.1", "pyrimidine-nucleoside_phosphorylase", "BGC0000875", 1, "Saccharide:Hybrid/tailoring saccharide+Other:Nucleoside", 34.0, 180.0, 97.72727272727273, 2.7e-51]], "ctg7_205": [["KJA16713.1", "hypothetical_protein", "BGC0002246", 1, "Terpene", 42.0, 227.0, 97.61904761904762, 1e-71], ["WP_027148179.1", "NAD(P)-dependent_alcohol_dehydrogenase", "BGC0001480", 1, "Other", 38.0, 224.0, 100.29761904761905, 1.06e-70], ["AFN27483.1", "pks_BonD", "BGC0000173", 1, "Polyketide:Modular type I polyketide", 30.0, 118.0, 98.51190476190477, 6.39e-29], ["CAN93352.1", "polyketide_synthase", "BGC0000179", 1, "Polyketide:Trans-AT type I polyketide", 30.0, 117.0, 103.57142857142858, 2.18e-28], ["AAS98781.1", "polyketide_synthase", "BGC0001001", 1, "NRP+Polyketide", 29.0, 107.0, 98.51190476190477, 5.2e-25], ["AAM33674.1", "putative_NADPH:quinone_oxidoreductase_GrhO7", "BGC0000230", 1, "Polyketide:Type II polyketide", 30.0, 102.0, 97.91666666666666, 1.1e-24], ["QSE03602.1", "LcmA", "BGC0002333", 1, "Polyketide", 31.0, 97.0, 93.45238095238095, 9.04e-22], ["ALV86858.1", "Tlo12", "BGC0001406", 1, "NRP", 37.0, 92.0, 56.547619047619044, 9.8e-21], ["QSV12662.1", "AvmD", "BGC0002456", 1, "Polyketide+NRP", 30.0, 92.0, 95.53571428571429, 4.53e-20], ["BAG85027.1", "putative_polyketide_synthase", "BGC0000086", 1, "Polyketide", 30.0, 91.0, 96.13095238095238, 1.09e-19], ["CAQ64687.1", "lasalocid_modular_polyketide_synthase", "BGC0000087", 1, "Polyketide", 30.0, 91.0, 96.13095238095238, 1.09e-19], ["CAQ64715.1", "alcohol_dehydrogenase_zinc-binding_domain_protein", "BGC0000087", 1, "Polyketide", 38.0, 86.0, 58.333333333333336, 1.5e-18], ["AOZ61191.1", "zinc-containing_alcohol_dehydrogenase", "BGC0001762", 1, "Alkaloid", 28.0, 85.0, 100.89285714285714, 2.73e-18], ["WP_234353270.1", "SDR_family_NAD(P)-dependent_oxidoreductase", "BGC0001537", 1, "Polyketide", 29.0, 83.0, 92.85714285714286, 5.36e-17], ["CTQ34881.1", "AtcD;_polyketide_synthase,_modules_1-4", "BGC0001301", 1, "Polyketide", 30.0, 78.0, 75.0, 2.43e-15], ["QBM78312.1", "polyketide_synthase", "BGC0002542", 1, "Polyketide+NRP", 27.0, 77.0, 98.80952380952381, 7.46e-15], ["ADI58669.1", "hypothetical_protein", "BGC0000187", 1, "Polyketide:Type II polyketide", 28.0, 75.0, 81.25, 9.89e-15], ["BAQ25482.1", "type_I_polyketide_synthase", "BGC0001288", 1, "Polyketide", 29.0, 75.0, 72.61904761904762, 2.44e-14], ["AEK75516.1", "Zn-dependent_alcohol_dehydrogenase", "BGC0000001", 1, "Polyketide:Modular type I polyketide", 33.0, 72.0, 73.21428571428571, 6.33e-14], ["EAT86855.2", "hypothetical_protein", "BGC0001858", 1, "Polyketide", 25.0, 71.0, 96.42857142857143, 7.59e-13], ["QGU18622.1", "alcohol_dehydrogenase", "BGC0002365", 1, "Other+Polyketide", 32.0, 69.0, 61.30952380952381, 1.33e-12], ["QMS79049.1", "alcohol_dehydrogenase_4", "BGC0002198", 1, "NRP", 26.0, 64.0, 88.39285714285714, 6.51e-11], ["QNS30809.1", "NADP-dependent_oxidoreductase", "BGC0002509", 1, "NRP", 33.0, 58.0, 34.82142857142857, 3.65e-09], ["BAG17640.1", "putative_oxidoreductase", "BGC0001043", 1, "NRP+Polyketide", 35.0, 58.0, 36.607142857142854, 4.89e-09], ["ADM34147.1", "dehydrogenase", "BGC0001084", 1, "NRP+Terpene+Alkaloid", 23.0, 52.0, 63.988095238095234, 2.7e-07], ["EWG54272.1", "hypothetical_protein", "BGC0001190", 1, "Polyketide", 39.0, 50.0, 30.952380952380953, 1.6e-06]], "ctg7_208": [["ACH85563.1", "putative_ATPase", "BGC0000283", 1, "Other:Cyclitol", 27.0, 54.0, 59.38461538461538, 1.83e-07]], "ctg7_209": [["BAL92981.1", "putative_DNA_repair_protein", "BGC0001077", 1, "Polyketide", 41.0, 326.0, 100.21739130434784, 5.74e-107], ["QZS07509.1", "hypothetical_protein", "BGC0002362", 1, "Polyketide", 41.0, 320.0, 100.21739130434784, 9.17e-105]], "ctg7_213": [["AXM43069.1", "Zinc_dependent_alcohol_dehydrogenasez", "BGC0001945", 1, "NRP", 46.0, 278.0, 96.69669669669669, 3.54e-92], ["BAU98048.1", "enoyl_reductase", "BGC0001386", 1, "Polyketide", 33.0, 121.0, 93.3933933933934, 9.63e-32], ["APR73644.1", "dehydrogenase/quinone_reductase", "BGC0001625", 1, "Polyketide", 33.0, 119.0, 94.29429429429429, 7e-31], ["TXD00029.1", "NADP-dependent_oxidoreductase", "BGC0001877", 1, "Polyketide", 36.0, 117.0, 85.28528528528528, 4.01e-30], ["ARG41923.1", "IstT", "BGC0001622", 1, "Polyketide", 31.0, 112.0, 95.4954954954955, 3.17e-28], ["AFW04558.1", "oxidoreductase", "BGC0001783", 1, "Other", 32.0, 110.0, 94.5945945945946, 2.04e-27], ["ATY46597.1", "NADPH:quinone_reductase", "BGC0001666", 1, "Polyketide", 32.0, 107.0, 96.09609609609609, 2.18e-26], ["RZB16715.1", "NADPH:quinone_reductase", "BGC0001850", 1, "Other:Shikimate-derived", 30.0, 98.0, 100.9009009009009, 7.02e-23], ["ALV86858.1", "Tlo12", "BGC0001406", 1, "NRP", 28.0, 91.0, 94.5945945945946, 1.29e-20], ["AAM33674.1", "putative_NADPH:quinone_oxidoreductase_GrhO7", "BGC0000230", 1, "Polyketide:Type II polyketide", 33.0, 85.0, 57.05705705705706, 3.05e-18], ["ERM18798.1", "polyketide_synthase", "BGC0000172", 1, "Polyketide", 34.0, 80.0, 54.054054054054056, 6.61e-16], ["AZF85941.1", "type_I_polyketide_synthase", "BGC0001963", 1, "NRP+Polyketide", 31.0, 79.0, 85.58558558558559, 1.27e-15], ["CAN93352.1", "polyketide_synthase", "BGC0000179", 1, "Polyketide:Trans-AT type I polyketide", 26.0, 77.0, 93.69369369369369, 7.44e-15], ["SKB24638.1", "", "BGC0002455", 1, "Polyketide", 33.0, 76.0, 66.66666666666666, 1.78e-14], ["RAT98527.1", "trans-acyltransferase_polyketide_synthase", "BGC0001470", 1, "Polyketide:Trans-AT type I polyketide", 30.0, 73.0, 60.06006006006006, 1.02e-13], ["WP_018960016.1", "crotonyl-CoA_carboxylase/reductase", "BGC0002010", 1, "NRP+Polyketide", 31.0, 69.0, 66.66666666666666, 1.25e-12], ["UPA71925.1", "crotonyl-CoA_reductase", "BGC0002636", 1, "Polyketide", 31.0, 67.0, 64.56456456456456, 7.16e-12], ["BAC68124.1", "putative_dehydrogenase", "BGC0000059", 1, "Polyketide", 34.0, 66.0, 64.56456456456456, 9.69e-12], ["ABV91286.1", "type_I_modular_polyketide_synthase", "BGC0000158", 1, "Polyketide:Modular type I polyketide", 33.0, 66.0, 45.34534534534534, 2.52e-11], ["ABI94379.1", "tautomycetin_biosynthetic_PKS", "BGC0000157", 1, "Polyketide", 33.0, 66.0, 45.34534534534534, 2.52e-11], ["TGZ15163.1", "crotonyl-CoA_carboxylase/reductase", "BGC0002032", 1, "Polyketide", 33.0, 65.0, 63.96396396396396, 3.11e-11], ["AAD28446.1", "unknown", "BGC0000915", 1, "Other:Aminocoumarin", 33.0, 64.0, 64.56456456456456, 4.12e-11], ["CAO85897.1", "modular_polyketide_synthase_NorB", "BGC0000110", 1, "Polyketide:Modular type I polyketide", 36.0, 65.0, 46.546546546546544, 4.15e-11], ["antaE", "crotonyl-CoA_reductase", "BGC0001455", 1, "NRP+Polyketide", 32.0, 64.0, 62.16216216216216, 7.27e-11], ["ARV85763.1", "PieA4_type_I_PKS", "BGC0001742", 1, "Polyketide", 34.0, 64.0, 46.546546546546544, 9.82e-11], ["CAA60460.1", "polyketide_synthase", "BGC0001040", 1, "NRP+Polyketide", 34.0, 64.0, 45.34534534534534, 1.41e-10], ["WP_019634553.1", "crotonyl-CoA_carboxylase/reductase", "BGC0001443", 1, "NRP+Polyketide", 29.0, 63.0, 68.16816816816817, 1.41e-10], ["ABC87510.1", "polyketide_synthase", "BGC0001011", 1, "NRP+Polyketide", 33.0, 62.0, 48.048048048048045, 5.87e-10], ["ctg1_orf21", "", "BGC0001013", 1, "NRP+Polyketide", 33.0, 62.0, 48.048048048048045, 5.87e-10], ["ABJ97438.1", "MerB", "BGC0001012", 1, "NRP+Polyketide", 32.0, 61.0, 48.048048048048045, 7.81e-10], ["AKA54628.1", "crotonyl-CoA_reductive_carboxylase", "BGC0001216", 1, "NRP+Polyketide", 32.0, 58.0, 62.16216216216216, 4.17e-09], ["WP_010639242.1", "crotonyl-CoA_carboxylase/reductase", "BGC0000958", 1, "NRP:Cyclic depsipeptide+Polyketide:Modular type I polyketide", 30.0, 57.0, 69.96996996996997, 7.45e-09], ["BAB69199.1", "modular_polyketide_synthase", "BGC0000117", 1, "Polyketide", 32.0, 58.0, 51.35135135135135, 9.92e-09], ["QBG82521.1", "Crotonyl-CoA_reductase/carboxylase", "BGC0002587", 1, "Polyketide", 28.0, 57.0, 67.56756756756756, 1.44e-08], ["AVV61983.1", "type_I_modular_polyketide_synthase", "BGC0001477", 1, "NRP+Polyketide:Modular type I polyketide", 34.0, 56.0, 44.44444444444444, 5.52e-08], ["UHY14127.1", "PKS_I", "BGC0002671", 1, "Polyketide", 32.0, 55.0, 47.147147147147145, 9.5e-08], ["AJO72752.1", "Crotonyl-CoA_carboxylase/reductase", "BGC0001381", 1, "Polyketide", 29.0, 52.0, 51.051051051051054, 4.38e-07]], "ctg7_214": [["CAL80827.1", "LysR:LysR_substrate_binding_domain", "BGC0000997", 1, "NRP+Polyketide", 30.0, 121.0, 99.66329966329967, 1.01e-31], ["SKB24655.1", "", "BGC0002455", 1, "Polyketide", 35.0, 66.0, 45.79124579124579, 7.36e-12], ["AAG23282.1", "probable_lysR-type_transcriptional_regulator", "BGC0000148", 1, "Polyketide", 29.0, 52.0, 48.148148148148145, 2.15e-07]], "ctg7_215": [["AJV88390.1", "MfnR", "BGC0001214", 1, "NRP", 57.0, 588.0, 98.91891891891892, 1.91e-207], ["AAP11941.1", "ABC_transporter_ATP-binding_protein", "BGC0000612", 1, "RiPP:Thiopeptide", 31.0, 224.0, 90.45045045045045, 2.21e-66], ["BBM96631.1", "ABC_transporter_ATP-binding_protein", "BGC0002452", 1, "Polyketide", 33.0, 225.0, 97.83783783783784, 3.55e-66], ["WP_053138477.1", "ABC-F_type_ribosomal_protection_protein_Srm(B)", "BGC0002033", 1, "Polyketide", 31.0, 215.0, 100.9009009009009, 1.94e-62], ["AET51851.1", "ABC_transporter", "BGC0001138", 1, "Other:Nucleoside", 32.0, 214.0, 97.2972972972973, 5.65e-62], ["BAC76502.1", "putative_ABC_transporter_protein", "BGC0000085", 1, "Polyketide", 33.0, 211.0, 95.13513513513514, 5.25e-61], ["ctg1_28", "", "BGC0001931", 1, "Polyketide", 32.0, 209.0, 94.41441441441441, 3.83e-60], ["BAF50716.2", "ABC-transporter_protein", "BGC0001116", 1, "NRP+Polyketide", 33.0, 204.0, 97.47747747747748, 1.64e-58], ["AGN74890.1", "ABC_transporter", "BGC0000459", 1, "NRP:Cyclic depsipeptide+Polyketide:Trans-AT type I polyketide", 31.0, 202.0, 98.37837837837839, 1.05e-57], ["QLD23832.2", "ABC-F_type_ribosomal_protection_protein", "BGC0002086", 1, "Polyketide", 32.0, 200.0, 94.23423423423424, 6.42e-57], ["ARW71479.1", "ABC_transporter", "BGC0001812", 1, "Polyketide", 32.0, 199.0, 94.23423423423424, 1.04e-56], ["ABW91161.1", "exporter/resistance_protein", "BGC0000019", 1, "Polyketide", 30.0, 197.0, 103.24324324324323, 1.2e-55], ["AKG06371.1", "ABC_transporter", "BGC0001830", 1, "Polyketide", 32.0, 189.0, 93.33333333333333, 4.97e-53], ["AAN85545.1", "antibiotic_resistance_protein", "BGC0001101", 1, "NRP+Polyketide:Modular type I polyketide+Polyketide:Trans-AT type I polyketide", 31.0, 186.0, 91.8918918918919, 5.49e-52], ["CAA59109.1", "Ard1_protein", "BGC0000873", 1, "Other", 29.0, 186.0, 94.41441441441441, 1.47e-51], ["KON98595.1", "elongation_factor_3", "BGC0002122", 1, "NRP", 28.0, 162.0, 90.990990990991, 4.7e-43], ["ABX00624.1", "LmrC", "BGC0000907", 1, "Other", 31.0, 162.0, 95.4954954954955, 5.43e-43], ["QQZ01634.1", "ABC_transporter", "BGC0002497", 1, "Other", 31.0, 158.0, 96.57657657657658, 1.4e-41], ["AAN85547.1", "ABC_transporter", "BGC0001101", 1, "NRP+Polyketide:Modular type I polyketide+Polyketide:Trans-AT type I polyketide", 30.0, 156.0, 97.2972972972973, 6.21e-41], ["AFD20756.1", "ABC_transporter_superfamily", "BGC0000882", 1, "Other", 28.0, 142.0, 93.69369369369369, 4.66e-36], ["QLG04851.1", "PulU", "BGC0002374", 1, "Polyketide", 29.0, 135.0, 93.51351351351352, 7.24e-34], ["BAC76467.1", "putative_ABC_transporter_protein", "BGC0001100", 1, "NRP+Polyketide", 33.0, 103.0, 42.34234234234234, 6.68e-23], ["ACN29728.1", "putative_ABC_transporter", "BGC0000814", 1, "Alkaloid", 30.0, 97.0, 43.96396396396396, 4.96e-21], ["CAP20369.1", "putative_ABC_transporter_ATP-binding_component", "BGC0000347", 1, "NRP", 22.0, 96.0, 93.33333333333333, 1.34e-20], ["AOT85876.1", "immunity_protein", "BGC0001789", 1, "RiPP", 31.0, 87.0, 36.57657657657658, 5.92e-19], ["BAC87901.1", "probable_ferric_acinetobactin_transport_system_ATP-binding_protein", "BGC0000294", 1, "NRP", 31.0, 87.0, 39.0990990990991, 8.3e-19], ["BAC76468.1", "putative_ABC_transporter_protein", "BGC0001100", 1, "NRP+Polyketide", 33.0, 88.0, 39.63963963963964, 4.98e-18], ["ABO65658.1", "Putative_ABC_transporter_ATP-binding_protein", "BGC0000515", 1, "RiPP:Lanthipeptide", 29.0, 84.0, 40.18018018018018, 7.72e-18], ["ADJ56360.1", "NisF", "BGC0000535", 1, "RiPP:Lanthipeptide", 29.0, 83.0, 39.0990990990991, 1.31e-17], ["ABC42565.1", "putative_ABC_transporter", "BGC0000698", 1, "Saccharide", 29.0, 87.0, 43.42342342342342, 1.55e-17], ["WP_037568401.1", "ABC_transporter_ATP-binding_protein", "BGC0002656", 1, "Polyketide", 32.0, 83.0, 32.612612612612615, 2.06e-17], ["QGN18861.1", "nsjF_lantibiotic_protection_ABC_transporter_ATP-binding", "BGC0002323", 1, "RiPP:Lanthipeptide", 29.0, 82.0, 35.67567567567568, 2.16e-17], ["QLH55577.1", "ferric_siderophore_ABC_transporter_ATP-binding_protein", "BGC0002043", 1, "RiPP", 31.0, 82.0, 39.0990990990991, 2.94e-17], ["ASY03206.1", "NsoF", "BGC0001701", 1, "RiPP:Lanthipeptide", 28.0, 82.0, 38.01801801801802, 3.89e-17], ["BAB08166.1", "SrtF", "BGC0000556", 1, "RiPP:Lanthipeptide", 29.0, 81.0, 38.55855855855856, 6.51e-17], ["AAY59067.1", "ATP-binding_protein", "BGC0000128", 1, "Polyketide", 25.0, 84.0, 102.7027027027027, 1.17e-16], ["D3C59_17750", "ABC_transporter_ATP-binding_protein", "BGC0002652", 1, "Other+Saccharide", 34.0, 83.0, 39.81981981981982, 1.89e-16], ["WP_054234621.1", "ATP-binding_cassette_domain-containing_protein", "BGC0002014", 1, "NRP+Polyketide", 31.0, 81.0, 42.7027027027027, 2.13e-16], ["AEK64496.1", "EtnF", "BGC0000506", 1, "RiPP:Lanthipeptide", 30.0, 80.0, 35.67567567567568, 2.24e-16], ["AAB91597.1", "SpaF", "BGC0000559", 1, "RiPP:Lanthipeptide", 31.0, 80.0, 35.67567567567568, 2.24e-16], ["BAG71487.1", "immunity_protein", "BGC0000536", 1, "RiPP:Lanthipeptide", 30.0, 79.0, 39.0990990990991, 2.76e-16], ["ACR33047.1", "ABC_transport_protein_ATP-binding", "BGC0000495", 1, "RiPP:Lanthipeptide", 33.0, 79.0, 29.549549549549546, 3.35e-16], ["AAL15571.1", "putative_SpaF", "BGC0000511", 1, "RiPP:Lanthipeptide", 31.0, 78.0, 42.52252252252252, 7.5e-16], ["AEX55154.1", "putative_lantibiotic_transport_ATP-binding_protein_SlvF", "BGC0000549", 1, "RiPP:Lanthipeptide", 27.0, 77.0, 39.45945945945946, 1.24e-15], ["AHF21231.1", "PabF", "BGC0000542", 1, "RiPP:Lanthipeptide", 30.0, 77.0, 38.55855855855856, 1.26e-15], ["AAV66099.1", "PltJ", "BGC0000127", 1, "Polyketide", 26.0, 80.0, 102.34234234234233, 1.94e-15], ["CAB11989.1", "sporulation_killing_factor_biosynthesis_and_export;_ABC_transporter_(binding_protein)", "BGC0000601", 1, "RiPP:Head-to-tailcyclized peptide", 28.0, 76.0, 41.44144144144144, 5.43e-15], ["AFW17839.1", "PaeF", "BGC0000541", 1, "RiPP:Lanthipeptide", 31.0, 76.0, 39.45945945945946, 5.71e-15], ["ABA00875.1", "NsuF", "BGC0000537", 1, "RiPP:Lanthipeptide", 29.0, 75.0, 35.13513513513514, 6.29e-15], ["AAP03101.1", "putative_ATP-binding_protein", "BGC0000874", 1, "Other", 32.0, 76.0, 35.85585585585586, 6.91e-15], ["AJE44468.1", "hypothetical_protein", "BGC0001779", 1, "RiPP", 30.0, 76.0, 42.88288288288288, 7.2e-15], ["ABD65952.1", "ABC_transporter", "BGC0000341", 1, "NRP", 31.0, 76.0, 36.75675675675676, 7.82e-15], ["QDJ74277.1", "ATP-binding_protein", "BGC0002109", 1, "NRP", 29.0, 77.0, 43.96396396396396, 8.3e-15], ["DAB41657.1", "ABC_transporter", "BGC0001585", 1, "Alkaloid", 29.0, 79.0, 44.14414414414414, 9.07e-15], ["BAH04156.1", "putative_ABC_transporter", "BGC0000450", 1, "NRP", 29.0, 76.0, 39.27927927927928, 9.72e-15], ["AGM16416.1", "paenibacterin_ABC-transporter_E", "BGC0000400", 1, "NRP", 30.0, 78.0, 41.62162162162162, 1.03e-14], ["CAF31834.1", "hypotheticl_protein", "BGC0000699", 1, "Saccharide", 34.0, 75.0, 34.5945945945946, 1.65e-14], ["ABC00731.1", "CosI", "BGC0000214", 1, "Polyketide", 35.0, 76.0, 30.270270270270274, 1.78e-14], ["KDN80071.1", "ABC_transporter", "BGC0001074", 1, "Saccharide+Polyketide", 35.0, 76.0, 30.270270270270274, 1.78e-14], ["WP_017947388.1", "daunorubicin_resistance_protein_DrrA_family_ABC_transporter_ATP-binding_protein", "BGC0001558", 1, "Polyketide", 36.0, 75.0, 30.270270270270274, 3.18e-14], ["ATJ00748.1", "ABC_transporter", "BGC0001568", 1, "Polyketide", 36.0, 75.0, 30.270270270270274, 3.18e-14], ["BAH43868.1", "probable_ABC_transporter_ATP_binding_protein", "BGC0000367", 1, "NRP", 29.0, 74.0, 38.37837837837838, 3.58e-14], ["CAJ88181.1", "putative_ABC_transporter,_ATP-binding_subunit", "BGC0000151", 1, "Polyketide:Modular type I polyketide+Saccharide:Hybrid/tailoring saccharide", 30.0, 74.0, 35.67567567567568, 3.62e-14], ["BCK51660.1", "putative_ABC_transporter_ATP-binding_protein", "BGC0002520", 1, "Polyketide", 32.0, 74.0, 29.72972972972973, 3.66e-14], ["ACA97578.1", "PmxC", "BGC0000408", 1, "NRP", 33.0, 76.0, 35.31531531531532, 4.39e-14], ["CYV09544.1", "ABC_transporter_ATP-binding_protein", "BGC0002575", 1, "RiPP", 28.0, 73.0, 41.62162162162162, 4.42e-14], ["QIW19938.1", "ABC_transporter_ATP-binding_protein", "BGC0002111", 1, "RiPP:Lanthipeptide", 27.0, 74.0, 39.45945945945946, 4.66e-14], ["BAB72059.1", "AcrV", "BGC0000191", 1, "Polyketide", 32.0, 74.0, 30.270270270270274, 6.64e-14], ["QNH67555.1", "Cip27", "BGC0002108", 1, "NRP", 30.0, 74.0, 42.16216216216216, 6.94e-14], ["MBX4267536.1", "lantibiotic_protection_ABC_transporter_ATP-binding_protein", "BGC0002668", 1, "RiPP", 27.0, 72.0, 35.4954954954955, 7.7e-14], ["ADK32562.1", "putative_lantibiotic_ABC_transporter_ATP-binding_protein", "BGC0000529", 1, "RiPP:Lanthipeptide", 30.0, 72.0, 35.31531531531532, 7.82e-14], ["AQZ42156.1", "putative_ABC_multidrug_transporter", "BGC0001820", 1, "NRP", 32.0, 76.0, 44.32432432432433, 8.59e-14], ["QBG38790.1", "Atr29", "BGC0001975", 1, "NRP", 30.0, 73.0, 38.01801801801802, 9.31e-14], ["QLQ36620.1", "ATP-binding_cassette_domain-containing_protein", "BGC0002097", 1, "NRP+Polyketide:Type II polyketide+Saccharide:Hybrid/tailoring saccharide", 32.0, 74.0, 30.270270270270274, 9.86e-14], ["AJK49764.1", "ABC_transporter,_ATP-binding_protein", "BGC0002565", 1, "NRP", 29.0, 72.0, 39.63963963963964, 1.19e-13], ["AHX24693.1", "ABC_transporter_ATP-binding_protein", "BGC0000200", 1, "Polyketide:Type II polyketide+Saccharide:Hybrid/tailoring saccharide", 30.0, 73.0, 38.1981981981982, 1.25e-13], ["CCQ18687.1", "ABC_transporter_ATP-binding_protein", "BGC0000544", 1, "RiPP:Lanthipeptide", 28.0, 72.0, 34.77477477477478, 1.3e-13], ["BAI63276.1", "putative_ABC_transporter", "BGC0000434", 1, "NRP", 28.0, 73.0, 39.27927927927928, 1.39e-13], ["ACB47083.1", "putative_ABC_transporter_ATP-binding_protein", "BGC0001060", 1, "Polyketide", 29.0, 72.0, 36.21621621621622, 1.46e-13], ["AJO72722.1", "Antibiotic_ABC_transporter_ATPase", "BGC0001381", 1, "Polyketide", 31.0, 72.0, 35.4954954954955, 1.81e-13], ["ABW00319.1", "daunorubicin_resistance_ABC_transporter_ATPase_subunit", "BGC0000333", 1, "NRP", 32.0, 72.0, 29.90990990990991, 2.16e-13], ["WP_028678143.1", "daunorubicin_resistance_protein_DrrA_family_ABC_transporter_ATP-binding_protein", "BGC0001228", 1, "NRP:Cyclic depsipeptide", 30.0, 72.0, 30.810810810810814, 2.44e-13], ["AAZ23072.1", "hypothetical_protein", "BGC0000291", 1, "NRP", 31.0, 71.0, 39.0990990990991, 2.61e-13], ["AUA09459.1", "Daunorubicin/doxorubicin_resistance_ATP-binding_protein_DrrA", "BGC0002291", 1, "Polyketide", 30.0, 72.0, 36.75675675675676, 2.61e-13], ["AEZ51518.1", "pmxC", "BGC0001153", 1, "NRP:Lipopeptide", 33.0, 73.0, 35.31531531531532, 3.11e-13], ["EDY42517.2", "daunorubicin_resistance_ATP-binding_protein_DrrA", "BGC0000212", 1, "Polyketide:Type II polyketide", 28.0, 72.0, 43.42342342342342, 3.24e-13], ["AAQ82562.1", "FscTI", "BGC0000034", 1, "NRP+Polyketide", 31.0, 72.0, 34.77477477477478, 3.51e-13], ["EHK80158.1", "ABC_transporter", "BGC0001447", 1, "Polyketide", 25.0, 71.0, 36.93693693693694, 3.83e-13], ["AFN69431.1", "ElxT", "BGC0000509", 1, "RiPP:Lanthipeptide", 29.0, 73.0, 39.27927927927928, 3.89e-13], ["AJM89736.1", "PmxC", "BGC0001192", 1, "NRP", 33.0, 73.0, 35.31531531531532, 4.11e-13], ["AHF21240.1", "CrnT", "BGC0000500", 1, "RiPP:Lanthipeptide", 27.0, 73.0, 41.44144144144144, 4.56e-13], ["ctg1_orf5", "", "BGC0000321", 1, "NRP", 32.0, 73.0, 31.891891891891895, 4.56e-13], ["CBA63688.1", "ATPase_of_griseobactin_uptake_ABC_transporter", "BGC0000368", 1, "NRP", 30.0, 70.0, 39.0990990990991, 5.23e-13], ["ARD24450.1", "HyiF", "BGC0001618", 1, "RiPP", 29.0, 69.0, 36.75675675675676, 5.77e-13], ["CAC33840.1", "hypothetical_protein", "BGC0000523", 1, "RiPP:Lanthipeptide", 27.0, 71.0, 36.21621621621622, 6.06e-13], ["QKV49898.1", "ABC_transporter", "BGC0002110", 1, "RiPP:Lanthipeptide", 28.0, 71.0, 34.41441441441441, 6.38e-13], ["ABS50192.1", "putative_ferric_siderophore_ABC_transporter_ATP-binding_protein", "BGC0000410", 1, "NRP", 28.0, 70.0, 37.47747747747748, 6.77e-13], ["WP_078620925.1", "ABC_transporter_ATP-binding_protein/permease", "BGC0001549", 1, "RiPP", 31.0, 72.0, 41.08108108108108, 7.02e-13], ["WP_010369407.1", "ABC_transporter_ATP-binding_protein", "BGC0000314", 1, "Polyketide+NRP:Cyclic depsipeptide+Other:Aminocoumarin", 30.0, 69.0, 33.87387387387387, 8.53e-13], ["QFU19844.1", "ABC_transporter_ATP-binding_protein", "BGC0002431", 1, "Polyketide+Saccharide", 29.0, 70.0, 37.65765765765766, 9e-13], ["BAE15999.1", "ATP-binding_protein", "BGC0000939", 1, "Other", 28.0, 69.0, 47.02702702702703, 1.15e-12], ["CBJ82069.1", "ABC_Transporter,_ATP-binding_protein", "BGC0001872", 1, "Polyketide", 32.0, 70.0, 32.612612612612615, 1.25e-12], ["QRG35011.1", "ATP-binding_cassette_domain-containing_protein", "BGC0002378", 1, "NRP", 32.0, 70.0, 29.549549549549546, 1.28e-12], ["PHM26616.1", "daunorubicin-DIM-transport_ATP-binding_protein_ABC_transporter_DrrA", "BGC0001130", 1, "NRP+Polyketide", 31.0, 69.0, 32.072072072072075, 1.7e-12], ["sipT2", "ABC_transporter_ATP-binding_protein", "BGC0001452", 1, "Polyketide", 28.0, 69.0, 43.96396396396396, 2.03e-12], ["AWR88401.1", "putative_ABC_transporter_ATP-binding_protein", "BGC0001522", 1, "Polyketide", 28.0, 69.0, 43.96396396396396, 2.03e-12], ["ctg1_orf15", "", "BGC0000053", 1, "Polyketide", 30.0, 69.0, 38.73873873873874, 2.05e-12], ["WP_202421642.1", "ATP-binding_cassette_domain-containing_protein", "BGC0001655", 1, "RiPP", 30.0, 69.0, 37.11711711711712, 2.17e-12], ["CCC55907.1", "putative_ABC_tarnsporter,_ATP-binding_protein", "BGC0000973", 1, "NRP+Polyketide:Modular type I polyketide", 28.0, 68.0, 36.3963963963964, 2.26e-12], ["AHA81996.1", "ANC_transporter_A_TP-binding_protein", "BGC0000199", 1, "Polyketide:Type II polyketide+Saccharide:Hybrid/tailoring saccharide", 32.0, 69.0, 29.36936936936937, 2.3e-12], ["AFJ52716.1", "ABC_transporter", "BGC0001073", 1, "NRP+Polyketide", 30.0, 69.0, 38.55855855855856, 2.38e-12], ["QIJ31507.1", "SgdT5", "BGC0002545", 1, "Polyketide", 31.0, 69.0, 31.351351351351354, 2.54e-12], ["ALG65297.1", "Cal39", "BGC0001297", 1, "NRP", 31.0, 68.0, 31.351351351351354, 4.19e-12], ["QYZ85382.1", "DisT", "BGC0002635", 1, "RiPP", 33.0, 68.0, 30.270270270270274, 4.94e-12], ["WP_030684648.1", "ABC_transporter_ATP-binding_protein", "BGC0001607", 1, "Other", 28.0, 68.0, 44.32432432432433, 5.94e-12], ["AHJ59534.1", "putative_cerecidin_immunity_protein", "BGC0000502", 1, "RiPP:Lanthipeptide", 26.0, 67.0, 34.5945945945946, 6e-12], ["WP_037568390.1", "ATP-binding_cassette_domain-containing_protein", "BGC0002656", 1, "Polyketide", 28.0, 68.0, 39.81981981981982, 6.62e-12], ["CCA53800.1", "putative_ABC_transporter", "BGC0001801", 1, "NRP", 30.0, 69.0, 38.73873873873874, 8.38e-12], ["ATY72535.1", "iron_complex_transport_ATP-binding_protein", "BGC0001574", 1, "NRP", 32.0, 66.0, 36.75675675675676, 1.08e-11], ["KIH99790.1", "hypothetical_protein", "BGC0001176", 1, "RiPP:Lassopeptide", 32.0, 68.0, 29.549549549549546, 1.13e-11], ["AAC69557.2", "ATP_binding_protein_BviB", "BGC0000486", 1, "RiPP:Head-to-tailcyclized peptide", 28.0, 66.0, 38.01801801801802, 1.25e-11], ["AAC67257.1", "HexA", "BGC0000734", 1, "Saccharide", 35.0, 65.0, 28.10810810810811, 1.36e-11], ["BAX64249.1", "ABC_transporter", "BGC0001623", 1, "NRP+Polyketide", 29.0, 67.0, 42.7027027027027, 1.38e-11], ["EEM79978.1", "ABC_transporter", "BGC0001887", 1, "RiPP", 27.0, 66.0, 42.16216216216216, 1.42e-11], ["AEF16054.1", "ABC_transporter", "BGC0000953", 1, "Saccharide:Aminoglycoside", 31.0, 68.0, 36.93693693693694, 1.44e-11], ["CAJ34360.1", "ABC_transporter_(ATPase_subunit)", "BGC0000445", 1, "NRP:Cyclic depsipeptide", 29.0, 67.0, 30.45045045045045, 1.46e-11], ["PVC99846.1", "ABC_transporter_ATP_binding", "BGC0002100", 1, "NRP+Other", 30.0, 66.0, 42.88288288288288, 1.68e-11], ["BCB17025.1", "putative_ABC_transporter_protein", "BGC0002523", 1, "NRP", 29.0, 66.0, 32.072072072072075, 1.74e-11], ["AAM70341.1", "CalT5", "BGC0000033", 1, "Polyketide", 32.0, 66.0, 29.549549549549546, 1.95e-11], ["APO47824.1", "multidrug_ABC_transporter_permease", "BGC0002653", 1, "NRP", 33.0, 67.0, 32.612612612612615, 2.04e-11], ["AAZ76598.1", "BhtF", "BGC0000497", 1, "RiPP:Lanthipeptide", 30.0, 66.0, 34.054054054054056, 2.12e-11], ["QGA70155.1", "ABC_transporter_ATP-binding_protein", "BGC0002293", 1, "NRP", 30.0, 66.0, 28.64864864864865, 2.45e-11], ["CDL83408.1", "Iron(3+)-hydroxamate_import_ATP-binding_protein_FhuC", "BGC0001498", 1, "Other", 29.0, 65.0, 45.585585585585584, 2.57e-11], ["CBJ61632.1", "PtnG_protein", "BGC0000569", 1, "RiPP:LAP", 25.0, 66.0, 42.16216216216216, 2.66e-11], ["ACC84962.1", "ABC_transporter_related", "BGC0002699", 1, "RiPP", 26.0, 67.0, 36.75675675675676, 3.08e-11], ["QGN18865.1", "nsjT_ABC_transporter_ATP-binding_protein", "BGC0002323", 1, "RiPP:Lanthipeptide", 27.0, 67.0, 38.73873873873874, 3.1e-11], ["CTQ34884.1", "AtcG;_putative_ABC_transporter", "BGC0001301", 1, "Polyketide", 29.0, 65.0, 31.351351351351354, 3.13e-11], ["AKD43524.1", "ABC_transporter", "BGC0001409", 1, "Polyketide", 29.0, 65.0, 29.36936936936937, 5.35e-11], ["AXA91311.1", "peptidase_domain-containing_ABC_transporter", "BGC0002044", 1, "NRP", 29.0, 66.0, 38.73873873873874, 5.43e-11], ["QIQ28642.1", "Nbc46", "BGC0002541", 1, "Other", 31.0, 65.0, 32.25225225225225, 5.45e-11], ["QEO74990.1", "omn15", "BGC0002078", 1, "NRP:Cyclic depsipeptide", 29.0, 65.0, 30.99099099099099, 5.49e-11], ["AGM16415.1", "paenibacterin_ABC-transporter_D", "BGC0000400", 1, "NRP", 26.0, 66.0, 42.16216216216216, 5.92e-11], ["RLV71182.1", "Peptide_ABC_transporter,ATP-binding_protein", "BGC0001846", 1, "NRP+Saccharide:Hybrid/tailoring saccharide", 30.0, 64.0, 39.45945945945946, 5.99e-11], ["AGI89796.1", "ABC_transporter_ATP-binding_protein", "BGC0001792", 1, "NRP", 26.0, 64.0, 40.9009009009009, 7.4e-11], ["CCB53259.1", "ABC_transporter_family_protein", "BGC0001393", 1, "NRP", 27.0, 64.0, 35.85585585585586, 8.57e-11], ["EDW22956.1", "Nod_factor_export_ATP-binding_protein_I_(Nodulation_ATP-binding_protein_I)", "BGC0001173", 1, "RiPP:LAP", 26.0, 64.0, 41.8018018018018, 8.65e-11], ["CBG67722.1", "putative_nucleotide-binding_ABC_transporter_subunit", "BGC0002568", 1, "Other", 26.0, 65.0, 40.9009009009009, 9.43e-11], ["QBA57757.1", "ABC_transporter", "BGC0002377", 1, "NRP", 30.0, 64.0, 30.270270270270274, 1.03e-10], ["NSC23519.1", "ABC_transporter_ATP-binding_protein", "BGC0002359", 1, "NRP", 28.0, 65.0, 35.85585585585586, 1.04e-10], ["WP_078613549.1", "ABC_transporter_ATP-binding_protein/permease", "BGC0001550", 1, "RiPP", 28.0, 65.0, 41.08108108108108, 1.07e-10], ["SEG87509.1", "peptide/nickel_transport_system_ATP-binding_protein", "BGC0002712", 1, "Polyketide", 24.0, 65.0, 101.26126126126127, 1.09e-10], ["ACB01054.1", "ABC-type_nitrate/sulfonate/bicarbonate_transport_system,_ATP-binding_protein", "BGC0002470", 1, "Other", 32.0, 63.0, 37.47747747747748, 1.24e-10], ["ALK21572.1", "multidrug_ABC_transporter_permease", "BGC0002678", 1, "NRP", 31.0, 65.0, 39.63963963963964, 1.37e-10], ["BAH43768.1", "ABC_transporter_ATP-binding/permease_protein", "BGC0000452", 1, "NRP", 28.0, 65.0, 40.36036036036036, 1.39e-10], ["AFJ14796.1", "PlpG", "BGC0000403", 1, "NRP", 31.0, 65.0, 35.4954954954955, 1.41e-10], ["ACR50788.1", "putative_ABC_transporter,_ATP_binding_component", "BGC0000163", 1, "Polyketide", 27.0, 63.0, 35.85585585585586, 1.61e-10], ["ABM21744.1", "PdmR1", "BGC0000256", 1, "Polyketide", 26.0, 64.0, 45.765765765765764, 1.67e-10], ["WP_052414171.1", "ABC_transporter_ATP-binding_protein/permease", "BGC0001551", 1, "RiPP", 31.0, 64.0, 40.0, 1.82e-10], ["AHX39584.1", "ABC_transporter_protein", "BGC0000626", 1, "RiPP", 25.0, 64.0, 37.47747747747748, 2.06e-10], ["AJP07151.1", "AciT", "BGC0001222", 1, "RiPP", 26.0, 62.0, 32.072072072072075, 2.26e-10], ["AFO89680.1", "putative_ferrichrome_transport_ATP-binding_protein", "BGC0002694", 1, "Other", 26.0, 62.0, 39.0990990990991, 2.36e-10], ["CCC55903.1", "putative_ABC_transporter,_ATPase_and_permease_component", "BGC0000973", 1, "NRP+Polyketide:Modular type I polyketide", 29.0, 64.0, 41.08108108108108, 2.41e-10], ["ADK32558.1", "ABC_transporter_ATP-binding_domain", "BGC0000529", 1, "RiPP:Lanthipeptide", 27.0, 63.0, 38.37837837837838, 2.42e-10], ["CCQ18698.1", "ABC_transporter_ATP-binding_domain", "BGC0000544", 1, "RiPP:Lanthipeptide", 29.0, 63.0, 37.2972972972973, 2.53e-10], ["CAD91219.1", "putative_ABC_transporter,_Dbv24", "BGC0000289", 1, "NRP:Glycopeptide+Saccharide:Hybrid/tailoring saccharide", 31.0, 64.0, 38.01801801801802, 2.6e-10], ["QWF78564.1", "putative_ABC_transporter_ATP-binding_protein_YxlF", "BGC0002142", 1, "Polyketide", 29.0, 62.0, 41.62162162162162, 2.74e-10], ["ALD83689.1", "ATP_binding_protein", "BGC0001300", 1, "Polyketide", 31.0, 62.0, 32.072072072072075, 2.86e-10], ["BAD72772.1", "", "BGC0000552", 1, "RiPP:Lanthipeptide", 29.0, 62.0, 34.054054054054056, 3.01e-10], ["BAG66056.1", "putative_ATP_binding_protein", "BGC0000491", 1, "RiPP:Head-to-tailcyclized peptide", 26.0, 61.0, 32.072072072072075, 3.05e-10], ["QEO75084.1", "ABC_transporter_ATP-binding_protein", "BGC0002079", 1, "NRP:Cyclic depsipeptide", 28.0, 62.0, 30.090090090090087, 3.12e-10], ["MBO0654594.1", "ABC_transporter_ATP-binding_protein", "BGC0002150", 1, "RiPP", 30.0, 64.0, 47.02702702702703, 3.2e-10], ["QSY49198.1", "ABC_transporter_ATP-binding_protein", "BGC0002151", 1, "RiPP", 30.0, 64.0, 47.02702702702703, 3.21e-10], ["AAF81232.1", "ABC_transporter_ATP_binding_protein", "BGC0000243", 1, "Polyketide", 28.0, 62.0, 32.612612612612615, 3.28e-10], ["QQZ01563.1", "ABC_transporter_ATP-binding_protein", "BGC0002498", 1, "Other", 28.0, 62.0, 33.87387387387387, 3.57e-10], ["AAA62651.1", "", "BGC0000504", 1, "RiPP:Lanthipeptide", 25.0, 64.0, 44.14414414414414, 3.63e-10], ["QXJ21800.1", "ABC_transporter_ATP-binding_protein", "BGC0002370", 1, "NRP", 27.0, 61.0, 39.45945945945946, 4.42e-10], ["AQZ71346.1", "ABC_transporter", "BGC0001635", 1, "NRP+Polyketide", 32.0, 63.0, 35.85585585585586, 4.48e-10], ["BAB78444.1", "", "BGC0000555", 1, "RiPP:Lanthipeptide", 28.0, 62.0, 36.3963963963964, 4.66e-10], ["QIZ86016.1", "NHLP_family_bacteriocin_export_ABC_transporter", "BGC0002330", 1, "RiPP", 26.0, 63.0, 39.63963963963964, 4.89e-10], ["AUD08667.1", "ABC_transporter_ATP-binding_protein", "BGC0001553", 1, "NRP+Polyketide", 27.0, 62.0, 38.73873873873874, 4.94e-10], ["ASX95232.1", "IlaJ", "BGC0001620", 1, "NRP+Polyketide", 33.0, 62.0, 29.549549549549546, 5.39e-10], ["BBA20958.1", "ABC-transporter", "BGC0001763", 1, "NRP+Polyketide", 33.0, 62.0, 29.549549549549546, 5.39e-10], ["ACN64822.1", "PokABC1", "BGC0001061", 1, "Polyketide:Iterative type I polyketide+Polyketide:Type II polyketide+Saccharide:Hybrid/tailoring saccharide", 29.0, 62.0, 29.72972972972973, 5.53e-10], ["AFJ20783.1", "ABC_transporter", "BGC0002300", 1, "NRP", 29.0, 62.0, 34.41441441441441, 5.66e-10], ["CCM44340.1", "ABC_transporter_ATP-binding_protein", "BGC0001056", 1, "NRP+Polyketide:Modular type I polyketide+Polyketide:PUFA synthase or related polyketide", 32.0, 62.0, 29.18918918918919, 5.7e-10], ["KJY94245.1", "iron-hydroxamate_transporter_ATP-binding_subunit", "BGC0002691", 1, "NRP", 29.0, 61.0, 42.52252252252252, 5.88e-10], ["ADM69295.1", "paenilan_transporter", "BGC0001727", 1, "RiPP", 25.0, 63.0, 32.25225225225225, 5.9e-10], ["AJW76720.1", "ATP-binding_protein", "BGC0001196", 1, "NRP", 27.0, 62.0, 38.55855855855856, 6.74e-10], ["AGE11895.1", "ABC_transporter", "BGC0000366", 1, "NRP", 27.0, 61.0, 38.1981981981982, 7.56e-10], ["WP_234335045.1", "ABC_transporter_ATP-binding_protein/permease", "BGC0001645", 1, "RiPP", 31.0, 62.0, 34.41441441441441, 7.82e-10], ["ARK19492.1", "transporter", "BGC0001540", 1, "Other", 28.0, 61.0, 36.75675675675676, 8.15e-10], ["AZM57021.1", "ABC_transporter", "BGC0002314", 1, "NRP", 26.0, 62.0, 43.78378378378379, 8.37e-10], ["ADP94229.1", "TunI", "BGC0000880", 1, "Other:Nucleoside", 33.0, 61.0, 32.072072072072075, 9.45e-10], ["CAQ64719.1", "sugar_uptake_ABC_transporter,_ATP-binding_protein", "BGC0000087", 1, "Polyketide", 26.0, 62.0, 38.73873873873874, 9.5e-10], ["QYC40286.1", "Multidrug_export_ATP-binding/permease_protein", "BGC0002344", 1, "NRP", 31.0, 62.0, 38.01801801801802, 1.04e-09], ["EWC60874.1", "ABC_transporter,_ATP-binding_protein", "BGC0001496", 1, "RiPP", 31.0, 60.0, 34.5945945945946, 1.17e-09], ["BAC73398.1", "putative_ABC_transporter_ATP-binding_protein", "BGC0001552", 1, "RiPP", 27.0, 62.0, 42.52252252252252, 1.33e-09], ["AGI92076.1", "Iron(III)_dicitrate_transport_system_permease", "BGC0002115", 1, "RiPP:Other", 31.0, 60.0, 37.83783783783784, 1.36e-09], ["WP_029025941.1", "ABC_transporter", "BGC0000198", 1, "Polyketide:Type II polyketide+Saccharide:Hybrid/tailoring saccharide", 27.0, 61.0, 30.99099099099099, 1.38e-09], ["BAD02214.1", "ATP-binding_protein", "BGC0002682", 1, "Other", 27.0, 60.0, 42.52252252252252, 1.45e-09], ["CYV09559.1", "ABC_transporter_NBP/MSD_fusion_protein", "BGC0002575", 1, "RiPP", 27.0, 62.0, 36.21621621621622, 1.47e-09], ["AHZ20760.1", "ABC_transporter_transmembrane_domain/ATP-binding_domain_protein", "BGC0000369", 1, "NRP+Saccharide:Hybrid/tailoring saccharide", 26.0, 61.0, 38.1981981981982, 1.71e-09], ["BAV56269.1", "hypothetical_protein", "BGC0001657", 1, "NRP", 30.0, 61.0, 33.87387387387387, 1.71e-09], ["QWM97318.1", "ABC_transporter_ATP-binding_protein", "BGC0002384", 1, "NRP", 29.0, 61.0, 33.87387387387387, 1.71e-09], ["BAJ19059.1", "putative_ABC_transporter", "BGC0000288", 1, "NRP", 29.0, 61.0, 41.44144144144144, 1.75e-09], ["AZH29359.1", "ABC_transporter_ATP-binding_protein", "BGC0001843", 1, "NRP", 28.0, 61.0, 38.73873873873874, 1.77e-09], ["AFW17836.1", "PaeT", "BGC0000541", 1, "RiPP:Lanthipeptide", 29.0, 61.0, 44.32432432432433, 1.78e-09], ["WP_003950018.1", "ABC_transporter_ATP-binding_protein/permease", "BGC0000546", 1, "RiPP:Lanthipeptide", 32.0, 61.0, 37.11711711711712, 1.81e-09], ["ABQ04129.1", "ABC_transporter_related,_ATPase_component", "BGC0000838", 1, "Polyketide", 25.0, 59.0, 32.612612612612615, 1.84e-09], ["CAM56766.1", "ExpB", "BGC0000354", 1, "NRP", 30.0, 60.0, 30.810810810810814, 1.85e-09], ["CBG67536.1", "putative_ABC_transporter_ATP-binding_protein", "BGC0002367", 1, "NRP", 27.0, 60.0, 36.03603603603604, 1.88e-09], ["AAY28215.1", "unknown", "BGC0000074", 1, "Polyketide", 31.0, 59.0, 38.01801801801802, 1.96e-09], ["AHF21235.1", "PabT", "BGC0000542", 1, "RiPP:Lanthipeptide", 30.0, 61.0, 31.71171171171171, 2.35e-09], ["AGS77319.1", "ABC_transporter", "BGC0001178", 1, "NRP:Glycopeptide", 29.0, 61.0, 36.57657657657658, 2.42e-09], ["AAR12534.1", "putative_ABC_transporter", "BGC0002468", 1, "NRP", 27.0, 61.0, 39.27927927927928, 2.79e-09], ["BAG71481.1", "ATP-binding_cassette_transporter", "BGC0000536", 1, "RiPP:Lanthipeptide", 28.0, 61.0, 32.972972972972975, 3.02e-09], ["ALR96371.1", "lantibiotic_ABC_transporter", "BGC0001289", 1, "RiPP", 26.0, 61.0, 41.62162162162162, 3.09e-09], ["BAI23328.1", "putative_ABC-transporter", "BGC0000949", 1, "NRP", 29.0, 61.0, 39.45945945945946, 3.16e-09], ["AEI40462.1", "ABC_transporter_ATP_binding_protein", "BGC0002488", 1, "Other", 26.0, 59.0, 37.11711711711712, 3.21e-09], ["ALV86877.1", "Tlo31", "BGC0001406", 1, "NRP", 28.0, 59.0, 39.27927927927928, 3.23e-09], ["AKA59084.1", "ABC_transporter", "BGC0001619", 1, "Polyketide", 30.0, 59.0, 31.71171171171171, 3.51e-09], ["EHK80174.1", "ABC_transporter_ATP-binding_protein", "BGC0001447", 1, "Polyketide", 32.0, 59.0, 29.549549549549546, 3.59e-09], ["AAF08240.1", "CpxA", "BGC0000736", 1, "Saccharide", 31.0, 58.0, 28.28828828828829, 3.89e-09], ["BAW27681.1", "transporter", "BGC0001764", 1, "NRP", 29.0, 59.0, 31.71171171171171, 3.96e-09], ["CAJ87588.1", "putative_inner_membrane_ABC-transporter", "BGC0001055", 1, "NRP+Polyketide", 31.0, 60.0, 30.810810810810814, 3.99e-09], ["AAK33690.1", "ABC_transporter_", "BGC0000566", 1, "RiPP:LAP", 29.0, 59.0, 30.99099099099099, 4.12e-09], ["ARU08083.1", "mlcO", "BGC0001448", 1, "NRP:Lipopeptide:Ca+-dependent lipopeptide", 29.0, 59.0, 30.99099099099099, 4.23e-09], ["CAB38595.1", "putative_ABC_transporter_ATP-binding_protein", "BGC0000315", 1, "NRP:Lipopeptide:Ca+-dependent lipopeptide", 29.0, 59.0, 39.81981981981982, 4.4e-09], ["QPP19365.1", "Pen6", "BGC0002501", 1, "Alkaloid", 27.0, 60.0, 43.6036036036036, 4.42e-09], ["AEA30278.1", "putative_ABC_transporter", "BGC0000429", 1, "Polyketide+NRP:Cyclic depsipeptide", 29.0, 59.0, 37.2972972972973, 4.62e-09], ["QYA95677.1", "ATP-binding_cassette_domain-containing_protein", "BGC0002676", 1, "NRP", 29.0, 59.0, 37.2972972972973, 4.62e-09], ["RMI87912.1", "sulfate_ABC_transporter_ATP-binding_protein", "BGC0002285", 1, "RiPP", 28.0, 58.0, 36.93693693693694, 5.22e-09], ["AIS24846.1", "dst20", "BGC0001147", 1, "NRP", 30.0, 60.0, 35.4954954954955, 5.34e-09], ["QWP75302.1", "ABC_transporter_ATP-binding_protein", "BGC0002126", 1, "NRP:Cyclic depsipeptide", 30.0, 59.0, 34.054054054054056, 6.86e-09], ["WP_039806835.1", "ATP-binding_cassette_domain-containing_protein", "BGC0002001", 1, "NRP+Polyketide", 32.0, 57.0, 31.351351351351354, 8.5e-09], ["CAD15510.1", "ATP-binding_transmembrane_ABC_transporter_protein", "BGC0001014", 1, "NRP:NRP siderophore+Polyketide:Modular type I polyketide+Polyketide:Iterative type I polyketide", 28.0, 59.0, 31.351351351351354, 9.32e-09], ["ADG29288.1", "putative_ATP-binding_protein", "BGC0000796", 1, "Saccharide", 30.0, 59.0, 29.72972972972973, 9.36e-09], ["ANY10583.1", "ABC_transporter", "BGC0001773", 1, "Polyketide", 26.0, 58.0, 32.972972972972975, 1.06e-08], ["AFJ20779.1", "putative_ABC_transporter", "BGC0002300", 1, "NRP", 37.0, 57.0, 26.666666666666668, 1.45e-08], ["MBE3202945.1", "ABC_transporter_ATP-binding_protein", "BGC0002410", 1, "NRP", 29.0, 58.0, 35.67567567567568, 1.59e-08], ["QWF78559.1", "Multidrug_resistance_ABC_transporter_ATP-binding/permease_protein_BmrA", "BGC0002142", 1, "Polyketide", 26.0, 58.0, 42.52252252252252, 1.62e-08], ["CAF32377.1", "putative_ABC_transporter,_ATP-binding_protein", "BGC0000712", 1, "Saccharide", 25.0, 58.0, 45.40540540540541, 1.64e-08], ["QSE03593.1", "Lcm9", "BGC0002333", 1, "Polyketide", 31.0, 58.0, 36.75675675675676, 1.65e-08], ["ACG70837.1", "ATP-binding_phosphonate_ABC_transporter_PhnC", "BGC0000938", 1, "Other:Aminocoumarin", 29.0, 57.0, 29.009009009009006, 1.69e-08], ["ALV82359.1", "ABC_transporter_ATP-binding_protein", "BGC0001370", 1, "NRP", 27.0, 57.0, 40.36036036036036, 1.86e-08], ["QWT72286.1", "ABC_transporter_ATP-binding_protein", "BGC0002430", 1, "NRP+Saccharide", 28.0, 57.0, 32.79279279279279, 1.88e-08], ["BAE46918.1", "goadsporin_biosynthetic_protein", "BGC0000565", 1, "RiPP:LAP", 24.0, 58.0, 40.72072072072072, 2.01e-08], ["WP_081238293.1", "ABC_transporter_ATP-binding_protein", "BGC0002105", 1, "Polyketide", 28.0, 58.0, 32.612612612612615, 2.15e-08], ["AFO89690.1", "ABC_transporter,_transmembrane_ATP-binding_protein", "BGC0002694", 1, "Other", 26.0, 58.0, 47.02702702702703, 2.17e-08], ["BCK51650.1", "putative_ABC_transporter", "BGC0002520", 1, "Polyketide", 27.0, 57.0, 38.91891891891892, 2.2e-08], ["MBE3200461.1", "ATP-binding_cassette_domain-containing_protein", "BGC0002409", 1, "NRP", 25.0, 58.0, 43.42342342342342, 2.36e-08], ["AGI92082.1", "HlyB/MsbA_family_ABC_transporter", "BGC0002115", 1, "RiPP:Other", 28.0, 57.0, 35.4954954954955, 2.73e-08], ["AEP18658.1", "efflux_transporter", "BGC0000461", 1, "NRP", 26.0, 57.0, 33.87387387387387, 2.79e-08], ["AHF21227.1", "TriC", "BGC0000449", 1, "NRP", 25.0, 57.0, 38.37837837837838, 2.83e-08], ["AAD44229.1", "DrrA", "BGC0000362", 1, "NRP", 31.0, 56.0, 30.630630630630627, 3.27e-08], ["AAK01462.1", "ABC_transporter", "BGC0000412", 1, "NRP", 30.0, 57.0, 41.98198198198198, 3.57e-08], ["AOT85870.1", "ABC_transporter", "BGC0001789", 1, "RiPP", 26.0, 57.0, 32.432432432432435, 3.67e-08], ["AHH53501.1", "ABC_transporter_ATP-binding_subunit", "BGC0000439", 1, "NRP:Lipopeptide:Ca+-dependent lipopeptide", 27.0, 56.0, 37.11711711711712, 3.84e-08], ["AZF85928.1", "ABC_transporter", "BGC0001963", 1, "NRP+Polyketide", 25.0, 56.0, 30.45045045045045, 3.89e-08], ["AAK81823.1", "ABC_transporter", "BGC0000326", 1, "NRP", 27.0, 57.0, 34.054054054054056, 3.98e-08], ["APZ78695.1", "ABC_transporter_ATP-binding_protein", "BGC0001418", 1, "NRP:Cyclic depsipeptide+Polyketide:Iterative type I polyketide", 25.0, 55.0, 40.9009009009009, 4.69e-08], ["ADJ56354.1", "NisT", "BGC0000535", 1, "RiPP:Lanthipeptide", 29.0, 57.0, 31.71171171171171, 4.84e-08], ["CAA79469.1", "NisT_protein", "BGC0000538", 1, "RiPP:Lanthipeptide", 29.0, 57.0, 31.71171171171171, 4.84e-08], ["AJF34465.1", "ABC_transporter", "BGC0001207", 1, "NRP", 28.0, 57.0, 33.87387387387387, 4.9e-08], ["CAB38879.1", "putative_ABC_transporter", "BGC0000315", 1, "NRP:Lipopeptide:Ca+-dependent lipopeptide", 29.0, 57.0, 34.234234234234236, 4.9e-08], ["ALK27913.1", "putative_ABC_transporter", "BGC0001233", 1, "NRP", 27.0, 57.0, 38.1981981981982, 5.17e-08], ["ANQ31721.1", "ABC_transporter_ATPase", "BGC0001395", 1, "Other", 27.0, 55.0, 39.27927927927928, 5.38e-08], ["AXM42912.1", "ABC_transporter_ATP-binding_protein", "BGC0001940", 1, "Polyketide", 31.0, 55.0, 32.972972972972975, 5.73e-08], ["WP_234316436.1", "ABC_transporter_ATP-binding_protein/permease", "BGC0001634", 1, "RiPP", 32.0, 56.0, 32.072072072072075, 6.31e-08], ["AAF71763.1", "nysG", "BGC0000115", 1, "Polyketide:Modular type I polyketide+Saccharide:Hybrid/tailoring saccharide", 29.0, 56.0, 32.79279279279279, 6.41e-08], ["AYA22337.1", "Tri", "BGC0001955", 1, "NRP", 29.0, 56.0, 29.72972972972973, 6.58e-08], ["OLZ50884.1", "ABC_transporter", "BGC0001461", 1, "NRP:Glycopeptide", 29.0, 56.0, 29.72972972972973, 6.62e-08], ["AAM80540.1", "StaU", "BGC0000290", 1, "NRP:Glycopeptide", 30.0, 56.0, 36.75675675675676, 6.64e-08], ["EME52991.1", "ABC_transporter", "BGC0001460", 1, "NRP:Glycopeptide", 28.0, 56.0, 30.45045045045045, 6.65e-08], ["BAI23338.1", "putative_ABC-transporter", "BGC0000949", 1, "NRP", 30.0, 55.0, 35.4954954954955, 6.86e-08], ["MBV7329450.1", "ATP-binding_cassette_domain-containing_protein", "BGC0002131", 1, "Polyketide+NRP:Glycopeptide+Saccharide:Hybrid/tailoring saccharide", 29.0, 56.0, 32.432432432432435, 7.67e-08], ["WP_234013142.1", "ABC_transporter_ATP-binding_protein/permease", "BGC0000578", 1, "RiPP:Lassopeptide", 29.0, 56.0, 32.072072072072075, 7.9e-08], ["QTT77479.1", "ABC_transporter_ATP-binding_protein", "BGC0002350", 1, "NRP+Polyketide+Saccharide", 30.0, 56.0, 37.83783783783784, 8.02e-08], ["ALK21573.1", "glycosyl_transferase_family_2", "BGC0002678", 1, "NRP", 28.0, 56.0, 34.234234234234236, 8.32e-08], ["AHH99931.1", "ABC_transporter_protein", "BGC0000002", 1, "Polyketide", 26.0, 56.0, 42.52252252252252, 8.41e-08], ["CAJ87587.1", "putative_ABC_transporter_protein", "BGC0001055", 1, "NRP+Polyketide", 26.0, 56.0, 34.41441441441441, 8.42e-08], ["CCT75968.1", "related_to_multidrug_resistance_protein", "BGC0001606", 1, "Polyketide", 27.0, 56.0, 44.86486486486487, 8.43e-08], ["ATG31926.1", "KocI", "BGC0001640", 1, "RiPP", 27.0, 56.0, 39.45945945945946, 8.46e-08], ["QUQ72367.1", "ABC_transporter", "BGC0002349", 1, "Polyketide+Saccharide", 27.0, 56.0, 36.03603603603604, 8.48e-08], ["AAC35926.1", "ABC_transporter_ATP-binding_protein", "BGC0000792", 1, "Saccharide", 26.0, 54.0, 37.65765765765766, 8.89e-08], ["BAV57055.1", "methionine_ABC_transporter_ATP-binding_protein", "BGC0001514", 1, "Other", 27.0, 55.0, 39.0990990990991, 1.05e-07], ["CAT00694.1", "protein_mcbF", "BGC0000568", 1, "RiPP:LAP", 26.0, 54.0, 39.27927927927928, 1.07e-07], ["CAI05930.1", "putative_ATP-binding_protein", "BGC0000696", 1, "Saccharide", 28.0, 55.0, 40.54054054054054, 1.07e-07], ["AGL93176.1", "ABC_transporter_ATP-binding_protein", "BGC0000560", 1, "RiPP:Lanthipeptide", 29.0, 56.0, 34.054054054054056, 1.1e-07], ["EFY99280.1", "AtrH_like_protein", "BGC0002710", 1, "NRP", 29.0, 56.0, 38.55855855855856, 1.1e-07], ["AHW81481.1", "hypothetical_protein", "BGC0000934", 1, "Other:Phenazine", 28.0, 56.0, 36.75675675675676, 1.11e-07], ["AEH59102.1", "ABC_transporter/permease/ATP-binding_protein", "BGC0000385", 1, "NRP", 29.0, 56.0, 33.87387387387387, 1.11e-07], ["ALC22068.1", "ABC_transporter_ATP-binding_protein", "BGC0002303", 1, "RiPP", 27.0, 56.0, 40.9009009009009, 1.12e-07], ["OLZ52458.1", "ABC_transporter", "BGC0001462", 1, "NRP:Glycopeptide", 30.0, 56.0, 31.17117117117117, 1.16e-07], ["ctg1_orf247", "", "BGC0001200", 1, "Polyketide", 28.0, 54.0, 37.65765765765766, 1.2e-07], ["AAC56012.1", "cytolysin_B_transport_protein", "BGC0000520", 1, "RiPP:Lanthipeptide", 25.0, 56.0, 45.585585585585584, 1.2e-07], ["EFI65097.1", "lantibiotic_transport_protein", "BGC0001407", 1, "RiPP", 24.0, 56.0, 36.21621621621622, 1.2e-07], ["ANP43737.1", "ThsF", "BGC0001391", 1, "RiPP", 25.0, 54.0, 38.1981981981982, 1.21e-07], ["ABW74893.1", "ABC_transporter", "BGC0000759", 1, "Saccharide", 26.0, 56.0, 39.81981981981982, 1.22e-07], ["AAP57696.1", "putative_secretion_protein", "BGC0000768", 1, "Saccharide", 27.0, 56.0, 40.72072072072072, 1.22e-07], ["AAZ23084.1", "possible_ABC_transporter", "BGC0000291", 1, "NRP", 29.0, 55.0, 30.270270270270274, 1.23e-07], ["CAL19997.1", "putative_transport_ATP-binding_protein", "BGC0002490", 1, "Other", 34.0, 54.0, 29.009009009009006, 1.27e-07], ["AAS92552.1", "SirA", "BGC0001044", 1, "NRP", 28.0, 56.0, 36.21621621621622, 1.42e-07], ["AZH29358.1", "ABC_transporter_ATP-binding_protein", "BGC0001843", 1, "NRP", 28.0, 55.0, 33.153153153153156, 1.48e-07], ["APZ78707.1", "ABC_transporter_ATP-binding_protein", "BGC0001419", 1, "NRP:Cyclic depsipeptide+Polyketide:Iterative type I polyketide", 25.0, 54.0, 40.9009009009009, 1.52e-07], ["CAE53357.1", "ABC_transporter", "BGC0000440", 1, "NRP:Glycopeptide", 28.0, 55.0, 41.26126126126126, 1.52e-07], ["CAG15016.1", "ABC_transporter", "BGC0000441", 1, "NRP", 28.0, 55.0, 41.26126126126126, 1.52e-07], ["AAK53481.1", "ATP-binding_component_of_an_ABC-type_polysaccharide_exporter", "BGC0000774", 1, "Saccharide:Lipopolysaccharide", 26.0, 55.0, 37.65765765765766, 1.53e-07], ["AAC44070.1", "unknown", "BGC0000797", 1, "Saccharide", 27.0, 55.0, 40.72072072072072, 1.6e-07], ["APZ78724.1", "multidrug_ABC_transporter_ATP-binding_protein", "BGC0001421", 1, "NRP:Cyclic depsipeptide+Polyketide:Iterative type I polyketide", 25.0, 54.0, 36.57657657657658, 1.61e-07], ["AFV25467.1", "hypothetical_protein", "BGC0000469", 1, "RiPP:Bottromycin", 28.0, 54.0, 37.2972972972973, 1.68e-07], ["ADK32548.1", "putative_ABC_transporter_ATP-binding_protein", "BGC0000529", 1, "RiPP:Lanthipeptide", 27.0, 54.0, 40.18018018018018, 1.68e-07], ["BBG91913.1", "ABC_transporter_ATP-binding_subunit", "BGC0001927", 1, "Other", 28.0, 54.0, 37.83783783783784, 1.72e-07], ["AAU34217.1", "ABC_transporter_MppX", "BGC0000388", 1, "NRP", 26.0, 54.0, 36.57657657657658, 1.74e-07], ["ABA00880.1", "NsuT", "BGC0000537", 1, "RiPP:Lanthipeptide", 26.0, 55.0, 32.432432432432435, 1.93e-07], ["WP_052230046.1", "ABC_transporter_ATP-binding_protein/permease", "BGC0001188", 1, "RiPP", 30.0, 55.0, 38.91891891891892, 1.96e-07], ["CAG25756.1", "putative_ABC_transporter_ATP-binding_protein", "BGC0000311", 1, "NRP", 29.0, 55.0, 30.090090090090087, 2.01e-07], ["BAQ25488.1", "multidrug_ABC_transporter_ATP-binding_protein", "BGC0001288", 1, "Polyketide", 27.0, 54.0, 34.41441441441441, 2.32e-07], ["CAI94676.1", "putative_ABC_transporter", "BGC0000141", 1, "Polyketide", 27.0, 54.0, 41.98198198198198, 2.37e-07], ["QKI29071.1", "ABC_transporter_ATP-binding_protein", "BGC0002130", 1, "RiPP:Lanthipeptide", 27.0, 54.0, 37.83783783783784, 2.51e-07], ["AEX55160.1", "putative_ABC_transporter_SlvT", "BGC0000549", 1, "RiPP:Lanthipeptide", 24.0, 54.0, 38.73873873873874, 2.58e-07], ["AIE77056.1", "ABC-transporter", "BGC0000418", 1, "NRP", 28.0, 54.0, 34.234234234234236, 2.59e-07], ["CBG75489.1", "putative_ABC-transport_system_ATP-binding_component", "BGC0000423", 1, "NRP", 23.0, 54.0, 47.74774774774775, 2.6e-07], ["AEI58864.1", "ABC_transporter", "BGC0000455", 1, "NRP", 28.0, 54.0, 30.45045045045045, 2.76e-07], ["APZ78751.1", "multidrug_ABC_transporter_ATP-binding_protein", "BGC0001423", 1, "NRP:Cyclic depsipeptide+Polyketide:Iterative type I polyketide", 25.0, 53.0, 36.57657657657658, 2.87e-07], ["AWR88445.1", "hypothetical_protein", "BGC0001522", 1, "Polyketide", 25.0, 52.0, 40.18018018018018, 3.08e-07], ["WP_051767685.1", "ABC_transporter_ATP-binding_protein/permease", "BGC0002009", 1, "Polyketide", 25.0, 54.0, 40.54054054054054, 3.33e-07], ["AKU24610.1", "ABC_transporter_ATP-binding_protein", "BGC0002687", 1, "Polyketide+NRP", 29.0, 54.0, 30.090090090090087, 3.36e-07], ["QIZ24091.1", "putative_ABC_transporter", "BGC0002540", 1, "Polyketide", 27.0, 54.0, 41.08108108108108, 3.37e-07], ["APZ78737.1", "multidrug_ABC_transporter_ATP-binding_protein", "BGC0001422", 1, "NRP:Cyclic depsipeptide+Polyketide:Iterative type I polyketide", 25.0, 53.0, 36.57657657657658, 3.82e-07], ["WP_107056739.1", "ABC_transporter_ATP-binding_protein", "BGC0001852", 1, "Polyketide:Type II polyketide+Saccharide:Hybrid/tailoring saccharide", 23.0, 53.0, 35.67567567567568, 3.85e-07], ["NAO96303.1", "ATP-binding_cassette_domain-containing_protein", "BGC0002117", 1, "NRP", 29.0, 52.0, 38.73873873873874, 3.87e-07], ["ARD70852.1", "ABC_transporter", "BGC0001693", 1, "Polyketide", 27.0, 53.0, 35.85585585585586, 4.4e-07], ["BCB17017.1", "putative_ABC_transporter_ATP-binding_protein", "BGC0002523", 1, "NRP", 24.0, 54.0, 35.85585585585586, 4.57e-07], ["CAA11793.1", "PCZA363.2", "BGC0000322", 1, "NRP", 28.0, 54.0, 30.45045045045045, 4.61e-07], ["WP_245240025.1", "ABC_transporter_ATP-binding_protein", "BGC0001851", 1, "Polyketide:Type II polyketide+Saccharide:Hybrid/tailoring saccharide", 28.0, 52.0, 35.85585585585586, 5.13e-07], ["AYJ71715.1", "multidrug_ABC_transporter_ATP-binding_protein", "BGC0001942", 1, "NRP+Polyketide", 27.0, 53.0, 31.351351351351354, 5.75e-07], ["CQR60039.1", "Lactococcin_transport/processing_ATP-binding_protein_LcnC-like", "BGC0002289", 1, "RiPP", 27.0, 53.0, 37.11711711711712, 5.82e-07], ["CAF33315.1", "putative_ABC_transporter,_ATP-binding_protein,_NeoU", "BGC0000709", 1, "Saccharide", 25.0, 53.0, 35.85585585585586, 5.82e-07], ["CAH58693.1", "putative_exporter", "BGC0000711", 1, "Saccharide", 25.0, 53.0, 35.85585585585586, 5.82e-07], ["AKQ99290.1", "ABC_transporter,partial", "BGC0001484", 1, "Other", 24.0, 53.0, 30.270270270270274, 5.83e-07], ["CAD23201.1", "ywhQ_protein", "BGC0000602", 1, "RiPP:Thiopeptide", 23.0, 52.0, 39.63963963963964, 6.02e-07], ["QDQ83030.1", "ATP-binding_cassette_domain-containing_protein", "BGC0002564", 1, "NRP", 29.0, 52.0, 40.36036036036036, 6.23e-07], ["WP_009985599.1", "ATP-binding_cassette_domain-containing_protein", "BGC0001311", 1, "RiPP:Lanthipeptide", 29.0, 52.0, 34.234234234234236, 7.2e-07], ["QBC75016.1", "daunorubicin/doxorubicin_resistance_ABC_transporter", "BGC0001968", 1, "NRP", 27.0, 52.0, 30.630630630630627, 7.54e-07], ["AAO56107.1", "ABC_transporter,_ATP-binding/permease_protein", "BGC0002570", 1, "NRP+Polyketide", 30.0, 53.0, 32.25225225225225, 7.6e-07], ["AKU20512.1", "ABC_transporter_ATP-binding_protein", "BGC0002687", 1, "Polyketide+NRP", 28.0, 53.0, 29.18918918918919, 7.6e-07], ["ANQ31705.1", "ABC_transporter", "BGC0001395", 1, "Other", 27.0, 53.0, 36.75675675675676, 7.64e-07], ["ABP54626.1", "ABC_transporter_related", "BGC0000241", 1, "Polyketide:Type II polyketide+Saccharide:Hybrid/tailoring saccharide", 28.0, 52.0, 36.3963963963964, 7.69e-07], ["AAX31553.1", "putative_ABC_transporter_ATP-binding_protein", "BGC0000336", 1, "NRP", 28.0, 52.0, 32.79279279279279, 7.8e-07], ["AAL15565.1", "putative_SpaT", "BGC0000511", 1, "RiPP:Lanthipeptide", 28.0, 53.0, 31.351351351351354, 7.81e-07], ["AIG79244.1", "Conserved_putative_membrane_protein", "BGC0000419", 1, "Saccharide+NRP:Glycopeptide", 29.0, 53.0, 34.234234234234236, 8.01e-07], ["AAP85350.1", "ATP-binding_protein", "BGC0000233", 1, "Polyketide", 26.0, 52.0, 42.52252252252252, 8.32e-07], ["QBG82543.1", "sugar_ABC_transporter", "BGC0002587", 1, "Polyketide", 26.0, 51.0, 44.5045045045045, 9.08e-07], ["WP_232292338.1", "ATP-binding_cassette_domain-containing_protein", "BGC0001999", 1, "NRP", 28.0, 51.0, 38.91891891891892, 9.31e-07], ["CCQ18690.1", "ABC_transporter_ATP-binding_protein", "BGC0000544", 1, "RiPP:Lanthipeptide", 26.0, 52.0, 36.75675675675676, 9.49e-07], ["BAB08163.1", "SrtT", "BGC0000556", 1, "RiPP:Lanthipeptide", 27.0, 52.0, 32.972972972972975, 1.01e-06], ["QWX09797.1", "peptide_cleavage/export_ABC_transporter", "BGC0002585", 1, "Other", 25.0, 52.0, 40.36036036036036, 1.1e-06], ["KAH7877381.1", "multidrug_resistance-associated_ABC_transporter", "BGC0002747", 1, "RiPP", 27.0, 52.0, 35.67567567567568, 1.3e-06], ["APZ78790.1", "multidrug_ABC_transporter_ATP-binding_protein", "BGC0001427", 1, "NRP:Cyclic depsipeptide+Polyketide:Iterative type I polyketide", 25.0, 51.0, 36.57657657657658, 1.34e-06], ["OKA09422.1", "ABC_transporter", "BGC0001459", 1, "NRP:Glycopeptide", 29.0, 52.0, 30.99099099099099, 1.39e-06], ["ABD65953.1", "ABC_transporter", "BGC0000341", 1, "NRP", 30.0, 52.0, 41.44144144144144, 1.39e-06], ["ACB47076.1", "DynT5", "BGC0001060", 1, "Polyketide", 30.0, 51.0, 42.16216216216216, 1.46e-06], ["BAJ05895.1", "putative_ABC_multidrug_resistance_transporter", "BGC0000872", 1, "Other", 30.0, 52.0, 34.5945945945946, 1.67e-06], ["ACQ63630.1", "ABC_multidrug_resistance_transporter", "BGC0000875", 1, "Saccharide:Hybrid/tailoring saccharide+Other:Nucleoside", 30.0, 52.0, 34.5945945945946, 1.67e-06], ["KIJ60848.1", "hypothetical_protein", "BGC0002214", 1, "Polyketide", 28.0, 52.0, 40.54054054054054, 1.71e-06], ["ASY03219.1", "NsoT", "BGC0001701", 1, "RiPP:Lanthipeptide", 25.0, 52.0, 40.54054054054054, 1.77e-06], ["AXF14777.1", "iron-hydroxamate_transporter_ATP-binding_subunit", "BGC0002563", 1, "NRP", 28.0, 50.0, 38.91891891891892, 1.89e-06], ["BAB78441.1", "", "BGC0000555", 1, "RiPP:Lanthipeptide", 26.0, 52.0, 40.36036036036036, 1.91e-06], ["KVR35744.1", "hypothetical_protein", "BGC0002312", 1, "RiPP", 29.0, 51.0, 36.57657657657658, 2.3e-06], ["OAP25822.1", "Daunorubicin/doxorubicin_resistance_ATP-binding_protein_DrrA", "BGC0001658", 1, "Polyketide", 26.0, 50.0, 40.9009009009009, 2.31e-06], ["ABO65651.1", "Putative_SpaT", "BGC0000515", 1, "RiPP:Lanthipeptide", 26.0, 51.0, 41.26126126126126, 2.35e-06], ["QVK45109.1", "ABC_transporter", "BGC0002438", 1, "Alkaloid", 23.0, 51.0, 36.57657657657658, 2.6e-06], ["AIW58900.1", "hypothetical_protein", "BGC0001582", 1, "NRP", 29.0, 50.0, 25.405405405405407, 3.78e-06], ["KIJ60840.1", "hypothetical_protein", "BGC0002214", 1, "Polyketide", 28.0, 51.0, 40.54054054054054, 3.89e-06], ["CAG34715.1", "putative_ABC_transporter", "BGC0000713", 1, "Saccharide", 24.0, 50.0, 37.47747747747748, 3.91e-06], ["AAB91587.1", "SpaT", "BGC0000559", 1, "RiPP:Lanthipeptide", 27.0, 50.0, 31.351351351351354, 4.1e-06], ["FNF07_04290", "ATP-binding_cassette_domain-containing_protein", "BGC0002329", 1, "NRP", 30.0, 49.0, 38.91891891891892, 4.54e-06], ["ADC96668.1", "ABC_transporter", "BGC0001076", 1, "Other:Nucleoside", 28.0, 50.0, 33.87387387387387, 5.01e-06], ["WP_003071800.1", "ABC_transporter_ATP-binding_protein/permease", "BGC0002009", 1, "Polyketide", 28.0, 50.0, 32.79279279279279, 5.33e-06], ["AVX51095.1", "nysG", "BGC0001709", 1, "Polyketide", 28.0, 50.0, 32.79279279279279, 5.38e-06], ["EEM14533.1", "ABC_transporter,_ATP-binding_protein", "BGC0001210", 1, "RiPP", 26.0, 49.0, 34.41441441441441, 6.39e-06], ["EDN75903.1", "ABC_transporter,_ATP-binding_protein", "BGC0002302", 1, "Saccharide", 22.0, 49.0, 39.0990990990991, 6.58e-06], ["MBX4267533.1", "ABC_transporter_ATP-binding_protein/permease", "BGC0002668", 1, "RiPP", 24.0, 50.0, 32.972972972972975, 7.05e-06], ["AFD30963.1", "CrmT2", "BGC0000966", 1, "NRP+Polyketide", 28.0, 50.0, 40.36036036036036, 7.1e-06], ["CAC20925.1", "PimB_protein", "BGC0000125", 1, "Polyketide", 27.0, 50.0, 36.75675675675676, 7.19e-06], ["AQT01389.1", "SgnB", "BGC0001690", 1, "Polyketide", 27.0, 50.0, 36.75675675675676, 7.19e-06], ["CAQ16120.1", "ABC_transporter", "BGC0000592", 1, "RiPP:Microviridin", 26.0, 50.0, 34.234234234234236, 7.45e-06], ["QEV63710.1", "dipeptide_ABC_transporter_ATP-binding_protein", "BGC0002657", 1, "Polyketide+NRP", 24.0, 50.0, 37.47747747747748, 7.48e-06], ["AHZ61838.1", "ABC_transporter-like_protein", "BGC0000240", 1, "Polyketide:Type II polyketide+Saccharide:Hybrid/tailoring saccharide", 26.0, 49.0, 35.85585585585586, 7.53e-06], ["AAO20847.1", "putative_ATP_binding_protein", "BGC0000783", 1, "Saccharide", 28.0, 49.0, 33.693693693693696, 7.79e-06], ["AEK64492.1", "EtnT", "BGC0000506", 1, "RiPP:Lanthipeptide", 25.0, 49.0, 31.351351351351354, 9.39e-06], ["QBF29317.1", "ABC_transporter_ATP-binding_protein", "BGC0002294", 1, "Other", 27.0, 49.0, 33.153153153153156, 9.57e-06], ["APZ78764.1", "multidrug_ABC_transporter_ATP-binding_protein", "BGC0001425", 1, "NRP:Cyclic depsipeptide+Polyketide:Iterative type I polyketide", 25.0, 49.0, 37.83783783783784, 9.89e-06], ["APZ78777.1", "multidrug_ABC_transporter_ATP-binding_protein", "BGC0001426", 1, "NRP:Cyclic depsipeptide+Polyketide:Iterative type I polyketide", 25.0, 49.0, 37.83783783783784, 9.89e-06]], "ctg7_216": [["AQH32479.1", "phosphoglycerate_dehydrogenase", "BGC0001667", 1, "NRP+Polyketide", 33.0, 116.0, 96.81528662420382, 7.62e-30], ["BAK64657.1", "putative_dehydrogenase", "BGC0000135", 1, "Polyketide", 34.0, 114.0, 78.98089171974523, 7.32e-29], ["AAO62580.1", "phosphoglycerate_dehydrogenase-like_protein", "BGC0001016", 1, "NRP+Polyketide", 35.0, 112.0, 80.89171974522293, 3.57e-28], ["ATP76237.1", "NdaH", "BGC0001705", 1, "NRP+Polyketide", 33.0, 104.0, 80.89171974522293, 2.36e-25], ["EME52996.1", "D-isomer_specific_2-hydroxyacid_dehydrogenase", "BGC0001460", 1, "NRP:Glycopeptide", 31.0, 101.0, 88.53503184713377, 1.02e-24], ["QCQ67873.1", "O-methyltransferase", "BGC0002297", 1, "NRP+Polyketide", 30.0, 102.0, 95.54140127388536, 1.19e-24], ["AGS77306.1", "D-lactate_dehydrogenase", "BGC0001178", 1, "NRP:Glycopeptide", 32.0, 101.0, 80.57324840764332, 2.75e-24], ["AIG79249.1", "D-Lactate_dehydrogenase", "BGC0000419", 1, "Saccharide+NRP:Glycopeptide", 31.0, 98.0, 88.53503184713377, 2.3e-23], ["CAG15002.1", "D-lactate_dehydrogenase", "BGC0000441", 1, "NRP", 33.0, 99.0, 78.98089171974523, 2.46e-23], ["AYA22342.1", "VanH", "BGC0001955", 1, "NRP", 31.0, 97.0, 81.21019108280255, 3.66e-23], ["AIE77051.1", "VanH", "BGC0000418", 1, "NRP", 31.0, 98.0, 89.49044585987261, 4.48e-23], ["CAE53343.1", "VanH_protein", "BGC0000440", 1, "NRP:Glycopeptide", 33.0, 99.0, 78.98089171974523, 4.73e-23], ["OLZ50880.1", "lactate_dehydrogenase", "BGC0001461", 1, "NRP:Glycopeptide", 31.0, 97.0, 81.21019108280255, 8.48e-23], ["AEI58859.1", "D-lactate_dehydrogenase", "BGC0000455", 1, "NRP", 31.0, 97.0, 81.21019108280255, 1.17e-22], ["OLZ52462.1", "lactate_dehydrogenase", "BGC0001462", 1, "NRP:Glycopeptide", 31.0, 96.0, 83.12101910828027, 2.32e-22], ["OKA09416.1", "lactate_dehydrogenase", "BGC0001459", 1, "NRP:Glycopeptide", 31.0, 95.0, 82.48407643312102, 4.18e-22], ["BBC83963.1", "putative_d-lactate_dehydrogenase_protein", "BGC0001636", 1, "NRP", 34.0, 94.0, 64.64968152866241, 2.17e-21], ["AMD57701.1", "glyoxylate/hydroxypyruvate_reductase_A", "BGC0001765", 1, "Saccharide", 37.0, 80.0, 53.18471337579618, 1.19e-16], ["ALI93252.1", "2-hydroxyacid_dehydrogenase", "BGC0001380", 1, "Saccharide", 36.0, 80.0, 53.18471337579618, 1.39e-16]], "ctg7_217": [["QNH85857.1", "BolY", "BGC0002327", 1, "NRP", 42.0, 194.0, 97.15447154471545, 3.79e-61], ["WP_103692576.1", "DNA-binding_transcriptional_repressor_DeoR", "BGC0002336", 1, "NRP", 42.0, 193.0, 97.15447154471545, 4.68e-61], ["QXL90817.1", "DeoR/GlpR_transcriptional_regulator", "BGC0002426", 1, "NRP", 29.0, 94.0, 93.4959349593496, 1.08e-22]], "ctg7_218": [["AKJ29410.1", "peptide_synthetase", "BGC0001608", 1, "NRP", 51.0, 1014.0, 80.25914634146342, 0.0], ["KPN93065.1", "NunD", "BGC0001416", 1, "NRP", 48.0, 933.0, 79.4969512195122, 8.8e-297], ["AED90002.1", "non-ribosomal_peptide_synthetase_ThaA", "BGC0000443", 1, "NRP:Beta-lactam", 46.0, 902.0, 81.78353658536585, 3.22e-286], ["AAY37647.1", "Amino_acid_adenylation", "BGC0000437", 1, "NRP", 47.0, 884.0, 80.1829268292683, 8.7e-280], ["CDF96614.1", "NRPS", "BGC0001149", 1, "NRP:Lipopeptide+Saccharide:Hybrid/tailoring saccharide", 45.0, 834.0, 80.9451219512195, 5.42e-270], ["AEH59100.1", "amino_acid_adenylation_domain-containing_protein/NRPS", "BGC0000385", 1, "NRP", 39.0, 738.0, 91.3109756097561, 1.18e-229], ["AXA91302.1", "non-ribosomal_peptide_synthetase", "BGC0002044", 1, "NRP", 41.0, 727.0, 81.9359756097561, 7.26e-226], ["AKJ29412.1", "peptide_synthetase", "BGC0001608", 1, "NRP", 43.0, 727.0, 81.85975609756098, 7.49e-226], ["AAY91421.3", "non-ribosomal_peptide_synthetase_OfaC", "BGC0000399", 1, "NRP:Cyclic depsipeptide", 41.0, 723.0, 81.32621951219512, 2.73e-224], ["AFJ23826.1", "WLIP_synthetase_C", "BGC0001838", 1, "NRP", 42.0, 718.0, 80.33536585365853, 6.25e-223], ["AJF34463.1", "Txo1", "BGC0001207", 1, "NRP", 41.0, 717.0, 81.85975609756098, 2.83e-222], ["BAC67536.1", "arthrofactin_synthetase_C", "BGC0000305", 1, "NRP:Lipopeptide", 42.0, 716.0, 81.85975609756098, 3.76e-222], ["QDF82259.1", "non-ribosomal_peptide_synthetase", "BGC0001980", 1, "NRP", 42.0, 716.0, 81.47865853658537, 5.1e-222], ["QLY89264.1", "pseudodesmin_synthetase", "BGC0002522", 1, "NRP", 41.0, 714.0, 81.02134146341463, 1.38e-221], ["ABA73956.1", "putative_non-ribosomal_peptide_synthetase", "BGC0001842", 1, "NRP:Lipopeptide", 41.0, 711.0, 81.9359756097561, 3.41e-220], ["AFH75330.1", "nonribosomal_peptide_synthetase", "BGC0000398", 1, "NRP:Cyclic depsipeptide", 41.0, 708.0, 80.5640243902439, 2.12e-219], ["KPN90376.1", "NupC", "BGC0001416", 1, "NRP", 40.0, 707.0, 81.02134146341463, 4.55e-219], ["WP_012988806.1", "non-ribosomal_peptide_synthetase", "BGC0002135", 1, "NRP:Lipopeptide", 40.0, 706.0, 80.79268292682927, 1.13e-218], ["AJF34464.1", "Txo2", "BGC0001207", 1, "NRP", 41.0, 706.0, 80.8689024390244, 1.92e-218], ["WP_100939443.1", "non-ribosomal_peptide_synthetase", "BGC0002071", 1, "NRP:Lipopeptide", 40.0, 705.0, 81.78353658536585, 3.46e-218], ["WP_064118559.1", "non-ribosomal_peptide_synthase/polyketide_synthase", "BGC0001509", 1, "NRP", 42.0, 704.0, 82.01219512195121, 4.69e-218], ["CAK15814.1", "putative_non-ribosomal_peptide_synthetase,_terminal_component", "BGC0000344", 1, "NRP", 41.0, 704.0, 79.8780487804878, 5.99e-218], ["AAZ03550.1", "McnA", "BGC0000332", 1, "NRP", 38.0, 658.0, 81.40243902439023, 1.95e-216], ["QMS47800.1", "JesC", "BGC0001629", 1, "NRP:Lipopeptide", 41.0, 700.0, 81.25, 1.99e-216], ["CAD17793.1", "probable_non_ribosomal_peptide_synthetase_protein", "BGC0001363", 1, "NRP+Polyketide", 41.0, 699.0, 80.33536585365853, 2.45e-216], ["CAD17792.1", "probable_non_ribosomal_peptide_synthetase_protein", "BGC0001363", 1, "NRP+Polyketide", 40.0, 699.0, 80.71646341463415, 3.43e-216], ["QDQ83031.1", "amino_acid_adenylation_domain-containing_protein", "BGC0002564", 1, "NRP", 40.0, 668.0, 81.02134146341463, 1.91e-215], ["ABW17377.1", "PsoC", "BGC0000411", 1, "NRP", 38.0, 696.0, 90.625, 4.1e-215], ["QMN69934.1", "PsoC", "BGC0002521", 1, "NRP", 39.0, 695.0, 90.39634146341463, 7.55e-215], ["ABU70377.1", "hypothetical_protein", "BGC0001890", 1, "NRP", 35.0, 657.0, 93.67378048780488, 1.14e-213], ["EWM63002.1", "non-ribosomal_peptide_synthetase", "BGC0001328", 1, "NRP:Cyclic depsipeptide+Polyketide:Modular type I polyketide", 39.0, 650.0, 81.85975609756098, 5.06e-213], ["WP_030498974.1", "tyrocidine_synthase_3", "BGC0001327", 1, "NRP:Cyclic depsipeptide+Polyketide:Modular type I polyketide", 39.0, 649.0, 81.6310975609756, 9.98e-213], ["WP_012408783.1", "non-ribosomal_peptide_synthetase", "BGC0002061", 1, "NRP:Cyclic depsipeptide+Polyketide:Modular type I polyketide", 39.0, 679.0, 80.8689024390244, 2.2e-209], ["AXA94654.1", "hypothetical_protein", "BGC0002044", 1, "NRP", 41.0, 639.0, 81.02134146341463, 4.74e-209], ["WP_126241403.1", "non-ribosomal_peptide_synthetase", "BGC0002336", 1, "NRP", 39.0, 676.0, 94.0548780487805, 3.43e-208], ["BAY02138.1", "peptide_synthetase", "BGC0002532", 1, "NRP+Polyketide", 38.0, 633.0, 81.32621951219512, 3.47e-207], ["QNH85840.1", "BolH", "BGC0002327", 1, "NRP", 39.0, 672.0, 93.75, 3.9e-207], ["AFH75320.1", "nonribosomal_peptide_synthetase", "BGC0000425", 1, "NRP:Cyclic depsipeptide", 40.0, 671.0, 81.09756097560977, 1.07e-206], ["CBW75451.1", "Non-ribosomal_peptide_synthetase_modules", "BGC0002048", 1, "NRP:Cyclic depsipeptide", 40.0, 670.0, 81.47865853658537, 2.57e-206], ["QIH29229.1", "endopyrrole_NRPS_B", "BGC0002326", 1, "NRP", 40.0, 670.0, 81.47865853658537, 2.57e-206], ["AAF15891.2", "nosA", "BGC0001028", 1, "Polyketide+NRP:Cyclic depsipeptide", 39.0, 669.0, 83.9939024390244, 4.36e-206], ["BAY02137.1", "amino_acid_adenylation_domain-containing_protein", "BGC0002532", 1, "NRP+Polyketide", 38.0, 664.0, 80.10670731707317, 4.63e-206], ["AHZ34238.1", "CipA", "BGC0001389", 1, "NRP", 38.0, 669.0, 80.10670731707317, 6.14e-206], ["CAY48789.1", "putative_non-ribosomal_peptide_synthetase", "BGC0001312", 1, "NRP", 40.0, 669.0, 81.32621951219512, 7.37e-206], ["WP_039806852.1", "non-ribosomal_peptide_synthetase", "BGC0002001", 1, "NRP+Polyketide", 40.0, 630.0, 80.1829268292683, 7.86e-206], ["KPN93064.1", "NupB", "BGC0001416", 1, "NRP", 40.0, 667.0, 81.40243902439023, 3.65e-205], ["AHZ34243.1", "CipF", "BGC0001389", 1, "NRP", 40.0, 667.0, 80.64024390243902, 4.18e-205], ["CDG17980.1", "Putative_Ornithine_racemase_(fragment)", "BGC0000464", 1, "NRP:Cyclic depsipeptide", 39.0, 666.0, 84.14634146341463, 7.76e-205], ["AEO14744.1", "NdaB", "BGC0000396", 1, "NRP", 35.0, 633.0, 91.0060975609756, 1.08e-204], ["QPB41096.1", "non-ribosomal_peptide_synthetase", "BGC0002503", 1, "NRP+Polyketide", 40.0, 661.0, 80.10670731707317, 1.69e-204], ["ANY58984.1", "non-ribosomal_synthetase", "BGC0001615", 1, "NRP", 35.0, 633.0, 91.53963414634147, 2.63e-204], ["WP_018540603.1", "non-ribosomal_peptide_synthetase", "BGC0001332", 1, "NRP+Polyketide", 38.0, 625.0, 81.09756097560977, 1.24e-203], ["KFL51883.1", "amino_acid_adenylation_protein", "BGC0001711", 1, "NRP+Polyketide", 39.0, 660.0, 81.25, 8.66e-203], ["AAO23334.1", "NcpB", "BGC0000397", 1, "NRP", 38.0, 659.0, 84.375, 2.21e-202], ["QKM21619.1", "non-ribosomal_peptide_synthetase", "BGC0002351", 1, "NRP", 39.0, 657.0, 80.79268292682927, 4.94e-202], ["AFJ23825.1", "WLIP_synthetase_B", "BGC0001838", 1, "NRP", 41.0, 656.0, 80.41158536585365, 1.31e-201], ["KFL51887.1", "amino_acid_adenylation_protein", "BGC0001711", 1, "NRP+Polyketide", 40.0, 653.0, 80.79268292682927, 6.89e-201], ["APU91750.1", "Non-Ribosomal_Peptide_Synthetase", "BGC0001806", 1, "NRP", 45.0, 654.0, 68.21646341463415, 1.37e-200], ["BCJ07532.1", "hypothetical_protein", "BGC0002379", 1, "NRP", 40.0, 653.0, 80.79268292682927, 1.64e-200], ["ACS20360.1", "amino_acid_adenylation_domain_protein", "BGC0002420", 1, "NRP+Polyketide", 38.0, 617.0, 80.48780487804879, 1.66e-200], ["ABA73955.1", "putative_non-ribosomal_peptide_synthetase", "BGC0001842", 1, "NRP:Lipopeptide", 41.0, 652.0, 81.9359756097561, 3.97e-200], ["QGQ63519.1", "nonribosomal_peptide_synthetase_modules_B", "BGC0002548", 1, "NRP", 40.0, 652.0, 80.9451219512195, 5e-200], ["ABF87031.1", "non-ribosomal_peptide_synthetase/polyketide_synthase", "BGC0000393", 1, "NRP+Polyketide:Modular type I polyketide", 37.0, 651.0, 80.79268292682927, 8.57e-200], ["AQH32486.1", "peptide_synthetase", "BGC0001667", 1, "NRP+Polyketide", 34.0, 618.0, 91.3109756097561, 6.05e-199], ["CAK15815.1", "putative_non_ribosomal_peptide_synthetase", "BGC0000344", 1, "NRP", 54.0, 649.0, 48.78048780487805, 6.71e-199], ["AGU50951.1", "putative_non-ribosomal_peptide_synthetase", "BGC0002417", 1, "NRP+Polyketide", 39.0, 612.0, 80.79268292682927, 1.05e-198], ["MCF2151708.1", "Non-ribosomal_peptide_synthetase", "BGC0002625", 1, "NRP+Polyketide", 38.0, 647.0, 82.16463414634147, 2.91e-198], ["CAD29799.1", "microcystin_synthetase", "BGC0001015", 1, "NRP+Polyketide", 34.0, 616.0, 91.23475609756098, 3.4e-198], ["CCJ67637.1", "TaaB", "BGC0000447", 1, "NRP:Lipopeptide", 48.0, 645.0, 63.262195121951216, 4.21e-198], ["AFH75329.1", "nonribosomal_peptide_synthetase", "BGC0000398", 1, "NRP:Cyclic depsipeptide", 44.0, 646.0, 69.96951219512195, 4.74e-198], ["QSJ20135.1", "non-ribosomal_peptide_synthase/polyketide_synthase", "BGC0002572", 1, "NRP+Polyketide", 38.0, 646.0, 83.15548780487805, 5.9e-198], ["CCJ67636.1", "TaaA", "BGC0000447", 1, "NRP:Lipopeptide", 40.0, 645.0, 80.1829268292683, 6.89e-198], ["ABW17376.1", "PsoB", "BGC0000411", 1, "NRP", 48.0, 645.0, 60.4420731707317, 1.36e-197], ["MCF2150416.1", "Non-ribosomal_peptide_synthetase", "BGC0002625", 1, "NRP+Polyketide", 38.0, 644.0, 82.01219512195121, 1.78e-197], ["BAC67535.1", "arthrofactin_synthetase_B", "BGC0000305", 1, "NRP:Lipopeptide", 41.0, 643.0, 81.09756097560977, 3.94e-197], ["QLY89263.1", "pseudodesmin_synthetase", "BGC0002522", 1, "NRP", 48.0, 642.0, 59.375, 9.83e-197], ["ALV82356.1", "CDA_peptide_synthetase_I", "BGC0001370", 1, "NRP", 39.0, 642.0, 80.9451219512195, 1.53e-196], ["QDF82255.1", "non-ribosomal_peptide_synthetase", "BGC0001980", 1, "NRP", 40.0, 641.0, 80.25914634146342, 2.43e-196], ["QDA77059.1", "polyketide_synthase/nonribosomal_peptide_synthetase", "BGC0002026", 1, "NRP+Polyketide", 39.0, 641.0, 80.64024390243902, 2.94e-196], ["CAY48788.1", "putative_non-ribosomal_peptide_synthetase", "BGC0001312", 1, "NRP", 54.0, 639.0, 48.78048780487805, 1.1e-195], ["AAO23333.1", "NcpA", "BGC0000397", 1, "NRP", 38.0, 638.0, 81.70731707317073, 2.56e-195], ["WP_019032755.1", "non-ribosomal_peptide_synthetase", "BGC0001331", 1, "NRP:Cyclic depsipeptide+Polyketide:Modular type I polyketide", 38.0, 627.0, 80.25914634146342, 3.21e-195], ["AEU11006.1", "NpnB", "BGC0001029", 1, "NRP+Polyketide", 38.0, 637.0, 80.1829268292683, 5.2e-195], ["AHZ34233.1", "CifB", "BGC0000323", 1, "NRP:Lipopeptide", 38.0, 636.0, 81.02134146341463, 1.01e-194], ["ABM34278.1", "amino_acid_adenylation_domain_protein", "BGC0002419", 1, "NRP+Polyketide", 39.0, 602.0, 81.5548780487805, 1.11e-194], ["ABA23460.1", "Amino_acid_adenylation", "BGC0000427", 1, "NRP", 43.0, 593.0, 59.07012195121951, 1.82e-194], ["QMS47798.1", "JesB", "BGC0001629", 1, "NRP:Lipopeptide", 54.0, 635.0, 49.390243902439025, 2.47e-194], ["KPN93063.1", "NupA", "BGC0001416", 1, "NRP", 40.0, 634.0, 79.80182926829268, 5.07e-194], ["AAY37655.1", "Amino_acid_adenylation", "BGC0000437", 1, "NRP", 39.0, 632.0, 82.01219512195121, 2.4e-193], ["QMN69933.1", "PsoB", "BGC0002521", 1, "NRP", 42.0, 631.0, 72.71341463414635, 7.41e-193], ["QNL34617.1", "SteB", "BGC0002092", 1, "NRP:Cyclic depsipeptide", 43.0, 630.0, 70.04573170731707, 8.66e-193], ["AAO62588.1", "peptide_sythetase", "BGC0001016", 1, "NRP+Polyketide", 34.0, 600.0, 90.01524390243902, 2.34e-192], ["WP_064118560.1", "non-ribosomal_peptide_synthetase", "BGC0001509", 1, "NRP", 43.0, 629.0, 70.04573170731707, 2.91e-192], ["ATP76244.1", "NdaB", "BGC0001705", 1, "NRP+Polyketide", 34.0, 600.0, 90.16768292682927, 3.28e-192], ["AAY91420.2", "non-ribosomal_peptide_synthetase_OfaB", "BGC0000399", 1, "NRP:Cyclic depsipeptide", 40.0, 628.0, 81.02134146341463, 5.34e-192], ["CBW75453.1", "Non-ribosomal_peptide_synthetase_modules_(EC_6.3.2.-)", "BGC0002048", 1, "NRP:Cyclic depsipeptide", 38.0, 626.0, 82.01219512195121, 7.93e-192], ["CZT62794.1", "Non-ribosomal_peptide_synthase_involved_in_Hassallidin_biosynthesis", "BGC0001614", 1, "NRP", 34.0, 625.0, 93.59756097560977, 8.96e-192], ["NHN68324.1", "amino_acid_adenylation_domain-containing_protein", "BGC0002719", 1, "NRP", 38.0, 626.0, 80.48780487804879, 2.13e-191], ["QIH29228.1", "endopyrrole_NRPS_A", "BGC0002326", 1, "NRP", 38.0, 626.0, 82.01219512195121, 3.48e-191], ["AEP18656.1", "WAPS1", "BGC0000461", 1, "NRP", 40.0, 624.0, 78.73475609756098, 1.32e-190], ["AAO72425.1", "syringopeptin_synthetase_C", "BGC0000438", 1, "NRP", 39.0, 624.0, 81.85975609756098, 1.87e-190], ["QNL34618.1", "SteC", "BGC0002092", 1, "NRP:Cyclic depsipeptide", 37.0, 624.0, 80.5640243902439, 2.22e-190], ["AFH75328.1", "nonribosomal_peptide_synthetase", "BGC0000398", 1, "NRP:Cyclic depsipeptide", 38.0, 612.0, 80.25914634146342, 1.48e-189], ["ACO78738.1", "Non-ribosomal_peptide_synthase,_PvdJ(2)-like_protein", "BGC0002433", 1, "NRP", 37.0, 621.0, 79.80182926829268, 1.73e-189], ["AVI26390.1", "polyketide_synthase_/_nonribosomal_peptide_synthase_hybrid", "BGC0001800", 1, "NRP+Polyketide", 37.0, 620.0, 80.41158536585365, 2.36e-189], ["QBQ12463.1", "amino_acid_adenylation_domain-containing_protein", "BGC0002693", 1, "NRP", 38.0, 620.0, 80.1829268292683, 4.07e-189], ["AOA33121.1", "Nonribosomal_peptide_synthetase", "BGC0001346", 1, "NRP:Cyclic depsipeptide", 37.0, 610.0, 81.02134146341463, 4.51e-189], ["BAP05597.1", "calI", "BGC0000967", 1, "NRP+Polyketide:Trans-AT type I polyketide", 36.0, 614.0, 93.52134146341463, 3.28e-188], ["AAY91419.3", "non-ribosomal_peptide_synthetase_OfaA", "BGC0000399", 1, "NRP:Cyclic depsipeptide", 38.0, 608.0, 79.80182926829268, 3.57e-188], ["BAC67534.2", "arthrofactin_synthetase_A", "BGC0000305", 1, "NRP:Lipopeptide", 37.0, 608.0, 80.71646341463415, 4.4e-188], ["CAL17541.1", "peptide_synthetase,_putative", "BGC0002465", 1, "NRP", 38.0, 615.0, 80.03048780487805, 1.06e-187], ["ACO78737.1", "Non-ribosomal_peptide_synthase,_PvdD/PvdJ-like_protein", "BGC0002433", 1, "NRP", 38.0, 615.0, 81.09756097560977, 1.23e-187], ["WP_144411596.1", "non-ribosomal_peptide_synthetase", "BGC0002001", 1, "NRP+Polyketide", 35.0, 589.0, 91.9969512195122, 2.19e-187], ["KYC42747.1", "hypothetical_protein", "BGC0002484", 1, "NRP+Polyketide", 38.0, 614.0, 83.0030487804878, 3.26e-187], ["AAF00962.1", "mcyC", "BGC0001017", 1, "NRP+Polyketide:Modular type I polyketide", 33.0, 587.0, 93.21646341463415, 3.53e-187], ["AAO62587.1", "peptide_sythetase", "BGC0001016", 1, "NRP+Polyketide", 37.0, 605.0, 82.24085365853658, 5.54e-187], ["NAO96318.1", "amino_acid_adenylation_domain-containing_protein", "BGC0002117", 1, "NRP", 36.0, 605.0, 81.17378048780488, 8.73e-187], ["WP_039806856.1", "non-ribosomal_peptide_synthetase", "BGC0002001", 1, "NRP+Polyketide", 38.0, 597.0, 79.95426829268293, 9.68e-187], ["AIG26884.1", "NRPS_domain-containing_protein", "BGC0002432", 1, "NRP", 35.0, 612.0, 81.02134146341463, 2.2e-186], ["AJK49757.1", "non-ribosomal_peptide_synthase", "BGC0002565", 1, "NRP", 38.0, 609.0, 81.40243902439023, 2.52e-186], ["QST87270.1", "amino_acid_adenylation_domain-containing_protein", "BGC0002572", 1, "NRP+Polyketide", 36.0, 612.0, 81.09756097560977, 2.79e-186], ["AVI26393.1", "nonribosomal_peptide_synthase", "BGC0001800", 1, "NRP+Polyketide", 37.0, 611.0, 82.01219512195121, 3.13e-186], ["QLY89262.1", "pseudodesmin_synthetase", "BGC0002522", 1, "NRP", 37.0, 602.0, 81.78353658536585, 4.31e-186], ["QRG35013.1", "NRPS", "BGC0002378", 1, "NRP", 38.0, 610.0, 82.01219512195121, 4.89e-186], ["WP_053065269.1", "non-ribosomal_peptide_synthetase", "BGC0001330", 1, "NRP:Cyclic depsipeptide+Polyketide:Modular type I polyketide", 38.0, 602.0, 80.33536585365853, 6.03e-186], ["QDF82254.1", "non-ribosomal_peptide_synthetase", "BGC0001980", 1, "NRP", 37.0, 600.0, 80.71646341463415, 1.84e-185], ["CAB38518.1", "CDA_peptide_synthetase_I_(CdaPs1)", "BGC0000315", 1, "NRP:Lipopeptide:Ca+-dependent lipopeptide", 37.0, 608.0, 89.40548780487805, 3.11e-185], ["CAQ46279.1", "putative_enterobactin_synthetase_component_F", "BGC0002689", 1, "NRP", 36.0, 582.0, 93.75, 3.11e-185], ["QCQ67881.1", "non-ribosomal_peptide_synthetase", "BGC0002297", 1, "NRP+Polyketide", 33.0, 578.0, 91.23475609756098, 1.24e-183], ["MQQ32958.1", "amino_acid_adenylation_domain-containing_protein", "BGC0002518", 1, "NRP", 37.0, 603.0, 80.41158536585365, 1.36e-183], ["ctg1_orf1264", "", "BGC0001752", 1, "NRP", 39.0, 603.0, 82.24085365853658, 1.36e-183], ["ADJ63842.1", "Serobactin_synthetase", "BGC0000424", 1, "NRP:NRP siderophore", 38.0, 602.0, 80.79268292682927, 5.49e-183], ["BBA21073.1", "putative_non-ribosomal_peptide_synthetase", "BGC0001740", 1, "NRP+Polyketide", 36.0, 601.0, 81.09756097560977, 1.03e-182], ["ABA73954.1", "putative_non-ribosomal_peptide_synthetase", "BGC0001842", 1, "NRP:Lipopeptide", 37.0, 592.0, 81.17378048780488, 2.41e-182], ["QBQ12465.1", "amino_acid_adenylation_domain-containing_protein", "BGC0002693", 1, "NRP", 37.0, 600.0, 79.8780487804878, 2.75e-182], ["QGQ63518.1", "nonribosomal_peptide_synthetase_modules_A", "BGC0002548", 1, "NRP", 36.0, 592.0, 80.5640243902439, 3.32e-182], ["QCQ67880.1", "non-ribosomal_peptide_synthetase", "BGC0002297", 1, "NRP+Polyketide", 37.0, 590.0, 80.33536585365853, 8.1e-182], ["AHZ34232.1", "CifA", "BGC0000323", 1, "NRP:Lipopeptide", 36.0, 597.0, 79.8780487804878, 2.39e-181], ["AAG06715.1", "probable_non-ribosomal_peptide_synthetase", "BGC0002037", 1, "NRP", 37.0, 591.0, 79.72560975609755, 6.29e-181], ["QIE07359.1", "dimodular_nonribosomal_peptide_synthase_NecA", "BGC0002050", 1, "NRP+Polyketide:Trans-AT type I polyketide", 34.0, 572.0, 91.6920731707317, 8.21e-181], ["CBJ79915.1", "putative_Phenylalanine_racemase_(ATP-hydrolyzing)", "BGC0001133", 1, "NRP", 33.0, 593.0, 102.28658536585367, 3.38e-180], ["AJK49758.1", "non-ribosomal_peptide_synthase", "BGC0002565", 1, "NRP", 38.0, 590.0, 80.48780487804879, 1.64e-179], ["EFE73313.1", "nonribosomal_peptide_synthetase", "BGC0000431", 1, "NRP:Cyclic depsipeptide", 36.0, 591.0, 81.09756097560977, 2.06e-179], ["CAQ71829.1", "non_ribosomal_peptide_synthase,_antibiotic_synthesis;_contains_4_condensation_domains,_3_AMP-acid_ligases_II_domains,_3_PP-binding,_Phosphopantetheine_attachment_site_and_a_putative_thioesterase_domain", "BGC0001189", 1, "NRP", 40.0, 591.0, 72.1798780487805, 2.07e-179], ["WP_100939442.1", "non-ribosomal_peptide_synthetase", "BGC0002071", 1, "NRP:Lipopeptide", 37.0, 590.0, 80.1829268292683, 4.15e-179], ["ATY37609.1", "BreD", "BGC0001536", 1, "NRP", 33.0, 590.0, 93.59756097560977, 5.71e-179], ["AQH32485.1", "peptide_synthetase", "BGC0001667", 1, "NRP+Polyketide", 36.0, 582.0, 82.39329268292683, 1.02e-178], ["QWM97319.1", "non-ribosomal_peptide_synthetase", "BGC0002384", 1, "NRP", 38.0, 589.0, 82.77439024390245, 1.17e-178], ["QKF54436.1", "nonribosomal_peptide_synthetase", "BGC0002581", 1, "NRP", 36.0, 587.0, 80.25914634146342, 3.56e-178], ["ABX37385.1", "amino_acid_adenylation_domain_protein", "BGC0000984", 1, "NRP+Polyketide", 38.0, 575.0, 81.32621951219512, 3.69e-178], ["WP_064118561.1", "non-ribosomal_peptide_synthetase", "BGC0001509", 1, "NRP", 37.0, 580.0, 80.25914634146342, 5.09e-178], ["BAV56270.1", "", "BGC0001657", 1, "NRP", 39.0, 587.0, 82.85060975609755, 7.16e-178], ["AGU50953.1", "putative_non-ribosomal_peptide_synthetase", "BGC0002417", 1, "NRP+Polyketide", 36.0, 573.0, 77.97256097560977, 1.01e-177], ["UEF20578.1", "nonribosomal_peptide_synthetase", "BGC0002360", 1, "NRP", 36.0, 585.0, 80.25914634146342, 1.62e-177], ["PHM49485.1", "Amino_acid_adenylation", "BGC0001131", 1, "NRP", 36.0, 584.0, 78.20121951219512, 5.58e-177], ["QNH67551.1", "Cip23", "BGC0002108", 1, "NRP", 38.0, 583.0, 81.47865853658537, 1.71e-176], ["ACS20362.1", "amino_acid_adenylation_domain_protein", "BGC0002420", 1, "NRP+Polyketide", 36.0, 570.0, 80.03048780487805, 2.08e-176], ["AAO56328.1", "non-ribosomal_peptide_synthetase_SyfA", "BGC0000435", 1, "NRP", 37.0, 582.0, 80.25914634146342, 2.42e-176], ["BCJ07529.1", "hypothetical_protein", "BGC0002379", 1, "NRP", 38.0, 582.0, 80.25914634146342, 2.7e-176], ["AJD47484.1", "protein_PvdD", "BGC0002418", 1, "NRP+Polyketide", 38.0, 582.0, 80.79268292682927, 2.91e-176], ["BAV56271.1", "", "BGC0001657", 1, "NRP", 39.0, 582.0, 81.02134146341463, 4.59e-176], ["QWT72292.1", "putative_non-ribosomal_peptide_synthetase", "BGC0002430", 1, "NRP+Saccharide", 37.0, 581.0, 81.5548780487805, 8.16e-176], ["CAJ14037.1", "peptide_synthetase", "BGC0000406", 1, "NRP", 36.0, 553.0, 80.71646341463415, 1.31e-175], ["AET98906.1", "putative_non-ribosomal_peptide_synthetase", "BGC0000415", 1, "NRP", 37.0, 577.0, 81.5548780487805, 3e-175], ["WA1_15570", "hypothetical_protein", "BGC0002484", 1, "NRP+Polyketide", 36.0, 579.0, 81.70731707317073, 3.03e-175], ["OKJ61999.1", "peptide_synthetase", "BGC0002147", 1, "NRP", 36.0, 575.0, 80.03048780487805, 3.21e-175], ["AEW95634.1", "non-ribosomal_peptide_synthetase", "BGC0002697", 1, "NRP+Polyketide", 38.0, 575.0, 79.4969512195122, 3.52e-175], ["BAE98155.1", "putative_non-ribosomal_peptide_synthetase", "BGC0000339", 1, "NRP", 37.0, 576.0, 82.01219512195121, 7.98e-175], ["BAH04162.1", "trsJ", "BGC0000450", 1, "NRP", 37.0, 576.0, 83.61280487804879, 8.31e-175], ["AWI62626.1", "nonribosomal_peptide_synthetase", "BGC0001822", 1, "NRP", 37.0, 578.0, 80.64024390243902, 8.68e-175], ["QWM97320.1", "non-ribosomal_peptide_synthetase", "BGC0002384", 1, "NRP", 38.0, 577.0, 81.17378048780488, 1.27e-174], ["QNL34616.1", "SteA", "BGC0002092", 1, "NRP:Cyclic depsipeptide", 36.0, 570.0, 80.41158536585365, 2.09e-174], ["QED88054.1", "nonribosomal_peptide_synthetase", "BGC0001967", 1, "NRP+Polyketide", 36.0, 577.0, 80.79268292682927, 2.11e-174], ["AHD05618.1", "putative_non-ribosomal_peptide_ligase_domain_protein", "BGC0001033", 1, "NRP+Polyketide", 34.0, 547.0, 80.25914634146342, 2.85e-174], ["AAY93445.1", "non-ribosomal_peptide_synthetase_PvdL", "BGC0000413", 1, "NRP", 36.0, 576.0, 80.71646341463415, 3.76e-174], ["ASA76632.1", "polyketide_synthase_non-ribosomal_peptide_synthetase_hybrid", "BGC0001751", 1, "NRP+Polyketide", 36.0, 565.0, 80.1829268292683, 3.91e-174], ["ABS90473.1", "NRPS", "BGC0001106", 1, "NRP+Polyketide", 38.0, 567.0, 71.64634146341463, 4.89e-174], ["AJD47481.1", "amino_acid_adenylation_domain-containing_protein", "BGC0002418", 1, "NRP+Polyketide", 35.0, 546.0, 81.5548780487805, 6.81e-174], ["QBG38784.1", "Atr23", "BGC0001975", 1, "NRP", 38.0, 575.0, 83.0030487804878, 9.65e-174], ["NKI69295.1", "amino_acid_adenylation_domain-containing_protein", "BGC0002408", 1, "NRP", 36.0, 570.0, 81.85975609756098, 2.16e-172], ["WP_099111429.1", "non-ribosomal_peptide_synthetase", "BGC0001826", 1, "NRP", 32.0, 550.0, 102.89634146341464, 3.52e-172], ["QEO75075.1", "condensation_domain-containing_protein", "BGC0002079", 1, "NRP:Cyclic depsipeptide", 37.0, 570.0, 80.48780487804879, 5.05e-172], ["QEO74982.1", "omn7", "BGC0002078", 1, "NRP:Cyclic depsipeptide", 37.0, 569.0, 80.25914634146342, 9.63e-172], ["QEO74981.1", "omn6", "BGC0002078", 1, "NRP:Cyclic depsipeptide", 36.0, 568.0, 80.79268292682927, 1.17e-171], ["CAB15186.3", "siderophore_2,3-dihydroxybenzoate-glycine-threonine_trimeric_ester_bacillibactin_synthetase", "BGC0000309", 1, "NRP", 36.0, 565.0, 79.64939024390245, 1.19e-171], ["CAD29798.1", "peptide_synthetase", "BGC0001015", 1, "NRP+Polyketide", 36.0, 562.0, 80.79268292682927, 1.86e-171], ["QGY73453.1", "Itm21", "BGC0002451", 1, "Polyketide", 35.0, 567.0, 81.85975609756098, 2.09e-171], ["CAE15637.1", "", "BGC0001128", 1, "NRP", 36.0, 568.0, 81.02134146341463, 2.24e-171], ["AXG48275.1", "non-ribosomal_peptide_synthetase", "BGC0002716", 1, "NRP", 36.0, 568.0, 81.02134146341463, 2.24e-171], ["ALG65317.1", "Cal19", "BGC0001297", 1, "NRP", 33.0, 558.0, 93.14024390243902, 2.89e-171], ["WP_041754829.1", "non-ribosomal_peptide_synthetase", "BGC0001844", 1, "NRP:Lipopeptide", 34.0, 567.0, 91.38719512195121, 4.35e-171], ["KJY94240.1", "peptide_synthetase", "BGC0002691", 1, "NRP", 35.0, 566.0, 82.77439024390245, 6.52e-171], ["ABM34280.1", "amino_acid_adenylation_domain_protein", "BGC0002419", 1, "NRP+Polyketide", 36.0, 554.0, 80.03048780487805, 1e-170], ["WP_013428324.1", "non-ribosomal_peptide_synthetase", "BGC0001758", 1, "NRP", 37.0, 565.0, 80.71646341463415, 1.5e-170], ["ABS74209.1", "fengycin_synthetase_A", "BGC0001095", 1, "NRP", 34.0, 563.0, 82.01219512195121, 1.67e-170], ["EWS95122.1", "hypothetical_protein", "BGC0000306", 1, "NRP:Lipopeptide", 38.0, 565.0, 69.89329268292683, 2.13e-170], ["AMK48226.1", "nonribosomal_peptide_synthetase", "BGC0001351", 1, "NRP", 37.0, 563.0, 81.78353658536585, 2.35e-170], ["AEW31019.1", "plipastatin_synthetase", "BGC0000407", 1, "NRP", 35.0, 563.0, 80.03048780487805, 2.38e-170], ["WP_084702182.1", "non-ribosomal_peptide_synthetase", "BGC0001211", 1, "NRP", 37.0, 565.0, 80.25914634146342, 2.72e-170], ["NAO96319.1", "amino_acid_adenylation_domain-containing_protein", "BGC0002117", 1, "NRP", 37.0, 559.0, 82.77439024390245, 2.73e-170], ["WP_011146892.1", "non-ribosomal_peptide_synthetase", "BGC0001641", 1, "NRP", 36.0, 565.0, 80.03048780487805, 3e-170], ["AVR48535.1", "CusC", "BGC0001564", 1, "NRP+Polyketide", 34.0, 564.0, 91.08231707317073, 3.83e-170], ["UHJ79953.1", "non-ribosomal_peptide_synthetase", "BGC0002654", 1, "NRP", 35.0, 563.0, 81.47865853658537, 6.5e-170], ["CCJ67648.1", "JagD", "BGC0001127", 1, "NRP", 35.0, 562.0, 91.92073170731707, 9.7e-170], ["AHF21228.1", "TriD", "BGC0000449", 1, "NRP", 35.0, 563.0, 82.77439024390245, 9.88e-170], ["AZH29361.1", "amino_acid_adenylation_domain-containing_protein", "BGC0001843", 1, "NRP", 33.0, 563.0, 94.66463414634147, 9.94e-170], ["AEP18655.1", "WAPS2", "BGC0000461", 1, "NRP", 37.0, 561.0, 80.79268292682927, 5.52e-169], ["QBA57737.1", "NRPS", "BGC0002377", 1, "NRP", 34.0, 559.0, 93.90243902439023, 1.14e-168], ["SDF67386.1", "non-ribosomal_peptide_synthase_domain_TIGR01720/amino_acid_adenylation_domain-containing_protein", "BGC0002422", 1, "NRP", 37.0, 560.0, 81.09756097560977, 1.21e-168], ["ATO51563.1", "non-ribosomal_peptide_synthetase", "BGC0001796", 1, "NRP", 35.0, 558.0, 81.09756097560977, 4.4e-168], ["QIE08736.1", "non-ribosomal_peptide_synthetase", "BGC0002544", 1, "NRP", 37.0, 557.0, 80.71646341463415, 6.79e-168], ["ALG65341.1", "Var6", "BGC0002416", 1, "NRP+Polyketide", 36.0, 556.0, 80.33536585365853, 6.88e-168], ["NAO96320.1", "amino_acid_adenylation_domain-containing_protein", "BGC0002117", 1, "NRP", 36.0, 556.0, 82.85060975609755, 1.33e-167], ["BAH22762.1", "nonribosomal_peptide_synthetase", "BGC0001018", 1, "NRP", 34.0, 530.0, 82.08841463414635, 1.39e-167], ["NHN68325.1", "amino_acid_adenylation_domain-containing_protein", "BGC0002719", 1, "NRP", 35.0, 555.0, 92.6829268292683, 3.56e-167], ["MBX9445647.1", "amino_acid_adenylation_domain-containing_protein", "BGC0002414", 1, "NRP", 34.0, 553.0, 93.82621951219512, 9.11e-167], ["WP_054234643.1", "non-ribosomal_peptide_synthetase", "BGC0002014", 1, "NRP+Polyketide", 35.0, 553.0, 81.6310975609756, 1.86e-166], ["DAB41476.1", "nonribosomal_peptide_synthetase", "BGC0001230", 1, "NRP:Cyclic depsipeptide+Polyketide:Modular type I polyketide", 34.0, 533.0, 95.35060975609755, 2.3e-166], ["AAZ55899.1", "amino_acid_adenylation", "BGC0000359", 1, "NRP", 36.0, 525.0, 80.41158536585365, 4.08e-166], ["ABE35422.1", "Non-ribosomal_peptide_synthase", "BGC0002421", 1, "NRP", 36.0, 551.0, 82.24085365853658, 5.55e-166], ["CDG17985.1", "Putative_Ornithine_racemase_(fragment)", "BGC0000464", 1, "NRP:Cyclic depsipeptide", 36.0, 552.0, 81.70731707317073, 5.59e-166], ["AAN85512.1", "nonribosomal_peptide_synthetase", "BGC0001101", 1, "NRP+Polyketide:Modular type I polyketide+Polyketide:Trans-AT type I polyketide", 36.0, 540.0, 79.11585365853658, 7.08e-166], ["WP_013310342.1", "non-ribosomal_peptide_synthetase", "BGC0001728", 1, "NRP+Polyketide", 34.0, 550.0, 81.9359756097561, 1.63e-165], ["APO47822.1", "non-ribosomal_peptide_synthetase", "BGC0002653", 1, "NRP", 35.0, 550.0, 82.54573170731707, 2.43e-165], ["AFJ14795.1", "PlpF", "BGC0000403", 1, "NRP", 35.0, 524.0, 75.3048780487805, 2.44e-165], ["AEI70245.1", "nonribosomal_peptide_synthetase_NRPS", "BGC0000401", 1, "NRP", 36.0, 547.0, 78.58231707317073, 2.73e-165], ["ABX37382.1", "amino_acid_adenylation_domain_protein", "BGC0000984", 1, "NRP+Polyketide", 36.0, 549.0, 80.5640243902439, 4.42e-165], ["AZH29360.1", "amino_acid_adenylation_domain-containing_protein", "BGC0001843", 1, "NRP", 34.0, 549.0, 84.52743902439023, 5.02e-165], ["ACO78745.1", "Non-ribosomal_peptide_synthase:Amino_acid_adenylation", "BGC0002433", 1, "NRP", 36.0, 548.0, 80.33536585365853, 7.23e-165], ["QWP75305.1", "non-ribosomal_peptide_synthase", "BGC0002126", 1, "NRP:Cyclic depsipeptide", 35.0, 548.0, 82.24085365853658, 8.16e-165], ["QMN69932.1", "PsoA", "BGC0002521", 1, "NRP", 37.0, 542.0, 80.79268292682927, 2.09e-164], ["CBG75492.1", "putative_NRPS/siderophore_biosynthesis_protein", "BGC0000423", 1, "NRP", 37.0, 547.0, 81.25, 2.7e-164], ["ctg1_orf1265", "", "BGC0001752", 1, "NRP", 36.0, 546.0, 81.47865853658537, 3.82e-164], ["QIE08737.1", "non-ribosomal_peptide_synthetase", "BGC0002544", 1, "NRP", 36.0, 543.0, 81.5548780487805, 5.17e-164], ["CAL80824.1", "NRPS_module_protein", "BGC0000997", 1, "NRP+Polyketide", 34.0, 519.0, 82.01219512195121, 7.71e-164], ["BAH43766.1", "tyrocidine_synthetase_III", "BGC0000452", 1, "NRP", 34.0, 545.0, 80.8689024390244, 1.22e-163], ["ABC36450.1", "peptide_synthetase-like_protein", "BGC0000386", 1, "NRP:NRP siderophore", 36.0, 544.0, 83.07926829268293, 1.74e-163], ["AGE11899.1", "nonribosomal_peptide_synthetase", "BGC0000366", 1, "NRP", 37.0, 540.0, 81.6310975609756, 4.78e-163], ["EFE73312.1", "nonribosomal_peptide_synthetase", "BGC0000431", 1, "NRP:Cyclic depsipeptide", 39.0, 543.0, 72.2560975609756, 5.41e-163], ["AAX31558.1", "peptide_synthetase_2", "BGC0000336", 1, "NRP", 35.0, 543.0, 80.9451219512195, 7.61e-163], ["CAR51994.1", "ornibactin_biosynthesis_non-ribosomal_peptide_synthase", "BGC0002569", 1, "NRP", 36.0, 541.0, 81.47865853658537, 1.89e-162], ["QCE43602.1", "nonribosomal_peptide_synthetase_(NRPS),_subunit_1", "BGC0001834", 1, "NRP", 36.0, 540.0, 81.70731707317073, 3.65e-162], ["WP_018540607.1", "non-ribosomal_peptide_synthetase", "BGC0001332", 1, "NRP+Polyketide", 35.0, 539.0, 79.42073170731707, 8.25e-162], ["QDA77045.1", "polyketide_synthase/nonribosomal_peptide_synthetase", "BGC0002025", 1, "NRP+Polyketide", 33.0, 540.0, 92.53048780487805, 8.4e-162], ["BCJ07599.1", "hypothetical_protein", "BGC0002379", 1, "NRP", 36.0, 511.0, 81.02134146341463, 3.87e-161], ["CBW75452.1", "Non-ribosomal_peptide_synthetase_modules_(EC_6.3.2.-)", "BGC0002048", 1, "NRP:Cyclic depsipeptide", 35.0, 535.0, 81.6310975609756, 4.84e-161], ["AHY86403.1", "non_ribosomal_peptide_synthetase", "BGC0000329", 1, "NRP", 56.0, 532.0, 38.56707317073171, 1.17e-160], ["AUD11994.1", "OrbI", "BGC0001721", 1, "NRP", 36.0, 535.0, 81.5548780487805, 1.69e-160], ["BAI63288.1", "putative_non-ribosomal_peptide_synthetase", "BGC0000434", 1, "NRP", 36.0, 534.0, 82.24085365853658, 2.79e-160], ["QSJ20140.1", "amino_acid_adenylation_domain-containing_protein", "BGC0002572", 1, "NRP+Polyketide", 34.0, 522.0, 80.5640243902439, 4.58e-160], ["AGM16412.1", "paenibacterin_synthetase_A", "BGC0000400", 1, "NRP", 35.0, 533.0, 82.77439024390245, 1.01e-159], ["KGA48739.1", "amino_acid_adenylation_domain_protein", "BGC0002413", 1, "NRP", 33.0, 530.0, 97.33231707317073, 3.84e-159], ["AFJ14793.1", "PlpD", "BGC0000403", 1, "NRP", 33.0, 517.0, 80.79268292682927, 5.67e-159], ["AGM16413.1", "paenibacterin_synthetase_B", "BGC0000400", 1, "NRP", 34.0, 531.0, 81.6310975609756, 6.06e-159], ["QUS58937.1", "non-ribosomal_peptide_synthetase", "BGC0002123", 1, "NRP+Polyketide", 30.0, 513.0, 92.30182926829268, 1.11e-158], ["ABI26079.1", "OciC", "BGC0000331", 1, "NRP", 33.0, 513.0, 91.76829268292683, 1.95e-158], ["AGC45618.1", "non-ribosomal_peptide_synthetase", "BGC0001394", 1, "NRP+Polyketide", 34.0, 514.0, 81.09756097560977, 4.02e-158], ["AAF00961.1", "mcyB", "BGC0001017", 1, "NRP+Polyketide:Modular type I polyketide", 36.0, 524.0, 80.71646341463415, 6.35e-158], ["QWP75304.1", "non-ribosomal_peptide_synthase", "BGC0002126", 1, "NRP:Cyclic depsipeptide", 33.0, 526.0, 91.76829268292683, 7.64e-158], ["ABW17375.1", "PsoA", "BGC0000411", 1, "NRP", 36.0, 523.0, 81.02134146341463, 8.19e-158], ["QBQ12464.1", "amino_acid_adenylation_domain-containing_protein", "BGC0002693", 1, "NRP", 37.0, 527.0, 81.32621951219512, 1.01e-157], ["ATL73036.1", "amino_acid_adenylation_protein", "BGC0001807", 1, "NRP+Polyketide", 32.0, 527.0, 93.59756097560977, 1.21e-157], ["AHD05677.1", "nonribosomal_peptide_ligase_subunit", "BGC0000402", 1, "NRP", 31.0, 526.0, 94.0548780487805, 1.3e-157], ["AXN93575.1", "PuwA", "BGC0001950", 1, "NRP", 33.0, 526.0, 91.76829268292683, 2.01e-157], ["AXN93584.1", "PuwA", "BGC0001951", 1, "NRP", 33.0, 526.0, 91.76829268292683, 2.01e-157], ["CDG17982.1", "Non-ribosomal_peptide_synthetase", "BGC0000464", 1, "NRP:Cyclic depsipeptide", 34.0, 526.0, 93.67378048780488, 2.07e-157], ["AQW44894.1", "non-ribosomal_peptide_synthetase", "BGC0001737", 1, "NRP+Polyketide", 35.0, 512.0, 81.40243902439023, 4.4e-157], ["EFL06865.1", "hypothetical_protein", "BGC0000300", 1, "NRP", 36.0, 523.0, 80.1829268292683, 4.4e-157], ["CBL93730.1", "NRPS", "BGC0000360", 1, "NRP", 34.0, 504.0, 81.40243902439023, 4.68e-157], ["QSJ20139.1", "non-ribosomal_peptide_synthase/polyketide_synthase", "BGC0002572", 1, "NRP+Polyketide", 34.0, 525.0, 82.85060975609755, 5.12e-157], ["BCJ07533.1", "hypothetical_protein", "BGC0002379", 1, "NRP", 35.0, 524.0, 81.40243902439023, 7.71e-157], ["extra_gene", "NRPS/PKS", "BGC0002095", 1, "NRP", 36.0, 522.0, 84.98475609756098, 2.14e-156], ["KYC42613.1", "non-ribosomal_peptide_synthetase", "BGC0002484", 1, "NRP+Polyketide", 35.0, 523.0, 80.64024390243902, 4.18e-156], ["QBC75021.1", "non-ribosomal_peptide_synthetase", "BGC0001968", 1, "NRP", 35.0, 523.0, 80.79268292682927, 4.57e-156], ["QEO75073.1", "condensation_domain-containing_protein", "BGC0002079", 1, "NRP:Cyclic depsipeptide", 36.0, 522.0, 76.60060975609755, 4.65e-156], ["AHZ34241.1", "CipD", "BGC0001389", 1, "NRP", 34.0, 522.0, 80.8689024390244, 7.21e-156], ["AHZ34239.1", "CipB", "BGC0001389", 1, "NRP", 35.0, 521.0, 81.40243902439023, 8.37e-156], ["AIW82277.1", "PuwA", "BGC0001125", 1, "NRP+Polyketide", 32.0, 520.0, 91.76829268292683, 1.83e-155], ["ABQ96384.2", "fusaricidin_synthetase", "BGC0001152", 1, "Polyketide+NRP:Lipopeptide", 34.0, 519.0, 79.8780487804878, 9.32e-155], ["QKM21620.1", "non-ribosomal_peptide_synthetase", "BGC0002351", 1, "NRP", 33.0, 518.0, 91.9969512195122, 2.15e-154], ["AXG47007.1", "non-ribosomal_peptide_synthetase", "BGC0000383", 1, "NRP+Polyketide:Modular type I polyketide", 32.0, 493.0, 80.41158536585365, 2.42e-154], ["AYJ71720.1", "non-ribosomal_peptide_synthetase", "BGC0001942", 1, "NRP+Polyketide", 34.0, 513.0, 80.9451219512195, 3.38e-154], ["AAC44129.1", "saframycin_Mx1_synthetase_A", "BGC0002706", 1, "NRP", 34.0, 515.0, 81.32621951219512, 6.52e-154], ["AIW82283.1", "PuwF", "BGC0001125", 1, "NRP+Polyketide", 34.0, 514.0, 80.8689024390244, 7.48e-154], ["AHD05627.1", "putative_non-ribosomal_peptide_ligase_domain_protein", "BGC0001033", 1, "NRP+Polyketide", 32.0, 503.0, 79.64939024390245, 8.12e-154], ["BAB69700.1", "iturin_A_synthetase_C", "BGC0001098", 1, "NRP+Polyketide", 30.0, 514.0, 93.3689024390244, 1.66e-153], ["AAK57184.1", "MxaA", "BGC0001022", 1, "NRP+Polyketide", 34.0, 502.0, 81.9359756097561, 2.13e-153], ["KYC42612.1", "hypothetical_protein", "BGC0002484", 1, "NRP+Polyketide", 34.0, 514.0, 82.24085365853658, 2.35e-153], ["DAC76736.1", "non-ribosomal_peptide_synthetase", "BGC0001885", 1, "NRP+Polyketide", 36.0, 509.0, 72.86585365853658, 4.6e-153], ["AAF17280.1", "nosC", "BGC0001028", 1, "Polyketide+NRP:Cyclic depsipeptide", 33.0, 513.0, 83.91768292682927, 4.66e-153], ["AYA44686.1", "icosalide_NRPS", "BGC0001833", 1, "NRP:Lipopeptide", 34.0, 513.0, 80.10670731707317, 7.48e-153], ["RAT94090.1", "NRPS", "BGC0001469", 1, "NRP", 32.0, 513.0, 81.02134146341463, 7.84e-153], ["CBG67541.1", "putative_non-ribosomal_peptide_synthetase", "BGC0002367", 1, "NRP", 34.0, 512.0, 80.41158536585365, 1.4e-152], ["AIW82282.1", "PuwE", "BGC0001125", 1, "NRP+Polyketide", 34.0, 512.0, 80.8689024390244, 1.47e-152], ["BAH22764.1", "nonribosomal_peptide_synthetase", "BGC0001018", 1, "NRP", 33.0, 511.0, 83.38414634146342, 3.28e-152], ["CDG17981.1", "Non-ribosomal_peptide_synthetase", "BGC0000464", 1, "NRP:Cyclic depsipeptide", 34.0, 508.0, 83.3079268292683, 3.89e-152], ["AXN93590.1", "PuwF-G", "BGC0001951", 1, "NRP", 33.0, 510.0, 80.33536585365853, 6.36e-152], ["AAY89051.1", "hybrid_nonribosomal_peptide_synthetase/polyketide_synthase", "BGC0001069", 1, "NRP+Polyketide:Trans-AT type I polyketide", 46.0, 509.0, 47.17987804878049, 1.08e-151], ["AXN93581.1", "PuwF-G", "BGC0001950", 1, "NRP", 33.0, 509.0, 80.79268292682927, 1.56e-151], ["ABS74206.1", "fengycin_synthetase_D", "BGC0001095", 1, "NRP", 32.0, 508.0, 81.47865853658537, 2.38e-151], ["AHZ34240.1", "CipC", "BGC0001389", 1, "NRP", 36.0, 496.0, 81.6310975609756, 4.23e-151], ["WP_012408786.1", "non-ribosomal_peptide_synthetase", "BGC0002061", 1, "NRP:Cyclic depsipeptide+Polyketide:Modular type I polyketide", 31.0, 507.0, 96.41768292682927, 4.39e-151], ["CAM02313.1", "putative_non-ribosomal_peptide_synthetase", "BGC0000349", 1, "NRP", 36.0, 508.0, 80.48780487804879, 5.07e-151], ["CBJ79916.1", "putative_Ornithine_racemase", "BGC0001133", 1, "NRP", 34.0, 507.0, 82.6219512195122, 6.53e-151], ["MBE8994630.1", "amino_acid_adenylation_domain-containing_protein", "BGC0002623", 1, "NRP+Polyketide", 33.0, 506.0, 82.16463414634147, 8.2e-151], ["MBE8994631.1", "amino_acid_adenylation_domain-containing_protein", "BGC0002623", 1, "NRP+Polyketide", 32.0, 486.0, 81.17378048780488, 8.8e-151], ["WP_153044786.1", "non-ribosomal_peptide_synthetase", "BGC0001826", 1, "NRP", 32.0, 489.0, 80.5640243902439, 8.88e-151], ["AAY93355.1", "non-ribosomal_peptide_synthetase_PvdJ", "BGC0000413", 1, "NRP", 33.0, 504.0, 80.64024390243902, 1.18e-150], ["CDG17987.1", "Putative_Ornithine_racemase_(fragment)", "BGC0000464", 1, "NRP:Cyclic depsipeptide", 33.0, 506.0, 95.04573170731707, 1.21e-150], ["BAH22763.1", "nonribosomal_peptide_synthetase", "BGC0001018", 1, "NRP", 32.0, 484.0, 83.6890243902439, 1.3e-150], ["CEK23605.1", "Non-ribosomal_peptide_synthase_involved_in_xenematides_synthesis", "BGC0001825", 1, "NRP", 34.0, 506.0, 81.25, 1.63e-150], ["CCA29203.1", "non-ribosomal_peptide_synthetase/polyketide_synthase", "BGC0000955", 1, "NRP+Polyketide:Modular type I polyketide", 34.0, 505.0, 81.47865853658537, 3.05e-150], ["AXN93614.1", "PuwF", "BGC0001953", 1, "NRP", 34.0, 504.0, 80.41158536585365, 5.51e-150], ["AAZ03554.1", "McnE", "BGC0000332", 1, "NRP", 32.0, 490.0, 94.74085365853658, 6.62e-150], ["ABI26078.1", "OciB", "BGC0000331", 1, "NRP", 33.0, 504.0, 81.9359756097561, 7.18e-150], ["BAH43765.1", "tyrocidine_synthetase_II", "BGC0000452", 1, "NRP", 33.0, 504.0, 79.80182926829268, 8.64e-150], ["WP_012408785.1", "non-ribosomal_peptide_synthetase", "BGC0002061", 1, "NRP:Cyclic depsipeptide+Polyketide:Modular type I polyketide", 32.0, 504.0, 84.52743902439023, 8.96e-150], ["BCD33690.1", "non-ribosomal_peptide_synthetase", "BGC0002448", 1, "NRP", 33.0, 504.0, 82.92682926829268, 1.04e-149], ["ABI26077.1", "OciA", "BGC0000331", 1, "NRP", 34.0, 503.0, 83.0030487804878, 1.55e-149], ["AAC82550.1", "FxbC", "BGC0000351", 1, "NRP", 32.0, 503.0, 91.61585365853658, 1.79e-149], ["AIG26883.1", "NRPS_domain-containing_protein", "BGC0002432", 1, "NRP", 32.0, 503.0, 82.01219512195121, 2.27e-149], ["ALV86866.1", "Tlo20", "BGC0001406", 1, "NRP", 34.0, 503.0, 81.02134146341463, 2.38e-149], ["WP_082191961.1", "non-ribosomal_peptide_synthetase", "BGC0001451", 1, "NRP", 37.0, 502.0, 71.41768292682927, 3.47e-149], ["AXN93605.1", "PuwA", "BGC0001953", 1, "NRP", 32.0, 501.0, 91.53963414634147, 4.43e-149], ["CAD29797.1", "peptide_synthetase", "BGC0001015", 1, "NRP+Polyketide", 51.0, 501.0, 40.32012195121951, 7.9e-149], ["AEZ51520.1", "pmxE", "BGC0001153", 1, "NRP:Lipopeptide", 32.0, 501.0, 81.70731707317073, 8.51e-149], ["AAU39359.1", "lichenysin_synthase_LchAA", "BGC0000381", 1, "NRP", 33.0, 501.0, 79.80182926829268, 9.44e-149], ["UEF20592.1", "nonribosomal_peptide_synthetase", "BGC0002360", 1, "NRP", 32.0, 481.0, 80.71646341463415, 9.92e-149], ["AFY58523.1", "amino_acid_adenylation_enzyme/thioester_reductase_family_protein", "BGC0002411", 1, "NRP+Polyketide", 32.0, 501.0, 81.25, 9.96e-149], ["AAF00960.1", "mcyA", "BGC0001017", 1, "NRP+Polyketide:Modular type I polyketide", 44.0, 500.0, 47.332317073170735, 1.42e-148], ["QPB41098.1", "non-ribosomal_peptide_synthetase", "BGC0002503", 1, "NRP+Polyketide", 32.0, 486.0, 92.53048780487805, 1.7e-148], ["BBD17759.1", "non-ribosomal_peptide_synthetase", "BGC0001919", 1, "NRP+Polyketide", 35.0, 500.0, 81.32621951219512, 1.91e-148], ["BAH22765.1", "nonribosomal_peptide_synthetase", "BGC0001018", 1, "NRP", 31.0, 485.0, 94.8170731707317, 3.52e-148], ["AXN93580.1", "PuwE", "BGC0001950", 1, "NRP", 34.0, 499.0, 81.5548780487805, 3.9e-148], ["AXN93589.1", "PuwE", "BGC0001951", 1, "NRP", 34.0, 499.0, 81.5548780487805, 3.9e-148], ["BAH43869.1", "linear_pentadecapeptide_gramicidin_synthetase_LgrA", "BGC0000367", 1, "NRP", 34.0, 497.0, 79.64939024390245, 4.85e-148], ["AAO62586.1", "peptide_sythetase", "BGC0001016", 1, "NRP+Polyketide", 52.0, 498.0, 37.19512195121951, 6.33e-148], ["AJM89738.1", "PmxE", "BGC0001192", 1, "NRP", 32.0, 498.0, 81.85975609756098, 9.31e-148], ["AAZ03551.1", "McnB", "BGC0000332", 1, "NRP", 32.0, 477.0, 83.6890243902439, 9.68e-148], ["AHB82072.1", "non_ribosomal_peptide_synthetase/polyketide_synthase", "BGC0001231", 1, "NRP+Polyketide:Modular type I polyketide", 35.0, 497.0, 82.3170731707317, 1.67e-147], ["ACA97580.1", "PmxE", "BGC0000408", 1, "NRP", 32.0, 497.0, 81.70731707317073, 1.69e-147], ["ACM79810.1", "ZmaO", "BGC0001059", 1, "NRP+Polyketide", 31.0, 485.0, 79.8780487804878, 1.83e-147], ["QPI18727.1", "nonribosomal_peptide_synthetase", "BGC0002125", 1, "NRP:Cyclic depsipeptide", 36.0, 496.0, 77.36280487804879, 2.29e-147], ["OTA20325.1", "peptide_synthase", "BGC0001824", 1, "NRP", 30.0, 496.0, 100.15243902439023, 4.76e-147], ["CEK23367.1", "putative_Ornithine_racemase", "BGC0001716", 1, "NRP", 32.0, 495.0, 82.3170731707317, 6.89e-147], ["ABC36785.1", "peptide_synthetase,_putative", "BGC0000964", 1, "NRP:Cyclic depsipeptide+Polyketide:Trans-AT type I polyketide", 35.0, 495.0, 78.35365853658537, 8.44e-147], ["AWX24482.1", "non-ribosomal_peptide_synthetase", "BGC0001695", 1, "NRP", 35.0, 495.0, 81.85975609756098, 9.36e-147], ["AAO72424.1", "syringopeptin_synthetase_B", "BGC0000438", 1, "NRP", 34.0, 495.0, 81.6310975609756, 9.8e-147], ["AGM16414.1", "paenibacterin_synthetase_C", "BGC0000400", 1, "NRP", 30.0, 494.0, 93.97865853658537, 1.05e-146], ["ABM21572.1", "crpD", "BGC0000975", 1, "NRP+Polyketide", 31.0, 494.0, 87.27134146341463, 1.09e-146], ["CAE02630.1", "surfactin_synthetase_A", "BGC0000433", 1, "NRP:Lipopeptide", 31.0, 494.0, 80.48780487804879, 1.13e-146], ["CAJ21198.2", "non-ribosomal_peptide_synthetase", "BGC0000297", 1, "NRP:Glycopeptide+Polyketide:Other polyketide+Saccharide:Hybrid/tailoring saccharide", 33.0, 484.0, 81.32621951219512, 2.32e-146], ["QCQ67879.1", "non-ribosomal_peptide_synthetase", "BGC0002297", 1, "NRP+Polyketide", 44.0, 493.0, 47.86585365853659, 3.1e-146], ["AQH32484.1", "peptide_synthetase", "BGC0001667", 1, "NRP+Polyketide", 52.0, 493.0, 37.271341463414636, 3.1e-146], ["CUX79061.1", "Octapeptin_synthase_subunit_B", "BGC0001715", 1, "NRP", 33.0, 493.0, 80.79268292682927, 4.23e-146], ["CAG23960.2", "hybrid_NRPS/PKS_protein", "BGC0001089", 1, "Polyketide+NRP", 32.0, 493.0, 80.79268292682927, 4.36e-146], ["BAH43870.1", "putative_linear_pentadecapeptide_gramicidin_synthetase_LgrB", "BGC0000367", 1, "NRP", 32.0, 492.0, 80.8689024390244, 8.59e-146], ["CCA89328.1", "mixed_trans-AT_type_I_polyketide_synthase/nonribosomal_peptide_synthetase", "BGC0001111", 1, "NRP+Polyketide:Trans-AT type I polyketide", 46.0, 492.0, 45.579268292682926, 8.6e-146], ["AHB82058.1", "non_ribosomal_peptide_synthetase", "BGC0001019", 1, "NRP+Polyketide:Modular type I polyketide", 34.0, 492.0, 79.64939024390245, 9.74e-146], ["CUX79060.1", "Octapeptin_synthase_subunit_A", "BGC0001715", 1, "NRP", 33.0, 491.0, 82.3170731707317, 1.31e-145], ["AAY37654.1", "Amino_acid_adenylation", "BGC0000437", 1, "NRP", 34.0, 491.0, 81.09756097560977, 1.95e-145], ["AEU11003.1", "NpnC", "BGC0001029", 1, "NRP+Polyketide", 32.0, 491.0, 91.23475609756098, 2.56e-145], ["AXN93592.1", "PuwA", "BGC0001952", 1, "NRP", 32.0, 490.0, 91.23475609756098, 2.6e-145], ["AIW82285.1", "PuwH", "BGC0001125", 1, "NRP+Polyketide", 33.0, 469.0, 82.6219512195122, 4.77e-145], ["BBD17741.1", "non-ribosomal_peptide_synthetase", "BGC0001918", 1, "NRP+Polyketide", 33.0, 489.0, 79.1920731707317, 6.08e-145], ["BAD55611.1", "putative_non-ribosomal_peptide_synthetase", "BGC0001027", 1, "NRP+Polyketide", 34.0, 481.0, 80.33536585365853, 9.09e-145], ["AWI62628.1", "nonribosomal_peptide_synthetase", "BGC0001822", 1, "NRP", 33.0, 489.0, 81.70731707317073, 9.56e-145], ["AAZ03552.1", "McnC", "BGC0000332", 1, "NRP", 32.0, 489.0, 82.24085365853658, 1.12e-144], ["BAH43871.1", "truncated_linear_pentadecapeptide_gramicidin_synthetase_LgrC", "BGC0000367", 1, "NRP", 32.0, 489.0, 81.02134146341463, 1.21e-144], ["ABS74207.1", "fengycin_synthetase_C", "BGC0001095", 1, "NRP", 32.0, 488.0, 82.92682926829268, 1.22e-144], ["CCP45168.1", "Peptide_synthetase_MbtE_(peptide_synthase)", "BGC0001021", 1, "NRP+Polyketide", 33.0, 481.0, 80.1829268292683, 1.34e-144], ["AAQ59905.1", "synthetase_CbsF", "BGC0002680", 1, "NRP", 37.0, 488.0, 74.39024390243902, 1.56e-144], ["AFJ14794.1", "PlpE", "BGC0000403", 1, "NRP", 33.0, 488.0, 81.02134146341463, 1.73e-144], ["AXN93591.1", "PuwH", "BGC0001951", 1, "NRP", 33.0, 468.0, 82.6219512195122, 2.48e-144], ["ABS75232.1", "DhbF", "BGC0001185", 1, "NRP:NRP siderophore", 31.0, 486.0, 93.14024390243902, 2.74e-144], ["UKO95748.1", "amino_acid_adenylation_domain-containing_protein", "BGC0002632", 1, "NRP", 32.0, 487.0, 80.33536585365853, 2.84e-144], ["AAF17281.1", "nosD", "BGC0001028", 1, "Polyketide+NRP:Cyclic depsipeptide", 33.0, 486.0, 82.54573170731707, 4.54e-144], ["AJW76709.1", "DsaG", "BGC0001196", 1, "NRP", 33.0, 486.0, 82.54573170731707, 6.12e-144], ["AFH75321.1", "nonribosomal_peptide_synthetase", "BGC0000425", 1, "NRP:Cyclic depsipeptide", 35.0, 486.0, 81.09756097560977, 7.3e-144], ["AEW31021.1", "plipastatin_synthetase", "BGC0000407", 1, "NRP", 32.0, 486.0, 79.57317073170732, 7.45e-144], ["WA1_15565", "non-ribosomal_peptide_synthetase", "BGC0002484", 1, "NRP+Polyketide", 34.0, 486.0, 82.85060975609755, 8.22e-144], ["ABL74940.1", "NRPS", "BGC0001048", 1, "NRP:Glycopeptide+Polyketide:Modular type I polyketide+Saccharide:Hybrid/tailoring saccharide", 33.0, 486.0, 81.40243902439023, 8.9e-144], ["AGC09528.1", "NRPS", "BGC0001183", 1, "Polyketide", 34.0, 486.0, 76.90548780487805, 1.01e-143], ["EFL06867.1", "predicted_protein", "BGC0000300", 1, "NRP", 35.0, 484.0, 82.24085365853658, 1.09e-143], ["AHZ20784.1", "non-ribosomal_peptide_synthase", "BGC0000369", 1, "NRP+Saccharide:Hybrid/tailoring saccharide", 31.0, 485.0, 95.19817073170732, 1.26e-143], ["CDG12864.1", "non-ribosomal_peptide_synthetase", "BGC0001415", 1, "NRP+Polyketide", 33.0, 486.0, 80.71646341463415, 1.26e-143], ["CBD77749.1", "non-ribosomal_peptide_synthetase", "BGC0000974", 1, "NRP+Polyketide", 32.0, 475.0, 82.46951219512195, 2.04e-143], ["AAC44128.1", "saframycin_Mx1_synthetase_B", "BGC0002706", 1, "NRP", 32.0, 478.0, 82.46951219512195, 2.68e-143], ["AHB82071.1", "non_ribosomal_peptide_synthetase", "BGC0001231", 1, "NRP+Polyketide:Modular type I polyketide", 34.0, 484.0, 80.41158536585365, 2.82e-143], ["AKJ29411.1", "peptide_synthetase", "BGC0001608", 1, "NRP", 35.0, 484.0, 82.3170731707317, 3.89e-143], ["AAU39360.1", "lichenysin_synthase_LchAB", "BGC0000381", 1, "NRP", 33.0, 483.0, 79.34451219512195, 6.49e-143], ["ctg1_orf19", "", "BGC0001013", 1, "NRP+Polyketide", 32.0, 474.0, 82.01219512195121, 7.37e-143], ["ABC87508.1", "NRPS_for_pipecolate_incorporation", "BGC0001011", 1, "NRP+Polyketide", 32.0, 474.0, 82.01219512195121, 9.21e-143], ["AXA91301.1", "non-ribosomal_peptide_synthetase", "BGC0002044", 1, "NRP", 35.0, 483.0, 82.69817073170732, 9.78e-143], ["CCJ67645.1", "JagA", "BGC0001127", 1, "NRP", 34.0, 474.0, 81.47865853658537, 1e-142], ["QPB41097.1", "non-ribosomal_peptide_synthetase", "BGC0002503", 1, "NRP+Polyketide", 35.0, 482.0, 82.24085365853658, 1.76e-142], ["AAO56329.1", "non-ribosomal_peptide_synthetase_SyfB", "BGC0000435", 1, "NRP", 33.0, 482.0, 81.70731707317073, 1.9e-142], ["CCM44336.1", "Nonribosomal_peptide_synthetase", "BGC0001056", 1, "NRP+Polyketide:Modular type I polyketide+Polyketide:PUFA synthase or related polyketide", 34.0, 482.0, 80.1829268292683, 2.29e-142], ["QPI18723.1", "nonribosomal_peptide_synthetase", "BGC0002125", 1, "NRP:Cyclic depsipeptide", 31.0, 466.0, 91.3109756097561, 3.44e-142], ["CCJ67638.1", "TaaC", "BGC0000447", 1, "NRP:Lipopeptide", 34.0, 481.0, 80.64024390243902, 3.73e-142], ["BAP05596.1", "calH", "BGC0000967", 1, "NRP+Polyketide:Trans-AT type I polyketide", 33.0, 481.0, 80.41158536585365, 5.9e-142], ["AAC06348.1", "bacitracin_synthetase_3", "BGC0000310", 1, "NRP", 32.0, 481.0, 80.10670731707317, 6.38e-142], ["ARU08073.1", "mlcK", "BGC0001448", 1, "NRP:Lipopeptide:Ca+-dependent lipopeptide", 33.0, 480.0, 79.57317073170732, 6.45e-142], ["CAJ96470.1", "non-ribosomal_peptide_synthetase", "BGC0000330", 1, "NRP:NRP siderophore", 33.0, 477.0, 80.48780487804879, 8.93e-142], ["BAV57443.1", "NRPS_(C-A-PCP-TE)", "BGC0001818", 1, "NRP", 31.0, 467.0, 93.21646341463415, 1.15e-141], ["ADG27358.1", "peptide_synthetase", "BGC0000296", 1, "NRP", 32.0, 479.0, 80.79268292682927, 1.31e-141], ["QCP68976.1", "VatQ", "BGC0002296", 1, "NRP+Polyketide", 33.0, 470.0, 81.17378048780488, 1.9e-141], ["WP_044618979.1", "non-ribosomal_peptide_synthetase", "BGC0001791", 1, "NRP", 28.0, 479.0, 101.82926829268293, 2.41e-141], ["AHD05679.1", "putative_non-ribosomal_peptide_ligase/_polyketide_synthase_hybrid", "BGC0000402", 1, "NRP", 33.0, 479.0, 79.72560975609755, 2.44e-141], ["AAY32966.1", "DszC", "BGC0001093", 1, "NRP+Polyketide", 35.0, 478.0, 83.15548780487805, 3.22e-141], ["ATW47208.1", "non-ribosomal_peptide_synthetase", "BGC0002466", 1, "NRP", 33.0, 478.0, 83.15548780487805, 3.62e-141], ["AKJ15826.1", "peptide_synthetase", "BGC0002735", 1, "Polyketide+NRP", 33.0, 478.0, 81.02134146341463, 4.27e-141], ["BAW32323.1", "hybrid_cis-AT_polyketide_synthase_-_nonribosomal_peptide_synthetase", "BGC0001630", 1, "NRP+Polyketide", 33.0, 478.0, 82.77439024390245, 4.28e-141], ["MBE8994632.1", "amino_acid_adenylation_domain-containing_protein", "BGC0002623", 1, "NRP+Polyketide", 33.0, 477.0, 82.54573170731707, 5.04e-141], ["ALD82526.1", "non-ribosomal_peptide_synthase", "BGC0001212", 1, "NRP+Polyketide", 33.0, 478.0, 91.6920731707317, 5.58e-141], ["AXN93582.1", "PuwH", "BGC0001950", 1, "NRP", 32.0, 458.0, 82.08841463414635, 5.74e-141], ["AGZ15458.1", "putative_non-ribosomal_peptide_synthetase", "BGC0001036", 1, "NRP+Polyketide", 33.0, 476.0, 80.48780487804879, 1.03e-140], ["WP_051700111.1", "non-ribosomal_peptide_synthetase", "BGC0001368", 1, "NRP", 31.0, 463.0, 96.34146341463415, 1.85e-140], ["AAY93356.2", "non-ribosomal_peptide_synthetase_PvdI", "BGC0000413", 1, "NRP", 33.0, 476.0, 80.8689024390244, 2.57e-140], ["ATY37608.1", "BreC", "BGC0001536", 1, "NRP", 31.0, 476.0, 82.08841463414635, 3.41e-140], ["AGZ03651.1", "sevB", "BGC0000426", 1, "NRP", 31.0, 475.0, 81.5548780487805, 3.9e-140], ["ctg1_orf20", "", "BGC0001767", 1, "NRP", 33.0, 475.0, 80.41158536585365, 3.92e-140], ["AHZ34242.1", "CipE", "BGC0001389", 1, "NRP", 44.0, 474.0, 48.85670731707317, 5.66e-140], ["CEK23366.1", "putative_Ornithine_racemase", "BGC0001716", 1, "NRP", 32.0, 474.0, 81.02134146341463, 5.88e-140], ["EPH46596.1", "putative_Linear_gramicidin_synthase_subunit_C", "BGC0001519", 1, "NRP+Polyketide", 35.0, 474.0, 70.57926829268293, 7.27e-140], ["QNL14922.1", "AptA", "BGC0002512", 1, "NRP", 32.0, 473.0, 81.70731707317073, 8.26e-140], ["AAF99707.2", "syringopeptin_synthetase", "BGC0000438", 1, "NRP", 34.0, 474.0, 80.64024390243902, 9.69e-140], ["CAE15497.1", "", "BGC0002286", 1, "NRP", 47.0, 474.0, 46.57012195121951, 9.73e-140], ["AXM43052.1", "non-ribosomal_peptide_synthetase", "BGC0001945", 1, "NRP", 32.0, 474.0, 79.80182926829268, 1.1e-139], ["AAC06347.1", "bacitracin_synthetase_2", "BGC0000310", 1, "NRP", 32.0, 473.0, 79.80182926829268, 1.16e-139], ["AXB34356.1", "non-ribosomal_peptide_synthetase", "BGC0002415", 1, "NRP", 31.0, 473.0, 95.57926829268293, 1.3e-139], ["AXN93602.1", "PuwF-G", "BGC0001952", 1, "NRP", 34.0, 474.0, 81.78353658536585, 1.34e-139], ["AAP92491.1", "nonribosomal_peptide_synthetase", "BGC0000458", 1, "NRP", 32.0, 471.0, 79.34451219512195, 1.92e-139], ["BAY02139.1", "nonribosomal_protein_synthetase", "BGC0002532", 1, "NRP+Polyketide", 32.0, 463.0, 80.8689024390244, 2.41e-139], ["ACZ55946.1", "non-ribosomal_peptide_synthetase", "BGC0000302", 1, "NRP", 31.0, 461.0, 92.22560975609755, 2.6e-139], ["AIW82284.1", "PuwG", "BGC0001125", 1, "NRP+Polyketide", 37.0, 473.0, 62.95731707317073, 2.7e-139], ["AEG64697.1", "LpmC", "BGC0000379", 1, "NRP", 34.0, 473.0, 80.10670731707317, 3.38e-139], ["CCJ67639.1", "TaaD", "BGC0000447", 1, "NRP:Lipopeptide", 35.0, 472.0, 71.64634146341463, 3.54e-139], ["CAJ34374.1", "NRPS_protein", "BGC0000445", 1, "NRP:Cyclic depsipeptide", 34.0, 472.0, 80.9451219512195, 3.78e-139], ["CBD77746.1", "non-ribosomal_peptide_synthetase/polyketide_synthase", "BGC0000974", 1, "NRP+Polyketide", 32.0, 472.0, 80.8689024390244, 4.44e-139], ["ABD14711.1", "cesA", "BGC0000320", 1, "NRP:Cyclic depsipeptide", 31.0, 472.0, 80.03048780487805, 4.82e-139], ["QNL14923.1", "AptC", "BGC0002512", 1, "NRP", 33.0, 471.0, 80.64024390243902, 6.84e-139], ["AAV97877.1", "OnnI", "BGC0001105", 1, "NRP+Polyketide:Trans-AT type I polyketide", 31.0, 471.0, 80.10670731707317, 7.65e-139], ["QNL14925.1", "AptD", "BGC0002512", 1, "NRP", 32.0, 459.0, 92.07317073170732, 8.52e-139], ["CCE88377.1", "non-ribosomal_peptide_synthetase/polyketide_synthase", "BGC0001034", 1, "NRP+Polyketide:Modular type I polyketide", 35.0, 471.0, 75.0, 9.46e-139], ["CCJ67640.1", "TaaE", "BGC0000447", 1, "NRP:Lipopeptide", 33.0, 471.0, 91.9969512195122, 1.51e-138], ["APZ78744.1", "nonribosomal_peptide_synthetase", "BGC0001422", 1, "NRP:Cyclic depsipeptide+Polyketide:Iterative type I polyketide", 32.0, 470.0, 80.64024390243902, 1.79e-138], ["AXN93613.1", "PuwE", "BGC0001953", 1, "NRP", 32.0, 469.0, 80.8689024390244, 2.73e-138], ["BAF50711.1", "non_ribosomal_peptide_synthetase_for_virginiamycin_S", "BGC0001116", 1, "NRP+Polyketide", 33.0, 469.0, 83.23170731707317, 3.23e-138], ["AOZ21320.1", "SulM", "BGC0001790", 1, "NRP", 32.0, 469.0, 81.70731707317073, 3.58e-138], ["DAB41479.1", "nonribosomal_peptide_synthetase", "BGC0001230", 1, "NRP:Cyclic depsipeptide+Polyketide:Modular type I polyketide", 29.0, 456.0, 89.9390243902439, 5.36e-138], ["ABS74179.1", "bacillomycin_D_synthetase_C", "BGC0001090", 1, "Polyketide+NRP:Lipopeptide", 36.0, 468.0, 61.737804878048784, 5.67e-138], ["AAS98786.1", "nonribosomal_peptide_synthetase", "BGC0001001", 1, "NRP+Polyketide", 31.0, 451.0, 79.8780487804878, 8.23e-138], ["AGC65514.1", "TtcB", "BGC0001876", 1, "NRP", 33.0, 468.0, 82.01219512195121, 8.34e-138], ["NPC94426.1", "amino_acid_adenylation_domain-containing_protein", "BGC0002695", 1, "NRP", 30.0, 467.0, 94.8170731707317, 1.02e-137], ["QVQ62868.1", "nonribosomal_peptide_synthase", "BGC0002373", 1, "NRP", 32.0, 468.0, 81.02134146341463, 1.09e-137], ["CAJ45639.1", "vanchrobactin_non_ribosomal_peptide_synthetase", "BGC0000454", 1, "NRP", 31.0, 467.0, 95.42682926829268, 2.06e-137], ["AFP87549.1", "NrpS", "BGC0001135", 1, "NRP", 45.0, 467.0, 48.704268292682926, 2.08e-137], ["AHJ31215.1", "Long-chain-fatty-acid--CoA_ligase", "BGC0000430", 1, "NRP+Polyketide:Modular type I polyketide", 32.0, 467.0, 84.52743902439023, 2.54e-137], ["QED55422.1", "nonribosomal_peptide_synthetase", "BGC0001984", 1, "NRP", 33.0, 466.0, 81.09756097560977, 3.44e-137], ["SDF67417.1", "amino_acid_adenylation_domain-containing_protein", "BGC0002422", 1, "NRP", 33.0, 466.0, 80.79268292682927, 3.92e-137], ["BAP05589.1", "calA", "BGC0000967", 1, "NRP+Polyketide:Trans-AT type I polyketide", 51.0, 466.0, 35.44207317073171, 5.95e-137], ["AAC06346.1", "bacitracin_synthetase_1", "BGC0000310", 1, "NRP", 30.0, 466.0, 81.47865853658537, 6.72e-137], ["BAP05590.1", "calB", "BGC0000967", 1, "NRP+Polyketide:Trans-AT type I polyketide", 32.0, 466.0, 82.39329268292683, 7.14e-137], ["CBJ90082.1", "Non_Ribosomal_peptide_synthetase_(-succinylbenzoate--CoA_ligase)", "BGC0001132", 1, "NRP", 37.0, 465.0, 70.96036585365853, 8.33e-137], ["ACM68684.1", "AerB", "BGC0000298", 1, "NRP", 31.0, 457.0, 79.8780487804878, 8.4e-137], ["AXN93601.1", "PuwE", "BGC0001952", 1, "NRP", 32.0, 465.0, 80.1829268292683, 9.72e-137], ["AFH75322.1", "nonribosomal_peptide_synthetase", "BGC0000425", 1, "NRP:Cyclic depsipeptide", 33.0, 465.0, 91.0060975609756, 9.73e-137], ["CAE02631.1", "surfactin_synthetase_B_", "BGC0000433", 1, "NRP:Lipopeptide", 31.0, 465.0, 79.72560975609755, 1.05e-136], ["RSO11554.1", "non-ribosomal_peptide_synthetase", "BGC0002637", 1, "NRP", 32.0, 465.0, 80.8689024390244, 1.2e-136], ["AQM37584.1", "nonribosomal_peptide_synthetase", "BGC0001424", 1, "NRP:Cyclic depsipeptide+Polyketide:Iterative type I polyketide", 30.0, 464.0, 91.92073170731707, 1.86e-136], ["BCD33691.1", "non-ribosomal_peptide_synthetase", "BGC0002448", 1, "NRP", 30.0, 451.0, 98.6280487804878, 3.24e-136], ["AAY37653.1", "Amino_acid_adenylation", "BGC0000437", 1, "NRP", 32.0, 463.0, 82.77439024390245, 4.03e-136], ["QBG38782.1", "Atr21", "BGC0001975", 1, "NRP", 33.0, 463.0, 82.3170731707317, 4.86e-136], ["MBV7329455.1", "amino_acid_adenylation_domain-containing_protein", "BGC0002131", 1, "Polyketide+NRP:Glycopeptide+Saccharide:Hybrid/tailoring saccharide", 31.0, 462.0, 97.9420731707317, 4.89e-136], ["AAF08797.1", "MycC", "BGC0001103", 1, "NRP+Polyketide", 38.0, 462.0, 60.0609756097561, 6.65e-136], ["APZ78704.1", "nonribosomal_peptide_synthetase", "BGC0001419", 1, "NRP:Cyclic depsipeptide+Polyketide:Iterative type I polyketide", 31.0, 462.0, 91.84451219512195, 6.88e-136], ["QMS47799.1", "JesA", "BGC0001629", 1, "NRP:Lipopeptide", 34.0, 462.0, 80.33536585365853, 7.3e-136], ["ATP76246.1", "SpuB", "BGC0001748", 1, "NRP+Polyketide", 30.0, 462.0, 81.78353658536585, 8.97e-136], ["APO47825.1", "non-ribosomal_peptide_synthetase", "BGC0002653", 1, "NRP", 31.0, 444.0, 77.8201219512195, 9.9e-136], ["CDG17986.1", "Non-ribosomal_peptide_synthetase", "BGC0000464", 1, "NRP:Cyclic depsipeptide", 33.0, 461.0, 80.8689024390244, 1.18e-135], ["CZT62785.1", "Non-ribosomal_peptide_synthase,_involved_in_Hassallidin_biosynthesis", "BGC0001614", 1, "NRP", 31.0, 461.0, 81.09756097560977, 1.39e-135], ["CAQ43084.1", "non_ribosomal_polypeptide_synthetase", "BGC0000970", 1, "NRP+Polyketide:Modular type I polyketide", 30.0, 451.0, 93.29268292682927, 1.48e-135], ["ACM79806.1", "ZmaB", "BGC0001059", 1, "NRP+Polyketide", 30.0, 458.0, 80.33536585365853, 1.66e-135], ["APZ78716.1", "nonribosomal_peptide_synthetase", "BGC0001420", 1, "NRP:Cyclic depsipeptide+Polyketide:Iterative type I polyketide", 31.0, 460.0, 91.92073170731707, 4.09e-135], ["WP_043882190.1", "non-ribosomal_peptide_synthetase", "BGC0001728", 1, "NRP+Polyketide", 30.0, 460.0, 81.70731707317073, 4.63e-135], ["CAQ34921.1", "nonribosomal_peptide_synthetase", "BGC0000986", 1, "NRP+Polyketide", 31.0, 450.0, 93.0640243902439, 5.62e-135], ["QED55423.1", "nonribosomal_peptide_synthetase", "BGC0001984", 1, "NRP", 33.0, 460.0, 79.72560975609755, 6.24e-135], ["QPI18726.1", "nonribosomal_peptide_synthetase", "BGC0002125", 1, "NRP:Cyclic depsipeptide", 32.0, 440.0, 78.73475609756098, 8.21e-135], ["AAT09805.1", "NocB", "BGC0000395", 1, "NRP", 43.0, 456.0, 46.03658536585366, 8.96e-135], ["ABX37383.1", "amino_acid_adenylation_domain_protein", "BGC0000984", 1, "NRP+Polyketide", 33.0, 459.0, 81.47865853658537, 1.18e-134], ["AEH59099.1", "amino_acid_adenylation_domain-containing_protein/NRPS", "BGC0000385", 1, "NRP", 45.0, 459.0, 44.81707317073171, 1.26e-134], ["ACS20359.1", "amino_acid_adenylation_domain_protein", "BGC0002420", 1, "NRP+Polyketide", 34.0, 458.0, 82.24085365853658, 1.32e-134], ["ABD65956.1", "nonribosomal_peptide_synthetase", "BGC0000341", 1, "NRP", 33.0, 457.0, 79.8780487804878, 1.42e-134], ["ATD51280.1", "nonribosomal_peptide_synthase", "BGC0001650", 1, "NRP", 33.0, 451.0, 84.0701219512195, 1.52e-134], ["BCJ07600.1", "hypothetical_protein", "BGC0002379", 1, "NRP", 39.0, 429.0, 54.03963414634146, 1.79e-134], ["APZ78692.1", "nonribosomal_peptide_synthetase", "BGC0001418", 1, "NRP:Cyclic depsipeptide+Polyketide:Iterative type I polyketide", 31.0, 458.0, 91.84451219512195, 2.43e-134], ["ATY37591.1", "BogD", "BGC0001532", 1, "NRP", 31.0, 458.0, 80.41158536585365, 2.46e-134], ["ACA97576.1", "PmxA", "BGC0000408", 1, "NRP", 31.0, 458.0, 82.46951219512195, 2.52e-134], ["QGQ63520.1", "nonribosomal_peptide_synthetase_modules_C", "BGC0002548", 1, "NRP", 34.0, 457.0, 80.79268292682927, 2.53e-134], ["AAU39361.1", "lichenysin_synthase_LchAC", "BGC0000381", 1, "NRP", 29.0, 444.0, 93.59756097560977, 3.32e-134], ["ARU08074.1", "mlcL", "BGC0001448", 1, "NRP:Lipopeptide:Ca+-dependent lipopeptide", 33.0, 457.0, 80.9451219512195, 3.52e-134], ["WP_080679150.1", "non-ribosomal_peptide_synthetase", "BGC0001228", 1, "NRP:Cyclic depsipeptide", 33.0, 457.0, 81.17378048780488, 4.21e-134], ["ACC81023.1", "non-ribosomal_peptide_synthetase", "BGC0001479", 1, "NRP", 32.0, 457.0, 80.03048780487805, 4.22e-134], ["AXN93616.1", "PuwH", "BGC0001953", 1, "NRP", 32.0, 440.0, 83.6890243902439, 4.87e-134], ["AOA33123.1", "Nonribosomal_peptide_synthetase", "BGC0001346", 1, "NRP:Cyclic depsipeptide", 31.0, 456.0, 90.77743902439023, 6.18e-134], ["AEG64696.1", "LpmB", "BGC0000379", 1, "NRP", 32.0, 456.0, 80.25914634146342, 6.82e-134], ["QNH67552.1", "Cip24", "BGC0002108", 1, "NRP", 31.0, 444.0, 96.34146341463415, 6.93e-134], ["QYI86762.1", "non-ribosomal_peptide_synthetase", "BGC0002424", 1, "NRP", 34.0, 456.0, 81.78353658536585, 7.97e-134], ["QDJ74275.1", "non-ribosomal_peptide_synthetase", "BGC0002109", 1, "NRP", 33.0, 456.0, 82.01219512195121, 8.31e-134], ["UKO95756.1", "amino_acid_adenylation_domain-containing_protein", "BGC0002632", 1, "NRP", 32.0, 449.0, 82.3170731707317, 8.6e-134], ["AHZ20773.1", "non-ribosomal_peptide_synthase", "BGC0000369", 1, "NRP+Saccharide:Hybrid/tailoring saccharide", 30.0, 456.0, 80.25914634146342, 8.94e-134], ["AHF21229.1", "TriE", "BGC0000449", 1, "NRP", 30.0, 456.0, 93.90243902439023, 9.99e-134], ["AOA33122.1", "Nonribosomal_peptide_synthetase", "BGC0001346", 1, "NRP:Cyclic depsipeptide", 35.0, 456.0, 71.64634146341463, 1.06e-133], ["WP_068925909.1", "non-ribosomal_peptide_synthetase", "BGC0002688", 1, "NRP", 30.0, 455.0, 96.1890243902439, 1.12e-133], ["ALV82384.1", "CDA_peptide_synthetase_II", "BGC0001370", 1, "NRP", 33.0, 456.0, 81.78353658536585, 1.33e-133], ["AXN93615.1", "PuwG", "BGC0001953", 1, "NRP", 33.0, 455.0, 81.70731707317073, 1.59e-133], ["ACY06285.1", "non-ribosomal_peptide_synthetase", "BGC0001042", 1, "NRP+Polyketide", 33.0, 455.0, 80.8689024390244, 1.78e-133], ["WP_010639240.1", "non-ribosomal_peptide_synthetase", "BGC0000958", 1, "NRP:Cyclic depsipeptide+Polyketide:Modular type I polyketide", 33.0, 455.0, 82.39329268292683, 2.1e-133], ["MBD2892722.1", "D-alanine--D-alanyl_carrier_protein_ligase", "BGC0002718", 1, "NRP", 34.0, 455.0, 79.42073170731707, 2.52e-133], ["ATU31795.1", "NRPS", "BGC0001814", 1, "NRP", 31.0, 454.0, 84.22256097560977, 2.63e-133], ["AXG46163.1", "non-ribosomal_peptide_synthetase", "BGC0002713", 1, "NRP", 30.0, 439.0, 82.85060975609755, 3.43e-133], ["AAT12283.1", "LtxA", "BGC0000384", 1, "NRP", 33.0, 454.0, 81.70731707317073, 4.22e-133], ["WP_003981346.1", "non-ribosomal_peptide_synthetase", "BGC0001813", 1, "NRP", 33.0, 454.0, 82.16463414634147, 4.3e-133], ["RLV64601.1", "polyketide_synthase_of_type_I", "BGC0001845", 1, "Polyketide+NRP+Other:Aminocoumarin", 32.0, 454.0, 81.02134146341463, 4.33e-133], ["AAN85501.1", "nonribosomal_peptide_synthetase", "BGC0001101", 1, "NRP+Polyketide:Modular type I polyketide+Polyketide:Trans-AT type I polyketide", 32.0, 438.0, 78.88719512195121, 4.53e-133], ["ctg1_orf17", "", "BGC0001457", 1, "NRP", 30.0, 436.0, 82.24085365853658, 4.91e-133], ["AAF08796.1", "MycB", "BGC0001103", 1, "NRP+Polyketide", 30.0, 454.0, 81.17378048780488, 5.04e-133], ["ABJ97436.1", "MerP", "BGC0001012", 1, "NRP+Polyketide", 30.0, 447.0, 84.45121951219512, 5.07e-133], ["AJW76710.1", "DsaH", "BGC0001196", 1, "NRP", 34.0, 453.0, 71.41768292682927, 5.2e-133], ["APZ78691.1", "nonribosomal_peptide_synthetase", "BGC0001418", 1, "NRP:Cyclic depsipeptide+Polyketide:Iterative type I polyketide", 32.0, 453.0, 82.08841463414635, 7.14e-133], ["QEO74904.1", "AMP-dependent_synthetase_and_ligase", "BGC0002588", 1, "Other", 45.0, 453.0, 44.81707317073171, 9.71e-133], ["QNH67550.1", "Cip22", "BGC0002108", 1, "NRP", 33.0, 453.0, 82.01219512195121, 9.78e-133], ["AWN90_15505", "non-ribosomal_peptide_synthetase", "BGC0002352", 1, "Other", 33.0, 449.0, 82.16463414634147, 1.04e-132], ["ABV56588.1", "KtzH", "BGC0000378", 1, "NRP", 34.0, 453.0, 70.8079268292683, 1.22e-132], ["APZ78679.1", "nonribosomal_peptide_synthetase", "BGC0001417", 1, "NRP:Cyclic depsipeptide+Polyketide:Iterative type I polyketide", 32.0, 452.0, 81.6310975609756, 1.29e-132], ["KYQ85937.1", "hypothetical_protein", "BGC0002437", 1, "NRP", 29.0, 452.0, 80.10670731707317, 1.41e-132], ["AJW65406.1", "nonribosomal_peptide_synthetase", "BGC0001195", 1, "NRP+Polyketide", 30.0, 445.0, 80.48780487804879, 1.54e-132], ["ATY37590.1", "BogC", "BGC0001532", 1, "NRP", 30.0, 452.0, 80.64024390243902, 1.57e-132], ["APZ78715.1", "nonribosomal_peptide_synthetase", "BGC0001420", 1, "NRP:Cyclic depsipeptide+Polyketide:Iterative type I polyketide", 32.0, 452.0, 82.08841463414635, 1.74e-132], ["ABV79988.1", "ApnD", "BGC0000301", 1, "NRP", 29.0, 442.0, 90.625, 2.38e-132], ["QED55421.1", "nonribosomal_peptide_synthetase", "BGC0001984", 1, "NRP", 33.0, 452.0, 81.5548780487805, 2.66e-132], ["AFY58521.1", "amino_acid_adenylation_enzyme/thioester_reductase_family_protein", "BGC0002411", 1, "NRP+Polyketide", 32.0, 444.0, 80.79268292682927, 3.84e-132], ["AGP37410.1", "peptide_synthetase", "BGC0002386", 1, "NRP+Polyketide", 32.0, 451.0, 81.09756097560977, 6.35e-132], ["AXN93603.1", "PuwH", "BGC0001952", 1, "NRP", 32.0, 434.0, 83.91768292682927, 6.47e-132], ["KUM80513.1", "hypothetical_protein", "BGC0001562", 1, "NRP", 31.0, 450.0, 83.84146341463415, 6.79e-132], ["AKA54626.1", "NRPS", "BGC0001216", 1, "NRP+Polyketide", 32.0, 450.0, 82.01219512195121, 7.41e-132], ["APZ78703.1", "nonribosomal_peptide_synthetase", "BGC0001419", 1, "NRP:Cyclic depsipeptide+Polyketide:Iterative type I polyketide", 32.0, 450.0, 82.16463414634147, 7.67e-132], ["AAF08795.1", "MycA", "BGC0001103", 1, "NRP+Polyketide", 30.0, 450.0, 79.80182926829268, 8.81e-132], ["AHH53507.1", "non-ribosomal_peptide_synthetase", "BGC0000439", 1, "NRP:Lipopeptide:Ca+-dependent lipopeptide", 31.0, 450.0, 81.32621951219512, 1.05e-131], ["CAM56771.1", "", "BGC0000354", 1, "NRP", 30.0, 449.0, 99.08536585365853, 1.33e-131], ["CAJ46691.1", "non-ribosomal_peptide_synthase", "BGC0000969", 1, "NRP:Cyclic depsipeptide+Polyketide:Modular type I polyketide", 33.0, 433.0, 82.24085365853658, 1.61e-131], ["QYA95662.1", "amino_acid_adenylation_domain-containing_protein", "BGC0002676", 1, "NRP", 31.0, 434.0, 82.69817073170732, 2.35e-131], ["AED90003.1", "non-ribosomal_peptide_synthetase_ThaB", "BGC0000443", 1, "NRP:Beta-lactam", 43.0, 449.0, 52.4390243902439, 3.04e-131], ["APU91751.1", "Non-Ribosomal_Peptide_Synthetase", "BGC0001806", 1, "NRP", 34.0, 449.0, 80.8689024390244, 3.37e-131], ["PHM26612.1", "pvdj", "BGC0001130", 1, "NRP+Polyketide", 32.0, 448.0, 79.4969512195122, 4.03e-131], ["AKC91857.1", "nonribosomal_peptide_synthetase", "BGC0001414", 1, "NRP", 32.0, 437.0, 81.25, 4.42e-131], ["CUX79062.1", "Octapeptin_synthase_subunit_C", "BGC0001715", 1, "NRP", 33.0, 431.0, 67.91158536585365, 7.5e-131], ["AHD05621.1", "non-ribosomal_peptide_ligase_domain_protein", "BGC0001033", 1, "NRP+Polyketide", 30.0, 447.0, 81.40243902439023, 7.61e-131], ["ABF85931.1", "non-ribosomal_peptide_synthase/polyketide_synthase_Ta1", "BGC0001025", 1, "NRP+Polyketide:Trans-AT type I polyketide", 32.0, 447.0, 79.11585365853658, 8.7e-131], ["QPI18728.1", "nonribosomal_peptide_synthetase", "BGC0002125", 1, "NRP:Cyclic depsipeptide", 35.0, 447.0, 74.54268292682927, 9.25e-131], ["QRG35014.1", "NRPS", "BGC0002378", 1, "NRP", 32.0, 447.0, 80.1829268292683, 1.03e-130], ["ACC81024.1", "non-ribosomal_peptide_synthetase", "BGC0001479", 1, "NRP", 30.0, 437.0, 92.14939024390245, 1.22e-130], ["AEW31020.1", "plipastatin_synthetase", "BGC0000407", 1, "NRP", 31.0, 446.0, 80.03048780487805, 1.28e-130], ["AHB82059.1", "non_ribosomal_peptide_synthetase/polyketide_synthase", "BGC0001019", 1, "NRP+Polyketide:Modular type I polyketide", 33.0, 446.0, 80.71646341463415, 1.44e-130], ["AYJ71721.1", "non-ribosomal_peptide_synthetase", "BGC0001942", 1, "NRP+Polyketide", 32.0, 446.0, 81.6310975609756, 1.44e-130], ["QTT72097.1", "amino_acid_adenylation_domain-containing_protein", "BGC0002350", 1, "NRP+Polyketide+Saccharide", 33.0, 446.0, 81.5548780487805, 1.82e-130], ["antaC", "NRPS", "BGC0001455", 1, "NRP+Polyketide", 32.0, 446.0, 80.9451219512195, 1.96e-130], ["ACA97577.1", "PmxB", "BGC0000408", 1, "NRP", 32.0, 430.0, 77.66768292682927, 2.16e-130], ["CZT62784.1", "Non-ribosomal_peptide_synthase,_involved_in_Hassallidin_biosynthesis", "BGC0001614", 1, "NRP", 32.0, 446.0, 84.29878048780488, 2.22e-130], ["ABS74181.1", "bacillomycin_D_synthetase_A_", "BGC0001090", 1, "Polyketide+NRP:Lipopeptide", 30.0, 446.0, 80.03048780487805, 2.3e-130], ["AGU50950.1", "putative_non-ribosomal_peptide_synthetase", "BGC0002417", 1, "NRP+Polyketide", 34.0, 446.0, 82.69817073170732, 2.39e-130], ["ANG60379.1", "nonribosomal_peptide_synthetase_BudA", "BGC0001434", 1, "NRP", 29.0, 431.0, 82.92682926829268, 4.44e-130], ["AEG64698.1", "LpmD", "BGC0000379", 1, "NRP", 31.0, 444.0, 93.0640243902439, 4.98e-130], ["ARU08075.1", "mlcM", "BGC0001448", 1, "NRP:Lipopeptide:Ca+-dependent lipopeptide", 30.0, 444.0, 92.75914634146342, 5.52e-130], ["ABS74208.1", "fengycin_synthetase_B", "BGC0001095", 1, "NRP", 31.0, 444.0, 79.8780487804878, 5.66e-130], ["AKJ15828.1", "peptide_synthetase", "BGC0002735", 1, "Polyketide+NRP", 30.0, 433.0, 92.98780487804879, 6.68e-130], ["CAM56770.1", "", "BGC0000354", 1, "NRP", 32.0, 444.0, 80.5640243902439, 8.83e-130], ["FIS9431_RS32925", "non-ribosomal_peptide_synthetase", "BGC0001467", 1, "NRP:Cyclic depsipeptide+Polyketide:Modular type I polyketide", 33.0, 436.0, 76.14329268292683, 1.13e-129], ["ACO78736.1", "Non-ribosomal_peptide_synthase,_PvdD-like_protein", "BGC0002433", 1, "NRP", 32.0, 444.0, 81.6310975609756, 1.14e-129], ["QBC75022.1", "non-ribosomal_peptide_synthetase", "BGC0001968", 1, "NRP", 32.0, 444.0, 82.39329268292683, 1.14e-129], ["CAG29031.1", "nonribosomal_peptide_synthetase_(modules_1_and_2)", "BGC0001023", 1, "NRP+Polyketide:Modular type I polyketide", 32.0, 444.0, 82.01219512195121, 1.19e-129], ["APZ78821.1", "nonribosomal_peptide_synthetase", "BGC0001429", 1, "NRP:Cyclic depsipeptide+Polyketide:Iterative type I polyketide", 32.0, 444.0, 82.01219512195121, 1.19e-129], ["ABL86391.1", "hybrid_polyketide_synthase_and_nonribosomal_peptide_synthetase", "BGC0000999", 1, "NRP+Polyketide", 29.0, 444.0, 92.22560975609755, 1.2e-129], ["BAP05591.1", "calC", "BGC0000967", 1, "NRP+Polyketide:Trans-AT type I polyketide", 43.0, 444.0, 45.35060975609756, 1.44e-129], ["AAG02359.1", "peptide_synthetase_NRPS5-4-3", "BGC0000963", 1, "NRP:Glycopeptide+Polyketide:Modular type I polyketide+Saccharide:Hybrid/tailoring saccharide", 33.0, 443.0, 81.32621951219512, 1.44e-129], ["AEH41793.1", "HrmO", "BGC0000374", 1, "NRP:Cyclic depsipeptide", 34.0, 444.0, 81.25, 1.5e-129], ["BAB69698.1", "iturin_A_synthetase_A", "BGC0001098", 1, "NRP+Polyketide", 30.0, 443.0, 80.03048780487805, 2.46e-129], ["APZ78856.1", "nonribosomal_peptide_synthetase", "BGC0001432", 1, "NRP:Cyclic depsipeptide+Polyketide:Iterative type I polyketide", 32.0, 443.0, 80.9451219512195, 2.58e-129], ["AAS47562.1", "mixed_type_I_polyketide_synthase_-_peptide_synthetase", "BGC0001108", 1, "NRP+Polyketide:Trans-AT type I polyketide", 30.0, 443.0, 99.00914634146342, 2.85e-129], ["ctg1_orf8", "", "BGC0001109", 1, "NRP+Polyketide", 30.0, 443.0, 99.00914634146342, 2.85e-129], ["APZ78794.1", "nonribosomal_peptide_synthetase", "BGC0001427", 1, "NRP:Cyclic depsipeptide+Polyketide:Iterative type I polyketide", 31.0, 442.0, 82.01219512195121, 2.88e-129], ["AEA30272.1", "peptide_synthetase", "BGC0000429", 1, "Polyketide+NRP:Cyclic depsipeptide", 32.0, 442.0, 82.92682926829268, 3.54e-129], ["RSO11553.1", "non-ribosomal_peptide_synthetase", "BGC0002637", 1, "NRP", 31.0, 441.0, 81.47865853658537, 3.58e-129], ["AGC65516.1", "NRPS/PKS_hybrid", "BGC0001050", 1, "NRP:Lipopeptide+Polyketide:Trans-AT type I polyketide", 34.0, 442.0, 81.5548780487805, 3.68e-129], ["AGE11898.1", "nonribosomal_peptide_synthetase", "BGC0000366", 1, "NRP", 32.0, 442.0, 79.72560975609755, 4.55e-129], ["AAU34202.1", "mannopeptimycin_peptide_synthetase_MppA", "BGC0000388", 1, "NRP", 32.0, 442.0, 80.64024390243902, 4.84e-129], ["AHI59110.1", "locillomycin_synthase_C", "BGC0001005", 1, "NRP+Polyketide", 28.0, 441.0, 91.92073170731707, 5.42e-129], ["AAZ55900.1", "non-ribosomal_peptide_synthase:Amino_acid_adenylation", "BGC0000359", 1, "NRP", 31.0, 442.0, 81.47865853658537, 5.75e-129], ["AEA30273.1", "peptide_synthetase", "BGC0000429", 1, "Polyketide+NRP:Cyclic depsipeptide", 32.0, 442.0, 81.85975609756098, 6.4e-129], ["WP_245566645.1", "amino_acid_adenylation_domain-containing_protein", "BGC0002467", 1, "NRP", 33.0, 442.0, 81.02134146341463, 6.69e-129], ["ABM34277.1", "amino_acid_adenylation_domain_protein", "BGC0002419", 1, "NRP+Polyketide", 32.0, 441.0, 82.46951219512195, 8.48e-129], ["ALV86868.1", "Tlo22", "BGC0001406", 1, "NRP", 30.0, 441.0, 97.33231707317073, 9.72e-129], ["ABR67744.1", "CmnA", "BGC0000316", 1, "NRP", 36.0, 441.0, 64.02439024390245, 9.74e-129], ["AZM51140.1", "non-ribosomal_peptide_synthetase", "BGC0002702", 1, "NRP", 32.0, 434.0, 79.8780487804878, 1.02e-128], ["AJV88377.1", "MfnE", "BGC0001214", 1, "NRP", 33.0, 441.0, 82.08841463414635, 1.04e-128], ["AEF33078.1", "dimodular_nonribosomal_peptide_synthetase", "BGC0001039", 1, "NRP+Polyketide", 32.0, 440.0, 81.78353658536585, 1.06e-128], ["QBG38783.1", "Atr22", "BGC0001975", 1, "NRP", 32.0, 441.0, 83.23170731707317, 1.41e-128], ["ANI24100.1", "nonribosomal_peptide_synthetase", "BGC0001235", 1, "NRP+Polyketide", 33.0, 441.0, 80.9451219512195, 1.53e-128], ["CAE02633.1", "surfactin_synthetase_C_", "BGC0000433", 1, "NRP:Lipopeptide", 29.0, 429.0, 93.82621951219512, 1.71e-128], ["QYA95682.1", "amino_acid_adenylation_domain-containing_protein", "BGC0002676", 1, "NRP", 32.0, 440.0, 82.92682926829268, 2.82e-128], ["ALV86867.1", "Tlo21", "BGC0001406", 1, "NRP", 32.0, 440.0, 82.92682926829268, 2.99e-128], ["ABG94125.1", "non-ribosomal_peptide_synthetase", "BGC0000417", 1, "NRP", 31.0, 439.0, 85.36585365853658, 3.08e-128], ["QED88055.1", "nonribosomal_peptide_synthetase", "BGC0001967", 1, "NRP+Polyketide", 30.0, 439.0, 96.26524390243902, 3.13e-128], ["QGA70148.1", "nonribosomal_peptide_synthetase", "BGC0002293", 1, "NRP", 32.0, 440.0, 81.5548780487805, 3.44e-128], ["AEZ51517.1", "pmxB", "BGC0001153", 1, "NRP:Lipopeptide", 32.0, 424.0, 77.66768292682927, 3.91e-128], ["AJM89734.1", "PmxB", "BGC0001192", 1, "NRP", 31.0, 424.0, 78.04878048780488, 3.91e-128], ["APZ78680.1", "nonribosomal_peptide_synthetase", "BGC0001417", 1, "NRP:Cyclic depsipeptide+Polyketide:Iterative type I polyketide", 32.0, 439.0, 80.9451219512195, 4.7e-128], ["WP_141576257.1", "non-ribosomal_peptide_synthetase", "BGC0002686", 1, "NRP", 34.0, 439.0, 80.33536585365853, 4.78e-128], ["QBA57735.1", "NRPS", "BGC0002377", 1, "NRP", 31.0, 439.0, 82.01219512195121, 4.84e-128], ["AGD80618.1", "non-ribosomal_peptide_synthetase", "BGC0000394", 1, "NRP", 32.0, 431.0, 80.1829268292683, 6.23e-128], ["ATY37589.1", "BogB", "BGC0001532", 1, "NRP", 30.0, 438.0, 79.64939024390245, 6.39e-128], ["AJD47485.1", "PpsD", "BGC0002418", 1, "NRP+Polyketide", 32.0, 438.0, 80.03048780487805, 6.56e-128], ["APZ78855.1", "nonribosomal_peptide_synthetase", "BGC0001432", 1, "NRP:Cyclic depsipeptide+Polyketide:Iterative type I polyketide", 31.0, 438.0, 81.6310975609756, 7.5e-128], ["CCJ67646.1", "JagB", "BGC0001127", 1, "NRP", 33.0, 438.0, 82.01219512195121, 9.78e-128], ["QWT72279.1", "non-ribosomal_peptide_synthetase", "BGC0002430", 1, "NRP+Saccharide", 32.0, 438.0, 81.47865853658537, 1.06e-127], ["AJV88375.1", "MfnC", "BGC0001214", 1, "NRP", 32.0, 438.0, 82.85060975609755, 1.12e-127], ["QDQ83032.1", "amino_acid_adenylation_domain-containing_protein", "BGC0002564", 1, "NRP", 31.0, 438.0, 82.92682926829268, 1.29e-127], ["AAL15600.1", "SimH", "BGC0000270", 1, "Polyketide", 35.0, 419.0, 66.61585365853658, 1.43e-127], ["BAW27693.1", "NRPS(C-A-T-TE)", "BGC0001764", 1, "NRP", 31.0, 427.0, 89.86280487804879, 1.5e-127], ["ABC35522.1", "thiotemplate_mechanism_natural_product_synthetase", "BGC0000186", 1, "NRP+Polyketide:Modular type I polyketide", 32.0, 437.0, 80.5640243902439, 1.55e-127], ["AHB82056.1", "non_ribosomal_peptide_synthetase", "BGC0001019", 1, "NRP+Polyketide:Modular type I polyketide", 31.0, 437.0, 81.70731707317073, 1.6e-127], ["AWI62627.1", "nonribosomal_peptide_synthetase", "BGC0001822", 1, "NRP", 32.0, 436.0, 81.85975609756098, 1.66e-127], ["AHH53508.1", "non-ribosomal_peptide_synthetase", "BGC0000439", 1, "NRP:Lipopeptide:Ca+-dependent lipopeptide", 33.0, 437.0, 82.01219512195121, 1.87e-127], ["APZ78808.1", "nonribosomal_peptide_synthetase", "BGC0001428", 1, "NRP:Cyclic depsipeptide+Polyketide:Iterative type I polyketide", 31.0, 437.0, 82.16463414634147, 2.45e-127], ["DAB41477.1", "nonribosomal_peptide_synthetase", "BGC0001230", 1, "NRP:Cyclic depsipeptide+Polyketide:Modular type I polyketide", 32.0, 437.0, 83.23170731707317, 2.84e-127], ["KYC41483.1", "hypothetical_protein", "BGC0002484", 1, "NRP+Polyketide", 37.0, 422.0, 61.50914634146341, 3.37e-127], ["CAJ14039.1", "peptide_synthetase", "BGC0000406", 1, "NRP", 32.0, 421.0, 80.9451219512195, 3.76e-127], ["QYA95681.1", "amino_acid_adenylation_domain-containing_protein", "BGC0002676", 1, "NRP", 32.0, 436.0, 81.6310975609756, 4.04e-127], ["RAT94091.1", "NRPS", "BGC0001469", 1, "NRP", 30.0, 421.0, 82.77439024390245, 4.63e-127], ["ARF06222.1", "non-ribosomal_peptide_synthetase", "BGC0001593", 1, "NRP", 30.0, 427.0, 93.82621951219512, 4.76e-127], ["AAK89727.1", "peptide_synthetase,_siderophore_biosynthesis_protein", "BGC0002107", 1, "NRP+Polyketide", 33.0, 429.0, 80.79268292682927, 4.88e-127], ["KUM80514.1", "hypothetical_protein", "BGC0001562", 1, "NRP", 32.0, 419.0, 71.4939024390244, 4.92e-127], ["AAN85493.1", "nonribosomal_peptide_synthetase", "BGC0001101", 1, "NRP+Polyketide:Modular type I polyketide+Polyketide:Trans-AT type I polyketide", 30.0, 421.0, 81.6310975609756, 5.58e-127], ["APZ78845.1", "nonribosomal_peptide_synthetase", "BGC0001431", 1, "NRP:Cyclic depsipeptide+Polyketide:Iterative type I polyketide", 31.0, 436.0, 81.9359756097561, 5.95e-127], ["EWM63005.1", "linear_gramicidin_synthetase_LgrC", "BGC0001328", 1, "NRP:Cyclic depsipeptide+Polyketide:Modular type I polyketide", 32.0, 418.0, 69.89329268292683, 6.24e-127], ["WP_051462298.1", "non-ribosomal_peptide_synthetase", "BGC0001873", 1, "NRP:Lipopeptide", 31.0, 435.0, 84.0701219512195, 6.65e-127], ["EPH46597.1", "putative_Linear_gramicidin_synthase_subunit_C", "BGC0001519", 1, "NRP+Polyketide", 32.0, 435.0, 81.5548780487805, 6.99e-127], ["QUS58939.1", "amino_acid_adenylation_domain-containing_protein", "BGC0002123", 1, "NRP+Polyketide", 42.0, 435.0, 44.66463414634146, 7.46e-127], ["APZ78809.1", "nonribosomal_peptide_synthetase", "BGC0001428", 1, "NRP:Cyclic depsipeptide+Polyketide:Iterative type I polyketide", 30.0, 435.0, 91.84451219512195, 9.61e-127], ["AEA30274.1", "peptide_synthetase", "BGC0000429", 1, "Polyketide+NRP:Cyclic depsipeptide", 32.0, 435.0, 81.02134146341463, 1.23e-126], ["ACZ55944.1", "non-ribosomal_peptide_synthetase", "BGC0000302", 1, "NRP", 31.0, 434.0, 79.95426829268293, 1.26e-126], ["AAK06804.1", "Tyroxyl-AMP-forming_enzyme", "BGC0001072", 1, "Saccharide+Polyketide:Modular type I polyketide+Polyketide:Type II polyketide+Other:Aminocoumarin", 35.0, 417.0, 66.61585365853658, 1.36e-126], ["AJD77023.1", "IkaA", "BGC0001435", 1, "NRP+Polyketide:Iterative type I polyketide", 31.0, 434.0, 94.4359756097561, 1.47e-126], ["DMA15_34345", "non-ribosomal_peptide_synthetase", "BGC0002314", 1, "NRP", 31.0, 423.0, 82.01219512195121, 2.05e-126], ["ANZ15839.1", "peptide_synthetase_ScpsB", "BGC0001569", 1, "NRP", 31.0, 434.0, 82.16463414634147, 2.34e-126], ["APO47826.1", "hypothetical_protein", "BGC0002653", 1, "NRP", 34.0, 434.0, 65.3201219512195, 2.43e-126], ["MBE3200466.1", "non-ribosomal_peptide_synthetase", "BGC0002409", 1, "NRP", 33.0, 434.0, 83.9939024390244, 2.61e-126], ["WP_081656241.1", "non-ribosomal_peptide_synthetase", "BGC0001467", 1, "NRP:Cyclic depsipeptide+Polyketide:Modular type I polyketide", 33.0, 433.0, 74.39024390243902, 2.61e-126], ["mycF", "polyketide_synthase", "BGC0002055", 1, "NRP+Polyketide:Trans-AT type I polyketide", 31.0, 434.0, 81.85975609756098, 2.77e-126], ["BAF50720.1", "hybrid_non_ribosomal_peptide_synthetase-polyketide_synthase", "BGC0001116", 1, "NRP+Polyketide", 41.0, 433.0, 47.71341463414634, 3.09e-126], ["APZ78728.1", "nonribosomal_peptide_synthetase", "BGC0001421", 1, "NRP:Cyclic depsipeptide+Polyketide:Iterative type I polyketide", 32.0, 433.0, 81.25, 3.5e-126], ["ABW00331.1", "amino_acid_adenylation_domain", "BGC0000333", 1, "NRP", 29.0, 433.0, 93.0640243902439, 4.87e-126], ["AAD44233.1", "PstA", "BGC0000362", 1, "NRP", 31.0, 433.0, 80.1829268292683, 5.04e-126], ["AZF85940.1", "non-ribosomal_peptide_synthase", "BGC0001963", 1, "NRP+Polyketide", 40.0, 433.0, 50.45731707317073, 5.22e-126], ["AGI87384.1", "Peptide_synthase", "BGC0002358", 1, "Polyketide", 31.0, 433.0, 82.01219512195121, 5.51e-126], ["KON97028.1", "phenylalanine_racemase", "BGC0002122", 1, "NRP", 29.0, 433.0, 82.08841463414635, 5.66e-126], ["KPN90369.1", "NunE", "BGC0001416", 1, "NRP", 33.0, 433.0, 84.52743902439023, 5.69e-126], ["AAS47564.1", "mixed_type_I_polyketide_synthase/nonribosomal_peptide_synthetase", "BGC0001108", 1, "NRP+Polyketide:Trans-AT type I polyketide", 33.0, 433.0, 80.41158536585365, 6.66e-126], ["ctg1_orf6", "", "BGC0001109", 1, "NRP+Polyketide", 33.0, 433.0, 80.41158536585365, 6.66e-126], ["BAX64247.1", "NRPS", "BGC0001623", 1, "NRP+Polyketide", 34.0, 432.0, 71.11280487804879, 6.96e-126], ["AAY93354.1", "non-ribosomal_peptide_synthetase_PvdD", "BGC0000413", 1, "NRP", 32.0, 432.0, 81.09756097560977, 7.58e-126], ["KMO93435.1", "NRPS/PKS", "BGC0002095", 1, "NRP", 31.0, 416.0, 83.76524390243902, 9.35e-126], ["QKF54435.2", "nonribosomal_peptide_synthetase", "BGC0002581", 1, "NRP", 30.0, 432.0, 82.69817073170732, 1.01e-125], ["APZ78781.1", "nonribosomal_peptide_synthetase", "BGC0001426", 1, "NRP:Cyclic depsipeptide+Polyketide:Iterative type I polyketide", 31.0, 432.0, 82.16463414634147, 1.14e-125], ["CAL69889.1", "RhiB_protein", "BGC0001112", 1, "NRP+Polyketide:Trans-AT type I polyketide", 45.0, 432.0, 41.76829268292683, 1.15e-125], ["AHZ20774.1", "non-ribosomal_peptide_synthase", "BGC0000369", 1, "NRP+Saccharide:Hybrid/tailoring saccharide", 33.0, 432.0, 80.9451219512195, 1.26e-125], ["WP_039806850.1", "non-ribosomal_peptide_synthetase", "BGC0002001", 1, "NRP+Polyketide", 33.0, 431.0, 81.9359756097561, 1.36e-125], ["AAZ23077.1", "peptide_synthetase", "BGC0000291", 1, "NRP", 32.0, 432.0, 81.5548780487805, 1.45e-125], ["ACC81022.1", "non-ribosomal_peptide_synthetase", "BGC0001479", 1, "NRP", 31.0, 416.0, 80.71646341463415, 1.5e-125], ["QGZ36672.1", "amino_acid_adenylation_domain-containing_protein", "BGC0002082", 1, "NRP+Polyketide", 31.0, 432.0, 95.88414634146342, 1.55e-125], ["AGI89789.1", "Nonribosomal_peptide_synthetase", "BGC0001792", 1, "NRP", 31.0, 432.0, 81.32621951219512, 1.59e-125], ["APZ78769.1", "nonribosomal_peptide_synthetase", "BGC0001425", 1, "NRP:Cyclic depsipeptide+Polyketide:Iterative type I polyketide", 30.0, 431.0, 91.76829268292683, 1.85e-125], ["APZ78743.1", "nonribosomal_peptide_synthetase", "BGC0001422", 1, "NRP:Cyclic depsipeptide+Polyketide:Iterative type I polyketide", 31.0, 431.0, 81.85975609756098, 2.07e-125], ["ACM68690.1", "AerG1", "BGC0000298", 1, "NRP", 30.0, 416.0, 82.08841463414635, 2.89e-125], ["APZ78833.1", "nonribosomal_peptide_synthetase", "BGC0001430", 1, "NRP:Cyclic depsipeptide+Polyketide:Iterative type I polyketide", 31.0, 430.0, 81.78353658536585, 3.74e-125], ["AKJ15829.1", "peptide_synthetase", "BGC0002735", 1, "Polyketide+NRP", 30.0, 419.0, 92.45426829268293, 5.45e-125], ["ANZ15840.1", "non-ribosomal_peptide_synthase/amino_acid_adenylation_enzyme", "BGC0001569", 1, "NRP", 32.0, 430.0, 81.70731707317073, 6.16e-125], ["CCM44337.1", "Nonribosomal_peptide_synthetase", "BGC0001056", 1, "NRP+Polyketide:Modular type I polyketide+Polyketide:PUFA synthase or related polyketide", 32.0, 428.0, 81.47865853658537, 9.48e-125], ["RSO11555.1", "non-ribosomal_peptide_synthetase", "BGC0002637", 1, "NRP", 31.0, 423.0, 80.8689024390244, 1e-124], ["ALG65319.1", "Cal17", "BGC0001297", 1, "NRP", 31.0, 429.0, 83.3079268292683, 1.06e-124], ["APZ78782.1", "nonribosomal_peptide_synthetase", "BGC0001426", 1, "NRP:Cyclic depsipeptide+Polyketide:Iterative type I polyketide", 30.0, 429.0, 91.76829268292683, 1.09e-124], ["CAM59606.1", "non-ribosomal_peptide_synthetase", "BGC0000297", 1, "NRP:Glycopeptide+Polyketide:Other polyketide+Saccharide:Hybrid/tailoring saccharide", 30.0, 424.0, 81.09756097560977, 1.3e-124], ["ACG60776.1", "NRPS(AL/ACP/C/A/PCP/C/A)", "BGC0001058", 1, "NRP:Glycopeptide+Polyketide:Modular type I polyketide+Saccharide:Hybrid/tailoring saccharide", 33.0, 428.0, 83.07926829268293, 1.51e-124], ["ABD65958.1", "nonribosomal_peptide_synthetase", "BGC0000341", 1, "NRP", 32.0, 429.0, 82.24085365853658, 1.73e-124], ["AZM57022.1", "non-ribosomal_peptide_synthetase", "BGC0002314", 1, "NRP", 31.0, 428.0, 81.9359756097561, 1.83e-124], ["APZ78795.1", "nonribosomal_peptide_synthetase", "BGC0001427", 1, "NRP:Cyclic depsipeptide+Polyketide:Iterative type I polyketide", 30.0, 428.0, 91.76829268292683, 1.97e-124], ["AGI89791.1", "Nonribosomal_peptide_synthetase", "BGC0001792", 1, "NRP", 33.0, 428.0, 81.85975609756098, 2.12e-124], ["AAR87759.1", "ZmaJ", "BGC0001059", 1, "NRP+Polyketide", 44.0, 396.0, 38.795731707317074, 2.13e-124], ["AZM57023.1", "non-ribosomal_peptide_synthetase", "BGC0002314", 1, "NRP", 31.0, 422.0, 80.5640243902439, 2.42e-124], ["AJM89735.1", "PmxA", "BGC0001192", 1, "NRP", 37.0, 428.0, 56.17378048780488, 2.74e-124], ["BAO84861.1", "putative_non-ribosomal_peptide_synthetase", "BGC0000414", 1, "NRP", 30.0, 412.0, 82.08841463414635, 3.13e-124], ["ACS20358.1", "amino_acid_adenylation_domain_protein", "BGC0002420", 1, "NRP+Polyketide", 30.0, 418.0, 91.0060975609756, 3.58e-124], ["DAC80528.1", "peptide_synthetase", "BGC0001878", 1, "NRP+Polyketide", 30.0, 417.0, 92.07317073170732, 4.05e-124], ["AZM50111.1", "non-ribosomal_peptide_synthetase", "BGC0002702", 1, "NRP", 32.0, 427.0, 80.9451219512195, 4.82e-124], ["AQM37583.1", "nonribosomal_peptide_synthetase", "BGC0001424", 1, "NRP:Cyclic depsipeptide+Polyketide:Iterative type I polyketide", 30.0, 427.0, 82.01219512195121, 5.33e-124], ["AHI59108.1", "locillomycin_synthase_A", "BGC0001005", 1, "NRP+Polyketide", 29.0, 426.0, 81.5548780487805, 5.33e-124], ["CBA63680.1", "nonribosomal_peptide_synthetase_NRPS", "BGC0000368", 1, "NRP", 30.0, 426.0, 94.20731707317073, 5.98e-124], ["WP_052165466.1", "non-ribosomal_peptide_synthetase", "BGC0001327", 1, "NRP:Cyclic depsipeptide+Polyketide:Modular type I polyketide", 32.0, 420.0, 69.89329268292683, 6.66e-124], ["CAB38517.1", "CDA_peptide_synthetase_II_(CdaPs2)", "BGC0000315", 1, "NRP:Lipopeptide:Ca+-dependent lipopeptide", 31.0, 426.0, 81.17378048780488, 7.93e-124], ["ABV79987.1", "ApnC", "BGC0000301", 1, "NRP", 32.0, 426.0, 80.5640243902439, 8.45e-124], ["AEZ51516.1", "pmxA", "BGC0001153", 1, "NRP:Lipopeptide", 37.0, 426.0, 59.14634146341463, 8.9e-124], ["QYA95680.1", "amino_acid_adenylation_domain-containing_protein", "BGC0002676", 1, "NRP", 32.0, 426.0, 80.10670731707317, 1.1e-123], ["WP_050383084.1", "non-ribosomal_peptide_synthetase", "BGC0001451", 1, "NRP", 32.0, 426.0, 78.58231707317073, 1.11e-123], ["QEO74983.1", "omn8", "BGC0002078", 1, "NRP:Cyclic depsipeptide", 30.0, 425.0, 93.59756097560977, 1.69e-123], ["AGU50949.1", "putative_non-ribosomal_peptide_synthetase", "BGC0002417", 1, "NRP+Polyketide", 30.0, 416.0, 90.9298780487805, 1.73e-123], ["APZ78755.1", "nonribosomal_peptide_synthetase", "BGC0001423", 1, "NRP:Cyclic depsipeptide+Polyketide:Iterative type I polyketide", 31.0, 425.0, 82.39329268292683, 1.74e-123], ["UMM61373.1", "Tsk12", "BGC0002661", 1, "NRP", 30.0, 415.0, 91.6920731707317, 2.52e-123], ["ATD51279.1", "nonribosomal_peptide_synthase", "BGC0001650", 1, "NRP", 32.0, 421.0, 82.69817073170732, 2.92e-123], ["QUJ09168.1", "Lon21", "BGC0002440", 1, "NRP", 31.0, 418.0, 82.69817073170732, 3.7e-123], ["EPH46598.1", "putative_Dimodular_nonribosomal_peptide_synthase", "BGC0001519", 1, "NRP+Polyketide", 28.0, 414.0, 92.98780487804879, 4.28e-123], ["ABV79986.1", "ApnB", "BGC0000301", 1, "NRP", 30.0, 409.0, 81.70731707317073, 5.3e-123], ["AQX14441.1", "EM5400_NRPS_scaffold", "BGC0001671", 1, "NRP", 30.0, 423.0, 81.5548780487805, 9.78e-123], ["APZ78768.1", "nonribosomal_peptide_synthetase", "BGC0001425", 1, "NRP:Cyclic depsipeptide+Polyketide:Iterative type I polyketide", 31.0, 423.0, 82.16463414634147, 1.02e-122], ["CBZ42146.1", "putative_non-ribosomal_peptide_synthetase", "BGC0001117", 1, "NRP", 32.0, 423.0, 82.39329268292683, 1.28e-122], ["QEO75077.1", "condensation_domain-containing_protein", "BGC0002079", 1, "NRP:Cyclic depsipeptide", 30.0, 422.0, 92.45426829268293, 1.83e-122], ["WP_010369430.1", "non-ribosomal_peptide_synthetase", "BGC0000314", 1, "Polyketide+NRP:Cyclic depsipeptide+Other:Aminocoumarin", 32.0, 422.0, 82.46951219512195, 1.92e-122], ["QUJ09167.1", "Lon20", "BGC0002440", 1, "NRP", 33.0, 422.0, 71.34146341463415, 2.16e-122], ["AXF14775.1", "non-ribosomal_peptide_synthetase", "BGC0002563", 1, "NRP", 31.0, 420.0, 81.6310975609756, 2.68e-122], ["AAM80538.1", "StaB", "BGC0000290", 1, "NRP:Glycopeptide", 31.0, 415.0, 80.1829268292683, 2.84e-122], ["QNL14921.1", "AptB", "BGC0002512", 1, "NRP", 31.0, 407.0, 81.09756097560977, 3.07e-122], ["AHD05678.1", "nonribosomal_peptide_ligase_subunit", "BGC0000402", 1, "NRP", 30.0, 422.0, 80.64024390243902, 3.15e-122], ["QUJ09166.1", "Lon19", "BGC0002440", 1, "NRP", 32.0, 421.0, 82.92682926829268, 3.49e-122], ["AGI87382.1", "Peptide_synthase", "BGC0002358", 1, "Polyketide", 31.0, 421.0, 82.01219512195121, 3.55e-122], ["AIE77058.1", "peptide_synthetase_module_3", "BGC0000418", 1, "NRP", 31.0, 406.0, 80.03048780487805, 3.87e-122], ["DAC80524.1", "peptide_synthetase", "BGC0001841", 1, "NRP+Polyketide", 30.0, 410.0, 93.82621951219512, 4.36e-122], ["AQZ26587.1", "obafluorin_dimodular_nonribosomal_peptide_synthetase", "BGC0001437", 1, "NRP", 29.0, 419.0, 93.59756097560977, 4.89e-122], ["DAB41478.1", "nonribosomal_peptide_synthetase", "BGC0001230", 1, "NRP:Cyclic depsipeptide+Polyketide:Modular type I polyketide", 31.0, 415.0, 81.25, 5.97e-122], ["CAQ71828.1", "non_ribosomal_peptide_synthase,_antibiotic_synthesis;_contains_3_condensation_domains,_2_AMP-acid_ligases_II_domains,_2_PP-binding,_Phosphopantetheine_attachment_site", "BGC0001189", 1, "NRP", 33.0, 420.0, 81.09756097560977, 7.14e-122], ["AAK81826.1", "peptide_synthetase", "BGC0000326", 1, "NRP", 30.0, 421.0, 80.10670731707317, 7.43e-122], ["BAW32324.1", "nonribosomal_peptide_synthetase", "BGC0001630", 1, "NRP+Polyketide", 39.0, 420.0, 54.1920731707317, 8.8e-122], ["CAF05648.1", "TubC_protein", "BGC0001053", 1, "NRP+Polyketide", 30.0, 420.0, 80.71646341463415, 9.68e-122], ["ALG65336.1", "Var3", "BGC0002416", 1, "NRP+Polyketide", 32.0, 417.0, 80.03048780487805, 1.02e-121], ["BAG17643.1", "putative_NRPS-type-I_PKS_fusion_protein", "BGC0001043", 1, "NRP+Polyketide", 30.0, 420.0, 94.8170731707317, 1.1e-121], ["AHH53506.1", "non-ribosomal_peptide_synthetase", "BGC0000439", 1, "NRP:Lipopeptide:Ca+-dependent lipopeptide", 31.0, 420.0, 82.3170731707317, 1.41e-121], ["CAJ77715.1", "Mps1_protein", "BGC0000364", 1, "NRP", 31.0, 419.0, 80.25914634146342, 1.56e-121], ["AHI59109.1", "locillomycin_synthase_B", "BGC0001005", 1, "NRP+Polyketide", 35.0, 419.0, 61.661585365853654, 1.65e-121], ["APD26279.1", "PtmA", "BGC0001726", 1, "NRP+Polyketide", 30.0, 419.0, 92.30182926829268, 1.97e-121], ["WP_010369428.1", "non-ribosomal_peptide_synthetase", "BGC0000314", 1, "Polyketide+NRP:Cyclic depsipeptide+Other:Aminocoumarin", 32.0, 419.0, 82.39329268292683, 2.34e-121], ["BAV57451.1", "NRPS_(A-PCP)", "BGC0001818", 1, "NRP", 41.0, 390.0, 45.045731707317074, 2.97e-121], ["CAG23957.2", "hybrid_NRPS/PKS_protein", "BGC0001089", 1, "Polyketide+NRP", 30.0, 419.0, 78.5060975609756, 3.26e-121], ["AZM50110.1", "non-ribosomal_peptide_synthetase", "BGC0002702", 1, "NRP", 31.0, 413.0, 80.48780487804879, 3.48e-121], ["APZ78756.1", "nonribosomal_peptide_synthetase", "BGC0001423", 1, "NRP:Cyclic depsipeptide+Polyketide:Iterative type I polyketide", 31.0, 418.0, 81.5548780487805, 3.76e-121], ["AMK48228.1", "nonribosomal_peptide_synthetase", "BGC0001351", 1, "NRP", 31.0, 403.0, 81.02134146341463, 4.39e-121], ["APZ78729.1", "nonribosomal_peptide_synthetase", "BGC0001421", 1, "NRP:Cyclic depsipeptide+Polyketide:Iterative type I polyketide", 32.0, 418.0, 80.8689024390244, 4.51e-121], ["AIG79242.1", "Non-ribosomal_peptide_synthetase", "BGC0000419", 1, "Saccharide+NRP:Glycopeptide", 31.0, 403.0, 80.10670731707317, 5.25e-121], ["CAJ18237.2", "non-ribosomal_peptide_synthetase_B", "BGC0000354", 1, "NRP", 30.0, 417.0, 81.6310975609756, 6.46e-121], ["AGN74895.1", "nonribosomal_peptide_synthetase/polyketide_synthase_hybrid_protein", "BGC0000459", 1, "NRP:Cyclic depsipeptide+Polyketide:Trans-AT type I polyketide", 44.0, 417.0, 43.90243902439025, 7.59e-121], ["ATU31794.1", "NRPS", "BGC0001814", 1, "NRP", 33.0, 417.0, 72.1798780487805, 7.76e-121], ["AFY58519.1", "amino_acid_adenylation_enzyme/thioester_reductase_family_protein,thioester_reductase-like_protein", "BGC0002411", 1, "NRP+Polyketide", 29.0, 416.0, 81.02134146341463, 7.89e-121], ["QCE43603.1", "nonribosomal_peptide_synthetase_(NRPS),_subunit_2", "BGC0001834", 1, "NRP", 29.0, 417.0, 96.72256097560977, 1.12e-120], ["CAL17540.1", "peptide_synthetase,_putative", "BGC0002465", 1, "NRP", 32.0, 414.0, 82.6219512195122, 1.15e-120], ["EET76303.1", "AMP-binding_enzyme", "BGC0002685", 1, "NRP", 31.0, 410.0, 91.08231707317073, 1.3e-120], ["SJZ83675.1", "non-ribosomal_peptide_synthase_domain_TIGR01720/amino_acid_adenylation_domain-containing_protein/thioester_reductase_domain-containing_protein", "BGC0002660", 1, "NRP", 30.0, 416.0, 80.48780487804879, 2.03e-120], ["WP_050383088.1", "non-ribosomal_peptide_synthetase", "BGC0001451", 1, "NRP", 30.0, 400.0, 79.4969512195122, 2.16e-120], ["APZ78834.1", "nonribosomal_peptide_synthetase", "BGC0001430", 1, "NRP:Cyclic depsipeptide+Polyketide:Iterative type I polyketide", 30.0, 416.0, 82.24085365853658, 2.48e-120], ["BAB69699.1", "iturin_A_synthetase_B", "BGC0001098", 1, "NRP+Polyketide", 34.0, 416.0, 63.338414634146346, 2.63e-120], ["ABS74180.1", "bacillomycin_D_synthetase_B", "BGC0001090", 1, "Polyketide+NRP:Lipopeptide", 34.0, 416.0, 63.338414634146346, 2.63e-120], ["AJV88376.1", "MfnD", "BGC0001214", 1, "NRP", 32.0, 410.0, 81.17378048780488, 2.89e-120], ["AGZ15460.1", "putative_non-ribosomal_peptide_synthetase", "BGC0001036", 1, "NRP+Polyketide", 33.0, 411.0, 71.4939024390244, 3.94e-120], ["PVC99865.1", "non-ribosomal_peptide_synthetase", "BGC0002100", 1, "NRP+Other", 31.0, 415.0, 82.3170731707317, 4.15e-120], ["NSC23530.1", "amino_acid_adenylation_domain-containing_protein", "BGC0002359", 1, "NRP", 31.0, 407.0, 97.63719512195121, 5.85e-120], ["AOC89001.1", "putative_nonribosomal_peptide_synthetase", "BGC0001652", 1, "NRP", 30.0, 409.0, 80.8689024390244, 5.96e-120], ["AAU34203.1", "mannopeptimycin_peptide_synthetase_MppB", "BGC0000388", 1, "NRP", 31.0, 414.0, 84.14634146341463, 7.41e-120], ["AGI89790.1", "ATP-dependent_valine_adenylase", "BGC0001792", 1, "NRP", 31.0, 414.0, 80.71646341463415, 7.91e-120], ["ABI22132.1", "putative_non-ribosomal_peptide_synthetase", "BGC0000422", 1, "NRP", 30.0, 400.0, 80.48780487804879, 9.61e-120], ["ctg4_5", "", "BGC0002017", 1, "NRP", 30.0, 414.0, 87.5, 1.15e-119], ["CAG15010.1", "peptide_synthetase,_module_3", "BGC0000441", 1, "NRP", 30.0, 399.0, 79.80182926829268, 1.2e-119], ["ABY83163.1", "Azi25", "BGC0000960", 1, "NRP+Polyketide", 31.0, 408.0, 83.3079268292683, 1.42e-119], ["UEF20591.1", "nonribosomal_peptide_synthetase", "BGC0002360", 1, "NRP", 31.0, 407.0, 72.5609756097561, 1.59e-119], ["AEW31015.1", "plipastatin_synthetase", "BGC0000407", 1, "NRP", 28.0, 404.0, 91.53963414634147, 1.84e-119], ["QDJ74273.1", "non-ribosomal_peptide_synthetase", "BGC0002109", 1, "NRP", 31.0, 413.0, 81.78353658536585, 2.09e-119], ["WP_050383094.1", "non-ribosomal_peptide_synthetase", "BGC0001451", 1, "NRP", 29.0, 403.0, 85.7469512195122, 2.36e-119], ["WP_053065270.1", "non-ribosomal_peptide_synthetase", "BGC0001330", 1, "NRP:Cyclic depsipeptide+Polyketide:Modular type I polyketide", 32.0, 411.0, 70.8079268292683, 2.56e-119], ["QGU18619.1", "polyketide_synthase/non-ribosomal_peptide_synthetase", "BGC0002365", 1, "Other+Polyketide", 29.0, 412.0, 93.0640243902439, 2.97e-119], ["CAE53351.1", "non-ribosomal_peptide_synthetase", "BGC0000440", 1, "NRP:Glycopeptide", 30.0, 398.0, 79.80182926829268, 3.16e-119], ["CAD55498.1", "CDA_peptide_synthetase_III_(CdaPs3)", "BGC0000315", 1, "NRP:Lipopeptide:Ca+-dependent lipopeptide", 31.0, 412.0, 83.07926829268293, 3.22e-119], ["AAK89731.2", "siderophore_biosynthesis_protein", "BGC0002107", 1, "NRP+Polyketide", 29.0, 400.0, 81.02134146341463, 3.23e-119], ["OKA09424.1", "non-ribosomal_peptide_synthetase", "BGC0001459", 1, "NRP:Glycopeptide", 30.0, 412.0, 80.5640243902439, 3.38e-119], ["ACC81021.1", "non-ribosomal_peptide_synthetase", "BGC0001479", 1, "NRP", 41.0, 412.0, 48.323170731707314, 3.45e-119], ["AFY58522.1", "non-ribosomal_peptide_synthase/amino_acid_adenylation_enzyme", "BGC0002411", 1, "NRP+Polyketide", 29.0, 407.0, 81.5548780487805, 4e-119], ["AAK81825.1", "peptide_synthetase", "BGC0000326", 1, "NRP", 30.0, 407.0, 81.5548780487805, 4.43e-119], ["AKJ15896.1", "non_ribosomal_peptide_synthetase", "BGC0002735", 1, "Polyketide+NRP", 30.0, 397.0, 80.10670731707317, 5.75e-119], ["AJQ95677.1", "polyketide_synthase_modules-related_protein", "BGC0002046", 1, "NRP+Polyketide:Trans-AT type I polyketide", 30.0, 412.0, 80.25914634146342, 5.77e-119], ["BAX90000.1", "Non-ribosomal_peptide_synthetase", "BGC0001628", 1, "NRP", 32.0, 412.0, 81.70731707317073, 5.93e-119], ["ANS62966.1", "non-ribosomal_peptide_synthetase", "BGC0001567", 1, "NRP", 29.0, 404.0, 100.22865853658536, 6.08e-119], ["BAO84866.1", "putative_non-ribosomal_peptide_synthetase", "BGC0000414", 1, "NRP", 29.0, 405.0, 80.79268292682927, 6.74e-119], ["KJY94239.1", "thioester_reductase", "BGC0002691", 1, "NRP", 30.0, 409.0, 82.24085365853658, 7.31e-119], ["ALK27916.1", "non-ribosomal_peptide_synthase", "BGC0001233", 1, "NRP", 28.0, 411.0, 93.52134146341463, 7.53e-119], ["AAN32981.1", "BarG", "BGC0000962", 1, "NRP+Polyketide:Modular type I polyketide", 31.0, 411.0, 70.8079268292683, 9.13e-119], ["WP_013310343.1", "non-ribosomal_peptide_synthetase", "BGC0001728", 1, "NRP+Polyketide", 30.0, 406.0, 80.9451219512195, 9.2e-119], ["CAJ34381.1", "NRPS_protein", "BGC0000445", 1, "NRP:Cyclic depsipeptide", 31.0, 409.0, 80.5640243902439, 9.79e-119], ["BAX64244.1", "NRPS", "BGC0001623", 1, "NRP+Polyketide", 30.0, 410.0, 95.27439024390245, 1.11e-118], ["UEF20580.1", "nonribosomal_peptide_synthetase", "BGC0002360", 1, "NRP", 30.0, 410.0, 81.25, 1.45e-118], ["QKF54438.1", "nonribosomal_peptide_synthetase", "BGC0002581", 1, "NRP", 30.0, 410.0, 81.09756097560977, 1.46e-118], ["BAP27942.1", "nonribosomal_peptide_synthetase", "BGC0001085", 1, "NRP+Terpene", 32.0, 410.0, 82.92682926829268, 1.47e-118], ["AHB82069.1", "non_ribosomal_peptide_synthetase", "BGC0001231", 1, "NRP+Polyketide:Modular type I polyketide", 29.0, 410.0, 82.3170731707317, 1.54e-118], ["ADD82940.1", "Bat2", "BGC0001099", 1, "NRP+Polyketide:Modular type I polyketide+Polyketide:Trans-AT type I polyketide", 30.0, 410.0, 82.01219512195121, 1.77e-118], ["AAX31559.1", "peptide_synthetase_3", "BGC0000336", 1, "NRP", 32.0, 410.0, 80.33536585365853, 1.85e-118], ["CAG29032.1", "nonribosomal_peptide_synthetase_(modules_3_to_6)", "BGC0001023", 1, "NRP+Polyketide:Modular type I polyketide", 30.0, 410.0, 82.16463414634147, 2.05e-118], ["APZ78822.1", "nonribosomal_peptide_synthetase", "BGC0001429", 1, "NRP:Cyclic depsipeptide+Polyketide:Iterative type I polyketide", 30.0, 410.0, 82.16463414634147, 2.05e-118], ["AMK48227.1", "nonribosomal_peptide_synthetas", "BGC0001351", 1, "NRP", 31.0, 404.0, 82.46951219512195, 2.1e-118], ["QYC40289.1", "A50926_NRPS,_modules_4-5-6", "BGC0002344", 1, "NRP", 30.0, 410.0, 81.17378048780488, 2.66e-118], ["AYA22335.1", "KerB", "BGC0001955", 1, "NRP", 30.0, 395.0, 82.39329268292683, 2.66e-118], ["ADG27359.1", "peptide_synthetase", "BGC0000296", 1, "NRP", 32.0, 410.0, 72.33231707317073, 2.7e-118], ["RSO11556.1", "non-ribosomal_peptide_synthetase", "BGC0002637", 1, "NRP", 31.0, 409.0, 81.70731707317073, 3.12e-118], ["ALK27915.1", "non-ribosomal_peptide_synthase", "BGC0001233", 1, "NRP", 31.0, 410.0, 81.47865853658537, 3.18e-118], ["AAK89720.1", "non-ribosomal_peptide_synthetase,_siderophore_biosynthesis_protein", "BGC0002107", 1, "NRP+Polyketide", 29.0, 409.0, 81.70731707317073, 3.37e-118], ["AKC91849.1", "nonribosomal_peptide_synthetase", "BGC0001414", 1, "NRP", 31.0, 409.0, 83.6890243902439, 4.26e-118], ["CAD91221.1", "putative_non-ribosomal_peptide_synthetase,_module_3", "BGC0000289", 1, "NRP:Glycopeptide+Saccharide:Hybrid/tailoring saccharide", 30.0, 395.0, 80.25914634146342, 4.32e-118], ["QYC40288.1", "A50926_NRPS,_module_3", "BGC0002344", 1, "NRP", 30.0, 395.0, 80.41158536585365, 4.32e-118], ["AAZ55898.1", "amino_acid_adenylation", "BGC0000359", 1, "NRP", 30.0, 401.0, 99.46646341463415, 4.54e-118], ["CAC48361.1", "peptide_synthetase", "BGC0000311", 1, "NRP", 29.0, 409.0, 80.5640243902439, 4.78e-118], ["DAB41484.1", "nonribosomal_peptide_synthetase/polyketide_synthase_type_I", "BGC0001230", 1, "NRP:Cyclic depsipeptide+Polyketide:Modular type I polyketide", 31.0, 408.0, 85.59451219512195, 6.5e-118], ["BGRAMDRAFT_RS22640", "amino_acid_adenylation_domain-containing_protein", "BGC0001999", 1, "NRP", 29.0, 399.0, 87.04268292682927, 6.76e-118], ["MCC5036784.1", "amino_acid_adenylation_domain-containing_protein", "BGC0002638", 1, "NRP", 29.0, 403.0, 81.40243902439023, 8.2e-118], ["BAX64246.1", "NRPS", "BGC0001623", 1, "NRP+Polyketide", 30.0, 408.0, 81.78353658536585, 9.17e-118], ["QDQ83033.1", "amino_acid_adenylation_domain-containing_protein", "BGC0002564", 1, "NRP", 30.0, 406.0, 82.46951219512195, 1.06e-117], ["AAT01806.1", "non-ribosomal_peptide_synthetase", "BGC0000365", 1, "NRP", 30.0, 408.0, 82.08841463414635, 1.07e-117], ["AZM51141.1", "non-ribosomal_peptide_synthetase", "BGC0002702", 1, "NRP", 31.0, 407.0, 80.64024390243902, 1.19e-117], ["AAK89719.2", "peptide_synthetase,_siderophore_biosynthesis_protein", "BGC0002107", 1, "NRP+Polyketide", 31.0, 407.0, 81.40243902439023, 1.58e-117], ["AAK81827.1", "peptide_synthetase", "BGC0000326", 1, "NRP", 30.0, 407.0, 80.41158536585365, 1.58e-117], ["AFL68053.1", "amino_acid_adenylation_enzyme/thioester_reductase_family_protein", "BGC0001524", 1, "NRP+Polyketide", 28.0, 407.0, 79.8780487804878, 1.67e-117], ["ASX95241.1", "IlaS", "BGC0001620", 1, "NRP+Polyketide", 30.0, 407.0, 82.08841463414635, 1.86e-117], ["ADA69239.2", "trans-AT_hybrid_polyketide_synthase-NRPS", "BGC0001071", 1, "NRP+Polyketide:Modular type I polyketide+Polyketide:Trans-AT type I polyketide", 29.0, 407.0, 80.41158536585365, 1.87e-117], ["AKJ15827.1", "peptide_synthetase", "BGC0002735", 1, "Polyketide+NRP", 31.0, 407.0, 82.16463414634147, 2.13e-117], ["QCP68975.1", "VatS", "BGC0002296", 1, "NRP+Polyketide", 32.0, 402.0, 72.5609756097561, 2.36e-117], ["ADZ24999.1", "non-ribosomal_peptide_synthase", "BGC0000380", 1, "NRP+Polyketide:Modular type I polyketide", 30.0, 400.0, 93.0640243902439, 3.15e-117], ["ALG65342.1", "Var7", "BGC0002416", 1, "NRP+Polyketide", 31.0, 406.0, 92.60670731707317, 3.61e-117], ["AZH23792.1", "MgcJ", "BGC0001970", 1, "NRP+Polyketide", 32.0, 402.0, 72.33231707317073, 4.46e-117], ["APZ78846.1", "nonribosomal_peptide_synthetase", "BGC0001431", 1, "NRP:Cyclic depsipeptide+Polyketide:Iterative type I polyketide", 30.0, 406.0, 81.17378048780488, 5.21e-117], ["CAA60461.1", "pipecolate_incorporating_enzyme", "BGC0001040", 1, "NRP+Polyketide", 29.0, 401.0, 82.08841463414635, 5.23e-117], ["QBC75023.1", "non-ribosomal_peptide_synthetase", "BGC0001968", 1, "NRP", 32.0, 405.0, 73.47560975609755, 5.46e-117], ["WP_078586793.1", "non-ribosomal_peptide_synthetase", "BGC0001760", 1, "NRP", 30.0, 399.0, 92.60670731707317, 5.98e-117], ["QEO74905.1", "condensation_domain-containing_protein", "BGC0002588", 1, "Other", 30.0, 405.0, 79.34451219512195, 6.34e-117], ["AFO85453.1", "non-ribosomal_peptide_synthetase", "BGC0000391", 1, "NRP", 31.0, 405.0, 81.47865853658537, 7.5e-117], ["AZH23822.1", "MgiJ", "BGC0001971", 1, "NRP+Polyketide", 32.0, 401.0, 71.95121951219512, 8.19e-117], ["CEK23365.1", "conserved_hypothetical_protein", "BGC0001716", 1, "NRP", 29.0, 393.0, 81.02134146341463, 9.02e-117], ["CAA11795.1", "PCZA363.4", "BGC0000322", 1, "NRP", 30.0, 405.0, 80.79268292682927, 9.05e-117], ["ALG65318.1", "Cal18", "BGC0001297", 1, "NRP", 31.0, 404.0, 80.8689024390244, 1.24e-116], ["AEC14346.1", "nonribosomal_peptide_synthetase", "BGC0000377", 1, "NRP", 29.0, 404.0, 81.02134146341463, 1.25e-116], ["ATD51278.1", "nonribosomal_peptide_synthase", "BGC0001650", 1, "NRP", 43.0, 404.0, 46.11280487804878, 1.48e-116], ["AGN74876.1", "nonribosomal_peptide_synthetase", "BGC0000459", 1, "NRP:Cyclic depsipeptide+Polyketide:Trans-AT type I polyketide", 32.0, 404.0, 80.10670731707317, 1.7e-116], ["CAJ96468.1", "non-ribosomal_peptide_synthetase", "BGC0000330", 1, "NRP:NRP siderophore", 31.0, 391.0, 81.5548780487805, 1.87e-116], ["CAE52339.1", "Polyketide_non-ribosomal_peptide_synthase", "BGC0001088", 1, "NRP+Polyketide", 31.0, 404.0, 81.25, 1.9e-116], ["CEK23364.1", "putative_Phenylalanine_racemase_(ATP-hydrolyzing)", "BGC0001716", 1, "NRP", 30.0, 404.0, 80.8689024390244, 2.08e-116], ["QCP68971.1", "VatR", "BGC0002296", 1, "NRP+Polyketide", 30.0, 402.0, 70.96036585365853, 2.69e-116], ["AGZ15459.1", "putative_non-ribosomal_peptide_synthetase", "BGC0001036", 1, "NRP+Polyketide", 30.0, 403.0, 82.01219512195121, 3.21e-116], ["DAC80541.1", "NRPS/PKS", "BGC0001840", 1, "NRP+Polyketide", 28.0, 396.0, 94.8170731707317, 3.22e-116], ["WP_006051170.1", "non-ribosomal_peptide_synthetase", "BGC0001999", 1, "NRP", 30.0, 404.0, 83.46036585365853, 3.25e-116], ["OLZ52457.1", "non-ribosomal_peptide_synthetase", "BGC0001462", 1, "NRP:Glycopeptide", 29.0, 403.0, 80.1829268292683, 3.93e-116], ["ALK27914.1", "non-ribosomal_peptide_synthase", "BGC0001233", 1, "NRP", 31.0, 403.0, 82.54573170731707, 4.34e-116], ["PHM26613.1", "pyoverdine_synthetase_D", "BGC0001130", 1, "NRP+Polyketide", 30.0, 402.0, 84.98475609756098, 4.62e-116], ["ABM21571.1", "crpC", "BGC0000975", 1, "NRP+Polyketide", 32.0, 401.0, 70.5030487804878, 5.92e-116], ["QNS30807.1", "hybrid_non-ribosomal_peptide_synthetase/type_I_polyketide_syn-thase", "BGC0002509", 1, "NRP", 29.0, 402.0, 94.20731707317073, 6.24e-116], ["DMH02_027320", "amino_acid_adenylation_domain-containing_protein", "BGC0002638", 1, "NRP", 30.0, 386.0, 74.08536585365853, 6.98e-116], ["BAX89999.1", "Non-ribosomal_peptide_synthetase", "BGC0001628", 1, "NRP", 31.0, 402.0, 81.40243902439023, 7.13e-116], ["BBA20967.1", "nonribosomal_peptide_synthetase", "BGC0001763", 1, "NRP+Polyketide", 30.0, 402.0, 82.46951219512195, 8.49e-116], ["AHD05615.1", "putative_non-ribosomal_peptide_ligase/_polyketide_synthase_hybrid", "BGC0001033", 1, "NRP+Polyketide", 28.0, 402.0, 82.08841463414635, 1.09e-115], ["BAH43764.1", "tyrocidine_synthetase_I", "BGC0000452", 1, "NRP", 38.0, 389.0, 46.417682926829265, 1.29e-115], ["WP_019032753.1", "non-ribosomal_peptide_synthetase", "BGC0001331", 1, "NRP:Cyclic depsipeptide+Polyketide:Modular type I polyketide", 32.0, 400.0, 70.65548780487805, 1.6e-115], ["AJQ95678.1", "polyketide_synthase_modules-related_protein", "BGC0002046", 1, "NRP+Polyketide:Trans-AT type I polyketide", 38.0, 401.0, 49.00914634146341, 1.81e-115], ["TRX17524.1", "amino_acid_adenylation_domain-containing_protein", "BGC0002329", 1, "NRP", 31.0, 401.0, 83.3079268292683, 1.87e-115], ["QBA57736.1", "NRPS", "BGC0002377", 1, "NRP", 30.0, 400.0, 81.09756097560977, 2.34e-115], ["MCC5036785.1", "amino_acid_adenylation_domain-containing_protein", "BGC0002638", 1, "NRP", 29.0, 401.0, 80.9451219512195, 2.4e-115], ["QBM78313.1", "non-ribosomal_peptide_synthatase", "BGC0002542", 1, "Polyketide+NRP", 30.0, 390.0, 83.15548780487805, 3.12e-115], ["CAJ77696.1", "MPS2_protein", "BGC0000363", 1, "NRP", 30.0, 400.0, 83.23170731707317, 3.14e-115], ["QIE07364.1", "polyketide_synthase_NecE", "BGC0002050", 1, "NRP+Polyketide:Trans-AT type I polyketide", 30.0, 400.0, 83.0030487804878, 3.38e-115], ["ALV82388.1", "CDA_peptide_synthetase_III", "BGC0001370", 1, "NRP", 30.0, 400.0, 82.39329268292683, 3.94e-115], ["AVI26392.1", "putative_nonribosomal_peptide_synthase", "BGC0001800", 1, "NRP+Polyketide", 33.0, 397.0, 71.875, 6.37e-115], ["ARR97039.1", "SphF", "BGC0001780", 1, "NRP", 31.0, 399.0, 75.07621951219512, 6.59e-115], ["AIG79241.1", "Hypothetical_protein", "BGC0000419", 1, "Saccharide+NRP:Glycopeptide", 29.0, 399.0, 81.02134146341463, 7.35e-115], ["QDJ74274.1", "non-ribosomal_peptide_synthetase", "BGC0002109", 1, "NRP", 31.0, 385.0, 75.45731707317073, 8.38e-115], ["UMM61371.1", "Tsk10", "BGC0002661", 1, "NRP", 32.0, 399.0, 80.1829268292683, 9.39e-115], ["AXF16146.1", "non-ribosomal_peptide_synthetase", "BGC0002563", 1, "NRP", 31.0, 399.0, 84.6798780487805, 1.11e-114], ["ABS74205.1", "fengycin_synthetase_E", "BGC0001095", 1, "NRP", 27.0, 390.0, 93.75, 1.37e-114], ["AAX31557.1", "peptide_synthetase_1", "BGC0000336", 1, "NRP", 30.0, 398.0, 81.32621951219512, 2.01e-114], ["QRI43520.1", "NRPS/PKS_hybrid", "BGC0002454", 1, "Polyketide", 32.0, 398.0, 80.64024390243902, 2.27e-114], ["ACZ55942.1", "non-ribosomal_peptide_synthetase", "BGC0000302", 1, "NRP", 40.0, 397.0, 46.646341463414636, 2.59e-114], ["AJK49766.1", "non-ribosomal_peptide_synthase", "BGC0002565", 1, "NRP", 31.0, 397.0, 83.46036585365853, 3.09e-114], ["TRX17523.1", "non-ribosomal_peptide_synthetase", "BGC0002329", 1, "NRP", 30.0, 396.0, 83.61280487804879, 3.37e-114], ["AAZ23075.1", "peptide_synthetase", "BGC0000291", 1, "NRP", 30.0, 397.0, 84.29878048780488, 3.67e-114], ["ACZ55943.1", "non-ribosomal_peptide_synthetase", "BGC0000302", 1, "NRP", 29.0, 384.0, 80.41158536585365, 5.33e-114], ["AYA22334.1", "KerC", "BGC0001955", 1, "NRP", 30.0, 396.0, 81.85975609756098, 7.73e-114], ["CAE53352.1", "non-ribosomal_peptide_synthetase", "BGC0000440", 1, "NRP:Glycopeptide", 31.0, 396.0, 81.32621951219512, 7.74e-114], ["AAT01807.1", "non-ribosomal_peptide_synthetase", "BGC0000365", 1, "NRP", 30.0, 396.0, 81.02134146341463, 7.86e-114], ["AFK57212.1", "DidA", "BGC0000985", 1, "Polyketide+NRP:Cyclic depsipeptide", 30.0, 395.0, 80.41158536585365, 7.87e-114], ["AAM80537.1", "StaC", "BGC0000290", 1, "NRP:Glycopeptide", 31.0, 396.0, 81.5548780487805, 1.04e-113], ["AHD05614.1", "putative_non-ribosomal_peptide_ligase/_polyketide_synthase_hybrid", "BGC0001033", 1, "NRP+Polyketide", 28.0, 395.0, 80.71646341463415, 1.43e-113], ["AUD08663.1", "iPKS-NRPS", "BGC0001553", 1, "NRP+Polyketide", 29.0, 395.0, 93.0640243902439, 1.68e-113], ["AAC68816.1", "FK506_peptide_synthetase", "BGC0000353", 1, "NRP", 31.0, 390.0, 81.47865853658537, 2.08e-113], ["QWM97862.1", "hybrid_non-ribosomal_peptide_synthetase/type_I_polyketide_synthase", "BGC0002434", 1, "Polyketide+NRP", 29.0, 395.0, 93.21646341463415, 2.21e-113], ["CAB53322.1", "putative_peptide_synthetase", "BGC0000325", 1, "NRP", 38.0, 395.0, 49.23780487804878, 2.38e-113], ["ACG60772.1", "NRPS(C/A/PCP/Cy/A/PCP/Cy)", "BGC0001058", 1, "NRP:Glycopeptide+Polyketide:Modular type I polyketide+Saccharide:Hybrid/tailoring saccharide", 30.0, 394.0, 84.0701219512195, 2.61e-113], ["ATV95610.1", "NRPS_A-PCP_didomain_protein", "BGC0001503", 1, "Polyketide", 38.0, 368.0, 44.66463414634146, 2.73e-113], ["AZM58102.1", "non-ribosomal_peptide_synthetase", "BGC0002314", 1, "NRP", 30.0, 394.0, 82.69817073170732, 2.83e-113], ["AAD44234.1", "PstB", "BGC0000362", 1, "NRP", 30.0, 394.0, 81.6310975609756, 3.4e-113], ["QCP68969.1", "VatN", "BGC0002296", 1, "NRP+Polyketide", 31.0, 394.0, 71.5701219512195, 3.58e-113], ["ATY37588.1", "BogA", "BGC0001532", 1, "NRP", 36.0, 370.0, 47.40853658536585, 3.74e-113], ["AWI62629.1", "nonribosomal_peptide_synthetase", "BGC0001822", 1, "NRP", 31.0, 392.0, 70.8079268292683, 4.19e-113], ["AAF86395.1", "FkbP", "BGC0000994", 1, "NRP+Polyketide", 30.0, 389.0, 80.9451219512195, 4.78e-113], ["DAC76734.1", "type_I_polyketide_synthase/non-ribosomal_peptide_synthetase", "BGC0001885", 1, "NRP+Polyketide", 31.0, 394.0, 74.16158536585365, 5.43e-113], ["ADA82585.1", "hybrid_trans-AT_polyketide_synthase_-_nonribosomal_peptide_synthetase", "BGC0001110", 1, "NRP+Polyketide:Trans-AT type I polyketide", 30.0, 394.0, 81.32621951219512, 5.74e-113], ["QWT72293.1", "non-ribosomal_peptide_synthetase", "BGC0002430", 1, "NRP+Saccharide", 31.0, 393.0, 81.32621951219512, 7.74e-113], ["OLZ50885.1", "non-ribosomal_peptide_synthetase", "BGC0001461", 1, "NRP:Glycopeptide", 30.0, 393.0, 81.85975609756098, 8.06e-113], ["CAJ77716.1", "Mps2_protein", "BGC0000364", 1, "NRP", 30.0, 393.0, 84.22256097560977, 8.27e-113], ["UHJ79951.1", "non-ribosomal_peptide_synthetase", "BGC0002654", 1, "NRP", 30.0, 393.0, 83.07926829268293, 8.9e-113], ["ATY37592.1", "BogE", "BGC0001532", 1, "NRP", 29.0, 392.0, 77.89634146341463, 1.07e-112], ["MCC5036786.1", "amino_acid_adenylation_domain-containing_protein", "BGC0002638", 1, "NRP", 29.0, 392.0, 81.40243902439023, 1.26e-112], ["ABY83142.1", "Azi3", "BGC0000960", 1, "NRP+Polyketide", 30.0, 381.0, 79.8780487804878, 1.29e-112], ["SDF67478.1", "Phosphopantetheine_attachment_site", "BGC0002422", 1, "NRP", 32.0, 381.0, 75.0, 1.44e-112], ["AEC14348.1", "nonribosomal_peptide_synthetase", "BGC0000377", 1, "NRP", 28.0, 392.0, 81.40243902439023, 1.48e-112], ["AGI89788.1", "Nonribosomal_peptide_synthetase", "BGC0001792", 1, "NRP", 30.0, 392.0, 83.15548780487805, 1.95e-112], ["QYC40290.1", "A50926_NRPS,_module_7", "BGC0002344", 1, "NRP", 29.0, 390.0, 81.47865853658537, 1.96e-112], ["QKW60393.1", "amino_acid_adenylation_domain-containing_protein", "BGC0002288", 1, "NRP", 29.0, 385.0, 78.58231707317073, 2.06e-112], ["AGZ03650.1", "sevA", "BGC0000426", 1, "NRP", 39.0, 380.0, 45.045731707317074, 2.2e-112], ["AQZ69228.1", "hypothetical_protein", "BGC0001635", 1, "NRP+Polyketide", 31.0, 392.0, 80.8689024390244, 2.47e-112], ["BBA21068.1", "putative_non-ribosomal_peptide_synthetase", "BGC0001740", 1, "NRP+Polyketide", 30.0, 392.0, 80.71646341463415, 2.94e-112], ["CAC11137.1", "NikP1_protein", "BGC0000876", 1, "Other", 40.0, 368.0, 46.11280487804878, 3.42e-112], ["ANS62967.1", "non-ribosomal_peptide_synthase/amino_acid_adenylation_enzyme", "BGC0001567", 1, "NRP", 31.0, 390.0, 84.0701219512195, 6.41e-112], ["mycH", "polyketide_synthase", "BGC0002055", 1, "NRP+Polyketide:Trans-AT type I polyketide", 28.0, 390.0, 93.97865853658537, 9.82e-112], ["OLZ50886.1", "non-ribosomal_peptide_synthetase", "BGC0001461", 1, "NRP:Glycopeptide", 30.0, 388.0, 81.09756097560977, 1.15e-111], ["AYA22333.1", "KerD", "BGC0001955", 1, "NRP", 30.0, 388.0, 81.09756097560977, 1.15e-111], ["ACN39015.1", "putative_nonribosomal_peptide_synthetase_TomB", "BGC0000448", 1, "NRP", 30.0, 385.0, 81.40243902439023, 1.22e-111], ["AAM80536.1", "StaD", "BGC0000290", 1, "NRP:Glycopeptide", 30.0, 387.0, 81.78353658536585, 2.01e-111], ["CAG15011.1", "peptide_synthetase,_module_4-6", "BGC0000441", 1, "NRP", 31.0, 389.0, 81.32621951219512, 2.02e-111], ["ABS90476.1", "NRPS", "BGC0001106", 1, "NRP+Polyketide", 38.0, 379.0, 52.59146341463414, 2.28e-111], ["QVQ62855.1", "nonribosomal_peptide_synthase", "BGC0002373", 1, "NRP", 40.0, 389.0, 45.5030487804878, 2.55e-111], ["ABE35421.1", "Non-ribosomal_peptide_synthetase", "BGC0002421", 1, "NRP", 30.0, 385.0, 81.5548780487805, 3.51e-111], ["KFL51886.1", "amino_acid_adenylation_protein", "BGC0001711", 1, "NRP+Polyketide", 31.0, 388.0, 79.57317073170732, 4.18e-111], ["AZM51139.1", "non-ribosomal_peptide_synthetase", "BGC0002702", 1, "NRP", 39.0, 388.0, 48.170731707317074, 4.35e-111], ["AAG31130.1", "MxcG", "BGC0001345", 1, "NRP", 31.0, 382.0, 81.40243902439023, 6.06e-111], ["CAD91212.1", "putative_non-ribosomal_peptide_synthetase,_modules_4-6", "BGC0000289", 1, "NRP:Glycopeptide+Saccharide:Hybrid/tailoring saccharide", 29.0, 387.0, 83.23170731707317, 1.17e-110], ["CAD70195.1", "non-ribosomal_peptide_synthetase", "BGC0001047", 1, "NRP+Polyketide", 30.0, 387.0, 81.47865853658537, 1.18e-110], ["AIW58892.1", "non-ribosomal_peptide_synthetase", "BGC0001582", 1, "NRP", 32.0, 387.0, 71.72256097560977, 1.52e-110], ["ADH01485.1", "putative_mixed_polyketide_synthase/non-ribosomal_peptide_synthetase", "BGC0000995", 1, "NRP+Polyketide", 29.0, 384.0, 81.02134146341463, 2.04e-110], ["CAJ46692.1", "non-ribosomal_peptide_synthase", "BGC0000969", 1, "NRP:Cyclic depsipeptide+Polyketide:Modular type I polyketide", 30.0, 386.0, 80.5640243902439, 2.07e-110], ["ABI22133.1", "putative_non-ribosomal_peptide_synthetase", "BGC0000422", 1, "NRP", 31.0, 381.0, 80.25914634146342, 2.07e-110], ["QYC40287.1", "A50926_NRPS,_modules_1-2", "BGC0002344", 1, "NRP", 30.0, 385.0, 81.25, 2.88e-110], ["AIG79240.1", "Hypothetical_protein", "BGC0000419", 1, "Saccharide+NRP:Glycopeptide", 29.0, 384.0, 80.48780487804879, 2.93e-110], ["CAD91211.1", "putative_non-ribosomal_peptide_synthetase,_module_7", "BGC0000289", 1, "NRP:Glycopeptide+Saccharide:Hybrid/tailoring saccharide", 30.0, 384.0, 81.09756097560977, 3.04e-110], ["AQZ69227.1", "hypothetical_protein", "BGC0001635", 1, "NRP+Polyketide", 30.0, 380.0, 77.97256097560977, 3.16e-110], ["EPH46610.1", "putative_Dimodular_nonribosomal_peptide_synthase", "BGC0001519", 1, "NRP+Polyketide", 30.0, 373.0, 82.3170731707317, 3.47e-110], ["AKP45399.1", "CysK", "BGC0001413", 1, "NRP", 33.0, 385.0, 65.39634146341463, 3.93e-110], ["AHH25592.1", "NRPS", "BGC0000957", 1, "NRP+Polyketide", 35.0, 367.0, 59.07012195121951, 4.66e-110], ["KON97029.1", "phenylalanine_racemase", "BGC0002122", 1, "NRP", 37.0, 373.0, 45.88414634146341, 6.83e-110], ["ABD65957.1", "nonribosomal_peptide_synthetase", "BGC0000341", 1, "NRP", 40.0, 384.0, 45.045731707317074, 7.91e-110], ["AEI58866.1", "peptide_synthetase", "BGC0000455", 1, "NRP", 30.0, 384.0, 81.5548780487805, 9.04e-110], ["BAX89998.1", "Non-ribosomal_peptide_synthetase", "BGC0001628", 1, "NRP", 29.0, 384.0, 79.80182926829268, 9.23e-110], ["WP_051700112.1", "non-ribosomal_peptide_synthetase", "BGC0001368", 1, "NRP", 30.0, 373.0, 80.79268292682927, 9.72e-110], ["MCC5036783.1", "amino_acid_adenylation_domain-containing_protein", "BGC0002638", 1, "NRP", 41.0, 372.0, 44.207317073170735, 1e-109], ["AIC32693.1", "FR9DEF", "BGC0001113", 1, "NRP+Polyketide", 29.0, 384.0, 81.02134146341463, 1.09e-109], ["QGY73445.1", "Itm13", "BGC0002451", 1, "Polyketide", 30.0, 384.0, 81.70731707317073, 1.37e-109], ["ABC37099.1", "non-ribosomal_peptide_synthetase,_putative", "BGC0000386", 1, "NRP:NRP siderophore", 29.0, 381.0, 87.1189024390244, 1.68e-109], ["WP_064118616.1", "non-ribosomal_peptide_synthetase", "BGC0002075", 1, "Alkaloid+NRP:Lipopeptide", 29.0, 376.0, 92.22560975609755, 1.73e-109], ["AJY78094.1", "nonribosomal_peptide_synthetase", "BGC0001902", 1, "NRP+Polyketide", 28.0, 377.0, 92.75914634146342, 1.87e-109], ["CAJ77695.1", "MPS1_protein", "BGC0000363", 1, "NRP", 31.0, 383.0, 82.39329268292683, 2.02e-109], ["AIE77060.1", "peptide_synthetase_module_7", "BGC0000418", 1, "NRP", 29.0, 381.0, 80.79268292682927, 2.36e-109], ["AHZ20781.1", "non-ribosomal_peptide_synthase", "BGC0000369", 1, "NRP+Saccharide:Hybrid/tailoring saccharide", 30.0, 382.0, 74.39024390243902, 2.4e-109], ["AGD80623.1", "non-ribosomal_peptide_synthetase", "BGC0000394", 1, "NRP", 31.0, 382.0, 80.5640243902439, 2.54e-109], ["AZM57024.1", "non-ribosomal_peptide_synthetase", "BGC0002314", 1, "NRP", 29.0, 382.0, 82.54573170731707, 3.07e-109], ["ABV79985.1", "ApnA", "BGC0000301", 1, "NRP", 40.0, 382.0, 45.65548780487805, 3.26e-109], ["AGS77308.1", "NRPS_module_3", "BGC0001178", 1, "NRP:Glycopeptide", 29.0, 376.0, 80.25914634146342, 4.35e-109], ["AWO77084.1", "hybrid_non-ribosomal_peptide_synthetase/type_I_polyketide_synthase", "BGC0001556", 1, "NRP+Polyketide", 28.0, 382.0, 95.65548780487805, 4.76e-109], ["CZT62792.1", "non-ribosomal_peptide_synthase_involved_in_Hassallidin_biosynthesis", "BGC0001614", 1, "NRP", 29.0, 381.0, 81.40243902439023, 5.76e-109], ["CRI73800.1", "loading_module_of_NRPS-PKS", "BGC0001215", 1, "NRP", 40.0, 373.0, 43.292682926829265, 5.92e-109], ["ABS90470.1", "NRPS/PKS", "BGC0001106", 1, "NRP+Polyketide", 32.0, 382.0, 73.70426829268293, 6.24e-109], ["AAW03330.1", "CtaG", "BGC0000982", 1, "NRP+Polyketide", 27.0, 379.0, 119.89329268292683, 6.64e-109], ["AGS77310.1", "NRPS_module_7", "BGC0001178", 1, "NRP:Glycopeptide", 29.0, 380.0, 81.17378048780488, 8.21e-109], ["NKI69296.1", "amino_acid_adenylation_domain-containing_protein", "BGC0002408", 1, "NRP", 30.0, 379.0, 83.61280487804879, 8.96e-109], ["ANS62968.1", "actinomycin_synthetase_II", "BGC0001567", 1, "NRP", 31.0, 380.0, 82.92682926829268, 9.51e-109], ["QTT72092.1", "amino_acid_adenylation_domain-containing_protein", "BGC0002350", 1, "NRP+Polyketide+Saccharide", 31.0, 380.0, 82.08841463414635, 9.77e-109], ["AEH41794.1", "HrmP", "BGC0000374", 1, "NRP:Cyclic depsipeptide", 31.0, 380.0, 80.03048780487805, 1.17e-108], ["AAC82549.1", "FxbB", "BGC0000351", 1, "NRP", 41.0, 380.0, 45.198170731707314, 1.72e-108], ["CAC48362.1", "peptide_synthetase", "BGC0000311", 1, "NRP", 29.0, 379.0, 81.09756097560977, 1.92e-108], ["OKA09423.1", "non-ribosomal_peptide_synthetase", "BGC0001459", 1, "NRP:Glycopeptide", 29.0, 379.0, 80.41158536585365, 2.66e-108], ["QRN75755.1", "Amino_acid_adenylation_domain_protein", "BGC0002114", 1, "NRP+Polyketide", 30.0, 379.0, 81.09756097560977, 3.25e-108], ["QRK05501.1", "myxochelin_non-ribosomal_peptide_synthetase_MxcG", "BGC0002324", 1, "NRP+Polyketide", 30.0, 374.0, 81.17378048780488, 3.33e-108], ["ATP76239.1", "NdaF", "BGC0001705", 1, "NRP+Polyketide", 28.0, 379.0, 81.32621951219512, 3.76e-108], ["ABF87167.1", "non-ribosomal_peptide_synthase_MxcG", "BGC0002492", 1, "NRP", 31.0, 374.0, 80.5640243902439, 3.85e-108], ["AQX14493.1", "monobactam_NRPS_scaffold_2", "BGC0001672", 1, "NRP", 26.0, 376.0, 80.71646341463415, 4.04e-108], ["CCP42826.1", "Probable_peptide_synthetase_Nrp_(peptide_synthase)", "BGC0001627", 1, "NRP", 30.0, 379.0, 80.10670731707317, 4.04e-108], ["WP_030498977.1", "hypothetical_protein", "BGC0001327", 1, "NRP:Cyclic depsipeptide+Polyketide:Modular type I polyketide", 30.0, 375.0, 84.7560975609756, 4.34e-108], ["AGS77309.1", "NRPS_modules_4-6", "BGC0001178", 1, "NRP:Glycopeptide", 30.0, 379.0, 80.64024390243902, 5.41e-108], ["OLZ52456.1", "non-ribosomal_peptide_synthetase", "BGC0001462", 1, "NRP:Glycopeptide", 29.0, 377.0, 80.8689024390244, 6.37e-108], ["AGN74886.1", "nonribosomal_peptide_synthetase", "BGC0000459", 1, "NRP:Cyclic depsipeptide+Polyketide:Trans-AT type I polyketide", 32.0, 375.0, 73.01829268292683, 7.86e-108], ["QBA57741.1", "NRPS", "BGC0002377", 1, "NRP", 38.0, 353.0, 44.207317073170735, 8.76e-108], ["CAD91220.1", "putative_non-ribosomal_peptide_synthetase,_modules_1-2", "BGC0000289", 1, "NRP:Glycopeptide+Saccharide:Hybrid/tailoring saccharide", 30.0, 376.0, 80.64024390243902, 1.84e-107], ["CAA11796.1", "PCZA363.5", "BGC0000322", 1, "NRP", 29.0, 375.0, 80.8689024390244, 2.08e-107], ["CAE53353.1", "non-ribosomal_peptide_synthetase", "BGC0000440", 1, "NRP:Glycopeptide", 29.0, 375.0, 82.01219512195121, 2.11e-107], ["AEI58867.1", "peptide_synthetase", "BGC0000455", 1, "NRP", 29.0, 375.0, 80.48780487804879, 2.78e-107], ["WP_004571779.1", "non-ribosomal_peptide_synthetase", "BGC0001760", 1, "NRP", 31.0, 363.0, 82.01219512195121, 3.41e-107], ["QGY73448.1", "Itm16", "BGC0002451", 1, "Polyketide", 36.0, 367.0, 50.381097560975604, 4.07e-107], ["ABD14712.1", "cesB", "BGC0000320", 1, "NRP:Cyclic depsipeptide", 26.0, 375.0, 91.15853658536585, 4.4e-107], ["AFD30953.1", "CrmB", "BGC0000966", 1, "NRP+Polyketide", 29.0, 364.0, 81.40243902439023, 5.79e-107], ["BCJ07531.1", "hypothetical_protein", "BGC0002379", 1, "NRP", 36.0, 365.0, 56.70731707317073, 7.12e-107], ["AJK49765.1", "non-ribosomal_peptide_synthase", "BGC0002565", 1, "NRP", 31.0, 374.0, 80.8689024390244, 7.76e-107], ["ABL74936.1", "NRPS", "BGC0001048", 1, "NRP:Glycopeptide+Polyketide:Modular type I polyketide+Saccharide:Hybrid/tailoring saccharide", 29.0, 374.0, 80.9451219512195, 8.2e-107], ["EME52988.1", "amino_acid_adenylation_protein", "BGC0001460", 1, "NRP:Glycopeptide", 31.0, 374.0, 70.5030487804878, 8.35e-107], ["AQX14497.1", "monobactam_NRPS_scaffold_4", "BGC0001672", 1, "NRP", 27.0, 374.0, 81.40243902439023, 9.81e-107], ["AFR69334.1", "nonribosomal_peptide_synthetase_SpiDE1", "BGC0001045", 1, "NRP:Cyclic depsipeptide+Polyketide:Modular type I polyketide", 29.0, 375.0, 80.03048780487805, 1e-106], ["UMM61372.1", "Tsk11", "BGC0002661", 1, "NRP", 30.0, 371.0, 82.01219512195121, 1.03e-106], ["AEE88284.1", "CurF", "BGC0000976", 1, "NRP+Polyketide:Modular type I polyketide", 29.0, 374.0, 84.22256097560977, 1.19e-106], ["AAT70101.1", "CurF", "BGC0001165", 1, "NRP+Polyketide:Modular type I polyketide", 29.0, 374.0, 84.22256097560977, 1.19e-106], ["AEG64689.1", "LpmA", "BGC0000379", 1, "NRP", 38.0, 360.0, 46.79878048780488, 1.24e-106], ["CAG15012.1", "peptide_synthetase,_module_7", "BGC0000441", 1, "NRP", 28.0, 373.0, 82.01219512195121, 1.65e-106], ["AIE77059.1", "peptide_synthetase", "BGC0000418", 1, "NRP", 29.0, 374.0, 82.01219512195121, 2.38e-106], ["CAR51995.1", "ornibactin_biosynthesis_non-ribosomal_peptide_synthase", "BGC0002569", 1, "NRP", 30.0, 371.0, 81.78353658536585, 2.39e-106], ["ACU36654.1", "amino_acid_adenylation_domain_protein", "BGC0000392", 1, "NRP", 31.0, 373.0, 82.3170731707317, 3.95e-106], ["AEF16059.1", "non-ribosomal_peptide_synthetase", "BGC0000953", 1, "Saccharide:Aminoglycoside", 35.0, 356.0, 52.21036585365854, 4.04e-106], ["CAJ34375.1", "NRPS", "BGC0000445", 1, "NRP:Cyclic depsipeptide", 29.0, 372.0, 71.34146341463415, 6.76e-106], ["ABV56585.1", "KtzE", "BGC0000378", 1, "NRP", 38.0, 370.0, 45.426829268292686, 6.82e-106], ["DAD54486.1", "trans-acyltransferase_polyketide_synthase", "BGC0002059", 1, "NRP+Polyketide:Trans-AT type I polyketide", 28.0, 372.0, 80.64024390243902, 6.92e-106], ["AQZ69229.1", "hypothetical_protein", "BGC0001635", 1, "NRP+Polyketide", 29.0, 370.0, 81.32621951219512, 9.41e-106], ["AGN11881.1", "tstDEF", "BGC0001114", 1, "NRP+Polyketide", 30.0, 372.0, 80.03048780487805, 1.23e-105], ["EME52989.1", "amino_acid_adenylation_protein", "BGC0001460", 1, "NRP:Glycopeptide", 29.0, 371.0, 81.40243902439023, 1.37e-105], ["AAR87760.2", "ZmaK", "BGC0001059", 1, "NRP+Polyketide", 29.0, 371.0, 77.89634146341463, 1.4e-105], ["UHJ79948.1", "non-ribosomal_peptide_synthetase", "BGC0002654", 1, "NRP", 37.0, 369.0, 47.94207317073171, 3.01e-105], ["AID65222.1", "putative_aspartate_racemase", "BGC0000335", 1, "NRP+Polyketide", 31.0, 370.0, 80.41158536585365, 3.33e-105], ["AAZ23078.1", "peptide_synthetase", "BGC0000291", 1, "NRP", 30.0, 369.0, 82.01219512195121, 4.2e-105], ["ALG65313.1", "Cal23", "BGC0001297", 1, "NRP", 38.0, 346.0, 45.27439024390244, 4.47e-105], ["WP_028678148.1", "non-ribosomal_peptide_synthetase", "BGC0001228", 1, "NRP:Cyclic depsipeptide", 30.0, 369.0, 72.63719512195121, 5.17e-105], ["ATJ34002.1", "non-ribosomal_peptide_synthetase", "BGC0001442", 1, "NRP", 30.0, 367.0, 82.92682926829268, 5.32e-105], ["ABP57749.1", "DepE", "BGC0000993", 1, "NRP:Cyclic depsipeptide+Polyketide:Modular type I polyketide", 31.0, 368.0, 83.6890243902439, 6.2e-105], ["CBJ90287.1", "peptide_synthetase", "BGC0000416", 1, "NRP", 29.0, 366.0, 71.26524390243902, 7.97e-105], ["WP_013184317.1", "non-ribosomal_peptide_synthetase", "BGC0001692", 1, "NRP", 29.0, 366.0, 71.26524390243902, 7.97e-105], ["AAG02356.1", "peptide_synthetase_NRPS7", "BGC0000963", 1, "NRP:Glycopeptide+Polyketide:Modular type I polyketide+Saccharide:Hybrid/tailoring saccharide", 30.0, 358.0, 81.6310975609756, 8.87e-105], ["AAO62582.1", "polyketide_synthase_peptide_sythetase_fusion_protein", "BGC0001016", 1, "NRP+Polyketide", 27.0, 369.0, 81.32621951219512, 9.83e-105], ["WP_020993844.1", "non-ribosomal_peptide_synthetase", "BGC0001575", 1, "NRP", 28.0, 368.0, 80.10670731707317, 1.21e-104], ["EME52990.1", "amino_acid_adenylation_protein", "BGC0001460", 1, "NRP:Glycopeptide", 29.0, 368.0, 81.32621951219512, 1.24e-104], ["AUD11993.1", "OrbJ", "BGC0001721", 1, "NRP", 30.0, 366.0, 83.07926829268293, 1.27e-104], ["ADY76664.1", "non-ribosomal_peptide_synthetase", "BGC0000950", 1, "NRP:Uridylpeptide+Other:Nucleoside", 39.0, 352.0, 44.359756097560975, 1.43e-104], ["OKA09425.1", "non-ribosomal_peptide_synthetase", "BGC0001459", 1, "NRP:Glycopeptide", 29.0, 367.0, 81.32621951219512, 1.85e-104], ["BS330_28385", "non-ribosomal_peptide_synthetase", "BGC0001461", 1, "NRP:Glycopeptide", 30.0, 367.0, 80.79268292682927, 2.01e-104], ["CBJ90358.1", "putative_Peptide_synthetase", "BGC0000465", 1, "NRP", 30.0, 367.0, 72.10365853658537, 2.45e-104], ["AAG02364.1", "peptide_synthetase_NRPS2-1", "BGC0000963", 1, "NRP:Glycopeptide+Polyketide:Modular type I polyketide+Saccharide:Hybrid/tailoring saccharide", 31.0, 367.0, 78.58231707317073, 2.63e-104], ["AYA22336.1", "KerA", "BGC0001955", 1, "NRP", 30.0, 367.0, 80.79268292682927, 2.69e-104], ["AAK81824.1", "peptide_synthetase", "BGC0000326", 1, "NRP", 38.0, 367.0, 44.74085365853659, 2.77e-104], ["QTT72100.1", "non-ribosomal_peptide_synthetase", "BGC0002350", 1, "NRP+Polyketide+Saccharide", 30.0, 357.0, 81.02134146341463, 3.13e-104], ["BBA21071.1", "putative_non-ribosomal_peptide_synthetase", "BGC0001740", 1, "NRP+Polyketide", 36.0, 358.0, 47.02743902439025, 3.81e-104], ["AEW31022.1", "plipastatin_synthetase", "BGC0000407", 1, "NRP", 28.0, 367.0, 81.40243902439023, 4.29e-104], ["ABL74937.1", "NRPS", "BGC0001048", 1, "NRP:Glycopeptide+Polyketide:Modular type I polyketide+Saccharide:Hybrid/tailoring saccharide", 29.0, 357.0, 81.17378048780488, 4.57e-104], ["EFE73308.1", "non-ribosomal_peptide_synthetase", "BGC0000431", 1, "NRP:Cyclic depsipeptide", 38.0, 358.0, 44.74085365853659, 6e-104], ["AGS77307.1", "NRPS_modules_1-2", "BGC0001178", 1, "NRP:Glycopeptide", 30.0, 365.0, 76.14329268292683, 6.47e-104], ["AAG02349.1", "peptide_synthetase_NRPS11-10", "BGC0000963", 1, "NRP:Glycopeptide+Polyketide:Modular type I polyketide+Saccharide:Hybrid/tailoring saccharide", 30.0, 366.0, 70.35060975609755, 6.67e-104], ["CBJ90288.1", "Peptide_synthetase", "BGC0000416", 1, "NRP", 29.0, 363.0, 71.4939024390244, 8.55e-104], ["WP_013184318.1", "non-ribosomal_peptide_synthetase", "BGC0001692", 1, "NRP", 29.0, 363.0, 71.4939024390244, 8.55e-104], ["AEI58865.1", "peptide_synthetase", "BGC0000455", 1, "NRP", 29.0, 365.0, 81.32621951219512, 9.53e-104], ["WP_013184322.1", "non-ribosomal_peptide_synthetase", "BGC0001692", 1, "NRP", 30.0, 361.0, 65.39634146341463, 1.06e-103], ["QTT72106.1", "amino_acid_adenylation_domain-containing_protein", "BGC0002350", 1, "NRP+Polyketide+Saccharide", 30.0, 365.0, 70.35060975609755, 1.59e-103], ["CCC55922.1", "putative_non-ribosomal_peptide_synthetase", "BGC0000973", 1, "NRP+Polyketide:Modular type I polyketide", 29.0, 355.0, 82.69817073170732, 1.69e-103], ["ABL74939.1", "NRPS", "BGC0001048", 1, "NRP:Glycopeptide+Polyketide:Modular type I polyketide+Saccharide:Hybrid/tailoring saccharide", 31.0, 355.0, 79.1920731707317, 2.78e-103], ["CCA29202.1", "non-ribosomal_peptide_synthetase", "BGC0000955", 1, "NRP+Polyketide:Modular type I polyketide", 39.0, 363.0, 44.28353658536585, 3.31e-103], ["ACG60773.1", "NRPS(C/A/PCP)", "BGC0001058", 1, "NRP:Glycopeptide+Polyketide:Modular type I polyketide+Saccharide:Hybrid/tailoring saccharide", 29.0, 353.0, 82.85060975609755, 7.49e-103], ["RLV71193.1", "non-ribosomal_peptide_synthetase", "BGC0001846", 1, "NRP+Saccharide:Hybrid/tailoring saccharide", 28.0, 363.0, 80.64024390243902, 7.49e-103], ["CBJ90289.1", "peptide_synthetase", "BGC0000416", 1, "NRP", 29.0, 362.0, 71.26524390243902, 8.12e-103], ["WP_013184319.1", "non-ribosomal_peptide_synthetase", "BGC0001692", 1, "NRP", 29.0, 362.0, 71.26524390243902, 8.12e-103], ["CCJ67647.1", "JagC", "BGC0001127", 1, "NRP", 32.0, 362.0, 72.71341463414635, 1.05e-102], ["EFL02193.1", "amino_acid_adenylation_domain-containing_protein", "BGC0000996", 1, "NRP+Polyketide:Iterative type I polyketide", 30.0, 362.0, 74.6951219512195, 1.21e-102], ["ATY69584.1", "hybrid_nonribosomal_peptide_synthetase/type_I_polyketide_synthase", "BGC0001823", 1, "NRP+Polyketide", 33.0, 362.0, 64.10060975609755, 1.32e-102], ["QTT72111.1", "non-ribosomal_peptide_synthetase", "BGC0002350", 1, "NRP+Polyketide+Saccharide", 41.0, 338.0, 44.51219512195122, 1.55e-102], ["AID65225.1", "nonribosomal_peptide_synthetase", "BGC0000335", 1, "NRP+Polyketide", 29.0, 362.0, 80.48780487804879, 1.64e-102], ["AAG02343.1", "peptide_synthetase_NRPS12", "BGC0000963", 1, "NRP:Glycopeptide+Polyketide:Modular type I polyketide+Saccharide:Hybrid/tailoring saccharide", 40.0, 337.0, 44.51219512195122, 4.09e-102], ["CAE53350.1", "non-ribosomal_peptide_synthetase", "BGC0000440", 1, "NRP:Glycopeptide", 30.0, 360.0, 80.9451219512195, 5.06e-102], ["CAC48360.1", "peptide_synthetase", "BGC0000311", 1, "NRP", 29.0, 360.0, 81.25, 7.46e-102], ["AGK13426.1", "enterochelin_sythetase_component_F_(Serine-activating_enzyme)_(Seryl-AMP_ligase)", "BGC0002528", 1, "NRP", 29.0, 354.0, 93.90243902439023, 8.88e-102], ["CAG15009.1", "peptide_synthetase,_module_1-2", "BGC0000441", 1, "NRP", 30.0, 359.0, 80.9451219512195, 9.05e-102], ["CAI94718.1", "putative_CoA_ligase", "BGC0000141", 1, "Polyketide", 38.0, 354.0, 49.3140243902439, 1.04e-101], ["ANG60380.1", "nonribosomal_peptide_synthetase_BudB", "BGC0001434", 1, "NRP", 30.0, 357.0, 72.02743902439023, 1.15e-101], ["ACM79812.1", "ZmaQ", "BGC0001059", 1, "NRP+Polyketide", 32.0, 358.0, 59.984756097560975, 1.3e-101], ["ABA59547.1", "NRPS", "BGC0000453", 1, "NRP:Cyclic depsipeptide", 29.0, 359.0, 82.24085365853658, 1.39e-101], ["CBZ42143.1", "putative_non-ribosomal_peptide_synthetase", "BGC0001117", 1, "NRP", 39.0, 358.0, 46.03658536585366, 1.59e-101], ["AAZ23076.1", "peptide_synthetase", "BGC0000291", 1, "NRP", 29.0, 358.0, 84.0701219512195, 1.7e-101], ["ADN26248.1", "peptide_synthetase", "BGC0000951", 1, "NRP", 36.0, 343.0, 50.99085365853659, 2.11e-101], ["AAM80539.1", "StaA", "BGC0000290", 1, "NRP:Glycopeptide", 29.0, 358.0, 80.1829268292683, 2.15e-101], ["BAE98156.1", "putative_non-ribosomal_peptide_synthetase", "BGC0000339", 1, "NRP", 28.0, 358.0, 70.8079268292683, 2.37e-101], ["CAN89633.1", "putative_hybrid_non-ribosomal_peptide_synthetase/polyketide_synthase", "BGC0001070", 1, "NRP+Polyketide:Modular type I polyketide+Polyketide:Trans-AT type I polyketide", 30.0, 355.0, 81.02134146341463, 2.54e-101], ["AEC14347.1", "nonribosomal_peptide_synthetase", "BGC0000377", 1, "NRP", 27.0, 355.0, 80.64024390243902, 2.87e-101], ["BAI63289.1", "putative_non-ribosomal_peptide_synthetase", "BGC0000434", 1, "NRP", 29.0, 357.0, 74.23780487804879, 4.24e-101], ["AQI70_32580", "", "BGC0001561", 1, "NRP", 40.0, 354.0, 45.80792682926829, 4.82e-101], ["WP_010369425.1", "non-ribosomal_peptide_synthetase", "BGC0000314", 1, "Polyketide+NRP:Cyclic depsipeptide+Other:Aminocoumarin", 30.0, 354.0, 83.23170731707317, 4.97e-101], ["AEO14743.1", "NdaA", "BGC0000396", 1, "NRP", 41.0, 356.0, 40.09146341463415, 8.99e-101], ["UMP03490.1", "NmvB", "BGC0002649", 1, "NRP+Polyketide", 29.0, 345.0, 80.48780487804879, 1.07e-100], ["DAC76731.1", "methionyl-tRNA_formyltransferase", "BGC0001885", 1, "NRP+Polyketide", 40.0, 349.0, 46.646341463414636, 1.08e-100], ["AAF63833.1", "PstD", "BGC0000362", 1, "NRP", 29.0, 352.0, 78.88719512195121, 1.15e-100], ["AXG49819.1", "hybrid_non-ribosomal_peptide_synthetase/type_I_polyketide_synthase", "BGC0000383", 1, "NRP+Polyketide:Modular type I polyketide", 29.0, 356.0, 80.03048780487805, 1.54e-100], ["CAQ18839.1", "hybrid_polyketide_synthase/nonribosomal_polypetide_synthetase", "BGC0000954", 1, "NRP+Polyketide:Modular type I polyketide", 31.0, 355.0, 71.64634146341463, 1.8e-100], ["BAH04161.1", "putative_non-ribosomal_peptide_synthetase", "BGC0000450", 1, "NRP", 29.0, 355.0, 72.86585365853658, 1.81e-100], ["QDG75033.1", "mixed_type_I_polyketide_synthase_-_peptide_synthetase", "BGC0002068", 1, "NRP+Polyketide", 28.0, 355.0, 92.6829268292683, 2.31e-100], ["AIZ66879.1", "nonribosomal_peptide_synthetase", "BGC0002666", 1, "NRP+Alkaloid", 31.0, 354.0, 83.15548780487805, 2.34e-100], ["ABM34276.1", "amino_acid_adenylation_domain_protein", "BGC0002419", 1, "NRP+Polyketide", 28.0, 350.0, 92.3780487804878, 2.83e-100], ["AIE77057.1", "peptide_synthetase", "BGC0000418", 1, "NRP", 37.0, 354.0, 45.579268292682926, 2.92e-100], ["ACZ55945.1", "non-ribosomal_peptide_synthetase", "BGC0000302", 1, "NRP", 37.0, 354.0, 47.78963414634146, 3.2e-100], ["AIG79243.1", "Non-ribosomal_peptide_synthetase", "BGC0000419", 1, "Saccharide+NRP:Glycopeptide", 30.0, 353.0, 80.33536585365853, 5.22e-100], ["ctg1_orf4", "", "BGC0001329", 1, "Polyketide+NRP:Cyclic depsipeptide", 27.0, 348.0, 92.98780487804879, 5.26e-100], ["EFL06866.1", "predicted_protein", "BGC0000300", 1, "NRP", 31.0, 350.0, 81.5548780487805, 5.29e-100], ["AAL33758.1", "putative_non-ribosomal_peptide_synthetase", "BGC0000421", 1, "NRP", 29.0, 350.0, 81.85975609756098, 6.99e-100], ["AXA20091.1", "hybrid_trans-AT_PKS/NRPS_LgaB", "BGC0001646", 1, "NRP+Polyketide", 29.0, 354.0, 81.32621951219512, 7.47e-100], ["ATP76243.1", "NdaA", "BGC0001705", 1, "NRP+Polyketide", 42.0, 353.0, 40.09146341463415, 9.07e-100], ["ABI22131.1", "putative_non-ribosomal_peptide_synthetase", "BGC0000422", 1, "NRP", 30.0, 352.0, 80.8689024390244, 9.13e-100], ["ARO38317.1", "nonribosomal_peptide_synthetase", "BGC0001560", 1, "NRP+Polyketide", 29.0, 353.0, 83.07926829268293, 1e-99], ["AFK57219.1", "DidH", "BGC0000985", 1, "Polyketide+NRP:Cyclic depsipeptide", 30.0, 346.0, 81.47865853658537, 3.37e-99], ["QUS58938.1", "amino_acid_adenylation_domain-containing_protein", "BGC0002123", 1, "NRP+Polyketide", 29.0, 351.0, 79.95426829268293, 4.6e-99], ["CAF05647.1", "TubB_protein", "BGC0001053", 1, "NRP+Polyketide", 31.0, 348.0, 70.42682926829268, 5.26e-99], ["CAJ96472.1", "non-ribosomal_peptide_synthetase", "BGC0000330", 1, "NRP:NRP siderophore", 33.0, 351.0, 70.19817073170732, 5.77e-99], ["BAO84868.1", "putative_non-ribosomal_peptide_synthetase", "BGC0000414", 1, "NRP", 40.0, 338.0, 42.3780487804878, 5.79e-99], ["AJI44176.1", "nonribosomal_peptide_synthetase", "BGC0001193", 1, "NRP", 30.0, 341.0, 80.41158536585365, 6.11e-99], ["AID65224.1", "nonribosomal_peptide_synthetase", "BGC0000335", 1, "NRP+Polyketide", 28.0, 350.0, 80.71646341463415, 6.7e-99], ["ADF88262.1", "mixed_nonribosomal_peptide_synthetase/_polyketide_synthase", "BGC0000979", 1, "NRP+Polyketide", 37.0, 347.0, 49.46646341463415, 7.61e-99], ["ABL74945.1", "NRPS", "BGC0001048", 1, "NRP:Glycopeptide+Polyketide:Modular type I polyketide+Saccharide:Hybrid/tailoring saccharide", 29.0, 350.0, 84.0701219512195, 9.16e-99], ["ADF88265.1", "mixed_nonribosomal_peptide_synthetase/_polyketide_synthase", "BGC0000980", 1, "NRP+Polyketide", 37.0, 346.0, 49.46646341463415, 1.03e-98], ["QVQ62856.1", "nonribosomal_peptide_synthase", "BGC0002373", 1, "NRP", 37.0, 328.0, 44.89329268292683, 2.05e-98], ["AXG46164.1", "non-ribosomal_peptide_synthetase", "BGC0002713", 1, "NRP", 30.0, 347.0, 71.79878048780488, 2.15e-98], ["CAA11794.1", "PCZA363.3", "BGC0000322", 1, "NRP", 29.0, 349.0, 79.80182926829268, 2.48e-98], ["ABP55169.1", "amino_acid_adenylation_domain", "BGC0000150", 1, "NRP+Polyketide:Enediyne type I polyketide", 35.0, 327.0, 44.58841463414634, 3.21e-98], ["ACN39727.1", "SibD", "BGC0000428", 1, "NRP", 28.0, 346.0, 81.09756097560977, 3.33e-98], ["CAD29794.1", "peptide_synthetase", "BGC0001015", 1, "NRP+Polyketide", 27.0, 348.0, 80.33536585365853, 3.49e-98], ["AET98905.1", "putative_non-ribosomal_peptide_synthetase", "BGC0000415", 1, "NRP", 29.0, 347.0, 72.63719512195121, 7.86e-98], ["CAL80821.1", "sylD-like_NRPS/PKS", "BGC0000997", 1, "NRP+Polyketide", 29.0, 347.0, 82.24085365853658, 9.01e-98], ["AAG02355.1", "peptide_synthetase_NRPS9-8", "BGC0000963", 1, "NRP:Glycopeptide+Polyketide:Modular type I polyketide+Saccharide:Hybrid/tailoring saccharide", 30.0, 347.0, 72.02743902439023, 1.03e-97], ["BBQ09587.1", "PKS-NRPS_hybrid", "BGC0002261", 1, "Polyketide", 28.0, 347.0, 83.0030487804878, 1.17e-97], ["BAW32334.1", "hybrid_cis-AT_polyketide_synthase_-_nonribosomal_peptide_synthetase", "BGC0001631", 1, "NRP+Polyketide", 28.0, 347.0, 81.78353658536585, 1.19e-97], ["ADF88279.1", "mixed_NRPS/PKS", "BGC0000981", 1, "NRP+Polyketide", 37.0, 347.0, 49.46646341463415, 1.34e-97], ["QTT72101.1", "non-ribosomal_peptide_synthetase", "BGC0002350", 1, "NRP+Polyketide+Saccharide", 30.0, 346.0, 72.40853658536585, 1.35e-97], ["QCQ67875.1", "hybrid_peptide_synthetase/polyketide_synthase", "BGC0002297", 1, "NRP+Polyketide", 27.0, 347.0, 80.33536585365853, 1.48e-97], ["CAF05649.1", "TubD_protein", "BGC0001053", 1, "NRP+Polyketide", 29.0, 347.0, 79.95426829268293, 1.49e-97], ["ABX60161.1", "mixed_NRPS/PKS", "BGC0000978", 1, "NRP+Alkaloid+Polyketide:Modular type I polyketide", 37.0, 346.0, 49.46646341463415, 1.78e-97], ["CAQ34918.1", "nonribosomal_peptide_synthetase/_polyketide_synthase", "BGC0000986", 1, "NRP+Polyketide", 28.0, 346.0, 82.08841463414635, 1.81e-97], ["QDG75035.1", "mixed_type_I_polyketide_synthase_-_peptide_synthetase", "BGC0002068", 1, "NRP+Polyketide", 28.0, 347.0, 81.17378048780488, 1.91e-97], ["ADH04680.1", "hybrid_polyketide_synthase/non-ribosomal_peptide_synthetase", "BGC0001344", 1, "NRP+Polyketide", 31.0, 346.0, 66.92073170731707, 1.99e-97], ["CBL93718.1", "NRPS_didomain_PCP-C", "BGC0000360", 1, "NRP", 33.0, 346.0, 62.34756097560976, 2.04e-97], ["AIZ66877.1", "nonribosomal_peptide_synthetase", "BGC0002666", 1, "NRP+Alkaloid", 36.0, 324.0, 45.27439024390244, 3.26e-97], ["ABA70582.1", "alpha-aminoadypil-cysteinyl-valine_synthetase", "BGC0000404", 1, "NRP", 29.0, 345.0, 76.3719512195122, 3.66e-97], ["ABP57748.1", "DepD", "BGC0000993", 1, "NRP:Cyclic depsipeptide+Polyketide:Modular type I polyketide", 29.0, 345.0, 83.07926829268293, 4.37e-97], ["AHD05617.1", "putative_non-ribosomal_peptide_ligase_domain_protein", "BGC0001033", 1, "NRP+Polyketide", 31.0, 340.0, 60.36585365853659, 5.38e-97], ["AIS24862.1", "dst18", "BGC0001147", 1, "NRP", 38.0, 336.0, 47.17987804878049, 6.58e-97], ["AKP45395.1", "CysG", "BGC0001413", 1, "NRP", 36.0, 344.0, 48.78048780487805, 6.87e-97], ["ANG60381.1", "nonribosomal_peptide_synthetase_BudC", "BGC0001434", 1, "NRP", 29.0, 344.0, 71.64634146341463, 6.93e-97], ["EME52974.1", "non-ribosomal_peptide_synthetase", "BGC0001460", 1, "NRP:Glycopeptide", 37.0, 323.0, 45.80792682926829, 8.3e-97], ["AAF00958.1", "mcyE", "BGC0001017", 1, "NRP+Polyketide:Modular type I polyketide", 27.0, 344.0, 80.71646341463415, 8.38e-97], ["ABR12615.1", "ACV_synthetase", "BGC0000405", 1, "NRP:Beta-lactam", 29.0, 344.0, 76.3719512195122, 8.72e-97], ["E0F75_025360", "amino_acid_adenylation_domain-containing_protein", "BGC0002340", 1, "NRP+Other", 33.0, 336.0, 64.9390243902439, 1.04e-96], ["AQZ71347.1", "hypothetical_protein", "BGC0001635", 1, "NRP+Polyketide", 29.0, 341.0, 81.47865853658537, 1.17e-96], ["CAE52334.1", "non-ribosomal_peptide_synthase", "BGC0001088", 1, "NRP+Polyketide", 37.0, 343.0, 45.045731707317074, 1.19e-96], ["CAJ76292.1", "putative_non-ribosomal_peptide_synthase", "BGC0000972", 1, "NRP+Polyketide:Modular type I polyketide+Polyketide:Trans-AT type I polyketide", 42.0, 341.0, 38.1859756097561, 2.05e-96], ["AEW98135.1", "amino_acid_adenylation_domain-containing_protein", "BGC0002642", 1, "Alkaloid", 32.0, 331.0, 58.536585365853654, 2.26e-96], ["OKA09664.1", "non-ribosomal_peptide_synthetase", "BGC0001459", 1, "NRP:Glycopeptide", 37.0, 322.0, 45.27439024390244, 2.42e-96], ["BS329_14150", "non-ribosomal_peptide_synthetase", "BGC0001462", 1, "NRP:Glycopeptide", 37.0, 342.0, 44.96951219512195, 4.17e-96], ["QXJ21807.1", "amino_acid_adenylation_domain-containing_protein", "BGC0002370", 1, "NRP", 26.0, 342.0, 92.75914634146342, 4.77e-96], ["ABK36076.1", "nonribosomal_peptide_synthetase", "BGC0001502", 1, "NRP", 29.0, 341.0, 80.8689024390244, 5.5e-96], ["BCK51628.1", "non-ribosomal_peptide_synthetase", "BGC0002520", 1, "Polyketide", 35.0, 330.0, 50.45731707317073, 5.68e-96], ["ARU08063.1", "mlcA", "BGC0001448", 1, "NRP:Lipopeptide:Ca+-dependent lipopeptide", 37.0, 332.0, 42.98780487804878, 7.83e-96], ["CBL93723.1", "NRPS_didomain_A-PCP", "BGC0000360", 1, "NRP", 37.0, 321.0, 44.58841463414634, 8.31e-96], ["EDY47118.1", "N-(5-amino-5-carboxypentanoyl)-L-cysteinyl-D-_valine_synthase", "BGC0000319", 1, "NRP:Beta-lactam", 30.0, 341.0, 81.5548780487805, 8.73e-96], ["QWT72291.1", "amino_acid_adenylation_domain-containing_protein", "BGC0002430", 1, "NRP+Saccharide", 37.0, 332.0, 47.17987804878049, 8.77e-96], ["EFG10344.1", "Non-ribosomal_peptide_synthetase", "BGC0000373", 1, "NRP", 31.0, 333.0, 69.0548780487805, 9.64e-96], ["QEO75074.1", "condensation_domain-containing_protein", "BGC0002079", 1, "NRP:Cyclic depsipeptide", 31.0, 336.0, 70.35060975609755, 9.66e-96], ["QPI18729.1", "nonribosomal_peptide_synthetase", "BGC0002125", 1, "NRP:Cyclic depsipeptide", 31.0, 341.0, 73.47560975609755, 1.06e-95], ["MBE3200467.1", "amino_acid_adenylation_domain-containing_protein", "BGC0002409", 1, "NRP", 38.0, 320.0, 39.63414634146341, 1.41e-95], ["AXG46165.1", "non-ribosomal_peptide_synthetase", "BGC0002713", 1, "NRP", 28.0, 340.0, 71.72256097560977, 1.67e-95], ["QTT72098.1", "non-ribosomal_peptide_synthetase", "BGC0002350", 1, "NRP+Polyketide+Saccharide", 30.0, 334.0, 78.65853658536585, 1.68e-95], ["BCD58482.1", "gamma-poly-L-2,4-diaminobutyric_acid_synthetase", "BGC0002535", 1, "NRP", 39.0, 336.0, 45.65548780487805, 1.77e-95], ["BAI23334.1", "putative_non-ribosomal_peptide_synthetase", "BGC0000949", 1, "NRP", 31.0, 332.0, 67.83536585365853, 2.13e-95], ["ADQ55475.1", "NRPS", "BGC0000350", 1, "NRP:Beta-lactam", 29.0, 337.0, 57.3170731707317, 2.88e-95], ["ACU71638.1", "peptide_synthetase-like_protein", "BGC0001154", 1, "Other", 38.0, 319.0, 44.74085365853659, 2.9e-95], ["AAL33757.1", "putative_non-ribosomal_peptide_synthetase", "BGC0000421", 1, "NRP", 28.0, 331.0, 79.42073170731707, 3.73e-95], ["FAA01291.1", "polyketide_synthase-nonribosomal_peptide_synthetase_PyvA", "BGC0002210", 1, "Polyketide+NRP", 28.0, 339.0, 84.14634146341463, 3.77e-95], ["ATY72525.1", "non-ribosomal_peptide_synthetase", "BGC0001574", 1, "NRP", 29.0, 336.0, 78.125, 4.59e-95], ["AKA59436.1", "non-ribosomal_peptide_synthetase", "BGC0001202", 1, "NRP+Polyketide", 30.0, 338.0, 80.71646341463415, 5.19e-95], ["AAG05693.1", "AmbB", "BGC0000287", 1, "NRP", 38.0, 333.0, 47.332317073170735, 5.3e-95], ["SDF67357.1", "amino_acid_adenylation_domain-containing_protein", "BGC0002422", 1, "NRP", 33.0, 329.0, 61.737804878048784, 6.46e-95], ["AAG02358.1", "peptide_synthetase_NRPS6", "BGC0000963", 1, "NRP:Glycopeptide+Polyketide:Modular type I polyketide+Saccharide:Hybrid/tailoring saccharide", 30.0, 332.0, 78.65853658536585, 9.22e-95], ["AJI44167.1", "long-chain-fatty-acid-CoA_ligase", "BGC0001193", 1, "NRP", 31.0, 337.0, 67.60670731707317, 9.79e-95], ["WP_102918835.1", "amino_acid_adenylation_domain-containing_protein", "BGC0002104", 1, "NRP+Polyketide", 37.0, 318.0, 45.1219512195122, 1.16e-94], ["AKC91856.1", "nonribosomal_peptide_synthetase", "BGC0001414", 1, "NRP", 30.0, 337.0, 72.02743902439023, 1.63e-94], ["AAN85522.1", "hybrid_nonribosomal_peptide_synthetase_/_polyketide_synthase", "BGC0001101", 1, "NRP+Polyketide:Modular type I polyketide+Polyketide:Trans-AT type I polyketide", 38.0, 337.0, 41.53963414634146, 1.66e-94], ["AXA20090.1", "hybrid_trans-AT_PKS/NRPS_LgaA", "BGC0001646", 1, "NRP+Polyketide", 29.0, 337.0, 81.40243902439023, 2.02e-94], ["AEI58879.1", "peptide_synthetase", "BGC0000455", 1, "NRP", 37.0, 315.0, 44.51219512195122, 2.21e-94], ["ctg3_15", "", "BGC0001853", 1, "NRP+Polyketide:Modular type I polyketide", 38.0, 317.0, 44.4359756097561, 2.44e-94], ["OLZ52442.1", "non-ribosomal_peptide_synthetase", "BGC0001462", 1, "NRP:Glycopeptide", 37.0, 316.0, 44.81707317073171, 2.63e-94], ["BAY02129.1", "barbamide_biosynthesis_protein_BarG", "BGC0002532", 1, "NRP+Polyketide", 27.0, 330.0, 79.95426829268293, 2.75e-94], ["KFL51885.1", "amino_acid_adenylation_protein", "BGC0001711", 1, "NRP+Polyketide", 37.0, 332.0, 44.359756097560975, 3.2e-94], ["CAD32904.2", "non-ribosomal_peptide_synthetase_A", "BGC0000354", 1, "NRP", 37.0, 328.0, 46.03658536585366, 3.21e-94], ["ATJ04411.1", "NRPS,_TomB_binding", "BGC0001637", 1, "NRP", 29.0, 333.0, 81.78353658536585, 3.42e-94], ["AVV61987.1", "putative_non-ribosomal_peptide_synthetase", "BGC0001477", 1, "NRP+Polyketide:Modular type I polyketide", 28.0, 327.0, 81.32621951219512, 3.65e-94], ["ACG60782.1", "NRPS(C/A/PCP/C/A/PCP)", "BGC0001058", 1, "NRP:Glycopeptide+Polyketide:Modular type I polyketide+Saccharide:Hybrid/tailoring saccharide", 29.0, 335.0, 81.32621951219512, 4.33e-94], ["CAC48369.1", "peptide_synthetase", "BGC0000311", 1, "NRP", 36.0, 315.0, 45.1219512195122, 5.39e-94], ["ADY76667.1", "non-ribosomal_peptide_synthetase", "BGC0000950", 1, "NRP:Uridylpeptide+Other:Nucleoside", 36.0, 323.0, 46.57012195121951, 6.01e-94], ["AQX14499.1", "monobactam_NRPS_scaffold_1", "BGC0001672", 1, "NRP", 37.0, 334.0, 42.22560975609756, 6.35e-94], ["QCX41915.1", "Mhr9", "BGC0001956", 1, "Polyketide", 36.0, 322.0, 51.21951219512195, 6.56e-94], ["QHD26315.1", "non-ribosomal_peptide_synthetase", "BGC0002479", 1, "Polyketide+NRP+Saccharide", 36.0, 322.0, 51.21951219512195, 6.56e-94], ["AIG79224.1", "Non-ribosomal_peptide_synthetase/andenylation_domain", "BGC0000419", 1, "Saccharide+NRP:Glycopeptide", 37.0, 315.0, 45.045731707317074, 6.66e-94], ["EJK79843.1", "amino_acid_adenylation_enzyme/thioester_reductase_family_protein", "BGC0000436", 1, "NRP", 29.0, 335.0, 82.39329268292683, 1.22e-93], ["BAJ19066.1", "L-lysine_activating_non-ribosomal_peptide_synthetase", "BGC0000288", 1, "NRP", 28.0, 327.0, 81.25, 1.49e-93], ["WP_054234617.1", "non-ribosomal_peptide_synthetase", "BGC0002014", 1, "NRP+Polyketide", 30.0, 333.0, 71.79878048780488, 2.88e-93], ["AQH32481.1", "hybrid_polyketide_synthase/peptide_synthetase", "BGC0001667", 1, "NRP+Polyketide", 26.0, 333.0, 83.53658536585365, 4.76e-93], ["CDG76959.1", "non-ribosomal_peptide_synthetase,_terminal_component", "BGC0000446", 1, "NRP:Pyrrolobenzodiazepine", 29.0, 330.0, 81.9359756097561, 6.69e-93], ["CDE97356.1", "plipastatin_synthase_subunit_C", "BGC0001686", 1, "NRP", 27.0, 332.0, 80.48780487804879, 6.7e-93], ["AHD05616.1", "putative_non-ribosomal_peptide_ligase_domain_protein", "BGC0001033", 1, "NRP+Polyketide", 39.0, 331.0, 34.52743902439025, 9.51e-93], ["ALJ49909.1", "TlmI", "BGC0001237", 1, "Polyketide", 31.0, 321.0, 59.756097560975604, 1.04e-92], ["AXG47411.1", "hybrid_non-ribosomal_peptide_synthetase/type_I_polyketide_synthase", "BGC0002715", 1, "NRP+Polyketide", 28.0, 332.0, 92.53048780487805, 1.18e-92], ["ABC94347.1", "vicibactin_biosynthesis_non-ribosomal_peptide_synthase_protein", "BGC0000457", 1, "NRP", 27.0, 326.0, 94.20731707317073, 3.75e-92], ["AJW76711.1", "DsaI", "BGC0001196", 1, "NRP", 36.0, 329.0, 45.426829268292686, 6.46e-92], ["ATL73045.1", "amino_acid_adenylation_domain_protein", "BGC0001807", 1, "NRP+Polyketide", 36.0, 322.0, 49.390243902439025, 7.49e-92], ["OLZ50899.1", "non-ribosomal_peptide_synthetase", "BGC0001461", 1, "NRP:Glycopeptide", 37.0, 309.0, 44.89329268292683, 7.91e-92], ["AYA22318.1", "KerE", "BGC0001955", 1, "NRP", 37.0, 309.0, 44.89329268292683, 7.91e-92], ["CBA11570.1", "non-ribosomal_peptide_synthetase", "BGC0001046", 1, "NRP+Polyketide:Modular type I polyketide+Saccharide:Hybrid/tailoring saccharide", 38.0, 308.0, 38.795731707317074, 8.3e-92], ["KDM89832.1", "peptide_synthetase", "BGC0002412", 1, "NRP", 28.0, 322.0, 81.70731707317073, 8.48e-92], ["QEO75076.1", "AMP-dependent_synthetase_and_ligase", "BGC0002079", 1, "NRP:Cyclic depsipeptide", 38.0, 320.0, 44.131097560975604, 1.47e-91], ["AYJ71712.1", "non-ribosomal_peptide_synthetase", "BGC0001942", 1, "NRP+Polyketide", 36.0, 308.0, 44.4359756097561, 1.9e-91], ["ADH04679.1", "non-ribosomal_peptide_synthetase", "BGC0001344", 1, "NRP+Polyketide", 30.0, 327.0, 70.73170731707317, 2.22e-91], ["AIE77076.1", "peptide_synthetase", "BGC0000418", 1, "NRP", 36.0, 307.0, 45.198170731707314, 3.98e-91], ["AHB38515.1", "non-ribosomal_peptide_synthetase", "BGC0000345", 1, "NRP+Polyketide:Modular type I polyketide", 31.0, 326.0, 69.89329268292683, 4.31e-91], ["WP_030498980.1", "hypothetical_protein", "BGC0001327", 1, "NRP:Cyclic depsipeptide+Polyketide:Modular type I polyketide", 37.0, 317.0, 39.329268292682926, 4.44e-91], ["CAJ76286.1", "putative_non-ribosomal_peptide_synthetase", "BGC0000972", 1, "NRP+Polyketide:Modular type I polyketide+Polyketide:Trans-AT type I polyketide", 28.0, 324.0, 81.17378048780488, 5.65e-91], ["ADC79642.1", "TamD", "BGC0001052", 1, "NRP+Polyketide:Modular type I polyketide", 28.0, 318.0, 81.40243902439023, 8.24e-91], ["CUX96954.1", "TmcG", "BGC0001829", 1, "NRP+Polyketide", 30.0, 325.0, 82.08841463414635, 1.04e-90], ["ABD65960.1", "nonribosomal_peptide_synthetase", "BGC0000341", 1, "NRP", 36.0, 313.0, 47.484756097560975, 1.25e-90], ["AAY37650.1", "Amino_acid_adenylation", "BGC0000437", 1, "NRP", 36.0, 306.0, 44.207317073170735, 1.4e-90], ["BAP16693.1", "nonribosomal_peptide_synthetase", "BGC0000376", 1, "NRP", 29.0, 318.0, 83.23170731707317, 1.75e-90], ["ctg1_orf13", "", "BGC0001329", 1, "Polyketide+NRP:Cyclic depsipeptide", 36.0, 320.0, 50.0, 1.93e-90], ["AGC09519.1", "AMP-dependent_synthetase/ligase", "BGC0001183", 1, "Polyketide", 36.0, 317.0, 49.69512195121951, 3.1e-90], ["ADN26252.1", "peptide_synthetase", "BGC0000951", 1, "NRP", 34.0, 312.0, 45.35060975609756, 3.5e-90], ["BAW32333.1", "nonribosomal_peptide_synthetase", "BGC0001631", 1, "NRP+Polyketide", 28.0, 323.0, 82.08841463414635, 4.25e-90], ["ABS75103.1", "non-ribosomal_peptide_synthetase", "BGC0002641", 1, "NRP", 25.0, 323.0, 79.11585365853658, 4.6e-90], ["CCC55921.1", "non-ribosomal_peptide_synthetase/polyketide_synthase_hybrid_protein", "BGC0000973", 1, "NRP+Polyketide:Modular type I polyketide", 28.0, 323.0, 82.92682926829268, 5.08e-90], ["BAI63283.1", "putative_non-ribosomal_peptide_synthetase", "BGC0000434", 1, "NRP", 35.0, 304.0, 45.198170731707314, 5.6e-90], ["ATY69551.1", "hybrid_nonribosomal_peptide_synthetase/type_I_polyketide_synthase", "BGC0001611", 1, "NRP+Polyketide", 39.0, 322.0, 42.3780487804878, 8.34e-90], ["AKQ52532.1", "nonribosomal_peptide_synthetase", "BGC0002533", 1, "NRP+Polyketide", 28.0, 323.0, 94.4359756097561, 8.76e-90], ["EFY95969.1", "polyketide_synthase", "BGC0002270", 1, "NRP+Polyketide", 35.0, 322.0, 47.103658536585364, 8.82e-90], ["PLB34720.1", "polyketide_synthase", "BGC0002749", 1, "NRP+Polyketide", 36.0, 322.0, 45.5030487804878, 1.18e-89], ["QKW60392.1", "amino_acid_adenylation_domain-containing_protein", "BGC0002288", 1, "NRP", 30.0, 315.0, 74.16158536585365, 1.21e-89], ["AQV04224.1", "SwnK", "BGC0001793", 1, "NRP+Polyketide", 34.0, 322.0, 47.17987804878049, 1.57e-89], ["BAE98162.1", "putative_non-ribosomal_peptide_synthetase", "BGC0000339", 1, "NRP", 35.0, 303.0, 45.96036585365854, 1.6e-89], ["EEP98516.1", "Peptide_synthetase", "BGC0002091", 1, "NRP", 29.0, 315.0, 69.1310975609756, 2.58e-89], ["WP_050383082.1", "non-ribosomal_peptide_synthetase", "BGC0001451", 1, "NRP", 29.0, 321.0, 73.85670731707317, 3.26e-89], ["AED90004.1", "non-ribosomal_peptide_synthetase_ThaC1", "BGC0000443", 1, "NRP:Beta-lactam", 36.0, 302.0, 44.207317073170735, 4.56e-89], ["ADL64235.1", "aureusimine_non-ribosomal_peptide_synthetase", "BGC0000308", 1, "NRP", 27.0, 320.0, 82.3170731707317, 4.75e-89], ["ctg3_18", "", "BGC0001853", 1, "NRP+Polyketide:Modular type I polyketide", 38.0, 320.0, 41.082317073170735, 5.01e-89], ["ACJ04424.1", "aureobasidin_A1_biosynthesis_complex", "BGC0000307", 1, "NRP", 28.0, 320.0, 84.7560975609756, 8.21e-89], ["BAD55612.1", "non-ribosomal_peptide_synthetase", "BGC0001027", 1, "NRP+Polyketide", 32.0, 318.0, 74.92378048780488, 8.78e-89], ["ACY13414.1", "amino_acid_adenylation_domain_protein", "BGC0001367", 1, "NRP+Polyketide", 29.0, 320.0, 71.11280487804879, 8.8e-89], ["AFD30954.1", "CrmA", "BGC0000966", 1, "NRP+Polyketide", 29.0, 319.0, 83.9939024390244, 1.16e-88], ["TXD00259.1", "amino_acid_adenylation_domain-containing_protein", "BGC0001877", 1, "Polyketide", 42.0, 315.0, 34.67987804878049, 1.77e-88], ["ATX68112.1", "malonyl_CoA-acyl_carrier_protein_transacylase", "BGC0001772", 1, "Polyketide", 40.0, 318.0, 38.1859756097561, 2.92e-88], ["KPN90374.1", "NunB1", "BGC0001416", 1, "NRP", 36.0, 300.0, 46.493902439024396, 3.44e-88], ["ABV56604.1", "adenylation_domain_protein", "BGC0000378", 1, "NRP", 35.0, 299.0, 44.81707317073171, 3.69e-88], ["EWM63010.1", "non-ribosomal_peptide_synthetase", "BGC0001328", 1, "NRP:Cyclic depsipeptide+Polyketide:Modular type I polyketide", 37.0, 308.0, 39.329268292682926, 3.99e-88], ["QCX41944.1", "Amc7", "BGC0001957", 1, "Polyketide", 34.0, 304.0, 50.838414634146346, 5.32e-88], ["QHW08555.1", "non-ribosomal_peptide_synthetase", "BGC0002054", 1, "Polyketide+NRP+Saccharide", 34.0, 304.0, 50.838414634146346, 5.32e-88], ["QXJ26485.1", "amino_acid_adenylation_domain-containing_protein", "BGC0002370", 1, "NRP", 33.0, 308.0, 50.53353658536586, 6.09e-88], ["BAP16697.1", "nonribosomal_peptide_synthetase", "BGC0000376", 1, "NRP", 31.0, 315.0, 71.79878048780488, 6.74e-88], ["BAH04173.1", "putative_non-ribosomal_peptide_synthetase", "BGC0000450", 1, "NRP", 36.0, 298.0, 46.265243902439025, 8.36e-88], ["AAN85506.1", "nonribosomal_peptide_synthetase", "BGC0001101", 1, "NRP+Polyketide:Modular type I polyketide+Polyketide:Trans-AT type I polyketide", 35.0, 306.0, 49.00914634146341, 1.03e-87], ["QDX19369.1", "NRPS(A-Ox-T-TE-Tau)", "BGC0002295", 1, "NRP+Saccharide", 38.0, 313.0, 34.984756097560975, 1.36e-87], ["AET98916.1", "putative_non-ribosomal_peptide_synthetase", "BGC0000415", 1, "NRP", 35.0, 298.0, 46.34146341463415, 1.82e-87], ["EWS95124.1", "hypothetical_protein", "BGC0000306", 1, "NRP:Lipopeptide", 43.0, 315.0, 33.61280487804878, 2.06e-87], ["MBN3579113.1", "amino_acid_adenylation_domain-containing_protein", "BGC0002613", 1, "NRP+Polyketide", 27.0, 315.0, 95.42682926829268, 2.66e-87], ["BCK51629.1", "non-ribosomal_peptide_synthetase", "BGC0002520", 1, "Polyketide", 35.0, 310.0, 48.85670731707317, 3.13e-87], ["AKQ22680.1", "malonyl_CoA-acyl_carrier_protein_transacylase", "BGC0001656", 1, "Polyketide", 35.0, 315.0, 46.57012195121951, 3.8e-87], ["ORC16618.1", "hypothetical_protein", "BGC0001341", 1, "NRP", 27.0, 314.0, 82.3170731707317, 4.36e-87], ["ABW70809.1", "PchE", "BGC0002475", 1, "NRP", 32.0, 309.0, 66.9969512195122, 4.9e-87], ["AFV27434.1", "indigoidine_synthase", "BGC0000375", 1, "NRP", 39.0, 310.0, 35.0609756097561, 1.06e-86], ["CBG67531.1", "NRPS_multienzyme_(AMP-binding_and_pcp)", "BGC0002367", 1, "NRP", 33.0, 300.0, 47.94207317073171, 1.1e-86], ["AGN74885.1", "nonribosomal_peptide_synthetase", "BGC0000459", 1, "NRP:Cyclic depsipeptide+Polyketide:Trans-AT type I polyketide", 29.0, 313.0, 71.1890243902439, 1.24e-86], ["ACS68554.1", "hybrid_PKS-NRPS_protein", "BGC0001026", 1, "NRP+Polyketide", 26.0, 313.0, 82.85060975609755, 1.47e-86], ["NAO96317.1", "amino_acid_adenylation_domain-containing_protein", "BGC0002117", 1, "NRP", 28.0, 306.0, 80.79268292682927, 1.68e-86], ["AGD80616.1", "amino_acid_adenylation_domain-containing_protein", "BGC0000394", 1, "NRP", 36.0, 302.0, 43.292682926829265, 2.02e-86], ["AAN65224.1", "peptide_synthetase-like_protein", "BGC0000832", 1, "Saccharide:Hybrid/tailoring saccharide+Other:Aminocoumarin", 34.0, 294.0, 44.66463414634146, 2.4e-86], ["AFU82614.1", "mixed_NRPS_PKS", "BGC0000998", 1, "NRP+Polyketide", 38.0, 311.0, 44.207317073170735, 2.6e-86], ["EHA27898.1", "hypothetical_protein", "BGC0002171", 1, "NRP+Polyketide", 35.0, 311.0, 46.417682926829265, 3.29e-86], ["AGK15447.1", "Non-ribosomal_peptide_synthetase,_with_condensation,_AMP_binding_and_thioesterase_modules", "BGC0002529", 1, "NRP", 27.0, 309.0, 102.36280487804879, 3.67e-86], ["AAF19815.1", "mtaG", "BGC0001024", 1, "NRP+Polyketide:Modular type I polyketide", 39.0, 310.0, 42.3780487804878, 3.87e-86], ["PYH50506.1", "hypothetical_protein", "BGC0002275", 1, "NRP+Polyketide", 35.0, 311.0, 46.417682926829265, 4.87e-86], ["AFK57221.1", "DidJ", "BGC0000985", 1, "Polyketide+NRP:Cyclic depsipeptide", 30.0, 310.0, 69.20731707317073, 7.19e-86], ["QUS58936.1", "non-ribosomal_peptide_synthetase", "BGC0002123", 1, "NRP+Polyketide", 28.0, 309.0, 81.17378048780488, 1.66e-85], ["CAJ76290.1", "putative_non-ribosomal_peptide_synthase", "BGC0000972", 1, "NRP+Polyketide:Modular type I polyketide+Polyketide:Trans-AT type I polyketide", 28.0, 309.0, 80.10670731707317, 1.69e-85], ["CBW54672.1", "non_ribosomal_peptide_synthetase", "BGC0000971", 1, "NRP+Polyketide:Modular type I polyketide", 35.0, 292.0, 43.75, 2.14e-85], ["TXC99989.1", "non-ribosomal_peptide_synthetase", "BGC0001877", 1, "Polyketide", 33.0, 302.0, 60.0609756097561, 2.6e-85], ["CAQ71827.1", "non_ribosomal_peptide_synthase,_antibiotic_synthesis;_contains_1_condensation_domain,_1_AMP-acid_ligases_II_domain", "BGC0001189", 1, "NRP", 30.0, 302.0, 73.17073170731707, 3.41e-85], ["ABC34305.1", "peptide_synthetase,_putative", "BGC0000961", 1, "NRP+Polyketide", 29.0, 306.0, 76.52439024390245, 3.9e-85], ["WP_051700122.1", "non-ribosomal_peptide_synthetase", "BGC0001368", 1, "NRP", 31.0, 302.0, 66.84451219512195, 4.05e-85], ["CDG12865.1", "non-ribosomal_peptide_synthetase", "BGC0001415", 1, "NRP+Polyketide", 37.0, 307.0, 45.80792682926829, 5.81e-85], ["AAF19811.1", "mtaC", "BGC0001024", 1, "NRP+Polyketide:Modular type I polyketide", 31.0, 304.0, 66.92073170731707, 6.38e-85], ["QPC57090.1", "polyketide_synthase-nonribosomal_peptide_synthetase", "BGC0002230", 1, "Polyketide+NRP", 27.0, 307.0, 83.91768292682927, 7.99e-85], ["AHB38511.1", "adenylation-thiolation_bidomain", "BGC0000345", 1, "NRP+Polyketide:Modular type I polyketide", 36.0, 291.0, 44.4359756097561, 8.93e-85], ["KJY85279.1", "long-chain_fatty_acid--CoA_ligase", "BGC0002491", 1, "NRP", 27.0, 305.0, 78.96341463414635, 9.21e-85], ["QBA57740.1", "NRPS", "BGC0002377", 1, "NRP", 35.0, 300.0, 47.17987804878049, 1.58e-84], ["BAF50727.1", "hybrid_polyketide_synthase-non_ribosomal_peptide_synthetase", "BGC0001116", 1, "NRP+Polyketide", 29.0, 306.0, 82.54573170731707, 1.64e-84], ["AKA59447.1", "non-ribosomal_peptide_synthetase", "BGC0001203", 1, "NRP+Polyketide", 35.0, 306.0, 49.46646341463415, 1.98e-84], ["CAJ34367.1", "NRPS_protein", "BGC0000445", 1, "NRP:Cyclic depsipeptide", 35.0, 288.0, 45.198170731707314, 2.41e-84], ["CAD89774.1", "MelC_protein", "BGC0001010", 1, "NRP+Polyketide:Modular type I polyketide", 30.0, 303.0, 67.07317073170732, 2.65e-84], ["AFP73394.1", "FusA", "BGC0001268", 1, "NRP+Polyketide", 27.0, 305.0, 83.53658536585365, 3.21e-84], ["ATJ34005.1", "adenylation_domain-containing_protein", "BGC0001442", 1, "NRP", 37.0, 285.0, 38.109756097560975, 3.61e-84], ["ABW70808.1", "PchF", "BGC0002475", 1, "NRP", 31.0, 304.0, 70.88414634146342, 4e-84], ["BBC83957.1", "nonribosomal_peptide_synthetase", "BGC0001636", 1, "NRP", 27.0, 305.0, 81.5548780487805, 4.2e-84], ["CAJ88610.1", "putative_non-ribosomal_peptide_synthetase", "BGC0000327", 1, "NRP", 36.0, 299.0, 45.426829268292686, 4.26e-84], ["EAU38971.1", "PKS-NRPS_hybrid", "BGC0001122", 1, "NRP+Polyketide:Iterative type I polyketide", 26.0, 305.0, 82.77439024390245, 4.33e-84], ["QIE07362.1", "polyketide_synthase_NecC", "BGC0002050", 1, "NRP+Polyketide:Trans-AT type I polyketide", 37.0, 304.0, 46.646341463414636, 5.59e-84], ["ARS01470.1", "NcmB", "BGC0001702", 1, "NRP+Polyketide", 27.0, 299.0, 84.6798780487805, 6.72e-84], ["CDN62030.1", "Peptide_synthetase", "BGC0001599", 1, "NRP", 36.0, 300.0, 44.74085365853659, 6.8e-84], ["BAP16689.1", "nonribosomal_peptide_synthetase", "BGC0000376", 1, "NRP", 35.0, 302.0, 49.542682926829265, 8.77e-84], ["WP_051700105.1", "non-ribosomal_peptide_synthetase", "BGC0001368", 1, "NRP", 35.0, 300.0, 45.27439024390244, 1.43e-83], ["AAF67501.2", "peptide_synthetase-like_protein", "BGC0000834", 1, "Saccharide:Hybrid/tailoring saccharide+Other:Aminocoumarin", 34.0, 286.0, 44.74085365853659, 1.75e-83], ["EED49862.1", "hybrid_PKS/NRPS_enzyme,_putative", "BGC0001445", 1, "NRP+Polyketide:Iterative type I polyketide", 26.0, 303.0, 82.3170731707317, 2.4e-83], ["WP_004571777.1", "non-ribosomal_peptide_synthetase", "BGC0001760", 1, "NRP", 30.0, 302.0, 84.22256097560977, 2.84e-83], ["ABC34137.1", "peptide_synthetase,_putative", "BGC0000961", 1, "NRP+Polyketide", 37.0, 284.0, 38.41463414634146, 3.03e-83], ["CAN89638.1", "putative_non-ribosomal_peptide_synthetase", "BGC0001070", 1, "NRP+Polyketide:Modular type I polyketide+Polyketide:Trans-AT type I polyketide", 27.0, 296.0, 81.17378048780488, 3.06e-83], ["EFL06864.1", "non-ribosomal_peptide_synthetase", "BGC0000300", 1, "NRP", 26.0, 297.0, 81.17378048780488, 3.51e-83], ["CBZ42140.1", "non-ribosomal_peptide_synthetase", "BGC0001117", 1, "NRP", 34.0, 294.0, 50.07621951219512, 6.06e-83], ["CAJ76298.1", "putative_hybrid_polyketide-non-ribosomal_peptide_synthetase", "BGC0000972", 1, "NRP+Polyketide:Modular type I polyketide+Polyketide:Trans-AT type I polyketide", 29.0, 301.0, 81.09756097560977, 6.77e-83], ["AAP92497.1", "nonribosomal_peptide_synthetase", "BGC0000458", 1, "NRP", 34.0, 295.0, 48.47560975609756, 8.31e-83], ["AZF85944.1", "hypothetical_protein", "BGC0001963", 1, "NRP+Polyketide", 37.0, 295.0, 44.207317073170735, 9.84e-83], ["CAD15508.1", "polyketide_synthase/non-ribosomal_peptide_synthetase", "BGC0001014", 1, "NRP:NRP siderophore+Polyketide:Modular type I polyketide+Polyketide:Iterative type I polyketide", 30.0, 300.0, 71.72256097560977, 1.36e-82], ["ALJ49920.1", "TtmI", "BGC0001236", 1, "Polyketide", 34.0, 283.0, 43.44512195121951, 1.64e-82], ["QNH68024.1", "PfpA", "BGC0002268", 1, "Polyketide+NRP", 27.0, 300.0, 83.61280487804879, 1.76e-82], ["EPS29069.1", "hypothetical_protein", "BGC0001724", 1, "NRP+Polyketide", 27.0, 300.0, 83.61280487804879, 1.77e-82], ["QSV12656.1", "AvmN", "BGC0002456", 1, "Polyketide+NRP", 26.0, 295.0, 85.82317073170732, 2.11e-82], ["QRN75754.1", "Polyketide_synthase", "BGC0002114", 1, "NRP+Polyketide", 40.0, 300.0, 34.146341463414636, 2.22e-82], ["BAH33409.1", "putative_non-ribosomal_peptide_synthetase", "BGC0000371", 1, "NRP", 27.0, 300.0, 87.04268292682927, 2.37e-82], ["EDU47082.1", "lovastatin_nonaketide_synthase", "BGC0002250", 1, "Polyketide+NRP", 26.0, 299.0, 84.14634146341463, 3.06e-82], ["ADI59531.1", "CorI", "BGC0001091", 1, "NRP+Polyketide", 39.0, 299.0, 36.890243902439025, 3.06e-82], ["ABP73646.1", "SalB", "BGC0000145", 1, "NRP+Polyketide", 34.0, 283.0, 43.368902439024396, 3.4e-82], ["ABP53497.1", "NRPS_(ACP-P)", "BGC0001041", 1, "NRP+Polyketide", 34.0, 283.0, 43.368902439024396, 3.4e-82], ["QBF51786.1", "Nrps", "BGC0001856", 1, "Polyketide:Modular type I polyketide", 32.0, 292.0, 59.52743902439024, 4.92e-82], ["ABV56594.1", "KtzN", "BGC0000378", 1, "NRP", 35.0, 280.0, 38.26219512195122, 5.95e-82], ["AAW03326.1", "CtaC", "BGC0000982", 1, "NRP+Polyketide", 30.0, 295.0, 66.84451219512195, 6.34e-82], ["ABR67750.1", "CmnG", "BGC0000316", 1, "NRP", 34.0, 290.0, 45.65548780487805, 6.69e-82], ["BAZ95823.1", "PKS-NRPS_hybrid_cpaA", "BGC0001563", 1, "NRP+Polyketide", 27.0, 298.0, 82.92682926829268, 7.15e-82], ["CUX96957.1", "TmcJ", "BGC0001829", 1, "NRP+Polyketide", 35.0, 283.0, 44.359756097560975, 8.52e-82], ["KKP04599.1", "Non-ribosomal_peptide_synthetase_-_Polyketide_synthase", "BGC0002066", 1, "NRP+Polyketide:Iterative type I polyketide", 27.0, 298.0, 81.70731707317073, 9.58e-82], ["ALG65314.1", "Cal22", "BGC0001297", 1, "NRP", 34.0, 290.0, 47.103658536585364, 1.33e-81], ["AAQ59161.2", "enterobactin_synthetase_component_F", "BGC0002679", 1, "NRP", 30.0, 291.0, 75.6859756097561, 1.52e-81], ["AZZ09613.1", "PvhA", "BGC0002304", 1, "Polyketide+NRP", 25.0, 297.0, 83.38414634146342, 1.7e-81], ["AAG29780.1", "peptide_synthetase-like_protein", "BGC0000833", 1, "Saccharide:Hybrid/tailoring saccharide+Other:Aminocoumarin", 33.0, 280.0, 45.27439024390244, 3.45e-81], ["ABK39646.1", "nonribosomal_peptide_synthetase", "BGC0001502", 1, "NRP", 28.0, 290.0, 80.79268292682927, 3.81e-81], ["CCC55927.1", "hypothetical_protein", "BGC0000973", 1, "NRP+Polyketide:Modular type I polyketide", 40.0, 293.0, 34.832317073170735, 6.68e-81], ["ARP51711.1", "PKS-NRPS_hybrid_protein", "BGC0001741", 1, "NRP+Polyketide", 26.0, 295.0, 82.6219512195122, 7e-81], ["WP_019634550.1", "type_I_polyketide_synthase", "BGC0001443", 1, "NRP+Polyketide", 35.0, 293.0, 45.045731707317074, 7.62e-81], ["ALG65340.1", "Var5", "BGC0002416", 1, "NRP+Polyketide", 34.0, 288.0, 53.20121951219512, 9.88e-81], ["DAC80529.1", "malonyl_CoA-acyl_carrier_protein_transacylase", "BGC0001878", 1, "NRP+Polyketide", 29.0, 294.0, 81.02134146341463, 1.08e-80], ["QHD43130.1", "NRPS/PKS_hybrid_protein", "BGC0002546", 1, "NRP+Polyketide", 26.0, 294.0, 84.22256097560977, 1.23e-80], ["AZF85912.1", "non-ribosomal_peptide_synthase", "BGC0001963", 1, "NRP+Polyketide", 33.0, 287.0, 48.93292682926829, 2.2e-80], ["RGP42808.1", "non-ribosomal_peptide_synthetase", "BGC0002696", 1, "NRP", 27.0, 293.0, 90.01524390243902, 2.2e-80], ["CCP45167.1", "Peptide_synthetase_MbtF_(peptide_synthase)", "BGC0001021", 1, "NRP+Polyketide", 29.0, 291.0, 73.2469512195122, 2.45e-80], ["EOY45602.1", "Adenylation_and_reductase_domains_containing_protein", "BGC0001168", 1, "NRP", 33.0, 286.0, 44.05487804878049, 3.14e-80], ["ACG60778.1", "NRPS(A/PCP)", "BGC0001058", 1, "NRP:Glycopeptide+Polyketide:Modular type I polyketide+Saccharide:Hybrid/tailoring saccharide", 33.0, 276.0, 45.27439024390244, 6.39e-80], ["KZM69124.1", "non-ribosomal_peptide_synthetase", "BGC0002352", 1, "Other", 29.0, 290.0, 74.39024390243902, 7.74e-80], ["AKA59440.1", "non-ribosomal_peptide_synthetase", "BGC0001202", 1, "NRP+Polyketide", 34.0, 275.0, 44.58841463414634, 1.04e-79], ["AAT09804.1", "NocA", "BGC0000395", 1, "NRP", 32.0, 291.0, 50.53353658536586, 1.14e-79], ["AAY42398.1", "Nonribosomal_peptide_synthetase", "BGC0001000", 1, "NRP:Lipopeptide+Polyketide:Modular type I polyketide", 29.0, 291.0, 74.16158536585365, 1.17e-79], ["ATG32076.1", "nonribosomal_peptide_synthetase", "BGC0001750", 1, "NRP+Polyketide", 29.0, 289.0, 71.5701219512195, 1.42e-79], ["CBK62746.1", "", "BGC0001115", 1, "NRP+Polyketide", 33.0, 286.0, 47.86585365853659, 1.56e-79], ["AKU20507.1", "polyketide_synthase", "BGC0002687", 1, "Polyketide+NRP", 30.0, 291.0, 72.2560975609756, 1.61e-79], ["ADH04641.1", "TgaC", "BGC0001051", 1, "NRP+Polyketide:Modular type I polyketide", 29.0, 291.0, 71.26524390243902, 1.81e-79], ["ACK77757.1", "putative_indigoidine_synthase_IndC", "BGC0000727", 1, "Saccharide", 38.0, 288.0, 34.146341463414636, 1.84e-79], ["ATQ39428.1", "cyclosporin_C_synthetase", "BGC0001565", 1, "NRP", 27.0, 290.0, 82.92682926829268, 2.67e-79], ["OAL11475.1", "non-ribosomal_peptide_synthetase_module", "BGC0001570", 1, "NRP", 35.0, 275.0, 44.58841463414634, 2.75e-79], ["QXJ21811.1", "amino_acid_adenylation_domain-containing_protein", "BGC0002370", 1, "NRP", 36.0, 271.0, 38.8719512195122, 3.07e-79], ["AQV04230.1", "SwnK", "BGC0001794", 1, "NRP+Polyketide", 34.0, 289.0, 44.66463414634146, 3.72e-79], ["CAE52342.1", "non-ribosomal_peptide_synthase", "BGC0001088", 1, "NRP+Polyketide", 40.0, 282.0, 33.6890243902439, 4.44e-79], ["CBJ90359.1", "putative_Peptide_synthetase", "BGC0000465", 1, "NRP", 33.0, 287.0, 47.5609756097561, 4.76e-79], ["CBF80487.1", "hybrid_PKS-NRPS_(Eurofung)", "BGC0000959", 1, "NRP+Polyketide:Iterative type I polyketide", 26.0, 289.0, 84.52743902439023, 6.37e-79], ["CAQ18831.1", "nonribosomal_polypetide_synthetase", "BGC0000954", 1, "NRP+Polyketide:Modular type I polyketide", 28.0, 286.0, 72.2560975609756, 8.4e-79], ["EPS34234.1", "nonribosomal_peptide_synthatase-polyketide_synthase", "BGC0002067", 1, "NRP+Polyketide:Iterative type I polyketide", 26.0, 288.0, 84.29878048780488, 8.49e-79], ["AXM42952.1", "non-ribosomal_peptide_synthetase", "BGC0001941", 1, "NRP+Polyketide", 39.0, 287.0, 42.22560975609756, 9.93e-79], ["CAJ76289.1", "putative_hybrid_non-ribosomal_peptide-polyketide_synthetase", "BGC0000972", 1, "NRP+Polyketide:Modular type I polyketide+Polyketide:Trans-AT type I polyketide", 28.0, 287.0, 70.73170731707317, 1.33e-78], ["AFK57215.1", "DidD", "BGC0000985", 1, "Polyketide+NRP:Cyclic depsipeptide", 31.0, 288.0, 58.6890243902439, 1.47e-78], ["WP_141576286.1", "non-ribosomal_peptide_synthetase", "BGC0002686", 1, "NRP", 27.0, 283.0, 81.47865853658537, 1.64e-78], ["CBL93720.1", "NRPS_didomain_PCP-A", "BGC0000360", 1, "NRP", 33.0, 278.0, 46.265243902439025, 1.72e-78], ["AAF19812.1", "MtaD", "BGC0001024", 1, "NRP+Polyketide:Modular type I polyketide", 38.0, 287.0, 37.728658536585364, 1.82e-78], ["QIE08738.1", "non-ribosomal_peptide_synthetase", "BGC0002544", 1, "NRP", 27.0, 283.0, 81.70731707317073, 2.36e-78], ["QXJ21809.1", "amino_acid_adenylation_domain-containing_protein", "BGC0002370", 1, "NRP", 34.0, 286.0, 47.02743902439025, 2.85e-78], ["ADY76684.1", "non-ribosomal_peptide_synthetase", "BGC0000950", 1, "NRP:Uridylpeptide+Other:Nucleoside", 37.0, 269.0, 38.64329268292683, 3.02e-78], ["WP_078857609.1", "non-ribosomal_peptide_synthetase", "BGC0001368", 1, "NRP", 35.0, 271.0, 45.96036585365854, 3.07e-78], ["simA", "", "BGC0000334", 1, "NRP", 29.0, 287.0, 70.42682926829268, 3.37e-78], ["QPB41099.1", "non-ribosomal_peptide_synthetase", "BGC0002503", 1, "NRP+Polyketide", 28.0, 286.0, 81.85975609756098, 4.11e-78], ["WP_069848004.1", "non-ribosomal_peptide_synthetase", "BGC0002472", 1, "NRP", 29.0, 284.0, 73.2469512195122, 1.04e-77], ["CAC17500.1", "putative_non-ribosomal_peptide_synthase", "BGC0000324", 1, "NRP", 28.0, 284.0, 72.63719512195121, 1.38e-77], ["DAB41917.1", "ArzO_-_NRPS_(Cy,_A,_Ox,_PCP)", "BGC0001884", 1, "NRP+Polyketide", 27.0, 282.0, 72.78963414634147, 2.06e-77], ["QOE83925.1", "linear_gramicidin_synthase_subunit_B", "BGC0002051", 1, "NRP", 35.0, 270.0, 44.207317073170735, 2.07e-77], ["AAP92496.1", "nonribosomal_peptide_synthetase", "BGC0000458", 1, "NRP", 34.0, 279.0, 46.875, 2.61e-77], ["CAD89778.1", "MelG_protein", "BGC0001010", 1, "NRP+Polyketide:Modular type I polyketide", 36.0, 282.0, 45.1219512195122, 3.91e-77], ["AGE11891.1", "nonribosomal_peptide_synthetase", "BGC0000366", 1, "NRP", 30.0, 280.0, 65.54878048780488, 4.49e-77], ["ADB12489.1", "EpoB", "BGC0000990", 1, "NRP+Polyketide", 27.0, 280.0, 71.72256097560977, 8.28e-77], ["QKF54440.2", "P450+A+T", "BGC0002581", 1, "NRP", 35.0, 278.0, 42.75914634146341, 8.8e-77], ["QRD93053.1", "putative_nonribosomal_peptide_synthase", "BGC0002160", 1, "NRP", 33.0, 282.0, 47.63719512195122, 9.14e-77], ["QYA95659.1", "amino_acid_adenylation_domain-containing_protein", "BGC0002676", 1, "NRP", 30.0, 278.0, 70.27439024390245, 9.56e-77], ["UEF20583.1", "nonribosomal_peptide_synthetase", "BGC0002360", 1, "NRP", 35.0, 278.0, 42.75914634146341, 1.18e-76], ["AAY42397.1", "Nonribosomal_peptide_synthetase", "BGC0001000", 1, "NRP:Lipopeptide+Polyketide:Modular type I polyketide", 29.0, 281.0, 73.6280487804878, 1.26e-76], ["AAF62881.1", "EpoB", "BGC0000991", 1, "NRP+Polyketide", 27.0, 280.0, 72.1798780487805, 1.47e-76], ["CCP45171.1", "Phenyloxazoline_synthase_MbtB_(phenyloxazoline_synthetase)", "BGC0001021", 1, "NRP+Polyketide", 30.0, 280.0, 69.28353658536585, 1.49e-76], ["ACB46193.1", "nonribosomal_peptide_synthetase", "BGC0000989", 1, "NRP+Polyketide", 27.0, 279.0, 71.4939024390244, 2.6e-76], ["DAC80540.1", "nrps", "BGC0001840", 1, "NRP+Polyketide", 29.0, 280.0, 83.53658536585365, 2.82e-76], ["AAW03327.1", "CtaD", "BGC0000982", 1, "NRP+Polyketide", 28.0, 280.0, 70.5030487804878, 2.89e-76], ["AAT28740.1", "FUSS", "BGC0000064", 1, "NRP+Polyketide", 26.0, 280.0, 83.23170731707317, 3.06e-76], ["CAD89775.1", "MelD_protein", "BGC0001010", 1, "NRP+Polyketide:Modular type I polyketide", 28.0, 280.0, 70.57926829268293, 3.82e-76], ["CBL93716.1", "NRPS_A-domain", "BGC0000360", 1, "NRP", 35.0, 263.0, 38.41463414634146, 3.83e-76], ["CAJ96471.1", "non-ribosomal_peptide_synthetase", "BGC0000330", 1, "NRP:NRP siderophore", 34.0, 275.0, 44.96951219512195, 4.26e-76], ["CCA53804.1", "pyochelin_synthetase_F", "BGC0001801", 1, "NRP", 28.0, 278.0, 77.8201219512195, 1.24e-75], ["ADZ45339.1", "non-ribosomal_peptide_synthetase", "BGC0001020", 1, "NRP+Polyketide", 36.0, 261.0, 37.34756097560975, 1.75e-75], ["CBG70279.1", "thaxtomin_synthetase_A", "BGC0002089", 1, "NRP", 38.0, 276.0, 35.823170731707314, 2.21e-75], ["AAF26925.1", "nonribosomal_peptide_synthetase", "BGC0000988", 1, "NRP+Polyketide", 27.0, 276.0, 71.72256097560977, 2.54e-75], ["CCA89326.1", "mixed_trans-AT_type_I_polyketide_synthase/nonribosomal_peptide_synthetase", "BGC0001111", 1, "NRP+Polyketide:Trans-AT type I polyketide", 34.0, 277.0, 45.27439024390244, 4.95e-75], ["QXF14600.1", "PydA", "BGC0002239", 1, "Polyketide+NRP", 26.0, 276.0, 83.84146341463415, 5.31e-75], ["AMK48225.1", "nonribosomal_peptide_synthetase", "BGC0001351", 1, "NRP", 29.0, 273.0, 66.9969512195122, 6.44e-75], ["AJO72717.1", "adenylation_domain-containing_protein", "BGC0001381", 1, "Polyketide", 35.0, 271.0, 46.95121951219512, 8.71e-75], ["ACN39014.1", "putative_nonribosomal_peptide_synthetase_TomA", "BGC0000448", 1, "NRP", 34.0, 262.0, 44.89329268292683, 1.19e-74], ["AAS98783.1", "polyketide_synthase/nonribosomal_peptide_synthase_hybrid", "BGC0001001", 1, "NRP+Polyketide", 28.0, 275.0, 60.518292682926834, 1.2e-74], ["QOJ72663.1", "XenE", "BGC0002505", 1, "Polyketide+NRP", 27.0, 275.0, 83.07926829268293, 1.21e-74], ["QBE85649.1", "BuaA", "BGC0001857", 1, "Alkaloid+NRP+Polyketide:Iterative type I polyketide", 26.0, 275.0, 82.46951219512195, 1.6e-74], ["CBG70278.1", "thaxtomin_synthetase_B", "BGC0002089", 1, "NRP", 36.0, 273.0, 39.10060975609756, 1.73e-74], ["WP_051872436.1", "non-ribosomal_peptide_synthetase", "BGC0001771", 1, "NRP", 26.0, 270.0, 82.08841463414635, 2.35e-74], ["ADH04660.1", "TugD", "BGC0001342", 1, "NRP+Polyketide", 29.0, 275.0, 71.72256097560977, 2.44e-74], ["QCC62999.1", "BII-rafflesfungin_nonribosomal_protein_synthetase", "BGC0001966", 1, "NRP+Polyketide", 31.0, 275.0, 53.04878048780488, 2.62e-74], ["AAW49318.1", "thaxtomin_synthetase_A", "BGC0000444", 1, "NRP", 39.0, 272.0, 34.52743902439025, 3.7e-74], ["ADN26251.1", "ATP-dependent_adenylase", "BGC0000951", 1, "NRP", 36.0, 257.0, 38.71951219512195, 5.15e-74], ["ARR97038.1", "SphE", "BGC0001780", 1, "NRP", 39.0, 273.0, 37.957317073170735, 5.33e-74], ["AGN74898.1", "nonribosomal_peptide_synthetase", "BGC0000459", 1, "NRP:Cyclic depsipeptide+Polyketide:Trans-AT type I polyketide", 34.0, 264.0, 38.71951219512195, 5.82e-74], ["BBG06551.1", "AMP_binding_enzyme", "BGC0001925", 1, "Alkaloid", 34.0, 256.0, 39.9390243902439, 7.95e-74], ["QXJ21808.1", "amino_acid_adenylation_domain-containing_protein", "BGC0002370", 1, "NRP", 29.0, 273.0, 74.92378048780488, 8.22e-74], ["AZF85929.1", "non-ribosomal_peptide_synthase", "BGC0001963", 1, "NRP+Polyketide", 34.0, 268.0, 45.5030487804878, 8.65e-74], ["ABC34483.1", "nonribosomal_peptide_synthetase,_putative", "BGC0000961", 1, "NRP+Polyketide", 34.0, 269.0, 45.35060975609756, 1.05e-73], ["BAD55613.1", "putative_non-ribosomal_peptide_synthetase", "BGC0001027", 1, "NRP+Polyketide", 30.0, 268.0, 67.83536585365853, 1.68e-73], ["WP_035121683.1", "non-ribosomal_peptide_synthetase", "BGC0002624", 1, "NRP+Polyketide", 26.0, 270.0, 71.34146341463415, 1.83e-73], ["AAW49319.1", "thaxtomin_synthetase_B", "BGC0000444", 1, "NRP", 38.0, 270.0, 35.97560975609756, 2.28e-73], ["MBE3202942.1", "non-ribosomal_peptide_synthetase", "BGC0002410", 1, "NRP", 28.0, 270.0, 84.14634146341463, 2.48e-73], ["BAP82667.1", "non-ribosomal_peptide_synthetase_A-domain_containing_protein", "BGC0001148", 1, "NRP+RiPP", 36.0, 258.0, 38.71951219512195, 2.61e-73], ["MBD2892727.1", "Phenyloxazoline_synthase_MbtB", "BGC0002718", 1, "NRP", 30.0, 267.0, 68.75, 2.86e-73], ["ARR97036.1", "SphC", "BGC0001780", 1, "NRP", 33.0, 271.0, 45.88414634146341, 2.9e-73], ["KMO93436.1", "NRPS/PKS", "BGC0002095", 1, "NRP", 35.0, 254.0, 38.64329268292683, 3.06e-73], ["AAR12528.1", "non-ribosomal_peptide_synthetase", "BGC0002468", 1, "NRP", 27.0, 266.0, 64.71036585365853, 4.56e-73], ["WP_051206796.1", "LLM_class_flavin-dependent_oxidoreductase", "BGC0002624", 1, "NRP+Polyketide", 23.0, 270.0, 98.85670731707317, 5.6e-73], ["BAU50944.1", "nonribosomal_peptide_synthetase", "BGC0001379", 1, "NRP", 33.0, 256.0, 45.80792682926829, 5.71e-73], ["AFJ20782.1", "nonribosomal_peptide_synthetase", "BGC0002300", 1, "NRP", 34.0, 268.0, 42.53048780487805, 8.9e-73], ["AFK57214.1", "DidC", "BGC0000985", 1, "Polyketide+NRP:Cyclic depsipeptide", 28.0, 267.0, 81.40243902439023, 9.93e-73], ["EAW09117.1", "hybrid_NRPS/PKS_enzyme,_putative", "BGC0000983", 1, "NRP+Polyketide:Iterative type I polyketide", 26.0, 269.0, 82.54573170731707, 1.42e-72], ["AGN74892.1", "nonribosomal_peptide_synthetase/polyketide_synthase_hybrid_protein", "BGC0000459", 1, "NRP:Cyclic depsipeptide+Polyketide:Trans-AT type I polyketide", 27.0, 269.0, 86.58536585365853, 1.48e-72], ["AEA29644.1", "putative_nonribosomal_peptide_synthetase_and_kinurenine_monooxygenase", "BGC0000409", 1, "NRP", 28.0, 268.0, 82.77439024390245, 1.5e-72], ["AEC14349.1", "nonribosomal_peptide_synthetase", "BGC0000377", 1, "NRP", 31.0, 262.0, 43.44512195121951, 2.47e-72], ["ABW71853.1", "nonribosomal_peptide_synthetase", "BGC0000303", 1, "NRP", 27.0, 266.0, 81.9359756097561, 2.53e-72], ["ATG32071.1", "proline_specific_adenylation_domain-containing_protein", "BGC0001750", 1, "NRP+Polyketide", 35.0, 250.0, 38.03353658536585, 5.32e-72], ["AJD47483.1", "amino_acid_adenylation_domain-containing_protein", "BGC0002418", 1, "NRP+Polyketide", 33.0, 262.0, 57.85060975609756, 5.77e-72], ["ABR67749.1", "CmnF", "BGC0000316", 1, "NRP", 34.0, 262.0, 46.265243902439025, 9.23e-72], ["OJJ98497.1", "hypothetical_protein", "BGC0002169", 1, "Polyketide+NRP", 25.0, 265.0, 82.69817073170732, 9.62e-72], ["QBK15049.1", "PKS-NRPS_hybrid_TraA", "BGC0002197", 1, "Polyketide+NRP", 26.0, 266.0, 82.39329268292683, 9.85e-72], ["QOG08944.1", "FfsA", "BGC0002204", 1, "Polyketide+NRP", 25.0, 266.0, 83.0030487804878, 1.33e-71], ["ACN69986.1", "proline_adenyltransferase", "BGC0000079", 1, "Polyketide", 34.0, 249.0, 38.8719512195122, 1.53e-71], ["WP_069848010.1", "non-ribosomal_peptide_synthetase", "BGC0002472", 1, "NRP", 36.0, 265.0, 34.52743902439025, 1.54e-71], ["XP_001220460.1", "uncharacterized_protein", "BGC0001182", 1, "NRP+Polyketide:Iterative type I polyketide", 26.0, 265.0, 83.3079268292683, 1.84e-71], ["EWM63007.1", "linear_gramicidin_synthetase_LgrC", "BGC0001328", 1, "NRP:Cyclic depsipeptide+Polyketide:Modular type I polyketide", 37.0, 258.0, 34.756097560975604, 1.92e-71], ["ctg1_orf18", "", "BGC0001329", 1, "Polyketide+NRP:Cyclic depsipeptide", 41.0, 245.0, 28.20121951219512, 2.48e-71], ["AHB38497.1", "non-ribosomal_peptide_synthetase", "BGC0000346", 1, "NRP+Polyketide:Modular type I polyketide", 29.0, 265.0, 64.78658536585365, 2.49e-71], ["CAD70194.1", "non-ribosomal_peptide_synthetase", "BGC0001047", 1, "NRP+Polyketide", 31.0, 262.0, 50.07621951219512, 3.96e-71], ["CAD15513.1", "non-ribosomal_peptide_synthetase", "BGC0001014", 1, "NRP:NRP siderophore+Polyketide:Modular type I polyketide+Polyketide:Iterative type I polyketide", 29.0, 263.0, 72.63719512195121, 5.93e-71], ["BAK26562.1", "PKS-NRPS_hybrid", "BGC0000977", 1, "NRP+Polyketide", 25.0, 263.0, 81.32621951219512, 1.22e-70], ["CAC17499.1", "putative_non-ribosomal_peptide_synthase", "BGC0000324", 1, "NRP", 34.0, 261.0, 43.521341463414636, 2.67e-70], ["AQX14495.1", "monobactam_NRPS_scaffold_3", "BGC0001672", 1, "NRP", 25.0, 261.0, 60.518292682926834, 3.72e-70], ["DAC80525.1", "malonyl_CoA-acyl_carrier_protein_transacylase", "BGC0001841", 1, "NRP+Polyketide", 30.0, 261.0, 73.09451219512195, 4.17e-70], ["ADQ55476.1", "NRPS", "BGC0000350", 1, "NRP:Beta-lactam", 23.0, 260.0, 81.40243902439023, 4.78e-70], ["AGZ15455.1", "non-ribosomal_peptide_synthetase", "BGC0001036", 1, "NRP+Polyketide", 34.0, 244.0, 39.48170731707317, 1e-69], ["AKP45396.1", "CysH", "BGC0001413", 1, "NRP", 36.0, 254.0, 33.917682926829265, 1.87e-69], ["iliA", "", "BGC0002035", 1, "NRP+Polyketide", 25.0, 259.0, 83.07926829268293, 2e-69], ["AOC89000.1", "putative_nonribosomal_peptide_synthetase", "BGC0001652", 1, "NRP", 33.0, 246.0, 45.579268292682926, 2.33e-69], ["CAP93139.1", "cyclic_hydrophobic_tetrapeptide", "BGC0000357", 1, "NRP:Cyclic depsipeptide", 32.0, 258.0, 50.15243902439024, 2.96e-69], ["AAC83657.1", "pyochelin_synthetase", "BGC0000412", 1, "NRP", 30.0, 257.0, 58.765243902439025, 3.42e-69], ["AAG29789.1", "acyl-CoA_synthetase", "BGC0000833", 1, "Saccharide:Hybrid/tailoring saccharide+Other:Aminocoumarin", 34.0, 242.0, 38.8719512195122, 4.4e-69], ["CAA79245.2", "enniatin_synthetase", "BGC0000342", 1, "NRP", 25.0, 257.0, 70.5030487804878, 7.21e-69], ["AXM42949.1", "hybrid_type_1_PKS/NRPS", "BGC0001941", 1, "NRP+Polyketide", 35.0, 256.0, 34.832317073170735, 9.66e-69], ["ABV56582.1", "KtzB", "BGC0000378", 1, "NRP", 33.0, 241.0, 39.02439024390244, 1.25e-68], ["ADZ24989.1", "prolin_adenylation_protein", "BGC0000380", 1, "NRP+Polyketide:Modular type I polyketide", 30.0, 241.0, 39.48170731707317, 1.37e-68], ["AFK57220.1", "DidI", "BGC0000985", 1, "Polyketide+NRP:Cyclic depsipeptide", 30.0, 249.0, 64.40548780487805, 1.84e-68], ["MCC5026027.1", "amino_acid_adenylation_domain-containing_protein", "BGC0002118", 1, "NRP+Polyketide", 27.0, 255.0, 64.5579268292683, 1.84e-68], ["EHA55875.1", "polyketide_synthase", "BGC0002235", 1, "Polyketide+NRP", 26.0, 256.0, 83.38414634146342, 1.86e-68], ["AOZ21316.1", "SulI", "BGC0001790", 1, "NRP", 33.0, 252.0, 49.08536585365854, 2.34e-68], ["MCC5025983.1", "amino_acid_adenylation_domain-containing_protein", "BGC0002119", 1, "NRP+Polyketide", 27.0, 255.0, 64.5579268292683, 2.5e-68], ["EAA62478.1", "hypothetical_protein", "BGC0002276", 1, "NRP", 33.0, 253.0, 45.65548780487805, 3.76e-68], ["ABC39418.1", "dihydroaeruginoic_acid_synthetase", "BGC0000964", 1, "NRP:Cyclic depsipeptide+Polyketide:Trans-AT type I polyketide", 33.0, 253.0, 46.1890243902439, 6.68e-68], ["ORC16617.1", "hypothetical_protein", "BGC0001341", 1, "NRP", 25.0, 253.0, 81.25, 8.01e-68], ["AXG47410.1", "non-ribosomal_peptide_synthetase", "BGC0002715", 1, "NRP+Polyketide", 35.0, 253.0, 37.881097560975604, 8.52e-68], ["AKJ70942.1", "non-ribosomal_peptide_synthetase", "BGC0002611", 1, "NRP", 25.0, 254.0, 83.9939024390244, 8.57e-68], ["AFA26384.1", "polyketide_synthase_A", "BGC0001874", 1, "NRP+Polyketide", 24.0, 253.0, 81.32621951219512, 9.68e-68], ["ABP57745.1", "DepA", "BGC0000993", 1, "NRP:Cyclic depsipeptide+Polyketide:Modular type I polyketide", 32.0, 252.0, 51.90548780487805, 1.16e-67], ["UPA71912.1", "tyrocidine_synthase_3", "BGC0002636", 1, "Polyketide", 35.0, 239.0, 39.9390243902439, 1.2e-67], ["AAN65233.1", "acyl-CoA_synthetase", "BGC0000832", 1, "Saccharide:Hybrid/tailoring saccharide+Other:Aminocoumarin", 34.0, 237.0, 39.86280487804878, 1.74e-67], ["EAL85113.2", "hybrid_PKS-NRPS_enzyme", "BGC0001037", 1, "NRP+Polyketide:Iterative type I polyketide", 25.0, 252.0, 84.45121951219512, 2.25e-67], ["OAQ83772.1", "nonribosomal_peptide_synthase", "BGC0001358", 1, "NRP+Polyketide", 31.0, 252.0, 52.13414634146341, 3.66e-67], ["EXU96269.1", "nonribosomal_peptide_synthetase,_serinocyclin_synthetase_NPS1", "BGC0001240", 1, "NRP", 26.0, 251.0, 84.29878048780488, 4.71e-67], ["AFR69331.1", "nonribosomal_peptide_synthetase_SpiA", "BGC0001045", 1, "NRP:Cyclic depsipeptide+Polyketide:Modular type I polyketide", 32.0, 250.0, 45.045731707317074, 6.05e-67], ["AWS21276.1", "amino_acid_adenyltransferase", "BGC0001934", 1, "Polyketide", 33.0, 235.0, 38.8719512195122, 8.98e-67], ["AZY92000.1", "proline_adenylation_protein", "BGC0002022", 1, "Polyketide", 33.0, 235.0, 38.8719512195122, 8.98e-67], ["ACN39728.1", "SibE", "BGC0000428", 1, "NRP", 32.0, 238.0, 43.44512195121951, 1.16e-66], ["CAO91861.1", "PKS-NRPS_hybrid", "BGC0000968", 1, "NRP+Polyketide:Iterative type I polyketide", 24.0, 250.0, 82.6219512195122, 1.19e-66], ["AKC54422.1", "fumosorinone_biosynthesis_polyketide_synthase", "BGC0001218", 1, "NRP+Polyketide", 25.0, 250.0, 83.91768292682927, 1.2e-66], ["CAL69597.1", "PKS-NRPS", "BGC0001049", 1, "NRP+Polyketide:Iterative type I polyketide", 24.0, 250.0, 86.50914634146342, 1.21e-66], ["AAC83656.1", "dihydroaeruginoic_acid_synthetase", "BGC0000412", 1, "NRP", 28.0, 248.0, 70.35060975609755, 1.77e-66], ["ABW71852.1", "nonribosomal_peptide_synthetase", "BGC0000303", 1, "NRP", 32.0, 237.0, 45.27439024390244, 2.33e-66], ["ctg1_orf00001", "", "BGC0000901", 1, "Other", 26.0, 249.0, 73.47560975609755, 2.48e-66], ["OJJ99913.1", "hypothetical_protein", "BGC0002225", 1, "Terpene", 30.0, 245.0, 48.170731707317074, 2.87e-66], ["QBQ83704.1", "polyketide_synthase-nonribosomal_peptide_synthetase", "BGC0002093", 1, "Polyketide+NRP", 27.0, 248.0, 62.881097560975604, 4.74e-66], ["AGO86662.1", "equisetin_synthetase", "BGC0001255", 1, "NRP+Polyketide", 24.0, 248.0, 82.85060975609755, 6.22e-66], ["EAT91803.2", "hypothetical_protein", "BGC0002205", 1, "Polyketide+NRP", 24.0, 248.0, 84.45121951219512, 6.27e-66], ["QKW60383.1", "amino_acid_adenylation_domain-containing_protein", "BGC0002288", 1, "NRP", 33.0, 244.0, 47.78963414634146, 6.69e-66], ["AMM63162.1", "AniA", "BGC0001371", 1, "NRP", 26.0, 248.0, 74.23780487804879, 7.24e-66], ["CAJ87590.1", "putative_peptide_synthase", "BGC0001055", 1, "NRP+Polyketide", 28.0, 246.0, 72.33231707317073, 9.51e-66], ["ALK21570.1", "non-ribosomal_peptide_synthetase", "BGC0002678", 1, "NRP", 30.0, 246.0, 58.993902439024396, 1.11e-65], ["EAL89049.1", "nonribosomal_peptide_synthetase", "BGC0000355", 1, "NRP", 31.0, 246.0, 48.170731707317074, 1.43e-65], ["ACR33075.1", "Proline_adenylation_protein", "BGC0000017", 1, "Alkaloid+Polyketide:Modular type I polyketide", 31.0, 233.0, 39.63414634146341, 1.65e-65], ["XP_020058100.1", "uncharacterized_protein", "BGC0001220", 1, "NRP", 27.0, 246.0, 84.29878048780488, 1.66e-65], ["WP_024483797.1", "non-ribosomal_peptide_synthetase", "BGC0002002", 1, "NRP", 32.0, 234.0, 42.60670731707317, 2.08e-65], ["ADZ45324.1", "non-ribosomal_peptide_synthetase", "BGC0001020", 1, "NRP+Polyketide", 27.0, 241.0, 78.125, 2.79e-65], ["AEH42484.1", "adenylation_for_L-proline", "BGC0000032", 1, "Polyketide", 32.0, 230.0, 38.8719512195122, 3.61e-65], ["BBB04327.1", "nonribosomal_peptide_synthetase", "BGC0001717", 1, "NRP", 32.0, 244.0, 49.542682926829265, 4.88e-65], ["QCS37521.1", "pyiS", "BGC0001881", 1, "NRP+Polyketide:Iterative type I polyketide", 25.0, 244.0, 85.0609756097561, 5.75e-65], ["QMW30133.1", "hypothetical_protein", "BGC0002248", 1, "Terpene+NRP", 30.0, 241.0, 47.332317073170735, 6.4e-65], ["MAA_10043", "non-ribosomal_peptide_synthetase", "BGC0000337", 1, "NRP", 29.0, 244.0, 51.829268292682926, 8.83e-65], ["AAL33756.1", "putative_non-ribosomal_peptide_synthetase", "BGC0000421", 1, "NRP", 27.0, 240.0, 73.39939024390245, 8.87e-65], ["ADN43685.1", "PKS-NRPS", "BGC0001136", 1, "NRP+Polyketide:Iterative type I polyketide", 24.0, 244.0, 84.83231707317073, 1.01e-64], ["AEO57481.1", "PKS-NRPSs", "BGC0001449", 1, "NRP+Alkaloid+Polyketide:Iterative type I polyketide", 25.0, 243.0, 84.52743902439023, 1.72e-64], ["AZC86156.1", "peramine_synthetase", "BGC0002166", 1, "NRP", 26.0, 243.0, 65.77743902439023, 1.94e-64], ["XP_020057667.1", "uncharacterized_protein", "BGC0001718", 1, "NRP", 31.0, 242.0, 49.771341463414636, 2.6e-64], ["AGC24265.1", "prlK", "BGC0001038", 1, "NRP+Polyketide:Modular type I polyketide", 33.0, 227.0, 37.042682926829265, 3.28e-64], ["WP_051803379.1", "D-alanine--poly(phosphoribitol)_ligase", "BGC0002381", 1, "Alkaloid+Polyketide", 35.0, 228.0, 39.71036585365854, 4.7e-64], ["AFP87519.1", "proline_adenyltransferase", "BGC0001159", 1, "NRP+Polyketide:Modular type I polyketide", 31.0, 228.0, 42.22560975609756, 7.14e-64], ["CAQ34914.1", "putative_L-prolyl_AMP-ligase", "BGC0000986", 1, "NRP+Polyketide", 34.0, 227.0, 38.795731707317074, 7.71e-64], ["CCE28989.1", "non-ribosomal_peptide_synthetase", "BGC0001365", 1, "NRP", 31.0, 240.0, 45.73170731707317, 8.06e-64], ["ACR78148.1", "BSLS", "BGC0000312", 1, "NRP", 26.0, 241.0, 71.26524390243902, 8.22e-64], ["CAA16182.1", "putative_peptide_synthase", "BGC0001063", 1, "NRP+Polyketide", 34.0, 227.0, 38.8719512195122, 1.38e-63], ["CBF76036.1", "putative_nonribosomal_peptide_synthetase_(Eurofung)", "BGC0001399", 1, "NRP", 30.0, 239.0, 50.381097560975604, 1.57e-63], ["ADY16697.1", "TqaA", "BGC0001142", 1, "NRP", 30.0, 240.0, 50.381097560975604, 1.58e-63], ["QJY30853.1", "PKS-NRPS_hybrid_protein", "BGC0002539", 1, "Alkaloid", 24.0, 239.0, 82.3170731707317, 3.5e-63], ["CAJ34370.1", "NRPS_protein", "BGC0000445", 1, "NRP:Cyclic depsipeptide", 37.0, 231.0, 26.981707317073173, 4.49e-63], ["ACI30655.1", "BEAS_beauvericin_nonribosomal_cyclodepsipeptide_synthetase", "BGC0000313", 1, "NRP", 26.0, 238.0, 73.2469512195122, 5.72e-63], ["AAS92545.1", "SirP", "BGC0001044", 1, "NRP", 29.0, 237.0, 54.64939024390244, 7.79e-63], ["EAU36744.1", "predicted_protein", "BGC0000292", 1, "NRP", 33.0, 236.0, 42.60670731707317, 8.35e-63], ["CAG69516.1", "putative_non-ribosomal_peptide_synthetase_with_condensation,_AMP-binding_and_phosphopantetheine-binding_domains", "BGC0000352", 1, "NRP:NRP siderophore", 26.0, 234.0, 75.15243902439023, 1.17e-62], ["AXG22420.1", "proline_adenyltransferase", "BGC0002024", 1, "Polyketide", 33.0, 223.0, 38.56707317073171, 1.62e-62], ["QNN94286.1", "EmeB", "BGC0002555", 1, "NRP+Polyketide", 26.0, 237.0, 84.90853658536585, 1.81e-62], ["CCA53799.1", "iron_aquisition_yersiniabactin_synthesis_enzyme", "BGC0001801", 1, "NRP", 27.0, 235.0, 68.52134146341463, 1.94e-62], ["ESU05145.1", "hypothetical_protein", "BGC0002178", 1, "NRP", 25.0, 236.0, 82.77439024390245, 3.38e-62], ["AAO56106.1", "yersiniabactin_non-ribosomal_peptide_synthetase", "BGC0002570", 1, "NRP+Polyketide", 33.0, 235.0, 37.271341463414636, 3.88e-62], ["ABB69752.1", "PlaP4", "BGC0000654", 1, "Terpene+Saccharide:Hybrid/tailoring saccharide", 32.0, 224.0, 38.56707317073171, 5.98e-62], ["AHF22853.1", "MarM", "BGC0000091", 1, "Polyketide", 33.0, 222.0, 38.26219512195122, 6.99e-62], ["UKO95761.1", "amino_acid_adenylation_domain-containing_protein", "BGC0002632", 1, "NRP", 31.0, 222.0, 39.02439024390244, 8.75e-62], ["QRD90553.1", "non-ribosomal_peptide_synthetase_module", "BGC0002157", 1, "NRP+Alkaloid", 25.0, 234.0, 85.28963414634147, 1.07e-61], ["AAQ90177.1", "putative_acyl-CoA_synthetase", "BGC0000128", 1, "Polyketide", 30.0, 220.0, 38.795731707317074, 1.07e-61], ["CBJ89761.1", "Non-ribosomal_peptide_synthase_involved_in_xenocoumacin_synthesis", "BGC0001054", 1, "NRP+Polyketide:Modular type I polyketide", 29.0, 228.0, 45.96036585365854, 1.18e-61], ["AAN32978.1", "BarD", "BGC0000962", 1, "NRP+Polyketide:Modular type I polyketide", 30.0, 221.0, 38.64329268292683, 1.26e-61], ["WP_063738219.1", "amino_acid_adenylation_domain-containing_protein", "BGC0002010", 1, "NRP+Polyketide", 34.0, 221.0, 39.86280487804878, 1.29e-61], ["ALA09366.1", "AMP-dependent_synthetase_and_ligase", "BGC0001303", 1, "Polyketide", 33.0, 220.0, 39.63414634146341, 1.6e-61], ["CCG06115.1", "hybrid_NRPS/PKS", "BGC0001543", 1, "Polyketide", 28.0, 233.0, 58.612804878048784, 1.61e-61], ["AMQ36132.1", "PsyA", "BGC0002617", 1, "NRP", 31.0, 233.0, 52.66768292682927, 2.14e-61], ["ACO94492.1", "NRPS_adenylation_domain_protein", "BGC0000097", 1, "Polyketide:Modular type I polyketide", 31.0, 219.0, 39.86280487804878, 2.33e-61], ["QMS79067.1", "nonribosomal_peptide_synthetase_12", "BGC0002198", 1, "NRP", 24.0, 232.0, 85.4420731707317, 3.13e-61], ["ABO15875.1", "amino_acid_adenyltransferase", "BGC0000131", 1, "Polyketide", 32.0, 218.0, 38.41463414634146, 4.07e-61], ["AAD24881.1", "putative_acyl-CoA_synthetase", "BGC0000127", 1, "Polyketide", 32.0, 218.0, 38.795731707317074, 6.82e-61], ["QIQ51365.1", "hypothetical_protein", "BGC0002199", 1, "Alkaloid", 25.0, 231.0, 83.9939024390244, 7.11e-61], ["QIW91877.1", "NRPS", "BGC0002543", 1, "NRP", 26.0, 231.0, 74.6951219512195, 7.76e-61], ["CBF87069.1", "nonribosomal_peptide_synthase,_putative_(Eurofung)", "BGC0001290", 1, "NRP", 24.0, 231.0, 83.0030487804878, 1.01e-60], ["CBJ89771.1", "Non-ribosomal_peptide_synthase_involved_in_Xenocoumacin_synthesis", "BGC0001054", 1, "NRP+Polyketide:Modular type I polyketide", 25.0, 230.0, 74.16158536585365, 1.29e-60], ["AHA34037.1", "Bmp4,_prolyl_adenylation_domain", "BGC0000890", 1, "Other:Aminocoumarin", 31.0, 217.0, 39.78658536585366, 1.85e-60], ["AAF01762.1", "AM-toxin_synthetase", "BGC0001261", 1, "NRP", 30.0, 229.0, 51.90548780487805, 2.75e-60], ["ABP55216.1", "AMP-dependent_synthetase_and_ligase", "BGC0000142", 1, "Polyketide", 34.0, 216.0, 39.55792682926829, 3.32e-60], ["EKJ70673.1", "hypothetical_protein", "BGC0002188", 1, "NRP+Polyketide", 25.0, 229.0, 84.52743902439023, 4.15e-60], ["ABB69081.1", "putative_L-prolyl-AMP_ligase", "BGC0000260", 1, "Polyketide", 33.0, 217.0, 38.71951219512195, 4.48e-60], ["AEA29643.1", "putative_nonribosomal_peptide_synthetase", "BGC0000409", 1, "NRP", 30.0, 218.0, 43.59756097560975, 5.23e-60], ["MBN3579112.1", "amino_acid_adenylation_domain-containing_protein", "BGC0002613", 1, "NRP+Polyketide", 33.0, 228.0, 39.9390243902439, 5.54e-60], ["BAE56606.1", "", "BGC0001123", 1, "NRP", 32.0, 228.0, 43.59756097560975, 5.55e-60], ["QHZ99336.1", "proline_adenyltransferase", "BGC0001875", 1, "Polyketide", 32.0, 215.0, 38.33841463414634, 5.72e-60], ["XP_002373813.1", "NRPS-like_enzyme,_putative", "BGC0001516", 1, "NRP", 30.0, 225.0, 46.03658536585366, 7.32e-60], ["WP_002308266.1", "NRPS,_A-domain_Leucine", "BGC0002058", 1, "Polyketide+NRP", 23.0, 225.0, 80.03048780487805, 7.47e-60], ["ADQ74618.1", "amino_acid_adenylation_protein", "BGC0000921", 1, "Polyketide+NRP+Other:Shikimate-derived", 31.0, 217.0, 45.65548780487805, 9.78e-60], ["QCY50741.1", "non-ribosomal_peptide_synthetase", "BGC0002287", 1, "NRP", 23.0, 224.0, 80.03048780487805, 9.94e-60], ["AZL87944.1", "aspergillic_acid_non-ribosomal_peptide_sythetase-like_(NRPS-like)_(AsaC)", "BGC0002602", 1, "Alkaloid", 30.0, 224.0, 46.03658536585366, 1.29e-59], ["ABS50184.1", "non-ribosomal_peptide_synthetase", "BGC0000410", 1, "NRP", 30.0, 226.0, 38.71951219512195, 1.38e-59], ["ALK21569.1", "non-ribosomal_peptide_synthetase", "BGC0002678", 1, "NRP", 29.0, 226.0, 51.52439024390244, 1.41e-59], ["ARB50207.1", "lysergyl_peptide_synthetase_21", "BGC0001573", 1, "Alkaloid", 29.0, 227.0, 54.57317073170732, 1.76e-59], ["EPE34341.1", "non-ribosomal_peptide_synthetase", "BGC0001035", 1, "Polyketide+NRP", 29.0, 227.0, 47.86585365853659, 2.09e-59], ["EAL92291.2", "nonribosomal_peptide_synthtease", "BGC0000372", 1, "NRP", 26.0, 225.0, 62.34756097560976, 4.05e-59], ["BAC87897.1", "probable_acinetobactin_biosynthesis_protein", "BGC0000294", 1, "NRP", 27.0, 215.0, 38.1859756097561, 6.72e-59], ["QKW60398.1", "non-ribosomal_peptide_synthetase", "BGC0002288", 1, "NRP", 31.0, 219.0, 46.03658536585366, 6.99e-59], ["ACO94464.1", "NRPS_adenylation_domain_protein", "BGC0000029", 1, "Polyketide:Modular type I polyketide", 31.0, 212.0, 39.48170731707317, 7.6e-59], ["AQM58286.1", "non-ribosomal_peptide_synthase", "BGC0001816", 1, "NRP+Polyketide", 29.0, 224.0, 51.60060975609756, 7.93e-59], ["ESU05146.1", "hypothetical_protein", "BGC0002178", 1, "NRP", 29.0, 220.0, 52.89634146341463, 8.78e-59], ["ABR67758.1", "CmnO", "BGC0000316", 1, "NRP", 29.0, 214.0, 45.65548780487805, 9.06e-59], ["AGC65517.1", "NRPS", "BGC0001050", 1, "NRP:Lipopeptide+Polyketide:Trans-AT type I polyketide", 30.0, 223.0, 52.4390243902439, 9.27e-59], ["AET79179.1", "lysergyl_peptide_synthetase_subunit_2", "BGC0001241", 1, "Terpene", 29.0, 223.0, 47.256097560975604, 9.68e-59], ["CCE30235.1", "related_to_non-ribosomal_peptide_synthetase", "BGC0002232", 1, "Alkaloid", 29.0, 223.0, 47.256097560975604, 9.68e-59], ["ESU15173.1", "hypothetical_protein", "BGC0002186", 1, "NRP+Polyketide", 30.0, 224.0, 48.47560975609756, 9.79e-59], ["ABK36691.1", "dimodular_nonribosomal_peptide_synthetase", "BGC0001502", 1, "NRP", 34.0, 212.0, 36.50914634146341, 1.32e-58], ["CBF87869.1", "nonribosomal_peptide_synthase,_putative_(Eurofung)", "BGC0001699", 1, "NRP", 27.0, 224.0, 54.420731707317074, 1.39e-58], ["ABO15844.1", "amino_acid_adenyltransferase", "BGC0000130", 1, "Polyketide", 32.0, 210.0, 36.96646341463415, 1.54e-58], ["ADY16689.1", "TqaB", "BGC0001142", 1, "NRP", 30.0, 221.0, 48.78048780487805, 2.05e-58], ["BAP16684.1", "nonribosomal_peptide_synthetase", "BGC0000376", 1, "NRP", 32.0, 213.0, 44.58841463414634, 2.41e-58], ["AHA12086.1", "amino_acid_adenyltransferase", "BGC0001172", 1, "NRP+Polyketide:Modular type I polyketide", 31.0, 210.0, 38.49085365853659, 3.1e-58], ["AGC65515.1", "TtcC", "BGC0001876", 1, "NRP", 30.0, 220.0, 51.0670731707317, 4.72e-58], ["ALU98443.1", "hypothetical_protein", "BGC0001397", 1, "NRP+Polyketide", 29.0, 218.0, 47.71341463414634, 4.73e-58], ["ANH11404.1", "SceI", "BGC0001770", 1, "Polyketide", 31.0, 210.0, 39.86280487804878, 5.01e-58], ["SAI82904.1", "HrnL;_NRPS_adenylation_domain;_AMP-binding_enzyme;_Long-chain_fatty_acid_CoA_ligase;_Pfam00501", "BGC0002101", 1, "Polyketide", 30.0, 209.0, 39.86280487804878, 8.39e-58], ["AAN85530.1", "nonribosomal_peptide_synthetase,_discrete_adenylation_domain", "BGC0001101", 1, "NRP+Polyketide:Modular type I polyketide+Polyketide:Trans-AT type I polyketide", 31.0, 209.0, 39.10060975609756, 1.1e-57], ["ABX71111.1", "Lct28", "BGC0000238", 1, "Polyketide", 33.0, 209.0, 39.329268292682926, 1.3e-57], ["QYA95657.1", "amino_acid_adenylation_domain-containing_protein", "BGC0002676", 1, "NRP", 29.0, 209.0, 37.271341463414636, 1.52e-57], ["QGA70084.1", "ATP-dependent_ligase", "BGC0002517", 1, "Polyketide", 32.0, 209.0, 40.243902439024396, 1.62e-57], ["EAW16180.1", "nonribosomal_peptide_synthase,_putative", "BGC0000293", 1, "NRP", 27.0, 220.0, 52.66768292682927, 1.99e-57], ["EGX96627.1", "non-ribosomal_peptide_synthase,_putative", "BGC0002259", 1, "Polyketide+NRP", 29.0, 220.0, 50.0, 2.04e-57], ["PVC99845.1", "Adenylation-domain-containg_protein", "BGC0002100", 1, "NRP+Other", 32.0, 208.0, 37.957317073170735, 2.84e-57], ["ANY94451.1", "A-domain_type_II_peptide_synthetase", "BGC0001584", 1, "Polyketide", 29.0, 215.0, 47.71341463414634, 2.99e-57], ["BBC43184.1", "PKS-NRPS_hybrid", "BGC0001738", 1, "NRP+Polyketide", 25.0, 219.0, 83.23170731707317, 4.4e-57], ["AKJ75110.1", "Bmp4", "BGC0001464", 1, "Other", 30.0, 207.0, 38.71951219512195, 4.51e-57], ["DAD54574.1", "NRPS-like_oxidoreductase", "BGC0002256", 1, "NRP+Other", 31.0, 216.0, 41.84451219512195, 5.11e-57], ["CAP96445.1", "NRPS", "BGC0000420", 1, "NRP", 30.0, 218.0, 47.5609756097561, 6e-57], ["BAO66533.1", "nonribosomal_peptide_synthase", "BGC0000042", 1, "Polyketide", 32.0, 207.0, 38.56707317073171, 8.52e-57], ["ESU17760.1", "hypothetical_protein", "BGC0002172", 1, "NRP", 31.0, 218.0, 40.167682926829265, 9.16e-57], ["XP_002379984.1", "nonribosomal_peptide_synthase,_putative", "BGC0001621", 1, "NRP", 30.0, 218.0, 46.11280487804878, 9.4e-57], ["AET79184.1", "lysergyl_peptide_synthetase_subunit_1", "BGC0001241", 1, "Terpene", 29.0, 217.0, 54.72560975609756, 1.67e-56], ["CCE30225.1", "non-ribosomal_peptide_synthetase", "BGC0002232", 1, "Alkaloid", 29.0, 217.0, 54.72560975609756, 1.67e-56], ["CBW75455.1", "D-alanine-activating_enzyme_(EC_6.3.2.-)", "BGC0002048", 1, "NRP:Cyclic depsipeptide", 29.0, 206.0, 38.71951219512195, 1.81e-56], ["QIH29226.1", "adenylation_domain_protein", "BGC0002326", 1, "NRP", 29.0, 206.0, 38.71951219512195, 1.81e-56], ["AAL06681.1", "A-domain_type_II_peptide_synthetase", "BGC0000965", 1, "Polyketide:Iterative type I polyketide+Polyketide:Enediyne type I polyketide", 29.0, 213.0, 48.01829268292683, 2.23e-56], ["AAV66110.2", "fusaridione_A_synthetase", "BGC0000992", 1, "NRP+Polyketide", 24.0, 217.0, 81.40243902439023, 2.28e-56], ["AKD43754.1", "HerJ", "BGC0001349", 1, "NRP+Polyketide", 32.0, 206.0, 38.49085365853659, 2.34e-56], ["ALA09365.1", "AMP-dependent_synthetase_and_ligase", "BGC0001303", 1, "Polyketide", 31.0, 205.0, 38.26219512195122, 2.4e-56], ["ACZ66258.1", "APS1", "BGC0000304", 1, "NRP", 24.0, 216.0, 83.07926829268293, 3.21e-56], ["BAR73008.1", "putative_ATP-dependent_b-aminoacyl-ACP_synthetase", "BGC0001194", 1, "Polyketide", 30.0, 205.0, 38.03353658536585, 3.23e-56], ["BAC76476.1", "multifunctional_polyketide-peptide_synthase_LkcA", "BGC0001100", 1, "NRP+Polyketide", 28.0, 215.0, 55.106707317073166, 3.75e-56], ["AKD43757.1", "HerL", "BGC0001349", 1, "NRP+Polyketide", 31.0, 204.0, 39.78658536585366, 4.29e-56], ["AAG05690.1", "AmbE", "BGC0000287", 1, "NRP", 31.0, 215.0, 43.21646341463415, 4.97e-56], ["ctg1_orf000000", "", "BGC0000901", 1, "Other", 30.0, 202.0, 47.5609756097561, 6.79e-52], ["ABM91454.1", "lysergyl_peptide_synthetase_LpsB", "BGC0000348", 1, "NRP", 27.0, 214.0, 58.536585365853654, 6.22e-56], ["BAP34718.1", "AMP-dependent_synthetase_and_ligase", "BGC0000078", 1, "Polyketide", 32.0, 204.0, 39.71036585365854, 6.33e-56], ["ABP55217.1", "AMP-dependent_synthetase_and_ligase", "BGC0000142", 1, "Polyketide", 32.0, 204.0, 37.881097560975604, 1.02e-55], ["KIA75458.1", "hypothetical_protein", "BGC0002208", 1, "NRP", 28.0, 214.0, 58.3079268292683, 1.17e-55], ["EAU29302.1", "hypothetical_protein", "BGC0002272", 1, "NRP", 28.0, 214.0, 52.515243902439025, 1.21e-55], ["BAR73011.1", "putative_ATP-dependent_aminoacyl-ACP_synthetase", "BGC0001194", 1, "Polyketide", 32.0, 203.0, 39.02439024390244, 1.38e-55], ["ACO94461.1", "putative_AMP-dependent_acyl-CoA_synthetase/ligase", "BGC0000029", 1, "Polyketide:Modular type I polyketide", 31.0, 203.0, 38.26219512195122, 1.43e-55], ["BAP34707.1", "AMP-dependent_synthetase_and_ligase", "BGC0000078", 1, "Polyketide", 32.0, 203.0, 38.1859756097561, 1.43e-55], ["AJV88383.1", "MfnK", "BGC0001214", 1, "NRP", 31.0, 203.0, 38.33841463414634, 1.49e-55], ["CBF76038.1", "nonribosomal_peptide_synthase,_putative_(Eurofung)", "BGC0001399", 1, "NRP", 25.0, 213.0, 75.83841463414635, 1.7e-55], ["EHA53213.1", "D-alanine-poly(phosphoribitol)_ligase_subunit_1", "BGC0002158", 1, "NRP+Polyketide", 24.0, 213.0, 75.60975609756098, 2.79e-55], ["CBF73453.1", "nonribosomal_peptide_synthase,_putative_(JCVI)", "BGC0001515", 1, "NRP", 31.0, 213.0, 40.32012195121951, 3.04e-55], ["AKQ52531.1", "nonribosomal_peptide_synthetase", "BGC0002533", 1, "NRP+Polyketide", 31.0, 212.0, 40.625, 4.14e-55], ["BAW27672.1", "NRPS(A-T-C)", "BGC0001764", 1, "NRP", 32.0, 210.0, 43.75, 4.9e-55], ["UHH90022.1", "VicM", "BGC0002634", 1, "Polyketide+NRP+Other", 30.0, 201.0, 39.40548780487805, 8.97e-55], ["AUS29494.1", "non-ribosomal_peptide_synthetase", "BGC0001030", 1, "NRP+Polyketide", 29.0, 211.0, 48.323170731707314, 9.13e-55], ["WP_013663194.1", "amino_acid_adenylation_domain-containing_protein", "BGC0001465", 1, "Other", 29.0, 200.0, 37.80487804878049, 9.8e-55], ["XP_001217690.1", "hypothetical_protein", "BGC0001517", 1, "NRP", 30.0, 211.0, 44.359756097560975, 1.08e-54], ["AFV52191.1", "NRPS_adenylation_domain", "BGC0000081", 1, "NRP+Polyketide:Iterative type I polyketide+Polyketide:Enediyne type I polyketide", 34.0, 209.0, 34.29878048780488, 1.15e-54], ["ACO94489.1", "putative_AMP-dependent_acyl-CoA_synthetase/ligase", "BGC0000097", 1, "Polyketide:Modular type I polyketide", 31.0, 201.0, 38.1859756097561, 1.18e-54], ["SAI82901.1", "HrnJ;_Putative_AMP-dependent_acyl-CoA_synthetase/ligase;_AMP-binding_enzyme;_Pfam00501", "BGC0002101", 1, "Polyketide", 32.0, 201.0, 38.71951219512195, 1.18e-54], ["QKG86306.1", "non-ribosomal_peptide_synthetase", "BGC0002254", 1, "Polyketide", 29.0, 211.0, 53.35365853658537, 1.39e-54], ["UHJ79952.1", "non-ribosomal_peptide_synthetase", "BGC0002654", 1, "NRP", 41.0, 204.0, 20.503048780487802, 2.02e-54], ["BAL15726.1", "NRPS", "BGC0000432", 1, "NRP", 30.0, 203.0, 45.96036585365854, 2.1e-54], ["QVK45120.1", "non-ribosomal_peptide_synthetase", "BGC0002438", 1, "Alkaloid", 31.0, 210.0, 43.90243902439025, 2.28e-54], ["AGZ20183.1", "non-ribosomal_peptide_synthetase", "BGC0002618", 1, "Terpene", 24.0, 210.0, 77.36280487804879, 2.3e-54], ["EJP62835.1", "nonribosomal_peptide_synthase,_putative", "BGC0002203", 1, "NRP+Polyketide+Other", 28.0, 210.0, 48.01829268292683, 2.51e-54], ["AGQ43600.1", "HC-toxin_synthetase", "BGC0001166", 1, "NRP", 29.0, 210.0, 48.704268292682926, 2.55e-54], ["BAH23995.1", "nonribosomal_peptide_synthetase", "BGC0000356", 1, "NRP+Alkaloid", 29.0, 209.0, 48.01829268292683, 3.13e-54], ["EFY99276.1", "non-ribosomal_peptide_synthetase", "BGC0002710", 1, "NRP", 29.0, 209.0, 50.30487804878049, 3.45e-54], ["ESP90847.1", "amino_acid_adenylation_domain_protein", "BGC0000891", 1, "Other:Aminocoumarin", 28.0, 199.0, 40.243902439024396, 3.96e-54], ["ADB02873.1", "AzicV", "BGC0000202", 1, "Polyketide", 32.0, 197.0, 38.8719512195122, 5.14e-54], ["MBA0053730.1", "D-alanine--poly(phosphoribitol)_ligase", "BGC0002096", 1, "Polyketide", 30.0, 197.0, 38.948170731707314, 5.37e-54], ["WP_019634554.1", "AMP-binding_protein", "BGC0001443", 1, "NRP+Polyketide", 32.0, 198.0, 38.1859756097561, 5.7e-54], ["BBU42014.1", "e-poly-L-lysine_synthetase", "BGC0002174", 1, "NRP", 31.0, 207.0, 44.4359756097561, 6.21e-54], ["AQM58288.1", "non-ribosomal_peptide_synthase", "BGC0001816", 1, "NRP+Polyketide", 31.0, 207.0, 48.323170731707314, 6.63e-54], ["UOH28374.1", "AceN", "BGC0002149", 1, "NRP+Terpene", 29.0, 207.0, 54.87804878048781, 1.06e-53], ["AET79183.1", "lysergyl_peptide_synthetase_subunit_1", "BGC0001241", 1, "Terpene", 30.0, 207.0, 48.323170731707314, 1.56e-53], ["CCE30226.1", "non-ribosomal_peptide_synthetase", "BGC0002232", 1, "Alkaloid", 30.0, 207.0, 48.323170731707314, 1.56e-53], ["AUS29484.1", "non-ribosomal_peptide_synthetase", "BGC0002605", 1, "NRP+Polyketide", 30.0, 206.0, 52.66768292682927, 2.44e-53], ["AUS29489.1", "non-ribosomal_peptide_synthetase", "BGC0002606", 1, "NRP+Polyketide", 31.0, 206.0, 47.256097560975604, 2.45e-53], ["BAO66530.1", "nonribosomal_peptide_synthase", "BGC0000042", 1, "Polyketide", 32.0, 196.0, 38.56707317073171, 3.13e-53], ["AGC83576.1", "NRPS", "BGC0000818", 1, "NRP", 29.0, 206.0, 51.981707317073166, 3.69e-53], ["BAD08370.1", "non-ribosomal_peptide_synthetase", "BGC0000167", 1, "Polyketide", 29.0, 196.0, 39.71036585365854, 3.69e-53], ["ADZ45321.1", "amino_acid_adenylation_and_condensation_domain-containing_protein", "BGC0001020", 1, "NRP+Polyketide", 31.0, 204.0, 42.454268292682926, 3.88e-53], ["ADM34138.1", "non-ribosomal_peptide_synthetase", "BGC0001084", 1, "NRP+Terpene+Alkaloid", 28.0, 206.0, 53.04878048780488, 4.87e-53], ["AYJ71713.1", "non-ribosomal_peptide_synthetase", "BGC0001942", 1, "NRP+Polyketide", 31.0, 204.0, 43.21646341463415, 4.95e-53], ["AWR88407.1", "putative_AMP-dependent_synthetase_and_ligase", "BGC0001522", 1, "Polyketide", 32.0, 196.0, 39.63414634146341, 7.75e-53], ["sipL7", "AMP-dependent_synthetase_and_ligase", "BGC0001452", 1, "Polyketide", 32.0, 195.0, 39.55792682926829, 1.5e-52], ["AME30287.1", "L-proline_adenyl_transferase", "BGC0001463", 1, "Other", 28.0, 193.0, 38.71951219512195, 1.7e-52], ["ARB50206.1", "lysergyl_peptide_synthetase_2", "BGC0001573", 1, "Alkaloid", 29.0, 203.0, 49.23780487804878, 1.82e-52], ["BAV56002.1", "ATP-dependent_ligase", "BGC0001597", 1, "Polyketide", 29.0, 193.0, 38.64329268292683, 1.97e-52], ["CBF77087.1", "conserved_hypothetical_protein", "BGC0001679", 1, "NRP", 30.0, 203.0, 46.646341463414636, 1.99e-52], ["AET79177.1", "lysergyl_peptide_synthetase_subunit_3", "BGC0001241", 1, "Terpene", 29.0, 203.0, 48.323170731707314, 2.09e-52], ["CCE30237.1", "related_to_AM-toxin_synthetase_(AMT)", "BGC0002232", 1, "Alkaloid", 29.0, 203.0, 48.323170731707314, 2.09e-52], ["ABX71145.1", "Lcz28", "BGC0000237", 1, "Polyketide", 31.0, 193.0, 39.2530487804878, 3.03e-52], ["KAF7597139.1", "hypothetical_protein", "BGC0002264", 1, "NRP", 30.0, 200.0, 47.71341463414634, 1.19e-51], ["QBL56187.1", "long-chain-fatty-acid-CoA_ligase", "BGC0002376", 1, "Polyketide", 32.0, 191.0, 38.948170731707314, 1.57e-51], ["QPP19367.1", "PenP", "BGC0002501", 1, "Alkaloid", 25.0, 200.0, 69.58841463414635, 2.15e-51], ["EAL89046.1", "nonribosomal_peptide_synthetase", "BGC0000355", 1, "NRP", 29.0, 199.0, 46.265243902439025, 2.67e-51], ["sipL1", "AMP-dependent_synthetase_and_ligase", "BGC0001452", 1, "Polyketide", 29.0, 191.0, 37.65243902439025, 2.68e-51], ["AAQ93484.1", "CmaA", "BGC0000328", 1, "NRP", 30.0, 192.0, 42.91158536585366, 3.79e-51], ["BAE06845.2", "peramine_synthetase", "BGC0002164", 1, "NRP", 25.0, 199.0, 70.96036585365853, 4.34e-51], ["UHJ79942.1", "non-ribosomal_peptide_synthetase", "BGC0002654", 1, "NRP", 37.0, 195.0, 28.506097560975608, 1.01e-50], ["AWR88409.1", "putative_AMP-dependent_synthetase_and_ligase", "BGC0001522", 1, "Polyketide", 29.0, 189.0, 37.65243902439025, 1.17e-50], ["CCB53269.1", "AMP-binding_enzyme", "BGC0001393", 1, "NRP", 24.0, 189.0, 45.96036585365854, 1.71e-50], ["AEH41789.1", "HrmK", "BGC0000374", 1, "NRP:Cyclic depsipeptide", 31.0, 188.0, 39.176829268292686, 2.16e-50], ["CAH55637.1", "putative_L-prolyl-AMP_ligase", "BGC0000258", 1, "Polyketide", 32.0, 186.0, 38.56707317073171, 3.47e-50], ["ATY69590.1", "adenylation_protein", "BGC0001823", 1, "NRP+Polyketide", 31.0, 187.0, 39.02439024390244, 5.2e-50], ["WP_003981349.1", "amino_acid_adenylation_domain-containing_protein", "BGC0001813", 1, "NRP", 32.0, 186.0, 40.167682926829265, 1.41e-49], ["BBE36469.1", "amino_acid_adenylation_domain-containing_protein", "BGC0001922", 1, "Polyketide", 32.0, 183.0, 39.176829268292686, 5.66e-49], ["CAH55654.1", "putative_L-prolyl-AMP_ligase", "BGC0000259", 1, "Polyketide", 31.0, 182.0, 39.10060975609756, 6.9e-49], ["BAG84247.1", "putative_L-prolyl-AMP_ligase", "BGC0000257", 1, "Polyketide", 34.0, 186.0, 33.84146341463415, 7.08e-49], ["QPB84034.1", "AMP-binding_protein", "BGC0002675", 1, "Polyketide", 32.0, 181.0, 38.41463414634146, 2.7e-48], ["ANY57892.1", "PenN", "BGC0001372", 1, "Terpene", 29.0, 189.0, 45.1219512195122, 5.21e-48], ["AQX36215.1", "siderophore_synthetase", "BGC0001527", 1, "Other", 28.0, 189.0, 46.11280487804878, 6.45e-48], ["EFQ48770.1", "AMP-binding_enzyme", "BGC0002639", 1, "NRP", 27.0, 187.0, 41.234756097560975, 7.17e-48], ["AGA37267.1", "NRPS", "BGC0000816", 1, "NRP+Alkaloid", 25.0, 189.0, 76.60060975609755, 8.24e-48], ["XP_011325838.1", "hypothetical_protein", "BGC0001545", 1, "NRP", 23.0, 189.0, 86.1280487804878, 8.31e-48], ["KIA75688.1", "nonribosomal_peptide_synthase", "BGC0002242", 1, "NRP", 27.0, 189.0, 47.256097560975604, 1.01e-47], ["AUS29499.1", "non-ribosomal_peptide_synthetase", "BGC0002607", 1, "NRP+Polyketide", 28.0, 187.0, 47.71341463414634, 2.79e-47], ["MBA5221218.1", "AMP-binding_protein", "BGC0002090", 1, "NRP+Polyketide:Modular type I polyketide", 36.0, 180.0, 27.36280487804878, 3.21e-47], ["QTX15956.1", "nonribosomal_peptide_synthase", "BGC0002598", 1, "Polyketide", 28.0, 186.0, 47.71341463414634, 3.66e-47], ["AQM58287.1", "non-ribosomal_peptide_synthase", "BGC0001816", 1, "NRP+Polyketide", 27.0, 186.0, 47.17987804878049, 4.29e-47], ["ACY02015.1", "enterobactin_synthetase_component_F", "BGC0000343", 1, "NRP", 26.0, 183.0, 57.393292682926834, 4.6e-47], ["DAD54576.1", "NRPS-like_tryptophan_epimerase", "BGC0002256", 1, "NRP+Other", 29.0, 185.0, 47.71341463414634, 8.41e-47], ["CRG85572.1", "nonribosomal_peptide_synthase,_putative", "BGC0001402", 1, "NRP", 26.0, 186.0, 52.89634146341463, 9.6e-47], ["OAP25804.1", "Surfactin_synthase_subunit_1", "BGC0001658", 1, "Polyketide", 28.0, 176.0, 38.71951219512195, 1.01e-46], ["XP_003044554.1", "uncharacterized_protein", "BGC0001768", 1, "NRP", 27.0, 185.0, 48.170731707317074, 1.27e-46], ["ESU17758.1", "hypothetical_protein", "BGC0002172", 1, "NRP", 28.0, 179.0, 52.21036585365854, 6.63e-46], ["ABB90279.1", "non-ribosomal_peptide_synthetase", "BGC0001057", 1, "NRP+Polyketide", 26.0, 182.0, 52.743902439024396, 1.1e-45], ["CAA46313.1", "peptide_synthetase", "BGC0000406", 1, "NRP", 27.0, 175.0, 46.34146341463415, 1.93e-45], ["ADN26257.1", "ATP-dependent_adenylase", "BGC0000951", 1, "NRP", 28.0, 172.0, 37.042682926829265, 2.35e-45], ["AGA37269.1", "NRPS", "BGC0000819", 1, "NRP+Alkaloid", 26.0, 177.0, 48.39939024390244, 2.97e-44], ["ATY69568.1", "adenylation_protein", "BGC0001611", 1, "NRP+Polyketide", 30.0, 170.0, 40.853658536585364, 3.53e-44], ["BAE60013.1", "", "BGC0001518", 1, "Terpene", 27.0, 167.0, 48.85670731707317, 2.21e-41], ["AAO39104.1", "AdmJ", "BGC0000956", 1, "NRP:Beta-lactam+Polyketide:Type II polyketide", 28.0, 155.0, 33.917682926829265, 1.91e-39], ["WP_105852536.1", "acyl-CoA_ligase_(AMP-forming),_exosortase_A_system-associated", "BGC0002336", 1, "NRP", 28.0, 152.0, 38.64329268292683, 2.31e-38], ["QNH85847.1", "BolO", "BGC0002327", 1, "NRP", 28.0, 151.0, 38.64329268292683, 4.17e-38], ["AGM05529.1", "long-chain_acyl-CoA_synthetase", "BGC0002098", 1, "Polyketide", 28.0, 151.0, 38.948170731707314, 4.39e-38], ["AIL50189.1", "putative_5-aminolevulinate_CoA-ligase", "BGC0000213", 1, "Polyketide:Type II polyketide", 27.0, 150.0, 39.02439024390244, 1.1e-37], ["AET13875.1", "epichloenin_A_synthetase", "BGC0001250", 1, "NRP", 28.0, 155.0, 48.323170731707314, 1.42e-37], ["AET13879.1", "epichloenin_A_synthetase", "BGC0001251", 1, "NRP", 27.0, 155.0, 48.323170731707314, 2.43e-37], ["AAO39105.1", "AdmK", "BGC0000956", 1, "NRP:Beta-lactam+Polyketide:Type II polyketide", 25.0, 146.0, 36.50914634146341, 4.83e-36], ["EHK22005.1", "putative_non-ribosomal_peptide_synthetase_GliP", "BGC0001609", 1, "NRP", 25.0, 150.0, 45.88414634146341, 6.42e-36], ["ACR50792.1", "putative_acyl-CoA_synthase", "BGC0000163", 1, "Polyketide", 28.0, 142.0, 38.795731707317074, 3.31e-35], ["ARM20260.1", "SauE", "BGC0002591", 1, "Polyketide+Terpene", 27.0, 142.0, 39.48170731707317, 4.32e-35], ["BAL15718.1", "NRPS", "BGC0000432", 1, "NRP", 29.0, 142.0, 38.56707317073171, 4.82e-35], ["BBA21084.1", "putative_5-aminolevulinate_CoA-ligase", "BGC0001740", 1, "NRP+Polyketide", 27.0, 141.0, 40.015243902439025, 6.86e-35], ["QWT72304.1", "long-chain_fatty_acid--CoA_ligase", "BGC0002430", 1, "NRP+Saccharide", 27.0, 141.0, 37.728658536585364, 8.95e-35], ["BCK51633.1", "modular_polyketide_synthase", "BGC0002520", 1, "Polyketide", 27.0, 145.0, 39.176829268292686, 1.62e-34], ["ADC79613.1", "BafX", "BGC0000028", 1, "Polyketide:Modular type I polyketide", 28.0, 139.0, 39.78658536585366, 3.86e-34], ["ATY72527.1", "AMP-ligase", "BGC0001574", 1, "NRP", 27.0, 139.0, 39.48170731707317, 3.96e-34], ["AFJ52660.1", "nonribosomal_peptide_synthetase", "BGC0001073", 1, "NRP+Polyketide", 27.0, 139.0, 40.32012195121951, 4.66e-34], ["ABV97151.1", "AMP-dependent_synthetase_and_ligase", "BGC0000137", 1, "Polyketide", 28.0, 144.0, 39.55792682926829, 6.29e-34], ["MAA_10036", "nonribosomal_peptide_synthase_GliP-like,_putative", "BGC0000337", 1, "NRP", 26.0, 142.0, 46.646341463414636, 1.14e-33], ["OJJ96433.1", "hypothetical_protein", "BGC0002226", 1, "NRP", 26.0, 142.0, 44.96951219512195, 1.56e-33], ["CCB53267.1", "non-ribosomal_peptide_synthetase", "BGC0001393", 1, "NRP", 25.0, 140.0, 39.02439024390244, 8.42e-33], ["CQR60497.1", "Polyketide_synthase,_type_I,_modules:_loading,_1,_2_and_3", "BGC0001287", 1, "Polyketide", 29.0, 140.0, 39.329268292682926, 9.49e-33], ["ADI58647.1", "5-Aminolevulinate_CoA_ligase", "BGC0000187", 1, "Polyketide:Type II polyketide", 29.0, 134.0, 36.43292682926829, 1.02e-32], ["AQZ42163.1", "putative_nonribosomal_peptide_synthase", "BGC0001820", 1, "NRP", 27.0, 139.0, 47.40853658536585, 1.26e-32], ["ADM46356.1", "polyketide_synthase", "BGC0000106", 1, "Polyketide", 29.0, 137.0, 40.625, 4.81e-32], ["CCP20047.1", "divK_protein", "BGC0001119", 1, "Polyketide:Modular type I polyketide", 27.0, 136.0, 39.10060975609756, 1.4e-31], ["QIE07123.1", "OvmK1", "BGC0001719", 1, "Polyketide", 27.0, 134.0, 39.329268292682926, 2.02e-31], ["OAP25805.1", "Long-chain-fatty-acid--CoA_ligase", "BGC0001658", 1, "Polyketide", 26.0, 130.0, 38.8719512195122, 3.39e-31], ["AKL78824.1", "GLPKS3", "BGC0001187", 1, "NRP:Lipopeptide+Polyketide:Iterative type I polyketide", 23.0, 134.0, 45.35060975609756, 4.9e-31], ["ATY46587.1", "polyketide_synthase", "BGC0001666", 1, "Polyketide", 27.0, 134.0, 39.71036585365854, 5.37e-31], ["QQZ01621.1", "long-chain_fatty_acid--CoA_ligase", "BGC0002497", 1, "Other", 27.0, 129.0, 39.10060975609756, 6.42e-31], ["AAX98210.1", "acyl_CoA_ligase", "BGC0000052", 1, "Polyketide", 27.0, 129.0, 39.86280487804878, 1.06e-30], ["AWH12671.1", "RmpA1", "BGC0001759", 1, "Polyketide", 27.0, 132.0, 39.40548780487805, 1.91e-30], ["WP_003060229.1", "type_I_polyketide_synthase", "BGC0002009", 1, "Polyketide", 27.0, 132.0, 40.47256097560975, 2.06e-30], ["MBE3202941.1", "AMP-binding_protein", "BGC0002410", 1, "NRP", 25.0, 128.0, 41.46341463414634, 4.91e-30], ["AHH25585.1", "AMP-dependent_synthetase_and_ligase", "BGC0000957", 1, "NRP+Polyketide", 26.0, 129.0, 41.920731707317074, 6.3e-30], ["AAF00957.1", "mcyG", "BGC0001017", 1, "NRP+Polyketide:Modular type I polyketide", 26.0, 130.0, 46.72256097560975, 7.07e-30], ["EYT83445.1", "Triostin_synthetase_I", "BGC0001213", 1, "Polyketide", 26.0, 126.0, 40.853658536585364, 8.8e-30], ["AAC01710.1", "RifA", "BGC0000136", 1, "Polyketide", 27.0, 129.0, 39.40548780487805, 1.37e-29], ["QCQ67877.1", "hybrid_peptide_synthetase/polyketide_synthase", "BGC0002297", 1, "NRP+Polyketide", 25.0, 128.0, 47.103658536585364, 3.59e-29], ["AQZ37113.1", "polyketide_synthase", "BGC0001511", 1, "Polyketide", 28.0, 127.0, 39.176829268292686, 5.24e-29], ["AHH25595.1", "PKS", "BGC0000957", 1, "NRP+Polyketide", 27.0, 127.0, 35.670731707317074, 6.28e-29], ["ctg1_orf10", "", "BGC0000321", 1, "NRP", 26.0, 126.0, 47.63719512195122, 1.01e-28], ["ACA34358.1", "acyl-CoA_ligase", "BGC0001152", 1, "Polyketide+NRP:Lipopeptide", 26.0, 120.0, 37.34756097560975, 3.15e-28], ["AAM54075.1", "polyketide_synthase", "BGC0000020", 1, "Polyketide", 27.0, 124.0, 39.02439024390244, 4.56e-28], ["AAF86393.1", "FkbB", "BGC0000994", 1, "NRP+Polyketide", 26.0, 124.0, 38.948170731707314, 8.22e-28], ["ACC80687.1", "AMP-dependent_synthetase_and_ligase", "BGC0002711", 1, "Polyketide", 24.0, 120.0, 38.71951219512195, 9.24e-28], ["QYA95658.1", "AMP-binding_protein", "BGC0002676", 1, "NRP", 24.0, 119.0, 38.03353658536585, 2.2e-27], ["WP_157358234.1", "SDR_family_NAD(P)-dependent_oxidoreductase", "BGC0002011", 1, "Polyketide", 27.0, 122.0, 36.50914634146341, 2.28e-27], ["AFV30247.1", "polyketide_synthase", "BGC0000075", 1, "Polyketide", 27.0, 122.0, 37.57621951219512, 2.35e-27], ["BAY02132.1", "benzoate-CoA_ligase", "BGC0002532", 1, "NRP+Polyketide", 24.0, 119.0, 37.271341463414636, 2.46e-27], ["MCC5036796.1", "AMP-binding_protein", "BGC0002638", 1, "NRP", 27.0, 117.0, 38.49085365853659, 2.85e-27], ["NPC94428.1", "(2,3-dihydroxybenzoyl)adenylate_synthase", "BGC0002695", 1, "NRP", 24.0, 119.0, 39.10060975609756, 2.88e-27], ["QGJ79675.1", "Polyketide_synthase", "BGC0002552", 1, "Polyketide", 27.0, 121.0, 36.50914634146341, 5.13e-27], ["QES95474.1", "type_I_polyketide_synthase", "BGC0002453", 1, "Polyketide", 26.0, 121.0, 39.40548780487805, 5.27e-27], ["AAN32979.1", "BarE", "BGC0000962", 1, "NRP+Polyketide:Modular type I polyketide", 23.0, 120.0, 47.17987804878049, 6.91e-27], ["BCK51658.1", "putative_acyl-CoA_synthetase", "BGC0002520", 1, "Polyketide", 27.0, 116.0, 37.57621951219512, 7.85e-27], ["AQH32483.1", "hybrid_peptide_synthetase/polyketide_synthase", "BGC0001667", 1, "NRP+Polyketide", 25.0, 120.0, 47.86585365853659, 8.01e-27], ["CAD29795.1", "peptide_synthetase", "BGC0001015", 1, "NRP+Polyketide", 24.0, 119.0, 47.40853658536585, 1.38e-26], ["AAC73695.1", "2,3-dihydroxybenzoate-AMP_ligase", "BGC0002476", 1, "NRP", 25.0, 115.0, 39.329268292682926, 2.74e-26], ["NP_626687.1", "acyl-CoA_synthetase", "BGC0000595", 1, "RiPP", 27.0, 114.0, 37.118902439024396, 7.12e-26], ["WP_003976362.1", "acyl-CoA_synthetase", "BGC0000596", 1, "RiPP", 27.0, 114.0, 37.118902439024396, 7.12e-26], ["ABV99085.1", "thioester_reductase_domain", "BGC0001007", 1, "Polyketide+NRP", 25.0, 116.0, 39.10060975609756, 1.16e-25], ["ATP76242.1", "NdaC", "BGC0001705", 1, "NRP+Polyketide", 25.0, 116.0, 47.484756097560975, 1.2e-25], ["ACF35445.1", "mbcAI", "BGC0000090", 1, "Polyketide", 26.0, 116.0, 39.78658536585366, 1.37e-25], ["AVR52609.1", "AMP-dependent_synthetase", "BGC0002443", 1, "Polyketide", 25.0, 113.0, 40.167682926829265, 1.67e-25], ["ADI58632.1", "5-Enolpyruvylshikimate-3-phosphate_synthase/CHC-CoA_ligase", "BGC0000187", 1, "Polyketide:Type II polyketide", 25.0, 114.0, 40.243902439024396, 2.79e-25], ["ABB86408.1", "GelA", "BGC0000067", 1, "Polyketide", 25.0, 115.0, 39.86280487804878, 4.04e-25], ["AAO06916.1", "GdmAI", "BGC0000066", 1, "Polyketide", 25.0, 114.0, 39.86280487804878, 5.28e-25], ["BAQ25518.1", "acyl-CoA_synthetase", "BGC0001288", 1, "Polyketide", 26.0, 110.0, 38.71951219512195, 7.67e-25], ["AAY28225.1", "HbmAI", "BGC0000074", 1, "Polyketide", 25.0, 113.0, 39.86280487804878, 1.55e-24], ["BCB17035.1", "acyl-CoA_ligase", "BGC0002523", 1, "NRP", 28.0, 109.0, 37.80487804878049, 1.61e-24], ["BBA21082.1", "putative_CoA_ligase", "BGC0001740", 1, "NRP+Polyketide", 28.0, 109.0, 38.71951219512195, 2.48e-24], ["TXD00261.1", "AMP-binding_protein", "BGC0001877", 1, "Polyketide", 26.0, 112.0, 39.78658536585366, 2.99e-24], ["AXI91565.1", "FunS2", "BGC0001944", 1, "Polyketide", 29.0, 108.0, 36.66158536585366, 3.91e-24], ["AAO62585.1", "peptide_sythetase_polyketide_synthase_fusion_protein", "BGC0001016", 1, "NRP+Polyketide", 25.0, 111.0, 47.02743902439025, 4.01e-24], ["AAO07763.1", "2,3-dihydroxybenzoate-AMP_ligase", "BGC0000460", 1, "NRP", 23.0, 108.0, 41.38719512195122, 6.57e-24], ["ATY12791.1", "long-chain_fatty_acid--CoA_ligase", "BGC0001504", 1, "Polyketide", 26.0, 108.0, 39.329268292682926, 7.54e-24], ["AGD80620.1", "non-ribosomal_peptide_synthetase", "BGC0000394", 1, "NRP", 23.0, 110.0, 41.3109756097561, 7.74e-24], ["ADI58645.1", "Amide_synthase", "BGC0000187", 1, "Polyketide:Type II polyketide", 25.0, 108.0, 41.69207317073171, 8.07e-24], ["ACU71632.1", "amide_synthetase", "BGC0001154", 1, "Other", 28.0, 108.0, 40.015243902439025, 8.86e-24], ["ABP55493.1", "thioester_reductase_domain", "BGC0001006", 1, "NRP+Polyketide", 25.0, 110.0, 49.00914634146341, 1.15e-23], ["AAC68815.1", "FK506_polyketide_synthase", "BGC0000353", 1, "NRP", 26.0, 110.0, 39.176829268292686, 1.35e-23], ["CAA60460.1", "polyketide_synthase", "BGC0001040", 1, "NRP+Polyketide", 26.0, 110.0, 37.271341463414636, 1.36e-23], ["CAH10130.1", "feruloyl-CoA_synthetase", "BGC0000268", 1, "Polyketide", 25.0, 107.0, 38.795731707317074, 1.67e-23], ["AZF85933.1", "long-chain-fatty-acid-CoA_ligase", "BGC0001963", 1, "NRP+Polyketide", 25.0, 107.0, 39.40548780487805, 1.72e-23], ["QQZ01607.1", "AMP-dependent_synthetase_and_ligase", "BGC0002498", 1, "Other", 26.0, 105.0, 35.97560975609756, 9.33e-23], ["CAQ52626.1", "type_I_polyketide_synthase,_loading_module_and_modules_1-3", "BGC0001066", 1, "Polyketide:Modular type I polyketide", 27.0, 107.0, 41.3109756097561, 1.15e-22], ["QBF51769.1", "type_I_polyketide_synthase", "BGC0001856", 1, "Polyketide:Modular type I polyketide", 26.0, 106.0, 46.34146341463415, 1.31e-22], ["MBX9445642.1", "(2,3-dihydroxybenzoyl)adenylate_synthase", "BGC0002414", 1, "NRP", 24.0, 104.0, 39.329268292682926, 1.5e-22], ["ACL77541.1", "AMP-dependent_synthetase_and_ligase", "BGC0001891", 1, "Other", 22.0, 102.0, 36.204268292682926, 2.8e-22], ["AGE11892.1", "2,3-dihydroxybenzoate-AMP_ligase", "BGC0000366", 1, "NRP", 24.0, 103.0, 39.02439024390244, 3.22e-22], ["UHY14129.1", "PKS_I", "BGC0002671", 1, "Polyketide", 28.0, 105.0, 42.68292682926829, 3.28e-22], ["AKL64826.1", "acyl--CoA_ligase", "BGC0002072", 1, "Polyketide:Modular type I polyketide", 27.0, 102.0, 36.73780487804878, 3.6e-22], ["SSTG_01180", "acyl-CoA_synthetase", "BGC0000597", 1, "RiPP:Proteusin", 27.0, 102.0, 33.53658536585366, 3.7e-22], ["ARM20285.1", "4-guanidinobutanoate:CoA_ligase", "BGC0001523", 1, "Polyketide", 26.0, 101.0, 37.118902439024396, 9.16e-22], ["AIL50191.1", "putative_amide_synthetase", "BGC0000213", 1, "Polyketide:Type II polyketide", 27.0, 101.0, 37.80487804878049, 9.28e-22], ["AWC08666.1", "putative_4-guanidinylbutanoate:CoA_ligase", "BGC0001662", 1, "Polyketide", 26.0, 100.0, 36.96646341463415, 1.12e-21], ["AFV52184.1", "acyl-CoA_synthetase/P450_monooxygenase", "BGC0000081", 1, "NRP+Polyketide:Iterative type I polyketide+Polyketide:Enediyne type I polyketide", 25.0, 102.0, 39.2530487804878, 1.38e-21], ["DAC74137.1", "AMP-dependent_synthetase", "BGC0002019", 1, "Terpene", 26.0, 100.0, 38.795731707317074, 1.92e-21], ["BAW35630.1", "putative_4-guanidinylbutanoate:CoA_ligase", "BGC0002356", 1, "Polyketide+Other", 26.0, 100.0, 36.96646341463415, 1.99e-21], ["QKW94281.1", "long-chain-fatty-acid--CoA_ligase", "BGC0002342", 1, "NRP+Polyketide", 26.0, 100.0, 40.015243902439025, 2.31e-21], ["QIC03935.1", "EncN", "BGC0002366", 1, "Polyketide", 25.0, 99.0, 38.8719512195122, 9.29e-21], ["BAW35621.1", "putative_acyl_CoA_ligase", "BGC0002357", 1, "Polyketide+Other", 26.0, 98.0, 36.28048780487805, 1.14e-20], ["AAQ84158.1", "PlmJK", "BGC0000123", 1, "Polyketide", 24.0, 100.0, 37.80487804878049, 1.18e-20], ["AAF81733.1", "putative_aryl-CoA_ligase_EncN", "BGC0000220", 1, "Polyketide:Type II polyketide", 25.0, 98.0, 38.8719512195122, 1.64e-20], ["WP_082045525.1", "condensation_domain-containing_protein", "BGC0002001", 1, "NRP+Polyketide", 24.0, 99.0, 49.771341463414636, 1.83e-20], ["ABC34346.1", "acyl-CoA_ligase", "BGC0001102", 1, "NRP+Polyketide:Modular type I polyketide+Polyketide:Trans-AT type I polyketide", 25.0, 98.0, 37.042682926829265, 1.94e-20], ["AGM05538.1", "hypothetical_protein", "BGC0002098", 1, "Polyketide", 25.0, 95.0, 38.109756097560975, 8.82e-20], ["ABA59548.1", "NRPS", "BGC0000453", 1, "NRP:Cyclic depsipeptide", 25.0, 97.0, 37.728658536585364, 1.51e-19], ["WP_013310341.1", "aminotransferase_class_III-fold_pyridoxal_phosphate-dependent_enzyme", "BGC0001728", 1, "NRP+Polyketide", 22.0, 92.0, 47.86585365853659, 2.78e-18], ["BCJ07564.1", "AMP-dependent_synthetase", "BGC0002379", 1, "NRP", 23.0, 91.0, 37.5, 3.34e-18], ["QWF78563.1", "Long-chain-fatty-acid--CoA_ligase", "BGC0002142", 1, "Polyketide", 24.0, 90.0, 37.042682926829265, 4.48e-18], ["AAX98201.1", "acyl_CoA_ligase", "BGC0000052", 1, "Polyketide", 26.0, 89.0, 36.96646341463415, 1.07e-17], ["AGY30674.1", "Ann1", "BGC0001298", 1, "Polyketide", 25.0, 89.0, 40.015243902439025, 1.42e-17], ["AAF67505.1", "amide_synthetase", "BGC0000834", 1, "Saccharide:Hybrid/tailoring saccharide+Other:Aminocoumarin", 25.0, 89.0, 37.728658536585364, 1.45e-17], ["AAX98208.1", "amide_synthetase", "BGC0000052", 1, "Polyketide", 25.0, 87.0, 39.55792682926829, 5.76e-17], ["AKL71645.1", "NocL", "BGC0001703", 1, "Other", 26.0, 87.0, 33.993902439024396, 8.16e-17], ["APZ78722.1", "acyl-CoA_synthetase", "BGC0001420", 1, "NRP:Cyclic depsipeptide+Polyketide:Iterative type I polyketide", 27.0, 86.0, 37.728658536585364, 8.99e-17], ["ABF88003.1", "putative_long-chain-fatty-acid_CoA_ligase", "BGC0000871", 1, "Other:Nucleoside", 23.0, 86.0, 37.271341463414636, 1.92e-16], ["AAG29784.2", "amide_synthetase", "BGC0000833", 1, "Saccharide:Hybrid/tailoring saccharide+Other:Aminocoumarin", 23.0, 84.0, 37.728658536585364, 3.19e-16], ["AAN65228.1", "amide_synthetase", "BGC0000832", 1, "Saccharide:Hybrid/tailoring saccharide+Other:Aminocoumarin", 24.0, 83.0, 37.80487804878049, 7.31e-16], ["RLV71192.1", "non-ribosomal_peptide_synthetase", "BGC0001846", 1, "NRP+Saccharide:Hybrid/tailoring saccharide", 23.0, 84.0, 40.70121951219512, 1.46e-15], ["WP_036342114.1", "type_I_polyketide_synthase", "BGC0001327", 1, "NRP:Cyclic depsipeptide+Polyketide:Modular type I polyketide", 27.0, 82.0, 34.29878048780488, 3.31e-15], ["AQX77690.1", "NocL", "BGC0001704", 1, "Other", 25.0, 81.0, 33.61280487804878, 6.77e-15], ["QOV09198.1", "ClyA/NocL", "BGC0002597", 1, "NRP+Polyketide", 25.0, 81.0, 32.85060975609756, 6.8e-15], ["EWM62997.1", "non-ribosomal_peptide_synthetase", "BGC0001328", 1, "NRP:Cyclic depsipeptide+Polyketide:Modular type I polyketide", 27.0, 81.0, 34.07012195121951, 1.08e-14], ["CAO98843.1", "hypothetical_protein", "BGC0000023", 1, "Polyketide:Modular type I polyketide", 22.0, 79.0, 36.1280487804878, 2.61e-14], ["AXN93598.1", "PuwC", "BGC0001952", 1, "NRP", 25.0, 78.0, 33.53658536585366, 4.23e-14], ["QKW94305.1", "AMP-dependent_synthetase/ligase", "BGC0002342", 1, "NRP+Polyketide", 24.0, 78.0, 39.40548780487805, 5.3e-14], ["CAG25758.1", "putative_type_I_polyketide_synthase", "BGC0000311", 1, "NRP", 27.0, 76.0, 34.52743902439025, 7.39e-14], ["MBC5793764.1", "fatty_acyl-AMP_ligase", "BGC0002480", 1, "Polyketide+NRP", 25.0, 76.0, 33.38414634146341, 2.36e-13], ["CAE14766.1", "", "BGC0002020", 1, "Saccharide+NRP", 24.0, 74.0, 28.04878048780488, 3.52e-13], ["AXN93578.1", "PuwC", "BGC0001950", 1, "NRP", 23.0, 74.0, 33.53658536585366, 8.79e-13], ["AXN93587.1", "PuwC", "BGC0001951", 1, "NRP", 23.0, 74.0, 33.53658536585366, 8.79e-13], ["AMB48444.1", "long-chain-fatty-acid--CoA_ligase", "BGC0001357", 1, "Polyketide", 24.0, 73.0, 33.23170731707317, 1.56e-12], ["AHH34188.1", "fatty_acyl_ACP_ligase", "BGC0001162", 1, "Polyketide:Modular type I polyketide", 23.0, 73.0, 35.36585365853659, 1.97e-12], ["EGJ35087.1", "Fatty-acyl-ACP_ligase", "BGC0001163", 1, "Polyketide:Modular type I polyketide", 23.0, 72.0, 35.0609756097561, 2.58e-12], ["ACA99172.1", "polyketide_synthase", "BGC0001160", 1, "Polyketide:Modular type I polyketide", 25.0, 73.0, 32.16463414634146, 2.78e-12], ["CBD77754.1", "hypothetical_protein", "BGC0000974", 1, "NRP+Polyketide", 24.0, 72.0, 37.42378048780488, 3.04e-12], ["MBE8994627.1", "fatty_acyl-AMP_ligase", "BGC0002623", 1, "NRP+Polyketide", 22.0, 72.0, 41.46341463414634, 3.42e-12], ["AQA28568.1", "acyl-CoA_synthase", "BGC0001663", 1, "Polyketide", 24.0, 71.0, 33.6890243902439, 4.75e-12], ["AXN93608.1", "PuwI", "BGC0001953", 1, "NRP", 24.0, 71.0, 34.375, 5.38e-12], ["AAL01056.1", "putative_acyl-CoA_ligase", "BGC0000865", 1, "Other", 21.0, 71.0, 33.53658536585366, 5.97e-12], ["AIW82280.1", "PuwC", "BGC0001125", 1, "NRP+Polyketide", 23.0, 71.0, 33.53658536585366, 6.1e-12], ["AHF22854.1", "MarL", "BGC0000091", 1, "Polyketide", 26.0, 71.0, 34.29878048780488, 7.98e-12], ["ASZ00147.1", "polyketide_synthase", "BGC0001785", 1, "Polyketide", 25.0, 71.0, 27.134146341463417, 1.14e-11], ["AGM05527.1", "AMP-dependent_synthetase_and_ligase", "BGC0002098", 1, "Polyketide", 23.0, 70.0, 38.03353658536585, 1.2e-11], ["AXN93595.1", "PuwI", "BGC0001952", 1, "NRP", 25.0, 70.0, 33.84146341463415, 1.21e-11], ["AHH34187.1", "fatty_acyl_ACP_ligase", "BGC0001161", 1, "Polyketide:Modular type I polyketide", 23.0, 70.0, 35.44207317073171, 1.33e-11], ["AJO72702.1", "Acyl-CoA_ligase/oxidoreductase", "BGC0001381", 1, "Polyketide", 25.0, 68.0, 35.7469512195122, 5.98e-11], ["AFY58527.1", "acyl-CoA_synthetase_(AMP-forming)/AMP-acid_ligase_II", "BGC0002411", 1, "NRP+Polyketide", 23.0, 68.0, 33.23170731707317, 6.39e-11], ["AFV96135.1", "AMP-dependent_synthetase/ligase", "BGC0001064", 1, "Polyketide:Modular type I polyketide+Polyketide:Type III polyketide", 23.0, 66.0, 33.23170731707317, 1.67e-10], ["ARU81115.1", "CylA", "BGC0001566", 1, "Polyketide", 23.0, 66.0, 33.23170731707317, 1.67e-10], ["AXN93611.1", "PuwC", "BGC0001953", 1, "NRP", 25.0, 66.0, 29.268292682926827, 2.36e-10], ["ADN13832.1", "Polyketide_Synthase", "BGC0001164", 1, "Polyketide:Modular type I polyketide", 24.0, 66.0, 33.46036585365854, 2.73e-10], ["SDF67296.1", "Acyl-CoA_synthetase_(AMP-forming)/AMP-acid_ligase_II", "BGC0002422", 1, "NRP", 23.0, 66.0, 41.46341463414634, 3.02e-10], ["AHN85651.1", "Phn2", "BGC0000122", 1, "Polyketide:Modular type I polyketide", 24.0, 66.0, 43.44512195121951, 4.99e-10], ["WP_026723805.1", "AMP-dependent_synthetase", "BGC0001467", 1, "NRP:Cyclic depsipeptide+Polyketide:Modular type I polyketide", 24.0, 64.0, 33.84146341463415, 9.6e-10], ["AFO59871.1", "three-domain_carboxylic_acid_reductase", "BGC0000175", 1, "Polyketide:Trans-AT type I polyketide", 24.0, 64.0, 43.140243902439025, 1.54e-09], ["AAM12937.1", "MupU", "BGC0000182", 1, "Polyketide:Iterative type I polyketide+Polyketide:Trans-AT type I polyketide", 21.0, 63.0, 40.853658536585364, 1.75e-09], ["KYC42745.1", "AMP-dependent_synthetase", "BGC0002484", 1, "NRP+Polyketide", 23.0, 63.0, 34.146341463414636, 2.19e-09], ["ACC80702.1", "AMP-dependent_synthetase_and_ligase", "BGC0002677", 1, "Other", 25.0, 59.0, 34.29878048780488, 5.35e-08], ["BAI70371.1", "peptide_synthase", "BGC0000896", 1, "Other", 23.0, 56.0, 36.50914634146341, 2.45e-07], ["DAB41914.1", "ArzL_-_PKS_(FAAL,_ACP)", "BGC0001884", 1, "NRP+Polyketide", 23.0, 56.0, 33.6890243902439, 4.01e-07], ["QCT05736.1", "Tri3", "BGC0001983", 1, "Other", 25.0, 54.0, 32.6219512195122, 7.42e-07]], "ctg7_219": [["QXJ26483.1", "ABC_transporter_ATP-binding_protein", "BGC0002370", 1, "NRP", 34.0, 134.0, 96.55172413793103, 7.51e-39], ["WP_037568401.1", "ABC_transporter_ATP-binding_protein", "BGC0002656", 1, "Polyketide", 33.0, 133.0, 97.41379310344827, 6.02e-38], ["WP_228773449.1", "ATP-binding_cassette_domain-containing_protein", "BGC0002104", 1, "NRP+Polyketide", 32.0, 111.0, 96.98275862068965, 5.45e-29], ["AQP25584.1", "glutamate_ABC_transporter", "BGC0001590", 1, "Polyketide", 31.0, 109.0, 93.53448275862068, 6.12e-29], ["CCB53259.1", "ABC_transporter_family_protein", "BGC0001393", 1, "NRP", 33.0, 107.0, 92.67241379310344, 8.97e-28], ["AHN91916.1", "ABC_transporter", "BGC0000340", 1, "NRP", 29.0, 106.0, 101.29310344827587, 1.46e-27], ["CAK15811.1", "putative_polyamine_ABC_transporter,_ATP_binding_protein", "BGC0000344", 1, "NRP", 31.0, 108.0, 100.43103448275863, 1.52e-27], ["AAV66099.1", "PltJ", "BGC0000127", 1, "Polyketide", 34.0, 110.0, 87.06896551724138, 1.6e-27], ["CBJ82069.1", "ABC_Transporter,_ATP-binding_protein", "BGC0001872", 1, "Polyketide", 32.0, 107.0, 95.25862068965517, 2.41e-27], ["ADU86007.1", "putative_ABC_transporter-related_protein", "BGC0000165", 1, "Polyketide:Modular type I polyketide", 34.0, 108.0, 96.98275862068965, 4.52e-27], ["AAU39356.1", "putative_spermidine/putrescine_ABC_transporter_ATP-binding_protein", "BGC0000381", 1, "NRP", 31.0, 106.0, 93.53448275862068, 1.12e-26], ["ACB47076.1", "DynT5", "BGC0001060", 1, "Polyketide", 31.0, 105.0, 99.56896551724138, 1.24e-26], ["AAD21213.1", "BcrA", "BGC0000310", 1, "NRP", 32.0, 104.0, 92.67241379310344, 1.55e-26], ["BAG71487.1", "immunity_protein", "BGC0000536", 1, "RiPP:Lanthipeptide", 30.0, 100.0, 90.94827586206897, 8.93e-26], ["AEX55154.1", "putative_lantibiotic_transport_ATP-binding_protein_SlvF", "BGC0000549", 1, "RiPP:Lanthipeptide", 29.0, 100.0, 96.98275862068965, 1.22e-25], ["BAK64654.1", "putative_transporter", "BGC0000135", 1, "Polyketide", 34.0, 103.0, 98.70689655172413, 1.57e-25], ["ADJ56360.1", "NisF", "BGC0000535", 1, "RiPP:Lanthipeptide", 31.0, 100.0, 91.8103448275862, 1.75e-25], ["PHM26616.1", "daunorubicin-DIM-transport_ATP-binding_protein_ABC_transporter_DrrA", "BGC0001130", 1, "NRP+Polyketide", 31.0, 102.0, 95.25862068965517, 1.83e-25], ["QED93126.1", "ABC_transporter_ATP-binding_protein", "BGC0002556", 1, "Alkaloid", 32.0, 102.0, 95.6896551724138, 2.09e-25], ["BAI23338.1", "putative_ABC-transporter", "BGC0000949", 1, "NRP", 29.0, 100.0, 95.25862068965517, 2.5e-25], ["ANY10583.1", "ABC_transporter", "BGC0001773", 1, "Polyketide", 30.0, 101.0, 97.41379310344827, 3.77e-25], ["CAQ64719.1", "sugar_uptake_ABC_transporter,_ATP-binding_protein", "BGC0000087", 1, "Polyketide", 32.0, 103.0, 94.82758620689656, 5.44e-25], ["EHK80174.1", "ABC_transporter_ATP-binding_protein", "BGC0001447", 1, "Polyketide", 32.0, 100.0, 96.12068965517241, 1.68e-24], ["AAY59067.1", "ATP-binding_protein", "BGC0000128", 1, "Polyketide", 32.0, 101.0, 87.93103448275862, 1.98e-24], ["AFP87531.1", "ABC_transporter", "BGC0001159", 1, "NRP+Polyketide:Modular type I polyketide", 32.0, 97.0, 91.37931034482759, 2.87e-24], ["AOT85876.1", "immunity_protein", "BGC0001789", 1, "RiPP", 30.0, 97.0, 96.12068965517241, 3.41e-24], ["CBG67536.1", "putative_ABC_transporter_ATP-binding_protein", "BGC0002367", 1, "NRP", 34.0, 99.0, 94.39655172413794, 3.79e-24], ["AWR88445.1", "hypothetical_protein", "BGC0001522", 1, "Polyketide", 36.0, 97.0, 81.89655172413794, 4.13e-24], ["ACU62752.1", "ABC_transporter_related", "BGC0001392", 1, "RiPP", 30.0, 97.0, 97.41379310344827, 4.4e-24], ["AAQ82562.1", "FscTI", "BGC0000034", 1, "NRP+Polyketide", 31.0, 99.0, 99.13793103448276, 4.76e-24], ["QYZ85382.1", "DisT", "BGC0002635", 1, "RiPP", 31.0, 98.0, 96.98275862068965, 5.82e-24], ["AFJ20783.1", "ABC_transporter", "BGC0002300", 1, "NRP", 30.0, 97.0, 93.96551724137932, 9.3e-24], ["ABS75252.1", "putative_ABC-transporter_ATP-binding_protein", "BGC0000616", 1, "RiPP:Head-to-tailcyclized peptide", 32.0, 96.0, 93.53448275862068, 1.2e-23], ["ARK19492.1", "transporter", "BGC0001540", 1, "Other", 34.0, 97.0, 92.67241379310344, 2.1e-23], ["CCQ18687.1", "ABC_transporter_ATP-binding_protein", "BGC0000544", 1, "RiPP:Lanthipeptide", 34.0, 95.0, 98.70689655172413, 2.27e-23], ["QYB25771.1", "ABC_transporter_ATP-binding_protein", "BGC0002425", 1, "RiPP", 31.0, 97.0, 93.10344827586206, 2.32e-23], ["APZ78737.1", "multidrug_ABC_transporter_ATP-binding_protein", "BGC0001422", 1, "NRP:Cyclic depsipeptide+Polyketide:Iterative type I polyketide", 29.0, 96.0, 90.51724137931035, 2.55e-23], ["APZ78843.1", "ABC_transporter_ATP-binding_protein", "BGC0001431", 1, "NRP:Cyclic depsipeptide+Polyketide:Iterative type I polyketide", 31.0, 94.0, 88.36206896551724, 3.22e-23], ["APZ78724.1", "multidrug_ABC_transporter_ATP-binding_protein", "BGC0001421", 1, "NRP:Cyclic depsipeptide+Polyketide:Iterative type I polyketide", 30.0, 96.0, 90.94827586206897, 3.54e-23], ["MBA0053734.1", "ABC_transporter_ATP-binding_protein", "BGC0002096", 1, "Polyketide", 33.0, 94.0, 91.37931034482759, 4.17e-23], ["QQZ01563.1", "ABC_transporter_ATP-binding_protein", "BGC0002498", 1, "Other", 27.0, 95.0, 96.12068965517241, 4.85e-23], ["QWT72286.1", "ABC_transporter_ATP-binding_protein", "BGC0002430", 1, "NRP+Saccharide", 30.0, 95.0, 92.24137931034483, 7.27e-23], ["BAO66521.1", "ABC_transporter", "BGC0000042", 1, "Polyketide", 30.0, 95.0, 96.98275862068965, 1.11e-22], ["APZ78790.1", "multidrug_ABC_transporter_ATP-binding_protein", "BGC0001427", 1, "NRP:Cyclic depsipeptide+Polyketide:Iterative type I polyketide", 29.0, 94.0, 90.51724137931035, 1.29e-22], ["CCM44340.1", "ABC_transporter_ATP-binding_protein", "BGC0001056", 1, "NRP+Polyketide:Modular type I polyketide+Polyketide:PUFA synthase or related polyketide", 31.0, 94.0, 88.79310344827587, 1.3e-22], ["CBZ42151.1", "putative_ABC-2_transporter", "BGC0001117", 1, "NRP", 31.0, 94.0, 97.84482758620689, 1.36e-22], ["APZ78751.1", "multidrug_ABC_transporter_ATP-binding_protein", "BGC0001423", 1, "NRP:Cyclic depsipeptide+Polyketide:Iterative type I polyketide", 29.0, 94.0, 90.51724137931035, 1.84e-22], ["QDJ74277.1", "ATP-binding_protein", "BGC0002109", 1, "NRP", 30.0, 94.0, 97.41379310344827, 1.86e-22], ["SPE99799.1", "Glutathione_import_ATP-binding_protein_GsiA", "BGC0002567", 1, "Other", 34.0, 95.0, 94.39655172413794, 3.61e-22], ["DAC80066.1", "ABC_transporter_ATP-binding_protein", "BGC0001836", 1, "Polyketide:Trans-AT type I polyketide", 32.0, 92.0, 93.10344827586206, 4.23e-22], ["ABA00875.1", "NsuF", "BGC0000537", 1, "RiPP:Lanthipeptide", 30.0, 91.0, 96.12068965517241, 4.4e-22], ["APZ78764.1", "multidrug_ABC_transporter_ATP-binding_protein", "BGC0001425", 1, "NRP:Cyclic depsipeptide+Polyketide:Iterative type I polyketide", 29.0, 93.0, 90.51724137931035, 4.76e-22], ["APZ78777.1", "multidrug_ABC_transporter_ATP-binding_protein", "BGC0001426", 1, "NRP:Cyclic depsipeptide+Polyketide:Iterative type I polyketide", 29.0, 93.0, 90.51724137931035, 4.76e-22], ["QGN18861.1", "nsjF_lantibiotic_protection_ABC_transporter_ATP-binding", "BGC0002323", 1, "RiPP:Lanthipeptide", 33.0, 91.0, 96.55172413793103, 4.86e-22], ["AHX39585.1", "ABC_transporter_protein", "BGC0000626", 1, "RiPP", 27.0, 92.0, 93.53448275862068, 5.57e-22], ["AMQ70215.1", "bacitracin_ABC_transporter_ATP-binding_protein", "BGC0002663", 1, "RiPP", 29.0, 92.0, 92.24137931034483, 8.3e-22], ["ACR33057.1", "ABC_transporter", "BGC0000495", 1, "RiPP:Lanthipeptide", 34.0, 91.0, 86.20689655172413, 1.06e-21], ["WP_030684648.1", "ABC_transporter_ATP-binding_protein", "BGC0001607", 1, "Other", 33.0, 92.0, 93.10344827586206, 1.07e-21], ["QNN81306.1", "IonTII", "BGC0002446", 1, "Polyketide", 30.0, 92.0, 98.27586206896551, 1.1e-21], ["AVI57415.1", "AbmF4", "BGC0001694", 1, "Polyketide", 33.0, 94.0, 90.94827586206897, 1.21e-21], ["MBX4267536.1", "lantibiotic_protection_ABC_transporter_ATP-binding_protein", "BGC0002668", 1, "RiPP", 29.0, 90.0, 95.25862068965517, 1.32e-21], ["EDW22956.1", "Nod_factor_export_ATP-binding_protein_I_(Nodulation_ATP-binding_protein_I)", "BGC0001173", 1, "RiPP:LAP", 27.0, 91.0, 96.98275862068965, 1.4e-21], ["CCQ18698.1", "ABC_transporter_ATP-binding_domain", "BGC0000544", 1, "RiPP:Lanthipeptide", 32.0, 92.0, 93.53448275862068, 1.43e-21], ["AOT85882.1", "immunity_protein", "BGC0001787", 1, "RiPP", 27.0, 91.0, 96.55172413793103, 1.55e-21], ["BBG91913.1", "ABC_transporter_ATP-binding_subunit", "BGC0001927", 1, "Other", 30.0, 91.0, 89.65517241379311, 1.55e-21], ["PVC99849.1", "ABC_transporter_ATP_binding", "BGC0002100", 1, "NRP+Other", 30.0, 91.0, 95.6896551724138, 1.72e-21], ["AQM37578.1", "multidrug_ABC_transporter_ATP-binding_protein", "BGC0001424", 1, "NRP:Cyclic depsipeptide+Polyketide:Iterative type I polyketide", 29.0, 91.0, 90.51724137931035, 1.76e-21], ["AFW17839.1", "PaeF", "BGC0000541", 1, "RiPP:Lanthipeptide", 25.0, 90.0, 100.0, 2.1e-21], ["AMYAL_RS0139485", "ATP-binding_cassette_domain-containing_protein", "BGC0002011", 1, "Polyketide", 29.0, 90.0, 94.82758620689656, 2.31e-21], ["APZ78803.1", "multidrug_ABC_transporter_ATP-binding_protein", "BGC0001428", 1, "NRP:Cyclic depsipeptide+Polyketide:Iterative type I polyketide", 29.0, 91.0, 90.51724137931035, 2.44e-21], ["QGJ79649.1", "ABC_transporter_ATP-binding_protein", "BGC0002552", 1, "Polyketide", 29.0, 90.0, 94.82758620689656, 2.44e-21], ["APZ78819.1", "ABC_transporter_ATP-binding_protein", "BGC0001429", 1, "NRP:Cyclic depsipeptide+Polyketide:Iterative type I polyketide", 32.0, 89.0, 83.62068965517241, 2.47e-21], ["CYV09544.1", "ABC_transporter_ATP-binding_protein", "BGC0002575", 1, "RiPP", 30.0, 89.0, 93.96551724137932, 2.72e-21], ["CUX79063.1", "Putative_multidrug_export_ATP-binding/permease_protein", "BGC0001715", 1, "NRP", 33.0, 92.0, 94.82758620689656, 3.2e-21], ["EDU38312.1", "ABC_transporter,_ATP-binding_protein", "BGC0001170", 1, "RiPP:LAP", 28.0, 91.0, 96.12068965517241, 4.03e-21], ["AAC72253.1", "LctF", "BGC0000521", 1, "RiPP:Lanthipeptide", 26.0, 90.0, 97.41379310344827, 4.25e-21], ["ACX68646.1", "transport_ATP-binding_protein", "BGC0000547", 1, "RiPP:Lanthipeptide", 30.0, 90.0, 93.96551724137932, 4.43e-21], ["BAX64249.1", "ABC_transporter", "BGC0001623", 1, "NRP+Polyketide", 31.0, 90.0, 94.82758620689656, 5.17e-21], ["ADP94229.1", "TunI", "BGC0000880", 1, "Other:Nucleoside", 31.0, 90.0, 90.51724137931035, 5.74e-21], ["BAB08166.1", "SrtF", "BGC0000556", 1, "RiPP:Lanthipeptide", 29.0, 88.0, 99.13793103448276, 6.22e-21], ["ADK32558.1", "ABC_transporter_ATP-binding_domain", "BGC0000529", 1, "RiPP:Lanthipeptide", 32.0, 89.0, 93.96551724137932, 9.3e-21], ["ANP43737.1", "ThsF", "BGC0001391", 1, "RiPP", 30.0, 89.0, 91.8103448275862, 9.45e-21], ["SEG87509.1", "peptide/nickel_transport_system_ATP-binding_protein", "BGC0002712", 1, "Polyketide", 28.0, 91.0, 103.01724137931035, 1.09e-20], ["AAN85531.1", "ABC_transporter_component,_ATP_hydrolase", "BGC0001101", 1, "NRP+Polyketide:Modular type I polyketide+Polyketide:Trans-AT type I polyketide", 32.0, 91.0, 93.10344827586206, 1.43e-20], ["ADK32548.1", "putative_ABC_transporter_ATP-binding_protein", "BGC0000529", 1, "RiPP:Lanthipeptide", 29.0, 89.0, 95.25862068965517, 1.44e-20], ["ADM69287.1", "ABC_transporter_ATP-binding_protein", "BGC0001727", 1, "RiPP", 27.0, 88.0, 95.25862068965517, 2.2e-20], ["ABO65658.1", "Putative_ABC_transporter_ATP-binding_protein", "BGC0000515", 1, "RiPP:Lanthipeptide", 28.0, 87.0, 93.10344827586206, 2.35e-20], ["ACA51937.2", "BovF", "BGC0000498", 1, "RiPP:Lanthipeptide", 28.0, 88.0, 95.6896551724138, 2.85e-20], ["BAJ10688.1", "hypothetical_bacteriocin_immunity_protein", "BGC0000561", 1, "RiPP:Lanthipeptide", 28.0, 88.0, 95.6896551724138, 2.85e-20], ["CAB60255.1", "MrsF_protein", "BGC0000527", 1, "RiPP:Lanthipeptide", 31.0, 88.0, 89.65517241379311, 2.89e-20], ["CBG67722.1", "putative_nucleotide-binding_ABC_transporter_subunit", "BGC0002568", 1, "Other", 35.0, 89.0, 80.60344827586206, 3.29e-20], ["ABP55202.1", "ABC_transporter_related", "BGC0000142", 1, "Polyketide", 29.0, 87.0, 87.06896551724138, 3.39e-20], ["QYC40281.1", "ABC_transporter,_ATP-binding_protein", "BGC0002344", 1, "NRP", 30.0, 86.0, 90.08620689655173, 3.47e-20], ["CAB11989.1", "sporulation_killing_factor_biosynthesis_and_export;_ABC_transporter_(binding_protein)", "BGC0000601", 1, "RiPP:Head-to-tailcyclized peptide", 30.0, 86.0, 93.53448275862068, 3.94e-20], ["UEF20586.1", "ABC_transporter", "BGC0002360", 1, "NRP", 32.0, 86.0, 99.13793103448276, 4.55e-20], ["ALA09377.1", "ABC_transporter", "BGC0001303", 1, "Polyketide", 29.0, 87.0, 87.06896551724138, 4.63e-20], ["CAD91214.1", "putative_ABC_transporter,_Dbv19", "BGC0000289", 1, "NRP:Glycopeptide+Saccharide:Hybrid/tailoring saccharide", 28.0, 86.0, 87.93103448275862, 4.83e-20], ["AAB92604.1", "ScnF", "BGC0000557", 1, "RiPP:Lanthipeptide", 28.0, 87.0, 94.39655172413794, 5.25e-20], ["AHF21231.1", "PabF", "BGC0000542", 1, "RiPP:Lanthipeptide", 24.0, 86.0, 101.29310344827587, 5.79e-20], ["QBY34569.1", "CycD", "BGC0002447", 1, "RiPP", 31.0, 86.0, 93.10344827586206, 5.9e-20], ["AEK75511.1", "ATP-binding_ABC_peptide_transporter", "BGC0000001", 1, "Polyketide:Modular type I polyketide", 30.0, 89.0, 96.12068965517241, 6.34e-20], ["BAC98762.1", "NukF", "BGC0000539", 1, "RiPP:Lanthipeptide", 28.0, 87.0, 95.6896551724138, 6.52e-20], ["CAL82046.1", "putative_cytolysin_ABC_transporter,_ATP-binding_protein", "BGC0000564", 1, "RiPP:LAP", 27.0, 87.0, 96.12068965517241, 8.36e-20], ["ASY03206.1", "NsoF", "BGC0001701", 1, "RiPP:Lanthipeptide", 29.0, 85.0, 91.37931034482759, 9.72e-20], ["ADG27368.1", "ABC_transporter_ATPase_subunit", "BGC0000296", 1, "NRP", 30.0, 87.0, 89.65517241379311, 1.02e-19], ["QEO74890.1", "ABC_transporter_ATP-binding_protein", "BGC0002588", 1, "Other", 30.0, 86.0, 97.41379310344827, 1.4e-19], ["ARD24450.1", "HyiF", "BGC0001618", 1, "RiPP", 26.0, 84.0, 96.55172413793103, 1.72e-19], ["AUD08667.1", "ABC_transporter_ATP-binding_protein", "BGC0001553", 1, "NRP+Polyketide", 28.0, 87.0, 90.94827586206897, 1.83e-19], ["KON97033.1", "bacitracin_ABC_transporter_ATP-binding_protein", "BGC0002122", 1, "NRP", 28.0, 86.0, 91.8103448275862, 2.02e-19], ["QFU19820.1", "ABC_transporter_ATP-binding_protein", "BGC0002431", 1, "Polyketide+Saccharide", 29.0, 86.0, 94.39655172413794, 2.1e-19], ["QKV49801.1", "ABC_transporter_ATP-binding_protein", "BGC0002526", 1, "Polyketide", 30.0, 86.0, 96.55172413793103, 2.31e-19], ["AFU82624.1", "ABC_transporter,_ATPase_component", "BGC0000998", 1, "NRP+Polyketide", 30.0, 86.0, 91.37931034482759, 2.4e-19], ["WP_009985599.1", "ATP-binding_cassette_domain-containing_protein", "BGC0001311", 1, "RiPP:Lanthipeptide", 28.0, 85.0, 92.67241379310344, 2.8e-19], ["AGI89796.1", "ABC_transporter_ATP-binding_protein", "BGC0001792", 1, "NRP", 29.0, 85.0, 93.53448275862068, 3.16e-19], ["AAL15571.1", "putative_SpaF", "BGC0000511", 1, "RiPP:Lanthipeptide", 29.0, 84.0, 98.27586206896551, 3.29e-19], ["KUM69048.1", "ABC_transporter_ATP-binding_protein", "BGC0001561", 1, "NRP", 31.0, 84.0, 89.22413793103449, 4.73e-19], ["ABD14713.1", "CesC", "BGC0000320", 1, "NRP:Cyclic depsipeptide", 29.0, 84.0, 100.86206896551724, 6.35e-19], ["QEO75092.1", "ABC_transporter_ATP-binding_protein", "BGC0002079", 1, "NRP:Cyclic depsipeptide", 30.0, 83.0, 89.22413793103449, 7.71e-19], ["AOT85893.1", "immunity_protein", "BGC0001788", 1, "RiPP", 29.0, 84.0, 94.82758620689656, 1.01e-18], ["EEM14533.1", "ABC_transporter,_ATP-binding_protein", "BGC0001210", 1, "RiPP", 33.0, 83.0, 84.48275862068965, 1.08e-18], ["AAU34217.1", "ABC_transporter_MppX", "BGC0000388", 1, "NRP", 28.0, 83.0, 96.55172413793103, 1.46e-18], ["CAP20369.1", "putative_ABC_transporter_ATP-binding_component", "BGC0000347", 1, "NRP", 29.0, 84.0, 86.63793103448276, 1.57e-18], ["AGI87377.1", "ABC_transporter_ATP-binding_protein", "BGC0002358", 1, "Polyketide", 32.0, 82.0, 87.93103448275862, 1.73e-18], ["AJM89736.1", "PmxC", "BGC0001192", 1, "NRP", 31.0, 84.0, 96.55172413793103, 1.94e-18], ["ATU31790.1", "ABC_transporter_ATP-binding_protein", "BGC0001814", 1, "NRP", 30.0, 82.0, 90.94827586206897, 2.38e-18], ["WP_141576290.1", "ABC_transporter_ATP-binding_protein", "BGC0002686", 1, "NRP", 28.0, 82.0, 98.70689655172413, 3.58e-18], ["AJW76714.1", "DsaL", "BGC0001196", 1, "NRP", 30.0, 81.0, 88.79310344827587, 4.43e-18], ["AJW76720.1", "ATP-binding_protein", "BGC0001196", 1, "NRP", 30.0, 83.0, 103.87931034482759, 4.46e-18], ["ARE67845.1", "AbsF4", "BGC0001492", 1, "Polyketide", 30.0, 83.0, 90.51724137931035, 4.64e-18], ["CBJ61632.1", "PtnG_protein", "BGC0000569", 1, "RiPP:LAP", 28.0, 82.0, 95.6896551724138, 4.71e-18], ["AOE23597.1", "FoxTIX", "BGC0001598", 1, "NRP+Polyketide", 31.0, 81.0, 98.27586206896551, 4.92e-18], ["CAR51989.1", "putative_iron_transport-related_ATP-binding_protein", "BGC0002569", 1, "NRP", 30.0, 81.0, 88.79310344827587, 6.24e-18], ["CAB93668.2", "RumF_protein", "BGC0000545", 1, "RiPP:Lanthipeptide", 29.0, 80.0, 93.96551724137932, 9.76e-18], ["QEO74998.1", "omn23", "BGC0002078", 1, "NRP:Cyclic depsipeptide", 29.0, 80.0, 88.79310344827587, 1.07e-17], ["ANH11417.1", "SceV", "BGC0001770", 1, "Polyketide", 30.0, 80.0, 88.36206896551724, 1.16e-17], ["CCQ18690.1", "ABC_transporter_ATP-binding_protein", "BGC0000544", 1, "RiPP:Lanthipeptide", 29.0, 81.0, 89.65517241379311, 1.31e-17], ["ABI30231.1", "McdF", "BGC0000526", 1, "RiPP:Lanthipeptide", 29.0, 81.0, 84.91379310344827, 1.36e-17], ["ALV86877.1", "Tlo31", "BGC0001406", 1, "NRP", 29.0, 81.0, 92.24137931034483, 1.51e-17], ["AAF81232.1", "ABC_transporter_ATP_binding_protein", "BGC0000243", 1, "Polyketide", 28.0, 81.0, 95.6896551724138, 1.57e-17], ["ADO17962.1", "CclG", "BGC0000487", 1, "RiPP:Head-to-tailcyclized peptide", 28.0, 79.0, 86.63793103448276, 1.68e-17], ["AAB91597.1", "SpaF", "BGC0000559", 1, "RiPP:Lanthipeptide", 31.0, 79.0, 93.10344827586206, 1.68e-17], ["QKG20142.1", "ABC_transporter_ATP-binding_protein", "BGC0002124", 1, "Polyketide", 27.0, 80.0, 98.70689655172413, 2.03e-17], ["AAC18099.1", "ATPase_component_of_putative_ABC_transporter", "BGC0000225", 1, "Polyketide", 29.0, 81.0, 85.34482758620689, 2.06e-17], ["ALD83698.1", "ABC_transporter_ATP_binding_protein", "BGC0001299", 1, "Polyketide", 33.0, 79.0, 72.41379310344827, 2.5e-17], ["CAA60452.1", "ABC-transporter", "BGC0001040", 1, "NRP+Polyketide", 27.0, 79.0, 98.27586206896551, 2.67e-17], ["ABI87090.1", "ABC_transporter_related_protein", "BGC0002531", 1, "NRP", 30.0, 79.0, 88.79310344827587, 2.78e-17], ["ACA97578.1", "PmxC", "BGC0000408", 1, "NRP", 30.0, 81.0, 96.55172413793103, 2.99e-17], ["AEZ51518.1", "pmxC", "BGC0001153", 1, "NRP:Lipopeptide", 31.0, 81.0, 96.55172413793103, 2.99e-17], ["AEZ53959.1", "putative_ABC_transporter_ATP-binding_protein", "BGC0000144", 1, "Polyketide:Modular type I polyketide", 29.0, 80.0, 95.25862068965517, 3e-17], ["AEK64496.1", "EtnF", "BGC0000506", 1, "RiPP:Lanthipeptide", 28.0, 78.0, 95.25862068965517, 4.48e-17], ["APO47824.1", "multidrug_ABC_transporter_permease", "BGC0002653", 1, "NRP", 30.0, 80.0, 96.55172413793103, 5.48e-17], ["ADC45592.1", "ABC_transporter", "BGC0000093", 1, "Polyketide", 25.0, 79.0, 100.0, 5.83e-17], ["ANZ15844.1", "putative_ABC_transporter_ATP-binding_protein", "BGC0001569", 1, "NRP", 29.0, 78.0, 87.93103448275862, 5.89e-17], ["QUJ09157.1", "Lon10", "BGC0002440", 1, "NRP", 29.0, 77.0, 99.56896551724138, 7.48e-17], ["AUD11999.1", "OrbC", "BGC0001721", 1, "NRP", 29.0, 78.0, 88.79310344827587, 9.97e-17], ["CAI05930.1", "putative_ATP-binding_protein", "BGC0000696", 1, "Saccharide", 33.0, 78.0, 87.06896551724138, 1.52e-16], ["WP_152962146.1", "darobactin_export_ABC_transporter_ATP-binding_protein", "BGC0002116", 1, "RiPP:Other", 26.0, 76.0, 88.36206896551724, 2.06e-16], ["QGA70096.1", "ABC_transporter", "BGC0002517", 1, "Polyketide", 28.0, 77.0, 87.93103448275862, 2.17e-16], ["ACN80635.1", "Sio4", "BGC0000611", 1, "RiPP:Thiopeptide", 27.0, 76.0, 91.8103448275862, 2.81e-16], ["EHM27493.1", "ABC_transporter_related_protein", "BGC0000235", 1, "Polyketide", 29.0, 76.0, 88.36206896551724, 3.25e-16], ["ACY56716.1", "ThnD", "BGC0000600", 1, "RiPP", 25.0, 76.0, 92.24137931034483, 3.86e-16], ["MBX4265665.1", "ABC_transporter_ATP-binding_protein", "BGC0002667", 1, "RiPP", 26.0, 76.0, 92.67241379310344, 5.19e-16], ["WP_042799412.1", "ATP-binding_cassette_domain-containing_protein", "BGC0001283", 1, "Polyketide", 33.0, 75.0, 77.58620689655173, 6.37e-16], ["CAF31568.1", "putative_sugar_ABC_transporter", "BGC0000705", 1, "Saccharide", 29.0, 77.0, 90.08620689655173, 7.85e-16], ["CAF60513.1", "putative_sugar_ABC-transproter_ATP-binding_protein", "BGC0000704", 1, "Saccharide", 29.0, 77.0, 90.08620689655173, 7.88e-16], ["AAK89711.1", "ABC_transporter,_nucleotide_binding/ATPase_protein_(iron_(III)_dicitrate)", "BGC0002107", 1, "NRP+Polyketide", 29.0, 75.0, 94.82758620689656, 1.09e-15], ["AHW81482.1", "hypothetical_protein", "BGC0000934", 1, "Other:Phenazine", 29.0, 76.0, 91.37931034482759, 1.5e-15], ["AYM52853.1", "molybdate_ABC_transporter_ATP-binding_protein", "BGC0001964", 1, "Polyketide", 28.0, 74.0, 98.27586206896551, 4.4e-15], ["EEM14530.1", "hypothetical_protein", "BGC0001210", 1, "RiPP", 27.0, 74.0, 96.55172413793103, 5.45e-15], ["AAZ76598.1", "BhtF", "BGC0000497", 1, "RiPP:Lanthipeptide", 27.0, 72.0, 78.01724137931035, 8.06e-15], ["BAD72772.1", "", "BGC0000552", 1, "RiPP:Lanthipeptide", 24.0, 72.0, 95.6896551724138, 8.06e-15], ["AED99781.1", "ABC-transporter", "BGC0000599", 1, "RiPP:Sactipeptide", 25.0, 72.0, 93.53448275862068, 9.05e-15], ["AVH76806.1", "BcrA", "BGC0001669", 1, "RiPP", 29.0, 73.0, 87.06896551724138, 9.48e-15], ["AFW17836.1", "PaeT", "BGC0000541", 1, "RiPP:Lanthipeptide", 29.0, 74.0, 97.41379310344827, 9.54e-15], ["ALR96371.1", "lantibiotic_ABC_transporter", "BGC0001289", 1, "RiPP", 29.0, 74.0, 102.15517241379311, 9.54e-15], ["CAN02020.1", "putative_ABC_transporter,_ATP-binding_protein", "BGC0000528", 1, "RiPP:Lanthipeptide", 28.0, 72.0, 94.82758620689656, 1.03e-14], ["AMQ70217.1", "lantibiotic_ABC_transporter_ATP-binding_protein", "BGC0002663", 1, "RiPP", 25.0, 72.0, 96.12068965517241, 1.08e-14], ["AQZ69224.1", "ABC_transporter_ATP-binding_protein", "BGC0001635", 1, "NRP+Polyketide", 29.0, 71.0, 99.13793103448276, 1.48e-14], ["BAG23190.1", "putative_ABC_transporter_ATP-binding_protein", "BGC0000583", 1, "RiPP:Linaridin", 28.0, 69.0, 75.86206896551724, 4.46e-14], ["ORC16572.1", "hypothetical_protein", "BGC0001341", 1, "NRP", 25.0, 70.0, 102.15517241379311, 8.67e-14], ["QBK15045.1", "hypothetical_protein_ClaG", "BGC0002196", 1, "Polyketide", 30.0, 70.0, 89.22413793103449, 2.05e-13], ["AFJ14796.1", "PlpG", "BGC0000403", 1, "NRP", 31.0, 69.0, 96.12068965517241, 2.59e-13], ["AOT85870.1", "ABC_transporter", "BGC0001789", 1, "RiPP", 28.0, 69.0, 97.84482758620689, 3.52e-13], ["BAB78444.1", "", "BGC0000555", 1, "RiPP:Lanthipeptide", 24.0, 68.0, 97.84482758620689, 4.13e-13], ["ABA00880.1", "NsuT", "BGC0000537", 1, "RiPP:Lanthipeptide", 28.0, 68.0, 100.0, 6.42e-13], ["AHF21235.1", "PabT", "BGC0000542", 1, "RiPP:Lanthipeptide", 26.0, 68.0, 93.10344827586206, 6.52e-13], ["MBO0654594.1", "ABC_transporter_ATP-binding_protein", "BGC0002150", 1, "RiPP", 26.0, 68.0, 99.13793103448276, 8.59e-13], ["QSY49198.1", "ABC_transporter_ATP-binding_protein", "BGC0002151", 1, "RiPP", 26.0, 68.0, 99.13793103448276, 8.61e-13], ["ADJ56354.1", "NisT", "BGC0000535", 1, "RiPP:Lanthipeptide", 27.0, 67.0, 99.13793103448276, 1.17e-12], ["CAA79469.1", "NisT_protein", "BGC0000538", 1, "RiPP:Lanthipeptide", 27.0, 67.0, 99.13793103448276, 1.17e-12], ["AGM05554.1", "ABC_transporter_ATP-binding_protein", "BGC0002098", 1, "Polyketide", 28.0, 67.0, 84.48275862068965, 1.4e-12], ["MAA_10048", "multidrug_resistance_protein", "BGC0000337", 1, "NRP", 26.0, 67.0, 92.67241379310344, 1.88e-12], ["CAD97586.1", "ATP_binding_protein", "BGC0000488", 1, "RiPP:Head-to-tailcyclized peptide", 26.0, 65.0, 87.93103448275862, 2.53e-12], ["MBE3202945.1", "ABC_transporter_ATP-binding_protein", "BGC0002410", 1, "NRP", 29.0, 66.0, 87.06896551724138, 2.89e-12], ["BAE46917.1", "goadsporin_biosynthetic_protein", "BGC0000565", 1, "RiPP:LAP", 27.0, 66.0, 86.63793103448276, 3.79e-12], ["QQZ01634.1", "ABC_transporter", "BGC0002497", 1, "Other", 29.0, 66.0, 78.01724137931035, 5.14e-12], ["QDQ83029.1", "cyclic_peptide_export_ABC_transporter", "BGC0002564", 1, "NRP", 27.0, 65.0, 90.94827586206897, 6.97e-12], ["BAG71481.1", "ATP-binding_cassette_transporter", "BGC0000536", 1, "RiPP:Lanthipeptide", 26.0, 65.0, 99.13793103448276, 7.12e-12], ["ADM69295.1", "paenilan_transporter", "BGC0001727", 1, "RiPP", 26.0, 63.0, 100.86206896551724, 3.24e-11], ["ctg1_orf169", "", "BGC0001638", 1, "RiPP", 26.0, 62.0, 76.72413793103449, 7.56e-11], ["QYI86759.1", "putative_ABC_transporter", "BGC0002424", 1, "NRP", 24.0, 62.0, 95.25862068965517, 7.57e-11], ["KIH99790.1", "hypothetical_protein", "BGC0001176", 1, "RiPP:Lassopeptide", 25.0, 62.0, 87.5, 1.05e-10], ["CAM02316.1", "ABC_transporter_protein,_ATP-binding_component", "BGC0000349", 1, "NRP", 28.0, 61.0, 75.0, 1.38e-10], ["BAC76467.1", "putative_ABC_transporter_protein", "BGC0001100", 1, "NRP+Polyketide", 26.0, 59.0, 95.25862068965517, 6.14e-10], ["AAK53481.1", "ATP-binding_component_of_an_ABC-type_polysaccharide_exporter", "BGC0000774", 1, "Saccharide:Lipopolysaccharide", 28.0, 56.0, 90.94827586206897, 8.1e-09], ["ABX00624.1", "LmrC", "BGC0000907", 1, "Other", 26.0, 56.0, 101.72413793103448, 8.99e-09], ["AAN85547.1", "ABC_transporter", "BGC0001101", 1, "NRP+Polyketide:Modular type I polyketide+Polyketide:Trans-AT type I polyketide", 26.0, 56.0, 77.15517241379311, 1.21e-08], ["AET51851.1", "ABC_transporter", "BGC0001138", 1, "Other:Nucleoside", 27.0, 55.0, 81.46551724137932, 2.22e-08], ["AAP11941.1", "ABC_transporter_ATP-binding_protein", "BGC0000612", 1, "RiPP:Thiopeptide", 30.0, 54.0, 79.74137931034483, 5.21e-08], ["ADG29288.1", "putative_ATP-binding_protein", "BGC0000796", 1, "Saccharide", 23.0, 53.0, 92.67241379310344, 6.53e-08], ["ABC94899.1", "GdmF", "BGC0000514", 1, "RiPP:Lanthipeptide", 22.0, 51.0, 77.58620689655173, 9.89e-08], ["AAF08240.1", "CpxA", "BGC0000736", 1, "Saccharide", 39.0, 52.0, 28.01724137931034, 1.01e-07], ["AAF67272.1", "CexA", "BGC0000735", 1, "Saccharide", 28.0, 52.0, 71.55172413793103, 1.04e-07], ["ATW47205.1", "multidrug_ABC_transporter_ATP-binding_protein", "BGC0002466", 1, "NRP", 24.0, 52.0, 93.53448275862068, 1.73e-07], ["WP_028847744.1", "ABC_transporter_ATP-binding_protein/permease", "BGC0002467", 1, "NRP", 24.0, 50.0, 72.41379310344827, 1.03e-06], ["CAI47637.1", "putative_ABC-type_aminoglycoside_exporter", "BGC0000692", 1, "Saccharide", 24.0, 49.0, 94.82758620689656, 1.91e-06], ["CBL93713.1", "ABC_multidrug_transporter", "BGC0000360", 1, "NRP", 34.0, 49.0, 40.51724137931034, 2.49e-06], ["QGN18865.1", "nsjT_ABC_transporter_ATP-binding_protein", "BGC0002323", 1, "RiPP:Lanthipeptide", 25.0, 48.0, 78.01724137931035, 3.25e-06]], "ctg7_220": [["QXJ21800.1", "ABC_transporter_ATP-binding_protein", "BGC0002370", 1, "NRP", 40.0, 155.0, 95.05703422053232, 5.8e-46], ["WP_051938939.1", "ABC_transporter_ATP-binding_protein", "BGC0002656", 1, "Polyketide", 36.0, 155.0, 92.77566539923954, 7.01e-46], ["WP_141576251.1", "ABC_transporter_ATP-binding_protein", "BGC0002686", 1, "NRP", 38.0, 149.0, 93.91634980988593, 1.12e-43], ["WP_037568401.1", "ABC_transporter_ATP-binding_protein", "BGC0002656", 1, "Polyketide", 31.0, 117.0, 94.67680608365019, 1.21e-31], ["AHX39585.1", "ABC_transporter_protein", "BGC0000626", 1, "RiPP", 30.0, 110.0, 90.49429657794677, 3e-28], ["AOT85876.1", "immunity_protein", "BGC0001789", 1, "RiPP", 33.0, 108.0, 84.03041825095056, 4.35e-28], ["CBJ82069.1", "ABC_Transporter,_ATP-binding_protein", "BGC0001872", 1, "Polyketide", 29.0, 108.0, 89.73384030418251, 2e-27], ["ACA51937.2", "BovF", "BGC0000498", 1, "RiPP:Lanthipeptide", 30.0, 106.0, 87.45247148288973, 6.07e-27], ["BAJ10688.1", "hypothetical_bacteriocin_immunity_protein", "BGC0000561", 1, "RiPP:Lanthipeptide", 30.0, 106.0, 87.45247148288973, 6.07e-27], ["AEK64496.1", "EtnF", "BGC0000506", 1, "RiPP:Lanthipeptide", 29.0, 104.0, 91.25475285171103, 1.09e-26], ["AOT85882.1", "immunity_protein", "BGC0001787", 1, "RiPP", 29.0, 105.0, 87.45247148288973, 1.7e-26], ["AAB91597.1", "SpaF", "BGC0000559", 1, "RiPP:Lanthipeptide", 28.0, 103.0, 91.25475285171103, 2.13e-26], ["CCQ18687.1", "ABC_transporter_ATP-binding_protein", "BGC0000544", 1, "RiPP:Lanthipeptide", 31.0, 103.0, 90.49429657794677, 2.22e-26], ["CBG67536.1", "putative_ABC_transporter_ATP-binding_protein", "BGC0002367", 1, "NRP", 31.0, 105.0, 91.25475285171103, 3.05e-26], ["PHM26616.1", "daunorubicin-DIM-transport_ATP-binding_protein_ABC_transporter_DrrA", "BGC0001130", 1, "NRP+Polyketide", 29.0, 104.0, 94.67680608365019, 5.52e-26], ["AAL15571.1", "putative_SpaF", "BGC0000511", 1, "RiPP:Lanthipeptide", 28.0, 102.0, 91.25475285171103, 5.8e-26], ["MBX4267536.1", "lantibiotic_protection_ABC_transporter_ATP-binding_protein", "BGC0002668", 1, "RiPP", 30.0, 102.0, 86.31178707224335, 6.26e-26], ["ABA00875.1", "NsuF", "BGC0000537", 1, "RiPP:Lanthipeptide", 28.0, 97.0, 82.88973384030417, 4.34e-24], ["QYZ85382.1", "DisT", "BGC0002635", 1, "RiPP", 35.0, 99.0, 85.93155893536122, 4.61e-24], ["QGN18861.1", "nsjF_lantibiotic_protection_ABC_transporter_ATP-binding", "BGC0002323", 1, "RiPP:Lanthipeptide", 27.0, 96.0, 86.69201520912547, 1.31e-23], ["CCM44340.1", "ABC_transporter_ATP-binding_protein", "BGC0001056", 1, "NRP+Polyketide:Modular type I polyketide+Polyketide:PUFA synthase or related polyketide", 26.0, 98.0, 89.73384030418251, 1.44e-23], ["ASY03206.1", "NsoF", "BGC0001701", 1, "RiPP:Lanthipeptide", 28.0, 96.0, 86.31178707224335, 1.79e-23], ["ACB47076.1", "DynT5", "BGC0001060", 1, "Polyketide", 30.0, 97.0, 90.49429657794677, 2.61e-23], ["ADK32562.1", "putative_lantibiotic_ABC_transporter_ATP-binding_protein", "BGC0000529", 1, "RiPP:Lanthipeptide", 30.0, 95.0, 86.31178707224335, 3.63e-23], ["BAB08166.1", "SrtF", "BGC0000556", 1, "RiPP:Lanthipeptide", 25.0, 93.0, 91.25475285171103, 1.66e-22], ["ABO65658.1", "Putative_ABC_transporter_ATP-binding_protein", "BGC0000515", 1, "RiPP:Lanthipeptide", 27.0, 92.0, 89.73384030418251, 6.25e-22], ["AFJ20783.1", "ABC_transporter", "BGC0002300", 1, "NRP", 29.0, 93.0, 94.29657794676805, 7.05e-22], ["BAC87901.1", "probable_ferric_acinetobactin_transport_system_ATP-binding_protein", "BGC0000294", 1, "NRP", 25.0, 91.0, 93.15589353612167, 1.46e-21], ["CAQ64719.1", "sugar_uptake_ABC_transporter,_ATP-binding_protein", "BGC0000087", 1, "Polyketide", 26.0, 93.0, 100.76045627376426, 3.48e-21], ["AFO89680.1", "putative_ferrichrome_transport_ATP-binding_protein", "BGC0002694", 1, "Other", 32.0, 90.0, 82.12927756653993, 3.63e-21], ["CAI94676.1", "putative_ABC_transporter", "BGC0000141", 1, "Polyketide", 31.0, 91.0, 82.50950570342205, 4.73e-21], ["NSC23519.1", "ABC_transporter_ATP-binding_protein", "BGC0002359", 1, "NRP", 29.0, 93.0, 91.63498098859316, 4.79e-21], ["AAY59067.1", "ATP-binding_protein", "BGC0000128", 1, "Polyketide", 32.0, 91.0, 80.22813688212928, 1.65e-20], ["AAV66099.1", "PltJ", "BGC0000127", 1, "Polyketide", 31.0, 91.0, 79.84790874524715, 2.23e-20], ["AAU34217.1", "ABC_transporter_MppX", "BGC0000388", 1, "NRP", 30.0, 89.0, 91.63498098859316, 2.25e-20], ["AAK33690.1", "ABC_transporter_", "BGC0000566", 1, "RiPP:LAP", 28.0, 89.0, 88.59315589353612, 2.28e-20], ["QBA57757.1", "ABC_transporter", "BGC0002377", 1, "NRP", 27.0, 88.0, 88.97338403041825, 5.01e-20], ["QRG35011.1", "ATP-binding_cassette_domain-containing_protein", "BGC0002378", 1, "NRP", 28.0, 88.0, 88.97338403041825, 6.73e-20], ["WP_079273648.1", "ATP-binding_cassette_domain-containing_protein", "BGC0001579", 1, "RiPP:Lanthipeptide", 29.0, 88.0, 96.95817490494296, 9.98e-20], ["QEO75084.1", "ABC_transporter_ATP-binding_protein", "BGC0002079", 1, "NRP:Cyclic depsipeptide", 29.0, 87.0, 90.8745247148289, 1.2e-19], ["ANY10583.1", "ABC_transporter", "BGC0001773", 1, "Polyketide", 27.0, 87.0, 94.29657794676805, 1.33e-19], ["AJW76720.1", "ATP-binding_protein", "BGC0001196", 1, "NRP", 25.0, 88.0, 93.15589353612167, 1.69e-19], ["CAF60513.1", "putative_sugar_ABC-transproter_ATP-binding_protein", "BGC0000704", 1, "Saccharide", 26.0, 88.0, 96.57794676806084, 1.7e-19], ["AAQ82562.1", "FscTI", "BGC0000034", 1, "NRP+Polyketide", 31.0, 87.0, 90.49429657794677, 2.18e-19], ["ABM21744.1", "PdmR1", "BGC0000256", 1, "Polyketide", 28.0, 87.0, 85.55133079847909, 2.46e-19], ["CBZ42151.1", "putative_ABC-2_transporter", "BGC0001117", 1, "NRP", 27.0, 86.0, 90.8745247148289, 3.38e-19], ["WP_030193605.1", "ABC_transporter_ATP-binding_protein", "BGC0002669", 1, "RiPP", 28.0, 86.0, 91.63498098859316, 3.46e-19], ["AFV25467.1", "hypothetical_protein", "BGC0000469", 1, "RiPP:Bottromycin", 28.0, 86.0, 89.73384030418251, 3.78e-19], ["AHF21231.1", "PabF", "BGC0000542", 1, "RiPP:Lanthipeptide", 25.0, 84.0, 96.1977186311787, 4.16e-19], ["BCB17025.1", "putative_ABC_transporter_protein", "BGC0002523", 1, "NRP", 29.0, 86.0, 81.36882129277566, 4.5e-19], ["AEG64685.1", "Daunorubicin_resistance_ABC_transporter_ATPase_subunit", "BGC0000379", 1, "NRP", 26.0, 86.0, 93.91634980988593, 5.39e-19], ["ABD65952.1", "ABC_transporter", "BGC0000341", 1, "NRP", 31.0, 85.0, 92.01520912547528, 5.69e-19], ["CAL19997.1", "putative_transport_ATP-binding_protein", "BGC0002490", 1, "Other", 27.0, 84.0, 91.63498098859316, 5.7e-19], ["BAH43868.1", "probable_ABC_transporter_ATP_binding_protein", "BGC0000367", 1, "NRP", 28.0, 85.0, 85.17110266159695, 8.23e-19], ["ANP43737.1", "ThsF", "BGC0001391", 1, "RiPP", 28.0, 84.0, 87.45247148288973, 9.06e-19], ["AAP03101.1", "putative_ATP-binding_protein", "BGC0000874", 1, "Other", 27.0, 84.0, 91.63498098859316, 1.33e-18], ["CAF31568.1", "putative_sugar_ABC_transporter", "BGC0000705", 1, "Saccharide", 26.0, 86.0, 96.1977186311787, 1.42e-18], ["CAD60523.1", "CinT_protein", "BGC0000503", 1, "RiPP:Lanthipeptide", 31.0, 84.0, 82.50950570342205, 1.52e-18], ["QBY34569.1", "CycD", "BGC0002447", 1, "RiPP", 27.0, 83.0, 88.59315589353612, 1.56e-18], ["QQZ01563.1", "ABC_transporter_ATP-binding_protein", "BGC0002498", 1, "Other", 24.0, 84.0, 90.49429657794677, 1.7e-18], ["QXJ26483.1", "ABC_transporter_ATP-binding_protein", "BGC0002370", 1, "NRP", 27.0, 82.0, 93.91634980988593, 2.07e-18], ["ALG65297.1", "Cal39", "BGC0001297", 1, "NRP", 26.0, 84.0, 88.59315589353612, 2.32e-18], ["AFW17839.1", "PaeF", "BGC0000541", 1, "RiPP:Lanthipeptide", 26.0, 82.0, 95.43726235741445, 2.94e-18], ["ABQ04129.1", "ABC_transporter_related,_ATPase_component", "BGC0000838", 1, "Polyketide", 26.0, 82.0, 87.83269961977186, 3.36e-18], ["AFJ20779.1", "putative_ABC_transporter", "BGC0002300", 1, "NRP", 32.0, 82.0, 77.56653992395437, 3.85e-18], ["WP_013310325.1", "ABC_transporter_ATP-binding_protein", "BGC0001728", 1, "NRP+Polyketide", 30.0, 82.0, 79.08745247148289, 4.28e-18], ["AJO72722.1", "Antibiotic_ABC_transporter_ATPase", "BGC0001381", 1, "Polyketide", 29.0, 83.0, 87.83269961977186, 4.76e-18], ["WP_228773449.1", "ATP-binding_cassette_domain-containing_protein", "BGC0002104", 1, "NRP+Polyketide", 28.0, 83.0, 92.39543726235742, 4.76e-18], ["BAV57055.1", "methionine_ABC_transporter_ATP-binding_protein", "BGC0001514", 1, "Other", 29.0, 82.0, 84.03041825095056, 6.08e-18], ["AXI91561.1", "FunT3", "BGC0001944", 1, "Polyketide", 29.0, 82.0, 87.83269961977186, 7.32e-18], ["QBG82543.1", "sugar_ABC_transporter", "BGC0002587", 1, "Polyketide", 29.0, 81.0, 84.03041825095056, 9.16e-18], ["ABS50192.1", "putative_ferric_siderophore_ABC_transporter_ATP-binding_protein", "BGC0000410", 1, "NRP", 26.0, 81.0, 93.15589353612167, 1.04e-17], ["CCQ18698.1", "ABC_transporter_ATP-binding_domain", "BGC0000544", 1, "RiPP:Lanthipeptide", 30.0, 82.0, 93.5361216730038, 1.18e-17], ["QKI29078.1", "ABC_transporter_ATP-binding_protein", "BGC0002130", 1, "RiPP:Lanthipeptide", 26.0, 82.0, 92.01520912547528, 1.22e-17], ["QEO74990.1", "omn15", "BGC0002078", 1, "NRP:Cyclic depsipeptide", 28.0, 81.0, 89.73384030418251, 1.46e-17], ["QLH55577.1", "ferric_siderophore_ABC_transporter_ATP-binding_protein", "BGC0002043", 1, "RiPP", 24.0, 80.0, 92.01520912547528, 2.42e-17], ["BAP34737.1", "ABC-type_multidrug_transport_system", "BGC0000078", 1, "Polyketide", 27.0, 81.0, 88.97338403041825, 2.93e-17], ["BBD82044.1", "ABC_transporter", "BGC0001920", 1, "RiPP", 31.0, 81.0, 83.65019011406845, 3.02e-17], ["WP_019631329.1", "ATP-binding_cassette_domain-containing_protein", "BGC0001364", 1, "RiPP", 31.0, 82.0, 90.49429657794677, 3.33e-17], ["QQZ01605.1", "ABC_transporter", "BGC0002498", 1, "Other", 28.0, 81.0, 79.08745247148289, 3.62e-17], ["AZF85928.1", "ABC_transporter", "BGC0001963", 1, "NRP+Polyketide", 28.0, 80.0, 88.212927756654, 4.41e-17], ["ACN64822.1", "PokABC1", "BGC0001061", 1, "Polyketide:Iterative type I polyketide+Polyketide:Type II polyketide+Saccharide:Hybrid/tailoring saccharide", 28.0, 80.0, 85.55133079847909, 5.09e-17], ["AAZ23084.1", "possible_ABC_transporter", "BGC0000291", 1, "NRP", 28.0, 80.0, 89.35361216730038, 5.44e-17], ["SFF02515.1", "ABC-2_type_transport_system_ATP-binding_protein", "BGC0001674", 1, "RiPP", 30.0, 80.0, 83.65019011406845, 5.68e-17], ["AKJ15831.1", "ABC_transporter", "BGC0002735", 1, "Polyketide+NRP", 27.0, 79.0, 83.65019011406845, 7.93e-17], ["BAF98636.1", "putative_ABC_transporter", "BGC0000651", 1, "Terpene", 26.0, 79.0, 86.31178707224335, 9.49e-17], ["WP_054234621.1", "ATP-binding_cassette_domain-containing_protein", "BGC0002014", 1, "NRP+Polyketide", 28.0, 79.0, 86.31178707224335, 1.14e-16], ["BAW35619.1", "putative_ABC_transporter", "BGC0002357", 1, "Polyketide+Other", 28.0, 79.0, 79.08745247148289, 1.21e-16], ["QDJ74277.1", "ATP-binding_protein", "BGC0002109", 1, "NRP", 26.0, 79.0, 88.59315589353612, 1.27e-16], ["AAD48883.1", "ATPase", "BGC0002494", 1, "NRP", 25.0, 78.0, 95.43726235741445, 1.27e-16], ["WP_202421642.1", "ATP-binding_cassette_domain-containing_protein", "BGC0001655", 1, "RiPP", 24.0, 79.0, 87.45247148288973, 1.31e-16], ["AJV88390.1", "MfnR", "BGC0001214", 1, "NRP", 28.0, 80.0, 82.88973384030417, 1.37e-16], ["EDY42517.2", "daunorubicin_resistance_ATP-binding_protein_DrrA", "BGC0000212", 1, "Polyketide:Type II polyketide", 27.0, 79.0, 90.11406844106465, 1.53e-16], ["AKL64827.1", "daunorubicin_ABC_transporter_ATPase", "BGC0002072", 1, "Polyketide:Modular type I polyketide", 29.0, 79.0, 79.84790874524715, 1.9e-16], ["WP_029025941.1", "ABC_transporter", "BGC0000198", 1, "Polyketide:Type II polyketide+Saccharide:Hybrid/tailoring saccharide", 27.0, 78.0, 89.73384030418251, 1.91e-16], ["BAJ19059.1", "putative_ABC_transporter", "BGC0000288", 1, "NRP", 28.0, 79.0, 88.59315589353612, 2.64e-16], ["AAX98195.1", "ABC_transporter", "BGC0000052", 1, "Polyketide", 28.0, 77.0, 79.84790874524715, 4.01e-16], ["ACB47083.1", "putative_ABC_transporter_ATP-binding_protein", "BGC0001060", 1, "Polyketide", 27.0, 77.0, 93.15589353612167, 4.41e-16], ["CAM56766.1", "ExpB", "BGC0000354", 1, "NRP", 28.0, 77.0, 87.83269961977186, 4.94e-16], ["BAH04156.1", "putative_ABC_transporter", "BGC0000450", 1, "NRP", 27.0, 77.0, 84.79087452471484, 5.39e-16], ["WP_028678143.1", "daunorubicin_resistance_protein_DrrA_family_ABC_transporter_ATP-binding_protein", "BGC0001228", 1, "NRP:Cyclic depsipeptide", 29.0, 77.0, 88.212927756654, 5.39e-16], ["OAP25822.1", "Daunorubicin/doxorubicin_resistance_ATP-binding_protein_DrrA", "BGC0001658", 1, "Polyketide", 27.0, 77.0, 88.97338403041825, 6.16e-16], ["ALK21572.1", "multidrug_ABC_transporter_permease", "BGC0002678", 1, "NRP", 29.0, 78.0, 94.67680608365019, 6.32e-16], ["ACU62752.1", "ABC_transporter_related", "BGC0001392", 1, "RiPP", 26.0, 76.0, 86.31178707224335, 6.35e-16], ["AFU82624.1", "ABC_transporter,_ATPase_component", "BGC0000998", 1, "NRP+Polyketide", 30.0, 77.0, 88.59315589353612, 6.76e-16], ["EDU38312.1", "ABC_transporter,_ATP-binding_protein", "BGC0001170", 1, "RiPP:LAP", 23.0, 77.0, 89.73384030418251, 7.37e-16], ["CCQ18690.1", "ABC_transporter_ATP-binding_protein", "BGC0000544", 1, "RiPP:Lanthipeptide", 30.0, 76.0, 80.6083650190114, 7.95e-16], ["CAC17507.1", "putative_ABC_transporter_ATP-binding_protein", "BGC0000324", 1, "NRP", 26.0, 77.0, 100.76045627376426, 8.62e-16], ["BAI63276.1", "putative_ABC_transporter", "BGC0000434", 1, "NRP", 30.0, 76.0, 83.65019011406845, 1.02e-15], ["CAL82046.1", "putative_cytolysin_ABC_transporter,_ATP-binding_protein", "BGC0000564", 1, "RiPP:LAP", 23.0, 76.0, 89.73384030418251, 1.19e-15], ["ALV82355.1", "ABC_transporter", "BGC0001370", 1, "NRP", 27.0, 77.0, 94.67680608365019, 1.19e-15], ["AHA81996.1", "ANC_transporter_A_TP-binding_protein", "BGC0000199", 1, "Polyketide:Type II polyketide+Saccharide:Hybrid/tailoring saccharide", 26.0, 76.0, 93.91634980988593, 1.22e-15], ["BAI23328.1", "putative_ABC-transporter", "BGC0000949", 1, "NRP", 28.0, 77.0, 88.59315589353612, 1.64e-15], ["AHH53501.1", "ABC_transporter_ATP-binding_subunit", "BGC0000439", 1, "NRP:Lipopeptide:Ca+-dependent lipopeptide", 26.0, 75.0, 82.88973384030417, 1.92e-15], ["QTT77479.1", "ABC_transporter_ATP-binding_protein", "BGC0002350", 1, "NRP+Polyketide+Saccharide", 28.0, 76.0, 82.12927756653993, 2.06e-15], ["QBC75016.1", "daunorubicin/doxorubicin_resistance_ABC_transporter", "BGC0001968", 1, "NRP", 26.0, 75.0, 88.212927756654, 2.26e-15], ["QVQ68814.1", "mmrAI", "BGC0002129", 1, "Polyketide", 25.0, 75.0, 83.26996197718631, 2.42e-15], ["QUQ72367.1", "ABC_transporter", "BGC0002349", 1, "Polyketide+Saccharide", 27.0, 76.0, 86.31178707224335, 2.91e-15], ["QBF29317.1", "ABC_transporter_ATP-binding_protein", "BGC0002294", 1, "Other", 28.0, 76.0, 101.90114068441065, 2.97e-15], ["QBF51773.1", "ABC_transporter_permease_component", "BGC0001856", 1, "Polyketide:Modular type I polyketide", 28.0, 74.0, 83.65019011406845, 3.32e-15], ["AAG32068.1", "putative_ATP_binding_protein", "BGC0000026", 1, "Saccharide:Oligosaccharide", 27.0, 75.0, 85.93155893536122, 3.39e-15], ["ADG27368.1", "ABC_transporter_ATPase_subunit", "BGC0000296", 1, "NRP", 28.0, 75.0, 86.69201520912547, 3.5e-15], ["AHW81481.1", "hypothetical_protein", "BGC0000934", 1, "Other:Phenazine", 33.0, 76.0, 83.26996197718631, 3.89e-15], ["QHZ32196.1", "ATP-binding_cassette_domain-containing_protein", "BGC0002307", 1, "RiPP", 30.0, 74.0, 87.07224334600761, 4.56e-15], ["ADG27347.1", "ABC_transporter_ATPase_subunit", "BGC0000296", 1, "NRP", 28.0, 74.0, 84.4106463878327, 4.77e-15], ["AFJ52716.1", "ABC_transporter", "BGC0001073", 1, "NRP+Polyketide", 28.0, 74.0, 82.88973384030417, 5.85e-15], ["WP_010369407.1", "ABC_transporter_ATP-binding_protein", "BGC0000314", 1, "Polyketide+NRP:Cyclic depsipeptide+Other:Aminocoumarin", 25.0, 73.0, 84.03041825095056, 5.87e-15], ["WP_007385816.1", "daunorubicin_resistance_protein_DrrA_family_ABC_transporter_ATP-binding_protein", "BGC0000579", 1, "RiPP:Lanthipeptide", 30.0, 74.0, 85.93155893536122, 6.41e-15], ["AGI92082.1", "HlyB/MsbA_family_ABC_transporter", "BGC0002115", 1, "RiPP:Other", 31.0, 75.0, 88.59315589353612, 7.01e-15], ["EPH46600.1", "putative_Daunorubicin/doxorubicin_resistance_ATP-binding_protein_DrrA", "BGC0001519", 1, "NRP+Polyketide", 26.0, 74.0, 83.65019011406845, 7.88e-15], ["WP_122215942.1", "ATP-binding_cassette_domain-containing_protein", "BGC0002015", 1, "RiPP", 29.0, 74.0, 85.55133079847909, 8.48e-15], ["APZ78737.1", "multidrug_ABC_transporter_ATP-binding_protein", "BGC0001422", 1, "NRP:Cyclic depsipeptide+Polyketide:Iterative type I polyketide", 28.0, 73.0, 85.17110266159695, 9.06e-15], ["WP_081238293.1", "ABC_transporter_ATP-binding_protein", "BGC0002105", 1, "Polyketide", 27.0, 74.0, 83.26996197718631, 9.74e-15], ["AJE44472.1", "ABC_transporter_ATP-binding_protein", "BGC0001779", 1, "RiPP", 29.0, 73.0, 90.49429657794677, 1.17e-14], ["CAJ34360.1", "ABC_transporter_(ATPase_subunit)", "BGC0000445", 1, "NRP:Cyclic depsipeptide", 28.0, 73.0, 85.93155893536122, 1.22e-14], ["KIH99790.1", "hypothetical_protein", "BGC0001176", 1, "RiPP:Lassopeptide", 27.0, 74.0, 90.49429657794677, 1.28e-14], ["QWF78559.1", "Multidrug_resistance_ABC_transporter_ATP-binding/permease_protein_BmrA", "BGC0002142", 1, "Polyketide", 25.0, 74.0, 91.63498098859316, 1.31e-14], ["CAC20925.1", "PimB_protein", "BGC0000125", 1, "Polyketide", 29.0, 74.0, 84.4106463878327, 1.77e-14], ["AQT01389.1", "SgnB", "BGC0001690", 1, "Polyketide", 29.0, 74.0, 84.4106463878327, 1.77e-14], ["ADX66465.1", "ScnB", "BGC0000108", 1, "Polyketide", 29.0, 74.0, 98.47908745247148, 1.78e-14], ["BCK51650.1", "putative_ABC_transporter", "BGC0002520", 1, "Polyketide", 28.0, 73.0, 78.70722433460075, 1.91e-14], ["AHY06375.1", "phosphonate_ABC_transporter_ATP-binding_protein", "BGC0002496", 1, "NRP", 25.0, 72.0, 88.97338403041825, 1.97e-14], ["APZ78790.1", "multidrug_ABC_transporter_ATP-binding_protein", "BGC0001427", 1, "NRP:Cyclic depsipeptide+Polyketide:Iterative type I polyketide", 28.0, 72.0, 85.17110266159695, 2.02e-14], ["TXC99997.1", "ATP-binding_cassette_domain-containing_protein", "BGC0001877", 1, "Polyketide", 27.0, 72.0, 83.65019011406845, 2.22e-14], ["CAB38879.1", "putative_ABC_transporter", "BGC0000315", 1, "NRP:Lipopeptide:Ca+-dependent lipopeptide", 28.0, 73.0, 96.95817490494296, 2.38e-14], ["AGZ15462.1", "daunorubicin_resistance_ABC_transporter", "BGC0001036", 1, "NRP+Polyketide", 26.0, 72.0, 83.65019011406845, 2.74e-14], ["AKU24610.1", "ABC_transporter_ATP-binding_protein", "BGC0002687", 1, "Polyketide+NRP", 27.0, 73.0, 92.39543726235742, 3.17e-14], ["AJP07151.1", "AciT", "BGC0001222", 1, "RiPP", 27.0, 71.0, 85.93155893536122, 3.64e-14], ["QLQ36620.1", "ATP-binding_cassette_domain-containing_protein", "BGC0002097", 1, "NRP+Polyketide:Type II polyketide+Saccharide:Hybrid/tailoring saccharide", 27.0, 72.0, 82.88973384030417, 3.68e-14], ["ATY72532.1", "ABC_transporter_ATP-binding_protein", "BGC0001574", 1, "NRP", 26.0, 72.0, 87.83269961977186, 3.96e-14], ["BAG66056.1", "putative_ATP_binding_protein", "BGC0000491", 1, "RiPP:Head-to-tailcyclized peptide", 26.0, 70.0, 85.93155893536122, 5.01e-14], ["QIZ24091.1", "putative_ABC_transporter", "BGC0002540", 1, "Polyketide", 29.0, 72.0, 87.45247148288973, 5.77e-14], ["ATG31926.1", "KocI", "BGC0001640", 1, "RiPP", 28.0, 72.0, 87.45247148288973, 5.79e-14], ["APZ78751.1", "multidrug_ABC_transporter_ATP-binding_protein", "BGC0001423", 1, "NRP:Cyclic depsipeptide+Polyketide:Iterative type I polyketide", 28.0, 71.0, 85.17110266159695, 5.91e-14], ["sipT2", "ABC_transporter_ATP-binding_protein", "BGC0001452", 1, "Polyketide", 27.0, 71.0, 87.83269961977186, 6e-14], ["AWR88401.1", "putative_ABC_transporter_ATP-binding_protein", "BGC0001522", 1, "Polyketide", 27.0, 71.0, 87.83269961977186, 6e-14], ["APZ78764.1", "multidrug_ABC_transporter_ATP-binding_protein", "BGC0001425", 1, "NRP:Cyclic depsipeptide+Polyketide:Iterative type I polyketide", 28.0, 71.0, 85.17110266159695, 6.98e-14], ["APZ78777.1", "multidrug_ABC_transporter_ATP-binding_protein", "BGC0001426", 1, "NRP:Cyclic depsipeptide+Polyketide:Iterative type I polyketide", 28.0, 71.0, 85.17110266159695, 6.98e-14], ["CAE17540.1", "ATP-binding_protein", "BGC0000210", 1, "Polyketide:Type II polyketide+Saccharide:Oligosaccharide", 28.0, 71.0, 85.55133079847909, 7.61e-14], ["AAD44229.1", "DrrA", "BGC0000362", 1, "NRP", 26.0, 71.0, 88.59315589353612, 9.65e-14], ["AHX24693.1", "ABC_transporter_ATP-binding_protein", "BGC0000200", 1, "Polyketide:Type II polyketide+Saccharide:Hybrid/tailoring saccharide", 29.0, 71.0, 84.03041825095056, 9.87e-14], ["APZ78724.1", "multidrug_ABC_transporter_ATP-binding_protein", "BGC0001421", 1, "NRP:Cyclic depsipeptide+Polyketide:Iterative type I polyketide", 28.0, 70.0, 89.35361216730038, 1.1e-13], ["CCB53259.1", "ABC_transporter_family_protein", "BGC0001393", 1, "NRP", 24.0, 70.0, 84.4106463878327, 1.13e-13], ["QJU69512.1", "LooT1", "BGC0002460", 1, "Alkaloid", 29.0, 71.0, 80.98859315589354, 1.15e-13], ["CBL93714.1", "ABC_multidrug_transporter", "BGC0000360", 1, "NRP", 32.0, 71.0, 82.50950570342205, 1.9e-13], ["AAF71763.1", "nysG", "BGC0000115", 1, "Polyketide:Modular type I polyketide+Saccharide:Hybrid/tailoring saccharide", 27.0, 71.0, 80.6083650190114, 1.91e-13], ["MBE3200461.1", "ATP-binding_cassette_domain-containing_protein", "BGC0002409", 1, "NRP", 27.0, 71.0, 91.63498098859316, 2.06e-13], ["AAZ76598.1", "BhtF", "BGC0000497", 1, "RiPP:Lanthipeptide", 22.0, 69.0, 82.50950570342205, 2.34e-13], ["QSE03593.1", "Lcm9", "BGC0002333", 1, "Polyketide", 26.0, 70.0, 83.26996197718631, 2.63e-13], ["ABC00731.1", "CosI", "BGC0000214", 1, "Polyketide", 26.0, 69.0, 87.83269961977186, 3.62e-13], ["KDN80071.1", "ABC_transporter", "BGC0001074", 1, "Saccharide+Polyketide", 26.0, 69.0, 87.83269961977186, 3.62e-13], ["BAI23338.1", "putative_ABC-transporter", "BGC0000949", 1, "NRP", 31.0, 68.0, 85.17110266159695, 3.7e-13], ["AQM37578.1", "multidrug_ABC_transporter_ATP-binding_protein", "BGC0001424", 1, "NRP:Cyclic depsipeptide+Polyketide:Iterative type I polyketide", 28.0, 69.0, 85.17110266159695, 4.44e-13], ["AAK01462.1", "ABC_transporter", "BGC0000412", 1, "NRP", 29.0, 69.0, 90.8745247148289, 4.57e-13], ["ALE27500.1", "ABC_transporter", "BGC0001292", 1, "Other", 29.0, 69.0, 97.33840304182509, 4.67e-13], ["BAD72772.1", "", "BGC0000552", 1, "RiPP:Lanthipeptide", 22.0, 68.0, 82.50950570342205, 5.98e-13], ["APZ78803.1", "multidrug_ABC_transporter_ATP-binding_protein", "BGC0001428", 1, "NRP:Cyclic depsipeptide+Polyketide:Iterative type I polyketide", 27.0, 68.0, 85.17110266159695, 8.21e-13], ["CAK50797.1", "", "BGC0000247", 1, "Polyketide:Type II polyketide+Saccharide:Oligosaccharide", 27.0, 68.0, 83.26996197718631, 8.59e-13], ["WP_245240025.1", "ABC_transporter_ATP-binding_protein", "BGC0001851", 1, "Polyketide:Type II polyketide+Saccharide:Hybrid/tailoring saccharide", 25.0, 67.0, 81.74904942965779, 9.72e-13], ["QFU19844.1", "ABC_transporter_ATP-binding_protein", "BGC0002431", 1, "Polyketide+Saccharide", 26.0, 67.0, 91.63498098859316, 1.09e-12], ["AGL93176.1", "ABC_transporter_ATP-binding_protein", "BGC0000560", 1, "RiPP:Lanthipeptide", 25.0, 68.0, 89.73384030418251, 1.13e-12], ["WP_017947388.1", "daunorubicin_resistance_protein_DrrA_family_ABC_transporter_ATP-binding_protein", "BGC0001558", 1, "Polyketide", 25.0, 67.0, 86.69201520912547, 1.22e-12], ["ATJ00748.1", "ABC_transporter", "BGC0001568", 1, "Polyketide", 25.0, 67.0, 86.69201520912547, 1.22e-12], ["WP_107056739.1", "ABC_transporter_ATP-binding_protein", "BGC0001852", 1, "Polyketide:Type II polyketide+Saccharide:Hybrid/tailoring saccharide", 25.0, 67.0, 81.74904942965779, 1.32e-12], ["WP_053138477.1", "ABC-F_type_ribosomal_protection_protein_Srm(B)", "BGC0002033", 1, "Polyketide", 34.0, 68.0, 71.86311787072243, 1.48e-12], ["AFN69431.1", "ElxT", "BGC0000509", 1, "RiPP:Lanthipeptide", 25.0, 68.0, 85.17110266159695, 1.5e-12], ["ADK32558.1", "ABC_transporter_ATP-binding_domain", "BGC0000529", 1, "RiPP:Lanthipeptide", 30.0, 67.0, 90.49429657794677, 1.54e-12], ["CAG25756.1", "putative_ABC_transporter_ATP-binding_protein", "BGC0000311", 1, "NRP", 32.0, 68.0, 84.03041825095056, 1.58e-12], ["ACQ63630.1", "ABC_multidrug_resistance_transporter", "BGC0000875", 1, "Saccharide:Hybrid/tailoring saccharide+Other:Nucleoside", 30.0, 68.0, 79.84790874524715, 1.85e-12], ["AFD30963.1", "CrmT2", "BGC0000966", 1, "NRP+Polyketide", 28.0, 67.0, 95.05703422053232, 2.07e-12], ["ctg1_orf5", "", "BGC0000321", 1, "NRP", 27.0, 67.0, 96.1977186311787, 2.51e-12], ["AAP11941.1", "ABC_transporter_ATP-binding_protein", "BGC0000612", 1, "RiPP:Thiopeptide", 25.0, 67.0, 89.73384030418251, 2.59e-12], ["BBM96631.1", "ABC_transporter_ATP-binding_protein", "BGC0002452", 1, "Polyketide", 26.0, 67.0, 93.5361216730038, 2.68e-12], ["ARU08083.1", "mlcO", "BGC0001448", 1, "NRP:Lipopeptide:Ca+-dependent lipopeptide", 25.0, 66.0, 88.212927756654, 3.74e-12], ["CAA11793.1", "PCZA363.2", "BGC0000322", 1, "NRP", 30.0, 67.0, 85.17110266159695, 3.85e-12], ["BAP82652.1", "ABC_transporter", "BGC0001148", 1, "NRP+RiPP", 30.0, 66.0, 89.73384030418251, 5.06e-12], ["WP_234335045.1", "ABC_transporter_ATP-binding_protein/permease", "BGC0001645", 1, "RiPP", 28.0, 66.0, 82.50950570342205, 5.15e-12], ["AAX31553.1", "putative_ABC_transporter_ATP-binding_protein", "BGC0000336", 1, "NRP", 23.0, 66.0, 87.83269961977186, 5.33e-12], ["ctg1_28", "", "BGC0001931", 1, "Polyketide", 30.0, 66.0, 72.6235741444867, 6.53e-12], ["AAZ55180.1", "ABC-type_multidrug_transport_system_ATPase_and_permease_components", "BGC0001889", 1, "RiPP", 28.0, 66.0, 85.17110266159695, 6.67e-12], ["QYC40286.1", "Multidrug_export_ATP-binding/permease_protein", "BGC0002344", 1, "NRP", 31.0, 66.0, 86.31178707224335, 6.97e-12], ["AEM00615.1", "ABC_transport_associated_protein", "BGC0000605", 1, "RiPP:Thiopeptide", 28.0, 65.0, 79.08745247148289, 7.26e-12], ["AYJ71715.1", "multidrug_ABC_transporter_ATP-binding_protein", "BGC0001942", 1, "NRP+Polyketide", 29.0, 65.0, 86.31178707224335, 1.21e-11], ["CAD91219.1", "putative_ABC_transporter,_Dbv24", "BGC0000289", 1, "NRP:Glycopeptide+Saccharide:Hybrid/tailoring saccharide", 31.0, 65.0, 86.31178707224335, 1.26e-11], ["EME52991.1", "ABC_transporter", "BGC0001460", 1, "NRP:Glycopeptide", 29.0, 65.0, 88.212927756654, 1.26e-11], ["AAO56107.1", "ABC_transporter,_ATP-binding/permease_protein", "BGC0002570", 1, "NRP+Polyketide", 25.0, 65.0, 92.39543726235742, 1.63e-11], ["AHH99931.1", "ABC_transporter_protein", "BGC0000002", 1, "Polyketide", 24.0, 65.0, 88.212927756654, 1.65e-11], ["CYV09559.1", "ABC_transporter_NBP/MSD_fusion_protein", "BGC0002575", 1, "RiPP", 24.0, 65.0, 90.11406844106465, 1.77e-11], ["QIJ31507.1", "SgdT5", "BGC0002545", 1, "Polyketide", 25.0, 64.0, 82.88973384030417, 1.88e-11], ["AZM50109.1", "ABC_transporter", "BGC0002702", 1, "NRP", 30.0, 64.0, 85.17110266159695, 2.35e-11], ["BAL90289.1", "putative_ABC_transporter_ATPase_and_permease_protein", "BGC0002021", 1, "Polyketide", 25.0, 64.0, 91.25475285171103, 2.94e-11], ["AEI58864.1", "ABC_transporter", "BGC0000455", 1, "NRP", 31.0, 64.0, 84.4106463878327, 3.17e-11], ["BAC76467.1", "putative_ABC_transporter_protein", "BGC0001100", 1, "NRP+Polyketide", 29.0, 63.0, 87.83269961977186, 5.18e-11], ["AGK15450.1", "ABC_transporter,_transmembrane_region,_ATP_binding_component", "BGC0002529", 1, "NRP", 26.0, 63.0, 87.07224334600761, 7e-11], ["WP_003071800.1", "ABC_transporter_ATP-binding_protein/permease", "BGC0002009", 1, "Polyketide", 26.0, 63.0, 82.88973384030417, 7.22e-11], ["AVX51095.1", "nysG", "BGC0001709", 1, "Polyketide", 28.0, 63.0, 80.98859315589354, 7.28e-11], ["AYA22337.1", "Tri", "BGC0001955", 1, "NRP", 29.0, 63.0, 93.91634980988593, 7.41e-11], ["OLZ50884.1", "ABC_transporter", "BGC0001461", 1, "NRP:Glycopeptide", 29.0, 63.0, 93.91634980988593, 7.44e-11], ["AAD05459.1", "putative_ABC-2_transporter_hydrophilic_component", "BGC0000782", 1, "Saccharide", 24.0, 62.0, 82.12927756653993, 8.7e-11], ["AAK27396.1", "putative_ABC-2_transporter_hydrophilic_component", "BGC0000785", 1, "Saccharide", 24.0, 62.0, 82.12927756653993, 8.7e-11], ["BAB78444.1", "", "BGC0000555", 1, "RiPP:Lanthipeptide", 27.0, 62.0, 85.55133079847909, 9.29e-11], ["CAT00694.1", "protein_mcbF", "BGC0000568", 1, "RiPP:LAP", 29.0, 61.0, 69.20152091254754, 1.17e-10], ["AQZ42156.1", "putative_ABC_multidrug_transporter", "BGC0001820", 1, "NRP", 28.0, 62.0, 90.49429657794677, 1.17e-10], ["CAA59109.1", "Ard1_protein", "BGC0000873", 1, "Other", 29.0, 62.0, 71.10266159695817, 1.27e-10], ["CQR60039.1", "Lactococcin_transport/processing_ATP-binding_protein_LcnC-like", "BGC0002289", 1, "RiPP", 29.0, 62.0, 83.26996197718631, 1.3e-10], ["WP_052230046.1", "ABC_transporter_ATP-binding_protein/permease", "BGC0001188", 1, "RiPP", 27.0, 62.0, 85.55133079847909, 1.32e-10], ["OJF16281.1", "AceT2", "BGC0001491", 1, "Polyketide", 25.0, 62.0, 82.88973384030417, 1.79e-10], ["AAM80540.1", "StaU", "BGC0000290", 1, "NRP:Glycopeptide", 29.0, 62.0, 84.79087452471484, 1.81e-10], ["AIG79244.1", "Conserved_putative_membrane_protein", "BGC0000419", 1, "Saccharide+NRP:Glycopeptide", 30.0, 62.0, 84.4106463878327, 1.81e-10], ["ALK27913.1", "putative_ABC_transporter", "BGC0001233", 1, "NRP", 29.0, 62.0, 83.65019011406845, 1.84e-10], ["CCC55904.1", "putative_ABC_transporter,_ATPase_and_permease_component", "BGC0000973", 1, "NRP+Polyketide:Modular type I polyketide", 25.0, 61.0, 98.09885931558935, 2.34e-10], ["CCA53801.1", "Transport_ATP-binding_protein_CydC", "BGC0001801", 1, "NRP", 27.0, 61.0, 95.05703422053232, 2.38e-10], ["BAJ05895.1", "putative_ABC_multidrug_resistance_transporter", "BGC0000872", 1, "Other", 27.0, 61.0, 88.212927756654, 2.83e-10], ["CAA72921.1", "AS-48D_protein", "BGC0000489", 1, "RiPP:Head-to-tailcyclized peptide", 27.0, 59.0, 62.3574144486692, 3.1e-10], ["CAJ88629.1", "putative_netropsin_resistance_protein_subunit_2", "BGC0000327", 1, "NRP", 27.0, 61.0, 86.69201520912547, 4.3e-10], ["AQZ71346.1", "ABC_transporter", "BGC0001635", 1, "NRP+Polyketide", 29.0, 61.0, 86.31178707224335, 4.36e-10], ["CAE53357.1", "ABC_transporter", "BGC0000440", 1, "NRP:Glycopeptide", 28.0, 61.0, 95.05703422053232, 4.39e-10], ["CAG15016.1", "ABC_transporter", "BGC0000441", 1, "NRP", 28.0, 61.0, 95.05703422053232, 4.39e-10], ["AZM57021.1", "ABC_transporter", "BGC0002314", 1, "NRP", 30.0, 60.0, 84.79087452471484, 6.09e-10], ["CAJ87588.1", "putative_inner_membrane_ABC-transporter", "BGC0001055", 1, "NRP+Polyketide", 28.0, 59.0, 84.03041825095056, 1.03e-09], ["CAD15510.1", "ATP-binding_transmembrane_ABC_transporter_protein", "BGC0001014", 1, "NRP:NRP siderophore+Polyketide:Modular type I polyketide+Polyketide:Iterative type I polyketide", 24.0, 59.0, 93.5361216730038, 1.04e-09], ["AAS55714.1", "ATP-binding_protein", "BGC0000795", 1, "Saccharide", 26.0, 59.0, 82.50950570342205, 1.54e-09], ["QLG04851.1", "PulU", "BGC0002374", 1, "Polyketide", 26.0, 59.0, 84.4106463878327, 1.78e-09], ["ABD65953.1", "ABC_transporter", "BGC0000341", 1, "NRP", 30.0, 59.0, 85.17110266159695, 1.91e-09], ["AIE77056.1", "ABC-transporter", "BGC0000418", 1, "NRP", 30.0, 58.0, 84.4106463878327, 2.53e-09], ["WP_234316436.1", "ABC_transporter_ATP-binding_protein/permease", "BGC0001634", 1, "RiPP", 24.0, 58.0, 85.93155893536122, 3.33e-09], ["KVR35744.1", "hypothetical_protein", "BGC0002312", 1, "RiPP", 24.0, 57.0, 86.31178707224335, 4.44e-09], ["ALK21573.1", "glycosyl_transferase_family_2", "BGC0002678", 1, "NRP", 26.0, 57.0, 82.12927756653993, 4.46e-09], ["ABX00624.1", "LmrC", "BGC0000907", 1, "Other", 30.0, 57.0, 84.03041825095056, 7.82e-09], ["MCC5036771.1", "ABC_transporter_ATP-binding_protein/permease", "BGC0002638", 1, "NRP", 28.0, 57.0, 81.74904942965779, 8.05e-09], ["QYA95652.1", "ABC_transporter_ATP-binding_protein/permease", "BGC0002676", 1, "NRP", 28.0, 57.0, 98.09885931558935, 8.07e-09], ["OKA09422.1", "ABC_transporter", "BGC0001459", 1, "NRP:Glycopeptide", 28.0, 57.0, 85.17110266159695, 8.31e-09], ["AGN74890.1", "ABC_transporter", "BGC0000459", 1, "NRP:Cyclic depsipeptide+Polyketide:Trans-AT type I polyketide", 30.0, 56.0, 69.20152091254754, 1.05e-08], ["AAK81823.1", "ABC_transporter", "BGC0000326", 1, "NRP", 28.0, 56.0, 85.55133079847909, 1.14e-08], ["AGS77319.1", "ABC_transporter", "BGC0001178", 1, "NRP:Glycopeptide", 26.0, 56.0, 94.29657794676805, 1.5e-08], ["AAK53481.1", "ATP-binding_component_of_an_ABC-type_polysaccharide_exporter", "BGC0000774", 1, "Saccharide:Lipopolysaccharide", 24.0, 56.0, 84.03041825095056, 1.67e-08], ["ACN29728.1", "putative_ABC_transporter", "BGC0000814", 1, "Alkaloid", 27.0, 56.0, 80.98859315589354, 1.88e-08], ["ADC96668.1", "ABC_transporter", "BGC0001076", 1, "Other:Nucleoside", 26.0, 56.0, 86.31178707224335, 2.3e-08], ["OLZ52458.1", "ABC_transporter", "BGC0001462", 1, "NRP:Glycopeptide", 29.0, 55.0, 85.93155893536122, 3.6e-08], ["BAG23190.1", "putative_ABC_transporter_ATP-binding_protein", "BGC0000583", 1, "RiPP:Linaridin", 25.0, 53.0, 79.46768060836501, 3.9e-08], ["AKU20512.1", "ABC_transporter_ATP-binding_protein", "BGC0002687", 1, "Polyketide+NRP", 28.0, 54.0, 85.55133079847909, 6.21e-08], ["EWS95129.1", "heme_ABC_exporter,_ATP-binding_protein_CcmA", "BGC0000306", 1, "NRP:Lipopeptide", 24.0, 52.0, 85.93155893536122, 1.26e-07], ["AAR99607.1", "Wzt", "BGC0000794", 1, "Saccharide", 25.0, 52.0, 83.26996197718631, 2.28e-07], ["AAO20847.1", "putative_ATP_binding_protein", "BGC0000783", 1, "Saccharide", 24.0, 52.0, 89.35361216730038, 2.36e-07], ["MBV7329450.1", "ATP-binding_cassette_domain-containing_protein", "BGC0002131", 1, "Polyketide+NRP:Glycopeptide+Saccharide:Hybrid/tailoring saccharide", 24.0, 52.0, 87.07224334600761, 4.05e-07], ["EFY99280.1", "AtrH_like_protein", "BGC0002710", 1, "NRP", 23.0, 50.0, 100.38022813688212, 1.02e-06], ["AFD20756.1", "ABC_transporter_superfamily", "BGC0000882", 1, "Other", 25.0, 49.0, 79.08745247148289, 1.97e-06], ["AAC67257.1", "HexA", "BGC0000734", 1, "Saccharide", 25.0, 48.0, 77.56653992395437, 2.97e-06]], "ctg7_222": [["WP_037568398.1", "branched-chain_amino_acid_ABC_transporter_permease", "BGC0002656", 1, "Polyketide", 28.0, 94.0, 57.11538461538461, 4.68e-21]], "ctg7_224": [["AWO77092.1", "GntR_family_transcriptional_regulator", "BGC0001556", 1, "NRP+Polyketide", 32.0, 73.0, 91.41630901287554, 2.31e-15]], "ctg7_225": [["AEW31027.1", "acetyl-CoA_carboxylase_biotin_carboxylase_subunit", "BGC0000407", 1, "NRP", 49.0, 398.0, 36.6804979253112, 3.58e-127], ["ATI36038.1", "acetyl/propionyl/methylcrotonyl-CoA_carboxylase_subunit_alpha", "BGC0002284", 1, "Other", 52.0, 405.0, 36.6804979253112, 1.23e-126], ["AAF08802.1", "YngH", "BGC0001103", 1, "NRP+Polyketide", 49.0, 396.0, 36.6804979253112, 2.67e-126], ["ABS74200.1", "YngH", "BGC0001095", 1, "NRP", 47.0, 378.0, 36.76348547717843, 2.04e-119], ["ADE22306.1", "biotin_carboxylase", "BGC0000279", 1, "Polyketide", 45.0, 358.0, 36.92946058091287, 3.07e-112], ["ASA49571.1", "acetyl-CoA_carboxylase_biotin_carboxylase_subunit", "BGC0001730", 1, "Polyketide", 46.0, 358.0, 37.510373443983404, 3.6e-112], ["AFU65905.1", "DacP1", "BGC0000216", 1, "Polyketide", 48.0, 356.0, 36.6804979253112, 2.16e-111], ["ACN64839.1", "PokAC2", "BGC0001061", 1, "Polyketide:Iterative type I polyketide+Polyketide:Type II polyketide+Saccharide:Hybrid/tailoring saccharide", 45.0, 351.0, 37.67634854771784, 4.68e-109], ["AKD43510.1", "Biotin_carboxylase", "BGC0001409", 1, "Polyketide", 44.0, 345.0, 38.42323651452283, 6.55e-107], ["BBE36461.1", "pyruvate_carboxylase", "BGC0001922", 1, "Polyketide", 43.0, 336.0, 36.84647302904565, 6.54e-104], ["AQP25557.1", "ACC_biotin_carboxylase", "BGC0001590", 1, "Polyketide", 45.0, 327.0, 36.34854771784232, 2.83e-100], ["ABM21735.1", "PdmP1", "BGC0000256", 1, "Polyketide", 43.0, 325.0, 37.095435684647306, 1.17e-99], ["AAG30191.1", "biotin_carboxylase", "BGC0000261", 1, "Polyketide", 43.0, 324.0, 36.92946058091287, 3.34e-99], ["UPN68078.1", "putative_carboxylase", "BGC0002672", 1, "Polyketide", 46.0, 325.0, 35.518672199170126, 4.88e-98], ["MUL41476.1", "acetyl-CoA_carboxylase_biotin_carboxylase_subunit", "BGC0002045", 1, "Polyketide:Type II polyketide", 43.0, 320.0, 37.427385892116185, 8.96e-98], ["OKI81368.1", "acetyl-CoA_carboxylase", "BGC0002478", 1, "Polyketide", 43.0, 323.0, 38.50622406639005, 1.65e-97], ["AHW57769.1", "PgaN", "BGC0000262", 1, "Polyketide:Type II polyketide+Saccharide:Hybrid/tailoring saccharide", 45.0, 322.0, 35.518672199170126, 6.93e-97], ["QHB92603.1", "YsfP", "BGC0002547", 1, "Polyketide", 45.0, 320.0, 36.34854771784232, 1.79e-95], ["AAD37851.1", "JadJ", "BGC0000234", 1, "Polyketide", 43.0, 316.0, 37.84232365145228, 7.54e-95], ["CAD55505.1", "AccA1;_Acyl-CoA_carboxylase_alpha-subunit_(biotinylated)", "BGC0000038", 1, "Polyketide:Modular type I polyketide", 45.0, 315.0, 35.518672199170126, 1.69e-94], ["AMX23336.1", "acetyl-/propionyl-coenzyme_A_carboxylase_alpha_chain", "BGC0001500", 1, "Polyketide", 45.0, 313.0, 35.518672199170126, 1.34e-93], ["CAH10108.1", "putative_Acyl-CoA_carboxylase", "BGC0000268", 1, "Polyketide", 42.0, 303.0, 39.50207468879668, 7.28e-90], ["CAG14974.1", "acetyl-CoA_carboxylase_complex,_alpha-chain", "BGC0000253", 1, "Polyketide:Type II polyketide", 43.0, 300.0, 35.35269709543569, 2.94e-89], ["CCH32743.1", "Acyl-CoA_carboxylase", "BGC0002070", 1, "Polyketide", 43.0, 298.0, 35.518672199170126, 2.05e-88], ["AEE65470.1", "carboxylase,_alpha_subunit", "BGC0000223", 1, "Polyketide:Type II polyketide", 42.0, 296.0, 38.755186721991706, 8.44e-88], ["ALA09346.1", "hypothetical_protein", "BGC0001303", 1, "Polyketide", 43.0, 312.0, 36.09958506224066, 3.26e-87], ["ADQ55468.1", "acetyl-CoA_carboxylase_biotin_carboxylase_subunit", "BGC0000350", 1, "NRP:Beta-lactam", 42.0, 286.0, 32.697095435684645, 2.26e-86], ["POM23770.1", "Biotin_carboxylase", "BGC0002369", 1, "Polyketide", 41.0, 282.0, 36.2655601659751, 1.48e-82], ["QCL09090.1", "dmxL1", "BGC0002063", 1, "Polyketide:Iterative type I polyketide", 30.0, 216.0, 43.40248962655602, 2.05e-56], ["AGZ93901.1", "methylcrotonyl-CoA_carboxylase_alpha_subunit", "BGC0000937", 1, "Other", 29.0, 135.0, 37.178423236514526, 3.57e-33]], "ctg7_226": [["ABP54656.1", "Amidase", "BGC0000241", 1, "Polyketide:Type II polyketide+Saccharide:Hybrid/tailoring saccharide", 30.0, 109.0, 64.9415692821369, 4.13e-25], ["ALJ99875.1", "FlsN3", "BGC0001904", 1, "Polyketide", 30.0, 107.0, 73.28881469115191, 2.6e-24], ["SKB24620.1", "", "BGC0002455", 1, "Polyketide", 30.0, 105.0, 67.779632721202, 8.98e-24], ["WP_078845181.1", "amidase_family_protein", "BGC0001596", 1, "Polyketide", 32.0, 104.0, 62.604340567612695, 1.77e-23], ["AHZ61867.1", "amidase", "BGC0000240", 1, "Polyketide:Type II polyketide+Saccharide:Hybrid/tailoring saccharide", 29.0, 104.0, 64.9415692821369, 2.25e-23], ["ARD70881.1", "amidase", "BGC0001693", 1, "Polyketide", 29.0, 103.0, 64.77462437395658, 3.01e-23], ["AGZ93910.1", "amidase", "BGC0000937", 1, "Other", 30.0, 103.0, 65.1085141903172, 3.68e-23], ["AEE65490.1", "amidase", "BGC0000223", 1, "Polyketide:Type II polyketide", 30.0, 103.0, 73.12186978297161, 6.48e-23], ["ADN68490.1", "SorP", "BGC0000184", 1, "Polyketide:Trans-AT type I polyketide", 38.0, 80.0, 22.70450751252087, 2.49e-15], ["QMS79051.1", "acetamidase", "BGC0002198", 1, "NRP", 28.0, 59.0, 37.56260434056761, 1.28e-08]], "ctg7_231": [["AGM05551.1", "AraC_family_transcriptional_regulator", "BGC0002098", 1, "Polyketide", 33.0, 62.0, 35.273972602739725, 8.68e-11], ["CAQ64723.1", "AraC_family_transcriptional_regulator", "BGC0000087", 1, "Polyketide", 32.0, 54.0, 34.93150684931507, 1.16e-08]], "ctg7_233": [["AAD21216.2", "BacR", "BGC0000310", 1, "NRP", 36.0, 155.0, 99.57983193277312, 8.23e-47], ["CAK15802.1", "putative_DNA-binding_response_regulator,_OmpR_family", "BGC0000344", 1, "NRP", 37.0, 143.0, 89.91596638655463, 3.02e-42], ["AEE65494.1", "response_regulator", "BGC0000223", 1, "Polyketide:Type II polyketide", 32.0, 143.0, 95.7983193277311, 5.63e-42], ["ALJ99879.1", "FlsR3", "BGC0001904", 1, "Polyketide", 32.0, 141.0, 95.7983193277311, 3.15e-41], ["ABI75119.1", "transcriptional_regulator_OmpR_family", "BGC0000188", 1, "Alkaloid", 35.0, 132.0, 99.15966386554622, 3.56e-37], ["KON97026.1", "PhoP_family_transcriptional_regulator", "BGC0002122", 1, "NRP", 33.0, 124.0, 95.7983193277311, 1.54e-34], ["MUL41494.1", "response_regulator_transcription_factor", "BGC0002045", 1, "Polyketide:Type II polyketide", 34.0, 122.0, 98.31932773109243, 6.3e-34], ["ABB69091.1", "hypothetical_protein", "BGC0000260", 1, "Polyketide", 31.0, 118.0, 99.57983193277312, 4.67e-32], ["RDI34309.1", "DNA-binding_response_OmpR_family_regulator", "BGC0002662", 1, "NRP", 31.0, 114.0, 94.9579831932773, 1.03e-30], ["WP_002554192.1", "heavy_metal_response_regulator_transcription_factor", "BGC0002571", 1, "NRP", 34.0, 112.0, 95.37815126050421, 3.16e-30], ["KON97034.1", "DNA-binding_protein", "BGC0002122", 1, "NRP", 30.0, 112.0, 97.47899159663865, 5.12e-30], ["QCT05734.1", "Tri1", "BGC0001983", 1, "Other", 32.0, 112.0, 95.7983193277311, 5.66e-30], ["AAS79471.1", "putative_two-component_system_response_regulator", "BGC0000035", 1, "Polyketide", 31.0, 111.0, 96.21848739495799, 1.2e-29], ["CAH60130.1", "putative_two-component_response_regulator", "BGC0000700", 1, "Saccharide", 30.0, 110.0, 99.15966386554622, 3.83e-29], ["BAQ25486.1", "two-component_system_response_regulator", "BGC0001288", 1, "Polyketide", 32.0, 105.0, 96.63865546218487, 3.72e-27], ["AGU42430.1", "Cmm22", "BGC0000842", 1, "Other:Non-NRP beta-lactam", 28.0, 99.0, 96.63865546218487, 5.87e-25], ["AHI59111.1", "response_regulator_protein_GraR", "BGC0001005", 1, "NRP+Polyketide", 25.0, 99.0, 94.53781512605042, 8.21e-25], ["WP_078621122.1", "response_regulator_transcription_factor", "BGC0002000", 1, "Polyketide", 28.0, 98.0, 96.21848739495799, 3.73e-24], ["BAJ07866.1", "putative_repressor-response_regulator", "BGC0000232", 1, "Polyketide", 28.0, 97.0, 94.9579831932773, 4.14e-24], ["CCH32754.1", "Transcriptional_regulator", "BGC0002070", 1, "Polyketide", 28.0, 94.0, 96.21848739495799, 8.71e-23], ["CAE53348.1", "response_regulator", "BGC0000440", 1, "NRP:Glycopeptide", 30.0, 92.0, 95.7983193277311, 1.72e-22], ["CAG15007.1", "two_component_response_regulator", "BGC0000441", 1, "NRP", 30.0, 92.0, 95.7983193277311, 1.72e-22], ["QDG00834.1", "two-component_system_response_regulator", "BGC0002028", 1, "Polyketide", 27.0, 94.0, 94.9579831932773, 3.51e-22], ["AHW57766.1", "PgaR1", "BGC0000262", 1, "Polyketide:Type II polyketide+Saccharide:Hybrid/tailoring saccharide", 27.0, 91.0, 95.37815126050421, 9.41e-22], ["AWR88437.1", "putative_response_regulator", "BGC0001522", 1, "Polyketide", 30.0, 90.0, 95.37815126050421, 1.48e-21], ["CAG25752.1", "putative_two-component_system_response_regulator", "BGC0000311", 1, "NRP", 28.0, 90.0, 96.21848739495799, 1.74e-21], ["CAH10125.1", "putative_repressor-response_regulator", "BGC0000268", 1, "Polyketide", 27.0, 91.0, 95.7983193277311, 1.82e-21], ["ARO44672.1", "positive_regulation_regulator", "BGC0001769", 1, "Polyketide", 27.0, 90.0, 94.9579831932773, 2.17e-21], ["MBW8699708.1", "Transcriptional_regulatory_protein_YycF", "BGC0002140", 1, "Polyketide", 27.0, 90.0, 94.9579831932773, 2.17e-21], ["AAY93437.1", "DNA-binding_response_regulator", "BGC0000413", 1, "NRP", 27.0, 89.0, 95.7983193277311, 4.74e-21], ["AAM80541.1", "VanRst", "BGC0000290", 1, "NRP:Glycopeptide", 29.0, 89.0, 95.7983193277311, 5.33e-21], ["AAL15604.1", "Sim1", "BGC0000270", 1, "Polyketide", 30.0, 89.0, 78.99159663865547, 5.54e-21], ["BAV17023.1", "putative_transcriptional_regulator", "BGC0001384", 1, "Polyketide", 27.0, 89.0, 94.9579831932773, 9.01e-21], ["AAK06808.1", "regulator", "BGC0001072", 1, "Saccharide+Polyketide:Modular type I polyketide+Polyketide:Type II polyketide+Other:Aminocoumarin", 29.0, 88.0, 79.83193277310924, 1.07e-20], ["TRO56970.1", "response_regulator_transcription_factor", "BGC0002361", 1, "Polyketide+Saccharide", 28.0, 89.0, 95.7983193277311, 1.21e-20], ["ADB02841.1", "AzicR3", "BGC0000202", 1, "Polyketide", 27.0, 87.0, 100.0, 1.39e-20], ["AGS77305.1", "Two_component_response_regulator", "BGC0001178", 1, "NRP:Glycopeptide", 29.0, 87.0, 97.89915966386555, 1.97e-20], ["BBA97247.1", "putative_two-component_system_response_regulator", "BGC0002383", 1, "Polyketide", 26.0, 86.0, 95.37815126050421, 3.03e-20], ["AOT85874.1", "response_regulator", "BGC0001789", 1, "RiPP", 25.0, 86.0, 95.37815126050421, 3.97e-20], ["PPQ57500.1", "DNA-binding_response_regulator", "BGC0002016", 1, "Polyketide", 27.0, 87.0, 94.53781512605042, 5.15e-20], ["WP_237282926.1", "response_regulator_transcription_factor", "BGC0001596", 1, "Polyketide", 28.0, 85.0, 94.9579831932773, 1.28e-19], ["AEE65471.1", "two_component_regulater", "BGC0000223", 1, "Polyketide:Type II polyketide", 27.0, 84.0, 99.57983193277312, 2.69e-19], ["ABA00873.1", "NsuR", "BGC0000537", 1, "RiPP:Lanthipeptide", 25.0, 84.0, 95.7983193277311, 4.02e-19], ["AGO50631.1", "positive_regulation_regulator", "BGC0000229", 1, "Polyketide:Type II polyketide+Saccharide:Hybrid/tailoring saccharide", 25.0, 83.0, 96.21848739495799, 6e-19], ["AAX57187.2", "auricin-specific_activator", "BGC0000201", 1, "Polyketide+Saccharide:Hybrid/tailoring saccharide", 29.0, 84.0, 95.37815126050421, 6.04e-19], ["AEA29625.1", "Por2", "BGC0000409", 1, "NRP", 32.0, 82.0, 90.33613445378151, 9.88e-19], ["QDG00829.1", "two-component_system_response_regulator", "BGC0002028", 1, "Polyketide", 26.0, 82.0, 97.05882352941177, 1.93e-18], ["AVO00817.1", "May18", "BGC0001661", 1, "Polyketide", 28.0, 81.0, 95.37815126050421, 3.5e-18], ["AFI57015.1", "QmnRg3", "BGC0000133", 1, "Polyketide", 29.0, 81.0, 95.37815126050421, 4.69e-18], ["ALJ99857.1", "FlsR1", "BGC0001904", 1, "Polyketide", 30.0, 80.0, 88.23529411764706, 5.02e-18], ["QUS58949.1", "response_regulator_transcription_factor", "BGC0002123", 1, "NRP+Polyketide", 27.0, 79.0, 94.9579831932773, 1.24e-17], ["AZM50118.1", "DNA-binding_response_regulator", "BGC0002702", 1, "NRP", 28.0, 79.0, 95.37815126050421, 2.22e-17], ["AKA59107.1", "two-component_system_regulator", "BGC0001619", 1, "Polyketide", 26.0, 78.0, 97.05882352941177, 5.36e-17], ["UPA71905.1", "response_regulator_MprA", "BGC0002636", 1, "Polyketide", 26.0, 74.0, 94.9579831932773, 1.14e-15], ["DMB38_33825", "DNA-binding_response_regulator", "BGC0002702", 1, "NRP", 34.0, 69.0, 48.739495798319325, 2.06e-14], ["WP_082320004.1", "response_regulator_transcription_factor", "BGC0002012", 1, "Polyketide", 25.0, 70.0, 96.21848739495799, 7.81e-14], ["ALK27911.1", "putative_two_component_transcription_regulator", "BGC0001233", 1, "NRP", 26.0, 67.0, 95.37815126050421, 2.78e-13], ["QNL10611.1", "Response_regulator", "BGC0002514", 1, "Polyketide", 25.0, 67.0, 93.69747899159664, 5.28e-13], ["AHI58828.1", "putative_two_component_response_regulator", "BGC0000668", 1, "Terpene+Alkaloid", 33.0, 61.0, 45.378151260504204, 1.21e-10], ["ADB02831.1", "AzicR2", "BGC0000202", 1, "Polyketide", 31.0, 60.0, 56.72268907563025, 1.56e-10], ["ACI88885.1", "AlnR6_two_component_response_regulator", "BGC0000195", 1, "Polyketide:Type II polyketide", 30.0, 52.0, 56.72268907563025, 6.04e-08], ["AKA59096.1", "LuxR-family_response_regulator", "BGC0001619", 1, "Polyketide", 32.0, 49.0, 45.378151260504204, 9.33e-07], ["EHK80177.1", "two-component_system_response_regulator", "BGC0001447", 1, "Polyketide", 27.0, 47.0, 57.56302521008403, 5.59e-06]], "ctg7_234": [["AXG48291.1", "tRNA_(cytidine/uridine-2'-O-)-methyltransferase_TrmJ", "BGC0002716", 1, "NRP", 37.0, 84.0, 64.52991452991454, 3.1e-19]]}}}}, "antismash.modules.lanthipeptides": {"record_id": "gnlXPCIHNJDI_7", "schema_version": 5, "motifs": {}, "new_cds_features": [], "protoclusters": {}, "comparippson": {"db_results": [{"database": {"name": "antiSMASH-DB", "version": "3.0", "url": "https://antismash-db.secondarymetabolites.org/area.html?record=@accession@&start=@start@&end=@end@", "id_format": "@accession@", "description_format": "@type@: @locus@", "fields": ["accession", "type", "locus", "start", "end"], "dir_name": "asdb"}, "hits": {}, "aliases": {}}, {"database": {"name": "MIBiG", "version": "3.1", "url": "https://mibig.secondarymetabolites.org/go/@accession@", "id_format": "@accession@ (@locus@)", "description_format": "@type@: @compounds@", "fields": ["accession", "compounds", "type", "locus"], "dir_name": "mibig"}, "hits": {}, "aliases": {}}], "aliases": {}}}, "antismash.modules.lassopeptides": {"record_id": "gnlXPCIHNJDI_7", "schema_version": 3, "motifs": {}, "new_cds_features": [], "protoclusters": {}, "comparippson_results": {"db_results": [{"database": {"name": "antiSMASH-DB", "version": "3.0", "url": "https://antismash-db.secondarymetabolites.org/area.html?record=@accession@&start=@start@&end=@end@", "id_format": "@accession@", "description_format": "@type@: @locus@", "fields": ["accession", "type", "locus", "start", "end"], "dir_name": "asdb"}, "hits": {}, "aliases": {}}, {"database": {"name": "MIBiG", "version": "3.1", "url": "https://mibig.secondarymetabolites.org/go/@accession@", "id_format": "@accession@ (@locus@)", "description_format": "@type@: @compounds@", "fields": ["accession", "compounds", "type", "locus"], "dir_name": "mibig"}, "hits": {}, "aliases": {}}], "aliases": {}}}, "antismash.modules.nrps_pks": {"schema_version": 3, "record_id": "gnlXPCIHNJDI_7", "domain_predictions": {"nrpspksdomains_ctg7_218_AMP-binding.1": {"nrpys": {"aa10": "DVWHMSLVDK", "aa34": "RWMTFDVSVWEWHFMCSGEHNLYGPTEAAVDVSF", "stachelhaus_matches": [{"substrates": [{"long": "serine", "short": "Ser", "norine": "Ser"}], "signature": "DVWHMSLVDK", "aa10_score": 1.0, "aa34_score": 0.9705882352941176}], "physiochemical_class": {"name": "hydrophobic-aliphatic", "score": 1.3464578924266242, "substrates": [{"long": "alanine", "short": "Ala", "norine": "Ala"}, {"long": "glycine", "short": "Gly", "norine": "Gly"}, {"long": "valine", "short": "Val", "norine": "Val"}, {"long": "leucine", "short": "Leu", "norine": "Leu"}, {"long": "isoleucine", "short": "Ile", "norine": "Ile"}, {"long": "2-aminobutyric acid", "short": "Abu", "norine": "Abu"}, {"long": "isovaline", "short": "Iva", "norine": "Ival"}, {"long": "serine", "short": "Ser", "norine": "Ser"}, {"long": "threonine", "short": "Thr", "norine": "Thr"}, {"long": "4-hydroxyphenylglycine", "short": "Hpg", "norine": "Hpg"}, {"long": "3,5-dihydroxyphenylglycine", "short": "dHpg", "norine": "Dhpg"}, {"long": "cysteine", "short": "Cys", "norine": "Cys"}, {"long": "proline", "short": "Pro", "norine": "Pro"}, {"long": "pipecolic acid", "short": "Pip", "norine": "Hpr"}]}, "large_cluster": {"name": "Aliphatic chain or phenyl group with -OH", "score": 1.296151416906578, "substrates": [{"long": "serine", "short": "Ser", "norine": "Ser"}, {"long": "threonine", "short": "Thr", "norine": "Thr"}, {"long": "3,5-dihydroxyphenylglycine", "short": "dHpg", "norine": "Dhpg"}, {"long": "4-hydroxyphenylglycine", "short": "Hpg", "norine": "Hpg"}]}, "small_cluster": {"name": "ser", "score": 1.1290556591089556, "substrates": [{"long": "serine", "short": "Ser", "norine": "Ser"}]}, "single_amino": {"name": "ser", "score": 1.1291700203996526, "substrates": [{"long": "serine", "short": "Ser", "norine": "Ser"}]}}}, "nrpspksdomains_ctg7_150_PKS_KR.1": {"kr_activity": {"class": "SimplePrediction", "method": "kr_activity", "prediction": "inactive"}, "kr_stereochem": {"class": "SimplePrediction", "method": "kr_stereochem", "prediction": "C2"}}, "nrpspksdomains_ctg7_205_PKS_ER.1": {}, "nrpspksdomains_ctg7_213_PKS_ER.1": {}, "nrpspksdomains_ctg7_218_Condensation_Starter.1": {}, "nrpspksdomains_ctg7_218_PCP.1": {}}, "consensus": {"nrpspksdomains_ctg7_218_AMP-binding.1": "Ser"}, "consensus_transat": {}, "region_predictions": {"2": [{"sc_number": 2, "polymer": "(Ser)", "docking_used": false, "smiles": "NC(CO)C(=O)O", "ordering": ["ctg7_218"]}]}}, "antismash.modules.rrefinder": {"schema_version": 1, "bitscore_cutoff": 25.0, "hits_by_protocluster": {"1": ["ctg7_140"]}, "hits_by_cds": {"ctg7_140": [{"location": "[141735:141987](+)", "label": "ctg7_140", "locus_tag": "ctg7_140", "domain": "PqqD_RRE", "evalue": 4.8e-35, "score": 110.2, "identifier": "RREFam006.1", "description": "RRE-containing protein in a pyrroloquinoline cluster", "protein_start": 3, "protein_end": 87, "translation": "PQTIPMFRRGYRLQWEEVQGCHVILYPEGMAKLNDSAALILELVDGKRTLVQIVDALNARFPEAGGVDDDVIDFFAAAREQKWI"}]}, "min_length": 50, "record_id": "gnlXPCIHNJDI_7"}, "antismash.modules.sactipeptides": {"record_id": "gnlXPCIHNJDI_7", "schema_version": 3, "motifs": {}, "new_cds_features": [], "protoclusters": {}, "comparippson_results": {"db_results": [{"database": {"name": "antiSMASH-DB", "version": "3.0", "url": "https://antismash-db.secondarymetabolites.org/area.html?record=@accession@&start=@start@&end=@end@", "id_format": "@accession@", "description_format": "@type@: @locus@", "fields": ["accession", "type", "locus", "start", "end"], "dir_name": "asdb"}, "hits": {}, "aliases": {}}, {"database": {"name": "MIBiG", "version": "3.1", "url": "https://mibig.secondarymetabolites.org/go/@accession@", "id_format": "@accession@ (@locus@)", "description_format": "@type@: @compounds@", "fields": ["accession", "compounds", "type", "locus"], "dir_name": "mibig"}, "hits": {}, "aliases": {}}], "aliases": {}}}, "antismash.modules.t2pks": {"schema_version": 3, "record_id": "gnlXPCIHNJDI_7", "protocluster_predictions": {}}, "antismash.modules.tfbs_finder": {"schema_version": 1, "pvalue": 1e-05, "start_overlap": 50, "record_id": "gnlXPCIHNJDI_7", "hits_by_region": {"1": [{"name": "AbrC3", "start": 146222, "description": "Antibiotic production activator", "consensus": "GAASGCGRCS", "confidence": "strong", "strand": -1, "score": 18.06747299585037, "max_score": 18.15656}, {"name": "AfsR", "start": 134959, "description": "Pleiotropic regulatory for antibiotic production", "consensus": "GTAAATGAACGC", "confidence": "strong", "strand": 1, "score": 22.222072640350987, "max_score": 23.04516}, {"name": "DasR", "start": 139815, "description": "N-acetylglucosamine dependent repressor", "consensus": "ANWGGTCTAGACCANW", "confidence": "weak", "strand": -1, "score": 20.2505698983849, "max_score": 27.0358}, {"name": "NrdR", "start": 139708, "description": "Represses ribonucleotide reductase encoding genes", "consensus": "NCACAASATGTGGGS", "confidence": "weak", "strand": 1, "score": 20.465892892438692, "max_score": 27.17858}, {"name": "NrdR", "start": 148859, "description": "Represses ribonucleotide reductase encoding genes", "consensus": "NCACAASATGTGGGS", "confidence": "weak", "strand": 1, "score": 20.644135405031875, "max_score": 27.17858}, {"name": "NrtR", "start": 135035, "description": "NAD synthesis repressor", "consensus": "TTNTNGTCRNNNTGACGATTA", "confidence": "weak", "strand": 1, "score": 20.798685216462555, "max_score": 35.6303}, {"name": "ZuR", "start": 145516, "description": "Zinc-responsive repressor", "consensus": "TGAANNTCATTTTCA", "confidence": "weak", "strand": -1, "score": 19.724799235459653, "max_score": 28.18779}, {"name": "ZuR", "start": 152178, "description": "Zinc-responsive repressor", "consensus": "TGAANNTCATTTTCA", "confidence": "medium", "strand": -1, "score": 20.59499208960614, "max_score": 28.18779}], "2": []}}, "antismash.modules.thiopeptides": {"record_id": "gnlXPCIHNJDI_7", "schema_version": 3, "protoclusters with motifs": [], "motifs": [], "cds_features": {}, "comparippson": {"db_results": [{"database": {"name": "antiSMASH-DB", "version": "3.0", "url": "https://antismash-db.secondarymetabolites.org/area.html?record=@accession@&start=@start@&end=@end@", "id_format": "@accession@", "description_format": "@type@: @locus@", "fields": ["accession", "type", "locus", "start", "end"], "dir_name": "asdb"}, "hits": {}, "aliases": {}}, {"database": {"name": "MIBiG", "version": "3.1", "url": "https://mibig.secondarymetabolites.org/go/@accession@", "id_format": "@accession@ (@locus@)", "description_format": "@type@: @compounds@", "fields": ["accession", "compounds", "type", "locus"], "dir_name": "mibig"}, "hits": {}, "aliases": {}}], "aliases": {}}}, "antismash.modules.tta": {"TTA codons": [], "schema_version": 2, "record_id": "gnlXPCIHNJDI_7", "gc_content": 0.5793977247008453, "threshold": 0.65}}}, {"id": "gnlXPCIHNJDI_8", "seq": {"data": "AGCAGCACAGCGCCATCACAAATAGCGTCATCGACCACTGCATGGCAACCACGTCGCGACTGAAGTAGCGCTGCAGCGCTGGCAACGCGGTATTCACGATGGTGAAATCCAGGCAGCCAAGGAAGCTGGCCAGGCATATCCCGCTTTGCAGCCTGATTAACTGAGTGCGGGAAAGAGTGAAAGAAGTTGTCATGCAGCATTCCTGGGGGGAAAACATTAGCCTGCCACGATATTTATTCTTCAGTTACGCTCATTTTTCACCATACTGAAGAATGCAAATCGCCAATCTAAGAGTTGTTTTTCATGATTAATGCTGACCGGCTTAACAGCATCCGCGCTTTTGTACAGGCCGCTCAGGCGGGAGGGTTCAGCCAGGCAGCTTACCAACTGGGTCTATCCCGCTCGACGGTTGGCAAAGCCGTTGCCCGTCTGGAAGCTCGTCTGCAGGTAAAATTGTTTCAGCGCACCACCCGCTCTCTCTCGCTCACCCGTGAAGGTGAAGTGTTTTATCAGGACGGTCTGCAGATACTCGCCAGCCTCGATGCCGCAGAAAACCGTCTAATGGCACATGTCAACGCCCCCTCAGGTCAGCTACGAATTGCAGCCCCTCCCCTGCTGGGTGAAAAATGGGTATTGCCGGTTTTACTGCCGTTGACGCAACGCTGGCAGGGGCTTGGTCTGGACCTGAGACTGTCCACACAGCGAGTAGACCTGGCCGCCGATGGTATCGATCTGGCCATCCGTATCGGCGCTCCGGGGCACCATGTCGATCTCACCGCTCATCTGCTAGGGCATCAGGCGCTACTGCTTTGTGCCTCCCCTGCTTTGCTATCTGAAGGCGATGTTCTTCATCGTCCTGATGATCTCACCGACTTTCCTCACCTCACGCTGCTGGAGCAGGGGCGCTCTCAACCTTGGTTGATTAAAAATGCGCAGGAAGAAATGATTTACTGGCAGCCGAATGGACGACTACGCTTTAGCACGATGAGTGCCGTCTACGCGTCAACGCTGGAGGGTTATGGTATTGCGTAACTGCCACGCTGGCTGGTGAACCAGGACATTGAACATGGAAGGCTGGTTGAAGTTTTACCGGGGACACGCTGCAGCAGTTTGCCCATTTATGCCGTGTGGCTGAAAACGTCTGTCATGCCTCGGCGGATACGTTGTGCTATCGATGCGCTTAAAGCGCCGTTTACTACCACTCCTTTATAAAACCGATTCCCAGTCTGCGAGAATGGAAAGCACAATATCACCGTTAAACGGCCGACTGGAGCAATGATACCGTCGGTTATCCCAGCAACCGCAGATAATCGTGACTCCTATATCTATTCCCCGACCGATAGCTGTTGTCATTGGCGGTACCGGCGAAATCGGTCTGGCTACGGTTGAAAGATTTGTGGCCAGTCATCAGGCCTAGTCATTTGGCAGGACGGATAATACTCAGGCAGGATTGCAGGATTGCAGGATTGCAGGATTGCAGGATTGCAGGATTGCAGGATTGCAGGATTGCAGGATTGCAGGATTGCAGGATTATTTTTGCTTAATGTTGTTGTGACTGCAACCCTCTAAGCATTTCAAGATGCTAGACTCTCCTGGTCGTTGCAACATTTGAAAGGATTTTCATACCGACGATTATGGGATTATGGGATTATGGGATTATGGGATTATGGGATTATGGGATTATGGGATTATGGGATTATGGGATTATGGGATTATTTTCTCAAATCCCTGCTACGGTTTCCAACTCATAATTACGGTGTCAAATCAGATCAATTACTGAACGACGAAGTAAAAGCGCATATCCCCAAAATATCACCACGGTCATCATGCATGAAGCCAGTAGCGCAATCCAGAAACCCCATCGTTGAAACATGAGGGGAAAGCAGAGAAACATCGGGAGGGTAGGGACCACATACCAAAATGTGTACCATGCATGACTGGCAATTTTTTCCTGTGTTTGCCCTTCCAGCTTCATCCATACGAGCACCAGAACGGTCACCAGCGGTAGGGCAGCCAGCAGCGCACCAAATCGATCGCTTCGCTTTGCCACCTCCGAAACAAGCACAACAACTCCGGCAGTTACCATATACTTCACAATCAACCAGACCATTGGACACCTCTTCTCAAAATGACTCGCATTTAATCGGGTTTCATCAGGCCACAAATCCGTTATAGCCCGCCAACGTTACCGCTAACATAGGCAGTAAATCCCCGCATCTGATACAGACTATATAAATTAGCGCTAAGAAACCTGAAGTACAAAGGCTGAGCATGTCGCCTTTGAAATTACGATTACCAATAATTCTGTGATTCTGTGATTCTGTGATTCTGTGATTCTGTGATTCTGTGATTCTTGCAGGGTATCTTATTGTTCCTGATAAGGGATTACTATATCCTGTAATCATATAATCCCGTGATTTAAAAATCCCAGAATCCTGGGATTACGTAATCCTGTGATTCACCAGAGATAAACTTTAGGGGGCGTCTGATGACAACCAAAATTATCTCCTTCCTGAACGGGAAGGGCGGGGTAGGGAAAACGACGACCTCCATCAATATCGCAACATGCCTGGCTCGCAAGGGCTTCAAGGTTGTGATGGTGGATACGGATCCTCAGGGTAGCATCAGCAATTGGTACGACGAAACCAAGTGCAAATTTGATTTGGCTGAAGCGGCATCCGAAAAAGAAGTTTATACCGTGCGTAAACAGCTGAAGGACTATGACTACGTGGTCATTGATGGCGCTGCGGCCATAACGGCGATATCTTCAGCAGCCGTTATGGTCAGCGATTTGGTGCTTATTCCGGTGACGCCTTCACCTCTCGATTTTGCTGCCTGTGGCGCGATTCTGGCGGTGGTCGAGGCGCGCGAAAACTTGCAGCCGGTGATTGCGCGATTCCTGATTACCAAAAAAGTTGCCTCTACGCGCATGCTTGAGGTCCTTAAAGAGTCAATCGAGGATACCGGTGTTCCGGCGCTTAAAACTGCGACGACTCAGCGACAGGTGTACATACGCACAATGCTGGATGGTGGAACCGTATTTGACACGACAGACGGCAGTGCAAAAGGGGAGATCGATGTGATGACAAACGAAATTCTGGAGCTGCTTGCATGAAAATGAAACTGGGACAACATCGGCAGTTAGCACCGGCGCTGGATGCAGTGAGTAAGCCACCTGCCGGGACTGTAAAAAAATTGCAGACTAATATCGACGAAGATCTGCACCGTAGGTTTAAGACGGCCTGTTTTATGCAGGGTCGTGAGATGAAGGATGTGCTGACAGAACTGATTGAGCACTGGCTTCCAGAGAATGAATCCCGCTAACAAGGATCCTCTTAGACTGGTCTCGCGGCATCTCTTTTTTTGAGGGATGTCCTTGCTTTAAGGATCGGTTTTTCGAGGATCTACTCAAAAAAAGATCCTATAACGTTTGTTCTTTTCTTTATAGTTTAGATCTTTATAGTTTAAGGGGGTGTTTTTTTGAGATAAATCATATAGTTGCAGATGTTTATGTGGATGTTTTTCCTGTCTGAAGTGGAGTGATTTTCTGTTATATGTAGAGTTTTTTCCTGCTATACGTAGAGTTTTTTCCTGTTGATAACTTTCTGATCTGGCGAAATATTTTATGTGGAGTTATTTTCTGTGGATAACTTCTACTCACCGTTGCCTCCTGATATTCATGCACGTTCCTGCCTTTCCTGATGAAAATCGAAGTTGTCACATCTTAAGAAATAGTCACGTTACATTGTCACATAAGTCAGTCTGAGTTAATCATTATCATAAAATTAAAGCGTTATAACAATAAGTTACTACATTTCTGTATTTCTTATGTGGAGTGATTTTAGGTTGTACCTGTTTGACTAAGACATACGTGGAATTCTTTTATGTATGAGTCGCGTAACAGGAAAGGCTAAAGGTGGAAAAATTTTCTGTACTAAATTTTGATTGTGACCATGTCACTTTTCTGTTCCATGTGTGGATGGATTTTATGTTTGGCATGCTGCCCAGTTCTCGAGTCGTACTCAAAGGTGGATAAATTTTCTGTTTACCTGCGCAAAAACGCCTAGCGGCACCCCTGTTGAATAGTTTTTCGCTAAAATGTGGAAAGATTTTCTAAGGAAATTTATTTTATCTTTTTGATAAACAAAGAAATAGTGGTGTTAGTGAAATTACTTATAGCCCCCTTACCATGGACAGAGGGAGCCTCAGAGATAAGCCTGGCCAAAGGTGGAGTAATTTTCTGTAGTGTGTCCGAAGGTATGTGGAATGATTTTCTGATGGCCTGTTTCAGGCTGCCGGGCATATGTGGAAGAATTTCCGGTTAAGTTGCGCTGAGTTCTGCTATGGATATGTGGAGTGTTTTCCTGTTGCCATCTCGCACTTTCAGGATCGAACCACGACTAAATTGGATCCTGTGCTGCCTGAATGTGGAGGAATTTTATGCTAACACAAACTGTGTTACTTATTAAATTATTGATTTTAAAGAGCTAATAATGATGTTATTTTACTTTACCTGAATATTTTTTGTGTGGAATACTCTGCTGAACATTCCACACAGGGATCCTGCTAAATGGAGCTAAACAAACTGACGGTCGTACAAGGTAACGATCTCCTTGAAGGGGCCTACAGTGTCACGCTGGATGAGATGCGGTTGCTGAACCTGGCACTTGCTCAAATCGACAGCAGGAAACCCCAGCCTGACGCGCTGTATCGCTTATTTCCCCATGATTATCAGCGTATTTATGGGTTAAATCCAACCAGTAGCCATCGGCAGTTGCGTGAAGCTGCCGAAAGCTTGATGAAAAAACCCGTTACCATCTATCAGCCCGATCGCAAAACCGGCAAAATGCGTACCGTCCAGCTTTCCTGGTTTTCCCGTCTTGAATACGTCAGCAGTGATGAGCAGAGTGCGGTGGTACTGCGCTTTGGTCAGGATGTTGCCCCCTATCTTTATGAACTAAAAGAGTCGTTTACCAAGCTTAATTTTATCAATATTGCCAAGCTTGATACGGCTTTCTCTGTGCGGCTTTACGGTTGGTTAATCAAAGCCAAAAACCTTTACGGACGTAAGAGCAGTAAGGCGATTGAAGTGACGCTGGCTCTGGACTGGATGCGTGAAAAAGCCGGGCTGCAGGGCAAATATGAAGATTATCGTGACTTCCGCCAGAAACTGCTGGAGCCCACGCTGGCGCGCATTAATGCTAATACGGATATCTCCGTTATTTGGGAACCAATTAAAAAAGGGCGCACCGTAGTGTCGATTAAGTTCTCATACGTGGACGAATCTTCTCATGAAGCCAGTAAGCCGCTGCGCCCTAAATTTCCCCGCAGGCCGCGGGCGACGGTGGGTTCAGACCTGGAAGGAGAGTGGGCACGCCGCTGTATACATATCATGGAGCAGTATCGGGAACGCCTGGCTACTTACGATCGGAACGAGAAAGTCCCGTTGACGGACGTCAGAAAACTGGCAGCCTGGTATAAGACAATCGGTGATAAAAGCAGCCATAAGCGTGTAATGACGGAAGTCAGCGAGCGCGCAAAAAAATAGGTGACTAATCATATTGATAAGCCGCTTATTAACATTTTTTAGTACGGGCTTACCTGAGTTACACACCAGATTATCCCCCGTTTCTGTGGATAAATATGGCAAGCTTGCTACATAGCGATTATCGCAGTCTCAACAGCATCTGAATCCGTTACGGGTTTGCATAAAATTCTTCCACATTAGGTTGCGAGTCGGCTCACAGGTGGAAGAATTTTATGTAAGAATTACCGCCTTACCAGCCCGAATCGATGGTTGCGGTATCCTGCAGAAATCACGGCGACGGTTCTTTATAGAAGTACGTCACCGTTAGCGAAGCGATGACTTTACTGTGGTCATAGTTATTAATGACTTCTGATACCGGCAGGCGCTGTGCTTTATGCTCAAGGCCGTAGGTATCAAAGTTCTTCGCCAACGCGCTAGCATCCAGCGGCGTACCGCCAGAGATCGTCACGCCGGGACAGAGTTTAAAGGTGTTATAGGCGTTGCGCGTCCAGCTTTCGGCAATTCATGGCTCCACCTGTAAGGTCGCGGGATTCTGCCACGTTAATGTGTCGGTAATCTGATTGAGGGTGCCGCTGTTGAGATAAGAACCCCCAGCGGGAGGGTAGGGGTTGGTATGCGCCTGCTGTTCCAGATAGATCAGCGTGCCGCTCTGAATCGGCTGTTCCCCAGCAGCGTTAGCCATTCCACTAATTAATGCCATTGCCCCGGTAATCCCCGTCAGGTGCCAAGTTACGTGCAGGATGAATGCCTTTATTGTCAGTTGAGTCGTCGCTGACGATAAATATGAAGCCTGACAAGGGGTAGAGTGAATCAGGAAATTCATCTAGCCATTTTCGTTTATTGCATAATAATTAAGTAATTTTTTTAACGTGCGTTGAGTCAGCCGAAATCTCTTCTCCCTGCTGATTCAGCACGCGCAATGCCGCCAGCGGCTGCCCGGTGGCACTTTCCAGCAGCTGCGAATGGGCTTCACCTGGGGAAAACAACTCACTCTCACCAAATTGACGCAGGGCGACAATGAGCGGAAAAAGCGCATAACCACGCTCGGTCAGCACATATTCCTGCCAGGCGGATCCGTCGGAGGCGGGTTGGATCGTTAACAGTCCGCCGTCAACCAGGCGGCGTAAGCGGTCAGACAAAATATTGCGCGCCATACCCAGTCCGCGCTGAAACTCGCTAAAGCGACGGCTGCCGTCAAACGAATCGCGCAGGATCAGCAGCAGCCAGCGATCGCCGATCAGATCGACGCTGCGCGCCACCGGGCACGGGGCCTGGCTTAAAGAGAGACGGTCCGCCATGTTTTCTTCCTTCGCTGAATTTGGTTGCATTTTAAAACCACTTCCGTCAGGCTGCAAATGGTTTTAATTCGAAACCAAATGGAGCGCAGTATGGTCAGTACGCCAGAGAACCCCCCTTTGTTGCCTAAATTGTCGTCGTGGCAACTGGCCCTGCTTGCCTGCAGCAGCGGCTTAAGTGTGGCCAACGTCTACTATGCCCAGCCGCTGCTGGATGCGCTGGCGCTAACGTTCGCTATAACGCCAGCCAGTGCTGGCAGCATGATTTTTGCCACGCAGGTGGGCTGTATCGCCGCGTTGCTGGTGCTGGTTCCTTTAGGCGATGCAGCCGATCGCCGTAACCTGATGCGCTGGCAGCTTTTGGGACTGATCGCGGCACTGTTATTAACGGCTGTCGCCAGTTCACCGCTGATGCTGCTTCTGGCGATGATGCTGACGGGCCTGCTGGGTACCGCAATGACGCAGGGGATGATTGCTTATGCCGCTTCAGCGGCCAGCGAGAGCAACCGTGGGCGGGTCGTCGGGATAGTCTCTGGTGGCGTGGTGGTAGGGTTATTGCTGGCCCGCACGTTTGCCGGGCTGGTCGCCGATGTGAGCAGCTGGCGTGGCGTATACCTCGTTTCGGCGCTGATGATGACGCTGCTGGCGGCGTTCATCTGGCGTAACCTGCCACAATTACCGCGCAGTGATTCAGGCAACGGCTGGCAGATGATGCAATCGCTGTGGCAAACGCTGTTGCGCAACCCCGTACTGCAGCTGCGCGGCATGCTGGCGCTGTTGATGTTCGCCAGCTTCAATATTTTCTGGAATGCACTGGTGCTGCTGTTACGCGATCCTCCGTGGCAGCTGAGTCATGGTCAGATAGGAGCGCTGGGACTGGCTGGCGTCATCGGTGTGCTGACTGCCAGCCGCGCCGGACGCTGGGCCGATCGCGGGCTGGCTCAGCGAACCAGCGGTGTTGCCCTGAGCCTGCTGCTGCTCAGCTGGTTGCCGCTGTGGTTAGGTGCGGGTTCTTTATGGTGGTTAATCAGCGGGATTCTCCTGCTTGATGCCGCCGGACAGGCGCTGCACGTCACCAGCCAGCAGTTGATTTTCGCCAGCCAGCCTGATGCCGGTGGGCGCCTGATTGCTGGTTATATGCTGTTTTATTCGGTAGGCAGCGGACTGGGTGCGCTGCTTTCCACTCAGGCCTATGTTCTCGGTGGGTGGTCGGCGGTGTGCCTATGTGGCGCGGCGGTTAGCCTACTGGCGCTGGTTATCTGGAGCTATTACGTGATGAAAAGGGGTCAACAATGAATGATCTGGAACTGCTGGCTGCAGCGGATGTGCGCGCCATGAATTATACGGCTTCTCTCCCGACGCGGCAGGTATTCCCCGACAGTGGTGCACTGGCCGGGTTGACGCGTTTTGATGAACCGCTGCCGCCGCAGGGGCTGCCGCCAGAGCAGACGCTGGCGCTGCTGGACGATGTTGGCTCCCCTGCCACGACTGCGTCTAACGGGCCCGATTACTTTGGTTTTGTCATCGGAGCTTCTCTGCCAGTGGCGACGGCAGCTGAGCGCCTGATGATTGCCTGGGATCAGTGTGCATCCAGCTGGGATAATTCGCCGGTGTCGGCCACTCTGGAGCTCCTTGCCGCAAAATGGCTGCTGGAGATACTCGATCTGCCCAGAGAAAGCGCGGTGGGATTCGGTACCAGCGCGACAGCGTGCACGCTCAGCTGCCTGGCGACAGCGCGGCGCGAACTGCTACAGCGTCACGGCTGGGACTTTGATCGGGATGGATTAGCTGGCGCACCAGAAATACGCGTCGTAATCTCTGAACTGACGCATATCACGGTAAAAAAAGCGTTGCGCATACTCGGGTTCGGCCTGCGCCATTTGATCGTCGCGCCGGTGAATGGCCGAGGGCAGATTGACCTATTACACCTGCCGGAGCTGGATGATCGCACCATTATCTGTCTGCAGGCTGGCGAGGTGAATAGTGGGGAATTTGATGACTTCGCTGCGCTGATGCCGCTGGCCAGAGCGGCAGGGGCCTGGGTACATATTGATGGCGCATTTGGTCTCTGGGCGCGGGCGTCAAAATTTAAAGCCTTCACGCAGGGAATTGAACAGGCAGATAGCTGGACCACGGATGGTCATAAGTGGCTCAATACCCCTTATGACTGCGCTATGGCGATATGCCGTCATTCCGCCGCGCTTTCGTGCGCAATGAATGCCGATGCGGTCTATTCTGCCGCCTCCCAGGATGCGCAAAAAAATCTGACGCTGGAGTTTTCCCGCCGGCCACGCGGTATTCCTGTGTGGGCTTCGTTGCGCACATTAGGGCGTGATGGCGTCGCGGCGATGATAGAGCGGCATTGTTTGCTGGCGCAGCAGATAGGCGAGGGGTTAAGTGAGGCCGGGTTTGAAGTCATTAACCGGGTCGTCATCAATCAGGTTCTGTTTCGGGCATCCAGCGAGGCGCTTACGCTGAGAGTACGCGAAGCATTACAGGCGTCGGGTGAGGCGTGGTTTGCCGGGACATTCTGGCAGGGTAAAGCGGCGCTGAGAGTCAGCGTGAGTTCATGGCGCACGGAGGAAATCCATGTACAGAAATTTATCGTACTGATGGCAAGAATTTATCGGGAAATATTAGCAGAAGGGTAATTGCATCCGGCCGCACGGTGAGATGCGGCCGGTCAGCATTTACTTGATCAGGAAATCTTCAAGTTTCTTGCCAGCATCCAGTGCCTGCTTAATAACGGCCGGGGTACGGCCCTGGCCAGTCCATGATTTTGCTTCGCCGTTCTCATCAGTATATTGATACTTAGCAGGACGTGGAGCACGCTTGGCACGTGTTTTGCCAGCGGTATTATCAGCTGCAGTCAGTTCGCTTAAATCGATACCATCTTCTAGCAACATCTGGCGATATTTAGCCAGTTTTTCTTCTTTTTCTTTAATCTCAGAAGCGATGGCCGCATCTGCTTCACGACGTTCGTTCACTACCGCTTCGAGTTTTTCCAGCATCTCTTCCAGTTCAGATAAAGACACTTCACGAGCCTGGGCACGAAGGGTGCGAATGTTATTTAATACTTTCAGCGTTTCGCTCATAACGGAATCCATAACCTGTGAGTTGGTTTAAATTTGTTCACTATTGTAACGGAGACCAGTGTACAGACAATTCGAGGACGAAAAAACATTAAATTAAAAAAATGTTTCTTTAAATGTTACCTGGATACCGTTTCTCTTAAGCGGAAAACAAGGGGGGGCATAGGTATATTTACAACTTATGGGATAAATCTTAACAATCTTTAAGGTTAAAAGAGCCATCTGAAAAGTTCTTAGCATATTAATCACTTCTTTTATGACTATGCCATTTTAAGATTAGCCTCGTGAAATCAGGCATTTTGAAGCTAACTCCTTTAAATCCTTACGCCATGCATTGGAGGGATAAGCGGATCAGGTGACGCTGTCACCTGCATGGATTCAACCCTGCGGATACTGTTCGAACTTTTATTCTCAGACAGGTCGCGTTGATTAGTGAAACTTTAAAGAATGGCAATGAGAAACGTAGCCAGATTGCTGTACAGTCGTTTTTTGAGGTGCAGTGCCGCCCGTTTCACCGGTTATTATCACTGAATGTCGGCCTGAAAAATTGGATGTGGTGATGCGGTTCACAGGATTCTTAGGGGCTAACCATCCAAAGGGGCAGAGGGATGTTTATCAGCTGAATGTTTTTGACGCGTTAACCCCATTCCTGCAGAAGCACCCTTATATCCTAAGTAGCAACCCGGCGGCGTCCCGCATTTATCCATACAGGGTGAAACCAAGTCTCGTTTTCGGATGCCATCATTCCACCGCCGGTTTTATACTTGCAAGAGGTCTCACCTTAAACATGATACCCGGCGGCGGTTTACTGCTGGTCACGACGTGTGGACGATAAGCCTGTTTATACTGTTAGTCTCTTCAGTACAGGTGAAAAACGGAGAGGGATTGATACCTCCTGTGATTTCGTCCGTATTAAATTATGTCGTTGAGATATGGCAGTCAGACTAGACATATTGGTCCGCGATAGCGGGACACAGGTTAAGTCTGGAGTCCTTTCCGCTGTCAGGTTAAGGTATTTGCGGCTAACCCAATTCAGTAATCCAAGTTGCCAGGATTCTACAATCCTGTGATTACATAATCCTGAGATTACGAGATTACGAGATTACGAGATTACGAGATGGCAGGATGCTGCCGCTTTTTATGGAACCCCAACATGTCAACGACCAGGCAATACGCCAATGAGAAGTTCAGCCGCTCCCAGTTCATGGGCAGTATCGTTGAGCACTGCCAGTTTATTAATTGCGACTTTTCCTCGACAGACCTGACTGATACCCGCTTTCTCCACTGCCAATTCTACGATCGTGAAAGCGAGATCGGCTGTAACTTCAGCCGGGCAATCCTGAAAGATGCCAGCTTCAAGCTTTGCGACTTAACCATGAATAATTTCGGCTATGCCGAAGCGCTGGGCATTGAGATCGCCGAATGCCGCGTGCAGGGTGCGGATTTCCGTGGCGCCAGCTTTATGAATATGATCACGGCAAAAACCTGGTTTTGCAGCGCCTATATCACCAAAAGCAATCTGAGCTACGCCAACTTTTCTAAGGTGGTGTTGGAAAAGTGCGAACTGTGGGAAAACCGCTGGGTCGGCACTAACGTGCTGGGCGCCTCTTTTAGCGGGTCCGACCTCTCCGGTGGCGAATTCAGCTCGTTTGACTGGCGATCGGCGAATTTCACCCACTGTGATTTAACCCAATCCGTGATTAGCGAGCTGGATATCCGTACTACGGATCTTGAAGGCGTCAAGCTGAACAGCACGCAGCTTGCTATTCTGGCGGAACGCCTGGGAATTATGCTGGTCGACTAAGACTGGCGGGTGCGACGCCTTAGCGGGTAGGGCAGCCAGCGGCATTTTTATGATAAATTACGCTACTTTTTCGGCATGCAATGAGGCGAGATGAATATTCCGGTAACCCATACCACCCGTGAAATGAAGAAGAATAATATTGCGCTGGTGACCACGACTCTCAAGGCGTTGGGTACAGCGACCAAGGGCGATCTTGCGCTGCAGACCGGCCTGAGCAGTGCTACCTGCGGTGCAATACTTAACGAGCTGAGTCTGACGGGTGAGCTGCTGGCGCTGGAGCTGGAAGCCTCGCGCGGCGGGCGACCTGCTCAGCGTTACGCCTGCAATCCTGAATTTTTCTCGTTGCTCAGCCTGTATGCCGCAGGCAGCGATGAGGATGCGCAGCTGGTCTGGTCCCTCAGCTCTGCCGTAGGCGACACGCTCGCAGGCGGTGAGATGCCGTTTCATCCCCTCACGCCTGAAACCTTCCATCAGCTGATTGATACATTGCTGCGGCGCTGGCCCAACATCGCGGCTATCGGTATCGGTTTGCCGGGCGTGGTTGTTGATGGGGTGGTCACCTCGTGTGATATTTCACTCTTTAGCGGTCTGTCGATAGTGAAAGACGTGGCGATGCGCACGGGCCGCTTTGTCGAAGCGGGCAACGATATCAATTTTACCGTCTGGGGTTTTTATCGCAGCGACTGTGCGGGTGTCAGTGCCCCGGTTGCTTATATCTATAAGCCGGATGTTCCCTGTACCGGCTGTGGAATGGTGATCAACGGGCAGGTGTTGCACGGTGCCAATGATTTCGCCGGGGAAGTGTCCCGACTGCCGTTTCAAACCGATGCCGGATTACCGCTTATTGATGAGATGGCGAAAATTGTCATTTCGCTGGCCGCGCTGATTAACCCGGTCAAGGTGGCACTCGGCGGTACACGTCTTAAAGCTTCTCATTTGCCTGAAATACGCGAGCGCTGTCTGGCCAATATTCCTGTACAGCACCTGCCAAAATTGGTTTATCGTGAAGAAATTCGCCAGGATTATCTGCAGGGTATCAGTGAATTGACCCTGAAAAACTTCCTGCACTACCGTCTGTTTACCTCGCCCACGACCTGATTATTATCCGGCGAACGTATTGACTTCGTCGACTCTGCTAATATACTGCCTACTTATTAAAAGTCTTTTAATAAGTAACTTTCAATGAGGAGCGCTGCCTTTGTCACTTCAAGATACCGTAACTTTTGACGCCAGTCCGGCCAGGCGCTTTGGCACGCGGGCGATATTTTTTGTCACCGGTATGGCGATGGGATTATGGGCCGCGCTGGTGCCATACGCCCAGCAGCGCACGCACGCGGACCCCGGCGATCTTGGATTGCTTCTGCTGTGCCTTGGGGCCGGGTCGCTTATCGCCATGCTGGGTTCCGGGCGCGTTATTGGTGCGCTGGGTTGCCGTAAGGTGATTAGTGGATCGGTAGTATTGTATTGCCTGATGCTGCCTCTGCTGGCAACGCTCGGCGACATTCGCCTGCTGGCGCTGAGCCTGTTTATCTTTGGCATGGGCATCGGACTGGCTGACGTTGCCGTCAACGTTCAGGGGACGTTGGTGGAACAGGCGGCGGATAAGCCTTTAATGTCCGGTTTTCACTGTTTATGGAGTGTCGGAGGGATAGCTGGCGCCGGTGGCGGTGCGCTGATGCTCGATGCAGGAATGTCGCCGCTGTTCAGTAGCGGGGGCGCGATAATACTGATCGCACTGGTCTTCACGTTTGCCTTTCGCGGATTGCTGACCTCATCGGGTAATGAACAGCAGCCGCAGGAAGGTGGAGCGGGGCGGCCCAACCTGCGCTTGATGCTAATGGCCGTCATGGCAATGATCTGCTTTATGGCTGAGGGCGCTATTCTTGACTGGGGTGGGATTTTTATTACTCAGGATCGGGGTATGGCACTGCAGCATGCCGGATGGGGATTCGCCGCCTTTGCCATTGCTATGTCCCTGATGCGCATGATGGGTGACGCCGTGGTGAGCGTGCTGGGGCGCAAGAGAATATTAATTATCGGTGGCGGCCTGGGGATTGCAGGGTATCTGATCGCCGTACTGCTGCCGGGCTGGCCGATGACGCTGTTAGGCTTTGCACTCGTGGGGGTTGGCGCGGCAAACATTGTCCCGGTATTGATAACTCTGGCCGGGCAGGAAAAAAGCATGCCGGTCAACCGCTCGGTGGCGATGGTGGCGACGCTGGGCTATTTCGGCGTGCTTGGCGGCCCGGCACTGATCGGCTGGATTGCGCATCTTGCCGATCTTTATGTGGCATTTATGGTGGTTGCCGCGGCTTTTCTGCTTATCGTAATCGGCGCTTTTCGCCTGAAATATTAGGCGGTGGCAGTGATATGGGGGCACACGCCCCCATCAACTTGGCGGTCCGATGATTTGATGAGCGCTTCCCGAAGAGCAATCTACTGGCTCAGCATGTCGATTTTTGCCGCACCAGGCTTAGGCATCGCTGTTTGTGTCATCGCACTGATAGCTGACTGGCTGTTTATGCCGTCAGCGAGTTTTCAATAAAGTCGTGTATATACTCTTTGATTTTGGCTTGCTGGTAGCGCCGCTGATCGAGCACGCGCGTCAGATAGACCAGTTCAACGCCCAGTGGATTGATGGCGCGGTGGAAAGGCTGATAGCCACGGCGTAGATAGAGTTGAGTCAGCCACGGGTGCTTAATCGCCGTTGCCAGATAGACGGCGGGCGATTTCAGAGTGTCGCGCAGAAAGCTCTCTTCGACATAGCGAATAATCCGGCTGCCGTAACCCTGCCCTTTGTAATCAGGTTCGACGGCGAACCAGTGCAGAAAAGGCCACGGTGCCAGCTGCGTATTATCCTGCGTCCAGGGAAAGCGCACGGTCAGCGTGGCGACTCGCTGGCCATCGCGCTCCAACACAAAGGTTGATTCACTGGCGATCACGGCAGCCACGTCGGCGACCGTGCTGCGGGATACGGTGAAGTTGATCCCCTGCGCAACCAGCGGAGTATAAGCACGCTGTAACAGCCCGTGCAGCCACTCTGCCTCTTCCGGCTTAGCTAAACGAATACGCTCGGTCATGATCGTCCCCCCTGAATACGTTAAGGTGGGACAATTATTAACAGCATGCGCGATCGCTTGGAAAGATGAAGATCTGATAACCATACGCGGTGAGCATCTTTATCCCTCGCGCTGCTGCCGATTAGCGGGCGAGCTGCGTGGTGTAATTTGCCGCGACCCACCGGTAACCACTGCCGTCGCTTTTAACATGGCCAAAGCCCGGGAACGCGATATGCGCCGCCGCCACCCAGTAACCCTCCTGTGCCGCCTGTTTTAACACCCGCTCACGGGTTTTTATCGCCTGCTGCTGATCAACGTCGAAGTGGATTGCTACATGTGGGTCCGGCATCTGCACCGCTTTGGCGTGAATGATATCGCCCCATAACACCAGCGTCTGTCCTTCACTCTCCACCCGATACATCACGCTGCCCGGCGTATGGCCAGCCGTTGAGGTGGCCTTAATCCCGGCAAATACCGTTCCCGGTGCGGTATAGGGCTTCAGTCGTCCTGCCTGGATAACCGGGCGAATGGTCTGCTCAGATTCAGCAAAGGTGTGCTTCTGGCTGGCTTCTACCTTCTCAGCATTCGCCGGGTTGAGCCAGAAATCGACATCTTTCTGCTCGACGAACACCTGAGCGTTTGGGAAGGCGGGTTTGCCCTGGCGGGAGATACCGCCGGAGTGGTCGGCATGAATATGCGTCAACAGCACCGCATCGATGGTTTCCGCCGGATAGCCCGCGGCAGCCAGATTATCCAGCAGGTGCCCGCCGTTGTGGCCAAACAGATCGCCCGCACCGGCATCAACCAGCACCCGCTGCTGGCCGTTATCAATCACAAAGGCATTGATTGAGGTTTCAGCCTGCGGCGTCATGGCATCGTTCGCCAGCTGTTGGCGCAGCTTATCGGTGGAAATGTGGGTCAGCAGCTTATCCAGCGGGATCGTCACCGTGCCGTCGGAGACGGCAGTGATGCGCAGTTTGCCCAGCATCATGCGGTAATAGCCCGGTGCTTGCGCATCCAGTGGGGTAACCGGTGCAGTAGCTGCCAGCGAGTTTACGGAGATGGCCAGGGTGGTCAGCAGAGTTAGCAAAAGTTTCATTAAATCCTCGATAAGTTCTGTTATTTCAGTAAAAGGCGGCAGATGAGATCGAGCGCCTGGGTGCCAGAACCGGCCAGCATTATCTGCGACATGGAAGCCGCCAGCCCTTCCTGAGCAAAACGCGCCAGCAGCAGGCGGCGCAGCGTGGCTGAACCGCGCGTACTGCCGTAATCGGTCAGGGTATTATCTGGCGATCGTGCCAGCTGGCGCAGGCCCTTGCGCAGCGCTTCCTGCGGCATCCAGTCAGCCGGTAGCCACCCACAGCCGGGCTTCAGTTCCCCCGCTGCGGCATCCAGCGACTGCCGCGAAACCCAAAAAGGGTCGACTTCGGGTTGGCGCTGGCTGCTCTCTGTCAGGCTTAACGGGGCGGTATGCGCGCCGCAGACGTAAAAACCTGAGCCGCGACGTGCGCGGATAACGCCTTCAGCCGCCAGTCTTTCGTAGGCTTCGACCACGGTGGATGGGGAAACATGCATCGTGGTGGCAAAACGGCGTACCGAAGGAAGGCGCTCGCCGCTGCACAGCAAACCCGCCGCAATACGCTGGCGAATCTCATTGATTAACGCTTCGGTACGTGTCATGGCCGATCCTGAATGTCTAACTGTATGGGTAAATGGAACCATACAGAATGGCGAAATTGTACTGTAGTGTATCTTCGCTGCGGCTCGTTTGCTTCTTACTATCGTGGAAAATTATTTTTCCAGTCATGATGAGGCAACATGGAACAAACTAAAGCAGGATGGTGGAGTGGGCTGGCGGGCGTGGTGATATTTAGCGGCTCGCTGCCTGCGACACGCGTGGCCGTCACCGACTTTTCCCCGCTTTTTCTTACCTCCGCACGCGCCGTTATCGCCGCGCTGCTGGCAGCGGGACTGCTGCTGTTGCTACGTCAGCGCCGACCGCAGCGTGGCGATATCATTCCGTTGCTGATTATCGCCGCGGGCGTGGTGGTGGGGTTCCCGCTGCTGACGGCACTGGCTCTACGCCATATCACCGCTGCGCACTCGCTGGTGTTTATCGGACTGCTGCCGCTTTCAACGGCAATCTTCGGCGTCCTGCGCGGCGGCGAGCGACCCCGGCCAGCCTTCTGGCTATTCTCCCTGCTCGGTGCCGCGACCGTGGCGGGCTTTGCGATCGCCTGCGGAACGGGCGGCTCATTCAGCGGTGATTCGCTGATGATCGCCGCTATCGTGCTGTGTGGACTGGGTTATGCGGAAGGGGCAGGGTTATCGCGACGGCTGGGCGGCTGGCAGGTGATTAGCTGGGCGCTGCTGCTGTCCCTGCCTTTAATGTTGCTAATCGGCCTGTTCACGCTGCCGACCAGCTGGCACAGCATCAGTGCACCGGCTTGGCTCGGGCTGGGCTATGTTTCACTGTTCAGCATGCTGATTGGTTTTATCTTCTGGTACCGCGGGCTGGCGCTCGGCGGCATTGCGGGAGTGGGGCAGTTACAGCTGTTACAGCCATTCTTCGGCCTGGTGTTCACCGCGCTGTTTCTGCATGAAGCTATAGCTCTGAGCATGGTTGTCTGCGCAGGGGTGATTATCCTGTGTGTGGCGGGCGCGAAGCGCTTTGCTCACTGAGTGAAGCACGCTCCGGGCTTAAGGCTCGCTGTTAACCCGAACTCAATTCATCGGTTATACAGCAGTTGGATAATCATGCGTTCCAACTCAGTTATTTAAACTAATCAAACGACATCAGGCCACATCGCTGATAAAAAAACCAGGCCGAAGCCTGGTCAGAGTGATGCTCAGCGGGTTACGCCTCAGGGAACGGCATGGTGTTGCCCGGCGCTTCACGGTGAATGTGCAGGAAGGTCATATGACGCTCGTACTGGTCGAGAATGTCATTGATGATCTGCTCACGGGTGTAGTCCATCAGGTCATTGCCTTGGGTGCCCTCCAGCAGGAAGGTTTCGAGGCGGAAGTAATCGGACTTGCCGCTGCGGGCGCGATAAGTAAACGCCGGAACCGAGTAACGCTGCGGCCAGATCTGATACAGGAAGCTCTGCTCCTCACCCAGATTCACCAGCAGCTCCAGGTGATTCAGGCGTTCATCTTCCAGCGGCGGCATCTCGGTGACTTGCACTTTCGCGCCCCGGCGTTCCAGCTCGCGCCCCACTTCTTCCATCGCCGGGCGACAGACCTCTTCCAGCATCTTGCGGGTATGCGTGGTGCCCGGATAGTTCATCACGCGTGAAATACGCTGCTTCCAGTTCAGACGGTCATCGCGCGAGACCGGCACCGGCGGCGTATTCACCGTGGCGCTGGCGCGGCGGTGATCCTCCACGCGCAGGGATTTATACAGCCCTGCCATCACAAAGAAGATCACAAAGCTGAACGGCAGGCCCATGATAACCGTGGTTTTTTGCAGTGCGGTCACGCCATTAACCATCAGCATGCCCAGCGTCAGTACCCCGATCGCCAGCGACCAGAAGATGCGCAGCCAGTTTGGCGCATCATTATTGATGTCTGCCAGGCGGGAGGTGAAGTTACCCAGCACCAGCGAGCCGGAGTCCGCTGAGGTGACGTAAAACAGCAGACCGGTGATGGTGGCGACAGAGGCGCTGAAGGTAAAGGCCGGGTACTGCGCCAGCAGGCTGTAGAAGCCGCGCTCTGGGTGCGCCATGGTTTCCTGGGCGAACGCCATATTGCCGTGAATGATCTCATACAGTGCGCTGTTGCCAAAAATTGACAGCCACAGCAGGGTGAAGATAAACGGAATGGTCAGCGTCCCCAGCACGAACTGGCGAATGGTACGGCCGCGGGAAATACGCGCAAGGAACAGGCCGACGAACGGTGACCAGGCAACCCACCACGCCCAGAAGAACAGCGTCCAGTTATTCATCCACTCGGTCGGGCGATCGAAGGCAAAGCTGTTCAGCGTCATGCCCATAAAGCGGTTGATGTAGTCACCAACGTTCAGCACCAGCGCATTCAGCAGGAAGCTGGTATCGCCGACAAACAGCACAAAGAGGATCAGGCCAAAGGCCAGCAGTACGTTCAGCTCAGAAAGGAAACGGATCCCTTTGTTGACGCCGGAGGTAACGGAAATGGTCGCCATAATCACCGACAGTACAATCAGCCCTGCCTGCGCCGTCAGTCCTTCTGGCACGTCGAACAGCACCTTGAGGCCATAATTGAGCTGCACCACGCCAATGCCAAGGGTGGTGGCGATACCGAAAATGGTCCCCAGCACGGCGGCGATATCCACCGTATGACCAATCGGACCGTTAATGCGCTTGCCAAAAATGGGGTAGAGCGCAGAGCGGATGGTCAGCGGCAGGCCATAGCGATAGCTGAAGTAACCCAGTGCGATCCCCATCAGGGCATACATCGACCAGCCAGTCAGACCGTAGTGGAACAGCGTCCAGACCATTGCCTGACGTGCCGCTTCCATCGTCTGGCCCTGGCCTTCCGGAGGCATCATATATTGCGTGACGGGTTCCGCGACCGAGAAGAACATCAGGTCAATGCCGATCCCGGCGGCAAACAGCATTGCCGCCCAACTCATCAGGCTGAACTCGGGCTTCGACTGCTCCGGTCCGAGCTTGATCGAGCCAAAGCGTGAACAGGCCATAAAGATTACAAAAACGATGTAAACCGTGGCCGCCAGCAGGTAATACCAACCAAAGGTATTCGACACCCAGTCAAGGGTGAGATTGATCCAGCGGTCGGATAAATCGGTGAAGAAAATAGTGGTCAGGGAAAATAGCAGGATAAGAACCGCTGAGGTGTAAAACACCACGGGATTAATACGATCTTTTTGAGGTTTTGCAGGTATTTCGATTGACGGCATAATGTCTCCGCAAACAGTGACCAGAAAAATAGCCTGAAGTCCGCTCTGCGAAGCGCGCATTAGCGCATACTGGGTAAAATCCGCCGTATATCCGCTAATTACACTGGGAGAACTCTCAGGTGATGAGTGGTGTAACTTTATGATTTTATTGTTTTAGTTTTTCTGCAAATGGCCTCCTGACGCTAAGTTTTGAGTAAATTTGAGCACCGATGATAAGTTTTATTGATTGAGCATTCAATTAAAAAAAACTTTAGCGTCTCATTTCCAGCTATTTTTCGGCAGAAAATCGGTAAGTCTCGGCGATATTTTCCCGGGCAGCCTGGGGATTTATCGTCGTCAATTTCCTGTCTCTGGGCTGTTTATTCTTTATGAGAATTAACTTATAACCGCGTTAATATTGCGGTTATCCCCTCGTGATTAATTCTGCATGAATTTTATCATTAAGCACCGATACTGACTTGCTGCCAGGGGGGCATTAACGCCCGTCAAAACCATCAAGGTAGGCACCGGAGGCTTCAGTAATGAAGATGTGAACTCTTCTTTTACCTGCCGGAGAGGTGATGGTCTGGTTCACGAACGTCTCCTGCTTTTGCAGCCCATTTAGTGCTTCATCGTGATACATCGCCGCCGCTTTTTTCTCGGCCTCGCTGCGGCTTACTCCTGCCTGACGATCTTTCGTCCCCATATCGTAGAACTGAGCAAATACCGGGGTCATGGCTTTAATGGTATCGGACGTTTTGGTGTAGAAGTTAGGATCGAAATCCGTCTTCGTTTTGAACACATAACTTTTGGCATGAGCTTGCGGGCTGGGAAGGTGATTGTTGCAGCCGGTTAAGAACGGGAGCAATGAAGCGACAATCATGGCGAAGAATGTACGAGGCATAACATTTCCTTTTGTGGGGGTAACATCCTGTTTATAAAACTGTAGCGCTGCTGATTCTGTCGCAAAATTTCCTCCAGATACAGTTATTTTCACCTGCTGCTATGATGGCGGAGATTGCATAACGCGTTTGCGCTCAGTATGGTGTGCGCAATTTTCTGACAGAACCGGAATGACCATGACCACTCACTCTTCAAAAGATCCTCTGCACGGCGTCACGCTGGAAGCGCTGGTCACCGCGCTGGTTGAGCGATATGGCTGGGAAGATCTGGCGCAGCGCATCAGGATCAACTGCTTCAAAAGCGACCCTAGCATCAAATCCAGCCTGAAATTTTTACGCCGCACGCCCTGGGCGCGCCAGGAAGTGGAAGCGCTCTACATCGCCACGGTGAGTGAGCCTAAAGCCAGTGATGAACCTCAGGATAACGATCCCTGGGCCAACGCGAAAAACCGCCTCCGTTCGTAGTCAAGCTATCTGTGGTTGCACCAATTATGGTGCAGCCTGCTCTGTTTTAGTGCGTCATACTTCCCTTCTGCGCTACCTGTTCCAGCCCACTGCGGCTCTTCCTCAATAGAAGTCCTGGCATAATTGTTGCTTCAGTTGTCTGTACAAGACATGACAAGTTACGGCAACATTTAATTAACCTGGACCAGCTCACAACTTTGTCTTTCGCCGAAAGCATTATTTGGTATTTACTTGTATATACATGACATAACCACTTAGACGTAGATCGCGTGTGCCTTTAGCCCGTTTTCTCTTTATCAGGCCAGCCTGACCTGCTGCCAGTCAGCGGCCCTCAACGCCAGGAGCACTAAATGAAAAAACTGTTATTCCGCCAGGTACTGATTACCTCACTGATCACTTCCTCCATGCTATGTTCGCTGCCGCTGCAGGCCAAAGAGTGGAAGTCGATCACTATCGCTACCGAAGGTAGCTACGAGCCCTGGAATATGACATTACCCGGCGGCAAGCTTGGCGGTTTCGAACCTGAGTTAATGACCGACCTCTGCCAGCGCATGAAAATCAGCTGCAAACTGGTGGTGCAGAACTGGGATGGCATGATTGCCGGCCTGCAGGCGGGTAAGTACGACGTGATTATGGATGCCATCGTTATCACGCCGGACCGCCGCAAAGTGGTCGACTTTACTGTGCCTTATGCCTCCACTCCGGCCAGCTTTATCAGCGTGAAAGGCGATCTGCTTCCGAAGGCAGGTAACGCGGATAACGTCGTTAAGCTGCACGACGACCCGAAAGAGATCGAACCGGCGATTGCCAGCCTGAAAGCGGCGCTGAAGGGGAAAACTATTGGTATTGCCTCTGGCACTGTCTACACACCGTTTATCGATAAATATTTCAAGGATGTCGCCACGGTACGTGAATACAATGCCTCGGCGGATGCCCTTCTCGATCTGCAGGCTGAGCGAATCGACGCGGTATTTGATGATGTGACCTTTGCTAACTCGATGCTGAGCAAGCCGGAAAATAAAGACCTGCAGCTTGGTGGTCCGCAGCTGGGCGGCCCGATCTGGGGCGAAGGCGAAGCGCTGGGTATCCGTAAGTCCGACGCCGACCTCAAGGCCAAACTGGATGAGGCGATCAAAGCTGCACTGGCCGACGGCACGGTGAAAAAACTCAGTGAGAAATGGTTTAAAACCAACGTCACCCCGTAAGGAGCAGAAAGATGGCCATACCTGGATTTGAAGAGAATGGCTGGGGACCACTGATCCTCAGCGCCGCGCTCACTACGCTGCTGCTGTCGCTGGTTGCGATGATGGTTGGTGCCGTGGTCGGCAGCGGCGTGGCGGCGGCAAAACTGTCATCGCGGCGACCGGTGCGTTGGCTTGGCGATAGCTATTCGGTGCTGTTTCGCGGCATCCCTGAGCTGCTGATAATCTATCTGTTCTATTTCGGTGGCTCCGGGCTGATTACCCAGGTTGGCAAACTGTTCGGTGCTGATGGCTTTATCGAAGTGCCGCCATTCCTGATTGGTGCGCTGGCGATTGGGCTGATTTCCGCCTCTTATCAGGCCGAGGTTTATCGCGCCGGACGACTGGCGCTCAGCCAGGGCGAGATCGAAGCGGCGCAAGCGATCGGCATGCCGAAGTGGCGTATTCTGCAGCGCATCATGCTGCCGCAGATTGTGCGCTACGCGCTGCCGGGCCTGTCCAATGTCTGGCAAATGAGCCTGAAGGACTCGGCGCTGGTCTCCGTTACCGGCATTGTCGAGCTGATGCGCGCCAGCCAGGTTGCTGCCGGTTCAACCCGTCAGTATTTCACCTTCTATCTGATTGGCGGTACCTGCTACCTGGTGCTGACCATACTGTCGAACACCGCCTTTAAGCGGGCAGAGAAGCGTCTTGGCAGGGCACATCAAAGCCGCACCGCGGCCCAGAACTAACGGAGCGCCAGATGATAGATTTTGCTTTCCTCAGTGAGACGTTTCTCAAGCTGGCCGCCGCGCTGCCGGTGACGCTTGGGCTGTTCTTCTCCTCATTCCTGCTCGGCGGGGTACTGGCACTGTTGATCCTCGCGCTGCGCATGAGCCGTAATCCGCTGTTGAGCGGTTTTGCCCGTCTCTATATTTTGGTATTTCGCGGGTCGCCGCTGATGATCCAGCTGTTCCTGATTTACTACGGGCTGGGTCAGTTCGAAGCGATCCGCCACAGCTTTGTCTGGCCGGTGCTGCGCGAACCGTTCTTCTGTGCGGTCGTAGCCCTGGCATTGTGTACCGCTTCCTATACCGCTGAGATTTTTCGCGGCGGTCTGCTGGCGATCCCCAACGGACAGATTGAAGCCGGGCTGGCCTGTGGCATGTCACGCTGGTTACTGCTGCGCCGCATTATTGCACCAGTGATGCTGCGCTATGCGCTGCCCGCTTACTCAACCGAAGCGATCCTGCTGGTGAAGTCTACCGCGCTAGCCAGTCTGGTGACGGTTTGGGATGTGACCGGCGTGGCGCAGCAGATTATTCAGCGAACCTACCGCACCATGGAAGTGTTCCTCTGTGCCGCGCTGATTTACCTGATCCTCAACTTTATCATCGTGCAGATCTACGCATGGATTGAGCGCCGCCTGTCACCGCACTCACGCCCCGTCACGACCGATCTGCCCCTGCCTACTCCTTCTGTGATCGCCGGAGAGAAACATGACTAATTCCGCGCCCGTTACGCTCTCGATGCGTGATATCCGTAAATCCTTTGGCTCGCTGGAAGTGCTGAAGGGGATCTCCCTTGATGCACGCAAAGGCGATGTAATTTCCATTCTTGGTGCCAGCGGCTCCGGTAAAAGTACCTTCCTGCGCTGCATTAATCTGCTTGAGATTCCCGACTCCGGGGTGGTCAGCGTGGCGGGTGAAACCATCGAGATGAAGCGTCACGCCCGCGGTCATCAGTTGGCTGCTAACCACAAACAGGTTGAGACGCTGCGTTCGCGCCTCGGCATGGTTTTCCAGGGTTTCAACCTTTGGTCGCATATGACCGTGCTGCAGAATGTCATCGAAGGCCCGCACTTCGTGCTGAAGCGCAGTCGCAAAGAGTGCATCGAGCAGGCGGAGCAGATCCTCGATCGCGTTGGCCTGCTCAACCGTAAAGACTTTTATCCCTCGCAGCTCTCCGGCGGGCAGCAGCAGCGCGTGGCAATTGCCCGGGCGCTGGCGATGGAGCCGGAAGTGATGTTGTTCGATGAACCGACCTCCGCGCTCGACCCGGAGCTGGTCGGTGATGTGCTGAAGGTGATGCGCAGTCTGGCGGAGGAGGGGCGCACCATGCTGGTCGTCACGCATGAGATGGGGTTTGCGCGCAACGTCTCTAATCGCGTGGTGTTTATGCATCAGGGAACGATCGACTGTCAGGATACGCCGGAAGCGATGTTTGGTGCGCAGGGTTCGCCGCGCTTTCAGCAGTTTATTTCCAGCCACCGGGTTAATTGAGATGAATAACATTACCTGGGGTGATGCCCCGCTGCGCTGGCCGGATGTGGCCAGCGTTGCGCGCCATAATGCCACGCTGCAGCTAAGTGAAGCCGCCTGGCAGCGCATTAGCAACGCGCGCGAGATCGTTAATTTGATCGTCACCGAACGGCAGATTGCCTATGGCATCAACACCGGGCTTGGCGCGCTGTGCGACATTATTCTGGAACCCGCTCAGCTGAGCCAGCTGTCGCGCAATACCCTGATGAGCCACGCCTGCGGCGTTGGTCCGGTATTGAGCGACGTGCAGGCTCGGGCGATTATCTGCGCCGCCATTGCCAACTTCAGTCACGGCAAATCGGGCGTCTCCCCGCACGTGGTGCAGGGGCTGCTGGCGCTGCTTAACCACCATATTACGCCGCAGATCCCCTCCCAGGGCTCGGTCGGTTATCTGACGCATATGGCTCACGTTGGCCTTGCACTGATTGGCATCGGCAACGTCAGCTACCGGGGTGAAATTGTTCCGGTAGCGCAGGCACTTCAGTCAGAAGCCCTTCAGCCGCTGTCGCTCGGCGCCAAAGATGGTCTGAGCCTGGTCAATGGCACGCCGTGCATGACCGGGCTCTCCTGCCTCGCGCTGGATGAAGCGCAACGGCTTATGGCATGGGCGGACGTGACCGGTGCGATGAGTTTCGAAGCGCTAAGCGGCCAGCTGGATGGATTTGACCCGGAAATCCTTGCGCTGAAGGGCAGTATCAACGTGCAGCGCGTTGGTGAGCGGCTTAACCGCCTGCTGGCCGGTAGCGCGATTGTGGCGGCGGGCAGGGGCATACGCACTCAGGATGCGCTTAGCCTGCGCTCAATGCCGCAGATCCACGGCGCCTGCCGCGACCAGTTCGAACACGCTGCAAATCAGATTGAGACCGAGCTGAATGCCGCTACGGATAATCCATTAGTCCTCGGCACGCCCGCCAGCTGGCGCGTGGTGTCGCAGGCGAATCCGCACGGCGAATCGGTGGCGATGGCCGCCGATCTGCTGGCTATTGCGCTGGCGGAAATGGGCAGCGTGGCTGAGCGCCGCCTCGACCGTCTGATCAATCCGCTGGTCAGCGGACTACCGGCGTTTCTGGTGGCGCAGCCCGGCGTCAACTCCGGCATGATGATTGCGCAGTATGTCGCGGCCTCGCTGTGCGGTGAGAACCGCCAACTGGCGCAGCCTGCGGTACTGGATAACTTTGTCACATCCGCACTGCAGGAGGACCACCTCAGCATGGGCACCAGCGCTGCGCTGAAGCTGCTTAAACTGGCAGAGAATGACTGGCAGATTCTGGCAATTGAATATCTGCTGGCGGCGCAGGCGTTAGACTTCCACGATGCCAGCCGGGCGGGGGAAGGCACGCGCAGGGCACATGCGCTGCTGCGTGAGCAGGTTGCGACCTGGACTGACGACCGCTGGCTTGCACCTGAGATTGCCAAAGCAGCCCTGCTGATGAAAACGCAGTCGCTAGCGGCCTAACCGTTTAATGTTGTCATCCATCCGCGCCTGCAGGGTACGCAACGTTTCCCCGGTGATTTGGCCGGGGAACATATCGCCAGCCTTCAGCGCAAAGCCCGCTGCCACATCACAGCACTTCGCAATAATATTACCCGCCTGCTGCGAACTCAGCTCGGCTTCCTGCTCAGCAAGCGCCAGGAGATGTTCACGGCCAATCTGTAACGCTTCGCCCATTACGTCCATTTGATGATAACCACCCGGTCCCTCGCACCAGGTGACATCGTAGGCCGGTGCCAGCTGCCACTGGCCGTTGTGCGTCATGGTGTAAGCAAAATTTTTCGGATGATCGTCGCGGTTATTGAACACGATATTGAACACGACGCGCTCAAAAGCCAGGGCTTTCTGGCGTACGTCGTTGGTACACAGCTGTGTTGCACGCAGGAAGCTGGTGTAATCCAGCGCGCCGGGTACCTGATAATTGGCCCCGGTGTAGGCCGCAAGGCTCTGCATCGGCACCCGCAATCCGTTCTGGCGGTCAAACCGTTTTGAGGCAAACGCCGCCTGACCATTAGGCAGAGAGAAATAAGCGGTGTCAGGCGTATCGATCTGACACTCGCGCAGGCACTGTGCATACACCGCCTCAATCGCGCACACTTCAGGATGTTCCTGGCGGGCGGGAAATTTAATCAGCCAGGCCTCCAGTTGTACAGAGGCGGCAGTGGTGAAATGGCCGCTGGCCGGATCGCGGTACAGTAGCGCTTTCGGCCTCGCACCCTGAGGCGACCCGCCCATCTGGAGTAGCCGCTGCAGAAATGCGCCACCTTCGCCGTCCAGAACTTCCTGAACCTCCGTCGCCAGCTTCGACAGCGTAATATCCTGCGCCAGGGCAGCAGCTTCCGATTGTGAAGGTTCAAACGACATTGCCCCCATCGCATTGCTACCGATGTAAGTCAGCCGTTCAAGCGGGCCAATGCGCGCTGCATTCAGCCCGCGCTGGCGAAACAGGCGATCCATTAGCAGCATGCCCCAACCATCGGGCAGCGCATCGTAAACCGGGCCGGGTAAGCCAAGCTGATGCGCGGGGAAATCTCTGCGCAGCCGCGGCCCTTTTAGCGCCAGGCGGAGCGACGAAAGCTCCAGTCCGCGCCGCGCCGCCTCTTCGCTGTATTCAAACATGATCAGCGGGCGACCGGTTAACGCGATCGATGACACCAGCGNNNNNNNNNNGCGCTGGCGTGCAGTACTCTTCTCGTAACGCAGAAGATCGTCGATGCTGTCGATCTGAGGCATAAACAGCGCCTCCAGCTCTTTCCCGCGCCCAAGCACCATCGCCACCCGTACCAGATTTTCAAACCCCACGTTGCGCCCGGCTTCGAGGTTTGACACCGTATTGACGCCAATCCCCGCCCGCGACGCGACGTCGGCCTGCGTCATCTGCTGCGTCAGGCGCTCTTTGCGTAGCCGCTCGCAGAGCAGCTTAACAACTTCGCCGGGTTTACTAAGGGTTAAATCCATCATAATAATGCTTATCTTTAAAATATGAGGTTAATACACGTTATTATAGAGTTAAGTAGTAATTGTGGCAAAATAATTAAATCCATAATCATGGGGTTAAACAGCTTAATATCGATACAAACTATGAAATTATGGAGTTAGTTGGTTGGCAAAAGCTGTTTTACAGGGAAATGGTGCAGTTTATCAGGTGCGCGGTAAAAGCCCGTTCTTCAGGGAGGGGAGGACGTCAATTCGCTGGTTGATTAAGCGCATTGGCGGCGGGTGAGCAGAAATAGTAGCCTGCCCATTTCCATGACCGAACTCGCGTTATTAACAATATCTTGTTTATCATGGACCGTTTTTTTGTTAGTTATCTGCGCCTCAGCGATCGGTGGAGAGTGCGCATGGAACGAAGCAAGATGCTGTCGCTGCTGACAGTCTGTTCACTGTTGATCGCCGCCTGTGCGCCGCTGCCGCTTTCTCAGTCTGCCGAACAGTTTTTCTCCGCGCTCGAACAGGCTCCGACTCGCATAGCGATCCCGCTCAGCACGCTGCAACAGCTGGACCCGTTGCTATTACGCCCTTCTTCACTTTATCCCGACTTTGACGACGTGCCATTACCGGTATTGTCGGCGTTGTACCATTATCAGCAGCGCTGTACCGGGTCACTTCGTGAGGTACCCAGGGCGAGCCGTCAGCTGGCGCTGGCATTGTGTCATGACACGCTGCTTACGGCTGACTGGTTTGCCGCACATCCCGTCTCTCCGCTTGGAGGAAGCAACGCCTGGTACTACTTGCAGCGCCACCCTGAGCAGCGTGCTGCGCTGGAAAAGGTGCTACACGTGCGGGAAAGACCGCAGGCGCTGGGAGGCATTGGCCTGCTATCTGATGAGAACCTTGATGCGTTGGCAAGTGGGCAGGGCTGGCTGATGCAGAACGGCACGCTGTGGCGATTACATCATCAACAGTGGCTGCTATACGCGCCCCAGGTCTGGCAGCCACTAGCCAGACGCGCAGGAATAACATTACTTGCTGCTGGCGGGCGTTGTGATATTGCCCTGAGCACGCTTTGCATCATACCAGGCGTTGAGAGCAGCGCAGGCTGGCGATCGTTACTGACCGGTGCGGCAATCATGGCGTCTGTATCCCTGATCTGGTTTGCCTGGCAGCGGCGACGTTTGCAGCAGCGGCATCGCTTTATCCTGCAGATGCTGACGCATGAACTGCGCACGCCCATCGCCCGCCTGGGCAACGTGGTGGAAGATTTTCGTCGTGATTTCGACACTCTGCCGCTGCCTGCACAGTCCGGTTTTGCCGCGCTGGCGGATTGCGTGCAGCGCATGCGGCAGATGGCTGAAGCCAGCCAGCACTATCTGACTGGTGACAGTCGGCGGAAGGTGCTGGAGGCCCCCACCGCGCTGTTACTGAGCGACTGGCTTAGCCATATAACGGGATGCTGGCCCGGGCTGACGTTTTGCCTCGCCAGCGATCGCCGGGTCGCACTGCCAATATATTGGGTCACCCTGTGTCTGAATAACCTCTTGGATAATGCCTTTCGCCACGGACGCGCCCCGGTTCGTCTGAGCGCAGAGTGGGGTAAAGGGCGGCTCACTTTGCGGGTGACGGATGCAGGTTCACTGCAGTCACCGCGTTTACCCCACCTGGGGCGGTCTCTTTCAGCGCAGTCCGGGATGGGCCTCGGACTGGCGATTGTCAGACGCATTATCTGGCGACTTAAGGGGCGCCTGACGCTCAGCGGGCCACCTACCACCTTCACTCTGGAGCTGCCTTGTGACAAGCAATAATACGCTGTTGCTGATAGAGGACGATCTTGCACTTGGTGAGGGGTTGACCTCCTTCCTGCGGCAGGAAGGGTTTATCTGCCACTGGACGCGCGAAACAGCAGCGGTATCGCACCTGTGGAATCTGGCCGGGCTGGTTATCCTCGACCGGCAGTTATCCGACGGTGACAGCCTGCGTTTTCTCCCGCGATGGCTGGCAAAAAAAGCGCTGCCGGTGATTGTGCTGACCGCTCGCGCCAGTATTGATGACCGGGTTGATGGTCTTGAAGCCGGGGCCCGCGACTATCTGACTAAACCTTTTGCGCATGTCGAACTGCTGGCGCGCATTCGTGCTCAGTTGCGTACATTGGGCGAGGGGCAGCTTACGGTCGGGGAACTTCAGCTTTTCCCATCAAGGCAGGCCGTGATTTGGCAAAAAAGAGAGGTTACCCTGACGGCAACGGAATTCTCACTCCTGTCAACGCTGGTGCAAATGACCGGACGGGTGTTTACCCGTGACGAACTGCTGAATCAGGTCTGGGGCTACCAAAGTTTTCCCTCGACCCGCACCGTGGATACCCATATTTTACAGCTGCGGCAGAAGCTGCCGGATATCGCTATCAGCAGCGTGCGCGGTGTCGGTTATCGTCTGGAAAAACTGCCTTGATGCGTCCGTTTCTAACGTTTATCGTCGGGCTGCTTCTCCCCACTGGAATCGCAGCCGTCACGCTGCCCGCCACGCCGCTGACACCGCTCTATCACGCGCTTCTCACTAAGCGCAGCGATCTGGCCTGGCAACAGCTGCTTATCAGCTGGCCTCAGATAAGTAGTGCGGCGCAGCGTGATGCATGGCTACAGGCGCTGGATGCATTGATCACAGTCCAGTGTGGCAATGACCTGCCGGTAGCAATCCCGGACTGGCTGGATCACCCCTCGTTGTCGCTGATCCAGCGCGATATGCCCCTCAACCGTATTTACCGGGTGCAGCTGAGTGGGAACAGCCCGTCTCGTCAGTTACGTGTCGTGCTCTCTTCCCCGGACGGCAGGGATTTAATGGCGGGAGCTGAGCAAGAATATAACGGCAGTGATGGGTTCAGCATTCAAAGCCAGGACCTGAATAAACCGTTAGCCGCCGGTATCTATCTGCTGACGGTGCGTTCCGGCAGTGAAATGTGGCAGCAGCCGCTGGCTTTACAGGGCAGCAACCATCTTAACTGGATACAGCTTCAGCAGGGAAAGATTAAGCTACATCCTCCGACAGTAGCGGCTTCCTGCCCTGCTCCCTGGCTGGAGCAGGCACTGTTAAGGCGCGATAGCTTTGCGCAGGTAGCGTGGCATCGCAGCGATGACCTCCAGCTACATAACTGGCCGCCGCGTGATGATGCAGAAAATTTATGGGGCACTGCTTCCGTGATCCGCGTGGAAGCGCGGGGCGGGGTCACGCTGCGTTTTGAACACCGCATGGCCGGACCGCTACTCACGCTGAAAAACTGAGGGCGCGGGCATATTCTGACATTGCTCTGACAATTCGGCTTCCGGCGCAGGGGATACTGCCTCTCATCATTTCAAGATAAGAGAGATAACGATGATGAAAAATCTGCCCGTATCGCTGTGCCTGGCCCTGTTGCTCTGGGGAATACTGTCTGGTTTCTCGCGTGCCGCCGATGAGATCACCTTCTGGGACAGCCCGCGTCATGGAGGCAACAGCTTTAACCGCCTGCCGCCGGACAAGGCCTATTTTGCTGCATTACGTGGCTACGGTGCCAGCTGGGTACGTTTGTCCTATGACAAATGGCACCCCCAGCAGCGTGACTTTCTGATGGGCGATGCTGATCATTATCGGGGGCTACAGCCTGCGGATCTCAGCACGCTGAAGGCCACGCTAAAAAAAGCACATGATTCAGGCCTCAAAGTAGTCATCTCCCCGCTGAGCCTGCCCGGTATGCGCTGGTCGCAAAATAACGGGGGGAAATTTGATGACCGTTTGTGGCAGGACAAAAGCTACTGGAAGCAGAGTGCGGCTTTCTGGCGCGACCTGGCTGCGGCGCTGAAGGATGTTCCCGGGGTGGCAGCCTATAACCTGATTAATGAGCCCGCACCAGAAAAGCGTGCCGGGCTTGCCGAACACGCCGGCATCGAAGAGATGCAGCGCTGGTACCAGCATTATCAGGGCAGCGCACGCGATCTGCCGGCATTTTATCAGATGCTGATTAGCGCTATTCGCGAAGTAGATCCGCTTACGCCTGTCATGGTAGACGGTGGTTGGTATGGTGCAGCTGACGGGTTTGGCTACTGGCCCGCGGCGTTGGACGACACGCGTGTGCTGTACAGTTTTCATATGTATGAACCCTACGCCGCCACCAGTGGGCCAAATCTTAAGCGCAAAAAACCGTACTCGTATCCCGGAGTGGTCCCCTTCGGTACGGGAAAAGAGATGTGGAACGCGCAGCGCGTAGCACAGTATCTGCAACAACCTTTTATTTGGGCTGAACAACAGCATATACCGGCCAGCCGGATGGTAGCCGGAGAGTTCGGCTGTATCCGCATGCTGCCGGGATGCCAGCAGTACCTGGAGGATGTGCTGCAGGTACTGGATAAAAAGCAGTCGCACTGGGCCTTTTACAGCTTCCGCGAAGACAGCTGGGATGCCATGGACTACGAACTCGGCAAACGTAAGGTGCCGTGGTCGTACTGGCAGGCCATGGATCAACATACTGCGGACACCTTACCGCGTCATCCGGGGCCTGAGTTTGAACCCATTCGCCAGCGTCTGGAGCACGGCAGAATAAAAGCTGGCCCGAAATGAATTCATAAGATGCCGGCAGATGAGCAGAGCTGGAAACAAGCACGACATCATTGCTTTGGACTGACATAAGTAGTACACATAATACATCTTATGTTAAATTAACATCCCCTCTGCACATCCAGCAACTTTGACCTCATTACTTAACCCTTTTGACTCATACCCTTCGCAGTGAGCGATTAATAATCACTTTAAAAAATCGCATCCCGAAGGATAATATCCTAACCTTATATAATTAAGATTATATAAGGCCAGACATAAGCAATGAATCCCTGTATCATGTGGATCTGGGCCAGATCCTGCTCAGGAGGCTTTTGGTATCAACAGATATCCGACACGCTCAGGCTGGCGAAATGCCCGCTTTATAAATGATTAAAATATCGGCATCGCTACGTAAAGTTTTGAGGACGATACCCCTGCGAATTATTCAGATTTCACGTAGCGTTGCCAATCTCTGGCTGGATGAATACTGACCAATATGACTCAGATTGCCGGGTTCAGCAGCCCCAACTTGCTGACATCAATGGATGAAGACATTTCGCAAAGACTCGCCTCCTTCGTTAATCAGCGAGAGGCATTCTCGTCTAACACGTGGAAACAGCTCCTCAGCGTCATGCGGGTGTGTTGGCGCTGGGCACAAGAAAATCATCGTTCATTCCTGCCGATGTTGGCGGAAGATCTACAGGATTATCTGCTGCATCTGAGAATTCTGGCCGGGCAGCATCTACGATTTCAACGCATGCAGCTCTAATTTCTATGTTACACCGTAACGCCGGCTTCATTCCCCCTAACGTCTCGCCCGTTGTGGTGCGTGCCAGGAAGAAAATTAACCGTAAGGCAGTATCATCCGGTGAACGTACTGGCCAGGCGGTACCCTTCTGCAGGGTAGACCTCAATCGGCTTGATAAAATATGGCAAGCTTCACCTCGCCTGCAGCTGAAACGTGATTTGGCATTTTTGCATGTGGCATATAGTACACTTCTTCGAATGAGCGAGATGTCGCGCCTGCGAGTGAGAGATATTAACCGAACTGAGGACGGCCGAATCATCCTTGATGTCGGTTGGACTAAAACCATTCTTCATTCTGGTGGCATTGTTAAAGCGTTGAGTGCTCGCTCATCTCAGCGTTTAACAGAATGGATTGACGCCGCCGGACTGAACGACGAACCTGATGCGGTGCTGTTCTGCCCTATTCACCGTTCTAATAAGATTGTCAGTGTGACTACGACCCCTATGAGTGCGCCGAGTCTTGAAGATATCTTTTGTCGCGCCCGAAAAGCGATCTGCGAAAAAGAGCATGTGAAAACCAACAAGGGACGTTACGCAGGCTGGAGCGGACACAGTGCGCGCGTGGGGGCCGCACAGGATATGGCCAGAAAGGGCGTTCCACTCGCCCAGATTATGCAGGAAGGCACCTGGACTCAAACCCAGACTGTGATGCGCTATATACGTATGGTTGAAGCGCATAAAGGCGCAATGGTTGCACTGATGGAAGAAGATGACGGTGTAATTTAAGTGATTATTTATATTCTAATATTAGGTATAACTCACACGTAAATGCGTTTGTCGTCAATTGTCAGCGTCTTAACTGCTTCTGCAGGATCAAGTTCCAGGTAATTATCTCTAGCCAGTATTCATCCAGTTTCAATCCCTATGCAGTCGTGAATCCGGTAGAAATCGCTGGAAAATTGTAGCCTTAAAGCACTGTCCAGGAGCAGCCGAGCTGCACCCAGTATAGGAATCCGTTATACCATTGATGGCGCCCTGTAGTACCTGAGTGACGATTTCGTATGACCCCAATTTTTGAGCTCTATAATTAGAATCTCTATACTTCTGACCTCATTAGGTGCTTTTCTACTTTGTGCCTGTGGCAGGTTACACAGCCACTACATATAGTGTCAGGGTGAAAATCCGCCGTCGGGAGGGGTGGGATCCGGTTCTGGCGGTTTTTCGAGCTGCGGGTTTAACAGGACTTTGTTGAATAAGGGGGGCAGTTTGGAGATTGGAGATTGGAGATTTTTGTACATTAATCGCATAATTTAACCAATCTCGATGCGTAACTTTTTTAGTCATTCAGTTTTACCGATGATTTTATCGTCATTTTTAAAAATTAATTTTATTATTCTACGACTCAGTAAAGAAAAAGATATCAGTGAGCTGATGGTGATGACAAATTTCGACACTTCAGCTGAAGGTGTAAAGGTGAAGAATTCCGGATAAATACCCACACCACTTAGGAATAAAAAACCAGTCATTATTGACAAGAGTAATATTAAATTTTTTAAGATTAACTTCAATTTATCCTCCTTATGACCCACCCGAAACACGCAGCGGGTGATGATTATTTATTGGGTGCAGGAGCCGCCCATTCCACCAGAGTTACAGCTTCCAGATGAATTATTACCACCGTTACCGCTGAAACAACCGCTGCAAACGTACCACCGGCCATGCCTAAATCTGCCCCGGCAATAACTCCACCGATCATACCATTATTACAGGATGCACTACACTCTGACTGTAGTTTGGGTTACCTTTATTTTGTGACCCCGCCCCTCACTCATTACTGCTGTTGTTACATTCTGAATTAAAGGGTGGGTCGTTACGACCGCCTGCGCCAGAAACTTCGGCTAAAAACTCTCTTTCGATTACTTTCATAAACAACTCCTTTGTTATGACATTGGTTAACTTCGTGACAATTCTTTGTCAGATAGACTAATACATTGCCACAGCATTGTTTTCAACTTTTATTTTTATAAAAATCGGAAAGTACTGGCGTTATCTGGCGTTTTTTTATTTCCCTCTATTTCTTATTGTTGAAATATATAGTCTTTTATTAAATCGCTTCATATTAATTAAAAAATCATGCCTCGATATGGGGGTTTTATGTATTTGAGTGGCTTTGTTGATTAAACCGAACGGTAGCACGCCTGCTGCGTGAGCTCGTCTGCTGCGCAGCCGAAGACCTTTCCACCTTCCTCGACGCATTTTATACTGTGTTTCATGTACATACCGCGCCCTGCAAAGCTTCTGTTCCAACACAAT", "alphabet": "DNA"}, "features": [{"location": "[1:193](-)", "type": "CDS", "id": "<unknown id>", "qualifiers": {"locus_tag": ["ctg8_1"], "transl_table": ["11"], "translation": ["MTTSFTLSRTQLIRLQSGICLASFLGCLDFTIVNTALPALQRYFSRDVVAMQWSMTLFVMALCC"]}}, {"location": "[303:1032](+)", "type": "CDS", "id": "<unknown id>", "qualifiers": {"locus_tag": ["ctg8_2"], "transl_table": ["11"], "translation": ["MINADRLNSIRAFVQAAQAGGFSQAAYQLGLSRSTVGKAVARLEARLQVKLFQRTTRSLSLTREGEVFYQDGLQILASLDAAENRLMAHVNAPSGQLRIAAPPLLGEKWVLPVLLPLTQRWQGLGLDLRLSTQRVDLAADGIDLAIRIGAPGHHVDLTAHLLGHQALLLCASPALLSEGDVLHRPDDLTDFPHLTLLEQGRSQPWLIKNAQEEMIYWQPNGRLRFSTMSAVYASTLEGYGIA"]}}, {"location": "[1666:1780](+)", "type": "CDS", "id": "<unknown id>", "qualifiers": {"locus_tag": ["ctg8_3"], "transl_table": ["11"], "translation": ["MGLWDYGIMGLWDYGIIFSNPCYGFQLIITVSNQINY"]}}, {"location": "[2596:3115](+)", "type": "CDS", "id": "<unknown id>", "qualifiers": {"locus_tag": ["ctg8_4"], "transl_table": ["11"], "translation": ["MVDTDPQGSISNWYDETKCKFDLAEAASEKEVYTVRKQLKDYDYVVIDGAAAITAISSAAVMVSDLVLIPVTPSPLDFAACGAILAVVEARENLQPVIARFLITKKVASTRMLEVLKESIEDTGVPALKTATTQRQVYIRTMLDGGTVFDTTDGSAKGEIDVMTNEILELLA"]}}, {"location": "[4774:5548](+)", "type": "CDS", "id": "<unknown id>", "qualifiers": {"locus_tag": ["ctg8_5"], "transl_table": ["11"], "translation": ["LREAAESLMKKPVTIYQPDRKTGKMRTVQLSWFSRLEYVSSDEQSAVVLRFGQDVAPYLYELKESFTKLNFINIAKLDTAFSVRLYGWLIKAKNLYGRKSSKAIEVTLALDWMREKAGLQGKYEDYRDFRQKLLEPTLARINANTDISVIWEPIKKGRTVVSIKFSYVDESSHEASKPLRPKFPRRPRATVGSDLEGEWARRCIHIMEQYRERLATYDRNEKVPLTDVRKLAAWYKTIGDKSSHKRVMTEVSERAKK"]}}, {"location": "[6050:6371](-)", "type": "CDS", "id": "<unknown id>", "qualifiers": {"locus_tag": ["ctg8_6"], "transl_table": ["11"], "translation": ["MNFLIHSTPCQASYLSSATTQLTIKAFILHVTWHLTGITGAMALISGMANAAGEQPIQSGTLIYLEQQAHTNPYPPAGGSYLNSGTLNQITDTLTWQNPATLQVEP"]}}, {"location": "[6399:6846](-)", "type": "CDS", "id": "<unknown id>", "qualifiers": {"locus_tag": ["ctg8_7"], "transl_table": ["11"], "translation": ["MADRLSLSQAPCPVARSVDLIGDRWLLLILRDSFDGSRRFSEFQRGLGMARNILSDRLRRLVDGGLLTIQPASDGSAWQEYVLTERGYALFPLIVALRQFGESELFSPGEAHSQLLESATGQPLAALRVLNQQGEEISADSTHVKKIT"]}}, {"location": "[6903:8139](+)", "type": "CDS", "id": "<unknown id>", "qualifiers": {"locus_tag": ["ctg8_8"], "transl_table": ["11"], "translation": ["MVLIRNQMERSMVSTPENPPLLPKLSSWQLALLACSSGLSVANVYYAQPLLDALALTFAITPASAGSMIFATQVGCIAALLVLVPLGDAADRRNLMRWQLLGLIAALLLTAVASSPLMLLLAMMLTGLLGTAMTQGMIAYAASAASESNRGRVVGIVSGGVVVGLLLARTFAGLVADVSSWRGVYLVSALMMTLLAAFIWRNLPQLPRSDSGNGWQMMQSLWQTLLRNPVLQLRGMLALLMFASFNIFWNALVLLLRDPPWQLSHGQIGALGLAGVIGVLTASRAGRWADRGLAQRTSGVALSLLLLSWLPLWLGAGSLWWLISGILLLDAAGQALHVTSQQLIFASQPDAGGRLIAGYMLFYSVGSGLGALLSTQAYVLGGWSAVCLCGAAVSLLALVIWSYYVMKRGQQ"]}}, {"location": "[8408:9494](+)", "type": "CDS", "id": "<unknown id>", "qualifiers": {"locus_tag": ["ctg8_9"], "transl_table": ["11"], "translation": ["MIAWDQCASSWDNSPVSATLELLAAKWLLEILDLPRESAVGFGTSATACTLSCLATARRELLQRHGWDFDRDGLAGAPEIRVVISELTHITVKKALRILGFGLRHLIVAPVNGRGQIDLLHLPELDDRTIICLQAGEVNSGEFDDFAALMPLARAAGAWVHIDGAFGLWARASKFKAFTQGIEQADSWTTDGHKWLNTPYDCAMAICRHSAALSCAMNADAVYSAASQDAQKNLTLEFSRRPRGIPVWASLRTLGRDGVAAMIERHCLLAQQIGEGLSEAGFEVINRVVINQVLFRASSEALTLRVREALQASGEAWFAGTFWQGKAALRVSVSSWRTEEIHVQKFIVLMARIYREILAEG"]}}, {"location": "[9533:9938](-)", "type": "CDS", "id": "<unknown id>", "qualifiers": {"locus_tag": ["ctg8_10"], "transl_table": ["11"], "translation": ["MSETLKVLNNIRTLRAQAREVSLSELEEMLEKLEAVVNERREADAAIASEIKEKEEKLAKYRQMLLEDGIDLSELTAADNTAGKTRAKRAPRPAKYQYTDENGEAKSWTGQGRTPAVIKQALDAGKKLEDFLIK"]}}, {"location": "[10031:10175](-)", "type": "CDS", "id": "<unknown id>", "qualifiers": {"locus_tag": ["ctg8_11"], "transl_table": ["11"], "translation": ["MLRTFQMALLTLKIVKIYPISCKYTYAPPCFPLKRNGIQVTFKETFF"]}}, {"location": "[10494:10770](+)", "type": "CDS", "id": "<unknown id>", "qualifiers": {"locus_tag": ["ctg8_12"], "transl_table": ["11"], "translation": ["MRFTGFLGANHPKGQRDVYQLNVFDALTPFLQKHPYILSSNPAASRIYPYRVKPSLVFGCHHSTAGFILARGLTLNMIPGGGLLLVTTCGR"]}}, {"location": "[11052:11739](+)", "type": "CDS", "id": "<unknown id>", "qualifiers": {"locus_tag": ["ctg8_13"], "transl_table": ["11"], "translation": ["MAGCCRFLWNPNMSTTRQYANEKFSRSQFMGSIVEHCQFINCDFSSTDLTDTRFLHCQFYDRESEIGCNFSRAILKDASFKLCDLTMNNFGYAEALGIEIAECRVQGADFRGASFMNMITAKTWFCSAYITKSNLSYANFSKVVLEKCELWENRWVGTNVLGASFSGSDLSGGEFSSFDWRSANFTHCDLTQSVISELDIRTTDLEGVKLNSTQLAILAERLGIMLVD"]}}, {"location": "[11829:12837](+)", "type": "CDS", "id": "<unknown id>", "qualifiers": {"locus_tag": ["ctg8_14"], "transl_table": ["11"], "translation": ["MNIPVTHTTREMKKNNIALVTTTLKALGTATKGDLALQTGLSSATCGAILNELSLTGELLALELEASRGGRPAQRYACNPEFFSLLSLYAAGSDEDAQLVWSLSSAVGDTLAGGEMPFHPLTPETFHQLIDTLLRRWPNIAAIGIGLPGVVVDGVVTSCDISLFSGLSIVKDVAMRTGRFVEAGNDINFTVWGFYRSDCAGVSAPVAYIYKPDVPCTGCGMVINGQVLHGANDFAGEVSRLPFQTDAGLPLIDEMAKIVISLAALINPVKVALGGTRLKASHLPEIRERCLANIPVQHLPKLVYREEIRQDYLQGISELTLKNFLHYRLFTSPTT"]}}, {"location": "[12937:14095](+)", "type": "CDS", "id": "<unknown id>", "qualifiers": {"locus_tag": ["ctg8_15"], "transl_table": ["11"], "translation": ["LSLQDTVTFDASPARRFGTRAIFFVTGMAMGLWAALVPYAQQRTHADPGDLGLLLLCLGAGSLIAMLGSGRVIGALGCRKVISGSVVLYCLMLPLLATLGDIRLLALSLFIFGMGIGLADVAVNVQGTLVEQAADKPLMSGFHCLWSVGGIAGAGGGALMLDAGMSPLFSSGGAIILIALVFTFAFRGLLTSSGNEQQPQEGGAGRPNLRLMLMAVMAMICFMAEGAILDWGGIFITQDRGMALQHAGWGFAAFAIAMSLMRMMGDAVVSVLGRKRILIIGGGLGIAGYLIAVLLPGWPMTLLGFALVGVGAANIVPVLITLAGQEKSMPVNRSVAMVATLGYFGVLGGPALIGWIAHLADLYVAFMVVAAAFLLIVIGAFRLKY"]}}, {"location": "[14258:14819](-)", "type": "CDS", "id": "<unknown id>", "qualifiers": {"locus_tag": ["ctg8_16"], "transl_table": ["11"], "translation": ["MTERIRLAKPEEAEWLHGLLQRAYTPLVAQGINFTVSRSTVADVAAVIASESTFVLERDGQRVATLTVRFPWTQDNTQLAPWPFLHWFAVEPDYKGQGYGSRIIRYVEESFLRDTLKSPAVYLATAIKHPWLTQLYLRRGYQPFHRAINPLGVELVYLTRVLDQRRYQQAKIKEYIHDFIENSLTA"]}}, {"location": "[14940:15897](-)", "type": "CDS", "id": "<unknown id>", "qualifiers": {"locus_tag": ["ctg8_17"], "transl_table": ["11"], "translation": ["MKLLLTLLTTLAISVNSLAATAPVTPLDAQAPGYYRMMLGKLRITAVSDGTVTIPLDKLLTHISTDKLRQQLANDAMTPQAETSINAFVIDNGQQRVLVDAGAGDLFGHNGGHLLDNLAAAGYPAETIDAVLLTHIHADHSGGISRQGKPAFPNAQVFVEQKDVDFWLNPANAEKVEASQKHTFAESEQTIRPVIQAGRLKPYTAPGTVFAGIKATSTAGHTPGSVMYRVESEGQTLVLWGDIIHAKAVQMPDPHVAIHFDVDQQQAIKTRERVLKQAAQEGYWVAAAHIAFPGFGHVKSDGSGYRWVAANYTTQLAR"]}}, {"location": "[15917:16478](-)", "type": "CDS", "id": "<unknown id>", "qualifiers": {"locus_tag": ["ctg8_18"], "transl_table": ["11"], "translation": ["MTRTEALINEIRQRIAAGLLCSGERLPSVRRFATTMHVSPSTVVEAYERLAAEGVIRARRGSGFYVCGAHTAPLSLTESSQRQPEVDPFWVSRQSLDAAAGELKPGCGWLPADWMPQEALRKGLRQLARSPDNTLTDYGSTRGSATLRRLLLARFAQEGLAASMSQIMLAGSGTQALDLICRLLLK"]}}, {"location": "[16616:17480](+)", "type": "CDS", "id": "<unknown id>", "qualifiers": {"locus_tag": ["ctg8_19"], "transl_table": ["11"], "translation": ["MEQTKAGWWSGLAGVVIFSGSLPATRVAVTDFSPLFLTSARAVIAALLAAGLLLLLRQRRPQRGDIIPLLIIAAGVVVGFPLLTALALRHITAAHSLVFIGLLPLSTAIFGVLRGGERPRPAFWLFSLLGAATVAGFAIACGTGGSFSGDSLMIAAIVLCGLGYAEGAGLSRRLGGWQVISWALLLSLPLMLLIGLFTLPTSWHSISAPAWLGLGYVSLFSMLIGFIFWYRGLALGGIAGVGQLQLLQPFFGLVFTALFLHEAIALSMVVCAGVIILCVAGAKRFAH"]}}, {"location": "[17655:19695](-)", "type": "CDS", "id": "<unknown id>", "qualifiers": {"locus_tag": ["ctg8_20"], "transl_table": ["11"], "translation": ["MPSIEIPAKPQKDRINPVVFYTSAVLILLFSLTTIFFTDLSDRWINLTLDWVSNTFGWYYLLAATVYIVFVIFMACSRFGSIKLGPEQSKPEFSLMSWAAMLFAAGIGIDLMFFSVAEPVTQYMMPPEGQGQTMEAARQAMVWTLFHYGLTGWSMYALMGIALGYFSYRYGLPLTIRSALYPIFGKRINGPIGHTVDIAAVLGTIFGIATTLGIGVVQLNYGLKVLFDVPEGLTAQAGLIVLSVIMATISVTSGVNKGIRFLSELNVLLAFGLILFVLFVGDTSFLLNALVLNVGDYINRFMGMTLNSFAFDRPTEWMNNWTLFFWAWWVAWSPFVGLFLARISRGRTIRQFVLGTLTIPFIFTLLWLSIFGNSALYEIIHGNMAFAQETMAHPERGFYSLLAQYPAFTFSASVATITGLLFYVTSADSGSLVLGNFTSRLADINNDAPNWLRIFWSLAIGVLTLGMLMVNGVTALQKTTVIMGLPFSFVIFFVMAGLYKSLRVEDHRRASATVNTPPVPVSRDDRLNWKQRISRVMNYPGTTHTRKMLEEVCRPAMEEVGRELERRGAKVQVTEMPPLEDERLNHLELLVNLGEEQSFLYQIWPQRYSVPAFTYRARSGKSDYFRLETFLLEGTQGNDLMDYTREQIINDILDQYERHMTFLHIHREAPGNTMPFPEA"]}}, {"location": "[20170:20578](-)", "type": "CDS", "id": "<unknown id>", "qualifiers": {"locus_tag": ["ctg8_21"], "transl_table": ["11"], "translation": ["MPRTFFAMIVASLLPFLTGCNNHLPSPQAHAKSYVFKTKTDFDPNFYTKTSDTIKAMTPVFAQFYDMGTKDRQAGVSRSEAEKKAAAMYHDEALNGLQKQETFVNQTITSPAGKRRVHIFITEASGAYLDGFDGR"]}}, {"location": "[20753:21041](+)", "type": "CDS", "id": "<unknown id>", "qualifiers": {"locus_tag": ["ctg8_22"], "transl_table": ["11"], "translation": ["MTTHSSKDPLHGVTLEALVTALVERYGWEDLAQRIRINCFKSDPSIKSSLKFLRRTPWARQEVEALYIATVSEPKASDEPQDNDPWANAKNRLRS"]}}, {"location": "[21391:22246](+)", "type": "CDS", "id": "<unknown id>", "qualifiers": {"locus_tag": ["ctg8_23"], "transl_table": ["11"], "translation": ["MKKLLFRQVLITSLITSSMLCSLPLQAKEWKSITIATEGSYEPWNMTLPGGKLGGFEPELMTDLCQRMKISCKLVVQNWDGMIAGLQAGKYDVIMDAIVITPDRRKVVDFTVPYASTPASFISVKGDLLPKAGNADNVVKLHDDPKEIEPAIASLKAALKGKTIGIASGTVYTPFIDKYFKDVATVREYNASADALLDLQAERIDAVFDDVTFANSMLSKPENKDLQLGGPQLGGPIWGEGEALGIRKSDADLKAKLDEAIKAALADGTVKKLSEKWFKTNVTP"]}}, {"location": "[22257:22974](+)", "type": "CDS", "id": "<unknown id>", "qualifiers": {"locus_tag": ["ctg8_24"], "transl_table": ["11"], "translation": ["MAIPGFEENGWGPLILSAALTTLLLSLVAMMVGAVVGSGVAAAKLSSRRPVRWLGDSYSVLFRGIPELLIIYLFYFGGSGLITQVGKLFGADGFIEVPPFLIGALAIGLISASYQAEVYRAGRLALSQGEIEAAQAIGMPKWRILQRIMLPQIVRYALPGLSNVWQMSLKDSALVSVTGIVELMRASQVAAGSTRQYFTFYLIGGTCYLVLTILSNTAFKRAEKRLGRAHQSRTAAQN"]}}, {"location": "[22985:23729](+)", "type": "CDS", "id": "<unknown id>", "qualifiers": {"locus_tag": ["ctg8_25"], "transl_table": ["11"], "translation": ["MIDFAFLSETFLKLAAALPVTLGLFFSSFLLGGVLALLILALRMSRNPLLSGFARLYILVFRGSPLMIQLFLIYYGLGQFEAIRHSFVWPVLREPFFCAVVALALCTASYTAEIFRGGLLAIPNGQIEAGLACGMSRWLLLRRIIAPVMLRYALPAYSTEAILLVKSTALASLVTVWDVTGVAQQIIQRTYRTMEVFLCAALIYLILNFIIVQIYAWIERRLSPHSRPVTTDLPLPTPSVIAGEKHD"]}}, {"location": "[23721:24504](+)", "type": "CDS", "id": "<unknown id>", "qualifiers": {"locus_tag": ["ctg8_26"], "transl_table": ["11"], "translation": ["MTNSAPVTLSMRDIRKSFGSLEVLKGISLDARKGDVISILGASGSGKSTFLRCINLLEIPDSGVVSVAGETIEMKRHARGHQLAANHKQVETLRSRLGMVFQGFNLWSHMTVLQNVIEGPHFVLKRSRKECIEQAEQILDRVGLLNRKDFYPSQLSGGQQQRVAIARALAMEPEVMLFDEPTSALDPELVGDVLKVMRSLAEEGRTMLVVTHEMGFARNVSNRVVFMHQGTIDCQDTPEAMFGAQGSPRFQQFISSHRVN"]}}, {"location": "[24445:25999](+)", "type": "CDS", "id": "<unknown id>", "qualifiers": {"locus_tag": ["ctg8_27"], "transl_table": ["11"], "translation": ["LVRRVRRAFSSLFPATGLIEMNNITWGDAPLRWPDVASVARHNATLQLSEAAWQRISNAREIVNLIVTERQIAYGINTGLGALCDIILEPAQLSQLSRNTLMSHACGVGPVLSDVQARAIICAAIANFSHGKSGVSPHVVQGLLALLNHHITPQIPSQGSVGYLTHMAHVGLALIGIGNVSYRGEIVPVAQALQSEALQPLSLGAKDGLSLVNGTPCMTGLSCLALDEAQRLMAWADVTGAMSFEALSGQLDGFDPEILALKGSINVQRVGERLNRLLAGSAIVAAGRGIRTQDALSLRSMPQIHGACRDQFEHAANQIETELNAATDNPLVLGTPASWRVVSQANPHGESVAMAADLLAIALAEMGSVAERRLDRLINPLVSGLPAFLVAQPGVNSGMMIAQYVAASLCGENRQLAQPAVLDNFVTSALQEDHLSMGTSAALKLLKLAENDWQILAIEYLLAAQALDFHDASRAGEGTRRAHALLREQVATWTDDRWLAPEIAKAALLMKTQSLAA"]}}, {"location": "[25987:27496](-)", "type": "CDS", "id": "<unknown id>", "qualifiers": {"locus_tag": ["ctg8_28"], "transl_table": ["11"], "translation": ["MMDLTLSKPGEVVKLLCERLRKERLTQQMTQADVASRAGIGVNTVSNLEAGRNVGFENLVRVAMVLGRGKELEALFMPQIDSIDDLLRYEKSTARQRXXXXLVSSIALTGRPLIMFEYSEEAARRGLELSSLRLALKGPRLRRDFPAHQLGLPGPVYDALPDGWGMLLMDRLFRQRGLNAARIGPLERLTYIGSNAMGAMSFEPSQSEAAALAQDITLSKLATEVQEVLDGEGGAFLQRLLQMGGSPQGARPKALLYRDPASGHFTTAASVQLEAWLIKFPARQEHPEVCAIEAVYAQCLRECQIDTPDTAYFSLPNGQAAFASKRFDRQNGLRVPMQSLAAYTGANYQVPGALDYTSFLRATQLCTNDVRQKALAFERVVFNIVFNNRDDHPKNFAYTMTHNGQWQLAPAYDVTWCEGPGGYHQMDVMGEALQIGREHLLALAEQEAELSSQQAGNIIAKCCDVAAGFALKAGDMFPGQITGETLRTLQARMDDNIKRLGR"]}}, {"location": "[27876:29277](+)", "type": "CDS", "id": "<unknown id>", "qualifiers": {"locus_tag": ["ctg8_29"], "transl_table": ["11"], "translation": ["MERSKMLSLLTVCSLLIAACAPLPLSQSAEQFFSALEQAPTRIAIPLSTLQQLDPLLLRPSSLYPDFDDVPLPVLSALYHYQQRCTGSLREVPRASRQLALALCHDTLLTADWFAAHPVSPLGGSNAWYYLQRHPEQRAALEKVLHVRERPQALGGIGLLSDENLDALASGQGWLMQNGTLWRLHHQQWLLYAPQVWQPLARRAGITLLAAGGRCDIALSTLCIIPGVESSAGWRSLLTGAAIMASVSLIWFAWQRRRLQQRHRFILQMLTHELRTPIARLGNVVEDFRRDFDTLPLPAQSGFAALADCVQRMRQMAEASQHYLTGDSRRKVLEAPTALLLSDWLSHITGCWPGLTFCLASDRRVALPIYWVTLCLNNLLDNAFRHGRAPVRLSAEWGKGRLTLRVTDAGSLQSPRLPHLGRSLSAQSGMGLGLAIVRRIIWRLKGRLTLSGPPTTFTLELPCDKQ"]}}, {"location": "[29428:29581](-)", "type": "CDS", "id": "<unknown id>", "qualifiers": {"locus_tag": ["ctg8_30"], "transl_table": ["11"], "translation": ["MRKRFSQIVAGPGFKTINPVINTGASGQHNHRQRFFCQPSREKTQAVTVG"]}}, {"location": "[29611:29920](+)", "type": "CDS", "id": "<unknown id>", "qualifiers": {"locus_tag": ["ctg8_31"], "transl_table": ["11"], "translation": ["LRTLGEGQLTVGELQLFPSRQAVIWQKREVTLTATEFSLLSTLVQMTGRVFTRDELLNQVWGYQSFPSTRTVDTHILQLRQKLPDIAISSVRGVGYRLEKLP"]}}, {"location": "[29919:30747](+)", "type": "CDS", "id": "<unknown id>", "qualifiers": {"locus_tag": ["ctg8_32"], "transl_table": ["11"], "translation": ["MRPFLTFIVGLLLPTGIAAVTLPATPLTPLYHALLTKRSDLAWQQLLISWPQISSAAQRDAWLQALDALITVQCGNDLPVAIPDWLDHPSLSLIQRDMPLNRIYRVQLSGNSPSRQLRVVLSSPDGRDLMAGAEQEYNGSDGFSIQSQDLNKPLAAGIYLLTVRSGSEMWQQPLALQGSNHLNWIQLQQGKIKLHPPTVAASCPAPWLEQALLRRDSFAQVAWHRSDDLQLHNWPPRDDAENLWGTASVIRVEARGGVTLRFEHRMAGPLLTLKN"]}}, {"location": "[31153:31966](-)", "type": "CDS", "id": "<unknown id>", "qualifiers": {"locus_tag": ["ctg8_33"], "transl_table": ["11"], "translation": ["MLIHGLPVRPRHLTFAEFVVHGIPAVFAEAVKGPVRLLFIQYLQHILQVLLASRQHADTAELSGYHPAGRYMLLFSPNKRLLQILCYALRVPHLFSRTEGDHSGIRVRFFALKIWPTGGGVGFIHMKTVQHTRVVQRRGPVAKPVSCTIPTTVYHDRRKRIYFANSANQHLIKCRQIACAALIMLVPALHLFDAGVFGKPGTLFWCGLINQVIGCHPGNILQRRSQVAPESRTLLPVAFVLPQTVIKFPPVILRPAHTGQAQRGDDYFEA"]}}, {"location": "[32534:32807](+)", "type": "CDS", "id": "<unknown id>", "qualifiers": {"locus_tag": ["ctg8_34"], "transl_table": ["11"], "translation": ["MTQIAGFSSPNLLTSMDEDISQRLASFVNQREAFSSNTWKQLLSVMRVCWRWAQENHRSFLPMLAEDLQDYLLHLRILAGQHLRFQRMQL"]}}, {"location": "[33700:33856](-)", "type": "CDS", "id": "<unknown id>", "qualifiers": {"locus_tag": ["ctg8_35"], "transl_table": ["11"], "translation": ["LGSYEIVTQVLQGAINGITDSYTGCSSAAPGQCFKATIFQRFLPDSRLHRD"]}}, {"location": "[34125:34353](-)", "type": "CDS", "id": "<unknown id>", "qualifiers": {"locus_tag": ["ctg8_36"], "transl_table": ["11"], "translation": ["LKLILKNLILLLSIMTGFLFLSGVGIYPEFFTFTPSAEVSKFVITISSLISFSLLSRRIIKLIFKNDDKIIGKTE"]}}, {"location": "[34962:35097](-)", "type": "CDS", "id": "<unknown id>", "qualifiers": {"locus_tag": ["ctg8_37"], "transl_table": ["11"], "translation": ["LCWNRSFAGRGMYMKHSIKCVEEGGKVFGCAADELTQQACYRSV"]}}], "name": "gnlXPCIHNJDI_8", "description": "gnl|X|PCIHNJDI_8", "dbxrefs": [], "annotations": {"molecule_type": "DNA", "references": []}, "letter_annotations": {}, "areas": [], "original_id": "gnl|X|PCIHNJDI_8", "modules": {"antismash.detection.hmm_detection": {"record_id": "gnlXPCIHNJDI_8", "schema_version": 2, "enabled_types": ["T1PKS", "T2PKS", "T3PKS", "transAT-PKS", "hglE-KS", "prodigiosin", "PpyS-KS", "arylpolyene", "resorcinol", "ladderane", "PUFA", "NRPS", "CDPS", "RCDPS", "thioamide-NRP", "NAPAA", "mycosporine-like", "terpene", "lanthipeptide-class-i", "lanthipeptide-class-ii", "lanthipeptide-class-iii", "lanthipeptide-class-iv", "lanthipeptide-class-v", "lipolanthine", "thiopeptide", "thioamitides", "linaridin", "cyanobactin", "glycocin", "LAP", "lassopeptide", "sactipeptide", "bottromycin", "microviridin", "proteusin", "ranthipeptide", "redox-cofactor", "epipeptide", "cyclic-lactone-autoinducer", "spliceotide", "RaS-RiPP", "fungal-RiPP", "blactam", "2dos", "amglyccycl", "aminocoumarin", "NI-siderophore", "ectoine", "NAGGN", "butyrolactone", "indole", "nucleoside", "phosphoglycolipid", "melanin", "oligosaccharide", "furan", "hserlactone", "phenazine", "phosphonate", "guanidinotides", "other", "acyl_amino_acids", "PBDE", "betalactone", "tropodithietic-acid", "pyrrolidine", "crocagin", "NRP-metallophore", "methanobactin", "opine-like-metallophore", "aminopolycarboxylic-acid", "NRPS-like", "PKS-like", "transAT-PKS-like", "RiPP-like", "RRE-containing", "fungal-RiPP-like", "phosphonate-like"], "rule_results": {"schema_version": 4, "tool": "rule-based-clusters", "cds_by_protocluster": [], "outside_protoclusters": [], "multipliers": {"cutoff": 1.0, "neighbourhood": 1.0}}, "strictness": "relaxed"}}}, {"id": "gnlXPCIHNJDI_9", "seq": {"data": "ATTTTCTCTATAAGGTAAATGAAAAATATTACACAGGATATTACCCTGTAATAATGGAGGTACATAATGAGTGAAGGAACAATGGTAGTTACCGCTCCTGTGGTTTCTGCGGGCGGTACTGGAGGCTATGGCGGTTTTAACCCTGGCGGTACGACCTCCGTTCCACCGGGACAAGCTCAGGCTATGGCTATTATGCAGATTTCCAACGGTGGGGCTTTTGATCCATTGCGCGGTAAGGAACTGGCTAAAAAGGGAGATTTGAAAGGGCTTCTGGCCTGGTGTCGGGAAATGATATTTTTTGACCAAGGCTATCCAGGTCCAAACTCTGCAATGGCCTATATGGGGCAGACTGCAGACTGGAAAAATTTTCAGATCAGTGACATGAATGACAGGTTAAGCGGTGGACCATACAGCGTGGTATCCGCTTTAGCCAATTTTCTATGGGGGAATGGTCGAACGATGGATACCGAAATTGGAAGCTTGGGCCTCAAATTAACACCGGATAGAATAAAGGATTTCGACAATGAAATAATGTCAATGAGTGCTCCTGGAGTGTACAACTTTAATTATAAATTCTCTTATGACACTGGTCTCGACAACATTTCAGCAGGTCTTTATCTTGGTTACATAAATTTGAGAATGGAAGGAAAATTTACTCGCAAGGAATCTGGTGAGTGGTTATTTGTTGGTAATGTTCGGAGTTTTCAAGATACTTACGATTTTAATCCCAGCACCCATCGGTCACTCGTTGGTGAAGCATTGACTACCATTGGCAACTTTTTGGGAAAAACGTTCAATGGTAAGGATTACAAAATCAATATAAATGGCCAACTTACGAATATAAAATTATCTGGTCACTGACCAATACTAAAAAGGGCTCCACAAAAGAAGCCCTATGATCCGAATAATAATAATCTTTAAATCAGTTATTAACCGGGATCACCGCACCTTTGTACTTGGTGCGGATCCAGTCCTGAATCGCTTTAGAGTGCAGCACGTTAACCAGCGCCACGATATCCGGCTTCTTCTCGTCTCCGCGATGCACGGTAATGATATTGGCATAAGGATTGTTCTCACCACTCTCCACCGCAATCGGGCCTTTCACCGGATCGAGTCCGGCATCAATTGCGTAGTTCGCGTTAATCACCACCGCATCGCCTTCGTCATTGTTGTACATCTGCGGCAGCAGCGCGCCTTCAACGTTGGCGAGGAACTTCAGGTGTTTCGGGTTCTCAACGATATCGCTGATGCGCGCATCAACCTTACTGACGCCCGGCTTGAGTTTGATCACGCCCGCTTTCTCGAAGATGGAAAGAATTCGCCCCTCTTCCGCCACCGCATCACGCATGATCACTTTGCCATTTTCAGGCAGATCCTTCAGCGATTTGTATTTCTTCGAGTAAATGCCAATCGGCTCGATATGGATTGCCCCGGCGCTGACAAAATCATAGCTCTTATCATCAGCATGGTCTTTCAGCACGCTGTTCAGATAGGGAATGTGCTGGAAGTAGTTGGCGTCGATATCNNNNNNNNNNGATGCCCTGCTTCGCCAGTATCGGCTTAGCCTGCTCCAGAATTTCAGCGTGCGGCACGTTAGAGGCGCCAACGGTCAGCGTATCCGCCCATGCACTCAAACTCAGCGCACCCAGAGTTGCTGCAGCCAGCAGCGTCAGTGTTTTTTTCATTTTGTTTTCCTAAAAAGTTAGCGTTTATCGAGCCGTGTTGTAATGACATCACCTAAGAACTGGATGATAAAAACGATCACCAGAATCATGAGCGTCGCCACAAGCGTGACATCACTGTGGTTGCGCTGAAAACCTTCCAGATAAGCGAGATTGCCAAGGCCGCCCGCGCCAATCACGCCCGCCATCGCGCTGTAGCTCACCAGCGCAATCAGCGTCACCGTAATACCGGACACCAGCGCCGGGGAGGACTCCGCCAGCAGAACACGGAAAATCAGAGTGCTGAGGCGCGCGCCCATCGAACGGGAAGCCTCGATCACGCCCTTGTCTACCTCTCGCAACCCAATCTCGACCAGGCGGGCGTAAAATGGGGCAGCACCGACAATCAGCGCCGGAAGTGCCGCATCGGCACCCAGAATGGTGCCAATCAGCGTTTTGGTGAACGGGATTAGCAGCACAATCAGGATGATGAAAGGGATAGAGCGGAAGACATTAACCAGCAGGGAGATCGTCGAGTAAACCGCACGGTTCTGGAACAGCCCGCCGCGCGCGGTAAGGAACAGCGCCAGCCCGAGCAAAATCCCCAGCACAAAAGTTGCCACGCCGGACAGCGCGGTCATATACAGCGTTTCACCGGTGGCGGACCAGAGTGCGTCCAGCTTCAGATGAGGAAACAGGGTCTCAAACATTTTTTACCACCTCGGTCGTGATTGCGTGGGCGTGCAGGTCCGCAAGGATATTTTCCAGCTGGGTGCTGCTGGCCGGGACCTGCAACCACAGTTCGCCAAAGGTTCCGTTGGTGGTTTGCGTCATTTTTCCATGCAGAATATTGAACGGTAATGCGTATTTCAGCGTCAGTTCACCGACGATCGGCTGCTGCGTGCTCAGCCCGACAAAGGTCAGCTTCAGCACTTCACCTTCGGTGGGATTGACCAGCGCCAGGTTAAAGGGTGTGTTCGCACTGCTGTATTCAGTGGTCTGCTTAACGAACTGGCAAGTGATTGGCTGCTGCGGGCGGGTAAATACCGACAGCACCTCGCCCTCTTCCACGATGCGCCCGGCTTCCATCACCGCCACGCGATGGCAGATTTTGCGGACGACATGCATTTCGTGAGTGATCAGCACGATGGTGAGCCTCAGCTGACGGTTGATATCCAGCAGCAGCTCAAGAATGGCGTCGGTGGTCTGTGGATCGAGAGCCGACGTTGCCTCGTCACACAGCAAAACATCCGGGCTGTTAGCCAGCGCGCGAGCAATTCCGACGCGCTGTTTCTGCCCGCCGCTCAGCTGGGACGGATACGCGTGTTCTTTGCCGCTCAGCCCGACCAGGGCTATCAGTTCCTGCACGCGGCGCTGGATCGCTGCTTTCGGCGCACCGGCAATCTGCAGTGAGAAAGCGATGTTTTCACTGACGGTACGCGACCACAGCAGATTGAAATGCTGGAAGATCATGCTGATTTTTAAGCGTGCCTGACGCAGCGTTTCACCACTGGTCTGGGCAATATCCTGCCCGGCGACGGTCACGCTACCGGAGGTCGGCTTCTCAAGACCGTTCAGCAGGCGGATCAGGGTGCTTTTCCCTGCCCCGCTGTAACCGATAATGCCGTAAATCTGCCCCTGCTCAACCTGCAGGCTGACATCATCAACGGCGGTTACCGGGCCGGAACGGGAGTTAAATATTTTAGTAACGTTGCGCAAAACTATCATCTGATGCCTGTTTTCTGCCGTTTTATCAGCAAAATATGCTGATTAATTTAACTGATTATTTTTAATGCATTATTGGTAGCACTAATTGCCAAGTGATATTAATCAGGTCAGGATTTATTGGAAACGACCGAAAAAACATGGCTTATAACCAAAAGAAATATCTGAGGAACAATCTAAAGCTTGTCGGGAGGGGTTTCAGGCCAGCAGCGTCTACAGTTAAACCTCTATATCAACGTTAACTAAGCCCTGAACCCATGCATATTTCATTGCAACATTATTTGCACGCCCGCCTGCGGCTGATCGTATCCATCACCGCCGGTCTGCTATGTTTCTTCCTTCTTCCTGCTCAGCTGGGTTTGCTTCAGCGGCTGCTGATCGGCTGGAACGTGCTGGCGTGGCTGTATCTGTTTTTCTTGTGGTTACGCATGCTGCGTACGCCGAATGAAGATATTCCGCATATCGCGAAAATTGAGGATGAGAGCGCCACGCTGGTGTTGAGCATGGTGACGCTCACCTGCCTGGTCAGTATTGTGGCGATTCTGCTGGAGCTGACCACGCTAAAAGCACTGCATGGCACCCCGCGCGTGCTGCACCTGCTGCTGACCGCCGCCACGCTGGTCGTGTCATGGGCGCTGCTGCCCACCTCTTTTGCCATGCATTACGCCCATCATCACTACTTACATCGAACGGCCAAGGTCACGCCGATGATTTTTCCTGAAAAGCCCACCGAGCCGGGATACTGGGATTTTATCTACTTCTCCTTCACCATCGCCGTGGCGGCACAAACCGCCGACGTGGCAACCGGCACCACCGATATGCGACAGATCGCGCTGCTGCAGTCGGTGATTTCATTTGTGTTTAATCTGGCAATTCTGGGGCTGTCGGTGAACGTCGGGGCGGGTTTGCTGAGTTAGGGGTAATAAAATCATCTGCCTCAAGGGAGAGGCAGACTTTAACAAGTTACAACACGCTGGCGAGAAATTCGCGCAGGCGCGGATGTTGCGGATTGTCCAGTAATGTGCGCGCATCGCCGCTTTCCACTACTGTTCCGTTATCCATAAACACGATGTTATCCGCCACTTCGCGGGCGAACCCAATTTCGTGGGTGACCACCACCATGGTGATACCGGAATGTGCCAGCTGCTTCATCACCTGCAGTACTTCACCCACCAGTTCAGGATCCAGCGCCGAGGTCGGCTCATCGAACAGCATCACTTCCGGCTCCATAGCCAGCGCCCGGGCAATCGCCACGCGCTGCTGCTGGCCGCCGGACAGTTCGCGCGGCCACGCCTGCGCCCGGTGCGCCAGCCCGACCTGCTCCAGTAATTTCAGCGCGCGGGCTTCCACCACGGCACGCTTCTCACCACGAATGCGCAGCGGCGCATCGCTGATATTCTGCAGCACAGTACGGTGCGGAAACAGATTGAATTGCTGGAACACCATGCCGATGCGCTGACGCTGCGCGGCAACGCGTTTCTCCGGCAACTCCACTAAATGCCGCCCCTTGCGGCGGTAGCCAATCATCGATTGCCCCACGTGGATGGTGCCAGCATCAAGTTTTTCCAGGTGGTTAATACAGCGCAGCAGCGTTGATTTCCCGGAGCCGGAAGGCCCGAGGATTACCGTCACCGAACCGGCGGCAATATCCATACTGATATCGCGCAGTACCGTTTTGCCGGAAAATTGTTTATGAATGCCGCGCAGGCTTATCGATTCACTCATGATTCCTGCTCCTGTTGCTGCGGCAGCCGGCGAAACCAGCTGCGTTTCGCCGGGCTGTTACCGCGGCTGAACCACGCTTCAACATAATGCTGGCCAATGGACAGTACTGAGGTCATCAGCAGATACCAGGCGGTGGCAACCAGCAGCAGCGGGATCACCTCGTAGGTACGCTGATAGATAATCTGTGCCGAATAGAGCACGTCCTGCAGCGCAATCACCGAAACCACGGCGGTGGTTTTCAGCTGACCGATCACTTCATTGCCTGCCGGAGGCAGAATGGTGCGCATCGCCTGCGGCAGCACGGTCTGGCGGAAAATCTGGCCGGGACGATAGCCTAACGCTTTCGCCGCCTCCAGCTGGCCCGGATTAACGCTCTGGATCCCGGCACGGATAATTTCCGCCGCATAGGCCGACTGGTGCATCACCAGCGCAATCACCGCCGCGCTGAACGGGCTGATAATCTCGTTGGTGGTGGCATGCCAGACCTCGCCGATAAACGGCAGCGACAGGGTTAACTTCGGATAGAGCGCAGCGATGTTGTACCAGAGGAACAGCTGGACCAGCATCGGCACCGCACGGAAGAACCAGGTATAGGCCCAGCTCACCCCGACCAGCACTGGATTGGCCGACAGGCGCATCAGCGCCAGCAGCGTTCCCCCGGCAAAGCCGAACAGCACGGAGATCGCCGTCAGCTTGATGGTCATTATCACGCCGTTGAGGATCGAGGCTTCCGTCAGATTCTGCGCCACCACGTCCCACTCGAAGCGCGGATTGCTGACCACCGATGACCCCATCAGCACCACCAACAGCAGCACGATCAGCGCGCTAAACCAGCGCCCGTAATGGCGGTGACCGACAATGCGCAGCCCGGCGCCTGAGTCGTCAGGCCGCACACTCATTTGGCAATCTCTTCATTCAGGCCCGCTGTTTTCACCGCGCCGAAGCCAATTTCCCATTTATCGAGGATCTGCTGATAGGTACCATCTTTGATAAGTGAGTTCAATGCGGCCTGAATCGGCTTCTCCAGCGGCGACTGTTTTGGCAGAGCGATAGAGACGATGGTGTCCTCAATGGTGATCTCACCCGCTAATGCCAGCGGCTTAACGTGGCTGGCCTGGTAGCGCAGGCCTTCATACGGACCAAAGAACATCGGCACGCGACCGCTGATTACTGCCTGCACGCCCGCCGGACGATCCGGGAATACCGGGATAGTTATCGCTGGTTTTTTATCGGCAATGCAGGCTTCGCTGGCGGTTTGCAGGCGGGTGATCTGCGACGTACCTGCTCCCGCGCCCACGGTCTTGCCACACAGCTCGGCGAAGGTGTTGAATGGCCCCAGCACCGCATCTTTACGGGCGACCAGCGCCAGTTTAGATGCGTTGTAGTAGCCAACAAAATCAACCTGCTGCAGACGCTTCTTATTGGCATCGATATTAGACGCGGCCAGATCGTAACGACCAGATTTCAGACCAGGAATAATGTTGTCAAAGCCCCCGGTATCACGCCAGTGCACGGCCACACCGAGGCGGTCAGCAACCGCGCTGACAATATCAATCTCGCGCCCGGCCAGGGTTTTATTATCCGCCTGGTAAAAAGTAGTAGGCGGCGTGTTGGGGTTGGTTCCCGCCACAATATAGCCCTTCTTCAGAATGTCTTCCGGCAGCGTAGCGTGCAGCGCCGCATCGGCCTTCGGCTTCACGCTGCTGGCAAAGGCAACATCCTGATCGGCGGCCAGGGCGGAGGTGATTGGAGCCAGCGCCAGTACGGCGGCAGTCAGTACAATGTGTTTCATCAGTTACCCCTCAGTTGCCAGTGCAGGCACGGCAGCAAAATTTTCATCGATAGACGGCAGCCCCAGGTTTTCACGCAGAGTGCTGTAATGATATTCGGTGCGGAACAGGCCACGGCGCTGCAGCTCAGGCACCACCAGTTCGACAAACAGCTCCAGCTGATTTGGCAGCACCGCTGGCATGATGTTGAAGCCGTCCGCCCCGTCCTGTTCCAGCCACTGCTGGAAGTCATCGGCGATATCTTCGGCGGTGCCCACAATCACCCGGTGACCGCGGGAACCGGCCGCCACGGCTGCCAGCTGGCGCAGGGTGAGGTTTTCACGCGCGGCGAGGTCGGTCAGCAGCTTGACACGGCTCTGCCCGCCTTCCGTACCGCCAATCTCCGGCACCGGCCCATCCAGCGGATAGGCGGTCATATCCACGCCAAAGCGCGCGGACAGCTGTTCAATACCGTTATCGATATCAACCAGTTCATTCAGCTGGTTCCAGGTTTCCTGCGCCTCCGCACGCGTGCGCCCGACAATCGGCATCACGCCCGGTAGGATCAGCAAATGATCCGGCTGGCGACCAGCATCGCGCACAAACTGTTTCTGGCTGCGGTAGAACGCCTGCCCCTCTTCCAGTGAGGCCGCTGCGGTAAACACCACTTCAGCAGTTTCAGCCGCCAGTTTCTGACCGGCCGGGGAAGATCCGGCTTCAATAATCACCGGACGCCCCTGCGGGGAACGGGCGATGTTCAGCGGTCCCTGCACCTGGAAATATTTACCTTTGTGGTTGGCAGCGTGAATCTTCCCTTCGTCAGAGTAACGACCGCTCTCTTTTTCGCGCACGATTGCGCCCTCTTCCCAACCGTTCCACAGTTTAAAGGTCACATCGAGGAACTCGCGCGCCACGTCGTAGCGTTCGGCGTGGGAAGGCAGATCTTCACGGCTGAAATTGCGCGCGGCATCAGCAGAGAATGAGGTCACCACGTTCCACGCACCGCGGCCACGGCTGATATGGTCGACCGATGACAGCGCGCGCGCCAGGTGGAACGGCTGATCGAAAGTGGTAGAGGCTGTCGCCGCCAGACCAATATATTTAGTCTGCACCGCCAACGCGGAAAGCAGCGTCAGGGGCTCCAGGCGTGACATGGTGGAAGGGAGGCGGTGAACGCTGGTTGCCAGCGCATCGCCAACGAAGAACATATCAAACAGGCCTTCTTCGCCTTTTTTGGCGATCCAGGTAAACCATTCGACATCGGTCGGAGAGCCTTTCGCCCCCTCAGCACGCCAGCCGCCCACGTGGTGGCCCAGCGCCTCAACAAACAGGCCGAGACGCAGCTGGCGCGGTGAGGTTTTCTGCACAGACATGGGAGATCCTTTCGTTATTGGCTAATCAGGAAAATAAGACGCTGCAGCGCGGCGCTATCCGCCAGGCATGCATCGTTGAAAATGGTTTGTGCCTGAGCGGCAGGCAGAGCTGCCAGACTGTTGCGCAGCTTGGCCTCGACGTCAGTGGGCGCTGCGGCGGTTTCACGGCGCGTAACACAGTGGCTGAGCGAGCTGCCGTTGCGCAGATAAAGCGTGACGCGATGGAAACGACGATCGGGATCGAGCTCATCCGCAGGCGCACTCGGGTCGGGATGGCGGCTGACGCGCGCGGCGAGTTCAGCAATCACGTCGTCAACCGGCGCTTCACTGTAATTTTCCAGCGCAACGCTGCCGTTCAGCAGCGCATCGGCAATCACGTATTCGAGGCTGAAACGCGCTTCAACGCCGTTACGCGGCGCGGTGATATTCGGTGCGGTATCGGCGCCTGGNNNNNNNNNNNNNNNNNNNNTTAAACTCCAGGCCCGGTGAAACAATGCGCCACGGGGATCCCCACTCATGTAGCAAGTCAGCCGGCTGTCCGGCACCAAAGCCCAGCGCCTGCAGGAAGCTCTCCAAAACACCGCTGCTCTGCCCGGCGAAACCCGCCTGAGCCAGCTGTACGCTGTTGACCGCGCTGCGGGCGGCCAGCCCGGCATGCAGAGGTTTAGCCGCTGAACCAAACTGGCTGCGTAAACCGGAGGCCTGAGTCGCCGCCAGCCCGATGGCCACCTGCGTTTCGGCGTTACTGAGCTGCAATAACCGGCAGGCTGCGCCAGTGGCAGCAAGGGTTCCAAGCGTGGCAGTGCTGTGGAATCCGGCCGAATAGTGGCGCGTGCCGATGGCTTTCCCTAACCGGCCTGCCAGTTCTACCCCGACAACATAAGCATCGAGGAAATCCTCCACGCTTTGCGCTTTACGCGTAGTACTCAGCGCCAGCAGTGAGGAGAGCACCACAGTAGTGGGGTGGCCGCGGAAATTAGCGTGGTAATCATCGAAATCCAGAGAATGACTGAGATAGCCGAGCTGCAGCGCCAGGTTTTCCAGCGAATGTTCAGCCGGGAATACGCGAAATATTGCGTCCAGGCCGCTGTCCAGTACGCTTCCGTGCAGTACAGGAAACAGACAGGCGAAGTAATCCATGACGCCAGCACGGGCATTATGCCGCTCAGTCGCGCCAGGATTGATGCTGGATAGCGTTTCTGCCAGCCGTGCAGTAAGCGAAATGTTCAAAAGACACCTTTTTTGATAAGGTATTGACATAAATCAATACGTTATAAATTAAGGTTATTTTCTTTTGTTCGCAGTTGAGGGGCCAATATCCAACGGTTATACGCCATTCCGAAATAAACTAAGCAGAATGATAATTCGCACTATCTTTTCTCAGAAAAACCGTATCTGCCAAATTGAGACGCTGCTGCGCTGCGCTGGATCTACAGTTGGATATCAGCCCGCTGGAAAACACTCGCAAGCAGGATGAGGGAACTTGGTAATGACCGTTCAGCGACTTTACTGCTTTATGAACGATCTTCCGCTTGGCGAACTGACGCGAAACAATGGCAGGCCGTCGTTCCAGTACGATCCCCGCTGGCTCCAGTCGCCTCGGGGACAGGCCCTGTCCGCCAGCCTGCCGCCGCAAACCGTGACCAACGCACTGACTCTAACCGCGCCAGAGTTTGATCGTCAGGTTGGGGAAGTTATCCAGCGCGGCACGCACGAAGCGCTGGAAAAATATCAGCGGCTGGCGGGTAAAGGCTAAAAACGCATTGACCTGCCGTTGCAAAAAGCTAAGGTTAATCCCATATCAATAGCCAATATGCAGGAAAACCCCTGAAGGAGTTAAACATGGCGACAGAATACGCAACTATTGGCGGAGGCTGCTTCTGGTGCACTGAAGCAGTCTTCAAACAGATTGACGGCGTGGAATCGGTCGAGAGCGGCTACATCGGCGGCCACACCGAAAACCCAACCTATAAGCAGGTTTGCAATGGGGACACCGGCCACGCTGAAGCTATCCGTATTGGCTTCAACCCTGACAAAGTCAGCTATGGCGACCTGCTGGATATCAGCTTTGCCACTCACGATCCCACCCAGCTGAACCGCCAGGGTAATGATATCGGGACGCAGTACCGCTCAGCGCTGTTCCCGGCAGATGCTGCACAGCTTGCTGAAGCGAAAGCGGCGATTGCGCGCGCGCAGACTGAACACGCCGATCCGGTTGTGACCACCATCGAAACCGATGCGAAATGGTGGCCGGCAGAAGATTACCACCAGGATTACTGGGCGGGTGAAGGTCAGGAAAACCGTTACTGCCTGGCAGTGATCCCACCGAAGCTGCAGAAGCTACGCAAAAAGTTTGCGGCGAAAACCATCAGCGGCTAATCATCGCTCTGCGCCAGCCGCTGTGTGCTGGCGCGCTTTGCCGCCCTAAGTGCCACCACTACGGCAAGCAACGATCCCACGGCAAGTCCTATCATAACCCGCTGAAAACCGCCTTCAGCACCGCCTGCCTGATAGATTTGTGCAGCAATGGCCAACCCAAGTGCGCCGCCGAGATTATGCAGCGTCCAGGAAATCCCAATCCCCTGCGCATGCCTTGACGCAGGCAAAGCGCCAAGCGCCGCATTAACCGAAGGCCCGAGGATCGCACCCCATCCGGCCCCCATCAGTATAAATGCAGCGAAAACGGTAGTTATAGGAATATTGCCAAAGCTCTGTAGCAACGCTGACAGTGACAGCGCGATGAATCCTGCCGCCATCACAGGCCAGGGAGTGAAGCGGTCGGCAGCGTGGCCTGCAATCGGTGAAACCACCGCCATCACCAGCGTCACCGGCAGCAGCATCAGGCCGATCCGGGCATCACTGGGTTGAAAGACTGCAACCAGCCTGAGTGGGATCAGCATGAATGCGCTGCAATAAAATATGGCCAGCAGCACCGATAACATGCAGGCAGCCGCAAAGTCCTTATTGCGCAGCATATGCAAATCAAGTAGCGGCTGGATCGTGCGCTTTTCTAAGGTGAGGAAAACCCGCAGAAACAGCAGCGACAACATCAACAACAGGAGTGAATTTACACTCAGTAGCCCCCAACGCGCCACCTGACTGCCCAGATCAGCAGCGGTATCAGCCCGGCATTCATCATTAACCAGCCTGAAATATCGAGTCGGACCTGCACATTCCTTGAGGACGTCGGGATGGCGCCCATGCAGCATAGAAAACTGACCAGCATTAGCGGCACATTGATCAAAAAAACCGATCGCCAGCCTAACCAGCTGACCAGAATACCTCCGGCTATCGGCCCCAGAGCCAATCCTAAACCATTAGCAGCAAACAGCATGCCCAGCGCCCTGCCCCGCCCTGCCCTGCCC", "alphabet": "DNA"}, "features": [{"location": "[66:861](+)", "type": "CDS", "id": "<unknown id>", "qualifiers": {"locus_tag": ["ctg9_1"], "transl_table": ["11"], "translation": ["MSEGTMVVTAPVVSAGGTGGYGGFNPGGTTSVPPGQAQAMAIMQISNGGAFDPLRGKELAKKGDLKGLLAWCREMIFFDQGYPGPNSAMAYMGQTADWKNFQISDMNDRLSGGPYSVVSALANFLWGNGRTMDTEIGSLGLKLTPDRIKDFDNEIMSMSAPGVYNFNYKFSYDTGLDNISAGLYLGYINLRMEGKFTRKESGEWLFVGNVRSFQDTYDFNPSTHRSLVGEALTTIGNFLGKTFNGKDYKININGQLTNIKLSGH"]}}, {"location": "[922:1480](-)", "type": "CDS", "id": "<unknown id>", "qualifiers": {"locus_tag": ["ctg9_2"], "transl_table": ["11"], "translation": ["VLKDHADDKSYDFVSAGAIHIEPIGIYSKKYKSLKDLPENGKVIMRDAVAEEGRILSIFEKAGVIKLKPGVSKVDARISDIVENPKHLKFLANVEGALLPQMYNNDEGDAVVINANYAIDAGLDPVKGPIAVESGENNPYANIITVHRGDEKKPDIVALVNVLHSKAIQDWIRTKYKGAVIPVNN"]}}, {"location": "[1460:1685](-)", "type": "CDS", "id": "<unknown id>", "qualifiers": {"locus_tag": ["ctg9_3"], "transl_table": ["11"], "translation": ["MKKTLTLLAAATLGALSLSAWADTLTVGASNVPHAEILEQAKPILAKQGIXXXXYRRQLLPAHSLSEQRAERPC"]}}, {"location": "[1702:2371](-)", "type": "CDS", "id": "<unknown id>", "qualifiers": {"locus_tag": ["ctg9_4"], "transl_table": ["11"], "translation": ["MFETLFPHLKLDALWSATGETLYMTALSGVATFVLGILLGLALFLTARGGLFQNRAVYSTISLLVNVFRSIPFIILIVLLIPFTKTLIGTILGADAALPALIVGAAPFYARLVEIGLREVDKGVIEASRSMGARLSTLIFRVLLAESSPALVSGITVTLIALVSYSAMAGVIGAGGLGNLAYLEGFQRNHSDVTLVATLMILVIVFIIQFLGDVITTRLDKR"]}}, {"location": "[2363:3389](-)", "type": "CDS", "id": "<unknown id>", "qualifiers": {"locus_tag": ["ctg9_5"], "transl_table": ["11"], "translation": ["MIVLRNVTKIFNSRSGPVTAVDDVSLQVEQGQIYGIIGYSGAGKSTLIRLLNGLEKPTSGSVTVAGQDIAQTSGETLRQARLKISMIFQHFNLLWSRTVSENIAFSLQIAGAPKAAIQRRVQELIALVGLSGKEHAYPSQLSGGQKQRVGIARALANSPDVLLCDEATSALDPQTTDAILELLLDINRQLRLTIVLITHEMHVVRKICHRVAVMEAGRIVEEGEVLSVFTRPQQPITCQFVKQTTEYSSANTPFNLALVNPTEGEVLKLTFVGLSTQQPIVGELTLKYALPFNILHGKMTQTTNGTFGELWLQVPASSTQLENILADLHAHAITTEVVKNV"]}}, {"location": "[3643:4303](+)", "type": "CDS", "id": "<unknown id>", "qualifiers": {"locus_tag": ["ctg9_6"], "transl_table": ["11"], "translation": ["MHISLQHYLHARLRLIVSITAGLLCFFLLPAQLGLLQRLLIGWNVLAWLYLFFLWLRMLRTPNEDIPHIAKIEDESATLVLSMVTLTCLVSIVAILLELTTLKALHGTPRVLHLLLTAATLVVSWALLPTSFAMHYAHHHYLHRTAKVTPMIFPEKPTEPGYWDFIYFSFTIAVAAQTADVATGTTDMRQIALLQSVISFVFNLAILGLSVNVGAGLLS"]}}, {"location": "[4349:5111](-)", "type": "CDS", "id": "<unknown id>", "qualifiers": {"locus_tag": ["ctg9_7"], "transl_table": ["11"], "translation": ["MSESISLRGIHKQFSGKTVLRDISMDIAAGSVTVILGPSGSGKSTLLRCINHLEKLDAGTIHVGQSMIGYRRKGRHLVELPEKRVAAQRQRIGMVFQQFNLFPHRTVLQNISDAPLRIRGEKRAVVEARALKLLEQVGLAHRAQAWPRELSGGQQQRVAIARALAMEPEVMLFDEPTSALDPELVGEVLQVMKQLAHSGITMVVVTHEIGFAREVADNIVFMDNGTVVESGDARTLLDNPQHPRLREFLASVL"]}}, {"location": "[5107:6010](-)", "type": "CDS", "id": "<unknown id>", "qualifiers": {"locus_tag": ["ctg9_8"], "transl_table": ["11"], "translation": ["MSVRPDDSGAGLRIVGHRHYGRWFSALIVLLLVVLMGSSVVSNPRFEWDVVAQNLTEASILNGVIMTIKLTAISVLFGFAGGTLLALMRLSANPVLVGVSWAYTWFFRAVPMLVQLFLWYNIAALYPKLTLSLPFIGEVWHATTNEIISPFSAAVIALVMHQSAYAAEIIRAGIQSVNPGQLEAAKALGYRPGQIFRQTVLPQAMRTILPPAGNEVIGQLKTTAVVSVIALQDVLYSAQIIYQRTYEVIPLLLVATAWYLLMTSVLSIGQHYVEAWFSRGNSPAKRSWFRRLPQQQEQES"]}}, {"location": "[6006:6903](-)", "type": "CDS", "id": "<unknown id>", "qualifiers": {"locus_tag": ["ctg9_9"], "transl_table": ["11"], "translation": ["MKHIVLTAAVLALAPITSALAADQDVAFASSVKPKADAALHATLPEDILKKGYIVAGTNPNTPPTTFYQADNKTLAGREIDIVSAVADRLGVAVHWRDTGGFDNIIPGLKSGRYDLAASNIDANKKRLQQVDFVGYYNASKLALVARKDAVLGPFNTFAELCGKTVGAGAGTSQITRLQTASEACIADKKPAITIPVFPDRPAGVQAVISGRVPMFFGPYEGLRYQASHVKPLALAGEITIEDTIVSIALPKQSPLEKPIQAALNSLIKDGTYQQILDKWEIGFGAVKTAGLNEEIAK"]}}, {"location": "[6906:8253](-)", "type": "CDS", "id": "<unknown id>", "qualifiers": {"locus_tag": ["ctg9_10"], "transl_table": ["11"], "translation": ["MSVQKTSPRQLRLGLFVEALGHHVGGWRAEGAKGSPTDVEWFTWIAKKGEEGLFDMFFVGDALATSVHRLPSTMSRLEPLTLLSALAVQTKYIGLAATASTTFDQPFHLARALSSVDHISRGRGAWNVVTSFSADAARNFSREDLPSHAERYDVAREFLDVTFKLWNGWEEGAIVREKESGRYSDEGKIHAANHKGKYFQVQGPLNIARSPQGRPVIIEAGSSPAGQKLAAETAEVVFTAAASLEEGQAFYRSQKQFVRDAGRQPDHLLILPGVMPIVGRTRAEAQETWNQLNELVDIDNGIEQLSARFGVDMTAYPLDGPVPEIGGTEGGQSRVKLLTDLAARENLTLRQLAAVAAGSRGHRVIVGTAEDIADDFQQWLEQDGADGFNIMPAVLPNQLELFVELVVPELQRRGLFRTEYHYSTLRENLGLPSIDENFAAVPALATEG"]}}, {"location": "[8267:8630](-)", "type": "CDS", "id": "<unknown id>", "qualifiers": {"locus_tag": ["ctg9_11"], "transl_table": ["11"], "translation": ["VIADALLNGSVALENYSEAPVDDVIAELAARVSRHPDPSAPADELDPDRRFHRVTLYLRNGSSLSHCVTRRETAAAPTDVEAKLRNSLAALPAAQAQTIFNDACLADSAALQRLIFLISQ"]}}, {"location": "[8661:9513](-)", "type": "CDS", "id": "<unknown id>", "qualifiers": {"locus_tag": ["ctg9_12"], "transl_table": ["11"], "translation": ["MSIPYQKRCLLNISLTARLAETLSSINPGATERHNARAGVMDYFACLFPVLHGSVLDSGLDAIFRVFPAEHSLENLALQLGYLSHSLDFDDYHANFRGHPTTVVLSSLLALSTTRKAQSVEDFLDAYVVGVELAGRLGKAIGTRHYSAGFHSTATLGTLAATGAACRLLQLSNAETQVAIGLAATQASGLRSQFGSAAKPLHAGLAARSAVNSVQLAQAGFAGQSSGVLESFLQALGFGAGQPADLLHEWGSPWRIVSPGLEFXXXXXXXXRRRYRTEYHRAA"]}}, {"location": "[9742:10009](+)", "type": "CDS", "id": "<unknown id>", "qualifiers": {"locus_tag": ["ctg9_13"], "transl_table": ["11"], "translation": ["MTVQRLYCFMNDLPLGELTRNNGRPSFQYDPRWLQSPRGQALSASLPPQTVTNALTLTAPEFDRQVGEVIQRGTHEALEKYQRLAGKG"]}}, {"location": "[10095:10632](+)", "type": "CDS", "id": "<unknown id>", "qualifiers": {"locus_tag": ["ctg9_14"], "transl_table": ["11"], "translation": ["MATEYATIGGGCFWCTEAVFKQIDGVESVESGYIGGHTENPTYKQVCNGDTGHAEAIRIGFNPDKVSYGDLLDISFATHDPTQLNRQGNDIGTQYRSALFPADAAQLAEAKAAIARAQTEHADPVVTTIETDAKWWPAEDYHQDYWAGEGQENRYCLAVIPPKLQKLRKKFAAKTISG"]}}, {"location": "[10628:11462](-)", "type": "CDS", "id": "<unknown id>", "qualifiers": {"locus_tag": ["ctg9_15"], "transl_table": ["11"], "translation": ["MLHGRHPDVLKECAGPTRYFRLVNDECRADTAADLGSQVARWGLLSVNSLLLLMLSLLFLRVFLTLEKRTIQPLLDLHMLRNKDFAAACMLSVLLAIFYCSAFMLIPLRLVAVFQPSDARIGLMLLPVTLVMAVVSPIAGHAADRFTPWPVMAAGFIALSLSALLQSFGNIPITTVFAAFILMGAGWGAILGPSVNAALGALPASRHAQGIGISWTLHNLGGALGLAIAAQIYQAGGAEGGFQRVMIGLAVGSLLAVVVALRAAKRASTQRLAQSDD"]}}], "name": "gnlXPCIHNJDI_9", "description": "gnl|X|PCIHNJDI_9", "dbxrefs": [], "annotations": {"molecule_type": "DNA", "references": []}, "letter_annotations": {}, "areas": [], "original_id": "gnl|X|PCIHNJDI_9", "modules": {"antismash.detection.hmm_detection": {"record_id": "gnlXPCIHNJDI_9", "schema_version": 2, "enabled_types": ["T1PKS", "T2PKS", "T3PKS", "transAT-PKS", "hglE-KS", "prodigiosin", "PpyS-KS", "arylpolyene", "resorcinol", "ladderane", "PUFA", "NRPS", "CDPS", "RCDPS", "thioamide-NRP", "NAPAA", "mycosporine-like", "terpene", "lanthipeptide-class-i", "lanthipeptide-class-ii", "lanthipeptide-class-iii", "lanthipeptide-class-iv", "lanthipeptide-class-v", "lipolanthine", "thiopeptide", "thioamitides", "linaridin", "cyanobactin", "glycocin", "LAP", "lassopeptide", "sactipeptide", "bottromycin", "microviridin", "proteusin", "ranthipeptide", "redox-cofactor", "epipeptide", "cyclic-lactone-autoinducer", "spliceotide", "RaS-RiPP", "fungal-RiPP", "blactam", "2dos", "amglyccycl", "aminocoumarin", "NI-siderophore", "ectoine", "NAGGN", "butyrolactone", "indole", "nucleoside", "phosphoglycolipid", "melanin", "oligosaccharide", "furan", "hserlactone", "phenazine", "phosphonate", "guanidinotides", "other", "acyl_amino_acids", "PBDE", "betalactone", "tropodithietic-acid", "pyrrolidine", "crocagin", "NRP-metallophore", "methanobactin", "opine-like-metallophore", "aminopolycarboxylic-acid", "NRPS-like", "PKS-like", "transAT-PKS-like", "RiPP-like", "RRE-containing", "fungal-RiPP-like", "phosphonate-like"], "rule_results": {"schema_version": 4, "tool": "rule-based-clusters", "cds_by_protocluster": [], "outside_protoclusters": [], "multipliers": {"cutoff": 1.0, "neighbourhood": 1.0}}, "strictness": "relaxed"}}}, {"id": "gnlXPCIHNJDI_10", "seq": {"data": "GGGCCTCCCCATGCGAGAGTAGGGAACTGCCAGGCATCAAATAAAGCAATAACCCCGACCGAAAGGCCGGGGTTTTTTGCATTTCAGAATCCCCTTACCTTTATCTTCCCTCGGTCTTGTTCGCCATTCTCTGCCACTATGTAATAATCAATGCTGGCTCACATAAAACACAATCAATCCTTATAAAACAAATTCTTAACAAACGCACATTTGAGTTAACTGTTACATTAACCAACTTAGGTGCTATTAAAGCAGGGAAAGAACTTACGAGGTTATTACATGGCAGAGTCCATCACCGAAACACATTCGCAGGCGCAAAATCCAATGAGCGCCCGCCAGCGCATCTGGGCAATCGTCGGGGCCTCATCCGGCAATCTCGTTGAGTGGTTCGACTTTTACGTCTACTCATTCTGCTCACTCTATTTCGCTCATATCTTCTTCCCGAGCGGCAACCCGACCACACAGCTGTTACAAACCGCAGGCGTCTTTGCTGCCGGATTCCTGATGCGGCCAATCGGCGGCTGGCTGTTTGGCTACATTGGCGATAAGCATGGGCGTAAAACGTCAATGCTGATCTCCGTGTGCATGATGTGCTTCGGTTCACTGGTTATCGCCTGTTTGCCAGGCTATGAAAGCATTGGTGTCTGGGCGCCGGTGCTGCTGCTGCTGGCGCGCCTGTTCCAGGGGCTATCCGTCGGGGGCGAATACGGCACCAGTGCAACCTACATGAGTGAAGTGGCAATAGAAGGGCGCAAAGGTTTCTACGCATCCTTCCAGTATGTCACTCTGATTGGCGGGCAGCTGCTGGCTTTGCTGACGGTGGTGGTACTGCAGCAGGTGCTGTCGGATGAAGATCTGCGCAGTTGGGGATGGCGCATTCCGTTCGCTATTGGCGCAGCGCTGGCCATAGTGGCGCTCTACCTGCGACGTTCACTGAATGAAACTTCAGATGATAAAACCCGCGGGCATAAAGATGCCGGATCGCTGAAGGGACTGTGGAAGCACCGCCGCGCCTTTATCATGGTGTTGGGCTTTACGGCCGGGGGGTCACTCAGCTTCTATACGTTTACCACTTATATGCAGAAATACCTGGTGAATACGTCGGGAATGGACCATAAGACCGCCAGCGGGCTGATGACGATAGCCCTGTTTGTCTTTATGCTGCTGCAGCCGTTAATTGGCGCACTGTCGGATAAGATCGGGCGCCGCAACTCGATGTTGATTCTTCGGGGGCTTTGCTGCGGTATGTACCGTGCCGATCCTTAGCGTGCTGCAAACCGTCAGCAGCCCGGTTCTGGCCTTCGCATTAGTCATGCTGGCCCTGCTGATCACCAGCTTCTACACCTCAATCAGCGGGATCCTCAAGGCGGAAATGTTCCCGCCCGAGGTGCGCGCCCTGGGGGTTGGCCTGTCTTATGCCGTGGCGAATGCGCTGTTTGGTGGCTCGGCGGAGTACGTGGCGCTGTCGCTGAAAGCGGCCGGCAGCGAAACCAGCTTCTTCTGGTATGTTTCCGCCATGGGTGCCGTTGCCTTCCTTGTTTCGCTCATGCTGCACCGCAGAGGCAAAGGGCTGAAACTGTAGTTACTGGCCGAGATTCCATAATGCATAGCCGGTGGCAGCACCGGCTATATCCCAGCTAAAATCCTTCCAGCTCCAGCCGCTCCCGCCTTCCCGGCTGTCATAAAACTCTTTTGCCGCCCCCAGACTGACGGAAAACAGCACGCCGAAGCTGCCGCTGTGGCCCGGACTCCAGTTTTGACGTTCGCCGTAAGCACTCCCCGCGGCGGAAAGAAAGGCCGATGAGAAAAAGTGCTGCGCTTTATCGCGCCCGGTCCACCGATCCTGGGCCATATGAGTACAGCCGCTGCACATTAACAGTAGCGCCAGCAGGAAAAAACGCATCGTCAACTCCCATAAAAAAGCCCTGTAAAAACAGGGCTGGATTTGAGCATTATAGTCGCTTACAGGATGCGGCTAATTAACCGGTCGATACGAATACGGCGCAGGCGACGGATGAGCTTGCGAACTTTAACCGGATAATCGGCGATGCTCTCCAAATCGTGGAAATGCTGCACGATCGTGGTGTGCTCGCGGATCAGGCTCAGCTCGCGGTCGCGCTGTTCAGTCAGCTGCTGGAGCGGATCGTGGATCAGCACCGCGTTTTCGAGATCGAGGCGCCAGGCGCGCGGATTGAGGTTATTACCGGTCACCATCATCCACTCGTCATCTACCCACAGCCCCTTCAGGTGATAGCTGTTTTCACCATCTTTCCACAGGCGCACCGTCAGCTGCCCGCTGTTGATGTAATACTGCAAACGGCTGAGGAAGCGTCGCAGATTAATCTCGTACAGATAAGGCAGCGCACCGATAATTTTGAACGGCTGATCTTGCGGAATATAGAAGTCGTTGGCGGTCTTATCACCAACAATAATCTCCACCTCTCTGCCCCGGCGCAGCAGCCAGATAATATTGCGCACCAGAATAGCCGGCAGATTAAAGTACGGCGTACAGATAGTCAGCTTCTGTTCGGCGCAGGGCATCAGATGGAAAATGGTTTTGTTCAACAGGCTGCGCTTACCCAACCCAACCAGCGGGGTGACCGCCAGCTCTTCGTTGTTCGCATCGCCGTTAAACTGATAATCAAAACCGCGCAGATCCTGACGGAACTGGCGCGTTTCATTCTTAATCTCCGGGCTTTTTGGGCGTTCAACCTGGTCGAGGCGATGCACGGCTTCGGCCTGAATCAGGTTGGTATCGATCCATTTAAACATGGTATCGGCCAGCACGCGGTTGCCGATCAGCTGATAGCGATCGTAACGGTATTTATCTTTCTGATGCAGGTAGACGTCGTTAAAGCTGGCGCCGGTGTAAAACAGCGTATCATCGATAATTGACCCTTTGAGATGCAGCACCCCAAGGGCTTCACGGGTATTGACTGGGATGCCATAAACCGGAATGGCAAAGCCGGGATTTTCCGCGGCCATCTCACAGTACCAGTCAGCGTTAGTGGCGCAGGCGGCTGCACCGATGCGGCCGCGCTGGGCGCGGTGCCAGTCAACCAGTATGCGGATGTCCAGCTCCGGGCGCTGTTTTTTCGCCGCATACAGTGCAGAAAGGATGGCGCGGCCACCCTCATCATTTTCCAGATAGAGAGCCACGATGCAGATGCGCCGGGACGCAGACGCAATTTTTTCCAGCAGCGTCTCGCGAAATTCCGCCGGGGAGTACAGCGTGGTGAAATCAGCAACTGACTGAGAAATTTTTGGCAGTTGCGCAAGGTGCTGTTGGTGTTTGTTTCGGTTGAATTTAGACAACATCACAGTGCGTTTCTTCTCTGTTCATGGAATGGCCTTTTGCCATAAAATCATCACTCTAACCGCGAATAATACCATTAGTTGGTGCGGATAGGGTGAGATTTACTTTTCAAGAAATATCTCTGCGGATTGCAGCGGTAGCGAAAGCCCGACGATACCCTCCTCCAGCTGCACTTCGACCGCAAATCCCAGCTTGCGCGCTAACGTCACCATGCCTTTGTTGCCCGGCATAGTAATTCCGTTGAGCTGCTGTAACCCATGCTGGCGCGTATAGATAATCATCTTCTCCAGCAATCTTCGGCCCAGTCCTAATCCCTTCAGGTCAGAGCGCACCAGCACGGAAAACTCGGCATCAATATTATCGGCATCCGAAATCGCGCGGGTCACACCAATAATCTCATCGCTGCCGTTATGCTGGCGCACCGCGACGATCGCCATTTCCCGATCGTAGTCGATCTGAGTCATATTCGCCAAGTCGTCATGGGTGAACTCATTGATCTCACTGAAGTAACGATAGTAGAGATCCTCTTTTGTCACCCGGGCGATAAACTGCTGTAGCAGCGGCTCATCCTCAGGGAGGATCGGCCGGAACAGGCAATGCTGACCATTCTTCAGCTCGACCGCCTCCTCCAGCGAGTGTGGATAGGGGCGGATTGCCAGCCGGGCTTCGGCATCGCCGTGAAATTCCGCCAGCTGGAGCGTCACGTCCAGCAGGGTAAACTCACTGCCGCTCGCCAGCAGCGGATGAATATCCAGCCGCACAATCTCCGGACAGTCGACAATCAGGTTTGATACCTGCACCAGCACCTGGCTCAGTCCCGCGACATCCAGCGGATGCAGAGCGCTACGGCCGCGAATCTTCCCACTCTTAATTGCCTGAATGACCAGATAACGCGCCAGCGTCATGTTGAGCGGCGGCAGGGCCACCACCGCCTGACGGTCGGCCTGCCAGCTTATGCCGCCTTCACCCAGCATAATCACCGGCCCGAACAGCGGATCCTGCTCCACCACAATGCGCAGCTCCTGTGCCCCGGCACGGTTCGCCATACTCTGCACTAGCAGGCCATGCACCCGCGCCTGTGGCCAGGTCAGCTGCACGCGATCAACAATCGCATTCGCCGCCTGTTCCACCTCTTCCGGGCTACGCAGATAGAGCATCACCCCCTGAACTTCCGACTTGTGCGGAATATCCGGCGAGCGCAGCTTTAGCGCCACCGGGTAACCAATCTGTCCGGCGATACGCACCGCTTCAGCGCTGTCGCCCGCAATCCACGTTGGCAGCGTTGTCAGCCCGTATGCCTGCAATATCGGCTGCACTTCATGGGTATCCAGCGTGCTGGCGCTTTCACTCAGCGCTTGCTGGATCAGACGGTGCGCATCGGCGGTATTGGCGGTGAGGTTAGCGGGTAGCGCCGGCGTTTCACGCAGCTGTTTCTGGTTACGGCGATACTCCACCATATGCATAAACGCGGTGACGGTGCCTTCCGGAGTGCGGTAAGTGGGAATGCCGCCGTCACTAAACAGGCGGCGTGCCTCCAGGGATGAGAACTCGCCGCACCAGTTGGTCAGCAGCGTAAGCTGCTTGCCGCGTGGATGCTGCTTCACCAGCTCAATCACTTTTTGCGCGGTCAGCGTGGGGGGGGCTACCGCGCTGGGCGCATGGATAATCAGCAGGGCGTCGAGGTCATGGCTGTCGAGCAGCAGAGAGAGCGCCTGCAGATAGCGTTCCGGAGTTGCATCATCTTTCAGATCGAGCGGGTTACCGGGCGTGATACCTTCCGGTAGCTGCGCGCTCAGCTGGGTAAGTAAAGGCTCACTTAGCGTGGCGAGCTTGCCGTTGCGCGCATCCAGCGCATCCAGCGCCAGCGCCGCCGGTGCCGCGCCGTTGCTGATAATCATCAGGCGTTCGCCGCGCAGCGGGCGCATATGGCTGAGCGTCTCCACTGCCGAAAACAGTTCGTGAGTGTCCTGCACGCGCAGTAATCCGGCGCGCTGAATGGCTGCATCCCATGCGGCATCCATTCCGCCGTGCGTGCGCAGCAGCTGCTGAGCCTGCGGGCTGCGGCCACTTTTGATCACCAAAATCGGTTTATTGCGGGCGGCGCTGCGGGCGGCGGAGACAAAGCGGCGCGCGTCGCTGAGATGTTCGAGATAAAGCAGGATCGCGCTGGTTTTGCCGTCGCGTGCCAGGAAGTCCAGCAGGTCATCGGCATCAATATCCAGGCTGTCGCCGAGCGCGATAAACCACGAGAAGCCCAGCTGGCGCTGCTGTGCCCAGTCGAGAATGGTGTTGGAGACCGCCGCCGACTGCGAAATAAACGCCAGCTTGCCCGGCGTAATCGGCACCGGCGAGAAGCTGGCATTCAGCCCCTGCCAGGGCGCCAGCAGGCCGAGGCTGTTCGGACCAAGCAGGCGGATCTGCCAGCGGCTGGCGCAGGCTTTCAGCTCGGCCAGCTGCTCTTCCGGGGCGGAGAGAATAATGCAGGCTTTACAGCCGCGTTCACCCAGCGCGCTAAGCAGCTCAAGATTGCGTTTTGCATGGGTGCAGATAATGGCGAGATCGGGCGACAGCGGCAGGCTGGCAATATCGGGCCAGGCCAGCACGCCGCATACGGCCTGGTATTTTGGCGTCACCGGCAGCACAGGGCCGCTAAAGCCGCCGGCCAGCAGATTACGCATCATCAGATAACCGGCGCGTTCTGGCCGGGTCGAGGCACCGATCACCGCAATGGATTTCGGTCGTAACAGGGCTTCAAGTCCGCGCTGGCTCATCTTCGTTCCCTCTGACAACGATGGGTTAATTCTACCTGTTGTCGGGCGAAGTTGTTGCCTGGCGTGTCAGTTAATTGATCGCTGACGGTATTTCGTCATCATTTTCAGCCGCCTGCTGTGGATGATGCGGCTTGCCCGCCAGATAGCGCTGGCGGAACAGGTCGAAATGCTGAAACAGCGCTTCGCCAGCGGAGGTATCACCGGCCTGCAGCAGCAGCTCGGCCGCCACTTCAGCGGTACAGTGCTGGCCAGCCGCATGCGCCACGCGCAGCTGATAGTTGGACGGGCGCGTCAGGTTAAGCGACATCACCGGCAGCGCATCCAGCCACGGACTTTTACGGAACATTTTGCGCGCCTCGGTCCAGGTGCCGTCGAGCACAATAAATAGCGGAGGCTTACCGCTCAGCGGCGGGCTGTTCAGCACCGTGCGGCCCTCATCAGCGTAGGAGGCGGGAAACACCACCATCGGCTGATACTGCGGATCGCGCACTGCGGCAAGCAGTGCCGGGTCCGGCTCGGTGCGCGACCAGCCAAACGCCAGCGTGTCCGGCAGGATATCGGCAATCAGGCGACCAGTATTGCTGGGCTTCATCGGCTCGCTGTCAAACATCACCAGGCAGAACCGGCTGCGCGCCTGCTGTGGGCTGAGCGTCGCGCACAGGCAGTTCTTTTCTGGCAGCAGGCAGCGCTGGCAGCGGCGGGTGCGGTTACCACGAGCAAGGAAAGGGCGGGTGGCACGGGCGAGACGGGCAGCGCGCAGGCGCAGAACAGCGTTATCGGTCATCTTGGATCATCAGCGAAAAACGCTATTCTAACGGATTGTGGCCGGGCATGCCCGGCCAGATGCTTACAGGTTTTCGTTCAACCACTCTTCGAACGGCGCTTTCGGCATTGCCCCGTTCAGCATGTCGGCCATCTGGCCCTGCTTGAACACCATAATGGTGGGGATGCTGCGAATGCGGAAGCGCGCGCTCAGCTCTGGCTCAGCCTCGGTATTCACCTTCAGGAAGCGGATCTGCCCGCTGCGCTCCTGAGCCACGGATTCATACACCGGAGCAAAGTTGACGCACGGACCGCACCAAGGCGCCCAAAAGTCGATAACCACCGGCAGGTCGTCCTGAAGATATTTATCCAGGGTCGCTGCCGTGGCATTCACCACGTGGCCGTCGAATAAGTCATTGCCGCAGCGGCCGCATTTCGCGCCGTCGGACACGCGCTCGACGGGGACGCGATTGGTGGCCTGGCAGGATGCACAAACGGTATTCATTATTCACCTCAGTCTGGTAGTAAGTGATTACTTACTGCATTTTCAGTAAATCAGCCAGCATTATGCTGGCCCCGTTAATGTGGAACAACGCGATTTGTTCAATGGGTATAATAGGTAATGTCTGGCAAACTGGCTGCGCGCCTGAACGGCCCACTCCCGGGTCAGCGGCTTTTGTTGGAAGTTAATAGCTAAGCGCCGCCACATCAGGTAATCTGCGCGCTTCGCGCTCAGCCCAGGTGGAGGAAAAATGAACGACGAATATAAAGGTAAGAGCGGCAAGGTCAAAGTGATGTATGTCCGCGGCGATGATGAGAAGAGCACTAAGGGCGGGAACCCCCGTACCGGTAAAGGCGCTCCTCGTCCACAGCAGGATGGCGCGCGCCGTCCGGCACGAAATGCAGACAGCAAGCCACGTGGCGGGCGCGATCGCGACGAAGGGCACTCTGACTCTCCGTGGCGTACCGTTTCCCGTGCGCCAAATGCAGTAGCAGACGATAAGCCGGATCACGGCGGTATCAGCGGTAAAAGCTATATCGACCCGGAGCAGATCCGTCGTCAGCGTATGGAAGAGACGCGCGTGTATGGCGAAAATGCCTGCCAGGCTCTGTTCCAGAGCCGTCCGGAGTGCATCGTGCGCGCCTGGTTTATCCAGAGCGTAACGCCGCGTTTCCGTGAAGCACTGAAGTATATGGCGGCTAACCGCAAGGCTTACCACACCGTGGATGAAGCCGAACTGCAGAAAGCCTCCGGCACCGAGCACCATGGTGGCGTCTGCTTCCTGATCAAAAAGCGCTCCGGCATGCCGGTCAGTGAATGGCTGTCAACCGCAGGTGAGAAAGACTGCGTGCTGGCGCTGGAAGATATCGGCAACCCGCACAACCTGGGTGGCATCATGCGCAGCTGTGCGCATTTTGGCGTCAAAGGTTTGCTGGTGGATGATGCTTCGATGCTGGAGTCAGGCGCTGCGGTGCGTACCGCAGAAGGTGGCGCAGAGCACGTTCAGGCCATTAGCGGCGAAAGCTTTGCTGCCGGTCTGAGTGCGTTCCGTAAAGCCGGTTATACCATTGTGACCACGTCCAGTCATAAAGGCGTGCCGCTGTCCCGTGCAGAGCTGCCGGCCAAAATGGTGCTGGTGCTGGGTCAGGAGCGCGATGGTCTGTCTGACAGCACGTTCGATCAGGGCGACCTCAGCGTCTCCATCGGCGGTACCGGTAAGGTAGAAAGCCTGAACGTCTCCGTTGCAACCGGCGTCCTGCTGGCTGAATGGTGGCGTCAGAACGCCTGATGCAGTGATAAAAAGGGGGCGGCCATTTACGTGGTCGCCCCCTTTTTTATGCCGGCAATTTAGTGCGCGCCCCCGCCCCCGCCGCCTGCACCGAACGGTGGACGGGCAAACCATATCAGCACCAGCAGCAGGATAAACACCCCGGCAGAAGCCCAGAAAATCTCATTGGCGGAGATAATCAGCCCCTGATTGGTGATTTGCTGCGCGATATACGCAGAAGCCTGGTCGTGGGTCATCCCCAGCTGTTGCAGCTTCGCGTACATCTCCTGGCTGTTAGTACTGTACGGAGTGACCGATTCCGTCAATTGAGCGTGGTGCAATGACTCACGATCGCTCCACATGGTGGTGGTGATCGAGGTGCCAATCGAACCTGCCAGCGTACGGGTGAAGTTCGACAGGCTCGATGCCGCTGCCAGCCTCTCCGGCGGTAAGCCTGACAGCGTAATGGTGGTCAATGGCATAAAGAAGCAGGCCACGGCAAAGCCCTGGATAAATTGGGGCCACGCCGATGCTCCAAAGTCCATGCCCGGTTCAAAGGTATACGCACGCCAGTAGAAGCACACTGCATACATAATGAAGCTGAAGGTGACCAGCCGTCGCATATCCAGCTTATGCGCAAAACGGCCGATAATCGGCGACAGGATCACCGGGATAATCCCAACCGGCGCCGATGCCAACCCGGCCCAGGTGGCGGTGTAACCGTACACCTCCTGCAACAGCTGCGGCAGCAGAACAATCGAGCCGAAGTAGAGCATATAGGCGAGACTGATCGACAGACAGCCAATGGTGAAGTTGCGCGACTTAAACAGCGACAAATCCACTATCGGGTGGTCGTCGGTCAACTCCCACACCAGTAGCACCGCCAGGGCTACGACGGCAACGACCGTTAAAATAATGATTTCAGTGGAGCTGAACCAGTCCAGCTCTTTACCGCGGTCCAGCATCACCTGCAGACAGCCGATACCCACCACCAGCAGCACCAGGCCAACGGTATCAATCGGGCGGATTACCGTTTCCGTTTCACGGTTGCGCAGCGTTTGCAACGCAAGGATCACGACCACCACACCAATCGGCACGTTGATAAAGAAGATCCAGCCCCAGTGGTAGTTATCGCTGATCCAGCCGCCGAGGATCGGGCCGCAGATCGGCGCGACGATCACCGTCATCGCCCACAGTGAAAGCGCCATACTGCGCTTCGCCGGAGGGTAGTTGCTCAGCAGCAGGCTCTGCGACAGCGGGATCAGCGGCCCGGCGACCACCCCCTGAATCACGCGGAAGAAGATCAGCATGGTCAGGCTTTCGGACATGCCGCAGGCCCATGACGCGATGGCAAACGCCACCGTCGACCACAGGAACAGTTTCACCTCACCAAAACGCTTGGCCAGCCAGCCGGTGATCGGGATCGAAATGGCGTTAGCCACGCCAAACGAGGTGATCACCCAGGTTCCCTGAGAGTTCGATGCCCCCAGGTTTCCGGCAATAGTGGGGATCGCCACGTTAGCAATCGTGGAGTCCAGCACCTGCATAAATGTTGCCAGCGACAGCGCAATGGTCATCAGGACCAGCTGCGTGCCTTCAAGCGGTTTACGCGCCATAACAGCCTCCCGCTGGCTTAGCCGGCATTGGCACGGATGATATCAGCGATCAGGGCATTCGCCGGCGCCAGGTCCAGCGCCAGAGCGCTACTTTCATAGGCCGGTTTGCTGCGCACGCTGGTCGCCAGCACCGCGCCCTCAGCGTTAGCCGTATCGATTTTCACCAGCGTTGACAGGCCGATGCGCAGCGGATGCTTCGCGACCTCCGCCGGGTCGAGCTCGATACGTACCGGCAGGCGCTGCACCACTTTGATCCAGTTACCGGTGGCATTCTGAGCCGGAAGCAGGGAGAACGCGCTGCCGGTACCCATATCCAGGCCAACCACTTTGCCGTGGTAAATCACGTCATCACCGTAGATATCGGCTACTACGGTCGCTGGCTGGCCGATGCGCACGCCTGCCAGCTGGGTCTCTTTAAAGTTAGCGTCCACCCACAGATTATTTGCCGGCACGATCGCCAGCAGCGGGGTGGTGGTGGAGATCTGCGAACCGACCTGAACGCTGCGGCGTGAGACATAGCCATCAATCGGGCTGACCACATTCGTGCGCTGCAGAGCCAGCCAGGCATCACGCAGCTCCGCCGCGCTCTGTTTGACCGCCGGCTGATTTTCCAGCGAGGTGTTGAGCACCGCCGCCTGATTGGCATTGTATTGCTGCACTGCCACATCCAGCTGTGCCCTGGCGGTGGCGACGGCATCACGCGCGTGCTGCAGATCTTCTTTACCGATCAGGTTTGCGGCACCCAGCGGTTCACGGCGGCGTAAATCCGCCTGCGCCTGGTCGAGCGCCGTTCTTTGCAAATCGATAGTGGCCTGATACTGCCTGCCGTTGATAATCAGCTGATGCGTCTGGCGCACGCTGGTGGCGAGAGCGGTTTGCGCTTTTTCAAACGCCTGCTCAGCATCCGTGCGGTCAAGCGTCACCAGCACATCGCCTTTTTTGACAAAATCAGTGTCGTCAAACCACACTTTATTGACGCTACCTGAAACCTGCGCCATCACCTGCGCCTGGTTTCCAGCAACATAGGCATCGTCAGTTTCCTGATAGTGCCGCAGCACCAGGAACCAGTAAGTCAGATAAGCCACCCCGATAATGACGAACAGCACAGCCAGGATAATCAGCGCGCGTTTACGCGTCTTCTTTTTATCTTTGGGCTGCTGCGGGTTTTGTTCCACCGCGCTTGCACTCATGGTTTTCTCCAGGTTTTCTTGCCATACGGGCTCGTCTCCATCATCACTGGTGACGAACGCCCAAGTCTAAAATGCCAGCGTGATTAGCGCTGGCATGAGGGGGCTTAAAGTAGCGGTTTCCAGTAAATGGTGTGTCGCACAATATGCTATTACGGGAACTATTAACGAGAGAGTGAGGCGACCACTTCTTCTTCGTCCATCTGATCCAGTCGGTTCAACAGCTTACGAGTAATCGCTTCCAGCTGTGTTTTTTCGGAACCGCTGAGCGATGACCACAGTAACTGCAGGCACTGATGCTGCGGTGGCAGCAGCTGGCGCAGGAACTCGTTTCCTTTAGGCGTCAAATGCAGGTGCAGGCAGCGGCGATCGTTATCGCTTTCACGGCGTTCAATCCAGCCACGTTTTTCCAGTTCATCAGCAATACGGGTGGCGTTGGTACGGGAAGATCCGAGAGCGGAGCTCAGCTCTGACGGTTGAATGCTGTGGTCTTCCTGTGCATCCAGCGTAATCAATGCCATAAACAGCGTCTCGTTAATCCCCTGAGCCTTGAGCATTTTATTGCGATTTTCCAGCAATTTACTCTGCATATGCATGCAGAGACGCGTCAGCATAATCTCCTGAAGGGGGAAATCTTTCTGACGGTTAGCGCGAAAATTTAGCATCTGTTCAATAGGGGTAAACGAACTTTCCATTCTGAAGGAACCTCACTAGTTGCAACTGGTATAGTAACGATGATGACTAATAAAGTAACGCGACATTTCGCCAGCCTGTGATGGTGTTCACTACGCTGCTGTCATCATCAGTAGTTTCCAGGTCTTTCCATAACCCAGGGCGCTTAGTGCGCGAAAGAGCAATGCTGTGCATACAATGGGGTACACAGTAGGCCAAAAACCGATTGGGCTGGCACAAGTTGGTGATGGAGCAGTATTAAAATGGGACAGTAATCCGGTAACAAAATTAGTGAATTACCCGAGCGCTTTTTACGCAATAACTGAATAATTTCACGTGAAAAAATAACCAGCCTGAATAAATTGCGCATAACCTTACCAGAGTGCGAAATGCGTTAACAGGCTGTGGTGTCTGAAAAAACTTCATTTTTGCCGTAAAAAATCATTGGCCAGTGCCCTGTAATCAAGCCGTACCACCTGTTAAAAAGGTTAAGTAAGGTTAACAAAACACCGATTGTACAAACCTTATACCCGGCTGAACGATCGCACTCAGATGAGTAATGTGCCCGGCCTGCAGCGGCAGGTCGAGTAGCAGAATCCCGATAATCAGGGCCAGCAGTGGATTGGGCATCATGGTGACAGGCGAGGGGCAGAGCACTAGCGACAGAGGTCGGCGCAACCTGGACGAGAGTAAGGCCAGAGCGGGAGGTGTTCATGACAATCGGTGTGGGCTTAAGAAATCACTCATAGGCTAATAGTAACCTAAAAAACTATTTCACTCACATGATAATTGACAGGACAAACCAGTTCGACAGCAGGGCCGTCGAGCCTGCGAAAATCATCCTGGCCACGTTGACTCAATGTTGGGGGCGACCGTTTTTCTGGTCGCCCCGCGTTAACCGGTAATCAAGGCTGATTTATTTACCCGCAGCCAGCGCGTCTTTCACCCAGCCATCGAACTGGGCCTGGTGCGCTTTGATCCAGCCGTCAACGTGAGCATTAATATCCGCTTCGGAAGACTGGCCCTGGTGCATACGCGAGTTCTGCGCATTGATATCGGCAATCGGCAGCTTCATCTCGGCAAACAGCTTCGCCGCGGCTGGATTCTTCTCCGTCCAGGCTTTGTTCGCCACGATATGCATGGTGTTCACCGGGAAGCCATAGTTCGCACCGTTTGGCAGCCTGGTATCCACATCTTTCTGCTCGCCCGGCATGGAGGAGAATGGCACCTGCAGCCACACCACATCACGGCCCGGAACCAGTACATCGCTCACCCAGTACGGCGTCCAGGTGTAATACAGCACCGGCTTGCCCTCTTTAAAGCGGGTGATGGTATCGGCAATCATCGCCGAATAGTTTCCCTGGTTATGCTCCACGTTGTTGCTCAGGTCGTAGGCTTTTATCTGGTGATTAATCACCGCTTCACAGCCCCAGCCAGGCGTACAGCCGGTCAGATCGGCTTTGCCGTCTTCGTTGGTATCAAACAGTTTGGCGATTTTCGCATCTTTTAGCTGGTCGATACGCGTAATGTGGTACTTCTCAGCGGTTTTTTTGTCGATCAAATACCCCTGCGCCGCGCCCTGCACATAGGTGCCCTGGCGATAGAATTTGGCATCGCCGCCGGCGGCCTTATACATATCATCATGCAGCGGCTGCCAGTTGGTGGCGATAAACGTCGTATCACCTGCGGCGATCGAGGTGTAAGCCACGTTATAGTCAACTTCACTCGGGTCATCAACGGTGTAGCCGAGCTTCTCCAGCGCGCGGCTCACCAGCAGCGTCTGGAATGTCTCTTCGGTGATGGTGCTCTGAGCCGGCTTAACGGTAATGCCTTTACCCGGTAAATCGGCGGCAGAAACCTGAACGGTAGCCAGAGTGGTGAATGCGGCGGCCAGCAAGGTCATCTTGCGCATAGTTATTCCTTCTTATCATGGGTCTTGCGGAGGAGGCAGGCGGCGCACAACGGGCGCCGCCGGAAGCGTTATTTGATGAACGGGCGGGTAATCAGCCCCAGAGGACCGCTGGCGTACCAGCGGCGGTTACCGCGGCTGCGGCTGTCACGGCCAATTGACTGGGTCAGGCGGTCGAGGATAATCGCCAGAATCACGATGCCGACGCCACCGACGGTCGCCAGCCCCATATCCAGGCGGCCAATCCCGCGCAGCACCATCTGGCCGAGGCCGCCCACGGCAATCATCGAGGCGATAACCACCATCGACAGCGCCAGCATCAGGGTCTGGTTAACCCCGGCCATAATGGTCGGCATCGCCAGCGGCAGCTGTACTTTAAACAGCATCTGGCGCGGGCTGGCTCCGAAGGATTCTGCGGCTTCCACCAGATCGGCGGGTACCTGCTTAATCCCCAGAATGGTCAGGCGCACAATCGGCGGCAGGGCGAAGATAATGGTCACCACCACGCCGGGTACGTTACCGATGCCGAACAGCATCACGATAGGCACCAGGTAAACAAACGCCGGAGTGGTCTGCATCGCATCGAGCAGTGGGCGAATAATCTTTGCCGCACGTTGGCTGCGCGCCAGCCAGATGCCAAGCGGCAGCCCGATAATAATGCAGAACAGCAGGGCGGTCAGCACCAGCGCCAGCGTCACCATCGCCTGCGACCAGGCACCAATCGCGCCAATTGCAATCAGCGACACCAGGGTGGCGATGCCCATGCCGAGGCTGGAGAGCTGCCAGGCAATAAGCGAGAAGACCATAATCGCCACCGGGGCCGGCATGCCCAGCAGCATGTGCTGAAAGGCGCTGAGGATATAGTCCACCGGCAGGCGGATCCCCTGAAACAGCGGGCGGAAGTGGGAAACGATCCAGTCAATCGCCGTGGTTACCCAGCCGTCGAGTGGGATCAGCGTTTGATGGAACGGGTCAAGAATATTGAAGTGTTCGGCCTGCGGGGCCGGAGCGCTGTTCAGCCAGTCGCTGCCGCTGGCCGCCGCCTCATGTCCGCCGCCGGAGGGGGCGCCCCACGCATCGGTGCTGCCGCCTGCTGCCGCATCGGGTGCGGGCTGGCTGGTGGCGGCATCCGAGGGAGAACCCCACGGATCGCTGCTGCTGGTGGCCGTGCTACCGTCAGCAGGTGCGCGGGTAGTCTGGGCGCTGGTGTCCCACGGATTACTGGTTTGCTCGCTCATGCCTGACCCCCGTCACGATCTAATGCCTGCAATAACATGCCTTTGGAAATAATGCCGATGTACTGACCCTCGTCGCCGGTAATCGGCACCGCGCAGGGGGCCTGCGCCACGTGGGAGAGTAGATCGCTCAGCGAAGTCTCGGCCGCCATCGGCGTCGGGCTTGCCAGCATTGCCTGATCCAGCCCTTCACCGGCGGCCAGGGCGGCCTTAAGCGAGTCAATCGATACGGTGCCGACAAAGCGCTGTTTTTCCAGCACGTAGCCATACTCGCGGTCATTGTCCTGCAGCAGCTTGATTGCCGAGCGCGGGCCGAAGCCGGGCGCTTTACGGATCAGCGCGGCGGCACTGCGGCGGGCGATATCTTTTGCGCTAAACACCTGGCTGATATCGACGCCGCGGAAGAAGGTGCGCACGTAATCATTGGCCGGATTGTTCAGGATCTCATCCGGGGTGCCGACCTGCACCACTTCGCCGCCCTGCATAATGGCAATGCGGTCGCCAATACGCATCGCTTCGTCAAGATCATGAGAGATAAATACGATAGTGCGCTGATGGCGCGACTGTAATTTCACCAGCTCATCCTGCATTTCGGTACGAATCAGGGGATCGAGCGCGGAGAAAGCCTCATCCATCAATAATATGTCTGGGTTAATTGCCAGCGCACGCGCTAATCCGACGCGCTGACGCATCCCGCCGGAGAGTTCGTCGGGCCAGGCATGAGCATAATTATCCAGCCCCACCTGGCGCAGCGCTTCCATGGCTTTATCCTGGCGCTCCTGTAACGGGACACCAGCTAATTCCATGCCGAAAGCGGTATTATTTAACACGTTCATATGTGGCATAAGTGCGAATGACTGAAATACCATGCTGATTTTATTTCTGCGGACTTCGCGTAATGCGCTGTCGGATATTTTGGCAATATCTTCGCCATCAATAATAACCTGGCCGCGGGTGGGTTCTATCAGACGATTGAGAAGGCGAACCATGGTGGATTTCCCTGAGCCGGATAACCCCATGATGACAAAGATCTCGCCTTCTTCAATGGCCAGACTGGCGTCTTTCACGCCAAGAGACAGGCCGGTTTTCTCCAGCAGTGCCTCTTTACTGATTCCTTTTTCAATATGCTTAAATGCGCGCTCGGGATTTTCCCCAAAGACTTTATATAAATTCTTAACTTCTAATTTAATAGCCATGCATTAATTCATTTCCAGTTGTTGGTGGGTTTTATTATATTATCTCTTCTGTGTGGTCAAATATTATCGGCCTATACCGTAGCACACTGAGAATCTGAGACAACCCTAAAAGGCCAGATCAAAAATGCATGATGAGATGCCCGTCCAGGCTAATGCCAGAGCGGGTAAGGGATTGCAGCGGATTGAACGAGGGTGAAAAAAATGAATATTCTGTTGAGAATGGTCCTGGTAGGGCCGTAATTGGTGTGTGATTGGGGAGGGATATGCGGAAATTAATCGTCATAAAACTGTCATATTTATCTCAACAATCGGCAGGTGAATGGCTGAAATTTAATGACTAATAAAACAGGGGCGCGGTGAAAAATGGCTGCCGTCGGCAGCCACTGCTGAAGAGATTAAAAGTTCCAGTCTTCATCTTCGGTATCGACCGCTTTACCCATCACATAGGAGGAGCCGGAGCCGGAGAAGAAGTCGTGGTTTTCATCGGCGTTTGGCGACAGCGCCGAGAGGATAGCCGGGTTAACATCGGTCATCTCAGAGGGGAACAGCGCCTCGTAGCCGAGGTTCATCAGCGCCTTGTTAGCATTGTAATGCAAGAACTTTTTCACCTCTTCCTGCCAGCCGACGCCTGCGTACAGCGCATCGGTATATTCAATTTCATTTTCATACAGCGCCAGCAGCAGTTCAACGGCGAACTGTTGCAGCTCCTCTTTACGCTGCGGCGTCTCTTTTTCCAGGGCTTTCTGATACTTGTAGCCGATGTAGTAACCGTGAACCGCCTCATCTTTGATAATCAGACGGATCAGATCGGCGGTGTTAGTCAGCTTGCCGCGGCTCGACCAGTACATCGGCAGGTAGAAGCCGGAGTAGAACAGGAACGATTCGAGGAACACGCTGGCGATCTTCTTCTTTAGCGGGTCGTTCTCGTAGTAGTGCTGCAGAATGATCTCGGCCTTGCGCTGCAGCGGGGGATTCTCTTCGCTCCAGGCGTAGGCGGCATCAACATCGCTGGTGTGGCACAGCGTGGAGAAGATCGAGCTGTATGAGCGGGCATGCACCGCTTCCATAAAGCTGATGTTCGACATCACGGCCTCTTCATGCGGCGTCAGCGCATCGGCCATCAGCGCCGGAGCGCCGAGGGTGTTCTGGATGGTATCGAGCAGCGTCAGGCCGGTGAACACGCGGATGGTCAGCTGTTGCTCATCGGCATTCAGGGAGTTCCACGCCGGAATATCGTTAGACAGCGGTACCTTTTCCGGCAGCCAGAAGTTGCTGGTCAGGCGGTTCCACACTTCCAGATCTTTCTCGTCTTCGATGTTGTTCCAGTTGATGGCGTGAACTTTTTTTAATTTCATGGTGTTGTTCCTGGGCGGATCCTGGTGGGGCAGGCATGCCTTACCCTACGCTATGCGGTGCGTTATTCGTAGGGGCGGGGCATGCCCCGCCCGCAGCGTTGTTTTTACAGTGAGCAGGAGACGCAGCCTTCCACTTCGGTCCCCAGCAGGGCCATCTGGCGCAGGCGGATGTAATAAAGTGTCTTTATCCCTTTCTTCCAGGCGTAAATCTGCGCCTTATTGATATCGCGCGTGGTGGCGGTATCGCGGAAGAACAGCGTCAGCGACAGCCCCTGATCGACATGGCGCGTTGCCTCCGCGTAGGTGTCGATAATCGCTTCCGGGCCGATGTCATAGGCATCACGGTAAAACTGCTGATTATGGTTATTCATAAACGGAGCAGGGTAGTACACCCGCCCGGTCTTGCCCTCTTTGCGGATCTCAATGCGCGACACAATCGGGTGAATACTCGACGTGGCGTGATTGATATACGAGATTGAACCGGTCGGCGGGATCGCCTGTAAATTCTGGTTATACAGGCCGTACTGCATCACCGACTCTTTCAGCTCGCGCCACTGCTGCTGCGTCGGGATTGCAATCCCGGCTGCGGCAAACAGTTCGGCAACCTGCGAGGTGCGCGGCTGCCAGCTCTGCTCAACATACTGATTAAAGTATTCACCGCTGGCATAGCGCGAATCGCTGAAGCCGCTGAAAGTGCTTTCCCGCTCGCGCGCCAGCAGGTTTGAGGTTCGCAGCGCGTGATAAGTGATGGTGTAGAAGTAGATATTGGTGAAATCCAGCCCGGCTTCGGAACCGTAGTGGATACCTTCGCGTGCCAGGTAACCGTGCAGGTTCATCTGCCCGAGGCCAATGGCATGCGACTGGGCATTCCCCTGTTCAATCGACGGCACTGAATGGATGTGGCTCTGATCGGAAACCGCCGTCAGGCCGCGTACCGCAATCTCAACCGTGCGGGCAAAGTCCGGCGAATCCATGGTGTGCGCAATATTCAGCGAACCCAGATTACAGGAGATATCCTTGCCGATGCGGCGATAGCTGAGGTCATCATTGTATTCGGTGGGGGTGTTGACCTGCAAAATTTCCGAACACAGGTTGCTCATGTTAATGCGCCCGTGGATCGGGTTAGCGCGGTTCACCGTGTCTTCAAACATGATGTACGGATAGCCGGACTCAAACTGGATCTCGGCCAGCGTCTGGAAAAATTCACGCGGGTTAATAAAGGTGCGGCGAATGCGCTCGTCGGCCAGCATCTCTTCATACTTTTCGCTGATGCTGATATCGGCAAACGGCAGGCCGTAAATACGCTCAACGTCATACGGTGAGAACAGCGCCATGGGCTGGTTATCTTTCGCCAGCTGGAAAGTCACATCCGGGATCACCACGCCGAGCGACAGCGTTTTAATGCGGATTTTCTCATCGGCATTTTCGCGCTTGGTGTCGAGGAAGCGCAGGATATCAGGGTGGTGCGCATTCAGATATACCGCGCCAGCACCCTGACGTGCGCCGAGCTGGTTGGCGTAAGAGAACGCATCCTCCAGCATCTTCATCACCGGGATCACGCCGGACGACTGGTTCTCGATGCGCTTGATCGGCGCGCCGGATTCGCGCAGGTTAGAGAGCAGGAACGCCACGCCGCCGCCGCGCTTGGAGAGCTGCAGGGCTGAGTTCACCGCGCGGCCAATCGACTCCATATTGTCTTCAATGCGCAGCAGGAAGCAGGAGACCAGCTCACCGCGCTGCTGCTTGCCGCAGTTGAGGAAGGTGGGCGTTGCAGGCTGGAAACGCCCGGACAGGATCTCATCGGTAAGCGCGTGCGCCAGCGCCTGGTCGCCCTGCGCCAGCGTCAGCGCCACCATGCAGACGCGCTCGGTGAAGCCTTCCAGGTAGCGCTTGCCGTCGAAGGTCTTCAGCGTATAGCTGGTGTAAAACTTCCACGCGCCGAGGAAGGTCTGGAAGCGGAAACGGCGCTCATAAGCCTGCTGGAACAGCGAACAGACAAACTCAAACGGATAGGCATTCAGCACGTCGGCTTCGTAATAGCCTTCGGAAACCAGATACTGCAGGCGTTCAGCAATGGAATCGAACCGCACGCTGTTAGGGATCACGTGCTGGATAAAATACTGGCGCGTAGCCTCGCGATCTTTTTCAAACTGAATATGGCCTTCGGCATCGTACAGATTAAGCATCGCGTTGAGCGCGTGATAATCGGCAGTGGCCGGCTGGGCCTCTATGAGTGTGCTGTCTGTCGCTGCCAAAATTGGGTTACTCCGTGGTAAACGTTAGCGATATCGTCAGCGGTGCCCATCAGCTCAAAGCGATAGAGGTAATGCACCTGACATTTACGCGCAATAATGTCGCCAGCCAGGCAAAAAGCCTCGCCAAAATTGCGGTTGCCAGCGGCGATAACGCCGCGGATTAGCTGACGATTGTGGGTGTCATTCAGAAACTGAATTACCTGTTTAGGCACCGCACCCTGAGCGGTGCCGCCGCCGTAGCTCGGCACTATCAGGATGTAAGGTTCATCGACCTGCAGGCGCTGAGCGTTATTCAGCGGGATGCGCCGGGCTGGCAGATCTAAACGGGTAATAAAACGATGGGTGTTTTCTGACAGGCTGGAGAAGTAGACCAGCGTTGTCATGAGCTTATCCCCGCGCCTGTGCCAGCTGGCTCAGGGCCTGGATTTTGTCCGGGCGGAAGCCGCTCCAGTGGTCCTGCTCCGCCATGACCACCGGTACCTGACGGTAGCCCAGCGATTTCAGCGCGTCCACGTGGGTCGGCTCGTGGTCCAGATTAATCAGCTGATAATCAATCCCTTTCTTGTCCATCGCGTTTTTTGTTGCATTGCACTGGACACAGTTATCTTTAGTGTAAATAATAATGCGCATGATTCGTATTTACCTTTATGGCTGTTTGACTGGCTTAACAGGCGCTTTCTGGTAACATTACTGGCGCCGCCGCGACCACAACTTGTTGCGTGGTCTTGATGGAGTAAATACTAGATATAGCGGTGCCGAAATGCAACCACACAACATATAGTATTTTTGCATTTGGTAATCCACCTCGCATCCAGCCCTTGTGCCGCAAGGTTTGCGTCAGGTAAAAAATTTTCAGGCAATAAAAAAGCCCGCAGCTTTCGCCACGGGCCGATGATCAATCAGTTAAATTTTGTCAATAATCAGCGTGAGGATGTGGTCGTCGCGATCAGTGCACCGACAAAAATACCCAGCGCGGTACCAATGCCCACTCCATGCCAGGGTTTGTCGCGTACGTAGTTATCAACGTGTCCTGCACCGTCTTTCGCCGCCTGGGTTACGCGGTTATTACCGTGCAGCTTCGCCCGCGTCTCTTTCAACAGCGCTTCTGCGCGTGAGCGCGCGCCGTCCACTTCATCTTTGGTTTTGCTGCCGTAAGACTTCAGCAGATCGTCAAGGCTGTCCGCCAGCTGGGAAACATCCTGATTCAGGTCGATATCGTTATTTTTCGATGTCCGGTTGAACATTTTTTGCTCCCTTACTGTAAAAACCTACTATTAGTATAGAACAGCTTCACATAACGCCAACCGCCGGGCGGCGTTTATGGACTAATCCGAAAGCCCTGACTGCGCAGCCGTTGTAAGGTTGCGGGGTTTGGCAGACTGAGAGGAATAAGCATGTATCTACGACCTGATGAGGTTGCTCGCGTACTGGAAAAAGCGGGATTTGAAATGGACGCGGTTACCACAAAAACCTACGGTTATCGTCGTGGTGAAGACTATGTCTACGTCAATCGCGAGGCGCGCCTCGGGCGGACGGCACTGGTGATCCACCCGACGTTAAAGGAGCGCAGCCAGTCGCTGGCACTGGCATCATCAGACGTGAAAACCTGCGACCACTATGTGCGTTTCCCGATGTATCTGGCCGGGGAATCGAACGACCATTACGGCATCCCCCACGGCTTCAGCTCACGCATGGCACTTGAGCGCTATCTGGAAAAGATGTTTGGCTGACTGGTGGCCAAGGCTGGAATAAGCGCCCAATTCATACGCTATTAGCCCGCTTGTTTGTCCACGCAACGCTTAGACTACTGTCATGTTGGGATAAAAGCAGGTTAACCATGAAACGGCTGATAGCAGCGCTGGCAGCAGCGTGGATGTTAAGTGGATGCGCGACGATTGTCGGCAGTGAGCGTCAGGATGTGACCCTGCAAACTCAGCCCCCGGGGGTGAAGTTTGTGGTGCAGGATGAAACGGGCATCGCGGTGGCTGAAGGCTATACGCCAAAAACTGTCAGCCTTCTTAAGTCGAACGGCAGCTACTTCGGCAAGAAAAAATACCGGGTGATGCTGGAACGGCCTGGCTACGTGCCGCAAACCCTGCCGCTGAAAGAGAGCCCGAATCTGTGGTATCTGCTGGGCAATATTCCCCTGCTTGGCTTCCCCGGCTGGCTGGTGGTGGACCCGTTCTACGGGGGAATGTATAAAATTGAGCCGGAAATCCTGCAAACCATCATGAACCCGGTGGGCGCGCGCGGCTAAGCGGATAAACGATTCAGGCCGGAGCGATCCGGCCTGATGGTTTACTGCGCCGTTGGATTGACCATGGCGTGCGGTGGCCGGAAGCGTTCCAGATACTGATGCTGGAAAATACACATGCGAATGGTATTGCGGTACTCGCCGTTGATAAAGAATTCGTGGATCAGCTCCCCTTCAATCTCAAAGCCCAGCTTGCGATAAATATGAATGGCCTTGGCGTTCTCTTTATCGACGATCAGGTAAAGTTTATAGAGGTTCAGCACCGAAAAACCGTAATCCATCGCCAGTCTGGCCGCCTTTGTTGCCAATCCTTTACCCTGATGACTCGGGGCAATAATGATCTGAAACTCGGCGCGACGGTGGATATGGTTGATCTCCACCAGTTCTACCAGCCCGGCATTGCTGCCGTCATGTTCCACCACAAAACGCCGTTCGCTCTGGTCATGAATATGCTTGTCGTACAGGTCAGACAGCTCAACAAAGGCCTCATAAGGCTCCTCAAACCAGTAGCGCATCACGCTGGCGTTGTTGTCTAACTGATGGACAAAACGCAGATCTTCACGCTCCAGCGGGCGCAGCTTAACGCTGTGGTCGACGGACTTCGCAGACATAGGTAATGACTCCAATTTATTGGTAATGATTTATCGTCAGATAGTGTCCGATAACTTTGTCATGTAGTTCCACCGATT", "alphabet": "DNA"}, "features": [{"location": "[279:1266](+)", "type": "CDS", "id": "<unknown id>", "qualifiers": {"locus_tag": ["ctg10_1"], "transl_table": ["11"], "translation": ["MAESITETHSQAQNPMSARQRIWAIVGASSGNLVEWFDFYVYSFCSLYFAHIFFPSGNPTTQLLQTAGVFAAGFLMRPIGGWLFGYIGDKHGRKTSMLISVCMMCFGSLVIACLPGYESIGVWAPVLLLLARLFQGLSVGGEYGTSATYMSEVAIEGRKGFYASFQYVTLIGGQLLALLTVVVLQQVLSDEDLRSWGWRIPFAIGAALAIVALYLRRSLNETSDDKTRGHKDAGSLKGLWKHRRAFIMVLGFTAGGSLSFYTFTTYMQKYLVNTSGMDHKTASGLMTIALFVFMLLQPLIGALSDKIGRRNSMLILRGLCCGMYRADP"]}}, {"location": "[1252:1582](+)", "type": "CDS", "id": "<unknown id>", "qualifiers": {"locus_tag": ["ctg10_2"], "transl_table": ["11"], "translation": ["VPILSVLQTVSSPVLAFALVMLALLITSFYTSISGILKAEMFPPEVRALGVGLSYAVANALFGGSAEYVALSLKAAGSETSFFWYVSAMGAVAFLVSLMLHRRGKGLKL"]}}, {"location": "[1582:1903](-)", "type": "CDS", "id": "<unknown id>", "qualifiers": {"locus_tag": ["ctg10_3"], "transl_table": ["11"], "translation": ["MRFFLLALLLMCSGCTHMAQDRWTGRDKAQHFFSSAFLSAAGSAYGERQNWSPGHSGSFGVLFSVSLGAAKEFYDSREGGSGWSWKDFSWDIAGAATGYALWNLGQ"]}}, {"location": "[1962:2985](-)", "type": "CDS", "id": "<unknown id>", "qualifiers": {"locus_tag": ["ctg10_4"], "transl_table": ["11"], "translation": ["MAAENPGFAIPVYGIPVNTREALGVLHLKGSIIDDTLFYTGASFNDVYLHQKDKYRYDRYQLIGNRVLADTMFKWIDTNLIQAEAVHRLDQVERPKSPEIKNETRQFRQDLRGFDYQFNGDANNEELAVTPLVGLGKRSLLNKTIFHLMPCAEQKLTICTPYFNLPAILVRNIIWLLRRGREVEIIVGDKTANDFYIPQDQPFKIIGALPYLYEINLRRFLSRLQYYINSGQLTVRLWKDGENSYHLKGLWVDDEWMMVTGNNLNPRAWRLDLENAVLIHDPLQQLTEQRDRELSLIREHTTIVQHFHDLESIADYPVKVRKLIRRLRRIRIDRLISRIL"]}}, {"location": "[3417:3852](-)", "type": "CDS", "id": "<unknown id>", "qualifiers": {"locus_tag": ["ctg10_5"], "transl_table": ["11"], "translation": ["VTKEDLYYRYFSEINEFTHDDLANMTQIDYDREMAIVAVRQHNGSDEIIGVTRAISDADNIDAEFSVLVRSDLKGLGLGRRLLEKMIIYTRQHGLQQLNGITMPGNKGMVTLARKLGFAVEVQLEEGIVGLSLPLQSAEIFLEK"]}}, {"location": "[3912:4107](+)", "type": "CDS", "id": "<unknown id>", "qualifiers": {"locus_tag": ["ctg10_6"], "transl_table": ["11"], "translation": ["MLTILQLDRLLQRVWIGADCQPGFGIAVKFRQLERHVQQGKLTAARQQRMNIQPHNLRTVDNQV"]}}, {"location": "[4149:4374](+)", "type": "CDS", "id": "<unknown id>", "qualifiers": {"locus_tag": ["ctg10_7"], "transl_table": ["11"], "translation": ["MQSATAANLPTLNCLNDQITRQRHVERRQGHHRLTVGLPAYAAFTQHNHRPEQRILLHHNAQLLCPGTVRHTLH"]}}, {"location": "[4813:5038](+)", "type": "CDS", "id": "<unknown id>", "qualifiers": {"locus_tag": ["ctg10_8"], "transl_table": ["11"], "translation": ["VGMPPSLNRRRASRDENSPHQLVSSVSCLPRGCCFTSSITFCAVSVGGATALGAWIISRASRSWLSSSRESACR"]}}, {"location": "[5001:5100](+)", "type": "CDS", "id": "<unknown id>", "qualifiers": {"locus_tag": ["ctg10_9"], "transl_table": ["11"], "translation": ["MAVEQQRERLQIAFRSCIIFQIERVTGRDTFR"]}}, {"location": "[5488:6004](+)", "type": "CDS", "id": "<unknown id>", "qualifiers": {"locus_tag": ["ctg10_10"], "transl_table": ["11"], "translation": ["LPSRARKSSRSSASISRLSPSAINHEKPSWRCCAQSRMVLETAADCEINASLPGVIGTGEKLAFSPCQGASRPRLFGPSRRICQRLAQAFSSASCSSGAERIMQALQPRSPSALSSSRLRFAWVQIMARSGDSGRLAISGQASTPHTAWYFGVTGSTGPLKPPASRLRIIR"]}}, {"location": "[6934:7354](-)", "type": "CDS", "id": "<unknown id>", "qualifiers": {"locus_tag": ["ctg10_11"], "transl_table": ["11"], "translation": ["MNTVCASCQATNRVPVERVSDGAKCGRCGNDLFDGHVVNATAATLDKYLQDDLPVVIDFWAPWCGPCVNFAPVYESVAQERSGQIRFLKVNTEAEPELSARFRIRSIPTIMVFKQGQMADMLNGAMPKAPFEEWLNENL"]}}, {"location": "[7414:7639](-)", "type": "CDS", "id": "<unknown id>", "qualifiers": {"locus_tag": ["ctg10_12"], "transl_table": ["11"], "translation": ["LTLPLLPLYSSFIFPPPGLSAKRADYLMWRRLAINFQQKPLTREWAVQARSQFARHYLLYPLNKSRCSTLTGPA"]}}, {"location": "[8300:8639](+)", "type": "CDS", "id": "<unknown id>", "qualifiers": {"locus_tag": ["ctg10_13"], "transl_table": ["11"], "translation": ["MLESGAAVRTAEGGAEHVQAISGESFAAGLSAFRKAGYTIVTTSSHKGVPLSRAELPAKMVLVLGQERDGLSDSTFDQGDLSVSIGGTGKVESLNVSVATGVLLAEWWRQNA"]}}, {"location": "[8698:10234](-)", "type": "CDS", "id": "<unknown id>", "qualifiers": {"locus_tag": ["ctg10_14"], "transl_table": ["11"], "translation": ["MARKPLEGTQLVLMTIALSLATFMQVLDSTIANVAIPTIAGNLGASNSQGTWVITSFGVANAISIPITGWLAKRFGEVKLFLWSTVAFAIASWACGMSESLTMLIFFRVIQGVVAGPLIPLSQSLLLSNYPPAKRSMALSLWAMTVIVAPICGPILGGWISDNYHWGWIFFINVPIGVVVVILALQTLRNRETETVIRPIDTVGLVLLVVGIGCLQVMLDRGKELDWFSSTEIIILTVVAVVALAVLLVWELTDDHPIVDLSLFKSRNFTIGCLSISLAYMLYFGSIVLLPQLLQEVYGYTATWAGLASAPVGIIPVILSPIIGRFAHKLDMRRLVTFSFIMYAVCFYWRAYTFEPGMDFGASAWPQFIQGFAVACFFMPLTTITLSGLPPERLAAASSLSNFTRTLAGSIGTSITTTMWSDRESLHHAQLTESVTPYSTNSQEMYAKLQQLGMTHDQASAYIAQQITNQGLIISANEIFWASAGVFILLLVLIWFARPPFGAGGGGGGAH"]}}, {"location": "[10251:10863](-)", "type": "CDS", "id": "<unknown id>", "qualifiers": {"locus_tag": ["ctg10_15"], "transl_table": ["11"], "translation": ["VLNTSLENQPAVKQSAAELRDAWLALQRTNVVSPIDGYVSRRSVQVGSQISTTTPLLAIVPANNLWVDANFKETQLAGVRIGQPATVVADIYGDDVIYHGKVVGLDMGTGSAFSLLPAQNATGNWIKVVQRLPVRIELDPAEVAKHPLRIGLSTLVKIDTANAEGAVLATSVRSKPAYESSALALDLAPANALIADIIRANAG"]}}, {"location": "[11028:11220](+)", "type": "CDS", "id": "<unknown id>", "qualifiers": {"locus_tag": ["ctg10_16"], "transl_table": ["11"], "translation": ["LQIDSGLILPAVDNQLMRLAHAGGESGLRFFKRLLSIRAVKRHQHIAFFDKISVVKPHFIDAT"]}}, {"location": "[11585:12116](-)", "type": "CDS", "id": "<unknown id>", "qualifiers": {"locus_tag": ["ctg10_17"], "transl_table": ["11"], "translation": ["MESSFTPIEQMLNFRANRQKDFPLQEIMLTRLCMHMQSKLLENRNKMLKAQGINETLFMALITLDAQEDHSIQPSELSSALGSSRTNATRIADELEKRGWIERRESDNDRRCLHLHLTPKGNEFLRQLLPPQHQCLQLLWSSLSGSEKTQLEAITRKLLNRLDQMDEEEVVASLSR"]}}, {"location": "[13009:14005](-)", "type": "CDS", "id": "<unknown id>", "qualifiers": {"locus_tag": ["ctg10_18"], "transl_table": ["11"], "translation": ["MRKMTLLAAAFTTLATVQVSAADLPGKGITVKPAQSTITEETFQTLLVSRALEKLGYTVDDPSEVDYNVAYTSIAAGDTTFIATNWQPLHDDMYKAAGGDAKFYRQGTYVQGAAQGYLIDKKTAEKYHITRIDQLKDAKIAKLFDTNEDGKADLTGCTPGWGCEAVINHQIKAYDLSNNVEHNQGNYSAMIADTITRFKEGKPVLYYTWTPYWVSDVLVPGRDVVWLQVPFSSMPGEQKDVDTRLPNGANYGFPVNTMHIVANKAWTEKNPAAAKLFAEMKLPIADINAQNSRMHQGQSSEADINAHVDGWIKAHQAQFDGWVKDALAAGK"]}}, {"location": "[14073:15240](-)", "type": "CDS", "id": "<unknown id>", "qualifiers": {"locus_tag": ["ctg10_19"], "transl_table": ["11"], "translation": ["MSEQTSNPWDTSAQTTRAPADGSTATSSSDPWGSPSDAATSQPAPDAAAGGSTDAWGAPSGGGHEAAASGSDWLNSAPAPQAEHFNILDPFHQTLIPLDGWVTTAIDWIVSHFRPLFQGIRLPVDYILSAFQHMLLGMPAPVAIMVFSLIAWQLSSLGMGIATLVSLIAIGAIGAWSQAMVTLALVLTALLFCIIIGLPLGIWLARSQRAAKIIRPLLDAMQTTPAFVYLVPIVMLFGIGNVPGVVVTIIFALPPIVRLTILGIKQVPADLVEAAESFGASPRQMLFKVQLPLAMPTIMAGVNQTLMLALSMVVIASMIAVGGLGQMVLRGIGRLDMGLATVGGVGIVILAIILDRLTQSIGRDSRSRGNRRWYASGPLGLITRPFIK"]}}, {"location": "[15236:15998](-)", "type": "CDS", "id": "<unknown id>", "qualifiers": {"locus_tag": ["ctg10_20"], "transl_table": ["11"], "translation": ["MEALRQVGLDNYAHAWPDELSGGMRQRVGLARALAINPDILLMDEAFSALDPLIRTEMQDELVKLQSRHQRTIVFISHDLDEAMRIGDRIAIMQGGEVVQVGTPDEILNNPANDYVRTFFRGVDISQVFSAKDIARRSAAALIRKAPGFGPRSAIKLLQDNDREYGYVLEKQRFVGTVSIDSLKAALAAGEGLDQAMLASPTPMAAETSLSDLLSHVAQAPCAVPITGDEGQYIGIISKGMLLQALDRDGGQA"]}}, {"location": "[16191:16440](+)", "type": "CDS", "id": "<unknown id>", "qualifiers": {"locus_tag": ["ctg10_21"], "transl_table": ["11"], "translation": ["VGSIRRLRRRTMVDFPEPDNPMMTKISPSSMARLASFTPRDRPVFSSSASLLIPFSICLNARSGFSPKTLYKFLTSNLIAMH"]}}, {"location": "[16828:17788](-)", "type": "CDS", "id": "<unknown id>", "qualifiers": {"locus_tag": ["ctg10_22"], "transl_table": ["11"], "translation": ["MKLKKVHAINWNNIEDEKDLEVWNRLTSNFWLPEKVPLSNDIPAWNSLNADEQQLTIRVFTGLTLLDTIQNTLGAPALMADALTPHEEAVMSNISFMEAVHARSYSSIFSTLCHTSDVDAAYAWSEENPPLQRKAEIILQHYYENDPLKKKIASVFLESFLFYSGFYLPMYWSSRGKLTNTADLIRLIIKDEAVHGYYIGYKYQKALEKETPQRKEELQQFAVELLLALYENEIEYTDALYAGVGWQEEVKKFLHYNANKALMNLGYEALFPSEMTDVNPAILSALSPNADENHDFFSGSGSSYVMGKAVDTEDEDWNF"]}}, {"location": "[17892:20043](-)", "type": "CDS", "id": "<unknown id>", "qualifiers": {"locus_tag": ["ctg10_23"], "transl_table": ["11"], "translation": ["LAATDSTLIEAQPATADYHALNAMLNLYDAEGHIQFEKDREATRQYFIQHVIPNSVRFDSIAERLQYLVSEGYYEADVLNAYPFEFVCSLFQQAYERRFRFQTFLGAWKFYTSYTLKTFDGKRYLEGFTERVCMVALTLAQGDQALAHALTDEILSGRFQPATPTFLNCGKQQRGELVSCFLLRIEDNMESIGRAVNSALQLSKRGGGVAFLLSNLRESGAPIKRIENQSSGVIPVMKMLEDAFSYANQLGARQGAGAVYLNAHHPDILRFLDTKRENADEKIRIKTLSLGVVIPDVTFQLAKDNQPMALFSPYDVERIYGLPFADISISEKYEEMLADERIRRTFINPREFFQTLAEIQFESGYPYIMFEDTVNRANPIHGRINMSNLCSEILQVNTPTEYNDDLSYRRIGKDISCNLGSLNIAHTMDSPDFARTVEIAVRGLTAVSDQSHIHSVPSIEQGNAQSHAIGLGQMNLHGYLAREGIHYGSEAGLDFTNIYFYTITYHALRTSNLLARERESTFSGFSDSRYASGEYFNQYVEQSWQPRTSQVAELFAAAGIAIPTQQQWRELKESVMQYGLYNQNLQAIPPTGSISYINHATSSIHPIVSRIEIRKEGKTGRVYYPAPFMNNHNQQFYRDAYDIGPEAIIDTYAEATRHVDQGLSLTLFFRDTATTRDINKAQIYAWKKGIKTLYYIRLRQMALLGTEVEGCVSCSL"]}}, {"location": "[20430:20673](-)", "type": "CDS", "id": "<unknown id>", "qualifiers": {"locus_tag": ["ctg10_24"], "transl_table": ["11"], "translation": ["MRIIIYTKDNCVQCNATKNAMDKKGIDYQLINLDHEPTHVDALKSLGYRQVPVVMAEQDHWSGFRPDKIQALSQLAQARG"]}}, {"location": "[20963:21287](-)", "type": "CDS", "id": "<unknown id>", "qualifiers": {"locus_tag": ["ctg10_25"], "transl_table": ["11"], "translation": ["MFNRTSKNNDIDLNQDVSQLADSLDDLLKSYGSKTKDEVDGARSRAEALLKETRAKLHGNNRVTQAAKDGAGHVDNYVRDKPWHGVGIGTALGIFVGALIATTTSSR"]}}, {"location": "[21584:21773](+)", "type": "CDS", "id": "<unknown id>", "qualifiers": {"locus_tag": ["ctg10_26"], "transl_table": ["11"], "translation": ["VIHPTLKERSQSLALASSDVKTCDHYVRFPMYLAGESNDHYGIPHGFSSRMALERYLEKMFG"]}}, {"location": "[21823:22300](+)", "type": "CDS", "id": "<unknown id>", "qualifiers": {"locus_tag": ["ctg10_27"], "transl_table": ["11"], "translation": ["LFVHATLRLLSCWDKSRLTMKRLIAALAAAWMLSGCATIVGSERQDVTLQTQPPGVKFVVQDETGIAVAEGYTPKTVSLLKSNGSYFGKKKYRVMLERPGYVPQTLPLKESPNLWYLLGNIPLLGFPGWLVVDPFYGGMYKIEPEILQTIMNPVGARG"]}}, {"location": "[22341:22908](-)", "type": "CDS", "id": "<unknown id>", "qualifiers": {"locus_tag": ["ctg10_28"], "transl_table": ["11"], "translation": ["MSAKSVDHSVKLRPLEREDLRFVHQLDNNASVMRYWFEEPYEAFVELSDLYDKHIHDQSERRFVVEHDGSNAGLVELVEINHIHRRAEFQIIIAPSHQGKGLATKAARLAMDYGFSVLNLYKLYLIVDKENAKAIHIYRKLGFEIEGELIHEFFINGEYRNTIRMCIFQHQYLERFRPPHAMVNPTAQ"]}}], "name": "gnlXPCIHNJDI_10", "description": "gnl|X|PCIHNJDI_10", "dbxrefs": [], "annotations": {"molecule_type": "DNA", "references": []}, "letter_annotations": {}, "areas": [], "original_id": "gnl|X|PCIHNJDI_10", "modules": {"antismash.detection.hmm_detection": {"record_id": "gnlXPCIHNJDI_10", "schema_version": 2, "enabled_types": ["T1PKS", "T2PKS", "T3PKS", "transAT-PKS", "hglE-KS", "prodigiosin", "PpyS-KS", "arylpolyene", "resorcinol", "ladderane", "PUFA", "NRPS", "CDPS", "RCDPS", "thioamide-NRP", "NAPAA", "mycosporine-like", "terpene", "lanthipeptide-class-i", "lanthipeptide-class-ii", "lanthipeptide-class-iii", "lanthipeptide-class-iv", "lanthipeptide-class-v", "lipolanthine", "thiopeptide", "thioamitides", "linaridin", "cyanobactin", "glycocin", "LAP", "lassopeptide", "sactipeptide", "bottromycin", "microviridin", "proteusin", "ranthipeptide", "redox-cofactor", "epipeptide", "cyclic-lactone-autoinducer", "spliceotide", "RaS-RiPP", "fungal-RiPP", "blactam", "2dos", "amglyccycl", "aminocoumarin", "NI-siderophore", "ectoine", "NAGGN", "butyrolactone", "indole", "nucleoside", "phosphoglycolipid", "melanin", "oligosaccharide", "furan", "hserlactone", "phenazine", "phosphonate", "guanidinotides", "other", "acyl_amino_acids", "PBDE", "betalactone", "tropodithietic-acid", "pyrrolidine", "crocagin", "NRP-metallophore", "methanobactin", "opine-like-metallophore", "aminopolycarboxylic-acid", "NRPS-like", "PKS-like", "transAT-PKS-like", "RiPP-like", "RRE-containing", "fungal-RiPP-like", "phosphonate-like"], "rule_results": {"schema_version": 4, "tool": "rule-based-clusters", "cds_by_protocluster": [], "outside_protoclusters": [], "multipliers": {"cutoff": 1.0, "neighbourhood": 1.0}}, "strictness": "relaxed"}}}, {"id": "gnlXPCIHNJDI_11", "seq": {"data": "AAATCGGTGGAACTACATGACAAAGTTATCGGACACTATCTGACGATAAATCATTACCAATAAATTGGAGTCATTACCTAGATCCTTGTTAACTAAAAAGTTTCATCAATATTTCTCCACCCAAGTTGCGGAAGACCCAATTTTGCACCGTTGGTAACATCTTTCTTCAAATTAAATTCAACCTTGATCGCAAAAACATCATCTCTGTACTTGCATCCCCCTCAGATTCAGGTTAATCATTGTACAGCCCATATTCAGGCTAACTATAAAACATGTATCCAGGATTTCCCGTCAATATGGAGGATTTACTTTGGATAGATCATTTAAAACAATGTTCTTTAGTTTGATCATGCTTATCTCCCTTGGGGCCAAGGCTGAAATTTGCAATGAGCAAAGTAAATGGTGGCCAGTCTGTCTGGATTCAGCTGACGGGCCTGATGTTGGTTCAAACGAATGGCAATCTTGCCAGGCAAGGGGGGGCTGTCAATATAACGAATAGTAGCGTGGTGACTAGTGGAAATGGGTGCTAAGTTTATCAATGCGACGATCTTTGCAACAGTGCCCTTAACAGTGATGTACCGTTGATTTTCCGACTCAGTCTTCCCCGTTAAATCCGTGCTCTCTCAGCAGCTCGCTGATTTCGTCAAGCAGCTGGCGCAGATCCACCACTAATCTGTAGTGGCACACTGATACTGGCCACCTGATCGGAGGTGATATGCTCACCTCCCCAAACAACAGGTGACCTCATGGCTAAACATTTCACAGCGGAATTCAAGCTCGAAGCCGCAAAGCTGGTTCTCGACCACGGTTATACATATGTTAAAGCCGCTGAAGCGGTCAATGTCAGCCATTCGGCCATCACCCGCTGGGTCAATAAGCTGCGACTTGAGCGACAGGGTAAAACGCCAGCGGGGCTTCCGCTCACGCCCGATCAGATCGAGTTGCGTGATATGAAGAAAAAATCCCAACGCCTTGAAATGCAGAACGAAATCCTAAAAAAGGCTACGACTCTCTTAATGTCGGACTCACTGAACGGTTCACGATAGTCGACAGGCTGAGGGCGCGATACCCGGTCACCGCGTTGTGCCGCATTTTTGAGGTGCATCGCAGTAGCTACAGGCACTGGCAAGGCAGCGCTAACGAACCCGATGGTGAGCGCGTGGTTAAGCACAGCTTGGTCATGGAGGCCTGGAACGCCAGCGGCGGCTCAGCCGGCGCCCGGAGCATCGCGTCCATAGTCACCGGCAGTTCGGGTGCCAAAATGGGCCGCTGGCTTGCAGGCAGGCTGATGAAGGAACTGGGCATCGCCAGCTGCCAGGTACCGGCGCACAAATACAAACGTGGAGGCAACGAACACGTTGAAATACCGAATCATCTCAACCGCCAGTTCGCGGTAACAGCGCCCGATCAGGTCTGGTGCGGCGATGTGACTTACATCTGGACGGGAAAATGCTGGGCTTACCTGGCGGTGGTGCTGGATCTGTTCGCCCGTAAACCGGTGGGCTGGGCGATGTCGACGTCGCCGGACTCGGCGCTGACGGTCAAAGCGTTACAGATGGCCTGGGAACTACGCGGTCGGCCAACAGGCGTCATGTTCCACAGCGACCAGGGCAGCCACTATACCAGCCGCCAATACCGGCAAGCCCTGTGGCGCTGCAGGATAAAGCAGAGCATGAGTCGGCGGGGTAACTGCTGGGATAATGCGCCGATGGAACGCTTCTTCCGGAGCCTGAAGACAGAATGGGTGCCGACGAATGGCTACAACAGCTTAAGCGAGGCTCAGAGCGCAATAATCCGCTACATGACTGGCTATTACAGCACCATCCGGCCTCACTGGTACAACGGCGGCTTAACGCCAAACGAATCGGAACGACTGTACTACATACAGTCTAATGCGGTGGCCAGTATTAGTTGACCACTACAATTTGCCGTGGCGAAGACGGAATGCCCTGACATGGCGACACGGAACTGAGTACCGGATGTCACACTTCGGTAAATGAAAAGACGATGTGGGTGGTGAGACGTCCTGATTTCTTTTCGATATAGCTTACCGTTAAAGGAGTGCGGCGGTTGATTTCTTCGACAACCGGTATAAGAAATCTGCGTCGAAAATCGGGCATACGGGTATAACTCTGCGGTAGCTGATAGCGCTCAATCATCCATTCTATACCCAGTACGACGGTACCGTATGTCTTGTCGCCCCTGTACTGACACGGAGATTCATAAAGTCGCATAGCATAAGGACTGATGATCTCGCGGGTTTCTCCCAGGCGGAACTAGGTAAAGCGATTCTGTAATCCGACAAAGTAAGGGATCAGATACGGGTTCAGATGAACGCTGTAAAGACCTCTTGCAGGGCTGTGTGAGCGTTTGATAAACCAGGGAAAAGACTCATAGCCCTTCTCATCACCCTTATCCTCCTCCGGTCGGTAAAACACGACTTCTTTGCCAACAAAATTCTTCAGGGCGTTGCGAATATCTTTACTTGCTTCTGCAGAAGTCAGGCCGAAATTTTTTGCATAGTGGGCTACGACAATTTCGCACTTACCGTCGTGGAAGTCTTCGCTACCGGGGGTCTCCGTTCTGCGGATCTGGTCAACAAACAGGTAGAGCATGCGTTTCTGATCGCGAGAAAAACTGTAGGCAGCCTCCGTCAGTTCATTTGACTGTACGATGCGCTGACCCACTTTTCTGGGTTTATCTGCCAGGTGTATTTCAATGGTCATCGGGTATCAGTTGCTCCTGCATCGTGACAGGATTAAAGGTTGTCACGCCGGTAGTGGCTTGTCAATAACTCTATGTTTTAAAAGATAGTTCAGGGCAATTTGTCACAATGTTGCGGGTGAATTGTCTCAGCTAATCCCACTTCTGAGGGCAGTCTGTCAAGGCATCAGGGCATTTTGTCACGCTGGCTTCTCCGCAGTCCGCGCCAGCTTTGGGCTGGGAGCATGCTAAAAAGGTTTAAAACAATATAAAAAGATCTCTTAAAAATAAGAGCTGTATATGTGGATAAGTCCACCTTACCGGTTACTAACGCGCCTCTGGCTCAGGTTCATCATTTAAACCCAGCTGTCATGTCTTAACCTACCATCAGGGTAAGATTTCATCCTTATGCATTATTTACATTCATATGTTGATTTTTAGTGTTTTATGGAGGATTATTGAATTTATCGTAATTTCCTACACAAAGGATATTCAATGAGTGCTGAACAACAACAGGCTGAAAAGATAGCTGTCCGTGCAGGCAAGATGCTTACGGCCTTAACAGAACAAATACAGACTCAGAAACAGGAATTCAGTGAAGACAGATATTTTCAGGTCTATGCCAAAGCTGCACTGTCCAAGCTCCCAAAGTTTACCCGGGCTAACGTTGATTATGCCGTGGGTGAGATGGAAGAAAATGGTTATGTTTTTGATAAACGCTCTGCGGGTTCGTCAACAAAATATGCCATGACCATTCAGAATATTATCGATATTTATCATCACCGCGGCGTACCAAAGTACCGCGATCGTCATTCAGAGGCACTGACCGTGTTTATTGGCAACCTGAAGGGCGGTGTTTCCAAAACCGTGTCGACAGTGTCCCTCGCGCACGCCATGCGCGCTCATCCTCACCTTCTTCATGAAGATTTACGAATTCTTGTCGTTGATCTCGATCCGCAATCCTCTGCCACCATGTTTCTTAACCATACCCGTGCTGTAGGCATGGTTGACACGACATCCGCGCAGGCAATGCTGCAGAACGTCAGCAGGGAAGAACTCATTGAAGAGTTTATTGTGCCTTCGGTTGTTCCTGGCGTGGATGTGTTACCCGCTTCAATTGACGATGCTTTCATTGCATCAGGATGGGAACAACTGTGCATTGAACATCTTCCGGGACAGAATCCACATGCGGTATTAAGAGAAAACATCGTTGAAAAGCTTAAGCACGATTATGATTTCATTTTCATAGATAGCGGCCCTCACCTTGATGCTTTTCTGAAGAATGCTATAGCAGCTGCTGATGTTCTGATGACACCGGTACCTCCAGCTCAGGTAGACTTCCACTCAACGCTTAAATATCTGACCCGACTGCCAGAGCTGGTCAGCATCGTTGAATCATCGGGATGTGAATGTCGTCTTTTGGCAAATATTGGATTCATGTCGAAGCTGTCTAATAAAGCCGACCATAAGATGTGCCACAGCCTGGCAAAAGAAATCTTTGGCGGTGACATGCTCGATGCAGCATTACCTCGCCTTGATGGATTTGAAAGGTGCGGAGAGTCTTTTGATACGGTGATTTCTGCTAATCCTTCAACCTATGTCGGCAGCAGTGAAGCTCTGAAAAACGCCCGTGCGGCGGCAGAAGACTTTGCAAAGGCAGCCTTTGACCGTCTGGAATTTATCCGCATTAACTGAGGTAATGTATGAGCAAATCACGACCCACAATTGGGCGCACATTCAATTCGCCGGTACTTAAAAGCGAGCTCCCCGCTGAAGAGTTCCGCCAGGTATTTACTCTCACCTCAGGCAGAAAAGTGCGGTTTACGCTTATCAGAATACCGGCCCCTGATGTTGAGCGAACTACATTTGTGGTTATGGAGAATAATGGTCGCGATCAGTCAGCGCTGACCGCTGAATCGCTGAAAGACATTACCCGTACCATAAGGTTACAGCAGTTTTTTCCGGCTATCGGGATTAGGAAAAATGACGCTATAGAGATCCTTGATGGCTCACGCCGCCGGGCGTCAGCCATCCTCTGTAACTCGGGCCTCGATATTTTGACCACCGATGAGGACCTGACAACAGCTGAAGCGCGCGCTCTTGCCAAAGATATACAGACTGCGCGTGAACATAATATTCGAGAGGTGGGGTTAAGACTTCAGAACCTTAAGAATAGCGGTATGTCGCAGAAGGACATTGCAGAAGCTGAGAACCTCTCTCAGGCGACAGTTACAAGGGCGCTTCAGGCGGCAAGCGTTCCACGGGAACTTTTATCCATTTTTCCTGTGCAGGCCGTACTTTCGTTTGCTGACTATAAGTCACTGCTGGTCGTTGAAGAGCTTCTGACCGCTAAAGGGATTGATTCCTCTGAGCTAATAGCAAACCTTAAAGACGTATTCAGGAGCATCTGTGCCGATGCGTCACTTGCTGATGACGAAGTAAAAACCATTCTTATTGCGGAAATTCGTAAGGAGGCTCTGGTCATAGGCTCTTCGTCTGCGAAAGATAAAATGGTCACTACTGTATTATGGAAATTCGAGGATAAAAACCGCTTTGCGCGGAAGAGAACAAAAGGAAGAATGTTCAGCTATGAATTTAACAGGCTCGCTCCTGAAGTACAGAACGCAATAGATGAGGCTCTGGAGAGAATACTCGCCACTCATCTCGGAAAGTGATTTATTCTCCACTGGAATTTCAATCCTAACTATATGAATGGATAGTGTTTATTCACAAAATTTCAAGCTGAAATCTCCGGAGGAGAAGCGGTTGTAATCTGCGAACCGTGATGATGCTCAGAACTTCAAATCATAGTCCGAGCGGTTATTAATAACTGCTCTCGTTCAAGATTTCATGACAGAGTGATGGCAGCATGATCTTACCCACGTAATGTGGACACCGCCCTAAGCGAGATTCTGGTTTTCAAATTGTTCTGGGCTTAGACCGCCGCACG", "alphabet": "DNA"}, "features": [{"location": "[746:1046](+)", "type": "CDS", "id": "<unknown id>", "qualifiers": {"locus_tag": ["ctg11_1"], "transl_table": ["11"], "translation": ["MAKHFTAEFKLEAAKLVLDHGYTYVKAAEAVNVSHSAITRWVNKLRLERQGKTPAGLPLTPDQIELRDMKKKSQRLEMQNEILKKATTLLMSDSLNGSR"]}}, {"location": "[1180:1915](+)", "type": "CDS", "id": "<unknown id>", "qualifiers": {"locus_tag": ["ctg11_2"], "transl_table": ["11"], "translation": ["MEAWNASGGSAGARSIASIVTGSSGAKMGRWLAGRLMKELGIASCQVPAHKYKRGGNEHVEIPNHLNRQFAVTAPDQVWCGDVTYIWTGKCWAYLAVVLDLFARKPVGWAMSTSPDSALTVKALQMAWELRGRPTGVMFHSDQGSHYTSRQYRQALWRCRIKQSMSRRGNCWDNAPMERFFRSLKTEWVPTNGYNSLSEAQSAIIRYMTGYYSTIRPHWYNGGLTPNESERLYYIQSNAVASIS"]}}, {"location": "[1982:2234](-)", "type": "CDS", "id": "<unknown id>", "qualifiers": {"locus_tag": ["ctg11_3"], "transl_table": ["11"], "translation": ["MRLYESPCQYRGDKTYGTVVLGIEWMIERYQLPQSYTRMPDFRRRFLIPVVEEINRRTPLTVSYIEKKSGRLTTHIVFSFTEV"]}}, {"location": "[2276:2726](-)", "type": "CDS", "id": "<unknown id>", "qualifiers": {"locus_tag": ["ctg11_4"], "transl_table": ["11"], "translation": ["MTIEIHLADKPRKVGQRIVQSNELTEAAYSFSRDQKRMLYLFVDQIRRTETPGSEDFHDGKCEIVVAHYAKNFGLTSAEASKDIRNALKNFVGKEVVFYRPEEDKGDEKGYESFPWFIKRSHSPARGLYSVHLNPYLIPYFVGLQNRFT"]}}, {"location": "[3198:4398](+)", "type": "CDS", "id": "<unknown id>", "qualifiers": {"locus_tag": ["ctg11_5"], "transl_table": ["11"], "translation": ["MSAEQQQAEKIAVRAGKMLTALTEQIQTQKQEFSEDRYFQVYAKAALSKLPKFTRANVDYAVGEMEENGYVFDKRSAGSSTKYAMTIQNIIDIYHHRGVPKYRDRHSEALTVFIGNLKGGVSKTVSTVSLAHAMRAHPHLLHEDLRILVVDLDPQSSATMFLNHTRAVGMVDTTSAQAMLQNVSREELIEEFIVPSVVPGVDVLPASIDDAFIASGWEQLCIEHLPGQNPHAVLRENIVEKLKHDYDFIFIDSGPHLDAFLKNAIAAADVLMTPVPPAQVDFHSTLKYLTRLPELVSIVESSGCECRLLANIGFMSKLSNKADHKMCHSLAKEIFGGDMLDAALPRLDGFERCGESFDTVISANPSTYVGSSEALKNARAAAEDFAKAAFDRLEFIRIN"]}}, {"location": "[4406:5378](+)", "type": "CDS", "id": "<unknown id>", "qualifiers": {"locus_tag": ["ctg11_6"], "transl_table": ["11"], "translation": ["MSKSRPTIGRTFNSPVLKSELPAEEFRQVFTLTSGRKVRFTLIRIPAPDVERTTFVVMENNGRDQSALTAESLKDITRTIRLQQFFPAIGIRKNDAIEILDGSRRRASAILCNSGLDILTTDEDLTTAEARALAKDIQTAREHNIREVGLRLQNLKNSGMSQKDIAEAENLSQATVTRALQAASVPRELLSIFPVQAVLSFADYKSLLVVEELLTAKGIDSSELIANLKDVFRSICADASLADDEVKTILIAEIRKEALVIGSSSAKDKMVTTVLWKFEDKNRFARKRTKGRMFSYEFNRLAPEVQNAIDEALERILATHLGK"]}}], "name": "gnlXPCIHNJDI_11", "description": "gnl|X|PCIHNJDI_11", "dbxrefs": [], "annotations": {"molecule_type": "DNA", "references": []}, "letter_annotations": {}, "areas": [], "original_id": "gnl|X|PCIHNJDI_11", "modules": {"antismash.detection.hmm_detection": {"record_id": "gnlXPCIHNJDI_11", "schema_version": 2, "enabled_types": ["T1PKS", "T2PKS", "T3PKS", "transAT-PKS", "hglE-KS", "prodigiosin", "PpyS-KS", "arylpolyene", "resorcinol", "ladderane", "PUFA", "NRPS", "CDPS", "RCDPS", "thioamide-NRP", "NAPAA", "mycosporine-like", "terpene", "lanthipeptide-class-i", "lanthipeptide-class-ii", "lanthipeptide-class-iii", "lanthipeptide-class-iv", "lanthipeptide-class-v", "lipolanthine", "thiopeptide", "thioamitides", "linaridin", "cyanobactin", "glycocin", "LAP", "lassopeptide", "sactipeptide", "bottromycin", "microviridin", "proteusin", "ranthipeptide", "redox-cofactor", "epipeptide", "cyclic-lactone-autoinducer", "spliceotide", "RaS-RiPP", "fungal-RiPP", "blactam", "2dos", "amglyccycl", "aminocoumarin", "NI-siderophore", "ectoine", "NAGGN", "butyrolactone", "indole", "nucleoside", "phosphoglycolipid", "melanin", "oligosaccharide", "furan", "hserlactone", "phenazine", "phosphonate", "guanidinotides", "other", "acyl_amino_acids", "PBDE", "betalactone", "tropodithietic-acid", "pyrrolidine", "crocagin", "NRP-metallophore", "methanobactin", "opine-like-metallophore", "aminopolycarboxylic-acid", "NRPS-like", "PKS-like", "transAT-PKS-like", "RiPP-like", "RRE-containing", "fungal-RiPP-like", "phosphonate-like"], "rule_results": {"schema_version": 4, "tool": "rule-based-clusters", "cds_by_protocluster": [], "outside_protoclusters": [], "multipliers": {"cutoff": 1.0, "neighbourhood": 1.0}}, "strictness": "relaxed"}}}, {"id": "gnlXPCIHNJDI_12", "seq": {"data": "ACAACAGACGGAGATGGAAGCCACAGGAGCACCTCAAAAACACCATCATACTCTAAATCAGCAAGTTGGGAGCATTACCCTGACACTGTATCTCGGCAATATGCGCCTTAAATTGCGCATATATCAAAATGATTGCTTCGAGATAACCATGATGAATGATGGAATTTATGACTACACCCCGCTGGAAACCACCGAGTTATGCGACCAGTGCCGCGCTCTCGCCTTTGCCATCACCGAACTCACTCACCCTATAGCCCGCGATATCTTGCTGTGGGTGCTGGTGGAACGCATTGAGATGCTGAGTTTACGGCTGGAGAGTGAGGTGCACTTATTGGCTAGCTGAAACAATAGAAACAGGCACTGTTAGTGCAGTACCTGCTGTTGTTCCAGGAAGAATATCTCAGAACGAATTCTTTCGTAATTACGAACCATAACGCCCGGTAGCCGTCGAGTTCAAATCGATCAGCGGCATAACCGGAGTTTCGCCATCATAGAAGAAAGCAGAGTTTGAGAAGCTGTAGATCTTACCGGTAAATCTGACCAGTATGCGATCACCCACGGCATTAATCATGGCATTGCTGCGATCGCTGACTAAGAATGGCGCGCTATCACTGAGCACAGGCAGTGGTTTATCTAGATGCTTGTTGAGGTAGTAGCGATAGACCTCGCCAACGGTGGCGCTGCCATCGTGGTACTTAGTAATGTAGAGCCAGGTGTCGGGGGTAAGCTGCTGCTCGCTGAAAAGTTTATCGTCTGGTGATATGCGCTCAGAATAGAAAACGACCCCGCCAGCAACAACGATCATAAGTAGAATGAAAGTGAAAGCGCAATGCAGACGCTTAAAAACCGTGTTGCTTAGCATAATCAATTCCCTGTTTTATCCAGAACTGGTCACGGGGATCATCACCATAAGGTGGCTTGCTGTACCAGTGCCCCCAGTTCGGCTGACTGGTCCCAGCACGGGACTGCGCCCATCCTGCACCCATCAAAAGTATATCAGCTGGGATGCCTGCAGCTGTACCTGTTGCACCAAAATTAAAATTTCCAAAATTCTGTAGCTGATAACTTTGTTGCTTGTAATCCCAGGGGCCGTGATTTCTTACTTTTTGGTAAAACCAATAATATACACGAAGAGTGGCCATGTCTCGCGGCATTCCATGAATGCGTGCTTCGCGCATGTTTTTCCAAATAACAGAGGTGCCCCCATCTGGGGTAATTGGTATAACTGCCATGTAAACTCCTGTCTTCCTGACAAAAATGTGATGATACAGTGGGTACGTAGTGATAGCCGAAGAATGCAGAGTTTGTCTTAATTAGACTATAGGAGCTTGATAAATGATGCGGAATTAGACATGTGAAGAATGAAAGATATTTTCAATAATTTACCCAGAAAATGCCTATAAAAGTTTCTAGGGCTGTGCTAAATGCAATGATGTTAATTGGTGCTTTTATAAGAGAGTGTCTTGAGTAAATTGGAGGTTTAATGTATGGCGGTAACAATAACAAATCTAATGATAAGCCAGTGCTTGTCGAATTGAAGATATACACGGATTATACGTTCGAGCAATTACTTGCTGAATATCATGGCAAAGCTTAAGTTACGGCCGATGATACTGAGTGGTTAGATAACAAGCCGATTAATGGAGAGTTAATTTTATAAATTACGGCTTAATGCTATTCTGAGACATAATTAGCTTTAGCAATTAAAACGTATGGTTTATGAAGCCTATACCAATGCCATGTAGTTTTGCTGCTCAGTCATCTTTTTTTGCGACATGGACAGGATGATGCCGCTTGGATTATCGGCTACTTCGGAAACTGGCCGGAGCAGGGGTAGCGGAGATATCAATATATTTTCTCAATCCCATTGCACGGCTTACACCGCGAGGATCGGAAAAGGGCAGTTTAAACGTGGGTGATGGCGATACTTTTACTGTCCATGTGGTATCACCGATAAAGCGAAAGCTTGCGGAGCGGTGGGAAACCCTCAAGTCCTCAAAGTGACCTGAAGAATAAGCGCCACCGATAGTCAGTCTCTCTACTATGCCTTGAGAGGAATCTAATAGCAGGATCGTCAGCATTTCTTCAAAGATGACGTCATCCGTCACGAATAAAAGATAGCGACGTGAATCAATTTTTATAGCGGCTTCAAGCACTTTCCCTGGAATGATAATTCCTGTTGATTTTCCGCCAATCAGCACTTCAGAACGAGCCTGAGTGGTATCTGTTGCTTCACTGACTTCCGATAGCAATAGTGTAGTGACTTTTTCCATCTTTATTTCCACCAGTTACCCATTTCCCATGCAGCTAAAGCACCGCCGACAAATCCACCCAATAACACGCATACAGGCGCACCAGGCCCACACATTAAACCAGCGATAGCACCACCAGCCCAACCACCGGCAATACCTGCTCCATTAATCGCAACCTGCCTGCCGGCTTCCGAAGTTTTATCGTCTGATGTGTATATTTCATATACTGATATCCCGATAGAAAGAACGATTAAGCCCTTAGCTGCGCGGGACAATTTCATCATTCTCAGATTAACTTGTGGATTTGATTTTCCCGCTGACTCTACAATTCCGGCATAAACCTGATTTTTTTGTATTTCTGATAAGCTATTAAAATTAGCTTTCGCCCCAAATAGAGACTCAGTTTTCTTAGCCACTAACTCATTAAATGTTATACCTGAAGTCTTCAACCTCTCTGCCATAGCCCTACCAAGTGGCGTACTCCGGCTTCGCACCATATCCATAATCAGATTTCTGGTTTCCTGAGCCTCAACTGCAGCTTTTTCCCAGCTAATAATGCCACTATTCGCTTTTGCTTTGAGATCGGCCGCCATTTCTTTAATGCGTTTAGAGTACTCAAGGCGAAGTCGGGGATCGACTGAGAGTCTCGCCGCTGCCGCAGATACATCCCCTTGCAACGCATTTACTGCACTTTCAAATTTAGCTTTCCCGCTTGAGTCCAGTGCACTTAGCAAAGCCGTATCCATTTTCTGTACCTGCTATAAGAGCTATACTGTGAATGTAGCAAATTTGCTAATGAAATTGAAAGTTGGATCTTTGAAGATGTGTTAAAAAGTGTGCAGATGATTTGTTATCTGAATCGCCACAGATAATTTAGACACTTCCGAGCCGGTGTTGACCTGCTCCCTGGATTAGGTACAACCTTCAGTTAGGTGACCCTGACCCCGAATATAATCCAGTCATAATTAGGAATAACCGGCTTAATGTTCGTTGTTTATTCTGGCAACCGGCAGACTTCTTGGCAAATTCTGACGGGGTCATCCAGCCCAGCGTAAAATGGGGACGCCTCTGGTTGTAGTGTGTGCACCAAGCCTCGATTTTGCACCGTGCATCCTCCAAAGACATAAACCAGTTCTCTTTCAGACATTCCTGCCGTAACCTGCCGTTGAAGGACTCCACCGTCGCGTTGTCCGTCGGTGTTCTCGGGTGTGAGAAGTCGATCCTGATGCCTCTTTCGTACAACCATCTGTTTACATTTTCCCTGCAAATCGCCAGCAAATTCCTGTCTGACGACTCAAGCAATCCTAAAACCGGCTGATATGTCGGTTTTTTGTGCTAAATATTTGGCTTCCCCGTTGAAGATAAGAGTGCATGTCTATGCTGCATCAAAACGCATTAGGCTCATGCATCAATTTTAGTCTCAGCCCCCATGATTCACGGGCTTTGGGGACAAGTTGGCAGTGCATGAAAACTTATGCATTAAGTGAAGAGGGTTGGGGGGCGAGCTGATGAAAAAAATCGGGGGAATACGCAGCAGCAGGTGATTGCGCCCGTTGTCTGGGTCGGCAGTCAGCAGATCAACGTGATGCAGCTGATGCTTGATACGCTCGATGTGGTCAGGCAGCTGGCGCAGCTGACGGCAGACCACACGCACCCGGACACGGGCCAGCCGACGAACGCGGCAGCCATCGCGGAGACGGGCACCCAGGCCGACACGCTGAAGACAAAATACAGGCCGGTAATCGGCTGACCCCGCCAGAAACCCAGCCCGCCCAGTGCGGGCTTTTTTACGTCCATACCTCAGAGCCACCAGAACGCGCACAGCAAGGCGCGGCAGCGTGGCGGCGTCCGTTCAAACCCAAAAGGATTAACGCAGCAGCGTGGCGCACAGCCCGCCAAAGCCTGACAAAATAAACGGGGCGGAGACAAAAACGGCACTACACCGCACCCGCCTGCCGTTTTTGGATCTAAAAGTTTTTTCAGTTTCAGATTTCTACAAACCAGACCGCCAGCCCGCGCCGCCGCTGGGCCTTTGCGGAAAAACTCAAACTGTAAAGATTGAAGAGGATTTCAGTGGTTTTCAGTTTTATGGATCGTTGGTGGATCGCTTGTAAATGATAACCAACAGATATAAAAGGATTTTTGTGTATTTTTCGCGTTTGCGGATCGTTCAAAGGATGGTGGGCGCAAGATGAGATAATTGAGAAAGCTAGGTGCGGAGCAGTTTGGCAGGGTGAACTGCATAATCTTGTGACTGAAAATTACTGAAGCGAATATACTGCGGGTTATGCACGGCTTTATGGGTTTAGCAGTAATAAGCACGTAAGAGTAAATCCCTTAAACGAGTAATTTTTATATTGAAAATTAAATTCTATAAAATAATTTTATGGAGTGGTTTTTTAAAAAATAGGCATGCGCTTTTGGAAATGTTTAAGTTCCGTGAAACCCGACTCACCACACATTAGGTAATAACTATGAGCGGAGAGGAATAGTAAAAATATTTTCTAGAGAAAAGTGCGGCATCGTAGGATACTGATAAGCACCGGGCTCCGCCTATTCAAAAAAATGCTTGAAATTATTAGGTGTAAGCTACTAAAGATTAGTGGCCAATTAGATGTTATATCTTAGCTAGCCAATCTAAAACGGAACCTCTGAGCTTCAGCAGCTCTCCGATATTTTCTGTCAGTCCTGACGAAACTTGATAAAATCTCATGCTGTCCCAGCCATGTGTGGGAGTAAGGGACAATTTTTTCCTTAATGCCTTAACATATGGGGCATCGTAAGGCTCTCTGCCAGATGCTCCTTTTTTAAGTATCTTCGTATATCTTTTCCCATTTCGAGTTACAGAATATAACTCACCATCTTCCTCTAATGAAAAACCAGCATTATTTAGATGCTGAGATAAACTGTGGAAACTTAATTGCTGATCATCATATTTACGTTTCCGAGAATTTGATTTTATGAAAGCTTTAATTGTTTTAATCTCATCCTTTCTTTCTTTGCAAATTTCATGGGCAGCAGTTTTTCTTGTGAACTCAAAAAGCTCAAGGTCTGTGCATTTATCTAACCAGTAGCCACCTTTATCGAGATAACACATAGTGAGTAAAAGAGCAGTGCGCTTATTACCGTTGTGAAAAGTGTGATTGGATATTATTGCATGAAAAAGAACTGCTGCCTTATCTATAACTTCAGGATAAGCGTCTCTACCATGCACAGTCATAAAAGGTCTTGCAATTGCAGAATGAAGCAATTCAGGATTTTTGATGCCAGGTGGAGAAATCGGGTCTTCAGAATATTGATAGTGCTCAGTTAAATATTCGTGAATTTGTCTTGCTTCATCAAACTCAATCATTCAACGATTCCTTCAAGGTATAACTAGATTTGATCTTATGAGCAAGGCTTATGCTTTGGTTTAGGAATATACTTAGAAGTGTCGGCTAGATCTAGATCATTAAGCACAAATCATAAATTATTTTTAATAATAAGAAGTCATCGGTTAGGCGGGCGGGTGGCAGAAAAATTTGAGCAAGGCTAATTTGCCTTAAGAATTGTAAAATCTGTGATATCGCAGCACCACTTTATAAATCACTTTTGGAGTATCTTCGATCTGATGGTGAGAACTAGCAACAATCCATAAAAAAGAGAGGAGGTTAGGGGATGACTGTCGCCATTTTGCCGCCACTGAAAAGAAAAAAGGGTTACGCTGGAACGTAACCCTTTGTTTTATTTGGTGGAGCTGGCGGGAGTTGAACCCGCGTCCAGAATTACTACACCGTCGGCACTACATGCTTAGTCAGTCTTTACATTCGCCGGCCAGCTGCGGACAGACACGCCACTGACAAACTAGCCTGATTAGTTTTAGTGCTTCAACCCCAGGCCGGGTATCCACACGAGTTCTTTTGGGTTTGACTTCTCTTGATCCCCGTCTTAAGAACGGAAGCTAGGGAGAGAAGGCTCTAAGCAGGGTATTAAGCTGCTAGTGCGTAGTTTTCGTCGTTTGCGACTATTTTTTTGCGGCTTTTAACGAGGCAAACCGCCCCTCGGCATGCTCCTAGGGCTACGCAAATCCTGTCGAATCCAGAATCAGCCCCAAGTACTGTTTCGCAGTATATCAGAAAAACCTGTCGCTGTACCAGTAGGTTAGCGATTAGCGTGTTTCATAATACGTGCTTTGTCTAATTTCCACTCACGATCTTTGATGTCATCGCGCTTGTCGTGCTCGCGCTTGCCTTTTGCCAGGCCGATTTTCAGCTTAGCCCAGGCGTTTTTCCAGTACATCGACAGCGCGATAATGGTGTAACCATCACGGTTAACTTTACCAATCAGCGTGTCGAGCTCGCGTTTTTTCAGCAGCAGCTTGCGGCTGCGCGTCGGGTCGCAGACATAATGCGTAGAGGCGACGCTCAAAGGCTGGAAAGTTGACCCAAACAGGTAGGCTTCGCCATCGCGCAGCATAATGTAGCTGTCGCTGATGTTGGCCTTACCGGCGCGGAGAGTTTTGACTTCCCATCCCTGGAGCGAAAGCCCGGCTTCGAACTCTTCTTCGATGAAGTATTCGTGGCGGGCGCGCTTGTTCATGGCAATGGTAGCGGAACCGGGTTTATGTGCTTTTTTCTTTGTCATAGTGCTACTTAGTGTACATGAAGCAGTGATTAATGGCATCCCCTGTAAAGCCGCTGACGGGGGAAACGGGTATTCTAGCAGATGCCCGGCCGGAGAGAATTTTTGTTTGATTGCTGGCAATGGTATTATTTATAAGTTCTAGAAATTGACAGGAATCGTTATGTCCCAGATTAGTCGTTCCGCGCTGGTGCCGTACAGTGCTGAGCAGATGTACCGCTTAGTTAACGATGTCGACAGCTATCCGCAGTTTTTACCGGGCTGCACCGGTAGCCGGGTGCTGGACGCCAGCGATGACCAGATGACCGCTTCAGTTGATGTCTCTAAAGCCGGCATCAGTAAAACCTTCGTGACCCGTAATACGCTGACCGATAATCAAAGCATCCATATGCAGCTGGTTGATGGTCCGTTCCGCAAGCTAAACGGCGGCTGGCGTTTTACTGCGCTGAGCGAAGAAGCCTGCAAGGTTGAGCTGAATCTGGACTTTGAGTTCACCAACATGCTGGTTGAGCTGGCGTTTGGCCGCATCTTTAAAGAGCTGGCCAGCAGCATGGTGCAGGCGTTTACCCAGCGGGCGAAAGAGGTCTACAGTGCCTGATATCGTGGTGGAAGTGGCGTATGCACTGCCGGACAAGCAGTATCTTTACAGCGTCAAAGTGCCGGAAGGCAGCAGCGTAGAGCAGGCGATCATCGCCTCCGGCCTGCTGGAGATACGCAGCGACATCATTTTGCAGCAGAACAAGGTGGGGATTTTCAGCCGCCCGGTGAAGCTGCAGGATGAAGTGCAGAGCGGTGACCGCATCGAAATCTATCGGCCGCTGATTGCCGACCCGAAAGATCTGCGTCGCCAGCGGGCGGAACGGGCAGCAAAAAAATAAGGCGCATTGAGCGCCTTATTTTTTACAGGCCAACCGGAAAAAGGGCGGCCTCTGGCTGAACAGAGGATTAACCTTCGTTTTTGCTCAGTGCAGGTTTGTTATCAATGTTGGTCAGCGTCCCGTTCTGATCAAACGTCAGGGTCAGCGTCTGCTGTTTCACCGGCTCGTGGCCTGGCTCCTGACGGAATACGTAATACCACACGTTTTTACCAAACGGGTCGTGCATCATCGGCGTGCCCAGCGTGTAAGCAACCTGCTGTTGGGTCATGCCAGTATGGATTTTGGCGACGTCATTGGCGACCAGGTAGTTGCCCTGGTTGATATCCGGGCGGTAAACCACTCGCTCCAGAGTGGAACATCCAGCGGTCATCATCAGAAGAACCACCGCGGCAGCAGTCAGCGTTTTACAGCGCATAATCAATGTTTATTCCTTTGTGGCTATATTCGTATCCCCGGACTCCCTGAAACAAGCCGCTCCAGGACATGGGTCTATCAGTGTGCAACTACGATACCAGTGTAAGCTGCCGATGATAATAAACCTTTCCGCAGTTTAAAACCTCTGCGAAGCAACGATATGACCACAATCCGGTAAAAAAGTGCAATGCTCAGGCGGCTAAAAGCTCTTTGGCGTTCGCCAGCGTGTTGCGCGTGACCTCGCTGCCGCCCAGTAAACGTGCCAGTTCCTGCAGGCGGGCGCGCTTGTCCAGC", "alphabet": "DNA"}, "features": [{"location": "[1:343](+)", "type": "CDS", "id": "<unknown id>", "qualifiers": {"locus_tag": ["ctg12_1"], "transl_table": ["11"], "translation": ["QQTEMEATGAPQKHHHTLNQQVGSITLTLYLGNMRLKLRIYQNDCFEITMMNDGIYDYTPLETTELCDQCRALAFAITELTHPIARDILLWVLVERIEMLSLRLESEVHLLAS"]}}, {"location": "[421:862](-)", "type": "CDS", "id": "<unknown id>", "qualifiers": {"locus_tag": ["ctg12_2"], "transl_table": ["11"], "translation": ["MLSNTVFKRLHCAFTFILLMIVVAGGVVFYSERISPDDKLFSEQQLTPDTWLYITKYHDGSATVGEVYRYYLNKHLDKPLPVLSDSAPFLVSDRSNAMINAVGDRILVRFTGKIYSFSNSAFFYDGETPVMPLIDLNSTATGRYGS"]}}, {"location": "[839:1232](-)", "type": "CDS", "id": "<unknown id>", "qualifiers": {"locus_tag": ["ctg12_3"], "transl_table": ["11"], "translation": ["MAVIPITPDGGTSVIWKNMREARIHGMPRDMATLRVYYWFYQKVRNHGPWDYKQQSYQLQNFGNFNFGATGTAAGIPADILLMGAGWAQSRAGTSQPNWGHWYSKPPYGDDPRDQFWIKQGIDYAKQHGF"]}}, {"location": "[1483:1597](+)", "type": "CDS", "id": "<unknown id>", "qualifiers": {"locus_tag": ["ctg12_4"], "transl_table": ["11"], "translation": ["MYGGNNNKSNDKPVLVELKIYTDYTFEQLLAEYHGKA"]}}, {"location": "[1799:2273](-)", "type": "CDS", "id": "<unknown id>", "qualifiers": {"locus_tag": ["ctg12_5"], "transl_table": ["11"], "translation": ["MEKVTTLLLSEVSEATDTTQARSEVLIGGKSTGIIIPGKVLEAAIKIDSRRYLLFVTDDVIFEEMLTILLLDSSQGIVERLTIGGAYSSGHFEDLRVSHRSASFRFIGDTTWTVKVSPSPTFKLPFSDPRGVSRAMGLRKYIDISATPAPASFRSSR"]}}, {"location": "[2275:2998](-)", "type": "CDS", "id": "<unknown id>", "qualifiers": {"locus_tag": ["ctg12_6"], "transl_table": ["11"], "translation": ["MDTALLSALDSSGKAKFESAVNALQGDVSAAAARLSVDPRLRLEYSKRIKEMAADLKAKANSGIISWEKAAVEAQETRNLIMDMVRSRSTPLGRAMAERLKTSGITFNELVAKKTESLFGAKANFNSLSEIQKNQVYAGIVESAGKSNPQVNLRMMKLSRAAKGLIVLSIGISVYEIYTSDDKTSEAGRQVAINGAGIAGGWAGGAIAGLMCGPGAPVCVLLGGFVGGALAAWEMGNWWK"]}}, {"location": "[4869:5604](-)", "type": "CDS", "id": "<unknown id>", "qualifiers": {"locus_tag": ["ctg12_7"], "transl_table": ["11"], "translation": ["MIEFDEARQIHEYLTEHYQYSEDPISPPGIKNPELLHSAIARPFMTVHGRDAYPEVIDKAAVLFHAIISNHTFHNGNKRTALLLTMCYLDKGGYWLDKCTDLELFEFTRKTAAHEICKERKDEIKTIKAFIKSNSRKRKYDDQQLSFHSLSQHLNNAGFSLEEDGELYSVTRNGKRYTKILKKGASGREPYDAPYVKALRKKLSLTPTHGWDSMRFYQVSSGLTENIGELLKLRGSVLDWLAKI"]}}, {"location": "[6392:6875](-)", "type": "CDS", "id": "<unknown id>", "qualifiers": {"locus_tag": ["ctg12_8"], "transl_table": ["11"], "translation": ["MTKKKAHKPGSATIAMNKRARHEYFIEEEFEAGLSLQGWEVKTLRAGKANISDSYIMLRDGEAYLFGSTFQPLSVASTHYVCDPTRSRKLLLKKRELDTLIGKVNRDGYTIIALSMYWKNAWAKLKIGLAKGKREHDKRDDIKDREWKLDKARIMKHANR"]}}, {"location": "[7035:7470](+)", "type": "CDS", "id": "<unknown id>", "qualifiers": {"locus_tag": ["ctg12_9"], "transl_table": ["11"], "translation": ["MSQISRSALVPYSAEQMYRLVNDVDSYPQFLPGCTGSRVLDASDDQMTASVDVSKAGISKTFVTRNTLTDNQSIHMQLVDGPFRKLNGGWRFTALSEEACKVELNLDFEFTNMLVELAFGRIFKELASSMVQAFTQRAKEVYSA"]}}, {"location": "[7462:7750](+)", "type": "CDS", "id": "<unknown id>", "qualifiers": {"locus_tag": ["ctg12_10"], "transl_table": ["11"], "translation": ["VPDIVVEVAYALPDKQYLYSVKVPEGSSVEQAIIASGLLEIRSDIILQQNKVGIFSRPVKLQDEVQSGDRIEIYRPLIADPKDLRRQRAERAAKK"]}}, {"location": "[7817:8165](-)", "type": "CDS", "id": "<unknown id>", "qualifiers": {"locus_tag": ["ctg12_11"], "transl_table": ["11"], "translation": ["MRCKTLTAAAVVLLMMTAGCSTLERVVYRPDINQGNYLVANDVAKIHTGMTQQQVAYTLGTPMMHDPFGKNVWYYVFRQEPGHEPVKQQTLTLTFDQNGTLTNIDNKPALSKNEG"]}}, {"location": "[8355:8457](-)", "type": "CDS", "id": "<unknown id>", "qualifiers": {"locus_tag": ["ctg12_12"], "transl_table": ["11"], "translation": ["LDKRARLQELARLLGGSEVTRNTLANAKELLAA"]}}], "name": "gnlXPCIHNJDI_12", "description": "gnl|X|PCIHNJDI_12", "dbxrefs": [], "annotations": {"molecule_type": "DNA", "references": []}, "letter_annotations": {}, "areas": [], "original_id": "gnl|X|PCIHNJDI_12", "modules": {"antismash.detection.hmm_detection": {"record_id": "gnlXPCIHNJDI_12", "schema_version": 2, "enabled_types": ["T1PKS", "T2PKS", "T3PKS", "transAT-PKS", "hglE-KS", "prodigiosin", "PpyS-KS", "arylpolyene", "resorcinol", "ladderane", "PUFA", "NRPS", "CDPS", "RCDPS", "thioamide-NRP", "NAPAA", "mycosporine-like", "terpene", "lanthipeptide-class-i", "lanthipeptide-class-ii", "lanthipeptide-class-iii", "lanthipeptide-class-iv", "lanthipeptide-class-v", "lipolanthine", "thiopeptide", "thioamitides", "linaridin", "cyanobactin", "glycocin", "LAP", "lassopeptide", "sactipeptide", "bottromycin", "microviridin", "proteusin", "ranthipeptide", "redox-cofactor", "epipeptide", "cyclic-lactone-autoinducer", "spliceotide", "RaS-RiPP", "fungal-RiPP", "blactam", "2dos", "amglyccycl", "aminocoumarin", "NI-siderophore", "ectoine", "NAGGN", "butyrolactone", "indole", "nucleoside", "phosphoglycolipid", "melanin", "oligosaccharide", "furan", "hserlactone", "phenazine", "phosphonate", "guanidinotides", "other", "acyl_amino_acids", "PBDE", "betalactone", "tropodithietic-acid", "pyrrolidine", "crocagin", "NRP-metallophore", "methanobactin", "opine-like-metallophore", "aminopolycarboxylic-acid", "NRPS-like", "PKS-like", "transAT-PKS-like", "RiPP-like", "RRE-containing", "fungal-RiPP-like", "phosphonate-like"], "rule_results": {"schema_version": 4, "tool": "rule-based-clusters", "cds_by_protocluster": [], "outside_protoclusters": [], "multipliers": {"cutoff": 1.0, "neighbourhood": 1.0}}, "strictness": "relaxed"}}}, {"id": "gnlXPCIHNJDI_13", "seq": {"data": "ATCGCACCGTCGGTCTCTTTACTGACGTAGAAATGCTGATGGCCACAGCCTGCCACCTGCGGCAGGTGCGTTACGCACATCACCTGAGTAGATTCACCCAGCTGGCGCAGCATTTTACCGACCACTGCGGCGGTTGGCCCGCTGATACCCACGTCCACCTCATCGAAAATCAGCGCCGGCGTATCCATTTTACGTGCGGTAATCACCTGAATTGCCAGCGCAATACGCGACAGCTCACCGCCCGATGCCACTTTGCCCAGCGGCTGAACCGGCTGGCCAGGGTTGGTAGTGACGCGGAAATCGATACGGTCCGCGCCTTCAGCCGTCAGATGGTCCGGGTTAAACTGAATTTCAATGCTGAAGCGGCCATGCGGCATCGACAGCGTATGCATGCTGTCGGTGATCAGCCCGCTCAGCTCGTTGGCGAAATGAGTGCGGCGCTCGTGCAGCTGCTGTGCGCAGCTCAGGGCAGCAGCATAGTGCAGGCTGACGGCTGCGCTCAGCTCGTCCTGGTCGCTCTCCTGCTGGTCAAGCAGCTGCTGTTCTGCCAGCAGCTGCTGATGAAATACGGGCAGCTCTTCCGGGGCGAGGTGATGCTTACGTGCCAGGCTAATCTGGCGCGACAGGCGCTGCTCCAGCTCGTGCAGGCGGTTAGGATCAAGGTCGAGGCGATCACAGTAGTGGCGCAGCTCATCGCTGGCCTCACTGATCTGGATAGCGGCCTCTTCCAACATGCCAAACACACCGCTCAGCTTGTCGTCCATCTCAATCAGCTCGGTCATCAGCTGGCGTGCGGTATACAGCTGGCTTTGCAGGTTGTTCTCTTCGCCATCCGCCAGCATCATCAGGGCTTGCTGGCTGGTCGAGAGCAGCTGCCCGCTGTTCGCCAGGCGCTTATACTCTTCATCAATCTGCTCATATTCGCCGCTGACCGGCGCAAACTCGTTCAGCTCTTTTAGCTGATACTGCAGCAGCTCACGACGCGCTTCACGCTCCTGCGCCAGCTGCTGATGCTGCGCCAGCGCGCGGCAGCTCTGGTGCCACTGACGATAGTGCTGCGCCATGTTTTGCATTAGCAGAGGTTCACCGGCGTAAGCATCCAGCAGTGTTTTCTGGTGTTCAGGTTTGAGCAGCAGCTGATGGGCGTGCTGGCCGTGGATCTGGATAAGCGCCTGGCCGAGGTCACGCAGCTGGGAGAGCGGCACCGCAGTGCCGTTGATAAAGCCGCGTGAGCGACCATCGCTGCTGATCACACGGCGCAGCAGGCATTCATTACCGTCATCCAGCTGGTTGTCCGTCAGCCAGCGCTGCGCGGAAGGGGTATCTTTGAGGGAGAAGCGCGCGCAGATATCGGCCCGTGCTGCCCCCTGGCGCACCATATCAGCCTCGGCACGACCACCCAGACACAAACCCAGCGCGTCAATGGCGATGGATTTACCCGCACCGGTTTCCCCGGTGATAGCCGTCATTCCGCGCTGAAAGTCGATCTCAAGCTCGCGAACAATCGCGAAGTTACTGATGGTCAGTTGTGCCAGCATAATTGTCTTTCCTGTATGAAAACACAGATATGGTTTTTCATACAGTATATACTGGTTTTATAAACAGTAAACTCAGGCAGCACGCTTTTTAGAATAATTTTTTTGACCAGCCGAGCTTTGAGCTTAGCGTGTTGAAATAATTATAATTTTTCGGGTGGATCAGGTTCAGGTGATAATCGCTGCGGCGGATTAGTACATCTTCTCCCTGCTGGATAGGCAGCGCTATCTGGCTGTCGCAGCTGATCTCCAGGTCGCCGCGCATATGGGAAAAACGCAGGCGGATGGTGCTGCTGCTGTTGATCACTAATGGCCGGGCCGACAGGGTATGCGGGAACATCGGCACCAGCACAATGGCATCCAGCGACGGGGTGAGGATTGGCCCGCCGGCCGAGAGGGAATAGGCGGTGGAACCGGTCGGCGTGGAGATGATCAGGCCATCCGATCGCTGCGAAAACGCGAAGTTCTCGTCAATATAGACCTCGAACTCGATCATATGCGCCACTTTGCCCGGGTGCAGCACCACTTCGTTTATCGCCGTGCCAATGCGCGGCGTGCCGGACTGGCGGCAAACCTGCGCTTCCAGCAGGAAGCGGCTCTCAACGAAGTATTCGCCTTCCAGCACGTCGGCCAGCTGCTGCTGCGCATTGTCCGGGTCAAGATCGGTGAGAAAACCCAGGTTACCGCGGTTAATTCCGATCACTTTGATGTCATAGCGCGCCAGCACTCTCGCCGCACCCAGCATATTGCCATCACCGCCGACCACGACGGCCAGATCGGCCTTGCGGCCAATTTCCGCCAGCGTTCCGGTCAGGACACCATCCAGTTTCAACTCGCGCGCGATCTGCTGCTCAATAATGACCTGATAGCCTTTCCCGGTCAGCCAGCGATACAGCATTTCATGGGTGCTGAGTGCAGTAGGGTGGCGTGGATGGCCGACGATCCCGATGCAGTTGAAGTGGGTATTCATGTTACTGGCATTCCTTACGAGGTAAACTGCCCCGACAATGTGACTGGTTCCCTTGAAACCGCGATTCTGATCCCCATAATAAGCGAACCAGCGAGATGAATATGCACAAACGCGGAGAAATTCATGAGTAGTAAAGAACAGAACACACCAAACGAGCAAGTTTCAGACGAAATCGAGATGGAGCAGGCACAAAACCAGGACGCGGAAACAGCAGAAGTGGTGGATCCGCGTGATGAGCGTATTGCTGAACTGGAAGCACAGCTGGCCGATTCTCTGGGTGGCGTGCGCGATGCGCAGCTGCGTGCTCAGGCAGAGATCGAAAACATCCGTCGCCGTGCCGAACTGGATGTGGAAAAAGCGCACAAATTTGCGCTGGAAAAATTCGCCAACGAGCTGCTGCCAGTGATCGACAGCCTGGAGCGCGCGCTGGAAGTGGCCGATAAAGAGAACCCGGAACTGGCTTCGATGATTGAAGGCATCGACCTGACCATGAAGTCACTGCTGGGTGCGGTACGTAAGTTTGGCGTGGAAGTGGTTGGCGACACCAATGTGCCGTTCAACCCGGAAGTGCATCAGGCGATGTCGATGATGGAGTCTGAAGAGGTCGCACCAAACCACGTGCTGATGGTGATGCAGCGCGGTTATACCCTGAACGGTCGCCTGCTGCGCCCGGCGATGGTTGCCGTCGCCAAAGCTAAAGCTTAATGCCTGCACGGGGCGACCTTTTCCCCGGTCGCTCCTGCAGTATCCAAATAGCCGCCTTGTGCGGCTATTTTTATGCGCGCTTACTGGAAAGCAGGTTCGTTAACCTTAAATGCGCGGATCGCGACCGACAGCTGATCTGCCTGCTCCTGCATCGACTGCGCTGCCGCGGCTGACTCGTTGACCAGCGCGGCGTTCTGCTGGGTCACCTGGTCCATCTGGGTGATCGCCATGTTGATCTCATCGATACCGCTGCTCTGTTCGGCGCTGGCAATCGAGATTTCGCCAATAATCTGCGTCACGCTTTTCACGCTGGAAAGTACTTCATCCATGGTGGAACCTGCTTTCGCCACCTGTTTGCCACCCTCATCAACTTTACTCACCGAGTCCTGAATCAGCTGCGCAATCTCTTTCGCGGCGGAAGCCGAGCGCTGCGCCAGGCTGCGTACTTCTGAGGCAACCACGGCAAAACCGCGCCCCTGCTCGCCCGCGCGTGCGGCTTCAACGGCGGCGTTCAGCGCCAGGATATTGGTCTGGAAGGCAATGCCGTCAATCACGCTGATGATATCGACGATTTTTTTCGACGATCCGTTAATCATCTCCATAGTGCTGACCACCTGTTTCACCGCATCGCCGCTCTGCAAGGCAACCTGTGAAGCCTGGGCGGCCAGCTGGTTGGCCTGGCGTGCGTTGTCGGCGTTCTGCTTCACCGTTGAGGTGATCTGTTCCATTGCCGAAGCTGTCTCTTCCAGCGAGCTGGCCTGCTGCTCGGTACGGGCGGAGAGGTCCATATTGCCCGCCGAAATTTCGCTGGAGGCATTGGCAATCAGGTCGGTGCCGGACCGCACTTCATAGACAATTTTCAGCAGATTTTCATTCATGTTCTTCAGTGCCTGCATCAGCTGGCCGGTTTCATCCGTTGAGGTGACATGAATGGCGCTGCGCAGATCGCCCGCCGCGACATTTTCGGCAATTTTCACCGCTTCACGCAGCGGACGTACGATAGAGCGGGTGAGGAAATAACCCAGCAGCACCGCCGCAATCATCGCCAGCGCGGAGAAGATCAGCGTGATCTTAATCGCCGTTGAGCCATCCTTCACCGCCTTAACGCCTTCGGCCTGAAGTTGGCCAGACTGCGAGTCGGCAAAGGCCACCACGATATCGAGGAAGGCATTCTGCGTGGTAGTGATTTTACGCAGCACCACTTCGGTGGCATTGGTGATATCCCGCGCGCGCACCAGATCCAGCAGATCCCGCTTATCCTGCTCGAACAGGGCTGCTGCCGCTTTTACATCCTTGATCTTCTGAATGCCAACTGGCGTGGTTTGCAGCTTGGCAATCTTGTCAATCGCCGCATCGGTTTTGGCGGTTGCTGCTTCCAGCTGAGTAAAACGTTTATCATTGGCTCCCGGGTTGGCGGCATCCAGCACCATTCCGCGCAAGAACTTGATCTGGTCATTAACGCCGTCGCGCACATCAAACGACAGGCGGACTTTGGTGTAGCGATCGCTGATGATGCTGTCGATGGAATGATTAATGTTGCTGGTCTTGATAATTGCGGTAGCGCTGACGATGATCAAAAGCAGGATCACCAGGCCAAATGCGGCACCAAGCCGCACGCCCACTCTCATATTCTTTAGCGATGACATTGAATTTACCCCTAAGTTAGTTCGAGCCAGAAAGGGAGCATTTTTATGCTCCTCGAGTTCGAACCCATCGGCAGCAGAGGGGAAAACTTGATAAGAAATTGTGACGGACTTCGCAGTTAAGCGTGTGGAAATGTAAGTAATTCAGCAGGGGAATTATTTTTCAGGGGGCGGCTACCCCCTGATTTTACAGGCTATTCAGCCGGTAGCTGCGGCGTCCAGTCAATCGGCGTTTCGCCGTGCTCGCTCAGCCACTGATTAGTTTTGGAAAAGTGCGCGCTGCCAAAAAAGCCGCGATGCGCGGAGAGCGGGGAAGGGTGCGGCGCCTGCAGGACATGATGGCGCTGGCGGTCAATAATGCTGCCTTTCTTCTGCGCGTGCGAGCCCCACAGCAGAAAGACCACGCCTTCGCGATGCTGGTTAATGGCGGCAATAACGTTATCGGTAAAGGTTTCCCAGCCGAATTTGGCGTGCGAATGCGCCTGGCTGGCTTCCACCGTCAGCACGGTGTTCAGCAGCATCACCCCCTGCCGTGCCCAACTTTCAAGGAAGCCGTGATTCGGGCGCTGGAAGCCGGGAATATCCGTCACCAGCTCTTTATACATATTGACCAGCGAAGGGGGCACTGCGACCCCCGGCAGTACGGAGAAGGCCAGTCCATGCGCCTGGTTGGGGCCGTGATAAGGGTCCTGACCCAGAATAACCACTTTTACCGCGCCCAGTTCGGTGAGGCGAAAAGCGTTAAAAACATCTTTCTGCGGGGGATAGACGGTTTTGCCAGCCGCACGCTCTGCCGCTACCCGGGCCAGCGTCTCCTTAAAGTAAGGTTTCTCTTTTTCCTCAGCCAGCACATCGTGCCAGGTCATGGTATTGACCATTACCGTCTCCTTAACGTCATCAAAGGGCGTAGCTTAGCGCGCTTTCCCACGGGGTGACACTTAAAAAATAATTGAATTTTTACACGAATTAAAGAAATTATTATCCGGCTAAAATTGATATAAAACAGAAAGTTGCTCAATTACCCAGCGAGTGTGCCAGCGATGGCTTGATTTGCATCAAAGAGGACTTATTCGCAGGCTGGTATACAGATCCCAGTCAATTACGGGTTTATCCATCAACCTGGCGCTGAGCTTCTCTTCAGCGCCCATTGCCTGGGAGGCAACAACATGATTACCGGAATTCAAATTACTCAAGCAACCAATAATGCCCTGCTGAACTCTTTCTGGCTGCTGGACAGCGACAAAGCGGAAGCACGCTGCGTTTGTGCTAAAGCCGGCTACAGCGAAGATCAGGTGGTACCGGTCAGCGATCTCGGTGAAATCGAATATCGTGAAATCCCGCTGGAGGTGAAACCGCAGGTGCGCGTGGAGGGCGGTCAGCATCTGAACGTCAACGTCCTGAGCCGTGAAACGCTGGAAGAGGCGGTGAAGCACCCGGAGAAATATCCGCAGCTGACCATTCGCGTTTCCGGTTATGCCGTGCGTTTTAACTCTTTGACGCCAGAACAGCAGCGTGACGTGATTACGCGTACCTTTACTGAAAGCCTTTAAGCATTAACAGGCGTCGGTAAATAGGCGGATGGCGAATATCGCGCCATGCGCTTTTGTTGTCTACTTAACTGATAATCGGCGGTTTTTAGGCCAGGTTTTTGCTGAGAGACTGCTGAGGTTGAGACTTTTTGCTGGCTGGACGATATCCTAAACGCTAGGGTCCATTTTGGCTCATCATCAGCCAATAAAAAACCGCCCCTGGAGGCGGTTTTTTGTTATGCAGTGTGATTATTCCGCACTGTCAGTTTTCGCCGCGCTTGGCTTGCGGCGCTTACCGATATTTTTGGTGTCGCGATGGCGCTCTTTCACGCGCGGTTTCTCTTCGGCCTTCTCTTTTTCTTTCTGCTGCTTACGCTTTTCCAGCACTTTCTTCGACGGTTTGCCTTTCAGCTTCTCATTTGGCGCGCGGGTGGTCGGGCGCAGCTCATCAATGGTACGCGCTTTCAACGGCTCTTTGATGTAGCGGCTGATGCGTCCCAGCAGCATGTTGTCGTGGGCTTCAACCAGGGAGATGGCGATGCCTTTTTTGCCTGCACGGCCGGTACGGCCAATACGGTGCAGGTAGGTATCTGCGGTGACCGGCATATCGAAGTTGAACACGTGGCTGACATCGTCGATGTCGATGCCACGCGCGGCGATATCGGTGGCCACCAGTACGTTAACGCGGCCTTCAACCACGCGTTTGATCGCTTCGTTACGCTTGGCCTGCACCAGTTCACCCTCCAGGTAGCTGGTGTTGATGCCCGCTTCGCGCAGCCAGCCGCACAGCTCGTGCACACGCTCGCGCTTGCGCACGAACACCACGGCACGGGTCACTTCCGGCTGCTTCATCAGGTGGATCAGCAGTGCGGTTTTATGTTTGATATGGTCCGCGCGGTAGTACCACTGCTGGATTTTTTTACGCTCGCGGCGTGCCGGATCGGCTTCAATCTCGATCGGCTCGTTCAGAATGCGTTCTGCGAAGTCTTTAATAGCTTCGCCTTCCAGCGTGGCGGAGAACAGCAACGTCTGTTTGCGCCAGCGGGTCTCGGCGGCGATGGTTTCGATATCCTGAGCGAAGCCCATGTCCAGCATGCGGTCGGCTTCATCCAGCACCAGCGTTTCCACCGCGCGGCAGTCGAAGTTTTCTTCTTTGATGTACTGCAGCAGGCGGCCGGTGGTGGCGACCACGATATCCTGGTTTTCACTGAAAACTTCGGCGTGGTTCATAAACGCCACGCCGCCGGTGATGGTGGCGATATCAAGGTGGGTATGTTTCGCCATCTCACGCGCCTGGTCTGCAACCTGCATCGCCAGTTCACGGGTCGGGGTCAGGATCAAAATGCGCGGCGGGCCGGACTTCTTACGTGGGAAGTCGAGCAAATGTTGTAGCGCGGGCAGCAGGTAGGCCGCAGTCTTGCCTGTACCGGTTGGTGCCGAACCCAGAACGTCGCGACCCTCCAGTGCTGCCGGAATAGCTTCTGCCTGAATGGCAGTAGGGCGCGTGTAGCCTTTCTCCTGCAGGGCTTGCAGTAGGCTCTCGTCAAGTTCGAGTTCGGAAAAAGTGGTTACAGTCATGGTCTACCTCAGTTTGGGGCGCTGATTATAGACAGATTGAGCGCGATCTTCATCTGTTTGTGTCGAGTTAATGACTTTTCCTTCATCGCGGATTGTCCTATGCTAGCGCCGTTTCCCTTTCAGGTCAGTCAAATGTCACAACAGAAAGCCATTCTTCGCGCCAACGGATTTACCTTCAAGCAGTTTTTTGTTGCTCACGATCGCTGTGCGATGAAGGTCGGCACCGATGGCGTGCTGCTGGGCGCCTGGGCGCCGGTGGCGAACGTTACGCGTGCGCTGGATATCGGCAGCGGCAGTGGTTTAATTGCCCTGATGCTGGCGCAGAGAACCGCTGAGAACGTCGAAATTGATGCGGTGGAACTCGATGAAGCGGCAGCCGGGCAGGCCAAAGAAAATGTCGCAGCATCGCCGTGGCCCGGCAGAGTGCATGTGCATCAGGCGGATATTGTTAGCTGGAGCGAACGCTGTTTGCAGCGCTATTCGCTGATTGTCAGCAATCCTCCCTATTTTGCGCCGGGATCGGAGTGCGCCAGCCCGCAGCGGGCATCCGCGCGCTACACCGCCAGCCTGACGCACGATGTATTGCTGAAGTGTGCTGAGGATCTGATCGCTGAAGAGGGCTTTTTCTGCGTGGTCCTGCCGGAAGCGGCCGGAAGTAAGCTGGTGGAGCTGGCGCTGCAGCGCGGCTGGCATCTGCGTTTTCGCACCGACGTGTCTGATAACGAGACGCGGCCACCTAACCGCGTGCTGCTGGCGCTCTCCCCGAAAGCCGGTGAACAACTGCTGGACCGGATGACGATTCGCGGGCCTGACCAGCAGTACTCTGAAGCGCACTGTAGCCTGACCCGCGATTTCTATCTGTTCCGCTAATTAATCGTTCAGCTGCGGCTGCAGAATGGTCGGCAGCGCTTCTTCCAGCGCTTCCGGGTAATCCAGCGTGTAGTGCAGTCCGCGGCTCTCCTTGCGCGCCATCGCGCAGCGCACCATCAGTTCGGAGACCTGAACCAGGTTACGCAGCTCCAGCAGATTATTGGAGATGCGGAAATTGGCGTAATATTCGTCAATCTCCTGCTGCAGCGTGTTGATGCGGCGCAGGGCGCGCTCAAGGCGTTTAGTGGTGCGCACAATACCGACGTAGTCCCACATAAACAGCCGCAGCTCGTGCCAGTTATGCTGGATCACCACGCGCTCGTCCGAATCATCGACCCGGCTTTCATCCCATGCAGGTAGTCCCGCCACCATCGGCAGGTCCGGCAGGCGACGATGGATATCCTCGGCGGCTGACCAGCCATACACCAGGCACTCCAGCAGCGAGTTTGAGGCCAGGCGGTTAGCACCGTGCAGGCCGGTGTAGCTGACCTCGCCAATAGCATACAGGCCGCTGAGATCGGTGCGCCCCTGCTGATCGACCATCACGCCGCCGCAGGTGTAGTGCGCCGCAGGCACAATCGGGATCGGCTGCTTCGTCAGGTCAAAGCCGAGCGTCAGCAGCTTTTCATAAATGGTTGGGAAATGGGCGCGGATAAATTCCGGCGGCTGGTGGCTGATGTCCAGATACATGCAGTCAGCGCCGAGCCGCTTCATCTCATGGTCAATCGCCCGCGCCACGATATCACGCGGGGCCAGCTCGCCGCGCGGATCGAAGTCAGGCATAAAGCGCGTGCCGTCAGGGCGCTTCAGTTCGGCCCCTTCACCGCGCAGCGCTTCGGTCAGCAGAAAGTTGCGTGCATCCGGGTGGAACAGGCAGGTTGGGTGGAACTGATTAAACTCAAGGTTGGCGACGCGACAGCCTGCACGCCAGGCCATCGCGATACCATCACCGGAGGCGACGTCCGGGTTGGTGGTGTATTGATAGACTTTCGCCGCGCCGCCGGTTGCCAGCACCACGGCGCGGGCGCGGCAGGTTTCCACCGCTTCACGCTTGCGGTTCCAGATATAGGCGCCCACCACGCGGCGCTCGCCCGGTAGCTCGATTTTATCGGAAACAATCAGGTCAACGGCGTTACTGCGTTCAATCAGCTTAATATTCGGATGGCTCAGCGCCTGGCTGACCAGCGTCGTTTCCACGGCTTTGCCGGTGGCGTCGGCGCTGTGCAGGATACGGCGATGGCTGTGGCCGCCTTCACGCGTCAGGTGGTAGGGCTGTTCATGGTTGGCCGGGGTGTCTTTATCAAACAGGACGCCGTTGTCGATCAGCCACTGCACGCAGTGACGGGCGTTGCTGGCGATAAAGGAGACGGCCTCACGTTCGCACAGGCCGCCGCCGGCAATCAGGGTGTCTTCCACGTGTGATTCGATGCTGTCAGTTTCATCAAACACCGCGGCAATACCGCCCTGAGCATAAAACGTGGAGCCTTCACTGACCGGGCCTTTGCTCAGCACGGTGACCTGATATTTTTCGGCCAGCCGTAACGCCAGCGAAAGGCCCGCTGCGCCGCTGCCAATAATCAACACGTCACAGCTATAATCGGAAGAGAGAGTCATGGTGTTTAATTTACTAAACAGGTTGTTTGCTGAGCATAGCACTCAAATTAACCAGGCAAAAAGGCTTTTTATCGACCACGCTCGAGAGTGGGAGCCAAATCAAATAGTGCTCGTCACAAATACGACATCTTTTTGAAAAATTCGCGTAAGAGGGCGTTTAATATTACGAACGTTCACTTATTGTCGTGATTATAGGGTGAAAACTGAGGCTCCTTGCGGTACTCTGCGACGGCTGTTGGGCTCCTGAGCGTCACTGTTTCAGGAACAAAGAGAGGCAGTGGCCGACAAATCCGTAAGAATGCATAAAAAAGCGTGCTGATTTGTCCTGTCCCCCGGCGGCAACACAAAAATAATGGCGTAATGGAACTTTCCTGATGATGACGACTCAAACCGCATGCTTGCTCAAAAAGATTGAGTTATTGCTGGAAGTGCGATTACGCGTGAAGACAGATTTGGGGAGAATTTACCTCGGATGAGCGAGCAGTTAACGGATCAGGTTCTCGTAGAGCGTGTACAGAAAGGAGACCAGAAGTCATTCAACTTACTGGTAGTTCGCTATCAGCATAAAGTGGCGAGCCTGGTTTCCCGCTATGTGCCCTCCGGAGACGTGCCTGACGTAGTGCAGGAGTCGTTTATTAAGGCCTATCGTGCGCTGGAATCTTTCCGGGGCGACAGTGCTTTCTATACCTGGCTCTATCGTATTGCCGTCAATACGGCCAAAAATTACCTGGTTGCTCAGGGGCGCCGCCCGCCGTCTACCGATGTGGACGCGATCGATGCAGAAAATTTCGAAAGTGCGGGAGCTCTGAAAGAAATATCGAACCCTGAGAACTTAATGTTGTCAGAAGAGTTGCGACAAATCGTTTTTCGTACCATCGAGACGTTACCCGAAGACTTGCGCATGGCTATCACCCTGCGTGAACTCGATGGCCTGAGCTATGAAGAGATAGCCGTGATCATGGATTGCCCGGTAGGGACTGTTCGCTCCCGTATTTTCCGCGCCCGTGAAGCTATCGATAATAAAATTCAACCGCTTATCCAACGCTAGCGATAGCGGACACAGGAAGGGTATTGAGGTATGCAGAAAGAACAACTTTCCGCTCTGATGGACGGTGAAACGCTGGATAATGAAGCCATTTCCGCGTTGTCTAAAGACGTTGTGCTGCAGAAAAACTGGGAAAGCTATCACCTGATTCGCGACACATTGCGCGGTGATGTTCCTCAGCTGCTCGATTTTGATATCTCCGCGCGCGTCATGGCGGCGATTGAGAACGAGCCAGCGCAGAAAGTCACTCCTCTGATTGTTGAAGCACAGCCTAAACCTGAACAGGCTGCCGTGATGCCGTTCTGGGCAAAAGTGCGCCCGTGGGCAGCTCAGATTACTCAGGTCGGCGTCGCCGCTTGCGTTTCTCTGGCCGTGATTGTCGGCGTGCAGCAGTACAATAAACCGGTGGTCGGTCAGTCTTCCGACGCCCCGGTGTTTAACACGCTGCCGATGATGGGGCAGGCTTCCCCGGTTAGCCTGGGTGTGCCCGCGGACAACGCGAACACTAACACTAGCAACGCTAACCAGCAGGTTCAGGACCAGCGCCGCCGCGTGAACGCGCTGCTGCAGGACTATGAACTGCAACGCCGTCTGCATGCTGAACAGCTGCAGTTTGAGCAAAGCCCCGATCAGCAGGCTGCTGCTCAGGTTCCAGGTAACCAGTCGTTAGGAATGCAATCGCAGTAATGAAGCAGCTTTGGTGTGCAGTCAGCCTTATGGCTGGCAGCCTGATGTACTCCTCTGTCGCCCCGGCCGCGCAAACGCCTTCCGGGGCACTATTGCAACAGATGGAGCAGGCCAGCCAGTCTCTCAGTTACGAACTTGCCTATATCAATGTCTCCCGCATGGGCATTGAATCGCTTCGCTACCGTCATACCGTTATCGACAACAAAGTCTTTGCCCAGCTGTTGCAGATGGATGGGCCGCGCCGTGAGATTATCCAGCGCGGCAATGAGGTCAGCTACTTTGAAGCGGGGCTGGAACCGTTCACCATGACCGGGGATCACATTGTTGATTCGCTGCCGGCGCTGGTGTACGCCGATTTCCAGCAGCTTGCCGCGACCTATGATTTTGTCTCCGTTGGCCGCACGCGCATTGCCGACCAGCTGTGCGAAGTGATCCGCATCGTGCCGCGTGATGGTACGCGCTACGGTTACATTGTCTGGCTGGATAGCGACACTAAGCTGCCGCTGCGGGTTGACCTGATGGACCGCGACGGCGAGACGCTGGAACAGTACCGCGTGGTCAGCTTCGCGGTGGATGACGGCGTACGTAAGATTATGCAGGGCCTGGAAACCGCTAAGCTGCCGCCGGTGCTTTCGGTACCTACCAGCGGTGCGGTGACCTTCAACTGGAAAGCTGGCTGGCTGCCCGCCGGAATGAAAGAGATCGCCCAGAGCCGCCGCCAGCTACCTTCGCTTGATCGCCCGGTGGAATCCCGGCTCTACTCCGATGGTCTGTTCAGTTTTTCCATCAACGTGACGATGGCGGATAAAAGCAGTTCGCCACAGCAGTTGCGCACTGGGCGTCGTACGGTGCAGACTGAAGTGCGTAATAATGCGGAAATTACGGTAGTGGGCGAACTGCCTCCTGCCACCGCTAAACGTATTGCTGACAGCGTGACGATGGGTAAAACACCATGATGAGAGAATGGGCGACGGTGGTCTCGTGGCAGAATGGTATTGCCACACTGCACTCCGAAATGAAAACTTCCTGCAGCAGCTGCTCTGCCCGCAAGGGGTGTGGCAGCCATATGCTGAACAAGCTGGGGCCAAAAAATGCGCACGTGATGAAAATCACCAGCGTCGAGCCGCTGCAGCCGGGCCAGCGTATTGAATTAGGCATTGCCGAAACCAGCCTGCTGAGTTCGGCATTCCTTGTTTATATGACGCCGCTTATCGGTTTATTCGTCCTGGCCGGCGTTTTCCAGATGCTGTTCCACAGCGATCTGGCTGCGGCCAGCGGCGCGCTGCTTGGCGGCGTGGGCGGTTTTATTATTGCAAAAGGTATCTCCAGCATTCTGGGCCGTTCAGCCTCTTTCCAGCCGGTGATCCTCAGCGTTGCACTGCCTCCTGACGCGCTGCACGTGACTACCGATGCCTGACTGGCCTCGAATCTGGCGGCGGGTTTGTCCTGCCGTCAGCCCCGTTCCACGCTGGTTCAAATCTTATTTCCTCGTCGATATGCCTTTGCGTGCACTATTGCCTGCCTGCGAAGATTCCACCCCTTTGATATGTAGTGTAGAATGCTGCCTTTCGGGCCAGTGTCCGCCTGTGATATCACGCTCTCCTGCTTCGCATCGCGAGAGTTCCAGAATTTGTAAGGCAGAAAAATCTCAATAATGAAGCACATAAGAAACTTTTCTATCATCGCCCACATCGATAATTAACTGCCCGACAAGCTACGACAACCTCCGACAAACATCCTCCTTCACGCCGCACCCCGTCTGAACAAAACCAAAATCACCTACGACAACCTAAGTCACGATCCGACCACTTAAGCCATCGTTTTACTGTCCATCAGCGTGTCCATATTCTACTATTGGCCCGTTGCAGTGTGTCCATTATGGACACGGGGAGGCAAATAACATGGCTATTTCAGATAGCTACCTTAAATCCTGCCTGAACAAAGAGCGGGAGAAGGTAGTGGAAAAAGCAGACCGTGATGGTCTGTGGGTGCGCGTGTCCGTAAAAGGCACCGTCACCTTCTTCTATCGCTATCGATTCCTGGGCAAGCAGGACAAGATGACGATCGGCAGTTACCCGCAGCTGGGCCTGAAAGATGCCCGCGAAGAAGTCGAGAAGTGGGCCGCCGTTCTGGCCAAGGGTGACAACCCGAAAATCAAACGCGACCTGGAGCGCGGCAAGATCAGCACGCAGTTCACCTTCGAGCAGCTCTTCCGCGAGTGGTTCGCTATGGTGTGCATCCAGAAAGAAAGCTCACCGCTTATCATCCGGTCGTTCGAGCTGCACGTATTCCCTAAGGTCGGTAAGTACCCGGCGGCAGAGCTGACGCTGCACAACTGGCTTACGCTGCTTGACCGCCTGTCGAAGGCATACAGCGAAATCACAAAGCGGGTGATCAGCAATGCCAAGCAGTGCTACAGCTGGGCCGTGAAACGGCAGATACTGACGGTTAACCCGCTAAGTGAGCTGACCGGGCGTGACTTTGGGATCAAAAAGGGTATCGGTAAAAGGGTGCTGGACCGGAAGGAAATTGCGATGGTCTGGATGGCTATTGACGACTCAAGGCTGATGCAAAGAAACAAACTGCTGCTGAAGCTGCTGTTGTTTTTTGCCTGCAGGCTGTCGGAACTGCGCCTGGCGAAAGAGAGTGACTTTGATTTCGTCGAAGGGGTCTGGACTGTTCCACCGGAGAACCACAAGACCGGCCGGCAGACGGGGCAGCCGCTTCTGCGGCCAATAATCCCTGAGATAGTTCCGGTGCTCCAGCGTGCCATGGATATCGCACCAGGTGAGTTTGTGTTTTCTGGTCGTAAAGATGGGCCAATGCCAGAGGGTAACCATCTCAGCATCACCGCTAACCTGCGGCAGTTCATGCTCAAGGCCTACCAGGAGAACGTGCCGCACTTCACCGTTCATGACCTGCGGCGTACCGCGCGCACCAACTTCTCTGAACTGGCAGATCCAATCGTCGCAGAGAAGATGCTGGGGCACGCGCTGCCCGGCGTGCTGGGCGTGTACGACAAATATCAGTACATGGATGAAATGCGGGAGGCCTACGGGAAGTGGTGGGCGAGGTTGATGAGTATTATCGAGCCTGACGTGCTGGAGTTCACGCCGCGCAGTGCCGGGTGATGCGCCCGTACTGATCCCGCTGGAATTTACCGTGAATGTGCTGCAGCGCCTTTCTTTTCGGCTGCTGCACTTCCGCCTGCTGCCAGGCAAGCACTCTGGCGCGCAGCCACTTGTTGGAGCGGCCGATGCAGTAATCATCCGGATCCGGGAATGGGTTGGCGCTGCTATCCCGTTTCCGGTACCGTTCGAGTGTCCGTGCGGACACGCACAGGTGCTCGCAGACCTTTTTGGTGTCCATCCAGCTCTGATTGTCTTTCATGCCACTTTCTCCTCTGTAATGCACATTTCTGGCAGGTTAGCGCGTACCAGCGCTTCAGCGAACGGCGGTGGCACGGCATTGCCGCATCTGGCCACCTGTTTATCTTTGGCGTACTTGTTGCCGCGGTAGTCCTGGTCAATCACGTACCAGGCCGGGAAGCCCTGGGCGGCGTACAGCTCTTTCGGCTGCAGCATGCGCATGCCGATATCGACGATCCGGTAAGTCACTCCCTCGATCTCCACGAATTCGCGCAGGTCGTGCTGGTGAAGAAACTCCGCAGTCAGCGCCGCGCGCGCCTCGTCATAATCCTGCACCGCCAGACTGGTCTGGACCTCCCCAAAATGCTGGCCGCCGGCTGTGACCGTTTGCAGCGGGGAGTCGGCGGGCTGCCCGGTATTAGTGCCACGCATTTTGATGATGCTCGACGTCACTAGCGCGTGGTGATCGGTAGTGGTAACCGTATGCATGGGGCCATCCATCGGTGCGCCCGGGCCGGTGTAGTTCCCGCCGTAATGCTTAATCAGGTTCGCTGCGACAAGCTGGCTTTTGCCGCCGCCACCGGCAGTTACTGTTCCGGCTGGCTCATCTACTGCGTGGCCGACACTGGCACCGAACTGGCGGGTAATTACTGGTGCAACAACACAGGAGCGCGATTCTTTCATAATGGTATGTGCCGGCTTATCGCAGCTACGAGGCTTGGCCTGGTACTCCGAGCCGCCAGCGCCGGCGAGGAAAGGCGTCAGATATGTTCTTACAATCCCCAGTGCGTGACCATTGCCGCCTGGCCGCGCTGACGTGCCAGCGGTAACGGTCGGCAGCGGCTCAGTCACTTTCTGCCCGGTAGCACCGGTGCGGAATTTAGTTAGGTGTGGGATGGCGACAGCAAAACCAGGCGCTTTGGTGATTGTGTGCAATGGTTCGTTTAGAGGCTGGCCACGAAAGCAGTCATATTTAGTCCTAGTGCTGGTGTGGTTGCACTTGACGATAAACGGCGTGGGGTTGTCGATCACGAAGCGCTGTATGCCGCGTGCAATACGACGCATCGTGTTCTCCGCCAGCGGTTTTTTTCGGTCGAAAATTGACGGGCAGGGCAATGACCAGTCGATACACTCGGCGGCGGTGCGCCAGGGCTTAAGCTGGCCACTCTGCACCGGCAGTGATTTCGGGTCGCCGTGCGACTGTTCCGGCCAGGCCACCGGCAGACCGTCGCAGCGCATTACCATAAAGAAACGCTTCCTGATCGTCGGCGCGCCATAATCGCACGCCCGTAGCTCCCGGTATTCGACCGCATAGCCCAGGCCGTCGACAAGCCGCTGTGCCGCCGGGCTGTGCCTGTCAATCAGCAGGAACTCGCAGACTTCATCCAGCGCGGGGTGGTTTGCTGGTACGCCAGCACCCAGCATGCCGACGAACGCGGCGAAAGTCTCACCGGCGCGGGCCGGGTCCGGGCGATCCTCGTCGGCCAGCAGTGGCCCCCAGGTCTTAAACTCCTCAACGTTCTCCAGCATCATTACGCGTGGGCGGGTGGCCAGCGCCCAGCGGAGGACAATCCAGGCAAGCCCCCTGATCTCCTTCTTAACCGGGGTACTGCCTTTCGCTTTCGAGAAATGGCGGCAATCCGGCGAGAACCACGCCAGCCCGACCGGGGCGCCGCTGGTGGCGGCCACCGGGTCAATGTCAAAGACCGACTCGCAGTAGTGCAGCGTGTCCGGGTGGTTTGTCGTGTGCATGGCGATCGCGTTCGGGTCGTGGTTGATAGCAATATCGACGCTGCGCCCGATCGCCATTTCAATGCCGGTGCTGGCCCCGCCGCCGCCAGCGAAATTGTCTACGATGATTTCACGCATTCGGGAATTCCTTAAAAGTTGACGCCAGTGACTGAGCCATGACGATAATCGTGCCGGACGGTGCGCGGTCCAGCAGTAGGTGGTTGATGTGCTGCATAACCTTGCGATTTTTGTCTGTCGGCAGGTCTGCCAGATGTTTTATACCCCTTGCGATGCGGTGAACTTCTTCTGGCCAGACGTCGTTTTCAGTTTCCGGCACCTGCAGCGGACCAGTAACTGCCGCAGGTGGCATCATCTTGGCCGCCGTCAGCTCAATCTGTCGCATGAACGCGGCGCCGCGCGCTTCCAGTTCATCGCGGCTGACGTAATCGAATTTCGGCCCGCGCCACGTTTTATCGAACACTGCGATCGCCGCACCGAACCCCGCTGATGACTCCGAGGGCTGGCCCTCTGCCGGCCGGTACCACTCCGGGAGGTCAAAGCTGATTCGCCCGCGAATGAAAGCGACGTGATCCGCATTCTCCGGCCACCACACCTCGCCGGTGGCGGCCTTGATCAGAAACACGTACCGGCCGCCCAGCTCGCGCATTGCCAGCGTGTGGGCCATGATTTGCCGCATCCCGGTGATGTACTGCCCGCCGTACTGGCTGGCGCGGGAATAGGGCGGGTTGGCATACGCTGCGCCACGCAGCTCTGACAGGCGGGCGCTCCAATCCTGTGTCAGCGCGTTATCTTCGGCGCTGTAGAACGCTTCGCATTTGGCGTTGTTGGCGTCGGCGAACAGGTCGAGCACGAACGGGCCATATTTTGAGTTGATACCCCACCACAGCCGATCCGGAGACCGCCACTGGTCCCCAACTTCCTTCAGCTTGTGCGTGGGCGCTGCGCGCAGTGCTTCGAGAGCCGCGCAGTAAGGATTTTTAGTGTGATCGGTCATTGTATTGCTGCTCCGGATTAGCTGAGTTTTATTTGGTAGAAAGTGCAGAAATCCAGCACATAGGGGCATTCAGAAGGGCTTTCAGTTTCGTTTATAACGTCACAGCCTCCAGCGTGCAGACAATTGCAGTGCATGCAGCTGAGGCGGTTATCAAAACAATTTTTAGCCATGTGATAGCCATTACAGCGGCCACCAGTAAAGCGGTGCGGGAAATCATAAGCGGAACAGCGGCAGGTGACCTGCCGGCCGTCCCAATAGGCTTTCCCTCCGGCAGTTGAGTTCGCATAGACTCACCTCGTCAGAGATACAGCTCCACGGTTAACGCCGCGATAAGCAGCAGGATCAGCACGGCCGCCGGGCGGCCACCGTCATAGAAAAGTTGGTGGCGCTGCAGGTGGGCCCGGATTTTATTTTTCATGGGGGGATTCAGTGATGCGGGTAATTGTTATCGTGACATGTCACGGAGCTAATTTGGTTTCGTGCCACCCTCGATTCAACCAGCACGCTACTTCGTCTTTAAAGTAGCATTCCTGAACAGGCAGCTGATCGCCGCACTTCCCGCAGCAGCGCTTGGCCTGTTCCTGCTGAGTGGCCAGCAGCTCAGCGTGAAACTTGCGGATCATCAGCGCGACCAGTTCGGCACGGTCGTAAGGTTCGCGCCCGGGTCGCCGGGCGGCGCAGTCATAATCGAGCATCGCCAGTTCCTGCGCATCTAACACCAGCTCCAGCTTCAGCTCACCGGATTGAGCCTGCCGCGCGCGCTGCGCGGCTTTGCGTTCTGCTGCTGACTTAGCCATTATTCGTCGTCCTCTTCCCAGTCTCCATCCTCCTGAGCGAATGAGAGTAGTGGATTCATAGCGGTACCTACATCGCTGGCATACCCGGGGCGGGTGAGATTGTGCAGAACGCCATAGACATCGAACATTTCTGTGCGCTCATTGCCAACATCAAGAGTGCATGCCAGCTGGTGGCACTCTGTTGCCAACGCCTGAATTTTCGCGAAGATTTCAGCCTTGTTTGACATCATCACCTCTTAGGAAGTCCGTGGATTTCCAAATCCCTTTTCGCCGCATGTAGTCCGGGACTGATATCAGCAAGCCACTGTGCGGGTTGGAATTTTTAAGCGAGTGGACTAGTCGCCGAATCAGCATGGATAATTCTTCCACCTCACCAGGCAACACGGCAGGCTGTGCGGCGGTGTAGACGTGATCACCGATGCTTAATTTATTGCCGCTAACCACGCATCCATTTACTGCATACCCTGTGACAACCCCCGCACACTCACCCACAGCAGCATCCCGCCTGGCAAGTTCTGATTTTGCTGCGCACAGCGCCTTTCCCAGTCCCGAGTTGGCCGCTTCAAGCCAGTCAATGCGTGTCTGCTGCTGATTGATATGGTCGTCCTGTGCAGCGTTTGCACGCTCTGCCGCTTCCAGCCGAACTATCAGCTCAATCACAACGCCAGGGTGCACTGCTTCAATAAAGGCCATATCATCGTGAGATATCGATACACAGGCCGCTCCATCAGCTGCTTTGAACGCGCTGATAACATCGCCATCCTTGCCGCTGGGAACGCTGCTCAAGCGGTTGTGGCTGTTGCTTGTGAACCACTTCCACGGCCAGGGTGTTGCCTGCTGAGCCAGAATTTTTAACTGTTGTGTTTTCACTGTTTCACCTCTTTGCAGTAGGAGCCAGCCGGCGCGCGCGGGAAATCGTCGCTCCAGCTGCCAGCATGTGAACGAACGTCTGCCAGAACCTGCTGGCAGACAGCCATAGACGGCATTGGTGTGATGCTCCAGGCGCTGCCGTCACGCACCGGGGATGCGAGGATCAGGAAAACGAAGGTGATGGTGCTCATGCTGCGTACTCCTTCATGAAAGCGACCCAGTGCGTGTTCGCGCGTTTACCTGATGGATGACCAAAAGCGGGTTTCTCTGGGGTAAGGGCCAGAATTTCCCGGGTAGCTATCTGGGTCTCATTCCACTTGAAAATGAGTGTCCCGACTGGCCGCAGCACGCGAAATGCTTCGCGAAATCCTGCAGCTAAATCATCGCGCCAGGTAGCTTTGTTCAGCACACCGTATTTAGCGCGTAGCCAGCTGGTTTCCCCGGCGTATTCCAAGTGAGGCGGGTCGAACACCACCAGGTTAAACGATTCATGCTCAAACGGCAGGTCGCGGAAGTCAGCGATCATATCTGGTTCAATGACCAGTGACCGGCCGTCACATAACGTGTGCCGCTCACTCCTGATATCGCAAAACATGACGCGCGGATCTGCACGGTCAAACCAGAACATTCGGGAACCACAGCACATATCAAGGATGCTTTTTGCCATCAGTATTCACCCCACGTGTATTCTTCAGCCATGGGATCCCCCATTCGTGCGCGGTGCACCGCGATATTCCGGATACGGTCGGTGTTTAGGTGGCGCGATGGCGTGCTTAATGGCAGCCTGCCAGGTGGCCCGATTGTTGCGTAGCCAGCGGCCGCCATTCTCATCAAACCAGCCATCAGGCACCGGGTGAGATAGCGGCTCCAGCACATCACACGGAACCGCGATAGTATTCACACCGTCGTTGTAGTAACCGAGTCTGGTTTTGATCTGGCTCTCGGTGTAGCGGCCAGCTGCGGCCACGCGCCCGCGATAGCCTGAGTCGTCAGGCGCCCATAGAATGATGTATGGGGATCGGCGTTGAGTGTGCGCGATGCTCAACACGAAATATTCACGCTCAGGCATTAGTCATTTCCCCTGAGCTTGTTGCGGCAGTTAATGTCCGCTCCGTGATTACTGCAACCAGTCTGCGCGCTGCGGCTTTCTGCGCCGGTACGCTGGCAACAACTGTTGCTCTCTCTTTTTCAGTGTTGGCGCATACGCCAGACCAGGCAGAAATCAGGAAAAAGTCTTCGAGTTCAGCAGCTTTCGCTTTCGTTACTAATTCCTCAATCATCAGCACTATACCGCGCACAGGGTAGTGCCTCAGCAATTCCTGGATGGCATAGCCGAACGCATTAACCATCACTGCGTGGAACTGGATGTAGTCCTTCTTATAATCTGCCGGCGTAACGCCGTGGCGAATGTCACTGATTGATGTAAGCATCAGCCAGGCTTCCCAAATATCGTATACATCTCCTGTCGGAATGGCGTCGGTGCCCGAACCAGAGAATTTAGCCGTCGCATCACTCATTGCCTTGAAACTAACCCAGAGGTCACTTTTTGCTGGCACTACATTATGCTCAAAATCAGTGATCTCAGAGAACACTGCGTGAGTGGAAAGGAAGGACACCATTCCCTGTGCAACTCCATCTCGACCGTTGTAAGCCATATTGATAGCAGCCGATGGCTTCGAGACGTTGTTGTTAATATCTGAGAAAAATTGCTGCCGGGTTTTTAATGGCAGCTGCATTGTCATCATTAATGGGACGTGAAGAGTCGTGC
```
