## Supplementary File 5 for "Comparative genomics of a novel *Erwinia* species associated with the Highland midge (*Culicoides impunctatus*)": Bfo1.json (part 3 of 11)

```
TAAAGTTTTGGCAAAATTGTGAGATACCCGCGGCACGATGCTGCCCATCAAATAGCTTGATCTCCGCATCCATGGGAAACCGCACAACACCAACGTTGGTATTGCCGAACGGTTCGAACTCAACTTCAGAAGCACAATTTCCAACCAGCGGCGGAATAATGAACGGTTCATTGTTGCCATCAGCGGCGACAAGATAATCATAAAACTTCTTAACGCGTGACTTGTTAATTTCACGCTGAGAGCGTTCAAGCGCATGGCCTGAATTATCGGAAGCAAGAACGCGCGCCAGCGTTCTGCCTGGAACGCTCATCAAAAGTATAATGGTGCGCCCCTGTAGACCGCGAGACGCAGGGAACTCGAAGTAATATTCCATTTTGGTATTGCTCATTTTTGCTCTCTCTCGAAGCGTTGATCGCCAGCCCCGAAAGAGACGCGCCCGGCATTGCCGGGCCGTTAAGCGTCAGGGAGTTGGCGGGGAGTGGGGATCGGGAAGATAGGTAAAGACGTTTAACTTTTTTGGGTTAATGCTTCTTTTCTGGCCTGCTGGTATTCGCTACCAAGAATTTCAACCGCGCTCGCGGATTCAGCTGGCTTTGCTCCTGTCTCAAAGTAGATAGCGTCGCCGTGCCGAAAGTAAGCGCACCCGGTCATAAACAGCATGCCCCAGTCGAGGCCCACGGACTCGAAGAACGCAGTGCGATCCACAGAGAAGGCTGGCTTTTTTTCGCGCCAAAGCGCAACCAGCGCTTTATGTTCCGCTGCCATTCCTTTTGGCGCTTTAGCTCGTGGCCGACATGAAAACCCGGTGCTGTCGGTTGGTTTGGTCCATAACGCCGAATCCACATATGCGGGTCCAGTAAACACCACGCCATGCAGGGATCCGCGTGTCAGGTCATTACTGAAAACTGGCGTTGCCCCGAAAAGTGCAGCAAAGGTCCGTGAATGCTGCTTCAAATCAGCTTCAGTCTTTTCCATTAAATCCCAGGCTGCGAGTGCTGTTGCCGCGGCGAATTTGTAAAAGCTCATTTTGCACGTTCTCCTCTCAGCTGGTTATACCGGTTCAGGAACAGCACGCGCGCCTGGCGGGGGAGTAGCGGCGACACGATGAAGTCAGCGCAGGGTATGCCTTCAAGAACAGGCCAGGGCGTTCCGTCCTCCATATCGAAGTCGCGGCGCTCAGTGGCCAGCATAATCAGATCGGCATATTTGACCGGGGTGGACATCGCTGGTGGCAGGCTAAACTTACTGCGGATCACCGCATCAATCCGGTCCTCAATCGCGCGGTACTCGGGTATCAGCCCTTTAAGCGGTGTGCTGATGTCATTACAGTAAGCCTCCGCCGCGTCGTGCAGCAGCGCCTCCAGGGCGAACTCTGGCGGCACAAGGTAGCTGACGTGCACCGAGTGCTGTGCCACGCTGTAAAAGTCCTGCAGATGGCCTGTGAAGCGGCAAATATTTGACAGCGCGGCGGCGATGTCCTCGATGCAGATGCTGTCCGGGCTGATATTGGTAAAATCCAGGTGCTTACCGGAGAGGGTGTTAATCCACGTCATGCTGTCGGTTCCTGTAATGCGTTGCGGCGGGCGCTACCGGCGCAGAACTCTGCGCGCTGTTCAGCCCAAAGGATATTGCTGCCGGTGGCGCTGCGCGATGCCTGCTGCCACTGGTGAGCTGCTTCTGAGAAATCGCCTCTCTTCTCGCTGGCAGCGGCCTGCTGCGCGAGGTTTTTATAAGTCAGTCGCATAAATGCTCCAGAAAGCCCCCGCAGGGGCTAAAGGCTGGTGATCATTCAAAAGGGGATATCGTCGTCGAATTCTGGCGCTGTAGCCTGCTGCTGGCTGCGTCCGCCAGCGGCGCGCTGCAGGTTCGACTGCTGCTGCTGGGTCTGATTTGCGTAGCGGTTACCGGCTGGACCACCACGCGCGCCGGGCGCGGCGCCGTTTGCAGCTGGCTGGCGTTTGTCCGCGTCTTTCAGGGTGAGCATCAGCTTATCGATCGCCTCTGCCGGGACTTTGTCGGACAGCTCGGCATACGTCAGGCGGGTTTTGGCCTGGAAGACGTGACGGATGTTCATCTGGTAGGTATCAGAACCGTCGGTTGTCTTCGTGCGCAGCTCCTTTTGCAGCACCAGGCCAACAGTCTTGCCTTCAATGGCTGGCAGCGCCCACACCATCCCCTCTGGCGTCTGGCGCTGCTGTGGTTGAGCCTCACGCACGCCAGCGGCCCACAGCAGGGCGGAAACCGTATCCATGCCGAAAGTTTTTTCACCCTCACGGTTGACGTAGTTAATTCGCAGGTAGTTTGCTTTCAAGCCGTTCGATTCAAAGCTCAGTTCGAGCGTCTCCGACTGGCTGTCGGTGCCGAAACTATAGTGGGCGTGCAGGATAACGCCTTCATACGCGCCGGTTTCGTTGATCATGGCCGAGGTGCCGGCCTTTTTTGCCGCTTCGGCGTCGAAAGTGAAGCCCATAGGCTGTTGAGGTTGCATCAGATGTCTCCTTCAGACATGAAGTTACAGATGGCCTGGTCTACGACGAACAGGTCATTGTCCATTTCGGTTTGATCGGGGAATAGGTCAGGTGGCGCTTTGGCGGTGTCGTTATCATCGCCTTTAATAAGAAACACGTGCTTGCCGTCCTTTTTGATGGCGCGCAGCACGATGGAGAAATAGCCCTCCGGCGTGAGCTTCTCATTGAGCATCTTGCCGGCGGTCTTCATGCGCACCTTGCCTTCTGACTCTTCGGTGTGCGCTAGGAAGTACACGCGAACGTCGTCCGGCAGGTGTGTGGCGGCGGTGATGATGCGCCATACGTGGTCCGCCATTTCGGTAAATTTGGTGTAGCCAGTTTGATACGCGCGCATCATGTTTTCGTGCTGCATCACCACCTGAAAATCATCGATGATCAGTACCTTGCGCGTTTTCGACATGACCATGCGCTGGATTTTGTCTTCAACGTCCACCCAGTCGTCTGTCCGGAACACGTTGCCGCGCTGTGGCTCACCATCTTTGCCGGGCTTGCCGTGTACCTTCCAGGCCCCCTTGTGCCTGAAAGGCAACAGTTTGGGGATGCACTGGATCAGCAGGCAGTCGTCTGGGTTGAAGTTCCGCAGGCTGTACGACTTACCCGCCCCTGAGTCACCCAAGATTAAGACAGGAGTGCCCATATCAGTCTCCCGTTTGCAGGTAGTGCTGCAATGTGAATTTCTGATCCTCGTCGAGGTCCATGTTTGCCAGACACCATTTGAGATAGCCGCGGTCGATGGCCGCTATCTCCTCGAATGGCTTTCCTTTGTGCTTGCCGAACCGCATGCTGTGCAGCAGGGATGGCCTGGCCGTGATTTCGCGCATCTGCGATATCGTTAGTTTCGCTTCGCGATTAAGGCGAAGGAGCAGCGCTGCAGTCACATAACAGTCATACAATGCACGGTGCGCATGCAGCCCCTGCGGCACATTCACATCAAGCGTGAAGTGGTAACGAAGGTGTTGATTAGTATGGCTCTCAATTTCCGGGTAGAGCTTGCGGGCCAGTTTCAGCGTGCAGACCCACGGTGCGGTGATTTGCGGCAGCTTGCTGCGGTCAAATTTGGCGTTGTGGGCGACGTACACGTCAGCGCCGAGATAACGGTCGATAACCGCTTCTATAGGCGGCGCGCCGGCCACATCCTCGTTCGTGATGTGGTGAATAGCCATGGCACCGACAGTGATTGGCTCCGGCGGCTTAATGAAATCGCTCATCGGGTTGCAGATCTGTCCATCGACGATATCGACACTTGCGATTTCACAGATACCGCCCTCAAAGCTGGTAGTTTCCGTGTCCAGGACACGCAGGACAGGTTTGGTCATTGCTTGCTTCCTGTTCTGGCGTCAGCAATTGCATCGCGCTGCGCCAGCTGGTGGGCCAGCTGCACCAGGTCAGCCGGGCCGAGTTGATGTTGTTCGCACAGCGTCAGGATTGTGCTGAAAGCGAGGTTGCGCATTGCTTCGTTCAATGCAAATTCAGTGGGGATCAGCGTTACCTGCATAACAGATATGTCCCCGCGAAGATAAGCAGGGCGGCCAGCACCGGGTTCATCCAGTGCCGTGCCTGCGGTTTAAAGTCCGCACCCGTCAGACGGTGGCGGAACTGCATGCGGTCAATAGGTTTCATCGGTACTTCCTCCCGGAGAAGCGCGCCCTGGTCTGCGACGGCACGCGGATGGTTTGCTGGAAGCGCTGGCTGCACACGCCGCCGACGCAGAAATCGTGGTATTCAGTGCGGTTCCAGAAGTTGATCACTTTTTTGACGATGTCGTCCGGATGCCGGAACTTGCCGCAGTATTTGCACATCACCGCGTCAATCACTTCGGTAGCTGACTGCAGCACCGTGAACTCGCAATGACGCAGCGCCTGACCGTTCGCATCGGTGTACTCAACGAACGTTTCGGCCTCGCCTTTGTAGTTCGGGCGGACGCTGCAGCTATTGAAGGTGACCAGCTCTCTGCCGAGCCGGAGCCGCGTGCCAGGCGGTAATTCTGCCAGGCGCTGCTGGGTTAATTTGGGAATGGCTTGCACGGTCACCTCCTTGAAATGGGCGAAAAAAAGCCCTCTGAGGCGAGGGCAAACAGACTACACAGCAATGGTTAGGGTTGTGCCTGCCGGAATCGAACCGGCCCAGTCGGGATCAGCGCTGGTCATACCCATGCGACACAACGAGGAGAGCACTGAAGGGGCTGTCGGACTGTGGAAGCTGCGCCAGCTTTCTCACCGCCAATGCTCTTTTCGTTGGGTGCCGGGGTGATGCCCGGCTTCTTGCCGCCTTTACTTTTAAGCCCAATGTACTGCTGCGGTTCTCCGGGCTTGCCCTGGTGAGGCGTTAAACTTTTTTGAAGGGAAACTTTTCTGCCTGGCCAAATCGGTTTTTAATCACCCTGTTTTGATAAATAATGATCTCTGAGTCGAGATTGGCTATATCGACATCAGGTTTTAACGCGCCATCGCCGAGTGATATGTTGTGGTTCTGTATGTCAGAATCATCAATAAACAAAACTTTAACTTTTTCAACTTTATACATAGGATCCTCAATGGAAATTAATGGTGACCACTTCCTTTTGCTGTACAGCAAAAATCAAGACACTTTTATCGTTGAGCGGCTGTCAGATATGGTTAAGCGGAATATGGATTTATTCGTTTCAGATGTGTCTGTGGATTTTGCTGTGGTGGCCGTTGCCGACACTGCTGAAGAGTTGCAACCATACAAGATGCGATTGCTAGATATTCGCCAAAAATATCGTGATAAGAATGGTGACCCAAGTCTTCCTGCACCACAGCGAATCAGCTAAAACAGCAAAATCTAGCCCGGGATGGAGCCGGGCTGTCATTCGCTCAATGCTTTAAACGCCTCGAAAGCACTCTCACATCCTTCAAATTTTTTCCCGATTACGTCAGCCGCCTTCTGGTCAAAGACCTGAAGCGCCTTTGATGCTGCATCATCGTTATCGCCGAAGCCGATGCTTACAGTCATCTCAGCGCCTTCGAAAACGGTCGTGATGCTCAACGCCGCATCACCATCATCGTTCTCACCCTTACGGATCAGAAACTGCCGGCCATAACTTTCAAAAACTTTGGCAAAACGCTCCATAAAACCTCGCTTAAATGCGACACGATGCCGCTAATTCTCTTTGACGCTGCGCCAGCCCACGCTATCAGCCTAAGTCCCGGCCATGTGGTCCGGCTATGACTGCCTCGCTGGTGCTGGAGCAGCTCAAAGAAAACTGCACCCCATCATCGGGGCGCTTCAATTTGCACAGCAGCCCATCGTGGTTACGGGTTCCCCTTCGCGAACTATCACCCGCAGATGACTCGCCCGCCTGCCTGGTATCCTTACCGGCGCCATTTCATTTTGCCGGGAGCGTTGGCCGCTTCGGGCTGCTGTGAAAACCGAGTTGTTAAAGAGCGGGTCAGCGTTCTGCGGTGGGCTGCGTCGTGCTGATGGAGTGAATTTATCTCAAAGATAAAAAATGGTAAATAGCAAAATGATAAATAATTTAGCATTATCGATTACCTGATTGATAAATAAGGATTTTAAAATTTATCAACATTTCCTTCAGGCGTAAAAAAACCCGCGGAGGCGGGTTTAAATGGGAAACCTTTTGATTTGCGGAAGGGGTCAGCCAAGCCTGGTGTAGTTCATTTCCCACTTACCGACGACGAAACCCTGGATGTGAAGCTGGCTTTCGTCATCTGAGCCAATTTCCCAGCGGTCATAGGTTTTGTTATCGCTTATAACCATTAAGCGATCCTTGAGCCATTGTAGGCGTTTGATATGCACGCTATCGCCATAAGAAAATGCATAAATACCATCACTGACAAAGCGGTTAACAGTGACATCCAAGACCACTAACTCGCCCGGCTCTACAGAACCGCGCATGCTATCTCCTACAGCGGTTGTTATCTTCAAAGAGGCAGCAGGACGCCCGCCGAACATGCGCTTGGCATACTCGGGATCAATTTCAATTGACTGTATTATATCGGGATACTCACTATTCATTCGCCCTCCACCACAACTAAACTCAATATCTAGTTGCTCTATCCTGTATGTATGATCAGTATAGTTTTTGGCAAGGTTTTGCAAGGAAAATTCGCTTTTGTGCCTTGCATCAGAGGACGGTTCACTAAATTCATGTGGTACATCAAGCCAGCCCCGACCTAGGCCCAGTGCTTCTTCAATGCGGCGCGCAACCAGATCTCCAATGTTACGAACTGGTTTAGATGATGCTACCTGGCTAAGTTGGCTGGCTGGCATGCCAATCTCGTCAGCGAAGTTAGCTTTTGATTTACCCGCTTGAACGTACTCGTCCATCAGGTAGCGCAGATTTATGCGCCGTATCTCTTTAGTTTCCATTCCCTAATCATCCCAACTTTTATCTAAATGATAAATGTGCTCGTTGATAAATCGTGTTGCGGTAAATTTATCATTAAGATAAACTGCGATTTATCATTCACTGCAGGGTATTGCTTATGAGTAACGAACTACTCCGCTGGCGCCGGGAGTCCTCAAACGAAGACTGGGAAGCCTTGGCCGCCTTAGCTAAAACCTCTGTCGGTTATCTGGATCAGATTGCATACGGCTTTCGCCGTGCTTCTCCTGATAAAGCGTCTCATATCGAAACTGCCTCAAAGCAGTTCGATAAATATCAGCCAGTGACCAAAGAGAATCTTGTATTCGCAGCTGCAAGAAGTAGCGCTGCATAACTAACCAGTAACAAAGGGAAATTATCAATGGAATCAATAGCAATTTCGAGCAATTCAGTTCGTGTGAATTGCAAACCAGAGGCCTTGGAAAGCTTCTTTCACAAAGAAGCGATCGCACGCGGCAACAAACCGTTAGCGCTGGACATGGGGATACACCCATCGGGGCTTAGCCGTAAGAAAGTCGGTCTGGTTGGCCTGGCCTGCAAGTTAATTCACGAGTTGGGCTTGCCTCCCGGATGTGTTGCGGCGCCTGGCTGTGAACAAAATGTGGTGATCACCGGAGAGGAAGCGCGCCAGCTGCTTTCGATGCTGGAGCACCTGCGCATGCCAGTCGAGGGCAATGGTGGATGATGAACGTTTCGTTGAAACAGACCAACTCTGGCGCGACAAGCGCGGCGTTATCGTGCGCGTGGTCAGTTATGACCGGAAGGAACGGCAGGTTTTGTTCATTCGCCCCAACTGGCCGAACGATGTCTGCACTGTGCCGAAGTGGCTATTTGAACAGAATTTCAGGAAGTACGAAGGGAAAGGTGAAGGCTGAACAGGTAGGACTGAACAGCCGGGTACCACATTGCTTAACCAAAGCGAGGTCAATTATGCGACAGAAACGCCGTAAAGCGCAACCAGAAAGTACTGTACATAAAGACATGGCCCGGGAGGAGTTCGCCCGGGAGTTTAACCCTCAGGTCGCCGAGCGCCTGCGCCAGATTCTGGAAGCCAAACGGCGCGCAGGGGGCGACCATGAGTAATACCGCCGAGATTATCCATTTCCGCGCTCGCACAGAGCGTGAGGAGCAGCGCGTGGCCGATACCGATGATGGTTTCATGCGTGTGGCTAACGAGCTTACGGACAGCATACTTCTCGCCGATCTTACCGCTCGGCAACTGAAAATTATGCTGGCAGTGATGCGTAAAACCTACGGCTTTAATAAGCCAATGGACAGGATCACCAATACGCAGATATCGGCCATGACCGGGATTCACCATACGCATGTTTGCTCAGCCAAAAACCAACTGATTGAACGGGGTTTTCTCATCAGCGGCGGGTCTAAGGTTGGGATAAATAAATACATTTCGATGTGGGATATGAAGAAGGTTAGCCAAGTCAGCGAAACATTAGCTGATACGGCTAATAAATCCTTAGCTGTATCGGCTAATACCCATTCGCCAAAACAGCTAAACACAAAAGACACTATTCAAAAGACAATAAATACAGATCCCCCTAAAGCCCCCAAGGGGGAATTTTCGGAGGAAGTAATCTCACAGGCAAAACAGGTCCTGGAGTATTACAACGAGCTCACCGGCACCACCTGCCGCTCTGCAGAAGCCTTTGCCGTTTTATTGACAGAGCGGTCTGCGCGTGACGCTTACACCGTCGACGACCTGAAGCTGGTGGTGCGCTGGGTGGTGCTCACCTGGAAGCGCCGTAACGGCACCGTGGCCAAGCCATCGAATATTTGCCGGGTTAACCGCTTTGACGGCTATCTTGCCGACGCATCCGCATGGCTCGATACCTACGTGGAGATTGACTGCGCCGCAGTGGTTGAGGCTTACAACGAGCTGGCTGGCGATCGCATGCCGCAGGCAGAGCTGGACAGCGAGCGTGAGGTGATGATTCGCGAGTTCGTCACGCACATGAGCAAGAAAACCGTGGAGGCCTTCCGCGCGTATTTCTCTGCTTTCCTCAACGAGGCTCGCCCGTACTATTTCGGCGAAAGCCAGTCTGGCTGGCGCGCTAACCTCGATTTCCTGCTGAAGCCTGACACGCTGCGCAAGGTGCGGGAGGGTTCACTATGAGCGACCTGTATCTCGAAGCCAGTGTAATTGGCGCACTGCTGCATGCCGGACTGACGCCCGACGCCAGCGATGTACTAAACACGCTGGATTCGGCAGCGTTCACCCACCCGTTTTACGTGCAGATTTACAACGAGATTAAGCGCCAGGCCATCCAGCGCAAAATGATCGACTTCATGCTGGTGGCTGACGAAATGGGCGACGGTCCAGGCGTATTTGCTGACGTCATGGAAACCGTGAAGAACACGCCGAGCGCGGCAAACCTGAAGGGCTACGCTGCCCGCCTGAATGAAAAATTTGTGGTGCGCAGCTTTGTGCAGCTGATGGAGGGTAATTACGACCTGATTACTCAGGCCAATACCCATGAGCAGGCAATGGACAGTATCCAGGCGTTCACCAGCCAGGTGCTGGCGCTGGGCCGCCCAGGTAACGAGGTGATGCCGGTGCACATCGACACGCTGCTGGATTCCTATGCTGGTGTGCTCGAACGCAGAGTAACCAATGGTGAAGAGTCCGACACTCTTAAAACCGGGATCCCCGAGCTTGACGAGATTACTGGCGGCATGAACGACGAAGATTTTGTTGTCGTTGCTGCCCGCCCGGGTATGGGTAAAACCGAATTTGCACTGAAGGTGGCAGAAGGTGTGGCATCCAGTGAGCGGGTCATGGGCGATCACTCTGTGCGCCGTGGCGTGCTGATTTTCACAATGGAGATGAGCAACCAGCAGGTGATCGAGCGCCAGATAGCCGGCGCGGCCAATATGCCGGTATCCAGCCTGCGTAAGCCGTCGCGCATGGGTGATGAGGACTGGGGCCGGATCTCGATGGGTATCCGTCGTCTGATGGGCCTCGACGTGTGGATGGTGGATGCGGCGAACCTGACGATTGAGCAGATCCGCTCTATTGCCGAACGCCATAAACGCCAGTTCCCCGGCCTCTCACTGATTCTGGTCGACTACCTCGGTTTGATCAAAAAACCGCGCGCCGAGCGAAACGACCTGGCGATCGCCGTTATCTCGGGTGGACTGAAAACGATGGCGAAAGAGCTCAAAACGCCGGTGCTGTCGCTCAGCCAGCTTTCGCGCGAGGTGGAGAAGCGCCCGAACAAACGCCCGGTGAATGCGGATCTGCGCGACGGTGGCAGCATCGAGCAGGACGCCGACAGCATCATCATGCTGTACCGCGATGCCGTCTACAACGAGCACAGCCCGGCGGCACGCTTCGCCGAGATCATCGTAACCAAAAACCGTTTTGGCACTCTGGGCACGGTTTACCAGGAATTCCGCAACGGCCACTTCCACGATACCCACCAGGAAGAAGCGCGACGCATCTGCACCGAGAAATCGCCAAATGGTGGCCGACGTACGAGGGACGATTTCTGATGAAAATAGATAAAAAGGGTAGAAAGCTATCTGATTCTTGTCTGTCAAAAATGGGTGGTAAAGGCAGGTTTTCTCCAAAGCATGGCATGAAAGGTACAGCAGAGTATCGGACCTGGGCTGATATGAAATCCCGATGCTTAAACCCTAATCGTGATTCTTACAAAAATTATGGTGCTCGCGGAATTCTTGTTTGTGACCGATGGCTTAATAGCTTCGAAAACTTTTATCTGGATCTTGGCCCTCGCCCAGATGGATACAGCCTCGAACGTAAAGACCCGAACGGGAATTATGAACCGGGAAATGTCGAGTGGATACCACTGGTAAAACAGCAAAGCAACAAGCGAAACAATCTGATGGTGAATTTCCGCGGTGAGGTAATGACTGCCACTCAATACGCATTAGCAACTAACCAGAAGCCTGATTCGGTCAGAAGCAAGATCCGTCACGGTCGCCCGCTAAAGGATGCAACAGCATGTTGATTTTCGATATTTGCCCTGTACCAAAGCCTAGGCAAACGCAAAGAGACCGCTGGGCTAAGCGACCTGCCGTTGTACGGTACCGGGCGTTCTGCGACGAAGTACGCCGGCGCGGCGTGGCGCTGCCCGTCAGCAGTTCGCACGTCACGTTGTTATGCCAATGCCGCGCAGCTGGAGTAAGAAAAAGCGCGCGGCGCACGCTGGCCAGCCGCACCAGCAGAAACCGGACGCTGATAACCTGCTCAAAGCGTTGATGGATGCCGTCTATCACGACGACTGCGCGGTGTGGGATGTGCGAGTTACGAAGCTGTGGGGCGAAACCGGCAGCATCAAAATTATCGAAATCGCCTGAGGAGGCCGCATGCCAGAACTGACCGAGATACAGAAAAACGTCTGCCGCTTCATCCAGGACCACTCAGCACAGAAGGGGTTTCCTCCTACCCGCGTTGAGATAGCAGAAAAGTTCGGCTGGAGGTCACCTAACGCTGCTGAGGTACACATCCAGGCACTGAAAAAGAAAGGTGTCGTCAGCAGCATCCCCGGTTATGCCAGAACCCTGAGAGTGCTGATCAGCATCTGACCTAACCGAGCCATACACGTAGCTCCAGAGCATTACAGACCGAAACGATTAGGGGAAACAACAGTGAGAATCGAAGCCGTGTTAAAACATTTCAGCCCGAAAAGCCTGATGATCACCGATATCCCCGGCGCGACCGCATCGGACAGCCTGAGTGGTACCGACGTCATGGCCGCTATAGGCATGTGCCAGGCATCCGCCCGTTTCGGCATGAGCGCTTACCTGGGCAAAGCAGGCATAAGCCAGCGGGATAGGGAAGATGCAGCCAAAGCACTGGCGCTATATGCCCATAAAACCGCGCCTAAGCTCCTCAGCAAGGCGGCTGGCCGAAAAATGGGTCAGTGCATGATTGTGCTGGCTAAGTTCGCATACGACGATTACGCGCGCTCTGCGGCGGATACGACAAAATGCCCTCACTGCCAGGGCCGCGGTGTCACTAACACGCTGGCGCGAGTTATGACGCATCCAGGGTGCGGTAAGAAGACTCCGCCAACTTATCAGCTGCAGATGGTGGAAAATCAATGCGTGACATGTCACGGAAAAGGAAAGCTGTCAGCGCGCTGCCGCTGCGGCGGAACCGGGCGCGTTCGTGACATCGAGAGGTCAAAGCTGGTGGGCGCTCCGGTGGAGAAGAATTGCGAGCGGTGCGGCGGCCTTGGATTCAAGCGCCAGCCATCTACGATGGCATTTACCGCTATACGGCACCTGGTCCCTGAGCTGAATGAACGGACATGGCGCCGAAACTGGAAGCCGTTCTACGAATCGCTGGTGAGCAAATGCGAGATTGAAGAAAGCAGGGCGTGTGATGAATTTAAAAAAATCACACGCTGATGAAAGAATTACAGCAAACAGCTATTGCTTTTTGTCCGAAATTGGATAAATATCTCTCCCATCGTGGGATTTTAATGCTCACAGATAATTAAACGAATTCGAAGGCTCCGCAAACGCGGGGCCTTTTTGCTTTCTGCAAACCAGTTTTTGACGCCTCCCCAATCTATACCCTTCCCCTTATTTCACTGCGGGGCGGCGTTCTTTTATTCCCTCTCCCTTCACACACACGGCACCAGCGGCAAAAGCCGAGGTGAGCATATGAAAATGGAACAACAACCTGGAAACATCGTCACCCAGTTTTTTGCGTGGCTTGCGACCATTGCT", "alphabet": "DNA"}, "features": [{"location": "[2:1538](-)", "type": "CDS", "id": "<unknown id>", "qualifiers": {"locus_tag": ["ctg13_1"], "transl_table": ["11"], "translation": ["MLAQLTISNFAIVRELEIDFQRGMTAITGETGAGKSIAIDALGLCLGGRAEADMVRQGAARADICARFSLKDTPSAQRWLTDNQLDDGNECLLRRVISSDGRSRGFINGTAVPLSQLRDLGQALIQIHGQHAHQLLLKPEHQKTLLDAYAGEPLLMQNMAQHYRQWHQSCRALAQHQQLAQEREARRELLQYQLKELNEFAPVSGEYEQIDEEYKRLANSGQLLSTSQQALMMLADGEENNLQSQLYTARQLMTELIEMDDKLSGVFGMLEEAAIQISEASDELRHYCDRLDLDPNRLHELEQRLSRQISLARKHHLAPEELPVFHQQLLAEQQLLDQQESDQDELSAAVSLHYAAALSCAQQLHERRTHFANELSGLITDSMHTLSMPHGRFSIEIQFNPDHLTAEGADRIDFRVTTNPGQPVQPLGKVASGGELSRIALAIQVITARKMDTPALIFDEVDVGISGPTAAVVGKMLRQLGESTQVMCVTHLPQVAGCGHQHFYVSKETDGA"]}}, {"location": "[1626:2505](-)", "type": "CDS", "id": "<unknown id>", "qualifiers": {"locus_tag": ["ctg13_2"], "transl_table": ["11"], "translation": ["MNTHFNCIGIVGHPRHPTALSTHEMLYRWLTGKGYQVIIEQQIARELKLDGVLTGTLAEIGRKADLAVVVGGDGNMLGAARVLARYDIKVIGINRGNLGFLTDLDPDNAQQQLADVLEGEYFVESRFLLEAQVCRQSGTPRIGTAINEVVLHPGKVAHMIEFEVYIDENFAFSQRSDGLIISTPTGSTAYSLSAGGPILTPSLDAIVLVPMFPHTLSARPLVINSSSTIRLRFSHMRGDLEISCDSQIALPIQQGEDVLIRRSDYHLNLIHPKNYNYFNTLSSKLGWSKKLF"]}}, {"location": "[2682:3210](+)", "type": "CDS", "id": "<unknown id>", "qualifiers": {"locus_tag": ["ctg13_3"], "transl_table": ["11"], "translation": ["MEQAQNQDAETAEVVDPRDERIAELEAQLADSLGGVRDAQLRAQAEIENIRRRAELDVEKAHKFALEKFANELLPVIDSLERALEVADKENPELASMIEGIDLTMKSLLGAVRKFGVEVVGDTNVPFNPEVHQAMSMMESEEVAPNHVLMVMQRGYTLNGRLLRPAMVAVAKAKA"]}}, {"location": "[3290:4838](-)", "type": "CDS", "id": "<unknown id>", "qualifiers": {"locus_tag": ["ctg13_4"], "transl_table": ["11"], "translation": ["MRVGVRLGAAFGLVILLLIIVSATAIIKTSNINHSIDSIISDRYTKVRLSFDVRDGVNDQIKFLRGMVLDAANPGANDKRFTQLEAATAKTDAAIDKIAKLQTTPVGIQKIKDVKAAAALFEQDKRDLLDLVRARDITNATEVVLRKITTTQNAFLDIVVAFADSQSGQLQAEGVKAVKDGSTAIKITLIFSALAMIAAVLLGYFLTRSIVRPLREAVKIAENVAAGDLRSAIHVTSTDETGQLMQALKNMNENLLKIVYEVRSGTDLIANASSEISAGNMDLSARTEQQASSLEETASAMEQITSTVKQNADNARQANQLAAQASQVALQSGDAVKQVVSTMEMINGSSKKIVDIISVIDGIAFQTNILALNAAVEAARAGEQGRGFAVVASEVRSLAQRSASAAKEIAQLIQDSVSKVDEGGKQVAKAGSTMDEVLSSVKSVTQIIGEISIASAEQSSGIDEINMAITQMDQVTQQNAALVNESAAAAQSMQEQADQLSVAIRAFKVNEPAFQ"]}}, {"location": "[5047:5458](-)", "type": "CDS", "id": "<unknown id>", "qualifiers": {"locus_tag": ["ctg13_5"], "transl_table": ["11"], "translation": ["MYKELVTDIPGFQRPNHGFLESWARQGVMLLNTVLTVEASQAHSHAKFGWETFTDNVIAAINQHREGVVFLLWGSHAQKKGSIIDRQRHHVLQAPHPSPLSAHRGFFGSAHFSKTNQWLSEHGETPIDWTPQLPAE"]}}, {"location": "[5512:5788](+)", "type": "CDS", "id": "<unknown id>", "qualifiers": {"locus_tag": ["ctg13_6"], "transl_table": ["11"], "translation": ["MRLVGAVIRVLTQNNHFYRAQFGEAKSVKNIFLRGIDGFASRTLCRYPGQRLLKVRFLFFLSQHIVPGHGIDHYRLLNVIKGRSLARFPTG"]}}, {"location": "[6019:6403](+)", "type": "CDS", "id": "<unknown id>", "qualifiers": {"locus_tag": ["ctg13_7"], "transl_table": ["11"], "translation": ["MITGIQITQATNNALLNSFWLLDSDKAEARCVCAKAGYSEDQVVPVSDLGEIEYREIPLEVKPQVRVEGGQHLNVNVLSRETLEEAVKHPEKYPQLTIRVSGYAVRFNSLTPEQQRDVITRTFTESL"]}}, {"location": "[6631:7960](-)", "type": "CDS", "id": "<unknown id>", "qualifiers": {"locus_tag": ["ctg13_8"], "transl_table": ["11"], "translation": ["MTVTTFSELELDESLLQALQEKGYTRPTAIQAEAIPAALEGRDVLGSAPTGTGKTAAYLLPALQHLLDFPRKKSGPPRILILTPTRELAMQVADQAREMAKHTHLDIATITGGVAFMNHAEVFSENQDIVVATTGRLLQYIKEENFDCRAVETLVLDEADRMLDMGFAQDIETIAAETRWRKQTLLFSATLEGEAIKDFAERILNEPIEIEADPARRERKKIQQWYYRADHIKHKTALLIHLMKQPEVTRAVVFVRKRERVHELCGWLREAGINTSYLEGELVQAKRNEAIKRVVEGRVNVLVATDIAARGIDIDDVSHVFNFDMPVTADTYLHRIGRTGRAGKKGIAISLVEAHDNMLLGRISRYIKEPLKARTIDELRPTTRAPNEKLKGKPSKKVLEKRKQQKEKEKAEEKPRVKERHRDTKNIGKRRKPSAAKTDSAE"]}}, {"location": "[8059:8830](+)", "type": "CDS", "id": "<unknown id>", "qualifiers": {"locus_tag": ["ctg13_9"], "transl_table": ["11"], "translation": ["MLAPFPFQVSQMSQQKAILRANGFTFKQFFVAHDRCAMKVGTDGVLLGAWAPVANVTRALDIGSGSGLIALMLAQRTAENVEIDAVELDEAAAGQAKENVAASPWPGRVHVHQADIVSWSERCLQRYSLIVSNPPYFAPGSECASPQRASARYTASLTHDVLLKCAEDLIAEEGFFCVVLPEAAGSKLVELALQRGWHLRFRTDVSDNETRPPNRVLLALSPKAGEQLLDRMTIRGPDQQYSEAHCSLTRDFYLFR"]}}, {"location": "[8830:10444](-)", "type": "CDS", "id": "<unknown id>", "qualifiers": {"locus_tag": ["ctg13_10"], "transl_table": ["11"], "translation": ["MTLSSDYSCDVLIIGSGAAGLSLALRLAEKYQVTVLSKGPVSEGSTFYAQGGIAAVFDETDSIESHVEDTLIAGGGLCEREAVSFIASNARHCVQWLIDNGVLFDKDTPANHEQPYHLTREGGHSHRRILHSADATGKAVETTLVSQALSHPNIKLIERSNAVDLIVSDKIELPGERRVVGAYIWNRKREAVETCRARAVVLATGGAAKVYQYTTNPDVASGDGIAMAWRAGCRVANLEFNQFHPTCLFHPDARNFLLTEALRGEGAELKRPDGTRFMPDFDPRGELAPRDIVARAIDHEMKRLGADCMYLDISHQPPEFIRAHFPTIYEKLLTLGFDLTKQPIPIVPAAHYTCGGVMVDQQGRTDLSGLYAIGEVSYTGLHGANRLASNSLLECLVYGWSAAEDIHRRLPDLPMVAGLPAWDESRVDDSDERVVIQHNWHELRLFMWDYVGIVRTTKRLERALRRINTLQQEIDEYYANFRISNNLLELRNLVQVSELMVRCAMARKESRGLHYTLDYPEALEEALPTILQPQLND"]}}, {"location": "[10916:11492](+)", "type": "CDS", "id": "<unknown id>", "qualifiers": {"locus_tag": ["ctg13_11"], "transl_table": ["11"], "translation": ["MSEQLTDQVLVERVQKGDQKSFNLLVVRYQHKVASLVSRYVPSGDVPDVVQESFIKAYRALESFRGDSAFYTWLYRIAVNTAKNYLVAQGRRPPSTDVDAIDAENFESAGALKEISNPENLMLSEELRQIVFRTIETLPEDLRMAITLRELDGLSYEEIAVIMDCPVGTVRSRIFRAREAIDNKIQPLIQR"]}}, {"location": "[11522:12176](+)", "type": "CDS", "id": "<unknown id>", "qualifiers": {"locus_tag": ["ctg13_12"], "transl_table": ["11"], "translation": ["MQKEQLSALMDGETLDNEAISALSKDVVLQKNWESYHLIRDTLRGDVPQLLDFDISARVMAAIENEPAQKVTPLIVEAQPKPEQAAVMPFWAKVRPWAAQITQVGVAACVSLAVIVGVQQYNKPVVGQSSDAPVFNTLPMMGQASPVSLGVPADNANTNTSNANQQVQDQRRRVNALLQDYELQRRLHAEQLQFEQSPDQQAAAQVPGNQSLGMQSQ"]}}, {"location": "[12175:13132](+)", "type": "CDS", "id": "<unknown id>", "qualifiers": {"locus_tag": ["ctg13_13"], "transl_table": ["11"], "translation": ["MKQLWCAVSLMAGSLMYSSVAPAAQTPSGALLQQMEQASQSLSYELAYINVSRMGIESLRYRHTVIDNKVFAQLLQMDGPRREIIQRGNEVSYFEAGLEPFTMTGDHIVDSLPALVYADFQQLAATYDFVSVGRTRIADQLCEVIRIVPRDGTRYGYIVWLDSDTKLPLRVDLMDRDGETLEQYRVVSFAVDDGVRKIMQGLETAKLPPVLSVPTSGAVTFNWKAGWLPAGMKEIAQSRRQLPSLDRPVESRLYSDGLFSFSINVTMADKSSSPQQLRTGRRTVQTEVRNNAEITVVGELPPATAKRIADSVTMGKTP"]}}, {"location": "[13128:13593](+)", "type": "CDS", "id": "<unknown id>", "qualifiers": {"locus_tag": ["ctg13_14"], "transl_table": ["11"], "translation": ["MMREWATVVSWQNGIATLHSEMKTSCSSCSARKGCGSHMLNKLGPKNAHVMKITSVEPLQPGQRIELGIAETSLLSSAFLVYMTPLIGLFVLAGVFQMLFHSDLAAASGALLGGVGGFIIAKGISSILGRSASFQPVILSVALPPDALHVTTDA"]}}, {"location": "[13649:13868](-)", "type": "CDS", "id": "<unknown id>", "qualifiers": {"locus_tag": ["ctg13_15"], "transl_table": ["11"], "translation": ["MWAMIEKFLMCFIIEIFLPYKFWNSRDAKQESVISQADTGPKGSILHYISKGWNLRRQAIVHAKAYRRGNKI"]}}, {"location": "[14077:15307](+)", "type": "CDS", "id": "<unknown id>", "qualifiers": {"locus_tag": ["ctg13_16"], "transl_table": ["11"], "translation": ["MAISDSYLKSCLNKEREKVVEKADRDGLWVRVSVKGTVTFFYRYRFLGKQDKMTIGSYPQLGLKDAREEVEKWAAVLAKGDNPKIKRDLERGKISTQFTFEQLFREWFAMVCIQKESSPLIIRSFELHVFPKVGKYPAAELTLHNWLTLLDRLSKAYSEITKRVISNAKQCYSWAVKRQILTVNPLSELTGRDFGIKKGIGKRVLDRKEIAMVWMAIDDSRLMQRNKLLLKLLLFFACRLSELRLAKESDFDFVEGVWTVPPENHKTGRQTGQPLLRPIIPEIVPVLQRAMDIAPGEFVFSGRKDGPMPEGNHLSITANLRQFMLKAYQENVPHFTVHDLRRTARTNFSELADPIVAEKMLGHALPGVLGVYDKYQYMDEMREAYGKWWARLMSIIEPDVLEFTPRSAG"]}}, {"location": "[15284:15566](-)", "type": "CDS", "id": "<unknown id>", "qualifiers": {"locus_tag": ["ctg13_17"], "transl_table": ["11"], "translation": ["MKDNQSWMDTKKVCEHLCVSARTLERYRKRDSSANPFPDPDDYCIGRSNKWLRARVLAWQQAEVQQPKRKALQHIHGKFQRDQYGRITRHCAA"]}}, {"location": "[15562:17413](-)", "type": "CDS", "id": "<unknown id>", "qualifiers": {"locus_tag": ["ctg13_18"], "transl_table": ["11"], "translation": ["MREIIVDNFAGGGGASTGIEMAIGRSVDIAINHDPNAIAMHTTNHPDTLHYCESVFDIDPVAATSGAPVGLAWFSPDCRHFSKAKGSTPVKKEIRGLAWIVLRWALATRPRVMMLENVEEFKTWGPLLADEDRPDPARAGETFAAFVGMLGAGVPANHPALDEVCEFLLIDRHSPAAQRLVDGLGYAVEYRELRACDYGAPTIRKRFFMVMRCDGLPVAWPEQSHGDPKSLPVQSGQLKPWRTAAECIDWSLPCPSIFDRKKPLAENTMRRIARGIQRFVIDNPTPFIVKCNHTSTRTKYDCFRGQPLNEPLHTITKAPGFAVAIPHLTKFRTGATGQKVTEPLPTVTAGTSARPGGNGHALGIVRTYLTPFLAGAGGSEYQAKPRSCDKPAHTIMKESRSCVVAPVITRQFGASVGHAVDEPAGTVTAGGGGKSQLVAANLIKHYGGNYTGPGAPMDGPMHTVTTTDHHALVTSSIIKMRGTNTGQPADSPLQTVTAGGQHFGEVQTSLAVQDYDEARAALTAEFLHQHDLREFVEIEGVTYRIVDIGMRMLQPKELYAAQGFPAWYVIDQDYRGNKYAKDKQVARCGNAVPPPFAEALVRANLPEMCITEEKVA"]}}, {"location": "[17405:18359](-)", "type": "CDS", "id": "<unknown id>", "qualifiers": {"locus_tag": ["ctg13_19"], "transl_table": ["11"], "translation": ["MPLCAGFLHFLPNKTQLIRSSNTMTDHTKNPYCAALEALRAAPTHKLKEVGDQWRSPDRLWWGINSKYGPFVLDLFADANNAKCEAFYSAEDNALTQDWSARLSELRGAAYANPPYSRASQYGGQYITGMRQIMAHTLAMRELGGRYVFLIKAATGEVWWPENADHVAFIRGRISFDLPEWYRPAEGQPSESSAGFGAAIAVFDKTWRGPKFDYVSRDELEARGAAFMRQIELTAAKMMPPAAVTGPLQVPETENDVWPEEVHRIARGIKHLADLPTDKNRKVMQHINHLLLDRAPSGTIIVMAQSLASTFKEFPNA"]}}, {"location": "[18381:18576](-)", "type": "CDS", "id": "<unknown id>", "qualifiers": {"locus_tag": ["ctg13_20"], "transl_table": ["11"], "translation": ["MRTQLPEGKPIGTAGRSPAAVPLMISRTALLVAAVMAITWLKIVLITASAACTAIVCTLEAVTL"]}}, {"location": "[18588:18708](-)", "type": "CDS", "id": "<unknown id>", "qualifiers": {"locus_tag": ["ctg13_21"], "transl_table": ["11"], "translation": ["MKNKIRAHLQRHQLFYDGGRPAAVLILLLIAALTVELYL"]}}, {"location": "[18748:18985](-)", "type": "CDS", "id": "<unknown id>", "qualifiers": {"locus_tag": ["ctg13_22"], "transl_table": ["11"], "translation": ["MLDYDCAARRPGREPYDRAELVALMIRKFHAELLATQQEQAKRCCGKCGDQLPVQECYFKDEVACWLNRGWHETKLAP"]}}, {"location": "[19297:19780](-)", "type": "CDS", "id": "<unknown id>", "qualifiers": {"locus_tag": ["ctg13_23"], "transl_table": ["11"], "translation": ["MAFIEAVHPGVVIELIVRLEAAERANAAQDDHINQQQTRIDWLEAANSGLGKALCAAKSELARRDAAVGECAGVVTGYAVNGCVVSGNKLSIGDHVYTAAQPAVLPGEVEELSMLIRRLVHSLKNSNPHSGLLISVPDYMRRKGIWKSTDFLRGDDVKQG"]}}, {"location": "[19953:20148](-)", "type": "CDS", "id": "<unknown id>", "qualifiers": {"locus_tag": ["ctg13_24"], "transl_table": ["11"], "translation": ["MSTITFVFLILASPVRDGSAWSITPMPSMAVCQQVLADVRSHAGSWSDDFPRAPAGSYCKEVKQ"]}}, {"location": "[20144:20624](-)", "type": "CDS", "id": "<unknown id>", "qualifiers": {"locus_tag": ["ctg13_25"], "transl_table": ["11"], "translation": ["MAKSILDMCCGSRMFWFDRADPRVMFCDIRSERHTLCDGRSLVIEPDMIADFRDLPFEHESFNLVVFDPPHLEYAGETSWLRAKYGVLNKATWRDDLAAGFREAFRVLRPVGTLIFKWNETQIATREILALTPEKPAFGHPSGKRANTHWVAFMKEYAA"]}}, {"location": "[20648:21026](-)", "type": "CDS", "id": "<unknown id>", "qualifiers": {"locus_tag": ["ctg13_26"], "transl_table": ["11"], "translation": ["MPEREYFVLSIAHTQRRSPYIILWAPDDSGYRGRVAAAGRYTESQIKTRLGYYNDGVNTIAVPCDVLEPLSHPVPDGWFDENGGRWLRNNRATWQAAIKHAIAPPKHRPYPEYRGAPRTNGGSHG"]}}, {"location": "[21018:21576](-)", "type": "CDS", "id": "<unknown id>", "qualifiers": {"locus_tag": ["ctg13_27"], "transl_table": ["11"], "translation": ["MVSFLSTHAVFSEITDFEHNVVPAKSDLWVSFKAMSDATAKFSGSGTDAIPTGDVYDIWEAWLMLTSISDIRHGVTPADYKKDYIQFHAVMVNAFGYAIQELLRHYPVRGIVLMIEELVTKAKAAELEDFFLISAWSGVCANTEKERATVVASVPAQKAAARRLVAVITERTLTAATSSGEMTNA"]}}, {"location": "[22232:22751](-)", "type": "CDS", "id": "<unknown id>", "qualifiers": {"locus_tag": ["ctg13_28"], "transl_table": ["11"], "translation": ["MSFYKFAAATALAAWDLMEKTEADLKQHSRTFAALFGATPVFSNDLTRGSLHGVVFTGPAYVDSALWTKPTDSTGFSCRPRAKAPKGMAAEHKALVALWREKKPAFSVDRTAFFESVGLDWGMLFMTGCAYFRHGDAIYFETGAKPAESASAVEILGSEYQQARKEALTQKS"]}}, {"location": "[22747:23278](-)", "type": "CDS", "id": "<unknown id>", "qualifiers": {"locus_tag": ["ctg13_29"], "transl_table": ["11"], "translation": ["MTWINTLSGKHLDFTNISPDSICIEDIAAALSNICRFTGHLQDFYSVAQHSVHVSYLVPPEFALEALLHDAAEAYCNDISTPLKGLIPEYRAIEDRIDAVIRSKFSLPPAMSTPVKYADLIMLATERRDFDMEDGTPWPVLEGIPCADFIVSPLLPRQARVLFLNRYNQLRGERAK"]}}, {"location": "[23274:23469](-)", "type": "CDS", "id": "<unknown id>", "qualifiers": {"locus_tag": ["ctg13_30"], "transl_table": ["11"], "translation": ["MRLTYKNLAQQAAASEKRGDFSEAAHQWQQASRSATGSNILWAEQRAEFCAGSARRNALQEPTA"]}}, {"location": "[23514:24213](-)", "type": "CDS", "id": "<unknown id>", "qualifiers": {"locus_tag": ["ctg13_31"], "transl_table": ["11"], "translation": ["MQPQQPMGFTFDAEAAKKAGTSAMINETGAYEGVILHAHYSFGTDSQSETLELSFESNGLKANYLRINYVNREGEKTFGMDTVSALLWAAGVREAQPQQRQTPEGMVWALPAIEGKTVGLVLQKELRTKTTDGSDTYQMNIRHVFQAKTRLTYAELSDKVPAEAIDKLMLTLKDADKRQPAANGAAPGARGGPAGNRYANQTQQQQSNLQRAAGGRSQQQATAPEFDDDIPF"]}}, {"location": "[24212:24890](-)", "type": "CDS", "id": "<unknown id>", "qualifiers": {"locus_tag": ["ctg13_32"], "transl_table": ["11"], "translation": ["MGTPVLILGDSGAGKSYSLRNFNPDDCLLIQCIPKLLPFRHKGAWKVHGKPGKDGEPQRGNVFRTDDWVDVEDKIQRMVMSKTRKVLIIDDFQVVMQHENMMRAYQTGYTKFTEMADHVWRIITAATHLPDDVRVYFLAHTEESEGKVRMKTAGKMLNEKLTPEGYFSIVLRAIKKDGKHVFLIKGDDNDTAKAPPDLFPDQTEMDNDLFVVDQAICNFMSEGDI"]}}, {"location": "[24891:25569](-)", "type": "CDS", "id": "<unknown id>", "qualifiers": {"locus_tag": ["ctg13_33"], "transl_table": ["11"], "translation": ["MTKPVLRVLDTETTSFEGGICEIASVDIVDGQICNPMSDFIKPPEPITVGAMAIHHITNEDVAGAPPIEAVIDRYLGADVYVAHNAKFDRSKLPQITAPWVCTLKLARKLYPEIESHTNQHLRYHFTLDVNVPQGLHAHRALYDCYVTAALLLRLNREAKLTISQMREITARPSLLHSMRFGKHKGKPFEEIAAIDRGYLKWCLANMDLDEDQKFTLQHYLQTGD"]}}, {"location": "[25565:25748](-)", "type": "CDS", "id": "<unknown id>", "qualifiers": {"locus_tag": ["ctg13_34"], "transl_table": ["11"], "translation": ["MQVTLIPTEFALNEAMRNLAFSTILTLCEQHQLGPADLVQLAHQLAQRDAIADARTGSKQ"]}}, {"location": "[25738:25873](-)", "type": "CDS", "id": "<unknown id>", "qualifiers": {"locus_tag": ["ctg13_35"], "transl_table": ["11"], "translation": ["MKPIDRMQFRHRLTGADFKPQARHWMNPVLAALLIFAGTYLLCR"]}}, {"location": "[25869:26277](-)", "type": "CDS", "id": "<unknown id>", "qualifiers": {"locus_tag": ["ctg13_36"], "transl_table": ["11"], "translation": ["VQAIPKLTQQRLAELPPGTRLRLGRELVTFNSCSVRPNYKGEAETFVEYTDANGQALRHCEFTVLQSATEVIDAVMCKYCGKFRHPDDIVKKVINFWNRTEYHDFCVGGVCSQRFQQTIRVPSQTRARFSGRKYR"]}}, {"location": "[26578:26776](-)", "type": "CDS", "id": "<unknown id>", "qualifiers": {"locus_tag": ["ctg13_37"], "transl_table": ["11"], "translation": ["MYKVEKVKVLFIDDSDIQNHNISLGDGALKPDVDIANLDSEIIIYQNRVIKNRFGQAEKFPFKKV"]}}, {"location": "[26796:26976](+)", "type": "CDS", "id": "<unknown id>", "qualifiers": {"locus_tag": ["ctg13_38"], "transl_table": ["11"], "translation": ["MVTTSFCCTAKIKTLLSLSGCQIWLSGIWIYSFQMCLWILLWWPLPTLLKSCNHTRCDC"]}}, {"location": "[26972:27083](-)", "type": "CDS", "id": "<unknown id>", "qualifiers": {"locus_tag": ["ctg13_39"], "transl_table": ["11"], "translation": ["MTARLHPGLDFAVLADSLWCRKTWVTILITIFLANI"]}}, {"location": "[27079:27343](-)", "type": "CDS", "id": "<unknown id>", "qualifiers": {"locus_tag": ["ctg13_40"], "transl_table": ["11"], "translation": ["MERFAKVFESYGRQFLIRKGENDDGDAALSITTVFEGAEMTVSIGFGDNDDAASKALQVFDQKAADVIGKKFEGCESAFEAFKALSE"]}}, {"location": "[27871:27994](-)", "type": "CDS", "id": "<unknown id>", "qualifiers": {"locus_tag": ["ctg13_41"], "transl_table": ["11"], "translation": ["MVISDNKTYDRWEIGSDDESQLHIQGFVVGKWEMNYTRLG"]}}, {"location": "[29697:30753](+)", "type": "CDS", "id": "<unknown id>", "qualifiers": {"locus_tag": ["ctg13_42"], "transl_table": ["11"], "translation": ["MSNTAEIIHFRARTEREEQRVADTDDGFMRVANELTDSILLADLTARQLKIMLAVMRKTYGFNKPMDRITNTQISAMTGIHHTHVCSAKNQLIERGFLISGGSKVGINKYISMWDMKKVSQVSETLADTANKSLAVSANTHSPKQLNTKDTIQKTINTDPPKAPKGEFSEEVISQAKQVLEYYNELTGTTCRSAEAFAVLLTERSARDAYTVDDLKLVVRWVVLTWKRRNGTVAKPSNICRVNRFDGYLADASAWLDTYVEIDCAAVVEAYNELAGDRMPQAELDSEREVMIREFVTHMSKKTVEAFRAYFSAFLNEARPYYFGESQSGWRANLDFLLKPDTLRKVREGSL"]}}, {"location": "[30749:32132](+)", "type": "CDS", "id": "<unknown id>", "qualifiers": {"locus_tag": ["ctg13_43"], "transl_table": ["11"], "translation": ["MSDLYLEASVIGALLHAGLTPDASDVLNTLDSAAFTHPFYVQIYNEIKRQAIQRKMIDFMLVADEMGDGPGVFADVMETVKNTPSAANLKGYAARLNEKFVVRSFVQLMEGNYDLITQANTHEQAMDSIQAFTSQVLALGRPGNEVMPVHIDTLLDSYAGVLERRVTNGEESDTLKTGIPELDEITGGMNDEDFVVVAARPGMGKTEFALKVAEGVASSERVMGDHSVRRGVLIFTMEMSNQQVIERQIAGAANMPVSSLRKPSRMGDEDWGRISMGIRRLMGLDVWMVDAANLTIEQIRSIAERHKRQFPGLSLILVDYLGLIKKPRAERNDLAIAVISGGLKTMAKELKTPVLSLSQLSREVEKRPNKRPVNADLRDGGSIEQDADSIIMLYRDAVYNEHSPAARFAEIIVTKNRFGTLGTVYQEFRNGHFHDTHQEEARRICTEKSPNGGRRTRDDF"]}}, {"location": "[32131:32611](+)", "type": "CDS", "id": "<unknown id>", "qualifiers": {"locus_tag": ["ctg13_44"], "transl_table": ["11"], "translation": ["MKIDKKGRKLSDSCLSKMGGKGRFSPKHGMKGTAEYRTWADMKSRCLNPNRDSYKNYGARGILVCDRWLNSFENFYLDLGPRPDGYSLERKDPNGNYEPGNVEWIPLVKQQSNKRNNLMVNFRGEVMTATQYALATNQKPDSVRSKIRHGRPLKDATAC"]}}, {"location": "[32762:32960](+)", "type": "CDS", "id": "<unknown id>", "qualifiers": {"locus_tag": ["ctg13_45"], "transl_table": ["11"], "translation": ["MPMPRSWSKKKRAAHAGQPHQQKPDADNLLKALMDAVYHDDCAVWDVRVTKLWGETGSIKIIEIA"]}}, {"location": "[32969:33188](+)", "type": "CDS", "id": "<unknown id>", "qualifiers": {"locus_tag": ["ctg13_46"], "transl_table": ["11"], "translation": ["MPELTEIQKNVCRFIQDHSAQKGFPPTRVEIAEKFGWRSPNAAEVHIQALKKKGVVSSIPGYARTLRVLISI"]}}, {"location": "[33368:34016](+)", "type": "CDS", "id": "<unknown id>", "qualifiers": {"locus_tag": ["ctg13_47"], "transl_table": ["11"], "translation": ["MCQASARFGMSAYLGKAGISQRDREDAAKALALYAHKTAPKLLSKAAGRKMGQCMIVLAKFAYDDYARSAADTTKCPHCQGRGVTNTLARVMTHPGCGKKTPPTYQLQMVENQCVTCHGKGKLSARCRCGGTGRVRDIERSKLVGAPVEKNCERCGGLGFKRQPSTMAFTAIRHLVPELNERTWRRNWKPFYESLVSKCEIEESRACDEFKKITR"]}}, {"location": "[34015:34108](+)", "type": "CDS", "id": "<unknown id>", "qualifiers": {"locus_tag": ["ctg13_48"], "transl_table": ["11"], "translation": ["MKELQQTAIAFCPKLDKYLSHRGILMLTDN"]}}], "name": "gnlXPCIHNJDI_13", "description": "gnl|X|PCIHNJDI_13", "dbxrefs": [], "annotations": {"molecule_type": "DNA", "references": []}, "letter_annotations": {}, "areas": [], "original_id": "gnl|X|PCIHNJDI_13", "modules": {"antismash.detection.hmm_detection": {"record_id": "gnlXPCIHNJDI_13", "schema_version": 2, "enabled_types": ["T1PKS", "T2PKS", "T3PKS", "transAT-PKS", "hglE-KS", "prodigiosin", "PpyS-KS", "arylpolyene", "resorcinol", "ladderane", "PUFA", "NRPS", "CDPS", "RCDPS", "thioamide-NRP", "NAPAA", "mycosporine-like", "terpene", "lanthipeptide-class-i", "lanthipeptide-class-ii", "lanthipeptide-class-iii", "lanthipeptide-class-iv", "lanthipeptide-class-v", "lipolanthine", "thiopeptide", "thioamitides", "linaridin", "cyanobactin", "glycocin", "LAP", "lassopeptide", "sactipeptide", "bottromycin", "microviridin", "proteusin", "ranthipeptide", "redox-cofactor", "epipeptide", "cyclic-lactone-autoinducer", "spliceotide", "RaS-RiPP", "fungal-RiPP", "blactam", "2dos", "amglyccycl", "aminocoumarin", "NI-siderophore", "ectoine", "NAGGN", "butyrolactone", "indole", "nucleoside", "phosphoglycolipid", "melanin", "oligosaccharide", "furan", "hserlactone", "phenazine", "phosphonate", "guanidinotides", "other", "acyl_amino_acids", "PBDE", "betalactone", "tropodithietic-acid", "pyrrolidine", "crocagin", "NRP-metallophore", "methanobactin", "opine-like-metallophore", "aminopolycarboxylic-acid", "NRPS-like", "PKS-like", "transAT-PKS-like", "RiPP-like", "RRE-containing", "fungal-RiPP-like", "phosphonate-like"], "rule_results": {"schema_version": 4, "tool": "rule-based-clusters", "cds_by_protocluster": [], "outside_protoclusters": [], "multipliers": {"cutoff": 1.0, "neighbourhood": 1.0}}, "strictness": "relaxed"}}}, {"id": "gnlXPCIHNJDI_14", "seq": {"data": "ACCATTGCTGGCGTACTGGGATGGACGACTCAGGATCTGGTCTATTTCATTTTTGGTTTTATAGGCGTGGTGATTTCACTCGCCTCGTACATCAATGGCCGCATAGATGCCCGCGCCGCACGTAGAGAAGACCAGCGCCGCACAAAAATCATGGAAGACTACATCGCTGACGTTAAACAAAAGCCTTTAGCGGAACGCCCCAGCGCGGTTGAAGTTATTTCAGAGGCGGCAGATAAGGCTGAGGCGTAAATGGCTAACCGGAAAACAAAGCTCAGCGCTGCTGTTCTGGCGCTCGTGGTTGGTGGCGCATCTGCACCGCTGATTCTGGATCAGTTTCTGGATGAGAAGGAAGTCAACAAGCTCAGGGCCTATCAGGATGGATCCGGTATCTGGACCATATGCCGGGGAGTGACGCGGATTGATGGTAAGCCGGTCGTGCATGGCATGGTTCTGACCGCTCAGAAGTGCAATGCGGTCAACTCGATGGAAAGAGACAAGGCGTTAGCCTGGGTTGCTGCAAACGTGAAGGTGCCGCTGACTGAGCCGCAGAAAGCAGGTATCGCCTCCTTTTGCCCGTACAACATCGGCCCCGGAAAGTGCTTCACCTCGACGTTTTATAAAAAGCTTAACGCTGGTGACCGAACTGGTGCCTGCGCTGAGATTAAGCGCTGGGTGCATGACCGGGGCCGCGACTGCCGGCTGACGAAAGGGCAGGCGAACGGTTGCTTCGGTCAGGTTGAACGCCGGGATCAGGAGGCTGAGTTAACCTGCTGGGGATTGGATAAATGACCTTTGATTGGCGAACTATGGTCTGGGGGCTGCTTTTGGTTATGGCTATCGCAGCGGCAAAATTGGCGAGCTACTACCATGGTCAGTTAGCCACGCAGGTCTCAGCCAACCAGCAGCTGCAACGCGACAACGACCAGCAGGCCGCTGTGATTGCTAACCAAACCTTCCAGTTTAACCGCTTTAACGAGATAGCTGCCCAGCAGCAACAATACGCCGTCACGCTGTCAGGCAAGGCGCAGGAGAAAGAAATTGAATACCGGACGATCCTTAAGCGTGAGCCTACGTGCGCTCTCGCTGTGCCTGCTGCTGTCGCTGGCCGGTTGCTCGACTACTCGAACAGCCTACGTGCAAGCGCAATGCACGCCGATCCCCGCATCGCTGACAACTCCGGTACTCGCACCGCTGCCGCCGGAACTCTGACGTACTGCCAAGCGGTGCTTTGGATTGATCCACTGCTGTCGGCTATTGACCAGGCGAATAGCCAACTGGCAGGTATCCGGGATATTGAAAAAGTTAGATCAATCCCAGAATCGAGGAGCAGCGGAAAGTAATTTATCAATTTGTTCTTTAGTCATTTTGTGAACATCTCCGCCTTCAGCTCTAATAGCATCCAGCTCATTCAAAGCATTTTCGTAGTCCTCACATGACTCTTGATGGGAATTTTTATCAATTTCCAGCTGTTCGCTAAACAAGTTAAGAGTCTTGAACATTGCCGCAACACTGATGTATTCGCCTTCATTATTTCCGTCATAACCCGGGAACTGGACAGAGCGTTCATGGACAACAACATGGTGTTTTCCTATCAGCTCATCAGCATCTTCGACAGGTAGCGCTTTGAGAGACATGCTGATGTAGCGGTACATGTTCAGGGTGCTTGAAACTATGTTTTTCACATCAATATCGACTTCTTCTGGAAAAAGAGCGCTGTACTGATTCTGAATGGCCCAAGTATTTCCAGTGACTATAGCGCTCCGAATGATATTGGGATCAATATCACCGTTGATTTTATTTTTTTCATGAAGGTCACATAGCATGAGTAGTGCGATTTTTTCAAAAGTATTCATATTTATCCCTTAATAGAAGAACTTGTAATGTGCAAAAAATATTCTACTCCACGACATATATGAAATGCGACATTGGATGTGGAATTAATTAATTTATTTCACTCCTTCCTGACGATGCACGGCATCGCCTGGCGTACGGCCAGCAGATCAATACCACGTTTAAACGCTTTGAGCGCAATGACATCAGCTAGTTCAGGCATAAGTAACAGGACCTTTTATGGCAAAACCGGATTGGGGGAGCCTTCAGACCGAATTCCTCGCCGAACATGCCATCAGCAACATTTCCCCCAAAGACTGGTGTGAGGCGCGAGGCATCAACTACGCCACTGCGCGCCGCTACATCAAAAAGACTGCGCAGACTAAGGAACAGCGCACTGCGCAAAAGAAAAAGCGCATTGTGCAGGCGGTTATGCGAGCAGAAAGTGCAGAGGAGCTGATTGAGGATGATTCGCTTACTCCAATGCAAGCCACGTTTGTCATTGAATACCTTAAAGATAAAAACGCCTCGATGGCTGCTTTGCGCGCTGGTTATAGCGACGGGTCGACTGGGCGTCAGCTCATTGCGAAAGATCACATTGCGCAGGCAATTAAGCGCCAGTTACGCGCAGCTGCCGAACGCGCACTGATAACGACTGACCAAATCATTGCCCGGATGTGGGGGATCGCCACGCTCGACGTCAACGAGCTGGTGGAATATCGCCGCCAGTGCTGTCGTCACTGCTGGGGCAAGAATCATCTGTACCAGTGGACTGAGGAAGAGTACAACGCGGCGCGCAGCCGGGCTGAAGAGCGCGATGATGAAGATATGCCGGATATCGCGGGCGGCTTCGGTTTTCGTAAGCATCGCGTAGCGCATCCAGAATGCCCTGAGTGCAACGGCGAAGGCTATGGTGATGTGCATATCCATGACACGCGCAAACTGTCTCTGGCTGCCCGCATGGCATATGACGGCGTGAAGGTTACGAAAGATGGAGTTCAGCTGCTTATTACTGATCGCAGCAAGATGCTGGATAACGTAGCTAAACACCTCGGCGTCTTCGACTCGTTACATAGCCGGAAACTGGAAGAGCTTGAAGTCGCCAGGCGCGAAATGGAAAACCAGCGCATGCGTGATGAAGACAGCGAAGATGGCCAGCCAACGCCAGTGCAGATAAATATCAACGTAGTAGACGCGAGGGCAGACGATGGGGATCAGCCCGACGCTTAATATCCCGCAGGCGCGCTTTCTTGCGATGCCGCACAAGTTCAAGGCTTATGTGGCCGGTTTCGGCAGCGGGAAGACGTGGGTAGGGTGTGGCGGCATCTGTAAGGGCTTCTGGGAGTTCCCCAAAATCAACCAGGGTTACTTTGCGCCAACTTACCCGCAGATCCGCGACATTTTCTACCCAACGGTGGAGGAGGTGGCTTTCGACTGGGGTCTGAACGTCAAGATCAACGAGAGCAACAAAGAGGTCCATTTCTACGAGGGCCGAACGTATCGCGGTACCACTATCTGCCGATCGATGGAGAAGCCGGCGACCATTGTCGGTTTTAAAATCGGTAACGCGCTGGTGGATGAGCTGGATGTTATGCCCTCGGCTAAGGCGCAGCAGGCCTGGCGGAAAATCATCGCTCGTATGCGCTACAACGTGCCGAACCTTCGCAACGGCATCGACGTGACGACGACGCCTGAGGGTTTTAAGTTCGTTTACCAGCAGTTCGTTAAGGCGGTGCGCGATAAACCCGAACTGGCAACTCTGTACGGCCTGACTCAGGCCAGCACATTCGACAACGCGAAGAACTTGCCGCCGGATTACATATCGTCGCTGCTGGGCTCATATCCGGAAGAGCTGATCAAAGCTTACCTGCGCGGGCAGTTCACTAACCTGGCCAGCGGCACCATTTACCACCAGTTCGACCGCAGGAAAAATAACTGCAGCGATGAAGAGCAGCCGGGTGAGGCGCTCTTCATTGGCATGGACTTCAACGTGGGGAAAATGGCCGCGATCGTCCATGTTAAACGGGAGGGATTACCACGCGCCGTTCGCGAGCTGACCAAAGTCTACGACACCCCAGCCATGATTAAGCGCATCCAGGAGGAGTTCTGGCGCTACGAGGGCGGCCGGTACGTTGCCAGCCGGCAGATTTATATATATCCGGATGCCTCTGGCGACAGTCGAAAATCGAACAACGCCAGCGCTACCGATATCGCGCAGCTTAAACAGGCGGGATTCAGCGTTATGGTCAATGCGGCTAACCCGCCTGTTAAGGACCGTATCAACTCCATGAATGCCATGTTCTGCAATGCGCTGGGCGAACGCCGCTATCTTGTGAACGTGCAGCGTTGTCCGGTCTATACCGAGTCGCTGGAGCAGCAGGTATGGGACAAAAACGGCGAGCCTGACAAAAAGGCAGATAACGACCACCCGAACGATGCAGGCGGGTATTTCATCGTGAAGGATTTTCCGATCATTAAGCCGCAGGGCAAAGCAACTCCACTACGGATGTAAACCATGCCAGATATATCAACACCCAATCTTGATTACGGGAACATGCTGCAGGCGTGGGACATCAACGATGCCCTCATGGGCGGCACGCTCTACATGCGCACGCTGGGCGAGGCGTATTTGCCAAAATGGCCGAACGAAGATCCCGAAGCTTATAAGCATCGACTCAGTGTCGCCACTCTGCTGCCTGGGTACGAAGAGACAATCAGCCAGAACATTGGGCGCGTATTCGCTGAACCGTTAAAACTGAGTGATGACACGCCCGATCAGTTGGTGACCATCTCCACGAATTTCGATATGGCCGGTAACCGGCTTGACGTTTGGGCGCAGGAGCTATTCAGGATCGCGTCACAATACGGTCTGGCCCATGCGCTGGTGGATTATCCTCGTGTTGACCGTGAGACAACCCGTACTAAAGCGCAGGAGAAGGCCAGCGGTGCCCGGCCTTATGCCACGCTGATTAATCCGCGCCAGGTCATTGGCTGGGAGTCCGTTGTACAGAACGGAACAACTGTGCTGACTGAGCTGCGTATCAGAGAGGTGGTTGTCGAGAAAGCGGAGCAATTCGGCCAGAAAAAGGTTGAGCAAATCCGCTACATGACACCGGGTAAAGTCCAGCTTTACCGTAAATCGACCGGGGACGATGGCGCGATAGCATGGGCCCTACATGAGGAGTGGGAGACGTCAAGGAAAGACATCACTCTGGTGACGCTTTACACGAAGCGCACCGGATTTATGTGCGGCTCTCCGCCACTGCTTAATCTGGCCATGCTGAACATCAAGCACTGGCAGAGCCAGAGTGAGCAGGACAACATTTTGCACGTTGCCCGCGTACCGATCCTCAGTGTTTACGGCCTGGCTGCCGGAGAGGAGCTGACAATTGGCGCATCCAGCGCGCTCCGCTTTGAGGACAGGCAGCGGCAGGGTATCGAATACACCGAACACACTGGCTCGGCTGTAGGTGCTGGTAAAACCTCGCTGGAAGACCTCGAGCAGCAAATGCGCATGGCCGGCGCTAAGTTGCTACGGTCGGAAAATACCTCCACCAAGTCGGTTGATCAAACCAATGAGGAGCGCATGCAGGAGCACTCCCCGCTCTACACCATGGCGAATTCGCTTGAGGATGCGCTCGACAACATTCTGCAGATCATGGCCGAGTGGCTTGGACTGCCTGATGGCGGCAACGTTGATGTGCGTACTGAGCTGGAAGCGGCCGAGCAGAGCATTAATGCGCCGGCTGCGCTGGCAATCCAGTCTCTGCGCACTGGTGGTGATATTCGACAGGTTGATGCTGTCCGCGCGCTTCAGAGTCTGCGTATCATCGATCCTGATGCGAAGCCGGAAGAGGTGATCGACGAACTGAATAATCCACCACCCAACCTGATCGGCGGCAAAAATGGCAACGATAAACAACCGACTCAGTGATGAGAGCATCGCGCATGCGTTGTTCGTATCCCGCTACGGCACCGGCGCGGCGCGGCGGATGGTTAGCAGACTTAACCAGAGCGATGCTGAACTGTCGGCCCGCCTGCTGGTGGCCTTGGATGTCTTGCCGCGTGAGAACTTCACCTTGGCGCATCTGGAAAGCCTGCTGGGCAGCGTCAGGGAGGTGAATCGCTCTGCAGTACAGTCAGCGTTTTCCACCCTGGCCGACGAGCTCACGCAGTTTACCGGACATGAAGCGAGCTATCAGTTCGACCTGTTCGCTGAGCTGCTGCCTGAGGCAGTGCTCCGGCACTACCCGCTGGCGTCCATCACGTCGGATATGGTCTACGCCGCGGCAATGGCCCGGCCATTTCAGGGGCGGTTGCTTTCAGAGTGGGCCAGTAACCTCGAAGCCGATCGGCTGGCCCGACTTACGAACGCCGTGCGCTCAGGCTACCTGAATGGTGCCACTACGGAGCAGATAGCTCGGCAGGTGCGCGGCACGGCGGCGAATGGTTATCAGGACGGTGCTATCCAGGTCAGTCGCGCTAATGCCATGAGTATTGCCAAAACGGCTGTTAGCCATGTGGCTGCGGTGGCGCGGGACGGCTTTGCCGCAGCGAATGCTGACGTGCTGGACGCAAAGCAATGGCTTTCCACTTTGGATACCAGGACCACGCCGACCTGCATTATCCGTGACCGCCTTAAATACACGCTGGATAACAAACCAATCGGGCACAAAATCCCGTACTTGCAAGGACCGGGCCGAATTCACTTTTGCTGCCGCTCAACCGAAACGCTGGTGGTAAAGTCCTGGCGAGAGCTGGGGATCCCCGTTGATGAGATGGATTCTGGCTCCCGCGCCAGCATGGATGGGCAGGTGCCAGCTGACACTAACTACGCCCAGTGGCTGGAGCGGCAACCCTACGAGCGGCAGATAAAAGTGCTGGGTGTGACCCGGGCCAGGCTTCTGCGAGAAGGAGGCATGAAGCCCGGCGAATTCTTCTCAGATAAAGGCGAATTCCTGACGTTAGACCAGCTCAGGCAAATTGACGGGAGCGCGTTTAGTGATGCTGCCATCACCTGAAACTCTAATTATTTACAAGGCTGCCTCCTGGTGGCCTTTTTTATGCCTGCTGCTAAGCGGATGCAATGCGGCGCCGGGGCGGATGCCCTCTTATACAGCGGCCGGAAGGCCTGGAGAACACCATGAAATTGAAACTTGATGCCAATGGCCATGTAGTCGTTGAAAACGGTATGCCGGTTTATATCCACGACGACGGTAAAGAAATCGCGTTCGACGCCGCACAGGCCGTCAGTAAGATTAGCTCGCTGAATGGTGAGGCCAAAACTCACCGTGAAGGAAAAGAAGCGGCAGAGGCCAGCCTGGCTAAGTTTGCCAATATCAGTGACCCAACCAAAGCACTCGAGGCGCTGGAAATGATGACCAAAATCGATCAGAAGAAACTGATCGACGCTGGCGCCGTTGACCAGGTTAAAGCCGAAATCACCAAATCATTCCAGACCCAGCTGGACGAAGCGAATGGCAAAAACCAGAAGCTCGAGCAGCAGTTGTATGGCGAAATGATTGGTGGCCGTTTCGGTGGCTCCAAGTTCATCCAGGAAAAGATGGCGATCCCCGCTGACTTCGTTCAATCCCGCTTTGGCAACTCCTTCAAAATCGAAGATGGCAAGGTCGTGGCCTACGACGGCACCGGCAATAAAGTGTATTCCCGCGCCAAACCGGGTGAGCTGGCCGAATTCGACGAGGCGCTGGAATTCCTGGTCGAGCAGTATCCGCAGAAAGACCACATCCTGAAAGCCTCCGGCAACTCAGGCGGTGGTTCTCAGCAGTCCCAGCATCAGGCTGGACAGAAAACACTTAAGCGCTCTGCGTTCGATTCGCTGGATATGGCGGGCAAACAGAACGCGCTTAAAGAAGGCACCACCATCGTTGATTAACCCCTTTGCCGTGGCTCGGATGAGGCGCGGCGCCAGAGCTGGATAGCTCAAAAATCATCCCTCAAATCGCAAAGGAAATTACCAAATGTCTAATACCCTCACTGGGTTGATCCCGACTATCTATACCGCTCTGGACGTGGTCAGCCGCGAGCAGGTTGGCTTTATCCCCGCCGTAGCACGCGACGCAAAGGCTGACGCAGCAGCAAAGGGCCAGACCGTCACCTCCCCGGTTGCTCCCAAGGCGACCACCGTTGATATCTCGCCGGGTGCGACCGCGCCGAACGATGGCGATCAGGATATCGGTACCGTTAACGTGGCGATCACCAAAGCCAAAATGGCCCCGGTGAAATGGAACGGCGAGGAACAACTGGCGATCGGCCCTTCCGGTACCTACAACACTATCCTGGCTGACCAGTTCAAGCAGGCATTCCGCGCGCTGGCTAACGAAGTTGATTCCGATTTGGGTGCGCTTTACTACGCTTCATCGCGCGCGGTCGGCACCGCTGGAGTTACACCGTTCGGCGTGAAAGAAGACCTTTCTGATGCAGCCCTGGCGCGTCAGGTTCTGGAAGACAACGGTGCGCCTACCACCGATCTTCAAATGGTGCTTGGTTCCTCTGCCACTGCCAATCTACGCGGTAAACAGTCAGTGCTGTTCAAGGTGAACGAATCCGGTACTGAGCAACTGCTGCGAGAGGGGGTGATCGGGCGGCTTGAAGGATTCAACCTGCATAACTCAGCAGGCGTTAAGCGTGTGGCTGGTGGCGCCGGTACTGGCTACCTTGTCAATGGTGCCAAGCAGGAAGGCGATATCATCATCGCCATTGATACCGGGACTGGAGGGATTGCGCAGGGCAGTGTGATCACTTTTGAAGGTGATAATCATCAATATGTTGTGGCGGCTGCCACTGCATCCACAATCACGCTGGCCGCGCCTGGTCTGCGTCAGTCACTGGCTGACAATACGGAGATCACCGTCGGTGGGGCATTCACGGCCAACATGGCGTTCGACCGCAACGCTTTCCTGCTGGCAGCGCGTACCCCAGCGATGCCTCAGGGCGGTGACTCCGCCGACGACGTGATGAACGTTACCGATCCGGTTTCAGGTATCACCTTCCAGGTGGCGCTGTACCGTCAGTATCGTCAGGTGCGCTACGAGGTTGGTCTGGCATGGGGTGTCGCATCCATCAAACCAGCTCACGCTGTGCTGCTGCTGGGTTAATCAAAGGGGCTGCGGCCCCTAAACTATTTTGGAGTTCTCAATGGCTGGATTAACCAAAGAGCAGCGCCTGGCGCGCGAGGCTGAGAAGCAGAAAGATATTGCGGGGCAGTCCGAACAGGCTAACGCTAACCTGCCGGAAGCCCCGGAAGCCCCGGAAGCCCCGGAAGCCCCGGAA", "alphabet": "DNA"}, "features": [{"location": "[0:249](+)", "type": "CDS", "id": "<unknown id>", "qualifiers": {"locus_tag": ["ctg14_1"], "transl_table": ["11"], "translation": ["TIAGVLGWTTQDLVYFIFGFIGVVISLASYINGRIDARAARREDQRRTKIMEDYIADVKQKPLAERPSAVEVISEAADKAEA"]}}, {"location": "[249:789](+)", "type": "CDS", "id": "<unknown id>", "qualifiers": {"locus_tag": ["ctg14_2"], "transl_table": ["11"], "translation": ["MANRKTKLSAAVLALVVGGASAPLILDQFLDEKEVNKLRAYQDGSGIWTICRGVTRIDGKPVVHGMVLTAQKCNAVNSMERDKALAWVAANVKVPLTEPQKAGIASFCPYNIGPGKCFTSTFYKKLNAGDRTGACAEIKRWVHDRGRDCRLTKGQANGCFGQVERRDQEAELTCWGLDK"]}}, {"location": "[785:1340](+)", "type": "CDS", "id": "<unknown id>", "qualifiers": {"locus_tag": ["ctg14_3"], "transl_table": ["11"], "translation": ["MTFDWRTMVWGLLLVMAIAAAKLASYYHGQLATQVSANQQLQRDNDQQAAVIANQTFQFNRFNEIAAQQQQYAVTLSGKAQEKEIEYRTILKREPTCALAVPAAVAGRLLDYSNSLRASAMHADPRIADNSGTRTAAAGTLTYCQAVLWIDPLLSAIDQANSQLAGIRDIEKVRSIPESRSSGK"]}}, {"location": "[1307:1853](-)", "type": "CDS", "id": "<unknown id>", "qualifiers": {"locus_tag": ["ctg14_4"], "transl_table": ["11"], "translation": ["MNTFEKIALLMLCDLHEKNKINGDIDPNIIRSAIVTGNTWAIQNQYSALFPEEVDIDVKNIVSSTLNMYRYISMSLKALPVEDADELIGKHHVVVHERSVQFPGYDGNNEGEYISVAAMFKTLNLFSEQLEIDKNSHQESCEDYENALNELDAIRAEGGDVHKMTKEQIDKLLSAAPRFWD"]}}, {"location": "[2070:3060](+)", "type": "CDS", "id": "<unknown id>", "qualifiers": {"locus_tag": ["ctg14_5"], "transl_table": ["11"], "translation": ["MAKPDWGSLQTEFLAEHAISNISPKDWCEARGINYATARRYIKKTAQTKEQRTAQKKKRIVQAVMRAESAEELIEDDSLTPMQATFVIEYLKDKNASMAALRAGYSDGSTGRQLIAKDHIAQAIKRQLRAAAERALITTDQIIARMWGIATLDVNELVEYRRQCCRHCWGKNHLYQWTEEEYNAARSRAEERDDEDMPDIAGGFGFRKHRVAHPECPECNGEGYGDVHIHDTRKLSLAARMAYDGVKVTKDGVQLLITDRSKMLDNVAKHLGVFDSLHSRKLEELEVARREMENQRMRDEDSEDGQPTPVQININVVDARADDGDQPDA"]}}, {"location": "[3037:4342](+)", "type": "CDS", "id": "<unknown id>", "qualifiers": {"locus_tag": ["ctg14_6"], "transl_table": ["11"], "translation": ["MGISPTLNIPQARFLAMPHKFKAYVAGFGSGKTWVGCGGICKGFWEFPKINQGYFAPTYPQIRDIFYPTVEEVAFDWGLNVKINESNKEVHFYEGRTYRGTTICRSMEKPATIVGFKIGNALVDELDVMPSAKAQQAWRKIIARMRYNVPNLRNGIDVTTTPEGFKFVYQQFVKAVRDKPELATLYGLTQASTFDNAKNLPPDYISSLLGSYPEELIKAYLRGQFTNLASGTIYHQFDRRKNNCSDEEQPGEALFIGMDFNVGKMAAIVHVKREGLPRAVRELTKVYDTPAMIKRIQEEFWRYEGGRYVASRQIYIYPDASGDSRKSNNASATDIAQLKQAGFSVMVNAANPPVKDRINSMNAMFCNALGERRYLVNVQRCPVYTESLEQQVWDKNGEPDKKADNDHPNDAGGYFIVKDFPIIKPQGKATPLRM"]}}, {"location": "[4345:5764](+)", "type": "CDS", "id": "<unknown id>", "qualifiers": {"locus_tag": ["ctg14_7"], "transl_table": ["11"], "translation": ["MPDISTPNLDYGNMLQAWDINDALMGGTLYMRTLGEAYLPKWPNEDPEAYKHRLSVATLLPGYEETISQNIGRVFAEPLKLSDDTPDQLVTISTNFDMAGNRLDVWAQELFRIASQYGLAHALVDYPRVDRETTRTKAQEKASGARPYATLINPRQVIGWESVVQNGTTVLTELRIREVVVEKAEQFGQKKVEQIRYMTPGKVQLYRKSTGDDGAIAWALHEEWETSRKDITLVTLYTKRTGFMCGSPPLLNLAMLNIKHWQSQSEQDNILHVARVPILSVYGLAAGEELTIGASSALRFEDRQRQGIEYTEHTGSAVGAGKTSLEDLEQQMRMAGAKLLRSENTSTKSVDQTNEERMQEHSPLYTMANSLEDALDNILQIMAEWLGLPDGGNVDVRTELEAAEQSINAPAALAIQSLRTGGDIRQVDAVRALQSLRIIDPDAKPEEVIDELNNPPPNLIGGKNGNDKQPTQ"]}}, {"location": "[5735:6851](+)", "type": "CDS", "id": "<unknown id>", "qualifiers": {"locus_tag": ["ctg14_8"], "transl_table": ["11"], "translation": ["MATINNRLSDESIAHALFVSRYGTGAARRMVSRLNQSDAELSARLLVALDVLPRENFTLAHLESLLGSVREVNRSAVQSAFSTLADELTQFTGHEASYQFDLFAELLPEAVLRHYPLASITSDMVYAAAMARPFQGRLLSEWASNLEADRLARLTNAVRSGYLNGATTEQIARQVRGTAANGYQDGAIQVSRANAMSIAKTAVSHVAAVARDGFAAANADVLDAKQWLSTLDTRTTPTCIIRDRLKYTLDNKPIGHKIPYLQGPGRIHFCCRSTETLVVKSWRELGIPVDEMDSGSRASMDGQVPADTNYAQWLERQPYERQIKVLGVTRARLLREGGMKPGEFFSDKGEFLTLDQLRQIDGSAFSDAAIT"]}}, {"location": "[6973:7726](+)", "type": "CDS", "id": "<unknown id>", "qualifiers": {"locus_tag": ["ctg14_9"], "transl_table": ["11"], "translation": ["MKLKLDANGHVVVENGMPVYIHDDGKEIAFDAAQAVSKISSLNGEAKTHREGKEAAEASLAKFANISDPTKALEALEMMTKIDQKKLIDAGAVDQVKAEITKSFQTQLDEANGKNQKLEQQLYGEMIGGRFGGSKFIQEKMAIPADFVQSRFGNSFKIEDGKVVAYDGTGNKVYSRAKPGELAEFDEALEFLVEQYPQKDHILKASGNSGGGSQQSQHQAGQKTLKRSAFDSLDMAGKQNALKEGTTIVD"]}}, {"location": "[7811:8948](+)", "type": "CDS", "id": "<unknown id>", "qualifiers": {"locus_tag": ["ctg14_10"], "transl_table": ["11"], "translation": ["MSNTLTGLIPTIYTALDVVSREQVGFIPAVARDAKADAAAKGQTVTSPVAPKATTVDISPGATAPNDGDQDIGTVNVAITKAKMAPVKWNGEEQLAIGPSGTYNTILADQFKQAFRALANEVDSDLGALYYASSRAVGTAGVTPFGVKEDLSDAALARQVLEDNGAPTTDLQMVLGSSATANLRGKQSVLFKVNESGTEQLLREGVIGRLEGFNLHNSAGVKRVAGGAGTGYLVNGAKQEGDIIIAIDTGTGGIAQGSVITFEGDNHQYVVAAATASTITLAAPGLRQSLADNTEITVGGAFTANMAFDRNAFLLAARTPAMPQGGDSADDVMNVTDPVSGITFQVALYRQYRQVRYEVGLAWGVASIKPAHAVLLLG"]}}, {"location": "[8988:9123](+)", "type": "CDS", "id": "<unknown id>", "qualifiers": {"locus_tag": ["ctg14_11"], "transl_table": ["11"], "translation": ["MAGLTKEQRLAREAEKQKDIAGQSEQANANLPEAPEAPEAPEAPE"]}}], "name": "gnlXPCIHNJDI_14", "description": "gnl|X|PCIHNJDI_14", "dbxrefs": [], "annotations": {"molecule_type": "DNA", "references": []}, "letter_annotations": {}, "areas": [], "original_id": "gnl|X|PCIHNJDI_14", "modules": {"antismash.detection.hmm_detection": {"record_id": "gnlXPCIHNJDI_14", "schema_version": 2, "enabled_types": ["T1PKS", "T2PKS", "T3PKS", "transAT-PKS", "hglE-KS", "prodigiosin", "PpyS-KS", "arylpolyene", "resorcinol", "ladderane", "PUFA", "NRPS", "CDPS", "RCDPS", "thioamide-NRP", "NAPAA", "mycosporine-like", "terpene", "lanthipeptide-class-i", "lanthipeptide-class-ii", "lanthipeptide-class-iii", "lanthipeptide-class-iv", "lanthipeptide-class-v", "lipolanthine", "thiopeptide", "thioamitides", "linaridin", "cyanobactin", "glycocin", "LAP", "lassopeptide", "sactipeptide", "bottromycin", "microviridin", "proteusin", "ranthipeptide", "redox-cofactor", "epipeptide", "cyclic-lactone-autoinducer", "spliceotide", "RaS-RiPP", "fungal-RiPP", "blactam", "2dos", "amglyccycl", "aminocoumarin", "NI-siderophore", "ectoine", "NAGGN", "butyrolactone", "indole", "nucleoside", "phosphoglycolipid", "melanin", "oligosaccharide", "furan", "hserlactone", "phenazine", "phosphonate", "guanidinotides", "other", "acyl_amino_acids", "PBDE", "betalactone", "tropodithietic-acid", "pyrrolidine", "crocagin", "NRP-metallophore", "methanobactin", "opine-like-metallophore", "aminopolycarboxylic-acid", "NRPS-like", "PKS-like", "transAT-PKS-like", "RiPP-like", "RRE-containing", "fungal-RiPP-like", "phosphonate-like"], "rule_results": {"schema_version": 4, "tool": "rule-based-clusters", "cds_by_protocluster": [], "outside_protoclusters": [], "multipliers": {"cutoff": 1.0, "neighbourhood": 1.0}}, "strictness": "relaxed"}}}, {"id": "gnlXPCIHNJDI_15", "seq": {"data": "GGCTAACGCTAACCTGCCGGAAGCCCCGGAAGCCCCGGAAGCCCCGGAAGCCCCGGAAGCCCCGGAAGCCCCGGAAGCCCCGGAAGCCCCGGAATCGCACAACCTTATCCATATGTCCCGCTTCGTACCATCGCATCCCGGCGGCCCGGTTGAAGCGGACGTGCATCTCAATGATGTCCACCTTTGGATTGATGAAGGCTGGGTGAAGGATACCAGCGAGGAGGCGTAATGCTGATTACCGATTCTTCTTCACCTGATTTCGAAAGCTACGCCAGCGTTATGGATCTGCGTGACCTGGCTGAGCGGCGGGGCTATGACGTCCCGGCGGAAGATGTTGAGTGTGAGCAGGTGCTGATGCAGGCGATGGATTACCTTTCAGGGCTGAAATGGAAAGGCATGCGCGCTTATCCCGATCAGCCTCAGGCATGGCCGCGCACTTGCGTGGTCGTCGATGGTGCTACGCTGCCAGGTAATACCATACCGAAACAGCTGATCCAGGCGCAATGCAGGCTGGCAATCGAAGCGCAGGAAACCGATTTGCAGCCATCTACTGCTGGCGGCGGGGAGGTGTTGCAGGAAACGGTAACCGGAGCGGTAAGCGTGACTTATGCGCAGGGCAGCCGAACAGCGGCGCCTTCATTCTCTTGGCTCGGTGGTTTGCTGCGCGGCATGGTTATGGGCAGTATTCAGATTAGCGTAGTGCGAGGCTGATATGGCGATTAATTATTCCCGCATGAGAGCGACGGCTAAGAGGCTCCTGACGGAAAACGGCATGAAGTATGGCGTGACACGCAAGGGTGGGATTAGCGTTGTGGCTGGTAGAGAAGTGCACCAGCCCGATGTGGAATTCACCGCGACAGGCGTGCGCACCGAATATGAACCGGAAGAGATTGACGGTAAAAACATTCTGGCCGGTGACGTCAGGGTTGTGTTCAGTGCAGATGCTGAGCTGGCGATCGGTGACCTGGTAGAAATTGACGGTAAGCAGTACCGCATCATCAAGCCTAACCCGGTTAAGCCGGCTGCGCTGGTGCTTTGCTACCGCGCACAATTAAGGGCGTGACATGTCACAGAATCAGTCTTTCCTCGCCTCCATTGATGCCTTTGTTGATAAGGCAAAAGGAAATCAGGCTGCTGTGGTGCGTGGTGTGTCGATCAAAATTCTCGCCCGGCTCGTGAATATGTCACCTGTTGGCAACCCTGAGAGCTGGGCTGTTAACCAGACAGCGGTTTCATACAACCAGGCCGTCGATGAACATAACGGCCTGCTCAGGAAAAACCCTGACAACCTGACTAAAGCTGGCAGGCTTAGGCCCGGGCGCAAGGTTAACGACAGCATGGCGCTGGTGGCTCCGCCCGGTTATACCGGCGGGCGCTTCCGTGGTAACTGGCAGGTATCGTTTGATCTGCCTTCAGATGGCGAAACAGGGCGCATAGATAAGAATGGGGGTGAGACTATCGCCGCCGGGAATATGGTGATCGAGCGCTTCAGGGTTGGCATGAATGCCATTTACTTCTGCAATAACGTGCCATACGCCTATCCGCTGGAGTTCGGTCACTCGAAGCAGGCACCGGGTGGAATGGTCCGGATCACTGCCGCTGAGTTTCAGCTTTTCTTTGATGAGGCGGTGCGGGAGGTGCGCAGTTGAGTAGACCAGACATTACCACATTGCTGGAGGCCCGGCTTGGTGAGTGGGCCGATGCGCAGGGGCTGCCGGTGGCTTATGAGAACGTCACCTTTGATCCGCCGGCAGGGATTTATCTCGAGTCACACGACATGCCTGCTACTCCTTACGCGATTGACCTCGGACAGCGCGCCAGGGTGTTCGTTGGCATTTATCAGGTAAGCGTGGTTGTCCCGGCAGCTCAGGGGCGATCAGAGGGGCGGGCAATCGCCGCACAGCTTGAAAACCTTTTCAGTAACGGCACCGAAATGCCTGGCGATGGCTTCACCTGCTACATCGTGGGAGAGCCAGCGCAGTATCGTGGCATCACGACCAACACCTCGTATTCCATACCCATAAGCATGAACTACCGCGCTGACGTGGCGCAGTAATCCCACTACCGACAGTCGTCGGTTTTTTTATATGTAAATATCGGAGAAACCATTATGGGCTTCGCGCTTCCAAATGGCGCCACGGTGTTCGTCGGTTCGGAACTGGATGATGCTATTCCAGTCACGGCTGTATCGAACGCGCTTGGCGCCGTATTCACCGTTGCTACCGGCCACGGGCTGGCGGTTGATGATGTCGTGCTGATTAAATCGGGATGGTCTCTGATTGACGATCTGGTGGCTCGCGTTTCGGCGCAGACCGCTACCAGCATCACGATCGGCATTATCGATACTTCAGACCTGAACTTTTTCGCAGCCGGTGCAGGTATCGGTTCTCTGCAGAAAGTTACTGGCTGGACTGAAATCCCGCAAATCACTGAAGTGGCACCTGCTGGCGGCGATCAGCAGTACGTGCAGATCCAGTTCCTCGCGGATGATAACCAGCGCAATCTGGCGACTTATAAAGCGGCAAAAACGCTGACTTATACCTTGGCGCACGATTCAACGCTGCCGATTTATCCGGTGCTGAAAAAAGCCGATCGCTACGGGGACACAATGCCGATGCGCATGTACGTACCCAAGGCGAAAGAGATGCGTTACTGGTCTGGTACGCCTTCATTCGACGGCGAACCAACATCCGCGGTTAACGCCGTTGAAACCACTACTGCTGCTTTCTCCAGGAAGTCCCGCGACATGACGTTTTACAAGGAAAAGTGAGCACAGTAGCGGTAACGGGCGTCAGCCTGGATAAATCGACGATTGCTCTGGCAGTCGGCGAAATATCCATGCTGACCGCTACTGTACTTCCAGCCAACGCCACCAATAAAGCCGTTACCTGGTCATCATCCAATCCGACGATCGCCACTGTCACCAGTGGTGGGGAAGTTGAAGGTGTGGCTGACGGCAACGCAACCATCACCGCAACAACTGAAGACGGATCTAAGACAGCGACAGCTTCAGTGACCATTTCTTAATTACGCCCCCTATCGGGGGCATTTTCGGAAAAAATATGGCATCTAAATTCCAGCTTCAACCAAAGCCGACCTTCAAGGTCGATGTATCCATCCCGCGCGCCGGGGATGAAGATGGTGTGATCACCTTTACCTTTAAGCACAAACCGCTGAAAGAACTGTCATCAATTGAAACGATGGAAGGCAAAAACGCCGTTGATTTCTTACTGGACATCACTGAAGCGTGGGCGCTGCCTGACGAATTCAACCGCGACAATCTGGAAACGCTGCTTGATAACTACCCGCGTGCGCTCGAAGCCGTCACCAAAGCCTATTACGACGAGCTGATGGCGAACCGCCAAAAAAACTAATTGCGGTTGCCTCGGCGTTTTATACGCCTGACCCCTCTCACGAAGACCTTGCAGCCGCTGGCCTGTCTGCCGACGACTACACCGACGAAGAGCAAATCGTTGAGGTCTGGCCTGACTGCTGGGCAGCATTCGGCGTGTTCCGCGCGATGGCAACGCAGTGGCGCACTGGAGTTGGGGGGATCACCGGGCTGGATTACAACGTCCTGCCCTGGCTGATGAAGATTGAGGGCGTTGATGACGAGGCAGCCGCGCTAAATGATGTCCGGGTGATGGAACGTGCAGCGCTGGACCTGATCCACAGCAAGGGGGCGTAATGTCCGATATCGCAACAATTGCGCTCCGTGTAAATACCTCGGAGCTGGAGCGCGGCAATAAGGCGCTGGATGACTTCAAAGGCTCTGCTGCTGGCGCTGCAAAGGGCGCTGATGATTTCGGCAACAGCACAAAAGGCGCTGGCAAGGTAACAGCTGATGCCGCGCGGGAAATCAATGAGATTCACCAGCGTGTCCGGGCCTTCACGGAAGCCCAGCGGCAGAATCAGGGCAGTACTAAAGGTGCATCGCAGGCTACTGTTCAGCAGCAGCAGGAGCTGCAGAACCTGCTCAACCGCATCAGCCCGGTAAACCGTGCGCTGAATGACCTGGACGACCTGCAGACCAGTTTGTCGAAGCATCGCAGTAATCTTGATACGGAAACCTACGCCCGCTTTAACGCTATTCTGGATACCACTCGCACAAAACTTTCTCAGGTGATGGAGTCAGAAACGGCAGAGGGTCGGGCCCGACAGGAGCAGGCACAAAATGCAGAACGTGCGGCTGTTTCACAAAAGTCTTTTCTGCAAAGTCTCAATGATCAGGTGGCCGCGTTCAAATCTTCCAAAGCTGACATTGCTGAATACCGTGCCGCACAAATGGGGATTAGCCAGCAAGCAGCTCCCATCATCGCCCGGCTACGTGAGCAGGAGCAAGCCGTTGCTCGTGAAGCTGATCAGAAGCGCGCTGCTGCCATCGCATCCAGAGGGTTGAAACAGGCACTGGCAGAGCAGGAATCTGCTGAACGTGCGGTAGCCGCTGAATCAAGGCGTGCCGCCGCAGCGCAGCAGACCTTCATTGAGTCCCTGCAAAGCCAGGTCACAGCGATAGACAAAACACGCTCTGAGTTGCTGGAGCTTAAAGCCGCACAACTGGGTGTTTCATCGCTGGCCGCACCTATGATTGCCCGGCTGCGGGATCAGGAGAACGCCTGGAAGCGTGGAGAGATTTCCGCAGGACAGTACCGCCAGGCGATGCGCATGCTACCGGCGCAGTTCACCGATATCGCGACTTCCATAGCAGGTGGCATGCCTATCTGGATGATTGCCATTCAACAGGGTGGGCAGATCAAGGATTCGTTCGGGGGGATCGGCAATACCCTAAAGGCGTTAGGTGGCCTAATCACGCCAGCTCGATTGCTTATTGGTGGTTTGGCTGCGGGAGTAACAGTCGCAGCCGTAGCTGCTTACAGAGGCTCGCAGGAGTTCAGTGAGTACAGGAAACAGCTGATACTCACCGGAGATTATGCCGGTAAGACTGCAGGCCAGCTTAATCAGTTGGCAAAATCACTGTCAGGCAATGGTGTTACGCAGGGGGATGTAGCCTCTGTGCTGGCTCAGGTTGTCGGCTCCGGTAAGTTTGACGCCAATAAAATCGAGACCGTCACCCGCGCCGCGGTCGCTATGGAGCATGCTACCGGGCAGGCAGTAACCGAAACTATCAGCAATTTTCAGAAGCTTTATGACTCTCCTACCCGCGCTTCTGAGGAGCTGAATAAGCAGCTTCACTATCTGACGTCGGCGCAGTACGAGTACATTTCATCTCTCGAACGACGCGGTGACAAAGAACAGGCGGGTGAAGCTGCTGCAGACGCTTACAGCCAAAGCCAACAGGAACGGGCCAAGCAGGTGGTGAACAGTCTTGGCTGGATTGAAAGAGCCGCTGCGGGGGTGTCGAAGGCTGCCAAATCGATGTGGGATGACCTGCTCAATTTGGGACGACAGGCCAACCTGCAGGATGAACTGAGTCAGATCAATGACAGCCTGAAACTGGGCGTTTTCCCGCGCTGGGGTGACCAGAGCGAAACTGCGCTTAGAGCGCGTAAGTCGCTGCTGGAGAACGTGATCCGCGCACAGGGGGTTTTTGGCGATGTGCAGAGTATTGCTAAAAAAGCGGACGATGCGCGCACAGACTCTCTGGTTTACCAGAACCAGATCCTTTCTAAAAACATGTCATGGAAGGAGAACCGCGCCAGAGCATTAAAAGAGCTGTGGGATAACGTTGCCAAAGCGCCCGACAAATGGACTGAGGCGCAGCGTAAGCTCGCTGTGGCTCAAATTAATCAGGACAACAAAGCGCCTTCGTCCCCTAAAGCAAGGGCATATGCTACGCCAGCTGGAATTAAGGCAGAAGATGCTGGTCAGCGGGAACTTTTAGATCTGCAGGCTCAGCTGCGTGAGCTTCAAAAACACACCAGCATTAATGATGTGATCAGTAAGCAAAGGCTCGACCTTCATAAAGCTGAAAACACATTTGCGGTGTTGGAAGAAGCCTCCCGCACCCGGCAGCTGTCAAAGCAGGAGCAATCGCTACTGGCCAGTAAGGATCAGGTGCTGCAACTGGCTCGACAGAAAGCGTTGCTGGGCGACCAAATCACCGCACAGGAGCAGCTTAACAAGCGAATGGACTCAGCACAGAAGTACGCTACACAGATGGCTGAGAAAACCGCTGCGCTGAATACCGGATCCACGACCAGCGATCGCCTTGCTCAGCGTGAACTGGCACGTTCTCAGCTTCGTTCTGGTTGGCAGAATGCTGGCGGTAGTCTTTCAGATGATGGGTACCAGTCTGAGCTTAAGGCGGCTGAAGACTATTATGCGGCTGAAGATGCTTTACGCAGTAACTGGCTGGCAGGAGCAAAAAAGGGCTGGGCTGAATATCAGGATTCTGCAACCAACGTTTATTCATCTGTGAGCCAGATTGCACAGGCTGGATTAAACGGCCTGGCCGATGCCCTCACATCGATGGTCACCACGGGAAAGGCCAGCATCAAAGATTTTGGCACTTCCATGCTGAAGATGATCGTTGAGGTTATCAACCGTCTGCTGATTGCCTACGCGGTGCAGCAGGCGCTGGGATGGATAAGCGCCGGTGCATCTGCTTCATCGACAGCAGCCAGTTCCAACAATGCATTCTCCAGCGGTGCATACAACAACCTCTCTCTGGCTTACAACGGCGGGTACATCCCTGAATACGACTCTGGCGGTTATACGGGGGATGGCGGGAAGTATGAGCCCAAAGGGATTGTGCATGGAGGTGAGTTTGTATTCACAAAAGAGGCCACGCGGCGCATCGGTGTATCCAACCTGTATGGAATGATGCGCGGCTATGCCGAAGGCGGCGTTGTTGATGGTGCAGGGATGATGTATGGCGCGTCATCAAGCGGTACGGCCGGGGTCAATGTGCAGACAACTGTCAATGTGAACACTGGCGGCGATCAGCAGCAATCAGCCAGCCAGAACGCCGCGCTGACCAAAGCGTATCAGCAAACTATTGACCGTGCCGTGACAGAGGGCATCCAGAAGCAAACCGGGCAGGGCGGCATCATCTGGCAGGCAATGCAGACGCGTTAACGCCCGGGTAACCGGGCATTTCTTTCCGGAGGGGAAATGGCTATCGATACTTTTACCTGGCGAACTCAGACACAGAATCAGCCTCAGGGGCAATATAGCCATCGCATCCGAGAGGTGCAGCTTGGCGATGGCTATAAGCAAGTTTCGGGAGACGGAATCAATCCAGAAACGCAAAGCTGGCCTCTTACTTTTATTGGCCGCGAGCAGGACATGCTCCCGATCCTAAATTTTATGCGCAACCATACCGTCAAAGCGTTTATCTGGACTCCTCCATACGGTGTTCCAGGTTTATATCGCGTAGTTAAAGACTCCATAGGCGCTATGCCTGCTGGTGGAATCACTATGACCGTGGTGGGTACCTTCGAGCAATCACCTTCAGTTTAGGAAACCTATGCCAATTAACAGTGACTTGCAAAAACTGGAGCCGGGAAACTGGGTCCGGCTCTTCGAAATGGATGGCAGTGCGTTTGGTGCAGGCCTTCTGCGCTTCCATGCGGAAACCTTATTTCACACGCCGGAAGAAATCGCTGCAGCAGCTGGCGATGAAACTAAACTGGCGCCCAAGGCCATCTGGTGGCAGGGCAATGAGTATACGGCGTGGCCGTGCCAGGTAACCGGCATTGAAATGTCGACGAGCGGCACCAGTGCGCAGCCAAAGCTGACGGTGGCGAACGTAAACAGCTCGATCACCGCGTTGTGCCTTGCTTACGACGATATGCTTCAGGCGAAAGTTACCATTCGCGACACGCTGGTACAGTATCTGGATGCGCGAAATTTCCTGCAGGGTAATAAATCAGCAGATCCCACTCAGGAAAAAGTGCAGGTGTTCTACATCGACAGCAAAAGTCAGGAAACCAACCTGTCGATTGAATTCACCCTGAGCAGCCCCATGGACCTGCAGGGGCTGATGATCCCCACGCGCCAGCTGCACTCACTATGCACCTGGTGCATTCGCGGAAAATACCGCACGGGCGATGGCTGTGACTACGCCGGTACCAAATATTTCGATAAGCACGGTAACCCGGTGGATGACCCATCGCAGGATGTATGCAACGGCACGCTGAACACCGGGTGCAAGCCACGCTTTGGCGCAAATAACCCCCTTCCGTTCGGTGGATTCCCCGGTACCTCCCTGATTAAGGGCTGATTATGCGTGAGAAAACCCAACAGGCTATTTTTGACCACGCCCGGCAGTGCTATCCGGCAGAGTGCTGTGGCGTGATTGCGCAAAAAAGCCGGGTCGAACGATATTTTCCCTGCCGCAACCTCGCAGATAACGCGCAGGAACACTTTCACCTCTGCCCAGAGGATTATGCCAACGCTGAAGACTGGGGATCGGTAACGGCTATCGTGCATAGCCACCCAGATGCTACCACGCAGCCCAGCGAACTGGACAAAGCACAGTGCGACGCCACAGAGCTGCCATGGCACATCGTCAGCTGGCCGGAGGGTGACCTGCGTACTATCCAGCCGCGGGGTGAACTCCCGTTACTAGAACGGCCGTTTGTGCTGGGGCATACTGATTGCTGGGGCTTGGTGATGAGTTACTTCCGGCAGGAGCACGACATAGAGCTAACTGATTACCGGCTGGATTATCCGTGGTGGGAGAGTGGCAAAGAAAACCGCTATCTCGATAACTGGAACGATTGCGGTTTCAGGGAATTTAACGGAGACCCTCAGCCTGGAGATCTGATCATTATGCAGGTTCAGGCACCAGTCGCTAACCACGCCGGTGTTCTGTTAGCTGATAACATGCTGCTACACCACATGTACGGCCTGCTGAGTCAGCGGGTACCGTATGGTGGCTATTGGCGGGATCGAACGGTGAAGGTTGTGCGACACAGGGATTTTTGCTGATGACTACTTTGCTCACCTTTTAACAGAGGAAAATATGAAGATATTCACTGCTTGCATGCACCCGAACAGTTTTTTTATTAGCGCCAATACCCAGGATGATTTCTGGGTATTGCTGAGCAAGTCGCTTGGTTGGGGAAAATTCACCCTTATCAGACCATCGTATGAGTTCAGCCCTTCTGGAGGAATTTTTGAATTAACTGAACTGCGTTCGGCAACTGAAGAACCCCCTGAGTCAGTAGTTGCAGGGTCAAATGTTTTATGGCGTCTGCCGGAAGCTCTCGAAGTTTTGAAACGACACTCGCCTTCTCAGGTTCCGTCAGATTGGATAGCGCAATAAGGTCTTCAATCGCGATAATGGTATCGTTGTGAAGTCGAATGGTTTGCACTTTCAGAATGGCGCTCAATCCGCCATCATCCAGAAGAAAATCAATGCCATCATGCGTAATTGCGCAAGTGTGGCTATTGAAGATGTAGTTGACTCCCTCATTCGACTCACTCACCACAAAGGGTCGGCTTACAAGTCCGTGCATTTGTAGATACAGCATGCAGGCAACAAAGTGATCGTAATCTTGAAATTTACCGATCAGCTCTTGTTCCTGTTCGTCGGTGAGGTGGCCTGGGGCTACATCAATAAGTTGGTTTAGAATCTCCAATTGCAGTGCGCGGTCGTATTTCTCTGCCTTTTCCATTTGTGCATCCTCTGCTGTGTGTCAGCTGAGACTACCCTGGGCGCGTTGCTTCGCCCATCCTGATAGATGATCAGTGCTTATGAATGGACTGTCGATGCAATAAATACACGGCCAAATTATTTTCATTTACCAGCGACGATTACCAACCATCAACTACGATTAACTCACTGATATGTCTGAAATATTAACTTTGATAGCTGACTGGTGATGTGATTAACTGCTTTTCGAGGGCGGCGAGGAAGGGAGTTAGCCCACTCAGGTGGGCTTTTTGTTCTTTAGATTAAGGCGATCTTTAACTGCCTGCGCAGGAGGCTTGTCCGGGTGGAAAGCTGCATACTCAAGTATTTCAGCGATAAGGTTATTTTTGAAATCTTCTGCACTTTTGTTAACGATATTAATCATTCTATCGAAGTCACTTTGCTCTGAAACCCCTTCCGGGAAAATCTCAGGCCAATGAGCATCTGCATTGAGCGCATCCTGAAGTATTTGCACAATCTCCGAGTTCATTGATCTGCCATTGGCTTTGGCGCGTTCAGCTATGGCATCACGCATGCCATCTGGGAAGCGGAGGTTGAACTTGTCGTAGTCTTTTACTTGTTTGTCGGCCATCTCAATTCCCTCAAAAAAAAGAATGGTGCCATATTGCCATATCAATTCAATGGTGGCATTATGGCCTTGTGGTGGCAATATGGCCCCTTTGGAGAGAGAAATGGAAAAGAACGAAGCAAAAATGACCCTGCGTTACCCGCAGAAAGTTAAAGAGGAATTTAAACGCATTGCTGATGAAGAGGGGTTATCAGAAAACGCAGCATTGGTTCAGGCATTGGTATGGGCTTTGAAATTCAGGGGTAAAATGAGAGGTGGTGTAAATGCTTGAAGCTATCACTCCAATCTATGAAGGTAAAGCTGAACTTATCAATAAGCAGATCGCCCCTATCGTAGACAAATTTGAACGTGGGTACTTATACGTTCTGAGACTAACAAATGGCTACACGAAGATAGGGATTTCAGCCGACCCTACCCTCCGACTAAAAAGCCTTAAGCGGGGTCTTCGCTCAACTGGAGTTGAGTTTGACAAGCTGTGGTTAAGTGTTTCTCACATAAATTACAAAGAGAATGAGAAGGAGGCGCTGTCCTTTCTGGCGGAGAAGAAAAAAGACGGTGAGTTTTTTAAGGTTTCATTCAAAGAAGCGCTATCAGTGGTTAAGGATCTTTCAGTTAAAACATCATTTTCCCTTGAGGAAGTAGAGGAAAAAGAAGCCCAAAGAGCGAAGTTTAACAACTGGCTGAATGACATACATGGACTGCCGCGCCAACAAAAAAACTAAGGCCCAGACAGCTGTAACTGCCTGAGCCCCATTCGCCAGAAACGCACGAGGTAACTGACATGAAAAGTTTAGCAAGAAGAGAGTTTCATTTCCACAATTCCATCCTGACACCAGTTCAGGACCGAGAGGGCATTTGGTTTACATCCACAGACTTAGCTAAAGCTCTTGGCTATGCATCCACCAAAAGTATAAGCAACCTATATTCAGGAAACTCTGATGAGTTTTCTGTTGCCATGTCAATGGTCATCGGGGTGATGACTAATGGAATAAACAATAACTTACGTGAAAAAAAGGTCAGAATATTCTCCCTGCGAGGCGCTCACCTGATCGCAATGTTCGCTCGTACCCCGGTAGCAAAAGAGTTTCGTCGGTGGGTGCTGGACATTCTGGATCGGGAGGTGGCGAACGGTAATGTGTGCCCTACATTCGATTTCGAGATGCACGCGCATAACGCCAAAGTAGCTAAAAACCATTTCGACATCATCTACCAGGCATGGAATCAGCAGATTTGTCCATCATTAAGGGCAGTAAACTCACCACTGGCAGTCAGCATGATTGACCGTCTTAAAGACGTTGGAGCAATAACTTTCTCGCTGGTGAACGCTCTGGAAAAGGAAGCGGGGAAAAGCTGCAAAAGGATGCATTAAATGGCGTATGGGATGGCGCATTAAAGAAAAACCGCCAGTTACAGCTGGCGGCTTACATCAACTAAACGACAAGGTATCAATCAATGCTTACAGATAATTTAGCAGTACGCGGATCTGTTGTCACGGATAAAACAATCGGCAGTCAGTCCCTGCTGACAATGGTCAACGACGCGCGCAAGCAGTGTGGTGAGCCAGAAGTTCGCAACAACAAATTTATTGAAAAGATAGAAGATGAGCTGGAAGGAGAGCACTACACAAAAAGTGTAGTGCGAAAATCGAACAAAACATCGATGGTCATTATTGAAATGACTATCAAACAGGCATTACGCGTAGCTGCCAGAGAGTCTAAAGCTGTGCGTCGTTCGCTGGTTGAGAAACTTGAATCAATGAGTCAGTCATCATTCGACCCGATGGCAGCGCTAAACGATGCAGAGTTTCTTCGTGGCACGCTACTTTCCTATAGCGAGAAAGTAATAGCGCTGGAGCATAAGGTTGAGGAAATGCAACCAGACGTTGAGGCACTCGATCGTATCGCAAAAGCGGATGGCAGCATGTGCATTACCAACGCAGCAAAACACCTTCAGGTTCAACCGAGATTCCTGTTCAAGATGATGTCGGAGAATCACTGGATTTATCGCAGGGCAGGTGGGAAAACATGGCTTGCCTACCAGGATAAAATTCAGCAGGGCGTTCTGGAGCATAAAGTCACGACAGTATCTCGATCAGATGGAAGTGAAAAGGTTGTAGAGCAGGTTCTAGTAACCGCAAAAGGCCTTACTAAACTATCGAAGATGCTGGGAATTAGCGGCATCGCTGCCTGATCGCTGGATTTTAAGCCATATCCTGCACTTACAGGATATCACCAAACCCGCACTTGCGGGTTTTCTTGCTTCCCATTGCATCTGATCCGCTTTAGGATTATGGCAGTACTTACTTATGGGGATAGGGATATGAGAGGATTTGGCTGGATCGTGCTGTTTGTAGGCGTAACTTGGGCTGTAGTAGCGCTAAATATGGACGTGAGTATCTCTACTGGATATGGCGGGCGAGTCAACAATATAGGCCTAATGGCGTCGAAGCAGAATCAAATTATCATCAGCGCTTTCACTGTGCTATGCGGGCTGCTGATGGTTATCTTTGGTAGGCGTAAGGTCGAAGAAACAGGATCGAATGTTAAATGCCCGTTCTGTGCAGAATTCATCAAAGTGGATGCTATTAAGTGCAAGCATTGTGGAAGTGATGTTCAACCAACCTTTGCAGAAAAAGAAATAAAAGACTTTAACCCTAGTGAGATGGAAATCAGGTCTTTCTATATTAATCGAAAGAATGGAATTGAGATTAATAGAGTTGCGCTTGGCGATTTGGTCGATAAGCTCAAAAATACAAACCCATCCATGAGCAATGAAGATATTGAAAAAAAATATCAACAGCAAGTTGTTTATTTACAGCGTCAAATCCCAAAAAAAATTAGAGAGGATTTCTTAAAGACATACAAATCTATTTTGTTAGAAACATGAGATTTTGGAAAACTTTTTCATTAAAGTAATAACCACCTGAGGGTGGTTTTTTTATAGGTGAAATATGCAAGATAAAATGAGAACGGTGCGCTTGTATGGTGTGTTGGGGGCCACCTTTGGCCGCGTTCATCGACTGGCTGTAGCAACCCCGAAAGAAGCCTTTAAGGCACTATCAGTAATAATCCCAGGCTTTGAACCATTTGTTAATAGCAGTAAGCGAAAAGGGCTAGCTTATGCGGTATTCAGCGGCACCACCAATCTGACAATTAACGAGCTTGATGCAGATAAAAGCGACAGAGACATCCGCATTGCGCCAATTATCATCGGCAGTAAACAGGCTGGATTATTGCAGATCATAGCCGGGGCGATCCTTGTGGTTGCTGGCTATTTTACATTCGGCACGACCTCGGCCATAGGCATGGGCATGATTGCAGCTGGGGCATCAATGGCGCTCGGCGGCGTTATCCAGATGCTTTCTCCTCAGACAAAAGGCCTTGCCAGCAAGCAGGATGCTGATAACCAAGCATCATATGCGTTCGGCAGTGTGACCAATACCGCCGCACAGGGTTATCCGGTGGCTTTGCCGTATGGCAGCCCGCGAATTGGCGGCGCAATCATCTCTGCCGGCATCTATGTCGAAGATCAGCTGTAAATAAATCCTTCTCTCCACCGTAAGGGTCGCCATAGGCGGCCTTTTTTTATGGGTGAAATATGCCGAACGCTAAACAAATTAAGGGCCGCAAGGGCGGCAGCTCTTCATCCCGAACGCCGGTAGAGCAGCCTGACGACCTGCAGTCAGTGGCTAAAGCAAAAATTCTTATCGCGCTGGGCGAGGGAGAGCTTGCCGGCGGCCTGACCGATCAGACAATCTTCCTCGATGGCACCCCTTTAAAAAACAGCGATGGCTCCGCTAATTTTAGCGGTGTGGCTTGGGAGTTCCGCCCGGGTACACAGGCGCAAACCTACATCCAGGGCATGCCGGGTACTGAAAATGAAGTCACCGTCGGCACCGAGATAAAAAGCGATGTAGCCTGGTCCCACACGCTCACCAATACTCAGCTTTCAGCCATTCGCCTTCGCCTGAAATGGCCCTCTCTGTTTAAGCAGGAAGACAATGGTGACCTGGTGGGTTACTCCATCAAATACGCCATCGACCTGCAGACAGACGGTGGTTCGTTTGTCACCGTGATCAACTCTGGGGTATCCGGGAAAAACCAATCAGGCTACGAACGCAGCCACCGCATTGATTTACCGCCGGCAGGCAGCGCATGGACGGTGCGCCTGCGCCGGCTGACAGCTAACGCGAACAGCGCAAAGATTGGCGACGCCATGTCGCTACAAAGCTACACGGAGGTGATCGACGCCAAGCTGCGCTACCCGAATACCGCGTTGCTCTATATCGAATTCGACTCCAGCCAGTTTAATGGCTCCATCCCCCAGATATCCTGCGAGCCGAAAGGTCGCGTGATCCGCGTGCCGGACAACTATGACCCGATTGGCCGTAACTATACCGGGACCTGGTCTGGCGTCTTCAAATGGGCATGGACAGATAACCCGGCCTGGGTGTTTTACGACATTGTCGTTAGCGACCGTTTTGGCCTTGGCAACCGGCTGACCGCCGCTAACATCGATAAATGGGAGCTGTACCGCGTGTCGCAATACTGCGATCAGCTTGTGCCAGATGGCAAGGGTGGTAGCGGTACAGAGCCGCGCTATAAGTGCGACGTGTACATCCAGCAGCGCAACGATGCATACACGGTGCTGCGCGACTTTGCCGCCATATTCCGGGGAATGACTTACTGGGGTGGAAATCAGATTGTGGCGCTGGCTGATATGCCGCGCGACGTCGATTACTCCTACACGCGCGCCAACGTGGTTGATGGTCTGTTCACTTATTCGAGCAGCACCACGAAAACCAGATATACCATCGCGCTGGTTTCATGGACTGACCCGGACAATGGATATGCAGATGCCATGGAGCCGGTGTTTGAGCAGAACCTGGTGACGCGCTATGGCTTCAACCAGCTCGAGCTGACGGCGATCGGCTGCACCCGGCAGTCAGAAGCAAATCGTAGGGGCCGCTGGGGCATTTTGACGAACAACAAAGACCGCGTTGTAACCTTCTCTGTGGGGCTAGATGGCATGATCCCACAGCCAGGCTACATCATTGGTGTTGCCGATGAACTCCTGTCAGGGAAGATTACAGGCGGGCGGATAAAGTCAGTCAATGGCCGCGCCATTACCCTCGATCGCGTGCCGGACGCGAAGCAGGGTGATCGCATGATCCTCAACCTGCCAAGCGGCGCTGCGCAGAGCAGGACCATCCAGAGCGTCACCGGAAACGTCGTGACCGTTACTGTTGCTTATGGCGAGACGCCGCAGGCGGAAAGTGTGTGGGTAGTTGAATCAGACCAGCTGTATGCGCAGCAATATCGCGTCGTCAGCGTGATGGACAACAACGACAACACATTCACCATATCGGGGGCGTATCACGATCCGGATAAATATTCCCGTATCGATACCGGTGCCATTATCGACGAACGGCCAATTAGCATTGTGCCGCCGGGCAGCCAGATTCCACCGGCCGGTATCAAGATTGAAGCCTATTCAGTAGTGAGTCAGGGAATCAGCGTTCAGACCATGCGTGCAGCCTGGTCGCAAACGGCTAATGCCATTTCTTACGAGGCGCAGTGGCGTCGTAATGAGGGTAACTGGATCAGTGTTGCGCGCAGCTCCACGACCTCGTTCGAGGTGCCGGGTATTTATGCTGGTCGCTACGTTGTGCGCGTGCGCGCCATTAACGCGGCGGAGATTTCCAGCGACTGGGCATATTCGGAAGAGGTCATGCTGACCGGGAAGGTTGGCAATCCCCCGAAGCCGGTTGGCTTTGCCGCCAAGGGCATAAACTGGGGCATTCAGCTGAACTGGGGCTTTCCTGCCAATACTTCGGACACGCTGAAAACCGAGATTCAGTACACGCCGAACAGTGACCAGTCGAGCCCGTTGCTGCTATCAGATGTGCCTTATCCTCAGGCGACTTACACCCAGTTGGGCCTGAAGGCTGGGCAGGAATTCTGGTACCGTGCACAATTGGTCGATAAGACCGGGAACGAGTCCGGCTATACCGACTGGGTACGCGGCATGGCTAACAATAACGCCGATGATTACCTGGGTAATATTGCCGACGACTTCCTGAAAAGTGAGGATGGCGACCGCCTTACCGGGGATATCGAAACCAACATTGAGGCCATTCTACAGAACGCGCTCAATCTAAATTCCAGTGTGGATCATCAGTTCAGGCAGCTCGGCGAAGTGCGCGCTGACGTGCTGGTGGTTAAAACAACTGTAGCTGAAGTCGATAATGCTCTGGCCGAGTTGTCTACCCAGGTGCAGGCGCAGATTGGCGATGTGACCGCGGCGCTGGAAGACAAGCTAACTGCTGTAGTTGACGGTGATGGTGCATCGGCGATTTACACGCTGAAGACGGGCGTTAGGATTAACGGAATCACCTATAACGCGGGGATGTCGATCGCGGTGCTGGCACAGGCAGGGCAGCCGGTGGTGACCCGTGTAGGCTTTAACGCGAACCAATTCGTGCTGATGTCCGGCAGCGGCGACACACAGTATTCGCCATTCGCCGTGGTTAACGGTCAGGTATTTATCAGCAGCGCGTTTATTCAGGATGGGACCATAACCAGCGCTAAAATCGGCGCTTATATCCAGTCAGACAATTTTGTTACAGGCGTGTCGGGCTGGCGGCTGGATAAAGGTGGCACGTTTGAGCGCAACGCATCTAATGGCGCAGGTCGGACCTGGGATAATGGAATTGAGCGGCGCGTATATGATGCCAACGGCACGCTGCGCATCAGAGACGGCATCTGGTAAGGGGAAGTCATGGCAGCAGGTTTACAGTGCTGGGATGCAAGCGGAAAACTTATTGTTGATATCGGTGACTATAATAGCCGGTTTTTGGGTGAGACCACTGTCGCTATCGGAAATAATGCCGCGTCAGTTTCAAAAGCTTTTTCTGGGCTGACTCAAAACGGTAGTTTCGGGGTGGTAGTGGGATCATCAGCAGCTGGTGGGGGATTTGCAACGGAGAGTTATGCTGTGAGGACGTATAACGGTGGCTTCACCGTATACAGCACATCCACTGCAACGCCAGCATCAACACTCACAGTGCACTTATATGGTTTCCTATGAGCGGATATCAGATTTTTAATTCAGCAGGCGCTTTAACAATCGATTCAGATTATTTTGGCACCTATTACCGTGACTCAAAAGCATACGCCGCGATAACTGATCGTGGGATTTATAATATCAATACCCCGATAGGTAACACATCCGATATGGGATATGTAGCTAATGCCTATCGTCCGGATAAAAACCTTCAATGGTTTAAATTTAACGATGGAGCAAAGGCGATTTTCTGTAATGGAAATTATCCCCTTGCTACTGCCAATTCCGGGGTAATGGCGAGAACTGGCACTGATGTTGCGATAGAGTCGGGGTATAAGGACGTCTATAATGCCGCGGGTAAGTTGGTCTGGTCGGCTGTTTCAGCAGCTAAAATCCCCCGCATCATTGGGTTCTACGATATCCCGGCAGGATACAATCTGGATAGTACTGCTTATTCTCAGAACATTGGTACCAACACCTTCCTACTGGCGGGCCTATGCCCCGGTAACCTTTCATATGGTGATGGTGCGGAAGGTTCAATAACGGGTTACTCAGGGCTTTTCTTAAGATTCTCAGGTGGCATACTTTCAACCTTTTGGATAAGCCAGTACCAAAGATCATGGGCGAATACCATGCGACCATACGGATTGCGAATTCCTTATGCGATACTGCCTAACCTCAATTAAATAAAAGGATCGATTCGATCTCTTTTATAATTTGTTGCGATTCGCCAGTAAGGATAAATTGCAGTAATTGTATAAGGAGAGTTCGATGAAATATATTATCGCAGTGGCTTTTTCATTCTTAGTGCTGGGCTGTTCTCAGCATGCTCGCAATATTACTTATCCTTATCACGCTAACATGCTACGCATCGTCGGCACAGTAACTATCATTTATAACGTAGATTCTCAGGGTATGACTGAAGATGTGCGCGTGATTAATGCTAACCCGGCTGGAATTTTTGAAAAATCACTGCTCAATGACGTGAGAGGCTGGCGGTTCGAGAAGAGCAATCCGCTGCGCGACCAAATCATAACTGTAAATTACGGCCAAAATAAATAACCGCTTCGGCGGTTTTTTTT", "alphabet": "DNA"}, "features": [{"location": "[1:229](+)", "type": "CDS", "id": "<unknown id>", "qualifiers": {"locus_tag": ["ctg15_1"], "transl_table": ["11"], "translation": ["ANANLPEAPEAPEAPEAPEAPEAPEAPEAPESHNLIHMSRFVPSHPGGPVEADVHLNDVHLWIDEGWVKDTSEEA"]}}, {"location": "[228:711](+)", "type": "CDS", "id": "<unknown id>", "qualifiers": {"locus_tag": ["ctg15_2"], "transl_table": ["11"], "translation": ["MLITDSSSPDFESYASVMDLRDLAERRGYDVPAEDVECEQVLMQAMDYLSGLKWKGMRAYPDQPQAWPRTCVVVDGATLPGNTIPKQLIQAQCRLAIEAQETDLQPSTAGGGEVLQETVTGAVSVTYAQGSRTAAPSFSWLGGLLRGMVMGSIQISVVRG"]}}, {"location": "[712:1063](+)", "type": "CDS", "id": "<unknown id>", "qualifiers": {"locus_tag": ["ctg15_3"], "transl_table": ["11"], "translation": ["MAINYSRMRATAKRLLTENGMKYGVTRKGGISVVAGREVHQPDVEFTATGVRTEYEPEEIDGKNILAGDVRVVFSADAELAIGDLVEIDGKQYRIIKPNPVKPAALVLCYRAQLRA"]}}, {"location": "[1064:1649](+)", "type": "CDS", "id": "<unknown id>", "qualifiers": {"locus_tag": ["ctg15_4"], "transl_table": ["11"], "translation": ["MSQNQSFLASIDAFVDKAKGNQAAVVRGVSIKILARLVNMSPVGNPESWAVNQTAVSYNQAVDEHNGLLRKNPDNLTKAGRLRPGRKVNDSMALVAPPGYTGGRFRGNWQVSFDLPSDGETGRIDKNGGETIAAGNMVIERFRVGMNAIYFCNNVPYAYPLEFGHSKQAPGGMVRITAAEFQLFFDEAVREVRS"]}}, {"location": "[1645:2056](+)", "type": "CDS", "id": "<unknown id>", "qualifiers": {"locus_tag": ["ctg15_5"], "transl_table": ["11"], "translation": ["LSRPDITTLLEARLGEWADAQGLPVAYENVTFDPPAGIYLESHDMPATPYAIDLGQRARVFVGIYQVSVVVPAAQGRSEGRAIAAQLENLFSNGTEMPGDGFTCYIVGEPAQYRGITTNTSYSIPISMNYRADVAQ"]}}, {"location": "[2110:2770](+)", "type": "CDS", "id": "<unknown id>", "qualifiers": {"locus_tag": ["ctg15_6"], "transl_table": ["11"], "translation": ["MGFALPNGATVFVGSELDDAIPVTAVSNALGAVFTVATGHGLAVDDVVLIKSGWSLIDDLVARVSAQTATSITIGIIDTSDLNFFAAGAGIGSLQKVTGWTEIPQITEVAPAGGDQQYVQIQFLADDNQRNLATYKAAKTLTYTLAHDSTLPIYPVLKKADRYGDTMPMRMYVPKAKEMRYWSGTPSFDGEPTSAVNAVETTTAAFSRKSRDMTFYKEK"]}}, {"location": "[2766:3027](+)", "type": "CDS", "id": "<unknown id>", "qualifiers": {"locus_tag": ["ctg15_7"], "transl_table": ["11"], "translation": ["VSTVAVTGVSLDKSTIALAVGEISMLTATVLPANATNKAVTWSSSNPTIATVTSGGEVEGVADGNATITATTEDGSKTATASVTIS"]}}, {"location": "[3062:3374](+)", "type": "CDS", "id": "<unknown id>", "qualifiers": {"locus_tag": ["ctg15_8"], "transl_table": ["11"], "translation": ["MASKFQLQPKPTFKVDVSIPRAGDEDGVITFTFKHKPLKELSSIETMEGKNAVDFLLDITEAWALPDEFNRDNLETLLDNYPRALEAVTKAYYDELMANRQKN"]}}, {"location": "[3520:3688](+)", "type": "CDS", "id": "<unknown id>", "qualifiers": {"locus_tag": ["ctg15_9"], "transl_table": ["11"], "translation": ["MATQWRTGVGGITGLDYNVLPWLMKIEGVDDEAAALNDVRVMERAALDLIHSKGA"]}}, {"location": "[3687:7038](+)", "type": "CDS", "id": "<unknown id>", "qualifiers": {"locus_tag": ["ctg15_10"], "transl_table": ["11"], "translation": ["MSDIATIALRVNTSELERGNKALDDFKGSAAGAAKGADDFGNSTKGAGKVTADAAREINEIHQRVRAFTEAQRQNQGSTKGASQATVQQQQELQNLLNRISPVNRALNDLDDLQTSLSKHRSNLDTETYARFNAILDTTRTKLSQVMESETAEGRARQEQAQNAERAAVSQKSFLQSLNDQVAAFKSSKADIAEYRAAQMGISQQAAPIIARLREQEQAVAREADQKRAAAIASRGLKQALAEQESAERAVAAESRRAAAAQQTFIESLQSQVTAIDKTRSELLELKAAQLGVSSLAAPMIARLRDQENAWKRGEISAGQYRQAMRMLPAQFTDIATSIAGGMPIWMIAIQQGGQIKDSFGGIGNTLKALGGLITPARLLIGGLAAGVTVAAVAAYRGSQEFSEYRKQLILTGDYAGKTAGQLNQLAKSLSGNGVTQGDVASVLAQVVGSGKFDANKIETVTRAAVAMEHATGQAVTETISNFQKLYDSPTRASEELNKQLHYLTSAQYEYISSLERRGDKEQAGEAAADAYSQSQQERAKQVVNSLGWIERAAAGVSKAAKSMWDDLLNLGRQANLQDELSQINDSLKLGVFPRWGDQSETALRARKSLLENVIRAQGVFGDVQSIAKKADDARTDSLVYQNQILSKNMSWKENRARALKELWDNVAKAPDKWTEAQRKLAVAQINQDNKAPSSPKARAYATPAGIKAEDAGQRELLDLQAQLRELQKHTSINDVISKQRLDLHKAENTFAVLEEASRTRQLSKQEQSLLASKDQVLQLARQKALLGDQITAQEQLNKRMDSAQKYATQMAEKTAALNTGSTTSDRLAQRELARSQLRSGWQNAGGSLSDDGYQSELKAAEDYYAAEDALRSNWLAGAKKGWAEYQDSATNVYSSVSQIAQAGLNGLADALTSMVTTGKASIKDFGTSMLKMIVEVINRLLIAYAVQQALGWISAGASASSTAASSNNAFSSGAYNNLSLAYNGGYIPEYDSGGYTGDGGKYEPKGIVHGGEFVFTKEATRRIGVSNLYGMMRGYAEGGVVDGAGMMYGASSSGTAGVNVQTTVNVNTGGDQQQSASQNAALTKAYQQTIDRAVTEGIQKQTGQGGIIWQAMQTR"]}}, {"location": "[7074:7422](+)", "type": "CDS", "id": "<unknown id>", "qualifiers": {"locus_tag": ["ctg15_11"], "transl_table": ["11"], "translation": ["MAIDTFTWRTQTQNQPQGQYSHRIREVQLGDGYKQVSGDGINPETQSWPLTFIGREQDMLPILNFMRNHTVKAFIWTPPYGVPGLYRVVKDSIGAMPAGGITMTVVGTFEQSPSV"]}}, {"location": "[7429:8185](+)", "type": "CDS", "id": "<unknown id>", "qualifiers": {"locus_tag": ["ctg15_12"], "transl_table": ["11"], "translation": ["MPINSDLQKLEPGNWVRLFEMDGSAFGAGLLRFHAETLFHTPEEIAAAAGDETKLAPKAIWWQGNEYTAWPCQVTGIEMSTSGTSAQPKLTVANVNSSITALCLAYDDMLQAKVTIRDTLVQYLDARNFLQGNKSADPTQEKVQVFYIDSKSQETNLSIEFTLSSPMDLQGLMIPTRQLHSLCTWCIRGKYRTGDGCDYAGTKYFDKHGNPVDDPSQDVCNGTLNTGCKPRFGANNPLPFGGFPGTSLIKG"]}}, {"location": "[8187:8895](+)", "type": "CDS", "id": "<unknown id>", "qualifiers": {"locus_tag": ["ctg15_13"], "transl_table": ["11"], "translation": ["MREKTQQAIFDHARQCYPAECCGVIAQKSRVERYFPCRNLADNAQEHFHLCPEDYANAEDWGSVTAIVHSHPDATTQPSELDKAQCDATELPWHIVSWPEGDLRTIQPRGELPLLERPFVLGHTDCWGLVMSYFRQEHDIELTDYRLDYPWWESGKENRYLDNWNDCGFREFNGDPQPGDLIIMQVQAPVANHAGVLLADNMLLHHMYGLLSQRVPYGGYWRDRTVKVVRHRDFC"]}}, {"location": "[9062:9584](-)", "type": "CDS", "id": "<unknown id>", "qualifiers": {"locus_tag": ["ctg15_14"], "transl_table": ["11"], "translation": ["MEKAEKYDRALQLEILNQLIDVAPGHLTDEQEQELIGKFQDYDHFVACMLYLQMHGLVSRPFVVSESNEGVNYIFNSHTCAITHDGIDFLLDDGGLSAILKVQTIRLHNDTIIAIEDLIALSNLTEPEKASVVSKLRELPADAIKHLTLQLLTQGVLQLPNAVQLIQKFLQKG"]}}, {"location": "[9839:10193](-)", "type": "CDS", "id": "<unknown id>", "qualifiers": {"locus_tag": ["ctg15_15"], "transl_table": ["11"], "translation": ["MADKQVKDYDKFNLRFPDGMRDAIAERAKANGRSMNSEIVQILQDALNADAHWPEIFPEGVSEQSDFDRMINIVNKSAEDFKNNLIAEILEYAAFHPDKPPAQAVKDRLNLKNKKPT"]}}, {"location": "[10293:10461](+)", "type": "CDS", "id": "<unknown id>", "qualifiers": {"locus_tag": ["ctg15_16"], "transl_table": ["11"], "translation": ["MEKNEAKMTLRYPQKVKEEFKRIADEEGLSENAALVQALVWALKFRGKMRGGVNA"]}}, {"location": "[10453:10912](+)", "type": "CDS", "id": "<unknown id>", "qualifiers": {"locus_tag": ["ctg15_17"], "transl_table": ["11"], "translation": ["MLEAITPIYEGKAELINKQIAPIVDKFERGYLYVLRLTNGYTKIGISADPTLRLKSLKRGLRSTGVEFDKLWLSVSHINYKENEKEALSFLAEKKKDGEFFKVSFKEALSVVKDLSVKTSFSLEEVEEKEAQRAKFNNWLNDIHGLPRQQKN"]}}, {"location": "[10971:11559](+)", "type": "CDS", "id": "<unknown id>", "qualifiers": {"locus_tag": ["ctg15_18"], "transl_table": ["11"], "translation": ["MKSLARREFHFHNSILTPVQDREGIWFTSTDLAKALGYASTKSISNLYSGNSDEFSVAMSMVIGVMTNGINNNLREKKVRIFSLRGAHLIAMFARTPVAKEFRRWVLDILDREVANGNVCPTFDFEMHAHNAKVAKNHFDIIYQAWNQQICPSLRAVNSPLAVSMIDRLKDVGAITFSLVNALEKEAGKSCKRMH"]}}, {"location": "[11642:12380](+)", "type": "CDS", "id": "<unknown id>", "qualifiers": {"locus_tag": ["ctg15_19"], "transl_table": ["11"], "translation": ["MLTDNLAVRGSVVTDKTIGSQSLLTMVNDARKQCGEPEVRNNKFIEKIEDELEGEHYTKSVVRKSNKTSMVIIEMTIKQALRVAARESKAVRRSLVEKLESMSQSSFDPMAALNDAEFLRGTLLSYSEKVIALEHKVEEMQPDVEALDRIAKADGSMCITNAAKHLQVQPRFLFKMMSENHWIYRRAGGKTWLAYQDKIQQGVLEHKVTTVSRSDGSEKVVEQVLVTAKGLTKLSKMLGISGIAA"]}}, {"location": "[12509:13076](+)", "type": "CDS", "id": "<unknown id>", "qualifiers": {"locus_tag": ["ctg15_20"], "transl_table": ["11"], "translation": ["MRGFGWIVLFVGVTWAVVALNMDVSISTGYGGRVNNIGLMASKQNQIIISAFTVLCGLLMVIFGRRKVEETGSNVKCPFCAEFIKVDAIKCKHCGSDVQPTFAEKEIKDFNPSEMEIRSFYINRKNGIEINRVALGDLVDKLKNTNPSMSNEDIEKKYQQQVVYLQRQIPKKIREDFLKTYKSILLET"]}}, {"location": "[13140:13728](+)", "type": "CDS", "id": "<unknown id>", "qualifiers": {"locus_tag": ["ctg15_21"], "transl_table": ["11"], "translation": ["MQDKMRTVRLYGVLGATFGRVHRLAVATPKEAFKALSVIIPGFEPFVNSSKRKGLAYAVFSGTTNLTINELDADKSDRDIRIAPIIIGSKQAGLLQIIAGAILVVAGYFTFGTTSAIGMGMIAAGASMALGGVIQMLSPQTKGLASKQDADNQASYAFGSVTNTAAQGYPVALPYGSPRIGGAIISAGIYVEDQL"]}}, {"location": "[13787:16961](+)", "type": "CDS", "id": "<unknown id>", "qualifiers": {"locus_tag": ["ctg15_22"], "transl_table": ["11"], "translation": ["MPNAKQIKGRKGGSSSSRTPVEQPDDLQSVAKAKILIALGEGELAGGLTDQTIFLDGTPLKNSDGSANFSGVAWEFRPGTQAQTYIQGMPGTENEVTVGTEIKSDVAWSHTLTNTQLSAIRLRLKWPSLFKQEDNGDLVGYSIKYAIDLQTDGGSFVTVINSGVSGKNQSGYERSHRIDLPPAGSAWTVRLRRLTANANSAKIGDAMSLQSYTEVIDAKLRYPNTALLYIEFDSSQFNGSIPQISCEPKGRVIRVPDNYDPIGRNYTGTWSGVFKWAWTDNPAWVFYDIVVSDRFGLGNRLTAANIDKWELYRVSQYCDQLVPDGKGGSGTEPRYKCDVYIQQRNDAYTVLRDFAAIFRGMTYWGGNQIVALADMPRDVDYSYTRANVVDGLFTYSSSTTKTRYTIALVSWTDPDNGYADAMEPVFEQNLVTRYGFNQLELTAIGCTRQSEANRRGRWGILTNNKDRVVTFSVGLDGMIPQPGYIIGVADELLSGKITGGRIKSVNGRAITLDRVPDAKQGDRMILNLPSGAAQSRTIQSVTGNVVTVTVAYGETPQAESVWVVESDQLYAQQYRVVSVMDNNDNTFTISGAYHDPDKYSRIDTGAIIDERPISIVPPGSQIPPAGIKIEAYSVVSQGISVQTMRAAWSQTANAISYEAQWRRNEGNWISVARSSTTSFEVPGIYAGRYVVRVRAINAAEISSDWAYSEEVMLTGKVGNPPKPVGFAAKGINWGIQLNWGFPANTSDTLKTEIQYTPNSDQSSPLLLSDVPYPQATYTQLGLKAGQEFWYRAQLVDKTGNESGYTDWVRGMANNNADDYLGNIADDFLKSEDGDRLTGDIETNIEAILQNALNLNSSVDHQFRQLGEVRADVLVVKTTVAEVDNALAELSTQVQAQIGDVTAALEDKLTAVVDGDGASAIYTLKTGVRINGITYNAGMSIAVLAQAGQPVVTRVGFNANQFVLMSGSGDTQYSPFAVVNGQVFISSAFIQDGTITSAKIGAYIQSDNFVTGVSGWRLDKGGTFERNASNGAGRTWDNGIERRVYDANGTLRIRDGIW"]}}, {"location": "[16970:17279](+)", "type": "CDS", "id": "<unknown id>", "qualifiers": {"locus_tag": ["ctg15_23"], "transl_table": ["11"], "translation": ["MAAGLQCWDASGKLIVDIGDYNSRFLGETTVAIGNNAASVSKAFSGLTQNGSFGVVVGSSAAGGGFATESYAVRTYNGGFTVYSTSTATPASTLTVHLYGFL"]}}, {"location": "[17275:17941](+)", "type": "CDS", "id": "<unknown id>", "qualifiers": {"locus_tag": ["ctg15_24"], "transl_table": ["11"], "translation": ["MSGYQIFNSAGALTIDSDYFGTYYRDSKAYAAITDRGIYNINTPIGNTSDMGYVANAYRPDKNLQWFKFNDGAKAIFCNGNYPLATANSGVMARTGTDVAIESGYKDVYNAAGKLVWSAVSAAKIPRIIGFYDIPAGYNLDSTAYSQNIGTNTFLLAGLCPGNLSYGDGAEGSITGYSGLFLRFSGGILSTFWISQYQRSWANTMRPYGLRIPYAILPNLN"]}}, {"location": "[18026:18317](+)", "type": "CDS", "id": "<unknown id>", "qualifiers": {"locus_tag": ["ctg15_25"], "transl_table": ["11"], "translation": ["MKYIIAVAFSFLVLGCSQHARNITYPYHANMLRIVGTVTIIYNVDSQGMTEDVRVINANPAGIFEKSLLNDVRGWRFEKSNPLRDQIITVNYGQNK"]}}], "name": "gnlXPCIHNJDI_15", "description": "gnl|X|PCIHNJDI_15", "dbxrefs": [], "annotations": {"molecule_type": "DNA", "references": []}, "letter_annotations": {}, "areas": [], "original_id": "gnl|X|PCIHNJDI_15", "modules": {"antismash.detection.hmm_detection": {"record_id": "gnlXPCIHNJDI_15", "schema_version": 2, "enabled_types": ["T1PKS", "T2PKS", "T3PKS", "transAT-PKS", "hglE-KS", "prodigiosin", "PpyS-KS", "arylpolyene", "resorcinol", "ladderane", "PUFA", "NRPS", "CDPS", "RCDPS", "thioamide-NRP", "NAPAA", "mycosporine-like", "terpene", "lanthipeptide-class-i", "lanthipeptide-class-ii", "lanthipeptide-class-iii", "lanthipeptide-class-iv", "lanthipeptide-class-v", "lipolanthine", "thiopeptide", "thioamitides", "linaridin", "cyanobactin", "glycocin", "LAP", "lassopeptide", "sactipeptide", "bottromycin", "microviridin", "proteusin", "ranthipeptide", "redox-cofactor", "epipeptide", "cyclic-lactone-autoinducer", "spliceotide", "RaS-RiPP", "fungal-RiPP", "blactam", "2dos", "amglyccycl", "aminocoumarin", "NI-siderophore", "ectoine", "NAGGN", "butyrolactone", "indole", "nucleoside", "phosphoglycolipid", "melanin", "oligosaccharide", "furan", "hserlactone", "phenazine", "phosphonate", "guanidinotides", "other", "acyl_amino_acids", "PBDE", "betalactone", "tropodithietic-acid", "pyrrolidine", "crocagin", "NRP-metallophore", "methanobactin", "opine-like-metallophore", "aminopolycarboxylic-acid", "NRPS-like", "PKS-like", "transAT-PKS-like", "RiPP-like", "RRE-containing", "fungal-RiPP-like", "phosphonate-like"], "rule_results": {"schema_version": 4, "tool": "rule-based-clusters", "cds_by_protocluster": [], "outside_protoclusters": [], "multipliers": {"cutoff": 1.0, "neighbourhood": 1.0}}, "strictness": "relaxed"}}}, {"id": "gnlXPCIHNJDI_16", "seq": {"data": "AGTACTGGGAATCGATCATTTAACACGCTATGGGGAACGGCCAACACCACAGTAGACACTAATAATTTCATCAAAAGAGCCTCCCCAATCGCCCGGCTTACGAATGACGTTAGCCAAATGCAGCCAGATTTTGCTGTGGATGAACAGCATATCGTCGCTGGCCTGGTATCGGTAAATGCTGAAGCTGAGGGTGTTAGCGCTGAGAAATCAGCGGTAGGCGTCTATCTGGTCAAAGGTGCTGTCGGCCTGGCTGATGAGGGATGGACGCTGGAGGTGCCGCAGGATATCAACGGCAATCGCCTGTGCTTCGTTGAACTGGACACAGACAAAGAAGGCGTTATAACAGTGTCGGTGTTTAAGCGCCGTTTTGACGTCGGCAGCGCGATGATTGTGGCTGGTGAGCCTATGGATATTCCTGAGGGCCGCTGGATTGACCTTCGCCTGCAGATGCCTGAAGACTCAGTCTGGAACACTCGCATGCGAGAAATGGAGCAGGCAGCAGAGGGCGAGCAGTAAACCAGATAAATATTACACTGGCACTAAAATATCAGGAAAAAAAATGCCCGCGAAAATTATTGCGGGCAGAAATCCTTGTTACGCAGAGACATGGCTCTGTGAGGTTGACACTATTTTGTGTCAATTTGAGTTTAGTCGGGCCGTTGTGAAATGCAAAATACACAGATTCATATCTAGAATAAGCTAGCTAAATTCCCCTCCAGATCATAATCCTGACAATTATCCCAGCCCCACCCGGTTGATCATTCCGGCCACATGATCAAATAATACTGTATATCCAAACAGTTTTGAGGTACATCATGGTCATAAGAGACGACATCCCGGCGGCGTTCCGGGCGAGCATACGGGTAGCGGCAAACGGGCGTCGCACAGTGACCACGGAGGATTTCGTTAAGGAATTATCGCAGGTCAACTACGAGTGGTCGCTGGCCGAGGCTAATCGCTGGATCGAGCACTACCAGAGCACGTTTAAAGACGTGTCGACGGAAGAGGGTGAGCGCCGGACGTTCCTGCTGTTCAATCCGAACAATGGTGGTTTCTGATGGGCTTTCCATCCCCGGCCAAGGACTACATCGAAGACAGCATCTGCCTGAACCGTCTGTTCATCCCACATCCGTCAGCGACGTCGCTCGTCGAGTTCTGCGGCCTGCAGTACGTCATTGACCGCTCACTGGCGCCAGCAAGCGGCTCTTTAATCTGCTACGAAATTTTTGGCGAAGTGGCGATCGGGAGGATGATGGGGCGAGCGATTATCACTCCGGACGGTGACACGATAGAGGGTGAAGCGCTGAGCGATGTCATTGTGATCGGTACAGTCGTGCTGACGATTACGCAGCATCACGATTTTAATGGTCCGGTAATATAGATGCCTGGGCCATTTACCGGGAGTTTTGCTTACCGGCGGTTACGTCATGTTCTTTCGCGAGGAGTGCTAACAGTGTAAGATGCGGCACATATTGCGGGTTGGTATAAAGTGGGTGCATTTGCAGAAGTGTCCACCGCCGTGTCCATCCTGAAGAATTCAACGATTCAACATGCGAAAAAATTCATATAAATGAAGCACATAAGAAACTTTTCTATCATCGCCCACATCGACCACGGTAAATCCACGCTCTCTGACCGTCTGATCCAGATTTGCGGCGGGTTAACCGAACGCGAAATGGCTGCGCAGGTTCTGGATTCCATGGATTTAGAGCGTGAGCGCGGCATCACCATTAAAGCGCAGAGCGTGACGCTCGATTACCATTCACCCGATGGTAAAACTTACCAGCTCAATTTTATCGACACTCCGGGACACGTTGACTTCTCCTATGAAGTTTCGCGCTCGCTGGCGGCCTGTGAAGGTGCATTGCTGGTGGTGGATGCCGGGCAGGGCGTAGAAGCTCAGACCCTGGCAAACTGCTACACCGCGATGGAAATGGATCTGGAAGTCGTACCTGTACTGAACAAAATTGACCTGCCGGCGGCCGATCCGGATCGCGTGGCGCAGGAGATTGAAGATATTGTCGGCATTGATGCCACTGATGCGGTGCGCTGTTCAGCGAAAACCGGTATCGGCGTGCCTGACGTGCTCGAGCGCCTGGTGCGCGACATTCCACCGCCGGAAGGTGACCCGGAAGCCCCGCTGCAGGCGCTGATCATCGACTCCTGGTTCGACAACTACCTTGGCGTCGTCTCGCTGGTGCGTATCAAAAACGGCACCATGCGTAAAGGCGACAAAATTAAGGTGATGAGCACCGGTCAGGTTTATAACGCTGACCGCCTGGGTATCTTCACGCCGAAGCGCGTTGATACCGACGTGCTGAACTGTGGTGAAGTAGGCTGGCTGGTATGTGCTATCAAGGACATTCTTGGCGCTCCGGTCGGGGATACTCTGACCCAGTCACGTAACCCCGCTGACAAAGCATTGCCAGGCTTTAAAAAAGTGAAGCCGCAGGTTTACGCCGGTCTGTTCCCCATCAGCTCTGACGATTATGAAGCCTTCCGTGATGCGCTTGGCAAGCTGAGCCTGAACGATGCTTCCCTGTTCTATGAGCCGGAAAGCTCTACCGCGCTGGGCTTTGGCTTCCGCTGTGGCTTCCTGGGTCTGCTGCACATGGAGATCATCCAGGAACGTCTGGAGCGTGAGTACGATCTCGAGCTGATCACCACGGCACCTACCGTGGTTTACGAAGTGGTGACCACCGACAACCAGATCATCTATGTGGACAGCCCGGGTAAACTGCCGCCGCTGAACAACATTGAAGAGCTGCGCGAGCCCATCGCCGAGTGTCACATGCTGCTGCCGCAGGAGTTCCTCGGCAACGTCATCACGCTCTGTATCGAGAAGCGCGGCGTGCAGACCAACATGGTTTACCACGGAAACCAGGTTGCGCTGACCTATGAAATCCCGATGGCGGAAGTGGTACTCGACTTCTTCGACCGTCTGAAGTCAACGTCCCGTGGCTACGCGTCGCTGGACTACAACTTCAAACGCTTCCAGGCGTCCAACATGGTGCGCGTCGATGTTCTGATTAACTCCGAGCGCGTCGATGCGCTGGCGCTGATCACCCACAACGACAACGCGCCGTACCGCGGCCGCGAGCTGGTCGAGAAAATGAAAGACCTGATCCCGCGTCAGCAGTTCGACATCGCGATTCAGGCGGCCATTGGCAACCATATTATTGCCCGTTCAACGGTGAAACAGCTGCGTAAAAACGTGCTGGCTAAGTGCTATGGCGGTGACGTCAGCCGTAAGAAAAAGCTGCTGCAGAAACAGAAAGACGGTAAGAAACGTATGAAGCAGGTGGGTAACGTTGAGTTGCCGCAGGAAGCGTTCCTGGCCATTCTGCACGTAGGTAAAGACAGCAAATAAGCCCGAATTCGGGCTTTGAGGGAACTGGAATGGCTAATATGTTCGCCCTGATTTTGGCGATAGCAACGCTCGTCACCGGTATTGTCTGGTGCATCGATAAGTTCAAATGGGCGCCGGCCCGTCGCGCCAAACGCGCGGCGGCGCAGGCCGAAGGCATTGCGGAAACCAAGGCTGACAAGCAGCCGGGTTGGGTGGAAACCACGGCATCGGTATTCCCGGTGCTGTTCGTGGTGTTTGTGGTGCGCTCATTTATCTATGAGCCGTTCCAGATCCCTTCCGGTTCAATGATGCCAACGCTGCTGATTGGTGACTTTATCCTGGTAGAGAAATACGCCTACGGGATTAAAGATCCGATTACTCAGACCACGCTGATCGAAACTGGCCATCCGAAGCGCGGGGATATCGCGGTATTTAAATACCCGAAAGATCCGAGCCTGGATTACATTAAGCGCGTTGTTGGCCTGCCGGGTGACCGCGTGGTGTACGATCCGTTGAGCAAAACGGTCTCAATTCAGCCCGCCTGTGATGGCGGCACGCCGTGCGATAAAGCGCTGGCAGTGACCTATTCAGACGTGCAGCCAAGCGACTTTATTCAGACCTTTAGCGGCTTCAGCGGTAACGAAGTTGGCAACGGTTTCTATCAGGTACCACAGGGCGAATCGATGCAGGGCGGCCTGCGTTTAGCCACCCGCAACGAGACGCTGGGCGATGTCACCCACCGTATTCTGCTGGTAACCCAGGCGCAGAGTCAGCCGGGTTCATATTACCAGCAGCCGGGCCAGCCGCAGTCGAGCTGGGTCGTGCCGCAAGGCATGTACTTTATGATGGGTGATAACCGCGACAACAGCGCAGATAGCCGTTACTGGGGCTTTGTCCCGGAGCGTAATCTGGTAGGCAAAGCCACCGCCATCTGGATGAGCTTTGACAAGCAGGAAGGGGAATGGCCAACGGGCGTTCGTCTCAGCAGGATTGGCGGTATTCACTAATGTTTGCCTGCGGGCAACATTAACTACGGGTGGCCTGGTCGTATACCAGGCCACTGCACACGAAACAGATCGTGTTGGTGTACAGGCTCAGCCCTGTTCCGTGTGCAGCATAATTGACGCATTCAGAAATTGGTAACGCATGAACCCCATCGTAATTAACAAGCTTCAACGAAAGCTGGGCTACACTTTTACCCATCAGGAATTGTTACAGCAGGCGCTCACTCACCGCAGCGCCAGCAGTAAACACAACGAACGACTGGAATTCCTGGGCGACTCAATTCTGAGTTACGTCATTGCTAACGCCCTTTATCAGCGCTTCCCGCGCGTGGATGAAGGCGACATGAGCCGCATGCGCGCCACGCTGGTGCGTGGCAACACGCTGGCTGAAATGGCACGGGAATTTGACCTGGGCGAATGTTTACGCCTGGGGCCGGGTGAACTGAAAAGCGGCGGCTACCGTCGTGAATCGATTCTTGCGGATACCGTGGAAGCGCTGATTGGCGGGGTTTTCCTCGACAGCGATATCCAGACGGTAGAGCAGCTGATCCTCAACTGGTACGCCAGTCGTCTCGATCAGATCAGCCCGGGCGATAAACAAAAGGATCCAAAAACGCGTCTGCAGGAGTTCTTGCAGGGTCGTCATCTGCCGTTACCATCTTATCTGGTGGTACAGGTGCGTGGCGAAGCGCACGATCAGGAATTTACTATTCACTGCCAGGTAAGCGGCATGGCAGAACCGGTTGTGGGAACCGGCTCCAGCCGACGCAAAGCTGAGCAGGCAGCGGCCGAACAGGCGCTGATTAAGCTGGGAATTGAATGAGCGAACAAACTACCCATTGCGGCTTTATTGCTATTGTAGGCCGCCCGAACGTTGGTAAATCTACACTACTGAACCAGTTACTGGGGCAGAAGATTTCCATCACCTCGCGTAAGCCACAAACCACGCGCCACCGTATTATGGGCATCCATACTGAAGGGGATTATCAGGCGATCTACGTCGATACCCCCGGCCTGCATATGGAAGAGAAAAGGGCGATCAACCGCCTGATGAACCGCGCTGCCAGCAGCTCAATCGGCGATGTTGAAATGGTGATCTTCGTGGTTGAAGGCACCAAATGGACCGCCGATGACGAGATGGTGCTGAACAAGCTGAAAGATGGCCGCGTGCCGGTGCTGCTGGCGATCAACAAGATTGACAACCTCACGGACAAAAGCATTCTGCTGCCGCATCTGCAGTTCCTGGGGCAGCAGATGAGCTTTATGGACGTGGTGCCCATTTCTGCCGAAAAGGGCGACAACGTGGATACCATCGCCAGCATCGTGCGTAAGCGTCTGCCGGAGGCTGAGCACCACTTCCCGGAAGATTATATTACCGACCGTTCGCAGCGTTTTATGGCCTCCGAAATCATCCGCGAAAAGCTGATGCGTTTCCTCGGCGCGGAACTGCCCTACTCGGTGACCGTGGAAATCGAACAGTTTGTGACTAACGAGCGCGGCGGGCTGACCATTAATGGTTTGATCCTCGTGGAGCGCGAAGGTCAGAAGAAAATGGTCATCGGTAATAAAGGCGCCAAGATCAAAGTGATCGGCACTGAAGCGCGCCGTGATATGGAAGATATGTTCGAGTCGAAAGTTCACCTCGAGCTGTGGGTGAAAGTGAAGTCCGGCTGGGCGGATGACGAACGCGCCTTACGCAGCCTGGGCTATACCGACGATCTCTGAACCTGATGGAAGGCTGGCAACGCGCGTTTGTCCTGCATGGACGCCCCTGGAGCGAAACCAGCCTGCTGCTTGACCTGTTCTCCGAACAGCACGGCAGGGTACGGGTACTGGCCAAAGGTGCCCGTTCCAAACGCTCCAGCCTGAAGGGCGCATTACAGCCTTTCACCCCGCTGCTGGTGCGTTGGGGCGGTCGCGGCGAAGTGAAAACGCTGCGCGGGGCTGAACCTGTCTCTCTGGCGCTGCCTCTCTCCGGTATTACTCTCTACTGTGGTCTCTACGTCAACGAACTGCTTTCCCGCGTGCTGGAACACGAAACGGCTTTTAGCGAGCTGTTTTTTGATTATCTGCACTGCATTCAGGGGCTGGCAGGCGTGACCGGATCGCCGGAACCCACGCTGAGGCGCTTTGAGCTGGCGATGCTCGGCCATCTTGGCTACGGCGTTGATTTCCTGCACTGTGCCGGCAGCGGCGAAGAGGTCGCCGATGATATGACCTACAGCTATCGTGAAGAGAAGGGTTTTATCGCCAGCCTGGTGGTGAATAACCGCAGCTTTACCGGACGCCATCTGCGCGCGCTGTACCAGCGTGAATTTCCCGATGCCGATACCCTGCGCGCCGCCAAACGCTTCACGCGCATTGCGCTGAAGCCTTACCTTGGCGGTAAACCTCTCAAGAGCGCCGAGCTTTTTCGTCAGTTTTTGCCGAGAAAACCAGCGGACGCAGCGCCAGCCGCGGACGAATAGCCACAGGTCATACCCTTCAGGCTGCTGAACGTTGTACACTCGACAAAACCCTTCGCGATAATCTGAGGACTGTCATGGCTGAGTTGTTGTTAGGCGTTAATATCGATCACGTGGCCACCGTGCGTAATGCGCGCGGCACGCAATATCCCGACCCGGTACAGGCGGCGTTTGTCTCCGAACAGGCCGGTGCCGATGGCATTACCGTACACCTGCGCGAAGATCGCCGTCATATCACCGACCGCGATGTGCGCATTCTGCGTCAGACCATTCAGACGCGCATGAACCTGGAAATGGCCGTCACCGATGAGATGGTCGATATCGCCTGCGAGGTCGTGCCGCATTTCTGCTGTCTGGTGCCGGAAAAGCGTGAAGAAGTGACCACCGAAGGGGGGCTGGATGTTGCCGGCCAGCAGGATAAAGTGACGGCGGCAGTACAGCGCCTTAATGCGGCTGGTATTCTGGTCTCCCTGTTTATTGATGCCGACCATCGCCAGATTGACGCCGCCGTGGCGGCGGGCGCTCCCTACATCGAAATCCACACCGGTGCCTACGCTGAAGCCGCAGAAGGCCCGGAGCGTGACGCCGAGCTGGCACGTATTGCCGAGGCGGCCACCTACGCCGCAGGCCAAGGCCTGAAGGTCAATGCGGGCCACGGCCTCACCTACCATAACGTCCAGCCGATTGCGGTTCTGCCGGAGATGCACGAGCTGAACATCGGCCATGCGATTATTGGCCGGGCGCTCTTCAGCGGGCTGGCTGACGCAGTGAAAGAGATGAAGCAGCTGATGCGGGAAGCGCGTCGCTAATGGCTATTCTCGGCCTCGGCACCGACATCGTGGAGATCGCCCGTATTGAAGGGGTGATCTCCCGCTCCGGCGATCGGCTGGCGAAGCGGGTGTTGAGTGATAATGAATGGCGGCAGTATCAGGCCCATCAGCAGCCGGTGCGCTTTCTGGCTAAACGTTTTGCGGTAAAAGAAGCGGCGGCGAAAGCCTTCGGCACCGGGATCCGCGGCGGGCTGGCGTTTAATCAGTTTGAAGTTTACAACGATGAGCTGGGCAAACCCGGCCTGCGCTTTTTCCAGCACGCGCAGGAAGTGGCGAATAAGCTCGGCGTGGCACACGTCCACGTCACGCTGGCCGATGAGCGCCATTATGCCTGTGCTACGGTGATTATCGAAAATTAACCTGTCGTATGCAGTTCTACAAACTTGTCCCACAGCTGCTCATTGCTCTCAATGCGCTGTGGGTCAACAATAATGGTGTTATCAATCGGGCAGACCTGCTGACAGGTAGGGGCGTCGTAGTGTCCGATGCATTCGGTACAGCGCTCGCCGTCAATTTCGTAGAACTCATCCCCCATCGCAATCGCCTGGTTCGGGCACTCCGGCTCACACATATCGCAATTGATACATTTTTTGGTGATCAGCAGCGCCATGGTTATCTCAGTCATTAACAGGATAAAGTGTGCGGATATTATACGTGCACTGACTGTTCACACCAGTTTTTTCACCAGCGCTTCACTGTGGCGGATATGGCTGGAGGCGCGTTCAGGGTCGCGCTGAATCAGCGCCATAAACAGCAGGTCGGTCAGCGCCAGCTGGGCAGTGGTTGAGGAGATTGCCGCGCTGCGCGTGGTCTGCTCTTCTGCTACGGTGTACAGACAGTGGCTGGCGGACTGCTGCAGGGTGTTAGGCGTAAAGCCGGTGAAGGCCAGCACGGTTGCACCGATGCGCTGCGCTTCCTGCGCCGCCAGATTGATCTCGCGGCGCTCGCCGGTGTAGGAGATCGCCAAGAGCACATCGCCGGGGCTGAGCGCCTGCACGCTGGCCAGCAGCGCATGCATATCCTGCTCGGCGACGGCGCTGATGCCAATCTTCATTAGCTTCCAGGAAAAATCTTTCGCCACCAGGCCGGAAGCCCCAATACCGACCAGTACGATACGCTTGGCATTTTTCAGCAGGCGCAGCGTTTCCAGCAGCATCTCCTCGCTGTTGATATCCAGCGTGGCGCGGATTGCCGACTGCTTTTCGGTAAACAGCTTCTCACCGACCACCTTTAACGCATCGTCGCTCAGAATGTGGTTGTGCACGGTGATGGCATCTTTGCCAGCCAGCGACTCGCTCAGTGCCAGCTTCAGCGCCGGAAAGCCTTTGTAACCCAGCTTCTGGGCAAATTTCACCACGCTTGACTGGCTCACCCCTGACTCGTCAGCCAGCTTTTGTGAACTCAGGTGGCGCGCACGGTCCGGCTGCGACAGCAGGAAATCCGCCAGACGGCGCTCATTCAGTGCCAGGCTGGGATACAGCTGACGGATACGCAGCAGTGAACTCATCTCTTTTCCTCTTACGAATTCAGATCCATCATATTGAATTATCTGCAATGATAACAGGCAGAGCGTTAAGTCTAGCGTTTCATTTTATTGCCGCGATGATTAAAAACAGGAAAATGCGTCGTCGCAAAGAATTAAATATTCCATTATAGTTTTTATCTTTAGAATTAAAAATTCAGTAGGGGGAATAATGAACCTTGGCTCACTGGTCTCAGAAACGCGCAACCCGGACACGCTCGACCTCGATAATCTGTCGACGCTGGCGATGGTCACCAAGTTTAATCAGCAGGATGCCACCGTTGCTACGGCGGTCAGCCTGACGCTGCCGCAGGTGGCCGCAGCCGTCGATGCCGCAGCCGCTTCTCTGGCAGCAGGTGGACGTCTGATCTACATGGGCGCTGGCACCAGCGGCCGGCTTGGCGTGCTGGATGCTTCCGAATGCCCGCCAACCTTTGGCGTGCCGCACGGCGTAGTGGTGGGGCTAATCGCCGGGGGGCCAGGCGCATTGCTGAAAGCGGTGGAAGGGGCGGAAGATGATGAACAGCTCGGCGTCAGTGACTTACAGGCGCTGGATCTGACCGCTAACGATATGGTGGTCGGGCTGGCAGCATCGGGGCGCACGCCTTACGTGATCGGCGCGCTGCGCTATGCCCGCCAGCAGGGCTGCCGTACAGCAGCAATCTCCTGTAATCCCGACTCGCCAATTGCCCATGAGGCGGAAATCGCTATCTCCCCGGTGGTTGGCCCGGAAGCGCTGACCGGATCCACACGGCTGAAATCCGGCACCGCTCAGAAGCTGGTACTGAATATGATCTCGACCGGTGCGATGGTCAAAATCGGCAAGGTGTATCAAAACCTGATGGTCGATATGCAGGCCACTAATATCAAGCTGGTCGATCGCGCACGCCGCATGGTGTGTGAGGCCACCGGCTGCCAGCCCGAGCAGGCCGATGCGGCGTTACAACAGGTTCATCACGAGGTGAAAACGGCAATTCTGATGATCCTGGCGGACATCCCAGCCCCTGAGGCTAAACAGCGCCTGCTACAGCATCATGGCTTCCTGCGTGCGGCACTGAAAGGATAAGGCATGGAAAAGTCTACCCGGCTGGCGCAGGTGCTGCTGCAGGGCATTGGCGGCGCGGCCAATATCATTAAACTGGAAAACTGCATGACGCGGGTGCGCGTTGAGGTCAGCGATGAAGGGCAGCTGCAGCTCAACGATTTGCGCCAGCTGGAGGGCGTAAAAGGCTACGTCAAGCAGGGGAGCCAGCACCAGTTTATCGTCGGTCCCGGCGCGGCAGCCAAAGTGGTGGAGGCGATGCGCAGCCTGATGAGCCCTGCGGCGATCGACAGCGTGCGTGAAAACAGAGCGCGGGCTAAGGCGAAATATCATGCTCCGCTCAGTGACGCACTGCGCCAGCTGGCGAACGTATTTATCCCGCTGATCCCGGCATTTATCGCGTCCGGGCTGATCACCGGGGTGATTAACATCATTAAGCGCCCGGATATCGTCGGCGATATCGCAACGCAGTATCCCAATCTTCTCGGACTGGCGGCGATCTTCGGCAGCGCGATTTTCACCATTATGAATATTCTGGTCGGCGTGAACACCGCCCGTGTATTTGGCGGCTCGACCGCGCTGGGCGGCGTGATGGCCGGGATACTCTCCAGCCCGGCGCTGGCAAATATCACGCTGTTTGGGGAACCGCTGGTGCCCGGGCGCGGCGGGGTGATCGCGGTGCTGCTGGTGGTCGCGCTGATGTGCTGGATTGAAAAACGGCTGCGCGCGCGCCTGCCGGAGTCGCTGGAGCTGATCCTCAATCCGCTGCTGACGACACTGATTACTGCCACGCTGGCGATTGTGCTACTGCAACCGTTGGGCGGCACGATCTCCGATGCCATCGCGCACGGCGCCACGCTGGCTATCGATCGCGGTGGCGTGCTGGTCGGGGCGCTGCTGGCAGGAACGTTTCTGCCGCTGGTGCTCACCGGGCTGCACCAGGGGATGGTGCCAATCCACGTGGAGCTGGTGCAGGCACACGGTTCTAACGCGCTGCTGCCCATTTTGGCAATGGCTGGCGTCGGGCAAATTGGCGCATCCGTGGCGGTGCTGCTGAAAACCCGTAACGCACGGCTGAAAAAGCTGGTGAAAGGGGCGCTGCCGGTTGGCATTCTGGGCGTGGGGGAGCCGCTGATCTTCGGCGTCACCCTGCCGCTTGGCCGCCCGTTTATCGCCGCCTGTCTTGGCGGGGCGGTGGGCGGTGCAGTAATCAGCTATGCTAAGGTCGCTACCCTGATCACCTTTGGTCTCTCCGGCTTGCCGCTGGCGCTGACCATTGTGGCTGGAAAAGTGATGATGTATCTGGCAGGCTGGCTGACAGCTGCTGTATGCGGTTTCCTGTTTGCCTGGTTTATGGGCTTTAACGATCCTGAGGAGTAAGGTTTGACATCCAGTCGCCAACGACGCGTGGTATTTTTCGACCTTGATGGCACCCTGCACCAGCAGGATATGTTCGGCACCTTTATGCGCTGGCTGCTCTGGCGCCAGCCTCTTAATCTGCTGCTGGTGGTGCCGCTGCTGCCGGTGATAGGTGCCGGGTTGCTGATTAAGGGCCGGGCAGCGCGCTGGCCGATGAGCCTGCTGCTGTGGTCGATCACCTTCGGCCACAGTGAAGCGCGCCTGCAAGCGCGCGAGCAGCAGTTTGCCCGCTGGTTTCGCCAGCGCGTCACCGCGTTTCCGGTGGTGCAGCAGCGGCTGACGGATTACCTGCGCAGCGAAGATGCCGATGTCTGGCTGATCACCGGCTCCCCGCAGCCGCTGGTGGAGCAGGTCTACTTTGATTCGGCATTTCTGCCGCACGTCAAACTGATCGCCAGCCAGATGGCGCGCGCCCACGGCGGACGCGTACTGGCGATGCGCTGTCTTGGCCATGAAAAGGTGGCGCAGCTGGAAGAGCAGATCGGCACCCCACTGCAGTTATGGAGCGGCTACAGCGACAGCAAGCAGGACAATCCGCTGCTGTTTTTCTGCCAGCATCGTTTTCGCGTGACGCCTGCGGGTGAGCTACAGCAACTGGACTGAACTGGTATATAATGTCGCGCTTTTTTTCTGCCGGAGACTCAGGTGAGCGACAATAACGACGAATTCTGGATGCGCCATGCGCTGACGCTGGCCCAACGCGCCTGGGATGAAGGGGAAGTGCCGGTTGGCGCGGTGCTGGTTCACCACGGGCAGGTGATTGGCGAGGGCTGGAATCGGCCGATTGGCCACCACGATCCGACCGCACACGCGGAGATCATGGCGATCCGCCAGGGCGGCAAAGTGATCGAGAACTACCGCCTGATTGATACCACGCTGTACGTGACGCTGGAGCCGTGCGTGATGTGTGCCGGCGCGATGGTGCATGGCCGCGTCGGGCGGCTGGTGTTTGGCGCCCGCGATGCCAAAACGGGCGCGGCCGGTTCACTGATGGATGTACTGGGCCACCCGGGCATGAATCATCAGGTGAAGATTGAACAGGGGATTTTGGCCGAAGAGTGTGCGGCGCTGCTCAGTGATTTCTTCCGTCAGCGCCGGGCGCAGAAAAAAATCGAGCGGCAGCGACGTTCAGAATCGTAGGGTCCGGGCATGCCCGAACCGTTATTTAATTCATCGCAATCTTCGGCTCGACCGCCGGATAACCCTGGCCCAGTTCGGCTTCCATCGCCGCCTGCTGTGCCAGCTTACGCTCCTGATCCTGCAAATATCCTACCAGGCTTATCTGATACTTACGGATATTCTCTACATAAGCATAGGCTTCGTGGCCACGCGCATAGCCGTAGTTAGTCTGGCTGTAATAGCGCTTCTGGCTGAGCATCGGCAAGCGCATCTTCACATCTGCCCAGCTGTCAGGATTGCCTTTCTGCTTCTCCGTCAGCTTGCGCGCATCAAGCATATGCGCATAACCCATGTTATAGGCGGCCAGTGCGAACCAGATGCGCTCATCCTCCGGGATGGTCGGCGGCACCTTTTCCATCATGCGTACCAGATACTCACTGCCGCCGCGAATACTCTGTTCCGGATCGGTACGATCGGTGACGTTCAGGCTGTCGGCGGTGTTACGCGTCAGCATCATCATGCCGCGCACCCCGGTAGGTGAGGTGGCCTGCGGGTTCCAGTGCGACTCCTGGTAGGAGATCGCGGCCAGCAGCTTCCAGTCTATCTCCTGCGCGTACTTCTCAAACAGCGGCTGGATATCCGGCAGTGTCTCATCAATGGCGCGCAGGAAGGTGCGGGTATCGACGTAATCAAAGGTGCCAACGTGACCTAAATACTTCTCGTCGAGGCGCGCCATCGCGCCTTCCTCGCCCATTTGATTGAAGAAGTCGAGCAGGGCGGCGTTCAGGCTGTCATCCGCTTCGCGCTGCATATACCAGGTGACCGGCTCCTCATCGGTGATATCAAACGCCACGGCCAGCTGAGGATGGATACGCTGCATCAGGGCAATCGTGACCGAGTCGCCCACCGTATAGTCGAGTTTGCCGTCGGCCACCGCTTCCAGCTGCGCCTGGGGTGTCTGGTCGGTGGCGATCGCCCAGTCAAGATCGGGATACTGATGCTCCTTCACCGCGCGCAGCGTTGAGAGGTAAGCCGACCCTGACGCTACCGTCAGGCGTCCTTTCAGATCGCCAAGGTTTTTCGGGCGCGGCGCACCGATGCGATACACCAGCTGCTGGGAAACTGAATAGTAGGAAGGACCGGTGCGAAAACGCGCCAGCCGCTCATTGTTATAGATTAGACCGGCCGCCAGCACGTCTGCTTTGTCATCTTCGAGATCGTCAAACAGATCGCTCAGGTTCGGGCGGACGGTGACCTGCAGCTTCACACCTAAATAATCGGCAAAGCGTTTCGCCAGCTCGTAGTCCATACCGGCCGGTGATTTATTTACTGTGTAGTAAGTCAGCGGGGAATTTATGGTGCTGACGCGCAGCACTCCCCGCGATTTTATCTGCGCAATACGGTCGGTAGAACCGCCGTACCAAGGGATCGAGGGCCACAGTGCAAGCGCAAGCAGCACTGTGATCAGCCCGATCAGCAGATAGTTTAATTTAAGGCGTTTCAAATAGTATCTCTCGGTGGCTCTCAGGTATCTGTCTTTTATGGCAGTATTTATTGTCTATAATTGGTCCTGAGCGTGGGGCATTTTGCGCAACTCCGCGCTGCTCCGCAACTGAATTCAACCTGATTTGCGTGTTTTTCAGCCAATTCTGCACGGCGATTAATTCTGCGCAAACGGTTTCGTAACGGGTGGGGATTCTCTATAATAGCGCCCGTTTTCCCTGTTGCGCCCAATGAAGCGTCGCCCGGCGCTTCGAGACGAGAGATCTTTAATGATGGAAATTCTGCGTGGTTCGCCCGCTCTGTCGGCATTTCGTATTAACAAACTGCTGACCCGCTTTCAGGACGCTCACCTGCCAGTGAGTGATATTTACGCCGAGTACGTCCATTTCGCCGATGTCAGCGCGCCGCTGAGCGAGGATGAAAAGTCCCGCCTGCAGCGTCTGCTGAAATACGGTCCCTCTCTCGCTGAGCATACCCCGGAAGGCCGTCTGCTGCTGGTGACCCCGCGTCCCGGCACGATTTCGCCGTGGTCTTCAAAAGCGACTGACATTGCCCACAACTGCGATCTGCCGCAGGTGCTGCGCCTTGAGCGCGGCCTGGCCTTCTATGTGCAGGCACCTCAGCTGACGGAAGCACAGTGGGGCCAGCTGGCATCGCTGCTGCACGACCGCATGATGGAGTGCGTGTTTAGCGACACCGCCCAGGCCGAAGCCCTGTTCGCCCATCATCAGCCTGCGCCGCTGCAAAGCGTCGATGTGCTGGGTGAAGGCCGTAACGCGCTGGTGCAGGCCAACATCAAGCTGGGCCTGGCGCTGGCCGATGACGAGATCGACTATCTGCTGGCGGCGTTTGAAAAGCTGGGGCGCAACCCGAACGATATCGAGCTGTATATGTTTGCTCAGGCTAACTCTGAGCACTGCCGCCATAAAATCTTCAACGCCGACTGGGTGATTGATGGTGCGGCGCAGCCGAAGTCGCTGTTCAAGATGATCAAAAACACCTTTGAGAAAACCCCGGACCACGTGCTGTCAGCTTATAAAGATAATGCCGCGGTAATGGAAGGTTCTCAGGTTGGGCGTTTTTACGCCGACCAGCAGGGCAACTACGACTTCCATCAGGAAGAGGCGCATATCCTGATGAAGGTGGAAACCCACAACCACCCGACGGCGATCTCCCCGTGGCCGGGTGCCGCGACCGGTTCCGGTGGCGAAATTCGTGACGAAGGCGCAACGGGGCGCGGCGCCAAGCCGAAAGCCGGTCTGGTGGGCTTCTCGGTCTCTAACCTGCGCATTCCGGGCTTTGAGCAGCCGTGGGAAGAGGACTTCGGCAAGCCGGACCGTATTGTTACCGCGCTGGATATCATGACCGAAGGCCCACTGGGCGGCGCGGCATTCAATAACGAATTCGGTCGCCCGGCGTTGAACGGCTACTTCCGTACCTATGAAGAGCGCGTCAACAGCCACAACGGCGAAGAGCTGCGCGGCTACCACAAGCCGATCATGCTGGCGGGCGGCATTGGTAACATCCGTGCTGACCACGTGCAGAAAGGCGAAATCACCGTGGGCGCCAAGCTGATTGTGCTGGGTGGCCCGGCGATGAATATCGGTCTGGGCGGCGGTGCCGCTTCATCTATGGCCTCCGGCCAGTCGGATGCCGACCTCGATTTCGCCTCCGTTCAGCGCGACAACCCGGAAATGGAGCGTCGTTGCCAGGAAGTGATTGACCGCTGCTGGCAGCTGGGCGAAGAGAACCCAATCCTGTTTATCCACGACGTCGGCGCGGGCGGCCTCTCCAACGCCATGCCTGAGCTGGTCAGCGATGGCGAGCGCGGCGGGCGTTTCAACCTGCGTGACATCCTCAATGATGAGCCGGGCATGAGCCCGCTGGAAGTGTGGTGTAACGAGTCGCAGGAGCGCTACGTTCTTGCCGTGGCGCCGCAGAGCCTGGCGCTGTTTGATGCGCTGTGCAAACGCGAGCGCGCGCCCTACGCGGTGATCGGTGAAGCCACCGAAGAGATGCACCTTTCGCTGGCGGATAGCCATTTCGACAACACGCCGATTGATATGCCGCTCGACGTGCTGCTGGGTAAAACCCCGAAAATGACCCGCGATGTCACCACGCTGAAAGCCAAAGGCGAGGCGCTGGTGCGTGATGATATCAGCATTGCCGACGCGGTAAATCGCGTGCTGCACCTGCCAACCGTGGCGGAAAAAACCTTCCTGATCACCATCGGCGACCGCTCGGTTACCGGCATGGTGGCGCGTGACCAGATGGTGGGTCCGTGGCAGATCCCGGTCGCCAACTGCGCGGTGACCACCGCCAGCCTCGACAGCTATTACGGTGAAGCGATGGCGCTGGGCGAACGCGCTCCGGTTGCGCTGCTCGACTTCGCCGCCTCCGGTCGTCTGGCTGTTGGCGAAGCGCTGACCAACATCGCCGCGACGCAGATTGGTCCGCTGACGCGCATCAAGCTGTCGGCAAACTGGATGGCCGCAGCCGGTCACCCGGGTGAAGATGCCGGTTTGTATGAGGCGGTGAAAGCGGTCGGTGAAGAGCTGTGTCCGGCGCTGGGGATTACTATCCCGGTCGGTAAAGACTCGATGTCGATGAAAACTCGCTGGCAGCAGGGCACCGAGCAGCGTGAGATGACCTCGCCGCTGTCGCTGGTGATCACCGCCTTTGCCCGCGTGGAAGACGTGCGTAAAACCGTCACGCCGCAGCTGCAAACCGTGGATAACGCCCTGCTGCTGATTGACCTCGGCAAAGGCGTGAACGCGCTGGGTGCTACCGCGCTGTCACAGGTTTACCGTCAGCTGGGCGATAAGCCTGCCGACGTGCGTGACGCGCAGCAGCTGGCTGGCTTCTATAATGCCATCCAGGCGCTGGTGGCCGACGGCAAACTGCTTGCCTACCACGACCGTTCCGATGGTGGTCTGCTGGTGACGCTGGCAGAGATGGCCTTTACCGGTCACTGCGGCGTGGCAGCCGATATTGCCGCGCTGGGCAGCGACAGCCTGGCCGCGCTGTTTAACGAAGAGCTGGGTGCCGTGATTCAGGTAGCCGCCGCCGATCGCGCCGCGGTTGAGCAGGTATTTGCGGCGCACGGCCTGGCGGAGTGCGTCCACGTGCTGGGCAAGGCGGTAGAAGGCGACCGCTTCACCATTACTTCCGGTGACTCTGTGGTCTACAGCGAAAGCCGTACCACGCTGCGTACCTGGTGGGCAGAAACCACCTGGCAGATGCAGCGCCTGCGTGATAACCCGAGCTGTGCCGATCAGGAACACGAGGCGAAGAAAGACGACCGCGATCCCGGCCTGAACGTGGCGCTGACCTTCAAGCCACAGGAAGATATCGCTGCACCGTACATTGCTACCGGTGCGCGCCCGAAAGTTGCGGTGCTGCGCGAGCAGGGCGTTAACTCCCACGTTGAGATGGCTGCCGCCTTCCACCGCGCGGGCTTTGATGCGGTTGACGTGCATATGAGCGACCTGCTGGCCGGTCGTCGTGGTCTGGATGACGTGCAGGCGCTGGTTGCCTGTGGCGGCTTCTCCTACGGCGACGTGCTGGGCGCGGGGGAAGGCTGGGCGAAGTCGATTCTGTTTAACGCCCGCGTGCGTGACGAGTTCGAAACCTTCTTCCATCGTCCGCAGACCCTGGCGCTGGGCGTGTGTAACGGTTGCCAGATGATGTCCAACCTGCGCGAACTGATCCCGGGTAGCGAAGAGTGGCCGCGCTTTGTGCGTAACCAGTCCGAGCGCTTTGAAGCGCGCTTCAGCCTGGTCGAAGTGGCTGCCAGCCCGTCACTGCTGCTCGACGGTATGGTTGGCTCGCGTATGCCAATCGCGGTCTCGCACGGCGAAGGCTTCGTGGAAGTGCGCGATGAAGCGCACCTCGGCCAGCTGGAGCATAAAGGCCTGGTGGCGCTGCGCTTCGTGGATAACTTCGGCAAGGTGACCCAGCAGTATCCGGCGAACCCGAACGGCTCACCTAACGGCATTACGGCGGTGACCAACGAAAGCGGCCGTGTGACCATCATGATGCCGCACCCGGAGCGCGTCTTCCGCACCGTCAGCAACTCCTGGCACCCGGCAGAGTGGGGCGAGGACAGCCCGTGGATGCGTATCTTCCGCAATGCGCGTAAGCAGCTGGGCTAAGCCTGTGCGGGAGCGTTAAACAACAACCGGTCTCTGGCAGACCGGTTTTTTTTCGCCCCTGTCTGGCCCATCGTCGGCCCTGTTGCAATTTCACGACAAACCCATTGTTGAAGTGTCGTGAATAGGTGACACGTAACCCATTGATTTACCTATGCACCTGCGTTTTTTCTGATTGGTGTCGTTAAATGCAGACAGTTTTTCAGACCAATTGGTCAGGAAGTGCGCTTATCAGGCTGGCGATAACCTTAAAAAGTGCCGTTTTAGAGGGGGTTAACGTGCTTATTGCAATGTTGGCACGGCAATTGCTATACTCTGTGCAGTGGCTCATTCACCTGGTTATGAAAGCCCTGCGCAAGCGGCGAGCTCATAACATCCAGAATGACGCACAATACGGTGCCTGCCGTCCACCCCACCGATAATCGTTCACCCTGTGACGTTATCAAGCATCGGACGTAACGTTGAGTTAGGCACCACCTCTTCAGATGGCCGGTTCTTTGAACCGGCCATCGTCATTTGTGGCGTAGCACTTTCATCCCATCGCACTCTCCGTTAGCATCACGCTACCTTATGCAAAGAGAATCTTCCGTGAAGAGATGGCGTCTGTTTCCCCGCTCTCTGCGCCAGCTGGTGCTGATGGCTTTCCTGCTGGTGCTGCTGCCGCTGCTGGTGCTGGCCTGGCAGGCCTGGGAAAGCCTGTCGGCGCTCAGCGAGCGTGCGGCGGACACTAACCGCACGACGCTAACCGACGTTCGTCGCAGCGAGGCGATGGCGCGCACCGCGCTGGAGCTGGAGCGTAGCTATCGTCAGTATTGCGTGCTTGATGACCCGATGCTGGCCCGCCTGTATCAGACGCAGCGCAGCCGCTATTCCCAGATGCTGGACGCCCATGCGCCGGTACTGCCGGATATGCGCACTTACCAGAACCTGCGGCAGAATCTTACCCAGCTCAGCCAGATCAAATGCCATAATAGCAGCCCGGTAAAAGCCGCAGGCGATGTGCTGGAGTCATTCTCCGCCGCTAACAGCCAGCTGGTGAAAACCACGCGGGAGGTGGTGTTCTCCCGTGGTCTGCAGCTGCAGCGCGAAATTGCCGATCGCGGCCAGTATTTCGGCTGGCAGGCATTAATCCTGTTCCTGCTCAGCCTCGGCCTGGTCCTGCTGTTTACCCGCATGATTATCGGCCCGGTGAAAGCGGTCGAGCGCATGATTAATCGCCTGGGTGAGGGGCGCTCGCTCGGGCAGAGCCTGGCGTTTAAAGGCCCGCGTGAAATTCGCTCTCTGGCTCAGCGCATTCTCTGGCTGAGCGAGCGGCTGGCGTGGCTGGAGTCACAGCGCCATGAGTTCCTGCGCCATATCTCCCACGAGCTGAAAACCCCGCTGGCCAGCATGCGTGAAGGCACGGAACTGCTGGCCGATGAGGTGGCCGGCCCGTTGACCGCTGACCAGAAAGAGGTGGTTAGCATTCTTAACGACAGCAGCCGCCACCTGCAAACCCTGATTGAACAGCTGCTGGACTACAACCGCAAGCTGGCAGACGGCCCGGTTGAGATGAGCGACGTCATGCTGCGCCCGCTCATCGATCAACTGGTTTCCACCCACAGTCTGACGGCGCGAGCTAAGCTGATTGATACGGCGATTGATCTGCAGGCGGCGAGCTGCCGCGCAGAGCCGACATTGTTACTGCGGGCCATCGATAATCTCTACTCCAATGCGTTACACTACGGCGCAGAATCAGGGAAAATCTGGATCCGCAGCCGCCAGCAGGGCAACCGCGTCACCATTGAGGTGGCGAACACCGGCAGCGCGATCCCGCAGGCAGAACGGGCGATGATTTTTGAGCCGTTCTTCCAGGGCAACCTGCAGCGCAAAGGCGCAGTAAAAGGCAGCGGGCTGGGGCTGAGTATCGCTAAGGACTGCGTGCGTCAGCTGGAGGGCGATCTACAGCTGGTCGACAGCGATGAGGCTGATGTCTGCTTCCGCATTGAATTGAATACCACCGCCGGGAAGAAACACTGATGCGCTTAACACTTTTTTCTGCCAGCGTTCAACAAAGCCTGGGCAGAATGTTGCTGGCAGCACTGCTTGGGCTGAGCCTGACTGGCTGTAGCCAGACCGCGCCGCCCACCGTGGTGAAGGGCCTGCCCAGCCATCTCAGCGAACCTGAGAGCAAAATTGTCGATTTCCAACGCGTGGACTGTGAGCACATCTGGTCCTGGGTCGATGTCACGGCGGTCAATAATCCGCTGTACTGGCTGCGCGCGGTGGACTGCGCGGTGCGGCTGTCTCCGGCCGATGCCCGCGCGCAGGCTAAACGCTGGCCGGGCGACAGCTGGCACGGCGCCTTCAAACAGGCCGTTTTGCTGAGCAATGGCAATATTACGCCGCTCGAGCGCCGCGCCTATCTGCAGCGGCTGGACAGCTACAGCTACGATTATCCCTCTGCGGTCCGTCCGCTGCTGATGCTGTGGCGCGAAGGGCAGGGTTCATTACTGCAGCTGTCGCAGGAGCGCTCGCGCTATGCCAGTCTGCAGGAGAGCAGCGATGCCCAGCTGGACGCGCTGCGCCAGCAGCAGATGGCCGTCAATAAAGAGCTGGCAGTGACGCGACGCAAGCTGGACACGCTGACCGACATCGAGCGCAAGCTCTCAGCCCGCCGTTCGCCGGATGCGGCCGACAGCAGCAGCCACGGCGCGGATAAAAGCGCACCGGACGACAACACGCCGGCGGATATCAAATCAGAGGATGATGCCAACCCATGATAAAAAAATCGGCCCGCCTGCTGCTGGTGGATGACGACCCCAGCCTGCTGAAGCTGTTGGGGATGCGCCTCAGCAGCGAAGGCTTTAGCGTGACCACCGCGGAAAGCGGGCCAGAAGCGCTGCGGGTGCTCAACCGCGAAAACATCGATCTGGTGATAAGCGACCTGCGTATGGATGAGATGGACGGCATGGCGCTGTTTGTTGAGATCCAGAAGCTGCAGCCGGGCATGCCGGTGATCATCCTCACCGCGCACGGTTCGATCCCGGATGCGGTCGCCGCGACCCAGCAGGGCGTTTTCAGCTTCCTGACCAAGCCCGTCGATCGCGATGCGCTGTATAAAGCCATTGATGAGGCGCTGGCACATCGCGCCCCGGGCAGTGATGAAGCCTGGCGCGAAACCATCGTTACCCGTAGCCCACTGATGCTGCGCCTGCTGGAGCAGGCACGCATGGTGGCGCAGTCTGACGTCAGCGTGTTGATTAACGGGCAGAGTGGCACGGGCAAGGAAGTGCTGGCGCAGGCCATCCACGCCGCCAGTCCGCGCGCGGGCAAGGAATTTATTGCCATCAACTGCGGCGCACTGCCGGAGCAGCTGCTGGAGTCAGAGCTGTTTGGTCATGCCAAAGGGGCCTTTACCGGTGCGGTAAGCAGCCGCGAGGGGCTGTTCCAGGCCGCCGAGGGCGGCACGCTGTTCCTCGATGAGATCGGCGATATGCCGCAGGCGCTGCAGGTTAAGCTGCTGCGCGTACTGCAGGAGCGCAAGGTGCGCCCGCTCGGCAGCAACCGCGATCTCGATATCAACGTGCGCATCATCTCCGCTACCCACCGTGACCTGCCAAAAGCGATGGAGAAGAAGGAGTTTCGCGAAGATCTGTTCTATCGTCTTAACGTGGTGAATTTAAAAATCCCGGCGCTGCATGAGCGCGCGGAGGATATTCCGCTGCTGGCAAACCATCTGCTGAAGCAGTCGGCGGAGCGGCATAAACCGTTCGTGCGCAGCTTCTCTACCGACGCAATGCGCCGGTTGATTGCCGCCAGCTGGCCGGGCAACGTCAGGCAGCTGGTGAATGTGATTGAGCAGTGCGTGGCGCTGACCTCCGCCCCGGTGATTAGCGAAGCGCTGGTCGAGCAGGCGCTGGCCGGAGAAAACACCGCGCTGCCGACATTTGTGGAAGCGCGCAACCAGTTTGAACTGAATTATTTGCGTAAGCTGTTACAGATGACCAAAGGGAATGTCACCAACGCAGCACGCCTGGCCGGGCGCAACCGCACCGAGTTTTACAAGCTGTTGTCGCGTCACGAGCTGGATGCTGCCGATTTTAAAGAGTAATTTCAGTGCCGCTCCGCTGCCCAGTTATGGTAGTTTAGCTGCCTGAAAAGAGAGACGGACCGCGCAGCGTGACCTGTCCGGCAATGTTAACTGTTCCCCTTCCCTGATGGAGGGGGAGAAAAGGGTCTGCCATGAAAAAGATTGATGCAATTATCAAGCCGTTCAAACTGGACGACGTGCGTGAAGCGCTGGCGGAAGTCGGCATCACCGGAATGACCGTGACCGAAGTGAAAGGCTTTGGTCGTCAGAAGGGCCACACCGAACTGTATCGTGGCGCTGAATATATGGTCGATTTTTTACCGAAGGTCAAAATTGAGATCGTGATTGCCGACGATATCGTCGATACCTGCGTGGATACCATCATGCGTACCGCGCAGACCGGTAAGATTGGCGACGGCAAGATTTTCGTTTATGACGTGTCGCGCGTGGTGCGTATCCGCACCGGCGAAGAAGACGAAGAGGCGATCTAAGCGCTGCCTTTTTCTACGCTGAAGTCGTTGAGGGTCTGAGCATTCAGGCCCTTAAAATTATTAATTCCTTATTTCTGCTGCTGTTCCCCCTCCCCGGTTTGACAATGATCTTCTGATGCTGACAATAGCCCGCTTGAGCCATAAGGGCTGAGCAGACTATCAAGAAGGACTTTTTTATGGCTATTACCCGCCGCGATTTTCTTAACGGCGTCGCGATTACGGTCGCCGCCGGGCTGACCCCCCTGCAGATATTGCGCGCTTCGCCGCTGCAGGCCAACAAAACGCTCTATTACCCACCGGCGCTGAGCGGGCTGCGCGGCAACCATCCGGGCTCCTTTGAAAATGCCCACCGGCTCGGCCGTGATGGCGTCAGTTTCGACTTTGCTTCTCTGCCGGTCAGCGAGGAGTTTGATCTGGTGGTGGTCGGCGCCGGAATTAGCGGCCTGGCTGCCGCCTGTTTCTGGCAGCAGCTGCAGGATAAACCGCAGCGGATTTTGCTGATCGACAACCACGACGACTTCGGCGGCCACGCCAAGCGTAATGAACTCAGCAGCAGCAACGGCACAATCCTTGGCTATGGCGGCAGCGAATCTTTCCAGTCCCCGCACTCCAACTTCAGCCCGGTGATGATGGGCCTGATAAAAACGCTGGGGATCAGCCTGGATGCCATGGAGCGGGGCTTCGATAAAACCTTCTATCCTGACCTTGGCCTCAGTCGCGGCGTCTACTTTGATAAGAAAAACTTCGGCGTGGATAAAGTCGTCAGCGGCGACCCGGGCAAAGTGGTGGCGGATGATATCCCACGCGATCGCCTGAACGGACGTTCATGGCAGGCGTTTATCAATGACTTCCCGCTGCCGCAGAGCGATCGCGCCGCGCTGATTGAGCTGCATACGGTGGCGAAAGATTATCTGCCAGGACTCAGCCAGCAGGAAAAAGTCGCCTGGCTGGATACTCACAGTTACGCCACCTTCCTGCGCGATAAAGTGGGCCTGAGCGAGCTGGCAATGCGCTACTTCCAGCAAACCACGAACGACTTTCAGGCGGTGGGTATTGATGCTACCGCCTGTAGCGATGCGCGTATCTGCGACCTGCCGGGCCTTGACGGCATGGGGCTGCCGCCGCTGGACGCTGAATCGCAGGCTGACCTCGACGATCCTTATGTTTTCCACTTCCCGGATGGCAACGCGACACTGGCCCGGCTGCTGGTGCGCAAGCTGATCCCGGCCGTTGACCCCGCCGGACACGATATGAATGATATCGTGCGGGCGAAATTTGACTACAGCCAGCTGGACAGGGCGGACTCTGACGTCAAGCTACGCCTTAACAGTACCGGCATGCAGGTGGTGAACGTCGACGGTGGCGTGGAAGTCAGCTATATGACGGGTGAAAAGTTGACGAAAGTCCGCGCCGGGAAGGTGGTCATGGCCGGATACAATATGATGATCCCGTATCTGGTGCCGCAGATGTCGCAGGCGCAGCAGGAAGCGCTGAAGCAGAATGTTAAAGCTCCGCTGGTCTACAGCAAGGTCACCATCGCTAACTGGCGCGCCTTTATCAAACTGGGCGTGCATGAGGTTTATGCCCCTGGCGCACCTTATTCACGGGTCAAGCTTGACTATCCGGTCAGCCTCGGCGGCTACCAGCACCCCCACGATCCCAATCAGCCGATCGGGCTGCATATGGTGTATGTGCCGACTCTGCCCGGCAGCGGCCTCAGCGCCCGCGAGCAGTCGCGTAAAGGGCGCGCGATGCTGCTGGGCACCTCGTTCGATGCTCATGAACAGATGATCCGCGAACAGCTCCAGGCGATGCTTGGGCCGGCAGGCTTCGACCATCAGCGCGATATTCAGGCGATTACCGTTAACCGCTGGTCGCACGGTTACTCTTACGCCATCAATGGCTTATTTGATGATGAGGATGAGGCGCAGAAGATTATTGAGCGCGCCCGTGCCCCCGTCGGTAATATCGTGATTGCTAACTCCGACTCGGACTGGAGCCCTTATGCCCATTCGGCGGTCGATCAGGCATGGCGGGCAGTGAACGAGCTGGTGCACGGAAAAAACGCACCGGGGGAGGGGGTATGAAAACGTTGCTTTCAGGGATGGTTCTGCTGCTGGTAAGCAGTGCGGCTAATGCCATGTCGCCGGGCGAATATGTTGCCAAAGCGGCGGACTGTACTGCCTGTCACACCGCACCCGGCGGCGCAGCGCTGGCGGGCGGGCTGCGTTTCCCTACGCCGCCCGGTGATATCTACAGCACCAATATTACCCCGGATAAACAGCAGGGCATTGGCCGCTATACGTTTGCCGAATTTGACCGCGCCATGCGCCAGGGTATCGCTCGCGATGGCCATCACCTTTATCCGGCAATGCCTTATACCGCCTATGCCAAAATGAGCGATAAGGATATGCGCGCGCTTTATGACTATCTGCTGCATGAAGTCCCGGCCAGCAGTCAGCCAAATCGCGACAGCGATATCTCCTGGCCGCTGTCAATGCGCTGGCCTTTGGGGATCTGGAATGCCCTGTTCCACAATGACGATCGTTATCAGCCTGATGCGCAGCAGAGTGCGCAATGGAATCGCGGGGCTTACCTGGTGCAGGGCGCAGGGCACTGCGGCAGTTGCCACACCCCGCGCGGCTGGGCACTGCAGGAGCAGGCACTGGATCAGAGCCGCAGCGTTTATCTCAGCGGTGCCGAACTTGACGGCTGGTTTGCACCGTCGCTGCGCGGCATGGCGCAGGATGAACTGGTGGCGCTGCTGAAAACGGGGCGCAGCAAGCAGGGGGCGGTAGTCGGCCCCATGGCGGAGGTGGTGATGCACAGCACTCAGTATCTCAGCGATGCGGACCTCAACAGTATCGGCGTCTACCTGCGCAGCCTGCCGCCGGCTCCAGCATCCCCGCTGCCCGCTGCCGCTCCTTCCGCCGCGGGCGCGAAAACCTATGCCATGTACTGCTCAACCTGTCACGGCAGCGAGGGTAAAGGCGATGCGCATGTCATCCCGGCGCTGGACGGTAACGCAACGCTGACGGCAGCAAACCCGCTGAGCGCACTGCGCGTGGTGCTGGAAGGTGCGCAGACGCCAGTGACCCGGCACGGCATGGCGCAGGCGATGCCCGGTTACGGCTGGACGCTGGATGATGTGCAGATGAGCGAGTTGATGAACTACCTGCGCAGCAGCTGGAGCAATCAGGCCCCTGCCGTCAGCGCAGAGCAGGTTGCTGAGGCGCGCAGGCTTAAATAGCCAGCGGGACGATCGGGCAGCGGCGGGAGAGATCCCCCGCTGCCCGACAGCATCACAGCGCTTTATGCGGGCCAAATACTTCGTAGTGAATACGCTCTTTCCCCACGCCTGACTGCAGAAGGCTCTTTTCCACCATCGCCATAAACGCCAGCGGGCCGCACAGGTAGTAGTGCATCGCCGGATCGCTGAGTTTCGCTTCCAGCGGCAGCAGGTTCATGAGTCCTCGGTGCTGATACTTGCCTTCATCTTCCGCGCGCGGATGGTTATACCAGATCTCCTGCGAGAACTTCGGCAGCTGCTGACCCAGTTCGCCGACTTCCTCTGCGAAAGCATGCATTGCGCCGTCTTCCGTCGCGTGGAACCACTGTACCGTCGCCTGATGTTGTTCCTGTGCCAGTTTGTGCAGCATGGCCAGCATCGGGGTCAGACCGACGCCGCCAGAGATCAGCGTTACCGGGGTTTGCGCCGCAATATCGATAAAGAAGTCGCCGGCCGGTGGCGCCAGGTGCAGACGCACGCCGGGCTGCTGCTGATGCAGCCAGCTGGAGAGCGTGCCGCCCTCTTCATGGCGCACGGCAATGCGGTAGTCACGACCATTCGGCATCCGCGTCAGTGAATACTGGCGGATCTCCTGATTAGCAAATGACGGGTCACGCACCCACAGCGTAATGTACTGACCGGGCTGGTAATCCACGACGGGCTGACCGTCAACCGGGGTCAGGATAAAGCTCTTAATTGTTGCGCTGCGCGGGATAATTTCGCTAATAACAAACTCACGTTGACCACCGCGCCAGCCGCCGAGTTTCTGCTCAACCTCTTCATAGATTTGCTCTTCACGCTGCACAAATATTCCGGCCAGTACGCCATAGGCTTTACCCCAGGCGGCGAGGATCTCCTCACCCGGATGCAGCAGCTCATCAATACTCGCCAGTAGGTGTTCACCGACAATGGCGTACTGCTCCGGCCGAATGGCAAAGCTGGTGTGCTTCTGCGCAATTTTCTCCACTGCCGGGCCGAGCGCGGCCAGCTTATCGAGGTTACTGGCGTAGGCACAGACCGCGTTAAACAGCGCTTCAGGCTGATTGCCACTGCTCTGGTTGCTCATGTTGAAGATATCTTTCAGCTCGGGATTGTGGCTGAACATGCGCTGATAGAAGTGTGCGGTCAAACGCGGACCCAGCGCGGCGACGGCGGGGATAGTGGATTTCACGGTGGCAATAGTGTGGCTATCAAGCATGGTGGGCTCCTGAATTATCCATAACATGTATTTTAAATGAATCTTATAGTTTGAAAGGTGTATTGTAAATACACCTTTATTGCTGAGGGGTATTTATCCACAGGGCGCTGGTGGTGGTGGTGAAAAATCCGCAACAGGCAGATGAGGAAAACTCCGCTGTCAGGGAATGAAAAAAGGCGTAAAAAACCCTTGCCAGACGCGGAGCCAATCGTTTGCGTAAAAAGGCGGCCGTGAAGCTATTCAACAGGGTGCTAAACAGTTTAAACTGTTGCCCATCATTTATTGTTGATAGTCAGTCGAGTCAGGAGATGCAGATGTTAAAGCGTGAAATGAACATTGCCGATTACGATGCCGAGTTGTGGCAGGCGATGGAGCAGGAGAAAGTGCGTCAGGAAGAGCACATTGAGCTGATTGCTTCAGAAAACTACACCAGCCCACGCGTGATGCAGGCTCAGGGATCGCAGCTGACCAACAAATACGCTGAAGGCTATCCGGGCAAGCGCTACTACGGTGGCTGCGAGTACGTCGATATCGTTGAGCAGCTGGCTATTGATCGTGCCAAAGCGCTGTTCGGTGCTGACTATGCCAACGTGCAGCCGCACTCCGGTTCCCAGGCTAACTTCGCGGTCTACACCGCGCTGCTGCAGCCGGGCGACACCATTCTGGGGATGAACCTGGCACACGGTGGTCACCTGACTCACGGTTCCCCGGTTAACCTGTCGGGCAAACTGTATAACGTGATCCCTTACGGCATCGACGAAACTGGCAAAATTGACTACAACGAGCTGGCCGAACTGGCGCAGAAGCATAAGCCGAAAATGATCGTGGGCGGTTTCTCTGCTTACTCTGGCGTGTGCGACTGGGCAAAAATGCGTGAAATCGCTGACACCGTTGGCGCTTACCTGTTTGTTGATATGGCGCACGTTGCCGGTCTGATTGCTGCGGACGTTTACCCTAACCCGGTTCCTCATGCGCATATCGTGACTTCCACCACCCACAAAACCCTGGCGGGTCCACGCGGTGGCCTGATCCTGGCGCAGGGCGGTGACGAAGAACTGTATAAGAAACTGAACTCTGCTGTCTTCCCTGGCGGCCAGGGCGGCCCGCTGATGCATGTGATTGCCGGTAAGGCCGTCGCGTTCAAAGAAGCGATGGAACCTGAGTTTAAAACCTATCAGCAGCAGGTCGCGAAAAACGCCAAAGCGATGGTAGAAGTGTTCCTGGCACGCGGTTACAACGTGGTTTCCGGCGGTACGCACAACCACCTGTTCCTGCTTGACCTGGTTGACAAGAACCTGACCGGTAAAGAAGCGGATGCCGCGCTGGGCCGTGCCAACATCACCGTTAACAAAAACAGCGTGCCGAACGACCCGAAAAGCCCGTTCGTCACCTCCGGTATCCGGATCGGCTCCCCGGCTGTGACGCGCCGCGGCTTCAAAGAAGCGGAAGTGCGCGAGCTGGCCGGCTGGATCAGCGATATTCTCGATAATATCAATGATGAAGGCGTGAGCGAGCGCGTGAAGAAGCAGGTGCTGGAAATCTGCGCACGCTTCCCGGTTTACGCCTGATAACTTCTCGATTTTGAGAGCGTTATGACAATAACGGGACACGTAAGTGTCCCGTTATTTTTTTGTCCGCAGCAACGGTGTACATTAGCCTCCACTTTGTCGGAGGGAAAATGACGATACGCTCCACCTACTGGCTTGGATTAAGCTACTTCACCTACTTTTTCGCCTATGGCGTCTACCTGCCTTTCTGGGGCGTATGGCTGAAAGAGAGTGGCCTGGCACCCGAAAAAATCGGTCTGCTGCTCGGCTGCGGGATGATTGCGCGCTTTGCTGGTAGCCTGCTGATTGCTTCCCGCGTCACCAATCCTTCCCGCCTGGTCAGTGCGCTACGCCTGCTGGCGTCACTGACGCTGCTGTTTGCGCTGGGCTTCTGGCTGGGCGCCGAGTGGCTGTGGCTGCTGCTGGTGATGGTCGGCTTTAACCTGTTCTTCTCGCCGCTGGTGCCGCTGAGCGATGCGCTGGCCGCCACCTGGCAGCGGCAGATCGCGCTACCTTATGGCCCGGTCAGGCTGTGGGGATCGCTGGCGTTCGTCATCAGCTCTGCGTTAACCGGCGTGCTGGTCAATATCTTCTCTTATCACGCCATTCTGCTGCTGCTGTGCGCGGGCTGTATCGCGATGCTCGGCGGCATGATGCTGCGCCCGGCGGTCATGCCACTGGGTGCGCAGAAGCCGCTAAGCCATGCGGGCTGGGCGCAGTGGAAGCAGATGCTGAGTGAAAATGCCGTCTGGCGCTTCCTGCTGTGCGTGACGCTGATGCAGGGGGCGCATGCCGCCTATTATGGCTTCAGCGCGATCTACTGGCAGGAAGCGGGCTACTCGTCGAGCGTGATTGGCTATCTGTGGTCGCTGGGGGTGGTGGCTGAGGTGGTGGTGTTCGCCTCCAGCAACCGTCTGTTCCGCCGCTGGCGCGCGCGCGACCTGCTGCTGCTCTCGGGCATTTGCGCCATTGTGCGCTGGAGTTTGCTGGCTTCCTCCACCGAACTGGGCTGGCTTATCCTCGCACAGATCCTGCACTGCGGCAGCTTCACCGTCTGCCACCTGGCGGCAATGCGCTTTATCGCGGCGCGGGAAGGGGGCGAGGTGATCCGCCTGCAGTCGGTGTACTCGGCGCTGGCGATGGGCGGCGGAATTGCACTGATGACGATGGTGTGCGGCGTGCTGTTCCAGCATCTGCAGGGCGGGGTGTTCTGGGTGATGGCGCTGCTGGTGGTGCCGGCGCTGTTCCTGCGGCCGAAAGTGGCCTGATTATGACTCCAGCAGCGCGCGGATACTGTGCTGCTGGTGTTCGCCCAACGGCAGCTCGGCGTGGATCAGCGGCGGTGAGTAGAGCGGCAGCGGCGTGGCATAAGGGGTGATCACCAGCGCAATGCCTTTTGGCGCGCTGTGGCGCTGGAAGTCGGCGACATCCTGATATTTGATATTAAGCGGCAGCAGCGTCAGCTCGCGCAGCTGCTGTTCTACCTGGCGCTCCAAATCCCGGTCATGGCCGGTGAGCAGCAGCACCTGTTTCTCCTGCAGCGCGCTCTCCTGCATCAGCCATGCGCCAAAGATAATCGCAATCAGCCCCATCTCCTCATCGGAAAACTGCAGCCTGTAGTGCTGCTCAAAGTCGGCTATCGCTTCACGCGTGGTGCGCAACAGGCGTGGATACTGCTGCGCCACATCCTCCACCAGCGCGTGATCGATGCCGATAGCAAAATGCGTGCGTTCCACCGCCTGGGCCAGATGGGTGTAGAGCTGCGCGCTGAGCCCGGCCTCGTTGCTGAAGTGCATGCCGCAAAGCGCCTGGAAGCGCTGAATAAGCTGTTCAACCGCCTGCAGCAGCTGCCACTCGTTTTCCCGCTGGCAGTGCTCAGGTAGCGGAATATGCAGCTGGCTGAACATCAAGGCCAGCAGCGCCGGGTCGCCGGGCATGGGCTGATAACCGCGCTTCTGCCAGCAGTGGACAATATTTTCGGCCAGCGGGTACTCTCCCTTTTCGCGCAGCCACCGCTGCTGCTGGGGGGTAAAGTCTGTCGCGCAGCGGTGTGCGAGTGAATACTGAAAAACCAGCTGTAAAAAATAGCCGTCGCGCCCGCTGAAATCGCGCGCGAGGTAGAGCGCACAGTGCTGAACCAGCGCGCTGAGATTATGTTCGTCGTACAGGGCTTTATCGACCGTTATGGCCTGCAGCTGGCGGCGCAGCGCGCTGGCAAAATAGCTGCGGGCGAAGTCGGGTGACAGCCGCAGCGTGCGGCGCAGGCTATGCAGCAGGCACAGCCGCTGGTCGAGCTGCGTCCCCTGGATGCGCAACCTTTGGCCGTCCTGCTCAATGGCAAGACGGTGATAACGCTGGATTTCCAGCGCGACCTCCGCTATATCTTGCCGGGCAATGGCAGGATCAACTGCGTTCAGCTGACAAACCGACTCCAGCGTGACAATGGGTTCAGGAAGGCAGAGCATCAAAAGCAGGTGACAGCGGCGCTGCGGACTGGAGAGGACAGAAATTTCTGGTGAGTATGCACTCATCATCTGCGATCCCAGTGACAATTGATTGCGCTAAGAATAGCCCGCGCCGCGCGGTTTGTGACAAATCCGCGCGCTTTTATTCAGAGCTTTTAAGACAGGTCACAAAATTAATCGACAATAGGTGACGTGGAGTTTGATTTGTTACATTATAACAATTTGAAGGCTAGCCTGCTGTGGCTGGCTGCAGGATTTTCGCCCGCTGTTTTGGCGCATCCGCACAGCTTTATCGCTATGCAGACCACGCTGGTCCATCAGGGTGACCAGCTCACCGGGCTGAAAATGCGCTGGGTGATGGATGAAATTACCTCGACCGACCTGCTGTATGACGCGGGCGCGGCAAAGCCCGACTCGGTGGTGTGGAAAAAGCTGGCGGCGGAAGTGATGGCGAACGTGCTTGGCCAGCACTATTTCAGCGAGTTCTGGCACCAGAAACAGCCGGTAAAGTTTGATAATCTGCCGCCGGAATACCATCTGTCACGCCAGGGGCATAAAGCGGTGCTGGAGTTTATCCTGCCGCTGGCGCACCCGCAGCCGCTGAAAGGCCAGCGCTATCTCTTTTCGACTTTTGACCCAACGTACTTTGTAGATATGTATTACGACTCCGAAAAATCACTGACCGTCCCGCCCGAGTTGGCTACCCAGTGCAGGTTCCAGCTGCAAACCCCGCAGCCGGATGCCTCCATGCAGGCTTACGCACTGTCGCTGGATAAAGCCGATGCCCCGCCGGAAGAGATGGATCTTGGCCGCCAGTTTGCCCAGACGGTGACTTTGATATGCCAGTAAATATGCTCAGGGCGCAAACACACGGCGGCTGGCGGGCCTGGCCGCTGTATCTGCTGACGCTAATCGTCATCGCGGCGGGCGTGCTGGTGTGGCACTTCTGGCCGCAGATCCTGTTGCAGAGCATTCTGTGGCAGAAAAGCCTACATCAACAGATGACCGCGCTGCTGCAGCAGGTTGCCAGCCATCCTCATCAGGCAGGGCTGACGCTGATGGGCTTTAGCCTGCTGTACGGCGTGCTGCACGCGCTTGGCCCCGGGCACGGCAAAGTGGTGATTGCCACCTTTCTTGCTACCCATCCCACTAAACTGAAAACCAGCCTGCAGCTGACGCTGGCGGCCGCGGTGGTACAGGGAGCGGTGGCGATCCTGCTGGTCACGGTGATGCTGGTGGTGCTGCAACTCTCCTCGCGCCAGCTGCATCTCAGCAGCTACTGGCTGGAGAAGGGCAGCTATCTGCTGGTGAGCGGGCTGGGCTTATGGCTGTGCTGGCGCGCAGGTAAAAAGTTATGGGCCGCACTGAAACCAGCAAGGCGAGGGCTGAGCATCAGGCGTATTGTCACGGCCGATCATCAGCACAGTGAGCAGTGTGGCTGCGGCCATCAGCACGTGCCGGATAGCGCGATGCTGGCGCAGGCGGTGGGCTGGAAAACCAAAGCGGCGGTGGTGCTGTCGATGGGGCTGCGCCCGTGTTCCGGGGCGATCATGATGCTGCTGTTTGCCAAAGTGATTGGGGTTTATGCCTGGGGGGTGTTATCCGCCATTGTGATGGCGCTGGGAACGGCGCTGACGGTGTCGGCGATGGCGCTGGTGGTGCAGATGTCACGCGCGCTGGCGCTGCGTCTGAGCAAAGGCGCTTCCGCGCAGGGATGGCAGACGGTGGCGGTCAATTCGCTGGCGCTGCTGGGGGGCGTGTTGCTGGTCATGGCGGGGGTCATGCTGTGGCTGAGTGCGCAGCCTGCGATATCCGGCGGGATTCGCCCGATGTTTTTACGCTGATCCGACATTAAAAAAGGGTTGACCAGAAAAGCGGTCAACCCCTGTAGGGGCCGATCATTTTTTTCGATCGGCCCCTACAGGAATGCCAGGGCAACGATAGCAATTAACGCTTCAGCGCTTCGCTCAATTCGTCACGCATATTCGCCAGCATCGCTTTCACCACGCGCGGATTGCCCGCCACGATGTTGCCAGACAGCATATAGCCGTGCCCGCCGGTGAAGTCAGTCACCAGGCTACCCGCTTCACGCACCAGCAGTTCACCGGCAGCGAAATCCCACGGCTTCAGGCCAATTTCGAAGTAACCATCTACGCGACCCGCGGCAACGTAGGCGAGATCCAGCGCGGCAGAACCGGTGCGACGGAAGTCTGCACACTGGGTGAACAGTTTGCCAACGATGTTGATGTAAGGAGTGGCGTGCTGCTTCAGCTTGAACGGGAAACCGGTCGCCAGGATGGTGCCATCCAGATCGCGAGCGCTGCCGCCGCGCAGACGGTAGCCGTTGAGCTGAGCGCCCTGACCGCGTACGGCGCTGAACAGTTCATTACGCATTGGGTCGTAAACCACGGCGACTTCGGTGCGGCCTTTGATGCGCACGGCGATAGAAACACAGAAGTGTGGCAGGCGTTTGATGTAGTTGGTGGTGCCATCCAGTGGATCGATAACCCATTGTACATCCTGGTCTTCGCCCGGCAGTTCACCGCTCTCTTCTGAGATGATGGTGTGCTGTGGGTAAGATTTGCGGATCACTTCAATAATCTGGCGTTCCGCTTCACGGTCAACATTGGTCACGAAGTCGTTGCTGCCCTTCTGGGTGGCTTCGACGGAGTCCGGGGTTTCATAGTGCTTAGCAATTACGTTTCCGGCCTTGCGCGCAGCGCGCACGGCAATGTTGAGCATTGGATGCATATAAGTTTCGTCTCACTGGATGTTAAAGAACGGTATATCATTTAATCTGATATAAAACGGCGCGTAGTATAGCAGGGCATAACGGCAAATGTCCTGAAAATATGTTAGCATCTTCAAATTATCTCTCAGACCGCGAGCAGACCCCAATCCTTATGCTGCAAAATATCCGAATTGTGCTGGTTGAAACCTCTCACACTGGCAACATGGGCTCCGTGGCCCGTGCCATGAAAACCATGGGCTTAACCAACCTTTATCTGGTCAACCCGCTGGTAAAACCGGACTCGCAGGCCATTGCGCTAGCCGCCGGTGCCAGCGATGTGATTGGCGATGCCAAAATTGTTGATACCTTTGATGAAGCTATTGCCGGCTGTAGCCTGGTCGTCGGCACCAGCGCCCGTTCGCGTTCGCTGCCGTGGCCGATGCTGGACCCGCGTGAATGCGGGCTGAAAAGCGTCGCAGAGGGCCAGCAGGCGCCGGTAGCGCTGGTGTTTGGCCGCGAGCGCGTTGGGCTGACCAATGAAGAGCTGCAGAAGTGTCACTACCACGTCGCGATTGCCGCGAACCCGGACTACAGCTCGCTCAATCTGGCGATGGCCGTGCAGGTTATCACCTATGAGGTGCGCATGGCGTACCTGCAGTCGCTGGAAACGGAGCAGACCGACGCCGTCGAGTCGCCCTATCCGCTGGTTGATGACCTTGAGCGCTTCTATCAGCATATGGAAAAGATGATGATCGGCAGCGGCTTTATCCGCGAAGCCAGCCCGGGCCAGGTGATGAGCAAAATGCGCCGTCTGTTTACCCGCGCCCGCCCGGAGCGTGACGAGCTGAATATCCTGCGCGGAATGCTCTCATCCATCGAGAAGAAGCAGGGCGAGTAAGGGGATAGTGGCGATGAAAATAACAGCATAATACTTGAGTGAATTACTTGGTTAAATAGTTGAGTGTTTTAGTAGGTTAAATACTTGACCAATTTAGTCAGGAATGTCAGACTTGCGTCCATATTTTGTTAACGCCCATCCAGGGTTACAACCGAGGTCGTTTACGCCATGAGACTGACATCCAAAGGCCGTTATGCTGTTACCGCTATGCTCGACGTTGCACTGCACTCTCACGAAGGCCCGGTGCCTTTAGCGGATATTTCAGAGCGTCAGGGCATCTCCCTCTCTTATCTTGAGCAGCTGTTCTCCCGTCTGCGCAAGAACGGTCTGGTGGCAAGCGTACGTGGTCCGGGCGGTGGTTATCTGCTGGGTAAAGCCTCCGATGCTATCGCTGTGGGTGCGGTGATCACCGCCGTTGACGAATCGGTTGATGCCACCAAGTGCCAGGGCAAAGAAGGCTGCCAGGGCGGCGAACGCTGCCTGACTCACGTCCTGTGGCGTGACCTGAGCGAGCGCATCAGCGACTTCCTCAACAACATCACGCTGGCTGAACTGGTTAACAACCAGGAGATCCTGGACGTGGCTGACCGCCAGAACAGCAATGAAATCCGCCGTGCGCCCAATGGCCGCATGCAGGAAACAATTAACGTCAATCTGCGCGCCTGATCGCAGCCAGGGTGAGGCTCTGCCTCGCCACCGGAGATAAATAAAAGGCCTGCCGGGCCTTTTATTCATTTCTGCAGCCGTCAGAATTTCAGGGCGCAGCAGGACGGAGACCACAACCTCCCGGAGCCTAATCAGCAATGAAATTACCGATTTATCTGGATTATTCTGCCACCACGCCAGCCGATCCCCGCGTGGCGGCCAAGATGATGCAGTTCCTGACAATGGACGGCACCTTTGGCAATCCGGCTTCCCGTTCACACCGTTTTGGCTGGCAGTCTGAAGAGGCGGTGGATATCGCCCGTAACCAGATTGCTGAGCTGGTTGGCGCCGACCCGCGTGAAATCGTCTTTACCTCCGGCGCGACCGAAGCCAACAATCTGGCCATTAAAGGCGCTGCTACCTTCCATCAGGAAAAAGGCCGCCACATCGTCACCTGCACTACCGAACACAAAGCTGTGCTTGACACCTGCGCACAGCTGGAGCGTGAAGGGTTCAGCGTGACCTATCTCGACCCGCAGGGCGATGGCACTCTGGATCTCAAACAGCTGCAGGCTGCCCTGCGCGATGACACCGTGCTGGTCTCGATCATGCACGTGAATAACGAGATCGGCGTGGTGCAGGATATCGCCACCATTGGCGATCTGTGCCGCGAGCGCGGGATTATCTTCCACGTTGATGCCACCCAGAGCGTCGGTAAGCTGCCGATCGATCTCAGCCAGCTGAACGTCGATCTGATGTCGTTCTCCGCCCATAAAATCTATGGACCAAAAGGTATCGGCGCGCTGTACGTTAGCCGTAAGCCGCGCGTGCGTCTCGAAGCACAGATCCACGGTGGCGGGCACGAGCGCGGCATGCGTTCCGGCACGCTGCCGGTGCATCAGATTGTTGGCATGGGCGAAGCCTATCGCATTGCCAGAGAAGAGATGAGCGTTGAGATGGCGCGCCTCGGCGCACTGCGCAGCCGCCTCTGGGCCGGGCTGAACAGCATTGAACAGGTGCAGCTTAACGGCTCGCTGGAGCACGGCGCAGCCAATATTCTTAACGTCGGCTTCCGCTATGTTGACGGCGAATCGCTGATTATGGCGCTGAAAGATCTGGCGGTCTCGACCGGTTCGGCCTGCACCTCTGCCAGCATGGAACCCTCCTACGTACTGCGCGCAATTGGCCTGGACGATGAACTCGCGCACAGCTCTATCCGCTTCTCGCTTGGCCGCTTTACCACCGAAGAGGAAGTGGATTACGCTATTGCGCTGGTGCAGAAGTCTATCGCCCGCCTGCGTGAGCTGTCGCCGGAGTGGAAAGCCTTTAAAACCAACGGTGTCGCTCAGAGCAGCTAAACTGACTTATTGTGACGCAGAGAACGGGCCGGAAATTTCTGGCCCGTTTTGCATTGGTGCCGCCGCTCAGAGCACCTGACGAAAACATCCCTGACATATTTCTGTTAGTCTGACTCAACAAATTCGAATAGCATCCGTCTGCGCAATAGATCGCAGAGGCCGGGCAGACCCGGTCCACAAGACAAAAATGGTAAGGAGCCATGCGATGACCACCCCGATGAACATTACCCTGTCCACGGCAGCAGCCGACCCACGCTGGGGCGAAAAAGCCACCCTCAGCAGCAATGACGCGGGTATGACAATCCACCTGACCGGCAGCGACCCGCTGGTCACCATCCAGCGCGCGGCGCGTAAGCTTGACGGCCAGGGCATTCGCCACGTTAGCCTGAGCGGCGACGGCTGGGATCTGGAAAGCAGCTGGGCATTCTGGCAGGGCTATAAAAGCCCGAAAGGCGAGCGCGAAGTGCAGTGGCCTGCGCTGAGCGAGGCTGACCAGAAAGAGTTGAACAGCCGCCTGCAGACCATCGACTGGGTGCGCGACACCATTAACCTGCCGGCTGAAGAGCTCGGCCCGGAGCAGCTGGCCACGCGTGCCATCGATCTGCTGTGCGCTGTTGCCTGCGATGACGTCAGCTACCGCATTACTAAAGGCGACGATCTCAAAGCGCAAAAATACATGGGCTTGCATACGGTTGGCCGGGGTTCCACGCGTAGCCCGGTACTGCTGACGCTGGATTACAACCCGGGCGGCAGCGATGACACCCCGGTTTATGCCTGCCTGGTGGGTAAAGGCATCACCTTTGATACCGGCGGCTACAGCCTGAAGCAGAGCGCCTTTATGGACTCAATGAAGTCCGACATGGGCGGGGCCGCCACCCTGACCGGCGCTCTGGCGCTGGCGATCGCTCGCGGCCTGAAAAAGCGCGTGAAGCTGATCCTGTGCTGCGCGGACAATATGGTGAGCGGCAATGCTTTTAAGCTGGGCGATATCATTCACTACCGCAATGGCAAAACCGTTGAAGTGATGAACACCGATGCCGAAGGTCGTCTGGTGCTGGCCGATGGTCTGATCGACGCCAGCGCCTTAACGCCTGAGCTGATCATTGATGCGGCTACGCTGACCGGCGCGGCGAAAACGGCGCTGGGTAACGACTATCATGCGCTGTTCAGTTTCGACGATGCGCTGTCTGACTCGCTGATGAGCAGTGCAAAAGGTGAGAACGAACCGTTCTGGCGCCTGCCGCTGGCTGAGTTCCACCGCAGCCATCTGCCGTCGAACTTCGCCGATCTGAATAACATCGCCAGCCCCGCGCACTCGGCCGGTGCCAGCACTGCGGCGGCTTTCCTGTCGCACTTTGTCACTGACTATAAGCAGGGCTGGCTGCACATCGACTGCTCCGCGACCTACCGTAAAGGCGCAGTGGACCAGTGGTCCGCCGGTGCTACCGGGCTGGGCGTGCGCACCGTCGCTAACCTGCTGTTAAGCCGCGGATAAGTACCCGGGGCGACCGGAAAAAATGGTCGCCCCCTACACGTATCGTATGATGTCGTAGGGGCGGACCCTGTTTTTCGGTGCGCCCGCTTCTTATTCTGGAATATCTCAATGAACGATCTTAATTCGCGCCTGGAAGAAGTGCTGAAACTGGCCGCTACGGAGCCGGCACACCGCCCGGAGTTTTTCTCGCTGCTGCTGGATGCCAGCGTGGTGGTGCCGGGGGAAAGTGCGCAATCCGGGCAGGCGATTGATGCCAGCACGCCGGTGGATTTACAGCACTGGGAAAAAGAGGACGGCACCAGCATTATCCCGTTCTTTACGTCAGCAGAAGCGCTGGAGCAGGCCGTCAGTGGCGAACAGGCTTACCTGGTGATGCCGGTGCGTACCCTGTTTGAAATGACCCTCGGAGAGGCGCTGTTCCTCAATCCGAAATTGCCGAACGGCAAAGAGTTTTCACCGCGTGAAATTGCCCATCTGCTGGGTGATGACAGTAATGCCCTGAGCCAGCAGACGGTGCTGGAAGGCGGTACGGCGCTGCTGCTGTCGGAGGTCGCTGAGCCGCCTGCACAGATGGTGGACTCTCTGACCCAGCTGTTTGCCAAATATAAGTCAGTGCGCCGCGCCTACCTCGCGCATATCAAAGAGCGTGCCGACCAGCCGGCCAACCTACTGATTGGTATTGAAGCCGATGGCGACGTCGAGGCGATTATTCAGGCGGCGGGCAGCGTGGCAACGGATACGCTGCTGGAAGATGAACCGATTGATATCTGCCACGTTGTAGAAGGGGAGAAGGGCATCAGCCACTTCTTTATTGCCCATATCACCCCGTTTTACGAGCGGCGCTGGGGCAGTTTCCTGCGTGATTTTAAAGTGAAGAATATCGATTGAAATACGGTGATGTTGCGGGCGAACCAAAAAAAGGTCCGCCCCTACTCGTAGGGGGCGATCCTCTCTTTCGATCGACCCGCGGCGGTCAGCCCTAAATTGAATCATTCACCCGCGGCAGATCCTGGCGCGTGCCCCATTCGCCCCAGGAACCGTCATACAGCGCTACGTTTTTCACGCCCAGGCTGGTCAGTGCCAGAATCACCACGACCGCCGTCACCCCGGAACCACAGCTGGCTATCACCGGCTGCGACAGATCCACCCCCTGCTGGCTGAAAATCTCACCCAGCTCTTGCACCGGTTTTAAGCGACCTTCGCTCACCAGTGAGTTCCACGGTACGTTCAGGCTGCCCGGAATTCTGCCGCGCAGCAGGCCAGGGCGCGGCTCGTCCACTTCACCGTGGAAACGATTGGCGGCGCGGGCGTCAACGATCTGCGCGCCACCTTCATGGCTGACCAGCAGAACATCGGTGATGCGCTTAATCTCGCCTTCACCCGGTGCCACTTCAAACTCGCCTTCCGGCAGTTCAACCGCACCGCTGGCCAGCGGCAGCTTTGCCTGCTTCCAGCCTGCCAGGCCTCCGGCGAGAATCGACACCTGAGAGACGCCGAAATAGCGCAGCATCCACCAGGCGCGCGGGGCGGAAAACAGATTGCCCTCATCGTAGACCACCAGATGTTTATCGCTGTTCACGCCCAGCTCACGCATCGCCACGGCGAAGGTTTCACCGCGCGGCATCATATGTGGGTAGGGGCTGGTGTGGTCGGACAGCGCTTCAATATCAAAAAGCGGCGCATCCGGCAGGTGTGCTGCCCGGTACTCAGCGCTGAGGTCGCGGGTTTTCTCCTGGCCTGGCGGCAACATGCGCGCATCCAGAATCTGCACATTGTCATCATCGAGATGCTCCGCCAGCCAGTCAGCGGAAACAAACAGAGAAAGAGTCGTCATAGCGGCCTCGCAGTCAGTCAAAATATGAAGCTGAGTTTCAGCCATTTCATGCGCTATCACAAGGGTAAATCACTGCATTCAGAGCAGGCGCTCAAATCCGGCAAAATGTTGCTGTCGCAGATAGATATTGCACGGATAAACAATTACTCTTTGACCAGTTTTGTTACACGGAAGGTTCTCACCGATGGATGTGCTCAAGTTTCTGCTCCGCCTGCCTTTTATCCTGGTCAATACGCTGTGCTGGCTGATCTGCCTGCTGCTGCGTTTACTGGGGCGAATTTTGCGCCCGCTGCTGGGCGAGGTTAACTGGCGCGCTCCCGTCTGGGTTGCCCCGCTGAAAAACGGCTTCCAGCGGCTGGAGCAGGGCGTGAACCGCCATCCTAAAGCCATTACCGCCAGCCTGCTGCTGCTGGTGACGATGGCTGCTGCGGCCTTCTATGGCTGGCACGAGTGGCAGAACCGGCCAAAACCCATTGAGGTTGCGCCGCTGGCCGTCCAGCATAGCCAGGTCAGCGCCGTCGACCCCTCTGCCGTGGATTACAGCCAGGCAAAACCCGCAGTGCAAACCCTCACGCTGCGCTTTAATCAGTCGGTGGCCCCGGTCACGCGGGTGGGCAAAACCGTCACTGACGGCATAACCCTGAAACCGGCCCTGAAGGGCGGCTGGCAGTGGCAGAATGCCTGGACGCTGACCTTTACCCCAGAGCAGCCGCTGCCACTGGGCGCGGGCTACGATGTCACCCTCAAACCGGAAACCCTGCTGGCGCCCCAGATCCGCATCGATAAAACGGACTACCACTTCAGCACCCCGGCCTTCGACTATCAGGTGGCTTCTACCGAGTATTATCAGGATCCGCAGGACAGCAGCCAGCACAGCGCCATCTTCAATATTAAATTTAACGCGCCTGCCGATGTGCAGAGCGTGGAGAAACAGCTGTCGCTCGGGCTGACCAGTGCCAAAGGTCAATCTGAGCAGCCGCTAAAATTCAGCGTCACCTGGGATGAAAAGAAACTGAACGCCTGGGTGCGCTCTGCGCCGCTGCAGCCGATGGATCATGGCGGCTTCGTTCATCTTAAGGTGAATGGCAGCGTGAAGTCCTTGCACCCCGGCAATGAAGCCGGGCGCAAAGCCGAAGCCTGGGTGACGGTGCCGAATCTCTACAGCCTGAGCGTCAGCGATATCAGTGCGATGGTGGTCGATAAAGCGGGCAGCCAGGGCGAGCGCGCGCTGATCCTCTCCTTTAGCGATGCGGTGCGCGATAGCGATATTAATAAAGCGGTTCGGGTCTGGCTGCTGCCGCAGCACGATCCGCGCCATCCTGATGAGCAAGAGACTCACTGGGATCGGCAGGAGGTCGATCAAGCGGTCATCAACCAATCAGCACCGCTGCCGCTCAGCCTGAACGATGCGGAAGAGAGCTATCAGCCGCAGTTCAGCTTTAAATTTGATGCCCCGGCCAGCCGTTGGCTGCTGGTGGAAGTCAATGCCGCCATGACCTCCAGCGGCGGCTATAAAATGCCGGAAAAAGTCTGGCGCGTGGTGCAGGTGCCGGACTATCCGCAGCTGCTGCGCTTCGCCGCCGAGGGATCCCTGCTGTCCGTGAAGGGGGATAAGCGCATCAGCGTGGCCGCGCGCAACGTGCCGGGCCTGCGGGTTGACATTAAACGCGTGATCCCCAGCCAGCTACAGCACATCGTTTCGTTCAAAAGTCGTGAATTCGCTTCGGCCGATTTCAATCGTCTGAACGATGAATACTTTACCGAGCACTTCCGCTACCAGACGGCGGTCAATAATAGTCACCCGGGGGAGGTGAGCTATCAGGGCGTTGATCTGTCGCGCTACCTCTCGACTGACGCCAAATCGCATCGCGGCATTTTCCTGCTGACCTTATCGCAGTGGACACCGGGTCAGAAGGATCAGCAACCTGCAGAAGATGAGTACCAGGAGGAGGACGCTGCCGCAGAGAATGTGGGTGATTCACGCTTTGTGGTGGTGACCGATCTGGGCATTATTGCCAAGCGCTCGCAGGATAAGACTCGCGATCTGTTCGTGCAGTCGATAGGCAGCGGCGAGCCGGTTGCGGGCGCGCAGGTATCGGTGGTGGCGAAAAACGGTGAGAAGATAATGAGCCGCGTCACCGGCAGTGATGGTCACGTCAGCTTCCCGTCGCTGGAGGTTTACACCAACGAGCGCCAGCCGGTGATGTTCCTGGTGGAAAAAGAGGGGGATGTCTCCTTCCTGCCGACCGGGCGCGACAACGATCGCGGCCTCGATTTCTCCCGCTTTGACGTCTACGGTGATGCCACGCCTGACGACAAGCGCACGCTCAGCAGCTATCTGTTTTCAGACCGCGGCGTTTACCGCCCTGGCGATACCTTTAATATCGGCCTGATTACCCGTTCCGCCGACTGGGCCGTCCCGGTGACGGGGGTGCCCGTGCGGGCAGAAATTCATGACCCACGCGACAAGCTGATGCGCACCGTGCCGCTGACGCTGACGGCGAGCGGCTTCAACGAGCTGAGCTTTACCACGGCAGAAAACGCGCCGACCGGCGAATGGAATATCTACCTCTATCTGCCGGGCAAGGATGAAGACTCTACGCGCCTGCTTGGCAGCACCTCGGTCAACGTCAAAGAGTTCGAGCCGGACCCGCTGAAGGTTAAGCTGACGCTGACGCCAGACCAGCAGCAGGGCTGGGTGAAGCCGGACCAACTGAAGGCCAGTATCGACGTGCAGAATCTGTTTGGTACCCCGGCGCAGAAGCTGCGCGTGGCGTCAAAACTGACTCTGCGCCCGGTCTATCCGGCCTTCGATCGCTATGCCGATTACGCCTTCTATGAAGCGCGATCCGCCAGCGACGGCTATGAGACCGAGCTGGAAGAGAGCACCACCGATGACAAAGGCCAGGCGGCCATCAAGCTCGATCTCAGCGCATGGGGCGAGTCAACTTATCAGCTGCAGCTGCTGTCCGAAGCCTTTGTCGCGGGCAGCGGTCGCTCGGTGGCTGCGACCGCCCGCACGCTGGTCTCGCCATATGATTATTTGATCGGCGCGAAGGCCGATGGCGACCTGGGTTATATCCGTCAGAATGCGCTACGCAACGTTAATCTGATCGCCATTAATCCGGCGCTGGATACCATTGCGCTCAGCGGCCTGAAGCTGCAGCTGCTGCAGCAGAAATATCTGTCGGTGCTGACGCGACAGGAATCCGGCGTGTATAAATACCAGTCGAAGCTGAAAGAGATCCCGGTTTCTGAGATCGCGCTCGATCTGCCTGCCAGCGGCCATAGCCTGGCGCTGGCGACCGACAAGCCCGGCGATTACGTGCTGGTGGTGCAGGATGCGAAAGGGGCAGTGCTCAACCGCATCGCCTACAGCGTGGCCGGGGAAGCGAACCTGACGCGCTCGCTCGACCGCAATGCCGAGCTGAAAATGAAGCTGGATCGGGCCCAGTATCTGCCAGGTGATGAAATTGAAGTGGCGATCAACGCACCCTACACCGGCAGCGGGTTAATCACCATAGAGAAAGACCGCGTCTACAGCTGGCAGTGGTTCCATACCACCACCACTAACTCAGTGCAGAAGATCCGCATTCCGTCAGAGCTGGAAGGTAACGCCTATATCAACGTGCAGTTTGTGCGTGATATCAACTCCGACGAGATATTTATGAGCCCGCTGAGCTATGGCGTAATGCCGTTCAAAATCAGCAATGCGGCGCGCAAAAACAGCCTTAGCCTGACCAGCCCTGAGTTGCTGAAGCCAGGGCAGAACCTGACCATTGATGTCAAAACCGATGGCCCACAGCAGGTGGCGGTGTTTGCGGTAGATGAAGGGATCCTGCAGGTGGCGCGCTATCGCCTGACCGATCCGCTCGACTACTTCTTCCGCAAGCGCGAACTGAGCGTGGAAAGCTCACAGATCCTCGACCTGATCCTGCCGGAGTTCAGCAAACTGATGTCGCTGACCTCGGCACCGGGCGGTGACGGGGCAGAAGGGATGGATCTCCACCTCAATCCGTTTAAGCGCAAGCGTGACAAACCGGTGGCTTACTGGTCCGGCATCACCGAAGTCAACGGCATCAGGCAGTTTACTTATCCGCTGCCGGACTACTTCAATGGCAAAATCCGCGTGATGGCGATTTCGGTCACGGCGGATAAAATCGGTAAAGCGCAGACCGCCACTACCGTGCGTGATGACTTTATCCTGACGCCGAACGTGCCGTCGATGGTGGCGCCGGGCGATGAGTTTGACGTCAGCGTTGGGGTGAGCAACAACCTCAGCGGCCAGAGTGCAGAGCCGCTGCCGATTGCGGTGCAGCTTACGCCACCGCCGCAGCTGGAAGTGGTCGGCAGCGCGCAGCAGTCGCTGAGCCTGGCCGCCAAACATGAAGGCATGGTGAGTTTCCGCCTGCGGGCCAAAGCCGAACTGGGCGATGCACCGCTGCAGTTCAGCGCCAGCTTCGGCGACAAAACCAGCCGGCGCACCATCAGCACCTCGGTACGCCCGGCGATGCCGTTCCGCGTCCAGACGGTGATGGGGCGCATGAACGGTAGCAGCCAGCAGGTCGACAACCTGCGCCAGATGTTTGGCGCTTACGCTCAGCGTCAGGCCGCAGTGTCGAACTCGCCGCTGGTGCTGACCCGTGGATTAGCCAGCTATCTGGCTGACTACCCGTACTACTGCTCCGAACAGATTGTCAGCCAGTCGATCCCGCTGCTGTTGCAGAGTGAGCACCCGGAACTGCGCGGCGCGCTGGATGCAGATAAAGTACGCCAGCAGCTGAAGGGCATTCTCGACGTGCTGCGCTCGCGCCAGAACGCTGACGGCGGAATTGGCCTGTGGGTGGCTTCACCGCAGGTTGACCCGTTTGTTACTCCTTACGTGGTGCAGTATCTGCTGGAAGCACGCGCCGCAGGCTACCCGCTGCCCAGCGGGATGTTGGAGGAGGCTAACGTGGCGCTGCGCACCCTGGCGGCCAGCGGTTATGAAGATCTCTATCACCTGCGTCTGCGTGCCTGGGCGGTCTATCTGCTGACGCGCCAGGGTGAAATCACGACCAGCGCGCTGGCTTCAGTACAGGAGACGCTGCAAAAGCGCTTCCCGCAGAGCTGGAGTTCCGATCTCAGCGCGCTCTACCTGGCCTCGTCGTGGAAGTTACTGAAAGCCGATGATGAAGCCAACCGCCTGCTGCAACCGACCTGGCAGGCGCTGAGCAAATCCTGGGATAACAGTTGGTGGACCAATAACTATTACGATCCGCTGGTGACGGACGCTACGCGGCTGTATCTGATTACCCGCCACTTCCCGGAGAGAGTCTCCGCCGTGCCGCCGCAGGTACTGGAAAATATGGTGCAGGCGCTGCGTGAACAGCGCTACACCACCTTCTCCGCCGGGATGAGCATTCTGGCGCTGGAGAGCTACTCCGCACAGGTGGCGCAGCAGAACGATCCGGCCGCGCTGAGCATCAGCCAGCAGGAACGCGGCAGCAAAGTGCCGCAGCTCATCTCCACGCTGCAGGGCCGCTTCGCGCAGGGGCAGTTCACTGCGGTTGCCAGCGCCGTGCAGTTCAGTAATCAGGGCGATGCACCTGCCTGGTATGTGGTCACTCAGGCAGGGTACGATCTGGCTGCACCGCAGCAGGCGGTGGCGAAAGGGCTGGAGATTAGCCGGGATTACACCGATGCCGCAGGCAAAGAGGTCAGCAAGGTGACGCTGGGGCAGACGATTAACGTGCGCCTCAAGATCCGCGCCAATGCAAACCAGGCGCTGAGCAACCTGGCGATAGTCGACCTGCTGCCGGGCGGTTTTGAGGTGGTGCAGCAAACGCCACCCGCGCCGGAAAACGACGCTGAAGAGCCGTCGGGCGAAACCTCTTCCGCCTGGCAGTCTCCGCTGGCGGCCAATGGCTCCTCCTGGTCGCCGGACTACAGCGATATTCGCGAAGATCGGGTCATTATTTACGGTAGCGCGACGAAAGATCTGCAGGAGTTTGTCTACCAGATCAAAGCCACCAACACCGGCAGCTTCACCATCCCGCCTGCCTATGGTGAAGCGATGTACGATCGCGATATTCAGGCGATGTCGGCGGCGCAGGGGAAAATCGAGGTGGTGGCGGCTGAAGCACCGTCTGCAGCGTCACGATGAAACGCCTGCTGCAAAATCTGGCAGTAGCGCTGGGGCTGTTGGCGCTGCTGCTAATCGGTTTTCGTCTGTGGCCTCACCCGCCGCTCTCGCAGGGCATCCCACTCTCTACCGCCTGGTATGACCGCCACGGTACGCTGCTGCGCCTCTCGCTTGCCAGCGACGACCGCTATCGACAGTGGACGCCGCTGGAGCAGGTTTCTCCGCTGGCGGTGCGTGGGCTGCTGCTGCATGAGGACCGCTGGTTCTGGTACAACCCCGGTTTTAATCCCCTCAGTCTGGTGCGCGGTTTCTGGCGCAGCTATGTGGCGGGCGGGCGGCTTCAGGGCGGCTCCACCATCACCATGCAGCTGGCGCGCATGCACTGGCAGCTGAATACCCGTTCGCCCGGCGGCAAGCTGATGCAGGTGCTGCGCGCCGTGCAGCTCGAGCTGAGCTACTCCAAACAGATATTCTCGAAGCGTATCTCAACGCCGCGCCCTATGGCCGCAACATCGAGAGCATCGGCGCCGCCAGCCTGATCTATTTTGCTAAACCGCCGTCTCAGCTGACGCTGGCCGAAGCCCTGACTCTTGCGGTACTGCCGCAGTCGCCGAGCCTGCGCATGAATCCGCGCAGTGACGAAGCCAGCCCGCCGTTGATGCAGGCCCGAAACCGCCTGTTTCAGCGCTGGCAGCAGCATTATGCAACGGATGCCAGCCAGCGAGCGCTGTTCAGCCTGCCGCTGGCGCTGCGCCAGCCGCAGGATTTGCCGTTTATCGCGCCGCATTTTATTGAGCAGCTGCAAAATGGAGAACGTCAGCCGCGCGTTGACACCACGCTTGATGCCGGGCTGCAGCGGCTGGTGGAGCAGCAGGTGCGGGCGTTTATCCGGCGCAATCAGAGTCGCGGCATTCATAACAGCGCCGTACTGCTGGTGGATACGCGCGACATGGGCGTACGCGCGCTGGTCGGCTCGGCGGATTATGACAACCGGCAGATTCAGGGGCAGGTTAACGGCACCACCGCCAAACGTTCACCGGGCTCAGCACTCAAGCCGTTTATCTACGCGCTGGGCATGGAGCAGGGCGTACTGCACCCGATGACGGTGCTGAAGGACGTGCCTTCATCATTTGGCAGCTATGCGCCGGAAAATTTTGACCGCCGCTTTCTCGGCCCGGTTACCGCCACCGATGCACTGAACTTCAGCCGCAATATTCCGGCGGTGGCTATTGCCTCGCAGCTGCGCCAGCCCAGCTTCTATCAGTTCCTGCAGCTGGCCGGCGTCAGCAATATGGCGAGTGAAAAACATTATGGTCTTTCGCTGGTGCTCGGCGGCGGGGAAGTGACGGCGCAGGAGCTGGCTAAGCTGTACGCCATGCTGGCAAACCGTGGCGAACTGCGCGACCTGCGCATGCGCGAGCAGGCACCTGTGCCGCCGGCCTTTCGCCTGCTGAGTGAGGAGGCCAGCTTTATGACGCTGGACATTCTGCGCCAGCATCGTCGCCCGGGTGACACTCTGGCGCAGCGGCCCGCGTCACTGCCGGTGTACTGGAAGACCGGCACCTCCTGGGGATTCCGCGATGCGTGGAGCGTCGGGATTTTCGGTCCGTACGTGCTGGTGGTGTGGCAGGGTAACTTTGCCGGGCAGGGCAATGAGGCCTTTGTCGGGGTGGAAGCGGCCGCACCGCTGTTTTTCAATATCATCGACAGCGTGGTGGCGAGCTACCCCCAGCTGAAAGAGCCGCAGCACCGTTTCCCGCCGCAGCTGAAAAGGGTGGAGATCTGTCTGCCGAGCGGCAACCTGCCAACGCAGTGGTGTCAGCAACGCGGGCGCAGCTGGTTTATTCCCGGCAAATCGCCGATCAAAGTCGACACGGTTTACCGCCCGCTGCGCATCGATAACCACAGCGGTGAGGTGGCCTGTGCGCCGTGGGACCCGCAGCAGACGCACGTTGAGGTGTTTGAGTTCTGGCCCTCTGACCTGGCGAACGTTTTCGCGCTGGCAGGGTTACCGAAACGCCCGCCGCCCGCTACGCAGTGCCAGCAGGGCGCCGTGGGGGGAGACGCGCCGCGCATCACCTCGCCGCAGAAAAACATCACCTATACGCTGCGCCAGTCGCAGCAGGGGCGTGACAAACTCAGCTTTAGCGCGGTGACGGATGCCGACAGCAGCAGCGTCTACTGGTTTATCGACGATATCTTCCTCGGCAGCAGTGCCAGTAAAGTGCCGCTCGACTGGCGGCCAACAAGGCCGGGTAAATACAGAGTCCGTGCGGTGGACGATCGCGGGCGTGCCGACAGCCGTCTGATTCATGTCGAATTAATTCGTTAATTTCAGACAGAACCCTGGCCGCAGTGATGGTCATCATTCGCCGCGCTGCGTAAAATAGCGCCAGCTGGGGCAAATTTCCCGCGATGGTGGTCGAGTTTTTCAATAAATTATTGAATCTTCGATAGGCATCCATCGCGATGCCCCCTATAATCTGCGGCCATTTTCCCGGCCGGGAACACCGTTTTCGCGGCTACATTCGAAAGATAAGACAGGGGTCAACATGACTATTGAGCGTACATTCTCCATCGTAAAACCTAACGCTGTGGCAAAAAACGTGATCGGCGCAATCTTCAACCGTTTTGAAAGCGCTGGCTTCAAAATCGTTGGCAGCAAAATGCTGCACCTGAGCAAAGAGCAGGCTGAAGGTTTCTACGCTGAGCACCAGGGTAAGCCATTCTTCGATGGTCTGGTTGAATTCATGACCTCAGGTCCGGTAGTGGTTTCAGTGCTGGAAGGCGAAAATGCCGTACAGCGTCACCGTGACTTGATGGGCGCAACTAACCCAGCTAACGCACTGGCTGGCACCCTGCGTGCAGACTACGCGGACAGCTTCACCGAGAACGCGACCCACGGTTCAGATTCTGCTGAATCTGCTGCTCGTGAAATCGCTTACTTCTTCGGTGAAAACGAAGTGTGCCCGCGCACCCGTTAATTCGGCTGCCTGGCCTGCTGCAGGGTTTACAAATTAATTCGCTATAGTGCTTTAACCCTGTGAAGGTCATGAGTACAATAATGCGCCCCGGGAGTTCGCTCTCCGGGGCGCTTCTATTTTATTCACTTCAAACCCAGCGCCATAACGTGTAACAACGAGGCCAGAGAATATTATGTCCGAACTTATTGTGACTCCGTCGTCCGCTTCACCTGCCGTCGTAACGCCAAAAAAAGAGAAAATTAACCTGCTCGATCTCAATCGTCAGCAGATGCGTGAGTTTTTTGCCAGCATGGGTGAAAAGCCGTTTCGTGCCGATCAGGTGATGAAGTGGATCTACCACTACTGCTGTGATGACTTCGACGAGATGACCGACATCAACAAGGTCTTCCGTAACAGGCTGAAGGAAGTTGCGGAAATCCGCGCGCCGGAAGTGGCTGAAGAGCAGCGTTCCTCCGATGGCACCATCAAGTGGGCTATCCAGGTCGGCGGCCAGCAGGTCGAAACTGTCTATATTCCAGAAAAAGATCGCGCCACCCTGTGTGTCTCTTCCCAGGTGGGCTGTGCGCTGGAGTGCAAATTCTGTTCCACCGCGCAGCAGGGCTTTAACCGCAACCTGCGCGTGTCGGAAATCATCGGTCAGGTGTGGCGCGCGGCGAAAATTATCGGCGCGGCCAAAGTCACCGGCCAGCGCCCGATCACCAACGTGGTGATGATGGGGATGGGCGAGCCGCTGCTGAACCTGAATAACGTGGTTCCGGCGATGGAAATCATGCTGGACGACTTCGGCTTTGGCCTGTCGAAACGCCGCGTAACCCTGTCCACCTCTGGTGTGGTTCCGGCGCTGGATAAACTTGGCGATATGATTGACGTGGCGCTGGCGATTTCACTGCACGCGCCAAATGACACAATTCGTGACGAAATTGTGCCAATCAACAAAAAGTACAATATTGAGACCTTCCTGGCCGCGGTCAGCCGCTACATCGGCAAGTCAAATGCCAACCAGGGGCGTGTGACCATTGAGTACGTGATGCTCGACCACATCAATGACAGCACGGATAACGCCCATGAACTGGCCGCGCTGCTGAAAAATACACCCTGTAAGATCAACCTGATCCCATGGAACCCCTTCCCAAGCGCACCCTATGGTCGTAGTTCGAACAGTCGCATCGATCGCTTCTCTAAAGTGTTGATGGATTACGGTTTTACTACTATTGTGCGTAAGACCCGCGGTGATGATATCGATGCCGCCTGCGGCCAGCTGGCCGGGGAAGTGATCGACCGCACCAAGCGCACGCTGAAAAAGAAAATGGCCGGTGAAGCCATCTCTGTGAAGGCGATCTGAAACCCGGTGTTTTCCTGCCCTGCAGCGTGTTGACTCTGTAAACATTGGCGTAGCATAAGCCGCGAATGGATACCGGGAGAAACAGGGATGCGGGCAGGTTTAATCGTGGGTTTAGCGCTGTCGCTGCTGGTGGGGTGCCAAACTTCACCGCAGCGTAAAGCACTGGTAGAGACGCGCATACAGCTAGGCCTGGCCTATCTGCAGCGGGGGGATAATGAAGCGGCTCGCCGCAATTTGCAGCGGGCGCTGGCATTGGCGCCAAAAGATTACCGAACCCAGCTGGCAATGGCGCGTTATCAGCAGCAGATGGGGGAGCAGAGCCAGGCGCAGCAGCATTATCGCCGCGCGCTGAAACTTGCACCGCAAAACGGCTATGTGCTTAATAATTACGGTGCGTTTCTCTGCGGTTTAGGGCAGTATGATGCGGCACAACGGCAGTTCAGCAGGGCCATTGCAGATTCAGCAGACGGACTTCGTGCCGATACGCTGGAAAACTCGGGCTACTGTTTTTTGAATGCCGGGCAGCAAGAGAAAGCGCGTTATGCGCTGGCGGATGCGGTGCAGACCGATCCTGCTAAGGGAATGCCTATGCTGGCAGAAGCCGAAAGGCGATTTGGAAAGGGGAGATGCTCAGACTCGCGCCTCCTGTTAGATGTTTATCAACACAACTTTCCTGTTTCTGCGGAAAGTCTGTGGTTAGAGATTCGCTTCGCCGCGCAGGCCAACCAGCCCGATGATGTACAGCGTTATGGGGCGCAACTTGCGCGAATTTTTCCACAATCGATACAGCACCAGCATTTTTTAGCTAATGAATACTGAAGCCACTGAAGACAAATCCAACGTAAATTCAACAGGCGAGCGCCTGCGCAGCGCCCGTGAACAGATGGGCCTGACTCAGCAGAACGTTGCTGAGCGCCTCTGCCTGAAACTTTCCACCGTCCGCGATATTGAAGAGGACAAGTCGCCTGCCAATCTGGCATCGACCTTCCTGCGTGGTTATATCCGTTCTTACGCACGCCTGGTTCGCGTGCCGGAAGAAGAACTGCTGCCGATGATGGCTAAACAAGCCCCGGTCAGAGCCGCAAAAGTTGAACCGATGCAAAGTTTCTCCCTCGGCAAGCGCCGCAAAAAACGTGATGGCTGGTTGATGATCTTCACCTGGCTGGTGCTGTTTGTGGTGGTGGGCCTGACGGGCGCCTGGTGGTGGCAGAATCATAAAGCCGCTCAGGACGATCTGGTCTCGATGGCCGATCAGAATGCGCCTGCGGAAGGGGAGAGCGGCAACGGGCAGTCTATTCCGTTGACTGACGGTAATGCCAGCAGCAGTGCGGATACCAGCGGCCAGTCGGTGCCGATGGATATGGCACCAAGCCAGGCTCCGGCGGATACCAGCAGCGCGCCTGCTGCTACCCCGGCCGATAACGCTCCGGCTGCCAGTGCTCAGGCACCGGCAGCAAACACCCAGGCTGCCAACTCGCAGCCTGCGGTGGTATCTCCAGCGCAGGCACCGGTTGATAGCGCTGCCAACGGTCAGCTACCTACCAGCAGCGCCGGCGTCAGCCAGCCTGCTGTCGATCCGAATGCGGTTATCATGAACTTCTCCAGCGATTGCTGGCTGGAAGTGACTGATGCTGCCGGTAAAAAACTGTTCAGCGGCATTCAGCGTAGCGGTGGTAAACTGAGCCTCGCCGGTACGGCTCCTTATCGCCTTAAGATTGGTGCCCCGGCTGCAGTACAGATCGAGTATCAGGGTAAGCCTGTTGATCTGAGTCGTTTTATCCGTACTAACCAGGTTGCTCGCCTGACTTTAGGTGCGCAATAACGCATCTTTTTCTGGTCGCGAGTAATTGTGGAGAAAGAATATGCATAACGAAGCACCCATTACCCGTCGCAAATCTAAACGTATTTACGTCGGCAAGGTGCCTGTGGGCGACGGTGCCCCAATCGCCGTTCAGTCCATGACCAATACCCGAACGACTGACGTCGCTGCTACGGTCGCCCAGATCAAGGCACTTGAGCGCGTTGGCGTTGATATCGTGCGCGTTTCCGTGCCAACCATGGATGCCGCCGAAGCCTTCCGCCTGATCAAACAGCAGGTTAACGTCCNNNNNNNNNNCGCTCGGTGGTCGACTGCGCCCGCCACTACAACATTCCGATCCGCATCGGGGTGAACGGCGGATCGTTGGAAAAGGATCTGCAGGAAAAATACGGTGAGCCGAATCCGCAAGCGCTGCTGGAATCGGCGATGCGTCATGTGGATATCCTCGACCGCCTGAACTTTGACATGTTCAAAGTCAGCGTGAAAGCTTCCGATGTGTTCCTTGCCGTCGAGTCGTATCGCCTGCTGGCTAAGCAGATCGATCAGCCGCTGCACCTCGGGATCACCGAAGCCGGTGGCGCCCGAGCCGGTGCGGTGAAGTCCGCCATTGGCCTTGGCCTGCTGCTGTCTGAGGGCATTGGTGACACGCTGCGTATCTCGCTGGCGGCGGACCCGGTAGAAGAAGTGAAAGTCGGTTTCGATATCCTGAAATCACTGCGCATCCGTTCCCGCGGCATTAACTTCATCGCCTGCCCAACCTGTTCCCGTCAGGAGTTTGACGTGATCGGCACGGTGAATGCGCTGGAAGAGCGGCTGGAAGATATCATTACGCCGATGGATATTTCGATTATCGGCTGCGTGGTTAACGGCCCGGGTGAAGCCACGGTATCGACCATGGGCGTCACCGGCGGCAACAAGAAAAGTGGTTTCTACGAAGATGGCGTGCGTCTGCGCGAGCGTCTCGACAACGACAATATGATTGACCAGCTGGAAGCGCGCATTCGTGCTAAAGCCACCATGCTGGATGAATCGCGCCGGATCACCATCCAGCAGGTCGAAAAATAATCTGTAGGGGGCGACCTGCTGTGCCGGTCGTCCCTTACTGCATGAAATTGATGAGAGAAATCAGTGGCGAAGAATATCCAGGCCATTCGTGGCATGAACGACTATTTACCGGCTGACACCGTGGTGTGGCAGCGTATTGAACAGATCCTTAAGCAGGTTCTGGGCAGCTACGGCTTTAGCGAAATCCGCTTGCCGATTGTAGAGCAGACCCCGTTATTCAAGCGCGCTATCGGTGAAGTGACCGACGTGGTTGAAAAAGAGATGTATACCTTTGACGACCGCAACGGCGAAAGCCTGACGCTGCGCCCGGAAGGGACCGCAGGCTGCGTGCGCGCCGGCATTGAACACGGTCTGCTGTACAATCAGGAACAGCGTCTGTGGTACATCGGCCCGATGTTCCGCTACGAGCGCCCGCAGAAAGGCCGCTACCGCCAGTTCCACCAGATTGGTGCCGAAGTGTTTGGCCTGCAAGGCCCGGACATTGACGCTGAGCTGATCATGATGACTGCCCGCTGGTGGAAAGCACTGGGCATCTCTGAGCATGTGCGCCTGGAGCTGAACTCTATCGGCTCGCTGGAAGCCCGCGCCAACTATCGCGATGCGCTGGTGGCCTTCCTGGAGCAGCACGTGGACGTGCTGGACGAAGACTGCAAGCGCCGCATGTACAGCAATCCGCTGCGCGTGCTGGACAGCAAAAACCCGGACGTGCAGGCGCTGCTGAACGATGCGCCAACGCTGGGCGATTATCTGGATGACGAGTCGCGCGAGCATTTCACCGGGCTGTGCAGCCTGCTGGATGCGGCGGGCATTGCTTACAGCGTGAACCAGCGCCTGGTGCGCGGCCTCGATTACTACAACCGCACCGTGTTTGAGTGGGTGACCAGCAGCCTGGGCGCCCAGGGCACGGTCTGTGCCGGTGGCCGCTACGATGGTCTGGTAGAACAGCTGGGTGGTCGTGCCACGCCGGCCGTGGGCTTTGCCATGGGGCTGGAGCGCCTGGTTCTGCTGGTACAGGCAGTTAACCCGGAATTTGAACCGACGCGCATTGTTGATGTCTATGTTATCGCTTCAGGCCAGGGCGTACAGAGTGCGGCGATGCTGCTGGCTGAACAGCTGCGTGACGCGCTGCCAGAGCTGAAGCTGATGACGAACTTTGGCGGTGGTAACTTCAAGAAGCAGTTTGCCCGTGCAGATAAGTGGGGAGCCCGCATCGCACTGGTACTCGGCGAGGACGAAGTGGCTAACGGCCAGCTGGTCATTAAAGATTTACGTAACGGCGAGCAGCAGACGCTGGCGCAGTGTGATGCTGCATCTACGCTGGCCTCGATGTTACAGCGCTAAGCCCTGACGGCACGATTTAAAGGAGTAGGATTGCGTGGAAGTATATAGCAACGAAAACGAGCAGGTAGATGCGCTGAAGAACTTCTTCGCACAGAACGGCAAAGCGCTGGTAGTTGGCGTGGTGCTGGGCGTGGGCGCATTGGTCGGCTGGCGTTACTGGAGCAGCCATCAGGACAGCGGTTCACGTGAAACCTCTGCGGCCTATCAGCAGGTGACCTCGGCACTGGATGCCAGCAAACCCGCCACGCTGGATGCCGCAGCGAAATTCGCCAGCGATAACAGCAACACTTACGGCGCGCTGGCTTCTCTCGACCTGGCGAAACGCTATGTTGATACTAACCAGCTGGACAAAGCCGCAGCCCAGCTGCAGAGCGGTCTGAAAGATACCAAAGACGCCAATCTGCAGGCGGTACTGAATCTGCGCCTGGCGCGCATTCAGCTGCAGCAAAAGCAGCCGGATGAGGTGCTGAAAACGCTGGAAAGCGTGAAAGGCGACGGCTGGACAGCGATCGTGGCTGACGTGCGCGGTGAAGCGCTGCTCAGCAAAGGCGACGCGAAGGGTGCACGCGATGCGTGGACTAAAGGCATTGATTCTGACGCCTCTTCGACGCTGAAAGAGATGCTGCAAATGAAAGTGAATAATCTGCCGGGCTAAAAAGCTCTAATATTTGGCCTTCAAGGCACAAGAGGGATTTCATGGAATTGCGTAAGTTACTTCTGCCGGGACTGATGTCAGTCACCTTACTTAGCGGATGTTCATGGTTTAGCGGTGAAGAAGATGTGGTTAAAATGTCGCCACTGCCAACCGTACAGAATCAGTTCGAGCCAGAGAAAGTCTGGAGCACCTCGGTGGGCAACGGAGTTGGAGATTTCTACTCTAACCTGCACCCTGCCTGGGCGGAAAATACCGTGTATGCGGCTGACCGTCATGGCATCGTCAAGGCGCTGAATTCCGGCGACGGCAAAGAACAGTGGAAAGTGGACCTGGCAGAAAAAACCGGTTTCTTCTCCAGCAATATCCCGGCGCTGCTCTCTGGCGGCCTGACCGTTGATGCCGGCCACGTCTACGTGGGCAGCGAGCGCGGGCAGGTTTATGCCCTGAACACCAGCGATGGCTCCGTTGCGTGGCAGACCAAAGCGGCCGGTGAAGTGTTATCCCGCCCGGTGGTCAGCGACGGCCTGGTGCTGGTTCACACCAGCAACGGCATGTTGCAGGGGCTTGATCAAACCAGCGGCAGCGTAAAATGGACCGTTAACCTCGACGTGCCGGCCCTGAGCCTGCGCGGTGAGTCAGCGCCATCGACCGCATTCGGCGCCGCCGTAGTGGGCGGTGATAACGGCCGCGTGAGCGCCGTGATCCTCAACCAGGGCCAGATTATCTGGCAGCAGCGTATTTCCCAGCCAAGCGGCGCGACGGAAATCGACCGCCTGGCGGATGTCGACACGACCCCGGTAATCGTCAATGGCGTGGTGTATGCACTGGCCTACAACGGTAACCTGACGGCGCTGGACCTGCGCTCCGGCCAGATCATGTGGAAGCGTGAAATCGGCTCGGTCCACGATATGATCGTTGACGGTGGCCGCATCTATCTGGTGGATCAGGATGACCGCGTGATTGCCCTGAACACCGACGGTGGCGTAACCCTCTGGCGCCAGAGCGATCTGCTGCACCGTAACCTGACCTCCCCGGTGCTGTACAACGGCTACCTGGTGGTGGGTGATGCGGAAGGTTACCTGCACTGGCTTAACACCGACGATGGCCGCTTTGTGGCGCAGCAGAAACTGGACAGCTCTGGCTTTCAGACTGAGCCGGTGGTGGCCAGCGACAAGCTGCTGATCCAGTCCAAAGATGGTGAGGTTTACGCGATTACGCGTTAATCAGCTGCGATCGGCTACCCGTAGTCAGGGTAAAACGGCTCCTTGATCACAAGGGGCCGTTTTGTTTTATCCAAGGCGTGTTATTCTAGGCGCCATCGGCCTGAGTAGAGCGGCAGTTTATCTGCCTGCAGCGCGAATAAAATCGCAGCCAGGCGCTTATTTTTTAGTTATGAGGCTTCACTATGGTACCTGTGGTCGCGCTTGTCGGGCGTCCCAATGTGGGAAAATCCACCCTGTTTAACCGTTTAACGCGCACGCGAGATGCGCTGGTGGCGGATTTTCCTGGGCTTACTCGAGACCGCAAATATGGTCGCGCAGAAATTGAAGGGCGTGAGTTTATTTGTATCGATACCGGCGGTATCGACGGTAACGAAGAGGGCGTGGAAACACGCATGGCGGAACAGTCGCTGCTGGCGATTGAAGAAGCCGACGTGGTTCTGTTTATGGTCGATGCGCGTGCCGGGCTGATGCCTGCTGATACCGCCATCGCCAAGCACCTGCGCTCACGCGACAAGCCAACCTTTATCGTGGCGAACAAAACCGATGGTCTGGACGCGGACTCCGCCGTCACCGACTTCTGGTCGCTCGGCCTGGGGGAAATCCACGCGATTGCCGCGTCTCACGGGCGCGGCGTCACCAGCCTGCTGGAGCTGGTGCTGCTGCCGTGGATGGACGAAGTTGCCCCCGAAGCGGAGCTGACCGAAGAACAAGAGAACGAAGCCTACTGGGCGGAGTTTGCGGCGAAAGAAGCCAAAGCTAACGGCGAAGCGCCGGAAACTGAAGAGGATGATTTTAACCCGCTGGATCTGCCGATCAAGCTGGCTATCGTCGGGCGTCCAAACGTCGGTAAGTCAACGCTAACTAACCGTATTCTCGGTGAAGAACGCGTGGTGGTTTACGACATGCCGGGCACCACCCGCGACAGTATCTATATTCCCATGGAGCGTGACGGGCGTGAATATGTCCTGATCGATACTGCCGGGGTGCGTAAGCGCGGGAAAATTACCGAAACCGTGGAAAAATTCTCGGTCATCAAAACCCTTAAAGCGATTGAAGATGCCAACGTCGTGCTGCTGGTGATTGATGCTCATGAGGGGATTTCCGATCAGGATCTCTCGCTGCTCGGCTTTATCCTGAATAGTGGGCGCTCACTGGTTATCGTGGTTAACAAGTGGGATGGCCTGTCACAGGAGATCCGTGACGAAGTGAAAGAGCAGCTGGACTACCGTCTGGGCTTTATCGACTTCGCACGCATTCACTTTATCTCCGCCCTGCACGGCAGCGGCGTCGGTAACCTGTTTGAATCGGTGACCGAAGCCTACGACTGTTCAACTCGTCGCGTGAACACCTCCATGCTGACGCGCATCATGAACATGGCGGCCGACGACCATCAGCCACCTATGGTGCGCAGCCGCCGCGTGAAGCTGAAGTATGCCCACGCCGGGGGCTATAACCCGCCGATTGTGGTGATCCACGGTAACCAGGTGAAAGACCTGCCGGATTCCTACAAGCGCTATCTGATGAACTATTTCCGCCGCTCGCTGGAAATTATGGGTACGCCAATCCGTATTCAGTTCAAAGAGGGTGATAACCCGTACGAAGGCAAGCGCAACCTGCTGACGCCAAACCAGCAGCGTAAACGTCAACGCTTAATGAGCCATCTCAAAAAGAACAAACGTTGATCCGCAAGGGGGCCTGATGGCCTCGCCAGCGTGTAAAGTAGGGGTTGACCGCTTTTGGGGTCAACCCTTTGTTTTTGGTGCCGCGCTGAAGTAAAGGAGATGCCGATGTCACTTTCTTGCCCCGTTTGTCAGCACCCACTCACCGTCATGGCTGGGCAGTTTCACTGCGACTGCTGCCAGCGCGCTATCCCTGCTATTGCCTGCTGCCCCGACTGCCAGAAACCGTTACAGGTCCTGAAAGCCTGCGGCGCGGTCGACTATTTCTGCCAGCACGGTCACGGGCTGATCTCAAAGCAACGGCTGCTGCTGCTGCCCGCTGACACTCCGTAAACCCCGGCAACTATCACCTTTATCATTCTGTGCGAATTTCGGTCTATAGTTATCAAAGATAGACGGCTTGTTAATTTTCTGTTTATTACATTATGAACCTGGTGGTACAATTCTGCCGTTTGTTACGGGTGCTCAGCCACGCCTGCCGTGAGTTACGAGCGTCAGCAACAAACGCAGGACGGGCCATCCCGTGAAACATGTTAATAAAAATAAGACGTTGAACATTGCTACGCCTTATTCTCCAGGAGTATTTCTGCTATGCCTCAATCAACTGCCGGGTCATCTAAATGGCTGGGCTTGTGGTGCTTCTTGCTGGGCTTAATCTTGCTGGCAACGGGCCTCTACTTTGTCATTGGTGGTGGGAAATTAGCCTCACTCGGTGGTAGCTGGTATTTCGTTATTGCCGGCATCCTCATCGTGATTTCCGCCGTTCAGTTCTTCCGCCGCAAATCTTCTGCGGTACTGATTTTTGCGCTGGTATTTATCGGTACCCTGATCTGGGCAGTGCAGGATGCCGGTCTCGACTTCTGGCAGCTGGTTTCGCGCCTGATGTTCCCGGCAGGCATGTTCCTGCTGGCGCTGATCACCTTCCCGGCACTGCGCAAGCGTGAGGGTAAAGCACCCGCGGCGAAAGTGGCCTATGGCCTGAGCGCGGTGATGGTGGTTGGCCTGCTGGCAACTGTGTATGGCATGTTCCAGCCGCATCCGACCGTGGCAGCAAACGGTCAGGAGCTGCCGCTGGTTCCGGTGGATAAATCCGCCGAGCAGAAAAACTGGGATAACTATGGCAACACCCCGGGCGGCAGCCGCTTTGTGGCGCTGGACCAGATCACCCGCGATAACGTGAAAGATCTGAAAGTGGCCTGGACTTTCCACACTGGCGATACGCCACTCAGCCCGGATGGTAACGGCGCAGAAGACCAGCAGACACCTCTGCAGGTCGGCAACACCGTGTTCCTCTGTACTCCGCATAACAACGTGATTGCAGTGGAAGCCGACAGCGGCAAGCAGATCTGGAAAGCGGACATCAATGCGAAATCCTCGGTCTGGATGCGCTGCCGTGGCCTGGCTTACTTTGATGCTACCCAGCCACTGACGCAGCCTAAAGTACCGGGATCTGTTCCTCCGGCGGCAATCGACCTGCCTGCCGGTGCGGCCTGTCAGCGCCGTATTCTGATGAACACCATCGACAGCCGTCTGATTGCCTTAGACGCTGATACCGGTAAGTTCTGTGCAGACTTCGGTAACAACGGCAGCGTTAACCTGCTGGAAGGTATGGGCGAAGCCAAAGATCCGAGCTACGTACTGACGTCGGCACCGACGCTGGCCGGCACCACCGTTGTAGTCGGCGGCCGCGTGGCGGACAACGTTAGCACCGATATGCCTGGCGGCGTGATGCGTGGCTTTGACGTCATCACCGGTAAAATGCGCTGGGCGTTCGACCCAGGCAAAGACGACCCGAATGCGATCCTGATGCCGGGCGAGCACTTCACGCGCAGCACGCCTAACTCCTGGGCACCCATGTCTTACGATCCCGATATGAACACCGTGTTCATTCCGATGGGCAGCTCGTCTGTTGACCTGTGGGGCGTCAATCGCACCAAGCTGGATCACAAATACGGTGCCTCCGTACTGGCCGTGGACGCCACTACCGGTAAAGAGAAGTGGGTTTATCAGACCGTGCATAACGATCTGTGGGACTTCGACCTGCCGATGCAGCCAAGCCTGATCAACTTCCCGCATAAAGATGGCAGCACCACGCCAGCGGTGGTCATTGGCACCAAGTCTGGTCAGATCTACGTGCTGGATCGTCAAACCGGCAAGCCGCTGACTGACGTGGTTGAACAGCCGGTTCCGCAGGCTAACATCCCGAACGAGCAGTATGCTAAAACCCAGCCGCGCTCAGTAGGCATGCCGCAAATCGGCAACGAAACGCTGACCGAGTCGGATATGTGGGGCGCCACGCCGTTTGATCAGCTGGCCTGCCGTATCAGCTTCAAATCCATGCGTTATTCCGGACTCTACACGGCGCCGGGTACCGATAAGTCACTCAGCTTCCCTGGCTCTCTGGGCGGGATGAACTGGGGTAGCCTGTCGACCGACCCGAACAATAACCTGATCTTCGTCAACGATATGCGCCTGGGCCTCTGGCAGCAGATGGTGCCAGCAGCGCCAGCGAAAGATGGTGCGGTCAGTAACGGTGGTGAAGCCGTGAATACCGGCATGGGCCTGGTGCCGATGAAAGGCACGCCGTACGCGGTGAATAAAAACCGCTTTATGTCGCCGCTGGGCATTCCTTGCCAGAAGCCGCCGTTCGGTACGCTGTCGGCGATCGACATGAAGACGCAGAAAATCGTCTGGCAGGTGCCAGTCGGTACCGTGCAGGATACCGGTCCATTTGGTATCAAAATGCGTGCGCCAATGCCGGTTGGTATGCCAACTCTGGGCGGCACGCTGGCAACCCAGGGTGGCCTGGTGTTCATCGCAGGCACTCAGGATTACTACCTGCGCGCCTTCGATACCTCTACCGGTAAAGAAGTGTGGAAAGCCCGTCTGCCTGTGGGCAGCCAGGGTGGCCCAATCAGCTACAAATCACCGAAAACCGGTAAGCAGTACATCCTGATCTCCGCAGGCGGCGCACGTCAGTCGCCGGACCGTGGTGATTACGTGATCGCTTACGCGCTGGACAACTAACGGCAGCGGCCTGGCCGCTCACCTGATGTCACGCATACCCCTTCAGCGATGAAGGGGTATTTTTTTGCCTGTTAGCCATCGCGCCACAGCGATTCCAGCTCCGGCGGCGCCAGCTGTTCGGGGATCAGTATCACGATAGCGCCTGCGGACTGCTGCGTGCTGTAGCTAATCTGAATACGAAAATAGCGCTGGTCGCCGCGCCCCAGCGCGGCCTGGTGGTCTTCCGGTTCGCCCAGCGGAAGCGCCTGGCGCATCACCTCGCACACCCGCTCTTTCTGCGCTGCCGCCAGCTGCGACAGCGCAAAACGGCGTGGCTCAGCCAGCTTAGGTATCAGGGCAAAGCCCCCTTCACGCGCCACATCGATAATCGCGTCATCGCTTAATTCTGGCTGTTTCATGTCAGCACACCCACCTGTTTCCAGGCCTCCTCAATCGCCGCCGCCGTGGCCTGGTTAAAGCGTTTCTCGCCGTGGCGAATAGTGAACTGCGCGAAGGTTTTGAAATCGGCATTCTGCGGCAGCGTTTTATCGCAGACCGTATCGTACCAGGCATAGCCCGCCAGCTCCCACGCGAAGCCGCCCAGCGCCACGGCGGCCAGGTAGAAGGCGCGGTTAGGGATGCCGGAATTAAGGTGCACGCCGCCGTTATCGTCGCGTGTCTGAATGTAATCGCGCATATGGCCGGGCTGGGGATCTTTACCCAGCAGCGGATCGTCGTAGGCGGTGCCCGGCTCGGACATCGAGCGCAGGCCGCGCCCCTTAATCCCTTCCGCCAGCAGCCCCTCGCCAATCAGCCAGTTGGCCTGGTCGGCACTCTGCTGCAGGTGATACTGCTTGACCAGCACGCCGAACACATCGGACAGCGACTCGTTGAGCGCCCCGGCCTGTTCGAAATAGATCAGCCCGGCCTCGGTTTCCGTCACCCCGTGCGCCAGCTCGTGGCCCACCACATCGAGTGCGATGGTAAAGCGATTAAAGATTTCGCCATCGCCGTCACCAAACACCATCTGCTGCCCGTTCCAGAAGGCATTCTGGTAATCCTTACCGTAGTGGACCGTGCCAAGCAGCGTCAGGCCCTTGTTATCCAGGGAGTTGCGCTGGTAGGCGTGCCAGAAAAAATCATAGGTAATACCGAGGTAGTCCCAGGCTTCGTTCACCGCCACATCGCCGGCGGCGGGCTGGCTGGCACTGCGCACCAGCGTGCCCGGCAGGCTCTGCGTCTGCCCGGCATCGTAGATTTCACGCTGTACGCTGCCCGGCGTGGCGGTGGTGGCTGAGTGCGGCGTCTGCCAGCTCTCATTCATCAGGGTCTGTACGTGGGTCAACGTCTGACGCGCACAGCTCTGCTGGCGGGAAGAACCGTGGTCAATAATCTTGCGCAGGATATACGGGGGGATCACGCCATAAGGCATAACAGGCTCCTTGCTTAACGAGGAATGTCAGACAAGTATAGTTTCGCGTGGGCCGAATGGGGGGAAGAGGAGGGCAGAACCCTCCTGGCTTCAGGCGCTGCGCCTGCGCGTTTTTTTCACCGGGGTAATCGCGGTCACTTCACTCTCCACCCAGCCGTCGTCAAGACGGGTTTTCAGCGTGTCGCCGGGGTGCAGCTGTTTGGTTTTTTTGATCACCTGGCCGTCGGCCGCGGTGGTGACGCTGAAACCGCGTGCCAGCGTCGCTAACGGGCTGACGCCCTCCAGCTGGGCGGCAAGATTGCCGAAGCGCTGTTTGTTGCCGTTAAGCTGCTGCTGCACCGCCTGCTGCAGGCGGTAGTGCCACTGCTGCAATTGCTGGCTGGCGCGCTCAATGCGCATCTCCGGGCGGGTGGCCTTCAGGCGTTGGCCGAGCCGCTCCTGCTGGCGCGTTGCCTGGCGCAGATGCTGCTGCACGGCATCATCGAGGCGGCGCTGCAGCTTCATCAGCGCCGTCTGCTGGCGTTCCAGGCGCAGCTGCGGGTGCTGCTGCTGCAGGCGGTGCTGCAGGCGCGTGAAGGTGCGCTGCTGCTGCGCAAGGTAGTAATCCATCGCCATTTCCATGCGCTGCTGCTGGGATTGCAACTGGCGCAGCAGCTCAATCTGATTGCGGCTGACCAGCTCCGCCGCGGCGGAAGGGGTCGGCGCGCGCAGGTCGGCGACGAAATCGGCAATGGTGACGTCGGTTTCATGGCCGACGGCGCTTACGACTGGAATGCGGCTGGCAAAAATCGCCCGCGCCACGCGTTCGTCGTTAAAGCTCCACAGATCTTCCAGCGAGCCGCCGCCGCGCCCGACAATTAATACATCACACTCATTGCGCGCGTTCGCCAGCTCAATGGCCCTGACGATGCCTGAGGGGGCATCGCTGCCCTGTACCTGAGTTGGGTAGATGACCACCGGCAGTGACGGGTCGCGTCGCTGTAGCACGCGCAGGACGTCGTGTAGCGCGGCACCGCTGGCGGAGGTGATGACCCCAACCTGACGCGCCGGGTCCGGCAGTGGCTGCTTATGGCCCTGCTCAAACAGACCTTCGGCCATCAGGCGCTGCTTCAGCTGCTCGAACTGCTGCTGTAACAGACCATCGCCGGCCGGCTGCATGCTCTCGGCAATCAGCTGGTAATCGCCGCGCGGTTCATACAGCGTGATGGTGGCACGCACCAGAATCTGCTGGCCGTTTTGTGGGCGGAAGGTGACGCGGCGGTTGCTGTTGCGAAACATCGCGCAGCGCACCTGGGCACCATCATCCTTCAGGGTGAAGTACCAGTGACCGGAAGAGGGCTGGGAGAAATTCGAGATCTCCGCGCTCAGCCAGACCTGGCCCATTTCCATCTCCAGCAGCTTGCGCACTGTACTGTTCAGACGGCTGACGGTAAAAATATTGGCGGTTGGCGGTAGCGACATGTGATGAAGATCAAACTTTAAATCAGAGGGTTAATTAACCGATACTACATGGCTCACTGAGGGGATCAAGAGTTTTTGGTAAATAATGCTGGAGGCAATCGATTACGGCCTGTATAATGCCGCGGCAATATTTTACAAGTTCTCATTCACCCTGAGGTTGAGATATTGCCATGCTAAGAATCGCTAAAGAAGCCCTGACATTTGACGACGTTCTGCTCGTTCCTGCCCACTCGACTGTACTGCCAAACACGGCCGACCTCAGCACCCAGCTCACCAAAACTATCCGTTTAAACATTCCTATGTTGTCCGCTGCAATGGATACCGTGACCGAAGCGGGTCTGGCTATTGCACTGGCGCAGGAAGGTGGTCTGGGCTTTATCCACAAAAACATGTCCATCGAGCGCCAGGCTGAAGAAGTGCGCAAGGTGAAGAAACACGAAAGCGGCGTGGTCACCGACCCGCAGACCGTGTTGCCTACCACTGCCCTGAGCGAAGTGAAAGCGCTGACCGAACGTAACGGCTTTGCCGGCTACCCGGTAGTAAACGGCAATAACGAACTGGTGGGGATTATCACCGGCCGTGACGTGCGCTTTGTGACCGACCTGAGCCTGCCCGTTTCTGCCGTGATGACGCCGAAAGAGCGCCTGGTCACGGTGAAAGAGGGCGAAGCGCGCGAAGTGGTGCTGCACAAAATGCACGAAAAACGCGTCGAGAAAGCGCTGGTGGTGGATGACAGCTTCCATCTGCTGGGCATGATCACCGTTAAAGACTTCCAGAAAGCCGAACGTAAACCGAACGCCTGTAAAGACGAACACGGACGCCTGCGCGTCGGTGCCGCCGTCGGTGCCGGTGCCGGTAATGAAGAGCGCGTGGATGCGCTGGTCGCAGCCGGTGTTGACGTGCTGCTGATCGACTCCTCTCACGGCCACTCCGAAGGCGTGCTGCAGCGTATTCGTGCTACCCGTGAAAAATATCCTGACCTGCAGATCGTCGGCGGTAACGTGGCAACCGGCGCTGGCGCACTGGCGCTGGTGGAAGCGGGCGTGAGCGCGGTGAAAGTCGGTATCGGCCCTGGCTCAATCTGTACCACCCGCATCGTGACCGGCGTGGGTGTGCCGCAGATCACCGCCGTATCTGACGCGGTCGCTGCGCTGGAAGGCACCGGTATTCCGGTTATCGCCGATGGCGGTATCCGCTTCTCGGGCGACATTGCCAAAGCTATCGCCGCCGGCGCTTCTGCGGTGATGGTTGGCTCAATGCTGGCCGGTACTGACGAATCTCCGGGCGAAATCGAGCTGTACCAGGGCCGTTCATTCAAGTCCTATCGCGGCATGGGGTCACTGGGCGCTATGTCTAAAGGCTCTTCAGACCGCTACTTCCAGACCGATAACGCCGCTGACAAACTGGTGCCGGAAGGGATCGAAGGCCGCGTGGCTTACAAAGGCTTCCTGAAGGCTATCGTGCATCAGCAAATGGGCGGCCTGCGTTCCTGTATGGGTCTGACCGGCTGTGCTACTATCGACGACCTGCGCACCAAAGCGGAATTCGTTCGCATCAGCGGTGCCGGGATTCAGGAGAGCCACGTTCACGACGTGACCATCACCAAAGAGTCCCCGAACTACCGTATGGGTTCATAACAACCCCGTATTGCCCGCCCGGCTCAGAGCCGGGCGTTATAAACCTAATCCCGAATTTGTACTACATCGCCCTGGAATAGCCCAATGACGACGGAAAATATTCATAAGCATCGCATACTGATCCTCGATTTCGGTTCACAGTATACTCAGCTGGTTGCGCGCCGCGTGCGTGAACTGGGCGTGTACTGTGAACTGTGGGCGTGGGACGTCACCGAAGAGCAGATCCGCGGGTTCAACCCGAACGGCATCATCCTCTCCGGCGGCCCGGAAAGTACCACCGAGCATGGCAGCCCGCGTGCGCCAGACTACGTGTTTAACGCCGGTGTGCCGGTGCTGGGCGTGTGCTACGGCATGCAGACCATGGCGCAGCAGCTGGGCGGTAAAGTGGAAGGTTCCAGCGAGCGCGAATTTGGTTACGCGCAGGTGGAAGTGAGAACCCAGAGCGCGCTGACCCGCGACATTGAAGACGCCATCAGCGCTGGCGGTAAGCCGCTGCTGGACGTGTGGATGAGCCACGGCGACAAAGTGACGGCGATCCCGTCTGACTTCGTCACCGTTGCCAGCACCGACAGCTGCCCGTTTGCCATTATGGCCAACGAAGAGAAGCGTTTCTACGGCGTGCAGTTCCACCCGGAAGTGACCCACACCCGTCAGGGCCTGCGCCTGCTGGAGCGCTTCGTGCGCGATATCTGCCAGTGTGAAGCGCTGTGGACCCCAGCGAAAATCATCGAAGATGCCGTTGAACGCCTGCGCGAGCAGGTGGGTAACGACAAAGTGATCCTCGGCCTGTCCGGCGGCGTTGACTCCTCCGTGACCGCGATGCTGCTGCACCGCGCGATTGGCGACCGTCTGACCTGCGTATTTGTCGATAACGGCCTGCTGCGCCTGAACGAAGCCGAGCAGGTTATGGAGATGTTTGGCGACCACTTCGGTCTGAACATTATCCATGTGGAAGGTGAAAAACGCTTCCTCGACGCGCTGGCGGGCGAAGCCGAGCCGGAAGCCAAACGTAAGATTATCGGTCGCGTGTTTGTTGAAGTGTTCGACGAGCAGGCGCTGCAGCTGGAAGACGTGAAGTGGCTGGCGCAGGGCACCATCTACCCGGACGTGATTGAATCCGCCGCGTCTGCCACCGGCAAAGCGCACGTGATCAAATCACACCACAACGTCGGTGGCCTGCCGAAAGAGATGAAGATGGGCCTGGTTGAGCCGCTGCGTGAGCTGTTCAAAGACGAAGTGCGTAAAATCGGTCTGGAACTCGGCCTGCCGCACGCGATGCTGTTCCGTCACCCGTTCCCGGGCCCGGGCCTCGGCGTGCGTGTACTGGGCGAAGTGAAGAAAGAGTACTGCGACCTGCTGCGTCGCGCCGATGCTATCTTCATCGAAGAGCTACATAAAGCTGACCTGTATAACAAGGTGAGCCAGGCGTTCACCGTGTTCCTGCCGGTGCGCTCCGTCGGCGTAATGGGCGATGGCCGTAAGTACGACTGGGTGGTTTCCCTGCGTGCGGTCGAGACTATCGACTTTATGACCGCGCACTGGGCACACCTGCCGTACGATTTCCTCGGCCGCGTTTCCAACCGCATCATCAATGAAGTCGATGGTATTTCGCGCGTGGTTTACGATATCTCCGGTAAGCCACCGGCGACGATTGAGTGGGAATAATTTAACCTCCCGGCATGATTAAGCCATAAATCACCGCTAAGCCCGCGTACCTGCGGGCTTTTTTATGCCCAATATTAATCGCCTTTCAGCTATCCGCTGCATCACCCGGCACCAAGCAAGGATAAAGGTTGCCGTTGCGCCATAAATGACTATGATTTCTGCTCTACGCCTTGCTGACCCTGAATGGATTGTCTGCCGCTATGCCCGTTAATTTTGATCTTAACGATCTCTATGCCTTTCGCGCGCTGATTGAATATGGAAATTTTCGGCTTGCCGCGGAGTCCATCTGCCTCTCCCAATCCGCATTGAGCCGCCGGATAGAGAAGCTCGAATCCGCTTTGGGCATTAAACTGTTCGACAGAACCACCCGCCGCGTCACCCTGACCCTTTACGGGCAGACCTTTGCGGAGCGTTCAGAGCAGCTGCTGATCAACGTGGAGTCAGTATTAGCGGATATCAATAAAGTCAGCGAGGAACGCAGGGGGGTCGTGACCGTGGCCACGGTGCCTTCCGCGGCCTATTACTTTATGCCGGACGTCATCCGCCGTTTCCAGGCCCGCTTTCCCCGCGTGCGCGTCAAGCTTATCGATAGCAGCGCAGGCAATGTCATCGAAGCCGTGACCCGCGGTCAGGCTGATTTTGGTATCTGCTTTGCCACCAGCCTGCAGCCCGACCTCGAATTTTTGCCGCTGGTTGCAGATGTCTATGTGGCTGCCTGCCGGCGCGATCACCCGCTTGCAGGCAGCAAAAGTCTGACCTGGCGCCAGTTTTATCAGCAGGATTATGTCGGTCTGGATAAGACCTCCGGCAACCGCAATCTGCTGGATCAGAAGCTGGAGCACATCACGCCTGAGCGCCCCAGCATCTGTGAAACCCGCCATGTCACCACCATGCTGGGCATGGTGGAGGCGGGGATCGGCATTGCCGCCGTACCCGCCATGTCGATGCCGCGCTCCGGGCATTCAGTGCTGACTCAGCTGGCGCTCACCGATCCGGTGGTGAAGCGCACCGTTGGGCTGATCAGGCGAAACGGGCGCATGCAGTCCTGGTTAGCCACCGAGCTGGAAAACCTGATTACTGAACAGTATCACTCGCCCTCAAGCGTTGCTCACTCTTGACGGATCGCATCCCGCTGGCGTGAATGACCTTTTGCGCCGCGGCGGAGGAGAGAAATTCCAGCAGCGCTTTACCTTCCTGAGGATGTTGCGCATTGGCGGTGACCGCCCCGGCAAAGCGCGTGATGTACTGGACATTGTCAGGCAGTTCGCCAACAAAGGTGATACCCGCGACCGGCAGGAGTTCACTCACCTGCTGGAAACCGAGCGCATAATGGCCTTTTGCCACCTCTGAGGCCACCGGAATGCGTTCAACCTGATGGGCTTTCTCCTTCATCTCCTGCTCAATGCCCAGCTTTTTAAACAGCTGGCTGCTGACATAGCGTCCGCTGGCACTGTCAGAGTAAGCAACAGAACGGGCGTTAAGCAGGGTGTGACGCAGTTGCGCATCAGTTTTAATCTCGGGTGGCGCATCGCCCTGTTTCACCACCATACCAATCGGCGAGTCGGCCAGCTCCACGCGTGAATGCGGGCGGATCCTGCGATCTTTTTCCAGATTTTCCAGCGCGTCGCCGACCATAATCACCGCATCGGCCTTCTCTCCGCGTGCCAGCCGCGAGGGGATCGCCTGCGGCGTCTTACCCATTGAGGGGCCGGATACCAGCGTGATTTTATCACCGCTGCTGGCTTCAAATTGCGGGGCGAGTTTTTCCAGAGCGGCCTTAAAGCCGCCGGAAATCATCACGGTCACTTCTTTGGCCAGCGCGGCGGAGCTGGCGCAGCAAAGCAGCAGTATGGCGAACAGTGAACGAACTATTTTGTGCATAACGAACTCCCTGATTCAGGCGGTGGGTTGCAGTGATAAGGTGCTGCGACGATACAGATACAGCGTCGCCAGCAAGGCGCACAGTGCAGCAAAGCCCATCCAGTAGCCTGGTGATGCCTTGTCGCCGGTGTATTCAATCAGTGCGGTAGAGATAACCGGGGTAAATCCACCAAATATGGCCGTCGCCAGGCTGTAGGCCAGCGAGAAACCGGCGACCCGAACCTCCGCTGGCATAATCTCCGTTAAGGCCGGGATCATCGCGCCGTTGTAAAGGCCATAAATAAATGAGAGCCACAGCAGCACCGTAAGCATCATGGAGAAACTGGGCTCTTCAGCCAGCAGGCTGAGTGCAGGGTAGGCTGTTACCAGCGCCAGCAGCGCCATGGCGATCAGCACCGGCTTACGGCCAAAGCGGTCGGAGAGGGCGCCACCGATCGGCAGCCAGAGAAAGTTAGATACCGCGACCAGCAGGGTAACCAGCAGGCTGTCAGAGGCGCTGAGCATCAGCACTTTTTTGCCGAAGGTCGGGGCATATACGGTGATCAAATAAAACGTCGTGGTGGTCATGGCGACCATCAGCATGCCGGCTATCACCACCTGCCAGTTTGTCAGCAGGGTTGTAAACACCTCGCGCATCGCCAGGTGACGACGACGGGCGCTGAACTCTTCGGTCTCTTCCAGTTTGCGACGCAGGAAAAAGATGAACGGCACAATCAGGCAGCCGAACAGGAAGGGCAGGCGCCAGCCCCAGTCGCGAATAGCGCTCTCCTCCATCAGGGCATTCAGCGCGAAGCCCATCGCGGCTGCCACCATAATGGCGACCTGCTGGCTGCCGGATTGCCAGCTGGTGTAAAAGCCTTTACGCCCCGGTGAGGCAATCTCGGCGAGGTACACGGAGACGCCACCTAGCTCGGCGCCGGCCGAGAACCCCTGCAATAAACGACCGCACAGCACCAGCAACGGCGCCCAAATTCCGATGGTCTGATAAGACGGAATAAGCACGATCAGGAAGGTGCCGGCCGCCATGATCGACAGGGTGACGATCAGCCCTTTACGTCTGCCGACTTTATCAATATAGGCGCCCAGCACCACTGCCCCGATGGGGCGCATCAGGAAGCCAGCGCCAAACACCGCGAAGGTCATCATCAGCGAGGCAAATTCACTGCTGGCCGGGAAAAAGGTATGGGCGATGTAGGTGGCATAAAATCCGAACAGGAAGAAATCAAATTGCTCAAGAAAGTTGCCAGAGGTAACGCGCAGGATCGCGCTAAATCTCGCCCGATTTGTCATGGGTGCGTGAGAGGAAAGCATCTTTATCTCCAGTTTGTTATTGACGCTTGTAGCGCGCCTGTTTCTGCAGACTGAATCAGCGAAATAAAGTAAATAAGCGCAATAAACTCATAGACTGATGCGTTTGACGCATCAATTTCTGTTAACAACTGGCTGCATTAAGCGTTAACGGGCCATTAACAAAGCGCCTCTGGGTTAGCGTGTCGGTTTCGGGCAAAAAACCTGATGCGCGTTTTGTGACAGGGTTCATACCGCTTGAGAGGCTAAAAACCTTGCGCCAGGGATAACGTGGCTGCCGGGTTTGCCACGTAATCTGTCAGAAAGCCGGGGATGATCGGCGGCTGCCTGTTACAGCCTGGGCAATTGCGGGTATAATCCTCCGCTATTATTTAATGGATTCGAGAGCGGAAATGACAAAACTCACTCTACAAGAGCAGATGCTGAAAGCAGGTTTGGTGTCCAGTAAGAAACTGGCCAAGGTAGAGAGAACGGCGAAAAAGTCGCGCGTTCAGGCGCGTGAAGCCAGAGAGGCAGTAGAAGAGAATAAAAAAGCGCAGATTGAGCGGGACAAGCAGCTCAGCGAACAACAAAAGCAGGCGGCGCTATCGAAAGAGTACAAAGCGCAGGTGAAGCAGCTGATTGAAATGAATAAAGTCATCGTCTCAAGAGGCGACATTGATTTTAACTTCACCGATAACAATCTGATTAAAAAAATCGCGGTAGACAAGGCCACTCAGGCGCAGCTGATTAACGGCCGTCTGGCGATTGCTCGTTTGGTCAACGACACCAGCGGTGAGAGCCAGTATGCCATCATCCCCGCCAGCGTGGCCGATAAAATCGCCCAGCGCGATGCCAACAGTATCGTATTGAACAGTGCGCTGAGCCAGGAAGAGCAGGACGAAGAAGATCCGTATGCGGACTTCAAAGTGCCCGACGATCTGATGTGGTAATGACGGAGCGTGGCTAAAACGGGCTTTCATTGCGCGCTGCGATCCGTTCTCCACTCACGGGATGAACAAAGTGCAGCTCGCTGGCGTGCAGCATCAGCCGCGGCGTGCTATGAATGCCGGGCTGTGACAGGCCGCCATACAGGTCGCAGCCCAAAATAGGGTGCCCCAGCTGCTGGCAGTGAATACGCAGCTGGTGGGTGCGCCCGGTTTCCGGCATCAGCTGCACCCGCGTTACCGGCACTCTTGCCCCCTCTGCCAGTAAGTGCACCGTGCGCTCAACCACCCGATAGCGCGAGCGGGCAGGCTTGCCGCTGATGGCGCAAATCGACATCAGTGGGAACAGCGCCGGATCTTTAGCGATCGGCGCGTCAATGATCCCTTCATCGTTTTCCAGATGTCCGCACAGCAGCGCGCTGTATATTTTGGTCACGCTGCGCTGGCTGAACTGCTGGCAGAGTGCGGCATTGATCGCTTTATTGCGGGCAATCACCATCAGCCCGGAAGTGCCGAAATCCAGACGGTGGATCAAAGTACAGCCCGGAAAGGTCTGCACCAGCCGATAATGGACCGAATCGAGATTCTGCGGATTCTTCCCCGACAGGCTGAGCAGCCCGCTGGGCTTATTGATCAGCAGCAGATGATCGTCCTGCCAGAGGATCGCGATCTCTTCATGACAGGGCGGGGCAATAAAAGTATCGATAATCGTAGACATTAAATTGCCTGCAGGAGAAGTGGCAGCGGATGATAAAGAATTTTCAGCCGGGTTGCGAATCCCAACGCGTCAGCAGGACAAGCCTGGCTGGTTAAGGTAAAATCGCGGCCAGACGACCCGGCCATTGTCGGGCGTAAATTTACCCCAGGAGTCTGTTATGCATAATGATGTCCCGCTGAAATATTATGATATCGCCGATGAGTATGCGACCGAATGCGCTAAGCCGGTGAGTGAAGCAGAGCGTGATTCTCTGGCGCTTTACTTCCAGCTGCTGCTGACCCGCCTGATGAATAATGAAGAGATCAGCGAGGAAGGGCAGAAAGAGATGGCTGTTGAAGCCAACATCGACCCGCAGCGCATTGATGATATCGCCAACTTCCTCAATCAATGGGGTAACGAGTAGCCTCGCGCACGGGGAGTTTTTCGCCCAGACTGACAGCAAAGGCGTGGTCTGCGCGGGCGTTGTGCTTTACACTGCGCGCTGAAAAATTGAGTACACTTGTTAGTAGGCCCCACGCGGGGACGTGAGTTATTTAGAGTATGAATAAACGATTAGGTAGGCGGTAATGGCGATGAATGGAACGATCACAACCTGGTTTAAAGATAAAGGCTTTGGCTTTATCAAAGATGAAAACGGCGATAACCGTTATTTTCATGTGATCAAGGTCGTCAATCCCGATCTGATCAAGAAAGATGCGACCGTCACCTTCGAGCCGACCACTAATACCAAGGGCTTATCGGCGTTTGCGGTGAAAGTGGCCGCGGAAAGTAACCACATCTTTATCGCGGGGGAGCGCCTTAAGCTTACCTCAATCAAGTCCTGGCTGGTCTACAGCGAAGAAGTGCCGGCCGATACCCGTATTGATAAAGAAAACGCGGTGCTCTCCGTCGGCCTGTTGATGAACAGCATCAGGCCAAAAGCCGCCGCAGAACCGGGCGAGATGCGCTCGCTGAAAAAACTGGCGATCACCACTTTCCAGGGAACGACGCTCATCTTCTCGGAAGATGAGATAGACGTGGATGCCACGGTGAAAATGCTCAATGCCCAAGGCCTGAAATAATCAGGATGCACTCCGTGCCGAAATACTGCGCTTGATCCTCAGCAGATTTCGGCAGGGTTCAGTTAACACTATTCATCTTTCATCTGGCTCATGGGTAACGCCCCAGTGTAGTCCGCGCTGAATTTGCTTTTCCTTACAAAATTCATAGGTTATTTAATTGTTATAATTAATCCTCGCCGTAGACGCTTTCTTCTTTCCTCTGAGCCACTTACCCTATCCCGCACCCTCGATTTGCTGCATTATTAATCACTTTCTTAGGTGTTGTAGACAGCACGATCGGTTAGGCTTAAAGCAAGCTATTGATTAGCATGATAAAAACCCTACAAATCTAAACAAAATAAATCATTGAGATGTGGGGCAAAAAGCTATATTGTGGCCGCGCTTTTTACATAGTCTTTTTCTTATTACATTTATTCAACCGCGGTACCAATGAGACCCTGGTTGTAGGAGAGATATGATGACGGATAAAGTCCGTATTGATAATTCAGGTGCGACTACATTAAACGCAAACAATGAAACCTATTTGGCTCGTCAGGCTGAATTTGAATCGAATGTTAGGAGTTATCCACGCAAATTGCCGTTTGCAATTGCGAAAGCCCAGGGCGTTTGGATCACGGATGTTGAGAATAATCAATATCTTGATTGCCTGGCCGGTGCGGGAACGCTGGCACTTGGACATAACCACCCTGATGTGTTGCAAAGTATCCAGAATGTCATTACCAGCGGCTTGCCGTTACATACGCTTGACCTGACAACCCCGTTGAAAGATCAGTTCTCAGAGTACCTGCTGTCACTGCTGCCAGGCCAGGGTAAAGAGTACTGCCTGCAGTTTACCGGCCCGTCTGGTGCCGATGCCGTTGAAGCTGCGCTGAAACTGGCGAAAAAAGTGACCGGCCGTGCTGGCGTGATCAGCTTCTCCGGTGGCTACCATGGTATGACCCACGGTGCGCTCTCCGTAACCGGCAACCTGTCTCCGAAAGAAGCGGTTGATGGCATGATGCCAGAAGTGCAGTTTATGCCTTACCCGCATCTTTACCGCTGCCCGCTGGGTATTGGCGGTGATGCTGGCGTTAAAGCGCTGACTTACTACTTCGAAAACCTGATCAACGACGTTGAGAGCGGCGTGCGCAAACCTGCGGCGGTGATCCTCGAAGCCGTTCAGGGTGAAGGCGGCGTGAACCCGGCTCCGGCTGAGTGGCTGCAGCGCATCCGCAAAGTGACCAAAGAGCACGGCATCCTGCTGATTCTGGATGAAGTGCAGGCTGGCTTTGCCCGTACCGGTAAATTCTTCGCCTTCGAGCACGCAGGCATTGAGCCAGACATCATCGTGATGTCCAAAGCTGTGGGTGGCGGTCTGCCACTGGCCGTGCTGGGTATCAAGAAAGAGTTCGACGCCTGGTCGCCTGGCCATCACACCGGCACCTTCCGCGGTAACCAGCTGGCGATGGCAACCGGCCTGACCACGCTGAAGATCCTGAAGGAAAACAACGTTGCGGCCAAAGTGGCAGAGCAGGGCGAGTGGCTGAAAGGCCAGCTGGCTGAGCTGCAGAAACGCTACCCGGTCATCGGCAACGTGCGCGGTCTCGGTTTGATGATCGGTATTGAGCTGGTTAAACCTGACGAAGCACCGGATCAGATGGGCTGCCACCCGGCTGACGGCGAGCTGGCTGCACTGGTCCAGAAGCATTGCTTCGGTCACGGTCTGATCCTGGAGCGCGGCGGCCGTAACGGTTGCGTGCTGCGCCTGCTGCCTTCGCTGCTGATCAGCAAAGAAGAGCTGAGCGTCTTCCTGGATAAATTTGAAAACGCCCTGCTGTCCTCTGGCGTAAAACAGTGTTGATTGGAGTAAGTTGATGTCCCGGTTAAATCCAATTCTGGCCGCTTCTGCGCAAAGTACCGAAGCGTACCAGCAGGTGATTGAACAGACCAGCAAGGCTGTGGTGCAGTGGCTGCAGCAGCCTGAGATGTATCAGGGGAAATCTGTTGCTGAGCTGCGCGAACGCATTCAGCTGGACTTTACTCCTCAGGGCCTGGGCAACCAGGCCGCGATTGAGCGTGCAGTTGAGTACTTCCTAAAGGACAGCCTTTCGGTGCATCACCCACAGTGCGTGGCGCACCTGCACTGCCCGAGCCTGGTGATCAGCCAGGCTGCTGAAGTGTTAATCAATGCCACTAACCAGAGCATGGACTCCTGGGATCAAAGCCCGTCAGCCACCATTATTGAGGTGAAGCTGATTGAGTGGCTACGCTCCCAGGTGGGCTATCAGCCTGGCGATGCGGGTGTGTTCACCAGCGGTGGAACCCAGAGCAATCTGATGGGCCTGATGCTGGCACGCGATGCCTTCTTTGCGCGTATCGGTCACTCGGTACAGCAGGATGGTCTGCCGGGCGATCTGAGCAAAATTAAAGTGTTCTGCTCTGAAAACGCCCACTTCTCGGTGCAGAAGAATATGGCACTGATGGGGCTGGGCTACCGCTCGGTCACGCTGGTGAAAACCGACCGCTTTGCGCGGATGGACATCGACGATTTACGCGCCAAAGTGGCGCAGGCGCAGGCTAACGGCGAGCAGATTCTGGCTATCGTGGCAACGGCGGGCACCACCGATGCGGGCGCTATCGACCCGCTGCGTGAGATTGCCGCGCTGGCGGCAGAACACCAGATCTGGGTGCACGTTGATGCGGCCTGGGGCGGTGCGCTGCTGATGTCTGAGAAGTACCGCCACTATCTGGACGGCATTGAGCTGGTGGACTCCATCACTCTCGACTTCCACAAGCAGTTCTTCCAGACCATCAGCTGCGGTGCCTTCCTGCTGAAGGACGCGCGCCACTATGAGCTGATGCGCTATCAGGCGGCTTACCTGAACTCTGAGTTTGACGAAGCGCAGGGCGTGCCTAACCTGGTGTCCAAATCACTGCAAACCACGCGTCGTTTCGATGCGCTGAAGCTGTGGATGGGCCTGGAGGCATTAGGGCAAAAGCAGTATGCCGAGATTATCGATCACGGCGTTACGCTGGCGCAGGAAGTGGCGCAGTACGTTAGCGAGCAGCCTGCGCTGGAATTGGTGATGCAGCCGCAGCTGGCCAGCGTTCTGTTCCGCTATCGTCCCGCGTCACTGGCACAAAGCAGCGATGCCGATATCGCGCTGCTGAACCAGAGAATTGGTGATGCACTGCTGGATTCCGGCCGTGCCAACGTCGGGGTGACCGAGTCGGATGGCGTGACCTGCCTGAAAATGACGTTGCTGAACCCAACCGTGACGCTGCAGGACATCAAGCTGCTGCTGGCACTGGTTGAGAAAACGGCAGAGCCGCTGCTGAGCGCATAACGCTCGACTGCAGCACGTTCGCAGATGAAAGCCGGTAACATTGCCATGTTACCGGCTTTTTTTATTACCGTTAGCGGATAAATATTTCTCCACAGCCCCGCCATATCCCGACATAATGGCAATCAAACCCGCCCGCGAAGTACAGGAACCCCCATGATGATCTCACTGAAAGCCCTGAGCCTGGTCTTTGCCTGCATTCTGCTGCTGTCGCTCGGCGTCAGCCTCGCGCAGGCTAACCGCCAGGAGAGCGCAGGCAATGAGAGCTGGGCAACGGCGCGGCGCGACTCTTCCGGCCAGGCCCCGGACCCGCTGCGTAATGCCGCCAGCGCCATTATTCAGGTTTACGTGGCCCCAACCTATGGCTGGAGAGGCGTGGTGGCGGTGCATCCGTGGATTATCTACAAGCGCGAAGGGGAAACGCATTATCAGCGCGTTGAGGTGATTGGCTGGGGGAGCGGCGACAAAGTGCGGTTTAACCGCAATATCCCCGACGGCTACTGGTTCGGCGCTCGCCCGCGCGTGCTGCTGGAGCGCCGCGGTCCACTGGCCGCAGCGATGATCCCGAAAATCGAAGCGGCGATAGCCTCCTACCCGTGGCCGCAGACTTACCATGCCTGGCCCGGCCCAAACAGCAACACTTTCCTCGCGCACATTGGCCGCGAAGTCCCCGAGCTGAAGCTGAATATGCCCGCGAACGCCATCGGTAAAGACTACCGCTCGCTGCGCAACCCGATAGGTTTGCCGCCGTCCGGGCGCGGCGTGCAGCTCTCCCTGCTCGGCGTCGGCGGGCTTACCGTCGGCGCTGAAGAGGGCGTTGAAATCAACGTGCTCGGCCTCAACCTCGGTTTGGGCATCTCGCCGTTCCAGCTGCGCCTGCCGTTTATCGGCGGCCTCGGCGATAACAATCTGCAGAAAGAAGATCCGCAGACCTGAGGTGAAATTTGCCGGGCTTCCGCCAACATAAAGGCGCCGAACTGACCTTTAACCTCAGTAAAGAGCTTAAGCGCCACCGCTCTCTGCCTGATACTCCCTGACCATCTCATCGAATGAGGCATTGGCCTGGAAGCCGAGGCGACGGGCATAGTCGGCATGGAAATCACCGGGCCAGGAGTTCACGATATTGATAATCGCCTGGTCTGGCTGGTAGCTGATACGCGCCAGCACCTCATCACCGCTGATACGGCGCAGCGAGCCGAGCATCTCTTCAACCGTTACCGACAGGCCGCACAGGTTAATGACCCGGCCCTGGTCGAGCTGCGCGCGCTCCAGTTCGTGCCCGAGGATCAATGCGGCGACGGCCCTTGCCGGGGACATCAGCCACAGCCGGGTATCCAGGCTGACCGGGCAGTTGGCGGCCTCGCCATTGAGCGGCTCACGAATAATCCCGCTGGCAAAGCTGGAGGCTGCCGCATTGGGTTTTCCCGGGCGCACCACAATGGTCGGCATGCGCAGGCTGCGGCCATCAAGAAATCCTTTGCGGCTATAGTCCGACAGCAGCAGGTCGTTCATCGCTTTCTGCGTGCCGTAGGAGCTTTGCGGCATCCAGACCTGGTTATCCGCCACTTTATCCGGCAGCTGGCCGCCAAATACCGCCACTGAACTGGTGGTGACCAGCCTGACGCACTGCGGCAGGGCGCGCAGGCGCTCCATGATCTGACGAGCGGCATCGACATTGATCTTCATCCCGAGGTCGAAATCCTGCTCCGCCTGGCCAGAAACCACCGCTGCCAGATGAAACACGCTGTCGGTCCGCTCATCAATCAGCGTCTTCAGCTCGGCGGCGTTACTGATATCCCCACTCAGCACTTTCAGGCGCGGATCCCCGATGCCGTTGAGCGGCACGATATCAATAGCGGTAATACGTTCTATGGCCTGCAACTTGCCCTGCGCATCACGCAGCGAGCCTTTAGCCAGCAGGGCTTCAACCAGTTTTTTTCCCAGGAATCCGGCAGCGCCGGTAATGACGATATTCATAACTCAACCTCGTTAAATTAGCGGTTAACAATGCGGCCGGGGATCAGGAAGATCGCAGCGGCACCGACAAACAGCGTGCAGGAAATAATCATCATGCCGGTCAGCGTGGAGTGCGTCAGGTCGGTCAGGATGCCCATCATATAAGGCGCGACAAAACCGGCCAGGTTGCCAAACGAGTTGATCAGCGCGATACCGACGGCGGCCATGGTGCCACCGAGAAACGCGGTTGGCAGGCTCCAGAACAGCGGCAGCGTGCTGAGGCCGCCAGCGGCACCGAGCGTCAGGCCAAACATCGCCACCCACAGGTTGTCGCTGTAGAGCGCGGAGATCACCATGCCCATGCCGCTCATCACCGCTATCAGCGCCAGATGCCAGCGGCGCTCGCGGTGCTTATCCGCGCTGCGCGAGGCGACAATCATCGTGACAATTGCCGCTGCGTAAGGGATAGCGGTTAACAGACCCACGGTAAACACATCCTCAACGCCGGCATTGCGCACCAGCGTCGGCAGCCAGAAGCTGACGGTATAAAACCCGGCAATCAGGCAGAAGTAGATAAAGGTCAGTAGCCACAGCTTGCCGTTACGCAGCACGGCTCCGAGGCTGGCCTGCGCCCCGGCAGGCTCCTGTACCGCATCCTCACGCAGACGTTCAGCGATGAGCGCTTTCTCCTCGCTATTGAGCCAGTGGGCAGTGTCGATGCGGTCCGGCAGCAGCCAGAACACAGCAGGCCAATCAGCAGGGAAGGGGTTCCCTGAATAATGAACAGCCATTTCCAGCCGGCGATGCCCTGCACATTATGGAAATACTCCATGATCCAGCCCGAAATCGGTCCGCCAAGCAGTCCCGATAGCGGCACGGCGGCGGCAAACAGCGCAAACATCTTGCCGCGGCGGTAGGAGGGGAACCACAGCGAAAGGTAAAGGATAACGCCGGGATAAAAGCCCGATTCGGTCAGCCCCAGCAGGAAGCGCACGGCGTAAAACTGGAACGGTGTCGCCACCAGCGCGGTCAGCGGGGCGATCACCGCCCATGAGATCAGCAGCGCGGCCAGCAGGCGGCGCGCGCCGAAGCGATGCAGCGCCATATTGCTGGGGATCTGAAAAAAGAAGAAACCGATAAAGAAGATCCCGGCGCCCAGGCCATAGACCGTTTCAGAAAATGCCAGATCGCTGGACATCTGAAGTTTGGCAATGCCCACATTGATGCGGTCGAGATAGGCAAAAATGTAGCTGACGGTGAGGATAGGCAGAATGCGCCAGACGGCGCGGCGCCAGATAGTTTCTTCCCTGTCGTCTGCGGCCGTTATCTGCGGTTGAACCGTGGCTGATGAGTTCATAGAGCATCCTTTAGCTGGGGTAGGGTGATGTCCTTTTTCAGGCAATAGCAAACCGCCTTCCGAACGCTGAGGGGATCCTCAACCTTCGGAAGTTAATTAACGTGCAGGTTTGTTATTTTTTGTTAGGTTAGGCGCTGCGGGGAATTTGTTCTGCGCGATAAGTCACAGATTAAACCATTAATTATCATTTTATAACAAAGTGCGTCACATCCTGCGATCAGGGCAGCAGGAAGATCGTGGCCAGCCCGAGGAAGATAAAGAAGCCACCGGTGTCGGTTAGCGCGGTAATCAGCACGCTGGAACCCACCGCCGGGTCGCGCTTGAATTTGGTCATCAGCAGGGGGATCAGCACCCCCATCAAGGCCGCCAGCAGCAGATTCAGCACCATTGCCAGCATCATCACGCCGCCCAGCGCCGGGTTGCCGTACATTGCCCAGGTAATGCCCCCCATGATGCCGCCCCAGAACAGGCCATTAATCAGCGCCACGCCAAGCTCGCGCCCTATCAGGAACGAGAAGTTTCCGGGTTCCACCTGATGCAGGGCGAGGGCGCGCACAATCATGGTGATAGTCTGGTTGCCGGTGTTGCCGCCAATCCCGGCGACGATAGGCATTAATGCGGCCAGCGCCACCAGTTGGGAAATCGTCGCCTCGAACAGGCCAATTACGCGTGAGGCAACAAACGCAGTGCAGAGGTTGACCGCCAGCCAGGCCCAGCGGGTACGCACGGCTTTTCGCACCGGGGCAAACACATCCTCTTCAGGATTAACCCCACCCATTTTACGCATGCTGCTGTCGTTGGTTTCGTTGACCAGGTCGACGACATCTTCGATAGTGACGCGCCCCATCAGCTTGCCCTTGGCATCGATAACGGCGGCGGAGATCAGGTTATAACGTTCGAAGGCACCGGCCGCGTCTTCCGCTTTATCGTCAATCAGAAAGGTGGTGGGTTTGGCGTTCATCACCTCCGACACCCGCTTTTCCGGAGTATTCAGCAGGATTTCCGTCAGCGGCAGTTCGCCCAGCAGCTTGTTATTTTTTCCGGTGACAAACAGCTTGTCCGTGCCGTCGGGGATGGTTTTCTTACTGCGCAGAAAACGCTGAACGGTCGCCAGCGTCACGTCGGCGCGCACCGTGACCAGCTTGAAATCCATGATGCGGCCAACGCGGTCGCGGTCGAAATCCACCACGTCGAGCACGCGCGAACGCAGTTCCGGATCCAGCGAGGTCAGCAGGCGCCCGGTCAGGTCGCGCGACAGATACTTAGCCAGATAAACCTGCTCGTCGATATCCAGCGGTTTGATGGCGCGCAGCAGATCGCGGTCGCTCATCTCCTCAATCAGGCTTTCCCAGACGTTTTCTGAGGCTTCAACCAGCACCCGGCCGCGGCGATCGTTGCCAATCAGCCGCCATAGCGCCAGGCGTTCATCCTCGGGCAGGGCCTCCAGCAGGTCAGCAATATCGGCCGCGTGCAGTACCGGAAGCGTGGCTTTAATCTCTTCAACCTGCTCGCGATGCGCCTCAGCTTCAGCCTCGGACTCGCGCAGCGGGCGTTCCAGCAGGGTATCGACGAGGTCTTTATCATTCAGCAGCAGGTTCAGAATACGGCTGCGAACTTCAGCTAACTGCTGAACATGAGAAGGCGCTACGGACATACAACATCCTTTTGTCAGACTGAACTTTAACCACTCCAGACGGCAGAAGCGTGAGCTGCAGCCTGAGGGTTTTCAGGTATAAAGAGGGAAGCGGAGCGCATATAGCTTAGCTGATTTTGGGCATCAGCGGGTCAGCAAAAGCTCCGAAAAGCGTTTGCTGCATGGCCACCCGGCAGTGGCTATTTGTCGTTAACGACGCTGACTGGGTTCGCAGGTAGCAGTTTTTTCTGCTGATGATGCTCGATAGCACCGGGTACTACGAAGATCAGGCGTCCTAACAAGATGATAAAACTCACCAGCAAGATAACTCGCGTCATGCTTCCGGTTTTCTGACGTTTTTTAAATGACATAGCGCTATTCACGCAATTTTTCCTGTAATGTGCCCGTGCGGGCGATGAACAATTTACGCACAGCATCGCGTGCAGGTCAACGATCCTGCGCCACGATCAACAACTGGCCCGCTGAAGAATAACATCTGTTGTGGCCGATGGTGGTTTGATCAAATGGTGGGAATAGCATTTATTATAAAATAAACTGATTTAGATCAAATTAGAGTGAGATTTTAGCTCTACTATACTCAGGATTTAATAATACTTTTCACCAATTCTCAACATGATTGTTGGTTAGAATAAATAAAACCTGCTAATAATACTAAATTCTACGATACCCTCATGACTAAATTGGTAATGCTGCAAACACTCTCTCGCCGCTGGTGGGGGCTACCGCTCCTGTTCGCCCTACTGCTGATGCCTGTGGCCTCCTCAATGTCGGTCCGGTTATGGTTCCCTGAAGGTTACGTCTATCTCATCTATTTGCCGCTGGCGTTGATGATCGCCTTGCTGATGGTTTTTGACTGGGGAGCACTACCGGGTATCGTCATCGCGCTATGCTGGCACTATTTTCATCGTTACACCGGCACTCAGGCGACGGTGATTGTTTTATTAATTATGACTACGCTGGTGCTGGGCTGGAGTGGCTATCGCGCACAGACCAAAAAGCGCTGGGGGATTAGCTTCGGTGAGGTGAGCCAGGTCTCTGCACGCCTGTTCTGGCTGGCCTTTGCCATGCCGACGATGTTTATTGCAATGATGCAGCTGGCGATGCCGATAGGCATATTACCCGTGACGAATTCAGTATTCGCTCATGATTTCTACTCTCTGCATACGCTGCTGAACTATCAATCGGTGCTGCTGGCCTCCCTGGCTACCGTGCAGCTGTTCTACTATATGCTGCGCATTTTTCGCAACCCCTATTATCTACGTATTCTGAGCGGCCGCTGCCAGCAGCAATTTGCTGCCGGGGTTACGCTGCGCGAGTGGTTTAGCTGGCTGGCGCTGATGCTCGCTGCGCTGATTATGCTGACGCAGTTTCGCACTACGACCAATAATCTGCTGACGACCGAGTATGGCATCCCCCTGCTTTTACCGCTGATGCTGTGGGCAGCGCTGCGCTTTGGCTATCTGTTCACCTCTTTGTGCTGGGGGACGTTGCTGGTGGTGCTCTATCAGCTGCGTGACCGCTTTATGGACCCGTTGGTTGAACCCTACAACCTCGCCGTGATCTCAGCCAATTTGCTGGTGTTTACGCTGACGATCTTATTGATGTCGGCCCTCAGCACCCGCCAGCGTCGTTTACTGGCAAAAGCTCGCGAAATGGCGCTTACCGATCCGGTCATTGGCATGCCGAATCTGCGCGCCTTAAATCAGGACCTGGCAAAAAATGCCGGTTCGGCACTCTGCTTTTTACGTATTCCCGATCTTGACCGCCTGAGCCGAACCTATGGCCTGAAGCTGCGGATTCAGTATAAACGCAGTCTGGCCAGTCATCTGCAACCCTTCCTCCTTAAAGGTGAAGGGATCTATCAGCTGCCGGGGTTTGACCTGGTGGTGCGCCTGGGGAGTATCGGCTACCAGGCTCGCATTGAAGGGTTAGAAGCGCGGTTAAAAGATTATCGTCTGAGCTGGGATGGCCTGCCGATCCATCCGCAGGTCGGCATCAGCCACTGCAGCGTTTATCCGCCCGTATCACATCTGTATGAACTGCTGGGGGAAATGAGCGCGATGGCGGAGATCTCCTTGCGCAGCGGCCATGCGGAAAATCTGCAACAGACGGAGAAGGTCCCGGTCCAGCGTCACGTCAGTGAAAAGTTGGAAATGCTGCGCGATGTTCAACTGGCGCTGCAGAGCGACGGTTTTTGCCTGGTGGCGCAGAAAATCCACGGTGTGCGCGGCGATGACTTTTATGAAATTCTGCTGCGCATGGTGAATGCGCAGGGCGAGTACATCAAGCCAGCGAGTTTTATGCCCGTCGTGCAGGAATTTGGCCTGACATGGGAAGTGGATCGCATGGTGCTGGACCAGGCGTTAACCTTTATTGACCGTCACCGCGCTGTGCTGCCGGGGATCCGTCTGGCCGTTAACCTGTTTGCCGCCACGCTTTGTCGCCCTCAGCTGGCCACCGAACTGGCTGCCCGGCTGAAAGCCAGCGATATTGAACCGTGGCAGCTGATCATTGAAGTCGCCGAATCGCCGATGCTCAGCGATCATAGCTGGGTTAATCGAACCATTGCCCAACTGCGCCAGTTAGGCTGCCGCGTGGCGATTGATGATTTCGGTACTGGCTATGCCAGCTACGCCAGCCTGAAAGTGGTGCAGGTGGACATGCTGAAGATCGACGGCAGTTTTATCCGCAACATGCTGAATAACAGCCTTGATTACCAGATTATCGAGTCAATCTGCATGGTGGCCCGCCTCAAGCGCATGCAGATCGTTGCCGAATCGGTGGAAAACGAGGAGACCGCAAGCGCGCTGCGCAAGCTGGGCGTGGATTATCTGCAGGGCGTCGCCATCGGTGAAGCGCTGCCGTTGCAGGATCTGGCGACGTCCGCCCTGAGCAAGTAATTACGCTTTCACGCTGGCCTTCTGCGCCAGCAGGGTGGCAAAGCGCAGGGAGATGCGCTGACCATTCTCATCCTTGCGGTGCAGCTGCCCGACATGCTCGTTGTATTTCACGATGTGCCACTTGCGGTAATAGTGGCTCAGTTCACCGGACTTAAAGGCAAAGGGGAAACCCTGATCGCATGGGTAGTCCTGGGTATCCATCGCGGCGACGATCAGGTTGTAACCGTCGCGCACCGTGCTGGCCTGCATGTCGGCGATCAGCTGTGGGATCGTTTCCGGCTGTAGAAACATCATCACCACCGTCGACAGCACCAGATTATAGGCGCCGTTAAAACGATGCTGGTTGAGATCCTGAATAGAGGGATGGATACCGCTAAGGTTCTCCGCGCTGATAATCTGCTCCAGCCGCGCCAGCGAAGCCGGGTTAATGTCCCAGGCCGTGACGTCAAAGCCGCGATTGTTGAGATAAAGCGTGTTGCGACCGCTGCCGCAGCCGACGTCCAGGGCTTTGCCGCCATCCAGATACGGCATGGCTGCGACGACTTCGGAATGCGGCGCGGTGAGCGAGTATTTTTCGCTAAAGTAGCTGTCTGTACGTAAGGTCATAGGATCAATTTTGCGTGGTCATTTAAGCCTGAGCGAAAAAAAGTTTACATGTAGGGGCCGATCCTCTGTTCCGATCGGCTCTGGTTCTGTCGGGGCCGATCTTCTGTTCCGATCGGCCCCGTCAACGGTTACGCTTCTTCCTGAATGGTCAGCTGCCAGCCGGTGATGTCATTCCAGTAAGTCTGTTCGCGCTCAAGGTCGAGCTGAACCAGGTTGTTCTGGCTGAAGTAGTCACGCGGGAACGTCAGGGTCCAGTGACCCTCATCGGTTTCCAGCTTCAGATCCTCAGGTTTCGAGGTCGCCTGGCGCTGGTTATTCAGCAGCGTACCCAGGCGCAACAGGAACACCAGCGGCAGAAACTGTTTACGTTTAAACAGCGTCAGGCGCGGCATCTCATCCACTTTCACCGCCTTACGGTGATAGCGTACCAGCGTGGCCAGCAGCGTCTGCTGATCCTGATTAAACCCCGGCATATTGGTGTTTTGCAGGATATAGGCGGAGTGGCGCTGCATGCCGCTGTGGTTAATCGTCAGACCCACTTCGTGTAGCATCGCCGCCCACTTCAGCAGCGCATCCAGCTGCGGATTGGCCTGCTTGCTGTTCTGGTCGCGCCACTGGTTGTAGAGCAGTTCAGTGGTTTCCAGCACGCGGCGCGCCTGATCGCTGTCGATGGCGTAGTGGTTTGCCAGGCTCTGTGCGGTACGGCTGCGGATATCCTGATGGCGGAAGCGGCCTTCCATTTCATACAGCACGCCTTCGCGCAGCGCACCGTCGGACAGGCGCAGTTCGCGGATCGCCAGCGCATCGAATACGCCACAAAGAATGGCGAGACCCGGCACAAACACCCCTTTACGCTCTTCCGACAGGCCCGGCAGGCTAAGGGCATCAAACGATTTGTGCTTGATCACCTCGTCATACAGCTTTTCCAGCCGCTCCGGCGTAATCAGCTTGTCTTTCTCGCCCATTGCCTGCAGCACTTCACAGGTGGCCTTAATGGTGCCGGAGGCACCGAGCGCATACTGCCAGCCCATCAGACGGTACTGCCATGCCAGCGTTTCCAGTTTCTGCACCGCAGCCAGGCGCGCCCGGCGGAAGTTCTCTTTGCTGATGGCGCCGCCCGGGAAGTAGAGATTGGCAAAGCTGACGCAGCCCATGCGGCGGCTTTCGACCAGTTTTGGCTCGAAGTCTTCACCAATCACCAGCTCGGTTGAGCCGCCGCCGATATCGATCACCAGCTTGCGGCCTTTTTCCGGCTGGGTATGTTCCACACCCATAAAGATCAGGCGCGCTTCTTCGTGGCCGGAGATCACCTCAATCGGGTAGGGGATAACGTCGGCGGCACGCTGCAGGAAATCTTCGGCGTTAACCGCCTGGCGCAGGGTATGGGTGCCGACGATGGTGACATTGGCCGGGCTGAAGCCCTGCAAACGTTCGGCAAACAGCGCCAGGCAGGTCAGTCCGCGCTCGATGGCTTCTTCGCTCAGCACGTTGTTACTGTCCAGCCCGTCAGCCAGGTGCACGCGCTGCTTCAGACGGCCAAGCACCTGCATCGCCCCGTCCACTACGCGGGCAATCACCATGTGAAAACTGTTCGAACCCAGGTCGATGGCAGCAAATTCCTGCGGTTTCGGCGTACTTTTATGGGAAATTGGCATAGTGATTAATCAGGTTGCTCAAGTGATTTAATGTAATCGTAGATGGCCAGCTGGGCGCGCACCTTGCGGCGGTTACCGCGTGGAACATAGCGGTTGCTCAACTCTTTATCGACGAAACGGGCCTTCAGCGTATCACTTAACAGGATGGCGATAATATCCAGGATGCGCTGTTTCAGAATAGGGTCAAGGATGGCGACGGCCACTTCGATGCGATAATCGATGTTGCGCGTCATCCAGTCAGCGGACGAGAGGAACACTTTTTTATCGCCGCCGTTATCAAAAATATAGACGCGATCGTGTTCCAAATAGCGGTCGACAATACTAATAACGCGAATATTTTCGCTGATGCCTTCCAGATTCGGGATCAGCGAGCACATGCCGCGCACCAGCAGCTCGACCTTCACACCGACGCTGGACGCGGTATAAAGGCGGTCCACCAGGCCTTTGTCGACCAGGTTGTTAATCTTCAGGGTGATACCGGCAGGAATGCCTTTCTGCGCATTGGCGATCTCATTATCAATCAGCTGATACAGCATCTTGCGCGAGTTCTGCGGCGAGACCATCAGATGTTCGAAAGTCACCGGGCGATACGGGTTTTCGATAAAGTTAAACACCCGGCGCACTTCGTTGGTGATACGCGCATCGGCGGTCAGCAGCGAGTAGTCGGTATAAATACGCGCGGTTTTTTCGTTAAAGTTACCGGTGCCGATATGCGCATAGCGCGCAATCTCGCCGTTTTCATGGCGCGAAATGAGGAACAGCTTGGCGTGAATCTTCAGGCCGGGCGCGGAGAAGATCACATGCACGCCGGCTTCGGTCAGCCGCTTGGCCCAGTGAATATTGGCCTCTTCATCGAAGCGCGCCTGAAGCTCCACCACCACGGTGACTTTCTTGCCGTTATAGGCGGCGTGGATCATCGCATCGATAATGCGTGAGTCCTTCGCCACGCGGTAGATATTGATTTTGATCGCCAGCACCGCTGGGTCAAAGGAGGCCTGGCGCAGCAGCTCCAGCACGTGCTCAAAGGTGTGATAAGGGTAGTAGAGCAGCACATCGCGATTACGGATGGCGTCAAAGCCATTGCGGAAGCGGTCAAACCAGATATGGCGCAGCTGCGGCAGCGGTTTATTGACCAGGTTCGCTTTGCCCACGTTCGGGAAGCCAATAAAGTCTTTAAAGTTATGGTAGCGGCCGCCGGGAACAATCGAGTCATAGTTGGTGATGTTGAGCTTTTTACCCAGCATTTGCACCATGGCATCCGGCATATCGCGCTGATAAACAAAGCGCACGGGTTCGGCCGTCAGGCGCTGCTTCAGGCTGGAAGACATCAGCTCCAGCAGGCTCGACTCCATCTCGGTGACCAAATCATATTCCGCATCGCGCGTCATCTTCATCGAGTAGGCGTTAAGCGCGTCGTAGTCGAAGAAGCCACGGAAAATATCGCCCAGGCAGTAGCGCAGAATGTTATCCAACAGGATCATCGGCTTGCGGCGGCGCGGCGTCTCCGGCGGCAGGTTAACGAAGCGCGGCACTTTATCGGAAGGGATCTCCAGCAGCGCATAGCGAATATCTTCGCCGCGAATAATCTCCACTGCCAGATAGGTGTAGTCGTCTTTCAGGAACTCAATCAGGTCAGTGTCGTGGTTAATCAAGATCGGAGTAATGTGCTGGCGCAGATGGTGCTTAAAGTAGTGACGCAGCCAGCTCTGCTGATTGGGGGAGAGCTGGCGTTCATTAATCAGGAAGATTTGGTTACGCGCCATCTCCAGCAGCAGGTCATTGTAGAGGCTGTCGAACTCCTGATCGGCTTTCAGTACGCGCGCCTGGATTTTTTTTAGCAGGTGGCGCGGCGTATTCGGGGAGCCTTGCTCCTCGCCGATCAGAATGCGGCGTTTCAGGTCAGCAAAGCGGACTTTATAAAACTCTTCCAGATTATTGGAATAGATACCCAGAAAGCGCATACGCTCAATCAGCGGGTTAGTTTTATCGGCAGCTTCCTGCAACACGCGTTCATTGAAGGATAACCAACTTAACTCTTTCTCTATATACAGCTTTTCCTGACCCATTTTTACTCCGTTGGCTGATTCAGGATGAAGGTATCCATTGTTCTGCAACATTATGGCGAGAGTATGGCAGCATTGTCCAACGCCCGGTGAATGTTGATTGTCTTATTAACTACATACGGGCAACATAGCGGCTTCGAAGCACAATGGAAACCCACGTTGATATGACTGACCGCCCAATCCCTGTTCACGACAACGCCGGGCGCCGCCGCTTTATCGATCGGCTGACGCGGCGCGTGGTCACGGCATGCGGTGTGGCCATTCTGCTGGTAATGATGCTGCTGTTTTTCTGGCTGATTTGGGTCGTCGTTCCGCTGTTCGTCTCCCCCGCGATCCACGCCGGGAACGAAATCAAACTGTGGCAGCATCAGCCTGCGGTTGCGCTGGGGATGGACCGGCAGCAGCAATGGGGCTGGCGCATTGATGATCAGGGCAACGGCTATTTTATCCCGCTGAATGCTGAGCCGCCGATGAGCCCGTTCCCGCTAATGCGCAGCGCGGTCAGAGCCAGCAGCAGTAGCGATAACGGCAGCACGCTGCTGCTGTCAGCACAGGGCTCAATGGTGCTGGTAAAACCTGAGTTTATCCCCGGTGAAGCGCCGCGCTGGAAGTTCCCGCTGGGCGATCTGCCGCTCTCCAGCGGTGAAACGACCATCAACCAGTTCAGCCTGGCGCAAAGTGGTGAAAACCGCTGGCAGGTAGCGCTGGCGACCCCCGACCATATCACGCTATGGCAGCTGCAATCCCAGCTCCCTGCACAAAATTATCGTCTGGACATCCGCGACGTCAGCCAGCTGCTGCTGTCACCGGATGGCCGCCTGCTGTTTGCGCTGGCCGGTTCACAGCTGCGCGTCTGGAACATCGGCAGCGGTGCGCCTCAACTGCGCGACGTGCTGACGCTGACGCAGCCGGTGAAAAGCATCGCGATGCTGAGCGGCGGCAGTTCGCTACTGATCGCCGATGAAGACGGTATCAGCCAGTGGTTTGATATCGCCAGCCCGAGCGGCCCGCACCTGCGCCAGATCCGCCGTTTTGCGGGGGCAGAGTGGCAGCCGCTGATCGTCACTGAAGCACACCGCCGGGTGTTTGCCACGCTTAGCCCGCAGGGCGAGCTTAAGCTGTTTGCCAGCAAGCAGCAGGGCGCTATCCTCAGCCATCAGCTCACACCGGGTATCACCCGAGCGCAGTTCTCTCCGGAAGGCGATGGGCTGCTGGTGGAGCGGGACGGGCGCTGGCAGCACTTTCAGCTGACCAATCCATGGCCGGACATCAGCTGGCGTAACCTGTGGCAGAAAGTCTGGTACGAGCACTATCCTTCCCCGGACTATGTCTGGCAGTCGACCTCTGCCAATGACTACTATCAGGGGAAATACAGCCTGGTGCCGATGGTGGTGGGAACCCTGAAAGCCGCCGGGCTGGCGATGCTGTTTGCCACGCCGCTGGCGCTGGCAGCGGCGATGTACACCGCCTGGTTTATGACGCCGGCACTGCGGCGCTGGGTCAAACCTGCCATCGAGATGATGGGGGCGCTGCCCAGCGTGGTGATCGGCCTGATCGCCGGGTTGTGGCTGGCCCCGCGCATTGCCGACAGGCTCCCGGGCGTGCTGCTGCTGCCGCTGGCGCTGGCCGCCGTGCTGCTGCTGTGCGGCTGGGCAATGCAAAAATTACCGGCGCACTGGCGCAAGCGCTGGCTGTCCGAAGGGCGTGAAGTGCTGATTCTGCTGCCTGTCCTGCTGCTGACCGCCGCGGCAACCCTGTGGCTGGTGCCGCTGCTCACCCAGGCGCTGTGGGGGCAGCAGTTGGCTGACGTCATCAGCACCCGTTATCAGCAGCGCAATCTGCTGGTGGCCGGGGTGGCGATGGGCTTTGCGCTGGTGCCGCTGATCTTTACCCTGGCGGAAGATGCCATCTTCAGCGTTCCGGCGGAACTCGGGCAAGGCTCGCTGGCGCTGGGGGCGACGCAGTGGCAAACCCTGACGCGCGTGGTGCTGCCGGGAGCTTCCTCCGGCATCTTTGCCGCATTAATGATTGGCTTTGGCCGCGCGATAGGAGAAACCATGATCGTGCTGATGGCGACAGGCAATACCCCGGTGACGCACGGCGGCCTGTTCGAGGGGCTGCGCTCGCTGGCAGCGAACGTGGCGGTGGAGATGCCTGAAGCCGCGGCGGGTAGCGCTCACTATCGTATTCTGTTCCTCTCGGCGCTGGTGCTGCTGGTGTTCACCCTGGTGGTCAACACCCTTGCGGAGATGGTGCGTCAGCGCCTGCGCCAGCGTTACAGCCAGCAGGAGATTCAGGGATGATCAACGCGGCACGCAATAATCACCGCTGGCGCTGGCTGACCGGCGGCGCGGTAGCGCTCAGCCTGCTGGCCTTCCTGCTGTTGATTGCGCTGTTGGCCTGGCAGGGGCTGCGCTATTTCTGGCCGCAGCCGCTGGTGCAGTTCACGCTGAAAACGGCACACGGTGAAGTGCAGATGCTGGGCGAAGTGGCGCAACAGCAGACGGTCTCGCGCCAGCAGCTTCTGGCCAGCGGGCAGCCGCTGGTAGGGGAGACGCCGGAACAGGTTACGCGCTATCTGATCAAAACCGGCAACCGCGATTTTAACGCGCCGGATTTTCACACTCTTCTCTCCAGCCAGATTGTGCAGCAGGATAAGCCGGGCCAGGCGATCGTGCTGCAGCGGCGCAGCGGCGGCAACGCCTACGGCTGGTTTGACGGCCTGCTGGAAGATAACCAGCCGCTGACGGCACAGGATCTCGGCCAGGCGCTGCAGCAGCGTTTAGTGCAGACGCGCCAGCGTATCGAGGAAGCGGAAAAGCTGCGCCGGGTGAATATGGCGCGGCTAAATGCGCAGATGGAAGAGCTGGAGCGCCAGCGGCAGAAGCAGCGCGACGAGCAGCGCTACACGGCAGAGGCGCAGTCGATGTATGAGGCAGACCGTGCCGAACTGCAGCGCCAGTTTGGCCGCCAGGCCGCACGTCTGTCGGCACTGCAGCGTGAAAGTAACAGTACCGTGCTGCTGTTGCGCGATGCAGGCGGCGTGCAGCATCCGATCTCCCTGGCGCAGATTGTCGCTGCCTGGCAGCCGAATGCCATGACGCTGGCGCAGAAGTGGCAGCATTTCGGCAGCCAGCTATGGCACTTCGTCAGCGACGCTAAAGGTGACAGCCAGGGCGACGGCGGCATCTTCCCGGCGATCTTTGGCACCGTGCTGATGGTATTGCTGATGTCGGTGGTGGTGATGCCGCTCGGCGTGATTGCCGCCGTCTGGCTGCATGAGTACGCCGGGCGCAACCTGCTGACGCGGCTGGTGCGCATTGCCGTGGTCAATCTTGCCGGCGTGCCGTCGATTGTCTATGGCGTGTTTGGCCTCGGGTTCTTTGTCTGGCTGATGGGCGGTAGCCTCGACCGCCTGTTCTTCGCCTCGTCGTTACCGAACCCAACCTTTGGTACACCGGGGCTGCTGTGGGCTTCGCTGACGCTGGCTCTGCTGACCCTGCCGGTGGTAATTGTTGCCACCGAAGAGGGACTGTCGCGCATTCCGCCCTCGCTGCGCCAGGGCTCCCTCGCGCTCGGCGCAACGCGGGCAGAGACCCTGTGGCACGTCACGCTGCCGCTGGCGTTACCGGCGATGCTGACCGGGCTGATTCTGGCCGTCGCGCGCGCCGCCGGGGAGACCGCGCCGCTGATGCTGGTCGGCGTGGTGAAGATGGTGCCCGAGCTGCCGATTGACTCACTGTTCCCTTATTTACACCTCGATCGTAAATTTATGCATCTCGGCTTTCAGATTTACGATCTGGCTTTTCAAAGCCCCAATGCCGAAGCTGACCGCCCGCTGGTGTTTGCCACCGCGCTGCTGCTGGTATTGCTGATTCTGGGCTTAAATTTAATGGCGATGGTCCTGCGCCATCGTCTGCGCGAGCGCTACCGTGCGCTGATGCATTAACACGGAATTCTTTATGACCAATGTCACCTTTGACGATGCGGATACCGCGCTGGAGCTGGATAAACTCAGCCTGTGGTACGGGAAAAAACCCGCCCTGAATGCCATCAGCCTGCGGGTGCCGAAAAATCGCATCACCGCGTTAATCGGCCCCTCAGGCTGCGGCAAATCGACCCTGCTGCGCTGCTTTAACCGCATGAATGATACGATTGACGGCTGCCGTATCGAAGGGGATATCCGGCTGCAGCAGCACTCAATCCTCGCCCCGCAGCAGGATCTTTCTGCGCTGCGCCGCCGCGTGGGGATGGTGTTCCAGCGTCCTAACCCGTTCCCCAAAACTATCTATGACAACGTGGTGTATGGCCTGCGCCTGCAGGGCGTGCGTGACCGACGCGTACTGGATGAAGCGGTTGAGCGGGCGCTGCGTGCGGCGGCACTGTGGCCGGAAGTGAAAGATAATCTGTGGCAGAATGCGCTGACGCTCTCCAGCGGGCAGCAGCAGCGGCTGGTGATCGCCCGAGCGATAGCGATTGAGCCAGAAATCTTACTGCTGGATGAGCCAACGTCGGCGCTCGATCCCATCTCCACGCTGGTGATTGAGGAGCTGATGAGCACGTTAAAGCAGCACTTCACGCTGATTCTGGTCACCCATAACATGCAGCAGGCTGCCCGCGTGTCGGACTATACCGCGTTTATGCATCAGGGAAGTCTGGTGGAGTTTGGTCTGACCGACGAACTGTTTACTGCGCCGCGTCAGCGCCGTACGGAAGATTATATTACCGGCAGATATGGCTAGGGGTCAGGCATGCCCGACCCGCAAACGCTTATTCGAACGCATGCCCTTCAACAGGCAGTTGCTGGCCGTCCAGCCACGCCGCACCCTCGCGCATCGCCAGGCGACCATCAACAAACCAGCTCACCACCAACGGGTAGATCGCGTGTTCCTGATGCTGCACGCGCGCCGTGACATCCTCTTCGCTGTCGTCGCTGAATACCGGCACTTTCGCCTGCAAAATCACCGGACCGCCGTCCAGCTCTTCAGTGACAAAATGCACCGAGGTGCCATGCTCTTCATCGCCATTTTCAATCGCCTGGCGATGGGTGTGCAGACCGGGATATTTTGGCAGCAGGGAAGGGTGGATATTCAGCATCCGTCCGGCGTAGCGCTGGACGAATTCGGCGCTGAGGATGCGCATATAGCCGGCTAATACCACCAGATCGGGCGCATAGGCGTCGATCTCCAGCATCAGCTGACGATCAAACGCGGCGCGGTCAGCAAATTGCGCAGCCGCCAGCGCATGCGCCGGCACTTCTGCTGCGCGCGCGCGTTCCAGCCCAAAAGCCTCAGCTTTGTTGCTGAAAACGGCAGCGACGCTGCCGTTGATCCGTCCCTGCTGGCAGGCGTCCAGGATTGCCTGTAAGTTGCTTCCATTACCGGAAACCAGCACGACTATGCGCTTCATGCGTTAATAACCACACGTTCTTCAGAGTCAGAGGCTTTGATCACGCCGATTTTCCACGCTTTCTCGCCGGCATCATTCATCAGCTGTACGGCCTTATCGGCTTCAGCCGCGCTCAGCGCGATCACCATGCCGACGCCGCAGTTGAAGGTGCGGTACATTTCGAAGCTGCTGACGTTACCCGCCTGCTGCATCCAGCCAAACACCGCTGGCCACTCCCAGCTTGACTCTTCGAGCACGGCCTGGGTGTTATCCGGCAGGACGCGCGGGATGTTTTCCCAGAAGCCGCCGCCGGTCAGGTGGGCGATGGCGTGAACATCAACTTGTTCAATCAGGCTCAGGATGTTTTTCACGTAGATGCGGGTCGGTGCCAGCAGGTGGTCAGAGAGTGATTTGCCTGCAAGCGTCGTGGTTTCCGGGTCAGTGTTGCTGACTTCCAGAATCTTACGCACCAGCGAGTAGCCGTTAGAGTGCGGGCCGCTGGAACCCAGGGCAATCAGCACGTCGCCATCGGTCACTTTGCTGCCGTCGATGATTTCGGATTTCTCAACCACACCGACGCAGAAGCCGGCCACGTCGTAATCTTCGCCGTGGTACATGCCCGGCATTTCAGCGGTTTCGCCGCCTACCAGCGCACAGCCAGACTGTGAACAGCCTTCAGCGATGCCGGTGATAACGCTGGCTGCGGTATCCACATCCAGTTTGCCGGTGGCATAATAATCAAGGAAAAACAGGGGCTCAGCACCCTGAACCACCAGATCGTTAACGCACATCGCGACCAGGTCGATACCGATGGTATCGTGGCGTTTCAGGTCCATCGCCAGACGCAGCTTGGTGCCGACGCCGTCAGTGCCGGAAACCAGAATCGGTTCGCGGTATTTTTGCGGCAGCGCACAAAGCGCACCGAAACCGCCCAGTCCACCCATCACTTCCGGGCGACGAGTCTTTTTCACTACGCCTTTGATACGGTCGACTAAAGCATTACCCGCATCGATATCTACGCCGGCGTCTTTATAGCTGAGAGAGGTTTTGTCGGTCACTGCGAATCCCCACGCGGTTTGCGGTTGGTGTGGTGGTAAAAATAAAGCGCCGCAATTCTAACAGTGCAGGCAAACGTTTGCGAGTGCCTTCTTGCACGCATTGCAGATAGCCGGATTTTAGCTAATCCTTAGGAATAATGCTGAGGGTGTGCAAACTATTGCACTAAGTCATATGGCGCCGCGCCTAAATGGCGCTATAATCTCGCGATTTTTTTTGCAGCTTAACACTCCGGGAGTACAACAATGAAGATCGTGGAAGTCAAACACCCGCTGGTCAAACATAAACTGGGTCTGATGCGTGAACATGACGTAAGCACCAAACGTTTCCGTGAACTCGCGTCAGAAGTGGGAAGTCTGCTGACTTATGAAGCCACCGCCGATCTGGAAACTGAAAAGGTCACTATCGAAGGCTGGAACGGTCCGGTAGAAATCGATCAGATCAAAGGTAAGAAAATTACCGTGGTGCCAATCCTGCGTGCCGGTCTCGGCATGATGGAAGGGGTGCTGGAGCACGTACCGAGTGCGCGCATCAGCGTGGTTGGCGTCTATCGTGATGAAGAGACGCTGGAGCCGGTGCCCTATTTCCAGAAGCTGGTCTCCAACATTGAAGAGCGCATGGCGCTGGTGGTAGACCCAATGCTGGCAACCGGTGGTTCGATGATCGCCACCATCGACCTGCTGAAGAAAGCGGGTTGTACCAGCATCAAGGTGCTGGTGCTGGTTGCGGCACCGGAAGGGCTGGCGGCGCTGGAGAAAGCGCACGCGGATGTGGAAGTGTACACCGCGTCTATCGACCAGGGCCTGAACGAGAAGGGCTATATCATCCCAGGCCTGGGCGATGCCGGCGATAAGATTTTTGGCACTAAATAATTTTGCTACGGGCGAGGCATGCCTCGCCCCTACGACAGAATGTACCGGGTTCAATCAGCATTTTATCGGGTGTGTTTTGTAGGGGGCGGGCGCGCCCGACCCGAAAGCGTTAAACCGACCGCAGAGTCGGTTTTTTTATAGCAAAGGCAAACTCAAGGGGTAACAACATCATGACGCGTCGCGCAATTGGCGTAAGCGAGCGGCCACCGCTGCTGCAAACCATTCCACTCAGCTTCCAGCACCTGTTCGCCATGTTCGGTGCCACCGTGCTGGTGCCGATCCTGTTCCACATCAATCCGGCCACGGTACTGTTGTTCAACGGTATCGGTACGCTGCTGTATCTGTTTATCTGTAAAGGCAAAATCCCGGCCTACCTCGGTTCCAGCTTCGCCTTTATCTCCCCGGTGCTGCTGCTGCTGCCGCTGGGTTATGAAGTGGCGCTGGGCGGTTTTATCATGTGCGGCGTGCTGTTCTGCCTGGTGGCGCTGATTGTCAAAAAGGCCGGTACCGGCTGGCTGGACGTGATGTTTCCGCCGGCAGCGATGGGGGCGATTGTCGCGGTTATCGGGCTGGAACTGGCGGGCGTGGCGGCAAATATGGCCGGTCTGCTGCCGGCGGATGGCACTTCACCCGACAGTAAAACCGTGATTATTTCGATGGTGACGCTGGGCGTAACTATCTTCGGTTCGGTGATGTTCCGCGGCTTTATGGCGATTATCCCGATTCTGATCGGCGTGCTGGTCGGTTACGCGCTCTCCTGGGGCATGGGTATCGTCGACTGGACGCCGGTGCGCGAAGCCCACTGGTTTGCGCTGCCGACTTTCTACACCCCGCGCTTTGAGTGGTATGCCATCTTTACCATCCTGCCAGCGGCGCTGGTGGTGATTGCCGAGCATATCGGTCACCTGGTGGTGACGGCCAACATCGTGAAAAAAGATCTGCTGAAAGATCCGGGCCTGCATCGTTCGATGTTTGCCAACGGCGTCTCGACCATTTTCTCCGGCTTCTTCGGCTCCACGCCGAATACCACCTACGGCGAGAATATTGGCGTGATGGCGATCACCCGCGTATACAGCACCTGGGTGATCGGCGGCGCGGCGATACTGGCGATCCTGCTCTCCTGCGTCGGCAAGCTGGCGGCGGCGATTCAGGCGATCCCGGTGCCGGTGATGGGCGGCGTTTCGCTGCTGCTGTATGGGGTGATTGGCGCTTCCGGTATTCGCGTACTGATTGAATCGAAAGTGGATTACAACAAAGCTCAGAACCTGATCCTCACCTCGGTGATCCTGATTATCGGCGTAAGCGGGGCGAAGGTGCATATTGGCGCGGCTGAGCTGAAAGGCATGGCGCTGGCGACCGTAGTGGGCGTTGGGCTTAGCCTGATCTTCAAAGTTATCAGCCTGTGCAGCCGCGAAGAAGAGGTGATCGACGTGCCGGACGAACGCACGGACGGTAAGTAAGGGATTGTATGGGCGAGCTTTATGCTCGCCCTTAACGTAACGACTATTCCAGCCGCTGCTGCTGCACCACTATCCAGTTTTTATCGGCATCAGGGGTTACCCCTGCCTGCTGTTGCTCACTGACCATCTTTTTAATCAGCCCATCAAGCTTTTTACGCGTGTTGTCACTGCGGCTAATCCACAGTCGCTGCCCGCCGCTGGCCACATCAGTGCTGTTGAGCAGCATGTAAGTATCCGAATAGAGGGTGTCTCCGCCAACCAGAATCGGTTTGCGCCACTGATCGATGTACGCCAGCATGCTGCCCGCTTTACCTTCATACCAGGTCATTGGGTTCATCAGATAGGAGGTCATCTGCAACTGCTGATTCTGTTCGGGCCGGTAGCGGCCCTCGCGGATCTGTTTGCGTGCGGTCGTGAGTTCGCCAGTGACGGTATTTCTTAGCAGGGTATTAATACCTAATACATTTTCCGCTTTGACGTTATAGCCATAGTGAGGGTCGCTGGCCACCATGCGCGCCAGCTCCTCATGTGCGGCGCTCATGATATACACGCGGATACCGTTCTCCTGCAGTTTGGCAAAAAGCTCCTGCATTCCGCGCAGCATTCTCGGCGGCTCTACCGCCGTAATGACCTGCTGACCATCCTGATTCAGGGAGGCCGGGATAGCCTCCTGCTGCGCCAGCATGGCATCCACCTGCTGCTTCAGCTGCTGCAAAGTAAAACCGGAAAAAATCTGTGCTGCCCAGGGATAGCAAATCAGCTCATCAATATGACAAAGGCGGTGATAATAGCTGTAAAGGCTCTCGGGTTTGCCCGGCAGGTCGTTGAAAGGGATCAGCTTAAGCGCAGGATCGAGCGTCTCCCGCGTCAGCAGTTTCTGATTCTCCAGCCACGGTATTAACGCCTCTTCCAGATCGTTCTTATAGGTGGTGTTATCCATATCGAACACCGCATAGTTGCCTTTGTTACGATGCTGTTCGATCAGCTGATTCAGTTTTTCCGCCTGCGGCTGCGGCCAGTGCTGCAGCTCGGTGGCCTGGCTTGCGAGACAGGCTAACAGGCCGGCAGTGAGGATACTCAGGCGAATTTTGCGGGTGACCGGCATATAACGACTCCATGTTATTGAATAAAAAAACTGGCCCAAGGCTAATGATTTTTAAACCATTATGCTATCCAGTAAGCGCTAATCGCACTTTTTGCCGCGTATTGTGACGATCCGCGACGATCGCTTACCGCTAAGCGTTTCATGATCCTGACCGAGTTGTGTTAGAATTTTTGGCGATTTCTGCCTGCTAAACCCTGAGGTGATTCTGAACACGCCGGCACAGCTTTCATTGCCACTTTACCTGCCCGACGACGAAACCTTCGCCAGCTTCTGGCCGGGGGAAAATCCGTCGCTGCTGGCTGCGCTGCAGGGCGCTCTGCATCAGGAACACGGTAGCTACTTCTATTTCTGGTCACGTGAAGGTGGCGGGCGCAGCCATCTGCTGCACGCGGCCTGCGCGGAACTGTCGGCCAAAGGCGAAGCGGTGGGCTATGTTCCGCTGGATAAGCGCACCTGGTTTGTGCCGGAAGTGCTGGACGGCATGGAGCAGCTGGCGCTGATCTGCATCGATAATATTGAGTGCATTGCCGGGGATGAACCCTGGGAGATGGCGATCTTCGACCTGTATAACCGTATTCTGGAAACCGGAAAAACCCGGCTGCTGATCACCGGGGATCGCCCACCGCGCCAGCTTAACCTCAAGCTGGCCGATCTGGCTTCGCGCCTCGACTGGGGCCAGATCTATAAACTGCAGCCGCTCTCCGACGAAGATAAGCTGCAGGCGCTACAGCTGCGTGCCCGCCTGCGCGGATTCGAACTGCCGGAAGACGTTGGCCGCTTCCTGCTTAAACGTCTCGATCGTGAGATGCGCACGCTGTTTTTGACGCTCGATCAGCTGGATCGCGCATCAATCAGCGCTCAGCGCAAGCTGACCATCCCGTTTGTTAAAGAAGCCCTCAGCCTTTAGAACGCAATAAAATCTCCAGCACCTGCTCAGGCGGGCGGCCGATGCGCGCCTGGCCATTGGCCACCACAATTGGCCGCTCAATCAGCTTCGGTTCTGCCACCATCGCCGCCAGCAGCTGCTGCTCGCTCAGGCTTGTATCCCCGAGTCCGGCCGCTTTATAAGCTTCCTCTTTATGACGCATGAGCTGGCGTGCGCTGCTGAAACCCAGCTGCTGCAGGAGCGCTTGCAGCGTGGCGCTATCCGGTGGCGTCTCCAGGTAGAGGATCACTTCGGGTTCAATGCCGTGCGCCTGCAGCAGCGCCAGGGTTTCGCGGCTTTTGGAGCAGCGTGGATTGTGGTAAATCTTTACTTCAGCCATTCATCCTCTCCTTATGATTTCTGATACTGGCGGAAACGTTCCTGTAAATGGCGCAGCTGATCGATACGGGCGTCGTAACGCGCCTGTTTCAGGCTGCCAAGCGGCACGGCGGCGCTGGCGCTGCTCAGGCTGCGGATCGCCTGGTCGAGCTGGCCGGCCAGCGCCAGGCTCTCGGCGCGCGCGGCCTGCTCTTCATCGCTCAGACCCTGCGCGGCAGAAGCCTGAGCCAGCAGGTCCCAGCCGTTAGGATCGTCCTTATTTGCCCAGGTGTAGCGGTACAGTACTTTGCTGGCATTAGCCGGCTGTTTCGCTTCGACATAGGCGTTCGCCAGGTTGATTTGCAATACCGGGATCGTATTGACGCCTTTCACCGCCAGCAGGCGGTTAATGGCCTGCTGCGGCTGTTTCAGCCCGATATCAATGTCGGTCATGATATCGAGATACCAGACGTTATCCGGCTGCTTTGCCAGCAGCGGGGTGATGATATTGCGCGCTTCGGCAAATTTATTCTCGCCCAGCAACAGCACGGCTTTACCATAATGCGCAGCGGCCTGTTCACGGCTGTTGCCGTGCGACAGTGGGATCAGCAGATCGTCATTTAGCTGGTTCTGCCCGGTGGAGAACATGCCCAGCGCCCTGACTTTTGCCATATAGAAATCCTGTGAGGATTGCACCACCACCGGCTTCATCTGATTGGCACGGTTGCGCGCATCGGCGAGGCGGCTGTCGGGCAGCGGGTGCGTCAGCAGTATTTCCGGTGGTTTGGAGGCGAAGCGCGACTCATCCGCCAGCTTTTGCAGAAAGTTTGGCATGGCTTCCGGGTCAAATCCGGAGCGCTGAAGCACCTGAATGCCAATACGGTCGGCTTCCTGTTCGTTCTGCTGGGTAAAGCTGATCATCCCCTGCTGTGTTCCGGCCAGCGTGCCGGTCAGCGCCGCCATTCCGGCCTGCGGGCTGGCCATCGCCAGCAGAATTGAACCCAGCGCACCCACCCAGGTAAGCGGGGCATTGCGCTGCTGATCTTCCATCGCACGCGCCAGATGGCGCTGGGTCACGTGCGAGATTTCGTGCGCCATCACCGAAGCCAGCTGGCTTTCATTATCGGCGTAGCGGAACAGCGCGGAGTGAAGCACCACATTGCCGCCGAAGAAGGCGAAGGCGTTAATTTCATCATTACGGATCAGGAAGAAATGGAACGGGGTTTTGACCGACCAGGCATGGGACACCAGGCGCTGGCCGAGGCCGTTAATATACTGATTTAACAGCGGGTCATTGATGATTGGCGCACTGGCGCGCAGCTGGCGCACGTAGAAATCGCCCATTGCCAGTTCCTGATTAATCGACAGGGTTCCGCCCGCGGTGGTGCCAATATCCGGTAGATTATCGCTCACGTCCGCACGTGCTGGCAGCGTCTGGGCTGCGAGCAGCGTCACTATCAGGGAAGCCAGCAGGCCTCGGTTGAATCGGATTAACATATCGCAATCCCTAACAAGGAAGTCCAGATTTTGACCGGCAAAGTGCCGAAATGTTCTTCTGCGGGCATAAGATAGCCACACTAAGAAGCCATCTTAACCAGTGCCCGTGGGGAATGAAATGCCTTAATTACCGCTGTTGCACCTGCCGGGGCGCGCAGGGTGGGATTTTGCGGTAAAAAACTGAATGCAGCGTATAGCCAGCCGCAGCACTAATCGACTGCTGGCGTTAGAGAAGTTATCGGGGCATTGCCCCTCTTTGTTTAAAGTTAGGTAAATTTATTCAAATTTACTGATAGTGGCATGCCGTTTGATAGGAGTTACTCTGAAAAATTGCCCGAGACGGTTGCCGCGAGATCTTCTGATACTTAAGCTAAATTTCACTTGAAATCACAGGCGAATAAATAATCAGGTCCAGTGATAAAAATACCGGAATGGCTCAGGTGGGCGTGACGCTTTCTAAACGCTCGCAACATGCCGTGACCCTGCGGATTACGACGCTAGATGCATGCCTTGACCCTGCGGATTTCGCTGGGCTTGTTCGAAATCGGACCCCAATGCCCATTGGTCATTTTAGCTATACAGTAGTGAATACATATTATTTCAATATGAAACTAATAAGCCACCAGGCGAAAAATAGCCGGTAAAGCTTTCCCTAAAGCCTGTGTTATATCTCACTCATTACTGTGCTCTTACGGAGAAGTGGTTATGCGTCCTGTGGTTTCTTATGTCCTGATTGCGGCTGTAGCTGGTTTTGTCGGCGCCAGCTTTTCTAAAGCGCCTGAACTGATCGATAAAATTGCCAGTCGTGCCGATCCGGCCAGCGACCCGGCGGGTTTCTGGTCGACGCCAGCGATTGAAGGCTATGGCAAAATGCACTACGAGCCGAACGTGGCTTACAAGCCGAACGTCAACGACAGCAATAAAATTGTCTTCCAGATAACCAAAGCGGAGAACGGCCCGAACGATCCGAACCTCGGTTTGGAGCGCGTGGCGCGCGTGGTCAATCTGTACGTGGCTTCCGGCGTTCCAGCAGAAAAACTGAAGTTTGTGGTTTCTGTCACCGGCGACGGCACGCCAGCAATGCTGAACAACGAGCAGTATCATAAGCAGTTCGGTATGGATAACCCGAACCTGAAGCTGATTGCTGCGCTGCGCGAGAAGGGCGTGGACGTATCGGTGTGCGACCAGTCCGTGGCTTTCCACCACTATAAACCCGAGTGGATTGATAAATCCGTTACCCATGCGCTCTCCAGCCCGACGACCGTTTCCACCCTCGAAAACCAGGGCTACGCCTTCCTGTCAATGTAACCCCGCGCTGCGGGCCACCTGGCCCGCTTCTTCTGATAAATTCCTTTTTCGATTTAAGTGAAATATTTCCTGGACCTGATAGCGTCAGATTATTCCCAAAACGGCTGAGAGGTGTACAATTGGCAGGTGCTTTACCAGGGCATAACTCGCACTTTTAAACATACCCTCCATCTTGCACGCTGCAGGTGTGTTGGCTGCACTCGCTCACCCCGGTCACTTACTGGAGTAAGCTCCCGGGGATCTCCTCACTTGCCGCCTTCCTGCAACATGAAATTTATTGGGTATCAACGCGCATAAAAAATTATAAGGCGCTGATGATGATGCTTCTCACCGAGGTGAGTCCATGCTGAGGCTTACCCGCCCCAAAACGGACTTGCGCACGCTTATAACCTTGCTGGCGGTCGCCAGCATTGTGATCACTCTCGCCAATTCTCTGTACGCCAGCTGGCGTGTGCAGCGCGATGTGCTGATCGGTAATACGCTGGAAGCCAACCGGGTTTACGCCACCAAGCTGGCGTCGACCACCGAGGTGTTTTTCCAGCTGGCGCAATCACAGCTCTCTTACAGCGCTAAAGTGCTGGGCAGCGGGCTGGAAGATGACGACAGGCTACAGCAGGAAGTGGATCGCCTGCGCGAGCAAACCAACAGCTTTAACTCGGTGGTGATTGTTGATGCTAACGGCTGGGTGCGCGCTATTTCGCCGGAATCACTGATGCTGAAGGGCATGCACCTCAGTTCGGCTGCGGCAAAACAGGCGCTGGCCGAGCGCAAACCGCTGATCAGCCAGCCGAGCATGTCTGCTGCCAATAATCTGCTGGTGTTTGTCTCCTGGCCGATCTGGTCAAAAACCGGCACGTATCTTGGCTATGTTGGCGGCTCTATCTATCTGAAGAAAAAAAGCATTCTGAACGTGCTGCTCGGTGAGCAGTTCTATCGTGATGGCTCAACGCTGTACGTCATCGACGGTAAAAATCAGGTGCTGTATCACCAGGACCGTCAGATGGTCGGCAAAACCATCAACCCGTTAATCAGCAATGACCAGCGCAGTAAAGCCAGCAACGGCAACAGGGAAGTTAGCGCTGATAATGGTGAAGCGATGCTGGCAGGTTACGCTAACGTCCCGACCGCTGGCTGGACCATCGTCACGCTCAAGCCGACGCTGGCTACGCTGGCGCCGCTCAACAGCCTGCTGCTGCAGGTGCTGAAACATTCGGTGCCGTTTGCTCTGCTGACGCTGATTCTGGCCCTGATCCTCGCCCAGCGCATTGCGCTACCGCTGTGGCAGCTGGCGCGTAAAGCCAGCCAGATGGATACGCAAAACGTTTCGAAAGAGATCAACAGCATCCGCTCCTGGTATTACGAAGCCTCGCAGATTAAGCGGGCAATGCTGGCGGGGATCGCCCTGATGCAGGACAAAATCGGCCGACTGAAAAGCGAAGTGCAGACCGACCCGATGACCGAACTGCTGAATCGCCGTGGCCTGAATGCGGTGCTGGAATACTTCCAGGCCACCAGCCAGTCGTTCGCGGTACTGGCGCTGGATATCGACTACTTTAAGCGCGTTAATGACACCTTTGGTCATGATGCGGGCGATACGGTGATTAAAACCGTGGCGCGCCAGTTGCAGCAGGGGGCCAGACAGACTGATGTCATCTGTCGTAACGGCGGCGAAGAGTTTCTGATGATCCTGCCGGGCGCCGATCGCGAAGTGGCCATGATGATCGCGGAGCGCGTGCGCTGCCGTATTGAAGGGTTCAATCTGGAACAGGTCGGGCATATCACCATTTCTGTCGGAGTGGCATTTTGGGCCGCGAAAAATGCCGTCGCCATGGAGCATACCTTCAAGCAGGCGGATGATGCGCTTTACCGGGCTAAAAACGCCGGGCGCAATCAGGTGATTGAGGCAAAAAACAGCACCGAACAGCCTGCTGTTGTACACCCCCTTCCGCATTAAGCGTTCGCGCGCAGCGCCCCAGACGACACTGCAGGGGCGCTGCGTTTCAGGTACACTTTCCCCCACTCATTCTCAGGCAAGGACTTACCATGCTGGAACTTATAATGCAGTGGTATCGCCGCCGTTTTAGCGATCCCCAGGCCATTGCGCTGCTGGCGATCCTGATCGCTGCTTTCTGCATCCTGTTTTTCTTTAATGGCCTGCTGGCGCCGCTGCTGGTGGCAATCGTATTGGCTTTCCTGCTGGAGTGGCCCACGGTCAGGCTAGAGCGGCTTGGCTGCTCGCGTACCTGGGCGGTGACGCTGGTACTGATCGTCTTTGCCACCCTGATCCTGATATTGCTGCTGGTGGTGGTGCCGGTCGCCTGGCAGCAGGGCATCAACCTCGCCCATGAGATGCCGACCATGCTGACGCGGCTGTATCAGTTCGCTACCCGTCTGCCGGAGCGTTTCCCAACGCTGATGGATGTCGGCATTATCGATATTGTGGTGGAAAATCTGCGCAGCCGCCTGAGCGGCATGGGCGACCAGCTGGTGAAATATTCTCTGGCTTCGCTGGTTGGGCTGATGACGCTGGCTATCTATCTGGTGCTGGTGCCGCTGATGGTGTTCTTCCTGCTGAAGGACAAAGATCAGATGCTGGACGCCATTCGCCGCGTGCTGCCGCGCAATCGCGGTCTTGCCGGGCAGGTATGGGTTGAGATGAACCAGCAGGTGTCGAACTACATTCGCGGCAAGGTGCTGGAGATGGTGGTGGTCGGCATCGCCAGCTGGATTGGCTTCCTCGCTATCGGTATGAACTATGCGCTGCTGATGGGCGTGCTGGTCGGTATCTCGGTGCTGATCCCCTACGTCGGGGCAATGGCGGTCACCATTCCGGTGATTGGCGTGGGGCTGGGCCAGTGGGGGCTGTCCGGAGATTTCTGGACCATGATTATCGTCTATCTGGTGATTCAGGCGCTGGATGGCAATGTACTGGTGCCGATACTGTTCTCAGAAGCGGTAAACCTGCATCCGCTGGTGATCATTCTGTCGGTGGTGATTTTCGGCGGGCTATGGGGATTCTGGGGAGTGTTCTTTGCCATACCGCTCGCCACGCTGGTGAAAGCGGTGGTGCATGCCTGGCCGGATGAACTGGCTAAATCGTAGAAGGTTTATCAAGGGCCGATCGAAAAGACGATCGGCCCCGACGTTTGCGGGTAGGCCCGCAGGTTCAAATCACGCCGACTGCAGGTAATCCATCACGATATCGTGGTGGTTACTGGTCTTGAAATCATCGAAAACTTTCTCAACTTTGCCATCAGTGCCGATCAGGAAACTGATGCGGTGGATGCCGTCATAGGTCTTGCCCATAAAGGTTTTTTCGCCCCAGATACCAAACTGCTCGCATACCTGATGGTCTTCATCAGACAGCAGAGTGAAGTTCAGCAGCTCTTTCTCGACGAAGCGTGAGAGCTTCTCCGGCTTATCGGTGCTGATACCTAATACTTCAACCCCGGATTTTTTCAGCTCGTCCATGCTATCGCGCAGACCGCATGCCTGTACGGTACAGCCTGGCGTCATCGCTTTCGGGTAGAAATATACCAGAACGCGCTGACCCTGGAAGTCGGTTAAATTTACCTGTTCGCCGTCCTGGTCGGGCAAGCTAAATTTCGGTGCAGTATCACCGGCTTTCAGTGGATTCATCACTACTCTCCATTTTTATCATCATGCTAGGGGTAAAATTCACGCGCTTCCCACGTGCAGGTTAAGGATTACGCGCCGTGGTGAGAAACCGCCTTAATAGTGCCTTGAGCATGGAGTTCTGTACATAGCCGGTTGAACGCTTGCTCGATTAATGACGCATCCTGGCTGGCCGGGCTATGGGCGGTTAACTGAATATAGAGCAAAGGCGGCTGGTTTTCTTGTGCAGGCTGTGTGCGCGACACCAGCTCGGCAATATTCATCTGATGCGAATCAAACAGATCGGTAAAGCGCTCAATGATGTGCGGGGAGTCGATGACCTCCACCTGCACCCACACCGTGGCGGGCAGGGGCGGTCGCGTACTGGCGCTGGTGCGCTTCATCACAATCAGCAGCTCCAGCTCTGCCCCTTTTAACGGCAGCGTCGATTCAATCAGGGTGATGGCGTTCCAGCTGCCGGACAGCAGCATGATAAAGGTAAACTCGTCACCCAGCATAGCCAGCCGGCTATCTTCAATATTGCACCCGCAGCTGCTGACGTGACGGGTGATAGTATTGACGATCCCCGGGCGGTCAACCCCAAGGGCAGTGATAACCAAATGGTGTTGCGATGACTGCGACAAAATCAATCTTCCTGTGCAAATGCTAATAACCATAAGGTAAACATAAAAAAAACTGCTGACAAGCGCTTGAGCCGTGCTGCGCGCTTGCTTTTACTGCACGGTCAAACGTACCATGAAGCACTTGTTTGTCGAGGGGATGGCTAATGTTCACGGGAAGTATTGTTGCACTCGTAACGCCGATGGATGACAAAGGTAATGTCTGCCGTGCGAGTCTGAAAAAACTGATTGATTACCATATTGCCAGCGGCACCGCGGCAATTGTTTCTGTAGGAACGACCGGCGAGTCCGCCACCCTGAGCCATGATGAACATGGTGACGTGGTGATGTTGACACTGGAACTGGCCGATGGCCGTATCCCTGTTATTGCCGGCACCGGTGCAAACGCCACTGCGGAAGGCGTCTCTCTGACCAAACGTTTCGAAAATTCTGGCGTTGTTGGCTGCCTGACCGTCACGCCGTACTACAACCGTCCGACGCAGGAAGGGTTGTATCAGCACTTCAAAACCATCGCGGAAAGCACCGAGCTGCCGCAGATGCTGTACAACGTACCGTCACGTACCGGCACGGATTTACTGCCGGAAACCGTCGGTCGCCTGGCCAAAATTAAAAATATTATCGGAATCAAAGAGGCCACCGGGAACTTATCGCGGGTTAGTCAGATCCAAGAGCGGGTAAATGAAGACTTTATTCTGGTGAGCGGCGATGATGCCACCTCGCTCGACTTCATGCACCTGGGCGGGCACGGCGTGATTTCCGTTACGGCAAACATTGCCGCACGTGAAATGGTCGAGCTTTGCGCTCTGGCGCAGCAGGGCAACTTTGCCGAAGCGCGCATTCTGAACCAGCGCCTGATGCATCTGCATCACAAGCTGTTTGCTGAACCGAATCCTATCCCGGTGAAATGGGCCGCGAAACGATTAGGATTAATAGCAACCGATACGCTGCGTCTGCCAATGACGCCGCTGACCGATGCCGGTCGTCCGGTTGTTGAGCAGGCACTGAAAAACGCTGGCCTGCTTTAAATTTAGGGAGAATTAATGGCTTACTCAGTACAAAAGTCCACGGTAGCGAAAGTGGTGGGACTGTCGTTGGTTATGCTGCTGGCAGCATGTTCTAACGACCAGCGTTACAAGCGTCAGGTGAGCGGTGACGAATCCTACCTGCAGGCAGCCGATCTTAGCGATCTGCGCGCGCCTGCTGGCATGATCCTGCCGATTCAAAATGGCGACTTTGATATTCCGTCGGTCAACCCTAATGGGCAGGTAGGCAAGCAGCTGGACATTCGTCCGCCAGCGCAGACGCTGGCACTGATGAACGGCACCCGCAGCCAGTTTGCCGGTAACACCGGTACGCTGATGGTCGACAGCCGCAGCGCTATCTGGCCGCAGGTTGTTGACGCGGTGCAGTCACTGAAGTTCCCGATTGCCGACCGTCAGGATGCGCGTCAATCCCTGACCACCGACTGGGTACAGTGGAACCGTGCTGATGAAGATAATCAGTACCGTGGCCGCTATCAGCTGAGCGTGCAGCCGCAGGCAGGCCAGCAGGTTCTGATGGTGAAACTGCTTGAGCTGCAGCAGCAGGATAAAGCAGTGACTTCGCCAGTGCAGATCCAGCGTTACACCGCCCAGATGCTGAACGAAATCAGCGCCACCATGGATAAGGTTGAAACCACACGTGAAGATGCCGCTGCCAGCCGCAGCCCAACGCAAATTGACGTGCAGAGCGGTGCCGATGATACCGGCCTGCCTAATCTGATCCTGCGTGCACCGTTCAACGTGGTCTGGCAGCGCCTGCCGGCAACGCTGAAACGCGTTGGTATGGAAGTGACCGACAACAACCGCTCACAGGGTAGCCTGAACGTGACTTATAAAGCGCCAGGCAGCAATACCTTCGACGAACTGGGTGCCAAGGATCCAGAACTGAAAAACGGCGACTACAAACTTCAGGTCGGTGACCTCGATAACCGTAGCAGCCTGCAGTTCCTCGACCCTAAAGGTCACCCGCTCACCCAGTCGCAGAACGATGCGCTGGTGGCGGTGTTCCAGGCCGCATTCAGCAAGTAAGCCACAAGGCCGGATACTTCCGGCCTTTTTATTTACGTCTGACGTAAACGATTGCTTCGGTTTTTTACCCGCGGAACATATAATTCCGCCAGGCAAAATATTAACGGTCCGGTTCAGCCGGTCCGACAGTAACAGTTCATTATCGTTTGGAGTTAAACAAGATGCAGAAAAAAGCTGAGTTGTATCGCGGCAAAGCGAAAACCGTTTACAGCACCGAAAACCCGGATCTGTTGGTACTCGAATTCCGTAACGATACGTCAGCGCTGGACGGTGAGCGCATCGAACAGTTTGACCGTAAGGGAATGATTAACAATAAGTTCAATTATTTCATCATGACCAAACTGCAGGAAGCCGGTATCCCAACGCAGATGGAAGCCCTGCTCTCTGACAACGAAGCGCTGGTGAAGAAGCTGGATATGGTGCCGGTTGAGTGTGTGGTCCGTAACCGTGCGGCTGGCTCGCTGGTAAAACGTCTGGGCGTGGAAGAGGGGATGATCCTCAACCCACCGCTGTTTGACCTGTTCCTGAAAGACGATGCGAAACACGATCCGATGGTGAATGAGTCCTACTGTGAAACCTTCGGCTGGGTAAACAGAGAGAACCTGGCGCGCATGCGTGAGCTGACCTACAAAGCGAACGACGTACTGAGCAAGCTGTTCTCTGACGCTGGCCTGATACTCGTTGACTTCAAGCTGGAGTTTGGCCTGTTCAAAGGCGAAGTGGTGCTGGGCGATGAGTTCTCCCCGGACGGTGCACGCCTGTGGGACAAAGAGACGCTGAACAAGATGGATAAAGACCGCTACCGTCAGAGCCTCGGTGGCCTGATTGAAGCCTATGAAGAAGTGGCTAATCGTCTGGGCGTGAAGCTCGACTAACCCGCTATTTTGAGGTCGGGTGCGCCCGGCCTTCCTCAGCCTTTTGCGCAAAATCCTCTTCCATTTCCGCGTTTTCTGGTTTTCCCCGCTGCGTCAGACTAAAATCCACATACGCTGTTTTGAGCGATCATGAGGATAACTGTATGCGTTGGCAAGGGCGTCGCGAAAGCGACAATGTAGAAGATCGCCGTAACGAGTCCGGAACCGTCGGCGGTGGGCGTATGCGTATTCCCCGTGGTAAAGGCGGAATTATTCTGCTTATCGTGGTGGTGGTGGCCAGCTATTACGGTTACGACCTCTCGCCGCTGTTGGGCGGGGACGGCACGCAGATGACACAAACTTCCCAGCAGCAGCGCAAGGCCAGCCCGAAAGAGGATGAAGCGGCGCAGTTTACCCGCACCATCTTTGCCATGACTGAAGATACCTGGCAGCAGCTGTTCCAGCAGATGGGGAAACAGTGGAAAGCCCCTACGCTGGTGATGTACCGCAATCAGACGCAGACCGCCTGCGGCGGCGGCCAGGCGGCGATGGGGCCGTTCTACTGCCCCGGCGACAGCAAAGTCTATATCGACCTCTCTTTCTATGACGAAATGAAAAATAAACTCGGTGCGGGTGGAGAATTCGCCCAGGGCTACGTGATCGCCCATGAAGTTGGTCACCACGTCCAGCACCTGCTTGGCATTGAGCAGAAAGTTCGCCAGATGCAGCAGGGTGCCAGCCAGACTCAGGTGAATCAGCTGTCGGTGAAGATGGAACTGCAGGCGGACTGTTTTGCCGGCGTCTGGGGCCACTATATGCAGCAGCAGAACGTGCTGGAAACCGGTGACCTCGAATCGGCCCTGAATGCAGCCCAGGCGATCGGTGACGATCGTCTGCAGCAGCGCGGCCAGGGGCGCGTGGTGCCGGACAGCTTTACCCACGGCACTTCACAGCAGCGCTACACCTGGTTTAAAAAAGGCTTCGATGGCGGAAATCCTGGCCAGTGTAATACCTTTGCCGGTTAAACGCGGGTGAGTGAATGGCGCGACGGCACGGCACGGCTGCAGTGCCAGGGCTGGCGACGACTGCTGGTGCTCAGCGGGACAGCGCAATGGAGTGAACAGCAGGCTGCAGGATTGATGGAACAGCTGCCAGGCGACTGGTTGTGGGTTGGCGAGCCGTCGCATAGCGTGCAAAGCTGCGCGCCATCTGCTATTCGCACGCTGCTGGGGCGCGAGTTCCACCACGCGGTATTTGACGCCCGCAGCGGTTTTCACGCCGAAGCGCTGGCCGCCCTGGCCGGAACGCTACAGGCGGGCAGCTGGCTGCTGCTGCTGGTCCCGGAGTGGGACCACTGGGCGCAGCAGCCTGACGAGGATTCACTGCGCTGGAGCGAGCGCGATGCGCCGTGCGCCACCCCGCGTTTTATTCAGCGTCTGCAGCAGCTGATACAGGCCGATGCCCGGGCCGTGCTCTGGCGAGAAAATCACCCCCTGATATTACCCGTCGCTGAAGCCGTGCCGCAGTGGCTGCCGGACGATGGCAGCCTGCAGCAGCAGCAAATCCTGGCAAAACTTCTGCACGCGTCTCCTGGTGTTCAGGCGATCACCGCTGCGCGCGGGCGCGGCAAGTCTGCGCTGGCGGGCATGCTGGCCGCGCGCTGGCCGGGGCGCTGCCTGGTCACCGCGCCGGGCAAGGTGTCCACCGAGGTACTGGCGCAGTTTGCCGGTGATGCCTTTCATTTTATCGCGCCCGACCGCCTGCTGGCCGAAGCGGCGCTGCATCAGCCCGGCGTGGACTGGCTGCTGATTGACGAGGCGGCGGCGATTCCCGCGCCGCTGCTGCACCAGCTGGTTGCGCTGTTTCCGCGCGTGCTGCTGACCACCACGGTGCAGGGTTACGAAGGCACCGGGCGTGGCTTCCTGCTGAAATTCTGCGCCGCGCTGCCCAATGTGACGCTGCATCAGCTTGATACTCCACTACGCTGGGCGGCGAACGATCCGCTGGAGTCTTTTATCAGCGATGCGCTGCTGTTTGATGACCGGGAGGTCGAGCCGCAGCATGGCAGCATGGATTACGTGGCGCTGGAACAGCCCGACTGGGGGCGGCAGCCTGCGCGAATGGCAGCGGTATATCAGCTGCTGACCAGCGCGCACTACGCACTTCGCCGCTCGATCTGCGGCGCATGATGGATGCGCCCGGCATGCATTTTAGCGCTGCGCTGCAGGGCGACAGCGTGCAGGGAGCGCTATGGCTGGTGGATGAGGGCGGCCTGAGCGCGGCGCTTTCCAGCGCCGTCTGGGCCGGAACCCGCCGCCCGCGTGGCAATCTGGTGGCGCAGTCGCTGGCGGCGCATGCCGGGCAGATCGACGCGCCGCAGCTGCGCTCCAGGCGCATCAGCCGGATTGCGGTCGCCGCCGCGCTGCGCGGGCAGGGCATCGGTCAGCAGCTGGTGGCGGGCTGTCAGCAGCAGGCGCAGGGGCTGGATTATCTGTCAGTCAGCTTTGGCTTCACCTCAGCGCTCTGGGAGTTCTGGCAGCGCTGCGGTTTTCAGCTGGTGCGTATCGGCAGCGTGCGCGAGGCCAGCAGCGGCTGCTTCAGCGCGATGGCGATTCTGCCGCTCAGCCCCGCTGGACAGCAGCTGGCACAGCGTGCCGCGCAGCGTTTCGAGCAGGCAGGGGCGTGGTTACGTCGTCAGCTGCCCGGAGAAGAGCTGCCGCTCGCGACGCACTGCTATGCTGATATTGATGAGGATGACTGGCGTGAGCTGGCCGGTTTCGCCTGGGCACAGCGGCCGTTTGAAGCCAGCCTGGCCGCGCTGGGCAGGCTGGTCAGCCAGCGGCCCTGCGCACTGCCGCTGCTGAGTGCCGCTCTTCTGCAGCAACAACGCAGTGCTGAAGTGATAGCCAGGGCGAAACTCTCCGGGCGTAAAGCGCTGCTGGCCGCACAGCGCCAGGAAGCCCGGCAGGGGCTGATGGCGCTGGATGCTCAGCAGGCCGATCGGTGGCGCCAGTGGCTTGACTCGTTGCAATAAATTCAACGTCATCGTCAAAAACCGTTCATTTTCTCCCGCGCTCCACCTGATCCACGGCGACGATGACAGGACGCTGCCGCTCTCTCACGCGGTTGCGGCGGAAGCGCGTTTAACGGCGCTGGGAGGGGATGTAACCCTGGATATCGTCGACGATCTACCGCATGCGGTGGATGACCGCGCGATGCAGTTGGCGCTCGATCGCCTGCGGTTTACCGTGCCGCGCCGCTATTTTGACGAAGCCCTGGGCGGCGCAACGCCGGGCGAGGATGATGTGATTGCGTTGATGTAGGTTTATGCCGGGCAGTACAGCTACCCGGCATCGCTATTTTCCTTCATTGCCCATGGCTTCACGCAGAATGTTATTGATACGCGTCTGATAGCCCGGCCCTTTGCTCTCAAGCCAGTAAAGAACATCTGCGTCGATACGCACCGTTTTTTGTACTTTTTTTGGCCGATAAAACCTGCCGCGTTCAGCCGTTGACCATGCTTTGTCCTTTAACTCTGGCGCATCGCTGGTATCAATGTCTTTGGCCTGAATCGTTGCCAGCTCATTCAGTTGCTCTAGCTTTCCTACCATTGTCTGTATCTCCCGATCTCTTTTGGCAGCGCTTTACGAGCGGAAATTATCCGTATGTTGTCGTTCCGATCGGTGCTGACAACCAGCAAAACCACGCAGCCTTTAATTTCACCCAAATGCTGCCATCTTTCTTCGCCATAAATTTCAGACAGATCGCGGGTAGAGAGAATGTTGGGATCGTCAAAGACCTCACAGGCAAGCTCAAAGCTTATTTTGTGCTTATCTAAATTGTGCTGTGCTTTCTTTGAGTCCCACTCGTAAGTGTACCCATGGTGTAAGTATAGCAAAGGCATTCCCTATCCCTGTAGTGACATTCCTGTCACTACAAAATAGAGCAAATTTTATGCGCAGCAACGCCAGCCCCGGATAAAAAAAAGGGGCTGAGCGGAGTTTCACAAATTGAAATTAAATGCGGGTAGTAGGCTACTTCTTTTTCGGCCAGTCGTCTTCATCATCCCACTTATCGTTGAAATCACGATGCGGAGGCAGCTCAGGCTTGTTATCGAGAAACTTTTTATGGTCGATTCGCTTCAGGTCTTTGTAGACATTCATCAGAATGCCGACCATCAGCAGGATCACCAGTATCCACCAGTAATGCTTCAAAAATTCCATATCTTCACCCCAGATCGCTTAGGCGATCAGCTGTTCCATAATCCGCTGATACATGCGGCTTAACAGCTGCAGATCGGCGGCTTTTACACACTCATTGATCTTATGAATGGTTGCGTTCACCGGACCCAGTTCTACTACCTGTGCGCCCATGCGGGCAATAAAGCGCCCGTCAGAGGTGCCACCGGTGGTGAGCAGCTGCGGTCTGATCTCATTATAGTGCTCAACCGCGTTAACTACCGCATCCACCAGCTTACCGCGTGAGGTCAGGAACGGCTGACCGGACACTTTCCACTCAATGCTGTAGCGCAGCTGATGGCGGTCCAGCAGTTCCTGCACGCGCTGAACGATCAGCTCGTCGGTAAGTTCGGTGCTGAAGCGGAAATTGAACTGCACAAAACAGTCACCGGGGATGACGTTATTGCTACCGGTGCCGGCCTGCACGTTGGCAATCTGCATGCTGGTCGGCGGGAAGAATTCATTGCCCTGGTCCCACTCGGTGGCCACCAGCTCATTCAGCGCGGGCATGGCACGGTGTACCGGGTTATCGGCGAGGTGCGGATAAGCCACATGGCCCTGCACACCGTGAATGGTCAGATTGGCGGTCATGGAGCCGCGACGGCCATTTTTCACCACGTCGCCCACCACTTCGGTGCTCGACGGCTCGCCCACCAGGCAGTAATCCATGCGTTCGTTGCGCGCCATCAGCGCTTCTACTACCTTCACCGTGCCGTTAGTGGCGCTGGCCTCTTCATCAGAGGTGATCAGGAAAGCCAGTCGGCCCTTGTGGTTTGGATGCGCGGCGACAAAGCGCTCGGCGGCCACGGTCATCGCTGCCAGTGAACCTTTCATATCAGCCGCGCCGCGGCCAAACAGCATGCCGTCGCGGATGGTGGGTTCAAACGGCGGGTTGATCCAGCGGTTAGCATCGCCGGTCGGCACCACGTCGGTGTGGCCGGCAAACGCCAGGGTTTCACCCTGACCGCGCCATGCCCAGAAGTTCAGGGTATCGCCGATGTTCATCGGCTCAATAGTGAAGCCCAGCGCCTGCAGGCGGGCAATCAGAATAGCCTGACAACCGGCATCATCCGGGCTGAGGGAAGGGCGACGAATAAGCTGCTGCGTCAGCTCAATGACCGGACAGTACATGATTATGACTTCTCCTGAATAAACGGCTGCCAGGTGGCTTCGCTGAAGCCCAGCAGCATAGTGCCGTCCGGCGCACAGAGCAACGGACGTTTGATGATTGCCGGCTGTGCCAGCATCAGATCGCGTGCGGCTGCGGGATTATTCACCGCATTACGCACCACCTCATCCAGCTTGCGCCAGGTGGTGCCGCGCGTATTAAGCAGCGCTTCCCATCCCAGGGTGTCAATAAAGGACTGCAACAGGGCCGCATCCAGCCCGTCGGCGCGGTAGTCGTGGAACTGATAGTCCACGCCCTGTGCTTCCAGATATTTGCGGGCTTTCTTGATGGTGTCGCAGTTTTTGATGCCGTACATCGTCAGCGAGGTTTTTGCGGTGCTGTCTGTCATAACGCGGGTCCCTGTACTTGAGGCGGCGCGGTGAGCGTATTTAAGGGGCCACGGTCACCGCACCTTGCTAATCAGTTAATTAGCAAATAATGCCTCAGTACGGGGTTTCGATCCAGACTGCCAGCGTTACGGCCTTCTGAACAGCGCAAAGCTGCGTCCCTCCAGCTCAAAATCCTTCTCGCGGGTAATCACCATGCCGGGTTGTGCCGTGGAGCTGGTGGTGATCTCCAGCACCCAGCCGCCTTCGCCAAACTGCGGGATGCGGAAGGGAACGTTGCCTTCAAACGGGTTGAACAGCATCAGCACGTCATGCCAGATCCCTTCCTCCTGCTGTAGATCGGCGCGTGAGAGATAGACGCCCAGCGTGGTGCCATGCTCCCAGTGCTCGGGCAGCTGGAAGCCGCCCCCGGCGTTAAACCATTTTATCTCCATACCGTCGCGCCAGCTCTCGCGCCGCAGCAGCGGTTGCGCAGCGCGCAGCGTCAGCAGATGGCGGGTGTATTCATGTAACTCATCGTCAGCTGGGCGGCGATTTTCCCAGTGGACCCACGAGATCTCGCTGTCCTGACAGTAGCCGTTGTTGTTGCCCTGTTGGCTGCGGCCAAACTCGTCGCCCGCCAGCAGCATCGGCGTGCCGTGGGAGAACAGCAGCGTGGCGAGGAAGTTGCGTTTCTGCCGGTCGCGCAGGGCATTGATGGTCTCATCGTCGGTTGGCCCTTCGGCGCCGAAGTTATATGAACGGTTGTCGTTGTGGCCGTCGTTATTGTCCTCGCCGTTGGCTTCATTGTGCTTCTCATTCCAGCAAACAAGGTCATTGAGAGTAAAGCCGTCATGGGCGGTGATAAAGTTGATGCTGGCCGACGGGCGGCGCCCGCGCTGGTCGTACAGATCGCCGGAGCCGAGCAGGCGTGCGGCAAAATCGCTGGAGACATTGTCGCCGTGCCAGTATTCGCGCACGGTGTCGCGATACTTGTCGTTCCATTCGCCCCAGCCCGGCGGGAAGCCGCCAACCTGATAACCCCCGGGACCGATGTCCCACGGCTCGCCAATCAGCTTCAGTTTCGACAGCACCGGGTCCTGCATAATGGCGTCGAAGAAGCCGCCGCGCGGGTCGAAGCCCTGCGGTTCGCGCCCGAGAATCGTCCCCAGGTCGAAGCGGAATCCGTCAATATGCATCGATTCCGCCCAGAAGCGCAGAGAGTCGAGCACCATCTGCAGCACGCGCGGATGCGAGGTATTCACGGTGTTGCCGGTGCCGGTGTCATTGATGTAATAGCGATGTTCTTCCGGCAGCGTGCGGTAGTAGGAGTAGTTGTCGATGCCCTTAAAAGAGAGCGTCGGGCCAAGCTCGTTGCCCTCCGCCGTGTGGTTATACACCACGTCAAGGATCACCTCGACACCCGCATCATGGAAGGCGCGCACCATATCGCGGAAGCCCTGAATACCCGCCGGCCCGTAATAGCGTGAGGCCGGGGCAAAGAACGCCAGCGTGTTATAGCCCCAGAAGTTTTTCAGCCCTTTATCCAGCAGGTGCTGATCGTCCGGGAACCAGTGCACCGGCAGCAGCTCCACCGAGGTAATGCCGAGGTTTTTGATGTAGTCGACGGTTGCCGGGTGCCCCATGCCTTCATAGGTGCCGCGCAGGGCTTCTGGCAGCGCCGGATTAAGCTGGGTGAAGCCTTTGACGTGCGCCTCATAGATCACCGCATCCGACCAGGCAATCACCGGGCGATTTTCGTCGTGCCAGTTGAACTCATCCGGGTCGATCACTTTGCACTTGGGCATAAACGGCCCGCTGTCGCGCGTGTCAAAGGTCAGGTCCTTATCTTCGTGCTCAAGATCGTAGGCAAAGCAGGCTGCATCCCATTCAATGTCGCCCACCAGCTCGCGCGCGTAAGGGTCAATCAGCAGCTTGTGGTGATTAAAGCGATGGCCGTTTTCCGGCTCATAAGGACCGTAGACGCGGTAGCCATACAGCGCTCCCGCCTGCAGGCCCGGCACAAAGCCGTGCCACACCTCGTTGGTGTATTCCGGCAGCGTCAGGCGTGCAATTTCGTTTTTGCCGCTGGCGTCATACAGGCAAAGTTCTACCCGTTCGGCGTGAGCGGAGAACAGGGCGAAATTCACCCCGTTCTCCTCAACGTTGGCACCCAGACGATAGCTGTAACCCGCGGTTATTTCATAAAGCTGACTGTCTGACATGCTCTCTCCCCATCGTGCAAGTTATGTAGCGACGTTGACGCTGATAGAGTTCAGCGTATGGCGATGAAAATGGCCGGGAAAAGTCCGGTCAGGGTGGTTTCTAAACGTTCGCTGCTGGTTATCTCCTCGCCGTTGAAAATATTACGGTAGCGGCGCTGGGTTAGCCCGGCAGGCAGTGCGATATCGACGTTAACCTGGGACGTAGCGGCAAAACCGTTTTGCACGGCGCTGAACACCAGGCGCGGCGCGATGGCGATCAGCGCGTCGCTGGCGTCCACTCTTGCCCAGGCGATGAGATGATCCTGCTCAGCATTGGCGGCCGCGAGCGGCAGATAGTCACCGCGGCGAAACAGCGCCGGCAACTGCTGGCGGATTGCCAGCAGGCTGGCGATCGCGTGCTGGTTTAGCTGCCCGCTCAGCCAGCTTGCCTCCCCGGTTGATATCGGGAACTGCTGCCCGGCCAGCATGCGCTCCAGCGCAGGATAATCGGGTTCGCGGCGGTTATCGGGGTCGATCAGGCTGAAGTCCAGAGTTTCGCTGCCCTGATAGATATCCGGCACGCCCGGCGCCGTCAGTTTTACCACCGTCTGCGTCAGGCTGTTGACCAGCCCGGCGCGCACAAAGGGCTGCAGCGAGCGGGTAAAGTCCTGCAAAAATGTCAGGTTAGCCGGGGAGAGCAGGTGGTGGGCGTAATCGAGCACCGCCTTTTCATAGGCATCATTGCTGTCAACCCAGCTGGTGCGCAGTTTGGCTTCGCGCAGCGCTTTCTCCACGTAGGCCTGGAAGCGTTCATCCAGCGCCCTGAGTCCCGCTTCGTCATCCGGCTGCAGCGTGGCGGGCCAGACGCCGGCCAGCGCCTGGTACAGCATCCACTCTCCGGCGGGTTTTGGCGCCGGGCCGTCGGCCAGCAGCGTGACCTGGGCCTGATTCATCTGGCGCCAGCGCATAACGCAGGCTGCCCAAATGTCCGGGGCTTCGGTCAGGGTGTAGAGCCGCGCGCGGGCATCTTCGCCGCGCTTGGTATCGTGGGTGGTGGTGCCGGACAGCGCATCCGGCTGGCGCGCCAGCCGCGTCTGCATCTCCGCGTGGAAGCGGTCGATAGAGAAGGTGCGCGGCAGCGGTTCAGCACCCACTTCATTCAGCGCCAGCGCCATGTTCTGGCGAAAGAACAGCGTATCCTCCACCGATTTTGCCATCAGCGGCCCGGTGAGCTGCTGAAAACGGCTGCGCAACTCATCCGCCGTGGCGCGCTGTTCGTCTGCCACTTCTCCGTTCAGCACCCGCAGCAGAAATGCCAGCGCGCTGGCCTCCGGCGCATATGCGCTGGCGCTGAGTTTTTGCGCAGTCTGCTGTAGCAGTGCGCGGCTGTCGCCAGGCATGCCCTGCGGGGTGCCGTAAGTGCGGTACACCGGGAAGGCAATCAGCAGCTCACGCAGCGCCAGGCGCAAGGCCTGCGCATCCGGTGCCTGGCCGTCGGCAGCGGCGATATTGCCGAGCAGCGCCGCCAGCCGGGTGAACTCTCCGGCAAAGTTGTTCTCGACCATCAGCAGCTTGGCGGCGCGCAGTTCGGCGGCCATATTGACCGGTTTGCCGACCACTTCCTGATAAATTTTGCGTAATGCGGGCAGCTTCGCATTATCGACCAGCGCATCGGAGAGCGACGCCATAAAGTCATAGCCGGTGGTGCCGGAAATCGGCCACTCGGCGGGAATATGCTCCTCCTCCGCGAGGATTTTCTCCACCGTGATGTAACAGTCTGCTCCGGCCTGCTGGCGCAGCGTTTCAAGGTAGCCCTGGGGATCGGCCAGGCCGTCGACGTGATCGACCCGCAGCCCGTTGACCGCGCCGCTGTGAACCAGTTCGAGGATCAGGCGATGCGTATCGGCAAACACCTGGGGATCTTCAACCCGCACGCCCACCAGGCCGGTAATCTCAAAGAAACGTCGGTAAGAGAGGTTGCTGGCCGCCTCGCGCCAGTTCATCAGCCGCCACGGCTGGCTGTCATGCAGGGCGGTGATGGCTGCCCGATCGGTCAGCTGCAACACCTCGGCCTCGCGCCCCTGCCAGCTGGCGGATGACAGCGGGTAGAAGCTGTCGTAGCAGGCGAGGGCCGGTTTACCGGTGGTGGGGTCTGGCTTGACCGCAATCTGGCCATTTTCCAGCTCGTGTTCAAAGTCGTCGCCGAGGAAGGGCAGCGTCAGCCGCCTTGACCAGTCAATATCAAAATGGTGGGCATAACGGCTGTCAGCGCCGTGTTCGATCACGTCATACCACCAGGCGTTTTCCAGCGAGGCGGCCATATGGTTGGGTACGATATCGAGGATAAGCCCCAGCCCGGCGCGATGCAGCGCCTCAACCATGCGATCAAATCCGGCGCGGCCGCCGATCGACGGTTCGATTTCGTTGGCGTCCGTCACGTCGTAGCCGTGCGTTGAGTCGTGCGTGGCGGTGAAGATCGGCGAGGCATAAAGATGGCTGATACCGAGCCGCTGCAGATAGGGTACCAGCGCGGCGGCGCGGTCAAAGGTCATACCATTGCGAAACTGGATGCGATAAGTGGCGATCGGGATAGTCATGCTGCTTCCTCCTTTGCCAGCCGGACGATAATGGCATTCGGTGCCAGTTCCTCTGCGGCTTCAGGCCAGGCGAACAGGGTGCTGCCGGGCAGTTCAGGCAGGGCGTGTGCGCGCTCTCCTGTGTTCAGCGCCATCGACAGCGTTGCCTGCGGCCACTTCCAGCTGACGGCGAGGAAGCCGGGCGCGGTTTCAATCACACTGCCGCAATTGCCAGGGGCGTGGGCCAGCAGCGGCACCAGATGCTGGTGGCGGATGGCCAGCAGCTGCCGCGTCAGCGCCAGCCACTGCGCTCCTGCGCTGCTCTCAGGCTTCTGCCAGTCGAGCTTCGAGCTGATAAAGGTTGATTCAGCGTTCGGGTCGGGCACGCTCTCATCCATATGATCCTCGTGGCCGGCAAACTCTCTGGCGCGCCCTTCGCGCACCGCTCTGGCCAGCTCGCCGTGAAAATCGGTGAAGAACATAAACGGGTTAGTTTCGCCGTACTCCTCGCCCATAAACAGCAGCGGAATATGCGGCGACAGCAGCAGGGCAGCGTACATAACCTGAGTACGCTCGCTGCCGGCCAGGCTAATCAGCCGATCGCCGCGCGCGCGGTTGCCGGTTTGGTCGTGATTCTGAATAAAGTCGACAAAGGCCACCGGCGGCTGGCTGCGGCTATCGACACCGCGTTTCTCCCCGCTCTGCGGCGACACTTCGCCCTGATAAGCAAACCCTTCGGTCAGGACGCGGGCGAGCAGTTTCTCCGGCTGTTGGGCAAAATCCTGGTAATAAGCGTGGGTTTCGCCGGTTGCCAGCACGTGCATGGCATTGTGGAAATCATCGTTCCACTCCCCGCTGAACAGCGGCGTGGATCCATCCTGCGCCCGGCGATGCAGGAACGTGACGTTGCGGCAGTCTTCGGTGGTCAGGTGGATTGGGCGGCTGGTGATTTCAGCGCGGATGCGTTCGGCAATCTCAATCAGCACGTGCTTTGGCGAGCTATCGACAATCTGGTCAATGGCGTCGAAGCGTAATCCATCCAGCTGATACTCCTGCAGCCACCACAGCGGGGCATCGGCAATGTAGCGCCGCACCGCGTCAACGTGATAGGCGATGCCGGGTCCCCACGGTGTGTTACGCGATTGATCAAAAAAGTCCGGGGCCAACAGCGGCAGATAGTTGCCCTCCGGGCCAAAATGGTTGAGCACGATATCCAGCACCACCGACAACCCAAGGCCGTGCGCCGCATCGACAAAGGCTTTCAGGTCGTCCGGCGTTCCGTAGGCGGAATGCGGCGCATACAGCAGCACGCCGTCATAGCCCCAGCCGCGCTCGCCGCCAAACTGCGACAGCGGCAGCAGCTCAATCACGGTGATGCCGAGTTCTGCCAGCTGCGGCAGTTTACCCATAGCGGCCTGCAAGGTGCCCTGCGGGGTAAAGGTGCCGACGTGCAGTTCATAGAACACGCTCTCTTCCCACGTTCGCCCCTGCCATCCGGCGTTTTGCCAGCGATAGCTGTGCGGATCGACGACCAGCGAAGGGCCGTTAACGTCCGTTTGCTGCGCGCGCGAAGCCGGGTCAGGCACGGCGGTGCCGTCCGCCAGCACAAACTGATAGGCGCTACCGGGTTTTACGTCTGCAAGCTGCAGCTCAAACCAGCCATCGCCGACGGTGTGCATCGGGTGCTCAACGTTATCCAGCTTCAGAGCGATTTTTTGCTGTCCGCTGGCCCAGAGACGAAAGTTCACCTGACCCGTTTCGTGATATTCGCTACCCCAACCCTTACCCAATGTGCTCGACTGCATTGAATCACCTCGTTATTGAGAACGCCACCAACAGCCGCTGCGCTAAAAATCAATCATAGACCAGATATGCCGACGCTGAAGTAAGAGGGGGCGTTTGATGCCCTGTATCAAAAGTCAGACTTCTGTACCCTTCTGTTATTTGTGGACTTCATCTATATTCGGAGGGGTAGAAACCCATGATAAAAGGAGGGGAGCGATGAACTATCTTAAAGAGTCGGCGGCGCACAAGGTCGAAGAGACCCAGTCAACGATTGTACTGACGCGCAAAAAAAATTCGCGCTGTGAAGAGTTTGCCCAGATCGTCGAGGCGGTGATGAGAGAGCACCCTGATGCCAAGACGCATATTGACAGTGAAAGCGGCGGCTATGACAAAGTGATCATCCTGAAATAACTGGCCCACCCGGTGGCATTCGCGCGCCGGGTCACTTTTCTGCGGATTTGAAAAATTCCAAAACCCGGCTATATATTGACCGCCTGATAATTACCTTAGAAATCATTACCTGAGGAGTGTGCGCCATCACACAAATTCAGCCAAAGCCGATTAATCACGCTTTTGCCTATGGCAGTAACTGGCCGCAATCACTTCCAATTAACTAGGAATCGTCCTAAAATGACCCCACAAAATAAGAGAGGGCATTATGATCGATTTAGAACTAGGGAACTGGAAAGACTTTATTGAAACCATGTTACGTAAGTAATGAGTTTCATTAAGATAAGCACGGCGAGCCTGTCAACCGGCTTGATCTTCAGTATCCCAAATAAATAAAAGGCAGCCCTTTCAGGCTGCCTTTTTGCTGCGGACAATCTTCTGGGTTTGTCTCTTACAGCGGCTTCTCCTTCAGCGGGAAGCGCCTGCGCACCACCACGAAGAACAGCGGTACAAAGAAGATCGCCAGTACCGTCGCCGAAATCATCCCGCCCATCACGCCCGTCCCTACCGCATGCTGACTGCTGGAACCGGCACCGTTGCTGATGGCCATCGGCAGCACGCCGAAGATAAACGCCAGCGAGGTCATCAGAATCGGTCGCAGGCGCTGGCGTGATGCCTCCAGCGTTGATTCAATCAGATCGCCTCCGCGGGTATTGAGATCGTTAGCGAACTCTACGATCAGAATGGCGTTTTTCGCCGACAGCCCGATCACCGTCAGCAGACCCACCTGGAAGTAAACATCGTTTTCCAGCCCGCGCAGCCAGGTGGCGACCAGCGCACCGATGACCCCCAGCGGCACCACCAGCATCACCGAGAAGGGAATCGACCAGCTCTCATACAGCGCGGCGAGGCACAGGAACACCACCAGCAGCGACAGCGCGTACAGCGCAGGGGCCTGCGCGCCGGTCATGCGCTCCTGCAGTGACGCCCCGGTCCACTGCAGGCCGATGCCGGTTGGCAGCTGGCTCACCAGCTTCTCCATTACGTCCATGGCGGCACCGTTACTGACGCCCGCGGCCGATTCACCGACAATTTCCAGCGCCGAGTAGCCGTTATAACGCTCGAGGCGCGGCGAGCCGGTTTCCCAGTGGGTGGTGGCGAAGGCGGTAAACGGCACCATCTCCCCGTTGGTATTACGCACGTACCATTTACTGATGTCATCCGGCAGCATGCGGAACTTCGCGTCGGCCTGCACGTAAACTTTCTTGACGCGGCCACGGTCAAGGAAGTCATTGACGTAGGTCGAACCCCAGCCGGTTTGCAGGGTGGCGTTGATATCATCCAGCGAGACGGCCAGCGCCTGCGCCTTGCGCTGGTCGATATCAATGCGCAGCTGCGGGCTGTCATCCAGACCATTGTGGCGTACGCGGGTCAGCGCAGGGTTTTTCTGCGCCATCTCCAGCAGCGTATCGCGTGCGCTCATCAGGGCGTCGTGCCCCAGCCCGGCGTGGTCCTGCAGCTCCATATCGAAACCGGCGGAGTTACCCAGCCCGGTAATGGCCGGTGGGCTGCTGGCAATTACCCGTGCCTCCTTGATTTTACTCAAGGCTTTGGTGGCGCGTTCGATGATGGCAAAGGCGGAGTTTTCGCTGTCCTGCCGTTCTTTCCAGTCTTTCAGGCGCACAAACATACGCGCGACGTTCTGCCCGTTACCGCCCGGTCCCGAGCCGATAGTGGCAAACACCGACAGCACGTTTGTCTTCTCTTCGGTCAGGTAATACTTCTCAACTTTCTCCACCACTTTGGTGGTTTGCTGCAGCGTGGAACCCGGCGGCAGCTGGATCTGCGTGGTGAAGATACCGCGATCTTCCAGCGGCAGGAACGAGGTAGGCAGGCGCACAAACAGCAGGGCCATAATGGCGATCAGCGCCAGGTAGAGCAGCAGCCAGCGGCCACCTTTGGCGAGAATTCTGGCGACGCCGCGCTGGTAGCGTTGCGCTTGACTGTTGAACACGCGGTTAAACCAGCCGAAGAAGCCGCGACGACTGTGGTGATGCCCCTGCGCCAGCGGTTTCAGCAGGGTGGAGCACAGGGCAGGGGTAAGGATCATCGCCACCAGTACCGACAGCACCATGGCCGAAACAATTGTCACGGAGAACTGGCGGTAAATCGCACCGGTGGTGCCGCCGAAGAAGGCCATCGGCACAAAGACTGCCGACAGCACCAGCGCAATACCCACCAGCGCTCCCTGAATCTGGCCCATTGATTTGCGCGTCGCTTCCCGCGGTGACAGACCCTCCTCACTCATGATGCGCTCAACGTTCTCCACCACCACGATGGCATCGTCCACCAGCAGGCCTATTGCCAGCACCATCGCGAACATCGTCAGGGTGTTGATGCTGTAGCCAAAGGTGTAGAGCACGCCAAAGGTGCCCAGCAGCACCACGGGAACGGCAATGGTTGGGATCAGCGTGGCGCGGAAGTTTTGCAGGAACAGGTACATCACCAGGAACACCAGCAGCACCGCTTCGAACAGGGTTTTCACCACGTCCTCAATCGAGGCTTTAACAAATGGCGTGGTCTCATAAGCGATTTCGGTTTTCAGGCCGTGCGGAAAATAGTGTGACAGCTCTTCCAGGCGGGCGCGCACCAGCTTGTCGGTTTCCATTTCGTTGGCGCCGGATGCCAGCTTGATACCGAGACCAGAAGCGGGCAGGCCATTGTAGCGGCTGAGGAAGTCATATTTTTCGGCGCCCAGTTCGACTTTTGCCACCTGGCCGAGGGTAACCACCGAGCCGTCGGTATTCACTTTTAGCGTAATTTCGCGGAACTGCTCCGGGGTTTGCAGCAGCGACTGGGAGTTGATGGTGGCGTTCAGCGCCTGACGATCAACGGAGGGCAGGCCACCGAGCTGGCCGACGGCGACCTGGCTGTTCTGCGATTCGATGGCGCTGACCACATCGGCGGTGGTCAGCGCATAGTTAATCAGCTTATCCGGGTCGAGCCAGATACGCATCGCATACTGCGAGCCGTAAGCATCCACCTGACCGACGCCGTCAATACGGCTGAGGGGATCCTGGATATTACTGGCAACGTAGTCGGAGATATCCTGCTTGTCCATACTGCCGTCGGTGGAGACAAACGCCACCATCAGGATATTGCTGTCGCCGGTTTTATTGACGGTGACCCCCTGCGACTGCACGTCCTGCGGCAGTTTACGCAGGGCGGCCTGCAGCTGGTTCTGCACCTGCTGGCGCGCTTCATCCGGGTTGGTCCCGGCGGTAAAGGTGAGGGTGATGGTGGCCTGGCCGGTGTTACTGCTCTGCGATGACATGTACATCAGATTGTCGATGCCGGTCATGTTCTGTTCAATCACCTGAGTCACGGTGTTTTCCAGCGTTTCGGCAGAAGCACCCGGATAGTTAGCCGTAATGCGTACGTTGGGGGGAGCCAGATCGGGATACTGTTCAATCGGCAGCGAGACAATCGCCAGGCCGCCGGTTAAGCACAGCAGGATCGCCAGCACCCAGGCAAAAATGGGGCGGTCGATAAAGAAATTCGCCATCTCGAGCTCCGCAGCGTGTTATCTGAGTAAAGAGTAGAAGAAAAGAGTGCCGGTATTTCCTGCGGCGTTAGGCATATTGCGTCCAGCGCGGAGCAAAATTTTTAATTTATTCAACACGCTCCGGCAGTTAATCACTTTACCTGCCCGTGTGTCAGTAATCGTGGAGAAAATGAGGAGAATATGTAAATTATCGTACGAAAGCGGCCCCGGCCAGTTACAGGTTGGCGTGCGGGCTGGATAACCAGAGCACGGTGGCGGCCACGCGTGAGTGCACGTTTAGCTTACGCAGCACATTGCGGATGTGCACCTTCACGGTCTGCTCTGAAATCGCCAGGCAGTCGGCTATCTGACGGTTCGCCAACCCGCTGGCCACCTCACGCAAGACTTCACGCTCGCGCCCGGTGAGAATACTCAGCCGATCGGCCTGCTGTACTGCGGCGCCGTAAACCCCCTGCAGAGCCGCGCTCCAGGCCTTACCGCCCTGCGCAACCTTGACGATCTCTGCCAGCAGTGGCTCCGTTTCGGTGCGTTTTAGAATCACTCCCTGAACTCCGGAAGTCATCAGTGCCGAAAAGTCAGCGCACTGCTGGTTTATTAACACCACAATCTGCGAATCGGCCGAAGCGCCGCGCAGCGCACTGATCGCATCCGGGTAGGGCATATCGCTGATTTCACGCTCCAGCAGGATCAGGGTGGGGCGCAGGCTGCGCGCTCTGCTCACCCCTTCGGCACCGCTTTTTGCCTCCACTATCAGCTTAAAACGCGGGTCTTGCGCCAGCAGGCTGTGCAGTCCGTAACGTACCAGCGGGTGGCTTTCGATAATCAATACGCTGAAATCATGATCTTCCATAACCTTCACTCCTTGCCTGCGGGCGGCGAATTGAGGGCAACGTACTCTCATCACCCTTTCAATCAAGTGGGTAGTGTAATGCCGGCAGGGAGTTTGCAGAAGTAGCAAAAGCGGGCACTTTCACGCCCTGTTACATCAGTTGGCTTTTGACATACTTCTTGACGTTTGGCGCCAGTTGGCTGGTTTTTCGTTGACAATGCTTTAACGCTTTTACCTAACCCTCACCCTGCTTTTCATTGAACCAGGCCATAATTAACCCATCAACCACGTTAAGTAGTGAGATTGACCGCAAGACCCCAGCATTACCCTCATCCCTGTATGTCCCTGTGTAGTACTTAGTGTTTTCACTGACCGACCGCAAATTGTGGTCGGTTTTTTTATGCGTTCTCCGACAAAAATCACAAAAGCTCACGATTTCGGTCGTGGATTTTTTGCGTCAGTTAATCAGAACGGTTAGGATGCATCGCCGCATTTTCCCTGCCTGCGTCAAGAATATAACTACAGCTGGCAGGGGAGTTGTTCAGACATGCGACAGTGTACGCAATCGTTTGGTCGGCATCTTCGAAAACAGATAAGAAAACAGGATACCCGGGACAGGTAGCCGCATCACTCTTTTGTGGACAGGACAACTAGGATAGAAAATGAAAGCTGATAAAAAATCTGGCGCAGACAAACGCGCTGCAAGAAGACGTTGGTTAAATTCTCATGATTCCGGCTACCATAAAGCTATGGACAACCGTCACGTTCAGATGATTGCCATCGGCGGCGCGATTGGTACGGGTCTGTTCCTCGGCGCAGGCGCCCGCCTGCAGGCAGCGGGGCCGGCGCTGGCGCTGGTCTATTTAGTCTGCGGTATCTTCTCCTTCTTCATTCTGCGCGCGCTTGGCGAACTGGTACTGCACCGCCCGTCAAGCGGCAGCTTCGTCTCCTACTCACGTGAGTTCCTCGGTGAAAAAGCCTCTTACGTGGCGGGCTGGATGTACTTCGTCAACTGGGCGATGACCGGGATTGTGGATATCACCGCCGTGGCGCTCTACATGCACTACTGGGGCGCGTTCGGCGATGTGCCGCAGTGGGTGTTTGCCCTTGGTGCGCTGGCCATTGTCGGCACGATGAATATGATCGGCGTGAAGTGGTTCGCCGAAATGGAGTTCTGGTTTGCGCTGATTAAAGTGCTGGCGATCGTGATTTTCCTGGTGGTCGGTGTGGTGTTCCTCGGCAGCGACAAGCCGCTGGACGGTAACGCGACCGGCTTCCATCTGATCACCGACAACGGCGGCTTCTTCCCCAATGGTCTGATGCCGGCGCTGGTGCTGGTGCAGGGGGTGGTGTTTGCCTTTGCCTCAATTGAGCTGGTGGGCACCGCCGCGGGCGAGTGTAAAGACCCGAAAACCATGCTGCCAAAAGCGATCAACAGCGTGATCTGGCGTATTGGCCTGTTCTACGTCGGCTCGGTAGTGCTGCTGGTGCTGCTGCTGCCGTGGAATGCCTATCAGGCCGGTCAAAGTCCGTTCGTGACCTTCTTTACCAAGCTGGGCGTGCCTTACGTCGGCAGCATTATGAATATCGTGGTACTGAGCGCAGCGCTTTCCAGCCTGAACTCCGGCCTCTATTCAACCGGGCGTATCCTGCGCTCGATGTCGATGGGCGGATCTGCGCCGAAGTTCATGTCGAAAATGAGCGGCCAGCAGGTGCCTTATATGGGGATTCTGGTCACCATCGGCGTATACATCATCGGCGTGTACCTGAACTACGTGGTGCCATCGCGCGTGTTTGAGATCGTACTGAACGTTGCGGCGCTGGGGATTATCTCCTCCTGGGCATTTATCGTGGTGTGCCAGATGCGCCTGCGTAAAGCCATCAAAGAGGGCAAGGCGGAAGATGTGAGCTTTAAAATGCCGTGGGCGCCGTTTACCTCCTGGCTGACGCTGCTGTTCCTGGCCAGCGTGCTTGTGCTGATGGCGTTTGACTACCCGAACGGCACCTACACCATTGCGGCTATCCCGCTGATTGCCGTGGTGCTGGTACTGGGCTGGTTTGGCGCCCGCAAGCGTGTGAATGCGCTGGCGCAGGAAGAACATAACCACTAATCGCCATCGGCGAAATGCTCAGGTCATCACGGTAAGGGTCAGGCATGCCTGACCCTTTGTCTTTCAGATAGTTTTCCCTCGCGTTGCGTTCTAAGATGGCAGACTCCCGATTCATCTCAACGGAGCCTGTATGTCAGCCAAGATCGACGTCATCAAAAATAAAATCCTGTCAGAAAACTGGTTCACCCTGCGCAACTTTACCTACGAGATCACCGCTAAGGACGGCTCCACCCTCCGCCACAAGCGCGAAGTGTACGATCGTGGCAACGGCGCCACTATCCTGCTGTACAACCGCGATAAAAACAGCGTGGTGCTGACGCGTCAGTTCCGCATTGCCACCTGGGTTAACGGCAATCCCAGCGGCATGCTGATTGAAGCCTGTGCCGGGCTGCTTGATGATGATTCGCCAGAAGACTGCATCCGTAAAGAAGCCATTGAAGAGACCGGTTACGCGGTGGGCGAAGTCGAAAAGCTGTATGAGCTCTACATGTCGCCGGGCGGCGTGACCGAGCTGATCCACTTTTTTGCCGCGGAGTATAGCGATGCCCAGCGCGATAACGCCGGGGGCGGGGTAGAGGATGAGGATATCGACGTGCTGGAAGTGACCTTCCCGGAAGCCTGGGCGATGGTCAAAGATGGCCGCATCAAAGATGGTAAAACGGTAACCCTGTTACAGCATGCACTGATTGAAGGCTGGCTGCGTCTGAGTTGAATCTGACCACGACTGTCCGATAAATCCGATTGAGGCCCTGGGCGCAGCAACGCATGATGGAATCAGTGCACAGATCGTCTGTGCTAATATTCTTCTTTGCCTCACATCACCGGGACCCCTCGATCAATGCCTTACTGGACGAAATGGTCAGTGCTGCCCCTGTTTTTGTTTGCGGCAGCGTTGCAGGCCCAGCCGTTACAGAAGACTTTTTCTGACTGGCAGATTACCTGCAACAACCTCAACAGCTGCGAAGCGCGCAGTTTCCCTGGCGATAACGGGCTGGCAATGACGCTGGAGCGTGCGGCGGGGAATAATGCCCAGGCCGAACTGCGCATCGATTATGGCAACCGCTACAGTGGCGAACTGACGGGCGGCGCGCTGCGCGACAACCTGCTGCTGGATGGACGACGGCTGCAGCTCGACCTTAAACACTGGGATGTGGAGCCGCACCACCTGCTGACCCATCACGCTATCTCTATCGATGAATTCCTCGCTCAGGTGATGGATGCCGATGCCATCCAGCTGCTCTACCGGGCGGATGCCACGGTGTCGCTGCACGGCCTGAAGGCGGCGCTGCTGCTGATGGATGAGGTGCAGGGGCGCGTCAACGGTGCCAGTGCCTGGATTAAGCGTGGCGACCGCGCCGCGTGGGATGTACCGCCGGTGCCGGCGCTGCCGCAGGTTGCCCCGCCGCCGCGCCCGCCGCTGGCACTGACGCACGATGAAACCAGCGGGCTGATCGATTTCGGCACCTGGCGGGTTAACAGCGATAGCTGTTCGCTTAATCCGCAGCGGCGCGAGGTCAGCGTTTCTCCCTTGAACGATGAGAAGGCACTGCTGCTGGTGAGCTGTGAAATGGGGGCGTATAACACCATCGATCTCGCGTTTGAAGTGACGCGCAGCCAGCCTTATGTCTCCAAAAGCGTCACGCTGACGCTGCCGTTCGCACCGCCCGAGCAGAGCAGTAAACAGCTGGAGCTGGTCAATGCCGACTTTGATGCGGCACGCGGTGAGCTGCTGACCTACAGTAAGGATCGCGGCCTGGGCGACTGCGGTGTGGCGACCCGCTGGCAGTATAATGGTCGCGAGTTTGTGCTGGCGGAATACGCCCAGGAGAGCACCTGTGACGCCTGGCACAGCAGCGACCAGTGGCCGACGCTGTGGGTCAGTAATCATTCCCAGCCACCGGCTACTGCCAGCGTGGAAATGCAGCCTTAATTTCCTTTTCTTTACTCCCCGCTTAATTTCCTGCAGCCCATTGATGTGTCATGGGCTGCACGCCCGCGCCTGCTTATCCCCGCCCTGAAACTCTGTTGATATTAACGCTCTGAATTTCTGAACACCTGGCTATTCACTTTCTCACTATTTATTTATCCAGATTAGCTGGAAGGACCGACTTTTGCCTTATGCCGGTCGTCTGGCCGGGATGGTGGTTGGCATGCTGATCCCTTCCTCGCACTATTGTTCACACCATAAAAAAACCGCCTTGCGGCGGTTTTTTTTCACATTTATTTCGCTATCAGTGTGGTTTCAGCAGCGCTTCGGCATGGCTGACGATGTTTTCCACCGTAAAGCCAAATTCCGGGAACAGCTTATCAGCGGGAGCCGACTCACCAAATCCGGTCATGCCAACAATAGCGCCGTTCAGGCCGACATATTTATACCAGTAGTCAGCAATTCCGGCTTCCACCGCGACGCGTTTCGTCACGCCGGAAGGCAGTACGGATTCACGGTAGGCGGCATCCTGCGCGTCGAACAGGTCGGTAGAGGGCAGGGAGACTACCCGTACTTTATGGCCGCTGGCCGTCAGTTTTTCAGCTGCGCCCAGGGTAATTTCTACCTCGGAACCGGTCGCGATCAGGATCACTTCCGGCGTGCCGTCGCTGTCTTTCAGCACATAGCCACCGCGTGAGATATTCTCCAGCTGCGCTGGAGTACGCTCCGGCTGCGCCAGGTTCTGACGCGAGAGGATCAGCGCGGTTGGACCGTGATGACGCTCGACGGCATGCTTCCACGCCACGGCGGTTTCTACCTGGTCGCACGGGCGCCAGACGCTCATATTCGGCGTGACGCGCAGGCTCGCCAGCTGCTCGACCGGCTGGTGGGTTGGGCCATCTTCGCCCAGGCCGATGGAGTCGTGGGTATAAACCATAATCTGGCGCGCCTTCATCAGCGCCGCCATGCGCACCGCGTTACGCGCATATTCCACAAACATCAGGAAGGTGGCGGTATACGGAATAAAGCCGCCGTGATGAGCCAGGCCATTGGCAATTGCCGTCATCCCGAACTCGCGCACGCCATAGTGGATATAGTTACCGGCAAAGTCCTCTTTGATCGACTTCGAGCCTGACCAGATTGTCAGGTTGCTCGGTGCCAGGTCAGCGGAGCCGCCCAGGAACTCTTTCAGCAGCGGACCGTAGGCTTCCAGCGCGTTTTGTGAGGCTTTACGGCTGGCGATTTTCTGTGGATTAGCCTGCAGCTGTTCAATGTATTTCTGGGTCTCTGCCTGCCAGTTATCCGGCATGCCGCCATCCATACGACGAGTAAATTCTGCCGCCAGTTCCGGGTAAGCAGCCTGATAAGCGGCGAACTTTTTGTTCCAGCTTTTCTCGTGTTTCGCACCGGCTTCTTTCGCATCCCACTGCGCATAAATCTCTTTCGGGATCTCAAACGGCGGGTAGTTCCAGCCCAGTTCTTTGCGCGCCAGCGCCACTTCTTCCACGCCCAGCGCAGCACCGTGCGACTCTTCCTTACCGGCTTTATTCGGTGAACCGAAGCCGATAATGGTCTTACAAACGATCAGCGACGGTTTATCGGTGACGCTCTGCGCCTCTTTGATCGCCGCGGCAATGGCGTCCGGGTTATGGCCGTCGATGTCGTGGATCACATGCCAGTGATAGGCTTCAAAGCGTTTCGCCGTGTCGTCAGTAAACCAGCCGTCGGTCTCACCATCAATCGAGATGCCGTTATGGTCATAGAAACCAATCAGCTTGCCAAGGCCGAGCGTACCCGCCAGAGAACTGACTTCATGGGAGATGCCTTCCATCAGGCAGCCATCGCCCATAAATACGTAGGTGAAGTGGTCGACAATTTCGTGGTCAGGGCGGTTGAACTGGGCGCCCAGCGTGCGTTCGGCGATCGCCATCCCCACCGCATTGGCCAGACCCTGGCCCAGCGGGCCGGTGGTGGTTTCCACGCCCGGCGTATAGCCGATCTCCGGGTGACCGGGGGTTTTGGAGTGCAGCTGACGGAAGTTTTTCAGCTCTTCTATCGGCAGGTCGTAGCCGCTGAGGTGTAGCAGGCTGTAAAGCAGCATTGAGGCATGACCGTTGGAGAGGATAAAGCGGTCGCGGTCGGCCCATGTTGGGTTGGCCGGGTTGTGATGCAGGAATTCACGCCACAGCACTTCCGCAATATCCGCCATGCCCATCGGTGCGCCAGGATGGCCGGAATTGGCTTTTTGCACGGCGTCCATACTGAGTGCGCGGATTGCGTTAGCCAGTTCTCTACGTTGAGACATAATTTTCTCCCGAAAGTGGTGGAGGCGGGCCAGTGGCCCGCCTTAATAGAGGTAATAAAGAGGTTACAGCTTAGCGGCGAGCACATCTTCCAGCTTCTGCTGGTCGACGGCGAACTGACGAATACCTTCCGCCAGTTTTTCTACTGCCATTGGGTCCTGATTGTGTTCCCAGCGGAATTCAGATTCAGACAGCGAGGCTGGCTGATGGAAAGCTTCGGTTGATGGGGTCAGCTTGCGCTCCAGCGGCGCGTTGCTGGCCTGCAGTTCTTCCAGCAGATTAGGGGAGATGGTCAGGCGGTCACAGCCTGCCAGCGCAACAATTTGCTCGGTCTTACGGAAGCTGGCACCCATGATCACGGTGTTGTAGCGGTGCTGCTTATAGTATTCGTAGATCTTACGTACCGACTGCACGCCTGGATCTTCATCCACGTTATACGGGTCCAGCGGTTTGCGGCTGTTGTACCAGTCGTAGATACGGCCAACAAACGGGGAGATCAGGAACACGCCCGCTTCGGCACAGGCACGGGCCTGGGCGAAGGAGAACAGCAGCGTCAGGTTACACTGGATGCCGTTCTTTTCCAGCTCTTCCGCCGCTTTGATGCCTTCCCAGGTGGAAGCCAGTTTGATCAGGATGCGCGAGCGGTCAATGCCGTTCTCTTCATACATTCTTACCAGCTTCTCGGCTTTGGTCACGCACATACCGCGGTCAAAGGAGAGGCGCGCATCCACCTCGGTAGAAACACGGCCGGGAACGCTTTTCAGAATTTCCATACCGAGGTTGATGGCGACTTTGTCGCTGGCGTTAATGATCTGGGTCTCTTTACTGCCGCCCTGTTTTTTAGCGTAGTCGATGGCGTCAGTAATCAGATGCTTATAAGAGTCGAGGCCGGAGGCTTTCAGGATCAGAGACGGGTTAGTGGTAGCATCCTGCGGGTGGTAGTTACGAATCGATTCAATATCACCACTGTCTGCCACCACGGTGGTGAATTGTTTTAGTGCGTCTAGCTGGTTCATCTCTTTAAGCTCCTTGAATACCCTTGATACTTCAGGCTGCACAGGCGCTAAGTGCCTGCCTGCAACCCCAACTATTTTGGGTGTAACGATGATAAGAAAAATATCTCAGGCGGATCACAGTGCATCAGGCGCTGTCGAATAGGAATGCGCTTTTTCTGATTGTTGCAATGGGCCCGCCCAATGGGTGATGCCTTATCACTCTTAGCGGAAGTTTACGCCATCGCGGCGCTGACCTTTAACCGCCTGTAAGCTGCTCGTAGTAACCAATTCTTTCGATTTTAGGCGCCGAACGGCCCCCTTCAAATTCGGCTTTGAGCCAGGCTGCCACAATGGATTTTGCCAGCTCCAGCCCAATTACGCGGGCGCCCAACGTGATGATTTGCGCGTTATTGCTTTTACGCGCGCGCTCAGCTGAGTAAGTGTCATGGCACTGAGCGGCGCGGATGCCGGGCACTTTATTCGCCGTGATACTCATTCCTATGCCCGTACCGCACACCAGGATGCCACGTTGATGCCGGCCAGTCTTGATGGCTTGTGCCACTGTCCAGGCAATATCAGGGTAGGCGCAACCGCTCTCCTGCTGCATGTCAGCACTGTAATCAGTGGTGGCAAAGCCCGCCTGCTGCAGGTAGTTGACCAGGATGTTTTTTAACTCAATGGCGGCATCATCAGCGCCAATCGCAATAGAAAGCATAGCAGATCTCCAAAATAACGTGACGGAAGCGGCGCGATCCCTGGGATCGCACCGGCACAGAAGTACCCTAATCGCAATAAAACAAATGTTCAATAGAAGTTCATTTGATTGTTTGTTTTCTGGCTGTTCATAAAAATAAAATAGGGTCTTATCACATATTCAGGATCTGAAAACGAGTGGTAGCCCACTGATTACGCGTTTTATGCACCAAATCACAATTTAAGCTCTCTCCGGTTGGCTTATCCATAAGCCCTGCGTACTGTTCAATTGTTACTTGGATGTGTAAATGATCAAAAGTTGAGGAGATGATTATGTGCCAGCAGTGTGAAGTGCAGAACCGCCGTAAAGAGGGAATTCCGTCACGGATGAAGGCTGTTGTGGCATTTGCGCCCGGAGACTACCGCCTGCAGGAAGTGGAGGTGCCGTCCATTGGCCCGGGCGAAATTCTGGTGAAGGTTGAGGCTTGCGGGATATGCGCAGGCGATGTCAAAGCCTGGGAGGGCGCGCCGAGCTTCTGGGGCGATGACAAGCAGCCTGCCTATATTAAGGCGCCAATGATCCCCGGCCATGAATTTATTGGTCATGTCGTGGCGCTGGCCGACGATGTTGAACAGTTTGCGCTAGGCGATCGGGTGATCTCCGAGCAGATTGTGCCGTGCTGGGGCTGCCGTTTCTGCAATCGCGGTCAGTACTGGATGTGTGAAAAACACGATCTGTACGGTTTCCAGAACAACGTCAATGGCGGTATGGCGCAGTATATGAAGTTCACCAAAGAGGCGATCAACTACCACGTGCCCGCTGAGCTGCCAATTGAAGATGCCATTCTGATTGAGCCTTACGCCTGTTCGTTCCACGCCGTGCAGCGTGCCAACATCAAGCTGGGCGATGTGGTGGTGCTGGCAGGAGCGGGGACGCTGGGCCTGGGAATGATCGGGGCAATCAAGAAATCCGGCCCGGCGAAACTGGTGGTGCTGGACCTTTCTGACGACCGTCTGGAACTGGCAAAGCGCTTCGGCGCCGATATTGTCATTAACCCCGCGCGTCAGGACGCGGAGAAAATCGTTAAGGAGATGACTGAAGGATACGGCTGCGACATCTATATCGAAGCGACCGGTGCAGGAAAATCTGTTGAGCAGGGGCTGGCGATGATCCGCAAGCTCGGCACGTTCGTCGAATTCTCGGTATTCAAAGATCCGGTCAGTATCGACTGGAGCATTATCAGCGATCGCAAAGAGCTTGACGTGCTCGGTTCCCACCTTGGTCCTTACTGTTACCCGCTGGTCATTGAGGGCATTCGTGACGGATCGCTGCCGACCCGTGGCGTGGTGACACACACCTTGCCGCTTGAACGTTTTGCTGAAGGATTTGACCTGATGAAGCGCGGTGTTGATTCCATCAAAGTGGTGCTCAATCCCAATCTTTAAACCAAATCTCACGGTGCGGTCGTCCCGCTTAATCCGGGCGCACTTCCTGACATTTTTTCCAGGGGGTTGTATGTTGCAACGAATGATTGACCGCATTGGCCTGTCGCCGAAGCTGCTGTTGGGCTATGCCGGGGTACTGATCTTTATGATGGGTGAGGGGCTGGAGCAGGGCTGGCTGTCGCCTTATCTGATTGAGAATGGCATGACCGTTCAGCAGTCTGCGCTGCTGTTTAGCGTTTACGGTTTTGCCGCCGCGATTGCCGCGTGGTTCTCTGGCGTGCTGGCAGAGATCTTCACCGCCAGGCGGGTGATGCTGGCCGGGCTGGTGATGTTTATGATCGGCTCTGTGCTGTTCCTCACTTTCGGTCTGCCCAGCCATCATCTGGCAACCATGATCCCGACTTACGCGTTGCGTGGCCTGGGTTATCCGCTGTTTGCCTACGGTTTTCTGGTGTGGGTCGCGTATGAGGCACCGAAAGAGCGCCTCGGCTCGGCGGTGGGCATCTTCTGGTTTGTCTACAGCGGCGGCCTGAGCGTGCTCGGGGTGCTTTACTCCAGCATTGCCTTGCCCTGGCTCGGGGAGATCCACACGCTATGGAGTGCACTGATTTTTGTCATGCTCGGTGCGATGATCGCCCTGTTCCTCAACCGCGGCGGTGAGACGGTAGAGGAAAAACGCGAGAAACCGTCGCTGGCATATGTATTGAAGGGCATCACCATTGCCTTTGAAAATCCGAAGATTGGCCTTGGCGGTATCGTGCGCACTATCAATACCTCGGCGGCGTATGGCTTCGTGGTGTTTGTGCCGACCTACATGATGGACCTGGGCTTTACCCGCACCGACTGGCTGCACATGTACGCCGCGCTGTGGGGCGTCAATATCATATTCAACCTGCTGTTCGGCATTGTCAGTGACGGTTTAGGCTGGCGCAACGTGGTGATGTGGTTTGGCTGCATCGGCTGCGCGATGACTACCCTGTTGTTCTTCTATATGCCGCAGTGGGTTGGCCCCAACTACTGGGCTACCGTCACTATGGCCGGGCTGTTCGGCGCCTGCCTGGCGGCATTTGTGCCCTTGTCAGCCCTGATGCCCACCCTGGCACCTGAAAATAAAGGTGCCGCGATGTCGATTCTCAATCTGGGCGCAGGGCTGAGTACCTTTGTCGGCCCGGCGGTGGTCGGGCTGTTTATCGGTTCGCTCGGCGCTACCGGGGTGATCTGGATTTACACCGGTCTCTATCTGGTGGCGGCGCTGCTGATGAAGTTCGTCACGCTGCCTGCGGGTTCATCGCACCCGGTACCTTCGGCCTCCGGCCCGCTGATTAAACAAAAAGGAGCTTCATGATGAAACTGCCATTAGACGGCAAAGTTGCGCTAATTACCGGTGGTGCGGCAGGCATTGGTTATGCCATCGCCCAGGAATTTTTGCAGCAGGGAGCGCGAGTGGCGCTGCTGGATCGTGACGACCGTGTGGGGCACATTGCCGCCGCATTAAACGCTGAACACGCGCTGGGTATAGCGTTGGATGTGACTGTACCCACGGCGGTTAACGCGGCGGTGGCAGAGGTGATTAGCCACTTTGGTGCGCTGGATATTGCCGTCAACTGTGCCGGCGTGGCGCTGCTTGGGCCGGCGGAAGCGCTCAGTGAAGCAGTCTGGGACCGAACGCTGGATATCAATCTTAAAGGCACGTTTTTAGTGTGTCAGGCGGCGGGGCAGTATTTCCTGCGTCAGCAAAGCGGCAACATTATCAATATGGCCTCGCAGGCAAGCGTGGTAGCGCTGCCGCAGCACATTGCCTACTGCGCCAGTAAAGCGGCGGTGGTGGGGTTAACCCAGGTGCTGGCGCTGGAGTGGGGACCGCACAATATCAACGTCAACGCCATCTCTCCGACCGTGGTGCTGACCGAGCTGGGCGCGAAAGCCTGGGCAGGCGAAGCCGGGGAAGCCCACAAAAAACAGATCCCGCTGCGTCGCTTTGCTGAGCCAGCGCACATTGCCGCTACCGCACTGTTCCTTGCCAGCCCTGGAGCGGCAATGATGAACGGCGCCAATGTGGTGGTCGACGGTGGTTTCACCATCTGCTGAGGTGCTACAGGCGCATCAATAATAAGGAGTGACAATGAATCGCATTATTAACGACCCCGATTATGTTGTAGAGGATGCCATCCAGGGCTATCTGAAAGCGCATCCAGCGGTGTATCAGGCGACTGAAAATCCGCGCGTACTGAAGCGCCCGCAGGCCCCCATCAAGGGGAAAGTCGGGGTAATCACCGGCGGAGGTTCCGGGCATGAACCCGCATTCCTCGGCTATATGGGAGAGAACATGCTCGATGCCGTGGCGATTGGTGAAGTGTTCTCCTCGCCAACGGCAGGTGCTTTCCTCGACGCGTGCAAAGCGGCGGACGGCGGTGCGGGTGTCGCCTGTCTGTACGGTAACTACGCGGGCGATAATATGAACGTCAAAATGGCAATCAAAAAAGCGACCGCTGCGGGCATTGAGGTAAAAACCGTGGTGGCGAACGATGATGTCGCCTCCGCTCCGGCCAGTGAAAAAGCACGACGTCGCGGCGTAGCGGGCGAAATTCTGATGTGGAAAGTCGGGGCGGCGGCGGCGGCTCTGGGATATGACCTCGATGGCGTGATCGGCGTAGCGCAAAAGGCGATCGATAACTGTCGTTCCATCGGCGTCGGTTTGAGTTCCTGCACGATTCCTGCAGTGGGTAAACCGAATTTCCATATTGAGCCGGGCACGATGGAGATTGGCATCGGCCATCACGGTGAACCTGGGATCGAAGTGGTTCCGACTCAGAGCGCACGTGAGATCGCGGCCACCATGCTGAACTTTGTGCTGGAGGAGCCTGTAAGCGGCCCACATCCGGAGGTGGTGGTGCTGGCGTCCGGTCTTGGGGCCACGCCGGTAATGGAACTCTATATTTATTACGCCGAAGTAGAGAGGCTGCTGACGGAAAAAGGTATTCGGGTCCACCGGGCGCTAGTCGGTAACTACTTTACCTCGCTGGAGATGATGGGCGTGACGCTAACAGTGATGACGCTGGACGATGAACTAAAGAAACTGGTGGACCTGCCAACGCAGGCGCCGGGTTTAACCCACATGGAGTGAGATCATGACACAATTTTCGACGCAGCACGGCGACATCCTCGTGAACGATCTGGTTAGCGTTATTCGGCAAAATCGTGATTACCTGAGCGAGATTGACGGGGCTATCGGCGATGGCGATCACGGCATCAATATGGCTAAGGGATTCACTCAGTGTGGGGAGAAACTCTCGCCACAGCATTCGCTGGCGCAGGCGTTCGACAAGCTTTCAGATGCGCTGATGGAGGGGATCGGCGGATCGATGGGGCCGTTATACGGTAGCCTGTTTATGGGAATGGCCGACAGCATCCGCGACAAGTCCGCGCTGAGCGCCCCCGAGTTTGCCGCCATGCTGCGGGCTGGGCTTAGCGAGCTGCAGGATATCAGTGAGGCGGGCGTTGGCGACAAATGCCTGATGGATACGCTGATCCCGGCGGTGGAAGCGGCAGAGGCGACGGCGGCAAACGGTTATCCTGCCATGTTAGCCGCGCTGACGCAGGCGGCGGTTAAAGGGCGAGACTCAAGCAAAGATCTGGTGGCGAAAATCGGCCGCGCCAGCCGTCTTGGTGAACGCTCTCGCGGCGTGCTGGATGCTGGCGCAGTCTCCTGCTGTCTGCTGTTGACGCAGATGGCAGATTGCGTCGAGCGTTCCTTAAGTACGGAAACAGCCTAATTTGACGAGAGAGAAATCCGCCCGGTCAAAGTAAAAAATGGTGTAAATTGTTGCCTGAGGCGCGGTGAGTTCTTCCGCGCCAGCACCTCAAACCGACAAGAGAGACGACTGCCCGGATGGAAAAAAACACGCTATCTCAGGACACTGAACTGCTGACGGAAATTGCCGTTGCATATTATCAGGATGAAATCACCCAAGAAGAGATTGCGCGTAAATTTGGTATCTCCCGTATTAAAGTGGGGCGCCTGCTCAAGCGGGCGAAAGAAGAGGGCATCGTTGAGATTAACGTGCGTTATCACCCGGTGTTCAGTACCCGGCTGGAGCAGCAGCTGCTGGAGCGCTTCCCGCTGCAGCGGGCGCTGATCGCCCTCGACCATCAGGATGAAGAAGAGCAGCGCCGTCAGGTGGCAGCCCTGGTGGCGATGCATCTCTCGCAGTCGCTAAAAGATAACGCGGTGGTGGCGGTCGGGCAGGGGCGCAATATCGCGGCGGTGGCGGACCACCCTGGCAGCGTTCCCACCCGCAGCTGCCACTTTATCAGCGGCATTGGCGGCACCCACCGTCCCGGTGATGCCATTAACGCCGACCATATTAGCCGCCGCCTGGCGAAAAAATTTGGCGGGATCAGCGAAACGCTTTACGCCCCGGCCTATGTGGAAAACCGGGCGTTGAAAGCGGCTTTTATGCAGAACGGCACCATTAAAGAGACGCTGGACCGCGCCCGTAAAGCGGATGTGGCACTGGTCGGTATCGGCGATATGAACGAAAATAGCTATATGGTAAAGCTCGGCTGGTTCACCCCGCATGAGATCATTGATGCCAGCCTTAATCAGGGCGTGATCGGCGACATCGCTGGTTATGACTTCTTCAACGCGCACGGTCAGCATGTGGATACGGTAATGAACGATCGGGTGATTGGCCTGAGTATTGATGAACTGCGTAAAATTCCCTGCGTGATTGCCATCGCCTCCGAAAACACCAAAGCGATGGCGATTCTCGGTGCATTGCGCACTGGCGCGATCGATATTATTGCCACTTCCGCACAGAATATCCGTACGTTATTGAATATGACCAAATAATGTTTCGCGGGCTGAGCGAAAAAGAGGGTCAGCCCTACTGTAGGGGGCGATCCTCTTTTTCGATCGGCCCTTATCATGCGATTGCCAATTCTATGCACTCCCTCAAGTTTTTCCCCCGTCCGCCCCTTCTATACTGGGATGTTTGTACCCTCAGAAAAGAAAAGGATCCTGCGAATGGACGATCAGTTAAAACAGAGTGCGCTCGATTTTCATCAGTTCCCGGTCCCGGGAAAAATTCAGGTTTCCCCGACTAAGCCGCTCGCCACCCAGCGCGATCTGGCGCTGGCCTACTCCCCTGGCGTGGCTGCGCCTTGCCTGGAGATTGCCGCCGATCCGCTGGCGGCGGATAAATACACCGCCCGTGCCAACCTGGTGGCGGTGATCTCCAACGGTACGGCAGTGCTCGGGCTGGGCAATATCGGCGCGCTGGCGAGTAAGCCGGTGATGGAGGGGAAGGGCGTACTGTTTAAGAAATTCGCCGGGATCGACGTGTTTGATATCGAAGTGGACGAGCTGGATCCCGACAGGCTGATCGACGTGGTGGCGGCGCTGGAGCCGACTTTTGGCGGTATTAATCTGGAGGATATCAAAGCGCCAGAGTGCTTCTACATCGAAAAGAAACTGCGCGAGCGCATGAATATCCCGGTGTTCCACGACGATCAGCACGGCACGGCGATCATCTGTACCGCCGCGGTGCTCAACGGGCTGCGCGTGGTGAAGAAAAACATCTCCGACGTGCGGCTGGTGGTCTCCGGCGCCGGCGCTTCTGCCATTGCCTGCCTTAACCTGCTGGTGGCGCTGGGTATGCAGAAGCACAACATCGTGGTGTGCGATTCGAAAGGGGTGATCTACCAGGGCCGTGACGCCAACATGGAACAGACCAAGGCAGCCTATGCGGTAGCCGACAGCGGCAAGCGCAGCCTGCTCGAGGTGATTGCTGATGCCGATATCTTCCTCGGCTGCTCCGGGCCAAAAGTGATGACTCAGGAGATGGTAAAACGGATGGCGCGTGACCCGCTGATCCTCGCGCTGGCCAACCCGGAGCCGGAGATCCTGCCGCCGCTGGCGAAAGAGGTGCGCCCGGATGCCATTATCTGCACCGGCCGCTCGGACTTCCCCAATCAGGTGAATAACGTGCTGTGCTTCCCGTTTATCTTCCGCGGGGCGCTCGACGTGGGTGCGACGGCAATTAACGAGGAGATGAAGCTGGCGGCGGTGCACGCTATTGCCGAACTGTCGCTGGCGGAGCAGAGCGACGTGGTTGCCTCGGCCTACGGCGATCAGGAGCTGTCGTTTGGCCCGGAGTACCTGATCCCCAAACCGTTTGACCCGCGTCTGATTGTGCAGATCGCCCCGGCGGTAGCGAAAGCGGCGATGGAGTCCGGCGTGGCGCGCAGGCCGATTGCCGACTTCGATGCCTATCGCGAAAAGCTGATGGAGTTCGTCTATAAAACCAACCTGTTTATGAAACCGGTGTTCTCGCAGGCGCGTAAGGATCCGAAGCGGGTGGTGCTGGCCGAAGGGGAGGAGGCGCGCGTGCTGCACGCCACGCAGGAGCTGGTGACGCTCGGCCTGGCAAAACCGATCCTAATTGGTCGCCCAAGCGTGATCGAGATGCGCTTGCAGAAGCTGGGGCTGAAAATTGAGGCGGGCAAAGACTTCGAGGTGGTGAACAACGAATCCGATCCGCGCTTCAAAGAGTACTGGAACGAGTATTACCAGATCATGAAGCGACGCGGCGTTTCACCGCAGCAGGCGCAGCGGGCGGTGATTGGTAATCCGACGCTGATTGGCGCGATTATGGTTCATCGCGGTGAAGCCGACGCGCTGATCTGCGGCACCGTCGGCGACTACAAGCAGCATTACGACATTGTGGAGAAGCTGTTTGGCTTCCGTGCGGATGTGAAAGTCGCCGGAGCGATGAATGCGCTGGAGCTGCCGAGCGGCAATACTTTTATTGCCGATACCTACGTCAACGAAAACCCGACCCCGGAACAGCTGGCCGAGCTGACGCTGATGGCGGCAGAAACCGTGCGCCGCTTCGGCATTGAGCCTAAAGTTGCCCTGCTGTCGCACTCCAGCTTTGGCGCTTCCGATGCGCCCGCCGCCCGCAAGATGCGTGACACGCTGGCGCTGGTGAAGGCGCGTGCGCCAGATCTGGAAATCGACGGGGAGATGCACGGCGACGCCGCGCTGGTGGAGAGTATTCGCCAGGATCTGATGCCGGACAGCCCGCTAAAAGGCTCGGCCAACATTCTGATTATGCCGAACGTAGAGGCGGCGCGTATCAGCTACAACCTGCTGCGCGTCTCCTGCTCCGACGGCGTGACGGTTGGCCCGGTACTGATGGGGATTGCCAAACCGGTCCACGTGCTGACACCGATCTCTTCGGTGCGGCGCATCGTGAATATGGTGGCGCTGGCGGTGGTGGAGGCGCAAACCGCCCCGCTCTGATCCTCAAAAAGGCCGGGTGAGATGCCCGGCCGCTTCATTTAGATCCACTCGCGGGGGACGATAAAATCGCTGTACAGCGCGGCTTCCGGCGTGCCGGGCTGCGGCTGATAGTCATATTCCCAGCGCACCAGCGGCGGCATCGACATCAGGATCGATTCAGTGCGGCCCCCGGTTTGCAGGCCAAACAGCGTGCCGCGATCCCATACCAGGTTAAACTCGACGTAGCGCCCGCGGCGATAGAGCTGGAAATCGCGCTCGCGTTCGCCCCACGGCATCGCCTTGCGGCGCTCGACAATCGGCAGATAGGCGTCGGTAAAGCCATTGCCTACCGCCTGCATAAAGCCGAAGCTCTGGTCGAAATCCGGCGTGTTCAGATCGTCAAAGAACAGCCCGCCGATACCGCGCTGCTCGTTACGGTGCTTGAGATAGAAGTAATCATCGCACCACTTTTTATAGCGTGGATAGAGATCTTCGCCGAACGGCTGGCACAGGTCGGCAGCGGTCTGGTGCCAGTGCACCGCATCTTCTTCGAAGCCGTAATAGGGCGTCAGATCGAAACCGCCACCAAACCACCACACCGGGTCGGCGCCCGGTTTCTCGGCGATAAAGAAGCGCACGTTGGCGTGGCTGGTCGGGATATAGGGATTTTCAGGGTGGATCACCAGCGATACGCCCATCGCCTCAAAGCTGCGTCCCGCCAGTTCCGGGCGGTGAGCGGTGGCGGAAGCCGGCATTGCATCACCGTGTACGTGAGAAAAATTCACGCCAGCCTGCTCGAACACCCGGCCCTGACGCAGTACGCGACTGCGCCCGCCACCGCCGCCAGGGCGGTCCCAGCTGTCTTCGGCAAAACCGGCTGCGCCATCGGCGGCGGCCAGCTTGCGACAAATTTCATCCTGCAGGTGGAGTAAAAATTGCTTAACCTGGGCGATATCCGGAGTGTTCATGAGTAAATCCTGTGGCAAAAAGACGCGCGGATTATACGCCATTTGGCTCAGCCTGTGCGCCTGGTCGCATCATACTCGTCAAAAAAGCTGACGATGCCGTCGGCGATCGCCCGGCAATTTTCTGGCGAAACGCGGTGGTGCCGAGCAGGCGCTCCTCGTCAGGGTTGGTGATAAATGAGGTTTCCACCAGCACTGACGGGATGGAGGGCGACTTCAGCACCGCAAACGCCGCCTGCTCGGTGTGCTGGCTGTGCAGATGGTGTACCGGGCGGATCTGGCTCAGCACGTGCTTGCCGAGGGTCAGGCTATTTTTAATGGTATCGGTCTGCACCAGGTCAAACAGCACCTGCTGCAGATAGTGATCTTTCGCCGCCACTTTGACGCCGCCGGCGTCATCTGCCGCGTTTTCACGCTCGGAGAGGTAGCGTGCCATGGTACTGCTGGCGCCACGATTTGACAGGGCGAAGACCGAGGCGCCGTTAGCGCTCGGGCTGGTAAACCCGTCGGCGTGCACCGACATAAACAGGTCAGCACCGTGCTGATGGGCGATCTCCACGCGCTCGCCGAGCGGAATAAAGCGATCGGTTTCGCGCGTCAGGCGCACTTCAATACGCGGATGGTCACCCAGCAGGTGACGAATATGGTTGGCGATCTCCAGCACCACGTGCTTCTCCTCCGAGCCTTCATGACCGACCGCGCCGGAGTCAATCCCGCCGTGGCCGGGGTCAATCATCACGATACGTTTAGCGTTTTTCGCGCGCGGCGGCGGTGGAGAAACCGGCCTCGGCAGAACTGAACTGCCCCGCAGCGTGGCCTCTTCTTGTTTTGCGCGGGCCGGTCTGTTCGCCAGCAGCGCCAGCGCCAGGCCGGAGAGCAGAAGCTGACGGCGGCTGGTGAGCGGCGTCAGCTGAGAAATCTTTTTCATAAGAAGATCCTGAAGCATTAAGTGCTTATTGTTATATCGTAACGATGCATCGACAGCGAGGGGGGAACTATTTCAGGTTTTTACCAGTTATTTCAGCAGACTAATTGCACAACGGCCGTTTTTTTTCTTTCAGGTGCGTTAACAGACTTGCACCCGCAGAAGAAAGCGTGATAATCAGCAAATTAGCCTTAACATCAGGTATATCCCATGGAAATCCGCGCATTCCGACAAGATGATTTTGAAGAAGTGATCACCCTTTGGGAGCGTTGCGATTTGTTACGTCCGTGGAATGACCCGGAAATGGATATCGAGCGTAAGCTCAATCACGACCCGGATCTGTTCCTGGTGGCGGTGGTGGGGGGCGAGATCGTTGGCACGCTGATGGGCGGCTACGACGGACATCGCGGCTCTGCCTATTATCTCGGCGTGCACCCTGATTATCAGGGCCGTGGCTTTGCCAACGCGCTGATTAATCGCCTGGAGAAAAAACTGATTGCGCGCGGCTGCCCAAAAATCAATGTGATGGTGCGCGAAGAGAACGATGCGGTTGCGGGCTTTTACGAAAAGCTGGATTATGAAACTCAGGACAGCCTGCTGCTTGGCAAGCGTCTGATTGAAGACCGCGAGTATTAATTTATTATTTTGAATTATTCCCCTGATGATTACGACGCCAAAGGCCAGCTGCGACTGCCGCTGAGCTTTTGGGCGATCTTACTGCTGCAGGCCCGCACCTGGGTGATGTTTGTTATGGCCGGTGCGTCGCGCCAGCAGGGCACGCAGCTGCTGGAGCTGTTCTACCCGGATACTCACTCGTTTTGGCTCGGCCTGGGTTTTGGCATTCCAGCCGCCATCGGCCTGCTGCTGACCGGTTATCGTCAGCGCCTGCCGCGCCTGTGGCAGGCCTGGCGCTGGGTGCTGATTATCACGCTGGCGGTGACGATGCTGGCGCCGCTGCTGATGCAGTGGCAGGAAGAGGATCCGCTCTCCGAACTGCTGCTGATGGTGACGCTGCTGGATGGCCTTGCGCTGCTGGCGCTGCTGTTCTCCCCGCGGCTGCGCGACTGCTTCGACCCGGCAAAAAATCATTAAATAAAACTTTTTTGCCTGCCGGTACTCCAAGCAGGTAATTAAGGACCCCGTTTATTCACTGGAGTTGTCATGAAAACTTTTCGCCCGGCGCTGTTAATCGCCACCATCATGCTGGCTGGCTGCGCCGGTTCCTCTTCTTCGCAGCCGCAAAGCGCCTCGTCGTCCACCTGGTGGAATCCGATTTCCTGGTCGTGGTCCAGCCTGTCCCCCACGCACTGGTTTAGTTCTTCGCTGCAGGTGAGCGAGCAGGGCGTGGGTAAAGTCAATGGCAGCACCGCCATGCAGCAGGAGGCGATAGAGGATGGCCTGAGCGGCAACTATCAGCTGCGCCAGGGGATGCGCACCGCCAACGGTAATATCGTGCACTTCTGGCAGGCGCTGGACAGCGACAAACAGGTCAAGATGGTGCTGACGGGGCAGACGACCGTTAACCAGATTGAGGTCAGCGACAGCGATGTGGCCACTGAGAGCGGCGTTAAGATCGGCACGCCATTCAGCGATCTCTACAGCAAAGCGTTTGGCGCCTGCCAGCAGACCAGCGCAGGCGACAGCGCCAGCGTGGAGTGTAAGGCGCCGGGCAGCCAGCACATCAGCTACCAGTTCAGCGGCGAATGGCACGGGCCGGAAGGATTGATGCCGTCTGACGATGCGTTGAAAAGCTGGAAGCTGAGCAAAATTATCTGGCGCCGCTAAAGCCTGGCGACAAAGACCCCAGTAATACTGCGTATAAATAGTCTCCTGGCGGTACGATTTAAGGTATGATACGGCGCAAAATCGACCAGAAATAACCTGAACGCCAGGAGAGCAGTATGTCCCATTTCCAGAGCGGCATTTTGTTAGAACATCGCCGTTTTGCTATTTACCTTGAAGCCATGGTGGCGGGCGATATTGCCGATCTGCGCCGCGCCGTGGCGAACTTCTTACAGCAGTTAGCAGCACTGCAGCAGCAGTACCCGGATGCCGGCCTCGGTGCCGTGATTGCTTTTGGCAACGGCCTGTGGAGCGACCTCAATCCGTCACAGGTCAGCGAGCTGAAAGATTTCCTGCCGCTGGGCAAGGGCATGGCCCCCGCCACCCAGCGCGACCTGCTGATCCATATTCAGTCGCTGCGTCACGATGTTAACTTTAGCCTTGCCCAGGCTGCGCTCGCGGCCTTTGGTGACACCCTGCGCATTGCCGAAGAGACGCACGGCTTCCGCTGGACGGAAGACCGCGATCTGAGCGGCTTTGTTGACGGCACTGAAAACCCTCAGGGTGAAAAGCGCCAGCAGGTGGCGATTATTGCCGCGGGCGCTAATGCGGGGGGGAGCTACGTGTTCAGCCAGCGCTGGCAGCACAATCTGAAAATGTTTAACCGCCTGGCGGTGGATAAGCAGGAGCAGATTATGGGCCGTACCAAAGTCAGTAATGAAGAGCTGGAAGGGGATGCCCGCCCGGCGACCTCACACGTGGCGCGCGTTGACCTTAAGGAAAATGGGGCAGGGCTGAAGATCCTGCGTCAGAGCCTGCCGTACGGCACGGCCAGCGGCACCAACGGGCTGTTTTTCCTCGCCTATTGCCATACGCTACATAACATTGAGCAGCAGCTGCTGAGCATGTTTGGCGAAACCGACGGCAAGTTCGATGCGATGCTGCGCTTCACCAAGCCGGTAAGCGGCAGCTACTTCTATGCGCCGTCGCTGGAGCAGCTAGCGGCGTTGTAATGTCAGTTAGCCACACGTAGGGTCCAGGCATGCCTGGACCGGGCGGGTCATGACCCGCCCCGACGTTCATTTCCCATCCCCTGCATAACCAATTCCACACCCTTATAGCGTTTTCTACTTGCAAAGCACCAAACGGTATATAAAACCGCTACAGCTTTCACCCGGGTTATAAATAAACTGAACGCTCTTATGGCCTGCCTGGCAGGCAATCTTTCAGGGTGCAATATGACGTTACCGACGGTTAAAAAATTAGTGAGCGCTACCGCACTTTCTATACTGCTGGCAACAGGCGCGCAGGCCACAGAACTTCTCAACAGTTCGTATGATGTGTCACGCGAGCTGTTTACCGCCCTGAATGCACCGTTTGAGCAGCAGTGGGCGCAGCAGCATCCGGGCGACACCCTGACCATAAAACAGTCCCATGCCGGTTCCTCCAAGCAGGCGCTGGCAATCCTGCAGGGGCTAAAGGCGGACGTGGTAACCTACAATCAGACCACGGACGTGCAGATCCTGCATGACAAAGGCAACCTGATCCCGGCCGACTGGAAGCAGCGCCTGCCGAATAACAGCTCGCCCTTTTACTCCACCATGGCCTTCCTGGTGCGTAAAGGTAACCCGAAGAACATCCACGACTGGAACGACCTGGTGCGTGACGATGTGAAGCTGATTTTCCCGAATCCGAAAACCTCCGGTAATGCGCGCTATACCTATCTGGCCGCGTGGGGGGCTTTCGATCGGTCCGATGGCCAGGATAAAGCCAAAACCGAGAAGTCGATGACCCAGTTCCTGAAAAACGTCGAAGTGTTTGATACCGGCGGACGCGGGGCCACCACCACCTTTGTGGAGCGCGGGCTGGGCGATATGCTGATCAGCTTTGAGTCGGAGGTGAACACCATCCGCAACCAGTACGCGAAAGACGGTTATGAAGTGATCGTACCGAAAACCAATATTCTGGCGGAGTTCCCGGTGGCGTGGATCGATAAAAATGTCGAACACAACAAAACCGAAGACGCGGCCAAGGCCTATCTCAACTATCTCTACACGCCGAAGGCACAGCAGATAATGACCCAGTTTTACTACCGGGTGAATAATCCGCAGCTGATGGCTGAACAGAAAGATCGCTTCCCGCAGACCAACCTGTTTAAGGTTGAGGAGTCTTTCGGAAGCTGGGATCAGGTGATGAAAACCCATTTCGTCAGCGGTGGCGAGCTGGATAAGCTGTTAGCGGCGGGGCGTTAAAGATGTTTGCAACCAGTAGTAAGCGCGTACTGCCCGGGTTTGGCATCAGCCTTGGCAGCAGCCTGTTTTTCACCTGTCTGATCCTGCTGCTGCCGATCAGCGCGCTGCTGATGCAGCTGTCGCAGATGACGCTGGCGCAGTACTGGGAAGTGATCACCAACCCGCAGGTGGTTGCGGCGTATGAAGTGACCCTGCTGGCTGCCGGTGTGGCATCCCTCTTCAACGCGCTGTTTGGCATGCTGATGGCATGGATCTTGACGCGCTACCGCTTCCCGGGCCGCGCCATGCTTGATGGCCTGATGGACCTGCCGTTTGCGCTGCCAACCGCGGTAGCGGGTTTGACGCTGGCCGGGCTGTTCTCGGTCAACGGCTGGTACGGTCAGTGGCTGGCGCAGTTCGATATTAAAGTCTCTTACACCTGGCTCGGTATTGCCGTGGCGATGGCGTTTACCAGTATCCCGTTTGTGGTGCGTACCGTGCAGCCGGTGCTGGAAGAGTTAGGACCAGAGTATGAAGAAGCGGCTGAAACCTTAGGTGCGACGCCGTGGCAGAGCTTCCGCCGCGTGGTGCTGCCGGAAGTTGGCCCGGCGCTGCTGGCCGGAACCGCGCTGTCGTTCACCCGCAGCCTCGGCGAGTTTGGCGCAGTGATCTTCATCGCCGGGAATATTGCGTGGAAAACTGAAGTGACCTCGCTGATGATTTTTGTGCGCCTGCAGGAGTTCGATTATCCGGCAGCCAGCGCGATTGCCTCGGTTATCCTCGCCGCCTCGCTGCTGCTGCTGTTTGCGATTAACACCCTGCAGAGCCGCTTTGGCCGTCGTATTGGAGGCCACTAATGGCAGACGTTACCGATTTTAAAGGGGCAGATCGTACCCGCTTTCAGTGGGGTAAGTGGATCCTGATTGGCCTGGGGATGCTGATCTCCCTGCTGCTGCTGGTGGTGCCTTTAGTGGCAATTTTCACTACCGCATTTTCTGAGGGGCTGATGGCCACGCTGAGCAATCTTGGCGATGCCGATATGCTGCACTCGATCTGGCTGACCGTGCTGATTGCGCTGATCGCGGTGCCGGTCAACCTGGTGTTCGGAACCCTGCTGGCCTGGCTGGTGACGCGTTTTAGCTTCCCCGGTCGCCAGCTGCTGCTGACGCTGTTTGATATTCCTTTCGCCGTGTCGCCGGTGGTGGCAGGGCTGATGTATCTGCTGTTCTGGGGCGTGAACGGCCCGGCAGGCGGCTGGCTGGATGCCCATAACATCCAGCTGATGTTCTCCTGGCAGGGCATGGCCATGGTCACCATATTTGTCACCTGTCCGTTTGTGGTGCGCGAACTGGTGCCGGTGATGCTGAGCCAGGGCTCGCACGAAGATGAAGCGGCGGTGCTGCTGGGCGCCTCCGGCTGGAAAATGTTCTGGCGCGTGACGCTGCCCAATATCCGCTGGGCGCTGCTTTATGGCGTGGTGTTAACCAACGCCCGTGCGATTGGTGAGTTTGGTGCGGTCTCGGTGGTATCGGGATCGATTCGCGGCGAGACCTACACGCTGCCATTACAGGTTGAATTACTGCATCAGGACTACAACAGCGTGGGCGCATTTACCGCCGCGGGCTTGTTGACTCTGATGGCGATAGTGACGCTGTTTCTGAAAAGTGCGGTGCAGTGGCGGTTAGAGAGCCAGCAGAAGCGCTTGCAACGGGAGGGGAACCATGAGCATTGAGATCGGTAACATCAATAAATCCTTCGGCAAGACGAAAGTCCTGAAAGATATTTCCCTGGATATCCCTTCCGGGCAAATGGTGGCGCTGCTGGGGCCGTCTGGCTCCGGCAAAACCACGCTGCTGCGTATTATCGCCGGGCTGGAAAACCAGAACAGCGGGCGCCTGAGCTTCCACGGGAAGGATGTCAGCCGCGTGCATGCCCGCGATCGCCAGGTCGGCTTTGTGTTCCAGCACTACGCGCTGTTCCGTCATATGACGGTGTTCGACAATATCGCCTTTGGCCTGTCGGTGCTGCCACGCCGCGAACGCCCGTCAGCAGCAGAAATTAAGCAGAAGGTCACCCGCCTGCTGGAGATGGTGCAGCTGGGGCATCTTGCCAGCCGCTATCCGGCACAGCTGTCAGGCGGGCAGAAGCAGCGTGTGGCGCTGGCGCGTGCGCTGGCCGTTGAGCCACAGATTTTGCTGCTGGATGAGCCATTTGGCGCGCTGGATGCGCAGGTGCGCAAAGAGCTGCGCCGCTGGCTGCGTCAGCTGCATGAAGAACTCAAGTTCACCAGCGTCTTCGTGACTCATGATCAGGAAGAAGCGATGGAAGTCGCCGACCGCGTGGTGGTGATGAGCCAGGGCAACATTGAGCAGGTGGGCACGCCGGACGACGTCTGGCGCGATCCGGCCACCCGTTTTGTGCTGGAGTTCCTCGGCGAAGTGAACCGCTTCGACGGCGAAGTGCACGGCTCCCAGTTCCACGTTGGTGCCCATCACTGGCCGCTGGGCTACGCGCCGGCACATCAGGGGGCGGTTGAGCTGTTCCTGCGCCCGTGGGAGATTAACGTCAGCCGCCAGAGCAGCCTGGAAACGCCGCTGCCGGTACAGATTCTGGAAGTCAGCCCGCGTGGGCATTACTGGCAGCTGGTGGTTCAGCCCGCAGAGTGGAGCGGTGAGCCAATTACCGTGGTAATGGAGGGGGACCAGGTCGCCCCGATCCGCGGTGAGCGTCTGTTCGTTGGCCTGCAGCACGCGCGCCTGTATCACGGTGATACGCCATTACGCCCTGTTGCCTTTGCGCATAGCGCCTGATATTTTTTGTTCTGACATCTTTTGGGGAGAGGCTGGGTAATTCCGGCCTCTCTCATTTCATGCCGGGAATCACACCTTGACCACACTCGAAAATACCATCGGCAAGACGCCGCTGATTAAGCTGCAGCGCCTGGCACCGGACAACGGCAGCGAAATCTGGCTCAAGCTGGAGGGAAATAATCCCGCCGGTTCGGTGAAAGACCGTGCTGCGCTGTCGATGATCCATCAGGCTGAGCTGCGCGGGGAAATTCACCCTGGCGACGTGCTGATTGAAGCGACCAGCGGCAATACCGGTATTGCGCTGGCGATGATCGCTGCGATGAAAGGGTATGTGCTGAAGCTGCTGATGCCGGAGAATATGAGCATTGAGCGCCAGGCGGCGATGAAGGCCTACGGTGCCGAGCTGATTCTGGTCAGCCGCGAGCAGGGCATGGAGGGCGCGCGTGACCTGGCCGCCGCGATGGCGGCACGCGGGGAAGGCAAAGTGCTGGATCAGTTTAACAACCCGGATAACCCGCTCGGGCATTATCAGACGACCGGGCCGGAAATCTGGCAGCAGAGCGCTGGCCGCCTGACCCATTTTGTCTCCAGCATGGGCACCACCGGGACCATTACCGGCGTCGGCAGGTATCTGAAAGAGCTGAGTAGCTCGGTGGAGATTGTCGGGCTGCAGCCCTCGGAAGGCAGCAGCATTCCCGGCATTCGCCGCTGGCCTGCCGCCTATCTGCCGGGCATCTTCCGTCCTGAGCTGGTGGATCGGGTGATCGATATGTCACAGCAGGAAGCCGAAGAGACGATGCGCCAGCTGGCACAGCGCGAAGGCATCTTCTGCGGGGTCAGCTCCGGCGGCGCGGTGGCGGGAGCGCTGCGTATCGCGCGTGAACAGCCCGGCAGCGTCATCGTGGCGATAATCTGCGATCGCGGCGACCGCTACCTCTCAACCGGCGTCTATTAGCCTTCCTTTTTCTCAACGGCGGCAGAACCTTCTGGCGCCGCGCCTATCAAATCCTTCCGCCCCTTTTTTCCGCCTTTGTTAGACTGTAAGGATTGGGTAAAAGCGGCTGCTAATTCGTCGGTTTAAGGCGAAAATGGCGGCTGTATCATTGAGAGATCCTGTATGAAAATTTTACTGGTCGATGACGACCTCGAATTGGGCACCATGCTCAGTCAGTATCTGATTGCGGAAGGTTTTGACGCCTCGCTGGTGCTGACCGGCAAAGCGGGCGTGGATGGGGCGCTATCTGGCCAGTACCACGCGATGATCCTTGATATTATGCTGCCGGATATGAGCGGGATTGACGTGCTGCGCCAAGTACGACAGAACAGCCGCCTGCCGGTGATTATGCTGACCGCCAAGGGCGACAACATCGATCGCGTGATCGGCCTTGAGATGGGGGCGGATGACTATATGCCGAAGCCATGCTACCCGCGTGAGCTGGTGGCGCGCCTGCGGGCGGTGCTGCGCCGCGTGGAGGAGCAGCCCGTGGTTATTGAGAATAAAGATGTTATCGCCTGGGGCGAGCTGACGCTTAATCCGGCCACGCGCATCAGCGAGTGGCAGCAAAAGCCCTTTGACCTGACGGCATCGGAGTTCAACCTGCTGGACCTGCTGCTGCGCTCGCCGGACCGCGTGGTGTCGAAAGATGAACTCTCTGAAAAGGGGTTAGGCCGCCCGCGTGAAGCTTACGACCGCAGCGTGGACGTGCACATCAGTAATATCCGCCAGAAGCTGGCCGCGCTGACCCATGACACCATCAATATTGAGACGGTGCGCAGTATCGGCTACCGTATCCGATGAAAACCGGCTTCCGCGGCTTCCTGTTTTGGAAGATCCTGATCGGCTTCTGGCTCACCTATATCGCTATTACCCAGCTGCTTTGGCTGGGTTTTAGCTTATATGGCAAGCATCATGAGCCGCCAGAAAACATGGCCACTAAGCGCATCGTTAATTTGCAGATGACGTCGGCCGTCTCGGTGCTGCAGCGCGGCGGGATGGAGGCGCTGAACGATATGATGGTCGACTGGCCGCCTAACGACCGGCGTTTCTTCTCGGTCAAAGTGGTGGCGTCACCGCCGCCGCAGCTTCAGCCGCGCGATGAACTCAACCGCGATCTGGGGCCGGGTGAGTTTCCCAAAGAGGTAACGGAGTGGGTCAAAGGGGCCGATGGCCGCCAGTATCAGCTGAGCTACGACGTGGCGGGGCTGCGCGCTGACAGCTCCATGGGCAGGCATCCTCACAGCATCCTGAACATGCCGGAACCGCTGTTTATCGTCGGCATGGTGTGTGGCCTGCTGTTCAGCCTGATCCTTGCCTGGAACCTGACGCGCCCGATGCGCCAGCTGCGCGCCGGCTTTGCCCGCGTTTCAAAAGGTGACCTTTCGGTGCGTCTGTTCCCGCAGATGCGCCGCCGCCACGATGAGCTGTCGGTGGTGGCGCAGGACTTTGATGCCATGGTCGAGCGCCTGTCGGTGCTGGTCAGCGCCCGTGAGGAGCTGCTGCACGATGTCTCGCACGAGCTGCGCTCACCGCTGGCACGTTTGCAGCTGGCGACCGGGCTGGCGCGCCAGACGCCGGAATCGGTAGGTACTTCGCTCGACCGCATTGATGAAGAAGCCCGGCGCCTGGATAAAATGATCGGCGAATTGCTGACGCTGTCGCGAGCAGAGCATCAGGCGCTGCCGGATGAGCAGTATTTCGACCTGCTGGGGCTGCTGGAAGCGGTGGCGAACGATGCGCGTTATGAAGCACAGGTTCCCGGCGTTGAAATCCTGTTGTACGCTGATGAGCAGCAGGATTACACCGTCAAAGGGGATGCTAATCTGATCCGCTCGGCGGTGGAGAATGTGGTGCGTAATGCGCTGCGCTTCTCGCTGCAAGGCCAGCAGGTGCAGATAAACCTGCGCCAGGAGCAGGGCTGGCTGATTATCAGCGTGCGCGATCGCGGGCCGGGGGTGGAGGCGGATAAGCTTTCCAGCATTTTCGACCCGTTTGTGCGCGTAAACTCGCCCCTTTCAGGTAAAGGCTATGGCCTTGGGTTATCCATCGTGCGTAAAGTCGTGGCGGCCCATCGGGGTGACGTCAGCGCAATGAATGCCCGTGACGGCGGACTGGAAATCACTCTTCGCCTGCCGCACTGGGTGGTATAAAAGTATTTAAAGAGGAAACGTCATGAGCGGTGTGAGCAGCGCCAGACAACAGGAAGTGCAGCGCATAGTCGATGCGTTATCAGTGGCTATTGCACAGCATCGGTTAAAACCGGGAGTACGTCTGGTTGAGTCACAAATTGTGGAGGCGTTATCGGCCAACCGCAATCACGTCCAGGCCGCGCTGCAGCGGCTGGCGCTTCAGAAAATTGTGACGATCGCGCCAAATCGCGGCGAGCGGGTTGCACGGCCGCAGGCGCGTGAGGCCAGAGAAGTGTTTATTGCCCGTCGAGCGATTGAAGGCGCAATGATTGCCGCAATTACCCCCGAAAAACTGGCGTGCCATCAGGCCGAAATCGATGCCCATATGCAGGCGGAAAAGCGCGCCATCGCCGGTGAAGATCGCCGTGATATCGTGCGTGAACTGAGCCAGTTCCACCTGCTGCTGGCGAGGATCAGCGATAATCAGGTACTGATTGAGATGCTGGAAAACCTGATGGTGCGCAGCTCGTTAATCGTGGCGTTGTATCAGCGCAATGACAGCCCCGCCTGTCAGTGTCAGGAGCACAGTGCAGTGATTAACGCGTTGAAAGCAGGGGAGGTGGCAGAAGCTCAGGCGATGATGAACGAGCACCTGCTTCAGCTGGAGCACCAGCTGGATCTGGATGACACCCCGCTGAATGCCCTCAGCCTGCGTGATGCGCTGCTCTCCAGCTCTTAACCCGGTATCAGCGGCATAAAAAAAAGCCCCCCACAGCTGCCTGCGGGGGGCTTTTGACGTTAACGATAGCGTTACTTCTTGATGCGGATAACCGGAGTTTCACCCACTACAACGCTACCCGTCAGCTTAACCAGCTCTTTGATCTCATCCATATTGGAGATCACCACTGGCGTCAGCGTCGATTTTGCTTTCTCTTCCAGCAGAGCCAGATCGAACTCAATCACGACGTCGCCTTTTTTCACTTTCTGGCCTTCTTCAGCGATGCGCTTGAAGCCTTCGCCTTTTAGCTCAACGGTATCGATACCGAAGTGGACGAACAGCTCAATGCCATTGTCAGATTCGATGGAAAAAGCATGATTGGTTTCGAAAATCTTACCGATGGTGCCATCGACCGGCGCAACCATTTTATTGCCAGTAGGTTTGATAGCGATACCGTCGCCAACAATTTTCTCCGCAAACACGACGTCCGGTACATCTTCGATATTAACGATTTCGCCAGACAGCGGTGCTACGATCTCAATGGCACCAGATGCGGAATCTGACTTATCGCCAAAAAGTTTTGAAAACAAACCCATGTTCTTCTCCTAAGCAGTAATATTGGGCCAGCGTGTCAGGCTTCAGCAGAGTGTTTTTTCTTCAATGAACTTGTTGACCAGGTTCATCAACTCGTCCGCTGTCGGTTGAGCCAGAGCCTGCTCTGCCAATGCCTTCGCATCTTCAAAATTCGTATTACGAATAATTTTCTTGATGCGTGGGATAGAAATGGCACTCATGCTGAATTCGTCCAGCCCCATTCCCAATAACAGTAGTGTAGCACGTTCGTCGCCTGCCAGCTCACCGCACATACCAGTCCACTTACCTTCGGCATGAGAAGCATCAATAACCTGCTTAATCAGCGTCAGAACGGAAGGTGACATTGGGTTGTAGAGATGGGAAATCAGGTCGTTACCACGATCCACGGCCAGAGTATACTGCGTCAGGTCGTTTGTCCCAATACTAAAGAAATCAACTTCTTTTGCCAGATGGTGAGCGATAACGGCCGAGGCAGGGGTTTCCACCATAATGCCGACTTCAATGCTCTCATCGAAGGATTTGCTTTCAGCACGCAGCTGAGCTTTCAGCGTTTCAAGTTCGGCTTTCAGGAAGCGTACTTCTTCAACGGAAATCACCATCGGGAACATGATGCGCAGCTTGCCAAAGGAGGAGGCACGCAGGATCGCGCGCAGCTGGGCATGCAGAATTTCTTTGCGGTCCATACAGATACGGATTGCGCGCCAGCCGAGGAACGGGTTGTCTTCTTTCGGCAGGTTCATGTACGGCAGATCTTTGTCACCGCCGATATCCATAGTACGCACGATCACCGCCTGAGAACCCACAGCTTCCGCGACGGCTTTATACGCCTGGAACTGTTCTTCTTCGGTTGGCAGTGAGTCACGGTCCATAAACAGGAACTCGGTGCGGTACAGACCTACGCCTTCCGCGCCGTTGCGCTCTGCACCGGCCACGTCGCGTACGGTACCGATGTTGGCGCAGACTTCAACCTGGTGACCGTCAAGCGTCACAGCAGGCAGATCTTTCAGCTTCGCCAGCTCGTTTTTCTCGCTGAGATACTGGTGAGCGACCGCTTTCAGCTCTTCGATTTTCTCAGGCGTTGGATTCACGTACACCTGGTTGTTAACGCCATCGAGGATCAGGAAATCGTCGTTTTTTACCTGGTTGGTCACATCGCCGGTACCTACGATAGCGGGCAGCTCAAGTGAGCGGGCCATGATCGAGGTGTGTGAGGTGCGGCCACCGATATCGGTGATAAAGCCAAGCACTTTGTTCAGGTTCAGCTGCGCGGTTTCTGACGGCGTCAGATCTTTCGCGATCAGCAGAACTTCTTCGTTGATAGCGCTGAGGTCAACGATATGCAGACCAAGGATATTTTGCAGCAGGCGTTTACCGATATCACGGACGTCGGCAGCACGCTCTTTCAGATATTCGTCATCGAGCTCTTCCAGCGCTTTCGCCTGGCCTTCGATCACGGAAAAGGCAGCGGCATCCGCTGTGGCATGCTCGTCTTTAATCAGGGCAATGATTTCCTGCTCAAGCTCTTCATCTTCCAGCAGCATGATATGCCCCTCGAAGATCGCTTCTTTCTCTTCACCGAAGGTTTCCCCGGCTTTGATTTTGATCGCTTCCAGCTGCACGGCAGCCTTTTTACGACCATCAAGAAAACGCTGAACTTCCTGATCGACCTGGTCGGCAGTAATCTTCTTCCGGTTGATGATAATCTCATCTTCTTTCAGCAGAAGCGCCTTGCCAAAAGCGATACCCGGTGATGCTAAAATGCCTGAAATCATAACCCTACCTTTTCTTTCTCTGATAATCATCTGAAGCAAAGTAGCCCAGATGACTGCATCGGTTGATCCACTCAGCGAGCCGGAACAGAATGCAATGTGAGTTGACTACTTTCGGCTACTTTACGAAAGCAACATCGCGGACGTACTGTCCGCGATCAATATTGCAATCATCTGTCCTGAAACACTGCGCTGGACAGCTGGAAAGTGTGCTGATTACTCGAGTTCAGCCATCAGTTTAACCAGATGCTCAACGGCTTTCTGCTCATCTTCGCCTTCTGCTGACAGGGTAACAACGGTGCCCTGAGTCAGGCCCAGCGTCTGCAGCTTGAACAGGCTTTTGGCGCTGGCAGATTTGCCGTTAGAAGTAACGGTGATTTCGGAAGAGAAGGCTTTCGCTTCTTTAACGAACTGAGCTGCTGGACGAGTGTGCAGGCCGTTTGGTGCGGTAATGGTGACTTCTTGCTGGAACATTATGTTTCCCCAACTTCATGGTTTGGTGTTGTTGATCCAAAGTCTAGCCTGGAGGCATGACTTTAGCCTGTATTGAGTCGCGCTGGCATGGTATGAAGACTGGCCAAAAAATGCGCTGGTAAGGTGGAGTTAAGATTGAGTGAAAATCCGGGATTTCCGCCTCGCTTTTCCGCCTACCATTATGCCGCGATTACCTTTCAGCGCCAAACCAGTAAATCGATTCAGCTTGATCCAGTTCACGCCGCGATTAATTTTACGGATCGAAATAATTGGCAGTCTAAATACCAGACACACGAGGGTAAAATCAATCTGCAGGGTGACAAAAGTTTGACGCAGTCCACAAAAAAGCACCCGGTCGGGTGCTTTTTCAGACAATTTCGTCCAGCCGGCATTACTGCTGCAATTCTTTCTCAGTAAACAGGTCCGCAAACAGGGCGGTTGACAGGTAACGCTCGCCGGAAGAGGGCAGGATTACCACGATATTTTTGTTGGCGAACGCCTCGTCTTCCTGCAGTTTCAGCGCGGCAGCAACGGCTGCCCCGGAAGAGATACCGGCAAGAATACCTTCCTCTTCCATCAGACGACGTGCGGTGGAGATCGCCTCTTCATTGGTGATGGCGACCACGCGGTCAACCAGGTTGAGATCGAGGTTGCCAGGAATGAAGCCAGCGCCAATACCCTGAATTTTATGCGGGCCCGGTTTGATCTCTTCACCAGCAATCGCCTGAGCAATGACCGGCGAGTCAGTCGGTTCCACTGCCACGGTGATCAGGTCTTTTTTGCCTTTGGTGTTTTTGATGTAGCGGCTCACCCCGGTCAGGGTGCCACCGGTACCAACACCGGCAATAAAGACATCCACTTCGCCATCGGTATCTTCCCAGATTTCCGGGCCGGTGGTTTTTTCGTGGATCTCCGGGTTTGCCGGGTTGCTGAACTGCTGGAGCAGCACGAATTTATCCGGGTCACTGGCAACAATCTCTTCTGCCTTGCTGATTGCCCCTTTCATGCCTTTCGCACCTTCGGTCAGCACCAGGTTAGCGCCGAGTGCTTTCAGCAGTTTACGGCGCTCAACGCTCATGGTTTCCGGCATGGTTAGCGTCAGCTTATAACCGCGTGCTGCTGCAACATAGGCCAGCGCAATACCGGTGTTGCCGCTGGTCGGCTCCACCAGTTCGATGCCCGGTTTCAGAATTCCCCGTTTTTCCGCGTCCCAAATCATATTGGCACCGATACGGCATTTGATACTAAAGCTAGGGTTACGCGATTCAACTTTAGCCAGAATGCGTCCATTACCGATGCGGTTCAGTCGAACCAGCGGCGTATGACCGATTGTTAAAGAGTTGTCTTCATAGATCTTGCTCATAGCCTGTCCTTAACTGTCTGAAATTTTGGGATTGGCTTAGAGCATACCTTGTTCAATTTCACAAGGAAGTGAAGAAATCGTATATAGATATGTTCGCTGGAAATAAGCCCTGCCGAAATGGCATAAGGGGCATCTGTAAGCATGAGGAATCAGTGCGCAGAGTGCGAACACTGAAGTTTTACCAGAAATATTGGGCTGAATATCATCGCGGGATGACAGGTTTCAGTAGGCAGGGCTGCTTTCCGCACGGCCATCCCTGGCCGTGAGCCTGCTGCAATCAGCGGGGGTAGAGAACGTTTAGCGATGCAGTGCCAGCTGCGCGCGGTAACGATCGACCCACATCGCGGTAGCGCCGCAAACGGCGACGGGCAGGATCACCAGATTCAGAACAGGGATGAGGGTAAACAGGCTGACCAGCGCGCCGAACTGCATATTATCGGTCTTATTTTGACGCAGGGCAGAGCGCATCTGGCGGAAACTGACCTTGTGGTTATCAAACGGATAGTCGCAGTACTGAATCGACAGCATCCAGGCGCTAAACAGGAACCACAGCACCGGTGCAACGGTTTGACCAAAACCTGGGACAAAATAGAGCAACAGCAGGACCAGCGCACGCGGTAGATAGTAAGCCAGTTTCTGCCATTCGCGCTTCATTATGCGCGGCAGATCTTTCACCAGCCCGCTCCAGCCGCTGTCCGGCAGCGGTTTACCGGTCAACCTTCCTTCCAGCTGTTCCGCCAGTAGCCCGCAGAACGGTGCAGCAATCCAGTTGGCAATAGTGGAGAAAAAGTAGCTAAAGACTAAAATGATCGACAACACCACCAGTGGCCAGAGCAGATAGCTCAGCCACTGAAGCCAGCCGGGAACCAGCGCCATCAACTCTGGTATCCACTGGCCCATGCGGTGGAACAACCAGACAAAGGCGCCACCCATCAGGACGATATTCACTAACAGTGGAAGAATGACAAAACGACGGATGCCAGGCAGGCGGATCAGTTTCCATCCCTGAGCAAAATAGTGCACGCCGTTGTAAGCGTGGTCGGAATTGTGATGTGACATGGACTGCTTTTCTCCATTATTCGGGCAGGCTGTGGCTATCATAACCCAGCTTTTTCCACTTACCAGGTGCCCTTTGCGCGAAAAAACAGCAAAAAAGCACACCTGGTACGTGATATTTGTCAGAAAATACTGCACGGACTTGCACTTGTGTACTCGGGCAAATACAGTTAGAGGATAAAGTTTGCCGCGGTGGCAAGGTATTGGAACAACAGAGAATACAATGATGCAGGATTTGCGTCTGATATTAATCGTTGTTGGCGCGATCGCCATAATAGCGCTTTTACTGCACGGCCTGTGGACCAGCCGTAAAGAGCGCTCATCCGTTTTTCGCGATCGCCCGCACAAGCGTTTAAAGCAGGACAGAGAAGAAGCGTTCGAGGATGACGAAGAGGGCGTAGGTGAAGTGCGCGTACAGCGTAACCAGCCTGAGCCAACGGACACCTCCCTGGGTGGATTTAATGCCGGGGATGAGCCGCCGCGTCAGCCCAAACCACGTCAGCAGCCAGAACCAGAACCTGTGCGTCATCAGCCACAAATTGATGAGCAGCCAGAGCTGGATCCGCTGTTTGGCGGTGAGCTGCCGCACGCGCCGGAACCTGAATACGATGAACCGGAAGTCTCAGCGTCGGTGCGTCAGCCTGAGCCTGCTCGCCCGGCCGTCACGCGTGAGCCTGTTAGCCCGCCCGCTGCGCCAGTGCAGCCAGCAGTGACGGAACCGACGGTTGAAGAGATTGCCGAGCAGAAGCGTGAAGAAGCGCGGCGTAAAGAGACCGTTCTGGTACTGCACGTTTCGGCCCACGCCGGTGGCGTGATCAACGGTGAAGCGCTGCTGCAGGGCGTATTGCAGGCTGGCTTCCAGTTTGGCGAAATGAACATCTTCCATCGTCATCTGAACCCGGCGGGCAGCGGCCCGGTCCTGTTCAGCCTGGCGAATATGGTAAAACCAGGGTCGTTCAACCCGGATAACATGTCCGAGTTCTCCACCCCGGGGGTCTCTATCTTTATGATGGTGCCGTCGTACGGTGATGCCCATCAGAACTTCAAGCTGATGCTGCAATCCGCACAGCGCATCGCCGACGATGTTGGTGGCGTGGTGCTGGATGATGAACGCCGCATGATGACGCCGCAAAAGCTGGAAACTTACAAGGCACGCATCCGCGACGTTATTGACGCTAACAGCCTCTGAGTTTCCCGCTATAATCGAACTCTTCCCAAACCCCCGTCTTCGGGGGTTTTTTATCTTTGATGGTGCCGCTATGGAATCCGTACAACAACAACTCACCCATCTGCGAACCCAGCTTCGCCACCACGAATACCAGTACCACGTGCTTGATGCCCCCGAAGTCCCCGATGCGGAATATGACCGTCTGATGGCGGAGCTGCGCGCGCTGGAAGCTGAGCATCCTGAACTCATCACCAGCGATTCCCCGACCCAGCGCGTCGGGGCTGCGCCATTAAGCGCCTTCGAGCAGGTGCGTCATGAAGTGCCCATGCTGTCGCTGGAGAATGCCTTTGATGAAGAGAGCTACCTGGCATTTAACAAGCGCGTGCAGGATCGCCTGAAAAGCGTGGATGAGATCACCTTCTGCTGCGAGCTGAAGCTCGACGGACTGGCGGTCAGCCTGCTGTATGAGAACGGCGAACTGGTGCGCGCTGCCACCCGTGGCGACGGCACCACTGGCGAAAATATCACGGCTAACGTGCGCACTATTCGCGCCATCCCACTGCGCCTGCGCGGGGAGAATATTCCAGCCCGCGTCGAAGTGCGCGGCGAAGTGTTTATGCCGCAGCCTGGCTTCGAAAAGATGAACGACGAAGCGCGCCGCACCGGCAATAAGGTGTTCGCCAACCCGCGTAACGCCGCCGCCGGGTCGCTGCGCCAGCTTGACCCGCGTATCACCGCCAAACGCCCGCTGACCTTCTTCTGCTACGGTCTTGGCCTGCTGGAAGGCGGTGAAATGCCGCGTAGCCATATCGGGCGCTTGCAGCAGTTTAAAGCCTGGGGATTACCGGTCAGTGAACGCGTGCGCCTGTGCCACACCGCGGAAGAAGTGCTGGCGTTTTACCATCAGGTGGAGGCCGACCGCCCGAATCTCGGCTTTGATATCGATGGCGTGGTGATCAAAGTCGATTCGCTCGATCTGCAGGAGCAGCTCGGCTTTGTGGCACGCGCACCGCGCTGGGCGGTGGCGTTTAAATTCCCGGCGCAGGAGCAGATGACCGTGGTGCGCGACGTTGAATTCCAGGTGGGCCGCACCGGCGCGATTACTCCCGTAGCGCGCCTGGAGCCGGTGCTGGTCGCGGGCGTGATGGTGAGTAACGCCACGCTGCATAACGCCGATGAAATTGAACGCCTCGGCCTGAAGATTGGTGACCGCGTGGTGATCCGTCGCGCGGGTGATGTGATTCCCCAGGTGGTCAGCGTGGTGGAGAGCGCGCAACAGGCGCGTGAAGTGCAGTTCCCGACGCACTGCCCGGTCTGCGGCTCGGACGTTGAGCGCGTTGAGGGAGAGGTCGTTGCCCGCTGTACCGGCGGTCTGATCTGCGGCGCGCAGCGCAAAGGGGCGCTTAAACACTTTGTGTCGCGTCGGGCGCTGGATATCGACGGCATGGGCGAGAAGATCATCGACCAGCTGGTGGATAAAGAGTACGTGAAAAATCCGGCGGATCTGTTCGATCTCACCCCCGGCAAGCTGACCGGGCTGGATCGTATGGGGCCGAAGTCGGCACAGAACGTCGTCGACGCGCTGGCGAAAGCTAAACAAACCACCTTTGCCCGCTTCCTCTATGCGCTGGGCATCAGTGAAGTTGGCGAAGCCACCGCTGCTAACCTCGCCGCGCATTTCGGTACCCTGGAGGCGTTAATGGCCGCCGATCTGGAGGCGTTAATCGCCGTACCGGACGTGGGCAAGGTGGTCGCCAGCCACGTGCGTAACTTTATGGATGAAGAGAGCAACCGTGAGGTGATCCGCCTGCTGGTCGAGAAAGCCGGCATCCACTGGCCGGAAGTGGTAGTGGTGAAAGCCGAAGAGATCGACAGTCCGTTCGCCGGGAAAACCGTGGTGCTGACCGGCTCGCTCAGCATTCTCTCGCGCGACGAAGCGAAAGACCGGCTGGTGGCGCTGGGGGCGAAAGTCAGCGGCAGCGTGTCGAAGAAAACCGATCTGGTGATTGCCGGGGAAGCCGCCGGCTCCAAGCTGGTCAAAGCGCAGGAGCTGGGGATTGAGGTGATCGACGAAGCAGAAATGATCCGCTTACTGGGCGAGTGACATGGAAAAACAACACCTGATTGAGATCGCCAATACCGTCATGCCCTACGGCAAATACAAAGGGCGGGTGCTGATCGACCTGCCGGAAGAGTATCTGCTGTGGTTTGCGCGTAAAGATGAGTTCCCGCAGGGGCATCTGGGGGAGCTGATGCAGATCGCGCTGGCGATTAAAATCGAAGGTCTGGAAGGGCTGGTGAAACCGCTTAAGCGCTAGCTTAAACAGTTGATTTGCCCCTTAAACAACCTTAGCCATGCGGCAACTGGCACTTTTTACGCGATATCATCGTCAGCTAATGATGATTTTAGCTAAAAGGAACGTTAATGCCGCGTTTAAGTGCTTATATTCTTACTCTGGCTGGCCTCACCGGCGCCGCTTGCTCTACCGCTGCCTGGGCTGATTGTGGTAATCCGCAAGACAGCTTCAGCAGTGTTATCCCCTGCTATCGTGCAGCGCTGGCATCCGAACCGCTGGACTACCACTGGCTAGGCAGCGAAAATCTCGAGCAGCTGGAACTGCGCCACTATTCACTCAACTCTCAGTCCTGGTCACCGGCAGGGTTGGTTCAGCCTGCAGTATGGCAGCACGATGTTGATATCTATATTCCGCAGAATGCGCTTTCCGCCCGGGCGGTGGTATTTATTAATAACGGCACCAATAATCCCGAACCGGGTAAGCCGGCCAAAGCCTCAACCGATATGACCAGAGAGAAATTAGCCTCGCTGGCGCGTAATACCCGCTCGATTATTGTCTCAGTCAGCAATGTCCCGAATCAGCTACTCACTTACGCTAACGATGCGCAGGCTAAAGCGGAAGATGACAGCGTGGCGCACAGCTGGTCCATTTTTATGCAAGATCCGCAGGCAACGCCAACGATTCCGCTGCACGTACCGATGGCGGCCACGGTGTCGCAGGTGATGAATCTGGCAGAGCGCGAGCTTGATGAGTGGCAGGTGAAAAAATTCATTGTCTCCGGTATTTCAAAACGCGGCTGGACCACATGGCTGGCGGCGATAGCCGATCCTCGCGTTGAGGCTATTGCACCGTTTGCCATTGATTTACTGGGTATTCGCCCGGTGCTAAAGCATATGTATCGCAGCTATGGTAATAACTGGCCAGTGGCATTTTATCCCTATTTCCAAAAGGGGGTCGATACCAGCGTGGAAACGCCACAGTTTGCTGAGTTAATGAAAATTGAAGACCCGCTGGAATATAAAGACAGCGCGTACGGTCAGCGTCTGGAGATCCCCAAATATATTATTAATGCCAGCGGTGATGACTTCTATGTACCTGATAATAGCCGTTTCTACTTTGACCAGCTGCCGGGGCAAAAATCCCTGCGTATGGCACCCAACAGCGGGCATGCAGGTATCCGTGACTTCGCCGAGCAGTCACTAACCCATTTTGTGAATCGAATCCAGCAGTCGCAGCCGCTGCCGGTGGTAACAACGGCATTGCAGGAGAGCCAGCTAAAAGTAACGTTCTCCGAGTCGCCCAAAGAGCTTAAGCTCTGGCAGGCAGTAAACCCGGAAGCGCGTGATTTCCGCCACTCCTGTCAGATTGAATACCAGGCAGAAACGCTGCCGATTAGCGAATCGCTGAATATCAAATTAGCATCACCGGAGAAAGGCTGGCAGGCAACCTACGTTGAAGCCATCTTCGCAGATGGTTTTGTTGCCACAACGCCGGTCTATATTACTCCGGATGATAAATATCCGACGGTTGCTCCAGCGGAGAATGGCCCGGCCTGTAAGACGCTGCCGGGACGTGGCCTGGGGGAAAGTCAGGAATAAAGAGGGGTAACCGTCGCAGCCGCTCGGTCTGCGACGGTAAGTGTGGCACGTTACTTCTGCGATTCAACCACCGCTTTACTACTCGTGCTGGCTTTTTCCCCGGTGGCCAGCTTCTCTCCCGCCTTCTTATAGCGCTGCGCCAGCATTGAACAGACCATCAGCTGCACCTGGTGGAAGATCATCAGCGGCAGAACAATAATCCCCACCGCCGCGGACGGGAACAGAATGTTCGCCATCGGTACGCCGTTTGCCAGGCTCTTTTTCGAGCCGCAGAACAGAATGGTGATCTCATCCGCCCGATTAAAGCCGAACAGCTTCGCTGCGGCCAGGTTAACGGCCAGAACCACAAACAGCAGGCCAAGGCTGCCGACCACAATCCATACCAGCGTCATCGCCCCCACGCGGTGCCAGATACCGTTGACCACCGCTTCACTAAAGGCGGAGTAAACTACCAGCAAAATCGATGCCTGGTCCGTTTTACCAATCAGGCCACGGTTGCGCTCAACCCATCCGGCAATCCAGCGGCGCGACAGATGACCAATCACGAACGGCACTAGCAGCTGCAGCATAATGCGACCGATCTGCGCCAGGCTGCCGCCCGGGACGTCGCTGTGGACGTTCATCAGCAGGCCAACCAGCAGAGGAGAGATAAATACCCCCAACAGGCTGGAAGCCGAAGCGCTGCACACCGCCGCCGCAACGTTCCCCCCGGCCAGAGAGGTCAGGGCAATCGATGACTGAACGGTAGCCGGCAGGATCGACAGATACATAAAGCCGGTATAAATCTCGGTGCTGAGATTAAGCGGATGCCACCAGACAAACAGCATGCCCAGCGCCGGGAACATGACGAAGGTGCTGAACATCACCCACAGGTGCAGACGCCAGTGGCCGCCGCCGGCGATGATTTTCTCCCGCGACAGCTTGGCGCCGTGCATAAAGAACAGCAGGGCGATCGCGGCGGTAGTCAGCCACTCAAAGAAATCAACAAAATGGCCGCGCGCAGGCAGGAAAGAGGCCAGCAGCACGGTGATAATCAGTTTCAACATCAGTGGGTCGATACGAAAAATACGCATGTTAATGCCTGGTTAAAAAAACATGCGGCTATTGTGCGCTGACGAGGTTTAGAAATAAAATTGATTTATTGAATTCATATATGAGCAAAATCGATGAATTATACGCTTCGTCAGCTGCGCGTGTTTGTTGCCGTGGCCCAGCAGGGCAGTTTCAGCCAGGCGGGGCAGCTGATTGGCCTGAGCCAGTCTGCCGTCAGCCATAGCATTAAAGAGTTGGAAAACGAAATGGGTATTCGCCTGCTGGATCGCACTACCCGTGAAGTGCTGCTGACCGAAGCAGGTGAGCAGCTCGCCAGCCGCCTTGAACGCCTGTTAGAGGAGCTGAACAACACGCTGCTGGATGTGCGCAGCTACGGGCAGCAGCGCAGCGGGACGGTGCGTGTGGCCGCCAGCCAGACCATCTCCGCACATCTGATGCCGCAGTGCCTGGCGGCTGGGCAGCTGCATTACCCGGAGATCAAAGTGATGCTGCGCGACCGTCCTCAGCAGTGGGTGCTGCAAAGCATTCGCAATGCGGAAGTGGATTTTGGCATTGTCGTCGGGCCGCTGCAGGCCGACGATCTGGAGTCGGAGGCGATCCTCGATGAACCCTTTCTGCTGCTGTGCCGTCAGGATGACCCGCTGGCAGCGCAGGCGACCATCCACTGGCATATGCTGAATCAGCGCACGCTGGTATTACAGGATTATGCGTCCGGTAGCCGGGTGCTAATTGATGAGGCACTGCGCGTGCAGCAGGTGCAGGCGGAAATCGCCCAGGAGATTGGCCATCCGGCCACGCTTTACCCGATGGTGGAAGCAGGGATTGGTATCAGCATTTTGCCTGCATTGGCGCTGCCGTTACCGCAGGGCAGGCCGCTGATGGTCAAGCGCATTCTGCCGGAAATAAATCGCACCATTATGCTGATACGGCGTAAAAATCGCTCGCTGACGCCTGCGGCAGAAGCTATCTGGCAGGAAGTGCGTCAGCAGGCGGAACTGCTGACGCAACAGCGTGCCAGTGCGCCGCCGTTTTAGATATAAACGTTCAGCGTATTGGTTGCCGTTGGGCGGTTAACGCCGTCAGCAACTTTACTGCTGCCGCTATCAGGCTGCTTACTCGCTTCCTGCTTTTCCGCCGCTTTTTCCGCCTGCTGCTGCTGGATTTGCGCCAGCTGGGCCTGCAGCATCGCAATCTGGCCTTCGATCATCTGCTGCTGCTCAGACTTCTGCTCATCCGTCAGCTCATGGTCGTCACTCAGGCTTTTAAGCTGGTTTTCCAGCGCGATGATTTGCTTGGTGATGCTGGTGGTTTGTGAAGCTGAGCTGCCGCTGCCTGAACTGCTGGCGACGCTGCTACTGCTGCCGATAGTGCTCATCTCTGTCTCCTTTGTCATTAACCAATACGGGTTATCGGACGGGATCGCATAAGACTTGAGGCGCTAAAGCGTAAAAGGAGTGATAAGAAAGTGCAAAGAGGGGCAGGGTGACCAGTAAAGTTGGGGGAATTGCGCGCCAAATCCGGAACGACCAGAAAAGCGGTCGTCCCCTACGAAACCCGGCGCGATATGCGATTCACCGGCTCGAAAACCAGGGACGACCAGAAAAGCGGTCGTCCCCTACGAAACCCGGCGCGATATGCGATTCACCAGCCTGTAGTGGCTGACCCTCTTTTTCGGTCAGCCAGAATCGCACATAGCAAAAAGGCGCCTTTAGGGCGCCTTCTTACATTGGTGGGTCGTGCAGGATAACTCGGCTTCGCCTCGCCATTCGGGTCGTTGCTGGCGCAACGCTGTCTCACTGCGTTCGACCCGAACCTGCTGCAGGTTCGAACCCCGCCCGATTTGCACATAGCAAAAAGGCGCCTTTAGGGCGCCTTCTTACATTGGTGGGTCGTGCAGGATTCGAACCTGCGACCAATTGATTAAAAGTCAACTGCTCTACCAACTGAGCTAACGACCCGATATGGTGGGTGATGACGGGCTCGAACCGCCGACCCCCTCCGTGTAAAGGAGATGCTCTACCAACTGAGCTAATCACCCATATCTCGAATCTCTGGGTACTGCATTTTCGCGGGCATCATTCTTCAAATGATGGTGGGTGATGACGGGCTCGAACCGCCGACCCCCTCCGTGTAAAGGAGATGCTCTACCAACTGAGCTAATCACCCCCGCTGTGTGGAGTCGCATTATAGGGAGTCGCCGAAATGAGTCAACGCTTTTTCAATGTAAAATGTGTGTTCGTCGTAAAAATAGTCAGGAAGTGGTGATTTCAGGCAAAAACAGTGGGTTGCTGAACGAAATCAAGGCAATGTTCCCCCGGCAGACGGGGAATGGCGTTGAGGATTCGACGACAGATGGTAGAATGTGCCCCACAAAAATCAGAACGTGACAGCACGCTTCTGACACTGGCCAAAGCATCCGCGTAATAAGGCATTCATTAATGAAAATCAAAACCCGCTTCGCTCCCAGCCCAACTGGCTATCTGCACGTTGGCGGCGCTCGTACCGCACTTTACTCCTGGCTATTTGCCCGCAATCACGGCGGCGAGTTTGTGTTGCGTATTGAAGACACCGATCTGGAGCGTTCAACTCAGCAGGCGATCGATGCCATTATGGATGGCATGAACTGGCTGAATCTCAACTGGGATGAAGGCCCTTACTACCAGACCAAGCGTTTTGACCGTTACAACACGGTGATTGACCAGATGCTGGAAGCGGGTAGCGCGTATAAGTGCTACTGCTCTAAAGAGCGTCTGGAAACGCTGCGCGAAACCCAGATGGCAAACAACGAAAAGCCACGCTACGACGGCCGCTGCCGCGACAGCCATGAGCATCATGCGGATGATGAACCTTGCGTGGTGCGTTTCCGCAACCCGCAGGAAGGTTCGGTTATTTTTGACGACCAGATCCGTGGCCCGATCGAGTTCAGCAACCAGGAGCTGGATGACCTGATCATTCGCCGTACCGATGGTGCGCCGACCTATAATTTCTGCGTAGTGATTGACGACTGGGATATGGAAATTACCCACGTTATTCGTGGTGAAGACCACATCAACAACACGCCGCGTCAGATCAACATCCTGAAAGCGATTGGCGCGCAGGTGCCCGTGTATGCCCACGTTTCAATGATCCTCGGCGATGACGGTAAGAAACTCTCCAAGCGCCACGGTGCGGTCGGCGTGATGCAGTATCGCGATGACGGCTATCTGCCGGAAGCGCTGCTGAACTATCTGGTGCGCCTGGGCTGGTCACACGGTGACCAGGAGATTTTCACCCTTGAAGAGATGACCAAACTGTTCGATCTCGATCAGGTCAGCAAATCTGCCAGCGCGTTTAACACCGAAAAGCTGCAGTGGCTGAACCACCACTATATCAACAGTCTGGCTCCGGAATACGTGGCTACCCACCTGCAGTGGCATATCGAGCAGGAAAACATTGATACCCGCACCGGTCCTGAGCTGGCGCAGCTGGTAAAACTGCTGGGTGAACGCTGCAAGACGCTGAAAGAGATGGCGGCGTCCTGCCGCTATTTCTATGAAGAGTTTGCTGAGTTTGATGCTGATGCCGCGAAGAAGCACCTGCGTCCGGTCGCGCGTCAGCCGCTGGAAGTGGTGCGTGACAAGCTGGCTGCTATCAGCGACTGGACGGCGGAAAACGTCCATCAGGCGATTCAGGCGACGGCGGATGAGCTGGAAGTCGGCATGGGCAAGGTTGGCATGCCGCTGCGTGTCGCGGTGACCGGTGGCGGTCAGTCTCCTGCGCTGGACGTGACAGTGCATGCTATTGGCAAGTCACGCAGCGTGGCGCGCATTGAGAAGGCGCTGGCGTTTATTGCCACCCGCGAAGCCTAACCCTCCGCCATTAAAAAACCCGGCCGCCAGGCCGGGTTTATAGTATTAACTACTGATACCCAATCGCTGCAAAATCCCCTGAATTCCCTCGCGTAGCAGCATCGCTGCCAGCTTCTCCTGTTCCTCATGGCTCAACTGCTGCAATGAAGTCACTAAAAGTGCGGGAAGAGAATTTTGATTGACGCGGTACTGGGCATTAGGCTCTGCAGCATGACGTGTCGATTTCAAAAAGAGCTTTACGCGTTCATCAATATGAATCATGCGTGCTTTTCCACCTTGAACACCGGGTTTCGGTGCGGTCGTCCAAGCCTCTTTCTTCACCCATTTATTTATGGTCTGTCTGCTAAAACCTGTTTGCTGTGCCAGTTCTTCCGGCGTTAACCAATCCTTTTTCACTTTACCATCCCTTTTGCCGAATAAAGTCATTGTGCATATTACAACAATTCATCACATGAACAACTAACACAAATTACTAACTCTGGCAGAACGAAGAGTAAAAAAGTCGAGAAGGATCTGAAATACCCCTGCATAAGCAGGGGATAGCACGATTAGCGGGAAGTCGAGCTTGCTGGCTGCGGTGCACGAAATGCAACAAAGTAGGCCAGACCCACAAAAATAGCACCGCCGACGGCGTTACCAAGGAATACCGCAATAAAGTTTGGCAGGTATTCGCCCCAGCTCAGGTAACCGGCAAAAATGGCCGCAGGAACGATAAACATGTTCGCGACAACGTGCTGGAAGCCAATAGCCACAAACGCCATCACCGGGAACCACATGCCAAAGATTTTGCCCACCACGTCTTTACTGGCAAAAGCCAGCCAGGTCGCCAGGCAGACCAACCAGTTACAGCCCACGCCGGAGATAAACGCGTGCATGAAATCGGCGTTAACTTTGGCGCTGGCAATAGCGACGGTTTTTTTCAGGTAGTCACCTTCGGTCATGCCCAGCATATGGCCAAAGAACCAGGCGATAGCCACGCTGCCAATAAAGTTAGCAACGGTGACCCAGAACCAGTTACGCATGACGCTCAGCGCACTGATTTGACGTGCGAACCAGGCGACGGGCATCACCATCATATTTCCGGTCAGCAGTTCACCGCCCGCCAGCACGGTGATAATAATCCCCACCGGGAATACCGCTGCGCCCAGCAGGGTGCCAAAAGAGCCCCACTCTGCCGGAAGCTGGTTAACGACGTGAATATAGAGCAGGAAACCGAATGCAATAAACGCACCGGCAAGAAAACCAAGGATCAGTAATGAGGAAACCGGGGTGCGGCTTTTAACCACGCCAGACTCAACGGCAACGGCCGCAATTTCTTTTGGTGTGTGCAATGACATAATAACTCTGGTGGTGTAGTGACAAAAAGGGCCGGATTCTGCGGGCGGTTAAATACGCTTGTATCCAGCGCACAAGGGGATCCGGCAACAAAAAAACGCCGCAGTTTTGCACGCTCAATTAACAAAAACAAGTAGCTTTTAGGAGTGTTTTAACCTGCGCTTAACAGAAAAAGTGCTCAGGCAGATATAGAGGCATGAGACCGCCGCAGAAAACAGAGAGTTAGCGCTTTCTTGCCCGCTTTGACGGCTTTTTCAGCGATCGATCTCAGATTATCATTTTGCCGTTGACACCAACCCCACCGTTTCATATTATCCCCGCCGTCAACACGACACGGTTTTTCGGCTTGGGGGTATAGCTCAGCTGGGAGAGCGCTTGCATGGCATGCAAGAGGTCAGCGGTTCGATCCCGCTTATCTCCACCAAATCTTCACCAGCAGATTGGGTGGCACCGAAAAATCGCAGAGTTAGTAGTGGGGGTATAGCTCAGCTGGGAGAGCGCTTGCATGGCATGCAAGAGGTCAGCGGTTCGATCCCGCTTATCTCCACCAAATTCTTAATGATGTGAACAATAATCTGCTCAGGCGGATTTTTTTTCGTCTGCGTTTTATCAGGGGCAGGCAAGCCGCCCCTACAACTACCGGCCAGAAACCGCTGTCGCGGTCGGTCTGGACGTACGCCCGCCCCCTGTTTCGGCATAGCGACGCGACGAATTTTACGCCGTCAGCACGCTAAACCCATGCGTGCCGTCGCGCTCCAGCTGCGCCACCAGACCATACTCCCAATCGAGATACGCCTGCATAGCCTCGGCGGAGTTATCCGTACCCTCATAAGGGCGGCGATAGCGATCGATGCGCGGCAGCAGCAGGGCTGTTTCCCCAGCTTCCACCGGCAATCCCGCCGCCTTCCATGCCGTATTTCCGCCCTTCAGCACGATAACCGCTTTACCCGTCAGCGCTTCCAGCTGTGCCACTGCATAGCGTGCCAGCATACTGCTGCCGCAGGTCACCACGTAACGCTGCGCGGCGGGCAGAATGGCCGCCCCCTGCTGCGTCAGTGCCGAGCGCTGAAGCCAGGCCGCACCGGGAATATGCGCGTTGACGTAATTGGCGCTGGTGGTGAAATCCAGCACCTGCGTATCGCCCTCTGCAAGCCAGTTGGCCAACTGATGCGGTTCAACTTCCTGCTGAGCTGGCAGAGGTGGGATAAGCGGTGCCCAGCCGCCGCTGGCGCTGAAATCCTGCGCGCAGAGGTCGTCCAGCACCCACACCTGCCAGCCCAGCTGTGCCAGCCACGAGCCGGTGCTGTTGGCACGCACGCCGTCATCGTCGATTAGCACAATCCACGCGCCGCGCACGCTGGCATAGTGGTCCGTCTCCTGCACCAGCTGGCCACCGGGCACATGACGGCTGCCCGGCAGATGGCCGTGTTCGTATTCGCTGGCGGCGCGCACATCAAACAGATATACGCTGTGCTGCTGCTGGCGCTGCCACAGCTGTACTTCTTTCAGCGTGGTGCGCTGCACGCCGGCTTTATCTGCCAGCGTCCTCGCCTGGCGCGCCGCCTGCACTCGCGCGGTATCGCTGGTGCCTGCATACTGGCGTGACTGTCCGTGCTCCAGCGCCAGGCCGGCCAGCGTCCAGCCGATGGTGCCGTTGCGCAGGGCGAAAAGCGGGTTACGCACGCCGGCGTTGACCAGCGACTGCGTGCCGATAATGCTGCGCGTGCGTCCGGCGCAGTTAACAATAATAGTGGTTTCCGGTGAAGGGGCGAGATCGCGCACGCGCAGCGCCAGCTCGCCGCCCGGCACGCTGATGCTGCCGGGAATGCTCATGGTCTGGTACTCATCAAAGCGGCGCGCGTCGAGCACCACCACCGGTTTGCCGCTGCGAAGCAGTGCATCGACCTCTTCGGCACTGAGTGAAGGGGTTGCGGCGCGGCTTTCGACCAGCTCGCCAAACGCTTTGCATGGCGAATTGACGTCGATGAACAGTTCGCCTCCGGCTTCGCGCCAGCCTGCCAGATCGCCCGCCAGCAGGGCAATATCCTGATAGCCAAGCTCGTGCAGCCTGAGCGCCGCAGCCCGCGCCAGCCCGCTGCCATTGTCATACAGCGTCACCGGGGTATTCAGCCGTGGAATGCGGTTAAGGATTTCGATATCCAATTTGGAGTACGCGATATTCACCGCGAACAGCGGATGCCCGCTGGCGTAGTCGGCCTCTTCGCGCACATCGACCAGCGCCACCTCCTGGTGATTAAGCAGCGCGTGGCGCAGCTGATGATAGTCGCGGGTAAGCGGATTGAATTCAGTCATGTGAGAGATCCCAGATATTTGGTAAATGCGTGTTGTTGTAGCCGGAAATAAACGGTTTTTCACTGCCGTCATCAAGGTAGACCGCCCGGCGCACGCCGCCGATATTGCCGCCGTAGACGTGAATGCTGACCGAGGTGCGGTCACCCCAGGCATTGCTGACGCGGTGGATATCGCCCACCTGCGGCGACACCGCCTCAACCGTACCTGGCTCCAGCCGCACAGCGTGGCCGTCGGGTTGCAGGCCGCTTTCCGTCAGGCGATAGCCTTGCGAAACTTCGGCACCGCGCAGCATGCCGATCAGCCCCCAGACGCGGTGATCGTGTACCGGCGTGGTCTGGCCCGGCCCCCAGACAAAGCTCACCACCGAAAAGCGCTGCTGCGCGTCGGCATACAGCAAGTATTGCTGGTAGCGCGCGGGATCGGGCCGGGCGAACTCATCGGGCAGCCAGTCATCAACGCGCACCAGCTCTTTAAGCAGTGCACTGCCGTGCAGCAGGATCCCCTGCTGCTGAGGCTTCTCATCGAGCAGGCTCGCCAGCCCGGCGAGAAAGGTACGCAGTCGTTGTGGATTACTCATGGGGTTTCTCCCCGGCGGCGATGCGGTTGGCCGAGTCGGCCAGCGAATAATCGAAGGCGTTATGCACATCGATGGCTTTTGGCAGTACCTTATAGCGATAGAAGAAGTCCGCTGACTTTTGCAGCGTTGCCGCCAGCTGCGGATTAAAATGGGTCGGGCGGATCTGCGCGGAGGCGATCCAGCGCTGGGTAATGCTGACCGGCATGTTGAGTGATTGACTCAGTGCCTGCGCAAACTGTTGCGGATGCTGCTGTGCCCAGATTTGCGCTTTCGCCAGCCTTGCCAGCAGGTCACTAATAGCCTGGCGTTTACCGCTCTCTTTCAGCGCCTCTTCACGCGCCAGCGCATAGGAGTAACCGGAAAGAATGCCCTTGCCGCCGCCCTGCGGTACCAGCACGGCGTGGTCGACCACGATAGCGGAGGAGACATACGGCTCCCAGGTGGCCCAGGCATCAACCGATCCGGTCGCCAGCGCGGCGCGCCCGTCCACCGGCCCAAGGAAGCGCATCGTGACATCCTGCGGTTTCAGTCCGGCACGCTCCAGCAGGCCAAGCAGCAGAAAGTGCCCCCAGCCGCCGCGATTGACCGCAATCTGCTTACCTTTCAGATCTTGCAGGCTGTGGATGCCGCTGCCGGGGCGGGCCAGCAGGGCGATGCTGTCGGCGTTATTCTGCCAGGCACCGACCGCTTTCACCGGCGCGCCGGCGGCATAGACGAACAGAAACGGCAGGTCGCCGGTAAAGCCAACGTCAAGCGCTCCGGCATTGAGCGCTTCCTGCACCGGCGCACCGGAATCAAACGAGCTGAGCTTGAGCTCGTAAGGCAGATTATTGAGCTGTCCCGAGGCGCGCAGCGAGATAAAGCGGTCGCCTTTGANNNNNNNNNNNNNNGCATGACGTCTCATCAGGCGCTCCTTGCCACGCGGCGAGCCGCCACTTTTTCCCGCGTCAGGGGGATCAGCTCGCGGCCATACTCCAGCGCGTCATTGAGCGGGTCGAAGCCGCGTATCAGCACGCTCTCAATGCCGAGATCGTAATATTTGAGTAGCGCATCAGACACCTGATCCGGCGTGCCGACCAGGGAGGTGGAGTTATAGCCGCCGCCGACCAGCTGTGCGATGCCGGTCCACAGCACGCTGTCGAGACGCTCACCTTCACTGGCGGCGGCCATCAGGCGCTGCGCCCCCACGCTTTGCGGCTTGGTGGAGCCAAAATTGTGGCCGCTCTCATGCAGCCTTTTGCGCGCCTCTTCGCGGATATATTCCGCTTTCTCCCAAGCTTCTTTTTCCGTGGCGGCAATAATCGGGCGGAAGGAGATATTAAAACCGATCTTACGCCCGTGGCGGGCGGCCGCGGCGCGCACGGTGCGCACGGTTTCCGCTGCGCCTTTCAGCGGCTCTCCCCAGAGCGCAAACACATCGGCGTGACGAGCTGCCACGGCGATCGCTTCGTCGGAGGAACCGCCAAAATAGATCGGCAGCTTACCCTGCACGGGCTTTACCGCCGAAAATGCCTGCTCCGCCTGATAATACTCGCCCTGATGATCGTAAGGCTGCGCGGAGGTCAGGCTGCTGTTCAGCACGCTGAGGAAGTCGTCGGTGCGCGCATAGCGCTGGGTTTTATTCAGATAGTCACCGTCGCGGCGCTGCTCGGCATCGCTGCCGCCGCTGATGATATGCACCGCCAGGCGGCCGTCGGTTAACTGGTCAAGCGTCGCCAGCTTGCGCGCCGCCAGCGTTGGCGAGACGAAGCCGGGACGATGCGCCAGTAAAAACTTCAGCGTTGAGGTACTGGCCGCCGCATGGGCGGTGACCAGAAAACCGTCCGGTTGATCGACCAGTAGCCGATCAGAATGCGGTCAAACCCCGCGTCTTCGTGGGCGCGGGCGAAGTCGGCAATGTACTGTTTGTTAAACACCGGGCCGCTGGCGCTAAGGGTTTCCGAGGCCAGGCGGTGGCCAATCATACCGAGGAACTGAATGCTCATGCTGTGCTCTCCATGGTGAACGCCGCGCACTGGCGGGGTGAGAGCCAACCCTAAAGCTGAAAACACTATGTGTGAAATTCATAATTCTTCGTTGTTAATATAAAAATCAGCAATGCTCGCTGAGGCCAAATCCAGCCGCCAGCGTCGTGGCGAACAGATTGACGGCGGCCTGGTGGCTGGCCGGGAGCGCCGGATGCACCAGCCACAGCTCGCTTTGCGGGCTGAAGTCCTGCAGCGGGACTTCCCGCACCCGCTGCTGATTTGCGGCACGCGGCAGCAGCATGCGTGGCAAAATGCCCAGCCCGCTGCCCCCGGCAATTAACCCCAGCTGCAGCGCGGTGCCCTGAACTTCCATATTCAGCTGAAGCGGCAACCCCTGGTCCGCCAGCGCGCGGGCAATTGTGGCACGAAAACCGCAGCCGTCCGGATTGAGGATCCAGCCCCGGGCATAGCACTGCGCCAGCGTGCGCGGCAGCGGCTGTCCATCATCGGCGGCCACCACCACCAGCGGCACGGCGCCCAGACCGCGCGCCTGCAATCCACCGGCAAAGACTTTCCCCGTCGGGAACAGCAGCAGGGCGGCATCCAGCTGGGCCTGATCCAGCTGCTGCAGTAGCTGATTACCCCAGCCGCTGCTCAGGCGTGGCTGTAAATCGGGGTAGCGCTGCTGCACGGCGGCCAGCACCGGAAGCAGGCTATCATCGGTCAGACTGTGCGGCAGGCCAAAGCGCAGCACGCCCTGCGGGGCGGCATCACCAGAGACCAGCTGCGTCAGGGCCTCTACTTCAGCGGCGATACGCTTGCACTGCTGATACACCAGCAGGCCAAGCGCGGTCGGTTTCAGCGGTTTGGTCTGGCGGTCCAGCAGCAGCACGCCGAGCGCCTCCTCAAAGTTTTGCACCCGTCGCGTCACGGCAGGCTGAGTCAGCCCGAGTCGGCTGGCGGTCTGCTGCGTGGACTGCAGCTGCACAAGGGTGACAAAGGCGTGAAGATCTTCCAGTTTCATCGCAGTTTTCCAGCAGTAAAAAACGTCAGCATAATGGCCCGTTGCGGAATTTAATATGCTCATTATGCATATTTATTGCCGATAAAATGCGTTCAGATTATAAACAGCGCGGTGCTAGTCTCAGTTTTTTCCTCTTGTTGAGACACCCGATGAAATCACGCTATCTGCTTCCTGTTTCCCTGCTGCTGGCCGCCATCAGCTCCACCAGCTTTGCCGCCACGCTGTCGGTCGGCGATCAGCGCGGCAATGCCCGTGCCATCCTTGAAGCCGCTGGCGAGCTGAACAGTCTGCCGTATACGCTCGACTGGCACGAATTTGCCAATGCCGCTCCGCTGCTGGAAGCGATGCGCGCCGGCTCGATTGATGCCGGTTCGGTCGGCGATGCACCGCTCACTTTTGCCGTGGCCGCCGGCCTGGATGCCAAAGGCATTCTTGCCACTCAGTATGCGGGTAACGCGATTATCGTCAAAAAGGGCAGTGCTATCACCACGCCACAGCAGCTGGCGGGCAAGCGCATTGCCACCGTCAAAGGTTCGTCGGGCCATAATCTGGCGCTGCAGGTACTGGAACGCGCTGGCGTCGCGGTCAAAGCGGTCAATTTTGTGTTCACGACCCCGGCAGAGGCCACGCTGGTGCTGGATCAGGGCGGGGTGGATGCGGTTTCCACCTGGGAGCCTTACGTCTCGTTCGCCACCCAGCAGTCCGGCGCGCAGATTATTGCTGACGGCAAAGATTACCCGGCGCTCAACTACCTGGTCGCCAGCAACAGCGCGATTGCCGCCAGGCGCAGCGAGCTGTCGGACTTCAGCCAGCGGCTGACGCGCGCACGGGCCTGGGGGGCACAGCATCCGCAGGAGTACGCCGCGTCAATTGCTAAGCTGCTGCGCATCCCGCAGGAAGTCGCGCTGCAAAAGGTGAAGCGTGAGATCAACACGGTGGTCAGCGATAAGGCGCAGGTGCTGGCTATCCAGCAAAATACCGCTGATTTCTACGCGAAAAATGGCCTGATCCCGAAACCGCTCAAGGCCGAATCGTTTATCGATCTCTCCTTATCGGCGGGGAAATAGTTATGCACCTGGCACTCTACCTGAGCGACACCGGGCTGCATGCGGGCGGCTGGCGCCATCCTGACGCCGAAAACCCGGACCCGATGCAGCTGGAAACCTGGCTGAAGCTGGTGCAGAAGGCCGAGGCAGCAAAATTCGACTTCGCCTTTATTGCCGATAAGCTGTCGATCGATGATATCTACGGTGCGGACATCGCCACTACCGTGCAGTATCGTCCCGGCTATGCGCGCCCGGAACCGATGGCGCTGCTGACCGCGCTCAGCCTGTTCACCCGCCGCATCGGGCTGGGGGGCACGCTGTCGACCACCTATGGCGAACCGTTTCACGCGGCGCGCACGCTGGCGACCCTGGATCACTTCAGCCACGGGCGCGCCGCCTGGAATGCGGTGACGTCGACTAACGACGGCGAAGCGCACAACTTCAGCCGCCAGCAGCTGCCCCCGCACGGCGAACGTTATCAGCGCGCGGCCGAGTTTATCGACGCGGTGCAGCTGCTGATGGCGAGCTGGCAACCCGGCGCGCGCGTGGCCGATAAAGCCAGCGGCGTGTATGTCGATGCCAGCAAGGTCAGCTACAGCCATTTCCACGGCGAACATTTTCAAATCAAAGGTCCGCTGACGGTCAGCCAGCCGCCGCAGGGCAGGCCGGTGCAGATCCTTGCGGGCGTCTCGGCGGATTTCCAGCAGGTGGCGACCCGGCTGGCGGAGGTGATCTTTACCGTGCAGCCCGAGCTGGCGCGCGCGCAGCTGTTCTATCAGCAGTTCAAACAGCAGATGGCCCTGCACGGTCGCCCGCCCGCCGCCTGCAAAGTGCTGCCGGGAATTATGCCAGTGGTGGCCGCCACGCAGCGGGCGGCTGAAGAGAAACGCCGTGAGCTGGACGAACTGGTTAACCCGCTGGCGGGCCTGAGCTTTATGTCGGCCAGCATGAATTACGATCTGTCACAGCATGACCCTGATGAGCTGTTCCCGGATATCTTTGCGCAGATCAGCGGCAGCAAAGGGCGCTTTGAATATGTGATCAGGCAGGCGCGGCAGGAAGGGAAGACGCTGGCGCAGGTGGCGAAAACCTACGCCGCCAGTGCCTCATTCCCGCTGCTGGTGGGCACACCACGCTCGATAGCTGACGAGATGATTCGCTGGGTAGAGGAGAGGGCCTGCGATGGATTTGTGCTGATGCCGGCCGATATGCCTGCGTCACTGAATGATTTTGCCGATTACGTGGTGCCGGAGTTACAGCGGCGCGGGGCCTTTAGAAAGGAGTATCAGGGGAAAACGCTGCGCGAGCACTTGGCGGTACCGTTGTGAATCTAAGGGGGATTTGGCACAGGGCTGACCTTTTTTTCGGTCAGCCCGCAAACCTATTACAGCACCAGACCCGTAATCGAGGCTGACAGCACGCTGACCAGCGTTGAGCCGTACAGCAGCTTCAGGCCAAAGCGGGAAACCACGTTGCCCTGCTCTTCATGCAGGCCTTTGATGGCACCCGCCACGATACCGATCGAGGAGAAGTTAGCAAACGATACCAGGAACACCGACAGGATGCCTTCACCACGCGGTGACAGCGTACCGGCGATTTTTTGCAGATCCATCATTGCCACAAACTCGTTTGATACCAGTTTGGTGGCCATGATGCTGCCGACCTGCAGCGCTTCATGAGCCGGCACGCCCATCACCCACGCGAACGGGAAGAAGACATAGCCAAGAATGCCCTGGAAGCTGATACCGAAAATAAAGTCGAACAGCGCGTTAATCCCGGAGATCAGGGCGATAAAGCCAATCAGCATCGCTGCCACGATCACTGCCACTTTGAAACCGGCGAGGATATATTCGCCCAGCATCTCGAAGAAGCTCTGTCCCTGATGGGTATTCCCCAGCTTGAGGTCTTCTTCGCTATCAACGCGGTACGGGTTGATCAATGACAGCACGATAAAGGTGCTGAACATGTTGAGTACCAGCGCGGCGACCACATACTTTGGCTGCAGCATGGTCATATAGGCGCCGACAATCGACATTGAAACGGTCGACATCGCGGTCGCTGCCATGGTGTACATGCGGCGTTCGGACATTTTTCCAAGGATATCTTTATACGCAATAAAGTTTTCTGACTGTCCCAAAATCAGAGAACTGACGGCGTTGAAAGACTCCAGTTTGCCCATACCGTTGATTTTTGACAGCACGGTACCGATGGCACGGATGACGATGGGCAAAATGCGGAAGTGCTGCAGGATGCCGATCAGCGCAGAGATAAAGACGATAGGGCACAGCACATTAAGCCAGAAGAAGGCCAGACCTTTATCGCTCATATTACCAAAGACGAAGTTGGTCCCTTCCGCCGCGTACTTCAGTAATTTTTCGAACAGATTTGAGAACCCCTGGACGAAGCCGAGACCCACTTCCGAGTTCAGGAAGAACCAGGCGAGGGCGACTTCAATCACCAATAGCTGTATGACAAAGCGGACACGGATGTTTTTACGGTCACGGCTGACTAACAAGGCCAGCAGAGTCACCACCACCAGTGCCAAAGCAAAGTGAAGAATGCGGGACATATTTGCTCCAAATTTGAGGGCTGTTATATTTCGTTGCACATTCTATGTAACAGGAACCGGAAAAACGAGATCTATGCCTCAATATAACAATTCCCTATTGCAGCAGATTACAGAAAAGCTTGAGGCGTCACAGGTTTTCACTCTTTTTTAACAGCTTACGCGTAAAGTTGCGCTTACCGACCTCTTTATTAAAACAATCCTGGCTGAATTGCGATGAAAAAATCACCGCACAAGTGGTAAGTGAATGCCAGATACCCTACAGTGAAAAAGGTTGCTCATTTTTTGGCGTTGCCGTACTTTATCTAAAAGTATAGCCATTGCTATAACTCATAGCGCTGGCTATCACAGCGATAAAGATAACCACTTTAAATGCACTTGATAATCATTATCACTTAAAGGCATGATAATTGTCAGGTGTTTAGCAGCAGGGGTAACAGCTATGTCGGAAAGCCGCACTGCGGAGCAGAACGTCCGCAGTAGTCGTAAAATCAAATTTGCCTTGATGGGGCCAGCCTTTATTGCGGCGATTGGCTATATCGACCCCGGCAACTTCGCCACCAATATCCAGGCAGGTGCCTCTTACGGTTACACCCTGCTGTGGGTCGTTGTCTGGGCCAACATCATGGCGATGGTGATCCAGCTGATGTCTGCCAAGCTGGGTATCGCTACAGGCAAAAATCTGGCCGAGCATATCCGCGATCGTTTTCCGCGCCCGGCGGTGTGGTTTTACTGGGTGCAGGCGGAAATTATCGCCATGGCAACCGACCTCGCCGAGTTTATCGGCGCGGCGATAGGCTTCAAGCTGGTGTTTGGCGTCAGCCTGTTGCAGGGGGCGATGCTCACCGGTGTGGCAACGTTTCTGATCCTGATGCTGCAAAGCCGTGGTTCAAAGCCGCTGGAGTTGGTGATCGGTGGCCTGCTGCTGTTTGTCGCGGCGGCCTATGTGATTGAGCTGTTTTTCTCGCAGCCGAAGGTGGTCGACCTGCTGCAGGGTATGGCGGTGCCATCACTGCCAACCGCAGATGCCGTGCTGCTGGCGGCGGGGGTGCTTGGCGCGACCATTATGCCGCACGTCATCTACCTGCACTCCTCGCTGACGCAGAACAGCAGCGATGGCGGTACGCGGGAGCAGCGCTACTCTTCAACCAAGCTGGATGTGGCGATTGCCATGACTATCGCCGGCTTTGTGAATCTGGCGATGATGGCCACGGCGGCTGCCGCATTCCACTTTAGCGGCCACAGCGGGATTGCCGATCTCGACCAGGCGTATCTGACGCTGGACCCGCTGTTAGGTAAAGCCGCCGCGCTGGTGTTTGGCCTTAGCCTGTTGGCAGCAGGATTGTCCTCTACCGTGGTCGGCACCATGGCCGGGCAGGTGGTGATGCAGGGCTTTATCCACTTCCATATTCCGCTGCTGGTGCGCCGCGTGATCACCATGCTGCCCTCCTTTATTGTGATTATGGCAGGCTGGGAACCCACGCGGATACTGGTGATGAGCCAGGTACTGCTCAGCTTCGGTATTGCGCTGGCGCTGGTGCCTCTGCTGGCCTTTACCGGCAACCGTGAGCTGATGGGGGATATGGTGAACTCGCGCCTGATGCAGAACGTTGGCCGCCTGATCGTCGCGGTTGTGGTGGTGCTGAATGGGTATCTGCTGGTATCGATGGGAATGAATTTGTAAAAAACCGGGCGGGGCATGCCGCCGCCCCTACGCTTAACGTTATGCATGCGGCCTATGCCGCAGCATTCAAATGGATGTTTTTCGTAGGGGTCAGGCATGCCTGACCCGCCAGGATGGTTACCAACGGTCGTGGCCGTGATGGCGACCGTGGTCGTGACGCCATTCACGATGGCGCTCGTGGTCGCGCCAGCGGCGCTCCCTTTCCCTTTCATGATGTCGGCGCTCTGCTTCATGGCGTCGCCACTGCTCGTGTCGCCACCAGCGCCCTTCATTGTAGCGATAATTATTACGCCACCAGTGGTTGTCGCGCCAGCGGCCGCCGTCCCAGTAGCGTCCGCGATCGTCGCGGTCGCCCAAATGCAGCGTCACTCCCGGGGCTAAAGTAATACGTGCGCTGTCGGCATAAGCTGTGTGTACCGCCAACGGGGACAAACTTGCCAATAAAGTGGCAACAAGCAATAAGCGTTTCATATTATCTCCTTTATCAGCGGTCTGCCTTCTCCGCTGTAGCAGCACAATATAACGAGATTGCTGGCTTAACGCCTGGTGAATTCTGATAAACGCGCAAAAACGGCGAATTGGGATTTTTCTGCAGGGGGGAAAGGGGCAATTCTCGTTGGGGCCGACCCTCTCTTCCGGTCGGCCCGCATGGCGGGATTAAGCCAGAATTGACTCTATACGGGCTAACTCATCTGCGCTGAAGTCACGCTTGTTGAGCATCTGCACCGCATCATCAATCTGCGCAGTTTTACTGGCGCCAATCAGCACCGAGGTGACGTGGCCGCCGCGTAAAACCCACGCCAGCGCCATCTGCGACAGCTTTTGCCCGCGCTGCTGCGCCAGCGCATTCAGGCGCTGAACCTTCTCCATTTTCTCCGGCGTCAGCTGATCGCTGCTGAGGAAACGGCTGCCGCTGGCGGCACGGGAATCTTCCGGGATGCCGTTGAGATAGCGGTCGGTCAGCACACCACCGGCCAGCGGGGAGAAGGCAATGCTGCCCACACCCTTTTGCGCCAGCACATCCAGCAAGCCACCTTCCGGTGCGCGCTCAAACATCGAATATTTCGGCTGGTGGATCAGGCACGGCGTGCCGAGATCCTGCAAGATAGCAATCGCCTGCGCGGCCAGCTCTGCCGGGTAGTTGGAAAGCGCCACGTACAGCGCTTTGCCCTGGCGCACCAGATGGTCAAGCGCTGCCATGGTCTCTTCCAGCGGCGTTTCCGGATCCGGGCGGTGATGGTAGAAGATATCCACATACTCCAGCCCCATGCGTTGCAGGCTCTTATCCAGGCTGGAAATCAGGTATTTGCGCGAACCCCAGTCGCCATAAGGTCCTGGCCACATGGTGTAACCCGCCTTGCTGGAGATCACCAGCTCATCGCGATACGGGCGAAAATCTTCGCGCAGAATGCGGCCAAAATTCTCCTCGGCCGAGCCAGGAGGCGGACCGTAATTATTGGCCAGATCAAAATGGGTGATACCGTTATCAAAAGCATGGCGCAGCAGGTCACGACTGTTATCCACGCGCGTGCTGTCGCCAAAGTTGTGCCATAAACCCAGTGAAATTGCCGGGAGTTTCAGGCCGCTGCGCCCGCAGCGGTGGTAGGTCATTTTCTCATAACGCTGGGCATCTGCTTGATAAACCATGAGTAAATCCTGTTATTGAAACGGTAAGGACGCGGGATAGCATAGCAGTGTATACGGTTACACTAAGTGAAAGAGCGGGATGGATCGCAACTTAAAGATAAATCTTAACGGCGTAACGATCTGTTGCCACGCGGTCAAAGGAGTTTCCTATAACAGAGTGAAAATAATCGCTAATACTCAATTCATACCGCCATGAGGAGCCGAATGATGAGCAGTTATACCGTTGGGGATTATCTTCTTACGCGTTTAAATGAGATCGGTATCGATCATCTGTTCGGCGTGCCCGGGGACTACAACCTGCAGTTTCTTGACCACGTTATCGACCATCCGCGTCTTGCCTGGGTGGGCTGTGCCAACGAGCTTAATGCCGCCTATGCGGCGGATGGTTATGCCCGCTGCCGCGGGGCAGCGGCGTTATTGACCACTTTTGGCGTGGGTGAACTGAGCGCCATCAATGGCGTGGCGGGCAGCTATGCCGAGTATCTGCCGGTGGTGCATATCGTTGGCGCGCCCTCACAAACCTCACAGAATAAGGGTGAGCTGCTGCACCACACGCTGGGCGATGGCGACTTCCGCCACTTTATGCGTATGCATCAGGAAATTTCCGTCGCCAGCAGCGTGCTGACGGCAGAGAACGCGGCCGCAGAGATTGACCGGGTGCTGATTGCCGCGCTGACCGGGTATCGCCCGGTCTATCTGCTGCTGGCGACCAACGTGGCAGAAAGCCCGCTTTCACCGCCTTCAACCCCGCTATTGCTGCCCGTCACTAACAACAGCACGCAGCGGGCGGCCTTTGCCGATGCCGCAGAGCTGAAGCTAGCCCCGGCCGCCAGCGTGGCGCTGCTGGCTGACTTCCTCGCCGATCGTGCCGGGCAGCAGCAACCGCTGGTGCGCTGGCTGCGCGAGGTGCCGATGCCATTTGCCACGCTGCTGATGGGAAAAAGCCTGCTGCCGGAAACGCTGCATGGTTTTGCCGGCACCTATGCCGGGGCCTCCAGTGCGCCACACACTCGACAGGTGATCGAGCAGAGCGACGTGCTGATTACCGTGGGGGTAATGTATACCGATACCATTACCGCTGGCTTTACTCAGCAGATCGACAGCGCAAAAACCATTGACGTCGGGCTATATCGCAGCCGCATTGGTGACCAGACGTTCGAGCTGCCCATGGCGACTGCGCTGGAAGTGCTGCACCAGCTGGCACGTAAGCATGGTGCAGGCTGGCAGCGCGCCATTGTTGCGCCGCCGCAGCTGGAAGGGGACTGCTCAGACAATCTGACGCAAAACAGCTTCTGGCCGCTGATTCAGGCGTTTCTGCGCCCCGGGGATATTATTTTGGCCGATCAGGGAACGGCGGCATTCGGTGCGGCCTCTCTGCAACTGCCACCGGGTGCCCGCCTGCTGGTTCAGCCACTGTGGGGATCGATCGGCTACACATTACCGGCGGCTTTTGGCGCGCAAACGGCAGAGCCTGCCCGCCGCGTGGTGCTGATAATCGGTGACGGTTCGGCCCAGCTGACGGCGCAGGAGATAGGATCGATGCTGCGCGATGGGCAAAAACCGGTGATTTTCCTGCTCAATAATGATGGCTACACCGTCGAGCGTGCCATCCATGGCGCAGAGCAGCGCTATAACGATATCGCTCATTGGGACTGGACGCGGCTGCCGCAGGCGCTGAACGTCGATTGTCAGGCCCAGAGCTGGCGCGTAACGCAAACGGTGCAGCTGCAGGAAGTGATGAAGCTGCTGGAGGGGAACTCGCGCCTGTCGCTGGTGGAAGTGGTGCTGCCGCAGCAGGACATTCCGCCGCTGCTGGCCGCCGTCACCCAGGCGCTGCATCAGCGTAACAGCAGCTAAACTGCCATTTAGTGCGCAATTCAGACTGTTGCCCGTGGGCAAAAAGCACTAACCCCGTTATGGTAACGCTCGCGTAGGTTTTACTTCCGCTGATCGTTGTCGTTTTAACGGGGGGAATTTATAGTGTGTCTAATTGACGTAAGTGGAGCAAAACAATAATGACTAAGTATGCTTTGGTAGGTGATGTCGGCGGCACCAATGCGCGCCTGGCACTGTGTGAAGTTGAGACCGGTGCTATTTCACAAGCCAAAACGTTCCCCACGACAGATTATGCCAGTCTGGAAGCGGTGATCCGCGCTTATCTGGATGAACAGCAGCAGGACATTAAGCATGGCTGTATTGCCATCGCCTGCCCAATCACGGAAGACTGGGTTGAAATGACCAACCATGACTGGGCATTTTCCACCAGTAAAATGAAAGCCAGCCTGGCCTTCGAGTCGCTGGAGATCATCAACGATTTTACCGCCGTGTCGATGGCGATCCCGATGCTGTCGCCTGACGACGTGCTGCAGTTCGGCGGCGAACCGGCAGTGCAGGATAAGCCGGTTGCCGTGTATGGCGCGGGCACCGGGCTCGGCGTGGCGCATCTGGTCCACGTGGATAAGCGCTGGGTGAGCCTGCCGGGCGAGGGCGGCCACGTTGATTTCGCGGCTAACAGCGACGAAGAAGATATGATCCTTGAGGTGCTGCGCGCTGAACTCGGCCACGTTTCCGCCGAGCGTATTCTCTCCGGCGGCGGGCTGGTAAACCTGTATCGGGCGATTGTTAAATCAGATGACCGGGAGCCAGAAAACCTCAAGCCGCGCGATGTCAGCGAGCGGGCGCTCAACGGCAGCTGCACCGACTGCCGCCGCGCGCTGTCGATGTTCTGCGTCTGCATGGGCCGTTTTGGCGGTAACCTGGCGCTGAACCTCGGCACTTTTGGCGGCGTGTATATCGCCGGTGGCATCGTGCCGCGTTTCCTGGAGTTCTTTAAAGCTTCCGGGTTCCGTGCGGCGTTTGAAGATAAAGGACGCTTCCGCGACTACACCTCGCGCATTCCGGTCTTCATGATCACTCACGATCAGCCGGGCCTGCTGGGCGCGGGCGCGCACCTGCGTCAGACCCTGGGCCGCGTGCTGTAATCTCCCTGCTGTTGCGGCGCTACAGCCGCATCAGCTGGCGAAACTCCTTCACCTTGCTGCGGCTGACCGGAACCTGAAACTCCATATCGCGCAGCTTGAGAATATAGGTGTTGTTAAACCACGGCTCAATCTCGCGGATCTTACTCAGGTTCACGCAGTATGAGCGGTGGCAGCGAAAGAAATACGCCTCTGGCAGGCGACTGCAAAACTCGGTGATATTCATCGACATCACATACTCTTCCCGCCGCGTATAGACAAACGTCAGCTTTTCATGGGCTTCGGCGTAATAGATATCGTTGATATCGGTGACGATGATGCGTTCGTCCTTCACCAGATTAATGGTGTACGCAGCAGGGCGTGCCGCCGTGCTGCTGAGCTGTGCGCTGCTCTGCGCATGGTTTTCCAGCTTGCGCAGCAGAGTAACGATGCGCATCTCTGAATAGGGCTTGAGGATGTAGTCAAATGCTTCCAGCTCAAACGCATCTACCGCGTGCTCTTTATAGGCGGTAATAAACACGATCAGCGGCTTGCTGGCGAACTTACTGATGTTCTGCGCCAGCAGCATGCCGTCCAGCGACGGAATATTGATATCGAGAAATATCACGTCCACCTGGTGACTCTGCAGATACTTCAGCACGTCGAGGCCGTCATCAAACGTGGCTTCAATGGTAATGCTGCTGTGCTGGCGGATCAGCCAGCTCAGCTCCTGCTGGGCAAGAAATTCATCTTCAACGATTATTGCTTTCACATCGGTTTCCCATCTCAGGCAGTCAATGAAACACTCTGGTTTTCCGGCAACAGGGCGCCGTTCTTACTGATGTAGAAGGCGATTTCGGTACCCGGATTAAAACGGTGGATATGCAGCCCCTCGCCGTACAGCAGTTTCACCCGATGATGCACGTTCAGCAGGCCGATCTTGTTGCCCGGCATTTCGTTGCGCTTCACGCGCGCCATCACCTCTTCGCTAATGCCGTTGCCGGTGTCGCGCACCGCAATACGCACCCGATGGCCCTGATCCTTAATGCTCAGCGTCACCACGCCTTTACCCCGGCAGGGATGGATGCCGTGGACAATGGCGTTTTCCACCAGCGGCTGGATCAGCAGGCTGGGCAGCGGGCAGTTGACCTCTTCATCGATATCGTAAATCACCGTCAGCTTGTCGCCGAAGCGCGCCTGCTCGATGGCGATATAATCTTTCACCTGATACAGCTCTTTTTTGATGTCGATGGTTTCATCGTCATTCAGTTCGAGGTTATAGCGCAGATAGCGGGAAAGATTGGTAATCAGCTGGCGCGCAGTATCGGGATTAATACGAATAGAGGAGGAGATGGCATTCAGCGCGTTGAACAGGAAGTGTGGGTTAATCTTGCTTTGCAGGGCGCGCAGCTCCGCCTTGTTAGCCATTTCGCGCAGCTGCTCGGCGCGTGAAACTTCCAGCTGGGTGGAGATAATTTGCGACAGCCCGACTGCCATCTCTTTCAGCGACCAGGTAATGCGGTGCGCGTGGCGATAGTAAATCTTCAGCGTGCCGGTCACTTCGCCTTTTTCCCACAGGGGGATGACAATCATTGAGTGAATTTCCGGGGTGCGGTGCGCCTCATCATTATTTTTAATGATGATTTTACCCTCTGAGATCGCCGCCAGCGTGGTCGGGCTGATGCCGTCATCGCCGTCACGATAGTTGCCTTCGCCCACGCCAACGTAGGCGAGGATCTGGCGGGTATTGGTCATCGCCACCGCATCGGCGTTGATATCGCTGCGGATGATGTCACACACCTGGCGCAGCGAATGGCTGTTGACCTGGCGGAACAGCGGCAGGGTTTTATTGGCAATATCCAGCGCCAGCTTCGCCTGGCGGGCGGCAATTGCCTCTTTTTCCCCCTCTACGCTCTGCACCAGCAGCACGATCAGGCCGATGCTGACCGCGCCGAGGATCATTGGAATGGCAATCTCAGAGACGATATCGACGCCCAGTGAGGTCGGTGACGCCCACAGCACAATCAGCACCATGGTCAGCGTTTCACAAGCCATCCCGCCGATAATGCCGATGCTCCAGCGCTTCTCTTTCACCACTTTGAGATTGATCCAGCCGGAGACGATCCCGGCGGCAATGCTGGTGATCAGGCACGGCACCGAAGTCACGCCGTCAATGTCGATCAGGAAGCGGTGCAGCCCGGCAATCACCCCGGTAGCGATGCCGACCCACGGACCAAACAGGATGCCGCCGGACATAATGGCGATGGTGCGCACGTTGACCAGCGATCCTTCAACATTGATGCCGGTCCAGGTGCTGAACAGCGCAAACAGCGAGAAAATAGCGGTCACCGCCAGCAGCTCCTGGCGCGAGTGTTCGTCCTTCTGCAACAGCTGCCGGAAATGGCGGGTACGGGTAATAAAGAACAGGCAGATAAGCATCAGCGCTGCGCGATCAAACACGGCGAGCAACATCTCAAACATCGAATGCACGGGCGCCTCGGCTGGCGGAAAACAGTGGCGCTATGATAGGGAAAGCGGGCGGGATGTGCCAGGGATCACCGCGTGGCAATCGGTTAATCCCGGCCTGGATCAATTTTTCCCGCATAAACGGGGGACCTTTTTTCGATCGCCCCGCAGATTTACTCCAGCATCTGCTGCTTACCCAATGGCGTCAGATCCTGCGCGGTGGCGCGGCCGACGAAATCGACTTCGAAATCGTCGGCGGCGAAATCCGGTGGCGAACGCCCCTCAACGAAGGCGGGCCACTGGCGCTGTAAATAGGCGACATTTTTCTCGCACCACGGCGCGGCGGCAATGTACATCACGTTGCTGTCGAACTCACCCTGATGCTCATTTTCCACGGCGTGAACCACGTCGCAATGCCAGAACACCGTGTCGCCCGCTTCCATATCGGGAATAGAGGAAAAACCCTCAAGTAAAAGAGGATGGAACTTCTCGCTAACCGATAAAGCGCGCCCCGGAGCGGCACCGCACAGGTCATCCTCCGCGACATCATCCTGCAGCGCGCGCAGTAAAATCCACGCCATGGCGTTGGCGATCGGCAGCAGCTGCAGGGTGCCGCCGTGCTTGCGCTGCGGCGTCAGCGCCGTCCAGCCCTGGAAAGTGCGAAACATCGAGCAGACGGCAGGGGAGGGAAATTCGCGTACTTCGCAGCGTTTCTCGGCATCAAACGGATTGTACTGCTGCCAGTTGCCGCTAAACACGTGTCGGTAAACGTGACGGAAGTTCTCATCCAGCCAGCGCTCCAGCGACCCGCCATCCACGTGCGGCGACAGGCCGAGTGAACCCGAGTTCGGTGGGCGGCGGCGCGTGCGGTCGGCGTAGCTGACGATGCGCGTCGGGTCGAAGTGCTGCTGGCCGTGGCTTTCGCTCTGCCACAGCGAGTTAAGGAATGCCTGCACCGCCTGCATGCGTGCATCCTGACGCGCCTCCACCTGGGGTCTGGACCAGTAAATGCCGTAGATTTGCGGCTTACCCTGCTTCAGGTCGCCAAAGTAATTGTCCTCGGCGGCATGTTTTAGCTTTTCCACAAACTGATTCTCGTCGAGGTAATCGCCAATCTGCTGGTTCCAGTCGCTGGCCTGCTGGCGCGTGAACACGCCTTTGATGACGCAGCAGCCGCGCTGGCGGATCAGATTTTTTTGCTGTTCCGTCACGCGCTGATTCAGGATATCGTTGGCCTCAAGCTGCGGTACCGGATGCTCACCGCGCTGCTGCTCATGGTTGAGCGTGGCAATCTGGCGGCGCATATCGGCATCCAGTTCGGCAAACACCTGGCGATAGTTGGGAAGCTGCTGGCGCAGCTGCGCTTTAATCTGGCGCACTGCGTCGGGAATATTGTCGATTTTGAGAGGGGCCATGGTCGTTCTCCAGTGACAAAATTGTTATCGTTTTGCTGTAGGGCAGGACGATTACACGGCCAAAAAGCGGCAGATAAAAGAGATGACTATTTTGTGGTTTTTCCCCTTTTAGTGAGCGAAACGATGCAACTCACCACGCAACGACTGGTACTGACCCGGCTGAAGCCGGAAGACTGGCAGCTTTTTTTACAGGTCCACACTGACGAAACCTGCATGGAGTTTATCAGTGCAGTACCGCAGCTGGCCGATATCCGCCAGCGTTTTCAGGACCGGCTGGCGCCCTGGCAGGTGACCAGCTTTCACATGCTGTGCCTGGTTATCCGCCGCAAAGAGGACAACCAGGCGATAGGCATGATGGGGGCGAACCCGGAATGGGCTCCCCATCGGCAGGTGGAAGTGGGCTATTCGCTGCTGAGCGACTATTTCGGCCAGGGCTACGGCAGCGAAGCGCTGGGGGCGCTGTGTGACTTCCTGCTGGCGCACTGTGAGTTCCACAAGCTGAAAGCGCAGGTGGTAGAGGGCAATATCGCCTCGCGCCGGGTGCTGGAAAAAACGGCTTCGTGCTGGAGGGGACGCTGCGGGATAATTATCTGCTGCGCGGCCAGTGGGTGAATGACTGGCTGTTTGGACGCATTAATCCGGCCAGATAAAAAATTTTATTCTGCCTCTCGACAGGTTACAGAATTGTACGTTATGGTCATTCCTCGACCACTACGGTGGTCAGCGTCGCTCGGATGGTCCGGGCGCTTACGTTAATCAGAGGTTACTATGGCTGACAATCATTCCGCTCGCCGTTTTTCCCGTATCGAACGTCTCCCCCCCTATGTATTCAATATCACTTCCGAACTGAAGATGGCCGCACGCCGTCGGGGGGAAGATATTATCGATTTCAGCATGGGCAACCCGGACGGCCCGACGCCGCCGCACATCGTGGAAAAACTCTGCACCGTGGCGCAGCGTGATGACACCCACGGCTACTCGACGTCGCGCGGCATTCCGCGCCTGCGTCGGGCGATTTCCCGCTGGTATGCCGACCGTTACCAGGTGGATATCGACCCGGAATCGGAAGCGATTGTCACCATTGGTTCCAAAGAGGGGCTGGCACACCTGATGCTGGCAACGCTCGATCACGGTGATACCGTGCTGGTGCCGAATCCGAGTTATCCCATCCATATCTACGGTGCCGTGATTGCCGGGGCGCAGGTACGTTCGGTGCCGCTGGTGGCGGGCGTGGACTTCTTCAACGAGCTGGAGCGTGCGATCCGCGAAAGCTATCCGAAGCCGAAGATGATGATCCTCGGCTTCCCGTCGAACCCCACCGCGCAGTGCGTCGAGCTGGACTTCTTTGAACGGGTCATCGCGCTGGCTAAGCAGTACAACGTGCTGGTGATCCACGACCTGGCCTACGCCGATATCGTTTACGATGGCTGGAAAGCGCCGTCGATTATGGAAGTGCCGGGCGCGCGCGACGTGGCAGTGGAGTTCTTCACGCTGTCGAAAAGCTACAACATGGCGGGCTGGCGTATCGGCTTTATGGTCGGTAATAAAGAGCTGGTGGCGGCGCTGGCGCGCATTAAGAGCTACCACGATTACGGCACCTTCACCCCGCTTCAGGTGGCCGCGATTGCCGCGCTGGAAGGGGATCAGCAGTGCGTGCGCGACATCGCCGAACAGTATAAACGCCGCCGTGATGTGCTGGTGAAAGGGCTGCACGAGGCGGGCTGGATGGTGGATAACCCGAAAGCCTCGATGTACGTCTGGGCGAAAATCCCCGATCGCTATGCGCACCTGGGTTCACTGGAGTTCGCTAAACTGCTGCTGCAGGAAGCGAAAGTCTGCGTCTCGCCGGGGATTGGCTTTGGCGATTACGGCGACACGCACGTGCGCTTTGCGCTGATAGAGAACAGCGACCGTATTCGCCAGGCAGTAAGAGGGATCAAGGCGATGTTTCGTGGAGAAGGCGTGAACTAACCAGGCTGGGGGTCAGGCGCACCTGACCCTTTTCTTTATCCGGCTAATCATTACAGCATCAGATAGAAAGTGCCAACCCAGATTAGCAGGATAAAAGAGATCCCCATAAAAGCATATTTCACTGCAAAAACCCTCTGAACACCCATGATCGAACGCTAATCTACCGCTATTTCCCGGCAAAATAAAGACGCCTGTTCTGAGACCTTTCTTACATTAATGGCTTTCCAGTTGCGGCACCACCGACATGCCAACGCGCAGCCTTGCCAGCTCAGGCTGGCCCGATTCCAGCACGATTTTAACTGGAAGACGCTGAACCACTTTAGTGTAGTTTCCGGTCGCGTTGTCGGCGGTGATTGCGGCAAAGGTCGAGCCGGTCGCCGGTGCGATACTGTCGATATGGCCGCGCAGGGTAACTCCGGGCAGGGCATCCACCGTTATTGAAACGGCCTGGCCGTGGCTGACATGCGCCAGCTGGGTCTCAAGAAAATTGGCCACCACATAGCTCTGTTGCAAAGGCACCACCGCCAGCAGACGCGTTCCGGCCGACACCCACGCTCCCTGGCGCACCGCGCGCTGCCCAACGCTGCCGTCAATCGGTGCGGTGATGCGGGTATACGAAAGGTTAAGCTGCGCCTGATCCACGCTGGCGCGCATCGCGGCGATATCGGCCTGCGCCTGCTTCTTGCTGGCCTGCAACACGGCCACTTCCTTACGCGCGGCCAGCTCGGCCGCCTGGCTCTGCTTTACCTGCGCTGCGGCGCTTTGCATGGTGGAGCTGGATTTTTGCTGTTCATCCGCCGTTGCGGTGCCGCTTTTCAGCAGGCGGCGATAGCGCTCGGCATTCTGCCCGGCGTAGCTCAGGGTCGCCTGGCTGGCGCTGACCGCGGCGGCCGTCTGGGCGATGGTTGCCTGCTGCTGTTCAAGCTGGGCATCAATGCTGCTCAGCTTCGCTTCGCTGACCTGTAAATTGGCCTGGGCGGTTTCCAGCGCGACGCGATAGTCGCGATCGTCGATGGTTGCCAGCACGTCACCAGCTTTAACCTGCTGGTTATCTTCTACATTTACCGTGCGAATATAGCCAGAGACTTTCGGGGCCACCAGCGTATAGTCCGCCGTGACGACCGCGTCATCGGTGCGTAGCGAACGGTGGTTGATCGCCGACCAGACGAAAAAGGCGATAGCCAGCAGGATCAACAGCAGCAGGAGCAGCAGAGTGGTACGTTTGGCAGGTGTGAAGCGCATTATAATTTTCCCGGAGTAAGCGGAGCAGAAGTGAGTAAGGTTTGCGGTGGCCAGACGCGTTTCGGCAGCCAGGCGGTCAGCAGCACCAGCAGCAGAGCGAAGCCGATGATCAGCAGGTAGCCGTCGCTGATGCTGAGGATCACCGCCTGATGTTTTACCAGCGTGCTGAAATGGCCAAGGTTCTCGCCGGAGCTGATTGAACCGTCCGGCAGCAGCGGAGCCAGAGAACTGGCGCTGTCGCTGCCGGGGGCGGTCATCAGCCACGGACGGTTGCCGAGCTGATCGACCAGCACGTGCGAATGGAATTTTTCACGATGGGTGAGGAAGTTTTCCACCAGTACCCCGGCGGCGACGCTGGAAAAGCCGCGTACGGTATTAAACATCGCGGAAGCAAAGGGGCCTTCGGGCGGTAACACGACGCTGGTGGCGCTCATCAGTACCGGCAGGATCATCATCGGCTGACCGAACGCCTGCAGGCTCTGGATCAGCCAGAAGTTCTGCCGCGCCCAGTCGTCGGTCAGCTGCATTCCCAGCAGGCAGGAGAGCACCATCAGCGCCGCGCCGGCGGTCAGCATCCAGCGGCAGTCTACCCAGCGCAGATTAAGCAGGGCTGCTATCAGCGGCGCAATCAGCAGCTGCGGCAGGCCAATGGTCAGCGCCAGCGGAGCAAACTGCGCGGTGCGAAACCCGTCAATCTGCCCGAAGTAGGCAGAGGGCAGCGCAGATCCGGAGAGCGCCACCATCAGCACGCCCGCTAACACCAGCAGTCCGTGGGTCAGGTTTTTACGCTGCAGCATTTGCAGCTTGAACAGCGGCAGCGGGTGATACCATTCGTTAATCAGGAACACCAGCAGCAGGGCAGCCGCGGCCAGCAGCATGGCGCTAATCAGCGGTGACTGCAGCCAGTCAAGGCGCTCGCCCTGGGTCAGCGCCAGCACCAGCAGCGCCATGCCGCTACAGCCGGTCAGCATGCCGAAAGCATCAATCTGGCGAAAGCGCTCAAGGCGCAGCGGATCCTGCGGCAGCCCCCAGCCAATCAGCGTGGCGGCCACCAGGCAAGCCGGGATCACCTGCCAGAAAGTAAACTGCCAGCCGACGGAATCGGTCCAGAACGCCGCAAGCGAGGCGGCCATATTCGGGCCAAAGGTGGCGGTCAGCGCATAGGCGGCCAGGCCATAGAGTTTGATGCCCGGCGGCAGAAAACGCAGCGCCACCGTCATCAGCAACGGTGGCAGCGCCCCGCCAAACAGCCCCTGGATTGTGCGCAGGGTAATAAAGGTGCTGGCATCGCGGGCTAAGGGCTGGATCAAGGCGATCAGCGCAAAACCAAAGGTTACTGCCAGCGCAAAGCGGCGCAGGGAGAAGGTCACGGCAAACCACGGCGCAATCATCATGGCCGCCACTTCTGCGGCCTGGTAGCTGGAGGTGATCCAGCTGCCGCTGTCAAAATCGATACCGATCGCCGCCCGAATGTCGGCCAGCGCCAGATCGGTGACGCGATCGTTAAGTCCTGAACTGAGCGCGGCGATCAGCACGCCGACCAGCCCCAGCGCCAGGCGCAGGGTAAATGGGTGCGGTGCGGGCATAGCGGCAGGCTGGGAGTTCATAGCAGGGGCTCCGACATCATTCATCGTTATTATTATCGATGCACTGTATTGCATCGTGATACATTTGCGGCAATAGTACAGGGTGATGCACTGTATTGCAATGCGATACAGCGTGTCCGCTAAGCCAATTAGTGCTACAGTAATTGCCGATTACAAGGAAAGAGAATCCCTATGTCTGAACCCCTACACTGCCGCGATGATGAACGGATCGGCGGCATTCAGGTCATCACACGCGCCGCGAAAATATTAGATGCGCTGGGGGCCACACCAAACGGCATGAGTCTGGGCGAGATCGCCCAGGTCGTCGATTTGCCGCGATCGACCGTGCAGCGCATCGTCGGCGCACTCGACTCGGTGCAGCTGGTGCGCAGCCACGGCGTGGGCGGCGTGCGCCTTGGCCCCGCGCTGCTGCGGCTGATCGCCAACGTGCATACCGACGTGGTGGCTATCGCTCAGCCCTGGCTGCAGGCGCTGTGCGATGCCACGGGCGAAACCGTCTCGCTGGCGCGCGCCAGCGGGCTGCAGCTGGCCATCGTGCACTATGTGGTGGCCGATCGCGAGCTGCGGGTAGTGCCGCGCATCGGCATGAATCTGCCGCTCTACAGCACCTCCGGCGGGCGCGCTCTGCTGGCGCTGGACAGTGATGAAGCGGCAAAAGAGCTGGTGGGCGAGGCCTACCAGGCCATTACCGAGCTGACGGTGCGTGACTTCCCCGCGCTGCTGGCGCACTTAACTGAAATTCGTCACACTGGCCTGGCCTACGATCGCGGCGAAACGCTGGAAGGGATCTCCACCATGGCCGTGGCGATCGATACCATTCTTGGCCGCTTTTCCATCAGCCTGTTGATCCCCAGCGCGCGCTTTCAGCTGAATGAGGAGCGCAATCGCGCTGAAATCCTCAAGTGTAAAGACGCGCTGATCGATGAGATTGGAAAAGCAGCATTACGTGACTGACAGGAGAGGGATATGAAAACGCTTTTAGTCGCTGTAGATAATTCAGTTATTGCACGTAAAGTGGTGGCGCTGGCCACCGAACAGGCGCTGGCTTTACAGGCGGAAGTGGTGGTGGTGTGCTGTGTTGATGCCAGCTACTCTGCTTCCGGGGCGTTTGATATTGAAGCCGGGGAGGACCCGGGTGATTTCGGCCTGGCGCTCGATGAGCAAAATACCGCTGAAGCCGTGGTGCGCATGGCGCTGGCCGAACTGCAACGCGCGGGCGTTAAGGCGCGCGGCAAGGTGGTTCCCGGCGAGTCGGCACAAAGTATTGTCGCCCAGGCCAACGAGCTGAACGCCGCGATGATCATCATGGGCCGCCGCCATCTCTCCTCGTTCAACCGCCTGCTGAAAGGATCGTGCAGCGCCGCCGTGATTGAACGCGCCAGCTGCCCGGTGCTGATTGACGTCCGCGCTGATTAACCCACCGACGAACCTTAGACAGGCCGGCAACCCGGCCTGATGATTTCAGGAACCTGTTTTGAACTCTCACGCAATTCTCGCCTCGCTGTTCTCCGCTCTGGTCTGGCTGCTGGTTATCGGCTGGCTGCTAAAACGCCAAAAATTGTCGAAACTAACCGGCGCGCTGCTGTTTGTACTGCCGCTGCTGTTGGGGAATCTCTACTACTACGGCTGGATAGCCCCGCGTCAGCAGCAGGAAGCGGCTCTGGCTGCCGCGCAGGACAGTCTGGCGGTGCAGCCCGTCTGGCGCACCATCAAAGAGCAGCAGCCCACGCTCTACCGTCAGGCATACGATCGGCTGCTCAGCAGCCTTGAGGCGGGCGTACCCTTACAGCAGGCGATTGACCGCCTGCGCCCGCTGGCTGCCGATCTGCTAAATCAGCGCATCAACGCCGCGCGCGATGAAGATCTTATCCGCTATATGCAGATTTCCCTTGAGGAGATGAAAGCGATGCGTGAAAGAGGTGCCGCTGAATGTTTCCGCTTTCTGTTCCCGCAGGTGAAGGGGGGGATCAACATCAGCGATGTGCTGCCCAAGCCGCTGACCGACAGCGAACTGCTGGCGATGGATACGCTGTTTAAGCACAGCAATGGTGCTGACCAACCGATTGATTTACAGCAGGGAAGAGTAAAATTGCAGGGGGTGGTGCGCACGCTGTACGCGAAGTGGGGCAGTGACTTACAAACCCTCAATACGCCTGCTGAAGCGGGCGTTGACGAAGCGAAGCTGTGCGATATGACCATTGATCTTTATCAGTCGGTTCTGGCACTTACTGATAAGGATTCGGCAAACGTCTTACGTATAATTATTAGCGGAACAGGTAACTGACCTGCAAAAAAAAGCCCGCTCGCCGCGGGCATAAAATATTGTAATTATTAATAAAAATCCTGGTGTTGTGCAGACATGTCGCGATGTCTGTAAAGCATATTCGCACCTAACAGCAGATAACGCTAAGCGTCTTCCTGAATCGATTCAATCGGTAGAACATTGCATAACTTAAGTAAACTTATGCAAATGCGCCGGAATCCGATAGTCACGGAGGCGGAGCTTGTTATTATGCGGCACCGGAAGAGGGGAATCAGAATGAAAACGAAACTGTTCGGCGCTCTGGCGCTGTTATTGCTGGCGGGCTGTACTTCCAGCAAACCAGGGGCTTTTGAGAAAGTCGATGAAGATCCGGCGGTGAATACCGTGCAATATCGCTTTAACCCGACAAGCGTGGATAAGACCGCCATGTTGGAAGATGTTGAGCGCTACTGTAATGAGCGCGGGTTCGATAAGGTAGAAGCGCTTGACCCGCAGGACAGCCACGTCCCGGGACTGAAGAAAGCCTGGTATCAGTGTAATTTCAGCGTTAAAAGCTAAAAGCAAAAAATAAGGGCGGGGAAATCCCCGCCCAATTTATTTCAACTTCTCTGTTTTTATTATCTTGCTGTGTGCAGGCTTTGCCCGCGAAGGTGAGAAAACCTCACCTGACTTCCTTACCAGCCACGGTGTCTGCCGTGGTCATGATGATACCCTCCGCCGCCGTGATATCCGCCGCCGCCGTGATAAGGTCGGCCAACGATACAACCACTCAGCATGACAATCAGTGCGGCTACGGTCGCTGCTTTAATTATGTTTTTCATTATGTCTCTCCTTCCCTTTTCTATAGCTACAACTCTACGTGGGAAAAGTGGAGGAATAATGCGTCGATTGTAGATTTATTTAATAAGGTATTTCAAAATAATTCCAATAGCAGAGTTATTTATTAAGCTGCTATTTATTAAATAAGATATAGCCTAAAAAAAGGCCTTTCGATTGGGAATTGTCTCAAACATTAAATGAGGTAGGGAATTTTGCCTGCGATGCCGCGGATAAAATCACGTACACTTAAGGTAAATAACCGTGCAAGGAGCTGAGATGAATTATCAGGTGAGCAACGTATTACCGGTACAGGCGGAGCTGGGTGAGTGCCCACTGTGGTGCAGCGAGCAGCAGGTGCTGTGGTTTGTCGATATTCTCGCGCCAGCATTGCACCGCTTTGACCCGGCCACAGGCGAGCATCAGCACTGGCCGGTGGCGGAAGATATTGGCTGCATCGGCCTGCGCGCAGAGGGCGGGTTGATAGCCGCACTGCGCAGCGGCGTCTGCTTCCTTAATGAGCAGGGGCAAATTACCCAGCGTATCGCGGATAATCCCGGTGATGCGCCGCGCAGCCGCTTTAACGACGGCCGCGTCGATCCTTTTGGGCGCTTCTGGTGCGGCACGCTGTGGGAACCGCAGGATCGCAACGGCGCGGCGCTTTACCGCGTCGATAATCAGCTGAACCTTAGCATGCAGGCTGACGATATTAAGATTTCCAACGGGCTGGCATTTTCTCCCGATCGCCGCTGGATGTACCACACCGACACGCCAAACGGCGTGATGTACCGCTACCCGCTTGACCCCCACAGCGGGGAGATCGGTAAGCGCCAGGTAGTGCGCCGCTTTATTCAGCAGCAGGGGGGGATCCCCGACGGCGCGGCGGTCGACAGCGAAGGCTATTACTGGTCGGCGATGTTCGACGGCGCCCGAGTCATTCGCCTTGATCCGCACAGCGGGGAAATTGTCGATGAGATCCCGCTGCCGGTACGCTGGCCGACCATGGTGGCATTTGGCGGGCCGGATCTGAAAACGCTGTATATCACCAGCTCACGCGAAAATCGTAGCGCTGAGGAGCTGGCGCAATATCCGCAGTGCGGTGACCTGTTTGCGGTGCGCGTGGCGGTGGCGGGCCTGCCGGAGCCGAAGTTTCGCCATCAACAGGCATAAAAAAAGCCCGCTGTGTTCAGCAGCGGGCCACTCTTGCGTGCCGTCAGGCGTGCTGCAGCGTCTCTTTGCGCGCTGCCGGCTTGTGCGGCATGCGGATGGTGGCGGAGAGCAGCAGGGAGATAACCAGCAGCGCCATAATCAGGCTGAAGGTGATGGTAAAGCCGCCAAACAGTGAGGCGATCAGTGAACCCATCACGCTGCCGATACCAAAGCCGAGGTAAATCACGCCGTAGTTTTTTGTCAGGTTGTTCAGGCCGAAGAAATCACTGACCAGCGACGGATAAACGGTAATAGTGCCGCCGAAGCTGAAGGCGACGCAGGCAATGGCAATAAAGAAGCTGCTTTCACTCATATGGCTGAACAGCAGAATGCTCATGCCGACCAGCGACACCACCTGCGCCAGGGTGATCACCCGAATACGCGCCACTTTATCCGACAGCACGCCAAGCACCAGGCGACCGCTGAGGTTGGCAATCGCAATGATGGTCACGGCATTCGCCGCCGTCTGCGCGCTCAGATGTACCATGCTCTCGCCGATATCCTTCGCCACGCCAATTACGTACAGGCCGCTCATGCAGGCGGTCAAAAACATCAGCGCCAGCATCCAGTACTGCGGCATGCGCATCGATTCGCCCAGCGAATAGTCACGCGCCTGGCTCGCCATTTTGTTACCCGCAGCCTGCTGTTTAGGTGCATCTTTCATCATCAGCGCGCCGAGGATCATCATGGTCATTGCCACGCCGCCCCAGATCATAAAGGTGGTTTCAAGGCTGTAGACGCTCAGCAGGTAGCTGCAGATAAACTTAAAGCCCAGGCTGCCGAGGCCGTAAGCGCCGATAGCACAGGCTGAGATCACCCCTTTACGCTCCGGGAACCACTTCACGCAGTTGGACAGCGTCATCAGATAGCCTGCCCCGTCCGCCAAACCGACCAGTACCCCGGCGCTGAGGTAAAGCATAAACAGATTATCCGCCTGCGAGGTCAGCATCAGGCCAATCGCCATCAGCAGGCCGGCACCAATAGCGACGTTGCGCACGCCAAAACGCTCCTGCAATTTCCCTGCTACCGAAGAAGCCAGCGCCAGGCCGAGGCTCAGCAAACCAAAGGAAAATGCCACCTGGCTGATGGGCGCGTCCAGCTTCATAGAGAGCTGGCCGTTGAACAGGCTCCAGGTGTAGACCGAACCCAGCGCAAACTGGGTGATGATAGTGCCTATCAGGGTTAACCCGCGGGTGCGATTAACGCTGCTGCTGACGGTTGCTGTGCTCATGGGGCTCTCCCGGTGGGAAAATTAACAATATGGAATTGCAGCCATAGTAAGACCGGCTTCTTTATGGCGGGAGAAAAGGGCATGAGCTGCCATTAGCAGGGAATGAAATGCACTGAGAGCGACATGAACGGCAGTCTCAGGGAACGAACGCAGAGTAACAGGCAGTGGAATATTTTGATATATATCAAGTTTTTCCCGCAAGTTAAAGTTTTATGGCGGCACGGCCGATATTAACCGGATAAAGCGTCTTTAGAACGCAGCTGCATAAACTTAATCAATATTTAGCGTTGAGCTTATCTCTGATAGTCGCTGTGCAATTCCATCTTGAGGATATTCATTATGTCGTGGGTTCCAGTTCGTTTATCAGGGAAATTGATGTCAGGTGGCGTTTTAATGCTGCTGCTTACCTGCATCATGGTCTATCTGGCTATCTCACTGCGCGGCCAGCCGCGCGTGATCGAGGCCAGTAACAGCTTAATTCAGCAAACCGGAGAGAATATCGTTGGCCAGCTTAATCAGCAGCTGATCCGCGTAGAGGGTGAGGGCGTGAGCCTGGCGCGGCTGGCCGAAGTGTTGCCACACGATGAAGCGCTGTTTCGCCAGGTGTTGCCGCAAATTATCGACAGCAAGGGCGACAAAAGCATTGCCGGCGGTGGAATCTGGCCGGAGCCGAATGCATTCAGTGACGGCGTAGCCCGCCGCAGCTTCTTCTGGGCGCGCAACGCCAGCGGCAGCCTCGACTACTCTGACGGCTATAACGACCCTGCCGGAACCGGCTATCATCACGAGTCGTGGTACACCTCGACCCGCACCACTTCCCCCAACAAGTGCAACTGGTCGGAAGTTTACCAGGACCCGGTATCCAGGGTAAATATGGTGACCTGCAGCGTGCCTTACCGCAAGGGCGATACCTTTGCCGGCGTCGCCACTTTTGACGTGCTGCTGGACAACCTCTCCGGCTTTATGCAGCGCAATGGCGCCAGTACCGGCGGCTATGCTTTTGCTCTCGACCAGGCTGGCAACGTGCTCTATTTCCCGGGTATCAAAGATAAGGCGCTGAAGAAGTTCAGCGATCTGGCGCAGCAGCAGGCGTGGCTTGCTCCGATGGTGGCTGCAGTGAAATCCGCCAGCGCCAGCCAGCGCAGCGCCACCTTCAGCAACCTGAATGATGAGTGGTTGCACTCCCGCAGCCAGCTGACCCTGTTTCGCATGGCGGATACCGGCTGGATGATCGGCCTGGTGACGCCGGAATCCCAGGTGACCGCGCTGGCCGATAATATCATGCAGGACATTTTCATCCTGCTGATCCCGGCACTGCTGCTGCTGCTGGTCATCTTATGGTTTGTTGCCCGCCAGATCTCCGGGCGGCTGGAATCCACGCGTAAAGCGCTGGACGATATCGCCCACGGCGACGGTGACCTGACGCGCCGCCTCGATACCTCCGGCCGTGATGAAATTGCCGATATTGCCGTCTCCTTTAACCAGTTTGTCGACAAGATTGCCGGGGTGATCACCAACGTGCAGTCGAGCGGCGTACAGGTGGCGCACAACGCCAGCGGGTTGGAGCAGAGCAATCAGGAGCTGAGCGGAAAAATCAGCGAGCAGGCGGCAGCGGTCGAACAGAGCGCCGCGGCGATGGAACAGCTCAATGCGACAGTACAGCAGAACGCCGAGAACACCCGGCTGGCCGATGCCTTTACCGAGCAGACCGCAGAGATCGCACGCAATAGCAGTGATGTGATGCGTCAGCTGATTGATACGATGGAAACCATCCGCACGTCATCCAGCCGCGTCGGTGAGATCCTCAGTGTGATCGACGGTATCGCCTTCCAGACCAATATTCTGGCGCTGAACGCGGCAGTGGAAGCAGCCCGCGCCGGCGAGCAGGGGCGCGGCTTCGCCGTGGTGGCCTCTGAAGTACGGGCACTGGCCCAGCGTAGCGCGACGGCGGCGCACGAGATCAAAGCGCTGATTGGCCAGTCAGACAGCAATGTGCTGACCGGCAGCAAGCTGGTGGAAGGGGCAGGGCGTCAGCTGGAAGAGCTGGTGAAAGATGTGCTGAAGGTGAAAGAGGTGGTGGGTGAGATCCGCGTGGCGGGCGATGAGCAGAGCAAAGGCATTGCCGAGGTCACTCAGGCCGTGTCGCAGATGGAGCGCAGCATCCAGCAGAACCTGATGCTGGTTCATCAGACCGCTGAAAACACTCACGCCCTGCATGCCGAAGCTTCGCAGCTGGCGCAGGATATCTCAGTGTTTAAAGTGGCGTAACAGGCTGGCAGGCCCCGGCGTGATACCGGGGCTTTGTCGCCGCACTTAGCGAATATAGGTGCGGATTACATCGGCAATCGCTTTATTCGCTTCGCGCCCGTCGCGGTGCTCAACGTCTTCTGCCACCTTCTCAAGGTACTTGTTCAGCTTACCGCCGGTCGGCACATTGCCGTAGGCGATCAGCATCTGCACAATATTGCGCAGTGCAACTACCTCAAGGGAGAGGCGTTCAACAACGGGGTCTTTATCTGGCATAGGGTGCTCCGTACGGCTATCAATTATTCCACCAGCTTAGCCCCTGTACGCACAAATCAATTCGCCGAATATCGCCGATTTCTGTCGCGATTCTGCTGCAGGTCGCTAAATGCGCCATCATGCTTTGGCATATCCAGCCCAATGATCTACAGTCTGCAGGTCAATAAACGGGAACAGGGAAGCCACATGTCAGCAAAAATTCTATTTACTCTGTTATGCCTGAGCATCGGCAGCGCGCAGGCCAGCGATCTCGCCGCCTCGGTTAATCAACGCCTGAGCTATATGAAAGATGTGGCGGCGTTTAAGACCGACAAGCACCGGCCAATAGAGGATCTGCAGCAGGAACAGAAGGTGCTGGCTGCCAGCAAACAGCGCGCGACGCAGTTCTGTCTGGATGAGAACTCGGTGGTGCCGTTTATTCAGGCGCAGATGGACGCGGCCAAAGCGGTGCAGTATCGTTTTCGTGCTGACTGGCTGGCTACGCCGATTCATGGCTGGCAGCCCCGACCGCTGGAAGAGGTGCGCGCCCAGCTCGCCAGACTCAATGACGTCATATTGCAGCAGATTGCGCAAGGCTTGCAGCAGAAGACACTCAACGCGCTGGATGAAAAGCAGTTTGTCGGGCAGCTTAATCAGCCGAACCTGAGCGACGCGGATAAATCCCGCCTTTATCGCACGCTCCGGGAGGTCAGATTATGGTCAGGTGACTGCCACGCCGCGAGTAAAACCAAGACCTGAGCACGGATAACCAGGGGTTGAACCTGGATGCCGCAGCAGGCATGATCCCCCCTCGTTCGAAAAGGAGGCGTCATGCAGCAGTTACTCGCATTATTAAAGCAATATGGAATAGAACCCGACCACACCACTTCGCTTATTGTTATTTTTGGCATTATTTTCCTCACCGCCATTATTATTCACTTTATCCTGCACCGCATCGTCCTGCGCACCTTTGAGAAGCGTGCGCAGGCCAGCAGCCATCTGTGGCTGCAAGTCATCACGCAAAACAATCTGTTTCACCGGCTGGCATTTACCCTGCAGGGGGTGATCGTCAACGTGCAGGCGGTGCTGTGGCTGCAAAAGGGCAGCGATGCTGCCGCCATCGTCACCACCTGCGCCCAGCTGTGGGTGATGCTGTACGCGCTGATGTCATTCTTCTCGCTGCTGGACGTGATGCAGGGCCTGGCGCACCGTTTTGCCTTCTCCTCACAGTTTCCCCTTAAGGGCTTATTGCAGGGCGTGAAGCTGCTGAGCGCGATCGTGATTGGCATCATGATGATCTCGCTGCTGATTGGTAAATCTCCGGCCATTCTGATCAGCGGGCTGGGTGCGATGGCCGCGGTGCTGATGCTGGTATTTAAAGACCCGATCCTCGGGCTGGTGGCGGGAATACAGCTGTCGGCCAACAGCATGCTGAAAATGGGCGACTGGCTGGAGATGCCGAAATACGGCGCCGACGGCGCGGTGATTGACATCGGCCTGACCACGGTAAAAGTGCAGAACTGGGATAATACCATTACCACTATCCCAACTTATGCGCTGGTTTCCGATGCGTTTAAAAACTGGAGCGGCATGTCCGCTTCCGGCGGCCGCCGTATCAAGCGCAGCATTAATATCGACAGCACCAGCATTCGCTTCCTCAGCGCAGAGGAGCAGCAAAAGCTGGCGCAGGCGCGCCTGCTGCAACCCTATATTGCCGAGCGTCAGCAGGAGATCGACAGCTGGAATGGCGAACACAACACCCGTGATTCGGTACTTAACCAGCGCAGGATGACGAACGTGGGCACTTTCCGCGCCTATCTCACCGAATATCTGCGCCAGCATCCGAAAATCCGCAAGGATATGACGCTGATGGTGCGCCAGATGGCACCGGGCGCAGAGGGGTTACCGGTAGAAATCTACGCCTTTACCAATACCGTGGTGTGGCTGGAGTATGAAAGTATTCAGGCGGATATCTTCGACCACATCTTTGCGGTGGTGGATGAATTTGGTCTGCGTATTCATCAGGCGCCCACCGGCAATGATGTGCGGGCAATAGCGGAAGGGTTCAAGGTGCAGTAACGGCACATCCGGTGTGGGACTGACCACACCGGATTGCCCTGTCTTAATGCGCGGTGCCGTTACGCTGGCTGCCCGGTACGAAACACGGCCACCAGCTCTCGTAGCTGTATCGCGCGCGCGGCCAGTTCATCTGCAGACGAGGCGGACTGTTCCACCAGCACCGCATTTTGCTGAGTCACCTGGTCCATCTGATTGACGGCGATGTTGATTTGCGACACGCCGGCGCTCTGCTCCTGGGAAGAAGAGGAGATTTCGTTGACCAGCTGCGCAGTCTGTTCAATCGCCCCCACGCTTTGCTTCACCTTTTCTCCGGCATCCGCAACCATGGAAATTCCCTGACGCGCATTTTCCACCGAGTGTGCAATTAACTGTTTAATCTCTTTCGCGGCAGAGGCAGAACGTTGGGCTAACGCTCTGACTTCAGCGGCGACGACGGCAAACCCCTTACCATGTTCCCCGGCTCGGGCTGCTTCAACGGCGGCGTTTAACGCCAGAATATTCGTCTGGAAGGCAATACCGTCGATAACGCTGATGATCTCTTCAATCTCACCCGCGCTGGCGCTGATTTTTTGCATGGAGACCATGACAGATTGCATCGCCTCACCCCCTAACAGCGCCGCATCGGTGGCCGAAGTGGCCATGCCTGCGGCATAGCGGGTATTTTCAGCGTTTTGCAGAATGATGGATGACAGCTCTTCCATGCTGGCCGCCGTTTGTGCCAGTGAAGCAGCCTGCTCCTCTGTGCGCGCGGAGAGGTCGCCATTGCCTTGAGCAATTTCTTCGGAAGAGGTGGCAATCGTCGTGGCGTTATCCTTGATATCCGCAACCAGCAGAGAAAGGCGCTGGCGCATCTCCATCAGCGAGGCGATCAGGCCCGCCATTTCATTACTTCCGGTCACCACCAGGTGCGAGGTTAAATCACCGGCAGCGACATCTTTGGCAACTTTTGCGGCATCACGTACCGGCCCGGTGATGGAGCGAATGATAAATACCGCCAGGAAGATGATAAGCCCCGCCAGCAGTGCCAGCACGCCCAGCAATTCAAATTGAGCGGTGCGATGCTGACTAATTTGCTCAGAAAGCATGTTGCTGAGCTGGTCACTCGCGTCGTTAGCAAATTGATTGTACTGATTGATCGCAGCGGTAAAGCGTGCCACGAACTCCGTGGGCGGGAGATCGTTTTTCGTCCGCTTAATAAAGACATCCTCAGCGAGGGCTAAGGCTTCACCCGCCTGTTGCAGTGCGGCATTAGCCTGACCACTAAACTTTTCGCGTACGCTGCTATCAGTGTTAAAGGACTTTAAAAGATTCGCGTTATACAGACGCAGAGCATTCTTACCGTTAAGGATCTGAAACTCCATACGGGCGTAATCGCTGTCCAGAATCGCCTCTTTGCTGGCCAGTAGTGACGTACCCCGGGCACGAATCTGACCCAATGTTTCTGTCAGTTCTGGCAGGCGACTGAATGTACTGATAATAAACTGGTAAGTATTTAAATCTGGATCCAGCGACAGGCCAAAATAGTCGATCACTTCAATGTTGGCATCAAGCAGCGTCCGAATCATTTCGGCGTGGCGCGAGAGGTTGGTTTGCAGCGTCAGGTTACGGCTGTCAATGTCGCGCTGTAGCTGCTGCCACTGCGCTGTCACCTTGCTAAAATCTTGCCAGGCCACATTGTCCTGACCGGTGGCGGCCAGCGTGGTCTGAAGAGTGCTAATAGACTGTTCTACCTGCTCTTTCAGCGCCAGACGTGCAGGAATAGCGGCATTTTGCTGTGCCACGGCGATTGCCGCTTGTGCGCGATGGAGCTGCATCATATTGAGCAGATTCAGCATCTGTTTTTCAACGGGAATTCCCTGCAATTCTCGCTCTTTAGCGTTTATCTGTTGATTACCTTCATTGACAAAAAGCCATGAGGGTACGGCAAACAGCAGCAAAGCAAAAAAAGCAAGAATGAGAAACTTTGCAGGCAAATTAATCGTATTCAGGATGTTTTTCATTTTTTTAATTTCACTTAAGTTGAATATGGCTGTTCGTTATTTCACTGGTGGGTGAATGCTAATTTATATCTGAATGCCAAATGTGCTTAAAAATTCATGCTTAGAGATAACCACTGCATGGCTCAATAATGAGAATGAGTTTTGTTATCAAGGTATAAATAAATCTTTTGCATAGCGTGTTGAAGTATAGGTTCAAGTGAGTGATTGTCCATGAAGGAAACTGGTAATATTTATTAATGATAGGCTTGTTTTTAACCTGTTATAACTGGTTGTTTTTATTGTTATTTTTATGTTCTTGTTATTCTCCTGGTATTTAATTGAACGCTATAAATGCATTTTTATTAACGGTGGAAAAAGAGGTTAAAGTTTGCAGGGAATATGCCGATAAGGGGGTTTTTGATACTGCTATCTCAAGAAAGAGCTAATTTCAGCAAGGACAAGAGCATAATTCTCAAGGAATTAAGACTGCTAAATAAATAACCCGATTGGTTTTTTAACTTACTTTATCACATCCTTTATGTTTATCTTTCGGGATATATGGTATGGACTATTTAGCTTACAGGGCGGGAAAGAAATTGCTGGCAAAACTGGTTCGCGCGTTTATTTTCCTACTTCCAAAGTGGTAAATTTATTCACTGTTTATTTTGTATACTGCGTCGTAATGCGCTAATCGAATGCTGCCGAGTGGGTAGCCCGGTGGATGGCTTGAGTAAAAGGGGTTTTCAGGTACTGCGAGGTTCGGATGTACTGTGAAATGGTGTCCCCTGCAGGAATCGATAAAAATAACCATCCGTATGTTATTTATAGACTTACTTAGTTTTAATTTTTTATTCTATACAGGTTGCTATACGCAGCCTGATTTTCTTAGGCTGATAAGCCAACCAGCCAACCAGCCAACCAG", "alphabet": "DNA"}, "features": [{"location": "[0:516](+)", "type": "CDS", "id": "<unknown id>", "qualifiers": {"locus_tag": ["ctg16_1"], "transl_table": ["11"], "translation": ["STGNRSFNTLWGTANTTVDTNNFIKRASPIARLTNDVSQMQPDFAVDEQHIVAGLVSVNAEAEGVSAEKSAVGVYLVKGAVGLADEGWTLEVPQDINGNRLCFVELDTDKEGVITVSVFKRRFDVGSAMIVAGEPMDIPEGRWIDLRLQMPEDSVWNTRMREMEQAAEGEQ"]}}, {"location": "[559:703](+)", "type": "CDS", "id": "<unknown id>", "qualifiers": {"locus_tag": ["ctg16_2"], "transl_table": ["11"], "translation": ["MPAKIIAGRNPCYAETWLCEVDTILCQFEFSRAVVKCKIHRFISRIS"]}}, {"location": "[815:1058](+)", "type": "CDS", "id": "<unknown id>", "qualifiers": {"locus_tag": ["ctg16_3"], "transl_table": ["11"], "translation": ["MVIRDDIPAAFRASIRVAANGRRTVTTEDFVKELSQVNYEWSLAEANRWIEHYQSTFKDVSTEEGERRTFLLFNPNNGGF"]}}, {"location": "[1057:1381](+)", "type": "CDS", "id": "<unknown id>", "qualifiers": {"locus_tag": ["ctg16_4"], "transl_table": ["11"], "translation": ["MGFPSPAKDYIEDSICLNRLFIPHPSATSLVEFCGLQYVIDRSLAPASGSLICYEIFGEVAIGRMMGRAIITPDGDTIEGEALSDVIVIGTVVLTITQHHDFNGPVI"]}}, {"location": "[1570:3370](+)", "type": "CDS", "id": "<unknown id>", "qualifiers": {"locus_tag": ["ctg16_5"], "transl_table": ["11"], "translation": ["MKHIRNFSIIAHIDHGKSTLSDRLIQICGGLTEREMAAQVLDSMDLERERGITIKAQSVTLDYHSPDGKTYQLNFIDTPGHVDFSYEVSRSLAACEGALLVVDAGQGVEAQTLANCYTAMEMDLEVVPVLNKIDLPAADPDRVAQEIEDIVGIDATDAVRCSAKTGIGVPDVLERLVRDIPPPEGDPEAPLQALIIDSWFDNYLGVVSLVRIKNGTMRKGDKIKVMSTGQVYNADRLGIFTPKRVDTDVLNCGEVGWLVCAIKDILGAPVGDTLTQSRNPADKALPGFKKVKPQVYAGLFPISSDDYEAFRDALGKLSLNDASLFYEPESSTALGFGFRCGFLGLLHMEIIQERLEREYDLELITTAPTVVYEVVTTDNQIIYVDSPGKLPPLNNIEELREPIAECHMLLPQEFLGNVITLCIEKRGVQTNMVYHGNQVALTYEIPMAEVVLDFFDRLKSTSRGYASLDYNFKRFQASNMVRVDVLINSERVDALALITHNDNAPYRGRELVEKMKDLIPRQQFDIAIQAAIGNHIIARSTVKQLRKNVLAKCYGGDVSRKKKLLQKQKDGKKRMKQVGNVELPQEAFLAILHVGKDSK"]}}, {"location": "[3399:4356](+)", "type": "CDS", "id": "<unknown id>", "qualifiers": {"locus_tag": ["ctg16_6"], "transl_table": ["11"], "translation": ["MANMFALILAIATLVTGIVWCIDKFKWAPARRAKRAAAQAEGIAETKADKQPGWVETTASVFPVLFVVFVVRSFIYEPFQIPSGSMMPTLLIGDFILVEKYAYGIKDPITQTTLIETGHPKRGDIAVFKYPKDPSLDYIKRVVGLPGDRVVYDPLSKTVSIQPACDGGTPCDKALAVTYSDVQPSDFIQTFSGFSGNEVGNGFYQVPQGESMQGGLRLATRNETLGDVTHRILLVTQAQSQPGSYYQQPGQPQSSWVVPQGMYFMMGDNRDNSADSRYWGFVPERNLVGKATAIWMSFDKQEGEWPTGVRLSRIGGIH"]}}, {"location": "[4495:5176](+)", "type": "CDS", "id": "<unknown id>", "qualifiers": {"locus_tag": ["ctg16_7"], "transl_table": ["11"], "translation": ["MNPIVINKLQRKLGYTFTHQELLQQALTHRSASSKHNERLEFLGDSILSYVIANALYQRFPRVDEGDMSRMRATLVRGNTLAEMAREFDLGECLRLGPGELKSGGYRRESILADTVEALIGGVFLDSDIQTVEQLILNWYASRLDQISPGDKQKDPKTRLQEFLQGRHLPLPSYLVVQVRGEAHDQEFTIHCQVSGMAEPVVGTGSSRRKAEQAAAEQALIKLGIE"]}}, {"location": "[5172:6078](+)", "type": "CDS", "id": "<unknown id>", "qualifiers": {"locus_tag": ["ctg16_8"], "transl_table": ["11"], "translation": ["MSEQTTHCGFIAIVGRPNVGKSTLLNQLLGQKISITSRKPQTTRHRIMGIHTEGDYQAIYVDTPGLHMEEKRAINRLMNRAASSSIGDVEMVIFVVEGTKWTADDEMVLNKLKDGRVPVLLAINKIDNLTDKSILLPHLQFLGQQMSFMDVVPISAEKGDNVDTIASIVRKRLPEAEHHFPEDYITDRSQRFMASEIIREKLMRFLGAELPYSVTVEIEQFVTNERGGLTINGLILVEREGQKKMVIGNKGAKIKVIGTEARRDMEDMFESKVHLELWVKVKSGWADDERALRSLGYTDDL"]}}, {"location": "[6083:6821](+)", "type": "CDS", "id": "<unknown id>", "qualifiers": {"locus_tag": ["ctg16_9"], "transl_table": ["11"], "translation": ["MEGWQRAFVLHGRPWSETSLLLDLFSEQHGRVRVLAKGARSKRSSLKGALQPFTPLLVRWGGRGEVKTLRGAEPVSLALPLSGITLYCGLYVNELLSRVLEHETAFSELFFDYLHCIQGLAGVTGSPEPTLRRFELAMLGHLGYGVDFLHCAGSGEEVADDMTYSYREEKGFIASLVVNNRSFTGRHLRALYQREFPDADTLRAAKRFTRIALKPYLGGKPLKSAELFRQFLPRKPADAAPAADE"]}}, {"location": "[6895:7627](+)", "type": "CDS", "id": "<unknown id>", "qualifiers": {"locus_tag": ["ctg16_10"], "transl_table": ["11"], "translation": ["MAELLLGVNIDHVATVRNARGTQYPDPVQAAFVSEQAGADGITVHLREDRRHITDRDVRILRQTIQTRMNLEMAVTDEMVDIACEVVPHFCCLVPEKREEVTTEGGLDVAGQQDKVTAAVQRLNAAGILVSLFIDADHRQIDAAVAAGAPYIEIHTGAYAEAAEGPERDAELARIAEAATYAAGQGLKVNAGHGLTYHNVQPIAVLPEMHELNIGHAIIGRALFSGLADAVKEMKQLMREARR"]}}, {"location": "[7626:8007](+)", "type": "CDS", "id": "<unknown id>", "qualifiers": {"locus_tag": ["ctg16_11"], "transl_table": ["11"], "translation": ["MAILGLGTDIVEIARIEGVISRSGDRLAKRVLSDNEWRQYQAHQQPVRFLAKRFAVKEAAAKAFGTGIRGGLAFNQFEVYNDELGKPGLRFFQHAQEVANKLGVAHVHVTLADERHYACATVIIEN"]}}, {"location": "[8003:8258](-)", "type": "CDS", "id": "<unknown id>", "qualifiers": {"locus_tag": ["ctg16_12"], "transl_table": ["11"], "translation": ["MALLITKKCINCDMCEPECPNQAIAMGDEFYEIDGERCTECIGHYDAPTCQQVCPIDNTIIVDPQRIESNEQLWDKFVELHTTG"]}}, {"location": "[8315:9155](-)", "type": "CDS", "id": "<unknown id>", "qualifiers": {"locus_tag": ["ctg16_13"], "transl_table": ["11"], "translation": ["MSSLLRIRQLYPSLALNERRLADFLLSQPDRARHLSSQKLADESGVSQSSVVKFAQKLGYKGFPALKLALSESLAGKDAITVHNHILSDDALKVVGEKLFTEKQSAIRATLDINSEEMLLETLRLLKNAKRIVLVGIGASGLVAKDFSWKLMKIGISAVAEQDMHALLASVQALSPGDVLLAISYTGERREINLAAQEAQRIGATVLAFTGFTPNTLQQSASHCLYTVAEEQTTRSAAISSTTAQLALTDLLFMALIQRDPERASSHIRHSEALVKKLV"]}}, {"location": "[9342:10236](+)", "type": "CDS", "id": "<unknown id>", "qualifiers": {"locus_tag": ["ctg16_14"], "transl_table": ["11"], "translation": ["MNLGSLVSETRNPDTLDLDNLSTLAMVTKFNQQDATVATAVSLTLPQVAAAVDAAAASLAAGGRLIYMGAGTSGRLGVLDASECPPTFGVPHGVVVGLIAGGPGALLKAVEGAEDDEQLGVSDLQALDLTANDMVVGLAASGRTPYVIGALRYARQQGCRTAAISCNPDSPIAHEAEIAISPVVGPEALTGSTRLKSGTAQKLVLNMISTGAMVKIGKVYQNLMVDMQATNIKLVDRARRMVCEATGCQPEQADAALQQVHHEVKTAILMILADIPAPEAKQRLLQHHGFLRAALKG"]}}, {"location": "[10239:11592](+)", "type": "CDS", "id": "<unknown id>", "qualifiers": {"locus_tag": ["ctg16_15"], "transl_table": ["11"], "translation": ["MEKSTRLAQVLLQGIGGAANIIKLENCMTRVRVEVSDEGQLQLNDLRQLEGVKGYVKQGSQHQFIVGPGAAAKVVEAMRSLMSPAAIDSVRENRARAKAKYHAPLSDALRQLANVFIPLIPAFIASGLITGVINIIKRPDIVGDIATQYPNLLGLAAIFGSAIFTIMNILVGVNTARVFGGSTALGGVMAGILSSPALANITLFGEPLVPGRGGVIAVLLVVALMCWIEKRLRARLPESLELILNPLLTTLITATLAIVLLQPLGGTISDAIAHGATLAIDRGGVLVGALLAGTFLPLVLTGLHQGMVPIHVELVQAHGSNALLPILAMAGVGQIGASVAVLLKTRNARLKKLVKGALPVGILGVGEPLIFGVTLPLGRPFIAACLGGAVGGAVISYAKVATLITFGLSGLPLALTIVAGKVMMYLAGWLTAAVCGFLFAWFMGFNDPEE"]}}, {"location": "[11595:12234](+)", "type": "CDS", "id": "<unknown id>", "qualifiers": {"locus_tag": ["ctg16_16"], "transl_table": ["11"], "translation": ["LTSSRQRRVVFFDLDGTLHQQDMFGTFMRWLLWRQPLNLLLVVPLLPVIGAGLLIKGRAARWPMSLLLWSITFGHSEARLQAREQQFARWFRQRVTAFPVVQQRLTDYLRSEDADVWLITGSPQPLVEQVYFDSAFLPHVKLIASQMARAHGGRVLAMRCLGHEKVAQLEEQIGTPLQLWSGYSDSKQDNPLLFFCQHRFRVTPAGELQQLD"]}}, {"location": "[12276:12771](+)", "type": "CDS", "id": "<unknown id>", "qualifiers": {"locus_tag": ["ctg16_17"], "transl_table": ["11"], "translation": ["VSDNNDEFWMRHALTLAQRAWDEGEVPVGAVLVHHGQVIGEGWNRPIGHHDPTAHAEIMAIRQGGKVIENYRLIDTTLYVTLEPCVMCAGAMVHGRVGRLVFGARDAKTGAAGSLMDVLGHPGMNHQVKIEQGILAEECAALLSDFFRQRRAQKKIERQRRSES"]}}, {"location": "[12796:14254](-)", "type": "CDS", "id": "<unknown id>", "qualifiers": {"locus_tag": ["ctg16_18"], "transl_table": ["11"], "translation": ["LKRLKLNYLLIGLITVLLALALWPSIPWYGGSTDRIAQIKSRGVLRVSTINSPLTYYTVNKSPAGMDYELAKRFADYLGVKLQVTVRPNLSDLFDDLEDDKADVLAAGLIYNNERLARFRTGPSYYSVSQQLVYRIGAPRPKNLGDLKGRLTVASGSAYLSTLRAVKEHQYPDLDWAIATDQTPQAQLEAVADGKLDYTVGDSVTIALMQRIHPQLAVAFDITDEEPVTWYMQREADDSLNAALLDFFNQMGEEGAMARLDEKYLGHVGTFDYVDTRTFLRAIDETLPDIQPLFEKYAQEIDWKLLAAISYQESHWNPQATSPTGVRGMMMLTRNTADSLNVTDRTDPEQSIRGGSEYLVRMMEKVPPTIPEDERIWFALAAYNMGYAHMLDARKLTEKQKGNPDSWADVKMRLPMLSQKRYYSQTNYGYARGHEAYAYVENIRKYQISLVGYLQDQERKLAQQAAMEAELGQGYPAVEPKIAMN"]}}, {"location": "[14522:18407](+)", "type": "CDS", "id": "<unknown id>", "qualifiers": {"locus_tag": ["ctg16_19"], "transl_table": ["11"], "translation": ["MMEILRGSPALSAFRINKLLTRFQDAHLPVSDIYAEYVHFADVSAPLSEDEKSRLQRLLKYGPSLAEHTPEGRLLLVTPRPGTISPWSSKATDIAHNCDLPQVLRLERGLAFYVQAPQLTEAQWGQLASLLHDRMMECVFSDTAQAEALFAHHQPAPLQSVDVLGEGRNALVQANIKLGLALADDEIDYLLAAFEKLGRNPNDIELYMFAQANSEHCRHKIFNADWVIDGAAQPKSLFKMIKNTFEKTPDHVLSAYKDNAAVMEGSQVGRFYADQQGNYDFHQEEAHILMKVETHNHPTAISPWPGAATGSGGEIRDEGATGRGAKPKAGLVGFSVSNLRIPGFEQPWEEDFGKPDRIVTALDIMTEGPLGGAAFNNEFGRPALNGYFRTYEERVNSHNGEELRGYHKPIMLAGGIGNIRADHVQKGEITVGAKLIVLGGPAMNIGLGGGAASSMASGQSDADLDFASVQRDNPEMERRCQEVIDRCWQLGEENPILFIHDVGAGGLSNAMPELVSDGERGGRFNLRDILNDEPGMSPLEVWCNESQERYVLAVAPQSLALFDALCKRERAPYAVIGEATEEMHLSLADSHFDNTPIDMPLDVLLGKTPKMTRDVTTLKAKGEALVRDDISIADAVNRVLHLPTVAEKTFLITIGDRSVTGMVARDQMVGPWQIPVANCAVTTASLDSYYGEAMALGERAPVALLDFAASGRLAVGEALTNIAATQIGPLTRIKLSANWMAAAGHPGEDAGLYEAVKAVGEELCPALGITIPVGKDSMSMKTRWQQGTEQREMTSPLSLVITAFARVEDVRKTVTPQLQTVDNALLLIDLGKGVNALGATALSQVYRQLGDKPADVRDAQQLAGFYNAIQALVADGKLLAYHDRSDGGLLVTLAEMAFTGHCGVAADIAALGSDSLAALFNEELGAVIQVAAADRAAVEQVFAAHGLAECVHVLGKAVEGDRFTITSGDSVVYSESRTTLRTWWAETTWQMQRLRDNPSCADQEHEAKKDDRDPGLNVALTFKPQEDIAAPYIATGARPKVAVLREQGVNSHVEMAAAFHRAGFDAVDVHMSDLLAGRRGLDDVQALVACGGFSYGDVLGAGEGWAKSILFNARVRDEFETFFHRPQTLALGVCNGCQMMSNLRELIPGSEEWPRFVRNQSERFEARFSLVEVAASPSLLLDGMVGSRMPIAVSHGEGFVEVRDEAHLGQLEHKGLVALRFVDNFGKVTQQYPANPNGSPNGITAVTNESGRVTIMMPHPERVFRTVSNSWHPAEWGEDSPWMRIFRNARKQLG"]}}, {"location": "[18992:20423](+)", "type": "CDS", "id": "<unknown id>", "qualifiers": {"locus_tag": ["ctg16_20"], "transl_table": ["11"], "translation": ["VKRWRLFPRSLRQLVLMAFLLVLLPLLVLAWQAWESLSALSERAADTNRTTLTDVRRSEAMARTALELERSYRQYCVLDDPMLARLYQTQRSRYSQMLDAHAPVLPDMRTYQNLRQNLTQLSQIKCHNSSPVKAAGDVLESFSAANSQLVKTTREVVFSRGLQLQREIADRGQYFGWQALILFLLSLGLVLLFTRMIIGPVKAVERMINRLGEGRSLGQSLAFKGPREIRSLAQRILWLSERLAWLESQRHEFLRHISHELKTPLASMREGTELLADEVAGPLTADQKEVVSILNDSSRHLQTLIEQLLDYNRKLADGPVEMSDVMLRPLIDQLVSTHSLTARAKLIDTAIDLQAASCRAEPTLLLRAIDNLYSNALHYGAESGKIWIRSRQQGNRVTIEVANTGSAIPQAERAMIFEPFFQGNLQRKGAVKGSGLGLSIAKDCVRQLEGDLQLVDSDEADVCFRIELNTTAGKKH"]}}, {"location": "[20422:21166](+)", "type": "CDS", "id": "<unknown id>", "qualifiers": {"locus_tag": ["ctg16_21"], "transl_table": ["11"], "translation": ["MRLTLFSASVQQSLGRMLLAALLGLSLTGCSQTAPPTVVKGLPSHLSEPESKIVDFQRVDCEHIWSWVDVTAVNNPLYWLRAVDCAVRLSPADARAQAKRWPGDSWHGAFKQAVLLSNGNITPLERRAYLQRLDSYSYDYPSAVRPLLMLWREGQGSLLQLSQERSRYASLQESSDAQLDALRQQQMAVNKELAVTRRKLDTLTDIERKLSARRSPDAADSSSHGADKSAPDDNTPADIKSEDDANP"]}}, {"location": "[21162:22497](+)", "type": "CDS", "id": "<unknown id>", "qualifiers": {"locus_tag": ["ctg16_22"], "transl_table": ["11"], "translation": ["MIKKSARLLLVDDDPSLLKLLGMRLSSEGFSVTTAESGPEALRVLNRENIDLVISDLRMDEMDGMALFVEIQKLQPGMPVIILTAHGSIPDAVAATQQGVFSFLTKPVDRDALYKAIDEALAHRAPGSDEAWRETIVTRSPLMLRLLEQARMVAQSDVSVLINGQSGTGKEVLAQAIHAASPRAGKEFIAINCGALPEQLLESELFGHAKGAFTGAVSSREGLFQAAEGGTLFLDEIGDMPQALQVKLLRVLQERKVRPLGSNRDLDINVRIISATHRDLPKAMEKKEFREDLFYRLNVVNLKIPALHERAEDIPLLANHLLKQSAERHKPFVRSFSTDAMRRLIAASWPGNVRQLVNVIEQCVALTSAPVISEALVEQALAGENTALPTFVEARNQFELNYLRKLLQMTKGNVTNAARLAGRNRTEFYKLLSRHELDAADFKE"]}}, {"location": "[22628:22967](+)", "type": "CDS", "id": "<unknown id>", "qualifiers": {"locus_tag": ["ctg16_23"], "transl_table": ["11"], "translation": ["MKKIDAIIKPFKLDDVREALAEVGITGMTVTEVKGFGRQKGHTELYRGAEYMVDFLPKVKIEIVIADDIVDTCVDTIMRTAQTGKIGDGKIFVYDVSRVVRIRTGEEDEEAI"]}}, {"location": "[23143:25054](+)", "type": "CDS", "id": "<unknown id>", "qualifiers": {"locus_tag": ["ctg16_24"], "transl_table": ["11"], "translation": ["MAITRRDFLNGVAITVAAGLTPLQILRASPLQANKTLYYPPALSGLRGNHPGSFENAHRLGRDGVSFDFASLPVSEEFDLVVVGAGISGLAAACFWQQLQDKPQRILLIDNHDDFGGHAKRNELSSSNGTILGYGGSESFQSPHSNFSPVMMGLIKTLGISLDAMERGFDKTFYPDLGLSRGVYFDKKNFGVDKVVSGDPGKVVADDIPRDRLNGRSWQAFINDFPLPQSDRAALIELHTVAKDYLPGLSQQEKVAWLDTHSYATFLRDKVGLSELAMRYFQQTTNDFQAVGIDATACSDARICDLPGLDGMGLPPLDAESQADLDDPYVFHFPDGNATLARLLVRKLIPAVDPAGHDMNDIVRAKFDYSQLDRADSDVKLRLNSTGMQVVNVDGGVEVSYMTGEKLTKVRAGKVVMAGYNMMIPYLVPQMSQAQQEALKQNVKAPLVYSKVTIANWRAFIKLGVHEVYAPGAPYSRVKLDYPVSLGGYQHPHDPNQPIGLHMVYVPTLPGSGLSAREQSRKGRAMLLGTSFDAHEQMIREQLQAMLGPAGFDHQRDIQAITVNRWSHGYSYAINGLFDDEDEAQKIIERARAPVGNIVIANSDSDWSPYAHSAVDQAWRAVNELVHGKNAPGEGV"]}}, {"location": "[25050:26217](+)", "type": "CDS", "id": "<unknown id>", "qualifiers": {"locus_tag": ["ctg16_25"], "transl_table": ["11"], "translation": ["MKTLLSGMVLLLVSSAANAMSPGEYVAKAADCTACHTAPGGAALAGGLRFPTPPGDIYSTNITPDKQQGIGRYTFAEFDRAMRQGIARDGHHLYPAMPYTAYAKMSDKDMRALYDYLLHEVPASSQPNRDSDISWPLSMRWPLGIWNALFHNDDRYQPDAQQSAQWNRGAYLVQGAGHCGSCHTPRGWALQEQALDQSRSVYLSGAELDGWFAPSLRGMAQDELVALLKTGRSKQGAVVGPMAEVVMHSTQYLSDADLNSIGVYLRSLPPAPASPLPAAAPSAAGAKTYAMYCSTCHGSEGKGDAHVIPALDGNATLTAANPLSALRVVLEGAQTPVTRHGMAQAMPGYGWTLDDVQMSELMNYLRSSWSNQAPAVSAEQVAEARRLK"]}}, {"location": "[26269:27454](-)", "type": "CDS", "id": "<unknown id>", "qualifiers": {"locus_tag": ["ctg16_26"], "transl_table": ["11"], "translation": ["MLDSHTIATVKSTIPAVAALGPRLTAHFYQRMFSHNPELKDIFNMSNQSSGNQPEALFNAVCAYASNLDKLAALGPAVEKIAQKHTSFAIRPEQYAIVGEHLLASIDELLHPGEEILAAWGKAYGVLAGIFVQREEQIYEEVEQKLGGWRGGQREFVISEIIPRSATIKSFILTPVDGQPVVDYQPGQYITLWVRDPSFANQEIRQYSLTRMPNGRDYRIAVRHEEGGTLSSWLHQQQPGVRLHLAPPAGDFFIDIAAQTPVTLISGGVGLTPMLAMLHKLAQEQHQATVQWFHATEDGAMHAFAEEVGELGQQLPKFSQEIWYNHPRAEDEGKYQHRGLMNLLPLEAKLSDPAMHYYLCGPLAFMAMVEKSLLQSGVGKERIHYEVFGPHKAL"]}}, {"location": "[27768:29022](+)", "type": "CDS", "id": "<unknown id>", "qualifiers": {"locus_tag": ["ctg16_27"], "transl_table": ["11"], "translation": ["MLKREMNIADYDAELWQAMEQEKVRQEEHIELIASENYTSPRVMQAQGSQLTNKYAEGYPGKRYYGGCEYVDIVEQLAIDRAKALFGADYANVQPHSGSQANFAVYTALLQPGDTILGMNLAHGGHLTHGSPVNLSGKLYNVIPYGIDETGKIDYNELAELAQKHKPKMIVGGFSAYSGVCDWAKMREIADTVGAYLFVDMAHVAGLIAADVYPNPVPHAHIVTSTTHKTLAGPRGGLILAQGGDEELYKKLNSAVFPGGQGGPLMHVIAGKAVAFKEAMEPEFKTYQQQVAKNAKAMVEVFLARGYNVVSGGTHNHLFLLDLVDKNLTGKEADAALGRANITVNKNSVPNDPKSPFVTSGIRIGSPAVTRRGFKEAEVRELAGWISDILDNINDEGVSERVKKQVLEICARFPVYA"]}}, {"location": "[29132:30269](+)", "type": "CDS", "id": "<unknown id>", "qualifiers": {"locus_tag": ["ctg16_28"], "transl_table": ["11"], "translation": ["MTIRSTYWLGLSYFTYFFAYGVYLPFWGVWLKESGLAPEKIGLLLGCGMIARFAGSLLIASRVTNPSRLVSALRLLASLTLLFALGFWLGAEWLWLLLVMVGFNLFFSPLVPLSDALAATWQRQIALPYGPVRLWGSLAFVISSALTGVLVNIFSYHAILLLLCAGCIAMLGGMMLRPAVMPLGAQKPLSHAGWAQWKQMLSENAVWRFLLCVTLMQGAHAAYYGFSAIYWQEAGYSSSVIGYLWSLGVVAEVVVFASSNRLFRRWRARDLLLLSGICAIVRWSLLASSTELGWLILAQILHCGSFTVCHLAAMRFIAAREGGEVIRLQSVYSALAMGGGIALMTMVCGVLFQHLQGGVFWVMALLVVPALFLRPKVA"]}}, {"location": "[30269:31316](-)", "type": "CDS", "id": "<unknown id>", "qualifiers": {"locus_tag": ["ctg16_29"], "transl_table": ["11"], "translation": ["LRIQGTQLDQRLCLLHSLRRTLRLSPDFARSYFASALRRQLQAITVDKALYDEHNLSALVQHCALYLARDFSGRDGYFLQLVFQYSLAHRCATDFTPQQQRWLREKGEYPLAENIVHCWQKRGYQPMPGDPALLALMFSQLHIPLPEHCQRENEWQLLQAVEQLIQRFQALCGMHFSNEAGLSAQLYTHLAQAVERTHFAIGIDHALVEDVAQQYPRLLRTTREAIADFEQHYRLQFSDEEMGLIAIIFGAWLMQESALQEKQVLLLTGHDRDLERQVEQQLRELTLLPLNIKYQDVADFQRHSAPKGIALVITPYATPLPLYSPPLIHAELPLGEHQQHSIRALLES"]}}, {"location": "[31670:32315](+)", "type": "CDS", "id": "<unknown id>", "qualifiers": {"locus_tag": ["ctg16_30"], "transl_table": ["11"], "translation": ["LLHYNNLKASLLWLAAGFSPAVLAHPHSFIAMQTTLVHQGDQLTGLKMRWVMDEITSTDLLYDAGAAKPDSVVWKKLAAEVMANVLGQHYFSEFWHQKQPVKFDNLPPEYHLSRQGHKAVLEFILPLAHPQPLKGQRYLFSTFDPTYFVDMYYDSEKSLTVPPELATQCRFQLQTPQPDASMQAYALSLDKADAPPEEMDLGRQFAQTVTLICQ"]}}, {"location": "[32305:33310](+)", "type": "CDS", "id": "<unknown id>", "qualifiers": {"locus_tag": ["ctg16_31"], "transl_table": ["11"], "translation": ["MPVNMLRAQTHGGWRAWPLYLLTLIVIAAGVLVWHFWPQILLQSILWQKSLHQQMTALLQQVASHPHQAGLTLMGFSLLYGVLHALGPGHGKVVIATFLATHPTKLKTSLQLTLAAAVVQGAVAILLVTVMLVVLQLSSRQLHLSSYWLEKGSYLLVSGLGLWLCWRAGKKLWAALKPARRGLSIRRIVTADHQHSEQCGCGHQHVPDSAMLAQAVGWKTKAAVVLSMGLRPCSGAIMMLLFAKVIGVYAWGVLSAIVMALGTALTVSAMALVVQMSRALALRLSKGASAQGWQTVAVNSLALLGGVLLVMAGVMLWLSAQPAISGGIRPMFLR"]}}, {"location": "[33413:34217](-)", "type": "CDS", "id": "<unknown id>", "qualifiers": {"locus_tag": ["ctg16_32"], "transl_table": ["11"], "translation": ["MHPMLNIAVRAARKAGNVIAKHYETPDSVEATQKGSNDFVTNVDREAERQIIEVIRKSYPQHTIISEESGELPGEDQDVQWVIDPLDGTTNYIKRLPHFCVSIAVRIKGRTEVAVVYDPMRNELFSAVRGQGAQLNGYRLRGGSARDLDGTILATGFPFKLKQHATPYINIVGKLFTQCADFRRTGSAALDLAYVAAGRVDGYFEIGLKPWDFAAGELLVREAGSLVTDFTGGHGYMLSGNIVAGNPRVVKAMLANMRDELSEALKR"]}}, {"location": "[34318:35095](+)", "type": "CDS", "id": "<unknown id>", "qualifiers": {"locus_tag": ["ctg16_33"], "transl_table": ["11"], "translation": ["MLASSNYLSDREQTPILMLQNIRIVLVETSHTGNMGSVARAMKTMGLTNLYLVNPLVKPDSQAIALAAGASDVIGDAKIVDTFDEAIAGCSLVVGTSARSRSLPWPMLDPRECGLKSVAEGQQAPVALVFGRERVGLTNEELQKCHYHVAIAANPDYSSLNLAMAVQVITYEVRMAYLQSLETEQTDAVESPYPLVDDLERFYQHMEKMMIGSGFIREASPGQVMSKMRRLFTRARPERDELNILRGMLSSIEKKQGE"]}}, {"location": "[35263:35761](+)", "type": "CDS", "id": "<unknown id>", "qualifiers": {"locus_tag": ["ctg16_34"], "transl_table": ["11"], "translation": ["MRLTSKGRYAVTAMLDVALHSHEGPVPLADISERQGISLSYLEQLFSRLRKNGLVASVRGPGGGYLLGKASDAIAVGAVITAVDESVDATKCQGKEGCQGGERCLTHVLWRDLSERISDFLNNITLAELVNNQEILDVADRQNSNEIRRAPNGRMQETINVNLRA"]}}, {"location": "[35898:37098](+)", "type": "CDS", "id": "<unknown id>", "qualifiers": {"locus_tag": ["ctg16_35"], "transl_table": ["11"], "translation": ["MKLPIYLDYSATTPADPRVAAKMMQFLTMDGTFGNPASRSHRFGWQSEEAVDIARNQIAELVGADPREIVFTSGATEANNLAIKGAATFHQEKGRHIVTCTTEHKAVLDTCAQLEREGFSVTYLDPQGDGTLDLKQLQAALRDDTVLVSIMHVNNEIGVVQDIATIGDLCRERGIIFHVDATQSVGKLPIDLSQLNVDLMSFSAHKIYGPKGIGALYVSRKPRVRLEAQIHGGGHERGMRSGTLPVHQIVGMGEAYRIAREEMSVEMARLGALRSRLWAGLNSIEQVQLNGSLEHGAANILNVGFRYVDGESLIMALKDLAVSTGSACTSASMEPSYVLRAIGLDDELAHSSIRFSLGRFTTEEEVDYAIALVQKSIARLRELSPEWKAFKTNGVAQSS"]}}, {"location": "[37303:38593](+)", "type": "CDS", "id": "<unknown id>", "qualifiers": {"locus_tag": ["ctg16_36"], "transl_table": ["11"], "translation": ["MTTPMNITLSTAAADPRWGEKATLSSNDAGMTIHLTGSDPLVTIQRAARKLDGQGIRHVSLSGDGWDLESSWAFWQGYKSPKGEREVQWPALSEADQKELNSRLQTIDWVRDTINLPAEELGPEQLATRAIDLLCAVACDDVSYRITKGDDLKAQKYMGLHTVGRGSTRSPVLLTLDYNPGGSDDTPVYACLVGKGITFDTGGYSLKQSAFMDSMKSDMGGAATLTGALALAIARGLKKRVKLILCCADNMVSGNAFKLGDIIHYRNGKTVEVMNTDAEGRLVLADGLIDASALTPELIIDAATLTGAAKTALGNDYHALFSFDDALSDSLMSSAKGENEPFWRLPLAEFHRSHLPSNFADLNNIASPAHSAGASTAAAFLSHFVTDYKQGWLHIDCSATYRKGAVDQWSAGATGLGVRTVANLLLSRG"]}}, {"location": "[38701:39481](+)", "type": "CDS", "id": "<unknown id>", "qualifiers": {"locus_tag": ["ctg16_37"], "transl_table": ["11"], "translation": ["MNDLNSRLEEVLKLAATEPAHRPEFFSLLLDASVVVPGESAQSGQAIDASTPVDLQHWEKEDGTSIIPFFTSAEALEQAVSGEQAYLVMPVRTLFEMTLGEALFLNPKLPNGKEFSPREIAHLLGDDSNALSQQTVLEGGTALLLSEVAEPPAQMVDSLTQLFAKYKSVRRAYLAHIKERADQPANLLIGIEADGDVEAIIQAAGSVATDTLLEDEPIDICHVVEGEKGISHFFIAHITPFYERRWGSFLRDFKVKNID"]}}, {"location": "[39572:40427](-)", "type": "CDS", "id": "<unknown id>", "qualifiers": {"locus_tag": ["ctg16_38"], "transl_table": ["11"], "translation": ["MTTLSLFVSADWLAEHLDDDNVQILDARMLPPGQEKTRDLSAEYRAAHLPDAPLFDIEALSDHTSPYPHMMPRGETFAVAMRELGVNSDKHLVVYDEGNLFSAPRAWWMLRYFGVSQVSILAGGLAGWKQAKLPLASGAVELPEGEFEVAPGEGEIKRITDVLLVSHEGGAQIVDARAANRFHGEVDEPRPGLLRGRIPGSLNVPWNSLVSEGRLKPVQELGEIFSQQGVDLSQPVIASCGSGVTAVVVILALTSLGVKNVALYDGSWGEWGTRQDLPRVNDSI"]}}, {"location": "[40611:46572](+)", "type": "CDS", "id": "<unknown id>", "qualifiers": {"locus_tag": ["ctg16_39"], "transl_table": ["11"], "translation": ["MDVLKFLLRLPFILVNTLCWLICLLLRLLGRILRPLLGEVNWRAPVWVAPLKNGFQRLEQGVNRHPKAITASLLLLVTMAAAAFYGWHEWQNRPKPIEVAPLAVQHSQVSAVDPSAVDYSQAKPAVQTLTLRFNQSVAPVTRVGKTVTDGITLKPALKGGWQWQNAWTLTFTPEQPLPLGAGYDVTLKPETLLAPQIRIDKTDYHFSTPAFDYQVASTEYYQDPQDSSQHSAIFNIKFNAPADVQSVEKQLSLGLTSAKGQSEQPLKFSVTWDEKKLNAWVRSAPLQPMDHGGFVHLKVNGSVKSLHPGNEAGRKAEAWVTVPNLYSLSVSDISAMVVDKAGSQGERALILSFSDAVRDSDINKAVRVWLLPQHDPRHPDEQETHWDRQEVDQAVINQSAPLPLSLNDAEESYQPQFSFKFDAPASRWLLVEVNAAMTSSGGYKMPEKVWRVVQVPDYPQLLRFAAEGSLLSVKGDKRISVAARNVPGLRVDIKRVIPSQLQHIVSFKSREFASADFNRLNDEYFTEHFRYQTAVNNSHPGEVSYQGVDLSRYLSTDAKSHRGIFLLTLSQWTPGQKDQQPAEDEYQEEDAAAENVGDSRFVVVTDLGIIAKRSQDKTRDLFVQSIGSGEPVAGAQVSVVAKNGEKIMSRVTGSDGHVSFPSLEVYTNERQPVMFLVEKEGDVSFLPTGRDNDRGLDFSRFDVYGDATPDDKRTLSSYLFSDRGVYRPGDTFNIGLITRSADWAVPVTGVPVRAEIHDPRDKLMRTVPLTLTASGFNELSFTTAENAPTGEWNIYLYLPGKDEDSTRLLGSTSVNVKEFEPDPLKVKLTLTPDQQQGWVKPDQLKASIDVQNLFGTPAQKLRVASKLTLRPVYPAFDRYADYAFYEARSASDGYETELEESTTDDKGQAAIKLDLSAWGESTYQLQLLSEAFVAGSGRSVAATARTLVSPYDYLIGAKADGDLGYIRQNALRNVNLIAINPALDTIALSGLKLQLLQQKYLSVLTRQESGVYKYQSKLKEIPVSEIALDLPASGHSLALATDKPGDYVLVVQDAKGAVLNRIAYSVAGEANLTRSLDRNAELKMKLDRAQYLPGDEIEVAINAPYTGSGLITIEKDRVYSWQWFHTTTTNSVQKIRIPSELEGNAYINVQFVRDINSDEIFMSPLSYGVMPFKISNAARKNSLSLTSPELLKPGQNLTIDVKTDGPQQVAVFAVDEGILQVARYRLTDPLDYFFRKRELSVESSQILDLILPEFSKLMSLTSAPGGDGAEGMDLHLNPFKRKRDKPVAYWSGITEVNGIRQFTYPLPDYFNGKIRVMAISVTADKIGKAQTATTVRDDFILTPNVPSMVAPGDEFDVSVGVSNNLSGQSAEPLPIAVQLTPPPQLEVVGSAQQSLSLAAKHEGMVSFRLRAKAELGDAPLQFSASFGDKTSRRTISTSVRPAMPFRVQTVMGRMNGSSQQVDNLRQMFGAYAQRQAAVSNSPLVLTRGLASYLADYPYYCSEQIVSQSIPLLLQSEHPELRGALDADKVRQQLKGILDVLRSRQNADGGIGLWVASPQVDPFVTPYVVQYLLEARAAGYPLPSGMLEEANVALRTLAASGYEDLYHLRLRAWAVYLLTRQGEITTSALASVQETLQKRFPQSWSSDLSALYLASSWKLLKADDEANRLLQPTWQALSKSWDNSWWTNNYYDPLVTDATRLYLITRHFPERVSAVPPQVLENMVQALREQRYTTFSAGMSILALESYSAQVAQQNDPAALSISQQERGSKVPQLISTLQGRFAQGQFTAVASAVQFSNQGDAPAWYVVTQAGYDLAAPQQAVAKGLEISRDYTDAAGKEVSKVTLGQTINVRLKIRANANQALSNLAIVDLLPGGFEVVQQTPPAPENDAEEPSGETSSAWQSPLAANGSSWSPDYSDIREDRVIIYGSATKDLQEFVYQIKATNTGSFTIPPAYGEAMYDRDIQAMSAAQGKIEVVAAEAPSAASR"]}}, {"location": "[46568:47090](+)", "type": "CDS", "id": "<unknown id>", "qualifiers": {"locus_tag": ["ctg16_40"], "transl_table": ["11"], "translation": ["MKRLLQNLAVALGLLALLLIGFRLWPHPPLSQGIPLSTAWYDRHGTLLRLSLASDDRYRQWTPLEQVSPLAVRGLLLHEDRWFWYNPGFNPLSLVRGFWRSYVAGGRLQGGSTITMQLARMHWQLNTRSPGGKLMQVLRAVQLELSYSKQIFSKRISTPRPMAATSRASAPPA"]}}, {"location": "[47173:48883](+)", "type": "CDS", "id": "<unknown id>", "qualifiers": {"locus_tag": ["ctg16_41"], "transl_table": ["11"], "translation": ["MNPRSDEASPPLMQARNRLFQRWQQHYATDASQRALFSLPLALRQPQDLPFIAPHFIEQLQNGERQPRVDTTLDAGLQRLVEQQVRAFIRRNQSRGIHNSAVLLVDTRDMGVRALVGSADYDNRQIQGQVNGTTAKRSPGSALKPFIYALGMEQGVLHPMTVLKDVPSSFGSYAPENFDRRFLGPVTATDALNFSRNIPAVAIASQLRQPSFYQFLQLAGVSNMASEKHYGLSLVLGGGEVTAQELAKLYAMLANRGELRDLRMREQAPVPPAFRLLSEEASFMTLDILRQHRRPGDTLAQRPASLPVYWKTGTSWGFRDAWSVGIFGPYVLVVWQGNFAGQGNEAFVGVEAAAPLFFNIIDSVVASYPQLKEPQHRFPPQLKRVEICLPSGNLPTQWCQQRGRSWFIPGKSPIKVDTVYRPLRIDNHSGEVACAPWDPQQTHVEVFEFWPSDLANVFALAGLPKRPPPATQCQQGAVGGDAPRITSPQKNITYTLRQSQQGRDKLSFSAVTDADSSSVYWFIDDIFLGSSASKVPLDWRPTRPGKYRVRAVDDRGRADSRLIHVELIR"]}}, {"location": "[49103:49535](+)", "type": "CDS", "id": "<unknown id>", "qualifiers": {"locus_tag": ["ctg16_42"], "transl_table": ["11"], "translation": ["MTIERTFSIVKPNAVAKNVIGAIFNRFESAGFKIVGSKMLHLSKEQAEGFYAEHQGKPFFDGLVEFMTSGPVVVSVLEGENAVQRHRDLMGATNPANALAGTLRADYADSFTENATHGSDSAESAAREIAYFFGENEVCPRTR"]}}, {"location": "[49707:50877](+)", "type": "CDS", "id": "<unknown id>", "qualifiers": {"locus_tag": ["ctg16_43"], "transl_table": ["11"], "translation": ["MSELIVTPSSASPAVVTPKKEKINLLDLNRQQMREFFASMGEKPFRADQVMKWIYHYCCDDFDEMTDINKVFRNRLKEVAEIRAPEVAEEQRSSDGTIKWAIQVGGQQVETVYIPEKDRATLCVSSQVGCALECKFCSTAQQGFNRNLRVSEIIGQVWRAAKIIGAAKVTGQRPITNVVMMGMGEPLLNLNNVVPAMEIMLDDFGFGLSKRRVTLSTSGVVPALDKLGDMIDVALAISLHAPNDTIRDEIVPINKKYNIETFLAAVSRYIGKSNANQGRVTIEYVMLDHINDSTDNAHELAALLKNTPCKINLIPWNPFPSAPYGRSSNSRIDRFSKVLMDYGFTTIVRKTRGDDIDAACGQLAGEVIDRTKRTLKKKMAGEAISVKAI"]}}, {"location": "[50964:51696](+)", "type": "CDS", "id": "<unknown id>", "qualifiers": {"locus_tag": ["ctg16_44"], "transl_table": ["11"], "translation": ["MRAGLIVGLALSLLVGCQTSPQRKALVETRIQLGLAYLQRGDNEAARRNLQRALALAPKDYRTQLAMARYQQQMGEQSQAQQHYRRALKLAPQNGYVLNNYGAFLCGLGQYDAAQRQFSRAIADSADGLRADTLENSGYCFLNAGQQEKARYALADAVQTDPAKGMPMLAEAERRFGKGRCSDSRLLLDVYQHNFPVSAESLWLEIRFAAQANQPDDVQRYGAQLARIFPQSIQHQHFLANEY"]}}, {"location": "[51685:52699](+)", "type": "CDS", "id": "<unknown id>", "qualifiers": {"locus_tag": ["ctg16_45"], "transl_table": ["11"], "translation": ["MNTEATEDKSNVNSTGERLRSAREQMGLTQQNVAERLCLKLSTVRDIEEDKSPANLASTFLRGYIRSYARLVRVPEEELLPMMAKQAPVRAAKVEPMQSFSLGKRRKKRDGWLMIFTWLVLFVVVGLTGAWWWQNHKAAQDDLVSMADQNAPAEGESGNGQSIPLTDGNASSSADTSGQSVPMDMAPSQAPADTSSAPAATPADNAPAASAQAPAANTQAANSQPAVVSPAQAPVDSAANGQLPTSSAGVSQPAVDPNAVIMNFSSDCWLEVTDAAGKKLFSGIQRSGGKLSLAGTAPYRLKIGAPAAVQIEYQGKPVDLSRFIRTNQVARLTLGAQ"]}}, {"location": "[52739:53048](+)", "type": "CDS", "id": "<unknown id>", "qualifiers": {"locus_tag": ["ctg16_46"], "transl_table": ["11"], "translation": ["MHNEAPITRRKSKRIYVGKVPVGDGAPIAVQSMTNTRTTDVAATVAQIKALERVGVDIVRVSVPTMDAAEAFRLIKQQVNVXXXXARWSTAPATTTFRSASG"]}}, {"location": "[52999:53761](+)", "type": "CDS", "id": "<unknown id>", "qualifiers": {"locus_tag": ["ctg16_47"], "transl_table": ["11"], "translation": ["VVDCARHYNIPIRIGVNGGSLEKDLQEKYGEPNPQALLESAMRHVDILDRLNFDMFKVSVKASDVFLAVESYRLLAKQIDQPLHLGITEAGGARAGAVKSAIGLGLLLSEGIGDTLRISLAADPVEEVKVGFDILKSLRIRSRGINFIACPTCSRQEFDVIGTVNALEERLEDIITPMDISIIGCVVNGPGEATVSTMGVTGGNKKSGFYEDGVRLRERLDNDNMIDQLEARIRAKATMLDESRRITIQQVEK"]}}, {"location": "[53824:55102](+)", "type": "CDS", "id": "<unknown id>", "qualifiers": {"locus_tag": ["ctg16_48"], "transl_table": ["11"], "translation": ["VAKNIQAIRGMNDYLPADTVVWQRIEQILKQVLGSYGFSEIRLPIVEQTPLFKRAIGEVTDVVEKEMYTFDDRNGESLTLRPEGTAGCVRAGIEHGLLYNQEQRLWYIGPMFRYERPQKGRYRQFHQIGAEVFGLQGPDIDAELIMMTARWWKALGISEHVRLELNSIGSLEARANYRDALVAFLEQHVDVLDEDCKRRMYSNPLRVLDSKNPDVQALLNDAPTLGDYLDDESREHFTGLCSLLDAAGIAYSVNQRLVRGLDYYNRTVFEWVTSSLGAQGTVCAGGRYDGLVEQLGGRATPAVGFAMGLERLVLLVQAVNPEFEPTRIVDVYVIASGQGVQSAAMLLAEQLRDALPELKLMTNFGGGNFKKQFARADKWGARIALVLGEDEVANGQLVIKDLRNGEQQTLAQCDAASTLASMLQR"]}}, {"location": "[55136:55757](+)", "type": "CDS", "id": "<unknown id>", "qualifiers": {"locus_tag": ["ctg16_49"], "transl_table": ["11"], "translation": ["VEVYSNENEQVDALKNFFAQNGKALVVGVVLGVGALVGWRYWSSHQDSGSRETSAAYQQVTSALDASKPATLDAAAKFASDNSNTYGALASLDLAKRYVDTNQLDKAAAQLQSGLKDTKDANLQAVLNLRLARIQLQQKQPDEVLKTLESVKGDGWTAIVADVRGEALLSKGDAKGARDAWTKGIDSDASSTLKEMLQMKVNNLPG"]}}, {"location": "[55798:56980](+)", "type": "CDS", "id": "<unknown id>", "qualifiers": {"locus_tag": ["ctg16_50"], "transl_table": ["11"], "translation": ["MELRKLLLPGLMSVTLLSGCSWFSGEEDVVKMSPLPTVQNQFEPEKVWSTSVGNGVGDFYSNLHPAWAENTVYAADRHGIVKALNSGDGKEQWKVDLAEKTGFFSSNIPALLSGGLTVDAGHVYVGSERGQVYALNTSDGSVAWQTKAAGEVLSRPVVSDGLVLVHTSNGMLQGLDQTSGSVKWTVNLDVPALSLRGESAPSTAFGAAVVGGDNGRVSAVILNQGQIIWQQRISQPSGATEIDRLADVDTTPVIVNGVVYALAYNGNLTALDLRSGQIMWKREIGSVHDMIVDGGRIYLVDQDDRVIALNTDGGVTLWRQSDLLHRNLTSPVLYNGYLVVGDAEGYLHWLNTDDGRFVAQQKLDSSGFQTEPVVASDKLLIQSKDGEVYAITR"]}}, {"location": "[57162:58662](+)", "type": "CDS", "id": "<unknown id>", "qualifiers": {"locus_tag": ["ctg16_51"], "transl_table": ["11"], "translation": ["MVPVVALVGRPNVGKSTLFNRLTRTRDALVADFPGLTRDRKYGRAEIEGREFICIDTGGIDGNEEGVETRMAEQSLLAIEEADVVLFMVDARAGLMPADTAIAKHLRSRDKPTFIVANKTDGLDADSAVTDFWSLGLGEIHAIAASHGRGVTSLLELVLLPWMDEVAPEAELTEEQENEAYWAEFAAKEAKANGEAPETEEDDFNPLDLPIKLAIVGRPNVGKSTLTNRILGEERVVVYDMPGTTRDSIYIPMERDGREYVLIDTAGVRKRGKITETVEKFSVIKTLKAIEDANVVLLVIDAHEGISDQDLSLLGFILNSGRSLVIVVNKWDGLSQEIRDEVKEQLDYRLGFIDFARIHFISALHGSGVGNLFESVTEAYDCSTRRVNTSMLTRIMNMAADDHQPPMVRSRRVKLKYAHAGGYNPPIVVIHGNQVKDLPDSYKRYLMNYFRRSLEIMGTPIRIQFKEGDNPYEGKRNLLTPNQQRKRQRLMSHLKKNKR"]}}, {"location": "[58767:58992](+)", "type": "CDS", "id": "<unknown id>", "qualifiers": {"locus_tag": ["ctg16_52"], "transl_table": ["11"], "translation": ["MSLSCPVCQHPLTVMAGQFHCDCCQRAIPAIACCPDCQKPLQVLKACGAVDYFCQHGHGLISKQRLLLLPADTP"]}}, {"location": "[59250:61686](+)", "type": "CDS", "id": "<unknown id>", "qualifiers": {"locus_tag": ["ctg16_53"], "transl_table": ["11"], "translation": ["MPQSTAGSSKWLGLWCFLLGLILLATGLYFVIGGGKLASLGGSWYFVIAGILIVISAVQFFRRKSSAVLIFALVFIGTLIWAVQDAGLDFWQLVSRLMFPAGMFLLALITFPALRKREGKAPAAKVAYGLSAVMVVGLLATVYGMFQPHPTVAANGQELPLVPVDKSAEQKNWDNYGNTPGGSRFVALDQITRDNVKDLKVAWTFHTGDTPLSPDGNGAEDQQTPLQVGNTVFLCTPHNNVIAVEADSGKQIWKADINAKSSVWMRCRGLAYFDATQPLTQPKVPGSVPPAAIDLPAGAACQRRILMNTIDSRLIALDADTGKFCADFGNNGSVNLLEGMGEAKDPSYVLTSAPTLAGTTVVVGGRVADNVSTDMPGGVMRGFDVITGKMRWAFDPGKDDPNAILMPGEHFTRSTPNSWAPMSYDPDMNTVFIPMGSSSVDLWGVNRTKLDHKYGASVLAVDATTGKEKWVYQTVHNDLWDFDLPMQPSLINFPHKDGSTTPAVVIGTKSGQIYVLDRQTGKPLTDVVEQPVPQANIPNEQYAKTQPRSVGMPQIGNETLTESDMWGATPFDQLACRISFKSMRYSGLYTAPGTDKSLSFPGSLGGMNWGSLSTDPNNNLIFVNDMRLGLWQQMVPAAPAKDGAVSNGGEAVNTGMGLVPMKGTPYAVNKNRFMSPLGIPCQKPPFGTLSAIDMKTQKIVWQVPVGTVQDTGPFGIKMRAPMPVGMPTLGGTLATQGGLVFIAGTQDYYLRAFDTSTGKEVWKARLPVGSQGGPISYKSPKTGKQYILISAGGARQSPDRGDYVIAYALDN"]}}, {"location": "[61757:62084](-)", "type": "CDS", "id": "<unknown id>", "qualifiers": {"locus_tag": ["ctg16_54"], "transl_table": ["11"], "translation": ["MKQPELSDDAIIDVAREGGFALIPKLAEPRRFALSQLAAAQKERVCEVMRQALPLGEPEDHQAALGRGDQRYFRIQISYSTQQSAGAIVILIPEQLAPPELESLWRDG"]}}, {"location": "[62080:63097](-)", "type": "CDS", "id": "<unknown id>", "qualifiers": {"locus_tag": ["ctg16_55"], "transl_table": ["11"], "translation": ["MPYGVIPPYILRKIIDHGSSRQQSCARQTLTHVQTLMNESWQTPHSATTATPGSVQREIYDAGQTQSLPGTLVRSASQPAAGDVAVNEAWDYLGITYDFFWHAYQRNSLDNKGLTLLGTVHYGKDYQNAFWNGQQMVFGDGDGEIFNRFTIALDVVGHELAHGVTETEAGLIYFEQAGALNESLSDVFGVLVKQYHLQQSADQANWLIGEGLLAEGIKGRGLRSMSEPGTAYDDPLLGKDPQPGHMRDYIQTRDDNGGVHLNSGIPNRAFYLAAVALGGFAWELAGYAWYDTVCDKTLPQNADFKTFAQFTIRHGEKRFNQATAAAIEEAWKQVGVLT"]}}, {"location": "[63187:64558](-)", "type": "CDS", "id": "<unknown id>", "qualifiers": {"locus_tag": ["ctg16_56"], "transl_table": ["11"], "translation": ["MSLPPTANIFTVSRLNSTVRKLLEMEMGQVWLSAEISNFSQPSSGHWYFTLKDDGAQVRCAMFRNSNRRVTFRPQNGQQILVRATITLYEPRGDYQLIAESMQPAGDGLLQQQFEQLKQRLMAEGLFEQGHKQPLPDPARQVGVITSASGAALHDVLRVLQRRDPSLPVVIYPTQVQGSDAPSGIVRAIELANARNECDVLIVGRGGGSLEDLWSFNDERVARAIFASRIPVVSAVGHETDVTIADFVADLRAPTPSAAAELVSRNQIELLRQLQSQQQRMEMAMDYYLAQQQRTFTRLQHRLQQQHPQLRLERQQTALMKLQRRLDDAVQQHLRQATRQQERLGQRLKATRPEMRIERASQQLQQWHYRLQQAVQQQLNGNKQRFGNLAAQLEGVSPLATLARGFSVTTAADGQVIKKTKQLHPGDTLKTRLDDGWVESEVTAITPVKKTRRRSA"]}}, {"location": "[64728:66195](+)", "type": "CDS", "id": "<unknown id>", "qualifiers": {"locus_tag": ["ctg16_57"], "transl_table": ["11"], "translation": ["MLRIAKEALTFDDVLLVPAHSTVLPNTADLSTQLTKTIRLNIPMLSAAMDTVTEAGLAIALAQEGGLGFIHKNMSIERQAEEVRKVKKHESGVVTDPQTVLPTTALSEVKALTERNGFAGYPVVNGNNELVGIITGRDVRFVTDLSLPVSAVMTPKERLVTVKEGEAREVVLHKMHEKRVEKALVVDDSFHLLGMITVKDFQKAERKPNACKDEHGRLRVGAAVGAGAGNEERVDALVAAGVDVLLIDSSHGHSEGVLQRIRATREKYPDLQIVGGNVATGAGALALVEAGVSAVKVGIGPGSICTTRIVTGVGVPQITAVSDAVAALEGTGIPVIADGGIRFSGDIAKAIAAGASAVMVGSMLAGTDESPGEIELYQGRSFKSYRGMGSLGAMSKGSSDRYFQTDNAADKLVPEGIEGRVAYKGFLKAIVHQQMGGLRSCMGLTGCATIDDLRTKAEFVRISGAGIQESHVHDVTITKESPNYRMGS"]}}, {"location": "[66279:67860](+)", "type": "CDS", "id": "<unknown id>", "qualifiers": {"locus_tag": ["ctg16_58"], "transl_table": ["11"], "translation": ["MTTENIHKHRILILDFGSQYTQLVARRVRELGVYCELWAWDVTEEQIRGFNPNGIILSGGPESTTEHGSPRAPDYVFNAGVPVLGVCYGMQTMAQQLGGKVEGSSEREFGYAQVEVRTQSALTRDIEDAISAGGKPLLDVWMSHGDKVTAIPSDFVTVASTDSCPFAIMANEEKRFYGVQFHPEVTHTRQGLRLLERFVRDICQCEALWTPAKIIEDAVERLREQVGNDKVILGLSGGVDSSVTAMLLHRAIGDRLTCVFVDNGLLRLNEAEQVMEMFGDHFGLNIIHVEGEKRFLDALAGEAEPEAKRKIIGRVFVEVFDEQALQLEDVKWLAQGTIYPDVIESAASATGKAHVIKSHHNVGGLPKEMKMGLVEPLRELFKDEVRKIGLELGLPHAMLFRHPFPGPGLGVRVLGEVKKEYCDLLRRADAIFIEELHKADLYNKVSQAFTVFLPVRSVGVMGDGRKYDWVVSLRAVETIDFMTAHWAHLPYDFLGRVSNRIINEVDGISRVVYDISGKPPATIEWE"]}}, {"location": "[68060:68978](+)", "type": "CDS", "id": "<unknown id>", "qualifiers": {"locus_tag": ["ctg16_59"], "transl_table": ["11"], "translation": ["MPVNFDLNDLYAFRALIEYGNFRLAAESICLSQSALSRRIEKLESALGIKLFDRTTRRVTLTLYGQTFAERSEQLLINVESVLADINKVSEERRGVVTVATVPSAAYYFMPDVIRRFQARFPRVRVKLIDSSAGNVIEAVTRGQADFGICFATSLQPDLEFLPLVADVYVAACRRDHPLAGSKSLTWRQFYQQDYVGLDKTSGNRNLLDQKLEHITPERPSICETRHVTTMLGMVEAGIGIAAVPAMSMPRSGHSVLTQLALTDPVVKRTVGLIRRNGRMQSWLATELENLITEQYHSPSSVAHS"]}}, {"location": "[68934:69741](-)", "type": "CDS", "id": "<unknown id>", "qualifiers": {"locus_tag": ["ctg16_60"], "transl_table": ["11"], "translation": ["MHKIVRSLFAILLLCCASSAALAKEVTVMISGGFKAALEKLAPQFEASSGDKITLVSGPSMGKTPQAIPSRLARGEKADAVIMVGDALENLEKDRRIRPHSRVELADSPIGMVVKQGDAPPEIKTDAQLRHTLLNARSVAYSDSASGRYVSSQLFKKLGIEQEMKEKAHQVERIPVASEVAKGHYALGFQQVSELLPVAGITFVGELPDNVQYITRFAGAVTANAQHPQEGKALLEFLSSAAAQKVIHASGMRSVKSEQRLRASDTVQ"]}}, {"location": "[69756:71052](-)", "type": "CDS", "id": "<unknown id>", "qualifiers": {"locus_tag": ["ctg16_61"], "transl_table": ["11"], "translation": ["MLSSHAPMTNRARFSAILRVTSGNFLEQFDFFLFGFYATYIAHTFFPASSEFASLMMTFAVFGAGFLMRPIGAVVLGAYIDKVGRRKGLIVTLSIMAAGTFLIVLIPSYQTIGIWAPLLVLCGRLLQGFSAGAELGGVSVYLAEIASPGRKGFYTSWQSGSQQVAIMVAAAMGFALNALMEESAIRDWGWRLPFLFGCLIVPFIFFLRRKLEETEEFSARRRHLAMREVFTTLLTNWQVVIAGMLMVAMTTTTFYLITVYAPTFGKKVLMLSASDSLLVTLLVAVSNFLWLPIGGALSDRFGRKPVLIAMALLALVTAYPALSLLAEEPSFSMMLTVLLWLSFIYGLYNGAMIPALTEIMPAEVRVAGFSLAYSLATAIFGGFTPVISTALIEYTGDKASPGYWMGFAALCALLATLYLYRRSTLSLQPTA"]}}, {"location": "[71441:71981](+)", "type": "CDS", "id": "<unknown id>", "qualifiers": {"locus_tag": ["ctg16_62"], "transl_table": ["11"], "translation": ["MTKLTLQEQMLKAGLVSSKKLAKVERTAKKSRVQAREAREAVEENKKAQIERDKQLSEQQKQAALSKEYKAQVKQLIEMNKVIVSRGDIDFNFTDNNLIKKIAVDKATQAQLINGRLAIARLVNDTSGESQYAIIPASVADKIAQRDANSIVLNSALSQEEQDEEDPYADFKVPDDLMW"]}}, {"location": "[71994:72693](-)", "type": "CDS", "id": "<unknown id>", "qualifiers": {"locus_tag": ["ctg16_63"], "transl_table": ["11"], "translation": ["MSTIIDTFIAPPCHEEIAILWQDDHLLLINKPSGLLSLSGKNPQNLDSVHYRLVQTFPGCTLIHRLDFGTSGLMVIARNKAINAALCQQFSQRSVTKIYSALLCGHLENDEGIIDAPIAKDPALFPLMSICAISGKPARSRYRVVERTVHLLAEGARVPVTRVQLMPETGRTHQLRIHCQQLGHPILGCDLYGGLSQPGIHSTPRLMLHASELHFVHPVSGERIAARNESPF"]}}, {"location": "[72850:73096](+)", "type": "CDS", "id": "<unknown id>", "qualifiers": {"locus_tag": ["ctg16_64"], "transl_table": ["11"], "translation": ["MHNDVPLKYYDIADEYATECAKPVSEAERDSLALYFQLLLTRLMNNEEISEEGQKEMAVEANIDPQRIDDIANFLNQWGNE"]}}, {"location": "[73265:73754](+)", "type": "CDS", "id": "<unknown id>", "qualifiers": {"locus_tag": ["ctg16_65"], "transl_table": ["11"], "translation": ["MNGTITTWFKDKGFGFIKDENGDNRYFHVIKVVNPDLIKKDATVTFEPTTNTKGLSAFAVKVAAESNHIFIAGERLKLTSIKSWLVYSEEVPADTRIDKENAVLSVGLLMNSIRPKAAAEPGEMRSLKKLAITTFQGTTLIFSEDEIDVDATVKMLNAQGLK"]}}, {"location": "[74208:75594](+)", "type": "CDS", "id": "<unknown id>", "qualifiers": {"locus_tag": ["ctg16_66"], "transl_table": ["11"], "translation": ["MMTDKVRIDNSGATTLNANNETYLARQAEFESNVRSYPRKLPFAIAKAQGVWITDVENNQYLDCLAGAGTLALGHNHPDVLQSIQNVITSGLPLHTLDLTTPLKDQFSEYLLSLLPGQGKEYCLQFTGPSGADAVEAALKLAKKVTGRAGVISFSGGYHGMTHGALSVTGNLSPKEAVDGMMPEVQFMPYPHLYRCPLGIGGDAGVKALTYYFENLINDVESGVRKPAAVILEAVQGEGGVNPAPAEWLQRIRKVTKEHGILLILDEVQAGFARTGKFFAFEHAGIEPDIIVMSKAVGGGLPLAVLGIKKEFDAWSPGHHTGTFRGNQLAMATGLTTLKILKENNVAAKVAEQGEWLKGQLAELQKRYPVIGNVRGLGLMIGIELVKPDEAPDQMGCHPADGELAALVQKHCFGHGLILERGGRNGCVLRLLPSLLISKEELSVFLDKFENALLSSGVKQC"]}}, {"location": "[75607:77080](+)", "type": "CDS", "id": "<unknown id>", "qualifiers": {"locus_tag": ["ctg16_67"], "transl_table": ["11"], "translation": ["MSRLNPILAASAQSTEAYQQVIEQTSKAVVQWLQQPEMYQGKSVAELRERIQLDFTPQGLGNQAAIERAVEYFLKDSLSVHHPQCVAHLHCPSLVISQAAEVLINATNQSMDSWDQSPSATIIEVKLIEWLRSQVGYQPGDAGVFTSGGTQSNLMGLMLARDAFFARIGHSVQQDGLPGDLSKIKVFCSENAHFSVQKNMALMGLGYRSVTLVKTDRFARMDIDDLRAKVAQAQANGEQILAIVATAGTTDAGAIDPLREIAALAAEHQIWVHVDAAWGGALLMSEKYRHYLDGIELVDSITLDFHKQFFQTISCGAFLLKDARHYELMRYQAAYLNSEFDEAQGVPNLVSKSLQTTRRFDALKLWMGLEALGQKQYAEIIDHGVTLAQEVAQYVSEQPALELVMQPQLASVLFRYRPASLAQSSDADIALLNQRIGDALLDSGRANVGVTESDGVTCLKMTLLNPTVTLQDIKLLLALVEKTAEPLLSA"]}}, {"location": "[77236:78013](+)", "type": "CDS", "id": "<unknown id>", "qualifiers": {"locus_tag": ["ctg16_68"], "transl_table": ["11"], "translation": ["MISLKALSLVFACILLLSLGVSLAQANRQESAGNESWATARRDSSGQAPDPLRNAASAIIQVYVAPTYGWRGVVAVHPWIIYKREGETHYQRVEVIGWGSGDKVRFNRNIPDGYWFGARPRVLLERRGPLAAAMIPKIEAAIASYPWPQTYHAWPGPNSNTFLAHIGREVPELKLNMPANAIGKDYRSLRNPIGLPPSGRGVQLSLLGVGGLTVGAEEGVEINVLGLNLGLGISPFQLRLPFIGGLGDNNLQKEDPQT"]}}, {"location": "[78079:79054](-)", "type": "CDS", "id": "<unknown id>", "qualifiers": {"locus_tag": ["ctg16_69"], "transl_table": ["11"], "translation": ["MNIVITGAAGFLGKKLVEALLAKGSLRDAQGKLQAIERITAIDIVPLNGIGDPRLKVLSGDISNAAELKTLIDERTDSVFHLAAVVSGQAEQDFDLGMKINVDAARQIMERLRALPQCVRLVTTSSVAVFGGQLPDKVADNQVWMPQSSYGTQKAMNDLLLSDYSRKGFLDGRSLRMPTIVVRPGKPNAAASSFASGIIREPLNGEAANCPVSLDTRLWLMSPARAVAALILGHELERAQLDQGRVINLCGLSVTVEEMLGSLRRISGDEVLARISYQPDQAIINIVNSWPGDFHADYARRLGFQANASFDEMVREYQAESGGA"]}}, {"location": "[79071:79644](-)", "type": "CDS", "id": "<unknown id>", "qualifiers": {"locus_tag": ["ctg16_70"], "transl_table": ["11"], "translation": ["VLRNGKLWLLTFIYFCLIAGFYTVSFWLPTLVRNAGVEDVFTVGLLTAIPYAAAIVTMIVASRSADKHRERRWHLALIAVMSGMGMVISALYSDNLWVAMFGLTLGAAGGLSTLPLFWSLPTAFLGGTMAAVGIALINSFGNLAGFVAPYMMGILTDLTHSTLTGMMIISCTLFVGAAAIFLIPGRIVNR"]}}, {"location": "[79613:80390](-)", "type": "CDS", "id": "<unknown id>", "qualifiers": {"locus_tag": ["ctg16_71"], "transl_table": ["11"], "translation": ["MNSSATVQPQITAADDREETIWRRAVWRILPILTVSYIFAYLDRINVGIAKLQMSSDLAFSETVYGLGAGIFFIGFFFFQIPSNMALHRFGARRLLAALLISWAVIAPLTALVATPFQFYAVRFLLGLTESGFYPGVILYLSLWFPSYRRGKMFALFAAAVPLSGLLGGPISGWIMEYFHNVQGIAGWKWLFIIQGTPSLLIGLLCSGCCRTASTLPTGSIARRKRSSLNVCVRMRYRSLPGRRPASEPCCVTASCGY"]}}, {"location": "[80607:82044](-)", "type": "CDS", "id": "<unknown id>", "qualifiers": {"locus_tag": ["ctg16_72"], "transl_table": ["11"], "translation": ["MSVAPSHVQQLAEVRSRILNLLLNDKDLVDTLLERPLRESEAEAEAHREQVEEIKATLPVLHAADIADLLEALPEDERLALWRLIGNDRRGRVLVEASENVWESLIEEMSDRDLLRAIKPLDIDEQVYLAKYLSRDLTGRLLTSLDPELRSRVLDVVDFDRDRVGRIMDFKLVTVRADVTLATVQRFLRSKKTIPDGTDKLFVTGKNNKLLGELPLTEILLNTPEKRVSEVMNAKPTTFLIDDKAEDAAGAFERYNLISAAVIDAKGKLMGRVTIEDVVDLVNETNDSSMRKMGGVNPEEDVFAPVRKAVRTRWAWLAVNLCTAFVASRVIGLFEATISQLVALAALMPIVAGIGGNTGNQTITMIVRALALHQVEPGNFSFLIGRELGVALINGLFWGGIMGGITWAMYGNPALGGVMMLAMVLNLLLAALMGVLIPLLMTKFKRDPAVGSSVLITALTDTGGFFIFLGLATIFLLP"]}}, {"location": "[82730:84944](+)", "type": "CDS", "id": "<unknown id>", "qualifiers": {"locus_tag": ["ctg16_73"], "transl_table": ["11"], "translation": ["MLQTLSRRWWGLPLLFALLLMPVASSMSVRLWFPEGYVYLIYLPLALMIALLMVFDWGALPGIVIALCWHYFHRYTGTQATVIVLLIMTTLVLGWSGYRAQTKKRWGISFGEVSQVSARLFWLAFAMPTMFIAMMQLAMPIGILPVTNSVFAHDFYSLHTLLNYQSVLLASLATVQLFYYMLRIFRNPYYLRILSGRCQQQFAAGVTLREWFSWLALMLAALIMLTQFRTTTNNLLTTEYGIPLLLPLMLWAALRFGYLFTSLCWGTLLVVLYQLRDRFMDPLVEPYNLAVISANLLVFTLTILLMSALSTRQRRLLAKAREMALTDPVIGMPNLRALNQDLAKNAGSALCFLRIPDLDRLSRTYGLKLRIQYKRSLASHLQPFLLKGEGIYQLPGFDLVVRLGSIGYQARIEGLEARLKDYRLSWDGLPIHPQVGISHCSVYPPVSHLYELLGEMSAMAEISLRSGHAENLQQTEKVPVQRHVSEKLEMLRDVQLALQSDGFCLVAQKIHGVRGDDFYEILLRMVNAQGEYIKPASFMPVVQEFGLTWEVDRMVLDQALTFIDRHRAVLPGIRLAVNLFAATLCRPQLATELAARLKASDIEPWQLIIEVAESPMLSDHSWVNRTIAQLRQLGCRVAIDDFGTGYASYASLKVVQVDMLKIDGSFIRNMLNNSLDYQIIESICMVARLKRMQIVAESVENEETASALRKLGVDYLQGVAIGEALPLQDLATSALSK"]}}, {"location": "[84944:85550](-)", "type": "CDS", "id": "<unknown id>", "qualifiers": {"locus_tag": ["ctg16_74"], "transl_table": ["11"], "translation": ["MTLRTDSYFSEKYSLTAPHSEVVAAMPYLDGGKALDVGCGSGRNTLYLNNRGFDVTAWDINPASLARLEQIISAENLSGIHPSIQDLNQHRFNGAYNLVLSTVVMMFLQPETIPQLIADMQASTVRDGYNLIVAAMDTQDYPCDQGFPFAFKSGELSHYYRKWHIVKYNEHVGQLHRKDENGQRISLRFATLLAQKASVKA"]}}, {"location": "[85678:87205](-)", "type": "CDS", "id": "<unknown id>", "qualifiers": {"locus_tag": ["ctg16_75"], "transl_table": ["11"], "translation": ["MPISHKSTPKPQEFAAIDLGSNSFHMVIARVVDGAMQVLGRLKQRVHLADGLDSNNVLSEEAIERGLTCLALFAERLQGFSPANVTIVGTHTLRQAVNAEDFLQRAADVIPYPIEVISGHEEARLIFMGVEHTQPEKGRKLVIDIGGGSTELVIGEDFEPKLVESRRMGCVSFANLYFPGGAISKENFRRARLAAVQKLETLAWQYRLMGWQYALGASGTIKATCEVLQAMGEKDKLITPERLEKLYDEVIKHKSFDALSLPGLSEERKGVFVPGLAILCGVFDALAIRELRLSDGALREGVLYEMEGRFRHQDIRSRTAQSLANHYAIDSDQARRVLETTELLYNQWRDQNSKQANPQLDALLKWAAMLHEVGLTINHSGMQRHSAYILQNTNMPGFNQDQQTLLATLVRYHRKAVKVDEMPRLTLFKRKQFLPLVFLLRLGTLLNNQRQATSKPEDLKLETDEGHWTLTFPRDYFSQNNLVQLDLEREQTYWNDITGWQLTIQEEA"]}}, {"location": "[87210:89271](-)", "type": "CDS", "id": "<unknown id>", "qualifiers": {"locus_tag": ["ctg16_76"], "transl_table": ["11"], "translation": ["MGQEKLYIEKELSWLSFNERVLQEAADKTNPLIERMRFLGIYSNNLEEFYKVRFADLKRRILIGEEQGSPNTPRHLLKKIQARVLKADQEFDSLYNDLLLEMARNQIFLINERQLSPNQQSWLRHYFKHHLRQHITPILINHDTDLIEFLKDDYTYLAVEIIRGEDIRYALLEIPSDKVPRFVNLPPETPRRRKPMILLDNILRYCLGDIFRGFFDYDALNAYSMKMTRDAEYDLVTEMESSLLELMSSSLKQRLTAEPVRFVYQRDMPDAMVQMLGKKLNITNYDSIVPGGRYHNFKDFIGFPNVGKANLVNKPLPQLRHIWFDRFRNGFDAIRNRDVLLYYPYHTFEHVLELLRQASFDPAVLAIKINIYRVAKDSRIIDAMIHAAYNGKKVTVVVELQARFDEEANIHWAKRLTEAGVHVIFSAPGLKIHAKLFLISRHENGEIARYAHIGTGNFNEKTARIYTDYSLLTADARITNEVRRVFNFIENPYRPVTFEHLMVSPQNSRKMLYQLIDNEIANAQKGIPAGITLKINNLVDKGLVDRLYTASSVGVKVELLVRGMCSLIPNLEGISENIRVISIVDRYLEHDRVYIFDNGGDKKVFLSSADWMTRNIDYRIEVAVAILDPILKQRILDIIAILLSDTLKARFVDKELSNRYVPRGNRRKVRAQLAIYDYIKSLEQPD"]}}, {"location": "[89414:91571](+)", "type": "CDS", "id": "<unknown id>", "qualifiers": {"locus_tag": ["ctg16_77"], "transl_table": ["11"], "translation": ["METHVDMTDRPIPVHDNAGRRRFIDRLTRRVVTACGVAILLVMMLLFFWLIWVVVPLFVSPAIHAGNEIKLWQHQPAVALGMDRQQQWGWRIDDQGNGYFIPLNAEPPMSPFPLMRSAVRASSSSDNGSTLLLSAQGSMVLVKPEFIPGEAPRWKFPLGDLPLSSGETTINQFSLAQSGENRWQVALATPDHITLWQLQSQLPAQNYRLDIRDVSQLLLSPDGRLLFALAGSQLRVWNIGSGAPQLRDVLTLTQPVKSIAMLSGGSSLLIADEDGISQWFDIASPSGPHLRQIRRFAGAEWQPLIVTEAHRRVFATLSPQGELKLFASKQQGAILSHQLTPGITRAQFSPEGDGLLVERDGRWQHFQLTNPWPDISWRNLWQKVWYEHYPSPDYVWQSTSANDYYQGKYSLVPMVVGTLKAAGLAMLFATPLALAAAMYTAWFMTPALRRWVKPAIEMMGALPSVVIGLIAGLWLAPRIADRLPGVLLLPLALAAVLLLCGWAMQKLPAHWRKRWLSEGREVLILLPVLLLTAAATLWLVPLLTQALWGQQLADVISTRYQQRNLLVAGVAMGFALVPLIFTLAEDAIFSVPAELGQGSLALGATQWQTLTRVVLPGASSGIFAALMIGFGRAIGETMIVLMATGNTPVTHGGLFEGLRSLAANVAVEMPEAAAGSAHYRILFLSALVLLVFTLVVNTLAEMVRQRLRQRYSQQEIQG"]}}, {"location": "[91567:93217](+)", "type": "CDS", "id": "<unknown id>", "qualifiers": {"locus_tag": ["ctg16_78"], "transl_table": ["11"], "translation": ["MINAARNNHRWRWLTGGAVALSLLAFLLLIALLAWQGLRYFWPQPLVQFTLKTAHGEVQMLGEVAQQQTVSRQQLLASGQPLVGETPEQVTRYLIKTGNRDFNAPDFHTLLSSQIVQQDKPGQAIVLQRRSGGNAYGWFDGLLEDNQPLTAQDLGQALQQRLVQTRQRIEEAEKLRRVNMARLNAQMEELERQRQKQRDEQRYTAEAQSMYEADRAELQRQFGRQAARLSALQRESNSTVLLLRDAGGVQHPISLAQIVAAWQPNAMTLAQKWQHFGSQLWHFVSDAKGDSQGDGGIFPAIFGTVLMVLLMSVVVMPLGVIAAVWLHEYAGRNLLTRLVRIAVVNLAGVPSIVYGVFGLGFFVWLMGGSLDRLFFASSLPNPTFGTPGLLWASLTLALLTLPVVIVATEEGLSRIPPSLRQGSLALGATRAETLWHVTLPLALPAMLTGLILAVARAAGETAPLMLVGVVKMVPELPIDSLFPYLHLDRKFMHLGFQIYDLAFQSPNAEADRPLVFATALLLVLLILGLNLMAMVLRHRLRERYRALMH"]}}, {"location": "[93230:94010](+)", "type": "CDS", "id": "<unknown id>", "qualifiers": {"locus_tag": ["ctg16_79"], "transl_table": ["11"], "translation": ["MTNVTFDDADTALELDKLSLWYGKKPALNAISLRVPKNRITALIGPSGCGKSTLLRCFNRMNDTIDGCRIEGDIRLQQHSILAPQQDLSALRRRVGMVFQRPNPFPKTIYDNVVYGLRLQGVRDRRVLDEAVERALRAAALWPEVKDNLWQNALTLSSGQQQRLVIARAIAIEPEILLLDEPTSALDPISTLVIEELMSTLKQHFTLILVTHNMQQAARVSDYTAFMHQGSLVEFGLTDELFTAPRQRRTEDYITGRYG"]}}, {"location": "[94038:94677](-)", "type": "CDS", "id": "<unknown id>", "qualifiers": {"locus_tag": ["ctg16_80"], "transl_table": ["11"], "translation": ["MKRIVVLVSGNGSNLQAILDACQQGRINGSVAAVFSNKAEAFGLERARAAEVPAHALAAAQFADRAAFDRQLMLEIDAYAPDLVVLAGYMRILSAEFVQRYAGRMLNIHPSLLPKYPGLHTHRQAIENGDEEHGTSVHFVTEELDGGPVILQAKVPVFSDDSEEDVTARVQHQEHAIYPLVVSWFVDGRLAMREGAAWLDGQQLPVEGHAFE"]}}, {"location": "[94673:95714](-)", "type": "CDS", "id": "<unknown id>", "qualifiers": {"locus_tag": ["ctg16_81"], "transl_table": ["11"], "translation": ["VTDKTSLSYKDAGVDIDAGNALVDRIKGVVKKTRRPEVMGGLGGFGALCALPQKYREPILVSGTDGVGTKLRLAMDLKRHDTIGIDLVAMCVNDLVVQGAEPLFFLDYYATGKLDVDTAASVITGIAEGCSQSGCALVGGETAEMPGMYHGEDYDVAGFCVGVVEKSEIIDGSKVTDGDVLIALGSSGPHSNGYSLVRKILEVSNTDPETTTLAGKSLSDHLLAPTRIYVKNILSLIEQVDVHAIAHLTGGGFWENIPRVLPDNTQAVLEESSWEWPAVFGWMQQAGNVSSFEMYRTFNCGVGMVIALSAAEADKAVQLMNDAGEKAWKIGVIKASDSEERVVINA"]}}, {"location": "[95957:96584](+)", "type": "CDS", "id": "<unknown id>", "qualifiers": {"locus_tag": ["ctg16_82"], "transl_table": ["11"], "translation": ["MKIVEVKHPLVKHKLGLMREHDVSTKRFRELASEVGSLLTYEATADLETEKVTIEGWNGPVEIDQIKGKKITVVPILRAGLGMMEGVLEHVPSARISVVGVYRDEETLEPVPYFQKLVSNIEERMALVVDPMLATGGSMIATIDLLKKAGCTSIKVLVLVAAPEGLAALEKAHADVEVYTASIDQGLNEKGYIIPGLGDAGDKIFGTK"]}}, {"location": "[96754:98044](+)", "type": "CDS", "id": "<unknown id>", "qualifiers": {"locus_tag": ["ctg16_83"], "transl_table": ["11"], "translation": ["MTRRAIGVSERPPLLQTIPLSFQHLFAMFGATVLVPILFHINPATVLLFNGIGTLLYLFICKGKIPAYLGSSFAFISPVLLLLPLGYEVALGGFIMCGVLFCLVALIVKKAGTGWLDVMFPPAAMGAIVAVIGLELAGVAANMAGLLPADGTSPDSKTVIISMVTLGVTIFGSVMFRGFMAIIPILIGVLVGYALSWGMGIVDWTPVREAHWFALPTFYTPRFEWYAIFTILPAALVVIAEHIGHLVVTANIVKKDLLKDPGLHRSMFANGVSTIFSGFFGSTPNTTYGENIGVMAITRVYSTWVIGGAAILAILLSCVGKLAAAIQAIPVPVMGGVSLLLYGVIGASGIRVLIESKVDYNKAQNLILTSVILIIGVSGAKVHIGAAELKGMALATVVGVGLSLIFKVISLCSREEEVIDVPDERTDGK"]}}, {"location": "[98087:99149](-)", "type": "CDS", "id": "<unknown id>", "qualifiers": {"locus_tag": ["ctg16_84"], "transl_table": ["11"], "translation": ["MPVTRKIRLSILTAGLLACLASQATELQHWPQPQAEKLNQLIEQHRNKGNYAVFDMDNTTYKNDLEEALIPWLENQKLLTRETLDPALKLIPFNDLPGKPESLYSYYHRLCHIDELICYPWAAQIFSGFTLQQLKQQVDAMLAQQEAIPASLNQDGQQVITAVEPPRMLRGMQELFAKLQENGIRVYIMSAAHEELARMVASDPHYGYNVKAENVLGINTLLRNTVTGELTTARKQIREGRYRPEQNQQLQMTSYLMNPMTWYEGKAGSMLAYIDQWRKPILVGGDTLYSDTYMLLNSTDVASGGQRLWISRSDNTRKKLDGLIKKMVSEQQQAGVTPDADKNWIVVQQQRLE"]}}, {"location": "[99348:100056](+)", "type": "CDS", "id": "<unknown id>", "qualifiers": {"locus_tag": ["ctg16_85"], "transl_table": ["11"], "translation": ["VILNTPAQLSLPLYLPDDETFASFWPGENPSLLAALQGALHQEHGSYFYFWSREGGGRSHLLHAACAELSAKGEAVGYVPLDKRTWFVPEVLDGMEQLALICIDNIECIAGDEPWEMAIFDLYNRILETGKTRLLITGDRPPRQLNLKLADLASRLDWGQIYKLQPLSDEDKLQALQLRARLRGFELPEDVGRFLLKRLDREMRTLFLTLDQLDRASISAQRKLTIPFVKEALSL"]}}, {"location": "[100045:100414](-)", "type": "CDS", "id": "<unknown id>", "qualifiers": {"locus_tag": ["ctg16_86"], "transl_table": ["11"], "translation": ["MAEVKIYHNPRCSKSRETLALLQAHGIEPEVILYLETPPDSATLQALLQQLGFSSARQLMRHKEEAYKAAGLGDTSLSEQQLLAAMVAEPKLIERPIVVANGQARIGRPPEQVLEILLRSKG"]}}, {"location": "[100425:101889](-)", "type": "CDS", "id": "<unknown id>", "qualifiers": {"locus_tag": ["ctg16_87"], "transl_table": ["11"], "translation": ["MLIRFNRGLLASLIVTLLAAQTLPARADVSDNLPDIGTTAGGTLSINQELAMGDFYVRQLRASAPIINDPLLNQYINGLGQRLVSHAWSVKTPFHFFLIRNDEINAFAFFGGNVVLHSALFRYADNESQLASVMAHEISHVTQRHLARAMEDQQRNAPLTWVGALGSILLAMASPQAGMAALTGTLAGTQQGMISFTQQNEQEADRIGIQVLQRSGFDPEAMPNFLQKLADESRFASKPPEILLTHPLPDSRLADARNRANQMKPVVVQSSQDFYMAKVRALGMFSTGQNQLNDDLLIPLSHGNSREQAAAHYGKAVLLLGENKFAEARNIITPLLAKQPDNVWYLDIMTDIDIGLKQPQQAINRLLAVKGVNTIPVLQINLANAYVEAKQPANASKVLYRYTWANKDDPNGWDLLAQASAAQGLSDEEQAARAESLALAGQLDQAIRSLSSASAAVPLGSLKQARYDARIDQLRHLQERFRQYQKS"]}}, {"location": "[102594:103197](+)", "type": "CDS", "id": "<unknown id>", "qualifiers": {"locus_tag": ["ctg16_88"], "transl_table": ["11"], "translation": ["MRPVVSYVLIAAVAGFVGASFSKAPELIDKIASRADPASDPAGFWSTPAIEGYGKMHYEPNVAYKPNVNDSNKIVFQITKAENGPNDPNLGLERVARVVNLYVASGVPAEKLKFVVSVTGDGTPAMLNNEQYHKQFGMDNPNLKLIAALREKGVDVSVCDQSVAFHHYKPEWIDKSVTHALSSPTTVSTLENQGYAFLSM"]}}, {"location": "[103540:105151](+)", "type": "CDS", "id": "<unknown id>", "qualifiers": {"locus_tag": ["ctg16_89"], "transl_table": ["11"], "translation": ["MLRLTRPKTDLRTLITLLAVASIVITLANSLYASWRVQRDVLIGNTLEANRVYATKLASTTEVFFQLAQSQLSYSAKVLGSGLEDDDRLQQEVDRLREQTNSFNSVVIVDANGWVRAISPESLMLKGMHLSSAAAKQALAERKPLISQPSMSAANNLLVFVSWPIWSKTGTYLGYVGGSIYLKKKSILNVLLGEQFYRDGSTLYVIDGKNQVLYHQDRQMVGKTINPLISNDQRSKASNGNREVSADNGEAMLAGYANVPTAGWTIVTLKPTLATLAPLNSLLLQVLKHSVPFALLTLILALILAQRIALPLWQLARKASQMDTQNVSKEINSIRSWYYEASQIKRAMLAGIALMQDKIGRLKSEVQTDPMTELLNRRGLNAVLEYFQATSQSFAVLALDIDYFKRVNDTFGHDAGDTVIKTVARQLQQGARQTDVICRNGGEEFLMILPGADREVAMMIAERVRCRIEGFNLEQVGHITISVGVAFWAAKNAVAMEHTFKQADDALYRAKNAGRNQVIEAKNSTEQPAVVHPLPH"]}}, {"location": "[105240:106299](+)", "type": "CDS", "id": "<unknown id>", "qualifiers": {"locus_tag": ["ctg16_90"], "transl_table": ["11"], "translation": ["MLELIMQWYRRRFSDPQAIALLAILIAAFCILFFFNGLLAPLLVAIVLAFLLEWPTVRLERLGCSRTWAVTLVLIVFATLILILLLVVVPVAWQQGINLAHEMPTMLTRLYQFATRLPERFPTLMDVGIIDIVVENLRSRLSGMGDQLVKYSLASLVGLMTLAIYLVLVPLMVFFLLKDKDQMLDAIRRVLPRNRGLAGQVWVEMNQQVSNYIRGKVLEMVVVGIASWIGFLAIGMNYALLMGVLVGISVLIPYVGAMAVTIPVIGVGLGQWGLSGDFWTMIIVYLVIQALDGNVLVPILFSEAVNLHPLVIILSVVIFGGLWGFWGVFFAIPLATLVKAVVHAWPDELAKS"]}}, {"location": "[106368:106836](-)", "type": "CDS", "id": "<unknown id>", "qualifiers": {"locus_tag": ["ctg16_91"], "transl_table": ["11"], "translation": ["MNPLKAGDTAPKFSLPDQDGEQVNLTDFQGQRVLVYFYPKAMTPGCTVQACGLRDSMDELKKSGVEVLGISTDKPEKLSRFVEKELLNFTLLSDEDHQVCEQFGIWGEKTFMGKTYDGIHRISFLIGTDGKVEKVFDDFKTSNHHDIVMDYLQSA"]}}, {"location": "[106904:107456](-)", "type": "CDS", "id": "<unknown id>", "qualifiers": {"locus_tag": ["ctg16_92"], "transl_table": ["11"], "translation": ["LSQSSQHHLVITALGVDRPGIVNTITRHVSSCGCNIEDSRLAMLGDEFTFIMLLSGSWNAITLIESTLPLKGAELELLIVMKRTSASTRPPLPATVWVQVEVIDSPHIIERFTDLFDSHQMNIAELVSRTQPAQENQPPLLYIQLTAHSPASQDASLIEQAFNRLCTELHAQGTIKAVSHHGA"]}}, {"location": "[107599:108478](+)", "type": "CDS", "id": "<unknown id>", "qualifiers": {"locus_tag": ["ctg16_93"], "transl_table": ["11"], "translation": ["MFTGSIVALVTPMDDKGNVCRASLKKLIDYHIASGTAAIVSVGTTGESATLSHDEHGDVVMLTLELADGRIPVIAGTGANATAEGVSLTKRFENSGVVGCLTVTPYYNRPTQEGLYQHFKTIAESTELPQMLYNVPSRTGTDLLPETVGRLAKIKNIIGIKEATGNLSRVSQIQERVNEDFILVSGDDATSLDFMHLGGHGVISVTANIAAREMVELCALAQQGNFAEARILNQRLMHLHHKLFAEPNPIPVKWAAKRLGLIATDTLRLPMTPLTDAGRPVVEQALKNAGLL"]}}, {"location": "[108493:109522](+)", "type": "CDS", "id": "<unknown id>", "qualifiers": {"locus_tag": ["ctg16_94"], "transl_table": ["11"], "translation": ["MAYSVQKSTVAKVVGLSLVMLLAACSNDQRYKRQVSGDESYLQAADLSDLRAPAGMILPIQNGDFDIPSVNPNGQVGKQLDIRPPAQTLALMNGTRSQFAGNTGTLMVDSRSAIWPQVVDAVQSLKFPIADRQDARQSLTTDWVQWNRADEDNQYRGRYQLSVQPQAGQQVLMVKLLELQQQDKAVTSPVQIQRYTAQMLNEISATMDKVETTREDAAASRSPTQIDVQSGADDTGLPNLILRAPFNVVWQRLPATLKRVGMEVTDNNRSQGSLNVTYKAPGSNTFDELGAKDPELKNGDYKLQVGDLDNRSSLQFLDPKGHPLTQSQNDALVAVFQAAFSK"]}}, {"location": "[109683:110397](+)", "type": "CDS", "id": "<unknown id>", "qualifiers": {"locus_tag": ["ctg16_95"], "transl_table": ["11"], "translation": ["MQKKAELYRGKAKTVYSTENPDLLVLEFRNDTSALDGERIEQFDRKGMINNKFNYFIMTKLQEAGIPTQMEALLSDNEALVKKLDMVPVECVVRNRAAGSLVKRLGVEEGMILNPPLFDLFLKDDAKHDPMVNESYCETFGWVNRENLARMRELTYKANDVLSKLFSDAGLILVDFKLEFGLFKGEVVLGDEFSPDGARLWDKETLNKMDKDRYRQSLGGLIEAYEEVANRLGVKLD"]}}, {"location": "[110540:111401](+)", "type": "CDS", "id": "<unknown id>", "qualifiers": {"locus_tag": ["ctg16_96"], "transl_table": ["11"], "translation": ["MRWQGRRESDNVEDRRNESGTVGGGRMRIPRGKGGIILLIVVVVASYYGYDLSPLLGGDGTQMTQTSQQQRKASPKEDEAAQFTRTIFAMTEDTWQQLFQQMGKQWKAPTLVMYRNQTQTACGGGQAAMGPFYCPGDSKVYIDLSFYDEMKNKLGAGGEFAQGYVIAHEVGHHVQHLLGIEQKVRQMQQGASQTQVNQLSVKMELQADCFAGVWGHYMQQQNVLETGDLESALNAAQAIGDDRLQQRGQGRVVPDSFTHGTSQQRYTWFKKGFDGGNPGQCNTFAG"]}}, {"location": "[111515:112565](+)", "type": "CDS", "id": "<unknown id>", "qualifiers": {"locus_tag": ["ctg16_97"], "transl_table": ["11"], "translation": ["MEQLPGDWLWVGEPSHSVQSCAPSAIRTLLGREFHHAVFDARSGFHAEALAALAGTLQAGSWLLLLVPEWDHWAQQPDEDSLRWSERDAPCATPRFIQRLQQLIQADARAVLWRENHPLILPVAEAVPQWLPDDGSLQQQQILAKLLHASPGVQAITAARGRGKSALAGMLAARWPGRCLVTAPGKVSTEVLAQFAGDAFHFIAPDRLLAEAALHQPGVDWLLIDEAAAIPAPLLHQLVALFPRVLLTTTVQGYEGTGRGFLLKFCAALPNVTLHQLDTPLRWAANDPLESFISDALLFDDREVEPQHGSMDYVALEQPDWGRQPARMAAVYQLLTSAHYALRRSICGA"]}}, {"location": "[112561:113410](+)", "type": "CDS", "id": "<unknown id>", "qualifiers": {"locus_tag": ["ctg16_98"], "transl_table": ["11"], "translation": ["MMDAPGMHFSAALQGDSVQGALWLVDEGGLSAALSSAVWAGTRRPRGNLVAQSLAAHAGQIDAPQLRSRRISRIAVAAALRGQGIGQQLVAGCQQQAQGLDYLSVSFGFTSALWEFWQRCGFQLVRIGSVREASSGCFSAMAILPLSPAGQQLAQRAAQRFEQAGAWLRRQLPGEELPLATHCYADIDEDDWRELAGFAWAQRPFEASLAALGRLVSQRPCALPLLSAALLQQQRSAEVIARAKLSGRKALLAAQRQEARQGLMALDAQQADRWRQWLDSLQ"]}}, {"location": "[113360:113699](+)", "type": "CDS", "id": "<unknown id>", "qualifiers": {"locus_tag": ["ctg16_99"], "transl_table": ["11"], "translation": ["MLSRPIGGASGLTRCNKFNVIVKNRSFSPALHLIHGDDDRTLPLSHAVAAEARLTALGGDVTLDIVDDLPHAVDDRAMQLALDRLRFTVPRRYFDEALGGATPGEDDVIALM"]}}, {"location": "[113732:113987](-)", "type": "CDS", "id": "<unknown id>", "qualifiers": {"locus_tag": ["ctg16_100"], "transl_table": ["11"], "translation": ["MVGKLEQLNELATIQAKDIDTSDAPELKDKAWSTAERGRFYRPKKVQKTVRIDADVLYWLESKGPGYQTRINNILREAMGNEGK"]}}, {"location": "[113980:114280](-)", "type": "CDS", "id": "<unknown id>", "qualifiers": {"locus_tag": ["ctg16_101"], "transl_table": ["11"], "translation": ["MPLLYLHHGYTYEWDSKKAQHNLDKHKISFELACEVFDDPNILSTRDLSEIYGEERWQHLGEIKGCVVLLVVSTDRNDNIRIISARKALPKEIGRYRQW"]}}, {"location": "[114410:114599](-)", "type": "CDS", "id": "<unknown id>", "qualifiers": {"locus_tag": ["ctg16_102"], "transl_table": ["11"], "translation": ["MEFLKHYWWILVILLMVGILMNVYKDLKRIDHKKFLDNKPELPPHRDFNDKWDDEDDWPKKK"]}}, {"location": "[114617:115745](-)", "type": "CDS", "id": "<unknown id>", "qualifiers": {"locus_tag": ["ctg16_103"], "transl_table": ["11"], "translation": ["MYCPVIELTQQLIRRPSLSPDDAGCQAILIARLQALGFTIEPMNIGDTLNFWAWRGQGETLAFAGHTDVVPTGDANRWINPPFEPTIRDGMLFGRGAADMKGSLAAMTVAAERFVAAHPNHKGRLAFLITSDEEASATNGTVKVVEALMARNERMDYCLVGEPSSTEVVGDVVKNGRRGSMTANLTIHGVQGHVAYPHLADNPVHRAMPALNELVATEWDQGNEFFPPTSMQIANVQAGTGSNNVIPGDCFVQFNFRFSTELTDELIVQRVQELLDRHQLRYSIEWKVSGQPFLTSRGKLVDAVVNAVEHYNEIRPQLLTTGGTSDGRFIARMGAQVVELGPVNATIHKINECVKAADLQLLSRMYQRIMEQLIA"]}}, {"location": "[115747:116131](-)", "type": "CDS", "id": "<unknown id>", "qualifiers": {"locus_tag": ["ctg16_104"], "transl_table": ["11"], "translation": ["MTDSTAKTSLTMYGIKNCDTIKKARKYLEAQGVDYQFHDYRADGLDAALLQSFIDTLGWEALLNTRGTTWRKLDEVVRNAVNNPAAARDLMLAQPAIIKRPLLCAPDGTMLLGFSEATWQPFIQEKS"]}}, {"location": "[116257:118333](-)", "type": "CDS", "id": "<unknown id>", "qualifiers": {"locus_tag": ["ctg16_105"], "transl_table": ["11"], "translation": ["MSDSQLYEITAGYSYRLGANVEENGVNFALFSAHAERVELCLYDASGKNEIARLTLPEYTNEVWHGFVPGLQAGALYGYRVYGPYEPENGHRFNHHKLLIDPYARELVGDIEWDAACFAYDLEHEDKDLTFDTRDSGPFMPKCKVIDPDEFNWHDENRPVIAWSDAVIYEAHVKGFTQLNPALPEALRGTYEGMGHPATVDYIKNLGITSVELLPVHWFPDDQHLLDKGLKNFWGYNTLAFFAPASRYYGPAGIQGFRDMVRAFHDAGVEVILDVVYNHTAEGNELGPTLSFKGIDNYSYYRTLPEEHRYYINDTGTGNTVNTSHPRVLQMVLDSLRFWAESMHIDGFRFDLGTILGREPQGFDPRGGFFDAIMQDPVLSKLKLIGEPWDIGPGGYQVGGFPPGWGEWNDKYRDTVREYWHGDNVSSDFAARLLGSGDLYDQRGRRPSASINFITAHDGFTLNDLVCWNEKHNEANGEDNNDGHNDNRSYNFGAEGPTDDETINALRDRQKRNFLATLLFSHGTPMLLAGDEFGRSQQGNNNGYCQDSEISWVHWENRRPADDELHEYTRHLLTLRAAQPLLRRESWRDGMEIKWFNAGGGFQLPEHWEHGTTLGVYLSRADLQQEEGIWHDVLMLFNPFEGNVPFRIPQFGEGGWVLEITTSSTAQPGMVITREKDFELEGRSFALFRRP"]}}, {"location": "[118383:120909](-)", "type": "CDS", "id": "<unknown id>", "qualifiers": {"locus_tag": ["ctg16_106"], "transl_table": ["11"], "translation": ["MTIPIATYRIQFRNGMTFDRAAALVPYLQRLGISHLYASPIFTATHDSTHGYDVTDANEIEPSIGGRAGFDRMVEALHRAGLGLILDIVPNHMAASLENAWWYDVIEHGADSRYAHHFDIDWSRRLTLPFLGDDFEHELENGQIAVKPDPTTGKPALACYDSFYPLSSASWQGREAEVLQLTDRAAITALHDSQPWRLMNWREAASNLSYRRFFEITGLVGVRVEDPQVFADTHRLILELVHSGAVNGLRVDHVDGLADPQGYLETLRQQAGADCYITVEKILAEEEHIPAEWPISGTTGYDFMASLSDALVDNAKLPALRKIYQEVVGKPVNMAAELRAAKLLMVENNFAGEFTRLAALLGNIAAADGQAPDAQALRLALRELLIAFPVYRTYGTPQGMPGDSRALLQQTAQKLSASAYAPEASALAFLLRVLNGEVADEQRATADELRSRFQQLTGPLMAKSVEDTLFFRQNMALALNEVGAEPLPRTFSIDRFHAEMQTRLARQPDALSGTTTHDTKRGEDARARLYTLTEAPDIWAACVMRWRQMNQAQVTLLADGPAPKPAGEWMLYQALAGVWPATLQPDDEAGLRALDERFQAYVEKALREAKLRTSWVDSNDAYEKAVLDYAHHLLSPANLTFLQDFTRSLQPFVRAGLVNSLTQTVVKLTAPGVPDIYQGSETLDFSLIDPDNRREPDYPALERMLAGQQFPISTGEASWLSGQLNQHAIASLLAIRQQLPALFRRGDYLPLAAANAEQDHLIAWARVDASDALIAIAPRLVFSAVQNGFAATSQVNVDIALPAGLTQRRYRNIFNGEEITSSERLETTLTGLFPAIFIAIR"]}}, {"location": "[120905:122693](-)", "type": "CDS", "id": "<unknown id>", "qualifiers": {"locus_tag": ["ctg16_107"], "transl_table": ["11"], "translation": ["MQSSTLGKGWGSEYHETGQVNFRLWASGQQKIALKLDNVEHPMHTVGDGWFELQLADVKPGSAYQFVLADGTAVPDPASRAQQTDVNGPSLVVDPHSYRWQNAGWQGRTWEESVFYELHVGTFTPQGTLQAAMGKLPQLAELGITVIELLPLSQFGGERGWGYDGVLLYAPHSAYGTPDDLKAFVDAAHGLGLSVVLDIVLNHFGPEGNYLPLLAPDFFDQSRNTPWGPGIAYHVDAVRRYIADAPLWWLQEYQLDGLRFDAIDQIVDSSPKHVLIEIAERIRAEITSRPIHLTTEDCRNVTFLHRRAQDGSTPLFSGEWNDDFHNAMHVLATGETHAYYQDFAQQPEKLLARVLTEGFAYQGEVSPQSGEKRGVDSRSQPPVAFVDFIQNHDQTGNRARGDRLISLAGSERTQVMYAALLLSPHIPLLFMGEEYGETNPFMFFTDFHGELARAVREGRAREFAGHEDHMDESVPDPNAESTFISSKLDWQKPESSAGAQWLALTRQLLAIRHQHLVPLLAHAPGNCGSVIETAPGFLAVSWKWPQATLSMALNTGERAHALPELPGSTLFAWPEAAEELAPNAIIVRLAKEEAA"]}}, {"location": "[122889:123084](+)", "type": "CDS", "id": "<unknown id>", "qualifiers": {"locus_tag": ["ctg16_108"], "transl_table": ["11"], "translation": ["MNYLKESAAHKVEETQSTIVLTRKKNSRCEEFAQIVEAVMREHPDAKTHIDSESGGYDKVIILK"]}}, {"location": "[123514:126628](-)", "type": "CDS", "id": "<unknown id>", "qualifiers": {"locus_tag": ["ctg16_109"], "transl_table": ["11"], "translation": ["MANFFIDRPIFAWVLAILLCLTGGLAIVSLPIEQYPDLAPPNVRITANYPGASAETLENTVTQVIEQNMTGIDNLMYMSSQSSNTGQATITLTFTAGTNPDEARQQVQNQLQAALRKLPQDVQSQGVTVNKTGDSNILMVAFVSTDGSMDKQDISDYVASNIQDPLSRIDGVGQVDAYGSQYAMRIWLDPDKLINYALTTADVVSAIESQNSQVAVGQLGGLPSVDRQALNATINSQSLLQTPEQFREITLKVNTDGSVVTLGQVAKVELGAEKYDFLSRYNGLPASGLGIKLASGANEMETDKLVRARLEELSHYFPHGLKTEIAYETTPFVKASIEDVVKTLFEAVLLVFLVMYLFLQNFRATLIPTIAVPVVLLGTFGVLYTFGYSINTLTMFAMVLAIGLLVDDAIVVVENVERIMSEEGLSPREATRKSMGQIQGALVGIALVLSAVFVPMAFFGGTTGAIYRQFSVTIVSAMVLSVLVAMILTPALCSTLLKPLAQGHHHSRRGFFGWFNRVFNSQAQRYQRGVARILAKGGRWLLLYLALIAIMALLFVRLPTSFLPLEDRGIFTTQIQLPPGSTLQQTTKVVEKVEKYYLTEEKTNVLSVFATIGSGPGGNGQNVARMFVRLKDWKERQDSENSAFAIIERATKALSKIKEARVIASSPPAITGLGNSAGFDMELQDHAGLGHDALMSARDTLLEMAQKNPALTRVRHNGLDDSPQLRIDIDQRKAQALAVSLDDINATLQTGWGSTYVNDFLDRGRVKKVYVQADAKFRMLPDDISKWYVRNTNGEMVPFTAFATTHWETGSPRLERYNGYSALEIVGESAAGVSNGAAMDVMEKLVSQLPTGIGLQWTGASLQERMTGAQAPALYALSLLVVFLCLAALYESWSIPFSVMLVVPLGVIGALVATWLRGLENDVYFQVGLLTVIGLSAKNAILIVEFANDLNTRGGDLIESTLEASRQRLRPILMTSLAFIFGVLPMAISNGAGSSSQHAVGTGVMGGMISATVLAIFFVPLFFVVVRRRFPLKEKPL"]}}, {"location": "[126842:127478](-)", "type": "CDS", "id": "<unknown id>", "qualifiers": {"locus_tag": ["ctg16_110"], "transl_table": ["11"], "translation": ["MEDHDFSVLIIESHPLVRYGLHSLLAQDPRFKLIVEAKSGAEGVSRARSLRPTLILLEREISDMPYPDAISALRGASADSQIVVLINQQCADFSALMTSGVQGVILKRTETEPLLAEIVKVAQGGKAWSAALQGVYGAAVQQADRLSILTGREREVLREVASGLANRQIADCLAISEQTVKVHIRNVLRKLNVHSRVAATVLWLSSPHANL"]}}, {"location": "[128119:129568](+)", "type": "CDS", "id": "<unknown id>", "qualifiers": {"locus_tag": ["ctg16_111"], "transl_table": ["11"], "translation": ["MKADKKSGADKRAARRRWLNSHDSGYHKAMDNRHVQMIAIGGAIGTGLFLGAGARLQAAGPALALVYLVCGIFSFFILRALGELVLHRPSSGSFVSYSREFLGEKASYVAGWMYFVNWAMTGIVDITAVALYMHYWGAFGDVPQWVFALGALAIVGTMNMIGVKWFAEMEFWFALIKVLAIVIFLVVGVVFLGSDKPLDGNATGFHLITDNGGFFPNGLMPALVLVQGVVFAFASIELVGTAAGECKDPKTMLPKAINSVIWRIGLFYVGSVVLLVLLLPWNAYQAGQSPFVTFFTKLGVPYVGSIMNIVVLSAALSSLNSGLYSTGRILRSMSMGGSAPKFMSKMSGQQVPYMGILVTIGVYIIGVYLNYVVPSRVFEIVLNVAALGIISSWAFIVVCQMRLRKAIKEGKAEDVSFKMPWAPFTSWLTLLFLASVLVLMAFDYPNGTYTIAAIPLIAVVLVLGWFGARKRVNALAQEEHNH"]}}, {"location": "[129698:130280](+)", "type": "CDS", "id": "<unknown id>", "qualifiers": {"locus_tag": ["ctg16_112"], "transl_table": ["11"], "translation": ["MSAKIDVIKNKILSENWFTLRNFTYEITAKDGSTLRHKREVYDRGNGATILLYNRDKNSVVLTRQFRIATWVNGNPSGMLIEACAGLLDDDSPEDCIRKEAIEETGYAVGEVEKLYELYMSPGGVTELIHFFAAEYSDAQRDNAGGGVEDEDIDVLEVTFPEAWAMVKDGRIKDGKTVTLLQHALIEGWLRLS"]}}, {"location": "[130406:131498](+)", "type": "CDS", "id": "<unknown id>", "qualifiers": {"locus_tag": ["ctg16_113"], "transl_table": ["11"], "translation": ["MPYWTKWSVLPLFLFAAALQAQPLQKTFSDWQITCNNLNSCEARSFPGDNGLAMTLERAAGNNAQAELRIDYGNRYSGELTGGALRDNLLLDGRRLQLDLKHWDVEPHHLLTHHAISIDEFLAQVMDADAIQLLYRADATVSLHGLKAALLLMDEVQGRVNGASAWIKRGDRAAWDVPPVPALPQVAPPPRPPLALTHDETSGLIDFGTWRVNSDSCSLNPQRREVSVSPLNDEKALLLVSCEMGAYNTIDLAFEVTRSQPYVSKSVTLTLPFAPPEQSSKQLELVNADFDAARGELLTYSKDRGLGDCGVATRWQYNGREFVLAEYAQESTCDAWHSSDQWPTLWVSNHSQPPATASVEMQP"]}}, {"location": "[131799:133800](-)", "type": "CDS", "id": "<unknown id>", "qualifiers": {"locus_tag": ["ctg16_114"], "transl_table": ["11"], "translation": ["MSQRRELANAIRALSMDAVQKANSGHPGAPMGMADIAEVLWREFLHHNPANPTWADRDRFILSNGHASMLLYSLLHLSGYDLPIEELKNFRQLHSKTPGHPEIGYTPGVETTTGPLGQGLANAVGMAIAERTLGAQFNRPDHEIVDHFTYVFMGDGCLMEGISHEVSSLAGTLGLGKLIGFYDHNGISIDGETDGWFTDDTAKRFEAYHWHVIHDIDGHNPDAIAAAIKEAQSVTDKPSLIVCKTIIGFGSPNKAGKEESHGAALGVEEVALARKELGWNYPPFEIPKEIYAQWDAKEAGAKHEKSWNKKFAAYQAAYPELAAEFTRRMDGGMPDNWQAETQKYIEQLQANPQKIASRKASQNALEAYGPLLKEFLGGSADLAPSNLTIWSGSKSIKEDFAGNYIHYGVREFGMTAIANGLAHHGGFIPYTATFLMFVEYARNAVRMAALMKARQIMVYTHDSIGLGEDGPTHQPVEQLASLRVTPNMSVWRPCDQVETAVAWKHAVERHHGPTALILSRQNLAQPERTPAQLENISRGGYVLKDSDGTPEVILIATGSEVEITLGAAEKLTASGHKVRVVSLPSTDLFDAQDAAYRESVLPSGVTKRVAVEAGIADYWYKYVGLNGAIVGMTGFGESAPADKLFPEFGFTVENIVSHAEALLKPH"]}}, {"location": "[133863:134814](-)", "type": "CDS", "id": "<unknown id>", "qualifiers": {"locus_tag": ["ctg16_115"], "transl_table": ["11"], "translation": ["MNQLDALKQFTTVVADSGDIESIRNYHPQDATTNPSLILKASGLDSYKHLITDAIDYAKKQGGSKETQIINASDKVAINLGMEILKSVPGRVSTEVDARLSFDRGMCVTKAEKLVRMYEENGIDRSRILIKLASTWEGIKAAEELEKNGIQCNLTLLFSFAQARACAEAGVFLISPFVGRIYDWYNSRKPLDPYNVDEDPGVQSVRKIYEYYKQHRYNTVIMGASFRKTEQIVALAGCDRLTISPNLLEELQASNAPLERKLTPSTEAFHQPASLSESEFRWEHNQDPMAVEKLAEGIRQFAVDQQKLEDVLAAKL"]}}, {"location": "[135049:135508](-)", "type": "CDS", "id": "<unknown id>", "qualifiers": {"locus_tag": ["ctg16_116"], "transl_table": ["11"], "translation": ["MLSIAIGADDAAIELKNILVNYLQQAGFATTDYSADMQQESGCAYPDIAWTVAQAIKTGRHQRGILVCGTGIGMSITANKVPGIRAAQCHDTYSAERARKSNNAQIITLGARVIGLELAKSIVAAWLKAEFEGGRSAPKIERIGYYEQLTGG"]}}, {"location": "[135819:136932](+)", "type": "CDS", "id": "<unknown id>", "qualifiers": {"locus_tag": ["ctg16_117"], "transl_table": ["11"], "translation": ["MCQQCEVQNRRKEGIPSRMKAVVAFAPGDYRLQEVEVPSIGPGEILVKVEACGICAGDVKAWEGAPSFWGDDKQPAYIKAPMIPGHEFIGHVVALADDVEQFALGDRVISEQIVPCWGCRFCNRGQYWMCEKHDLYGFQNNVNGGMAQYMKFTKEAINYHVPAELPIEDAILIEPYACSFHAVQRANIKLGDVVVLAGAGTLGLGMIGAIKKSGPAKLVVLDLSDDRLELAKRFGADIVINPARQDAEKIVKEMTEGYGCDIYIEATGAGKSVEQGLAMIRKLGTFVEFSVFKDPVSIDWSIISDRKELDVLGSHLGPYCYPLVIEGIRDGSLPTRGVVTHTLPLERFAEGFDLMKRGVDSIKVVLNPNL"]}}, {"location": "[137002:138277](+)", "type": "CDS", "id": "<unknown id>", "qualifiers": {"locus_tag": ["ctg16_118"], "transl_table": ["11"], "translation": ["MLQRMIDRIGLSPKLLLGYAGVLIFMMGEGLEQGWLSPYLIENGMTVQQSALLFSVYGFAAAIAAWFSGVLAEIFTARRVMLAGLVMFMIGSVLFLTFGLPSHHLATMIPTYALRGLGYPLFAYGFLVWVAYEAPKERLGSAVGIFWFVYSGGLSVLGVLYSSIALPWLGEIHTLWSALIFVMLGAMIALFLNRGGETVEEKREKPSLAYVLKGITIAFENPKIGLGGIVRTINTSAAYGFVVFVPTYMMDLGFTRTDWLHMYAALWGVNIIFNLLFGIVSDGLGWRNVVMWFGCIGCAMTTLLFFYMPQWVGPNYWATVTMAGLFGACLAAFVPLSALMPTLAPENKGAAMSILNLGAGLSTFVGPAVVGLFIGSLGATGVIWIYTGLYLVAALLMKFVTLPAGSSHPVPSASGPLIKQKGAS"]}}, {"location": "[138273:139020](+)", "type": "CDS", "id": "<unknown id>", "qualifiers": {"locus_tag": ["ctg16_119"], "transl_table": ["11"], "translation": ["MMKLPLDGKVALITGGAAGIGYAIAQEFLQQGARVALLDRDDRVGHIAAALNAEHALGIALDVTVPTAVNAAVAEVISHFGALDIAVNCAGVALLGPAEALSEAVWDRTLDINLKGTFLVCQAAGQYFLRQQSGNIINMASQASVVALPQHIAYCASKAAVVGLTQVLALEWGPHNINVNAISPTVVLTELGAKAWAGEAGEAHKKQIPLRRFAEPAHIAATALFLASPGAAMMNGANVVVDGGFTIC"]}}, {"location": "[139054:140056](+)", "type": "CDS", "id": "<unknown id>", "qualifiers": {"locus_tag": ["ctg16_120"], "transl_table": ["11"], "translation": ["MNRIINDPDYVVEDAIQGYLKAHPAVYQATENPRVLKRPQAPIKGKVGVITGGGSGHEPAFLGYMGENMLDAVAIGEVFSSPTAGAFLDACKAADGGAGVACLYGNYAGDNMNVKMAIKKATAAGIEVKTVVANDDVASAPASEKARRRGVAGEILMWKVGAAAAALGYDLDGVIGVAQKAIDNCRSIGVGLSSCTIPAVGKPNFHIEPGTMEIGIGHHGEPGIEVVPTQSAREIAATMLNFVLEEPVSGPHPEVVVLASGLGATPVMELYIYYAEVERLLTEKGIRVHRALVGNYFTSLEMMGVTLTVMTLDDELKKLVDLPTQAPGLTHME"]}}, {"location": "[140060:140705](+)", "type": "CDS", "id": "<unknown id>", "qualifiers": {"locus_tag": ["ctg16_121"], "transl_table": ["11"], "translation": ["MTQFSTQHGDILVNDLVSVIRQNRDYLSEIDGAIGDGDHGINMAKGFTQCGEKLSPQHSLAQAFDKLSDALMEGIGGSMGPLYGSLFMGMADSIRDKSALSAPEFAAMLRAGLSELQDISEAGVGDKCLMDTLIPAVEAAEATAANGYPAMLAALTQAAVKGRDSSKDLVAKIGRASRLGERSRGVLDAGAVSCCLLLTQMADCVERSLSTETA"]}}, {"location": "[140821:141784](+)", "type": "CDS", "id": "<unknown id>", "qualifiers": {"locus_tag": ["ctg16_122"], "transl_table": ["11"], "translation": ["MEKNTLSQDTELLTEIAVAYYQDEITQEEIARKFGISRIKVGRLLKRAKEEGIVEINVRYHPVFSTRLEQQLLERFPLQRALIALDHQDEEEQRRQVAALVAMHLSQSLKDNAVVAVGQGRNIAAVADHPGSVPTRSCHFISGIGGTHRPGDAINADHISRRLAKKFGGISETLYAPAYVENRALKAAFMQNGTIKETLDRARKADVALVGIGDMNENSYMVKLGWFTPHEIIDASLNQGVIGDIAGYDFFNAHGQHVDTVMNDRVIGLSIDELRKIPCVIAIASENTKAMAILGALRTGAIDIIATSAQNIRTLLNMTK"]}}, {"location": "[141958:144238](+)", "type": "CDS", "id": "<unknown id>", "qualifiers": {"locus_tag": ["ctg16_123"], "transl_table": ["11"], "translation": ["MDDQLKQSALDFHQFPVPGKIQVSPTKPLATQRDLALAYSPGVAAPCLEIAADPLAADKYTARANLVAVISNGTAVLGLGNIGALASKPVMEGKGVLFKKFAGIDVFDIEVDELDPDRLIDVVAALEPTFGGINLEDIKAPECFYIEKKLRERMNIPVFHDDQHGTAIICTAAVLNGLRVVKKNISDVRLVVSGAGASAIACLNLLVALGMQKHNIVVCDSKGVIYQGRDANMEQTKAAYAVADSGKRSLLEVIADADIFLGCSGPKVMTQEMVKRMARDPLILALANPEPEILPPLAKEVRPDAIICTGRSDFPNQVNNVLCFPFIFRGALDVGATAINEEMKLAAVHAIAELSLAEQSDVVASAYGDQELSFGPEYLIPKPFDPRLIVQIAPAVAKAAMESGVARRPIADFDAYREKLMEFVYKTNLFMKPVFSQARKDPKRVVLAEGEEARVLHATQELVTLGLAKPILIGRPSVIEMRLQKLGLKIEAGKDFEVVNNESDPRFKEYWNEYYQIMKRRGVSPQQAQRAVIGNPTLIGAIMVHRGEADALICGTVGDYKQHYDIVEKLFGFRADVKVAGAMNALELPSGNTFIADTYVNENPTPEQLAELTLMAAETVRRFGIEPKVALLSHSSFGASDAPAARKMRDTLALVKARAPDLEIDGEMHGDAALVESIRQDLMPDSPLKGSANILIMPNVEAARISYNLLRVSCSDGVTVGPVLMGIAKPVHVLTPISSVRRIVNMVALAVVEAQTAPL"]}}, {"location": "[144276:145185](-)", "type": "CDS", "id": "<unknown id>", "qualifiers": {"locus_tag": ["ctg16_124"], "transl_table": ["11"], "translation": ["MNTPDIAQVKQFLLHLQDEICRKLAAADGAAGFAEDSWDRPGGGGGRSRVLRQGRVFEQAGVNFSHVHGDAMPASATAHRPELAGRSFEAMGVSLVIHPENPYIPTSHANVRFFIAEKPGADPVWWFGGGFDLTPYYGFEEDAVHWHQTAADLCQPFGEDLYPRYKKWCDDYFYLKHRNEQRGIGGLFFDDLNTPDFDQSFGFMQAVGNGFTDAYLPIVERRKAMPWGERERDFQLYRRGRYVEFNLVWDRGTLFGLQTGGRTESILMSMPPLVRWEYDYQPQPGTPEAALYSDFIVPREWI"]}}, {"location": "[145216:146110](-)", "type": "CDS", "id": "<unknown id>", "qualifiers": {"locus_tag": ["ctg16_125"], "transl_table": ["11"], "translation": ["MKKISQLTPLTSRRQLLLSGLALALLANRPARAKQEEATLRGSSVLPRPVSPPPPRAKNAKRIVMIDPGHGGIDSGAVGHEGSEEKHVVLEIANHIRHLLGDHPRIEVRLTRETDRFIPLGERVEIAHQHGADLFMSVHADGFTSPSANGASVFALSNRGASSTMARYLSERENAADDAGGVKVAAKDHYLQQVLFDLVQTDTIKNSLTLGKHVLSQIRPVHHLHSQHTEQAAFAVLKSPSIPSVLVETSFITNPDEERLLGTTAFRQKIAGRSPTASSAFLTSMMRPGAQAEPNGV"]}}, {"location": "[146317:146743](+)", "type": "CDS", "id": "<unknown id>", "qualifiers": {"locus_tag": ["ctg16_126"], "transl_table": ["11"], "translation": ["MEIRAFRQDDFEEVITLWERCDLLRPWNDPEMDIERKLNHDPDLFLVAVVGGEIVGTLMGGYDGHRGSAYYLGVHPDYQGRGFANALINRLEKKLIARGCPKINVMVREENDAVAGFYEKLDYETQDSLLLGKRLIEDREY"]}}, {"location": "[146752:147199](+)", "type": "CDS", "id": "<unknown id>", "qualifiers": {"locus_tag": ["ctg16_127"], "transl_table": ["11"], "translation": ["LNYSPDDYDAKGQLRLPLSFWAILLLQARTWVMFVMAGASRQQGTQLLELFYPDTHSFWLGLGFGIPAAIGLLLTGYRQRLPRLWQAWRWVLIITLAVTMLAPLLMQWQEEDPLSELLLMVTLLDGLALLALLFSPRLRDCFDPAKNH"]}}, {"location": "[147268:147892](+)", "type": "CDS", "id": "<unknown id>", "qualifiers": {"locus_tag": ["ctg16_128"], "transl_table": ["11"], "translation": ["MKTFRPALLIATIMLAGCAGSSSSQPQSASSSTWWNPISWSWSSLSPTHWFSSSLQVSEQGVGKVNGSTAMQQEAIEDGLSGNYQLRQGMRTANGNIVHFWQALDSDKQVKMVLTGQTTVNQIEVSDSDVATESGVKIGTPFSDLYSKAFGACQQTSAGDSASVECKAPGSQHISYQFSGEWHGPEGLMPSDDALKSWKLSKIIWRR"]}}, {"location": "[148008:148902](+)", "type": "CDS", "id": "<unknown id>", "qualifiers": {"locus_tag": ["ctg16_129"], "transl_table": ["11"], "translation": ["MSHFQSGILLEHRRFAIYLEAMVAGDIADLRRAVANFLQQLAALQQQYPDAGLGAVIAFGNGLWSDLNPSQVSELKDFLPLGKGMAPATQRDLLIHIQSLRHDVNFSLAQAALAAFGDTLRIAEETHGFRWTEDRDLSGFVDGTENPQGEKRQQVAIIAAGANAGGSYVFSQRWQHNLKMFNRLAVDKQEQIMGRTKVSNEELEGDARPATSHVARVDLKENGAGLKILRQSLPYGTASGTNGLFFLAYCHTLHNIEQQLLSMFGETDGKFDAMLRFTKPVSGSYFYAPSLEQLAAL"]}}, {"location": "[149127:150141](+)", "type": "CDS", "id": "<unknown id>", "qualifiers": {"locus_tag": ["ctg16_130"], "transl_table": ["11"], "translation": ["MTLPTVKKLVSATALSILLATGAQATELLNSSYDVSRELFTALNAPFEQQWAQQHPGDTLTIKQSHAGSSKQALAILQGLKADVVTYNQTTDVQILHDKGNLIPADWKQRLPNNSSPFYSTMAFLVRKGNPKNIHDWNDLVRDDVKLIFPNPKTSGNARYTYLAAWGAFDRSDGQDKAKTEKSMTQFLKNVEVFDTGGRGATTTFVERGLGDMLISFESEVNTIRNQYAKDGYEVIVPKTNILAEFPVAWIDKNVEHNKTEDAAKAYLNYLYTPKAQQIMTQFYYRVNNPQLMAEQKDRFPQTNLFKVEESFGSWDQVMKTHFVSGGELDKLLAAGR"]}}, {"location": "[150143:150977](+)", "type": "CDS", "id": "<unknown id>", "qualifiers": {"locus_tag": ["ctg16_131"], "transl_table": ["11"], "translation": ["MFATSSKRVLPGFGISLGSSLFFTCLILLLPISALLMQLSQMTLAQYWEVITNPQVVAAYEVTLLAAGVASLFNALFGMLMAWILTRYRFPGRAMLDGLMDLPFALPTAVAGLTLAGLFSVNGWYGQWLAQFDIKVSYTWLGIAVAMAFTSIPFVVRTVQPVLEELGPEYEEAAETLGATPWQSFRRVVLPEVGPALLAGTALSFTRSLGEFGAVIFIAGNIAWKTEVTSLMIFVRLQEFDYPAASAIASVILAASLLLLFAINTLQSRFGRRIGGH"]}}, {"location": "[150976:151852](+)", "type": "CDS", "id": "<unknown id>", "qualifiers": {"locus_tag": ["ctg16_132"], "transl_table": ["11"], "translation": ["MADVTDFKGADRTRFQWGKWILIGLGMLISLLLLVVPLVAIFTTAFSEGLMATLSNLGDADMLHSIWLTVLIALIAVPVNLVFGTLLAWLVTRFSFPGRQLLLTLFDIPFAVSPVVAGLMYLLFWGVNGPAGGWLDAHNIQLMFSWQGMAMVTIFVTCPFVVRELVPVMLSQGSHEDEAAVLLGASGWKMFWRVTLPNIRWALLYGVVLTNARAIGEFGAVSVVSGSIRGETYTLPLQVELLHQDYNSVGAFTAAGLLTLMAIVTLFLKSAVQWRLESQQKRLQREGNHEH"]}}, {"location": "[151841:152930](+)", "type": "CDS", "id": "<unknown id>", "qualifiers": {"locus_tag": ["ctg16_133"], "transl_table": ["11"], "translation": ["MSIEIGNINKSFGKTKVLKDISLDIPSGQMVALLGPSGSGKTTLLRIIAGLENQNSGRLSFHGKDVSRVHARDRQVGFVFQHYALFRHMTVFDNIAFGLSVLPRRERPSAAEIKQKVTRLLEMVQLGHLASRYPAQLSGGQKQRVALARALAVEPQILLLDEPFGALDAQVRKELRRWLRQLHEELKFTSVFVTHDQEEAMEVADRVVVMSQGNIEQVGTPDDVWRDPATRFVLEFLGEVNRFDGEVHGSQFHVGAHHWPLGYAPAHQGAVELFLRPWEINVSRQSSLETPLPVQILEVSPRGHYWQLVVQPAEWSGEPITVVMEGDQVAPIRGERLFVGLQHARLYHGDTPLRPVAFAHSA"]}}, {"location": "[153006:153885](+)", "type": "CDS", "id": "<unknown id>", "qualifiers": {"locus_tag": ["ctg16_134"], "transl_table": ["11"], "translation": ["LTTLENTIGKTPLIKLQRLAPDNGSEIWLKLEGNNPAGSVKDRAALSMIHQAELRGEIHPGDVLIEATSGNTGIALAMIAAMKGYVLKLLMPENMSIERQAAMKAYGAELILVSREQGMEGARDLAAAMAARGEGKVLDQFNNPDNPLGHYQTTGPEIWQQSAGRLTHFVSSMGTTGTITGVGRYLKELSSSVEIVGLQPSEGSSIPGIRRWPAAYLPGIFRPELVDRVIDMSQQEAEETMRQLAQREGIFCGVSSGGAVAGALRIAREQPGSVIVAIICDRGDRYLSTGVY"]}}, {"location": "[154047:154728](+)", "type": "CDS", "id": "<unknown id>", "qualifiers": {"locus_tag": ["ctg16_135"], "transl_table": ["11"], "translation": ["MKILLVDDDLELGTMLSQYLIAEGFDASLVLTGKAGVDGALSGQYHAMILDIMLPDMSGIDVLRQVRQNSRLPVIMLTAKGDNIDRVIGLEMGADDYMPKPCYPRELVARLRAVLRRVEEQPVVIENKDVIAWGELTLNPATRISEWQQKPFDLTASEFNLLDLLLRSPDRVVSKDELSEKGLGRPREAYDRSVDVHISNIRQKLAALTHDTINIETVRSIGYRIR"]}}, {"location": "[154724:156077](+)", "type": "CDS", "id": "<unknown id>", "qualifiers": {"locus_tag": ["ctg16_136"], "transl_table": ["11"], "translation": ["MKTGFRGFLFWKILIGFWLTYIAITQLLWLGFSLYGKHHEPPENMATKRIVNLQMTSAVSVLQRGGMEALNDMMVDWPPNDRRFFSVKVVASPPPQLQPRDELNRDLGPGEFPKEVTEWVKGADGRQYQLSYDVAGLRADSSMGRHPHSILNMPEPLFIVGMVCGLLFSLILAWNLTRPMRQLRAGFARVSKGDLSVRLFPQMRRRHDELSVVAQDFDAMVERLSVLVSAREELLHDVSHELRSPLARLQLATGLARQTPESVGTSLDRIDEEARRLDKMIGELLTLSRAEHQALPDEQYFDLLGLLEAVANDARYEAQVPGVEILLYADEQQDYTVKGDANLIRSAVENVVRNALRFSLQGQQVQINLRQEQGWLIISVRDRGPGVEADKLSSIFDPFVRVNSPLSGKGYGLGLSIVRKVVAAHRGDVSAMNARDGGLEITLRLPHWVV"]}}, {"location": "[156099:156795](+)", "type": "CDS", "id": "<unknown id>", "qualifiers": {"locus_tag": ["ctg16_137"], "transl_table": ["11"], "translation": ["MSGVSSARQQEVQRIVDALSVAIAQHRLKPGVRLVESQIVEALSANRNHVQAALQRLALQKIVTIAPNRGERVARPQAREAREVFIARRAIEGAMIAAITPEKLACHQAEIDAHMQAEKRAIAGEDRRDIVRELSQFHLLLARISDNQVLIEMLENLMVRSSLIVALYQRNDSPACQCQEHSAVINALKAGEVAEAQAMMNEHLLQLEHQLDLDDTPLNALSLRDALLSSS"]}}, {"location": "[156866:157370](-)", "type": "CDS", "id": "<unknown id>", "qualifiers": {"locus_tag": ["ctg16_138"], "transl_table": ["11"], "translation": ["MGLFSKLFGDKSDSASGAIEIVAPLSGEIVNIEDVPDVVFAEKIVGDGIAIKPTGNKMVAPVDGTIGKIFETNHAFSIESDNGIELFVHFGIDTVELKGEGFKRIAEEGQKVKKGDVVIEFDLALLEEKAKSTLTPVVISNMDEIKELVKLTGSVVVGETPVIRIKK"]}}, {"location": "[157412:159140](-)", "type": "CDS", "id": "<unknown id>", "qualifiers": {"locus_tag": ["ctg16_139"], "transl_table": ["11"], "translation": ["MISGILASPGIAFGKALLLKEDEIIINRKKITADQVDQEVQRFLDGRKKAAVQLEAIKIKAGETFGEEKEAIFEGHIMLLEDEELEQEIIALIKDEHATADAAAFSVIEGQAKALEELDDEYLKERAADVRDIGKRLLQNILGLHIVDLSAINEEVLLIAKDLTPSETAQLNLNKVLGFITDIGGRTSHTSIMARSLELPAIVGTGDVTNQVKNDDFLILDGVNNQVYVNPTPEKIEELKAVAHQYLSEKNELAKLKDLPAVTLDGHQVEVCANIGTVRDVAGAERNGAEGVGLYRTEFLFMDRDSLPTEEEQFQAYKAVAEAVGSQAVIVRTMDIGGDKDLPYMNLPKEDNPFLGWRAIRICMDRKEILHAQLRAILRASSFGKLRIMFPMVISVEEVRFLKAELETLKAQLRAESKSFDESIEVGIMVETPASAVIAHHLAKEVDFFSIGTNDLTQYTLAVDRGNDLISHLYNPMSPSVLTLIKQVIDASHAEGKWTGMCGELAGDERATLLLLGMGLDEFSMSAISIPRIKKIIRNTNFEDAKALAEQALAQPTADELMNLVNKFIEEKTLC"]}}, {"location": "[159353:159611](-)", "type": "CDS", "id": "<unknown id>", "qualifiers": {"locus_tag": ["ctg16_140"], "transl_table": ["11"], "translation": ["MFQQEVTITAPNGLHTRPAAQFVKEAKAFSSEITVTSNGKSASAKSLFKLQTLGLTQGTVVTLSAEGEDEQKAVEHLVKLMAELE"]}}, {"location": "[159740:159986](-)", "type": "CDS", "id": "<unknown id>", "qualifiers": {"locus_tag": ["ctg16_141"], "transl_table": ["11"], "translation": ["LSEKAPDRVLFCGLRQTFVTLQIDFTLVCLVFRLPIISIRKINRGVNWIKLNRFTGLALKGNRGIMVGGKARRKSRIFTQS"]}}, {"location": "[160002:160974](-)", "type": "CDS", "id": "<unknown id>", "qualifiers": {"locus_tag": ["ctg16_142"], "transl_table": ["11"], "translation": ["MSKIYEDNSLTIGHTPLVRLNRIGNGRILAKVESRNPSFSIKCRIGANMIWDAEKRGILKPGIELVEPTSGNTGIALAYVAAARGYKLTLTMPETMSVERRKLLKALGANLVLTEGAKGMKGAISKAEEIVASDPDKFVLLQQFSNPANPEIHEKTTGPEIWEDTDGEVDVFIAGVGTGGTLTGVSRYIKNTKGKKDLITVAVEPTDSPVIAQAIAGEEIKPGPHKIQGIGAGFIPGNLDLNLVDRVVAITNEEAISTARRLMEEEGILAGISSGAAVAAALKLQEDEAFANKNIVVILPSSGERYLSTALFADLFTEKELQQ"]}}, {"location": "[161271:162033](-)", "type": "CDS", "id": "<unknown id>", "qualifiers": {"locus_tag": ["ctg16_143"], "transl_table": ["11"], "translation": ["MSHHNSDHAYNGVHYFAQGWKLIRLPGIRRFVILPLLVNIVLMGGAFVWLFHRMGQWIPELMALVPGWLQWLSYLLWPLVVLSIILVFSYFFSTIANWIAAPFCGLLAEQLEGRLTGKPLPDSGWSGLVKDLPRIMKREWQKLAYYLPRALVLLLLYFVPGFGQTVAPVLWFLFSAWMLSIQYCDYPFDNHKVSFRQMRSALRQNKTDNMQFGALVSLFTLIPVLNLVILPVAVCGATAMWVDRYRAQLALHR"]}}, {"location": "[162253:163219](+)", "type": "CDS", "id": "<unknown id>", "qualifiers": {"locus_tag": ["ctg16_144"], "transl_table": ["11"], "translation": ["MMQDLRLILIVVGAIAIIALLLHGLWTSRKERSSVFRDRPHKRLKQDREEAFEDDEEGVGEVRVQRNQPEPTDTSLGGFNAGDEPPRQPKPRQQPEPEPVRHQPQIDEQPELDPLFGGELPHAPEPEYDEPEVSASVRQPEPARPAVTREPVSPPAAPVQPAVTEPTVEEIAEQKREEARRKETVLVLHVSAHAGGVINGEALLQGVLQAGFQFGEMNIFHRHLNPAGSGPVLFSLANMVKPGSFNPDNMSEFSTPGVSIFMMVPSYGDAHQNFKLMLQSAQRIADDVGGVVLDDERRMMTPQKLETYKARIRDVIDANSL"]}}, {"location": "[163289:165302](+)", "type": "CDS", "id": "<unknown id>", "qualifiers": {"locus_tag": ["ctg16_145"], "transl_table": ["11"], "translation": ["MESVQQQLTHLRTQLRHHEYQYHVLDAPEVPDAEYDRLMAELRALEAEHPELITSDSPTQRVGAAPLSAFEQVRHEVPMLSLENAFDEESYLAFNKRVQDRLKSVDEITFCCELKLDGLAVSLLYENGELVRAATRGDGTTGENITANVRTIRAIPLRLRGENIPARVEVRGEVFMPQPGFEKMNDEARRTGNKVFANPRNAAAGSLRQLDPRITAKRPLTFFCYGLGLLEGGEMPRSHIGRLQQFKAWGLPVSERVRLCHTAEEVLAFYHQVEADRPNLGFDIDGVVIKVDSLDLQEQLGFVARAPRWAVAFKFPAQEQMTVVRDVEFQVGRTGAITPVARLEPVLVAGVMVSNATLHNADEIERLGLKIGDRVVIRRAGDVIPQVVSVVESAQQAREVQFPTHCPVCGSDVERVEGEVVARCTGGLICGAQRKGALKHFVSRRALDIDGMGEKIIDQLVDKEYVKNPADLFDLTPGKLTGLDRMGPKSAQNVVDALAKAKQTTFARFLYALGISEVGEATAANLAAHFGTLEALMAADLEALIAVPDVGKVVASHVRNFMDEESNREVIRLLVEKAGIHWPEVVVVKAEEIDSPFAGKTVVLTGSLSILSRDEAKDRLVALGAKVSGSVSKKTDLVIAGEAAGSKLVKAQELGIEVIDEAEMIRLLGE"]}}, {"location": "[165303:165516](+)", "type": "CDS", "id": "<unknown id>", "qualifiers": {"locus_tag": ["ctg16_146"], "transl_table": ["11"], "translation": ["MEKQHLIEIANTVMPYGKYKGRVLIDLPEEYLLWFARKDEFPQGHLGELMQIALAIKIEGLEGLVKPLKR"]}}, {"location": "[165623:167093](+)", "type": "CDS", "id": "<unknown id>", "qualifiers": {"locus_tag": ["ctg16_147"], "transl_table": ["11"], "translation": ["MPRLSAYILTLAGLTGAACSTAAWADCGNPQDSFSSVIPCYRAALASEPLDYHWLGSENLEQLELRHYSLNSQSWSPAGLVQPAVWQHDVDIYIPQNALSARAVVFINNGTNNPEPGKPAKASTDMTREKLASLARNTRSIIVSVSNVPNQLLTYANDAQAKAEDDSVAHSWSIFMQDPQATPTIPLHVPMAATVSQVMNLAERELDEWQVKKFIVSGISKRGWTTWLAAIADPRVEAIAPFAIDLLGIRPVLKHMYRSYGNNWPVAFYPYFQKGVDTSVETPQFAELMKIEDPLEYKDSAYGQRLEIPKYIINASGDDFYVPDNSRFYFDQLPGQKSLRMAPNSGHAGIRDFAEQSLTHFVNRIQQSQPLPVVTTALQESQLKVTFSESPKELKLWQAVNPEARDFRHSCQIEYQAETLPISESLNIKLASPEKGWQATYVEAIFADGFVATTPVYITPDDKYPTVAPAENGPACKTLPGRGLGESQE"]}}, {"location": "[167143:168166](-)", "type": "CDS", "id": "<unknown id>", "qualifiers": {"locus_tag": ["ctg16_148"], "transl_table": ["11"], "translation": ["MRIFRIDPLMLKLIITVLLASFLPARGHFVDFFEWLTTAAIALLFFMHGAKLSREKIIAGGGHWRLHLWVMFSTFVMFPALGMLFVWWHPLNLSTEIYTGFMYLSILPATVQSSIALTSLAGGNVAAAVCSASASSLLGVFISPLLVGLLMNVHSDVPGGSLAQIGRIMLQLLVPFVIGHLSRRWIAGWVERNRGLIGKTDQASILLVVYSAFSEAVVNGIWHRVGAMTLVWIVVGSLGLLFVVLAVNLAAAKLFGFNRADEITILFCGSKKSLANGVPMANILFPSAAVGIIVLPLMIFHQVQLMVCSMLAQRYKKAGEKLATGEKASTSSKAVVESQK"]}}, {"location": "[168259:169180](+)", "type": "CDS", "id": "<unknown id>", "qualifiers": {"locus_tag": ["ctg16_149"], "transl_table": ["11"], "translation": ["MNYTLRQLRVFVAVAQQGSFSQAGQLIGLSQSAVSHSIKELENEMGIRLLDRTTREVLLTEAGEQLASRLERLLEELNNTLLDVRSYGQQRSGTVRVAASQTISAHLMPQCLAAGQLHYPEIKVMLRDRPQQWVLQSIRNAEVDFGIVVGPLQADDLESEAILDEPFLLLCRQDDPLAAQATIHWHMLNQRTLVLQDYASGSRVLIDEALRVQQVQAEIAQEIGHPATLYPMVEAGIGISILPALALPLPQGRPLMVKRILPEINRTIMLIRRKNRSLTPAAEAIWQEVRQQAELLTQQRASAPPF"]}}, {"location": "[169176:169521](-)", "type": "CDS", "id": "<unknown id>", "qualifiers": {"locus_tag": ["ctg16_150"], "transl_table": ["11"], "translation": ["MSTIGSSSSVASSSGSGSSASQTTSITKQIIALENQLKSLSDDHELTDEQKSEQQQMIEGQIAMLQAQLAQIQQQQAEKAAEKQEASKQPDSGSSKVADGVNRPTATNTLNVYI"]}}, {"location": "[170584:171994](+)", "type": "CDS", "id": "<unknown id>", "qualifiers": {"locus_tag": ["ctg16_151"], "transl_table": ["11"], "translation": ["MKIKTRFAPSPTGYLHVGGARTALYSWLFARNHGGEFVLRIEDTDLERSTQQAIDAIMDGMNWLNLNWDEGPYYQTKRFDRYNTVIDQMLEAGSAYKCYCSKERLETLRETQMANNEKPRYDGRCRDSHEHHADDEPCVVRFRNPQEGSVIFDDQIRGPIEFSNQELDDLIIRRTDGAPTYNFCVVIDDWDMEITHVIRGEDHINNTPRQINILKAIGAQVPVYAHVSMILGDDGKKLSKRHGAVGVMQYRDDGYLPEALLNYLVRLGWSHGDQEIFTLEEMTKLFDLDQVSKSASAFNTEKLQWLNHHYINSLAPEYVATHLQWHIEQENIDTRTGPELAQLVKLLGERCKTLKEMAASCRYFYEEFAEFDADAAKKHLRPVARQPLEVVRDKLAAISDWTAENVHQAIQATADELEVGMGKVGMPLRVAVTGGGQSPALDVTVHAIGKSRSVARIEKALAFIATREA"]}}, {"location": "[172542:173331](-)", "type": "CDS", "id": "<unknown id>", "qualifiers": {"locus_tag": ["ctg16_152"], "transl_table": ["11"], "translation": ["MSLHTPKEIAAVAVESGVVKSRTPVSSLLILGFLAGAFIAFGFLLYIHVVNQLPAEWGSFGTLLGAAVFPVGIIITVLAGGELLTGNMMVMPVAWFARQISALSVMRNWFWVTVANFIGSVAIAWFFGHMLGMTEGDYLKKTVAIASAKVNADFMHAFISGVGCNWLVCLATWLAFASKDVVGKIFGMWFPVMAFVAIGFQHVVANMFIVPAAIFAGYLSWGEYLPNFIAVFLGNAVGGAIFVGLAYFVAFRAPQPASSTSR"]}}, {"location": "[174043:175642](-)", "type": "CDS", "id": "<unknown id>", "qualifiers": {"locus_tag": ["ctg16_153"], "transl_table": ["11"], "translation": ["MTEFNPLTRDYHQLRHALLNHQEVALVDVREEADYASGHPLFAVNIAYSKLDIEILNRIPRLNTPVTLYDNGSGLARAAALRLHELGYQDIALLAGDLAGWREAGGELFIDVNSPCKAFGELVESRAATPSLSAEEVDALLRSGKPVVVLDARRFDEYQTMSIPGSISVPGGELALRVRDLAPSPETTIIVNCAGRTRSIIGTQSLVNAGVRNPLFALRNGTIGWTLAGLALEHGQSRQYAGTSDTARVQAARQARTLADKAGVQRTTLKEVQLWQRQQQHSVYLFDVRAASEYEHGHLPGSRHVPGGQLVQETDHYASVRGAWIVLIDDDGVRANSTGSWLAQLGWQVWVLDDLCAQDFSASGGWAPLIPPLPAQQEVEPHQLANWLAEGDTQVLDFTTSANYVNAHIPGAAWLQRSALTQQGAAILPAAQRYVVTCGSSMLARYAVAQLEALTGKAVIVLKGGNTAWKAAGLPVEAGETALLLPRIDRYRRPYEGTDNSAEAMQAYLDWEYGLVAQLERDGTHGFSVLTA"]}}, {"location": "[175634:176219](-)", "type": "CDS", "id": "<unknown id>", "qualifiers": {"locus_tag": ["ctg16_154"], "transl_table": ["11"], "translation": ["MSNPQRLRTFLAGLASLLDEKPQQQGILLHGSALLKELVRVDDWLPDEFARPDPARYQQYLLYADAQQRFSVVSFVWGPGQTTPVHDHRVWGLIGMLRGAEVSQGYRLTESGLQPDGHAVRLEPGTVEAVSPQVGDIHRVSNAWGDRTSVSIHVYGGNIGGVRRAVYLDDGSEKPFISGYNNTHLPNIWDLSHD"]}}, {"location": "[176211:177123](-)", "type": "CDS", "id": "<unknown id>", "qualifiers": {"locus_tag": ["ctg16_155"], "transl_table": ["11"], "translation": ["MRRHAXXXXXKGDRFISLRASGQLNNLPYELKLSSFDSGAPVQEALNAGALDVGFTGDLPFLFVYAAGAPVKAVGAWQNNADSIALLARPGSGIHSLQDLKGKQIAVNRGGWGHFLLLGLLERAGLKPQDVTMRFLGPVDGRAALATGSVDAWATWEPYVSSAIVVDHAVLVPQGGGKGILSGYSYALAREEALKESGKRQAISDLLARLAKAQIWAQQHPQQFAQALSQSLNMPVSITQRWIASAQIRPTHFNPQLAATLQKSADFFYRYKVLPKAIDVHNAFDYSLADSANRIAAGEKPHE"]}}, {"location": "[177122:177899](-)", "type": "CDS", "id": "<unknown id>", "qualifiers": {"locus_tag": ["ctg16_156"], "transl_table": ["11"], "translation": ["VHIISGGSDAEQRRDGDYLNKTQRYARTDDFLSVLNSSLTSAQPYDHQGEYYQAEQAFSAVKPVQGKLPIYFGGSSDEAIAVAARHADVFALWGEPLKGAAETVRTVRAAAARHGRKIGFNISFRPIIAATEKEAWEKAEYIREEARKRLHESGHNFGSTKPQSVGAQRLMAAASEGERLDSVLWTGIAQLVGGGYNSTSLVGTPDQVSDALLKYYDLGIESVLIRGFDPLNDALEYGRELIPLTREKVAARRVARSA"]}}, {"location": "[177994:178204](-)", "type": "CDS", "id": "<unknown id>", "qualifiers": {"locus_tag": ["ctg16_157"], "transl_table": ["11"], "translation": ["MSIQFLGMIGHRLASETLSASGPVFNKQYIADFARAHEDAGFDRILIGYWSINRTVFWSPPMRRPVPQR"]}}, {"location": "[178310:179210](-)", "type": "CDS", "id": "<unknown id>", "qualifiers": {"locus_tag": ["ctg16_158"], "transl_table": ["11"], "translation": ["MKLEDLHAFVTLVQLQSTQQTASRLGLTQPAVTRRVQNFEEALGVLLLDRQTKPLKPTALGLLVYQQCKRIAAEVEALTQLVSGDAAPQGVLRFGLPHSLTDDSLLPVLAAVQQRYPDLQPRLSSGWGNQLLQQLDQAQLDAALLLFPTGKVFAGGLQARGLGAVPLVVVAADDGQPLPRTLAQCYARGWILNPDGCGFRATIARALADQGLPLQLNMEVQGTALQLGLIAGGSGLGILPRMLLPRAANQQRVREVPLQDFSPQSELWLVHPALPASHQAAVNLFATTLAAGFGLSEHC"]}}, {"location": "[179359:180277](+)", "type": "CDS", "id": "<unknown id>", "qualifiers": {"locus_tag": ["ctg16_159"], "transl_table": ["11"], "translation": ["MKSRYLLPVSLLLAAISSTSFAATLSVGDQRGNARAILEAAGELNSLPYTLDWHEFANAAPLLEAMRAGSIDAGSVGDAPLTFAVAAGLDAKGILATQYAGNAIIVKKGSAITTPQQLAGKRIATVKGSSGHNLALQVLERAGVAVKAVNFVFTTPAEATLVLDQGGVDAVSTWEPYVSFATQQSGAQIIADGKDYPALNYLVASNSAIAARRSELSDFSQRLTRARAWGAQHPQEYAASIAKLLRIPQEVALQKVKREINTVVSDKAQVLAIQQNTADFYAKNGLIPKPLKAESFIDLSLSAGK"]}}, {"location": "[180279:181584](+)", "type": "CDS", "id": "<unknown id>", "qualifiers": {"locus_tag": ["ctg16_160"], "transl_table": ["11"], "translation": ["MHLALYLSDTGLHAGGWRHPDAENPDPMQLETWLKLVQKAEAAKFDFAFIADKLSIDDIYGADIATTVQYRPGYARPEPMALLTALSLFTRRIGLGGTLSTTYGEPFHAARTLATLDHFSHGRAAWNAVTSTNDGEAHNFSRQQLPPHGERYQRAAEFIDAVQLLMASWQPGARVADKASGVYVDASKVSYSHFHGEHFQIKGPLTVSQPPQGRPVQILAGVSADFQQVATRLAEVIFTVQPELARAQLFYQQFKQQMALHGRPPAACKVLPGIMPVVAATQRAAEEKRRELDELVNPLAGLSFMSASMNYDLSQHDPDELFPDIFAQISGSKGRFEYVIRQARQEGKTLAQVAKTYAASASFPLLVGTPRSIADEMIRWVEERACDGFVLMPADMPASLNDFADYVVPELQRRGAFRKEYQGKTLREHLAVPL"]}}, {"location": "[181640:182825](-)", "type": "CDS", "id": "<unknown id>", "qualifiers": {"locus_tag": ["ctg16_161"], "transl_table": ["11"], "translation": ["MSRILHFALALVVVTLLALLVSRDRKNIRVRFVIQLLVIEVALAWFFLNSEVGLGFVQGFSNLFEKLLKYAAEGTNFVFGNMSDKGLAFFWLNVLCPIVFISALIGILQHFRILPIVIRAIGTVLSKINGMGKLESFNAVSSLILGQSENFIAYKDILGKMSERRMYTMAATAMSTVSMSIVGAYMTMLQPKYVVAALVLNMFSTFIVLSLINPYRVDSEEDLKLGNTHQGQSFFEMLGEYILAGFKVAVIVAAMLIGFIALISGINALFDFIFGISFQGILGYVFFPFAWVMGVPAHEALQVGSIMATKLVSNEFVAMMDLQKIAGTLSPRGEGILSVFLVSFANFSSIGIVAGAIKGLHEEQGNVVSRFGLKLLYGSTLVSVLSASITGLVL"]}}, {"location": "[183264:184506](+)", "type": "CDS", "id": "<unknown id>", "qualifiers": {"locus_tag": ["ctg16_162"], "transl_table": ["11"], "translation": ["MSESRTAEQNVRSSRKIKFALMGPAFIAAIGYIDPGNFATNIQAGASYGYTLLWVVVWANIMAMVIQLMSAKLGIATGKNLAEHIRDRFPRPAVWFYWVQAEIIAMATDLAEFIGAAIGFKLVFGVSLLQGAMLTGVATFLILMLQSRGSKPLELVIGGLLLFVAAAYVIELFFSQPKVVDLLQGMAVPSLPTADAVLLAAGVLGATIMPHVIYLHSSLTQNSSDGGTREQRYSSTKLDVAIAMTIAGFVNLAMMATAAAAFHFSGHSGIADLDQAYLTLDPLLGKAAALVFGLSLLAAGLSSTVVGTMAGQVVMQGFIHFHIPLLVRRVITMLPSFIVIMAGWEPTRILVMSQVLLSFGIALALVPLLAFTGNRELMGDMVNSRLMQNVGRLIVAVVVVLNGYLLVSMGMNL"]}}, {"location": "[185163:186153](-)", "type": "CDS", "id": "<unknown id>", "qualifiers": {"locus_tag": ["ctg16_163"], "transl_table": ["11"], "translation": ["MVYQADAQRYEKMTYHRCGRSGLKLPAISLGLWHNFGDSTRVDNSRDLLRHAFDNGITHFDLANNYGPPPGSAEENFGRILREDFRPYRDELVISSKAGYTMWPGPYGDWGSRKYLISSLDKSLQRMGLEYVDIFYHHRPDPETPLEETMAALDHLVRQGKALYVALSNYPAELAAQAIAILQDLGTPCLIHQPKYSMFERAPEGGLLDVLAQKGVGSIAFSPLAGGVLTDRYLNGIPEDSRAASGSRFLSSDQLTPEKMEKVQRLNALAQQRGQKLSQMALAWVLRGGHVTSVLIGASKTAQIDDAVQMLNKRDFSADELARIESILA"]}}, {"location": "[186357:188010](+)", "type": "CDS", "id": "<unknown id>", "qualifiers": {"locus_tag": ["ctg16_164"], "transl_table": ["11"], "translation": ["MMSSYTVGDYLLTRLNEIGIDHLFGVPGDYNLQFLDHVIDHPRLAWVGCANELNAAYAADGYARCRGAAALLTTFGVGELSAINGVAGSYAEYLPVVHIVGAPSQTSQNKGELLHHTLGDGDFRHFMRMHQEISVASSVLTAENAAAEIDRVLIAALTGYRPVYLLLATNVAESPLSPPSTPLLLPVTNNSTQRAAFADAAELKLAPAASVALLADFLADRAGQQQPLVRWLREVPMPFATLLMGKSLLPETLHGFAGTYAGASSAPHTRQVIEQSDVLITVGVMYTDTITAGFTQQIDSAKTIDVGLYRSRIGDQTFELPMATALEVLHQLARKHGAGWQRAIVAPPQLEGDCSDNLTQNSFWPLIQAFLRPGDIILADQGTAAFGAASLQLPPGARLLVQPLWGSIGYTLPAAFGAQTAEPARRVVLIIGDGSAQLTAQEIGSMLRDGQKPVIFLLNNDGYTVERAIHGAEQRYNDIAHWDWTRLPQALNVDCQAQSWRVTQTVQLQEVMKLLEGNSRLSLVEVVLPQQDIPPLLAAVTQALHQRNSS"]}}, {"location": "[188168:189134](+)", "type": "CDS", "id": "<unknown id>", "qualifiers": {"locus_tag": ["ctg16_165"], "transl_table": ["11"], "translation": ["MTKYALVGDVGGTNARLALCEVETGAISQAKTFPTTDYASLEAVIRAYLDEQQQDIKHGCIAIACPITEDWVEMTNHDWAFSTSKMKASLAFESLEIINDFTAVSMAIPMLSPDDVLQFGGEPAVQDKPVAVYGAGTGLGVAHLVHVDKRWVSLPGEGGHVDFAANSDEEDMILEVLRAELGHVSAERILSGGGLVNLYRAIVKSDDREPENLKPRDVSERALNGSCTDCRRALSMFCVCMGRFGGNLALNLGTFGGVYIAGGIVPRFLEFFKASGFRAAFEDKGRFRDYTSRIPVFMITHDQPGLLGAGAHLRQTLGRVL"]}}, {"location": "[189153:189882](-)", "type": "CDS", "id": "<unknown id>", "qualifiers": {"locus_tag": ["ctg16_166"], "transl_table": ["11"], "translation": ["VKAIIVEDEFLAQQELSWLIRQHSSITIEATFDDGLDVLKYLQSHQVDVIFLDINIPSLDGMLLAQNISKFASKPLIVFITAYKEHAVDAFELEAFDYILKPYSEMRIVTLLRKLENHAQSSAQLSSTAARPAAYTINLVKDERIIVTDINDIYYAEAHEKLTFVYTRREEYVMSMNITEFCSRLPEAYFFRCHRSYCVNLSKIREIEPWFNNTYILKLRDMEFQVPVSRSKVKEFRQLMRL"]}}, {"location": "[189896:191600](-)", "type": "CDS", "id": "<unknown id>", "qualifiers": {"locus_tag": ["ctg16_167"], "transl_table": ["11"], "translation": ["VHSMFEMLLAVFDRAALMLICLFFITRTRHFRQLLQKDEHSRQELLAVTAIFSLFALFSTWTGINVEGSLVNVRTIAIMSGGILFGPWVGIATGVIAGLHRFLIDIDGVTSVPCLITSIAAGIVSGWINLKVVKEKRWSIGIIGGMACETLTMVLIVLWASPTSLGVDIVSEIAIPMILGAVSIGLIVLLVQSVEGEKEAIAARQAKLALDIANKTLPLFRQVNSHSLRQVCDIIRSDINADAVAMTNTRQILAYVGVGEGNYRDGDDGISPTTLAAISEGKIIIKNNDEAHRTPEIHSMIVIPLWEKGEVTGTLKIYYRHAHRITWSLKEMAVGLSQIISTQLEVSRAEQLREMANKAELRALQSKINPHFLFNALNAISSSIRINPDTARQLITNLSRYLRYNLELNDDETIDIKKELYQVKDYIAIEQARFGDKLTVIYDIDEEVNCPLPSLLIQPLVENAIVHGIHPCRGKGVVTLSIKDQGHRVRIAVRDTGNGISEEVMARVKRNEMPGNKIGLLNVHHRVKLLYGEGLHIHRFNPGTEIAFYISKNGALLPENQSVSLTA"]}}, {"location": "[191749:192991](-)", "type": "CDS", "id": "<unknown id>", "qualifiers": {"locus_tag": ["ctg16_168"], "transl_table": ["11"], "translation": ["MAPLKIDNIPDAVRQIKAQLRQQLPNYRQVFAELDADMRRQIATLNHEQQRGEHPVPQLEANDILNQRVTEQQKNLIRQRGCCVIKGVFTRQQASDWNQQIGDYLDENQFVEKLKHAAEDNYFGDLKQGKPQIYGIYWSRPQVEARQDARMQAVQAFLNSLWQSESHGQQHFDPTRIVSYADRTRRRPPNSGSLGLSPHVDGGSLERWLDENFRHVYRHVFSGNWQQYNPFDAEKRCEVREFPSPAVCSMFRTFQGWTALTPQRKHGGTLQLLPIANAMAWILLRALQDDVAEDDLCGAAPGRALSVSEKFHPLLLEGFSSIPDMEAGDTVFWHCDVVHAVENEHQGEFDSNVMYIAAAPWCEKNVAYLQRQWPAFVEGRSPPDFAADDFEVDFVGRATAQDLTPLGKQQMLE"]}}, {"location": "[193114:193603](+)", "type": "CDS", "id": "<unknown id>", "qualifiers": {"locus_tag": ["ctg16_169"], "transl_table": ["11"], "translation": ["MQLTTQRLVLTRLKPEDWQLFLQVHTDETCMEFISAVPQLADIRQRFQDRLAPWQVTSFHMLCLVIRRKEDNQAIGMMGANPEWAPHRQVEVGYSLLSDYFGQGYGSEALGALCDFLLAHCEFHKLKAQVVEGNIASRRVLEKTASCWRGRCGIIICCAASG"]}}, {"location": "[193759:194962](+)", "type": "CDS", "id": "<unknown id>", "qualifiers": {"locus_tag": ["ctg16_170"], "transl_table": ["11"], "translation": ["MADNHSARRFSRIERLPPYVFNITSELKMAARRRGEDIIDFSMGNPDGPTPPHIVEKLCTVAQRDDTHGYSTSRGIPRLRRAISRWYADRYQVDIDPESEAIVTIGSKEGLAHLMLATLDHGDTVLVPNPSYPIHIYGAVIAGAQVRSVPLVAGVDFFNELERAIRESYPKPKMMILGFPSNPTAQCVELDFFERVIALAKQYNVLVIHDLAYADIVYDGWKAPSIMEVPGARDVAVEFFTLSKSYNMAGWRIGFMVGNKELVAALARIKSYHDYGTFTPLQVAAIAALEGDQQCVRDIAEQYKRRRDVLVKGLHEAGWMVDNPKASMYVWAKIPDRYAHLGSLEFAKLLLQEAKVCVSPGIGFGDYGDTHVRFALIENSDRIRQAVRGIKAMFRGEGVN"]}}, {"location": "[195175:196204](-)", "type": "CDS", "id": "<unknown id>", "qualifiers": {"locus_tag": ["ctg16_171"], "transl_table": ["11"], "translation": ["MRFTPAKRTTLLLLLLLILLAIAFFVWSAINHRSLRTDDAVVTADYTLVAPKVSGYIRTVNVEDNQQVKAGDVLATIDDRDYRVALETAQANLQVSEAKLSSIDAQLEQQQATIAQTAAAVSASQATLSYAGQNAERYRRLLKSGTATADEQQKSSSTMQSAAAQVKQSQAAELAARKEVAVLQASKKQAQADIAAMRASVDQAQLNLSYTRITAPIDGSVGQRAVRQGAWVSAGTRLLAVVPLQQSYVVANFLETQLAHVSHGQAVSITVDALPGVTLRGHIDSIAPATGSTFAAITADNATGNYTKVVQRLPVKIVLESGQPELARLRVGMSVVPQLESH"]}}, {"location": "[196203:197811](-)", "type": "CDS", "id": "<unknown id>", "qualifiers": {"locus_tag": ["ctg16_172"], "transl_table": ["11"], "translation": ["MNSQPAAMPAPHPFTLRLALGLVGVLIAALSSGLNDRVTDLALADIRAAIGIDFDSGSWITSSYQAAEVAAMMIAPWFAVTFSLRRFALAVTFGFALIALIQPLARDASTFITLRTIQGLFGGALPPLLMTVALRFLPPGIKLYGLAAYALTATFGPNMAASLAAFWTDSVGWQFTFWQVIPACLVAATLIGWGLPQDPLRLERFRQIDAFGMLTGCSGMALLVLALTQGERLDWLQSPLISAMLLAAAALLLVFLINEWYHPLPLFKLQMLQRKNLTHGLLVLAGVLMVALSGSALPSAYFGQIDGFRTAQFAPLALTIGLPQLLIAPLIAALLNLRWVDCRWMLTAGAALMVLSCLLGMQLTDDWARQNFWLIQSLQAFGQPMMILPVLMSATSVVLPPEGPFASAMFNTVRGFSSVAAGVLVENFLTHREKFHSHVLVDQLGNRPWLMTAPGSDSASSLAPLLPDGSISSGENLGHFSTLVKHQAVILSISDGYLLIIGFALLLVLLTAWLPKRVWPPQTLLTSAPLTPGKL"]}}, {"location": "[197982:198765](+)", "type": "CDS", "id": "<unknown id>", "qualifiers": {"locus_tag": ["ctg16_173"], "transl_table": ["11"], "translation": ["MSEPLHCRDDERIGGIQVITRAAKILDALGATPNGMSLGEIAQVVDLPRSTVQRIVGALDSVQLVRSHGVGGVRLGPALLRLIANVHTDVVAIAQPWLQALCDATGETVSLARASGLQLAIVHYVVADRELRVVPRIGMNLPLYSTSGGRALLALDSDEAAKELVGEAYQAITELTVRDFPALLAHLTEIRHTGLAYDRGETLEGISTMAVAIDTILGRFSISLLIPSARFQLNEERNRAEILKCKDALIDEIGKAALRD"]}}, {"location": "[198777:199227](+)", "type": "CDS", "id": "<unknown id>", "qualifiers": {"locus_tag": ["ctg16_174"], "transl_table": ["11"], "translation": ["MKTLLVAVDNSVIARKVVALATEQALALQAEVVVVCCVDASYSASGAFDIEAGEDPGDFGLALDEQNTAEAVVRMALAELQRAGVKARGKVVPGESAQSIVAQANELNAAMIIMGRRHLSSFNRLLKGSCSAAVIERASCPVLIDVRAD"]}}, {"location": "[199285:200095](+)", "type": "CDS", "id": "<unknown id>", "qualifiers": {"locus_tag": ["ctg16_175"], "transl_table": ["11"], "translation": ["LNSHAILASLFSALVWLLVIGWLLKRQKLSKLTGALLFVLPLLLGNLYYYGWIAPRQQQEAALAAAQDSLAVQPVWRTIKEQQPTLYRQAYDRLLSSLEAGVPLQQAIDRLRPLAADLLNQRINAARDEDLIRYMQISLEEMKAMRERGAAECFRFLFPQVKGGINISDVLPKPLTDSELLAMDTLFKHSNGADQPIDLQQGRVKLQGVVRTLYAKWGSDLQTLNTPAEAGVDEAKLCDMTIDLYQSVLALTDKDSANVLRIIISGTGN"]}}, {"location": "[200350:200632](+)", "type": "CDS", "id": "<unknown id>", "qualifiers": {"locus_tag": ["ctg16_176"], "transl_table": ["11"], "translation": ["MKTKLFGALALLLLAGCTSSKPGAFEKVDEDPAVNTVQYRFNPTSVDKTAMLEDVERYCNERGFDKVEALDPQDSHVPGLKKAWYQCNFSVKS"]}}, {"location": "[201169:202060](+)", "type": "CDS", "id": "<unknown id>", "qualifiers": {"locus_tag": ["ctg16_177"], "transl_table": ["11"], "translation": ["MNYQVSNVLPVQAELGECPLWCSEQQVLWFVDILAPALHRFDPATGEHQHWPVAEDIGCIGLRAEGGLIAALRSGVCFLNEQGQITQRIADNPGDAPRSRFNDGRVDPFGRFWCGTLWEPQDRNGAALYRVDNQLNLSMQADDIKISNGLAFSPDRRWMYHTDTPNGVMYRYPLDPHSGEIGKRQVVRRFIQQQGGIPDGAAVDSEGYYWSAMFDGARVIRLDPHSGEIVDEIPLPVRWPTMVAFGGPDLKTLYITSSRENRSAEELAQYPQCGDLFAVRVAVAGLPEPKFRHQQA"]}}, {"location": "[202103:203330](-)", "type": "CDS", "id": "<unknown id>", "qualifiers": {"locus_tag": ["ctg16_178"], "transl_table": ["11"], "translation": ["MSTATVSSSVNRTRGLTLIGTIITQFALGSVYTWSLFNGQLSMKLDAPISQVAFSFGLLSLGLALASSVAGKLQERFGVRNVAIGAGLLMAIGLMLTSQADNLFMLYLSAGVLVGLADGAGYLMTLSNCVKWFPERKGVISACAIGAYGLGSLGFKFICSYLLSVYSLETTFMIWGGVAMTMMILGALMMKDAPKQQAAGNKMASQARDYSLGESMRMPQYWMLALMFLTACMSGLYVIGVAKDIGESMVHLSAQTAANAVTIIAIANLSGRLVLGVLSDKVARIRVITLAQVVSLVGMSILLFSHMSESSFFIAIACVAFSFGGTITVYPSLVSDFFGLNNLTKNYGVIYLGFGIGSVMGSLIASLFGGFTITFSLIMALLVISLLLSATIRMPHKPAARKETLQHA"]}}, {"location": "[203723:205598](+)", "type": "CDS", "id": "<unknown id>", "qualifiers": {"locus_tag": ["ctg16_179"], "transl_table": ["11"], "translation": ["MLLLTCIMVYLAISLRGQPRVIEASNSLIQQTGENIVGQLNQQLIRVEGEGVSLARLAEVLPHDEALFRQVLPQIIDSKGDKSIAGGGIWPEPNAFSDGVARRSFFWARNASGSLDYSDGYNDPAGTGYHHESWYTSTRTTSPNKCNWSEVYQDPVSRVNMVTCSVPYRKGDTFAGVATFDVLLDNLSGFMQRNGASTGGYAFALDQAGNVLYFPGIKDKALKKFSDLAQQQAWLAPMVAAVKSASASQRSATFSNLNDEWLHSRSQLTLFRMADTGWMIGLVTPESQVTALADNIMQDIFILLIPALLLLLVILWFVARQISGRLESTRKALDDIAHGDGDLTRRLDTSGRDEIADIAVSFNQFVDKIAGVITNVQSSGVQVAHNASGLEQSNQELSGKISEQAAAVEQSAAAMEQLNATVQQNAENTRLADAFTEQTAEIARNSSDVMRQLIDTMETIRTSSSRVGEILSVIDGIAFQTNILALNAAVEAARAGEQGRGFAVVASEVRALAQRSATAAHEIKALIGQSDSNVLTGSKLVEGAGRQLEELVKDVLKVKEVVGEIRVAGDEQSKGIAEVTQAVSQMERSIQQNLMLVHQTAENTHALHAEASQLAQDISVFKVA"]}}, {"location": "[205643:205853](-)", "type": "CDS", "id": "<unknown id>", "qualifiers": {"locus_tag": ["ctg16_180"], "transl_table": ["11"], "translation": ["MPDKDPVVERLSLEVVALRNIVQMLIAYGNVPTGGKLNKYLEKVAEDVEHRDGREANKAIADVIRTYIR"]}}, {"location": "[205994:206591](+)", "type": "CDS", "id": "<unknown id>", "qualifiers": {"locus_tag": ["ctg16_181"], "transl_table": ["11"], "translation": ["MIYSLQVNKREQGSHMSAKILFTLLCLSIGSAQASDLAASVNQRLSYMKDVAAFKTDKHRPIEDLQQEQKVLAASKQRATQFCLDENSVVPFIQAQMDAAKAVQYRFRADWLATPIHGWQPRPLEEVRAQLARLNDVILQQIAQGLQQKTLNALDEKQFVGQLNQPNLSDADKSRLYRTLREVRLWSGDCHAASKTKT"]}}, {"location": "[206663:207911](+)", "type": "CDS", "id": "<unknown id>", "qualifiers": {"locus_tag": ["ctg16_182"], "transl_table": ["11"], "translation": ["MQQLLALLKQYGIEPDHTTSLIVIFGIIFLTAIIIHFILHRIVLRTFEKRAQASSHLWLQVITQNNLFHRLAFTLQGVIVNVQAVLWLQKGSDAAAIVTTCAQLWVMLYALMSFFSLLDVMQGLAHRFAFSSQFPLKGLLQGVKLLSAIVIGIMMISLLIGKSPAILISGLGAMAAVLMLVFKDPILGLVAGIQLSANSMLKMGDWLEMPKYGADGAVIDIGLTTVKVQNWDNTITTIPTYALVSDAFKNWSGMSASGGRRIKRSINIDSTSIRFLSAEEQQKLAQARLLQPYIAERQQEIDSWNGEHNTRDSVLNQRRMTNVGTFRAYLTEYLRQHPKIRKDMTLMVRQMAPGAEGLPVEIYAFTNTVVWLEYESIQADIFDHIFAVVDEFGLRIHQAPTGNDVRAIAEGFKVQ"]}}, {"location": "[207970:209773](-)", "type": "CDS", "id": "<unknown id>", "qualifiers": {"locus_tag": ["ctg16_183"], "transl_table": ["11"], "translation": ["LQGIPVEKQMLNLLNMMQLHRAQAAIAVAQQNAAIPARLALKEQVEQSISTLQTTLAATGQDNVAWQDFSKVTAQWQQLQRDIDSRNLTLQTNLSRHAEMIRTLLDANIEVIDYFGLSLDPDLNTYQFIISTFSRLPELTETLGQIRARGTSLLASKEAILDSDYARMEFQILNGKNALRLYNANLLKSFNTDSSVREKFSGQANAALQQAGEALALAEDVFIKRTKNDLPPTEFVARFTAAINQYNQFANDASDQLSNMLSEQISQHRTAQFELLGVLALLAGLIIFLAVFIIRSITGPVRDAAKVAKDVAAGDLTSHLVVTGSNEMAGLIASLMEMRQRLSLLVADIKDNATTIATSSEEIAQGNGDLSARTEEQAASLAQTAASMEELSSIILQNAENTRYAAGMATSATDAALLGGEAMQSVMVSMQKISASAGEIEEIISVIDGIAFQTNILALNAAVEAARAGEHGKGFAVVAAEVRALAQRSASAAKEIKQLIAHSVENARQGISMVADAGEKVKQSVGAIEQTAQLVNEISSSSQEQSAGVSQINIAVNQMDQVTQQNAVLVEQSASSADELAARAIQLRELVAVFRTGQPA"]}}], "name": "gnlXPCIHNJDI_16", "description": "gnl|X|PCIHNJDI_16", "dbxrefs": [], "annotations": {"molecule_type": "DNA", "references": []}, "letter_annotations": {}, "areas": [], "original_id": "gnl|X|PCIHNJDI_16", "modules": {"antismash.detection.hmm_detection": {"record_id": "gnlXPCIHNJDI_16", "schema_version": 2, "enabled_types": ["T1PKS", "T2PKS", "T3PKS", "transAT-PKS", "hglE-KS", "prodigiosin", "PpyS-KS", "arylpolyene", "resorcinol", "ladderane", "PUFA", "NRPS", "CDPS", "RCDPS", "thioamide-NRP", "NAPAA", "mycosporine-like", "terpene", "lanthipeptide-class-i", "lanthipeptide-class-ii", "lanthipeptide-class-iii", "lanthipeptide-class-iv", "lanthipeptide-class-v", "lipolanthine", "thiopeptide", "thioamitides", "linaridin", "cyanobactin", "glycocin", "LAP", "lassopeptide", "sactipeptide", "bottromycin", "microviridin", "proteusin", "ranthipeptide", "redox-cofactor", "epipeptide", "cyclic-lactone-autoinducer", "spliceotide", "RaS-RiPP", "fungal-RiPP", "blactam", "2dos", "amglyccycl", "aminocoumarin", "NI-siderophore", "ectoine", "NAGGN", "butyrolactone", "indole", "nucleoside", "phosphoglycolipid", "melanin", "oligosaccharide", "furan", "hserlactone", "phenazine", "phosphonate", "guanidinotides", "other", "acyl_amino_acids", "PBDE", "betalactone", "tropodithietic-acid", "pyrrolidine", "crocagin", "NRP-metallophore", "methanobactin", "opine-like-metallophore", "aminopolycarboxylic-acid", "NRPS-like", "PKS-like", "transAT-PKS-like", "RiPP-like", "RRE-containing", "fungal-RiPP-like", "phosphonate-like"], "rule_results": {"schema_version": 4, "tool": "rule-based-clusters", "cds_by_protocluster": [], "outside_protoclusters": [], "multipliers": {"cutoff": 1.0, "neighbourhood": 1.0}}, "strictness": "relaxed"}}}, {"id": "gnlXPCIHNJDI_17", "seq": {"data": "AACTGAAGAAATACGGTAAGATAGAAACACAGGCGAACATTTCGAAACGTAGCCGCTCAAAGTCTCCTTAGTTAAATGGATATAACGAGCCCCTCCTAAGGGCTAGTTGCAGGTTCGATTCCTGCAGGGGACACCATTTACACTTCCCAGCACGTTCCAGAATGTCTAAAAATCCTTTATAAACAGAAAACTAACTCTCAGCTGACGTCCAGCACTGTCCCGCCAAATCTAATGGAATCTATACACAGTTGTGTATAATATTGCGTATAACTCGGTTCGATGTTTTTTCTATACACATGCTGCTATCTGACATCCAAATTAAACGCGCTAAACCGCAGGAAAAACCCTACACGCTTAACGATGGCGCGGGCCTGTCGCTGCTTGTTGAGGTCAACGGTGCAAAGGGCTGGCGCTTTCGCTATCGCTTTATTGGTAAACCTAAGATGATCTCTTTTGGCGTTTACGGGGAAGTCTCTCTGGCTGAGGCACGCCGTAAGCGTGATGAGGCCCGTTCGATGCTGGCAAAAGGTATCAACCCCAGCGATGCACGTAAAGCCGAGAAGTTAGCGCTGCGTTTCTCTCATGAACACAATTTCGAGGCCGTGGCCAGAGAGTGGCACAGCTCGAAGCAAAGCACATGGTCTATGGGCTACGCTAAAGAGGTTTTAGGCTGTCTGGAACGCGATATATTCCCTTATGTCGGTCATCGCCCTGTCGACCAGATAGAACCGTTGGAGTTACTCACGGTCCTGCAAAAAATTGAGAAACGTGGGGCATTAGAGCAGGCCAGTAAGATCCGCCGTCGCTGCGGTGAAGTACTGCGCTATGCAGTCGTCACGGGCAGGGCAAAACATAATTTCGCACCCGATTTGGCCATTGCCTTGAACAAGCCAAAACAGAATCACTTCCCCTTCCTGACAGAGAAAGAGATCCCAGACTTTGTGAAAGCGCTGGATGGCTATCAGGGCAGCTTACTGACTAAATACGCCACCCAGCTACTTATGCTGACAGGCGTTCGTACAATTGAACTCAGAGCGGCAGAATGGAGTGAGTTCGATTTGAAAAACGCACTGTGGGAAATCCCTAAAGATCGGATGAAGAAGCGCCGTTCTCATCTGGTGCCGCTTTCAACTCAGGCCGTTGAGATCCTCAAAAAGCTGAAGGTGATTTCTGGCAAATACCAGCTGGTGTTTCCGGGCAGGAATGACGTCAGGATACCTATGAGCGATGCCAGTATCAATAAGGTGATCAAGATGCTGGGATATCATGGTCGGCTGACTGGTCACGGGTTCCGGCATATGATGAGCACTATTTTGCATGAGCATGGCTTTGATAGTGCCTGGATAGAAATGCAACTTGCGCATGTTGATAAGAACTCTATTAGAGGGACTTACAATCATGCGCAATACTTATTAAGTCGAGAAAAAATGTTGCAATGGTATTGCGATTTCATTTTCCATAAAGCATCAAAGTAGCTTCCTTTCGATCTCATTGGAAATAACTATTTTATTAACAGGCCTATTCTTTTTACCCTCTATCCTCACTGTATATACAAAAAGAAAAATCGCTGACTTAACTATCTTTATCAATTGTTGAAAATGTTTTTCGAACTTCTCTTTTTCAATGAATTTAATATCTTTGAAAAATTCGTATGACTTATAAAGGTCATTAATCTTACCTTTTTCATGAATAACCAAGAAATTATGCTCCAAATCATTCCGCCAATTTTTAAAGAACGACAACTCTCCACTCGTATCATTTAAATCCATAGCTATACTATAAAGCCCCATTAACCCTTTATTATTAATCTCATTAAACATCTCCCTCCGCTTACCATCTCTTAATTGCCAAAAGCTATGAAAATATATATTTCCTTTTTTAGGTTTTACATCAAATAACTCACAGATGGCCACTGCTATCTTATCCAAAATCCCAAAACACATTCTAAATGAAGTCCTTAGCTTCTCAACATTTGAATATAAAACCTCACCATTAAATAGTTCAGAATAGCAAGACTCATCTTCATCTCCAACGAATACATCTCCGTTTGAATACTCAAAGTATAAACGTCTTGCCAAAGAGAACTCAGCTTTCAGACGATTAAGCACCATCTCCATTGGAACGATAAAATCACCAAAAACGCCTTCTTCTGTCGTAGCAATTGTGATGTTATCTCTTGATGCTGCGTAGCAGTTACAATAGAGAGAATGGTCAGAAAGCATTAAATTTTTGTCTAGACAAAACTGTTGATATGAGCTAAGTGCTAAATATTCTTCCCTAGTAAGTTTTTCATCTTTTGTTTCATCTTCTTCTATTTCATTATCTTCGTAAATTTCCTTCAAAATTTCATCGTGATAACTAATCATTCTGTTATAGGTTGGAATCCATGTGTGTATGCACTTACCAGTTTGTATTGCCTTCACATATCCAAGTCTAATTTCCTTAAGCATTTTTATAGAATATGTTGTAGAAACATCATTCAGTATGCACAATGCTTCTGAACGATTAACCCACGCCTGGGGTATGGAATTATCTATGAGTAAAGCCTTATCGTAATAGTCCATTGCCTCTGATATACGATATTGATTTTTTAATGCACTTGCCAAGTTAACCATTAGCTCTGGCGTAATAACACCCTCGTCCTGTGCATAATTGTATGCTTTCCAAAAGCAGTTTTTTACCTCATTAAGAGAAATGATGTCATCAAAATTTACATCCTTACCAATGCTTATACTAGCCATACAACTTAAACCATTGGCTAAATTATAGAAATAAGAAGAAGATGAGACAACAGTAAGTATATCTTTTTCATTTTCCTTCAATAGCTGAATACCTGACTGGAGAACGTTTTGGTTATGAGAAAAACCACCAGAATCAATCAAAAAACCAGCAATATTGCTTATTATTGAAAATTTTACATCATGTGAAATGTCAAGCTGAGGAATACTGGCCAATAATTCATAACAAACATCCGATGCCTCTTGAAAGTCACCAGCATCTATAGTAGCGCCAATGGAATTAATTTTACTTACAAAAGTAGATTTATCCATAAATAACACCATTCCTCTTCATTAAGTTAATACTAATTAGATTGTAGCGACATTGAATAAATTTAATTTGAAATTATTTTTTAAAAACCCAGTAATTCTAAAAAGTAGGCTTTCAAAGCCCTGTGATCGCAACATAATAATCTATGCATGCCCCCACCTTCAACTGGATACAGAACAACCAGAGAATACCTGTGTTATCAATCATGCTGCCACGAGGATGAAAAGACTGTAGGAAAAGTATACGGTGGTAATAGGTTAGCAAGCCACTCAATTAAAGCCCGCCCTGTGTGGTTTTTTTACGCCTGCCGTCAGCCCTCCAGAACACCCACATAGAGGCGCATAATTGCGCCTGCGTAGGCACCATACCAAAAAAGATTAACGCGACAGCGTCGCGCTGGCGCATCCACAGCCTGACAAAATTAACCCTTAACTGACCAAAACGGCACTACACCGCACCCGCCTGCCGTTTTCGGATCGGAAAAATTTTTCAGTTTAGATTTTCTTCAAATGGCATCGCCAACCTGCGCCAGCAATGGGCTTGTGAGAAGGAACCATGACTGAAAACATTGAAACAGATTTCAGTTTTTTTCAGTTATAGGCTAAAAAACTTTAGCTCATTTCAGTTTAAATGAAGGTAACTGTATGATTTTAAATAAGAGGGTCGGTTTTATGTCGGAATCATGTCTTCAAAAGCGGAAAGCCGCCGGGTGCCAAAGATTAAATAAAAAAATATAAATCAACAACATAAAACAAAACCACTAACAAGAATCGCTGAAATTTCTTTCAGCGAATCTCTCGATTTTACTCAGCTGACGGCCGCCGTTTATAGATAACTTTAGGTGAGCTAGGCTGATGGTTCCGCATGATTTTGTCTGCTTCCGTTGCACCTTTAAGCATAGCAATAATCATGTCTCTATCTTCAGGTTTCACCCCATCTACAAATGCTTTATAGACATGTCCGCAGTCCATGGCGCTGGGGCTAATGGTATGGGAAAAACTGAGGTTCATCACAAACGTATGGCCACAGTCAACATTGCTGCATGCACAATAAATATCGGCAAGTTCACGATGTTTACGGTTAGTCTTCCGGATCACAGCGGCATGGCCGCACGCTGTACACTCAATTCTTGATAATCTCATATCTGCTAATATCCTTTTGTTCTGGCCCGCCAGAAATAAAGCTGAAGTGGCTTCACTGGAGTAGCCTCATCCATAGTAACTGGTAACACCGGACACACTGGTAACATCATTGATTTTCATAGATATTCTCTGTTACCACTCCAGTTAGCGCACTGGCTACAGCTGGTAACAACGTGCATTTGTTACCTCTGTAACCAGCCACCGTGTCAAAGTGGTAACAGCTTCAACCCGCATCAGTACTGCTTGTTACCTCTGTAACCAGTGTTACCTCTACCAAATAAGACTCGCGTAAAAGTCAATCCGGTTCACAGCTGCCTAATACACTGCTGTTGAACTGGTAGACTCGTTTAACCCCTATTTCTGGCAGGCGGGTAGTGACCTGTGTACGCCCTTCGCTTCCGGCTTCAAGCCACCCGCGGCTGACGCATAACCGGGCCACCTTTCGGGCATCAAACCCTTTACAGATTTCTTTCCAGCCGGAGGGCAGCACGTAAAAGGTGGTTGCTGGATCCTCACTACTGCTGCCCTTGTTCACCTTACGGAACCCCATCATGCTGATCGGACGGCTACGTTCATCATGCCAGTCAGCAAAACGGCTAAACTGGTTACGCGACATAAAATCACTGACCTGTTCCAGCGCCGCCGCATCTTCCTGGTTTGCGCTGTGACCACGGTCCATCATCCATGCCGCAAGACAACGTTCAGCTGCCTGATATGCTTCACCTGCTTTCCAGCCAGTAATCCCGGCCTGAGTGGCCAGCTCTCCTGCCATTGCCACCAGAGCGAAGCGCGTCACCGCACGGCCAACCTGATTACCCGCATCCAACGGGGTCAATTTACGGGTGTACTCCTTCAGCAGTGCTTTTGCTTTGCCAGTGATGCCCTGGAGATCATCAGTCAGATAGCGAAGCCAGTCGCGAAATGGCATTCCGTGATACTGAATTACCGCCTGTTCAAGATGCTCCGACAGTGCCTTCCCCCCGGTAAATCCGTGTAGTTCTTCAAACACACCATGCTTGCCGGAGTCGCTGGGGATCTGGATCATCCTGACTTCTACACCTGCGTAAGTTCGTTCCCCTGCATTGGCTGCGTGCTCGACCAGTGACAATTCACCCGTGGAGAGAAACAGCAGGTTCCAGCGGTTCGTTTCCCGCACGCTGCCATCCGTGCGCGCTCTGGCCTTGCCCTGTCCATTAGCCAGCATATAGGCAATATTACCCGCCTCACGTCCGTCCACTTCGCGGATCTCATCAAGCATCAGGGTGGCGTCGTTGCGGCGGCTAGCTGTTCCCTCCAGCGCGTTCCCTGTAGAACGCCACGTATGCCAGAAATCTGTCCCACCGCATACCGATGCAGCCACTTTCATCGTCGTGGTTTTACCGTCTGTAGACTCACCTTTCAGGTGATAGCCACCGCCGCCCACTCCTACCAGCTTCAACAGAGGGGCTGCAAACGCCAGGCATACCGAAAATGCAACTCGGGCATTACCCGCACAATAGCGGCCAACGTTTTCGCGCCATTCATCAGCTGTACCTGTAATACGAAAATCACGCCCCTGCACACTGGAGGTTTGCAGAATCACTGATTCCGCGCCTTTCCCTATCACTTCATCCTGAAGTACGTAAACACCGCCATGCCACCCGGTTTTGTTCACACAAGTGACCTTACGCTCTGGCCTACACAGGGAGATATATTCCATTAAATGCGCCCGCGCCTGACCGTTGATATTGATATACGAGAGTCCATTCAGCAGCAGCACTCGACGTAACTCCTCACCGCTGCCGCCCAGCATTTCCATTGGCATAGCCCATTTACGGCTGTTGCCGTAAGTGTCTTCCCATTCCAGTAAGCGCCCGTAGTTGCTGCCGTCAGCGTCACAGGTGATCGCCGTAACGCGTAAAGGGCTGCAAATTTTGATATTACGGATCTCGGTATCACCGTCAGACTTGTTTACCAGCTTGTCATACCACAGATATTCCTGAGTCAGACGAAAGCCCTGAGGCAGGCGCGTGCGCCCTTTACCGTGTAATGTCATTTCCTCACGGAAAGCTTCCTTTGCCCGCTCCAGACCATTTTCCTTACGAAAATCATCCCAGTCAGCCTTATGCCGCGTTGGTGGAAGTGTCACCCAGCCATCAACCGCTTTCGCTGCCTTTTCGGCCCAGAGACGCCCGGTGTTTTCCTTGCCGTCGATAAGATCGTTATCACCTGCAATAATGATCCGGGCATCGGGCCAGCGATTACGGACCTGCTGCGCTACTTTCACCAGGTTAGTCGCGGCGACTGCGGCAATCACTCTTGCATCACATAACGGCGCGATAGCCAGTCCAGTGGCGAAACCTTCGGTAATAACCACTTCTTCTGCCGCCTGCTGTTCCGTACCGGCAACAGTAATAAATGCCCCAGACAACTGACTGCCTGGTAACAGGCTTTTATCACCCTGTGGGTTAATTAGCTGGCCGCCAGTAACGTTACCTGCCATATCGTTAAGAGCCAGCAGCAGAGATCCCGCGCCAAACGAGTTCCCGGCAATATCGAACTCGTATGAAATTAACGGCAGAAGATGGCCATTAAGCCCCTTCCCGGTAAGGTAATCGCTTTCCCCTTCGGCGGACTTTTTACGCAGCATGGTATACAGCTTTTGACCTTTATCTTTTTGGCTGCTTTCATTTCTGGCTGGCAAAGATATCTGAGTATTGCTTTCAGGTAATGCCAATATCTCAGCCACTAAAGCAGAGACAGCTTTCACATCCTTTCCAGTAATCAGCCTCACCAAATCAAGACCGTCACCGCTGCCGCACTGATTACAGAACCACGTTCCCCTACCTTCTTTATCGTCCATGCGGAATCGGTCTGTGCCACCACATTTGGGGCATGAACCATGACGCTTGCCCGCTGGGACAGTTATCCCTAACGCAGGGAATATTTGAGGCCAACGACCATTAGCAGCATGGATCACAGCCGAAACAGGTTTATGCGTCATAATGTCCCTCCCTGCCCATGAAAGGATGAAAACTCCATACCTTCAGGCAGTTCACCATCTGGCGCACCGAAAATGATGTCGCGATACACTTCACGCAGCTCACAAACCCCGGCAATGGAAAGATGGAGTTTTTCACCAGCAAAGCCGGGTAACAGCATTTTTTCCAAGGCTTCGGCTGCAAGACGTGAGCCATCATCAGCACCAAACTCTTCAAGCCAGGGAGCCTCAATGTGATAAATGATATTCATGGCGACACGCTCAGGGTTTAGCGGAATACGCTCACCATCCTCAATGTATGCAGCTTCCCCATTCACCCGGATCATCAGGTCAATAAACGCGGTGGCAATATAGTGGCGTAATAGAGCGGTGCGGAATGGCAAAGTCGTTATTTTTTCAGAAGCGATCATAATGCTCCTCCTGATAACGATGGTTCTGGCTAATGACCTCTTCAATCTGCTCAGAAAGAAGCGAAAAGAGAGCCGCTACGCCATCGCCGGGTACGGACTGGTTCCCGCCATAACAAGACGCGGAAAGGAGTTCCGAAAGGCAAGCTGTTGCCTGGGCTACCCGCAACAGGCGATCTTCACCGTTCTCACTGAGGATCATCGGATAATTTGAGTTCAATTTGCTCATGCTGCCACCTCCGAACCATGCACCGGGAGGCGTCCAGCAAATAGCAGAACAAACTTGTCAGAAAACATTAAACGTGCGGTGCATTCAGAATCCGCAGTAATTGTCATACGACAAGGTGTAGCGCCAGATTCAGCACGGTTGATAGCGAGGAAAAGCCAGGTGAATTTTAAGTGTGTTGATGCAGGGGTAGCGGCCATAGTGGCAACCTCCGTTAGATAGCTAATACAGCTACCACCGGGGTTCCTACGCCCAAAACTGGTGGCAGCCCAAACGGGGGTAGGAATACCGGCTCTAACGAATACCGGCCAGCCCGAAAGCTGCCCCGCCTGGACTACCATAATTCTGCGGATATGATGCAAAAGGCAGCAATTAGCCACTGAGCACCACACCATTAAATACAGGTGCGTCAAAGCTACGACATAAAAAAACACGCAGGGCGCGTGTTGTGTCGCCGTTAGATTACTCGGGTTCCTACGCCCGGCTGCCGATTTTGCGACAGCAGCGAGACTATAAGCGCTAACCAATGGTCTTAGCAATAAATTTTGGGCGTATTTTTTTCGCCCGGCAACTTTATTGCCAGAAAATAACTTATTTATTGTCATGATAAATACCTGAGCGGTGGGCTTTAATGCCCGGACTGTCCGGGCTATCTGTTATCCGGCAGCTATTGCTGAGGCCCAGCCCTTCCCGGCCATATTCATACCTTGCTTAAGGTTAAATACCGTGGGGCTACTGACCAATTGGCGGCGACCGCGACGCGAGAAATATCGCTGGTTGGCGCTAAACCGTAACCGCTCAGTGCCAATACTGGCCGGGGTATCCGTGACCGCCAGGCCCCCCAGATAAAAACCGCCTTGCCCGGCAAAATCCTCTTCAACTTCTATAGAACAGAACAGCTTTTGCCCCAGTTCGTTATAGGCCAGCAAACGCGATGTTGGATGTAACCGTGCGTAAAGACGCGTCATGCCATCGTGGATGGCAGCACGTACAGCGAGTACTTCACCCAAATTTCCCAGAGAGCGATCGTGTTCTTCCCAAATCAGCGCAGTATAGTAAGCAGGGTCGTAAGTGGCAGCCATGCCAGTGAGCCAGGCAGGTTCAATCTTACGGCCATCCACGGTGTCACCTTCACTGGCAACACAGATCCATCCGGTTGATAATCTCGATTCCACCATCAGTTATTCCCCAGCCCGGCAAGCTTCAATGCACTCTCATCCACAGCGGCATAAAGATAGCCGTCACCCAGCGCATAACCTTCCATGCGTAAATAGCTGTGTTCATAAACGCAACGGTTCTCTACAAATTCAGCGCGGAAACGGCGGGAACCTCGCTGAGTGTAAATATGCAGATTATCCAGTGTTGTCACAGCCAGACGACGACCCGGCATAAACGGGGGCACAAACGCAAAGCGCCCCGCCACAGAACTAGTTAGTAGCTGGCTTGCAGCGCGATCCGCAGGGCGATCAGCACCGTTAAACAGGCGCATTCTTTCAGCCGCTGCCAGTTCAGCACCGACCAATACAACCAGTCGGGGATCCTCGCGAAAAGCTTCAGGAATAGATTTATTGATAAGGTGATTTGTCAGTGAATCAAGGTGCGCAAAATCTCCCCCGTCTCCCAGTACCAGTTCGTCCGTAATGACCTGTGAACCCTCATTAAACTCTCTGGCAATGCTATGCCAGCCTAGATTCACATCTTCCCCTTTCGGATAAGCAGCTGGATTAGTGGGGATTGCTGCCATACGGCCATTAAAACCGACACGCAGCATATCTAATGTGAATGCACGTCCGAAAAAATCAGACATTTTTTGATTAAATTCACCCTGCTCACCACTGCCACTATTTATCATTAACGACATTTGATCGTAGGAGATAGTCGCGCAGGAGTCGGTTTCCTCAAGAGTATAAGGAGTACCATTAAAAGCGATATTTTTACCAAAACGGCCACTGACAGATCGCCCTGTATGCAATGAATTATCCCCAATACTTACAGCATTACCCTGCGACTCATTGATGTCAGCCAGAGTGATATTATTCATCATCCAGCCAGATTCTAACATTGAGACACGTAGCAGGTTTTCAGATGGGTCAGAAATTGAAAACCCGCGACTAGAAGAAAGTTCTGCACCACTCAAAAAATCCATATGGAAAGCTTCCGCCGCTGGCGGTTTAACAAATGAAGTCATTTTTATTACCTGATAATATTTAGAAGTTAGTTGAAAGAGTTTTTTGTTTTCTTTCCCTAGCGATATCAACCTCAGTCATTTTGTCGACATATTCATTCGCCGAAAAAAACATCCTTAAATTTTCGCCCTGCTCTCCATAATAGAAATGATAATGTTGCATTCTAAATTTATGCCATAACGAATTCATTTTGTGTTTGTCACCAGACGGGTGACAAGAGTCAACGATATTTTTTATCGCTTTCTCTAATGTGTCCATCTCCGCCCAGGCAACACACGCCGCATCAATACCATGACCAAACACACCACCGTCCCTGTACACATAAGAAGGTAAAATATCCTCAGGGAGTTCTGCCAATATCCCAACAGGCAGTTTAACCTTAGCAACGTTAAGCATATGTTCCACGACAGGTCGTGTAAGTGCCAGCAGACCGCGACTTACAATCAACGCCTTTTCTGCATCCTTTAAAGATGACTCGCTGGTATTAATTTTAGCCTCAAGATCTGCCATCCAGTCTCTACGGTCATTGTAACCAGCTGGCCTATGTGCTGTTCCATTACTGGCATCTTCAAACCGTTTTTTTACGACTTCAAGTTCACTTAAACGTGTATCTCGCTTCTCTTTCTCTCTTTTGCAAATTAACTTTCCCGTAGAGATTATTGCCATCAACTCATTAACTTCAGGGAATATTTTAATCAACTCCCTATCAGTGATTAAAGATAGCGACTCAATGAAACCTCTCATTTTAAAAATGCGGTAAATTTCTATCACTCTATAAACATACCCCCCACTAGCATTGTTAGTATCGAAAATAGACGGAGAGAAGTTAAAAATGATACATAGCCCTTCATCTTTTAGATGGGCAAAGTTAGCATTACTCATTAGCATTCCTTTTCTTGATGTGTTCATTAATCCACTCATGCACTTCGGATTCAATCCATGCAACAGAACGTGAACTAATCTGAACTTGCGAGGGAAACTGTTTATTTTTAACTTTCAGATAAATGGTTGACCTAGGCAGACCTGTAATATCAATAACATCAGGCATGCGCAACAACCTGCAATTCTCCGAATTAACGAGATCGCATGACATTAAAGCCATAAAAGAACCCTATATAATTAGATTAAGTTTTACTACTTAAGTTCCAGTTATATCCAGTTGGATACCCTTGGATGAACAAATCCTCTCATATAAACAAATAACCGTAAAGGCAGCTGAAAACCACACTCAAGAAATACACTTAAGAGTTGCTAACAAGAGATACTAACAGATACTAATAAATACTAAGAAATGCGAACCGAGGGTATTTAAATGTTAACTGGAGGTATACTAAATTATTCAAAAAACCAGAATGTAAATTTACGTAAACTTAAAATATATACAC", "alphabet": "DNA"}, "features": [{"location": "[296:1475](+)", "type": "CDS", "id": "<unknown id>", "qualifiers": {"locus_tag": ["ctg17_1"], "transl_table": ["11"], "translation": ["MLLSDIQIKRAKPQEKPYTLNDGAGLSLLVEVNGAKGWRFRYRFIGKPKMISFGVYGEVSLAEARRKRDEARSMLAKGINPSDARKAEKLALRFSHEHNFEAVAREWHSSKQSTWSMGYAKEVLGCLERDIFPYVGHRPVDQIEPLELLTVLQKIEKRGALEQASKIRRRCGEVLRYAVVTGRAKHNFAPDLAIALNKPKQNHFPFLTEKEIPDFVKALDGYQGSLLTKYATQLLMLTGVRTIELRAAEWSEFDLKNALWEIPKDRMKKRRSHLVPLSTQAVEILKKLKVISGKYQLVFPGRNDVRIPMSDASINKVIKMLGYHGRLTGHGFRHMMSTILHEHGFDSAWIEMQLAHVDKNSIRGTYNHAQYLLSREKMLQWYCDFIFHKASK"]}}, {"location": "[1466:3050](-)", "type": "CDS", "id": "<unknown id>", "qualifiers": {"locus_tag": ["ctg17_2"], "transl_table": ["11"], "translation": ["MDKSTFVSKINSIGATIDAGDFQEASDVCYELLASIPQLDISHDVKFSIISNIAGFLIDSGGFSHNQNVLQSGIQLLKENEKDILTVVSSSSYFYNLANGLSCMASISIGKDVNFDDIISLNEVKNCFWKAYNYAQDEGVITPELMVNLASALKNQYRISEAMDYYDKALLIDNSIPQAWVNRSEALCILNDVSTTYSIKMLKEIRLGYVKAIQTGKCIHTWIPTYNRMISYHDEILKEIYEDNEIEEDETKDEKLTREEYLALSSYQQFCLDKNLMLSDHSLYCNCYAASRDNITIATTEEGVFGDFIVPMEMVLNRLKAEFSLARRLYFEYSNGDVFVGDEDESCYSELFNGEVLYSNVEKLRTSFRMCFGILDKIAVAICELFDVKPKKGNIYFHSFWQLRDGKRREMFNEINNKGLMGLYSIAMDLNDTSGELSFFKNWRNDLEHNFLVIHEKGKINDLYKSYEFFKDIKFIEKEKFEKHFQQLIKIVKSAIFLFVYTVRIEGKKNRPVNKIVISNEIERKLL"]}}, {"location": "[3851:4190](-)", "type": "CDS", "id": "<unknown id>", "qualifiers": {"locus_tag": ["ctg17_3"], "transl_table": ["11"], "translation": ["MRLSRIECTACGHAAVIRKTNRKHRELADIYCACSNVDCGHTFVMNLSFSHTISPSAMDCGHVYKAFVDGVKPEDRDMIIAMLKGATEADKIMRNHQPSSPKVIYKRRPSAE"]}}, {"location": "[4485:7173](-)", "type": "CDS", "id": "<unknown id>", "qualifiers": {"locus_tag": ["ctg17_4"], "transl_table": ["11"], "translation": ["MTHKPVSAVIHAANGRWPQIFPALGITVPAGKRHGSCPKCGGTDRFRMDDKEGRGTWFCNQCGSGDGLDLVRLITGKDVKAVSALVAEILALPESNTQISLPARNESSQKDKGQKLYTMLRKKSAEGESDYLTGKGLNGHLLPLISYEFDIAGNSFGAGSLLLALNDMAGNVTGGQLINPQGDKSLLPGSQLSGAFITVAGTEQQAAEEVVITEGFATGLAIAPLCDARVIAAVAATNLVKVAQQVRNRWPDARIIIAGDNDLIDGKENTGRLWAEKAAKAVDGWVTLPPTRHKADWDDFRKENGLERAKEAFREEMTLHGKGRTRLPQGFRLTQEYLWYDKLVNKSDGDTEIRNIKICSPLRVTAITCDADGSNYGRLLEWEDTYGNSRKWAMPMEMLGGSGEELRRVLLLNGLSYININGQARAHLMEYISLCRPERKVTCVNKTGWHGGVYVLQDEVIGKGAESVILQTSSVQGRDFRITGTADEWRENVGRYCAGNARVAFSVCLAFAAPLLKLVGVGGGGYHLKGESTDGKTTTMKVAASVCGGTDFWHTWRSTGNALEGTASRRNDATLMLDEIREVDGREAGNIAYMLANGQGKARARTDGSVRETNRWNLLFLSTGELSLVEHAANAGERTYAGVEVRMIQIPSDSGKHGVFEELHGFTGGKALSEHLEQAVIQYHGMPFRDWLRYLTDDLQGITGKAKALLKEYTRKLTPLDAGNQVGRAVTRFALVAMAGELATQAGITGWKAGEAYQAAERCLAAWMMDRGHSANQEDAAALEQVSDFMSRNQFSRFADWHDERSRPISMMGFRKVNKGSSSEDPATTFYVLPSGWKEICKGFDARKVARLCVSRGWLEAGSEGRTQVTTRLPEIGVKRVYQFNSSVLGSCEPD"]}}, {"location": "[7169:7580](-)", "type": "CDS", "id": "<unknown id>", "qualifiers": {"locus_tag": ["ctg17_5"], "transl_table": ["11"], "translation": ["MIASEKITTLPFRTALLRHYIATAFIDLMIRVNGEAAYIEDGERIPLNPERVAMNIIYHIEAPWLEEFGADDGSRLAAEALEKMLLPGFAGEKLHLSIAGVCELREVYRDIIFGAPDGELPEGMEFSSFHGQGGTL"]}}, {"location": "[7566:7806](-)", "type": "CDS", "id": "<unknown id>", "qualifiers": {"locus_tag": ["ctg17_6"], "transl_table": ["11"], "translation": ["MSKLNSNYPMILSENGEDRLLRVAQATACLSELLSASCYGGNQSVPGDGVAALFSLLSEQIEEVISQNHRYQEEHYDRF"]}}, {"location": "[7802:8408](-)", "type": "CDS", "id": "<unknown id>", "qualifiers": {"locus_tag": ["ctg17_7"], "transl_table": ["11"], "translation": ["MTINKLFSGNKVAGRKKYAQNLLLRPLVSAYSLAAVAKSAAGRRNPSNLTATQHAPCVFFYVVALTHLYLMVWCSVANCCLLHHIRRIMVVQAGQLSGWPVFVRAGIPTPVWAATSFGRRNPGGSCISYLTEVATMAATPASTHLKFTWLFLAINRAESGATPCRMTITADSECTARLMFSDKFVLLFAGRLPVHGSEVAA"]}}, {"location": "[8459:8981](-)", "type": "CDS", "id": "<unknown id>", "qualifiers": {"locus_tag": ["ctg17_8"], "transl_table": ["11"], "translation": ["MVESRLSTGWICVASEGDTVDGRKIEPAWLTGMAATYDPAYYTALIWEEHDRSLGNLGEVLAVRAAIHDGMTRLYARLHPTSRLLAYNELGQKLFCSIEVEEDFAGQGGFYLGGLAVTDTPASIGTERLRFSANQRYFSRRGRRQLVSSPTVFNLKQGMNMAGKGWASAIAAG"]}}, {"location": "[8980:9991](-)", "type": "CDS", "id": "<unknown id>", "qualifiers": {"locus_tag": ["ctg17_9"], "transl_table": ["11"], "translation": ["MTSFVKPPAAEAFHMDFLSGAELSSSRGFSISDPSENLLRVSMLESGWMMNNITLADINESQGNAVSIGDNSLHTGRSVSGRFGKNIAFNGTPYTLEETDSCATISYDQMSLMINSGSGEQGEFNQKMSDFFGRAFTLDMLRVGFNGRMAAIPTNPAAYPKGEDVNLGWHSIAREFNEGSQVITDELVLGDGGDFAHLDSLTNHLINKSIPEAFREDPRLVVLVGAELAAAERMRLFNGADRPADRAASQLLTSSVAGRFAFVPPFMPGRRLAVTTLDNLHIYTQRGSRRFRAEFVENRCVYEHSYLRMEGYALGDGYLYAAVDESALKLAGLGNN"]}}, {"location": "[10010:10871](-)", "type": "CDS", "id": "<unknown id>", "qualifiers": {"locus_tag": ["ctg17_10"], "transl_table": ["11"], "translation": ["MSNANFAHLKDEGLCIIFNFSPSIFDTNNASGGYVYRVIEIYRIFKMRGFIESLSLITDRELIKIFPEVNELMAIISTGKLICKREKEKRDTRLSELEVVKKRFEDASNGTAHRPAGYNDRRDWMADLEAKINTSESSLKDAEKALIVSRGLLALTRPVVEHMLNVAKVKLPVGILAELPEDILPSYVYRDGGVFGHGIDAACVAWAEMDTLEKAIKNIVDSCHPSGDKHKMNSLWHKFRMQHYHFYYGEQGENLRMFFSANEYVDKMTEVDIARERKQKTLSTNF"]}}, {"location": "[10863:11091](-)", "type": "CDS", "id": "<unknown id>", "qualifiers": {"locus_tag": ["ctg17_11"], "transl_table": ["11"], "translation": ["MALMSCDLVNSENCRLLRMPDVIDITGLPRSTIYLKVKNKQFPSQVQISSRSVAWIESEVHEWINEHIKKRNANE"]}}, {"location": "[11301:11373](+)", "type": "CDS", "id": "<unknown id>", "qualifiers": {"locus_tag": ["ctg17_12"], "transl_table": ["11"], "translation": ["MLTGGILNYSKNQNVNLRKLKIYT"]}}], "name": "gnlXPCIHNJDI_17", "description": "gnl|X|PCIHNJDI_17", "dbxrefs": [], "annotations": {"molecule_type": "DNA", "references": []}, "letter_annotations": {}, "areas": [], "original_id": "gnl|X|PCIHNJDI_17", "modules": {"antismash.detection.hmm_detection": {"record_id": "gnlXPCIHNJDI_17", "schema_version": 2, "enabled_types": ["T1PKS", "T2PKS", "T3PKS", "transAT-PKS", "hglE-KS", "prodigiosin", "PpyS-KS", "arylpolyene", "resorcinol", "ladderane", "PUFA", "NRPS", "CDPS", "RCDPS", "thioamide-NRP", "NAPAA", "mycosporine-like", "terpene", "lanthipeptide-class-i", "lanthipeptide-class-ii", "lanthipeptide-class-iii", "lanthipeptide-class-iv", "lanthipeptide-class-v", "lipolanthine", "thiopeptide", "thioamitides", "linaridin", "cyanobactin", "glycocin", "LAP", "lassopeptide", "sactipeptide", "bottromycin", "microviridin", "proteusin", "ranthipeptide", "redox-cofactor", "epipeptide", "cyclic-lactone-autoinducer", "spliceotide", "RaS-RiPP", "fungal-RiPP", "blactam", "2dos", "amglyccycl", "aminocoumarin", "NI-siderophore", "ectoine", "NAGGN", "butyrolactone", "indole", "nucleoside", "phosphoglycolipid", "melanin", "oligosaccharide", "furan", "hserlactone", "phenazine", "phosphonate", "guanidinotides", "other", "acyl_amino_acids", "PBDE", "betalactone", "tropodithietic-acid", "pyrrolidine", "crocagin", "NRP-metallophore", "methanobactin", "opine-like-metallophore", "aminopolycarboxylic-acid", "NRPS-like", "PKS-like", "transAT-PKS-like", "RiPP-like", "RRE-containing", "fungal-RiPP-like", "phosphonate-like"], "rule_results": {"schema_version": 4, "tool": "rule-based-clusters", "cds_by_protocluster": [], "outside_protoclusters": [], "multipliers": {"cutoff": 1.0, "neighbourhood": 1.0}}, "strictness": "relaxed"}}}, {"id": "gnlXPCIHNJDI_18", "seq": {"data": "TCCATTTAACTAAGGAGACTTTGAGCGGCTACGTTTCGAAATGTTCGCCTGTGTTTCTATCTTACCGTATTTCTTCAGTTTTTTACAAGGCTTACGTCTCACATTGGTTCGGCTTGTTCCTTGTTGTTTCACCTTGTTATCACTTCGTTCACTTGCCATTGCGTACACATTGAGTACAGAATAGATTTCAGTGTTGTGTACAGGATACTAAAAGTGGCTCTCAGCGATACAAAGCTTCGCAGCATAAACGGAAAATCATACTCTGGCCCACCTGAAGTGACCGATGGGGACGGGTTAAGTGTCCGCATAACGCCAACTGGGACCATAACCTTCCAGTATCGATACCGCTGGAATGGAAGCCCCGTTCGCATAACCGTTGGCCGCTACCCCTCTACTTCGCTAAAGGATGCCCGGATCGCCGTTGGCGAGATGCGCGCATTGTACACGAAGGGGGTAAACCCAAAAACCTATTTTGCCAGCAGCTCGGGTGAATTGACTCTTCAGCAATGCCTCGACCAGTGGTGGGAAAAGTATGTGACCGGGCTGAAAGAGAATACCCGCATCCTGTACAAGTCAGTCGTGTACAACACCATGTACACACAATTCCGCGATGTCCCGGTCGCTAGCGTACCAGTATCCCTGTGGGTCCAGTTCTTCGATAAGCAGGAGAGCCAGAATAAGAAGAAAGCGAGAGTGCTTCTGCTGCAGCTGCGTTCTGTAATGAACTGGTGCATCAGCCGGCAGCTCATTCCATCATGTGAAGTCATCAAACTCAGCGTTAAAAATATTGGCAAGAAGCCAGATGTTGGCGTGCGCGTGTTGACTTACACAGAGCTGGCGAAAGTGTGGCTGGCGCTGGAAAATAACAAGGTGTTTTCATCTAACAAGCTGCTGCATCAGATGCTGCTGCTGTGGGGAGCCAGATTGTCAGAACTTCGGCTCTCAACCCCTGCTGAGTTCAACACTGAAGACTTCATATGGACTACACCTGTCGCCCATTCGAAGATGGGGAATGTTATCCGCCGCCCTATATTTGAGCAGATGAAGCCATATGTTGAAAGGCTACTTGCGATGAAAACCCCGGTAATGTTCCCCGGACAGGAACTGGACAAAGCGATCGACCGATCCTCCGCAAATCTGTACATGAAAAACCTGCGCACGAAGATAGATATCCCCGAATGGCGCACTCATGATTTCAGGCGCTCACTGGTTACCAACTTATCAGGCGAAGGTATCATGCCCCACGTCACCGAAAAGATGCTGGGGCATGAGCTGGGCGGGGTAATGGCGGTTTATAACAAACATGACTGGCTTGAGGAGCAGCGCAAAGCCTATGAGCTTTACGCTGATAAAGTCCTGTGGCACGTTAAACAGCTCGGTTGACACCGCCATCATCTACCCACTTTTTAACAGCCCTGCGACTGTATCGCGCAGGGTGAGTAAGAACAGGGGCAGGGAAGCCGTGGTTCTTTCGCAGTCGCCACAGCGCAGTTCTGGCCTTACCAATTTCCTGCATTACCTCTGCTTCTGTCATATAGTCATTTTGCATCTTCCACCTCCAAACCAACGTCTGTGCAGGTCATGCAGTAGAGCATGTTTCCGTAATAGGTCTGCGCATAACCCTTAAAGTGAATCCCACCAACCGTCATTTCCGCATGCTGCAGCAGACCATCCTCGACCATCTTTTCGGCCAGTTTCCTAGATTTCGTCTGCATAAAAGGCAGGCAGAATTTCTCCTTGCGTTCCAGCGCATACTCAATCTCAGCGACGAATGCCTTCTCCAGCAGCGCCAGTTCTCGATTAGTAGCCATCACACCGCTCCTATCGCTTTCTGAACCACTTTGTAACCGCGCTTACGTGATTTCTTCTTGGCCTCGATCTTTACCGGGGCAACCTGAGGAGCCTCCGGTTTCGGAGCTACCTCACCGTTGCGCATGAAGCGCTTGTTGTTCATGCCCCAGATTATCCGCTGAGTGTAATCACACCCGTCATCGATATTGACGCTGGCCTTCACCAGCGTGTCGTTGATGTCTACCAGCCTGTCCTTTGATACTCGCTTAAGCATTGGCATCTGTACCTCCGGCTTTACTTAGTTCGTCCTGAAGGCGGGATTCTGCCTTTGCCCGCGCAAGATGAATGAACGCTTTCAGATCACTGCTTGCAACCTGTCCCCGGAGTAACTTCAGCAATTCTTCATCCTCAAAACGCATTCTCATCCGGTTCATTTCCTTTTCTTCCCGGCGAAGCGTGGCAAGACGTTCGCAAATTCGGTTCCTCATCCAGAACCAGGACTTATGGGCGAGGGTGGACCGGCGATACCAGTCACTGCTTTTATCTTCCGCTGCCTGAAGGCTGGACTTAATTCCATCCAGAGTTTTGTTAGTGATAGCCAGGGCTTTGAGGTGATCGGCAATACCTTCCAGCCCTTCGAGATTGATGCGCCCATTTTCTAGTTGAATATTCTTCATCCGGTCATCTCCGATAGCAGATGTGCAAAGCCCAAAAAGCTGAAGAAACCAGCGGCTATCCCAAAGCCGCCCACCGACGAGAAGAACAGGGTGAACATGACCAGTTCAGCTATTTTTTTCATTGTCCGAAACCTCCCGCGATTTGATGTATGCCTCCCAGCCGCCCATTTCATTGACCATTTCGCCAAGCTGCTGGAAGCACGCATTCAGCCACTTTACTCCCCTCGATTTGAGCTTCGGCACTGTTCCCCAGTCGATAAAATCCGAATTTTCCCTTTCCATATACTTAATCAGGTCGAGAATTCGCATATATCGATACCAGCGTTTCTCAATGCTCCAGCCTTTGTCTGCCAGATATGAATCGATAAAACCCTGAACAGAAGGCTGATTCAGAGATATGTCCCCATACTGATGACGGTATACCGGGCGGCGGTGCAATCTGACCAAATGGAACAGGTACGCATCGGCAACCCATGTAAGCGCCTGCTGGTGGCGCTCCTGCAAGGCCTGAAGTGGCAACTTGAATTTATTGCTCATCACGTCCTGCCCAGGCTTCTTGCGCTCCAAATGGTTTACGAAGCTCAAACCCGCCAAACTCAGGGTGTTGCCAGCGCTTGCGCTTACCAGATGGAGGGCTGGAATCTTCAAGCAGAACCTGAAACGCGCTGATAAATGCCTCGCGCTTTACGCAGATGCCGCGTACGCCTTCTATATAGCCCGTAGGAAGGTTTGCGAATGTCACCAGACGGCGGCAACTGGCATCAGAAAGACCGGTCTCCCATGAAACTTTGTGAACCGGAACTAATTCATTAGCTACCGGTGCTGCTTGCGAATCGGGGTTATGGGCAAACCATTCATGAATATCATTAAATACCCCATCCAAAGGGGATGAGAGAGGTTTGGCCTCACTAGCGCTATTGTGACTTCCTTTACTGAGTGAGGCGTGTGGATTCGCACAGTCCATAACCGCTTTCAATGTTGCTGACGCAGTGGCTTCAGCTACGACGCGGGCAAGCGAAATCATATCAGGTGCCTGTGTTGCAACCAGCGGCATTACTTTACCTGATTCAAGTTCTCCCCAACGCTTAATGATTTTATAGCGATCATGAACGCTGTACCCGGTAACAAGCGTTGTAGAAAGGTCCTGATCAAGAAAGATTTCATCGACAACCTGTCGGCCATTGTGTGCTTTCATTTTAAAGAAAAATGATTGATTTTCAGTATCTTGCGGATTTGCAGGATAGATGCCAAGTTGGTTAAGCATATTTTTGATATCGCGTACGACGATGCTGCTGTGGTCTTTGCCCGTCATGCTTGAGATAGCTTTGCTTCCCATCATTGGCTGGCCGTTAATAACTTCCAGATCTGCTTTGTTTGTCGTGCTAATTGGATTACTCATCGCCTTCTTCCTCCAGTTTCTTTGCATCCTGATCGGCCAGTTCATCCAGCTCGGCTTCGAATTGCTCAGCTTCGTGGTACGTAGCAATACGTATGGATTTGAACGTTGGTGAGGAAAATTCCTCTTTGCTGTTAAGGATCCCCACTACCGCCGAAACCGCTGTTCCTGTCTCGCTGCTGCCTTGGCAAAAAATGGAATACTCACAGCGCTCTCCCAAATGGTCGGTAACCATGAAGGTGACGCGATACCAGACCTGCATAAGTTCGTCTTTCATCATTCACTTCCTCAAAATGGTTTGTTGCTGAGTAATTCGGCATACTGCTTTTTGAGCGCTTCGTGCCTGCGCTCCCATTCTTTCTGTTTGCGCTTTTTAGCCAAAATCAGGCGAACGCGCCGGGCGGTGCGGTCATGAGCAAATAAATATTGCTGAGTATGCTGACCAACACTGTGAATAATTGGCCGGGCGTCCGCGTCATACATCGGGTGATTAGTCTCAATGGCAAGGCTGTGAAAAACTTTAGTCACCATGTAATGCGCAAGATTGTTAATCGCAGCACTGCGGCTAAGGCAGCGCTTTGACCATCCGTGACGGGCCACGACAAATACAGGTGATTGCACAATGCGGAAGCATTCGTCAATCGCGTCTTCTTTTATTACCTTAAGCATTTTCTTTTCTCCCTGCGAAAGCCTGCTCTACAAGATTAGAAATAAGTGCGCCCATAAAGCCCTCACCAAAAGCTGAGAGTTTCCCGGTTTTAATTTTCACGCACTCGCTATACGTTTCAGCTATTTCTGAGTCAGCAGCAGTAGCTGATGAAACCCGGCGAACAGCCGACTCGAAAAGTTTATGAAGCGCCTTAGTGACTATTTCGGCATCTAAGGCGACAGTGGTTAGCGAACCATCAGGTAGTTCAGCTACTGCCGACATACTCCCGGTCTTTCTAACCAGATCTGCGAGGTAAATATTCACCAGTCGGGTGCGGTTGCGTTCAATTATTTTCGTCATTTGTCTTCCTGCTCTTCAAGCCTATCCAAGAATTGACAAACCTTTCCGCAGATGTCGTATGCAAGTCCGATAAGCTCATCATCGGCAGTGCATCCTTCGGTTCCATGTTCGAAAATATTTTGAAGTAAAGCGTTAAGCTGCCTTGCTGAGGATGCCGCATTTAAAACTTGCAAAATATCTAACTTCTCGTTCATCACTTCACCCCATACGCAGCACGAAGATATAATTCAGCCAGTACCCACAGGCCCGCATCGCGAAGTAATAGCACCTGACGATATTTATTTTTGTCTTTGATAAAGGACATACTTAACTCCAATAGTAAATTTAGATGCAGTTATACCCAGCGGTTAGGCTGTAATTATCTTTATTAAATGTTTACTATTTGGTTGCTGAGTTTGTTTCTATTAAAAACGCGGCTACATTTCCTGTTAATTTTTTAAGCAAGGATGCTATGGCTGAAACTTCAGAATCCGTCATTCTATTTTGAGTGTCTTCCAATAGGCTGCAAATAATCTCAGCCTGGAATGCCATCTCTTCAGCTTGTTGTGATGTAATTTCAGTTGTCATTTTTGCCATCCAGATAGCCTGAAGAGTAATAGGCAGAAGAAGAAATTTTATTTGTAGCTATGCCTAATTCAGCAAGATCAGCGATAATGCATGTTAGGTAACCTATTTCTGAAAGTTCGGCTTTATCACTCTCAGATTTTGTTGACAGTGAAAGACTGATAAAATTTATAGCTTCAAGGATTGAGGTTGTCTTAGTTTCACAGTCACATGCTAAATCGCCATAATTAATAGTTTCATTATGTGAATACCGTGCATCGGGAATGTCTACTACTTGATAAAATTTGTTAGTGCTCATCTCACTGGCTCCATTGTCTGCCGATGAGTTAATAGTACTTGAGGTTTTAGTATTTGCAATACTAAATCAGGAAATTATTAATAACCGGAGGTATTAGGTATTGATTTAGAATGGAATTTTTATGAAAAAAAGCCGGGGACCGGCTTTAGAAGGTGGGAGATCAGACGAACCGGTATTTTGCTTCTACGACTACACCAACAATTCTGCAGTTACCGTTTATGGGTAGTAGCGGGTAGCTAGGGTTAAGTGGTTTTAAAAATTTCCTACCACTATCAATAACATATTTTTTGAAAGTAGCCTCGTTCGTGTCATCAAGTTTGGCCACAACTAAGCTACCATTCTTAGGCTCTTTACCTGTGTCTACTAAGATCGCCATGCCTTCAGGGATGCTTATGCCGCTCTGAGATGTCATTGAGTCACCCTGTACACGAAGCCAGAATCCATCCCCCTCGACATGGGCGTCTGAATCTAGCCATTCATCAATGTCTTTTGGATCGGACGGCTCAAGCGCCTCTGTCCAATTCCCGGCGCTGACCCAACTTATCATAGGATAGGATGTACTTTTTTTAGGCATAGAAAGGAACTCAACATTTTTAGCATATGCATGCATCTGATTGAGTTCCTTGGCTAATTTTGGGCTAAATTCCTCCACATCAACATCCAGAACTTTTGAAAACATCACTGCTGAGCTGATGTTTAAAGCATTGCGTCCATTCAGATAGTGCCCAACAGCACTTTGGGTAATGTTCATCTCATCAGCAATGTGCTGCTGAGTAATACCAAGATTTTTTTTCTTGGACTCATACAGAGCTTTAAGGCGTTTGGCGTCTTCAAGCTGTTCTGTCGTCAGGAGCTTTGTCGTTTTCATAGTTTATTTTAATACCTTTGGTTTGAAAATGTCTCCTACTGATAGTACTATCTCTTATAGTACTTATGATACTAAAAAGTAGGCGCAGACATGATGACCTTATCGCTCAAAGACTACGTTTCAGAAATCGGCCAGGTAAGAGCAGGCCAGAGGCTGGGTGTAACCCAGATTGCAATAAGCAAGGCATTGAGGTCTGGACGTAGCATTTTTGTTCAGATTGAAGAGGGGCATATCGCTGCCTTTGAAACTAAGCCCTTTCCAGCAAAGCAGAAATCTACCCGGCGCGTGACGGATTCAGACCATGCAGCTTGAACAGGTCACAACGATTATGCCTGCTGCATTCGTTCCAGAGGATGGCAAATGGATTCAGGAGCAGCTTAACAGCTTGCCCGTGTCCATGCGTCACCGCGTGGCGAGTCAGTATGCAGAAGTCTACTGGGCATCATTCGATGCTGAACCTATGCCATACCGTCAGCAGAACGCCGGACGCCGTGAGGCTAATACGCGCCTGCGCCTGTATGTGACCCGCTATCAGAATGCAGCTATGGGGCTGACTGAAAAACCCACTCTTGCCAGTGACCACGCCAAGCCGGTAGTTGCTGAGCAGATCGGAGAGGATCAGCTGGCACAGGGGTGGTGGTGATGTACGGACTGACAGCGAACACCATCGAGGGCCTGTGTTACTGGCAAGGCAAAAATAGTGAGGTTTGCACTCGGTCAAAACCTAAAAACATCAAATTCAAGGTCAACGGCGGATCGAGTCTTCGAGCACTCCACCTAAGGATAAGGAGAGGGCAACTTAACTTATCTATAAAAAACAACATCTTAACTAACATGAAAACGACAGGGTTTGTCGCTTTACATGACAGGGTTTGTCGTATTGTTATAAATCAATGGGTTACGGTGAGTTATGACCAGATTCTGTCGAATGTTTAATAACCGGGTTTTATTCGAGCGTTTATCGAAGGTTTCCCCGGCTGCGGTTCGACTCTTCGGTCTGTTGGTTGAAAGGGCGGACTGGAGGCTGGGCAGTTACGTTGCCCCGGAAAACTCTATCACTGATGCGCTGGGGCTGACTGACAGAAGTATTCAGAGGGCAAACAAAGAGTTGATCGAGATCGGATTAATTAAATACAAGCGGGGAGGGATATATGCCATCAACCCTGAGTTTGTATGGGGCGGTCGCAGCTGGAACATTGTTAAAGCCAGTTACTACACGATGGGTTCTAAGGCAGCTCAGGTGATTAACATCACTGATATCAGAGGCGTACTGAATATGGAAACTGGGGAAATTGAAGGGCATGAAACCTTGAGGGAGGTTTCAGCCCGTAAATCAAAAGGACCTAAAGCATGCTGAATCTCAAACCAAAGACCAAGCAAATCACCGGGCTGCAGATGCTGCGCGATGACTGGAATAACTATCGCACATTCCTGCTCTACGCACCAGTGGGCTATGGCAAGACGTTCATCTCAGCCTATCTGGCAGATAAGGCGATGGAGAGCGGTAAGCGCACCATGTTCGTTGCGCCATACCTAACGCTGGTTCACCAGACTGCTCAGCGGTTTATACAGTACGGTTTGCCAGAGGAGCAAATCAGCTATGTCTGGCGCGATTACCAGCCTCACGATCAGAGCCGACTAATTCAGATTGCTTCAGCAGACACACTGATCCGCAGGGAGTTTCCTGACAACATCGACCTACTCATTGTCGATGAAGCTCACATGAAGCGTCGTGCCTTGCTTGAGATTATCCGCGACCGCGACATTCGTGTTGTCGGGCTGTCTGGAACGCCTTTCTCGCCGTGGATGGGCCAGTATTACGAGCGCCTCATCAAACCCACCACGATGAAAGAGCTGATAAGCATTGGTGACCTTAGTCCCTACGAATTTTACGCGCCGACTACACCTGACTTGAAAGGGGTAAAAACTTCCAGCCTGTCGGGATTTGGACGCGACTACAACGAAGACCAGTTGGCCGAGATTATGGGTGATGCCGCTTTGGTGGGCGATATCGTCAGCAACTGGCTGCAGAACGGCGAGGACCGGCCAACTGTTTGCTTCTGTGTCAACCAGTCTCATGCCGGGTTCATAACGACTGAGTTTAACCGTGCTGGAGTGGCGGCGGAGATCATGATTGATGCCACTCCGCCAGATGAACGTCGAATGATTATTCATCGCTTCGAACAGGGCGTAACGAAGATAATCGTTAACGTTGGTGTGCTGACCGCAGGCTTTGACAGCGATGTACGGTGCATCATCTATGCCCGTCCAACAAAATCAGAAATGCGCTGGATTCAGGTGTTGGGTCGCGGACTCCGCACGGCACCAGGGAAAGACCATTGTCTGATTTTTGATCACAGCGGTAGCATACACCGCCTGGGCTACCCGGATGACATCGAGTATGACGACTTGAGCGGCAAAAGTGACGGCATGAAATCAGCTGCAGGTAGTAGCGAACCTGAGAAGATCGAGAAGAAACCCAAAGAGTGTTCGCAGTGCCATTTCATGAAGCCTGCTGGGGTATATGTATGCCCGAAGTGTGGATTCAAGCCTGTAGGTGGAGAGAACGTAGAAACGGACACTACCCGCAAACTGCACCGCCTAAAGGGGAATGTCAGAACCTATAGCCGCAAGGATAAGCAGTCATGGTGGAGTCAGATCAAGGGGTACCAGCGCTACCGCGCACTTAGTGGTGGTAAGAATTTATCTGATGGATGGTGCGCTCATACTTTCAGGGATAAGTTCGGAGAATGGCCAAATGGGCTATCAGATATTCCTCTGGAAACAGGTCCAGAGGTCTGGGGCTATATCAAATCAAAATTTATCGCATTCAGTAAGTCAAGAGGTGCTGCCTGATGAAAACGGTTGAGGCGGCACTTGGCAAGTGGCCGCAGATTTTTAAAGCTCTTGGGCTTCCTCCGGTTACGGGACTGAAGCACTGGGCGAAAGAGTGCCCGGTTTGTGGGCGAAAGGGTAAATATCGTTGTGATGACAAAGAGGGCAGAGGCACATGGATTTGCAGTTGTGGCAGTGGTGATGGCTGGAAGCTTCTTGAGCTAACTCAACAGAAGACCATTGGCGAACTGTTTACTGAAGTAGATCAGATTATCGGCAACGTGTGGAAGCGCGATAACGATGAACAACTAAAACAACGGCAGGCTGCCACGGTGGATCAGGTTCGTGATGCCGTTCTGCGAAAGTTTTCAGGCATGAATGGCCTGCGCGACACACCGGCACAGGCATATCTCAATAGCAGAGGCATATTTTCTTTGCCATCGATGGAGTCCGCCCGTTATTGCGACAGGCAGTCAGTTAATGGCGGCGGCGTGTATCAGGCAATCTGGTCAATGGTAACGGATAATAAGGCCAATCTCTGCTACCTGCACAGGACCTTACTCAGCGGCGATCGGAAAGCAGATGTTGATATGGCAAAAAAGCAAAAAAAACTTCAGGACGATAATTTTCTGGAGTATGCGACTTCAGTCGCAATACGTCTTTTCCCTGTTGCATCAACGCTAGGAATCGCTGAGGGAATTGAAACTGCGCTTTCATGTAAGCAGCTCTATCACGTTAATACCTGGTCAGTTATCAACTCCAACTTTATGGCGAAATTTATCGCGCCAGCTGGAGTTAAGCATCTGGTTATTTTCACGGATATGGATCCGCATTCCGCAACAGGCCATGCAGCGGCATATGCCTGCGCCCACAAAAACCTGTTGGCCAAAAACGATATCGAGAAGATCACCGTGCGCTGGCCGGACTCAGGCGATTTCAATGATTTGATTCAGAAGGGCGAGAAGGTTCGGGAACTCACATTCAGTAAAAAGGTGGAGGCATAATGCGAGACATTTCAATGGTTCTTGAGCGCTGGGGCGCATGGGCGGCTAGTGGAGATACCAATATCGGCTATCCGCGCACTGCTGCTGGATTATCTCGTCTCCTCCCTGCCAGCAGGGCCGGGCGACCATCGTGCTGTGATGATGACGGGATGTTTATCAACGAGGCAATGATCCGCCTGAGTAAGCACGATGAATATTTGTGCGCAATAATCGAGAAATACTATATCGATGGAATGACGCTCAGGGCGCTGGAGAAAGTGCTTGGGATTTCCTACAACACTGTATCAGTGCGTATCCAGCAAGGTGAAGCATTCATTCAGGGGGGGTTATGTGCTCTCGACATCAAACTGGAAATGGACAGAGAGTGCCAAAAAGAAAATATTTTGCCACCAAAGCTCAAATTAGTTGTGTCATGACAAAATCGCAATTAATCTGATAAGAGTGGTTACTACGTCACTCAGCTTAATCATCTAAACCTCGCTCCGGCGGGGTTTTTTGCTTTCTGGAGTGCAGTTATGCCTAGCGAAAAGCAACAGCCCTATTTCTATAATCCCGGCATGAACCCGTTGCAGCTTGAGGAATGGCTAAATCAGCAAAAGTTGCACGTGGCGCATTTTAATCGCCTCTGCAAAGAGCGAGCCGCCCTTTATGAACAGCTCGAACAGGTGGAGTCTACGCTTGAGCGTCTTTCATCATCAGGTTTTGAAGGAACGTTGAGTTTTCCTTGTGGTCCCAATCCGCTTCTGGAAAATCATCAAAGCGATAAGAGTACGTAGGCAGATTAAAAGCGCTCAACGCCACCTGAGCATCTTTGTTGATGTTATCAATCCTCAGCTCATCCTGTATGACGAATAAAGCATCTTCGAAAGAAAGTAATCTTATATCTTCAGGAAGCCACTTAGTTTTGACAAAGATCAGGTGGTTTAATGCGGCTTTTCCTTCGAGTGGATTAAAGATGGTCCCATATTTCACTCGGTGTCTATGAAGGACCATTTCCAAGATAAATACCGCTGCCGTTCGGTTTCTTATCTGATTGTCCTGCTGGCTACCTGCGTAGTAAGCAGAGTGAGACATGTTGCGGTTATCACAGATCCTGGAACGTATTGAAAAAAGCAGATTATGGTAATCGGACATGCTGATTTCCCTTTTCCTTTATGATGGGGTGATTAAGGTGCGACCAACTGATTTGCCTTTTGGATGTCAAGAAAGCTCTTTAACCAGATGATTCATTTTGGAGAGCACTTCTTCAGGGTTTTTGACGTAAAAGCTCGCCGGGAAGAAAACGCTGTTAGATAGACTTTCATCATCCCAATGCACTGTTTTGGCAATTTTGTGCCCTTCAAGATACTGAGCATACGCTTTCATGAGACTCTTCCTTTTACGGGGTCCTGCACGCGCACAAAGGTGATGTATATCCACTTCGCGGATGGTCTGGAAAGGGTATGAGTCAGATTTAATGGCGGATACCTCCATAAGTAGTTTTTCTAAAATCGGCGCGGCGGCAGCCCGGTAGGCTTTCCTTTTGTCACTGAGCCTGCTTATGAAAATCGGAACAATGATAGCCAAAACAGGAATTGCTATACCGATGATGAAGCTTTTGAAATCCATGAGGTAATTTCCATGTCTGCATTAATCAACGAGCTTATCCCTTACATTTCACTGGCCGTGTCGTGCTTTGGGCTGGGTTATAATATTGGGTTTGTACGTGGCCGCGACTGAGCATCAGATTAGTGACAACAGGACCACGATGGAATCCTGATATTTACACAGTGGGTATAACGACATCAGTCTGCACCAGGATTTAGAGATTTCCATTTGGTGTTTTATCTCACCCTCTGGATAGCGAGCAAGCCGTTTATCTCTCCGATGGGCCGCAGTACCAGCATGACACTTTTTGTGTTAGTTGCAGGAATCTTCCTATTAGATATACTTGAGTTTTTTTCTGGGAGGTTTCATATGAGCAAAGAGTGTTTTATGGATACCGTGCTCGCTTGGATTGGAGAAAACCCTGACCGCAGCGCCCGTCAGATTGCCAGCGGGACCGGTTTGAAGGTGCATCAGACATCTAATGCGTTAAGAACCCTGGTGAAGAAGGGGGTCGTTTTATGCAACCAACGCAATGGCAAATGCACCTACAGAACTGGGAAAAATATTGAGTTTGGAAGAAGCAGAGTGCTGAATGATTTTAATGATTTAATAAGTTGCGTTCGAAAATCATTTGATGTTCCTAGTGGCTAGATATTCTCAAGTATTGACCCCGGCACACATCGATAAACCCACTTCCCGATGGGTCTTGGCTTAAATGCAACCAGTGGGGTTATCGATGTGGTGAATGCGCAGGCTGATGCGCTAGAGACGGCACCCCCTTAATGAGGACTGCGCTATCTCTGGAGGAAAGTCTTGGGGCACAACATGCCAGAGAAAGCCGGAGATCAGCGCCGGCCGCCACACATAATTCATAGGTCGCCACTGGGCGGCCTTTTTCATTCATAGGAGCATAGTCAAATGCTGGCATCAATTAAGGCCGACACCAGCGGCATTGAGAGAAAACTGCAGGCATTACTTGAAGTGCTTCCCGAGCATATACCTGACCAGTTCGGCAGCATGTTGTCTGACTTGGTCGACAATATCATCCTTGTGAATGGTACGCCCGCAGTTGCTGCAGGTGGTTCCTTCGATATCGTTTGTGTCGCTGATTTCAGTGGGACTGCTTACGACAAGGTCATGGCTGCAGCCAGGGCATTTAAAGCTGACAGTATCGCCCATTAAATACTCCATATCTGTAAGGTTATTTTTGGCGATTTAACGATAACAGAAATGGATATGACCAGCCAGAAGCTATCTGGCACCAATTTTAAGGCTCACTACGGTGGGCCTTTTTCATTTACCTCTCCCACACACGGCACCAGCGGCAACCGCCGAGGTGAGCATATGAAAATGGAACAACAACCTGGAAACATCGTCACCCAGTTTTTTGCGTGGCTTGCGACCATTGCT", "alphabet": "DNA"}, "features": [{"location": "[213:1383](+)", "type": "CDS", "id": "<unknown id>", "qualifiers": {"locus_tag": ["ctg18_1"], "transl_table": ["11"], "translation": ["VALSDTKLRSINGKSYSGPPEVTDGDGLSVRITPTGTITFQYRYRWNGSPVRITVGRYPSTSLKDARIAVGEMRALYTKGVNPKTYFASSSGELTLQQCLDQWWEKYVTGLKENTRILYKSVVYNTMYTQFRDVPVASVPVSLWVQFFDKQESQNKKKARVLLLQLRSVMNWCISRQLIPSCEVIKLSVKNIGKKPDVGVRVLTYTELAKVWLALENNKVFSSNKLLHQMLLLWGARLSELRLSTPAEFNTEDFIWTTPVAHSKMGNVIRRPIFEQMKPYVERLLAMKTPVMFPGQELDKAIDRSSANLYMKNLRTKIDIPEWRTHDFRRSLVTNLSGEGIMPHVTEKMLGHELGGVMAVYNKHDWLEEQRKAYELYADKVLWHVKQLG"]}}, {"location": "[1366:1549](-)", "type": "CDS", "id": "<unknown id>", "qualifiers": {"locus_tag": ["ctg18_2"], "transl_table": ["11"], "translation": ["MQNDYMTEAEVMQEIGKARTALWRLRKNHGFPAPVLTHPARYSRRAVKKWVDDGGVNRAV"]}}, {"location": "[1538:1811](-)", "type": "CDS", "id": "<unknown id>", "qualifiers": {"locus_tag": ["ctg18_3"], "transl_table": ["11"], "translation": ["MATNRELALLEKAFVAEIEYALERKEKFCLPFMQTKSRKLAEKMVEDGLLQHAEMTVGGIHFKGYAQTYYGNMLYCMTCTDVGLEVEDAK"]}}, {"location": "[1810:2071](-)", "type": "CDS", "id": "<unknown id>", "qualifiers": {"locus_tag": ["ctg18_4"], "transl_table": ["11"], "translation": ["MPMLKRVSKDRLVDINDTLVKASVNIDDGCDYTQRIIWGMNNKRFMRNGEVAPKPEAPQVAPVKIEAKKKSRKRGYKVVQKAIGAV"]}}, {"location": "[2057:2468](-)", "type": "CDS", "id": "<unknown id>", "qualifiers": {"locus_tag": ["ctg18_5"], "transl_table": ["11"], "translation": ["MKNIQLENGRINLEGLEGIADHLKALAITNKTLDGIKSSLQAAEDKSSDWYRRSTLAHKSWFWMRNRICERLATLRREEKEMNRMRMRFEDEELLKLLRGQVASSDLKAFIHLARAKAESRLQDELSKAGGTDANA"]}}, {"location": "[2573:3005](-)", "type": "CDS", "id": "<unknown id>", "qualifiers": {"locus_tag": ["ctg18_6"], "transl_table": ["11"], "translation": ["MSNKFKLPLQALQERHQQALTWVADAYLFHLVRLHRRPVYRHQYGDISLNQPSVQGFIDSYLADKGWSIEKRWYRYMRILDLIKYMERENSDFIDWGTVPKLKSRGVKWLNACFQQLGEMVNEMGGWEAYIKSREVSDNEKNS"]}}, {"location": "[2994:3867](-)", "type": "CDS", "id": "<unknown id>", "qualifiers": {"locus_tag": ["ctg18_7"], "transl_table": ["11"], "translation": ["MSNPISTTNKADLEVINGQPMMGSKAISSMTGKDHSSIVVRDIKNMLNQLGIYPANPQDTENQSFFFKMKAHNGRQVVDEIFLDQDLSTTLVTGYSVHDRYKIIKRWGELESGKVMPLVATQAPDMISLARVVAEATASATLKAVMDCANPHASLSKGSHNSASEAKPLSSPLDGVFNDIHEWFAHNPDSQAAPVANELVPVHKVSWETGLSDASCRRLVTFANLPTGYIEGVRGICVKREAFISAFQVLLEDSSPPSGKRKRWQHPEFGGFELRKPFGAQEAWAGRDEQ"]}}, {"location": "[3859:4141](-)", "type": "CDS", "id": "<unknown id>", "qualifiers": {"locus_tag": ["ctg18_8"], "transl_table": ["11"], "translation": ["MKDELMQVWYRVTFMVTDHLGERCEYSIFCQGSSETGTAVSAVVGILNSKEEFSSPTFKSIRIATYHEAEQFEAELDELADQDAKKLEEEGDE"]}}, {"location": "[4152:4533](-)", "type": "CDS", "id": "<unknown id>", "qualifiers": {"locus_tag": ["ctg18_9"], "transl_table": ["11"], "translation": ["MLKVIKEDAIDECFRIVQSPVFVVARHGWSKRCLSRSAAINNLAHYMVTKVFHSLAIETNHPMYDADARPIIHSVGQHTQQYLFAHDRTARRVRLILAKKRKQKEWERRHEALKKQYAELLSNKPF"]}}, {"location": "[4525:4873](-)", "type": "CDS", "id": "<unknown id>", "qualifiers": {"locus_tag": ["ctg18_10"], "transl_table": ["11"], "translation": ["MTKIIERNRTRLVNIYLADLVRKTGSMSAVAELPDGSLTTVALDAEIVTKALHKLFESAVRRVSSATAADSEIAETYSECVKIKTGKLSAFGEGFMGALISNLVEQAFAGRKENA"]}}, {"location": "[4869:5067](-)", "type": "CDS", "id": "<unknown id>", "qualifiers": {"locus_tag": ["ctg18_11"], "transl_table": ["11"], "translation": ["MNEKLDILQVLNAASSARQLNALLQNIFEHGTEGCTADDELIGLAYDICGKVCQFLDRLEEQEDK"]}}, {"location": "[5066:5177](-)", "type": "CDS", "id": "<unknown id>", "qualifiers": {"locus_tag": ["ctg18_12"], "transl_table": ["11"], "translation": ["MSFIKDKNKYRQVLLLRDAGLWVLAELYLRAAYGVK"]}}, {"location": "[5251:5449](-)", "type": "CDS", "id": "<unknown id>", "qualifiers": {"locus_tag": ["ctg18_13"], "transl_table": ["11"], "translation": ["MAKMTTEITSQQAEEMAFQAEIICSLLEDTQNRMTDSEVSAIASLLKKLTGNVAAFLIETNSATK"]}}, {"location": "[5429:5735](-)", "type": "CDS", "id": "<unknown id>", "qualifiers": {"locus_tag": ["ctg18_14"], "transl_table": ["11"], "translation": ["MSTNKFYQVVDIPDARYSHNETINYGDLACDCETKTTSILEAINFISLSLSTKSESDKAELSEIGYLTCIIADLAELGIATNKISSSAYYSSGYLDGKNDN"]}}, {"location": "[5895:6603](-)", "type": "CDS", "id": "<unknown id>", "qualifiers": {"locus_tag": ["ctg18_15"], "transl_table": ["11"], "translation": ["MKTTKLLTTEQLEDAKRLKALYESKKKNLGITQQHIADEMNITQSAVGHYLNGRNALNISSAVMFSKVLDVDVEEFSPKLAKELNQMHAYAKNVEFLSMPKKSTSYPMISWVSAGNWTEALEPSDPKDIDEWLDSDAHVEGDGFWLRVQGDSMTSQSGISIPEGMAILVDTGKEPKNGSLVVAKLDDTNEATFKKYVIDSGRKFLKPLNPSYPLLPINGNCRIVGVVVEAKYRFV"]}}, {"location": "[6693:6915](+)", "type": "CDS", "id": "<unknown id>", "qualifiers": {"locus_tag": ["ctg18_16"], "transl_table": ["11"], "translation": ["MMTLSLKDYVSEIGQVRAGQRLGVTQIAISKALRSGRSIFVQIEEGHIAAFETKPFPAKQKSTRRVTDSDHAA"]}}, {"location": "[6904:7246](+)", "type": "CDS", "id": "<unknown id>", "qualifiers": {"locus_tag": ["ctg18_17"], "transl_table": ["11"], "translation": ["MQLEQVTTIMPAAFVPEDGKWIQEQLNSLPVSMRHRVASQYAEVYWASFDAEPMPYRQQNAGRREANTRLRLYVTRYQNAAMGLTEKPTLASDHAKPVVAEQIGEDQLAQGWW"]}}, {"location": "[7531:7960](+)", "type": "CDS", "id": "<unknown id>", "qualifiers": {"locus_tag": ["ctg18_18"], "transl_table": ["11"], "translation": ["MFNNRVLFERLSKVSPAAVRLFGLLVERADWRLGSYVAPENSITDALGLTDRSIQRANKELIEIGLIKYKRGGIYAINPEFVWGGRSWNIVKASYYTMGSKAAQVINITDIRGVLNMETGEIEGHETLREVSARKSKGPKAC"]}}, {"location": "[7953:9459](+)", "type": "CDS", "id": "<unknown id>", "qualifiers": {"locus_tag": ["ctg18_19"], "transl_table": ["11"], "translation": ["MLNLKPKTKQITGLQMLRDDWNNYRTFLLYAPVGYGKTFISAYLADKAMESGKRTMFVAPYLTLVHQTAQRFIQYGLPEEQISYVWRDYQPHDQSRLIQIASADTLIRREFPDNIDLLIVDEAHMKRRALLEIIRDRDIRVVGLSGTPFSPWMGQYYERLIKPTTMKELISIGDLSPYEFYAPTTPDLKGVKTSSLSGFGRDYNEDQLAEIMGDAALVGDIVSNWLQNGEDRPTVCFCVNQSHAGFITTEFNRAGVAAEIMIDATPPDERRMIIHRFEQGVTKIIVNVGVLTAGFDSDVRCIIYARPTKSEMRWIQVLGRGLRTAPGKDHCLIFDHSGSIHRLGYPDDIEYDDLSGKSDGMKSAAGSSEPEKIEKKPKECSQCHFMKPAGVYVCPKCGFKPVGGENVETDTTRKLHRLKGNVRTYSRKDKQSWWSQIKGYQRYRALSGGKNLSDGWCAHTFRDKFGEWPNGLSDIPLETGPEVWGYIKSKFIAFSKSRGAA"]}}, {"location": "[9458:10442](+)", "type": "CDS", "id": "<unknown id>", "qualifiers": {"locus_tag": ["ctg18_20"], "transl_table": ["11"], "translation": ["MKTVEAALGKWPQIFKALGLPPVTGLKHWAKECPVCGRKGKYRCDDKEGRGTWICSCGSGDGWKLLELTQQKTIGELFTEVDQIIGNVWKRDNDEQLKQRQAATVDQVRDAVLRKFSGMNGLRDTPAQAYLNSRGIFSLPSMESARYCDRQSVNGGGVYQAIWSMVTDNKANLCYLHRTLLSGDRKADVDMAKKQKKLQDDNFLEYATSVAIRLFPVASTLGIAEGIETALSCKQLYHVNTWSVINSNFMAKFIAPAGVKHLVIFTDMDPHSATGHAAAYACAHKNLLAKNDIEKITVRWPDSGDFNDLIQKGEKVRELTFSKKVEA"]}}, {"location": "[10441:10858](+)", "type": "CDS", "id": "<unknown id>", "qualifiers": {"locus_tag": ["ctg18_21"], "transl_table": ["11"], "translation": ["MRDISMVLERWGAWAASGDTNIGYPRTAAGLSRLLPASRAGRPSCCDDDGMFINEAMIRLSKHDEYLCAIIEKYYIDGMTLRALEKVLGISYNTVSVRIQQGEAFIQGGLCALDIKLEMDRECQKENILPPKLKLVVS"]}}, {"location": "[10957:11218](+)", "type": "CDS", "id": "<unknown id>", "qualifiers": {"locus_tag": ["ctg18_22"], "transl_table": ["11"], "translation": ["MPSEKQQPYFYNPGMNPLQLEEWLNQQKLHVAHFNRLCKERAALYEQLEQVESTLERLSSSGFEGTLSFPCGPNPLLENHQSDKST"]}}, {"location": "[11114:11576](-)", "type": "CDS", "id": "<unknown id>", "qualifiers": {"locus_tag": ["ctg18_23"], "transl_table": ["11"], "translation": ["MSDYHNLLFSIRSRICDNRNMSHSAYYAGSQQDNQIRNRTAAVFILEMVLHRHRVKYGTIFNPLEGKAALNHLIFVKTKWLPEDIRLLSFEDALFVIQDELRIDNINKDAQVALSAFNLPTYSYRFDDFPEADWDHKENSTFLQNLMMKDAQA"]}}, {"location": "[11642:12050](-)", "type": "CDS", "id": "<unknown id>", "qualifiers": {"locus_tag": ["ctg18_24"], "transl_table": ["11"], "translation": ["MDFKSFIIGIAIPVLAIIVPIFISRLSDKRKAYRAAAAPILEKLLMEVSAIKSDSYPFQTIREVDIHHLCARAGPRKRKSLMKAYAQYLEGHKIAKTVHWDDESLSNSVFFPASFYVKNPEEVLSKMNHLVKELS"]}}, {"location": "[12062:12161](+)", "type": "CDS", "id": "<unknown id>", "qualifiers": {"locus_tag": ["ctg18_25"], "transl_table": ["11"], "translation": ["MSALINELIPYISLAVSCFGLGYNIGFVRGRD"]}}, {"location": "[12398:12680](+)", "type": "CDS", "id": "<unknown id>", "qualifiers": {"locus_tag": ["ctg18_26"], "transl_table": ["11"], "translation": ["MSKECFMDTVLAWIGENPDRSARQIASGTGLKVHQTSNALRTLVKKGVVLCNQRNGKCTYRTGKNIEFGRSRVLNDFNDLISCVRKSFDVPSG"]}}, {"location": "[12947:13211](+)", "type": "CDS", "id": "<unknown id>", "qualifiers": {"locus_tag": ["ctg18_27"], "transl_table": ["11"], "translation": ["MLASIKADTSGIERKLQALLEVLPEHIPDQFGSMLSDLVDNIILVNGTPAVAAGGSFDIVCVADFSGTAYDKVMAAARAFKADSIAH"]}}, {"location": "[13373:13439](+)", "type": "CDS", "id": "<unknown id>", "qualifiers": {"locus_tag": ["ctg18_28"], "transl_table": ["11"], "translation": ["MKMEQQPGNIVTQFFAWLATIA"]}}], "name": "gnlXPCIHNJDI_18", "description": "gnl|X|PCIHNJDI_18", "dbxrefs": [], "annotations": {"molecule_type": "DNA", "references": []}, "letter_annotations": {}, "areas": [], "original_id": "gnl|X|PCIHNJDI_18", "modules": {"antismash.detection.hmm_detection": {"record_id": "gnlXPCIHNJDI_18", "schema_version": 2, "enabled_types": ["T1PKS", "T2PKS", "T3PKS", "transAT-PKS", "hglE-KS", "prodigiosin", "PpyS-KS", "arylpolyene", "resorcinol", "ladderane", "PUFA", "NRPS", "CDPS", "RCDPS", "thioamide-NRP", "NAPAA", "mycosporine-like", "terpene", "lanthipeptide-class-i", "lanthipeptide-class-ii", "lanthipeptide-class-iii", "lanthipeptide-class-iv", "lanthipeptide-class-v", "lipolanthine", "thiopeptide", "thioamitides", "linaridin", "cyanobactin", "glycocin", "LAP", "lassopeptide", "sactipeptide", "bottromycin", "microviridin", "proteusin", "ranthipeptide", "redox-cofactor", "epipeptide", "cyclic-lactone-autoinducer", "spliceotide", "RaS-RiPP", "fungal-RiPP", "blactam", "2dos", "amglyccycl", "aminocoumarin", "NI-siderophore", "ectoine", "NAGGN", "butyrolactone", "indole", "nucleoside", "phosphoglycolipid", "melanin", "oligosaccharide", "furan", "hserlactone", "phenazine", "phosphonate", "guanidinotides", "other", "acyl_amino_acids", "PBDE", "betalactone", "tropodithietic-acid", "pyrrolidine", "crocagin", "NRP-metallophore", "methanobactin", "opine-like-metallophore", "aminopolycarboxylic-acid", "NRPS-like", "PKS-like", "transAT-PKS-like", "RiPP-like", "RRE-containing", "fungal-RiPP-like", "phosphonate-like"], "rule_results": {"schema_version": 4, "tool": "rule-based-clusters", "cds_by_protocluster": [], "outside_protoclusters": [], "multipliers": {"cutoff": 1.0, "neighbourhood": 1.0}}, "strictness": "relaxed"}}}, {"id": "gnlXPCIHNJDI_19", "seq": {"data": "ACCATTGCTGGCGTACTGGGATGGACGACTCAGGATCTGGTCTATTTCATTTTTGGTTTTATAGGCGTGGTGATTTCACTGGCCTCGTACATCAATGGCCGCATAGATGCCCGCGCCGCACGCAGAGAAGACCAGCGCCGCACAAGAATCATGGAAGACTACATCGCTGACGTTAAGAAAAAGCCTTTAGAGGACCGCCCCAGCGCGGTTGAGGTTATTTCAGAGGCGGCAGATAAGGCTGAGGCTTGAATGCTGAATTTGATGAGGATTTGAGAGGTTGAATGTTCGGTGCTGCGACTGGCGGGTGACGAAAGGCCAGCAACTGCCAGGGTGGTTACTGAGGATGTGAAACGGATGGAAATTTATGTCTCAACTGATTAGAAAAGCCGGTTCCGCTGGTGGAATAGTTTGCTCTGTCGGGACCATCATCGCTCTAGTTTTAAGTGCAGGCCATGTGCGAACGAGCGATCGCGGACTAGAGCTGATCGGTAACGCTGAATCCTGCCGCCGGGACCCCTATGTATGTCCTGCAGGTGTGCTGACGGATGGCATGGGCAACACGCACGATGTAAAGCCCGGTACCATCAAGAATGACCAGTTGATCGCGTTAGAATGGGAAAAAAATATTCTCGATGCTGAATCTTGCGTTAATCGTTATGCCAACTGGAAGAAACTGTCCGATGATACTTTCAGTGCGGCTGTATCAGTAACGTTTCGCGCAGGATGTGGCAATATGCGCAGCTCAACTATGTTCTACCTCTTTCGAAGCGGTGACGTAAAAGCGGCGTGCTATCAGTTTACCCGCTGGGTTTGGGGTGGGGGAAGAAAGTTACCTGGTTTAATTAAAAGGGCTTCTAAAGAACAAGAACTGTGTTTATCGGGAATAAATGGGCGCTGATTTCAGCGCCCTAGATTTTATAGAGCGCAGCTGACATCACCTTCAGGGCAATTGAGCATCTCTTTAAGTTCTTTGGTCCGTTGTTCCGTTTTTCCAGTAAGGCAGTGACTTACATTCATCGAGTTGATAGACCCATCCCGTGAGGAGTAAGTCTGGAATTTACAGTCAGTGTCGCGGTATTCGATCCACTTATTCTGTGATTTTTTTAATAAATTTGTTTGCTCCCCTGATGTTGCCTTAAGCACTTGCTGGTAAGTGTTATTCAGCTCGTTATCAGATTTTTTGTACTCAGCAGATGCGCACTGATTCATGTCAAGTTGAGTTTGGGCATTGTTACAATCTAGTGCGAATGCACTGGTCATTGGGAGTAAAACCAGTAATGGAAAAATCAATTTCTTCATAACATCTCCTTGTCCCTCAATCATTTGAGGTGGAAGGATTATAGCTAATTGATCGTTCACTGAGAAAATTTTTCATGGACTGGTGCTTCTTCATTGCGGTAATTCTGTCATGAGCCGGATAAATGCAGTTATCGCTGCTGTATTCCTGCTGCTGTTAATCGCGCTGGGTGGTGCGGCCGTTTACTACCACGGCCAATACAGCGACCAACGCACGGCCAACCAGCAGCTGCAACGCGACAACGACCAGCAGGGTGCTGTGATCGCTACCCAGGCATTCCAGTTTAACCGCTTCAACGAGATAGCCGACAGGCAGCAGCAATATGCTGTCACTCTGACTGGCAAGGCGCAGGAGAAAGAAATTGAGTATCGCACCATCCTCAAGAGTGAGCCGACCTGTGCTCTGCCTGTGCCTGCTGCTATCGCTGGCCGGTTGCTCGACTACACGAATCGTCTACGTGCCAGCGCAATGCACGCCTATCCCGGCCTCGTTGATGAAGCCAATGCTGGTACCACTGCCCCCGGCACCCTGACTTACTGCCAGGCGGTGCTGTGGATTAATCAGCTACTGACAGTCATCGACATCGGGAACGGCCAATTCACGGACATCAGAGAAGCAGATAAAACCAGAGCCTCGCACTAGCGGGGCTTTTTATTGCTGTTTTGTTGAGGAAAATTTAATGGGTTTTAAATATCAAATTGGTCAGGTCGTTCACGCCACCATTAGTGGCGAACAGGGAAATGTAAAGGCGCGAGCTGAATACAATGCAGGGCCAAATCAGTATTTTATTCATTACCAGACTGCTGACGGACGCGCTGCTGATCGCTGGTTTGAGGAAGGCGAATTGTCTCCATCCATGGACGTTGAAAAGGCCAACAGCAAAGAAAAGGAAGGTTCTCGGCTTGCTGAAGTGGTCAGCTCTGTAATCTCTGACCGGATTCGCAAAGAATTACTGCCTGGCGGCCTGCTGTATAGTCGTTAATTATCGAGGTGAAGATGGAAGTGGTCATCGACGGCGTGCCATATGCACCTGCTGCACAGCAACGGTCCAACATTGGCTGGCGTTCTTAAAATACCCGGCCAATTTTTCATTAAATTAGTTCCCTCCAGAAAAAAATCGACATGCCCGTCACGGGGCAACAAACCACAGAGCCTTGCGGGGTGAGCCTATGGGGTAAGCAGTAATGCTTTCACTCTGTGGGCTGCTTTTATCCGCGTGAACTTAGGCTCACCACCGAAAGGAAAAGCATATGAATCAGTATTCATCAGGGGGTTTAGCAGATAGACCTAGCGGCGAAAAGGCTCAATGCAAAATAGATGGCTGCGAAAGCAAGCATCAAGCACGCGGGTATTGCCAGGTACACTATTTGCGAATTAAGCAATACGGAAGGGCTGACCTGTTACCAAAAGCCAGCGTTGAAGACAGATTTTGGAAAAGAGTCGATAAGAATCAAGATTGTTGGGTTTGGAAGGGAGCAATTACCCCCTTTGGTTACGGTAACTGGACATGGAAAGAGCGCGGAAAGCTCATGACCGATTCAGCTCATCATTTCGCATTTGTATTATCAGGACGAAAAATCCCTGATGGATTTCATCTAGATCATCTCTGCAGAAACAGGAAGTGCTGTAACCCTGATCACCTTGAGCCAGTGACACCTCGTGAAAATACTTTGCGTGGCATCGGGCCGAGCGCAGAAAACGCCAGAAAAACACATTGCAAACGAGGTCATGAGTTCTCATTCAGTAATACTAGATTGAGGCAGGGTAAGTATGGATTGCAGAGGGTGTGCAGGAAATGTCAGGCTGAGGAAGCAAAAGCAAGGAGGCTAAGATGTCCTCTTTAAAAGTAACCATAAATGGGATCAATTATTCCCCCTCTGCAAAGTCTAATCGTATTGGAATTGCCGTGACCACCCATAATCGTCAGGCAGTGCTGGATAAAGCGCTGGAGCATCAGCTCCGTTATTTACCGCCCGGTGCGCTGGTGGTTGTTATCGATGATGGTTCAGCAAAGCCTGTTTCCGTCCCTGATGGTGTACGGCTGATTCGCTGTGACATGTCACGTGGCATTGTCGCATCGAAGAACGCCAGTATTGAGGCGCTGATTGATGCCGGATGTGAGCATCTTTTTTTGTGGGACGATGACGCATGGCCTATAGCTGGTGGATGGGAACAGCCTTACATCGATTCACCCGAGCCGCACCTCGCTTACCAGTTCCTTGACCTGGCTGGCCCACGTAAGCTTAAAGACCTCGCCGTACTGTACCAGGACGATAAGCACATCGCTTACACCGGACAGCGAGGCGTGATGCTTTACTACCACCGCTCAGCGATTGAGAAGGTTGGCGGCTTCGACCCGGTTTACGGGCGCGGCATGTACGAACACTCTGACCTGGCGCTACGCATTCATAACGCCGGGTTAACCAGCTGGGCGTTCGCTGACGTTGCTGGCTCCGAAAAGCTGATTTACTCGCTGGACGAACATGAAGCGGTGGACCGTTCAGTACCGAAGCCTGACCGTGAAGCGCTGGTTAAGCGCAACGTGACGATTCATAACGAGCGCCGAGACAGCGGATACGCCGGATATGCTGAGTATCGAAGCCAGCGCAACGTGGTTATCACGACACTGCTGACCAGCCAGCCTGACCCACAGCGCGGTACCAAACTGACTCCATTATCTGACCTGCTGAGAAAGTGGGCCGCGTCAATTAAAGGCGCTGATGCTGTTGTGCTGGCTGACGAACTCCCTACAGCACCGAACGGGGCAACCATCCACCGGGTGCCTGATGTGGCGATGAACGTCTACTTCCGGCGCTGGCTGCATATTTACCAGTACCTTCGCGAGCATCCTGAATACCGGTTCGTCTGGTGTACCGATGGCACTGACGTCGAAATGCTGCTCGAGCCTTGGGAAGAGATGGAGCCTGGCCGACTGTATGTCGGTTCGGAGCCAAAGACCTACGCTGACGCATGGGCCACTACCAATCACCCGGAGCGGCCTTATGCTGAGTTCATTGCCGCACATCGTAATGAGCTGATGCTTAACGCTGGCCTGCTCGGTGGCACACGTGAAGATGTGATGGCATACGCGCATGCGATCGTCCGCATCTGGTATCGTACCGAGTCAAACAGGTTCTGGGGCAAAGAGAAGGTTAAGCCATGCGTGGGCGATATGATCGCATTCGGCATCGTTGGTTATCAGCAGCGCGACAAACTGGTGACCGGCCCGCGAGTGCATACCGTGTTTAAAACTGATGGCGTGGGTAAAGAGTGCGCCTGGTGGAAGCATAAATAGGCTGAAAGGCAGGAGATAAAAGTGGAAATTAACATTAGCTTTCCAGAAATAGGAAGCAGAATGCAATGGTCCGATAAAGTTGAAGATGGTGATGTGATAGGTGGAATGCAATTTATCAAGAAGATATCTTCGAAGATAAAAGTTTCTAAATTGAACGGTGTGCACCCTAGCGTTGAATTGGTGACGCATTACACTGAAGACTTTGACCCATCCGTTAGTTTTTCAGAGTTTGAAGCAAGGGCAAGTGAGCACATAAAAAACATCCTGTCAGGGCTGAATGTCCCCGCATAGCGGGGACTTGCATTACTTAATCTTGTGATAAATATTATCAGCTTTAGCGTATATATGGCTTACAGATAAGGCGGTATCCTTTTGGTCAGGTGACATCTGGTTATCGTCAAACCCAAAAGCTTTATCCATATACGATACGAACCTTCTTCTGAAATCACCCGGATCTGATGACTCAGCCATTGCCACTGCAAGTACGAATGCAAATACATCTTTCTGTCTATCGGTAAACGTTGAGCTCATTTACATTTCCTTTTCAGGGGTAATCAGCCATCCCTCCTGTTGTGAACGTCAGTGCCGCAAACACGGACGGGCTGAGGACATATAGTAACCAGGGTTAATCTATGGGCGAAGAAATAATGATTGTGGTTGTCGGCCACCACTCCCGCCGCAACATGGCTATGCGCCTGGCTGAATCGCTGGATGCTCACCTGCTTATTGATGAAGAGGGCAACGGGGCGAACTGGAATCACCGCCGTGCCATCGCATGGGCAGGCCAGCAGGATTGCAGGGTGGTGATTGTTGAAGATGATGCGCTTCCTGTTCCTGGCTTCGCGTCACTGGCTCAGGAATGGGTGGATAAATTCCCTGACAACATCTGTTCGTTCTACCTCGGCACCGGACGCCCGCCGCAATACCAGATGCAGATAGCAGCCAGCCTCATCGAGGCAGACAAGCGGCAGTCCGACTACATCACGATGGATAGGCTTTTGCACGGCGTGTGCTACAGCCCTCCACCGAACGGCATCAGCACAATCCTGAAGAACTGGAACAGCACTAAAGCCGCCGACTATGCCGTTGGTGATGCGCTTGGCCGCAAGGTCATCTATCCGTGCTACTCACTGGTGGACCATGCCGATGGCCTGCCGGTTGAGCGGCACCCCGACAACACCTCGCGCACTGAGCGCCGCAGGGCATGGCGATTGGCACAGCAGGTAATGTAATGGCCAGACTAAAAACAATGAAGCCACGGCTATCAGTGATGAACGCCAGCAGGCTCAAGCCGTTGACCGTTGCGGATACCCGTATAACAGGCTGGAAGCTTCAGGAGCGGCGCAAGAGGCTGTGGAAGGCTAACCCCTTCTGTGCTGATTGTGGTCGGCTGACAGAGTACCCACATGGGTTCGAACTGGATCACAAGGTCGCTCTCTTCAAGGGTGGCGAAGACACTGACGCCAACTGTCAAATCCTCTGCTGCGGTGATGAAGGGTGTCACCGGAAGAAGACCAAAGCCGACATGAAGCGATTTTGATTCTCATTAAAGGGTGGGGGGGTAGGTCAGAAGTCTGAGGCGCGTTGCTTACGAAACCGCCCCCCCTCTCACGCACAGAAAATACCCCTTTTTTTAAGGTTGTTAACCCACTCGGTTAACCCTGTAAACCCATGAGGTAACCATGCTGACAGGGCAGAAAAAGAAGTTTGCTGATGCCCTGATGAAGGGCAGTAATCAACGCCAGGCCGCTATTCATGCGGGATACAGTGAAAAAACGGCGAAGGTGAAAGGAAGCCAGCTTGCCAAAGATAAGGACGTGATCGGTTATATGGAAAGGGTCAGGGCAGTTAACCCTGCTGACTCAATGCCAGAGCTTGTCGGTCAGGAAGATTTACCCCCGGTAGAAACGCCACCTCAGTTTGATGATCCCATCGCAGTGATGAAGCGCATCATGAGCGATAACATTCTGGTTGATCCAAAACTAAGCCTGGAAGCCGCCGCAAAGCTTGCCCCTTACGTATGCAAGAAAATGGGCGATACGGGTAAGAAAGAAGCCAAAGATGCAGCAGCGAAAAAAGTAGCCAGCAAGTTTAGCGGAATGGCCCCGCCTCAGCTCATTGTGAATAACGGGAGATAGAAATGCCTGAATGGTCCACTGCCTGCACTGACTGGGCTGCCAGGCTGGTTAACCGGCAGTCAATCATCCCGCCGCCTATTTTCACAGATTCCGGCCAGCATGCTCTCTCCATATTCAAAGAGCTAAAGGTTACAGACCTGCCTGGCAAGCCCACTTTCGGGGAGTGCTCAGAGCAGTGGGTATTTGATTTCGTGCTGGCAATTTTTGGCGGCTATGACCAGCAGACGGGAAAACAGCTTATCCGCGAATACGGCCTGCTGATAAGCAAGAAGAACACCAAATCGACAATTGCTGCCGGGATTATGCTGACGGCCCTGATTATCTGCTGGCGCGCTGACGAGGAGCACTTGATTCTGGCACCAACCAAAGAGGTTGCCGATAACTGCTTCAAGCCAGCGGCCAGCATGGTGCGTGAAGACGAAGAGCTTTCAGCGCTGTTTCATGTACAGGACCACATTCGCACGATCACCCACCGCGTCAACCGCAACAGCCTGAAGGTGGTGGCTGCGGACAGCGATACGGTCTCGGGTAAAAAAGCGGGGCGAATACTGGTGGAAGAGCTGTGGCTTTTCGGCAAAAACGCTAAAGCCGATGCAATGTTCATTGAGGCACTGGGTGGGCAGGTGTCACGCGATGAGGGGTGGGTCATTTACCTCACAACGCAGAGCGATGAACCACCTGCAGGCGTATTCAAAAAGAAACTGGATTACTGGCGCAACGTCCGGGACGGAGTGATTAAGGACGGTAAAACGCTCGGCATCCTTTACGAGTTCCCGCCGGATATGGTTGAGAACGACGGGTTCCGAAACCCTGATAATTTTTACATTACCAACCCAAATATGGGTCGCTCCGTCAGTAAAGAGTGGCTGGATGATGAATACCTGAAGCGCTCGCAGGAAGATGAAGGCAGTCTGCGCAAGTTTCTTGCCAAGCATCTGAACGTAGAGATCGGCATGAACCTTCGCAACGACCGATGGGCCGGGGCCGAGTTCTGGGAGGTGCAGGCCGACCCGTCAGTGACTTTCAAGCAGATTCTGGCGCGGTGCGAAGTCATCACCGTTGGCATTGATGGCGGCGGTCTTGACGATCTGCTTGGCCTGTCCATTGCCGGGCGTGATAGCAAAACCCGCCACTGGCTCACCTGGTCCCATGCCTGGTGCCACGTTAAGGCGCTGGAGCGGCGCAAAAGCGAGGAAAGCAAACTGCGGGATTTTGAGAAGCAGGGCGATCTGACGATAGTTAAAAAAGTTGGCGACGATGCCGATGAAGTGGCGATGTACGTATCGCAGATTTATGAGGCCGGGCTGCTGGATAAAGTCGGCATGGACCCGGCAGGCATCGGGGTACTCCTGGATACGCTGATTGACGCTGGCATACCTCAGGATTCAGTAGTTGGCGTCAGTCAGGGGTGGAAGCTCGGCGGTGCATGTAAGACGACCGAGCGTAAACTTGCTGAAGGCGCTCTCAGGCATGCGACTCAGCCGCTGATGAACTGGTGCGTGGGTAATGCAAAAGTTGTCATCAGCGGAAATGCCCCACTGGTAACTAAAGGGGCCAGCGGGATCGGTAAAATCGACCCATTAATGGCACTTTTTAACGCCATTTTTTTGATGGCACTGAACCCGTCAGCAACCAAAAAAGATTACAGCGTGTTTTTCATTTAGAAATTCCGCCCTCAACGACCCGCTCATGCGGGTTTTTTCGTTTCTGGAGAAAGGGAAATGAAGAATCAGCACGCCGTCAGCCTTCTTAAGGTTAAGGCGGTCAACGAGGATACGCGGGAAATCACGGGTATTGCGACAACGCCTTCACCGGATCGCTATGGCGACATAGTGATGCCCGAGGGGGCAAAGTTTCAGTTACCCATCCCGCTGCTCTGGCAGCACGACCATCAGTCTCCTGTAGGACAGGTCACCAGTGCGAAGGTGACCGCCGAGGGAATTGAAATTAAAGCTACCCTGGCAAAAGCGGACTCACCGAGCCAGCTTGCCGCCAGGCTTGAAGAGGCATGGCAAAGCATCCGCCTTGGCCTTGTGAAAGGGTTGTCAATCGGCTTTCGGCCAATTGAATACGCCTATATCGACGAGGGCGGCGTCCGCTATACCAGCTGGGAGTGGTACGAACTCTCCGTTGTAACGGTGCCTGCCAACGCCGAAGGCACCATCCAGACCGTTAAATCTATCGACGAGAGACTGCGTGCCGCGTCAGGCAAACCGCAAATCGCGTCGAAAACCGAAAAATCTGCTGGCGCTACAGCACAAAAAAACTCTCAGACTAAAGGATTCAAAATGAACATTTCCGAGCAGATTAAAACCTTCGAAACCAAACGCGCTACCCTCGATGCTGAGCGTCAGGCGGTTATGTCCAAGTCTTTCGATGAAGGCCGCACGCTTGATACGGAAGAAGAAGAGAAATACGACGAGGTGAGCGCGGAAATTAAATCCGTGGATGCTCACCTGGCACGCCTGCGCGACATGGAATCGGCTAAAGCCTCAACGGCTCAGCCAGTTCAGAAAGCAGCGGGTGGTGCGGTAGTAAATACGGTCGATACCCGCTCTCCTGCGGTAATCCGTGTTGAGAAACCGCTGGAAAAGGGGATCGCTTTCGCCCGTTTCGCCAAGTCACTGGCTGCAGCTAACGGTAGCCGCACAGAAGCGCTGGCCATCGCCAAAAACCAGTATCCTCTGGACGCCAAACTGCATCACGTATTAAAAGCTGCAGTTGGAGCAGGCACCACTACCGATCCGAAATGGGCTGGCAGCCTGGTGGAATACCAGGAGTATGCTCAGGACTTTATCGAGTACCTGCGCCCTCAGACACTGATTGGCCGATTCGGTCAGGGGAATATCCCTGGGCTGCGTAGCGTGCCATTCAACGTGCGCATTCCTGCGCAGACTTCGGGTGGTTCGGCCAGCTGGGTTGGTCAGGGTAAAGCAAAACCGCTGACGAAGTTCGACTTCGAATCCATCACCTTCGGCTTTGCCAAGGTGGCGGCAATCGCGGTTCTTACCGATGAACTGATCCGCTTCTCTAACCCTGCCGCTGATGCACTGGTGCGTAACGCGCTGGCAGAAGCAGTTATCGCGCGGCTTGATACTGACTTCATCGACCCGACAAAAGCTGAAGTCGCTAACGTTTCACCGGCTTCCATCACTAACGGCATTACCGGCATCCCGTCTACCGGAAATCCTGATGATGATGCCTCAGCGGCATTTGCTACATTTGTGGCCGCCGACCTCCAGCCGACCGGCGCAGTCTGGCTGATGTCCAGCACTACCGCGCTGTCTCTGTCTATGCGTAAAAATGCGCTGGGACAGAAGGAATACCCGGATATGACCATGCTCGGCGGTACTTTCCAGGGCCTTCCGGTCATCGTCTCGCAGTATGTGGGAACTCAGCTGGTGCTGGTCAATGCACCTGATATCTATCTGGCCGATGATGGCGGTGTCGCTGTCGACATGTCTCGCGAAGCATCGCTGGAGATGTCCACCGCGCCGACCAGTGACAGCACGACACCGACTGCGGTGGAGATGGTTTCTATGTTCCAGACCAACAGCGTGGCCATCCGCGCCGAACGCTGGATTAACTGGAAGCGCCGCCGTAACGCAGCAGTTGCCGTTATCACTAACGTCAACTACAGCGCAAACGCTGGCAGCTAAAAGGAGATGCGGGGAGAAATCCCCGCTCTTGGCCTATGAAACAGGCTCGCTATTTGAAAAACACTCACGATGCATACGCGGGTGAGAAACGCTTTCTGCGTGACGATCACGCGGAGGTTCTCCGCTTAACCGGCTATGTCGAATTTATTGATACGGTCGAGAAGAAGGCAAAGAGCCAGAAAAAGAATTAAGCCCGGGAGAAGCTGCCAATGTTAGGTTTCCGCAAAAAGCCAAAGCAGGAAAAGGCGCTTCAGGCTGCCAGTAATGGCGGCTGGCGCAGAGTTTTTGAGTCGTTTACGGGGGCGTGGCAGAGAAACATTGAGGTGGATGCCACAACAGTTCTGGCGTATCACGCGGTTTTCTCCTGTATTTCACTCATATCAGCAGACATTGCCAAAATGCCACTTCAGCTGAAAAAGAAGCTGGGTAGCGGAATATGGGCCGATCATGCAGACCCCAAAATTTCACCGCTGCTGAGGAAGCCAAACAGCTTTCAGACGCGGATGCAGTTTGTAGAGTGCTGGATGAACTCAAAGCTTTCTGATGGGAATACGTATGTCCTGAAGCTGCGTGATAGCAGTGGAGAGGTCAGGCAGTTACGCGTTCTCGACCCCAATAAGGTCACGCCCTACGTCACCGACGATGGGGAGATTTTCTATCAGGTGCGCCCTGATAACGTTCACGGGATTGAGCAGCAGGTAATGGTTCCCGCGCGGGAAATAATCCATGACCGCTTCAACTGCTTTTACCATCCGCTCTGTGGGCTTTCACCTATTTATGCGTGTGGTTTAACGGCCATGCAGGGGGATGCCATTCTGACTAATTCCGCCAACCATTTTAAAAATGGTGGAAGGCCTGGCGGTGTGATTAAGGTCCCCGGCTCCGTCGACAGAGACAAGGCCAAAGATATAAAGCAGGACTGGGATGCGGGGTATTCTGGTGCTAATGCGGGCAAAACTGGCCTGCTTGCTGACGGCGCTGAATTTGTCACCATATCCATGACGGCCGTTGACGCGCAGATGGTCGAGCAGCTCAAGCTGACTGCTGAAATCATCTGCTCAACCTTCCATGTACCGATTTACAAGGTAAATACGGCTTCCACGCCCTCGTATAACAACATTGAGGCGCTTGAGCAGGGTTATTACTCGCAGTGCCTTCAGACCCACATTGAAGCGATTGAGCTGTTGCTGGATGAGTCTCTGGATCTGGATGATAAGACTGGCGTGGAGTTTGACCTCAGCATGCTCATCCGCATGGACACAGAGGGGCGCTATAAAACTTACAGCGAGGGAATTGGCGCAGGCTTCCTGACGCCAAACCAGGCGCGTAAGAGCGAAAACATGCCGCCAGTTGAAGGGGGCGATACGCCGTATCTGCAGCAGCAAAACTACGCGCTGTCAGCCCTGGCTAAAAGGGACGCCAGCGATGACCCGTTCGGAAGCAAGTCTGAATCTGAACCGGCCACTAATCCGTTACCAACCATTGACGATGAAAGCACCAAGGCTATTTCTGAGCAGGAGCATTTCATGGTCAAAGCAATGCTGAAAGGGATGCTGACCCATGAATGAACGTGACATGTCACTGCTGAAGGCTGTCAGTGAGGCAGTAAAAGAGCAGCTTTCAGCTCTGAAAAAAAGTCATGAAGAATCCATTGCGGAGCAGGCAGCTGAAATCAAAGCGCTGAAAGGCATTATTGAGCAACTACAGCATGCGGCACCGGACGAAGAGGCAATAGCTAAATCCGTGCTGGCAATGATTGAGGTTCCTGCCGCGCCGGAGCTGCCAGACATCGGGCAGATGGTGAAAGAAGCCATTGACCAGATTGAGGTGCCTGAAGCGCCAGTGCTGCCGGATATTGATGCAATGATTCAGAAGTCTGTAGCAGCAATTCAGCTGCCTCAACCGGACCCGCTGCCAGACATCGGACAGATGGTGAAAGAAGCCGTCTCTCTATTGCCCCAGCCTGAAGATGGCAAAAATGGGGAGGACGGCAAAGACGCGCTGCAGCTTGAAATCGCTCCTGAAATTAACGCTGAGAAGTCTTATCCGCGCGGTACCTACGCCATCCATCTTGGCGGCCTGTGGCGTTCGTATCAGAAAACAACGGGCATGAACGGATGGGAGTGCCTTGTTGATGGTATCAGTGAAATCGATGTCTCTCAGTCGGAAGAACGGAGCTTCACTGTCAGCGCAATTAAATCCAGCGGCGAAAAGACAGAGAAAACCTTCAGCGTTCCGGTGATGATTTATCGCGACATTTTCAGCGAAGGTGAGAAATATCAGCCTGGTGACAGCGTTACCTGGGGCGGTTCTGTCTGGTATTGCTGCGAAGAGACGATTGATAAGCCCGGCGAATCAGGCTCAAAAGGCTGGAAGCTGGCCGTCAAACGCGGCCGTGATGCGAGGGTAAAACCGTGACTGAACTCGTCAGCCTCGAAATGGCTAAAGATCATCTTCGCATTGATGACGATTACGGGGACCAGGACCTTGCCTTAAAAATACAGGGTGTCAGTGCCGTACTTCTCAGTTACATCCAGGGATGCAGGGATAAAGTCGTCGATTCATCCGGTGAGCTCATAGACGGCGAACCTCTCGTTCGCATGCGAAGCGCAGCTTTGGTTTTGCTCGGCTATCTCGACAGAAACAGGGGTGGAGAAGAAGAGGAGAAATTAAAGAAAGGTGACCTGCCTTTAGCGGTGACGATGCTTATTTATGATCTCCGCCGACCAACTATTGTATAGGGTTTTCAGCAAATGGCATGTGAAGGCTGTAAGCGCCGCCGTGAGTGGCTGAAAAACTGGATGAGGATTGCACATGAACGCGCAACAGGTAAAAGCACTACTGGAAGCGATGCAGAAGCAGACAAAGGCGCAGACCGACCAGACAGCAGCGTTAAACCGCCTGGCGGAGTCGAATGAGTGTCTGGCTGCTGTTCTGTATCAGACCTTTGCTGATGAAATTGAAGCCACTTCGCCTGATTCTCCGGCACCAACATATCTGAGCGGTAAGGCCAGGGGGTAGCGATGCAGGCTGGAAAACTACGCCACCGGATAACGCTGCAGCACAAAGTTAACGAACAGGATCAGTTAACAGGCGCAGTCAATCCTGAGTGGCGCGACTTGGCTATGGTGTGGGCTGACGTGGTGCCCTTGTCTGCCCGGGAGTTTATCGCGGCTCAGGCAACGCAGGGTCAAATAACTACCCGCATAACTATCCGCTACCGCGCCGGACTAACGAACGACAACCGAATCGTCTTCCGTGGTCAGATTTACAACATTGAGGGGGTACTCCCTGATGCTGTAAGCGGAAGGGAATACCTGACCCTGCCATGTTCAGAGGGGGTTAATGATGGCTGATGGTGTGAGCTTTAAGCTGACTGGCATCGATACTCTGTTGGGGCGGCTCGACACCCTGAGCGATGACATGCGTAACAAGGGTGGACGTGCCGCGCTGCGTAAGGCGGGCAATGTCATTGTCGCCAGAGCGAAAGCGAACGCTGCGAGAATTGACGACCCCGGCACCGGGCGCAGCATCGCGGATAACATCGCGCAGCGCTGGGACGGCAGGCGATTTAAGCGTACTGGTGACCTCGGATTCCGGATCGGTGTGATGTACGGCGCGAAACTTAAAAACCATCCCTCTCTCACTAAAAATTCACCTACGCCGCACTGGAGGCTTATCGAGTTCGGAACAGAGAACATGAGGGCCCAGCCGATTATGCGCCCGGCGGGTGATTCCAGCATTAATGAAGTGGTGGCCACATTTGTCAGCGAGTATGACCGGGCGCTTGACCGGGCGATCGCCAGAGCTAAAAAGAAGGCGGGGGGCGGATGATTGCACCAATTTTCACTACCTGCGCAGCGAGTGCTGATGTCCGTGCGCTGCTGGGCGACACAACAGTGAGACTTTACCCCTTCGGGAAAAACCCCGAAGTACCCACATATCCCTATGCGGTGTGGCAGAACATAACAGGCGGACCAGAGAATTACCTTGGAACGCGCCCTGACGCGGACAGCTACACCCTTCAGGTTGATATCTATGCCAACACCGACAGTGAAGTGATCGCCGTGGCGCGCGCGCTGCGTGATGCCATTGAACCCCGCGCCTATATCACCCGATGGGGCGAGCAGGAGCAGGACAGTGAAACGAAACGGTACCGCTATTCATTCGATGTCGACTGGATAGTGTTGCGATAACGAAAACCCTTAACAACAGACCCGCTCCGGCGGGTTTTTTATTACCTGGAGAAAACTATGTCAGTCGTGACACAAGGTACTCAGCTCTATGTTCTCGCCGCAGGCGTGGTCAGAGAGGTCGAATGCATTACCGCGTTCTCACCGGGCGGGAACCCCGCCGATCAGATTGAGGACACCTGCCTGAGTGAGCGAAACACGCGCACTTACAAGAAGGGACTTCGCACTCCGGCACAGGCTTCAGCAACGCTCAATGCTGATCCAGCCAATGCAAGCCACCTGATGTTAAGCAACCTGGCGGAGTCTTCCGATCAGGATGATTTGACCTTTGCTGTTGGCTGGTCAGATGGAGAAGACGACCCAACCGTGGGCGCTGCTGGCGCACCTGGCGCAGTTGATGGCCTTATTCTGCCGGATACGCGCACCTGGTATGTCTTCAAAGGCTACGTTGCTGACTTCCCGTTTGACTTCCAGGCCAACACGGTTGTGCAGACGACCGCCACCATTCAGCGCTCAGGCGCTGGCGCGTGGATTCCAAAGGCTGGCGCAGGCAGCTAAACAACAATCGGGCGTGACATGTCACGCCTAATCTTATATCGCAGGAAAGCACATGAAACTGACACTCGATTCACTAAAAAAATCCGGCGCATTCACAGGTCGTCCTGTGGAAAAACAAATCACCTGGAAGCAGCGTAATGAAGAATTAACAGCCACGGTGTTCATCCGACCGTTGGGTTACCACAGCGCCACATCTGACGTACTGGCCCATGTGGGCAAGGTTGACGGCATTGCCGGGCGTATCGCAGCCAGCATCTGTGATGAAGATGGCCACCCGGTCTTCACGCCTCAGGATATTACTGGCGAGGCTGACCCCGATCGCGGCGCGCTTGATGGCGCACTGACTATCGCGCTCCTGGTTGCCATTCAGGAGGTGAACGATCTGGGAAAGACCACCAACTCAGCGCCGAAGACGAATTCTGGTGCGAGCTCGTCCTCAATGGAATCGGCGGAAGAACCATCGCCGAAGCCAGAGAAAACCTCAGCTTCCGGGAGTACCAGCTCTGGGTTAAGTACCGAGCCGCCTACGGCAATCTGAACCCGATGATGCGTACCGAGTGGGGTGCGGCGCTCATAGCCAGCACGCTGGCCAACGTCAACCGGGGCCAGAATGACCCACCTTACAAAATTACTGACTTCGCACCACACATGCAGAATGAAGCCATAAGCCTTGAAGATGCCATGGCTCAGTGGAACTGATAAAAACGTGGAGACACAATGGCCAGTAAATCTCTTGGCACACTGACGCTCGACCTTGTTGCAAAAGTTGGCGGTTTTGTCTCCGGCATGGACAAGGCGGAAAGAGCATCAGCGAAATGGGGTAAGCAGGTTCAGGAGGATGCACAGAAGACCTCTGTCGCGCTGGCGGGGATTGGTGCAGCAGCAGCTGCTACCGCTTCCGCTGTAGGCGTTGCTGGCTTTAATCTTCTCAAATCCACATCACAGCAGATTGCATCCACGGATCAGTGGGCTAAGTCACTGAAGATGTCGACCCAGGAGTTGCTGGCCTGGCAGTTCGCCGCCGAGCGTGCGGGCGTGGCTGGCGATAACATGGCTGACATATTCAAAGACCTCAGCGACAAAATCGGTGACGCGGTACTGAATAAGTCAGGCGAGGCCGTTGACGCGCTGAATGCTCTTGGCCTGTCTGCTGACAAACTGTCGAAGGTATCTCCCGATAAGCAGATGCTGGCGATTGGGGAGGCGTTGGGGAAAATCAGCACCAACGCGGGAAAGGTTACCATCCTTGAAAGTCTTGGTAACGACCTGTCAAAACTGCTGCCGCTGTTCGATAACAACAATGAAAAGCTGCAAAAGTTTATCCGTATCGCGAAGGATTACGGTGTAGCACCCGATCCGGCGTCTATCGATGACCTGGTGAAGGTCAACGACATCTTCCTCGACATGGAAGCGCAGGTTAAAGGCCTGAAAATGGAGATTGCTGGCGGACTGGCAAAGGTGGACCTTTCCCCGCTCCAGTCTTCACTGGATGAAGTAAGAAAGGTGCTGACCGACCCGGCTGTATTGCAGGGTATTGTTGAACTCGTCAGCCAGGTTGCTCAGCTTGCTGGCTGGCTCGTCAAAGCTGCAGCGGGTGCAGGCAAACTTGCCACGAACTCAAATACCCGCATGGCTGCGCTGGGCGGCAATATTGACATGAACAACCCCAGCCAGGTGCAGGAGCGCATAAACTGGCTGGAGAAGAACCAGAGCAGCCGATCCAACGATACGTATGGCTCCGGCCAGTCGATGTTCGGTTGGATCACCGGCAAGGACGACAGCATCAAAGCCGTAAACGCTGAGCTGGAAACTCTTTATCAGCAGCGCGATAAATTGACTAAGCAGAAGCCGATAAAGATTGCTGATTCTGTGGGGGCTGGCACCGCCGATAGCCTGATGGATTTCAGCCTGCCAGCGGGAGGCACTAACGGCAAAACCAAGCCGGATGCTAACGCTAAAAAACTGGAGAGCGCATTTAAGTCTTTGGAACTGAGCTACCAGCGGCAGATTGCCCTGATTGATACCACCGGTAAAAAGACGGCTGAAGTAACAGAGGCCCAGAAGCTGCAGTTCGATATTGCTGACGGGAAACTGGCAGGCATTAACGAAGCACAGAAATCGAGGCTGGCAGGGCTTGCTGCTGAGGTTGACCGCCTGAACGCAGTTAAAAAGGCCAACATTGAGATGGCGAAAGTAGCTGAGTTTACCGCTAACCTCAGGGCCGGTAATCAGAACGCCCGCGAAGACCTGAATGTTGACGTTCAGGGAGCCGGGCTTGGTGACAAAGAGCGCGACAGAATGAAGGAAAGGCTGAGCATCGAACGCAGCTTTCTGGATCAGCAGCGCCAGCTTCAGCTTTCATACCAGTCAGGTGATATTACCAAATCTCTCTACGACTCAGAATTCAGCGCGCTTAAGAGTGCTATGGGCGAACGACTCAGCATTCAGGAAGACTATTACAAAAGTGTTGATGCGATGCAGTCAGACTGGATGAGCGGTATGAGTGATGGCCTGGCCAACTGGCTGGATGAATCATCTAACTACTCCGCATCCGCAGCCAGCGCAGTAAGCAATGGTCTGGGCAGCGCCATGGATAATGTCGCGGACATGCTGATCGGCAACAAAGCCAGCTGGAAGGACTGGATGACCTCAGTGCTGTCGATGATTGTGAAAATCGGTCTTCAGATGGCCGCTGTAAATCTTATCAGTGGGTTCGTGAGCTCCGTGGGTGGTGCAGCGGGAGGTGCGGCGGCGGGCGGGACAGTTGCTGGGGCCGGTTCTACCGGGGCATTAGGCATGAGCACCGGCTATCAGGCTTATGCTGGCGGATTCGATGGAGGCGGCTACACCGGGCAGGGGGGCAAATTCGACCCGGCGGGTATTGTGCATAAAGGGGAATTTGTCTTCACCAAAGAAGCGACTGAGCGAATCGGCGTGGAAAACCTTTACGACATGATGCGCGGCTATGCCAGCGGTGGCCTCGTAGGTTCAATGCGCACCGGGAGCAACCCCACTCCCGCCATCAACCGCAGTTCCAGTAGTGGCCCGAGCATTTCAGTTAGCGTTCCGATCACAATCGAAGGCGGCGGAGCAGGAGAAACCAGCACGGCAAATACCACGGATGCAGCCAAACAGCTGGAAGGAATGATAAAAAAAACCATCAATGACTGGGCAGGCAAACAAATGTCTCCCGGCGGCCTGCTCTACAAGAGGTAAGTATGGCAATTGACGAATTTGGATGGTGCGTAAGAACAGGGGCTTCGGAAGAACTGACGGTGTCCACCATGGAGGCTCAGTTTGGTGACGGCTATAAGCAAGTGGCCGGAACGGGTATTAACGGTGCCCGCGAATCGTGGCCAGTAACGTGCAGCGGCAGAAAGTCGGAGATGGCCACCGTCAGGGCATTCCTGAAATCACACGTCACCGTGTCTTGCTGGTGGGTTAATCCGTGGGGAGAGAAAAAGCTCTATCGCGTAAAAGCGGACTCCATTCGGCCAAACTTCATCAACGGAAACTTTGTGGAAATTGCGTTCACCTTTGAGCAGTCTTTCGCACCGTGACATGTCACGATAACTAACAGGGCGCATATGCGCCCTTTTTAATTGGGTGAAATATGCCTTTTTTACAGGATATACAGCAGCTGGAGCCGGGCAGCCTTGTCCAGATGATTGAGGTCGATGGCACAGACTTTGGCATGGATAATGTCCTCAGGTTCCATGCTTACAACATCCCTTCGGACGGGTGGAAATCCTTCGCAGCGGACAACCTTCCTTCCATCGTGTGGCAGGGTAAAGAGTACGATCCTCATCCTTATGAATTGTCCGGGATGGAGATGAGCAGCTCTGGCGCTCAGCCAACCCCCAAACTTTCGGTCAGTAATGTGGGGAATTTCGTCGCGGCACTCTGCCTTCAGTTCGACGATCTGGTGAAGGCCAAAGTGAAAATTCACACCACGATGGCAAAGTATCTCGATGCGGAAAACTGGATTGAGGGCAACCCTAACGCAAACCCACAGGAGGAACGCGTCCAGCTTTTCCTGGTCAATGCCAAAACGGCAGAAACGCGGGCCGTTGTTGAGTTCGAATTGTGCTCACCCTTCGATATTCAGAGCCTGCAGCTACCATCCCGGCAGATTACGCCCGTATGCACATGGTGCATACGCGGCTGGTACCGCACTGGAACCGGGTGCGACTACGCCGGGACCCGGTATTTTACCAAAGACGGAACGGCAACCAGTGACCCGTCAAAAGACGAATGCGGGGGGCGACCCGCCGATTGCACGGCTCGTCATGGCGAAGGTCAGCCGCTACCTTTCGGGGGATTCCCAGCGGCAAATTTACAGGGGAAATAGCGATGCGAGAAAAACTACTGGCCGCCATACGTAAACACGTTGCCTCGGAATACCCGAAGGAGGCGTGCGGGCTAATCATACAGTCAGGCCGGACCCAGACCTATATACCTTGCAGGAACATTGCAGACGATCCCACGCAGGACTTCACCTTGTCACCGGAGGACAAGCGAGCAGCTGAGGCGCAGGGCGATATTCTGATGGTGATTCATTCGCACCCCGATGTGCCGCAGCTTATCCCGACAGAATTTGACCGCGTGCAGTGCGATCATTCTGGCGTCGAGTGGGGGATTATGTCATGGCCTGACGGTGATTTCTGCACCATCAGCCCGCGCGGTGAGCGGGATTTTGTCGGGCGGCAGTGGGTGCTGGGCTATGCGGACTGCTGGACGCTCATCATGGATTACTACCGCCAGGAGCACGGCATTACCCTGAACAACTGGTCTGTCGATTATGAGTGGTGGCATGACGGCAAAGAGAGCCGCTACGACGACAACTGGGAGGCTGAAGGATTCGTGCAGATAGACCCGGCGGAGATGCGGCCGGGCGACATGATCATGATGCGCGTGCAGTCTCCGGTAACCAATCACGCAGCCATCTATGTCGGTGAAAACCTGATGCTGCACCACAACTCAGAGAGTCTGTCCACTCGCGTTCCGTATGGTGATTACTGGCGCAACCGAACCGTGCGCGTTGTGCGCCGAAGGGAGCTGATGAATGCTTAAAACGATGCGATTAAAAGGCGTCATGGCTAAGAAGTTCGGATCCTTACATCGATACCACGCTGCAGACCTGCGCGAGCTTATCCGCGCGATGTGTTCTCAGGTTCCGGGATTCAAAAAATATGTGTCCAACGCCCATCTAAACGGCGTGCGCTTCGCCTTTTTCAGCGGTAAAGAAAATATCGGCCTGCAGGAATTCGACATGTCCTCAGCGTCCACTGAGTTTTGCATGGAGCCGATTATCGAGGGGTCCAAGCGCGGCGGCATGCTTCAGATAGTGATCGGCGCAGTAGCGCTGGTGGCGGCATATTTTACTGCCGGTGCTTCACTCACTGCTATTGGCCTGAGTACTTCGGTGGCAACAGGGGTTACCACTGCCCTTACAGGCCTCGGCATCAGCATGGCTCTGGGTGGTGTTATCCAGATGCTTACCCCGCAGCCAAATTACAACATCGGCGCATCCTCAAGCACAGATAACAAGCCGAACTATGCATTCGGTTCACCTGTAAACACCGTTGCGATGGGATATCCGGTCCCGGTCCTGTATGGCCAGCGTGAAGTTGGCGGGGCGATCATCAGTGCGGGCAGCTTTACCAGCGACCAGCAGTAATAAAAATCAGGCAAAGAAGCCACTTCCGGGTGGCTTTTTTTATGGGTGAAATATGCGACTTCTTGACGGTGAAATGATTTATCAGGGAAGTAAGGGAGGCGGTGGAAATCCGCGAACTCCAACCGAACAGGCTGATGACCTGCTTTCCATAGCAAAACTGAAGCTACTGCTGGCCATCTCAGAGGGTGAAATACAGGGCGACCTGACTGCACAGCAGATTTATCTCAATGATACCCAGCTCGCGAACGACGATGGCACTTATAACTTCACTGGCGTGGTGTGGGATTACAGAAAGGGCACTCAGGACCAGACTTATATTCAGGGCATGCCCGAGGTTGATAACGAGCTGTCGGTGGGTGTTACGGTAACGCAGCCCGTCCCCTGGACCCGCCAGTATACCAACCTGTCCCTTGATGCCGTGCGCATCAAACTCAGCCTGCCAATTCAGTACCAGTACAAAGATAATGGCGACATGGTTGGCACAGTTACGCAGTATGCTATTGACCTGTCTACTGATGGCAGTTCATGGGTGCAGGTTGTGGACGGGCGATTTAACGGGAAAACCACGTCAGAATACCAGCGTGACCATCGAATTGACTTACCGAAGGCGACGACAGGATGGGCAATTCGGGTGCGCCGTATTACTGCAGACTCAACCTCGTCCCGTCTGATTAATGCCTTCAAAGTTTTTTCATTCGCTGAGGTTATCGACAGCAAACTGCGTTATCCAAATACTGCTCTACTTTATGTCGAAGTGGATGCATCGCAATTTAATGGCCAGGCACCAAAGATCACATGCAAGCCGAAAGGCAAGCTGGTACGCGTTCCGACGAATTACGAACCTGTTAGCAGGACTTACAGCGGAACCTGGCTGGGCGACTTCAAATACGCTTACACCAATAATCCGGCATGGATTTTTTACGATCTGGTGCTGGATAAAATCTGTGGTATGGGCACGCGCGTTGATGCCTCCATGATTGACAGGTGGGAGCTGTACTCAATCGCGCAGTACTGCGATCAAATGGTGCCAAACGGCGCTGGCGGCACTGAGCCGCGCTTTACCTGCAACGTGTTTATCCAGAGCCAGCAGGATGCCTATACAGTCCTGAAGGACATTGCGGCGATATTCCGAGGAATCACGTTCTGGGGTAACAGTCAGATTTTTGTGAACGCTGACGTGCCGCAGGTTGATTCTAACGGCAACGTGGACGTGGACTTTGTGTACCACGCGGCTAACGTGGTAGATGGTTTATTCACTTATGCCGGGGGAAGTTACAAAAACCGCTATTCTTCGTGCCAGACCAGCTACTCCGATCCGGCCAATCACTATTCCGACACCGTTGAGAGCGTTTACGATTCAGAGCTGGTGGCGCGTTATGGCGTCAGGGAATTGACATTAACGGCGATAGGCTGCACCTCGCAGAGCGAAGCACACAGGCGCGGGCGCTGGGCGCTGCTGTCTAATGCCAAAGATGGAACCGTGTCATTTGGTGTGGGGCTGGACGGCTACATCCCGGTACCAGCTGAGATTATCGGCGTGGCTGACCCGTTCCGCAGCGGTAAGCAGAACGGCGGCCGCATCAGTGCAGTGAATGGTCGCAGCGTGAAGCTGGACCGCGCCATCGAATATTCAGCAGGGGATCGGCTGGTGGTTAACCTTCCAGACGGAACGGCTCAGACGCGCACTATAGCCACCGTCAGCAGTGACAAGCTAACCGTGACAGTCTCGACCAGTTTCCGCATGGACCCGGTCGCGGGCGCCGTATGGGCCATTGACAGCGATAACCTTGCCATTCAGTACTTCCGTATTACCTCGATCGCATCTAACGATGACGGCACGTTTACTGTAGCGGGTGTGCAGCACGACCCGAATAAGTACCGCTACATCGACGATGGCGTGCGTATTGAACCGGCACCGATCACCGTCACCCCAATCAGCGTACTGAAGCCGCCCGCCAACATCAGTATTGAGGAGCTCAGCTATGTTGAACAGGGGCTTTCCGTTGCCAGCATGCAGGTTAAGTGGGGCAGAGTAGAAGGCGCGATAAGCTACGTTGCGCAGTGGCGCAAGGATAAGGGCGACTGGATTAACGTCAGCCAGACAAGCGCACAGGGCTTCAGCATCAGCGGGATTTACACGGGCGTTTACGATGTGCGCGTGCGGGCCGTCAATGCAGCTGAGGTTTCGTCCCCATGGGGTTACTCCGACTCAACGCCGCTAGCTGGCAAAGTCGGCAAGCCGGGAACGCCTGTCAGCCTGTTCGCCACCAATAACGTTGTGTGGAATATCGATCTCACCTGGGCATTCCCCGCTGGCTCCGGCGACACTGCTTACACAGAACTGCAGGTGGCCACCACCGCAGACGGGCAGAATCCGCAATTTCTGACTTATGTCCCATACCCCGGGGTCAGCTATCAGCACGGCCCTATGCCCGCTGGCGTTCGCCGCTGGTACCGCGCGCGGCTGGTAGACAAAATCGGCAACGTGGGTGACTGGACGGCATTTGTGGGCGGCGCAACGAACTCCAGCGCAAGCGAGCTGATTGATGATGTTGTCGAAGAGTTTTTGACCTCACCGGACGGCCAGGCGCTGCTTGACCCGCTCATTACTGACCCGGAAGCCGCCTTGAAGGACATTCTGGCGGGCTACGACAACGTGACTCAGCAGTGGTCGCAGTATGGTGAAAACCGCGCTGGCATCATTGAGGCGAGCAATGTGGCAACGGATGCGCAGTCATCTGTCGCCAATCTGGCCACGGTTGTAACTGCCAACTACAACAACCAGCAGGCGGCAATTAAGCAGAAGTTCGACGCCTATGCTGATGTCGATAACCCCTCAGCCATTTACACGCTGAAGACCGGCATCAGATATAACGGCACGAACTACGATGCTGGCCTGTCTGTAGCCGCAACAGTCAACGGCACCAGCGTTGATACGCGCGTTGCTGTGAACGCTAATCAGTTCGTTGTCATCAGTGGTTCACAGGGTAATTATTACTCCCCGTTCATCATTAAAGACGGGCAGGTACTGATTAACCAGGCGTTCATTGGCAACGCCTGGATCGGGCGCGGCAACATCACTGATGAGCTAAGGTCTGATAACTATGTTGCTGGCCAGTCAGGTATGTTGCTGAACTTTAAAACGGGCGCTATAGAGGCCAATGGGGCGGTTCCGGGACAGGGTAGGCTAACTTTGTCTAACAACAGAATAGTTGTATACGATTCGAGTGGCAATCCGGCTTGCGTAATGGGGCAAAGGCTATGAGCGATATGGGTTTTCAGACGTTCATAAATGGCACATCTTTCGATGCGACTAATTCCATGGCTTTCAACTACATCATAGATATATTTGTGATTACGGCAGGAAGCGGTAGTCGTGACTATTCGGCTTACCCCAATTCTGACTTCTCTGTTGTATGCATAAACGACAGCCTGGAAAAAGACAAAACATTTACTTATTCACAATCAGGAACCACCCTTAACTGGACAAGTTCCTTCGGGATGAGGATGGCGGTTATAGCCACTCCAGTAAGTGGTTCGAAGGCAAAGGAGTCAATGGGGTTCGCCTATTATGCAGATGGAAAAATAAAACTTACTCCTTCATTCACGCCGATGGTTCTGTGTCAGGTGTTAGATGTAACTGCAGGCCTGAAAGTGGTGCAGACAAATGTTCCCGCTGGCAGAAAGTTTTTGGCCTTTCACCGTGGGACAGGCACTTCAGGAAATAGTTTGGACCAGGTTTGGTGGAAAGAGACGACACAGAATGGATATATTGCACTCAACATAGATGTTGTTAACAGCACCGGGTTCAGGCTGTATGTTTTTTCAGATATTCCGGTAAATCCGCCTGATTATGGGTTCTTTGTGTATAAAAATGGCGCTATCGTTTACCACAGCAATTGCCTGCCGCTGATTGTTAAGGTATGGGACAGGCAAGAAAATGCTAACGGCATAAGCAGTAACTCGCCTATGGCGGTTGGTCCAGGAGTGGTTAGTTTTATTTCAGGTGGATCGGCAGGTACAGCACAAAGTTCTTTCATATGCTCTTCTGCCGGGTTTTCTCAAAGCTTGAATCCACCTTGGAGGGTTACTGCTGTCATTTACACCACTAATATCGGCGGCAACCCGCAGCCCGGCTGGTCTGTCAGGTACATTCCATACATTGATACTGCGGTATATGATCAGTATTACCTCAATGCATTGGGATGATCATTCAGTATAGGGAAATTTGTCGCAAGACGAAGTGTCAATAAATGACTCACGCGACATCCACTGAAATGCAAATGCACCACCTGAAAGATACTCATTCGTGTTTATAGGCTTACGAATACCAAATACAGGTATTTTGACGACACTACGACCTACAGATGCGGTGTTGTAGCAGATAGGTGGTGTGTTGAATGAACAAGCTGAGATTAGCAGGCTACTTAGCAAGATAGGAGCTATGCAAAGATATTTCATTTTCTGTCCTTGATAATGTTCAATAGGTTAAATCCTATAATACATTTTGCATTATTAAAAGTCCTAATGAATTGATGAATTCACTCACGTTAGACCATTTCCAACCCGGCCACCGTGCCGGGTTTTTTATTGCCCGGAGATAACTATGCCATCAGGCACTATTGCGTTAACCAACAACTCAACCACCGTGGGTGGCACCGGAACCGCGTTCACTACTGAGCTGAAAGCAGGTGACTTCATAGGCGTTACTGTGGGCGGTGCGCCCTATACCATGATTGTCGCGTCGATCGCTTCAAACACGCAGCTCACTATTGCGCAGGCGTACAACGGACCAACGGCCAGCGGATTGGCCTGGTACGGCGTTCCGTCAACACTGAAGTATGCAATTACTCAGCAAGTCCTGAATGATATGGCAACGAACCAGCGTGGGATGATTGCTCAACTGGCGAACTGGCAGAAGATTTACAGTGATGCCGCATCGGTGACAGTGGAGCGCCCTGACCGCAGCTCGTTCACCGGCCCGAGCTGGGGCTATATGGCAAACCAGTACACTACTAAGGTTGATAAGTCAGAACTGGGGACCGCAGCATTCAGGGACGTTCAAACAAGCCT", "alphabet": "DNA"}, "features": [{"location": "[0:249](+)", "type": "CDS", "id": "<unknown id>", "qualifiers": {"locus_tag": ["ctg19_1"], "transl_table": ["11"], "translation": ["TIAGVLGWTTQDLVYFIFGFIGVVISLASYINGRIDARAARREDQRRTRIMEDYIADVKKKPLEDRPSAVEVISEAADKAEA"]}}, {"location": "[364:898](+)", "type": "CDS", "id": "<unknown id>", "qualifiers": {"locus_tag": ["ctg19_2"], "transl_table": ["11"], "translation": ["MSQLIRKAGSAGGIVCSVGTIIALVLSAGHVRTSDRGLELIGNAESCRRDPYVCPAGVLTDGMGNTHDVKPGTIKNDQLIALEWEKNILDAESCVNRYANWKKLSDDTFSAAVSVTFRAGCGNMRSSTMFYLFRSGDVKAACYQFTRWVWGGGRKLPGLIKRASKEQELCLSGINGR"]}}, {"location": "[915:1143](-)", "type": "CDS", "id": "<unknown id>", "qualifiers": {"locus_tag": ["ctg19_3"], "transl_table": ["11"], "translation": ["VLKATSGEQTNLLKKSQNKWIEYRDTDCKFQTYSSRDGSINSMNVSHCLTGKTEQRTKELKEMLNCPEGDVSCAL"]}}, {"location": "[2547:3141](+)", "type": "CDS", "id": "<unknown id>", "qualifiers": {"locus_tag": ["ctg19_4"], "transl_table": ["11"], "translation": ["MNQYSSGGLADRPSGEKAQCKIDGCESKHQARGYCQVHYLRIKQYGRADLLPKASVEDRFWKRVDKNQDCWVWKGAITPFGYGNWTWKERGKLMTDSAHHFAFVLSGRKIPDGFHLDHLCRNRKCCNPDHLEPVTPRENTLRGIGPSAENARKTHCKRGHEFSFSNTRLRQGKYGLQRVCRKCQAEEAKARRLRCPL"]}}, {"location": "[3128:4592](+)", "type": "CDS", "id": "<unknown id>", "qualifiers": {"locus_tag": ["ctg19_5"], "transl_table": ["11"], "translation": ["MSSLKVTINGINYSPSAKSNRIGIAVTTHNRQAVLDKALEHQLRYLPPGALVVVIDDGSAKPVSVPDGVRLIRCDMSRGIVASKNASIEALIDAGCEHLFLWDDDAWPIAGGWEQPYIDSPEPHLAYQFLDLAGPRKLKDLAVLYQDDKHIAYTGQRGVMLYYHRSAIEKVGGFDPVYGRGMYEHSDLALRIHNAGLTSWAFADVAGSEKLIYSLDEHEAVDRSVPKPDREALVKRNVTIHNERRDSGYAGYAEYRSQRNVVITTLLTSQPDPQRGTKLTPLSDLLRKWAASIKGADAVVLADELPTAPNGATIHRVPDVAMNVYFRRWLHIYQYLREHPEYRFVWCTDGTDVEMLLEPWEEMEPGRLYVGSEPKTYADAWATTNHPERPYAEFIAAHRNELMLNAGLLGGTREDVMAYAHAIVRIWYRTESNRFWGKEKVKPCVGDMIAFGIVGYQQRDKLVTGPRVHTVFKTDGVGKECAWWKHK"]}}, {"location": "[4421:4781](-)", "type": "CDS", "id": "<unknown id>", "qualifiers": {"locus_tag": ["ctg19_6"], "transl_table": ["11"], "translation": ["MRHQFNARVHTVQFRNFYLRRYLLDKLHSTYHITIFNFIGPLHSASYFWKANVNFHFYLLPFSLFMLPPGALFTHAISFKHGMHSRAGHQFVALLITNDAECDHIAHAWLNLLFAPEPV"]}}, {"location": "[5224:5824](+)", "type": "CDS", "id": "<unknown id>", "qualifiers": {"locus_tag": ["ctg19_7"], "transl_table": ["11"], "translation": ["MGEEIMIVVVGHHSRRNMAMRLAESLDAHLLIDEEGNGANWNHRRAIAWAGQQDCRVVIVEDDALPVPGFASLAQEWVDKFPDNICSFYLGTGRPPQYQMQIAASLIEADKRQSDYITMDRLLHGVCYSPPPNGISTILKNWNSTKAADYAVGDALGRKVIYPCYSLVDHADGLPVERHPDNTSRTERRRAWRLAQQVM"]}}, {"location": "[5823:6132](+)", "type": "CDS", "id": "<unknown id>", "qualifiers": {"locus_tag": ["ctg19_8"], "transl_table": ["11"], "translation": ["MARLKTMKPRLSVMNASRLKPLTVADTRITGWKLQERRKRLWKANPFCADCGRLTEYPHGFELDHKVALFKGGEDTDANCQILCCGDEGCHRKKTKADMKRF"]}}, {"location": "[6274:6730](+)", "type": "CDS", "id": "<unknown id>", "qualifiers": {"locus_tag": ["ctg19_9"], "transl_table": ["11"], "translation": ["MLTGQKKKFADALMKGSNQRQAAIHAGYSEKTAKVKGSQLAKDKDVIGYMERVRAVNPADSMPELVGQEDLPPVETPPQFDDPIAVMKRIMSDNILVDPKLSLEAAAKLAPYVCKKMGDTGKKEAKDAAAKKVASKFSGMAPPQLIVNNGR"]}}, {"location": "[6732:8394](+)", "type": "CDS", "id": "<unknown id>", "qualifiers": {"locus_tag": ["ctg19_10"], "transl_table": ["11"], "translation": ["MPEWSTACTDWAARLVNRQSIIPPPIFTDSGQHALSIFKELKVTDLPGKPTFGECSEQWVFDFVLAIFGGYDQQTGKQLIREYGLLISKKNTKSTIAAGIMLTALIICWRADEEHLILAPTKEVADNCFKPAASMVREDEELSALFHVQDHIRTITHRVNRNSLKVVAADSDTVSGKKAGRILVEELWLFGKNAKADAMFIEALGGQVSRDEGWVIYLTTQSDEPPAGVFKKKLDYWRNVRDGVIKDGKTLGILYEFPPDMVENDGFRNPDNFYITNPNMGRSVSKEWLDDEYLKRSQEDEGSLRKFLAKHLNVEIGMNLRNDRWAGAEFWEVQADPSVTFKQILARCEVITVGIDGGGLDDLLGLSIAGRDSKTRHWLTWSHAWCHVKALERRKSEESKLRDFEKQGDLTIVKKVGDDADEVAMYVSQIYEAGLLDKVGMDPAGIGVLLDTLIDAGIPQDSVVGVSQGWKLGGACKTTERKLAEGALRHATQPLMNWCVGNAKVVISGNAPLVTKGASGIGKIDPLMALFNAIFLMALNPSATKKDYSVFFI"]}}, {"location": "[8934:9186](-)", "type": "CDS", "id": "<unknown id>", "qualifiers": {"locus_tag": ["ctg19_11"], "transl_table": ["11"], "translation": ["VSIHGFNFRAHLVVFLFFFRIKRAAFIERLGHNRLTLSIEGSAFGFEGFNLLGNVHFESFSLRVFLCCSASRFFGFRRDLRFA"]}}, {"location": "[9495:10389](+)", "type": "CDS", "id": "<unknown id>", "qualifiers": {"locus_tag": ["ctg19_12"], "transl_table": ["11"], "translation": ["VEYQEYAQDFIEYLRPQTLIGRFGQGNIPGLRSVPFNVRIPAQTSGGSASWVGQGKAKPLTKFDFESITFGFAKVAAIAVLTDELIRFSNPAADALVRNALAEAVIARLDTDFIDPTKAEVANVSPASITNGITGIPSTGNPDDDASAAFATFVAADLQPTGAVWLMSSTTALSLSMRKNALGQKEYPDMTMLGGTFQGLPVIVSQYVGTQLVLVNAPDIYLADDGGVAVDMSREASLEMSTAPTSDSTTPTAVEMVSMFQTNSVAIRAERWINWKRRRNAAVAVITNVNYSANAGS"]}}, {"location": "[10598:11957](+)", "type": "CDS", "id": "<unknown id>", "qualifiers": {"locus_tag": ["ctg19_13"], "transl_table": ["11"], "translation": ["MLGFRKKPKQEKALQAASNGGWRRVFESFTGAWQRNIEVDATTVLAYHAVFSCISLISADIAKMPLQLKKKLGSGIWADHADPKISPLLRKPNSFQTRMQFVECWMNSKLSDGNTYVLKLRDSSGEVRQLRVLDPNKVTPYVTDDGEIFYQVRPDNVHGIEQQVMVPAREIIHDRFNCFYHPLCGLSPIYACGLTAMQGDAILTNSANHFKNGGRPGGVIKVPGSVDRDKAKDIKQDWDAGYSGANAGKTGLLADGAEFVTISMTAVDAQMVEQLKLTAEIICSTFHVPIYKVNTASTPSYNNIEALEQGYYSQCLQTHIEAIELLLDESLDLDDKTGVEFDLSMLIRMDTEGRYKTYSEGIGAGFLTPNQARKSENMPPVEGGDTPYLQQQNYALSALAKRDASDDPFGSKSESEPATNPLPTIDDESTKAISEQEHFMVKAMLKGMLTHE"]}}, {"location": "[12141:12807](+)", "type": "CDS", "id": "<unknown id>", "qualifiers": {"locus_tag": ["ctg19_14"], "transl_table": ["11"], "translation": ["MIEVPAAPELPDIGQMVKEAIDQIEVPEAPVLPDIDAMIQKSVAAIQLPQPDPLPDIGQMVKEAVSLLPQPEDGKNGEDGKDALQLEIAPEINAEKSYPRGTYAIHLGGLWRSYQKTTGMNGWECLVDGISEIDVSQSEERSFTVSAIKSSGEKTEKTFSVPVMIYRDIFSEGEKYQPGDSVTWGGSVWYCCEETIDKPGESGSKGWKLAVKRGRDARVKP"]}}, {"location": "[12803:13130](+)", "type": "CDS", "id": "<unknown id>", "qualifiers": {"locus_tag": ["ctg19_15"], "transl_table": ["11"], "translation": ["VTELVSLEMAKDHLRIDDDYGDQDLALKIQGVSAVLLSYIQGCRDKVVDSSGELIDGEPLVRMRSAALVLLGYLDRNRGGEEEEKLKKGDLPLAVTMLIYDLRRPTIV"]}}, {"location": "[13203:13410](+)", "type": "CDS", "id": "<unknown id>", "qualifiers": {"locus_tag": ["ctg19_16"], "transl_table": ["11"], "translation": ["MNAQQVKALLEAMQKQTKAQTDQTAALNRLAESNECLAAVLYQTFADEIEATSPDSPAPTYLSGKARG"]}}, {"location": "[13412:13745](+)", "type": "CDS", "id": "<unknown id>", "qualifiers": {"locus_tag": ["ctg19_17"], "transl_table": ["11"], "translation": ["MQAGKLRHRITLQHKVNEQDQLTGAVNPEWRDLAMVWADVVPLSAREFIAAQATQGQITTRITIRYRAGLTNDNRIVFRGQIYNIEGVLPDAVSGREYLTLPCSEGVNDG"]}}, {"location": "[13734:14223](+)", "type": "CDS", "id": "<unknown id>", "qualifiers": {"locus_tag": ["ctg19_18"], "transl_table": ["11"], "translation": ["MMADGVSFKLTGIDTLLGRLDTLSDDMRNKGGRAALRKAGNVIVARAKANAARIDDPGTGRSIADNIAQRWDGRRFKRTGDLGFRIGVMYGAKLKNHPSLTKNSPTPHWRLIEFGTENMRAQPIMRPAGDSSINEVVATFVSEYDRALDRAIARAKKKAGGG"]}}, {"location": "[14219:14585](+)", "type": "CDS", "id": "<unknown id>", "qualifiers": {"locus_tag": ["ctg19_19"], "transl_table": ["11"], "translation": ["MIAPIFTTCAASADVRALLGDTTVRLYPFGKNPEVPTYPYAVWQNITGGPENYLGTRPDADSYTLQVDIYANTDSEVIAVARALRDAIEPRAYITRWGEQEQDSETKRYRYSFDVDWIVLR"]}}, {"location": "[14864:15140](+)", "type": "CDS", "id": "<unknown id>", "qualifiers": {"locus_tag": ["ctg19_20"], "transl_table": ["11"], "translation": ["MLSNLAESSDQDDLTFAVGWSDGEDDPTVGAAGAPGAVDGLILPDTRTWYVFKGYVADFPFDFQANTVVQTTATIQRSGAGAWIPKAGAGS"]}}, {"location": "[15246:15678](+)", "type": "CDS", "id": "<unknown id>", "qualifiers": {"locus_tag": ["ctg19_21"], "transl_table": ["11"], "translation": ["VEKQITWKQRNEELTATVFIRPLGYHSATSDVLAHVGKVDGIAGRIAASICDEDGHPVFTPQDITGEADPDRGALDGALTIALLVAIQEVNDLGKTTNSAPKTNSGASSSSMESAEEPSPKPEKTSASGSTSSGLSTEPPTAI"]}}, {"location": "[15686:15839](+)", "type": "CDS", "id": "<unknown id>", "qualifiers": {"locus_tag": ["ctg19_22"], "transl_table": ["11"], "translation": ["MRTEWGAALIASTLANVNRGQNDPPYKITDFAPHMQNEAISLEDAMAQWN"]}}, {"location": "[16124:18356](+)", "type": "CDS", "id": "<unknown id>", "qualifiers": {"locus_tag": ["ctg19_23"], "transl_table": ["11"], "translation": ["MSTQELLAWQFAAERAGVAGDNMADIFKDLSDKIGDAVLNKSGEAVDALNALGLSADKLSKVSPDKQMLAIGEALGKISTNAGKVTILESLGNDLSKLLPLFDNNNEKLQKFIRIAKDYGVAPDPASIDDLVKVNDIFLDMEAQVKGLKMEIAGGLAKVDLSPLQSSLDEVRKVLTDPAVLQGIVELVSQVAQLAGWLVKAAAGAGKLATNSNTRMAALGGNIDMNNPSQVQERINWLEKNQSSRSNDTYGSGQSMFGWITGKDDSIKAVNAELETLYQQRDKLTKQKPIKIADSVGAGTADSLMDFSLPAGGTNGKTKPDANAKKLESAFKSLELSYQRQIALIDTTGKKTAEVTEAQKLQFDIADGKLAGINEAQKSRLAGLAAEVDRLNAVKKANIEMAKVAEFTANLRAGNQNAREDLNVDVQGAGLGDKERDRMKERLSIERSFLDQQRQLQLSYQSGDITKSLYDSEFSALKSAMGERLSIQEDYYKSVDAMQSDWMSGMSDGLANWLDESSNYSASAASAVSNGLGSAMDNVADMLIGNKASWKDWMTSVLSMIVKIGLQMAAVNLISGFVSSVGGAAGGAAAGGTVAGAGSTGALGMSTGYQAYAGGFDGGGYTGQGGKFDPAGIVHKGEFVFTKEATERIGVENLYDMMRGYASGGLVGSMRTGSNPTPAINRSSSSGPSISVSVPITIEGGGAGETSTANTTDAAKQLEGMIKKTINDWAGKQMSPGGLLYKR"]}}, {"location": "[18358:18700](+)", "type": "CDS", "id": "<unknown id>", "qualifiers": {"locus_tag": ["ctg19_24"], "transl_table": ["11"], "translation": ["MAIDEFGWCVRTGASEELTVSTMEAQFGDGYKQVAGTGINGARESWPVTCSGRKSEMATVRAFLKSHVTVSCWWVNPWGEKKLYRVKADSIRPNFINGNFVEIAFTFEQSFAP"]}}, {"location": "[18753:19491](+)", "type": "CDS", "id": "<unknown id>", "qualifiers": {"locus_tag": ["ctg19_25"], "transl_table": ["11"], "translation": ["MPFLQDIQQLEPGSLVQMIEVDGTDFGMDNVLRFHAYNIPSDGWKSFAADNLPSIVWQGKEYDPHPYELSGMEMSSSGAQPTPKLSVSNVGNFVAALCLQFDDLVKAKVKIHTTMAKYLDAENWIEGNPNANPQEERVQLFLVNAKTAETRAVVEFELCSPFDIQSLQLPSRQITPVCTWCIRGWYRTGTGCDYAGTRYFTKDGTATSDPSKDECGGRPADCTARHGEGQPLPFGGFPAANLQGK"]}}, {"location": "[19493:20213](+)", "type": "CDS", "id": "<unknown id>", "qualifiers": {"locus_tag": ["ctg19_26"], "transl_table": ["11"], "translation": ["MREKLLAAIRKHVASEYPKEACGLIIQSGRTQTYIPCRNIADDPTQDFTLSPEDKRAAEAQGDILMVIHSHPDVPQLIPTEFDRVQCDHSGVEWGIMSWPDGDFCTISPRGERDFVGRQWVLGYADCWTLIMDYYRQEHGITLNNWSVDYEWWHDGKESRYDDNWEAEGFVQIDPAEMRPGDMIMMRVQSPVTNHAAIYVGENLMLHHNSESLSTRVPYGDYWRNRTVRVVRRRELMNA"]}}, {"location": "[20205:20820](+)", "type": "CDS", "id": "<unknown id>", "qualifiers": {"locus_tag": ["ctg19_27"], "transl_table": ["11"], "translation": ["MLKTMRLKGVMAKKFGSLHRYHAADLRELIRAMCSQVPGFKKYVSNAHLNGVRFAFFSGKENIGLQEFDMSSASTEFCMEPIIEGSKRGGMLQIVIGAVALVAAYFTAGASLTAIGLSTSVATGVTTALTGLGISMALGGVIQMLTPQPNYNIGASSSTDNKPNYAFGSPVNTVAMGYPVPVLYGQREVGGAIISAGSFTSDQQ"]}}, {"location": "[20872:24085](+)", "type": "CDS", "id": "<unknown id>", "qualifiers": {"locus_tag": ["ctg19_28"], "transl_table": ["11"], "translation": ["MRLLDGEMIYQGSKGGGGNPRTPTEQADDLLSIAKLKLLLAISEGEIQGDLTAQQIYLNDTQLANDDGTYNFTGVVWDYRKGTQDQTYIQGMPEVDNELSVGVTVTQPVPWTRQYTNLSLDAVRIKLSLPIQYQYKDNGDMVGTVTQYAIDLSTDGSSWVQVVDGRFNGKTTSEYQRDHRIDLPKATTGWAIRVRRITADSTSSRLINAFKVFSFAEVIDSKLRYPNTALLYVEVDASQFNGQAPKITCKPKGKLVRVPTNYEPVSRTYSGTWLGDFKYAYTNNPAWIFYDLVLDKICGMGTRVDASMIDRWELYSIAQYCDQMVPNGAGGTEPRFTCNVFIQSQQDAYTVLKDIAAIFRGITFWGNSQIFVNADVPQVDSNGNVDVDFVYHAANVVDGLFTYAGGSYKNRYSSCQTSYSDPANHYSDTVESVYDSELVARYGVRELTLTAIGCTSQSEAHRRGRWALLSNAKDGTVSFGVGLDGYIPVPAEIIGVADPFRSGKQNGGRISAVNGRSVKLDRAIEYSAGDRLVVNLPDGTAQTRTIATVSSDKLTVTVSTSFRMDPVAGAVWAIDSDNLAIQYFRITSIASNDDGTFTVAGVQHDPNKYRYIDDGVRIEPAPITVTPISVLKPPANISIEELSYVEQGLSVASMQVKWGRVEGAISYVAQWRKDKGDWINVSQTSAQGFSISGIYTGVYDVRVRAVNAAEVSSPWGYSDSTPLAGKVGKPGTPVSLFATNNVVWNIDLTWAFPAGSGDTAYTELQVATTADGQNPQFLTYVPYPGVSYQHGPMPAGVRRWYRARLVDKIGNVGDWTAFVGGATNSSASELIDDVVEEFLTSPDGQALLDPLITDPEAALKDILAGYDNVTQQWSQYGENRAGIIEASNVATDAQSSVANLATVVTANYNNQQAAIKQKFDAYADVDNPSAIYTLKTGIRYNGTNYDAGLSVAATVNGTSVDTRVAVNANQFVVISGSQGNYYSPFIIKDGQVLINQAFIGNAWIGRGNITDELRSDNYVAGQSGMLLNFKTGAIEANGAVPGQGRLTLSNNRIVVYDSSGNPACVMGQRL"]}}, {"location": "[24081:25029](+)", "type": "CDS", "id": "<unknown id>", "qualifiers": {"locus_tag": ["ctg19_29"], "transl_table": ["11"], "translation": ["MSDMGFQTFINGTSFDATNSMAFNYIIDIFVITAGSGSRDYSAYPNSDFSVVCINDSLEKDKTFTYSQSGTTLNWTSSFGMRMAVIATPVSGSKAKESMGFAYYADGKIKLTPSFTPMVLCQVLDVTAGLKVVQTNVPAGRKFLAFHRGTGTSGNSLDQVWWKETTQNGYIALNIDVVNSTGFRLYVFSDIPVNPPDYGFFVYKNGAIVYHSNCLPLIVKVWDRQENANGISSNSPMAVGPGVVSFISGGSAGTAQSSFICSSAGFSQSLNPPWRVTAVIYTTNIGGNPQPGWSVRYIPYIDTAVYDQYYLNALG"]}}, {"location": "[25029:25281](-)", "type": "CDS", "id": "<unknown id>", "qualifiers": {"locus_tag": ["ctg19_30"], "transl_table": ["11"], "translation": ["MKYLCIAPILLSSLLISACSFNTPPICYNTASVGRSVVKIPVFGIRKPINTNEYLSGGAFAFQWMSRESFIDTSSCDKFPYTE"]}}, {"location": "[25426:25891](+)", "type": "CDS", "id": "<unknown id>", "qualifiers": {"locus_tag": ["ctg19_31"], "transl_table": ["11"], "translation": ["MPSGTIALTNNSTTVGGTGTAFTTELKAGDFIGVTVGGAPYTMIVASIASNTQLTIAQAYNGPTASGLAWYGVPSTLKYAITQQVLNDMATNQRGMIAQLANWQKIYSDAASVTVERPDRSSFTGPSWGYMANQYTTKVDKSELGTAAFRDVQTS"]}}], "name": "gnlXPCIHNJDI_19", "description": "gnl|X|PCIHNJDI_19", "dbxrefs": [], "annotations": {"molecule_type": "DNA", "references": []}, "letter_annotations": {}, "areas": [], "original_id": "gnl|X|PCIHNJDI_19", "modules": {"antismash.detection.hmm_detection": {"record_id": "gnlXPCIHNJDI_19", "schema_version": 2, "enabled_types": ["T1PKS", "T2PKS", "T3PKS", "transAT-PKS", "hglE-KS", "prodigiosin", "PpyS-KS", "arylpolyene", "resorcinol", "ladderane", "PUFA", "NRPS", "CDPS", "RCDPS", "thioamide-NRP", "NAPAA", "mycosporine-like", "terpene", "lanthipeptide-class-i", "lanthipeptide-class-ii", "lanthipeptide-class-iii", "lanthipeptide-class-iv", "lanthipeptide-class-v", "lipolanthine", "thiopeptide", "thioamitides", "linaridin", "cyanobactin", "glycocin", "LAP", "lassopeptide", "sactipeptide", "bottromycin", "microviridin", "proteusin", "ranthipeptide", "redox-cofactor", "epipeptide", "cyclic-lactone-autoinducer", "spliceotide", "RaS-RiPP", "fungal-RiPP", "blactam", "2dos", "amglyccycl", "aminocoumarin", "NI-siderophore", "ectoine", "NAGGN", "butyrolactone", "indole", "nucleoside", "phosphoglycolipid", "melanin", "oligosaccharide", "furan", "hserlactone", "phenazine", "phosphonate", "guanidinotides", "other", "acyl_amino_acids", "PBDE", "betalactone", "tropodithietic-acid", "pyrrolidine", "crocagin", "NRP-metallophore", "methanobactin", "opine-like-metallophore", "aminopolycarboxylic-acid", "NRPS-like", "PKS-like", "transAT-PKS-like", "RiPP-like", "RRE-containing", "fungal-RiPP-like", "phosphonate-like"], "rule_results": {"schema_version": 4, "tool": "rule-based-clusters", "cds_by_protocluster": [], "outside_protoclusters": [], "multipliers": {"cutoff": 1.0, "neighbourhood": 1.0}}, "strictness": "relaxed"}}}, {"id": "gnlXPCIHNJDI_20", "seq": {"data": "AGTACTGGGAATCGATCATTTAACACGCTATGGGGAACGGCCAACACCACAGTAGACACTAATAATTTCATCAAAAGAGCATCCCCAATCGCGCGCTTAACGAATGATATTAGTAAAATGCAGGACGATTTCGCGGTAGAAAACCAGCATAAAATTGCAGGTCTTGTATCAGTCAATGCTGAGGCTGAAGGTGTTAGTGCTGAGAAAGTCTCCACGGGTATTTATCAGGTTACGGGTGCGGTCGGCCTTGCAGATGAGGGCTGGACGCTGGAAGTGCCACAGGACATCAACGGTAACCGCCTGTGCTTCGTCGAGCTGGCCACAGATAAAGAAGGCGTTATAACGGTGTCGGTGTTTAAGCGCCGCTTTGACGTCGACAGCGCGATGATTGTAGCCGGTGAGCCGATGGATATACCTGAGGGCCGCTGGATTGACCTTCGCCTGCAGATGCCTGAGGATTCAGCATGGAACACGCGCATGCGTGAAATGCCGCAGGCAGCAGAGAGTGAGGAGGAAACCAGCTAAATGTTAACCCGGCACTAAAATTTCAGGCAAAAAAATGCCCGCGAAAATTATTGCGGGCAGAAATCCTTGTTACGCAGAGACATGGCTCTGTGAGGTTGACACTATCTTGTGCCAATTTGAGTTTAGTCGGGCCAACGAGAAATGCAAGGAAGGAAAAAAGCCTGCGTTACACAGGCATAAATTCGGTCAAGGGAAAGGGAAACCAAACGCAGCACAGGCTGCTACGCTAATGTACAAGTTGCTGGCCGGAAAGATAGCAGTATCATCGAATGTTAAGTAAATGTTCTACGCAGTCACCGGCAGGCATAAAAAAACCCGGCTTAGGCCGGGCGGTATAATCGGCACCATTAAAGGAACCAGCAATGATCCCTAGCATGAGGGTAGTCCTAAACTGCATCTTCGCAAGCTGTGAGCCAAAAAACTGGTACAAAAGCACGCCGCGGTGGCCGGGTATTCTACTTAGAGACTCTGCACTAAAATCTCTACAGCTTTTCCGTATCTTTCCAGTGGTTCATTGTTAATCTGAGGCTCTGTGTCGTGAATTTGATACCTGCCAGGCTTGATATCAAATAGCGGTTTGCCTAAGTGAGAAGACACAATGGCCACAGAGTGGTTGTCAGGTACTGTAAATGTCTTAAGCTCGCCACCTTGAAAAGAGCTGGGTTTAGATTTCTTAAGGTTTTCTGCTCTTGATAGGATTTCATCAAACATTGCAGAAAAGGCTTTGCTAGCTCGCTTATCATATTCAGTAGAGCGGTTAAAAACCAAAGAATGTATCACCGGCACCGCTAAACCGAAGTGGATGCATCGATCATAGAAGTTAACAGATCGGTAATCATTCTGAACCCCAACACCGTAGACAAGCTGGCTAAGGTTGTCTACGGCCCTCGCCGAAGACCCATCGCTTGAGCATGGGACAATTATGGCATTTGCAGCAATCAGAGAAAGCTCGGTATAAGCTGAAAAACTAGGGTTGCAATCTATGAAACATACTGTATTTTCAATTCCTTGCTGCTGAGCACAAGCAACCAAAAGGTCACGAAGCCACAGATGGATACTTTTCCAAGAATCAACGGGCAGGTTCACGCTGCTAAGTTGGTTAATGACCTGAGCTTGAACTTCTAAACTAGGATCGCCAGCGATAAGAAACACATTTTCGGGAATGCTTTTATTTGTTCCATGAACTGGAATCAAAAAGCTTGTTTCTGAGCCAGTAATCATATGTGGGCTTCGAGTTCTTCTGTCAAAGTATCCGCCAACGGTTCTTCGCTGCTGGATTAGGTCAGCAAGCCTTGCTGCTCCTGTACCATTACCTCCAAGGAGGATTTCAGAAAGATTCGCCTGTGGGCACATGTCAGCAAAAATTACGCGTTTATCTGGGTTTTGGCGCGCATATTCGGTTGCCATAGCAAATGAGAGATAGGTCTTACCCACTCCGCCTTTGTTGTTCCAGATCGCATATGATTTCATGGTGTCATCGCCGCCTTGTACTTCTTGTTTTTCTTTAATGGACATTTTAACAGCTCCTTATTAACAATCCAGGTGTATCCTTGGGTTTTGAGGTAACCAGCGAAATTACCACTCAGGTTAACAATCCAATCACCTATGCTTACCTTGCCTCAAGTCTCACCATAATAGAAATTTAGCTTACCCGAACGTCCCTTCCGGCCCCTAGCCAAAGAAGCAGCCATGTGCATCAATTCGGACCATCTCTAACGCATCGGTAAGCGTATCGGCTGCTTGATACAGTTCCCACTCATCATTAGCTCGCATCCAATAAACCCTCCATTCCTTTTTTGTTCTAAAATAGGTGATCTTGGCCGACGTGAGAACAAAGAATTCTCCAGACTCTCCACGCCAAACTGGACGCCGCTCGCCTATCTCAATGGATTGTTCGTCTATGGAGTAAACGATATCGAGTTCGTTTCTGACATGTGCTGGCGGCCTGATGCTTTCAACAAACGCGCCGACTTCTTTTTTCACTGCAAAATATTCCAGATCATTAAAGGCCATCACTCCTCCTTGATTAACCCGAACGCCTTTTCTAGCGACTATTGACTGGGATTATCTCTTCTGTAGAGAGCCCATTCATCAATCCTCTCTCCGCTAGGAAGAGTACAGTAGCCGACTTCACCTGCAGGCTCTTTTACAATCTCCGGGCTGCCTCCCACTTTCTGACAGTAGACCGATGCAGGGTTTGCCAAGCCGACCTGATGGGGGTGTTCTTGTTTGGCCGAACATGCAGACAGAAGAGCAGGTAACGCCAGAAAAATTAAACGGGTCATAACTTAGCTCTCATGGGCTGATGGAAAGGAGTAGAAAGGTTAAGAATCATCATCACTTTCTCCCCGATAAATTGAACCTGTTCCTCTCTGCTTCATTTCTCTGGCATGCTTGGAATAGTCTTCGCCACATTCAGCCGAACAGAATGCAGTATCTGCAACAATAGGCTCATCCTCGCACCAGATGCACAGGCCATCTTTGCTCTTAAGGGCTGGCTTACGACCGGAAATAGCCAGAGTTATCAGAGCCGCTTCGAGTTCCTGCGCTACATCAGCATCATCCATAAAGTTTACCTTTTCAGACTTACACCAAGAAGATAGGTAAGATTAACTCAAGTAATAAAATAGCATTAGTGGTCTTTTATCCAGCTTGGATGCATGAACAGTGATGAATGCAATTACATAACAGCGCAGAAGTTAAACATCATTTGCCAGCCACATATCAGCCTCTTCAAACATCTCCTCAATCACAGCAGCCAGCTTTGCCTTATCGCCTTTACTGGCATCGGTATTAATGCTGCTGTTAGTGACCATCGGCTTAACCTTCACCTCAGCAGCCGGAAACACACGGTGTACTCGCTTCTCCAGTTCAGCCAGGATCAGCTCCCTGGCGTTCGGGAATTCGGCCACATTGCGCTTGTCGTAAATGAGTTCAACGAACATTTTTTTACCCTCAATTTATACTGGTTGGATATACAGTAATTTATCAGCGAACAATCTTCGTGTAAATCAATAGCTGTATTGCTTTGGAGTGGCTCTACATTACGGGGAAGAACTACGTGAGGGGTTAAACTCAATGCGGGTGTGTACATTAATGGGTACACAAAAAAGGCTATAATCAATGCAACTTATTGATTATAGCCTTATAATTGTGAGTATTCCCTATTTCCATTTAACTAAGG", "alphabet": "DNA"}, "features": [{"location": "[0:525](+)", "type": "CDS", "id": "<unknown id>", "qualifiers": {"locus_tag": ["ctg20_1"], "transl_table": ["11"], "translation": ["STGNRSFNTLWGTANTTVDTNNFIKRASPIARLTNDISKMQDDFAVENQHKIAGLVSVNAEAEGVSAEKVSTGIYQVTGAVGLADEGWTLEVPQDINGNRLCFVELATDKEGVITVSVFKRRFDVDSAMIVAGEPMDIPEGRWIDLRLQMPEDSAWNTRMREMPQAAESEEETS"]}}, {"location": "[559:805](+)", "type": "CDS", "id": "<unknown id>", "qualifiers": {"locus_tag": ["ctg20_2"], "transl_table": ["11"], "translation": ["MPAKIIAGRNPCYAETWLCEVDTILCQFEFSRANEKCKEGKKPALHRHKFGQGKGKPNAAQAATLMYKLLAGKIAVSSNVK"]}}, {"location": "[787:901](-)", "type": "CDS", "id": "<unknown id>", "qualifiers": {"locus_tag": ["ctg20_3"], "transl_table": ["11"], "translation": ["MLGIIAGSFNGADYTARPKPGFFMPAGDCVEHLLNIR"]}}, {"location": "[984:2040](-)", "type": "CDS", "id": "<unknown id>", "qualifiers": {"locus_tag": ["ctg20_4"], "transl_table": ["11"], "translation": ["MSIKEKQEVQGGDDTMKSYAIWNNKGGVGKTYLSFAMATEYARQNPDKRVIFADMCPQANLSEILLGGNGTGAARLADLIQQRRTVGGYFDRRTRSPHMITGSETSFLIPVHGTNKSIPENVFLIAGDPSLEVQAQVINQLSSVNLPVDSWKSIHLWLRDLLVACAQQQGIENTVCFIDCNPSFSAYTELSLIAANAIIVPCSSDGSSARAVDNLSQLVYGVGVQNDYRSVNFYDRCIHFGLAVPVIHSLVFNRSTEYDKRASKAFSAMFDEILSRAENLKKSKPSSFQGGELKTFTVPDNHSVAIVSSHLGKPLFDIKPGRYQIHDTEPQINNEPLERYGKAVEILVQSL"]}}, {"location": "[2196:2538](-)", "type": "CDS", "id": "<unknown id>", "qualifiers": {"locus_tag": ["ctg20_5"], "transl_table": ["11"], "translation": ["MAFNDLEYFAVKKEVGAFVESIRPPAHVRNELDIVYSIDEQSIEIGERRPVWRGESGEFFVLTSAKITYFRTKKEWRVYWMRANDEWELYQAADTLTDALEMVRIDAHGCFFG"]}}, {"location": "[2576:2810](-)", "type": "CDS", "id": "<unknown id>", "qualifiers": {"locus_tag": ["ctg20_6"], "transl_table": ["11"], "translation": ["MTRLIFLALPALLSACSAKQEHPHQVGLANPASVYCQKVGGSPEIVKEPAGEVGYCTLPSGERIDEWALYRRDNPSQ"]}}, {"location": "[2849:3092](-)", "type": "CDS", "id": "<unknown id>", "qualifiers": {"locus_tag": ["ctg20_7"], "transl_table": ["11"], "translation": ["MDDADVAQELEAALITLAISGRKPALKSKDGLCIWCEDEPIVADTAFCSAECGEDYSKHAREMKQRGTGSIYRGESDDDS"]}}, {"location": "[3224:3470](-)", "type": "CDS", "id": "<unknown id>", "qualifiers": {"locus_tag": ["ctg20_8"], "transl_table": ["11"], "translation": ["MFVELIYDKRNVAEFPNARELILAELEKRVHRVFPAAEVKVKPMVTNSSINTDASKGDKAKLAAVIEEMFEEADMWLANDV"]}}, {"location": "[3648:3708](+)", "type": "CDS", "id": "<unknown id>", "qualifiers": {"locus_tag": ["ctg20_9"], "transl_table": ["11"], "translation": ["MQLIDYSLIIVSIPYFHLTK"]}}], "name": "gnlXPCIHNJDI_20", "description": "gnl|X|PCIHNJDI_20", "dbxrefs": [], "annotations": {"molecule_type": "DNA", "references": []}, "letter_annotations": {}, "areas": [], "original_id": "gnl|X|PCIHNJDI_20", "modules": {"antismash.detection.hmm_detection": {"record_id": "gnlXPCIHNJDI_20", "schema_version": 2, "enabled_types": ["T1PKS", "T2PKS", "T3PKS", "transAT-PKS", "hglE-KS", "prodigiosin", "PpyS-KS", "arylpolyene", "resorcinol", "ladderane", "PUFA", "NRPS", "CDPS", "RCDPS", "thioamide-NRP", "NAPAA", "mycosporine-like", "terpene", "lanthipeptide-class-i", "lanthipeptide-class-ii", "lanthipeptide-class-iii", "lanthipeptide-class-iv", "lanthipeptide-class-v", "lipolanthine", "thiopeptide", "thioamitides", "linaridin", "cyanobactin", "glycocin", "LAP", "lassopeptide", "sactipeptide", "bottromycin", "microviridin", "proteusin", "ranthipeptide", "redox-cofactor", "epipeptide", "cyclic-lactone-autoinducer", "spliceotide", "RaS-RiPP", "fungal-RiPP", "blactam", "2dos", "amglyccycl", "aminocoumarin", "NI-siderophore", "ectoine", "NAGGN", "butyrolactone", "indole", "nucleoside", "phosphoglycolipid", "melanin", "oligosaccharide", "furan", "hserlactone", "phenazine", "phosphonate", "guanidinotides", "other", "acyl_amino_acids", "PBDE", "betalactone", "tropodithietic-acid", "pyrrolidine", "crocagin", "NRP-metallophore", "methanobactin", "opine-like-metallophore", "aminopolycarboxylic-acid", "NRPS-like", "PKS-like", "transAT-PKS-like", "RiPP-like", "RRE-containing", "fungal-RiPP-like", "phosphonate-like"], "rule_results": {"schema_version": 4, "tool": "rule-based-clusters", "cds_by_protocluster": [], "outside_protoclusters": [], "multipliers": {"cutoff": 1.0, "neighbourhood": 1.0}}, "strictness": "relaxed"}}}, {"id": "gnlXPCIHNJDI_21", "seq": {"data": "ACAAAAAAGGCTATAATCAATGCAACTTATTGATTATAGCCTTATAATTGTGAGTATTCCCTATTTCCATTTAACTAAGGGGGCCGCGGCGCGCAGTATAGCGCAATTATCGCCGCGGATTAACCAGTTACCTGACTGACTGCGCGTTAAACCATCAATCCGCGCAATCCTTCTTCTCTTTATGCTGCTTACGCTTCGCCTCGGCCTGCGCTTTAGCTTTGGCCTCGGTGCTCATATCGTTGCGGATCTGCGCGTGGCTGATCAGGGCAAAGATAAAGGTGCCGCCGATGATATTACCCGCCAGCGTCGGCAGGGCAAAAGGCCAGATAAACTGCTGCCACGGGATCTCACCGTTAAACACCAGATAGAAGATCTCAACCGAACCGACCACGATATGCGCCAGGTCGCCGAGCGCTACCAGCCAGGTCATCAGGATAATAATCCAGATTTTCGCGCCGCCAGCGGAAGGGAACATCCATACCATAGTGGCGATAATCCAGCCGGATACTACCGCATTGGCAAACATCTCTCCCGGCGTATTCTCCATCACTTTCTGACTGATGCTGACAAAGGCGCTGCGCACCGCATCGTCAAAAATGGGCATATGGGTAAAGGCCAGCGCCGCCAGCGCGGTACCCACCAGGTTCCCGACCAGCACCAGCCCCCAAAGGCGCAGTAGCAGCAGCAGGTTACTGCCGCTGGGTTTATGCATTATCGGCAGCACGGCCGTCACGGTGTTTTCAGTAAACAGCTGCTGGCGCGCCATAATGACGATAATAAAGCCGAAGGTGTAGCCGAGGTTTTCCAGCAGAAAACCCCCGGGGACGTCGTGCAGATTGGCCTGAAAGATCCCTTTTGCCATCAGCGATGCGCCCATCGACAGCCCGGCCGCGATGGCGGAAAACAGCAGCGCCAGCCCATCACGCTCTAACTCCTTCTCACCTTCCTGGCGGATCTGTTCATGGACCGCAGCAGCGCGTGAGGGCAACGCCTCCTCATCCACCTCGATCTCTTCGCCCTGTTCGCTCTCTTCGCTCTCAACCTGATTTTCAGTCTCTTTTTGTATGTTATCCATTTTTCCCCCCAGTAATAAAGTGTCCTGATAAGCGTAGCGGGTATTGTCGCTAAAAAGTGAAATGTAAGTAGATTTTATAAGAAGAGTAACAAAGCTTTAACCGCAGCGATGTTTTAAGCTGTTTTTGTGCGCTTTACGGCGTGCAGAGCCGCAAAACCGCGCCGGGCGCGACCTGCCGCGTTTCAGCGAACGTAAAGCCTGTGGTACTATTCGCCATCAAATTTAACAAAGTGTGATCTTCCTTCCATGCTGGCAGCCAGAAATCTGACATGTGTTCGCGACGAAAGGGCGCTGTTTCGCAATCTCAGCTTTACCGTTGCGGCGGGTGAAATTGTGCAGGTTGAAGGGGCGAATGGGGCAGGGAAAACCTCACTGCTGCGAATTCTTGCCGGCCTCAGCCGGGCGGAGCAGGGAGAGATCCTCTGGCAGCAGGAAAGCATCCAGCGCCAGCGCGAAAGCTATCATGCCAGCCTGCTCTACCTCGGCCATCAGCCGGGGGTGAAGGCGGTGCTGACGCCGTTTGAAAATCTCAGTTTCTGGCATGCCGAACGTACGGCGGATGAGCTGTTTCAGGCGCTTGAGCAGGTTGACCTCACCGGTTATGAAGATGTGCCCGTCGCAGCCCTTTCCGCCGGGCAGCAGCGGCGCGTGGCGCTGGCGCGGCTGTGGCTGAGCCAGGCCGCACTGTGGATCCTCGATGAGCCGCTGACGGCAATCGATAAATCCGGCGTGGAGAAACTGATGGCGCTGTTTGTGCAGCACGCAGAGCAGGGCGGGGCAGTGATCCTCACCACCCATCAGGATCTGCCAGGTGCCGCTCAGCGCGTCAGCCGTATTCGTCTCACTTGCGCAGGGGAGCCGTGATGTTCTGGCGCGTACTCAAGCGTGAACTGCGCATTGCCTTTCGCAGCGGCGCGGAGATTATTAATCCGCTGTGGTTTTTCCTGATTGTGATTACCCTGTTTCCACTCGGCATCGGCCCGGAGCCGCAGCTGCTGGCGCGAATTGCCCCCGGGATTGTCTGGGTTGCGGCGCTGCTCTCCTCCCTACTGGCGCTGGAAAGACTGTTTCGCGATGATTTTCTCGATGGTTCGCTGGAGCAGCTGCTGCTGCTTCCCGCACCGCTGCCGATAACGGTTTTGGGCAAGGTGGCGGCGCACTGGATCGTCACCGGCCTGCCACTGCTGCTGCTGTCGCCGCTGGTGGCGCTGCTGCTGTCGCTGGATTTTGCCAGCTGGCGGGCGGTAGCTCTGACCCTGCTGCTGGGGACACCCACCCTGAGCTTCCTCGGTGCCATTGGCGTCGGGCTGACGGTCGGGCTGCGGCGCGGTGGCATATTGCTGAGTTTACTGGTGCTGCCGCTGGCGGTACCGGTGCTGATTTTTGCCAGTGCGGCGATTGATGCTGCCGGGATGGGCTTGCCGATTGATGGTTACCTGGCCATTCTCGGCGCGCTGCTGGTGGGGAGCGCCACGCTGGCGCCGTTTGCCACCGCAGCAGCTTTACGGGTAAGCGTGCACTAAACGGCTAACAGAGACCGGTGCGCGCGGCAGTTCCGATGCAGATACCAGAACGATTTCTTTTATTGTGAGCAAAATAATAATGTGGAAATGGATACATCAACTGGGCCAGCCCGAGCGGCTGTACCCGTTATGCGGCCGTTTTGTGCCGTGGTTTGCCATTCCCGGCATCGCGGCGCTGCTGCTCGGCTGGGCATGGGGATTCGGGTTTGCCCCATCAGATTATCAACAGGGTAACAGCTACCGCATCATCTATATCCACGTGCCTGCCGCGATGTGGTCAATGGGCATCTATGCCTCAATGGCGATTGCGGCCTTTGTCGGGCTGGTGTGGCAGTGGAAAACCGCCGATCTTGCCGCCGCCGCAATGGCTCCGGTGGGGGCGGTATTTACCTTTATTGCTCTGGTGACGGGTTCCGCATGGGGTAAGCCGATGTGGGGGACCTGGTGGATCTGGGATGCACGCCTGACCTCGGAGCTGGTGCTGCTGTTCCTTTATATGGGCACTATCGCGCTTTATCACGCCTTTGACGACCGCCGCATGGCGGGCCGCGCGGCCAGTATCCTGATCCTTGTTGGGGTGGTTAACCTGCCAATTATTCACTACTCGGTGCAGTGGTGGAACACGCTGCACCAGGGGTCAAGCGGGGTGTTGCAGCAGGCGATAGACCCGAGTATGCGCACGCCGCTGCGCTGGTCAATCCTCGGTTATCTGCTGATATTCGTTACCCTGACGCTGATGCGCCTGCGCAATCTGCTGCTGCTGAGCGAGCGCCACCGCCCGTGGGTGGCTGCCGTGGCGGCAAAAGGGGGGCGTAAATCATGACGCCGGCATTCTCTACCTGGCACGACTTCTTTGCCATGGGCGGCTACGCATTCTATGTCTGGCTGGCCGTAATCTGTACGCTGGTTGCCCTTGGCGGCCTGGTACTGCATACCGTTTTACAACGTCGTCGGCTGCTGGCGGATATTCGTCAGCGCCTGGCGCGTGAACAGCGCATTCGTGCGGCAAAAGTGAAAAAAAACGCCGGTGAAGCGGCAGGAGAGCCATCGTGAATCCCCGTCGTAAAAATCGCCTGATGCTGGTGATGGTGGTGCTCGTCGGGCTGGGGCTGGCAACGGCTTTAGTGATGTACGCACTGCGTTCTAATATCGATCTGTTCTACACCCCTGGTGAAGTGGTGTATGGCAAAGGTGAAACCCACGTTAAGCCGGAGCCGGGGCAGCGGCTGCGTATTGGCGGCATGGTGATGCCGGGCAGCGTTAAGCGCGACCCGGATACGCTGAAAGTTGCCTTCCAGCTGTATGACAACAGCGCGGTGATTAACGTCAGCTATGAAGGTATTCTGCCGGACCTGTTCCGCGAAGGGCAGGGCGTAGTGGCGCAGGGCGTACTGCAGGACGGTACGCACGTTATCGCCAAAGAAGTGCTGGCCAAGCACGATGAAAAATACACGCCACCGGAAATCAGTGACGCGATGAAGAAGAATCACACCCATCCTGGCGCTAACGACAATAACGGAGGCCAGTCATGATCCCCGAAATCGGCAGCTTCCTGCTGTGCCTGGCGCTTGCGCTCTCCCTGCTGCTCAGCGTCTACCCGCTGTGGGGCGCGGCGCGCCACGATCGTCGGCTGATGGGGCTGGCCCGCCCGCTCTCCTACGGGCTGTTTGCCTGTATCGCGGCGGCGTTTATTATTCTGGTTCACGCCTTTGTGGTGAATGATTTCAGCGTGGCGTATGTGGCCACCAACTCCAATACGCTGCTGCCGGTTTACTACCGGGTGGCTGCCACCTGGGGCGCGCATGAGGGCTCGCTGCTGCTGTGGGTGCTGCTGCTGAGCACCTGGACGCTGGCGGTGGCGCTGTTCAGCCGCGCGATGCCGCTGGAGGCGATTGCCCGCGTGCTGGCGGTGATGGGGATGATCAACCTCGGCTTCCTGCTGTTTATCACGCTAACCTCGAATCCGTTTACCCGCACGCTGCCGGACTTCCCTATCGACGGCAGCGACCTGAACCCGATGCTGCAGGATATTGGGCTGATCTTCCACCCGCCGCTGCTGTATATGGGCTATGTCGGCTTCTCGGTGGCGTTCGCTTTTGCGATTGCCTCGCTGATGGCCGGACGGCTGGATACCGCCTGGGCGCGCTGGTCGCGTCCGTGGACCACGGCGGCCTGGGTGTTCCTCACCATCGGCATCGTGCTCGGTTCCGCCTGGGCTTATTACGAGCTTGGCTGGGGCGGCTGGTGGTTCTGGGATCCGGTCGAGAATGCCTCGTTTATGCCGTGGCTGGCCGGAACGGCGCTGATCCACTCGCTGGCGGTTACCGAGAAGCGCGGCACCTTTAAGGCCTGGACCGTGCTGCTGGCGATCGCTGCCTTCTCCCTCAGCCTGCTGGGCACTTTCCTGGTGCGCTCCGGGGTGCTGGTGTCGGTGCACTCGTTTGCCTCCGATCCGGCGCGCGGCATGTTTATCCTCGCCTTCCTGATTATTGTTATCGGCGGTTCGCTGCTGCTGTACGCCATCAAGGGCAGCAAGGTGCGCAGCCGGGTGCAGAACGAGGTGTGGTCGCGGGAATCCTTCCTGCTCGGCAACAACGTGCTGCTGATTGCCGCGATGCTGGTGGTGCTGCTCGGTACGCTACTGCCGCTGGTGCATAAACAGCTGGGGCTGGGCACCATCTCCATCGGCGAGCCGTTCTTTAATACGCTGTTTACCTGGCTGATGGCTCCGCTGGCGCTGATGCTCGGCATCGGTCCGCTGGTGCGCTGGCGTCGCGATGAGCCGCAGAAGCTGTGGAAGCGCCTGGCGATTGCCGTGGTTGCTACCCTGCTGCTGTCGATACTGCTGCCGTGGCTGATGCAGGACCGCATTGAAGCGATGACGGTTGTGGGGCTGATGATGGCGATCTGGGTGATTATCCTGACGCTGCTGGAGCTGCACGAGCGCGCGACTCACCGCCACAGCTTCCTGCGCGGGCTGCGCCATCTGTCGCGCAGCCACTGGGGCATGGTGCTGGGCCACCTCGGCGTGGCGGTAACGGTGATCGGCATCGCCTTCAGCCAGAACTACAGCGTGGAGCGTGACGTGCGTATGAAGGCGGGTGACAGCGTGGATATCCACAACTATCACTTCACCTTCCGCGACGTGCAAAGCCTGCAGGGACCGAACTACTCCGGCGGCGTGGGCATTATCGACGTGACGCGCAACGGCAAACATGAGGCCACGCTGCACGCGGAAAAACGTTACTACAGCGTGGCGCGCACCATGATGACCGAAGCGGCGATCGACGGCGGCTTTACGCGCGATCTCTATGCGGCTCTGGGCGAAGAGCTGGGCGGTAATTCGTGGGCGGTACGCATCTATTACAAACCTTTTGTGCGCTGGATCTGGTTTGGCGGCGTGTTTATGGCGGTGGGCGGCATTTTCTGCCTGCTCGACCCGCGCTATCGCGCCAGTAAGAAAGCGCAGAAGGAGCTGGCATGAGCAAGAAAATCCTCTATATCCCGCTGATCCTGTTTCTGCTGCTGGCGGCGGCGCTGCTGTGGCAGCTGACCCGTAACGCCAACGGCGATGATCCGACGCGGCTGGAGTCGGCGCTGGTCGGCAAGCCGGTGCCGGTATTTAAGCTGGAATCACTCGACCAACCGGGCAAAACCTTTGACCAGTCAGTGCTGACCGACGGTAAACCGCTGCTGCTGAACGTCTGGGCTACCTGGTGCCCAACCTGCCGCGCGGAGCATCAGTACCTCAACACGCTGGCGACCAAAGGCGTGCGCGTGGTGGGCCTGAACTATAAAGACGACCGCCAGAAAGCGATTAACTGGCTCAATACGCTGGGTAACCCGTATGCGTTGAGCCTGTATGACGGCGACGGGATGCTGGGGCTGGATCTGGGCGTGTACGGCGCGCCGGAAACCTTCCTGATCGACGGTCACGGGATTATCCGCTATCGCCACGCGGGCGATCTCAACGAGCGCGTGTGGAATGACGAAGTCAAACCGCTGTGGCAGAAATATAGCCAGGAGAGCGGTTCGTGAAATCTATTCTGATCCTGCTGGCGTCACTGCTGTTTAGCAGCCTGGCGCTGGCCGATAATATCGATACTTATCAGTTTGATTCAGTCACCCAGGAGCAGCAGTACCGCCACCTGACCGAATCGCTGCGCTGCCCGAAATGCCAGAACAACAGCATTGCCGACTCAAACGCGATGATCGCCGGGGATATGCGCCTCAAGGTGTATCAGCTGCTGCGCGCAGGGCAGACGCCGGAACAGGTGAAGGCTTATATGGTGGCCCGCTACGGTAATTTTGTCTCTTATCAGCCGCCGCTGACTGCCTCCACCCTGATCCTGTGGGCTGGCCCGGCGCTGTTTGTGATAATTGGCGCGCTGGTGATTATTTTGCGCAGCCGCAAACGCACGCCGCATGTCGAGCTGGATGCCGCCGAGCAGCAGCGGCTGGATGCGTTGTTAAATAACAGGAAGCAACCATGAGCGCACTTTTGCTAACCCTTCTGGCGCTGCTGATCGCCGCCTGCCTGCTGTTTGTTCTGGCCTGGCGCAGAAATAGCGGCAGCGTGAGTGACCGCGATACGCTGAACCAGACTTTTTATCATCAGCGCCTGCGCGAGCTGGAAGAAGATGAAGCGCAGGGCGTGGTGGCCGAGCGACCGGAGATGGTGCGCGAACTGCAGCAAACGCTGCTGCTGGACGTGCCGCCGCACTCCGCCCAAGCTGAACGTCAGGTCAGCCGCTGGGTGCTGCTGCCGGGCGTGCTGCTGCTGCTTGCCGTCAGCATCGGTTTCTATCTGAGAACCGGTGGCCTGTCGCAGGTGCTGGCGTGGCAGCAGGTGAACAACGAACTGCCCGCGCTGCGTGCCCAGGTGATGGACCCGCAGGCCCGCCCGCTGAGCATGGAACAGCTGGCGCGCCTGGCATTAGGCATTCGCAGCGAGCTACAGCGCGACCCGACAAATCTCAACGACTGGATGATGCTCGGCCGGCTGGGCATGGTGCTGAACAACGCCAGCACGGCCAGCCAGGCGTTTCGTCATGCATTACAGCTGGCGCCAACCGATGAGCAAGTGCGCCTGAGCTATGCTGAAGTGTTGACCCGTTCTGAAGATCAGCAGGACAACAGCCAGGCAACGGCAATGCTGGAAGAGATGGCGCGTCATGACGGCAGCGATTTGCGGGTGCTGGGCTTATTGGCATTTAATGCTTTTGGTCAGCAGCGCTATGCGCAGGCGATTAGCGCCTGGCAAAAGATGTTACAGTTGTTACCGGCTGACGATCGGCGCGTGCTGATGATCCAGCGCAGCATCGAGCAGGCCAAAAGCGCATCCGGTAAGCAAAATAGCCAGCTGGCACTAACGGTCGCTCTGTCGCCTGCGGCAGAAAAAATGTTACCAGAGGGCGGAGTGTTGTATATTTCCGTGTCAGACGGGAACTCACCGGTCCCCGTGGCGGTGAAAAAGTTACCGCTGAGCCATTTTCCTTTATCGCTCACGCTGGATGACAGCAATGCCATGATGCCGCAGCGTCTGTTATCCGCGCAGCACCAGTTACAGGTCCGCGTGCGTATTTCACGTGATGGCAGCGCCAATCCGCAGCCGGGCGACTGGTTCGGGCTGAGTGCGGTCACCCCGTTTGCCGGGCAGCAGCAGATGGCTGTTGAAATTAACCGGCAAATGTAATCCGCTGGGCGATAATTTATAAAACAGTACAGGGAGAAAACTATGAACTATCGCCTGACGGGCTTAGTGCTGGCGAGCGTACTGATGGTGGGTTGCGCTAGCTCTAAACCGGGGGATGAACCACAGGGTCGTTCCGATCCGCTGGAAGGTTTCAACCGTTCAATGTTCAATTTTAACTACAACGTGTTGGATCCTTATGTCGTGCGTCCCGTCGCGGTAGCCTGGCGTGATTATGTGCCGGTGCCTGCGCGCACCGGCCTGGGGAACTTCCTCAGCAACCTCGATGAGCCTGCCACCATGGTGAACTACTTCGTGGAAGGGAATCCGTACAAGGCGATGGTGCATTTTAACCGCTTCTTCCTGAACACCCTGCTGGGCATGGGCGGCTTTATCGATGTCGCCTCCATGGCTAACCCGAAACTGGCAAAAGAAGAGACGCGCGCCTTCGGCAGCACGCTCGGCCATTACGGTGTGGGTTACGGAACCTATGTGGAGCTGCCGGGCTACGGTGGCTTTACGCCGCGTGAAGATATTGGCGGGCTGGTCGACGATGTGTACCCACCGCTCAGCTGGCTGACCTGGTGGATGTCGATTGGTAAATGGACGCTGGAAGGGATTGAAACCCGTGCCCAGCTGCTGGATTCCGACGCTATCCTGAAAAACTCGAAAGATCCTTACGCCTTTGTGCGTGCGGCCTATTTCCAGCATCATGATTTCCTTGCCAGCGACGGCAAGCTGATCCCGCAGGAAAACCCGAACGCTACGGCGATTGAGGGCGATCTGAATTCTATCGACTCCCAGTAAATACCCGATTAGCTTCAGGCAATAAAAAACCCCACTGATGTGGGGTTTTTTGTACTTAGAGCCTGCCGGGCAATCAGAACTTGTAGTTAAAGCTCGCGCCGTACAGCCACGCTTTACCTTCAGAATTAAAGGTATAAGGGGTTGCTACGCCGCCATTTCGCGCGGTGGCAACCGGGTCGGTACCCTCTTTAATCGTTACGCTCTGGCCGTGCATGTAGGAGACGCCGACATCGACTGAAGCATTATCGTTAAACGCGTAGGACGCGCCGGCGCTCAGCCACAGGCGATCCTGATCGGGAATCGAGATAGAGCGTTTGTCAGAAGGGACCGGGCTGTCATCAAAGGCGATACCGGTACGGAAGGTCCAGTTTTTATCGTAGAAGTAGCTGGTACCCAGCGCGATGCGGTAGGCATCGTGGTAGCTCTCGTCCTTCAGGAACAGATCATTGCCGTTGCTGTCAGTGGCGCGCAGTTCCTGGAACTGGCTCCAGCTGGTGTAGGCCAGGCTGTAGTGCACCGCCCACTGAGGCGCGACTTTGTGATAGCCGGAAACTTCCCACATCTCTGGCAGATGCAGCGACAGCGACCCCGGAATTGTCTGGCCGCTGGTGCCGGTTGGCAGGCCGAACTGACCGCCAATCGGGTTATAAGCTACCGGGATATCGCTGCGATAATCGCCGTCGAAGTCGATTTTAACTTCAGAACGGTAGGTCAGGCCGAAGCGGTTGTTGTCATCCACTTCATACAGGATACCGGCGTTCCAGCCGTAACCCCATTCGTCACCTTTCAGATGGGCAATCTGCGTGTCGGCCGGTGCAGCAGGTAATCCTGCGGCGGGCAGTAGGGCACCAAGCTCACCGATATTACGTTCGATTTTGGCACGGGCGTAGACAGCATCAAAACCTACGCCAAAGCTGAAGTGCTGATTAAGACGATAGGCGGTGCTTAAATTCAGGTTCATGGTCATTAAATCGGTTTTACCCGCAAACGGACCGCCGGCATAACCATCATTAAATTCTGTTGCCAGACCGTAATTAGAGGTGGCGCTGGCGCCAACCCACCACTGGTCGTTTATTGGCTGAACGTAGTGAATATTAGGAACCCACTGCGTTGGCGCAATATTATCGGCGTTCAGGCTGTTGCCGGAACCGGATTCACCGCTAATATTCACGTCCGGGTCGATAAATACCCCGCCGATGGAAAACATCGGGCGGTCCATCAGTGCCATGGTTGCCGGGTTACGACTGGCGGACGCGGCGGTATCACCCATCGCGCCTTCACCAGAATAGGCACGACCCAGGCCAATCGTAGAAAATTCGTTTAGCTGAAAGCCGGCTGCTACGACATTCGAAGAAACAAGCGCCACTGCTGCTGCGAGTGCAGACTTAGCAAACAGGTTTTTATGGTTCATGACCACAACCTCATTATCGGATTTTTATTAAACTCTGTTACTTAGCGTAACAAGGGATCGCGAATTCTAGGGACTGACAGACAACCAACAAATCAGACCAGTGGCGCAAGTATAGGTCTGACCTGTATATGTGTTGCAATAATGTTTTTTAAATATTGCGGAAATGATGCTGGAAAAGAGATCTGGCTAACAAAAAACTTACACTTGATATTTGCTGGTCTTAGTCTGACTTGTTTTGGATCAAATAATAGTGTGATTTTCGTCACTTAACACGCTGTTTTTGCCCGATGGCTGGAGCTGAAAACCGGGCAAGCGTAGACTGACGCCAGTCTAAATAATCTGCCGCCGCATCTGGGTGGCATGCCGGAGGATGTATGAGCGATGCCATTAACCGCTGTAGTGCCAGTGAAACGGCGGCCTGTTGCTGTGTGGATGTGGGCACGATAATGGATAATACCGACTGTACTGCCACATTCAGCCAGCTATTTAGCACCCATGCTGAAGCCCAGGCGATGCTGCAGTCGCTGAGTGAAAAAGCGCGGGCGGTGGAGTCTGAACCCTGCACTATTGACAGTCGCATCAGCGAAACGCCACAGGGCGTACAGCTGGACTGTGATTTTACCTTCAGCTGCCAGGCTGAAACGATGATCTTCCAGCTCGCTCTGCGTTAATCCCCGTGGCGGAGGAGCTCTCCTTCGCCAGATTCGTGTTTCCACTCGCATTTTTCTCTTCCCGTCGTAGCGCCTGCATCAATTCTGATTACACTTATCAGGTCCGACCTCTTTGGCAATGATGCCTCTATCGACACGACACAGGTGAGAATAATGAGCAAAGCATTACCTTTGCTGACCCGTCAGGGCGATCGTATCGCCATTACCCACGGTTTACGTACCCCCTTTGCCCGCCAGGCAACGGCTTTCCACGGTATTCCTGCGCTGGAGCTTGGCCGCATGGTGGTGAGTGAACTGATGGCGCGCAGCGAGCTGCCGGCTGACATCATTGAGCAGCTGGTCTTCGGCCAGGTGGTGCAGATGCCGGAAGCGCCGAATATTGCCCGTGAAATCGTGCTGGCCAGCGGACTCAACGTCAGCACGGATGCTTACAGCGTCAGCCGCGCCTGCGCCACCAGCTTTCAGGCGGTAGCCAACGTGGCGGAAAGCCTGCTGGCGGGGACGATTCAGGCAGGCATCGCCGGCGGGGCTGACTCCACTTCCGTGTTGCCGATTGGCGTCAGTAAAACCCTGGCGCGCACGCTGCTCGACCTCAGTAAAGCGCGCAGCGTCGGGCAAAAGCTCAGGCTGCTTTCCCGCCTGCGCCCGCGTGATTTAATGCCGGTGCCGCCTGCGGTTGCGGAGTATTCAACCGGGCTGCGCATGGGCGATACTGCCGAACAGATGGCGAAAAGCCACGGCATCACGCGTGAACAGCAGGATGCGCTGGCGCACCGTTCTCATCAGCACGCCGCGCGCGCCTGGCAGCAGGGGCTGCTGAGCGCAGAAGTGATGACGGCGTTTGCGCCACCGTGGAAGCAACCACTGGAGCAGGACAACAACGTGCGCAGCGACTCAAAGCCGGAAGATTATGCGCGCCTGCGCCCGGCCTTTGACCGCCAGCACGGGACGGTGACGGCCGCCAACAGTACGCCGCTGACCGACGGTGCGGCGGCGGTGATCCTGATGACGGAATCGCGCGCGCGCGAGCTGGGCATAATCCCGCTCGGCTATCTGCGCAGCTATGCCTTCACGGCGATTGGCGTGCGCGAAGATATGCTGTTAGGGCCATCTTATGCTTCACCGCTGGCGCTGGATCGTGCCGGAATTACCCTTGCCGACCTCAGCCTGATCGATATGCATGAAGCCTTCGCCGCCCAGACCCTGGCTAATCTGAAAATGTTTGCCGATGAGCGTTTTGCCCGTGAGGTGCTGAACCGTCCGCACGCGCTGGGGGAAGTCAATCAGGAACAGTTTAACGTGCTGGGTGGCTCCATCGCTTATGGCCACCCGTTTGCCGCCACCGGGGCGCGTATGATTACCCAGACGCTTAACGAGCTGCGGCGGCGCGGCGGCGGTTTAGGGTTAGTCACCGCCTGCGCGGCAGGTGGCCTCGGTGCAGCCATGGTTCTGGAGGCGGAATAATGGAACAGACAAGCGCATTTACGCTGACGATGCGTCTGGATAACGTGGCGGTGATTACCCTCGACGTACCGGGCGAGAAAATGAATACCCTGAAAGCGGAGTTTGCTGCGCAGATCCGTACCGCAATCCGCAATGCGCGCGCCAATCCCCGGCTGGCTGGCATCGTACTGATTTCCGGCAAGCCCGATTCCTTTATTGCCGGGGCAGATATCAGCATGATTGCCGCCTGTGAAAATGCTCAGCAGGCGCAGTCGCTGGCCGAGCAGGGGCAGAACGTGATGGCCGAGATTGAAGCGCTGCCGGTTACGGTGGTGGCAGCTATTCACGGTGCCTGCCTGGGTGGTGGTCTGGAGCTGGCGCTGGCCTGCCACCGCCGGGTTTGCACGCTCGACGACAAAACCCGCCTTGGCCTGCCGGAAGTTCAGCTGGGGCTGCTGCCCGGCTCCGGCGGCACCCAGCGCCTGCCGCGCCTGATTGGCGCCTCGACCGCGCTGGATATGATACTTACCGGCAGAACGCTGCGCCCCCGCGCCGCGCGCAAATGTGGGCTGGTGGATGATGCCGTCGCCCACAGTATCCTGCTGGATACCGCCGTTAAGCTGGCGCTGCAACCGCGTACCGCCCGTCAGCGTCTTCCGCTGCGCGAACGGCTGCTCGCCGGCCCGGCGGGGCGTGCCATCCTGTTCCGTCTGGCCCAGCGCCAGACGCAGGCGAAAACTCACGGCAACTATCCGGCGGCGGATAAAATCCTTAGCGTGGTGCGCTGCGGGCTGGAGAAGGGCAGCAGTAGCGGTTATGCCGCCGAAGCCCGCGCCTTTGGCGAGCTGGCAATGACGCCGCAGTCTGCCGCACTGCGCAGCCTGTTCTTTGCCACCACCGCAATGAAAAAAGAGCGGGGCGCACAGGCGCAGCCGCGCGCATTGCGCAGCATTGGCGTGCTCGGCGGGGGGCTGATGGGCGGGGGCATTGCCTGTGTGACCGCCACGCGTGCCGGATTACCGGTGCGCATCAAGGATGTCAGCCCGCAGGGGATCAATCACGCGCTGAAAACCAGTTGGGATGTGTTAAGTAAAGGGGTTAAAAGACGCCGGATAAGCGCGGCCGAACGCCAGCAGCAGATGGCACTGATCAGCGGTAGCACGGATTACCAGGGGTTCAGCCAGCGCGATATGGTGATCGAAGCGGTGTTTGAAGATCTGGCCTTGAAGCAGAAAATGGTGGCGGAGATTGAACAGCACTGCGGCGCAGAAACGCTGTTTGCCTCCAATACCTCTTCGCTGCCGATTGCCGAAATCGCTGCCGGCGCGCAGCGTCCGCATAACGTTATTGGTCTGCACTACTTCAGCCCGCCGGAAAAAATGCCGCTGGTTGAGGTGATCCCTCATGCGGGAACCGCAGCAGAGACGGTGGCGACGGCAGTCTCTCTGGCAAGAAAGCAGGGTAAAACCCCCATTGTGGTGGCGGATAGCGCTGGCTTCTACGTTAACCGCATTCTGGCGCCCTATATGATCGAGGCGATGCACTGCCTGCTGGAGGGCGAACCGATCGAATCTGTTGATGCGGCGCTGGTTAAATTTGGCTTCCCGGTCGGTCCGGTGCAGCTGCTGGACGAGGTCGGTATTGATGTTGGCACCCATATTATGCCGATCCTCGAACAGGCCTGGGGAGAACGTTTCGCCTTGCCGCCAGCACTGGGTGCGGTGCTGAATGACGACCGCAAAGGGCGCAAAAACGGGCGCGGCTTTTATCTCTATCCGCAGAAAGGGCGAAAAAAACAGGTGGACAGTGCCATTTACCGCCTGCTGAACATCACGCCAAAACACCACCTTGACGCACAGAATATCTCGCAGCGCTGTGTGATGATGATGCTGAATGAAGCGGCACGCACCCTGGAAGAGCAGGTGATTGCCAGCGCGCGCGACGGTGATATCGGCGCGGTATTTGGCATTGGTTTCCCACCTTTCCTCGGGGGGCCGTTCCGCTATATGGACCAGCTGGGCATTGCTGAAGTGGTTAACAGTTCAGAGTTGTTAATGCAGCGTCACGGCGCGCGTTTTGCTCCCTGCGCGCTGCTGAAAAAAATGTTGGAACAGCAGCAAACGTTCTATAAACCGGACGTAAATCTGAATAGTTTTCGTGATTCAGCGGGTTAGTCTGGTCACGGGGTGAGTTACTTATGGCGGGTGCCCACCAGGGCGCTCAATAAGTAAACAATCGGTTGACTATACTCAAGGCATTGGGGTACAACACAGCGTTCATTCTCTGAATGAAGAGTCGGTTGGCGTTGTCCCCCGGCGTTTTTGTTTAACAACAGCGGTGCTATATGCAAGTTTTCATAATGCGTCACGGCGATGCGGCTTTAGATGCAGCAAGTGATTCAGTTCGACCTTTGACTCACTGCGGCTGTGATGAAACCCGTCAAATGGCGACCTGGCTTAGCGGTCAGTCGGTTGATATTGAACGGGTGTTGGTCAGTCCCTATCTGCGCGCCCAGCAGACTCTCAGCACGGTGCGTGAAGCGCTGCCTCTGCCGGAAGGTGAGGATGTGCTGCCAGAATTAACCCCGGGTGGCGACCCCGGGCTGGTGGCGTGCTACCTGCACGCGCTGGCGAATGAAGGCGTGAAGTCGGCGCTGGTGATTTCGCACCTGCCGCTGGTGGGCTACCTGGTGGCAGAGCTGTGCCCGCAGGAAGCGCCGCCGATGTTCGCCACTTCCGCCATTGCCTGCATCGACTTCGATGCGGAAAATGTGCTGGGCAAGCTGGAGTGGCAGGTCTCTCCGGCGAAATTAGCCAAGGCGATGTAATTGCCTTACGGGCCGACCGAAAAAGCAGGTCGGCCCGCTTCGACGATGCGTCACCCGCCACGGGCGGACCGAAACAAAGGGTCCGCCCCGACTAAATATTCAAAACTTTCCTCAAATATCCGGCGGTAACCACTCTTCCACTTCAATCAGCACCAGCAGCGCGGCATCGCCGCCAAATAGCTTGGGTGCCTGATGAAATGCCATTACGTGCGGATGCTGTGCCAGCCACAGCGGTGTCTGCTGCTTCAGAACGTGTTTACCGTGCCCGTGCATCACGCTGGCACAAAAAATATGCTCACGGCGACAGGCGGCAATCAGCGCGCCCAACTCCTGCTTAGCCTGATTCTGCGTTAAACCGTGCAGATCGAGGAAAATCTCCGGGCTGAAATCACCGCGGCGCAGCTGCTTCAGCTTGTAGTGGTCAACATCCGCACGCACATAGCGCACCGCGCCTTCGCTGGCCAGCAGCGGCTGAAACTCGTCGGAAAAATAGTGGCTGTTATCTATCTGTTCCGACAACAGGCGTTTCTGCGGTATTTCACTTATCTTTTTACGCAGCGGTTTATGAACAATGGTGTCCTGCGCCAGCTTGCGCGTGCCGCTCATCAACCCGCGAAACAGCGCCTCATCTTCCGCGCTCAGCTTCTCTTTTTTGCTCATCTCTGTAGGTCACTATTTTCCTGGCTGCTGTTTCGCAACCGCTTTAAAGGGGCGTTTCAGTCATTTTCTGTCGCCAGTCTACCTTTTCCGCGCCCGCGGCTGAAACAAATCTCAGCTTTTTCACCCCTGCGCGCTGAATTATCACCAGCTTCATGGCAAACTAACGCCCGGGTTTAACAGAACGGCCTGCGGAGGGCACTTTGGACAAAATTTTCGTCGAAGAAGCAGTCAATGAACTGCACACTATTCAGGATATGTTGCGCTGGTCGGTCAGCCGTTTTTCTGCCGCTGACATCTGGTACGGCCACGGCACCGACAATCCCTGGGACGAAGCCGTTCAGCTGGTGCTGCCAACGCTCTATCTGCCGCTGGATATTCCTGAAGATATGCGCACGGCGCGCCTCACTTCCAGCGAGCGTCACCGCATCGTTGAGCGCGTGATCCGCCGTATCAACGAGCGCATTCCGGTCTCCTACCTGACTAACAAAGCCTGGTTCTGCGGCCACGAATTCTACGTCGACGAGCGCGTGCTGGTGCCGCGCTCACCGATTGGCGAGTTGATCAATAATCGCTTTGCCGGTCTGATCGCTGACGAGCCGCAGCACATTCTTGATATGTGTACCGGCAGCGGCTGTATCGCGATTGCCTGTGCTTACGCCTTCCCGGATGCGGAAGTCGATGCAGTGGATATCTCTACGGATGCGCTGGCGGTGACTGAACAAAATATCAGCGCGCACGGCCTTGACCACCACGTCACGCCGATCCGCGCTGACCTGTTCCGCGAACTGCCTAAAACGCAGTACGATTTGATCGTCACTAACCCGCCCTACGTTGACGCCGACGATATGGACGACCTGCCGAACGAGTACCGTCACGAGCCGGAACTCGGCCTGGCTGCGGGTCGCGATGGGCTGAAGCTGGCGCGCCGTATTTTGGCCTGCGCACCGGATTATCTCAGCGAGCAGGGCGTGCTGATTTGCGAAGTGGGCAACAGCATGGTGCACATGATCGAGCAGTATCCGGATGTACCGTTTACCTGGCTGGAGTTTGATAACGGCGGTGACGGCGTGTTTATGCTGACCAAACAGCAGATTATCGACGCACAACATCATTTCAAAATCTATAAAGACTGATTTTTAAATTTTAGCGAGGAAGCCGTATGGCGGGTAATACCATTGGACAAGTATTTCGGGTCACAACGTTCGGCGAATCGCACGGCATCGCCCTCGGTTGTATCGTGGATGGCGTACCGCCGGGGATCCCGCTGACCGAAGCCGACCTTCAGCACGATCTCGATCGTCGCCGTCCGGGCACTTCACGCTACACTACCCAGCGCCGCGAGCCGGACCAGGTGAAAATTCTGTCGGGCGTGTTCGAAGGGCGCACCACCGGCACCAGCATCGGACTGCTGATCGAAAATACCGATCAGCGCTCGCAGGACTACGGCGCGATCAAAGATCTCTATCGCCCGGGTCATGCGGATTACACCTACGACCAGAAGTACGGCTTCCGCGACTACCGCGGCGGCGGGCGCTCTTCAGCGCGTGAAACCGCGATGCGCGTGGCGGCCGGTGCGATTGCTAAAAAATACCTCGAAATGAAGCACGGCATCAAAGTGCGCGGCTATCTGGCGCAGATTGGTGACGTCGCCTGCGAGCTGAAAGCGTGGGACCAGGTTGAACAGAATCCGTTCTTCTGTCCGGATCCGTCAAAGCTGGAAGCGCTGGACGAACTGATGCGCGCCCTGAAAAAAGAGGGCGACTCCATCGGGGCGAAAGTCACGGTGATGGCAGAGAATGTTCCGGCGGGTCTCGGCGAGCCGGTGTTTGACCGCCTGGACGCTGACCTGGCGCACGCGCTGATGAGCATCAATGCGGTGAAAGGCATTGAAATCGGTGATGGCTTTGCGGTCGTCGGCCAGCGCGGCAGCGAGCACCGCGACGAAATCCGCAGCAGCGGTTTCCAGAGCAACCACGCGGGCGGCATCTTAGGCGGGATCAGCAGCGGTCAGACCATTGTTGCCAACCTGGCGATGAAACCGACTTCCAGCATTACCGTGCCGGGCAAGACGCTGACGCGTAGCGGGGAAGAAGTGGAGATGATCACCAAGGGCCGTCACGATCCTTGCGTGGGGATCCGCGCAGTGCCCATTGCCGAAGCGATGATGGCGATTGTGCTGATGGACCACCTGCTGCGCCACCGCGCGCAGAACGCCGATGTTGAAACCACTTACCCACGCTGGTAATGCAATGAAAAAGACGCTAATCGCCCTGGGCGCGCTGCTGATGATCGGCGCCACAGTCCAGGCCGCCACCCCGTGGCAGACTATTCGCCAGCCGGTCAGCGGTGCGCCGCAGTCGATTGGCGGCTTCGCCAACGGCTGTATTATCGGCGCTCAGGCGCTACCGCTGGAGGCAGCGGGCTATCAGGTAATGCGGACCGATCAGCGGCGCTATTATGGCCACCCGGATCTGATCGCCTTTATCCAACGGCTGAGCACCCAGACCCGTCAGCTGGGCCTCGGCGAAGTGCTGGTCGGCGATATGGGCATGGCGGCCGGTGGGCGTTTCAGCAGCGGTCATGCCAGCCACCAGTCCGGTCTGGACGTGGACATCTGGCTGCAGCTGCCGAAACAGCGCTGGACGCAGCAGATGTTGCTCAAGCCTCAGCCGCTCGATCTGGTGGCTGCCGATGGCAAAAATGTCGTGGCGCGTCACTGGCAGCCTGAGATCGACAGCCTGATTAAACTGGCGGCGAAAGATAACGAGGTTACGCGCATTTTTGTCAATCCGGCGATTAAAAAGCAGCTGTGTGCCGATGCCGGTAGCGATCGCGACTGGCTGCGCAAGGTGCGACCGTGGTTCCAGCATCGTGCGCATATGCACGTGCGCCTGCGCTGCCCGGCGGACAGCCTGGAGTGTCAGGACCAGCCGCTGCCGCCGCCGGGTGACGGCTGCGGAGCCGAGCTGCAGAGCTGGTTTGCTCCGCCAAAACCGGGCAGCACACCACCGGTGAAGCGCGAGCTGCCGCCGTTGCCGCCGTCGTGTCAGGCTCTGCTGGATAAACACTTACTGTAAGGCGTTAAAATGGAATGGGTTAGCGTGGCGCCGTGGTTGCTCGGCGTGCTGTTTCTGGTGGCGTTACTGGCGGGTTTTATCGATTCTATTGCGGGCGGCGGCGGGCTGTTAACCGTTCCGGCGCTGCTGGCGGCGGGGCTGTCACCGGCCCAGGCGCTGGCGACCAATAAGCTGCAGTCGGTGGGGGGATCTTTTTCTGCCAGCCTCTATTTCATCCGCCGTAAAGCGGTCGATCTCAGCCAGCAGAAGCTGAATATTGCGCTGACTTTTCTCGGTTCAATCAGCGGTGCACTGCTGGTGCAGCACGTTAAGGGCGATATTTTGCGCCAGCTGCTGCCGCTGCTGGTGATTGCCATTGGCCTCTATTTCCTGCTGATGCCGAAGATTGGCGAGGAAGATCGCCAGCGTCGTCTGCACGGCTTGCCGTTTGCCCTGGTGACCGGGGGCTGCGTGGGCTTTTACGATGGCTTCTTTGGCCCTGGTGCCGGGTCATTCTACGCGCTGGCGTTTGTCACGCTGTGCGGCTACAACCTGGCGAAGTCGACCGCGCATGCCAAAGTGCTGAACTTTACCTCCAACCTCGGTGGCCTGATGCTGTTTATGATTGGCGGCAAAGTGGTATGGCTGGTGGGTTTGGTGATGCTGGTCGGCCAGGTGTGCGGCGCGCGCCTCGGGGCCAGGATGGTACTGAGCAAAGGACAAACGCTTATCCGCCCGATGATTGTGATTGTCTCCGCGGTGATGAGCGCCAAACTGCTGTATGACAGCCACGGCGCACAGTTAGTCAGCTGGTTTCATCAGCTCACGGGCTGACGCGCGGGGTGAGAATAGTTCTCGAAACCCGACGGACAAAATGCGACAATTGCCTGTTTTTTTACTTTGACGACAAACAGCTATGAGCGCGCAACACCACTATCAGGACCTGATCGACATTTTCGATCGCTGCTTTATGGATGATTTTCAGACCCGCCTGATTAAAGGCGACGACGAACCGATCTATCTTCCTGCTGACGACAGCTCGCCGTGGAACCGGGTGGTTTTTGCCCACGGTTTCTACGCCAGCGGCATGCATGAAATTTCCCACTGGTGTATTGCCGGTCCCGAGCGCCGCAAGCGGGTGGATTTTGGCTACTGGTACTGCCCGGACGGTCGTGATGAAGCCACGCAGAGCCAGTTTGAATCAGTGGAGATCAAACCGCAGGCGCTGGAGTGGATGTTTAGTGTTGCAGCGGGCTTTCCGTTCAATGTAAGTTGTGACAATCTTGAAGGTGATTGTGAGCCGGATCGCATTGCGTTTCAGCGTAAGGTCCATGCTCAGGTGATGGAATATCTGGAAAAAGGTATTCCCACGCGCCCGGCACGACTGATTGCCGAACTTCGCTCGTTTTACTCAACTCCCCCGCTAACGGCGGCGCAGTTTCCCTGGCCGGAAGACTTGTGCTAACGGCCGCGCGAATTGCTTACAGAGGAAAGATATGATCGATGAATTTGAGGCGCGTATTCTTGGCCTGATTGATGACATGGTGGATCACGCCAGCGACGACGAGCTGTTTGCCGGCGGCTATCTGCGCGGTCACCTGACGCTGGCCGTGGCCGAGCTGGAGCTGAGCGGCGAACATACCCCGGAGGCACTGCAGATTCAGGTACAGAATAGCCTGCAAAATGCTATTCAGGCGGGTGAACTGTCGCCGCGTGACCAGGCGCTGGTGATTGGCATGTGGGACAACCTGTTCCTGCAGGCGCGCCAGCCGTCGTAACCTCCCGCTTAACTGTGGGCAGCACTCTCGCTGCCCTCAGCGCCCGTTTTTTACCCGCACAATATCCGCCATAATCGCCAGCGCAATCTCCGGTGGCGTTTTACTGCCAATTGGCAGGCCAACCGGGGCTGCGATGCGCGCCAGCTGCTCCTTCGTTAAATCCCCGCATGCCGCCAGCCGTGCCAGCCTGTGCATGCTGTTGCGCGGTGAACCCAGTGCGCCAATATAAAACGCCGCACCGCGACAGGCTTCCATCAGAGTGAGATCGTCGATGCGCGCATCGTGCGTCAGGCAGAGGATGGCCGTGTGTGCTGCGCACTGATGCTGTTCAAGATAACGCGCCGGGAACTGCTTTATCACGGTGACGCCATCGCTCAGCGTGCTGTTGGCGAGGAACGCTGCCAGTGGCTGCTCACGATGCTCACAAAGCACAACAGCGTAGCCCAGCATCTGTGCCAGATGAATGCAGTAGTCAGCGACCGGCGACAGTCCGGCTATCAATAGCGTGGTCGAGCCAAAAAGTTTCAGGCTGACCTGCTGGTCATCAAAGCGAATTTCAGACTGCGGCGTGGCCTTTTCACAGGGAGTCAGCCGGGCAAACTGGCCTGTCACGACGCGTTTCTGTAATGAGCACTCCCCGCGCTGCGCGCTCAGCAGCTGGGCGAGATAACGCTCCGCTGCGGCCGAAGGGGGCAGGTACTCGATGAGCACCTCAAGGCTGCCGCCACAGGGCAGGCTGATATCGGGTTGCAGTCCACCTGCACCATAGCGCACGCGCTGGCTGGGCTGGCGAAATTCTCCTGCCGCCAGGCGGCGCAGGAAACTCTCTTCAATACAGCCGCCAGAGAGTGAGCCGCTTACCGCACCAGCATCAGAGGCCGCCAGCAGCGCGCCGGGCGCGCGCGGGGCCGACCCCCAGGTGTGCAGAACGGTACACAGCCAGATGCTGCGCTGCTGTTGCAGCCACCCCAGCGCACTTTCCAGCACCGTAATATCCAGTGAGCGCATGCTTAACTCCCGCTGTGCCAGTCGGCGGGCCTGTCAATATCACGCACGCAGCCGGGGTCATCGACATCCAGCAGCAGCGGCGGTGCAGGAGAGATGACGTGGCGCCCGCCGTCTTCCCCCTTCAACGCCAGCAGCTGCTCGCGCAGACTGGCGTTAAAACCTACCGGATGCCCTCTGCGCCCCTGCCATAGCGGGCGTACGACATCAGCTAACTGCAGCCCGGCATAAACCTGCTTAACGGTGCTGAGCTGGAGCCAGGGTAAATCAGCCAGCATCACCAGCCAGCCCGACCACTGGGGTTGTGCTGCAACACCGGCGGCAATTGACGACCCTAACCCATCACTTTCAATCAGGGTGGTGGCGCAGCGATAACGCTGTGCCAGCTCAATAATTTGACGGTCTTCGGGGCGTGCCACAACGTTTACGCGTTTTCCACAGGCGGCGATAGCCAGCTGTAGGGTATAGGTCAGCAGCAGCAGATTGTGACAGGCGGGGTGACGGATCAGCAGCTTATGCTGACCGCTTTGATCGATATAGCGCGAGCTGCGCCCGGCAGCCATCACCAGAATTCCAGCTTTCATTGCGACTCCCTGGCGCTTTGCTTACGAATTTCTGCCACTTTATCCTGCAGCCCCTGCCACGGGGTCTGCCCGGCAAACTCCGTGCGTAGCCAGTTGAGCAGCATGGCAATCTGGCTGTCATTAAGCTGGTGACGAAAACCGGGCATGGTGCCGAGATTGTCACTGGCTGGATGGTCGATGCCATCGAGTACGATGCGGATAAGATTGTCCGGCTCGCCAAGATAGAGATTGCTGTTGAGCGCAAGCGACGGGCGAACTCCCGCGAGCTGCGGGCCTTTTTGTTGAGAATGGCAGGCCATACAGGATCCGGAATATTGTCTGGCTCCAGGTGAGTCGAGTCGTTCACTGCGCTGGTCGGCCGCTGCCGTCAGCGCTGCCGCCTGCTGCGTTTTCGGCGGCTGGAAGCTGCTTAACCAGCTGGCAAGCGCTTGCAGATCTTCGTCTGGCAGCTGGGATAATCCCCCGGCTATTACAGGCCCCATCGGACCGGTTGCCACCCCGTGTTCGGCGGAAAAACCGTGGCGCAGATAGCGCATCAGCTGCGGTTTATCCCATGCAACCGGCGCCGGAGAGCTACCGTTGAGTGCCGGCGCGGTCCAGCCCTCGGCAACGCCGCCTGCCAGACGATCGCGCCCGGTTTTTTCGGCCGCCGCGAAGTTGCGCGGCGAGTGGCAGGCGCTGCAGTGTCCGAGGCTTGCGGCAAGGTAAGCGCCGCGATTCCACTGCGCATCCTGTTGAGGATTGGGCGGCAGCGCCCCCGGCTGCAGATAGAGCCAGTTCCAGGCCGCCATGCCCCGGCGAATATTAAACGGGAACCTTAGGCTGGTCTGCGGCGGCTGATAGCTGACGCGGGGCTGGCTCATCAGATATGCATATAAATCCCGCATATCCTGGTCGTTGGTGTGGGTGAAGGCGGTGTAAGGAAACGCCGGATAGAGGTAATTTCCCTGGCGGTCAATGCCATGACGCATGGCGCGTTCAAACGCCGGATAGGACCAGGCGCCTATTCCGCTGTCCATGTCCGGGGTGATATTGCTGGTATAGATAGTGCCAAACGGACTTTCCATTGCCAGTCCACCACTGTTCGTTGCACCGCCTTTGCGGGTATGACAGACAGCACAGTCGCCAAGCGCGGCCAGCGTTTTGCCGCGTGCGATGCTCTGCGCGGAGAACGAAGGGGTTTGCAGTGGTGAAATCGGCGCTATCTCGGGCTGCATGCTGAGCAGTGCCGCAGCGCTGCCCGCCAGCAGCAGGAGCACGCCCAGTGCGATCGGCTTTTTTTTGCCATTTTTCATGCTTCACTTCCCTGTAGTTCACGTAATACCCGATCCGGAGTAAACGGTGGCGCACGGAAGCGCACGCCGGTTGCGTCAAACAGCGCATTGGCAATCGCAGCCGCGCCCGGTACCGAGGCAGACTCACCGGCCCCCATTGCCGGTTCGTCGGGATAATCCAGCAGATTGATCTCCACCTGCGGCAGTTCATCGAAGCGCAGCAGTGGGTAGCTGCCCCATTCGAGTGAGGTGGTGCCGCTGCCATCAAAAGTGGCGAACTCTTTCAGCACTCTGCTGGCGCACTGCACAATATTGCCGTGGACCTGGTGGCGTACCCCGGCCGGATTAACTATCTGCCCACAGTCGTGGCTGACAAAAATCTTCTCGAGTTTGATCTCACCGCTCAGGCGGTTCACCCGCAGGTCACACACCCAGGCAGCCCAGGCGGCACCGAAGCCGGGAAACTGACTGTGGATGTATCGTGCCCAGGCAAATCCACGCCCGTGCAGCCAGTCACCCTGCTGCTGCTGCTGGCGATGCGGCGGGCCAGGCTGCCAGCGCGCCATTTTTTTGACCGCATCAATCAGGGCCACGGCACGAGAATCAGTGAGATAGCCCAGCCGCAGATCGATCGGATCGCGCCCGGTGTGCCACGCGATTTCATCCATCCAGCTCTCATGCGCGAAAACGTTCGGCAGGGCCGAAACGCCGCGCATCCAGGAGGCGCGCACCAGCGGGGCGGCATCCTCACAGATCATACGCATGTGTGGGAAATGATAGGCCGGAACGGCCGTGCGGTCCCCCATCGACTGCACCACGGGCAGGTTAGGGACTTTACCGGTCAGCAGCAGCGGCAGCGTGGTCGCGTTGTTGGATGGATAGCAGGTGCGCAGCTCGTAGCTGGAGATATTCATCATGCGATCCAGCCCGCCGCGCACGCGGATCAGCTGACCGGTGCCTTTCGGCTCCCATGCTGCTTCCTGCTCGCGCATCAGCTGCACCCGCACCGGCACGCCCGCTGCCTGCGACAGCAGCGCAGCATCGGCGGCGACGTCATCGGCACAGTTGCGGCCATAACAGCCAGAGGCTTCCATACGCTTAATTTCAACTACCGCGGCATCGCGCGCCAGCAGCAGGGCAATATCTTTGCGCAGGTCGTGCGGGTTCTGCGTGCCGGACCACACCCGTGCGCGGTCGTCAGTGATGTCGGCTACCGCGCAGGAGGGACCAATGGAGGCGTGCAGCTGATAGGGCCAGACGTAATCGGCATCCACGCTAATATGGCGCAGCTTCAGGGCAAGATCGGTTCCTGGATCGTCGCGCAGCACGCGCGCTGTTTTGGCACAGTTGCTCAGCGTCTGATGCAGCTGGTCCAGCCCGAGCTCCGGCAGCCCGGCCCAGGGCTGCCAGCGTACTTTCAGCGCGTACATCGCGGCGATAGCCTGCTCCTCTCGCTGGGCCACCACGCCGACAAAATCTCCGTTAACCACTACTTTGACGATGCCCGGCAGATGAGCAATCGAATGTTCATCCACCGCCAGCAGGCTATTGCCGAGTGGGGCGCTGCTGTCGGCGCCGCCGTAGGGCGGGCGGATAACGCGGCCGTGCAGCATGCCCGGCACGCGCAGATCGTGAATCCAGGTGAGCTGGCCGCTCACTTTGGCCGGGATATCCACGCGCGGCACCGATTTGCCCACGTAGCGAGGCTTAGCAGTATGTAGCGCAATGGAGGTATCCAGCGGCAGATGAGTGTCTTCGCGGCTGGCAAGCTGGCCATAGCTCAGGCGGCGTTGCGGATGGCTGCTGTCGAAAACCCAGCCGGCTTCGCTGCGCAGCTGGCCAGGCGCAACGTTTAACACTTTGGCTGCCAGCTGCATCAGCTGTTGACGCAGCTGGCTGGCGGCCTGGCGCAGCGGCACGGCCGTAACCTGTAGCGTGGCGCTGGCGATGGTGGGTCCCTGATCCGGCGTCAGTGCGGTATCGCCAAGGATCATGGTGACAGAGTGGAAGGGCACGTCGAGCGCATCGGCAACGTATTGGGCTAAGGCAGTGCGCACGCCGGTGCCGAGATCGACGTGGCCGTTAAAGGCGGTGACGTTGCCATCGGCAGCCAGCGCGATAAAGCTGTCCATGCGATTAAGCGGGCGCTCAGGGAGCGTTAACGATTGTGCCTGCGCGAATGTTGTCTGGGGTAATAGCGTGCTGACGCTGATGACGCCCCCGGCCTTTAACAGGCGGCGGCGGGTGAGATTAAACAGGTTCATGGCTTCTGCTCCCCGCTGATAATGTCACGGGCTTTCTGCGCGGCGCGCAAAATTTCCAGATGCGTACCGCAGCGGCAGAGGTTAAACGCCAGCTCATTTTTTATTTGTTGTTCACAGGCCTGGGGCTCGCGCCTGAACAGCGCGACCAGCGTCATGATCATGCCATTAGTGCAGTAGCCACACTGCGCAGCCTGTTCATCGATAAAGCTCTGCTGCACCGGGTGCAGCTTCTCGCCATCGGCCAGCCCTTCCAGAGTGGTGACCTGTTTTCCGGCCACGGTGTGAGCAGGTACGCTGCAGGAGCGCGCAGCGACGCCATCGATAGTGATAGTACAGGCGCCGCATTCACCGATGCCGCAGCCGTATTTCGGGCCGTTAAGCTGGAAGTCGTTGCGCAGAATATAGAGAAGCGGGGTGTCTGAGTGCGCGTCATCAAGAGTGACGTGCTGGCCGTTAAGTGTGAAATACATAGCTTGAATCATCCGTTGATTACCCCGGCGGGGGAGCGAATTGCCCCTGAAGAACTCAAGGGCAATTACGGATTTTATGCTATTTATTGTGCTTTAGTTAAGCTGGTTTGCTGGCGATAGCACCTTAGCGCAAAGATAATTCTTACCCTATTCCACGGGGCGCCCTTTCAACAGTCGCCGTACCCAGAAACGATTGGGGCTGGTGGCCGCCAGCGTGGCATTGTCGAGCGGGATAGGTTCATCACACAGCTGAGCCGCCAGCACTTCGGCCGCCAGCGGTCCGCTGCATAACCCGCGAGAGCCCAGCCCTCCCAGAATAAACAGCCCCTGATGGGCCGGTGCAGTGCCTGCCTGCTGCGGCTGCTGAGCAAGCGTGACATACTGCGCCAGGGTGGCGCTGTAGTCCGGCAGTGCGCCAATCATCGGCAGATGATCGCGCGTGGCGGCACGCACCCCGCAGCGGGCCTCTGCGCCACTGATATCAATCTCTTCAGGCCATTGTTCCCCGGGCAGGCAGCGCAGCAGGCGCTCGCGGTTTTCCTGCTGGTCCTCTGCGCGGTATTCGGCGTCAGTGGCGCCACGATGATAGCTGGCACCTATACAGTGCTGCTGGTAGTGCGGGCTGACGGGGGTGAGATAACCGTCGTAGCACAGCACCTGCTGCAAAGAGGTCAGGGCAGGCGTGGTCGGCACGTGGCTGACCTGGCCACCGACGGCATTCACCGGCAGTTTTTCGCTCTGCGTGAACTGCGCCAGCCGGTGACCGGTCGCGAGCACCAGGTTACGGTGATGGCGTGCAGGCTGGGTGGCAAAGTGCAGCTGCCAGCCCTGTTCAGCTTCATTCAGCTGTGTGATTTCGTGCTGCCAGTTGAGCTGCGCCCCCTGCTGCTGCGCCAGCTGCCACAGCGCGGCGGTCAGTTCAGCGGGGGAGAGCCAGCCGCCGAGGGGATAGGTGATGCCACCACAGCCGGTCGGCACACCGCAGAGCGCTTCCGCTTCCGCCCGATCCACCGCGTGCGCGATGCTGTGCGGCAGGCCCATCTGCAGCATTTTTTCAATCTTCTGCGCGCTTTTCTCATCCCACGCCAGCTGCGTCACGCCGCACCAGTCGTGTTCGAAAGCGAGGTCCAGCTGGTCATACAGGCGCCGTGCAAAGGTAAAGGCGGCAGGGAACAGCTGCGCCAGCGCCGGGTCGTGGTCGTTGAGCAGCGGGTAGAGTGCGCCCTGACGATTGCCTGAAGCACCCTGTGCCGGCAGGGCATGGGCGCAGTAGAGCGTCACCCGTTTGCCGCGCCGCAGCAGCGCCAGCGCCAGCAGCGCACTGGCAATACCGCCTCCGGCGATCGCAATATCATCGCCATCGGCGGCAGGGCGGGCATACCACGGAGCCTGCGCGGTGGTGACCACCGCAGCGGGCAGATAGCCTGCCAGCATGTCGCGTTTTTCACCAAAGCCTTTGCATTTGCGCACCGCGAACCCGGCCTGATTCAGCCCACGGCGCACAAATCCGGCGGCGGTAAAGGTCGCCAGCGTGCAGCCAGGGCGCGCCAGCCTTGCCATGCAGTCGAACAGCTCCTGAGTCCACATATCGGGGTTTTTCGCCGGGGCGAAGCCGTCGAGGAACCAGGCATCAACTTGCTGATTCAGGGTGTCATCAAAAGTGTGAATAAGCTGGTTAATATCGCCAAACCACAGGTCAAGCGTGATGCGGCCGCCGTCCAGCAGCAGGCGCTGACAGCCCGGCAGCGCTTCGGGCCACTGTGCCTGCAGCTGGCGTGCATAATTTTCCAGCTCCGGCCAGCTGGCATGGGCTGCCGCCAGGTCGCTGGCGCTTAACGGAAACTTCTCACAGCTTATAAAGTGCAAACGCTGTACCGTAGCGTCTGGCTGCGCTTGCCGAAAGGCGTCAAAAGCCTGCCATAGGGTGAGAAAATTCAGACCGGTGCCAAAGCCGGTTTCCGCGGTGATGAATAAATCACGCGAATGATGAGCAAAACGCTCAGGCAGACCATTGTTGCCGAGAAATACATAACGCGTCTCTTTAAGACCATTCTGGTTAGAGAAGTAAACATCATCAAATACTCGGGATACAGGTGTACCCTGATCGTTCCAGCTTAGCTCAGCGTACTCTATTGGTGCGGTTTTCACGGCAAAGGCTCATTGCTCAGGCAGTGGCGCGATTTTAACGATGTGGTTGACCCTACGCAAATTTACACAAGGAATCTGCTGATCGGACTTGTTCGGCGTACAACTGTAAGCTAGAGTGCCAGTCGAATCCTAATTAGAAGTGGAAGAGGTATTGAATGAAACGTGCTGTGATTACTGGCTTAGGGATCGTTTCCAGTATTGGTAATAACCAAGAGGAAGTTCTGGCATCATTGCGTGAAGGACGCTCTGGTATTACCTTCTCGCAGGAGCTGAAAGATTCCGGCATGCGTAGTCACGTCTGGGGCAATGTTAAGTTGTCTAAAGAAGACATTGCGGCGCGTATTGACCGCAAAATGCTGCGTTTTATGAGCGATGCGTCAATTTATGCTTTCCTCTCCATGCAGGACGCGGTGAAAGATGCCGGCCTGACTGACGAGCAGTACCAGAACAACCCACGCGTGGGCCTGGTTGCCGGTTCCGGCGGCGGTTCTCCGTTCTATCAGGCTGCCAGCGTTGACGGTATGCGCGCTAAAGGCCTGCGCGGCGTTGGCCCTTACATGGTGACCAAAGCGATGGCATCCGGCGTGTCTGCCTGCCTGGCCACCCCGTTCAAAATCCACGGTGTTAACTACTCTATCAGCTCCGCCTGCGCCACCTCTGCACACTGCATCGGTAACGCGGTAGAGCAGATCCAGCTGGGCAAGCAGGACATCGTGTTTGCTGGCGGCGGCGAAGAGCTGTGCTGGGAAATGTCCTGTGAGTTTGATGCGATGGGCGCCCTGTCCACCAGGTACAACGACACCCCAGAAAAAGCGTCGCGTACCTACGATCAGCAGCGTGACGGCTTCGTCATTGCTGGCGGCGGCGGTATGGTGGTGGTGGAAGAGCTGGAACATGCTCTGGCACGCGGCGCGCACATTTACGCTGAAATCGTCGGCTACGGCGCAACCTCTGACGGGGCTGATATGGTGGCTCCATCAGGTGAAGGCGCAATGCGCTGCATGCGTATGGCGATGGAAGGCGTGGATACCCCAATCGACTACCTGAACACCCACGGTACCTCTACCCCGGTCGGCGACGTGAAAGAGCTGGGCGCAATTCGCGCCGTGTTCCCGGACAAAACCCCGGCCATGTCAGCCACTAAAGCCATGACCGGCCACTCTCTGGGTGCCGCTGGCGTGCAGGAAGCTATCTATTCACTGCTGATGCTGGAGCACGGTTTCGTTGCGCCAAGCATCAACATTGATGAGCTGGACCCGGCGGCCGAAGGCCTGGACATCGTGATGAAGCCTACCGAGCGTAAGCTGACCACCGTGATGTCAAACAGCTTCGGCTTCGGTGGCACCAACGCCACCCTGGTGATGCGTAAACTGGCGTAATCTGCCGAAATAAAAAGGGGAGACTGTAAAGTCTCCCCTTTTTTTTTACCTCTCAGGTAAATCAGCGTTTTTCCATTGGCCGTAAGCGCTTCGGCAGCCCGGCAACCACCAGGTCGTATGACTCTTCCACCAGCTGTTTGATCAATCCTTCGCTTATCTGCTCTCCGGCATAAATCGAAATCCAGTGGCGCTTATTCATATGGTAGCCGGCGTGGATGCTGTCATAAATCACGCGATGCAGTTCGCCATCTTGCGGGCGGCATTTCAGGTTCACCACCCTCTCGCCGCGCACCTGCGCCATCAGGGCAAACATCTTGCCGCGTACCTTGAACACCTCATACTCCGGCCCGAACGGGTAGCACAGCTCAGCAGCGGGTAGCTCCTGTGCGATGCGCATCGCGATTTTCTGTATCTGTTGTCCGTCCATTGCCAGCATCCGTCATCGTTGAATATCAGCAGGCTAGCACAGAGCAACCGCGCTTTCCTTTTTTGCGCACTTATTCAGCAGAGATAAAGCGGGAGATAAGTAATATGCCTGCGGGTGCTTGAGGCTTTCTGCCTTAAGCATGCTGTTTGTGGACGGCAGAAAGAGAAAAGCCCCGAGTGATTTTTCAATCAACCCGAGGCCTATCCGATGCATGAGAAACATCAGGTTAGCGTCTTACAAGTCGCAAGACAAGGAGAGCAACCATGAAACAGCACAAGGCGATCTTTATCGCCATTATTATCATCTGCATGACGGCGCTCAGCGCCGTTCTGGTGACGAGGAAGGATCTGTGTGAGGTCCGCATCCGTACCGGTATAGCAGAGGTAGCTGCGTTTATGGCCTGCGAACCCGTCAAGTAGGAGCAACCGGAGGTGGGAGCAATCCCGCCTTTTCGGTGTGGCGATGCACTGCCCTTAAGCACCCTTTATCACTTCCCGAGCGCAGGCTGCTGATGCTCTCAATCATGAGAATATCCGGCGGCCTGCGCACGTTTGCCGCAGATATTAAACGTGAGGTTTGTATTATTCCCGCGGGTGCTTGAGGCTTTCTGCCTTAAGCATGCTGTTTGCAGACGGCAGAAAGAGAAAAGCCCCGAGTGATTTTTCAATCAACCCGAGGCCTATCCTATGCTTAGCAACATCAGGTTAGCGTCTTACACGTCGCAAGACAAGGAGAGCAACCATGAAACAGCACAAGGCGATCTTTATCGCCCTTATCATCCTCTGTATGACGGCGCTGGCCGCCGTTCTGGTGACGAGGAAGGACCTGTGTGAGGTGCGGATCCGCGCCGGTATCGCAGAGGTGGCTGCGTTTATAGCCTGCGACCCGCAGAAGTAAGAGCAGCCGGAGGCGGGAGCAATCCCGCCTTTTCGGTGTGGCGATGCACTGTCCTTAAGCACCCTTTCTATTGCTCTTCGCGCAGGATCTTCCCGACATTGCCGCCCGGGTGCACCGCCAGCAGTGTTTGCCTGTCATAGCCGCTGTATTCCATCAGCACGGCAATCATCGCATCGAACACCGCCAGTACGCTGATGATGGAGGTGGTCGCCAGCATGTTTAGCGGGTCGATCTCCTGCGTTTTCGGCATGAGCAGCAGCAAATCTGCCGCGTGGGCAATCGCCGAATCAGCGTTTTCGGTCACGCTAATCAGCAGGGTGCCTTTGGCTTTAAGCGTCGGCAGCAGGCGCGTCAGCTCATCGGAATTGCCGCCGCGCGACAGCATAATCAGCACGTCATCGGCGCGCAGAAAACCGATGTCACCGTGCGCAGCATCGGCGGCGCTCAGCCAGATGGCAGGGTGCTCAACGCAGGCCAGCATATGGGCGATTTTACGCGCCGCGATGCCGGAAGTGCCGATGCCGGTGACGGCGATTTTTCCGCGACAATGGGCAAGGGCATCAAGCACCGCCTGCCACTGCTGACGGTCGAGCTGCTGCTCCAGCGCGCTTAGCGCTTGCCGATAACTTTGCCAGCCCGCGCAGGCCTGCTGCCAGCTCTGTTGTGCATCCATCAGGCCTCCTGCATCATCTGCTGATATTTCATATGGTCGTGATACATCTCACGGAACACGCGGTATTTACGATCGTAGTAGCGTTTGATTTCGTTGGTTTGCGGGGTGACGGTTTTGCCAATCCGGCTCATGGCATTCATGGCTTCCGGCAGTGAGTCATATACGCCTGCGGCCACCGTGCCCATCATCGCGCTGCCCAGCAGCATTGATTCGCTCTCTTCCGCCAGCAGCATCGTGCAGCCGGTGGCGTTGGCATGCTCCTGCACGAAAATTGGGTTTTTCGTGCCGCCACCGCTGGCCATAATGGTATCGATGCTGTAACCCGTCTGGTTCATGGTCTCAATAATGTGGCGCGTGCCGAGCGCAATCGCCTGGATGGTGGCCAGATAATGGAGCGCCATATCTTCCGGGGTACGCGACAGCTTCAATCCGGTAAGCATTCCGGTCAGATTCGGATTCGCCCGCGGCGAACGGTTGCCGTGGAAATAGGGCAGCATATGGATATCCTGCGTGAGAAAGGCGATCTTATCCGCTTCACCCGCCATACTGCGCAGCAGGCCATTCAGCACTTCATAAATGGTTTTATCCTGAGTTTTTCCCTGTTCGCGCAGCGTGGCGTAGCAGGGGTGCGATTGGATAACGTGGTCGATCAGCGCCCCGGTTGCTGACTGGCCGCCTTCATTCAACCAAAAGTCGGCAGCACCGCCGAGAAGTAGGGCCCCCAAACACCTTTGATAAAGCGCGGCTCGCGGGAGATCGCCATATGACCGGTGGAGGTGCCGCCAATAAGCGCGATGCGACGGTCAAAATCAGCCAGCTCGCCGGACGGCCCGGCGGCACCCAGGGTGCCAAGGCTGCCAGCGTGCGCATCAATGATCGAGGCGCTAACCGCCGTGCCGGGCAACAGGCCTAGCTCGCTGGCGGCGCGCTGGGTCAGCCCTCGCCCAAGCGGTTCGCCCATGCTTTTCACTTCACTGCCAATTTTAGCCGCGTCGCGCTCCAGCAGGTCATCCAGCCCAATCTGTTTAAAGTAGCTGGCATCCCAGCCGTCCTGGTGGGCAAGGTAGGTCCATTTACACACCAGCGAACAAAGCGAGCGGGTTTCGTCCGCCGTGGCGCGCCAGGTCAGGAAGTCGGGCAGATCGAACAGATGGCCGATATTCTGCCAGCTGGCGGGCATATGCTGTTTCAGCCACAGCAGCTTCGGAGTCTGCATCTCCGGGGAGATTACGCCACCCACGTAATCGAGCACCGGATGTTTTAAGGCATTAATGCGCTCGGCCTGCACGATGGCGCGGTGGTCCATCCAGACGATGATGTTCTGCTCATTACGACCGGACGGACTGACCGTCAGCGGCTTGCCTTCTTTATCCAGTACCACCAGCGAACAGGTGGCATCAAAGCCCAGCCCTTTAATCTGCACCGGGTTAATATTGCTCTGGTTAATCGCATCGCGCACCGCCTGGCAAACCGCCTGCCAGATATTGTCGGAGGACTGCTCGACAAAATTGGCCTGTGGGCGATACATCTCAATTTCACGGCTGGCCTGGCCCATCATGCGCCCGGTGATATCGAAAATCCCCGCGCGTGCGCTGCCCGTTCCCACATCCACACCAATGTAATAGCTCGCCATTTTTATCCTCAGTCGTCAGGTTCTGCGATTTTGCAACGCAATAAACAGGATCAGTACGCCACCCCAAAGTGCCATGGTGAGGTAGCTACTCACCCCCAGCAGATTCAGTCCACTTTCAATCATCTGTAACACAATCAGCGCCAGCACCAGCCCGGGAATACGGCCAAAGCCGCCGTCAGGATTGATGCCGCCGAGCACGGAGGCGAGGATGGTGACCAGCAGCCATGACTCGCCATAACCTGCCTTGGCAGAGTTAAACATCGACATCATCAGCAGCGCGGCTCCCCAGCTCATCAACGCGGAGAGGACATACACGGTGATAATCACGCGGGTGGTGTTCACCCCGCTAAAGCGCGTGGCCTTCTCATTCGACCCGATGAGCAGAATGCTGCGCCCGAGCGTGGTGCGTTCCAGCAGCAGCCACACCAGCGCAGCGACCAGCAGGAAGATCAACAGCGAGAGCGGGATGCCGGCGATATCCCCGTTGCCGAGCATCTGGATCAGCGGCGGGAAGCCAGAGATTACCGCACCGTTCGACAGCAGGATATTCAGCCCGGCAATCAACGTCATGGTGCCGAGCGTTGCCAGAATTGGCGAAACGCCCACCACTGCAATCAGCACACCGTTAAGCACGCCAATCGCCACGGCCGTCAGCAGGCCGGCCAGCAGCGCCAGGGCCAGCCACAGCGGCTGTTCCGGATGGGCGACAATCAGTGCCGCCATCACCAGCGAGCAGGCATTGGCACTGGCAATAATCGATAGATTAATGCCGCCGGTCAGCATGGTAACTGCCATGCCTAATGCCAGCAGCCCCAGCACCGGCAGCTGGCTGGCGATAGACTGAAAGTTGCCGTTGCTAAAGAAGCGTCCGCCAAGCGTCAGGGAAAACAGCGCCAGCACCACCACCATCATCAGCAGCTGCAGCCGGATGATGCGGTCGCCCGGCAGTTTATTCAGTAATGTCTGCATCTCAGTTCCCCTTCGCCAGCTGGTGTTTCTCGTTCCACGCCGTCGCGCTGACGCTCACCAGAATAATCACTCCGCTGAACACCATGTGCCAGTAGGATGACACCGCCATCAGCGTCAGGCCGTTTTGCAGAAAGGCCAGTAGTAATACGCCGAGCAGGGTACCAATCAGCGTTCCTCGCCCGCCGCTCATACTGGCTCCTCCCAGCACGACCGCCGCCAGCACCGTCAGCTCGTAGCCGACCAGCGAGTTCGGTGCTACCGACTGCGTGGTCTGTGCCTGAACCACGGCCGCGACGCCCGCCAGCACGCCCATATATCCGTAAACCGCCAGATGCAGGCTGCGCAGGTTGATGCCGAGGCGCGAAGCGGATTCGCGGTTACCGCCCATCGCGTAGATCTGCCGCCCGAAGCGGGTAAAGTTCATCAGCACACCGGTCAGCACAAAGACGCCCAGCAGGCAAAGCAGCGGCAGCGTCAGGCCATATTCATAGCCGTCCGAAGCGGTAAAGGAGAGCCAGTTAATGCCGTTCATAAACCATTCCGGGAAGCCGTACAGCCAGGTGCCGTTGGTTATCCACACCAGCAGGCCATAGAACAGGTTGAGCGTGGCGATGGTGATAATAATTGCCGGCACCCTCAGCAGGTATACCAGCAGCCCGTTAACCATGCCGAGCAGCAGCCCGCAGCCGATGGCAATGGCAAAGGCGCTGAAGAAATTGCCGCCGTGCGCCAGCAGGGTGCTGGCCATCACGTACTGCGCGATGGCGGTCATCGCCGGGAAGGAGATATCGATGCCTCCGGCGATCAGCACCACAAACAGGCCGCAGGCGAGAATGCCGAGAATGGCATAGCTGGTGGCCACGTCGGTCAGGTTGCCGAGAGTGAGAAATTCGCTGGTGCGCAGGCTTAGTCCCAGCGCCAGCAGGACAATTAACAGACCCAGCCAGAACTCATGGTGGCTGATCAAGTGACGCAGCTTGCTATTCATTAACCACCCCGGCAATCTCCTCTTCGCTGCACTGATGGGGCGCGAAGCTGGCAACCAGCTCGCCTTTGCGCATCACCAGTACGCGATGACTGTTGTAGTAAGCTTCCGGGATCTCATCGCATATCATCAGCACCGCCATACCGGAATCGGCCAGCTCGCGGGCAATGCGATAGATCCCCTCTTTATTAGCAATATCGACGCCGACGGTCGGCGAGTCGAGGATCAGCACTTTGGGCTGCGTCGCCACCCATTTACCGATCGCCACGCGCTGGGCGTTGCCGCCGGAAAGCGTTTGAACCGGCAGCTGGCTGTCGGACACTTTGATATTGAGCTCGCGGATGAGTGAGGCCACCTGGTGGCGCGCCTGCGCGCGATCCATCAAGCCGAGTCGACCGCGCAGGCGGCCAAACACCGGCACCAGCAGGTTGTCGAAGATCGACTGCGGCATAATCAGCCCTTCGCTCTGACGATCTTCCGAAACGTAAGCAATGCCGTGGCGGATAGCGTCGCGATTATGGCGCAGCCTGACTGACTTACCGTCTATCAGCATTTCGCCGCTGTCCGGGCGCGATAGGCCAAACAGCGACAGGCACAGCTCGGTGCGCCCGGCACCCAGCAGGCCGACGATGGCGGTGATCTCGCCGCGTCTTAGCTGCAGGTTAATCTGCTGATACTGGTTGCGCCGCGAGAGGTTGCGCACTTCCAGCAGCGGGGTTTCGCTGCGGTCGGCCCGCTCCGGCAGGTGGTTGAAGCTGAAACGCTGGCCGGTCATCAGGAACGCCAGTTCATCACCGTCCAGTTCACTGGCGGCATAGGTGCCGACCAGCTTGCCGTCGCGGATCACGCTGATGCGGTCCGAAACCTCCATCACCTCATCCAGCTTATGGCTGACGAACACCACGCAGATCCCGGCGGCCTTTAGCTCACGCACCACGCGCAGCAGGCCATTAACCTCATGGCGCGTCAGTGAGGCGGTGGGCTCATCCATGATCACCAGGCTGGCATCGGCGGCCAGCGCCCGGCAGATCGCCACCAGCTGCCGGTCGGCGATCGACAGTTTTTCTACTTTGCGCGCCGGGTCGAGACTAACGCCGATACGCTGCATGGTCTCCAGCGCCAGCTGGCGCATGGCACGGCGATTCACCCAGAAGCTGCCGCCCGGCAGATAGCGGTGGACCGCGATGTTCTCCATCACCGATAAATTGGGAAACAGCGACAGATCCTGGTAGATCACCTGCACGCCGTAATACGCCGACAGGGCAGGGCTGAGCTGGTTAAAGCGCTTGCCGTCAACGCTGATATGCGAGCCTTTGTCGGGGTGATATACCCCGGAAATGACTTTGATCAGGGTACTTTTGCCACAGCCGTTTTGCCCGGCCAGGCAGTGTACTTCGCCGCGGTTCAGCGTCAGCGTGACGTTATCCAGCGCACGCACGCCGGGAAACGATTTGCTGATTTTTTCCAACGATATAAAAGGAGTTTGTGTGGCCATCATTCATCGCCCTGGAGTGGGTGAGGGCCGACAGTCGCCGGCCCGAAACAATCAAAAACCGAGGGATTTAGCGTTATCTTTGGTCACTTCCAAAATGCGGTTGAAGCGGATAACGTGATGCTGCATATCAACATCCGCTTTGCCCAGGCCGTCGATGGTCAGGTCAGGCGTCACTTGTTTGCCATCCAGCAGCTGATCCGCCAGGCTGACCAGGGCGAAACCGGCATCTTTTGGATCCCACAGCAGGGCTTTTTTGATATCGCCACTCATCAGATAAGGCGCAGCCTGAGCTGGCATCGCGATACCCACCACGGCGATCTTGTTTTTCGCCCGTTTACTTTTCACCGCCTGTCCGGCACCGATTGGGCCAAGCGAGCCAAAACCGATGATGCCCTTGAGGTCAGGGTAGGTGCGCATCAGGTCGAGCGTAGTGGCATAGGATTTGTCGATGCTCTCCGCCACCGGCAGGCGCGCGGTCACTTCGTGCATTTCCGGGTATTTCTCTTTCTGGTATTTGATGGCCGCATCGGCCCAGGCATTGTGCAGCGGCACGGTCAGTGAGCCAACGTAAATGGCGTATCCGCCCTTGCCACCCATCGCGCTCGCCAGCTCATCCATATTCTTTTCGGCATATTTGGTGCTGTCGATGGTTTCAATATCCCACTGACCAATCTGCTGGTCCGGGGATTCATGGGTCAGCACTACGATGCCCTGGTCACGCGCTTTTTTCAGCACGGGCTCAAGGACTTTGGCGTCATTGGGCACCACGATGATTGCGTCGACTTTTTTGGCGATCAGGTCCTCAATCACCTTTACCTGCTGCGCCGGATCGGCCGTGGAGCCGCCAACCTGGTAAGCATTGACGTCGAGCTTTTTCGCCGCTTCGTCCACGCCCACCGCCATCCGGGTAAACCACGGAATGCCTGTGACTTTTGCCACGACGGCGATATCATGTTTTTCTGCTGCCAGCACGGGTGTTGCTAATAACATGCAGGCGGATACGACACATGCATTGAGTAACGCGAGGTTAAATTTCATAGCAGTACCTTGTTATCCAGATCGTTGTTTTCGTCAGGTATGAAGGTGGATTTCACCACCGGCTCACGATAGCAATAAGATTTTGGCGAAGAAGTGGGCAATGATAGAAAGTGTGATCGGTGACCTTTAAAGTTAAATTATGTAGTTAATTATGTTAATAGCTTGTTGTTTCAGGCGTGATTGTAGGAAGTTTACTGAGATCTTATTGTTTCATAATTGTTAATTTTTTTTCCTGTTATCATTTTGGTAACAATTACCTGCAGGGCGCATCCCGGCCTGAGTGAAAGTGGTACTCTAATCTCAAACAGCTGCTATTTTTGTCAGCGAAATGCGGCGCATATCGCGATTTTATGCCTGAGCCTGGTCTGGTTGTTTAGCTACCGCAGGTAATAAGGCACGTAACTGGGTTACATTCCAGCGCGGGCGGTTAATTGCGTTGACGATTTGAAACTATTTAGCCACTCTGGTTTCCTTTGAAAATAAAATTCCATAACCATCTGTGGCACAGGCCGTGCCCCGGTTCTCTCAGGAGGAGTTAACGATGTCCAGCCGTATCGACCAACGCCCGGCGCAGGCCACGACTGCGCTGGCGCGCATCTCATTTGCCGTATTTCTCACCTACCTGACGGCGGGCCTCGCGCTGCCGGTGATCCCGCTTTATGTGCACCAGGTGCTGGGGCTGAACAACTTTCTGGTGGGCGTTGCGGTAGGCATCCAGTTTTTTGCCACGCTGCTAACGCGTGGCTATGCCGGAAGGCTGGCCGATCAGCGCGGGGCAAAACGCTCAACGCTACAGGGCATGCTGGCGCTGGCGCTGGTTGGGGTTGCCTATCTGCTGGCGGCACTGCTGCCGCTGCCGGTAATGGCTAAATTTGCCCTGCTGGTGGCCGGGCGCCTGCTGCTGGGCTTTGGTGAAAGCCAGCTGCTGACCGGCAATCTGACCTGGGGCATGGGGCTGGTGGGCGCGACGCGCGGCGGCCAGGTGATGTCGTGGAACGGCATGGCCATTTATGGCGCGCTGGCTGCAGGAGCACCGCTCGGGCTGCTGTTATACAGCCACGGCGGTTTTGCACTGCTGGGCATTGCCACTATTCTGCTGCCGCTGGCGGCGCTGCTGTTCAACCTTGGCGTGCGCACCGTACCGGTACACGGTGGTGAGCGACCGTCACTGTGGAAAGTGGTTGGGCAGATTGCACAGCCGGGATCTGCGTTGGCACTTCAGGGGGCAGGCTTTGCGGTGATTGGCACCTTCACCTCGCTCTATTTCGCCGATCGCCAGTGGGGCAATGCCGGGTTTGCTTTAACCGCGTTTGGCGTAGCCTTTGTGCTGGTGCGCGTGCTGTTTGGCGGCCTGCCGGATCGGCTGGGTGGTACGCGCGTGGCGCTGATTTCATTGACGGTGGAAGCGCTTGGCCTGCTGCTGCTCGGCATGGCCCCGAACGGCTGGATAGCCCTGGCAGGGGCGGCTTTGACCGGCTGCGGCTGTTCGCTGGTGTTCCCGGCGCTGGGGGTTGAGGTGCTAAAACGGGTGGCGCCGCAGGTGCGTGGCACCGCGCTAGGCGGTTTTTCGGCGTTTCAGGATATCGCTTATGGCATCACCGGCCCGCTTACCGGGCTGCTGGCCACCGGTCTCGGCTACGGTTCGGTGTACATTGCCGGAGCGGTCTGCGCCGCGCTGGGTATTGCCGTGACCTTCAGCTTTGCCCGCGCGGGGTTGCCTGCGGCGTGAGTTGATTTTTGGCTGCGTGATAACCACCCGACCGCTGCCGCTCTAAGCGACTGCGGATGTTAAATGACTTTTGAATTTGTCGAAAACTGTGACGGAGTCTACACTTTTTGCGCGACTCACCGTTTAGCGCCTTTTTCACAATAAATGTGAGCGCCACAGACTTTTCTTCTTATTCAGGGATCATATGAACATAACCTCCCCAGACTCATCTGAAGCCGATGGGTCTTCGCGCGCGACGATTGTTAAACAGCGAATTTTCTTTGTGGTGCTGGTCGCCACAATGGGTGCGCTGGCCTTTGGTTACGACACCGGTATTATCTCCGGGGCTTTACCCTATATGTCCGCGCCTGCGGCACAGGGCGGGCTGGGCTTAAACTCGTTTACTGAAGGGCTGGTCGCCTCTTCACTGGTGTTTGGCGCCGCGCTCGGTTCCTTCCTCAGTGGTTTCTTCTCCGACAAGTTTGGCCGCCGCATCACGCTACGCAGCCTCGCCGTGCTGTTTGTTGCCGGCTCCCTCGGTACCGCTCTTGCACCGTCGATTTCGGTGATGGTGGCGATGCGTTTTCTGCTCGGTATCGCCGTTGGCGGCGGGTCGGCCACCGTGCCGGTGTTTATTGCTGAGATCGCCGGTCCGAAATTAAGGGCTCCACTGGTGAGCCGTAATGAGCTGATGATTGTCACCGGCCAGCTGGTGGCCTACGTTGCCAGCACGCTGCTCAGCTATCTGCTGCATGACGAACACCTGTGGCGCTATATGCTGGCCATCGCCATGATCCCCGGCCTGCTGCTGTTTATCGGCACCTTCTTTGTTCCGGCATCCCCGCACTGGATGGTGGCCGAAGGGCGACTGCAGGAGGCAAAAAACATCCTGAAGTACCTGCGTGAAACTCCGCGAGAGGTGCGTAAGGAGATGCGCGAGATGAAAAAGCAGGCGCGTAAGGCCGAGCGTGGGCCGGACGTGATGACCCTGATTAAGGAAAAATGGGTGCTGCGCCTGTTGATGATCGGCATCGGGCTGGGTTTCGTTATCCAGTTCACCGGGGTCAATGCTTTTATGTACTACACGCCGATTATCCTGAAGTCGACCGGGCTGGGAACCAGCGCCTCTATCGCCGCCACGATTGGCAACGGTGTGGTTTCCGTGATTGCCACCTTCGTGGGTATTTGGGCGGTTAGCCGCTTCCCACGCCGTAAGATGCTGATGACCGGGCTGTTCTTTGTTATCGCCGCCCAGCTGCTGTTAGGGCTGGTGATGACGCTGGTGCCAGCCGGTTTAACCCAAAGCTATCTGGCGCTGGCCTTTATTCTGATGTTCCTGTTCTTTATGCAGATGTGCATTTCACCCGTCTACTGGCTGCTGATGTCCGAACTGTTCCCGATGCAGCTGCGCGGGGCGCTGACGGGCACCGCGGTGTCATTACAGTGGATTTTCAATGCGCTGGTCGCTTTCTGCTTCCCGCCGCTGATGGCGTTTGCCGGCAGCAAAACTTTCTTTATTTTCGCCATCATTAACATCGGCTCACTGGCCTTTGTGGCGCTGATGCTGCCGGAGACACGAGGTAAGAGCCTGGAGGAGATCGAGCAGATTATGCGCGACCGTTTTGGCGGCAAGCCGGTAGAGGAAGTGGCCTGAGAAGAAGAGCTGGCGCCGCGTTGGCGCCAGCCCTGATAAGGCGCTAAATCAGAACAGCATCCACAGCACCAGAACCAGCAGGATCAGCATGGCAAAGGCGGTAAACACCGGACGATTCGCCAGCGGCTGCAACATCGGCGGCAGCGTACCCCAGATTGGCGCTGCAATCGGTTTTGGATTCAGCTCGCTGTCGGCCAGCGGCTGTTCCTGCAAACGCTCTGCGCGGCGGCTGAACAGTAGATTGAGCAGGTCCTGTGCCTGAGTCGGGCTGAGCACCGTTTGTGGCGCAATGCTGAAGCGCTGCTGGCTGTAATCCTCCAGCATACGCTGCTCGCCCACATCCGGCGGCTGCTTCAGGGTGGCAATCAGCTGCGTCAGCGTCGGTGCGCTATGCTGGCTAAGCGTCTGGCTTGCCTGCAGATACTGGTTGAGCAGCGGGAAGGCGCGCGAGGGGATAGGATCACCGCTGTGCAGGTTCATCACCTTCAGTACGGAAGCCCACAGTTTGACCGGCTGCTCGCCGGTGGCGGCGGCAAGGCGCGAAATCTGCTGGTTAAGCGTCTGATGCTCGGCTGGCAGCAGGCTGCGATCGCTGCTGCGCGTCTGCTGCGGCTGTGGGATCGCCATCTGCCCGTTCTGCAGCATGGTCAGCACCTGACGCAGCTGGTCAGGGTTGAGGGAGCTTAATACCGTATGACCAAACTGCTGACGGATAAAGTCGCTCACCGCCTGGCGGTTATTCCCGGTAGGCAGCAGGTCGGTCAGCTGCTGTAACAGCTGGCGCGTGGCGTGGGTGTTTTGCACCTGTGACAAACGCGTATTGAGAAACTGTTCCGCCGGTGGAAAATGGCGCGCCAGCAGGCCAGCATCATTTTTTACTCCGACCTCATGGCGCAGGCCAGCCCACAGCTCGGGGGATTTCAGCGTGCTGAGCGACATGATCTTGACGATCAGGCGCTCCAGCGTGGTGCGCTGTGCAGGCGTAAGAGGTTGATCGCCAGGGCCGGGGCGCGATGTGCCCTTTTGGGCATCGATCGTCGGGCGATCGCCGGGAATCGGCGCACCAGGGCCACTCAAAGGTTGCATGGCGAAGTCCTTCAGTCAGAGTCATTATCCGGGGCGCGCCGGACCACAGAGGGTAATAGAGCATGATAACAATCCCGGCCGGGGATAGGTAGAGGAGTGGAGGGGAATCAGCCCGCATTACGACATTTTTTTGTCTTCTCCCTGTTTACAGATAGTCCACCGTCCATGTCAGCGTGGCTTCAGCGCTGCCGGGCGTGATAATCGAACCTGTCTGATAAAAACGAACCTGCATCGGCACGCTCACCATACTGTCAGAGAGTGGATAGCTGGCGATTTGCCATGACTGCCCGATATCAACGGGCGTGGCATTGCTGGCATGGACAATTTGCATTGCTACCCCGCTTGCCCCGCCGTCCTGGTGATTTAACCTAATCAATCCTTTTGCTGATAGACCTTCAGGGGCGCGGCCATCGAGCCGCAGCATCACATTAAAACTACCCGAAACATCGCGCTCGCAAAGAAAATTAAGCGCAAAGGGCTTACCGGTACTGGTCGAACCGATGTGGGAGCCTAATCCCTGTTCGGTCGAAATCCTCACTGGACCCAGCGAGACGTTAAACGAAGCCGGCCCCTGAATCCGGCAGCTGCGTGCAATAAACGTCAGGCCGGTCGTCGCATCCAGCATCAGATAACGGGCTGGTTTGCCCCCGGTATCGGACCCCAGTTCAAACAGGGGGATTCTCGCGCTGACAGGCTTTACCAGTTCGGGCCGCTCAGGTGTGGCGCCAGTTTTTACTATCTCCACCGCGACATTCAGTTCCAGCCGTTGCCAGGTGCGTGGCGGCATTCCCGCTGCGGCGTTGTGGTTATCAATCATCACTCCCGTAGCGACCCGGCTATGATTATCGCTGCCGCGATCGCCATTGAGCGTGGTGAATAGCGTCAGGCCGTTGCCAAGGGTCAGGGGGCCCGTCAGGCGAGTAAACCATGCCATTTCCTCTGCGCTTTGCAGGGGATCGCTGATGCTGCACCAGGCGGTGATGTGATAGCTTTGGTTAAACACGCTGCGGCCAATAGGTAGCGAGGTGGAGAGTTTAAGGGCATTCTCTGCGGTAAAAATCACCACGGGAGAGGGCCCCGATCGCTCAGTACGGCAGTGGAGTGAACCGGCACTGACAGCCTGACTAAGCAGGCACAGCAGGCAGATCATCAGGGATAAGAACAGGTTCATTATGAGGGTTCCTCAGGTTCCGGGTTGGCAGGGGAGATGAAATTGGGCAAAACCGTTGGGTGACGCGGACTTTTTGCTGAGCGACAGCTTCATCATGCAGATACTCCGCCCGGCGGATATCACCTCGAGGCGAGAGTCCCCCTCTGGCAGGCGAACGTAAATCATATCTCCCTGTGCAACCATGCCGAGATCCTGCCCCTGCGCATCGCGCACGCTGGCACCAAAGGGCAGACTCTGGCCCGCAGGCAGCGCCACGTGGATCAGCACCGCGCGGCCAACGCGGGTAGCGAAATCTACTTTCACCAGCGCGCCGGAGTGGGGCACCGTCTGACTGAGCGTGCTCTTTAACTCCACATCCTGCGGTAGCCCCTGCGGGTTAAGAGCGATCTCATTCTGACGGTAGGCAACAAGATAGGGCACCAGGGCGTGGCCCTGAGCATTAAGCTGTAGTCCGGAATGACCTTCCACATAAGCTCCTGAAGCGCCGGGCGCGCTGACCAATGCCATGGTTTTGCTGTACCAGGGGCTGGCAACGATGCCCTCTGAAACCACCGCCCCCGCACCATTCATTCCTGCCGACCAGGCGTCGCTATGGCTGCCCCTCTCATAGCTGCCCTGCAGGGTAGTGACCGGCGTATGCCAGCTAGCAGCCGCACTGGCGCTGCTGTGCTGCTGGCGGTCGTGGCTGGCGCCCAGGGTGTATTCGAGCTGCTGACCCTCCCCTAGCGAACTGTTGATATTCGCCAGGCTGGCCAGCCCGTCATTGCTGTAGTTGACGTTCACATTCAGGCTGGTGTGGCGGCTGCCGGAGCCGAGCGGTACTGACAGGCCAAGGGTGTACTGCGTCTCTTCTCCCTGGCGCGAGTGAACACGGTTGACCGACAATGACCCGTTCACTGAGCCAAAGTTGTTGCTGTAACCGGCCTGGAGCTGATTATTATTACCGCTACCCTGCCAGTAACTTTGCCTGATTGCACTGAGGTACAGCTGCCCCCACCCCTCATGGAATCCCTGCGACAGGCTAACGGAGATGCGGCTGCGCGGGGTGGCATAAGCAGAGAGGGTCTCATTGGGATGAGCGCGCCGGGCATCCTCACCCCAGCGCACCGCATTATTCAGGCTCAGGTATCCAGACGAAGAGAGGCGCCACGCGGCCACTGAAACCGTGCTGTTGCTGGCGTTAAAGAGTTTGCTCCACGTTAGCCGGTAGCTTTGCCCCTGGCGATGCTGACGCTGACTGGCTGCATGGGTTTGGGTTGCATCCAGCGCGATGGCACCGTATGGCGTGCCCAGCGCGCCCCCCAGCAGCAGCGCATGATAATAACGGGTGCTCAGCAGACCACCATAGCCCGTGAGGTGGTTACTGATACCGCGCTGCAGCGTAGCCTGAGCCACTTTTTCACTGCGTGACAAATTGATGTTACGCAAGGTGCCTGCGGTCAGGCTGTAAAGCATCATCCCTGGCCTGACCAGCTGTGCTATGGCGGCATAAGGAACCGTAAACTGATTTTCCCGGCCATCAGATTCTCGCACGGTAACGCTAATATCGCCGCCGTAGCCGGTGGGGTAGAGGTCATCAATACTGAAGGGGCCGGGGGGAACGGTGGTTTCGTACAGCAGGCTATTATTTTGCCGTACCGTGACATGGGCATTAGTCTGCGCGACGCCACGTATTATCGGAGCATACCCGCGCTGTGAATCTGGCAACATATTATCATCGCTGGCAAGCATAATGCCGCGAAATGAAAAACTATCAAAAAGATTACCGCTGGTATCGGCATCACCCAGGGTCACGCGAGCTTTTAGCGGGGCAATATCATGCTCAACATAGTTGCGCTGGCTGCGATAATGTTTTCCACTATTCTGCTGCCAGTTGAGAGATCCGCGATGCCGGAGCATAAATCCGTGCAGATTGATGCCAATGTTGTCACCATTATAGAATGACTTAAAATCACCCTCTTTTTGACTGGAATGATAATAATTAGCATCATAGCTGAACAAAAGTGCATTAATACCCCTGTCCCATAATGAGGGATCAATATCATTGGATGTTCGCCGACTCAGCGCTGCCTGCGGGATAGAAATAATGAGCTGCTGAGTGGCGATATCGATATGAGCTTGAGCTGCCGGAACTAACTGCTCAATAGTCTGACAGCTGCTGTGCCGGTCGGATTTTTTAAAATGATAGTCACTAAGATACTCTGATTTGATGTGAAGCTTTTCAACTAACTCTGGTGAAAGACAGATGGTTGAATTTTTCTCAATTTTCTTGACCACAACCTGAGACATACTGATTTTTCTTTCATTCAGGATGACACCGAGAAGATAGTTGCCCGGCTGTAATGGGGTAGAGTGATTGAACACGGATAAATCCAGCGGAGTATCGGAGCTGGTATGCAGGAAATGCGGATCGAAAATAGCTTCATCACCTGTCGCAGCACGGCTGATATTTTGGCCTATTTCAGAGGTGGTGAAACTGAGAAATAGAAAAATGAAAAATTTATTATTGGATTTTCTGCGCGTGGGGTAGGGGGCGACAGGAATTAAAGTGAAATTGTTTCGTTGCATTTTAACCCTCCGTCATGTTGATCTGGTTTTACATCGGTGCATTTTGGTTTTTCAGGACGATAAGGGTGCCGAAGTCGTTCACTACCTCATAGGTTAATTTCGAGTAATCGGGGCGGTCTAAGATTGAGTTAAATGCTATTTCTCCTGTGCTAAAGGGTGGGATCATCTCCCCGTTAAGACTTTTTATTTTTCTGTCTCTATTCTCCAGGGTGACGCTGGCAATATTAATAAAATAGGGGGTTGGGTTTTTTACCGGCATTATTTTAGGTGAAGTGCTTTCAGGATAACCCCAGATCAACCTAGCGTAAGAATTTCGCGCTCCTGCCATATCCAGCCCGGGAGGGCGAAAAAATATTTTTATTCGACTGCGTATCGCCATCTTTAAAACGTTCTCACCTTTTAGATTAAGATCTTTGGGGGGGATATCCAGAACGTTAAGCCAGTATATGGACTCCCGATCCTGCGGCTGGGCAATCCCTGTCCATGTTAGCCTCAGCGTTTGCCCTGCATGAGGCTCAATGCGGAAAACCGGCGGCATCAAAACGAAAGGAACTGAAATATTGCTGATTTTTTCGTCGGGATCGCCGATATCAAGCCACGCCTGGACCAATGCAGGCTGGTCGCCATCATTACTGAGTTGAATGCTGACTTCTTGCTGATCCTGCGGGTAGATAACGCGAGTACCATGAATAATGACATTAGCAAAGGCCAGCCACGGTATCATGGCCGTCAAAGTGCATAGTGAAAAATGATGCCGCTTTATTCTTTCTAAAAGGAACATAGATAATGCTCTGAATTCAATAAACAAGAGTGCAAGGACATTGTCCTTGCACCATGGCTACATATTAGAAATAGCTTAATGAGTAGTTAACCAGAGTATCCACCTCACCTGCAGTGACTGCATCTGTGGCATAATATCGGGCGAAATAATTGAGGGTGGCCATATCATCTTTAATCGTGAATGCCGGGCTATTGGATTGAGATCCGTCAGCCAGATTGATGGGCTGGTGTGAGCTGTCAAGTAACTGCACCTGGACGTTACCGGCCGAGCCGTTAATGTTTTTCAGGTTACCTGTGGTATTATCGGTTGCGGCACTTTCGAACAACGCCCGAACATTCTGACTGGCATTTTGACAGTTGGTTAAATTCATATTGACAGGTTTTTCACCTGCTACCTCGCCCTGTTTGGAGAGTGCGCTTATTGAAATGGGATCAAACCTGACCGTTGTGCTTTTATTGCCACCGTTGACGCTGACGTTGCAAGTGGTGTTGGTAATAGTTCCGTTAAATGTAATGGTGCCATCATAAGCGCTGGCAGAGAAAACGGGCAGCGCAATTGTGGCAGTCAATGAAGTAATAAGTAATATTTTTTTCATTTCTACTTCCTTTTGAACGAAAAGTAATTTTTGATAACGCAAGGCATTAATCACTCAAAATATGGGTTAATGTTTTTCCTGCGGTCCATGAATCCCTTAACGGCATTGAATGCGGATAATAATGATTCAGAACGAGGTTCGCTGGTGTATAAAAAGCAACTGCAATTATGCCGCCCGTTGCATAGCGATTTTTATAATCAGAGGTAATGAAGGGATGTGGTATGGCGTACCCGCGAAGAACGACGAGTTCTTCTCATTCATGAGTCATTAAATAACATTTTTATCCTCCCGTCTCGCCAGGGAATTATCTCTTATTAAATTCTGTGGTGATAACTCTAGGTGCATTCTTAGGTGTAGTATTAGATCTCTAGATTAAATCGTAAATAGCAAATCAGCCATAATAATACTTTATGGTCGTGAGTTTTTTTATGTGATTTTATTGGAGTTAATTGAGGTGTTGAGCGGGGGAATAAATACGGTGTTAGAATGATCTTAATCGGCCACTATACTCATGTGGCCGGTAAGTTTCCTAATCTTAAATTATTTGAGTTTATCTGCTCTATTTGCAGTCAGTGGAATACGCAGGCGCTGGGCGAGAGCAACGCCTAAAATCGCGATCCCACCGCCGATATAGTGATAGGCATGCAGCTGCTCATGCAGGAACAGTACGGCAATAATTGCGGTAAAAATCGGCACCAGATTCATAAAGATGCTGGTGGTGCTGGCTCCGAGTCGTGCCACGCCCTGGATCCACAAAAACGGTGCAATGACCGAAGCAGGAATGCCGGCAAACAGTACCAGCGGAATATTGTGCGCATTGAGCGAGACCTCCGGCGCCATTAGAAAACCCGGCGTCAGGAGTAGCACGCCAAAGAAGATTTGTACCCACAGGCTCTGCCAGTTGGGCAGTGGCAGCGCCCAGCGTTTGGTGAGCACGCCGTACAGCGCGTAAGAACCTGATGCGGCGAACATCATCAGCTCACCTTTACCCAGCCCCTGCGACAGCAGCTGCGCAGGGTTACCCTGGCTGACCAGCCACACCAGCCCGCAAAAGGAGAGCAGGCTGCCGAGCAGAATACCGACGGTCGGAGCCAGGCGCACCAGCAGCAGGCTTAACAGCACCGTCAGCAGCGGGATCAGCGCATTGAGGATCCCCATAAACAGCGCGCTGACGCTGTGAGCGGCATAATAGGCCAGGCTCTGATACAGCACCATGCCGAGTAACCCGAGCACCAGTAACTTCCAGCCATTTTGTTTCACCTGCTGACGATGGCGCCAGACGCCGGGCAGGGCAAACGGTGCCAGCACCAGCAGGGCCAGCAGCCAGCGGTAGAAGGAGATGGCGGCGGGATCGATTGCCGTGGCAGACATCTTGCTGACCACGGCGTTGATCGACCAGATCAGCACCGCAAACAGGGGAAACAGAAAATTCATCGGGGTTCTCTTATGTTCAGGGAAAGCGCAGCAGTGTAATCTTGTCGGTTTTGAAACAGATAATCATAATCAGACAAAAGTATGACGCAATCGGACAAGATGATTCGGCAGTTAACCTACAGCGCACCGGCGGATGCTGAAGCGCTGCGGTTGTTTTTCCGCTATGAACAGGCCAATGCGCGTACCGAATATCTGCCGCATCAGCACCGCTGGGGCCAGGTGATTTTCGTCAAGTGTAACGTGCTGGAGATGCAGGTGGAGGGCGAGCGTCTGCTGACGCCACCCGATCTGCCGATATGGATCCCCCCTTTGCAGCAGCATGCCAGCTATAACCACAAGCAGGCGCATTTTCGCACGCTGAATATCGCCGCAGAGGATTGTGCGTCGCTGCCGCCGCGTGCCTGCCTGCTGCGCGTCAGTTCGGTGGTACATGCCATTATCGATGCGTGTGCTGCTCGCCAGCTGCTGGTGCCGGAAAGTGCAGAAGATCGTCGGCTGTGCGCGGTGCTGCTCGACCAGCTGCGGCAGGCGGAAAGCCAGCAGAGTTATCTGCCTTCTACCCAGGATAAAGCGCTGGCGCCGGTATTGCAGGCGCTGGAGCGTAACCCGGCGGACAACACCACGCTGGCACAGTGGGCGCAGCGGGTTTACACCACGGAGCGCACCCTGTCGCGGCGCTGCCAGGCGCTGCTTGGCATGTCATTCAGTGAATGGCGTCAGCGGCTGCGTTTTTTGCACGCTATTTCGCTGCTGGAGCAGGGTAAAAGCGTGCAGGAGGTATCGCTGGACCTGGGGTACAGCTCGGCGTCAGCGCTGATTGTGATGTTTCAGCAGCAGTCGGGCACCACCCCGGAACGTTATCGTAATCGTGCCTGAAGTTAGCGGGCGCGGTAAGCCGCGCCCTTCACCAGTCTGAGGATGCCTCCCGGCTGTGCTTGTGGCAGAATAATGCCCCTCACCCAGCCGACTGGAATCAGACTGTGAAAATCCTCGTTGATGAAAATATGCCGTACGCCCGCGAACTGTTTAGCCGCACCGGTGATGTGGTTGCCGTGCCGGGTCGCCCCATCCCGCAGGCCGAACTGGACGATGCGGACGGTTTGATGGTGCGTTCGGTAACCAAAGTGAATGCTGAACTACTGAAGGGTAAGCCGGTGAAGTTTGTTGGCACCGCCACGGCGGGCACCGACCATATTGACGAAGAGTTCCTGGGCGAGCAGGGCATCGCGTTCTCCGCCGCGCCCGGCTGTAATGCCATCGCCGTGGTTGAATATGTCTTCTCCGCACTGCTGCTGCTGGCCGAGCGTGATGGTTTCCAGCTGGCGGACCGCACCGTGGGTATCGTCGGCGTGGGCAATGTCGGTGGTCGCTTGCAGGCGCGGCTGGCAGCGCTGGGCATTCGTACGCTGCTGTGCGATCCACCGCGGGCCGATCGCGGTGATGAAGGTGATTTCCTTGCGCTCTCTGAGCTGGTAGAGCAGGCCGATATCCTGACCTTCCATACTCCGCTGTTCAAGCAGGGGCCCTATCAGACCCTGCATATGGCCGATGAAGCCCTGCTGCTGGCGCTGAAGCCGAATACTATTTTGATCAACGCCTGCCGTGGCCCGGTAGTAGATAACGCGGCGCTGCTGAAAGTGCTGGGGCAGCGCGACGACCTGAACGTGGTGCTCGACGTCTGGGAGCCGGAGCCGGAACTGTCGCTGCCGCTGCTGGACAAGGTGGATATCGCCACCGCCCACATTGCCGGGTATACGCTGGAAGGCAAAGCGCGCGGCACCACGCAGGTATTTGAAGCCTGGACGCAGTTTATCGGCCAGCCGCAGCAGGTGGCGCTGGATACGCTGCTGCCCGCGCCGGAATTTGGCCGCATCACGCTACATGGCCCGCTCGATCAGGCAACGCTAAAACGTCTGGTGCATCTGGTGTATGATGTGCGCCGCGATGACGCACCGCTGCGCCACGTCGCGGCGATAGCCGGTGAATTCGACCGTCTGCGTAAGAATTATCAGGAGCGCCGCGAATGGTCTTCACTGCAGGTTGAGTGTGATAACGCCGAGGCCGCAGCGCTGCTCAACAGGCTGGGCTTTAACGCCTTTAGCCATTAAGTCTTTATTAATTCATCTCATTTAAAATCTCGGTTTCATGAAGGGATTTTTCTGAATCTTAAGGCGATGAAGTCATCGTCTTCTACTTTTGTGTCATTGTCTGGAGTAAACCAACATGTCTGACGGCTGGAATATCGCGCTTTTAGGTGCGACAGGCGCAGTAGGGGCAGCTTTACTGGAATTGCTGGCGGAACGCCAGTTCCCGGTTGGTGAGTTATACGCGCTGGCAAGCGAGCGTAGCGCGGGTGAAGTACTGCGCTATGAAGGGAAATCGGTCCAGGTCACCGATGCGGCTGACTTCGACTGGTCACAGGCGCAGCTGGCCTTCTTTGTCGCCGGGCGTGACGCCTCGGCACGTTACGCGGAAGATGCGGCCAACGCCGGCTGCCTGGTGATCGACAGCAGCGACCTGTTCGCGCTGGAGCCGGACGTTCCGCTGGTGGTGCCTGACGTCAATCCCCAGGTGCTGGGCGACTATCGCAACCGCAACATTATCAGCGTGGCCGATGCATTAACCAGCCAGCTGCTGTGCGCCATCAAACCGCTGGTGGATAACGCCGGTCTCGGGCGTTTGCAGGTGACCAACCTGCTGGCCGCCTCTTCACACGGCAAAGCGGCGGTGGATTCGCTGGCCGGTGAAAGTGCGCGTCTGCTGAATGGTTTGCCGGCTGAAGAGGGATATTTCGGCCGCCAGCTGGCGTTCAACATGCTGCCGCTGGTCGCTGATGCGGAAGGCAGCGTCGCGCAGGAGCGCCGCCTGGTGGATCAGGTGCGTAAAGTGCTGCAGGACGACGGTTTGCCTATCGCGGTCAGCACCGTGCAGGCGCCGGTGTTCTACGGTAACGCGCAGATTGTGCATATTGAAAACCTGCGTCCGATCTCGGCCGAAGAGGCACGTGAAGCGCTGCAGCAGGCGGAAGATATCAACCTGACCGATGAAGATGACTTCCCGACTCAGGTCGGTGATGCCTCCGGCAGCGCGCATCTCAGCATTGGCTGCGTGCGCAACGATTACGGTATCGCCGAGCTGTTACAGTTCTGGTCGGTGGCCGATAACGTACGCTTTGGCGGCGCGCTGATGGCGATCAAAACCGCTGAAAAACTGGTGCAGGAGTATCTGTACTGATGTCCGACAGCACTGTGCCACAGCCGCTGACCAAGCTGGCGCTGGGCATTGAATATGACGGCAGCCGTTATTACGGCTGGCAAAAACAGAACGAAGTTCGCAGCGTGCAGGAAAAACTGGAAAAGGCGCTAACGAAAGTGGCCGATCATCCGGTGGTGGTGTTCTGCGCCGGGCGCACCGATGCCGGGGTCCACGGCACCGGACAGGTGGTGCATTTCGAGACCAGCGCGCAGCGTAAAGATGCCGCATGGACGCTGGGCGCTAACGCCAATTTACCGGCGGATATTGCGGTGCGTTGGGTTAAAACGGTGGCGGACGATTTTCACGCCCGCTTCAGCGCCACGGCGCGCCGTTACCGCTATGTGATCTACAACCAGCGGCTGCGCCCGGCGATCCTGTCGAGGGGCGTCACGCACTTCTACCATCCGCTGGATGTGGAAAAAATGCAGCGTGCCGGACAGTGCCTGCTGGGCGAGAACGACTTCACCTCGTTCCGCGCCGTGCAGTGCCAGTCGCGCACGCCAATGCGCTACGTGATGCACCTCAACGTCAGCCGCTTTGGCGCTTACGTGGTGGTGGATATTAAAGCTAATGCCTTTGTGCACCATATGGTGCGCAATATCGTGGGCAGCCTGATGGAAATTGGCTGCGGGAATCAGCCCGAAGGCTGGATGGCTGAGCTACTGGCAGCGAAAGATCGAACGCTGGCAGCAGCAACCGCGCGTGCCGAAGGTCTTTATCTGGTCGCCGTGGATTATCCCGCACGCTTTGAATTACCCCGTCCACCGATGGGACCACTGTTCCTCGGGGATTAACCCTGGCCTGGAGTATTAAAGGAAGCCTGTATGGAATTGATTCGTTTTGTTGTCGACTTCATTCTGCATATCGACGTCCACCTTGCGGAACTGGTGGCACAGTATGGTATCTGGATTTACGCCATTCTGTTCCTGATCCTGTTCTGCGAAACCGGGCTGGTGGTGACACCGTTCCTGCCGGGGGATTCCCTGCTGTTTGTTGCCGGTGCGCTGGCCGCACTGCCGGGCAATGACCTGAACGTGCACACCATGGTGGCGCTGATGGTGGTGGCGGCGATCCTCGGCGATGCGGTTAACTACACCATTGGCAGATTGTTTGGCGATAAGCTGTTCAGCAACCCGAACTCAAAAATCTTCCGTCGCAGCTATCTCAATAAAACCCATGAATTTTACGAGCGCCACGGCGGTAAAACGATTATTCTGGCGCGCTTCGTGCCGATCGTTCGTACTTTCGCGCCATTCGTGGCTGGAATGGGCAAAATGTCCTATCGTCATTTTGCGCTGTACAACGTCGCGGGCGGGCTACTGTGGGTGCTGCTGTTTACCTATGCGGGTTACTTCTTCGGAAACCTGCCTGCGGTGCAGGAGAACCTTAAGTTATTGATTGTGGCGATTATCCTGCTGTCCATTATGCCGGGTGTTATCGAAGTATGGCGTCATCGCCGTGCGGCACGTCAGCAAAAACAGTAATATGAGAGATCATCAGACTGTCACCCCCTTACCAGATTTTTATCCACAGTGACGGGCGGTTATGGTTTAATGAGCGACAATTTATGGTTTGCGTTGCCGCCCGGCGTGGCAACGTAGAAAAGAAAAACTGGCACTTCCCAAGAGAAGGCCAGGTTCAAACAGAAAGGTCATCAATGAGCTGGATTGAACGAATTCTCAACAAGAGCACAACTGCCCCATCGCGTAAAGCAAGCATTCCTGAAGGGGTTTGGACCAAGTGTGATAGCTGCGGGCAGGTTCTTTACCGTGCCGAGCTGGAGCGCAATCTCGAAGTCTGCCCGAAATGCGACCACCACATGCGTATGCACGGTCGCGACCGTCTGCACAGTGTGCTGGATGAAGGTTCAATGACTGAACTGGGCAGCGAGCTGGAACCGAAAGATCTGCTCAAGTTCAAGGATTCAAAAAAATACAAAGATCGCTTAGTCGCTGCTCAGAAAGAGACCGACGAAAAAGACGCGCTGATCGTGATGAAAGGCACCCTGCACGGGATGCCGGTTGTTGCTGCGGCGTTTGAGTTCTCCTTTATGGGCGGCTCAATGGGTTCCGTGGTCGGCGCGCGCTTTGTGCGTGCTGTTGAGCAGGCGCTGGAAGATGGTTGCCCGATGATCTGCTTCTCGGCCTCAGGCGGTGCGCGTATGCAGGAAGCGCTGATGTCGCTGATGCAGATGGCGAAAACCAGTGCAGCCCTGGCGAAGATGCAGGAGCGTGGTTTGCCCTATATCTCCGTGCTGACTGACCCGACCATGGGCGGGGTTTCTGCCAGCTTCGCGATGCTGGGCGACCTCAACATCGCTGAACCAAAAGCGCTGATCGGCTTTGCCGGCCCACGCGTGATCGAGCAGACCGTGCGTGAAAAACTGCCGCCGGGCTTCCAGCGCAGTGAGTTCCTGATCGAGAAGGGTGCGATCGACATGATCGTGCGCCGCCCGGTGATGCGCTTCAAGCTGGCCTGCTTGCTGGCTAAGTTCATGAATCTGCCTGCACCGCAGGAAGAAGAGATCGCTGAAGCTGCTGCTGTTCCACAGAGCCCCGAGGCCTGATCGATGATGAGAAAGGGACCACGGGTCCCTTTCACCAATGAACCGTAACTTTGTGAACGGGACACATGGATAATCTTCCTCAAGCCACGTCGCCTCTTGCCACGTGGCTTTATTATCTTGAGCACTTACACTCTCAGGCTATCGAACTTGGGCTGGATCGTGTCCAGCGCGTTGCCACCTCACTCGACCTGCTCAAACCTGCCCCCATGGTCTTCACCGTTGCCGGAACGAATGGCAAAGGCACCACCTGCCGAACTCTGGAAACTGTGCTGATGGCCGCAGGCTTTCGCGTGGGCGTATACAGCTCCCCGCACCTGGTGCGCTACACCGAACGCGTGCGCATTCAGGGGGCAGAACTGGCCGAGTCGGCACACACCGCTTCGTTTGCGGCAATTGAAGCCGGGCGTGGCGCAACCTCGTTAACCTATTTTGAATACGGCACTCTGTCGGCGCTGTGGCTGTTTAAGCAGGCGCAGCTGGACGTCGCGATCCTCGAAGTTGGCCTCGGCGGGCGCCTTGACGCCACCAACATCGTGGATGCTGATGTCGCCGTGATCACCAGCATTGCGCTGGATCATACCGACTGGCTGGGGCCGGACCGTGAAAGCATTGGTCGCGAAAAAGCGGGCGTGTTCCGCGGCGGCAAACCGGCCATTGTCGGTGAACCGGATATGCCGCATACCATTGCAGATGTGGCGACGGAGAAGGGCGCACTGCTGAGCCAGCGCGATCGTGACTGGTCATATCAGGCAAGCGCACAAGGCTGGTCTTTCCAGGATGCTCAGGGCCGCGTCGACCAGTTACCGCTGCCGCAGTTGCCGTTGCCCAATGCCGCCACCGCGCTGGCCGCGCTGCGCGCCTCCGGGCTGAAGGTCGATGAAACGGTGATCCGCACGCATCTGCATCAGGCCATTTTGCCGGGCCGTTTTCAGACGGTGGCAGAGTCACCGCGGGTGATCCTCGATGTGGCGCATAATCCCCATGCGGCGGCCTATCTGGCTGGCCGACTGGCAGAATTAGCGCACGTCGGGAAGGTCCATGCGGTGGTCGGTATGCTGCACGACAAAGATATTGCCGGTACGCTGGCCTGCCTCCGTCCCCAGGTTGATGCCTGGTACTGTGCGCCGCTTGACGGCCCGCGCGGTGCCAGCGCAGAGCAGCTGATGGCGTATCTGGAGGGCGCGCAGGCCTTCAGTTCGGTGACGGCGGCGTATCAGCAGGCGCTGCAGCAGGCAGCAGAACAGGATATTGTGCTGGTGTGTGGTTCATTCCACACCGTAGCGCAGGTCATGGAAACGATGGAAACGGAGAACGGCAGTGGCCAGTAAGTTTCAGAACCGTTTAGTCGGAACCATCATCATTGTCGCGCTGGGTGTGATCGTGCTGCCCGGCGTGCTCGATGGTAAGAAAAAACATTACAAAGAAGAGTTTGCCGCAATCCCGCTGGTGCCGAAACCGGAAGATCAGCAGGAAACGGATCTCGTACCGCCTGTCACGCAGTCGTTGCCCGCTCAGCCGCCGCAAGGCGCAGCGGCCACGGCACCGGGCAGCAGTGAAAATACCTCACAGGCGGACAGTGGTTCCACCGTGCCGCAGTCGCGCAATCAGCCGACTGTCGTTACGCCGCCGCCGGTGCAGCAGCAGCCGCCGAAAGTGGTGGAGAAACCGCTGGCGAAACCGAAGCCGGTAGAGAAACCGGTAGAAAAACCGGTTGAGAAAGCGAAGCCGGTTGAGAAGCCGAAAGCGGTAGAAAAACCGGTCGAGAAGCCAGTTGAGAAAACGCAGCCGAAAGAAGAAGCACCGGCAGCGGAAGCCGCACCAGGCGGTCAGGCCTATGTTGTTCAGCTCGGCGCGCTGAAAAATGCCGCTAAGGTGAATGAGATTGTCGCCCAGCTACGTCTGTCGGGCTATCGCGCCTTTACCGTGCCTTCAACGCCGGTGCAGGGGCAGATCACCCGGATTTACGTCGGCCCGGATGCCTCCAAGGCGAAAATGCAGGCGTCAGTCAGCCAGCTGCAAAGCATCTCCGGCCTCGGCGGGGTGGTGAAGCCTTACAGCGCCAGATAGTGTTGTTGACCCGTGCGCAGCAATGGCACGGGCTATGATTGCGATAGCTTTTATCGTCTCACGCCCGGAACGGCAGCACTGTCGTTCCGGGCGTACTACGTGATGATACTGGCAAATCAAGGTATTGCGTTGCGGCGTGCTGACGGCCGAAATCGTGGCCCGTCTGTAGATTTTTTCCACGTCGGCGATTATTTAAATCGAGGTGGGAAAACCCTACGCAAACGTTTTCTTTTTCTGTTAGAATTCGCCCCGAACGAGCTGGATGGCTGGATTCAGGGGCATTGTCACTGGAAGAGTTCATGGTCTGGATAGATTACGTCATTATTGCGGTTGTTGGTTTTTCGGCTCTTGTCAGCCTGATCCGTGGGTTTGTTCGGGAAGCTCTTTCTCTCGTCACCTGGGGTTGCGCATTTTTTGTCGCCAGTCATTACTACTCCTTCCTTGCCGTCTGGTTTACAGGATTTGAAGACGAACTGGTTCGAAATGGAATCGCCATTGCGGTGTTGTTTATTGCCACGCTGATTGTCGGGGCAATCGTCAACTATGTGATCGGGTCGCTGGTTGAAAAAACCGGCCTGTCGGGTACCGACAGAGTACTGGGAGTCTGTTTCGGGGCATTACGTGGTGTGCTGATTGTTTCAGCGATGCTGTTCTTCCTTGATACTTTCACCGGTTTTTCCAAAAGCCCGGACTGGCAGCAGTCTCAGCTTATTCCCCAGTTCAGTTACATCATCAGGTGGTTTTTTGATTACCTGAAAAGCACGTCGAGTTTTTTGCCCCAGTAATCGCACTGGGGTTGCGGCTTATGAGGAAATGTCACTATGTGCGGTATTGTCGGGATCGCCGGATTCATGCCGGTCAACCAGTCGATTTATGATGCGTTAACGGTGCTTCAGCACCGTGGGCAGGATGCCGCCGGCATCGTTACCATTGATGCATTGAATTGCTTCCGTCTGCGTAAAGCAAACGGCCTGGTCAGCGATGTATTTGAAGCCCGCCACATGCAGCGTATGCAGGGCAATATGGGTATTGGCCACGTGCGCTACCCAACGGCAGGAAGCTCCAGTGCTTCTGAAGCCCAGCCTTTCTATGTGAACTCCCCTTACGGTATTACCCTTGCCCACAACGGCAACCTGACCAACGCCCACGAGCTGCGCAAGGCGCTGTTCGAAAGTGGCCGCCGTCATGTGAATACCACGTCGGATTCCGAAATCCTGCTGAACATCTTTGCGCAGGAAGTGGACCGCTTTCAGCACTACCCGCTGGAAGCCGAAAACATCTTCTCCGCCATTGCTGCCGTTCACCAGAAGGTGCGCGGGGCTTATGCCTGTGTGGCGATGATCATTGGTCATGGCCTGGTGGCATTCCGTGACCCGAACGGCATCCGCCCGCTGGTTATCGGTAAACGCGGCATGGCCGACGGCCGCACCGAGTATATGGTCGCTTCCGAAAGCGTGGCGCTGGATACTTTAGGCTTTGAGTTCCTGCGCGATGTGGCACCTGGCGAAGCGGTGTACGTTACCGAAAAAGGTCAGCTGTTCACCCGCCAGTGCGCGGAGAACCCGAAATACAATCCGTGCCTGTTCGAGTATGTCTACTTTGCGCGCCCGGACTCTTTCCTTGATAAGATCTCCGTGTACAGCGCCCGCGTGCGCATGGGTACCAAGCTGGGGGCGAAAATCGCCCGCGAGTGGGAAGATCTCGACATCGATGTGGTTATCCCCATTCCGGAAACCTCCTGCGATATCGCGCTGGAGATGGCGCGTATTCTCGATAAGCCCTACCGTCAGGGTTTTGTGAAAAACCGCTACGTAGGCCGTACCTTTATCATGCCGGGCCAGCACCTGCGCCGCAGTGCGGTTCGCCGCAAGCTGAACGCTAACCGTGCTGAGTTCCGCGGTAAAAACGTGCTGCTGGTGGATGACTCCATCGTGCGCGGCACCACCTGTGAGCAGATCATCGAGATGGCGCGTGAAGCCGGGGCGAAAAAAGTTTACCTCGCCTCTGCGGCCCCGGAAATTCGCTTCCCGAACGTTTACGGTATCGATATGCCGAGCGCCACTGAGCTGATTGCTCACGGACGTGAAGTGGAAGAGATCCGCCAGCTGATTGGTGCTGATGCGCTGATCTTCCAGGATCTGAGCGACCTGATCGAAGCGGTGCGTGAAGAGAACCCCGATATTGCCCAGTTTGAATGCTCGGTATTTGACGGTATCTACGTGACCAAAGACGTCGATCAGCAATACCTGGAGTATCTGCAGTCGCTGCGTAATGACGATGCGAAGGCGATGCAGCGTCAGAACGAAGTTGAGAACCTGGAAATGCATAACGAAGGCTAAGCCCGGGTAAATACGCTAAGATGGGCCGGAAGTGATTCCGGCCCATTTTTTTTAAGGATTTTTATGAAGCGACTCATTATTGGTATCTCTGGCGCCAGCGGGGTGATTTATGGCATCCGCACGCTGCAAATTTTGCAGCAGGTGAGCGGGGTAGAGACCCATCTGATAATGAGCCAGGCCGCGCGTCAGACGCTGGCGCTGGAGAGTGATTACACCGTGCGCGAGGTTCAGGCGCTGGCCGATGTGGTGCATGACGTGCGTGATATCGCCGCCAGTATCTCTTCCGGCTCATACAAAACCGATGGCATGGCTATTCTGCCGTGCTCAATGAAAACCCTTTCCGGGATCGTTCACAGCTATAGCGACGGCCTGCTAACGCGCGCGGCGGATGTGGTGCTGAAAGAGCGTCGCCGTCTGGTGCTGTGCGTGCGCGAGACCCCGCTGCATCTCGGCCATTTGCGCATGATGACCACGGCCGCTGAACTGGGGGCGATTATTATGCCGCCGGTGCCGGCTTTTTATCATCGTCCGCAGAGCGTGATGGACATCGTTGACCAGACGGTAAACCGCGTTCTCGACCAGTTTGATATCGAGTTGGACAACGATCTGTTTACGCGCTGGCAAGGTGCATAGCGCCAATGGGCTGCACTGATTAAGTGCAAATGTTGGTGCTGAATCGCTTTTCGTGCAAGTTGTGCACCAATATGAAACATAGTTGCTTCCTGCCGCTCACAAACCTGCTATACATTTTCCTGCAAACTGAGTAATCGCGGTGCTTTTACCTTGCGTAATATAAACAGGGCCTTGCCACAAAATGTGGCACGGAATCTGCTATCAGTAAGGGGTGAAGCTGTTTTCAACGTACCGCGCAGACACATCACGAACCACATAATAATACTGAAACTCGAGGGTAATTTATGAAAAAGCAGGTCCTGGTTCTCTCCCTGTTGATGGCAACACTGGCTGCGGGCAGCGCATTTGCAGCTGGCCCAAAAACGCTGCGTATCGGCACCGACCCGACCTATGCACCGTTCGAAATGAAGAATGCGCAGGGGCAGCTGGTAGGCTTTGATATCGATCTGGCCAACGAAATCTGTAAGCGCATGGAAACCAAATGTACTTTCGTGGAAAGTGATTTTGATGCGCTGATCCCTTCGCTGAAAGCGAAAAAAATTGACGCGATCATCTCTTCTCTGTCGATTACCGAAAAGCGTCAGCAGGAGATCGCCTTCTCAGAAAAACTTTACGCGGCAAACTCACGTCTGATCGCGCCTAAAGGGTCGAAAATTCAGCCAACGCTGGAGTCGCTGAAAGGTAAAACCATCGGGCTGCTGCAGGGCACCACGCAGGAAACCTACGCCAACGACAACTGGCGTCCTAAAGGCATTACTGTGACCCCGTACGCGAACCAGGACCTGGTGTATCAGGATCTGACGGCGGGCCGCATCGATGCCGCTTTCCAGGATGAAGTTGCCGCCAGCGAAGGCTTCCTCAAGCAGCCAGCCGGTAAGGAATATGCGTTTGCCGGCCCGGCGGTAAAAGATGAGAAGATCTTCGGCGTCGGTACCGGTATGGGCATGCGTAAAGATGACCCCGCGCTGAAAGCCGCTATCGATAAAGCATTCGACGAAATGCGTAAAGATGGCACCTACGACAAATTAGCGAAAAAATATTTCGATTTTGATGTGTACGGCGGTTAAGTAAAAACCTGTCTGCAGGCCCCACCGTCTGGCACGGTGGGGCTACTGCCCGCAAAATGATGATATATGCCTGAATAGCTCGAGCAGCAGACAACGCATCTGCGGCTTGAAGTATGACGGTAGAACGACAGGATATTGCTTATGCTGTATGGCTACTCTGAAGTCATTTTTAAAGGTGCTATGGTCACCCTCGAGCTGGCAGTCAGCTCTCTGGTGGTTGCCGTTGTACTGGGTTTAATTGGCGCCGGGGCCAAACTTTCCAGCAGTCGCCCACTGGTGGCTGTATTTGAAGGCTACACTACGCTGATCCGTGGCGTGCCTGATTTGGTTCTGATGCTGCTGATCTTTTACGGTCTGCAAATTATTCTTAACCAGGTTACCGATTTCCTGGGTCTGTCGCAGTTCGACATTGACCCGATGGTTGCCGGGATCATCACCCTCGGCTTTATCTACGGAGCTTACTTCACTGAGACCTTCCGCGGGGCCTATATGGCCGTACCGAAAGGGCAGATTGAAGCGGCGACCGCCTTTGGTTTTACCTCATCCCAGACCTTCCGCCGCATCCTTTTCCCAGGCATGATGCGCTACGCGCTGCCGGGCATTGGCAACAACTGGCAGGTTATCCTGAAGGCCACCGCGCTGGTGTCGCTGCTGGGGCTGGAAGATGTTGTGAAGGCCACGCAGCTGGCCGGGAAATCGACCTGGCAGCCGTTCTACTTCGCCGTGGTCGCGGGCGTGATCTATCTGATTTTTACCACGCTCTCCAACGGCGTGCTGTGGTGGCTGGAACGACGTTATACGGTAGGCGTGAAAAGGGCTGACTTATGATCGAAATTATTCAGGAATACTGGAAAGCCCTGCTGTGGACCGACGGTTATCGCTTTTCCGGCGTGGCGATCACGCTGTGGCTGCTGGTGATCTCCGTGGTGCTGGGTGGCTGTCTGGCCGTGCTGTTGTCCATTGCCCGCGTTTCGCCAATTAAAGCGATCCGTTTCCCGGTGTGGCTGTTTACCTATGTGTTTCGCGGTACCCCGCTGTATGTGCAGCTGCTGGTGTTTTATTCCGGCATGTACACGCTGGAGATTGTGAAAGGCACCGAGCTGCTGAATGCCTTCTTCCGCAGCGGGCTCAACTGTACGCTGCTGGCGCTGACGCTGAATACCTGTGCCTATACCACCGAGATTTTTGCCGGGGCGATCCGCTCGGTGCCGCACGGTGAGATTGAGGCCGCACGCGCTTACGGTTTCTCCACCTTCAAGCTGTACCGCTGCATTATCATGCCTGCGGCGCTGCGCACCGCGCTACCGGCTTACAGCAACGAAGTGATTCTGATGCTGCACTCGACGGCGCTGGCGTTTACCGCCACGGTGCCGGACCTGCTCAAGGTGGCGCGCGACATTAACTCCGCAACCTACCAGCCGTTTGTCGCGTTCGGTATTGCTGCGGTGCTGTATCTGATTATTTCCTATGTGTTGATTAGTCTGTTCCGTAAAGCGGAAAAACGCTGGCTGGCGCACGTTAAACCTTCATCTTCACATTGAGTGACACTATGGCTGAGAATAAATTAAACGTCACCGAACTGCACAAGCGTTACGGTGAGCATGAAGTGCTGAAGGGCGTCTCTCTGCAGGCGAACGCGGGCGATGTGATCAGCATTATCGGCTCGTCCGGTTCCGGGAAAAGTACCTTCCTGCGCTGCATCAACTTCCTTGAAAAGCCGAGTGAAGGCACAATTTCTGTTAACAATGAGAGCATTAACCTGGTGCGCGATACCGACGGCCAGCTGAAAGTCTCCAACAAAGAGCAGCTGCGCATGCTGCGAACCCGCCTGACGATGGTATTCCAACACTTTAATCTCTGGAGCCATATGACAGTGCTGGAGAACGTGATGGAAGCCCCGATCCAGGTGCTGGGCCTGAGCAAGAGTGAAGCGCGTGAGCGCGCCATTCGCTATCTGGATAAGGTGGGGATTGATGAGCGGGCGCGGGCGAAATATCCGGTGCATCTCTCCGGCGGTCAGCAGCAGCGCGTTTCCATCGCGCGTGCGCTGGCAATGGAGCCAGAAGTGCTGCTGTTTGATGAACCGACCTCCGCGCTGGATCCTGAACTGGTGGGCGAAGTGTTGCGCATCATGCAGAAACTGGCGGAAGAGGGCAAAACCATGGTGGTGGTGACTCACGAGATGGAGTTCGCCCGCCACGTTTCCAGCCATGTGATTTTCCTGCATCAGGGGAAAATCGAGGAGGAGGGCGCGCCTGAAGAGTTGTTTAACAACCCGAAGAGCGGCCGCCTGCAGCAGTTTTTGTCTGGCGCGTTAAAGTAATATTCGGTAGGGCCAGGCATGCCTGGCCCCTACGCAGTTGTTTACACCACATCCGCTAACGCTTTATCTAACTCATACCATTTAAAACTGAATCCCGAGGCTTCCAGCCGCTGCGGGATAACATGCTGCCCGCCTAATACCAGCACCGCCGATTCGCCCATCATCAGCTTGATGGCGGCGGCAGGCGTGCGCATAAACGCCGGACGATGCAGGGCATGGCCGAGCGCGGCGGCGAACTGCTCGTTGCGAACCGCATAAGGTGCCACCAGGTTAAACGGCCCGCTGAGCTGCGGATGTTCCAGCAGCCAGATGATGCCGTTCAGGGCGTCTTCCAGATGGATCCACGGCATATACTGCTTACCGTTACCGAGCGGCCCGCCAATGCCCAGCTTAAACGGCAGCTTCATTTTTGCCAGCGCACCGCCCTGTTTTGCCAGCACCACGCCGGTGCGCAGCAGGCAGACGCGGGTGCGTTCGCTTTCCGCGCGCAGTGCCCGCTGCTCCCAGCCTGCACAAAGCCGGTGGGTGAACTCGTTATGGCCCGGATCGTCCTCGGTCAGCACCACTTCGCCGGCATCACCATAGAAGCCAGTGGCGGAACCGGAAATGAGCAGGGCAGGCGGCTCGCTGCTGGCTTGAATCAGCGCGACCAGACGTTCGGTCAGCAGCCAGCGGCTGTCGCACAGCTGGCGCTTTTGTGCCTCATTCCAGCGCTTATCAGCAATCGGCTCCCCGGCCAGGTTAATCACCGCATCAATACCGTTCAGATCGCGCTGCTGGTCCAGCCCCGACCACAGATTAACCTGTTCGCCCAGCAGGTGGCGGGCGGCGGCGACATCGCGCGTCACCACGCTAACCTGGTGACCGGCCTGCAGCAGGCGTGCCGTCAGCGGTCGGCCAATCAGCCCGGTGCCGCCAGTGATCAATATATGCATGTTGTTTTCCTTCAAAGTGATGGGTATCCACATCCTGTGTTTAGCATAGGTGAAGTTAGCGAGTTTGCGTGTGAGCGATGCCGCGTCAGGCCGCGATGGTAAGCGTTTCTGAAAACCAGCAGGAAGCTGTTCAGGTGATTGCCTTTAGGCTAAAAAACAGCTAAACAGGAGGTTCAAGTTGATGAACGTCAGAGGACGTCCGGATGAGTAATCCCACTCTCGTTTTATGGTCAGATGCCAATTTCTTCAGCCCCTATGTAATGTCGGTTTACGTTGCCCTCAGTGAAAAAGGCATTCCTTTTACGCTGAAGCGTGTCGACCTTGCCAGCCAGGAGCATCAGCAGCCAGCCTATGGCGAAGTGTCGCTCACCCGCCGCGTTCCCACCCTTGCGGTAGACGGTTTCCAGCTCTCTGAGTCTTCAGCAATTACTGAGTATCTGGAAGACCGTTTTCCGGCACCGGAATATGAGCGCCTTTATCCGCGTGACATTGAAAAGCGCGCCAAAGCGCGTGAAATCCAGGCGTGGCTGCGCAGCGACTTTATGCCCATTCGCCAGCAGCGTCCGACCGAGGTGCTGTTTGCCGGTAAGCGTTTTGCCGCGCTGGATGAAGCGGCGCAGCAGTCAGCCGCCAGGCTTATCGCTGCTGCCGATCGCATGTTGCCGGAAGGCCAGCAGAATCTGTTTGGCGAGTGGTCGATTGCCGACACCGATCTGGCCGTGATGCTGAACCGCCTGGCTCTGCATGATGACCCGCTGCCGCAGCGGCTGGCTGACTACGCCCATTTCCAGTGGCAGCGTGCTTCGGTGCAGCTGTGGCTTGCCGAGTCGTCAAAAACAGCAGAGTGCGGGATGAGCACAAATTGATGATTGCGTCATACGGCGTTAAACATTAATTTAAGCGCAGCGCGAAGGCGCGTAAAAACGTTTGATTCAACTGAGCGCCAGGCGCCAGAACAATAAAAGGGTTACGGATGGTGGAGCAAGATCAGGGCACGGAGTGGGTGGATATCGTTAACGAAGATAACGAGGTTATTGCACAATCCAGCCGTGCGCAGATGCGAGCGCAGTGTTTGCGCCATCGCGCAACCTACATCGTGGTTCACGATGGCAGGGGTAAAATTCTGGTACAGCGCCGCACTGAAATTAAAGATTTATGCCGGGCATGTTAGATGCCACGGCCGGTGGCGTGGTGCAGAGCGGTGAGGAGATGCTGGCCTCCGCGCGCCGTGAAGCGGAAGAGGAGCTGGGCATCGCGGCGGTGCCGTTTGCCGAGCACGGCCATTTCTACTACGAGGATGAGCACTGCCGCGTATGGGGCGGGCTGTTCAGCTGCGTTTCTCATGGCCCGTTCGCCATGCAGGAAGAGGAAGTGGATGAGATTTTCTGGATGACGCCGGAAGAGATTACCGCCCGCTGTGACGAATTCACCAACGACTCGCTGAAAGCGCTGTCGCTGTGGCTGACGCGTAACAACGAGTCAGGCACTCTCTAATAAAAAGGGATGCACATCACTGTGCATCCCTGTTCATTAACTGGCAGCAATTGCGATTAATTCAGCACTTTAGTTTCCGGCTGAGTATTACGGCCAATTTTACCTACCACGCCCGCGATAACCGCTTGCACCAGCAGGATCAGTAACAGATACCAGCTGGCTTTTGCCGTCGCCGCGGCCGCCTTCTCGGCTGCCTCACGCGCTTTCTGCTCGGCTTCTGCTTTCAGCTGCTGATACTTTTGATAAGCCTGCTCATAGCTTTTCTGTACCTGAGCGACCATTTGGTCGACTTCCTGATCGCTTTTCCCGGTACGCGCTTTAATAATATTTTTCAGCGCATCAACGTCGGCGGCCTGCAGGGTAGCCTGATTACGTTCAACCACACCTTTAAACCAGTTGCTTAAATCACTGTCCGCGGTTTGCGGATGATTTGCGGTATCCTGCGCCTGATTTTGCGCATTATTCGCTTCGCCCTGGGCATCGTTTTTAAGATTCTCAGGCTGCAACTCCGGCTTGCCGGTTTGACGCAGCGTTTTTTCCAGCTCGTTCTGAACATTACCCAGATCGATATTGCTCTCTTTCAGTTTATCTTTGGCTGCCTGGGTCACCGACGGGGCGACGGCAGAAATACCTTGTCCCATCAAATTAAAACCGGAACCGATCACGCTTGCGGTGCCGCTCACTGCTGAACTCAGTACAGAGACCACAAGCCAGACGCAGATCAGCGTGTTAACTGCCCACATCAAAATACCGTGCAGCGCGCCTTCACGCTGTGCCAGTCTGCCGCTGACGAAGGCGCCAACCGCTATGGAAATCAGCATGCTCAGCCCGCTCCAAATCAGCGCGCCTTTACCCAATCCATCCAGTGGATTTTGCTCCTTCAGCGGGTCGATAGTGGTTGTACCAATAGCGGTGCCTAATATCGAAAGCAGCAGATAGATGACAATCGACAAAATAACGCCGGCAAAAACAGCGCTCCATGAAATACGTTTTAATGGTACGCCAGTGTAATTTTCACGATAAACCGGTTGAGTAAAGTTTTCGCTCATAACATTATTCCTTTGATTAATCTCTGGTTGCTAATTGAACCTTGCTTTGACAGTTATTCAAGTAAACGCAAGTCCTGATGCGTTCGAAGTAAGGTTAGTCACGAGAAGTGATTTCCACCAGAAAATAAATTTATTGGAATTACTGCAAAAGCAGACTAGCGAATGCGGAACATTTTTAATGTTTAGCGTTTAATCAATAAGCATTAAAGGGTAATTCAAATACCTGTTTGCGAGAGCGTATTTGAATTACCCCGGTACTGTTTAATACAACCTATTGTTCAGGCCTGCGCGGGCTGACGCATTTTTTCCCCACGGCGGCGTAAAATTTCCATCACGATTAACAGGATCAGTGATGCGCCAATCATCAGGCTGGCCGCGGCAGCGATGGTGGGATCAAGGTTTTCCCGGATCCCGGCAAACATCTGGATCGGCAGCGTGCGCTGGCCGGGGCTGGCAAGGAATAGCGTGACCACCACTTCATCGAACGAGGCAGCAAAGGCAAATAGCGCACCGGAAAACACTCCGGGGGCAATCAGCGGCAGCGTTACCTTGCGGAATGTCAGGAACGGCGATGCGCCCAGGCTGGCCGCCGCGCGTGACAGGTTAGTATCGTAGCTCTTCAGCACCGCCACCACGGTGATCACCACAAAGGGCACCCCCAGCAGCGCATGGGCCAGAACCAGACCGAGATAACTGTTGAGCAGCGACAGCCTGGCGAAGAAGAAGAACATTCCCACGGCGATGATCACCACCGGCGCAACCATCGGCGAAATGATAATCGCCATCACCAGTCCTTTGCCGCGAAACTCACCGCGCACCAGCCCCATCGACGCCAGCACGCCCAGCACCGTCGCCAGCAGGGTGGCCAGGGGGGCAATAATCAGGCTGTTGCCCAACGCGCTCAGCCACTCCTGCGAATGAAAGAAGGTCTGATACCAGCGCAGCGAAAAGCCGCTCAGCGGGTAGCTGAGAAATGAACTGGCATTAAACGAGAGCGGCACTATCACCAGCACCGGCACAATTAAAAACAGCAGTACGGCAGCGCTGTAGAAATTGAACAGGCCTTTCCACAAGCGCAGGATCAGGGTTCCCTGTTGTCTCATCATCATCTCCTTAGTGAGCTGCCGCTTCGGCAGAGGTGCGGGTGACGCGGATATATACGATGTACAGCAGCATGACAATGATCAGCAGCTGACTGCCGAGTGCGGCGGCCATGCCCCAGTTCATGGTGCTGTTAGTAAAGAAGGCGACGAAATAGCTGACCATCTGGTCATCCGGGCCGCCCAGCAGGGCAGGGGTCACGTAGTAGCCAATCGCCATCATAAACACCAGCAGCGCTCCGGCAGCAATCCCGGCCCAGGTCTGCGGCACATAGACGCGCCAGAAGGCAAGAAACGGATGAGCCCCAAGCGATACCGCAGCACGCACGTAGCTTGGTGAAATCCCCTTCATCACCGCGTACAGCGGCAGCACAATAAATGGCAGCAGGATGTGGGTCATGGAGATGAACACCCCGACGCGGTTAAACACCAGCGTGAGCGGATGATCGATGATGCCGACCGCCATCAGCGCCCGGTTGATCAATCCGCCGGACTGTAGCAGCACGATCCAGCTGGCGGTGCGGACAATCAGCGAGGTCCAGAACGGTAGCAGTACCAGAATCATCAGCAGGTTGGCGCGGTTTGATGGCTGTTTTGCCAGCCAGTAAGCCAGCGGATAGCCAATGCCCACGCACAGCAGCGTTACCACGGTTGCCATCCACAGCGTGCGCAGCAGCACATTGACATACAGCGCCTGGTCGGCGGGCAGGGCCTTAACTTCACCGCTTTGCACATCAATTTTACGGTCAAATACCGACAGCAGGTAATAGCTGGTCACCGGGCTGGAGACGCGCTTGAGCGTTTGCCAGGTGGAGAGCTCGCCCCACAAAGGCTGTTTGGCAATCAGCGCGTCTTTAACCCCCATGCCCGATTCCGGCACCTGCCGTGGCGCGGTGACGATCAGGCGGCGGAAAGCCGCGTTTTCATAGCTCAGGCGTTTAGCCACGGCAGCAATCAGCCCGCTTTCACGTGCGGCGATCAGCTCCTTGCCCAGCGTGGCGTACAGCGCTTCATCCGGCAGGTTTTTCCCCGACCACTGCTCAAGCGCACGGGAAGTCTGCGGGAGAGCGTCGTGGAATTCCGGATTCTCAACGCTTTTGCTCAGGATGGAGGCAATTGGAAACAGGAAACAGAGCACCACGAAAATCAGCAGCGGCGCAATCAGCAGCAGGGAGCGGCGGGTTTTAGTACCGTCGACCTGACGCAGGCGCTGGGTTAGCGACACCCCGGCTGGGGCCGAAGGGGTGGGGGTTTCCATTACGGTATGACTCATTGCTGTCTCCTGAAAGATATCTGGCAACGGGGTGTCGCCCCTACAGTAGGGGCGGACTTTTTGTTGCGGTCCGCCCGCAGGGTATTATTTTGCCGCCCAGGCGTTAAAACGCTGCTCCAGGTCTTCACCGTGCTCGAGCCAGAATTCGCTGTTGATCTGCATGGAAACGGCAAGGTTTTCCGGTGCCGTCGGCAGTTTGCTCAGCCGCGCCGAATCCAGCAGTTTGCTGGTATTCAGGTTGGTAGGGCCGTAAGGAATGTTCTCGGCAAACACCTTCTGGTTTTCAGGCTGGTTGGCAAAGGCAATAAACTGCTCCGCCAGCGCCTTGTGTTTCGACCCTTTAACGATCGCCCAGTTGTCGAGGTCATACAGCGCGTTGTCCCAGACGATCCTGAAGTTGTGGCCTTCATCCTGCGCGGCGCCGATGCGGCCGTTATAGGCGGAGCTCATCACCACGTCGCCGGATACCAGCCACTGCAGCGGCTGCGCGCCGGATTCCCACCACTGAATATTTGGCTTCAGCTGGTCCAGTTTCTTGAAGGCGCGCTCAACGCCAGCCGGAGTGGCCAGCACTTTATACACCTCTTCCCGCTTCACGCCGTCGGCCATCAGCGCAATTTCCAGGGTATATTTCGCGCTCTTACGCAGGGCACGTTTGCCCGGGAACGCCTTCACGTTCCAGAAATCTGCCCAGCTGGCTGGCCCTTTTTTCAGCTTGTCGGCGTCATAGGTCAGCACGGTTGACCAGACGAAAATGCCCGCGCCGCACTCGGTCACCGCAGCAGGGATAAAGTCCGACTTCTTGCCCAGCTTATTCCAGTCCAGCGTCTCAAACAGACCCTCTTCACAGCCGCGCTGCAGTTCCGGGGTTTCCAGCTCAACCACATCCCAGCCGATCTGACCTGTTTCGACCATCGCACGAATACGCGCCATTTCGCCGTTATATTCACCCGCTTCGAGGGTGCCTTTGCCTGCGGCGGTAAACGGTTTATAGAAGGCTTTGTCCTGTGCATCTTTATTGGTGCCGCCGAACGAAATCACCGTCAGGCTTTCCGCCTGCGCCTGGAGTGTGAACGTCGCGAGAATCAGTGCAGCTAATGTCTTTACCATGCCAAACTCCTGATTATTAATGTTTTATATGCAGTTTCAATGCCACTTCCCTGTGGCCGGGCGCAATCGGTCAGCCACGTAATAAAGTAGAGAGCAGTGCGAGCGCGCTTTTGAACTGTGCGTCTGGGATCGTCAGCGGGTAGAGGAAGCGGATGACGTTGCCGTGCACGCCGCAGGTCAGCAGGATCAGGCCCTGCTCGAGCGCACGCTGCTGGATGCTGCGCGCAATCTCTGCGGACGGTTTACCGGTGGCAGGGTCGTTAAATTCGGCGGCCACCATGGAACCGCGCGCGCGGACTTCGACCAGCGCCGGGTTGTTGCTGCTATTCAGCGTTTCGACCAGCTCAGCGCCGAGGCGCAGCGCGCGGGCGCACAGCTGCTCTTCTTCGATCACCTCTAACACCGCCAGCGAGGCCGCCACCGCTAGCGGGTTACCGGCGTAAGTGCCGCCCAGACCACCGGGTTCTGGCGCATCCATCACCGCAGCGCGGCCGGAGACGGCAGAGATAGGCAGACCGCCGCCGAGGCTTTTCGCCATGGTCATCAGATCGGGTTTTACCTCATAGTATTCACTGGCAAACAGCTTGCCGGTGCGGGCAAAACCGCTCTGGATCTCATCGGCAATCAGCAGGATGCCGTGCTGGTCACACAGCTTACGCAGGGCGCTGACAAACTCGGCGGGGGCGATGTTAAAACCCCCTTCGCCCTGAATTGGCTCATAAATGATTGCCGCGACCTGCTGCGGGCTGATATCACATTTGAACAGCGTTTCCAGGCTCTCCAGCGCATCATCCACGCTGTAGCCGTGCAGCGCGTTCGGATAGCGGGCGTGGAATACGGAGCCGGGGAAGGGACCGAAGCCGGTTTTGTACGGCGTGACTTTACCGGTCAGGCCCATGGTCATCAGCGTGCGGCCATGGAATGCACCGGTGAAAGCAATAACGCCAGGGCGACCGGTGGCAGCGCGGGCAATTTTCACCGCATTTTCTACCGCTTCGGCACCGCTGGAGAAGAAGGTGGTTTTGCACGGACCGCTGACAGGAACCCGGGCATTAAGCTGTTCGGCCAGAGCGATGTAGTTCTCGTAGGGGATCACCTGGTACGCGGTATGGGTGAAGCACTCGAGCTGTTGGCTGACGGCGGCCATCACTTTTGGGTGCCGGTGGCCGGTGTTGAGCACGGCTATCCCGGCGGTGAAGTCGATATATTCGCGGCCCTGATGGTCCCACAGCGTGGCATTTTCGGCCTTAGCGGCGAAGAAATCACACATCACACCGACACCGCGCGGTGTGGCATTCAGACGGCGCTGTTGTACTTCACTGTGACTCATGGTGTTACCTCGTCAAATTTTAGGTATAAACTTCACACATTCTCAGCTCTCCCTGTTTTGTAGCTTTTTCGGGGGTTTATAAACCAGATCCAGTTTTTTTTATTTCAAGGAACCAATTTTGCGAACGTTACTCGGAGACCTGCTTGCACACCGCTTAGCCCGGAACCCTAATGGGGCGCTGGGCAAACGTTTGTACGACGTGCTGCAGTGTGCGATTCAGGATGGATCCATTGCCACCGGCAGCCGCCTGCCCGCCACGCGCGACCTGGCGCGCGAGCTGTCGGTCTCACGTAATACCGTGCTGGCAGCCTACGAGCAGCTGCAGTCCGAGGGCTATCTGCAGACGCGCACCGGAAGTGGTACCTTCGTCAGCGACTCACTGCCGGAAGCGGTGCCGGAAACCGATGAATTACCGGTCAGCGCCGGCAAGCCATTTAACTTTGTGCGCTTCTCCAGCCGTGGTTCACGGCTGCTGACGCGCAGCGGGGCCGGGCCGCATCAGTGGGGGGCGTTTATGCCCGGAGTGCCGGATGTCAGCCATATGCCGCACGACATCTGGCGCAAGATCCACCTGCGGCTTAGCCGCCGTATGCCGGTGGAGGCGCTGAGCTACTCCAGCCACGGCGGCTGCCTGGAGTTGCAGCAGGCGTTAGCCGACTATCTGCGGGTAATCCGCTCGGTCAACTGCACGCCGGAGCAGATTCTGATCACTGCCGGAACGCACCAGGCGCTGGACCTGCTGGCGAAAATGCTCTGCGACCCGGGCGACCGCGCGTGGATTGAGGAGCCGGGCTATTGGGGGATCCGCAACGTGCTGGCGGTCAACGGTATCGACCTGCTGCCGACGGCGGTGGATGAGCAGGGCATGACGCTGCCGGACCTTAGCGCGGAGCTGCGCCCGCCGCGCCTGATCTGCGTCACGCCTTCGCACCAGTATCCGCTCGGTTCGGTGATGAGCCTGCAGAGGCGGCACCAGCTGCTGGCGCTGGCGCAAAGCGCGGGCAGCTGGGTGGTGGAGGATGATTACGACGGTGAGTTTCGCTTTGCCGAGTCGCCGATCCCGGCCTTGCAGGGGCTGGCACCGGATGCACCGGTAATTTATCTCGGTACCTTCAGCAAAACGCTCTACCCCGGGCTGCGCCTGAGCTACATGGTGGTGCCGAAAGCGCTGGCGGCGCGCATGAAGATGGCTCACTCCGAACTGTATCGCGGTGGCAATGGGCTGGTGCAGTTGACGCTGGCGGAGTTCATTCGCGAGGGGCATTACGCGGCGCACGTGCGCAAGATGCGCCAGCTCTACAGCCGCCGCCGCGCGGAGCTGGTGCGGGTCATCAAGGAGAGCCTGGGGGAGAGTTTTATCGCTCAGCAGAGCAATGCCGGGCTGCACCTGATCCTCTCCCTGCCCGATAATATTGACGATGTGGCGCTCAGCGCCGAGCTGGAGCAAAACGGCGTGCTGACCCGCCCGCTCTCGGCCTATTACCTGCTGGGTACCACGCGGCGCGGGCTGTTGTTGGGTTATGCCTGCGTCGAGGAGCAGCAGATGGCGGAGAAATTTGCCCCCGTGCTCGCCTGTCTCAACCGTCGCCTGCAGTCGGCGCAATTGCACCAGCGCAGTGCGGACTGAGCGAATAGCCTGATTCTGCGGGTTATTTGTATGACCTGATCTGGTGCAAAGATAAAAAACAATAGAAAACAATAGCCTGGGAGATCTGCTCTCAGGCTTTTTTTTTGTGATTTTGTCAAATTCTGCTTGTCGAAGCGAAATTCGTTGTGGTAGAGCTAAAAAAGAGCCACCCGACAGATGCGCCCGGTGCAGGTAATGCACAAAGCGTGCCTGAGAGGTTTTTCCCCCGCTTGACGAGAGAATACTATGAGATCCCTGGTGAGTTTTAAGAACATCAAAAAGAGCTACGACGGCGAAAAGCTGGTGGTTCGCAACCTGAATCTTGAGGTGCAGGAGGGTGAGTTTTTAACGCTTTTAGGGCCATCGGGATCTGGAAAAACCACCAGCCTGATGATGCTCGCTGGCTTTGAAACCCCGACCGATGGCGAGATTTTTCTACGCGAGAAACCGCTGCATACCCTGCCGCCGCACCAGCGTGATATCGGCATGGTATTCCAGAATTATGCGCTGTTTCCCCATATGACCGTGGCGGAAAACCTGGCATTCCCGCTGTCGATCCGCCGCATGAACAAGGCGGATATCAAAGATCGGGTGTCGCGCATTCTCGATATGATTAAGCTGACGTCGCTGGCCGATCGCTATCCGGCGCAGATGTCGGGTGGGCAACAGCAGCGCGTGGCCCTGGCGCGTGCGCTGGTGTTTGAACCTAAGCTGGTACTGATGGATGAGCCGCTGGGTGCGCTGGATAAGCAGCTGCGCGAGCATATGCAGCTGGAGATTAAACAGCTGCACGAAATGCTGGGTCTGACCATCGTCTACGTTACGCACGACCAGAGCGAAGCGATGACCATGTCGAACCGGGTGGCGGTATTCAACGACGGCATGATCCAGCAGATGGACAGCCCCGGCACGCTTTATGAGCAGCCGGCGAATGCTTTCGTCGCGCAGTTTATCGGCGAAAATAACAACCTGCTGGCGACTCAGGTCTCGGTGCAGGGCGACTACTACCGCGTGAAGCTGGACGATGGCGGCGAGCTGGATGCGCTTAAGGTGCGCCCAAGTTCGCCGGGTAAGAAAATCCAGCTCAGCATCCGCCCGGAGCGCATTAACGTCAATGCGCCGGAACAGGGCGATCAGCAGGTGAAGGCGCGGGTTCAGCAGTTTATCTATCTGGGGGATCACGTGCGGATGCTGACGGAAGTCGCAGGGCAGGGGAACTTTATGGTCAAGCTGTCACCCGCCAAAATGGACAGCCGCTGGCAGCCTGGTAGTGAAGTGCTGCTGTCGTGGCAGCCGCAGCATCTGCGGGCGCTGGATGTGGTGCTCCAGTAAATTCAGTCAATAAAAAAGGCGAGGCATGCCTCGCCCCTGCGGGGTAACGACGATGTGTACAAGGGCCGGGTAGGGACAGGCTGCCTGACCCGGCTGCGCGATTACCCTTCCGCCTGCTTCGACTGGATCGCCGTCAGCGCGATGGTGTAGACGATATCGTCGACCAGTGCGCCACGCGACAGGTCGTTGACCGGCTTGCGCATCCCCTGCAGCATTGGCCCGATTGAGATCAGGTCCGCAGAGCGCTGTACCGCTTTGTAAGTGGTATTACCGGTGTTCAGATCCGGGAAGATGAACACGGTCGCACGGCCGGCAACCGGGGAGTTTGGCGCTTTAGATTTCGCCACGTCGGCCATAATCGCTGCGTCATACTGCAGTGGACCGTCGATCACCAGGTCAGGGCGTTTTTCCTGCGCGATACGCGTCGCTTCACGCACTTTCTCAACGTCGCTACCGGCACCTGAGTTACCGGTGGAGTAGGAGATCATCGCCACGCGCGGCTCGATGCCAAACGCCAGCGCGGAGTCGGCGGACTGAATCGCAATCTCTGCCAGCTGTTCCGGATTCGGGTCCGGGTTGATGGCGCAGTCGCCATACACCAGCACCTGCTCAGGCAGCAGCATAAAGAACACCGACGAGACCAGCGAGCTGTTCGGCGCGGTTTTAATCAGCTGCAGCGGCGGGCGGATAGTGTTGGCAGTGGTGTGAACCGCACCGGAAACCAGGCCGTCCACTTCGCCACGCTCCAGCATCATGGTGCCGAGCATCACGTTATCTTCCAGCTGCTCCTGCGCGACCACTTCGGTCATGCCTTTGCTCTTACGCAGCTCTACCAGGCGCGCCACGTAGTTTTCACGTGCGGCTTCCGGGTCAACAATCTCAATGCCTTTACCCAGCTCAACGCCCTGAGCTGCGGCCACGCGCTGGATCTCTTCCGGGTTGCCCAGCAGGACACAGGTGGCGATGCCGCGTTCGGCACAGATAGCCGCCGCTTTCACGGTGCGAGGTTCGTCGCCTTCCGGCAGCACGATGCGCTTGCCCGCTTTACGCGCCAGCTCGGTGAGCTGGTAGCGGAAGGCCGGAGGAGAGAGGCGACGGCTGCGTTCGGAAGCGGCGGTCAGCGACTCGATCCAGTCTGCGTCAATGTGGCTGGCCACGTACTCCTGCACGCGCTCAATACGCTGGGTATCGTCGCTGGGTACTTCCAGGTTGAAGCTCTGAAGGCTAAGGGAGGTCTGCCAGGTGTTAGTGTCGACCATAAATACCGGCAGGCCAGTCTGGAAGGCGCGTTCACACAGCTTCTGAATGGGGGCATCAATCGCGTAACCACCGGTCAGCAGGATGGCACCAATCTCAACGCCGTTCATCGCCGCAAGGCAGGCTGCAACCAGCACGTCAGGGCGGTCGGCAGAGGTCACCAGCAGGGAACCCGGACGGAAGTGCTCCAGCATGTGGGGAATGCTGCGTGCACAGAAGGTCACGGATTTCACGCGGCGGGTGGCGATCTCACCTTCGTTAATGATGCGGGCGTCAAGGTGACGGCACATATCAATGGCGCGGGTGGCGATCAGCTCGAAGCTCCACGGCACGCAGCCCAGAACCGGCAGCGGGCTGTTAGCGAACAGCTGCTTGGGATCGATATTCGCGACGCTGGCTTTGGTGGAGTCGTCGAAGATCTCGGAAAGATCCGGGCGCGTACGGCCCTGATCGTCAACCGGTGCGTTCAGCTTGTTAATGATCACGCCGGTGATGTTTTTATTTTTGCTGCCGCCGAAGCTGCTCTGGGTCAGTTCGATACGCTCTTTCAGCTGCGCCGGCGAGTCATTGCCCAGCGACATCACGAAGACGATTTCCGCATTCAGGGTTTTGGCGATTTCATAGTTTAGCGCCGAGGCAAACTGATGTTTGCGCGTCGGCACCAGGCCCTCGACCAACACGACCTCTGCGTCTTTGGTGTTTTCATGGTAGTTGGCGATGATCTCTTCCATCAGCACGTCCTGCTGATTGGAGCCCAGCAGGGATTCCACGCGGCTCATGGCCAGCGGCACGGCGGCGGGAATGCTGGAGTTTTTACGGATGATAGTGGTGGTCTGATCCGGGCTGTCGCCACCCGCGCGCGGCTGGGCGATGGGCTTGAAGACGCTAAGACGCACGCCTTTACGTTCCATAGCACGAATAACGCCGAGGCTGACGCTGGTCAGGCCGACGCTGGTGCCGGTAGGGATGAGCATGATTGTACGGGACACAATAACTCCTCATGACTTTAGCCTGCACACGTAGAGCAGCTGCTCCAGTAGCAAGGGCTATACAAATTTCTTGGTGTCTAAAACAACTCCGCCAGCCTGAGCTGACGGAGAGAATCGTTTATTATGCGGTGAGACGGTCTGCGTCCTGCGCGATGACCAACTCTTCGTTGGTTGGGATAACCAGCGCCGGGCGGGTGCCCTCTTTGTTGATGAAGCCGGATTTGCCGAAGCGCGCGGCCAGGTTGCGTTCGTGGTCCACTTCGAAGCCCAGCAGGCCGAGCTTCGCCAGCGACAGCTCGCGCACCATCGCGGCATTCTCACCAATCCCGCCGGTGAAGATCACCGCGTCCAGACGGCCATCCATCAGCGCGGCATAAGAGCCGATATATTTCGCCAGGCGGTGGCAGTAAACGTCCATCGCACGTTTGGCATCGGCTTTGGTATCGTAGTTATCTTCCACATAGCGGCAGTCGCTGGTGACTTCGGTCAGGCCCAGCAGGCCAGACTCTTTGGTCAGCATCTTGTTGATCGCATCCACGTTCATGCCGAGCGTATCGTGCAGGAAGAAGATAATCGCCGGGTCGATATCACCGCTGCGGGTCCCCATCACCAGGCCTTCCAGCGGGGTCAGACCCATGGAGGTGTCAACGCACTCGCCGTTACGGATAGCGGAAACCGAACCACCGTTACCCAGGTGACAGGTGATGATGTTCAGCTCGGACACCGGCTTGTTCAGCACTTTGGCCGCTTCCTGCGTCACGTAGAAGTGGCTGGTACCGTGCGCGCCATAGCGGCGTACGCCGTGTTCTTTGTACAGTTTGTACGGCAGGGCGTAGAGATAAGACTCTTCCGGCATAGTCTGATGGAATGCGGTGTCGAAAACAGCCACATTTTTATCTGACAGGTGCGGGAAGTTTTTCAGCGCTTCGTCGATGCCGATCAGGTGCGCCGGGTTGTGCAGCGGTGCAAATGAAGAGGCGTCTTTGATACCCTGGATGACGGATTCGTCAATCACTACGGACTGCGTTAACTTTTCGCCACCGTGAACGATGCGATGACCGATAGCAACGATTTGTGCCGACAGTTCTGGTTTTTGTGCCAGAATAGTTTTAACCATGAAGTTCAGTGCTTCGCTGTGCGCTGCGCCTGCACCCAGAGCCGCTTCTTGTTTAGCGCCTTCCAGTTTCCACTTAATGCGGGCTTCCGGCAGGTGGAAACATTCAGCTAAACCTGACAGGTATTCGTCGCCGTTTGCCGGATCGATAATGGCAAACTTCAGGGAAGAACTACCGCAGTTCAGAACCAGTACTAACTTACTCGACATGGAAGGTCCTATTTATTAAAAGTGGCGAAATAAAAGTCAAACAGACTATCAGCGTAGCGCATGAAAGCTGGTACATTAATGATGAACATCATGCTGCCGGAAAGTTTTGTCCGAAAGCAAAAAATTTTGGAAACTTTACGATTTTTTTTAAATCTGATGCGCTTTTTCATGGCTTGGCCGAATGTTGACCAGGATTGCTCGCTGTCCAGGGCCTAAAACGCGCACAGGATAACCAGTGTCACCCTTAAAGACAAAATATTTTGAATGATGTTAGGTAAAGTTGGTGAGTTGTAATTTTTTTTTAATATTTATCTCTGAAGTTGAGGTTAGCCATGGCTAATGAATCCGGCAGTGTCGGTTGGTTTAAGCTGTTCCAGCATGGTCAGCACTACATGAAGACATGGCCTGTCGATAAACGCCTTGCGCCTATGTTTCCAGAAAATCGCGTCACGCGTGCGACACGGTTTGCAATCCGCATTATGCCGCCCGTAGCTGTTTTCAGCCTCACCTGGCAGATCGCCCTTGGCGGGCAGCTGGGCCCGGCCGTCGCCACCGCGCTGTTCGCCTGCAGCCTGCCGATGCAGGGTCTGTGGTGGCTGGGCAAGCGCTCGGTAACGCCATTACCGCCTTCTTTATTGGGCTGGTTCCATGACGTGCGTGAAAAGTTGCAGGCCGCAGGCCAGGCCATTGCCCCGGTGGAAGGCAAGCCAACCTATCAGTCACTGGCTGACGTGCTGAAGCGCGCCTTCAAGCAGCTGGATAAAACCTTCCTCGACGACCTTTAATCGCGTTTGCGGGTTTTCTGTGACGATCTCACCGGAAACCCGCGCTGCGTCAAAGAAGCCTCTCACCGCGCCGTGAGATCCTGCCGCCACTGACTATTTTCCCCGTGGCGGAGGAGCCCCAAATGGACATGACCCATGCCCAGCGTTTAATTCTTTCCAATCAGTACCAGATGATGGCGATGCTCGACCCGGATAACGCCGCGCGTTACCAGCGCCATCAGACCATTATCGAACGCGGCTTTGGCCTGCAGATGCGCGAGCTGGATAACGATTTTAGCCAGCTGCCGGAGGCGGAGTGCCGCACGCTGATCGCGATGATGGAGATGTATCACGCCCTGCATATCTCCTGGACTAATCTGAAAGAACCGCAGGGCATCGAGCTGCGTCGTCTGGTATTCCCTGGCTTTGATGCCGCTTCTGAAGGGCGATATCTTGGCTATGTGCGCTTTCTGGTGGAGGTTGAAGGGCGCTACACCCACTTTGATGCGGGCAGCCACGAGTTTGATACTCAGGTGCCGATGTGGGAAAAATACCAACGCATGCTCGCGCTGTGGCACAATTGTCCCCGGCAGTATCATCTGAGTGCGAACGAGATCGCGCAAGTTATCAACGCCTGAGAAGGAAGATGCGGTGAAGTGTAAAGGTTTTCTGTTTGATCTGGATGGCACGTTAGTTGACTCCCTTGCGGTAGTTGAACGTGCCTGGAAAAACTGGGGTAAGCGCCACGGGATCGCGCCTGAAGAGGTGCTGGGCTTCATCCACGGTAAGCAGGCAATTACCTCACTGCGCCACTTTATGAGCGGAGCTTCAGCGGAGGAGATTCAGCAGGAATTTATCGCGCTGGAAAAGCTGGAAGCTGAAGATATTGACGGCATTGTTGCCCTGCCCGGTGCGGTTGAGCTGTTAAGCCAGCTGGACGAGCTGGAGATCCCTTGGGCGATCGTCACTTCAGGTTCCGTGCCCGTTGCCAGCGCGCGCCATGCGGCGGCAGGTTTACCGGCCCCGGCGGCATTTGTCACTGCCGAGCGCGTTGAGCGCGGCAAGCCGGAGCCGGATGCCTATCTGCTTGGCGCCCAGCTGCTCGACCTGGAGCCGGAGGAGTGCGTGGTGGTGGAAGATGCCGCTGCCGGGATCCTCTCCGGTCTGGCTTCCGGCAGTCATGTGATCGCGGTTAACGCGCCGGCAGATTCGCCACGGCTGGAAGATGTCGATATGGTGCTCAGCTCGCTGGAAGAGTTGGTCATCAACAAGAATCCCGACGGCAGCGTCAACGTCCACCGTAAACACTAAAGTGCTTAAAGGGCGTGGTTCGCCACGCCCTGCTGGTTACAGCGAATCCTGACTGATCTCATCCAGCGACAGGCTAAAGCTCGGAACAAATACCTCTACAAAGTAGTCCATCTCCGGGCTGTGGCGCTGTGCCAGCGTCTTTTCCAGGCGCGCTTTGGCCAGCAGAAACTCATTATTGCCCGCCGACAGCTCTTCGAGACACTTCAGATAGGCACAGAGCGCGTCGGCCTGCTTTACCACCGCCGTTTCCGCTTCGCTGTGCTGATGCTCGTCAATCAGCGGAGCATAGGCGGAGCGCAGCTCCTCCGGCAGCATCTCAATCAGCTTACGCTGGGCTATCTTTTCGATTTTCTTATATTCGTGGGCGATCTGCGCATTGTAATACTTCACCGGGGTGGGGAGATCGCCGGTCAGTACTTCGCTGGCATCGTGATACATCGCCATCATGGCGATGCGTTCAGCATTGAGATTGCCATTAAACTTTTTGTTCTTGATGACCGCCAGCGCATGGGCAACCATCGCTACCTGCAGGCTGTGTTCGGAAACGTTCTCCGTGCGCACGTTGCGCATCAGCGGCCAGCGGTTGATTAACTTCAGGCGGGAGAGGTGGGCGAAGAAGTGGCTTTGGGTCATGATTATTTTCCCTGGTACAAAATGCAAAGAGCGGCCTGAGCCGCTCTTTGGGGAGAACATTACAGCTGGCGGTAGCCACTGAGGAAACGACCAAACTTGTTAATCGCCATATCCAGTTCATCAACGCGCGGCAGCGTGACAATGCGCACGTGATCCGGCCACGGCCAGTTAAAGGCGGTGCCCTGAACCAGCAGCACTTTTTCCTGCAGCAGGAAGTCGAGCACCATCTTCTGGTCATCGTGAATATTGAACTTCTTGCTGTCAATTTTCGGGAACATATACAGCGCGCCGTCTGGCTTCACGCAGCTCACGCCCGGAATGTCATTAATCAGCTCCCATGCCCGGTTGCGCTGCTCATAGAGGCGGCCGCCAGGCTGGATAAATTCGCTGATGCTCTGATAGCCACCCAGCGCGGTCTGAATGGCGTGCTGTGCCGGAACGTTGGCGCACAGGCGCATGGAGGCCAGCATCTCCAGACCTTCAATATAGCCTTTGGCGTGCTTCTTCGGCCCGTTGAGGACCATCCAGCCCTGGCGGAAGCCCGCGACGCGATAGGTTTTAGACAGACCGTTAAAGGTGATTGTCAGCAGGTCCGGCGCCAGCGCCGCAATAGAGTGGTGCTGTGCGGCATCGTAAAGGATTTTGTCGTAGATTTCGTCGGCGAAAATAATCAGGTTGTGCTGACGCGCCAGCTCGACCACTTCCATCAGCAGCGCTTTGCTGTAAACGGCACCGGTCGGGTTATTGGGGTTGATAATCACAATGCCGCGGGTGCGCGGGGTGATTTTGCTGCGGATATCATCAAGGTCCGGGAACCAGCCTGCGGACTCATCACACAGGTAGTGAACGGCTTTGCCACCTGAAAGCGAGACGGCCGCAGTCCACAGCGGATAATCCGGCGCCGGAACCAGCATTTCGTCACCGGTATTCAGCAAGGCCTGCATCGACTGTACGATCAGTTCAGAGACGCCGTTGCCGATGTAGATATCTTCAACGGTGATATCACGCATGCCGCGTGCCTGGTAGTGCTGCATGATCGCTTTACGCGCCGAGTACAACCCTTTGGAATCGCAGTAGCCCTGAGCGCTTGGCAGATTGCGGATCACATCCACCAGAATCTCATCGGGGGCTTCAAAACCAAACGGCGCCGGGTTGCCGATGTTCAGCTTGAGGACTTTATTACCTTCTTCTTCGAGGCGCTTAGCTTCTTTCAGCACCGGGCCGCGAATGTCGTAACACACATTATCCAGTTTGCTGGATTTATCAATTGGGGTCATTTTTGTCGCCTTGACTGGCAGAACTGCGTTCCTGCCGTGGAAAACTAAACATTGCACAATGTACTCCTCTCCTCTGAGCTTTTGAAGGGCGACAGCGGGCTTTGGTGAGTTAAAGGATGTTTTTTCACTCAGCTGGCAGGGGGGCGCGTCAGGGTTGAATATTCTGATATTTTATGCTGCATAATGGGTGTGATCCGATACTAACATCTGCTCAATGATACTACGCTGTCAAGCGCCTGCATGATTAGTCGTTCCACTAAAGGGACTTTGTTAGCTGATTCAGTAAAAAACGGTGTACTGATGCTTTAAGAAACTGTGAAGATAAACTTATTTCACTGTCTGTTTTTTAATCAGTCGGGGCGATAGCTCAAGAATAGGCAGCATCTTAGGGGGGAGGGGGGAGAGAAGGATCGCAACTTGAGGCTACCCGTGTGACGATAAATTTTTTAGGGCCAGGCCCGGTATTGCGTGCTGTCGCCGATAAAATCTTGCTTTAGTGATAAGTTTAATTGCTTTTGGGCTTAAAAAGTAAACGACAGTATGTCAGGATAATGCTCAGGAGACTTTGCACCGTGCGTGCAGGTACTCCGGGTGATAAAAAAACGCTTTTTATTACCCTAAATAGTAAGTTGTACTTAACATTTTGCGCTGTAACTACAGCGATCTGGCAATTCAATTTTCAATGGTTGTTTTAGACTTGCGGCACCACAACTCATCCTTTTTTGAGTTTCGTCGGTGTTAATTAACTATAACGACGCGGCTTCCTGCAACTTATGGGTTAGTGCAGCGTGCATTAGTGATGTATCAGACGAAAGAACCTATTTAACTCTGGCAGTAAATCCTGGCTCAAGCGGGAGCGACGGCTGGAGGTGAAGAGTCTTTATCGTCTGCAAATGTAAGTAATGCATCGGGTAATTTTTAATTGCTAAACACTGTAGCCATTACGCAATTGTTATCGTCTTATCCCTTTGATAAGAATGGTAATAACACCAGGGTAGCTGTTTGTAAAAAACTTATAAAGTGAAGAAAAACATGACTAGTGCAAATCGTCCGATACTTAATCTCGACCTCGATCTGCTGAGAACTTTCGTGGCTGTTGCCGACCTGAACACTTTTGCCGCTGCTGCGGCCGCCGTGTGCAGAACGCAGTCCGCCGTGAGCCAGCAGATGCAGCGTCTGGAGCAATTGGTAGGCAAAGAGCTGTTTGCCAGGCATGGACGCAACAAGTTATTGACGGAACATGGTATTCAGCTGTTGGGCTACGCCAGAAAGATACTGCGCTTCAACGATGAAGCCTGTACTTCTCTGATGTACAGCAACATTCAGGGGGTGCTCACCATCGGTGCCTCCGATGATACTTCTGATACCATTTTACCGTTCCTGCTCAATCGTGTGACCTCGGTATACCCGAAACTGGCCATCGACGTTCGCGTGAAGCGCAATCCATTTATGATGGAAATGCTTAACCAGGGCGAAGTTGACCTGGTGGTGACCACCTCCAGCCCGATGAATTTCACCTGGCAGGTACTGCGTACGTCGCCGACCCTGTGGTACTGTGCGGCTGATTACATCTTCCAGCGTGGGGAAGCGATTCCTCTGGTGCTGCTGGATGAGCCAAGCCCATACCGCGACATGGCGATCGATCACCTTAACGAAGCGGGCATCCCGTGGCGTATATCGTACGTGGCCTCTACGCTGGCTGCGGTACGTGCTGCGGTGAAAGCGGGCTTAGGTGTGACTGCGCGCCCGGTGGAGATGATGAGCCCGGAGCTGCGCGTAATGGGTGCTGCAGAAGGCCTGCCAATGCTGCCGGATACCGAGTATCTGCTGTGCCGTAATCCGGACAGCGATAACGAGCTGGCGCTGGCAATCTTCAACGCGATGGAGTCCAGCAACGATCCGTACAACCTGATCACTGCAGGGCAGAGCGCCGCAGGCTTCGCCGACGAAGATGAATAACCGTCCAAACGCAAACGATTACTTTTATCATTAAAAGTCGATTGTTTTCGAAATGAGTGGTTAAAAAAGGCCTTTCAGTTAGAAATTAAGCTGAAGGGCCTTTTTGTTGCAAATTTATATGCCAGCTCAGGCCATTTTTTGGCATTAATCTGGCTATGCGCGTTAAAAAGCGCCCATTCAGCTTAAAACCTAAAAATCCTCCCTCTCGCTCCACTCTGGTCCGATCAGTGAATTGATTCTGCTCAAAAAAGGTTGCCTGTTTTACCGGCATAAAACCCCAAAGTGTGTTCTGGATCAAAAAAATAACCCCAATAAGGGGCAGGAAAACCGGGTGAATCCTGCCAAAATAGGCGTTGTTAAATACCCGATCCAAACAAGGTTTTAGCCGCTACACTAACTTCACATGATGCTACTGACTCGATTTAGCTCACTTATTGAGCATCATATGTTAAATTCGTGTTGTGGGTGTAAATTAATGTGCGGATAGTTTTGTCAAAGTTGACAAAAGGTTAGTTAAAGGAGTAAAAAACCACATAAAATTACTGCCTAATCGCGAAAGACAGTAAGATTTATCAGGTTTTTCATTCTTCCCTTGAATCGATGTGGTGTGTTAACTGCCAATTATCAGAGCAGGACGCGAAACGCCACTTTTGGTGAGTAAGCAAGAGTATGTCAACAACCACAGAAGTCGTCGCCCATCATTGGGCATTCGCTGTTTTCCTGATCGTCTCTATTGGCCTTTGCTGCGCAATGCTGGCCGGAGCATGGTTCCTGGGCGGAAAAGCCCGTGGAAGGCATACAAATACACCTTTTGAATCCGGTATTGCTTCGGTGGGCAGCGCTAAATTGCGCCTGTCTGCCAAGTTTTACCTGGTTGCCATGTTCTTCGTCATCTTCGACGTTGAAGCCCTCTATCTCTACGCATGGTCGACGGCGATCCGCGAAAGCGGTTGGGTCGGCTTTGTGGAAGCCGCTATTTTCATTTTGGTTCTGCTAGCTGGTCTGTTTTATCTGGTTCGCATTGGCGCGCTGGATTGGGCTCCTGCCCGTCGTCAGTTTGACGTCAAACCAACCACCATCTCGCACGCCAACCGTCACAAGCAGTAACAGCGAGGCAAAAACACATGGACTATACGCTCACCCGCATAGACCCGAACGGTGAGAACGACCGTTACCCCCTGCAAAAACAGGAGATTGTTACCGATCCCCTGGAAAAGCACGTTCATCAAAACGTCTATATGGGCAAGTTGGAACACGCTCTGCATGACATGGTGAACTGGGGTCGTAAGAACTCCCTTTGGCCGTTTAACTTCGGCCTTTCTTGTTGCTACGTCGAAATGACTACCTCGTTTACGGCGGTACATGACGTGGCGCGATTCGGGTCGGAAGTTATTCGTGCTTCGCCTCGCCAGGCTGACTTTATGGTGGTAGCGGGAACCTGTTTCACCAAGATGGCTCCGGTTGTTCAGCGCCTGTATGACCAGATGCTGGAACCAAAATGGGTGATCTCAATGGGTGCCTGCGCGAACTCCGGCGGTATGTACGATATCTATTCTGTGGTGCAGGGTGTGGACAAGTTCCTGCCGGTTGACGTGTATATCCCAGGTTGCCCTCCGCGTCCTGAAGCCTATATGCAGGCACTGCTGCTGCTGCAGGAGTCGATTGGCAAAGAGCGCCGCCCGCTGTCGTGGGTCGTCAGCGATCAGGGCGTGTATCGCGCCAATATGCAGTCGGAGCGCGACAGAAAGAATGCCGAGCGTATCGCCGTGACTAATCTGCGCACGCCTGACGAAATTTAAAAACAGCAGTTTATGGATGTGGTCAGCAACAGCGCAAAAAAAACACAATGTAACGTGCGCCGACCCACCTGACGCCAACACTGAGCGCCTGGATAACAGGCCAGAATGGTGAACCACTTATGACAGATTTAACCACGCAAGATCTCGCTCAGCCGTTATGGCAAACCCGAGATCACCAGGATGACCCGGTGATCGGCGAGCTGCGTAATCGTTTTGGGCCTGATGCCTTTACTGTGCAAGCAACCCGTACCGGCATTCCGGTAGTCTGGGTGAAACGTGAGCAGCTGCTTGAGATTATCCATTTCCTGCGCAAGCTGCCAAAACCCTATGTGATGCTGTATGACCTGCATGGCATGGACGAGCGTCTGCGCACTCACCGTGCGGGTTTACCCGCGGCGGATTTTTCCGTTTTCTACCACTTCATCTCCATTGAACGCAATCGCGATATCATGCTCAAGGTGGCGTTGTCTGAAAACGATTTGAATGTGCCGACCATCACCAAAATCTTCCCGAATGCCAACTGGTATGAGCGTGAAACCTGGGAGATGTTTGGTATCAATATTGAGGGCCACCCGCACCTGACGCGCATCATGATGCCGCAGACGTGGGAAGGGCACCCGCTGCGCAAAGATTATCCGGCGCGTGCGACCGAATTCGATCCTTTCGAGCTGACCAAGCAGAAAGAAGATCTGGAGATGGAATCGCTCACCTTCAAGCCTGAAGACTGGGGCATGAAGCGCAGCACCAACAATGAGGACTTTATGTTCCTCAACCTCGGCCCGAACCACCCGTCGGCGCACGGTGCGTTCCGTATTATCCTGCAGCTGGACGGCGAAGAGATCGTCGACTGCGTGCCGGATATCGGTTACCACCATCGCGGTGCGGAGAAGATGGGCGAGCGTCAATCCTGGCACAGCTACATTCCTTACACCGACCGCATCGAGTATCTTGGCGGCTGCGTAAATGAAATGCCGTACGTGTTAGCGGTTGAGAAACTGGCCGGTATCAAAGTGCCAGAGCGCGTGGATGTCATCCGCGTGATGCTTTCAGAGCTGTTCCGTATAAACAGCCACCTGCTCTACATCTCAACGTTTATTCAGGACGTCGGTGCGATGTCTCCGGTGTTCTTTGCCTTTACCGATCGCCAGAAAATTTATGACGTGGTGGAAGCCATTACTGGTTTCCGTATGCACCCGGCCTGGTTCCGCATCGGCGGCGTGGCGCATGACCTGCCGAAAGGCTGGGAGCGCCTGCTGCGCGAGCTGCTGGACTGGTTGCCAAAACGTCTGAAATCCTACGAACAGACCGCGTTGAAAAACTCCGTGCTGATTGCCCGTTCGAAAGGTGTTTCTGCCTACAACATGGAAGAGGCACTGGCCTGGGGTACCACCGGCGCAGGTCTGCGCGCGACGGGTCTCGACTTTGACGTGCGTAAATGGCGCCCTTACTCCGGTTATGAAAACTTCGATTTCGACATTCCAATCGGTGACGGGATCAGCTGTGCTTACAGCCGCGTGATGCTGAAGATGGAAGAGATGCGTCAGAGTATGCGCATCCTGGAACAGTGCCTGAAGAATATGCCGGAAGGCCCGTTCAAGGCTGACCATCCGCTGACCACGCCGCCGCCAAAAGAGCGCACGCTGCAGCATATCGAAACCCTGATCACTCACTTCCTGCAGGTTTCATGGGGCCCGGTGATGCCGGCCAATGAGTCCTTCCAGATGATTGAAGCGACCAAAGGGATTAACAGTTACTACCTGACCAGCGACGGCAGCACCATGAGCTATCGCACCCGCGTGCGTACGCCTAGCTTCCCGCACCTGCAGCAGATCCCTTCAGTGATCAACGGCAGCCTGGTATCCGACCTGATCGTATACCTCGGTAGTATCGATTTTGTTATGTCAGACGTGGACCGCTAATTATGCACGATCAAAGAATTGCGATCGAAACGATCGATGAATCCGGGGCTTTTGTGCTGAGTGCCACCGAGCGCGACGCCATCGAGCATGAAAAGCACCATTACGAAGATGCGCGTGCCGCTTCAATTGAAGCGCTGAAAATTGTTCAGAAGCATCGCGGCTGGGTGCCTGACGGCGCGATCAACGCCATTGCGGGCGTGCTGGGCATTCCGGCCAGCGATGTGGAAGGGGTGGCAACATTCTACAGCCAGATCTACCGCACGCCGGTTGGCCGCCATGTGATCCGCTACTGCGACAGCGTGGTGTGCCACATCACTGGCTTCCAGGGCATTCAGGCCGCGCTGGAAACCAATCTGAACATCAAGCCGGGCCAGACCACGGCTGATGGCCGCTTCACGCTGCTGCCGACCTGTTGCCTGGGTAACTGCGACAAAGGGCCGGTGATGATGGTGGATGAAGACACTCACGTTCATCTGACGCCGGAAGGCATCGCCAACTTACTGGAGCAGTATCAATGAGACAGATCGTGCGTACTGCCGAAATGCATCCGCTGACCTGGCGCATGCGTGAAGACAAACAGCCGGTATTTCTTGAGGAATATCGCAGTAAGAATGGCTATGCCGGTGCTGAGAAAGCCCTGAAATCCATGGCGCCGGAAGAGATCGTCGCGCAGGTTAAAGACTCTGGCCTGAAAGGGCGCGGCGGTGCAGGCTTCTCCACGGGTTTGAAGTGGAGCCTGATGCCGAAAGACGAATCCATGAACATCCGTTACCTGCTGTGTAACGCCGATGAAATGGAGCCAGGCACCTATAAAGACCGCCTGCTGATGGAGCAGATGCCGCACCAGCTGGTGGAAGGCATGTTGATCGCCGCTTTCGCGTTGAAAACCTATCGTGGCTATATCTTCCTGCGTGGCGAATATATTGAAGCGGCCGCTAACCTGCGCCGCGCCATCGCGGAAGCAACCGAAGCGGGTCTGTTGGGTAAAAATATCCTCGGGTCGGGCTTCGACTTTGAGCTGATCGTGCACACCGGCGCTGGCCGCTATATCTGTGGTGAAGAGACCGCGCTGATTAACTCCCTGGAAGGGCGCCGCGCTAACCCGCGCTCCAAGCCACCCTTCCCGGCATCAGCGGGTGCCTGGGGCAAGCCGACCTGCGTGAATAACGTTGAGACGCTCTCCAACGTGCCGGCCATCATTGCTAATGGCGTTGACTGGTACAAAGGCATTTCCACCAGTGAAGATACCGGCACCAAAATGATGGGCTTCTCCGGCAGGGTGAAAAATCCTGGCGTCTGGGAACTGCCGTTTGGCACCACCGCCCGCGAGATTCTGGAAGAGTATGCCGGTGGCATGCGCGACGGCCTGAAATTCAAAGCCTGGCAGCCGGGTGGCGCAGGGACTGACTTCCTGACCGAATCCCACCTCGACCTGCCAATGGAATTTGCCAGCATTGGTAAAGCGGGTAGCCGTCTGGGCACGGCGCTGGCAATGGCTGTTGACCACGAGATCAACATGGTGTCGCTGGTGCGCAATCTGGAAGAGTTCTTCGCCCGTGAATCCTGCGGCTGGTGTACACCCTGCCGTGACGGCCTGCCGTGGAGCGTTAAAATTCTGCGCGCGCTGGAGAACAAGCAGGGGCAGCCAGGGGATATCGAAACCCTGCTGCAGCTCTGCCGCCAGCTTGGCCCGGGTAAAACATTCTGTGCGCATGCGCCGGGTGCAGTAGAGCCACTGCAAAGTGCCATTAAATACTTCCGCGAAGAGTTTGAAGCGGGAATGGCACCCCAGGTATACAGCAACGCACACGCGATTAGCGGCATCCAGCCAAACCTGTTAAAGGCGCGCTGGTAAGCAAAGTTTAACGCCCGTGTTCGCACGGGCCTTACGGAAGCATGTTCACTATGGCTACAATTCATGTAGACGGTAAAGAATATGATGTTGATGGTGCAGACAACCTGTTGCAGGCATGTCTCTCCCTCGGCCTTGATATTCCTTATTTCTGCTGGCACCCGGCGCTCGGTAGCGTCGGTGCCTGCCGCCAGTGTGCGGTAAAGCAGTTCCAAAATGCCGAAGACACCCGTGGCCGCCTGGTTATGTCCTGCATGACCCCGGCGTCCGATGGCACGTTCATCTCCATTGATGATGGTGAAGCGAAAGAGTTCCGCGAAAGCGTGGTGGAGTGGTTAATGACTAACCACCCGCACGACTGTCCGGTCTGTGAAGAGGGCGGTAACTGCCACCTGCAGGATATGACAGTGATGACCGGCCACAGTTTCCGCCGTTATCGCTTCACCAAGCGTACTCACCGCAATCAGGATCTCGGTCCGTTTATCTCCCATGAGATGAACCGCTGTATCGCCTGTTATCGCTGCGTGCGCTACTACAAAGATTATGCCGATGGTACAGACCTCGGCGTTTACGGTGCGCATGACAACGTCTACTTTGGCCGCCCGGAAGATGGCGTGCTGGAGAGTGAATTCTCCGGTAACCTGGTAGAAATCTGCCCGACCGGCGTGTTCACCGACAAAACTCACTCCGAGCGTTATAACCGTAAGTGGGATATGCAGTTTGCGCCAAGCATCTGCCAGCAGTGCAGCATCGGCTGTAACACCAGCCCGGGCGAGCGCTACGGTGAACTGCGCCGCATCGAAAACCGCTATAACGGTACGGTAAACCACTACTTCCTGTGCGACCGTGGCCGTTTCGGCTATGGCTACGTTAACCTGAAAGATCGCCCGCGCCAGCCAATGCAGCGCCGCGGCGACGACTGGATCGCGCTCAACGCTGAGCAGGCGATGCAGGGAGCCGCAGATGTGCTGCGCCAGGCGAAGAAAGTGATCGGCATCGGTTCACCGCGCGCCAGCGTGGAGAGCAACTTCGCCCTGCGCGAGTTGGTGGGAGCAGAAAACTTCTCTACCGGTATCGCGGCGGGCGAGCAGGCGCGTCTTGAGCTGATGCTTAACGTGCTGCGCGACAGCGGCATTCACACCCCTGCGCTGCGTGATATTGAGAGCTACGATGCGGTGCTGGTGCTGGGTGAAGATCTGACTCAGACCGGGGCGCGCGTTGCGCTCTCCGTGCGTCAGGCCGTGAAGGGCAAATCGCGTGAAATGGCCGCCGCACAGAAAGTCGCGGACTGGCAGATTGCTGCGATTCTCAATATCGGTCAGAACGCCAAACATCCGCTGTTCGTCACTAACGTGGATGAAACCCGCCTTGATGATATCGCCGCCTGGAGCTATCGCGCCCCGGTTGACGATCAGGCGCGCTTAGGTTTTGCCATTGCCCATGAGCTGGACGCCAGCGCACCGGCAGTCAGCGATCTCGATAAATCACTGGCGGGCAAAATTGATGTGATCGTGCAGGCGCTGGCCGGTGCGAAAAAACCGCTGATTATTTCCGGCACTCACTCCGGCAGTGAAGCGATGATTCAGGCCGCCGCCAACGTGGCGAAAGCGCTGAAAGCGCGCGGTTCTGATGTGGGGATCACCCTGATTGCGGGTGCCACTAACAGCGTTGGCCTTGGCATGATCGGCGGTCACTCGCTCGACGTCGCCCTGGCCGAGCTGGAAAACGGCGCGGCAGATGCGGTGATCATTTTGGAGAACGATCTCTATCGTCACCTGCCGAAAGCCACCGTCGATGCCGCGCTGAGCAATACGCCAAACGTGATCGTGCTCGATCACCAGCGTACTGCCACCAGCGAAAAGGCCGGTCTGATCCTCTCTACCGCCAGCTTCGCCGAAAGCGACGGCACCGTCGTCAACCAGGAGGGCCGCGCACAGCGTTTCTTCCAGGTTTATGACCCGGCTTACTACGACGAAAAAGTTCAGATGCTGGAAAGCTGGCGCTGGCTGCACTCGCTACAGAGCACCATCAACAGCCGCGAAGTGGACTGGAGCCAGCTCGATCACGTCATAGATGCCTGCGTGGCGGTACTGCCGCAGCTGGCCGGAATTAAACAAGCGGCACCGGATGCCAGCTTCCGTATTCGTGGTCAGAAGCTGGCGCGTTCGCCGCATCGCTCAAGTGGACGTACCGCGATGCGCGCCAATATCAGCGTGCACGAACCGCGTCAGCCGCAGGACAAAGACACCATGTTCTCCTTCTCAATGGAAGGGAACAACCAGCCGGGCGCTGCGCGCTCGCAGATCCCATTTGCATGGGCTCCAGGCTGGAACTCACCGCAGGCATGGAACAAATTCCAGGCGGAAGTGGGTGGACATCTGCGTAACGGCGATCCAGGCGTGCGCCTGATCGAAGCGGGTGAGTCTCAGCTGGGCTGGTTCGAAAATGTGCCGGCTGCCTTCAGCGGTAACGCCGAAAGCTGGCGCGTGGCGCCATACTTCCACCTGTTTGGTAGTGAAGAGATGACGCAGCGCGCTCCGGTTATTCAGCAGCGTATGCCTGAAGCTTACGTGATGGTGAACCCGGACGATGCGGCAAAACTGGGCGTCAATGCCGGTGCTGCGGTGGAATTTAACTGCCAGGGTGAAGTCCTGCGTCTGCCGGTGCGCTTCTCCAGCAACCTGCAGGCAGGGCAGGTTGGTCTGCCAATTGGTTTGCCGGGTGTTCCACCGTTCCTTGCCGGAAGCGACATTGAAAATCTGCGGGAGGCTGCACAATGAGCTGGCTGACACCGGAAGTTATCGACGTCATTATCGCCGTCGTAAAAGCCTTAGTGATTCTGTTTGTCGTGGTGGGCTGCGGCGCGTTTATGAGCTTCGGCGAACGTCGCCTGCTCGGGCTGTTCCAGAACCGTTACGGACCAAACCGTGTCGGCTGGGGCGGCTCGCTGCAGCTGGTGGCGGATATGATCAAAATGTTCTTCAAAGAGGACTGGATCCCACCGTTCACCGACCGCGTGATCTTTACTCTTGCGCCAATGATCGCTTTCACCTCGCTGCTGCTGGCGATGGCGATTGTGCCGGTGACTTCCACCTGGATGGGCGCGGACCTGAACATCGGTCTGCTGTTCTTCCTGATGATGGCAGGCCTGGCAGTGTATGCCGTGCTGTTCGCGGGCTGGTCGAGTAATAACAAATACTCACTGCTCGGTGCGATGCGTGCCTCGGCCCAGACGCTGAGCTACGAAGTGTTCCTCGGCCTGTCGCTGATGGGCGTGGTCGCTCAGGCTGGCTCGTTCAACATGGTCGACATTGTGAACAGCCAGCAGCATCTGTGGAACGTGATCCCGCAGTTCCTGGGCTTTATCACCTTCTGCATCGCCGGTGTTGCCGTGTGTCACCGCCATCCGTTTGACCAGCCAGAAGCCGAGCAGGAACTGGCCGACGGTTACCATATTGAGTATGCCGGGATGAAGTTCGGCCTGTTCTTCGTCGGTGAATACGTTGGTATCGTGACCGTATCGTCACTGATCGTCACGCTGTTCTTCGGTGGCTGGTATGGTCCGTGGCTGCCGCCGATTTTCTGGTTTGCCATCAAAACGGCATTCTTCATGATGATGTTCATTCTGATTCGTGCTGCGTTACCACGCCCGCGCTATGACCAGGTGATGTCGTTCGGCTGGAAAGTCTGTCTGCCGTTGACGCTGTTGAATCTGCTGGCGACCGCCGCAGTGATTCTGTACACGGCGCAGTAAGGGGTTAAGAACATGACATTAAAAGACCTTGTCGTTGGTTTCGGGACAACCGTACGCAGTATCTGGCTGATAGGTATGAATGCCTTCGCCAAACGCGAAACCATGATGTACCCGGAAGAGCCGGTTTACCTGCCGCCACGTTATCGTGGGCGTATCGTGCTGACGCGCGATCCGGACGGCCAGGAACGCTGCGTTGCCTGTAACCTGTGTGCCGTCGCCTGCCCGGTGGGCTGTATCTCGCTGCAAAAAGCAGAGATGGCCGACGGCCGCTGGTATCCGGAATTCTTCCGTATCAACTTCTCGCGCTGCATCTTCTGTGGCCTGTGTGAAGAGGCTTGCCCGACCACTGCGATTCAGCTTACCCCAGATTTCGAACTGGGTGAGTTCAAGCGTCAGGATCTGGTGTATGAAAAAGAACACCTGCTGATTTCCGGCCCGGGCAAATACCCGGAATACAATTTTTACCGGATGGCGGGTATGGCGATCGACGGCAAAGACAAAGGCGACGCAGAAAACGAAGCCAAACCCATCGACGTCAAGGGCTTGTTACCTTAAGGAGCCAGGCATGGAATTTGCGTTTTATCTTTGCGGACTGGTAGCGGTGCTGGCGACGTTGCGCGTTGTCACCCACACAGACCCGGTACATGCGTTGCTGTACCTGATTATTTCTCTGCTGGCTGTCGCCGGTGTATTCTTCTCGCTCGGCGCTTACTTTGCCGGTGCGCTGGAGATCATTGTGTATGCGGGTGCCATCATGGTGCTGTTCGTCTTCGTGGTGATGATGCTGAACCTTGGCGGCCAGGAGATCGAGCAGGAGCGCCGCTGGCTGCAACCGTCTATGTGGATCGGGCCTGCCGTGCTGTCGTTTGTCCTGCTGGTGGTGCTGGTTTACGCCATCCGTAGCATTAATGACCAGGGCATTGACGGCACGATGATCGATGCAAAAGCCGTCGGCATCAGCCTGTTTGGTCCTTATGTTCTGGCCGTTGAGCTGGCTTCCATGCTGCTGCTGGCAGGCCTGGTCGTGGCCTTCCACATCGGTCGCGAGCAGCGCCCTGGTGAGGTGCTGAGCAACCGCCCGGCGGACAAAGTGAAAAGTAACAAGGAGGAGCAGGTATGATCCCTCTGCAGCATGGACTTATTCTGGCGGCCATTCTGTTTGTCCTCGGACTCACGGGCGTGGTTATTCGCCGTAACTTGCTGTTTATGTTGATTGGTCTCGAAATCATGATTAACGCCGCAGCACTGGCGTTTGTGGTGGCGGGGAGCTACTGGGGTCAGGCAGACGGTCAGGTGATGTATATCCTGGCAATCAGCCTGGCTGCGGCTGAGGCCAGTATTGGCCTGGCGCTGCTGCTGCAGCTGCATCGCCGCAGTCAGACCCTCAACATTGATAAAGTGAGTGAGATGCGCGGATGAACCTTCTCTATTTAACAATCCTCTTTCCGCTGATTGGCTTCTTACTGCTGGCATTTTCCCGTGGTCGCTGGTCAGAAAATCTGGCCGCTACTGTCGGGATGGGCTCTGTCGGTCTGGCCGCGCTGGTCACGCTCTATGTTGGCATGGACTTCTTTGCCAACGGCCAGCAGGTATTTAATCAGCTGCTGTGGACCTGGATCCACGTAGGTAACTACAACATCAGCGTCAGCCTGACGCTGGATGGGCTGTCGCTGACTATGCTGTCTGTGGTCACCGGTGTCGGCTTCTTCATCCATATGTTCGCCTCCTGGTACATGCGTGGGGAGGAGGGCTACTCGCGCTTCTTCGCCTATACCAACCTGTTTATCGCCAGCATGGTGGTTCTGGTACTGGCCGATAACCTGATGCTGATGTATCTCGGCTGGGAAGGCGTGGGTCTTTGCTCGTACCTGCTGATCGGTTTCTACTACACCGAAGCGAAAAACGGTGCGGCGGCGATGAAGGCCTTTATCGTGACCCGCGTGGGTGACGTGTTCCTGGCATTTGCGTTGTTCATTCTTTACAACGAGCTGGGTACGCTGAACTTCCGCGAGATGGTCGAGCTGGCGCCGGCACACTTTGCTGCCGATAACCATATGCTGATGTGGGCAACCCTGATGCTGTTAGGTGGTGCGGTCGGTAAATCAGCCCAGCTGCCATTGCAGACCTGGCTGGCCGATGCGATGGCGGGCCCAACCCCGGTATCTGCACTGATCCACGCGGCAACCATGGTCACCGCAGGTGTCTATCTGATTGCCCGTACTCACGGCCTGTTCCTGATGACGCCGGAAGTGCTGCATCTGGTCGGTATCGTTGGTGCGGTGACGCTGGTGCTGGCAGGCTTTGCGGCGCTGGTGCAGACCGATATCAAGCGCGTATTGGCTTATTCAACCATGAGTCAGATTGGCTATATGTTCCTGGCGCTCGGCGTTCAGGCCTGGGATGCGGCGATTTTCCACCTGATGACCCATGCGTTCTTCAAAGCGCTGCTGTTCCTCTCCTCGGGTTCGGTGATCCTTGCCTGCCATCATGAGCAGAACATCTTCAAAATGGGCGGCTTGCGTAAAAGTATCCCACTGGTGTATGTCTGCTTCCTGGTCGGGGGCGCCGCGCTGTCTGCCCTGCCGCTGATCACTGCGGGCTTCTTCAGTAAAGATGAGATTCTGGCAGGGGCACTGGCTAATGGTCATCTTAACCTGATGATTGCCGGTCTGGCCGGGGCGTTTATGACCTCGCTCTACACCTTCCGTATGATCTTCATTACTTTCCACGGGAAAGAACAAATTCACGCTCACGCCGGTAAAGGGATTACTCATCATCTGCCGCTGATCGTGCTGTTAATTCTCTCAACCTTTATTGGCGCGATGATTGTGCCGCCGCTGAAAGGCGTACTGCCGGATACCGCTGAACTGGCGCACGGCAGCGTGCTGACGCTGGAGATTGCCTCTGGCGTAGTCGCGATTGTCGGCATTCTGCTGGCTGCCGCGCTGTGGCTGGGCAAACGCACGCTGGTGACTTCGATCGCCAACAGCGCGCCAGGCCGTTTCTTCTCGACCTGGTGGTTTGCTGCCTGGGGCTTCGACTGGCTGTACGACAAAATCTTCGTCAAGCCTTACCTTGGCGTGGCCTGGCTGCTGTCGCGTGACCCGTTAAATGCCCTGATGAACATCCCGGCACTGTTGGCGCGTGGCGCTAACAAAGGCCTGGTGATCAGCGAAAACGGCTACCTGCGCTGGTATCTGGCCTCAATGAGCATCGGCGCCGTGGTGGTGCTGGCTCTGCTGATGGTGATGTAAAGGTTCGTGAGTGGGGTGGGGCTGGTTGGCCCCGTCCTGAGTTTAAGAATGTTGAAAATTACCTGAAGGTTGGGCGTCATCGGCGCAGTCAGTTTTGTCACCGCCAGCGCAGAGCAAGCGCAGCATACTGAAGTATGTGAGCATTGCGAGCACTGCCGGGGGCAAAAATGGCAAGCAAGATAGCCCATTCAGGCTTATAAAGGGAACAAATCGCCATGTTATTACCCTGGCTTATATTAATCCCGTTTGTCGGCGGCTTGCTGTGCTGGCAGCTTGAGCGCTTCGGACCCAAGCTACCGCGCTGGATCGCACTGATCGCAATGGGGCTGACGCTGGTGCTTTCGCTGCAGCTGTGGTTGCAGGGAGGCTATTCACTGACTCAGGCTGCGGGGATCCCGCAGTGGCAATCTGAGTTCTCCGTTCCGTGGATCCCGCGCTTTGGTATTGAGTTCCATCTGGCGCTCGACGGCCTGTCGCTGCTGATGGTGGTGTTGACCGGGTTGCTTGGCCTGATGGCGATCCTCTGCTCGTGGAATGAAATCGAGAAATGGCAGGGCTTCTTCCACCTTAACCTGCTGTGGATCCTCGGTGGCGTGATCGGCGTGTTCCTCGCCATGGACATGTTCCTGTTCTTCTTCTTCTGGGAGATGATGCTGGTGCCGATGTACTTCCTGATCGCGCTGTGGGGCCACAAAGCCTCCGACGGGAAGACGCGTATTTCTGCCGCGACCAAGTTCTTCATCTATACCCAGGCAAGCGGCCTGGTGATGCTGATTGCGATTCTTGCGCTGGTGTTTGTGCACTACAACGCGACCGGCGAATGGACGTTCAGCTACGAACGACTGCTGAAAACGCCAATGTCGCACGGCGTTGAATACCTGCTGATGCTGGGCTTCTTTATCGCCTTCGCGGTAAAAATGCCGGTGGTTCCGCTGCACGGCTGGCTGCCGGATGCGCACAGCCAGGCACCCACGGCAGGTTCGGTTGACCTTGCCGGTATTCTGTTGAAAACCGCCGCTTACGGTCTGCTGCGTTTCGCGCTGCCGCTGTTCCCAAATGCTTCGGCCGAGTTTGCTCCTATTGCGATGTGGCTGGGGATTATCGGTATCTTCTACGGCGCGTGGATGGCTTTCTCGCAGTACGATATCAAGCGCCTGATTGCTTATACCTCTATCTCCCACATGGGCTTCGTGCTGATTGCTATCTACACCGGTAGCCAGCTGGCGTTCCAGGGCGCGGTGGTGCAGATGATTGCGCACGGCCTGTCAGCTTCTGCGCTGTTCATCCTTTGTGGTCAGCTGTATGAGCGTCTGCATACCCGTGATATGCGTCAGATGGGTGGCCTGTGGGCACGTATCAAATGGTTACCGGGCCTGTCGCTGTTCTTCGCGGTAGCAAACCTTGGGATGCCGGGTACGGGTAACTTCGTCGGGGAGTTTATGATCCTGACGGGCAGCTTCCAGACGGTGCCGGTGATCATCGTCATCGCGACCTTCGGTCTGGTTTTGCTTCGGTTTACTCACTGATTATGATGCAACGCGCTTACTACGGTGCGCCAAAGTCAGATACTCCTCTGCGCGGTATGTCAGCGCGTGAGTTCCTGATGATTATGGTGCTGGTGGTCCTGCTGGTGCTGCTGGGTGTTTATCCTCAGCCGATTCTGGATACCTCGCATGCTGCGATGAGTAATATTCAGCAGTGGTTTACTGCTTCAATTTCAACTACAAGGCCGTAATTCGCCATGACAATAACTCCTCAACAATTGATCGCGCTTCTACCGCTGCTGATCGTCGGATTGACGGTGGTAGTTGTGATGCTGTCCATTGCGTGGCGACGCAATCACTTCGTTAATGCGACGCTGGCCGTCATCGGTCTCAACCTGGCGCTGTTCTCGCTGTACTTTGTCGGCCAGGCTGGGCCAATGGATGTCACCCCGCTACTGCGCGTGGACAGCTATTCGATGCTGTATACCGGGCTGGTTATCCTTGCCAGCCTGGCAACCTGCACCTTTGCCTACCCGTGGCTGGCGGGCTACCCGGATAACCGCGAAGAGTTCTACCTGCTGGTACTGATTGCGACGCTGGGCGGTGTGATGCTGGCCAGCGCGAATCACCTGGCTTCGCTGTTCCTCGGTATTGAGCTGATCTCCCTGCCGCTGTTTGGCCTGGTGGGCTACGCCTTCCAGCAGAAACGCTCGCTGGAAGCGGCGATCAAGTACACCATCCTGTCGGCTGCCGCATCATCATTCCTGCTGTTCGGTATGGCGCTGGTGTATGCAGACTCGGGCAACCTCAGCTTTGTTTCGCTGGGTAAGAGCCTGAACGATGGTGTCCTGCATGAGCCGCTGCTGATGGCGGGTCTGGGTATGATGATCGTTGGCTTTGGCTTCAAGCTGTCGCTGGTTCCGTTCCACCTGTGGACGCCAGACGTCTATCAGGGGGCTCCGGCTCCGGTGTCGACCTTCCTGGCTACCGCCAGCAAAATCGCCATCTTTGGCGTGCTGATGCGCCTGTTTATGTATGCACCGCTGGCCGATAACGAAGGCGTGCGCAGCGTACTCGGCATCATGGCGGTGCTGTCGATGCTGTTCGGTAACCTGATGGCGATTTCGCAGACCAACATTAAGCGTATGCTGGGCTACTCGTCAATTGCTCACCTCGGCTATCTGCTGGTGGCGCTGATTGCCGTGCAGACTCACCAGCTGTCGATGGAGACGGTTGGCGTTTACCTGGCCGGCTACCTGTTCAGCAGCCTCGGTGCTTTCGGTGTCGTCAGCCTGATGTCCAGCCCTTACCGTGGCCCGGATGCTGACTCGCTGTACTCCTACCGTGGTCTGTTCTGGCACCGTCCGATCCTCGCCGCGGTGATGACCGTGATGATGCTGTCACTGGCGGGTATCCCGATGACGCTTGGCTTTATCGGTAAGTTCTACGTCATTGCGGTCGGTGTGAGTGCGCATTTGTGGTGGCTGACCGGCGCCGTGGTGCTGGGCAGTGCCATCGGCCTGTACTACTACCTGCGTATGACCGTCAGCCTGTACCTCAACCCGCCAGAGTTGATGCAGCGTGATACCCCGGCGAACTGGGCGTTCACCGCCGGTGGTGTGGTGGTCCTGATTTCAGCAATCCTGGTGCTGGCGCTGGGTATCTACCCGCAGCCGCTGATCTCGCTGGTAAAACTGGCGCAGCCGCTAATGTAATTCAGCACGCTGCCAATAAAAAATCGGGCCATGTGGCCCGATTTTTTTTTACCTGTAATTTGATTAACCCGCAGTCATCACGCGGTCATCAATATACTTACGCTTGTCAGGCGGCGGTGGGAAGTACTGATACAGCCAGGTTTCGCTCAGCGTCTCATCCTTGGTTCGCAGGAACAGGCGCATATTCACCGGCGCGGTGGCGTCGCTGTCAGGATACCAGTCGAACAGGATGCGGTAGCCATCGATAGGCTCAACGTAGAGGATCTCAACCTGCTTAAGGGTGCCGCTACTGACGTTGATCACCGGCTCAATCCCTTTCGGGGCTGCCGCTTTCAGATCGCCACCCACGAAGTCGACCGCAAAACGGCGCGCCCAGACGTCGGGATAGTGTTCGCCCGGCGCCCAGCCCTCCGGGAAGCCGCCCATACCGGTGCGCGTCGCATTCACCCGTGACAGACCGCTACGAACCGGCGGCAGACCGCTCCAGTAAAGCTTGTAGGAGAAGCTGTGCTCGCTGCCCGCTTTGATGGCGTCGGCAGGCTGCCAGAAGCAGACGATGTTATCCAGCGTTTCACCCGTGGTCGGGATCTCCATCAGATTAATCGCCCCTTTACCCCATTTACCGACCGGCTCAACCCACAGGCTCGGCCGCTTGTTATACCAGCCAATCACGTCCTGATAATCATGGAAGTCATGATTAAGCTGCAACATGCCGAAACCGCGCGGGTTTTCGTCCTGATAAGCGTTAAAGGTCAGGCGCTGCGGGTTGTTCAGCGGGCGGCAGATCCACTCACCGCTACCGGTCCACATCGCCAGACGGTCGGAGTCGTGAATTTGCGGATGGATGGTGTCACACATGCGGCGTTCGTTATTGCCGCAGCTAAACATGGTCGTCATGGGAGAGATACCCAGCTGCTGAATATCTTTACGCGCATAAATGTGGTTTTCCACTTCCATCACCACGCGTTTCTCTTCGCAGTGGATGGTAAATTTAAATGCGCCGGTGCAGCTTGGGCCATCCAGCAGGGTGTACATCACAAACGTGGTGTCGTCTGCTTTTGGCGTTTCGAACCAGAAGGCAGTGAAGTCCGGGAACTCTTCTTTGCTGGTAAAGGTATCGATCGCTACGCCGCGTGCCGACAGCCCGTACTGGTAGGTTTCATCTACCGCGCGGAAATAGCTGGCGCCAAGGAACGAAACGATGTCGCGTTTTGCCAGTTCCGGTTTTTTAAACGCGCGGAAACCGGCAAAGCCGAGGTCGTTTTTGCCTTCCAGCTGCTGAGTATCCACGTGGGCATTGTTGTAGTTGAACAGCTCCGGGCGGAAGTGGATTTCACGCGCCTCACGGCTGGCGCCGTCAACGGAGAACATGCGGATACGGCGTTTAAAGCCCATACCCACATGGAAGAACTGAACGTCGAGCTGACGATTGTCGATGCCGTTCCACAGCGAGTGGTTTGCATCGTACTGGATTTCGTTATAAGCCTGCGGAGTCAGCGTTGCCAGGGTTTCCGGCAGCGGGGCCGGAGCACCACCATAGGCCTGTTTTGCCATGCCGGCAGCCATTTTTTTCAGGACGTCAAAGTCAAAACGCTTAGCGGTTCCGTCGGCAATCCCATCTTCCGCCCAGGCAGCCTGGGAGAATAACGCGGAGAGTCCTGACATCCCACTTACGGTAGCGAATGCCATTGACGCTTTCATAAACATTCTTCGATTCATGCCGGAAATAATTTCCTCAGGTGAACGGAGTTTGTAGTGACTGTCGTGCGTTTGCACGCATTCGCTTGGCCGGATTTAGCCCGGTTACAGGGAGTTACGACAGCGAGCCGGGTTGATAATTCAGTTCACGCAAAATTTATCAGATAAATCTAACTGCCGCAGTGATTTCCCGTGTTTATTCGTTGGTTTACCGCGCCTGAAGCACAAATACACGCGCCTTATGGCAACCTTCTGCGCGATTCTCAGCGCATTCCTGGTCGCTTTAGCCAGGCAGAGCGGCAAATACTGTCTATAGTTATCAACGTATGTTATTCGCCCAAGGAGAATGGAAATGGCAACAACAACTGAACCACATGAAACTCGACTGGATGACGACCTGGCGTTACTGACTGAAACGCTGGAACAAGTACTGAAATCATCGGGCGACCCGGCAGACCAGAAATACATGGAGCTGAAAGCGAAAGCGGAAAAATCACTGAATGAAGTGAAATCCCGCGTCAGCAACGCGTCTGATACCTACTATGTGCGCGCTAAGCAGGCTGTCACGCGCGCCGACGAGTATGTGCATGATAAACCGTGGCAGGGTATTGGCGTCGGTGCCACCCTTGGCCTGGTCGTCGGGCTGCTGTTGGCTCGACGCTAAGCGTTAATTGCTCGTGATTCAGGCGCCGCTTCGGCGCCTGTTTTCATTCTGCCCCACTGAGATCAATATTCCCCGTTTTTCCCTTCATTAAAATGTGCGCCTGGCCCGTTTACTGCCGAGGTTCCCTTGCCGTTCGTCCGTGCGCTGCATCAACTGCGTGACCAGCTTATTGAGATTTCGAGTGATGCCCCCGGCGCGCTGCAGCTACGCGTCTCTCTGTCAGGGGAGGTCGACGCGCTGGCGTGGCTGGGTACCCAGCGCTGCTGGCCGCAGTTTTACTGGCAGTCACGCTGCGGGCAGAGCACCTTAATGGCGCTTGGGGCGCGGGATGTTTGCCGCTCGATGGATCGGGCGACCGCACGACTTCACGCACTCCCGCCGCACTGGCAGCTGGTCGGGGCGAACGCCGTCGATGGCGACAGCTACCTGTTTCTGCCGATCCTCAGCCTGCGACAGGACGACAGCGGGCAGTGGCTGAGCCTTCACTTACTCAGCGACACCTCCCTGTATCAGGAAGCCCGGCGCCTGCTGGCCTGGCTCGACGGCCTGCTGCCGTCACAGCCGCTGCCACCGTTACCCCGTGCAATCAGCGTCAATACGCTGCCGGATAAATCCGGCTGGTGCCAGCAGGTTGAGCGCGCCCTGCAGGCCATTCGCGCTGGCGAATTGGATAAGGTCGTGCTGGCCCGCGCCAGTGATTTCACCTGCGCGCAGCCGCTCTCAGCTGCAGCGCTGCTGGCCGCCAGTCAGCGGATCAACCCGCGCTGTTATCACTTTATGCTGGCCACCGCCGAAGATCGGGCACTGGCAGGCTCCAGCCCGGAAAGGTTATATGCCCGGCATGGCACGGAACTGTGGAGCGAAGCCCTGGCGGGTACCGCCGATATTGCTGAGGCTGGCCTGCTGACCGACGGTAAAAATCAGTGGGAAAACCAGCTGGTGGTTGAGGATATCCGCCAGCGGCTGGCCGATGAGGTGACGGCGCTCGACGTCGCGGCTGCGGAACTGCTGCCGCTGCGTCACCTGCAGCACCTGCGGCGCAGCATTCACGCCACGCTGCGCCACAGCGATGACGCACGCTGCGTGTCCCGCCTGCAGCCGAGCGCCGCCGTCTATGGCTTACCGCGCCGCGCGGCCGCCGCGTTCATCCATCAGCATCAGTCATTTCAGCGCGGCTGGTACAGCGGGTCAATTGGCTATCTCTCCCTGCACCACAGTGAGTTCGCGGTGGTGCTGCGCTGTGCCGAAGTAAGGGGAAATCAGGCGCGGCTGTATGCCGGAGCGGGCATTGTCAGCGGCTCCGATGCGCAGCGGGAGTGGCAGGAAGTTGAGCATAAGGCAGCGACGCTTGGCTGCTTATTCAGTGGTGAAAACCCGGCGTAATACGGGTTCAAATCAAAAAGGGCGCAGAACAGCTGCTTATAATAGCAGCAGGGTTTTTGATGCGGAGTGGCTATGCAGCAAACGAGGTCGCAGGGGAGTTCACAGGCAGCGTTTAATCGCTGCTGGGCAGAGGTGCTGCTGGAGACGCTTACGCGCCACGGCATCCACCATGTCTGCATTGCACCCGGTTCACGCTCGGCGCCGCTGGCGCTGGCCGCCGCGGCAAACCAAAAGCTGGTGTGCCACACCCATTTTGACGAGCGCGGGCTGGGCTTTCTGGCGCTGGGTCTGGCGAAATCAACCCGCCAGGCGGTGGCGATTATTGTCACCTCCGGCACGGCGGTGGCGAACCTGCATCCGGCGGTGGTGGAAGCACAGCTGACCGGAGAAAAACTGGTGATTATCAGCGCCGACCGCCCGCCAGAATTAATCCACTGCGGCGCCAATCAGGCGACCGAGCAGCCTGGCCTGTTTGCATCTCACCTCGCAGGCTCCCTCAATTTGCCGCGCCCGACGGCGGAGATCCCGGCGCGCTGGCTGGTTAGCGCGCTGGATACGCTGCTGGCAAACTCGCGTCACGGTCCGGTTCATATTAACTGTCCGTTTGCCGAGCCGCTGTACGCTGAGCAGAGCGATGATTTCCCTGGCTGGCAGCAGGCGCTGGGCGACTGGTGGCAGAGCCGGGATCCCTGGCTGCATTACGCTCGCACTGTGAATATCCCGACCGAAGCCGACTGGTTGTTCTGGCGGCAGAAGCGTGGCGTGGTGATTGCGGGAAGAATGACGGCGGCCGAGGGCCTGCTGGTGGGGCAGTGGGCCGCAGAGCTGGGCTGGCCGCTGCTGGGTGATGTGATTGCGCAATGTGGGCAACCATTACCGGCCGCCGCGCTGTGGCTGGCACATCCTGATGCACAGCGGGCGCTGGATGCCGCGCAGATTGTGCTGCAGTTTGGCAGCAGCCTGACCGGGAAAAACCTGCTCGGCTACCAGGCCAACTGCCGGGCGCAGAGCTACTGGCATGTTGATCCTCTGCCCGGCCAGCGTAACCCGGCGTGCCCGCGCGGGCGGCGGATGGAAGTGCAGATTGATCGCTGGTTACAGCACCATCCGGCCCAGCCGCGCCAGCCCTGGTGCCCGCAGCTTGATGCGCTGGCGCAGCGCACCCGGCGCTATCTTCATCAGCATCTGCACCACTTCGGCGAGGCGCAGCTGGCCCATCGTCTGTGCGAACTGCTGCCGGAAAAAGGCGCGCTGTTTCTCGGTAACAGCCTGTCGATCCGGCTGGTGGATGCCTTTGCCTCGCTGCCGGCCGGATATCCGGTGTACTGCAATCGCGGTGCCAGCGGTATTGATGGCCTGCTGGCGACGGCGGCGGGCACCCAGCGCGGCAACGGCCAGCCGCTGCTGGTGCTGCTGGGCGACCTCTCCACGCTGTACGATCTTAACAGCCTGGCGCTGCTGCAGCAGGCCCCGGCTCCGGTGGTGATCCTGGTGGTCAACAATCAGGGGGGGCAGATCTTCTCGCTGCTGCCGACGCCGCCTGCG", "alphabet": "DNA"}, "features": [{"location": "[154:1075](-)", "type": "CDS", "id": "<unknown id>", "qualifiers": {"locus_tag": ["ctg21_1"], "transl_table": ["11"], "translation": ["MDNIQKETENQVESEESEQGEEIEVDEEALPSRAAAVHEQIRQEGEKELERDGLALLFSAIAAGLSMGASLMAKGIFQANLHDVPGGFLLENLGYTFGFIIVIMARQQLFTENTVTAVLPIMHKPSGSNLLLLLRLWGLVLVGNLVGTALAALAFTHMPIFDDAVRSAFVSISQKVMENTPGEMFANAVVSGWIIATMVWMFPSAGGAKIWIIILMTWLVALGDLAHIVVGSVEIFYLVFNGEIPWQQFIWPFALPTLAGNIIGGTFIFALISHAQIRNDMSTEAKAKAQAEAKRKQHKEKKDCAD"]}}, {"location": "[1321:1939](+)", "type": "CDS", "id": "<unknown id>", "qualifiers": {"locus_tag": ["ctg21_2"], "transl_table": ["11"], "translation": ["MLAARNLTCVRDERALFRNLSFTVAAGEIVQVEGANGAGKTSLLRILAGLSRAEQGEILWQQESIQRQRESYHASLLYLGHQPGVKAVLTPFENLSFWHAERTADELFQALEQVDLTGYEDVPVAALSAGQQRRVALARLWLSQAALWILDEPLTAIDKSGVEKLMALFVQHAEQGGAVILTTHQDLPGAAQRVSRIRLTCAGEP"]}}, {"location": "[1938:2598](+)", "type": "CDS", "id": "<unknown id>", "qualifiers": {"locus_tag": ["ctg21_3"], "transl_table": ["11"], "translation": ["MFWRVLKRELRIAFRSGAEIINPLWFFLIVITLFPLGIGPEPQLLARIAPGIVWVAALLSSLLALERLFRDDFLDGSLEQLLLLPAPLPITVLGKVAAHWIVTGLPLLLLSPLVALLLSLDFASWRAVALTLLLGTPTLSFLGAIGVGLTVGLRRGGILLSLLVLPLAVPVLIFASAAIDAAGMGLPIDGYLAILGALLVGSATLAPFATAAALRVSVH"]}}, {"location": "[2677:3421](+)", "type": "CDS", "id": "<unknown id>", "qualifiers": {"locus_tag": ["ctg21_4"], "transl_table": ["11"], "translation": ["MWKWIHQLGQPERLYPLCGRFVPWFAIPGIAALLLGWAWGFGFAPSDYQQGNSYRIIYIHVPAAMWSMGIYASMAIAAFVGLVWQWKTADLAAAAMAPVGAVFTFIALVTGSAWGKPMWGTWWIWDARLTSELVLLFLYMGTIALYHAFDDRRMAGRAASILILVGVVNLPIIHYSVQWWNTLHQGSSGVLQQAIDPSMRTPLRWSILGYLLIFVTLTLMRLRNLLLLSERHRPWVAAVAAKGGRKS"]}}, {"location": "[3417:3651](+)", "type": "CDS", "id": "<unknown id>", "qualifiers": {"locus_tag": ["ctg21_5"], "transl_table": ["11"], "translation": ["MTPAFSTWHDFFAMGGYAFYVWLAVICTLVALGGLVLHTVLQRRRLLADIRQRLAREQRIRAAKVKKNAGEAAGEPS"]}}, {"location": "[3647:4130](+)", "type": "CDS", "id": "<unknown id>", "qualifiers": {"locus_tag": ["ctg21_6"], "transl_table": ["11"], "translation": ["VNPRRKNRLMLVMVVLVGLGLATALVMYALRSNIDLFYTPGEVVYGKGETHVKPEPGQRLRIGGMVMPGSVKRDPDTLKVAFQLYDNSAVINVSYEGILPDLFREGQGVVAQGVLQDGTHVIAKEVLAKHDEKYTPPEISDAMKKNHTHPGANDNNGGQS"]}}, {"location": "[4126:6082](+)", "type": "CDS", "id": "<unknown id>", "qualifiers": {"locus_tag": ["ctg21_7"], "transl_table": ["11"], "translation": ["MIPEIGSFLLCLALALSLLLSVYPLWGAARHDRRLMGLARPLSYGLFACIAAAFIILVHAFVVNDFSVAYVATNSNTLLPVYYRVAATWGAHEGSLLLWVLLLSTWTLAVALFSRAMPLEAIARVLAVMGMINLGFLLFITLTSNPFTRTLPDFPIDGSDLNPMLQDIGLIFHPPLLYMGYVGFSVAFAFAIASLMAGRLDTAWARWSRPWTTAAWVFLTIGIVLGSAWAYYELGWGGWWFWDPVENASFMPWLAGTALIHSLAVTEKRGTFKAWTVLLAIAAFSLSLLGTFLVRSGVLVSVHSFASDPARGMFILAFLIIVIGGSLLLYAIKGSKVRSRVQNEVWSRESFLLGNNVLLIAAMLVVLLGTLLPLVHKQLGLGTISIGEPFFNTLFTWLMAPLALMLGIGPLVRWRRDEPQKLWKRLAIAVVATLLLSILLPWLMQDRIEAMTVVGLMMAIWVIILTLLELHERATHRHSFLRGLRHLSRSHWGMVLGHLGVAVTVIGIAFSQNYSVERDVRMKAGDSVDIHNYHFTFRDVQSLQGPNYSGGVGIIDVTRNGKHEATLHAEKRYYSVARTMMTEAAIDGGFTRDLYAALGEELGGNSWAVRIYYKPFVRWIWFGGVFMAVGGIFCLLDPRYRASKKAQKELA"]}}, {"location": "[6078:6636](+)", "type": "CDS", "id": "<unknown id>", "qualifiers": {"locus_tag": ["ctg21_8"], "transl_table": ["11"], "translation": ["MSKKILYIPLILFLLLAAALLWQLTRNANGDDPTRLESALVGKPVPVFKLESLDQPGKTFDQSVLTDGKPLLLNVWATWCPTCRAEHQYLNTLATKGVRVVGLNYKDDRQKAINWLNTLGNPYALSLYDGDGMLGLDLGVYGAPETFLIDGHGIIRYRHAGDLNERVWNDEVKPLWQKYSQESGS"]}}, {"location": "[6632:7091](+)", "type": "CDS", "id": "<unknown id>", "qualifiers": {"locus_tag": ["ctg21_9"], "transl_table": ["11"], "translation": ["VKSILILLASLLFSSLALADNIDTYQFDSVTQEQQYRHLTESLRCPKCQNNSIADSNAMIAGDMRLKVYQLLRAGQTPEQVKAYMVARYGNFVSYQPPLTASTLILWAGPALFVIIGALVIILRSRKRTPHVELDAAEQQRLDALLNNRKQP"]}}, {"location": "[7087:8293](+)", "type": "CDS", "id": "<unknown id>", "qualifiers": {"locus_tag": ["ctg21_10"], "transl_table": ["11"], "translation": ["MSALLLTLLALLIAACLLFVLAWRRNSGSVSDRDTLNQTFYHQRLRELEEDEAQGVVAERPEMVRELQQTLLLDVPPHSAQAERQVSRWVLLPGVLLLLAVSIGFYLRTGGLSQVLAWQQVNNELPALRAQVMDPQARPLSMEQLARLALGIRSELQRDPTNLNDWMMLGRLGMVLNNASTASQAFRHALQLAPTDEQVRLSYAEVLTRSEDQQDNSQATAMLEEMARHDGSDLRVLGLLAFNAFGQQRYAQAISAWQKMLQLLPADDRRVLMIQRSIEQAKSASGKQNSQLALTVALSPAAEKMLPEGGVLYISVSDGNSPVPVAVKKLPLSHFPLSLTLDDSNAMMPQRLLSAQHQLQVRVRISRDGSANPQPGDWFGLSAVTPFAGQQQMAVEINRQM"]}}, {"location": "[8335:9097](+)", "type": "CDS", "id": "<unknown id>", "qualifiers": {"locus_tag": ["ctg21_11"], "transl_table": ["11"], "translation": ["MNYRLTGLVLASVLMVGCASSKPGDEPQGRSDPLEGFNRSMFNFNYNVLDPYVVRPVAVAWRDYVPVPARTGLGNFLSNLDEPATMVNYFVEGNPYKAMVHFNRFFLNTLLGMGGFIDVASMANPKLAKEETRAFGSTLGHYGVGYGTYVELPGYGGFTPREDIGGLVDDVYPPLSWLTWWMSIGKWTLEGIETRAQLLDSDAILKNSKDPYAFVRAAYFQHHDFLASDGKLIPQENPNATAIEGDLNSIDSQ"]}}, {"location": "[9170:10508](-)", "type": "CDS", "id": "<unknown id>", "qualifiers": {"locus_tag": ["ctg21_12"], "transl_table": ["11"], "translation": ["MNHKNLFAKSALAAAVALVSSNVVAAGFQLNEFSTIGLGRAYSGEGAMGDTAASASRNPATMALMDRPMFSIGGVFIDPDVNISGESGSGNSLNADNIAPTQWVPNIHYVQPINDQWWVGASATSNYGLATEFNDGYAGGPFAGKTDLMTMNLNLSTAYRLNQHFSFGVGFDAVYARAKIERNIGELGALLPAAGLPAAPADTQIAHLKGDEWGYGWNAGILYEVDDNNRFGLTYRSEVKIDFDGDYRSDIPVAYNPIGGQFGLPTGTSGQTIPGSLSLHLPEMWEVSGYHKVAPQWAVHYSLAYTSWSQFQELRATDSNGNDLFLKDESYHDAYRIALGTSYFYDKNWTFRTGIAFDDSPVPSDKRSISIPDQDRLWLSAGASYAFNDNASVDVGVSYMHGQSVTIKEGTDPVATARNGGVATPYTFNSEGKAWLYGASFNYKF"]}}, {"location": "[10882:11179](+)", "type": "CDS", "id": "<unknown id>", "qualifiers": {"locus_tag": ["ctg21_13"], "transl_table": ["11"], "translation": ["MSDAINRCSASETAACCCVDVGTIMDNTDCTATFSQLFSTHAEAQAMLQSLSEKARAVESEPCTIDSRISETPQGVQLDCDFTFSCQAETMIFQLALR"]}}, {"location": "[11332:12643](+)", "type": "CDS", "id": "<unknown id>", "qualifiers": {"locus_tag": ["ctg21_14"], "transl_table": ["11"], "translation": ["MSKALPLLTRQGDRIAITHGLRTPFARQATAFHGIPALELGRMVVSELMARSELPADIIEQLVFGQVVQMPEAPNIAREIVLASGLNVSTDAYSVSRACATSFQAVANVAESLLAGTIQAGIAGGADSTSVLPIGVSKTLARTLLDLSKARSVGQKLRLLSRLRPRDLMPVPPAVAEYSTGLRMGDTAEQMAKSHGITREQQDALAHRSHQHAARAWQQGLLSAEVMTAFAPPWKQPLEQDNNVRSDSKPEDYARLRPAFDRQHGTVTAANSTPLTDGAAAVILMTESRARELGIIPLGYLRSYAFTAIGVREDMLLGPSYASPLALDRAGITLADLSLIDMHEAFAAQTLANLKMFADERFAREVLNRPHALGEVNQEQFNVLGGSIAYGHPFAATGARMITQTLNELRRRGGGLGLVTACAAGGLGAAMVLEAE"]}}, {"location": "[12642:14796](+)", "type": "CDS", "id": "<unknown id>", "qualifiers": {"locus_tag": ["ctg21_15"], "transl_table": ["11"], "translation": ["MEQTSAFTLTMRLDNVAVITLDVPGEKMNTLKAEFAAQIRTAIRNARANPRLAGIVLISGKPDSFIAGADISMIAACENAQQAQSLAEQGQNVMAEIEALPVTVVAAIHGACLGGGLELALACHRRVCTLDDKTRLGLPEVQLGLLPGSGGTQRLPRLIGASTALDMILTGRTLRPRAARKCGLVDDAVAHSILLDTAVKLALQPRTARQRLPLRERLLAGPAGRAILFRLAQRQTQAKTHGNYPAADKILSVVRCGLEKGSSSGYAAEARAFGELAMTPQSAALRSLFFATTAMKKERGAQAQPRALRSIGVLGGGLMGGGIACVTATRAGLPVRIKDVSPQGINHALKTSWDVLSKGVKRRRISAAERQQQMALISGSTDYQGFSQRDMVIEAVFEDLALKQKMVAEIEQHCGAETLFASNTSSLPIAEIAAGAQRPHNVIGLHYFSPPEKMPLVEVIPHAGTAAETVATAVSLARKQGKTPIVVADSAGFYVNRILAPYMIEAMHCLLEGEPIESVDAALVKFGFPVGPVQLLDEVGIDVGTHIMPILEQAWGERFALPPALGAVLNDDRKGRKNGRGFYLYPQKGRKKQVDSAIYRLLNITPKHHLDAQNISQRCVMMMLNEAARTLEEQVIASARDGDIGAVFGIGFPPFLGGPFRYMDQLGIAEVVNSSELLMQRHGARFAPCALLKKMLEQQQTFYKPDVNLNSFRDSAG"]}}, {"location": "[15065:15449](+)", "type": "CDS", "id": "<unknown id>", "qualifiers": {"locus_tag": ["ctg21_16"], "transl_table": ["11"], "translation": ["MATWLSGQSVDIERVLVSPYLRAQQTLSTVREALPLPEGEDVLPELTPGGDPGLVACYLHALANEGVKSALVISHLPLVGYLVAELCPQEAPPMFATSAIACIDFDAENVLGKLEWQVSPAKLAKAM"]}}, {"location": "[15560:16109](-)", "type": "CDS", "id": "<unknown id>", "qualifiers": {"locus_tag": ["ctg21_17"], "transl_table": ["11"], "translation": ["MSKKEKLSAEDEALFRGLMSGTRKLAQDTIVHKPLRKKISEIPQKRLLSEQIDNSHYFSDEFQPLLASEGAVRYVRADVDHYKLKQLRRGDFSPEIFLDLHGLTQNQAKQELGALIAACRREHIFCASVMHGHGKHVLKQQTPLWLAQHPHVMAFHQAPKLFGGDAALLVLIEVEEWLPPDI"]}}, {"location": "[16309:17242](+)", "type": "CDS", "id": "<unknown id>", "qualifiers": {"locus_tag": ["ctg21_18"], "transl_table": ["11"], "translation": ["LDKIFVEEAVNELHTIQDMLRWSVSRFSAADIWYGHGTDNPWDEAVQLVLPTLYLPLDIPEDMRTARLTSSERHRIVERVIRRINERIPVSYLTNKAWFCGHEFYVDERVLVPRSPIGELINNRFAGLIADEPQHILDMCTGSGCIAIACAYAFPDAEVDAVDISTDALAVTEQNISAHGLDHHVTPIRADLFRELPKTQYDLIVTNPPYVDADDMDDLPNEYRHEPELGLAAGRDGLKLARRILACAPDYLSEQGVLICEVGNSMVHMIEQYPDVPFTWLEFDNGGDGVFMLTKQQIIDAQHHFKIYKD"]}}, {"location": "[17268:18354](+)", "type": "CDS", "id": "<unknown id>", "qualifiers": {"locus_tag": ["ctg21_19"], "transl_table": ["11"], "translation": ["MAGNTIGQVFRVTTFGESHGIALGCIVDGVPPGIPLTEADLQHDLDRRRPGTSRYTTQRREPDQVKILSGVFEGRTTGTSIGLLIENTDQRSQDYGAIKDLYRPGHADYTYDQKYGFRDYRGGGRSSARETAMRVAAGAIAKKYLEMKHGIKVRGYLAQIGDVACELKAWDQVEQNPFFCPDPSKLEALDELMRALKKEGDSIGAKVTVMAENVPAGLGEPVFDRLDADLAHALMSINAVKGIEIGDGFAVVGQRGSEHRDEIRSSGFQSNHAGGILGGISSGQTIVANLAMKPTSSITVPGKTLTRSGEEVEMITKGRHDPCVGIRAVPIAEAMMAIVLMDHLLRHRAQNADVETTYPRW"]}}, {"location": "[18358:19186](+)", "type": "CDS", "id": "<unknown id>", "qualifiers": {"locus_tag": ["ctg21_20"], "transl_table": ["11"], "translation": ["MKKTLIALGALLMIGATVQAATPWQTIRQPVSGAPQSIGGFANGCIIGAQALPLEAAGYQVMRTDQRRYYGHPDLIAFIQRLSTQTRQLGLGEVLVGDMGMAAGGRFSSGHASHQSGLDVDIWLQLPKQRWTQQMLLKPQPLDLVAADGKNVVARHWQPEIDSLIKLAAKDNEVTRIFVNPAIKKQLCADAGSDRDWLRKVRPWFQHRAHMHVRLRCPADSLECQDQPLPPPGDGCGAELQSWFAPPKPGSTPPVKRELPPLPPSCQALLDKHLL"]}}, {"location": "[19195:19999](+)", "type": "CDS", "id": "<unknown id>", "qualifiers": {"locus_tag": ["ctg21_21"], "transl_table": ["11"], "translation": ["MEWVSVAPWLLGVLFLVALLAGFIDSIAGGGGLLTVPALLAAGLSPAQALATNKLQSVGGSFSASLYFIRRKAVDLSQQKLNIALTFLGSISGALLVQHVKGDILRQLLPLLVIAIGLYFLLMPKIGEEDRQRRLHGLPFALVTGGCVGFYDGFFGPGAGSFYALAFVTLCGYNLAKSTAHAKVLNFTSNLGGLMLFMIGGKVVWLVGLVMLVGQVCGARLGARMVLSKGQTLIRPMIVIVSAVMSAKLLYDSHGAQLVSWFHQLTG"]}}, {"location": "[20081:20630](+)", "type": "CDS", "id": "<unknown id>", "qualifiers": {"locus_tag": ["ctg21_22"], "transl_table": ["11"], "translation": ["MSAQHHYQDLIDIFDRCFMDDFQTRLIKGDDEPIYLPADDSSPWNRVVFAHGFYASGMHEISHWCIAGPERRKRVDFGYWYCPDGRDEATQSQFESVEIKPQALEWMFSVAAGFPFNVSCDNLEGDCEPDRIAFQRKVHAQVMEYLEKGIPTRPARLIAELRSFYSTPPLTAAQFPWPEDLC"]}}, {"location": "[20661:20943](+)", "type": "CDS", "id": "<unknown id>", "qualifiers": {"locus_tag": ["ctg21_23"], "transl_table": ["11"], "translation": ["MIDEFEARILGLIDDMVDHASDDELFAGGYLRGHLTLAVAELELSGEHTPEALQIQVQNSLQNAIQAGELSPRDQALVIGMWDNLFLQARQPS"]}}, {"location": "[20979:21951](-)", "type": "CDS", "id": "<unknown id>", "qualifiers": {"locus_tag": ["ctg21_24"], "transl_table": ["11"], "translation": ["MRSLDITVLESALGWLQQQRSIWLCTVLHTWGSAPRAPGALLAASDAGAVSGSLSGGCIEESFLRRLAAGEFRQPSQRVRYGAGGLQPDISLPCGGSLEVLIEYLPPSAAAERYLAQLLSAQRGECSLQKRVVTGQFARLTPCEKATPQSEIRFDDQQVSLKLFGSTTLLIAGLSPVADYCIHLAQMLGYAVVLCEHREQPLAAFLANSTLSDGVTVIKQFPARYLEQHQCAAHTAILCLTHDARIDDLTLMEACRGAAFYIGALGSPRNSMHRLARLAACGDLTKEQLARIAAPVGLPIGSKTPPEIALAIMADIVRVKNGR"]}}, {"location": "[21953:22532](-)", "type": "CDS", "id": "<unknown id>", "qualifiers": {"locus_tag": ["ctg21_25"], "transl_table": ["11"], "translation": ["MKAGILVMAAGRSSRYIDQSGQHKLLIRHPACHNLLLLTYTLQLAIAACGKRVNVVARPEDRQIIELAQRYRCATTLIESDGLGSSIAAGVAAQPQWSGWLVMLADLPWLQLSTVKQVYAGLQLADVVRPLWQGRRGHPVGFNASLREQLLALKGEDGGRHVISPAPPLLLDVDDPGCVRDIDRPADWHSGS"]}}, {"location": "[22528:23827](-)", "type": "CDS", "id": "<unknown id>", "qualifiers": {"locus_tag": ["ctg21_26"], "transl_table": ["11"], "translation": ["MKNGKKKPIALGVLLLLAGSAAALLSMQPEIAPISPLQTPSFSAQSIARGKTLAALGDCAVCHTRKGGATNSGGLAMESPFGTIYTSNITPDMDSGIGAWSYPAFERAMRHGIDRQGNYLYPAFPYTAFTHTNDQDMRDLYAYLMSQPRVSYQPPQTSLRFPFNIRRGMAAWNWLYLQPGALPPNPQQDAQWNRGAYLAASLGHCSACHSPRNFAAAEKTGRDRLAGGVAEGWTAPALNGSSPAPVAWDKPQLMRYLRHGFSAEHGVATGPMGPVIAGGLSQLPDEDLQALASWLSSFQPPKTQQAAALTAAADQRSERLDSPGARQYSGSCMACHSQQKGPQLAGVRPSLALNSNLYLGEPDNLIRIVLDGIDHPASDNLGTMPGFRHQLNDSQIAMLLNWLRTEFAGQTPWQGLQDKVAEIRKQSARESQ"]}}, {"location": "[23823:26070](-)", "type": "CDS", "id": "<unknown id>", "qualifiers": {"locus_tag": ["ctg21_27"], "transl_table": ["11"], "translation": ["MNLFNLTRRRLLKAGGVISVSTLLPQTTFAQAQSLTLPERPLNRMDSFIALAADGNVTAFNGHVDLGTGVRTALAQYVADALDVPFHSVTMILGDTALTPDQGPTIASATLQVTAVPLRQAASQLRQQLMQLAAKVLNVAPGQLRSEAGWVFDSSHPQRRLSYGQLASREDTHLPLDTSIALHTAKPRYVGKSVPRVDIPAKVSGQLTWIHDLRVPGMLHGRVIRPPYGGADSSAPLGNSLLAVDEHSIAHLPGIVKVVVNGDFVGVVAQREEQAIAAMYALKVRWQPWAGLPELGLDQLHQTLSNCAKTARVLRDDPGTDLALKLRHISVDADYVWPYQLHASIGPSCAVADITDDRARVWSGTQNPHDLRKDIALLLARDAAVVEIKRMEASGCYGRNCADDVAADAALLSQAAGVPVRVQLMREQEAAWEPKGTGQLIRVRGGLDRMMNISSYELRTCYPSNNATTLPLLLTGKVPNLPVVQSMGDRTAVPAYHFPHMRMICEDAAPLVRASWMRGVSALPNVFAHESWMDEIAWHTGRDPIDLRLGYLTDSRAVALIDAVKKMARWQPGPPHRQQQQQGDWLHGRGFAWARYIHSQFPGFGAAWAAWVCDLRVNRLSGEIKLEKIFVSHDCGQIVNPAGVRHQVHGNIVQCASRVLKEFATFDGSGTTSLEWGSYPLLRFDELPQVEINLLDYPDEPAMGAGESASVPGAAAIANALFDATGVRFRAPPFTPDRVLRELQGSEA"]}}, {"location": "[26066:26540](-)", "type": "CDS", "id": "<unknown id>", "qualifiers": {"locus_tag": ["ctg21_28"], "transl_table": ["11"], "translation": ["MYFTLNGQHVTLDDAHSDTPLLYILRNDFQLNGPKYGCGIGECGACTITIDGVAARSCSVPAHTVAGKQVTTLEGLADGEKLHPVQQSFIDEQAAQCGYCTNGMIMTLVALFRREPQACEQQIKNELAFNLCRCGTHLEILRAAQKARDIISGEQKP"]}}, {"location": "[26687:28688](-)", "type": "CDS", "id": "<unknown id>", "qualifiers": {"locus_tag": ["ctg21_29"], "transl_table": ["11"], "translation": ["VKTAPIEYAELSWNDQGTPVSRVFDDVYFSNQNGLKETRYVFLGNNGLPERFAHHSRDLFITAETGFGTGLNFLTLWQAFDAFRQAQPDATVQRLHFISCEKFPLSASDLAAAHASWPELENYARQLQAQWPEALPGCQRLLLDGGRITLDLWFGDINQLIHTFDDTLNQQVDAWFLDGFAPAKNPDMWTQELFDCMARLARPGCTLATFTAAGFVRRGLNQAGFAVRKCKGFGEKRDMLAGYLPAAVVTTAQAPWYARPAADGDDIAIAGGGIASALLALALLRRGKRVTLYCAHALPAQGASGNRQGALYPLLNDHDPALAQLFPAAFTFARRLYDQLDLAFEHDWCGVTQLAWDEKSAQKIEKMLQMGLPHSIAHAVDRAEAEALCGVPTGCGGITYPLGGWLSPAELTAALWQLAQQQGAQLNWQHEITQLNEAEQGWQLHFATQPARHHRNLVLATGHRLAQFTQSEKLPVNAVGGQVSHVPTTPALTSLQQVLCYDGYLTPVSPHYQQHCIGASYHRGATDAEYRAEDQQENRERLLRCLPGEQWPEEIDISGAEARCGVRAATRDHLPMIGALPDYSATLAQYVTLAQQPQQAGTAPAHQGLFILGGLGSRGLCSGPLAAEVLAAQLCDEPIPLDNATLAATSPNRFWVRRLLKGRPVE"]}}, {"location": "[28843:30067](+)", "type": "CDS", "id": "<unknown id>", "qualifiers": {"locus_tag": ["ctg21_30"], "transl_table": ["11"], "translation": ["MKRAVITGLGIVSSIGNNQEEVLASLREGRSGITFSQELKDSGMRSHVWGNVKLSKEDIAARIDRKMLRFMSDASIYAFLSMQDAVKDAGLTDEQYQNNPRVGLVAGSGGGSPFYQAASVDGMRAKGLRGVGPYMVTKAMASGVSACLATPFKIHGVNYSISSACATSAHCIGNAVEQIQLGKQDIVFAGGGEELCWEMSCEFDAMGALSTRYNDTPEKASRTYDQQRDGFVIAGGGGMVVVEELEHALARGAHIYAEIVGYGATSDGADMVAPSGEGAMRCMRMAMEGVDTPIDYLNTHGTSTPVGDVKELGAIRAVFPDKTPAMSATKAMTGHSLGAAGVQEAIYSLLMLEHGFVAPSINIDELDPAAEGLDIVMKPTERKLTTVMSNSFGFGGTNATLVMRKLA"]}}, {"location": "[30128:30494](-)", "type": "CDS", "id": "<unknown id>", "qualifiers": {"locus_tag": ["ctg21_31"], "transl_table": ["11"], "translation": ["MDGQQIQKIAMRIAQELPAAELCYPFGPEYEVFKVRGKMFALMAQVRGERVVNLKCRPQDGELHRVIYDSIHAGYHMNKRHWISIYAGEQISEGLIKQLVEESYDLVVAGLPKRLRPMEKR"]}}, {"location": "[30757:30913](+)", "type": "CDS", "id": "<unknown id>", "qualifiers": {"locus_tag": ["ctg21_32"], "transl_table": ["11"], "translation": ["MKQHKAIFIAIIIICMTALSAVLVTRKDLCEVRIRTGIAEVAAFMACEPVK"]}}, {"location": "[31235:31391](+)", "type": "CDS", "id": "<unknown id>", "qualifiers": {"locus_tag": ["ctg21_33"], "transl_table": ["11"], "translation": ["MKQHKAIFIALIILCMTALAAVLVTRKDLCEVRIRAGIAEVAAFIACDPQK"]}}, {"location": "[31458:32064](-)", "type": "CDS", "id": "<unknown id>", "qualifiers": {"locus_tag": ["ctg21_34"], "transl_table": ["11"], "translation": ["MDAQQSWQQACAGWQSYRQALSALEQQLDRQQWQAVLDALAHCRGKIAVTGIGTSGIAARKIAHMLACVEHPAIWLSAADAAHGDIGFLRADDVLIMLSRGGNSDELTRLLPTLKAKGTLLISVTENADSAIAHAADLLLLMPKTQEIDPLNMLATTSIISVLAVFDAMIAVLMEYSGYDRQTLLAVHPGGNVGKILREEQ"]}}, {"location": "[32063:32750](-)", "type": "CDS", "id": "<unknown id>", "qualifiers": {"locus_tag": ["ctg21_35"], "transl_table": ["11"], "translation": ["LNEGGQSATGALIDHVIQSHPCYATLREQGKTQDKTIYEVLNGLLRSMAGEADKIAFLTQDIHMLPYFHGNRSPRANPNLTGMLTGLKLSRTPEDMALHYLATIQAIALGTRHIIETMNQTGYSIDTIMASGGGTKNPIFVQEHANATGCTMLLAEESESMLLGSAMMGTVAAGVYDSLPEAMNAMSRIGKTVTPQTNEIKRYYDRKYRVFREMYHDHMKYQQMMQEA"]}}, {"location": "[32746:33697](-)", "type": "CDS", "id": "<unknown id>", "qualifiers": {"locus_tag": ["ctg21_36"], "transl_table": ["11"], "translation": ["MASYYIGVDVGTGSARAGIFDITGRMMGQASREIEMYRPQANFVEQSSDNIWQAVCQAVRDAINQSNINPVQIKGLGFDATCSLVVLDKEGKPLTVSPSGRNEQNIIVWMDHRAIVQAERINALKHPVLDYVGGVISPEMQTPKLLWLKQHMPASWQNIGHLFDLPDFLTWRATADETRSLCSLVCKWTYLAHQDGWDASYFKQIGLDDLLERDAAKIGSEVKSMGEPLGRGLTQRAASELGLLPGTAVSASIIDAHAGSLGTLGAAGPSGELADFDRRIALIGGTSTGHMAISREPRFIKGVWGPYFSAVLPTFG"]}}, {"location": "[33712:34666](-)", "type": "CDS", "id": "<unknown id>", "qualifiers": {"locus_tag": ["ctg21_37"], "transl_table": ["11"], "translation": ["MQTLLNKLPGDRIIRLQLLMMVVVLALFSLTLGGRFFSNGNFQSIASQLPVLGLLALGMAVTMLTGGINLSIIASANACSLVMAALIVAHPEQPLWLALALLAGLLTAVAIGVLNGVLIAVVGVSPILATLGTMTLIAGLNILLSNGAVISGFPPLIQMLGNGDIAGIPLSLLIFLLVAALVWLLLERTTLGRSILLIGSNEKATRFSGVNTTRVIITVYVLSALMSWGAALLMMSMFNSAKAGYGESWLLVTILASVLGGINPDGGFGRIPGLVLALIVLQMIESGLNLLGVSSYLTMALWGGVLILFIALQNRRT"]}}, {"location": "[34667:35654](-)", "type": "CDS", "id": "<unknown id>", "qualifiers": {"locus_tag": ["ctg21_38"], "transl_table": ["11"], "translation": ["MNSKLRHLISHHEFWLGLLIVLLALGLSLRTSEFLTLGNLTDVATSYAILGILACGLFVVLIAGGIDISFPAMTAIAQYVMASTLLAHGGNFFSAFAIAIGCGLLLGMVNGLLVYLLRVPAIIITIATLNLFYGLLVWITNGTWLYGFPEWFMNGINWLSFTASDGYEYGLTLPLLCLLGVFVLTGVLMNFTRFGRQIYAMGGNRESASRLGINLRSLHLAVYGYMGVLAGVAAVVQAQTTQSVAPNSLVGYELTVLAAVVLGGASMSGGRGTLIGTLLGVLLLAFLQNGLTLMAVSSYWHMVFSGVIILVSVSATAWNEKHQLAKGN"]}}, {"location": "[35646:37146](-)", "type": "CDS", "id": "<unknown id>", "qualifiers": {"locus_tag": ["ctg21_39"], "transl_table": ["11"], "translation": ["MATQTPFISLEKISKSFPGVRALDNVTLTLNRGEVHCLAGQNGCGKSTLIKVISGVYHPDKGSHISVDGKRFNQLSPALSAYYGVQVIYQDLSLFPNLSVMENIAVHRYLPGGSFWVNRRAMRQLALETMQRIGVSLDPARKVEKLSIADRQLVAICRALAADASLVIMDEPTASLTRHEVNGLLRVVRELKAAGICVVFVSHKLDEVMEVSDRISVIRDGKLVGTYAASELDGDELAFLMTGQRFSFNHLPERADRSETPLLEVRNLSRRNQYQQINLQLRRGEITAIVGLLGAGRTELCLSLFGLSRPDSGEMLIDGKSVRLRHNRDAIRHGIAYVSEDRQSEGLIMPQSIFDNLLVPVFGRLRGRLGLMDRAQARHQVASLIRELNIKVSDSQLPVQTLSGGNAQRVAIGKWVATQPKVLILDSPTVGVDIANKEGIYRIARELADSGMAVLMICDEIPEAYYNSHRVLVMRKGELVASFAPHQCSEEEIAGVVNE"]}}, {"location": "[37197:38184](-)", "type": "CDS", "id": "<unknown id>", "qualifiers": {"locus_tag": ["ctg21_40"], "transl_table": ["11"], "translation": ["MKFNLALLNACVVSACMLLATPVLAAEKHDIAVVAKVTGIPWFTRMAVGVDEAAKKLDVNAYQVGGSTADPAQQVKVIEDLIAKKVDAIIVVPNDAKVLEPVLKKARDQGIVVLTHESPDQQIGQWDIETIDSTKYAEKNMDELASAMGGKGGYAIYVGSLTVPLHNAWADAAIKYQKEKYPEMHEVTARLPVAESIDKSYATTLDLMRTYPDLKGIIGFGSLGPIGAGQAVKSKRAKNKIAVVGIAMPAQAAPYLMSGDIKKALLWDPKDAGFALVSLADQLLDGKQVTPDLTIDGLGKADVDMQHHVIRFNRILEVTKDNAKSLGF"]}}, {"location": "[38725:39913](+)", "type": "CDS", "id": "<unknown id>", "qualifiers": {"locus_tag": ["ctg21_41"], "transl_table": ["11"], "translation": ["MSSRIDQRPAQATTALARISFAVFLTYLTAGLALPVIPLYVHQVLGLNNFLVGVAVGIQFFATLLTRGYAGRLADQRGAKRSTLQGMLALALVGVAYLLAALLPLPVMAKFALLVAGRLLLGFGESQLLTGNLTWGMGLVGATRGGQVMSWNGMAIYGALAAGAPLGLLLYSHGGFALLGIATILLPLAALLFNLGVRTVPVHGGERPSLWKVVGQIAQPGSALALQGAGFAVIGTFTSLYFADRQWGNAGFALTAFGVAFVLVRVLFGGLPDRLGGTRVALISLTVEALGLLLLGMAPNGWIALAGAALTGCGCSLVFPALGVEVLKRVAPQVRGTALGGFSAFQDIAYGITGPLTGLLATGLGYGSVYIAGAVCAALGIAVTFSFARAGLPAA"]}}, {"location": "[40097:41546](+)", "type": "CDS", "id": "<unknown id>", "qualifiers": {"locus_tag": ["ctg21_42"], "transl_table": ["11"], "translation": ["MNITSPDSSEADGSSRATIVKQRIFFVVLVATMGALAFGYDTGIISGALPYMSAPAAQGGLGLNSFTEGLVASSLVFGAALGSFLSGFFSDKFGRRITLRSLAVLFVAGSLGTALAPSISVMVAMRFLLGIAVGGGSATVPVFIAEIAGPKLRAPLVSRNELMIVTGQLVAYVASTLLSYLLHDEHLWRYMLAIAMIPGLLLFIGTFFVPASPHWMVAEGRLQEAKNILKYLRETPREVRKEMREMKKQARKAERGPDVMTLIKEKWVLRLLMIGIGLGFVIQFTGVNAFMYYTPIILKSTGLGTSASIAATIGNGVVSVIATFVGIWAVSRFPRRKMLMTGLFFVIAAQLLLGLVMTLVPAGLTQSYLALAFILMFLFFMQMCISPVYWLLMSELFPMQLRGALTGTAVSLQWIFNALVAFCFPPLMAFAGSKTFFIFAIINIGSLAFVALMLPETRGKSLEEIEQIMRDRFGGKPVEEVA"]}}, {"location": "[41594:42632](-)", "type": "CDS", "id": "<unknown id>", "qualifiers": {"locus_tag": ["ctg21_43"], "transl_table": ["11"], "translation": ["MQPLSGPGAPIPGDRPTIDAQKGTSRPGPGDQPLTPAQRTTLERLIVKIMSLSTLKSPELWAGLRHEVGVKNDAGLLARHFPPAEQFLNTRLSQVQNTHATRQLLQQLTDLLPTGNNRQAVSDFIRQQFGHTVLSSLNPDQLRQVLTMLQNGQMAIPQPQQTRSSDRSLLPAEHQTLNQQISRLAAATGEQPVKLWASVLKVMNLHSGDPIPSRAFPLLNQYLQASQTLSQHSAPTLTQLIATLKQPPDVGEQRMLEDYSQQRFSIAPQTVLSPTQAQDLLNLLFSRRAERLQEQPLADSELNPKPIAAPIWGTLPPMLQPLANRPVFTAFAMLILLVLVLWMLF"]}}, {"location": "[42777:43803](-)", "type": "CDS", "id": "<unknown id>", "qualifiers": {"locus_tag": ["ctg21_44"], "transl_table": ["11"], "translation": ["MNLFLSLMICLLCLLSQAVSAGSLHCRTERSGPSPVVIFTAENALKLSTSLPIGRSVFNQSYHITAWCSISDPLQSAEEMAWFTRLTGPLTLGNGLTLFTTLNGDRGSDNHSRVATGVMIDNHNAAAGMPPRTWQRLELNVAVEIVKTGATPERPELVKPVSARIPLFELGSDTGGKPARYLMLDATTGLTFIARSCRIQGPASFNVSLGPVRISTEQGLGSHIGSTSTGKPFALNFLCERDVSGSFNVMLRLDGRAPEGLSAKGLIRLNHQDGGASGVAMQIVHASNATPVDIGQSWQIASYPLSDSMVSVPMQVRFYQTGSIITPGSAEATLTWTVDYL"]}}, {"location": "[43815:46371](-)", "type": "CDS", "id": "<unknown id>", "qualifiers": {"locus_tag": ["ctg21_45"], "transl_table": ["11"], "translation": ["MQRNNFTLIPVAPYPTRRKSNNKFFIFLFLSFTTSEIGQNISRAATGDEAIFDPHFLHTSSDTPLDLSVFNHSTPLQPGNYLLGVILNERKISMSQVVVKKIEKNSTICLSPELVEKLHIKSEYLSDYHFKKSDRHSSCQTIEQLVPAAQAHIDIATQQLIISIPQAALSRRTSNDIDPSLWDRGINALLFSYDANYYHSSQKEGDFKSFYNGDNIGINLHGFMLRHRGSLNWQQNSGKHYRSQRNYVEHDIAPLKARVTLGDADTSGNLFDSFSFRGIMLASDDNMLPDSQRGYAPIIRGVAQTNAHVTVRQNNSLLYETTVPPGPFSIDDLYPTGYGGDISVTVRESDGRENQFTVPYAAIAQLVRPGMMLYSLTAGTLRNINLSRSEKVAQATLQRGISNHLTGYGGLLSTRYYHALLLGGALGTPYGAIALDATQTHAASQRQHRQGQSYRLTWSKLFNASNSTVSVAAWRLSSSGYLSLNNAVRWGEDARRAHPNETLSAYATPRSRISVSLSQGFHEGWGQLYLSAIRQSYWQGSGNNNQLQAGYSNNFGSVNGSLSVNRVHSRQGEETQYTLGLSVPLGSGSRHTSLNVNVNYSNDGLASLANINSSLGEGQQLEYTLGASHDRQQHSSASAAASWHTPVTTLQGSYERGSHSDAWSAGMNGAGAVVSEGIVASPWYSKTMALVSAPGASGAYVEGHSGLQLNAQGHALVPYLVAYRQNEIALNPQGLPQDVELKSTLSQTVPHSGALVKVDFATRVGRAVLIHVALPAGQSLPFGASVRDAQGQDLGMVAQGDMIYVRLPEGDSRLEVISAGRSICMMKLSLSKKSASPNGFAQFHLPCQPGT"]}}, {"location": "[46399:47095](-)", "type": "CDS", "id": "<unknown id>", "qualifiers": {"locus_tag": ["ctg21_46"], "transl_table": ["11"], "translation": ["MIPWLAFANVIIHGTRVIYPQDQQEVSIQLSNDGDQPALVQAWLDIGDPDEKISNISVPFVLMPPVFRIEPHAGQTLRLTWTGIAQPQDRESIYWLNVLDIPPKDLNLKGENVLKMAIRSRIKIFFRPPGLDMAGARNSYARLIWGYPESTSPKIMPVKNPTPYFINIASVTLENRDRKIKSLNGEMIPPFSTGEIAFNSILDRPDYSKLTYEVVNDFGTLIVLKNQNAPM"]}}, {"location": "[47216:47747](-)", "type": "CDS", "id": "<unknown id>", "qualifiers": {"locus_tag": ["ctg21_47"], "transl_table": ["11"], "translation": ["MKKILLITSLTATIALPVFSASAYDGTITFNGTITNTTCNVSVNGGNKSTTVRFDPISISALSKQGEVAGEKPVNMNLTNCQNASQNVRALFESAATDNTTGNLKNINGSAGNVQVQLLDSSHQPINLADGSQSNSPAFTIKDDMATLNYFARYYATDAVTAGEVDTLVNYSLSYF"]}}, {"location": "[47868:48018](+)", "type": "CDS", "id": "<unknown id>", "qualifiers": {"locus_tag": ["ctg21_48"], "transl_table": ["11"], "translation": ["MIQNEVRWCIKSNCNYAARCIAIFIIRGNEGMWYGVPAKNDEFFSFMSH"]}}, {"location": "[48287:49181](-)", "type": "CDS", "id": "<unknown id>", "qualifiers": {"locus_tag": ["ctg21_49"], "transl_table": ["11"], "translation": ["MNFLFPLFAVLIWSINAVVSKMSATAIDPAAISFYRWLLALLVLAPFALPGVWRHRQQVKQNGWKLLVLGLLGMVLYQSLAYYAAHSVSALFMGILNALIPLLTVLLSLLLVRLAPTVGILLGSLLSFCGLVWLVSQGNPAQLLSQGLGKGELMMFAASGSYALYGVLTKRWALPLPNWQSLWVQIFFGVLLLTPGFLMAPEVSLNAHNIPLVLFAGIPASVIAPFLWIQGVARLGASTTSIFMNLVPIFTAIIAVLFLHEQLHAYHYIGGGIAILGVALAQRLRIPLTANRADKLK"]}}, {"location": "[49280:50057](+)", "type": "CDS", "id": "<unknown id>", "qualifiers": {"locus_tag": ["ctg21_50"], "transl_table": ["11"], "translation": ["MIRQLTYSAPADAEALRLFFRYEQANARTEYLPHQHRWGQVIFVKCNVLEMQVEGERLLTPPDLPIWIPPLQQHASYNHKQAHFRTLNIAAEDCASLPPRACLLRVSSVVHAIIDACAARQLLVPESAEDRRLCAVLLDQLRQAESQQSYLPSTQDKALAPVLQALERNPADNTTLAQWAQRVYTTERTLSRRCQALLGMSFSEWRQRLRFLHAISLLEQGKSVQEVSLDLGYSSASALIVMFQQQSGTTPERYRNRA"]}}, {"location": "[50161:51289](+)", "type": "CDS", "id": "<unknown id>", "qualifiers": {"locus_tag": ["ctg21_51"], "transl_table": ["11"], "translation": ["VKILVDENMPYARELFSRTGDVVAVPGRPIPQAELDDADGLMVRSVTKVNAELLKGKPVKFVGTATAGTDHIDEEFLGEQGIAFSAAPGCNAIAVVEYVFSALLLLAERDGFQLADRTVGIVGVGNVGGRLQARLAALGIRTLLCDPPRADRGDEGDFLALSELVEQADILTFHTPLFKQGPYQTLHMADEALLLALKPNTILINACRGPVVDNAALLKVLGQRDDLNVVLDVWEPEPELSLPLLDKVDIATAHIAGYTLEGKARGTTQVFEAWTQFIGQPQQVALDTLLPAPEFGRITLHGPLDQATLKRLVHLVYDVRRDDAPLRHVAAIAGEFDRLRKNYQERREWSSLQVECDNAEAAALLNRLGFNAFSH"]}}, {"location": "[51404:52415](+)", "type": "CDS", "id": "<unknown id>", "qualifiers": {"locus_tag": ["ctg21_52"], "transl_table": ["11"], "translation": ["MSDGWNIALLGATGAVGAALLELLAERQFPVGELYALASERSAGEVLRYEGKSVQVTDAADFDWSQAQLAFFVAGRDASARYAEDAANAGCLVIDSSDLFALEPDVPLVVPDVNPQVLGDYRNRNIISVADALTSQLLCAIKPLVDNAGLGRLQVTNLLAASSHGKAAVDSLAGESARLLNGLPAEEGYFGRQLAFNMLPLVADAEGSVAQERRLVDQVRKVLQDDGLPIAVSTVQAPVFYGNAQIVHIENLRPISAEEAREALQQAEDINLTDEDDFPTQVGDASGSAHLSIGCVRNDYGIAELLQFWSVADNVRFGGALMAIKTAEKLVQEYLY"]}}, {"location": "[52414:53230](+)", "type": "CDS", "id": "<unknown id>", "qualifiers": {"locus_tag": ["ctg21_53"], "transl_table": ["11"], "translation": ["MSDSTVPQPLTKLALGIEYDGSRYYGWQKQNEVRSVQEKLEKALTKVADHPVVVFCAGRTDAGVHGTGQVVHFETSAQRKDAAWTLGANANLPADIAVRWVKTVADDFHARFSATARRYRYVIYNQRLRPAILSRGVTHFYHPLDVEKMQRAGQCLLGENDFTSFRAVQCQSRTPMRYVMHLNVSRFGAYVVVDIKANAFVHHMVRNIVGSLMEIGCGNQPEGWMAELLAAKDRTLAAATARAEGLYLVAVDYPARFELPRPPMGPLFLGD"]}}, {"location": "[53260:53920](+)", "type": "CDS", "id": "<unknown id>", "qualifiers": {"locus_tag": ["ctg21_54"], "transl_table": ["11"], "translation": ["MELIRFVVDFILHIDVHLAELVAQYGIWIYAILFLILFCETGLVVTPFLPGDSLLFVAGALAALPGNDLNVHTMVALMVVAAILGDAVNYTIGRLFGDKLFSNPNSKIFRRSYLNKTHEFYERHGGKTIILARFVPIVRTFAPFVAGMGKMSYRHFALYNVAGGLLWVLLFTYAGYFFGNLPAVQENLKLLIVAIILLSIMPGVIEVWRHRRAARQQKQ"]}}, {"location": "[54093:55002](+)", "type": "CDS", "id": "<unknown id>", "qualifiers": {"locus_tag": ["ctg21_55"], "transl_table": ["11"], "translation": ["MSWIERILNKSTTAPSRKASIPEGVWTKCDSCGQVLYRAELERNLEVCPKCDHHMRMHGRDRLHSVLDEGSMTELGSELEPKDLLKFKDSKKYKDRLVAAQKETDEKDALIVMKGTLHGMPVVAAAFEFSFMGGSMGSVVGARFVRAVEQALEDGCPMICFSASGGARMQEALMSLMQMAKTSAALAKMQERGLPYISVLTDPTMGGVSASFAMLGDLNIAEPKALIGFAGPRVIEQTVREKLPPGFQRSEFLIEKGAIDMIVRRPVMRFKLACLLAKFMNLPAPQEEEIAEAAAVPQSPEA"]}}, {"location": "[55274:56330](+)", "type": "CDS", "id": "<unknown id>", "qualifiers": {"locus_tag": ["ctg21_56"], "transl_table": ["11"], "translation": ["MAAGFRVGVYSSPHLVRYTERVRIQGAELAESAHTASFAAIEAGRGATSLTYFEYGTLSALWLFKQAQLDVAILEVGLGGRLDATNIVDADVAVITSIALDHTDWLGPDRESIGREKAGVFRGGKPAIVGEPDMPHTIADVATEKGALLSQRDRDWSYQASAQGWSFQDAQGRVDQLPLPQLPLPNAATALAALRASGLKVDETVIRTHLHQAILPGRFQTVAESPRVILDVAHNPHAAAYLAGRLAELAHVGKVHAVVGMLHDKDIAGTLACLRPQVDAWYCAPLDGPRGASAEQLMAYLEGAQAFSSVTAAYQQALQQAAEQDIVLVCGSFHTVAQVMETMETENGSGQ"]}}, {"location": "[56319:57069](+)", "type": "CDS", "id": "<unknown id>", "qualifiers": {"locus_tag": ["ctg21_57"], "transl_table": ["11"], "translation": ["VASKFQNRLVGTIIIVALGVIVLPGVLDGKKKHYKEEFAAIPLVPKPEDQQETDLVPPVTQSLPAQPPQGAAATAPGSSENTSQADSGSTVPQSRNQPTVVTPPPVQQQPPKVVEKPLAKPKPVEKPVEKPVEKAKPVEKPKAVEKPVEKPVEKTQPKEEAPAAEAAPGGQAYVVQLGALKNAAKVNEIVAQLRLSGYRAFTVPSTPVQGQITRIYVGPDASKAKMQASVSQLQSISGLGGVVKPYSAR"]}}, {"location": "[57368:57854](+)", "type": "CDS", "id": "<unknown id>", "qualifiers": {"locus_tag": ["ctg21_58"], "transl_table": ["11"], "translation": ["MVWIDYVIIAVVGFSALVSLIRGFVREALSLVTWGCAFFVASHYYSFLAVWFTGFEDELVRNGIAIAVLFIATLIVGAIVNYVIGSLVEKTGLSGTDRVLGVCFGALRGVLIVSAMLFFLDTFTGFSKSPDWQQSQLIPQFSYIIRWFFDYLKSTSSFLPQ"]}}, {"location": "[57890:59408](+)", "type": "CDS", "id": "<unknown id>", "qualifiers": {"locus_tag": ["ctg21_59"], "transl_table": ["11"], "translation": ["MCGIVGIAGFMPVNQSIYDALTVLQHRGQDAAGIVTIDALNCFRLRKANGLVSDVFEARHMQRMQGNMGIGHVRYPTAGSSSASEAQPFYVNSPYGITLAHNGNLTNAHELRKALFESGRRHVNTTSDSEILLNIFAQEVDRFQHYPLEAENIFSAIAAVHQKVRGAYACVAMIIGHGLVAFRDPNGIRPLVIGKRGMADGRTEYMVASESVALDTLGFEFLRDVAPGEAVYVTEKGQLFTRQCAENPKYNPCLFEYVYFARPDSFLDKISVYSARVRMGTKLGAKIAREWEDLDIDVVIPIPETSCDIALEMARILDKPYRQGFVKNRYVGRTFIMPGQHLRRSAVRRKLNANRAEFRGKNVLLVDDSIVRGTTCEQIIEMAREAGAKKVYLASAAPEIRFPNVYGIDMPSATELIAHGREVEEIRQLIGADALIFQDLSDLIEAVREENPDIAQFECSVFDGIYVTKDVDQQYLEYLQSLRNDDAKAMQRQNEVENLEMHNEG"]}}, {"location": "[59471:60041](+)", "type": "CDS", "id": "<unknown id>", "qualifiers": {"locus_tag": ["ctg21_60"], "transl_table": ["11"], "translation": ["MKRLIIGISGASGVIYGIRTLQILQQVSGVETHLIMSQAARQTLALESDYTVREVQALADVVHDVRDIAASISSGSYKTDGMAILPCSMKTLSGIVHSYSDGLLTRAADVVLKERRRLVLCVRETPLHLGHLRMMTTAAELGAIIMPPVPAFYHRPQSVMDIVDQTVNRVLDQFDIELDNDLFTRWQGA"]}}, {"location": "[60325:61108](+)", "type": "CDS", "id": "<unknown id>", "qualifiers": {"locus_tag": ["ctg21_61"], "transl_table": ["11"], "translation": ["MKKQVLVLSLLMATLAAGSAFAAGPKTLRIGTDPTYAPFEMKNAQGQLVGFDIDLANEICKRMETKCTFVESDFDALIPSLKAKKIDAIISSLSITEKRQQEIAFSEKLYAANSRLIAPKGSKIQPTLESLKGKTIGLLQGTTQETYANDNWRPKGITVTPYANQDLVYQDLTAGRIDAAFQDEVAASEGFLKQPAGKEYAFAGPAVKDEKIFGVGTGMGMRKDDPALKAAIDKAFDEMRKDGTYDKLAKKYFDFDVYGG"]}}, {"location": "[61249:61936](+)", "type": "CDS", "id": "<unknown id>", "qualifiers": {"locus_tag": ["ctg21_62"], "transl_table": ["11"], "translation": ["MLYGYSEVIFKGAMVTLELAVSSLVVAVVLGLIGAGAKLSSSRPLVAVFEGYTTLIRGVPDLVLMLLIFYGLQIILNQVTDFLGLSQFDIDPMVAGIITLGFIYGAYFTETFRGAYMAVPKGQIEAATAFGFTSSQTFRRILFPGMMRYALPGIGNNWQVILKATALVSLLGLEDVVKATQLAGKSTWQPFYFAVVAGVIYLIFTTLSNGVLWWLERRYTVGVKRADL"]}}, {"location": "[61932:62649](+)", "type": "CDS", "id": "<unknown id>", "qualifiers": {"locus_tag": ["ctg21_63"], "transl_table": ["11"], "translation": ["MIEIIQEYWKALLWTDGYRFSGVAITLWLLVISVVLGGCLAVLLSIARVSPIKAIRFPVWLFTYVFRGTPLYVQLLVFYSGMYTLEIVKGTELLNAFFRSGLNCTLLALTLNTCAYTTEIFAGAIRSVPHGEIEAARAYGFSTFKLYRCIIMPAALRTALPAYSNEVILMLHSTALAFTATVPDLLKVARDINSATYQPFVAFGIAAVLYLIISYVLISLFRKAEKRWLAHVKPSSSH"]}}, {"location": "[62657:63431](+)", "type": "CDS", "id": "<unknown id>", "qualifiers": {"locus_tag": ["ctg21_64"], "transl_table": ["11"], "translation": ["MAENKLNVTELHKRYGEHEVLKGVSLQANAGDVISIIGSSGSGKSTFLRCINFLEKPSEGTISVNNESINLVRDTDGQLKVSNKEQLRMLRTRLTMVFQHFNLWSHMTVLENVMEAPIQVLGLSKSEARERAIRYLDKVGIDERARAKYPVHLSGGQQQRVSIARALAMEPEVLLFDEPTSALDPELVGEVLRIMQKLAEEGKTMVVVTHEMEFARHVSSHVIFLHQGKIEEEGAPEELFNNPKSGRLQQFLSGALK"]}}, {"location": "[63472:64366](-)", "type": "CDS", "id": "<unknown id>", "qualifiers": {"locus_tag": ["ctg21_65"], "transl_table": ["11"], "translation": ["MHILITGGTGLIGRPLTARLLQAGHQVSVVTRDVAAARHLLGEQVNLWSGLDQQRDLNGIDAVINLAGEPIADKRWNEAQKRQLCDSRWLLTERLVALIQASSEPPALLISGSATGFYGDAGEVVLTEDDPGHNEFTHRLCAGWEQRALRAESERTRVCLLRTGVVLAKQGGALAKMKLPFKLGIGGPLGNGKQYMPWIHLEDALNGIIWLLEHPQLSGPFNLVAPYAVRNEQFAAALGHALHRPAFMRTPAAAIKLMMGESAVLVLGGQHVIPQRLEASGFSFKWYELDKALADVV"]}}, {"location": "[64569:65232](+)", "type": "CDS", "id": "<unknown id>", "qualifiers": {"locus_tag": ["ctg21_66"], "transl_table": ["11"], "translation": ["MSNPTLVLWSDANFFSPYVMSVYVALSEKGIPFTLKRVDLASQEHQQPAYGEVSLTRRVPTLAVDGFQLSESSAITEYLEDRFPAPEYERLYPRDIEKRAKAREIQAWLRSDFMPIRQQRPTEVLFAGKRFAALDEAAQQSAARLIAAADRMLPEGQQNLFGEWSIADTDLAVMLNRLALHDDPLPQRLADYAHFQWQRASVQLWLAESSKTAECGMSTN"]}}, {"location": "[65521:65860](+)", "type": "CDS", "id": "<unknown id>", "qualifiers": {"locus_tag": ["ctg21_67"], "transl_table": ["11"], "translation": ["MPGMLDATAGGVVQSGEEMLASARREAEEELGIAAVPFAEHGHFYYEDEHCRVWGGLFSCVSHGPFAMQEEEVDEIFWMTPEEITARCDEFTNDSLKALSLWLTRNNESGTL"]}}, {"location": "[65916:66909](-)", "type": "CDS", "id": "<unknown id>", "qualifiers": {"locus_tag": ["ctg21_68"], "transl_table": ["11"], "translation": ["MSENFTQPVYRENYTGVPLKRISWSAVFAGVILSIVIYLLLSILGTAIGTTTIDPLKEQNPLDGLGKGALIWSGLSMLISIAVGAFVSGRLAQREGALHGILMWAVNTLICVWLVVSVLSSAVSGTASVIGSGFNLMGQGISAVAPSVTQAAKDKLKESNIDLGNVQNELEKTLRQTGKPELQPENLKNDAQGEANNAQNQAQDTANHPQTADSDLSNWFKGVVERNQATLQAADVDALKNIIKARTGKSDQEVDQMVAQVQKSYEQAYQKYQQLKAEAEQKAREAAEKAAAATAKASWYLLLILLVQAVIAGVVGKIGRNTQPETKVLN"]}}, {"location": "[67187:68012](-)", "type": "CDS", "id": "<unknown id>", "qualifiers": {"locus_tag": ["ctg21_69"], "transl_table": ["11"], "translation": ["MRQQGTLILRLWKGLFNFYSAAVLLFLIVPVLVIVPLSFNASSFLSYPLSGFSLRWYQTFFHSQEWLSALGNSLIIAPLATLLATVLGVLASMGLVRGEFRGKGLVMAIIISPMVAPVVIIAVGMFFFFARLSLLNSYLGLVLAHALLGVPFVVITVVAVLKSYDTNLSRAAASLGASPFLTFRKVTLPLIAPGVFSGALFAFAASFDEVVVTLFLASPGQRTLPIQMFAGIRENLDPTIAAAASLMIGASLILLIVMEILRRRGEKMRQPAQA"]}}, {"location": "[68022:69282](-)", "type": "CDS", "id": "<unknown id>", "qualifiers": {"locus_tag": ["ctg21_70"], "transl_table": ["11"], "translation": ["MSHTVMETPTPSAPAGVSLTQRLRQVDGTKTRRSLLLIAPLLIFVVLCFLFPIASILSKSVENPEFHDALPQTSRALEQWSGKNLPDEALYATLGKELIAARESGLIAAVAKRLSYENAAFRRLIVTAPRQVPESGMGVKDALIAKQPLWGELSTWQTLKRVSSPVTSYYLLSVFDRKIDVQSGEVKALPADQALYVNVLLRTLWMATVVTLLCVGIGYPLAYWLAKQPSNRANLLMILVLLPFWTSLIVRTASWIVLLQSGGLINRALMAVGIIDHPLTLVFNRVGVFISMTHILLPFIVLPLYAVMKGISPSYVRAAVSLGAHPFLAFWRVYVPQTWAGIAAGALLVFMMAIGYYVTPALLGGPDDQMVSYFVAFFTNSTMNWGMAAALGSQLLIIVMLLYIVYIRVTRTSAEAAAH"]}}, {"location": "[69366:70392](-)", "type": "CDS", "id": "<unknown id>", "qualifiers": {"locus_tag": ["ctg21_71"], "transl_table": ["11"], "translation": ["MVKTLAALILATFTLQAQAESLTVISFGGTNKDAQDKAFYKPFTAAGKGTLEAGEYNGEMARIRAMVETGQIGWDVVELETPELQRGCEEGLFETLDWNKLGKKSDFIPAAVTECGAGIFVWSTVLTYDADKLKKGPASWADFWNVKAFPGKRALRKSAKYTLEIALMADGVKREEVYKVLATPAGVERAFKKLDQLKPNIQWWESGAQPLQWLVSGDVVMSSAYNGRIGAAQDEGHNFRIVWDNALYDLDNWAIVKGSKHKALAEQFIAFANQPENQKVFAENIPYGPTNLNTSKLLDSARLSKLPTAPENLAVSMQINSEFWLEHGEDLEQRFNAWAAK"]}}, {"location": "[70462:71722](-)", "type": "CDS", "id": "<unknown id>", "qualifiers": {"locus_tag": ["ctg21_72"], "transl_table": ["11"], "translation": ["MSHSEVQQRRLNATPRGVGVMCDFFAAKAENATLWDHQGREYIDFTAGIAVLNTGHRHPKVMAAVSQQLECFTHTAYQVIPYENYIALAEQLNARVPVSGPCKTTFFSSGAEAVENAVKIARAATGRPGVIAFTGAFHGRTLMTMGLTGKVTPYKTGFGPFPGSVFHARYPNALHGYSVDDALESLETLFKCDISPQQVAAIIYEPIQGEGGFNIAPAEFVSALRKLCDQHGILLIADEIQSGFARTGKLFASEYYEVKPDLMTMAKSLGGGLPISAVSGRAAVMDAPEPGGLGGTYAGNPLAVAASLAVLEVIEEEQLCARALRLGAELVETLNSSNNPALVEVRARGSMVAAEFNDPATGKPSAEIARSIQQRALEQGLILLTCGVHGNVIRFLYPLTIPDAQFKSALALLSTLLRG"]}}, {"location": "[71840:73349](+)", "type": "CDS", "id": "<unknown id>", "qualifiers": {"locus_tag": ["ctg21_73"], "transl_table": ["11"], "translation": ["LRTLLGDLLAHRLARNPNGALGKRLYDVLQCAIQDGSIATGSRLPATRDLARELSVSRNTVLAAYEQLQSEGYLQTRTGSGTFVSDSLPEAVPETDELPVSAGKPFNFVRFSSRGSRLLTRSGAGPHQWGAFMPGVPDVSHMPHDIWRKIHLRLSRRMPVEALSYSSHGGCLELQQALADYLRVIRSVNCTPEQILITAGTHQALDLLAKMLCDPGDRAWIEEPGYWGIRNVLAVNGIDLLPTAVDEQGMTLPDLSAELRPPRLICVTPSHQYPLGSVMSLQRRHQLLALAQSAGSWVVEDDYDGEFRFAESPIPALQGLAPDAPVIYLGTFSKTLYPGLRLSYMVVPKALAARMKMAHSELYRGGNGLVQLTLAEFIREGHYAAHVRKMRQLYSRRRAELVRVIKESLGESFIAQQSNAGLHLILSLPDNIDDVALSAELEQNGVLTRPLSAYYLLGTTRRGLLLGYACVEEQQMAEKFAPVLACLNRRLQSAQLHQRSAD"]}}, {"location": "[73595:74681](+)", "type": "CDS", "id": "<unknown id>", "qualifiers": {"locus_tag": ["ctg21_74"], "transl_table": ["11"], "translation": ["MRSLVSFKNIKKSYDGEKLVVRNLNLEVQEGEFLTLLGPSGSGKTTSLMMLAGFETPTDGEIFLREKPLHTLPPHQRDIGMVFQNYALFPHMTVAENLAFPLSIRRMNKADIKDRVSRILDMIKLTSLADRYPAQMSGGQQQRVALARALVFEPKLVLMDEPLGALDKQLREHMQLEIKQLHEMLGLTIVYVTHDQSEAMTMSNRVAVFNDGMIQQMDSPGTLYEQPANAFVAQFIGENNNLLATQVSVQGDYYRVKLDDGGELDALKVRPSSPGKKIQLSIRPERINVNAPEQGDQQVKARVQQFIYLGDHVRMLTEVAGQGNFMVKLSPAKMDSRWQPGSEVLLSWQPQHLRALDVVLQ"]}}, {"location": "[74782:76927](-)", "type": "CDS", "id": "<unknown id>", "qualifiers": {"locus_tag": ["ctg21_75"], "transl_table": ["11"], "translation": ["VSRTIMLIPTGTSVGLTSVSLGVIRAMERKGVRLSVFKPIAQPRAGGDSPDQTTTIIRKNSSIPAAVPLAMSRVESLLGSNQQDVLMEEIIANYHENTKDAEVVLVEGLVPTRKHQFASALNYEIAKTLNAEIVFVMSLGNDSPAQLKERIELTQSSFGGSKNKNITGVIINKLNAPVDDQGRTRPDLSEIFDDSTKASVANIDPKQLFANSPLPVLGCVPWSFELIATRAIDMCRHLDARIINEGEIATRRVKSVTFCARSIPHMLEHFRPGSLLVTSADRPDVLVAACLAAMNGVEIGAILLTGGYAIDAPIQKLCERAFQTGLPVFMVDTNTWQTSLSLQSFNLEVPSDDTQRIERVQEYVASHIDADWIESLTAASERSRRLSPPAFRYQLTELARKAGKRIVLPEGDEPRTVKAAAICAERGIATCVLLGNPEEIQRVAAAQGVELGKGIEIVDPEAARENYVARLVELRKSKGMTEVVAQEQLEDNVMLGTMMLERGEVDGLVSGAVHTTANTIRPPLQLIKTAPNSSLVSSVFFMLLPEQVLVYGDCAINPDPNPEQLAEIAIQSADSALAFGIEPRVAMISYSTGNSGAGSDVEKVREATRIAQEKRPDLVIDGPLQYDAAIMADVAKSKAPNSPVAGRATVFIFPDLNTGNTTYKAVQRSADLISIGPMLQGMRKPVNDLSRGALVDDIVYTIALTAIQSKQAEG"]}}, {"location": "[77048:78251](-)", "type": "CDS", "id": "<unknown id>", "qualifiers": {"locus_tag": ["ctg21_76"], "transl_table": ["11"], "translation": ["MSSKLVLVLNCGSSSLKFAIIDPANGDEYLSGLAECFHLPEARIKWKLEGAKQEAALGAGAAHSEALNFMVKTILAQKPELSAQIVAIGHRIVHGGEKLTQSVVIDESVIQGIKDASSFAPLHNPAHLIGIDEALKNFPHLSDKNVAVFDTAFHQTMPEESYLYALPYKLYKEHGVRRYGAHGTSHFYVTQEAAKVLNKPVSELNIITCHLGNGGSVSAIRNGECVDTSMGLTPLEGLVMGTRSGDIDPAIIFFLHDTLGMNVDAINKMLTKESGLLGLTEVTSDCRYVEDNYDTKADAKRAMDVYCHRLAKYIGSYAALMDGRLDAVIFTGGIGENAAMVRELSLAKLGLLGFEVDHERNLAARFGKSGFINKEGTRPALVIPTNEELVIAQDADRLTA"]}}, {"location": "[78583:79036](+)", "type": "CDS", "id": "<unknown id>", "qualifiers": {"locus_tag": ["ctg21_77"], "transl_table": ["11"], "translation": ["MANESGSVGWFKLFQHGQHYMKTWPVDKRLAPMFPENRVTRATRFAIRIMPPVAVFSLTWQIALGGQLGPAVATALFACSLPMQGLWWLGKRSVTPLPPSLLGWFHDVREKLQAAGQAIAPVEGKPTYQSLADVLKRAFKQLDKTFLDDL"]}}, {"location": "[79158:79653](+)", "type": "CDS", "id": "<unknown id>", "qualifiers": {"locus_tag": ["ctg21_78"], "transl_table": ["11"], "translation": ["MDMTHAQRLILSNQYQMMAMLDPDNAARYQRHQTIIERGFGLQMRELDNDFSQLPEAECRTLIAMMEMYHALHISWTNLKEPQGIELRRLVFPGFDAASEGRYLGYVRFLVEVEGRYTHFDAGSHEFDTQVPMWEKYQRMLALWHNCPRQYHLSANEIAQVINA"]}}, {"location": "[79666:80326](+)", "type": "CDS", "id": "<unknown id>", "qualifiers": {"locus_tag": ["ctg21_79"], "transl_table": ["11"], "translation": ["VKCKGFLFDLDGTLVDSLAVVERAWKNWGKRHGIAPEEVLGFIHGKQAITSLRHFMSGASAEEIQQEFIALEKLEAEDIDGIVALPGAVELLSQLDELEIPWAIVTSGSVPVASARHAAAGLPAPAAFVTAERVERGKPEPDAYLLGAQLLDLEPEECVVVEDAAAGILSGLASGSHVIAVNAPADSPRLEDVDMVLSSLEELVINKNPDGSVNVHRKH"]}}, {"location": "[80362:80959](-)", "type": "CDS", "id": "<unknown id>", "qualifiers": {"locus_tag": ["ctg21_80"], "transl_table": ["11"], "translation": ["MTQSHFFAHLSRLKLINRWPLMRNVRTENVSEHSLQVAMVAHALAVIKNKKFNGNLNAERIAMMAMYHDASEVLTGDLPTPVKYYNAQIAHEYKKIEKIAQRKLIEMLPEELRSAYAPLIDEHQHSEAETAVVKQADALCAYLKCLEELSAGNNEFLLAKARLEKTLAQRHSPEMDYFVEVFVPSFSLSLDEISQDSL"]}}, {"location": "[81018:82236](-)", "type": "CDS", "id": "<unknown id>", "qualifiers": {"locus_tag": ["ctg21_81"], "transl_table": ["11"], "translation": ["MTPIDKSSKLDNVCYDIRGPVLKEAKRLEEEGNKVLKLNIGNPAPFGFEAPDEILVDVIRNLPSAQGYCDSKGLYSARKAIMQHYQARGMRDITVEDIYIGNGVSELIVQSMQALLNTGDEMLVPAPDYPLWTAAVSLSGGKAVHYLCDESAGWFPDLDDIRSKITPRTRGIVIINPNNPTGAVYSKALLMEVVELARQHNLIIFADEIYDKILYDAAQHHSIAALAPDLLTITFNGLSKTYRVAGFRQGWMVLNGPKKHAKGYIEGLEMLASMRLCANVPAQHAIQTALGGYQSISEFIQPGGRLYEQRNRAWELINDIPGVSCVKPDGALYMFPKIDSKKFNIHDDQKMVLDFLLQEKVLLVQGTAFNWPWPDHVRIVTLPRVDELDMAINKFGRFLSGYRQL"]}}, {"location": "[83268:84195](+)", "type": "CDS", "id": "<unknown id>", "qualifiers": {"locus_tag": ["ctg21_82"], "transl_table": ["11"], "translation": ["MTSANRPILNLDLDLLRTFVAVADLNTFAAAAAAVCRTQSAVSQQMQRLEQLVGKELFARHGRNKLLTEHGIQLLGYARKILRFNDEACTSLMYSNIQGVLTIGASDDTSDTILPFLLNRVTSVYPKLAIDVRVKRNPFMMEMLNQGEVDLVVTTSSPMNFTWQVLRTSPTLWYCAADYIFQRGEAIPLVLLDEPSPYRDMAIDHLNEAGIPWRISYVASTLAAVRAAVKAGLGVTARPVEMMSPELRVMGAAEGLPMLPDTEYLLCRNPDSDNELALAIFNAMESSNDPYNLITAGQSAAGFADEDE"]}}, {"location": "[85041:85302](+)", "type": "CDS", "id": "<unknown id>", "qualifiers": {"locus_tag": ["ctg21_83"], "transl_table": ["11"], "translation": ["LRLSAKFYLVAMFFVIFDVEALYLYAWSTAIRESGWVGFVEAAIFILVLLAGLFYLVRIGALDWAPARRQFDVKPTTISHANRHKQ"]}}, {"location": "[85319:85994](+)", "type": "CDS", "id": "<unknown id>", "qualifiers": {"locus_tag": ["ctg21_84"], "transl_table": ["11"], "translation": ["MDYTLTRIDPNGENDRYPLQKQEIVTDPLEKHVHQNVYMGKLEHALHDMVNWGRKNSLWPFNFGLSCCYVEMTTSFTAVHDVARFGSEVIRASPRQADFMVVAGTCFTKMAPVVQRLYDQMLEPKWVISMGACANSGGMYDIYSVVQGVDKFLPVDVYIPGCPPRPEAYMQALLLLQESIGKERRPLSWVVSDQGVYRANMQSERDRKNAERIAVTNLRTPDEI"]}}, {"location": "[86182:87913](+)", "type": "CDS", "id": "<unknown id>", "qualifiers": {"locus_tag": ["ctg21_85"], "transl_table": ["11"], "translation": ["VIGELRNRFGPDAFTVQATRTGIPVVWVKREQLLEIIHFLRKLPKPYVMLYDLHGMDERLRTHRAGLPAADFSVFYHFISIERNRDIMLKVALSENDLNVPTITKIFPNANWYERETWEMFGINIEGHPHLTRIMMPQTWEGHPLRKDYPARATEFDPFELTKQKEDLEMESLTFKPEDWGMKRSTNNEDFMFLNLGPNHPSAHGAFRIILQLDGEEIVDCVPDIGYHHRGAEKMGERQSWHSYIPYTDRIEYLGGCVNEMPYVLAVEKLAGIKVPERVDVIRVMLSELFRINSHLLYISTFIQDVGAMSPVFFAFTDRQKIYDVVEAITGFRMHPAWFRIGGVAHDLPKGWERLLRELLDWLPKRLKSYEQTALKNSVLIARSKGVSAYNMEEALAWGTTGAGLRATGLDFDVRKWRPYSGYENFDFDIPIGDGISCAYSRVMLKMEEMRQSMRILEQCLKNMPEGPFKADHPLTTPPPKERTLQHIETLITHFLQVSWGPVMPANESFQMIEATKGINSYYLTSDGSTMSYRTRVRTPSFPHLQQIPSVINGSLVSDLIVYLGSIDFVMSDVDR"]}}, {"location": "[87915:88431](+)", "type": "CDS", "id": "<unknown id>", "qualifiers": {"locus_tag": ["ctg21_86"], "transl_table": ["11"], "translation": ["MHDQRIAIETIDESGAFVLSATERDAIEHEKHHYEDARAASIEALKIVQKHRGWVPDGAINAIAGVLGIPASDVEGVATFYSQIYRTPVGRHVIRYCDSVVCHITGFQGIQAALETNLNIKPGQTTADGRFTLLPTCCLGNCDKGPVMMVDEDTHVHLTPEGIANLLEQYQ"]}}, {"location": "[88427:89768](+)", "type": "CDS", "id": "<unknown id>", "qualifiers": {"locus_tag": ["ctg21_87"], "transl_table": ["11"], "translation": ["MRQIVRTAEMHPLTWRMREDKQPVFLEEYRSKNGYAGAEKALKSMAPEEIVAQVKDSGLKGRGGAGFSTGLKWSLMPKDESMNIRYLLCNADEMEPGTYKDRLLMEQMPHQLVEGMLIAAFALKTYRGYIFLRGEYIEAAANLRRAIAEATEAGLLGKNILGSGFDFELIVHTGAGRYICGEETALINSLEGRRANPRSKPPFPASAGAWGKPTCVNNVETLSNVPAIIANGVDWYKGISTSEDTGTKMMGFSGRVKNPGVWELPFGTTAREILEEYAGGMRDGLKFKAWQPGGAGTDFLTESHLDLPMEFASIGKAGSRLGTALAMAVDHEINMVSLVRNLEEFFARESCGWCTPCRDGLPWSVKILRALENKQGQPGDIETLLQLCRQLGPGKTFCAHAPGAVEPLQSAIKYFREEFEAGMAPQVYSNAHAISGIQPNLLKARW"]}}, {"location": "[89818:92545](+)", "type": "CDS", "id": "<unknown id>", "qualifiers": {"locus_tag": ["ctg21_88"], "transl_table": ["11"], "translation": ["MATIHVDGKEYDVDGADNLLQACLSLGLDIPYFCWHPALGSVGACRQCAVKQFQNAEDTRGRLVMSCMTPASDGTFISIDDGEAKEFRESVVEWLMTNHPHDCPVCEEGGNCHLQDMTVMTGHSFRRYRFTKRTHRNQDLGPFISHEMNRCIACYRCVRYYKDYADGTDLGVYGAHDNVYFGRPEDGVLESEFSGNLVEICPTGVFTDKTHSERYNRKWDMQFAPSICQQCSIGCNTSPGERYGELRRIENRYNGTVNHYFLCDRGRFGYGYVNLKDRPRQPMQRRGDDWIALNAEQAMQGAADVLRQAKKVIGIGSPRASVESNFALRELVGAENFSTGIAAGEQARLELMLNVLRDSGIHTPALRDIESYDAVLVLGEDLTQTGARVALSVRQAVKGKSREMAAAQKVADWQIAAILNIGQNAKHPLFVTNVDETRLDDIAAWSYRAPVDDQARLGFAIAHELDASAPAVSDLDKSLAGKIDVIVQALAGAKKPLIISGTHSGSEAMIQAAANVAKALKARGSDVGITLIAGATNSVGLGMIGGHSLDVALAELENGAADAVIILENDLYRHLPKATVDAALSNTPNVIVLDHQRTATSEKAGLILSTASFAESDGTVVNQEGRAQRFFQVYDPAYYDEKVQMLESWRWLHSLQSTINSREVDWSQLDHVIDACVAVLPQLAGIKQAAPDASFRIRGQKLARSPHRSSGRTAMRANISVHEPRQPQDKDTMFSFSMEGNNQPGAARSQIPFAWAPGWNSPQAWNKFQAEVGGHLRNGDPGVRLIEAGESQLGWFENVPAAFSGNAESWRVAPYFHLFGSEEMTQRAPVIQQRMPEAYVMVNPDDAAKLGVNAGAAVEFNCQGEVLRLPVRFSSNLQAGQVGLPIGLPGVPPFLAGSDIENLREAAQ"]}}, {"location": "[92541:93519](+)", "type": "CDS", "id": "<unknown id>", "qualifiers": {"locus_tag": ["ctg21_89"], "transl_table": ["11"], "translation": ["MSWLTPEVIDVIIAVVKALVILFVVVGCGAFMSFGERRLLGLFQNRYGPNRVGWGGSLQLVADMIKMFFKEDWIPPFTDRVIFTLAPMIAFTSLLLAMAIVPVTSTWMGADLNIGLLFFLMMAGLAVYAVLFAGWSSNNKYSLLGAMRASAQTLSYEVFLGLSLMGVVAQAGSFNMVDIVNSQQHLWNVIPQFLGFITFCIAGVAVCHRHPFDQPEAEQELADGYHIEYAGMKFGLFFVGEYVGIVTVSSLIVTLFFGGWYGPWLPPIFWFAIKTAFFMMMFILIRAALPRPRYDQVMSFGWKVCLPLTLLNLLATAAVILYTAQ"]}}, {"location": "[93531:94074](+)", "type": "CDS", "id": "<unknown id>", "qualifiers": {"locus_tag": ["ctg21_90"], "transl_table": ["11"], "translation": ["MTLKDLVVGFGTTVRSIWLIGMNAFAKRETMMYPEEPVYLPPRYRGRIVLTRDPDGQERCVACNLCAVACPVGCISLQKAEMADGRWYPEFFRINFSRCIFCGLCEEACPTTAIQLTPDFELGEFKRQDLVYEKEHLLISGPGKYPEYNFYRMAGMAIDGKDKGDAENEAKPIDVKGLLP"]}}, {"location": "[94084:94639](+)", "type": "CDS", "id": "<unknown id>", "qualifiers": {"locus_tag": ["ctg21_91"], "transl_table": ["11"], "translation": ["MEFAFYLCGLVAVLATLRVVTHTDPVHALLYLIISLLAVAGVFFSLGAYFAGALEIIVYAGAIMVLFVFVVMMLNLGGQEIEQERRWLQPSMWIGPAVLSFVLLVVLVYAIRSINDQGIDGTMIDAKAVGISLFGPYVLAVELASMLLLAGLVVAFHIGREQRPGEVLSNRPADKVKSNKEEQV"]}}, {"location": "[94635:94938](+)", "type": "CDS", "id": "<unknown id>", "qualifiers": {"locus_tag": ["ctg21_92"], "transl_table": ["11"], "translation": ["MIPLQHGLILAAILFVLGLTGVVIRRNLLFMLIGLEIMINAAALAFVVAGSYWGQADGQVMYILAISLAAAEASIGLALLLQLHRRSQTLNIDKVSEMRG"]}}, {"location": "[94934:96773](+)", "type": "CDS", "id": "<unknown id>", "qualifiers": {"locus_tag": ["ctg21_93"], "transl_table": ["11"], "translation": ["MNLLYLTILFPLIGFLLLAFSRGRWSENLAATVGMGSVGLAALVTLYVGMDFFANGQQVFNQLLWTWIHVGNYNISVSLTLDGLSLTMLSVVTGVGFFIHMFASWYMRGEEGYSRFFAYTNLFIASMVVLVLADNLMLMYLGWEGVGLCSYLLIGFYYTEAKNGAAAMKAFIVTRVGDVFLAFALFILYNELGTLNFREMVELAPAHFAADNHMLMWATLMLLGGAVGKSAQLPLQTWLADAMAGPTPVSALIHAATMVTAGVYLIARTHGLFLMTPEVLHLVGIVGAVTLVLAGFAALVQTDIKRVLAYSTMSQIGYMFLALGVQAWDAAIFHLMTHAFFKALLFLSSGSVILACHHEQNIFKMGGLRKSIPLVYVCFLVGGAALSALPLITAGFFSKDEILAGALANGHLNLMIAGLAGAFMTSLYTFRMIFITFHGKEQIHAHAGKGITHHLPLIVLLILSTFIGAMIVPPLKGVLPDTAELAHGSVLTLEIASGVVAIVGILLAAALWLGKRTLVTSIANSAPGRFFSTWWFAAWGFDWLYDKIFVKPYLGVAWLLSRDPLNALMNIPALLARGANKGLVISENGYLRWYLASMSIGAVVVLALLMVM"]}}, {"location": "[96988:98299](+)", "type": "CDS", "id": "<unknown id>", "qualifiers": {"locus_tag": ["ctg21_94"], "transl_table": ["11"], "translation": ["MLLPWLILIPFVGGLLCWQLERFGPKLPRWIALIAMGLTLVLSLQLWLQGGYSLTQAAGIPQWQSEFSVPWIPRFGIEFHLALDGLSLLMVVLTGLLGLMAILCSWNEIEKWQGFFHLNLLWILGGVIGVFLAMDMFLFFFFWEMMLVPMYFLIALWGHKASDGKTRISAATKFFIYTQASGLVMLIAILALVFVHYNATGEWTFSYERLLKTPMSHGVEYLLMLGFFIAFAVKMPVVPLHGWLPDAHSQAPTAGSVDLAGILLKTAAYGLLRFALPLFPNASAEFAPIAMWLGIIGIFYGAWMAFSQYDIKRLIAYTSISHMGFVLIAIYTGSQLAFQGAVVQMIAHGLSASALFILCGQLYERLHTRDMRQMGGLWARIKWLPGLSLFFAVANLGMPGTGNFVGEFMILTGSFQTVPVIIVIATFGLVLLRFTH"]}}, {"location": "[98301:98508](+)", "type": "CDS", "id": "<unknown id>", "qualifiers": {"locus_tag": ["ctg21_95"], "transl_table": ["11"], "translation": ["MMQRAYYGAPKSDTPLRGMSAREFLMIMVLVVLLVLLGVYPQPILDTSHAAMSNIQQWFTASISTTRP"]}}, {"location": "[98514:99972](+)", "type": "CDS", "id": "<unknown id>", "qualifiers": {"locus_tag": ["ctg21_96"], "transl_table": ["11"], "translation": ["MTITPQQLIALLPLLIVGLTVVVVMLSIAWRRNHFVNATLAVIGLNLALFSLYFVGQAGPMDVTPLLRVDSYSMLYTGLVILASLATCTFAYPWLAGYPDNREEFYLLVLIATLGGVMLASANHLASLFLGIELISLPLFGLVGYAFQQKRSLEAAIKYTILSAAASSFLLFGMALVYADSGNLSFVSLGKSLNDGVLHEPLLMAGLGMMIVGFGFKLSLVPFHLWTPDVYQGAPAPVSTFLATASKIAIFGVLMRLFMYAPLADNEGVRSVLGIMAVLSMLFGNLMAISQTNIKRMLGYSSIAHLGYLLVALIAVQTHQLSMETVGVYLAGYLFSSLGAFGVVSLMSSPYRGPDADSLYSYRGLFWHRPILAAVMTVMMLSLAGIPMTLGFIGKFYVIAVGVSAHLWWLTGAVVLGSAIGLYYYLRMTVSLYLNPPELMQRDTPANWAFTAGGVVVLISAILVLALGIYPQPLISLVKLAQPLM"]}}, {"location": "[100035:101679](-)", "type": "CDS", "id": "<unknown id>", "qualifiers": {"locus_tag": ["ctg21_97"], "transl_table": ["11"], "translation": ["MFMKASMAFATVSGMSGLSALFSQAAWAEDGIADGTAKRFDFDVLKKMAAGMAKQAYGGAPAPLPETLATLTPQAYNEIQYDANHSLWNGIDNRQLDVQFFHVGMGFKRRIRMFSVDGASREAREIHFRPELFNYNNAHVDTQQLEGKNDLGFAGFRAFKKPELAKRDIVSFLGASYFRAVDETYQYGLSARGVAIDTFTSKEEFPDFTAFWFETPKADDTTFVMYTLLDGPSCTGAFKFTIHCEEKRVVMEVENHIYARKDIQQLGISPMTTMFSCGNNERRMCDTIHPQIHDSDRLAMWTGSGEWICRPLNNPQRLTFNAYQDENPRGFGMLQLNHDFHDYQDVIGWYNKRPSLWVEPVGKWGKGAINLMEIPTTGETLDNIVCFWQPADAIKAGSEHSFSYKLYWSGLPPVRSGLSRVNATRTGMGGFPEGWAPGEHYPDVWARRFAVDFVGGDLKAAAPKGIEPVINVSSGTLKQVEILYVEPIDGYRILFDWYPDSDATAPVNMRLFLRTKDETLSETWLYQYFPPPPDKRKYIDDRVMTAG"]}}, {"location": "[102022:102334](+)", "type": "CDS", "id": "<unknown id>", "qualifiers": {"locus_tag": ["ctg21_98"], "transl_table": ["11"], "translation": ["MATTTEPHETRLDDDLALLTETLEQVLKSSGDPADQKYMELKAKAEKSLNEVKSRVSNASDTYYVRAKQAVTRADEYVHDKPWQGIGVGATLGLVVGLLLARR"]}}, {"location": "[102460:103717](+)", "type": "CDS", "id": "<unknown id>", "qualifiers": {"locus_tag": ["ctg21_99"], "transl_table": ["11"], "translation": ["LPFVRALHQLRDQLIEISSDAPGALQLRVSLSGEVDALAWLGTQRCWPQFYWQSRCGQSTLMALGARDVCRSMDRATARLHALPPHWQLVGANAVDGDSYLFLPILSLRQDDSGQWLSLHLLSDTSLYQEARRLLAWLDGLLPSQPLPPLPRAISVNTLPDKSGWCQQVERALQAIRAGELDKVVLARASDFTCAQPLSAAALLAASQRINPRCYHFMLATAEDRALAGSSPERLYARHGTELWSEALAGTADIAEAGLLTDGKNQWENQLVVEDIRQRLADEVTALDVAAAELLPLRHLQHLRRSIHATLRHSDDARCVSRLQPSAAVYGLPRRAAAAFIHQHQSFQRGWYSGSIGYLSLHHSEFAVVLRCAEVRGNQARLYAGAGIVSGSDAQREWQEVEHKAATLGCLFSGENPA"]}}, {"location": "[103789:105262](+)", "type": "CDS", "id": "<unknown id>", "qualifiers": {"locus_tag": ["ctg21_100"], "transl_table": ["11"], "translation": ["MQQTRSQGSSQAAFNRCWAEVLLETLTRHGIHHVCIAPGSRSAPLALAAAANQKLVCHTHFDERGLGFLALGLAKSTRQAVAIIVTSGTAVANLHPAVVEAQLTGEKLVIISADRPPELIHCGANQATEQPGLFASHLAGSLNLPRPTAEIPARWLVSALDTLLANSRHGPVHINCPFAEPLYAEQSDDFPGWQQALGDWWQSRDPWLHYARTVNIPTEADWLFWRQKRGVVIAGRMTAAEGLLVGQWAAELGWPLLGDVIAQCGQPLPAAALWLAHPDAQRALDAAQIVLQFGSSLTGKNLLGYQANCRAQSYWHVDPLPGQRNPACPRGRRMEVQIDRWLQHHPAQPRQPWCPQLDALAQRTRRYLHQHLHHFGEAQLAHRLCELLPEKGALFLGNSLSIRLVDAFASLPAGYPVYCNRGASGIDGLLATAAGTQRGNGQPLLVLLGDLSTLYDLNSLALLQQAPAPVVILVVNNQGGQIFSLLPTPPA"]}}], "name": "gnlXPCIHNJDI_21", "description": "gnl|X|PCIHNJDI_21", "dbxrefs": [], "annotations": {"molecule_type": "DNA", "references": []}, "letter_annotations": {}, "areas": [], "original_id": "gnl|X|PCIHNJDI_21", "modules": {"antismash.detection.hmm_detection": {"record_id": "gnlXPCIHNJDI_21", "schema_version": 2, "enabled_types": ["T1PKS", "T2PKS", "T3PKS", "transAT-PKS", "hglE-KS", "prodigiosin", "PpyS-KS", "arylpolyene", "resorcinol", "ladderane", "PUFA", "NRPS", "CDPS", "RCDPS", "thioamide-NRP", "NAPAA", "mycosporine-like", "terpene", "lanthipeptide-class-i", "lanthipeptide-class-ii", "lanthipeptide-class-iii", "lanthipeptide-class-iv", "lanthipeptide-class-v", "lipolanthine", "thiopeptide", "thioamitides", "linaridin", "cyanobactin", "glycocin", "LAP", "lassopeptide", "sactipeptide", "bottromycin", "microviridin", "proteusin", "ranthipeptide", "redox-cofactor", "epipeptide", "cyclic-lactone-autoinducer", "spliceotide", "RaS-RiPP", "fungal-RiPP", "blactam", "2dos", "amglyccycl", "aminocoumarin", "NI-siderophore", "ectoine", "NAGGN", "butyrolactone", "indole", "nucleoside", "phosphoglycolipid", "melanin", "oligosaccharide", "furan", "hserlactone", "phenazine", "phosphonate", "guanidinotides", "other", "acyl_amino_acids", "PBDE", "betalactone", "tropodithietic-acid", "pyrrolidine", "crocagin", "NRP-metallophore", "methanobactin", "opine-like-metallophore", "aminopolycarboxylic-acid", "NRPS-like", "PKS-like", "transAT-PKS-like", "RiPP-like", "RRE-containing", "fungal-RiPP-like", "phosphonate-like"], "rule_results": {"schema_version": 4, "tool": "rule-based-clusters", "cds_by_protocluster": [], "outside_protoclusters": [], "multipliers": {"cutoff": 1.0, "neighbourhood": 1.0}}, "strictness": "relaxed"}}}, {"id": "gnlXPCIHNJDI_22", "seq": {"data": "CGCAGGCGGACTTCAGCCATGCGGCGGCGCTGTTTGGTCTGCAGTTCCGGCGCGTAGCCAGCTGGCTGGCGCTGCAACAGGCGGTGCAGCAAGGCTTTAACGGCGGCGTCACGCTGGTCGAAGTGGTGGTCAATGGCGACGACGGCGCGCAAACCCTGGCCTGCTGCGCCAGAGAAGTGGTGACCCTGTGATGCTCCATGCGCACTGGCAGGGGCATCATCACAGCACGCGCCCGGTGCTGGTCTGGCTGCACGGTTTTCTCGGCAGCGCGCAGGAGTGGCAGCCGGTACAGCGCTATTTCAGCCACTGGCCGCTGCTCAGCGTTGATCTCCCCGGGCATGGTGGTTCGCGCGCGCAAAGCGTTAACGGCTTTGATGAGCTGTCGCAGCGGCTTAACGCCACCCTGGATTATCACCAGGTTAAGCGCTACTGGCTGATTGGCTATTCGCTCGGCGGACGGCTGGCGCTTTACCACGCCTGCCGCCATGCCGGGAAGGGACTGATGGGGTTACTGGTCGAAGCCGGACATTTTGGCCTCGCTTCGCCCTCAGAGCGCGCGATCCGCAGGGAGCACGATCTCTGCTGGGCGCAGCGCTTTCGCCAGCAGCCGCTGGAGCAGGCGCTGTGCCAGTGGTATCAGCAGCCGGTCTTTGCCGAGCTGACCCCGATTGAGCGCCAGCGCCTGGTGGCTCGCCGCCTGGATAATCGCGGTGAAGGGCTGGCCGCGATGCTGGAGGCCACGTCGCTGTCGGCGCAGCCTTGGCTCCTGCCGGAGCTACGGCAGAAAAGTTTCCCGTTCCGCTATCTGTGCGGTGAGTGGGATCAAAAATTCCTGCAGCTGGCGCTTCAGGCCGCGCTGCCCCCGGCGGTGATCCCCGCTGCGGGCCACAACTCTCACCTGGCGAACCCGCTGGCTTTTGCCCATCAGCTCGCTCGCGTGCTCAATTATCATTAAGGAACTTCGATGATCTACCCCGATGAAAGCCTGCTGACGGCACCCGTCGAATGGCACGACTGCGGAGCGGACTACCACGATATCCGCTATCACAAGTCGAGCGACGGCATAGCAAAAATTACCCTTAACCGCCCGGAGGTGCGCAACGCTTTTCGCCCGCTGACCATTAGCGAAATTCAGCAGGCGCTGGATAACGCGCGGCGCGATCCGGCGGTCGGCGTGATTATCCTCACCGGCGAGGGCGAACTGGCGTTTTGCGCGGGCGGCGATCAGAAAATCCGCGGCGATTACGGCGGTTATCAGGATGATGCCGGGGTGCATCATCTCAACGTGCTCGACCTGCAGCGCCAGATCCGCACCTGCCCGAAGCCGGTGGTGGCAATGGTAGCCGGCTATGCCGTCGGCGGGGGGCACGTACTGCATATGATGTGCGATCTGACTATCGCAGCGGATAACGCACAGTTTGGTCAGACCGGCCCGAAGGTCGGTTCATTCGACGGCGGCTGGGGCGCAGCCTATATGGCGCGCATTGTCGGGCAGAAGAGAGCGCGGGAAATCTGGTTCCTGTGCCGCATGTACAGCGCACCGCAGGCACTGGCGATGGGGCTGGTGAACACCGTCGTCCCGCTGGCGCAGCTGGAGCAGGAAACCGTGCGCTGGTGCCGCGAAATGTTGCAGAACAGCCCGATGGCGCTGCGCTGCCTGAAAGCGGCGCTCAATGCCGACTGTGACGGCCAGGCCGGGCTGCAGGAGCTCGCGGGCAACGCCACCATGCTGTTCTACATGACCGAAGAGGGGCAGGAGGGGCGCAACGCCTTCAATGAAAAACGCCCGCCCGATTTCAGCCACTTCCGGCGCAATCCCTGATGCGTGCGGTCGCACTGTATCGCTATCAGATCCCGCTGGAAGCGGGGGTTGTGCTGCGCCATCAGCGGTTAACAGCGCGCCAGGGCCTGCTGATCCAGCTGCGTGACCAACGCGGTGAGGGCTGGGGTGAGATCGCGCCGCTGCCAGAGTTCAGCGTGGAAACGCCCGCGCAGGCGGAGCAGGCCTGCCGTGCCTGGCTGGCGGCGTGGCGCGCCGGTTCTCATCCCGCAGAGAGCGATCTGCCTTCCGTCGCATTTGGCATCAGCTGTGCGCTTGCCGAGCTGGATGGCACGCTGCCCACCGCAGGCGAGTATCGTACCGCCTTACTGTGCAGCGGCGACCCGGATGAGCTGTTCCAGCGGCTGCGCCAGCTGCCGCAGCCGCTGGCAAAAATGAAAGTTGGGCTGTATGAAGCGGTGCGCGACGGGATGCAGGCCAACCTGCTGCTGGAGGCGCTACCCAACCTGACGCTGCGGCTGGACGCGAACCGCAGCTGGAGCCTGGAAAAAGCGCTGCAGTTTGCCCGTTACGTCTCACCCGAGCTGCGCGGGCGCATCGCCTTTATCGAAGAGCCGTGCCGCAACATGGCGGAAAGCCTCACATTTGCCCAGCAAACATCCATCGCTGTTGCCTGGGATGAGAGCCTGCGCGAGGGGCCGCTGGCAGCAGCACCGGGCGTCAGCGCGGTGGTGATCAAACCGACGCTGACCGGCAGCATTCAGCGCGTGCAGCAGCAGGTGGCATGGGCCAAATCCCAGGGATTAACCCCGGTAATCAGCAGCGCGCTGGAGTCGAGCCTCGGTCTGACCCAGCTGGCACGGCTGGCACACTGGCTCACGCCGGGCATCATCCCCGGGCTCGACACGCTGCAGCTGATGCAGCAGCAGCTGTTGCGCCGCTGGCCCGGCAGTGCGCTACCCGTGGCGGTGCCTGTGACCGACAGGGAGGTTTTAACATGTCTGTGGCAGCACTAACTGACTGGCCGTGGCGTCACTGGGCGCGCAGATGCCCGCAGGCGCAGGCCATCGATGCGGGTGACGTCACGCTCAGCTGGCAGCAGCTGGAGCAGGAAATTGTCCAGCACGCTCAGGGGTTTCGCCAGCAGGGCGTGCAGCCGGGTAACCTGGTGATACTGCGCAGTGCCAACAGTCTGCAGGCGGTCGTGAGCTGGCTAAGCCTGCTCGCCTGCGGCGCCCGGGTGCTGGCGCTTAATCCCCAGCTGCCGGACAGCCAGCTGGAAATGCTGTTACCCAACCTCCGCGCCGATTTCAGCGTCGGCAGCGCAGGCACTGGCTGCCTGAACCCGCCTGCGCTGCTGAACCTGCGGCGCGCAGGCCATGTTATTCACCCCTGGCAGCCGGCAGCGCTGGCAACCCTGACGCTGACCTCGGGTTCCTGCGGGTTGCCAAAAGCCGCAGCGCACACGATTGCGGCCCATCTGCACAGTGCTGCAGCGGTGATCGCACTGATGGAGTTCAGCGCGCGCGACCGCTGGCTGCTGTCGCTGCCGCTGTTTCACGTTTCCGGGTTGGGCATTCTCTGGCGCTGGCTGGTCAGCGGGGCGACATTAACGCTGGCGGACAGTACCGGGTTTAGCGCCGCGCTGGCGCGCAGCAGTTTCGCTTCGCTGGTGCCAACCCAACTGTGGCGACTGCTGCGCCAGCCGGAGCGTCCGGCAATGCTGCGCTCGGTGCTGCTGGGAGGCGCAGCTATCGCCAGCGAGCTGGTGCAGCGGGCGGAGGCAGCGGGCATCCGCTGCTTCTGCGGGTATGGCATGACGGAAAGCGCCTCGACCGTCAGCGCCAAACGTGCAGACGACCGTCCGGGCGTCGGGAAGCCGCTCGACGGGCAGGAGGTCAGGATTGTCAACGGTGAGATCTGGCTACGCTCGCCCACGCTGGCGCTCGGTTACTGGCAGCAGGGTCAGCTGCGTCCTCTGACGGATGCCGACGGCTGGCTGCACAGCGGCGATCTCGGTGCGTGGCGCCTGGATGAACTCTGCGTTCTTGGCCGGCGGGATAACCTGTTTTTTTGTGGCGCAGAAGCCGTGCAGCCGGAAGTGATTGAGCGCCTGCTGCTGCGGCATCCGCAGGTGACCCAGGCAGTCGTGGTCGCGCTGGAAGATGATGAATACGGCAGCCGGCCGGTGGCGCTGGTGAATGACGGGGTGGCAATGGCACCGTTGGCCGCATGGGCGCTGCCGCAGCTGGCTGCCTGGCAGCGCCCGGTTAAGTGGTATACGCTGCCAGCGCTCGGCTGCGGTGGCATCAAGCCATCGCGCCGCCGGCTGATGCAGTGGGTGGCGCAGCAGCAGGAAATTGACGTTGTGTTTCCGCAAAGGGCTTCCTAGACTGTGTCCCATAACTGTGCGTGAGGTTGGCACTGCGACGGCACCACGACCAGTTACGGGACACAGCCCACCGTGTTATGCCCTGAGTACACCGGAGAACAACATGATAAGAGTGGAAATGCTCGCAACCGGCGATGAAGTGCTGCACGGCCAGATCGTCGATACCAACGCGGCCTGGCTGGCGACAGTGCTGTTTGAACACGGTTTACCGATGACCAGCCGCCAGACGGTGGGCGACAGCCTGCAGGAACTGGTCACGGTGCTGACTGAACGCAGCAAAGTGGCTGACGTGCTGATCGTCAACGGCGGCCTTGGCCCGACCAGCGACGATTTGAGCGCGCTGGCCGCCGCGACCGCCGCCGGTGTGGCGCTAAAAATTCACCCCGAGTGGCTGGCTAAAATGGAAGCTTTCTTCGCCAGCCGCGGCAAGGCGATGGCCGCCAGCAACCGTAAGCAGGCGGAGATCCCGGAAGGGGCCGAGATGATCGACAATCCGGNNNNNNNNNNCCTGAAAGCCCGTTATCAGCTGCCAGAGCCGCCGGTCTGCCTGCGCATGACCACTTTTGGCCGTGGCGAGAGCGATCTGGCATCCGACATTGAACCGCTGCCGCTGCCGGAAGGCGTGGTGATGGGCTATCGCGCCTCGATGCCGATTATCGAACTGAAGCTGAACGGCCCGGCGGAAAAACTGCCGGAAATGGAGCAGTTCTGGCAGCAGGTGCGCGAGATAGCAGGCGACAGCGTGATTTTCGAAGGATTTGAGACCTTACCGCAGCAGCTGGCGCGCCGTCTGCAGGCGCGCAACCTTACGCTGGCCGTCAGCGAACAGTTCAGCGCCGGGCTGCTGCAGTGGCAGCTGATCTCCGCCGGCGCCGCGCTGGCCGCAGGCAACATATTGCCGAATCAGGCCGAGCCGCTGCAGAACATGGCCGAGCGTGCGCGCCAGCTGGCAGCCAGCAGCGGTTCCGCTGTGGCGCTGCTGGTGGGCGGCATTGAGGACGATCGTTTAGGCTTTGCGCTGCACACGCCGGATGGCACTTTTGCCCAGAAGGTGAAGTTCAACGTCAACCGTCACGATCTGAAGGCACGGCAGGATATGGTGGCCATGCTGGCGATGAATATGCTGCGCCGCTGGCTGAACGGTCAGTCCGTCAGCACCGGGCATGGCTGGATAGATGTGGTGGAAACGCTATAAGATTTGGGCGTTTCAATACGGGCTGACCGAAAAAGAAGGTCAGCCCCTACGCCAGATCGTGTAGGGGTCGGGCATGCCCGACCCGTTCTACAGCTCGATCTCAATATCACCCTCGGCCTTACAGCAGCATGGCAAGATCTCACCCTGCTGCACAAAGGCCAGCGGTTTCGCGCTGTAGCTCACTTCCCCTTTCAACAGGCGCATCCGGCAGGAGCCGCAGTAGCCTTCGCGGCACTGATACTCCACGCAGACGCGGTGCGATTCCAGCGCAGCCAGCAGGGAAGGGTGTTCATCATGGCATTCAAGCTGCGCACCGGTGGTCCGCAGCGTAATGGTAGAGCGTGCCATCAGAATTACAGTTCGAAGTCGCTGAGGTCGTCGGCGTTGACTTCAGAGTCGATCTGTCCGACCAGGTAAGAGCTGACTTCCACTTCCTGCGGAGCAACCTGCACGTTATCGGACACCAGCCACGAGTTGATCCACGGGATCGGGTTCGAGCGGGTTTTAAACGGCAGATCCAGACCAACAGCGTTCATACGGATGTTGGTGATGTACTCAATGTACTGCCACAGAATATCTTTATTCAGGCCAATCATTGAACCGCCGCTGAACAGATATTCCGCCCACTCTTTCTCCTGCTCGGCAGCCAGCACGAACAGATCGTAGCACTCTTGACGGCACTCTTTAGCAATCTCGGCCATTTCCGGATCGTCTTCCCCACTGCGCAGCAGGTTCAGCATATGCTGAGTGCCGGTCAGGTGCAGAGCTTCATCGCGGGCGATCAGCTTAATGATTTTGGCATTGCCTTCCATCAGTTCGCGCTCGGCAAAGGCGAAAGAGCAGGCGAAGCTGACGTAAAAGCGGATCGCTTCCAGCGCGTTGACGCTCATCAGGCAGATATAGAGCTGCTTTTTCAGCGCGCGCAGGCTGACGGTCACGGTTTTGCCCGCAACCTGGTGCGTGCCTTCACCCAGCAGATGCCAGTAGTTGGTCATTTCGATCAGATCGTCGTAGTAGCCAGAGATATCTTTGGCGCGTGACAGGATCTGCTCGTTGGTGACGATATCGTCAAAGACCAGCGCCGGGTCGTTAACGATATTACGAATAATATGGGTGTACGAACGCGAGTGGATAGTCTCGGAGAACGCCCAGGTTTCAATCCAGGTTTCCAGTTCCGGGATCGAGATCAGCGGCAGCAACGCCACGTTCGGGCTGCGTCCCTGAATAGAGTCCAGCAGAGTCTGATACTTCAGGTTGCTGATAAAGATGTGTTTTTCGTGCTCTGGCAGCGCCTGATAGTCAATACGATCGCGCGAGACGTCCACTTCTTCCGGGCGCCAGAAGAAAGAGAGCTGCTTTTCGATCAGCTTTTCAAAGATGTCATATTTCTGCTGGTCGAAACGCGCCACGTTTACCGGCTGTCCGAAGAACATCGGTTCTAACAGTTGGTTATTTTTATTCTGCGAAAATGTGGTGTAAGCCATGATTCAGTCCAAATGCTTCAGGGTCGGGCATGCCCGACCCCTACAGAGTCAATGTTGCGCATAGGGGCCAGGCATGCCTGACCCACCGTTATCAGATTTTGCAGGCGCCGCTTTCACAGCCGTCATCCTGAATCGATGGCGCCAGATCTTCCTGCGTATCTTCCGCACCGTCACGGGTGTTTTGGTAGTAGAGCGTTTTCACGCCAAACTTATAGGCAGTCAGCAGGTCTTTCAGCAGCTGCTTCATCGGCACCTTACCGTTGGCGAAGCGCGTCGGGTCGTAGTTGGTGTTGGATGAAATGGCCTGGTCGATAAATTTCTGCATCAGGCCGACCAGCTGCAGGTAACCGTCGTTATTTGGCATATCCCACAGCAGTTCGTAGTTATCTTTCAGGCGCTCATACTCTGGCACCACCTGACGCAGAATGCCGTCTTTCGACGCTTTAATGCTGATATGACCGCGCGGTGGTTCAATACCGTTGGTGGCGTTCGAGATCTGGGAAGAGGTCTCAGACGGCATCAGGGCAGAGAGCGTAGAGTTGCGCAGGCCGTGGGTTTTCACCGATTCACGCAGCGCTTCCCAGTCCAGCAGCAGCGGCGTATCACAGATCGCATCCAGGTCCTTCTTATAGGTGTCGATCGGCATAATACCCTGCGCATAGGTGGTTTCGTTAAACCACGGGCAGGCACCCTGTTCGATAGCCAGATCGTTAGAGGCTTTCAGCAACCAGTACTGAATGGCTTCAAAGGTCTGGTGCGTCAGGACATTAGCGCTGCCGTCGGAGTAACGCACGCCGTTCTTCGCCAGGTAGTAAGCGTAGTTGATCACGCCAATACCCAGAGTACGGCGACCCATTGCGCCACGCTGCGCGGCCGGGATTGGGTAGTCCTGGTAGTCCAGCAGGGCATCCAGCGCACGCACCGCCAGGGTTGCCAGCTCCTGCAGGTCGTCCAGGCTCTCAATCGCGCCGAGGTTAAACGCCGACAGCGTACAGAGCGCGATTTCGCCATTTTCGTCGTTAACATCCAGCAGCGGTTTGGTCGGCAGTGCGATCTCCAGGCACAGGTTAGACTGGCGCACTGGCGCGATTGCCGGGTCAAATGGACTGTGGGTGTTGCAGTGGTCAACGTTCTGAATGTAGATACGGCCGGTAGAGGCGCGTTCCTGCATCATCAGCGAGAACAGATCTACCGCCTTCACGCGCTGCTTGCGGATGCTGTCGTCTTTCTCGTATTTGGTGTACAGGCGCTCAAACTCATCCTGATCGGCGAAGAACGCGTCATACAAGCCAGGCACGTCGGACGGGCTGAACAGAGTAATCTCTTCACCCTTCAGCAGGCGCTGATACATCAGCTTGTTCAGCTGCACGCCGTAGTCCATATGACGCACGCGGTTGCCTTCAACGCCGCGGTTGTTCTTCAGCACCAGCAGGCTTTCCACTTCCAGATGCCACATTGGGTAGAACAGGGTCGCTGCACCGCCGCGCACGCCGCCCTGAGAGCAGGACTTCACCGCGGTCTGGAAGTGCTTATAGAACGGAATGCAGCCGGTGTGGAATGCTTCACCGCCGCGGATCGGGCTGCCCAGCGCACGGATGCGACCGGCGTTAATGCCGATACCGGCACGCTGAGAAACGTACTTCACAATCGCGCTGGAGGTGGCGTTAATGGAATCAAGGCTGTCGCCGCACTCAATCAGTACGCAGGAGCTGAACTGGCGCGTCGGGGTGCGCACGCCGGACATAATTGGCGTCGGCAGCGAAATCTTAAAGGTGGAGATCGCATCGTAGAAACGCTTGACGTAATCAAGACGGGTTTCACGCGGGTAGCCAGAGAACAGGCAGGCGGCCACGAGGATATACAGGAACTGCGCGCTCTCGTAGATCTCACCGCTGACGCGGTTCTGCACCAGGTATTTACCTTCCAGCTGCTTGACTGCCGCATAGGAGAAGTTCATGTCGCGCCAGTGGTCGATAAAGCCGTCCATCTGCTCAAACTCTTCCGCGCTGTAATCTTCCAGCAGGTGAGGGTCATATTTGCCCATATCGACCATGCGTTTGACCTGCTCGATCAGCTTTGGCGGCTCGAACTGGCCGTAGGCTTTTTTACGCAGGTGGAAGATGGCCAGGCGGGCGGCCATGTACTGGTAATCAGGTGCATCACGCGAGATCAGGTCAGCGGCAGACTTGATCACCGTTTCATGAATGTCGGAGGTGCGAATACCTTCGTAGAACTGGATGTGTGAACGCAGTTCAACCTGCGAAACGGAGACGTTTTGCAGACCTTCGGCAGCCCAGTCGAGAACACGGTGGATTTTATCGAGATCGATGCGTTCGGTGCGGCCGTCGCGTTTGGTTACAAGCAGACTCTGATTCATGTCGCGTTTTACCTGTCCTTAACAAATAATCCCCACGTTTATACACAGCTTGCTCGTTGTGAGTAACTCTGTGGATAAACACTATATATAGGGGGTGAGGGAAGACTGACTAACAATATGGTGAGTATTCTAGTAATTTCCGCGTGCTTAACAAGGCTTGATTTTCAGGTGAAACTACTGTCGCAGGGTGGGTATTTTTCCTAAGTCCACGTTTCTCAAGGCCCACAGTCGATGTCAATGGTTTGAGAAATTTTTTAGAAATTTGATCGAGCGCGGGTTTCTTGTTCATCCCCGATATTTCCTGAATTTCTTTGCTGAAAAATGCGGCGTATTGAGACGCCTCACAGCAATAATTGTCGTGATGGGGTTACCCTAACTCAGCCGTGATGACAGTTGTAAGACGAAAAAGATCTGGCAGGGGTGGAGCGGTATCCACCCCCTGATGGGTCAGTCAATCGCGCGGTGCGTGTGAACCATGTAGTTCACATCAACGCCAGGGGCCAGCTTGAAGTGGTTGGTCAGCGGGTTGTAGTGCAGGCCAATGATATGGCGCTCGCGCAGTGGGGTTTCGTCAACCCAGTTCAGCAGTTCGCCGGGGCGGATGAATTTTTTGATGTCGTGCGTTCCGCGCGGCACCATGCGCAGCACGTACTCAGCGCCGATAATCGCCATCAGCCAGGCTTTGCTGTTGCGGTTCAGCGTAGAGAAGAACACTTCGCCGCCGGGTTTCACCAGCCTGGCGCAGGCGTGAACCACAGAGCGCGGGTCCGGCACGTGCTCCAGCATCTCCATGCAGGTCACCACGTCATACTGCCCGGCGAACTGTTCGGCGTGCTCTTCAACCGTTTGCTGCACGTAATCAATGGTCACACCGCTTTCCAGCGCGTGCAGACGGGCGACCTGTAACGGCTCCGCGCCCATGTCCAGCCCGGTGACGTTAGCACCTTCACGTGCCATGCTCTCCGCCAGGATGCCGCCGCCGCAGCCGACGTCGAGGATCTTTTTACCAAACAGCCCGTCGCAGTGCTGAGCAATCCAGCCGAGGCGCAGGGGGTTAATCCGGTGCAGCGGCTTAAATTCGCCATCCAGGTCCCACCAGCGTGTTGCTACTGCTTCAAATTTGGCGATCTCGCCGCGATCTACGTTCTGCGCGCCCGCGTTTTGTTCTGCTTTCATTGGGGTATGACTCCGGCCAAAGTTTGCCGCAGTATACAAGTTTCCCGCCCCTGACAGCCAGGGTTGTTGCCTGCGCTAAAAACAGAATGCAATAAAGCGGCCAAAGCGATGCTTTCCATTCAACACATGCCCGCGATGTGATATACTTTCGCACCTTTGAATCCGGGAATAAGACAGAAGGAAAGCGCGTCCATGAGCGACCTCGCCCGCGAAATTACACCGGTCAATATCGAAGAAGAGCTAAAGAACTCTTATCTGGATTATGCAATGTCGGTCATCGTTGGCCGTGCGCTGCCAGATGTCCGTGATGGTTTAAAGCCGGTTCACCGCCGTGTGCTTTACGCTATGAACGTGCTCGGTAACGACTGGAACAAAGCCTATAAAAAATCCGCCCGTGTTGTCGGCGACGTCATCGGTAAATATCACCCGCATGGTGATACCGCCGTGTACGACACCATCGTGCGTATGGCGCAGCCATTCTCGCTGCGCTACATGCTGGTCGATGGCCAGGGTAACTTCGGTTCCGTCGACGGCGACTCGGCTGCGGCGATGCGTTATACCGAAGTGCGCATGTCCAAAATTGCTCACGAACTGCTGGCGGATCTTGAAAAAGAGACCGTCGACTTTGTGCCAAACTACGACGGCACCGAGCAGATCCCAGAAGTGATGCCAACCCGCGTACCTAACCTGCTGGTTAACGGTGCTTCGGGGATTGCAGTCGGTATGGCGACTAACATTCCGCCGCACAACCTGACCGAAGTGATCAACGGCTGTCTGGCGTATATCGACGATGAGAACATCACCGTTGAAGGCCTGATGGAGCACATCCCAGGCCCGGACTTCCCCACCGCTGCTATCATCAACGGTCGTCGCGGCATCGAAGAAGCTTATCGTACCGGTCGCGGCAAAATTTACATCCGCGCCCGTGGCGAAGTGGAAGTGGATGCCAAGACCGGCCGTGAAACTATCATCGTGCATGAAATTCCTTATCAGGTGAACAAAGCGCGCCTGATTGAGAAAATCGCCGAGCTGGTGAAAGAGAAGCGTCTGGAAGGCATCAGCGCCCTGCGCGATGAGTCCGACAAAGACGGGATGCGCATCGTCATCGAAGTGAAGCGCGATGCGGTGGGCGAAGTGGTGTTAAACAACCTTTACTCGCTGACGCAGCTGCAAACTTCTTTCGGCATCAACATGGTGGCACTGCATCAGGGCCAGCCGAAGATTATGCCGCTGAAGGATATTCTCGAAGCCTTCGTGCGTCACCGTCGTGAAGTGATCACCCGCCGTACCATCTTCGAACTGCGTAAAGCGCGCGACCGTGCCCATATCCTTGAAGCACTGGCCGTGGCCCTGGCAAACATCGATCCGATTATCGAGCTGATCCGCCAGGCTGCGACCCCAGCCGAAGCAAAAGCGGGCCTGATTGCCCGCCCATGGCTGCTGGGCAACGTTTCAGCGATGCTGGAACGTGCCGGTGACAACGCCGCCCGCCCTGAGTGGCTGGAAGAGCAGTACGGTATTCGTGACGGCCAGTACTACCTGACCGAGCAGCAGGCGCAGGCTATCCTGGATTTACGCCTGCAGAAACTGACCGGCCTTGAGCATGAAAAACTGCTCGACGAGTATAAAGATCTGCTGGCGCAGATTGCCGAGCTGCTGCGCATTCTGGGCAGTTCAGAGCGCCTGATGGAAGTGATCCGTGAAGAGCTGGAGCTGATCCGCGATCAGTTCGGCGACGCGCGTCGTACCGAGATCACCGCCAACAGCGCCGACATCAATATCGAAGACCTGATCAACCAGGAAGACGTTGTGGTGACCCTGTCGCACCAGGGCTACGTGAAGTATCAGCCACTGACTGATTACGAAGCGCAGCGCCGCGGCGGTAAGGGTAAATCGGCAGCGCGTATTAAAGAAGAAGACTTTATTGACCGCCTGCTGGTGGCCAACACCCATGACACCATCCTCTGCTTCTCAAGCCGCGGTCGTCTCTACTGGATGAAGGTCTACCAGCTGCCGGAAGCGAGCCGCGGTGCGCGTGGGCGTCCAATCGTCAACCTGCTGCCGCTGGAAGCGAATGAACGTATTACCGCGATCCTGCCGGTGCGTGAATACGCCGAGGGCTGGAACATCTTTATGGCGACCGCCAGCGGTACCGTGAAGAAAACCGCGCTGACCGAGTTCAGCCGTCCGCGCAGTGCCGGTATTATTGCCGTCAACCTGCGTGACGATGACGAACTGATCGGCGTGGCCCTGACTAACGGCACGGATGAAACCATGCTGTTCTCTGCCGCCGGTAAAGTGGTGCGCTTCGCTGAAAGCGCGGTGCGTGCCATGGGCCGAACCGCCTCAGGCGTGCGCGGTATCAAGCTGGCAGAAGGTGACCGCGTGGTTTCCCTGATTGTGCCGCGTGATGACGGCGCCATCCTGACGGTGACGCAGAACGGTTATGGTAAGCGTACCGCCAACAGCGAATACCCGACCAAGTCGCGTGCGACTCAGGGGGTGATCTCGATTAAAGTCACCGAGCGTAACGGACCGGTTATCGGTGCGGTACAGGTGGTCGACAGCGATCAGATCATGATGATCACCGATGCCGGTACGCTGGTGCGTACCCGCGTTTCTGAAGTGAGTGTGGTCGGGCGTAACACCCAGGGTGTGATCCTGATCCGTACCGCGGAAGATGAAAACGTGGTTGGCCTGCAGCGCGTGGCCGAGCCGGTAGCGGAAGAAGAGCTCGATGCTATCGACGGCAGCGTGGCGGAAGGGGATGATGATATCGCACCTGAAGTCGACAATGACGATGAAGCGCCAGAGGCCGATGACGAGTAATCGTTAAGCCCTGATGAAAAAGCCGGTTCAGCTGAACCGGCTTTTTTTTGCCTGAAATCTGGGGATCTGGAAGACGCTACGCAGGATGCAGCGCCAAATCTGACCAGCAGAGCAGAGAGTGATACAACCAGCGGGTACCCAAAAGGAAAGGTGGCCATGGATATTACTGTTAAGGCGTTCTCATCACCGCTATTAGCCAACGCGCTGAGTTATCTGGTTTCGGTGAAAAAGTCAGGGGGAAGAGACAATGAATATGTTGTTGAGATAAAAAGATTACCAACGATGATCCAGAACTGCTTTGGTTGTTACTGGTCTGGTTATTACCTACAGAATTACTGCTGGTTGGTTGATTTTTATCCATATGACGCGCTATTCTCGTCGGAACCTGGTGCCCGCTACAAAGTCGACCGCCGTATGGCATTTAGCTACAGTGAGTTGATACGGTTTTTGGCAGAAGGGGTCGGCCAGGCGGTGGAGAGTTTTCTTCAGCATCAGCTTGTAGCCTCTCTTCTGGCTATGCCAATCCATCCGGCATTAGGAAAAATGTACCATCGGTTACTGCGGCGTTACGCCGCCGAAAAAGGATTTATCTATAATCAGACGTGGTTGCAGGAGGCAGTATATGTCATTGAAAAAAAATAATGCTATGGATATGAACATCATAGCCACCTCAAAGCGGCGGGAAGCGATTGGCGCAGCGATGGACCAGATGTTTTTGGAAAGCAGTGCGAGAATACGCCAAATCCTGCTCGAGTATGGATCGCTGGAGCCTTTCCTTGGCCCCGACCTCTCTGCCAAACCTGAACTCAAATCGAAACGCTGAGTTCACTCAATATTGAAACTCCCGCTGCTCAGCTGCGCTGAATAAACGCGCTGACGGCGGTAATTGTCTGCTGATGTACCTCCTCACGCTTTTCCCGCGATGTTTCGCAAATAAATGCTTCCCCTTCCTCTGCCAGAATCGCTTGTGCCGCTGGCTGACATAGCGGCAGGAAGTCATAGTGCCCGGCCTGTGGCAGGCGCAACAGCGGTAGCGGCAACCTATCCACCCCCAAATTAATCTCCGGCTGCGCGCGGATATAATAGCCCGCGGCAATCACCAGCAGTGGAAGGGTAATAGAGTGCAGGCTGGCGGGAGTGAAAACATCGCTCATTCCCGGGTCGATAGCGACGACAAACTTCACTCGCGGGTCACGATAGCTGGCCGCCAGCGTGGCCGCCGATCGCTGTGCCAGCGGCAGGTGCCCGCGCTGGTAAAACAGGCAGTCCGGCATCTGCGGTTTGCTGCGGCAGTACTCAACCAGCCTTGCCAGGGTTATCCGCGCTCCGGCCAGTGCCAGCACGCTGTAACCGCCCTTTGAATGCCCGATAGCGCCAATCCTGTCGGCGTCAATGGCAGGCCGCCATCTTGCGTCATCAAGATAGTGGGTGATTAAAAACGACAGGTCGCGCGTCTGCAGGGTGAGGTCGGTATCGGGGCTGGAATCGCCGGTGGTGCTGCCCGGGTGATTAGCGGCAATCACAATGGCCCCTTGGGCCGCCAGCGGCACGGCCAGCCAGGCGAGGCTGCTGTTATTACCGCCGCTGCCGTGGCTCAGCACAATCAGGGGAAACTTGCCCGCAGCAGGCTGAGCCTGTTCTATCGCATAAAATCCAGTCAGCACCGGTCTTGCTGCCTGCAAGGTCGCTGCCTGATGGCTTTCGCTGGGGTAGAAAATACGGACATTAAGCGTGCGCTTCAGGACAGGATTACTGAGCGTTTCCTGCTGCGTAGCAACGGAATAGCTCCAGCTCGAGAAACTGATTAACATCAGTGAAAACAGAAAAATCAGCGGCATCTTATTTACTCCTCACGTATAAAAGTCCCATTATCAGAACTTTACAGACGCCTGGCGTCCTCGATCGCGATTGAGTCCTATGCTAATACCGATAAATTTTCTCCTTAGCTTTGCCTGCCTGCTGCTGCTGGTGCAGAAACGTCAGGCGGGCGCGTTCTTCCGTCTGCTGCTGCTGGTTTTCCTGCTGCACACGGTGGTTGCCGGTTTGGGGGCACTGCCGCAGTTTAATCAGCTGCGCATAATACAGCCGCTGACGGCAGTTGCGCTGCCGCTGTTTTGCTATCTGGCACTGTGCCAGGCCACCGGGCAAAGGCTGCATCTTGCGCTTAGCGTGCTGGCGCTACTGTTAATGGCTGGCAGTATCCTGTGGCTACCGCAGGCGATTGATGGGCTGATGGCAGTGATCTGGATGAGTAGCGCAGCAGCGATGCTGATAACATTGCGTCAGGGCAGGGACACTTTCTGCCAGCTGCCGCTGGAGAGCAGTGGCCTGAGCGTGAATGGCTGGCGTCTGCTGGCCGTCTTGCTAATCGCGGTCGCGCTGATCGACATCAGCGTTGCGGGGCTGCTGGAATACAGGGCGGGCAGCGGGGTTCAGCTATTAACAGCCTGCGGTAATTTACTGGTCTGCCTGCTGGTGGCGCTGACGCTACTGCTGACGCCTGCCACCGCCAGCACGGCGGTAAAATCGCGCAAGGTGAAAGAGGGCGACGCCGCCGTGCTCGAACGCATCGATGAGCTGATGCGTAGCGGTATTCATCGCGAGACCGGACTGAACCTGGAGCAGCTGGCGCGTAAATCAGGAATTCCGAGTCGTCAGGTCTCCGCCGCCATCAATGCACTCCACCGCCAGAGCGTATCGCAGTATGTTAACAGTTGGCGAATTGCTGAAGCCTGCGAGCACCTTTGCCGCAGTCAGAGTACGATCATTGAGATCATGGAAAACGTCGGTTTCCAGACCAAATCAAACTTTAATCGCGAGTTTCTGCGCATTACCGGAAAAACCCCCTCGCAGTGGCGTAAAGAGTCCGGGGAACAAAGCAGAATTAGCTGAAATAGAGCGGGGGTGGGGCGGGGATAACTGGCTTTTTCAGCAGGTGAACGCTACTGTATCGGCACTCTGTTTTATCACTGCTGATGGCTGCGTGGGTCCCGTTTGAAATATCTTGTCTCTTTCCGTACAACGTTAAAAATCTCGCGCTACCTGTTCCGTGCGCTGGCGCTGATGCTGTGGATGCTGGGTGCCTTGCTGACAACGTTCTACATTATTAACGTCCTGCACGAGAGAGAGTCCCAGGTTCGCCAGGAGTTTAATACCAGCTATGACCAGACTCAGTGGTACGTGCGTCACTCCGCAGACGTGACGCGCGAGCTGAAGTTTATTGCTGAAAACCGCCTGAATACCTCGTCCAGCGGGCTTGATGTGCTGAACGGCGTGTTTCCCGGTAAGAGTACGCTGCCGCAGTTCTACCCGCTTTATGCCGATTCAGACTGTAGTGCGATGAGCAACACCTGGCGTAATTCGCTGGAATCGCTCAGCTATTTCCTCAATTACTGGAAAGTGAACTTTGCCTCGGCCTATGAGCTGAACCGGGTGTTTTTCGTCGGTGGCGAGAGCCAGTGCCTGGCGGACTTCGGGGTGGGGAATGCTTCCGTCGACCGTGAGCGGGCGCTGAAATCACTGCATGAACGCATCCTGAAGTACCGCAGCGGCAACGAAGAGGAGCGCAAAAATAGCCTGTTCTGGGTGTCGCCGACCGCGCAGCCGGGGGTCGGTTATTACTATATGATCACCCCGGTTTATGTGGCGAATAAGGTAGCGGCGCTGCTCGGTATTGAGCAGAGCATTCGTATGGAGGACTTTATCACCCCGGGCAACCTGCCGGTGGCGGTGACGCTGGTCGATCAGAACAACCAGCGGGTGCTCTCTTCCGCCCGCGGCGCGCTGGCCTTTTCCGCCGACGATCTCCCTGATGACGCCAGCTGGTTTGGCTATGTTGCCGGGTACAAACAGCTGGTGATGAAAAAAGAGCTGCCGCCTTCGTCCCTGAGCGTGGTGTACTCGGTGCCGACCAGCGCGATGATTGAGCCGCTAAAAATGCTGCTGATCAACGCCATTCTGCTGAATATTATCAGCGCGATTATCCTGTTTACCCTCGCCTGGCTGTTCGAGCGCCGTATGTTTCTCCCCGCCGAGGATAATGCACACCGGCTGGAAGAGCATGAGCAGTTCAACCGCAAAATTGTCGCTTCGGCGCCGGTCGGGATCTGCATTCTGCGCACCAGTGACGGCACCAATATTCTGAGTAACGAGCTGGCGCATAACTACCTCACCATGCTGACTCAGGAAGACCGTCTGCGCCTGACCGAGATTATCTGCGGACAGCAGGTTAACTTTGTCGACGTGCTGACCGGTAGCAATACCAACCTGCAAATCAGTTTTGTGCATTCACGCTACCGCAATGAAAACGTGGCGATCTGCGTGCTGGTGGATGTCAGCGCGCGCGTGAAGATGGAAGAGTCGCTGCAGGAGATGGCGCAGGCCGCAGAGCAGGCCAGCCAGTCGAAATCGATGTTCCTCGCCACCGTCAGCCACGAGCTACGCACCCCGCTGTACGGCATTATTGGTAACCTCGACCTGCTGCAAACCAAAACTTTACCCAAAGGCGTGGAGTCGCTGGTGACGGCGATGAACAACTCCTCCAGCCTGCTGCTGAAAATCATCAGTGATATCCTCGATTTCTCGAAAATCGAGTCTGAGCAGTTGAAGATTGAGCCGCGTGAGTTTTCCCCGCGTGAGGTGATAGCGCATATCACCTCCAACTATCTGGCGATGGTGGTGAAAAAGCGTCTGACGCTGTGGTGCTTCATCGACAGCGACGTGCCGGTGACGCTGGACGGCGATCCGATGCGTTTGCAGCAGGTGATCTCTAACCTGTTGAGCAACTCCATCAAGTTTACCCATACCGGCGGCATCGTCCTGCACGCCTACGTCAAGGATGGCTACCTGGCGTTCCGCGTGCGCGACAGCGGCGTGGGGATCCCGGCGAAAGAGCTGACCCGGCTATTTGACCCGTTCTTCCAGGTCGGCAGCGGCGTGCAGCGGAATTTCCAGGGAACCGGACTCGGGCTGGCAATCTGTGAGAAGCTGATCAACATGATGGACGGCGATATTGAGGTGGACTCCGAGCCGGGGATGGGCAGCCAGTTTATTATCCGTATACCGCTCTATAACAGCCGGGTGATGACCCCCGAGCTGCATGACGGCTTGCAGGATAAACAGTGCTGGCTGGCGGTGCGTAACGATCAGCTGGCGGAATTCCTCGACAAAATGTTGCGTGGTCATGGCATCCAGGTGCGGCGCTACGAGGGTGAGGCTGAAGCGGAGGACGTGATTATCTGCGATTACGACTGTCAGCCGGAACAGAACGTGCGCGCTGTGATACGCTTCGACAATCGTCATAATGACGGACCGCGCGAAGTGCTGCCGGGGCGCTGGCTGTGCGCCACGACCACGCCGCACGAGCTGCCGGTGCTGCTTGGGCGCATCTATCGCGTGGAAGTCGCGATGCCGGAAGGATTACCGGCCACGCTGGTTGAGCAGGAGAGCGGCGTCAGCAATGACGATATCCTGATTCTGGTGGTTGATGACCATCCGATCAACCGCATGCTGCTGTCAGATCAGCTCGGCTCGCTGGGTTACCGCGTCAAAACGGCGCAGGACGGTATTGATGCCCTCAATGTACTGAGCCGCAGCGAGATTGATATTGTGCTGACCGATGTCAATATGCCGAATATGGATGGCTACCGTCTGACGCAGCGCCTGCGCGAGCTGGGGCAAACTTTCCCGGTGGTCGGCGTGACCGCGAATGCGCTGGCCGAAGAGAAGCAGCGTTGTATTGAGGCCGGAATGGATAACTGCCTGTCGAAGCCGGTGACGATGGATACGTTGCAGCAGGCGCTGGCGTTTTATGCGGAGCGGGTGAGAAAGGGCAGAGGTAGCGTTTAAGTAGTAAGGGCTGACCGGAAAAGAAGGTCAGCCCCTACAAATCCCCATGTAGGGGGCGGCCATTTTTCCGGTCGACCCGTTACACATTCCCTCGTAGGGGTCGGCCATTTTTCCGGTCGACCCGTTACACATTCCCTCGTAGGGGTCGGCCATTTTTCCGGTCGACCCGTTGCACATTTCCTCGTAGGGGTCGACCATTTTTTCCGGTCGACCCGCCAGGTGAATATTGGCTTAATCTACGGAAGGAGACATGCTCACTGAAGAGAGATAGTTCAGCAGGGCAATATCGTTATCAACACCCAGCTTCATCATCGCTGATTTCTTCTGGCTACTGATGGTTTTAATACTGCGGTTCAGCTTCTTGGCAATTTCAGTCACCAGGAAACCTTCAGCAAACAGGCGTAATACTTCGCTCTCTTTCGGCGACAGACGTTTGTCACCGTAGCCACCCGCGCTGATTTTCTCCAGCAGTTTTGCCACGCTATCCGGAGTATATTTCTTACCCTTCTGCAAGGCTGCCAGCGCTTTCGGCAGGTCGGTTGGTGCACCCTGCTTCAGGACAATACCTTCGATATCCAGGTCCAGTACCGCGCTCAGGATCGCCGGGTTATTGTTCATGGTCAGAACAATAATCGACAGGTCGGGATAGTGACGCTTGATGTATTTAATCAGCGTAATACCGTCGCCATATTTCTCACCTGGCATAGAAAGGTCGGTGATCAGCACGTTCGCATCAAGCTTAGGCAGGCTGTTAACTAAGGCCGTGGAGTCTTCAAATTCGCCTACAACGTTGACCCATTCAATCTGCTCAAGCGACTTACGAATGCCGAACAGAACAATAGGATGGTCGTCGGCAATAATGACATTCAGGTTATTCATATTATTGGTTACCTTGCTGCAGCAGTTCATCGACGTAAGTGTCAACTTCACTGGTGGTATTTTTAATGTTTGAATCGTCACATTCTTTAATGTGCAGTTCTAACGTTTCACAAAGCTGCTTGCCGGGTAGCAAATTTAACATGGCAAACACGCCTTTCAGCCGGTGTGCGGTCTGAGCCAGCGCACTGTAATCCCTGTCTGCGGCTTCATTATACAGCCTCTTTACATCATCTGGTACTGTATCAACGAAAAGCTGGAAATAGCCACTGGCGAAAAGTTGAGCCGTATCCTGCGGGTCCATATTTTCGTCAGTCAACTCGTCCCGGGCAAGCTGTTGTTCAATCAATGTCAGCAGCGCATCCTGCATCGCACTGCTGATATTGAAGTTCACGCGGTACTGATTTGCAGCCAGCTGGCTGAAACCGGGTTCATCATCCGTGAGCAGTAGCGACCATGGCGTTAAACGCTGTGGATCGTCAGTCACCAGCACATCATGTTCCTGGCCGGAGAAGCGCTCGTCTGGCGTAATGCAGTTCGCGCCCCAGTTTTCCAGTTGATGCACCACGATTTTACGCACGTCATCAACGGTAATATCAATCAGGGCGTTAACCCCTTCCAGCAGTTTCTCTTCCTGATCCTGCTGCGGCTCCAGCGGGGCGTGTAGCTGAATACTGTAGCGCGAGCCAATGTCCGGGCGCGCCGCAATGTCCAAATGCCCGCCAAGCTGTTTACACAGCTGCTTGCAGAGGAAGAAGGCCATACCGGATGCCTGACCAAAACGATCCTGGTGCGTCTCTCCGAGGAACGGGAAATCGGTATTTGCCATCTCATCGGCGGACAGCCCCGCGCCGGTATCGACAATCTCAATCGACAGGCGGTCGGCGCGCTCTGGCGGTGCGCTGATGGTGATGCTGACGCGGCCCCAGGTGGTGGTGGTCACCGCGTAATGCACCAGCGTTGAGAGAATTTTAGCAATGGCCCGGCGGTCACCGAAACGCATCTCATCGCTGCTAAGGGTGTTGTTAATCATCAGCGTCAACCCTTTGCGGCGCATTATCGGCAGGATCTCTACCGCCAGCTCATCCAGCAGGGTTTGCAGGCTGAAGCTGCAGGCGTCCGGCGCCCAGTCGAGGGTTTCCAGCTGGTTCAGCAGCACGATATCATCCACCAGGCGGCTCAGAGCCTTTGACGCCTCCAGCGAATCTTCGAGCTGCTCAGGCTGGTGTTCCGCCCCGAGCGACTGCAAACGGCCGATAACATCATGCAGCGGGCGCTGCAGGGCATGACCCAGGTTCTGTAACAGCTGCTGACGCGACTGGTGGTTTTTATCCAGCACCTGCTGCGCTTTCTGCAGCTTCTTGTTGACCAGTAATTCCCGGTCCTGATCGCGCATCATAAACAGCTGGGTATGCGGAGAGATGACGCTGCGCGCATGGCGGATCTCATACACTTCGTTGTTCACCGTGGCCTGCAACACGCCCTGATGCTGATCGGACATATTGATAATCTTTTGCAGGTTAAGATGCGGCAGCAGATGTTCGGCAATCTTGTTACTGATAATCGTGCGGTTGTTGGCGAAGTCATACACCAGCAGACCGACTGGCAGCGTGCCAACAATCTCTTCGTTCAGCAGGCGCAGTGACTCCAGCTCTGCGCTCTGATTCTCGCTCGGGCGCAGCGACTGCTGGCGCAGCAAAAACAGCCCAGCCAGCGACATGATCAGCAGCGCGAGGTTTGCCAGCAGCGGCCACAGCAGATTGTGCAGGGTATCAATGACCAGGCCGGTGATCGGTACGCGATAAACCAGCTGTAGCGGGGTGCTGGCCAGCGAAGCGGCAATTTCAATATTCGGGTTAACCCAGTCAATGCGCGTGCTGCCGTTGCTGTCCTGATTGTCATCCCCTTCCGCCACCGGTGCGGCATCCTGCTTCAACTGGAAGTTTTCCAGCGGCATATTGAGCGGGACCAGGTCATTCACCGGCAGGTCAAACGCCACCACGGTTGCCAGATGACCCGGCTGATTAAAAGTGGTGCGTACCGTAAAGTAGTGGTCGTTCTGCCAGCTGAAGCGGCGCAGCGGCGAGAAGCTCTCGCGCTCGTCCAGGGCGTTGGCCTGCTGCAGCATCTCCGCGCGGCGTGCCTCAACGATATTGCTGATGGCGCTCTCTTTGTAGCGCGTGGCCATATCCTTCAGCGGCAGGGTAGAGACCAGGATCATGCTGTTATCCTGGCCGTTCAAAAAGTACATCGACCAGGTGCTGTTTTCCGCGCCCCACAGCGTATCAAGGTAGTTGCTCATGCGCAGGGTCATATCCAGCGTGCCGCTATCGTGAGAACCAAAAATCAGCGCTTCGGTTTTACGACGGGTTTTTTCCAGATAGTAGACGTCCGGGCGCAGGCGCGTTTCCTGCAGACTGTTCGATGGCATACCGGCCGCGCTGGCCGCCAGGTTTTCATAGATCTGCCAGGTGGCGAAGCGATAGGTATCAATGCGCTTTTGCATGGCATGGGTGATATCCGCCATCGCATAACGTTTTTCCGTCAACCAGGCGTTTACCGCGTTGTGGATCATAAATCCTGATGCCAGAAGCAGCACCACGATAAACATCACAAAAAAGCGCGTAACATTGCCGGATGTCAGCGGAAATTTATATGGCAACATGCAATGAAACCCCAGTTAACGTGTAATCAGTCGGGCGCTGGCAGCCACGACTAAAAGCAGCGCGGCAATGGCACTGAAGGCCACCGACAGGCTGGACAACTGTGAGATAAATCCGACTAAAGCCGGGCCTGCCAGAATACCTGCATAACCGATGGTTGTCATGGCCGAAATCGCCAGATTGACCGGCATCACCTGCTGTTTACCCGCAGCGGTGAACATAATCGGTACGGCATTGGCACCACCAAAACCGATCAGCATAAAACCCAACAGCGTCACCAGCGTACTCGGCACCAACACCGCCAGCAGCATCCCGGCGGCGGCGCAGAGCGTGCCGCAGAATAGCGTCGCGGTGCGGCCAAAATAGTTAACGATTCGGTCGCCGGTTAAGCGGCCAATGGTCATCGCCACCGCGCAGAACGGTGATGGCTACGGTCTGTCTGCCACCTACGACTTCGGTCAGGGCTTCAGCGCCGGTGCGGCCATGTTCTCCTCCGACCGTACCAACACTCAGAACAGCGCAGCGCTGCTGGGTAACGGTGACAAAGCTGAGGCTTACACCGGTGGTCTGAAATATGATGCCAACAATATCTACCTGGCCGCGATGTACACCAAATCGTACAACGCCACCCGTTTCGGCAGCACCGACAACCCAGCCGCCTACGGCTTTGCGGATAAAGCAGAAAACTGGGAGCTGGTTGCTCAGTACCAGTTCGACTTCGGCCTGCGCCCATCTCTGGCATACGTGACCTCACGCGGTACCGACATTCAGAACTGGGGCACCCAGAACCTGAAGCAGTACATCGACGTGGGCGCCACCTACTACTTCAACAAAAATATGTCTACCTATGTTGATTACCAGATCAACCTGATGGACAGCAACGACTTCACCGAAGCCGCCGGTATCAACACCGACGACGTGGTGGCAGTGGGCCTGGTTTACCAGTTCTGATCAAAAGGGTCGGCCCGACTGTAGGGGCCGATCGTCTTTTCCGAACGGCCCATCGGGGCGACCTTTTTTTCTGGTCGCCCCTGTTCAATATCAACCTGTCTACGCGGCAATCACGCCCGCTTTCTTCTCACTACTCTGATCTTTCGTTGGCAGGTAACTGCCTTCCAGCCCCATCCCACCGAGCGTAAACAGCGAAAAACGCAGCAGGCGACGACGTGCCTGGTTCTCTTTAACCGAATTTTTGTTGCGCATCGTAGTATCCCTCGCGGTCAGCAGAAAACATTTTCTGTCTCCAGCCATGCTTGCAGAAAACGTGCCAGCTAAGCGGGGGCGATTGAGGCGGGATTAAGGTGTGGCAGGGCAGAATAGCTGCGCTAATACGGTGCAGCGCGCACGAAGAGAGTGCCGCAAGGGCAACTCCCCTGGCCAACAGGGGAGCCGGGTTAGCATCAGCGATAGCGCGGGCGATGCAGCTGGCGGGTGTGTGTCTGCTTGTAATGCTTATAGCCCGCAAAGATAATCAGTGCGGTGGAAATCATGAGAAGCGCGAAATAGATCATTATGGCTCTCCTGTTAAGGGTGAAAAAAGGGGGCGGGGATCGGCCCTGTTCAGCCACTATCCTGGTGAGAGCACGCCGCAAGATCAAGGTCTCGAATCTGAGTTTTTCCTGCGCGATAACCCGGATCGGACCAGTTTTTAATTAAGATTACAGGCAAATATGAAGAGTAATTGGCGGTGTTTTTTAAGTTTTATGGTGGTTTGCTTGCTGGCAGCCTGTGACGCGCCTCAGCCATCGAAAGGTCCTGATGGTATGGTACTCGAAGGGCGCACTATGGGAACATTCTGGAGAGTTAGCCTGGCCGGAGTGGCAGCGGATCGGCGCGCGGCGCTGCAAACAGCGGTGCAGCAGCAGCTGGACAACGACGACCATGAGCTGTCGACCTGGAAAAATGACTCGGTGCTGTCACGGTTTAATCAGTATCGCGGTACTGACCCGCAGCCGGTGAGCAACAATATGGCGGATATCGTCACGCTGTCGCTGCGCATTGGCCAGCAGACGCAGGGCGCGATGGATATCACCGTCGGGCCGCTGGTGAATTTGTGGGGCTTCGGGCCGGATAAGCAGCCGGTGAAAACGCCGGACGCGCAGCAGATCGCCGCCGCACGCGCGCTGACTGGCCTGCAGCACTTGCAGGTGATCAACCGCGCCGGGCAGGCCTGGCTGCAAAAAGATCTGCCCGGGCTGTATGTTGATCTCTCTACCGTCGGCGAAGGCTTCGCCACCGATCACCTGGCGCGCCTGATGGAGCGGGAAGGGATTAACAACTATCTGGTATCGGTCGGCGGGGCAGTGCTGACGCGCGGGAAAAACGCGCAGGGCAATGCCTGGCAGGTGGCGATCCAGAAACCGACCGATAAAGAGAATGCGGTGCAGGCAATTGTCGATTTACAGGGCCACGGCATCAGCACCTCCGGCAGCTATCGCAACTATTATGAACTGGACGGTAAGCGCATCTCGCACGTCATTGACCCGGCAACCGGGCAGCCGATTCAGCACAAGCTGGTTTCTGCCACGGTGATCGCCACAACCGCGTTGGAGGCCGATGGCTGGGATACCGGGCTGATGGTGCTGGGTACCGAGCGCGCGAAAGCGCTGGCGCTGCGTGATAAACTGGCGGTGTATCTGATCTACAAGCAGGGGGATCGCTTTGAGAGCTGGATGTCGCCGCAGTTTGCTGCCTTTCTTACCCCGTCCTCCACACACTGATTAAGGATAGCCGATGCTCGATCTGTTTGCCGAAGATAGCCCATGGCAGGAGCCGCTGGCAGAAGGGGCGGTGATCCTGCGCCGTCGCGCCCGCGCACGTTCAGAAGAACTGATGACGCTGGTGGAGCAGGTCGCGGCAGAGAACCCGTTTCGTCACCGCATCACGCCCGGCGGCCACCGCATGTCGGTGGCGATGACCAACTGCGGTGATTCCGGCTGGACCACCGATTCACGCGGCTATCAGTACAGCGAGCAGGATAACCTGAGTGGGCAGCGCTGGCCCGCGATGCCGCCGCTGTTTCGCCAGCTGGCGGTAACCTGCGCGCGCGAGGCGGGGTTTAACGGCTTCAATCCCGATGCCTGCCTGCTCAACCGCTACCAGCCGGGGGCGAAACTGACGCTGCATCAGGATAAAGACGAGCGCGACCTGCGCCAGCCGATTGTTTCTGTCTCGCTGGGGTTACCGGCGATATTTCTGTTCGGCGGCTTCGAACGCGGTGATGGCTGCCAGCGCGTGCTGCTGGAGCATGGCGATGTGGTGGTGTGGGGCGGTCCGTCGCGCCTGCGCTATCACGGCATTTTGCCGCTTAAGCCGGGCATTCATCCGCTGGCCGGGGCGTTCCGCTTTAATCTCACCTTCCGCCGCGCCCGCTAATTTCCCCCGCGGCACTCTCCCGAATGAGAATTGTTATTGATATCGTCTTGCTTCTCATTAAACTGCAAGCTGCTTTTTTACCTGCCGGGATGTTTTCATGGAGTTGCTTCACGTCGTTTACAAGCAGTACCGCTGGCCGTTTATTCTGGTGATTGTGCTCAGCCTGCTCAGCGCCGCGCTGGGGATCGGGCTGATCGCGTTTATTAACCGCGAGCTGATCGTCACCTTAAATTCCTCGCTGATGGTGCTGCCACAGTTTCTCGGCCTGCTGCTGCTGCTGATGGCGGTAACGCTTGGCTCGCAGCTGGCGCTGACGCTGCTCGGCCACCACTTTGTCTACCGCCTGCGCGGCGAGTTTATCAAGCGCATCCTCGACACCCGCGTAGAGCGCATTGAGCAGATCGGCAGCGCGCAGCTGCTGGCCGGGCTGACCAGCGACGTGCGCAATATTACTATCGCCTTTGTGCGCCTGCCGGAGTTAATCCAGGGGATTATCCTGACCGTCGGCTCTGCGGCCTATCTGGCCTGGCTGTCGCCGAAAATGCTGGTGGTGACCGCCGTCTGGGTGGCGATCACCATCATCGGCGGCTGGCTGCTGGTGGCGCGGGTTTACCGCCATATGGCAATCCTGCGTGATACCGAAGATAACCTGTACGCTGACTTCCAGACCATTATTGAAGGGCGTAAAGAGCTGGCGCTCAACCGCCAGCGCGCGCAGCAGATCTTCGACGAGGTCTACAGCGTGGATGCCAAAACCTACCGTCATCACATCGTGCGTGCCGATACCTATCACCTCAGCGCGGTGAACTGGTCGAATATTATGATGCTCGGCGCCATCGGGCTGGCGTTTTACCTCGCCAACAGCCTGGGCTGGGCCGATACCGCCGTGGCGGCAACCTACTCTCTGACGCTGCTGTTCCTGCGCACGCCCATGCTGTCAGCAGTCGGCGCGCTGCCGACGTTACTCACCGCGCAGGTGGCATTTGACAAGCTGAACAGGTTTAATCTGGCGCCGTATCAGGCGGAGTTCCCGCAGCTGCCGGCGGCAAAAAGCTGGCAGACGCTGGAGCTGCGCAATCTGATGTTCCACTACGGCGACCACGGTTTTGCCGTTGGCCCGGTGAACATGACGCTGAAGCGCGGCGAGCTGGTGTTCCTGATTGGCGGCAACGGCAGCGGTAAGTCAACGCTGGCGATGCTGCTGACCGGGCTGTATCAGCCGGTTTCCGGTGAGATCCTGCTGGATGGCAAGGTGATTGATAGCGCGGCGATGGACAGCTACCGCCGCATGTTCTCGGCGGTGTTTACCGACGTGCATCTGTTTGATCGCCTGATTGATGACCAGGGTAAGGCGATCGATCCGGCGCTGGTGCAGCGCTGGCTGGAACGCCTGAAGATGCAGGACAAGATCAAGCTGGAAGGCAACCGGGTGCTGAACCTCAAGCTGTCGAAGGGGCAGACTAAGCGCCTGGCGCTGCTGCTGGCAACCGCCGAACAGCGCGACATTCTGCTGCTGGACGAATGGGCGGCGGATCAGGACCCGCACTTCCGCCGCATCTTCTATCGCGAGCTGCTGCCGTGGTTAAAGGAGATGGGGAAAACGGTGTTTGCCATCAGCCATGATGACCACTACTTCCTGCATGCCGACCGCCTGCTGGAGATGCGTGACGGCGTGCTGAGCGAGCTGACCGGCATTGAGCGCGATGCCGCCACGCTCGATGCGGTGAAACGCACCGATACCGATACCGCAGCGGGTTCCCCCCCGTAGGGGGCGACCATTTTTTTCGGTCGCCCCGTGCCGCAGGTTTGCACCGGCCGCAATGAAGAACATTTTTTCCGGTCGCCCTCGACGCGGTGAAACGCACTGGTACCGCAACGGGTTGACCGAAAAAGAAGGTCAACCCCTACAAAGCAACGTGTTCGCCCCGTGCCGCAGGTCCTACAATACTTTCGCCAGAAAACGCCGGGTGCGTGGGTGCTGCGGCTGGTTCAGCACCTGCCGTGCACTGCCCTGTTCGACAATCTTTCCTTCCACCATAAACACCACCTGGTCCGCCACCTCGCGGGCAAAACCAATCTCGTGGGTCACCACCACCAGCGTGGTGCCGGAGCGCGCCAGCTTTTTAATGGTGTCCAGCACTTCGCCCACCAGCTCCGGGTCCAGCGCTGAGGTGGGTTCATCGAACAGGATCACCTTCGGGTTAAGCGCCAGCGCCCGGGCAATGGCCACGCGCTGCTGCTGGCCGCCGGAAAGGTGGCGCGGCCAGGCATCGGCCTTATGGCGTAGCCCGACCGCTTCCAGCAGTTCCAGCGCCCGCCGTTCCGCTGCCTCGCGGCTGAGCTGCTTATGCGCCAGCGGCGCTTCAATAATATTTTCCAGTACCGTCATGTGCGGGAACAGATTGAAATTCTGGAACACATAGCCGACGCCGGTGCGCTGACGCAGGATCGCTTTCTCCTTCAGCTCGTACAGCCGGTTGCCGCGCCGCTGATAGCCAATATAGTCGCCGTCAATGCGGATAAAGCCCTGGTCCACGCGCTCCAGATGATTAATCGCGCGCAGCAGGGTGGACTTGCCGGAGCCGGACGGGCCGATGATCACCGTCACGGAACCCGGCATCAGCTCCAGTGAAACATCGTCCAGCGCTTTAAATTTGCCGTAACTTTTACTCACCCCGGCGATGGAGATATGGCCAAGGGTCGGGACGTTTTCCAGTGCAATCGCTTCAGACATGGTTAGCTCCTGATTGGGGTGATGGCGGCGGCGCCCGGCGCAGTGGTTGCGGTGCGCGACCCGGATTCACGCGTGGCGCCGCGTGCCAGCCAGCGCTCAACATAGTGCTGAACGGCGGACAGAACGGTGGTGATAATCAGATACCAGACCGCCGCCACCATCAGCAGTGGGATCACCTGCTGCGTGCGGTTGTAGACCATCTGAATGGTGTAGAACAGTTCCGGCATCGCCAGCACGTAGACCATCGCGGTGCCTTTGGCGAGGCTGATAATCTCGTTGAAGCCGGTCGGAATAATCGCCCGCAGCGCCTGCGGCAGGATAATGCGATAGGTGCGGCGTGAGGCGGGCAGGCCGAGCGCCGCAGCGGCTTCAAACTGCCCCTGATCGACCCCGAGAATGCCGCCGCGAATAATCTCCGCGCTGTAGGCCGCCTGCACCAGCGTCAGGCCAATCACCGCAGTGCTGAACTGGCCGAGCACGTCGATAGTGTGGTACTCAGCCAGCGTTAGCGCGGTAAACGGAATGCCAATCGACAGCGTGTCGTAAAGGTAAGAGAAGTTATAGAGAATAATCAGCACCACAATCAGCGGCAGCGAGCGGAACAGCCAGATATAGCTGAACGCCAGCCCGGAGAGTAGCCAGGAAGGGGAGAGGCGCGCCAGCGCCAGCCCGACGCCGAGCACGATGCTCAGTACGCTGGCAATCAGCGTCAGCAGCAGCGTCTGCCCCAGCCCGCTGAGGATGGCCGGGTGGAAGAACCAGTGGGCAAACACCGACCACTCCCAGCGTGGATTAAACGCCACCGACTGGATCACCACCGCCAGAATAAACAGCGCAATCGCCGCACCCACCAGCCGCAGCGGATAGCGGGCGGGCACCACGCGCAGGGTTTCAGTCGATTTCATGGGTGGCTCCTGTTGTGGCATGCTGATGCAGCGCTTTGGTAAAGCGCAGGCGGCCATCGTAAGGGGCGCGGCTGTACTCTTCCGGGTCGCGCGTGGTGTCAAACTGCGGCTGATAGCCGTGCGACAGATAGAGGCGCACCGCCTCCGGCTGGCGGAAACCGGTGGTGAGATACACCTGACGATATCCAGCCTGCAGTGCCAGCCGCTCCAGCTCCTGCAGGATTTTCAGCGCCAGCCCCTGGCGACGCAGATCGCCGCGCGTCCAGATACGCTTCAGCTCGGCGGTTTCCGCATCCAGTGGCTTATAGGCGCCCATGGCAATAATCTCGCCGTCGCGCTCCAGCACCACAAACATGCCGCGCGGTGGCAGATACCATTCGGTCAGTTCAACCTCGGCATCGCGCGCAAAAAAGTCGCCGTAGCGCGCGCTGTATTCACCGAAAAGCCCGTCGATAATCGGTTCCAGCTCCGGGGCTTCCGGCGACAGCTGGCGAAATTGTTCATGGCTCATGCGGACCTCCGTTAATCGCCCAGACCGGCCGGGTTAATTTCTGAGTGGTCAAGGCGCTCAATGCCTTCGCCCCAGCGGTTCAGCACTTTGTCGTACTCGCCGCCTTTGATCACGCCGTTCAGCGCGGCATTCACCGCCGTCACCAGACCGCTGCCTTTCTTCAGCGTCACCGCGATGTGCGCCGCTTTTGGCCAGCCGCCGTCTACGCTGCCGACCAGTTTGGTTTTGCCGGTCAGCGCCGCTTTCCATGCGCCAATCACGTTCGGGCCGAAGTAAGCGTCGGCGCGGCCGGACTGGATTGCCAGCGTCTGCGCGGCATCATCCTTGACGTAGATCGGCGTGAAGGCCTTCAGGCCGTTTTTCTGGTTCTCTTCATCCCACGCCAGCAGGATCGCTTCCTGATTGGTGCCGGAGCCGACAATAATCCGCAGCCCGGCAATATCCGGCGCTTTGGTCAGTGAGGTGATTTTGCTGTCAGATTTGACGTAAAAACCCAGCGAGTCCTTGCGGTAGGTGGCGAAGTCGAACTTCTCTTTGCGCGCTTTGGTCACCGTCACGTTGGTGATGGCCGCATCATATTTTCCCGAGCTGACGCCCAGCGGCCAGTCTTCCCACGAGGTAGGTACCACATTGAGCTCCAGCCCGAGGCTGTCGGCCACAAGGCGGGCGATGTCTACCTCGCTGCCCTGCAGGGTTTTATTGTCGTCGGAGAACAGCGTTAACGGCGGAGAGTTAAGCGCGGCAACCGCCACGGTAAACTTGCCCGGCTGCGCCAGACGCAGATCCTTCGGCAGCAGCGCGACCGCCTGCGGGTTGACCGGCGCATGGATTGGTGCGGCGTTGGCTTCGACGCTGATCCCGGTGCCGTTCACGGTGACGGTTTCGGCGCGTGCCGTGATGCTGAGTAACAGCGAAGCGCTGAGCAGGCTGAGGAGCAGTGTTTTTTTCATAGTGAGTGACTCTTATTATGTGTGCAGATGAAAGTTCGGCAGTTCCCTGCCGGTTAAGCGATCTCGTGTAATGCATCCTGCGCCAGCTGGCTGAAATAGTGCGCAGCGGGGGAGAGCAGGGCCTCGTCCGGGTTAAAAGCGGGATGATGCAGGCCAAACTCGCTGGCGCTGCCGATGCTGACAAAGGTGCCGGGGGTATCATGCAGATAGAAGGCAAAATCCTCGCCGCCCATCTGCAGTTCGGCGTGCTGCACCTCGTACCCGGCGCGTGCCGCCACCCGTTTGCTGAACTCGGCCCAGCGCTCGGTGTTGACCACGGCGGGCGGACCCGGGTGCCAGTTGAGTTCGCTGCGCGCGCCAAATCCGGCGGCAACGCCCTCAATCAGCTTCGCGAGGCGCACCGGCACATCACGACGTATGGCATCGCTGTAGGTGCGCACGGTGCCTTCCAGCACCACTTTTTGCGGCAGCACGTTCCAGGTATTTCCGCCCTCAATACGCGTGACGCTGACCACCACCGTTTCCAGCGGGCTGTAGCTGCGGCTGACCAGCGTTTGCAGAGCCGTGACGATCTGGCTGGCAGTGACAATGGCATCGACCCCTTCCTGCGGGCGGGCGGCATGTGCCCCTTTGCCGTACACCTCAATTTCAAAGCGGTCGACGTTGGCGTAAAACGGGCCGCCGCGCGTGGCGAAGGTGCCGACCGGCAGCTCCGGAGCGTTATGCATGCCGAAGATTGCCGCGACGTTTTGCAGCGCGCCGGCGGCGATCAGCGTTTTGGCCCCGCCGAAGCGCTCTTCCGCAGGCTGGAACAGCAGCCGCACGCGGCCGGGTAAGGTTTTTTCACGCGCTTTTAGCAGCCGCGCCGCGCCGAGCATCACCGAAGTATGCACATCGTGACCGCAGGCATGCATCACTCCGGCGTTGCGCGAACGGAACTCGACCGCTACCCCCTCTTCTATCGGCAGGGCATCGATGTCGGCGCGCAAAGCAATCAGCGGCTCGCCCTGACCGATTTCCGCCACCACGCCGGTCGCGAGATCAAACGGCAGCAGGGTTATGCCGTCGGCCCGCAGCCAGTTTTTAATGCGTTCGGTAGTGGCGAACTCCTGATTGGAAAGCTCGGGAAACTGATGCAGCTCGCGGCGCCAGGCGATCAGCTGTTGTGCAAAATCGTGGCTCATAATACGGCCTCCTGCGCGATGGCGGGCTGGCGGCTGGCGAGCAGGCGCAGGGAGTTGAGGCGCGGTACCGCGGCGTTGAGCGGCGTATCGATGATAAATTCCTCGACGCCAAACTGCTGGTGCAGCTGCGCCAGCCGGGCGTGAACCTGGGATGCAGTTCCCTTTAGCACCGCCGATTCACGCGGTTCGATGCGATGCCGGGTAGCACCCGACTGGCGAATAAACGCCTGCGCCTGCTCAAGGTTGCCCACGGTGACGCTCTGGCCGTTATCCACATGCACCCGGTA", "alphabet": "DNA"}, "features": [{"location": "[2:191](+)", "type": "CDS", "id": "<unknown id>", "qualifiers": {"locus_tag": ["ctg22_1"], "transl_table": ["11"], "translation": ["QADFSHAAALFGLQFRRVASWLALQQAVQQGFNGGVTLVEVVVNGDDGAQTLACCAREVVTL"]}}, {"location": "[190:955](+)", "type": "CDS", "id": "<unknown id>", "qualifiers": {"locus_tag": ["ctg22_2"], "transl_table": ["11"], "translation": ["MLHAHWQGHHHSTRPVLVWLHGFLGSAQEWQPVQRYFSHWPLLSVDLPGHGGSRAQSVNGFDELSQRLNATLDYHQVKRYWLIGYSLGGRLALYHACRHAGKGLMGLLVEAGHFGLASPSERAIRREHDLCWAQRFRQQPLEQALCQWYQQPVFAELTPIERQRLVARRLDNRGEGLAAMLEATSLSAQPWLLPELRQKSFPFRYLCGEWDQKFLQLALQAALPPAVIPAAGHNSHLANPLAFAHQLARVLNYH"]}}, {"location": "[964:1822](+)", "type": "CDS", "id": "<unknown id>", "qualifiers": {"locus_tag": ["ctg22_3"], "transl_table": ["11"], "translation": ["MIYPDESLLTAPVEWHDCGADYHDIRYHKSSDGIAKITLNRPEVRNAFRPLTISEIQQALDNARRDPAVGVIILTGEGELAFCAGGDQKIRGDYGGYQDDAGVHHLNVLDLQRQIRTCPKPVVAMVAGYAVGGGHVLHMMCDLTIAADNAQFGQTGPKVGSFDGGWGAAYMARIVGQKRAREIWFLCRMYSAPQALAMGLVNTVVPLAQLEQETVRWCREMLQNSPMALRCLKAALNADCDGQAGLQELAGNATMLFYMTEEGQEGRNAFNEKRPPDFSHFRRNP"]}}, {"location": "[1821:2796](+)", "type": "CDS", "id": "<unknown id>", "qualifiers": {"locus_tag": ["ctg22_4"], "transl_table": ["11"], "translation": ["MRAVALYRYQIPLEAGVVLRHQRLTARQGLLIQLRDQRGEGWGEIAPLPEFSVETPAQAEQACRAWLAAWRAGSHPAESDLPSVAFGISCALAELDGTLPTAGEYRTALLCSGDPDELFQRLRQLPQPLAKMKVGLYEAVRDGMQANLLLEALPNLTLRLDANRSWSLEKALQFARYVSPELRGRIAFIEEPCRNMAESLTFAQQTSIAVAWDESLREGPLAAAPGVSAVVIKPTLTGSIQRVQQQVAWAKSQGLTPVISSALESSLGLTQLARLAHWLTPGIIPGLDTLQLMQQQLLRRWPGSALPVAVPVTDREVLTCLWQH"]}}, {"location": "[2777:4172](+)", "type": "CDS", "id": "<unknown id>", "qualifiers": {"locus_tag": ["ctg22_5"], "transl_table": ["11"], "translation": ["MSVAALTDWPWRHWARRCPQAQAIDAGDVTLSWQQLEQEIVQHAQGFRQQGVQPGNLVILRSANSLQAVVSWLSLLACGARVLALNPQLPDSQLEMLLPNLRADFSVGSAGTGCLNPPALLNLRRAGHVIHPWQPAALATLTLTSGSCGLPKAAAHTIAAHLHSAAAVIALMEFSARDRWLLSLPLFHVSGLGILWRWLVSGATLTLADSTGFSAALARSSFASLVPTQLWRLLRQPERPAMLRSVLLGGAAIASELVQRAEAAGIRCFCGYGMTESASTVSAKRADDRPGVGKPLDGQEVRIVNGEIWLRSPTLALGYWQQGQLRPLTDADGWLHSGDLGAWRLDELCVLGRRDNLFFCGAEAVQPEVIERLLLRHPQVTQAVVVALEDDEYGSRPVALVNDGVAMAPLAAWALPQLAAWQRPVKWYTLPALGCGGIKPSRRRLMQWVAQQQEIDVVFPQRAS"]}}, {"location": "[4146:5367](+)", "type": "CDS", "id": "<unknown id>", "qualifiers": {"locus_tag": ["ctg22_6"], "transl_table": ["11"], "translation": ["LCFRKGLPRLCPITVREVGTATAPRPVTGHSPPCYALSTPENNMIRVEMLATGDEVLHGQIVDTNAAWLATVLFEHGLPMTSRQTVGDSLQELVTVLTERSKVADVLIVNGGLGPTSDDLSALAAATAAGVALKIHPEWLAKMEAFFASRGKAMAASNRKQAEIPEGAEMIDNPXXXXLKARYQLPEPPVCLRMTTFGRGESDLASDIEPLPLPEGVVMGYRASMPIIELKLNGPAEKLPEMEQFWQQVREIAGDSVIFEGFETLPQQLARRLQARNLTLAVSEQFSAGLLQWQLISAGAALAAGNILPNQAEPLQNMAERARQLAASSGSAVALLVGGIEDDRLGFALHTPDGTFAQKVKFNVNRHDLKARQDMVAMLAMNMLRRWLNGQSVSTGHGWIDVVETL"]}}, {"location": "[5454:5715](-)", "type": "CDS", "id": "<unknown id>", "qualifiers": {"locus_tag": ["ctg22_7"], "transl_table": ["11"], "translation": ["MARSTITLRTTGAQLECHDEHPSLLAALESHRVCVEYQCREGYCGSCRMRLLKGEVSYSAKPLAFVQQGEILPCCCKAEGDIEIEL"]}}, {"location": "[5720:6851](-)", "type": "CDS", "id": "<unknown id>", "qualifiers": {"locus_tag": ["ctg22_8"], "transl_table": ["11"], "translation": ["MAYTTFSQNKNNQLLEPMFFGQPVNVARFDQQKYDIFEKLIEKQLSFFWRPEEVDVSRDRIDYQALPEHEKHIFISNLKYQTLLDSIQGRSPNVALLPLISIPELETWIETWAFSETIHSRSYTHIIRNIVNDPALVFDDIVTNEQILSRAKDISGYYDDLIEMTNYWHLLGEGTHQVAGKTVTVSLRALKKQLYICLMSVNALEAIRFYVSFACSFAFAERELMEGNAKIIKLIARDEALHLTGTQHMLNLLRSGEDDPEMAEIAKECRQECYDLFVLAAEQEKEWAEYLFSGGSMIGLNKDILWQYIEYITNIRMNAVGLDLPFKTRSNPIPWINSWLVSDNVQVAPQEVEVSSYLVGQIDSEVNADDLSDFEL"]}}, {"location": "[6942:9228](-)", "type": "CDS", "id": "<unknown id>", "qualifiers": {"locus_tag": ["ctg22_9"], "transl_table": ["11"], "translation": ["MNQSLLVTKRDGRTERIDLDKIHRVLDWAAEGLQNVSVSQVELRSHIQFYEGIRTSDIHETVIKSAADLISRDAPDYQYMAARLAIFHLRKKAYGQFEPPKLIEQVKRMVDMGKYDPHLLEDYSAEEFEQMDGFIDHWRDMNFSYAAVKQLEGKYLVQNRVSGEIYESAQFLYILVAACLFSGYPRETRLDYVKRFYDAISTFKISLPTPIMSGVRTPTRQFSSCVLIECGDSLDSINATSSAIVKYVSQRAGIGINAGRIRALGSPIRGGEAFHTGCIPFYKHFQTAVKSCSQGGVRGGAATLFYPMWHLEVESLLVLKNNRGVEGNRVRHMDYGVQLNKLMYQRLLKGEEITLFSPSDVPGLYDAFFADQDEFERLYTKYEKDDSIRKQRVKAVDLFSLMMQERASTGRIYIQNVDHCNTHSPFDPAIAPVRQSNLCLEIALPTKPLLDVNDENGEIALCTLSAFNLGAIESLDDLQELATLAVRALDALLDYQDYPIPAAQRGAMGRRTLGIGVINYAYYLAKNGVRYSDGSANVLTHQTFEAIQYWLLKASNDLAIEQGACPWFNETTYAQGIMPIDTYKKDLDAICDTPLLLDWEALRESVKTHGLRNSTLSALMPSETSSQISNATNGIEPPRGHISIKASKDGILRQVVPEYERLKDNYELLWDMPNNDGYLQLVGLMQKFIDQAISSNTNYDPTRFANGKVPMKQLLKDLLTAYKFGVKTLYYQNTRDGAEDTQEDLAPSIQDDGCESGACKI"]}}, {"location": "[9675:10185](-)", "type": "CDS", "id": "<unknown id>", "qualifiers": {"locus_tag": ["ctg22_10"], "transl_table": ["11"], "translation": ["MAREGANVTGLDMGAEPLQVARLHALESGVTIDYVQQTVEEHAEQFAGQYDVVTCMEMLEHVPDPRSVVHACARLVKPGGEVFFSTLNRNSKAWLMAIIGAEYVLRMVPRGTHDIKKFIRPGELLNWVDETPLRERHIIGLHYNPLTNHFKLAPGVDVNYMVHTHRAID"]}}, {"location": "[10596:13233](+)", "type": "CDS", "id": "<unknown id>", "qualifiers": {"locus_tag": ["ctg22_11"], "transl_table": ["11"], "translation": ["MSDLAREITPVNIEEELKNSYLDYAMSVIVGRALPDVRDGLKPVHRRVLYAMNVLGNDWNKAYKKSARVVGDVIGKYHPHGDTAVYDTIVRMAQPFSLRYMLVDGQGNFGSVDGDSAAAMRYTEVRMSKIAHELLADLEKETVDFVPNYDGTEQIPEVMPTRVPNLLVNGASGIAVGMATNIPPHNLTEVINGCLAYIDDENITVEGLMEHIPGPDFPTAAIINGRRGIEEAYRTGRGKIYIRARGEVEVDAKTGRETIIVHEIPYQVNKARLIEKIAELVKEKRLEGISALRDESDKDGMRIVIEVKRDAVGEVVLNNLYSLTQLQTSFGINMVALHQGQPKIMPLKDILEAFVRHRREVITRRTIFELRKARDRAHILEALAVALANIDPIIELIRQAATPAEAKAGLIARPWLLGNVSAMLERAGDNAARPEWLEEQYGIRDGQYYLTEQQAQAILDLRLQKLTGLEHEKLLDEYKDLLAQIAELLRILGSSERLMEVIREELELIRDQFGDARRTEITANSADINIEDLINQEDVVVTLSHQGYVKYQPLTDYEAQRRGGKGKSAARIKEEDFIDRLLVANTHDTILCFSSRGRLYWMKVYQLPEASRGARGRPIVNLLPLEANERITAILPVREYAEGWNIFMATASGTVKKTALTEFSRPRSAGIIAVNLRDDDELIGVALTNGTDETMLFSAAGKVVRFAESAVRAMGRTASGVRGIKLAEGDRVVSLIVPRDDGAILTVTQNGYGKRTANSEYPTKSRATQGVISIKVTERNGPVIGAVQVVDSDQIMMITDAGTLVRTRVSEVSVVGRNTQGVILIRTAEDENVVGLQRVAEPVAEEELDAIDGSVAEGDDDIAPEVDNDDEAPEADDE"]}}, {"location": "[13389:13875](+)", "type": "CDS", "id": "<unknown id>", "qualifiers": {"locus_tag": ["ctg22_12"], "transl_table": ["11"], "translation": ["MDITVKAFSSPLLANALSYLVSVKKSGGRDNEYVVEIKRLPTMIQNCFGCYWSGYYLQNYCWLVDFYPYDALFSSEPGARYKVDRRMAFSYSELIRFLAEGVGQAVESFLQHQLVASLLAMPIHPALGKMYHRLLRRYAAEKGFIYNQTWLQEAVYVIEKK"]}}, {"location": "[13855:14056](+)", "type": "CDS", "id": "<unknown id>", "qualifiers": {"locus_tag": ["ctg22_13"], "transl_table": ["11"], "translation": ["MSLKKNNAMDMNIIATSKRREAIGAAMDQMFLESSARIRQILLEYGSLEPFLGPDLSAKPELKSKR"]}}, {"location": "[14084:15071](-)", "type": "CDS", "id": "<unknown id>", "qualifiers": {"locus_tag": ["ctg22_14"], "transl_table": ["11"], "translation": ["MPLIFLFSLMLISFSSWSYSVATQQETLSNPVLKRTLNVRIFYPSESHQAATLQAARPVLTGFYAIEQAQPAAGKFPLIVLSHGSGGNNSSLAWLAVPLAAQGAIVIAANHPGSTTGDSSPDTDLTLQTRDLSFLITHYLDDARWRPAIDADRIGAIGHSKGGYSVLALAGARITLARLVEYCRSKPQMPDCLFYQRGHLPLAQRSAATLAASYRDPRVKFVVAIDPGMSDVFTPASLHSITLPLLVIAAGYYIRAQPEINLGVDRLPLPLLRLPQAGHYDFLPLCQPAAQAILAEEGEAFICETSREKREEVHQQTITAVSAFIQRS"]}}, {"location": "[15150:16125](+)", "type": "CDS", "id": "<unknown id>", "qualifiers": {"locus_tag": ["ctg22_15"], "transl_table": ["11"], "translation": ["MLIPINFLLSFACLLLLVQKRQAGAFFRLLLLVFLLHTVVAGLGALPQFNQLRIIQPLTAVALPLFCYLALCQATGQRLHLALSVLALLLMAGSILWLPQAIDGLMAVIWMSSAAAMLITLRQGRDTFCQLPLESSGLSVNGWRLLAVLLIAVALIDISVAGLLEYRAGSGVQLLTACGNLLVCLLVALTLLLTPATASTAVKSRKVKEGDAAVLERIDELMRSGIHRETGLNLEQLARKSGIPSRQVSAAINALHRQSVSQYVNSWRIAEACEHLCRSQSTIIEIMENVGFQTKSNFNREFLRITGKTPSQWRKESGEQSRIS"]}}, {"location": "[16296:19080](+)", "type": "CDS", "id": "<unknown id>", "qualifiers": {"locus_tag": ["ctg22_16"], "transl_table": ["11"], "translation": ["MLWMLGALLTTFYIINVLHERESQVRQEFNTSYDQTQWYVRHSADVTRELKFIAENRLNTSSSGLDVLNGVFPGKSTLPQFYPLYADSDCSAMSNTWRNSLESLSYFLNYWKVNFASAYELNRVFFVGGESQCLADFGVGNASVDRERALKSLHERILKYRSGNEEERKNSLFWVSPTAQPGVGYYYMITPVYVANKVAALLGIEQSIRMEDFITPGNLPVAVTLVDQNNQRVLSSARGALAFSADDLPDDASWFGYVAGYKQLVMKKELPPSSLSVVYSVPTSAMIEPLKMLLINAILLNIISAIILFTLAWLFERRMFLPAEDNAHRLEEHEQFNRKIVASAPVGICILRTSDGTNILSNELAHNYLTMLTQEDRLRLTEIICGQQVNFVDVLTGSNTNLQISFVHSRYRNENVAICVLVDVSARVKMEESLQEMAQAAEQASQSKSMFLATVSHELRTPLYGIIGNLDLLQTKTLPKGVESLVTAMNNSSSLLLKIISDILDFSKIESEQLKIEPREFSPREVIAHITSNYLAMVVKKRLTLWCFIDSDVPVTLDGDPMRLQQVISNLLSNSIKFTHTGGIVLHAYVKDGYLAFRVRDSGVGIPAKELTRLFDPFFQVGSGVQRNFQGTGLGLAICEKLINMMDGDIEVDSEPGMGSQFIIRIPLYNSRVMTPELHDGLQDKQCWLAVRNDQLAEFLDKMLRGHGIQVRRYEGEAEAEDVIICDYDCQPEQNVRAVIRFDNRHNDGPREVLPGRWLCATTTPHELPVLLGRIYRVEVAMPEGLPATLVEQESGVSNDDILILVVDDHPINRMLLSDQLGSLGYRVKTAQDGIDALNVLSRSEIDIVLTDVNMPNMDGYRLTQRLRELGQTFPVVGVTANALAEEKQRCIEAGMDNCLSKPVTMDTLQQALAFYAERVRKGRGSV"]}}, {"location": "[19107:19278](-)", "type": "CDS", "id": "<unknown id>", "qualifiers": {"locus_tag": ["ctg22_17"], "transl_table": ["11"], "translation": ["MVDPYEEMCNGSTGKMADPYEGMCNGSTGKMADPYEGMCNGSTGKMAAPYMGICRG"]}}, {"location": "[19311:19785](-)", "type": "CDS", "id": "<unknown id>", "qualifiers": {"locus_tag": ["ctg22_18"], "transl_table": ["11"], "translation": ["MPGEKYGDGITLIKYIKRHYPDLSIIVLTMNNNPAILSAVLDLDIEGIVLKQGAPTDLPKALAALQKGKKYTPDSVAKLLEKISAGGYGDKRLSPKESEVLRLFAEGFLVTEIAKKLNRSIKTISSQKKSAMMKLGVDNDIALLNYLSSVSMSPSVD"]}}, {"location": "[19960:22531](-)", "type": "CDS", "id": "<unknown id>", "qualifiers": {"locus_tag": ["ctg22_19"], "transl_table": ["11"], "translation": ["MIHNAVNAWLTEKRYAMADITHAMQKRIDTYRFATWQIYENLAASAAGMPSNSLQETRLRPDVYYLEKTRRKTEALIFGSHDSGTLDMTLRMSNYLDTLWGAENSTWSMYFLNGQDNSMILVSTLPLKDMATRYKESAISNIVEARRAEMLQQANALDERESFSPLRRFSWQNDHYFTVRTTFNQPGHLATVVAFDLPVNDLVPLNMPLENFQLKQDAAPVAEGDDNQDSNGSTRIDWVNPNIEIAASLASTPLQLVYRVPITGLVIDTLHNLLWPLLANLALLIMSLAGLFLLRQQSLRPSENQSAELESLRLLNEEIVGTLPVGLLVYDFANNRTIISNKIAEHLLPHLNLQKIINMSDQHQGVLQATVNNEVYEIRHARSVISPHTQLFMMRDQDRELLVNKKLQKAQQVLDKNHQSRQQLLQNLGHALQRPLHDVIGRLQSLGAEHQPEQLEDSLEASKALSRLVDDIVLLNQLETLDWAPDACSFSLQTLLDELAVEILPIMRRKGLTLMINNTLSSDEMRFGDRRAIAKILSTLVHYAVTTTTWGRVSITISAPPERADRLSIEIVDTGAGLSADEMANTDFPFLGETHQDRFGQASGMAFFLCKQLCKQLGGHLDIAARPDIGSRYSIQLHAPLEPQQDQEEKLLEGVNALIDITVDDVRKIVVHQLENWGANCITPDERFSGQEHDVLVTDDPQRLTPWSLLLTDDEPGFSQLAANQYRVNFNISSAMQDALLTLIEQQLARDELTDENMDPQDTAQLFASGYFQLFVDTVPDDVKRLYNEAADRDYSALAQTAHRLKGVFAMLNLLPGKQLCETLELHIKECDDSNIKNTTSEVDTYVDELLQQGNQ"]}}, {"location": "[22636:22840](-)", "type": "CDS", "id": "<unknown id>", "qualifiers": {"locus_tag": ["ctg22_20"], "transl_table": ["11"], "translation": ["MFTAAGKQQVMPVNLAISAMTTIGYAGILAGPALVGFISQLSSLSVAFSAIAALLLVVAASARLITR"]}}, {"location": "[23015:23570](+)", "type": "CDS", "id": "<unknown id>", "qualifiers": {"locus_tag": ["ctg22_21"], "transl_table": ["11"], "translation": ["MVIATAQNGDGYGLSATYDFGQGFSAGAAMFSSDRTNTQNSAALLGNGDKAEAYTGGLKYDANNIYLAAMYTKSYNATRFGSTDNPAAYGFADKAENWELVAQYQFDFGLRPSLAYVTSRGTDIQNWGTQNLKQYIDVGATYYFNKNMSTYVDYQINLMDSNDFTEAAGINTDDVVAVGLVYQF"]}}, {"location": "[23669:23822](-)", "type": "CDS", "id": "<unknown id>", "qualifiers": {"locus_tag": ["ctg22_22"], "transl_table": ["11"], "translation": ["MRNKNSVKENQARRRLLRFSLFTLGGMGLEGSYLPTKDQSSEKKAGVIAA"]}}, {"location": "[24019:24130](-)", "type": "CDS", "id": "<unknown id>", "qualifiers": {"locus_tag": ["ctg22_23"], "transl_table": ["11"], "translation": ["MIYFALLMISTALIIFAGYKHYKQTHTRQLHRPRYR"]}}, {"location": "[24436:25339](+)", "type": "CDS", "id": "<unknown id>", "qualifiers": {"locus_tag": ["ctg22_24"], "transl_table": ["11"], "translation": ["VAADRRAALQTAVQQQLDNDDHELSTWKNDSVLSRFNQYRGTDPQPVSNNMADIVTLSLRIGQQTQGAMDITVGPLVNLWGFGPDKQPVKTPDAQQIAAARALTGLQHLQVINRAGQAWLQKDLPGLYVDLSTVGEGFATDHLARLMEREGINNYLVSVGGAVLTRGKNAQGNAWQVAIQKPTDKENAVQAIVDLQGHGISTSGSYRNYYELDGKRISHVIDPATGQPIQHKLVSATVIATTALEADGWDTGLMVLGTERAKALALRDKLAVYLIYKQGDRFESWMSPQFAAFLTPSSTH"]}}, {"location": "[25352:25994](+)", "type": "CDS", "id": "<unknown id>", "qualifiers": {"locus_tag": ["ctg22_25"], "transl_table": ["11"], "translation": ["MLDLFAEDSPWQEPLAEGAVILRRRARARSEELMTLVEQVAAENPFRHRITPGGHRMSVAMTNCGDSGWTTDSRGYQYSEQDNLSGQRWPAMPPLFRQLAVTCAREAGFNGFNPDACLLNRYQPGAKLTLHQDKDERDLRQPIVSVSLGLPAIFLFGGFERGDGCQRVLLEHGDVVVWGGPSRLRYHGILPLKPGIHPLAGAFRFNLTFRRAR"]}}, {"location": "[26091:27762](+)", "type": "CDS", "id": "<unknown id>", "qualifiers": {"locus_tag": ["ctg22_26"], "transl_table": ["11"], "translation": ["MELLHVVYKQYRWPFILVIVLSLLSAALGIGLIAFINRELIVTLNSSLMVLPQFLGLLLLLMAVTLGSQLALTLLGHHFVYRLRGEFIKRILDTRVERIEQIGSAQLLAGLTSDVRNITIAFVRLPELIQGIILTVGSAAYLAWLSPKMLVVTAVWVAITIIGGWLLVARVYRHMAILRDTEDNLYADFQTIIEGRKELALNRQRAQQIFDEVYSVDAKTYRHHIVRADTYHLSAVNWSNIMMLGAIGLAFYLANSLGWADTAVAATYSLTLLFLRTPMLSAVGALPTLLTAQVAFDKLNRFNLAPYQAEFPQLPAAKSWQTLELRNLMFHYGDHGFAVGPVNMTLKRGELVFLIGGNGSGKSTLAMLLTGLYQPVSGEILLDGKVIDSAAMDSYRRMFSAVFTDVHLFDRLIDDQGKAIDPALVQRWLERLKMQDKIKLEGNRVLNLKLSKGQTKRLALLLATAEQRDILLLDEWAADQDPHFRRIFYRELLPWLKEMGKTVFAISHDDHYFLHADRLLEMRDGVLSELTGIERDAATLDAVKRTDTDTAAGSPP"]}}, {"location": "[27933:28728](-)", "type": "CDS", "id": "<unknown id>", "qualifiers": {"locus_tag": ["ctg22_27"], "transl_table": ["11"], "translation": ["MSEAIALENVPTLGHISIAGVSKSYGKFKALDDVSLELMPGSVTVIIGPSGSGKSTLLRAINHLERVDQGFIRIDGDYIGYQRRGNRLYELKEKAILRQRTGVGYVFQNFNLFPHMTVLENIIEAPLAHKQLSREAAERRALELLEAVGLRHKADAWPRHLSGGQQQRVAIARALALNPKVILFDEPTSALDPELVGEVLDTIKKLARSGTTLVVVTHEIGFAREVADQVVFMVEGKIVEQGSARQVLNQPQHPRTRRFLAKVL"]}}, {"location": "[28730:29633](-)", "type": "CDS", "id": "<unknown id>", "qualifiers": {"locus_tag": ["ctg22_28"], "transl_table": ["11"], "translation": ["MKSTETLRVVPARYPLRLVGAAIALFILAVVIQSVAFNPRWEWSVFAHWFFHPAILSGLGQTLLLTLIASVLSIVLGVGLALARLSPSWLLSGLAFSYIWLFRSLPLIVVLIILYNFSYLYDTLSIGIPFTALTLAEYHTIDVLGQFSTAVIGLTLVQAAYSAEIIRGGILGVDQGQFEAAAALGLPASRRTYRIILPQALRAIIPTGFNEIISLAKGTAMVYVLAMPELFYTIQMVYNRTQQVIPLLMVAAVWYLIITTVLSAVQHYVERWLARGATRESGSRTATTAPGAAAITPIRS"]}}, {"location": "[29619:30144](-)", "type": "CDS", "id": "<unknown id>", "qualifiers": {"locus_tag": ["ctg22_29"], "transl_table": ["11"], "translation": ["MSHEQFRQLSPEAPELEPIIDGLFGEYSARYGDFFARDAEVELTEWYLPPRGMFVVLERDGEIIAMGAYKPLDAETAELKRIWTRGDLRRQGLALKILQELERLALQAGYRQVYLTTGFRQPEAVRLYLSHGYQPQFDTTRDPEEYSRAPYDGRLRFTKALHQHATTGATHEID"]}}, {"location": "[30155:31094](-)", "type": "CDS", "id": "<unknown id>", "qualifiers": {"locus_tag": ["ctg22_30"], "transl_table": ["11"], "translation": ["MKKTLLLSLLSASLLLSITARAETVTVNGTGISVEANAAPIHAPVNPQAVALLPKDLRLAQPGKFTVAVAALNSPPLTLFSDDNKTLQGSEVDIARLVADSLGLELNVVPTSWEDWPLGVSSGKYDAAITNVTVTKARKEKFDFATYRKDSLGFYVKSDSKITSLTKAPDIAGLRIIVGSGTNQEAILLAWDEENQKNGLKAFTPIYVKDDAAQTLAIQSGRADAYFGPNVIGAWKAALTGKTKLVGSVDGGWPKAAHIAVTLKKGSGLVTAVNAALNGVIKGGEYDKVLNRWGEGIERLDHSEINPAGLGD"]}}, {"location": "[31147:31972](-)", "type": "CDS", "id": "<unknown id>", "qualifiers": {"locus_tag": ["ctg22_31"], "transl_table": ["11"], "translation": ["MLGAARLLKAREKTLPGRVRLLFQPAEERFGGAKTLIAAGALQNVAAIFGMHNAPELPVGTFATRGGPFYANVDRFEIEVYGKGAHAARPQEGVDAIVTASQIVTALQTLVSRSYSPLETVVVSVTRIEGGNTWNVLPQKVVLEGTVRTYSDAIRRDVPVRLAKLIEGVAAGFGARSELNWHPGPPAVVNTERWAEFSKRVAARAGYEVQHAELQMGGEDFAFYLHDTPGTFVSIGSASEFGLHHPAFNPDEALLSPAAHYFSQLAQDALHEIA"]}}, {"location": "[31981:32422](+)", "type": "CDS", "id": "<unknown id>", "qualifiers": {"locus_tag": ["ctg22_32"], "transl_table": ["11"], "translation": ["MHIVTAGMHHSGVARTELDRYPLFYRQGIDVGAQSNQRLALTDFRHHAGREIKRQQGYAVGPQPVFNAFGSGELLIGKLGKLMQLAAPGDQLLCKIVAHNTASCAMAGWRLASRRRELRRGTAALSGVSMINSSTPNCWCSCASRA"]}}], "name": "gnlXPCIHNJDI_22", "description": "gnl|X|PCIHNJDI_22", "dbxrefs": [], "annotations": {"molecule_type": "DNA", "references": []}, "letter_annotations": {}, "areas": [], "original_id": "gnl|X|PCIHNJDI_22", "modules": {"antismash.detection.hmm_detection": {"record_id": "gnlXPCIHNJDI_22", "schema_version": 2, "enabled_types": ["T1PKS", "T2PKS", "T3PKS", "transAT-PKS", "hglE-KS", "prodigiosin", "PpyS-KS", "arylpolyene", "resorcinol", "ladderane", "PUFA", "NRPS", "CDPS", "RCDPS", "thioamide-NRP", "NAPAA", "mycosporine-like", "terpene", "lanthipeptide-class-i", "lanthipeptide-class-ii", "lanthipeptide-class-iii", "lanthipeptide-class-iv", "lanthipeptide-class-v", "lipolanthine", "thiopeptide", "thioamitides", "linaridin", "cyanobactin", "glycocin", "LAP", "lassopeptide", "sactipeptide", "bottromycin", "microviridin", "proteusin", "ranthipeptide", "redox-cofactor", "epipeptide", "cyclic-lactone-autoinducer", "spliceotide", "RaS-RiPP", "fungal-RiPP", "blactam", "2dos", "amglyccycl", "aminocoumarin", "NI-siderophore", "ectoine", "NAGGN", "butyrolactone", "indole", "nucleoside", "phosphoglycolipid", "melanin", "oligosaccharide", "furan", "hserlactone", "phenazine", "phosphonate", "guanidinotides", "other", "acyl_amino_acids", "PBDE", "betalactone", "tropodithietic-acid", "pyrrolidine", "crocagin", "NRP-metallophore", "methanobactin", "opine-like-metallophore", "aminopolycarboxylic-acid", "NRPS-like", "PKS-like", "transAT-PKS-like", "RiPP-like", "RRE-containing", "fungal-RiPP-like", "phosphonate-like"], "rule_results": {"schema_version": 4, "tool": "rule-based-clusters", "cds_by_protocluster": [], "outside_protoclusters": [], "multipliers": {"cutoff": 1.0, "neighbourhood": 1.0}}, "strictness": "relaxed"}}}, {"id": "gnlXPCIHNJDI_23", "seq": {"data": "CGCCAGTCGGGCGCTGGCTTCGCTGGCCCCCAGCAGAAAACGTTCGGCGGGGCGGGCGGGCAGCGGCGTCGCCAGCAGCTGGTCCTCCTCTTTGCCCGTGGGTCTGGCATTCAGCCAGCTATCCAGCAGCTTGAGCTGGCTGGCAAAATCGCCTTTCTCTTCAGCATGCACGCCAAGCTGCAGGGCTTTGGTCGACAGCGGCAGGCCGCCCGGCGCTTTACCGACGCCAAGATCCACCCTGCCCGGGGCCAGCGCGGCCAGCAGGTTAAAGTTTTCCGCCACTTTATAGGGGCTGTAGTGCTGCAGCATCACGCCACCGGAACCGACGCGCAGGTGGGTAGTGTGCGCCAGAATCCAGGCGATCAGCACTTCCGGCGACGGGCTGGCCAGCGCCTGAGTATTGTGATGCTCGGCCAGCCAGAAACGATGATAGCCCAGCGCCTCCGCCTGCTGTGCCAGGGCTACGGTGCGGGCCAGCGCGGCAGATGCGCTCTCGCCTTCGGCCAGCGGGCTTTTATCCAGTAAGCTCAGTCGGTAAGCCATAATGCATCCTTGTTCAGTTCAGATGCGGGCAATTATTGAAGGGCTGAAGGGGGGCTGTAAAACAACAAATCTGGCTTAAAACAGTCGCCAGACGGGAATGGCGGCCTTTGCCGGAAAACGCAAATAGCTGTGAGAAATGGGTATTTTGCCGCAGGGCGATCGTCAGGTTTAATCAGGGTTCACTGAGCAGAGGAGAACAGAGTATGAAAGGGTTCTGGCAGCACTTTACGCGTTATTTTGAAGGCCCCTCTGGTATGGCAACCTTTGACAGCTGTCGCGTGGTCGAGGCGATGATACCGATGATCGAACTGTACGGTGTCGATCTCTATGAGCTGACCACGCCGGAGCCGCGTGGACAGGATGAAAACCGCTAACGCAAGCTTATCACTGCTGCCCGACGACCCAGGTTAACACCTCGTCGGGCTGCACCTGCGCTCTGCCAGTAAACTCCCGCCCGGCCACCATCTCTGTTGAAAAAGTGTGCGTCAGCCGCAGCGTAAGCTGTTGCAGATCGTCACTGCAGGCCACCACTTGCGCCGCGCTGAAATCCATAAACTGCAACAGCTGCGGATAGAGCGCTTTGTACAGGCTCTCCTTTAGCGAGAACACCACCGTCAGAGCCAGGTTAAACGGCAGGCTGCACTGCTCCAGCATGCGTTTTTCTGCCGCGTTGATTAACATATGCTGAGTTTCGGCGGCGGTTTCCGCCGTCATCAGGCGTTCGCAATCCACCCCCAGCAGCAGTCCGCGCTCCCGCGTCAGCAGCGCGCATACCCGATGCTGCGTATGGGACAGCGACCCACCGATTCCCTCAGGCCAGACTGGCGCGCGATCTTCCCCGTTACGCAGCACAAAACCCTCAATCCCCAACGTCTGCATCGCCTGCTGAATGCAGTAGCGGCTGACCAGATATTCAGCGCGGCGCTTTTTCACGGCGCGAATGAGATGCGCGGGTGGGGTGATGTTCAAGGTGCTGAACAGGGATTCCGCAAACTGGCTGGCGTCGAAATGCACATCAAGTAGCAAAATAGCCGGATAGTCGTCGAGGGGGCGCAGGGTGTAGTTACTGAACAGTGGGGTGCTTAGGGCAGACATAGCCACTAACCTGTTTAAAAAAGAAAAAAATATTTAAACAGGTTAATGGCCGGATATCAAAAGCTACTTTAACGCATCAGTGATTTGGCGGTATCGCCATGCTTTTCAGAGAGACGACGAAGTGATCGTCACCCTTGGAGATTTTAGCGCCGCGGTCACACCACTGGCTGGCCAGGCGAAAGAAATCATCGCTGCCGATGTCGTAAGCCAATTCTACTTTGCTAATCCCGGAGTACAGCATTTCTTCTGCATCTTTAAGGTTTTTTGCTTTGATCGTCGCCATGGGTTTGATCCTGTTTACGGATTGCCGGGAAAGTGTAGCGACAGCCTATGATATTACTGTGACAGTTTTGTTGCAGGGTTGAAAATTGAGAAGATCGCCACAATTTTACGACCAGTGAAAACTTTAGCTACAGTGAAAAAAAACTGTAAAGAAGCGCCTTTTTTCCTCCCCTTTTTCGCCGCGTTAACTACACTTTTTAGCCTTTTCCGGGCAGGAAATTCTGAAAATCGATGAAAGACGCCAGTCTTAACATCAATTTCGCCGCTTCGAGCTAATGTTAATAAGGTTATAAAAACAACAAAACGATAAGGGTCTGTAGATGTTTACTTTTTATTATATTAATAAACTACCACAGCAAAATGGCCTGTACGGCGTCCATATTAAGGGCTGTCGCCACCTTCCTCCCGTGCAGCAGCGCGAGTTTCTCGGCAGTTTTTTCTCCGCAAGCGATGCATTAAGAGTGGCCAGGCTGCGATTCGGACCGGTGACCCGCTGCCAGTCCTGTCTGCATCCCCAGGGAACCCCGCCGGCTCGCCGTCAGCGTCAGCAGACAGGTAAAATACAGCCGGGCAGTGGCAAGCACTGCGGGCAGTAGCCCTGAAACAAAAAAGGAGCTAATCGTAAGATTAGCTCCTTTTCAACTGGAGTATTTTGGTCGGCACGGAGAGATTTGAACTCTCGACCCTCGCCACCCCATGACGATGCGCTACCAGGCTGCGCTACGCGCCGACAGATGACGTTATATTACTCAACTTCACTTCGATTGCAAGCGGCTAACATCTTGACTGCGCAGGATTTGTGCAGTTAATTGGCGATAAAGCGCTTCTCGTCGGTCAACACCTGTAATAGCAGTGCCAGCTGAGGCTTATGGTCTTTCAGACTATTGCCCTGACTATCCCATGCGGCATAGCTGCCGTTATTATCCAGCGCCAGCGTCTCCTGTGGGGTGGTGATCAGCAGCTGATGGTTGGTGCTGCTGGCAACCCAGTTATGACGTCGCTGAGCGGCAAACAGATCCTCGCCCTGCGAGTAATCCACCGCAGGGGTGCTGACGTGCAGCAGCCGCTGCATCAGGGTGGTCATGATGTCCTGGTGATCGGTGAGTTTATTCACGGTTTGCGCCGGCGTGTTTGGCCAGTGTACTACCAGCGGCACCTGCAGCATTTCACGATTCCCCGCTACGGCTTCGCCATCCAGCACTACGCCGTGCTGGGCGGTGATCACCACCACGGTATTCGCCAGCAGACCTTTCTGATCGAGCGTGGTCAGCACGTTCTGAATCTGTTTATCCGCGTTACCGGCTGCGCGGTTGTAGCGGCGCAGTGTAGTTTTATCCGCACTGTTGCTGTCATCTGCCGTCGACAGGGAAATATAGGAGAACCACGGGCTGCTCTCATTTTTATGGCTGTCCAGCCAGCGCTGCCACTGGCTGGTGGTATCCGCGTTGGACTGATTTTGCGCGCTCGGCAGTGAGAAGTCGGACAGCAACGCCTGACGATACAGCGGCGAATTAAAGCCGTCGCTGGCAAACAGGCCAAACTGGTAACCCTGCTGGCTTAGCGCATTGATCAGCGTTGACGGCACGCGCGACGACAGCACACCGTCCATATAGCTTGGTGAGATACCGTAGAACAGGCCGAAAAGACCGCTGTCTTCTGAGCTGCCGGAGCTGAAGTGCTGGCTGAAGCGCACGTTGTCGTCGGCGAAGCGCATCAGATTGGGCAGCGATTTCGCCATTGAGGCTTCATTCAGGCCATCAACGGTGATCACCAGCAGATTATTGCGCGTGCCTTTATCACTGAAGGTGATGTCGTTAAGCGGGTAAGCCACCGATACCGCTTCTGGATTGCCCTGCTGGACCAGACGGCGCTGGTACTCCTGCGCATCCAGCAGCCCGTGTTTTTCCAGGAAGCGACGCGCGGTCATTGGATAGGAGAGCGGCAGGTTAGAGCGCTGCATGGTGATCGGGCGATAGAAGTTAGCATCTGCCCAGATATACATCAGATGGCTGGTAAAAAACGCGGTGATAAACAGCCCGGCCAGCGGTTTACCAAAGCTGCGCCGGTTGAGGCTGCGCAATTTCTGCCAGCTCCACGTCGCGAATAGCATCTCAACGAGGAAAATCGCCGGCACGCTGATAAACATCAGCTGCCAGTCGCGCGCCATCTCACTCTGGTCGGGGTTAACGACCAGTTCCCAAACCACCGGATTCAGGTGCAGGTGGAAGCGGGCGAACACCGCGCTGTCGATGAGGATCAGCGTCAGCCCGGCGGTGGCAATAATCGCCGACAGGAAACGCAGCAGGCGTTGCGACATCACCATAAAGGTGAGCGGGAAAACAATCAGCAGATAGGCGGCAAAGACAATAAAGCTGAAGTGACCAATCCAGCTGCTGAAAGAGTAGATACGTCCGGCCAGCGAGGCTGGCCAGTCGGAGACAAACAGGTAACGGCTGCCGAGAATAAAGGCAAAAATGATGTTAAACAGGGCGAACCAGTGCCCCCAGCTAATCATCTGGGAGACTTTTTCTCGGTAGCGCTGTCGATTTGTTACCATAGCGGGATCGGGGCGTCTCTTTAGTGGGCTTTGTCGTTGTTGATCACGGAAGCCTGCAGGGCTTCGGCAAACGAACGAGCCATATGCTGGCGCTGCGCAGGTGCCACGCTGGTATTAAGTAGATTGGTCACCATATTTCCCAAAACCATCAGGGAAAGATCGGTTGGGGCCTGGTTTTGTTCCAGAACCTGCACCATTTCTGCGAGGATGCGTTCCACGCGTTCGTTACTGTAGCGAGATGATTGGGCCATGAGGTCAATTTTACTGAGATTTAAAAGGCGCTATCTTACCGTAAGAGCGCATTTTTTTCTGCATTTTTATCGTAATCATCCGCGTAAACTTGTTGCAGTTGATCGTAAAGGCGCACAGTGATTGAATACGCGCCTGTGCTTAAAGGAGAGTTTACCATGAGTCTGGATATCGACCAGATTGCCCTTCACCAGATGATCAAACGTGACGAACAAACGCTTGAGCTGGTCCTGCGCGATTCCCTGCTGCCGTCCAATGCGACCGTGACGGCGATGATGGAAGAGCTGCATCGTGTTTACAGCGCCAAGAGCAAAGCCTACGGCCTGTTCAATGAAGAGAGCGAGCTGGCCGATGCGCTGCGTAACTGCCGCAAGGGTGAGAATGACTTCCTGGCGTTCAGCCGCGCGGCCAGCGCACGCCTGCGCGATGAGTTGGGCAAGTATCCGTTTGCGGAAGGCGGCATTGTGCTGTTTGGCCATTACCGCTATCTGGCGGTTGAGTACCTGCTGATTGCGGTGCTCAGCAGCCAGAACAGCATGCGCGTTAATGAAGAGCTGGATATCAGCAGTACGCACTATCTGGATATCAACCACGCGGATATTGTCGCGCGTATCGATCTGACCGAGTGGGAAACCAACCCGGAATCGACGCGCTATCTCACCTTCCTGCGCGGGCGGGTAGGGCGTAAAGTCTCCGATTTCTTTATGGATTTCCTCGGTGCCAGCGTCGGGCTGGACACCAAAGCGCAGAACCGCGGCCTGTTACAGGCAGTGGATGATTACTGCGAAGAGGCGAGCCTGGATAAAAACGAGCGTCAGAACTATCGTCAGCAGGTCTCGGCCTACTGCAACGAGCAGCTGAAGTCCGGTGAAGAGATTGAACTGGCCGGGTTGTCTAACGAGCTGGCGCCGCTGGGGGAGAAAACCTTCCAGGCATTTACCCAGGAGCAGGGCTACGAGCTGGAAGAGAGCTTCCCCGCCGACCGCAGCACGCTGCGTCAGTTAACCAAGTTTGCCGGCAGCGGCGGCGGCTTAACCATCAACTTCGATGCGATGCTGTTAGGCGAGCGTATTTTCTGGGACCCGGTGACGGACACTCTGACCATCAAAGGCACGCCACCGAACCTGCGCGACCAGCTGCAGCGCCGCACCAGCGGGAAGTAGCCGCAGGGAAGAGGGGGGCCATAACGGGTCGACGCTACCACTCTTTTTAGAGGCCGACCGCGAAGGTATCCTCTGAAATGCCCCCCTCGCTATACGCCTGCTAGCCGGTCTGAGCTCAGCCTGAGCACGCCGGAACGGCAAAAGACGCTCCCTGCGGGCCTCGTCACGCGGCATCCCTGCCGCGTGACGTCCGGCTTACCTCAGGCTGAGCTCAGCTCCCGCTATCATTATGCTCGCTGTGGGTTTACAACTACGACGATGAGGCTATGTCGAAAGCAGCCTTCCTCCTCAAACCGACAGCTGTCATCCCGCGATAATATTCAGATCAATTTTTATGGGGATACCTCAGGGGCCGACCTTATTACTGAAGAAATTCCAGTAGGTAGAAGTTTTCGGAAGTTCGTCCAAGATGCTTAATCTCAACCTATGCTGGCTCGGCAGGCATATGAGGTAGTGAAAAGTAATCTTTTTCAATTTTCCTGATTTCTTTCCAGTCCGTATCCAATTGTTCGAATTTCTTATAAAACAATCCGACCATACCGATGGCTGTCTGTAAGCCTGTAGTGACCTGCAGTATGTCACCGGGCTTCACCCAGCGCTTTACACTGACAAAAGACGGGAGGTTTTCAATTCTGTCCCACGGAAAGTCCCTGAATTCACGATCTGAGACTGGCGAAACCAACAGTATATGACCGCAGAAGCCGCTGAATACGGGGTCCTGACTGATGCTGTCGATAAAATGTGACGTATTAACAAAGGCGTTTACTGTAGCGGAAACATGGTTTTCGCCCGTAACGGCTGTGGTCAATAAAGGGTCGAGGCTTCCATGGAGGCGGGAATTCAGCTCAACGATGACCGGGCCTTCACTGGTTAACATAACTTCCATGTGTGATGGGCCATAATTTAGCCCCACCACATTCAAAACCTTTTTAGCGTAATCAATAAGCTGTGAGTAACTCTGTTGCGTATGATCAACCACCATCATTTTTTCAAGCCGTGGCGACTCGCGGCGGTCGCGATCAACTTGCCATACGCTGACAACTTTGTGAATTCCCTTAAAAGATACGATGTCAACAATAAATTCCTGACCTTCTGTACAGGATTGAACCAGAATTTCATTCTGATCTTCATTATAATAAGATTTAGAGTTGAGAATGCTTTCAGAAGCCTCCCGGACCTGAGAAAGGGTGTGGCATACCTTTACTCCGCTTACACCTGCTCCGCGTGTAGGTTTCACCACTACCGGCAGGGTCAGATGAGTACGTGTCCATCTCATAATCCCAGCAACCTGATCTGACTGATACTGTTTTGGCGTGAGTAAACCGCTACGGTGCAAAATTTCAATCTGTTCATATTTATGACGGCGGGCTTTTGCCAGATGGCCGGGGTTTTTATAGGGGACGTCAAGCGTATCAGCGAGTTCGGAGGCAAGCTCAATGCCACTCCCCCCGCCTGGTAAAACCACATCGATTTGCAAATCTTTCAGCATATTAGCCAGAACATTAATGTCGCCCTGGTAAACGACACTACGTATATAGTCTGAATGAATGATTTGCACTTTAAGCCTATCTGGCAGTGACTCACTGCTGAGTACGTGCACACATTTAATGCCATAAGAACGAAAAGCAGGCGCCAGATAAGCGCTGGTTGATGCACCATCCACAATGGCTACAGTACTTATTAATTTCATTTAATCATTCTCGAGTTGTTTATTTCGCATTAAATTTCTTATATAAACGTATGCCCTGCGACTGCGGTTCCTCAGGTGCTGTGGGCCATAGGTGATGTGTATAATGTCATTCTTCAATTCTCCACTTTCAGCAAACTTCCAGGGCAGCGGATCGCTTTCTAGAAAAAAATAACGCAGGCATAGGCGTCGGGAAGAAATTTTACGGGGACAGTAACGTCTTTTTCCTGAAGTTTATTAAGAAGGTGATCAACCATATCGAAGCTATAAGCATCGTGTATAATATCACAGATAAAACTGCCTGCAATTCTGGGGTTCAATTCAATAATGCCGGCGAGACCATCATTAACAATGCAGTCAATGTGAACCGGACCCCAATTCAACCCTGCTGCTTCGACTGCTCGAGAACCTGTTTCGATGAGATTGCGTAGGGCTTTTTCATCCATATCAAGTTCTGATGTGTAGCCGCGTTCAAAAAAATCATTGCCGAAACGTTTAGATTTGCGTATGGCTCCTACATAATTCCCGTCAAAATATTCAACGCAGTATTCTGTTCCCGGTAAATATTTTTCCAATAGAACAATATCGCTGGGAATCAAGTCGGGCCTTAATTTTTTCTGATCGGCAAGAAAATCAAGATGGCTGAAGACTTCAGAATAAAGAGTGCATCTTTTTACACCATTACTGGCAGTCCCTTCTGAGGGTTTTATAACTATCGGAAATTCAAGTTGGCCGAGCATTGCTTCCTTTTTTTCAATATTTGAAAGGTTGAATTCCCTGAATTCGGGAGTAGGGATTTTTTTGGCGACAAGTATTTTCTTTTGTTGATGTTTTGACACTGCACGGGAGACGCAGAAGACGTCTGGCCCTGGAAGATTAAGCGCCGAGCTTACCTGGGCTGTAATACATGCGTACACATCGTTTAATGTTGTGATTCTCAGAGTGGATTGAGGAGTAGGATAATTTTCTTTAATCCAGTTGATGATGAAACTGACATCTGAGATCATGTACTTTATTACGACGCATGAAGAAAAAACTCCGTCTATTCTGTCCTCGGGGTTGCTTATTATCGTTACGTCAATCCCCCTGCTTAGCGCTGCATTAACCAGTGCAAGGCTAGTTCCTGTTTTTCTGATGCCAATAATTACAAGCCTCATCATATTGCCTTTCCTCTTCGAAATAATTTCTTTACAGAAACAATATGGCCAAAATGACTCCGGCCATCCTTAGTACTGCTGAAATATCAAAGGCGAGACTGGCACCCTCTGTCATATTATCAATTGTACCTCTCATCATGGCTCCTAACAGCGCCACGCCCAGCGCACTCCCTACCTGACGTGACGCATTGAAGATGGCCGATGCGGTTGCAGAGCGGGTTGCAGGGACATTGCTCAAAATGGCTGATGTGAGAGCAGGCGTGCTTATTCCAGAGCCTATCGCCAGTAACATCATGCACAGCATGATAGAATAATAAGGCGTATTCTGCTCCAGACCGTGTAAAAGCAGGAAGCTGAGAACTGATAAAACTCCCCCGCCAATAACTGTCATGCGGGGTGTGAAGTGTCTGGCAAGCCGACTGCTTGCTACATTGGCAATTATAATCACGGTAAAAGGTAATAAAGCCAGCCCTGCCTCAGTCGGCGTATATCCTTTTACACTTTGAAAAAAAATACTCAGAATAAATATCAGGGCATAAAAACTCAGGTTTGAAAGTAGTCCTAAAATAACTGAAATTGTCAGTACAGGGCTGCGAAATAAAGTGAGCGGTAACATTGGGTTTTCAGCCCGTGATTCTCTGGCCAGAAACAATAATGCAGTGGTTAGTGCCAGGATAAAACCAGTCCATATTGCCGTGGAAAACCATCCTTTTGCCCCGGCTTCAATAACGGAGTAGGTGAGTAAAAACAGAAATAAAATTGCCAGAATCTGGCCGGGGGTATCGAAGCTTTCACTTTTAGTTGCCTGTGTTTCAGCCACAAACCGGTGGGTTGCCCACATGCTTAATAAACATACGGGAAGATTTACCAGGAAGATGGCGCGCCATCCAAAACCTGTTATGAGAAGCCCCCCTGCGACCGGTCCCATGGCGCTTACACCTCCCCCGATAGCACTCCACCATCCGATTGCATGGCTTCTCGCTGCTGAATCTTCTGCGCACGCGTGTGAAAGTAGCGCTAAAGAGGTTGGAAGTATAAGCGCCGCGCCGGCCCCCTGAAGGCAGCGAGCAGCGATAAGTAGGTCGACCGACTGTGCAAGCGCACATGTCAGGGAGGCCATACAGAATAGTAAAAGACCGGCATTAAAAACATTGCGGCTTCCAAACCGGTCTCCGGCAGATCCGGCTGTAAGCAGCAGGGCAGCAAATGAAAGGGTATAAGCGTCAACCACCCACTGAAGCCCTGATACACCTGTCCGTAAGCTGCTGCCAATTTCCGGAAGTGCAACATTCACTATTGTGACATCCAGTTGGACGACAATGAAACCGAAGCTGGTTGCAAGTAAGGTTCCCGTTATATTACCGGCGCCACCCGGAATGTAGCGCTTGAGGGATGTCCGACTGGCTGGTTTCATTAACATTCCTTTTTGGCGTTAGCGGTGTCGTAAAGGCTTTACGCTGCTGATGATGCAGTTTTAAGATTTGTCTTTTCAGACGCTGCTATTTTGTTTGTGGGGTCAAATACGCGATCTTCTACAGCAGTGAACTCTCTGAAGTTCCACAGGTTTCGGGCAACGAAAACTCTCTGGACCCAGCGAAGTGCACGATCATTTTCATCAAAATTGGGTTTAAAACTATCACGGGAATGCAAAGTGAAACTGTTATTGATGAGTATCAGTCTGCCAGGGTTTATCTGAATGCCAAATGAGACTTCACGTACCGCCTGATAAAGGTTTTCAAGAGCCTGTTTGGCGCTTTGATTAACTGCAAGCACCATATCAGGGTAGAAAGCCACGGTGACACGTGGAGCAGAGATAGGGCCTGAAAGAATTGGGCTTAAATCCGTATTATCGCGTGGTTCAGCAGAAGCGCCACGCCAACGGTACGGCACGCGAATAATAAAATTTTTGCCATAAAGATGTTTTATATCTTCCTCAGAAAGTTTTTCTAACGCCCGGCGGCAGTCTGAAATACGGGTCTGTGGGCCCCCGTGAAGTTCACCATGTACGCCAAGTAATATAAGAGCAAGAGGTGAGGTGTCACCTTCTGGCATATACGCTTGTGCGGCATTTTCGATATGGAAATCAAGCTCAACTTCAGATCCAAGACCGGTAAATTCTTTTGCGGCCTCTTTATGTGGTGTAAGATTATTTACCAGCTCATGACCTTCATGAGCAATAGAATATGGTTCACCAGTAAGTACACCCATCGTCACCAGCACATTTTCGCTTAATACGCCATTTTTGAATGCATTGCCGGTTTCTCTGTGGCGGGGGCTTCCAGTGACACCCTTGTCTATTGGAAGATTATCAATTTGTAAGTAACCGAGAGCGCTAGATGAAAAGCTTTTAATTCGATTGATTGCTGTTATTACACGTTCAGGAAATGTCGCATAAGCCACCTTACGGATTTCGTTTAGATACAAATCTGAACCCGATGGGTCGTAAGCAATATTTTCAAGAACTGAACGAATATATTCTGATTCTTTCGTGCTGAGAAGAATATTTTGATCTTCATTTAGCTTCATTTGATAAATCCTCTCCAGGGTGAGGTTTGGTTGGTATCCTTATAAAACGATACAAAAGCTACTTTACAAGACCTGAAGGGATATATTCTGGTTCAACCGTGCTGAGAAAAATATTTTATCCTACTTTAAGCTTCATTTGATAATCCTCATCCAGGATGAGATTGGGGGATGTCTTTACAGGATTATATTGAACCTACTGGCGTAAAATATTTTAGCTAAACCTTAGTTAATGAATGATTGTTAACAGTTTTTCATATGCATGAAATGTAGTGATGTGATGAACCTTTCATGAAGTAGCCCCACAAAAATTGATCTGAATATCATCGCGGGATGACAGGTGCCAGGTATCAGGAGGGATGCCGAATGCCGAGGCCCGCAGAGAGCGTCTTTTGCAGCTCCTGTTGGCTCAGGCTGAGCTCCGGGGGGGTTACCGAGAAGTGATTGATAGGGGCTCAGGGGCCGAACCTTCTGGTCGGCCCGCCCCCAATCACCACAATATTCAGACGAAAAAAAACGCCGCAGATGCGGCGTCTCTTTTACATCATTTTCACTCGGGCAATTAAGCGCGAACGAAGTCGATGTGGTGCAGTTTTGGCTTGAACGGGTGACGCTGAACAGCCTGCACTTTAACTTTGGTTTCTTTACCATCTACAACCAGAGTCAGCACTTCTTCGTAGAAACCAGGCTTAGTCTGCTGGTTCAGTACGGAGTCGTGGTCCAGTTCGATAGCTACAGCTGCTTCGTTTCCGCCATAAATGATTGCCGGGAATTTGTTAGCTGTACGCAGGCGGCGGCTCGCACCCTTGCCCTGCTCTTTACGAGTTTCTGCTTTAATAGTGAACATTGTTAAGTCTCTTCAATTTTTAATCCTGCTACAGGCGACCCAGCAGCAGTCTGGATTGTTCAGCTTTGACCGGGTGAAACCCGGCAAAAGCGGGCGGGATTATAGCCGAATACCATCCCCCAGGCAATGCAATAACTCAGCGCAGCTCGTTGGCGCGGCGAAAACGCCCCTGGTAATCAAACACTTTCTCGCGAATTTGCCAGAAATGGCGCTGTTTGCGCGCCACCACAAAATCCGGGTGGCGCAGTAACGGTTGCAGGGCGATCACATCGGCGGCGGTTTTCCAGCCGAGCGGCACGCCGGGAGCACGCTGATGCGGGCGCAGGAACAGCTGCTCAAAGGCGGTACGCTGCGCCGGGGTTTTCAGGCGAAAACGCTCGCTGACCTCGGTAGCATCTTCATCGTAATAGCGTGCTTTCAGCCACTCGCCGTGTTCGTCGCTGCCGCTCTCCAGCACCATTGCGGCACAGCGCAGCACCAGCGCATCCTTCAGCTTTAGCGCGGCTTTCAGCATATCATCCGGGTCAACCAGAATGGTGTCGCACTCGCGGCAGCGGCGGGCGGCGATATCGTTTTCGGCATTGCACTGCGGGCAGTTTTTAAAACGGAAGCGATAATCGCACTGCTCACGCAGGCCGTCATCATCCTCCAGCACGCCCTGACAGCGGCGGCCAAAATGCTCAATAATGGTGCCGTCAGCGGTGGTCTTCCCCCAGAAGGTATTGGCAAAGCCGCAGCCGGGGCAGAACACCTGCACCGGCTGGTTATCACTTTTACCCTTCGGTGCGCCCACTTCCGGGGTGAACAGATCGTGAGGATTGCCCGCATAGTCGAGGATCAGGCAGTCGGTTTTACCGGGGCTGAGGCGCAGGCCGCGCCCGACGATCTGCTGATACAGGCTGACGGACTCGGTCGGGCGCAGAATGGCAATCAGATCCACGTGCGGGGCATCGAAGCCGGTGGTCAGCACTGCCACATTGACCATGTAGCGCAGCTCGCGGGCTTTAAAGGCGGCGATCAGCGCGTCGCGTTCGGCGGCCGGGGTACCTGCACTGATCAGCGCCTTACTGCCGGGCAGCAGGCCGAGCACCTCACGCGCGTGTTCAACGGTGGCGGCGAAGATCATCACGCCCTCTCGCTGTTCGGCAAACTCGACAATCTGCTGAATAATATGCGGCGTGATGCGCTGCTGCTGTTTCAACTCGCGATTGAGATCGGCTTCGCTAAACAGGCCGTTTTCCTGCGCCTGCAGGCGGCTAAAATCATACTGCACCACCGGCATATCCAGCCGCTCCGGCGGCACCAGAAAGCCGTGTTTGATCATGTAGCGCAGCGGCAGCTCATAGATGCAGTCGCGGAACAGCGCCCGTTCATCGCCGCGCACCATGCCGTGATAGTGGAACTGGTAAATCCAGCCTTTCCCCAGACGGTAAGGCGTGGCCGTAAGCCCGAGCAGGCGCAGCTGCGGATTATGCTGGCGCAGCTGGTTGATAATCTGCTGATACTGGCTATCTTCGGCGTCGCTGATGCGGTGGCACTCGTCGACAATCAATAGTGAAAAATCGGCATCGAACAGCTCAAGGTTGCGTGCCACCGACTGCACGCTGCCAAACACCACTTTGGCGCGGCTCTCTTTGCGCTGCAGCCCGGCGGCGAAAATGTCGGCGTCCAGCCCGTAGGCCTGATACTTGGCGTGGTTCTGCGCCACCAGTTCCTTAACGTGCGCCAGCACCAGCACGCGTCCGCGCGCCACGCGTGCCAGTTCGGCAATCACCAGGCTTTTTCCGGCACCGGTCGGTAGCACAATGACGGCGGGCTGGCTGGAGCGGCGGAAGTAGCTGATGGTGGCATCCACTGCTTCCTGCTGATAGGGGCGTAGGGTAAACGACATGAACACTCGTAAAGCAGCAACAAAGGCATATTATGCCACGAAATTACTTTGCGAGTACGATCCCCTCTGTGCCTTGTGGGTTTCTATCGCTATAATAGGCCGTGACTCGTAATTATGCGCGAGACGCAGCCTATTTTTCCATTCTGGATGAGCGTCCAACGCCACATCTCAAGACCTATTTTTCCGTTTTCACCCCAAATAACAGGCAGTGCAGAGTTAATGCGACTTGATAAATTTATTTCCCAGCAGCTGGAAGTCAGCCGCGCCATCGCCGCACGCGAACTTCGCGCCAATAAAATCACCGTTGATGGTGAAGTGGTACGCAGTGGTGCCTTTAAACTCAGCGCGGAAAGCGCAGTAGAATATGACGGCAACCCGCTGCACGTTCAGGTGGGGCCGCGCTACTTTATGCTGAATAAGCCGCAGGGCTATGTCTGCTCAACGGATGACCCGGATCACCCGACGGTGCTCTATTTCCTCGCTGAACCGACCGCTTACAAACTGCACGCCGCCGGGCGTCTGGATATCGACACCACCGGGCTGGTGCTGATGACCGATGATGGTCAATGGTCGCACCGCATTACCTCTCCACGCCATCACTGCGAGAAAACCTATCTGGTGACGCTGGAATCGCCGCTCTCTGACGATACTGCCCGGCAGTTTGCCGACGGCGTGCAGCTGCATAACGAGAAGACCCTGACCAAACCGGCGACGCTGGAAGTGATTGACCCGCAGACGGTGCGCCTGACCATTAGCGAAGGGCGCTACCACCAGGTTAAGCGTATGTTCGCCGCCGTCGGCAACCACGTGGTGGCCCTGCACCGTGAGCGCATCGGCGCGATTGCCCTGGATGCGGATATGGAACCGGGTGAATACCGTCCATTAACAGAAGAAGAAATTGTCAGCGTCGGTTTGGCGCGTTAAGACTTTTTTTAAAGGGTGGGTGCGTGGCTAAGGATAAGAATTCCTCTGTGGGTCTGGTGGTGATCCTCGGACTGCTGGCGATGTTAATGCCGCTGTCGATTGATATGTATCTTCCGGCGCTGCCGCAAATCGCCCGCGAATTCTCGGTCTCTGCGGGCAGCGTACAGATGACGCTAAACGCCTATATTCTTGGCTTCGCGCTCGGTCAGCTGGTATATGGCCCGCTGGCGGACAGTTTTGGCCGCAAACCGGTGATTGCCGTTGGCACGCTGATCTTTGCGATTGCGGCCGGGGCCTGTGCCATGGCGCAGACCATCGATCAGCTGATCGTCCTGCGCTTTATGCATGGCCTGTCGGCGGCGGCGGGCAGCGTGGTGATCAGCGCCCTGATGCGTGACACCTACTCGAAAGAGGAGTTTTCACGCATGATGTCTTTCGTGATGCTGGTCACCACTATTGCACCGCTGCTGGCACCGATTGTCGGCGGCTGGCTGCTGCTGATTTGGAGCTGGCACGCGATTTTCTGGACCATTTCAGCCGCGGCCGTCATCACCACCGTGATGGTGGTGACCCAGATCAAAGAGACATTACCGCACGATAAACGCCAGAAGTTTAACCTGCGCACCACCCTGCGTAATTTCCTGTCGCTGTTCCGCCATAAGCGCGTATTCAGCTACATGCTGGCGAGCGGCTTCTCGTTTGCCGGGCTGTTCTCGTTCCTCAATGCCGGTCCGTTTGTTTACATCGAACTGAACCACATCTCGCCGCAGGATTTCGGCTATTACTTTGCGCTTAACGTGGTGTTTCTGTTCCTGATGACGCTGCTTAACAGCCGCTGCGTGCGCCGTTTTGGGCCGCTGGTGATGTTCCGCCTTGGGCTGCTGATCCAGTTCACCATGGGCGTCTGGATGGTGATCGTTAGCGCGCTGAACCTCGGCTTTCTGCCGCTGGTGTTTGGCGTGGCGATGTTTATCGGCTGCGTCGCGATGGTGTCATCCAATGCAATGGCGGTGATCCTGGAAGAGTTTCCACATATGGCCGGTACTGCGTCTTCGCTGGCGGGCACGCTGCGCTTTGGCGTGGGGGCGCTGGCTGGCGCACTGCTGTCGCTGATCACCTTCAACAGCGCATGGCCGATGGTGGGCGCGATCTTTATCTGCGCGACCGTGTCGATTGTGCTGTTTACCTACGCTTCACGGCCACGTAAATCGGATAGGGTGGGCTGACCCCGGGCTGACCCCGGGCTGACTCCGGGCTGACCGAAAAAGAGGGTCAGCCCCTACAGTGTAATCGCCCGCCGTAGGGGGGCGACCATTTTTTCCGGTCGCCCCGTGCCGAGGATTTGCACCGCTCCCAATGAAGACCATTTTCCCGGTCGCCCCGTGCCGAGGATCTGCACCGTCCCTGATGAAGACCCTTTCTCCGCTCGAGCCATATCATCTGGCTTCCCCACTAAAACCCTGCTCAATATGTTGATTATTTGTAAAAATATTTCGCAAGAAGTAACCAGAATGCAGCGAAATTGGTTGTGATTGGCCGGCGAACGCGGTAAATATAACGAATAAATGAGAGGTAGCTCTCAAAAAAACCGCCGAATGCAGGATTTATCCCGCTGAAGGGTAAACAGTTGCAGGGTAAATAGTGCCAGTTATTAATGAGTTGCTTTGCTGGCGCCAATTGATGATTTACCTTGTGAATTATTTGTGAAAATATTGTTTAAAATTCGCTCTGGGGAACCCTGTTGAATACGTTACAACATTCAGTAGTACATCGTTTGCCGCAAAGCTATCGCTGGTGCGCCGGGCCTGTTGGCATGGCTGTCGAACCACGCGCACTCAACCTCCTGAACAGCGATGACGATTTAATCGGGCTGCGCCTGCTCAGCCACAGCGGGGCTTCTGCGTGGGAAATTATGCAGAAGATTGAGGCCGCGCTGGCTGAAATTCAGCTCAGCTGTTCGGTGCTGGAGTGGGAAGGGGAGCCTTGCCTGTTCGTCCAGCGCGAAGACGAATGCGCCACCACCTGCCGTCTGAAAAACTTTGGCGTAGGTATTGCCGAGCCGTTCTCAGGCTAACGCCAGCAGCTGGCGCGTATACTCCTGCGCTGGCGCGCTAAACACGCTTTCGCACATGCCCTGTTCCACCACCTCTCCCTGCCGCAACACCACCACCTGATGGCATAACGACCGCACCACGCGCAGATCGTGGCTGATAAAGATATAGGCCAGCCGGTGCTGCTGCTGAAGATTTTTCAGTAGTGCGAGGATCTGCTTTTGCACCGAACGGTCGAGCGATGAGGTCGGTTCATCCAGGATGATCAGCTGCGGCTGCAGGATCAGGGCGCGCGCAATGGCAATACGCTGGCGCTGACCGCCGGAAAACTCTGACGGATAGCGCTGGCGCGTAGCCGGATCCAGCCCAACCTCTTCCATTGCGGTTATCACGCGCGCCTCGCGCTCGGCTTCATTCAGCTCGGGATGGTGCACCTGCAGACCCTCGGCGATAATCTGCAGCACGTTGAGGCGCGGGTTGAGCGATGAGTTAGGATCCTGGAACACCACCTGGATCTGACGGCGAACCGGCAGCATCTTTTTACGGTTCCACAAATGCAGCGGCTGCTGTTTAAACCAGATCTCACCCTGCGAATGCAGCAGGCGCAGCAGGGCCAGCCCGGTGGTGCTTTTGCCAGAGCCGGATTCCCCCACCAGCCCAAGGCTCTCACCCGGGCGCAGCGTAAAGCTCAGTGACTTCAGCGCGTGGTGATAGCCCACAGTGCGCTTCATCAGCCCCTGTTTGATTGGGAAGGCCACCTGCAGATTCTCTACCTGCAGCAGCGGCTCCGCAGCACTGTCAGCCGGGTCAGGCTGGCCTTCTGGCTCTGAGTCCAGCAGCTTTTGCGTATAGGGATGCTGTGGTGCGCTGAACAGCTGCTGGGTGCGATTATGTTCGACCGCCTGACCGTTGCGCATCACCGTGACGTTGTCCGCCAGCTGGCGCACGATATTCAGATTGTGCGTGATAAACAGCAGGCCCATATTCATCTCCTGCTTCAGCTCTTTCAGCAGCACCAGGATCTGCGCCTGCACCGTCACATCCAGCGCGGTGGTTGGTTCATCGGCGATCAACAATTCAGGCTGGGTCAGCAGCGCCATGGCGATCATCACGCGCTGACGTTCACCCCCGGAAAGCTGATGCGGAAAATCACTCAGGCGCTGCGCGGCATTGCGGATGCCCACGCGATCAAGGCAGCTGAGCATCTCGGCCCGGGCGGCTTCACGGCGCATGCCGCGGTGCAGCGACAGCACCTCGTACAGCTGCTTTTCGATATTGTGCAGCGGATTAAGCGACACCATCGGCTCCTGAAAGATCATCGCGATGCGGTTACCGCGCAGGCCGCGCAGCGTGCGCTCATCGGCGTGCAGCACGCTCTGCCCGGCAAACAGAATATCACCCTGCGGATACACTACCGTGGCGTTGGCAGCAGGCGCATCACCGACAGGGCGGTGACGCTTTTTCCGGAGCCGGACTCGCCGACCAGCGCCAGCGTCTCTCCGGCATCGACCGACAGCGACAGCCCCTCGACCACGCGGCGCTCTTGCGCGCCCTGACGAAAGGCAATGCTCAGATCCTGAATCGAGAGTAGTGCCATATCAATACACCTTGCTGGGGTCAAAGGCGTCGCGCACCGCTTCGCCGATAAATATTAACAGCGACAGCAGGATCGCCAGCGAGAAGAAAGCGGTCAGGCCAAGCCACGGCGCCTGCAGGTTGTTTTTGCCCTGCAGCAGCAGCTCACCCAGCGACGGCGAACCCATCGGTAAACCAAAACCGAGGAAATCGAGCGAAGTCAGCGTAGTGATTGAGCCGCAGAGAATAAAGGGCAGGTAGGTGAGCGTGGCGACCATCGCATTGGGCAGCATATGGCGCGACATAATGCGCCAGTCGCTGACGCCCATCGCCTGCGCGGCGCGGATATAGTCAAAGTTACGCGTGCGCAGGAATTCGGCACGCACCACCCCCACCAGGCTCATCCAGCCAAACAGCACGGTAATGCCCAGCAGCCACCAGAAGCCGGGCTGGATCACGCTGGAGAGCAGGATAATCAGGAATAGCGTCGGCATGCCCGACCACACTTCAATAAAGCGCTGGCCCCACAGGTCGACCCTGCCGCCGAAATAGCCCTGAATCGCGCCGGCGAGGATGCCAATCACGCTGGAGGCCAGCGTCAGCATCAGCCCGAACAGCAGCGAGATGCGGGCGCCGTAAAGAATGCGCGCCAGCACGTCGCCGCCATTGGCATCGGTGCCCAGCCAGTTCTGCGCCGAGGGGGGAGAAGGGAAGGGAACATCGGTGGCAAAGTTAATGGTGTCGTCACCAAAGCGCACCGGCGCCCAGATTGCCCAGCCGTTTGCTGCCAGCCGCGATTTCAGCCACGGATCCTGATAATCCGCCGGGGTCTCCAGCGGGCCGCCGAAGTCGCTTTCGGTATAGTTCACCAGCAGCGGGAAATAGGTGCGGTCGTGATAGTGCACCACCAGCGGCTTATCGTTGGCCAGCAGCTCTGCGCCCAGCGACAGGGCAAACAGCACGGCAAAAATCCACAGCGACCAGTAGCCGCGGCGGTTATGGCGGAATCGCGCCCAGCGCGCCTGATTAATCGGGTTTAAACGGCTCATTAGCGGCCCTCAAAATCAATACGTGGGTCGACCAGCGTATAGGTGATGTCACTGAGAATATTGAGCAGCAGGCCGATCAGGGTGAAAATATACAGCGTGCCGAACATCACCGGGTAATCGCGCTGGATGGTGGCGTCATAGCCCAGCAGCCCGAGGCCGTTGAGCGAGAACATCACTTCTATCAGCAGCGACCCGGTAAAGAACATGCTGATAAAGGTGGCCGGGAACCCGGCAATCACCAGCAGCATGGCATTGCGGAACACGTGGCGATAAAGGATCTTTTTCTCGTCCAGCCCCTTTGCGCGTGCGGTCACCACATACTGCTTGCGGATCTCATCCATAAACGAGTTTTTCGTCAGCATGGTCAGCGTAGCGAAGCCACCAATCACGGTTGCCAGCACCGGCAGGCAGATATGCCACAGATAATCTGTGACCTTGCCGTACCACGGCAGCGTGTCGAACTGCGGGGATACCAGGCCACGCAGCGGGAACCAGTCGAGGTAGCTGCCGCCGGCAAACAGCACGATCATGATGATACCGAACAGGAAGGAGGGGATGGCGTAGCCGACAATGATCAGCGTGCTGCTCCAGATATCAAACGCGCTGCCGTTGCGCACCGCCTTTTTGATCCCCAGCGGGATCGACACCAGGTAGATGATCAGCGTGCTCCACAGCCCTAACGTCACCGAAACCGGCAGGCTCTCTTTAATCAGCTGGATCACCGAGCTGCTGCGGAACAGGCTGTCACCGAAGTCGAAACGAATGTAGTTCCATAGCATGGTGAAGTAGCGCTCGTGCAGCGGCTTATCAAAGCCGTAGCGTTTGGTGATCTCCGCGATCACCTCCGGGTCCAGCCCGCGCGAGCCGCGATACTGATTGTCGCCCGGTGAGGCATTGAGCGAACTGCGCCCGTGCGCCGCGCCCTCTCCGGCGGCGCCAGGCATGCCGGTGGTCTGGCCGAACTGAATATTGGCAATCGCCTGATCGACCGGGCCGCCGGGGGCAATCTGCACAATAAAGAAGTTGATAGTAATAATCGCCCACAGCGTGGGAATAATCAGTAATAAGCGACGAATTAAATAAGCACCCACAGTCTGGCTCCTTAACGACGTTGCGCCGGCAGCTGTGCGGCTTTATTGACATCGTACCACCAGTTGTCGATGCCCTGCGCATAGGTCGGGCGCGTGGTCGGCATCGAGAACTTGTTCCAGTACGCATAGCGATCGTTGGCGGCATACCACATCGGGATCATGTAATAGTTCCACAGCAGCACCCGGTCCAGCACGCGGCCCAGCGGCAGCAGGGCATCTTTGTCGCCCTGATGCTGCACAATCTGCGCAATCAGATTATCCACCAGCGGGCTGGTCACGCCCGGCGTGTTCCATGAAGAGTCGATATAGGCGGAAGCCCAGACAATCTGCAGCTGCGCATCCGGGGTGGCAAACGCCAGGTAGCGCGTAGGCAGCATATCGAAATCGCGCTTGCGCAGGCGCGCCAGGTACTGTGAGCTGTCAACCTGGCGCACGTTCATCGTAATACCAATACGCGCCAGATTATGCTGGAACGGCAGCACCCACTGGTCGTTGCCGCCGCTGCGCAGCAGCAGTTCGAAGCGGAATGGCTGGCCGGTTTTCACATTCACCAGCTGCTGATTTTTCAGCTGCCAGCCCGCCTGCTTCAGCAAATCCAGCGCCTGCATCAGTTTGCTGCGGTCATAGCCTGAAGCGTCCGACTTTGGCGGCTGATAGATCTTATCAATCACGTCCGAAGGATACTGGCCTTTTAACGGCCCTAAAATTTCCAGCTCTTTGGCATCCGGGTAGTTGCGCGCAGCGTATTCGGTGTTCTGGAAATAGCTGTCGACGCGCTGGTAGGCGTTGTAGAACAGCGCTTTGTTCATCCATTCAAAATCAAACAGCAGGGAGAGTGCTTCACGCACGCGGCGGTCGGCAAACTGCGGCTTCTGGATATTAAACGCCAGCCACTGGGTATCGGTGCTGACGGTATTTGGAACCTCTTCCTTAACGATATAGCCGCGTTCAAAGTTATTGCCGCTGTACTGCGTCGCCCATTTTTTTGCCGACCCTTCGGCACGGAAATCAAATGCCCCGGCCTTAAACGCTTCAAAGGCGACATTATCGTCCAGATAGTAGTCATAGCGCATGGTGTCGAAATTGTAGCGGCCTTTATTCACCGGCAGGTTTGCAGCCCAGTAGTTTTTCACCCGTGTATAAGTGACTGACTGGCCCACTTTATAGGCAGTGATGCGGTACGGACCGCTGGACGGTGGCGGTGACGGCAGCGGGTCGGCGAGGTTGTGATCTTTCCAGAAGCTTTTCGGAAAAACTTTCGACGACAGCAAGGAGAGCATCTGATCACGGTCCGACTTTGGCAGCTCAAAACGTACCGTCAGGCGCGAAATGGCTTTTGCCGTTACGCCCTTATAGATCACGCGATATTGGGGCACGCCCTGGGTCATAAACATATTAAAGGTGAAGGCCGCATCTTCAGCGGTAATCGGCGTACCGTCGTGGAAACGCGCGCGCGGATTGATACTGACCTCAACCCAGCGGTAATCATCCGGATAGCGCGCGAACTCGGCCACCAGCGGGTAAAGGCTGCCGGTTTCATCATCCGAGGAGGTAAACAGCGTGTCGTACAGCGACTCCGTTCCTACGGCCGGGTTGCCGCGCATGGCGTAGCGGTTAAAGTTGTCGTAGGTGCCAATGGCGGAGAGGGTAATGCTGCCGCCTTTCGGTGCGGCCGGGTCGGCATAATCAAAGTGGTTGAAACCGCTGGCGTATTTCGCTGTACCCAGCTGAGCAAAGCTGTAGCTCACATTAATCTTTTCCGCCTGGGCAACGCTGGCGGTCAGGGTAAATAGCGTCAGGGCAACAATACGCGCAATCATGGTTTCATCGGCTCCCACCTGTGACGGGTCAGTAATCTGCTTAAGCCTGACACCATTAGCCGGGCGGAGCAATGATATTAAAGGCTTTTTACCCGCTTTGACAGTATCTGCTAGAGGTTGACGCTGAGAATTTTAGCCGGTACCTGCTGCTGCAGATAATATTCGATCAGCTGCGCCACGCCGCGCGGACGACTAAACAGATAACCCTGCATATGGGTCACGCCGCGGTTAATTAACCATAGCGCCTGTTCTCCGGTTTCCACCCCTTCGGCCACGGTTTTAAGATTAAGCTTTTTCGCCAGGCTCAGCACGGTGTCCAGCACCGGTGAGTTTACCGTCTCCATGCCGATGCTCTGCACAAAGCCACGGTCAACCTTCAGGTAGTCAAACTGGAACTTTTCCAGATAGATCAGGGCACTGTGACCGGTGCCGAAATCATCAATGGCAATTTTAATTCCGCGCTCGCGGATCCAGTCGAACACCTCATCGGCATTTGCCTCAGCCACCATGGAGCGTTCGGTAATCTCAAACATATACCCAAAGTGGTCTGCAGGCATCGCGCTAATCCAGTCGTTGACGTCCTGACGGAAGGTCGAATGAACCAGATGAGCGGGGGAGAGATTAACACCCATTTTGGTGCCCTTAGGCACGGCGTGACGCAGGCGATGGGCATCGCGCGCCACCAGGCGAAACAGATGGCGGGTCAGTGGGACGATCAGGTTTTGCCCTTCGGCGTAGCTGATAAAGGAGTCCGGTGGAATGCGTCCCTCGGTCGGATGCGTCCAGCGTAGCAGTGCTTCGATCGCGTAGGGTTTGCCGCTGCTGGCATCAATGACCGGCTGGTACTCAACGTGAAACTCGCCGCGCTTAATCCCCAGCAGGATCTCCTTGCCGGGGCGCAGGCGCAGGGTCAACAGCAGGAAGCAGCCGCAGGTAATCAGCACGCCCAGCAGTAGCCCGGCCAGCAAAATAATATGAACATCGCGCCCCGGCAGCACTTCGCCATACAGATAGAGCGTGAGTGGATAGCCCGGAATGGCGATTTTACGCAGCGGGCTAGCGGGCAGCTGACTGCGGTTGACCACTTTGTCATTCCAGGTGGTCAGCGCCCTCTGCCCGGCGGCAATCGCCATACCGCTGATCTCCTGCTGGCGCGAAGCGAGCAGCAGGTAAGGGGTCAGGTTGATATTCAGCGTGGTAAAAATCCCACTGCCGGGCTGGGAAGCATTCTTCAGCCACAGCACGATAGCGGGTGTGTTGCGCACCATTGGCGTTTCGGGGATCAGGCGAATATCAACGGCACGGCTGGCGTCGGTTTCGGGTGAGATTTCATCGATATCCAGCGCCATGGGGCCGGTGGCGGATGAACAAAAAGCGCTGTGATCTTTCACCAGCAGGATGGCGCGAATATTGGCCGCAAAGGCCGCGCGCTGGGTTAAATCACTGCGAACCTGCTCACAGGGAGCCTGCGTCGCGCCCTGCAAGGGCAACAGGGTGGTTTTCAGCTCATCGAAAACGTTGATGACATAAGACTGCGTATATCCGGCAAGCCGGTTATGGCCTTCGGAGCGCCGATTCCAGGTCAGGATCAGCGTGATAGTAACAAATAACAGAAAAAAGAGCAGCCCCATTGCCGCACTCAGGCAGATTATCCTGCGCGGATGCGTCACATGCCGCCTGACGGTGGTGGTGAGTGGCATTGGGTGTTTTCTCCCGTTTTCGCCGGTTCTTATTATGTTGTCGTCAAATACTGCTCTCTGGTGAAGCCCATGAGAATATAACGGCGCTGGCCGTTCTGTCTCTATGATTATTGATGTGTACCAATCCTTTTTCAGCGCCGCTATTTGCGCTGAAAATCAGGCAAAAAAAAACGCTGCCTGGGCAGCGTTTTCATATCTCGTGTTTCGCGAACTTCAGGAGATCGGAAGTTAGCTTTGCGTATGGCTCAGTACGCGACGTGCATCGCGGTAGCGATTTTTCCAGTATGAGTCATTCAGGTTAGAAATCATCACACCGCTGCTGGTGGAGGCATGAACGAAGTTATCATTACCGATATAAATACCGACATGACGACCCGTAGAGCCTGCACGGAACAGAACTAAATCACCCGGGCGCAATTTCGTGCGCTGAATACTTTTACCGGTATCTTCCTGCTCATAGGTCGAGCGGGGCAGATCCAGGCCAAACTGCTCACGGAACGTGTTCTGTACAAAGGCGGAGCAATCAACGCCGCGCTTGCTGGTACCGCCTAAGCGGTAACGCACACCTTTCCAGTCCGCGTACTGGTCCATCAGGCGGGATTTGATATCCACATTCTGAACCATCTGTTCGAATTCATCCTGAGACGCTTGAAGTAAAAAACCGTTCTGGCTTTTAACTGCATGAGTATCAGTTTGTACATTGTGTCCGCTGTTCGAACTACATGCTGACAACAGCGCCGCTAACGCGACAGCGGGGAGCGCCCGCAAAACATATCTCAGAATAGGTTGAGACTTGACCATTATGTTTGTGATCCCTTGAAGTCCTTAACGACCAAGTCGTTAGAAAAGTGACGGAGCGAAACGAGATTAATTAGTCCGGTGAGCTAAGACAATTCGGAAAACGTTAAAATGTGTGATTTAGCACACTTTAAAATGTAACTTACCGAAATACTTTAGCCAGATCGTCTAATTGAAAGTGAGGTTAACCGATTACAAGCCGCATGGCGAGGGGTTTTAAGCAGTTTTTTATAGGTTTTTGTGATGTGAAATCATTACGCAACGAATTGGTTACATTATCGTCAATTTGCAGCGCAACCGTGTGCACCTAAGTGCAATTTTGCAACAACGCGCTCATAGTCAAGTTAAAATCAGAATTATCGGGCTGGACGGATGGGGAAATCAGAGGATTTTGTGCGGGCCAGGGCATAATAAATTCTATTTATCACGCTTCGTTAGCAGACTAATTAATTTCAATTATCGCAGCAGCAGGCGAGGAAATATTCCCCGCCGTTTCGCTACTGCTGATAAATTATTTCCGCGGCTTATATTTTCCCGGCAGGTTTCGATCCAGCCAGTTCACCAGATAATCACTCGCAGGAGTGATCAGCCACCAGCTCATACCAACCAGCACTATCGATAACGAGCCCACGGCGATATCGGTAAACCAGTGGGCGCCAATCATTACGCGCGGCAGAGCAAATACCAGCACAATAACCACAGCGACGGCAAACGCGCGACGGGTGAAATAACGCAGCATAAAGCAGGCGAATATCATCAGCATCATGCCGTGATCGCCCGGGAAGCTGTCCGCAGAGGAGTCTTTAGTCGGGATGCCGGTCAGCCTGGTCACGTGGTTGACGTCCGGGAAGAACTTCGTCGGGCTGCCGTGAGAGACCGGGATCAAATGCCCTAACTGGTTCAGACCGACCGCGGTAATCAGCATCGTGATGCCAATCGCCAACATCCGGCGGCGCCCCTGTGGGGTTTCACGGCGCCAGAAGTGCAGATACAGCGCACCCATCGCCAGCAGCGACACGCCGTCAAACGCGCGGAAGTTGGTGATGGCTACCAGCCACAGCAGGGCCTGGTTAGTCACCAGATGCTGGTTAAACCAGTAGAAAATCGTCTTGTCGAGGATAAACCACTGGCCATGATTCTCCGGCAGATACCACGAGAAGAACAGCGCAAAGCCCGCAGCGTTCAGGGCCAGTATTGTTAGCAGGCGTTTAGTTGTCATTGTGATTAAGGATTTATTAAGAAATGTCGCGGCGTAGAGTATGCCTGACATTATAAACGAAGGCTCAACAAAGCACTTTGTAAAATATTCCAGTCGGACTGTTCCTGGTGAATAAGCTCAATCCGACTGTCCGGCGGCGGCAACTGGCGGGTTTCGATATGGAAGTCGGCGCCCTGGCGGTTAATGCTCACCTGGCCCTCGGCGATCCGCAGCACGCCCTTTACGCGCGAAACGGGCGCCAGTCGCGCCCATTCAAGCAGGCCGATGGTGTCGAATACGGTGTCACTGTCGAAAATCCAGCCCGCCGCATAGTAGCCCTGGCCCTGATTAAGCGCGCGGCGCCAGCGGGAATTTTCATTCAGCCGCAGCGAGGCCAGCGGTGAGGGGGCGCCGTGATGGTGGTGCAAAGGGGAGGGTAATACCTGCTGATTGCTGCGCGGCCGATCGAGCAGGGCGGCGTCGATGGTGCCTTGAGAGGTGCGCACCAGCGGCCGCGCCTGACCGAAATCCTGCTGCCACTGGCTGAGCGCCGTTTGCGTGACTTCGTCCCAGCGATCCTGCTTATTGGCAATAATGATATCGGCGGCGGCCAGCTGATCGCGGAAGTTTTCATTTTCTACTACGCGATTATCCGCCAGCTGGCGCGGATCAAGCAGGCAAAGCGTGGCGCGCAGATCGATCCACGGCTGATATACCGCCGCCGATAACATATCCAGGATCTGTTTAGGGTGGCCAAGGCCGGTGGGTTCAATCAGCAGGCGGTCGGGCCGGGTCTGCTTGAGCAGCATATTTAGCCCGACCTGCATTGGCAGGCCGTTGACGCAGCACATGCAGCCGCCGGGTATTTCCTTCAGAACCGCACCGCTCTCCGCCAGCAGGGCACCATCGATACCGATTTCGCCGAACTCATTTACCAGCACCGCCCAGTTTTCACCTGCTGGTTTGCTGGCCAGCAGATGGCGCAGGGTGGTGGTTTTTCCGCTTCCGAGAAAGCCAGTAATCAGATTTACGCGGGTCATCGGCACTCCTTGAAGAAACTTTAATGATATTTATCGTTCTTTACCGTGATTTGTTTTCATCATGTAACTAATTGTAATTGGCTATCCTAATAAGGAACACAATAAACGATGAGGTGAGCATGAAAAGCATTCTTTCGGCTGCGGCCGTGGTGCTATTCGCCTCATGGACGAGCAGTGTTATGGCAGGGAATAGTCAATCAACGAGCGGTTCGGGTGTTATTAATTTTCAAGGCAGTATCGTTGAGTCTCTCTGCGATTCCGATGTGAATAAAACCCAGGTTAATGTCTCCTGTCAGCGCAACGGCAAGACAAAAGTCAGCACGCTGGCACTGAACAGCACGACCGCACAGCAGTTGCCCTACAATATCGGCAGCAGCAAAATCCACTGGATTGATGCGCAGCGAAGAGTGGGGATTGTCACGGTAGAGTATCAGTAGTCACAATCAAGTTGTTATAACATAACATCAACGGCGCCGTCATCAGACCGCGCCTTTTTTTATGGTCGCAGGCGAAGGCTAGTCAGCGCGGCTCATGTAACGGCGTTCCGGGATGTGAATGCGGATTTTGTCGCCGTTGCTCAGGTATTCCGGCACCTGCACCACCAGGCCGGTACTCATTTTGGCCGGTTTGGTGCGGGCGCTGGCGGAAGCGCCTTTAATGCCAGGCGTGGTTTCAACGATTTCCATGTCCACCGTTTGCGGCAGCTCCAGCGCCAGAATCTGGCCGTCCATGGTCAGCACCTGAATACCCGGAATGCCGCCTTCCGGCAGGAACAGCAGCTCATCTTCAATCTGCTCCTGCTTAAAGTTGTAAGGGGTGTAGTCTTCGTCATCCATAAACACGTACTCGTCACCGTCAATATAGGAGAAAGTGACCTGACGGCGGCTTAGCTGGATGGTGTCGAGAAGGTCATCGCCTTTGAAGCGCTCCTCGACTTTCAGGCCGGTACGCACATCGGTAAAGCGCATCTTATAAAGGGTAGACGCGCCACGGGCGCTGGGGCTTTGTACATCAATATCTTTGACTAACAGCAGCTTGCCGTTGTAATTGATCGCCATGCCCTTTTTAACTTCGTTCGCTCTTGGCATAAAACAGGTCTCGTCGTGAAGAGGATAAATTATCGCGACACGTTACTCGCGCCGCTGCCGCCAGGCAAGATGGCGCAGTGAAAATATCTGGTCGGAAGATCATCAAAATCTCGGGAGATCGCAGGGGGCGACCTTCTTTTTTGGTCGACCCGATCGGGCCATCGTTAAACAATAGTATTCAGCAGGGCGAGCTGCTATTGTCGCGATCTTATTACAGGGGGGTCAGTGATGGAATGTCGTGCCGGATGTGGTGCCTGCTGTACAGCACCGTCAATTTCATCGCCTATTCCCGGCATGCCGAACGGCAAACCGGCAAACACACCCTGCGTGCAGCTCGACAGCCAGTCGCGCTGCAAAATATTCGGCTCCCCGCTGCGGCCCAAAGTCTGTGCCGGGCTGCAGCCGGAATTGACGATGTGCGGCAGTAGCCGCCAGCAGGCGATGGTGTTTCTGCTGGATCTGGAGGCGCAAACCGCGCCCTGAATTACCCTTGTGCCACTTCACAACTCTGCACTTTTGGTTCCGGCACGCGTAACAGGCAGGCGATTGCTGCCGCCATCATCACCACCGCAAACCACAATACGCCATGATAGCTCCAGAACTGCGCCACGGCACCCGCCAGCGCGCCGCCAATAATCCAGCCCATCCGCGTTGAGTTGGTGAACAGCGTAGTGGCCGCTCCGGCCTGGCCGGGCATCATATCCTGGAAGTAGATCATGCCAATACCCGCGAGGATACCGATAAACACCGCATTCAGCCCCTGCAATACCAGCATCTGCATCTCACCATCAAACAGCAGCGTGCCGGTGTAAAACAGCAGCCCGGCAACGGCGGCGATGCGCATTAACAGGCGTTTGCCAAAGCGCTTAGCGTAATAGCCCGCCAGCAGCATGATCGGGATCTCCAGCCCGGCCGCCAGCCCCATCATGATCCCCGCCAGCTTCTCCGGCAGATGCAGTTCATTGACTACGTATAGCGGCATGGTAATCAGATACAGTCCGTTGCAGGACCACATCAGGGTGCAGGCGATAAACAGCGTCAGGGTAGCGCGGCGGTGCTGGCGCGGCGCCTGAATGGGTTTTGCGGTCACCTGCGTCGTTTTGCGCATTGACGGCAGCAGGTAGCGAACAATGACCGCGCATAGCACAAAGGCAATGGCGGCGGTGAGATACATGGTGCGGAAACCATAGCCTAGCGCCAGCGCAAAGGCTAAAGGTGGGCCTATCATCCACGCCAGAGAAATCTGTGCGCGCATCACCGAGCTGAACATCACGCTCTCGCGCCCGGTTTTATCGGCGTGCTCACGCGCCAGCGCAAACATTTGCGAGGTCGCGCTGCTGCCAAAGCTGGAAAGCAGCACGCCAGTGAGTAGCAGCACGAAGTAGTTGCGGTTCCAGGCAAACAGCAGGGAAGCCAGCGCACCGAGCAGGCAGCAGTAAAGGATCAGCGTTTTTCGGTCGCCTTTACGGTCCGAGTAACGCGCCAGCAGCTGGCTGACCAGAATGCCAATGACCGCATTAAAGGTGAAAAACAGCCCAACCATAAAAGGCCGCACCTGCACTTCGGTGGTGAGAAACAGGCTGAGGGTCGGGGTCTGCAGCGCCCCGGCGAGGCCAGAGATAAAAGCCACCACGAGGAAGGCCAGCGAGCGGTTGCCGGGCAAGGTTCTGGCGGGTGCAGCGGGTATTTGCATGGGGTAATCGGGCCTGATAAGGAAAAACGGCGAGATTTTACGCCGTTATCCAGCGGGCGGGAATGCTTTTGCAATCCTTTGCGCAAGTGTGTGGAATTAACGCACTTTTTGCACAATAAAGCCCTGTATCGTCTGGCTTCAGCAGGCCTTCAGCTATTTGAGTTAAGGGGCTCTTTTTCCGAAAAACCTTGATGAAATGTGCGGGACATCAAAAATCTGCTACGCCGTTCACAGTAAAACTTGCAACGGATCCGCTAACGGGACCAAACTCATTGAAACGTTTCAGCGTTGTCGCTTCAGGTTGTTATCAAGGTGATAGCGCTTTTTTTCTCAAATTAGCTGAAACGATTCAAATTCAGCAGCGAGGAGAACCATGTTCCAGTTAGAACTCAACGCCATTAAGCCTGGTGCCCAGGCCGGCGACAAACAGGATGCCATTCGTCAGGTTGCTGCCGCGCTGACCGCAGCAGGTAACGTGGGCGAAGGCTACGTAAACGGCATGCTGGCGCGTGAACAGCAGACCTCTACCTATCTGGGTAACGGCATCGCTATTCCGCACGGTACCACCGATACCCGCGACCTGGTGCTGAAAACCGGTGTGCAGGTATTCCAGTTCCCGCAGGGCATCGCCTGGGGTGACGATCAGACCGCCTATGTGGTGATCGGCATTGCGGCGAAGTCTGACGAGCATCTGGCACTGCTGCGCCAGCTGACGCACGTACTGAGCGATGACAGCGTAACGGAACAGCTGAAAACGGCCGACTCCGCCGAAACTCTGCGCAGCATCCTGATGGGTGAGAAGCTGGCCGCCGAATTCAAATTTGATACCTCGCTGATTGCCACCGACGTTGCAGCCAGCGATCTGATGACCCTGCAGGCGCTGAACGCCGGGCGTTTACAGCAGGCGGGCGCGGTAGATGCCTCATTCCTGACCTGCGTGATTGCCGGTAAGCCGCTGAACCTCGGGCAGGGCATCTGGCTGAGCGACAGCACCAGCGGTAACCTCGCCAGCGCCGTGGCAATCAGCCGCGCTGCCGCACCGTTTGATGTTAATGGTGAAACTGCACAGCTGCTGATCACCGTATCCGTCGCCGATGACCAGCCGTTAACCGTGCTCAACTATTTAAGCGATCTGCTGATCCAGCAGAAAGCCGATCGCCTGCTGAGCGCCGATGCCGCCGGGATCCTCGCGCTGTTAACCAGCGAAGTGTCCGAACAGGCAGACGTGCTGACCGAAGAGTTCAGCATTCGTAATGAACATGGCCTGCATGCCCGTCCGGGCACCGCCCTGGTCAGCGTGATCAAGCAGTTCAACTGTGATGTCACCGTGACTAACCTCGACGGCAGCGGCAAGCCCGCTAACGGCCGCAGCCTGATGAAAGTGGTCGCGCTGGGCGTGAAAAAAGGCCACCGTCTGCGCTTCACCGCCAGCGGTGAAGATGCCCGCGCCGCGCTGGATGCCATCGGCGCCGCCATCGCTTCCGGCCTGGGTGAGGGGGCAGCATGAGCAGACGCGTAGCCACCATTACCCTCAACCCGGCCTATGACCTGGTCGGGTACGTGCCGGAAGTTGAACGCGGAGAAGTCAACCTGGTAAAAACCACCGGGCTGCACGCGGCGGGCAAGGGCATCAACGTGGCCAAAGTGCTGAAGGATCTCGGCATCGACGTCACCGTTGGCGGCTTCCTCGGCAAAGAGAATCAGGACGGCTTCCAGCACCTGTTTAGCGACCTTGGCATCGCCAACCGCTTCCAGGTGGTGGAAGGGCGCACGCGAATCAACGTGAAGCTGACTGAAAAAGACGGCGACGTGACCGACCTGAACTTCTCAGGTTTTGAAGTCACTGCTCAGGACTGGGAGCGCTTCACCGCCGACTCGCTGACCTGGCTGGGTCAGTTCGACATGGTCTGCGTCAGCGGCAGTCTGCCAGCAGGCGTCGATCCGGATGCGTTCACCGAATGGATGACGCAGCTGCGTACCCACTGCCCGTGCATTATTTTTGACAGCAGCCGTGAGGCGCTGGTCGCTGGCCTGAAAGCCGCGCCGTGGCTGGTCAAGCCTAACCGCCGCGAGCTGGAAATCTGGGCGGGGCGTAAACTCCCGACATTACAAGATGTGATTGAAGCAGCACATGCGCTGCGTGAGCAGGGTATCGCACACGTGGTGATCTCTCTCGGTGCCGAAGGGGCGCTGTGGGTGAATGCTTCAGGCGAATGGATTGCAAAACCACCTGCCTGTGAAGTTGTAAGCACCGTGGGTGCCGGTGATTCGATGGTTGGCGGGCTGATCTACGGCCTGCTGATGCGCGAATCCAGCGAGCATACACTGCGTCTTGCAACGGCAGTGGCGGCGATGGCCGTCAGCCAGAGCAACGTGGGCGTTACCGATCGTACCCAGTTGGCCGCGATGATGGCGCGTGTCGACCTACAACCCTATAACTAACAGCAGGAGAAGCTAAATGAAAACGCTGCTGATAATCGATTCTTCGCTGGGACTGGCAACGGGCTATCTGGCAAAAAATATCACCACTGCGGCTGCTGCAAAAGCCGGTCTGACGCTGACGGATAATCCGGCAGAGGCGGACCAGGTCATTGTTGCAGGTAAAAATATTCCAGCGGACAGCACGCTGAACGGTAAAGCCATCTATCTGGCGGATATCGAGCAGCTGATGCGCGAACCTGCACAAGTGCTGGCGAAAGCGCAGACTGACGCCCAGCCGTACACTGCGCCAGCGGTGAGCGCGGCACCGGCACCGGCTGCGGCCGCCAGCAAAGGGCCAAAACGCATCGTGGCCGTCACTGCTTGCCCGACTGGCGTGGCGCACACCTTTATGGCGGCGGAAGCCATCGACACCGAAGCGAAAAAGCGCGGCTGGTGGGTGAAGGTGGAAACCCGTGGTTCAGTGGGCGCGGGTAACGCAATCACTGCGGAAGAGGTGGCAGAGGCCGACCTGGTGATCGTCGCGGCGGATATTGAAGTGGATCTGGCGAAGTTTGCCGGCAAGCCGATGTACCGCACCTCTACCGGACTTGCGCTGAAGAAAACCGCGCAGGAACTGGATAAGGCCGTGGCGGAAGCCAAGCCATACCAGCCGCAGGGCGGCCACTCTTCCGCTACCGAAGATAAGAAAGAGAAAGCGGGGGCTTATCGTCATCTGCTGACCGGCGTCTCTTACATGCTGCCGATGGTGGTCGCAGGGGGTCTGAGCATCGCGCTGTCGTTTGCCTTTGGTATCACCGCGTTTAAAGAGCAGGGTACGCTGGCTGCGGCGCTGATGCAGATCGGGGGTGGCAGTGCCTTCGCCCTGATGGTGCCGGTGCTGGCAGGTTTTATTGCCTTCTCGATTGCCGACCGTCCGGGTCTGACCCCGGGGCTGATTGGCGGGATGATCGCCACCAGCATTAACGCCGGCTTCCTTGGTGGGATTATCGCCGGTTTCATTGCCGGCTATGCCGCGAAGTTCCTCAGCTCGAAGGTGAAACTGCCGACCAGTATGGAAGCGCTGAAGCCGATCCTGATCATTCCGCTGGTTGCCAGCCTGATCACCGGTCTGCTGATGATCTACGTCGTGGGCACGCCGGTTGCCGGCATTATGTCCGGTCTGACCGCGTGGCTGGCGAACCTGGGTACCGCCAACGCGGTCGTACTGGGGGCGATTCTCGGCGGCATGATGTGTACTGATATGGGCGGCCCGGTGAACAAAGTGGCCTACGCGTTCGGCGTTGGGCTGTTAAGCTCACAAACCTACGCTCCTATGGCAGCGATTATGGCCGCCGGTATGGTGCCACCGCTGGCGATGGGCCTGGCGACGCTGGTTGCGCGTAAGAAGTTCAACAAGGGTCAGCAGGAAGGCGGCAAAGCGGCGCTGGTACTGGGACTGTGCTTTATTTCTGAAGGTGCGATTCCGTTTGCGGCGCGTGACCCGATGCGCGTCCTGCCTTGCTGCATCATCGGTGGTGCGGTAACGGGTGCGATGTCGATGGCGATTGGTGCCAAACTGATGGCGCCACACGGCGGTCTGTTTGTACTGCTGATCCCTGGCGCTATCACCCCGGTGCTGGGCTACCTGGGGGCGATTATCGTCGGTACGCTCATTGCTGGCCTGGCTTACGCGGTGCTGAAGCGCCCGGAAGCAGAAGCACTGAAAGTGTAATCTTATCACCGTAGGGGCGGGGCATGCCTCGCCCTGGTAACAGGTTATCAAAAGGGGTCAGGCATGCCTGACCCCTACTTTTTTTAACGCTGTTCCGACTTCAGCCACGCAATCTCATCTTTCCAGATATCCGGGTTAACGGTTTCCAGAATCATCGGGATCCCGTCAAAACGCGCATCCTTCATTAGCCAGCTAAACACCGTTTTACCAATGTTGCCTTCGCCAAGACTGTGGTGACGGTCGACGCGGCTGTTAAACTCGCTCTTGGCATCATTGAGGTGCATCCCGCGCAGATACTGGAAGCCAACGATACGCTCAAACTCGGCAAAGGTTTTCACGCACTCATCTTCCGTGCGCAGATCGTAGCCCCCGGCAAATGCATGGCAGGTATCAATGCAGACGCCGACGCGGGATTTATCCTCAACGCCGTCGATAATCGCGGCCAGATGTTCAAAGCGGAAGCCAAGATTGCTGCCCTGACCGGCGGTGTTTTCGATCACCGCCGTCACCCCTTCGGTTTTATCCAGCACGATATTGATCGACTCGGCGATACGCTTCAGGCAATCCTCTTCGCTAATCTGATGCAGATGGCTGCCGGGATGGAAGTTCAGCAGCGTCAGGCCGAGCTGCATGCAGCGCGTTACTTCATCATGGAAAGCTTCGCGCGACTTCTCCAGCGCTTCACTCACCGGGTGGCCGAGGTTAATCAGGTAGCTGTCGTGCGGCAGGATCTGCCCGGGCGTGTAGTGATACTTTTCACAGGCGAGGCGAAAGGCGGAAATCACTTCATCAGTCAGCGGAGACGCGCGCCACTGGCGCTGGTTTTTGGTAAAGAGCGCGAAAGCAGTCGCTTCCAGTTCATATGCGCGTTGTACCGCCTGATCCACACCGCCAGCCGCGCTGACGTGGGCACCGATATATTTCATGCCGTTCTCCTGTTAATGATTCTGCGCAGTGCAGGCGCATCATCATAACCGGAAAACGGCAGGAATTATGCCATCAAATGCGCGACCGCCAGATTGATCGCAGCGCCACCGACAATCAGCCAGACAAACAGCATCAGTCCGAGCAGCAGGGGTTTCAGGCCCGCCTTTTTCAGTGAGCCAGCATGGGTGGTCAGGCCAAGCGCCGCCATTGCCGTTGCCAGTAAGATGTTATCCAGCTGATTGATATAACTAATCACCACCGGCGGCAGCAGATGCAGCGAGTTAAACAGCGTGACCACAATGAACATCAGCGCGAACCACGGGAAGGTAATCGGTCCGCTGCTTTTGCTGCTGTCACTGCGGCGCACCTGCGCTGCCAGCAGCACCAGGAACGGCGCAAGCATCATCACGCGCAGCAGTTTGGCGATGACCGCTGAGTTCTCCGCATCCGGGCCAATCGCGTGACCGGCGGCCACTACCTGCGCCACTTCATGCATGGTGGAACCGGTATAGACGCCGAATTCACTGGCGCTGACCTGCGGCAGCCAGTGGCTCACCAGCGGCCACATCAGCGGATAGATAAAGATTGCCAGCGTGCCGAAAATCACTACCGTCGCAATGGCGACCGCGACTTTGGCCGGGTCCGCTTTCACCACCGGCTCGGTCGCCAGTACCGCCGCGGCGCCGCAGATGCTGCTACCCGCGCCGATCAGCCAGCTGGTATCACGGTCCAGCCCCAGCACGCGCTGCCCCAGCCAGCAGGCAAGCACGAAGGTGGAGCTGAGCGTCAGCGCATCGATAATCACACCGCTAATGCCGACATCGGTAAGCTGTTGCAGAGTTAAGCGAAAACCATACAGCACGATACCGGCGCGCAGCAGGCGCTGTTTGGCCAGCACGACGCCGCTGTCACAGCGCACGGCAATGCGCGGATAGACGCTATTACCGACCACGATCCCGCCGATAATCGCCAGCGTTAACGATCCCAGGCCCAGCGCGGCGATATGCGGTTGGTTGCCCAGCCAGATCGCCGCAGCGGCAATAACCAGCGCCAGCAATACGCCGGGTGCAAAACGCGTTGGACGCGGATGATGATGAGTAATATTCAGTTCAGCCATGATCTCTTCTCCTTATGCAATATCCACATAATGAGGGGGGCTGGTATAAAAGAGAAATTGATTATATATTTATAATTAACCACTATAAGTGTTAACGCGTCATCGTCTGATCGAGGCCCGATGCGCCGCAATAACAGTAAGGAACGACTATGCATATCACGCTGCGCCAGCTGGAAGTTTTTACCGAGGTGCTGAAAAGCGGATCGACCACCCAGGCATCTCAGGTGCTGGCGCTGTCGCAGTCGGCCGTCAGCGCCGCCCTCGCCGATCTGGAGGGGCAGCTCAGCGTGCAGCTGTTTGACCGCGTCGGTAAACGGCTGGTCATTAACGAGCATGGCCGCCTGCTGTATCCGCGCGCGGTCGGATTGCTGGAGCAGGCGCTGGAGATCGAGCAGCTGTTTCGTGAAGATAACGGCGCGCTGCGCGTGTCGGCCAGTAGCACCATTGGCAACTATCTACTGCCGGGGATGATCGCTAACTATCGCCGCGATTTCCCGGCGCTGCCGCTGGAGATGAGCGTCGGCAACAGTCAGGATGTGATCACCGCCGTGGCGGATTTTCGCGTCGATATTGGCTTAATTGAGGGGCCGTGTCATATGGCCGAGCTGATCACCGAGCCGTGGCTGGAAGATGAGCTGGTAGTGTTTGCCGCACCGGGTGCCGCGATCCTCAGCCAGCCGGTCTCACTGAAAAGCCTGGCGGCTGCGCCATGGATCCTGCGTGAGCATGGTTCCGGCACGCGTGAGATTGTCGATTATCTGCTGCTGTCGCACCTGCCGCAGTTTGAGCTGGCGCTGGAGCTGGGCAATTCGGAGGCGATTAAAAATGCGGTGCGCCACGGCATGGGGATTAGCTGCCTGTCGCGGCGGGTGATTGCCGAGCAGCTGGAGATGGGAACGCTGGTGGAAGTGTCGATACCGCTGCCCGCGCTCAAGCGCACGCTGTACCGCATTCACCACCGCCAGAAGCATATTTCGAAAGCGCTGAGCCGTTTCCTGAGTTACTGCACCGAGTAACCGGGCCGACGATCCCCCGCAGGGGGCGACCATTTTTTCGCTCGCCCCCTGCTGAGGGTTTACACCTGACGTACCCGCGCTAATAATCCGCCGCCGATCATGAAGCTAACTTATAACGTGGCGTTATCGCTATACCGGGATGCCCATGTTGCTATAATCGCGCCTCATTTTTTGCAAGGCGCAGCGTTAAAACATGGATCATGACACAAAAACAACACAACCGCCTGGGTTAAGGCGTGAGCTTAAAGCTCGTCATTTAACGATGATCGCCATTGGCGGTTCAATTGGTACCGGTCTGTTTGTCGCCTCTGGCGCGACCATTTCGCAGGCTGGCCCGGGCGGGGCGCTACTCTCATACGCGCTGATCGGCCTGATGGTTTACTTCCTGATGACCAGCCTCGGTGAGCTGGCGGCGTTTATGCCGGTCTCAGGCTCATTTTCTACCTACGGCGCAAAATACGTCGAAGAGGGCTTCGGCTTCGCGCTGGGCTGGAACTACTGGTACAACTGGGCGGTGACCATCGCCGTTGACCTCGTCGCCTCACAGCTGGTGATGACGTGGTGGTTCCCGGATACCCCAGGCTGGATCTGGAGCGCACTGTTCCTCTGCCTGATCTTCCTGCTTAACTACATCTCGGTGAAAGGCTTCGGCGAAGCGGAATACTGGTTCTCGCTGATCAAGGTCGCCACCGTGATCATCTTTATTATTGTCGGTGTGGCGATGATCGTCGGCATTCTGCGCGGCGGTGAGAGCGCGGGCTGGCACAACTGGCAGATTGGCGATGCGCCATTCTCCGGTGGGTTTGCCGCCATGATCGGCGTGGCGATGATTGTCGGCTTCTCCTTCCAGGGCACCGAGCTTATCGGCATCGCCGCCGGGGAATCGGAAGATCCGGCGAAGAACATTCCGCGCGCGGTGCGCCAGGTGTTCTGGCGTATCCTGCTATTCTACGTGTTGGCCATTCTGGTGATCAGCCTGATCATCCCCTACACCGACCCGAGCCTGCTGCGCAACGATGTGAAAGACATCAGCGTCAGCCCGTTCACCCTGGTGTTCCAGCACGCAGGCCTGCTGTCGGCTGCGGCGGTGATGAATGCGGTGATCCTGACGGCAGTACTGTCGGCGGGTAACTCCGGCATGTACGCCTCCACGCGTATGCTCTACACCCTGGCGTCTGAAGGCAAAGCGCCGCGCATTTTCGCCAGGCTGTCGAAAGGCGGCGTGCCGCGTAATGCGCTGTATGCCACCACCGTGGTCGCGGGAATGTGCTTCCTGACCTCAATGTTTGGTAATCAGACCGTCTACCTGTGGCTGCTGAATACCTCGGGCATGACCGGCTTTATCGCCTGGCTCGGGATTGCTATCAGCCACTATCGCTTCCGCCGCGGTTATGTGGCGCAGGGGCACGATCTGGCCGATCTGCCTTACCGCTCCGGCTTCTTCCCGCTGGGGCCGATCTTCGCCTTCGTGCTGTGCCTGATTATTACCCTCGGCCAGAACTACCAGGCATTCCTGTCCGACACCATCGACTGGGGCGGCGTGGCGGCAACCTACATCGGTATTCCGCTGTTCCTGATTATCTGGTTCGGCTTCAAGCTGACGCGCAAAACGCGTTTCGTGAAGTACAGCGAGATGGAATTCCCGAAATTCGAGAAATAAATCGGGCGGAAAGTTAACTCAGGCGCGGGCTCTCCGCGCCTTTTTTTATTCTGAAATCTGGGATTACAAATATTACTGATACGTATTATCATTTGCTCTATTTTATCGCACCTGAACACAAAAACAGGGATTCAAATGAGTGTAACCCACGAACCGCTGGCGACCTCTGCCGCGCAGCCTCCTGAAGGCGTGATGGGGCGCTACCATCAGCTGCTGCGCCACCGCCTGCTGATGATGGCGATTCTGCTGCTGGCGATTGTCGCCTCGCTGGTGCTTGACTTTACCCTTGGCCCTTCGGGCCTGTCGCTCTCCACGCTGTGGCAAACGCTACTGTCGCCGGAAACGGTTGATGCCGGCACCCGGGTGATCGTTTGGGATATTCGCCTGCCCTATGCGCTGATGGCGGTGGTGGTTGGGCTGGGGCTGGGCTCGCCGGGGCTGAGATGCAAACCATCCTGAATAACCCGCTGGCCAGTCCATTTACCCTTGGCGTCTCCTCCGCCGCCGCGTTTGGCGCCGCGCTGGCGATTGTGCTGGGCATCGGTATTCCGGGCATTCCCGATCAGTGGTTTATCTCCGCCAATGCGTTTGTCTTTGCGCTGTTTGCCGCGCTGATGCTGGATGCGGTAACGCGCTGGACGCAGGTGGCAACCTCCGGCGTGGTGCTGTTCGGCATTGCGCTGGTGTTCACCTTCAACGCGCTGGTGTCGATGATGCAGTTTATCGCCAGCGAAGACACTCTGCAGGGGCTGGTATTCTGGACCATGGGCAGCCTGGCGCGCGCGTCGTGGGATAAACTGGGCGTGCTGTGTATCGCGCTGCTGGTGCTGGTGCCGTTTTCGCTGCTCAGCAGCTGGAAACTCACCGCGCTGCGCCTTGGCGAAGATCGCGCCGTCAGCTTTGGCATCGACGTGCGCCGCCTGCGCCTCGCGACGCTGCTGCGCATCAGCATTATCTCCGCGCTGGCGGTGGCGTTCGTCGGGCCCATTGGCTTTATCGGCCTGGTGGCACCGCATATCGCTCGAATGCTGTTTGGCGAAGATCACCGCTTTTATCTGCCTGCCAGTGCGCTGACCGGGGCGCTGGTGCTGTCGATGGCCTCGGTGGTGTCGAAGAATTTGATCCCCGGTGTGATCATTCCAGTGGGCATTGTGACCTCGCTGGTGGGCGTGCCGTTCTTCCTGAGTATTATTCTGCGCCACCGAGGGAGTGTCTGATGCAGGGGTTAAAAATCAGCGGCTTTAACGCCGGTTATCCGAAGCGCCAGATTATCAGCGACCTCAATGTGCCCATGTTGCCACGCGGCAAAATCACCGTACTGCTGGGGCCAAATGGCTGCGGTAAATCGACGCTGCTGCGCTCGCTGGCGGGGCTTAACCGCGCCTCCGGTGAGCTGTGGCTCAATGGTGAAGAGCTGATGGCGCTGCCGTTTGCCCGCCGCGCCAGCCGCGTGGTCTACCTGCCGCAGTCGCTGCCCGCCGGGGTGCATCTGCACGTGCTGGAGTCGATTATCGTGGCGCAGCGCGCCAGCGGCGGGCGGAGCAGTGCTGCCAGCGAAGCGGAAGTGATGGCGCTGCTGGAGCAGTTGGGGATCGCTCATTTGGCGCTCAGCTATCTTGACCAGCTTTCCGGCGGGCAGAAGCAGCTGGTGGGCCTGGCGCAGTCATTGATCCGCCGCCCGGAGCTGCTGCTGCTGGATGAACCGCTTAGCGCGCTGGATCTGAACTACCAGTTCCACGTGATGGATCTGGTGCGGCGCGAAACGCGGCTGCGCAATATCGTCACGGTGGTAGTGGTACACGACATCAATATCGCGCTGCGCCACGGTGAGCATGTGCTGATGTTGCAGAACGGCGAGCTGATAGCGGATGGATTGCCAGAAGAGGTGATCACGCCGCAGAGCCTGGCACGGGTGTACGGCGTGAAAGGGCGCATTGAGCGCTGTTCGCAGGGCACCCCGCAGGTATTAATTGATGGATTAGTTGAATCACCGGCGTTTTGATTATGGGCCGACCGGAAAAAAAAGGTCGGCCTCTGGGCGCAATGTGATTATGGGCCGACCGGAAAAAAAAGGTCGGCCTCTGGGCGCAATGTGATTATGGGCCGACCGGAAAAAAAGGTCGGCCTCTGGGCGCAATCATGTAGGGGCCGACCCTCTGTTTCGGTCGGCCCGTTTTTTATGCCAGCAGATGCTGCGCATGAAAGCGCAGGTGATCCTCAACAAAACTGGCGATAAAGAAGTAGCTGTGGTCGTATCCCGGCTGCTCACGCACCGTTAACGGATACTTCACCTCCAGCGCAATCTCTTCCAGCCGCTGCGGCCGCAGCTGATCGGCGAGGAACTGATCGCTGTCCCCCTGGTCGATCAGCATCGGCAGCACCGCACCGCCGTTACGCATCAGCCAGCAGCTGTCGTATTGACGCCACGTCGTCTCATCATCACCCAGATAAGCGCGGAAGGCTTTTTGCCCCCACGGCACTTCCAGCGGATTGACGATAGGGGCAAATGCCGACACCGAACTGAATTTCCCCGGATTACGCAGCGCAATCATCAGCGCGCCGTGGCCGCCCATCGAGTGCCCCATTATCGCCTGACGATCGCTGACGTTGAAATTACCGGAAATCAGTGCCGGTAGCTCATCGTTGATGTAGTCGTACATACGAAAATGGCTGGCCCACGGTGCCTCGGTGGCATTGAGGTAGAACCCGGCGCCCTGGCCGAGGTCATAGCCCTCGTCATTGGCAACGCCTTCGCCGCGCGGGCTGGTATCCGGCATCACCAGCACCAGCCCCAGTTCGGCGGCTACGCGCTGCGCCCCGGACTTAACGCTGAAGTTCTCATCGCTGCAGGTCAGCCCCGCGAGGAAGTACACCACCGGCGGCGGGGTACTGCCTTTTGGGCCAGGCAGGAATACGCTAAAGGTCATCGCGCAGTTGAGGCTGGTTGACGGGTGGCGATAGCGCTGCTGCCAGCCGCCAAACAGGCGATGTTCTTCTAAAAGCTCCAGTGTGGATGGCATCCCTTCCTCGCTTATTTTTTGTTGAAATGAATCACAGAGCGAATGGATTTGCCTTCGTGCATCAGGTCAAACGCTTCGTTAATCTCTTCCAGCGGCATGGTGTGGGTAATAAAGTCGTTAAGCTGGAACTCACCGTTCATGTAACGCTCAACAATGCCCGGCAGCTGCGAACGGCCCTTCACGCCACCAAAGGCGGAACCGCGCCATACGCGTCCGGTCACCAGCTGGAATGGACGGGTAGCGATCTCTTCGCCTGCACCGGCCACGCCGATAATCACTGACTCGCCCCAGCCCTTGTGGCAGCACTCCAGTGCGGAACGCATCACGTTGACGTTGCCAATACATTCAAAGGAGAAGTCGACGCCGCCGTCGGTCATTTCGACAATCACGTCCTGAATCGGCTTATCGAAATCTTTCGGGTTGATCAGGTCAGTGGCACCGAGCTTGCGCGCCAGGTCGTATTTGCTGGTGTTGATATCGATACCAATAATGCGCCCAGCCTTGGCCATTTTAGCGCCGATAATCGCCGACAGACCGATGCCGCCCAGGCCGAAGATCGCCACGGTATCGCCTTCCTTCACTTTCGCGGTGTTCATTACCGCGCCCATGCCGGTGGTCACGCCACAGCCCAGCAGGCACACTTCTTCCAGCGGCGCTTCTTTACTGACCACCGCCAGCGAGATTTCTGGCACCACGGTGTACTCAGAGAAGGTAGAGGTACCCATATAGTGGAAGATCGGCTGGCCGTCTTTAAAGAAGCGGGTGGTGCCGTCCGGCATCAGGCCCTTGCCCTGGGTGGTGCGGATTGCCTGGCACAGGTTAGTTTTACCGGACAGGCAGAATTTACATTTGCCGCATTCCGGAGTGTAAAGCGGGATAACGTGGTCGCCAACCGCGACGCTGGTCACGCCTTCACCGATGGCCTCCACCACGCCGCCGCCTTCATGGCCGAGGATCGCCGGGAACACGCCTTCCGGATCTTTGCCAGAAAGGGTGTAGGCATCGGTGTGGCATACGCCGGTGGCGACGATGCGTACCAGCACTTCGCCTTTTTGCGGCGGCATCAGATCCACTTCTTCAATCTTCAGCGGCTCACCGGCGGCCCAGGCTACGGCGGCGCGTGTTTTAATCATCTGCATATATTTTTTTCCTGTCAGTCGTGGAGAGAGTTAAGCGTAACCAGGGTTGAGGAAAAGCGCCGCTAATCGCTGGACTTCTCGTCAAATTGTTCAATAATCAGGTACTTCAGCGCTTCCACGTTGGGGGTGAAAGCATCGCGACGCCACACCAGCCAGGTGTCGGTATCACGTAATTCAGCGGGGATGGGGTGCTGGCGCACGCGCTCGCGACCGGGCATCTGCTCCAGCACGGCGGCGGGTAACAGTGCCAGGCCGCCACCGCTGGCCACGCAGGCCAGCATGGCATGATAGGACTGGATCTCCATCACGTTGCCGGGCTGTACCCCGGCGGCGCGGAACCAGTTCTCAAAGCGCACGCGATAGGAGCAGCTGGGACGAAAGCCAAACAATGTACAGCCTGCGGCGTCAGCCGGCTGGGTTATCAGGGCATGCTCGGTGCTTGAGATCAACACCATCTGCTCAGGAAACGCTTTACAGCTGTTCAGCTCATCAACGTTAATTGGGCCGTCGACGAGCGCGGCGGCCAGCGTACCGGCGCGCACGCGCTCAATAATATCGCCGGAAGTGCCGGTACTCAGCGCCAGCGATACGGCCGGATAGCGCTGATGAAACTCGGCCAACAGGGTGGGCAGGCGAGTGGCGGCGGTGCTTTCCATCGAACCGAGCGCGAAATTACCCGCTGGTTCGCCGCCTTTCGCCATATTGAGCGCTTCCTCGCTCAGCGCCAGAATGCGCTGGGCATAGCAGAGAAAATTATGCCCCATCGGCGACAGGCGCAGGCGCTGTTTTTCGCGGATAAACAGCTCGGTGCCCAGCTCTTCTTCCAGCTGGCGCAGGCGAGTGGTGAGGTTGGACGGGACGCGATGAAGCTGCTCCGCCGCGCGCACCACCGATCCGCTTTCGGCCACGGCACAGAACATTTTTAGCTGGGTCAGATCCATGTATTCTCTTATTGTAAGTAACTTGATTACTATTATTCACTTTTCGTGAGTTTACTCATCCCCCATGCTGGTGGCAACTGAAAAGCAGAATCTGAGGTAAAAATGGCTGTGCGCGTCGCGTTTAGCGCCTTTCTGGCGCTGGTAGTAGCAATGGGGATTGGGCGTTTTGCCTTTACGCCGCAGGTGCCATTAATGATAGCCGAACATCAGCTGTCGCTGACCAGCGCGGCGGTGGTGGCGGCCTTAAACTATCTGGGATATTTGTGCGGCTCGTTTGACGCCATGCGCGCCACGCGCCGGGTAGAGTGGCGCTTACAGGCCGGCATCTGGGGCGCCGTGCTGCTGACGCTGCTGTCGGCCTGCGTCTCCGGGCCGTGGCTGCACGGCGTGGTACGCTTCCTGATCGGCTGGGCCAGCGGCTGGGGGATGGTGCTGATCGCCGCCTGGAGCAACGAGCAGCTGCACCGCTACCAGCGCCCGGGCCTCAGCGCCGCCGTTTTTGCCGGCCCCGGCACCGGGATTTTTATCAGCGGCATGCTGGCGGTCGGGCTGCACAGCCTACAGGTTTCTGCGGCCTGGGCGTGGGCCGCTTACGGCGTGCTGGCGCTGATTCTGGTGGCGCTGATCGCCCGCACGCTGCCACGCACCGGTCAGCTTCATCGCCCGGATATTGCGCCGGAGCCGCTGCGCCTGACGACGGGCCTGAAGCGGCTGGTGTGGAGCTACAGCCTGGCCGGGTTTGGTTACATTCTGCCCGCCACCTTTCTGGCCCAGATGGCGACCACCCGCTTCCCCGGCCTGATCAGCCAGTTTGTCTGGCCGGTATTTGGTGGGGCAGCGGTGATCGGCATTGTGATTGGCATCCTTACGCGTCATCTGGGCAGCAGTAACCGCCGCCTGGCGCTGGTGCTGTGGGTGCAGGCGTTGGGCGTATTTGCCTCCGATCTGCTGCCCGGACTGGGCGGGCTGGCGCTGGGGGCCGCACTGGTCGGCGGCGGCTTCCTCTGCGTGGTGCAGCTGTCGCTGCAGTACGCGCGTGAACTGGCACCGCAGCATACGCGCTATCTCGCCGGGCTGCTTACCACCGGCTATGCGGTAGGGCAGTTGGTCGGGCCGCTGCTGTCGGCTGCCTCCACCGCGTTAACGCACCGGCTGGAACCGGCGCTGTATGTGGCAGGCGTAGCGCTGCTGATCGCCGGCCTGCTGGTGTGGCAGCGTGACGCGATGGCTGAATGAAGCAGTTTCATCGTCAATTGCTCTGATTCACTGGATTACACCGGCAATGTGTACCAAAATAGCGCCTCAGAATTTTCGCCAGGACTGTTTATCCTGGCAAGTCACACCTGCCGGAGAAAGAAAATCATGGCGACGTTGAGTCAGGAAGCCACACTCGTTCACGAAGCACTGCTTGCCCGTGGTCTGGAAACCCCGCTGCGTTCACCCGTGCGCGACATGGATGATGACACGCGTAAAGCGCTGATCGCCGGTCATATGACCGAGATCATGCAGCTGCTCAATCTCGATCTCGAAGATGACAGCCTGGCGGAAACCCCGCAGCGCATCGCCAAAATGTACGTTAATGAAGTGTTTTCCGGCCTGGATTACGCCAACTTCCCGAAAATCACCCTGATTGAAAACAAAATGAAAGTGGACGAGATGGTAACGGTGCGTGATATCACGCTGACCAGCACCTGCGAACACCATTTTGTGATTATCGATGGCCAGGCGACCGTGGCGTATATTCCGAAAGATAAGGTGATTGGCCTGTCGAAAATCAACCGCATCGTGCAGTTCTTCTCCTCGCGCCCGCAGGTGCAGGAACGATTGACGCAGCAGATCCTGCTGGCGCTGCAAACGCTGCTCGGCACCAATAATGTGGCCGTATCGATCGATGCCGTTCACTATTGCGTGAAAGCACGCGGCATTCGTGATGCTACCAGCGCCACCACCACCACTTCACTGGGTGGGCTGTTCAAATCGAGCCAGAACACTCGCCAGGAGTTTCTGCGCTCCGTACGCCACCGTTAACTGATTATCCCTCTCAGGGGCGGACCCCTGTTTATCGGTCCGCCCGTAATGGTCTCAGCATCCCTGATGTGGAACCTTTTATGCCGCGTATTGTTCCGCTGGATTTTGTGCGTGGGATGGCGATCCTCGGCATCCTGCTGCTGAATATCACCGCCTTTGGCCTGCCGAAGGCCGCCTATCTTAATCCTGCCTGGCAGGGGCTACCGTCCGCCAGCGATTTCTGGGTATGGGCGAGCATGGATCTGCTGGCGCAGGCGAAATTCCTCACGCTGTTTGCCATTCTGTTCGGTGCCGGGCTGCAACTGCTGCTGCCACGCGGCAAGCGCTGGATCCAGTCGCGCCTGTCGTGGCTGGTGATCTTCGGTTTACTGCATGCGCTGCTGCTGTGGGAGGGCGATATCCTGCTGGCCTATGGGCTGGTGGGGTTAATTGCGTGGCGCATGATCCGCGACGTGCCGGGTACGCGGCAGCTGTTTAACACCGGCGTGATGCTTTACCTGATCGGTAGCGCGGTGCTGGTGGTGCTCGGGTTGGCGTCCGGACCCACGCCTAACAGCTCCTGGCTGCCGGGTGCGGCCGAGGTGCAGTATGAAACCTTCTGGCGGACTCAGGGCGGTGGGGAAGCGGCGTTTAATCGTCTTGATATGCTGGGTTCGGCGCTGATGGCGCTGGCGGCGCAGTATGGCTGGCAGCTGGCGGGGCTGATGATGCTGGGCGCCGCGCTGATGCGCAGCGGCTGGCTGCAGGGCACCTACAGCCTGCAGCACTATCGTCGCAGCGGACTGATCCTCATCACCGCAGGCCTGGCGATTGAGCTGCCGTCGATCGTCATGCAGTGGGTAACGCAGTGGGATTTCCGCTGGTCCGGCTTCTTCCTGCAGGTGCCGCGTGAAATCAGTGCGCCGCTGCAGGCGCTGGGCTATGCCGCGTTATGCTTCGGTTTCTGGCCGCAGTTACAGCGTTTTCGCATCACGCACGGCATTACCGCCGTAGGACGGATGGCGCTGAGTAACTACCTGTTACAGACGCTGATCTGCACCACGCTATTTAACCACTTTGCGCTGTTTAATCAGCTGGACCGCCTGCAGTTATTGATGCTGGTGCCGGCGATCTGGCTGATTAACCTGTTGTTTTCCACCCTGTGGCTGCGCGTTTTCCGCCAGGGACCGATGGAGTGGTTATGGCGGCGTTTAACCCGCTCTGGAACGAAAATCGAAGATAAGTCCCTCGACGGAAGATGACATGCATCACAAAGGTTACAAATTTGTATGTAACCGTTTTCAGCGCTGTGACGGAATTCACGTAGCCCCCCGCTGCACACTGACAGAATAGACGCCAGAATGCGTCTGTCAGGAAGGGTTATGCAAAACTTATACTTCAGCGGTAATCGCTCATGATTACTATTCGTGATGTGGCACGTGAAGCGGGCGTGTCGGTAGCGACCGTGTCGCGCGTGCTCAACAACAGCGCATCGGTCACGGGCGACACGCGGGATACGGTGCTGAAAACCGTGGAACGGCTGGGCTACCGGCCCAACGCCAACGCGCAGGCGCTGGCCACCCAGGTTAGCGACACCATCGGTGTTGTCGTGATGGACGTTTCCGATCCCTTCTTTGGCGCGCTGGTCAAAGCGGTGGATACCGTGGCCCAGCGTCTGCACAAGCATGTCCTTATCAACAACTCCTATCATCAGGCGGATAAAGAGCGCCACGCGATTGAAGTGCTGATCCGTCAGCGCTGTAACGCCCTGATCGTCCATGCAAAAGCGTTGTGCGATGCCGAGCTGGGGTCCCTGATGCAGCAGGTGCCGGGCATGGTTCTGGTCAACCGGATTATCCCCGGTTTTGCTCACCGCTGCGTCTGCCTCGATAACGTTAGCGGGGCGCTGATGGCGATGCGTATGCTGCAACAGCATGGTCATCAGCGCATTGGCTACCTGGGTTCTGCCCACCCCATCGAAGATAACGATCAGCGCCGTGAGGGCTGGTCGCAGGCGCTGACAGAGCAGGGGATTGTTCCGGTCGACAGCTGGTGCGCCAGCGGCGAACCCGACTTACAGGGCGGGGAAGCGGCGATGGTGGAGCTGCTGGGGCGTAATCTGCATCTGACCGCCGTCTTCGCCTATAACGACAGCATGGCCGCCGGAGCTTTAGCCGCGCTGAAAGACAACGGCATTGCGGTGCCGCAGCAGCTTTCAGTGGTGGGCTTCGATGATATTCCTATTTCGCGTTACACCGACCCGCAGCTGAGCACCGTGCGCTATCCGATTGTTTCCATGGCAAAACTGGCGACCGAACTGGCGTTAAAAGGGGCGGCTGGCGAGCTGGATAGCAGTGCTGAGCACTGCTTTATGCCTACTCTTGTGCGCCGCCATTCGGTGGCCGTGCGGCAAAATGTGGCGGCCGTCACTAACTCAGGCGAATCTGGGATGTAACCGTTTCCAATCTGTGAGTAAATTCACAGTTAATTAACAGGGCCTTCTCTATGATGGCAGCGTCCTGCAGGGTTTGAAACATTATGTAACGGCGAGAGCGCCCCTGATAGCTCTCTTCTTACTGCCCTGTGAAACATTTTCACACACAGTAACTGGAAAGCATTTCCGTACAGGGAAGTCGGGTTTGATGTTTTAGAACGTCGGCTGTGCGCAACATCGATTTAACATTATCGCCGCGCCGCCACCAACTGGATGCTGCGTGTTGTCCTGATAGCCGACACGCGGCGTTGAGTACTACCCTACAAAAAACCGGAGATACCATGAATAAGAAGGTTTTCACTCTCAGCGCCCTGGTGGCCACCATGCTGTTTGGCGCCACTGCTCATGCTGCTGACACCCGTATCGGCGTAACTATTTATAAGTATGACGACAACTTTATGTCGGTGGTGCGTAAGGATATCGAGAAAGAAGCCAAAAACAGCCCGGACGTTCAGCTGTTGATGAATGACTCGCAGAACAGCCAGTCTACCCAGAACGACCAGGTCGACGTTATGGTTGCTAAGGGCGTTAAGGCGATGGCCATCAACCTGGTTGACCCGGCTGCGGCTGCGGTGGTGATTAGCAAAGCGAAAGCTAACGATATCCCGGTGGTGTTCTTCAACAAAGAGCCATCGGCAAAAGCACTGGCCAGCTATGACAAAGCCTATTACGTCGGGACTGACTCCAAAGAGTCTGGCGTGAAGCAGGGCGAACTGATCGAGAAGCAGTGGAAAGCGAACGCGGCATGGGACCTGAACAAAGATGGTCAGATCCAGTTCGTGCTGCTGAAAGGCGAGCCGGGCCACCCGGATGCTGAAGCGCGTACCAAGTATGTGATCGAGACGCTGAATAAAGATGGCCTGAAAACTCAGCAGCTGCATATGGATACCGCTATGTGGGATACCGCTCAGGCGAAAGACAAAATGGACGCCTGGCTGTCCGGCCCGAACGGTAACAAAATCGAAGTGGTTATCGCTAACAACGATGCAATGGCAATGGGTGCGGTAGAAGCCCTGAAAGCCCACAACAAATCTTCTGTACCGGTGTTCGGTGTAGATGCGCTGCCAGAAGCGCTGGCGATGGTGAAATCCGGTGCAATGGCCGGTACTGTGCTGAATGATGCTGAAAACCAGGCTAAAGCCACCTTCGATATGGCGAAAAACCTGGCAGCGGGTAAACCTGCTACCGAAGGCACCAACTATAAGCTGGACGGCAAAGTGGTTCGCGTTGCCTATGTTCCAGTCGATAAAGAGAATCTGTCTCAGTTCGTCAAATAAGTATCACCTGATGCGGGCGCTGCGGCGCCCGTATTCAGGCGTTGAGTCAGGGTGACCTGACTCTACACCACTCATCCAGGTAGACATATGGGCAGTGATAACGTGCAAACACAGCGCGAATATTTGCTGGAAATGACTGATGTCAGTAAGTCATTCCCCGGTGTTAAAGCGCTCGATAATGTAAATTTAAAAGTCCGTCCACACTCTATTCACGCCTTGATGGGGGAGAATGGCGCGGGGAAATCGACGCTATTAAAATGCCTGTTTGGCATTTACAGTAAAGATACGGGGAGCATTCTTTTTCAGGGTGAGGAAGTTAATTACAAAAGCTCTAAAGAAGCGCTGGAAAATGGCGTTTCAATGGTGCATCAGGAATTAAACCTCGTTCTGCAACGTACCGTTATGGACAATATGTGGCTCGGGCGTTATCCGAGAAAAGGCTTTTTCGTCGATCAGGATAAAATGTATCGCGATACCAAAGCCATTTTCGACGAGCTGGATATTGATATCGATCCGCGCGACAAGGTGATTAATCTCTCTGTATCCCAGATGCAGATGATCGAAATCGCGAAAGCGTTCTCCTATAATGCCAAAATTGTCATTATGGATGAGCCAACGTCATCGCTGACCGAAAAAGAAGTGAACCATCTGTTCACGATTATTCGTAAGCTGAAAGATCGCGGCTGCGGCATTATCTATATCTCGCACAAGATGGAAGAGATTTTCCAGCTGTGTGACGAAATCACCATCCTGCGCGACGGCCAGTGGATTGCCACTCAGTCGCTGGAAGGGCTGGATATGGATAAGATCATCTCAATGATGGTTGGGCGCTCGCTCAATCAGCGTTTCCCGGATAAAGCCAACGTGCCGGGGGAAACCATTCTTGAGGTGCGCAACCTGACATCGCTGCGCCAGCCGTCGATCCGTGATATCTCCTTTGACCTGCGTAAAGGTGAGATCCTCGGCATTGCGGGCCTGGTTGGGGCGAAACGAACCGATATCGTGGAAACGCTGTTTGGTATTCGCGAGAAGTCCGGCGGTACTATTCGCCTGCACGGTAAAGCGATCAATAACCACAGTGCCAATGAAGCGATCAACCATGGTTTTGCCCTGGTGACCGAAGAGCGCCGCTCAACCGGGATTTATGCTTACCTGGATATCGGTTTTAATTCGCTGATCTCCAATATTAAGAAATATAAAAACAGTATTGGCCTGCTGGATAACAGCCGCATGAAGAGCGATACCCAGTGGGTGATTGACTCCATGCGGGTGAAAACACCGGGGCACCACACGTCCATCGGCTCTTTATCCGGTGGTAACCAGCAAAAGGTCATTATCGGCCGCTGGTTATTAACCCAGCCGGAAATATTGAGCTCGATGAACCTACGCGCGGTATTGACGTGGGGGCGAAATTTGAAATCTATCAGTTGATTTCAGAGCTGGCGAAGAAGGATAAGGGGATTATTATTATCTCTTCTGAAATGCCAGAGTTGTTAGGGATTACCGACAGGATTCTGGTAATGAGTAATGGCCTGGTTGCAGGCATTGTCGAAACAAAAACGACTACGCAAAACGAAATATTGCGTTTGGCATCGTTGCACCTTTAATGATGTAAGGGCTGTTACTATGAATGCAGTGAATAAGAAAAGTGCGCTCACCTTTTTAAAAGAGGGCGGGATTTATGTGGTGCTGCTGGTATTGCTGGCGATCATTATTATCCAGGATCCAACATTCTTAAGCTTAATGAATCTGAGTAATATTCTGACTCAGTCTTCCGTGCGCGTGATTATCGCACTCGGTGTGGCCGGGCTGATTGTTACTCAGGGCACGGACCTGTCAGCAGGGCGTCAGGTTGGCCTTGCAGCGGTGGTGGCAGCAACGCTGCTGCAGGCGATGGACAATGCTAACAAGGTGTTCCCGCACCTGGAAACTCTGCCGATTGCGGCGGTGATTGCGATTGTCTGCGCCATTGGTGCGGTGATTGGCCTGGTTAACGGCCTGATTATTGCCTACCTGAAGGTGACACCGTTTATCACCACGCTGGGCACCATGATTATCGTTTATGGTATTAACTCACTGTATTACGACTTTGTGGGTGCTTCGCCGGTGGCGGGCTTTGACGAGAAGTTTTCAACCTTTGCTCAGGGCTTCCTGCGCTTTGGTGACTTCAAGCTCTCTTACATAACCTTCTACGCGATTATCGCCATCTTCCTGGTGTGGATCCTGTGGAACAAAACGCGCTTTGGTAAAAACATCTTCGCTATCGGCGGTAACCCGGAAGCGGCGAAAGTCTCTGGCGTTAACGTACCGTACAACCTGATTCTGGTGTACGCGCTGTCCGGCGTGTTCTACGCCTTCGGCGGCATGCTGGAAGCCGGGCGCATCGGTTCTGCTACCAACAACCTCGGCTTTATGTATGAGCTGGATGCGATTGCGGCTTGCGTGGTCGGCGGCGTGTCGTTTGCCGGTGGTGTGGGTACGGTAGCGGGCGTGGTAACCGGGGTTATCATCTTTACGGTGATCAACTACGGCCTGACCTATATCGGCGTTAACCCTTACTGGCAGTACATTATTAAGGGCGGCATCATCATCTTCGCCGTGGCGCTGGATTCGCTTAAGTACGCACGTAAGAAGTAATTCTCCTGAGCGGACGGGTTGACCGAAAAAGAAGGTCAACCCCTACAAGTGGCAGAAGATCGTGTAGGGGCCGACCGCTTTTTGGGTCGGCCCTTTTTATTTCGGAAATAGGCTGATAACTCGCACAGTGGATTTAACGCTTAAGTCCTATCTCTTCTGCTGAATCTCCAGCAGCTGCTCTGGCGTCACCGCCGGGTAGCTCTGCGCATCTTCCGGCACTTCGTGTACGGCGGGGATCGGCACCAGCGGTCCGAGGAAGCGCGGTTCACGCTTCATCAGGTACAGGTCCGCCAGCGCGCCGAGGCGGGCGCCGACTTCACGCATACGCACGCTCAGCATATTCTTTGGTGATGGCACCGCATAGCACTGCGCCTGAATGCCCATATGGAGGGCGATAAACAGCGCACGCTCGCAGTGGAAGCGCTGGGTGATGATAATAAAGTCGTTGGTATCAAAGACCTTACGCGTGCGCACAATCGAATCGAGGGTGCGGAAACCGGCATAGTCCAGCACGATATCGGATGGCTCAACGCCTGCGGCGATCAGGTCGCGGCGCATGGTCATGGGCTCGTTGTAGCTCTGTAACGCGTTATCCCCGCTCAGCAGCAGATAGTTCACCTTGCCGCTGTTGTAGGCGTTCAACGCGCCCTGCATGCGATAGAGATAATACTGATTGATTACCCCGGTGCGATAATATTTCGCAGTGCCCAGGACCACGCCAACCTGACGGTGCGGCAGCGTTTTCAGATCGTCATATATATAGGGTGCCGTTTTCCAGCTGATCCAGCGGTCCAGGCCAAGCGCGGCCATCACCATCAGGGCGACGATGATAATCAGACCATAAATCAGGCGTTTCAACATGCTGGACGGCGCTCGGGTTGGCAATCAAAAGAGAATTCAAGGCTACTTGAGGCAGGGGAGTGAAGCAAGTGACAGTGCGTCGGATGGCGGGATTTCGCACAAATAACCGGGCGCAATGCTGCACCCGGCTATCAAGTGAGGGTTCAGACGATCAAATTGAGGTGCGGCGGTAATTACGATACTGCGGCAGCCAGAAGTTGGCGGCGATGGCTTTCGACAGTACATCTTCAGAAGTCACCACGGCAACGCCGGCCAGCTGTGCGGCTTTACCGACCGCCATTGCGATCACTTTCGACACGCCCTGAATGTCCTTCACTTCAGGCAGCACCGGGCCGCTGCCCTCGTTCGCCAGCGGGGAACAGTCGGCCAGCGCGCGGCTGGCCGCCATCAGCATGCTGTCAGTGACGCGGGTCGCGCCAGAGGCAATCACGCCGAGCCCAATACCCGGGAAGATATAGGAGTTATTGCACTGTGCGATAGGGTAGGTTTTATCCTTCCAGCTCACCGGGGAGAACGGGCTGCCGGTGGCGACCAGCGCATTGCCGTCGGTCCACGCCATAATATCCTGCGGCGTTGCTTCCACGCGTGAAGTCGGGTTTGACAGCGGCATAATGATCGGGCGTGCGCAGTGCTTATGCATCTCGCGCACGATCTCTTCGCTGAACAGGCCCGGCTGGCCGGAAACACCGATCATAATACTTGGCTGCGCGTTACGCACCACGTCGAGCAGCGACAGCGAATCGCTGCTGCTGTCCCAGCCGCTCAGGCCGTCGCTCTTCTGCACCAGCTTGCTCTGGAAGTTAAGCAGATTTGGCAGTTTGTCGGTCAGCAGGCCAAAGCGGTCGACCATAAATACGCGCCCGCGCGCCTCTTCGTCGCTGAGCCCTTCAGACTTCATCTGCGCGACGATCTGCTCGGCGATGCCGCAACCCGCGGAACCGGCACCAAGGAACACCACCTTCTGCTCGCAAAGCCTGCTGCCCGCGGCGCGGCTGGCGGCGATCAGCGTACCCAGCGTCACCGCTGCGGTGCCCTGGATATCATCGTTAAAGCAGCACACTTCGTCGCGATAGCGCTCCAGCAGCGGCATGGCATTCTTCTGCGCGAAGTCCTCAAACTGCAGCAGCACGTTCGGCCAGCGGCTCTTGACGGCGTTGATGAACTCGTTGACGAACGCGTCATACTCTTCGCCGGTGATGCGCGGATGGCGCCATCCCATATACAGCGGGTCGTTCAGCAGCTGCTGATTGTTGGTGCCGACATCCAGCACCACCGGCAGGGTATACGCCGGGCTGATGCCGCCACAGGCGGTGTACAGCGACAGCTTACCGATAGGAATGCCCATGCCGCCGATGCCCTGGTCGCCCAGGCCAAGAATGCGCTCGCCGTCGGTGACCACGATCACCTTTACGTTTTGCTTGGTGGCGTTTTGCAGCATGTCTTCAATGCTGGAGCGGTTCGGGTAGGAGATAAACAGGCCGCGCGCGCGGCGGTAGATTTCGGAGAAGTGCTCACAGGCCGCGCCCACGGTCGGGGTGTAAATAATTGGCATCATCTTTTCCAGATGATTGTCCAGCAGGCGGTAGAACAGCGTTTCGTTAGTGTCCTGAATATTGCGCAGGTAGACGTGCTTATCGTTATCGTTTTTAAAGTCCTGGAACTGGCGCCATGCACGCTCAGCCTGCTCCTCAATGGTTTCCACCGTTTCTGGCAGCAGACCATTCAGGTTGAAGTCATTACGCTCTTCAATGGAGAACGCACTGCCTTTGTTCAGAAGGGGAAATTCCAGCAGGATAGGGCCGGCATAAGGGATATACAGCGGTCGTTTACTTTCGTATTCGAGTTCCATGCAATTAATACTCTGTCAGGTGTCAGGATCGGAAGTGTCGTGGCGCCAATCCTAAAATAATTCATCTGAAAGTACAGCTTTTGTTAACAAGTAATAACAAAAGCTGCGATCCTCCTCGACGAACAGAGGCTTTGTTACGCTTTAACCAGAGCAACGACGTTGAGATTACCGCAGCCGAGGGCAGCCAGGGTGGCGGCGGTGGCATTCTGCTGGCTCAGCTTCGCCTGCGGGGATTCAGCCAGTACTGCACGCTGGATGGTATTCAGGCTGTGCCCTGCCAGGTTCAGCAGGTTCAGTGCCCCCTGCAACGGCGGCAGGCCAGGGTTAAAGGCGGCATTTTCCGCGTAGCTTCCGGCGAAGATACCCCCCTCAGCCGTCTCCAGCGCCACGCCGCTGTAAGCCTGGCTGTAAGGGGCATGGCTGCGGTTGGCGGCATTCAGGGCGGCCTGCTCCAGCGTATCACCCGAAGGGACGATGCCGTGGTCGACGGCATCCATCAGCAGGGTGGTGATCGCCAGGTCGCGCGGGCCGAAAGAGTCAGGCAGATAGTGGCCCAGCGTTGCGGCAGCGCGGCCGGGCAGTTCAATCGTCAGCTGCGTTCCGCTGTTCAGCTCGTTCATAAACTGACGGCAGTGGCCGCACGGCGTGTAGTTGACGGTTATCGAGGCCAGCGCGCTTTCCCCGCGCAGCCAGGCATGGGTGACCGCGCTCTGCTCGGCATGCACCGTCTGCTGCATGGTGGCCCCGGCAAATTCCATATTGGCACCAAACCACAGCGTGCCGCTGGCTCCGCGGGCAATCGCCCCCACTTTAAAATCAGACAGGGTGGCCACGGCGCAGGCCGCCGCCAGCGGCAGCAGGGCAAAGGCCAGCTCGCTGTCACTGTAACCGCAGTGCTGTTTTAACTGGTGTGCCTGGCTGGCAGTGATAAATCCGGCAAAGTCGTCAGCGGATAATATCGGCTGCAAAGCGCTCTGTAACAGGGTAGGCAGCGTGGCAAATGCCTGCTGATAACGTGGGTGCATAGTAAGCCTCTCGCAAAAAGCCGCCCGTGCTAGCGGGCCGGCAGCCATTTATATGTGATCTGAATCGCTCTATCAATGCAATACATGAAAACGATCAACAAATTGCGAGACTTATCGCAAGTTTTACCCCCACAGCGCCATCAGCAGCGGGAAAATAAACGGCGCCAGCAGGGAAGTGATAATCCCGCACAGTACCAGCGCCAGCGAACTGAATGCGCCCTCCTGATAGTCCACTTCAGCAGCGCGAGCGGTGCCAAGAGCGTGTGATGCATTACCAATCGCCAGCCCGCGCGCCGCTTTACTGCGCACCTTCAGCAGGTTCAGCAGCATATGGCCGAACACCGCGCCGAGCACCCCGGCCAGCAGCACGCAGATGGCGCTGATCGCCGGGATGCCGCCCAGCGTGCCGGAGACTGCCATCGCAATCGGCGTGGTGACCGATTTCGGCAGCAGGGTAGCGGCGATCTGCGGCGTTGCGCCCAGCCACAGCGCAATCGCGGTGCCGGAGATCATCGCCGTCAGGCTGCCGATAAAGCATACGCTGATAATCGATTTCCAGCGTGCGCGGATCTGATGCATCTGCTCATACAGCGGCAGCGCCAGCGCTACCACGGCCGGTTGCAGCAGGTCATTGAGCAGCTTGCTGCCCTGAAAGTAGCGCGTATAGGGCAGCTGCAGCAGCAAAAGTAGCGGAATAATCACCGCCATGGCGATCAGCAGCGGATTGACGATCGACACTTTCACTTTTGCCGCCAGCCTTCGCGCCGCGAAGAACACCGCAATGGTCAGCGGTAGCGACCACCAGATATCACTCATTTTCGCCTCCCGCCCGCTGGATGTGGCGATCGTTGAGGCGCTGAGAAATCAGGCCGACGGTCACCAGTACAATCAGGGTGCTGACAATGCAGGAGAGCACAATTGGGGCAAACTGGGCGGTGAGAATATCCATATCGTTCATCACGCCGACGCTGATCGGCACGAACAGCAGCGCCATATAGCGGATCAGCAGATGACAGCCGGGTTTCACCCAGTGAACGGGCAGCAGCTGTGAAGCGAGCAGGGCAAACAGCAGCAGCATACCGAGAATGCTACCGGGGATGGCGACGGGCAGCAGGGTTTCAATGCCGCGACCGGCAAAAAGACAGAGGTAGATTATGAAGAAGGCGCGGAGGTATTGCCATAAAACAAGCGGAACGTTGCGCATGGTCGGCCCCAGGATTGAACGACAATCGCCGTAGGGGTCAGGCATGCCTGACCCGGGCGGGGCATGCCCCGCCCCTACGAAGTTACTTAACCGCCTGGCCTGGCTGTGCGCCGCTGTCAGGGCTGAGCAGGAAGATATCCTTCCCGCCAGGACCGGCTGCCATCACCATTCCTTCCGAGATGCCAAAGCGCATTTTACGCGGCGCCAGGTTCGCTACCATCACCGTCAGGCGGCCGACCAGCAGCGCCGGGTCAGGATAGGCGGCGCGGATGCCGGAAAACACGTTGCGCTTCTCGCCGCCGAGATCCAGCGACAGGCGCAGCAGCTTGTCAGAACCTTCAACGAACTCGGCATTCTCAATCAGCGCGATACGCATATCAACTTTGGCGAAGTCGTCAAAGCTGATGGTTTCAGCGATCGGGTCGTCCGCCAGCGGGCCGCTAGCCGGTGCTTTTGCCGCCGCGGCATCTTCTTTCGAGGCTTCAATCAGGCCGTTAACCTTGTCCATTTCAACGCGGTTATACAGCGCCTTGAACGCCGAAATGTTGTGGCTCAGCAGCGGCTGCTGAATGCCGTTCCAGCTCAGTTCCTGATTCAGGAAGGCTTCGGTGCGCTCGGCCAGCGAAGGCATCACCGGCTTCAGCCAGGTCATCAGCACGCGGAACATATTGATGCCCATTGAACAGATCGCCTGTAGATCGGCATCGCGGCCTTCCTGCTTCGCCACTACCCACGGAGCCTGCTCGTCAACATAGCGGTTGGCCACGTCGGCCAGCGCCATGATTTCGCGGATGGCACGGCCAAATTCACGGCTGGTCCAGGCTTCGCCAATGCTCTCAGCGGCATCAGTAAAGGTTTTGTACAGCGCCGGGTCGGCCAGTTCAGCAGACAGCTGGCCGCCAAAGCGTTTGTTGATGAAACCGGCATTGCGCGAGGCCAGGTTCACCACCTTGTTTACGATGTCCGCATTAACGCGCTGCACGTAATCTTCCAGATTGAGGTCGATATCGTCGATACGCGAAGAGAGCTTGGCCGCGTAGTAGTAGCGCAGGCTGTCGGCATCCAGGTGCTGCAACCAGGTGCTGGCCTTAATAAAGGTGCCGCGCGATTTAGACATTTTCGCGCCGTTGACCGTGACATAGCCGTGCACAAACAGGTTGGTAGGCTTGCGGAAATTGCTGCCTTCCAGCATCGCTGGCCAGAACAGGCTGTGGAAGTAGACGATGTCCTTGCCGATGAAGTGGTACAGCTCGGCGTCCGAATCTTTCTTCCAGAAGTCGTCAAAGTTGATGTCGCCACGCTTATCACACAGGTTCTTGAACGAGCCCATGTAACCGATGGGGGCATCCAGCCAGACGTAGAAGTATTTGCCCGGCGCACCGGGAATTTCGAAGCCGAAGTAGGGGGCATCGCGCGAGATATCCCACTGCTGCAGGCCGGATTCAAACCACTCCTGCATCTTATTCGCCACCTGCTCCTGCAGCGCGCCGGAGCGCGTCCACGCCTGCAGCATGGCGCTGAACTCTGGCAGGTCAAAGAAGAAGTGCTCAGAGTCACGCATCACCGGCGTGGCGCCAGAAACCACCGATTTTGGGTCGATCAGTTCGGTCGGGCTGTACGTGGCCGAGCACACTTCACAGTTGTCGCCGTACTGATCCGGAGATTTACATTTCGGGCAGGTGCCTTTAACAAAACGGTCCGGCAGGAACATGCCTTTTTCCGGATCGTAGAGCTGAGAGATAGTACGGTTCTTAATAAAACCGTTCTCTTTCAGACGAGTATAGATCAGCTCAGACAGCTCACGGTTCTCTTCGCTGTGCGTCGAGTGGTAGTTGTCATAGCTGATTTCGAAACCGGCAAAGTCGGTCTGATGTTCCTGACTCATCTCGGCAATCATCTGCTCCGGCGCAATACCCATCTGCTGAGCTTTCAGCATGATTGGCGTACCGTGTGCGTCATCGGCACAGATGAAGTAAACCTGATTGCCGCGCATTCGCTGGTATCGGACCCAAATATCTGCCTGGATATGCTCGAGCATGTGGCCGAGATGGATGGAGCCGTTAGCGTACGGCAGTGCGCACGTTACCAAAATTTTTTTCGCGACTTGAGTCATAGTGAGACTTAGCTCATACCTGTTGAAAAAGGGGTTTAGATGGTAACCGATTGCCGGACCCTGCGTAAACAAGGGCTTCTACTGCCAGAGGATTTTTCCAGCGGCTAAGGTCAGCACATGGCAGATCTGATATGCTTAAACGCAGATATCGAACAAAACCACCAGCAATATCAAGGAACCGAGATGACTTCACAATCCAGGGGGCATCACTCCCCCGAGGCGCTGCGTGCTATCGTGATGGGCGTGCTGACGACGTTTGAACACCCCACTCTGCAGCACAACCTCACTACGTTGAAGGCGTTACGCCACTGCGCGCTGATGGATAACACGCTGCATATCGAACTGAGCATGCCGTTTGTCTGGCAAAGCCCGTTTGAGGAGCTAAAAGCTTCGCTCAGCGCCGAGCTGCTGCGCCTGACTCAGGCGAGTGCGATAGCCTGGCGCTTAACGCTGGATGTTGCCACTCTGCAGCGGGTGAAAAACCGCCCGGGCACCAACGGCGTGAAAAATATTATCGCCATCAGCTCCGGTAAGGGCGGGGTGGGGAAATCGACGACGGCGGTGAATCTGGCGCTGGCGCTGGCCGCTGAAGGGGCGAAAGTGGGTTTGCTGGATGCGGATATCTACGGCCCATCGATCCCGGATATGCTCGGCGTGGAAGATCAGCGCCCGACTTCACCGGACGGCACGCATATGGCGCCGATAATGGCGCACGGCCTGGCAACCAACTCGATTGGCTACCTGGTCAGCGAAGATAACGCCATGGTGTGGCGCGGCCCGATGGCCAGCAAGGCGCTGATGCAGCTGCTGAATGAAACGCTGTGGCCGGAGCTGGATTACCTGATCCTCGATATGCCGCCAGGCACCGGAGACATCCAGCTGACGCTGGCGCAGAACGTGCCGGTGACCGGGGCGATAGTGGTCACCACACCGCAGGATATTGCGCTGTTGGATGCGCGCAAGGGCATTGTGATGTTCGAGAAGGTCAACGTTCCGGTACTGGGCGTGGTGGAAAATATGAGCATGCATATCTGTAGCCAGTGCGGCCATCATGAACCGATCTTTGGCACCGGCGGGGCGGAGAAGCTGGCGGCGCAGTATCACACCCGGCTGCTGAGCCAGATGCCGCTGCACATCAGCCTGCGCGAAGACCTCGATGCTGGTGAGCCAACCGTGGTGCGCCGACCGGACAGTGAGTTTACGCGCCTTTACCGCCAGCTGGCGAACGCCGTGGCGGCCCAGCTTTACTGGCAGGGCGACGTTATCCCGCAGGATATCGCCTTCCGCGCGCTGTAATTCTCTATCTTTATAGGGGCCGACCTTTATTTTGGTCGGCCTGTTTAAGATATTTCACACTAAACGCACGTGCCGCTGCTGGAAGCCATCCACCATCGAATAATCAAAATCGATTTTCCCACCGTCAAACAGCTGGTTAAGCAGGGTAAAGTCATTATCCGGCGTCACGTTGCAGCGGTGGTTGAGCAGGGTGTCCTGGATAGTAAAGGCCTTGTCGCCACGCGCAATGCGCTTCAGATATTGCAGCATCTCATAAGCGTTTTTGCTTACGCCCGCCTGTTCGTGAAGAGGTCTGTTGGTCATCGTCGGTTCTGGCGCCATTCTTAGAGCTAAAACCGCATTATAGTCGGTTGTGTTCGACAGGCGGCAAGCCGATTTTATATTTCAGTGCAGGTGTGATGCTGCGGTGGCGGCTATTTCAGCACGTAGTGCATTAACAGGTATTCACCCTGGTCGCTCTCGCCCTGCGCCACTACCCGCCAGCCGTGCTTTTTATAGAAGCTCTGCGCCTGTAAGTTTTCCGCCAGACACTTGAGCGCCCCGGTAGAGGTAAAGCTGTTCTGTACCGCCTGCAACAGCGCGCTGCCCGCGCCGCTGCCCTGCCAGGCCGGATCAATAAACAGGCTGTGCAAAAAGTTATCGTTATCCAGCACCGCGGCAAAACCCACGCGGTGCCCGTCCTCTTCTGCCACCAGCACGCGCTCGCCGAGCGTCACGCGGTCAAAATCCTCTAACTGCCATTCGGCGTCGTCCAGCCAGGTCCAGTTCGCCTTGCGCGAGGCGAGAAACAGCGTGCGCAAAAATGGGCGGTCAGCTTCGGTAAACGGACGAATATTCATGATGAAACTCCTGCAGCAAAACGCCGTGTGGCAACGGCGCAGAGTTTATCGCAAAACAGCCGTTTCTGAAGAAGAAAAAGCGCGCAAAGGAGGTTAGCTGACCCCGGCATAACGCAGCAGGGCGGTGACCAGCGCCGCCGCGAAGATCACGACGATCAGCGGCGCCTTACGCCAGGCCAGCAGCACGGCCACGGCCACCCCGGCCACGCGGGCAATCCCGGCAAAATGTACCCCTTCATAGAGGGTATTCGCCAGGGCAACGGCAAACAGCAGCGTGGTGGCGGCATCGGAGAGCAGCGTGCGCGCATTTTCTGACAGCGCCATGCGGTTACCGAGTTTTGCTCCGGCAAAACGCATCAGCCAGGTGCCGAGCGCCAGAATCGCGATACCGCTGATGATCAAAGAGTGAGCGGGCATTATTTCCTCCTCGCCAGTAGGCCGGCCATCGACAGCAGCACCGGTAAGCCGACCGGAGTAAACGGCACTGCCAGCAGCGACAGCGCCGCGCCGCAGGAGGCGCGCGTCAGGGTGGTACGAGACTTAAACGCCGGGATCACCAGCGCCAGCAGGATCGCCGGAAACACGGCATCCAGCCCAATCACGCTGGTATCGGGCAGCAGGGTGCCAATCAGGCTGCCGATCAGCGCCCCAAGCGGCCAGACGATCGCCACCCCTAGCCCGCACAGCCAGAATGCGGCCTTACGCTGCTGCGGCGTGGACTGCGATAGGCCAAATACCACGCTCTCGTCATTCATAATATGGCAGCCAAGCAGCGCGGAGAGGCGTGAACCGACCAGGTCGCGCACCGCAATGCCAAATGGAAAATGGCGGGCATTGACCAGCAGCCCGGCGGCGGCGGCGGCTAACGGATTGCCGCCGCTGGCAATAATGGCGATAAACATAAACTCTGACGCCCCGGCCAGCACAAACAGCGAGGAGAACAGCGGCACCCACAGCGGAAAACCGTAAGCCGTTGCCAGAGAACCGTAGGAAACACCCACCACGCCAACGGCAAGGCAGATCAGGTAGATCGCCTTACGCGTGGCGGGCGTCAGCGAGGAAAAATTGTGGCTAAACATGCTTTTCTAACCCTATCGAACGAAACTGCCATTATAATGAACGCATTAGAATAGGTTATCAAGACGAACGTTTCGTTCGTTTTAACGAACTGTGAGGTAAGGCATGACCCAGCCAATCGCCCTGATTGCCCAAAGCCTGGTGCGCGAGCGGACGCGTGCAGGGCTGTCGCTGGCCGAAGTCGCCCGGCGGGCAGAGATCGCTAAATCCACGCTGTCGCAGCTGGAGGCGGGTAACGGCAATCCCAGCCTGGAAACGCTGTGGGCGCTGTGCGTGGCGCTGAATATCCCGTTTGCTAAACTGCTGGAGCCGGAGAGCAATAAGACTCAGGTGGTACGGCGTGGAGAGGGAAGTAAAGTGGTGGCCGAGCGCGGCAACTATGAGGCCATCCTGCTGGCCAGCTGTCCGCCGGGCGCGCGGCGGGATATCTATCTGCTGATCACCCAGCCTGGCGAGGAACGCCTCTCACAGCCCCATATTCCCGGCTCTGTTGAGCATATTATCATCACCCAGGGGCGGGCGCTGGTGGGGCTGAAAGAGTCGCCGGAAGAGTTATTTCCCGGCGATTACATCTGCTATCCCGGCGATCGCCCGCATATCTTCAAGGCGCTGGAGCCGGATACGCTGGCGCTGCTGGTGGCGGAGCAGGGATAGAGAAGCCTTTACTCGACCACCATACGGCCATTCAGCGGCTGCACCGGGCGATTGTTGCTCTGTGCCAGCGCTTTCTGGAACTGCGCCAGCTGTGCTGCGGACAAGGTGACCGGATTTTTCATCACCAGCCAGCGCAAGCCCTCTGTGCAAGGTGGTGTGGTCAGCGAGCCGCTGAAACGGTAGTAGTGTAGATCGGTCGGGAACAGGGGTTTCAGGTCATAACGCTCATCCAGCTTCACACTCTGGTTTAACTCAGCCGGAATGTGCTTAAGGATAGGGTTGAGGGCACTGTTTTCCGCACCCACGTCAAACATCACCGCCACTACCGCCAGTGAGCCCTTGGCATCGGCATGTACAAAATGCACTTCCAGCGGATAACGTTTACCGTTAATCAGGTTCTCGCTTGGCGCGTGAAAGTGATACTGGCGTAGGGTGAACACACGGTTATCCAGTTTAAACTCATCTTCATCATCAACGGTGACCTGCAGGGTGTGACCATTGTTTACCAGGCTCTCGGCCTCGGAGTGATAATCCATTTTGAGCGCGGGAAGGTTAGCTTTGGTCACGAAACGGATATCGATAGGTGACTGGAACTGGCCCAGTTTACAGGTAGCGAACTTTTCGCTCAGGTTTCCCCAGTTTTCTGGTCCAGCCTGGCCTTCATAGCTCCAGTGTGGTGCTGACTCTGCGCAGGCTGATGCAGAGAGGGCGAGAAGTGTTGCGGCAATAAAAAGTTTCATTTCTGTCTCTGTTATTTGGATGTCATTGTGGTGTTGACACGGTTAAAGAGGGGGGATTATCGGCGTTGCGCAACCTGTCACCTACGAGATGCGTCTCGTATTCGGATGCATGACAAATGGGTTTACAAGATAGCGCCATCCCCCGCATTCTGTGACTTCGCTGCAGGCGTAATGAATTCGAAAATTTAAAGATTTATCAATGACTCGGGGTGCCAGACCAACCGTCCGGCTGAGAAAAACCCGCATAACCTGAACTGGGTAATGCCAGCGTAGGGAAGTCAGATGCCCGACCGGCATCGCCTCCTTGATCGCCGGTTGGGAGTCATCATGATCCAACCTCAAAGCCTCAGCCACGCCGACGTGGCGCAAACCTTTACTGCCAATGAACTGCTGGCACTGGGCGCTTCCCCGGCGATGGTTATCGACCCGGAAGTGGCCGCGCAGTTCAGCACGATTGCCGATGGGCTGCTGATCAACGTCGGTACGCTGACGCTGCCGGTGGCGGAGCAGGGGTAGAATTGCCCTGAGTGCAACACTCAGGGCAGAGATTAAACCAATAAATGCGGATTTAATTATTTGATGCTTTAACTATTAAATTCGTGAAATGCTATTGAAAAAACGGCTGGTATATCTATATTCTTTGTTTCGAAGAGCATGCTATTTTTAAACGGATTTTTATCGCAACGGATGCAACGATGCCAACTAAATCATTTCGTTTTCATCAGTTTTCTGTTTTACCTGCAGAGGGTGTGGGAGTGCTGCATGCCTCTTTCGAGTTAAAGATATCGACTGCCATCTTTGGAAGTTAAAGCTGGTTACGTATTAGATACTGGCTATACAGGATTAATTAGACCAGTACCGGGAGATACAACCAATCATATTGACTTACATAAATTTAAATAGAGATGTTATGAATACTTTATCCAAAAGAAAAATTCTCTTTTTTTATGTTTTTATGTTTTTATGTTTTTTTCTTTTTCAACTATGGCGGTTGAAGAAATTCATCATATGGACAAAAGCACTCAGCAAGCTAGTGACCTCACCAAGCGAATGACGATTGCCGATCCTGCTGAAAAGATTATTCTCTTAGAGAAATTAAAAATCCTTGTTACTAAAAACCCCGATAATATATGGGTGAGGAAAATGTACGTCAATAACCTGATTGCTGAAAAACATTATCAACAAGGTCTTGCTGGTCTTGAAGTAATCATTAAACAGCGCTTTAGCCGAATTGATCTGCTGACTGAGTGCATGTTAAAAGAGCGTTTAGGGCACAGAGATGAAGCATGTTATCAAAAGGTTATCCAACTTTCTGAGAAGGATAATCTCGTCGATTCCGACTATATTACGGCACTTTTCTTTACTGACTCCCCTAAGTTTGAAACGTTAAAATCTACCCTAATCAAAGAAAAACAGTTTAGCGAGAGTGATTTTTTAGTCTTTACCCTAGGTAAAGAAAAAATGCTGCACGAATTCTTCCCATGATTGTGCGCGAAAATCGACAAGCATCCTGTAAAAAGTGAATGACAAATGGGTTTACAAGATAGCGCCATCCCCCGTATTCTGTGACTTCGCTGCAGGCGTAATGAATTCGAAAATTTAAAGATTTATCAATGACTCGGGGTGCCAGACCAACCGTCCGGCTGAGAAAAACCCGCATAACCTGAACTGGATAATGCCAGCGTAGGGAAGTCAGATGCCCGACCGGCATCGCCTTCTTGATCGCCGGTTGGGAGTAATCATGATCCAACCTCAAAGCCTCAGCCACGCCGACGTGGCCCACTCTCTGGCGCTGTTTCGCCAAAAATCACCGTTAATCCACTGTATGACCAATGACGTGGTGCAAACCTTTACTGCCAACGTGCTGCTGGCGCTGGGGGCCTCCCCGGCGATGGTGATCGACCCGGATGAAGCCGCGCAGTTCAGCGCCATCGCCGATGCCTTACTGGTCAACGTCGGCACGCTAACGCATTCGCGCAGTGACGCGATGCGTGCGGCGATCGGCGCGGCGAATGGCGCCGGACACGCCTGGACGCTGGACCCGGTGGCGGTCGGCGCGCTGGATTTCCGCAGTGAATTCTGTCAGCGGCTGCTGGCGAGCAGGCCCGCCGCGATCCGCGGTAATGCTTCCGAAATTATGGCGCTGGCAAAACAGGCGGTCAGCGGGCGTGGCGTCGACAGCCTGCATCCGTCGGATGCAGCGTTACAGGCCGCCGAAACCCTAGCGCTTGCCAGCGGCGCGGTGATTGCTGTAACCGGCGAGGTCGATTTTGTCACCGACGGGCAGCGCACGCTAAGCGTAAGCGGCGGTTCGCCCTTGATGACTCGCGTGGTGGGTACCGGCTGTGCACTGTCGGCGGTGGTGGCCGGGTTTGCCGCGCTGCCGGGCGACCGTCTGGTGAATGTCGCCAGCGCCTGCCGCGTGGTGTCGCTGGCTGGCGAGCGTGCTGCCGCGCAGGTGAAGGGGCCGGGCAGCTTTATCCCGGCGTTTCTCGATGCCCTGTACCAACTCAATCCGGAGGCGCTGGTATGAAACGTATTAACGCCATGACTATTGCCGGTACCGACCCGAGCGGCGGGGCGGGTATTCAAGCCGATCTTAAGGCGTTCTCCGCGCTGGGCGCTTACGGCACCAGCGTGATCACCGCGCTGGTGGCGCAAAACACTACCGGGGTGCAGTCGGTGTATCGCATTGAGCCGGATTTTGTCGCCGCGCAGCTGGATTCGGTGCTGTCCGACGTGCGCATCGACACCATTAAAATCGGCATGCTGGCGGAAAGTGCCATCGTCGACGTGGTGGCCGATCGCCTGAAGGGTGCCAGCGCACCGTGGGTGGTGCTGGATACGGTGATGCTGGCGAAAAGCGGCGATCCGCTGCTCTCGGTGGAGGCCGTTGCCACGCTACGCGAACGCCTGCTGCCGCAGGTAGCGTTGATCACCCCAAACCTGCCTGAAGCCGCGGCTCTGTTACAGTGCCAGCCCGCGCGCAACGAAACCGAGATGCGCGCACAAGGGCGGGCGCTGCTGGCGCTCGGCTGCCAGGCGGTGCTGATGAAGGGCGGCCACCTCAGCGAAGAGGAGAGCCCTGACTGGCTGTTAACCCGCGAGTTAGAACAGCGCTTCACCGCACCGCGTATTAACACGCGCAACACCCACGGCACCGGCTGCACGCTCTCGGCGGCGCTGGCAGCGCTGCGTCCGCGCCATGATAACTGGGTAACGACGGTGCAGGCCGCCAAGCAGTGGCTGCAGGGGGCGCTGGAGCAGGCTGACTCGCTGGAGGTCGGCCACGGGCACGGCCCGGTGCACCATTTCCATCAGTGGTGGTAGCGCACAGCCCCTCACGCTTTTTAGTGCGGATCCTTCTGAAAAATGGAGTCAGCAATTTGCCTTAATGGCCGTTTTGGGTTCACCCTGTTGAGGTCAGTCAGTCTGACCCGCGGGCCGCTTCGCTGCGGCCTCCACAACTTTGACAGGAGTTACCATGACGGACATCGTACAGTTATTGGGCAAAGAAGCAGACTCTCTTTTGCAACATCGCTGCATGACTATTCCAGCGGACAGCCTCTATCTCCCGGGCGCGGATTATGTTGATCGGGTGATGGTGGATAATAACCGCCCGCCTGCGGTACTGCGCAATATGCAAACCCTGTACAACACCGGACGTTTAGCCGGGACAGGTTACCTCTCTATCCTGCCAGTCGATCAGGGCGTTGAGCACTCTGCGGGCGCCTCCTTCGCCGCCAATCCCCTCTATTTTGATCCGAAAAATATCGTGGAGCTGGCGATTGAAGCCGGATGCAACTGCGTGGCGTCCACCTATGGCGTGCTGGCGTCGGTATCGCGCCGCTATGCCCACCGCATTCCGTTTATGGTCAAGCTGAACCACAACGAAACCCTCAGCTACCCAACGCAGTACGACCAGACCCTGTACGCCAGCGTCGAGCAGGCGTTCAATCTTGGTGCGGTGGCGGTCGGTGCCACGATTTATTTCGGTTCTGAGCAGTCGCGTCGCCAGATTGAGGAGATCTCCGCCGCGTTTGAGCGCGCGCATGAGCTGGGAATGGTCACCGTGCTATGGGCCTACCTGCGCAACGATAGCTTCAAGAAGGAGGGGGTGGATTACCACGCCAGCGCCGATCTGACCGGCCAGGCCAACCATCTGGCCGCCACCATCGGGGCGGATATCGTTAAGCAGAAGATGGCGGAGAATAACGGCGGCTACCAGGCGCTGAAGTTTGGTCATACCGACGAGCGCGTTTACAGCAAACTGACCAGTGATAATCCTATCGATCTGGTGCGTTATCAGTTGGCGAACTGCTATATGGGCCGCGCCGGGCTGATTAACTCCGGTGGTGCAGCAGCAGGGGAGACGGATACCGCCGAATCGGTGCGTACCGCGGTGATCAACAAACGTGCGGGTGGCATGGGGTTAATCCTTGGCCGCAAGGCGTTTAAGAAGTCGATGAAAGAGGGCGTGGCGCTGATTAATTCGGTGCAGGATGTGTATCTGGCGAAGAACGTGACTATCGCTTGAGGTAAAACGGGCTGACCGAAAAAGAGGGTCAGCCCCTACAAAATTCCGTAGGGGTCGACCATTTTTTCCGGTCGACCCGTGACAGATTTCACAGCGCTTCAAACCACTCGCTGTTCTGCTCGGCAATCGGAGTGATGGAGAAGATCATCTCCTGCAGATGACGGCGCAGCGCACTTTCGGCGGCATCGGCATCGCGCGCGCGAAGCGCCTGATATATCAGCTGGTGCTGCTCAATCAGGCTTTCGGGCGGGGAGACTTTGCTCAGCGTCAGGAAGCGCACACGGTCCATGGTGGCTTTGATATTTTCCACCGTCTCCCATGCCAGCTCACAGTGAATACTTTGCGCAATCAGGCGATGAAACTCATCATCCAGCAGCAGGAACGCCTGGCTGTCATGGCGCTCTGCCGCCAGTCTTTGCAGCTGCAGATTGTGCTCCAGCGCCGCCAGGCCGTCTGCACTTGCTTCGACGGCCGCCCGCCGCACGACTGCGACTTCCACCGCCTCACGAATAAATCGCCCATCGGCCACGCGCTGCGCGGAGATTTTACGCACGAAGGTGCCACGCTGCGGCAGTACCTGCACCAGTCCAGCTTCCGCCAGTTTGATAAAGGCTTCACGCACCGGCTGGCGCGAGACGTTGAAGCGCGCAGACACCTCTTTTTCCGACAGCAGCGAACCGGGGTGAATGGCGCAAGTGACGATCTCCTGGCGCAAAAAGCGGTAGATTTGCTGGTTGACCGGTTCACTGGCGGTAATGGTATACGACATTCGGCAACTTCCTTTTGCGGCAGACTCAGCAGCCTGCCTGCGAGCGACGGGAAAGCACCAGTCTAATCAGCATGGCGTTTATGCGCTACCGTTAAACGTCAGCAACCCGCTGATGTACCGTCAGTTTGGCACCCTGGCTGAGCAGCTGCTGGTAAAAATGGTTGACCCGGCTGACAAACTGCGCGCTGGCGGGTAAATCTTCACCAAATACGTTAGTCATCGCCAGTAATGCACTCACGCGCTCCTGACCTTCGCTGCTGGATGCCACACGCTGCGCCAGATCGTCACGCAGCGGGTCGTTAATCGCGATGGGCTCTCCCCGTTCGTTCTTGCCAGCGACATAGCGGATCCAGCCCGCCACGCCAAGCGCCAGCAGGTCAAAGTTGCTGCCGTTGGCGAGGTGCCAGCGAATACTGTCCAGCCAGCGCTGCGGCAGCTTCTGACTGCCATCGTTGGCAATCTGCGCGGTGCGGTGCTTAATTGCGCGGTTGCTGTAGCGGGCTATCAGGGAATCGGCGTAGGCCGTCAGGTCCACGCCCTGAGTGCGCAGCGTCGGCGCCTGCTGGTCGAGCATCAGCTGGCGTGCGGCCTGTTTAAATTTGGCATCGGCCATACAGTCGCTGATATGTTCATAGCCCGCCAGATTGCCGAGGTAAGCGAGAAAAGAGTGGCTGCCGTTCAGCATGCGCAGCTTCATCTCTTCGAACGGCAGTACGTCGGTAACCAGCTCTGCTCCAGCCAGCTCCCAGGCCGGGCGCCCGCTGACAAAATTATCCTCAATCACCCATTGGAAAAAGGGTTCACAGGCCACGGCTACCGGGTCTTCGCAGCCCAGCTTATCGTGCAGGGCGCGGTGAGTGTCATCCGTCATCGCCGGAACGATACGGTCAACCATGGTCGACGGGAAAGTCAGGTTCTGCGCAATCCAGTCGGCCAGTTCGGGCTGCTGCTGGCGGGCCAGTGCGCTGATAACCTGGCGCGTGACGTGGCCGTTTTCTGGCATATTGTCACAGGACATCACGCTGAAAGGAGCCAGCCCCAGCTCGCGGCGGCGGCGGATGGCGGCAAGAATAATGCCCGGCAGCGACTCAGGCGCATCCGGATGGGCCAGATCGTGCACGATAGCCGGGTGTTCAAGGTTCAGCTTGCCGCTGGCCGGATGATGGCAGTAGCCTTTTTCCGTCACGGTCATCGAAACAATCGCCACATCCGGCTGGCACAGTGCATCCAGCACCGCACTGATGCCGTCGGACTGGCCGTGCAGAGCGGCGGTCACCACGCCAATGACTCGCAGATTGAGGCGGTCATCGGCCATCTCTGCCACGCTGTAGCACAGCTGCTGCTGGCGCAGAGCCTGAATCAGCTCGCCGCTGTTGAGATTGATTTCACAATAGCCCCAGTCGCTGCCCTGCTCGGCGGCGAGGCGGTCACTGCATACCGCCTGGTGAGCGCGGTGGAAAGCACCAAAACCGATATGTACCATGCGGGTGCGCAGGGCCTTGCGGTCATACTGCGGGCGCTGTACGTCTTGCGGAAGCTTATCGAGGGAGAGCATAAAACATCCTTAGTTTAGGGCGGGTTATCCCCGCCCGCAGGGGTCACACTGAAACCGGGGTGTTATGGGTTTTCGGCGGTTTAATCACCAGCAGTACCAGCAGCGCGCCCAGCGCGGCCACGCAGCCGGCGAGGATAAAGGCGCTGTCAAACTTGCCGGTGTGCTGCACGATATAGCCGGTGACAATCGGGCCAACGATACCGGACAGGCTGCCAATCAGATGGATAAAACCACTGATACTGCCGACGCGGCTCTTATGCACCACGTCCTGAATAATCGCCCAGTAAATGGCCCCGGTGATATACAGGAAGAAGATGGAAACCGACATCAGGCCAACCGCCGACGTTACCTCTTTTACCGTACCCGCCAGGCCGACACAAATCGCCGCTGCCATTAACGAGACCACCAGCACAATTTTGCGGGAAAGCAGTAACTTACCGGTGACTTTAAAGATCTTGTCTGAAATGATCCCACCCAGCGCCAGGCCGACGAAACCGACAATCCACGGGATCATGGTGGTGATGCTCATCGCCTTAATATCCAGCCCGTGCGCCTGTACCAGATAGGCCGGGAACCAGCTCAGGAAGAAGAAGAGAATATAGTTGTAGCAGAAGAAGGCGAACGCCGTGACCAGAATGATCGGCTGGCGCAGGTAGTAGCCGAGCCCGTGCTGCGACTGCGACAGCTCCTCTTCCGCACTGAGCTGCTCATCTTTCATCTGCGCAATCAGGGCGCGCTCACGCTCGCTGATGATTTTGCTTTTTAGCGGGTTATCCGAGGCGATAAAGAACCACACCACCATCCAGACGATGCCGATGCTGCAGATAATGGCAAACGCCGGGCGCCAGCCAAAGGCGAGGGCGAGGTAGCCAATAATCGGCCCCGCCACGGCCCCGCCGAGCGGAGAACCCGCGCTAAGCAGTCCCATCGCGGTTGCCGCCTGTTTTTTCGGGAACCAGCCGTTAATGGCCTTGTTAGCCGAGGCGCAGATAGGCCCTTCCGCCATGCCGAACAGCACGCGCAGGATCAGCATCGACCAGAAGCCGGTCGCCAGCGCGGTGAAGCCGCAGAACAGCGACCACATCCCGACGGCGACGCCGAGGGTCAGCGTTGGGCCGAATTTGTCGGTCGCCAGACCGCCGACAAAGTTAAAGATGGCATAGCCGAAGAAGAAGCTGCCGAAAATCAGGCCAAACTCTTCGGCGTTCAGCATCAGGTCTTTTTCAATCATCGGCACGGTCAGCGACAGCGCGACGCGGTCGAGATAGTTGATCATGTAAACAAGGAACAGTAATAAGACTATCGTCCAGCGCAGGTTCTTAAACATAGTAATAACTCCGCTTGTTATATTTTTAGTGGGTAGGGTTTGAGGTATTGATATTGACCGCAGGCCGGGAACCGGGCCTGCGGCGTTCTGGTGTTAGCTAACCTGTAAAATCACTTTGCAGCAGCTGCGCGGATCCTTTTCGAACAGCGTCATCGCCTGCTCAATCTGAGTGAGCGGCAGCGTATGGGTAACCAGTTTTTCCGGCTGGATCAGCCCCTGCTCCATCCAGGCAATCACCTCGGGGAAGCGGTGGCTGTTCAGGCGCGAGGTGAACAGCGACAGCTCTTTGCTGGTCAGACTCTGCTGCGTCACGGTGCACGCCTCGCCGGAGAATCCAAGCAGGCCGATGCGCCCGGCGGGGGAGGCGAGCGCCGCCGCTTCCGCCAAAATCGACGGATGGCAGGCGGCATCGATAATCAGCGTAGGCTGCACGCCATTCAGCTGTTCTGCCAGCGGCGTTTCGCCATTATTCAGCACCAGGTCCGCGCCATTGGCTTTGGCCATCGCCAGTCGCTCATCCAGCCGATCGGCGACAATCACTTGCCTGACCTTATACACGCCTTTCAGCACCTGAATGGCGGTCAGCCCCATCGGACCGGAGCCGTAAATCAGCGCCACGTCATCCGGCTGCGGCTTAAGGAACGCGGTGATATTGGCGGCGATGGTAAACGGCTCAACCAGGCTGGCCAGCGTATCAGGGATGGCTGCCGGCAGAGTGTTAGCATTGCCCGCCGGGGCCAGCGCATACTCGCTGAAGCCGCCGTCGCGATGTACGCCAATCACCTGCAGCTCGCGACAGACGTTAGGGCGGCCGATGGAGCAGGGGTAGCAGTGGCCGCAGCTCACTACCGGGTCCACCGCCACACGTTCGCCGATGCGCGCAGCATCCACCCCGTCGCCGACGGCGTCAATTACGCCAAAAAACTCATGGCCGATAACGCGCGGATAGCGGGCAAAGGGGTTGTGGCCGTGCCAGATATGCACGTCAGAGCCGCAGATGCTGGCGTAGCGCACCTTGACGCGCACTTCACCCGTGGACGGGGTGAGCAGCGGGCGCTCCTGCAGCTGCAGTTCGCCCGGGCGTTCAATCACCACACTTTTCATTGTTTTCTCCTTACCAGTTCCACAGGGTGCCGTCTTCCAGGCGTGCCACCGGCAGATACGCAGGTTCGTAGGGATATTTCGCCGCCAGCTTCTCATCAAACTCAATGCCGAGGCCCGGCTTGTCGCCCGGATGCATATAGCCGTTGTCGAAGCTCCAGCTGTTCGGGAACACCTCCAGCATCTGCTCCGAATAGCCCATATACTCCTGCACGCCAAAGTTAGGCACCCATAGGTCAAAGTGCAGCGCCGCCGCCATGCAGATTGGCGACAGGTCGGACGGGCCGTGTGAGCCGGTACGAACCTGGTAGAGCGAGGCAAAGTCGGCGATACGGCGCATCCCGGTGATGCCGCCCGCGTGGGTAATAGTGGTGCGGATATAGTCGATCAGCTGCTCTTCAATCAGCTGCTTGCAGTCCCAGATGCTGTTAAACACCTCGCCGACGGCAATCGGCGTGACGGTGTGCTGGCGGATCAGGCGGAAGCTCTCCTGGTTTTCGGCCGGGGTTGGGTCTTCCATCCAGAACAGGCGGTACGCTTCCACGCTTTTGCCAAAGCGCGCCGCTTCAATCGGGGTCAGGCGGTGATGCATATCGTGCAGCAGATGCTCGTTGAAACCAAACTTGTCGCGGATCGCCTCAAACAGCTTCGGCGTGAAGTCGAGGTATTTCTCAGTCGACCACAGCTGCTCTTCCGGGCGGGCACCTTTGGTGGCGGGTTCATAAGCTTCACCTTTCCCCTTCGCCATGCCGTAGGTGGTTTTCATCCCCGGCACGCCGCACTGAGCGCGGATCGCCTTAAAGCCCAGCTCCTGGTGTTTGGCATAGTCGTCCATCACTTCATCAATGCTGTGGCCGGTGGTATGGCAGTAAACCATCACCCCGGTGCGTGATGCGCCGCCCAGCAGCTGGTAAACCGGCATATTCGCCGCTTTCCCTTTGATATCCCACAGTGCCTGGTCCACGGCAGAGATCGCCGACATGGTGACCGGGCCACGACGCCAGTAAGCGCCCTTATAGAAGAACTGCCAGATATCTTCAATCTGGTGCGCATTGCGGCCAATCAGCTGTGGGCAGACGTGATCTTTCAGGTAGGAGGCAACGGGCAGCTCACGCCCGTTGAGTGTGGCATCGCCGACGCCGGTCAGCCCCTGGTCAGTGGTGATTTTAACGGTGACAAAGTTCCTGCCTGGGCAGGTAACAAAGACTTCTGCTTTAACAATTTTCATTCTGAGTTCGCCTTGTGCGCTGACAATGGTGAAAAAATACGCTCTTAACGTACTACCATACAAGTTGCTCATGCAGAATTCGCGAAGGGGATCACATTTGCTTAACATGGGTGGCGTGAGAGAAAAGCGCCGGTTGGCGCTTATCAGATAGTGGAAAATCGGTTACTTGCTGGCAGAGGAGTTAGCCTGCGCGGCGGCGGCTGCCTTCGCCGCTTCTTCGGCCTGCCAGGCATCCCAGGCTTCTCCGGCCCGCATCATCATCGCAGTGAGAATCCTGAGAGATCTTTGCGCCGCCTCTTCATCTTCTTTTCGCTCAGCTTCTTTTTGCTCAGCGGTAACAGTATTTTGTCCGTATAACATATCCCCTCCCGATAGGTTTAAAGCCTGATTCCAGAGTATTTCCCCTGGCGTGGTGTTTTTTAATGATGCGTTGATAAATCGCTGCCAGCTTAATATCGCTGGCGGCGAAGATATACATACCAGCATTAAATTCCTCAAGGTGTGCAATTAATGCTTTCTCAATCTGGCGAATAACCTGTATTGCTGACACCTGGCCAGGCAACGCCCGTGCATATAACTGCTTCGCTAAGCGGTTCGCTTTAATATCAAAGCTAACTTCATACGCGCCATTTTTACTCAGGATAAAGCCTTCCTGCAGGCTGATACTGGCCTGATCGGTACGGGTGACCTGCTCGATATTTATCTCATATTCAATCCCCCGCGAGGCGAAATGATAAATATAGGTTATCCGGTTAGTGTGATAGTAAAAAGTCTTAAATTCCATTCTTGCAATCGGCCCTGTCGTCCGCAGAATAATAACGCCTGCTCATCTACAATGAATAATAACGATTACAACTTACCGGTCTATTTAAAGTTTTGATGAAAGGAATAAAACGGAAGGCGTGCCGCAAAATAATGATCGGTAATGATATTAGGCCGACCGTTTTGCGATCGGCCTTCAGGGGTTAGGCTAACAGTTCGCAGGAAGGTGGCAGGCGGCACTCCAGCGCGTCCGGCATCACCTCAATACGGAATTCCGTTCCGCTCAGGGGTTCGCCGTCGAGATTAAAGGTCATCTCATTTGGCGCACGGATAGTCAGCCACGGCAGGGAAGCGGTGATCAGGTTCGGGTTTTCTTCGTCGCTGGTCAGCTTGTGAATGAGGGTGGGCAGCAGCTCCTGCGAGGTGGCGATGCTCAGCTCCAGCCTGCCGTCATTAATCAGCGCGGTCGGGCACAGGCGCTGCCCACCCCCGGCCTGGCGCCCGTTACCGATGCCAATCACCAGCGCGTCACCCTGCCAGTGAAAATCCGGGCCTTGCAGCGTGCAGCTGTCGGCTTTTAGAGTATCCATGCGCATCAGACCATGAATAAAGTAGGAGACGCCGCCGAGTGCCGACTTTAGCTTTTCCGGGGTTTCGGTGGTAATGCGCGTACCGAAGCCGCCGGTCGCCATATTGATAAAGTAGCGGTCGTTATTGACGCGGGCGATGTCGATAGGCGTGGCTTTACCAAGAATGGCCAGGCGCAGCGCATTTTCCATCTCCAGCGGGATACCCGCACTGGTGGCGAAGTCGTTGGCCGTACCCAGTGGCACCAGGCCCAGCACCGGCCGGTGTTGCGGCGCCAGACGGGCCAGCGCGGTGGCGATCTCATTGATGGTGCCGTCGCCGCCCGCGGCAATCACAGTGCTGGCCTGCAGCGCTACCGCTTCGTGCACGTAGCGTTCGCCGTCGCCGTGTTCCCAGGTAACGCGTACCTCCAGCTGGAAGCCCTGCTGGCGCAAAGTGCTAATCGCCGCGCGCAGCTCTTCATTACCAGCGCTTTTACCGTTGAGGATCGCCAGGGTAAGTGAATGTTTTTCCATTTTTAATTCCTGATGGCGTTTGCAGTTTGCATCAAGATATAGCATATCCTGGCGCCTGGGGGTAACGCAGGGGGACAACGTCTGAAAAATTTGGGCATGAAAAAAAGAAATGGCCCGCACGGGGGAGCCGGGCGAGCCAAATGAGGTGGTTTCTGACCACTATCTTTCAAGCCGCAGAGGCGTTAGCGGCGTTCTCTCATCCCAGTCACTTACTGGTGTAAGCTCCGGGGGATGCGTTCGCTTGCTGCCTTCCTGCAACTGGAAATCTCTGGGTCAGAGGGTGCTATTTGGATTTGTTCGTTAGGAGCGGGAGCATCATAACCAGGAATGTCCTGAGGTTATGTGACCAGATTCTAATATCAGTAACATTATGTGACTTCTTTTGCCAAGTCGACCGCATGGGGGGAGCGGGTAGTGGTGCCTGACAGATTGCGCATCAGCAGGGCGTATTGCAGATCCACCGCCTCCGGAAGCGGCAGCCACACCAGATGACCGTTGCCCGGAGCAACCTCAATCGGCTGCGCCTTGCCGTTTTCCATCTGTGCCAGGGTGAAATTGATATTGCCCGCCGGGGTCATCAGTTCCAGGCTATCGCCCACGCTGAATTTGTTCTTCACATCGACCTGGGCCAGCGCACCGCGCCGCTCGCCGGTAAATTCCCCGACAAACTGCTGACGGTCGGAGACGGAGTACCCGGCATCATAGCTTTGGTAGCTATCGTGCGTGTGGCGGCGCAGAAACCCTTCGGTATAGCCGCGGTGCGCCAGCCCTTCCAGCGTTTCCAGCAGGGCAGGGTCGAACGGTTTTCCGGCGGCTGCGTCATCAATCGCCCGGCGATAAACCTGAGCGGTGCGGGCGCAGTAGTAGAACGACTTGGTGCGCCCCTCGATCTTTAGCGAGTGGACGCCCATCCGCGTCAGGCGCTCAACGTGCGCCACCGCGCGCAGATCCTTTGAGTTCATAATATAGGTGCCGTGCTCATCTTCGAAGGCGGTCATATATTCGCCGGGGCGCATCGCTTCTTCGATCATAAACACTTTATCGGTTGGCTCACCGACGCCCAGCGTGGGTTCAGCGTTGCGCACCGCAATCGGCTGCTGGCGATGAACGATATTGCCGACGGCATCCTCTTTACCTTCCTGCACGTTGTATTCCCAGCGGCAGGCGTTGGTGCAGGTTCCCTGGTTCGGGTCACGCTTGTTGATGTAGCCGGAGAGCAGGCAGCGGCCGGAATAAGCCATACACAGTGCGCCATGTACGAAGATCTCCAGCTCCATCTCCGGCACCTGCTGGCGGATCTCGCCAATCTCTTCCAGCGACAGTTCGCGCGACAGGATTGCCCGCGTCAGCCCCATCTGCTGCCAGAATTTCACCGTTGCCCAGTTGACGGCGTTGGCCTGCACCGACAGGTGGATATCCATCTGCGGGAAGGCTTCGCGCACCAGCATAATCAGCCCGGGATCGGACATAATCAGCGCATCCGGCCCCATCGCCACCACTGGCTGCAGGTCGCGAATAAACGTTTTTAGCTTGGCGTTATGCGGGGCGATGTTCACCACCACGTAGAATTTTTTACCGAGCGCGTGGGCTTCATTGATGCCGATGGCGAGGTTGTGATGATTAAATTCATTATTGCGCACGCGCAGGCTATAGCGAGGCTGACCGGCATACACTGCGTCTGCGCCATACGCAAAAGCGTAACGCATATTTTTCAGGGTGCCGGCCGGAGAAAGCAGTTCCGGTTTATGCATGATGTCTCAGTCTGATGTCAGGTCAGAAATTGCAATTAAGTGATTTAGGTGCGGGTCAGGCATGCCTGACCCCTACGGGCTGACGCAGGTCTGCGTAATCGCAGCGGCGAGGCATGCCTCGCCCGATGTGTTGCCCGGCGGGGGATTGTACTGGCGGGAATCGCGGCGGGATTTGATCTAAATCAAACGACAGACATCGGCTTCCCAGCGATAGCCCATGCCGTACACGGCGCGGATAAAGGGCTGGTCGGCGTCGAGCGACTCCAGCTTGCGGCGCAGATTTTTAATATGGCTGTCGATGGTGCGGTCGGTCACCACGCGATAATCGTCGTACAGGTGGTTTAGCAGCTGTTCGCGGGAAAATACCTTGCCCGGCTCCTGCGCCAGCGTTTTCAGCAGGCGGAACTCCGCCGGAGTGAGGTCGAGAGGTTTTTCGTCCCAGCTGGCCTGAAAGCGGTTTTCATCAACCTTCAGCAGCGAGACTGCCTGTGCTTCTTCCGGCGTTCGCTGGCAGCGTTTCAGAATGGTTTTCACCCGCGCCACCACTTCCCGCGGGCTGAAAGGCTTACAGATGTAATCATCCGCGCCAATCTCCAGCCCCAGCAGGCGATCAATCTCTTCAATTTTTGCCGTAACCATCATCACCGGCAGCTCGGAGAAGCGGCGCAGCTCGCGGCACACTGACAGACCATCCAGCCCCGGCAGCATCAGATCGAGCAGCACCAGGTCCGGCGCATGCTGCTTAATCCAGTCGATGGCTTCATCACCGCGCATCAGATGGTGGGTGCGATAGTTGGCGGCCTGCAGATAATCCACCATCAGCTGGCCAAGTTTCGGTTCATCTTCAACGATTAAGATCAGCGGAGCAGCGTTGTCCGGAAGCATTAAATGAGTCCATATCAGTGAGTCTTATACGGTAAGTGTACCGTAATTCTCACGCCGCCGGCATCGGAGTGCTCCGCAACGATGGTGCCGTCGTGGGCTTCGACAATGTTCTGGCAGATAGCCAGCCCAAGACCAGAACCGCCGCTGGCTCGATTACGCGATCCTTCCGCGCGATAAAAACGCTCAAAAATCTGGCTCCGCTGCTCATCGCTAATACCGGGCGCGCTGTCGTCAAAATGAAGTAAATTGCCGTCCGGCAGGGGTTGCAAACTGATATGCAGCGTGCCGCCGGGGTCGGTATAGCGCAGGCTGTTCTCCATCAGATTGGTAAAGAGCTGTATCAGGCGGTCCGGATCGCCAAACTGCGGCGCGGTCGCCGGCAAATTCAGCGTCAGGGCCAGCGGATGGCGGGCAAAGCGGTGGGAGAAGTTACCGGAAACCAGCTCCAGCAGCGACGCCAGATCGATCTGGCTTTTGCGGTAAGCCAGCGCCCCCTCGTCGGACAACGAGAGCTGGTGCACATCGTCGACCAGCTTGGTCAGCGTCGCGACTTCACCCTGAAGTGAGACAATCGACTCCGGCGTCAGCTTGCGCACCCCGTCCTGAATCGCTTCCAGCTCGCCGCGCAGGATCGCCAGCGGCGTGCGCAGCTCGTGCGAGATATCGGCCATAAAGGCGCGGCGCATGCTTTCGTTTTTCTCCAGCGTGCTGGCAAGGCGGTTAAAGTCCTGTGCCAGCCGCCCAAGCTCATCGCGGCTGGAGGACTCAACCCGGGTGGCGAAATCCCCGGCGGCGAGGTGATGGGTACCGTCGACCAGCCGTTTTACCGGGGCCAACAGGCCGCGCGACATTAGCCAGGTTACCGCTGCGGCCAGCAGCATCGTCAGCCCGACGATCATCCAGCTGGTGCGCTTCTGCTGCTGGTCAAAGTTGATATCGGCGCTGCGCGTCAGGCGCTCGGGCGGCGAGCTAATCACCCAGCCGACCACTTTGCCACTGCTGGTGGTGATATTGCGCCGCGAACCTTCCGGCGGCACTGGCGCGCGCGGCCCCATCATCACGTGATACTGCTGGTCGATAATCCAGAATTGCGTGCGCCAGCCGTGCGGCGGCAGCTGATTACTGGCGTCGGGATTCTGCTCCAGCGAGCGCAGAATATTAAACACCAGCTTATTGTTGTTGCGTAGGAAGTCCCAGTTGCCGTGCTGTTCGTACTGGTCCGCCAGCGCATCGCTCAGCATCATCAGCCGCTGCTCGTTGCCGCGTTTAATGTAATCGATAAAGCCGTGCTCAAAGCTGAGGCGCACCCCCCAGTGCATGGTGATCAGCACCAGCATGCAGGTGGAGAAGATCGCCGCGAACAGCTTGGCGGTGATGCCGATACGTAATTTTGCCAACATTTAATGCTTTCTCCTGCGCGCCAGCAGCGCATTAGGGCCAGTTTCCGCAGGCACGCGCCAGAACACCAGCGCGGGCAGGGCGATAACCAGCGCCATGCAGAAATAAGTGTTAATAAAGGCCTGGTGCACCGTCGGGCTGTCGGTCACCGCCTGGTGGGCAAAGGTGCCGAGCAGCAGCCCGGCGATGGTCACGCCGATACTCATCGACAGCTGCATCACCATCGACAGCAGGCTGTTGCCGCTGCTGGCCAGCTCATCGGGCAGCTCTTTCAGCGTCAGGGTGTTCATCGCCGAGAAGCGGATAGCGTTGACCATGCCCTGTAACAACAGCACCAGCGGCAGCAGCAGGTTCCAGCCCAGCAGCGCTACGGCGGGGAACAGCAGCACCACCAGCGCCAGCCCGAGGGTGGATCCGACCAGCACGTTGCGATAGCCGAAGCGATTAACGATCTGCACGATAATGCGCTTCATGCCCATATTGCCGAGCACCATCGGGATCATCATCAGCCCGGCGTGAAACGGGCTGTAGCCCATGCCGATCTGCAGGAAAATCGGCGTCATAAACGGCAGCATCCCACTGCCAATGCGCCCGGTCAGGCTGCCGAGCAGCCCAATTGAGTAGATGCGGTTGTCAAACAGCTTCAGGCTGAACAGTGCGCGCTCGTTATTGCGCGCATGCAGCAGATAGAACAGCAGGGCGAATACTCCGGCGAGGATCAGCAGGCACAGCAGCAGCGGTGAAATACCTAAGCCGCGCTGGCCGTCAAGCGCCAACGTCAGCGTGGCCATCCCCGCCGCGAGCAGAAAAAAGCCGCTAAAGTCGAAGCGCCGGGTTTGCAGCGTGAAGTTGGGCAGCAGCATCAGCGTGGCGATCGCGCCAACAATGCCCACCGGAATATTAATCAGAAAGATCCAGTGCCAGCTGGCGTACTCGACCAGCACGCCGCCAAGCGCCGGGCCGAGCAGCGGGCCAATCTGCCCCGGCAGCGTGACAAAGGTCATCGCCGCCATATATTGCGCGCGCGGCACCAGCTTCATCACCGTCAGCCGCCCGACCGGCACCATCATTGCCCCGCCGATGCCCTGTACCACGCGCGACAGCAGCAGCTGATCCAGCGTGGCGGAGATCGCGCAGCACAGCGACCCGATGCTGAACAGGATAATCGCGCTAAAGAAGACGTTGCGTACCCCGAAGCGGTCGGCCAGCCAGCCGCTGACCGGCAGCATCACCGCCACCGTCAGCACGTAGGAGACAATCACCGAATGCATATGCAGCGGGCTGACGTTGAGGCTGGCGGCCATCGACGGCAGCGCGGTATTCACGATGGTCGTATCCAGCGCCTGCATAAAAAAGCCGAAGGCAACAATCCACAGCTGCCAGCGTACCGAAGCGGGGGGCGCGTTAGCCATCTCAGGCTCCTTCGTGTGCCGGTTGCGGCTTAGCTTTACGCCGCAGTTTATCCATATACAGATACACCACCGGAGTGGTGTAGAGCGTCAGCAGCTGACTCATGACCAGTCCCCCGACGATGGTGATCCCCAGCGGCTGGCGCAGTTCGGCCCCGTCACCGCTAGTCAGCACCAGCGGCAGTGCACCCAGCAGGGCTGCCAGCGTGGTCATCATAATCGGGCGGAAGCGCAGCAGGCTGGCCTGGAAGATCGCCTCACGCGCCGTGAGATTGCCGCTTCGCTGCGCTTCGAGCGCAAAGTCGACCATCATAATGGCGTTCTTCTTGACGATCCCGATCAGCAGCAGGATCCCTATCAGCGCAATCAGGCTGAACGGCGCGGAGAACAGCTCCAGCGCCAGCAGCGCGCCGACGCCCGCCGAGGGCAGGGTAGAGAGAATAGTCAGCGGGTGGACGTAGCTCTCATACAGGATCCCCAGCACGATATACACCGTGGCGATAGCGGCAAGGATCATCCACAGCTGGCTGCTCTGCGTCTGCTCAAACACCGCCGCGGTACCGGCAAAGCTGCCGCGCACGCTGGAAGGCACACCCAGCGAGGTCATGCTGCGGTCAATCGCGGCGGAAGCCTCGGACAGCGATACCCCTTCCGGCAGGTTAAAGGACACGGTTGAAGCCGCAGAAAGCCCCTGATGATTCACCGACAGCGGTGAGTTCTGCGGCTGCCATTTGGCGAAGGAGGAGAGCGGAATGGACTGCCCCTCACTGTTGATCACGTACATCTGGTTAAGCGCGCTGATATCCTGGGTGTAGCGCGGGTCAACCTCCATGACCACTTTGTACTGGTTGAGCGGCTGATAGATGGTGGAGATCTGGCGCTGGCCGAAGGCGTTATTTAGCAGGCCGTTGGCGTCCGCCACGTCAATCCCTAGCCGCGCCATAGTCTCACGGTCGTAGGTCAGCGCCATCTCCGAGCCTTTGTCCTCCTGGTCGGAGTTGACGTCGGCCAGCTCCGGTAGTGCGGCAAAGGCGCGGCGGATTTTCGGCTCCCACTCGCGCAGGTCGTCGAGGCTGTCGGACAGCAGCGTGTACTGATAGCCGGCGTTGGACTCGCGCCCGCCGACGCGCAGATCCTGCTCGGCCATCAGGTAGAGATTGGCGCCCGGCTCTTTCGCCAGCTTGCCGCGCAGGCGGGCAATCACCTGCTGGGCGGTTTCCGTGCGCTCGCTCAGCGGTTTCAGGGCGATAAACATCGAGCCGCTGTTGGTGCGTGACCCGCCGGTAAAGCCCACCACGCTGTCAACCGCCGGGTCGGCATGGACGATGCGCATAAAGTCTTCCAGCTTGCCGCGCATCGACTGGAAGGAGATGCTCTGGTCGGCCTGGATAAAGCCCATCAGCCGCCCGGTATCCTGCTCCGGCATAAAGGTTTTCGGGATCGAGACGTAGAGGTAGAGGGTCAGGCCGATGGTGGCGAGAAAAAGCAGCAAGGTATAGCGTGCATGATTCAGCACCAGATTGAGGGTGCGGCCGTAGCCCTGCTGTACGGCCAGCAGCAGCTTACCAAAACCGCGAATGCGCGGCTGCTGGTGGCGCGGCTTGTTGCGCAGCAGGTAGGCACACATCATCGGCGTCAGGGTAATCGACACCAGCAGCGATATGGCGATCGATACCGACAGCGTGACGGCAAACTCGCGGAAGAAGCGGCCTATCAGCCCGCCGAGCATCAGCAGCGGAATAAATACCGCCACCAGAGAAATACTCATTGAGACCACGGTAAAGCCGACTTCACGCACCCCCTGCAGCGCCGCCGCCAGCGGTTTCATCCCCGCTTCGACGTGGCGCGAGATATTTTCCAGCACCACAATTGCATCATCGACAACAAAGCCGGTCGCCACGGTCAGCGCCATCAGCGACAGGTTATTGAGGCTGAAGCCGCACAGGTACATCGCGGCGAAGGTGCCGATCAGCGAGACGGGCACGGCGACTGCCGGGATCAGCGTGGCGCGCCGGAGCGCAGGAAAGCAAACACCACCAGAATAACCAGCCCGACCGAGATCGCCAGCGACTGCTCGACCTCATGCAGCGATGCGCGGATGGTCGGTGAACGGTCCTGCGCCACCTCCAGTTTGATCGACGCTGGAATGACTTTGCGCAGTTCGGGCAGCTGGGCGTTAATCCGGTCGACGGTATCAATGATATTGGCTTCCGGCGCTTTGCGGATCAGCGCCAGAATAGCCGGGCGGGCGTTGGACATCCCGGCGTTGCGCACGTCCTGCACCGAGTCCGAGACGGTAGCGACATCCTGCAACCGCACCGCCGCGCCATTGTTGTAATGCACGATCAGCGGCTGATACTCGGCAGCGGTTTGCAGCTCGTCATTGGTTTTGAGCCACCAGCGCTGCTGCTGATCCTCGATCGCACCCTGTGGTTTACGCACGTTGGCGTCGGCAATGGCGGTACGCACCGCGTCCAGCGACACGCCCTGATTAAACAGCGCCTGCGGATTGAGGTCTACGCGCACCGCAGGCAGCGAGCTGCCGCCAATGGTGACATCGCCTACGCCATCAATTTGCGCCAGCTTCTGCGCCAGCTGCGTTGAGGCATAGTCGTACAGCTGGCCGGGGGAGTAAGTGTCCGAGGTTAGCGTCATAATCATGATCGGCGCATCGGACGGATTCACTTTGCGATAGGTCGGGCGGCTTGGCATCCCGGTTGGCAGCAGGCTCTGGGCGGCGTTAATCGCGCCCTGCACGTCACGTGCCGCGCCGTTGATATCGCGCTCGAAGTCGAATACCAGTATCACCCGCGTGCTGCCGAGCGAGCTGGTAGAGGTCATTTCACTCACCCCGGCAATGCGTCCCAGCGCCCGTTCCAGCGGGGTAGCAACCGAGGAGGCCATGGTTTCCGGCGAGGCACCGGGCAGCGAGGCGCTGACCACAATCACCGGGAAATCGACCTGCGGCAGCGAGGCCACCGGCAGCAGGCGAAAGCCGAGCATGCCCGCCAGCAGGATCGCCACCGTCAGCAGAATGGTGGCGACCGGGCGATGAATAAACAGCGCGAAAAATTTCACTCTGCCTCCTGCTTGCTGAAGCGGCGGCGCGTGGCGAGCGCCAGACGGTCAAACAGCAGGTAGATCACTGGCGTGGTGAACAGCGTCAGTACCTGGCTGACGATCAGGCCGCCCACCATCGCGGTGCCCAGCGGGCGGCGCAGTTCGGCACCGACGCCGGTGCTCAGCATCAGCGGCAGCGCACCGAGCAGTGCCGCCAGCGTGGTCATCAGGATCGGACGGAAGCGCAGCAGACAGGCCTGATAAATCGCCTCATACGGCGTCATGCCCTGTTCACGCTCGGCCGCCAGCGCAAAGTCGATCATCATGATGGCGTTCTTCTTGACGATGCCGATCAGCAGAATAATGCCGATAATGGCAATCACGTCCAGCTCGCTGCCGCTGATCAGCAGCGCCAGTAGCGCACCCACCCCGGCGGTCGGCAGCGTCGAGAGAATGGTGACCGGGTGAATAAAGCTCTCGTACAGCACGCCGAGCACGATATACATCGCCACAACCGCCGCAACAATCAGCCACACGGTACTGGAGAGTGCCGCCTGGAAGGCGAGGGTGCTGCCCTGGAACTGGGTAATGATCTCCGTCGGCATGGCCAGATCCTGTTCCGCCTGGGTTATCGCATTCACTGCCTGCTCCAGCGAATAACCGTCGCTGACGTTAAACGAGAAGGTGGTCGACGGGAACTGATCGAGGTGGTTAATGCTCAGCGCGCCGTGGCGCTGTTCGATGCTGGCAATGGCGCTGAGCGGCACGCTGCCGCCATCGGTGCTCTTCAGCCGGATGCTTTGCAGCGCAGCCAGCCCCGGCGTGGCGGCGGTGTCGTGCTCCAGCACCACGCGATACTGGCTGGCCTGGGTATAAATCGTTGAGATCAGCCGCTGCCCGAAGGCGTTATACAGCGCGTTATCGACGTCAGACAGGGAGATGCCCAACCGGCTGGCATTGTCGCGATCGACGCGGATATAGGCTTCCAGCCCCTGGTCCTGCCAGTCGCTGCTTACCTCTTTCAGCTGCGGTAATTTGTTCAGCTCGGCCTGCAGTTTCGGCACCCACAGGCTGAGCGAATCGAGCGAACCTGCCTGCAGGCTGAACTGATACTGCGTGCGGCTGGCCTGGGTATCAATCGTCAGGTCCTGCACCGGCTGCAGATAGAGGTTAATGCCCGGCAGCTTCGCCACCTCCTGCTGCAGGCGGGCGATCACCACCGGAATACGGTCGTCACGCTGGTCAAGCGGCTTGAGGTTGATCTGCAGGCGGCCGCTGTTCAGCGCCTGGTTGGTGCCGTCCACGCCGACGAAGGAGGTCAGGCTCTGCACCGCCGGATCTTTCATAATGATCGAGGCCACTTCCTGCTGGCGCTGCGCCATATTGCTGTAGGAAACCGACTGCGGCGCCTGAACGGTGCCCTGAATAATGCCGTTATCCTGCAGCGGGAAGAAGCCTTTCGGGATCGCCAGCCACAGCAGCACGGTGATTGCCATGGTGCTGAGCGCCACGCCCAGCGTCAGCCACGGATGGCTGAGCACCTTTTGCAGCATGATGCCGTAGCGCGCAATCACGCGCTCAAAAAAGGCTTCGCTGGCGCGGGAGAACCGGTTCTGTTTGCGCAGCGACTCGGCCTTCAGCATGCGCGCGCACATCATCGGCGTTAGCGTCAGCGACACCAGCGCGGAGATCAGGATAGCCACCGCCAGCGTTACCGCAAACTCGCGGAACAGGCGGCCGACGATGTCGCCCATAAACAGCAGCGGGATCAGCACGGCAATCAGCGAGAAGGTCAGCGAGATAATGGTAAAGCCGATCTCACCCGCCCCTTTCAGCGCCGCCGTCAGCGGCTTTTCGCCTTTCTCGATGTAGCGAGTGATGTTTTCAATGACCACGATAGCGTCATCGACCACAAAGCCGGTGGCGATGGTCAGCGCCATCAGCGTCAGGTTATTCACCGAAAAGCCGAGGAAGTACATCACCGCGAAGGTGCCGACCAGCGACAGCGGTACCGCCACCGCCGGGATTATGGTCGCCGCCACGTTGCGCAGGAACAGATAGATGATCATCACCACCAGCGCAATCGCCAGCAGCAGCTCAAACTGCACGTCGTGCACCGAAGCGCGAATATTGGTGGTGCGGTCGCTCAGCAGCTGCACGTTGACCGACTTTGGCAGCGATGCGGTGAGGGCAGGCAGCATCTGGCGGATATTGTCAGCGGTGGCAATAATATTGGCGCCCGGCTGGCGCTGCACGTTCAGCACAATGGCCTGCTGGCGGTTAGCCCAGGCGCCGAGCCAGCTGTTTTCCGCCCCCTGTTCAACCGATGCCACATCGCCCAGGCGCACCGGTGCACCGTTGCTGTAGCTGACGATCAGCTGGCGGTAGCCTTCGGCGGTTTTAATCTGGTCGTTGGCGGAGAGGGTAATCGAGCGGTCAGGGCCATCCAGGCTGCCTTTGGCCGAGTTGACGTTGGCGTTGCTGATGGCGGTGCGCACCGTTTCACTGGTGATACCGAGCGCCGCCAGCGCCTGCGCGTTGAGCTTCACCCGCACCGCGGGCCGCTGGCCACCGGAGAGCGTCACCAGCCCGACGCCGGACACCTGGGAAATTTTCTGCGCCACGCGGTTCTCCACCATATCCTGCACCTGGGTCATTGGCATGCTGGAGGTGGTGACGGCAAGGGTCATAATCGGCGGGTCGGCCGGGTTAACCTTGCTGTAAACCGGCGGATTGGGCAGATCGTTAGGCAGCAGGTTGGTGGCGGCATTGATCGCCGCCTGCACTTCCTGCTCGGCAACGTCGAGCGGCAGCGCCAGCTGGAACTGCAGCGTGACTACCGATGCACCGCCCGCACTCTGCGAGGCCATCTGCTTCAGCCCGGACATCTGCCCGAACTGGCGCTCCAGCGGGGCGGTAATCGCCGAGGTCACCACGTCCGGGCTGGCGCCCGGATAGAGCGTGACGACCTGAATGGTGGGGTAGTCGACTTCCGGCAGGGCCGAAACCGGCAGCGAGCGGTAGCCAATAATCCCCGCCAGCAGGATAGCGATCATCAGCAGGGTGGTGGCGACCGGGCGCAGAATAAACAGGCGGGACGGTCCGCCGCCTGGCGTTGGGGGCATCACCTGCATCAGTCGCTGGCTCCCTTGCTTGGCAGGGCGCTTTTCCCTGAGGTCAGCGGCGTGGCCTGCGCAGCCACCACCTCCACCTGCGCGCCTTCGGTCAGGCGGTCAATCCCGTCGGTGACCACTTTCTCCCCGGCTTCCAGCCCGGCCTTAACCACGACTTTTTCACTGTCCTGGAAGCCTACGCTGACAATTTTCTTGCTGACTTTACTGTCGCTGTTGACCACCCAGACGAAGCTGCCTTCGTTGCCCATCTGCAGCGCGGCGGTCGGGATAACAATCGCATCCTGCAGCGTGCTGACCTTCAGACGCGCATTAACAAACTGATTGGGGAACAGCCGATCGTCTTCATTGGTAAAGCGCGCCTTCAGCTTGACGGTGCCGGTAGTGGTATCAATCTGATTGTCCATGCTCAGCAGCTGGCCGGTGGTGAGCAGGTTTTTGTTGTTGCGATCCCAGGCTTCGACCGGCACCGCGCCGCTTTTCTGCGCGCTGAGAATGCTGGAAATATCGTTTTCCGGCAGGCTGAACACCAGGTCAATCGGGTGCGTCTGGGTGATCACGACAATACCGTTGGTATCGCCACTGGTGATGTAATTGCCGATATCGACCTGTTTCAGCCCGACGCGGCCGGAGATGGGCGCGGTGACGCGGCTGTAGCTCAGGTTGAGCTGGGCGCTGGCCACGCTGCCTTCGTCGGCTTTAAGGGTGCCGAGGGTTTCACTGACCAGCGAGCGCTGCGTATCCAACTCCTGTTTTGACACCAGGCTGGTTTTCGCCAGCTTTTCATAGCGCGCCAGGTCGCGGCGGGCGTTGGCTAATGTCGCCTGATCCTTCGCCAGCTGTCCCTGAGCCTGCATCAGCGCGACCTGGTACGGGCGCGGATCGATTTCGGCCAGCAGCTCACCGGCTTTGACTTCCTGCCCTTCGGTGAAGTGAATCGCCATTAAATCGCCGTCCACCCGGCTACGCAGCGTCACGGTATTGGCCGCGGTGACGGTCCCTAATCCGGAAAGGTACTGCGGCACGCTCTGACGTACCGCCTCTGACGCCTGCACGGGAGCCATCGCTGCACCCGCGCCGCCGTGTCGCCCACCTTTGCCACGCGGTTGCTGAGTGCCGGCTTTTGGCTCAGCAGTGGATGAGGCGCTGTGGCTGTGCCACCAGTAAGCGCCACCACCGATCAGGGCAACGAGGATAATCAGGGGAATTAGCGGAACGCGGCGCTGCGATTTCATGGTTTTTTTGCTCTCCGGTAGCAGGGCCTGAAGCCCAGGCGGGACAAAACAGTATCCCGAATATAGTCACAATAGCGGATTTCAAGCGCTGAAAAATGAAGGAAATAAGGATAACGGGTTAGTTTTGTTCTGTCCCGCGTTCATCGGGCCGAATACGCAAATCTTTTGCCACAAATTAGCGCAGCGCGAAAAGCTTAGTTTGCTAAGCTTACAGGCTGTTGCATCCTTCATATCAGGAGAATGATCATGAGTAATTTAGAACATCGCCAGCTGGGCCGCAGCAAGCTTCAGGTTCCGGTGCTGACTTTTGGTGGCAACGTATTTGGCTGGACCGTCGACGAAAAGACCTCGTTTTCGCTGCTCGACGCGCTGGTGGAAAAGGGACTCAATTTTATTGATACCGCCGATGTCTATTCACGCTGGGCGCCGGGCAACAAGGGCGGCGAGTCAGAGGTGATTATTGGTAACTGGCTGAAGCAGAGCGGCAAGCGCGACAAAATTATTCTCGCCACCAAGGTTGGCATGGACCTCGGTGATGGCAAAACCGGCCTCGCGCCGCACTATATTCGTCAGGCGGTTGAGGCATCGCTCAAGCGCCTGCAAACCGACTATATCGACCTCTATCAGGCGCACCGTGACGATGTCGATACGCCGTTGCAGGAGACGCTGGCGGCGTTTGATGCGCTGATTAAAGAGGGCAAGGTGCGGGTGATTGGTGCCTCTAACTACTCCGATGAACGTCTGGAGGAGGCGCTGAAAGTCAGCAGCGACAATGGCCTAGCGCGCTACGAGACTCTGCAGCCGGAATATAACCTTTACGACCGTGAAGGCTATGAGAGCGGGCTGGAGAAAGTCGCGAAAGATCACGGGCTGGGGGTGATTAACTACTATTCGCTGGCCAGCGGTTTTCTCAGCGGGAAATACCTGAGTAAAGAGGACGCTGCGAAAAGCGCGCGCGGGCAGGGCGTGGTCGAGAAGTATCTTAACGATCGCGGGCTGAAGATTGTGAAAGCGCTGGTAGAGGTGGCGGAGAAACATCGCGCTACGCCGACGCAGGTGGCACTGGCATGGCAGATTGCCCGCCCGAGCATCACCGCCCCGATCGTCAGCGCAACATCCCTGGCACAGGTTGAAGAGCTAAGCAAAGCGGCGGTGCTGAAGCTGAAGGATGACGATTTGCGCCTGCTGTCGGAAGTGAGCAGTTATTAAAAAAACGGGTCGGGCATGCCCGACCCCTACGAGGGATTTCAAGGGCTGAAATCAGCGGAACATCACCTGCGCCCAGCGTGCCAGCCCGGCGGTGACCGAGCCGAAATCATCGCCGCTGGCCAGCGGGATATCCGGCAATTGCTGCTGCAGTGCGGCACGCAGTACCGGGGATTTGGCGCTGCCGCCGGTGAGATAAATGACGTCAGGACGGGTGCCGCTGGTATTTAACGCCAGCGTCACCTGCTCCTGGATCCGCTCTAACGGCTGGCTGATAGCCGTCTCTAATCCCGCCACGCTAATCCCGGTTTCCAGCCCGCTCTCGATAAAGTCCAGCGCGGTCAGCACCTCGCTCTGCTGCGACAGGGCAATTTTGCTCTCTTCCGCCGCGCGCACCAGGCGATAGCCGAGATGCTGTTGCCACACTTTCAGCAGACGCTGCACCTTTTGCGGCTCGGCCGCGTCGCGGATCAGGTCCTGCAGCAGCTTGCGCGAAGCTGCGGCGTAAAAATCACTCTGCGCCGGAACGTCGTTAATCGCCACGGCATTCCACCACGGTAGCGCGGGCAGGCCGGTGCCCTTCACGGTTTCCCCACCAAGGCCCAGCAGCGGCATCAGCTCTTTAAATGCCAGCATAATGTCGAGATCGTTTCCGCCAACGCGGCAGCCGCTGTGGCCCAGCAGGCTCTGCTTACGGTCGGCTTTATCATGCCACTGCGGCCCCATTAGCAGCATCGAGCAGTCGGTGGTTCCCCCGCCGATATCCACCACCAGCACGCGCGTCTCTTTGCTCAGCGTGGCTTCAAAATCCAGCCCGGCAGCGACCGGTTCAAACTGGAATACCACATCGCTAAACCCGGCGCGGCTGGCAGCGCGTGCCAGAATACCTTCAGCCTGCTGGTTGGCATCATCGCCGCCCAACCCCTGGAAGTTGACCGGGCGGCCAATCACGGCCTGCGTCACGCTGTCATTCAGCGCGCTTTGCGCAGAATGGCGAATTTGCAGCATCATCGCGCACACCAGGTCCTCAAAGAAGGCCACCTGCTGAGGTTTCAGGCCGCTGGCACCGAGGAAGGATTTTGGTGATTTAACAAACCACACCTCCTCCGGGTCATCCATATATTGCGCCAGCGACGCCAGCCCGAATTTCACGCTGCCCGGCAGCACTTCGATATCTTCCTCACGGTTAAAGGCGAGGGCACGGCGCAGCAGCGCCTGGTTTTCCGCCTGCGGAGTCGGCACCTGGTGGTGACGGAACAGCCATTCACTGACGGCATCGCGGGTCGGCGCACACAGCATTGAAGGTAAATAAGGCGAGCCCTGCTCTAACGGCAGCAGCTTTGGTGCGCCGTTTTCCATGATGGCAACCGAGCAGTTTGCCGTACCGTAGTCGAAACCGATAAACATCGTTTCCTCCGCTGAGTGTGAAAAAAGGGGGCGACTTTAGCCTGTGTGCGGGGGCGGCGCAAGCGGCAAATCCCGCTTTGAATATCGCGGCTTTCAAATATCAACCGACTGCATATAGAATCGGCAGCGCTGAACGGAATCGTTCTTTATTATTTTGCAGGGGGCATATTGTGCACTTAACGCTGTCAGTGGCGCTGCTGTTGCTGATTATCATGCTGGGGCCGCTGTTGCTGGCTATCGGCGCACTGGTTCTGGCCGTCAAATGGCAGCGGCCTGCGTCGCGGCGGCTCCTTCTCTTGCTGCTCTTGCCGCAGTGCCTGATTGCCGCGGTGATGCTGTGGCAGGGCCTGAATGCTGTCGGGCTGGCGCTGCCGATGATGGCCTGGCTGGTGCTGTTCTGCGCGCTGCTGACGTTGCTGTTTGGCCGCTGGCGACCGCAAGCGTGGCCCCAGGCTCTGGTGAGCGGCTGGGCGCTGTTTATCCTGCTGGCGGCGGCATTCTGGTTCTACCCACAGCATCAGAGCGCCATGGAATGGGCGCGCCATCAGCAGCAGGTGCAGCATAATCTGGGTCTGCTGCAGCGACAGGCATGGGCAGATCTCGACCGCCTGCCGAGCGGGCAACAGCGCGAGCTGTTTTTCCGTGCAGTCGAGCAGGATTATCCGGTTGAGAGCTACCACTACTTTATTCGTCAGGGGATTTCCCCCCTCGATCGGCAGGAGTTTGGCTTCACGCCGTTCAGTAATGCGATTGAACACCATAATCCGGTCGCCCTTGATCTGTTCTTAACATTGATGACTCCGGCGCAGATTCAGGCGCTCACCTTCGATCACGATCCGCTGCGCGACCTGCGCCTCGAACCGCCTTATCACGATGCCGTAAGGAAAAAGTTTTACCGCAGCATGGCGCTGTTACTGAAGGCACGTCCGGACTGGATCCATCCGCGCAGTGGCTCTTCGCCATCTTATTTCACCACCGCCATCTTTAACGGCTACACCGAAAGTGCCAACTTTTTACTGGCGTGGCTGCCCGCCCCGCAGGGGGTCTGGCAGCTGGCGCTGCTGGCGTTAAATGGTCAAACGCAGCCGCTGATGACTGCGCTGCACCAGCAGCCGGCGCAGCTCGAAGAAACCTTGACGGAGGGTGAGGGGCGCAGTATGAGTTTGATGGAGTGGCTGATTAAATACGCCGCTCAACCCACCCGTCAGGCCGTACTGGAGAGCAACCTGATAGCGTGGGATCGCTTTCAGCACGCGTCAGCTGACGGGAAAGTAGAGAATACGCTGGTGAATGAGGCGCGCGGGAACTGGCGTTTTCGCGATGAAAACCCCACGGTGCTGCAGCAGGTGCTGGTCAGCGCGGTGCGCCAGCGTGCCACGCTGCCAGCAGCGCAGCTGGCAGATATTTTACGCTACGACGAGCAGGGGGTAACGCTGGCGATGCTGATCGAGGCGGGGCTGCCGTGCTCCCGACTGCTCTCCGTCAGCGCGCTGCTGAAAGAGGATGACAACGATATTCGCGCTCGTCAGCGGATTGCGCAGCGGTGTTCTGCCCCTACTTAATCGCAAAATAGCTGTTCACCAGCAGCGTAGATAATGGCTGGGGTGCGGCGATGGCATCGCCCCACACGGCATCAATACCGATTGATGACAGAGTATTAAGCGCGGCGGGCAGGTCGACCGGTCCGGCCAGCGTCAGGATCCCCTGGCGCTGGGCGTGACCGTGAATAATTGACACCATCATTTCGTCCATCAGATTACAGTGGACGTTACTGACCAGTTCCGGGGCGAGGATCAGGTAATCAATCTCATCAGCGGGCAGCTGATTGAAGGCATCAAGATTGCGGCCAAAATCGCGCAGCACGATGCGGCAGCCGGCAGCGCGCAGGCGGCCGATATTAGCATGCAGGCGCTCGTCCGGCTGGCTGAGCACATCGGCATTGATGGTGAACCACAGCAGATGATCCGGAACGTTATAGCGCCCTATCATCGCCAGCGCGTCACTGATAAAGGCATCCTCACGCAGCCCGAAGCCGGAAAGCGGCAGGGCCAGCGTCAGCGACTTGCCGATCACTCCCTGCGCATAGTGCTGGAAAAACTCACTCATCAGCTTGCGGTCGAGCGCAACGAACAGCTCACCATCCTGTAAGCCTGCGCGGAAGCTGGCCTCATCAATCTCATAACCTTCCGGGGTAAACAGCTGCATCTCCGCCAGCCAGAAGCTGACCGCATGAATTTTGCGCGGCGGGGCGGCGGCGCGGATTTGCAGGCGCATCGGCTGCTGGGTGATAATCTGCTCATTTTCAATGCGGCTCATCACTGGCTTCAGGCGCTGGTGCAGGTGATTTTCATACACCGACAGCTGACCCCGGCCGTTATGCTTAGCGTTATAGCAGGCGAGGTCGGCCTGGGCCATCAGCTCGCTGGCGCTGGCATTCTCCCGGGTAATCACGGTTAATCCGGCGCTGGCCCCGACGCGGTGCAGGCGGCCCTCCCAAAGAAAGCGATGCTGGTTAACGGCATCAACGATGCGGCCGACTGCCTCACTGGCTTTCTCCATGCTGCACTCCGCCAGCAGCACGCCGAATTCGTCGCCGCCGAGGCGGGCAAGGAAATCCGTGCCGCGCAGGTGATGCTGCATCACCCCGGAGATTTCGCGCAGCAGCGCATCGCCCGCCGCGTGGCCTGCGGTATCGTTCACCGCCTTAAAGCGGTCGAGGTCGATAAACACCAGCGCATGCTGCACCTGATGCTCGCTGGCGCTGGCGATCAGGCGTTTTAGCTGACGCTCGAAGCTGACCCGGTTCGGCAGGCGCGTCAGCATATCGTGCGAGGCGCTGTAGCTCAGGCGCTTCATCATCTCCCGCGACTCGCTGACGTCCTGAATTACCATCACGCTGCCGATTTGCTCGCCTTGCAGTGTGCTCAACGGCGACAGGCTGTAGTGAATGGCGTACTGCTCGCCGGAGCGGTTATGCAGCACCAGCTCGGCGTCAAAGTCGCCCGGCGTTTTTTCCTGCGGCACATCGCACTGCAGCAGATTATCCATGCGGGGGCCATGGCTGCCGTGGGTGATGCGCAGAATATCACTTAGCGGCCTGCCGGAAGCCTGATGCTGCAGCCAGCCGCTCATCTTCTCGGCCACCGGGTTCATAAAGATGACCCGCATCTCTTCATCGGTGCTGATCACCGCTTCGCCGATGGCGTCGAGCGTGATGTGCATCCGCTCTTTTTCCTGATACAGCGCGTCGGTCAGCAGGCGCATAGCGGTGACATCCTGGTTAATACCCAGCATGCGTTCGACATTGCCTTTCTCATCCAGCACGATGCTGCCCTGGCTGCGGATGTAGCGAATGCCAGTGGCGGTTTCAATACGAAATTCCACGTCCGCCGGGGTGCCATTTCTGGCAGCATCATCAAAGACTTTAATCGCCATCTCCCGGTCGGCGGGGTGCAGGCTGTTTACCCATGTCAGATAACTGGCCTGCATCGCACTGGGTAACTGATAGATCTGGAACATGCGCTTATCCCAGCTCATGGTGCCGCTATTAAAATCCCACTCCCAGACGCCAATCCCGCCCGCCTCATTCGCCAGCGTGATGCGTTCCATCAGGCGCTGGTTGACCTTTTCGGTCTGCTTCAGGCCGGTGATATCTTCGATCTGTGCGATGAGATACAGCGGAGTGTGCTCGCTGTCGCGCACCAGCGACACCGCCAGCAGCGTCCAGACAATCTCGCCGTCCTTGCGCAGATAGCGTTTTTCCATGCTGTAGTTGTCGACCTCTGCCGTCAGCAGCGCATGCAGCTGCGTCAGGTCGGCGTTGAGGTCGTCCGGATGGGTCAGCTGCTGGAAGTTAAGCGACAGCAGCTCTTTCGGGGTGTACCCCAGCAGTTTGCACAGGGATTTATTGACCTGTAACCACTGGCCGGAGGGGGAAACCAGCGCCATGCCGATGGCGGAAAACTCCATGGCATGGCGGAAACGCGTTTCGCTCTCCGAGATATGTTTGCGCTCTTCGCGGAAGGAGTGCATCACCAGCGTCATCATATGGCTGGGGATCAGCGCCAGCAGGAAGGGGACCCAGGGCATGGAGAGCAGCTGGCGCGCGGTGGTGTCGGTGGGGATCAGCTGGAACACCAGCATCAGCGACATCATCGATACGGTGGCGAGATAGACCACAAAAGCTTCCAGGCGCGGCAGGCGAACCGCGCTGTAGAACAGGATCACAATCACGAAGGTAAATGGCCAGGGCGCATAGCGCAGCGTGACCCAACACAGCGCCAGCGTGGCGGTCAGCGTCAGCAGGGCTTCAAACAGCACATTTTGACGCAGGTGGCGGCGCACATAATCGCGCTGCCACAGCAGGCAGACCGGTCCGATTGCCAGCATGCCGACCACTTCAGACATGACCCAGGTCGTAAAGAAGCGCAGCGAGGCATGACCATGAATGTCCAGCAGCCAGCTGGCCAGCAGCCCGCCGACCAGCGGGGTGAAAATCCCCACGGCCGCCAACATTTTACTCCAGCTTAATAACGAGCTAAGCGGCGCATGGCGATCGAGCAGCAGGCGCAGCAGAGCGCCGCCGAGCAGCGCCTGGATCAGGTTGATCAGCGGGAAGAGAAGGTTAGACAGAGCCGGGCCAATCACCAGCGCATTGGCGCAGGCAACGCCCAGCACGCAGCCGAGTAACAGAAGCGGCAGCGTGCGGCGTGGGTTGCGGAACACCACGATGGTCATCAGGGCGGTAGAGAACCAGAGCGGGGAGATCTGCCCGCTGACCTTAATCAGTTCCAGGCAGTAAAACGTGACGACAAAACTCAATACCCCCAGCAGCCCGACGTTAAGCCAGGGTTGGGGAGAGGTCTCGGGGCGGGGCAAAGTTTCTGTCGTCATCACACATCCAGCACGGCGCCGATATAGGCGTAATCTTAATAACTTTTGCCATGCTAGCATAAGAAATAAGCGATGCAGCGTGCGAAATACAAAGATGCCTGTATTCGGACGATTGACAGGCGATTGTGGCCGCGCGGGGCGGCCAGTGAATCCTGTTACTGGCGCAGCTTCAGCAGCTCTTCGCGCGTCCAGGCATGGTCGATGCCGGCTATCTGCACCGACAGACGCTGTAAAAACTGCTGAGTGGTGGCGATGCGCCCATGACCAATCAGCAACAGCGGCAGCAGCAGGGCAATGCACAGCTGGACGGGGGAGAATCCGTGCGGGCGGATGCGGCGCTGGCTGACGAGGAAGGCGGTGCTGAGGGTGAAACCGAGGATCAGGCCGCAGATGACTTCGCTGGTGGAGTGGTAGTTAAGCACCAGGCGTGAAATCCCCACCATCAGCGGGATCAGATAGCCGACAACCAGCGCCAGCCCGCGCCAGAAGTTGCTAAGACGGCCGCTCAGCAGCCACAGCATCACCGGCCACAGGGTGGCAGACATCGCGCTGTGGCCGCTGAACCCGGTAAAATTAAAGCGTGCGCTGCCGATGCCAAATCCGAGAAAGGCAATTTTAGACAGACTAACTACTGCTCCCGCCGCGCAAAACGCCAGCACCCAGTACCACGCGGTGCGCTTATCGTCACTTTTCCAGTGCAGCAGCAGCGCCATAATAATGGCGGTCGGGATCAGCAACATGCTGTCGCCAAAGTAAGTCAGGAGATGAATGAGATGCCAGGACACGCTGTTTCCTTTTGCTGTTTTTCTGCTGTCCAGTTTAACGGTGAAAGCATTTGTCGCCTAACGGGAAAGTCCGAAAACAGCAAGGGCGCTTTTCTCTGGCATCAGAGCGGCTAACTCCCTATAATTGCGGCGTTCCATCCAGGTGTATTCATACTTTTTAATATCGTCTCAAAATCAGGTCTTTAATATATGACTGACAAGTCACACCAGTGCGTCATCGTAGGTATCGCGGGCGCATCTGCCTCGGGAAAAAGTCTTATTGCCAGTACGCTGTATCGTGAAGTGCGCGATCGGGTAGGTGATGAAAACATCGGCGTTATCCCAGAGGATGCCTATTACAAAGACCAAAGCCATTTAACCATGGAAGAGCGGGTCAAAACCAACTACGACCACCCGAGCGCCATGGATCACAGCCTCCTGCTGCAACATCTGCAGATGCTGAAAGCAGGGCAGCAGATTGAACTGCCGGTCTACAGCTACGTTGAGCATACCCGCACCTCGCAAACGATTATTCTCAAACCGAAGAAAGTGATTATTCTTGAAGGCATTCTGCTGCTGACCGATGCGCGCCTGCGCCAGGAGATGAACTTCTCCATCTTCGTCGACACGCCGCTGGATATCTGCCTGATGCGTCGTATGAAGCGTGATGTTAACGAACGCGGGCGCTCGATGGATTCGGTTATGGCACAGTATCAGAAGACAGTGCGCCCGATGTTCCTGCAGTTTATCGAACCGTCCAAACAGTACGCCGATATCATCGTGCCGCGCGGCGGTAAAAACCGCATTGCTATCGATATCCTGAAAGCAAAAATTAATCAGTTCTTCGAATGAACGAAGCGTCAGCTGGAGTAGCGCAATGAGATTATGTGACCGCGATATAGAAGCCTGGCTCGACAATGGCAAGCTGGGCATTGAGCCGCGCCCGCCGGTTGAGCGTATCAATGGCGCAACCGTTGATGTGCGTCTGGGCAACCAGTTCCGCACCTTTCGCGGCCATACAGCCCCCTTTATCGATTTAAGCGGTCCTAAGGATGAAGTCAGCGCAGCGCTTGACCGCGTGATGAGCGACGAGATTGTGCTGCCGGAAGGGGATGCTTTTTATCTTCATCCTGGCGAGCTGGCGCTGGCGGTGACGTTTGAATCCGTCACGCTGCCTGACGATTTAGTCGGCTGGCTGGACGGGCGCTCTTCGCTGGCGCGCCTCGGCCTGATGGTGCATGTTACGGCGCACCGCATCGACCCTGGCTGGCAGGGACGCATCGTGCTGGAGTTCTATAATTCAGGTAAGCTACCGCTGGCGCTGCGCCCCGGGATGCTGATTGGCGCACTCAGTTTTGAGCCACTTTCCGGGCCGGCTGCTCGTCCTTATAACAGCCGCCAGGATGCCAAGTACAAGGGTCAGCAGGGTGCCGACGCCAGCCGGATAGATAAAGACTAGCGGACAGATGTCAGGCCCAAAAGATTTCAGGTTGCAGGAAGGCAGCCAACACACCTGCAATTTGAAAGATGAAGGGTTTAAGGAGTAGGCATGAAAAGATTGATAACCACACTGGCCATCCTCCTGGTGGTGATGGTGGCAGGAATGACTGCGTTAGTGATGCTGGTCAATCCGAATGATTTTCGCGCCTATATGATCCGTCAGGTCGAGCAGCGCAGCGGCTATCAGCTGGCGCTGAACGGTGAGCTGCGCTGGCACGTCTGGCCGCAGCTCAGCATTCTTTCCGGCCCGATCACCCTGACCGCACCCGGTGCGGCCCAGCCGATTGTCCACGCAGACAATATGCGCCTCGACGTCAACTTACTGCCGCTGCTCTCCCATCAGCTTTCCGTTAAGCAGGTGATGCTGAAAGGGGCGGTGGTGCGCCTGACGCCGGACAGCGAAAGCCAGCGCCCGGCAGATGCACCGATTGGCCCGGCCAGCGACAACAGCGAGCTGTCGGTGGATGAGGTGACGCGCGGCTGGCGCTTTGATATCTCCCGCCTGCGTATCAACGACAGCCTGCTGGTCTGGCAGCAAAATAACGGCGAGCAGCTTAACGTGCGCGATTTTAATCTGTCGCTCGATCAAACTCAGCCGCGCCAGGCACACATTGAATTCAGCAGCCGCATCAACCGCGATCAGCGTGAACTGCAGCTGCACTTTGATGCCGATCTCGATATCACCGATTACCCGAAGCACCTCAGCGCGTTGGTTAACCAGCTTGATTACCAGCTGAAAGGGGCCGATCTGCCGCAGGAGGGCATCAAGGGTAAAGGGCAGATGAAAGCGCGCTGGGCGGCAACCGCTCAGCGTTTCGAACTGAGCGATTTCAGCCTCAGCGCCAACGACAGCACGCTGGCCGGTACCCTTTCGGGCACCCTCGGCCAGCGGCCGCAGCTGTTGGCCGATCTGCACTCGCCCAGCCTGAATCTTGACTCGCTGTTCGGATTTGTCGCCGATGCCGAGGACAGCACCAGCGGGTCAGATCAGCGCAGCGGGCGCGGGCCGGTGATCTCCAGCACTCCTGAATCTGATAATGCCGATTCGGTGCTGAACGCGATGGACGGTGAACTGACGCTGGCGGTAGATCAGCTGCGCTGGCGCGGTATGCCGTTCAGTAAGGTTGCGGTGCATGGCGTGAGTAAAGACGGGCTGCTGACGGTGGACAACTTTAAAGGGCAGTCTGAAAACGGCAGTTTCTCGTTGCCCGGGACCGTTGATGTGCGTACCGCCACGACGCGCGTGACGCTGGCTCCTGAACTGCATCAAATCAATCTGCCACCGCTGCTGAAAAGTTTCGCCATGCCGGACACCGTCAGCGGCGTTCTGTCACTCAACGGCAATTTTACCGGCAGCGGCCTGAGCGTGGATGACTTTAAACGCAAGTGGCGGGGCAAAGCCCAGCTCAGTGTGGAGAATGCCCAGTTCGCCGGGCTGAATTTCCAACAGCTGATTCAACGTGCGGTGGAAAATAGCAGCAGCAAAGTGCACGGCCAGGGCGATGAGAATATTCCGGACCTGCAGTCAATTACCGGCAGCGCCACCCTGAACAATGGGGTGATTGATTTCGGCACGCTGGATGCCCGCTCGAACCTGCTGAACTATACCGGTGCGGGCAGCGTTGATTTAGTTAAGCGGGCGCTGGATGTGCGCTTTGGCGTCACGGTGACGGCGGGCTGGAGCGGCGACGACACGCTGGTTAAACGCCTGCAGCAAACGCCGGTGCCGCTGCGCATTTACGGTCCGTGGTCAGCCATTAACTACAACCTGAAGGTGGATGATGTGCTGCGCCAGCAGCTGCGTGACGAAGCGCGCCAACGCCTGAAAGAGTGGATTGGCCGCAACCCGGACAGTGACAAAAACAGCGATGCGAAAAAGTTACTCAAGGATATGTAAAAGCTGTAGGGGTCGACCATTTTTTGCGGTCGACCCGTGCGGATGTTTGCACCGGGCGGACCGAAAAAGAGGGTCCGCCCCTACAGTTAGCATTATGGGGTGATATTTAACGGAACGATCTGCACTTTCTGCACCCGGTGGCTGTCCACCTGCAGGGTACGGAACAGATACTGGCCGACCTCCACCTCTTCTCCCTCCTGCGGCACGTGCTGCAAATGTTCCATCAGCAGGCCCGCCAGGGTGTGGTACTCACGCTTATCATCCAGTTCCAGCGGCAGATGCATGGCTAAATCATCCAGCGGCATATGGCCGTTGGCGGTCCAGCTGCCGTCGCTGTGCTGCTCAATATCATAGCGCGGGTCGGTTTTCTCCCCCTCATTGGGCAGATTACCGGCAATGGTTTCCATGACGTCACTCAGCGTGACCACGCCCTCGACCGAACCAAACTCATCGACCACAAAGGCAAAGTGGGTACGCGCGTTGCGAAACTGCTCCAGCGCGGGCAGCAGGGAGAGCTGCTCCGGGAACACCAGCGGCTGGCGAATTAACCCCCGCAGGTCGAGATCGTTGCCGTGCAGCGCCTGCTTCAGCAGGTCAATGACATGTACCACGCCGAGCGGGTCGTCATTGCCCTCGGTAATAATCAATCGCGTGTGCTGGTTATTATCCAGCAACGCCATGATTTGCTGCGGCGTTTCGGCGAGATCAATATGCTCAATATCGTGGCGTGAAGTCATAATGCTGCTGACGCTGCGCTGGCCCATGGCCAGCACGCGTGCAATCATCATGCGCTCCTGCTTATTAAAGATCGCTTTACGCCCCGGATTATCGGCCACCAGCGAGGCGGTTTCAGCATCCAGCTCTGACTCTTCATGATGCCCGCGCAGCAGGCGCAGAACGGCTTCTGCGGTGCGTTTGCGCAGCGGGGCATTGCCTGACAGGAAGCGTCGGCGGTTAAAGTGCGCCAGCTGGTTAAGCGCTTCAATAATTACCGAGAAGCCAATCGCCGCGTACAGATAGCCTTTCGGGATCGCGTAGCCAAAGCCGTCAGCCACCAGGCTAAAGCCAATCATCAGCAGGAAGCTCAGGCAGAGAATAATAATCGTGGGGTGGCCGTTGACGAAGCGGGTGAGCGGTTTACTGGCCAGCAGCATCAGCAGGATCGCGATAATCACTGCGGCCATCATCACGGCCAGGTGGTCCACCATTCCGACGGCAGTAATCACCGAGTCGAGTGAGAATACCGCATCCAGCACCACGATTTGCGCCACCACTGGCCAGAAACGTGCGCCACGCTTCTGCGGCCCCTCTTCATCATCCTTGCCTTCCAGCCGCTCATTCAACTCCATGGTGGCCTTAAAAAGCAGGAATAATCCGCCGACCAGCATGATCAGATCGCGTGCACTAACGGGGTGCGCGCCCACGCTGAATAATGGTGCGGTCAGTGAAGAGAGCCAGGAAATTGAAGCCAGCAGCAGCAGGCGCATCACCAGCGCCAGCAGTAATCCGGTTACGCGCGCCCGGTCGCGCAGGGCAGGGGGGAGTTTTTCCGCCAGAATGGCAATGAACACCAGGTTGTCAATGCCCAGCACCAGTTCCAGTACCACTAACGTGACCAGGCCAGCCCATATTGACGGGTCGGCGATCCATTCGAACATTGTTTTCACCTGAACAGCATTTGCAATATTTCAATGATGGGACGCTTTGCCGGGCATTTCAACCTGCAACGGCATTTCTGCGCCTTTTGCTTAGCAGGCTGGCGAACAAAAAAACAGCAATCACGCTGTGTTATTAACCCATTACTTCCGAAATTCTTAATCTGATGGCTTTCAGGAATAATCGTATAGGGGCTATCTGATTAAAGCGTGATACTTAACGGGTAATAACGCACCGAGCAGGATTAGTCTTAAATTGCTATATGGGCTAATTCCGAATTTTACTGTGTAAGGGGTGGGGCTATGAGTGGTACTGACACAGTCGTAGGGTAGTCTTATTCCTAAAAGAAGGTACGGGCGCAGGGAGCCTCTTGTAAACAGGCCAGTTATAACTAGTATAGCAACGTGTTACTGAATGTCTGCGTGGATGTTGTATTTAGCGCAGTGCTGAGCGGTTGGATGTTGATTTATGTGATTCGACACGCAACTTGCTGATAAACGCTAAAGCCTGCCGTAAGAGATGACGGGGGAACAACATGATACGGAAACATTTACAGCGCATTGGCAGCTACAAGCCAGGGGCGGTAGCGTGTCCTGACGAGTCTTGAGACTGTTCAGGAAGCGCCGCGGACAGTAAACGTTTATGTTGATTTTATTGCCAAAATCTCTTGCCGCTATGCAGCTATAATGACCTTTTTGCCAGACTCCCTAAATAAGTTTCCTGTGTAATAACCGCCGTGTTGCTAAGACACGCATCTTCAGGTTTGAAACCAATAAAACACAGGCTTCCTAAGATAAAAATTACGAGTTAACTATGCGCGATATTGAATTTACCTTTAAAGGGTTGTTAATAAAACTGTCATTGGCTCTTTCAGATCTCATCTGTTTTAATGCAGCATTGGCAATTGCCATTATGCTGATTAATAGTTTGCCTGGTGATATTCTGTCAGAAATACCGGCTCACGATCTAAACCTGAAAATAGCAACACATATTTTACTCTCTGTAGTTTGTGTTGGCTGGTTCTGGGTGAGATTACGCCATTACACTTACCGCAAGCCGTTCTGGTTTGAGTTAAAAGAAGTCTTCAGAACAATTCTGGTGTTCTCCATTGTTGATCTGTCGATTAGCGCACTGTCCAAATGGGAACTCTCCCGCTGGATCTGGGTATTAACCTGGCTGCTGGCGATGGTGATGATTCCAATCGGGCGCTCGGTAGTGAAACGCGTGCTTAACCGCAACAAGTTATGGAAGAAACAGTCCATTATTCTTGGCAGCGGTAAGAATGCGGAAGAGGCGTATAAAGCGCTGCAAAGCGAAGAAGTGATGGGCTTCGACGTGGTGGCATTCTTTGATGTTGACGGTAGCCAGCCTGCTCTGGAGCTGTTTGGTATTCCGGTACTCAAAGATGAGCAGCAGCTATGGTCACTGGTAAACAGCGAAACGCAGTTTATCGTGGCCGTGGAATATGAGCAGAGCCAGTCGCGCGATCTGTGGCTGAAAAATCTGGCTAAACATAACTGCCGTTCTGTTTCGGTCATCCCTTCTTTACGCGGCGTTCCGCTTTATGGCACGGATATGGCATATATCTTCAGTCATGAAGTGATGATCCTGCGCGTAAATAACAATCTCGCTAAGCGCACTTCGCGTTTCCTGAAACGCAGCTTCGATATTGTGGGTGCGCTGAGCATTATCACCATGCTGATGCCCGCATTGGCTGTCCTGATCTTCATGGTCTCCCGCGATGGTGGGGCGCCTATCTACGGTCACGAACGCGTGGGCCTTAACGGCCGCAAATTCAAATGTCTGAAGTTCCGCTCAATGGTAGTGAACTCCAAGGAGGTTCTGGAGGAGGTGCTGCGAACCGACCCGGCAGCGCGTGAAGAATGGGATAAAGACTTTAAGCTGAAAAATGACCCGCGCATTACCCGCGTCGGCCATTTCATCCGCAAAACCAGCCTTGATGAACTGCCGCAGCTGTGGAACGTGGTGCGCGGTGAGATGAGCCTGGTGGGTCCACGTCCGGTGATCGAAGCCGAACTGGAGCGTTATGCGGGGGATGTTGATTACTACTTTATGGCTAAACCAGGCATGACTGGATTGTGGCAGGTGAGTGGGCGTAACGACGTGGACTATGAAACCCGTGTTTACTTCGACTCCTGGTACGTGAAGAACTGGTCACTGTGGAACGATATCGCCATCTTATTTAAAACCGTCGGCGTGGTGTTGAAACGCGATGGGGCTTATTAAAACGAAGCCAGGGGGCTAAAGATAATGACCAACAGTACCAGTGCCTGATTTGAGCAATTAGCTACTTTTAGACGCTACACAGCGGCGGTCTCGCCACTATCATTCAAATTACTGATAGCGATGAACTAGATGATTACAATCAAAACTAAATTGATACCCCTGCTGGTATCGGCAGCACTCCTTTCCGGCTGTACTATCGAGCCGGGCAGTCATCTCTCCACCATGGGGAAAGATGTCGTCAAGCAACAGGACAGCGACTTCGACATTGATAAATACGTCAATGTCTACCCGCTGACGCCAAGCCTGGTAGAACGCATGAAGCCGAAGCCCGTTGTGGCGCAGGCCAATGCCGGTCTGCAGCGCGAGGTGCAGAACTATGAATACCGCGTTGGTGTGGGCGATGTCCTGACCGTGACCGTCTGGGATCACCCGGAACTGACCACGCCAGCCGGTCAGTATCGTAGCGCCAGCGACACCGGTAACTGGGTACATTCCGACGGCACCATCTTCTATCCGTACATCGGCCGCGTGCGCGTTGCCGGCCGTACCGTGCAGGAAGTGCGCGATGAGATTGCCCGCCGTCTGGCGCAGTACATCGAAAGCCCGCAGGTGGATGTCAGCATCGCCTCGTTCAAATCGCAAAAAACTTACGTGACCGGGGAAGTGACCACCTCTGGCCAGCAGCCAATCACTAACGTGCCGTTGACGATTCTGGATGCGATCAATGCCGCGGGCGGTCTGACTGCCAACGCCGACTGGCGCAACGTGGTGCTGACGCACAACGGCCAGGAGCAGCCGATCTCGCTGCAGGCGCTGATGCAGAATGGCGACCTGTCGCAAAACCATCTGCTCTACCCGGGCGACATTCTCTATGTGCCGCGTAATGACGATCTCAAAGTGTTTGTGATGGGTGAAGTCAAGCAGCAGGCCACGCTGAAAATGGACCGCAGCGGTATGACGCTGTCGGAAGCGCTGGGTAATGCACAGGGTATGGACCAGACCGTGGCAGATGCAACGGGCGTCTTCGTTATCCGTCCGATTCGTGGACAAAACCGCAGTAAAATCGCCAACATCTATCAGCTTAATACTAAAGATGCCGCCGCGATGGTAATGGGAACTGAGTTCCAGCTAGAACCTTATGACATCGTTTATGTCACCTCGACGCCTCTGGCACGTTGGAACCGCGTGATTTCACAGCTGGTCCCAACCATCAGTGGTGTTTACGATGCGACACGAACCGTGCAGACGCTTCATAACTGGTAACCCTCGGGGATCATTATGATTAATTCAATCTTAGTCGTTTGTGTAGGCAACATCTGCCGCTCCCCGACCGGGGAACGGCTGCTGAAAACCGCACTGCCTGAGAAGAATATCGCTTCCGCAGGGCTGGGCGCTCTGGTTGATCACGCTGCTGACGAAACCGCCAGCAGCGTGGCCAGTGAGCATGGTGTGTCGCTGGAAGGTCATGCGGCACAGCAGCTCACCTCGAACATGTGCCGGGATTATGACCTGATCCTGGTGATGGAAAAAAAACATGTCGACCAGGTGTGCCGCATCAACCCCTCCGTACGTGGCAAAACCATGCTGTTTGGACACTGGATCAATCAGCAGGAAATAGCGGACCCGTATAAGAAAAGCCGCGATGCCTTTGAAGCCGTGTACGGAATCCTTGAAAACGCTGCCCAGAAATGGGTCAACGCATTAAGCCGATAGTTGGGACCTCCATGAAAATAAAAAGTAAGGCACCGTCAGCGCCTAAAGACGATTCTAGCGGATTCGATCTGGCGCACCTTGTGGGACAACTTATTGACCATCGCTGGATCATTGTGGCTGTCACAGCGCTGTTTATGCTGATGGGCACGCTGTACAGCCTGTTCGCAACACCGATTTATAGCGCCGATGCGATGGTGCAGGTGGAGTCGAAAAACGCCAACACCGTCCTGAATGATTTGACGCAGATGATGCCGAATTCACAGCCGGCCTCCGCGACCGAAGTGGAAATCGTGACCTCGCGTATGGTGCTGGGCAAAACGGTTCAGGACCTTGGCCTCGACGTGCTGGTGCAGGAAGACTTCTTCCCGCTGATCGGTAAAGGTTTGTCGCGCATGATGGGCAACAAACCGGCGCAGATCGCCATCTCGCGCATGAAAGTGCCGGCGGTGTGGGAAAAGCGTCAGCTGACCGTTGAAGTCGATGGCCCGGACAGCTACACCGTCAGCAAAGATGGTGATGAGCTGTTTAAAGGTAAAGTGGGTCAGTTCGAGCAGCACGGCGATGTCACCATGCTGGTCAGCGACATTAAAGCGGATGAGGGTACCAGCTTCACCGTGACCAAACTCAGCGACCTGCAGGCGATCAAACTGGTCAGCAGCAACCTGACCGTGGCCGATATGGGTAAAGACACCGGCGTGCTGGGCCTGACCTATAACGGTGAAGATCCGCAGCAGATCAGCATGGTCCTGAACCAGATTATTAACAACTATCTGTATCAGAACGTTGAGCGTAAATCTGAAGAAGCCGAGAAGAGCCTCGAGTTCCTTAAGCACCAGCTGCCGGAAGTGCGCGCTAAGCTGGACCAGGCTGAAGATAAGCTCAACAGCTACCGTCGCCAGAATGACTCGGTGGATATGTCGCTGGAAGCCAAGTCGGCGCTCGACTCTTCCGTCAGCATCCAGAGCCAGCTGAACGAGCTGACCTTCCGTGAAGCAGAAGTGTCCCAGCTGTTCAAGAAAGATCACCCAACCTACCGTGCGCTGCTGGAAAAACGCCAGACGCTGGAAGATCAGCAGAAAAAGCTGAACGGCAAAATCAGCCAGATGCCGCAAACCCAGCAGGAAATCGTGCGTCTGACGCGTGATGTGCAGGCCGGGCAGGAGATCTACATGCAGCTGCTGAACCGTCAGCAGGAGCTGAACATCAGCAAAGCCAGCACCGTCGGTGATGTGCGTATTATCGACCATGCGGAAACTGCCGGTACGCCTGTGGCACCGAAGAAACTGCTGCTGATTGCCGCCAGCCTGATTGTTGGCCTGGTGGTCTCCGTAGGCGTGATTCTGCTGAAGGCACTGTTCCACCACGGTATCGACAACCCTGAGCAGCTGGAAGAGCTGGGCCTGAGCGTTTACGCCAGCGTGCCGCTCTCCGACTGGCAGCGTAAGAAGGATGCTGAAGCGCTGGCCAAACGCGGCCTGAAAGCCAAAGCTGACCCGCACAATACGCTGCTGGCGCTGGGTAACCCGACCGACCTCTCTATTGAAGCGATCCGCAGCCTGCGTACCAGCCTGCACTTTGCGATGATGGAAGCGAAAAACAACATTCTGATGATTACCGGTGCCAGCCCGGGGATTGGTAAAACCTTTATCAGTACCAACCTGGCAACACTGGTGGCTCAGGCCGGTCAGAAAGTGCTGTTCATCGATGGTGATATGCGCCGTGGATACACCCACGACCTGCTGGGTGCGGAAACCAAAAGCGGTTTGTCGAACATCCTGTCCGGTAAAACACCGCTCAGCAGTGAACTGGTGCAGCACGGTCCGTACGGCTTTGACTTTATCGCCCGCGGCCAGGTGCCACCGAATCCGTCCGAACTGTTGATGCATAACCGCATGAGCGAGCTGCTCGACTGGGCCAGCAAGAACTACGATCTGGTGCTGATCGATACGCCACCGATTCTGGCTGTGACCGATGCCTCGATCATCGGCAAGATGGCAGGGACTTCACTGATGGTGGCGCGTTTCGAAACCAACACCGTGAAAGAGGTCGAGTTCAGCTACAAGCGCTTCGCCCAGAATGGTATCGATATTAAAGGGGTGATCCTCAATGCCGTAGTGCGTAAGGCCGCTAATTCTCATGGTTACGGCTATGACTACTACGACTACAGCTACAAGCAGGATGCGAAAAGCTAAGTAAACCCTGAGGAACCTTCTTTGAAGGTTCCTTTATTTTTTAGAATGTTGTTTTGGACGATTAAAAGGTGCCTGACAATGAAGGATATTTTATTTTCCATCGTCATTCCTGCATATAATGCATCCGAATCTATCGTGACCACCCTGGATTGTGTGGCAGCGCAGAGTTACCAGAATTTTGAAGTGATCATCATTGATGATAAATCCGCCGATGCCGAACAGCTGGCTGCGGTGGTGCAGTCAGAGCGTTACGCGCAGCTGAAGATCAACCTGGTGCTGTCGCAGGAGAAGCTCAACGGCTCCGGCGCGCGCAATAAAGGCATCGAACTGGCGACCGGCGACTATATCAGCTTCCTCGATGCCGATGACGAATGGCACAAGGACAAGCTGCAGGAGAGCCTGAAGCTCATCCGGCAGCTGGAAGGGCAGGGTAAGCAGAAGTTTATTATCTATAGCCAGGTTAACATTATTCAGGACGGTCACTTCCTGAAAGTGCTGCCGCTACAGCAGGTGTCGCGCACTGAAACCGTGGCCGAATATCTGTTTGGCTGCTACGGCTTTATCCAGACCAGCACCATTGTGCTGAAGCGCGAATATGCGCAGGAGATCCGCTTTGATCAGAAGTACATCCGCCATCAGGATTACGATTTCTGCATCCGCGCCGATCGCCTTGGCTATGAGTTCGTGATGATTGCGCAGCCGCTGGCGAACTATCATCTGGTGACCAAGTTTGGCTCCAAGCATAAGGGTGAGTCGGTGAAGTACTCTTACTTCTGGCTCGATAATATGAAGCCGTACCTGACGCGCCGTGATATCCACACCTATAAAGCGTACAAGCTGCCGTTACGTTATAAGATGGATGGCAAGTCATTTCAGGCCAGCCTCAGCTTTGCCCGCTACTTTTTCTTAACCAATAAAGATAACCGCACTTACTTCCTTAATCGTCTGAAAGATAAATTCAGGGCGCGTTTAGGGGGGAAGTAGCACTATAAGAATTATAAAGAACGGGCGGATTAGAACATGGCAATATATTGGATAATTAGCTACACCATTCTCGTTTTCTGTTTTTTTGAACTGGCATCGATTAACCAGGCCAATGAACCAAAAATGAAGCGCGTGCTGACCTACTTCTTCTTTATTGGTACGGTGGCGCTGATCATGTTTGCCGGTTTCAGGGGGCCAAATTCGGGTATCGATGACTGGCAGTATCTTGGCTTCTTCCACGATTTCTCGCGGCAGACCACTATCAGTGGCTACGCCACCGTGGCGGATATCTACCGCTATGAAAACCTGTTTATGCTGCTGGCATGGGTGCTGGGCTGGTTCACGCATGAAAGCTACTACTTCCTGCTGTTTGTCGCATTTATTGCCGTATCGACCAACGCCTGGATTTATAAGAAGTATTCGCCGTTGATCCTCTGTTCGCTGTGCCTGTACTCAGCGCACCTGTTTATCAACAAGGATATGAACCAGATCCGTTTCGGCCTGTCGAGTGCTTTCGCCGTGGCCTGTATCTGTTCGGCGGCCGGGCGCAAGTACTTCATGGCGTTTGTCTTCCTGGCATTCAGTACCCAGTCGCACTCCACTGGCTATGCGGTGCTGATGGTGCTGCCGTTCCTGTTCCTGAAAGAGCGTAAGTACTTCGGTCTGGCGATGGTGTTTGCCGCTATCCCATTAGGCCTGGTCGGCGGTAAAAAGCTGTTCCTTGACTCGCTGGGTATTGTGCCGGTGATCGGCGACCGCGCCATGGGCTATAGCGGTACGGTGTTTGATGCTGCCTCGCCGGTGTTTGGCCTGGCGAACCTGAAAAACATCGCCTTTATTGCCTTCTTCACCGTGGTCTACTTCCGCCAGCCGATTAAAGAAGAAGATCGCATCGCCTATATTCTGTTTATCGCCTATTCGGCGGGTGCGGCGGTGCGTATCGTCTTCTCAGACTTCTCAATCCTGGGTGGGCGCGTAGGTAACCTGTTCCTGCACTGCGAGCCGTTGCTGCTGGCCTTCCTGATGATGCGCATCCGTAACGTGCTGCTGAACTTTGGGCTGCTGTTTGCCATGACGTCTTATTACCTGGCTTACAACACCATCCTGTCGGTGCAGTCGATTAACGGTTACAGCATCGCGCCAATATTCAGATTGTTTTAATTAACGTCGCGGCCGGGCATACCCGGCCCTGAAAATTTAATAATTTATAAACCTCAGATTCAGGGTATCAGATGAATAATCAAATCGGCACGGTCGGGATTATTATCCCCATGTACAACGCGCGCGCGACCATTTTGCGGGCGGTGCAGTCGGTGATTGATCAGACCTATACTGACTGGCGGATCTACCTGATTAACGATAAATCTACCGATGATTCACTGGAGTTCGTGCGCCAGCACTGCACCGACGAGCGCATCACGATCCTCAGCAATGAGGTCAACCTCGGCGCGGCGGAAACCCGCAATGTCGGCCTGAAAGCGGCGCGCGAACCGTTTATTGCTTTCCTCGACAGTGATGATGAGTGGTTCAGTGACAAGCTGATGCTGCAAACGCGGGCGCTGGCCTCCGGCGACGATCTGGTGATCAGCGATTACAGCTACCGTTCGCGCACCAAATCCTATGACGTGCGCTACGGCAAACCCTATCTGATGCAGGATAGCTTCGTGAAAAAGCAGTTCCGTATCTGCTTCTCTTCCGTCTGCTATCGCCGCCCGGCAAAAACGGTGCTGTTTAAGAAAAAGGGCCACGAAGACTTCCTGTTCCTGTACGAGCTGTTTGAACAATATAAGCAGGCGCGGGTGATCGATAAAAATCTGGTGACCTATTACGAGATGGGTGACTCGCTGTCGCGCAATAAAAATAAAGCGGCCAAATGGCATCTCGACCTGTTGAAGTTCATTTTTAAAAATAACCCGCTGAAAGTCTATTACTACTATGTCTGGTACATGGTTAATGGCGTGTTGTTCACTTTGAAACACAGATAAATTTGGCAGTTCTTGAGGTGGTTTTAATCATGAAAAAAATCGTGCTGGTTATCAAAGATGCCTATTCCTATGCCGGAACGGAGAACATCTGTAACTTTATGTCGGAGTGTTTAGGCCCGCAGCATGAGGTTACCGTCTATTCGCTGGAAGGCTCGGGGCAGCCGTTCTATCCCTTTGAGCATGTGCAGCAAATTGTCAGTTTTGCCGGTGAAAAGCAGCCGCTGAAAAGCGTGGTGAAACGCATTCATCAGGAGCAGTTTGACGCAGTGTTTTTGATCAGCATGGGGCGCCTCAGCGTGATGTTTGCCCTGTACAGCATGATGACGCTGAAAAAGAAAACGGCCAAAGTGTACGCCTGCGAGCACGTGGCGATTAACTCCTTCAGTAAACCGATCAAACTCCTCAAGTACCTGATGCTGCGCTATTACGACCGCGTAATTGTGCTGACGGATAAAGACCATCAGGTGTTCAACGGCTGGAATATCGCCAGCAAAACCATCCCCAATCCTGTGGTGTACAAAAATCATCACCGCACTCAGCGCCACTACCAGGCGCTGGCCGTCGGCCGTCTGGATCATCAGAAAGGTTTCGATCTGCTGCTGGATGTCTGGCAGGGCTTTGTGGCGACCAATCCTGACTGGAAGCTGGTGATTGCCGGTGACGGTGAGTTGAAAGAGCAGCTGATAGCCCAGGCGGCGCGTCTGAATATCAGCAACAGCGTCAATTTTGTCGGCCGCGTCAGCAATATCAACGACTACTATCGCGACAGCGATATGGCGCTGATGACCTCGCGCTATGAAGGCTTGCCGCTGGTGCTGCTGGAAGCGAAATCCTGGTCCCTGCCGGTGGTGGCGTATGACTGCCCGACCGGGCCGCAGGAGATCGTTAATCATCAGCAGGATGGATTCCTGGTGGCGATGAACGATAAAGCGCGCTTTATCGAAAGCATGAATCAGCTTGCCCATGACGATGAGCTGTTTTACGCCATGAGCGCCAGTACCCAAACGACCGCCCTCAAGTTTGACGGCAAGGTCATCAAAGAAGCCTGGCTGTCGCTGATTTAATGACGGCACGGGCTCGCGCATGACCTCTGGAAGTCTGTTTCATACCTGCTGTGCTGCAGGACCAAAAATTGACCACGGGACAACATCATGAAAAGAAGAGAATTACTCACTGCGTTCTCATCGATTCTTGCAGGGTTCACTGTAAGCTCATTCACCGCTAATGCGGCCAAAAGTAACCCCACACTGGCCCTGAAAAGTGTCAATCCTGGCGATCTGCCGAAGAGTGATGTGCCTATTCTGACGCCGGAAAATGTCTTTACCATGCCGGATCAGTTCTGGAAAAATTTCAGCGGCAAACTCTATATCGGTAAAGCCGGCAGCGACCCGACCCAAGCGGGCAATCTGATTAGCCTCTACCTGCGCGATGCCAAAGGCAACGTGTCTGAAGTGCAGCAGCCGGTGGCGCTGAATAAAGGCAGCTTCGAACAGTTTATTGCCGATAATGCCGCGCTGATTGCTGACCCGTCGCACTCGATGGCGGTGGTGGATGACGGCGGACAAACGCTGTTTAACATCCCTGACGTGACGCGCGGCAGTAACAACTTCAGCCAGCGCCTGGCTCAGCCCGCCGGTTACCAGCTGATCGGTGAAATTGCCTCGGTGGATGACTTGCGTAAAACCCGCCCGCTGTTCAGCGGTGCCAAGATCAAGCTGAAGAGCTGGCATGAAGGGCTGGAGGTCGGCGGCGGCGAGTTTGTCGGTAACCTCAGCGCCGCCAAAGATGATGGCGGGGTGATTATCGCAGGCAACGGCGACTTCCACTGGCGCCGCGTGGTTGAGGACTTCAACCGCCTGACCCTGTTTGACTTCGGGGCGATTGACGATGGCAAAACCGACAGCGCACCGGCAATCAAGGCCATGTACCAGTGGGCGCAGGATGCCAATCAGCAAATCTGCCTGCAGTTCCCGGCGGGGACGTTCTTCGTCAGCGCCTGCGATTTCTCTGCACAGCAAACGCGCTTCTTCCGCATCTCTGGTGCGATGGTCAACTTTGGCTACTTCCCGGCCACCACCATTGTTTCCGACGGCGATTCAGACTTTGTCTTTAAGGTGAATACCCGCTGGGTGGAAGTCAGCAACCTGCAGTTCAACGGCCGTACCGACGAGCGCCCGAACAGGCAGGGCTTCTTCGACAATAAATGCGCCGGCGGCCAGTATTTCCGCGGCGCCTGCCTGCGCTTCGTGCGCGTTGGCGGCACCTCGCTCAGCCTGATGGACACCCTCGACTGTAAAATTGACCAGTGGTATGCGCTGCGCTGCAGCGGTGACGTAATCAAATCCGTCTGGTCGAACGCGCCGCAGGGCAAGTGGGACCACAGCACCGCCATCGAGCTGTCTAACTTTAACGCGCAGTACTGCACCGAAGGGAAAGTCCTTAACCTGCAGCGCTGCGGTCAGTCGCTGATCCACAACGGCTGGATCGAGCATACCGAATTCCCCGGCGACATCTCCAACGGCCAGTGGATTATCGATGCCCTGAGCCTGGAAACCTGTAAGAACCCGCTGATCGCCCATAACTCGCGCCTGAATACGCGCCAGACGAATCTGCAGGCCGGCAGCTGGATCGATAACTCGCTGGCGGAAGGTGAGTGGCTGGGCGCCTGGGAGCGCGGTTCAACCCGCGTGGAATCCTACGGTATCGCGGTCGACGGCAGCATGAAGTACAACTACCTGACTTCGCGTTTCCGCATCGAAAACAACAGCAATCAGCAGAAATGGGTTGAGCTGGGCAACATCTATACCCCGGATGTCGGCGATGCGTGGGAGATTGAAATCTTCGGCCAGTCCTCATTCAGTAACGGCAGCAGCAGCGCGCCGCTTAATAAGGTGGTCGGCGATAAGACTACCGGCGGGCGGGCGATCGTCAGCCTGCAGCGCAAAACCCACAAGTTTGAAGCCTCATGGCATGCGGAAGGTGCCAGTCCGGTGCTCGACGTGATGATCGTGACGCCGCACGACACCGATGTGCGGGTCTTCGTCAAAATTGACGGCTGGGTTGCTTCTGCCGGGGTGCTGATCAAAACCACGGCTAAAGACCGCTTCAAGACCGGACGCTGCGCGCGCTTCGACAGCAGCATGAAATTTGGCGCGGCGCCAACGGGCAAAGACGCCAGCCGTGCGGTGCAGCGCTTCAGCCTGCACAACGGTAAAGCGGGCATCGGCGCTAATGAAAATGGCGATTTGCTGATGGCTTCCCGCCCGCTGAGCGCCGATCAGGTTAATACCGACCATCCCGAGGGGTTTGTCTCGATTGTTCTTAACGGCAAGCAGGTAGCTATTCCCTATTTCGCACTGAAATAGTGTCAGTTTTTCGTTAAGACCACGGTTTTTCAGAGTTATCAGGCTGTTTTTCTGATGCCTGGAAAGGCAGCCTGTTTTAAGCGGTTAAGACGTATTGATGGGTGTTTGGCAGTTTTTAAACAATAAGACTTATTAATTAACCACTTAAGGTCATTTAGGCCTGTAAGAATTATAAAATTTTTTCTGGAGTAGTTATGAAGATTTTGTTAGTTGGCAATCATACATGTGGAAATCGTGGTGATGGCGCTATTTTACGCGGGATTATTGATTCGTTAAACCTGGCAAGGAACGACCTCGATATTGACGTTATTAGCCGTTATCCAACCAGTTCTGGTTACCTGCTCCAGCAAGATATTCTGCCAGATGCGCTCTTTTTGCAGACTAAAAAAGGCAAAAACAAGCTGGTAGATAAAATTAAGCGCCGTCTGATGCCGAAAATCATGATGGCGCATATCGCCAAACGCGGCGTGTTTAAGCTGTTTCCTGTGCCGCAGTATCTGCAGGAGTTCAGCGACAACTTGAAGCAGTATGACGCGATTATTCAGGTCGGTGGCTCGTTCTTCGTTGACCTTTACGGCCCGCTGCAGTTTGAACACTCGCTCTGTGCGCTGCTGGCCGGCAAGCCGATTCATATGATTGGGCACAGCGTGGGTCCTTTCCAGAAGCCGCGCTTTAATGAAATCGCCAATTTTGTCTTTGACCGCGTAAACAGCCTGGTGCTGCGTGAAAGCGTCAGCCTGGAGATGATGAAGCAGGGCGGTATCACCACCGGGAAAGTGGTAAAAGGTGCTGATACCGCCTTTCTGGTGCGCGCACGTGAAGTGGCGGAGCCGGGCCATAACCTGCTGCACTGGCAGCAGGTTATCGGCCAGCAAAAGACCATTGCCATCACCGTGCGTGAACTGGCCCCGTTCGACAAGCGACTGGGCGTTACGCAGCAGCAGTATGAAGAAGCCTTTGGCAAAGTGATCAACGCCATGATCGCCCGCGGCTACCAGGTGGTGGCGTTCTCGACCTGTACCGGCATCGACAGCTACAACAAAGATGACCGTATGGTGGCGATGACCCTGAGCGACCATATCGAACAGAAAGATAAGTACCACGTCATCATGGATGAGTTTAACGACCTTGAGCTGGGTATCCTGCTGGGTCAGTGCCACCTGACGATTGGTACACGCCTGCACTCGGCGATTATCTCAATGAACTTTGGTACGCCAGCCGTGGCGATTAACTATGAGCACAAATCCCTTGGGGTGATGAACCAGCTGGGTCTGCCAGAGATGGCCAGCGATGTGAAGAGCCTGATGGACGGCAGCATTATCACGAAAGTGAATACCGTACTGGATAACTACGATGCGGTGAAACAGCAGGTAGACAGCGCTGTGGAACAGGAACGGATGCTGGGTAACCGGATCACTGACGACGTGGTTAAACTCTTAGGGTGAACCAATGAAATTAACATTTTTCACGATGCGTTTTCCGGTCAGCTCTGAAACTTTCGTGCTGAACCAGGTGACGCATTTTATTGATATCGGTATGACGTTGAGATTATCTCGGTGTTCCCGGGCGATCTGGTAAACCGGCACGGGGCCTTTGACCGCTATAATCTGGCGGAAAAAACCCACTATCTGCTGCCGGAAGAGAAGGTGACCAATGCGGACAAGCTGAAGCAGCGTCTGCAGATCGTGTTGCCGAAAATTCTTAGCTCCGCCACCCTGAAATCATTCAATATCGGGCGCTACGGCGCGCAGTCGAGCAAGCTGCTGTTGCCGGCGATTGTTGCCGCCAACAAGACGCCGTTTGTCGCGGACGTGTTCCTGGTGCACTTCGGCTACGCCGGGGCGCTGGCGAACAAGCTGCGCGAGCTTGGCGTACTGCAGGGCAAGCAGGCCACCGTATTCCACGGGGCGGATATCTCCCGCCGCCATATCCTTGAAGAGCACAAAGAGGATTACGCGCGCCTGTTTACCCAGAGCGAACTGCTGTTGCCGATCAGTCATCTGTGGGAGCGCAAGCTGATCGAGATGGGCTGCCCGCCGGAGAAGATCCACGTGACGCGCATGGGGATCGAGCCGGAGAAATTTAATCTGCAGGCCCGTGATTCGCTTCACCAGCCGCTGCGCATTCTCTCCGTAGCTCGCCTGACCGAGAAAAAAGGGCTGGGCGTGGCGATTGATGCCTGCAAAATCCTGAAAGCGCAGGGCGGTCACTTCGAGTACACCATCGTCGGTAACGGCGACCTTGAAGATGAGCTGCGTGCCACCATCACCAACGCCAAGTTGGAAGAGTGCGTGAAGATGGTTGGCTTCAAACCGCAGGAGGAGATTAAACGCTATCTGGATGAAGCCGATATCTTCCTGCTGCCGTCGCTGACCGCTGCCGATGGCGATATGGAAGGGATCCCTGTCGCGCTGATGGAGGCGATGGCCGTCGGGCTGCCGGTGGTGTCGAGCGAGCACAGCGGTATTCCTGAGCTGATCGAGCACAATGTCTCCGGCTGGCTGGCGCCAGAGGGCGACGCCGGTGCGCTGGCCGACATCCTGCTGAAATTGTCGAAGGGCGAAGCCGATGTAGCCCCGGTGGTGGCCGCAGCCCGTCTTAAGGTTGAAACCGAGTTTAACCAGCATATTGCCTACCGCAGGCTGGCCGAAATTCTGGAGCAATTAGCGTGAGTAGTTTAAAAAACCAGGCCGTATGGCTGTTTGGTGGTACCTGTTTTGCTGCGGTACTGCAAGTGGTTCAGCTGGGCGTACTGGCGCGCAAACTGGAAGCGCATGAACTGGGTATTCTGGCAATTATCAATGCCATCCTCGCGGTGGCCATGGTGTTGCAGGATATGGGGATGAGCAGCTATATCGTGCATCGCCAGAACATAACCCGCAAAGAGCAAAGCACCATCTATTGGGTGAACGTGCTGCTCAGCCTGCTGACCGGGCTGCTGCTAATCGCCATTGCCTGGCCGATTGCGTACTTTTATCATCTGCCGCAGCTCACCGGGTTGATCATGCTGACCAGCCTGAACTTCCTGGTGCTCGGCTCGCTGTCGCAGTATCAGGCGCACTTTATTAAAGCCAAGCGCATGGTGCTGCTGGCGAAGATAGAGATGGTGACTAAGTTCCTCGCTTTCGCTCTGACGGTCGCGCTGCTGTACCTCACGCCGCTTAACGTTTCGGCGGTGATCCTCGGCCTGTTCGCCAATGCCGCCATGCGTATTCTCTGCATGATCTGGTTTGGTGAGAAGTCGTGGCGTCCAACCTTTGAGTTTGATAAAGGCACCTTCTTCAGTTCGATGAAGTACGGCGTGTATCAGCTCGGCTCGCAGACCATTAACCAGCTGCGCACTCAGGCCGACTCCCTTATCGTCGGCAAGGTGATGGGCGCCGAGATGCTCGGGGTTTACTCGCTGGCAAAAGAGCTGGTGCTGCAACCGCTGAAGCTGGTGACGCCGGTCATTAACCGCCTGGCACTGCCACGCTTTGCTGAAAAACAGCATGAGCCTGCGCAGCTGCAGAAGCTGTTCCTCAAGGGCACGCTGGCGATTATGCTGTTCAGCAGCCTGATGTATCTGGCGATTGGTATTCTCTCCCCGGTGATTGTTCGCGTGCTTTACGGTACGGCTCATGAGGCGGTAGGGCACCTGATCCCACTGATGCTGCTGTTCGGCATGCTGCGCCCGATGGGCGGGCTGACCGGCGCGATCTCGCAGGCCAATGGCCGCACCAACGTCGAGTTCTACTGGAATATTGTTGCCAGTCTGATCGTGGTTGCGGTGCTGGCGACAACCTGGATCTGGCCAAATGTCGCTTACGTGGCGCTGACGCTGTCGATTTCCCAGGTGCTGATTTCTGGCTTCGCGCATCCGTTCTTTATTAAGCCAGTGATTGGGATCCGCTTCATTCCGTACGCCCGCCAGTGGGTGTCGGTGTCGGTGGTGTTCGTCGGAATCATGGCGCTGGTCAGTTATTATAATTTATTTGTGATGCCCGAATGGTTCAGCGGCATCCTGTAACCCGGTAATAAATATAAGGTCACCCTGGCGGTGGCCTTTTTTATAGCTGGCCCTGGCGCTATTTTTTCAGATTAAGATTATACTTGTGAATCATCCCTTTAATGCATAATGAGTGAACGTTTTTTACTTCATTTATATGGAAAAAATATGACCAAGCTTAAAGCAGTTATCCCGGTTGCGGGTCTCGGTATGCATATGCTCCCTGCTACAAAAGCCATTCCTAAAGAGATGTTGCCGGTAGTCGATAAGCCGATGATTCAGTACATCATCGACGAGTGCGTGGCAGCAGGTATCAAGGAAATTGTTCTGGTCACCCACGCGTCCAAGAATGCGGTCGAAAACCATTTTGATACTTCCTACGAACTGGAAGCCCTGCTCGAAGCGCGCGTCAAGCGTTCCCTGCTGAGCGAAGTGAAATCTATCTGCCCACCGGGCGTGACCATTATGAACGTGCGCCAGCCTCAGCCGCTGGGCCTGGCGAATGCGCTGCTGTGCGCGCGCCCGATGCTGCATGACGAAGCGTTTGTTGTGGTACTGCCGGACGTGTTGCTGGACAACGCCAGCGCCGACCCACTGCGCTATAACCTGGCTGCCATGGTGGCACGTTTCGAAGAGACCGGCCGCAGCCAGGTACTGGCACACCACATGCCGGAAGCCGATCTCTCCGAATACTCGGTGATCACCACCGACGAGCCGCTGGATTTTGCCGGTAAAGTGGCCTCTATTGTTGAGTTCGTCGAGAAACCTGAAAACCCACAGACGCTGAACTCCGATCTGGCTGCGGTAGGTCGCTACGTGCTGTCTGCGGATATCTGGACCGAGCTGGAAAACCTTGAGCCGGGTGCCTGGGGCCGTTATCAGCTGACCGACGCCATTGCCAACCTGAATAAAAAACAGCCGGTTGACGCGCACCTGCTGAGCGGCGACAGCTTTGACTGTGGTCGTAAGCTGGGTTACATGAAAGCCTTCGTGACCTGGGGCCTGCGTAACCATGACCAGGGCCGCGATTTCCGCGAAGAAATTCAGAAGATTTTAGCGAAACAACCTTAACCCGAACGTGGCCACGCCCGGCGTGGTTGCAAGGAGTCAACATGGCTATTTTAGTAACGGGCGGAGCTGGCTACATCGGTTCCCACACGGTGCTGGCGCTGCTTGAGCGCGGCGACGACGTTGTAGTACTGGATAACCTGAGCAACGCATCACGTGAATCAATCAGCCGGGTTGAGAAGCTGACCGGCAGGAAAGCGGTGTTCTGCGAAGGTGATATCCTCGATCGCGCCTGCCTGCGTGATATCTTCGCCAGTAACAGCATCAGCGCGGTGATCCACTTTGCCGGCCTGAAGGCGGTAGGGGAGTCAACCCGCATGCCGCTGGAGTATTACCAGAACAACGTCACCGGTACGCTGGTGCTGTTGGAAGAGATGCGCAGTGCCGGTGTGAACCGGTTTATCTTCAGCTCCTCCGCCACTGTGTACGGCGCTGATGCCCCGGTTCCCTACGTGGAAACCACGCCAATCGGCGGCACCACCAGCCCTTACGGCACCTCCAAGCTGATGGTTGAGCTGATCCTGCGCGATTACGCTAAAGCCAACCCGGAGTTCAAAACCATCGCGCTGCGCTACTTTAACCCGGTTGGCGCGCATGAGTCTGGCCAGATTGGCGAAGACCCGAACGGTATCCCGAACAACCTGCTGCCATATATTGCGCAGGTCGCTATCGGTCGCCTGGAAAAGCTCGGCATCTTTGGTGGCGATTACCCAACAAAAGACGGCACGGGTGAACGTGACTATATCCACGTTATGGATCTGGCAGAAGGGCATCTGAAGGCGCTGGACCATATCGCGGCGGTTGACGGCTATAAAGCCTATAACCTCGGTGCCGGCGTTGGCTACTCGGTGCTGGAGATGGTGAAAGCCTTTGAGAAAGCGGCGGGTAAACCGGTGCCGTATCAGATTTCACCGCGCCGCGCTGGCGACCTGCCGGCATTCTGGGCGGATGCCTCGCTGGCGGACAAAGAGCTGAACTGGCGCGTCTCTCGCGGTATTGATGAGATGATGCGCGATACCTGGAACTGGCAGTCGAACAATCCTAACGGTTACCGATAGTTCAGACATGACTGGCATTGATTAAAAAAACTCCCTGATTTGGGAGTTTTTTCATTTCTGCGGGCAGCGAAATTTTGCACGAGACTGCAACCGATAAGCGCTGGCGTCATGACGGTAGTGGCGTGTCAAAAAATAACCGGTCAGTGATACTTAATTGTTCAACGTGGTTGAGAATGGTAAATTACATAAAAAAGACAGTAGATTAAGCTTGTGTGACCGCGCCAATAGTATAAGAATTGTCGCACAATTTTGTAACGCGACATGTGGATTTGTTTCCAGGATAAATCCAATAAAAAAAAACAAAGCTGGCCGGAATTCACTGGCTATGCTTGTAGGTGAATCAGTGACAGCCAACTGGTAGCTATAGCCAGGGGCGGTAGCGTGGTCAAATTTAGTCAGGATGCTTAAATTTTGTGGGCACGGGTAAACATATGCTAGATATCATTGTTGTCTTTGTAGGCGCACTGGCGCTGCTGTTCGCCGCGCGAAAAATTGCCCGTCGGGTTGGCCTGGTCGACAAGCCGAACGCGCGCAAGCATCACTCCGGACACATCCCGCTGGTGGGTGGGGTTTCTATCTATTTTTCGTTATGGCTACTGTATAGTCTGCAGCCTGGCTGGCTGCCGGGTTTTCCAGTCTACATGCTGTGCATCACGCTGCTGCTACTGGTCGGCGTGATTGACGACCGCTTTGACCTGCCGGTGATGCCGCGCATGCTGGTACAGGCCGGGGTAGCGGGGATTATGATGTGGCAGGGGCTGGCGATTGACTCGCTGGGCACCTTCCTGTTTGGCTACCCGCTGATGTTGGGGGCGCTCGGATATCTGGTAACGCTGTTTGCCGTGATCGGTTCGATCAATGCCTTTAATATGGTTGACGGTATCGACGGCTTACTTGGTGCCCTGGCCAGCGTGGCCTTTGCCACCCTGAGCATGCTGTTCTTCTTCGGTGGACAGACGGAGCTGGGTATGTGGTGCCTGGCGCTGGTGGTGGCCTGCATGCCGTACATTCTGCTCAACCTCGGGGTGCCGTGGGGGCGGAAATTCAAAATATTTATGGGTGATGCCGGCAGCATGCTGATCGGCTTCACCGTAATCTGGTTACTTATCCTTGCCTCTCAGGGCGAAGACGCGGTGATGGCACCGGTGACCGCATTATGGATTATCGCTCTGCCGTTGATGGATATGATCCGCGTGATGATCTCCCGCGTACGCCGCGGCAGCAGCCCGTTCCGCCCCGATCGCGAGCACCTGCACCACATTCTGATGCGCGCCGGATTCAGCGGGCGTATGACCCTGGCGTTGATGACGTCAGGCCAGCTGTTTAGCGGCATGCTCGGTATTATCCTCGAAGGTTGCCACGTGCCGGATAACTGGCAGTTTGCTATCTTCTGCCTGAGTTTTATCGCGTTTATTTATGGCGTACGCATGGTGGCGAGAATAAAGCTCACTGCTGACACTATTATGACGGTGAAATAGAAATTCATCTGATGCAGAAATAAAATTGAATACAGAGAGAATAGAAGCGTGAAAATTCTAGTGACGGGCGGAGCCGGATTTATCGGCTCGGCCGTGGTTCGCCATATTATTAACAGCACCTCTGACAGCGTCATCAATGTCGATAAATTAACCTACGCCGGCAATCTGGAATCTGTGGCGGATGTCAGCAGCAGTGAACGTTATGCCTTTGTGCAGGCCGACATCTGCGATAGCGCGGCAATGAGTGCCATTTTCAGCCAGCATCAGCCTGATGCGGTAATGCACCTGGCGGCGGAGAGCCACGTCGACCGCTCAATCAGCGGCCCGGCAGCATTTATTGAAACCAATATTGTCGGTACCTATGTGCTGCTTGAAGCCGCGCGTAGCTACTGGAATGGATTAGATTCAGACCGTAAAGCGGCGTTTCGCTTCCACCATATCTCGACGGATGAAGTGTATGGCGACCTGCCGCATCCTGATGAAGAGCCTGCGGGTGCTGCACTGCCATTGTTTACTGAAACCACGCCGTATGCACCCAGCAGCCCTTACTCCGCGTCAAAAGCATCCAGCGACCATCTGGTGCGCGCCTGGCTGCGAACTTACGGATTCCCGACAATCGTCACCAACTGTTCCAATAATTATGGCCCATACCACTTCCCGGAAAAACTGATCCCGCTGGTGATCCTTAACGCGCTGGAGGGCAAAGCGCTGCCGGTATACGGTAAAGGCGATCAAATCCGCGACTGGCTGTATGTAGAAGACCACGCGCGCGCGCTCTATACCGTGGTGACGCAGGGGCAGACAGGTGAGACCTATAACATCGGCGGCCACAATGAGAAGCAGAATCTGCAGGTAGTTGAAACCATCTGTGACCTGCTGGACGAACTGGTGCCTAAAGAGTGCAGCTACCGCCAGCAGATTAACTATGTTGCCGACCGCCCGGGCCACGATCGCCGCTACGCCATTGATGCCGCCAAGATTGCAGCAGAACTTAACTGGCAACCGCAGGAAACCTTTGAGAGCGGGATCCGCAAGACGGTGCAGTGGTATCTGACTCACAGTGAGTGGGTGAGCAATGTGAAGAGCGGGGCCTACCAGTCGTGGATTGAGCAGAACTATAGTGAACGTCAGCCATGAATATTCTGCTGTTCGGGAAAAATGGACAGGTGGGCTGGGAGTTACAACGTTCCCTGGCGCCGCTGGGTAACGTCACCGCGCTGGCAACATCCTCTACTGACTACTGTGGTGACTTCACTAACACTGCAGGCATCATTGCCACCATCCGCGCCCTTCGACCTGACGTCATCGTAAATGCAGCCGCTTACACTGCCGTTGATAAAGCGGAAAGTGAGCCGGAACAGGCACGCTTAATTAATGCCGTCACCGTCGAGGCCATCGCTAAAGAAGCTCAGGCGCTGGGTGCATGGCTGGTGCATTACTCCACTGACTACGTTTTTCCCGGTAACGGAGAGCAGGCGTGGGCAGAAGAAGATGCCACCGGGCCGCTCAATGTTTATGGCGCAAGCAAGCTGGCAGGTGAGCAGGCAATTAAGCAGCACTGCCACAAGCATCTTATCTTCCGCACCAGCTGGGTTTACGCCACTAAAGGTAATAATTTCGCTAAGACAATGTTACGACTGGCGAAAGAGCGGGCTGAACTGGGGATTATAAACGATCAGTTCGGAGCACCAACCGGTGCAGATCTGTTGGCTGATTGTACTGCTCATGCCATTACTGCAGCCCAGCGTGACTCTTCGGTTGCTGGTCTTTATCATCTGGTTGCTTCAGGAACCACCACGTGGTTCGACTACGCCAGCCTGGTGTTTACTCAGGCAAGAAAGACTGGTGTTGCGCTGGCGCTCACAGACGCGAAACCTCTGCCGACCAGCAGCTATCCCACTCCGGCTCAGCGGCCATTAAACTCTCGCCTTGATAACGCAAAGTTTCAGCAAACTTTTGTACTTAACCTGCCAGAATGGCAGGCAGGCGTTCGGCGCATGCTCGAAGAGCTTGCAGCGTTACAGGCAATTTGACCCTACATTCAGATTCTGATATTTGCTCAGAATGACAGATTAGAGATACCCAATGCGTAAAGGAATTATTCTGGCGGGCGGTTCCGGTACCCGCCTGTACCCGGTAACGATGGCCGTCAGTAAGCAGCTGCTACCTATCTACGACAAGCCGATGATCTATTACCCAATCAGTACTCTGATGCTGGCGGGAATTCGCGATATATTGATTATCAGTACCCCGCAGGATACACCGCGCTTTGAGCAGCTGCTGGGCGATGGCAGCCAGTGGGGCCTGAACCTGCAGTACAAAGTGCAGGAAAGCCCGGACGGACTGGCGCAGGCCTTTATTATTGGTGAAGAGTTTATCGGTGATGATAACGTTGCGCTGGTATTGGGCGATAACATTTTCTACGGCCATGACCTGCCGAAAGAGCTGGAAGCTGCGGTAAACCAGAAATCGGGTGCTACGGTTTTTGCTTACCACGTTAACGATCCTGAACGTTACGGCGTGGTGGAATTCGACAAAGAGGGCATTGCTGTCTCTCTTGAAGAAAAACCGCTGGAGCCGAAGAGTAACTATGCGGTGACCGGGCTTTATTTCTACGATAACAGCGTGGTGAATATGGCTAAAAGCCTGAAACCCTCACCGCGCGGCGAGTTAGAAATCACCGATATCAACCGCCTGTATATGGAGCAGGGCAGTCTCTCTGTGGCGATGATGGGGCGCGGCTATGCGTGGCTGGATACCGGTACGCATCACAGCCTGATTGAAGCCAGTAATTTTATTCAGACTATTGAACAGCGACAGGGACTAAAAGTCTCTTGCCCGGAAGAGATTGCCTATCGTAAAGGTTTTATCGATGCGGAACAGGTCAAGAAACTGGCTGCACCTTTATCGAAGAATGAGTACGGGCAGTATCTGCTCAAGATGGTGAAAGGATACTGAGTATAGATATCCTAATAAGAATTTTTCCTAGAAGAAAGTTTTTGTACTCTACTAGTGATAGATTGTTAAATGTACTCTATATTTTGAAGTTGTAACAAGGTGCAAAATAAAAATGAACACTAAAAAAAAATATGACTATATAATCGTAGGTGCAGGGTTGTTTGGTTCTGTGTGTGCGTATGAGCTTAAGAATAAGGGATTCTCAGTATTAGTTCTTGAAAAGAGAAATCACATAGCAGGAAACATATATACGAAGAATGAAGATGGTATTCATGTGCACAAGTATGGTGCGCATATATTCCATACGAATGATAAAAAAATTTGGGAATATATAAATAAGTTTGCTGAATTCAATCGCTTCACAAACTCTCCATTGGCTAATTACAGAGGTAAACTTTACAATCTCCCTTTTAATATGAATACGTTCTATCAGCTATGGGGAACAGCCCGACCTGAAGAAGCAAAATTGAGAATTGAATCTCAGCGCAAAGAAGTAGAAGGCAAGCTACCTACTAATTTAGAAGAGCAAGCAGTTTCTTTAGTTGGTAGAGATGTATATGAGATTTTTATTAAAGGCTACACTGAAAAGCAATGGGGGCGTTCTGCAAAAGAGTTACCCGCTGATATTATAAAACGCATACCTGTACGATTTACTTTCGATAACAATTATTTCGACGATAATTACCAAGGGATTCCTATTGGTGGTTACACTCAAATAATTGAAAAAATGCTTGATGGTATAGATGTAATTTTGAATGTCGATTACTTAAATAACAAAGAAAAATGGTCGCAAAGTGCGAATAGAACAATTTACACGGGTGCAATTGACGAATATTTTGGTTTTTGTTTAGGTAAACTTGATTATCGCTCATTAAAGTTTAAGAGTGAAAGAATAGCAATTAAAGATTATCAAGGTAATGCGGTTGTTAATTATACTGAATCATCGGTTCCTTACACCAGAATAATCGAGCATAAACATTTTGATGATAATAAAACAGCTTTTACAATTATCACCAAAGAATATCCAGCTTCCGCTGACGAAGATAATGAACCCTATTATCCTATCAATGATGATAAAAACATGGAATTGTTCAAAAAATATAGAGATTTATCAAAAAAAATAGATTCCATTGTTTTTGGCGGACGCTTGGCTGAGTATAAATATTATGATATGCATCAGGTTATAAAATCTGCGCTGTATACTGTAGAGCAAGAAATAAATGGAAACTAAAAGCGGCGAAAGTCCTATTGACGTGGTATTACCCTGGGTGGACGGTTCTGATAACTTATGGCAGCTCGATTACCAGAAGCACTCTAATGGAAAAAAAATTGATATTGAAAGATTTAGAGACTGGGATAATTTAAAATATGTCTTTAGATCTATAGAAAAAAATATGCCGTGGGTTCGAAAAGTATATTTTGTCACTGCTGGCCATATTCCTGACTTCTTAAATCTCAACTGCAGTAAGTTAGTGCATGTTAAACATGCGGATTATATCCCAGAGGAATATCTTCCAACATTTAACTCACATACTATAGAATTAAACTTTCATAGAATAGCTGGTTTATCCGAAAATTTTATTTATTTTAATGACGACACTTTTGCATTAAACTGCATCGAAAGAGAATATTTTTTTAAGAAAAACCTGCCAGTAGATTACATGATAATGAATCCCATTTATGGTGGCGGTATTGAACATCATTTATTAAGAAATATCTGTGTTATTAATAAGAGGTTTAATAATAAATATTACTTTAAAACATTAAAGAATCTTTTTAGATTAGATTACGGTACGGATTTTATGCGCAACTTGGCATTAATGCCATGGAAAAAGTATACAGGTTTTTATGACCCCCACTCTCCACTTCCTTATAAAAAAAAGACATTTAAGGAAGTTTGGGACTCAGAGTATTCTACTCTTAATAGTAGCTGTATTACAAAGCATCGTGAACTATCTGATGTTAATCAATATTTATTCCGATACTGGAGGTTGTGCTCAGGGGAATTCTTTAACAAGAACAACAAGAAATTCACCTGTTTTATTTCTTTGAAAGACGAAAATATGGACTTAGCAATTTCAATAATAAAGGATAACAATAAATATAAATTGCTTTGTTTAAATGATAGCGGAAATATTATTGATTTTGCTAAGTGCAAGAAAGAAATAATAGACGCTCTCGACACTCGCTTTCCTGAAAAAAGCAATTTCGAGGTTTAATTTTGACGTTTAATCCATTTGTAATATATAACTTGATCGCTTTTTTATGTGCTCTATTAGCTAGCATTAGCAGCACTCATTGCAAGCGCAACCATACTGGAATTAGGTTAGTAGCCTTATCAGCAATGTTTTTAACAATGTTTTTGCCTGCTGCATTGCGATATGACATTGGCACTGATTATAAAAACTATTTAGAAATATATAATATACTGAGAAGCGGAGGCAGCGAAAGGCTAGAGCCATTCTATTTAGGGTTAAACTATCTCGTAATTGGAACAGATATATCATATCAATGGATCTTTGTGGCAACAAGCTTTGTAATGTATTTGTGTCTACTAAAGCTCTCTAAAGAAAGTTTTTATTGGGTTTTCATTAGTATATTTATCTTCTCTTGTTATTTAAATGGATACTCCTCCATTAGACAATATACAGCAGTGTCACTGCTTATTATTGCTGTGTACCAACTGCTCAATAGCAAAAAAAAGTCTTTCTTATTGATAACTTTATTAGCTGCAGGATTCCACGTATCGAGTTTACTTCTTATACCTTTCTATTATTCAGATAGAATTAAGCTAAACAGGTATATATCGTTATCTGTAATAATTATATTTTACATCTTAATAACACAGCTTGGGCTTATCAATATCATCTTTAATAACTCATTTTTCCTAGAAACGAAATATGCAGCTTATGCCACAAACAAATTTAACGTTGAAGTGACAGAAGGTTCTGGCGTAGGTATAATTTTAAGGATGTGCATACCCATACTATATATTTTCTTACAAGGAAAGATTGTGGATTCTCGTAAAAGAAGGATCCTTAACGCTTTATGTTTATGTTATGTTATTTCACTAATATTCTCTTCTCAGATACAAATTTTCAATAGATTAGTCGATTTATTTTCTTTTGTTCCCGCTTTTTTAGCTATGTATCTAGCAGCGGCGATAAATAAACAGTCGAATAGAATTATAATAATCTCACTAATGATATTAGTGTGCGCTGCGACTTTCGAGAAAAATATAGCGGTCTCAGATAAATCATTGAATAGTGGTCTGGGAATATCTCCTTACACGAGTATTTTATAATGAGTTATGAATTATCAATCGTAATCCCATGCTTTAATTCATCAAACTACGTTGATAGAGCCCTCGACATACTTTTGAATAAGCAGGGCATTCATAAGCAAATAAGTGTTGAAATAATTATAGTTGATGATGGTTCTGAAATACCTTATTCACTACCTTCTAACATCCACTATCAATCAATAAAAGTGTTGAGGCAGGAAAATACAGGGGTATCGGCAGCAAGGAACTTAGGCATAAATAATGCCTCTGGAGAATATATCCTGTTCCACGATAGCGATGATGATTATAATGATGAAACATGGATTTTTTTTGCTAAACTAAATAAGTTGAATGATATTTATTTTTTTAATCTAAGAACTATTACTTACAATGATAGTGTTATAAAAAGCTATAATATTAAAAAGAAAGATATAACCAAAACAGACGGCTGTAATATGTTAAGGTTGATGTTTGAAAAGAAAATAAACCTTAATATCTGTGCGGGATTTTACAGGTTAGAGACTCTAAGAAAGAAAAATGTGTTGTTCAATGAAAGTCTTCATCATTGTGAAGATATTGCATTCATTATCGATGCTCTTTGTGCATCTCAATCAGTAAGCTACGATTCCATTATGGGTTTTAATTACAGGAAAAGGGCCGGTTCTGCAGTCAATTCCCCCCTGGATTTAAAGCATTTGACTAAAATCCACGGGCTCAAAAAATTAGCGGGGAATGAATTTCTAGGCAGGAATGTTCTTGTGAATAAATTTAATTTTTTCTTTGCGACTATTTATATCCTCATGTTTTTATCATTGATAAAAAACAAAGCCAAAAGTACTGCTGTTATTGATGAGTTGCTTAGACATGATATTATTTTAAAGTCAAAAATAGAATATCCATTCAATAAATTTGGCTTATATACTTTTATTTTAATAAAAACTTACAGGTTAATGCCTAAAAAAACTCTTTCTAATTTATTTAAGATGAAATTCGTTAAGGTTTAATGTGAAAAGAATAGCTTTGGTGATAGTTACTTTCAATCGATGTCATTTGCTTTCTGAGATGATTGATTCTGTTCTCAAAATGACGCTTACGCCTGAAAAGATATTTGTTATAGATAATAACAGTCAGGATGATACAAAGAAAATTGTTGATGGTTTCGTAAGCAAGAACGAAACTCTTTTTGAATACTATAATACCGGTTATAATTCAGGTGGGGCAGGTGGATTTGCGATTGGATCAAAAATGGCTGTTGCTGCTGGCTATGAATATATATGGATGGCGGACGATGATATCGCCTTCGACAAATACTGTCTTGAGCGTTTGGTACCCCAGCTTTCTCAGAATAAAATCACACAACCAATGCGTTTTAATACAGACGGTTCATGTGCTGAAATTTCTGCAACAGTATATAATTTATCAAATCCATTGTTTCTTCGACCAAAGCGTCAAACCGTCGCAGATATTTACACTGAATCGAAGAAAAAATATGATATCGTTTCTATTCCCTTTGAGGGGCCAGTAATACCTGCCGAAATATTTAAAAAAATTGGTTTCCCGGACGAAAGGTTCTTTATTTTTAATGACGATCTTGATTTTTCAATTAGAGCGCTGAAAGCAGGCTTTGGTATAGAGTGTCTGGCAGATGCTAAAATCATCAGAAAAATTAAGTTTGAACAAAGCTTGGCTTTAAAAACATGGAAGTCTTATTTTATGTTTAGAAATTATTTCCGTGTTCAAAAAATGTATAAAGAAAATTCATTAATATGGCTGCGTATGTACGGTGTCCTTATCGGAGCAGCTCTTTACCAAATATGCACCTTAGATTTAAAAAACTTAAAGACTCTAATTTCATCCTTCAAAGATGGTGTTTCAAAGAATTTTAATTTAAATGAGAAGTATAAACCCTGATTATGAAGAAAATTATAGCTTATTACTTGCCTCAATATCATGAAACGCCGGAAAATAACAAATGGTGGGGGCAAGGATTCACTGAATGGACAAATATTAAGAATGCCGTTCGATATTCTAGAAAGCAAACTATCAGGAAACCAACCGAGTTGGGTTATTATGATTTGAGTTCTTGCGATATTATGGAAAGGCAGTTTAATCTGGCAAAAGAACATAATATTAGCGGATTTTGTTTATGGACATACTGGTTCGGAGAAGGTAAAAAACTTCTAGACGCTCCACTGCGCTGGATGCTTGAAAAGGATTTAGCAGTTGATTATTGTGTTGCATGGGCAAACCATAGTTGGCTAAATAAAACCAAAGGTATTTTACTTCAGGAACAGAAATATCTTGGTGAGAAAGACTACGAAGATTTTTTTGATTATATGCTTCCACACTTTAAACGTGAGCAATATATCAAAGATAACGGACGTCCAATAGTTGTTGTGTTTGAAGCACGCGCAATTCCAGATTTTGAAGTATTTATCAGTACATTCAACCGTAAAGCTCAAGAAAATGGCTTTCCGGGAATCTACCTGATTACTGAGTATACAAAGCCAGAATATGAATATGTAAAAAAGGTTGATGCTTTTTTAGATTCTTCTTTAATGTATTCTAAAAGAGGTTTTTGGGATAAAGTCCGCGAACGCTTAGTTAGACGTCATCGTTGGAAGTGGTTGGGGCCTGTTAAATACAGTTACAAAAATTACATAGTCGGTCTGTGGAATAAGAAAAGAAATCCGCATGAAAAGGAGATTCCGGTAATTATATCTGGCTGGGATACCACGCCAAGACATAAACGGCTCGGTGTTATTTACGAAGGTTTCGATGAGAACCTTTTTACCGCCAGTGTTAAAGAAGCAATGGATTTTAATAAAAAAAGCCAATATGTGTTCTTAAAATCATGGAATGAGTGGGCGGAAGGTAACACTGTTGAACCGGACACTGTATATGGAAGAAAACTTCTCGAAGCCATCAAAAAGCACAATGTTTAAAAATATAGCATATCTTGCTCTTGTTCAGGTTAGTAATTTTGTTTTTCCTGTGATAACACTTCCTTATCTTGTACGTACTCTGGGTGTGTCTGATTACGGAAGCATTATGCTTAGCCTTGCAATAGTACAGTACTTTTCTCTCGTAGTTGACTACGGATTTAACTATTCAGCAACAAGGGAGATAGCTATCGCGAAGAGTAAAAAGGAAATTAACTCTCTATTTTCAAGGACGATACTTGCAAAAACTTTGTTATTAGTTATTAGCTTAGTGCTTTATTCTATATATTGTATTTTTTTCGCCAGGGAAGGTAATTCGTGGGTAACTTTTTCTTTTGCTTTGGTCATCATAGGTAACTGTTATTTCCCGCTTTTTTTCTTTCAGGCAATAGAAAAGATGAAAGTAATAGCTACGCTAAGTATACTTTCAAAGTTTTTATGCACCGTCTGGCTTTTCACGATGGTCAAAGATAGTGGTGATGTATTTAATGCGGCTTATTTCTATGGTTTAAATGCGCTTTTACCATCAATATTTTCATTTGTCTATATTTATTCTCGTAAGTTAGTTTCATTTGAGCTGGCCCCTTTGTCACAAGTAAGAACTTCATTGAAAAGAGGGAGTGCAATTTTCATATCCCAAATTTCAATTAGTTTCTATACTACATTTAACGTTATTCTTCTTGGTTTTTTCTATCCCCCTGCAGTTGTCGGTTATTTCTCAGCGGCTGAAAGGATGAGGGCTGCCGTTCAATCTTGCTTTGTACCTATTCAGCAGGTTGTTTTCCCGAGAATAAATAAAGAGATTAAAAATTTCAAGCATCGTTTTAAAATATATACCATTCTGTACTTGTCTCTCGCATTCCTGGTATCGCTTTTCATTTTTTTCTTTGGTCAACAATTGGCGATAATGTATCTCGGAAAAGAATTCACAGTTTCGGGTCACATCTTCAAAGAAATGTCTTTACTGGTATTTATTGTTTGTGTCGCTGTTTGCTTTGGCAATTGGGGGCTAATTACATTAGGGTATGCAAGTTTTTTAACAAAACTCTATGTCTGTTTTTCACTCCTACATCTTTGCTATGCTGTTCCTTTAGTTTACTTTTATAGCTATGATGGACTTATTTGGTCAGTGATCCTAACGGAGTTTCTAATTACAATTTGTATTGTCTGCAAGTTTCAATTGCTGTGGAGTCGATTGAATCTTAAAGATGGAGAAAAGATTTATGAAGGTGCATAACACTTCAATTAGTGGTTTAAAAATTATCGAGCCTAAAGTTTATGGCGATGAACGAGGTTTTTTTTTCGAAACGTTTGAAAAAACACGTTATCGAGACATGTTGGAAATTGATTTTGATTTTGTACAGGACAACTCCTCAAGATCTCGCCAAAATGTCTTGCGGGGTATGCACTTTCAAACCTCACACCCGCAAGGAAAGTTAGTCAGAGTTGTTCGGGGCGAGGTTTTTGATGTTGCAGTTGATATACGTCCTGACTCAAAAACCTTTGGCGAATGGTATGGTGTCATACTCAATGAAAACAATAAAAAACAGTTCTGGATTCCACCTGGTTTGGCCCATGGTTTTGTTGTTTTAAGCGACGTTGCAGATTTTGAATATAAATGCACGGATTATTATCATCCTGAATTCGAAGCTTCTTTGATATGGAATGATTTAGATGTTGGAATCGAGTGGCCTTGTCAGGCTCCTGTCCTTTCGGCGAAAGATCAATCTGGCAAAACGCTAAAGCAACTTTTTGGTAAGTGATTTTTGAAATTATCTTCAGTCACTAACAATTTAAAATAGCTTTAATGGTCCTGAATTTCTTTTAGGACAACCCTTAGTAAGCTATCGCACCAATCACTACCCTCACCCCCTAAACCTGAGTTAACATGTTCAGAACATTGACCGCAGTCACAGAACTGCTGGTTTTCTCACCTAGACAGGAGTAGGTATGTCCAAGCAACAGATCGGCGTTGTAGGTATGGCTGTGATGGGCCGTAATCTGGCACTCAACATTGAGAGCCGTGGCTACACAGTTTCTATCTTCAACCGCTCGCGTGAAAAAACCGATGAAGTCGTGGCAGAGAACCCAGGTAAGAAACTGGTTCCGCACTACAGCATCGAAGAGTTTGTTGACTCTCTGGAAAAACCTCGTCGTATCCTTCTGATGGTGCAGGCCGGTGAAGCCACCGACAAAACCATCGCCTCCCTGACTCCGCACCTCGATAAAGGTGACATCCTGATTGATGGTGGTAACACCTTCTATAAAGACACCATTCGCCGTAACCGCGAACTGTCTGAGCAGGGCTTCAACTTCATCGGTACCGGCGTTTCAGGTGGTGAAGAGGGCGCTCTGAAAGGCCCTTCCATCATGCCTGGTGGTCAGAAAGAAGCTTACGAACTGGTTGCGCCAATCCTGACCGAAATCGCGGCAGTTGCAGAAGGTGAAGCCTGCGTCGCTTACATGGGCCCGGACGGTGCTGGTCACTATGTGAAAATGGTGCACAACGGTATCGAATACGGCGACATGCAGCTGATTGCTGAAGCCTATTCACTGCTGAAAGGCGCGCTGAACCTGAGCAACGAAGAGCTGGCTAAGACCTTCAGCGAGTGGAACGAAGGCGAGCTGAGCAGCTACCTGATCGACATCACCAAAGATATCTTCACCAAGAAAGATGAAGAAGGTAACTACCTGGTTGACGTGATTCTGGATGAAGCAGCGAATAAAGGGACCGGTAAGTGGACCAGCCAGAGCTCTCTGGACCTCGGCGAACCGCTGTCACTGATCACCGAATCGGTATTTGCCCGTTACCTCTCTTCCCTGAAAACCCAGCGCGTTGCGGCTTCCAAAGTACTGAGCGGTCCGAAAGTTCAGGCGGTAAGCGGTGATAAAGCGGAGTTCGTTGAGAAGGTACGTCGCGCCCTGTATCTGGGTAAAATCGTCTCTTACGCTCAGGGCTTCTCCCAGCTGAAAGCGGCGTCTACCGAGAACAACTGGAACCTGCACTACGGTGAGATTGCTAAAATCTTCCGTGCCGGCTGTATCATCCGTGCCCAGTTCCTGCAGAAAATCACCGATGCCTATGCTGACGATGCTGACATCGCGAACCTGCTGCTGGCACCGTACTTCAAGAACATCGCGGATGAGTATCAGCAGGCGCTGCGTGACGTGGTGGCTTATGCCGTGCAGAACGGTATCCCAACGCCGACCTTCTCTGCGGCTATCGCCTACTATGACAGCTACCGTTCAGCGGTACTGCCAGCTAACCTGATCCAGGCTCAGCGTGACTACTTTGGCGCGCACACTTACAAGCGCACTGATAAAGAGGGTGTGTTCCACACCGAGTGGCTCGACTAACTCCCCCTCTAACCTCCCGCAATGCGGGAGGTTTCTTACCTCGTTTTAAGAATCTATCCATAGCGTTTCCCGCCAAACTCCTCTACATTTAGTCAGCTATCGCCTGAGTTTTATCTTATTTTCTTTTGCGCAGAGTTTACTGACTATATGAACCCCGATAATAAAAATGTTGAGCTGTCCTCGCGTCACCAGAACTTTTCCAACACAGCCGATGAAATCGATTTACTGGAAGTTATTGCTCAGCTATGGAACGGCAAAAAAACCATTATCATCAGTGTGATCGTGGCCATGGTGCTGGCAGGCATCTACCTGTTTGTCGCGAAAGAAAAATGGACCTCCACCGCGATTGTTGCCACCCCAACGTCAGGGATGATTGCAAACTACAACGCTTCTCTCAGCGTGCTGTATACGCAAACCCCGGCAGATAAACCTTCGCTTCCCGATCTGCAAAACCAGTTCTTTGGCCGATTTGGCGCATCCATGTATGCCCTGTCCTCTGCGCTGCAAAATCTGGAAGAGCCCCAGATGCTGAAAGTGGATCAGGTGGTGAAGGGCAGTAATGACCAGCTCAGCATTGCTTACACCGCGCCTACTGCCAAAGATGCGCAGGCGCAGCTGACCAAGTATATCGAACAGATCAACGATAAAATTGTCGACGGCTACACCGCCGATCTCAGGCGCACGCTGAGTGTGAAAACCAATGAGCTTTCCAGCGCGCTGGATACGCTGAAGCAGGTGGCAATTGATAAAAAAGCGCAGCGTATGGATGCCATCAAACAGGCGCTGACGATTGCAGAAGCCTCCGGGGTGAAGAGTGCGCAGCTGAATCAGGCTGAACGTCTCTCTGACGATACCCTCTACCTGCTAGGCAGCAGCGCGCTGCAGTCAATGATCCAGAACGAGGCGACTAAACCGTTAATTTACGATCAGTCCTACTATGATACGCAGAGCGCCTTGCTGGCCGTGACACATATGAAAATCGACCTGTCGCATCTGCAGTCTTACCGCTACATCGCTACCGCCGATTTGCCTATCCGCCGCGATAGCCCGAAAAAGACGCTGGTGATGCTGCTGGCAATTATTCTTGGTGGGGTAGTGGGTTCAGCGATAGTGATTGGCCGCAATGTCAGCGCCAGCTATCGCTTGCGAAAAAGCAGCTAACTCTTAAATATCTAACAGAAGGCCGGGAATTCCCGGCCTTTTTTATTAGCGTCAGAACTGCGGCAGCCTACTTATGGCGCTGGCGCAGGTTCTCAATTACCGTCGACAGGTTAAGATCCTGGTCCTGCAGCAGCACCAGAAGATGATAGACCAGGTCCGACGCTTCGTTGGTCAGCTCGTGGCGATCGTTGACGGTGGCGGCCAGCGCAACCTCAACGCCTTCCTCACCGACTTTCTGCGCAATGCGCTTAGTGCCGCTGGCATACAGGCTGGCGGTATAGGAGCTTTTTGGGTCGGCGTGCTTACGCTCTGCCAGCACCTGCTCCAGCTGATAGAGGAATGTCCAGTCAGAAGCGGCAGGTGAGAAGCAGCTGGAGGTGCCAAGGTGGCAGGTCGGGCCAACCGGGTTGGCCAGCACCAGCAGCGTGTCGTTATCACAGTCAGGGGTGATGCTGACCACGTTAAGGAAGTGCTCAGAGCTTTCCCCCTTGGTCCACAGGCGCTGTTTGGTGCGCGACCAGAAGGTCACCTTACCCGTTGCCAGCGTCTTATCCAGCGCTTGCTGGTTCATATAGCCGTGCATCAGCACTTCGCCAGAAACGGCGTGCTGGACTATTGCCGGCATCATACCGTCGGTTTTTACCCAGTCCAGCTGGGCGAGCTGTTGTTCTGTTAACACACGCGAATCTCCACACCTTTTTCAATCAGGAACGTTTTCAGTTCGCCGATATTAATAATCTGTTTATGGAACACCGAGGCGGCCAGCGCGCCATCAACGTCCGCATCCCGGAAGGCTTGATGGAAATGTTCCATGGTGCCCGCGCCGCCGGAGGCAATCAGCGGCACCTTACAGCGCGCGCGCACCTTTTGCAGGTGCACCAGGTCGTAGCCGTTACGCACCCCGTCCTGGTTCATCATGTTGAGGACGATCTCGCCTGCGCCGCGCTTCTGCACTTCGTCCACCCAGTCGAGGGTTTCCCAGGTGGTCACTTTGGTGCGGCTCTCATCGCCGGTGTACTGGTTAACGTGGTATTTGCCGCTTTCGCTGTCATACCAGGTATCGATGCCCACCACGATGCACTGCACGCCAAAGCGATCCGCCAGGCGGGTGATCAGCTCCGGGTCGGCAAGCGCCGGGGAGTTAATGGAGATCTTATCTGCGCCGTAGGAGAGCAGCAGGGCGGCGTCTTCCACCGACCTGATACCGCCCGCCACGCAGAAGGGGATATCAATCACTTCTGCCACGCGCGAGATCCAGCTTTTGTCCACCACGCGGCCATCGCTGGAGGCGGTGATATCATAAAACACTAGCTCGTCGGCGCCTTCCTGCGCATAGCGCTGCGCCAGCGGCACGATGTCACCGATAATCTCGTGGTTGCGGAACTGTACGCCTTTGACCACCTGGCCGTCACGCACGTCAAGGCAGGGGATTATCCGTTTTGCCAGCATGTAATCGCCTCCGATACGGTAAATTTATCTTCCAGCAGGGCGCGACCGACAATCACCCCCTGTGCGCCGCAGCCGCGCAGGGCCGCAATATCATCCAGCGAGCCGATGCCGCCGGAGGACTGGAAGGCAATCTGCGGATAGCGCGCGGAGACTTCACGATACAGCGCAACATTAGAGCCGCTCAGCGTGCCATCGCGGGAAATATCGGTACACAGCACGTGCTTCAGGCCGAACGGCAGAAACTGTTCGATCACTTCTTCCAGCGTGATGCCGCTGGCTTCCTGCCAGCCGCTGATCGCCACTTCTTTGCGGTTATCCGCATCAATGCGCACGTCCAGCGCCAGTACAATCGCTTCCGCGCCGTACTGCTTAAACCACTGCTGCACCTCTTGCGGCTGTTTCACCGCGGTAGAACCTACTACCACGCGCGTGGCGCCAGCTTTCAGCAGGGCTTCCACATCGTCTTGAGTGCGAATGCCGCCGCCAACCTGGACCGGCACGGATACGCCTGCCAGCAGCTTAGTGAGCAGGGGGATCTGGCGCGCAGCCGGATCTTTCGCACCGGTCAGGTCAACCAGGTGCAGCACTTGCGCGCCCTGGGCCTGATAATCCTGCAGGCGCGGCAGCGGATCGCTCCCGTAGTCGCGCTGCTGGCCGTAATCGCCCTGATGCAGGCGTACTACCTTGCCATCAATTAAATCTAACGCCGGGATAATCATCCGTTACATCTCCAGGAAATTTTTCAACAGCTGCGCGCCAGCGGCACCGGAACGCTCGGGGTGGAACTGTACGCCGAAGAAGTTATCTTTCTGCACCGCTGCGGTAAACGCTGCGCCGTAGTGACACTGCGCAATGGTGAATTCATTCACCGGCATGGCGTAGCCGTGCACAAAGTAGAAGTAGGCGCCGTCGTCGATGCCGCGAAACAGATGGTTGCCCGCCTGCGAGGCAATCTGGTTCCAGCCCATATGCGGCAGCGGCAGGCCGAGATCCTGCATACGCTCAACCGGGTGTTCAATAATATTCAGCGTAGAGATGCCGCCGCTCTCGTCGCTCTGTGAGCCGAGCAGCTGCATGCCGAGGCAGATACCCAGCACGGGCTGGGTACAGGCTTTGATCAGCTCAATCAGCTCGCGCTCGCGCAGCTGGTCCATCGCCGCCTGCGCGGTGCCGACGCCCGGCAAAAACAGCTTGTCGGCATTAAGTACGATATCGGCTTCCTTACTGACATGCGGCTGGTAGCCAAGGCGCTGCACCGCCCACTTCACTGAAGAGAGGTTGGCGCAGCCGGTATCGAGGATCACCACATCCATCACAGCACTCCTTTCGAGCTTGGCAGGGTATTGCCTTCCACGCGGATCGCCTGGCGCAGCGTGCGGCCAAAGGCTTTAAACAGGCTTTCAACGCGGTGATGGTCGTTTTTGCCTTTGGTGCGCAGGTGCAGGGTGCTGGCCATGGTGTAAGAGAGCGAGCTGAAGAAGTGTTCGACCATCTCGGTGCTCAGGTCCCCCACGCGCTGATAGCTGAACTCAGCTTTATATTCAAGGTGCGGGCGGCCGGAGATATCCAGCGCGCAGCGTGCCAGGCACTCGTCCATTGGCAGTACAAAGCCGAAACGGCCGATGCCACGTTTGTCGCCCAGCGCTTTCAGCAGCGCTTCGCCCAGCGCCAGGCCGGTATCTTCTACGGTGTGATGGTCATCAATGTACAGGTCGCCCTTCACATCAATGTTCATACGGAAGCCGCCGTGGGTGGAGATCTGGTCAAGCATATGATCGAAGAAGCCAACGCCGGTGTTGATTTTGCTCTCGCCTTCGCGGTCCAGCCACACTTCGACTTTAATCTGCGTCTCTTTGGTGTTGCGCTGCACCAGCGCATAGCGGTCGCGTTTGGTTAGCTGCTGTTCGATAGCCTTCCAGTTAAGGTCCTTTCCGTACAGCAGGCCGGTAATGCCCATATTCTGCGCCAGCTGCACGTCGGTGGCACGGTCGCCAATCACATAGCTGTTGGCGGTGTCAATTGCCCCTTCGGCCAGCCAGGCTTCCACCATTTTGGTTTTCGGCTTGCGGCAGTCGCAGTTATCTTCCGGCAGATGCGGGCAGATCAGAATATCGTCGAACTTCACGCCCTGGGAGCTGAGGATCTGCATCATCAGGTTATGCGGGCCGTCGAAATCCGCCTGCGGGAAGCTGCGGGTGCCCAGACCATCCTGATTGGTGATCATCACCAGCTGATAGCCCGCCTTTTGTAACGACAGCAGGGCCGGGATCACGTCCGGCTCGAAGGCCAGTTTGTCCATGCGGTCGACCTGATAATCTTCCGGCGGCTCAGAAATAAGGGTGCCATCGCGATCGATAAAGAGGACTTTCTGACTCATGCTTGCTCCTGAGAAACGGGGGTACCGGGTAATGATTTCAATGCGGCAACGGCGCGCTGGCACTCTTCACGGGTGCCGATAGAGATGCGCAGGCAGCCGGCCAGGCCGGGCTGCTTATTCTGGTCACGCAGAATAATGCCCTGGTCCCACAGCGTTTTAAAGACCTGACTGGAAGCGGTAAAGCGCGCCAGAATATAGTTGGTGTCACTCTCATAGACCTGCTCAACGCAGTCGAGGCTGCGCAGGTCGGCTATCAGCTGTTCGCGGGTGGCGATGAGCTCGGCAACGTGCTGGCGCATCAGGGCGATACCCTGGTCGCTTAAGGCCTGACCGGCGATATCGGCGACAGGAGTAGAGAGCGGATAAGGCGCGATCACCTTCATCAGCAGCGCGATCACCTCTGCGCTGGCGAGGGTGAAACCGCAGCGCAGCCCGGCGAGCGCGAAGGCTTTCGACAGCGTGCGCAGAATAACCAGGTGCGGGTAATCCTTCAGCCAGCCAGCGAGTGACGCCTGCGGGCAGAACTCGATATAGGCTTCATCCGCCACCACCAGCGCTTTGCCCTGGGTCATCTCCAGTAGCTGACGCAGATCGTCCGGGTTGATGAGGTTACCGGTTGGGTTGTTTGGGCTGCAAACGTACACCAGCTTGACGCCGTCCAGCTGGTCGGCAATCGCAGGCAGGTTCAACTGCCAGTCCTCGCCTGCTTCCACCGTGCGATATTCAATGCCGATGGTTTCCGCGCTGACACTGTACATACCGTAAGTCGGCGGGCAGAACAGTACCGCGTCCTGGCCAGGCTCGCAGAAGGCGCGCATCAGCAGTTCGATGCCTTCATCCGCGCCGCGGCTCACCAACACCTGCTCAGGCGTCAGTCCGGCATAGGCGGCGTAGCGTTCAATCACCAACTTTGGCTGGCACTCAGGGTAGCGGTTCAGCGTCTGCTGGCTAAGCTCAAACGGCACGGCCAGCGGATATTCATTGGCGTTCAGCCACACGTCGCCGTTACCGCCAAGGCGGCGCGCCGACTGGTAAGGGGTGAGGGCGCGCACGTTGGCGCGAGCCAGGTCTTGAATTGTGCTGCTCATGGCTTCTCCTTCAGTGCAGCCACGCGCAGGGTGACGGCATTTTTGTGGGCGGTTAACTGTTCGGCCGCGGCCAGCGTCTCAATGGTTGCCGCCAGCCCCATAAAGCCGGCAGGCGTCAGCTCCTGCACCGTCATGCGCTTCTGGAAATCAGCCAGCCCCAGGCTTGAGCAGGTGGCGGTATAGCCATAGGTCGGCAGCACGTGGTTGGTGCCGGAGGCATAGTCGCCAGCGGATTCCGGTGACCAGTCACCAAGAAATACCGAACCGGCGCTGGTAATGCTGTCGACCAGATCCCGTGCGCGGCGCGTCTGAATAATCAGGTGCTCCGGCCCGTAGCGGTTGCTGATCTCGACGCACTGCTGCAGATCGCGTGCCACAATCAGGCGGCTGCTCTCCAGCGCCTTAGCCGCGGTGGCGGCGCGTGGCAGTTCTGCCAGCTGGCGCTCGACGGCCTGCGCCACCGCTTCTGCCATCGGGAGGGAAGGGGTCAGCAGGATCACCTGTGAATCAGGGCCGTGCTCTGCCTGTGACAGCAGGTCGGAAGCGACGAAGTCCGGCGTGGCGCCCTCATCGGCAATCACCAGCACTTCGGAAGGCCCTGCCGGCATATCAATTGCTGCACCGTCCAGGCGCTGGCTGACCTGGCGCTTGGCCTCGGTCACATACGCATTGCCCGGGCCAAAGATTTTGTCGACCTTCGGTACTGATTCAGTGCCGAGGGCGAGGGCGGCAATCGCCTGCGCCCCGCCAACCTGAAACACTTCCTGCACGCCGCACAGCTTAGCGGCATAGAGAATTTCATCGGCAATCGGCGGTGGCGAGCACAGCACCACGCGGCCACATCCGGCGATGCGTGCCGGGGTTGCCAGCATCAGCACGGTGGAGAAGAGCGGGGCAGAACCGCCGGGAATATAGAGCCCGACAGAGGCCACCGGGCGCGTAATCTGCTGGCAGCGCACGCCCGGCTGCGTTTCAATATCAACCGCTGGCAGCATCTGCGCCACGTGAAATTTATCGATGTTGGCGACCGCGACGGCCATCGCCTGTTTGATCTCATCACCCAGTCGCGCGCAGGCATCGGCAATCTGCTGCTCGCTGACGCGCAGGCCATCCACCTGAGTTTTATCGAAGGTCGCGCTGTAGTAGCGCAGCGCGTCATCGCCCTCGGCTTTTACCTTTTCAAGAATGCCACGCACGGTGGCAGTAATGCTTTCAGAGGCAGAGATCGCCGGGCGCATCAGCAGCGCCTGCTGCTCTTCCGCGCTGCACTGCTGCCAGCTAATGGGGGTCATCAGGGTCGCCATCGAATTACTCCATCATCTTCTCAATGGGCAGCACCAGAATCGAGCTGGCACCCAGGGCTTTGAGTTTTTCCATGGTTTCCCAGAACAGCGTTTCGCTGCTGACCATGTGCATCGCCACGCGGCTCTTATCACCCGCCAGCGGCAGTACGGTAGGGCGCTCGGCCCCCGGCAGCAGGGCAATGATGTCTTCCAGACGTTCGCCCGGCGCGTGCAGCATGATGTACTTCGATTCACGCGCCTGGATCACGCCCTGAATACGCGTCATTAGTTTGTCGATCAGCTCCTGCTTGGCAGCCGGCATTTCGCCATCGCGCTGGATCAGGCAGGCCTTCGAGCGGTAAATGACTTCCACTTCGCGCAGACCGTTGGCTTCCAGCGTGGCGCCGGTTGACACCAGGTCACAGATGGCATCGGCCAGACCGGCGCGCGGAGCCACTTCAACAGAACCGTTCAGCAGGCAGGATTTGAAGCTGACGCCCTGCTTGTCGAGGTACTTTTTCAGCAGGTGCGGGTAAGAGGTGGCAATGCGGGAGTTTTGTAAACACTGCGGGCCGGTATATTCGTCATCAACCGACATCGCCAGCGACAGGCGGCAGCCGCCGAAGTCCAGACGGCGCAGGGTGAAATAGCGCGGGTCTTCGCCCTGAGCACGACGGGTCAGCAGCTCTTCTTCCAGCACGTTTTCACCAATGATGCCGAGGTCAACCACACCATCCATCACCAGGCCCGGGATATCGTCATCGCGCACGCGCAGAATATCAATCGGCATGTTCTCGGCAAACGCGATCAGGCGCTGCTGCTGCAGATTGATTTTGATGCCGCAGCGCGCGAGCAATTCGCGTGATTCATCGCTTAAACGGCCTGATTTCTGCATAGCTATGCGTAAACGGGTGTTATCTAACATCGGGGATAATCCTCTTTTCCTGTCTGCTTAAGTTCACTATGTCAGCGTTCCAATTTCATCGGGCCAAAAAAAAGCCCCCGGAAGGCGATCTTCCGGGGGCTGATTTCGCGTTCTGCACCACTGGAAGATCCTGATCGTCTTCCAGCACACATCGCCTGAAAGACTAGTCAGGGTGATGGTGATGATGGTGATTGAACTGAACGCGTGTCATAAAATTCTCTTGGATGAATGGATATTCATATCGTGACAAATAACCTAACCAGAATGGGCGCGTGGCGCAACCCTTTTTTGTCAATGTTGAAAGATTCTCTTATCAACGGGCAGTTGTCACTGACTTCAGGCTGGCGTAGCCTGAAACTCTGACGGTGTGAGTTCAAAGGAGTAAAGGGATGAAAAAAGTTGCGATAGTCGGGCTGGGGTGGCTGGGCATGCCGCTGGCCATGTCGCTGACGGCGGCTGGCTGGCAGGTGACCGGCACTAAAACCACGCAGGACGGGGTAGCGGCGGCACGGATGAGCGGTATCGACAGCTATCTGCTGGAGCTGACGCCGGAGCTCATCTGCGAATCTGAAGACCTGGAGTCTCTGCTCAGCCATGTAGATGCCCTGGTGATAACGTTACCGGCCAGCAGAACCGCGTCAGGCGGTGAGAGCTATCAGTTGGCAGTACAGCAGCTGGTGGACAGCGCGCTGGCCTTCAGCGTGCCGCGCATTATATTTACCAGCTCCACTTCTGTGTACGGCGACAGCGTAGGTAATACCAAAGAGAGTACGCCGCTTGAGCCGGTAAGCGTTGCCGGGCGCACCTTACAGGATTTGGAGAGCTGGCTGCATAATCTGCCTAATACCTCGGTGGATATTTTGCGCCTCGCCGGGCTGGTAGGGCCAAACCGCCATCCGGGGCGTTTCCTCGCCGGAAAAACGGGGCTGGCGAACGGGTCACAGGGCGTAAACCTGGTGCATCTGGAAGATGTGATCGAGGCGATTACGCTGCTGCTGCAAACGCCGAAGGGCGGGCATATTTACAACCTCAGTGCCGCGCAGCATCCGGCGCGAGCGCAGTTTTATCCGCAGGTGGCACGCCAGCTGGGGCTGCAACCTCCCACCTTCCTCGCGGATGACAGCGGTAACAGCGGTAACAGCGGCAAGCTGATCGACGGCAGTAAAATTTGCCGCGAACTGGGCTTTGAGTACCGTTACCCCGACCCGAACAAGATGCCGTTAGCGTGAACTAACGGGCTGACCGGAAAAGAGGGTCAGCCCCTACAGGCGAGCGGGTTCCAAACCGTAGGGGGCGATCTTCTTTTCCGATCGCCCCATAACCTTCCAGGTTGCGCCTATACCCCCAGCCTGTCGCGCAACGCATACCACGCGGCACCCATTGCGGTTAACGGCACGCGCAGCCGCCGTCCGCCCGGGAAGGGCAGGTGTGGCAGCCTGGCAAAGGCATCAAAGCGCTCTGCGTCGCCGCGCATCGCCTCCGCAATCAGCTTCCCGGCCAGGTGGGTGCAGGTCACGCCGTGCCCGCTGTCACCCTGCATATAGTAAACGCCGTTCTCCAGCCGTCCGAACTGCGGCATGCGCGACAGGGTCAACAGAAAATTGCCGCTCCACGCAAAGTCAAATTTTACCCCTGCCAGCTGCGGGAAGGTTTTCAGCAGCTTCGGGCGGATCAGGGCATCAATATCGCCCGGATCGCGCGCGCCGTAGATGACCCCGCCGCCGTACAGCAGGCGGTTATCGGCGGTCAGGCGGAAGTAGTCCAGCAGGTAGTTACAGTCCTCGACGCAGCAGTTGTTCGGCAGCAGCGACAGCGCCTGGTCCGCAGAGAGCGGCTCGGTGGCGACAATCTGCGAGCCGCAGGGCAGGCTTTTGTTCGCCAGCCGGGGTTCCAGATGCGGGGCCAGATAGGCATTGCCGGCAAAAATCACAAAGCGGGCTTTCACTTCGCCCTGCTCCGTGCGGATCAGATGCGGGTTACCGTAGGTCACCGCGGTGACCGCCGAGTTCTCATAGATGCGCCCGCCGTGGCGACGAATGGCTTCGGCTTCACCCAGCGCCAGATTGAGCGGGTGAATATGGCCGCCGCGCTTGTCCAACAGGCCACCGACATAGCGATCGCTGCCCACTTCCCGGCGAATACCGGTCTGGTCGAGCAGTTCAAGGTCATAATTGCCGTAGCGCTGCCACAGCTTGTGCTGGCTGCTGAGGTGCTGCATTTGTCGGTTGTTTAACGCGGCAAAAATACCGCCGGGGCGGTAATCACAACGGATGGCGTAGCGGTCGATGCGGTCACGGATAATCGCTGCCCCCTCGAACATCATGCTGCCGAGCAGGCGCGCGGTCTCTTTGCCGTAGCGCTGCTCAATCACATCAACGTCGCGACTGTAGGAGTTCACCACCTGGCCGCCGTTGCGCCCGCTGGCGCCAAACCCGACGCGCGCGGCTTCCAGCAGCACCACGTCGTATCCCGCCTCGGTGAGAAACAGCGCGGACGACAGCCCGGTAAAGCCGCCGCCAATCACGCAAACATCGCACTCTATTGCCCCTTCGAGCCGTGGCCAGGGATCGTGTGCATTGGTGGTTGCCGAATAGTAGCTGTTGATATGTTCCATGCAGTCTCCCTGTTAAAACGTGGCCGGCGTATGTGCGCTGATAATGCGGCAGGGCCGGGTCGACGTATTGGTAAAGCTGTGCGGCTGGCTGGTATTAATCACGTAGCTCTGCCCGGCGCGCAGCGGGTAACTCTGACCGCTGATGGTCAGGATGATCTCCCCCTCCAGTAGCGTGCCGGTCTCTTCGCCCTGATGACGAATTTTTTCACCGGTGGTCGCGCCGGGTTCATAGGTCTCCAGCAGCATCGCCAGCGTGCGCTGCGGATTACCGTTGTGGATTAGCCGCAGTGAAACGCCCTGGCTGCCAATGTCGATCAGCTCGTGCGCATCGATCACCACTTTCGGCGGCTCATCCTGCACCTTCTCGGCAAAAAATTCGGACAGCGACAGGCCATAAACCTTCAGCAGTTTTTGCAGGGTGCTGACGGCCGGGCTGACCTTGTCCTGCTCAATGGTGCTGATGGCGCTGTGCGTCAGGCCGGAAAGCTCGGCTACGCGCCGCTGAGACAGGCCCATCTGCTGGCGGATCTCCGCCAGGCGCCTTCCCGGTGCCAGCAGGGTCTCGCTCACAGCCGCGATCCTTTCTGAAACTGCTGGCAGGCGTGAATAAACCCATCAAACAGCTGGCGCGAGAGCGCGGAGCTGTCGCTGTGCCATTCCGGGTGCCACTGCACCGCCAGTGCGAAGGGATGCTGGCGATGGCTGACGGCTTCGATTAAACCATCTGCGGCACGCGCTTCGACCCGCAGCGCGCTGCCCGTTTCGCGAATGCCCTGACCATGCAGCGAGTTGACCCAAAACGTCTCAGCGTAATTGACCAGTGGGGCCAGCAGCCCGCCGGGTTCCAGCCACAACTCGTGAGCCGGAGCGTACTGCTCATCCAGCGTTTGCGCTTCATCCTCCCGGTGTTCCTGCAGGCCGGGGATCTGATGCAGCTGGCGGTGCAGCTTACCGCCGGTAGCGACCACCAGCTCCTGCAGGCCACGGCAGATCGCCAGCAGCGGCAGCTGCTGCTCCAGAGCGTAATCTATCAGCGCAAAAGAGAGACGGTCGCGCCCCGGATCGGCCAGCGGCTCGTTCCCCGGCTCGCCGTAGTGATGCGGTTCGATATTGCTCGGGCTGCCGGTAAGCAGAATGCCGTCGAGGACAGCCATAGCATTTTCTAATAGATGAGGGGCCGACATCAGGCCGTGGGGCAGGGCGAATGGCACACCGCCAGCGCCGAGCACCGCTTCCAGATATTTGTTATGCACCATCTGCGTGGGGTGCCCGCCAATTTCTGTCTGACACATCACTACGCCAATCAAAGGCTTGTCAAAAATAATGCCCATTCACCCCCCGTCATACTGTTAAAAATATCAGCCGGTATCGCGCAAAATGGCGCAAAAGTGTGCAATATATTTTCAATCTAGCAATCAGTTGGTGAATATTCAAACGCAATGCGGGCAAAAATAAAGCTGTCAGTGACATTTGCACACTTTTTATGTTGACGCTATGTTAAGGGAGTGGCCGTTATTTTGAGCGGGCGCCGACTACATAAACCTCATGCGGGCAGGTGCATCATGACTAATATCGTCGAAGTAGAAGACTTCACGCGGCACAGTGAAGAGAAACGAACCAGCGCGTTCCGGAATGAAGTGAAAGCTTATCTGGAACGCCATCCTGAAACTCAGTACGTCGATATTCTGCTTAATGATTTAAACGGTGTTTTTCGCGGTAAGCGCATCCCCATCGCCAGCCTGCTCAAGCTCGACAAAGGCTGCTACTTCCCGGCTTCGGTGTTCGCCATGGACATTCTGGGCAATACAGTGGAAGAGGCGGGGCTCGGTCAGGCGCTGGGCGAGCCTGATAATATCTGCATGCCGGTTGAAGGCACCCTTATCCCCTCTGCGGCTGACCCGCAACATCTGGCACAGCTCCTGCTGACCATGTGTAATCAAGATGGCACTCCCTTTGACGTTGAACCCCGTAATGTCCTCAATCAGCTGTGGCAACAGCTGCGCAATCGAGGACTGTTCCCGGTGGTAGCGGTAGAGCTGGAGTTCTATCTGGTCGACAAGCAGCGCGATGCAGAGGGCTATATCCAGCCGCCGTGCTCGCCGGGAAGCGACGAGCGCAATATGCAAAGCCAGGTTTACTCCGTCGATAATCTTGACCACTTCTCTGACGTGCTGCGGGATATTGACTCGATTGCCCGTCAGCAGGGCATCCCCGCCGACGGGGCGCTGGCAGAGGCTTCGCCAGGCCAGTTTGAGATTAACCTGCACCACACCCGCAACGTGCTAAACGCCTGCGACCATGCGGTGCAGCTGAAACGCCTGGTGCGCCAGGTGGCCGAGCAGCACGGCATGAACGCCACCTTTATGGCGAAGCCGTATGAGGAGTACGCGGGCAGCGGCATGCACGTGCATATCAGCATGCTGGATGCCGCCGACCACAATGCCTTTGCCTGCGATGACGGCAGCGACTCGCCGCTGCTGAAGCGTGCGCTGGCTGGGATGATCGACCTGATGCCCGCCTCGATGGCGCTACTGGCCCCTAACGTCAATGCCTACCGCCGCTTCCTGCCGGATGCCTTCGTTCCGCTTCAGGCTTCCTGGGGGCACAACAACCGCACCGTCGCGCTGCGCATTCCCTGTGGTGATAGCGATAATCATCGCGTGGAGTATCGCGTGGCGGGGGCCGATGCCAATCCTTATCTGGTGATGGCGGCGATTCTCGCCGGTATCCTGCACGGCATCGATAATCAGCTGCCGCTGCCGCCCGCGGTAAAAGGTAACGGCCACCAGGCCGAAGGTAACCCACTGCCGATCCGTCAGAGCGATGCGCTCTACGAGTTTGAGCAGAATCATGCCCTGCAGAAACTGTTAGGGAAGCGCTTCGGCTTTGTCTGGCACAGCTGCAAGCATCACGAACTGATGCACTTTGAGCGCCTGATTACCGCCACCGAAATCGACTGGATGCTGAAAAACGCCTAAGTGCCGCAGGGGGCGAGCAGGCCTTAGCCGCTCTTTTCGGCAAAAAAATGGCATTAAACGTCTCTGACGCTTGTCATACTGCTTTGTTATGGTGCAAAATATGCGCCTTGCAATTTGCAACATAAAACCGACGCTGGATTTACCCCGGCGGCGGTATTTTTTTATCTGTATGCAAAGCGCAGGACTTTCGCATTCTAATGAGGCCGGTCCAGAACCGGATGGATATACGCTTTTAAAAACACGGTGACGTGTACATTGAGGAAACAAACATGGGGCAACATCTTCTTCTCCGGTATCGGCTGGGATTCGCCAGCGCGATGACTACGGCGCCACAGCAGGTTACACCATCACTCCTGCCTGTCGTTCCATGAATCCTCTTTCGAAAAGCTCTCGCATAATGCGAAGTTTCCCTGTGGTTCAACCCAGAAAGGTTGACGCTATGGGGAGGCTGAACCATGTCGCATAGTACCGCTACTCCAGCCGCACAGCCGCGTGCACATCTGAAAAAAACGCTGACGTTACTGCCTGTTGTTATGATGGGTCTGGCTTATATGCAGCCGATGACACTGTTCGATACTTTCGGCATTGTTTCCGGCCTGACTGACGGCCACGTCGCGACCGCATACGCATTCGCGCTGATTGCTATTCTGTTTACCGCGCTGAGCTACGGCCAGCTGGTGCGCCGTTTCCCGTCTGCGGGTTCGGCCTATACCTATGCGCAGAAAGCCATCAGTCCGCACGTCGGCTTTATGGTCGGCTGGTCTTCGCTGCTTGATTATCTGTTTATGCCGATGATCAACATTCTGCTGGCGAAAATTTACTGGGAAGCTTTGGTTCCCGGCATTCCATCATGGATCTTTGTGGTACTGCTGGTGGGCTTTATGACGCTCTCCAACCTCAAAGGCATCAAAACCGTGGCCAACTTTAACAGCGTGATCGTGGTGCTGCAGGTGGCGGTGATGGTGGTTATCATGGGGATGGTGGTGTATGGCGTGGCGCACGGCGAAGGTGCCGGGACGCTGGTCAGCAGTAAACCATTCTGGTCTGAGAATGCTCATGTGGTGCCGATGATCACCGGGGCGACGATACTCTGCTTCTCGTTCCTTGGCTTTGACGGTATCAGCTCACTGTCGGAAGAGACCAAAGACGCAGAGCGCGTGATCCCGAAAGCGATTTTCCTTACCGCACTGATTGGCGGCGTGATCTTTGTCGTGGTCTCCTATTTCCTGCAGCTGTACTTCCCGGATATCTCACGCTTCAAAGATCCGGACGCGTCGCAGCCGGAAATCATGCTGTACGTGGCGGGTAAAGCCTTCCAGTTCGGCATCCTGATCTTCTCCTGCGTCACCGTGCTGGCATCCGGCATGGCAGCCCATGCGGGCGTGTCGCGTCTGATGTACGTGATGGGCCGTGACGGCGTGTTCCCGGAGCGTTTCTTCGGCTATATCCATCCGAAGTGGCGCACCCCGGCGCTGAACGTGCTGCTGGTTGGCGCGATTGCCCTGTCGTCGATCACCTTCGACCTGGTGACCGCAACGGCGCTGATTAACTTCGGTGCGCTGGTGGCGTTTACCTTCGTTAACCTGTCGGTGATCTCGCAGTTCTGGATCCGTGAGAAGCGCAATAAGACTCTGAAAGACAACTTCAAGTTCCTGATCCTGCCGCTGCTTGGCGCACTGACCGTAGGTGCTCTGTGGGCGAACCTGGAAGAGAGCTCGATGGTGCTGGGGCTGGTGTGGGCCGCAATCGGCCTGGTCTACCTGGCGTTCGTTACCCGCAGCTTCCGTAACCCGGTGCCGCAGTGGAGCGAAGAAGGGCTGTAATTCTCGATGATATGATCGTAGGGGTCAGGCATGCCTGACCCTGGGCGAGGTTTACCTCGCCCCTACGACACCAGCTCTCGCGCATACTCGAACAACGCCTTCAGCTGATCCAGCTTCTCCTGCTCCCCTTCGTACTGATTAAACAGCATCTCCAGCTCCTGCACATAGCTTTGCACCCGTTCAGGGTTCAGCATCTCACGGCGATGCTGCAGCCAGCGCTTCTGCTCGGCGTCATCCAGCGTGCCGAAGAAGTTGCGCGCGCGGTAGCGGAACAGCAGCTTTTCAATACGCGCATCGTTGAAGGTCAGATCGAGCGCCGGCAGATTTTCCGCGGCAGTCTGGCGAATAATATTCATCGCGTTGCGATCGGCATCGCTGAAAAAGCCGTTGTAGATCTGCGCATCGACATCTTCCGACGGGGTAAAGGGTTCGGCTTCCGCAAACAGCGCCACCACTTTTTCACGCACTTCCGGATGCTGACGCAGCAGGGCGAGATTATCCAGGCAGCGCTGGCGGTCAATGCCGATGCGCTCGGCATCTTCCGGGCGCAGGGTATTCGCCGGGGCAACCACCGGGCATTTGTTGATATGCACCAGTTTAAGCGGTACCGGGGAGGCATCCCCCAGCTCGTCGCGGCGGGTGTACAGGCGTTCGCGCAGCGCGTCGGCGTCCAGCTCCAGCAGCGGCGACATATCACCGCCGAGATCGCAGGTTATCAGCGCATTGCGGTTTTCCGGGTGCCAGGCAAGCGGGGCGATCCAGCTGGTATTACCGCGCGCTGCGCCAAACATGCCGGAAATATGCACCAGCGGTTTCATCTGCGGAATATCGACCAGCGCGGTGATCTTCTGCTTATTGCGGTGGCTGAACAGGAAGTCATACAGGCGCGGCTGCTTCTCTTTGACCAGCCTGGCCATGGCAATGGTGGCATAAACGTCCGACATCGCATCATGGGCGTTGTCATGGGCCACGCCGTTGGCTTTGGTCAGGTGCTCAAGGCGGAAGCTGGGGAAGCCATCCTCATTTTCCGGCCACGCAATCCCGTCCGGGCGCAGGGCATAGCAGGCGCGCATCACGTCCAGCAGGTCCCAGCGGCTGTTACCGTGCTGCCAGCTCCACGCGTAAGGGTCGTAAAAGTTGCGATAAAACAGGTTACGGCTGACTTCGTCGTCAAAACGCACGTTGTTGTACCCCACCACGCAGGTGTTTGGCTCACTGAACAGCTGATGAATACGGCGGGTGAACTCCACTTCCGGCACCCCACGGGCGCGGGCAATCTGCGGGGTAATCCCGGTGATCATTACCGCTTCCGGCTGCGGCAGATAGTCATCCGCAGGCTGGCAGTAAAACACCTCCGGCTCGCCAATGATGTTGAAATCCATATCGGTACGGATGCCGGCAAACTGCGCAGGACGGTCCAGCGACGGGCTTTTACCAAAGGTTTCGTAATCGTGAAAAAGGAAGGTGGGCTGGCTGGTGGCGTTTTTCATGATGTTATGGCGGTCCACTTAATAATTAACTTCCTGAAAACGCAGCATTGAGTCTGGCGGGAAAATCCCTCTACCTTCATCCTGAGCTCTCTCCTGAGCGATGCGTTTTAGTGATATGCCTTATGGTAAACCATATCCCCTACAGGCTGAAGCGTCGCAGCAGCGGTGTCAGACGAAAAAAAACCGGCATTTCGCCGGTCAGGTAAGGTCAGGCGCAGGATTACTGCGGTATGCGCAGTTTCTGGCCCGGGTAGATCTTGTCCGGATGGCTCAGCATCGGCTTGTTGGCTTCGAAAATTTTATTGTAGTCGTTGGCGTTGCCATACTCTTTCTTAGCGATAGCACTCAGGGTATCACCGGAAACAACGGTATAGAATCTGGCCTCAACGGCCACCGAGGTGACGGTAATCTTGTCATCTACGCTGCTGATACCCTTCACGTTGCCGGCGGCGACGATGATCTTCTCTTTCTCCTCCTGCGTCAGGCCATCACCGGTAACCACGACCTTGTCACCATTGACCTCAACCTTGACCTTATCAGCACCGGGGATCCCCGATTTTTTCAGGTCATCTTCAATTGCAGTCGCCTGCGCGTGTGCATTGCCGGAGAAGGCCTCGATAATTTTGCTTCCGGCCTCTTTAACGAAATCAAGCAGTCCCATGTCCATAACTCCTGTTAGTGGGTGAGTAGAGCAGCTTAAGTTTAGACGCCCCGGCACGTTTTGCGCAGCAGATGCCCGACCCGGTTAAAATTTTATCGGAAATGAGACCCGACTTTCATCGCTGCCAAAGTCCGGCGGCAGCCCCTGGCGCGCACGAATTTTTTCATCGCGGGTTGGCTTGTGGGTAGCTGATGAGGATGAGTGTTTACCGGGCGGGGTGTTACAGCCGAAACCCTGACAAATGACCGGGCCCTGACGGCTATCAAGGGGGGCTGCGCTATCGGCACAGCCGTTCAGGCAAAGTGCAAGTAAGGCCAAGGGTATTAACTTCATTTTTAATCACGCTCCTGTCATTAAAGTGTCGACGTAAAACTACATCAGGCCGCTGCAATGGTGATATCCAGAAGAGGGCATTTCCCTGTGGAAAAATTTCAGCGCCACACCAGGGGCAGTTCCATCAGCTAATCGGCTGATTTATTCATATTTTCTTGCAATTTATTCGCACAAAATGTCAAAGGATCCCGTACAACATGCGCAGTTTTTTTATCTGTTACCGTATTGAGGATTGAGCGTTGAAAAAGCGTCAGCTTGTAAGTTTAACCGTGGTTATGGCCCTGAGTACCGTAGCCCATGCCGAAAACAACCCGGGCGTTGACGCACTGGCGTTCCCAATGACTTCCCCGGCGATTGATGCCGCTTCCTGGGTGCTGATGGATGCCACTACCGGGCAGATCCTCTCTTCCGGCAACCCGGATGAGCGCCGCAATCCGGCCAGCCTGACCAAGCTGATGACCGGCTATGTGGTTGACCGCGCTATTGATAAAAAGCGGATTAGCCGTGATGACATGGTCACCGTCGGGCAGGATGCCTGGGGAGCAGGCAACCCGGTATTTAAAGGTTCTTCGCTGATGTTCCTCAAGCCGGGGGAGAAGGTCTCGGTGCGCGATTTAAGCCGCGGCGTGATTATCGATTCGGGCAATGATGCCTGCGTGGCGCTTGCCGATTATGTTGCGGGCAGCGAGGCAAACTTTGTCACCATGATGAATCAGTATGTTGAAAAGCTTGGCCTGAGTAATACCCACTTTGAAACCGTTCACGGGCTTGATGCACCGGGCCAGTTCACCACCGCGCGCGACCTGGCGAAGCTGTCACGGGCGATCATCAGCGGCGAGCCGGACTTCTACCAGATGTACAGCGAGAAGTCGCTCACCTGGAACGGCATTACCCAGCAGAACCGCAACGGCCTGCTGTGGGACAAAACCCTGCACGTCGACGGGCTGAAGACCGGCCACACCGAAAGCGCCGGCTTTAATATCATTGCCTCCAGCGTGGACGGTCAGCGCCGCCTTATTGCCGTGGTGATGGGGGGTAAAAGCCCGAAAGGGCGTGAAGAGCAGGCGCGCAAACTGCTGATCTGGGGCCAGAGCAATTTCGATACCGTCCAGCTGTTCCACGCGGGCAAAGAGATTGGCCATGAAAATGTCTGGTACGGCAACCCGCACCGCATTTCTCTGGGCAGTGAAAATGACGTCTATCTTACCCTGCCACGCGATGCAGTGCAGAAGGTCAAAGCCAAGTACGTCATCGACCGCAAGGATCTGGAAGCGCCGATTAAGCTGCACGAGCAGGTCGGCACTATTCAACTGGTTGAGGGCGATAAGCAGCTGGCCAGCTACCCGCTGGTGGCGCTGCAGCCGATAGAAGAGGCAGGCGTTATCACGCGCATTTCAGACTATATCAAGCGCAAGCTGTAAGGCTGATTTTTCCATGGCCGCCTCCCTGCGGCCATGTTATTTAAAAGTTAATAAATTCATCGGCAAGGTAATGGATTATTAACGGGCTGTATCTCCCCGGTAAACTCAATGTTTTCTGCCGTTAACTCGTCATAAATGAGTGAAAAAACATCCGAAAAGCGTCGCTCTACGCCTTTTCCCGACCCCGACTTCAGGTATCATGGCGCGCAGAGACCCCCATCTTTCGGAGCCTGTTTTGCGACCGGACAAGCCGATTTCGGCCCTGCAGTTCAACGTATATCGTAATTACCGCACAGTGCACGGCGTGCGTATCGCGCTGGCTTTCGTGCTTACCTTCCTGCTGGTCAGGCTGATGGAGATCCCCGAGGGCAGCTGGCCGCTGATCACGCTGGTGGTGGTGATGGGGCCGATATCCTTCTGGGGCAATGTCTTTCAGCGCGCGCTGCAGCGCATTGGCGGCACCCTGTATGGCTCTATCTCCGGACTGATCGCGCTCAGGCTGGAGCTGATCTCGCTGCCGGGCATGCTGCTGTGGTGCGCGGCGATCATGTTTATCAGCGGCTTTCTGACGCTGGGCAAACAGCCCTATATGGCGCTGCTGATTGGCATCACCCTGGCGGTGATCTGCGGCGGGATCCCGGGGGATATGACCACCGCCCTGTGGCGCGGCGGTGATGTGATCCTCGGCTCGCTGCTGGCGCTGCTGTTCACCAGCATCTGGCCGCAAAAAGCCTACACCCACTGGCGCATTCAGCTGTCCGATCTGCTGCTGGAAACCGCGCGGGTTTATCACGCCGGTTTCTCTCCCAACCTTGTTGAAAAACCGCGCCTGACGCGCCCGTTACAGCGCCTGCTCAGTAATGTGATTAAGATGCGCGCGCTGATCGAGCCTTCCAGTAAAGAGACGCGCACGCCGCGCTCGGTATTTGAAGGGATACAGACGCTGAACCGCAATCTGGTCTGCACGCTGGAGCTGCAGCTCAATGCCTGGTGGGCGTCGCGCCAGAGCCACCTGATTATGCTGAACGCCCCGGCGCTGCGCCGCACCCAGCAGATGACCGAAAATACGCTGCGGGCGCTGTCGCAGGCTATCGTGGAGGGAAATACCGACAAGATTGGGGCAAACAGCGAAGAACTGGTGGAGATAACGCGGGAACTGCGCCAGCTGATCGCCGAGTCTGACAGTGACGAACTGGTGGAAACCCCCATTCACGGCTACGTCTGGCTCAGTCTGGAGATGGTCCGGCAGCTGGAGCGGTTATCGGAACTTATTCGCCTGGCGCTGCGAAAATAGAATGATCCAGCAACAACTTACTGCGAGGCGGGTCGCTTCAGGGTAAGATAGGCCCAATCCGATTCTGCAAGTTTAAAATTGCCATCGCCAGCGGCGCGCCGCTAATCTGATGGCTACGACAATGATGCCTGTGTAAGCAGGCCCAAATGAAAGGTGTCTTCATGGAAAATGCAAAGCAATCATTTCAGGACGTACTGGAGTTCGTGCGTATGTTTCGTCGTAAGAACAAGCTGCAACGTGAAATTCACGACAACGAAAAGAAAATCCGTGATAACCAGAAGCGTGTTCTGCTGCTCGACAACCTGGGTGAGTACATTAAACCCGGCATGAGCGTGGAAGCTATCCAGGAGATTATCTCCAGCATGCGCAGCGATTACGAAGATCGCGTGGATGATTACATCATCAAAAATGCCGACCTTTCTAAAGAGCGTCGCGATCTGTCGAAGAAGCTGAAAGCAATGGGCGAGCCGAAAGCGTAACGGCGAACGCCAGCATGATAAAGGCCGGGCAATCTGTCCGGCTTTTTTATGCCTGCTGTTCCGGAGCCTGACGGGTGCTGGCGCGCACCACCAGCGTGGTGGCAAAAGGCGTCAGCGCCTCACAGGCAGTGGGGTTTTCCAGCTTAGCCACCAGCCAGTTCACGCTGCATTCACCTAGCTGGCGCATATTCTGGCGCACCGTGGTCAGCGGCGGCTGATACCAGGCGCTGTCGGCGGTATCGTCATAGCCCACCACCGACATCCCGGCGGGTACCGCCACGCCAAGCTGGTGCAGCGCCTGCATCGCACCGAGCGCCATCTGATCGTTAGCCACTAACAGCGCCGTAGAGCGTGCCGCGTCGTCCAGCTGCATCACCGCGCGGTAGCCCGACTCTGCGCTCCAGTCGCCGCTGAGCTGCTGTGAGGGTGCCAGATCCCGTTCCTTCAGCACTGCCAGCCACGCCCTGCTGCGCGCCTGCGCCGCCACCGAGTCCGCCGGCCCGTTTAATAACGCAATTCGCCGATGCCCCAGTTGCAAAAGATGCTCGGCCCCCTGGCGTGCGCCGGTCTGTGCGCTGAAGCTGCATATCGCCACCGCGGCATCCTCCGCCACATCCAGAAAGATGCAGGGCAGGGATCCCGCCATCTGCTCAATCTGGCTGGCGGCAGAGGCATCAAGCGGGATATTGATTATCAGCGCGTCGACGCGCTGTGCCAGCAGGTCGCTGACCGCCTGGCGTGCGCCGCCGCTGCCCGCCATCGCTATCACCAGGTGGTAATCCAGCTGGCTGGCGCGCTGCTGAATGGCGGAGGCAATCTGCGCCGGAGCCAGCAGCGCGAGGTCGCTGGTGGCGAGGCCGAGCGTGCGCGTATTCTTGCCCGCCAGCTGCTGTGCCACCCGGTTTGGCACATAGTTAAGCGCCTGCATCGCTGCCTCAACCCGCTGGCGGGTTTTCCCGGAGACCTGCTGCGAATGGTTCAGCACTCTGGAGACGGTTTGATACGAGACGCCAGCGGCACGGGCGACATCTTCCAGCGTCACGGAACGGGGTTTCATAGGTCACTCCTGTTTTTGATGGCGCAGTGTAGCAACAAATCGCGCGCGCATCTTTCGCTTTACCGCAGGCGGTTCCGGGGCTGGATCGTTTAGTCGGGGTTTAATCAAAAATCCATCGTCTCTCTATAATGGCCGGGTAGAAGTTCCCTTTGTGGCATGCAATAAGGATATCAAATGTCTGAACAATCTTTATCTCAGGAGCTGGTGATTCGAACACTGCCCAACACGCGTTGGGATGAGTCAGTGGTGGATACCAGCGCTATTGATGCGCTGGAGCAGGGTAAAGTGCTGTTTCTGCCCCAGCTGGCTTTCACTCTGACAGCCGAAGAACAGATGCTGTTAACGCCGCAGCTGGTCGATGCGAAGCGCAAAAACATCAGCTTTAATCCGCAGACAGATCGGGTTAACGGTGTGGCCGATGACAGCAAACTACCGCAGGTTAAAGCGCTGATGGTGCGTCACTACCAGCACTCTCTGCGGTTGATCGACGGCATACTGCCTGATTACCGCGCGTCGTTACACTCCCCGGCCAACACCCTGCGCCTGCACCCGATTGCCGCGTGGCGCGATGCCACTTCGTGGCGCAAGGACGACAGCCGACTGCACGTCGATGCATTCCCGTCGCGGCCTAATCACGGCGAGCGTATTTTGCGCATCTTCTCCAATATCAATCCCCACGGTGAGAGCCGCCGCTGGCGGGTGGGGGAACCTTTCCCGGTATTAGCGCAGCGTTTTATCTCACGCCTGAAAGGGTACTCGCCGATCGGCAGCTGGCTGCAGCAGCGTCTTGGCATCACCAAATCCTACCGTACCCATTACGATCATCTGATGCTGCAGCTGCATGATGCAATGAAAGCTGACCTGCGCTATCAGGAGCAGGGCCCGCAGGTGGCACTGGAACTGCCGGCGGGCAGTAGCTGGATCTGCTTTGCCGATCAAACGCCACATGCGGCGATGAGCGGGCAGTTTATGATGGAGCAGACCTTTTTCCTGCCGGTGGCCGGAATGAGAAATCCACAAAATGCGCCGCTCACGATCCTTGAAAAGCTGCTGCAGCGACCGCTGGTCTGAGTGGCAAAGGGCATCTGCAATGGAGGCCCTTTTTTTTGCTGCACTTTGATACATAAAAAGACTTTGCAGAAACCCTGTCCCTTTACCATGATAACAGTGACCCCCTCCTCTGGTAATAAACTGGAATACTCTTGCTAAACTTCAGAACTTCACTGCTGCAGGCTATCCAGCACAGTGCGTGGTATCCGAAACGACGTTCCCTGCGGATACTCTTCTGGCGAGAAATCACCCCGCTGGCCGTGCCGATCTTCTTTGAAAACCTCTGCGTTCTGCTGATGGGGGTGTTGAGTACTTTCCTGGTCAGCTGGCTCGGGTCGGAAGCGATGGCCGGAGTCGGGCTGGCGGACAGCTTCAATATCGTGGTGATCTCATTTTTTGCCGCCATCGATCTCGGGACCACCGTGGTGGTGGCTTTTAGCCTCGGCAAGCTGAACCGGGAGAGGGCAGTTGCCGCGGCGCGCCAGTCGCTGATTATTATGACGGGGTTCGCCGTGCTGCTGGCGCTGGCGATTGAGTTTATCGGCCCGCAGATCATCGACCTGATTGCAGGCAAAGCGGAGCCGCAGGTAAAAGCGCTGGCGCTCTCCTATCTGCAGACGACCGCATGGAGTTACCCGGCGGCGGCTATCGCGCTGATCGGCTGCGGCGCGCTGCGCGGCGCCGGGAATACCAAAATCCCGATGCTGATCAACGGCGGCATGAACATCCTCAACATTGTTATCAGCAGCGTGCTGATCTACGGCTGCTTCTCCTGGCACGGTCTGGGGTTTGTCGGGGCGGGACTCGGGCTGACCATTTCACGCTATATCGGGGCCGCTGCCGTGATTTACGTGCTGGTGATTGGCTTCGTCCCGGCGTTGAAAATCTCCCTGAAAAGCTACTTCACCCGGCTCAATCTCAACATCCTGCGCGAAGTGCTCGGTATTGGCGTCCCGGCCAGTATCGAGTCCGTGCTGTTTAACGGCGGCAAGCTGCTGACCCAGGTGTTCGTCGCCGGGATGGGCACCGATGTTATCGCCGGTAACTTTATCGCATTTTCTATCGTCTCCCTGATTAACCTGCCGGGTAACGCGCTGGGTTCCGCTTCCACTATTATCGTCGGCACCCGCCTTGGCCGGGGCCAGCTGGGCCAGCCGGAGCGCCTGCTGCGCTATATATTCTGGCTGTCGACCATTGGGCTGTGCGCGCTGGCGCTGCTGACGGTGCCGTTTGCCGGGCTGCTGGCACAGTTCTACACGCGTGATGAAGAGGTGATCCACGTGGTGAAAATGCTGGTGTGGCTCAACGCCGCGTTTATGCCGTTCTGGGCGGCTTCATGGGTATTGCCCGCCGGATTAAAAGGCGCGCGCGATGCGCGTTACACCATGTGGGTGTCGCTGCTCAGCATGTGGGGTGGACGCATCGTGGCCGGTTACCTGCTGGGAATTGTGCTCGGTTTTGGCGTGGTGGGGATCTGGTTAGGTATGGTGCTGGACTGGATGATCCGCGGCTCCTGCTTCTATCGCCGGCTGGACAGCGGTAAATGGCTGTGGAAATACCGCCCGCCGGTGAAGGAGCCGAAGGATTAGCACAGACTGCCACGTTTTTCCCGGCTGAGGATAGCGTGCTGGCTTGCATTCAAGATATATCATAGATATATTTTATCTCGCAAATGAGAATCATTACTGAAATTAAGCCGGGAGAATCTTCGTGACCGAACAGAGCAAAAATTCGCGGGCGCCACAGCGCGTGCGTAACGAACTGCGTTTCCGCCAGCTGACCGTCACCGGCAAAACCAAAGTGGCCGACAGCTTCTGGCGTATCGACTTTGGCGGCGCCGACCTGAGCGGCTTTACCTCGCCTGGCTTCGACGACCATATCAAAGTGTTTTTCCCCGATGCCAGCGGCGTGCTGAGCCTCCCTGAGGTGACCGAGGACGGCGTGGTGTGGAAAGAGGGGGTGCGCCCGGTATCGCGTGACTACACGCCGCTGTTCTTCGACGGGGAGAAAAATACCCTGACCATCGACTTCTTTATCCACGACGGCGGCGTGGCCAGCGACTGGGCTGAACAGGCTAAAATCGGCGATCCGCTGGCGATCGGTGGCCCACGCGGGTCGCTGGTGGTGCCAGATGATTATGCTTTCCAGCTCTATGTCTGCGACGAAAGCGGCCTGCCCGCCTTTAAGCGCCGCCAGGCCAGCGTCAGGGCGAAGCGCCTGAAGCTGTTTGCCTATGCGGATGAAGCACAGGGCAGGGTATATCTGGATCCCCTGAATGGTATCGATGCCAGCTGGTTCGGGCACGGCTGCATGGATAAAGCGCATCTTGACGCGCTGGTGGCGCAGCTTGACCAACTGGTGCTGCCGCCGGAGGAGTACTTTATCTGGCTGACCGGGGAAGCCGACTTCGTGAAGTCGCTCAGTGACTATTTCATTAACCAGCGCGGCTGCGATGCCACCTTTGTGCGCGCCGTGGCCTACTGGCATCAGAAATAGCATGCGCGTGCCGTTTCCCGCTGCGGAGCCCGGGCAGGGCCGCCGCAAACGCCGTGAGAAGATGCTCGATGCCACCGATATTCGCCTGCTGGTGCTGCATTTTCTCAGCCTCAATCCGGCGCACGGCTACGAGCTGATTAAGGCGATAGAGGAGCTGTCGAAGGGCGAATACACGCCCAGCCCCGGCATTATCTACCCCAATCTCACCCTGCTGGAGGAGATGGAGTGCATCGCGGTGCTGGATGCGCAGGCCACGCGTAAAGCGTACCGGCTGATCGACAAAGGGTTTGAACTGTTACAACAGGAGCAGGCAGCGCTGGAGATCATCGTGCAGCGGCTCACTTCGATGGCGGTACTGGTGAATAACCGCAGCCTGCCGGACGTGGAGCGTGCGATTCATAATATGAAGACCGCGCTTAATGTGCGCCTGTCGCAGGAGGGGATTTCTCAGGATGCGCTGTACGCGATTATTGATGCGCTGGATGACGCCGCAAAGAAGATTGAGCGCAGTTAAGTTCGCGGCGACCGGAAAAAACAGTCGCCCCTGCGGAATTTGTCGGGGCCGACCCGCTTTTTCGGTCAGCCTGTTTCCCGGCGTGTGAATGCGCTAAACGGGTTCTTCACGCAGCGGATTCTCTCACCGTGCTTGCGGCAGAACTGAATCACCCTGCAACGGAAGAGCGGCAGGGGCATAATCGAAAGAAAAGCAAAAAGCCCGCTCAGGTTTCCCTGAGCGGGCTTCTCAAATATGGCTCCTCTGACTGGACTCGAACCAGTGACATACGGATTAACAGTCCGCCGTTCTACCGACTGAACTACAGAGGAATTGTTGGAACGGGGCGCATCATATCCAGCAGGGCGGGTGATGTCAAAGGCTGATTTCACGCTTTTGGTTCGACTGCTGAATAAAACAGCATGTTGTGTGGGGGCGGCCGCTTTTTTCGGCAAATATCCGGCATTTGCGCTGCCTGCTGCAACTTCCGGCTGGTGTTGCAGTAGCGTTGCACTCTTTTTCGTCAGCGCGATCACGTTTGTTTCATTTTTATATTGTGAAGCCCGTTAATGGAATATACATTCCAATTACATTGTACGTTTGTTCCATTTTCACCCTGCACAAGGACCCACCATGCAAAAAGTCAGAATTGGATTGATCGGTACCGGCTATATTGGGCGCTGCCATGCCATTGCCTATTCGCAGGCGCCGACGGTATTTAACCTCAAGGGTGAACTGGTGCGCGAGATGCTGGCAGAGGTCAATCCAGAGCTGGCCGCCGCCCAGGCCGCAACGCTGGGTTTCAGCCGCTCAACCGGTGACTGGCGCGAGCTGGTGGCGGATGAAAATATCGACGTGGTGGATATCTGTGCCCCGAACTTCCTGCATAAAGAGATGGCGCTGGAAGCGATCCGTCACGGTAAGCATGTTTATTCCGAAAAGCCGCTGGCGCTGAATGTGGCGGACGCCGAAGAGATGGTGCGCGCCGCGGAAAAAGCCGGAGTGAAAACCCTGGTTGGCTTCAACTATATGAAAAATCCGACCAGCCAGCTGGCGCGTGAAATTATTGAGCGCGGCGAAATTGGCGAGGTAGTGCATTTTTACGGCACCCATAACGAAGATTATCTGGCAAACCCGAATACGCCGCTCGACTGGCACTGCCAGAAAGCGCTGGCGGGGCTGGGCGCGCTGGGCGATCTGGCGGCGCATATCGTCAATATGGCGCACTTCCTCGTCGGCAATATCGATGAAGTCAGCGGCGATATGATGACGGTAATCAAACAGCGCCCGGACCCGAAAAATCCGTCCCAGCAGCGCGAGGTGGAAAACGAAGACCAGGCCAGCGCGCTGCTGCGTTTTGCCAACGGTGCGCACGGCGTGATTGAAACCTCACGCATCGCCTGCGGCAGCAAAATGGGCCTGACCTATGTGGTCACCGGCACCAAAGGCAGTATTCGCTACACCCAGGAGCGCATGGCGGAGCTGGAGCTGTATATTCATGACGAACCGGCAGGGCGCCAGGGCTTCAAGACTATCCTTACCGGCCCGGCGCACCCGGACTATGCGGCATTCTGCATCTCTGCCGGGCACGGCATCGGCTTTAACGACCAGAAAACCGTTGAAGTACGTGACCTGATCAACGGCATCGCCGCTAACGATCGCATGTGGCCGGACTTTGCCGAAGGGTTGCAGGTATCAAAAGTGCTGGAAGCTATCGCCATCTCCGCTGCCGAAGGGCGCTGGATGAAAGTGTAAGTGAATGGCCGGGTGCGCCCGGCCTGATTTATCCCGCATCACTATCCCCGCAGCCTTAAGCGTTTAATTCGCCCGCCATTAATTGTATGATAATAAGACTCATTTACGATGAAATGGCCAAGATGAAAAAATCCTTCTCCTTCCCGCTGCTGTGCGCAGCGTTGATTATTGCTGCCCTGGTGATGGTGGTCGCAGTGCGCAGCTGCTCTACGCAGCATAAAGAAGCCCCCCCGGTTAGCACCGCAAACCAGGCAACCACCACAGTAGCTCAGGGCTGGCCGCGCACGCTGCAGACGCCAAAAGGGCCACTGACTCTACAACAGGCGCCAAAGCGCATTGTCTCAACCAGCGTCACGATTACCGGCACGCTGCTGGCGATTAACGCGCCGCTGGTCGGCTCCGGCGGCACCAGCCGCAACAGCACCGTCTCTGACGATCAGGGTTTTTTTAAGCAGTGGAGCGCGGCGGCAAAAAAGGTCGATCTCAAACCCTTGTATATCAGCGAACCCAATGCTGAAGCGATTGCCGCTGCGGCGCCCGATCTGATTGTGATTGCCGCCACCGGTGGGGATTCGGCACTGAAACTGTACGACCAGCTTGCCGCCATTGCGCCCACGCTGGTGATTGATTACGGCGATAAGAGCTGGCAGCAGCTGGCACAGCAGCTAGGGAAAATCACCGGCCATGAGCAGGACGCCGCTGCAGCGGTCGGCCAGTTTGAGCAGCGGGTGCAGGCGGTGAAGCAGACAATAACGCTGCCGCCGCAGCCGGTTTCCGCGCTGGTCTACTACGAAGATGGGCGAGGGGTGAATCTTTGGACCCCGGCTTCCGCTCAGGGCAAACTGCTGGGCGAGCTGGGCTTCGCGCTGGCCATGCCGCCTGAAGAGGTTCACGGCGGCACCAGCATGGGTAAGCGTAACGACATTATCCAGCTGTCGGGGGAGAATATGGCGGCGGGGCTGACCGGGAAAACGCTGCTGCTGTTCGCGGCGGATAATGACACGGTGACGCGCGTGCGCGCCAATCCGTTCCTGGAACATCTTGAGCCGGTCAGCGCGCAGCGCGTGTATGCGATGGGGCCGGATACTTTCCGCCTGGATTACTACAGCGCCAGCAATATGCTTAACAGCATTGAGCGCCAGTTCACCGCGCATTAATACTGTGCGGGTCGACCCCTACGAGGGTTTTACAGGGGCCGATCATCTTTTTCGGTCGGCCCTTACCCGCAGGCGCAAGGCATACCTTGCGCGGATTTTCCCTCTCACGTTGCTACGGGTTGGCAACCGGCTCTGCGATTTCCGGTTCTTGCGTAGCCAGCGTACTGCGGCGCAGCGTGCCGACACAGGCCGCCAGCACCAGCGCCACCCCAGCCGCCGCCGCGCCAAACGACAGCACTCCCACCAATGGCGTAAACAGTTTGCCCAGCACGCCTAATCCCAATGCCCCGACAGAATCCCCGGTGACGTCCTGCGCGCTGCCCAGGCTATTGACGCGGCCCAGCAGAGGGTCCGGCGTATGGTGCTGGATCAGCATATATTGCAGTAAGGATGCGATGGCGTTGCAGTAGCCGTAAACCACCAGCGCCAGCAGCGCGGGCAGGAAATGGCTGTAAAGACCAAGCGAGGCGATGGCGAGGAATGCACAGGTGGCGCTGACCAGCACCAGGATGCCCGGGCGGCGATGGCGCGGCACCCAGCCGCTGGTAAAGGCTCCAATCATCGCCCCCAGCGGCACGGCTGAGTACATCAGGCCAATCGCCGATGCATCCGCGTGATAGCTGATTGCCAGCGCCGGGAACAGAATACGCACCGCACCGACAATACTGATCAGCATCCCCAGCAGCACCACCGAACCGACCACCTTCTGACGGCAGACAAACTGCACGCCGCTGACCATCGCACGCAGCGGATGTTCCGGCTCCTGCGTTTCCGGCTTCATCGACGGCAGGCGCACCAGTGGGATCAGGGTCGCCAGCGTGCCCACAGCCGCCACGGCAAATGCCCAGCCCACACCGCCCGCCACGATAATCACGCCGCCAATCGCCGGGGAAAGAATGGCCCCGAGACGCACGGTCACCATGCTCAGCGCGCCGGCAGCGCCGAGGTTTTCGCGCCCGACCAGCAGCGGGATCACCGCCATCAGCGCGGTCATCCCCAGCGCGCCGAAGAAGCCATCCCAGAAGGCCAGCAGGTAGAGCGCCCACAGGGAAGGGGAGGCGCTAAAGGCGTTAAGGCTGAGGAACACAAAGCCAATACCGCAGGTGCCGCGCGCAAACAGGATCAGCTTACGGCGATCCAGGCGGTCAGCGAGAATGCCGCCCAGCATCAGACCGATAAACATCCCTACGCCGTCCAGCGTCACCGCCACGCCAACCTGTAGCGTTGAGCCGGTCATCGCCTGGATCTGGATCGGGACGCCGACGGCCAGCATGCCGAGGGCAAACACCGACAGCATACGGGCGCAGAAGATGGCGCGAAAATGCGCGTTATTTTTCAGCAGGCTGAAATCAAGCAGGATGGAGGGCTTAGCCATAATTTTCCATTTTGGTTGACTGAAGTTTTGAGGCGAAGGTTGCCGATGTTTTTCTGGCGGGCGCATGGTAACATATTTGATTAATAACGTTAATGATAATAATACTCATATTCATTTGCATATGAGCAGGGGGGGTTTGGGGATGTCGTTGCAACAGGCTCGGGCTCGGCCGGCCACGGGCGTCGCGCTGCCGCGTGGCATAACGCGCAGCGGCGGTGTGCTGCTCTGCCTGATTTTACTGCTGGCGATAGCCGCCATCAGCCTGATGTTGGGCGCGAAATCGATCCCCGCGCAGGGGGTCTGGCACAGCCTGAGCGGGCAGCTCAATGATGCTGACAGCACGATCGTGCTCAACGCCCGCCTGCCGCGCACGCTCGCCGGTATTCTGGTCGGAATGGCACTGGGCGCGGCGGGGGCGGTGATCCAGGCGCTGACGCGTAATCCGCTGGCGGACCCGGGTATCCTCGGCGTAAACGCCGGGGCCAGCTTTGCGCTGGCCGTCGGCATAACCCTGTTCGGGGTCAACGGTATGGCGGGCTGGCTCGGCTTCGCCTGGGCTGGCGCGCTGGCGGCCAGCGTGGTGGTGTGGACGATAGGTTCGCTGAGCGGCGGGCGCGTCAACCCGATCCGCCTGACGCTGGCCGGGGTGGCGCTCAGCGCGGTGCTCAGCGGGCTGACCTCTTCGCTGTCGCTGCTCAACCCGCAGACGCTCGACCAGCTGCGCTTTTGGCAGGCCGGTACGCTGGATATCCGATCGCTGCATAATCTGCTGCTGGTCACCCCGGCCATCCTGGTGGGTGGGGTGCTGGCGCTGGTGGCGGCACGCTCGCTCAACAGCCTTAGGATGGGGGAAGAGATGGCGGCGGCGCTCGGCACGCGGGTTGTGCTGGTGCGCGTGGTGGCGCTGCTGGCGGTGATGCTGCTGTGTGGATCCTCCACCGCGCTGGTCGGGCCGATTGGCTTTGTCGGCCTGATGGTGCCGCACGTGGCGCGTTGGTGGGTGGGGGCCGATCAGCGCTGGGTGCTGATTTACTCCTCGCTGATGGCGCCTATCCTGCTGCTGTCGGCCGATATCCTCGGGCGCTTTATGGCGGCGGGGGAGCTGCGCGTGTCAATCGTTACGGCGCTGATCGGCGCGCCGGTGCTGATCTGGCTGGTTCGCCAGCGCAGGTATTAAGGAGAACAGGATGCAGAGCCGTACTTTACTGATTGGCCGCGCAGAGGGCTGGCTGAACCTCAAGCTATCCGCGCGCACGCTGTGGGTCAATCTGAGCGTAATCCTGCTCTGCCTGCTGCTGGCGCTGTTTGCCCTGTGCTACGGCACGCTGCGCATCGCTCCGCTGCAGGTGTGGCAGGCGCTGCAGGGCGAAGGGCCGCAGGGATTGATGACGGTGGTCGGCCAGTGGCGCGCGCCGCGCGTGGTGCTGGCGCTGGTGCTCGGCGCGGGGTTGGGCGTCAGCGGGGCGATATTTCAGTCGGCGATCCGCAACCCGCTCGGCAGCCCGGACGTGGTCGGTTTTAACACCGGAGCCTACACCGGCGCGCTGGTGACGATTATTCTGCTCGGCGGCGGCTACTATCAGGTTGCCGCCGGGGCGCTGGTCGGCGGCGTCGCCTCTGCCGCTCTGGTCTACCTGCTGGCGTGGCGTCAGGGCATTAGCGGCTTCCGCCTGATTATTGTCGGCATTGGCATTGGCGCCGTGCTGTCGGCGTTAAACAGCTGGCTGATTATCAGCGCCTCGCTGGAGAGTGCGATGAGCGCCGCGCTGTGGGGGGCGGGCTCGCTCAACGGGATCACCTGGGCCAAAGGCCAGCCCGCGCTGCTGCTGGTGCCGTTAACGGTTTGCGCCGCGCTGCTGCTCGGCCGCCGCCTGCAGCTGATGGAGATGGGTGATGACAGCGCGCGTGCGCTGGGCGTCAACGCGGAATCAAGCCGCCTGTGGCTGATGCTGTGCGGGATTATCCTTACCGCGATTGCCACCGCCAGCGCCGGACCAATTGCATTTATTGCGCTGGCCGCGCCGCAGATCGCCCGTCGCCTGATCGTGGCCAGCGCCGTTCCGCTATTCTCTGCCGCCACCAGCGGCGCACTGTTATTGCTGGCGGCGGATATCATCGCCCAGCACGCCTTCAGCGGGATACAGCTGCCGGTCGGCGCCGTCACCGTCAGCATCGGTGGGCTGTATCTTATCTGGTTGCTTATCAGGGAGTCACGACGTTAATCATGGAACCTTCCACCTCGCGTTTACAGGCTTCAGCACTGACGCTGGCCTACGATCAAAAGACCATTGCGCGCGATCTCAGCGTCGGGATCCCCGACCGCCAGTTCACGGTGATCATCGGCCCCAACGCCTGCGGCAAGTCGACGCTGCTGCGCGCTTTATGCCGCCTGCTGAAGCCGCGTAACGGCCAGGTGCTGCTCGACGGTCAGGATATCCACCGGATGGGCACCAAAGCCCTGGCGCGCCAGCTCGGCCTGCTGCCGCAGCACGCCATCGTGCCGGAGGGGATCAGCGTTGCTGACCTGGTGGCGCGCGGGCGCTATCCGCACCAGAGTCTGTTAAAGCAGTGGAGCGAGGCCGACCGCCAGGCGGTGGATGCCGCCATGCAGGCGACTAACATCAGTGAGCTGGCCGCGCGCAGCGTGGATGCCCTGTCCGGCGGCCAGCGCCAGCGCGTGTGGGTGGCAATGGTGCTGGCGCAGCAAACCCCGCTGCTGCTGCTGGATGAGCCGACCACCTGGCTGGATATTGCCCACCAGATTGAGCTGCTGGATCTGTTCCGCCAGCTGAATCAGGAGCACGGGCATACGCTGGTGGCGGTGCTGCACGACCTGAACCAGGCCTGCCGCTATGCCGACCATCTGATCGTGATGAAAGAGGGGGCGATTATTGCCCAGGGTAAGCCCGCTGAGATTATTAGCGCGCCGCTGGTGCAGCAGGTGTTTGGCATGAGCAGCGTGATTATCAACGATCCGGTGTCACATACCCCGATGATCGTCCCGTGCGGGCGCTATCATCAGCCTGGATAAATAAAAAAGGGTCGACCGGAAAAAAGGTCGACCCCTACATGGGTTCTTACAGGGGCGGACTGGAAAAAGGTCGACCCCGACGGCGAGACTTGTAGGGGCGAGGCAAGCCTCGCCCGTGATTCTACGCCAGGTGCTGGCACGCCTTCATCAGCCTGTCCAGCAGCGGCCCCAGCGTCACCAGCGTTTCCGGTGACAGGATATCCATATGCTCGCAGGCCAGCTCATGGACTTTCAGCTGTGCGATATACGGCGCCCAGCTTTCACGCACATCCATGCCCTGCGGCAGCGTTTTGCTGGCGACAAACAGCGTGGCTTCACCGTCAAAGCGCGGGCTGCTGGCGGAGGCCAGGCGCAGCACGGCATCTTTGTAGTTGGCCACAATGGTGCTGAACATCGCCGCTTTCTCCGACAGCAGCAGCGCATCGTCGTCGGTGGCTGCCATAAACTCGGCCTCCTCCCGCGCCACTTCCTCACGCGCATCCTCTTCTGACGGGCTGGTCCAGTCCTGGCCTTCCGGCGGATAAGTATCCAGCAGGCCAAGGAATTTCACCGCTTCCCCCTGCTGCTGCAGGCGTGCGGCGATGCCGTGGGCAAGGGTGCCGCCGAGCGAGTAGCCAAGCAGGTGGTACGGCCCCTGCGGCTGCACGCTGCGGATGGTCGCCAGATGGCGCTCGCACATCTCATCGATGCTGTCACAGGCGGCAATCACCCCATCAGGGCGCGGCGACTGCAGGCCAATAATCGGGAATGCGCCCGCCAGGTGGCGCATCATGCCGGAATACTGCCAGGCAAAGCCGGACGCTGGATGGATGCAGAACAGCGCCGGTCCCTGACCGCTGCGCAACGGCAGGCTTTCACCGTTGGCGCGGCCATCAGTGCCATCGCCGGAGGCAGCATCATCCAGCAGGCGCGCCATCTTCTCAACGCTGCGCGCTGCCATAATCTGGCCGATAGAGAGTGGATGCGCCAGCGTGCGGCGCAGTTCGGCCGCCAGGCGCATCGCCAGCAGCGAATGCCCGCCGAGCGCGAAGAAGTCGCCGTCGGCAGAGACCGTTTCCAGCTCCAGCAGGCGGGCGAACAGCTGCGCCAGCAGCGTCTCGTGCGGTCCCTCAGGCTGACGACCAGCGGCCTGCGGGGCCTGCGGTGACGGCAGGGCTTTGCGGTCCAGCTTGCCGTTGGCGCTGAGCGGGAAGCTATCGGTCAGCACATAGCTGACCGGCAGCATATGCGCCGGCAGCCGCAGCGAGAGCTGCTGGTGCACTTCTGCCGTCTCCAGCACGCTGCCGGGCTGCGCGATGAGCCAGGCGACCAGCTGGCGCGCATCGGCCCCAGCGGCGGCCACATTGCCGAGCTCGCGGGCGGCCACCACGCTCTGCGCGACCCCCGGTAAGGTCAGCAGCGCCTGTTCGATTTCGCCCAGCTCAATGCGCTGACCGCGAATTTTCAGCTGATCATCGCTGCGGCCCAGATACTCGACCGCGCCACTCTCCAGCCAGCGCGCGATATCGCCGGTGCGGTACATACGTTCACCGGCGGCAAACGGGTCGGCGACAAAGCGCTGCGAGGTCAGATCGGCGCGGTACAGGTAGCCTTCTGCCAGCTGCGCGCCGCACAGGTAGAGATCGCCCGCCACACCGAGCTGCACCGGGCGCAGCAGCGCGTCCAGAATGCGCAGCTCGGTGTTCCATACCGGGTAGCCGATCGGCACGCCAGCACCCTGACATGCGGCGAGATCCCTGCCGGATGCCGGATGATAGGTGACATCTACCGCCGCTTCGGTCGGGCCGTACAGATTGTGCAGCGGTGCCGCGATCAGCGCCTGATAGCTGGCTGCAAGGTCGCACGACAGCGCTTCACCGCTGCAGAATACGCGCTGCAGGCTGTGGCAGCCCTTATCCGCATCTGAACGCTGCTCCAGCGCGCTGACCCAGGCGGCCAGCATCGACGGCACAAAGTGCATCGTGGTGACCGCATAGTCCTCAATCAGCTGCACCAGCGCTTCCGGATCGCGGTGCGCTTCCGGCGGGGCCATCAGCAGCTGAGAACCCACCATCAGCGGCCAGAAGAACTCCCACACCGACACGTCGAAGCTGCACGGCGTTTTCTGCAATACCACGTCAGCGGCACTCATCGGATAGGTATCCTGCATCCACCACAGGCGGTTAACGATCGCCTGCTGCCCGACCACCACGCCTTTGGGGCGCCCGGTAGAGCCGGAGGTATACAGCACGTAGGCCGGGTGGCTACTGTCAGGCTGCGGTAGCGCATGCCGTGGCTGCTGATGCTCGTCGGCCAGCTGGTCAAAAGTCAGCAGCGTGCCGAGCGGGGCGAAACGGTCCTGCAAAGCACTTTCAGTGATGATCAGGCGCGGGCGCGCATCCTCAACCATGTAGCCGAGGCGCTCATCCGGGTAGCCGGTATCCAGCGGCAGCCAGGCGGCACCGGCCTGCAAGATGGCGGTCAGCGCCAGGCTGAGGCGCACCGAGCGCGGCAGGGCCACGGCGACGATATCACCCGGCTGCACGCCAGCGTCAATCAGGCGATCCGCCAGCAGGCGCGCCTGCTGCTGCATCTGGCGATAGCTCAGACGATGGTCGGCATCCAGCAGTGCCAGCGCGTCCGGCGTGCGCGCAACCTGCTGCGCAATAGCCCCCTGTAGGGTGCCCGCCGCCAGCGGATACGCGGTGTTATTGATATTCGCGATCAGCGCCCGTTCGTCCGGGGTTTGCAGCTGCCAGCGTGCCAGCGGCAGGTCCGGCTGCGCGACCAGTTGGGATAACAGCATCAGCAGGCGGGAAGCAAAACGCTCTGGCTGCAGCAACGCATCGCGGTACTCCAGCAGCAGATGCAGGCGCTCACCCGGCAGCACCAGCAGCGTCAGCGGATAGTGGGTGTAGCCACGGTTGCTGATAGCGTCGCAGCGCAGGCCATCGTGGCCCTGCAGCAGTTCGGCGTTATCCGGGTAGTTCTCGACCACCAGCAGGGTATCAAACAGCGTGCCGCTGCCCGCCAGCTGCTGGATCTCCCCCAGCCCCAGATCGTCATGCTCAATCAGCTGGATCTGCTGCGCCTGATGGTCGGCGAGCTGTGCCAGCAGCGGGCGCTGGCTGTCGAAGCGCAGGCGCACTGGCAGGGTGTTGCTAAACAGGCCGACGTGCTGCTCCTGGCCCTCAATCTGACCAAAGCGCCCGGAAACCGGCGAGCCGAATACCACGTCCTGATGACCGCTTTCGATGCTCAGCAGCAGTGCCCAGATGCCCTGCATCACGCTGTTGAGCGTCAGACCACGCTCGCGGCACAGCGCCATCAGGCCCTGTTCCACCTCTGGGGCCAGCGTCAGATCCCTGTCGTGCACCGGGCCGTCGTGCGGTTCATTGCCGAACAGCAGGGTCGGGCGCACGTCCTGCAATACCTGCTGCCACAGCTGGCGCGAGGCGTCGGCATCGCGCGCTGCCAGCTGGCGCACAATGGTGGCGTAGCTGAAACGGTGCGGCGTCAGCGCCTGCGGGCCGTGGTTCAGCGCGCTGAACAGATCGCGCAGGATCACCGGCGTTGACCAGCCGTCGACCACCAGATGATGCGCATTGAGCATCAGGGTAAAGCGCGCAGCGTCGCCGTGCTGCACCAGCAGCGCGTGTAACATCACCGGCTGGGCGAACAGATCGCGCGCCAGCTCGCGTTTCTCCAGTGCCAGCAGCGCTTCAGCCTCTTCGGCGGCGGTCAGTTCAGGCAGTGCATGGCGATCCAGCGCCCAGTAATGCCGGTTGGGCTGCATCAGTGGGATCAGCTGTAACGGCAGCAGGGTCTGTTCACTATCAAAGCGCGCCGCCAGCTGCGGATGATGGCGCACCACCGCATCCAGCGCCGCCTGCAGCCGCTGCTCATCGAGCGGGCCGCTGAAGCTCAGGCGCGTCAGCGAGTTATAGCTGCCGCTGCTGTCGGCGGTCTGGGCGTGGAACAGCAATCCTTTCTGTAGCGGCAGCAGCGGCAGCACGGCAGCCAGCGGGCCGTGACGCTGCGACAGGGCCAGCAGGTCCTGCTGGCTGACGCCGTCAATCGCCACCTCCGCCGCCACCAGCGTGTCAGCCGCCTGCTGCGGATGGCGCCGGGCGAAATCGCTCAGCCCGTCAGCGGCCTGGGCCATCGCGCTGTGCAGTGCATCAATATCCGCTTCGCTGAAGACGTCGTGCAGCCAGCCCCAGTTGATCGCCAGGCGCGGCTCGTTGGCGGTCTCATCAACGAAGATGTTGACCTCGAGCGCGTGCAGCTGCGGCATGTCGGCATCCTGATGCACGGCAAAGGCATCGCGGAAATGTTTGCGCGTGCGCTGCGGCGTCCAAAGTCCATCCCCGGCGCTGAAACGGCCCAGGTAGTTAAACAGCACCTCCGGCGCGTGCTGCTGCGCCAGGGCTTGCAGCTGCGGCGCACGCACCGCGTCGAGATAGCAGAGCTGGCCGTAGCCAATCCCGCGATCCGGCACGGCGCGCAGCACGCTTTTCACCGCGCGCAGCGCATCGCGCAGGCAGCCCGTTTCCCCTTCATCCAGCGTCACCAGCAGTGGATATTCGGCGGTCAGCCAGCCGACGGTACGCGCCAGATCGTGCTCACCGTCCAGCCCGGCACGGCCGTGGGATTCCAGAGTGTAGCGCAGTTGCGTGGCATTAAAGCGGGCGAGCAGCGCCAGCGACAGGGCGCACAGCAGGGTCTCATCCACGCTGGCGCGATACTGCTGCGGCAGGCGGTTAAGCAGCGCGGCGGTTTGCTCTGCGCTCAGCAGGGTGCGCTTCTCTTTCATCGCGCGGTGGCAATCCTGCGGCAGCAGCGCACGCTGGCCGAGCCGGGGCACCGGCTGCTGCAGCATGCTCTGCCAGAATGGCAGTTCAGCGGCACGCTTTGCCACGCCGCGTTGCACGCTGGCGGACCAGTCGTGCAGCGAGGTCTCTTCGGCGGGCAGTGCCAGCGGCGCTCCGCTGAGTGCAGCCTCACTCGCCTGGCGCAGCTCATCGAGCAGCACGCGCCACGAGACGCCATCAACCACCAGGTGATGGATCGCCAGCACCAGGCCAAAGGCGTGCTGATGATGCTGCAACAGCACCGCCTGCATCATCATGCCGCAGGCAGGGTCAAGGCGGGTAACGGCGGCGTCAAAGGCTTCCTCGGCGCAGGCTTCGGGCGCGTGGTGCAGGATCTGGCTGCTGACGCGTGCTAAACCGGCAGCAGGGGAGGGTTCACCGACAATCAGCTGACCGTCGCGGGTAAAGGCAGCCAGCGCCGGGTGCGCCACGCTGAGCGCATGCAGCGCCTGTTCCAGCTGGGCAGCCTGCAGTTCAGCCGGCACCCGCAGGAACACGCCGTGGGCAAAGCGCTGGTTAATGCCGCCGTGCTGGTTAAACCAGTGCAGGATTGGCAGACCCGTTACCGGCCCCTGCTGCGCCACGCGATTGACCGCCACGCCGGAGCTTAGCGGCTGCATGCTGCTGGCCATGCGCGCCGGAGTGCGCTGGGCGAAAATATCGCGCGGGCGCAGCAGCCAGCCCGCCCGGCGGGCGGCGGTGCCCAGGCCCATGGCGGAGATACTGTCGCCGCCGAGCGCGAAAAAGTCATCGTCGGCGCCGACGCGCTCCATGCCTAACAGGTCGGCGACGGCCTGGCAGATCAGCGTTTCCTGCGGGGTCTGCGCATCGCGCCCCGGGGTAAAGGCCATCTGCTGCGGCGCGGGCAGCGCCTGGCGGTCGATTTTACCGTTAACGTTAAGCGGTAGCTCTTCCATCACTATCAGGATCGCCGGCACCATGTAGTCGGGCAGGGTGATGGCCAGTTTGCCCAGCAGCCTGGTTGAAATCTGCGGATCGGCGCGCAGCGCGGCGTCACCGACCGAGCAGTAGCCGATCAGACGGTTGGTCGCCCCAATCGGCTGAGCGATCACCACGGCGGTGCTGACCTCCTCCAGCGCTACCAGCGCGTTCTCAACCTCCCCCAGCTCAATGCGGAAGCCGCGCACTTTAATCTGATGGTCAGTGCGGCCGATAAACGCCAGCTGGCCGTCGCTGCGCCAGCGCATCAGGTCTCCGCTGCGGTACATCACTTCCCCCTCCAGGAACGGGTTAGCGACAAAGCGCGCGGCGGTCAGGTCCGGGCGGCGCAGGTAGCCACGGGCGATACCGCTGCCGGAAATATAAAGCTCGCCGGGGCAGCCCACCGGCACCGGGCGCAGCTGGTTATCCAGCAGCCACACCCGGGTATTGCCGACCGGGCGGCCAATCACCGGCTGATCGGAGACCATCACGCTGGCGCCGAGGGTATCGATGGTGTATTCCGACGGGCCGTAATAGTTAACGATCTCCAGCTCCGGGTGCTGCTGCATCAGCTTCCACAGCGTTGGCGTGGCGGCTTCACCGCCGATCATCACAAACGCCGGGCGATGATTTTCCGGCTCGAACAGCCCGGCGTCGATCATCTGCGAGAAGAACGACGGGGTGATATCCAGCAGATCGACCGGCACCTGCTTCATCTTCTGCAGCAGTGCCCAGGCATCGCGGCGCAGCTCTTCATCGAAGATATGCAGCTCGCAGCCCATCATCATGCAGAACAGCGGTTCCCATGACGAGTCGAACGAGAACGAGGCGGTGTGGCCGCTGCGCATGCGGCGCGTACTGGCGGCGGTGAATTTCTCTATCGCCGGACCGAACAGGTTGCTCTGGTGCGACAGAAACAGGTTCAGCAGCCCGGCGTGGGTGCTCATCACCCCTTTCGGACGCCCGGTAGAGCCGGAGGTGTAGATCATATAAGCCAGATGATCACCGCGCTGGGCGACGCGGCGCTCGTCATCGCACACCGGGCTGGCGGGGTGCGCATCGCACGCGGCGCGCACGGCGGCATCATCGATGCACAGGTAAGCGCCAGGCGGCATTTGCGCCAGCGCGCTGCTGTGGGTAAGCAGCAGCTGCGGCTGCGCGTCGTCGCACATCAGCGCCAGGCGTTCGCGCGGATAGTCGAGGTCGAGCGGCATATAGGCCGCGCCGCTTGCCAGCACGCCGAAGATCGCCACCAGCGAATCGACCGAGCGCGGAATGCCAATCGCCACCACGTCTTCGGCCCCAAGGCCGCGGGCGATCAGCTCTCGCGCCAGCTGCATCGCCCGCGCCGAAAGCTGGCCATAGGTCAGGCGCATCTCACCGCAGACAACCGCAATGGCGTCCGGCTGACGATCGACCTGACGCTGAAGCATCGCCAGAATCGACACCTCACCCGCTTGAGGCGTGACGCTGATGCCCTGCGACCAGCTGGCGAGATGCTGCTGCTCATCGTGGCCCATCAGCGCCAGCGCCGCCAGCGGCAGCTGCGGTTGCTGCGCCAGCTGCTCTGCCATAAAGGCAATGCGCTCGCCGTGCCACGCCAGCAGTTGGCGGTCATATTTTTCCGCATTGGCGACCAGCGTCAGCTGAAGCTGGCCCTGCTGGAAGCCGATCTCAAACTCCAGATCGTCCACCGGTCCCATCGCCAGCGTGTGCGTTACCGCCGGGATGCCGTCAAATTCCAGCGGGTCGTGATAAACCTTCAGGTTGATCACCGGACCATACAGCGGCTGGCTGCTGCCAACCAGGCCGAGATCGCGCCGCAGCTGCTCCGCTTCATAGCGCTGGTGGCGGCGCACCTGCCCGATCTCCGCCTGCACCCGCTGACCGATCTCGGCCAGCGTCATCGCATCGTTGAGCGCCAGCTGCAGCGGCAGTACGTTGACCACCGGGCCAGTAGCGGCCAGCGCGGCCGACCCCATGCGGCGCATAAACGGGAAGCCAATGCTCAGACGGTTTTCGCCGCTGATGCGCGCCAGATAAGCGGTGAGCAGGGCGCAGGCGATCTCCGCCGGGGCGCTCTGCTGCAGGCCGGGCTGCTGCGCCAGGCTGGTGAACAGGGTGGTGGGAAGCGTGACCTGCTGCTTGAGCGGCGCACCATCGCCCTCAGGCGTGAACTGTTCGGCGGAGAGCGAGATAGCCGCCGGGAAAGCCTGGGTGTGCTGCTGCCAGAACAGCGCCGCCCGCTGGCAGGCGGGGGAGTGCTGCCAGGCCTGATATTCGGCCACCACTTCACCAAAGGAAATGAACGGCGAGGGGGCTGGCGTCTGCTGCTGACGCAGCGCCTGGTACACTGCCGCCACGCGCCGGGTCAGCGCTTCGAAGCTAAAGCCGTCGAGCATCAGATGGTGATAGCGCTGGTACCAGAACCAGCGATCGTCGCTGACGCGGATCATCAGCTGACGGTACAGCGGGCGTTCGCCGTCGGCGGGCAGGTCGGCGGCCAGGTCGGACTGCATCAGGCTGAGCGCAGCCTGCGCACCGTCAGCACGCTGGCTGAAGTCGAGCCATTCAACGGGCTGCACCTGCTGCGCTGAGCAGGCGTTGGGCAGCCGCTGCACGGCACTGCCGTCGGCGGCGAGGCCGAACTTAGCCTGAACGGTGTCGGCTTCCGCCATCGCCTGGCGAATAGCCGCGTCCAGCGCGCTGCGGTCGATATCACCATGCAGCTCGCTGTAGTGGGCGACGGCAAAGGTATTACCTTTGTTCGCGATCTGATCGGCGATCCAGATGCCGGGCTGCGCGGCTACCAGCGGATATTCACTATAGCTGGCCTGCACGACGGGCGTAATTTGAGCTTCTGACACGGGAGCGATTCCTGTCGAAAATGAAAAATCCATCATTAAAATTCAGCGCCGACCGAAAAAAGGGTCGGCCCCTGTGTTGTATGGCGTAAATATTCCGTTGTCGGGGGCGACCCTCTTTTCCGGTCGACCCGTTCCTTGATTAATCGGCCGTTTTTATCGCTGCCGGGCGCATATCCTGCCAGTGCGTTTCGATGTAGCTGATGCACTCGGCGCGGGCTGCGGGACCGGACACGGTCTGCCAGCCGGCGGGAACCTCGGCAAAGGCAGGCCACAGGCTGTACTGCCCACGCGCGTTCAGCAGCACCAGGAAGTCCAGGCTTTCATCGTCAAAGGGGTTTTGTTGTTCGGTCATGGTCGTTACCTGTTATCGCCAGAGAAAGGAGGGGTGATAAAATCGGCCAGCAGCCAGCGCAGCCCGTCAAGCAGCCCGCCGCGCCAGCACAGCGAGTCGTGCCCGCCGGAAAAAATACGGAAGTGAATGTCATGCCCAGCCGGCAGCAGGGCCTGGCGCATCTGCTGGTTGACGTAGGCCATATCGCCTTCGCGATCGCCAGCTTCCTGGAAGATCTTCAGCCTGCCCTGCGGCAGCCTACCGGCCAGCACTTCAGCGGTCAGCCAGCCCATTTCATGGCCTTCAATCTCGGCAAAATGCGTCACCAGGCGGAAGTCCGGCCACCAGAAAGAGCCGGACTGGCTGAGGATGCGGCCAAAGCGCGCAGGCCAGTTAAGCCCGGCATACATCGCGGCCAGCCCGCCGTAGCTCTGCCCGGCCACCACGGTGTGGTCGGCCCGATCGCTGAAGGCCATCCGCGCGCGCACCTGCGGCAGCAGCTCTTCCTGCACCGCCTGCCAGAACTGCGCATTGCACGGCAGCTCCTTCTCGCGCCACTCGCCGTTAATCGCATCAATAAATAGCCAGCAGGCGGCGGGCAGATGGCCGCTGTCGGTTTCCGCATCCAGCGCGGCAAAAATCGGTAATCCCAGCGCCCAGTTCTGGCCGTCCAACAGGATGCCTAATGGCCGGGTTTCTGGGGTGACGGTGCTGCCGGTGGTGTAGAGCCAGATGCGGCGCTGATTGCCGAGCAGGGCGCTCTCCCAGCTGAACTGCAGCAGGCGCTGCTCATCAACCCGCGCCAGACCGCCGTCCAGCGCATGCCAGGCCGACTGGTCCGGGGCGGCGGGCATATGGGCCGCGGATGTCGGATGGCGGCGGCTGTTGCAATGCGCGCAGCTCCGGTTAAGCGGGTCGGCGATGGCGCTGGGGAACAGCGAGATCCACCACTCGCGCTGCTGTTTGCTGCGCGTGGCGTCATCGCGGCTAAAAGCAGGAGGAAGCTGGTGGGCATCAATGGGGATCAGGCTGTAGCTGCCGCGCCAGCGCTGGTCAATCTCAGTAGACCAGTGCCAGACGTCGGTGCCCGCCAGGCGCTGCAGGCTCTGCGGCTGCGGGCTGTGATGGTCGGTCACGCAGTTGATATCGATATATACCCGGCAAACTTCAGAGCGGGTTTCATCCCCGGCCGGGTCGCGCCAGAAGTAGCTCATTTTCACTTTGCCGGCGGAAAACTCCTCCACCAACGGCGTGCCAAGCTGTGCCAGCTGCTGCCACCAGGCAGTGTTGCCGACATTATCCGCAGCCAGCAGCTCAGCGGCGCATCCGGCGGGCTGACGCAGAGGCCACGATTGGTGCCTGGATGTCATGATAATTTTCCTTAATTTACTTTTGATGACTTAAACGGAAGAACTTGAATCTCACTGACAATTAGCGGCGCTAATGCGAATAGTATTGAGAATAGTTTACATTTGCAATAAGATGCGACGCAACTTTCTTGAGATGCCTGTAACTGGCACAAAGCTAAGGGGTTTTTAAGAAGGTAGAGAAGCCACGTCAAAAGCAGTGGCCGACGTGATGCTTGATCTTAGCCTGCGCCAGCCAGCGGCTCTTATCGGTTGGCAGGCTTTACTGGTTTTTTTCGTAGACAAGGCTGTTCCAGACGAGATAACTGAACATGTTTAATAAGATTAAAAAACAGGCAATACCCGGCTCGGCAGTACACACGGATAAACACACCCTGCGCTTAATACTGGCTTCAACGCTGTTGATGGTGCCAGCCGTACAGGCAGCAGAAGATACCCTGACCGTGACCGCAGAAACCCAGGAGAGCGTGACCGCGCCGACCAAAGGGATCGTGGCGAAGGAGAGTGCTTCGGGCACCAAAACCGCCACCCCGCTGCGGAAAACCCCGCAGACCATCTCGGTGGTGACGCGCGAGCAGATGAACGATCAGCAACCTGCCTCGGTGGCGGATGCGCTGGGCTACAGCAGCGGCGTGGTCACCAACTATCGCGGTAACTCAAACCGTAATGATGAAGTGATCAGCCGCGGCTTCCGCTACGCGCCCAAGCTGCTGGACGGTTTGCACTACGGGCTCTCCTCCGAGAACGGCGGCGCGGGGCAGTTAGACCCGTGGTTATTAGAGCGCGTAGAGATGGTGCATGGCCCGGCCGGCGTGCTGTACGGTCAGGTCAGCCCCGGCGGCCTGCTGATGATGACCAGCAAGCGCCCGACGGCAGAAAGCATTCATGAAGTGAAGCTCAGCACCGGCAACCGCCACTACGGCGAAGCGGCGTTCGACTTCGGCGGCAAGCTAAATGACGACAACACGCTGTTCTACCGCCTCAACGGCATCGCTAATACTAAAAGCGAGTTTGTGAAAAACAGCAAACAGCAGCGGATGGCGATTGCCCCGGCAATCACCTGGCTGCCCAACGAAGACACCAGTTTTACCCTGCTGACCAGCTACCAGAACGACCCGAAAGCGGGATCGCGTAACTTCCTGCCGCGTTCCGGCACGCTGTACGCCACGCCGGAAGGCTTCACCGTGCCTTACGACCTTAACGTCAGCGACTCCGATTTCGCCAAATCGAAGCGCGAGCAAACCTCCATCGGCTATAGTCTGGATCACAGCTTTAATGAGGCGGTCTCGTTCACCCAGAACCTGCGCTACAGCCACCGTAATGAAGACTATAAGTACCTGGTTTACGGCTACGACTACAGCGACCATGTGATGACGCGCATGCCGCAGCATGAAGAGACACAGACCAATGAGTTCAACGTTGATAACCAGCTGAAAGGGCTGTTTGAAACCGGCGATGTCAGCCACACCGTGCTGGGCGGCCTGGACTATCGCTATAGCCACATCGACCTCAAGCTGTCGCGCGCCTACGGCACGCAGTACAACCTCGACTGGACCAATCCGGGGCGCATCGACATTGATGAAAACGATCTGGCGCTGGCTACCAGCACGCTGAAGACGCTGAATCAGTATGGCGTTTACCTGCAGGATCAGATGGCGTGGAATAACTGGAACCTGGTGCTGTCCGGCCGCGAAGACTGGTCGCAGGTGCGCACCCAGGATCGCCTGGCAAACACCGATGTGACCTACAACGACAGCGCCTTCACCGGCCGGGCGGGGCTGCTGTACGCCTTTGATAACGGGGTTTCGCCGTATATCAGCTACAGCACCTCGTTCGAACCGGTACTGGCGCAGCCTGCACCGGGCTCCGATCCGCTCAAGCCAACGACCGGCGCGCAGACTGAGGTTGGGGTGAAGTTCCAGCCGGTAGGCAGCAACACCATGATGACCGTCTCGTGGTTTGATATAAACCAGAAGAACGTGCTGAGCTCGATTGATGGCACCCGCTATTACAATCAGATCGGTAAGGTGAACTCGCAGGGGATCGAAACTGAGATCCACGCGCAGCCAACCCCTGAAATCAAGCTGATTGCCGCCTACACCTACACGGATGCCACCACGAAAGAGTCGGATACGGCGGCAGAAGTGGGGCACAGCCCGGCAGCTATTCCGCGCCACGCGGCATCTGCCTGGGGCAGCTACAGCTTCCTCGACGGCGCGCTGGACGGCCTGACTGTGGGAACCGGCGTGCGCTACGTCGGTAAAGCGGGCGGTGATAACACGGGCGAATACTATGTGCCGCACTACACCCTGTATGACGCGATGGTGAAGTATGAGCTCGGCCAGGCCGTTCCGGCGCTTAAGGGAACCAGCCTGCAGTTCAACGTGCAGAACCTGACCGACGAGCACTATGTCGCATCCTGCTCTAACGCCTATGCTTGTTTCTATGGCAGTGGCCGCACCTTTGTTGCTTCCGTCGATTACCGCTGGTAAGCGCACGGGTTAGCTTGCATCATTCCGCAGGGGCCAGGCATGCCTGGCCCGTTTTATCTCTTGCCCCCCCAGGGCGATCGATAAGGAGCACTATGCAAAAACTCACGCGAGGAAACCGGATCGGCGCCGCCTGCCTGGCGCTGGGCGGGCTGATCTATCTGCTGGCGGAGCGCATCAGCGCGCTGGCGTGGCAGCACCCCCCTTACCGCTATCAATTCAACTACATCAGCGACCTTGGCGTCCCCCAGTGCGGCTCGCTGATCTGCTCCCCGCTGCATACGTCATGAACAGCGGATTCGCCGCCGAAGGAGTACTGTTTTTCTGCGGTTGTATCCTGCTTTTCTCGCGAGTTAAAAACCGCTGGACGCTGCTGCTGGCAGGCATCCACGGCGCGGGCGGCGTGCTGATTGCTCTGTTTCACAGCGGCGGCATCAGCAGCGGCATCACCCTGCATCAAACCGGCGCGGTGATGGCGATTGGCGGCGGTAATCTCTGTTTGATCGCGGTCGGTCTGCACGCTATTTTTCTCGCGCCGGGCGGAAAAGGAGGTCGGCCCCTTCCCGCCGGACTCGGCTATTTCAGTTTGCTGCTCGGTGGGTTTGGCCTGCTCAGCATGCTGGCTATCCCCTCGGCGCTGTTCCCCATCGGCATTATTGAGCGCGCCTCGGTTTACCCCATCACCACCTGGCAGACCGTTACCGGCTTTGCGCTGTTGATAAACCGTTCTGACGCTGATTAATCTGAGTAATATTCTGCAACTTATCGCCGACAGGCGTATTCTGTTGTCGCCGTCAGAGCGGCGTCATTTCCACAGGAGGGTGAGTTGTGAATCAGAGCCAGCGCGAACATATTGCCACCGTCATGGAGAGCCTGAGCCCGGGCGCGCAGAGGCGACATCTGCGCCAGCATGACCAGACCATTCGCGACTCCTGGCAGCGCTGCGTCGAGTTTCACGGCCTGGATCCGAGCCGCATGCAGGAAGCGCGCATTCTGCCGTATAACGAACTGCGTGAGCATCGCGAAAATCTTGAAGAGTTCCGCCGCATTGCCCGTCACGGGCTGGGCGTGCTGTATCAGCAGATCGCTCAGGCCGGTTATGTGGTGCTGCTCAACGATGCCAGCGGCGTGACGGTCGACTATCTGGGCGATGCCGGGTCTGAAATCAGCCTGCGCCGCGCCGGGCTATTCCTTGGGGCGCAGTGGTCGGAAGCCTGGGCGGGCACCTGCGCGGTGGGCACCGCGCTGGCGACCGGCAAGGCGCTGACCGTGCATCAGGCGGACCATTTCGACGCCACCCATATTCCGCTCACCTGCAGCGCGGTACCGCTGTTTGACCCGCAGGGGCAGCTGAATGCCATTCTCGATATCTCCGCGCTGACCTCGCCGCAGTCGAAATCCAGCCAGCAGCTGGCGCTACAGATCGCCAGACTCTCCGCCCATCAGATTGAAAACGCCTGGTTTGAGCACCGCCACCGCAGCGACTGGGTGCTGAAGCTCAGCCCGTCGTCGTCGTTTGTTGAGGTTAGCCCGGATTTCCTGATCGCCTTTGACGCCAGCGGGCGCCTGGTCGGGCATAACCATCGTGCGCAGCGCATGCTGGAGCACGAGCTGGGGATTACGGCGCCGTCGCCGCACAGCCGCAGCACGCTAATCGGGATGCCGATTGAACAGCTGTTTAATACCGCCATCGACAGCCTGCCGGACTGGCTGGCCAGCGCTAACGGGCGGCAGGGTACGCTGGAGCGGATCAACAGCGGCGAGCGGCTCTATGTGACCGCCGTGCAACCGGCGCGGCGCCCGCCGCGGCGAGTGATGACCGCACCGCTGGCACTGCCGCAACCCCTGGCAGCGCTGAGCGGTGGTGATGCGGCGCTACAGCAGCAGCTGCAGCGGGCGGCACGGCTGCTGAATGCGCCGCTGCACCTGGTGGTACATGGCGAAACCGGCTGCGGCAAAGAGGTTTTTGCCCGTGCGTTTCATCAGGCCAGCGCGCGCCGGGCGCGGCCGTTTATTGCGGTTAACTGCGCCGCCATCGCGCCGACGCTGATTGAGAGCGAGCTGTTCGGCCACCTGCCGGGCAGCTTTTCCGGCGCGGGCAGCAAGGCAAAGCGCGGGCTGGTGCAGGAGGCCGACGGGGGGGCGCTGTTCCTCGACGAGATCGGTGATATGCCGCTGGAGATGCAGACGCGGCTGCTGCGCGTGCTGGCCGAGCAGGAGGTGCTGCCGGTTGGCGCCACCCGCCCGCTGCCCGTCGATATCCGCGTGATCTCCGCCTCGCATCACGCGCTCGATAAGCTGGTGGAGCAGGGGCGTTTCCGCGCCGACCTGTTTTATCGCCTGCAGGGTGCACGCATCTCGCTGCCGCCGCTGCGCGCGCGCAGCGATCTCGACTGGCTGGTCGCCCGACTGCTGGCGGGCAGGGCTGAACTGACGCCGCAGGCGCGCACACGGCTGCATCAGCACGCCTGGCCCGGCAACCTGCGCGAGCTGCGTAACGTCCTCGACTACGCTGCCGCAGTGTGTGACGGCGGGCGGATTGAGGTTGACGATCTGCCGGAAACCCTGAAGGCCCACGCTGACGATCCCCGCACGCAGCCTGACCCGCAGGAAGCCACGGACCTGCCGCCGCAGGCGCAGTTGCTGATGCAGCAGCTGCACGCCGCCCGCTGGAACCACAGTGCGGTGGCCCGCCAGCTGGGCATCAGCCGCATGACGCTCTATCGCCGCATGCAGCGTTACGGCATCCGGTCACCGAATAAGGGGGGGCGATGACTCCTGTGACGGCGGCCGCTACGTCAGGCGGTCTGTTTAGCTTAGGGTTCGGTCGGCTACAAAAGCAACTGCGCTTCTCGCTCATCGCTGCCCGTTCAAATATCTTGTATGGGCAATTTTGTCACTATGCGCTTTGATACGGACGGGCCTGAATTTCAATATTAATTGTTACCGTGTCATCCACCAGTGCGGCAAAGCTGTCCATATTGAATGCTGAACGCGAAATCGCTGTTGAAGCATGCATAACAAGGATCTCAGTACTGGAGGATACCGCCTTTTTCCCATTCAGTGAGGCATCAAGGATCACCGGGCGCGTGACGTTCTTGATTTTCAGCGTGCCAAACAAGCGAAAATGTCCGTTTCCCAGTGCCACAAGGCGACTGCTGGTGAAAGCGATGTTTGGATAGCGCTCTGCATCAAAAAAGGGACGGCTTTTCATCTGATAAGTTAACAGGCTATTGGAAGCCTCAAGGGTCGCGGCTGGAATGGTCACGTCGATACGGTCCGCCCTTTCATCTCCTGCATCCAGGGTAATTCCTCCCGTCACCTTTCCCATGCTGGCTTTAGAGACACTGCCAAATGCATGCCATGAGAGGGAAATTGTCGTGTTTTGAGTGTCGATACGGTAGCTGACCGGGCTGGCGTATAAGCAAAGCGGATGGAACAAAAAGCCCAGGGCGATGGCATGCATGAAACGAGTCATATTGATAATCCTCAGAGTGAGTATCGTGTAAACGCTTCAGCCGTCTTTTTTATTCGATTTTACGCCCCGTTTTAAAATTGAAATGCGGTCAACGCCATAAGTTGAATATGCGGCAGACATTTCGCCTGCCGCATCTATTATCCCGACGATTCAACCCACTGGCGTTTTAGCTATTTCGTGCGACCTGAGAGTGATACGAACTGGCGCAGATTTATAGGATGGTGTGCCGCTTTCCTTGTCGATATAGTCGAGCGGAATAAGTACGTTAGCTTCAGGGTAGTAGGCGCCAATCGACCCCGGTGAAATAGCGTAACGCACTACCGTCATGGATTCGAGGCGCATGTGGTAGCCCGGTACCGCTGACTCAAGATCGACGACATCACCATGTTCCAGGCCCAGACGCTCAAGGTCATAGTCGCACATAAATAGCACATCGCGGCGGCCAAATACGCCGCGATAGCGGTCGTCTAAAGCGTAGATTGTGGTGTTGTACTGATCGTGACTGCGTAATGTAATGAGCCGCAGCACGTCCTCACCCTCAACGGATAAATCCTCATGAGTGCCCTGATAGACTGAAAACACCGCTTTTCCTGATTGAGTGGGCCAGATGCGCTCTCTCGGTGGAAGCGGCATCTGGAAACCGCCGGGATGACGAATACGCGCGTTATAGTTGTCAAAACCGGGTATGGTTTTTTCGATCAGCTCCCGGATGAGGTCATAATCGGCAACCAGTTCACTCCAGTTAACCCGTGTATCCGGCAAGGAAGCTTTCGCCATCCCGGCGACTATCGCAGGTTCAGAGCGCAGCAGTGGCGATGCAGGCTTGAGCTTACCGGATGAGGCGTGCACCATCGACATCGAGTCTTCAACGGTGACCGACTGCCGGATACCGGATTGCTCGTCAAGTTCAGTGCGTCCGAGGCAAGGCAGCAGCAACGTCTCTTTCCCGGTCAGAAGATGTGTCCGGTTAAGTTTGGTGGCGATGTGGACGCTGAGCTCAAGTTCACGCATCGCCGCAAAGGAGACATCAGGGTCGGGTAACGCCACCGCAAAGTTACCGCCAAGGCAAATCAGTGCCTTAGCTCTTTTCTCAACCATGGCTTGCATCGCCTGCACCGCATCGTGACCGTGCTGAGCGGGCGGAGTAAATCCGAATACGTTCTGCAGCTTGCTGAGGAAATCAGAGCCGGGCTTTTCAGTGATCCCTACGGTGCGGTTGCCCTGGACGTTAGAGTGACCTCGCAGCGGACACACGCCAGCACCGGGTTTACCGATATTGCCGCGCATCAGCAACAGATTAACCAGCAGGCGTACGTTGTCCGTTCCGCGGTTGTGCTGGGTGATGCCCATGCCGTAGGTCAGGATGGTGGCCTTCGATTTGACATAGGCTTCTGCCACGCTGCGAAGTTCCGCTTGCTTCAGACCGGAGTCATGCTCAATTGAATGCCACGAAGTGGCATGAATGTCCGTTGCAAAGCGCCCGAAACCTTCGGTGTGCTCGTTGATAAAATCATGATCCAGCGCCGCGCCTGTTTCGGCCTCAATTTCAAGTACCGCTTTAGCGATGCCTTTTAGCGCAGCCGAGTCGCCTCCGGCGCGCACCAGATAGTAAGTTGAGGCGATGTCAGTCGAGCCGTAAGTGGCCATCTCCATGACATTCTGCGGATCGGCGAAACGCTCAAGCGCGCGTTCACGCATTGGGTTAAAGACGATAATAGGTACTTTGCGGCGCGCCAGTTCGTGCAACGTCCCCATCATACGCGGGTGGTTGGTCCCCGGATTGTGGCCCATTGAGAGAATGAGCTCTGCGCTATCGAAGTCGTCCAGTGAGACAGTGCCTTTACCGATACCTATCGACTGCGGCAAGCCTACGCTTGTCGCTTCGTGACACATATTTGAACAGTCAGGAAAATTGTTGGTTCCATACTCGCGGGCGAACAGCTGAAACAGGTAGGCTGCTTCGTTAGATGCCCGGCCGGAGGTATAAAACTCGACTTCGTCCGGCTGCAGCGCTGCCAGACCTTTGGCGATGTGGCTGAATGCTTCGTCCCAGCTCACTTCTTTAAAGGTATCGCTTGCTGCATCGTATCGCAGTGGCGTGGTTAACCGGCCATACCCCTCAAGCTCGAAGTCTGTTCGCTTCAGCAGGGAGGTAACGGTATTTTCTGCAAGAAATGCCGGCGTCACGCGTTTGGTGGTGGCTTCCCAGGTGACGGCCTTGGCGCCGTTCTCACAAAACTGGAAGGTTGAACCATGGTCCTTATCCGGCCAGGCACAGCCGGGGCAGTCAAAGCCTTCTGGCTGGTTTGTGCGCATCAAAGTGGGCGGCGCTTTGAAGGTATCCATCTGGTTTTTAACGGCAATGGCGGTGGCCTTGAGTGCTCCCCAGCCGCCTGCGGGCCCATCATATGGATGTACACCAGGCACTGTACGATGATTTTTCTTGCTCATAATGGTCCTGCGGCCTCTTCATCTTTTTAAAATCTGATTAAATGAAAGTAGCAAAGAAATGCAGCAGGCCCCGGCGGGTTATCAATTGGTTACTTAAAAGTTCAGGCAGCTATCGATGGAAGTGGCGACCAAGGTAGAGCCTGAGTTATCTCCAGAAATGACTTCCATCGCTAAACGTCCACAAACCGCTCTGAGCTTAGCCCCCCGTTACCATCGTGCTCGCTGTGGCTTTTAAACCGCGACGCTGGGGCCTTGGGTCCAAGGAGGGAGGGCTGATTGCAGCAGGCCCACGGCCAGGGATGGCCGTGCTGCCTCGCTACAGGGATGTATTCATGCCGGTGCGGAAAGCAGCCCCCCCCTGAAACCGTGCACCTGTCATCCCGCGATAATATTCAGATCAATGTCTGGGGGGGACCGCAGAGGTCGACCCTATAGCAGCGGTTACTGCGGCGGGCGCACCAGGATTTTCACCTGATTCTTCTCTTTGACCAGTGCCTCAAAACCTTCGGTCACCAGATCGTTCAGCTCAATGCGCTTAGTTACCAGCTTATCGGCCTGGAAGTAGCCCTGGGTCATCAGCTCCATCACCGCCGGGAAAATATGGCGATAGGCAATAATACCCTTCACGTTGCGTTCGGCCAGCACCACCCTGTTCGGATGGAATGAGGCTTCGCCCTCCCAGATAGAGACAATAATGGTTTCGCCCTCGTAGCGGGTGGCGTCGATGCACTGTTTCAGCACTACCGGCACCCCGGTCACTTCGAACGACACGTCTACGCCGCCTTTACTCAGGTCGCGGATGGTGGCAACTGCGTCCTTCTTGCTCGGGTCAATCACCACGTTGGCGCCCAGCTCAAGCGCCTTCTCAGCGCGCTGCGGCGACAGCTCCACCACGTAAATCTCAGAAGCACCCGCCGCGCGCAGCGCTTCAATCACCAGCAGGCCAATCGGGCCCGCGCCGAATACCGCCGCTTTATCCCCGGCTTTCAGCTTACTCATGCGCACCGCATGTAGCGCCACGGCGGCAGGCTCGACCAGCGCACCCTGCTCGTAAGAGAGGCCATCCGGCATGCGGTGCACCATATGCTCGTCAACCATCGTAAAAGAGGAGAAACCGCCGCCGCCGCCGGATAAACCGTGGAAGCCAAGGTCGCCGCACAGGTTATATTTGCCTTCGCGGCAGGCCTCGCACTCGCGGCAGGCGAGGATAGGTTCCACCACCACGCGGTCACCTGCTTTAAATTTGCTGACGCCTGCGCCCACCTCGACCACTTCGCCGGAGAACTCGTGGCCCATCACAATCGGGGCGATGTCATGGCTGATTTTGTGCGGCTTATCGACCGGGACGAAAATGGGGCCGGCGAGGTACTCATGCAGATCGCTACCGCAGATCCCAGTCCACGCCACTTTGATTTTGACTTTGCCTGCGGATACCTGCGGCTCCTCGATGTCGTCAATGCGGATATCGTGCGCTTTATACCAACGTGCTGCTTTCATCATATTTCCCTTGAGAGTGGAACAAGAAAACCTGTCCATCGCCGCAGTCAGCGGCCGGTGCAGGAACTCAGGGCGACATAGTGCGAAAAGCGTGCCATAAAGTGCTTTGTTGGTAATTTGCTGATTCTATTTGTTTATTTCTGTTTCTGCAGCGGGGAGAGGGAGTGACACAATAAGGAAATGTGACACCTGTAACAGCGACAGGTGTCACAGCAGGCTTAACGGAACGGCGGCTCGTTAAAGGTGCGCAGCTTGCGCGAGTGCAGGCGGTCGCCCTCGGCGCGCAGCAGATCAATCGCGCGGATGCCAATCTGCAAATGCTCGGAAATCGCCCCTTCGTAGAAGCGATTCGCCTGGCCCGGCAGCTTGATCTCACCGTGCAGAGGTTTGTCGGAGACGCACAGCAGCGTGCCGTAAGGAACGCGGAAGCGGTAACCCTGTGCGGCAATGGTGGCGCTCTCCATATCTACCGCCACCGCGCGGCTGAGGTTAAAGCGCAGCGCGGAAGCGGAGTAGCGCAGCTCCCAGTTGCGGTCGTCGGTAGTGACTACCGTTCCGGTACGCAGGCGCTGTTTCACCTCTTCGCCCGGCATGTTGCTGACCTGCTTGGTCGCGTCGTACAGCGCACGCTGCACTTCGGCAATGCTCGGGATTGGGATATCCGGCGGCAGCACCGCGTCCAGCACGTGGTCATCGCGCAGATAGGCGTGCGCCAGCACGTAATCGCCAATGGTCTGGCTCTCACGCAGGCCGCCGCAGTGGCCAATCATCAGCCAGGCATGCGGGCGCATCACCGCCAGATGGTCGCAAATGGTTTTAGCATTTGACGGGCCAACGCCGATATTGACCAGCGTAATGCCCTGGCCGTCTTCAGCAATCAGGTGCCAGGCGGGCATCTGATGTTTTTTCCATGCCAGATCGGAGATGGTCTGCTCCGGGTGCGGCGTGTCGTGGGTCAGCGTAGTGCCGCCCGCGCAGGAGAGGGCCACGTACGGCGAGGCCGGGTCGGCTATCTGCGCGCAGGCCCACGTCACGAACTCATCAACGTAGCGCGTGTAGTTGGTAAACAGCACGTAGGGCTGGAAGTCTTCCACCGGGGTGCCGGTGTAGTGGCGCAGGCGGGCCAGCGAAAAGTCGGTGCGCAGCGCATCGAAGTGCGACAGCGGGAAAGTTTCCCCCGGTGGCAGCAGGCCGTCGGCATTCTCATCGCCAATCTGTGATAGCTCGGTGGTCGGGAAGTGCTGGGCGATCCCGGCGCTCATGCTGCGATCCAGCGCCAGCCCGGAACCGTCAATGACATACGGGAAGGGGATCTCCTGCTGCGATGGCAGCACTTCAATGGTGACCTGATATTCGCTGGTCAGCATCGACAGCTGCTCACTGAGATAGTGGCGCAGCAGGGCCGGACGGGTAATGGTGGTGCTGTAGCAGCCGGCTCGGGTAAAGCGGCCAAAGGCGCGGGTCAGGCGCTGCGAGGGGGCAACGCCGTTCCAGCTGACGCGCAGCTGCGGGTAGACAAACAGACCGGCGGCACGGCGTGCCGCATCCGGCAGGGCGCCGTTAGCGATAAATGCGGTAATGGCATCACGCAGGGCATCGACCGCCGCGTTGTACTGGCTATCCAGGGCGTCCAGCGCCTCGTTAACCGTCAGGGATCGCGCTACGGGTTGAGTCATAATATCTCCTTGGATCGTTTGCACCATGGCAAACAGACTAACTGAAGATGGTGATAAACGGCTATTACCAGTGAACTTTTTTCTCTTCTGGCCGGAAATTTGTGCGGCGCGCTGTATAAAAAAAAAGCATAATTGCTAAAAGTAGCAGCAGGGCTTAGGTTGGAAATAGAGGCCCGCCTGCGCAACGGTTTTTATGCCACAGGAGGGGAAAGGATGCAGAAATCAGCGAGGAAGACAGGGATGCCACTACTTATTCCGTCGGCGGAGTTCGATGAGAAACTCAGCCGGACATCAACAGGGAAGAATACCCAGCATACCCAGGCATTTATCGATGGCGGGTCGCATGATTTTTACCTGCCTGACTACGCGGTGCCGCCGGGGTATCGCCTGCTGCAATCATCGCGTGAAGATCAGTATCGCCTGATTAAAGCAGGCGCAGAGCCGGAAACCGTCTATGCCGTCAAGCTACTGCTGCTGGACACTATCGTCCCTTCGCGGCGCAGCTGTACGCAGATTATGGTGTGGCGCAGCGTGTTGCCTCAGCACGAAGAGGCGGTTCATGGTCTCGCCCGGCGCTTCTTCCGCTATTTTCTTCAGCGCTATTCCATCGTGGTTTCCGACAGCGAGCATAGCGGCGATGGCCGCCGCTTCTGGGAGGGGATGATTGCCTGGGCTCTGGCGCAGCCTGAATACCATGTCTACCTGTCTGACGGCAGTTTCTACGATCGTCCCCTGCGTGCTATCCCCAACTGGGACGATTTTTACGACCACTGGGCGCAATATGGCTGGGGGGAAGACCGCGATTATCATCCACACCGGCTTTTTGTCATCAGCCACGAAAAGCTGGAGTAATCCTTCAGCTGCTGGCGCCAGGCTCGAGGGTAAACTTCGCCTGCTCGGCCAGCGGCTGCGGGGCGTCATCCAGCATCGCCATTAGCCGCTCGCCGACCTGCTGGCCAAGTTTTTCATAATTGAGGCGCATCGACGTCAGCGCCGGGAATGTGTGGTCACAGTTGCTGGAGCCGTCCAGGCAGGCGACCGCCAGGTCGTACGGCACCTTCAGCAACCGGCGCTGGCACTCGGCCAGCACGCCAAAAGCAATCTCTTCATGGCTGCAGATAATCGCATCGAGGTCCGGCTGATTCTGTAGCAGCTGGCCGAGGGCGTAGCGGCCAAACTGCAGGCTCGGTGCGTCCGGCACGGTGATCATCAGGTCCGCGTTCTGATAGTGCGCCAGCATCGCCTTGTGCCAGCCGTTAAGCTGCTGCTTGTGCAGGCGGTTGTCGGTCTGCGCGCCGATAAAAGCGATGCGTCGATAGCCTTTATCCAGCAGGTGGCGGGTCAGGCGTTCGGCGGCATCGCTTATCGCAATATCCAGCGTGATATCGGCGTTAAAGCGCTCGGCGCCGCAGACGTTGGCGGTCACCAGTTCGCTGGACTCAATCAGATCGGCGGTTTTTCTCGCCAGCTGCGCGCCGAACAGCACCAGTGCGGAAGGGCGGTGCTGCAGCAGCTTCTCCACCAGCGGCGTTTCGCCGTACTGATGATACTCGTGGCAGGCCATGATTAACTGGAAAGGCTGTTTGCTCAGCGTCTGTTGCAGCGCCTGAATAAAGCGCGTACTGGCGCGATCGTGCTGAAAGGGGTAGAGCACGGCGACGGTATGCAGGGTACTGGAGGCCAGCGAGGCGGCGGCAAGGTTCGGTACGTAGCCCAGCTCTGTGACCGCCTGCTGCACCTTTTTGAGCGAGGCGTCAGAGACCAGCGAAGGGTCACGCAGCGCGCGGGAGACCGTCATCGGGCCGATACCGGCGTGGCGCGCCACGTCCTGCAAGGTGACGCGGCTGGCGCTGCTGCTGGCGACGTCGCTGGCGTCGGGGTTGGCTTCATAACCCAGTGCGCGTGCGGCCTGCTCAACTTTGCTGCGCACCTTTTCAGAAACCAGCTCCGGCGTGCGCATGACGCGCGACACCGTCATCGCGCCGACGCCGACATAGTCGGCCACATCCTGCAGTGTCACGCGACCGCTACTTCGCCGCTTTCGCATCCTGGTTTCTCCTTTCATCATCTGGTCAAGCGGGCTGACCGAAAAGAGGGTCAGCCCCTACAAAGGCCGAATAATAGCGCTGTAGGGGCCGATCATTTTTCCGATCGGCCCGCCTGATCCTCATTTACGGCACAGTTGCAGTGTGCCGCGCCAACCTTTAGGCAACAACTTATTCTTCGGCGGATGATAAGCCGGTCACATTTAGTGATAGTTATAACAGTTAGCGTTATCTTTTTAGATATTCGTCACATTATTCCAGCGTTACTGGCACTACTCTGCTCGAGCGATGAGAGAGAGGTGACCTGAAATGCTGAAAGAATTACTGACCGCTGATGTTGTCCAGATTGTTCCCGCCTGCACCGACTGGCGTCACGCCGTCTCGCTTTCCTGCCAGCCGCTGCTTGATAACGGCACGGTGGAAGCGCGCTACGTAGACGCCATTTTCCGCTCGCACGAAGCCATCGGCCCATATTACGTGGTTGGCCCCGGTCTCGCTATGCCTCATGCACGCCCGGAAGACGGCGCCCACAAAATGGGAGTCAGCCTGACCGTGGTGCAGCAGGGGGTGAACTTTGACTCAGACGGTAACGACCCGGTGCACCTGCTGATTGTGCTGGCCGCGACCGACAGCAACAGCCATATCGGTATTATTACCGCGCTGGCACAGCTGTTTGATACCCCTGAAGATACCGCGTCACTGATGGCTGCGACGACGGTTGAAGAGATTTTATCCATTATTTCGCGTTATTGATAAACACCAGAGGACACAAAATGAAAATCACCGTGGTATGTGGCAACGGCCTGGGCACCAGCCTGATGATGGAAATGAGCATCAAAAGCATTGTGAAAGATCTGGGTGTCAACGCTGACGTTGACCATGTCGATCTTGGCTCAGCCAAAGGCACCCAGAGCGATATCTTCGTCGGCACCTCCGATATTGCCGAGCAATTAGTCGCTCAGCAGGTTGGCGGCAAAATTGTCTCCCTGAAAAACATGGTGGACAAAGTGGCGATGAAAGAGCGTATCGCAGCGGCGCTGACCGAACTCGGCGCATTATAACAGGGAGCCAGAAATGGAATTTTTCCGTTTTTTAATGAGCGACGTGCTGTCTGAGCCCTCCATCCTGGTGGGGCTGATTGCACTGATCGGTCTGGTGGCGCAGAAAAAGCCGGCGACCGAAGTGATCAAAGGCACGGTGAAAACCGTGATGGGCTTCCTGATCCTCGGTGCGGGCGCCGGGCTGATTGTCTCCTCGCTGGGCGACTTCGCCGCTATCTTCCATCATGCCTTCGGGATCCCGGGCGTGGTGCCGAATAACGAAGCGATCGTGGCGGTAGCGCAGAAGAGCTTCGGCACGGAAATGGCGATGATCATGTTCTTCGCCATGGTGATTAACATTGCGATTGCGCGCTTTACGCCGTGGAAATACATCTTCCTGACCGGCCACCACACGCTGTTTATGTCGATGATGGTGGCGGTGATTCTGGCTACGGCGGGCATGAAGGGGGCCACCCTGATCGCCGTCGGTTCGCTGGTGGTCGGCGTGTCGATGGTATTCTTCCCGGCGATCATCCACCCGTATATGAAAAAGGTAACCGGTTCGGATGATGTGGCGTTCGGTCACTTCTCGGCGATCTCTCAGCTGCTCTCTGCCTGGATCGGCAGCAAGTTCGGCAATAAAGAGAAGTCGACCGAAGATATGGAAGTGCCGAAAAGCCTGCTGTTCCTGCGCGACACGCCGGTGGCGATTGCCTTTACCATGTTCTTCATCTTTATCTTCACCTGCCTGGTGGCCGGTCCGTCAACGGTGAAAGAGATGAACGCGGGTGGCAAAAACTGGTTTATGTTCTCGCTAATGCAGTCGATCACCTTTGCCGCCGGGGTTTATATCGTGCTGCAGGGCGTACGCATGGTGATTGCGGAGATCGTTCCGGCGTTTAAAGGGATTTCCGACAAGCTGGTACCGAACGCCAAACCGGCGCTCGACTGCCCGGTGGTGTTCCCGTATGCGCCGAACGCGGTACTGGTTGGCTTCCTCAGCAGCTTTGTGGCCGGGGTGCTGGGCATGTTCCTGCTGTATGCGCTGAACATGACGGTGATTATTCCAGGCGTGGTGCCGCACTTCTTCGTCGGCGCGGCCGCCGGAGTATTCGGTAATGCAACGGGCGGGCGTCGCGGCGCCATCCTCGGTGCGTTCACCAACGGCCTGCTGATCACCTTTATTCCGGTGTTCCTGCTGCCGGTACTGGGCAGCATTGGCCTGGCGAACACCACCTTCAGCGACTCCGACTTCGGCGCGGTCGGGATCCTGCTCGGCTTGATCGTGCGTTAACCGCCGGCTTCACTGCTGAACACGCCCCGCTTAGTGCGGGGCTTTTTTATGGTCAACGGTACAGCCACGGATAGTGTAAAAGGGTATTTGCGAGGAATACATTTCTGTTCAGGCTTGTGATAGCTTAATGACCCACGCGGGATGGCAGGAAGATTAAGGAGAGCAAGCAATGAAAGAAGTAACGCGAGAAGACCTGTTGAAAGGCGGCTTTACAGAGAAAGAGATAGTCCGGCTAGATGATGCTATTATTAGGGGCGGAGGGGAAACGGGAAAATATGAGCCCACTATTAAAGGGTTAAGACAAATATTCATTAGGGGTTTATGTATACTTCTGTTTGTTATCTTGTCATATATTTTTGTTTTGCTTCGTTACAGGCAGTACTGGGTTGGGTTGTCTGTTGTTTTTGCATTTGGCTTTTCTGTTTTTTTCTTCCTGATTCCATTCGGATTGTCCTGTAAAGCTTATAAATTCATATCGAACAGGAACGACAAGTGAGTATTGCTGTTCACTTTATTTCTTTCTCTTTCTCATTCAGGTCGTTAATGGTTATGCCTAACTTGATTGCTTTTACTGCTGCTCCAGCCCCTTTTATTGCAAGAGCGGGTCTGCTCATCTTACTGACTTTTCGGTAGTAATCAGAAGGTAAATGGCTAAACAATCTCCATGCTTCTGGCTTTAGGGATAGTTTTATTATTCCATAATATGCCGTGGACAAATCAGTTATCTGATATGACAACGTTCCAACTCTTCTGTCAAATCCTAAAAATTCCGCTACATCCTCATGGGTATCTCTCATGAAATTAGTGGGGTTAGCATCACCAGTTAATTTCTGATAACTCTCAAAAGTTGATGACAATCCATTTAAAAAAATATTAGCCCCGGCTATTATGCCCACAACATTCCCGCTCATTACTGATGTGGCAAGAATACCCGCACCACCGACCACCTGTAGCCCACCGATTACTACACCAATCCCATCAATCAAATAGCCAATGACTTTTTCATGATCGTGAAAAAACTGCGCTGACGCTGTGACGACCGCGTCACCAAATCTCAGCATTCTGTCCTGTTTTTCGAGGTTGATTTGCTCCTGTCGCATATTATCTACATATAGATTGCACTCATTATCAGATTTAGCGTTGTTTAAAGCCTGCATATTAGCGTCAATAAATCGCTGAATATCCTCCTGAAAGCGAATGCGTATCAGATAATCCTTTATATGCCAGATTGAGATAACTTTGGCTTTATCATTCAAGTTTTCGGCAGCTTTTTTGGCAAGCATCCGGTAAGTCACGCGCAGCCTGTTTTTATCCAGATAGTTATCCACTTTTTTATTCTCCCTTTTCCCTGTAGGATCTGCTTGAGTGTATATAGCAGATAATTAAGGAGAGTGAAATGAGCAAGGATATCTTTTTAAGAGTTGATGGCATTACGGGGGAATCAAAAGATGCACGGCATCCGGGTTGGATACAGGTAGAATCATTCGGCTGGGGAGCGACGCAGCCTTCGGCTATAGAGGTTGGCAGCGGCGGTGGGGCAGGAGAAGTTAAATTTCGTGATTTAACGGTTAATGCTTTTATCGATAAAGCCACACCCAATTTACTACGCTATGTATCAAATGGGAAACATATTAACTCGGTAGAGCTCTCTTCCTGCAAAGCCGGAGGTGAACAGTTAGAATATTTCAAAATAAACCTGAAACAAGTGATGGTTACCGATGTGGTATTTAACGGGGCAACCGGGCAGGATTTATTTGGCGTTACTTACTGCTTCAGGGCAGCAGAAGTGAGTAATCATTATTTTGAGCAAACGACAGAGGGGGCTCGTGGCGCGGAATTCTCGTCTGGATGGAGCATCAAAGAGAACAAAGAATTGTAGTAACAGGCACTACCCTTGAGAGCGACCAGCGGTGGATGTTTTCCAGCTTCTTCAGCCGATCGCTCTTAAAACCGGGGATTGCAGACTCCGCATCCACCGGGAATCCAGTGGCCTGGGTATCCCTTACATCAAACCTTTTTTGGGTTTTTATCAGATTTTTTTAGTTAATTTAATGTATAGTGCATGTAATTATTTGTCAGAAAATAATTACGTTGATTAACACTAAGGGATACCAATGCTTAACAAACTCACCGGTATTGTCATCGCGGTCATTGCAATCGCTATGCTGTACATGGGCGCCCAACTCCTGATGCTGGGAGGGTCGCCATTCTATGTGATTATCGGGGTTGGCCTGTTGGCTACCGCTATCACACTGTTTATGAACAAAAAAATTGCGCTTTCCATCTATGCCGTGCTGATGTGGCTGGTGGTCGCGTGGTCAATTTATGAAGTCGGCTTCGACAAATGGCAGTGGATCCCACGTGGGGATATCATTGGTGCGATCGGCCTGTGGCTGGTGATGCCGTGGGTGGTACGCCCGCTGTATAAAGCTGAAAAACGCCGCTTCCATCCGTTCCTCGGTACCACCATGGTGCTGATTATCGCGCTGGTAGTGGGGATGATGTTCTATGACCCGTATCCGAAAGCGGGCACCATCACCACCCAGCGTCAGGGCAGCAGTACCGAGGTGGCAGGCAGTGACTGGTCAGCCTACGGCGGCACCAGCAATGGCCTGCGCTTCTCCGACCTCAAGCAGATTACCCGCGATAACGTCAGCAACCTGCAGGTGGCCTGGACTTATCATACCGGCGATCTGCGCGCCAGCGATGATGCTTCCGAATACACCTTTGAAGCGACCCCGCTGAAGGTTAACAACAGCGTCTATTTCTGTACGCCGCACAATGAAATTCACGCGCTGAACCCGGAAACCGGGGCGCTGAAATGGAAATATCAGCCGAAGAAAGAGGCTTCTTATCTGCAACAGCACCAGACCTGTCGCGGCGTGAGCTATTACGACGGCGGCCAGCAGGCCCAGGCAGACACTGGCGCGGCCAGCCCAGCTATCTGCCGCAAGCGTATCTTTAACGCCAGCAACGATGCCAAACTGATCGCGCTGGATGCCGATACCGGTAAACTGTGTGCCGACTTCGGCAACAACGGCGTGGTCGATCTGCATGCCAACATGGGTACTGTGCGCCCGCACGCGCTGATGCAGACTGCGGCACCGCTGGTAGCCGGCAATCTGGTGATTGTCGGGGGGTCGGTGATGGATAACGGCTTCAACAGCGGTAATCCGTCTGGCGTGATCCGCGCTTACGATGCCACTTCCGGTCGCCTGGTGTGGAACTTTGATCCGGCTAACCCGGAAAACACTCAGCCGATTGCGGCTGACGCCACCTATCCGCAGGATACGCCGGTAGCCTGGGCCACGCTGAGCGCTGACCTGAAAAATGGCCTGGTGTACGTTCCATTTGGTAATGCTTCCCCGGATGAAGTGGGGATTGAACGTAATGCCGACAGCAACACCGAGAAGTTCCGCGACACGCTGGTGGCGCTGGATCTGAAAACCGGTGCCTTTAAATGGCGCTTCCAGTCATCGAAGCATGACCTTTGGGACCGCGATAATCCATCACAGCCGTCGCTGCTGGATATTGATTACCAGGGCAAGAAACAGCCGGTGGTGATCCTGCCGACCAAAACCGGCAACCTGTTTGTGCTTAATCGTCTGACCGGTGAGGCGGTGTATCCGATCAATCAGAAAGACGTTTCTACTAAAGGTATTGCTGGCGAGAAGTATTCGCCAACGCAGCCGGTCTCCGCGCTGAACTTTATCCCGGAGCCGCTGAGCGAAAAATCAATGTGGGGCATCACGCCGTTCGACCAGATGGCCTGCCGCATTGACTTTAAATCCCTGCGCTACGACGGTAACCCGTGGACACCAGCGACCGAAGGCGGTTCGATAGTCTTCCCGGGCAATATCGGGGTGTTTAACTGGGGCTCGGTGGCGGTTGACCCTGAGCGCCAGATCCTGATCGCTTCGCCGGTACGCCTGGCCTATAAGTACAACCTGATCAAACGTAACGCGGAAAATGCTAAACAGCGCCTGTTCACCAAGGACGGCACGCCGTACTGGAATGAGAACTTTGACGGCGATTATGCCATTCATATTCAGCAGCTCTCCTCCAGCCTGGGGATCCCGTGCATCGCGCCACCGTGGGGCCGTATGGTGGGCGTTGACCTGTCTACCGGTAAAACCGAGTGGATGCGCCGCGTAGGTACCACTAAAAATCTGAAAACCTCGTTCCTGCCGGGCCGTTTCCCAATCGGTTTCCCGATGGGGATGGTGGCACACGGTGGGCCGTTAACCACAGCCGGTGATGTGGTGTTCCATGGCGCAACGGCGGATAACTTCTTCCGCGCTTACGACGTCAACAGCGGCGAACTGCTGTGGCAGACCGAGCTGCCAGCGGGCGGTCAGGCAACGCCTTCAACCTATATGGGCAGCGACAACAAGCAGTACGTGGTGATTGCGGCCGGTGGTCACGGTTCGCTGGGCACCAAAGAGGGTGATGCCGTGGTGGCGTACCGTCTGAAATAAGCGGGATGTGGCTGGCTGACCGAAAAAGAGGGTCAGCCACTACTAAAAACCGTAGGGGTCGACCCTCTTTTCCGGTCGACCCGTGCCGCGGATTCGCACCATTCGTATTGAAGACCCGCTTTTCCGGTCGACCCTGATTCTGCGCTAATCGACGATACAAATCCGGCAGGTATTCGCGCTGCCAATCAGCCCCACGCTGTCCCCCTGCGACAGCACCACCAGATCCCCCGAACTGAGATAACCCGCTTCCCGCAGCACCGCGATGGCATCCTGCGCCGACTGCACGCCCTCCGCATGGCCGTTAAACAGCACCGGCGTCACCCCGCGGTAAAGCGTGGTGAGGTTAAGCGTGGACTGATGGCGGGAGAGGGCGAAAATCGGCAGGCGTGAGGTAATGCGCGACATCATGCGCGCGGTGCGCCCGGATTCGGTCATGGCGATCACCGCTTTTACCCCGGTCAGATGGTTGGCGGCATACATTGCCGACATCGCCGTCATCTCTTCAATATTATCGAACTGCACCTCAAGGCGATGCTTTGACACCGTGACGCTCGGCACGCGTTCCGCCCCCAGGCAGACGCCATGCATGGCGGCGACCGCTTCGGCCGGGAAGCTGCCGGCGGCGGTTTCGGCAGAGAGCATCACCGCATCGGTGCCGTCAAGTACCGCATTTGCCACGTCCATCACTTCGGCGCGGGTCGGCAGCGGATTGGTGATCATCGACTCCATCATCTGCGTGGCGGTAATAACCACGCGGTTGAGCTGGCGCGAGCGGGCAATCAGGCGCTTTTGCACCGCCACCAGCGCAGCATCGCCAATCTCTACGCCGAGATCGCCACGCGCCACCATGATCACGTCGGAGGCGAGGATCATGTCGTCCATGCTCTCCTGCGTGGCTACCACTTCTGCGCGCTCAACCTTTGCCACAATCAGCGCGCGGCAGCCCGCTTCCTGCGCCAGCCTGCGCGCGTAGCGCAGGTCTTCACCGTTGCGCGGGAAGGAGACAGCAAGATAGTCGACGTTCATCGCGGCGGCGGTCACAATATCCGCCTTATCTTTTTCGGTTAGCGCCTCCGCAGACAGTCCGCCGCCGAGCTTGTTGACGCCTTTATTATTTGACAGCACGCCGCCCACCGTGACAACGGTGTGAATGGCGGCCCCGGCAATGCTCACTACGCGCAGCTGGATGCGGCCATCGTCGAGCAGCAGAATATCGCCCGGCAGCACATCCTCCGGCAGCGCTTTGTAATCAATGCCTACGCGCTGATTGTCACCCAGCCCCTTTTCCAGCCAGGCATCCAGAATAAACGGCTCGCCGGCCGTCAGCAGCGCCTTGCCCTCTTTGAAAGTCGATACGCGGATTTTCGGCCCCTGCAAATCGCCGAGGATCGCCACCTGGCGACCAAGACGCTGCGCCACGTCGCGCACGCGCTGCGCCCGGGCAATATGGTCGGCGGCGGCGCCGTGAGAGAAGTTGAGCCGGACCACATTCGCCCCGGCCTTGATGATTTTTTCTAAGTTGTTATCGCGGTCGGTTGCCGGCCCCAGGGTGGCAACAATTTTGGTGCGTCTTAATACGTCAGACATGATCATGTCCTTATTAACATTCACGTTGAAAAAGAAGCAGAGTGAGACAATTGTTTTATTTAATGCTGCTTAGTGTACGGACGCAGATCAATATAGAGGAGAACGGTGGCATTTCTTTTACGCGAAGTGCATTACGCAGAGAGTTTGATGCAGGGGCGGACCCTCTTTTCGGCCCGCCCGCGTGATGATTACAGCTGGGCGATGCGCAGTAAGTCCTCTTTGGCGCCGGGGGCTACCGCCAGCACCGGACCGCCGCGCAGCAGGTTTTCACCGTCGGTGTTAAACGGATGTACCCAGCCGCCTGCCTCGCTCACCAGGCAGTAGCCCGCCAGGCAGTCCCAGGCATGCATATAAGGTTCGTAATAGCCCACCAGGCGCCCGGCGGCGACATAGGCCAGCATCATCGCGCCGGAACCGTTGCGGAAGAAATTGCCGCCGACGGCGGTAATGGCAGCGACAATCTCGCCGACGCGCTGCGGCGTAACGTAGCTGTTAGCGCCAAAGCCGGTAACGTGATTCTGCATGGTGCGCGCCGGGTCGACCTTCAGCGGCCTGCCGTTCAGGGTCGCGCCCTGGCCGCGTGCCGAGACAAAGCACTCCTGCTGGCACGGGGCCATAATCACGCCGATTACCGGCTCACCGTGATAGATCACCGCCACCGATACGCACCAGTTCGGCATGCCGTTAACAAAAGGGCTGGTGCCGTCAATCGGGTCAACCACCCAGCTGTAGCCGGAGCTGCCGGGCAGCAGGCCATACTCCTCGCCGAGAAACCCGTCCTGCGGGAACTGCTCTGCGGTCTGCTCGCGGATCAGCAGCTCCACCTCGCGGTCGGCTATCGACACCACGTCCTGCGCGTCCCGCTTGGTTTCTATCACCAGGCTGTCGCGGCGGTTAAAATAGTCCAGCGCTTTTACCCCGGCCTGGCGCGCGACCTGCTCGGCCAGCGCCAGGCGCTGCAAAATCTCGTCACTCATGGTCATTCCTTATTAAAGCGGGATCACTGCGCAATCAGCGCCAGCCCCTGAGGTTTAAAATCTACGGATACCGCTGTGGCGGGCGCCAGCTGGCGCTCCATCTGCACATCGATAACAAACAGCGCGCCAAGCTCGGTCTGCACTTCATATTCGATGTGATCGCCCAGCCAGGTGCTGTGGGTCACTTCCCCGTTCAGCGCACCGGGCTGGTCGGCGTGCAGCGTAATAAACTTTGGCCGCACCGACAGCTGTGCTGCCCCTGGTCGCGCCTGCATGCCGGGCACGCGGTAAGTGCGACTGCCGAGAACGATCAGCGCTTCGCCGCCTTCCACCCGCTCTACGGCGCAGGGCAGGATATTTGCCTCGCCCATAAAATCGGCGATAAACACCGAGGCAGGAGAGTGGTACAGCGCCTGCGGTGCGCCCTGCTGGGCAATATGCCCCTCTTTCATGACAATTATCTTATCGGAGACCGCCAGCGCTTCCTCCTGATCGTGCGTGACGTACACGGCGGTAAAGCCGAGGCGCTGCTGCAGATCGCGGATCTCAGTGCGCACGCGGCGGCGCAGGCGTTCATCCAGGTTAGATAACGGCTCGTCGAGCAGCAGCACCTGCGGTTCCAGCACCAGCGCGCGCGCCACGGCAATACGCTGCTGCTGCCCGCCCGAGAGTTCGGCAGGCAGGCGCTGGCCCATGGTCTCCAGCCCGACCAGCTTCAGCCCCTCACGCGCCCGGTCCTGCGCCTCCTTACGACTCAAGCCGCTGGCGCTGAGGCCGTACATCACGTTATCCAGCGCGTTCATATGTGGGAACAGCGCATAGGACTGAAACACCATCGCCACATCGCGCTCGTTGGCGGGCAGATGGGTGACATCCTTGCCGCCGATCAGGATGCGCCCGGACGTCGGGTGCTCCAGCCCGGCCAACAGGCGCAGGGTAGTGGTTTTGCCGCAGCCGCTGGGGCCGAGCAGCGTCACCAGCGTGCCCGGCTCGACGGTGAGCGACAGGTCGGGCAGGGCGGTAAAGCCGGCAAACTGTTTACTGACGTTTTCAAACACCACGGAACCGGTTTTGATGGCGGTCATACGGCACTCTCCTGAGATAAAGTGGTTGGAACCACGGCGACAGGTGCCGTGGCCACGCGATTAGTGCGGCGCAGGCGGCGTTCACCGACCAGCAGCTGGAAGGTGAGGATCACTGCCAGCATCACCACGATAAGCACCGAGGAGTAAGCGATAGCCACGCCGTATTCCCCATTTTCCACCAGCCCGACAATATAGGAGGTGGCCATGTTGTACTGGGCGCTGACGAGGAAGATCACCGCGCTGATCGAGGTGATAGCGCGCACGAAGGCATACACCAGCGCGGCGCTGATCGCCGGCTTCAGCAGCGGCAGGATCACCTTGCGCAGGGTGCGGAAGCTGCTGGCACCGAGCGTCAGTGAAGCTTCATCCAGGCTGCGGTCCAGCTGGCTCATGGCGGCAATTCCGCCGCGCACGCCAACCGGCATATTGCGGAACACAAAGCAGGCGACGAGGATCAGTGCCGTGCCGGTGATCTCCAGCGGCGGCAGATTGTAGGCCATGATGTAGCTGACCCCGATCACCGTGCCGGGAATGGCAAAGCTCAGCATCAGCATAAACTCGAAGGTCTGGCGCCCGGCAAACTTCTGCCGCACGATCAGCCACGCGGTCAGCAGGCCAACTATTGCCGTGAGCGGGGCGGCGATCAGCGAGATTTCCATCGTAGTCCAGAACGAGTTCCACGCCACGCCGGTCCAGACAATCTGCCCTTCATTCCAGTGGAAGCCGAAGGCACGGGCGTAGTGCGCCAGCGTCAGGCTGCTGTCCAGACCCCACGACTGCACAAAGCCGCCAATTAAAATCATGCCGTAGATAACCAGCGTGAACAGGCCCCACGGGATCACCAGCGCATAAACCCCGTAGCGCAGCGCGCGCGGCAGCCCGCAGTGCTGGCCGGAATCGCCTTTGCCGGTGACGGTGGCGAAGTTTTTCCCCGCCAGCCACAGGCGCTGCAGGATAAAGGCGCTGAGGGTGAAGCACAGCAGGATAATCGCCAGCACCGCCGCGCGGCTCGGGTCATTCTGCGCGCCGACCACCGAGAAGAAGATCTCCGTCGACAGCACGCCGTGACTGCCGCCCAGCACCATTGGGTTGCCGAAGTCCGCCATGCTCTCGATAAAGCTGATGAGAAATGCGTTTGCCAGCCCCGGTGCCATCAGCGGTAGCGACACCGAGCGGAAGGTGCGCCAGCGGTTGGCGCGCAGGGTCTGCGACGCCTCCTCCAGCGACGGGCTGACGCCCTCGACCACGCCGATTAGCACCAGGAAGGCGATAGGCGTAAACGAGAGCACCTGCGCAATCCAGATCCCGGTCAGGCCATACAGCCAGCGGCCGGGTTCAATGCCGAACAGCGAGGAGAGCAGCTCGGTAACCACCCCGGCGCGGCCAAACAGCAGCATCAGCGCCAGGCCAATCACAAACGGCGGCGTGATGATCGGCAGCACGGTCAGCAGGCGCAGCCCCTTTTTAAACGGCAGCGGCGTGCGCGTCGCGGCCAGCGCAAACGCCAGCCCCAGCAGCGTGGATCCGCTGGCGGTCATTAGCGCCAGCCACAGCGTGCGCCATGCGGTGCCGCAGCTGCCGCCGCTCAAGCAGCCCAGACTCCAGATCGCCGGATCCTGAATATTAGCGATCATGCCGTCCGGTTTAAACGAGCCGTCTATATCCTGTACCGAGGCGACAAACATGCTCAGCACCGGGTAGAGCACGAAGGTAGTGACCAGCGCCACCAGCAGCACAATGGCCGCAACGACAAAGGCATCGCCCTTCAGCACGCCGCGCTCGGCCAGCGCAAAGGAGAACAGCAACAGGAAAGTGGTCAGCAGCAGGATCGCCCCGGCGCCAAACGCCGGCTGGCCGTCGCTCAGCGCGCCGAATAGCTGCTCGCTCCACCGCCAGTTCCAGCCGCTGTAGCCGATGGCGTGGCCCTCAAACAGCAGGAACAGTACGCCGGCCGCGCTGGCCCCCAGCAGCACGCCCGAGCGCAGCGTGCCGATGTGCAGCAGGCGGCCCAGCGCGCACAGCGCCAGCATCAACACAGCCACGGCCAGCCACGGGCGGCCGAATAGCGCGATTTGCCACAGCGCCGGAGCGCTTACGCCCTCCTGCCACAGCGTGGTCAGCCAGCCGAAGTCGAAGAATCCGGCTTCGAGGCTGTACCAGGGCAGCAGCAGAATTGCCATTGCGCCCAGCAGTAAAGCCCCGTCGAGGCGGCGGTTTTGAGCATTCATCTTCACCTCGACAGTTATTGGGCGCTGGCGCCGATCTCTTTATCCCAGCGGCTGAGCAGCGCTTTGCGTTTTGCCGAGTCGCCGTAGGTTTTGAAGTCGTAATCGATCAGCTTGATGTTCTCAAAGCGCGGCGCATATTCGGAGATGGCGGCGTTTTTATTCGATGGCAGCTGGAAGGATTTGGCATCTTTCATATGCGACTGCGCTTCCGCGCTCAGCGCCCAGTCGTACCACACTTTGGCACTGGCGAGGTTGCGGGCGCCTTTCACAATCGACATCGAGCCAATCTCATAGCCGGTGCCTTCGCACGGTGCCACGGCCTTGATCGGGAAGCCATCGACCTGCATCGCCACCGCGTCATGCATAAACACGATGCCGATGGTGGTTTCGCCACGCGCCGCGGCTTTCACCGGGGCCGAGCCGGATTTGGTGTACTGGGAGATATTGGCGTTAAGCTTTTTCAGGTAGTCGAAGGCTTTCTCTTCGCCCATGATCTGCACCAGGGTGGCGAGGGTGTTATAGGCGGTGCCGGACGAGTTAGGGTTTGCCATCTGGATTTCGCCCTTGTACGACGGGTCGAGCAGATCGGCCCAGCAGGCCGGGGCTTTTAATTTCTTATCCGCGACCAGTTTCGTGTTGTAGCCCCAGCCAAGGGCCCCAGCATACACGCCGATGGTGCGATATCCGGCGCTTTCGGCCTGCTTGCGTGCCCAGTCCTGCTGCTGGTCAAGCAGCGGAGATTTGTACACCTGGGTTAAGCCCTCATCCGCCGCCTGCATGTGCGGGTCGCCGGTGCCTGCCCACCAGATATCGGTACGCGGGTTGCGGGCTTCAGTGCGAATGCGGGCATAGGCTTCGCCAGCGGAGAGGCGCACCATGCTGACCTTGATATCCGGGTGCTGTTTTTCAAACAGGTTGGTCATTTGCTCACAAACCACGACATCCGCGGAGCAGATCATATTCAGCTTTCCGGCGGCACAGGCGGGCAGGGCAGAGAGCGTGGTAGCGGCAGCAATAGCGGCCATCAGAGTGACGCGATGCATGGTGTTCTCCTTGGTTGTGTAGGGTAGCGATACGTTGTCGCCAGGTTTTTATTCACGCGGTTTTTGCACGTGTGTGCAAAGGAATAATGATTAATAATTGCGCTGTCAATCGCGCTGATACGCAACTCCATGGCTGTGTCACAAAAATGAAACAATTGTCTAACAAATTTATTTGCACAGCCTTGCAAAGTGCGACAGACTCTCTGGCGTACAGTTATCAGGCGGAAAAGATATGGCGGTTGAGAAGTCGGTAGTCAGTGCGCAGGACGTGGCGGAGCTGGCCGGGGTATCCCGTTCGGCGGTGTCGCGCACCTTTACGCCGGGGGCCAGCGTGTCGGCGGCAACGCGCAAGCGGGTGATGGCGGCGGCGGAAACGCTGGGTTATCACGTCAATCATCTGGCGCGCGGGCTGGTGCGCAACCGCAGCGGCATTGTCTGCCTGATTGTCTCCGAACTGGCCACGCCATACCGCGCCAGCCTGGTGCGGCTGGTGACGCAGCACCTGCAGGAAGCGGGAAAAATCGCCATGCTGATCAACACCGATCGTTCCGATGACAGCGTCTCCCAGGCGCTGCAGCAGGCGATTAATTACCGCGCCGATGCTTCTTTTGTCCTCTCCGGAATGCCGGAAAGCGCCATTGCCCGGCTGTGCCACAAGCACGGCCAGCGGCTGGTGCTGATCAACCGCAACGACGCGCTGCCCGGATCGCTCAGTATCAATCTGGATAATGAAGAGGCCGCCAGCCGGGTGGTGATGGCGTTTGCCCGGGCGGGCTGTAACAAGCTGGCCTTTGCCAACTCGCTGGCGGGCACCCCAAGCCTGATGGCGCGCGAGCGCGGATTTTTACAGGCGGCGCAAGCGGCCGGGCTAAGCGTCAGCGTTGAGCGCTTCGGCACCACCTCCTATGAGAGTGGGCAGATCCTCGCACATCGCCTGTTGACCCGGCGCGAGCGCCCGGATGCGGTGTTCTGCGTCACCGATCTGCTGGCCTGCGGCTTTATGGATGAGGCGCGCCACCGCTTTTCCCTGCGCATCCCCGAGGATCTTTGCGTGGCGGGCTACGACGATATTCCGCAGGCTGCCTGGTCCTCCTATCATCTCACCACCTTCGCACAGCCTGTCGAGCAGTTCGCCCGTGACGCGGTGCAGTGGCTGATTGCCGAAGAGCAGAAGGAAGGGGAGTTACCTCCCCCCCCTGGGCTGGAGATGCCCGGCGAAACGCGGCTCTATCATGCTGACTTTATCTGGAGAGGGACGGTGCGCGGGGGCTAGGGTGATGGCGACGCTTATTTTTAACCGCTTTGCGCTCATGCTCGCAAAGTCATGCAAGCATATGTCTGTTACCTCGAAACGCCCGAACATTTTGGCTTTGCGTTATAAACAACTCCTGCTGAAAACAAAAAGCCCGCTCAGGTTTCCCCGAGCGGGCTTCTCTAAATATGGCTCCTCTGACTGGACTCGAACCAGTGACATACGGATTAACAGTCCGCCGTTCTACCGACTGAACTACAGAGGAATCGTGTGAACGGGGCGCATAATAATCATGGCAGGGAGGTGTGTCAACGTTAAATATCCTCCGATAGCATGCTGCCTGCCATGTTGGTCAGAAGATTATTATCCGCCGTGCCACTGGTGCTCAGCGAGCAATCGCTGTGCCTGGCTCTAGGTGGATTTTTCGACGTCTATTCCAAACTATTTACTGTTTCGCATTATTGCGGTCGCTGTCCTGCGGGTAGCTTCTGGTATCCAGCTTGAAGTTTACTGAGTATTAAACAGTATGAAAGCGGTCTTTTTTGCAAAAATGAATCACGCTTAATACATTAAATTTTCATCAAAAAATGGAAGGCGCGCCGCATTTATTTTCAGCATTTTCAGCGATTTTGCAGAAATTCAGGAGTATATTTGTACAGTAGTTAACAGAGCAGGGCAGGCATAGAGACAGAACAACAAAGAGTAACTAAGCGCGGACTGAAGGTGTTCAAGCACCGACAGCCCGCTGACCACAGCAACTATACAAGGTAGTTATCATGGCTAAGCGAGATTGTAAGTCAGAACCACGCACAACTGAAGTTCCGCAACCGACCCACCGCTGTGAGTTTCACAGCAGCGCCATGCATCACGGGCTGTTTTTACGCGGCGAGTGGCTGGAACAGGCGGGATTTATACAGGGGATGCCGATTAAGATCCGGGTGATGCCCGACTGCATTGTGATCACCACTCAGGACACCCGCGAGCTCTGGGGCTGCATCGAGGGCTTAAGCGTTGTGCCGATTAACCGCAGGAAGGTGGCGCAGTGGCTTAAAGCGTTTCCGGGAGCGATACAAAATACCTGTGACGTGCCGAAGTTTACGCGCAACAGCGGGTATCATGCACGGGAGCTGAAATAGCGACGATCCCGCCTGATGAGGGCGGGATTTTCTTTTAATTATTATAAGTGATTATGAGTTTGCTTATTTCATGCCGAAGCTGCTCTTCATTAAACTCATACTCTTCACGATCATCATCTGGATTATACATATCAGCGATGCAAAATACGCTGGATAACAATTCGCTCAAGTTATCATCATCTTGTACAAGTAAATTACTATCGCGTTCTATCTTTCACTTCATCATATAAGCGTCTGCAAAGCAGTCAGCATTTATATCCTTGGATATAAAACTATCAATATAGTTCTTAAGTGATTGGCTCATCTTAATGCCCCCCTTATTTATGAAGTTTTTATACTATTTTGTTGGGGGGCAAGTTTCCACCCGTGGCGATTCAAAAAGCCAGATCACGAACTTTTCCTTCCAGCTCAAGACGGATACGAATTCCCCAGATATGAGGGATCTCAAAAGGCCGTTTCTGGCCGATAATGCAGCTTTTGTTCTAGGGGGAGGTTGTCATGTTCAATATCCATGGGTTAGGAGATGTGATTATGAATGTACCATATGAGCGAAAAGCGGCCATAAGGCGTTTCAAATCGACAAAGGTGAGTTATATTAGTACTTAACGATTAGCAATACACAGCCTAAATCATTTGAAAGGGTGAAAATTAAAATACTCATGAGCAGACGGCTTAACAGAGATCATCGAACCAAAGTCAGAAATATTCCACGCCGCTTGAAAGCTCTTAACCGGTGGGCTGATACATTTCATAACCCTCAACGAAGCGTGTTTTCAGAGGATGAGCATTACTGGAATTTTAAAATCCCGGTAGAGATTAATCTTGTTGAGGGAAAGTACAGTACACTTAAAACCAAAGCAGATTGCGCGCAAGCCATGATTAATGCTTGTTCAAATCTTATAACGGCAACTGCTGGTATAAATTACAGCCCCCGGATTACTGCGGTTATATGCCTTCCGGATATGTTTACAAGCGAAATCTGTCTCTATCGATCAGAAGACTATTACCAAAGCTTTATTACTGAAGACCGTTCTGAAAATGGTGCCTCCGCTTTGATTAAAAAGCGCAGCCTAGCTGCTGAGTGGGGGCTCATTCTTCCCGATAATGTGCAAGAATTGGGTATTACGCTCGAATACTATGGGAGTGAGGATCGTGATGAATGGTTCACCGGAGAGCGTTGGTATTATGGACAGCTCCTGTGATAGTGCTGTTTTCTATGTTTACTTGAACATCCGCTCTTGGCACGAAGCAGACTTGCGTTCTGGGAGGTCCACTAAGAGCGAAAAGCAGATGTAGTTTTCAATTACTGAGTCTGTAATTTAATATCCTAACGTACGATGGTCTTGCTCATATTGATACCCGTCACTCCAAAACCGCAGCTCTGGTATACATGGAGAGCACGGGCATCAGACTATCATTACCACGAGAGATGCTGATGACGAAGCAGAAATTTGTTTCTGAGATACTGGATAACGTGATTGGTAAGGCAGAATAGTTAACAGCCGCGGGACTGAGGTGATTGCCACACCCCGGTCCCGTTAACCACAGGCAACTAAAAAGAGTTGATTATGGCTAAGCGCGATTGTAAGTCAGAACCACGCACAACTGAAGCGCCGGAGCTAAAAACCCGCCGTTATACCGTGGGTTATATCCGGGATTCGAAGCATTTTCGGCCATCGGCTAGTATTACGTTTAAAGGAGGCTGGCGGGATTTGCAACCGGGACGGCGGTTAACGTGCGGGTGATGAACGGCTGTCTGGTGCTGAAGGCGGAAATACCGCCACCGGAACCGGAGATAATGCAGACCGCCAGCTCTGCCCGAAGCTCTCGGCCCGTAAGCAGCGTGAGCTGTTGGAGGTGATTCAGGTGATGGCGAAGCCGCAGAAGCGTGGCGGTAACTGACCTGGTAACCAGCAAAAAAATCCCGGCTCGATGGCCGGGGTTTTTGTTATCTAATCACAGAGCTAATTTTTATATCCGGCCTGATACGTATCTCAACTTTATTTATTAGCCCTTCTGCAACAACTTCAAAGTAAATATAATCACCTAGGTTATCACTTTTTATGCTAAATGAACTCACACCATCGATAGCGCCATGTGAAATTTCTTTATCATGTAGTTTCATTGCGTACTGAATCCAACCTTCAATAACGCTAAACGAAAAATCAATACTAAGGCCGCATTGATCTTTTGCTGTATACAAAAAGCTGACATTCTCTCTCTCAAACGAGACTGGTTCACTTTCAAAAAAAGAGAGTAACTCAATTTCATCGGGCTTATTTTCTATAAACATTACTTAGTTACCCCATTTTTCGGTATGGTCGTAATGAATTGACGAGTACCATCGCCCGTAATTTTGAAAGTACTTTCAAACATAGTAGCCTTTCCTGAAGGGCCGATGAAGAAAGACTCTCTAATCTCAAAACTACCGTATTGATCCGTATATTTTTTCACAACATTATTTGATATTTGTGTCGCCTGAGTAAAATGTTCAGCCAGAACTGCATGGCCATTGATATCATCAGTAATACCTAATCGTTTCATTTCCAGAGCAAGCTGGTTTGTACGATCCAATGTATGACTATTACCGGTTGCCCTGCCAAAAAGATAATCAAATTTTTTCGCATCAACTACAGAATTGGCGACCGTCTGCGCCGCTGTAATTCCCGGAACCTTTTTACCTGGCAGGAATATACCCGCCAGCATCCCCCCTGTGGCTTCCAGCGCTGCCTGATTTCCTTCAGACGCCTGTTTGATTGTGTCGGCGACTGCTGACCAGGTTTCGCTTTGCATCAGCGCTTTCACGCTGTCTGCTACCGTCTGATTCTTCCCGGCCAGATCATTAAGAGCTGTACCACAGTAACTGTCACCGGCTGCACATGACGCCAGCGCCATCGCTGCATCAGCAGCGTAATCCGCCCCACCCAGTGCCGCATCACCCGTATCAGCCAGGGCATTGATAATACCGTTCGCGATGGAAGAAGTTGTACCGTTGCCCAGCTTATCCCGGATCTGATCTTTCCAGTGCTCAGCGCTTTGCTTAACCGTTTCACGGGATTTGTCACCGCTAAGCGAGTTATTCTCAACCGCATTCTTACCCGCCTGGGCCGCCGCCACAGCACCGCCAGTATCGCCCGATGCCACGCCGCCTGCAAGTCCTGCGGCCAGCTGGCTCAGCGCGCTGACCTGCTGTTTCTCGCTTTCGCTCAGCTGGTCTGCGGTTTTGCCCGGGAACAGCTGCCCGGCGATGTAGCGCGCCGCCAGCTCGCCGCCGCCTGCGCCCAGCCCGNNNNNNNNNNACCTGAAGGGCGACTGGCTGGAACAGGCGGGGTTTGATACCGGGGTGAAGATTGACGTGCGGGTGATGGCGGGCTGCCTGATGATTACGGCACGGCAGCCGGAGATTATGCAGACGCTGAAGAAGGTGTGTAAGCTGTCGGCGCGCAAGCAGCGGCAGGTGACGGAGCTGATCGAGGTGATTAGTAAACCGCAGTAGTAAGGCAATAACTGACGGATATGTAAAGTAAAATCCCGGATCAATAGCCGGGATTACAGTTAATCATCGTATTGGAGATTTATGCTTATTTTTTCTTCTGGTATATTAACGGTTATTTCGCATTTTGACCAGACAGGTTTTCCATTTGTTAGATTATTTTCTAGAAAAAATTTTTTATAAGCAATCAAAGCATCGGTTAGATCCGCAATAGCCCTGCCATCAGGATAAAACCAGTCCAGATCACCATTTTCATCGAGGTAGTCAAACTCATATTTACCACCATCATCCTCAGGGAAAACCTCAGCTCTTACAATTATTTTTTTAGCGCTGCTAGGGCCACACTCATATAATATATTACCTATTTTTTTTCAAGATCAGCATTCGGCATCATTTCCCTCCCGGAGAATTTTTGAAGTCAACATTCATAAGGCCGACAACCCTGTTGCCGTTTGCTGCACACGGCTGAGAAGCAGGAAGCCGCCAGGGAGGGCGGCCTCACCCCGGCCAGGAACGCGGGGACGCACGACATAATGCAACGTTATGTTGAATGACGGCTGACCGGCAACCTAGCCAACAGATACCGCCACCGGAGCCGGAGGTGATACAGGCGCTGCGCCAGATGTGCCCGAAGCTCTCGGCCCGTAAGCAGCCTGAGCTGATGGACGTGATTCAGGTGATGGCGAAGCCGAAGAAGAGAAGCGCTGGCTGACGGACAGCAGGTAAAAAAATCCCAGCCGATTGGCTGGGATTAGCAGCTAATATTAAAAACCTTTCACTTTAAAGAAGCGGAAGATAACTATTCCGATGCCTAATATCCCCCCTCCAGTCCCTCCAACCCTTAAGCCTTTTAAAATTTCAGAGTATTCAAAGTCTATGCATCCATACGCTAAATACTTAATAAAAATCAAAATTATATAAGATATTTCAGCAATAAAAATTCCCGCAGCCAATGAGATAGCAATGATGAAGAGGTTAAGCATTAATATCTTCATTATTTTTTCCCACTCTTGAGTTTATCTTCAATTATTTTTTGGATCTCACTTCCTGTCATTTCTGAGGTGATGGAAGAACCAACGTTACCGGCTGCTCCTGGTAATTTGCTCGGCAGCATCTCCTTAGAAATTCCTAACTGCCCTTTCACCTCGGTATATTTCAACAAGTCAGGATTAAACTTAGGATTCCAACCGCCAGTTATCCATTTACCGGCGGCATTTGTTCCTGTTGAGATAACTTTACCTGCCCCATAACCCAGAACTGAACCAGCACCATTAGTGATTGCGCCTGTTAGAGGATCATCACCGTTGATCTGATTGGTTAGAGCCCCACCGGCCGCATTCCAGCCCACGGTTCCCCATAACCCATTCCCCATGCCGGCGATATTCACCCAGCCAGCAATCACAGCGTTAACCGGATTAACTTTGCCATCATTTGCATATTGCACACCGGCATTTGTTCCGGCACCCAGCCCCCACATAGCCAGGGCTTCGCCCGTCAGGGAAGCAACTCCACCGCCAGCTAATGCTCCGGCAATCGCTTTATTGACAGCCTCACCGCGGCGGCAGGATTCAGATGAAGGGTTATCAGCACAGGACAATATATCCTTGCCATGCTCCTGCACGAACTTCATCTGGCTTTCTTCATTTCCACCCAGGAAGTTATTCTCCACCGCATTCTTACCCGCCTGGGCCGCCGCCACAGCACCGCCAGTATCGCCCGTTGCCAGGCCGCCTGCAAGCCCTGCGGCCAGCTGGCTCAGCGCGCTGACCTGCTGTTTCTCGCTTTCGCTCAGCTGCTCTGCGGTTTTGCCCGGGAACAGCTGCCCGGCGATATAGCGCGCCGCCAGCTCGCCGCCGCCGGCGCCCAGCCCCCCGGCCACGGCCGACTGGTTGTTCAGCTGCGCCGTTACCGCGCCCAGCACCGCGTGCGCCATCGCGTTGCTGGTTACGTCCACCTTGCCGGTCAGCGGGTTGGTGGTCAGCTTCTTAATTTCCGTCGCCAGATACGGCGAGGCGCCGCTCGCCAGCGCTCCGGCCAGGTTGTTGCCCGCCAGCGCCGTCAGCGCGCCGGTTACCGCCTGCGCCGCCTTCTGCAGGTCGCTGCCGGTGCCGTACTGCTGCATCGCGTTGTTATAGGCGCGCTGCAGCACGTCCGACTCGCGGAACGGTTTGTCGTCCTTCTTCAGCTGCTCCCGCGCCTGCGCCAGCGCCGCCGGGTCGGTCTGCGCCTTCAGCCCGGCGATGTCGCCCTGGGTGCGGATAACGTCCATCGCCTGACCGGC", "alphabet": "DNA"}, "features": [{"location": "[0:543](-)", "type": "CDS", "id": "<unknown id>", "qualifiers": {"locus_tag": ["ctg23_1"], "transl_table": ["11"], "translation": ["MAYRLSLLDKSPLAEGESASAALARTVALAQQAEALGYHRFWLAEHHNTQALASPSPEVLIAWILAHTTHLRVGSGGVMLQHYSPYKVAENFNLLAALAPGRVDLGVGKAPGGLPLSTKALQLGVHAEEKGDFASQLKLLDSWLNARPTGKEEDQLLATPLPARPAERFLLGASEASARLA"]}}, {"location": "[746:917](+)", "type": "CDS", "id": "<unknown id>", "qualifiers": {"locus_tag": ["ctg23_2"], "transl_table": ["11"], "translation": ["MKGFWQHFTRYFEGPSGMATFDSCRVVEAMIPMIELYGVDLYELTTPEPRGQDENR"]}}, {"location": "[927:1638](-)", "type": "CDS", "id": "<unknown id>", "qualifiers": {"locus_tag": ["ctg23_3"], "transl_table": ["11"], "translation": ["MSALSTPLFSNYTLRPLDDYPAILLLDVHFDASQFAESLFSTLNITPPAHLIRAVKKRRAEYLVSRYCIQQAMQTLGIEGFVLRNGEDRAPVWPEGIGGSLSHTQHRVCALLTRERGLLLGVDCERLMTAETAAETQHMLINAAEKRMLEQCSLPFNLALTVVFSLKESLYKALYPQLLQFMDFSAAQVVACSDDLQQLTLRLTHTFSTEMVAGREFTGRAQVQPDEVLTWVVGQQ"]}}, {"location": "[1714:1921](-)", "type": "CDS", "id": "<unknown id>", "qualifiers": {"locus_tag": ["ctg23_4"], "transl_table": ["11"], "translation": ["MATIKAKNLKDAEEMLYSGISKVELAYDIGSDDFFRLASQWCDRGAKISKGDDHFVVSLKSMAIPPNH"]}}, {"location": "[2240:2516](+)", "type": "CDS", "id": "<unknown id>", "qualifiers": {"locus_tag": ["ctg23_5"], "transl_table": ["11"], "translation": ["MFTFYYINKLPQQNGLYGVHIKGCRHLPPVQQREFLGSFFSASDALRVARLRFGPVTRCQSCLHPQGTPPARRQRQQTGKIQPGSGKHCGQ"]}}, {"location": "[2725:4477](-)", "type": "CDS", "id": "<unknown id>", "qualifiers": {"locus_tag": ["ctg23_6"], "transl_table": ["11"], "translation": ["MVTNRQRYREKVSQMISWGHWFALFNIIFAFILGSRYLFVSDWPASLAGRIYSFSSWIGHFSFIVFAAYLLIVFPLTFMVMSQRLLRFLSAIIATAGLTLILIDSAVFARFHLHLNPVVWELVVNPDQSEMARDWQLMFISVPAIFLVEMLFATWSWQKLRSLNRRSFGKPLAGLFITAFFTSHLMYIWADANFYRPITMQRSNLPLSYPMTARRFLEKHGLLDAQEYQRRLVQQGNPEAVSVAYPLNDITFSDKGTRNNLLVITVDGLNEASMAKSLPNLMRFADDNVRFSQHFSSGSSEDSGLFGLFYGISPSYMDGVLSSRVPSTLINALSQQGYQFGLFASDGFNSPLYRQALLSDFSLPSAQNQSNADTTSQWQRWLDSHKNESSPWFSYISLSTADDSNSADKTTLRRYNRAAGNADKQIQNVLTTLDQKGLLANTVVVITAQHGVVLDGEAVAGNREMLQVPLVVHWPNTPAQTVNKLTDHQDIMTTLMQRLLHVSTPAVDYSQGEDLFAAQRRHNWVASSTNHQLLITTPQETLALDNNGSYAAWDSQGNSLKDHKPQLALLLQVLTDEKRFIAN"]}}, {"location": "[4497:4728](-)", "type": "CDS", "id": "<unknown id>", "qualifiers": {"locus_tag": ["ctg23_7"], "transl_table": ["11"], "translation": ["MAQSSRYSNERVERILAEMVQVLEQNQAPTDLSLMVLGNMVTNLLNTSVAPAQRQHMARSFAEALQASVINNDKAH"]}}, {"location": "[4884:5889](+)", "type": "CDS", "id": "<unknown id>", "qualifiers": {"locus_tag": ["ctg23_8"], "transl_table": ["11"], "translation": ["MSLDIDQIALHQMIKRDEQTLELVLRDSLLPSNATVTAMMEELHRVYSAKSKAYGLFNEESELADALRNCRKGENDFLAFSRAASARLRDELGKYPFAEGGIVLFGHYRYLAVEYLLIAVLSSQNSMRVNEELDISSTHYLDINHADIVARIDLTEWETNPESTRYLTFLRGRVGRKVSDFFMDFLGASVGLDTKAQNRGLLQAVDDYCEEASLDKNERQNYRQQVSAYCNEQLKSGEEIELAGLSNELAPLGEKTFQAFTQEQGYELEESFPADRSTLRQLTKFAGSGGGLTINFDAMLLGERIFWDPVTDTLTIKGTPPNLRDQLQRRTSGK"]}}, {"location": "[6313:7579](-)", "type": "CDS", "id": "<unknown id>", "qualifiers": {"locus_tag": ["ctg23_9"], "transl_table": ["11"], "translation": ["MKLISTVAIVDGASTSAYLAPAFRSYGIKCVHVLSSESLPDRLKVQIIHSDYIRSVVYQGDINVLANMLKDLQIDVVLPGGGSGIELASELADTLDVPYKNPGHLAKARRHKYEQIEILHRSGLLTPKQYQSDQVAGIMRWTRTHLTLPVVVKPTRGAGVSGVKVCHTLSQVREASESILNSKSYYNEDQNEILVQSCTEGQEFIVDIVSFKGIHKVVSVWQVDRDRRESPRLEKMMVVDHTQQSYSQLIDYAKKVLNVVGLNYGPSHMEVMLTSEGPVIVELNSRLHGSLDPLLTTAVTGENHVSATVNAFVNTSHFIDSISQDPVFSGFCGHILLVSPVSDREFRDFPWDRIENLPSFVSVKRWVKPGDILQVTTGLQTAIGMVGLFYKKFEQLDTDWKEIRKIEKDYFSLPHMPAEPA"]}}, {"location": "[7737:8736](-)", "type": "CDS", "id": "<unknown id>", "qualifiers": {"locus_tag": ["ctg23_10"], "transl_table": ["11"], "translation": ["MMRLVIIGIRKTGTSLALVNAALSRGIDVTIISNPEDRIDGVFSSCVVIKYMISDVSFIINWIKENYPTPQSTLRITTLNDVYACITAQVSSALNLPGPDVFCVSRAVSKHQQKKILVAKKIPTPEFREFNLSNIEKKEAMLGQLEFPIVIKPSEGTASNGVKRCTLYSEVFSHLDFLADQKKLRPDLIPSDIVLLEKYLPGTEYCVEYFDGNYVGAIRKSKRFGNDFFERGYTSELDMDEKALRNLIETGSRAVEAAGLNWGPVHIDCIVNDGLAGIIELNPRIAGSFICDIIHDAYSFDMVDHLLNKLQEKDVTVPVKFLPDAYACVIFF"]}}, {"location": "[8764:10147](-)", "type": "CDS", "id": "<unknown id>", "qualifiers": {"locus_tag": ["ctg23_11"], "transl_table": ["11"], "translation": ["MKPASRTSLKRYIPGGAGNITGTLLATSFGFIVVQLDVTIVNVALPEIGSSLRTGVSGLQWVVDAYTLSFAALLLTAGSAGDRFGSRNVFNAGLLLFCMASLTCALAQSVDLLIAARCLQGAGAALILPTSLALLSHACAEDSAARSHAIGWWSAIGGGVSAMGPVAGGLLITGFGWRAIFLVNLPVCLLSMWATHRFVAETQATKSESFDTPGQILAILFLFLLTYSVIEAGAKGWFSTAIWTGFILALTTALLFLARESRAENPMLPLTLFRSPVLTISVILGLLSNLSFYALIFILSIFFQSVKGYTPTEAGLALLPFTVIIIANVASSRLARHFTPRMTVIGGGVLSVLSFLLLHGLEQNTPYYSIMLCMMLLAIGSGISTPALTSAILSNVPATRSATASAIFNASRQVGSALGVALLGAMMRGTIDNMTEGASLAFDISAVLRMAGVILAILFL"]}}, {"location": "[10185:11259](-)", "type": "CDS", "id": "<unknown id>", "qualifiers": {"locus_tag": ["ctg23_12"], "transl_table": ["11"], "translation": ["MKLNEDQNILLSTKESEYIRSVLENIAYDPSGSDLYLNEIRKVAYATFPERVITAINRIKSFSSSALGYLQIDNLPIDKGVTGSPRHRETGNAFKNGVLSENVLVTMGVLTGEPYSIAHEGHELVNNLTPHKEAAKEFTGLGSEVELDFHIENAAQAYMPEGDTSPLALILLGVHGELHGGPQTRISDCRRALEKLSEEDIKHLYGKNFIIRVPYRWRGASAEPRDNTDLSPILSGPISAPRVTVAFYPDMVLAVNQSAKQALENLYQAVREVSFGIQINPGRLILINNSFTLHSRDSFKPNFDENDRALRWVQRVFVARNLWNFREFTAVEDRVFDPTNKIAASEKTNLKTASSAA"]}}, {"location": "[11818:12103](-)", "type": "CDS", "id": "<unknown id>", "qualifiers": {"locus_tag": ["ctg23_13"], "transl_table": ["11"], "translation": ["MFTIKAETRKEQGKGASRRLRTANKFPAIIYGGNEAAVAIELDHDSVLNQQTKPGFYEEVLTLVVDGKETKVKVQAVQRHPFKPKLHHIDFVRA"]}}, {"location": "[12239:13994](-)", "type": "CDS", "id": "<unknown id>", "qualifiers": {"locus_tag": ["ctg23_14"], "transl_table": ["11"], "translation": ["MSFTLRPYQQEAVDATISYFRRSSQPAVIVLPTGAGKSLVIAELARVARGRVLVLAHVKELVAQNHAKYQAYGLDADIFAAGLQRKESRAKVVFGSVQSVARNLELFDADFSLLIVDECHRISDAEDSQYQQIINQLRQHNPQLRLLGLTATPYRLGKGWIYQFHYHGMVRGDERALFRDCIYELPLRYMIKHGFLVPPERLDMPVVQYDFSRLQAQENGLFSEADLNRELKQQQRITPHIIQQIVEFAEQREGVMIFAATVEHAREVLGLLPGSKALISAGTPAAERDALIAAFKARELRYMVNVAVLTTGFDAPHVDLIAILRPTESVSLYQQIVGRGLRLSPGKTDCLILDYAGNPHDLFTPEVGAPKGKSDNQPVQVFCPGCGFANTFWGKTTADGTIIEHFGRRCQGVLEDDDGLREQCDYRFRFKNCPQCNAENDIAARRCRECDTILVDPDDMLKAALKLKDALVLRCAAMVLESGSDEHGEWLKARYYDEDATEVSERFRLKTPAQRTAFEQLFLRPHQRAPGVPLGWKTAADVIALQPLLRHPDFVVARKQRHFWQIREKVFDYQGRFRRANELR"]}}, {"location": "[14213:14918](+)", "type": "CDS", "id": "<unknown id>", "qualifiers": {"locus_tag": ["ctg23_15"], "transl_table": ["11"], "translation": ["MRLDKFISQQLEVSRAIAARELRANKITVDGEVVRSGAFKLSAESAVEYDGNPLHVQVGPRYFMLNKPQGYVCSTDDPDHPTVLYFLAEPTAYKLHAAGRLDIDTTGLVLMTDDGQWSHRITSPRHHCEKTYLVTLESPLSDDTARQFADGVQLHNEKTLTKPATLEVIDPQTVRLTISEGRYHQVKRMFAAVGNHVVALHRERIGAIALDADMEPGEYRPLTEEEIVSVGLAR"]}}, {"location": "[14941:16144](+)", "type": "CDS", "id": "<unknown id>", "qualifiers": {"locus_tag": ["ctg23_16"], "transl_table": ["11"], "translation": ["VAKDKNSSVGLVVILGLLAMLMPLSIDMYLPALPQIAREFSVSAGSVQMTLNAYILGFALGQLVYGPLADSFGRKPVIAVGTLIFAIAAGACAMAQTIDQLIVLRFMHGLSAAAGSVVISALMRDTYSKEEFSRMMSFVMLVTTIAPLLAPIVGGWLLLIWSWHAIFWTISAAAVITTVMVVTQIKETLPHDKRQKFNLRTTLRNFLSLFRHKRVFSYMLASGFSFAGLFSFLNAGPFVYIELNHISPQDFGYYFALNVVFLFLMTLLNSRCVRRFGPLVMFRLGLLIQFTMGVWMVIVSALNLGFLPLVFGVAMFIGCVAMVSSNAMAVILEEFPHMAGTASSLAGTLRFGVGALAGALLSLITFNSAWPMVGAIFICATVSIVLFTYASRPRKSDRVG"]}}, {"location": "[16659:16992](+)", "type": "CDS", "id": "<unknown id>", "qualifiers": {"locus_tag": ["ctg23_17"], "transl_table": ["11"], "translation": ["LNTLQHSVVHRLPQSYRWCAGPVGMAVEPRALNLLNSDDDLIGLRLLSHSGASAWEIMQKIEAALAEIQLSCSVLEWEGEPCLFVQREDECATTCRLKNFGVGIAEPFSG"]}}, {"location": "[16983:18381](-)", "type": "CDS", "id": "<unknown id>", "qualifiers": {"locus_tag": ["ctg23_18"], "transl_table": ["11"], "translation": ["VYPQGDILFAGQSVLHADERTLRGLRGNRIAMIFQEPMVSLNPLHNIEKQLYEVLSLHRGMRREAARAEMLSCLDRVGIRNAAQRLSDFPHQLSGGERQRVMIAMALLTQPELLIADEPTTALDVTVQAQILVLLKELKQEMNMGLLFITHNLNIVRQLADNVTVMRNGQAVEHNRTQQLFSAPQHPYTQKLLDSEPEGQPDPADSAAEPLLQVENLQVAFPIKQGLMKRTVGYHHALKSLSFTLRPGESLGLVGESGSGKSTTGLALLRLLHSQGEIWFKQQPLHLWNRKKMLPVRRQIQVVFQDPNSSLNPRLNVLQIIAEGLQVHHPELNEAEREARVITAMEEVGLDPATRQRYPSEFSGGQRQRIAIARALILQPQLIILDEPTSSLDRSVQKQILALLKNLQQQHRLAYIFISHDLRVVRSLCHQVVVLRQGEVVEQGMCESVFSAPAQEYTRQLLALA"]}}, {"location": "[18380:18566](-)", "type": "CDS", "id": "<unknown id>", "qualifiers": {"locus_tag": ["ctg23_19"], "transl_table": ["11"], "translation": ["MALLSIQDLSIAFRQGAQERRVVEGLSLSVDAGETLALVGESGSGKSVTALSVMRLLPTPR"]}}, {"location": "[18567:19593](-)", "type": "CDS", "id": "<unknown id>", "qualifiers": {"locus_tag": ["ctg23_20"], "transl_table": ["11"], "translation": ["MSRLNPINQARWARFRHNRRGYWSLWIFAVLFALSLGAELLANDKPLVVHYHDRTYFPLLVNYTESDFGGPLETPADYQDPWLKSRLAANGWAIWAPVRFGDDTINFATDVPFPSPPSAQNWLGTDANGGDVLARILYGARISLLFGLMLTLASSVIGILAGAIQGYFGGRVDLWGQRFIEVWSGMPTLFLIILLSSVIQPGFWWLLGITVLFGWMSLVGVVRAEFLRTRNFDYIRAAQAMGVSDWRIMSRHMLPNAMVATLTYLPFILCGSITTLTSLDFLGFGLPMGSPSLGELLLQGKNNLQAPWLGLTAFFSLAILLSLLIFIGEAVRDAFDPSKVY"]}}, {"location": "[19592:20684](-)", "type": "CDS", "id": "<unknown id>", "qualifiers": {"locus_tag": ["ctg23_21"], "transl_table": ["11"], "translation": ["VGAYLIRRLLLIIPTLWAIITINFFIVQIAPGGPVDQAIANIQFGQTTGMPGAAGEGAAHGRSSLNASPGDNQYRGSRGLDPEVIAEITKRYGFDKPLHERYFTMLWNYIRFDFGDSLFRSSSVIQLIKESLPVSVTLGLWSTLIIYLVSIPLGIKKAVRNGSAFDIWSSTLIIVGYAIPSFLFGIIMIVLFAGGSYLDWFPLRGLVSPQFDTLPWYGKVTDYLWHICLPVLATVIGGFATLTMLTKNSFMDEIRKQYVVTARAKGLDEKKILYRHVFRNAMLLVIAGFPATFISMFFTGSLLIEVMFSLNGLGLLGYDATIQRDYPVMFGTLYIFTLIGLLLNILSDITYTLVDPRIDFEGR"]}}, {"location": "[20695:22504](-)", "type": "CDS", "id": "<unknown id>", "qualifiers": {"locus_tag": ["ctg23_22"], "transl_table": ["11"], "translation": ["MIARIVALTLFTLTASVAQAEKINVSYSFAQLGTAKYASGFNHFDYADPAAPKGGSITLSAIGTYDNFNRYAMRGNPAVGTESLYDTLFTSSDDETGSLYPLVAEFARYPDDYRWVEVSINPRARFHDGTPITAEDAAFTFNMFMTQGVPQYRVIYKGVTAKAISRLTVRFELPKSDRDQMLSLLSSKVFPKSFWKDHNLADPLPSPPPSSGPYRITAYKVGQSVTYTRVKNYWAANLPVNKGRYNFDTMRYDYYLDDNVAFEAFKAGAFDFRAEGSAKKWATQYSGNNFERGYIVKEEVPNTVSTDTQWLAFNIQKPQFADRRVREALSLLFDFEWMNKALFYNAYQRVDSYFQNTEYAARNYPDAKELEILGPLKGQYPSDVIDKIYQPPKSDASGYDRSKLMQALDLLKQAGWQLKNQQLVNVKTGQPFRFELLLRSGGNDQWVLPFQHNLARIGITMNVRQVDSSQYLARLRKRDFDMLPTRYLAFATPDAQLQIVWASAYIDSSWNTPGVTSPLVDNLIAQIVQHQGDKDALLPLGRVLDRVLLWNYYMIPMWYAANDRYAYWNKFSMPTTRPTYAQGIDNWWYDVNKAAQLPAQRR"]}}, {"location": "[22614:24204](-)", "type": "CDS", "id": "<unknown id>", "qualifiers": {"locus_tag": ["ctg23_23"], "transl_table": ["11"], "translation": ["MPLTTTVRRHVTHPRRIICLSAAMGLLFFLLFVTITLILTWNRRSEGHNRLAGYTQSYVINVFDELKTTLLPLQGATQAPCEQVRSDLTQRAAFAANIRAILLVKDHSAFCSSATGPMALDIDEISPETDASRAVDIRLIPETPMVRNTPAIVLWLKNASQPGSGIFTTLNINLTPYLLLASRQQEISGMAIAAGQRALTTWNDKVVNRSQLPASPLRKIAIPGYPLTLYLYGEVLPGRDVHIILLAGLLLGVLITCGCFLLLTLRLRPGKEILLGIKRGEFHVEYQPVIDASSGKPYAIEALLRWTHPTEGRIPPDSFISYAEGQNLIVPLTRHLFRLVARDAHRLRHAVPKGTKMGVNLSPAHLVHSTFRQDVNDWISAMPADHFGYMFEITERSMVAEANADEVFDWIRERGIKIAIDDFGTGHSALIYLEKFQFDYLKVDRGFVQSIGMETVNSPVLDTVLSLAKKLNLKTVAEGVETGEQALWLINRGVTHMQGYLFSRPRGVAQLIEYYLQQQVPAKILSVNL"]}}, {"location": "[24432:24828](-)", "type": "CDS", "id": "<unknown id>", "qualifiers": {"locus_tag": ["ctg23_24"], "transl_table": ["11"], "translation": ["MVQNVDIKSRLMDQYADWKGVRYRLGGTSKRGVDCSAFVQNTFREQFGLDLPRSTYEQEDTGKSIQRTKLRPGDLVLFRAGSTGRHVGIYIGNDNFVHASTSSGVMISNLNDSYWKNRYRDARRVLSHTQS"]}}, {"location": "[25513:26272](-)", "type": "CDS", "id": "<unknown id>", "qualifiers": {"locus_tag": ["ctg23_25"], "transl_table": ["11"], "translation": ["MSGILYAATFLNKSLITMTTKRLLTILALNAAGFALFFSWYLPENHGQWFILDKTIFYWFNQHLVTNQALLWLVAITNFRAFDGVSLLAMGALYLHFWRRETPQGRRRMLAIGITMLITAVGLNQLGHLIPVSHGSPTKFFPDVNHVTRLTGIPTKDSSADSFPGDHGMMLMIFACFMLRYFTRRAFAVAVVIVLVFALPRVMIGAHWFTDIAVGSLSIVLVGMSWWLITPASDYLVNWLDRNLPGKYKPRK"]}}, {"location": "[26271:27240](-)", "type": "CDS", "id": "<unknown id>", "qualifiers": {"locus_tag": ["ctg23_26"], "transl_table": ["11"], "translation": ["MTRVNLITGFLGSGKTTTLRHLLASKPAGENWAVLVNEFGEIGIDGALLAESGAVLKEIPGGCMCCVNGLPMQVGLNMLLKQTRPDRLLIEPTGLGHPKQILDMLSAAVYQPWIDLRATLCLLDPRQLADNRVVENENFRDQLAAADIIIANKQDRWDEVTQTALSQWQQDFGQARPLVRTSQGTIDAALLDRPRSNQQVLPSPLHHHHGAPSPLASLRLNENSRWRRALNQGQGYYAAGWIFDSDTVFDTIGLLEWARLAPVSRVKGVLRIAEGQVSINRQGADFHIETRQLPPPDSRIELIHQEQSDWNILQSALLSLRL"]}}, {"location": "[27359:27677](+)", "type": "CDS", "id": "<unknown id>", "qualifiers": {"locus_tag": ["ctg23_27"], "transl_table": ["11"], "translation": ["MKSILSAAAVVLFASWTSSVMAGNSQSTSGSGVINFQGSIVESLCDSDVNKTQVNVSCQRNGKTKVSTLALNSTTAQQLPYNIGSSKIHWIDAQRRVGIVTVEYQ"]}}, {"location": "[27755:28328](-)", "type": "CDS", "id": "<unknown id>", "qualifiers": {"locus_tag": ["ctg23_28"], "transl_table": ["11"], "translation": ["MPRANEVKKGMAINYNGKLLLVKDIDVQSPSARGASTLYKMRFTDVRTGLKVEERFKGDDLLDTIQLSRRQVTFSYIDGDEYVFMDDEDYTPYNFKQEQIEDELLFLPEGGIPGIQVLTMDGQILALELPQTVDMEIVETTPGIKGASASARTKPAKMSTGLVVQVPEYLSNGDKIRIHIPERRYMSRAD"]}}, {"location": "[28556:28811](+)", "type": "CDS", "id": "<unknown id>", "qualifiers": {"locus_tag": ["ctg23_29"], "transl_table": ["11"], "translation": ["MECRAGCGACCTAPSISSPIPGMPNGKPANTPCVQLDSQSRCKIFGSPLRPKVCAGLQPELTMCGSSRQQAMVFLLDLEAQTAP"]}}, {"location": "[28812:30021](-)", "type": "CDS", "id": "<unknown id>", "qualifiers": {"locus_tag": ["ctg23_30"], "transl_table": ["11"], "translation": ["MQIPAAPARTLPGNRSLAFLVVAFISGLAGALQTPTLSLFLTTEVQVRPFMVGLFFTFNAVIGILVSQLLARYSDRKGDRKTLILYCCLLGALASLLFAWNRNYFVLLLTGVLLSSFGSSATSQMFALAREHADKTGRESVMFSSVMRAQISLAWMIGPPLAFALALGYGFRTMYLTAAIAFVLCAVIVRYLLPSMRKTTQVTAKPIQAPRQHRRATLTLFIACTLMWSCNGLYLITMPLYVVNELHLPEKLAGIMMGLAAGLEIPIMLLAGYYAKRFGKRLLMRIAAVAGLLFYTGTLLFDGEMQMLVLQGLNAVFIGILAGIGMIYFQDMMPGQAGAATTLFTNSTRMGWIIGGALAGAVAQFWSYHGVLWFAVVMMAAAIACLLRVPEPKVQSCEVAQG"]}}, {"location": "[30394:31528](+)", "type": "CDS", "id": "<unknown id>", "qualifiers": {"locus_tag": ["ctg23_31"], "transl_table": ["11"], "translation": ["MFQLELNAIKPGAQAGDKQDAIRQVAAALTAAGNVGEGYVNGMLAREQQTSTYLGNGIAIPHGTTDTRDLVLKTGVQVFQFPQGIAWGDDQTAYVVIGIAAKSDEHLALLRQLTHVLSDDSVTEQLKTADSAETLRSILMGEKLAAEFKFDTSLIATDVAASDLMTLQALNAGRLQQAGAVDASFLTCVIAGKPLNLGQGIWLSDSTSGNLASAVAISRAAAPFDVNGETAQLLITVSVADDQPLTVLNYLSDLLIQQKADRLLSADAAGILALLTSEVSEQADVLTEEFSIRNEHGLHARPGTALVSVIKQFNCDVTVTNLDGSGKPANGRSLMKVVALGVKKGHRLRFTASGEDARAALDAIGAAIASGLGEGAA"]}}, {"location": "[31524:32463](+)", "type": "CDS", "id": "<unknown id>", "qualifiers": {"locus_tag": ["ctg23_32"], "transl_table": ["11"], "translation": ["MSRRVATITLNPAYDLVGYVPEVERGEVNLVKTTGLHAAGKGINVAKVLKDLGIDVTVGGFLGKENQDGFQHLFSDLGIANRFQVVEGRTRINVKLTEKDGDVTDLNFSGFEVTAQDWERFTADSLTWLGQFDMVCVSGSLPAGVDPDAFTEWMTQLRTHCPCIIFDSSREALVAGLKAAPWLVKPNRRELEIWAGRKLPTLQDVIEAAHALREQGIAHVVISLGAEGALWVNASGEWIAKPPACEVVSTVGAGDSMVGGLIYGLLMRESSEHTLRLATAVAAMAVSQSNVGVTDRTQLAAMMARVDLQPYN"]}}, {"location": "[32479:34174](+)", "type": "CDS", "id": "<unknown id>", "qualifiers": {"locus_tag": ["ctg23_33"], "transl_table": ["11"], "translation": ["MKTLLIIDSSLGLATGYLAKNITTAAAAKAGLTLTDNPAEADQVIVAGKNIPADSTLNGKAIYLADIEQLMREPAQVLAKAQTDAQPYTAPAVSAAPAPAAAASKGPKRIVAVTACPTGVAHTFMAAEAIDTEAKKRGWWVKVETRGSVGAGNAITAEEVAEADLVIVAADIEVDLAKFAGKPMYRTSTGLALKKTAQELDKAVAEAKPYQPQGGHSSATEDKKEKAGAYRHLLTGVSYMLPMVVAGGLSIALSFAFGITAFKEQGTLAAALMQIGGGSAFALMVPVLAGFIAFSIADRPGLTPGLIGGMIATSINAGFLGGIIAGFIAGYAAKFLSSKVKLPTSMEALKPILIIPLVASLITGLLMIYVVGTPVAGIMSGLTAWLANLGTANAVVLGAILGGMMCTDMGGPVNKVAYAFGVGLLSSQTYAPMAAIMAAGMVPPLAMGLATLVARKKFNKGQQEGGKAALVLGLCFISEGAIPFAARDPMRVLPCCIIGGAVTGAMSMAIGAKLMAPHGGLFVLLIPGAITPVLGYLGAIIVGTLIAGLAYAVLKRPEAEALKV"]}}, {"location": "[34257:35100](-)", "type": "CDS", "id": "<unknown id>", "qualifiers": {"locus_tag": ["ctg23_34"], "transl_table": ["11"], "translation": ["MKYIGAHVSAAGGVDQAVQRAYELEATAFALFTKNQRQWRASPLTDEVISAFRLACEKYHYTPGQILPHDSYLINLGHPVSEALEKSREAFHDEVTRCMQLGLTLLNFHPGSHLHQISEEDCLKRIAESINIVLDKTEGVTAVIENTAGQGSNLGFRFEHLAAIIDGVEDKSRVGVCIDTCHAFAGGYDLRTEDECVKTFAEFERIVGFQYLRGMHLNDAKSEFNSRVDRHHSLGEGNIGKTVFSWLMKDARFDGIPMILETVNPDIWKDEIAWLKSEQR"]}}, {"location": "[35165:36218](-)", "type": "CDS", "id": "<unknown id>", "qualifiers": {"locus_tag": ["ctg23_35"], "transl_table": ["11"], "translation": ["MAELNITHHHPRPTRFAPGVLLALVIAAAAIWLGNQPHIAALGLGSLTLAIIGGIVVGNSVYPRIAVRCDSGVVLAKQRLLRAGIVLYGFRLTLQQLTDVGISGVIIDALTLSSTFVLACWLGQRVLGLDRDTSWLIGAGSSICGAAAVLATEPVVKADPAKVAVAIATVVIFGTLAIFIYPLMWPLVSHWLPQVSASEFGVYTGSTMHEVAQVVAAGHAIGPDAENSAVIAKLLRVMMLAPFLVLLAAQVRRSDSSKSSGPITFPWFALMFIVVTLFNSLHLLPPVVISYINQLDNILLATAMAALGLTTHAGSLKKAGLKPLLLGLMLFVWLIVGGAAINLAVAHLMA"]}}, {"location": "[36367:37234](+)", "type": "CDS", "id": "<unknown id>", "qualifiers": {"locus_tag": ["ctg23_36"], "transl_table": ["11"], "translation": ["MHITLRQLEVFTEVLKSGSTTQASQVLALSQSAVSAALADLEGQLSVQLFDRVGKRLVINEHGRLLYPRAVGLLEQALEIEQLFREDNGALRVSASSTIGNYLLPGMIANYRRDFPALPLEMSVGNSQDVITAVADFRVDIGLIEGPCHMAELITEPWLEDELVVFAAPGAAILSQPVSLKSLAAAPWILREHGSGTREIVDYLLLSHLPQFELALELGNSEAIKNAVRHGMGISCLSRRVIAEQLEMGTLVEVSIPLPALKRTLYRIHHRQKHISKALSRFLSYCTE"]}}, {"location": "[37496:38894](+)", "type": "CDS", "id": "<unknown id>", "qualifiers": {"locus_tag": ["ctg23_37"], "transl_table": ["11"], "translation": ["MIAIGGSIGTGLFVASGATISQAGPGGALLSYALIGLMVYFLMTSLGELAAFMPVSGSFSTYGAKYVEEGFGFALGWNYWYNWAVTIAVDLVASQLVMTWWFPDTPGWIWSALFLCLIFLLNYISVKGFGEAEYWFSLIKVATVIIFIIVGVAMIVGILRGGESAGWHNWQIGDAPFSGGFAAMIGVAMIVGFSFQGTELIGIAAGESEDPAKNIPRAVRQVFWRILLFYVLAILVISLIIPYTDPSLLRNDVKDISVSPFTLVFQHAGLLSAAAVMNAVILTAVLSAGNSGMYASTRMLYTLASEGKAPRIFARLSKGGVPRNALYATTVVAGMCFLTSMFGNQTVYLWLLNTSGMTGFIAWLGIAISHYRFRRGYVAQGHDLADLPYRSGFFPLGPIFAFVLCLIITLGQNYQAFLSDTIDWGGVAATYIGIPLFLIIWFGFKLTRKTRFVKYSEMEFPKFEK"]}}, {"location": "[39029:39353](+)", "type": "CDS", "id": "<unknown id>", "qualifiers": {"locus_tag": ["ctg23_38"], "transl_table": ["11"], "translation": ["MSVTHEPLATSAAQPPEGVMGRYHQLLRHRLLMMAILLLAIVASLVLDFTLGPSGLSLSTLWQTLLSPETVDAGTRVIVWDIRLPYALMAVVVGLGLGSPGLRCKPS"]}}, {"location": "[39337:40111](+)", "type": "CDS", "id": "<unknown id>", "qualifiers": {"locus_tag": ["ctg23_39"], "transl_table": ["11"], "translation": ["MQTILNNPLASPFTLGVSSAAAFGAALAIVLGIGIPGIPDQWFISANAFVFALFAALMLDAVTRWTQVATSGVVLFGIALVFTFNALVSMMQFIASEDTLQGLVFWTMGSLARASWDKLGVLCIALLVLVPFSLLSSWKLTALRLGEDRAVSFGIDVRRLRLATLLRISIISALAVAFVGPIGFIGLVAPHIARMLFGEDHRFYLPASALTGALVLSMASVVSKNLIPGVIIPVGIVTSLVGVPFFLSIILRHRGSV"]}}, {"location": "[40110:40896](+)", "type": "CDS", "id": "<unknown id>", "qualifiers": {"locus_tag": ["ctg23_40"], "transl_table": ["11"], "translation": ["MQGLKISGFNAGYPKRQIISDLNVPMLPRGKITVLLGPNGCGKSTLLRSLAGLNRASGELWLNGEELMALPFARRASRVVYLPQSLPAGVHLHVLESIIVAQRASGGRSSAASEAEVMALLEQLGIAHLALSYLDQLSGGQKQLVGLAQSLIRRPELLLLDEPLSALDLNYQFHVMDLVRRETRLRNIVTVVVVHDINIALRHGEHVLMLQNGELIADGLPEEVITPQSLARVYGVKGRIERCSQGTPQVLIDGLVESPAF"]}}, {"location": "[41071:41914](-)", "type": "CDS", "id": "<unknown id>", "qualifiers": {"locus_tag": ["ctg23_41"], "transl_table": ["11"], "translation": ["MPSTLELLEEHRLFGGWQQRYRHPSTSLNCAMTFSVFLPGPKGSTPPPVVYFLAGLTCSDENFSVKSGAQRVAAELGLVLVMPDTSPRGEGVANDEGYDLGQGAGFYLNATEAPWASHFRMYDYINDELPALISGNFNVSDRQAIMGHSMGGHGALMIALRNPGKFSSVSAFAPIVNPLEVPWGQKAFRAYLGDDETTWRQYDSCWLMRNGGAVLPMLIDQGDSDQFLADQLRPQRLEEIALEVKYPLTVREQPGYDHSYFFIASFVEDHLRFHAQHLLA"]}}, {"location": "[41925:43053](-)", "type": "CDS", "id": "<unknown id>", "qualifiers": {"locus_tag": ["ctg23_42"], "transl_table": ["11"], "translation": ["MQMIKTRAAVAWAAGEPLKIEEVDLMPPQKGEVLVRIVATGVCHTDAYTLSGKDPEGVFPAILGHEGGGVVEAIGEGVTSVAVGDHVIPLYTPECGKCKFCLSGKTNLCQAIRTTQGKGLMPDGTTRFFKDGQPIFHYMGTSTFSEYTVVPEISLAVVSKEAPLEEVCLLGCGVTTGMGAVMNTAKVKEGDTVAIFGLGGIGLSAIIGAKMAKAGRIIGIDINTSKYDLARKLGATDLINPKDFDKPIQDVIVEMTDGGVDFSFECIGNVNVMRSALECCHKGWGESVIIGVAGAGEEIATRPFQLVTGRVWRGSAFGGVKGRSQLPGIVERYMNGEFQLNDFITHTMPLEEINEAFDLMHEGKSIRSVIHFNKK"]}}, {"location": "[43115:43994](-)", "type": "CDS", "id": "<unknown id>", "qualifiers": {"locus_tag": ["ctg23_43"], "transl_table": ["11"], "translation": ["MDLTQLKMFCAVAESGSVVRAAEQLHRVPSNLTTRLRQLEEELGTELFIREKQRLRLSPMGHNFLCYAQRILALSEEALNMAKGGEPAGNFALGSMESTAATRLPTLLAEFHQRYPAVSLALSTGTSGDIIERVRAGTLAAALVDGPINVDELNSCKAFPEQMVLISSTEHALITQPADAAGCTLFGFRPSCSYRVRFENWFRAAGVQPGNVMEIQSYHAMLACVASGGGLALLPAAVLEQMPGRERVRQHPIPAELRDTDTWLVWRRDAFTPNVEALKYLIIEQFDEKSSD"]}}, {"location": "[44096:45230](+)", "type": "CDS", "id": "<unknown id>", "qualifiers": {"locus_tag": ["ctg23_44"], "transl_table": ["11"], "translation": ["MAVRVAFSAFLALVVAMGIGRFAFTPQVPLMIAEHQLSLTSAAVVAALNYLGYLCGSFDAMRATRRVEWRLQAGIWGAVLLTLLSACVSGPWLHGVVRFLIGWASGWGMVLIAAWSNEQLHRYQRPGLSAAVFAGPGTGIFISGMLAVGLHSLQVSAAWAWAAYGVLALILVALIARTLPRTGQLHRPDIAPEPLRLTTGLKRLVWSYSLAGFGYILPATFLAQMATTRFPGLISQFVWPVFGGAAVIGIVIGILTRHLGSSNRRLALVLWVQALGVFASDLLPGLGGLALGAALVGGGFLCVVQLSLQYARELAPQHTRYLAGLLTTGYAVGQLVGPLLSAASTALTHRLEPALYVAGVALLIAGLLVWQRDAMAE"]}}, {"location": "[45356:46022](+)", "type": "CDS", "id": "<unknown id>", "qualifiers": {"locus_tag": ["ctg23_45"], "transl_table": ["11"], "translation": ["MATLSQEATLVHEALLARGLETPLRSPVRDMDDDTRKALIAGHMTEIMQLLNLDLEDDSLAETPQRIAKMYVNEVFSGLDYANFPKITLIENKMKVDEMVTVRDITLTSTCEHHFVIIDGQATVAYIPKDKVIGLSKINRIVQFFSSRPQVQERLTQQILLALQTLLGTNNVAVSIDAVHYCVKARGIRDATSATTTTSLGGLFKSSQNTRQEFLRSVRHR"]}}, {"location": "[46102:47263](+)", "type": "CDS", "id": "<unknown id>", "qualifiers": {"locus_tag": ["ctg23_46"], "transl_table": ["11"], "translation": ["MPRIVPLDFVRGMAILGILLLNITAFGLPKAAYLNPAWQGLPSASDFWVWASMDLLAQAKFLTLFAILFGAGLQLLLPRGKRWIQSRLSWLVIFGLLHALLLWEGDILLAYGLVGLIAWRMIRDVPGTRQLFNTGVMLYLIGSAVLVVLGLASGPTPNSSWLPGAAEVQYETFWRTQGGGEAAFNRLDMLGSALMALAAQYGWQLAGLMMLGAALMRSGWLQGTYSLQHYRRSGLILITAGLAIELPSIVMQWVTQWDFRWSGFFLQVPREISAPLQALGYAALCFGFWPQLQRFRITHGITAVGRMALSNYLLQTLICTTLFNHFALFNQLDRLQLLMLVPAIWLINLLFSTLWLRVFRQGPMEWLWRRLTRSGTKIEDKSLDGR"]}}, {"location": "[47415:48456](+)", "type": "CDS", "id": "<unknown id>", "qualifiers": {"locus_tag": ["ctg23_47"], "transl_table": ["11"], "translation": ["MITIRDVAREAGVSVATVSRVLNNSASVTGDTRDTVLKTVERLGYRPNANAQALATQVSDTIGVVVMDVSDPFFGALVKAVDTVAQRLHKHVLINNSYHQADKERHAIEVLIRQRCNALIVHAKALCDAELGSLMQQVPGMVLVNRIIPGFAHRCVCLDNVSGALMAMRMLQQHGHQRIGYLGSAHPIEDNDQRREGWSQALTEQGIVPVDSWCASGEPDLQGGEAAMVELLGRNLHLTAVFAYNDSMAAGALAALKDNGIAVPQQLSVVGFDDIPISRYTDPQLSTVRYPIVSMAKLATELALKGAAGELDSSAEHCFMPTLVRRHSVAVRQNVAAVTNSGESGM"]}}, {"location": "[48776:49772](+)", "type": "CDS", "id": "<unknown id>", "qualifiers": {"locus_tag": ["ctg23_48"], "transl_table": ["11"], "translation": ["MNKKVFTLSALVATMLFGATAHAADTRIGVTIYKYDDNFMSVVRKDIEKEAKNSPDVQLLMNDSQNSQSTQNDQVDVMVAKGVKAMAINLVDPAAAAVVISKAKANDIPVVFFNKEPSAKALASYDKAYYVGTDSKESGVKQGELIEKQWKANAAWDLNKDGQIQFVLLKGEPGHPDAEARTKYVIETLNKDGLKTQQLHMDTAMWDTAQAKDKMDAWLSGPNGNKIEVVIANNDAMAMGAVEALKAHNKSSVPVFGVDALPEALAMVKSGAMAGTVLNDAENQAKATFDMAKNLAAGKPATEGTNYKLDGKVVRVAYVPVDKENLSQFVK"]}}, {"location": "[49859:51203](+)", "type": "CDS", "id": "<unknown id>", "qualifiers": {"locus_tag": ["ctg23_49"], "transl_table": ["11"], "translation": ["MGSDNVQTQREYLLEMTDVSKSFPGVKALDNVNLKVRPHSIHALMGENGAGKSTLLKCLFGIYSKDTGSILFQGEEVNYKSSKEALENGVSMVHQELNLVLQRTVMDNMWLGRYPRKGFFVDQDKMYRDTKAIFDELDIDIDPRDKVINLSVSQMQMIEIAKAFSYNAKIVIMDEPTSSLTEKEVNHLFTIIRKLKDRGCGIIYISHKMEEIFQLCDEITILRDGQWIATQSLEGLDMDKIISMMVGRSLNQRFPDKANVPGETILEVRNLTSLRQPSIRDISFDLRKGEILGIAGLVGAKRTDIVETLFGIREKSGGTIRLHGKAINNHSANEAINHGFALVTEERRSTGIYAYLDIGFNSLISNIKKYKNSIGLLDNSRMKSDTQWVIDSMRVKTPGHHTSIGSLSGGNQQKVIIGRWLLTQPEILSSMNLRAVLTWGRNLKSIS"]}}, {"location": "[51398:52409](+)", "type": "CDS", "id": "<unknown id>", "qualifiers": {"locus_tag": ["ctg23_50"], "transl_table": ["11"], "translation": ["MNAVNKKSALTFLKEGGIYVVLLVLLAIIIIQDPTFLSLMNLSNILTQSSVRVIIALGVAGLIVTQGTDLSAGRQVGLAAVVAATLLQAMDNANKVFPHLETLPIAAVIAIVCAIGAVIGLVNGLIIAYLKVTPFITTLGTMIIVYGINSLYYDFVGASPVAGFDEKFSTFAQGFLRFGDFKLSYITFYAIIAIFLVWILWNKTRFGKNIFAIGGNPEAAKVSGVNVPYNLILVYALSGVFYAFGGMLEAGRIGSATNNLGFMYELDAIAACVVGGVSFAGGVGTVAGVVTGVIIFTVINYGLTYIGVNPYWQYIIKGGIIIFAVALDSLKYARKK"]}}, {"location": "[52556:53270](-)", "type": "CDS", "id": "<unknown id>", "qualifiers": {"locus_tag": ["ctg23_51"], "transl_table": ["11"], "translation": ["MLKRLIYGLIIIVALMVMAALGLDRWISWKTAPYIYDDLKTLPHRQVGVVLGTAKYYRTGVINQYYLYRMQGALNAYNSGKVNYLLLSGDNALQSYNEPMTMRRDLIAAGVEPSDIVLDYAGFRTLDSIVRTRKVFDTNDFIIITQRFHCERALFIALHMGIQAQCYAVPSPKNMLSVRMREVGARLGALADLYLMKREPRFLGPLVPIPAVHEVPEDAQSYPAVTPEQLLEIQQKR"]}}, {"location": "[53421:55119](-)", "type": "CDS", "id": "<unknown id>", "qualifiers": {"locus_tag": ["ctg23_52"], "transl_table": ["11"], "translation": ["MELEYESKRPLYIPYAGPILLEFPLLNKGSAFSIEERNDFNLNGLLPETVETIEEQAERAWRQFQDFKNDNDKHVYLRNIQDTNETLFYRLLDNHLEKMMPIIYTPTVGAACEHFSEIYRRARGLFISYPNRSSIEDMLQNATKQNVKVIVVTDGERILGLGDQGIGGMGIPIGKLSLYTACGGISPAYTLPVVLDVGTNNQQLLNDPLYMGWRHPRITGEEYDAFVNEFINAVKSRWPNVLLQFEDFAQKNAMPLLERYRDEVCCFNDDIQGTAAVTLGTLIAASRAAGSRLCEQKVVFLGAGSAGCGIAEQIVAQMKSEGLSDEEARGRVFMVDRFGLLTDKLPNLLNFQSKLVQKSDGLSGWDSSSDSLSLLDVVRNAQPSIMIGVSGQPGLFSEEIVREMHKHCARPIIMPLSNPTSRVEATPQDIMAWTDGNALVATGSPFSPVSWKDKTYPIAQCNNSYIFPGIGLGVIASGATRVTDSMLMAASRALADCSPLANEGSGPVLPEVKDIQGVSKVIAMAVGKAAQLAGVAVVTSEDVLSKAIAANFWLPQYRNYRRTSI"]}}, {"location": "[55253:56144](-)", "type": "CDS", "id": "<unknown id>", "qualifiers": {"locus_tag": ["ctg23_53"], "transl_table": ["11"], "translation": ["MHPRYQQAFATLPTLLQSALQPILSADDFAGFITASQAHQLKQHCGYSDSELAFALLPLAAACAVATLSDFKVGAIARGASGTLWFGANMEFAGATMQQTVHAEQSAVTHAWLRGESALASITVNYTPCGHCRQFMNELNSGTQLTIELPGRAAATLGHYLPDSFGPRDLAITTLLMDAVDHGIVPSGDTLEQAALNAANRSHAPYSQAYSGVALETAEGGIFAGSYAENAAFNPGLPPLQGALNLLNLAGHSLNTIQRAVLAESPQAKLSQQNATAATLAALGCGNLNVVALVKA"]}}, {"location": "[56267:56960](-)", "type": "CDS", "id": "<unknown id>", "qualifiers": {"locus_tag": ["ctg23_54"], "transl_table": ["11"], "translation": ["MSDIWWSLPLTIAVFFAARRLAAKVKVSIVNPLLIAMAVIIPLLLLLQLPYTRYFQGSKLLNDLLQPAVVALALPLYEQMHQIRARWKSIISVCFIGSLTAMISGTAIALWLGATPQIAATLLPKSVTTPIAMAVSGTLGGIPAISAICVLLAGVLGAVFGHMLLNLLKVRSKAARGLAIGNASHALGTARAAEVDYQEGAFSSLALVLCGIITSLLAPFIFPLLMALWG"]}}, {"location": "[56952:57348](-)", "type": "CDS", "id": "<unknown id>", "qualifiers": {"locus_tag": ["ctg23_55"], "transl_table": ["11"], "translation": ["MRNVPLVLWQYLRAFFIIYLCLFAGRGIETLLPVAIPGSILGMLLLFALLASQLLPVHWVKPGCHLLIRYMALLFVPISVGVMNDMDILTAQFAPIVLSCIVSTLIVLVTVGLISQRLNDRHIQRAGGENE"]}}, {"location": "[57430:59461](-)", "type": "CDS", "id": "<unknown id>", "qualifiers": {"locus_tag": ["ctg23_56"], "transl_table": ["11"], "translation": ["MTQVAKKILVTCALPYANGSIHLGHMLEHIQADIWVRYQRMRGNQVYFICADDAHGTPIMLKAQQMGIAPEQMIAEMSQEHQTDFAGFEISYDNYHSTHSEENRELSELIYTRLKENGFIKNRTISQLYDPEKGMFLPDRFVKGTCPKCKSPDQYGDNCEVCSATYSPTELIDPKSVVSGATPVMRDSEHFFFDLPEFSAMLQAWTRSGALQEQVANKMQEWFESGLQQWDISRDAPYFGFEIPGAPGKYFYVWLDAPIGYMGSFKNLCDKRGDINFDDFWKKDSDAELYHFIGKDIVYFHSLFWPAMLEGSNFRKPTNLFVHGYVTVNGAKMSKSRGTFIKASTWLQHLDADSLRYYYAAKLSSRIDDIDLNLEDYVQRVNADIVNKVVNLASRNAGFINKRFGGQLSAELADPALYKTFTDAAESIGEAWTSREFGRAIREIMALADVANRYVDEQAPWVVAKQEGRDADLQAICSMGINMFRVLMTWLKPVMPSLAERTEAFLNQELSWNGIQQPLLSHNISAFKALYNRVEMDKVNGLIEASKEDAAAAKAPASGPLADDPIAETISFDDFAKVDMRIALIENAEFVEGSDKLLRLSLDLGGEKRNVFSGIRAAYPDPALLVGRLTVMVANLAPRKMRFGISEGMVMAAGPGGKDIFLLSPDSGAQPGQAVK"]}}, {"location": "[59644:60757](+)", "type": "CDS", "id": "<unknown id>", "qualifiers": {"locus_tag": ["ctg23_57"], "transl_table": ["11"], "translation": ["MTSQSRGHHSPEALRAIVMGVLTTFEHPTLQHNLTTLKALRHCALMDNTLHIELSMPFVWQSPFEELKASLSAELLRLTQASAIAWRLTLDVATLQRVKNRPGTNGVKNIIAISSGKGGVGKSTTAVNLALALAAEGAKVGLLDADIYGPSIPDMLGVEDQRPTSPDGTHMAPIMAHGLATNSIGYLVSEDNAMVWRGPMASKALMQLLNETLWPELDYLILDMPPGTGDIQLTLAQNVPVTGAIVVTTPQDIALLDARKGIVMFEKVNVPVLGVVENMSMHICSQCGHHEPIFGTGGAEKLAAQYHTRLLSQMPLHISLREDLDAGEPTVVRRPDSEFTRLYRQLANAVAAQLYWQGDVIPQDIAFRAL"]}}, {"location": "[60811:61060](-)", "type": "CDS", "id": "<unknown id>", "qualifiers": {"locus_tag": ["ctg23_58"], "transl_table": ["11"], "translation": ["MTNRPLHEQAGVSKNAYEMLQYLKRIARGDKAFTIQDTLLNHRCNVTPDNDFTLLNQLFDGGKIDFDYSMVDGFQQRHVRLV"]}}, {"location": "[61170:61596](-)", "type": "CDS", "id": "<unknown id>", "qualifiers": {"locus_tag": ["ctg23_59"], "transl_table": ["11"], "translation": ["MNIRPFTEADRPFLRTLFLASRKANWTWLDDAEWQLEDFDRVTLGERVLVAEEDGHRVGFAAVLDNDNFLHSLFIDPAWQGSGAGSALLQAVQNSFTSTGALKCLAENLQAQSFYKKHGWRVVAQGESDQGEYLLMHYVLK"]}}, {"location": "[61689:62013](-)", "type": "CDS", "id": "<unknown id>", "qualifiers": {"locus_tag": ["ctg23_60"], "transl_table": ["11"], "translation": ["MPAHSLIISGIAILALGTWLMRFAGAKLGNRMALSENARTLLSDAATTLLFAVALANTLYEGVHFAGIARVAGVAVAVLLAWRKAPLIVVIFAAALVTALLRYAGVS"]}}, {"location": "[62012:62675](-)", "type": "CDS", "id": "<unknown id>", "qualifiers": {"locus_tag": ["ctg23_61"], "transl_table": ["11"], "translation": ["MFSHNFSSLTPATRKAIYLICLAVGVVGVSYGSLATAYGFPLWVPLFSSLFVLAGASEFMFIAIIASGGNPLAAAAAGLLVNARHFPFGIAVRDLVGSRLSALLGCHIMNDESVVFGLSQSTPQQRKAAFWLCGLGVAIVWPLGALIGSLIGTLLPDTSVIGLDAVFPAILLALVIPAFKSRTTLTRASCGAALSLLAVPFTPVGLPVLLSMAGLLARRK"]}}, {"location": "[62778:63327](+)", "type": "CDS", "id": "<unknown id>", "qualifiers": {"locus_tag": ["ctg23_62"], "transl_table": ["11"], "translation": ["MTQPIALIAQSLVRERTRAGLSLAEVARRAEIAKSTLSQLEAGNGNPSLETLWALCVALNIPFAKLLEPESNKTQVVRRGEGSKVVAERGNYEAILLASCPPGARRDIYLLITQPGEERLSQPHIPGSVEHIIITQGRALVGLKESPEELFPGDYICYPGDRPHIFKALEPDTLALLVAEQG"]}}, {"location": "[63335:64067](-)", "type": "CDS", "id": "<unknown id>", "qualifiers": {"locus_tag": ["ctg23_63"], "transl_table": ["11"], "translation": ["MKLFIAATLLALSASACAESAPHWSYEGQAGPENWGNLSEKFATCKLGQFQSPIDIRFVTKANLPALKMDYHSEAESLVNNGHTLQVTVDDEDEFKLDNRVFTLRQYHFHAPSENLINGKRYPLEVHFVHADAKGSLAVVAVMFDVGAENSALNPILKHIPAELNQSVKLDERYDLKPLFPTDLHYYRFSGSLTTPPCTEGLRWLVMKNPVTLSAAQLAQFQKALAQSNNRPVQPLNGRMVVE"]}}, {"location": "[64394:64583](+)", "type": "CDS", "id": "<unknown id>", "qualifiers": {"locus_tag": ["ctg23_64"], "transl_table": ["11"], "translation": ["MIQPQSLSHADVAQTFTANELLALGASPAMVIDPEVAAQFSTIADGLLINVGTLTLPVAEQG"]}}, {"location": "[65117:65552](+)", "type": "CDS", "id": "<unknown id>", "qualifiers": {"locus_tag": ["ctg23_65"], "transl_table": ["11"], "translation": ["MTIADPAEKIILLEKLKILVTKNPDNIWVRKMYVNNLIAEKHYQQGLAGLEVIIKQRFSRIDLLTECMLKERLGHRDEACYQKVIQLSEKDNLVDSDYITALFFTDSPKFETLKSTLIKEKQFSESDFLVFTLGKEKMLHEFFP"]}}, {"location": "[65808:66600](+)", "type": "CDS", "id": "<unknown id>", "qualifiers": {"locus_tag": ["ctg23_66"], "transl_table": ["11"], "translation": ["MIQPQSLSHADVAHSLALFRQKSPLIHCMTNDVVQTFTANVLLALGASPAMVIDPDEAAQFSAIADALLVNVGTLTHSRSDAMRAAIGAANGAGHAWTLDPVAVGALDFRSEFCQRLLASRPAAIRGNASEIMALAKQAVSGRGVDSLHPSDAALQAAETLALASGAVIAVTGEVDFVTDGQRTLSVSGGSPLMTRVVGTGCALSAVVAGFAALPGDRLVNVASACRVVSLAGERAAAQVKGPGSFIPAFLDALYQLNPEALV"]}}, {"location": "[66596:67397](+)", "type": "CDS", "id": "<unknown id>", "qualifiers": {"locus_tag": ["ctg23_67"], "transl_table": ["11"], "translation": ["MKRINAMTIAGTDPSGGAGIQADLKAFSALGAYGTSVITALVAQNTTGVQSVYRIEPDFVAAQLDSVLSDVRIDTIKIGMLAESAIVDVVADRLKGASAPWVVLDTVMLAKSGDPLLSVEAVATLRERLLPQVALITPNLPEAAALLQCQPARNETEMRAQGRALLALGCQAVLMKGGHLSEEESPDWLLTRELEQRFTAPRINTRNTHGTGCTLSAALAALRPRHDNWVTTVQAAKQWLQGALEQADSLEVGHGHGPVHHFHQWW"]}}, {"location": "[67551:68604](+)", "type": "CDS", "id": "<unknown id>", "qualifiers": {"locus_tag": ["ctg23_68"], "transl_table": ["11"], "translation": ["MTDIVQLLGKEADSLLQHRCMTIPADSLYLPGADYVDRVMVDNNRPPAVLRNMQTLYNTGRLAGTGYLSILPVDQGVEHSAGASFAANPLYFDPKNIVELAIEAGCNCVASTYGVLASVSRRYAHRIPFMVKLNHNETLSYPTQYDQTLYASVEQAFNLGAVAVGATIYFGSEQSRRQIEEISAAFERAHELGMVTVLWAYLRNDSFKKEGVDYHASADLTGQANHLAATIGADIVKQKMAENNGGYQALKFGHTDERVYSKLTSDNPIDLVRYQLANCYMGRAGLINSGGAAAGETDTAESVRTAVINKRAGGMGLILGRKAFKKSMKEGVALINSVQDVYLAKNVTIA"]}}, {"location": "[68692:69373](-)", "type": "CDS", "id": "<unknown id>", "qualifiers": {"locus_tag": ["ctg23_69"], "transl_table": ["11"], "translation": ["MSYTITASEPVNQQIYRFLRQEIVTCAIHPGSLLSEKEVSARFNVSRQPVREAFIKLAEAGLVQVLPQRGTFVRKISAQRVADGRFIREAVEVAVVRRAAVEASADGLAALEHNLQLQRLAAERHDSQAFLLLDDEFHRLIAQSIHCELAWETVENIKATMDRVRFLTLSKVSPPESLIEQHQLIYQALRARDADAAESALRRHLQEMIFSITPIAEQNSEWFEAL"]}}, {"location": "[69464:70928](-)", "type": "CDS", "id": "<unknown id>", "qualifiers": {"locus_tag": ["ctg23_70"], "transl_table": ["11"], "translation": ["MLSLDKLPQDVQRPQYDRKALRTRMVHIGFGAFHRAHQAVCSDRLAAEQGSDWGYCEINLNSGELIQALRQQQLCYSVAEMADDRLNLRVIGVVTAALHGQSDGISAVLDALCQPDVAIVSMTVTEKGYCHHPASGKLNLEHPAIVHDLAHPDAPESLPGIILAAIRRRRELGLAPFSVMSCDNMPENGHVTRQVISALARQQQPELADWIAQNLTFPSTMVDRIVPAMTDDTHRALHDKLGCEDPVAVACEPFFQWVIEDNFVSGRPAWELAGAELVTDVLPFEEMKLRMLNGSHSFLAYLGNLAGYEHISDCMADAKFKQAARQLMLDQQAPTLRTQGVDLTAYADSLIARYSNRAIKHRTAQIANDGSQKLPQRWLDSIRWHLANGSNFDLLALGVAGWIRYVAGKNERGEPIAINDPLRDDLAQRVASSSEGQERVSALLAMTNVFGEDLPASAQFVSRVNHFYQQLLSQGAKLTVHQRVADV"]}}, {"location": "[70971:72255](-)", "type": "CDS", "id": "<unknown id>", "qualifiers": {"locus_tag": ["ctg23_71"], "transl_table": ["11"], "translation": ["MFKNLRWTIVLLLFLVYMINYLDRVALSLTVPMIEKDLMLNAEEFGLIFGSFFFGYAIFNFVGGLATDKFGPTLTLGVAVGMWSLFCGFTALATGFWSMLILRVLFGMAEGPICASANKAINGWFPKKQAATAMGLLSAGSPLGGAVAGPIIGYLALAFGWRPAFAIICSIGIVWMVVWFFIASDNPLKSKIISERERALIAQMKDEQLSAEEELSQSQHGLGYYLRQPIILVTAFAFFCYNYILFFFLSWFPAYLVQAHGLDIKAMSITTMIPWIVGFVGLALGGIISDKIFKVTGKLLLSRKIVLVVSLMAAAICVGLAGTVKEVTSAVGLMSVSIFFLYITGAIYWAIIQDVVHKSRVGSISGFIHLIGSLSGIVGPIVTGYIVQHTGKFDSAFILAGCVAALGALLVLLVIKPPKTHNTPVSV"]}}, {"location": "[72348:73359](-)", "type": "CDS", "id": "<unknown id>", "qualifiers": {"locus_tag": ["ctg23_72"], "transl_table": ["11"], "translation": ["MKSVVIERPGELQLQERPLLTPSTGEVRVKVRYASICGSDVHIWHGHNPFARYPRVIGHEFFGVIDAVGDGVDAARIGERVAVDPVVSCGHCYPCSIGRPNVCRELQVIGVHRDGGFSEYALAPAGNANTLPAAIPDTLASLVEPFTIAANITAFLKPQPDDVALIYGSGPMGLTAIQVLKGVYKVRQVIVADRLDERLAMAKANGADLVLNNGETPLAEQLNGVQPTLIIDAACHPSILAEAAALASPAGRIGLLGFSGEACTVTQQSLTSKELSLFTSRLNSHRFPEVIAWMEQGLIQPEKLVTHTLPLTQIEQAMTLFEKDPRSCCKVILQVS"]}}, {"location": "[73369:74584](-)", "type": "CDS", "id": "<unknown id>", "qualifiers": {"locus_tag": ["ctg23_73"], "transl_table": ["11"], "translation": ["MKIVKAEVFVTCPGRNFVTVKITTDQGLTGVGDATLNGRELPVASYLKDHVCPQLIGRNAHQIEDIWQFFYKGAYWRRGPVTMSAISAVDQALWDIKGKAANMPVYQLLGGASRTGVMVYCHTTGHSIDEVMDDYAKHQELGFKAIRAQCGVPGMKTTYGMAKGKGEAYEPATKGARPEEQLWSTEKYLDFTPKLFEAIRDKFGFNEHLLHDMHHRLTPIEAARFGKSVEAYRLFWMEDPTPAENQESFRLIRQHTVTPIAVGEVFNSIWDCKQLIEEQLIDYIRTTITHAGGITGMRRIADFASLYQVRTGSHGPSDLSPICMAAALHFDLWVPNFGVQEYMGYSEQMLEVFPNSWSFDNGYMHPGDKPGLGIEFDEKLAAKYPYEPAYLPVARLEDGTLWNW"]}}, {"location": "[74746:74944](-)", "type": "CDS", "id": "<unknown id>", "qualifiers": {"locus_tag": ["ctg23_74"], "transl_table": ["11"], "translation": ["MLYGQNTVTAEQKEAERKEDEEAAQRSLRILTAMMMRAGEAWDAWQAEEAAKAAAAAQANSSASK"]}}, {"location": "[74912:75368](-)", "type": "CDS", "id": "<unknown id>", "qualifiers": {"locus_tag": ["ctg23_75"], "transl_table": ["11"], "translation": ["MEFKTFYYHTNRITYIYHFASRGIEYEINIEQVTRTDQASISLQEGFILSKNGAYEVSFDIKANRLAKQLYARALPGQVSAIQVIRQIEKALIAHLEEFNAGMYIFAASDIKLAAIYQRIIKKHHARGNTLESGFKPIGRGYVIRTKYCYR"]}}, {"location": "[75549:76449](-)", "type": "CDS", "id": "<unknown id>", "qualifiers": {"locus_tag": ["ctg23_76"], "transl_table": ["11"], "translation": ["MEKHSLTLAILNGKSAGNEELRAAISTLRQQGFQLEVRVTWEHGDGERYVHEAVALQASTVIAAGGDGTINEIATALARLAPQHRPVLGLVPLGTANDFATSAGIPLEMENALRLAILGKATPIDIARVNNDRYFINMATGGFGTRITTETPEKLKSALGGVSYFIHGLMRMDTLKADSCTLQGPDFHWQGDALVIGIGNGRQAGGGQRLCPTALINDGRLELSIATSQELLPTLIHKLTSDEENPNLITASLPWLTIRAPNEMTFNLDGEPLSGTEFRIEVMPDALECRLPPSCELLA"]}}, {"location": "[76817:78200](-)", "type": "CDS", "id": "<unknown id>", "qualifiers": {"locus_tag": ["ctg23_77"], "transl_table": ["11"], "translation": ["MHKPELLSPAGTLKNMRYAFAYGADAVYAGQPRYSLRVRNNEFNHHNLAIGINEAHALGKKFYVVVNIAPHNAKLKTFIRDLQPVVAMGPDALIMSDPGLIMLVREAFPQMDIHLSVQANAVNWATVKFWQQMGLTRAILSRELSLEEIGEIRQQVPEMELEIFVHGALCMAYSGRCLLSGYINKRDPNQGTCTNACRWEYNVQEGKEDAVGNIVHRQQPIAVRNAEPTLGVGEPTDKVFMIEEAMRPGEYMTAFEDEHGTYIMNSKDLRAVAHVERLTRMGVHSLKIEGRTKSFYYCARTAQVYRRAIDDAAAGKPFDPALLETLEGLAHRGYTEGFLRRHTHDSYQSYDAGYSVSDRQQFVGEFTGERRGALAQVDVKNKFSVGDSLELMTPAGNINFTLAQMENGKAQPIEVAPGNGHLVWLPLPEAVDLQYALLMRNLSGTTTRSPHAVDLAKEVT"]}}, {"location": "[78377:79085](-)", "type": "CDS", "id": "<unknown id>", "qualifiers": {"locus_tag": ["ctg23_78"], "transl_table": ["11"], "translation": ["MLPDNAAPLILIVEDEPKLGQLMVDYLQAANYRTHHLMRGDEAIDWIKQHAPDLVLLDLMLPGLDGLSVCRELRRFSELPVMMVTAKIEEIDRLLGLEIGADDYICKPFSPREVVARVKTILKRCQRTPEEAQAVSLLKVDENRFQASWDEKPLDLTPAEFRLLKTLAQEPGKVFSREQLLNHLYDDYRVVTDRTIDSHIKNLRRKLESLDADQPFIRAVYGMGYRWEADVCRLI"]}}, {"location": "[79099:80485](-)", "type": "CDS", "id": "<unknown id>", "qualifiers": {"locus_tag": ["ctg23_79"], "transl_table": ["11"], "translation": ["MLAKLRIGITAKLFAAIFSTCMLVLITMHWGVRLSFEHGFIDYIKRGNEQRLMMLSDALADQYEQHGNWDFLRNNNKLVFNILRSLEQNPDASNQLPPHGWRTQFWIIDQQYHVMMGPRAPVPPEGSRRNITTSSGKVVGWVISSPPERLTRSADINFDQQQKRTSWMIVGLTMLLAAAVTWLMSRGLLAPVKRLVDGTHHLAAGDFATRVESSSRDELGRLAQDFNRLASTLEKNESMRRAFMADISHELRTPLAILRGELEAIQDGVRKLTPESIVSLQGEVATLTKLVDDVHQLSLSDEGALAYRKSQIDLASLLELVSGNFSHRFARHPLALTLNLPATAPQFGDPDRLIQLFTNLMENSLRYTDPGGTLHISLQPLPDGNLLHFDDSAPGISDEQRSQIFERFYRAEGSRNRASGGSGLGLAICQNIVEAHDGTIVAEHSDAGGVRITVHLPYKTH"]}}, {"location": "[80485:81895](-)", "type": "CDS", "id": "<unknown id>", "qualifiers": {"locus_tag": ["ctg23_80"], "transl_table": ["11"], "translation": ["MANAPPASVRWQLWIVAFGFFMQALDTTIVNTALPSMAASLNVSPLHMHSVIVSYVLTVAVMLPVSGWLADRFGVRNVFFSAIILFSIGSLCCAISATLDQLLLSRVVQGIGGAMMVPVGRLTVMKLVPRAQYMAAMTFVTLPGQIGPLLGPALGGVLVEYASWHWIFLINIPVGIVGAIATLMLLPNFTLQTRRFDFSGFFLLAAGMATLTLALDGQRGLGISPLLLCLLILAGVFALLFYLLHARNNERALFSLKLFDNRIYSIGLLGSLTGRIGSGMLPFMTPIFLQIGMGYSPFHAGLMMIPMVLGNMGMKRIIVQIVNRFGYRNVLVGSTLGLALVVLLFPAVALLGWNLLLPLVLLLQGMVNAIRFSAMNTLTLKELPDELASSGNSLLSMVMQLSMSIGVTIAGLLLGTFAHQAVTDSPTVHQAFINTYFCMALVIALPALVFWRVPAETGPNALLARRRKH"]}}, {"location": "[81896:83876](-)", "type": "CDS", "id": "<unknown id>", "qualifiers": {"locus_tag": ["ctg23_81"], "transl_table": ["11"], "translation": ["VPVSLIGTFAAMYLCGFSLNNLSLMALTVATGFVVDDAIVVLENISRHVEAGMKPLAAALQGVREVGFTVVSMSISLVAVFIPLLMLGGLIGRFFREFAVTLSVSIAISLLVSITLTPMMCAYLLRNKPRHQQPRIRGFGKLLLAVQQGYGRTLNLVLNHARYTLLLFLATIGLTLYLYVSIPKTFMPEQDTGRLMGFIQADQSISFQSMRGKLEDFMRIVHADPAVDSVVGFTGGSRTNSGSMFIALKPLSERTETAQQVIARLRGKLAKEPGANLYLMAEQDLRVGGRESNAGYQYTLLSDSLDDLREWEPKIRRAFAALPELADVNSDQEDKGSEMALTYDRETMARLGIDVADANGLLNNAFGQRQISTIYQPLNQYKVVMEVDPRYTQDISALNQMYVINSEGQSIPLSSFAKWQPQNSPLSVNHQGLSAASTVSFNLPEGVSLSEASAAIDRSMTSLGVPSSVRGSFAGTAAVFEQTQSSQLWMILAAIATVYIVLGILYESYVHPLTILSTLPSAGVGALLALELFSAPFSLIALIGILLLIGIVKKNAIMMVDFALEAQRSGNLTAREAIFQASLLRFRPIMMTTLAALLGALPLVLTSGDGAELRQPLGITIVGGLVMSQLLTLYTTPVVYLYMDKLRRKAKPQPAHEGA"]}}, {"location": "[83890:84970](-)", "type": "CDS", "id": "<unknown id>", "qualifiers": {"locus_tag": ["ctg23_82"], "transl_table": ["11"], "translation": ["VKFFALFIHRPVATILLTVAILLAGMLGFRLLPVASLPQVDFPVIVVSASLPGASPETMASSVATPLERALGRIAGVSEMTSTSSLGSTRVILVFDFERDINGAARDVQGAINAAQSLLPTGMPSRPTYRKVNPSDAPIMIMTLTSDTYSPGQLYDYASTQLAQKLAQIDGVGDVTIGGSSLPAVRVDLNPQALFNQGVSLDAVRTAIADANVRKPQGAIEDQQQRWWLKTNDELQTAAEYQPLIVHYNNGAAVRLQDVATVSDSVQDVRNAGMSNARPAILALIRKAPEANIIDTVDRINAQLPELRKVIPASIKLEVAQDRSPTIRASLHEVEQSLAISVGLVILVVFAFLRSGAPR"]}}, {"location": "[84966:88086](-)", "type": "CDS", "id": "<unknown id>", "qualifiers": {"locus_tag": ["ctg23_83"], "transl_table": ["11"], "translation": ["MQVMPPTPGGGPSRLFILRPVATTLLMIAILLAGIIGYRSLPVSALPEVDYPTIQVVTLYPGASPDVVTSAITAPLERQFGQMSGLKQMASQSAGGASVVTLQFQLALPLDVAEQEVQAAINAATNLLPNDLPNPPVYSKVNPADPPIMTLAVTTSSMPMTQVQDMVENRVAQKISQVSGVGLVTLSGGQRPAVRVKLNAQALAALGITSETVRTAISNANVNSAKGSLDGPDRSITLSANDQIKTAEGYRQLIVSYSNGAPVRLGDVASVEQGAENSWLGAWANRQQAIVLNVQRQPGANIIATADNIRQMLPALTASLPKSVNVQLLSDRTTNIRASVHDVQFELLLAIALVVMIIYLFLRNVAATIIPAVAVPLSLVGTFAVMYFLGFSVNNLTLMALTIATGFVVDDAIVVIENITRYIEKGEKPLTAALKGAGEIGFTIISLTFSLIAVLIPLLFMGDIVGRLFREFAVTLAVAILISALVSLTLTPMMCARMLKAESLRKQNRFSRASEAFFERVIARYGIMLQKVLSHPWLTLGVALSTMAITVLLWLAIPKGFFPLQDNGIIQGTVQAPQSVSYSNMAQRQQEVASIIMKDPAVQSLTSFVGVDGTNQALNSGRLQINLKPLDQRDDRIPVVIARLQQEVAKLPGINLYLQPVQDLTIDTQASRTQYQFSLQAGSLDSLSLWVPKLQAELNKLPQLKEVSSDWQDQGLEAYIRVDRDNASRLGISLSDVDNALYNAFGQRLISTIYTQASQYRVVLEHDTAATPGLAALQSIRLKSTDGGSVPLSAIASIEQRHGALSINHLDQFPSTTFSFNVSDGYSLEQAVNAITQAEQDLAMPTEIITQFQGSTLAFQAALSSTVWLIVAAVVAMYIVLGVLYESFIHPVTILSTLPTAGVGALLALLISGSELDVIAIIGIILLIGIVKKNAIMMIDFALAAEREQGMTPYEAIYQACLLRFRPILMTTLAALLGALPLMLSTGVGAELRRPLGTAMVGGLIVSQVLTLFTTPVIYLLFDRLALATRRRFSKQEAE"]}}, {"location": "[88085:89318](-)", "type": "CDS", "id": "<unknown id>", "qualifiers": {"locus_tag": ["ctg23_84"], "transl_table": ["11"], "translation": ["MKSQRRVPLIPLIILVALIGGGAYWWHSHSASSTAEPKAGTQQPRGKGGRHGGAGAAMAPVQASEAVRQSVPQYLSGLGTVTAANTVTLRSRVDGDLMAIHFTEGQEVKAGELLAEIDPRPYQVALMQAQGQLAKDQATLANARRDLARYEKLAKTSLVSKQELDTQRSLVSETLGTLKADEGSVASAQLNLSYSRVTAPISGRVGLKQVDIGNYITSGDTNGIVVITQTHPIDLVFSLPENDISSILSAQKSGAVPVEAWDRNNKNLLTTGQLLSMDNQIDTTTGTVKLKARFTNEDDRLFPNQFVNARLKVSTLQDAIVIPTAALQMGNEGSFVWVVNSDSKVSKKIVSVGFQDSEKVVVKAGLEAGEKVVTDGIDRLTEGAQVEVVAAQATPLTSGKSALPSKGASD"]}}, {"location": "[89564:90527](+)", "type": "CDS", "id": "<unknown id>", "qualifiers": {"locus_tag": ["ctg23_85"], "transl_table": ["11"], "translation": ["MSNLEHRQLGRSKLQVPVLTFGGNVFGWTVDEKTSFSLLDALVEKGLNFIDTADVYSRWAPGNKGGESEVIIGNWLKQSGKRDKIILATKVGMDLGDGKTGLAPHYIRQAVEASLKRLQTDYIDLYQAHRDDVDTPLQETLAAFDALIKEGKVRVIGASNYSDERLEEALKVSSDNGLARYETLQPEYNLYDREGYESGLEKVAKDHGLGVINYYSLASGFLSGKYLSKEDAAKSARGQGVVEKYLNDRGLKIVKALVEVAEKHRATPTQVALAWQIARPSITAPIVSATSLAQVEELSKAAVLKLKDDDLRLLSEVSSY"]}}, {"location": "[90578:91931](-)", "type": "CDS", "id": "<unknown id>", "qualifiers": {"locus_tag": ["ctg23_86"], "transl_table": ["11"], "translation": ["MFIGFDYGTANCSVAIMENGAPKLLPLEQGSPYLPSMLCAPTRDAVSEWLFRHHQVPTPQAENQALLRRALAFNREEDIEVLPGSVKFGLASLAQYMDDPEEVWFVKSPKSFLGASGLKPQQVAFFEDLVCAMMLQIRHSAQSALNDSVTQAVIGRPVNFQGLGGDDANQQAEGILARAASRAGFSDVVFQFEPVAAGLDFEATLSKETRVLVVDIGGGTTDCSMLLMGPQWHDKADRKQSLLGHSGCRVGGNDLDIMLAFKELMPLLGLGGETVKGTGLPALPWWNAVAINDVPAQSDFYAAASRKLLQDLIRDAAEPQKVQRLLKVWQQHLGYRLVRAAEESKIALSQQSEVLTALDFIESGLETGISVAGLETAISQPLERIQEQVTLALNTSGTRPDVIYLTGGSAKSPVLRAALQQQLPDIPLASGDDFGSVTAGLARWAQVMFR"]}}, {"location": "[92101:93493](+)", "type": "CDS", "id": "<unknown id>", "qualifiers": {"locus_tag": ["ctg23_87"], "transl_table": ["11"], "translation": ["VHLTLSVALLLLIIMLGPLLLAIGALVLAVKWQRPASRRLLLLLLLPQCLIAAVMLWQGLNAVGLALPMMAWLVLFCALLTLLFGRWRPQAWPQALVSGWALFILLAAAFWFYPQHQSAMEWARHQQQVQHNLGLLQRQAWADLDRLPSGQQRELFFRAVEQDYPVESYHYFIRQGISPLDRQEFGFTPFSNAIEHHNPVALDLFLTLMTPAQIQALTFDHDPLRDLRLEPPYHDAVRKKFYRSMALLLKARPDWIHPRSGSSPSYFTTAIFNGYTESANFLLAWLPAPQGVWQLALLALNGQTQPLMTALHQQPAQLEETLTEGEGRSMSLMEWLIKYAAQPTRQAVLESNLIAWDRFQHASADGKVENTLVNEARGNWRFRDENPTVLQQVLVSAVRQRATLPAAQLADILRYDEQGVTLAMLIEAGLPCSRLLSVSALLKEDDNDIRARQRIAQRCSAPT"]}}, {"location": "[93485:96824](-)", "type": "CDS", "id": "<unknown id>", "qualifiers": {"locus_tag": ["ctg23_88"], "transl_table": ["11"], "translation": ["MTTETLPRPETSPQPWLNVGLLGVLSFVVTFYCLELIKVSGQISPLWFSTALMTIVVFRNPRRTLPLLLLGCVLGVACANALVIGPALSNLLFPLINLIQALLGGALLRLLLDRHAPLSSLLSWSKMLAAVGIFTPLVGGLLASWLLDIHGHASLRFFTTWVMSEVVGMLAIGPVCLLWQRDYVRRHLRQNVLFEALLTLTATLALCWVTLRYAPWPFTFVIVILFYSAVRLPRLEAFVVYLATVSMMSLMLVFQLIPTDTTARQLLSMPWVPFLLALIPSHMMTLVMHSFREERKHISESETRFRHAMEFSAIGMALVSPSGQWLQVNKSLCKLLGYTPKELLSLNFQQLTHPDDLNADLTQLHALLTAEVDNYSMEKRYLRKDGEIVWTLLAVSLVRDSEHTPLYLIAQIEDITGLKQTEKVNQRLMERITLANEAGGIGVWEWDFNSGTMSWDKRMFQIYQLPSAMQASYLTWVNSLHPADREMAIKVFDDAARNGTPADVEFRIETATGIRYIRSQGSIVLDEKGNVERMLGINQDVTAMRLLTDALYQEKERMHITLDAIGEAVISTDEEMRVIFMNPVAEKMSGWLQHQASGRPLSDILRITHGSHGPRMDNLLQCDVPQEKTPGDFDAELVLHNRSGEQYAIHYSLSPLSTLQGEQIGSVMVIQDVSESREMMKRLSYSASHDMLTRLPNRVSFERQLKRLIASASEHQVQHALVFIDLDRFKAVNDTAGHAAGDALLREISGVMQHHLRGTDFLARLGGDEFGVLLAECSMEKASEAVGRIVDAVNQHRFLWEGRLHRVGASAGLTVITRENASASELMAQADLACYNAKHNGRGQLSVYENHLHQRLKPVMSRIENEQIITQQPMRLQIRAAAPPRKIHAVSFWLAEMQLFTPEGYEIDEASFRAGLQDGELFVALDRKLMSEFFQHYAQGVIGKSLTLALPLSGFGLREDAFISDALAMIGRYNVPDHLLWFTINADVLSQPDERLHANIGRLRAAGCRIVLRDFGRNLDAFNQLPADEIDYLILAPELVSNVHCNLMDEMMVSIIHGHAQRQGILTLAGPVDLPAALNTLSSIGIDAVWGDAIAAPQPLSTLLVNSYFAIK"]}}, {"location": "[96979:97609](-)", "type": "CDS", "id": "<unknown id>", "qualifiers": {"locus_tag": ["ctg23_89"], "transl_table": ["11"], "translation": ["VSWHLIHLLTYFGDSMLLIPTAIIMALLLHWKSDDKRTAWYWVLAFCAAGAVVSLSKIAFLGFGIGSARFNFTGFSGHSAMSATLWPVMLWLLSGRLSNFWRGLALVVGYLIPLMVGISRLVLNYHSTSEVICGLILGFTLSTAFLVSQRRIRPHGFSPVQLCIALLLPLLLIGHGRIATTQQFLQRLSVQIAGIDHAWTREELLKLRQ"]}}, {"location": "[97798:98440](+)", "type": "CDS", "id": "<unknown id>", "qualifiers": {"locus_tag": ["ctg23_90"], "transl_table": ["11"], "translation": ["MTDKSHQCVIVGIAGASASGKSLIASTLYREVRDRVGDENIGVIPEDAYYKDQSHLTMEERVKTNYDHPSAMDHSLLLQHLQMLKAGQQIELPVYSYVEHTRTSQTIILKPKKVIILEGILLLTDARLRQEMNFSIFVDTPLDICLMRRMKRDVNERGRSMDSVMAQYQKTVRPMFLQFIEPSKQYADIIVPRGGKNRIAIDILKAKINQFFE"]}}, {"location": "[98465:99047](+)", "type": "CDS", "id": "<unknown id>", "qualifiers": {"locus_tag": ["ctg23_91"], "transl_table": ["11"], "translation": ["MRLCDRDIEAWLDNGKLGIEPRPPVERINGATVDVRLGNQFRTFRGHTAPFIDLSGPKDEVSAALDRVMSDEIVLPEGDAFYLHPGELALAVTFESVTLPDDLVGWLDGRSSLARLGLMVHVTAHRIDPGWQGRIVLEFYNSGKLPLALRPGMLIGALSFEPLSGPAARPYNSRQDAKYKGQQGADASRIDKD"]}}, {"location": "[99137:100985](+)", "type": "CDS", "id": "<unknown id>", "qualifiers": {"locus_tag": ["ctg23_92"], "transl_table": ["11"], "translation": ["MKRLITTLAILLVVMVAGMTALVMLVNPNDFRAYMIRQVEQRSGYQLALNGELRWHVWPQLSILSGPITLTAPGAAQPIVHADNMRLDVNLLPLLSHQLSVKQVMLKGAVVRLTPDSESQRPADAPIGPASDNSELSVDEVTRGWRFDISRLRINDSLLVWQQNNGEQLNVRDFNLSLDQTQPRQAHIEFSSRINRDQRELQLHFDADLDITDYPKHLSALVNQLDYQLKGADLPQEGIKGKGQMKARWAATAQRFELSDFSLSANDSTLAGTLSGTLGQRPQLLADLHSPSLNLDSLFGFVADAEDSTSGSDQRSGRGPVISSTPESDNADSVLNAMDGELTLAVDQLRWRGMPFSKVAVHGVSKDGLLTVDNFKGQSENGSFSLPGTVDVRTATTRVTLAPELHQINLPPLLKSFAMPDTVSGVLSLNGNFTGSGLSVDDFKRKWRGKAQLSVENAQFAGLNFQQLIQRAVENSSSKVHGQGDENIPDLQSITGSATLNNGVIDFGTLDARSNLLNYTGAGSVDLVKRALDVRFGVTVTAGWSGDDTLVKRLQQTPVPLRIYGPWSAINYNLKVDDVLRQQLRDEARQRLKEWIGRNPDSDKNSDAKKLLKDM"]}}, {"location": "[101077:102643](-)", "type": "CDS", "id": "<unknown id>", "qualifiers": {"locus_tag": ["ctg23_93"], "transl_table": ["11"], "translation": ["MFEWIADPSIWAGLVTLVVLELVLGIDNLVFIAILAEKLPPALRDRARVTGLLLALVMRLLLLASISWLSSLTAPLFSVGAHPVSARDLIMLVGGLFLLFKATMELNERLEGKDDEEGPQKRGARFWPVVAQIVVLDAVFSLDSVITAVGMVDHLAVMMAAVIIAILLMLLASKPLTRFVNGHPTIIILCLSFLLMIGFSLVADGFGYAIPKGYLYAAIGFSVIIEALNQLAHFNRRRFLSGNAPLRKRTAEAVLRLLRGHHEESELDAETASLVADNPGRKAIFNKQERMMIARVLAMGQRSVSSIMTSRHDIEHIDLAETPQQIMALLDNNQHTRLIITEGNDDPLGVVHVIDLLKQALHGNDLDLRGLIRQPLVFPEQLSLLPALEQFRNARTHFAFVVDEFGSVEGVVTLSDVMETIAGNLPNEGEKTDPRYDIEQHSDGSWTANGHMPLDDLAMHLPLELDDKREYHTLAGLLMEHLQHVPQEGEEVEVGQYLFRTLQVDSHRVQKVQIVPLNITP"]}}, {"location": "[103454:104888](+)", "type": "CDS", "id": "<unknown id>", "qualifiers": {"locus_tag": ["ctg23_94"], "transl_table": ["11"], "translation": ["MRDIEFTFKGLLIKLSLALSDLICFNAALAIAIMLINSLPGDILSEIPAHDLNLKIATHILLSVVCVGWFWVRLRHYTYRKPFWFELKEVFRTILVFSIVDLSISALSKWELSRWIWVLTWLLAMVMIPIGRSVVKRVLNRNKLWKKQSIILGSGKNAEEAYKALQSEEVMGFDVVAFFDVDGSQPALELFGIPVLKDEQQLWSLVNSETQFIVAVEYEQSQSRDLWLKNLAKHNCRSVSVIPSLRGVPLYGTDMAYIFSHEVMILRVNNNLAKRTSRFLKRSFDIVGALSIITMLMPALAVLIFMVSRDGGAPIYGHERVGLNGRKFKCLKFRSMVVNSKEVLEEVLRTDPAAREEWDKDFKLKNDPRITRVGHFIRKTSLDELPQLWNVVRGEMSLVGPRPVIEAELERYAGDVDYYFMAKPGMTGLWQVSGRNDVDYETRVYFDSWYVKNWSLWNDIAILFKTVGVVLKRDGAY"]}}, {"location": "[105017:106151](+)", "type": "CDS", "id": "<unknown id>", "qualifiers": {"locus_tag": ["ctg23_95"], "transl_table": ["11"], "translation": ["MITIKTKLIPLLVSAALLSGCTIEPGSHLSTMGKDVVKQQDSDFDIDKYVNVYPLTPSLVERMKPKPVVAQANAGLQREVQNYEYRVGVGDVLTVTVWDHPELTTPAGQYRSASDTGNWVHSDGTIFYPYIGRVRVAGRTVQEVRDEIARRLAQYIESPQVDVSIASFKSQKTYVTGEVTTSGQQPITNVPLTILDAINAAGGLTANADWRNVVLTHNGQEQPISLQALMQNGDLSQNHLLYPGDILYVPRNDDLKVFVMGEVKQQATLKMDRSGMTLSEALGNAQGMDQTVADATGVFVIRPIRGQNRSKIANIYQLNTKDAAAMVMGTEFQLEPYDIVYVTSTPLARWNRVISQLVPTISGVYDATRTVQTLHNW"]}}, {"location": "[106166:106601](+)", "type": "CDS", "id": "<unknown id>", "qualifiers": {"locus_tag": ["ctg23_96"], "transl_table": ["11"], "translation": ["MINSILVVCVGNICRSPTGERLLKTALPEKNIASAGLGALVDHAADETASSVASEHGVSLEGHAAQQLTSNMCRDYDLILVMEKKHVDQVCRINPSVRGKTMLFGHWINQQEIADPYKKSRDAFEAVYGILENAAQKWVNALSR"]}}, {"location": "[106612:108793](+)", "type": "CDS", "id": "<unknown id>", "qualifiers": {"locus_tag": ["ctg23_97"], "transl_table": ["11"], "translation": ["MKIKSKAPSAPKDDSSGFDLAHLVGQLIDHRWIIVAVTALFMLMGTLYSLFATPIYSADAMVQVESKNANTVLNDLTQMMPNSQPASATEVEIVTSRMVLGKTVQDLGLDVLVQEDFFPLIGKGLSRMMGNKPAQIAISRMKVPAVWEKRQLTVEVDGPDSYTVSKDGDELFKGKVGQFEQHGDVTMLVSDIKADEGTSFTVTKLSDLQAIKLVSSNLTVADMGKDTGVLGLTYNGEDPQQISMVLNQIINNYLYQNVERKSEEAEKSLEFLKHQLPEVRAKLDQAEDKLNSYRRQNDSVDMSLEAKSALDSSVSIQSQLNELTFREAEVSQLFKKDHPTYRALLEKRQTLEDQQKKLNGKISQMPQTQQEIVRLTRDVQAGQEIYMQLLNRQQELNISKASTVGDVRIIDHAETAGTPVAPKKLLLIAASLIVGLVVSVGVILLKALFHHGIDNPEQLEELGLSVYASVPLSDWQRKKDAEALAKRGLKAKADPHNTLLALGNPTDLSIEAIRSLRTSLHFAMMEAKNNILMITGASPGIGKTFISTNLATLVAQAGQKVLFIDGDMRRGYTHDLLGAETKSGLSNILSGKTPLSSELVQHGPYGFDFIARGQVPPNPSELLMHNRMSELLDWASKNYDLVLIDTPPILAVTDASIIGKMAGTSLMVARFETNTVKEVEFSYKRFAQNGIDIKGVILNAVVRKAANSHGYGYDYYDYSYKQDAKS"]}}, {"location": "[108871:109777](+)", "type": "CDS", "id": "<unknown id>", "qualifiers": {"locus_tag": ["ctg23_98"], "transl_table": ["11"], "translation": ["MKDILFSIVIPAYNASESIVTTLDCVAAQSYQNFEVIIIDDKSADAEQLAAVVQSERYAQLKINLVLSQEKLNGSGARNKGIELATGDYISFLDADDEWHKDKLQESLKLIRQLEGQGKQKFIIYSQVNIIQDGHFLKVLPLQQVSRTETVAEYLFGCYGFIQTSTIVLKREYAQEIRFDQKYIRHQDYDFCIRADRLGYEFVMIAQPLANYHLVTKFGSKHKGESVKYSYFWLDNMKPYLTRRDIHTYKAYKLPLRYKMDGKSFQASLSFARYFFLTNKDNRTYFLNRLKDKFRARLGGK"]}}, {"location": "[109813:110938](+)", "type": "CDS", "id": "<unknown id>", "qualifiers": {"locus_tag": ["ctg23_99"], "transl_table": ["11"], "translation": ["MAIYWIISYTILVFCFFELASINQANEPKMKRVLTYFFFIGTVALIMFAGFRGPNSGIDDWQYLGFFHDFSRQTTISGYATVADIYRYENLFMLLAWVLGWFTHESYYFLLFVAFIAVSTNAWIYKKYSPLILCSLCLYSAHLFINKDMNQIRFGLSSAFAVACICSAAGRKYFMAFVFLAFSTQSHSTGYAVLMVLPFLFLKERKYFGLAMVFAAIPLGLVGGKKLFLDSLGIVPVIGDRAMGYSGTVFDAASPVFGLANLKNIAFIAFFTVVYFRQPIKEEDRIAYILFIAYSAGAAVRIVFSDFSILGGRVGNLFLHCEPLLLAFLMMRIRNVLLNFGLLFAMTSYYLAYNTILSVQSINGYSIAPIFRLF"]}}, {"location": "[111009:111762](+)", "type": "CDS", "id": "<unknown id>", "qualifiers": {"locus_tag": ["ctg23_100"], "transl_table": ["11"], "translation": ["MNNQIGTVGIIIPMYNARATILRAVQSVIDQTYTDWRIYLINDKSTDDSLEFVRQHCTDERITILSNEVNLGAAETRNVGLKAAREPFIAFLDSDDEWFSDKLMLQTRALASGDDLVISDYSYRSRTKSYDVRYGKPYLMQDSFVKKQFRICFSSVCYRRPAKTVLFKKKGHEDFLFLYELFEQYKQARVIDKNLVTYYEMGDSLSRNKNKAAKWHLDLLKFIFKNNPLKVYYYYVWYMVNGVLFTLKHR"]}}, {"location": "[111791:112826](+)", "type": "CDS", "id": "<unknown id>", "qualifiers": {"locus_tag": ["ctg23_101"], "transl_table": ["11"], "translation": ["MKKIVLVIKDAYSYAGTENICNFMSECLGPQHEVTVYSLEGSGQPFYPFEHVQQIVSFAGEKQPLKSVVKRIHQEQFDAVFLISMGRLSVMFALYSMMTLKKKTAKVYACEHVAINSFSKPIKLLKYLMLRYYDRVIVLTDKDHQVFNGWNIASKTIPNPVVYKNHHRTQRHYQALAVGRLDHQKGFDLLLDVWQGFVATNPDWKLVIAGDGELKEQLIAQAARLNISNSVNFVGRVSNINDYYRDSDMALMTSRYEGLPLVLLEAKSWSLPVVAYDCPTGPQEIVNHQQDGFLVAMNDKARFIESMNQLAHDDELFYAMSASTQTTALKFDGKVIKEAWLSLI"]}}, {"location": "[112913:115127](+)", "type": "CDS", "id": "<unknown id>", "qualifiers": {"locus_tag": ["ctg23_102"], "transl_table": ["11"], "translation": ["MKRRELLTAFSSILAGFTVSSFTANAAKSNPTLALKSVNPGDLPKSDVPILTPENVFTMPDQFWKNFSGKLYIGKAGSDPTQAGNLISLYLRDAKGNVSEVQQPVALNKGSFEQFIADNAALIADPSHSMAVVDDGGQTLFNIPDVTRGSNNFSQRLAQPAGYQLIGEIASVDDLRKTRPLFSGAKIKLKSWHEGLEVGGGEFVGNLSAAKDDGGVIIAGNGDFHWRRVVEDFNRLTLFDFGAIDDGKTDSAPAIKAMYQWAQDANQQICLQFPAGTFFVSACDFSAQQTRFFRISGAMVNFGYFPATTIVSDGDSDFVFKVNTRWVEVSNLQFNGRTDERPNRQGFFDNKCAGGQYFRGACLRFVRVGGTSLSLMDTLDCKIDQWYALRCSGDVIKSVWSNAPQGKWDHSTAIELSNFNAQYCTEGKVLNLQRCGQSLIHNGWIEHTEFPGDISNGQWIIDALSLETCKNPLIAHNSRLNTRQTNLQAGSWIDNSLAEGEWLGAWERGSTRVESYGIAVDGSMKYNYLTSRFRIENNSNQQKWVELGNIYTPDVGDAWEIEIFGQSSFSNGSSSAPLNKVVGDKTTGGRAIVSLQRKTHKFEASWHAEGASPVLDVMIVTPHDTDVRVFVKIDGWVASAGVLIKTTAKDRFKTGRCARFDSSMKFGAAPTGKDASRAVQRFSLHNGKAGIGANENGDLLMASRPLSADQVNTDHPEGFVSIVLNGKQVAIPYFALK"]}}, {"location": "[115321:116572](+)", "type": "CDS", "id": "<unknown id>", "qualifiers": {"locus_tag": ["ctg23_103"], "transl_table": ["11"], "translation": ["MKILLVGNHTCGNRGDGAILRGIIDSLNLARNDLDIDVISRYPTSSGYLLQQDILPDALFLQTKKGKNKLVDKIKRRLMPKIMMAHIAKRGVFKLFPVPQYLQEFSDNLKQYDAIIQVGGSFFVDLYGPLQFEHSLCALLAGKPIHMIGHSVGPFQKPRFNEIANFVFDRVNSLVLRESVSLEMMKQGGITTGKVVKGADTAFLVRAREVAEPGHNLLHWQQVIGQQKTIAITVRELAPFDKRLGVTQQQYEEAFGKVINAMIARGYQVVAFSTCTGIDSYNKDDRMVAMTLSDHIEQKDKYHVIMDEFNDLELGILLGQCHLTIGTRLHSAIISMNFGTPAVAINYEHKSLGVMNQLGLPEMASDVKSLMDGSIITKVNTVLDNYDAVKQQVDSAVEQERMLGNRITDDVVKLLG"]}}, {"location": "[116576:116705](+)", "type": "CDS", "id": "<unknown id>", "qualifiers": {"locus_tag": ["ctg23_104"], "transl_table": ["11"], "translation": ["MKLTFFTMRFPVSSETFVLNQVTHFIDIGMTLRLSRCSRAIW"]}}, {"location": "[116683:117799](+)", "type": "CDS", "id": "<unknown id>", "qualifiers": {"locus_tag": ["ctg23_105"], "transl_table": ["11"], "translation": ["VFPGDLVNRHGAFDRYNLAEKTHYLLPEEKVTNADKLKQRLQIVLPKILSSATLKSFNIGRYGAQSSKLLLPAIVAANKTPFVADVFLVHFGYAGALANKLRELGVLQGKQATVFHGADISRRHILEEHKEDYARLFTQSELLLPISHLWERKLIEMGCPPEKIHVTRMGIEPEKFNLQARDSLHQPLRILSVARLTEKKGLGVAIDACKILKAQGGHFEYTIVGNGDLEDELRATITNAKLEECVKMVGFKPQEEIKRYLDEADIFLLPSLTAADGDMEGIPVALMEAMAVGLPVVSSEHSGIPELIEHNVSGWLAPEGDAGALADILLKLSKGEADVAPVVAAARLKVETEFNQHIAYRRLAEILEQLA"]}}, {"location": "[117795:119136](+)", "type": "CDS", "id": "<unknown id>", "qualifiers": {"locus_tag": ["ctg23_106"], "transl_table": ["11"], "translation": ["VSSLKNQAVWLFGGTCFAAVLQVVQLGVLARKLEAHELGILAIINAILAVAMVLQDMGMSSYIVHRQNITRKEQSTIYWVNVLLSLLTGLLLIAIAWPIAYFYHLPQLTGLIMLTSLNFLVLGSLSQYQAHFIKAKRMVLLAKIEMVTKFLAFALTVALLYLTPLNVSAVILGLFANAAMRILCMIWFGEKSWRPTFEFDKGTFFSSMKYGVYQLGSQTINQLRTQADSLIVGKVMGAEMLGVYSLAKELVLQPLKLVTPVINRLALPRFAEKQHEPAQLQKLFLKGTLAIMLFSSLMYLAIGILSPVIVRVLYGTAHEAVGHLIPLMLLFGMLRPMGGLTGAISQANGRTNVEFYWNIVASLIVVAVLATTWIWPNVAYVALTLSISQVLISGFAHPFFIKPVIGIRFIPYARQWVSVSVVFVGIMALVSYYNLFVMPEWFSGIL"]}}, {"location": "[119283:120186](+)", "type": "CDS", "id": "<unknown id>", "qualifiers": {"locus_tag": ["ctg23_107"], "transl_table": ["11"], "translation": ["MTKLKAVIPVAGLGMHMLPATKAIPKEMLPVVDKPMIQYIIDECVAAGIKEIVLVTHASKNAVENHFDTSYELEALLEARVKRSLLSEVKSICPPGVTIMNVRQPQPLGLANALLCARPMLHDEAFVVVLPDVLLDNASADPLRYNLAAMVARFEETGRSQVLAHHMPEADLSEYSVITTDEPLDFAGKVASIVEFVEKPENPQTLNSDLAAVGRYVLSADIWTELENLEPGAWGRYQLTDAIANLNKKQPVDAHLLSGDSFDCGRKLGYMKAFVTWGLRNHDQGRDFREEIQKILAKQP"]}}, {"location": "[120227:121241](+)", "type": "CDS", "id": "<unknown id>", "qualifiers": {"locus_tag": ["ctg23_108"], "transl_table": ["11"], "translation": ["MAILVTGGAGYIGSHTVLALLERGDDVVVLDNLSNASRESISRVEKLTGRKAVFCEGDILDRACLRDIFASNSISAVIHFAGLKAVGESTRMPLEYYQNNVTGTLVLLEEMRSAGVNRFIFSSSATVYGADAPVPYVETTPIGGTTSPYGTSKLMVELILRDYAKANPEFKTIALRYFNPVGAHESGQIGEDPNGIPNNLLPYIAQVAIGRLEKLGIFGGDYPTKDGTGERDYIHVMDLAEGHLKALDHIAAVDGYKAYNLGAGVGYSVLEMVKAFEKAAGKPVPYQISPRRAGDLPAFWADASLADKELNWRVSRGIDEMMRDTWNWQSNNPNGYR"]}}, {"location": "[121654:122719](+)", "type": "CDS", "id": "<unknown id>", "qualifiers": {"locus_tag": ["ctg23_109"], "transl_table": ["11"], "translation": ["VGTGKHMLDIIVVFVGALALLFAARKIARRVGLVDKPNARKHHSGHIPLVGGVSIYFSLWLLYSLQPGWLPGFPVYMLCITLLLLVGVIDDRFDLPVMPRMLVQAGVAGIMMWQGLAIDSLGTFLFGYPLMLGALGYLVTLFAVIGSINAFNMVDGIDGLLGALASVAFATLSMLFFFGGQTELGMWCLALVVACMPYILLNLGVPWGRKFKIFMGDAGSMLIGFTVIWLLILASQGEDAVMAPVTALWIIALPLMDMIRVMISRVRRGSSPFRPDREHLHHILMRAGFSGRMTLALMTSGQLFSGMLGIILEGCHVPDNWQFAIFCLSFIAFIYGVRMVARIKLTADTIMTVK"]}}, {"location": "[122767:123856](+)", "type": "CDS", "id": "<unknown id>", "qualifiers": {"locus_tag": ["ctg23_110"], "transl_table": ["11"], "translation": ["VKILVTGGAGFIGSAVVRHIINSTSDSVINVDKLTYAGNLESVADVSSSERYAFVQADICDSAAMSAIFSQHQPDAVMHLAAESHVDRSISGPAAFIETNIVGTYVLLEAARSYWNGLDSDRKAAFRFHHISTDEVYGDLPHPDEEPAGAALPLFTETTPYAPSSPYSASKASSDHLVRAWLRTYGFPTIVTNCSNNYGPYHFPEKLIPLVILNALEGKALPVYGKGDQIRDWLYVEDHARALYTVVTQGQTGETYNIGGHNEKQNLQVVETICDLLDELVPKECSYRQQINYVADRPGHDRRYAIDAAKIAAELNWQPQETFESGIRKTVQWYLTHSEWVSNVKSGAYQSWIEQNYSERQP"]}}, {"location": "[123852:124752](+)", "type": "CDS", "id": "<unknown id>", "qualifiers": {"locus_tag": ["ctg23_111"], "transl_table": ["11"], "translation": ["MNILLFGKNGQVGWELQRSLAPLGNVTALATSSTDYCGDFTNTAGIIATIRALRPDVIVNAAAYTAVDKAESEPEQARLINAVTVEAIAKEAQALGAWLVHYSTDYVFPGNGEQAWAEEDATGPLNVYGASKLAGEQAIKQHCHKHLIFRTSWVYATKGNNFAKTMLRLAKERAELGIINDQFGAPTGADLLADCTAHAITAAQRDSSVAGLYHLVASGTTTWFDYASLVFTQARKTGVALALTDAKPLPTSSYPTPAQRPLNSRLDNAKFQQTFVLNLPEWQAGVRRMLEELAALQAI"]}}, {"location": "[124804:125677](+)", "type": "CDS", "id": "<unknown id>", "qualifiers": {"locus_tag": ["ctg23_112"], "transl_table": ["11"], "translation": ["MRKGIILAGGSGTRLYPVTMAVSKQLLPIYDKPMIYYPISTLMLAGIRDILIISTPQDTPRFEQLLGDGSQWGLNLQYKVQESPDGLAQAFIIGEEFIGDDNVALVLGDNIFYGHDLPKELEAAVNQKSGATVFAYHVNDPERYGVVEFDKEGIAVSLEEKPLEPKSNYAVTGLYFYDNSVVNMAKSLKPSPRGELEITDINRLYMEQGSLSVAMMGRGYAWLDTGTHHSLIEASNFIQTIEQRQGLKVSCPEEIAYRKGFIDAEQVKKLAAPLSKNEYGQYLLKMVKGY"]}}, {"location": "[125789:126908](+)", "type": "CDS", "id": "<unknown id>", "qualifiers": {"locus_tag": ["ctg23_113"], "transl_table": ["11"], "translation": ["MNTKKKYDYIIVGAGLFGSVCAYELKNKGFSVLVLEKRNHIAGNIYTKNEDGIHVHKYGAHIFHTNDKKIWEYINKFAEFNRFTNSPLANYRGKLYNLPFNMNTFYQLWGTARPEEAKLRIESQRKEVEGKLPTNLEEQAVSLVGRDVYEIFIKGYTEKQWGRSAKELPADIIKRIPVRFTFDNNYFDDNYQGIPIGGYTQIIEKMLDGIDVILNVDYLNNKEKWSQSANRTIYTGAIDEYFGFCLGKLDYRSLKFKSERIAIKDYQGNAVVNYTESSVPYTRIIEHKHFDDNKTAFTIITKEYPASADEDNEPYYPINDDKNMELFKKYRDLSKKIDSIVFGGRLAEYKYYDMHQVIKSALYTVEQEINGN"]}}, {"location": "[126897:127896](+)", "type": "CDS", "id": "<unknown id>", "qualifiers": {"locus_tag": ["ctg23_114"], "transl_table": ["11"], "translation": ["METKSGESPIDVVLPWVDGSDNLWQLDYQKHSNGKKIDIERFRDWDNLKYVFRSIEKNMPWVRKVYFVTAGHIPDFLNLNCSKLVHVKHADYIPEEYLPTFNSHTIELNFHRIAGLSENFIYFNDDTFALNCIEREYFFKKNLPVDYMIMNPIYGGGIEHHLLRNICVINKRFNNKYYFKTLKNLFRLDYGTDFMRNLALMPWKKYTGFYDPHSPLPYKKKTFKEVWDSEYSTLNSSCITKHRELSDVNQYLFRYWRLCSGEFFNKNNKKFTCFISLKDENMDLAISIIKDNNKYKLLCLNDSGNIIDFAKCKKEIIDALDTRFPEKSNFEV"]}}, {"location": "[127898:128981](+)", "type": "CDS", "id": "<unknown id>", "qualifiers": {"locus_tag": ["ctg23_115"], "transl_table": ["11"], "translation": ["LTFNPFVIYNLIAFLCALLASISSTHCKRNHTGIRLVALSAMFLTMFLPAALRYDIGTDYKNYLEIYNILRSGGSERLEPFYLGLNYLVIGTDISYQWIFVATSFVMYLCLLKLSKESFYWVFISIFIFSCYLNGYSSIRQYTAVSLLIIAVYQLLNSKKKSFLLITLLAAGFHVSSLLLIPFYYSDRIKLNRYISLSVIIIFYILITQLGLINIIFNNSFFLETKYAAYATNKFNVEVTEGSGVGIILRMCIPILYIFLQGKIVDSRKRRILNALCLCYVISLIFSSQIQIFNRLVDLFSFVPAFLAMYLAAAINKQSNRIIIISLMILVCAATFEKNIAVSDKSLNSGLGISPYTSIL"]}}, {"location": "[128980:129964](+)", "type": "CDS", "id": "<unknown id>", "qualifiers": {"locus_tag": ["ctg23_116"], "transl_table": ["11"], "translation": ["MSYELSIVIPCFNSSNYVDRALDILLNKQGIHKQISVEIIIVDDGSEIPYSLPSNIHYQSIKVLRQENTGVSAARNLGINNASGEYILFHDSDDDYNDETWIFFAKLNKLNDIYFFNLRTITYNDSVIKSYNIKKKDITKTDGCNMLRLMFEKKINLNICAGFYRLETLRKKNVLFNESLHHCEDIAFIIDALCASQSVSYDSIMGFNYRKRAGSAVNSPLDLKHLTKIHGLKKLAGNEFLGRNVLVNKFNFFFATIYILMFLSLIKNKAKSTAVIDELLRHDIILKSKIEYPFNKFGLYTFILIKTYRLMPKKTLSNLFKMKFVKV"]}}, {"location": "[129965:130871](+)", "type": "CDS", "id": "<unknown id>", "qualifiers": {"locus_tag": ["ctg23_117"], "transl_table": ["11"], "translation": ["VKRIALVIVTFNRCHLLSEMIDSVLKMTLTPEKIFVIDNNSQDDTKKIVDGFVSKNETLFEYYNTGYNSGGAGGFAIGSKMAVAAGYEYIWMADDDIAFDKYCLERLVPQLSQNKITQPMRFNTDGSCAEISATVYNLSNPLFLRPKRQTVADIYTESKKKYDIVSIPFEGPVIPAEIFKKIGFPDERFFIFNDDLDFSIRALKAGFGIECLADAKIIRKIKFEQSLALKTWKSYFMFRNYFRVQKMYKENSLIWLRMYGVLIGAALYQICTLDLKNLKTLISSFKDGVSKNFNLNEKYKP"]}}, {"location": "[130873:131905](+)", "type": "CDS", "id": "<unknown id>", "qualifiers": {"locus_tag": ["ctg23_118"], "transl_table": ["11"], "translation": ["MKKIIAYYLPQYHETPENNKWWGQGFTEWTNIKNAVRYSRKQTIRKPTELGYYDLSSCDIMERQFNLAKEHNISGFCLWTYWFGEGKKLLDAPLRWMLEKDLAVDYCVAWANHSWLNKTKGILLQEQKYLGEKDYEDFFDYMLPHFKREQYIKDNGRPIVVVFEARAIPDFEVFISTFNRKAQENGFPGIYLITEYTKPEYEYVKKVDAFLDSSLMYSKRGFWDKVRERLVRRHRWKWLGPVKYSYKNYIVGLWNKKRNPHEKEIPVIISGWDTTPRHKRLGVIYEGFDENLFTASVKEAMDFNKKSQYVFLKSWNEWAEGNTVEPDTVYGRKLLEAIKKHNV"]}}, {"location": "[131861:133139](+)", "type": "CDS", "id": "<unknown id>", "qualifiers": {"locus_tag": ["ctg23_119"], "transl_table": ["11"], "translation": ["MEENFSKPSKSTMFKNIAYLALVQVSNFVFPVITLPYLVRTLGVSDYGSIMLSLAIVQYFSLVVDYGFNYSATREIAIAKSKKEINSLFSRTILAKTLLLVISLVLYSIYCIFFAREGNSWVTFSFALVIIGNCYFPLFFFQAIEKMKVIATLSILSKFLCTVWLFTMVKDSGDVFNAAYFYGLNALLPSIFSFVYIYSRKLVSFELAPLSQVRTSLKRGSAIFISQISISFYTTFNVILLGFFYPPAVVGYFSAAERMRAAVQSCFVPIQQVVFPRINKEIKNFKHRFKIYTILYLSLAFLVSLFIFFFGQQLAIMYLGKEFTVSGHIFKEMSLLVFIVCVAVCFGNWGLITLGYASFLTKLYVCFSLLHLCYAVPLVYFYSYDGLIWSVILTEFLITICIVCKFQLLWSRLNLKDGEKIYEGA"]}}, {"location": "[133125:133665](+)", "type": "CDS", "id": "<unknown id>", "qualifiers": {"locus_tag": ["ctg23_120"], "transl_table": ["11"], "translation": ["MKVHNTSISGLKIIEPKVYGDERGFFFETFEKTRYRDMLEIDFDFVQDNSSRSRQNVLRGMHFQTSHPQGKLVRVVRGEVFDVAVDIRPDSKTFGEWYGVILNENNKKQFWIPPGLAHGFVVLSDVADFEYKCTDYYHPEFEASLIWNDLDVGIEWPCQAPVLSAKDQSGKTLKQLFGK"]}}, {"location": "[133852:135259](+)", "type": "CDS", "id": "<unknown id>", "qualifiers": {"locus_tag": ["ctg23_121"], "transl_table": ["11"], "translation": ["MSKQQIGVVGMAVMGRNLALNIESRGYTVSIFNRSREKTDEVVAENPGKKLVPHYSIEEFVDSLEKPRRILLMVQAGEATDKTIASLTPHLDKGDILIDGGNTFYKDTIRRNRELSEQGFNFIGTGVSGGEEGALKGPSIMPGGQKEAYELVAPILTEIAAVAEGEACVAYMGPDGAGHYVKMVHNGIEYGDMQLIAEAYSLLKGALNLSNEELAKTFSEWNEGELSSYLIDITKDIFTKKDEEGNYLVDVILDEAANKGTGKWTSQSSLDLGEPLSLITESVFARYLSSLKTQRVAASKVLSGPKVQAVSGDKAEFVEKVRRALYLGKIVSYAQGFSQLKAASTENNWNLHYGEIAKIFRAGCIIRAQFLQKITDAYADDADIANLLLAPYFKNIADEYQQALRDVVAYAVQNGIPTPTFSAAIAYYDSYRSAVLPANLIQAQRDYFGAHTYKRTDKEGVFHTEWLD"]}}, {"location": "[135406:136420](+)", "type": "CDS", "id": "<unknown id>", "qualifiers": {"locus_tag": ["ctg23_122"], "transl_table": ["11"], "translation": ["MNPDNKNVELSSRHQNFSNTADEIDLLEVIAQLWNGKKTIIISVIVAMVLAGIYLFVAKEKWTSTAIVATPTSGMIANYNASLSVLYTQTPADKPSLPDLQNQFFGRFGASMYALSSALQNLEEPQMLKVDQVVKGSNDQLSIAYTAPTAKDAQAQLTKYIEQINDKIVDGYTADLRRTLSVKTNELSSALDTLKQVAIDKKAQRMDAIKQALTIAEASGVKSAQLNQAERLSDDTLYLLGSSALQSMIQNEATKPLIYDQSYYDTQSALLAVTHMKIDLSHLQSYRYIATADLPIRRDSPKKTLVMLLAIILGGVVGSAIVIGRNVSASYRLRKSS"]}}, {"location": "[136487:137099](-)", "type": "CDS", "id": "<unknown id>", "qualifiers": {"locus_tag": ["ctg23_123"], "transl_table": ["11"], "translation": ["VLTEQQLAQLDWVKTDGMMPAIVQHAVSGEVLMHGYMNQQALDKTLATGKVTFWSRTKQRLWTKGESSEHFLNVVSITPDCDNDTLLVLANPVGPTCHLGTSSCFSPAASDWTFLYQLEQVLAERKHADPKSSYTASLYASGTKRIAQKVGEEGVEVALAATVNDRHELTNEASDLVYHLLVLLQDQDLNLSTVIENLRQRHK"]}}, {"location": "[137092:137869](-)", "type": "CDS", "id": "<unknown id>", "qualifiers": {"locus_tag": ["ctg23_124"], "transl_table": ["11"], "translation": ["MLAKRIIPCLDVRDGQVVKGVQFRNHEIIGDIVPLAQRYAQEGADELVFYDITASSDGRVVDKSWISRVAEVIDIPFCVAGGIRSVEDAALLLSYGADKISINSPALADPELITRLADRFGVQCIVVGIDTWYDSESGKYHVNQYTGDESRTKVTTWETLDWVDEVQKRGAGEIVLNMMNQDGVRNGYDLVHLQKVRARCKVPLIASGGAGTMEHFHQAFRDADVDGALAASVFHKQIINIGELKTFLIEKGVEIRVC"]}}, {"location": "[137850:138588](-)", "type": "CDS", "id": "<unknown id>", "qualifiers": {"locus_tag": ["ctg23_125"], "transl_table": ["11"], "translation": ["MIIPALDLIDGKVVRLHQGDYGQQRDYGSDPLPRLQDYQAQGAQVLHLVDLTGAKDPAARQIPLLTKLLAGVSVPVQVGGGIRTQDDVEALLKAGATRVVVGSTAVKQPQEVQQWFKQYGAEAIVLALDVRIDADNRKEVAISGWQEASGITLEEVIEQFLPFGLKHVLCTDISRDGTLSGSNVALYREVSARYPQIAFQSSGGIGSLDDIAALRGCGAQGVIVGRALLEDKFTVSEAITCWQNG"]}}, {"location": "[138591:139182](-)", "type": "CDS", "id": "<unknown id>", "qualifiers": {"locus_tag": ["ctg23_126"], "transl_table": ["11"], "translation": ["MDVVILDTGCANLSSVKWAVQRLGYQPHVSKEADIVLNADKLFLPGVGTAQAAMDQLRERELIELIKACTQPVLGICLGMQLLGSQSDESGGISTLNIIEHPVERMQDLGLPLPHMGWNQIASQAGNHLFRGIDDGAYFYFVHGYAMPVNEFTIAQCHYGAAFTAAVQKDNFFGVQFHPERSGAAGAQLLKNFLEM"]}}, {"location": "[139181:140246](-)", "type": "CDS", "id": "<unknown id>", "qualifiers": {"locus_tag": ["ctg23_127"], "transl_table": ["11"], "translation": ["MSQKVLFIDRDGTLISEPPEDYQVDRMDKLAFEPDVIPALLSLQKAGYQLVMITNQDGLGTRSFPQADFDGPHNLMMQILSSQGVKFDDILICPHLPEDNCDCRKPKTKMVEAWLAEGAIDTANSYVIGDRATDVQLAQNMGITGLLYGKDLNWKAIEQQLTKRDRYALVQRNTKETQIKVEVWLDREGESKINTGVGFFDHMLDQISTHGGFRMNIDVKGDLYIDDHHTVEDTGLALGEALLKALGDKRGIGRFGFVLPMDECLARCALDISGRPHLEYKAEFSYQRVGDLSTEMVEHFFSSLSYTMASTLHLRTKGKNDHHRVESLFKAFGRTLRQAIRVEGNTLPSSKGVL"]}}, {"location": "[140242:141334](-)", "type": "CDS", "id": "<unknown id>", "qualifiers": {"locus_tag": ["ctg23_128"], "transl_table": ["11"], "translation": ["MSSTIQDLARANVRALTPYQSARRLGGNGDVWLNANEYPLAVPFELSQQTLNRYPECQPKLVIERYAAYAGLTPEQVLVSRGADEGIELLMRAFCEPGQDAVLFCPPTYGMYSVSAETIGIEYRTVEAGEDWQLNLPAIADQLDGVKLVYVCSPNNPTGNLINPDDLRQLLEMTQGKALVVADEAYIEFCPQASLAGWLKDYPHLVILRTLSKAFALAGLRCGFTLASAEVIALLMKVIAPYPLSTPVADIAGQALSDQGIALMRQHVAELIATREQLIADLRSLDCVEQVYESDTNYILARFTASSQVFKTLWDQGIILRDQNKQPGLAGCLRISIGTREECQRAVAALKSLPGTPVSQEQA"]}}, {"location": "[141330:142638](-)", "type": "CDS", "id": "<unknown id>", "qualifiers": {"locus_tag": ["ctg23_129"], "transl_table": ["11"], "translation": ["MATLMTPISWQQCSAEEQQALLMRPAISASESITATVRGILEKVKAEGDDALRYYSATFDKTQVDGLRVSEQQIADACARLGDEIKQAMAVAVANIDKFHVAQMLPAVDIETQPGVRCQQITRPVASVGLYIPGGSAPLFSTVLMLATPARIAGCGRVVLCSPPPIADEILYAAKLCGVQEVFQVGGAQAIAALALGTESVPKVDKIFGPGNAYVTEAKRQVSQRLDGAAIDMPAGPSEVLVIADEGATPDFVASDLLSQAEHGPDSQVILLTPSLPMAEAVAQAVERQLAELPRAATAAKALESSRLIVARDLQQCVEISNRYGPEHLIIQTRRARDLVDSITSAGSVFLGDWSPESAGDYASGTNHVLPTYGYTATCSSLGLADFQKRMTVQELTPAGFMGLAATIETLAAAEQLTAHKNAVTLRVAALKEKP"]}}, {"location": "[142642:143542](-)", "type": "CDS", "id": "<unknown id>", "qualifiers": {"locus_tag": ["ctg23_130"], "transl_table": ["11"], "translation": ["MLDNTRLRIAMQKSGRLSDESRELLARCGIKINLQQQRLIAFAENMPIDILRVRDDDIPGLVMDGVVDLGIIGENVLEEELLTRRAQGEDPRYFTLRRLDFGGCRLSLAMSVDDEYTGPQCLQNSRIATSYPHLLKKYLDKQGVSFKSCLLNGSVEVAPRAGLADAICDLVSTGATLEANGLREVEVIYRSKACLIQRDGEMPAAKQELIDKLMTRIQGVIQARESKYIMLHAPGERLEDIIALLPGAERPTVLPLAGDKSRVAMHMVSSETLFWETMEKLKALGASSILVLPIEKMME"]}}, {"location": "[143931:144771](+)", "type": "CDS", "id": "<unknown id>", "qualifiers": {"locus_tag": ["ctg23_131"], "transl_table": ["11"], "translation": ["MKKVAIVGLGWLGMPLAMSLTAAGWQVTGTKTTQDGVAAARMSGIDSYLLELTPELICESEDLESLLSHVDALVITLPASRTASGGESYQLAVQQLVDSALAFSVPRIIFTSSTSVYGDSVGNTKESTPLEPVSVAGRTLQDLESWLHNLPNTSVDILRLAGLVGPNRHPGRFLAGKTGLANGSQGVNLVHLEDVIEAITLLLQTPKGGHIYNLSAAQHPARAQFYPQVARQLGLQPPTFLADDSGNSGNSGKLIDGSKICRELGFEYRYPDPNKMPLA"]}}, {"location": "[144878:146156](-)", "type": "CDS", "id": "<unknown id>", "qualifiers": {"locus_tag": ["ctg23_132"], "transl_table": ["11"], "translation": ["MEHINSYYSATTNAHDPWPRLEGAIECDVCVIGGGFTGLSSALFLTEAGYDVVLLEAARVGFGASGRNGGQVVNSYSRDVDVIEQRYGKETARLLGSMMFEGAAIIRDRIDRYAIRCDYRPGGIFAALNNRQMQHLSSQHKLWQRYGNYDLELLDQTGIRREVGSDRYVGGLLDKRGGHIHPLNLALGEAEAIRRHGGRIYENSAVTAVTYGNPHLIRTEQGEVKARFVIFAGNAYLAPHLEPRLANKSLPCGSQIVATEPLSADQALSLLPNNCCVEDCNYLLDYFRLTADNRLLYGGGVIYGARDPGDIDALIRPKLLKTFPQLAGVKFDFAWSGNFLLTLSRMPQFGRLENGVYYMQGDSGHGVTCTHLAGKLIAEAMRGDAERFDAFARLPHLPFPGGRRLRVPLTAMGAAWYALRDRLGV"]}}, {"location": "[146168:146726](-)", "type": "CDS", "id": "<unknown id>", "qualifiers": {"locus_tag": ["ctg23_133"], "transl_table": ["11"], "translation": ["VSETLLAPGRRLAEIRQQMGLSQRRVAELSGLTHSAISTIEQDKVSPAVSTLQKLLKVYGLSLSEFFAEKVQDEPPKVVIDAHELIDIGSQGVSLRLIHNGNPQRTLAMLLETYEPGATTGEKIRHQGEETGTLLEGEIILTISGQSYPLRAGQSYVINTSQPHSFTNTSTRPCRIISAHTPATF"]}}, {"location": "[146722:147487](-)", "type": "CDS", "id": "<unknown id>", "qualifiers": {"locus_tag": ["ctg23_134"], "transl_table": ["11"], "translation": ["MGIIFDKPLIGVVMCQTEIGGHPTQMVHNKYLEAVLGAGGVPFALPHGLMSAPHLLENAMAVLDGILLTGSPSNIEPHHYGEPGNEPLADPGRDRLSFALIDYALEQQLPLLAICRGLQELVVATGGKLHRQLHQIPGLQEHREDEAQTLDEQYAPAHELWLEPGGLLAPLVNYAETFWVNSLHGQGIRETGSALRVEARAADGLIEAVSHRQHPFALAVQWHPEWHSDSSALSRQLFDGFIHACQQFQKGSRL"]}}, {"location": "[147718:149134](+)", "type": "CDS", "id": "<unknown id>", "qualifiers": {"locus_tag": ["ctg23_135"], "transl_table": ["11"], "translation": ["MTNIVEVEDFTRHSEEKRTSAFRNEVKAYLERHPETQYVDILLNDLNGVFRGKRIPIASLLKLDKGCYFPASVFAMDILGNTVEEAGLGQALGEPDNICMPVEGTLIPSAADPQHLAQLLLTMCNQDGTPFDVEPRNVLNQLWQQLRNRGLFPVVAVELEFYLVDKQRDAEGYIQPPCSPGSDERNMQSQVYSVDNLDHFSDVLRDIDSIARQQGIPADGALAEASPGQFEINLHHTRNVLNACDHAVQLKRLVRQVAEQHGMNATFMAKPYEEYAGSGMHVHISMLDAADHNAFACDDGSDSPLLKRALAGMIDLMPASMALLAPNVNAYRRFLPDAFVPLQASWGHNNRTVALRIPCGDSDNHRVEYRVAGADANPYLVMAAILAGILHGIDNQLPLPPAVKGNGHQAEGNPLPIRQSDALYEFEQNHALQKLLGKRFGFVWHSCKHHELMHFERLITATEIDWMLKNA"]}}, {"location": "[149170:197711]", "type": "protocluster", "id": "<unknown id>", "qualifiers": {"aStool": ["rule-based-clusters"], "category": ["NRPS"], "contig_edge": ["False"], "core_location": ["[169170:177711]"], "cutoff": ["20000"], "detection_rule": ["cds(Condensation and (AMP-binding or A-OX))"], "neighbourhood": ["20000"], "product": ["NRPS"], "protocluster_number": ["1"], "tool": ["antismash"]}}, {"location": "[169170:177711]", "type": "proto_core", "id": "<unknown id>", "qualifiers": {"aStool": ["rule-based-clusters"], "tool": ["antismash"], "cutoff": ["20000"], "detection_rule": ["cds(Condensation and (AMP-binding or A-OX))"], "neighbourhood": ["20000"], "product": ["NRPS"], "protocluster_number": ["1"]}}, {"location": "[149170:197711]", "type": "cand_cluster", "id": "<unknown id>", "qualifiers": {"candidate_cluster_number": ["1"], "contig_edge": ["False"], "detection_rules": ["cds(Condensation and (AMP-binding or A-OX))"], "kind": ["single"], "product": ["NRPS"], "protoclusters": ["1"], "tool": ["antismash"]}}, {"location": "[149170:197711]", "type": "region", "id": "<unknown id>", "qualifiers": {"candidate_cluster_numbers": ["1"], "contig_edge": ["False"], "product": ["NRPS"], "region_number": ["1"], "rules": ["cds(Condensation and (AMP-binding or A-OX))"], "subregion_numbers": [], "tool": ["antismash"]}}, {"location": "[149589:150957](+)", "type": "CDS", "id": "<unknown id>", "qualifiers": {"gene_functions": ["biosynthetic-additional (smcogs) SMCOG1038:phenylalanine-specific permease (Score: 242.8; E-value: 8.8e-74)"], "gene_kind": ["biosynthetic-additional"], "locus_tag": ["ctg23_136"], "transl_table": ["11"], "translation": ["MSHSTATPAAQPRAHLKKTLTLLPVVMMGLAYMQPMTLFDTFGIVSGLTDGHVATAYAFALIAILFTALSYGQLVRRFPSAGSAYTYAQKAISPHVGFMVGWSSLLDYLFMPMINILLAKIYWEALVPGIPSWIFVVLLVGFMTLSNLKGIKTVANFNSVIVVLQVAVMVVIMGMVVYGVAHGEGAGTLVSSKPFWSENAHVVPMITGATILCFSFLGFDGISSLSEETKDAERVIPKAIFLTALIGGVIFVVVSYFLQLYFPDISRFKDPDASQPEIMLYVAGKAFQFGILIFSCVTVLASGMAAHAGVSRLMYVMGRDGVFPERFFGYIHPKWRTPALNVLLVGAIALSSITFDLVTATALINFGALVAFTFVNLSVISQFWIREKRNKTLKDNFKFLILPLLGALTVGALWANLEESSMVLGLVWAAIGLVYLAFVTRSFRNPVPQWSEEGL"]}}, {"location": "[151019:152465](-)", "type": "CDS", "id": "<unknown id>", "qualifiers": {"locus_tag": ["ctg23_137"], "transl_table": ["11"], "translation": ["VDRHNIMKNATSQPTFLFHDYETFGKSPSLDRPAQFAGIRTDMDFNIIGEPEVFYCQPADDYLPQPEAVMITGITPQIARARGVPEVEFTRRIHQLFSEPNTCVVGYNNVRFDDEVSRNLFYRNFYDPYAWSWQHGNSRWDLLDVMRACYALRPDGIAWPENEDGFPSFRLEHLTKANGVAHDNAHDAMSDVYATIAMARLVKEKQPRLYDFLFSHRNKQKITALVDIPQMKPLVHISGMFGAARGNTSWIAPLAWHPENRNALITCDLGGDMSPLLELDADALRERLYTRRDELGDASPVPLKLVHINKCPVVAPANTLRPEDAERIGIDRQRCLDNLALLRQHPEVREKVVALFAEAEPFTPSEDVDAQIYNGFFSDADRNAMNIIRQTAAENLPALDLTFNDARIEKLLFRYRARNFFGTLDDAEQKRWLQHRREMLNPERVQSYVQELEMLFNQYEGEQEKLDQLKALFEYARELVS"]}}, {"location": "[152667:153108](-)", "type": "CDS", "id": "<unknown id>", "qualifiers": {"locus_tag": ["ctg23_138"], "transl_table": ["11"], "translation": ["MGLLDFVKEAGSKIIEAFSGNAHAQATAIEDDLKKSGIPGADKVKVEVNGDKVVVTGDGLTQEEKEKIIVAAGNVKGISSVDDKITVTSVAVEARFYTVVSGDTLSAIAKKEYGNANDYNKIFEANKPMLSHPDKIYPGQKLRIPQ"]}}, {"location": "[153680:154862](+)", "type": "CDS", "id": "<unknown id>", "qualifiers": {"locus_tag": ["ctg23_139"], "transl_table": ["11"], "translation": ["LKKRQLVSLTVVMALSTVAHAENNPGVDALAFPMTSPAIDAASWVLMDATTGQILSSGNPDERRNPASLTKLMTGYVVDRAIDKKRISRDDMVTVGQDAWGAGNPVFKGSSLMFLKPGEKVSVRDLSRGVIIDSGNDACVALADYVAGSEANFVTMMNQYVEKLGLSNTHFETVHGLDAPGQFTTARDLAKLSRAIISGEPDFYQMYSEKSLTWNGITQQNRNGLLWDKTLHVDGLKTGHTESAGFNIIASSVDGQRRLIAVVMGGKSPKGREEQARKLLIWGQSNFDTVQLFHAGKEIGHENVWYGNPHRISLGSENDVYLTLPRDAVQKVKAKYVIDRKDLEAPIKLHEQVGTIQLVEGDKQLASYPLVALQPIEEAGVITRISDYIKRKL"]}}, {"location": "[155097:156156](+)", "type": "CDS", "id": "<unknown id>", "qualifiers": {"locus_tag": ["ctg23_140"], "transl_table": ["11"], "translation": ["LRPDKPISALQFNVYRNYRTVHGVRIALAFVLTFLLVRLMEIPEGSWPLITLVVVMGPISFWGNVFQRALQRIGGTLYGSISGLIALRLELISLPGMLLWCAAIMFISGFLTLGKQPYMALLIGITLAVICGGIPGDMTTALWRGGDVILGSLLALLFTSIWPQKAYTHWRIQLSDLLLETARVYHAGFSPNLVEKPRLTRPLQRLLSNVIKMRALIEPSSKETRTPRSVFEGIQTLNRNLVCTLELQLNAWWASRQSHLIMLNAPALRRTQQMTENTLRALSQAIVEGNTDKIGANSEELVEITRELRQLIAESDSDELVETPIHGYVWLSLEMVRQLERLSELIRLALRK"]}}, {"location": "[156302:156635](+)", "type": "CDS", "id": "<unknown id>", "qualifiers": {"locus_tag": ["ctg23_141"], "transl_table": ["11"], "translation": ["MKGVFMENAKQSFQDVLEFVRMFRRKNKLQREIHDNEKKIRDNQKRVLLLDNLGEYIKPGMSVEAIQEIISSMRSDYEDRVDDYIIKNADLSKERRDLSKKLKAMGEPKA"]}}, {"location": "[156681:157692](-)", "type": "CDS", "id": "<unknown id>", "qualifiers": {"gene_functions": ["regulatory (smcogs) SMCOG1078:LacI family transcription regulator (Score: 295.6; E-value: 8.2e-90)"], "gene_kind": ["regulatory"], "locus_tag": ["ctg23_142"], "transl_table": ["11"], "translation": ["MKPRSVTLEDVARAAGVSYQTVSRVLNHSQQVSGKTRQRVEAAMQALNYVPNRVAQQLAGKNTRTLGLATSDLALLAPAQIASAIQQRASQLDYHLVIAMAGSGGARQAVSDLLAQRVDALIINIPLDASAASQIEQMAGSLPCIFLDVAEDAAVAICSFSAQTGARQGAEHLLQLGHRRIALLNGPADSVAAQARSRAWLAVLKERDLAPSQQLSGDWSAESGYRAVMQLDDAARSTALLVANDQMALGAMQALHQLGVAVPAGMSVVGYDDTADSAWYQPPLTTVRQNMRQLGECSVNWLVAKLENPTACEALTPFATTLVVRASTRQAPEQQA"]}}, {"location": "[157866:158763](+)", "type": "CDS", "id": "<unknown id>", "qualifiers": {"locus_tag": ["ctg23_143"], "transl_table": ["11"], "translation": ["MSEQSLSQELVIRTLPNTRWDESVVDTSAIDALEQGKVLFLPQLAFTLTAEEQMLLTPQLVDAKRKNISFNPQTDRVNGVADDSKLPQVKALMVRHYQHSLRLIDGILPDYRASLHSPANTLRLHPIAAWRDATSWRKDDSRLHVDAFPSRPNHGERILRIFSNINPHGESRRWRVGEPFPVLAQRFISRLKGYSPIGSWLQQRLGITKSYRTHYDHLMLQLHDAMKADLRYQEQGPQVALELPAGSSWICFADQTPHAAMSGQFMMEQTFFLPVAGMRNPQNAPLTILEKLLQRPLV"]}}, {"location": "[158894:160331](+)", "type": "CDS", "id": "<unknown id>", "qualifiers": {"gene_functions": ["transport (smcogs) SMCOG1086:MATE efflux family protein (Score: 404; E-value: 1.2e-122)"], "gene_kind": ["transport"], "locus_tag": ["ctg23_144"], "transl_table": ["11"], "translation": ["LLNFRTSLLQAIQHSAWYPKRRSLRILFWREITPLAVPIFFENLCVLLMGVLSTFLVSWLGSEAMAGVGLADSFNIVVISFFAAIDLGTTVVVAFSLGKLNRERAVAAARQSLIIMTGFAVLLALAIEFIGPQIIDLIAGKAEPQVKALALSYLQTTAWSYPAAAIALIGCGALRGAGNTKIPMLINGGMNILNIVISSVLIYGCFSWHGLGFVGAGLGLTISRYIGAAAVIYVLVIGFVPALKISLKSYFTRLNLNILREVLGIGVPASIESVLFNGGKLLTQVFVAGMGTDVIAGNFIAFSIVSLINLPGNALGSASTIIVGTRLGRGQLGQPERLLRYIFWLSTIGLCALALLTVPFAGLLAQFYTRDEEVIHVVKMLVWLNAAFMPFWAASWVLPAGLKGARDARYTMWVSLLSMWGGRIVAGYLLGIVLGFGVVGIWLGMVLDWMIRGSCFYRRLDSGKWLWKYRPPVKEPKD"]}}, {"location": "[160452:161238](+)", "type": "CDS", "id": "<unknown id>", "qualifiers": {"gene_functions": ["other (smcogs) SMCOG1200:vibriobactin utilization protein ViuB (Score: 171.1; E-value: 4.1e-52)"], "gene_kind": ["other"], "locus_tag": ["ctg23_145"], "transl_table": ["11"], "translation": ["VTEQSKNSRAPQRVRNELRFRQLTVTGKTKVADSFWRIDFGGADLSGFTSPGFDDHIKVFFPDASGVLSLPEVTEDGVVWKEGVRPVSRDYTPLFFDGEKNTLTIDFFIHDGGVASDWAEQAKIGDPLAIGGPRGSLVVPDDYAFQLYVCDESGLPAFKRRQASVRAKRLKLFAYADEAQGRVYLDPLNGIDASWFGHGCMDKAHLDALVAQLDQLVLPPEEYFIWLTGEADFVKSLSDYFINQRGCDATFVRAVAYWHQK"]}}, {"location": "[161239:161752](+)", "type": "CDS", "id": "<unknown id>", "qualifiers": {"locus_tag": ["ctg23_146"], "transl_table": ["11"], "translation": ["MRVPFPAAEPGQGRRKRREKMLDATDIRLLVLHFLSLNPAHGYELIKAIEELSKGEYTPSPGIIYPNLTLLEEMECIAVLDAQATRKAYRLIDKGFELLQQEQAALEIIVQRLTSMAVLVNNRSLPDVERAIHNMKTALNVRLSQEGISQDALYAIIDALDDAAKKIERS"]}}, {"location": "[162364:163486](+)", "type": "CDS", "id": "<unknown id>", "qualifiers": {"gene_functions": ["biosynthetic-additional (smcogs) SMCOG1079:oxidoreductase (Score: 219.7; E-value: 1.1e-66)"], "gene_kind": ["biosynthetic-additional"], "locus_tag": ["ctg23_147"], "transl_table": ["11"], "translation": ["MQKVRIGLIGTGYIGRCHAIAYSQAPTVFNLKGELVREMLAEVNPELAAAQAATLGFSRSTGDWRELVADENIDVVDICAPNFLHKEMALEAIRHGKHVYSEKPLALNVADAEEMVRAAEKAGVKTLVGFNYMKNPTSQLAREIIERGEIGEVVHFYGTHNEDYLANPNTPLDWHCQKALAGLGALGDLAAHIVNMAHFLVGNIDEVSGDMMTVIKQRPDPKNPSQQREVENEDQASALLRFANGAHGVIETSRIACGSKMGLTYVVTGTKGSIRYTQERMAELELYIHDEPAGRQGFKTILTGPAHPDYAAFCISAGHGIGFNDQKTVEVRDLINGIAANDRMWPDFAEGLQVSKVLEAIAISAAEGRWMKV"]}}, {"location": "[163599:164643](+)", "type": "CDS", "id": "<unknown id>", "qualifiers": {"gene_functions": ["transport (smcogs) SMCOG1033:iron compound ABC transporter, periplasmic (Score: 285.6; E-value: 6.4e-87)"], "gene_kind": ["transport"], "locus_tag": ["ctg23_148"], "transl_table": ["11"], "translation": ["MAKMKKSFSFPLLCAALIIAALVMVVAVRSCSTQHKEAPPVSTANQATTTVAQGWPRTLQTPKGPLTLQQAPKRIVSTSVTITGTLLAINAPLVGSGGTSRNSTVSDDQGFFKQWSAAAKKVDLKPLYISEPNAEAIAAAAPDLIVIAATGGDSALKLYDQLAAIAPTLVIDYGDKSWQQLAQQLGKITGHEQDAAAAVGQFEQRVQAVKQTITLPPQPVSALVYYEDGRGVNLWTPASAQGKLLGELGFALAMPPEEVHGGTSMGKRNDIIQLSGENMAAGLTGKTLLLFAADNDTVTRVRANPFLEHLEPVSAQRVYAMGPDTFRLDYYSASNMLNSIERQFTAH"]}}, {"location": "[164755:166018](-)", "type": "CDS", "id": "<unknown id>", "qualifiers": {"gene_functions": ["transport (smcogs) SMCOG1020:major facilitator transporter (Score: 330.4; E-value: 2.5e-100)"], "gene_kind": ["transport"], "locus_tag": ["ctg23_149"], "transl_table": ["11"], "translation": ["MAKPSILLDFSLLKNNAHFRAIFCARMLSVFALGMLAVGVPIQIQAMTGSTLQVGVAVTLDGVGMFIGLMLGGILADRLDRRKLILFARGTCGIGFVFLSLNAFSASPSLWALYLLAFWDGFFGALGMTALMAVIPLLVGRENLGAAGALSMVTVRLGAILSPAIGGVIIVAGGVGWAFAVAAVGTLATLIPLVRLPSMKPETQEPEHPLRAMVSGVQFVCRQKVVGSVVLLGMLISIVGAVRILFPALAISYHADASAIGLMYSAVPLGAMIGAFTSGWVPRHRRPGILVLVSATCAFLAIASLGLYSHFLPALLALVVYGYCNAIASLLQYMLIQHHTPDPLLGRVNSLGSAQDVTGDSVGALGLGVLGKLFTPLVGVLSFGAAAAGVALVLAACVGTLRRSTLATQEPEIAEPVANP"]}}, {"location": "[166082:167195](+)", "type": "CDS", "id": "<unknown id>", "qualifiers": {"gene_functions": ["transport (smcogs) SMCOG1011:transport system permease protein (Score: 324.5; E-value: 1.1e-98)"], "gene_kind": ["transport"], "locus_tag": ["ctg23_150"], "transl_table": ["11"], "translation": ["MVTYLINNVNDNNTHIHLHMSRGGLGMSLQQARARPATGVALPRGITRSGGVLLCLILLLAIAAISLMLGAKSIPAQGVWHSLSGQLNDADSTIVLNARLPRTLAGILVGMALGAAGAVIQALTRNPLADPGILGVNAGASFALAVGITLFGVNGMAGWLGFAWAGALAASVVVWTIGSLSGGRVNPIRLTLAGVALSAVLSGLTSSLSLLNPQTLDQLRFWQAGTLDIRSLHNLLLVTPAILVGGVLALVAARSLNSLRMGEEMAAALGTRVVLVRVVALLAVMLLCGSSTALVGPIGFVGLMVPHVARWWVGADQRWVLIYSSLMAPILLLSADILGRFMAAGELRVSIVTALIGAPVLIWLVRQRRY"]}}, {"location": "[167205:168240](+)", "type": "CDS", "id": "<unknown id>", "qualifiers": {"gene_functions": ["transport (smcogs) SMCOG1011:transport system permease protein (Score: 308.5; E-value: 7.6e-94)"], "gene_kind": ["transport"], "locus_tag": ["ctg23_151"], "transl_table": ["11"], "translation": ["MQSRTLLIGRAEGWLNLKLSARTLWVNLSVILLCLLLALFALCYGTLRIAPLQVWQALQGEGPQGLMTVVGQWRAPRVVLALVLGAGLGVSGAIFQSAIRNPLGSPDVVGFNTGAYTGALVTIILLGGGYYQVAAGALVGGVASAALVYLLAWRQGISGFRLIIVGIGIGAVLSALNSWLIISASLESAMSAALWGAGSLNGITWAKGQPALLLVPLTVCAALLLGRRLQLMEMGDDSARALGVNAESSRLWLMLCGIILTAIATASAGPIAFIALAAPQIARRLIVASAVPLFSAATSGALLLLAADIIAQHAFSGIQLPVGAVTVSIGGLYLIWLLIRESRR"]}}, {"location": "[168242:169049](+)", "type": "CDS", "id": "<unknown id>", "qualifiers": {"gene_functions": ["transport (smcogs) SMCOG1000:ABC transporter ATP-binding protein (Score: 211.8; E-value: 1.8e-64)"], "gene_kind": ["transport"], "locus_tag": ["ctg23_152"], "transl_table": ["11"], "translation": ["MEPSTSRLQASALTLAYDQKTIARDLSVGIPDRQFTVIIGPNACGKSTLLRALCRLLKPRNGQVLLDGQDIHRMGTKALARQLGLLPQHAIVPEGISVADLVARGRYPHQSLLKQWSEADRQAVDAAMQATNISELAARSVDALSGGQRQRVWVAMVLAQQTPLLLLDEPTTWLDIAHQIELLDLFRQLNQEHGHTLVAVLHDLNQACRYADHLIVMKEGAIIAQGKPAEIISAPLVQQVFGMSSVIINDPVSHTPMIVPCGRYHQPG"]}}, {"location": "[169170:177711](-)", "type": "CDS", "id": "<unknown id>", "qualifiers": {"NRPS_PKS": ["Domain: Condensation_Starter (14-317). E-value: 1.1e-79. Score: 259.8. Matches aSDomain: nrpspksdomains_ctg23_153_Condensation_Starter.1", "Domain: AMP-binding (479-889). E-value: 1e-96. Score: 315.9. Matches aSDomain: nrpspksdomains_ctg23_153_AMP-binding.1", "Domain: PCP (999-1063). E-value: 1.3e-17. Score: 55.6. Matches aSDomain: nrpspksdomains_ctg23_153_PCP.1", "Domain: Epimerization (1079-1373). E-value: 1.4e-75. Score: 246.3. Matches aSDomain: nrpspksdomains_ctg23_153_Epimerization.1", "Domain: TIGR01720 (1381-1521). E-value: 2e-23. Score: 74.8. Matches aSDomain: nrpspksdomains_ctg23_153_TIGR01720.1", "Domain: Condensation_DCL (1555-1850). E-value: 1.4e-65. Score: 213.2. Matches aSDomain: nrpspksdomains_ctg23_153_Condensation_DCL.1", "Domain: AMP-binding (2006-2409). E-value: 7.6e-104. Score: 339.4. Matches aSDomain: nrpspksdomains_ctg23_153_AMP-binding.2", "Domain: PCP (2521-2590). E-value: 6.4e-19. Score: 59.8. Matches aSDomain: nrpspksdomains_ctg23_153_PCP.2", "Domain: Thioesterase (2613-2826). E-value: 4.2e-38. Score: 123.9. Matches aSDomain: nrpspksdomains_ctg23_153_Thioesterase.1"], "gene_functions": ["biosynthetic (rule-based-clusters) NRPS: Condensation", "biosynthetic (rule-based-clusters) NRPS: AMP-binding", "biosynthetic-additional (rule-based-clusters) PP-binding", "biosynthetic-additional (smcogs) SMCOG1127:condensation domain-containing protein (Score: 229.2; E-value: 1.8e-69)"], "gene_kind": ["biosynthetic"], "locus_tag": ["ctg23_153"], "sec_met_domain": ["Condensation (E-value: 3.9e-51, bitscore: 167.4, seeds: 42, tool: rule-based-clusters)", "AMP-binding (E-value: 1e-113, bitscore: 373.5, seeds: 400, tool: rule-based-clusters)", "PP-binding (E-value: 1.8e-11, bitscore: 38.0, seeds: 164, tool: rule-based-clusters)"], "transl_table": ["11"], "translation": ["VSEAQITPVVQASYSEYPLVAAQPGIWIADQIANKGNTFAVAHYSELHGDIDRSALDAAIRQAMAEADTVQAKFGLAADGSAVQRLPNACSAQQVQPVEWLDFSQRADGAQAALSLMQSDLAADLPADGERPLYRQLMIRVSDDRWFWYQRYHHLMLDGFSFEALTRRVAAVYQALRQQQTPAPSPFISFGEVVAEYQAWQHSPACQRAALFWQQHTQAFPAAISLSAEQFTPEGDGAPLKQQVTLPTTLFTSLAQQPGLQQSAPAEIACALLTAYLARISGENRLSIGFPFMRRMGSAALAATGPVVNVLPLQLALNDAMTLAEIGQRVQAEIGQVRRHQRYEAEQLRRDLGLVGSSQPLYGPVINLKVYHDPLEFDGIPAVTHTLAMGPVDDLEFEIGFQQGQLQLTLVANAEKYDRQLLAWHGERIAFMAEQLAQQPQLPLAALALMGHDEQQHLASWSQGISVTPQAGEVSILAMLQRQVDRQPDAIAVVCGEMRLTYGQLSARAMQLARELIARGLGAEDVVAIGIPRSVDSLVAIFGVLASGAAYMPLDLDYPRERLALMCDDAQPQLLLTHSSALAQMPPGAYLCIDDAAVRAACDAHPASPVCDDERRVAQRGDHLAYMIYTSGSTGRPKGVMSTHAGLLNLFLSHQSNLFGPAIEKFTAASTRRMRSGHTASFSFDSSWEPLFCMMMGCELHIFDEELRRDAWALLQKMKQVPVDLLDITPSFFSQMIDAGLFEPENHRPAFVMIGGEAATPTLWKLMQQHPELEIVNYYGPSEYTIDTLGASVMVSDQPVIGRPVGNTRVWLLDNQLRPVPVGCPGELYISGSGIARGYLRRPDLTAARFVANPFLEGEVMYRSGDLMRWRSDGQLAFIGRTDHQIKVRGFRIELGEVENALVALEEVSTAVVIAQPIGATNRLIGYCSVGDAALRADPQISTRLLGKLAITLPDYMVPAILIVMEELPLNVNGKIDRQALPAPQQMAFTPGRDAQTPQETLICQAVADLLGMERVGADDDFFALGGDSISAMGLGTAARRAGWLLRPRDIFAQRTPARMASSMQPLSSGVAVNRVAQQGPVTGLPILHWFNQHGGINQRFAHGVFLRVPAELQAAQLEQALHALSVAHPALAAFTRDGQLIVGEPSPAAGLARVSSQILHHAPEACAEEAFDAAVTRLDPACGMMMQAVLLQHHQHAFGLVLAIHHLVVDGVSWRVLLDELRQASEAALSGAPLALPAEETSLHDWSASVQRGVAKRAAELPFWQSMLQQPVPRLGQRALLPQDCHRAMKEKRTLLSAEQTAALLNRLPQQYRASVDETLLCALSLALLARFNATQLRYTLESHGRAGLDGEHDLARTVGWLTAEYPLLVTLDEGETGCLRDALRAVKSVLRAVPDRGIGYGQLCYLDAVRAPQLQALAQQHAPEVLFNYLGRFSAGDGLWTPQRTRKHFRDAFAVHQDADMPQLHALEVNIFVDETANEPRLAINWGWLHDVFSEADIDALHSAMAQAADGLSDFARRHPQQAADTLVAAEVAIDGVSQQDLLALSQRHGPLAAVLPLLPLQKGLLFHAQTADSSGSYNSLTRLSFSGPLDEQRLQAALDAVVRHHPQLAARFDSEQTLLPLQLIPLMQPNRHYWALDRHALPELTAAEEAEALLALEKRELARDLFAQPVMLHALLVQHGDAARFTLMLNAHHLVVDGWSTPVILRDLFSALNHGPQALTPHRFSYATIVRQLAARDADASRQLWQQVLQDVRPTLLFGNEPHDGPVHDRDLTLAPEVEQGLMALCRERGLTLNSVMQGIWALLLSIESGHQDVVFGSPVSGRFGQIEGQEQHVGLFSNTLPVRLRFDSQRPLLAQLADHQAQQIQLIEHDDLGLGEIQQLAGSGTLFDTLLVVENYPDNAELLQGHDGLRCDAISNRGYTHYPLTLLVLPGERLHLLLEYRDALLQPERFASRLLMLLSQLVAQPDLPLARWQLQTPDERALIANINNTAYPLAAGTLQGAIAQQVARTPDALALLDADHRLSYRQMQQQARLLADRLIDAGVQPGDIVAVALPRSVRLSLALTAILQAGAAWLPLDTGYPDERLGYMVEDARPRLIITESALQDRFAPLGTLLTFDQLADEHQQPRHALPQPDSSHPAYVLYTSGSTGRPKGVVVGQQAIVNRLWWMQDTYPMSAADVVLQKTPCSFDVSVWEFFWPLMVGSQLLMAPPEAHRDPEALVQLIEDYAVTTMHFVPSMLAAWVSALEQRSDADKGCHSLQRVFCSGEALSCDLAASYQALIAAPLHNLYGPTEAAVDVTYHPASGRDLAACQGAGVPIGYPVWNTELRILDALLRPVQLGVAGDLYLCGAQLAEGYLYRADLTSQRFVADPFAAGERMYRTGDIARWLESGAVEYLGRSDDQLKIRGQRIELGEIEQALLTLPGVAQSVVAARELGNVAAAGADARQLVAWLIAQPGSVLETAEVHQQLSLRLPAHMLPVSYVLTDSFPLSANGKLDRKALPSPQAPQAAGRQPEGPHETLLAQLFARLLELETVSADGDFFALGGHSLLAMRLAAELRRTLAHPLSIGQIMAARSVEKMARLLDDAASGDGTDGRANGESLPLRSGQGPALFCIHPASGFAWQYSGMMRHLAGAFPIIGLQSPRPDGVIAACDSIDEMCERHLATIRSVQPQGPYHLLGYSLGGTLAHGIAARLQQQGEAVKFLGLLDTYPPEGQDWTSPSEEDAREEVAREEAEFMAATDDDALLLSEKAAMFSTIVANYKDAVLRLASASSPRFDGEATLFVASKTLPQGMDVRESWAPYIAQLKVHELACEHMDILSPETLVTLGPLLDRLMKACQHLA"]}}, {"location": "[169233:169872](-)", "type": "aSDomain", "id": "<unknown id>", "qualifiers": {"aSDomain": ["Thioesterase"], "aSTool": ["nrps_pks_domains"], "database": ["nrpspksdomains.hmm"], "detection": ["hmmscan"], "domain_id": ["nrpspksdomains_ctg23_153_Thioesterase.1"], "evalue": ["4.20E-38"], "label": ["ctg23_153_Thioesterase.1"], "locus_tag": ["ctg23_153"], "protein_end": ["2826"], "protein_start": ["2613"], "score": ["123.9"], "tool": ["antismash"], "translation": ["ALFCIHPASGFAWQYSGMMRHLAGAFPIIGLQSPRPDGVIAACDSIDEMCERHLATIRSVQPQGPYHLLGYSLGGTLAHGIAARLQQQGEAVKFLGLLDTYPPEGQDWTSPSEEDAREEVAREEAEFMAATDDDALLLSEKAAMFSTIVANYKDAVLRLASASSPRFDGEATLFVASKTLPQGMDVRESWAPYIAQLKVHELACEHMDILSPE"]}}, {"location": "[169233:173046](-)", "type": "aSModule", "id": "<unknown id>", "qualifiers": {"complete": null, "domains": ["nrpspksdomains_ctg23_153_Condensation_DCL.1", "nrpspksdomains_ctg23_153_AMP-binding.2", "nrpspksdomains_ctg23_153_PCP.2", "nrpspksdomains_ctg23_153_Thioesterase.1"], "final_module": null, "locus_tags": ["ctg23_153"], "tool": ["antismash"], "type": ["nrps"]}}, {"location": "[169617:169692](-)", "type": "CDS_motif", "id": "<unknown id>", "qualifiers": {"aSTool": ["nrps_pks_domains"], "database": ["abmotifs"], "detection": ["hmmscan"], "domain_id": ["nrpspksmotif_ctg23_153_0028"], "evalue": ["1.10E-12"], "label": ["NRPS-te1"], "locus_tag": ["ctg23_153"], "protein_end": ["2698"], "protein_start": ["2673"], "score": ["40.2"], "tool": ["antismash"], "translation": ["QPQGPYHLLGYSLGGTLAHGIAARL"]}}, {"location": "[169842:169872](-)", "type": "CDS_motif", "id": "<unknown id>", "qualifiers": {"aSTool": ["nrps_pks_domains"], "database": ["abmotifs"], "detection": ["hmmscan"], "domain_id": ["nrpspksmotif_ctg23_153_0027"], "evalue": ["6.60E-03"], "label": ["NRPS-beforete1"], "locus_tag": ["ctg23_153"], "protein_end": ["2623"], "protein_start": ["2613"], "score": ["9.6"], "tool": ["antismash"], "translation": ["ALFCIHPASG"]}}, {"location": "[169941:170148](-)", "type": "aSDomain", "id": "<unknown id>", "qualifiers": {"aSDomain": ["PCP"], "aSTool": ["nrps_pks_domains"], "database": ["nrpspksdomains.hmm"], "detection": ["hmmscan"], "domain_id": ["nrpspksdomains_ctg23_153_PCP.2"], "evalue": ["6.40E-19"], "label": ["ctg23_153_PCP.2"], "locus_tag": ["ctg23_153"], "protein_end": ["2590"], "protein_start": ["2521"], "score": ["59.8"], "tool": ["antismash"], "translation": ["ETLLAQLFARLLELETVSADGDFFALGGHSLLAMRLAAELRRTLAHPLSIGQIMAARSVEKMARLLDDA"]}}, {"location": "[170028:170073](-)", "type": "CDS_motif", "id": "<unknown id>", "qualifiers": {"aSTool": ["nrps_pks_domains"], "database": ["abmotifs"], "detection": ["hmmscan"], "domain_id": ["nrpspksmotif_ctg23_153_0026"], "evalue": ["1.50E+01"], "label": ["NRPS-te1"], "locus_tag": ["ctg23_153"], "protein_end": ["2561"], "protein_start": ["2546"], "score": ["-1.6"], "tool": ["antismash"], "translation": ["LGGHSLLAMRLAAEL"]}}, {"location": "[170196:170223](-)", "type": "CDS_motif", "id": "<unknown id>", "qualifiers": {"aSTool": ["nrps_pks_domains"], "database": ["abmotifs"], "detection": ["hmmscan"], "domain_id": ["nrpspksmotif_ctg23_153_0025"], "evalue": ["2.50E-01"], "label": ["NRPS-A_a10"], "locus_tag": ["ctg23_153"], "protein_end": ["2505"], "protein_start": ["2496"], "score": ["4.6"], "tool": ["antismash"], "translation": ["GKLDRKALP"]}}, {"location": "[170454:170520](-)", "type": "CDS_motif", "id": "<unknown id>", "qualifiers": {"aSTool": ["nrps_pks_domains"], "database": ["abmotifs"], "detection": ["hmmscan"], "domain_id": ["nrpspksmotif_ctg23_153_0024"], "evalue": ["6.70E-12"], "label": ["NRPS-A_a8"], "locus_tag": ["ctg23_153"], "protein_end": ["2419"], "protein_start": ["2397"], "score": ["37.3"], "tool": ["antismash"], "translation": ["YLGRSDDQLKIRGQRIELGEIE"]}}, {"location": "[170484:171693](-)", "type": "aSDomain", "id": "<unknown id>", "qualifiers": {"aSDomain": ["AMP-binding"], "aSTool": ["nrps_pks_domains"], "database": ["nrpspksdomains.hmm"], "detection": ["hmmscan"], "domain_id": ["nrpspksdomains_ctg23_153_AMP-binding.2"], "evalue": ["7.60E-104"], "label": ["ctg23_153_AMP-binding.2"], "locus_tag": ["ctg23_153"], "protein_end": ["2409"], "protein_start": ["2006"], "score": ["339.4"], "tool": ["antismash"], "translation": ["AQQVARTPDALALLDADHRLSYRQMQQQARLLADRLIDAGVQPGDIVAVALPRSVRLSLALTAILQAGAAWLPLDTGYPDERLGYMVEDARPRLIITESALQDRFAPLGTLLTFDQLADEHQQPRHALPQPDSSHPAYVLYTSGSTGRPKGVVVGQQAIVNRLWWMQDTYPMSAADVVLQKTPCSFDVSVWEFFWPLMVGSQLLMAPPEAHRDPEALVQLIEDYAVTTMHFVPSMLAAWVSALEQRSDADKGCHSLQRVFCSGEALSCDLAASYQALIAAPLHNLYGPTEAAVDVTYHPASGRDLAACQGAGVPIGYPVWNTELRILDALLRPVQLGVAGDLYLCGAQLAEGYLYRADLTSQRFVADPFAAGERMYRTGDIARWLESGAVEYLGRSDDQLKIR"]}}, {"location": "[170601:170688](-)", "type": "CDS_motif", "id": "<unknown id>", "qualifiers": {"aSTool": ["nrps_pks_domains"], "database": ["abmotifs"], "detection": ["hmmscan"], "domain_id": ["nrpspksmotif_ctg23_153_0023"], "evalue": ["3.90E-10"], "label": ["NRPS-A_a6"], "locus_tag": ["ctg23_153"], "protein_end": ["2370"], "protein_start": ["2341"], "score": ["32.0"], "tool": ["antismash"], "translation": ["LGVAGDLYLCGAQLAEGYLYRADLTSQRF"]}}, {"location": "[171231:171285](-)", "type": "CDS_motif", "id": "<unknown id>", "qualifiers": {"aSTool": ["nrps_pks_domains"], "database": ["abmotifs"], "detection": ["hmmscan"], "domain_id": ["nrpspksmotif_ctg23_153_0022"], "evalue": ["4.50E-09"], "label": ["NRPS-A_a3"], "locus_tag": ["ctg23_153"], "protein_end": ["2160"], "protein_start": ["2142"], "score": ["28.4"], "tool": ["antismash"], "translation": ["AYVLYTSGSTGRPKGVVV"]}}, {"location": "[171468:171507](-)", "type": "CDS_motif", "id": "<unknown id>", "qualifiers": {"aSTool": ["nrps_pks_domains"], "database": ["abmotifs"], "detection": ["hmmscan"], "domain_id": ["nrpspksmotif_ctg23_153_0021"], "evalue": ["4.30E-03"], "label": ["NRPS-A_a2"], "locus_tag": ["ctg23_153"], "protein_end": ["2081"], "protein_start": ["2068"], "score": ["10.7"], "tool": ["antismash"], "translation": ["AILQAGAAWLPLD"]}}, {"location": "[172008:172122](-)", "type": "CDS_motif", "id": "<unknown id>", "qualifiers": {"aSTool": ["nrps_pks_domains"], "database": ["abmotifs"], "detection": ["hmmscan"], "domain_id": ["nrpspksmotif_ctg23_153_0020"], "evalue": ["1.30E-13"], "label": ["C67_DCL_14fromHMM"], "locus_tag": ["ctg23_153"], "protein_end": ["1901"], "protein_start": ["1863"], "score": ["43.3"], "tool": ["antismash"], "translation": ["QAQQIQLIEHDDLGLGEIQQLAGSGTLFDTLLVVENYP"]}}, {"location": "[172161:173046](-)", "type": "aSDomain", "id": "<unknown id>", "qualifiers": {"aSDomain": ["Condensation"], "aSTool": ["nrps_pks_domains"], "database": ["nrpspksdomains.hmm"], "detection": ["hmmscan"], "domain_id": ["nrpspksdomains_ctg23_153_Condensation_DCL.1"], "evalue": ["1.40E-65"], "label": ["ctg23_153_Condensation_DCL.1"], "locus_tag": ["ctg23_153"], "protein_end": ["1850"], "protein_start": ["1555"], "score": ["213.2"], "tool": ["antismash"], "translation": ["AVLPLLPLQKGLLFHAQTADSSGSYNSLTRLSFSGPLDEQRLQAALDAVVRHHPQLAARFDSEQTLLPLQLIPLMQPNRHYWALDRHALPELTAAEEAEALLALEKRELARDLFAQPVMLHALLVQHGDAARFTLMLNAHHLVVDGWSTPVILRDLFSALNHGPQALTPHRFSYATIVRQLAARDADASRQLWQQVLQDVRPTLLFGNEPHDGPVHDRDLTLAPEVEQGLMALCRERGLTLNSVMQGIWALLLSIESGHQDVVFGSPVSGRFGQIEGQEQHVGLFSNTLPVRLRF"]}}, {"location": "[172170:172266](-)", "type": "CDS_motif", "id": "<unknown id>", "qualifiers": {"aSTool": ["nrps_pks_domains"], "database": ["abmotifs"], "detection": ["hmmscan"], "domain_id": ["nrpspksmotif_ctg23_153_0019"], "evalue": ["2.40E-13"], "label": ["C5_DCL_263-294"], "locus_tag": ["ctg23_153"], "protein_end": ["1847"], "protein_start": ["1815"], "score": ["42.5"], "tool": ["antismash"], "translation": ["DVVFGSPVSGRFGQIEGQEQHVGLFSNTLPVR"]}}, {"location": "[172497:172533](-)", "type": "CDS_motif", "id": "<unknown id>", "qualifiers": {"aSTool": ["nrps_pks_domains"], "database": ["abmotifs"], "detection": ["hmmscan"], "domain_id": ["nrpspksmotif_ctg23_153_0018"], "evalue": ["4.00E+01"], "label": ["C3_starter_134-155"], "locus_tag": ["ctg23_153"], "protein_end": ["1738"], "protein_start": ["1726"], "score": ["-2.4"], "tool": ["antismash"], "translation": ["FSYATIVRQLAA"]}}, {"location": "[172572:172629](-)", "type": "CDS_motif", "id": "<unknown id>", "qualifiers": {"aSTool": ["nrps_pks_domains"], "database": ["abmotifs"], "detection": ["hmmscan"], "domain_id": ["nrpspksmotif_ctg23_153_0017"], "evalue": ["1.70E-08"], "label": ["C3_DCL_135-156"], "locus_tag": ["ctg23_153"], "protein_end": ["1713"], "protein_start": ["1694"], "score": ["27.0"], "tool": ["antismash"], "translation": ["HHLVVDGWSTPVILRDLFS"]}}, {"location": "[172866:172977](-)", "type": "CDS_motif", "id": "<unknown id>", "qualifiers": {"aSTool": ["nrps_pks_domains"], "database": ["abmotifs"], "detection": ["hmmscan"], "domain_id": ["nrpspksmotif_ctg23_153_0016"], "evalue": ["3.20E-08"], "label": ["C2_LCL_024-062"], "locus_tag": ["ctg23_153"], "protein_end": ["1615"], "protein_start": ["1578"], "score": ["26.0"], "tool": ["antismash"], "translation": ["SYNSLTRLSFSGPLDEQRLQAALDAVVRHHPQLAARF"]}}, {"location": "[173001:173037](-)", "type": "CDS_motif", "id": "<unknown id>", "qualifiers": {"aSTool": ["nrps_pks_domains"], "database": ["abmotifs"], "detection": ["hmmscan"], "domain_id": ["nrpspksmotif_ctg23_153_0015"], "evalue": ["7.40E-03"], "label": ["C1_dual_004-017"], "locus_tag": ["ctg23_153"], "protein_end": ["1570"], "protein_start": ["1558"], "score": ["9.5"], "tool": ["antismash"], "translation": ["PLLPLQKGLLFH"]}}, {"location": "[173085:173127](-)", "type": "CDS_motif", "id": "<unknown id>", "qualifiers": {"aSTool": ["nrps_pks_domains"], "database": ["abmotifs"], "detection": ["hmmscan"], "domain_id": ["nrpspksmotif_ctg23_153_0014"], "evalue": ["3.20E+00"], "label": ["NRPS-E2"], "locus_tag": ["ctg23_153"], "protein_end": ["1542"], "protein_start": ["1528"], "score": ["0.9"], "tool": ["antismash"], "translation": ["LVAAEVAIDGVSQQ"]}}, {"location": "[173148:173568](-)", "type": "aSDomain", "id": "<unknown id>", "qualifiers": {"aSDomain": ["TIGR01720"], "aSTool": ["nrps_pks_domains"], "database": ["nrpspksdomains.hmm"], "detection": ["hmmscan"], "domain_id": ["nrpspksdomains_ctg23_153_TIGR01720.1"], "evalue": ["2.00E-23"], "label": ["ctg23_153_TIGR01720.1"], "locus_tag": ["ctg23_153"], "protein_end": ["1521"], "protein_start": ["1381"], "score": ["74.8"], "tool": ["antismash"], "translation": ["RDALRAVKSVLRAVPDRGIGYGQLCYLDAVRAPQLQALAQQHAPEVLFNYLGRFSAGDGLWTPQRTRKHFRDAFAVHQDADMPQLHALEVNIFVDETANEPRLAINWGWLHDVFSEADIDALHSAMAQAADGLSDFARRH"]}}, {"location": "[173148:177669](-)", "type": "aSModule", "id": "<unknown id>", "qualifiers": {"complete": null, "domains": ["nrpspksdomains_ctg23_153_Condensation_Starter.1", "nrpspksdomains_ctg23_153_AMP-binding.1", "nrpspksdomains_ctg23_153_PCP.1", "nrpspksdomains_ctg23_153_Epimerization.1", "nrpspksdomains_ctg23_153_TIGR01720.1"], "locus_tags": ["ctg23_153"], "starter_module": null, "tool": ["antismash"], "type": ["nrps"]}}, {"location": "[173487:173550](-)", "type": "CDS_motif", "id": "<unknown id>", "qualifiers": {"aSTool": ["nrps_pks_domains"], "database": ["abmotifs"], "detection": ["hmmscan"], "domain_id": ["nrpspksmotif_ctg23_153_0013"], "evalue": ["1.30E-06"], "label": ["NRPS-E6"], "locus_tag": ["ctg23_153"], "protein_end": ["1408"], "protein_start": ["1387"], "score": ["20.8"], "tool": ["antismash"], "translation": ["VKSVLRAVPDRGIGYGQLCYL"]}}, {"location": "[173592:174474](-)", "type": "aSDomain", "id": "<unknown id>", "qualifiers": {"aSDomain": ["Epimerization"], "aSTool": ["nrps_pks_domains"], "database": ["nrpspksdomains.hmm"], "detection": ["hmmscan"], "domain_id": ["nrpspksdomains_ctg23_153_Epimerization.1"], "evalue": ["1.40E-75"], "label": ["ctg23_153_Epimerization.1"], "locus_tag": ["ctg23_153"], "protein_end": ["1373"], "protein_start": ["1079"], "score": ["246.3"], "tool": ["antismash"], "translation": ["GPVTGLPILHWFNQHGGINQRFAHGVFLRVPAELQAAQLEQALHALSVAHPALAAFTRDGQLIVGEPSPAAGLARVSSQILHHAPEACAEEAFDAAVTRLDPACGMMMQAVLLQHHQHAFGLVLAIHHLVVDGVSWRVLLDELRQASEAALSGAPLALPAEETSLHDWSASVQRGVAKRAAELPFWQSMLQQPVPRLGQRALLPQDCHRAMKEKRTLLSAEQTAALLNRLPQQYRASVDETLLCALSLALLARFNATQLRYTLESHGRAGLDGEHDLARTVGWLTAEYPLLVTL"]}}, {"location": "[173601:173649](-)", "type": "CDS_motif", "id": "<unknown id>", "qualifiers": {"aSTool": ["nrps_pks_domains"], "database": ["abmotifs"], "detection": ["hmmscan"], "domain_id": ["nrpspksmotif_ctg23_153_0012"], "evalue": ["8.60E-06"], "label": ["NRPS-E5"], "locus_tag": ["ctg23_153"], "protein_end": ["1370"], "protein_start": ["1354"], "score": ["18.2"], "tool": ["antismash"], "translation": ["DLARTVGWLTAEYPLL"]}}, {"location": "[174045:174111](-)", "type": "CDS_motif", "id": "<unknown id>", "qualifiers": {"aSTool": ["nrps_pks_domains"], "database": ["abmotifs"], "detection": ["hmmscan"], "domain_id": ["nrpspksmotif_ctg23_153_0011"], "evalue": ["5.60E-10"], "label": ["NRPS-E2"], "locus_tag": ["ctg23_153"], "protein_end": ["1222"], "protein_start": ["1200"], "score": ["31.5"], "tool": ["antismash"], "translation": ["LVLAIHHLVVDGVSWRVLLDEL"]}}, {"location": "[174315:174390](-)", "type": "CDS_motif", "id": "<unknown id>", "qualifiers": {"aSTool": ["nrps_pks_domains"], "database": ["abmotifs"], "detection": ["hmmscan"], "domain_id": ["nrpspksmotif_ctg23_153_0010"], "evalue": ["2.50E+00"], "label": ["C2_LCL_024-062"], "locus_tag": ["ctg23_153"], "protein_end": ["1132"], "protein_start": ["1107"], "score": ["0.6"], "tool": ["antismash"], "translation": ["RVPAELQAAQLEQALHALSVAHPAL"]}}, {"location": "[174522:174714](-)", "type": "aSDomain", "id": "<unknown id>", "qualifiers": {"aSDomain": ["PCP"], "aSTool": ["nrps_pks_domains"], "database": ["nrpspksdomains.hmm"], "detection": ["hmmscan"], "domain_id": ["nrpspksdomains_ctg23_153_PCP.1"], "evalue": ["1.30E-17"], "label": ["ctg23_153_PCP.1"], "locus_tag": ["ctg23_153"], "protein_end": ["1063"], "protein_start": ["999"], "score": ["55.6"], "tool": ["antismash"], "translation": ["ETLICQAVADLLGMERVGADDDFFALGGDSISAMGLGTAARRAGWLLRPRDIFAQRTPARMASS"]}}, {"location": "[174765:174792](-)", "type": "CDS_motif", "id": "<unknown id>", "qualifiers": {"aSTool": ["nrps_pks_domains"], "database": ["abmotifs"], "detection": ["hmmscan"], "domain_id": ["nrpspksmotif_ctg23_153_0009"], "evalue": ["3.30E-01"], "label": ["NRPS-A_a10"], "locus_tag": ["ctg23_153"], "protein_end": ["982"], "protein_start": ["973"], "score": ["4.3"], "tool": ["antismash"], "translation": ["GKIDRQALP"]}}, {"location": "[175014:175080](-)", "type": "CDS_motif", "id": "<unknown id>", "qualifiers": {"aSTool": ["nrps_pks_domains"], "database": ["abmotifs"], "detection": ["hmmscan"], "domain_id": ["nrpspksmotif_ctg23_153_0008"], "evalue": ["4.60E-11"], "label": ["NRPS-A_a8"], "locus_tag": ["ctg23_153"], "protein_end": ["899"], "protein_start": ["877"], "score": ["34.7"], "tool": ["antismash"], "translation": ["FIGRTDHQIKVRGFRIELGEVE"]}}, {"location": "[175044:176274](-)", "type": "aSDomain", "id": "<unknown id>", "qualifiers": {"aSDomain": ["AMP-binding"], "aSTool": ["nrps_pks_domains"], "database": ["nrpspksdomains.hmm"], "detection": ["hmmscan"], "domain_id": ["nrpspksdomains_ctg23_153_AMP-binding.1"], "evalue": ["1.00E-96"], "label": ["ctg23_153_AMP-binding.1"], "locus_tag": ["ctg23_153"], "protein_end": ["889"], "protein_start": ["479"], "score": ["315.9"], "tool": ["antismash"], "translation": ["LQRQVDRQPDAIAVVCGEMRLTYGQLSARAMQLARELIARGLGAEDVVAIGIPRSVDSLVAIFGVLASGAAYMPLDLDYPRERLALMCDDAQPQLLLTHSSALAQMPPGAYLCIDDAAVRAACDAHPASPVCDDERRVAQRGDHLAYMIYTSGSTGRPKGVMSTHAGLLNLFLSHQSNLFGPAIEKFTAASTRRMRSGHTASFSFDSSWEPLFCMMMGCELHIFDEELRRDAWALLQKMKQVPVDLLDITPSFFSQMIDAGLFEPENHRPAFVMIGGEAATPTLWKLMQQHPELEIVNYYGPSEYTIDTLGASVMVSDQPVIGRPVGNTRVWLLDNQLRPVPVGCPGELYISGSGIARGYLRRPDLTAARFVANPFLEGEVMYRSGDLMRWRSDGQLAFIGRTDHQIKVR"]}}, {"location": "[175161:175251](-)", "type": "CDS_motif", "id": "<unknown id>", "qualifiers": {"aSTool": ["nrps_pks_domains"], "database": ["abmotifs"], "detection": ["hmmscan"], "domain_id": ["nrpspksmotif_ctg23_153_0007"], "evalue": ["2.80E-17"], "label": ["NRPS-A_a6"], "locus_tag": ["ctg23_153"], "protein_end": ["850"], "protein_start": ["820"], "score": ["54.7"], "tool": ["antismash"], "translation": ["PVGCPGELYISGSGIARGYLRRPDLTAARF"]}}, {"location": "[175779:175839](-)", "type": "CDS_motif", "id": "<unknown id>", "qualifiers": {"aSTool": ["nrps_pks_domains"], "database": ["abmotifs"], "detection": ["hmmscan"], "domain_id": ["nrpspksmotif_ctg23_153_0006"], "evalue": ["2.10E-09"], "label": ["NRPS-A_a3"], "locus_tag": ["ctg23_153"], "protein_end": ["644"], "protein_start": ["624"], "score": ["29.4"], "tool": ["antismash"], "translation": ["AYMIYTSGSTGRPKGVMSTH"]}}, {"location": "[176046:176088](-)", "type": "CDS_motif", "id": "<unknown id>", "qualifiers": {"aSTool": ["nrps_pks_domains"], "database": ["abmotifs"], "detection": ["hmmscan"], "domain_id": ["nrpspksmotif_ctg23_153_0005"], "evalue": ["9.30E-03"], "label": ["NRPS-A_a2"], "locus_tag": ["ctg23_153"], "protein_end": ["555"], "protein_start": ["541"], "score": ["9.7"], "tool": ["antismash"], "translation": ["FGVLASGAAYMPLD"]}}, {"location": "[176607:176721](-)", "type": "CDS_motif", "id": "<unknown id>", "qualifiers": {"aSTool": ["nrps_pks_domains"], "database": ["abmotifs"], "detection": ["hmmscan"], "domain_id": ["nrpspksmotif_ctg23_153_0004"], "evalue": ["7.70E-17"], "label": ["C67_starter_14fromHMM"], "locus_tag": ["ctg23_153"], "protein_end": ["368"], "protein_start": ["330"], "score": ["53.7"], "tool": ["antismash"], "translation": ["QAEIGQVRRHQRYEAEQLRRDLGLVGSSQPLYGPVINL"]}}, {"location": "[176760:177669](-)", "type": "aSDomain", "id": "<unknown id>", "qualifiers": {"aSDomain": ["Condensation"], "aSTool": ["nrps_pks_domains"], "database": ["nrpspksdomains.hmm"], "detection": ["hmmscan"], "domain_id": ["nrpspksdomains_ctg23_153_Condensation_Starter.1"], "evalue": ["1.10E-79"], "label": ["ctg23_153_Condensation_Starter.1"], "locus_tag": ["ctg23_153"], "protein_end": ["317"], "protein_start": ["14"], "score": ["259.8"], "tool": ["antismash"], "translation": ["SEYPLVAAQPGIWIADQIANKGNTFAVAHYSELHGDIDRSALDAAIRQAMAEADTVQAKFGLAADGSAVQRLPNACSAQQVQPVEWLDFSQRADGAQAALSLMQSDLAADLPADGERPLYRQLMIRVSDDRWFWYQRYHHLMLDGFSFEALTRRVAAVYQALRQQQTPAPSPFISFGEVVAEYQAWQHSPACQRAALFWQQHTQAFPAAISLSAEQFTPEGDGAPLKQQVTLPTTLFTSLAQQPGLQQSAPAEIACALLTAYLARISGENRLSIGFPFMRRMGSAALAATGPVVNVLPLQLAL"]}}, {"location": "[176772:176856](-)", "type": "CDS_motif", "id": "<unknown id>", "qualifiers": {"aSTool": ["nrps_pks_domains"], "database": ["abmotifs"], "detection": ["hmmscan"], "domain_id": ["nrpspksmotif_ctg23_153_0003"], "evalue": ["2.00E-10"], "label": ["C5_starter_265-294"], "locus_tag": ["ctg23_153"], "protein_end": ["313"], "protein_start": ["285"], "score": ["33.0"], "tool": ["antismash"], "translation": ["LSIGFPFMRRMGSAALAATGPVVNVLPL"]}}, {"location": "[177192:177258](-)", "type": "CDS_motif", "id": "<unknown id>", "qualifiers": {"aSTool": ["nrps_pks_domains"], "database": ["abmotifs"], "detection": ["hmmscan"], "domain_id": ["nrpspksmotif_ctg23_153_0002"], "evalue": ["2.20E-09"], "label": ["C3_starter_134-155"], "locus_tag": ["ctg23_153"], "protein_end": ["173"], "protein_start": ["151"], "score": ["30.1"], "tool": ["antismash"], "translation": ["YHHLMLDGFSFEALTRRVAAVY"]}}, {"location": "[177486:177597](-)", "type": "CDS_motif", "id": "<unknown id>", "qualifiers": {"aSTool": ["nrps_pks_domains"], "database": ["abmotifs"], "detection": ["hmmscan"], "domain_id": ["nrpspksmotif_ctg23_153_0001"], "evalue": ["3.10E-11"], "label": ["C2_starter_024-063"], "locus_tag": ["ctg23_153"], "protein_end": ["75"], "protein_start": ["38"], "score": ["35.9"], "tool": ["antismash"], "translation": ["FAVAHYSELHGDIDRSALDAAIRQAMAEADTVQAKFG"]}}, {"location": "[177850:178063](-)", "type": "CDS", "id": "<unknown id>", "qualifiers": {"gene_functions": ["biosynthetic-additional (smcogs) SMCOG1009:mbtH-like protein (Score: 104.6; E-value: 2.8e-32)"], "gene_kind": ["biosynthetic-additional"], "locus_tag": ["ctg23_154"], "transl_table": ["11"], "translation": ["MTEQQNPFDDESLDFLVLLNARGQYSLWPAFAEVPAGWQTVSGPAARAECISYIETHWQDMRPAAIKTAD"]}}, {"location": "[178068:179412](-)", "type": "CDS", "id": "<unknown id>", "qualifiers": {"gene_functions": ["biosynthetic-additional (smcogs) SMCOG1098:enterobactin/ferric enterobactin esterase (Score: 480.4; E-value: 8.7e-146)"], "gene_kind": ["biosynthetic-additional"], "locus_tag": ["ctg23_155"], "transl_table": ["11"], "translation": ["MTSRHQSWPLRQPAGCAAELLAADNVGNTAWWQQLAQLGTPLVEEFSAGKVKMSYFWRDPAGDETRSEVCRVYIDINCVTDHHSPQPQSLQRLAGTDVWHWSTEIDQRWRGSYSLIPIDAHQLPPAFSRDDATRSKQQREWWISLFPSAIADPLNRSCAHCNSRRHPTSAAHMPAAPDQSAWHALDGGLARVDEQRLLQFSWESALLGNQRRIWLYTTGSTVTPETRPLGILLDGQNWALGLPIFAALDAETDSGHLPAACWLFIDAINGEWREKELPCNAQFWQAVQEELLPQVRARMAFSDRADHTVVAGQSYGGLAAMYAGLNWPARFGRILSQSGSFWWPDFRLVTHFAEIEGHEMGWLTAEVLAGRLPQGRLKIFQEAGDREGDMAYVNQQMRQALLPAGHDIHFRIFSGGHDSLCWRGGLLDGLRWLLADFITPPFSGDNR"]}}, {"location": "[179720:181901](+)", "type": "CDS", "id": "<unknown id>", "qualifiers": {"gene_functions": ["transport (smcogs) SMCOG1051:TonB-dependent siderophore receptor (Score: 715.9; E-value: 9.6e-217)"], "gene_kind": ["transport"], "locus_tag": ["ctg23_156"], "transl_table": ["11"], "translation": ["MFNKIKKQAIPGSAVHTDKHTLRLILASTLLMVPAVQAAEDTLTVTAETQESVTAPTKGIVAKESASGTKTATPLRKTPQTISVVTREQMNDQQPASVADALGYSSGVVTNYRGNSNRNDEVISRGFRYAPKLLDGLHYGLSSENGGAGQLDPWLLERVEMVHGPAGVLYGQVSPGGLLMMTSKRPTAESIHEVKLSTGNRHYGEAAFDFGGKLNDDNTLFYRLNGIANTKSEFVKNSKQQRMAIAPAITWLPNEDTSFTLLTSYQNDPKAGSRNFLPRSGTLYATPEGFTVPYDLNVSDSDFAKSKREQTSIGYSLDHSFNEAVSFTQNLRYSHRNEDYKYLVYGYDYSDHVMTRMPQHEETQTNEFNVDNQLKGLFETGDVSHTVLGGLDYRYSHIDLKLSRAYGTQYNLDWTNPGRIDIDENDLALATSTLKTLNQYGVYLQDQMAWNNWNLVLSGREDWSQVRTQDRLANTDVTYNDSAFTGRAGLLYAFDNGVSPYISYSTSFEPVLAQPAPGSDPLKPTTGAQTEVGVKFQPVGSNTMMTVSWFDINQKNVLSSIDGTRYYNQIGKVNSQGIETEIHAQPTPEIKLIAAYTYTDATTKESDTAAEVGHSPAAIPRHAASAWGSYSFLDGALDGLTVGTGVRYVGKAGGDNTGEYYVPHYTLYDAMVKYELGQAVPALKGTSLQFNVQNLTDEHYVASCSNAYACFYGSGRTFVASVDYRW"]}}, {"location": "[181993:182188](+)", "type": "CDS", "id": "<unknown id>", "qualifiers": {"locus_tag": ["ctg23_157"], "transl_table": ["11"], "translation": ["MQKLTRGNRIGAACLALGGLIYLLAERISALAWQHPPYRYQFNYISDLGVPQCGSLICSPLHTS"]}}, {"location": "[182184:182640](+)", "type": "CDS", "id": "<unknown id>", "qualifiers": {"locus_tag": ["ctg23_158"], "transl_table": ["11"], "translation": ["MNSGFAAEGVLFFCGCILLFSRVKNRWTLLLAGIHGAGGVLIALFHSGGISSGITLHQTGAVMAIGGGNLCLIAVGLHAIFLAPGGKGGRPLPAGLGYFSLLLGGFGLLSMLAIPSALFPIGIIERASVYPITTWQTVTGFALLINRSDAD"]}}, {"location": "[182726:184673](+)", "type": "CDS", "id": "<unknown id>", "qualifiers": {"gene_functions": ["regulatory (smcogs) SMCOG1112:sigma-54 dependent trancsriptional regulator (Score: 377.1; E-value: 2.1e-114)"], "gene_kind": ["regulatory"], "locus_tag": ["ctg23_159"], "transl_table": ["11"], "translation": ["VNQSQREHIATVMESLSPGAQRRHLRQHDQTIRDSWQRCVEFHGLDPSRMQEARILPYNELREHRENLEEFRRIARHGLGVLYQQIAQAGYVVLLNDASGVTVDYLGDAGSEISLRRAGLFLGAQWSEAWAGTCAVGTALATGKALTVHQADHFDATHIPLTCSAVPLFDPQGQLNAILDISALTSPQSKSSQQLALQIARLSAHQIENAWFEHRHRSDWVLKLSPSSSFVEVSPDFLIAFDASGRLVGHNHRAQRMLEHELGITAPSPHSRSTLIGMPIEQLFNTAIDSLPDWLASANGRQGTLERINSGERLYVTAVQPARRPPRRVMTAPLALPQPLAALSGGDAALQQQLQRAARLLNAPLHLVVHGETGCGKEVFARAFHQASARRARPFIAVNCAAIAPTLIESELFGHLPGSFSGAGSKAKRGLVQEADGGALFLDEIGDMPLEMQTRLLRVLAEQEVLPVGATRPLPVDIRVISASHHALDKLVEQGRFRADLFYRLQGARISLPPLRARSDLDWLVARLLAGRAELTPQARTRLHQHAWPGNLRELRNVLDYAAAVCDGGRIEVDDLPETLKAHADDPRTQPDPQEATDLPPQAQLLMQQLHAARWNHSAVARQLGISRMTLYRRMQRYGIRSPNKGGR"]}}, {"location": "[184797:185376](-)", "type": "CDS", "id": "<unknown id>", "qualifiers": {"locus_tag": ["ctg23_160"], "transl_table": ["11"], "translation": ["MTRFMHAIALGFLFHPLCLYASPVSYRIDTQNTTISLSWHAFGSVSKASMGKVTGGITLDAGDERADRIDVTIPAATLEASNSLLTYQMKSRPFFDAERYPNIAFTSSRLVALGNGHFRLFGTLKIKNVTRPVILDASLNGKKAVSSSTEILVMHASTAISRSAFNMDSFAALVDDTVTINIEIQARPYQSA"]}}, {"location": "[185526:187827](-)", "type": "CDS", "id": "<unknown id>", "qualifiers": {"gene_functions": ["biosynthetic-additional (smcogs) SMCOG1134:flavodoxin (Score: 403.7; E-value: 2.3e-122)"], "gene_kind": ["biosynthetic-additional"], "locus_tag": ["ctg23_161"], "transl_table": ["11"], "translation": ["MSKKNHRTVPGVHPYDGPAGGWGALKATAIAVKNQMDTFKAPPTLMRTNQPEGFDCPGCAWPDKDHGSTFQFCENGAKAVTWEATTKRVTPAFLAENTVTSLLKRTDFELEGYGRLTTPLRYDAASDTFKEVSWDEAFSHIAKGLAALQPDEVEFYTSGRASNEAAYLFQLFAREYGTNNFPDCSNMCHEATSVGLPQSIGIGKGTVSLDDFDSAELILSMGHNPGTNHPRMMGTLHELARRKVPIIVFNPMRERALERFADPQNVMEMATYGSTDIASTYYLVRAGGDSAALKGIAKAVLEIEAETGAALDHDFINEHTEGFGRFATDIHATSWHSIEHDSGLKQAELRSVAEAYVKSKATILTYGMGITQHNRGTDNVRLLVNLLLMRGNIGKPGAGVCPLRGHSNVQGNRTVGITEKPGSDFLSKLQNVFGFTPPAQHGHDAVQAMQAMVEKRAKALICLGGNFAVALPDPDVSFAAMRELELSVHIATKLNRTHLLTGKETLLLPCLGRTELDEQSGIRQSVTVEDSMSMVHASSGKLKPASPLLRSEPAIVAGMAKASLPDTRVNWSELVADYDLIRELIEKTIPGFDNYNARIRHPGGFQMPLPPRERIWPTQSGKAVFSVYQGTHEDLSVEGEDVLRLITLRSHDQYNTTIYALDDRYRGVFGRRDVLFMCDYDLERLGLEHGDVVDLESAVPGYHMRLESMTVVRYAISPGSIGAYYPEANVLIPLDYIDKESGTPSYKSAPVRITLRSHEIAKTPVG"]}}, {"location": "[188268:189327](-)", "type": "CDS", "id": "<unknown id>", "qualifiers": {"NRPS_PKS": ["Domain: PKS_ER (14-244). E-value: 1.8e-09. Score: 29.0. Matches aSDomain: nrpspksdomains_ctg23_162_PKS_ER.1"], "gene_functions": ["biosynthetic-additional (rule-based-clusters) ADH_N", "biosynthetic-additional (rule-based-clusters) ADH_zinc_N", "biosynthetic-additional (smcogs) SMCOG1040:alcohol dehydrogenase (Score: 317.5; E-value: 1.5e-96)"], "gene_kind": ["biosynthetic-additional"], "locus_tag": ["ctg23_162"], "sec_met_domain": ["ADH_N (E-value: 1.1e-34, bitscore: 112.2, seeds: 66, tool: rule-based-clusters)", "ADH_zinc_N (E-value: 1.3e-28, bitscore: 93.2, seeds: 86, tool: rule-based-clusters)"], "transl_table": ["11"], "translation": ["MMKAARWYKAHDIRIDDIEEPQVSAGKVKIKVAWTGICGSDLHEYLAGPIFVPVDKPHKISHDIAPIVMGHEFSGEVVEVGAGVSKFKAGDRVVVEPILACRECEACREGKYNLCGDLGFHGLSGGGGGFSSFTMVDEHMVHRMPDGLSYEQGALVEPAAVALHAVRMSKLKAGDKAAVFGAGPIGLLVIEALRAAGASEIYVVELSPQRAEKALELGANVVIDPSKKDAVATIRDLSKGGVDVSFEVTGVPVVLKQCIDATRYEGETIIVSIWEGEASFHPNRVVLAERNVKGIIAYRHIFPAVMELMTQGYFQADKLVTKRIELNDLVTEGFEALVKEKNQVKILVRPPQ"]}}, {"location": "[188595:189285](-)", "type": "aSDomain", "id": "<unknown id>", "qualifiers": {"aSDomain": ["PKS_ER"], "aSTool": ["nrps_pks_domains"], "database": ["nrpspksdomains.hmm"], "detection": ["hmmscan"], "domain_id": ["nrpspksdomains_ctg23_162_PKS_ER.1"], "evalue": ["1.80E-09"], "label": ["ctg23_162_PKS_ER.1"], "locus_tag": ["ctg23_162"], "protein_end": ["244"], "protein_start": ["14"], "score": ["29.0"], "tool": ["antismash"], "translation": ["IDDIEEPQVSAGKVKIKVAWTGICGSDLHEYLAGPIFVPVDKPHKISHDIAPIVMGHEFSGEVVEVGAGVSKFKAGDRVVVEPILACRECEACREGKYNLCGDLGFHGLSGGGGGFSSFTMVDEHMVHRMPDGLSYEQGALVEPAAVALHAVRMSKLKAGDKAAVFGAGPIGLLVIEALRAAGASEIYVVELSPQRAEKALELGANVVIDPSKKDAVATIRDLSKGGVDV"]}}, {"location": "[189542:191000](-)", "type": "CDS", "id": "<unknown id>", "qualifiers": {"locus_tag": ["ctg23_163"], "transl_table": ["11"], "translation": ["MTQPVARSLTVNEALDALDSQYNAAVDALRDAITAFIANGALPDAARRAAGLFVYPQLRVSWNGVAPSQRLTRAFGRFTRAGCYSTTITRPALLRHYLSEQLSMLTSEYQVTIEVLPSQQEIPFPYVIDGSGLALDRSMSAGIAQHFPTTELSQIGDENADGLLPPGETFPLSHFDALRTDFSLARLRHYTGTPVEDFQPYVLFTNYTRYVDEFVTWACAQIADPASPYVALSCAGGTTLTHDTPHPEQTISDLAWKKHQMPAWHLIAEDGQGITLVNIGVGPSNAKTICDHLAVMRPHAWLMIGHCGGLRESQTIGDYVLAHAYLRDDHVLDAVLPPDIPIPSIAEVQRALYDATKQVSNMPGEEVKQRLRTGTVVTTDDRNWELRYSASALRFNLSRAVAVDMESATIAAQGYRFRVPYGTLLCVSDKPLHGEIKLPGQANRFYEGAISEHLQIGIRAIDLLRAEGDRLHSRKLRTFNEPPFR"]}}, {"location": "[191240:191852](+)", "type": "CDS", "id": "<unknown id>", "qualifiers": {"locus_tag": ["ctg23_164"], "transl_table": ["11"], "translation": ["MPLLIPSAEFDEKLSRTSTGKNTQHTQAFIDGGSHDFYLPDYAVPPGYRLLQSSREDQYRLIKAGAEPETVYAVKLLLLDTIVPSRRSCTQIMVWRSVLPQHEEAVHGLARRFFRYFLQRYSIVVSDSEHSGDGRRFWEGMIAWALAQPEYHVYLSDGSFYDRPLRAIPNWDDFYDHWAQYGWGEDRDYHPHRLFVISHEKLE"]}}, {"location": "[191856:193047](-)", "type": "CDS", "id": "<unknown id>", "qualifiers": {"gene_functions": ["regulatory (smcogs) SMCOG1078:LacI family transcription regulator (Score: 216.4; E-value: 1e-65)"], "gene_kind": ["regulatory"], "locus_tag": ["ctg23_165"], "transl_table": ["11"], "translation": ["MRKRRSSGRVTLQDVADYVGVGAMTVSRVMRTPELVSEKVRSKVEQAARALGYEANPDASDVASSSASRVTLQDVARHAGIGPMTVSRALRDPSLVSDASLKKVQQAVTELGYVPNLAAASLASSTLHTVAVLYPFQHDRASTRFIQALQQTLSKQPFQLIMACHEYHQYGETPLVEKLLQHRPSALVLFGAQLARKTADLIESSELVTANVCGAERFNADITLDIAISDAAERLTRHLLDKGYRRIAFIGAQTDNRLHKQQLNGWHKAMLAHYQNADLMITVPDAPSLQFGRYALGQLLQNQPDLDAIICSHEEIAFGVLAECQRRLLKVPYDLAVACLDGSSNCDHTFPALTSMRLNYEKLGQQVGERLMAMLDDAPQPLAEQAKFTLEPGASS"]}}, {"location": "[193354:193798](+)", "type": "CDS", "id": "<unknown id>", "qualifiers": {"locus_tag": ["ctg23_166"], "transl_table": ["11"], "translation": ["MLKELLTADVVQIVPACTDWRHAVSLSCQPLLDNGTVEARYVDAIFRSHEAIGPYYVVGPGLAMPHARPEDGAHKMGVSLTVVQQGVNFDSDGNDPVHLLIVLAATDSNSHIGIITALAQLFDTPEDTASLMAATTVEEILSIISRY"]}}, {"location": "[193818:194106](+)", "type": "CDS", "id": "<unknown id>", "qualifiers": {"locus_tag": ["ctg23_167"], "transl_table": ["11"], "translation": ["MKITVVCGNGLGTSLMMEMSIKSIVKDLGVNADVDHVDLGSAKGTQSDIFVGTSDIAEQLVAQQVGGKIVSLKNMVDKVAMKERIAAALTELGAL"]}}, {"location": "[194119:195379](+)", "type": "CDS", "id": "<unknown id>", "qualifiers": {"locus_tag": ["ctg23_168"], "transl_table": ["11"], "translation": ["MEFFRFLMSDVLSEPSILVGLIALIGLVAQKKPATEVIKGTVKTVMGFLILGAGAGLIVSSLGDFAAIFHHAFGIPGVVPNNEAIVAVAQKSFGTEMAMIMFFAMVINIAIARFTPWKYIFLTGHHTLFMSMMVAVI
```
