## Supplementary File 5 for "Comparative genomics of a novel *Erwinia* species associated with the Highland midge (*Culicoides impunctatus*)": gnlXPCIHNJDI_7_c1.txt

```
ClusterBlast scores for gnlXPCIHNJDI_7

Table of genes, locations, strands and annotations of query cluster:
ctg7_128	131350	132565	+		
ctg7_129	132551	132725	+		
ctg7_130	132865	134035	+		
ctg7_131	134047	134557	+		
ctg7_132	134610	134907	+		
ctg7_133	135046	136570	+		
ctg7_134	136576	137050	+		
ctg7_135	137046	138159	+		
ctg7_136	138257	138482	+		
ctg7_137	138594	139632	+		
ctg7_138	140018	140978	+		
ctg7_139	140974	141730	+		
ctg7_140	141726	142008	+		
ctg7_141	141994	143143	+		
ctg7_142	143146	145504	+		
ctg7_143	145617	146181	+		
ctg7_144	146205	147447	+		
ctg7_145	147503	148061	+		
ctg7_146	148047	148707	+		
ctg7_147	148845	149040	+		
ctg7_148	149065	149407	+		
ctg7_149	149599	150874	-		
ctg7_150	151301	152093	-		
ctg7_151	152245	152827	+		


Significant hits: 
1. BGC0001100	lankacidin C


Details:

>>
1. BGC0001100
Source: lankacidin C
Type: NRP+Polyketide
Number of proteins with BLAST hits to this cluster: 2
Cumulative BLAST score: 538.0

Table of genes, locations, strands and annotations of subject cluster:
BAC76462.1	BAC76462.1	1	891	-	pyrroloquinoline_quinone_biosynthesis_protein_B
BAC76463.1	BAC76463.1	894	1988	-	pyrroloquinoline_quinone_biosynthesis_protein_E
BAC76464.1	BAC76464.1	1981	2253	-	pyrroloquinoline_quinone_biosynthesis_protein_D
BAC76465.1	BAC76465.1	2250	2978	-	pyrroloquinoline_quinone_biosynthesis_protein_C
BAC76466.1	BAC76466.1	3005	3109	-	pyrroloquinoline_quinone_biosynthesis_protein_A
BAC76467.1	BAC76467.1	3499	5136	+	putative_ABC_transporter_protein
BAC76468.1	BAC76468.1	5129	6838	+	putative_ABC_transporter_protein
BAC76469.1	BAC76469.1	6894	7448	-	probable_isochorismatase
BAC76470.1	BAC76470.1	7513	10293	-	type_I_polyketide_synthase_LkcG
BAC76471.1	BAC76471.1	10345	17385	-	type_I_polyketide_synthase_LkcF
BAC76472.1	BAC76472.1	17438	18754	-	amine_oxidase_LkcE
BAC76473.1	BAC76473.1	18754	19635	-	acyltransferase_LkcD
BAC76474.1	BAC76474.1	19647	25235	-	type_I_polyketide_synthase_LkcC
BAC76475.1	BAC76475.1	25265	26095	-	dehydratase_LkcB
BAC76476.1	BAC76476.1	26092	30960	-	multifunctional_polyketide-peptide_synthase_LkcA

Table of Blast hits (query gene, subject gene, %identity, blast score, %coverage, e-value):
ctg7_139	BAC76465.1	46	191	85.65737051792829	2.92e-60
ctg7_141	BAC76463.1	50	347	89.52879581151832	4.5e-118
```
