## Supplementary File 5 for "Comparative genomics of a novel *Erwinia* species associated with the Highland midge (*Culicoides impunctatus*)": gnlXPCIHNJDI_7_c2.txt

```
ClusterBlast scores for gnlXPCIHNJDI_7

Table of genes, locations, strands and annotations of query cluster:
ctg7_200	208288	209065	+		
ctg7_201	209341	210121	+		
ctg7_202	210296	211619	+		
ctg7_203	211682	212906	+		
ctg7_204	212935	213655	+		
ctg7_205	214116	215127	+		
ctg7_206	215231	215609	-		
ctg7_207	215741	216401	-		
ctg7_208	216535	217513	+		
ctg7_209	217522	218905	+		
ctg7_210	218920	219598	+		
ctg7_211	219594	220152	+		
ctg7_212	220142	221330	-		
ctg7_213	221538	222540	-		
ctg7_214	222640	223534	+		
ctg7_215	223574	225242	-		
ctg7_216	225447	226392	+		
ctg7_217	226469	227210	-		
ctg7_218	227369	231308	-		
ctg7_219	231584	232283	-		
ctg7_220	232284	233076	-		
ctg7_221	233068	234145	-		
ctg7_222	234144	235707	-		
ctg7_223	235792	237061	-		
ctg7_224	237088	237790	-		
ctg7_225	237792	241410	-		
ctg7_226	241402	243202	-		
ctg7_227	243894	245817	+		
ctg7_228	245910	246243	+		
ctg7_229	246228	246774	-		
ctg7_230	246824	247472	+		
ctg7_231	247528	248407	-		
ctg7_232	248613	249090	+		
ctg7_233	249224	249941	-		
ctg7_234	250560	251265	+		


Significant hits: 
1. BGC0002286	ririwpeptide A/ririwpeptide B/ririwpeptide C


Details:

>>
1. BGC0002286
Source: ririwpeptide A/ririwpeptide B/ririwpeptide C
Type: NRP
Number of proteins with BLAST hits to this cluster: 1
Cumulative BLAST score: 474.0

Table of genes, locations, strands and annotations of subject cluster:

Table of Blast hits (query gene, subject gene, %identity, blast score, %coverage, e-value):
ctg7_218	plu3123	47	474	46.57012195121951	9.73e-140
```
