## Supplementary File 5 for "Comparative genomics of a novel *Erwinia* species associated with the Highland midge (*Culicoides impunctatus*)": gnlXPCIHNJDI_23_c1.txt

```
ClusterBlast scores for gnlXPCIHNJDI_23

Table of genes, locations, strands and annotations of query cluster:
ctg23_136	149589	150957	+		
ctg23_137	151019	152465	-		
ctg23_138	152667	153108	-		
ctg23_139	153680	154862	+		
ctg23_140	155097	156156	+		
ctg23_141	156302	156635	+		
ctg23_142	156681	157692	-		
ctg23_143	157866	158763	+		
ctg23_144	158894	160331	+		
ctg23_145	160452	161238	+		
ctg23_146	161239	161752	+		
ctg23_147	162364	163486	+		
ctg23_148	163599	164643	+		
ctg23_149	164755	166018	-		
ctg23_150	166082	167195	+		
ctg23_151	167205	168240	+		
ctg23_152	168242	169049	+		
ctg23_153	169170	177711	-		
ctg23_154	177850	178063	-		
ctg23_155	178068	179412	-		
ctg23_156	179720	181901	+		
ctg23_157	181993	182188	+		
ctg23_158	182184	182640	+		
ctg23_159	182726	184673	+		
ctg23_160	184797	185376	-		
ctg23_161	185526	187827	-		
ctg23_162	188268	189327	-		
ctg23_163	189542	191000	-		
ctg23_164	191240	191852	+		
ctg23_165	191856	193047	-		
ctg23_166	193354	193798	+		
ctg23_167	193818	194106	+		
ctg23_168	194119	195379	+		
ctg23_169	195885	196707	-		
ctg23_170	196775	197258	+		


Significant hits: 
1. BGC0002414	trichrysobactin/cyclic trichrysobactin/chrysobactin/dichrysobactin
2. BGC0002680	viobactin
3. BGC0002413	frederiksenibactin
4. BGC0002476	enterobactin
5. BGC0001055	yersiniabactin
6. BGC0002466	peucechelin
7. BGC0002686	madurastatin D1/madurastatin D2/(-)-Madurastatin C1
8. BGC0002544	amychelin A/amychelin B
9. BGC0001767	salinichelins
10. BGC0002494	vibriobactin
11. BGC0000392	mirubactin
12. BGC0000300	amychelin
13. BGC0001211	albachelin
14. BGC0002415	vanchrobactin/trivanchrobactin/divanchrobactin
15. BGC0002410	frankobactin A1/frankobactin A2/frankobactin A3/frankobactin B1/frankobactin B2/frankobactin B3/frankobactin C1
16. BGC0002495	photobactin
17. BGC0000423	scabichelin
18. BGC0000366	gobichelin A/gobichelin B
19. BGC0001351	cahuitamycin A/cahuitamycin B/cahuitamycin C


Details:

>>
1. BGC0002414
Source: trichrysobactin/cyclic trichrysobactin/chrysobactin/dichrysobactin
Type: NRP
Number of proteins with BLAST hits to this cluster: 9
Cumulative BLAST score: 7415.0

Table of genes, locations, strands and annotations of subject cluster:

Table of Blast hits (query gene, subject gene, %identity, blast score, %coverage, e-value):
ctg23_148	JJO56_07725	70	422	87.31988472622479	3.94e-148
ctg23_149	JJO56_07720	76	567	98.33333333333333	4.78e-203
ctg23_150	JJO56_07715	73	440	86.75675675675676	9.65e-155
ctg23_151	JJO56_07710	68	421	100.0	6.15e-148
ctg23_152	JJO56_07705	78	406	97.38805970149254	1.21e-144
ctg23_153	JJO56_07700	67	3620	99.89458889669713	0.0
ctg23_154	JJO56_07695	68	105	97.14285714285714	1.43e-31
ctg23_155	JJO56_07690	61	544	95.52572706935123	2.17e-193
ctg23_156	JJO56_07685	62	890	100.68870523415978	0.0


>>
2. BGC0002680
Source: viobactin
Type: NRP
Number of proteins with BLAST hits to this cluster: 8
Cumulative BLAST score: 5103.0

Table of genes, locations, strands and annotations of subject cluster:

Table of Blast hits (query gene, subject gene, %identity, blast score, %coverage, e-value):
ctg23_148	CV_2239	63	357	83.86167146974063	3.58e-123
ctg23_149	CV_2237	59	447	98.33333333333333	1.17e-155
ctg23_150	CV_2236	56	316	86.21621621621621	2.22e-106
ctg23_151	CV_2235	61	368	99.4186046511628	6.04e-127
ctg23_152	CV_2234	67	345	94.77611940298507	2.96e-120
ctg23_153	CV_2233	53	2728	100.38650737877724	0.0
ctg23_154	CV_2232	56	90	94.28571428571428	1.21e-25
ctg23_155	CV_2231	51	452	96.86800894854586	3.23e-157


>>
3. BGC0002413
Source: frederiksenibactin
Type: NRP
Number of proteins with BLAST hits to this cluster: 8
Cumulative BLAST score: 5601.0

Table of genes, locations, strands and annotations of subject cluster:

Table of Blast hits (query gene, subject gene, %identity, blast score, %coverage, e-value):
ctg23_148	DJ58_4252	60	345	86.74351585014409	8.37e-118
ctg23_149	DJ58_4253	67	509	96.9047619047619	1.95e-180
ctg23_150	DJ58_4254	60	360	85.67567567567568	2.46e-123
ctg23_151	DJ58_4255	61	371	98.25581395348837	2.61e-128
ctg23_152	DJ58_4256	71	368	95.8955223880597	1.51e-129
ctg23_153	DJ58_4257	49	2484	100.77301475755446	0.0
ctg23_155	DJ58_4259	51	430	95.07829977628636	2.15e-148
ctg23_156	DJ58_4260	53	734	101.10192837465564	5.39e-259


>>
4. BGC0002476
Source: enterobactin
Type: NRP
Number of proteins with BLAST hits to this cluster: 5
Cumulative BLAST score: 1687.0

Table of genes, locations, strands and annotations of subject cluster:

Table of Blast hits (query gene, subject gene, %identity, blast score, %coverage, e-value):
ctg23_148	b0592	56	328	84.43804034582134	1.47e-111
ctg23_149	b0591	51	378	94.28571428571428	1.09e-128
ctg23_150	b0590	59	343	87.29729729729729	7.07e-117
ctg23_151	b0589	55	319	94.47674418604652	4.2e-108
ctg23_152	b0588	59	319	98.13432835820896	5.02e-110


>>
5. BGC0001055
Source: yersiniabactin
Type: NRP+Polyketide
Number of proteins with BLAST hits to this cluster: 5
Cumulative BLAST score: 2488.0

Table of genes, locations, strands and annotations of subject cluster:
eco2043	eco2043	62838	63275	-	

Table of Blast hits (query gene, subject gene, %identity, blast score, %coverage, e-value):
ctg23_139	eco2068	67	455	81.93384223918575	8.51e-161
ctg23_140	eco2066	61	433	100.0	2.15e-152
ctg23_141	eco2065	83	169	99.0909090909091	2.14e-55
ctg23_144	eco2036	71	656	99.3723849372385	2.83e-235
ctg23_163	eco2034	80	775	98.35051546391752	3.72e-283


>>
6. BGC0002466
Source: peucechelin
Type: NRP
Number of proteins with BLAST hits to this cluster: 4
Cumulative BLAST score: 925.0

Table of genes, locations, strands and annotations of subject cluster:
CGZ69_03785	CGZ69_03785	9489	9734	+	hypothetical_protein
CGZ69_03810	CGZ69_03810	28717	29663	+	methionyl-tRNA_formyltransferase

Table of Blast hits (query gene, subject gene, %identity, blast score, %coverage, e-value):
ctg23_150	CGZ69_03770	50	276	87.29729729729729	2.65e-90
ctg23_151	CGZ69_03765	46	246	96.80232558139535	4.41e-79
ctg23_152	CGZ69_03760	63	319	98.88059701492537	1.12e-109
ctg23_154	CGZ69_03790	56	84	87.14285714285714	3.23e-23


>>
7. BGC0002686
Source: madurastatin D1/madurastatin D2/(-)-Madurastatin C1
Type: NRP
Number of proteins with BLAST hits to this cluster: 4
Cumulative BLAST score: 889.0

Table of genes, locations, strands and annotations of subject cluster:
FKD65_RS44010	FKD65_RS44010	13387	13677	+	D-beta-D-heptose_1-phosphate_adenosyltransferase
FKD65_RS45350	FKD65_RS45350	96345	96449	+	TetR/AcrR_family_transcriptional_regulator
FKD65_RS04585	FKD65_RS04585	111937	113663	+	glycoside_hydrolase_family_6_protein

Table of Blast hits (query gene, subject gene, %identity, blast score, %coverage, e-value):
ctg23_149	FKD65_RS04510	46	320	97.38095238095238	3.08e-106
ctg23_150	FKD65_RS04525	47	243	88.64864864864866	1.85e-77
ctg23_151	FKD65_RS04520	48	235	87.79069767441861	4.08e-75
ctg23_154	FKD65_RS04315	61	91	87.14285714285714	5.66e-26


>>
8. BGC0002544
Source: amychelin A/amychelin B
Type: NRP
Number of proteins with BLAST hits to this cluster: 3
Cumulative BLAST score: 601.0

Table of genes, locations, strands and annotations of subject cluster:
QIE08749.1	QIE08749.1	296	1234	-	N-OH-Orn-formyltransferase
QIE08741.1	QIE08741.1	1341	2660	+	ornithine_N-monooxygenase
QIE08742.1	QIE08742.1	2657	3967	+	salicylate_synthase
QIE08747.1	QIE08747.1	4017	5033	-	transport_system_permease_protein
QIE08746.1	QIE08746.1	5030	6085	-	transport_system_permease_protein
QIE08740.1	QIE08740.1	6309	7904	-	salicylate-AMP_ligase
QIE08743.1	QIE08743.1	7984	9234	+	major_facilitator_transporter
QIE08750.1	QIE08750.1	9207	10010	+	alpha/beta_hydrolase
QIE08753.1	QIE08753.1	10064	10270	+	mbtH-like_protein
QIE08736.1	QIE08736.1	10273	21729	+	non-ribosomal_peptide_synthetase
QIE08737.1	QIE08737.1	21722	28897	+	non-ribosomal_peptide_synthetase
QIE08738.1	QIE08738.1	28891	32274	+	non-ribosomal_peptide_synthetase
QIE08748.1	QIE08748.1	32663	33679	-	iron_compound_ABC_ransporter,_periplasmic
QIE08739.1	QIE08739.1	33786	35906	-	glycogen_debranching_enzyme
QIE08744.1	QIE08744.1	35903	37120	-	glycosyl_transferase,_group_1
QIE08745.1	QIE08745.1	37170	38231	-	MFS_transporter
QIE08752.1	QIE08752.1	38183	38518	-	Drug_resistance_transporter,_EmrB/QacA
QIE08751.1	QIE08751.1	38597	39235	+	TetR_family_transcriptional_regulator

Table of Blast hits (query gene, subject gene, %identity, blast score, %coverage, e-value):
ctg23_150	QIE08746.1	48	264	90.27027027027027	1.08e-85
ctg23_151	QIE08747.1	50	255	88.0813953488372	8.84e-83
ctg23_154	QIE08753.1	56	82	87.14285714285714	1.82e-22


>>
9. BGC0001767
Source: salinichelins
Type: NRP
Number of proteins with BLAST hits to this cluster: 3
Cumulative BLAST score: 671.0

Table of genes, locations, strands and annotations of subject cluster:
ctg1_orf16	ctg1_orf16	115	702	+	
ctg1_orf17	ctg1_orf17	865	1812	+	
ctg1_orf18	ctg1_orf18	2069	3409	+	
ctg1_orf19	ctg1_orf19	3548	4573	+	
ctg1_orf20	ctg1_orf20	4729	20232	+	
ctg1_orf21	ctg1_orf21	20229	20438	+	
ctg1_orf22	ctg1_orf22	20583	22415	+	
ctg1_orf23	ctg1_orf23	22471	24183	+	
ctg1_orf24	ctg1_orf24	24470	25465	+	
ctg1_orf25	ctg1_orf25	25462	26601	+	
ctg1_orf26	ctg1_orf26	26598	27476	+	
ctg1_orf27	ctg1_orf27	27494	29074	+	
ctg1_orf28	ctg1_orf28	29355	29921	+	

Table of Blast hits (query gene, subject gene, %identity, blast score, %coverage, e-value):
ctg23_150	ctg1_orf24	50	273	87.29729729729729	1e-89
ctg23_152	ctg1_orf26	61	314	98.88059701492537	9.62e-108
ctg23_154	ctg1_orf21	56	84	87.14285714285714	2.27e-23


>>
10. BGC0002494
Source: vibriobactin
Type: NRP
Number of proteins with BLAST hits to this cluster: 2
Cumulative BLAST score: 579.0

Table of genes, locations, strands and annotations of subject cluster:
AAC45926.1	AAC45926.1	274	1155	+	isochorismatase
AAC45927.1	AAC45927.1	1256	2887	-	2,3-dihydroxybenzoate-AMP_ligase
AAC45925.1	AAC45925.1	2898	4085	-	isochorismate_synthase
AAC45924.1	AAC45924.1	4253	5041	+	2,3-dihydro-2,3-dihydroxybenzoate_dehydrogenase
AAD48879.1	AAD48879.1	5053	6363	-	VibH
AAD48880.1	AAD48880.1	6547	7524	+	periplasmic_binding_protein
AAD48881.1	AAD48881.1	7521	8573	+	cytoplasmic_membrane_permease
AAD48882.1	AAD48882.1	8552	9628	+	cytoplasmic_membrane_permease
AAD48883.1	AAD48883.1	9745	10584	+	ATPase
AAD48884.1	AAD48884.1	10587	11300	+	phosphopantetheinyl_transferase
AAD48885.1	AAD48885.1	11316	12179	+	unknown

Table of Blast hits (query gene, subject gene, %identity, blast score, %coverage, e-value):
ctg23_151	AAD48882.1	46	235	96.80232558139535	1.04e-74
ctg23_152	AAD48883.1	66	344	94.77611940298507	6.17e-120


>>
11. BGC0000392
Source: mirubactin
Type: NRP
Number of proteins with BLAST hits to this cluster: 2
Cumulative BLAST score: 550.0

Table of genes, locations, strands and annotations of subject cluster:

Table of Blast hits (query gene, subject gene, %identity, blast score, %coverage, e-value):
ctg23_151	Amir_2721	47	258	97.96511627906976	7.81e-84
ctg23_152	Amir_2720	57	292	95.52238805970148	1.07e-99


>>
12. BGC0000300
Source: amychelin
Type: NRP
Number of proteins with BLAST hits to this cluster: 2
Cumulative BLAST score: 522.0

Table of genes, locations, strands and annotations of subject cluster:

Table of Blast hits (query gene, subject gene, %identity, blast score, %coverage, e-value):
ctg23_150	SSMG_02543	50	269	86.75675675675676	5.67e-88
ctg23_151	SSMG_02544	47	253	94.18604651162791	5.04e-82


>>
13. BGC0001211
Source: albachelin
Type: NRP
Number of proteins with BLAST hits to this cluster: 2
Cumulative BLAST score: 508.0

Table of genes, locations, strands and annotations of subject cluster:

Table of Blast hits (query gene, subject gene, %identity, blast score, %coverage, e-value):
ctg23_150	AMYAL_RS0130240	48	263	87.29729729729729	2.7e-85
ctg23_151	AMYAL_RS0130245	47	245	96.51162790697676	6.28e-79


>>
14. BGC0002415
Source: vanchrobactin/trivanchrobactin/divanchrobactin
Type: NRP
Number of proteins with BLAST hits to this cluster: 2
Cumulative BLAST score: 612.0

Table of genes, locations, strands and annotations of subject cluster:
DSB67_23670	DSB67_23670	12414	12821	-	Fe(3+)-dicitrate_ABC_transporter_ATP-binding_protein
DSB67_23675	DSB67_23675	12821	13186	-	Fe(3+)-siderophore_ABC_transporter_permease

Table of Blast hits (query gene, subject gene, %identity, blast score, %coverage, e-value):
ctg23_149	DSB67_23680	57	439	98.57142857142858	9.52e-153
ctg23_152	DSB67_23670	65	173	47.76119402985074	1.11e-54


>>
15. BGC0002410
Source: frankobactin A1/frankobactin A2/frankobactin A3/frankobactin B1/frankobactin B2/frankobactin B3/frankobactin C1
Type: NRP
Number of proteins with BLAST hits to this cluster: 2
Cumulative BLAST score: 592.0

Table of genes, locations, strands and annotations of subject cluster:
IHE48_18610	IHE48_18610	17531	18015	-	chorismate-binding_protein

Table of Blast hits (query gene, subject gene, %identity, blast score, %coverage, e-value):
ctg23_151	IHE48_18595	46	262	95.63953488372093	6e-85
ctg23_152	IHE48_18605	64	330	95.8955223880597	1.8e-113


>>
16. BGC0002495
Source: photobactin
Type: NRP
Number of proteins with BLAST hits to this cluster: 2
Cumulative BLAST score: 586.0

Table of genes, locations, strands and annotations of subject cluster:
AAK95835.1	AAK95835.1	1	759	-	putative_2,3-dihydro-2,3-dihydroxybenzoate_dehydrogenase_PhbA
AAK95836.1	AAK95836.1	761	1636	-	putative_2,3-dihydro-2,3-dihydroxybenzoate_synthase_PhbB
AAK95837.1	AAK95837.1	1623	3266	-	putative_2,3-dihydroxybenzoate-AMP-ligase_PhbE
AAK95838.1	AAK95838.1	3304	4242	-	putative_isochorismate_synthase_PhbC
AAK95839.1	AAK95839.1	4764	5603	-	ABC-transport_protein_PhuC
AAK95840.1	AAK95840.1	5703	8789	-	nonribosomal_peptide_synthetase_PhbH
AAK95841.1	AAK95841.1	8978	11038	-	putative_photobactin_outer_membrane_receptor_precursor_PhuA
AAK95842.1	AAK95842.1	11677	12645	-	putative_cytoplasmic_permease_PhuD
AAK95843.1	AAK95843.1	12737	13789	-	putative_cytoplasmic_permease_PhuG
AAK95844.1	AAK95844.1	13813	14853	-	periplasmic_binding_protein_PhuB
AAK95845.1	AAK95845.1	15254	16564	+	putative_photobactin_biosynthesis_protein_PhbG
AAK95846.1	AAK95846.1	16627	19671	-	nonribosomal_peptide_synthetase_PhbF

Table of Blast hits (query gene, subject gene, %identity, blast score, %coverage, e-value):
ctg23_151	AAK95842.1	46	241	92.15116279069767	1.41e-77
ctg23_152	AAK95839.1	66	345	98.88059701492537	3.06e-120


>>
17. BGC0000423
Source: scabichelin
Type: NRP
Number of proteins with BLAST hits to this cluster: 2
Cumulative BLAST score: 554.0

Table of genes, locations, strands and annotations of subject cluster:

Table of Blast hits (query gene, subject gene, %identity, blast score, %coverage, e-value):
ctg23_150	SCAB_85481	46	254	85.94594594594595	7.5e-82
ctg23_152	SCAB_85501	55	300	96.64179104477611	5.9e-102


>>
18. BGC0000366
Source: gobichelin A/gobichelin B
Type: NRP
Number of proteins with BLAST hits to this cluster: 2
Cumulative BLAST score: 551.0

Table of genes, locations, strands and annotations of subject cluster:
AGE11883.1	AGE11883.1	183	806	+	TetR_transcriptional_regulator
AGE11884.1	AGE11884.1	1044	1874	-	NH3_dependent_NAD+_synthase
AGE11885.1	AGE11885.1	2103	2756	-	hypothetical_protein
AGE11886.1	AGE11886.1	2990	3457	-	acetyltransferase
AGE11887.1	AGE11887.1	3803	4459	+	isochorismatase
AGE11888.1	AGE11888.1	4479	4775	+	hypothetical_protein
AGE11889.1	AGE11889.1	5111	5713	+	amidinotransferase
AGE11890.1	AGE11890.1	5869	7338	-	salicylate_synthase
AGE11891.1	AGE11891.1	8437	12144	-	nonribosomal_peptide_synthetase
AGE11892.1	AGE11892.1	12184	13917	+	2,3-dihydroxybenzoate-AMP_ligase
AGE11893.1	AGE11893.1	13945	14187	+	MbtH
AGE11894.1	AGE11894.1	14251	15312	-	iron_siderophore_uptake_ABC_system
AGE11895.1	AGE11895.1	15407	16243	-	ABC_transporter
AGE11896.1	AGE11896.1	16246	17331	-	ABC_transporter
AGE11897.1	AGE11897.1	17335	18396	+	iron_siderophore_transporter
AGE11898.1	AGE11898.1	20174	27922	+	nonribosomal_peptide_synthetase
AGE11899.1	AGE11899.1	27919	34965	+	nonribosomal_peptide_synthetase
AGE11900.1	AGE11900.1	35036	36463	-	L-ornithine_5-monooxygenase

Table of Blast hits (query gene, subject gene, %identity, blast score, %coverage, e-value):
ctg23_150	AGE11897.1	48	248	85.4054054054054	1.17e-79
ctg23_152	AGE11895.1	57	303	98.88059701492537	1.52e-103


>>
19. BGC0001351
Source: cahuitamycin A/cahuitamycin B/cahuitamycin C
Type: NRP
Number of proteins with BLAST hits to this cluster: 2
Cumulative BLAST score: 344.0

Table of genes, locations, strands and annotations of subject cluster:
AMK48246.1	AMK48246.1	1	1326	-	L-ornithine-5-monooxygenase
AMK48223.1	AMK48223.1	1410	2363	+	formyltransferase
AMK48224.1	AMK48224.1	2808	3824	+	putative_iron(III)/siderophore_ABC_transporter_substrate_binding_protein
AMK48225.1	AMK48225.1	3889	7368	-	nonribosomal_peptide_synthetase
AMK48226.1	AMK48226.1	7426	15306	-	nonribosomal_peptide_synthetase
AMK48227.1	AMK48227.1	15303	19814	-	nonribosomal_peptide_synthetas
AMK48228.1	AMK48228.1	19811	22984	-	nonribosomal_peptide_synthetase
AMK48229.1	AMK48229.1	22984	23202	-	MbtH-like_protein
AMK48230.1	AMK48230.1	23206	23694	-	aspartate_1-decarboxylase
AMK48231.1	AMK48231.1	23736	24548	-	alpha-beta_hydrolase
AMK48232.1	AMK48232.1	24576	25865	-	siderophore_export_protein
AMK48233.1	AMK48233.1	25874	27208	-	salicylate_synthase
AMK48234.1	AMK48234.1	27449	29083	+	salicylate-AMP_ligase
AMK48235.1	AMK48235.1	29073	30131	+	iron_ABC_transporter_permease
AMK48236.1	AMK48236.1	30128	31189	+	iron_ABC_transporter_permease
AMK48237.1	AMK48237.1	31284	33128	-	FAD/iron_sulfur_cluster_binding_oxidoreductase
AMK48238.1	AMK48238.1	33113	34198	-	putative_peptidase_C45,_acyl-coenzyme_A/6-aminopenicillanic_acid_acyl-transferase
AMK48239.1	AMK48239.1	34183	35217	-	putative_6-aminohexanoate-oligomer_hydrolase
AMK48243.1	AMK48243.1	35214	35969	-	putative_ABC_transporter_ATPase
AMK48242.1	AMK48242.1	35966	36955	-	putative_ABC_transporter_ATPase
AMK48241.1	AMK48241.1	36952	37812	-	putative_ABC_transporter_permease
AMK48240.1	AMK48240.1	37809	38780	-	putative_ABC_transporter_permease
AMK48244.1	AMK48244.1	38787	40343	-	putative_extracellular_solute-binding_protein
AMK48245.1	AMK48245.1	40607	41608	-	LacI-family_transcriptional_regulator

Table of Blast hits (query gene, subject gene, %identity, blast score, %coverage, e-value):
ctg23_150	AMK48235.1	49	258	87.56756756756758	1.42e-83
ctg23_154	AMK48229.1	59	86	91.42857142857143	4.25e-24
```
