## Supplementary File 5 for "Comparative genomics of a novel *Erwinia* species associated with the Highland midge (*Culicoides impunctatus*)": gnlXPCIHNJDI_24_c1.txt

```
ClusterBlast scores for gnlXPCIHNJDI_24

Table of genes, locations, strands and annotations of query cluster:
ctg24_86	93897	94464	-		
ctg24_87	94700	95681	+		
ctg24_88	95894	96458	-		
ctg24_89	96450	97233	-		
ctg24_90	97229	97961	-		
ctg24_91	98616	99162	-		
ctg24_92	99154	99328	-		
ctg24_93	100205	100316	+		
ctg24_94	100532	100820	-		
ctg24_95	101572	101875	-		
ctg24_96	101938	102763	-		


Significant hits: 
1. BGC0000568	microcin B17


Details:

>>
1. BGC0000568
Source: microcin B17
Type: RiPP:LAP
Number of proteins with BLAST hits to this cluster: 4
Cumulative BLAST score: 811.0

Table of genes, locations, strands and annotations of subject cluster:
CAT00693.1	CAT00693.1	1	564	-	protein_mcbG
CAT00694.1	CAT00694.1	568	1299	-	protein_mcbF
CAT00695.1	CAT00695.1	1296	2021	-	protein_mcbE
CAT00696.1	CAT00696.1	2031	3221	-	protein_mcbD
CAT00697.1	CAT00697.1	3202	4020	-	protein_mcbC
CAT00698.1	CAT00698.1	4022	4909	-	protein_mcbB
CAT00699.1	CAT00699.1	4936	5145	-	protein_mcbA

Table of Blast hits (query gene, subject gene, %identity, blast score, %coverage, e-value):
ctg24_89	CAT00694.1	55	278	98.07692307692307	1.8e-94
ctg24_90	CAT00695.1	50	226	100.0	3.78e-74
ctg24_91	CAT00696.1	60	226	100.0	3.76e-73
ctg24_92	CAT00697.1	63	81	100.0	3.59e-20
```
