## Supplementary File 5 for "Comparative genomics of a novel *Erwinia* species associated with the Highland midge (*Culicoides impunctatus*)": gnlXPCIHNJDI_24_c2.txt

```
ClusterBlast scores for gnlXPCIHNJDI_24

Table of genes, locations, strands and annotations of query cluster:
ctg24_147	156088	157036	+		
ctg24_148	157047	158373	+		
ctg24_149	158509	159481	+		
ctg24_150	159591	160818	-		
ctg24_151	160922	163277	-		
ctg24_152	163278	163725	-		
ctg24_153	163745	164567	-		
ctg24_154	164559	166158	-		
ctg24_155	166535	167978	-		


Significant hits: 
1. BGC0001572	desferrioxamine E
2. BGC0001870	putrebactin/avaroferrin
3. BGC0002620	fulvivirgamide A2/fulvivirgamide B2/fulvivirgamide B3/fulvivirgamide B4
4. BGC0001478	desferrioxamine E
5. BGC0002305	legonoxamine A/desferrioxamine B/legonoxamine B
6. BGC0000941	desferrioxamin B
7. BGC0001453	desferrioxamine
8. BGC0000940	desferrioxamin B/desferrioxamine E
9. BGC0002690	FW0622
10. BGC0001531	bisucaberin B
11. BGC0002464	alcaligin


Details:

>>
1. BGC0001572
Source: desferrioxamine E
Type: Other
Number of proteins with BLAST hits to this cluster: 5
Cumulative BLAST score: 3355.0

Table of genes, locations, strands and annotations of subject cluster:
AWD37884.1	AWD37884.1	4378	5604	-	putative_siderophore_MFS_transporter_DfoS
AWD37885.1	AWD37885.1	5682	8036	-	putative_siderophore_biosynthesis_protein_DfoC
AWD37886.1	AWD37886.1	8038	9330	-	putative_lysine/ornithine_N-monooxygenase_DfoA
AWD37887.1	AWD37887.1	9341	10894	-	putative_pyridoxal-dependent_decarboxylase_DfoJ

Table of Blast hits (query gene, subject gene, %identity, blast score, %coverage, e-value):
ctg24_150	AWD37884.1	78	629	100.0	3.79e-228
ctg24_151	AWD37885.1	78	1264	100.0	0.0
ctg24_152	AWD37886.1	86	276	99.32432432432432	4.74e-93
ctg24_153	AWD37886.1	79	442	93.77289377289377	4.77e-156
ctg24_154	AWD37887.1	74	744	94.92481203007519	1.17e-269


>>
2. BGC0001870
Source: putrebactin/avaroferrin
Type: Other
Number of proteins with BLAST hits to this cluster: 4
Cumulative BLAST score: 2643.0

Table of genes, locations, strands and annotations of subject cluster:

Table of Blast hits (query gene, subject gene, %identity, blast score, %coverage, e-value):
ctg24_151	Xbud_00370	54	870	99.23469387755102	1.34e-310
ctg24_151	Xbud_00361	53	620	74.48979591836735	1.09e-215
ctg24_152	Xbud_00369	58	190	104.05405405405406	2.58e-59
ctg24_153	Xbud_00369	64	362	93.77289377289377	2.3e-124
ctg24_154	Xbud_00368	60	601	91.16541353383458	8.12e-213


>>
3. BGC0002620
Source: fulvivirgamide A2/fulvivirgamide B2/fulvivirgamide B3/fulvivirgamide B4
Type: Other
Number of proteins with BLAST hits to this cluster: 4
Cumulative BLAST score: 1693.0

Table of genes, locations, strands and annotations of subject cluster:
QHG11726.1	QHG11726.1	1	1539	+	putative_pyridoxal-dependent_decarboxylase
QHG11727.1	QHG11727.1	1542	2882	+	putative_monooxygenase
QHG11728.1	QHG11728.1	2879	4054	+	putative_major_facilitator_superfamily_permease
QHG11729.1	QHG11729.1	4071	4670	+	putative_acyl_CoA_acyltransferase
QHG11730.1	QHG11730.1	4690	6510	+	putative_ATP-dependent_siderophore_synthetase
QHG11731.1	QHG11731.1	6556	7797	+	acyl_transferase

Table of Blast hits (query gene, subject gene, %identity, blast score, %coverage, e-value):
ctg24_151	QHG11730.1	56	694	75.76530612244898	2.29e-244
ctg24_152	QHG11727.1	57	177	101.35135135135135	2.4e-54
ctg24_153	QHG11727.1	61	336	93.77289377289377	3.96e-114
ctg24_154	QHG11726.1	49	486	96.80451127819549	6.46e-168


>>
4. BGC0001478
Source: desferrioxamine E
Type: Other
Number of proteins with BLAST hits to this cluster: 4
Cumulative BLAST score: 1642.0

Table of genes, locations, strands and annotations of subject cluster:
AVV61969.1	AVV61969.1	101	1918	-	DesA
AVV61970.1	AVV61970.1	1915	2484	-	DesB
AVV61971.1	AVV61971.1	2481	3800	-	DesC
AVV61972.1	AVV61972.1	3836	5365	-	DesD

Table of Blast hits (query gene, subject gene, %identity, blast score, %coverage, e-value):
ctg24_151	AVV61969.1	53	638	76.65816326530613	1.32e-222
ctg24_152	AVV61971.1	53	163	98.64864864864865	4.39e-49
ctg24_153	AVV61971.1	60	320	94.13919413919413	5.01e-108
ctg24_154	AVV61972.1	56	521	91.72932330827066	9.92e-182


>>
5. BGC0002305
Source: legonoxamine A/desferrioxamine B/legonoxamine B
Type: Other
Number of proteins with BLAST hits to this cluster: 4
Cumulative BLAST score: 1625.0

Table of genes, locations, strands and annotations of subject cluster:
QKS42875.1	QKS42875.1	1	1038	+	ABC_transporter_substrate-binding_protein
QKS42876.1	QKS42876.1	1046	1891	+	siderophore_interacting_protein
QKS42877.1	QKS42877.1	2190	3707	+	PLP_dependent_decarboxylase
QKS42878.1	QKS42878.1	3801	5099	+	FAD_dependent_amine_monooxygenase
QKS42879.1	QKS42879.1	5096	5674	+	acyl_transferase
QKS42880.1	QKS42880.1	5671	7452	+	LucA/LucC_family_siderophore_biosynthesis_protein

Table of Blast hits (query gene, subject gene, %identity, blast score, %coverage, e-value):
ctg24_151	QKS42880.1	54	645	74.48979591836735	2.34e-225
ctg24_152	QKS42878.1	49	147	98.64864864864865	5.79e-43
ctg24_153	QKS42878.1	62	317	92.3076923076923	4.61e-107
ctg24_154	QKS42877.1	55	516	92.66917293233082	8.04e-180


>>
6. BGC0000941
Source: desferrioxamin B
Type: Other
Number of proteins with BLAST hits to this cluster: 4
Cumulative BLAST score: 1622.0

Table of genes, locations, strands and annotations of subject cluster:

Table of Blast hits (query gene, subject gene, %identity, blast score, %coverage, e-value):
ctg24_151	SGR_4747	54	637	74.61734693877551	2.38e-222
ctg24_152	SGR_4749	49	147	97.2972972972973	7.18e-43
ctg24_153	SGR_4749	60	325	92.3076923076923	2.49e-110
ctg24_154	SGR_4750	54	513	90.6015037593985	4.18e-179


>>
7. BGC0001453
Source: desferrioxamine
Type: Other
Number of proteins with BLAST hits to this cluster: 4
Cumulative BLAST score: 1590.0

Table of genes, locations, strands and annotations of subject cluster:
desaE	desaE	1	1050	+	ABC_transporter_substrate-binding_protein
desaF	desaF	1440	1997	+	siderophore-interacting_protein
desaA	desaA	2172	3614	+	pyridoxal_5-phosfate_(PLP)-dependen_lysine_decarboxylase
desaB	desaB	3598	4890	+	FAD-dependent_monooxygenase
desaC	desaC	4887	5438	+	N-acetyltransferase
desaD	desaD	5435	7234	+	NTP-dependent_siderophore_synthetase

Table of Blast hits (query gene, subject gene, %identity, blast score, %coverage, e-value):
ctg24_151	desaD	52	615	75.25510204081633	8.7e-214
ctg24_152	desaB	50	147	100.0	5.59e-43
ctg24_153	desaB	56	308	93.4065934065934	1.29e-103
ctg24_154	desaA	54	520	90.97744360902256	7.33e-182


>>
8. BGC0000940
Source: desferrioxamin B/desferrioxamine E
Type: Other
Number of proteins with BLAST hits to this cluster: 4
Cumulative BLAST score: 1581.0

Table of genes, locations, strands and annotations of subject cluster:
CAB87217.1	CAB87217.1	1	1050	+	Ferric-siderophore_lipoprotein_receptor
CAB87218.1	CAB87218.1	1278	2123	+	Ferric-siderophore_hydrolase
CAB87219.1	CAB87219.1	2287	3729	+	putative_pyridoxal-dependent_decarboxylase
CAB87220.1	CAB87220.1	3752	4993	+	putative_monooxygenase
CAB87221.1	CAB87221.1	4990	5544	+	Acyl_CoA_acyl_transferase
CAB87222.1	CAB87222.1	5541	7328	+	ATP-dependent_siderophore_synthetase_(IucA-IucC_family)

Table of Blast hits (query gene, subject gene, %identity, blast score, %coverage, e-value):
ctg24_151	CAB87222.1	53	625	74.74489795918367	8.98e-218
ctg24_152	CAB87220.1	47	145	96.62162162162163	2.24e-42
ctg24_153	CAB87220.1	57	299	91.20879120879121	4.59e-100
ctg24_154	CAB87219.1	54	512	90.6015037593985	7.84e-179


>>
9. BGC0002690
Source: FW0622
Type: Other
Number of proteins with BLAST hits to this cluster: 4
Cumulative BLAST score: 1532.0

Table of genes, locations, strands and annotations of subject cluster:

Table of Blast hits (query gene, subject gene, %identity, blast score, %coverage, e-value):
ctg24_151	EG812_24960	52	613	76.53061224489795	1.1e-212
ctg24_152	EG812_24970	47	136	97.2972972972973	9.07e-39
ctg24_153	EG812_24970	57	293	92.3076923076923	1.25e-97
ctg24_154	EG812_24975	54	490	91.72932330827066	8.36e-170


>>
10. BGC0001531
Source: bisucaberin B
Type: Other
Number of proteins with BLAST hits to this cluster: 3
Cumulative BLAST score: 1855.0

Table of genes, locations, strands and annotations of subject cluster:
BAX07665.1	BAX07665.1	1113	2621	+	pyridoxal-dependent_decarboxylase
BAX07666.1	BAX07666.1	2627	3949	+	lysine-6-monooxygenase
BAX07667.1	BAX07667.1	3936	5129	+	MFS_transporter
BAX07668.1	BAX07668.1	5133	7550	+	IucA/IucC
BAX07669.1	BAX07669.1	7553	8143	+	acetyltransferase
BAX07670.1	BAX07670.1	8133	9953	+	IucA/IucC

Table of Blast hits (query gene, subject gene, %identity, blast score, %coverage, e-value):
ctg24_151	BAX07668.1	46	732	100.25510204081634	2.39e-256
ctg24_151	BAX07670.1	51	627	75.12755102040816	3.27e-218
ctg24_152	BAX07666.1	56	166	94.5945945945946	4.14e-50
ctg24_153	BAX07666.1	61	330	93.77289377289377	4.29e-112


>>
11. BGC0002464
Source: alcaligin
Type: Other
Number of proteins with BLAST hits to this cluster: 2
Cumulative BLAST score: 939.0

Table of genes, locations, strands and annotations of subject cluster:

Table of Blast hits (query gene, subject gene, %identity, blast score, %coverage, e-value):
ctg24_151	EQ877_RS12500	55	670	76.4030612244898	5.9e-235
ctg24_153	EQ877_RS12490	51	269	93.04029304029304	7.39e-88
```
