## Supplementary File 5 for "Comparative genomics of a novel *Erwinia* species associated with the Highland midge (*Culicoides impunctatus*)": gnlXPCIHNJDI_35_c1.txt

```
ClusterBlast scores for gnlXPCIHNJDI_35

Table of genes, locations, strands and annotations of query cluster:
ctg33_85	59974	60658	+		
ctg33_86	60661	61093	+		
ctg33_87	61118	61796	+		
ctg33_88	61892	62306	+		
ctg33_89	62421	62691	+		
ctg33_90	62687	62906	+		
ctg33_91	62915	63125	+		
ctg33_92	63127	63433	+		
ctg33_93	63469	63727	+		
ctg33_94	63760	65041	+		
ctg33_95	65076	65388	-		
ctg33_96	65628	67362	+		
ctg33_97	67358	68351	+		
ctg33_98	68343	69033	+		
ctg33_99	69032	70394	+		
ctg33_100	70414	70861	+		
ctg33_101	70857	72159	+		
ctg33_102	72314	72797	+		
ctg33_103	72806	73814	+		
ctg33_104	73806	74208	+		
ctg33_105	74208	74598	+		
ctg33_106	74594	75332	+		
ctg33_107	75346	75616	+		
ctg33_108	75615	76401	+		
ctg33_109	77055	77691	+		
ctg33_110	77855	79556	+		
ctg33_111	79635	89730	-		
ctg33_112	90089	90596	-		
ctg33_113	90727	92044	-		
ctg33_114	92180	93368	-		
ctg33_115	93315	94242	-		
ctg33_116	94241	95090	-		
ctg33_117	95099	96431	-		
ctg33_118	96582	98247	-		
ctg33_119	98269	99097	-		
ctg33_120	99096	100050	-		
ctg33_121	100078	101683	-		
ctg33_122	101717	102995	-		
ctg33_123	103014	103683	-		
ctg33_124	103726	105196	-		
ctg33_125	105553	107011	-		
ctg33_126	107244	108201	-		
ctg33_127	108348	109266	-		


Significant hits: 
1. BGC0000446	tilivalline/9-deoxy tilivalline/dihydroxy tilivalline/dehydro tilivalline/dihydroxy-dehydro tilivalline
2. BGC0001055	yersiniabactin


Details:

>>
1. BGC0000446
Source: tilivalline/9-deoxy tilivalline/dihydroxy tilivalline/dehydro tilivalline/dihydroxy-dehydro tilivalline
Type: NRP:Pyrrolobenzodiazepine
Number of proteins with BLAST hits to this cluster: 2
Cumulative BLAST score: 919.0

Table of genes, locations, strands and annotations of subject cluster:
CDG76945.1	CDG76945.1	405	1322	+	Nitrogen_assimilation_regulatory_protein_Nac
CDG76946.1	CDG76946.1	1429	2379	+	Alkanesulfonate_utilization_operon_LysR-family_regulator_CbI
CDG76947.1	CDG76947.1	2458	3381	+	L,D-transpeptidase_ErfK
pseudo3498_4106	pseudo3498_4106	3499	4106	-	Glutathione_S-transferase,_unnamed_subgroup_2
CDG76949.1	CDG76949.1	4283	5188	+	Glycine_cleavage_system_transcriptional_activator_GcvA
CDG76950.1	CDG76950.1	5613	6845	+	permease_of_the_major_facilitator_superfamily_protein
CDG76951.1	CDG76951.1	6850	9072	+	Excinuclease_ABC_subunit_A_paralog_of_unknown_function
CDG76952.1	CDG76952.1	9195	10712	-	4-hydroxyphenylacetate_3-monooxygenase
CDG76953.1	CDG76953.1	10751	12700	-	2-Amino-2-deoxy-isochorismate_synthase
CDG76954.1	CDG76954.1	12730	13362	-	Isochorismatase_of_siderophore_biosynthesis
CDG76955.1	CDG76955.1	13381	14166	-	2,3-dihydro-2,3-dihydroxybenzoate_dehydrogenase
CDG76956.1	CDG76956.1	14156	15325	-	2-keto-3-deoxy-D-arabino-heptulosonate-7-_phosphate_synthase_II
CDG76957.1	CDG76957.1	15783	17303	+	non-ribosomal_peptide_synthetase
CDG76958.1	CDG76958.1	17306	17536	+	PCP_domain
CDG76959.1	CDG76959.1	17602	21972	+	non-ribosomal_peptide_synthetase,_terminal_component
CDG76960.1	CDG76960.1	22516	23013	+	transcriptional_regulator,_MarR_family
CDG76961.1	CDG76961.1	24005	24184	+	hypothetical_protein
CDG76962.1	CDG76962.1	24193	25644	+	Putative_inner_membrane_protein

Table of Blast hits (query gene, subject gene, %identity, blast score, %coverage, e-value):
ctg33_126	CDG76946.1	73	467	100.0	6.72e-167
ctg33_127	CDG76945.1	78	452	100.0	2.35e-161


>>
2. BGC0001055
Source: yersiniabactin
Type: NRP+Polyketide
Number of proteins with BLAST hits to this cluster: 2
Cumulative BLAST score: 895.0

Table of genes, locations, strands and annotations of subject cluster:
eco2043	eco2043	62838	63275	-	

Table of Blast hits (query gene, subject gene, %identity, blast score, %coverage, e-value):
ctg33_126	eco2037	72	459	100.0	1.05e-163
ctg33_127	eco2038	73	436	100.0	4.08e-155
```
