## Supplementary File 5 for "Comparative genomics of a novel *Erwinia* species associated with the Highland midge (*Culicoides impunctatus*)": gnlXPCIHNJDI_39_c1.txt

```
ClusterBlast scores for gnlXPCIHNJDI_39

Table of genes, locations, strands and annotations of query cluster:
ctg37_70	76620	78465	-		
ctg37_71	78670	78958	-		
ctg37_72	79039	80716	-		
ctg37_73	80869	81553	-		
ctg37_74	81657	82944	-		
ctg37_75	83033	84119	-		
ctg37_76	84439	86197	+		
ctg37_77	86563	87421	+		
ctg37_78	87510	89793	+		
ctg37_79	89924	90665	+		
ctg37_80	90754	91906	-		
ctg37_81	92070	93375	-		
ctg37_82	93471	94815	-		
ctg37_83	94822	95434	-		
ctg37_84	95617	97861	-		
ctg37_85	97812	99057	-		
ctg37_86	99176	99671	-		


Significant hits: 
1. BGC0000781	O-antigen


Details:

>>
1. BGC0000781
Source: O-antigen
Type: Saccharide
Number of proteins with BLAST hits to this cluster: 2
Cumulative BLAST score: 486.0

Table of genes, locations, strands and annotations of subject cluster:
AAF23994.1	AAF23994.1	1	805	+	RpsA
AAF23995.1	AAF23995.1	942	1226	+	Ihf-Beta
AAF23996.1	AAF23996.1	1954	2811	+	Wzz
AAF23997.1	AAF23997.1	3064	4332	+	WbpO
AAF23998.1	AAF23998.1	4370	5395	+	WbpP
AAF23999.1	AAF23999.1	5392	5589	+	WbpQ
AAF24000.1	AAF24000.1	5596	7020	+	Wzx
AAF24001.1	AAF24001.1	7142	8188	+	WbpR
AAF24002.1	AAF24002.1	8193	10076	+	WbpS
AAF23993.1	AAF23993.1	10073	11224	+	WbpT
AAF23992.1	AAF23992.1	11268	12398	+	WbpU
AAF23991.1	AAF23991.1	12395	13357	+	WbpV
AAF23990.1	AAF23990.1	13354	14394	+	WbpL
AAF23989.1	AAF23989.1	14592	16589	+	WbpM

Table of Blast hits (query gene, subject gene, %identity, blast score, %coverage, e-value):
ctg37_71	AAF23995.1	70	136	95.78947368421052	2.34e-43
ctg37_72	AAF23994.1	72	350	42.473118279569896	7.04e-118
```
