## Supplementary File 5 for "Comparative genomics of a novel *Erwinia* species associated with the Highland midge (*Culicoides impunctatus*)": gnlXPCIHNJDI_42_c1.txt

```
ClusterBlast scores for gnlXPCIHNJDI_42

Table of genes, locations, strands and annotations of query cluster:
ctg40_3	1683	2859	-		
ctg40_4	2851	3268	-		
ctg40_5	3254	4475	-		
ctg40_6	4495	5146	-		
ctg40_7	5149	5374	-		
ctg40_8	5383	6217	-		
ctg40_9	6209	6986	-		
ctg40_10	6999	7608	-		


Significant hits: 


Details:
```
