## Supplementary File 5 for "Comparative genomics of a novel *Erwinia* species associated with the Highland midge (*Culicoides impunctatus*)": gnlXPCIHNJDI_60_c1.txt

```
ClusterBlast scores for gnlXPCIHNJDI_60

Table of genes, locations, strands and annotations of query cluster:
ctg58_1	1	2401	-		


Significant hits: 
1. BGC0002135	bovienimide A
2. BGC0001641	kolossin
3. BGC0001758	rhizomide A/rhizomide B/rhizomide C
4. BGC0001135	bicornutin A1/bicornutin A2
5. BGC0001128	gamexpeptide C
6. BGC0002286	ririwpeptide A/ririwpeptide B/ririwpeptide C
7. BGC0001132	xenotetrapeptide
8. BGC0001833	icosalide A/icosalide B


Details:

>>
1. BGC0002135
Source: bovienimide A
Type: NRP:Lipopeptide
Number of proteins with BLAST hits to this cluster: 1
Cumulative BLAST score: 921.0

Table of genes, locations, strands and annotations of subject cluster:

Table of Blast hits (query gene, subject gene, %identity, blast score, %coverage, e-value):
ctg58_1	XBJ1_RS10015	58	921	100.875	4.33e-302


>>
2. BGC0001641
Source: kolossin
Type: NRP
Number of proteins with BLAST hits to this cluster: 1
Cumulative BLAST score: 738.0

Table of genes, locations, strands and annotations of subject cluster:

Table of Blast hits (query gene, subject gene, %identity, blast score, %coverage, e-value):
ctg58_1	PLU_RS13235	50	738	100.37499999999999	1.12e-236


>>
3. BGC0001758
Source: rhizomide A/rhizomide B/rhizomide C
Type: NRP
Number of proteins with BLAST hits to this cluster: 1
Cumulative BLAST score: 738.0

Table of genes, locations, strands and annotations of subject cluster:

Table of Blast hits (query gene, subject gene, %identity, blast score, %coverage, e-value):
ctg58_1	RBRH_RS12370	51	738	100.37499999999999	1.45e-236


>>
4. BGC0001135
Source: bicornutin A1/bicornutin A2
Type: NRP
Number of proteins with BLAST hits to this cluster: 1
Cumulative BLAST score: 718.0

Table of genes, locations, strands and annotations of subject cluster:
AFP87549.1	AFP87549.1	1	16848	+	NrpS

Table of Blast hits (query gene, subject gene, %identity, blast score, %coverage, e-value):
ctg58_1	AFP87549.1	48	718	100.875	9.22e-230


>>
5. BGC0001128
Source: gamexpeptide C
Type: NRP
Number of proteins with BLAST hits to this cluster: 1
Cumulative BLAST score: 709.0

Table of genes, locations, strands and annotations of subject cluster:

Table of Blast hits (query gene, subject gene, %identity, blast score, %coverage, e-value):
ctg58_1	plu3263	48	709	100.125	7.95e-227


>>
6. BGC0002286
Source: ririwpeptide A/ririwpeptide B/ririwpeptide C
Type: NRP
Number of proteins with BLAST hits to this cluster: 1
Cumulative BLAST score: 691.0

Table of genes, locations, strands and annotations of subject cluster:

Table of Blast hits (query gene, subject gene, %identity, blast score, %coverage, e-value):
ctg58_1	plu3123	48	691	100.37499999999999	2.08e-220


>>
7. BGC0001132
Source: xenotetrapeptide
Type: NRP
Number of proteins with BLAST hits to this cluster: 1
Cumulative BLAST score: 690.0

Table of genes, locations, strands and annotations of subject cluster:

Table of Blast hits (query gene, subject gene, %identity, blast score, %coverage, e-value):
ctg58_1	XNC1_2022	48	690	100.37499999999999	4.98e-220


>>
8. BGC0001833
Source: icosalide A/icosalide B
Type: NRP:Lipopeptide
Number of proteins with BLAST hits to this cluster: 1
Cumulative BLAST score: 679.0

Table of genes, locations, strands and annotations of subject cluster:
AYA44686.1	AYA44686.1	14965	30015	+	icosalide_NRPS

Table of Blast hits (query gene, subject gene, %identity, blast score, %coverage, e-value):
ctg58_1	AYA44686.1	47	679	101.375	3.86e-216
```
