## Supplementary File 5 for "Comparative genomics of a novel *Erwinia* species associated with the Highland midge (*Culicoides impunctatus*)": gnlXPCIHNJDI_61_c1.txt

```
ClusterBlast scores for gnlXPCIHNJDI_61

Table of genes, locations, strands and annotations of query cluster:
ctg59_1	1	2392	-		
ctg59_2	2899	3439	-		
ctg59_3	3870	4101	+		
ctg59_4	4169	5546	+		
ctg59_5	5545	6178	+		
ctg59_6	6220	6652	+		
ctg59_7	6648	7377	+		
ctg59_8	7373	7613	+		
ctg59_9	7612	8110	+		
ctg59_10	8156	8393	-		
ctg59_11	8864	9143	+		
ctg59_12	9193	9487	+		
ctg59_13	9533	9878	+		
ctg59_14	9962	10226	+		
ctg59_15	10378	11098	+		
ctg59_16	11856	12243	+		
ctg59_17	12289	12574	-		
ctg59_18	13221	13434	+		
ctg59_19	13760	14450	+		
ctg59_20	14535	14760	+		
ctg59_21	14814	15165	+		
ctg59_22	15313	15619	+		
ctg59_23	15633	16200	+		
ctg59_24	16186	16930	+		
ctg59_25	16916	18311	+		
ctg59_26	18332	18866	+		
ctg59_27	18987	19212	+		
ctg59_28	19215	19440	+		
ctg59_29	19436	19949	+		
ctg59_30	19993	21991	+		
ctg59_31	21987	22335	+		


Significant hits: 
1. BGC0002135	bovienimide A


Details:

>>
1. BGC0002135
Source: bovienimide A
Type: NRP:Lipopeptide
Number of proteins with BLAST hits to this cluster: 1
Cumulative BLAST score: 679.0

Table of genes, locations, strands and annotations of subject cluster:

Table of Blast hits (query gene, subject gene, %identity, blast score, %coverage, e-value):
ctg59_1	XBJ1_RS10015	46	679	100.37641154328733	1.75e-216
```
