## Supplementary File 5 for "Comparative genomics of a novel *Erwinia* species associated with the Highland midge (*Culicoides impunctatus*)": gnlXPCIHNJDI_97_c1.txt

```
ClusterBlast scores for gnlXPCIHNJDI_97

Table of genes, locations, strands and annotations of query cluster:
ctg89_1	1	2629	-		
ctg89_2	2625	4062	-		


Significant hits: 
1. BGC0000975	cryptophycin-327
2. BGC0000464	xenoamicin A/xenoamicin B
3. BGC0000437	syringomycin
4. BGC0001608	glidopeptin
5. BGC0002048	endopyrrole B/endopyrrole A
6. BGC0001363	ralsolamycin
7. BGC0000305	arthrofactin A
8. BGC0001509	anikasin
9. BGC0001980	lokisin
10. BGC0002326	endopyrrole B/endopyrrole C/endopyrrole A
11. BGC0002719	thanafactin A
12. BGC0002126	hypeptin
13. BGC0002351	thanafactin A
14. BGC0001132	xenotetrapeptide
15. BGC0002286	ririwpeptide A/ririwpeptide B/ririwpeptide C
16. BGC0001833	icosalide A/icosalide B
17. BGC0001135	bicornutin A1/bicornutin A2


Details:

>>
1. BGC0000975
Source: cryptophycin-327
Type: NRP+Polyketide
Number of proteins with BLAST hits to this cluster: 2
Cumulative BLAST score: 667.0

Table of genes, locations, strands and annotations of subject cluster:
ABM21569.1	ABM21569.1	9964	18789	+	crpA
ABM21570.1	ABM21570.1	18814	29223	+	crpB
ABM21571.1	ABM21571.1	29220	35051	+	crpC
ABM21572.1	ABM21572.1	35090	45121	+	crpD
ABM21573.1	ABM21573.1	45180	46532	+	crpE
ABM21574.1	ABM21574.1	46916	47800	+	crpF
ABM21575.1	ABM21575.1	47812	48153	+	crpG
ABM21576.1	ABM21576.1	48796	50271	+	crpH

Table of Blast hits (query gene, subject gene, %identity, blast score, %coverage, e-value):
ctg89_1	ABM21572.1	47	411	53.42465753424658	5.77e-123
ctg89_2	ABM21571.1	47	256	64.01673640167364	1.42e-74


>>
2. BGC0000464
Source: xenoamicin A/xenoamicin B
Type: NRP:Cyclic depsipeptide
Number of proteins with BLAST hits to this cluster: 2
Cumulative BLAST score: 9068.0

Table of genes, locations, strands and annotations of subject cluster:

Table of Blast hits (query gene, subject gene, %identity, blast score, %coverage, e-value):
ctg89_1	XDD1_2287	58	1006	100.11415525114155	0.0
ctg89_1	XDD1_2283	60	992	96.00456621004567	0.0
ctg89_1	XDD1_2282	52	893	102.28310502283105	2.17e-300
ctg89_1	XDD1_2288	55	912	100.0	3.69e-296
ctg89_1	XDD1_2286	54	847	97.14611872146118	3.09e-273
ctg89_1	XDD1_2281	52	832	101.36986301369863	5.09e-268
ctg89_2	XDD1_2286	68	657	99.16317991631799	7.17e-214
ctg89_2	XDD1_2281	66	632	99.16317991631799	7e-205
ctg89_2	XDD1_2282	65	609	99.16317991631799	1.95e-199
ctg89_2	XDD1_2287	64	578	92.46861924686193	4.34e-188
ctg89_2	XDD1_2283	65	582	92.46861924686193	1.86e-187
ctg89_2	XDD1_2288	59	528	93.72384937238493	8.04e-169


>>
3. BGC0000437
Source: syringomycin
Type: NRP
Number of proteins with BLAST hits to this cluster: 2
Cumulative BLAST score: 2432.0

Table of genes, locations, strands and annotations of subject cluster:

Table of Blast hits (query gene, subject gene, %identity, blast score, %coverage, e-value):
ctg89_1	Psyr_2608	46	681	95.8904109589041	1.19e-215
ctg89_2	Psyr_2616	54	454	92.25941422594143	6.06e-143
ctg89_2	Psyr_2615	52	440	92.46861924686193	3.83e-138
ctg89_2	Psyr_2614	51	437	89.9581589958159	2.43e-137
ctg89_2	Psyr_2608	49	420	95.18828451882845	2.64e-131


>>
4. BGC0001608
Source: glidopeptin
Type: NRP
Number of proteins with BLAST hits to this cluster: 2
Cumulative BLAST score: 2077.0

Table of genes, locations, strands and annotations of subject cluster:

Table of Blast hits (query gene, subject gene, %identity, blast score, %coverage, e-value):
ctg89_1	AAW51_2721	51	839	100.57077625570776	1.05e-270
ctg89_2	AAW51_2721	58	491	92.46861924686193	8.11e-156
ctg89_2	AAW51_2720	50	385	93.72384937238493	5.04e-119
ctg89_2	AAW51_2719	47	362	93.93305439330544	2.73e-111


>>
5. BGC0002048
Source: endopyrrole B/endopyrrole A
Type: NRP:Cyclic depsipeptide
Number of proteins with BLAST hits to this cluster: 2
Cumulative BLAST score: 2051.0

Table of genes, locations, strands and annotations of subject cluster:

Table of Blast hits (query gene, subject gene, %identity, blast score, %coverage, e-value):
ctg89_1	RBRH_04313	48	751	97.8310502283105	1.73e-245
ctg89_2	RBRH_04313	55	462	92.46861924686193	3.14e-146
ctg89_2	RBRH_03867	55	461	91.0041841004184	2.1e-145
ctg89_2	RBRH_03984	51	377	91.63179916317992	3.15e-116


>>
6. BGC0001363
Source: ralsolamycin
Type: NRP+Polyketide
Number of proteins with BLAST hits to this cluster: 2
Cumulative BLAST score: 1874.0

Table of genes, locations, strands and annotations of subject cluster:

Table of Blast hits (query gene, subject gene, %identity, blast score, %coverage, e-value):
ctg89_1	RSp0641	47	719	98.63013698630137	7.09e-229
ctg89_1	RSp0642	47	703	98.28767123287672	1.52e-223
ctg89_2	RSp0642	51	452	96.23430962343096	2.73e-142


>>
7. BGC0000305
Source: arthrofactin A
Type: NRP:Lipopeptide
Number of proteins with BLAST hits to this cluster: 2
Cumulative BLAST score: 1864.0

Table of genes, locations, strands and annotations of subject cluster:
BAC67533.1	BAC67533.1	359	1153	-	putative_DNA_binding_protein
BAC67534.2	BAC67534.2	1642	8055	+	arthrofactin_synthetase_A
BAC67535.1	BAC67535.1	8237	21253	+	arthrofactin_synthetase_B
BAC67536.1	BAC67536.1	21319	39093	+	arthrofactin_synthetase_C
BAC67537.1	BAC67537.1	39220	40308	+	putative_periplasmic_protein
BAC67538.1	BAC67538.1	40311	40430	+	putative_ABC_transporter_protein

Table of Blast hits (query gene, subject gene, %identity, blast score, %coverage, e-value):
ctg89_1	BAC67536.1	46	701	97.8310502283105	9.58e-223
ctg89_2	BAC67536.1	49	426	96.65271966527197	3.44e-133
ctg89_2	BAC67535.1	48	391	97.28033472803347	2.69e-121
ctg89_2	BAC67534.2	47	346	95.39748953974896	1.03e-105


>>
8. BGC0001509
Source: anikasin
Type: NRP
Number of proteins with BLAST hits to this cluster: 2
Cumulative BLAST score: 1846.0

Table of genes, locations, strands and annotations of subject cluster:

Table of Blast hits (query gene, subject gene, %identity, blast score, %coverage, e-value):
ctg89_1	A8O26_RS13965	47	698	94.74885844748859	1.12e-221
ctg89_2	A8O26_RS13965	47	424	96.65271966527197	8.68e-133
ctg89_2	A8O26_RS13970	48	382	95.81589958158996	5.91e-118
ctg89_2	A8O26_RS13975	46	342	94.14225941422593	4.1e-104


>>
9. BGC0001980
Source: lokisin
Type: NRP
Number of proteins with BLAST hits to this cluster: 2
Cumulative BLAST score: 1845.0

Table of genes, locations, strands and annotations of subject cluster:
QDF82256.1	QDF82256.1	1699	1905	-	hypothetical_protein
QDF82257.1	QDF82257.1	2198	2569	-	hypothetical_protein
QDF82258.1	QDF82258.1	2936	3331	-	hypothetical_protein
QDF82252.1	QDF82252.1	3391	5349	-	macrolide_export_ATP-binding/permease_protein
QDF82253.1	QDF82253.1	5352	6500	-	macrolide-specific_efflux_protein
QDF82259.1	QDF82259.1	6567	24389	-	non-ribosomal_peptide_synthetase
QDF82255.1	QDF82255.1	24386	37399	-	non-ribosomal_peptide_synthetase
QDF82254.1	QDF82254.1	37644	44033	-	non-ribosomal_peptide_synthetase
QDF82260.1	QDF82260.1	44546	45340	+	transcriptional_regulator,_LuxR_family
QDF82261.1	QDF82261.1	45425	46831	+	RND_efflux_system,_outer_membrane_lipoprotein_CmeC
QDF82262.1	QDF82262.1	46988	47593	+	cytochrome_oxidase_biogenesis_protein_Sco1/SenC/PrrC,_putative_copper_metallochaperone
QDF82263.1	QDF82263.1	47605	48072	+	copper_metallochaperone
QDF82264.1	QDF82264.1	48142	48636	-	hypothetical_protein
QDF82265.1	QDF82265.1	48764	49780	-	ABC-type_nitrate/sulfonate/bicarbonate_transport_systems,_periplasmic_components

Table of Blast hits (query gene, subject gene, %identity, blast score, %coverage, e-value):
ctg89_1	QDF82259.1	47	703	94.52054794520548	2.06e-223
ctg89_2	QDF82259.1	47	410	94.35146443514645	7.73e-128
ctg89_2	QDF82255.1	49	390	94.35146443514645	9.21e-121
ctg89_2	QDF82254.1	47	342	95.39748953974896	3.01e-104


>>
10. BGC0002326
Source: endopyrrole B/endopyrrole C/endopyrrole A
Type: NRP
Number of proteins with BLAST hits to this cluster: 2
Cumulative BLAST score: 1592.0

Table of genes, locations, strands and annotations of subject cluster:

Table of Blast hits (query gene, subject gene, %identity, blast score, %coverage, e-value):
ctg89_1	RBRH_RS08105	48	751	97.8310502283105	5.63e-240
ctg89_2	RBRH_RS08105	55	464	91.0041841004184	1.4e-146
ctg89_2	RBRH_RS16740	51	377	91.63179916317992	3.15e-116


>>
11. BGC0002719
Source: thanafactin A
Type: NRP
Number of proteins with BLAST hits to this cluster: 2
Cumulative BLAST score: 1540.0

Table of genes, locations, strands and annotations of subject cluster:

Table of Blast hits (query gene, subject gene, %identity, blast score, %coverage, e-value):
ctg89_1	G7W60_10815	47	702	94.86301369863014	2.8e-223
ctg89_2	G7W60_10810	51	421	91.42259414225941	9.59e-132
ctg89_2	G7W60_10815	51	417	90.5857740585774	2.22e-130


>>
12. BGC0002126
Source: hypeptin
Type: NRP:Cyclic depsipeptide
Number of proteins with BLAST hits to this cluster: 2
Cumulative BLAST score: 1511.0

Table of genes, locations, strands and annotations of subject cluster:

Table of Blast hits (query gene, subject gene, %identity, blast score, %coverage, e-value):
ctg89_1	J5226_16940	47	736	98.51598173515981	3.8e-239
ctg89_2	J5226_16940	52	422	91.63179916317992	3.58e-132
ctg89_2	J5226_16945	46	353	96.65271966527197	4.68e-108


>>
13. BGC0002351
Source: thanafactin A
Type: NRP
Number of proteins with BLAST hits to this cluster: 2
Cumulative BLAST score: 1509.0

Table of genes, locations, strands and annotations of subject cluster:
QKM21613.1	QKM21613.1	1	1278	-	FAD-dependent_oxidoreductase
QKM21614.1	QKM21614.1	1374	3077	-	dihydroxy_acid_dehydratase
QKM21615.1	QKM21615.1	3155	4162	+	LysR_family_transcriptional_regulator
QKM21619.1	QKM21619.1	4415	14062	+	non-ribosomal_peptide_synthetase
QKM21620.1	QKM21620.1	14059	31857	+	non-ribosomal_peptide_synthetase
QKM21616.1	QKM21616.1	31931	33295	+	major_facilitator_superfamily_transporter
QKM21617.1	QKM21617.1	33979	35589	-	response_regulator
QKM21621.1	QKM21621.1	35694	36326	+	response_regulator
QKM21618.1	QKM21618.1	36607	37128	+	hypothetical_protein

Table of Blast hits (query gene, subject gene, %identity, blast score, %coverage, e-value):
ctg89_1	QKM21620.1	46	701	96.11872146118722	1.3e-222
ctg89_2	QKM21620.1	52	407	90.7949790794979	9.09e-127
ctg89_2	QKM21619.1	52	401	85.98326359832636	8.67e-125


>>
14. BGC0001132
Source: xenotetrapeptide
Type: NRP
Number of proteins with BLAST hits to this cluster: 1
Cumulative BLAST score: 457.0

Table of genes, locations, strands and annotations of subject cluster:

Table of Blast hits (query gene, subject gene, %identity, blast score, %coverage, e-value):
ctg89_2	XNC1_2022	54	457	92.25941422594143	4.81e-144


>>
15. BGC0002286
Source: ririwpeptide A/ririwpeptide B/ririwpeptide C
Type: NRP
Number of proteins with BLAST hits to this cluster: 1
Cumulative BLAST score: 445.0

Table of genes, locations, strands and annotations of subject cluster:

Table of Blast hits (query gene, subject gene, %identity, blast score, %coverage, e-value):
ctg89_2	plu3123	53	445	92.25941422594143	5.11e-140


>>
16. BGC0001833
Source: icosalide A/icosalide B
Type: NRP:Lipopeptide
Number of proteins with BLAST hits to this cluster: 1
Cumulative BLAST score: 375.0

Table of genes, locations, strands and annotations of subject cluster:
AYA44686.1	AYA44686.1	14965	30015	+	icosalide_NRPS

Table of Blast hits (query gene, subject gene, %identity, blast score, %coverage, e-value):
ctg89_2	AYA44686.1	47	375	94.35146443514645	8.23e-116


>>
17. BGC0001135
Source: bicornutin A1/bicornutin A2
Type: NRP
Number of proteins with BLAST hits to this cluster: 1
Cumulative BLAST score: 359.0

Table of genes, locations, strands and annotations of subject cluster:
AFP87549.1	AFP87549.1	1	16848	+	NrpS

Table of Blast hits (query gene, subject gene, %identity, blast score, %coverage, e-value):
ctg89_2	AFP87549.1	47	359	93.72384937238493	4.61e-110
```
