## Supplementary File 5 for "Comparative genomics of a novel *Erwinia* species associated with the Highland midge (*Culicoides impunctatus*)": gnlXPCIHNJDI_98_c1.txt

```
ClusterBlast scores for gnlXPCIHNJDI_98

Table of genes, locations, strands and annotations of query cluster:
ctg90_1	226	3187	-		


Significant hits: 
1. BGC0001758	rhizomide A/rhizomide B/rhizomide C
2. BGC0001641	kolossin
3. BGC0001128	gamexpeptide C
4. BGC0001132	xenotetrapeptide
5. BGC0001833	icosalide A/icosalide B


Details:

>>
1. BGC0001758
Source: rhizomide A/rhizomide B/rhizomide C
Type: NRP
Number of proteins with BLAST hits to this cluster: 1
Cumulative BLAST score: 409.0

Table of genes, locations, strands and annotations of subject cluster:

Table of Blast hits (query gene, subject gene, %identity, blast score, %coverage, e-value):
ctg90_1	RBRH_RS12370	51	409	48.478701825557806	6.71e-121


>>
2. BGC0001641
Source: kolossin
Type: NRP
Number of proteins with BLAST hits to this cluster: 1
Cumulative BLAST score: 405.0

Table of genes, locations, strands and annotations of subject cluster:

Table of Blast hits (query gene, subject gene, %identity, blast score, %coverage, e-value):
ctg90_1	PLU_RS13235	50	405	48.580121703853955	1.96e-119


>>
3. BGC0001128
Source: gamexpeptide C
Type: NRP
Number of proteins with BLAST hits to this cluster: 1
Cumulative BLAST score: 392.0

Table of genes, locations, strands and annotations of subject cluster:

Table of Blast hits (query gene, subject gene, %identity, blast score, %coverage, e-value):
ctg90_1	plu3263	52	392	44.32048681541582	4.73e-115


>>
4. BGC0001132
Source: xenotetrapeptide
Type: NRP
Number of proteins with BLAST hits to this cluster: 1
Cumulative BLAST score: 388.0

Table of genes, locations, strands and annotations of subject cluster:

Table of Blast hits (query gene, subject gene, %identity, blast score, %coverage, e-value):
ctg90_1	XNC1_2022	47	388	50.10141987829615	6.68e-114


>>
5. BGC0001833
Source: icosalide A/icosalide B
Type: NRP:Lipopeptide
Number of proteins with BLAST hits to this cluster: 1
Cumulative BLAST score: 385.0

Table of genes, locations, strands and annotations of subject cluster:
AYA44686.1	AYA44686.1	14965	30015	+	icosalide_NRPS

Table of Blast hits (query gene, subject gene, %identity, blast score, %coverage, e-value):
ctg90_1	AYA44686.1	46	385	49.49290060851927	1.04e-112
```
