## Supplementary File 5 for "Comparative genomics of a novel *Erwinia* species associated with the Highland midge (*Culicoides impunctatus*)": regions.js (part 1 of 2)

```
var recordData = [
 {
  "length": 5569,
  "seq_id": "gnlXPCIHNJDI_1",
  "regions": []
 },
 {
  "length": 4562,
  "seq_id": "gnlXPCIHNJDI_2",
  "regions": []
 },
 {
  "length": 31651,
  "seq_id": "gnlXPCIHNJDI_3",
  "regions": []
 },
 {
  "length": 87132,
  "seq_id": "gnlXPCIHNJDI_4",
  "regions": []
 },
 {
  "length": 230164,
  "seq_id": "gnlXPCIHNJDI_5",
  "regions": []
 },
 {
  "length": 133029,
  "seq_id": "gnlXPCIHNJDI_6",
  "regions": []
 },
 {
  "length": 481607,
  "seq_id": "gnlXPCIHNJDI_7",
  "regions": [
   {
    "start": 130975,
    "end": 153143,
    "idx": 1,
    "orfs": [
     {
      "start": 131351,
      "end": 132565,
      "strand": 1,
      "locus_tag": "ctg7_128",
      "type": "other",
      "description": "<div class=\"focus-intro\">\n <strong><span class=\"serif\">ctg7_128</span></strong><br>\n \n <br>\n Locus tag: <span class=\"serif\">ctg7_128</span><br>\n Protein ID: <span class=\"serif\">None</span><br>\n Gene: <span class=\"serif\">None</span><br>\n \n Location: 131,351 - 132,565,\n (total: 1215 nt)<br>\n <br>\n \n</div>\n<div class=\"focus-info\">\n \n\n \n\n \n\n\n \n</div>\n<div class=\"focus-urls\">\n <a class=\"wildcard-container\" data-wildcard-attrs=\"href\" href=\"http://blast.ncbi.nlm.nih.gov/Blast.cgi?PAGE=Proteins&PROGRAM=blastp&BLAST_PROGRAMS=blastp&QUERY=@!translation!@&LINK_LOC=protein&PAGE_TYPE=BlastSearch\" target=\"_blank\" data-locus=\"ctg7_128\">NCBI BlastP on this gene</a><br>\n <a href=\"http://www.ncbi.nlm.nih.gov/projects/sviewer/?Db=gene&amp;DbFrom=protein&amp;Cmd=Link&amp;noslider=1&amp;id=gnlXPCIHNJDI_7&amp;from=121351&amp;to=142565\" target=\"_new\">View genomic context</a><br>\n \n \n \n \n</div>\n<div class=\"focus-clipboard\">\n AA sequence: <span class=\"clipboard-copy wildcard-container\" data-locus=\"ctg7_128\" data-wildcard-attrs=\"data-seq\" data-seq=\"@!translation!@\">Copy to clipboard</span><br>\n Nucleotide sequence: <span class=\"clipboard-copy wildcard-container\" data-locus=\"ctg7_128\" data-wildcard-attrs=\"data-seq\" data-seq=\"@!dna!@\">Copy to clipboard</span><br>\n</div>",
      "dna": "ATGACGACAAAATATTACGCATTGCTCACCGAAATCGGTGCAGCAAAACTGGCAAATGCCACGGCTTTGGGTACAAAACTTCAGATCACGCAGATGGCGGTCGGTGACGGCGGGGGTACGTTGCCAACACCTGGCGCTAAGCAAACTGCGTTGATTGGGGAAAAGCGCCGCGCACCGCTTAATTCACTGAGCGTTGATCCGGTCAACAGCAGCCAGATCGTTGCCGAGCAGATTATCCCGGAAAGTGAGGGAGGCTATTGGATCCGTGAGATCGGCCTGTTTGACGCTGATAACGCGTTAATTGCCGTGGCAAACTGTGCGGAAACCTATAAACCGCAGCTGCAGGAGGGCAGTGGCCGCACCCAGACAGTACGTATGATCTTGATTGTCAGTAGTACCGAGGCTGTGACTTTAAAAATCGACCCATCGGTAGTACTTGCCACGCGTAAATACGTCGATGATAAGGTGATTGAAGTTAAAGCCTATATGGATGCCGGACTCGCAGGAAAGATGGATAAGGCGAAGAACGGCGCGGATATTGCTAATCCTGATGCATTTGTGGCTAATCTTGGGCTGGGTAGTGCCGAGGGGCGATTGAGGGCGGGATTTTTCACTTATAATCAAAGTGGTATTGCTCAGGGGATTAACCTTAATTCATTATTGCTTCCAGGTATTTATTTTCAAAATTACGATGCTCGCGCTAATATTCTATTAAATTATCCAGTTGAAGGCGTGTCAGGGAATTTAAATGTCTATCGTAATGCTGCGAATGGTATGGATGGGTGTATTCAGGAATACTCTTTATATAAAACTGGAGAAACCTACAGGAGGGTTTATCTCGCCCTTTCTAAAACATGGTCTTCTTGGAATAAAGTTATGGAATGGAAGGATGTCTCCGCCGTAATCACCAGCCAAGGATCAAATATCAATGGTAAATGGCGCAGGTTTTCAGACGGGAGTATAGAGATGTCAGGGCGTTCACCTATAATATCTGATAATGGAGTTATTAATGTAACATACCCTGTAGCCTTACCCGGTATTACTCGCGATATCAGTATCACACAACTTACTAATCAATTGGCAACTGGATTAATCGCAACGATAGTATCTGACACATCATTCACCTCTACAGGATTTCAAACAAAAACTATAACAGCTAACGGTAGTCCCTCAACAAGCGCTTACATGTGGAGAGCTTTCTATGCGGCTTTTTAA",
      "translation": "MTTKYYALLTEIGAAKLANATALGTKLQITQMAVGDGGGTLPTPGAKQTALIGEKRRAPLNSLSVDPVNSSQIVAEQIIPESEGGYWIREIGLFDADNALIAVANCAETYKPQLQEGSGRTQTVRMILIVSSTEAVTLKIDPSVVLATRKYVDDKVIEVKAYMDAGLAGKMDKAKNGADIANPDAFVANLGLGSAEGRLRAGFFTYNQSGIAQGINLNSLLLPGIYFQNYDARANILLNYPVEGVSGNLNVYRNAANGMDGCIQEYSLYKTGETYRRVYLALSKTWSSWNKVMEWKDVSAVITSQGSNINGKWRRFSDGSIEMSGRSPIISDNGVINVTYPVALPGITRDISITQLTNQLATGLIATIVSDTSFTSTGFQTKTITANGSPSTSAYMWRAFYAAF",
      "product": ""
     },
     {
      "start": 132552,
      "end": 132725,
      "strand": 1,
      "locus_tag": "ctg7_129",
      "type": "other",
      "description": "<div class=\"focus-intro\">\n <strong><span class=\"serif\">ctg7_129</span></strong><br>\n \n <br>\n Locus tag: <span class=\"serif\">ctg7_129</span><br>\n Protein ID: <span class=\"serif\">None</span><br>\n Gene: <span class=\"serif\">None</span><br>\n \n Location: 132,552 - 132,725,\n (total: 174 nt)<br>\n <br>\n \n</div>\n<div class=\"focus-info\">\n \n\n \n\n \n\n\n \n</div>\n<div class=\"focus-urls\">\n <a class=\"wildcard-container\" data-wildcard-attrs=\"href\" href=\"http://blast.ncbi.nlm.nih.gov/Blast.cgi?PAGE=Proteins&PROGRAM=blastp&BLAST_PROGRAMS=blastp&QUERY=@!translation!@&LINK_LOC=protein&PAGE_TYPE=BlastSearch\" target=\"_blank\" data-locus=\"ctg7_129\">NCBI BlastP on this gene</a><br>\n <a href=\"http://www.ncbi.nlm.nih.gov/projects/sviewer/?Db=gene&amp;DbFrom=protein&amp;Cmd=Link&amp;noslider=1&amp;id=gnlXPCIHNJDI_7&amp;from=122552&amp;to=142725\" target=\"_new\">View genomic context</a><br>\n \n \n \n \n</div>\n<div class=\"focus-clipboard\">\n AA sequence: <span class=\"clipboard-copy wildcard-container\" data-locus=\"ctg7_129\" data-wildcard-attrs=\"data-seq\" data-seq=\"@!translation!@\">Copy to clipboard</span><br>\n Nucleotide sequence: <span class=\"clipboard-copy wildcard-container\" data-locus=\"ctg7_129\" data-wildcard-attrs=\"data-seq\" data-seq=\"@!dna!@\">Copy to clipboard</span><br>\n</div>",
      "dna": "ATGCGGCTTTTTAATTACGAAAATAAAACCGAATCGATTGTAGGTGTGCATGATTTATTGTCAACAATAGAGCTGCCTGATGAACATTGGTTTTTCCAGTTTAATGAGGTTCCAGAAGGTAAGTTTATATCCGTTAATAACCTTGGTGAGCCTGTTCTAGTAGATATAAGTTAG",
      "translation": "MRLFNYENKTESIVGVHDLLSTIELPDEHWFFQFNEVPEGKFISVNNLGEPVLVDIS",
      "product": ""
     },
     {
      "start": 132866,
      "end": 134035,
      "strand": 1,
      "locus_tag": "ctg7_130",
      "type": "other",
      "description": "<div class=\"focus-intro\">\n <strong><span class=\"serif\">ctg7_130</span></strong><br>\n \n <br>\n Locus tag: <span class=\"serif\">ctg7_130</span><br>\n Protein ID: <span class=\"serif\">None</span><br>\n Gene: <span class=\"serif\">None</span><br>\n \n Location: 132,866 - 134,035,\n (total: 1170 nt)<br>\n <br>\n \n</div>\n<div class=\"focus-info\">\n \n\n \n\n \n\n\n \n</div>\n<div class=\"focus-urls\">\n <a class=\"wildcard-container\" data-wildcard-attrs=\"href\" href=\"http://blast.ncbi.nlm.nih.gov/Blast.cgi?PAGE=Proteins&PROGRAM=blastp&BLAST_PROGRAMS=blastp&QUERY=@!translation!@&LINK_LOC=protein&PAGE_TYPE=BlastSearch\" target=\"_blank\" data-locus=\"ctg7_130\">NCBI BlastP on this gene</a><br>\n <a href=\"http://www.ncbi.nlm.nih.gov/projects/sviewer/?Db=gene&amp;DbFrom=protein&amp;Cmd=Link&amp;noslider=1&amp;id=gnlXPCIHNJDI_7&amp;from=122866&amp;to=144035\" target=\"_new\">View genomic context</a><br>\n \n \n \n \n</div>\n<div class=\"focus-clipboard\">\n AA sequence: <span class=\"clipboard-copy wildcard-container\" data-locus=\"ctg7_130\" data-wildcard-attrs=\"data-seq\" data-seq=\"@!translation!@\">Copy to clipboard</span><br>\n Nucleotide sequence: <span class=\"clipboard-copy wildcard-container\" data-locus=\"ctg7_130\" data-wildcard-attrs=\"data-seq\" data-seq=\"@!dna!@\">Copy to clipboard</span><br>\n</div>",
      "dna": "ATGGCTAATTATCACCACGGCGTACGCGTCGTTGAAATCAATGACGGAACCCGCAGTATTTCCACGGTATCCACTTCTATTGTCGGCATGGTCTGCACTGCAGCGGATGCTGATGCCACCGTATTCCCGCTCAACACGCCGGTGCTGATTACCGACGTGCAGGCGGCGGTGGGGAAAGCCGGTGTCAGCGGCACGCTGGCGAAAGCGCTGCAGGCGATTGCCGACCAGAGCAAGCCGGTAACGGTGGTGGTGCGCGTTGAGGAGGGTGAAGACGAAGCGGCAACCACCAGCAATATCATCGGCGGCAGCGATGCTAACGGCCGCTACACCGGGATGAAAGCGCTGCTCGCGGCGCAGACCGACCTTGGCGTTAAGCCGCGTATTCTCGGCGTGCCGGGGCTGGATTCGCTGGAAGTGGCCACCGCGCTGGCGGCAATCTGCCAGCAGCTGCGCGCCTTCGGCTATATCTCGGCTTACGGCTGTAAAACGGTAAGCGATGCGCTCAAGTATCGCGAAAACTTCAGCCAGCGCGAGCTGATGGTGATCTGGCCCGACTTTGTCGCCTGGAACACCGTGACCAGCGCGGCGGAAACTGCCTATGCCACCGCCCGCGCCCTCGGCCTGCGCGCCAAAATCGATAACGACAGCGGCTGGCATAAAACCCTGTCGAACGTCGGCGTCAACGGCGTGACCGGCGTTTCCGCCTCGGTATTCTGGGACCTGCAGCAGGTGGGGACCGATGCCGATCTGCTGAATGAAGCCAGCGTCACCACGCTGATCCGCAAAGACGGTTTCCGCTTCTGGGGCAACCGCACCTGTAGCGATGACCCGCTGTTCGCCTTTGAAAACTACACCCGCTCGGCGCAGGTGATCGCCGACACCATGGCCGATGCGCATATGTGGGCCAACGACAAGCCGCTGACGCCGACGCTGGTGCGCGACATTATCGCCGGGATCAACGCCAAGTTCCGTGAGCTGATCAACGCCGGTTATCTGCTGGGCGCCAACTGCTGGTACGACGAAAGCGCCAACAGCCAGGAGAGCCTGAAAGCCGGCAAGCTGTATATCGACTACGACTATACCCCGGTGCCGCCGCTGGAAGATCTGACCCTGCGTCAGCGCATTACCGACAGCTACCTGGCGAACTTCGCCGCTTCTGTGAACAGCTAA",
      "translation": "MANYHHGVRVVEINDGTRSISTVSTSIVGMVCTAADADATVFPLNTPVLITDVQAAVGKAGVSGTLAKALQAIADQSKPVTVVVRVEEGEDEAATTSNIIGGSDANGRYTGMKALLAAQTDLGVKPRILGVPGLDSLEVATALAAICQQLRAFGYISAYGCKTVSDALKYRENFSQRELMVIWPDFVAWNTVTSAAETAYATARALGLRAKIDNDSGWHKTLSNVGVNGVTGVSASVFWDLQQVGTDADLLNEASVTTLIRKDGFRFWGNRTCSDDPLFAFENYTRSAQVIADTMADAHMWANDKPLTPTLVRDIIAGINAKFRELINAGYLLGANCWYDESANSQESLKAGKLYIDYDYTPVPPLEDLTLRQRITDSYLANFAASVNS",
      "product": ""
     },
     {
      "start": 134048,
      "end": 134557,
      "strand": 1,
      "locus_tag": "ctg7_131",
      "type": "other",
      "description": "<div class=\"focus-intro\">\n <strong><span class=\"serif\">ctg7_131</span></strong><br>\n \n <br>\n Locus tag: <span class=\"serif\">ctg7_131</span><br>\n Protein ID: <span class=\"serif\">None</span><br>\n Gene: <span class=\"serif\">None</span><br>\n \n Location: 134,048 - 134,557,\n (total: 510 nt)<br>\n <br>\n \n</div>\n<div class=\"focus-info\">\n \n\n \n\n \n\n\n \n</div>\n<div class=\"focus-urls\">\n <a class=\"wildcard-container\" data-wildcard-attrs=\"href\" href=\"http://blast.ncbi.nlm.nih.gov/Blast.cgi?PAGE=Proteins&PROGRAM=blastp&BLAST_PROGRAMS=blastp&QUERY=@!translation!@&LINK_LOC=protein&PAGE_TYPE=BlastSearch\" target=\"_blank\" data-locus=\"ctg7_131\">NCBI BlastP on this gene</a><br>\n <a href=\"http://www.ncbi.nlm.nih.gov/projects/sviewer/?Db=gene&amp;DbFrom=protein&amp;Cmd=Link&amp;noslider=1&amp;id=gnlXPCIHNJDI_7&amp;from=124048&amp;to=144557\" target=\"_new\">View genomic context</a><br>\n \n \n \n \n</div>\n<div class=\"focus-clipboard\">\n AA sequence: <span class=\"clipboard-copy wildcard-container\" data-locus=\"ctg7_131\" data-wildcard-attrs=\"data-seq\" data-seq=\"@!translation!@\">Copy to clipboard</span><br>\n Nucleotide sequence: <span class=\"clipboard-copy wildcard-container\" data-locus=\"ctg7_131\" data-wildcard-attrs=\"data-seq\" data-seq=\"@!dna!@\">Copy to clipboard</span><br>\n</div>",
      "dna": "ATGGCACTGCCTAAGAAACTGAAATACCTGAATTTGTTTAACGATGCCAACAGCTATCAGGGTGTGGTGACCTCACTGACGCTGCCGAAGCTGGCGCGCAAGCTCGACCCTTACCGCGGCGGCGGCATGAACGGCGTGGCGCATATCGATAATGGCCTGGAAGATGATGCGCTGGATCTGGAGTGGACCATCTCCGGCCTCGACGACCGCGTGCTGAGCCAGTGGGGTGGCGCCACGGTGCCGCTGCGCTTTATGGGTTCCTACCAGCGTGACGACACCGACGAGACCATCGCGGTGGAGGTGGAGCTGCGCGGCAAGCATCAGCAGTTCGACTTCGGCGAGAGCAAGCAGGGTGAGGAGAACGAAACCAAAATCACCACCAAATGCACCTACTACAAGCTGAGCTGGAACGGCAAAGCGCTGATTGAGATCGACACCGTCAACATGGTCGAGATCGTGAACGGCATCGACCGCCTGGCCGAGCACCGTAAGAACATCGGCCTGGTTTAA",
      "translation": "MALPKKLKYLNLFNDANSYQGVVTSLTLPKLARKLDPYRGGGMNGVAHIDNGLEDDALDLEWTISGLDDRVLSQWGGATVPLRFMGSYQRDDTDETIAVEVELRGKHQQFDFGESKQGEENETKITTKCTYYKLSWNGKALIEIDTVNMVEIVNGIDRLAEHRKNIGLV",
      "product": ""
     },
     {
      "start": 134611,
      "end": 134907,
      "strand": 1,
      "locus_tag": "ctg7_132",
      "type": "other",
      "description": "<div class=\"focus-intro\">\n <strong><span class=\"serif\">ctg7_132</span></strong><br>\n \n <br>\n Locus tag: <span class=\"serif\">ctg7_132</span><br>\n Protein ID: <span class=\"serif\">None</span><br>\n Gene: <span class=\"serif\">None</span><br>\n \n Location: 134,611 - 134,907,\n (total: 297 nt)<br>\n <br>\n \n</div>\n<div class=\"focus-info\">\n \n\n \n\n \n\n\n \n</div>\n<div class=\"focus-urls\">\n <a class=\"wildcard-container\" data-wildcard-attrs=\"href\" href=\"http://blast.ncbi.nlm.nih.gov/Blast.cgi?PAGE=Proteins&PROGRAM=blastp&BLAST_PROGRAMS=blastp&QUERY=@!translation!@&LINK_LOC=protein&PAGE_TYPE=BlastSearch\" target=\"_blank\" data-locus=\"ctg7_132\">NCBI BlastP on this gene</a><br>\n <a href=\"http://www.ncbi.nlm.nih.gov/projects/sviewer/?Db=gene&amp;DbFrom=protein&amp;Cmd=Link&amp;noslider=1&amp;id=gnlXPCIHNJDI_7&amp;from=124611&amp;to=144907\" target=\"_new\">View genomic context</a><br>\n \n \n \n \n</div>\n<div class=\"focus-clipboard\">\n AA sequence: <span class=\"clipboard-copy wildcard-container\" data-locus=\"ctg7_132\" data-wildcard-attrs=\"data-seq\" data-seq=\"@!translation!@\">Copy to clipboard</span><br>\n Nucleotide sequence: <span class=\"clipboard-copy wildcard-container\" data-locus=\"ctg7_132\" data-wildcard-attrs=\"data-seq\" data-seq=\"@!dna!@\">Copy to clipboard</span><br>\n</div>",
      "dna": "ATGCAGCAGTCAGAAAATACCGTTCAGCTGGTCACGCCAATCGTGCGTGGCGAAACGACCATCGCCAGCGTCGAGCTGATCAAACCGAATGCGGGCGCATTGCGCGGCACGCGGCTGGTGGATCTTGCCGGATCGGACGTCGACGCGCTGATCGTGGTACTGCCGCGCATCACGCTGCCGAACCTGACCAAATCAGAGTGCCTGAACCTTGACCCGATCGATCTGATTGAGCTGGGCGGGCGGGTGATCGCTTTTTTGTCAGCGAAACCGGACACCTCCGCTGGCCCGACGGGCTGA",
      "translation": "MQQSENTVQLVTPIVRGETTIASVELIKPNAGALRGTRLVDLAGSDVDALIVVLPRITLPNLTKSECLNLDPIDLIELGGRVIAFLSAKPDTSAGPTG",
      "product": ""
     },
     {
      "start": 135047,
      "end": 136570,
      "strand": 1,
      "locus_tag": "ctg7_133",
      "type": "other",
      "description": "<div class=\"focus-intro\">\n <strong><span class=\"serif\">ctg7_133</span></strong><br>\n \n <br>\n Locus tag: <span class=\"serif\">ctg7_133</span><br>\n Protein ID: <span class=\"serif\">None</span><br>\n Gene: <span class=\"serif\">None</span><br>\n \n Location: 135,047 - 136,570,\n (total: 1524 nt)<br>\n <br>\n \n</div>\n<div class=\"focus-info\">\n \n\n \n\n \n\n\n \n</div>\n<div class=\"focus-urls\">\n <a class=\"wildcard-container\" data-wildcard-attrs=\"href\" href=\"http://blast.ncbi.nlm.nih.gov/Blast.cgi?PAGE=Proteins&PROGRAM=blastp&BLAST_PROGRAMS=blastp&QUERY=@!translation!@&LINK_LOC=protein&PAGE_TYPE=BlastSearch\" target=\"_blank\" data-locus=\"ctg7_133\">NCBI BlastP on this gene</a><br>\n <a href=\"http://www.ncbi.nlm.nih.gov/projects/sviewer/?Db=gene&amp;DbFrom=protein&amp;Cmd=Link&amp;noslider=1&amp;id=gnlXPCIHNJDI_7&amp;from=125047&amp;to=146570\" target=\"_new\">View genomic context</a><br>\n \n \n \n \n</div>\n<div class=\"focus-clipboard\">\n AA sequence: <span class=\"clipboard-copy wildcard-container\" data-locus=\"ctg7_133\" data-wildcard-attrs=\"data-seq\" data-seq=\"@!translation!@\">Copy to clipboard</span><br>\n Nucleotide sequence: <span class=\"clipboard-copy wildcard-container\" data-locus=\"ctg7_133\" data-wildcard-attrs=\"data-seq\" data-seq=\"@!dna!@\">Copy to clipboard</span><br>\n</div>",
      "dna": "ATGAGTATTAACCTCGGTCTGGACGGACTGCGCAAAGCGGTGATCCGGGCAAGCCTGTTCTTAAACGATCTGCCCGGGGAGACCCACTCCCTTGGCAATGCCATGTTTCAGCAGCGCGTGGCGTTAACGGCCAGCGCGACGCGCACCCGAAACGCCACGCGCAACAGTAAATCAGCACTCAAAGCCAGCAAGGAGCGCCTGCAGGAGATCCGCATCACCGAGGCGCTTGAGCGGCCGCAGCGGGCCGGCGACAACCTTAATAAGGCACAGCAGCGCTTTACGCTCGGTCAGAGCAAGGTTCAGCAGCGCTATCAGGCCGGGCAGGGTGTGGTAGATAAGATCGGAGCGGTCAGCGGTCAGGCAATGAGCGTGGCCCGTCAGGGGGCGAAGCTGCTGCAGCCGGGCTATCAGGCGCTGACGGTGCAGCCCGCTGCAGCAACGCCGGGGGCGGAACCATCGCCTGCCGCGGGGTTGCCGCCCACGCGCGCAGCGGCAAGCGCCGATAACCTTGCGGGGGATATCGCCCGGCTGAACGGCGCGATAGAGGCCATCAGCATCGCTATCTTCCAGCAGCTCGACGGCACCCTGCGCAGCCTGACGCAGACCGCCAGCGGGCTACTGGGCAGTGTGGATCGCTGGATCCAGGCTAACCCGGCGCTGGCGGGCGGGATGGCCCAGCTGGTGGCCGGCGGCGTGATACTGGTCGGGGCGCTGGGGGCGATCGGCTCAGTGGTGGCACCGGTGCTGAGCGGGCTGAATCTGCTGATCGCCGGCGCCGGGATGCTGAGCAGCGTCTTTACTTTTGCCGGAGGGGCGATGACGGCCGCGCTGGGGGCAATAACGCTGCCGATAGCGGGCATCGCGCTGGCTGTCGCGGCGGGTGTGGCGCTCATTTACAAATACTGGGAGCCAATTAGCGCGTTCTTCGCCGGAGTGATGAGGGGGATTGGTTCCGCACTGGCTCCTGCGGCGCAATTTTTCGCGCCTTTTAAACCCGTATTTGACGGGGTGGGCGCGGGGATCGCCTGGCTGTATGACGCTTTTAAACGGCTGATGCAACCGATCGCGCTGACAGGAGAAGCGCTGAATAAAATAGGCGGTGCCGGGGAGTGGATAGGCAAAGCGCTGGGCGATGCCTTTATGCTGCCGCTGAAGATATTCAATGACCTGAGCAGTGGCATTACCGGCCTGATGGAAAAGCTCGGGCTTATTGATAAAAAATCGGCGGATGCGCAGGCATCACTGCGCGACCAGCCGCCGGCACAGCCGCCTCTATCGGCCCTCGGCGGTGCAGGAGAAAGCTTCCCGCAGAGTGAATTTCCTGTCGCGCTGGGCGGTGCCCGTTACAAACCGGTGACCGCCACCACCAGCAGCAGCAGCCAGCAGAACACCTTTAACAGCAGCTACGTGATTAATGTTCCTGCAGGCATGGGGGAGGCAGACGTACGCACCCTGATCGAGAATCACGAGCAGCAAACGCGTGCGCGGGCCGCTATCAGCCAGCGCAGCAGTTACCTGGGGTAA",
      "translation": "MSINLGLDGLRKAVIRASLFLNDLPGETHSLGNAMFQQRVALTASATRTRNATRNSKSALKASKERLQEIRITEALERPQRAGDNLNKAQQRFTLGQSKVQQRYQAGQGVVDKIGAVSGQAMSVARQGAKLLQPGYQALTVQPAAATPGAEPSPAAGLPPTRAAASADNLAGDIARLNGAIEAISIAIFQQLDGTLRSLTQTASGLLGSVDRWIQANPALAGGMAQLVAGGVILVGALGAIGSVVAPVLSGLNLLIAGAGMLSSVFTFAGGAMTAALGAITLPIAGIALAVAAGVALIYKYWEPISAFFAGVMRGIGSALAPAAQFFAPFKPVFDGVGAGIAWLYDAFKRLMQPIALTGEALNKIGGAGEWIGKALGDAFMLPLKIFNDLSSGITGLMEKLGLIDKKSADAQASLRDQPPAQPPLSALGGAGESFPQSEFPVALGGARYKPVTATTSSSSQQNTFNSSYVINVPAGMGEADVRTLIENHEQQTRARAAISQRSSYLG",
      "product": ""
     },
     {
      "start": 136577,
      "end": 137050,
      "strand": 1,
      "locus_tag": "ctg7_134",
      "type": "other",
      "description": "<div class=\"focus-intro\">\n <strong><span class=\"serif\">ctg7_134</span></strong><br>\n \n <br>\n Locus tag: <span class=\"serif\">ctg7_134</span><br>\n Protein ID: <span class=\"serif\">None</span><br>\n Gene: <span class=\"serif\">None</span><br>\n \n Location: 136,577 - 137,050,\n (total: 474 nt)<br>\n <br>\n \n</div>\n<div class=\"focus-info\">\n \n\n \n\n \n\n\n \n</div>\n<div class=\"focus-urls\">\n <a class=\"wildcard-container\" data-wildcard-attrs=\"href\" href=\"http://blast.ncbi.nlm.nih.gov/Blast.cgi?PAGE=Proteins&PROGRAM=blastp&BLAST_PROGRAMS=blastp&QUERY=@!translation!@&LINK_LOC=protein&PAGE_TYPE=BlastSearch\" target=\"_blank\" data-locus=\"ctg7_134\">NCBI BlastP on this gene</a><br>\n <a href=\"http://www.ncbi.nlm.nih.gov/projects/sviewer/?Db=gene&amp;DbFrom=protein&amp;Cmd=Link&amp;noslider=1&amp;id=gnlXPCIHNJDI_7&amp;from=126577&amp;to=147050\" target=\"_new\">View genomic context</a><br>\n \n \n \n \n</div>\n<div class=\"focus-clipboard\">\n AA sequence: <span class=\"clipboard-copy wildcard-container\" data-locus=\"ctg7_134\" data-wildcard-attrs=\"data-seq\" data-seq=\"@!translation!@\">Copy to clipboard</span><br>\n Nucleotide sequence: <span class=\"clipboard-copy wildcard-container\" data-locus=\"ctg7_134\" data-wildcard-attrs=\"data-seq\" data-seq=\"@!dna!@\">Copy to clipboard</span><br>\n</div>",
      "dna": "ATGATGATGATTTTAGGTATGTTCGTATTCCAGCGCCGCACCCTGCCTTTCCAGACCATGACGCATCAGAGCGCTTACCGTTGGGCGGCGGGCAGCCGTATCGGCTCGCGCCCGGCTCAGCAGTTTCTTGGCGTTGGGGATGAAAGCATCACCCTGGCAGGGGAACTGCGCCCGGAAATCACCGGGGGAGTGCCGTCGCTGGCGATTTTGAAGGGCATGGCTGAGAGCGGGCGCGTCTGGCCGCTGCTCAGTGGTGAAGGGATACCTTACGGGATTTTTGTTATTGAAGCGGTGAATGGTGTCCATACCGATCTGCTGGCGAACGGAGCGGCGCAAAAAATTAGCTTTACCCTACAGCTTAAGCGCGTCGACGGTTCGCTGGATGGGCTGTATGGCGACCTGAAACAGCAGCTGGAGCAGATTTACGGCGAGGTGAGCGCTAAGGCACGCGAGCTGGCAGGGAGCCTGTTATGA",
      "translation": "MMMILGMFVFQRRTLPFQTMTHQSAYRWAAGSRIGSRPAQQFLGVGDESITLAGELRPEITGGVPSLAILKGMAESGRVWPLLSGEGIPYGIFVIEAVNGVHTDLLANGAAQKISFTLQLKRVDGSLDGLYGDLKQQLEQIYGEVSAKARELAGSLL",
      "product": ""
     },
     {
      "start": 137047,
      "end": 138159,
      "strand": 1,
      "locus_tag": "ctg7_135",
      "type": "other",
      "description": "<div class=\"focus-intro\">\n <strong><span class=\"serif\">ctg7_135</span></strong><br>\n \n <br>\n Locus tag: <span class=\"serif\">ctg7_135</span><br>\n Protein ID: <span class=\"serif\">None</span><br>\n Gene: <span class=\"serif\">None</span><br>\n \n Location: 137,047 - 138,159,\n (total: 1113 nt)<br>\n <br>\n \n</div>\n<div class=\"focus-info\">\n \n\n \n\n \n\n\n \n</div>\n<div class=\"focus-urls\">\n <a class=\"wildcard-container\" data-wildcard-attrs=\"href\" href=\"http://blast.ncbi.nlm.nih.gov/Blast.cgi?PAGE=Proteins&PROGRAM=blastp&BLAST_PROGRAMS=blastp&QUERY=@!translation!@&LINK_LOC=protein&PAGE_TYPE=BlastSearch\" target=\"_blank\" data-locus=\"ctg7_135\">NCBI BlastP on this gene</a><br>\n <a href=\"http://www.ncbi.nlm.nih.gov/projects/sviewer/?Db=gene&amp;DbFrom=protein&amp;Cmd=Link&amp;noslider=1&amp;id=gnlXPCIHNJDI_7&amp;from=127047&amp;to=148159\" target=\"_new\">View genomic context</a><br>\n \n  <a href=\"knownclusterblast/region1/ctg7_135_mibig_hits.html\" target=\"_new\">MiBIG Hits</a><br>\n \n \n \n \n</div>\n<div class=\"focus-clipboard\">\n AA sequence: <span class=\"clipboard-copy wildcard-container\" data-locus=\"ctg7_135\" data-wildcard-attrs=\"data-seq\" data-seq=\"@!translation!@\">Copy to clipboard</span><br>\n Nucleotide sequence: <span class=\"clipboard-copy wildcard-container\" data-locus=\"ctg7_135\" data-wildcard-attrs=\"data-seq\" data-seq=\"@!dna!@\">Copy to clipboard</span><br>\n</div>",
      "dna": "ATGAATAACTCGATTCCGGTCGATATCGGCGCGCAGCTGGCGCCCGATTACCTTATTCGGCTCAATAACCGCGATATCACCGACAATCTGCGCAAGCGTCTGCTGAGTATGACGATTGATGATGCCCGGGGTCTGGAAGCCGACACGCTGACGCTGTTACTGGATGACAGTGACGGCTGGCTGATGATGCCGCAGCGCGGCGCTATCCTGCGCGTGTATATCGGCTGGCAGGGAAGGCCGCTCTTCTGCAAAGGGGATTTTATCATTGATGAACTGCATCACACCGGGGCGCCCGACCGATTAACCCTGGTCGGGCGCAGCGCCAACCTGAGCGAATCACTGACGCAGAAGGCGCAGCACTCCTGGGATAAAACCACGCTGGGGCAGGTCGTCTCTGAGATAGCTGAGCGCAACAGCCTGCAGGCTAAAGTCAGCGATGGGCTGGCATCAATCAGTATTGCCCATCTCGACCAGGCGGATGAGAGCGATGCCCAGTTCCTGACGAAGCTGGCGATAAATCATGGTGCTACCGTCACCGTTAAGGAGAACACCGTTCTGATGCTGCCCCGTGGCGGCAATAGAACCGCTCAGGGAACCGAGATACCACCCATCGTGTTAACGCGCAAAGAGGGCGACCAGCATGCCTGGCAGGTAGTGTCAAAGCTGCAATACAGCGGCGTCCAGACCCGCTGGCTGCAGCTTGATAAAGCCAGCAGCGGTAAGGTCAGAGTGTTTCGCGCCATCACGGATAACCAGCCGGAGCTGTTTGGCGACGGCGCTGAGCAGGACAGCCCGCTGCCGCTTTATCAGCGGGACGTTATCATCAGTGAAGTGTTCAGCACGCAGGATGAAGCAGTCAGAAGAGCAGAGGCAGAGTGGAAGGCGCGCCAGACCTTGACGGCCAGCATGAGCTTCGTCCTGGCGATGGGGATGCCTGCCCTGTTCCCGGAAACCCCGGTGCGGCTGCGGGGATTTAAAACGGTGATTGATGCGCAGCAGTGGACCGTGGTCAAAGTGGGGCATGTGATTGATAGTACAGGATTTCGCACGACGGTAAATCTGGAAAGCTCGTGGAAAGGTGAAACCTACCAGCTCCTTATTGAAGCTGACTAG",
      "translation": "MNNSIPVDIGAQLAPDYLIRLNNRDITDNLRKRLLSMTIDDARGLEADTLTLLLDDSDGWLMMPQRGAILRVYIGWQGRPLFCKGDFIIDELHHTGAPDRLTLVGRSANLSESLTQKAQHSWDKTTLGQVVSEIAERNSLQAKVSDGLASISIAHLDQADESDAQFLTKLAINHGATVTVKENTVLMLPRGGNRTAQGTEIPPIVLTRKEGDQHAWQVVSKLQYSGVQTRWLQLDKASSGKVRVFRAITDNQPELFGDGAEQDSPLPLYQRDVIISEVFSTQDEAVRRAEAEWKARQTLTASMSFVLAMGMPALFPETPVRLRGFKTVIDAQQWTVVKVGHVIDSTGFRTTVNLESSWKGETYQLLIEAD",
      "product": ""
     },
     {
      "start": 138258,
      "end": 138482,
      "strand": 1,
      "locus_tag": "ctg7_136",
      "type": "other",
      "description": "<div class=\"focus-intro\">\n <strong><span class=\"serif\">ctg7_136</span></strong><br>\n \n <br>\n Locus tag: <span class=\"serif\">ctg7_136</span><br>\n Protein ID: <span class=\"serif\">None</span><br>\n Gene: <span class=\"serif\">None</span><br>\n \n Location: 138,258 - 138,482,\n (total: 225 nt)<br>\n <br>\n \n</div>\n<div class=\"focus-info\">\n \n\n \n\n \n\n\n \n</div>\n<div class=\"focus-urls\">\n <a class=\"wildcard-container\" data-wildcard-attrs=\"href\" href=\"http://blast.ncbi.nlm.nih.gov/Blast.cgi?PAGE=Proteins&PROGRAM=blastp&BLAST_PROGRAMS=blastp&QUERY=@!translation!@&LINK_LOC=protein&PAGE_TYPE=BlastSearch\" target=\"_blank\" data-locus=\"ctg7_136\">NCBI BlastP on this gene</a><br>\n <a href=\"http://www.ncbi.nlm.nih.gov/projects/sviewer/?Db=gene&amp;DbFrom=protein&amp;Cmd=Link&amp;noslider=1&amp;id=gnlXPCIHNJDI_7&amp;from=128258&amp;to=148482\" target=\"_new\">View genomic context</a><br>\n \n \n \n \n</div>\n<div class=\"focus-clipboard\">\n AA sequence: <span class=\"clipboard-copy wildcard-container\" data-locus=\"ctg7_136\" data-wildcard-attrs=\"data-seq\" data-seq=\"@!translation!@\">Copy to clipboard</span><br>\n Nucleotide sequence: <span class=\"clipboard-copy wildcard-container\" data-locus=\"ctg7_136\" data-wildcard-attrs=\"data-seq\" data-seq=\"@!dna!@\">Copy to clipboard</span><br>\n</div>",
      "dna": "ATGATGCCTTGCCCGATTTGCCAGCATAACAGCCACGCCCGCTCCAGCCGTATCATCAGCAGTGAGACCAAGGAGCGTTATCACCAGTGCCAGAATCTGAACTGCAGCTGCACGTTCAAGTCGATGGAGACGATCACCAGCATTGTTGCCCGGCCGCTGGACGCCAATACGCCGCCCCCGCCCGCAGCGGCGACGAAGGCGCCGACCAGCCGTCTCGGCAGTTAG",
      "translation": "MMPCPICQHNSHARSSRIISSETKERYHQCQNLNCSCTFKSMETITSIVARPLDANTPPPPAAATKAPTSRLGS",
      "product": ""
     },
     {
      "start": 138595,
      "end": 139632,
      "strand": 1,
      "locus_tag": "ctg7_137",
      "type": "other",
      "description": "<div class=\"focus-intro\">\n <strong><span class=\"serif\">ctg7_137</span></strong><br>\n \n <br>\n Locus tag: <span class=\"serif\">ctg7_137</span><br>\n Protein ID: <span class=\"serif\">None</span><br>\n Gene: <span class=\"serif\">None</span><br>\n \n Location: 138,595 - 139,632,\n (total: 1038 nt)<br>\n <br>\n \n</div>\n<div class=\"focus-info\">\n \n\n \n\n \n\n\n \n</div>\n<div class=\"focus-urls\">\n <a class=\"wildcard-container\" data-wildcard-attrs=\"href\" href=\"http://blast.ncbi.nlm.nih.gov/Blast.cgi?PAGE=Proteins&PROGRAM=blastp&BLAST_PROGRAMS=blastp&QUERY=@!translation!@&LINK_LOC=protein&PAGE_TYPE=BlastSearch\" target=\"_blank\" data-locus=\"ctg7_137\">NCBI BlastP on this gene</a><br>\n <a href=\"http://www.ncbi.nlm.nih.gov/projects/sviewer/?Db=gene&amp;DbFrom=protein&amp;Cmd=Link&amp;noslider=1&amp;id=gnlXPCIHNJDI_7&amp;from=128595&amp;to=149632\" target=\"_new\">View genomic context</a><br>\n \n  <a href=\"knownclusterblast/region1/ctg7_137_mibig_hits.html\" target=\"_new\">MiBIG Hits</a><br>\n \n \n \n \n</div>\n<div class=\"focus-clipboard\">\n AA sequence: <span class=\"clipboard-copy wildcard-container\" data-locus=\"ctg7_137\" data-wildcard-attrs=\"data-seq\" data-seq=\"@!translation!@\">Copy to clipboard</span><br>\n Nucleotide sequence: <span class=\"clipboard-copy wildcard-container\" data-locus=\"ctg7_137\" data-wildcard-attrs=\"data-seq\" data-seq=\"@!dna!@\">Copy to clipboard</span><br>\n</div>",
      "dna": "ATGACCGATATTTCTCCGCACACTCCGATCTTCGACGGCCATAACGATCTGCTGCTGCATCTGTGGCTGCACCATCCCGATAACCCGGCTGAAGCCTTTATGCAGCAGCGCCTGAGCGGCCATCTGGATTTTGCCCGCATGCAGGCTGGCGGCTTTGCCGGGGGGCTGTTCGCCATCTTTGTACCGCCAGCCGACTACGTGGCGAAATTCCCCGCGCGCCAGGCGCAAGTTTTCGACCCGCTGGCGATTGTCGAGCAGCAGCTGCACATCCTGCAGCAGCTGGCGGCGGGATCGGCGGGGCGCGCTAAGATCTGCCGCAGCGTGGCCGAGATTGAGCGGTGCCTGGCCGACGGCGTGCTGGCGATGGTGATGCATATAGAAGGGGCGGAGGCGCTGGATGACGACTTTAGCCAGCTGGCGCGCTGGGTTGACGCCGGGCTGCGCAGCATCGGGCCATTCTGGAATACCCCGAACCGCTTTGGTTTTGGCGTCAGCGGCCGCTTTCCCGGCTCGCCGGATACCGGCGACGGGCTGACGGAAGCGGGTAAACGACTGATCCGCGCCTGCAACCAGCAGCGGCTGATGATCGACCTGTCGCACATGAATGAAAAAGCCTTCTGGGACACGGCGCGCCTGAGCGATGCGCCGCTGATTGCCAGCCACTCTAACGTCCACGCCCTGTGCGCGCAGCCGCGCAACCTGACCGACAGCCAGCTGGCCGCCATCGCAGACAGCGACGGGCTGGTGGGGCTGAACTTTGGCACGGCGTTTCTGCGCGCCGACGGCAAGCGCGATGGCGATATGCCGCTCAGCGTGATGGTGCAGCACCTCGACTATCTGCTGGAGAAGCTGGGGGAGGATCGCGTGGCTTTCGGTTCCGATTTTGACGGTATCAATCTGCCGGACGAGATCGGCGACGTCAGCGGCCTGCCGCGGCTGCTGGCCGCGCTGCGTGCGGCGGGTTACAGCGAAGCGCTAATCAACAAGCTGTGCCGCGCCAACTGGCTGCGCGTGCTGAGAAAAACCTGGGGCAAATAA",
      "translation": "MTDISPHTPIFDGHNDLLLHLWLHHPDNPAEAFMQQRLSGHLDFARMQAGGFAGGLFAIFVPPADYVAKFPARQAQVFDPLAIVEQQLHILQQLAAGSAGRAKICRSVAEIERCLADGVLAMVMHIEGAEALDDDFSQLARWVDAGLRSIGPFWNTPNRFGFGVSGRFPGSPDTGDGLTEAGKRLIRACNQQRLMIDLSHMNEKAFWDTARLSDAPLIASHSNVHALCAQPRNLTDSQLAAIADSDGLVGLNFGTAFLRADGKRDGDMPLSVMVQHLDYLLEKLGEDRVAFGSDFDGINLPDEIGDVSGLPRLLAALRAAGYSEALINKLCRANWLRVLRKTWGK",
      "product": ""
     },
     {
      "start": 140019,
      "end": 140978,
      "strand": 1,
      "locus_tag": "ctg7_138",
      "type": "other",
      "description": "<div class=\"focus-intro\">\n <strong><span class=\"serif\">ctg7_138</span></strong><br>\n \n <br>\n Locus tag: <span class=\"serif\">ctg7_138</span><br>\n Protein ID: <span class=\"serif\">None</span><br>\n Gene: <span class=\"serif\">None</span><br>\n \n Location: 140,019 - 140,978,\n (total: 960 nt)<br>\n <br>\n \n</div>\n<div class=\"focus-info\">\n \n\n \n\n \n\n\n \n</div>\n<div class=\"focus-urls\">\n <a class=\"wildcard-container\" data-wildcard-attrs=\"href\" href=\"http://blast.ncbi.nlm.nih.gov/Blast.cgi?PAGE=Proteins&PROGRAM=blastp&BLAST_PROGRAMS=blastp&QUERY=@!translation!@&LINK_LOC=protein&PAGE_TYPE=BlastSearch\" target=\"_blank\" data-locus=\"ctg7_138\">NCBI BlastP on this gene</a><br>\n <a href=\"http://www.ncbi.nlm.nih.gov/projects/sviewer/?Db=gene&amp;DbFrom=protein&amp;Cmd=Link&amp;noslider=1&amp;id=gnlXPCIHNJDI_7&amp;from=130019&amp;to=150978\" target=\"_new\">View genomic context</a><br>\n \n  <a href=\"knownclusterblast/region1/ctg7_138_mibig_hits.html\" target=\"_new\">MiBIG Hits</a><br>\n \n \n \n \n</div>\n<div class=\"focus-clipboard\">\n AA sequence: <span class=\"clipboard-copy wildcard-container\" data-locus=\"ctg7_138\" data-wildcard-attrs=\"data-seq\" data-seq=\"@!translation!@\">Copy to clipboard</span><br>\n Nucleotide sequence: <span class=\"clipboard-copy wildcard-container\" data-locus=\"ctg7_138\" data-wildcard-attrs=\"data-seq\" data-seq=\"@!dna!@\">Copy to clipboard</span><br>\n</div>",
      "dna": "ATGCCTGCGTTATTGCGGGCATTTTTAATTCCTACTCCCGGTTTCCCCATGAAAATCAAAGTTCTCGGCTCTGCGGCCGGTGGCGGCTTCCCGCAGTGGAACTGTAACTGCCGCAACTGCCAGGGCGTGCGCGATGGCAGCATCCCGGCTACGGCACGTACCCAGTCCTCGATAGCCGTCAGTGATAACGGCAGCGACTGGGTGCTGTGTAATGCGTCGCCCGATATCTGCCACCAGATCGCCGCCAATCCCGAACTCAATAAGCACGGCGCGCTGCGCGGCACGGCGATCGGCTCGATCATCCTTACCGACAGCCAGATCGACCACTGCACCGGGCTGCTCAACCTGCGCGAAGGCTGCCCGCACCAGGTGTGGTGTACGCCAGAAGTGCACGCGGACCTGACCAGCGGCTTCCCGATCTTCACCATGCTGAAGCACTGGAACGGCGGGCTGCAGCATCACGCTATTCAGCCTGGCGAGCCGTTCTCCGTGGCGGTCTGCCCGGCGCTGACCTTTACCCCGATTGCCATCCTCAGCAACGCGCCGCCCTATTCGCCGTATCGCGGGCGCCCGCTGCCTGGCCATAACATCGCGCTGATGATCGAAAACCGCGAAACCGGCAGCAAGCTGCTGTACGCACCGGGCCTCGGCGAGCCGGATGCTGCGCTGCTGGCGCTGATGGCGCAGGCCGACTGCCTGCTGATTGACGGCACGCTGTGGCAGGATAACGAGCTGGCAAACACCGGCGTCGGGCGCAATACCGGGCGCGATATGGGCCACCTGGCGCTGGGCGAAGAGCAGGGGTTGATGGCGCTGCTCGCCGAACTGCCCGCCAGGCGTAAGATCCTGATCCACATTAACAACACCAATCCGATCCTTGATGAATCCTCCGCCGAGCGTGCCGCGCTAACCCGGCAGGGCATCGAGGTCAGTTTTGACGGCATGAGTATCGAACTATGA",
      "translation": "MPALLRAFLIPTPGFPMKIKVLGSAAGGGFPQWNCNCRNCQGVRDGSIPATARTQSSIAVSDNGSDWVLCNASPDICHQIAANPELNKHGALRGTAIGSIILTDSQIDHCTGLLNLREGCPHQVWCTPEVHADLTSGFPIFTMLKHWNGGLQHHAIQPGEPFSVAVCPALTFTPIAILSNAPPYSPYRGRPLPGHNIALMIENRETGSKLLYAPGLGEPDAALLALMAQADCLLIDGTLWQDNELANTGVGRNTGRDMGHLALGEEQGLMALLAELPARRKILIHINNTNPILDESSAERAALTRQGIEVSFDGMSIEL",
      "product": ""
     },
     {
      "start": 140975,
      "end": 141730,
      "strand": 1,
      "locus_tag": "ctg7_139",
      "type": "biosynthetic",
      "description": "<div class=\"focus-intro\">\n <strong><span class=\"serif\">ctg7_139</span></strong><br>\n \n <br>\n Locus tag: <span class=\"serif\">ctg7_139</span><br>\n Protein ID: <span class=\"serif\">None</span><br>\n Gene: <span class=\"serif\">None</span><br>\n \n Location: 140,975 - 141,730,\n (total: 756 nt)<br>\n <br>\n \n  biosynthetic (rule-based-clusters) redox-cofactor: TIGR02111<br>\n \n</div>\n<div class=\"focus-info\">\n \n\n \n\n \n\n\n \n</div>\n<div class=\"focus-urls\">\n <a class=\"wildcard-container\" data-wildcard-attrs=\"href\" href=\"http://blast.ncbi.nlm.nih.gov/Blast.cgi?PAGE=Proteins&PROGRAM=blastp&BLAST_PROGRAMS=blastp&QUERY=@!translation!@&LINK_LOC=protein&PAGE_TYPE=BlastSearch\" target=\"_blank\" data-locus=\"ctg7_139\">NCBI BlastP on this gene</a><br>\n <a href=\"http://www.ncbi.nlm.nih.gov/projects/sviewer/?Db=gene&amp;DbFrom=protein&amp;Cmd=Link&amp;noslider=1&amp;id=gnlXPCIHNJDI_7&amp;from=130975&amp;to=151730\" target=\"_new\">View genomic context</a><br>\n \n  <a href=\"knownclusterblast/region1/ctg7_139_mibig_hits.html\" target=\"_new\">MiBIG Hits</a><br>\n \n \n \n \n</div>\n<div class=\"focus-clipboard\">\n AA sequence: <span class=\"clipboard-copy wildcard-container\" data-locus=\"ctg7_139\" data-wildcard-attrs=\"data-seq\" data-seq=\"@!translation!@\">Copy to clipboard</span><br>\n Nucleotide sequence: <span class=\"clipboard-copy wildcard-container\" data-locus=\"ctg7_139\" data-wildcard-attrs=\"data-seq\" data-seq=\"@!dna!@\">Copy to clipboard</span><br>\n</div>",
      "dna": "ATGAGCACTCCGACCCTGATGACCCCTGAGCAGTTTGAGCAGGCGCTGCGCGATCGCGGCGCCTGTTACCACATCCATCACCCTTTCCACATTGCCATGCACAACGGCGAAGCGACGCGTGAGCAGATCCAGGGCTGGGTGGCGAACCGCTTCTACTACCAGACCAGCATCCCGCTAAAGGATGCGGCGATCATGGCGAACTGCCCGGATCCCCTGACGCGCCGTAAATGGGTGCAGCGCATCCTCGATCACGACGGCCAGGGCGACAGCGACGGCGGTATTGAAGCCTGGCTGCGCCTGGGTGAAGCGGTAGGGCTGGATCGTGAGGTGCTGCTCTCCGGGCGCATGGTACTGCCTGGCGTGCGCTTCGCGGTGGATGCCTACGTCAATTTTGCCCGCCGCGCGGTGTGGCAGGAAGCGGCCTGCAGCTCGCTGACCGAGCTGTTCGCCCCGCAGATCCACCAGTCGCGCCTCGACAGCTGGCCGCAGCACTATCAGTGGATTGAAGAAGAGGGCTACGGCTACTTCCGTGGCCGCCTCAGCCAGGCTCGCCGCGACGTGGAGCACGGCCTGCAGCTGGCGCTGGAGTACTGCGACACGGTGGAGAAGCAGCAGCGCATGCTGGAGATCCTGCAGTTCAAGCTCGATATTCTGTGGAGCATGCTCGATGCGATGACCATGGCCTACGTCCTGCAGCGCCCACCGTATCACACCGTCACCGACCAGCCCGTCTGGCATAAAGGAGGGCTGCTGTGA",
      "translation": "MSTPTLMTPEQFEQALRDRGACYHIHHPFHIAMHNGEATREQIQGWVANRFYYQTSIPLKDAAIMANCPDPLTRRKWVQRILDHDGQGDSDGGIEAWLRLGEAVGLDREVLLSGRMVLPGVRFAVDAYVNFARRAVWQEAACSSLTELFAPQIHQSRLDSWPQHYQWIEEEGYGYFRGRLSQARRDVEHGLQLALEYCDTVEKQQRMLEILQFKLDILWSMLDAMTMAYVLQRPPYHTVTDQPVWHKGGLL",
      "product": ""
     },
     {
      "start": 141727,
      "end": 142008,
      "strand": 1,
      "locus_tag": "ctg7_140",
      "type": "biosynthetic",
      "description": "<div class=\"focus-intro\">\n <strong><span class=\"serif\">ctg7_140</span></strong><br>\n \n <br>\n Locus tag: <span class=\"serif\">ctg7_140</span><br>\n Protein ID: <span class=\"serif\">None</span><br>\n Gene: <span class=\"serif\">None</span><br>\n \n Location: 141,727 - 142,008,\n (total: 282 nt)<br>\n <br>\n \n  biosynthetic (rule-based-clusters) redox-cofactor: PqqD_RRE<br>\n \n  biosynthetic-additional (rule-based-clusters) PF05402<br>\n \n</div>\n<div class=\"focus-info\">\n \n\n \n\n \n\n\n \n</div>\n<div class=\"focus-urls\">\n <a class=\"wildcard-container\" data-wildcard-attrs=\"href\" href=\"http://blast.ncbi.nlm.nih.gov/Blast.cgi?PAGE=Proteins&PROGRAM=blastp&BLAST_PROGRAMS=blastp&QUERY=@!translation!@&LINK_LOC=protein&PAGE_TYPE=BlastSearch\" target=\"_blank\" data-locus=\"ctg7_140\">NCBI BlastP on this gene</a><br>\n <a href=\"http://www.ncbi.nlm.nih.gov/projects/sviewer/?Db=gene&amp;DbFrom=protein&amp;Cmd=Link&amp;noslider=1&amp;id=gnlXPCIHNJDI_7&amp;from=131727&amp;to=152008\" target=\"_new\">View genomic context</a><br>\n \n \n \n \n</div>\n<div class=\"focus-clipboard\">\n AA sequence: <span class=\"clipboard-copy wildcard-container\" data-locus=\"ctg7_140\" data-wildcard-attrs=\"data-seq\" data-seq=\"@!translation!@\">Copy to clipboard</span><br>\n Nucleotide sequence: <span class=\"clipboard-copy wildcard-container\" data-locus=\"ctg7_140\" data-wildcard-attrs=\"data-seq\" data-seq=\"@!dna!@\">Copy to clipboard</span><br>\n</div>",
      "dna": "GTGAGCACCCCACAAACCATCCCGATGTTCCGCCGCGGCTACCGCCTGCAGTGGGAGGAAGTGCAGGGCTGCCATGTGATCCTCTACCCGGAAGGTATGGCGAAACTCAACGATAGCGCCGCCCTGATCCTTGAGCTGGTGGATGGCAAACGCACGCTGGTGCAGATCGTCGATGCCCTGAACGCACGCTTCCCGGAAGCGGGCGGCGTGGACGATGACGTCATCGATTTCTTCGCGGCGGCGCGCGAGCAGAAGTGGATAATTTTCCGTGAACCAGCCTGA",
      "translation": "VSTPQTIPMFRRGYRLQWEEVQGCHVILYPEGMAKLNDSAALILELVDGKRTLVQIVDALNARFPEAGGVDDDVIDFFAAAREQKWIIFREPA",
      "product": ""
     },
     {
      "start": 141995,
      "end": 143143,
      "strand": 1,
      "locus_tag": "ctg7_141",
      "type": "biosynthetic",
      "description": "<div class=\"focus-intro\">\n <strong><span class=\"serif\">ctg7_141</span></strong><br>\n \n <br>\n Locus tag: <span class=\"serif\">ctg7_141</span><br>\n Protein ID: <span class=\"serif\">None</span><br>\n Gene: <span class=\"serif\">None</span><br>\n \n Location: 141,995 - 143,143,\n (total: 1149 nt)<br>\n <br>\n \n  biosynthetic (rule-based-clusters) redox-cofactor: SPASM<br>\n \n  biosynthetic (rule-based-clusters) redox-cofactor: PF04055<br>\n \n  biosynthetic-additional (rule-based-clusters) Fer4_12<br>\n \n</div>\n<div class=\"focus-info\">\n \n\n \n\n \n\n\n \n</div>\n<div class=\"focus-urls\">\n <a class=\"wildcard-container\" data-wildcard-attrs=\"href\" href=\"http://blast.ncbi.nlm.nih.gov/Blast.cgi?PAGE=Proteins&PROGRAM=blastp&BLAST_PROGRAMS=blastp&QUERY=@!translation!@&LINK_LOC=protein&PAGE_TYPE=BlastSearch\" target=\"_blank\" data-locus=\"ctg7_141\">NCBI BlastP on this gene</a><br>\n <a href=\"http://www.ncbi.nlm.nih.gov/projects/sviewer/?Db=gene&amp;DbFrom=protein&amp;Cmd=Link&amp;noslider=1&amp;id=gnlXPCIHNJDI_7&amp;from=131995&amp;to=153143\" target=\"_new\">View genomic context</a><br>\n \n  <a href=\"knownclusterblast/region1/ctg7_141_mibig_hits.html\" target=\"_new\">MiBIG Hits</a><br>\n \n \n \n \n</div>\n<div class=\"focus-clipboard\">\n AA sequence: <span class=\"clipboard-copy wildcard-container\" data-locus=\"ctg7_141\" data-wildcard-attrs=\"data-seq\" data-seq=\"@!translation!@\">Copy to clipboard</span><br>\n Nucleotide sequence: <span class=\"clipboard-copy wildcard-container\" data-locus=\"ctg7_141\" data-wildcard-attrs=\"data-seq\" data-seq=\"@!dna!@\">Copy to clipboard</span><br>\n</div>",
      "dna": "GTGAACCAGCCTGAATCCCACGTTAAGCCACCGCTGTGGCTGCTGGCGGAGCTGACTTACCGCTGCCCGCTGCAGTGCCCGTACTGCTCAAACCCGCTCGACTTTGCCCAGCAGGAGAAAGAGCTGAGCACCGAACAGTGGATCGAGGTGTTCAAACAGGCGCGCGCGATGGGCGCGGTGCAGATCGGCTTCTCCGGCGGTGAACCGCTGGTGCGTAAGGATCTGGCTGAGCTTATCAAGGCGGCGCGCGATCTCGGCTTCTACACCAACCTGATCACCTCGGGGATCGGCCTGACGCAGAAGAAGATCGACGCCTTCGCCGAGGCCGGGCTGGATCATATTCAGATCAGTTTCCAGGCCAGCGATGAAGTGCTGAATGCGGCACTGGCCGGCTCCAGGAAGGCGTTCCAGCAAAAGCTGGAGATGGCGCGTGCGGTGAAGGCCCACGGCTACCCGATGGTGCTTAACTTCGTGCTGCACCGCCACAATATCGATCAGATCGATCGCATTATCGAGCTGTGCATTGAGCTGGAAGCGGATGACGTTGAGCTGGCGACCTGCCAGTTTTACGGCTGGGCGCAGCTTAACCGCGAAGGGCTGCTGCCGACGCGTGAGCAGATTGAACGCGCTGAAGCGGTGGTGCATCGCTACCGTGAGAAGATGGCCGCCAGCGATAACCTCGCCAACCTGCTGTTTGTCACCCCGGACTACTATGAAGAGCGGCCCAAGCCGTGCATGGGCGGCTGGGGCGCGATCTTCCTCAGCGTCACGCCGGAAGGCACTGCGCTGCCGTGCCACAGCGCGCGCCAGCTGCCGGTGCAGTTTCCGTCGGTGCTGGAGCAGAGTTTGCAGGATATCTGGTTTAACTCCTTCGGCTTTAACCGCTATCGCGGCTTTGACTGGATGCCGGAGCCGTGCCGCTCCTGTTCGGAGAAGGAGAAGGACTTCGGCGGCTGCCGCTGCCAGGCGTTTATGCTGACCGGCAGCGCCGACAACACCGACCCGGTGTGCAGTAAATCGGAGCATCACCACCAAATCCTCGCCGCGCGTGAGCAGGCCAACTGCACCAATATCCAGGTGAACCAGCTGCAGTTCCGCAACCGCGCTAACTCCCAGCGGGTTAACGCGCAGCTGATCTTCAAGGGCTGA",
      "translation": "VNQPESHVKPPLWLLAELTYRCPLQCPYCSNPLDFAQQEKELSTEQWIEVFKQARAMGAVQIGFSGGEPLVRKDLAELIKAARDLGFYTNLITSGIGLTQKKIDAFAEAGLDHIQISFQASDEVLNAALAGSRKAFQQKLEMARAVKAHGYPMVLNFVLHRHNIDQIDRIIELCIELEADDVELATCQFYGWAQLNREGLLPTREQIERAEAVVHRYREKMAASDNLANLLFVTPDYYEERPKPCMGGWGAIFLSVTPEGTALPCHSARQLPVQFPSVLEQSLQDIWFNSFGFNRYRGFDWMPEPCRSCSEKEKDFGGCRCQAFMLTGSADNTDPVCSKSEHHHQILAAREQANCTNIQVNQLQFRNRANSQRVNAQLIFKG",
      "product": ""
     },
     {
      "start": 143147,
      "end": 145504,
      "strand": 1,
      "locus_tag": "ctg7_142",
      "type": "biosynthetic-additional",
      "description": "<div class=\"focus-intro\">\n <strong><span class=\"serif\">ctg7_142</span></strong><br>\n \n <br>\n Locus tag: <span class=\"serif\">ctg7_142</span><br>\n Protein ID: <span class=\"serif\">None</span><br>\n Gene: <span class=\"serif\">None</span><br>\n \n Location: 143,147 - 145,504,\n (total: 2358 nt)<br>\n <br>\n \n  biosynthetic-additional (rule-based-clusters) Peptidase_M16<br>\n \n</div>\n<div class=\"focus-info\">\n \n\n \n\n \n\n\n \n</div>\n<div class=\"focus-urls\">\n <a class=\"wildcard-container\" data-wildcard-attrs=\"href\" href=\"http://blast.ncbi.nlm.nih.gov/Blast.cgi?PAGE=Proteins&PROGRAM=blastp&BLAST_PROGRAMS=blastp&QUERY=@!translation!@&LINK_LOC=protein&PAGE_TYPE=BlastSearch\" target=\"_blank\" data-locus=\"ctg7_142\">NCBI BlastP on this gene</a><br>\n <a href=\"http://www.ncbi.nlm.nih.gov/projects/sviewer/?Db=gene&amp;DbFrom=protein&amp;Cmd=Link&amp;noslider=1&amp;id=gnlXPCIHNJDI_7&amp;from=133147&amp;to=155504\" target=\"_new\">View genomic context</a><br>\n \n \n \n \n</div>\n<div class=\"focus-clipboard\">\n AA sequence: <span class=\"clipboard-copy wildcard-container\" data-locus=\"ctg7_142\" data-wildcard-attrs=\"data-seq\" data-seq=\"@!translation!@\">Copy to clipboard</span><br>\n Nucleotide sequence: <span class=\"clipboard-copy wildcard-container\" data-locus=\"ctg7_142\" data-wildcard-attrs=\"data-seq\" data-seq=\"@!dna!@\">Copy to clipboard</span><br>\n</div>",
      "dna": "ATGCTGCGCCTCAGTAACGGCCTGCGGGTTGAGCGGGTCAGCGACCCGCAGGCGACCCGTGCGGCGGCGCTGCTGCAGGTTGATGTCGGCAGCCACCAGGAACCGGACGCGTGGCCGGGGCTGGCACATCTGCTGGAGCATCTGCTGTTCGCCGGTAGCCGCAGCTTCAGCGGCGCGCAGCGGCTGATGAGCTGGCTGCCCGCGCAGGGTGGCCGGCTGAATGCCACCACCCAGGGCAGCAGCACGGCTTTCTTCTTCGAGTGCGCGCCCTCCCAGCTGGCAGAAGCGCTGGCGCGGCTCAGCGATATGCTGGCGGCGCCGCTGCTGGCTGAGGAGGCCATCCGCCAGGAAATATCCACCCTCGACGCCGAGTGCCAGCTGCTGAGCAGCCATCAGGAGACGCTGTGTGAGGCGGCGCTCAGCAGCGCCTTTCAGCCGCATCCGTGGCAGCGTTTTCAGGCGGGCAATGCCCGGCATTTTGGCAGCGACATCGCGGCGCTGCTTGCCGCGCTGCGCCAGTTCCATCAGCGCTATTACCGCGCGCCGCATATGACGCTGTGGCTGCACGGGCCGCAGAGTGACGACGAGCTAGGGCAGCTGGCGCAGCATCACGCCAGCACGTTCGTCAGCGAGGAGGTCGCCCTGGCGCCGCTGCCCGCGCTGCGCCTGGCTCCGCAGCGGGATATCGCCCTGCAGCTCAGCGGTGCGCCGCGCCTGCGCCTCTCATACCTGCTGGACGGGGAGTATCAACGCGAGCTGACGCTGCTGCGCCAGCTGCTGCTGGATGAAGCCGAGGGCGGGCTGATGGCCGCGCTGCGCGCCGACGATTTCGCCGATGAGGCGCGCCTGCTGCTGGCTTACCGCAGCGCTTCGCAGACGGTGGTGAGCATTGAGCTGACGCTGGTGAATCGGCAGCAGTCCGCGGCGGTGGAAGGGCGGGTGCTGCACTGGCTCCAGCAGCTCACGCAGCTCACCGCGCAGCAGCGCCAGCACGCGGCGCAGCTGGCGGATCGGCACTTTTCCCGGCTGCCGCCGATGGACCAGCTGCGCGAACGGGCGTTTGGCTTTGCGCCCGTGCAGGCAGCCGATGTGGATCTCAACGCGCTGCTGGAGGGGCTGCACCCGGCGCGCGCGACCCGCCTGCGCATCTCCGATCGGCCGCTGCCGCTGCGGGCTGCGCAGGGGTTCCCCTTACGCTACCAGCCGGGGCCGTTTAAACCGGCACGCCGCGCTGGCCCGGATCTGCGCTTCTATCCGCAGCCTGGCGGCACGGTAACGCCGACATTGCCGGTGCATCAGGCATTACTCCACCATCAGCCCGGCCCTGAGCAACCGATCCTGCTGCTCAGCCCGCTGGAGGCGCTGCCTGCGTCCTGGGGCGAGATCCTGCAGGCCAGCCTGCGATCGCTGGCGGCCAGCTGCGTGCATCAGGATGCCGCACTCAGCGTCAGCCGCCATCAGGGGCTGTGGTTGATCCAGCTCAGCGCCAGCCCGCTGCTGATGGTGAGCACGCTGAGCGATCTGATCGTCCGCCTGCGATCGCTCGCGCCGCAGGCGATCGCCCAGGGCAAACGCGCACATCAGCGCCAGCAGCAGACGCGGCATGCAGGCATTGCGGTACGTGCGCTGCTGGAGGCGTTACCGAAACTGCTGCAGGCGGCCGCTGACACTCCGGCAGGCAACATGCTGCCCCACGTTGCCTGGCAGGCCACGCTGGAAGGGGGCGACGCGGCGCTGCATCAACAGCTGGCGCAGCTGCTGAGTGCCTTCCCCGGCGCAATCAACCCGGCGGTGCGCGCCTTGCCCGAGCCCATCGCGCCGCAGCCTGAATATGCCATTGCCACCGCCAGCCCCGACGCCGCGCTGCTGCTGTTCTGCCCACTGGCAGAGAACAGCGCCGCATGCCTCGCCGCGTGGCAGCTGCTGGCGCTGATCTATCAGCCGGCTTTTTTCCAGCGCCTGCGCGTGGAGCAGAATATTGGCTATGTGGTCAGCTGTCGTTTTCAGCAGGTGGCGGGCCAGCCTGGCATCCTGTTTGCGCTGCAGTCGCCCACCTTCAGCGTGGCGCAGCTGTGGCAGTGCATTGACGAATTTTTATCGCAGATGACGCAGCAGCTGGCCGCAATGACGGCGCAGCAGCTGGCGGATAATCAGGCGGTGTTAACCGGGTCGCTGGACAGCAGCAGCCAGGACGCGCTGGTGCTCAGCCTTGAGCGCTGGCAGCAGCGCCAGAGCGTTGCCGCGCCGCTGACGCAGGGCGCGATTGCCGGGCTGGGCCTCGAATGGCTTCAGCATTGCCACCTGCAGCTGTGCCAGCAGCGTGAACGCTGGTGGCGGGTGAGTAATCAGCGGCGTTGA",
      "translation": "MLRLSNGLRVERVSDPQATRAAALLQVDVGSHQEPDAWPGLAHLLEHLLFAGSRSFSGAQRLMSWLPAQGGRLNATTQGSSTAFFFECAPSQLAEALARLSDMLAAPLLAEEAIRQEISTLDAECQLLSSHQETLCEAALSSAFQPHPWQRFQAGNARHFGSDIAALLAALRQFHQRYYRAPHMTLWLHGPQSDDELGQLAQHHASTFVSEEVALAPLPALRLAPQRDIALQLSGAPRLRLSYLLDGEYQRELTLLRQLLLDEAEGGLMAALRADDFADEARLLLAYRSASQTVVSIELTLVNRQQSAAVEGRVLHWLQQLTQLTAQQRQHAAQLADRHFSRLPPMDQLRERAFGFAPVQAADVDLNALLEGLHPARATRLRISDRPLPLRAAQGFPLRYQPGPFKPARRAGPDLRFYPQPGGTVTPTLPVHQALLHHQPGPEQPILLLSPLEALPASWGEILQASLRSLAASCVHQDAALSVSRHQGLWLIQLSASPLLMVSTLSDLIVRLRSLAPQAIAQGKRAHQRQQQTRHAGIAVRALLEALPKLLQAAADTPAGNMLPHVAWQATLEGGDAALHQQLAQLLSAFPGAINPAVRALPEPIAPQPEYAIATASPDAALLLFCPLAENSAACLAAWQLLALIYQPAFFQRLRVEQNIGYVVSCRFQQVAGQPGILFALQSPTFSVAQLWQCIDEFLSQMTQQLAAMTAQQLADNQAVLTGSLDSSSQDALVLSLERWQQRQSVAAPLTQGAIAGLGLEWLQHCHLQLCQQRERWWRVSNQRR",
      "product": ""
     },
     {
      "start": 145618,
      "end": 146181,
      "strand": 1,
      "locus_tag": "ctg7_143",
      "type": "biosynthetic-additional",
      "description": "<div class=\"focus-intro\">\n <strong><span class=\"serif\">ctg7_143</span></strong><br>\n \n <br>\n Locus tag: <span class=\"serif\">ctg7_143</span><br>\n Protein ID: <span class=\"serif\">None</span><br>\n Gene: <span class=\"serif\">None</span><br>\n \n Location: 145,618 - 146,181,\n (total: 564 nt)<br>\n <br>\n \n  biosynthetic-additional (smcogs) SMCOG1196:alkyl hydroperoxide reductase/ Thiol specific (Score: 109.3; E-value: 2.2e-33)<br>\n \n</div>\n<div class=\"focus-info\">\n \n\n \n\n \n\n\n \n</div>\n<div class=\"focus-urls\">\n <a class=\"wildcard-container\" data-wildcard-attrs=\"href\" href=\"http://blast.ncbi.nlm.nih.gov/Blast.cgi?PAGE=Proteins&PROGRAM=blastp&BLAST_PROGRAMS=blastp&QUERY=@!translation!@&LINK_LOC=protein&PAGE_TYPE=BlastSearch\" target=\"_blank\" data-locus=\"ctg7_143\">NCBI BlastP on this gene</a><br>\n <a href=\"http://www.ncbi.nlm.nih.gov/projects/sviewer/?Db=gene&amp;DbFrom=protein&amp;Cmd=Link&amp;noslider=1&amp;id=gnlXPCIHNJDI_7&amp;from=135618&amp;to=156181\" target=\"_new\">View genomic context</a><br>\n \n  <a href=\"knownclusterblast/region1/ctg7_143_mibig_hits.html\" target=\"_new\">MiBIG Hits</a><br>\n \n \n \n \n</div>\n<div class=\"focus-clipboard\">\n AA sequence: <span class=\"clipboard-copy wildcard-container\" data-locus=\"ctg7_143\" data-wildcard-attrs=\"data-seq\" data-seq=\"@!translation!@\">Copy to clipboard</span><br>\n Nucleotide sequence: <span class=\"clipboard-copy wildcard-container\" data-locus=\"ctg7_143\" data-wildcard-attrs=\"data-seq\" data-seq=\"@!dna!@\">Copy to clipboard</span><br>\n</div>",
      "dna": "ATGCGTTACAAAACCTCGTTAAGTACGCTGGCTGCCGCAGCCGTTCTGAGCCTGACACTGCCCGTCACCTCCGCGCTCGCCGCGCTGCAGGTGGGCGAGAAAGCCCCCGATTTCAACCTGAGCGCTGCGCTGGCGGGTAAAGCCACCACCTTTAATCTGCAGCAGGCGCTGCAAAAAGGGCCGGTGGTGCTCTACTTCTTCCCGGCCGCCTTCAGCGCGGGCTGCACGCTGGAAGCGCACGACTTCGCCGAAGCCACCGATGAGTTCAAAAAACAGGGCGCCACCGTGATTGGCGTTACCGCCGGCAACGTTGATCAGATTGCTAAATTCTCCCAGCTTGAGTGCCGCGACAAGTTCACCGTTGCCGCTGACCCAGGCGCGAAAGTGGCCGCAGAGTATAAAAGCACCATGGAGATGAAAGGCCAGACCCTCTCTGACCGTACCTCTTACGTGATTGCGCCCGATGGCAAAATCCTGCTGAGCTACACCGATAAAAACCCGGACGCGCATATCCAGAAAGCGCTGGACGCGGTGAAAAAATATCGTCAGGCCAACCCGGCTTAA",
      "translation": "MRYKTSLSTLAAAAVLSLTLPVTSALAALQVGEKAPDFNLSAALAGKATTFNLQQALQKGPVVLYFFPAAFSAGCTLEAHDFAEATDEFKKQGATVIGVTAGNVDQIAKFSQLECRDKFTVAADPGAKVAAEYKSTMEMKGQTLSDRTSYVIAPDGKILLSYTDKNPDAHIQKALDAVKKYRQANPA",
      "product": ""
     },
     {
      "start": 146206,
      "end": 147447,
      "strand": 1,
      "locus_tag": "ctg7_144",
      "type": "other",
      "description": "<div class=\"focus-intro\">\n <strong><span class=\"serif\">ctg7_144</span></strong><br>\n \n <br>\n Locus tag: <span class=\"serif\">ctg7_144</span><br>\n Protein ID: <span class=\"serif\">None</span><br>\n Gene: <span class=\"serif\">None</span><br>\n \n Location: 146,206 - 147,447,\n (total: 1242 nt)<br>\n <br>\n \n</div>\n<div class=\"focus-info\">\n \n\n \n\n \n\n\n \n</div>\n<div class=\"focus-urls\">\n <a class=\"wildcard-container\" data-wildcard-attrs=\"href\" href=\"http://blast.ncbi.nlm.nih.gov/Blast.cgi?PAGE=Proteins&PROGRAM=blastp&BLAST_PROGRAMS=blastp&QUERY=@!translation!@&LINK_LOC=protein&PAGE_TYPE=BlastSearch\" target=\"_blank\" data-locus=\"ctg7_144\">NCBI BlastP on this gene</a><br>\n <a href=\"http://www.ncbi.nlm.nih.gov/projects/sviewer/?Db=gene&amp;DbFrom=protein&amp;Cmd=Link&amp;noslider=1&amp;id=gnlXPCIHNJDI_7&amp;from=136206&amp;to=157447\" target=\"_new\">View genomic context</a><br>\n \n \n \n \n</div>\n<div class=\"focus-clipboard\">\n AA sequence: <span class=\"clipboard-copy wildcard-container\" data-locus=\"ctg7_144\" data-wildcard-attrs=\"data-seq\" data-seq=\"@!translation!@\">Copy to clipboard</span><br>\n Nucleotide sequence: <span class=\"clipboard-copy wildcard-container\" data-locus=\"ctg7_144\" data-wildcard-attrs=\"data-seq\" data-seq=\"@!dna!@\">Copy to clipboard</span><br>\n</div>",
      "dna": "ATGCTGACTGCCATCGCCGCCGCCTTCCTTGGCGGCATTATTCTCAATCTGATGCCGTGCGTGTTTCCGGTTATCTCGCTGAAGGCGCTGAGCCTGATCCGCCACCACGACAAGCCCGCCCAGGCACGCGCGGAAGGGCTGGCGTTTCTGGCGGGCGTGGTGGTCACCATGCTGCTGCTGGTGGGCGTACTGCTGCTGGCCCGCTCCGGCGGCTCGGCGGTGGGCTGGGGCTTCCAGCTGCAGTCGCCGCTGGTGATTGCGCTGCTGATCCTGGTGATGCTGCTGTCGGCACTGAACCTGTTTGGCCTGTTTGAAGTGGGCATGTCGGTGCAGCGCGTCGGCGAAGTCGGCAGCGGGCGCGGCGGTCTGACCGGCTCGGCGCTGACCGGGGCGCTGGCGATTATCGTCGCCACCCCGTGCAGCGCGCCGTTTATGGCCAGCGCGGTCGGCTATGCGCTGACCCAGCCGCCCGCCGTCAGCGTGGTGATCTTTATCGCGCTGGCGCTCGGTTTTGCCGCGCCCTTTACTCTGGTCTCCTTCTTCCCGCTTCTGGCACGCGTGCTGCCAAAACCGGGCACCTGGATGGTGACGCTGAAGCATGCGCTGGCTTTCCCGATGCTCGCTGCGGTGGCGTGGCTAATCTGGGTGCTGGAGCGCCAGGCGGGATCGGCGGCGCTGGCGGCGATCCTCGGCTGCTGTCTGCTGGTGAGCTTTGCCGCCTGGCTGTATGGCATGGCGCAGAAACGCCGTATGATGGGCCAGCGCCACTGGGCGCTGCACACTGCTACCGCGCTATTTATTTTGCTGGCGGTGCCGCCGCTGGCTAACCTTAAAGCGTCGGCGGATGAGCCAGGCAGCACGCAAGCTTCTGAAGCCGCCGCCGCCGTCGTGGCGTGGTCCCCGGCCAACGTCGATGCGATTAAAGGGCAGGGCAAACCGATCCTGGTGAACTTTACCGCGTCATGGTGCATTACCTGCCAGGTGAACGACCGCACTTCACTGTCGACCCAGGCGGTGAAGGCGGCAATGGCGCGTACCGATACCATCTATATGGTCGCCGACTCGACAAAGTACAATCCGGACGTGGAGCAGGCGCTGAGTGATTTTGGCCGGGGTGGATTACCGCTCTACGTGGTTTATCCGGCCGACGGCGGTAAGCCGGTGGTGCTGCCGCAGGTGCTGACGCCAAACATTGTGATTTCGGCGCTCGATAAAGCGACAGCCGGCGCAAAAAAAACGTAA",
      "translation": "MLTAIAAAFLGGIILNLMPCVFPVISLKALSLIRHHDKPAQARAEGLAFLAGVVVTMLLLVGVLLLARSGGSAVGWGFQLQSPLVIALLILVMLLSALNLFGLFEVGMSVQRVGEVGSGRGGLTGSALTGALAIIVATPCSAPFMASAVGYALTQPPAVSVVIFIALALGFAAPFTLVSFFPLLARVLPKPGTWMVTLKHALAFPMLAAVAWLIWVLERQAGSAALAAILGCCLLVSFAAWLYGMAQKRRMMGQRHWALHTATALFILLAVPPLANLKASADEPGSTQASEAAAAVVAWSPANVDAIKGQGKPILVNFTASWCITCQVNDRTSLSTQAVKAAMARTDTIYMVADSTKYNPDVEQALSDFGRGGLPLYVVYPADGGKPVVLPQVLTPNIVISALDKATAGAKKT",
      "product": ""
     },
     {
      "start": 147504,
      "end": 148061,
      "strand": 1,
      "locus_tag": "ctg7_145",
      "type": "regulatory",
      "description": "<div class=\"focus-intro\">\n <strong><span class=\"serif\">ctg7_145</span></strong><br>\n \n <br>\n Locus tag: <span class=\"serif\">ctg7_145</span><br>\n Protein ID: <span class=\"serif\">None</span><br>\n Gene: <span class=\"serif\">None</span><br>\n \n Location: 147,504 - 148,061,\n (total: 558 nt)<br>\n <br>\n \n  regulatory (smcogs) SMCOG1032:RNA polymerase, sigma-24 subunit, ECF subfamily (Score: 90.8; E-value: 1.3e-27)<br>\n \n</div>\n<div class=\"focus-info\">\n \n\n \n\n \n\n\n \n</div>\n<div class=\"focus-urls\">\n <a class=\"wildcard-container\" data-wildcard-attrs=\"href\" href=\"http://blast.ncbi.nlm.nih.gov/Blast.cgi?PAGE=Proteins&PROGRAM=blastp&BLAST_PROGRAMS=blastp&QUERY=@!translation!@&LINK_LOC=protein&PAGE_TYPE=BlastSearch\" target=\"_blank\" data-locus=\"ctg7_145\">NCBI BlastP on this gene</a><br>\n <a href=\"http://www.ncbi.nlm.nih.gov/projects/sviewer/?Db=gene&amp;DbFrom=protein&amp;Cmd=Link&amp;noslider=1&amp;id=gnlXPCIHNJDI_7&amp;from=137504&amp;to=158061\" target=\"_new\">View genomic context</a><br>\n \n \n \n \n</div>\n<div class=\"focus-clipboard\">\n AA sequence: <span class=\"clipboard-copy wildcard-container\" data-locus=\"ctg7_145\" data-wildcard-attrs=\"data-seq\" data-seq=\"@!translation!@\">Copy to clipboard</span><br>\n Nucleotide sequence: <span class=\"clipboard-copy wildcard-container\" data-locus=\"ctg7_145\" data-wildcard-attrs=\"data-seq\" data-seq=\"@!dna!@\">Copy to clipboard</span><br>\n</div>",
      "dna": "ATGGCGGACACTGACGCCCGCGCGCGGTTATGGCCAGCACTCATGGCCCGTGCCCAGGCAGGCGACAGAGACGCCTATAACCAGCTGCTGAAAGCGATGGTGCCCGCCATCCGCGGCTTCGTGCGCAAAAAAATCGCCGATGAGGCGCTGATTGAGGATGTGATCCAGGAGACGTTAATGGCGATTCACCGCGTGCGTCACACCTACGATCCGCAGCGCCCGATCCTGCCGTGGGTGGCGGCGATCAGCGCGGCGCGGGCGATTGATGCTCTGCGCCAGCGCGGGCGCCGCCACGAAGTGCAGGATGACGAAGCGCTGCAGCAGCAGCCCGCCCGTGAAGGGGCTTATATCACCACCGAGGGTGAAGAGTTAAACGGTTATCTCGGCAGCCTGCCGCTGCGCCAGCGCGAGATCGTCGAATCGGTCCATCTGCGCGAGCAGAGCCTGGCGCAGGCGGCGGCGCAGAATAATCTGTCGGTCTCGGCGGTGAAATCACTGTTGCATCGCGCAATGCTCAACCTACGTAAATATGGAAGCGGTAATCATGAGAAATCATGA",
      "translation": "MADTDARARLWPALMARAQAGDRDAYNQLLKAMVPAIRGFVRKKIADEALIEDVIQETLMAIHRVRHTYDPQRPILPWVAAISAARAIDALRQRGRRHEVQDDEALQQQPAREGAYITTEGEELNGYLGSLPLRQREIVESVHLREQSLAQAAAQNNLSVSAVKSLLHRAMLNLRKYGSGNHEKS",
      "product": ""
     },
     {
      "start": 148048,
      "end": 148707,
      "strand": 1,
      "locus_tag": "ctg7_146",
      "type": "other",
      "description": "<div class=\"focus-intro\">\n <strong><span class=\"serif\">ctg7_146</span></strong><br>\n \n <br>\n Locus tag: <span class=\"serif\">ctg7_146</span><br>\n Protein ID: <span class=\"serif\">None</span><br>\n Gene: <span class=\"serif\">None</span><br>\n \n Location: 148,048 - 148,707,\n (total: 660 nt)<br>\n <br>\n \n</div>\n<div class=\"focus-info\">\n \n\n \n\n \n\n\n \n</div>\n<div class=\"focus-urls\">\n <a class=\"wildcard-container\" data-wildcard-attrs=\"href\" href=\"http://blast.ncbi.nlm.nih.gov/Blast.cgi?PAGE=Proteins&PROGRAM=blastp&BLAST_PROGRAMS=blastp&QUERY=@!translation!@&LINK_LOC=protein&PAGE_TYPE=BlastSearch\" target=\"_blank\" data-locus=\"ctg7_146\">NCBI BlastP on this gene</a><br>\n <a href=\"http://www.ncbi.nlm.nih.gov/projects/sviewer/?Db=gene&amp;DbFrom=protein&amp;Cmd=Link&amp;noslider=1&amp;id=gnlXPCIHNJDI_7&amp;from=138048&amp;to=158707\" target=\"_new\">View genomic context</a><br>\n \n \n \n \n</div>\n<div class=\"focus-clipboard\">\n AA sequence: <span class=\"clipboard-copy wildcard-container\" data-locus=\"ctg7_146\" data-wildcard-attrs=\"data-seq\" data-seq=\"@!translation!@\">Copy to clipboard</span><br>\n Nucleotide sequence: <span class=\"clipboard-copy wildcard-container\" data-locus=\"ctg7_146\" data-wildcard-attrs=\"data-seq\" data-seq=\"@!dna!@\">Copy to clipboard</span><br>\n</div>",
      "dna": "ATGAGAAATCATGACCATCTGATCGATAAACTTAGCGGCTCAGCCCGCCCGGTGAAGCGCACCTGGCCGACCGGCTGGCGCGTGGCTGCCTGGATCGCGGCGGTGCTGCCGTGCGGTACGCTCAGCAGCTGGGCGCTGCACTCCCGCTTCACCGACTGGACGCAGAGCGGGGCGCTGATGGCGCTCGCCACGCTGCTGCTCTCGCTGATTATCGGTGCCAGCACTATCGCCGGGGCGTTTAACCTCAGCATCGCAGGCCGCAAGCCGCTCGGGCTGCGCTGGGCCGCGCTGCTGGCCGTGCTGTGGCTGGCGCTCAATCTGCTGAACACCGCGCCCACTGCCGCCGTCCCGCAGCATGGCCGCTTCGGCGAGGGCATCCACTGCTATCTGTTTATGCTCTCCGCCAGCCTGCCGATGATTGTCATCTCCATCATCAGCCTGCAGCGCACCCGTTCGCTCTATCCGCGCCAAAGCCTGGCGCTGGCCGGCTGCGGCATCGCTTTTATGTCCTCGATGCTGCTGTCGCTGTGCCATGAGATCCACCTGCACGCGCTGGACTTCGCCATGCACCTCGCGGCGGGCGTGACGATTGTGGTTTTGACGGTGGTGCTGGGGAGGCGGTGGATTGGGGTGGGTGAAGTCAGTAAACCCCGTCTTTAA",
      "translation": "MRNHDHLIDKLSGSARPVKRTWPTGWRVAAWIAAVLPCGTLSSWALHSRFTDWTQSGALMALATLLLSLIIGASTIAGAFNLSIAGRKPLGLRWAALLAVLWLALNLLNTAPTAAVPQHGRFGEGIHCYLFMLSASLPMIVISIISLQRTRSLYPRQSLALAGCGIAFMSSMLLSLCHEIHLHALDFAMHLAAGVTIVVLTVVLGRRWIGVGEVSKPRL",
      "product": ""
     },
     {
      "start": 148846,
      "end": 149040,
      "strand": 1,
      "locus_tag": "ctg7_147",
      "type": "other",
      "description": "<div class=\"focus-intro\">\n <strong><span class=\"serif\">ctg7_147</span></strong><br>\n \n <br>\n Locus tag: <span class=\"serif\">ctg7_147</span><br>\n Protein ID: <span class=\"serif\">None</span><br>\n Gene: <span class=\"serif\">None</span><br>\n \n Location: 148,846 - 149,040,\n (total: 195 nt)<br>\n <br>\n \n</div>\n<div class=\"focus-info\">\n \n\n \n\n \n\n\n \n</div>\n<div class=\"focus-urls\">\n <a class=\"wildcard-container\" data-wildcard-attrs=\"href\" href=\"http://blast.ncbi.nlm.nih.gov/Blast.cgi?PAGE=Proteins&PROGRAM=blastp&BLAST_PROGRAMS=blastp&QUERY=@!translation!@&LINK_LOC=protein&PAGE_TYPE=BlastSearch\" target=\"_blank\" data-locus=\"ctg7_147\">NCBI BlastP on this gene</a><br>\n <a href=\"http://www.ncbi.nlm.nih.gov/projects/sviewer/?Db=gene&amp;DbFrom=protein&amp;Cmd=Link&amp;noslider=1&amp;id=gnlXPCIHNJDI_7&amp;from=138846&amp;to=159040\" target=\"_new\">View genomic context</a><br>\n \n \n \n \n</div>\n<div class=\"focus-clipboard\">\n AA sequence: <span class=\"clipboard-copy wildcard-container\" data-locus=\"ctg7_147\" data-wildcard-attrs=\"data-seq\" data-seq=\"@!translation!@\">Copy to clipboard</span><br>\n Nucleotide sequence: <span class=\"clipboard-copy wildcard-container\" data-locus=\"ctg7_147\" data-wildcard-attrs=\"data-seq\" data-seq=\"@!dna!@\">Copy to clipboard</span><br>\n</div>",
      "dna": "ATGCGTGAACTTCTCCGCAAGATGTTGGCAGTACCCGGAAAAATGATTCAGGGGGTGATGCATCAAGATGTTCAGCAGTCTGATAACAGTAAATTTACCACTGATGCTAATGGAAATGCGTTACTGAACATGAGAAATAAACCGGTGCGCGAATCGATGCGCGCCAGAATGGAAGAGCTAGCGAGCAAAAATTAA",
      "translation": "MRELLRKMLAVPGKMIQGVMHQDVQQSDNSKFTTDANGNALLNMRNKPVRESMRARMEELASKN",
      "product": ""
     },
     {
      "start": 149066,
      "end": 149407,
      "strand": 1,
      "locus_tag": "ctg7_148",
      "type": "other",
      "description": "<div class=\"focus-intro\">\n <strong><span class=\"serif\">ctg7_148</span></strong><br>\n \n <br>\n Locus tag: <span class=\"serif\">ctg7_148</span><br>\n Protein ID: <span class=\"serif\">None</span><br>\n Gene: <span class=\"serif\">None</span><br>\n \n Location: 149,066 - 149,407,\n (total: 342 nt)<br>\n <br>\n \n</div>\n<div class=\"focus-info\">\n \n\n \n\n \n\n\n \n</div>\n<div class=\"focus-urls\">\n <a class=\"wildcard-container\" data-wildcard-attrs=\"href\" href=\"http://blast.ncbi.nlm.nih.gov/Blast.cgi?PAGE=Proteins&PROGRAM=blastp&BLAST_PROGRAMS=blastp&QUERY=@!translation!@&LINK_LOC=protein&PAGE_TYPE=BlastSearch\" target=\"_blank\" data-locus=\"ctg7_148\">NCBI BlastP on this gene</a><br>\n <a href=\"http://www.ncbi.nlm.nih.gov/projects/sviewer/?Db=gene&amp;DbFrom=protein&amp;Cmd=Link&amp;noslider=1&amp;id=gnlXPCIHNJDI_7&amp;from=139066&amp;to=159407\" target=\"_new\">View genomic context</a><br>\n \n \n \n \n</div>\n<div class=\"focus-clipboard\">\n AA sequence: <span class=\"clipboard-copy wildcard-container\" data-locus=\"ctg7_148\" data-wildcard-attrs=\"data-seq\" data-seq=\"@!translation!@\">Copy to clipboard</span><br>\n Nucleotide sequence: <span class=\"clipboard-copy wildcard-container\" data-locus=\"ctg7_148\" data-wildcard-attrs=\"data-seq\" data-seq=\"@!dna!@\">Copy to clipboard</span><br>\n</div>",
      "dna": "ATGGCACTTACACCCCGTAAACCCAGCGCTGTTAAAGATATTCTTCAATACGAATATCTGGAGCCGCTTGGATTAAAAATCAATGATTTAGCTCAGATGATTAATATGCATCGCAATTCTGTTAGCGCACTGGTCAATAAGAACCGCAAACTAACGCCGGACATGGCCTTCAGGCTGGCCGCTGCATTTGAAACCAGCGTCGAGTTTTGGTTAAACCTGCAGAACAGCGTTGATATTTGGGAAGTTGAAAATGATGCACGCGCTCAGGAAGAGATTAGCCGGGTAACTTCCGTAACGGAATTTATGGCGAAGAGAAAAAGCCAGGAAGAACAGGCGGCATAG",
      "translation": "MALTPRKPSAVKDILQYEYLEPLGLKINDLAQMINMHRNSVSALVNKNRKLTPDMAFRLAAAFETSVEFWLNLQNSVDIWEVENDARAQEEISRVTSVTEFMAKRKSQEEQAA",
      "product": ""
     },
     {
      "start": 149600,
      "end": 150874,
      "strand": -1,
      "locus_tag": "ctg7_149",
      "type": "other",
      "description": "<div class=\"focus-intro\">\n <strong><span class=\"serif\">ctg7_149</span></strong><br>\n \n <br>\n Locus tag: <span class=\"serif\">ctg7_149</span><br>\n Protein ID: <span class=\"serif\">None</span><br>\n Gene: <span class=\"serif\">None</span><br>\n \n Location: 149,600 - 150,874,\n (total: 1275 nt)<br>\n <br>\n \n</div>\n<div class=\"focus-info\">\n \n\n \n\n \n\n\n \n</div>\n<div class=\"focus-urls\">\n <a class=\"wildcard-container\" data-wildcard-attrs=\"href\" href=\"http://blast.ncbi.nlm.nih.gov/Blast.cgi?PAGE=Proteins&PROGRAM=blastp&BLAST_PROGRAMS=blastp&QUERY=@!translation!@&LINK_LOC=protein&PAGE_TYPE=BlastSearch\" target=\"_blank\" data-locus=\"ctg7_149\">NCBI BlastP on this gene</a><br>\n <a href=\"http://www.ncbi.nlm.nih.gov/projects/sviewer/?Db=gene&amp;DbFrom=protein&amp;Cmd=Link&amp;noslider=1&amp;id=gnlXPCIHNJDI_7&amp;from=139600&amp;to=160874\" target=\"_new\">View genomic context</a><br>\n \n \n \n \n</div>\n<div class=\"focus-clipboard\">\n AA sequence: <span class=\"clipboard-copy wildcard-container\" data-locus=\"ctg7_149\" data-wildcard-attrs=\"data-seq\" data-seq=\"@!translation!@\">Copy to clipboard</span><br>\n Nucleotide sequence: <span class=\"clipboard-copy wildcard-container\" data-locus=\"ctg7_149\" data-wildcard-attrs=\"data-seq\" data-seq=\"@!dna!@\">Copy to clipboard</span><br>\n</div>",
      "dna": "TTGCTCAACCAAGGGCCGATGACATCCCGACAACTGACTGAAATAATGGGTATTAGCCAGCCAACGCTGTCCCGTGCATTGCGGATTCTCGGCGAGGAGATTGTGCGAATCGGAGCGGGTCCATCTATTCAGTATGCCCTGCATGATGCCTGGCGCGGATTCCGATCTGCCCCCATTTACCGCATCAGCGATGAAGGGCGCGTCAGGCCTCTTGGCGAGCTTATTCCGGTTCGTCCGGAAGGGTTTGTCATGATGCAGAGTGACGGCGTGAGCCTTCACAGCGACGGGCTGCCGTGGTGGCTGTTTGACATGCGTCCGCAGGGGTATCTCGGGCGAGCCTATGCATCAAAGTATGCGACCGAACTCGGGCTGCCCTCGAATCCAGAGCAGTGGACAGACGCGGATGTGGTCAGGGCATTGCTCGCACAGGGTCATGATGCTATCGGCAATCTGCTTATTGGCGAGCAGGCGCGGGAGCGTTTCCTCGAGATGCCGGAGCCCACCCCGGTTGAGCGCGCCATGGGGTATCCCGCGCTGGCGCTGGCGGCAGGGGCCGGTGAGGCACCAGGGTCATCTGCTGGCGGTGAGCAGCCTAAGTTCTGCACCTATACGGATCGTGGTCACGTATTAGTAAAATTTTCGGCTCTGGACGATAACCCGGTTAGCGAACGCTGGCGCGATCTGCTGCTGGCCGAGCACCTGGCGCTGAGAGTGGTTGGGGTAGCAACAGAGATCGTAGATTTTGCTGGTCAGCGCTTCCTTGAGATCCCCCGCTTCGACCGCGTGGGCAAACTGGGCCGTATTGGCGTCTTCTCGCTGCGGGCACTCGATGCAGAGTTTGTCGGCAATGCCAGGGCTTACTGGCCCGATCTGGTGAACAGCCTTGTCGCCGCGGGACATGTTCAGCCAGAAGCCGCAGCCGGCACCGCCCGGCTTTGGGCATTCGGGACGCTGATTGGCAATACCGACATGCACCACGGAAACCTGTCGTTCATCAGCGATCATGGTCGCCCGTATCAACTCGCGCCCGCCTACGACATGCTGCCGATGGGGTTCGCTCCCAGAGCGGGGGGCGCAATCGTAAACGCGCTGCGCCCGGTGTCGCTGCCGCAGGTGATTAGCAGGGAAATCTGGCAGCAGGCGCTGGAGCTGGCCGAAAGCTTCTTTGCTGCCGCCAGTAGCTGCGACCGCTTCTCCCCCCGTTTCGCCCCGTGCCTTGACGCATTGCGCCATCACCTTGACGAAGCTAGATCGCGTATCGCCCGCCTGGGATAA",
      "translation": "LLNQGPMTSRQLTEIMGISQPTLSRALRILGEEIVRIGAGPSIQYALHDAWRGFRSAPIYRISDEGRVRPLGELIPVRPEGFVMMQSDGVSLHSDGLPWWLFDMRPQGYLGRAYASKYATELGLPSNPEQWTDADVVRALLAQGHDAIGNLLIGEQARERFLEMPEPTPVERAMGYPALALAAGAGEAPGSSAGGEQPKFCTYTDRGHVLVKFSALDDNPVSERWRDLLLAEHLALRVVGVATEIVDFAGQRFLEIPRFDRVGKLGRIGVFSLRALDAEFVGNARAYWPDLVNSLVAAGHVQPEAAAGTARLWAFGTLIGNTDMHHGNLSFISDHGRPYQLAPAYDMLPMGFAPRAGGAIVNALRPVSLPQVISREIWQQALELAESFFAAASSCDRFSPRFAPCLDALRHHLDEARSRIARLG",
      "product": ""
     },
     {
      "start": 151302,
      "end": 152093,
      "strand": -1,
      "locus_tag": "ctg7_150",
      "type": "biosynthetic-additional",
      "description": "<div class=\"focus-intro\">\n <strong><span class=\"serif\">ctg7_150</span></strong><br>\n \n <br>\n Locus tag: <span class=\"serif\">ctg7_150</span><br>\n Protein ID: <span class=\"serif\">None</span><br>\n Gene: <span class=\"serif\">None</span><br>\n \n Location: 151,302 - 152,093,\n (total: 792 nt)<br>\n <br>\n \n  biosynthetic-additional (smcogs) SMCOG1001:short-chain dehydrogenase/reductase SDR (Score: 170.2; E-value: 9.4e-52)<br>\n \n</div>\n<div class=\"focus-info\">\n \n\n \n\n \n\n\n \n</div>\n<div class=\"focus-urls\">\n <a class=\"wildcard-container\" data-wildcard-attrs=\"href\" href=\"http://blast.ncbi.nlm.nih.gov/Blast.cgi?PAGE=Proteins&PROGRAM=blastp&BLAST_PROGRAMS=blastp&QUERY=@!translation!@&LINK_LOC=protein&PAGE_TYPE=BlastSearch\" target=\"_blank\" data-locus=\"ctg7_150\">NCBI BlastP on this gene</a><br>\n <a href=\"http://www.ncbi.nlm.nih.gov/projects/sviewer/?Db=gene&amp;DbFrom=protein&amp;Cmd=Link&amp;noslider=1&amp;id=gnlXPCIHNJDI_7&amp;from=141302&amp;to=162093\" target=\"_new\">View genomic context</a><br>\n \n  <a href=\"knownclusterblast/region1/ctg7_150_mibig_hits.html\" target=\"_new\">MiBIG Hits</a><br>\n \n \n \n \n</div>\n<div class=\"focus-clipboard\">\n AA sequence: <span class=\"clipboard-copy wildcard-container\" data-locus=\"ctg7_150\" data-wildcard-attrs=\"data-seq\" data-seq=\"@!translation!@\">Copy to clipboard</span><br>\n Nucleotide sequence: <span class=\"clipboard-copy wildcard-container\" data-locus=\"ctg7_150\" data-wildcard-attrs=\"data-seq\" data-seq=\"@!dna!@\">Copy to clipboard</span><br>\n</div>",
      "dna": "ATGACAACGGCAACTTTGGGTACGGCAGTGATTACGGGCGCGTCGAGCGGCATTGGCGCGGTCTATGCCGAGCGCCTGGCGGCACGCGGCTATAACGTCCTGCTGGTGGCGCGTGACCAGCAGCGGTTAGAGAAGCTGGCGCAGCAGCTGGCCGACAAATACGGCATCAGCAGCGAAGTGCTGGCGGCGGACCTGACCAATAAGCAGGACCTTGCCCGCGTTGAGCAGCGCCTGCGCAGCGACGCCAGCATCAGCCTGCTGGTGAATAATGCCGGAATGAGCGTGGATGGCGACTTCCTCGATAACGATATCGACAGGGTAGAGACGATGATTGCGCTGAATATCCTCGCCCCCACCCGCCTTGCGCACGCCGCAGGCAATGCATTTAAAGCTCGCGGCCACGGTACGCTGATCAACGTGGCTTCGGTGCTGGCGCTGGTGCATGAGATGTTCAACGGCGCGTATAACGCCAGTAAATCATTTGTGCTGACCTTCAGCCGTTCGCTGGAAGCGTCGCTGAGTGCGCACGGCGTGCGCGTGCAGGCGGTGCTGCCGGGCATAACGCGCACCGAAATTTTCGAGCGCTCCGGCAAATCACTGGACGAGGTGCCGCCGCAGATGATTATGGAGGTTGATACGCTGGTTGATGCCGCGCTGGCGGGACTCGACCTGGGCGAGGGCGTGACGATTGCATCACTGGAAAACATTGAGAAATGGCAGGCCTACGAGGCAAGTCGTGCGGCGCTGATCCCCGATTTATCACGCGATCGGTCAGCGTCACGCTACCGTTAA",
      "translation": "MTTATLGTAVITGASSGIGAVYAERLAARGYNVLLVARDQQRLEKLAQQLADKYGISSEVLAADLTNKQDLARVEQRLRSDASISLLVNNAGMSVDGDFLDNDIDRVETMIALNILAPTRLAHAAGNAFKARGHGTLINVASVLALVHEMFNGAYNASKSFVLTFSRSLEASLSAHGVRVQAVLPGITRTEIFERSGKSLDEVPPQMIMEVDTLVDAALAGLDLGEGVTIASLENIEKWQAYEASRAALIPDLSRDRSASRYR",
      "product": ""
     },
     {
      "start": 152246,
      "end": 152827,
      "strand": 1,
      "locus_tag": "ctg7_151",
      "type": "regulatory",
      "description": "<div class=\"focus-intro\">\n <strong><span class=\"serif\">ctg7_151</span></strong><br>\n \n <br>\n Locus tag: <span class=\"serif\">ctg7_151</span><br>\n Protein ID: <span class=\"serif\">None</span><br>\n Gene: <span class=\"serif\">None</span><br>\n \n Location: 152,246 - 152,827,\n (total: 582 nt)<br>\n <br>\n \n  regulatory (smcogs) SMCOG1057:TetR family transcriptional regulator (Score: 63.3; E-value: 6.5e-19)<br>\n \n</div>\n<div class=\"focus-info\">\n \n\n \n\n \n\n\n \n</div>\n<div class=\"focus-urls\">\n <a class=\"wildcard-container\" data-wildcard-attrs=\"href\" href=\"http://blast.ncbi.nlm.nih.gov/Blast.cgi?PAGE=Proteins&PROGRAM=blastp&BLAST_PROGRAMS=blastp&QUERY=@!translation!@&LINK_LOC=protein&PAGE_TYPE=BlastSearch\" target=\"_blank\" data-locus=\"ctg7_151\">NCBI BlastP on this gene</a><br>\n <a href=\"http://www.ncbi.nlm.nih.gov/projects/sviewer/?Db=gene&amp;DbFrom=protein&amp;Cmd=Link&amp;noslider=1&amp;id=gnlXPCIHNJDI_7&amp;from=142246&amp;to=162827\" target=\"_new\">View genomic context</a><br>\n \n  <a href=\"knownclusterblast/region1/ctg7_151_mibig_hits.html\" target=\"_new\">MiBIG Hits</a><br>\n \n \n \n \n</div>\n<div class=\"focus-clipboard\">\n AA sequence: <span class=\"clipboard-copy wildcard-container\" data-locus=\"ctg7_151\" data-wildcard-attrs=\"data-seq\" data-seq=\"@!translation!@\">Copy to clipboard</span><br>\n Nucleotide sequence: <span class=\"clipboard-copy wildcard-container\" data-locus=\"ctg7_151\" data-wildcard-attrs=\"data-seq\" data-seq=\"@!dna!@\">Copy to clipboard</span><br>\n</div>",
      "dna": "ATGTCAGAAGCAGTCAGTCACAAAGAACGTACCCGCCAGCGCATTCTCGATGAGGCGGCGGCGATCATGCGCGTGGTCGGCACCGAGGGGATCGGCGTAGCGGCGCTGATGAAGCGCGTTGGGCTGACCCACGGCGGCTTCTATGCGCACTTTAGCTCGCGTGACGATCTGGTGGCGCAGGTGGTCGGGCAGATGTTCGATCAGACCCACGCGCGCGCGCGCAGCGAAATAAGCGACGGCAGCGTCGCGCAGCAGCTGGCACAGCTGATTGACCTCTACCTGTCGCCCGAGGCGCGTAATGCACCGGAGTGCAGCTGCCCGCTGCCGTCACTGAGCGGTGAAGCTTCGCGCCTGCCGCCGGAGGCACGTCAGCGCTTTGACCAGGGGATTCAGGCGATGCATGCTTTGCTGGTGCAGTGGCTGAGTGCGCTGGGGCATGAAGAAGCACGAATGCTGGCGAGTTCGGTGCAGGCGGAGATGATCGGCGCGATGGCGCTGGCGCGCGCGATACCGGATGAAGCCCGTGCCGGGAGTGCGCTGCAGGCGTCGCGCACCGCGCTTAAGCAGCGTATCGGGATTTAA",
      "translation": "MSEAVSHKERTRQRILDEAAAIMRVVGTEGIGVAALMKRVGLTHGGFYAHFSSRDDLVAQVVGQMFDQTHARARSEISDGSVAQQLAQLIDLYLSPEARNAPECSCPLPSLSGEASRLPPEARQRFDQGIQAMHALLVQWLSALGHEEARMLASSVQAEMIGAMALARAIPDEARAGSALQASRTALKQRIGI",
      "product": ""
     }
    ],
    "clusters": [
     {
      "start": 140974,
      "end": 143143,
      "tool": "rule-based-clusters",
      "neighbouring_start": 130974,
      "neighbouring_end": 153143,
      "product": "redox-cofactor",
      "category": "RiPP",
      "height": 2,
      "kind": "protocluster",
      "prefix": ""
     }
    ],
    "sites": {
     "ttaCodons": [],
     "bindingSites": [
      {
       "loc": 134959,
       "len": 12
      },
      {
       "loc": 146222,
       "len": 10
      },
      {
       "loc": 152178,
       "len": 15
      }
     ]
    },
    "type": "redox-cofactor",
    "products": [
     "redox-cofactor"
    ],
    "product_categories": [
     "RiPP"
    ],
    "cssClass": "RiPP redox-cofactor",
    "anchor": "r7c1"
   },
   {
    "start": 207370,
    "end": 251308,
    "idx": 2,
    "orfs": [
     {
      "start": 208289,
      "end": 209065,
      "strand": 1,
      "locus_tag": "ctg7_200",
      "type": "other",
      "description": "<div class=\"focus-intro\">\n <strong><span class=\"serif\">ctg7_200</span></strong><br>\n \n <br>\n Locus tag: <span class=\"serif\">ctg7_200</span><br>\n Protein ID: <span class=\"serif\">None</span><br>\n Gene: <span class=\"serif\">None</span><br>\n \n Location: 208,289 - 209,065,\n (total: 777 nt)<br>\n <br>\n \n</div>\n<div class=\"focus-info\">\n \n\n \n\n \n\n\n \n</div>\n<div class=\"focus-urls\">\n <a class=\"wildcard-container\" data-wildcard-attrs=\"href\" href=\"http://blast.ncbi.nlm.nih.gov/Blast.cgi?PAGE=Proteins&PROGRAM=blastp&BLAST_PROGRAMS=blastp&QUERY=@!translation!@&LINK_LOC=protein&PAGE_TYPE=BlastSearch\" target=\"_blank\" data-locus=\"ctg7_200\">NCBI BlastP on this gene</a><br>\n <a href=\"http://www.ncbi.nlm.nih.gov/projects/sviewer/?Db=gene&amp;DbFrom=protein&amp;Cmd=Link&amp;noslider=1&amp;id=gnlXPCIHNJDI_7&amp;from=198289&amp;to=219065\" target=\"_new\">View genomic context</a><br>\n \n \n \n \n</div>\n<div class=\"focus-clipboard\">\n AA sequence: <span class=\"clipboard-copy wildcard-container\" data-locus=\"ctg7_200\" data-wildcard-attrs=\"data-seq\" data-seq=\"@!translation!@\">Copy to clipboard</span><br>\n Nucleotide sequence: <span class=\"clipboard-copy wildcard-container\" data-locus=\"ctg7_200\" data-wildcard-attrs=\"data-seq\" data-seq=\"@!dna!@\">Copy to clipboard</span><br>\n</div>",
      "dna": "ATGACAATGCGTTTTGTCGATACCCACTGTCACTTTGATTTTCCGCCGTTTGTCGGTGACGAGGCCGCCAGCCTGGCGCGTGCCGCCGCTGCCGGGGTGGAGAAGATCATTGCGGTGGGCGTGTCGGCGCAGCGCTTTGCCGGCGTGCTGGCGCTGGCAAAGCAGCATGACGCTGTCTATGCCGCGCTGGGCATGCACCCGATGGCGATTGCCGAACACGGTGAGCCGCAGCTGGCAGCGCTGGAGCAGCATTTAAAAGCACGCCCGCCAAAGCTGGTGGCGATTGGGGAGATCGGCCTCGATCTTTTTATCGACAATCCGCAGTTTGAACGCCAGCAGGCGCTGCTGGATGCGCAGCTGCGGCTGGCGCGTGACTACGATCTGCCGGTGATCCTCCATTCACGCCGCACTCATGACAAGCTGGCGCTGCACCTGCGGCGCATTGCGCTGCCGCGCCGTGGCGTGGTGCATGGCTTTGCCGGCAGCGAACAGCAGGCGCTGGCCTTCATTCGCGCCGGATATTCGATTGGCGTCGGTGGCACCATCACCTATGAGCGCGCCAGCAAAACCCGCAATACCCTTGCCCGCCTGCCGCTCTCTTCGCTGCTGCTGGAAACCGACTCCCCCGATATGCCGCTGCAGGGCTTTCAGGGCCAGCCCAACCGCCCGGAACGGGTAAAAGAGGTGTGGCAGGCCCTGTGTGAACTGCGCCCCGAATCCCCTGAGCAAATTGCTGAAACCCTGCGCCAAAACACCCGCACGCTCTTTGGCCTGTGA",
      "translation": "MTMRFVDTHCHFDFPPFVGDEAASLARAAAAGVEKIIAVGVSAQRFAGVLALAKQHDAVYAALGMHPMAIAEHGEPQLAALEQHLKARPPKLVAIGEIGLDLFIDNPQFERQQALLDAQLRLARDYDLPVILHSRRTHDKLALHLRRIALPRRGVVHGFAGSEQQALAFIRAGYSIGVGGTITYERASKTRNTLARLPLSSLLLETDSPDMPLQGFQGQPNRPERVKEVWQALCELRPESPEQIAETLRQNTRTLFGL",
      "product": ""
     },
     {
      "start": 209342,
      "end": 210121,
      "strand": 1,
      "locus_tag": "ctg7_201",
      "type": "other",
      "description": "<div class=\"focus-intro\">\n <strong><span class=\"serif\">ctg7_201</span></strong><br>\n \n <br>\n Locus tag: <span class=\"serif\">ctg7_201</span><br>\n Protein ID: <span class=\"serif\">None</span><br>\n Gene: <span class=\"serif\">None</span><br>\n \n Location: 209,342 - 210,121,\n (total: 780 nt)<br>\n <br>\n \n</div>\n<div class=\"focus-info\">\n \n\n \n\n \n\n\n \n</div>\n<div class=\"focus-urls\">\n <a class=\"wildcard-container\" data-wildcard-attrs=\"href\" href=\"http://blast.ncbi.nlm.nih.gov/Blast.cgi?PAGE=Proteins&PROGRAM=blastp&BLAST_PROGRAMS=blastp&QUERY=@!translation!@&LINK_LOC=protein&PAGE_TYPE=BlastSearch\" target=\"_blank\" data-locus=\"ctg7_201\">NCBI BlastP on this gene</a><br>\n <a href=\"http://www.ncbi.nlm.nih.gov/projects/sviewer/?Db=gene&amp;DbFrom=protein&amp;Cmd=Link&amp;noslider=1&amp;id=gnlXPCIHNJDI_7&amp;from=199342&amp;to=220121\" target=\"_new\">View genomic context</a><br>\n \n  <a href=\"knownclusterblast/region2/ctg7_201_mibig_hits.html\" target=\"_new\">MiBIG Hits</a><br>\n \n \n \n \n</div>\n<div class=\"focus-clipboard\">\n AA sequence: <span class=\"clipboard-copy wildcard-container\" data-locus=\"ctg7_201\" data-wildcard-attrs=\"data-seq\" data-seq=\"@!translation!@\">Copy to clipboard</span><br>\n Nucleotide sequence: <span class=\"clipboard-copy wildcard-container\" data-locus=\"ctg7_201\" data-wildcard-attrs=\"data-seq\" data-seq=\"@!dna!@\">Copy to clipboard</span><br>\n</div>",
      "dna": "ATGTCCGATGTAAAAACTCAGGCGCTGCGCGCGCTGCAGCTGATGGATCTCACCACCCTGAACGACGATGACACCGATGCGAAAGTGATCGCGCTGTGCCATCAGGCGAAATCCCCGGCCGGAAACACCGCCGCCATCTGCATCTACCCGCGCTTTATCCCGATTGCGCGTAAAACGCTGCGCGAGCAGGGCACCCCGGATATCCGCATCGCTACCGTCACCAACTTCCCACACGGCAACGACGATATTGATATCGCGCTGGCGGAAACCCGTGCTGCTATCGCTTACGGCGCGGACGAAGTGGACGTGGTATTCCCGTACCGTGCGCTGATTGCCGGTAATGAAACCGTCGGCTTCGAGCTGGTAAAAGCCTGTAAAGATGCCTGCTCTGCGGCAAACGTGCTGTTAAAAGTGATTATTGAAACCGGTGAGCTGAAAGAGGAAGCGCTGATCCGTAAAGCCTCCGAAATCGCCATCAAAGCGGGTGCGGACTTTATTAAAACCTCGACCGGTAAAGTGCCGGTCAATGCGACGCCAGAAGTCGCAGAGATTATGATGCGCGTGATTGCCGAGCAGGGCGTGAAGCAGCAGGTGGGCTTTAAGCCTGCTGGCGGCGTGCGCACCGCTGACGATGCGGCGATCTACCTCAAGCTGGCCGATGACATCCTGGGGGCGGAGTGGGCCGATGCGCGCCATTTCCGCTTTGGCGCTTCCAGCCTGTTAGCCAGCCTGCTGAATGCGGCAGGGCACAGCGGTGCGACCAGCGACAGCAAGTATTAA",
      "translation": "MSDVKTQALRALQLMDLTTLNDDDTDAKVIALCHQAKSPAGNTAAICIYPRFIPIARKTLREQGTPDIRIATVTNFPHGNDDIDIALAETRAAIAYGADEVDVVFPYRALIAGNETVGFELVKACKDACSAANVLLKVIIETGELKEEALIRKASEIAIKAGADFIKTSTGKVPVNATPEVAEIMMRVIAEQGVKQQVGFKPAGGVRTADDAAIYLKLADDILGAEWADARHFRFGASSLLASLLNAAGHSGATSDSKY",
      "product": ""
     },
     {
      "start": 210297,
      "end": 211619,
      "strand": 1,
      "locus_tag": "ctg7_202",
      "type": "other",
      "description": "<div class=\"focus-intro\">\n <strong><span class=\"serif\">ctg7_202</span></strong><br>\n \n <br>\n Locus tag: <span class=\"serif\">ctg7_202</span><br>\n Protein ID: <span class=\"serif\">None</span><br>\n Gene: <span class=\"serif\">None</span><br>\n \n Location: 210,297 - 211,619,\n (total: 1323 nt)<br>\n <br>\n \n</div>\n<div class=\"focus-info\">\n \n\n \n\n \n\n\n \n</div>\n<div class=\"focus-urls\">\n <a class=\"wildcard-container\" data-wildcard-attrs=\"href\" href=\"http://blast.ncbi.nlm.nih.gov/Blast.cgi?PAGE=Proteins&PROGRAM=blastp&BLAST_PROGRAMS=blastp&QUERY=@!translation!@&LINK_LOC=protein&PAGE_TYPE=BlastSearch\" target=\"_blank\" data-locus=\"ctg7_202\">NCBI BlastP on this gene</a><br>\n <a href=\"http://www.ncbi.nlm.nih.gov/projects/sviewer/?Db=gene&amp;DbFrom=protein&amp;Cmd=Link&amp;noslider=1&amp;id=gnlXPCIHNJDI_7&amp;from=200297&amp;to=221619\" target=\"_new\">View genomic context</a><br>\n \n  <a href=\"knownclusterblast/region2/ctg7_202_mibig_hits.html\" target=\"_new\">MiBIG Hits</a><br>\n \n \n \n \n</div>\n<div class=\"focus-clipboard\">\n AA sequence: <span class=\"clipboard-copy wildcard-container\" data-locus=\"ctg7_202\" data-wildcard-attrs=\"data-seq\" data-seq=\"@!translation!@\">Copy to clipboard</span><br>\n Nucleotide sequence: <span class=\"clipboard-copy wildcard-container\" data-locus=\"ctg7_202\" data-wildcard-attrs=\"data-seq\" data-seq=\"@!dna!@\">Copy to clipboard</span><br>\n</div>",
      "dna": "GTGTTCCTGCCACAAGAAATTATTCGTAAAAAACGTGATGGTCAGGCGCTGAGTGAAGAAGAGATCCGCTTCTTTATCAACGGCGTGCGCGACAACACGGTGTCAGAAGGGCAGATTGCCGCGCTGGCAATGACCATCTACTTCCACGATATGTCGCTGCCGGAGCGCGTGGCGCTGACCATGGCGATGCGTGATTCTGGTTCGGTACTGAACTGGAAGGCGCTGAACCTCAATGGCCCGGTGGTGGATAAGCACTCCACCGGCGGCGTCGGCGACGTGACCTCGCTGATGCTGGGCCCGATGGTGGCGGCCTGCGGCGGCTACGTGCCGATGATCTCCGGGCGCGGCCTGGGGCACACCGGCGGCACGCTGGACAAGCTGGAAGCGATCCCCGGTTTTGACATTTTCCCGGAAGATGACCGCTTCCGTCAGATTATTAAAGACGTTGGCGTGGCGATTATCGGCCAGACTAACTCGCTGGCGCCGGCGGATAAACGCTTCTACGCCACGCGCGATATCACCGCGACCGTAGACTCTATTCCGCTGATTACCGCCTCGATCCTCGCGAAAAAACTGGCTGAAGGGCTGGATGCACTGGTGATGGATGTGAAAGTAGGGTCAGGCGCGTTTATGCCGACCTATGAACTGTCGGAATCGCTGGCGCAGGCGATAGTCGGCGTGGCCAACGGCGCGGGTTGCAAAACCACCGCGCTGCTGACCGATATGAACCAGGTGCTGGCCTCCAGCGCTGGCAATGCGCTGGAAGTGCGCGAAGCGGTGCAGTTCCTCACCGGGGCTTACCGCAACCCGCGCCTGCTGGAGGTGACGATGGCGCTGTGCAGCGAAATGCTGATCTCCGGCGGCCTGGCCGCGACGGCGCAGGAGGCGCAGGCGAAGCTGCAGGCGGTGCTGGACAATGGCCGTGCCGCCGAAATCTTCGGCCGCATGGTGGCGGCGCAGAAAGGTCCACTGGACTTTATCGAGCGTATGGACCACTACCTGCCCGCGCCGATGCTGAGCAAAGCGGTGTATGCCGACCGGCCGGGGATCGTCGGTGCCATGGATACGCGCGCGCTGGGAATGGCCGTGGTATCGATGGGCGGCGGGCGTCGTCGTGCCAGCGACAGCATTGATTACAGCGTTGGCTTCAGCGAGATGGCGCAGCTGGGCGACAGCGTTGATGCGCAGCGCCCGCTGGCAGTGATCCACGCGGCGACGGAAGCCAGCTGGCAGGAAGCCGCCGCCGCCGTGAAGCGCGCGGTGGCGGTGGGCAGTGAACAGCCGCAGGTAACGCCGGTTATCTATCGCAGAATCTCGCAATAA",
      "translation": "VFLPQEIIRKKRDGQALSEEEIRFFINGVRDNTVSEGQIAALAMTIYFHDMSLPERVALTMAMRDSGSVLNWKALNLNGPVVDKHSTGGVGDVTSLMLGPMVAACGGYVPMISGRGLGHTGGTLDKLEAIPGFDIFPEDDRFRQIIKDVGVAIIGQTNSLAPADKRFYATRDITATVDSIPLITASILAKKLAEGLDALVMDVKVGSGAFMPTYELSESLAQAIVGVANGAGCKTTALLTDMNQVLASSAGNALEVREAVQFLTGAYRNPRLLEVTMALCSEMLISGGLAATAQEAQAKLQAVLDNGRAAEIFGRMVAAQKGPLDFIERMDHYLPAPMLSKAVYADRPGIVGAMDTRALGMAVVSMGGGRRRASDSIDYSVGFSEMAQLGDSVDAQRPLAVIHAATEASWQEAAAAVKRAVAVGSEQPQVTPVIYRRISQ",
      "product": ""
     },
     {
      "start": 211683,
      "end": 212906,
      "strand": 1,
      "locus_tag": "ctg7_203",
      "type": "other",
      "description": "<div class=\"focus-intro\">\n <strong><span class=\"serif\">ctg7_203</span></strong><br>\n \n <br>\n Locus tag: <span class=\"serif\">ctg7_203</span><br>\n Protein ID: <span class=\"serif\">None</span><br>\n Gene: <span class=\"serif\">None</span><br>\n \n Location: 211,683 - 212,906,\n (total: 1224 nt)<br>\n <br>\n \n</div>\n<div class=\"focus-info\">\n \n\n \n\n \n\n\n \n</div>\n<div class=\"focus-urls\">\n <a class=\"wildcard-container\" data-wildcard-attrs=\"href\" href=\"http://blast.ncbi.nlm.nih.gov/Blast.cgi?PAGE=Proteins&PROGRAM=blastp&BLAST_PROGRAMS=blastp&QUERY=@!translation!@&LINK_LOC=protein&PAGE_TYPE=BlastSearch\" target=\"_blank\" data-locus=\"ctg7_203\">NCBI BlastP on this gene</a><br>\n <a href=\"http://www.ncbi.nlm.nih.gov/projects/sviewer/?Db=gene&amp;DbFrom=protein&amp;Cmd=Link&amp;noslider=1&amp;id=gnlXPCIHNJDI_7&amp;from=201683&amp;to=222906\" target=\"_new\">View genomic context</a><br>\n \n \n \n \n</div>\n<div class=\"focus-clipboard\">\n AA sequence: <span class=\"clipboard-copy wildcard-container\" data-locus=\"ctg7_203\" data-wildcard-attrs=\"data-seq\" data-seq=\"@!translation!@\">Copy to clipboard</span><br>\n Nucleotide sequence: <span class=\"clipboard-copy wildcard-container\" data-locus=\"ctg7_203\" data-wildcard-attrs=\"data-seq\" data-seq=\"@!dna!@\">Copy to clipboard</span><br>\n</div>",
      "dna": "ATGAAACGTGCATTTATCATGGTGCTCGATTCCTTTGGAATCGGCTCCAGTAAAGACGCCGACAAGTTCGGTGATGAAGGCTCGGATACGCTCGGCCATATCGCCGAGGCGTGCTTCAGGGGTGAAGCAGACAAAGGGCGTAAGGGCCCACTCCATCTGCCGAATCTGACCGCCTTAGGGTTGGGCAAAGCGGCAGAGGCCTCAACCGGGAAATTCCCGCCGGGGCTGGACAAAGATGCCGAAATTATTGGCGCTTATGCCTTCGCCAGCGAGCTCTCCTCCGGGAAAGATACGCCGTCAGGCCACTGGGAAATCGCCGGGGTGCCGGTGCTGTTTGACTGGGGCTATTTCAGCGACGTGGAGAACAGCTTCCCGCAGGAGCTGCTCGACCTGCTGGTGGAAAAAGCCAATCTGCCGGGTTATCTCGGCAACTGCCACTCCTCCGGTACGGTGATCCTCGACCAGCTCGGCGAAGAGCATATGAAAACCGGCAAGCCGATTTTCTATACCTCCGCCGACTCGGTATTCCAGATTGCCTGCCATGAAGAGACCTTCGGCCTTGACCGTCTGTATGCGCTGTGCGAAATAGCGCGCGAAGCGCTGACCGAAGGCGGTTACAATATCGGCCGCGTGATCGCCCGTCCGTTTGTTGGTGATAAGCCGGGCAGCTTTGAGCGCACCGGGAATCGTCATGACCTGGCGGTGGAGCCTCCGGCCCCGACCATCCTGAAAAAACTGGTGGACGAGCAGGGTGGGGAAGTGATCTCCGTCGGCAAAATCGCGGATATCTATGCCCACGTTGGCATCACCAAAAAGGTGAAAGCCACCGGGCTGGACGCGCTGTTTGACGCTACCGTCGAAGAGATGAAAATTGCCCCGGATAACAGTATTGTGTTCACCAACTTCGTTGATTTCGACTCAACGTGGGGACATCGCCGCGATATCCCTGGCTATGCCGGTGGTCTCGAGCTGTTTGACCGCCGCCTGCCGGAGCTGATGGCGCTGGTTAAAGAGGGCGATATTCTGATCCTCACCGCCGACCATGGCTGTGACCCAAGCTGGCGCGGCACCGAGCACACCCGCGAGCATATCCCGGTGCTGATCTACGGCCCAGGCGTGAAACCGGGCGATTACGGCTATCGCGACACCTTCGCCGACATTGGTCAGACGGTTGCCAGCTATTTTGGCCTGTCGCCGATGGAATACGGTAAAAGTATTCTTTAA",
      "translation": "MKRAFIMVLDSFGIGSSKDADKFGDEGSDTLGHIAEACFRGEADKGRKGPLHLPNLTALGLGKAAEASTGKFPPGLDKDAEIIGAYAFASELSSGKDTPSGHWEIAGVPVLFDWGYFSDVENSFPQELLDLLVEKANLPGYLGNCHSSGTVILDQLGEEHMKTGKPIFYTSADSVFQIACHEETFGLDRLYALCEIAREALTEGGYNIGRVIARPFVGDKPGSFERTGNRHDLAVEPPAPTILKKLVDEQGGEVISVGKIADIYAHVGITKKVKATGLDALFDATVEEMKIAPDNSIVFTNFVDFDSTWGHRRDIPGYAGGLELFDRRLPELMALVKEGDILILTADHGCDPSWRGTEHTREHIPVLIYGPGVKPGDYGYRDTFADIGQTVASYFGLSPMEYGKSIL",
      "product": ""
     },
     {
      "start": 212936,
      "end": 213655,
      "strand": 1,
      "locus_tag": "ctg7_204",
      "type": "other",
      "description": "<div class=\"focus-intro\">\n <strong><span class=\"serif\">ctg7_204</span></strong><br>\n \n <br>\n Locus tag: <span class=\"serif\">ctg7_204</span><br>\n Protein ID: <span class=\"serif\">None</span><br>\n Gene: <span class=\"serif\">None</span><br>\n \n Location: 212,936 - 213,655,\n (total: 720 nt)<br>\n <br>\n \n</div>\n<div class=\"focus-info\">\n \n\n \n\n \n\n\n \n</div>\n<div class=\"focus-urls\">\n <a class=\"wildcard-container\" data-wildcard-attrs=\"href\" href=\"http://blast.ncbi.nlm.nih.gov/Blast.cgi?PAGE=Proteins&PROGRAM=blastp&BLAST_PROGRAMS=blastp&QUERY=@!translation!@&LINK_LOC=protein&PAGE_TYPE=BlastSearch\" target=\"_blank\" data-locus=\"ctg7_204\">NCBI BlastP on this gene</a><br>\n <a href=\"http://www.ncbi.nlm.nih.gov/projects/sviewer/?Db=gene&amp;DbFrom=protein&amp;Cmd=Link&amp;noslider=1&amp;id=gnlXPCIHNJDI_7&amp;from=202936&amp;to=223655\" target=\"_new\">View genomic context</a><br>\n \n \n \n \n</div>\n<div class=\"focus-clipboard\">\n AA sequence: <span class=\"clipboard-copy wildcard-container\" data-locus=\"ctg7_204\" data-wildcard-attrs=\"data-seq\" data-seq=\"@!translation!@\">Copy to clipboard</span><br>\n Nucleotide sequence: <span class=\"clipboard-copy wildcard-container\" data-locus=\"ctg7_204\" data-wildcard-attrs=\"data-seq\" data-seq=\"@!dna!@\">Copy to clipboard</span><br>\n</div>",
      "dna": "ATGGCTACGCCTCATATTAACGCTGAGATGGGTGATTTCGCTGACGTGGTACTGATGCCGGGCGACCCGCTGCGCGCTAAGCACATCGCGGAAACCTTCCTGCAGGACGCGGTCGAAGTGAACAACGTGCGCGGCATGCTGGGTTATACCGGCACCTATAAAGGCCGTAAGATTTCAGTGATGGGCCACGGTATGGGTATTCCATCCTGCTCCATCTATGCGAAAGAGCTGATTACCGATTTCGGCGTGAAAAAAATTATCCGCGTCGGTTCCTGCGGTGCGGTGCGCAGTGATGTGAAACTGCGTGACGTGGTGATCGGCATGGGTGCCAGCACCGACTCCAAAGTGAACCGTATGCGCTTCAAAGACCATGATTTCGCGGCGATTGCCGATTTCGACATGGTGCGCAACGCGGTTGATGCGGCTAAAGCGCTGGGTGTGGATGCCCGCGTGGGTAACATCTTCTCGGCGGATCTGTTCTACACCCCGGACCCGCAGATGTTCGACGTGATGGAGAAGTACGGCATTCTCGGCGTGGAGATGGAAGCCGCGGGTATCTACGGCGTGGCGGCAGAGTTCGGCGCGAAAGCGCTGGCGATTTGCACCGTGTCTGACCATATCCGCTCCGGCGAGCAGACCACCGCCGCCGAGCGTCAGACCACCTTCAGCGAAATGATCGAGATCGCGCTGGAGTCCGTCCTGCTGGGTGACAAAGAGTAA",
      "translation": "MATPHINAEMGDFADVVLMPGDPLRAKHIAETFLQDAVEVNNVRGMLGYTGTYKGRKISVMGHGMGIPSCSIYAKELITDFGVKKIIRVGSCGAVRSDVKLRDVVIGMGASTDSKVNRMRFKDHDFAAIADFDMVRNAVDAAKALGVDARVGNIFSADLFYTPDPQMFDVMEKYGILGVEMEAAGIYGVAAEFGAKALAICTVSDHIRSGEQTTAAERQTTFSEMIEIALESVLLGDKE",
      "product": ""
     },
     {
      "start": 214117,
      "end": 215127,
      "strand": 1,
      "locus_tag": "ctg7_205",
      "type": "biosynthetic-additional",
      "description": "<div class=\"focus-intro\">\n <strong><span class=\"serif\">ctg7_205</span></strong><br>\n \n <br>\n Locus tag: <span class=\"serif\">ctg7_205</span><br>\n Protein ID: <span class=\"serif\">None</span><br>\n Gene: <span class=\"serif\">None</span><br>\n \n Location: 214,117 - 215,127,\n (total: 1011 nt)<br>\n <br>\n \n  biosynthetic-additional (rule-based-clusters) ADH_N<br>\n \n  biosynthetic-additional (rule-based-clusters) ADH_zinc_N<br>\n \n  biosynthetic-additional (smcogs) SMCOG1028:crotonyl-CoA reductase / alcohol dehydrogenase (Score: 244.6; E-value: 2.4e-74)<br>\n \n</div>\n<div class=\"focus-info\">\n \n  Active site details: <div class=\"collapser collapser-target-ctg7_205 collapser-level-none\"> </div><div class=\"collapser-content\">\n  <dl>\n  \n   <dt><strong>PKS_ER</strong> (20..333)</dt>\n   <dd>\n   \n    ER configuration inconclusive<br>\n   \n   </dd>\n  \n  </dl>\n  </div><br>\n \n\n \n\n \n\n\n \n</div>\n<div class=\"focus-urls\">\n <a class=\"wildcard-container\" data-wildcard-attrs=\"href\" href=\"http://blast.ncbi.nlm.nih.gov/Blast.cgi?PAGE=Proteins&PROGRAM=blastp&BLAST_PROGRAMS=blastp&QUERY=@!translation!@&LINK_LOC=protein&PAGE_TYPE=BlastSearch\" target=\"_blank\" data-locus=\"ctg7_205\">NCBI BlastP on this gene</a><br>\n <a href=\"http://www.ncbi.nlm.nih.gov/projects/sviewer/?Db=gene&amp;DbFrom=protein&amp;Cmd=Link&amp;noslider=1&amp;id=gnlXPCIHNJDI_7&amp;from=204117&amp;to=225127\" target=\"_new\">View genomic context</a><br>\n \n  <a href=\"knownclusterblast/region2/ctg7_205_mibig_hits.html\" target=\"_new\">MiBIG Hits</a><br>\n \n \n \n \n</div>\n<div class=\"focus-clipboard\">\n AA sequence: <span class=\"clipboard-copy wildcard-container\" data-locus=\"ctg7_205\" data-wildcard-attrs=\"data-seq\" data-seq=\"@!translation!@\">Copy to clipboard</span><br>\n Nucleotide sequence: <span class=\"clipboard-copy wildcard-container\" data-locus=\"ctg7_205\" data-wildcard-attrs=\"data-seq\" data-seq=\"@!dna!@\">Copy to clipboard</span><br>\n</div>",
      "dna": "ATGAATTCACGCGCGATGTTCGTCAATGCCGGTGGCGGCTTTGACCATGTCTTTCCCGGCGAAAGCCCGGCTGCCGCCCCCAAAAGCGGCGAAATTACCGTGCGCCTGCACGCCAGCTCCCTTAACTTCCATGATTACGCGGTGGTCTGCGGCATTATGCCCCCTGCGGAAAAACGTATCCCGATGGCCGACGGTGCCGGAGAGGTGATCGCCGTTGGCCCCGACGTCAGCGAGTTTGCCGTGGGTGATGCGGTGGTCAGCACCTTCTTCCCCGACTGGCTGGATGGCGACTCGGCGGAATCGAGCTTTATGAATACGCCGGGTGACGGTATCGACGGCTATGCGCGCAGCGTGGTGACCGCGCGCGTCAATGCCTTTACCCGTGCCCCCAAAGGCTGGAGCCACGCTCAGGCCTCAACCCTGACCACCGCCGGACTGACCGCCTGGCGTGCGCTGATGGTTGACGGGCAGCTGAAACCCGGCGACAGCGTGCTGGTGCAGGGCACTGGCGGCGTGTCAATTTTTGCGCTGCAGCTGGCAAAACTGGCGGGCGCGACGGTGATTGCGACCTCCTCCAGCGACAGTAAACTGCAGAAGCTGCTCGACCTGGGCGCGGATCACGTCATCAACTATCGCAAGCACGCTAACTGGGGCGAAAAGGTTCAGCAGCTGACGCGCGGGCGGGGTGTTGACCATATTATCGAAGTGGGCGGGCCGTCGACGCTGGAGCAGTCGCTGATCGCCGCACGGATTGGCGGCCATATTGCGATGATCGGCATTCTTACCGGCATGGCGGGCGAGCTGTCGGTGATTAACGTGCTGCTGAAGCAGCTGCGTCTGCAGGGTGTGCTGGTGGGCAACCGCAGCCAGCAGCTGGCGATGATCCGTGCGCTGGATGCCAGTCCGCTGCGCCCGGTGATCGACCGCCAGTTTGACCTTAGCGAAATGGTGGATGCCTTCCGCTATCAGGAATCGAATCAGCACTTCGGCAAGATTTGCCTGAGCATCTGA",
      "translation": "MNSRAMFVNAGGGFDHVFPGESPAAAPKSGEITVRLHASSLNFHDYAVVCGIMPPAEKRIPMADGAGEVIAVGPDVSEFAVGDAVVSTFFPDWLDGDSAESSFMNTPGDGIDGYARSVVTARVNAFTRAPKGWSHAQASTLTTAGLTAWRALMVDGQLKPGDSVLVQGTGGVSIFALQLAKLAGATVIATSSSDSKLQKLLDLGADHVINYRKHANWGEKVQQLTRGRGVDHIIEVGGPSTLEQSLIAARIGGHIAMIGILTGMAGELSVINVLLKQLRLQGVLVGNRSQQLAMIRALDASPLRPVIDRQFDLSEMVDAFRYQESNQHFGKICLSI",
      "product": ""
     },
     {
      "start": 215232,
      "end": 215609,
      "strand": -1,
      "locus_tag": "ctg7_206",
      "type": "other",
      "description": "<div class=\"focus-intro\">\n <strong><span class=\"serif\">ctg7_206</span></strong><br>\n \n <br>\n Locus tag: <span class=\"serif\">ctg7_206</span><br>\n Protein ID: <span class=\"serif\">None</span><br>\n Gene: <span class=\"serif\">None</span><br>\n \n Location: 215,232 - 215,609,\n (total: 378 nt)<br>\n <br>\n \n</div>\n<div class=\"focus-info\">\n \n\n \n\n \n\n\n \n</div>\n<div class=\"focus-urls\">\n <a class=\"wildcard-container\" data-wildcard-attrs=\"href\" href=\"http://blast.ncbi.nlm.nih.gov/Blast.cgi?PAGE=Proteins&PROGRAM=blastp&BLAST_PROGRAMS=blastp&QUERY=@!translation!@&LINK_LOC=protein&PAGE_TYPE=BlastSearch\" target=\"_blank\" data-locus=\"ctg7_206\">NCBI BlastP on this gene</a><br>\n <a href=\"http://www.ncbi.nlm.nih.gov/projects/sviewer/?Db=gene&amp;DbFrom=protein&amp;Cmd=Link&amp;noslider=1&amp;id=gnlXPCIHNJDI_7&amp;from=205232&amp;to=225609\" target=\"_new\">View genomic context</a><br>\n \n \n \n \n</div>\n<div class=\"focus-clipboard\">\n AA sequence: <span class=\"clipboard-copy wildcard-container\" data-locus=\"ctg7_206\" data-wildcard-attrs=\"data-seq\" data-seq=\"@!translation!@\">Copy to clipboard</span><br>\n Nucleotide sequence: <span class=\"clipboard-copy wildcard-container\" data-locus=\"ctg7_206\" data-wildcard-attrs=\"data-seq\" data-seq=\"@!dna!@\">Copy to clipboard</span><br>\n</div>",
      "dna": "ATGAAACGGAATCAACTCGCCCTCTTTTTCACCGCTATTCTCAGTTTTTCCGCCGTCGCGGCGAAGACAGACTCGATTGCCGTTATTGCCACACAGCAGGAGATAGGGTCAATTTCCACCGGCGCGAAACAGGTGTTCACCAAACGTTTTGAAGTGACTCTGGCGAATTTATCCGATAAGGCTATCAACCTGAGGAACCTTTGTCTGACTGCCCTCTCTCCAGATGATAAACGTTTTAAGCTCGATACGGTTGATGACGCTTTGCTGAGCGGCCAGCTGCCCGCGCAGGGCAACCACAAAGGGCTGGCGATCTTCTCCGCTGATGATGCCAGCGTCTATCAGGCGGTCATCGTCAAAATCAGCGACAGCTGCCAGTAA",
      "translation": "MKRNQLALFFTAILSFSAVAAKTDSIAVIATQQEIGSISTGAKQVFTKRFEVTLANLSDKAINLRNLCLTALSPDDKRFKLDTVDDALLSGQLPAQGNHKGLAIFSADDASVYQAVIVKISDSCQ",
      "product": ""
     },
     {
      "start": 215742,
      "end": 216401,
      "strand": -1,
      "locus_tag": "ctg7_207",
      "type": "other",
      "description": "<div class=\"focus-intro\">\n <strong><span class=\"serif\">ctg7_207</span></strong><br>\n \n <br>\n Locus tag: <span class=\"serif\">ctg7_207</span><br>\n Protein ID: <span class=\"serif\">None</span><br>\n Gene: <span class=\"serif\">None</span><br>\n \n Location: 215,742 - 216,401,\n (total: 660 nt)<br>\n <br>\n \n</div>\n<div class=\"focus-info\">\n \n\n \n\n \n\n\n \n</div>\n<div class=\"focus-urls\">\n <a class=\"wildcard-container\" data-wildcard-attrs=\"href\" href=\"http://blast.ncbi.nlm.nih.gov/Blast.cgi?PAGE=Proteins&PROGRAM=blastp&BLAST_PROGRAMS=blastp&QUERY=@!translation!@&LINK_LOC=protein&PAGE_TYPE=BlastSearch\" target=\"_blank\" data-locus=\"ctg7_207\">NCBI BlastP on this gene</a><br>\n <a href=\"http://www.ncbi.nlm.nih.gov/projects/sviewer/?Db=gene&amp;DbFrom=protein&amp;Cmd=Link&amp;noslider=1&amp;id=gnlXPCIHNJDI_7&amp;from=205742&amp;to=226401\" target=\"_new\">View genomic context</a><br>\n \n \n \n \n</div>\n<div class=\"focus-clipboard\">\n AA sequence: <span class=\"clipboard-copy wildcard-container\" data-locus=\"ctg7_207\" data-wildcard-attrs=\"data-seq\" data-seq=\"@!translation!@\">Copy to clipboard</span><br>\n Nucleotide sequence: <span class=\"clipboard-copy wildcard-container\" data-locus=\"ctg7_207\" data-wildcard-attrs=\"data-seq\" data-seq=\"@!dna!@\">Copy to clipboard</span><br>\n</div>",
      "dna": "ATGGCTAAAGCCAAACTAAAATTTCGCCTGCACCGTACGGTGATCGTGCTGATCTGCCTGACGCTGTTAGTGGTGTTGATGCAGGGTGCTTCCTGGTTCAGCCTTGGGCACCAGATGGCCCGTTCCGAGCAGGTGGAAGAGCTGGCGCATACGCTGACCCGCCAGGTAGCGTGGAATCTGACCCCGCTGATGGAAAACAGCGATGATAACCATCAGAAAATTGTCGACACCCTCGACCAGCTGACGCACGAAAGCCGTATTCTTGATGCTTCAGTGTATGACGATGAAGGCAGCCTCATCGCCCACAGTGGTGAAAACATCAACGTGCGCGATCGCCTGGCGCTCGACGGCCAGCGTGCCGGTAGCTATTTTAACCATCAGATTGTTGAGCCGCTGGCGACAAAGGAGGGTCCGCGCGGCTCCCTGCGCGTTACGCTGGATACCCACGTGCTGGTGACGGAATCCAAGCAGGTGGATAACACCACCAACATTCTGCGCCTGATGATGCTGCTGGCGCTGGCTATCGGGATTATCCTGACCCGCACCCTGCTGCGCGCGCGCCGTACGCGCTGGCAGCAGTCGCCATTCCTGCTCACCGCCAATAACCCGGTAAAAGAGGATGACGACGAGGACGAAAAACCGGAAGAGACCCCGCGCTGA",
      "translation": "MAKAKLKFRLHRTVIVLICLTLLVVLMQGASWFSLGHQMARSEQVEELAHTLTRQVAWNLTPLMENSDDNHQKIVDTLDQLTHESRILDASVYDDEGSLIAHSGENINVRDRLALDGQRAGSYFNHQIVEPLATKEGPRGSLRVTLDTHVLVTESKQVDNTTNILRLMMLLALAIGIILTRTLLRARRTRWQQSPFLLTANNPVKEDDDEDEKPEETPR",
      "product": ""
     },
     {
      "start": 216536,
      "end": 217513,
      "strand": 1,
      "locus_tag": "ctg7_208",
      "type": "other",
      "description": "<div class=\"focus-intro\">\n <strong><span class=\"serif\">ctg7_208</span></strong><br>\n \n <br>\n Locus tag: <span class=\"serif\">ctg7_208</span><br>\n Protein ID: <span class=\"serif\">None</span><br>\n Gene: <span class=\"serif\">None</span><br>\n \n Location: 216,536 - 217,513,\n (total: 978 nt)<br>\n <br>\n \n</div>\n<div class=\"focus-info\">\n \n\n \n\n \n\n\n \n</div>\n<div class=\"focus-urls\">\n <a class=\"wildcard-container\" data-wildcard-attrs=\"href\" href=\"http://blast.ncbi.nlm.nih.gov/Blast.cgi?PAGE=Proteins&PROGRAM=blastp&BLAST_PROGRAMS=blastp&QUERY=@!translation!@&LINK_LOC=protein&PAGE_TYPE=BlastSearch\" target=\"_blank\" data-locus=\"ctg7_208\">NCBI BlastP on this gene</a><br>\n <a href=\"http://www.ncbi.nlm.nih.gov/projects/sviewer/?Db=gene&amp;DbFrom=protein&amp;Cmd=Link&amp;noslider=1&amp;id=gnlXPCIHNJDI_7&amp;from=206536&amp;to=227513\" target=\"_new\">View genomic context</a><br>\n \n  <a href=\"knownclusterblast/region2/ctg7_208_mibig_hits.html\" target=\"_new\">MiBIG Hits</a><br>\n \n \n \n \n</div>\n<div class=\"focus-clipboard\">\n AA sequence: <span class=\"clipboard-copy wildcard-container\" data-locus=\"ctg7_208\" data-wildcard-attrs=\"data-seq\" data-seq=\"@!translation!@\">Copy to clipboard</span><br>\n Nucleotide sequence: <span class=\"clipboard-copy wildcard-container\" data-locus=\"ctg7_208\" data-wildcard-attrs=\"data-seq\" data-seq=\"@!dna!@\">Copy to clipboard</span><br>\n</div>",
      "dna": "ATGCCAAATAGTCTGACCTGGTGCGACCTGCCTGCTGAAGTCTCTCTCTGGCCGGGGTTACCTCTTTCATTAAGCGGTGATGAAGTGATGCCGCTGGACTACCGCGCCGGCCGTAGCGGCTGGCTGCTGTATGGACGCCAACTCGACAAAGCGCGCCTGACCGAATATCAGCGCCAGCTGGGCGCGGCAATGGTGATCGTCAGCGCGTGGGTGGTGGAAGATTATCAGGTCGTGCGCCTGGCCGGATCGCTGACCCCGCTGGCAACCCGGCTGGCGCATGACGCCGGGTTTGACGTGGCGCCGATGGGCAAGATCCCGCATCTGAAAACGCCGGGCCTGCTGGTGATGGATATGGACTCCACCGCGATTGAGATCGAGTGCATTGATGAGATTGCCAAACTGGCCGGCAGCGGCGAGCAGGTGGCGGAAGTGACCGAGCGGGCGATGCGCGGCGAGCTGGACTTTGCCGCCAGCCTGCGTCAGCGCGTGGCTACCCTGAAAGGGGCCGATGCTAATATCCTGAAAGCGGTACGCGATACGCTGCCGCTGATGCCGGGCCTGACCTCGCTGGTGGCCAGGCTGCAGGCGATGGGCTGGGAAGTGGCTATCGCTTCCGGCGGCTTCACCTACTACGCTGAGCATCTGCGCGACACCCTGCACCTCTCTGCGGTGGCCGCTAACGTGCTGGAGATCGAGGACGGCAAGCTGACCGGTGAAGTGCTGGGCGATATTGTCGATGCGCAATATAAAGCCGACACCTTGCAGAAGCTGGCTCAGCGCTTCAATATCGCGCCTGAGCAAACCGTGGCCGTCGGTGACGGGGCCAACGACCTGCCGATGATCAAAATTGCCGGCCTTGGTATTGCCTATCACGCCAAGCCGAAAGTGAATGAACAGACCGCTGTGACGATCCGTCACGCGGATTTAATGGGCGTGTTCTGCATTCTGAGCGGCAGCCTGATTTTTGACGAGCGTTAA",
      "translation": "MPNSLTWCDLPAEVSLWPGLPLSLSGDEVMPLDYRAGRSGWLLYGRQLDKARLTEYQRQLGAAMVIVSAWVVEDYQVVRLAGSLTPLATRLAHDAGFDVAPMGKIPHLKTPGLLVMDMDSTAIEIECIDEIAKLAGSGEQVAEVTERAMRGELDFAASLRQRVATLKGADANILKAVRDTLPLMPGLTSLVARLQAMGWEVAIASGGFTYYAEHLRDTLHLSAVAANVLEIEDGKLTGEVLGDIVDAQYKADTLQKLAQRFNIAPEQTVAVGDGANDLPMIKIAGLGIAYHAKPKVNEQTAVTIRHADLMGVFCILSGSLIFDER",
      "product": ""
     },
     {
      "start": 217523,
      "end": 218905,
      "strand": 1,
      "locus_tag": "ctg7_209",
      "type": "other",
      "description": "<div class=\"focus-intro\">\n <strong><span class=\"serif\">ctg7_209</span></strong><br>\n \n <br>\n Locus tag: <span class=\"serif\">ctg7_209</span><br>\n Protein ID: <span class=\"serif\">None</span><br>\n Gene: <span class=\"serif\">None</span><br>\n \n Location: 217,523 - 218,905,\n (total: 1383 nt)<br>\n <br>\n \n</div>\n<div class=\"focus-info\">\n \n\n \n\n \n\n\n \n</div>\n<div class=\"focus-urls\">\n <a class=\"wildcard-container\" data-wildcard-attrs=\"href\" href=\"http://blast.ncbi.nlm.nih.gov/Blast.cgi?PAGE=Proteins&PROGRAM=blastp&BLAST_PROGRAMS=blastp&QUERY=@!translation!@&LINK_LOC=protein&PAGE_TYPE=BlastSearch\" target=\"_blank\" data-locus=\"ctg7_209\">NCBI BlastP on this gene</a><br>\n <a href=\"http://www.ncbi.nlm.nih.gov/projects/sviewer/?Db=gene&amp;DbFrom=protein&amp;Cmd=Link&amp;noslider=1&amp;id=gnlXPCIHNJDI_7&amp;from=207523&amp;to=228905\" target=\"_new\">View genomic context</a><br>\n \n  <a href=\"knownclusterblast/region2/ctg7_209_mibig_hits.html\" target=\"_new\">MiBIG Hits</a><br>\n \n \n \n \n</div>\n<div class=\"focus-clipboard\">\n AA sequence: <span class=\"clipboard-copy wildcard-container\" data-locus=\"ctg7_209\" data-wildcard-attrs=\"data-seq\" data-seq=\"@!translation!@\">Copy to clipboard</span><br>\n Nucleotide sequence: <span class=\"clipboard-copy wildcard-container\" data-locus=\"ctg7_209\" data-wildcard-attrs=\"data-seq\" data-seq=\"@!dna!@\">Copy to clipboard</span><br>\n</div>",
      "dna": "TTGGCCAAAGCGGTAAAGCGCGCCTTTGTATGTAACGAGTGCGGCGCAGACTATCCTCGCTGGCAGGGGCAATGCAGCGCCTGTCATGCCTGGAACACCATCACCGAGATGCGGCTTGCCGCCTCCCCCACCGTGGCGCGTAACGAGCGGCTCTCCGGCTATGCGGGCAGTGCGGGCGTCAGCCGCGTGCAGAAGCTGTCGGAAATCAGCCTCGACGAACTGCCGCGTTTCAGCACCGGTTTTAAAGAGTTTGACCGCGTGCTTGGCGGCGGCGTGGTGCCGGGCAGCGCTATTCTGATTGGCGGTAACCCCGGGGCGGGGAAAAGTACGCTGCTGTTGCAGACTCTGTGCAAGCTGTCAGAGAGCATGAAAACCCTGTACGTCACCGGGGAAGAGTCGCTGCAGCAGGTGGCGATGCGCGCCCATCGTCTGGGATTACCCAGCGAAAATCTGAATATGCTGTCGGAAACCAGCATCGAGCAGATCTGCCTGATCGCCGAGCAGGAGCAGCCGAAGCTGATGGTGATCGACTCGATCCAGGTGATGCACATGGCGGATATCCAGTCTTCGCCGGGCAGCGTGGCGCAGGTGCGCGAAACCGCCGCCTACCTCACGCGCTTCGCCAAAACCAAAGGCGTGGCGATTGTGATGGTCGGGCACGTGACGAAAGATGGCTCGCTGGCTGGCCCGAAGGTGCTGGAGCACTGCATCGACTGTTCGGTGCTGCTTGATGGCGATGCCGACTCGCGTTTTCGCACGCTGCGCAGCCATAAAAACCGCTTTGGCGCGGTGAATGAGCTGGGCGTGTTTGCCATGACCGAGCAGGGGCTGCGTGAAGTCAGCAACCCGTCGGCGATCTTCCTGAGCCGGGGGGATGAAGTGACTTCCGGTAGCTCGGTGATGGTGCTGTGGGAGGGAACGCGCCCGCTGCTGGTCGAGATCCAGGCGCTGGTCGATCACTCAATGATGGGCAACCCGCGTCGCGTGGCGGTGGGGCTTGAGCAGAACCGCCTGGCGATTCTGCTGGCGGTGCTGCACCGCCACGGCGGCCTGCAAATGGCCGATCAGGACGTGTTTGTTAACGTGGTTGGCGGGGTGAAAGTCACTGAAACCAGCGCCGACCTGGCGCTGATGCTGTCGATGGTCTCCAGCCTGCGCGACCGCCCGCTGCCGCAGGATCTGGTGGTGTTTGGCGAGGTTGGGCTGGCCGGGGAGATCCGTCCGGTGCCAAGCGGCCAGGAGCGTATTTCTGAAGCGGCCAAGCACGGATTCCGCCGCGCGATTGTACCTGCCGCCAACGTGCCGAAAAAATTGCCGGAAAACATGAAAGTGTACGGCGTGAAAAAGCTGGCCGATGCGCTCTCTATCCTTGACGATCTCTAA",
      "translation": "LAKAVKRAFVCNECGADYPRWQGQCSACHAWNTITEMRLAASPTVARNERLSGYAGSAGVSRVQKLSEISLDELPRFSTGFKEFDRVLGGGVVPGSAILIGGNPGAGKSTLLLQTLCKLSESMKTLYVTGEESLQQVAMRAHRLGLPSENLNMLSETSIEQICLIAEQEQPKLMVIDSIQVMHMADIQSSPGSVAQVRETAAYLTRFAKTKGVAIVMVGHVTKDGSLAGPKVLEHCIDCSVLLDGDADSRFRTLRSHKNRFGAVNELGVFAMTEQGLREVSNPSAIFLSRGDEVTSGSSVMVLWEGTRPLLVEIQALVDHSMMGNPRRVAVGLEQNRLAILLAVLHRHGGLQMADQDVFVNVVGGVKVTETSADLALMLSMVSSLRDRPLPQDLVVFGEVGLAGEIRPVPSGQERISEAAKHGFRRAIVPAANVPKKLPENMKVYGVKKLADALSILDDL",
      "product": ""
     },
     {
      "start": 218921,
      "end": 219598,
      "strand": 1,
      "locus_tag": "ctg7_210",
      "type": "other",
      "description": "<div class=\"focus-intro\">\n <strong><span class=\"serif\">ctg7_210</span></strong><br>\n \n <br>\n Locus tag: <span class=\"serif\">ctg7_210</span><br>\n Protein ID: <span class=\"serif\">None</span><br>\n Gene: <span class=\"serif\">None</span><br>\n \n Location: 218,921 - 219,598,\n (total: 678 nt)<br>\n <br>\n \n</div>\n<div class=\"focus-info\">\n \n\n \n\n \n\n\n \n</div>\n<div class=\"focus-urls\">\n <a class=\"wildcard-container\" data-wildcard-attrs=\"href\" href=\"http://blast.ncbi.nlm.nih.gov/Blast.cgi?PAGE=Proteins&PROGRAM=blastp&BLAST_PROGRAMS=blastp&QUERY=@!translation!@&LINK_LOC=protein&PAGE_TYPE=BlastSearch\" target=\"_blank\" data-locus=\"ctg7_210\">NCBI BlastP on this gene</a><br>\n <a href=\"http://www.ncbi.nlm.nih.gov/projects/sviewer/?Db=gene&amp;DbFrom=protein&amp;Cmd=Link&amp;noslider=1&amp;id=gnlXPCIHNJDI_7&amp;from=208921&amp;to=229598\" target=\"_new\">View genomic context</a><br>\n \n \n \n \n</div>\n<div class=\"focus-clipboard\">\n AA sequence: <span class=\"clipboard-copy wildcard-container\" data-locus=\"ctg7_210\" data-wildcard-attrs=\"data-seq\" data-seq=\"@!translation!@\">Copy to clipboard</span><br>\n Nucleotide sequence: <span class=\"clipboard-copy wildcard-container\" data-locus=\"ctg7_210\" data-wildcard-attrs=\"data-seq\" data-seq=\"@!dna!@\">Copy to clipboard</span><br>\n</div>",
      "dna": "ATGTCGTCTTTTGATTACCTGAAAACCGCGATCCGCCAGCAGGGCTGTACTCTGCAACAGGTGGCGGACGCCAGCGGCATGACCAAGGGCTACCTCAGCCAGCTGCTGAATGCCAAAATCAAAAGCCCCAGCGCGCAAAAGCTGGAGGCGCTGCATCGCTTTCTCGGCCTGGAGTTTCCCCGCCGCGAGAAAACCATCGGTGTGGTGTTCGGCAAATTTTATCCGCTGCATACCGGGCATATCTACCTGATCCAGCGCGCCTGTAGCCAGGTTGACGAGCTGCACATCATCATGGGCTATGATGAGCCGCGCGATCGCCAGCTGTTTGAAGACAGCGCGATGTCGCAGCAGCCGACGGTCAGCGACCGCCTGCGCTGGCTGCTGCAGACCTTTAAGTATCAGAAGAACATCCGCATTCATTCGTTTAATGAAGAGGGGATGGAGCCGTATCCGCACGGCTGGGACGTCTGGAGCAAAGGGGTGCAGGCGTTTATGGACGATCGCGGCATCGTGCCCAACTGCATTTACACCAGCGAAGAGGGTGACGCCGAACAGTTCAGCGCGCAGCTCGGGGTGGAGACGATCGTCATCGATCCGCAGCGCTCGTTTATGAGCTCAGCGGCGGCCAGATTCGTCAGGATCCGTTCCGCTACTGGGAATATATTCCGACCGAAGTGA",
      "translation": "MSSFDYLKTAIRQQGCTLQQVADASGMTKGYLSQLLNAKIKSPSAQKLEALHRFLGLEFPRREKTIGVVFGKFYPLHTGHIYLIQRACSQVDELHIIMGYDEPRDRQLFEDSAMSQQPTVSDRLRWLLQTFKYQKNIRIHSFNEEGMEPYPHGWDVWSKGVQAFMDDRGIVPNCIYTSEEGDAEQFSAQLGVETIVIDPQRSFMSSAAARFVRIRSATGNIFRPK",
      "product": ""
     },
     {
      "start": 219595,
      "end": 220152,
      "strand": 1,
      "locus_tag": "ctg7_211",
      "type": "other",
      "description": "<div class=\"focus-intro\">\n <strong><span class=\"serif\">ctg7_211</span></strong><br>\n \n <br>\n Locus tag: <span class=\"serif\">ctg7_211</span><br>\n Protein ID: <span class=\"serif\">None</span><br>\n Gene: <span class=\"serif\">None</span><br>\n \n Location: 219,595 - 220,152,\n (total: 558 nt)<br>\n <br>\n \n</div>\n<div class=\"focus-info\">\n \n\n \n\n \n\n\n \n</div>\n<div class=\"focus-urls\">\n <a class=\"wildcard-container\" data-wildcard-attrs=\"href\" href=\"http://blast.ncbi.nlm.nih.gov/Blast.cgi?PAGE=Proteins&PROGRAM=blastp&BLAST_PROGRAMS=blastp&QUERY=@!translation!@&LINK_LOC=protein&PAGE_TYPE=BlastSearch\" target=\"_blank\" data-locus=\"ctg7_211\">NCBI BlastP on this gene</a><br>\n <a href=\"http://www.ncbi.nlm.nih.gov/projects/sviewer/?Db=gene&amp;DbFrom=protein&amp;Cmd=Link&amp;noslider=1&amp;id=gnlXPCIHNJDI_7&amp;from=209595&amp;to=230152\" target=\"_new\">View genomic context</a><br>\n \n \n \n \n</div>\n<div class=\"focus-clipboard\">\n AA sequence: <span class=\"clipboard-copy wildcard-container\" data-locus=\"ctg7_211\" data-wildcard-attrs=\"data-seq\" data-seq=\"@!translation!@\">Copy to clipboard</span><br>\n Nucleotide sequence: <span class=\"clipboard-copy wildcard-container\" data-locus=\"ctg7_211\" data-wildcard-attrs=\"data-seq\" data-seq=\"@!dna!@\">Copy to clipboard</span><br>\n</div>",
      "dna": "GTGAAGCCGTTCTTCGTGCGCACCGTGGCGATCCTCGGCGGGGAGTCGAGCGGCAAATCGACGCTGGTTAACAAGCTGGCGAATATCTTCAATACCACCAGTGCGTGGGAGTTCGGCCGCGATTACGTCTTCTCACACCTCGGCGGCGACGAGATGGCGCTGCAGTATTCTGACTATGACAAAATCGCCCTCGGCCAGGCGCAGTACATCGATTTTGCGGTGAAGTACGCCAATAAAGTGGCGTTTATCGATACCGACTTCGTGACCACCCAGGCGTTTTGTAAAAAGTATGAAGGGCGCGAGCACCCGTTTGTGCAGGCATTGATCGACGAGTATCGCTTCGACCTGGTTATTCTGGTGGAAAACAACGTCCCCTGGGTGGCCGATGGTCTGCGCAGCCTCGGCAGCTCGGTCGACCGTAAAGAGTTCCAGTCGCTGCTGATCTCAATGCTGGAAGAGAACAACATCAGCTACGTGCGCGTCGAGCAGGATAACTATGACGAGCGCTTCCTGCGCTGCGTCGAGTTAGTGAAAGAGATGCTGGGCGATCAAAAATAG",
      "translation": "VKPFFVRTVAILGGESSGKSTLVNKLANIFNTTSAWEFGRDYVFSHLGGDEMALQYSDYDKIALGQAQYIDFAVKYANKVAFIDTDFVTTQAFCKKYEGREHPFVQALIDEYRFDLVILVENNVPWVADGLRSLGSSVDRKEFQSLLISMLEENNISYVRVEQDNYDERFLRCVELVKEMLGDQK",
      "product": ""
     },
     {
      "start": 220143,
      "end": 221330,
      "strand": -1,
      "locus_tag": "ctg7_212",
      "type": "other",
      "description": "<div class=\"focus-intro\">\n <strong><span class=\"serif\">ctg7_212</span></strong><br>\n \n <br>\n Locus tag: <span class=\"serif\">ctg7_212</span><br>\n Protein ID: <span class=\"serif\">None</span><br>\n Gene: <span class=\"serif\">None</span><br>\n \n Location: 220,143 - 221,330,\n (total: 1188 nt)<br>\n <br>\n \n</div>\n<div class=\"focus-info\">\n \n\n \n\n \n\n\n \n</div>\n<div class=\"focus-urls\">\n <a class=\"wildcard-container\" data-wildcard-attrs=\"href\" href=\"http://blast.ncbi.nlm.nih.gov/Blast.cgi?PAGE=Proteins&PROGRAM=blastp&BLAST_PROGRAMS=blastp&QUERY=@!translation!@&LINK_LOC=protein&PAGE_TYPE=BlastSearch\" target=\"_blank\" data-locus=\"ctg7_212\">NCBI BlastP on this gene</a><br>\n <a href=\"http://www.ncbi.nlm.nih.gov/projects/sviewer/?Db=gene&amp;DbFrom=protein&amp;Cmd=Link&amp;noslider=1&amp;id=gnlXPCIHNJDI_7&amp;from=210143&amp;to=231330\" target=\"_new\">View genomic context</a><br>\n \n \n \n \n</div>\n<div class=\"focus-clipboard\">\n AA sequence: <span class=\"clipboard-copy wildcard-container\" data-locus=\"ctg7_212\" data-wildcard-attrs=\"data-seq\" data-seq=\"@!translation!@\">Copy to clipboard</span><br>\n Nucleotide sequence: <span class=\"clipboard-copy wildcard-container\" data-locus=\"ctg7_212\" data-wildcard-attrs=\"data-seq\" data-seq=\"@!dna!@\">Copy to clipboard</span><br>\n</div>",
      "dna": "ATGCGTAAATTAAAGCAGCTGTTACTGACATTTTGCCTCAGCAGCGGTGTTCAGGCCGCCAGCGCCCCGCCCCACCTGCACTGGCAGAGCGCGGATGGTCAACAGGGCATTGATATTGGCGGCGCGCTGCGCGCCAACTATCGCTATGAAGACTGGAACACCAGCCGCAACCGCCGCCAGCCCCATTTGCGTTTTGATACTTTTCGCATTGATGCCAGCGGCCATGCAGATAATTTATTTTTTGATTCCGGCTTCTGGTTTCAGGACCAGCGAAAATATGCTATTGACCGCGCCTATATTGGCTACCAAATTAACCGCGACCAGCAGATTCAGATCGGCGCACCGGAGAAACCTTTTGGTCTGGCCCCCTATCCGCAATTTGGCTGGTCATATGATATTCCGTTTTATCTCGGCTTTGCGGTCAACAGCGGGCTCGGCGCTAAGTATCGCTACCGGGCGAATAACTGGACGTTTGAGGCGGCGTATTTTGCCAAAATGCTGCCTGAGGGGGTGCGCTATGCGCCGGACGTGGGCTATTACGGCGAGCTGAAAGGCACAATATATGGCCCGCACCACCTGCAGCTCAATGAGAAGCGCGATCAGCTTAACCTGCGGCTGGCGCGCGAGGTTGACAGCGGCAGCTGGCACAGCGAGCTGGGTGGCTCACTGGCGGCCTCGCGCCTGTATAACCACCGCAGCGGCGATAACGGCTCATTCTGGTCGGGCGGGCTGCACGCCACGCTGAACAACGGACCGTGGCAGCTCAGCACCCAGGCGATCCGCTATGCTTACGCGGCGAAGAACCCCAGCGGGGGTGATAAAGAGACCATCCTGATGGGAACCAACGGGCTGTCGCCTGCCTATCTGATCCCGGCTAAAGCCACCACTGCGGCGCTGAATATCGCGCGCGATGTTAAAGTCGATTTTGGCCCGATCAGCAAACTGCGCTTTTATGATGATTACAGCGTGCTGTGGAAAGATAAAGGCAGCTGGGATGACTCGCAGATGAACACGCTGGGAATGCAGCTGTTTGCGCTGCCGGTGATGTTCTGGCTGGATTTAACCTGGGCAAAAAACGCCAATCCCTGGGGCGGTGCGCTTAACGCCACCGGCTGGACCAGCACTCAGTCCCCCGGCAGCGGTAAGTGGTATTTCCGCAGCAACGTCAATATTGGCTACTATTTTTGA",
      "translation": "MRKLKQLLLTFCLSSGVQAASAPPHLHWQSADGQQGIDIGGALRANYRYEDWNTSRNRRQPHLRFDTFRIDASGHADNLFFDSGFWFQDQRKYAIDRAYIGYQINRDQQIQIGAPEKPFGLAPYPQFGWSYDIPFYLGFAVNSGLGAKYRYRANNWTFEAAYFAKMLPEGVRYAPDVGYYGELKGTIYGPHHLQLNEKRDQLNLRLAREVDSGSWHSELGGSLAASRLYNHRSGDNGSFWSGGLHATLNNGPWQLSTQAIRYAYAAKNPSGGDKETILMGTNGLSPAYLIPAKATTAALNIARDVKVDFGPISKLRFYDDYSVLWKDKGSWDDSQMNTLGMQLFALPVMFWLDLTWAKNANPWGGALNATGWTSTQSPGSGKWYFRSNVNIGYYF",
      "product": ""
     },
     {
      "start": 221539,
      "end": 222540,
      "strand": -1,
      "locus_tag": "ctg7_213",
      "type": "biosynthetic-additional",
      "description": "<div class=\"focus-intro\">\n <strong><span class=\"serif\">ctg7_213</span></strong><br>\n \n <br>\n Locus tag: <span class=\"serif\">ctg7_213</span><br>\n Protein ID: <span class=\"serif\">None</span><br>\n Gene: <span class=\"serif\">None</span><br>\n \n Location: 221,539 - 222,540,\n (total: 1002 nt)<br>\n <br>\n \n  biosynthetic-additional (rule-based-clusters) ADH_N<br>\n \n  biosynthetic-additional (rule-based-clusters) ADH_zinc_N<br>\n \n  biosynthetic-additional (smcogs) SMCOG1028:crotonyl-CoA reductase / alcohol dehydrogenase (Score: 191.2; E-value: 4.4e-58)<br>\n \n</div>\n<div class=\"focus-info\">\n \n  Active site details: <div class=\"collapser collapser-target-ctg7_213 collapser-level-none\"> </div><div class=\"collapser-content\">\n  <dl>\n  \n   <dt><strong>PKS_ER</strong> (18..331)</dt>\n   <dd>\n   \n    ER configuration inconclusive<br>\n   \n   </dd>\n  \n  </dl>\n  </div><br>\n \n\n \n\n \n\n\n \n</div>\n<div class=\"focus-urls\">\n <a class=\"wildcard-container\" data-wildcard-attrs=\"href\" href=\"http://blast.ncbi.nlm.nih.gov/Blast.cgi?PAGE=Proteins&PROGRAM=blastp&BLAST_PROGRAMS=blastp&QUERY=@!translation!@&LINK_LOC=protein&PAGE_TYPE=BlastSearch\" target=\"_blank\" data-locus=\"ctg7_213\">NCBI BlastP on this gene</a><br>\n <a href=\"http://www.ncbi.nlm.nih.gov/projects/sviewer/?Db=gene&amp;DbFrom=protein&amp;Cmd=Link&amp;noslider=1&amp;id=gnlXPCIHNJDI_7&amp;from=211539&amp;to=232540\" target=\"_new\">View genomic context</a><br>\n \n  <a href=\"knownclusterblast/region2/ctg7_213_mibig_hits.html\" target=\"_new\">MiBIG Hits</a><br>\n \n \n \n \n</div>\n<div class=\"focus-clipboard\">\n AA sequence: <span class=\"clipboard-copy wildcard-container\" data-locus=\"ctg7_213\" data-wildcard-attrs=\"data-seq\" data-seq=\"@!translation!@\">Copy to clipboard</span><br>\n Nucleotide sequence: <span class=\"clipboard-copy wildcard-container\" data-locus=\"ctg7_213\" data-wildcard-attrs=\"data-seq\" data-seq=\"@!dna!@\">Copy to clipboard</span><br>\n</div>",
      "dna": "ATGACAATCAAAGCGATTGCTATCAATCCAGAAAATCCGCAGAGCTTTATTGAAATCCAGCAGCCGCAGCCCACCCCTGGCGAGTTTGATCTGCTGGTTGAAGTGAAAGCCGCCTCGGTCAACCCGGTGGATACCAAAGTGCATAAGGGTGCGCAGAAAAATGGCTTGCAGCAGCCGCGTATTCTCGGCTGGGATGCCAGCGGCGTGGTGCTGGCGGTAGGTAGTAAGGTCAGCGGCTTTAAAGCGGGTGACGAAGTCTACTACGCCGGGGACATCACTCGCCCCGGCAGCAACGCCAGCCAGCAGCTGGTTGATGCGCGTATCACCGGGCACAAGCCGCGCTCGCTCGACTGGGCGCAGGCTGCGGCTATTCCACTGACCGCGCTTACCGCATGGGAAGGCCTGTTCGACCGCCTGCAGCTTGACCGCGCTGCAGAAGGTAAAACCCTGCTGATCGTCGGCGGTGCCGGTGGCGTTGGATCGCTGGCGATCCCGTTTGCTAAGCTGCACACCAAGGTCAAAGTGATCGCCACCGCCTCGCGCCCGGACTCGGTGCAGTGGTGTAAAGATCGCGGCGCGGACCTGGTGATCAACTATCAGGATATGCCAGCAGAGCTGGAGAAACATGGCCTCAAGCAGGTGGACTATATCTTCTGCCTGAACGATACCGACGGCCACTGGGAAACGATGAGCCAGCTTATCGCGCCGCAGGGGCAAATCTGTACCATCGTTGAGAATGAAAAACCGCTGAGCATGGACCAGCTGAAGCTGAAAAGCGCCGCGCTGCACTTTGAGTTTATGTACACCCGCAGCATGTATAACACCCCGGATATTGCGCGCCAGGGGGAGATCCTCGACGCCACGGCAAAACTGCTGGATGAGGGGAAAGTCACTACCTCGCTGAGCCAGACCCTGCACGGCTTAAGCGTCGACACGCTGACCGCGGCCCATAAGCAGGTGCTGGAAGGTCATATGCGCGGCAAGGTTGTGATGGTCTATTAA",
      "translation": "MTIKAIAINPENPQSFIEIQQPQPTPGEFDLLVEVKAASVNPVDTKVHKGAQKNGLQQPRILGWDASGVVLAVGSKVSGFKAGDEVYYAGDITRPGSNASQQLVDARITGHKPRSLDWAQAAAIPLTALTAWEGLFDRLQLDRAAEGKTLLIVGGAGGVGSLAIPFAKLHTKVKVIATASRPDSVQWCKDRGADLVINYQDMPAELEKHGLKQVDYIFCLNDTDGHWETMSQLIAPQGQICTIVENEKPLSMDQLKLKSAALHFEFMYTRSMYNTPDIARQGEILDATAKLLDEGKVTTSLSQTLHGLSVDTLTAAHKQVLEGHMRGKVVMVY",
      "product": ""
     },
     {
      "start": 222641,
      "end": 223534,
      "strand": 1,
      "locus_tag": "ctg7_214",
      "type": "regulatory",
      "description": "<div class=\"focus-intro\">\n <strong><span class=\"serif\">ctg7_214</span></strong><br>\n \n <br>\n Locus tag: <span class=\"serif\">ctg7_214</span><br>\n Protein ID: <span class=\"serif\">None</span><br>\n Gene: <span class=\"serif\">None</span><br>\n \n Location: 222,641 - 223,534,\n (total: 894 nt)<br>\n <br>\n \n  regulatory (smcogs) SMCOG1031:LysR family transcriptional regulator (Score: 283; E-value: 4.8e-86)<br>\n \n</div>\n<div class=\"focus-info\">\n \n\n \n\n \n\n\n \n</div>\n<div class=\"focus-urls\">\n <a class=\"wildcard-container\" data-wildcard-attrs=\"href\" href=\"http://blast.ncbi.nlm.nih.gov/Blast.cgi?PAGE=Proteins&PROGRAM=blastp&BLAST_PROGRAMS=blastp&QUERY=@!translation!@&LINK_LOC=protein&PAGE_TYPE=BlastSearch\" target=\"_blank\" data-locus=\"ctg7_214\">NCBI BlastP on this gene</a><br>\n <a href=\"http://www.ncbi.nlm.nih.gov/projects/sviewer/?Db=gene&amp;DbFrom=protein&amp;Cmd=Link&amp;noslider=1&amp;id=gnlXPCIHNJDI_7&amp;from=212641&amp;to=233534\" target=\"_new\">View genomic context</a><br>\n \n  <a href=\"knownclusterblast/region2/ctg7_214_mibig_hits.html\" target=\"_new\">MiBIG Hits</a><br>\n \n \n \n \n</div>\n<div class=\"focus-clipboard\">\n AA sequence: <span class=\"clipboard-copy wildcard-container\" data-locus=\"ctg7_214\" data-wildcard-attrs=\"data-seq\" data-seq=\"@!translation!@\">Copy to clipboard</span><br>\n Nucleotide sequence: <span class=\"clipboard-copy wildcard-container\" data-locus=\"ctg7_214\" data-wildcard-attrs=\"data-seq\" data-seq=\"@!dna!@\">Copy to clipboard</span><br>\n</div>",
      "dna": "ATGTTTAAACAGTTGCAGGATATGGCGCTGTTTGCGCTGGTCGCAGAGTGTGGCAGTTTCACGGCGGCGGCTACGCGCGCGGGATTACCGAAGTCCAGCGTCAGCCAGCGCGTCAGCCAGCTTGAACAGGCGCTGGGGCTGCGCTTAATCAACCGTACCACCCGCCAGCTCAATCTGACCTTTGCCGGGGAACGTTATTTGGTGCACTGCCAGGAGATGCTGGCCGCCAGCGAACGCGCCAGTATGGCTATCGAACGCCTGCGTGATAACCCCAGCGGGCGACTGCGCATCACTTCTCCCGCAGGCATCGGTGCCACGCTGCTGGCGCGCTTCAACGCCGGGTTCCAGCGCCAGTTTCCCGACGTCACGCTGGAGGTCTCAGTCTCTGATGAGATCCGCGATCTGGTGCAGGACGGTTTTGATGTGGCGCTGCGCACCGGGCGGCCGCAGGACTCGTCGCTGATCGGTCGGCGTATTGGTTACTGTGAGCGGATGCTGGTGGCCTCACCCGCCTATCTGGCCGATTACGACGTCCTGACACACCCCAGCCAGCTGATGGAGCATCGCAGTATTGCTCACCGGGCCTGGAGCGAATGGGTATTGAAACGTAACGAAGAGTTCTACAGCTGGCTGCTACCGCCGACCCATATGACCGACAACCTGGTGTACGCGCGCGAATGTGCGCTGGGCAATGCCGGGATTACGTTACTGCCGCTCTTTATGATCAATGAATTATTACCGCGGGGTGATTTAGTGCGGGTGTTACCGGAATGGGAAGTGGAGGGGAATGAACTGTGGCTGGTTTACCCGAGCCGAAAGCTGAACTCACCCGCGCTGGCGCGCTTTATTGAATTTGCCATGCAGTCGCCGGTATTCCGCGAATTTTATCAGTAG",
      "translation": "MFKQLQDMALFALVAECGSFTAAATRAGLPKSSVSQRVSQLEQALGLRLINRTTRQLNLTFAGERYLVHCQEMLAASERASMAIERLRDNPSGRLRITSPAGIGATLLARFNAGFQRQFPDVTLEVSVSDEIRDLVQDGFDVALRTGRPQDSSLIGRRIGYCERMLVASPAYLADYDVLTHPSQLMEHRSIAHRAWSEWVLKRNEEFYSWLLPPTHMTDNLVYARECALGNAGITLLPLFMINELLPRGDLVRVLPEWEVEGNELWLVYPSRKLNSPALARFIEFAMQSPVFREFYQ",
      "product": ""
     },
     {
      "start": 223575,
      "end": 225242,
      "strand": -1,
      "locus_tag": "ctg7_215",
      "type": "transport",
      "description": "<div class=\"focus-intro\">\n <strong><span class=\"serif\">ctg7_215</span></strong><br>\n \n <br>\n Locus tag: <span class=\"serif\">ctg7_215</span><br>\n Protein ID: <span class=\"serif\">None</span><br>\n Gene: <span class=\"serif\">None</span><br>\n \n Location: 223,575 - 225,242,\n (total: 1668 nt)<br>\n <br>\n \n  transport (smcogs) SMCOG1000:ABC transporter ATP-binding protein (Score: 131.3; E-value: 7.5e-40)<br>\n \n</div>\n<div class=\"focus-info\">\n \n\n \n\n \n\n\n \n</div>\n<div class=\"focus-urls\">\n <a class=\"wildcard-container\" data-wildcard-attrs=\"href\" href=\"http://blast.ncbi.nlm.nih.gov/Blast.cgi?PAGE=Proteins&PROGRAM=blastp&BLAST_PROGRAMS=blastp&QUERY=@!translation!@&LINK_LOC=protein&PAGE_TYPE=BlastSearch\" target=\"_blank\" data-locus=\"ctg7_215\">NCBI BlastP on this gene</a><br>\n <a href=\"http://www.ncbi.nlm.nih.gov/projects/sviewer/?Db=gene&amp;DbFrom=protein&amp;Cmd=Link&amp;noslider=1&amp;id=gnlXPCIHNJDI_7&amp;from=213575&amp;to=235242\" target=\"_new\">View genomic context</a><br>\n \n  <a href=\"knownclusterblast/region2/ctg7_215_mibig_hits.html\" target=\"_new\">MiBIG Hits</a><br>\n \n \n  <a href=\"http://blast.jcvi.org/er-blast/index.cgi?project=transporter;program=blastp;database=pub/transporter.pep;sequence=sequence%%0AVAQFVYSMHRVGKVVPPKRHILKNISLSFFPGAKIGVLGLNGAGKSTLLRIMAGIDKDIEGEARPQPGLKIGYLEQEPKLNLEHTVRESVEEAVAEVVGALKGLDEVYAKYAEPDADFDKLAAQQGKFEEIIQAHDGHNLNTQLERAADALRLPDWDAKIANLSGGERRRVALCRLLLEKPDMLLLDEPTNHLDAESVAWLERFLHDFEGTVVAITHDRYFLDNVAGWILELDRGEGIPWEGNYSSWLEQKDARLAQEASSEAARRKSIEKELEWVRKGAKGQQSKGKARLARFEELNNTEYQKRNETNELFIPPGARLGDKVLEVSNLRKSYGDRLLIDDLSFSVPKGAIVGIIGPNGAGKSTLFRMMSGQEQPDSGEIVLGETVKLASVDQFRDSMDNSKTVWEEVSGGQDIMRIGNTEMPSRAYVGRFNFKGVDQGKRVGELSGGERGRLHLAKLLQVGGNMLLLDEPTNDLDIETLRALENALLEFPGCAMVISHDRWFLDRIATHILDYQDEGKIEFFEGNFTEYEEYKKRTLGAEALEPKRIKYKRMIK\" target=\"_new\">TransportDB BLAST on this gene</a><br>\n \n \n \n</div>\n<div class=\"focus-clipboard\">\n AA sequence: <span class=\"clipboard-copy wildcard-container\" data-locus=\"ctg7_215\" data-wildcard-attrs=\"data-seq\" data-seq=\"@!translation!@\">Copy to clipboard</span><br>\n Nucleotide sequence: <span class=\"clipboard-copy wildcard-container\" data-locus=\"ctg7_215\" data-wildcard-attrs=\"data-seq\" data-seq=\"@!dna!@\">Copy to clipboard</span><br>\n</div>",
      "dna": "GTGGCTCAATTCGTCTATAGCATGCATCGCGTCGGCAAAGTCGTTCCGCCGAAGCGTCATATTTTAAAGAACATCTCCCTCAGTTTCTTCCCAGGTGCCAAGATCGGCGTACTGGGTCTGAACGGTGCGGGTAAATCCACCCTGCTGCGCATCATGGCCGGCATCGATAAAGATATCGAAGGGGAAGCACGCCCGCAGCCAGGCCTGAAGATCGGCTATCTGGAGCAGGAACCGAAGCTGAACCTGGAACACACCGTGCGCGAATCGGTGGAAGAAGCCGTGGCCGAAGTGGTGGGCGCGCTGAAAGGGCTGGACGAGGTGTACGCCAAGTACGCCGAGCCGGATGCTGACTTCGACAAGCTCGCCGCTCAGCAGGGCAAGTTTGAAGAGATCATCCAGGCGCACGACGGCCACAACCTGAATACCCAGCTGGAGCGTGCGGCCGATGCGCTGCGCCTGCCGGACTGGGATGCAAAAATTGCTAACCTGTCCGGTGGTGAGCGCCGCCGCGTCGCTCTGTGCCGCCTGCTGCTGGAAAAGCCGGACATGCTGCTGCTGGACGAACCGACCAACCACCTGGATGCCGAATCCGTGGCCTGGCTGGAACGCTTCCTGCACGACTTCGAAGGGACCGTGGTGGCGATTACCCACGACCGTTACTTCCTGGATAACGTAGCGGGTTGGATCCTCGAGCTGGACCGCGGCGAAGGTATTCCGTGGGAAGGTAACTACTCTTCCTGGCTGGAGCAGAAAGATGCGCGTCTGGCGCAGGAAGCCTCATCCGAAGCCGCTCGTCGTAAATCGATTGAGAAAGAGCTGGAGTGGGTGCGCAAAGGTGCCAAAGGTCAGCAGTCCAAAGGCAAGGCCCGTCTGGCGCGCTTTGAAGAGCTGAACAACACCGAGTACCAGAAGCGTAACGAAACCAACGAACTGTTCATTCCACCTGGAGCACGCCTGGGTGACAAGGTGCTGGAAGTCAGCAACCTGCGTAAATCCTATGGCGACCGCCTGCTGATTGACGACCTCTCCTTCTCGGTTCCTAAGGGTGCGATTGTCGGCATCATCGGTCCGAACGGCGCGGGTAAATCCACGCTGTTCCGCATGATGTCCGGTCAGGAACAGCCTGATTCCGGCGAGATCGTGCTGGGTGAAACCGTTAAGCTGGCGTCGGTCGATCAGTTCCGCGACAGCATGGATAATTCTAAAACCGTTTGGGAAGAAGTCTCCGGCGGCCAGGATATTATGCGTATCGGCAACACCGAGATGCCAAGCCGTGCCTACGTTGGCCGCTTTAACTTTAAAGGGGTTGATCAGGGTAAACGCGTTGGCGAACTCTCCGGTGGTGAGCGCGGTCGTCTGCACCTGGCGAAGCTGCTGCAGGTTGGCGGCAACATGCTGCTGCTGGATGAACCGACCAACGACCTCGACATCGAAACTCTGCGCGCGCTGGAAAACGCCCTGCTGGAGTTCCCGGGCTGTGCCATGGTGATCTCGCACGACCGCTGGTTCCTCGACCGTATTGCCACCCACATTCTGGACTATCAGGATGAAGGCAAGATCGAGTTCTTCGAAGGTAACTTCACCGAATACGAAGAGTACAAGAAACGCACCCTGGGCGCCGAAGCGCTGGAGCCGAAGCGTATCAAGTACAAGCGTATGATTAAGTAA",
      "translation": "VAQFVYSMHRVGKVVPPKRHILKNISLSFFPGAKIGVLGLNGAGKSTLLRIMAGIDKDIEGEARPQPGLKIGYLEQEPKLNLEHTVRESVEEAVAEVVGALKGLDEVYAKYAEPDADFDKLAAQQGKFEEIIQAHDGHNLNTQLERAADALRLPDWDAKIANLSGGERRRVALCRLLLEKPDMLLLDEPTNHLDAESVAWLERFLHDFEGTVVAITHDRYFLDNVAGWILELDRGEGIPWEGNYSSWLEQKDARLAQEASSEAARRKSIEKELEWVRKGAKGQQSKGKARLARFEELNNTEYQKRNETNELFIPPGARLGDKVLEVSNLRKSYGDRLLIDDLSFSVPKGAIVGIIGPNGAGKSTLFRMMSGQEQPDSGEIVLGETVKLASVDQFRDSMDNSKTVWEEVSGGQDIMRIGNTEMPSRAYVGRFNFKGVDQGKRVGELSGGERGRLHLAKLLQVGGNMLLLDEPTNDLDIETLRALENALLEFPGCAMVISHDRWFLDRIATHILDYQDEGKIEFFEGNFTEYEEYKKRTLGAEALEPKRIKYKRMIK",
      "product": ""
     },
     {
      "start": 225448,
      "end": 226392,
      "strand": 1,
      "locus_tag": "ctg7_216",
      "type": "biosynthetic-additional",
      "description": "<div class=\"focus-intro\">\n <strong><span class=\"serif\">ctg7_216</span></strong><br>\n \n <br>\n Locus tag: <span class=\"serif\">ctg7_216</span><br>\n Protein ID: <span class=\"serif\">None</span><br>\n Gene: <span class=\"serif\">None</span><br>\n \n Location: 225,448 - 226,392,\n (total: 945 nt)<br>\n <br>\n \n  biosynthetic-additional (rule-based-clusters) 2-Hacid_dh_C<br>\n \n  biosynthetic-additional (smcogs) SMCOG1072:dehydrogenase (Score: 256.7; E-value: 3.5e-78)<br>\n \n</div>\n<div class=\"focus-info\">\n \n\n \n\n \n\n\n \n</div>\n<div class=\"focus-urls\">\n <a class=\"wildcard-container\" data-wildcard-attrs=\"href\" href=\"http://blast.ncbi.nlm.nih.gov/Blast.cgi?PAGE=Proteins&PROGRAM=blastp&BLAST_PROGRAMS=blastp&QUERY=@!translation!@&LINK_LOC=protein&PAGE_TYPE=BlastSearch\" target=\"_blank\" data-locus=\"ctg7_216\">NCBI BlastP on this gene</a><br>\n <a href=\"http://www.ncbi.nlm.nih.gov/projects/sviewer/?Db=gene&amp;DbFrom=protein&amp;Cmd=Link&amp;noslider=1&amp;id=gnlXPCIHNJDI_7&amp;from=215448&amp;to=236392\" target=\"_new\">View genomic context</a><br>\n \n  <a href=\"knownclusterblast/region2/ctg7_216_mibig_hits.html\" target=\"_new\">MiBIG Hits</a><br>\n \n \n \n \n</div>\n<div class=\"focus-clipboard\">\n AA sequence: <span class=\"clipboard-copy wildcard-container\" data-locus=\"ctg7_216\" data-wildcard-attrs=\"data-seq\" data-seq=\"@!translation!@\">Copy to clipboard</span><br>\n Nucleotide sequence: <span class=\"clipboard-copy wildcard-container\" data-locus=\"ctg7_216\" data-wildcard-attrs=\"data-seq\" data-seq=\"@!dna!@\">Copy to clipboard</span><br>\n</div>",
      "dna": "ATGAGAGTTCTGTTAGCCGCGGAAGAGAATGCCTGGGGTGGGATGATCCAGCAGTTTCGCCAGCGTTTGCCCGACGTCGAATTTGTCGCATCGCCGGGCCACGCGGCGGAAAGCCTGGCCGGTTTTGACGCGTTGATCCCCGGCATGGCGAAGGTCACTCCCGCTCTGTTGCGCACCGCCGATCGTCTCAAGCTGATTCAGCAGGCCGGGGCCGGGCTGGAAGGGGTGGATATTGCCAGCGCCCATGCGCAGGGCGTGATGGTGGCGAACGTACCGTCCGACCGCTCCGGCAACGCCGACTCGGTGGCGGAGCTGGGCATCTGGATGATGATCGGGCTGGCGCGTAAGGCTAACCAGCTGCCGCAGATGATCGCCACGCGCCAGCTTGGCCTGCCGGTTGGCATGGGACTGAAGGGCAAAACCGTCGGGCTGGTCGGGCTGGGGGGCATTGGTAAAGCGCTGGCGCAGAGGCTGGCGGCGTTTGAGATGCGTACGATCGGCGTTAAGCGCAGCGCCGACGATGACTTTGCCCGCCAGCATCGTCTGGCGTGGGTCGGAGAGATGGACTGCCTGCCGCAGCTGCTGCGGGAAGCTGACTTTGTGGTGCTCAGCCTGCCGGATAACCCGGCGACCCATCATATTATTGATGAAGCGGCGCTGGCGCAGATGAAGCCGGGGGCTTTCCTGATTAATCTCGGGCGCGGCGGGCTGATTGAGAAGTCTGCGCTGCTGGCGGCGCTGGCGAACGGTCAGCTGAGCGGCGCCGGGCTGGACGTGTTCTGGCAGGAGCCGCCCGAGCCGCAGGATGCGTTGTTCAGCTATAACGTGATTGCCTCCCCGCACATTGGCGGCGTGACCGATATCTCGCTGGCTGGCAATGTCGCGGCGGTGTGTGAGAATTTACGCCGCCTGCGCGATGGCGAAGAGATTTTAAATCGCTGGTAA",
      "translation": "MRVLLAAEENAWGGMIQQFRQRLPDVEFVASPGHAAESLAGFDALIPGMAKVTPALLRTADRLKLIQQAGAGLEGVDIASAHAQGVMVANVPSDRSGNADSVAELGIWMMIGLARKANQLPQMIATRQLGLPVGMGLKGKTVGLVGLGGIGKALAQRLAAFEMRTIGVKRSADDDFARQHRLAWVGEMDCLPQLLREADFVVLSLPDNPATHHIIDEAALAQMKPGAFLINLGRGGLIEKSALLAALANGQLSGAGLDVFWQEPPEPQDALFSYNVIASPHIGGVTDISLAGNVAAVCENLRRLRDGEEILNRW",
      "product": ""
     },
     {
      "start": 226470,
      "end": 227210,
      "strand": -1,
      "locus_tag": "ctg7_217",
      "type": "other",
      "description": "<div class=\"focus-intro\">\n <strong><span class=\"serif\">ctg7_217</span></strong><br>\n \n <br>\n Locus tag: <span class=\"serif\">ctg7_217</span><br>\n Protein ID: <span class=\"serif\">None</span><br>\n Gene: <span class=\"serif\">None</span><br>\n \n Location: 226,470 - 227,210,\n (total: 741 nt)<br>\n <br>\n \n</div>\n<div class=\"focus-info\">\n \n\n \n\n \n\n\n \n</div>\n<div class=\"focus-urls\">\n <a class=\"wildcard-container\" data-wildcard-attrs=\"href\" href=\"http://blast.ncbi.nlm.nih.gov/Blast.cgi?PAGE=Proteins&PROGRAM=blastp&BLAST_PROGRAMS=blastp&QUERY=@!translation!@&LINK_LOC=protein&PAGE_TYPE=BlastSearch\" target=\"_blank\" data-locus=\"ctg7_217\">NCBI BlastP on this gene</a><br>\n <a href=\"http://www.ncbi.nlm.nih.gov/projects/sviewer/?Db=gene&amp;DbFrom=protein&amp;Cmd=Link&amp;noslider=1&amp;id=gnlXPCIHNJDI_7&amp;from=216470&amp;to=237210\" target=\"_new\">View genomic context</a><br>\n \n  <a href=\"knownclusterblast/region2/ctg7_217_mibig_hits.html\" target=\"_new\">MiBIG Hits</a><br>\n \n \n \n \n</div>\n<div class=\"focus-clipboard\">\n AA sequence: <span class=\"clipboard-copy wildcard-container\" data-locus=\"ctg7_217\" data-wildcard-attrs=\"data-seq\" data-seq=\"@!translation!@\">Copy to clipboard</span><br>\n Nucleotide sequence: <span class=\"clipboard-copy wildcard-container\" data-locus=\"ctg7_217\" data-wildcard-attrs=\"data-seq\" data-seq=\"@!dna!@\">Copy to clipboard</span><br>\n</div>",
      "dna": "ATGGAAACCCGGCGCGACGAGCGCATCAATAAGCTGGCCCAGGCGCTGAAAGGCACCGATAAAATCCATCTGAAAGAGGCGGCTCAACTGCTTGGGGTGTCTGAGATGACCATTCGCCGCGACCTGAATGAAGGCCCGGGCGCGGTGGTATTGCTGGGCGGCTACATCGTCAGCGACCCGATGCGTCACCAAAACCACTATTTTGTTTCCGATCAGCAGGGGCAGCATGTCGAGCAAAAGCGCCTGCTGGGCCAGCACGCCAGCTCGCTGATCAATGCTAATGAAACGGTCTATTTTGACTGCGGTACCACCATTCCGTGGGTGATTGACGCCATCGATCCCGACCTGCCGTTTACCGCCGTCTGCTGTGCGATGAACACTTTCCTCGCGCTGAAAGAGAAAAATGCCCGGGTGATCCTGTGCGGCGGCGAGTTCCACGCGGATAACGCCATCTTCACCCCGCTGGGTCAGCTGTCAGTGATGGACAGCCTGTGCCCGGATAAGGCGTTCATCTCCGCCGCCGGAATCGATGTGCAGCAGGGTGCCAGCTGCTACAACCTGAACGAACTGCCGATGAAGCTTCTGGCACTGCAGCGCGCGCGCCAGAAGTTACTGGTGGCCGACAGCAGCAAATATGGCAAGGTGCTGCCGGCGCGCATCGCCGATCTCAGCGCGTTTAACGGCTTAATCAGCGATGCCGCCCCCGGGTACGACATCGGTATTGAGGTTATCACCCCGTAA",
      "translation": "METRRDERINKLAQALKGTDKIHLKEAAQLLGVSEMTIRRDLNEGPGAVVLLGGYIVSDPMRHQNHYFVSDQQGQHVEQKRLLGQHASSLINANETVYFDCGTTIPWVIDAIDPDLPFTAVCCAMNTFLALKEKNARVILCGGEFHADNAIFTPLGQLSVMDSLCPDKAFISAAGIDVQQGASCYNLNELPMKLLALQRARQKLLVADSSKYGKVLPARIADLSAFNGLISDAAPGYDIGIEVITP",
      "product": ""
     },
     {
      "start": 227370,
      "end": 231308,
      "strand": -1,
      "locus_tag": "ctg7_218",
      "type": "biosynthetic",
      "description": "<div class=\"focus-intro\">\n <strong><span class=\"serif\">ctg7_218</span></strong><br>\n \n <br>\n Locus tag: <span class=\"serif\">ctg7_218</span><br>\n Protein ID: <span class=\"serif\">None</span><br>\n Gene: <span class=\"serif\">None</span><br>\n \n Location: 227,370 - 231,308,\n (total: 3939 nt)<br>\n <br>\n \n  biosynthetic (rule-based-clusters) NRPS: Condensation<br>\n \n  biosynthetic (rule-based-clusters) NRPS: AMP-binding<br>\n \n  biosynthetic-additional (rule-based-clusters) PP-binding<br>\n \n  biosynthetic-additional (smcogs) SMCOG1002:AMP-dependent synthetase and ligase (Score: 401.5; E-value: 7.3e-122)<br>\n \n</div>\n<div class=\"focus-info\">\n \n\n \n\n \n\n\n \n</div>\n<div class=\"focus-urls\">\n <a class=\"wildcard-container\" data-wildcard-attrs=\"href\" href=\"http://blast.ncbi.nlm.nih.gov/Blast.cgi?PAGE=Proteins&PROGRAM=blastp&BLAST_PROGRAMS=blastp&QUERY=@!translation!@&LINK_LOC=protein&PAGE_TYPE=BlastSearch\" target=\"_blank\" data-locus=\"ctg7_218\">NCBI BlastP on this gene</a><br>\n <a href=\"http://www.ncbi.nlm.nih.gov/projects/sviewer/?Db=gene&amp;DbFrom=protein&amp;Cmd=Link&amp;noslider=1&amp;id=gnlXPCIHNJDI_7&amp;from=217370&amp;to=241308\" target=\"_new\">View genomic context</a><br>\n \n  <a href=\"knownclusterblast/region2/ctg7_218_mibig_hits.html\" target=\"_new\">MiBIG Hits</a><br>\n \n \n \n \n</div>\n<div class=\"focus-clipboard\">\n AA sequence: <span class=\"clipboard-copy wildcard-container\" data-locus=\"ctg7_218\" data-wildcard-attrs=\"data-seq\" data-seq=\"@!translation!@\">Copy to clipboard</span><br>\n Nucleotide sequence: <span class=\"clipboard-copy wildcard-container\" data-locus=\"ctg7_218\" data-wildcard-attrs=\"data-seq\" data-seq=\"@!dna!@\">Copy to clipboard</span><br>\n</div>",
      "dna": "GTGGCTATTTATCCGCTAACCAGCGTGCAGCAAGCCGTCTGGCTCGATCAGTTATTAACACCATCCACCCCCTGCTACAACGTTGGCGCGCTGTGGCGCATTGAAAGAGAGGTTGATATCACCCTGTTAAATCAGGCAATAAATGAAACTCTCGCCCAACATGATGCGCTGAAATTAACCTTAAAAGAGAGTGAAGGCGGTATTATTCAGACGACCGTATCGAATCAAGACTTCACTCTCGAATACCACGACTTTAGTCAGGATAACGACGCCGAAAAAAAAGCCCGCGAATACCTAAAGGATAAATTTAATCAACCTTTTAAACTGTATGAAGAATTACTCTGGCGCTGCGTATTTATTAAAACCACGGCGACAACTGCCTTATGGTTGATTAATGCCCATCATATTATCGCCGACGGGACTTCCGTCTCTCTGCTGAGCGGCATGATTATGGATCGCTACAAACAGCTGAAAAGCGGTCAGTTAGCAGCCCACCAGCAGATTTTCGGCTATCGTGACTTTATCGCTAACGACTGCGCCTATTTGCAGTCCACACGCTATGAACGCGACCGCGCCTTCTGGCTGACGCGCTTTGCTGAGCATGCCCAGCCGGGAATGGAGCGGCGCGCCGGCTTTGACCCAGGCCAGGCGTGGCCCAGCCAGCAGATTAACCGCCCTCTTCCGCTGGAGCGCTATCAGCGCCTGTGCGCCCTGGCCGCCGCACACGGCTGTTCGCCGATGCACCTGATGACCGCGCTGCTGGCCTGCTGGTACAGCCGCCTGTGGCAGGTTGAACAGCTGACGCTCGGCGTGCCGGTCCATAACCGCAGCGGCGCTCAGCACAAGCGTACGCTTGGCATGTTCTCTTCGATGATCCCGGTGGCACTCAGCGTTGACCTCAGCCAGCCATTCAGCGCCCTGATGAGCCAGATTGCCGCCGAACTTCGCTGCTGCTACCGCCACCAGCGCTTCCCGATTGCCGAGCTTAACCGCCAGCTGCGCCTCGGACAGCAGGGCCGCCGCCAGCTGTATGACCTGAGCTTTTCGCTGGAAGTCTTCCCGACCGATATTGAACTGGAAGGCAGCCAGCTGAAAGTGGAAACCCTGCATCACGGTTTTGAACAGATGCCGCTGGCGCTTTATCTGCGCCACTATCACCCCGGCGATGCGCCGCTGCTGGAGTTTAACTTCAATGAAGCCTGGTTCAGCGCCGCCGATGCGCAGCGCAGCGCCGACCGCCTGCTGATGCTGCTGGATCATCTGCTCGACCACGGCGCAGAGCAGCCGCTGGCGCAGATCCCACTGCTATTGCCGCAGGAACAGCAGCAGATCTTCGGCCAGTGGAATAACACTGAACAGCAGTGGCCGCTGCCGGAAGGCATTCACCGCGGGTTTGAGCAGCAGACGGCACGCACGCCCGGCGCCGTTGCGCTGTGCGGTCACGGCGGCAACGTCAGCTATCAGCAGCTCAATCAGCGCGCTAACCGGCTGGCGGCAGAACTGCGCCAGGCGGGGATTGGCCCTGACGATCGCGTGGCGCTGTGCTGCGCCCGCAGCAGTGAGATGGTGACGGCGCTGCTGGCGATCCTCAAATCCGGCGGCGCTTACGTACCGCTCGATCCCGACTATCCGCCGGATCGCCTCAGCCATATGCTCAGCGACTGCGGGGCCGCGCTGGTGCTGCTCGACGATGCCGGCGAGCAGGCGCTGCACCCGCTGCTGGGCGCCGATCTGCCGGTCTGGCATCTGAGCCGCGATGCCGCCCGCTGGCAAACTCAGCGCGAGGCTAATCTGCCCGCGCTGGCCGCCGACCCCCAGCGCTCGCTGGCCTATGTTATCTACACCTCCGGCTCAACGGGCAAACCGAAAGGGGTCATGAACGAACACCTCGGGGTGATGAACCGCCTGCGCTGGATGCAGCAGGAGTACCGGCTGACGCCGCAGGACTGCGTACTGCAAAAAACCCCGTTCAGCTTTGATGTCTCGGTGTGGGAGTTCTTCTGGCCGCTGATGGTCGGCGCACGGTTGGCCATCGCCAGGCCGGCGGGTCACCAGGACCCGGACTACCTCAGCCAGCTTATTGCCGCACAGCAGGTCACGACCCTGCACTTCGTCCCTTCAATGCTGCAGCTGTTTCTTCGCCACGGCGACATGGAGCGGTGCCGCCCGCTGCGCAAGGTGATGTGCAGCGGCGAAGCGCTGCCGCTGGCGGCAGTGCAGCGCTTCCACCAGCAGCTGCCGGATGCCGAACTGCATAATCTGTACGGCCCGACCGAAGCGGCGGTGGATGTCTCCTTCTGGCACTGCCGGCGCGACGATGCGCGCGGGCTGGTGCCGATTGGCAGACCGGTCGCCAACACCCAGCTCTATATCCTTGATGCACAGCTGCAACCGCTGCCGCCGGGCGTCAGCGGCGAGCTGCATATCGGCGGCGTGCAGGTGGCGCGCGGCTACCTTAACCGCGAACAGCTGAGCGCCGAGCGCTTTATTGCCGACCCGTTCAGCAGCGACCCCGCTGCCCGCCTGTATAAAACCGGCGATCTGGCGCGCTGGCTGGAGGATGGCAGCATTGAGTACCTCGGGCGCAATGATTTCCAGGTGAAAATCCACGGCCTGCGCATTGAGCTGGGCGAGATTGAGCAGCAGATTGCCGGGTTTAGCGGCATCGACGATGTGGTGGTGATGGCCTGCGACGACGGCCGGGGTGACAAACGGCTGATCGCCTGGCTGGTTGCCGCCCCGCAGCCCGGCCTGCGCGAGAAGCTGCGCCGCACCCTGCAGGCCGCGCTGCCGGAATATATGATCCCCAGCGCCTTTGTGCGGCTGGATGCGTTTCCGCTCTCCCCTAACGGTAAGCTGGACCGCAAAGCACTGCCGCAGCCTGCGTGGCAGGCGGAAGAAACGGCGTGGCGCGCCCCGCAGAGCGCGGGTGAACGCCAGCTGGCAGCGTGGTGGCGCGAGCTGCTACAGGTGGAGAACATCGGCTGCGACGACGATTTCTTCGCGCTTGGCGGCCACTCGCTGCACGCCATCCAGCTGATGGTGAAGCTCAAGCGCGCGGGCATCGCGCTGGAGATGAAAACCCTGTTTGCCAACAGCACGCTAAGCGCCCTGGCGCGCGCCATCGCCGGATGCGCGGAGCTGAACGCGCAGGCTCACGCGCCGCTGCCGATGCAGAAACTGCTGCAGCAGCTCAACCAGCCCGCGGCGCAGTTCCGGCTCACCCAGCGCCTGAACTCGCCCGCTGAAGCAGGTAATCTGTGGATGGTGCATCCGGCGGTGGTTGGCTGTGAGATCTACCGCGATCTGGCGCAGGCGTTTGACGGCCAGCTCAATGCCATCGGCATCAATAATTACAATCTGTACCACCAGCCGCCTATCCCGTCGCTGTCGGCGCTCGCCAGCTATTACCTGCAGCATATGGTGAGCCAGGGGCTGTCGCGCCAGCAGCCGGTGCAGCTGCTGGGCTGGTCGCTCGGTGGCGTGATTGCGCTGGAGATAGCCGCTCAGCTCGAGCAGCGCGGCTATCGCGATATCCATCTCTGCCTGCTCGACAGCCTGTACCAGACCGACATTCAGCAGCGCATTGTGGCGGGCATGCTGGCGCCACTGCTGGCGATGATCGGCATCGAGGGGGAAGCGGCCGAACGCGCGCTGCGCATTGAGCAGCTTGAACTGTCGATGAACAACCAGCCGCTGAGCGCCCCGCTGCGCCACAGCCGGGTGACGCTGTTTAAAGCCACCGAGTTTGCCGACCTGAGCATGGACGGTATCGACGGCGCGGAACTGCTGGCGCTGAGCGATAATGGCCTGGGTAAAGTCTGCCCGCAGCTGCAGGTGATCCCGCTGGCGGCCAATCACCATTCGATTATCCTGTGCCACGACCCGATCGTCGCCGCGCTGAACCTGGCGCAGAAGATCGGCAGCAGCGCGGCGTAA",
      "translation": "VAIYPLTSVQQAVWLDQLLTPSTPCYNVGALWRIEREVDITLLNQAINETLAQHDALKLTLKESEGGIIQTTVSNQDFTLEYHDFSQDNDAEKKAREYLKDKFNQPFKLYEELLWRCVFIKTTATTALWLINAHHIIADGTSVSLLSGMIMDRYKQLKSGQLAAHQQIFGYRDFIANDCAYLQSTRYERDRAFWLTRFAEHAQPGMERRAGFDPGQAWPSQQINRPLPLERYQRLCALAAAHGCSPMHLMTALLACWYSRLWQVEQLTLGVPVHNRSGAQHKRTLGMFSSMIPVALSVDLSQPFSALMSQIAAELRCCYRHQRFPIAELNRQLRLGQQGRRQLYDLSFSLEVFPTDIELEGSQLKVETLHHGFEQMPLALYLRHYHPGDAPLLEFNFNEAWFSAADAQRSADRLLMLLDHLLDHGAEQPLAQIPLLLPQEQQQIFGQWNNTEQQWPLPEGIHRGFEQQTARTPGAVALCGHGGNVSYQQLNQRANRLAAELRQAGIGPDDRVALCCARSSEMVTALLAILKSGGAYVPLDPDYPPDRLSHMLSDCGAALVLLDDAGEQALHPLLGADLPVWHLSRDAARWQTQREANLPALAADPQRSLAYVIYTSGSTGKPKGVMNEHLGVMNRLRWMQQEYRLTPQDCVLQKTPFSFDVSVWEFFWPLMVGARLAIARPAGHQDPDYLSQLIAAQQVTTLHFVPSMLQLFLRHGDMERCRPLRKVMCSGEALPLAAVQRFHQQLPDAELHNLYGPTEAAVDVSFWHCRRDDARGLVPIGRPVANTQLYILDAQLQPLPPGVSGELHIGGVQVARGYLNREQLSAERFIADPFSSDPAARLYKTGDLARWLEDGSIEYLGRNDFQVKIHGLRIELGEIEQQIAGFSGIDDVVVMACDDGRGDKRLIAWLVAAPQPGLREKLRRTLQAALPEYMIPSAFVRLDAFPLSPNGKLDRKALPQPAWQAEETAWRAPQSAGERQLAAWWRELLQVENIGCDDDFFALGGHSLHAIQLMVKLKRAGIALEMKTLFANSTLSALARAIAGCAELNAQAHAPLPMQKLLQQLNQPAAQFRLTQRLNSPAEAGNLWMVHPAVVGCEIYRDLAQAFDGQLNAIGINNYNLYHQPPIPSLSALASYYLQHMVSQGLSRQQPVQLLGWSLGGVIALEIAAQLEQRGYRDIHLCLLDSLYQTDIQQRIVAGMLAPLLAMIGIEGEAAERALRIEQLELSMNNQPLSAPLRHSRVTLFKATEFADLSMDGIDGAELLALSDNGLGKVCPQLQVIPLAANHHSIILCHDPIVAALNLAQKIGSSAA",
      "product": ""
     },
     {
      "start": 231585,
      "end": 232283,
      "strand": -1,
      "locus_tag": "ctg7_219",
      "type": "transport",
      "description": "<div class=\"focus-intro\">\n <strong><span class=\"serif\">ctg7_219</span></strong><br>\n \n <br>\n Locus tag: <span class=\"serif\">ctg7_219</span><br>\n Protein ID: <span class=\"serif\">None</span><br>\n Gene: <span class=\"serif\">None</span><br>\n \n Location: 231,585 - 232,283,\n (total: 699 nt)<br>\n <br>\n \n  transport (smcogs) SMCOG1000:ABC transporter ATP-binding protein (Score: 182.6; E-value: 1.6e-55)<br>\n \n</div>\n<div class=\"focus-info\">\n \n\n \n\n \n\n\n \n</div>\n<div class=\"focus-urls\">\n <a class=\"wildcard-container\" data-wildcard-attrs=\"href\" href=\"http://blast.ncbi.nlm.nih.gov/Blast.cgi?PAGE=Proteins&PROGRAM=blastp&BLAST_PROGRAMS=blastp&QUERY=@!translation!@&LINK_LOC=protein&PAGE_TYPE=BlastSearch\" target=\"_blank\" data-locus=\"ctg7_219\">NCBI BlastP on this gene</a><br>\n <a href=\"http://www.ncbi.nlm.nih.gov/projects/sviewer/?Db=gene&amp;DbFrom=protein&amp;Cmd=Link&amp;noslider=1&amp;id=gnlXPCIHNJDI_7&amp;from=221585&amp;to=242283\" target=\"_new\">View genomic context</a><br>\n \n  <a href=\"knownclusterblast/region2/ctg7_219_mibig_hits.html\" target=\"_new\">MiBIG Hits</a><br>\n \n \n  <a href=\"http://blast.jcvi.org/er-blast/index.cgi?project=transporter;program=blastp;database=pub/transporter.pep;sequence=sequence%%0AMLQVTELNQYYGGSHILRGLSFEVKAGEITCLLGRNGVGKTTLLKCLMGLIPAKSGTISWQDKPINGRKPHQRVQAGIAYVPQGREIFPRLTVEENLLMGLARFSGSQARQVPEEIWQLFPVLWQMKQRRGGDLSGGQQQQLAIGRALACRPQLLILDEPTEGIQPSVIKEIGAVIRQLAARGDMAILLVEQFYDFAAELADSYLVMSRGEIVQRGLGKEMENDGVRGLVAI\" target=\"_new\">TransportDB BLAST on this gene</a><br>\n \n \n \n</div>\n<div class=\"focus-clipboard\">\n AA sequence: <span class=\"clipboard-copy wildcard-container\" data-locus=\"ctg7_219\" data-wildcard-attrs=\"data-seq\" data-seq=\"@!translation!@\">Copy to clipboard</span><br>\n Nucleotide sequence: <span class=\"clipboard-copy wildcard-container\" data-locus=\"ctg7_219\" data-wildcard-attrs=\"data-seq\" data-seq=\"@!dna!@\">Copy to clipboard</span><br>\n</div>",
      "dna": "ATGTTACAGGTTACTGAACTAAATCAATATTATGGCGGCAGCCACATTCTGCGCGGCCTGTCGTTTGAGGTTAAAGCGGGTGAGATCACCTGCCTGCTGGGGCGCAACGGCGTAGGGAAAACCACGCTGCTTAAATGCCTGATGGGGCTGATCCCGGCGAAGTCCGGCACCATCAGCTGGCAGGATAAGCCGATCAACGGGCGCAAGCCGCACCAGCGCGTGCAGGCGGGCATCGCCTACGTGCCGCAGGGGCGCGAGATCTTCCCGCGCCTGACGGTAGAGGAGAATCTGCTCATGGGGCTGGCACGTTTTTCCGGCAGCCAGGCGCGTCAGGTGCCGGAGGAGATCTGGCAGCTGTTTCCGGTACTGTGGCAGATGAAGCAGCGGCGCGGCGGCGATCTCTCCGGTGGCCAGCAGCAGCAGTTAGCCATTGGCCGCGCGCTGGCCTGCAGGCCGCAGCTGCTGATCCTCGACGAACCGACGGAAGGGATCCAGCCGTCGGTGATCAAGGAGATCGGCGCGGTGATCCGCCAGCTGGCCGCACGCGGCGATATGGCGATCCTGCTGGTTGAACAGTTTTACGACTTTGCCGCCGAGCTGGCCGACAGCTATCTGGTGATGTCGCGCGGTGAGATCGTCCAGCGCGGCCTCGGCAAGGAGATGGAAAACGACGGGGTGCGCGGGTTAGTAGCGATTTGA",
      "translation": "MLQVTELNQYYGGSHILRGLSFEVKAGEITCLLGRNGVGKTTLLKCLMGLIPAKSGTISWQDKPINGRKPHQRVQAGIAYVPQGREIFPRLTVEENLLMGLARFSGSQARQVPEEIWQLFPVLWQMKQRRGGDLSGGQQQQLAIGRALACRPQLLILDEPTEGIQPSVIKEIGAVIRQLAARGDMAILLVEQFYDFAAELADSYLVMSRGEIVQRGLGKEMENDGVRGLVAI",
      "product": ""
     },
     {
      "start": 232285,
      "end": 233076,
      "strand": -1,
      "locus_tag": "ctg7_220",
      "type": "transport",
      "description": "<div class=\"focus-intro\">\n <strong><span class=\"serif\">ctg7_220</span></strong><br>\n \n <br>\n Locus tag: <span class=\"serif\">ctg7_220</span><br>\n Protein ID: <span class=\"serif\">None</span><br>\n Gene: <span class=\"serif\">None</span><br>\n \n Location: 232,285 - 233,076,\n (total: 792 nt)<br>\n <br>\n \n  transport (smcogs) SMCOG1000:ABC transporter ATP-binding protein (Score: 166; E-value: 1.9e-50)<br>\n \n</div>\n<div class=\"focus-info\">\n \n\n \n\n \n\n\n \n</div>\n<div class=\"focus-urls\">\n <a class=\"wildcard-container\" data-wildcard-attrs=\"href\" href=\"http://blast.ncbi.nlm.nih.gov/Blast.cgi?PAGE=Proteins&PROGRAM=blastp&BLAST_PROGRAMS=blastp&QUERY=@!translation!@&LINK_LOC=protein&PAGE_TYPE=BlastSearch\" target=\"_blank\" data-locus=\"ctg7_220\">NCBI BlastP on this gene</a><br>\n <a href=\"http://www.ncbi.nlm.nih.gov/projects/sviewer/?Db=gene&amp;DbFrom=protein&amp;Cmd=Link&amp;noslider=1&amp;id=gnlXPCIHNJDI_7&amp;from=222285&amp;to=243076\" target=\"_new\">View genomic context</a><br>\n \n  <a href=\"knownclusterblast/region2/ctg7_220_mibig_hits.html\" target=\"_new\">MiBIG Hits</a><br>\n \n \n  <a href=\"http://blast.jcvi.org/er-blast/index.cgi?project=transporter;program=blastp;database=pub/transporter.pep;sequence=sequence%%0AMTEPLFTQPHPADRHRQQTDPVLQLEKINVSFDGFKALTDLSLQIGVGELRCVIGPNGAGKTTLMDVITGKTRPDNGRVFYDQSTDLTTLSPVEIARIGIGRKFQKPTVFAALTVFENLEIALKTDKSVWACLRAKLNGEQQDRIDEVLKLLRLGAERQRPAGLLSHGQKQFLEIGMLLVQDPHLLLLDEPAAGMTDAETEYTAELFRSLAGKHSLMVVEHDMGFVETIADHVTVLHQGQVLAEGSLREVQANEQVIEVYLGR\" target=\"_new\">TransportDB BLAST on this gene</a><br>\n \n \n \n</div>\n<div class=\"focus-clipboard\">\n AA sequence: <span class=\"clipboard-copy wildcard-container\" data-locus=\"ctg7_220\" data-wildcard-attrs=\"data-seq\" data-seq=\"@!translation!@\">Copy to clipboard</span><br>\n Nucleotide sequence: <span class=\"clipboard-copy wildcard-container\" data-locus=\"ctg7_220\" data-wildcard-attrs=\"data-seq\" data-seq=\"@!dna!@\">Copy to clipboard</span><br>\n</div>",
      "dna": "ATGACTGAACCCCTGTTTACCCAGCCACACCCGGCAGACCGCCATCGCCAGCAGACCGACCCGGTGCTCCAGCTGGAAAAAATCAACGTCTCGTTTGACGGTTTTAAAGCGCTGACCGACCTGTCACTTCAGATTGGCGTCGGTGAACTGCGCTGCGTCATCGGCCCGAACGGCGCGGGAAAAACCACCCTGATGGATGTGATAACCGGCAAAACCCGCCCGGACAATGGCCGGGTGTTCTACGACCAGAGCACTGACCTGACCACGCTTTCCCCTGTCGAAATCGCACGCATCGGCATCGGGCGCAAGTTCCAGAAACCAACGGTGTTTGCCGCGCTGACGGTGTTTGAAAATCTGGAGATCGCGCTGAAAACCGATAAGTCGGTATGGGCCTGCCTGCGGGCAAAGCTTAACGGCGAGCAGCAGGACCGCATTGATGAGGTGCTGAAGCTGCTGCGCCTCGGGGCGGAACGTCAGCGCCCCGCCGGGCTGCTGTCGCACGGGCAGAAGCAGTTTCTGGAAATCGGCATGTTGCTGGTGCAGGACCCGCACCTGCTGCTGCTGGATGAACCGGCGGCAGGCATGACGGATGCCGAAACCGAATACACCGCCGAGCTGTTCCGCTCGCTGGCCGGCAAGCATTCGCTGATGGTGGTTGAGCACGATATGGGCTTTGTCGAAACCATCGCCGACCACGTGACGGTGCTGCATCAGGGCCAGGTGCTGGCGGAAGGATCGCTGCGCGAGGTGCAGGCCAACGAGCAGGTTATCGAAGTTTATCTGGGGCGCTGA",
      "translation": "MTEPLFTQPHPADRHRQQTDPVLQLEKINVSFDGFKALTDLSLQIGVGELRCVIGPNGAGKTTLMDVITGKTRPDNGRVFYDQSTDLTTLSPVEIARIGIGRKFQKPTVFAALTVFENLEIALKTDKSVWACLRAKLNGEQQDRIDEVLKLLRLGAERQRPAGLLSHGQKQFLEIGMLLVQDPHLLLLDEPAAGMTDAETEYTAELFRSLAGKHSLMVVEHDMGFVETIADHVTVLHQGQVLAEGSLREVQANEQVIEVYLGR",
      "product": ""
     },
     {
      "start": 233069,
      "end": 234145,
      "strand": -1,
      "locus_tag": "ctg7_221",
      "type": "other",
      "description": "<div class=\"focus-intro\">\n <strong><span class=\"serif\">ctg7_221</span></strong><br>\n \n <br>\n Locus tag: <span class=\"serif\">ctg7_221</span><br>\n Protein ID: <span class=\"serif\">None</span><br>\n Gene: <span class=\"serif\">None</span><br>\n \n Location: 233,069 - 234,145,\n (total: 1077 nt)<br>\n <br>\n \n</div>\n<div class=\"focus-info\">\n \n\n \n\n \n\n\n \n</div>\n<div class=\"focus-urls\">\n <a class=\"wildcard-container\" data-wildcard-attrs=\"href\" href=\"http://blast.ncbi.nlm.nih.gov/Blast.cgi?PAGE=Proteins&PROGRAM=blastp&BLAST_PROGRAMS=blastp&QUERY=@!translation!@&LINK_LOC=protein&PAGE_TYPE=BlastSearch\" target=\"_blank\" data-locus=\"ctg7_221\">NCBI BlastP on this gene</a><br>\n <a href=\"http://www.ncbi.nlm.nih.gov/projects/sviewer/?Db=gene&amp;DbFrom=protein&amp;Cmd=Link&amp;noslider=1&amp;id=gnlXPCIHNJDI_7&amp;from=223069&amp;to=244145\" target=\"_new\">View genomic context</a><br>\n \n \n \n \n</div>\n<div class=\"focus-clipboard\">\n AA sequence: <span class=\"clipboard-copy wildcard-container\" data-locus=\"ctg7_221\" data-wildcard-attrs=\"data-seq\" data-seq=\"@!translation!@\">Copy to clipboard</span><br>\n Nucleotide sequence: <span class=\"clipboard-copy wildcard-container\" data-locus=\"ctg7_221\" data-wildcard-attrs=\"data-seq\" data-seq=\"@!dna!@\">Copy to clipboard</span><br>\n</div>",
      "dna": "ATGACGCAACCGATAACGCTTACCGTGGTGCAGAAAGCGCCGCGCCTGACGCTCTGCCTTGGCGCGCTACTGCTGCTCGCCCTGCTGCTGATGCCGTTTCTGGCCCTGCTACCGGCGGACAACCCGCTGGCGATCTCCACCTATACGCTGACGCTGGTCGGCAAGATCCTTTGCTATGCCATTGTCGCGGTGGCGCTCGACCTGGTGTGGGGCTACGCCGGGCTGCTGTCGCTTGGCCACGGGCTGTTCTTTGCCCTCGGCGGCTATGCGATGGGCATGTATCTGATGCGCCAGGCAGCGGGGGATGGCCTGCCGGCGTTTATGTCCTTCCTGTCGTGGAACGAGCTGCCGTGGTTCTGGGCGGGAACGCAGCATTTTGCCTGGGCGCTGTGCCTGATTGTGCTGGTGCCGGGGATGCTGGCGCTGGTGTTCGGCTGGTTCGCCTTTCGCTCGAAAATCAAAGGCGTCTACTTCTCGATTATGACTCAGGCGCTGACCTACGCCGGGATGCTGCTGTTCTTCCGCAACGAAACCGGCTTTGGCGGCAATAACGGCTTCACCGGCTTCACCACGCTGCTTGGCTTCCCTGTCACCGCCACCCGCACCCGCGTCGGGCTGTTTGTCGCCAGCGTGCTGCTGCTGACAGCCAGCCTCGCCGTCGGTTTCGCCCTGGCACGCAGCAAGTTTGGCCGCGTGCTGACGGCAGTGCGCGATGCCGAAAATCGCCTGATGTTTTGCGGCTACGATCCGAAAGGCTTCAAGCTGTTTGTCTGGACGCTCTCCGCCGTGCTGTGCGGGCTGGCGGGCGCGCTGTACGTGCCGCAGGTGGGGATTATCAACCCCGGCGAAATGTCGCCAACCAACTCAATTGAGGCTGCCATTTGGGTGGCGCTCGGCGGGCGCGGCACGCTGATCGGTCCGCTGCTCGGAGCCGGGATCGTCAACGGCGCGAAAAGCTGGTTCACCGTCGCCTTTCCGGAATACTGGCTGTTCTTCTTAGGCCTGATGTTTATCCTCGTCACGCTGTTCCTGCCGCGTGGCGTGATTGGCCTGCTGCGCCGGAGGAAGCATGACTGA",
      "translation": "MTQPITLTVVQKAPRLTLCLGALLLLALLLMPFLALLPADNPLAISTYTLTLVGKILCYAIVAVALDLVWGYAGLLSLGHGLFFALGGYAMGMYLMRQAAGDGLPAFMSFLSWNELPWFWAGTQHFAWALCLIVLVPGMLALVFGWFAFRSKIKGVYFSIMTQALTYAGMLLFFRNETGFGGNNGFTGFTTLLGFPVTATRTRVGLFVASVLLLTASLAVGFALARSKFGRVLTAVRDAENRLMFCGYDPKGFKLFVWTLSAVLCGLAGALYVPQVGIINPGEMSPTNSIEAAIWVALGGRGTLIGPLLGAGIVNGAKSWFTVAFPEYWLFFLGLMFILVTLFLPRGVIGLLRRRKHD",
      "product": ""
     },
     {
      "start": 234145,
      "end": 235707,
      "strand": -1,
      "locus_tag": "ctg7_222",
      "type": "other",
      "description": "<div class=\"focus-intro\">\n <strong><span class=\"serif\">ctg7_222</span></strong><br>\n \n <br>\n Locus tag: <span class=\"serif\">ctg7_222</span><br>\n Protein ID: <span class=\"serif\">None</span><br>\n Gene: <span class=\"serif\">None</span><br>\n \n Location: 234,145 - 235,707,\n (total: 1563 nt)<br>\n <br>\n \n</div>\n<div class=\"focus-info\">\n \n\n \n\n \n\n\n \n</div>\n<div class=\"focus-urls\">\n <a class=\"wildcard-container\" data-wildcard-attrs=\"href\" href=\"http://blast.ncbi.nlm.nih.gov/Blast.cgi?PAGE=Proteins&PROGRAM=blastp&BLAST_PROGRAMS=blastp&QUERY=@!translation!@&LINK_LOC=protein&PAGE_TYPE=BlastSearch\" target=\"_blank\" data-locus=\"ctg7_222\">NCBI BlastP on this gene</a><br>\n <a href=\"http://www.ncbi.nlm.nih.gov/projects/sviewer/?Db=gene&amp;DbFrom=protein&amp;Cmd=Link&amp;noslider=1&amp;id=gnlXPCIHNJDI_7&amp;from=224145&amp;to=245707\" target=\"_new\">View genomic context</a><br>\n \n  <a href=\"knownclusterblast/region2/ctg7_222_mibig_hits.html\" target=\"_new\">MiBIG Hits</a><br>\n \n \n \n \n</div>\n<div class=\"focus-clipboard\">\n AA sequence: <span class=\"clipboard-copy wildcard-container\" data-locus=\"ctg7_222\" data-wildcard-attrs=\"data-seq\" data-seq=\"@!translation!@\">Copy to clipboard</span><br>\n Nucleotide sequence: <span class=\"clipboard-copy wildcard-container\" data-locus=\"ctg7_222\" data-wildcard-attrs=\"data-seq\" data-seq=\"@!dna!@\">Copy to clipboard</span><br>\n</div>",
      "dna": "ATGATGATGCGATTCCTGCTGTTACTGCTGCTCAGCCTGCCCTGGCTTGTTCAGGCCGGACCGGCCGCCGATTTTGCCGCCGCCAGCCGCAGCGATCAGCTGAAACTTCTGCAGCAGTGGGCCGCCGCACCGGATGCCGCACGCCTGCCGCTGTTGCAGGCTCTGCGCCAGGAGCGTGTCGTGCTGGACGACAATAAACACCCCTTCAGCCAGATTAATGGCCAGCTGACGCCGCTGGAAGGCAGCAATGCGCCCGCCGGCAGCACCAAAAAGCTGTTTATGAACAACAGGCTGCGGGTGATGATCGCCACCACCCTCGCCGCCCACCAGCTGGTCAGCCCGGATAGCGCCCAGCGCCTGAGCGCGGCGCGCACGCTGCAAAATGATGCGCAGGCCGACCAGCTGCCGCTGCTGAAACAGCGGCTGGCCGCCGAACCGGACAGCCGCGTGCAGGCGGTGCTGGCGCAGGCCGTTGCCGGGCTGCAGCTGGCCGACGCTAACCCGCAGGTGCGCCTCGAAGCGGTGAAGCTGCTGGGCGAAACCAGCGATCCGCAGACGCAAGCCAGCCTCGAACGCCTGCTGCAACCCAGCGTTGAAGCCGATGCCAGCGTGCGTGCCGCCGCCGCCGACAGCCTGAAACAGATCCGCCATCGCCTGCTGCTCGGCGACCTGCTCGGCCAGGCCTTCACCGGCCTGTCGCTCGGATCGGTGCTGCTGCTGGCGGCGCTTGGCCTGGCGATCACCTACGGCCTGCTCGGGGTGATCAATATGGCGCACGGCGAGATGCTGATGATCGGCGCCTACGCCACCTGGATGGTACAGAGCCTGTTCCAGCGTTTCGCCCCGGAGTGGCTGGCGTTTTATCCGCTGCTGGCGCTGCCGGTGGCGTTCTTTATCACCGCCGCGGTCGGCATGGCGCTGGAGCGCACCATCATTCGCCACCTGTATGGCCGCCCGCTGGAAACCCTGCTGGCGACCTGGGGCATCAGCCTGATGCTGATCCAGCTGGTGCGCGTGCTGTTTGGCTCGCAGAATCTTGAGGTCGCTAACCCGCCCTGGCTCTCCGGGGGCTTACAGGTGCTGCCAAACCTGGTGCTGCCGTACAACCGCCTGGCGGTGATCCTGTTTGTTATCGGCGTGCTGGTGCTCACCTGGCTGCTGCTGAATAAAACCCGCCTCGGGATGAACGTGCGTGCGGTGACGCAGAACCGCGCGATGGCCGACTGCTGCGGCGTGCCGACCGGACGCGTGGATATGCTGGCATTCGGCCTCGGGTCCGGTATTGCCGGGCTGGGCGGCGTGGCGCTGTCGCAGCTTGGCAACGTCGGTCCGGAGCTGGGACAGGGCTATATCATCGACTCCTTCCTGGTGGTGGTCACCGGCGGCGTCGGCCAGCTGGCGGGCACCGTGGTCGCCGCGCTGGGCCTGGGTATTCTCAACAAGGTGCTGGAGCCGCAGATTGGTGCGGTACTCGGCAAAATCCTGATCCTCGTGCTCATCGTGCTGTTTATTCAGAAGCGACCGCAGGGGCTGTTCGCCTTAAAAGGCAGGGTGATTGACTGA",
      "translation": "MMMRFLLLLLLSLPWLVQAGPAADFAAASRSDQLKLLQQWAAAPDAARLPLLQALRQERVVLDDNKHPFSQINGQLTPLEGSNAPAGSTKKLFMNNRLRVMIATTLAAHQLVSPDSAQRLSAARTLQNDAQADQLPLLKQRLAAEPDSRVQAVLAQAVAGLQLADANPQVRLEAVKLLGETSDPQTQASLERLLQPSVEADASVRAAAADSLKQIRHRLLLGDLLGQAFTGLSLGSVLLLAALGLAITYGLLGVINMAHGEMLMIGAYATWMVQSLFQRFAPEWLAFYPLLALPVAFFITAAVGMALERTIIRHLYGRPLETLLATWGISLMLIQLVRVLFGSQNLEVANPPWLSGGLQVLPNLVLPYNRLAVILFVIGVLVLTWLLLNKTRLGMNVRAVTQNRAMADCCGVPTGRVDMLAFGLGSGIAGLGGVALSQLGNVGPELGQGYIIDSFLVVVTGGVGQLAGTVVAALGLGILNKVLEPQIGAVLGKILILVLIVLFIQKRPQGLFALKGRVID",
      "product": ""
     },
     {
      "start": 235793,
      "end": 237061,
      "strand": -1,
      "locus_tag": "ctg7_223",
      "type": "transport",
      "description": "<div class=\"focus-intro\">\n <strong><span class=\"serif\">ctg7_223</span></strong><br>\n \n <br>\n Locus tag: <span class=\"serif\">ctg7_223</span><br>\n Protein ID: <span class=\"serif\">None</span><br>\n Gene: <span class=\"serif\">None</span><br>\n \n Location: 235,793 - 237,061,\n (total: 1269 nt)<br>\n <br>\n \n  transport (smcogs) SMCOG1282:extracellular ligand-binding receptor (Score: 257.1; E-value: 3.7e-78)<br>\n \n</div>\n<div class=\"focus-info\">\n \n\n \n\n \n\n\n \n</div>\n<div class=\"focus-urls\">\n <a class=\"wildcard-container\" data-wildcard-attrs=\"href\" href=\"http://blast.ncbi.nlm.nih.gov/Blast.cgi?PAGE=Proteins&PROGRAM=blastp&BLAST_PROGRAMS=blastp&QUERY=@!translation!@&LINK_LOC=protein&PAGE_TYPE=BlastSearch\" target=\"_blank\" data-locus=\"ctg7_223\">NCBI BlastP on this gene</a><br>\n <a href=\"http://www.ncbi.nlm.nih.gov/projects/sviewer/?Db=gene&amp;DbFrom=protein&amp;Cmd=Link&amp;noslider=1&amp;id=gnlXPCIHNJDI_7&amp;from=225793&amp;to=247061\" target=\"_new\">View genomic context</a><br>\n \n \n  <a href=\"http://blast.jcvi.org/er-blast/index.cgi?project=transporter;program=blastp;database=pub/transporter.pep;sequence=sequence%%0AMKRRSLIKAFALSASVVAMGLSWSVQAADTIKVGIMHSLSGTMAISESPLKDVALMTIDEINAKGGVLGKKLEPVVVDPASNWPLFAEKARQLLTQDKAAVVFGCWTSVSRKSVLPVFEELNGLLFYPVQYEGEEMSPNVFYTGAAPNQQAIPAVEYLMSEDGGSAKRFFLLGTDYVYPRTTNKILRAFLHSKGVKDSDIEEVYTPFGYSDYQTIVANIKKFSAGGKTAVVSTINGDSNVPFYKELANQGIKATDVPVVAFSVGEEELRGIDTKPLVGNLAAWNYFESVDNPTNKQFVAAYRAYAKAHKLPNADTVVTNDPMEATYVGIHMWAQAVEKAGTTDVDKVRAAMAGQTFAAPDGFTLTMDQTNHHLHKPVMIGEIEDNGQFNVVWQTDKPVRAQPWSPYIAGNDKKPDSPVKTSN\" target=\"_new\">TransportDB BLAST on this gene</a><br>\n \n \n \n</div>\n<div class=\"focus-clipboard\">\n AA sequence: <span class=\"clipboard-copy wildcard-container\" data-locus=\"ctg7_223\" data-wildcard-attrs=\"data-seq\" data-seq=\"@!translation!@\">Copy to clipboard</span><br>\n Nucleotide sequence: <span class=\"clipboard-copy wildcard-container\" data-locus=\"ctg7_223\" data-wildcard-attrs=\"data-seq\" data-seq=\"@!dna!@\">Copy to clipboard</span><br>\n</div>",
      "dna": "ATGAAGAGACGTTCGTTGATCAAGGCATTCGCGCTGTCTGCCAGCGTTGTGGCAATGGGTCTGTCGTGGAGCGTGCAGGCGGCTGACACCATCAAAGTGGGGATTATGCATTCCCTGTCCGGCACCATGGCGATTTCCGAATCGCCGCTGAAGGATGTGGCGCTGATGACCATTGATGAGATCAACGCCAAAGGCGGCGTGCTGGGGAAAAAACTGGAGCCGGTGGTGGTTGACCCGGCTTCTAACTGGCCGCTGTTTGCCGAAAAGGCGCGCCAGCTGCTGACTCAGGATAAAGCCGCCGTGGTGTTCGGCTGCTGGACCTCGGTGTCGCGCAAGTCCGTGCTGCCGGTGTTTGAGGAGCTGAACGGCCTGCTGTTCTACCCAGTGCAGTATGAAGGCGAAGAGATGTCGCCCAACGTGTTCTACACCGGCGCCGCGCCAAACCAGCAGGCGATCCCGGCGGTGGAATATCTGATGAGCGAAGATGGCGGTTCCGCTAAGCGCTTCTTCCTGCTCGGCACTGACTACGTCTACCCGCGCACCACCAACAAAATCCTGCGCGCCTTCCTGCACTCAAAAGGTGTGAAGGATAGCGACATCGAAGAGGTCTACACGCCGTTTGGATACAGCGACTACCAGACAATCGTCGCCAACATCAAGAAATTCTCGGCGGGTGGTAAAACGGCGGTGGTCTCAACCATCAACGGTGACTCCAACGTACCGTTCTATAAAGAGCTGGCTAACCAGGGCATCAAAGCCACCGATGTGCCCGTGGTCGCCTTCTCGGTAGGCGAAGAGGAGCTGCGCGGCATCGACACTAAACCGCTGGTCGGCAACCTCGCCGCGTGGAACTACTTCGAGTCGGTGGATAACCCAACCAACAAGCAGTTCGTCGCTGCCTACCGCGCTTACGCCAAGGCGCACAAGCTGCCGAACGCCGATACCGTGGTGACCAACGATCCCATGGAAGCCACCTATGTCGGCATCCATATGTGGGCGCAGGCGGTTGAGAAAGCGGGCACTACCGACGTGGATAAGGTTCGTGCGGCGATGGCCGGGCAGACCTTTGCCGCGCCGGACGGCTTCACCCTGACCATGGATCAGACCAACCACCACCTGCATAAGCCGGTGATGATTGGCGAGATCGAAGATAACGGCCAGTTCAACGTGGTCTGGCAGACCGACAAACCGGTGCGCGCCCAGCCGTGGAGCCCGTATATCGCCGGCAACGATAAAAAGCCGGATAGCCCGGTAAAAACCAGCAATTAA",
      "translation": "MKRRSLIKAFALSASVVAMGLSWSVQAADTIKVGIMHSLSGTMAISESPLKDVALMTIDEINAKGGVLGKKLEPVVVDPASNWPLFAEKARQLLTQDKAAVVFGCWTSVSRKSVLPVFEELNGLLFYPVQYEGEEMSPNVFYTGAAPNQQAIPAVEYLMSEDGGSAKRFFLLGTDYVYPRTTNKILRAFLHSKGVKDSDIEEVYTPFGYSDYQTIVANIKKFSAGGKTAVVSTINGDSNVPFYKELANQGIKATDVPVVAFSVGEEELRGIDTKPLVGNLAAWNYFESVDNPTNKQFVAAYRAYAKAHKLPNADTVVTNDPMEATYVGIHMWAQAVEKAGTTDVDKVRAAMAGQTFAAPDGFTLTMDQTNHHLHKPVMIGEIEDNGQFNVVWQTDKPVRAQPWSPYIAGNDKKPDSPVKTSN",
      "product": ""
     },
     {
      "start": 237089,
      "end": 237790,
      "strand": -1,
      "locus_tag": "ctg7_224",
      "type": "regulatory",
      "description": "<div class=\"focus-intro\">\n <strong><span class=\"serif\">ctg7_224</span></strong><br>\n \n <br>\n Locus tag: <span class=\"serif\">ctg7_224</span><br>\n Protein ID: <span class=\"serif\">None</span><br>\n Gene: <span class=\"serif\">None</span><br>\n \n Location: 237,089 - 237,790,\n (total: 702 nt)<br>\n <br>\n \n  regulatory (smcogs) SMCOG1071:GntR family transcriptional regulator (Score: 141.2; E-value: 7.1e-43)<br>\n \n</div>\n<div class=\"focus-info\">\n \n\n \n\n \n\n\n \n</div>\n<div class=\"focus-urls\">\n <a class=\"wildcard-container\" data-wildcard-attrs=\"href\" href=\"http://blast.ncbi.nlm.nih.gov/Blast.cgi?PAGE=Proteins&PROGRAM=blastp&BLAST_PROGRAMS=blastp&QUERY=@!translation!@&LINK_LOC=protein&PAGE_TYPE=BlastSearch\" target=\"_blank\" data-locus=\"ctg7_224\">NCBI BlastP on this gene</a><br>\n <a href=\"http://www.ncbi.nlm.nih.gov/projects/sviewer/?Db=gene&amp;DbFrom=protein&amp;Cmd=Link&amp;noslider=1&amp;id=gnlXPCIHNJDI_7&amp;from=227089&amp;to=247790\" target=\"_new\">View genomic context</a><br>\n \n  <a href=\"knownclusterblast/region2/ctg7_224_mibig_hits.html\" target=\"_new\">MiBIG Hits</a><br>\n \n \n \n \n</div>\n<div class=\"focus-clipboard\">\n AA sequence: <span class=\"clipboard-copy wildcard-container\" data-locus=\"ctg7_224\" data-wildcard-attrs=\"data-seq\" data-seq=\"@!translation!@\">Copy to clipboard</span><br>\n Nucleotide sequence: <span class=\"clipboard-copy wildcard-container\" data-locus=\"ctg7_224\" data-wildcard-attrs=\"data-seq\" data-seq=\"@!dna!@\">Copy to clipboard</span><br>\n</div>",
      "dna": "ATGGAGGCCAAACGCAGTAAAGATCGGCCGGAAGCGCTGGCCGATCGCGTTTACCAGCGGCTGAAAAACGACATCTTCGACTTTCGCCTGATGCCGGGCGACCGCTTCAGCGAAAGCGAAGTGGCGGAGCGCATGGAGGTCAGCCGCACGCCGGTGCGCCAGGCGCTGTTCCGCCTGGAGCGCGAAGGCTATGTCGAGGTGTGGTTCCGCAGCGGCTGGCAGGTGCGGCAGTTCGACTTCGCCTACTTCGAAGAGCTGTATGACCTGCGCATTGTGCTGGAGTGCGAAGCGGTGAAACGCCTGTGCTGCCTGCCTGCCGCTGACTGCGCCCAGCTGCTGACCCGGCTGACCTGCTTCTGGATCGACGAAGCGCGTCTGGCAGACGGCAATGCCGTGTCGCTGCACGATGAGGCGTTCCATCTGGCGCTGGTCGCCAGCGCAGGCAACAGCGAAATGGCGCGCATTCACGCCGAACTGACGGAGAAGATCCGCATTATTCGCCGCCTCGACTTCACCCGCGCGGATCGCATTAGCGCCACCTATAACGAACACGCGCGCATTTTACGCGCGATATTGCATCAGCACAGCGAGGAGGCTCAGCGCATCCTGACCGATCACATTGCCGGCAGTCGGGCCGAGGTCAGAAAAATTACCCTCCATATGTTACAGCAGGCAAGGCTACACAATGTTTCATCCACATAA",
      "translation": "MEAKRSKDRPEALADRVYQRLKNDIFDFRLMPGDRFSESEVAERMEVSRTPVRQALFRLEREGYVEVWFRSGWQVRQFDFAYFEELYDLRIVLECEAVKRLCCLPAADCAQLLTRLTCFWIDEARLADGNAVSLHDEAFHLALVASAGNSEMARIHAELTEKIRIIRRLDFTRADRISATYNEHARILRAILHQHSEEAQRILTDHIAGSRAEVRKITLHMLQQARLHNVSST",
      "product": ""
     },
     {
      "start": 237793,
      "end": 241410,
      "strand": -1,
      "locus_tag": "ctg7_225",
      "type": "biosynthetic-additional",
      "description": "<div class=\"focus-intro\">\n <strong><span class=\"serif\">ctg7_225</span></strong><br>\n \n <br>\n Locus tag: <span class=\"serif\">ctg7_225</span><br>\n Protein ID: <span class=\"serif\">None</span><br>\n Gene: <span class=\"serif\">None</span><br>\n \n Location: 237,793 - 241,410,\n (total: 3618 nt)<br>\n <br>\n \n  biosynthetic-additional (rule-based-clusters) Dala_Dala_lig_C<br>\n \n  biosynthetic-additional (smcogs) SMCOG1090:acetyl-CoA carboxylase biotin carboxylase (Score: 134.4; E-value: 8.3e-41)<br>\n \n</div>\n<div class=\"focus-info\">\n \n\n \n\n \n\n\n \n</div>\n<div class=\"focus-urls\">\n <a class=\"wildcard-container\" data-wildcard-attrs=\"href\" href=\"http://blast.ncbi.nlm.nih.gov/Blast.cgi?PAGE=Proteins&PROGRAM=blastp&BLAST_PROGRAMS=blastp&QUERY=@!translation!@&LINK_LOC=protein&PAGE_TYPE=BlastSearch\" target=\"_blank\" data-locus=\"ctg7_225\">NCBI BlastP on this gene</a><br>\n <a href=\"http://www.ncbi.nlm.nih.gov/projects/sviewer/?Db=gene&amp;DbFrom=protein&amp;Cmd=Link&amp;noslider=1&amp;id=gnlXPCIHNJDI_7&amp;from=227793&amp;to=251410\" target=\"_new\">View genomic context</a><br>\n \n  <a href=\"knownclusterblast/region2/ctg7_225_mibig_hits.html\" target=\"_new\">MiBIG Hits</a><br>\n \n \n \n \n</div>\n<div class=\"focus-clipboard\">\n AA sequence: <span class=\"clipboard-copy wildcard-container\" data-locus=\"ctg7_225\" data-wildcard-attrs=\"data-seq\" data-seq=\"@!translation!@\">Copy to clipboard</span><br>\n Nucleotide sequence: <span class=\"clipboard-copy wildcard-container\" data-locus=\"ctg7_225\" data-wildcard-attrs=\"data-seq\" data-seq=\"@!dna!@\">Copy to clipboard</span><br>\n</div>",
      "dna": "ATGTTTAGCACTGTTCTGATCGCTAACCGCGGCGAGATTGCCTGCCGCGCCATCCGCACCCTGAAGCGCCTCGGCGTGACCAGCGTGGCGGTCTACTCCGACGCCGATAAAAACGCGCAGCACGTCAAGGATGCCGACATCGCTATCGCCCTCGGCGGGGATAAAGCCAGCGACAGCTACCTGGCAATCGACAAGATCCTCACCGCCGCCAAACAGAGCGGTGCCCAAGCGATCTGGCCGGGCTACGGCTTCCTCTCCGAGAGCCTGGCCTTCGCCGCCGCCTGTGAAGCCGCCGGGATTGAATTTGTCGGCCCGACCGCGCAGCAGATTGGCGAGTTTGGCCTCAAGCACCGCGCGCGCGAGCTGGCCGCCGCCGCTGGCGTGCCGATGACGCCCGGCACCCCGCTGCTAGCCTCACTGGACGATGCCATCGCAGCCGCCACCCGTATCGGCTACCCGGTGATGCTGAAAAGCACCGCGGGCGGTGGCGGCATCGGCCTGACGCGCTGCGCGGATGAGGCCGCACTCATCAGCGCCTGGGAGAGCGTGCGCCGCCTCGGCGAACAGTTCTTCAGCGACGCAGGGGTGTTTCTGGAGCGCTGCATCGACCAGGCGCGCCACGTCGAAGTACAGATCTTCGGTGACGGTAAAGGCAAGGTTGTGGCCCTCGGCGAACGCGACTGCTCGCTGCAGCGCCGTAATCAGAAAGTGGTGGAAGAGACCCCGGCGCCGAACCTGCCTGCCGCCACCCGCGCTGCCCTGCTGGCATCCGCCGTTAAGCTCGGCGAGCTGGTCAACTATCGCAGCGCCGGGACGGTGGAATATATCTATGACGCGGCGCGCGACGAATTCTTTTTCCTCGAAGTGAACACCCGCTTACAGGTGGAGCACCCGGTCACCGAGTGCGTGACCGGGCTGGATCTGGTGGAGTGCATGCTGCAGGTCGCCGCCGGGGAACAGCCGGACTGGGCGAAGATGGCCCGGATGCCGCAGGGCGCCTCGATCGAAGTGCGTATTTACGCTGAAGATCCGCTGAAAAACTTCCAGCCCAGCCCCGGCGTATTGACCGAAGTCTGCTTCCCGGAGGGGGTGCGCGTCGACAGCTGGATCAGTACCGGCACCGAAGTTTCGCCGTTCTACGATCCGATGATCGCCAAGCTGATTGTCCATGCCGACAGCCGCGCCGCAGCGCTGGAAAAAATGCAGGCGGCGCTCAGTGAAACCCGCCTGCACGGCATCGCCACCAACCTCGACTACCTGCGCCAGATCGTCGCCACCGAGGCCTTCCGCACCGGCAACGTCTGGACGCGCCTGCTCGACGGCTTCACGCCAAAAGCGCCGGTGATCGAGGTGATCCAGCCCGGCACCTGGAGCAGCATTCAGGACTATCCGGGCCGCCTCGGCTACTGGGACATCGGCGTGCCGCCGTCCGGCCCGATGGATGATTACGCTTTTCGCCTGGCCAACCGCATCGTCGGCAATGCCAAAGAGGCCGCCGGGCTGGAGTTCACTCTTCAGGGGCCAACCCTGCGTTTTCACAGCGACGCGCTGATTGCCCTGACCGGTGCTGCCTGCCCGGCAGCGCTGGACGGCGAAGAGGTGGCGTACTGGCAGCCGCTAAAGGTTAAAGCCGGGCAGACGCTGACCCTCGGCCGTGCTCAGCAGGGTTGCCGCACCTATCTGGCGGTGCGCAACGGTTTCGACGTGCCGGAATACCTCGGCAGCCGCTCGACCTTCGCCCTGGGTCAGTTTGGCGGCCACGCCGGGCGCACCCTGCGCGTCGCCGATATGCTGGCGATCTCCCAGCCTGAGCTGGCCGCCTGCACCACGCCCGCCCCGCAGACTGAACCCGCCGCGCTGGCCCCGGCGCAGCAGCCTGTGTATGGCGACGAGTGGCGCATCGGCGTGCTGTACGGCCCGCACGGCGCCCCGGACTTCTTCACCCAGCAGTCGATTGACGAGTTCTTCGCCGCCGAGTGGCAGGTGCACTACAACTCAAACCGCCTCGGGGTGCGCTTAGTCGGCCCAAAACCGGGGTGGGCACGCGCCAACGGCGGCGAAGCCGGTCTGCATCCGTCCAACGTCCACGACTGTGAATACGCCATCGGCGCGGTCAACTTTACCGGCGACTTCCCGGTGATCCTCACCCGTGACGGACCGAGCCTCGGCGGCTTCGTCTGCCCGGTGACCATCGCCAAAGCCGAACTGTGGAAGGTTGGCCAGGTGAAACCGGGTGACCGCATCCGCTTCCATCCGATCGGTTTCGACGAGGCGCACGCGCTGGAGCAGGCGCAGGACCGCAGCGTCGACAGCCTGAGCGCCCTGCACTGCGCCCCCTTTGCCGTGCCGTCACTGGCGCAAACCGCACAGGGCTCGGCCACGGTTCTGGCGGCGATCAAAGCCACTACCAGCACGCCAACCGCGATTTATCGCCAGGCGGGCGACAACTACATCCTGCTGGAGTATGGCGACAACGTGCTGGATCTGGCGCTGCGCCTGCGCGTTCACCTGCTGATGACTGCGCTGCGCGAGTCCGGCCAGCCGGGGGTTGAGGAGCTGTCTCCGGGCGTGCGCTCGCTGCAAATTCGCTACGACAGCCAGATCCTCAGCCAGAAACAGCTGATGACCCTGCTGCTTCAGCTGGAAAAAAATCTCGGCGACGTCACGCAGATGAAAGTGCCGTCGCGCATCGTTCACCTGCCGATGGCCTTTGAGGATAGCGCCACGCTGGGCGCGGTTGAGCGCTATGCCGAAACCGTGCGCGCCAGCGCGCCGTGGCTGCCCAACAACGTTGATTTCATCCAGCGTATTAACGGCCTCAGCAGCCGTGAAGAGGTCAGCAGCACCCTTTTTGATGCCAGCTACCTGATCCTCGGCCTCGGCGACGTTTACCTCGGCGCACCGTGCGCCGTGCCGATCGACCCGCGCCACCGCCTGCTGAGCTCGAAATACAACCCGGCGCGCACCTTTACCGCCGAAGGTACCGTCGGCATCGGCGGCATGTACATGTGCATCTACGGCATGGACTCACCGGGCGGCTACCAGCTGGTCGGGCGCACGCTGCCAATCTGGAACAAGTTCCTCAAGAACGAACAGTTCGCCGCCAGCGAGCCGTGGCTGCTGCGCTTCTTCGACCAGGTCCGTTTCTACCCGGTGAGCGAAGCCGAGCTGGACGTGCTGCGCGACGACTTCCGCGAGGGGCGCGCCACCATTCGCATCGAGCCGTCGCTGTTTGATTTCGCCGAACATACGCAGTTTCTTAACGAAAATGCGCACTCTATCGCTGAATTCCGCCGCAGGCAGGCCAGCGCCTTTGAGACCGAAGTGGCGCTGTGGGCGCAGGAGGAGGAAGGCGCGCCGCTGACCAGCGAAGAGACGCTGTGCCCGGCGCCAGAGGATGACGGCGCGCTGCAGGTCAGCGCCGACATGAACGGCAATATCTGGAAAGTGCTGGTGCAGCCGGGCGACGAAGTGGCAGCCGGGCAGCCATTGATCATCGTGGAAGCGATGAAAATGGAGCTGGCGATCAACGCCCCGCAGGCCGGGCGCGTGAAGCGCATCGGCTGCCAGCCAGGCCGCCCGGTCAGCCCCGGCGATGCCCTGCTATGGCTGGAATAG",
      "translation": "MFSTVLIANRGEIACRAIRTLKRLGVTSVAVYSDADKNAQHVKDADIAIALGGDKASDSYLAIDKILTAAKQSGAQAIWPGYGFLSESLAFAAACEAAGIEFVGPTAQQIGEFGLKHRARELAAAAGVPMTPGTPLLASLDDAIAAATRIGYPVMLKSTAGGGGIGLTRCADEAALISAWESVRRLGEQFFSDAGVFLERCIDQARHVEVQIFGDGKGKVVALGERDCSLQRRNQKVVEETPAPNLPAATRAALLASAVKLGELVNYRSAGTVEYIYDAARDEFFFLEVNTRLQVEHPVTECVTGLDLVECMLQVAAGEQPDWAKMARMPQGASIEVRIYAEDPLKNFQPSPGVLTEVCFPEGVRVDSWISTGTEVSPFYDPMIAKLIVHADSRAAALEKMQAALSETRLHGIATNLDYLRQIVATEAFRTGNVWTRLLDGFTPKAPVIEVIQPGTWSSIQDYPGRLGYWDIGVPPSGPMDDYAFRLANRIVGNAKEAAGLEFTLQGPTLRFHSDALIALTGAACPAALDGEEVAYWQPLKVKAGQTLTLGRAQQGCRTYLAVRNGFDVPEYLGSRSTFALGQFGGHAGRTLRVADMLAISQPELAACTTPAPQTEPAALAPAQQPVYGDEWRIGVLYGPHGAPDFFTQQSIDEFFAAEWQVHYNSNRLGVRLVGPKPGWARANGGEAGLHPSNVHDCEYAIGAVNFTGDFPVILTRDGPSLGGFVCPVTIAKAELWKVGQVKPGDRIRFHPIGFDEAHALEQAQDRSVDSLSALHCAPFAVPSLAQTAQGSATVLAAIKATTSTPTAIYRQAGDNYILLEYGDNVLDLALRLRVHLLMTALRESGQPGVEELSPGVRSLQIRYDSQILSQKQLMTLLLQLEKNLGDVTQMKVPSRIVHLPMAFEDSATLGAVERYAETVRASAPWLPNNVDFIQRINGLSSREEVSSTLFDASYLILGLGDVYLGAPCAVPIDPRHRLLSSKYNPARTFTAEGTVGIGGMYMCIYGMDSPGGYQLVGRTLPIWNKFLKNEQFAASEPWLLRFFDQVRFYPVSEAELDVLRDDFREGRATIRIEPSLFDFAEHTQFLNENAHSIAEFRRRQASAFETEVALWAQEEEGAPLTSEETLCPAPEDDGALQVSADMNGNIWKVLVQPGDEVAAGQPLIIVEAMKMELAINAPQAGRVKRIGCQPGRPVSPGDALLWLE",
      "product": ""
     },
     {
      "start": 241403,
      "end": 243202,
      "strand": -1,
      "locus_tag": "ctg7_226",
      "type": "biosynthetic-additional",
      "description": "<div class=\"focus-intro\">\n <strong><span class=\"serif\">ctg7_226</span></strong><br>\n \n <br>\n Locus tag: <span class=\"serif\">ctg7_226</span><br>\n Protein ID: <span class=\"serif\">None</span><br>\n Gene: <span class=\"serif\">None</span><br>\n \n Location: 241,403 - 243,202,\n (total: 1800 nt)<br>\n <br>\n \n  biosynthetic-additional (smcogs) SMCOG1105:amidase (Score: 318.1; E-value: 1.7e-96)<br>\n \n</div>\n<div class=\"focus-info\">\n \n\n \n\n \n\n\n \n</div>\n<div class=\"focus-urls\">\n <a class=\"wildcard-container\" data-wildcard-attrs=\"href\" href=\"http://blast.ncbi.nlm.nih.gov/Blast.cgi?PAGE=Proteins&PROGRAM=blastp&BLAST_PROGRAMS=blastp&QUERY=@!translation!@&LINK_LOC=protein&PAGE_TYPE=BlastSearch\" target=\"_blank\" data-locus=\"ctg7_226\">NCBI BlastP on this gene</a><br>\n <a href=\"http://www.ncbi.nlm.nih.gov/projects/sviewer/?Db=gene&amp;DbFrom=protein&amp;Cmd=Link&amp;noslider=1&amp;id=gnlXPCIHNJDI_7&amp;from=231403&amp;to=253202\" target=\"_new\">View genomic context</a><br>\n \n  <a href=\"knownclusterblast/region2/ctg7_226_mibig_hits.html\" target=\"_new\">MiBIG Hits</a><br>\n \n \n \n \n</div>\n<div class=\"focus-clipboard\">\n AA sequence: <span class=\"clipboard-copy wildcard-container\" data-locus=\"ctg7_226\" data-wildcard-attrs=\"data-seq\" data-seq=\"@!translation!@\">Copy to clipboard</span><br>\n Nucleotide sequence: <span class=\"clipboard-copy wildcard-container\" data-locus=\"ctg7_226\" data-wildcard-attrs=\"data-seq\" data-seq=\"@!dna!@\">Copy to clipboard</span><br>\n</div>",
      "dna": "ATGGCTTTGACCACCGGGTTTACGCTCCAGCAGTGGCAGCAGCACCATCAGCAGCATCCACAGGAGGTGCTCTCCACGCTGGAGGCGCTGCTGGCCTCGCTCTCTATCGATGACAACGCCTGGCTCTACCTGGCGACGAAGGCGCAGCTGCGTGCGCAGCTGGAACCGCTGCTGGTCGCCTGGCAGCAGGATCCCGCCTCGCTGCCGCTGTTTGGCGTCCCCTTTGCGGTGAAAGACAATATTGATATTGCCGGCTGGCCGACCAGCGCCGCCTGCCCGGCATTTACCTACACCGCGGAAAGCGATGCCGTGGCAGTCGCGAATCTCAAGGCCGCCGGCGCGATTGCCATCGGCAAAACCAATCTCGATCAATACGCCACCGGGCTGGTCGGCACGCGCTCGCCGTTTGGCGCGGTGTGTAACACCTTTAATCCTGACTACGTCAGCGGCGGGTCCAGCTCTGGCTCTGCCTCCGTCACCGCGCGCGGCCTGGTGTGCTTCGCCCTTGGCACCGACACGGCCGGCTCCGGGCGCGTTCCGGCCGGGTTTAACAATATTGTTGGCCTGAAGCCCACCAAAGGCTGGCTCTCCGCCACCGGCGTGGTGCCCGCCTGCCGCCTGAATGACACCATCTCAATCTTTGCCCTGACGGTGGAAGATGCCTTCCTCGCCGCCAGCTGCGCAGGGGGTTATGACAGCCTCGACGCCTACTCGCGTGTTAACCCAGGCCTTGCCCCGGCCTCGCTGCCGGAAGCGGCGCGTTTCGCGATTCCGGCCAGTCCGGAGTTCTTCGGTGACCAACAGGCGCAGGATGCGTGGCAGGCCGCCCTGGACAAATTAATCGCTGGCGGAGCCACGCTGCATCCGATCGACTTCACCCCCTTCACTCAACTCGCCGAGCAGCTCTACTACGGCCCGTGGGTGGCAGAGCGCACCGTGGCGGTGGGCGAAATGCTGTCTCGCCCGGAAGAGATGGACCCGGTGGTGTATGGCATCGTCGCCAGCGGCAACAGCTACAGCGCGGTGGATGCCTTTAAGGCTGAGTACCTGCGGGCCGAACTGACCCGTCAGATCCAGCAGACGCTAAGCCAGTTCGACGCCTTAGTGGTGCCCACCTCGCCGACCATTCACACCCTGGAAGAGATGAAGCAGGAGCCGGTGCGCTACAACTCGCAGTTCGGCACTTACACCAACTTCACCAACCTCGCCGACCTGTCAGCCCTTGCGCTGCCGGGCCCGTTCCGCGCCGACGGCCTACCTGCGGGCATTACGCTGATCGCCCCGGCCTGGTATGACCGGGCGCTGGCGACCTTTGGCAGCCGCTGGCAGAAGCGCCAGGCCCTGAGCCTCGGCGCCACCGGCAGGCCGCTGCCGTTCGCCAACGATCTGCCTGCCTCCGCGCTGCACGTGCGCGTGGCGGTGGTCGGCGCGCACCTTAGCGGAATGCCGCTCAACCACCAGCTGACGCGCCGCGATGCGGTGCGGGTTGAAGAGACCACCACCGCCGCCTGCTACCGTCTGTACGCGCTGGCCAACACTACCCCGCCAAAGCCGGGCCTGGCACGCGATAGCGCAGGCAGCGCCATTATCGTTGAGCTGTGGGATATCCCGCTGGCGCGCTTTGGCGAGTTCGTGGCGGAGATCCCCGCCCCGCTCGGCATCGGTACGCTGGAGCTGGCCGATGGCCGCACGGTGAAAGGCTTTATCTGCGAACCTGCGGCGCTGACGCAGGCCACTGACATTACCGAATTCGGCGGCTGGCGTCGCTGGCTGAGCCGCGAGGAGAAATCTCATGTTTAG",
      "translation": "MALTTGFTLQQWQQHHQQHPQEVLSTLEALLASLSIDDNAWLYLATKAQLRAQLEPLLVAWQQDPASLPLFGVPFAVKDNIDIAGWPTSAACPAFTYTAESDAVAVANLKAAGAIAIGKTNLDQYATGLVGTRSPFGAVCNTFNPDYVSGGSSSGSASVTARGLVCFALGTDTAGSGRVPAGFNNIVGLKPTKGWLSATGVVPACRLNDTISIFALTVEDAFLAASCAGGYDSLDAYSRVNPGLAPASLPEAARFAIPASPEFFGDQQAQDAWQAALDKLIAGGATLHPIDFTPFTQLAEQLYYGPWVAERTVAVGEMLSRPEEMDPVVYGIVASGNSYSAVDAFKAEYLRAELTRQIQQTLSQFDALVVPTSPTIHTLEEMKQEPVRYNSQFGTYTNFTNLADLSALALPGPFRADGLPAGITLIAPAWYDRALATFGSRWQKRQALSLGATGRPLPFANDLPASALHVRVAVVGAHLSGMPLNHQLTRRDAVRVEETTTAACYRLYALANTTPPKPGLARDSAGSAIIVELWDIPLARFGEFVAEIPAPLGIGTLELADGRTVKGFICEPAALTQATDITEFGGWRRWLSREEKSHV",
      "product": ""
     },
     {
      "start": 243895,
      "end": 245817,
      "strand": 1,
      "locus_tag": "ctg7_227",
      "type": "other",
      "description": "<div class=\"focus-intro\">\n <strong><span class=\"serif\">ctg7_227</span></strong><br>\n \n <br>\n Locus tag: <span class=\"serif\">ctg7_227</span><br>\n Protein ID: <span class=\"serif\">None</span><br>\n Gene: <span class=\"serif\">None</span><br>\n \n Location: 243,895 - 245,817,\n (total: 1923 nt)<br>\n <br>\n \n</div>\n<div class=\"focus-info\">\n \n\n \n\n \n\n\n \n</div>\n<div class=\"focus-urls\">\n <a class=\"wildcard-container\" data-wildcard-attrs=\"href\" href=\"http://blast.ncbi.nlm.nih.gov/Blast.cgi?PAGE=Proteins&PROGRAM=blastp&BLAST_PROGRAMS=blastp&QUERY=@!translation!@&LINK_LOC=protein&PAGE_TYPE=BlastSearch\" target=\"_blank\" data-locus=\"ctg7_227\">NCBI BlastP on this gene</a><br>\n <a href=\"http://www.ncbi.nlm.nih.gov/projects/sviewer/?Db=gene&amp;DbFrom=protein&amp;Cmd=Link&amp;noslider=1&amp;id=gnlXPCIHNJDI_7&amp;from=233895&amp;to=255817\" target=\"_new\">View genomic context</a><br>\n \n \n \n \n</div>\n<div class=\"focus-clipboard\">\n AA sequence: <span class=\"clipboard-copy wildcard-container\" data-locus=\"ctg7_227\" data-wildcard-attrs=\"data-seq\" data-seq=\"@!translation!@\">Copy to clipboard</span><br>\n Nucleotide sequence: <span class=\"clipboard-copy wildcard-container\" data-locus=\"ctg7_227\" data-wildcard-attrs=\"data-seq\" data-seq=\"@!dna!@\">Copy to clipboard</span><br>\n</div>",
      "dna": "ATGGCGGACAAGTGGCAGTTATGGGTAGTAGCGGCGTGCTTAACGGCAGCCACCGGCAGTGCCTGGGCGGATTCACTGGATGAACAGCGTACCCGCTACCTGCAAATCAAGCAGGCGTGGGACAGCAAGCAGATGGATACCGTCGACCAGCTGATGCCGACGCTGCGCGATTATCCACTCTATCCCTATCTGGAGTATCGTCAGCTGGCGCAGAACCTCGATCAGGAGACCGGGCTGGCGGTGAACGCATTTATCCAACGTTACCCGACGCTGCCGCCGGTGCGCTCGCTCTCCTCACGCTTTGTTAATGAACTGGCCCGCCGCGAAGACTGGCGCGGGCTGCTGGTGTTCAGCCCGCAGGTGCCGAAGCCGGTTGCGGCGCGCTGCAACTGGTATTACGCCAAATGGGCAACCGGCGAGCAGCAGGTGGCCTGGGAGGGAGCGAAGTCGATTTGGCTGACCGGAACCTCGCTGCCTGCTACCTGCGATAAGCTGTTTACCGTCTGGCAGCAGGCCGGACAGCAAAACCCGATCACCACGCTGGAGCGCATCCGCCTGGCGATGAAGGCGGGTAACGGCAGCCTGGTGAATTTCCTTGCTAAGCAGCTGCCGCAGGATTATCAGACCATTGCCAATGCGGTGATGGATCTGCAAAACAATCCGGGCACCATTGAGAACTTCGCGCGCAGCGTGGGGCCGACCGACTTTACCCGCCAGGCCACGGTGATTGCCTTTGCCAGCGTGGCGCGCAGCGATGTGGAGAATGCGCGCCAGATGATCCCGACGCTGGTGCAGCTGCAAAAGCTCGACGAACAGCAGGCGCAGGAACTGAAAGAGACGGTGGCCTGGCGTCTGATGGGCAACGATATCACCAGCGAACAGGCGCGCTGGCGCGACGATGTGGTGATGCGCAGCGACTCAACGTCGCTGATTGAGCGGCGGGTGCGCATGTCGCTGGGCAATAACGATCGCCGCGGTATGAATACCTGGATCGCCCGTCTGCCGGTGGAAGCGAAAGAGAAAGACGAGTGGCAGTACTGGCAGGCCGACCTGCTGCTGGAGCAGGGGCGCAAGGATGAAGCGCAAGGCATTCTGCGCAAGCTGATGCAGGAGCGCGGCTTCTACCCGATGGCCGCTGCGCAAAAGCTGGGCGTGGACTATCCGCTGCAGGTTGATACGGCTCCGGCGGTCGACAGCAGCCTGACCAGCGGCCCTGAGATTGCCCGCGTGCGCGAGCTGATGTACTGGGGGATGGATAACCTGGCGCGCAGCGAGTGGAGCTACCTGGTCTCCAGCCGTACCACCTCGCAGCAGCAGATGCTGGCCAGCTACGCGCGTCAGCAGAACTGGTGGGATCTCAGCGTGCAGGCAACGATCACCGGCAAACTGTGGAACAGCCTGCAGGAGCGTTTCCCCATCGCCTGGCAGCCGCAGTTTGAACGCAATATCAGCGGTAAGAGCATCCCGATCAGCTATGCCATGGCGATCGCCCGTCAGGAGAGCGCCTGGAACCCGAAAGCGCGATCCCCGGTGGGCGCCGCGGGCCTGATGCAGGTGATGCCCGCCACGGCGCAGCACACCGTGACTAAATTTGCTATTCCGGGCTACAGCAACAGCAGCCAGCTGCTGGATGCGGAAACCAATATCCAGATTGGTACGCAGTATCTGGAATCGGTCTATCAGCAGTTTGGTCAGAACCGTATCTTTGCCTCGGCGGCGTACAACGCGGGTCCGTCGCGGGTGCGCACCTGGCAGGGCAACAGCGCCGGGCGCATTGACGTGGTGGCGTTTGTGGAGACGATCCCGTTTTCAGAAACCCGTGGCTACGTGAAGAACGTGCTGGCGTATGACGCTTACTACCGCCACTTCCTGAATAAGTCCGATAAGCTGTTTGCCGACAGCGAGTGGCAGCAGCGTTACTAA",
      "translation": "MADKWQLWVVAACLTAATGSAWADSLDEQRTRYLQIKQAWDSKQMDTVDQLMPTLRDYPLYPYLEYRQLAQNLDQETGLAVNAFIQRYPTLPPVRSLSSRFVNELARREDWRGLLVFSPQVPKPVAARCNWYYAKWATGEQQVAWEGAKSIWLTGTSLPATCDKLFTVWQQAGQQNPITTLERIRLAMKAGNGSLVNFLAKQLPQDYQTIANAVMDLQNNPGTIENFARSVGPTDFTRQATVIAFASVARSDVENARQMIPTLVQLQKLDEQQAQELKETVAWRLMGNDITSEQARWRDDVVMRSDSTSLIERRVRMSLGNNDRRGMNTWIARLPVEAKEKDEWQYWQADLLLEQGRKDEAQGILRKLMQERGFYPMAAAQKLGVDYPLQVDTAPAVDSSLTSGPEIARVRELMYWGMDNLARSEWSYLVSSRTTSQQQMLASYARQQNWWDLSVQATITGKLWNSLQERFPIAWQPQFERNISGKSIPISYAMAIARQESAWNPKARSPVGAAGLMQVMPATAQHTVTKFAIPGYSNSSQLLDAETNIQIGTQYLESVYQQFGQNRIFASAAYNAGPSRVRTWQGNSAGRIDVVAFVETIPFSETRGYVKNVLAYDAYYRHFLNKSDKLFADSEWQQRY",
      "product": ""
     },
     {
      "start": 245911,
      "end": 246243,
      "strand": 1,
      "locus_tag": "ctg7_228",
      "type": "other",
      "description": "<div class=\"focus-intro\">\n <strong><span class=\"serif\">ctg7_228</span></strong><br>\n \n <br>\n Locus tag: <span class=\"serif\">ctg7_228</span><br>\n Protein ID: <span class=\"serif\">None</span><br>\n Gene: <span class=\"serif\">None</span><br>\n \n Location: 245,911 - 246,243,\n (total: 333 nt)<br>\n <br>\n \n</div>\n<div class=\"focus-info\">\n \n\n \n\n \n\n\n \n</div>\n<div class=\"focus-urls\">\n <a class=\"wildcard-container\" data-wildcard-attrs=\"href\" href=\"http://blast.ncbi.nlm.nih.gov/Blast.cgi?PAGE=Proteins&PROGRAM=blastp&BLAST_PROGRAMS=blastp&QUERY=@!translation!@&LINK_LOC=protein&PAGE_TYPE=BlastSearch\" target=\"_blank\" data-locus=\"ctg7_228\">NCBI BlastP on this gene</a><br>\n <a href=\"http://www.ncbi.nlm.nih.gov/projects/sviewer/?Db=gene&amp;DbFrom=protein&amp;Cmd=Link&amp;noslider=1&amp;id=gnlXPCIHNJDI_7&amp;from=235911&amp;to=256243\" target=\"_new\">View genomic context</a><br>\n \n \n \n \n</div>\n<div class=\"focus-clipboard\">\n AA sequence: <span class=\"clipboard-copy wildcard-container\" data-locus=\"ctg7_228\" data-wildcard-attrs=\"data-seq\" data-seq=\"@!translation!@\">Copy to clipboard</span><br>\n Nucleotide sequence: <span class=\"clipboard-copy wildcard-container\" data-locus=\"ctg7_228\" data-wildcard-attrs=\"data-seq\" data-seq=\"@!dna!@\">Copy to clipboard</span><br>\n</div>",
      "dna": "ATGAACGAACACGCACCCATTCCCGTTACCGCAGAGCCAGCCAATGAAGACTGGCTGCGCTTTGTCACGCTGCTACAGCGCGCCTATCAGGGTGAGCTGCATCTGCCGCTGCTGCAGCTGATGCTGACCCCGGACGAGCGTGAAGCGCTGGGAACCCGGCTACGGATTATTGAAGAGCTGATGCGCGGCAAGATGAGCCAGCGTGAGCTGAAGAATGAGCTGGGTGCGGGGATTGCCACGATTACCCGTGGCTCGAACAGCCTGAAAAGTGCGCCGCCAGCCCTGAAGCAGTGGCTGGAGGCGCAGCTGCTAAATGGCTCAGATAAGGTCTGA",
      "translation": "MNEHAPIPVTAEPANEDWLRFVTLLQRAYQGELHLPLLQLMLTPDEREALGTRLRIIEELMRGKMSQRELKNELGAGIATITRGSNSLKSAPPALKQWLEAQLLNGSDKV",
      "product": ""
     },
     {
      "start": 246229,
      "end": 246774,
      "strand": -1,
      "locus_tag": "ctg7_229",
      "type": "other",
      "description": "<div class=\"focus-intro\">\n <strong><span class=\"serif\">ctg7_229</span></strong><br>\n \n <br>\n Locus tag: <span class=\"serif\">ctg7_229</span><br>\n Protein ID: <span class=\"serif\">None</span><br>\n Gene: <span class=\"serif\">None</span><br>\n \n Location: 246,229 - 246,774,\n (total: 546 nt)<br>\n <br>\n \n</div>\n<div class=\"focus-info\">\n \n\n \n\n \n\n\n \n</div>\n<div class=\"focus-urls\">\n <a class=\"wildcard-container\" data-wildcard-attrs=\"href\" href=\"http://blast.ncbi.nlm.nih.gov/Blast.cgi?PAGE=Proteins&PROGRAM=blastp&BLAST_PROGRAMS=blastp&QUERY=@!translation!@&LINK_LOC=protein&PAGE_TYPE=BlastSearch\" target=\"_blank\" data-locus=\"ctg7_229\">NCBI BlastP on this gene</a><br>\n <a href=\"http://www.ncbi.nlm.nih.gov/projects/sviewer/?Db=gene&amp;DbFrom=protein&amp;Cmd=Link&amp;noslider=1&amp;id=gnlXPCIHNJDI_7&amp;from=236229&amp;to=256774\" target=\"_new\">View genomic context</a><br>\n \n \n \n \n</div>\n<div class=\"focus-clipboard\">\n AA sequence: <span class=\"clipboard-copy wildcard-container\" data-locus=\"ctg7_229\" data-wildcard-attrs=\"data-seq\" data-seq=\"@!translation!@\">Copy to clipboard</span><br>\n Nucleotide sequence: <span class=\"clipboard-copy wildcard-container\" data-locus=\"ctg7_229\" data-wildcard-attrs=\"data-seq\" data-seq=\"@!dna!@\">Copy to clipboard</span><br>\n</div>",
      "dna": "ATGTACCATGTTGTCGCTGCTACCATCAATCCCGCCAAAATTAAGGCAATTTCTCAAGCGTTCAGCGATATATTTGGCGAGGGATCCTGCCATATTGAAGGTGTCGAGGTCGATAGCGGCGTGGCCGCACAGCCGATCACAAACACAGAAACGCGAACTGGCGCACGTCAGCGCGTGATGAATGCCCGCCAGGTCAGACCAGAAGCCGACTTTTGGGTCGCGATTGAAGCCGGTATTGAAGATGACAGCGCCTTCGCGTGGATGGTGATAGAAAACCATAAGCTGCGTGGTGAATCACGCTCTGCCAGCTTCACCCTGCCGGCGATTGTTATGAAGGGCATTCACGCCGGGCGCGAGCTGGGTGATGAAATGGCGCGCCTGACCGGTGTTGAGAATATTAAGCACAAAGGTGGTGCTATCGGGGCGTTTACCGCAGGCCATCTGACGCGCACCAGCGTTTACCATCAGGCGCTGATCCTCGCGCTGTGCCCGTTCCATAACGACATCTATCAGCGCAAAGCCGATGATGGCTCAGACCTTATCTGA",
      "translation": "MYHVVAATINPAKIKAISQAFSDIFGEGSCHIEGVEVDSGVAAQPITNTETRTGARQRVMNARQVRPEADFWVAIEAGIEDDSAFAWMVIENHKLRGESRSASFTLPAIVMKGIHAGRELGDEMARLTGVENIKHKGGAIGAFTAGHLTRTSVYHQALILALCPFHNDIYQRKADDGSDLI",
      "product": ""
     },
     {
      "start": 246825,
      "end": 247472,
      "strand": 1,
      "locus_tag": "ctg7_230",
      "type": "biosynthetic-additional",
      "description": "<div class=\"focus-intro\">\n <strong><span class=\"serif\">ctg7_230</span></strong><br>\n \n <br>\n Locus tag: <span class=\"serif\">ctg7_230</span><br>\n Protein ID: <span class=\"serif\">None</span><br>\n Gene: <span class=\"serif\">None</span><br>\n \n Location: 246,825 - 247,472,\n (total: 648 nt)<br>\n <br>\n \n  biosynthetic-additional (smcogs) SMCOG1101:phosphoglycerate mutase (Score: 148.8; E-value: 2.5e-45)<br>\n \n</div>\n<div class=\"focus-info\">\n \n\n \n\n \n\n\n \n</div>\n<div class=\"focus-urls\">\n <a class=\"wildcard-container\" data-wildcard-attrs=\"href\" href=\"http://blast.ncbi.nlm.nih.gov/Blast.cgi?PAGE=Proteins&PROGRAM=blastp&BLAST_PROGRAMS=blastp&QUERY=@!translation!@&LINK_LOC=protein&PAGE_TYPE=BlastSearch\" target=\"_blank\" data-locus=\"ctg7_230\">NCBI BlastP on this gene</a><br>\n <a href=\"http://www.ncbi.nlm.nih.gov/projects/sviewer/?Db=gene&amp;DbFrom=protein&amp;Cmd=Link&amp;noslider=1&amp;id=gnlXPCIHNJDI_7&amp;from=236825&amp;to=257472\" target=\"_new\">View genomic context</a><br>\n \n \n \n \n</div>\n<div class=\"focus-clipboard\">\n AA sequence: <span class=\"clipboard-copy wildcard-container\" data-locus=\"ctg7_230\" data-wildcard-attrs=\"data-seq\" data-seq=\"@!translation!@\">Copy to clipboard</span><br>\n Nucleotide sequence: <span class=\"clipboard-copy wildcard-container\" data-locus=\"ctg7_230\" data-wildcard-attrs=\"data-seq\" data-seq=\"@!dna!@\">Copy to clipboard</span><br>\n</div>",
      "dna": "ATGTTACAGGTCTATCTTGTTCGCCACGGAGAAACGCTATGGAATGCGGCTCGTCGCATTCAGGGCCAGTCAGACAGCGCGCTGACTGAAAAAGGAGAGCAGCAGGCTCATCAGGTGGGGGAGCGAGTGAAGCAGCTCGGAATTACCCATGTGATCGCCAGCGATCTGGGCCGTACCCGCCGTACCGCCGAGATCATTGCCGATGCCTGCGGTTGTGAAGTGACACTCGACCCACGCCTGCGTGAGCTGAATATGGGCGTGCTGGAACAGCGCCAGCTGGATTCACTCAGCGCTGAGGAAGAGGGCTGGCGCAAAACGCTGGTGGATGGCACCGTCAATGGCCGCATCCCGCAAGGGGAGTCGATGAGCGAAATGGCGGCGCGCATGCATCAGGCGCTCAATGCCTGCCTTGAACTGCCCGAGGGGAGCCGTCCGCTGATTGTCAGCCACGGCATGGCGCTGGGCGTGCTGCTGAGCAGCATTCTGGGGCTGCCAGCGAATGCAGAACGCCGTCTGCGCCTGCGCAACTGTTCCCTCTCGCGGGTTGATCATCAACAGAGCGCGTGGCTGGCTTCTGGCTGGGTGGTGGAAACGGCCGGGGATGTGGCGCATCTTGAACAGACGTCACTCGACGAACTGCAGCGCTAA",
      "translation": "MLQVYLVRHGETLWNAARRIQGQSDSALTEKGEQQAHQVGERVKQLGITHVIASDLGRTRRTAEIIADACGCEVTLDPRLRELNMGVLEQRQLDSLSAEEEGWRKTLVDGTVNGRIPQGESMSEMAARMHQALNACLELPEGSRPLIVSHGMALGVLLSSILGLPANAERRLRLRNCSLSRVDHQQSAWLASGWVVETAGDVAHLEQTSLDELQR",
      "product": ""
     },
     {
      "start": 247529,
      "end": 248407,
      "strand": -1,
      "locus_tag": "ctg7_231",
      "type": "regulatory",
      "description": "<div class=\"focus-intro\">\n <strong><span class=\"serif\">ctg7_231</span></strong><br>\n \n <br>\n Locus tag: <span class=\"serif\">ctg7_231</span><br>\n Protein ID: <span class=\"serif\">None</span><br>\n Gene: <span class=\"serif\">None</span><br>\n \n Location: 247,529 - 248,407,\n (total: 879 nt)<br>\n <br>\n \n  regulatory (smcogs) SMCOG1015:AraC family transcriptional regulator (Score: 73.3; E-value: 3.2e-22)<br>\n \n</div>\n<div class=\"focus-info\">\n \n\n \n\n \n\n\n \n</div>\n<div class=\"focus-urls\">\n <a class=\"wildcard-container\" data-wildcard-attrs=\"href\" href=\"http://blast.ncbi.nlm.nih.gov/Blast.cgi?PAGE=Proteins&PROGRAM=blastp&BLAST_PROGRAMS=blastp&QUERY=@!translation!@&LINK_LOC=protein&PAGE_TYPE=BlastSearch\" target=\"_blank\" data-locus=\"ctg7_231\">NCBI BlastP on this gene</a><br>\n <a href=\"http://www.ncbi.nlm.nih.gov/projects/sviewer/?Db=gene&amp;DbFrom=protein&amp;Cmd=Link&amp;noslider=1&amp;id=gnlXPCIHNJDI_7&amp;from=237529&amp;to=258407\" target=\"_new\">View genomic context</a><br>\n \n  <a href=\"knownclusterblast/region2/ctg7_231_mibig_hits.html\" target=\"_new\">MiBIG Hits</a><br>\n \n \n \n \n</div>\n<div class=\"focus-clipboard\">\n AA sequence: <span class=\"clipboard-copy wildcard-container\" data-locus=\"ctg7_231\" data-wildcard-attrs=\"data-seq\" data-seq=\"@!translation!@\">Copy to clipboard</span><br>\n Nucleotide sequence: <span class=\"clipboard-copy wildcard-container\" data-locus=\"ctg7_231\" data-wildcard-attrs=\"data-seq\" data-seq=\"@!dna!@\">Copy to clipboard</span><br>\n</div>",
      "dna": "ATGGACCAAGCCGGTATCATTCGAGATTTGCTTGTCTGGCTGGAGAGCCACCTGGACCAACCGTTATCGCTGGATAACGTGGCGGCGAAGGCAGGATATTCAAAATGGCATCTGCAAAGAATGTTTAAGGACGTCACCGGTCATGCGATTGGCGCTTATATTCGCGCCCGCCGCCTGTCAAAAGCGGCAGTGGCACTACGCCTGACCAGCCGGCCAATTCTGGACATCGCTTTACAGTATCGTTTTGATTCCCAGCAGACCTTCACCCGGGCCTTCAAGAAACAGTTTACCCAGACCCCTGCCTGGTATCGCCGGATATCAGACTGGAATGCCTATGGCCTGCGGCCTCCTATTCGCCTTGGCGATAGCAAACTGCCTGAACCTACGTGGGTCAGTTTGCCGGAAACCGAGCTGATAGGGCAAACCCAAAGCTACACCTGCACTCTGGAACAGATTTCTCGCTTTCGCGATGAGATGCGCCTGCATTTCTGGCGCCAGTTCCTGACTGAGACCGATACGGTTCCGCCGGTGCTGTATGGCCTGCACCAGTCGCGACCGAGTGCGGAAAAAGATGATGAGCAGGAGATCCTGTATACCACCGCCGTGACGTCCGATCAGATGTCCAGCCAGCTTCATGCCACTCAGCGGGTGATGTTGGAAGGCGGGGATTACGTACAGTTTACCTATGAAGGGCCGCGTAGCGGTCTTCAGGAGTTTGTCCTGCAAATCTACGGAACCTGTATGCCGACACTGAAACTGACACGTCGCCACGGTCAGGATATTGAGCGTTTCTACACCCACGGCGGTAAGAAGCGCGCTGAACCTCCGGTCGATATTCGCTGTGAATATCTGATCCCGATCCGTCACAATCAGGATTAA",
      "translation": "MDQAGIIRDLLVWLESHLDQPLSLDNVAAKAGYSKWHLQRMFKDVTGHAIGAYIRARRLSKAAVALRLTSRPILDIALQYRFDSQQTFTRAFKKQFTQTPAWYRRISDWNAYGLRPPIRLGDSKLPEPTWVSLPETELIGQTQSYTCTLEQISRFRDEMRLHFWRQFLTETDTVPPVLYGLHQSRPSAEKDDEQEILYTTAVTSDQMSSQLHATQRVMLEGGDYVQFTYEGPRSGLQEFVLQIYGTCMPTLKLTRRHGQDIERFYTHGGKKRAEPPVDIRCEYLIPIRHNQD",
      "product": ""
     },
     {
      "start": 248614,
      "end": 249090,
      "strand": 1,
      "locus_tag": "ctg7_232",
      "type": "other",
      "description": "<div class=\"focus-intro\">\n <strong><span class=\"serif\">ctg7_232</span></strong><br>\n \n <br>\n Locus tag: <span class=\"serif\">ctg7_232</span><br>\n Protein ID: <span class=\"serif\">None</span><br>\n Gene: <span class=\"serif\">None</span><br>\n \n Location: 248,614 - 249,090,\n (total: 477 nt)<br>\n <br>\n \n</div>\n<div class=\"focus-info\">\n \n\n \n\n \n\n\n \n</div>\n<div class=\"focus-urls\">\n <a class=\"wildcard-container\" data-wildcard-attrs=\"href\" href=\"http://blast.ncbi.nlm.nih.gov/Blast.cgi?PAGE=Proteins&PROGRAM=blastp&BLAST_PROGRAMS=blastp&QUERY=@!translation!@&LINK_LOC=protein&PAGE_TYPE=BlastSearch\" target=\"_blank\" data-locus=\"ctg7_232\">NCBI BlastP on this gene</a><br>\n <a href=\"http://www.ncbi.nlm.nih.gov/projects/sviewer/?Db=gene&amp;DbFrom=protein&amp;Cmd=Link&amp;noslider=1&amp;id=gnlXPCIHNJDI_7&amp;from=238614&amp;to=259090\" target=\"_new\">View genomic context</a><br>\n \n \n \n \n</div>\n<div class=\"focus-clipboard\">\n AA sequence: <span class=\"clipboard-copy wildcard-container\" data-locus=\"ctg7_232\" data-wildcard-attrs=\"data-seq\" data-seq=\"@!translation!@\">Copy to clipboard</span><br>\n Nucleotide sequence: <span class=\"clipboard-copy wildcard-container\" data-locus=\"ctg7_232\" data-wildcard-attrs=\"data-seq\" data-seq=\"@!dna!@\">Copy to clipboard</span><br>\n</div>",
      "dna": "ATGACAATTAAAAAAGTGTTAATAGCCGCGTCAGTGATAGCCACATCCTGGGCCGCACAGGCTGAACAGGTGGGTTCTGTGGACACCGTTTTTAAGATATTCGGTCCCGATCATAAAATAGTGGTCGAAGCCTTTGATGACCCTGATGTGAAAAATGTGACCTGCTATATCAGCCGGGCAAAAACCGGCGGAATCAAAGGGGGGCTGGGTTTGGCTGAGGATACCTCTGATGCCGCCATCTCCTGTCAGCAGGTTGGCCCAGTAGAGATCAGCGATAAGATTGCCAAAGGCAAAGCGGAAGGGGAGGTGGTATTCCGTCAGCGGACATCGCTTATTTTCAAGAAGCTGCAAGTTGTGCGTTTTTACGATCGGAAGCGCAACGCGCTGGTCTACCTGAGCTATTCAGACAAGGTTGTCGACGGTTCGCCTAAGAATGCACTTAGCGCGGTGCCGATTATACCGTGGGGAAATAAATAA",
      "translation": "MTIKKVLIAASVIATSWAAQAEQVGSVDTVFKIFGPDHKIVVEAFDDPDVKNVTCYISRAKTGGIKGGLGLAEDTSDAAISCQQVGPVEISDKIAKGKAEGEVVFRQRTSLIFKKLQVVRFYDRKRNALVYLSYSDKVVDGSPKNALSAVPIIPWGNK",
      "product": ""
     },
     {
      "start": 249225,
      "end": 249941,
      "strand": -1,
      "locus_tag": "ctg7_233",
      "type": "regulatory",
      "description": "<div class=\"focus-intro\">\n <strong><span class=\"serif\">ctg7_233</span></strong><br>\n \n <br>\n Locus tag: <span class=\"serif\">ctg7_233</span><br>\n Protein ID: <span class=\"serif\">None</span><br>\n Gene: <span class=\"serif\">None</span><br>\n \n Location: 249,225 - 249,941,\n (total: 717 nt)<br>\n <br>\n \n  regulatory (smcogs) SMCOG1008:response regulator (Score: 169.5; E-value: 1.3e-51)<br>\n \n</div>\n<div class=\"focus-info\">\n \n\n \n\n \n\n\n \n</div>\n<div class=\"focus-urls\">\n <a class=\"wildcard-container\" data-wildcard-attrs=\"href\" href=\"http://blast.ncbi.nlm.nih.gov/Blast.cgi?PAGE=Proteins&PROGRAM=blastp&BLAST_PROGRAMS=blastp&QUERY=@!translation!@&LINK_LOC=protein&PAGE_TYPE=BlastSearch\" target=\"_blank\" data-locus=\"ctg7_233\">NCBI BlastP on this gene</a><br>\n <a href=\"http://www.ncbi.nlm.nih.gov/projects/sviewer/?Db=gene&amp;DbFrom=protein&amp;Cmd=Link&amp;noslider=1&amp;id=gnlXPCIHNJDI_7&amp;from=239225&amp;to=259941\" target=\"_new\">View genomic context</a><br>\n \n  <a href=\"knownclusterblast/region2/ctg7_233_mibig_hits.html\" target=\"_new\">MiBIG Hits</a><br>\n \n \n \n \n</div>\n<div class=\"focus-clipboard\">\n AA sequence: <span class=\"clipboard-copy wildcard-container\" data-locus=\"ctg7_233\" data-wildcard-attrs=\"data-seq\" data-seq=\"@!translation!@\">Copy to clipboard</span><br>\n Nucleotide sequence: <span class=\"clipboard-copy wildcard-container\" data-locus=\"ctg7_233\" data-wildcard-attrs=\"data-seq\" data-seq=\"@!dna!@\">Copy to clipboard</span><br>\n</div>",
      "dna": "ATGCAGACCCCGCACATACTTATCGTTGAAGACGAATTAGTCACTCGTAATACGCTCAAAAGTATTTTTGAAGCCGAAGGCTACATGGTTTATGAAGCTACAGACGGCGCTGAAATGCACCAGATCCTGACTGAAAACGACGTCAATCTGGTGATTATGGACATCAACCTGCCGGGTAAAAATGGCCTGTTGCTGGCGCGTGAGCTGCGCGAGCAGGCCAATGTTGCCCTGATGTTCCTCACCGGTCGCGATAATGAGGTGGACAAGATCCTCGGCCTTGAAATCGGTGCAGATGATTACATCACCAAACCGTTCAATCCGCGTGAATTAACCATTCGCGCACGCAACCTGCTGTCACGCACCATGAACCTGGCGGCAGTGAGTGAAGAACGTAAGCTGGTTGAAGCCTACCGCTTTAACGGTTGGGAGCTGGATATTAACAGCCGTTCACTGGTCAGCCCACAGGGCGAGCAGTACAAGCTGCCGCGTAGCGAATTCCGCGCTATGCTGCACTTCTGCGAAAACCCTGGCAAGATCCAGACCCGTGCCGATCTGCTGAAGAAAATGACCGGCCGCGAGCTGAAACCGCACGACCGTACCGTCGACGTGACGATTCGCCGCATCCGTAAGCATTTCGAATCGACTCCGGACACCCCGGAAATCATCGCCACCATCCACGGCGAAGGTTACCGCTTCTGCGGCGATTTGCAGGATTAA",
      "translation": "MQTPHILIVEDELVTRNTLKSIFEAEGYMVYEATDGAEMHQILTENDVNLVIMDINLPGKNGLLLARELREQANVALMFLTGRDNEVDKILGLEIGADDYITKPFNPRELTIRARNLLSRTMNLAAVSEERKLVEAYRFNGWELDINSRSLVSPQGEQYKLPRSEFRAMLHFCENPGKIQTRADLLKKMTGRELKPHDRTVDVTIRRIRKHFESTPDTPEIIATIHGEGYRFCGDLQD",
      "product": ""
     },
     {
      "start": 250561,
      "end": 251265,
      "strand": 1,
      "locus_tag": "ctg7_234",
      "type": "other",
      "description": "<div class=\"focus-intro\">\n <strong><span class=\"serif\">ctg7_234</span></strong><br>\n \n <br>\n Locus tag: <span class=\"serif\">ctg7_234</span><br>\n Protein ID: <span class=\"serif\">None</span><br>\n Gene: <span class=\"serif\">None</span><br>\n \n Location: 250,561 - 251,265,\n (total: 705 nt)<br>\n <br>\n \n</div>\n<div class=\"focus-info\">\n \n\n \n\n \n\n\n \n</div>\n<div class=\"focus-urls\">\n <a class=\"wildcard-container\" data-wildcard-attrs=\"href\" href=\"http://blast.ncbi.nlm.nih.gov/Blast.cgi?PAGE=Proteins&PROGRAM=blastp&BLAST_PROGRAMS=blastp&QUERY=@!translation!@&LINK_LOC=protein&PAGE_TYPE=BlastSearch\" target=\"_blank\" data-locus=\"ctg7_234\">NCBI BlastP on this gene</a><br>\n <a href=\"http://www.ncbi.nlm.nih.gov/projects/sviewer/?Db=gene&amp;DbFrom=protein&amp;Cmd=Link&amp;noslider=1&amp;id=gnlXPCIHNJDI_7&amp;from=240561&amp;to=261265\" target=\"_new\">View genomic context</a><br>\n \n  <a href=\"knownclusterblast/region2/ctg7_234_mibig_hits.html\" target=\"_new\">MiBIG Hits</a><br>\n \n \n \n \n</div>\n<div class=\"focus-clipboard\">\n AA sequence: <span class=\"clipboard-copy wildcard-container\" data-locus=\"ctg7_234\" data-wildcard-attrs=\"data-seq\" data-seq=\"@!translation!@\">Copy to clipboard</span><br>\n Nucleotide sequence: <span class=\"clipboard-copy wildcard-container\" data-locus=\"ctg7_234\" data-wildcard-attrs=\"data-seq\" data-seq=\"@!dna!@\">Copy to clipboard</span><br>\n</div>",
      "dna": "ATGCGTTTTCCTCTGATCCTGGTTGCCCCTGCGCGTGCTGAAAATGTGGGTGCTGCCGCCCGTGCCATGAAAACCATGGGGTTTAGCGAATTACGCATCGTCGACAGCCAGGCGCATCTCGACCCGGCAGCAAAACGGGTGGCCCACGGCGCGGGCGAGATTCTGGAAAATGCCACCCAGTGGGGATCGCTAAGCGCGGCGCTGGCGGATATCGACTTCAGCATTGCGACGACCGCCCGCGCACGGGCGAAGTTCCGCTATTACGCGACGCCGCAGCAGGTACAGACAGTACTGGAAGAGAAGCAGCAGTGGGTCAACAGCGCCGCGCTGGTGTTTGGCCGCGAGGACAGCGGGCTGACCAACGAGGAGCTGGCACAGGTTGACCTGCTGACCGGCATCCCGATGGCGGCTGACTACCCGTCACTGAATCTGGGCCAGGCGGTGATGGTTTACTGCTATCAGCTCTCTGCGCTGCGCCAGGTAAGTGCGCAAACGGCCGCTGCGGCAGAAGTGCCACAGCTGGATGCACTGCGCCAGCGTGCTGAGAATCTGCTGCATCAGTTGGACGTGGCCGCAGACGAAAAGCTGGCGGACTGGATGCAGCAGCGGCTGGGCCTGCTGCAGCAGCGCGATACCGCTATGCTGCACCGACTGCTGCATGACGTAGAAAAAAAACTTATAGATAAAAACGCTGGCAAAAAGTAA",
      "translation": "MRFPLILVAPARAENVGAAARAMKTMGFSELRIVDSQAHLDPAAKRVAHGAGEILENATQWGSLSAALADIDFSIATTARARAKFRYYATPQQVQTVLEEKQQWVNSAALVFGREDSGLTNEELAQVDLLTGIPMAADYPSLNLGQAVMVYCYQLSALRQVSAQTAAAAEVPQLDALRQRAENLLHQLDVAADEKLADWMQQRLGLLQQRDTAMLHRLLHDVEKKLIDKNAGKK",
      "product": ""
     }
    ],
    "clusters": [
     {
      "start": 227369,
      "end": 231308,
      "tool": "rule-based-clusters",
      "neighbouring_start": 207369,
      "neighbouring_end": 251308,
      "product": "NRPS",
      "category": "NRPS",
      "height": 2,
      "kind": "protocluster",
      "prefix": ""
     }
    ],
    "sites": {
     "ttaCodons": [],
     "bindingSites": []
    },
    "type": "NRPS",
    "products": [
     "NRPS"
    ],
    "product_categories": [
     "NRPS"
    ],
    "cssClass": "NRPS NRPS",
    "anchor": "r7c2"
   }
  ]
 },
 {
  "length": 35098,
  "seq_id": "gnlXPCIHNJDI_8",
  "regions": []
 },
 {
  "length": 11618,
  "seq_id": "gnlXPCIHNJDI_9",
  "regions": []
 },
 {
  "length": 22986,
  "seq_id": "gnlXPCIHNJDI_10",
  "regions": []
 },
 {
  "length": 5653,
  "seq_id": "gnlXPCIHNJDI_11",
  "regions": []
 },
 {
  "length": 8458,
  "seq_id": "gnlXPCIHNJDI_12",
  "regions": []
 },
 {
  "length": 34340,
  "seq_id": "gnlXPCIHNJDI_13",
  "regions": []
 },
 {
  "length": 9123,
  "seq_id": "gnlXPCIHNJDI_14",
  "regions": []
 },
 {
  "length": 18337,
  "seq_id": "gnlXPCIHNJDI_15",
  "regions": []
 },
 {
  "length": 210812,
  "seq_id": "gnlXPCIHNJDI_16",
  "regions": []
 },
 {
  "length": 11374,
  "seq_id": "gnlXPCIHNJDI_17",
  "regions": []
 },
 {
  "length": 13439,
  "seq_id": "gnlXPCIHNJDI_18",
  "regions": []
 },
 {
  "length": 25893,
  "seq_id": "gnlXPCIHNJDI_19",
  "regions": []
 },
 {
  "length": 3709,
  "seq_id": "gnlXPCIHNJDI_20",
  "regions": []
 },
 {
  "length": 105262,
  "seq_id": "gnlXPCIHNJDI_21",
  "regions": []
 },
 {
  "length": 32565,
  "seq_id": "gnlXPCIHNJDI_22",
  "regions": []
 },
 {
  "length": 214939,
  "seq_id": "gnlXPCIHNJDI_23",
  "regions": [
   {
    "start": 149171,
    "end": 197711,
    "idx": 1,
    "orfs": [
     {
      "start": 149590,
      "end": 150957,
      "strand": 1,
      "locus_tag": "ctg23_136",
      "type": "biosynthetic-additional",
      "description": "<div class=\"focus-intro\">\n <strong><span class=\"serif\">ctg23_136</span></strong><br>\n \n <br>\n Locus tag: <span class=\"serif\">ctg23_136</span><br>\n Protein ID: <span class=\"serif\">None</span><br>\n Gene: <span class=\"serif\">None</span><br>\n \n Location: 149,590 - 150,957,\n (total: 1368 nt)<br>\n <br>\n \n  biosynthetic-additional (smcogs) SMCOG1038:phenylalanine-specific permease (Score: 242.8; E-value: 8.8e-74)<br>\n \n</div>\n<div class=\"focus-info\">\n \n\n \n\n \n\n\n \n</div>\n<div class=\"focus-urls\">\n <a class=\"wildcard-container\" data-wildcard-attrs=\"href\" href=\"http://blast.ncbi.nlm.nih.gov/Blast.cgi?PAGE=Proteins&PROGRAM=blastp&BLAST_PROGRAMS=blastp&QUERY=@!translation!@&LINK_LOC=protein&PAGE_TYPE=BlastSearch\" target=\"_blank\" data-locus=\"ctg23_136\">NCBI BlastP on this gene</a><br>\n <a href=\"http://www.ncbi.nlm.nih.gov/projects/sviewer/?Db=gene&amp;DbFrom=protein&amp;Cmd=Link&amp;noslider=1&amp;id=gnlXPCIHNJDI_23&amp;from=139590&amp;to=160957\" target=\"_new\">View genomic context</a><br>\n \n  <a href=\"knownclusterblast/region1/ctg23_136_mibig_hits.html\" target=\"_new\">MiBIG Hits</a><br>\n \n \n \n \n</div>\n<div class=\"focus-clipboard\">\n AA sequence: <span class=\"clipboard-copy wildcard-container\" data-locus=\"ctg23_136\" data-wildcard-attrs=\"data-seq\" data-seq=\"@!translation!@\">Copy to clipboard</span><br>\n Nucleotide sequence: <span class=\"clipboard-copy wildcard-container\" data-locus=\"ctg23_136\" data-wildcard-attrs=\"data-seq\" data-seq=\"@!dna!@\">Copy to clipboard</span><br>\n</div>",
      "dna": "ATGTCGCATAGTACCGCTACTCCAGCCGCACAGCCGCGTGCACATCTGAAAAAAACGCTGACGTTACTGCCTGTTGTTATGATGGGTCTGGCTTATATGCAGCCGATGACACTGTTCGATACTTTCGGCATTGTTTCCGGCCTGACTGACGGCCACGTCGCGACCGCATACGCATTCGCGCTGATTGCTATTCTGTTTACCGCGCTGAGCTACGGCCAGCTGGTGCGCCGTTTCCCGTCTGCGGGTTCGGCCTATACCTATGCGCAGAAAGCCATCAGTCCGCACGTCGGCTTTATGGTCGGCTGGTCTTCGCTGCTTGATTATCTGTTTATGCCGATGATCAACATTCTGCTGGCGAAAATTTACTGGGAAGCTTTGGTTCCCGGCATTCCATCATGGATCTTTGTGGTACTGCTGGTGGGCTTTATGACGCTCTCCAACCTCAAAGGCATCAAAACCGTGGCCAACTTTAACAGCGTGATCGTGGTGCTGCAGGTGGCGGTGATGGTGGTTATCATGGGGATGGTGGTGTATGGCGTGGCGCACGGCGAAGGTGCCGGGACGCTGGTCAGCAGTAAACCATTCTGGTCTGAGAATGCTCATGTGGTGCCGATGATCACCGGGGCGACGATACTCTGCTTCTCGTTCCTTGGCTTTGACGGTATCAGCTCACTGTCGGAAGAGACCAAAGACGCAGAGCGCGTGATCCCGAAAGCGATTTTCCTTACCGCACTGATTGGCGGCGTGATCTTTGTCGTGGTCTCCTATTTCCTGCAGCTGTACTTCCCGGATATCTCACGCTTCAAAGATCCGGACGCGTCGCAGCCGGAAATCATGCTGTACGTGGCGGGTAAAGCCTTCCAGTTCGGCATCCTGATCTTCTCCTGCGTCACCGTGCTGGCATCCGGCATGGCAGCCCATGCGGGCGTGTCGCGTCTGATGTACGTGATGGGCCGTGACGGCGTGTTCCCGGAGCGTTTCTTCGGCTATATCCATCCGAAGTGGCGCACCCCGGCGCTGAACGTGCTGCTGGTTGGCGCGATTGCCCTGTCGTCGATCACCTTCGACCTGGTGACCGCAACGGCGCTGATTAACTTCGGTGCGCTGGTGGCGTTTACCTTCGTTAACCTGTCGGTGATCTCGCAGTTCTGGATCCGTGAGAAGCGCAATAAGACTCTGAAAGACAACTTCAAGTTCCTGATCCTGCCGCTGCTTGGCGCACTGACCGTAGGTGCTCTGTGGGCGAACCTGGAAGAGAGCTCGATGGTGCTGGGGCTGGTGTGGGCCGCAATCGGCCTGGTCTACCTGGCGTTCGTTACCCGCAGCTTCCGTAACCCGGTGCCGCAGTGGAGCGAAGAAGGGCTGTAA",
      "translation": "MSHSTATPAAQPRAHLKKTLTLLPVVMMGLAYMQPMTLFDTFGIVSGLTDGHVATAYAFALIAILFTALSYGQLVRRFPSAGSAYTYAQKAISPHVGFMVGWSSLLDYLFMPMINILLAKIYWEALVPGIPSWIFVVLLVGFMTLSNLKGIKTVANFNSVIVVLQVAVMVVIMGMVVYGVAHGEGAGTLVSSKPFWSENAHVVPMITGATILCFSFLGFDGISSLSEETKDAERVIPKAIFLTALIGGVIFVVVSYFLQLYFPDISRFKDPDASQPEIMLYVAGKAFQFGILIFSCVTVLASGMAAHAGVSRLMYVMGRDGVFPERFFGYIHPKWRTPALNVLLVGAIALSSITFDLVTATALINFGALVAFTFVNLSVISQFWIREKRNKTLKDNFKFLILPLLGALTVGALWANLEESSMVLGLVWAAIGLVYLAFVTRSFRNPVPQWSEEGL",
      "product": ""
     },
     {
      "start": 151020,
      "end": 152465,
      "strand": -1,
      "locus_tag": "ctg23_137",
      "type": "other",
      "description": "<div class=\"focus-intro\">\n <strong><span class=\"serif\">ctg23_137</span></strong><br>\n \n <br>\n Locus tag: <span class=\"serif\">ctg23_137</span><br>\n Protein ID: <span class=\"serif\">None</span><br>\n Gene: <span class=\"serif\">None</span><br>\n \n Location: 151,020 - 152,465,\n (total: 1446 nt)<br>\n <br>\n \n</div>\n<div class=\"focus-info\">\n \n\n \n\n \n\n\n \n</div>\n<div class=\"focus-urls\">\n <a class=\"wildcard-container\" data-wildcard-attrs=\"href\" href=\"http://blast.ncbi.nlm.nih.gov/Blast.cgi?PAGE=Proteins&PROGRAM=blastp&BLAST_PROGRAMS=blastp&QUERY=@!translation!@&LINK_LOC=protein&PAGE_TYPE=BlastSearch\" target=\"_blank\" data-locus=\"ctg23_137\">NCBI BlastP on this gene</a><br>\n <a href=\"http://www.ncbi.nlm.nih.gov/projects/sviewer/?Db=gene&amp;DbFrom=protein&amp;Cmd=Link&amp;noslider=1&amp;id=gnlXPCIHNJDI_23&amp;from=141020&amp;to=162465\" target=\"_new\">View genomic context</a><br>\n \n \n \n \n</div>\n<div class=\"focus-clipboard\">\n AA sequence: <span class=\"clipboard-copy wildcard-container\" data-locus=\"ctg23_137\" data-wildcard-attrs=\"data-seq\" data-seq=\"@!translation!@\">Copy to clipboard</span><br>\n Nucleotide sequence: <span class=\"clipboard-copy wildcard-container\" data-locus=\"ctg23_137\" data-wildcard-attrs=\"data-seq\" data-seq=\"@!dna!@\">Copy to clipboard</span><br>\n</div>",
      "dna": "GTGGACCGCCATAACATCATGAAAAACGCCACCAGCCAGCCCACCTTCCTTTTTCACGATTACGAAACCTTTGGTAAAAGCCCGTCGCTGGACCGTCCTGCGCAGTTTGCCGGCATCCGTACCGATATGGATTTCAACATCATTGGCGAGCCGGAGGTGTTTTACTGCCAGCCTGCGGATGACTATCTGCCGCAGCCGGAAGCGGTAATGATCACCGGGATTACCCCGCAGATTGCCCGCGCCCGTGGGGTGCCGGAAGTGGAGTTCACCCGCCGTATTCATCAGCTGTTCAGTGAGCCAAACACCTGCGTGGTGGGGTACAACAACGTGCGTTTTGACGACGAAGTCAGCCGTAACCTGTTTTATCGCAACTTTTACGACCCTTACGCGTGGAGCTGGCAGCACGGTAACAGCCGCTGGGACCTGCTGGACGTGATGCGCGCCTGCTATGCCCTGCGCCCGGACGGGATTGCGTGGCCGGAAAATGAGGATGGCTTCCCCAGCTTCCGCCTTGAGCACCTGACCAAAGCCAACGGCGTGGCCCATGACAACGCCCATGATGCGATGTCGGACGTTTATGCCACCATTGCCATGGCCAGGCTGGTCAAAGAGAAGCAGCCGCGCCTGTATGACTTCCTGTTCAGCCACCGCAATAAGCAGAAGATCACCGCGCTGGTCGATATTCCGCAGATGAAACCGCTGGTGCATATTTCCGGCATGTTTGGCGCAGCGCGCGGTAATACCAGCTGGATCGCCCCGCTTGCCTGGCACCCGGAAAACCGCAATGCGCTGATAACCTGCGATCTCGGCGGTGATATGTCGCCGCTGCTGGAGCTGGACGCCGACGCGCTGCGCGAACGCCTGTACACCCGCCGCGACGAGCTGGGGGATGCCTCCCCGGTACCGCTTAAACTGGTGCATATCAACAAATGCCCGGTGGTTGCCCCGGCGAATACCCTGCGCCCGGAAGATGCCGAGCGCATCGGCATTGACCGCCAGCGCTGCCTGGATAATCTCGCCCTGCTGCGTCAGCATCCGGAAGTGCGTGAAAAAGTGGTGGCGCTGTTTGCGGAAGCCGAACCCTTTACCCCGTCGGAAGATGTCGATGCGCAGATCTACAACGGCTTTTTCAGCGATGCCGATCGCAACGCGATGAATATTATTCGCCAGACTGCCGCGGAAAATCTGCCGGCGCTCGATCTGACCTTCAACGATGCGCGTATTGAAAAGCTGCTGTTCCGCTACCGCGCGCGCAACTTCTTCGGCACGCTGGATGACGCCGAGCAGAAGCGCTGGCTGCAGCATCGCCGTGAGATGCTGAACCCTGAACGGGTGCAAAGCTATGTGCAGGAGCTGGAGATGCTGTTTAATCAGTACGAAGGGGAGCAGGAGAAGCTGGATCAGCTGAAGGCGTTGTTCGAGTATGCGCGAGAGCTGGTGTCGTAG",
      "translation": "VDRHNIMKNATSQPTFLFHDYETFGKSPSLDRPAQFAGIRTDMDFNIIGEPEVFYCQPADDYLPQPEAVMITGITPQIARARGVPEVEFTRRIHQLFSEPNTCVVGYNNVRFDDEVSRNLFYRNFYDPYAWSWQHGNSRWDLLDVMRACYALRPDGIAWPENEDGFPSFRLEHLTKANGVAHDNAHDAMSDVYATIAMARLVKEKQPRLYDFLFSHRNKQKITALVDIPQMKPLVHISGMFGAARGNTSWIAPLAWHPENRNALITCDLGGDMSPLLELDADALRERLYTRRDELGDASPVPLKLVHINKCPVVAPANTLRPEDAERIGIDRQRCLDNLALLRQHPEVREKVVALFAEAEPFTPSEDVDAQIYNGFFSDADRNAMNIIRQTAAENLPALDLTFNDARIEKLLFRYRARNFFGTLDDAEQKRWLQHRREMLNPERVQSYVQELEMLFNQYEGEQEKLDQLKALFEYARELVS",
      "product": ""
     },
     {
      "start": 152668,
      "end": 153108,
      "strand": -1,
      "locus_tag": "ctg23_138",
      "type": "other",
      "description": "<div class=\"focus-intro\">\n <strong><span class=\"serif\">ctg23_138</span></strong><br>\n \n <br>\n Locus tag: <span class=\"serif\">ctg23_138</span><br>\n Protein ID: <span class=\"serif\">None</span><br>\n Gene: <span class=\"serif\">None</span><br>\n \n Location: 152,668 - 153,108,\n (total: 441 nt)<br>\n <br>\n \n</div>\n<div class=\"focus-info\">\n \n\n \n\n \n\n\n \n</div>\n<div class=\"focus-urls\">\n <a class=\"wildcard-container\" data-wildcard-attrs=\"href\" href=\"http://blast.ncbi.nlm.nih.gov/Blast.cgi?PAGE=Proteins&PROGRAM=blastp&BLAST_PROGRAMS=blastp&QUERY=@!translation!@&LINK_LOC=protein&PAGE_TYPE=BlastSearch\" target=\"_blank\" data-locus=\"ctg23_138\">NCBI BlastP on this gene</a><br>\n <a href=\"http://www.ncbi.nlm.nih.gov/projects/sviewer/?Db=gene&amp;DbFrom=protein&amp;Cmd=Link&amp;noslider=1&amp;id=gnlXPCIHNJDI_23&amp;from=142668&amp;to=163108\" target=\"_new\">View genomic context</a><br>\n \n \n \n \n</div>\n<div class=\"focus-clipboard\">\n AA sequence: <span class=\"clipboard-copy wildcard-container\" data-locus=\"ctg23_138\" data-wildcard-attrs=\"data-seq\" data-seq=\"@!translation!@\">Copy to clipboard</span><br>\n Nucleotide sequence: <span class=\"clipboard-copy wildcard-container\" data-locus=\"ctg23_138\" data-wildcard-attrs=\"data-seq\" data-seq=\"@!dna!@\">Copy to clipboard</span><br>\n</div>",
      "dna": "ATGGGACTGCTTGATTTCGTTAAAGAGGCCGGAAGCAAAATTATCGAGGCCTTCTCCGGCAATGCACACGCGCAGGCGACTGCAATTGAAGATGACCTGAAAAAATCGGGGATCCCCGGTGCTGATAAGGTCAAGGTTGAGGTCAATGGTGACAAGGTCGTGGTTACCGGTGATGGCCTGACGCAGGAGGAGAAAGAGAAGATCATCGTCGCCGCCGGCAACGTGAAGGGTATCAGCAGCGTAGATGACAAGATTACCGTCACCTCGGTGGCCGTTGAGGCCAGATTCTATACCGTTGTTTCCGGTGATACCCTGAGTGCTATCGCTAAGAAAGAGTATGGCAACGCCAACGACTACAATAAAATTTTCGAAGCCAACAAGCCGATGCTGAGCCATCCGGACAAGATCTACCCGGGCCAGAAACTGCGCATACCGCAGTAA",
      "translation": "MGLLDFVKEAGSKIIEAFSGNAHAQATAIEDDLKKSGIPGADKVKVEVNGDKVVVTGDGLTQEEKEKIIVAAGNVKGISSVDDKITVTSVAVEARFYTVVSGDTLSAIAKKEYGNANDYNKIFEANKPMLSHPDKIYPGQKLRIPQ",
      "product": ""
     },
     {
      "start": 153681,
      "end": 154862,
      "strand": 1,
      "locus_tag": "ctg23_139",
      "type": "other",
      "description": "<div class=\"focus-intro\">\n <strong><span class=\"serif\">ctg23_139</span></strong><br>\n \n <br>\n Locus tag: <span class=\"serif\">ctg23_139</span><br>\n Protein ID: <span class=\"serif\">None</span><br>\n Gene: <span class=\"serif\">None</span><br>\n \n Location: 153,681 - 154,862,\n (total: 1182 nt)<br>\n <br>\n \n</div>\n<div class=\"focus-info\">\n \n\n \n\n \n\n\n \n</div>\n<div class=\"focus-urls\">\n <a class=\"wildcard-container\" data-wildcard-attrs=\"href\" href=\"http://blast.ncbi.nlm.nih.gov/Blast.cgi?PAGE=Proteins&PROGRAM=blastp&BLAST_PROGRAMS=blastp&QUERY=@!translation!@&LINK_LOC=protein&PAGE_TYPE=BlastSearch\" target=\"_blank\" data-locus=\"ctg23_139\">NCBI BlastP on this gene</a><br>\n <a href=\"http://www.ncbi.nlm.nih.gov/projects/sviewer/?Db=gene&amp;DbFrom=protein&amp;Cmd=Link&amp;noslider=1&amp;id=gnlXPCIHNJDI_23&amp;from=143681&amp;to=164862\" target=\"_new\">View genomic context</a><br>\n \n  <a href=\"knownclusterblast/region1/ctg23_139_mibig_hits.html\" target=\"_new\">MiBIG Hits</a><br>\n \n \n \n \n</div>\n<div class=\"focus-clipboard\">\n AA sequence: <span class=\"clipboard-copy wildcard-container\" data-locus=\"ctg23_139\" data-wildcard-attrs=\"data-seq\" data-seq=\"@!translation!@\">Copy to clipboard</span><br>\n Nucleotide sequence: <span class=\"clipboard-copy wildcard-container\" data-locus=\"ctg23_139\" data-wildcard-attrs=\"data-seq\" data-seq=\"@!dna!@\">Copy to clipboard</span><br>\n</div>",
      "dna": "TTGAAAAAGCGTCAGCTTGTAAGTTTAACCGTGGTTATGGCCCTGAGTACCGTAGCCCATGCCGAAAACAACCCGGGCGTTGACGCACTGGCGTTCCCAATGACTTCCCCGGCGATTGATGCCGCTTCCTGGGTGCTGATGGATGCCACTACCGGGCAGATCCTCTCTTCCGGCAACCCGGATGAGCGCCGCAATCCGGCCAGCCTGACCAAGCTGATGACCGGCTATGTGGTTGACCGCGCTATTGATAAAAAGCGGATTAGCCGTGATGACATGGTCACCGTCGGGCAGGATGCCTGGGGAGCAGGCAACCCGGTATTTAAAGGTTCTTCGCTGATGTTCCTCAAGCCGGGGGAGAAGGTCTCGGTGCGCGATTTAAGCCGCGGCGTGATTATCGATTCGGGCAATGATGCCTGCGTGGCGCTTGCCGATTATGTTGCGGGCAGCGAGGCAAACTTTGTCACCATGATGAATCAGTATGTTGAAAAGCTTGGCCTGAGTAATACCCACTTTGAAACCGTTCACGGGCTTGATGCACCGGGCCAGTTCACCACCGCGCGCGACCTGGCGAAGCTGTCACGGGCGATCATCAGCGGCGAGCCGGACTTCTACCAGATGTACAGCGAGAAGTCGCTCACCTGGAACGGCATTACCCAGCAGAACCGCAACGGCCTGCTGTGGGACAAAACCCTGCACGTCGACGGGCTGAAGACCGGCCACACCGAAAGCGCCGGCTTTAATATCATTGCCTCCAGCGTGGACGGTCAGCGCCGCCTTATTGCCGTGGTGATGGGGGGTAAAAGCCCGAAAGGGCGTGAAGAGCAGGCGCGCAAACTGCTGATCTGGGGCCAGAGCAATTTCGATACCGTCCAGCTGTTCCACGCGGGCAAAGAGATTGGCCATGAAAATGTCTGGTACGGCAACCCGCACCGCATTTCTCTGGGCAGTGAAAATGACGTCTATCTTACCCTGCCACGCGATGCAGTGCAGAAGGTCAAAGCCAAGTACGTCATCGACCGCAAGGATCTGGAAGCGCCGATTAAGCTGCACGAGCAGGTCGGCACTATTCAACTGGTTGAGGGCGATAAGCAGCTGGCCAGCTACCCGCTGGTGGCGCTGCAGCCGATAGAAGAGGCAGGCGTTATCACGCGCATTTCAGACTATATCAAGCGCAAGCTGTAA",
      "translation": "LKKRQLVSLTVVMALSTVAHAENNPGVDALAFPMTSPAIDAASWVLMDATTGQILSSGNPDERRNPASLTKLMTGYVVDRAIDKKRISRDDMVTVGQDAWGAGNPVFKGSSLMFLKPGEKVSVRDLSRGVIIDSGNDACVALADYVAGSEANFVTMMNQYVEKLGLSNTHFETVHGLDAPGQFTTARDLAKLSRAIISGEPDFYQMYSEKSLTWNGITQQNRNGLLWDKTLHVDGLKTGHTESAGFNIIASSVDGQRRLIAVVMGGKSPKGREEQARKLLIWGQSNFDTVQLFHAGKEIGHENVWYGNPHRISLGSENDVYLTLPRDAVQKVKAKYVIDRKDLEAPIKLHEQVGTIQLVEGDKQLASYPLVALQPIEEAGVITRISDYIKRKL",
      "product": ""
     },
     {
      "start": 155098,
      "end": 156156,
      "strand": 1,
      "locus_tag": "ctg23_140",
      "type": "other",
      "description": "<div class=\"focus-intro\">\n <strong><span class=\"serif\">ctg23_140</span></strong><br>\n \n <br>\n Locus tag: <span class=\"serif\">ctg23_140</span><br>\n Protein ID: <span class=\"serif\">None</span><br>\n Gene: <span class=\"serif\">None</span><br>\n \n Location: 155,098 - 156,156,\n (total: 1059 nt)<br>\n <br>\n \n</div>\n<div class=\"focus-info\">\n \n\n \n\n \n\n\n \n</div>\n<div class=\"focus-urls\">\n <a class=\"wildcard-container\" data-wildcard-attrs=\"href\" href=\"http://blast.ncbi.nlm.nih.gov/Blast.cgi?PAGE=Proteins&PROGRAM=blastp&BLAST_PROGRAMS=blastp&QUERY=@!translation!@&LINK_LOC=protein&PAGE_TYPE=BlastSearch\" target=\"_blank\" data-locus=\"ctg23_140\">NCBI BlastP on this gene</a><br>\n <a href=\"http://www.ncbi.nlm.nih.gov/projects/sviewer/?Db=gene&amp;DbFrom=protein&amp;Cmd=Link&amp;noslider=1&amp;id=gnlXPCIHNJDI_23&amp;from=145098&amp;to=166156\" target=\"_new\">View genomic context</a><br>\n \n  <a href=\"knownclusterblast/region1/ctg23_140_mibig_hits.html\" target=\"_new\">MiBIG Hits</a><br>\n \n \n \n \n</div>\n<div class=\"focus-clipboard\">\n AA sequence: <span class=\"clipboard-copy wildcard-container\" data-locus=\"ctg23_140\" data-wildcard-attrs=\"data-seq\" data-seq=\"@!translation!@\">Copy to clipboard</span><br>\n Nucleotide sequence: <span class=\"clipboard-copy wildcard-container\" data-locus=\"ctg23_140\" data-wildcard-attrs=\"data-seq\" data-seq=\"@!dna!@\">Copy to clipboard</span><br>\n</div>",
      "dna": "TTGCGACCGGACAAGCCGATTTCGGCCCTGCAGTTCAACGTATATCGTAATTACCGCACAGTGCACGGCGTGCGTATCGCGCTGGCTTTCGTGCTTACCTTCCTGCTGGTCAGGCTGATGGAGATCCCCGAGGGCAGCTGGCCGCTGATCACGCTGGTGGTGGTGATGGGGCCGATATCCTTCTGGGGCAATGTCTTTCAGCGCGCGCTGCAGCGCATTGGCGGCACCCTGTATGGCTCTATCTCCGGACTGATCGCGCTCAGGCTGGAGCTGATCTCGCTGCCGGGCATGCTGCTGTGGTGCGCGGCGATCATGTTTATCAGCGGCTTTCTGACGCTGGGCAAACAGCCCTATATGGCGCTGCTGATTGGCATCACCCTGGCGGTGATCTGCGGCGGGATCCCGGGGGATATGACCACCGCCCTGTGGCGCGGCGGTGATGTGATCCTCGGCTCGCTGCTGGCGCTGCTGTTCACCAGCATCTGGCCGCAAAAAGCCTACACCCACTGGCGCATTCAGCTGTCCGATCTGCTGCTGGAAACCGCGCGGGTTTATCACGCCGGTTTCTCTCCCAACCTTGTTGAAAAACCGCGCCTGACGCGCCCGTTACAGCGCCTGCTCAGTAATGTGATTAAGATGCGCGCGCTGATCGAGCCTTCCAGTAAAGAGACGCGCACGCCGCGCTCGGTATTTGAAGGGATACAGACGCTGAACCGCAATCTGGTCTGCACGCTGGAGCTGCAGCTCAATGCCTGGTGGGCGTCGCGCCAGAGCCACCTGATTATGCTGAACGCCCCGGCGCTGCGCCGCACCCAGCAGATGACCGAAAATACGCTGCGGGCGCTGTCGCAGGCTATCGTGGAGGGAAATACCGACAAGATTGGGGCAAACAGCGAAGAACTGGTGGAGATAACGCGGGAACTGCGCCAGCTGATCGCCGAGTCTGACAGTGACGAACTGGTGGAAACCCCCATTCACGGCTACGTCTGGCTCAGTCTGGAGATGGTCCGGCAGCTGGAGCGGTTATCGGAACTTATTCGCCTGGCGCTGCGAAAATAG",
      "translation": "LRPDKPISALQFNVYRNYRTVHGVRIALAFVLTFLLVRLMEIPEGSWPLITLVVVMGPISFWGNVFQRALQRIGGTLYGSISGLIALRLELISLPGMLLWCAAIMFISGFLTLGKQPYMALLIGITLAVICGGIPGDMTTALWRGGDVILGSLLALLFTSIWPQKAYTHWRIQLSDLLLETARVYHAGFSPNLVEKPRLTRPLQRLLSNVIKMRALIEPSSKETRTPRSVFEGIQTLNRNLVCTLELQLNAWWASRQSHLIMLNAPALRRTQQMTENTLRALSQAIVEGNTDKIGANSEELVEITRELRQLIAESDSDELVETPIHGYVWLSLEMVRQLERLSELIRLALRK",
      "product": ""
     },
     {
      "start": 156303,
      "end": 156635,
      "strand": 1,
      "locus_tag": "ctg23_141",
      "type": "other",
      "description": "<div class=\"focus-intro\">\n <strong><span class=\"serif\">ctg23_141</span></strong><br>\n \n <br>\n Locus tag: <span class=\"serif\">ctg23_141</span><br>\n Protein ID: <span class=\"serif\">None</span><br>\n Gene: <span class=\"serif\">None</span><br>\n \n Location: 156,303 - 156,635,\n (total: 333 nt)<br>\n <br>\n \n</div>\n<div class=\"focus-info\">\n \n\n \n\n \n\n\n \n</div>\n<div class=\"focus-urls\">\n <a class=\"wildcard-container\" data-wildcard-attrs=\"href\" href=\"http://blast.ncbi.nlm.nih.gov/Blast.cgi?PAGE=Proteins&PROGRAM=blastp&BLAST_PROGRAMS=blastp&QUERY=@!translation!@&LINK_LOC=protein&PAGE_TYPE=BlastSearch\" target=\"_blank\" data-locus=\"ctg23_141\">NCBI BlastP on this gene</a><br>\n <a href=\"http://www.ncbi.nlm.nih.gov/projects/sviewer/?Db=gene&amp;DbFrom=protein&amp;Cmd=Link&amp;noslider=1&amp;id=gnlXPCIHNJDI_23&amp;from=146303&amp;to=166635\" target=\"_new\">View genomic context</a><br>\n \n  <a href=\"knownclusterblast/region1/ctg23_141_mibig_hits.html\" target=\"_new\">MiBIG Hits</a><br>\n \n \n \n \n</div>\n<div class=\"focus-clipboard\">\n AA sequence: <span class=\"clipboard-copy wildcard-container\" data-locus=\"ctg23_141\" data-wildcard-attrs=\"data-seq\" data-seq=\"@!translation!@\">Copy to clipboard</span><br>\n Nucleotide sequence: <span class=\"clipboard-copy wildcard-container\" data-locus=\"ctg23_141\" data-wildcard-attrs=\"data-seq\" data-seq=\"@!dna!@\">Copy to clipboard</span><br>\n</div>",
      "dna": "ATGAAAGGTGTCTTCATGGAAAATGCAAAGCAATCATTTCAGGACGTACTGGAGTTCGTGCGTATGTTTCGTCGTAAGAACAAGCTGCAACGTGAAATTCACGACAACGAAAAGAAAATCCGTGATAACCAGAAGCGTGTTCTGCTGCTCGACAACCTGGGTGAGTACATTAAACCCGGCATGAGCGTGGAAGCTATCCAGGAGATTATCTCCAGCATGCGCAGCGATTACGAAGATCGCGTGGATGATTACATCATCAAAAATGCCGACCTTTCTAAAGAGCGTCGCGATCTGTCGAAGAAGCTGAAAGCAATGGGCGAGCCGAAAGCGTAA",
      "translation": "MKGVFMENAKQSFQDVLEFVRMFRRKNKLQREIHDNEKKIRDNQKRVLLLDNLGEYIKPGMSVEAIQEIISSMRSDYEDRVDDYIIKNADLSKERRDLSKKLKAMGEPKA",
      "product": ""
     },
     {
      "start": 156682,
      "end": 157692,
      "strand": -1,
      "locus_tag": "ctg23_142",
      "type": "regulatory",
      "description": "<div class=\"focus-intro\">\n <strong><span class=\"serif\">ctg23_142</span></strong><br>\n \n <br>\n Locus tag: <span class=\"serif\">ctg23_142</span><br>\n Protein ID: <span class=\"serif\">None</span><br>\n Gene: <span class=\"serif\">None</span><br>\n \n Location: 156,682 - 157,692,\n (total: 1011 nt)<br>\n <br>\n \n  regulatory (smcogs) SMCOG1078:LacI family transcription regulator (Score: 295.6; E-value: 8.2e-90)<br>\n \n</div>\n<div class=\"focus-info\">\n \n\n \n\n \n\n\n \n</div>\n<div class=\"focus-urls\">\n <a class=\"wildcard-container\" data-wildcard-attrs=\"href\" href=\"http://blast.ncbi.nlm.nih.gov/Blast.cgi?PAGE=Proteins&PROGRAM=blastp&BLAST_PROGRAMS=blastp&QUERY=@!translation!@&LINK_LOC=protein&PAGE_TYPE=BlastSearch\" target=\"_blank\" data-locus=\"ctg23_142\">NCBI BlastP on this gene</a><br>\n <a href=\"http://www.ncbi.nlm.nih.gov/projects/sviewer/?Db=gene&amp;DbFrom=protein&amp;Cmd=Link&amp;noslider=1&amp;id=gnlXPCIHNJDI_23&amp;from=146682&amp;to=167692\" target=\"_new\">View genomic context</a><br>\n \n  <a href=\"knownclusterblast/region1/ctg23_142_mibig_hits.html\" target=\"_new\">MiBIG Hits</a><br>\n \n \n \n \n</div>\n<div class=\"focus-clipboard\">\n AA sequence: <span class=\"clipboard-copy wildcard-container\" data-locus=\"ctg23_142\" data-wildcard-attrs=\"data-seq\" data-seq=\"@!translation!@\">Copy to clipboard</span><br>\n Nucleotide sequence: <span class=\"clipboard-copy wildcard-container\" data-locus=\"ctg23_142\" data-wildcard-attrs=\"data-seq\" data-seq=\"@!dna!@\">Copy to clipboard</span><br>\n</div>",
      "dna": "ATGAAACCCCGTTCCGTGACGCTGGAAGATGTCGCCCGTGCCGCTGGCGTCTCGTATCAAACCGTCTCCAGAGTGCTGAACCATTCGCAGCAGGTCTCCGGGAAAACCCGCCAGCGGGTTGAGGCAGCGATGCAGGCGCTTAACTATGTGCCAAACCGGGTGGCACAGCAGCTGGCGGGCAAGAATACGCGCACGCTCGGCCTCGCCACCAGCGACCTCGCGCTGCTGGCTCCGGCGCAGATTGCCTCCGCCATTCAGCAGCGCGCCAGCCAGCTGGATTACCACCTGGTGATAGCGATGGCGGGCAGCGGCGGCGCACGCCAGGCGGTCAGCGACCTGCTGGCACAGCGCGTCGACGCGCTGATAATCAATATCCCGCTTGATGCCTCTGCCGCCAGCCAGATTGAGCAGATGGCGGGATCCCTGCCCTGCATCTTTCTGGATGTGGCGGAGGATGCCGCGGTGGCGATATGCAGCTTCAGCGCACAGACCGGCGCACGCCAGGGGGCCGAGCATCTTTTGCAACTGGGGCATCGGCGAATTGCGTTATTAAACGGGCCGGCGGACTCGGTGGCGGCGCAGGCGCGCAGCAGGGCGTGGCTGGCAGTGCTGAAGGAACGGGATCTGGCACCCTCACAGCAGCTCAGCGGCGACTGGAGCGCAGAGTCGGGCTACCGCGCGGTGATGCAGCTGGACGACGCGGCACGCTCTACGGCGCTGTTAGTGGCTAACGATCAGATGGCGCTCGGTGCGATGCAGGCGCTGCACCAGCTTGGCGTGGCGGTACCCGCCGGGATGTCGGTGGTGGGCTATGACGATACCGCCGACAGCGCCTGGTATCAGCCGCCGCTGACCACGGTGCGCCAGAATATGCGCCAGCTAGGTGAATGCAGCGTGAACTGGCTGGTGGCTAAGCTGGAAAACCCCACTGCCTGTGAGGCGCTGACGCCTTTTGCCACCACGCTGGTGGTGCGCGCCAGCACCCGTCAGGCTCCGGAACAGCAGGCATAA",
      "translation": "MKPRSVTLEDVARAAGVSYQTVSRVLNHSQQVSGKTRQRVEAAMQALNYVPNRVAQQLAGKNTRTLGLATSDLALLAPAQIASAIQQRASQLDYHLVIAMAGSGGARQAVSDLLAQRVDALIINIPLDASAASQIEQMAGSLPCIFLDVAEDAAVAICSFSAQTGARQGAEHLLQLGHRRIALLNGPADSVAAQARSRAWLAVLKERDLAPSQQLSGDWSAESGYRAVMQLDDAARSTALLVANDQMALGAMQALHQLGVAVPAGMSVVGYDDTADSAWYQPPLTTVRQNMRQLGECSVNWLVAKLENPTACEALTPFATTLVVRASTRQAPEQQA",
      "product": ""
     },
     {
      "start": 157867,
      "end": 158763,
      "strand": 1,
      "locus_tag": "ctg23_143",
      "type": "other",
      "description": "<div class=\"focus-intro\">\n <strong><span class=\"serif\">ctg23_143</span></strong><br>\n \n <br>\n Locus tag: <span class=\"serif\">ctg23_143</span><br>\n Protein ID: <span class=\"serif\">None</span><br>\n Gene: <span class=\"serif\">None</span><br>\n \n Location: 157,867 - 158,763,\n (total: 897 nt)<br>\n <br>\n \n</div>\n<div class=\"focus-info\">\n \n\n \n\n \n\n\n \n</div>\n<div class=\"focus-urls\">\n <a class=\"wildcard-container\" data-wildcard-attrs=\"href\" href=\"http://blast.ncbi.nlm.nih.gov/Blast.cgi?PAGE=Proteins&PROGRAM=blastp&BLAST_PROGRAMS=blastp&QUERY=@!translation!@&LINK_LOC=protein&PAGE_TYPE=BlastSearch\" target=\"_blank\" data-locus=\"ctg23_143\">NCBI BlastP on this gene</a><br>\n <a href=\"http://www.ncbi.nlm.nih.gov/projects/sviewer/?Db=gene&amp;DbFrom=protein&amp;Cmd=Link&amp;noslider=1&amp;id=gnlXPCIHNJDI_23&amp;from=147867&amp;to=168763\" target=\"_new\">View genomic context</a><br>\n \n \n \n \n</div>\n<div class=\"focus-clipboard\">\n AA sequence: <span class=\"clipboard-copy wildcard-container\" data-locus=\"ctg23_143\" data-wildcard-attrs=\"data-seq\" data-seq=\"@!translation!@\">Copy to clipboard</span><br>\n Nucleotide sequence: <span class=\"clipboard-copy wildcard-container\" data-locus=\"ctg23_143\" data-wildcard-attrs=\"data-seq\" data-seq=\"@!dna!@\">Copy to clipboard</span><br>\n</div>",
      "dna": "ATGTCTGAACAATCTTTATCTCAGGAGCTGGTGATTCGAACACTGCCCAACACGCGTTGGGATGAGTCAGTGGTGGATACCAGCGCTATTGATGCGCTGGAGCAGGGTAAAGTGCTGTTTCTGCCCCAGCTGGCTTTCACTCTGACAGCCGAAGAACAGATGCTGTTAACGCCGCAGCTGGTCGATGCGAAGCGCAAAAACATCAGCTTTAATCCGCAGACAGATCGGGTTAACGGTGTGGCCGATGACAGCAAACTACCGCAGGTTAAAGCGCTGATGGTGCGTCACTACCAGCACTCTCTGCGGTTGATCGACGGCATACTGCCTGATTACCGCGCGTCGTTACACTCCCCGGCCAACACCCTGCGCCTGCACCCGATTGCCGCGTGGCGCGATGCCACTTCGTGGCGCAAGGACGACAGCCGACTGCACGTCGATGCATTCCCGTCGCGGCCTAATCACGGCGAGCGTATTTTGCGCATCTTCTCCAATATCAATCCCCACGGTGAGAGCCGCCGCTGGCGGGTGGGGGAACCTTTCCCGGTATTAGCGCAGCGTTTTATCTCACGCCTGAAAGGGTACTCGCCGATCGGCAGCTGGCTGCAGCAGCGTCTTGGCATCACCAAATCCTACCGTACCCATTACGATCATCTGATGCTGCAGCTGCATGATGCAATGAAAGCTGACCTGCGCTATCAGGAGCAGGGCCCGCAGGTGGCACTGGAACTGCCGGCGGGCAGTAGCTGGATCTGCTTTGCCGATCAAACGCCACATGCGGCGATGAGCGGGCAGTTTATGATGGAGCAGACCTTTTTCCTGCCGGTGGCCGGAATGAGAAATCCACAAAATGCGCCGCTCACGATCCTTGAAAAGCTGCTGCAGCGACCGCTGGTCTGA",
      "translation": "MSEQSLSQELVIRTLPNTRWDESVVDTSAIDALEQGKVLFLPQLAFTLTAEEQMLLTPQLVDAKRKNISFNPQTDRVNGVADDSKLPQVKALMVRHYQHSLRLIDGILPDYRASLHSPANTLRLHPIAAWRDATSWRKDDSRLHVDAFPSRPNHGERILRIFSNINPHGESRRWRVGEPFPVLAQRFISRLKGYSPIGSWLQQRLGITKSYRTHYDHLMLQLHDAMKADLRYQEQGPQVALELPAGSSWICFADQTPHAAMSGQFMMEQTFFLPVAGMRNPQNAPLTILEKLLQRPLV",
      "product": ""
     },
     {
      "start": 158895,
      "end": 160331,
      "strand": 1,
      "locus_tag": "ctg23_144",
      "type": "transport",
      "description": "<div class=\"focus-intro\">\n <strong><span class=\"serif\">ctg23_144</span></strong><br>\n \n <br>\n Locus tag: <span class=\"serif\">ctg23_144</span><br>\n Protein ID: <span class=\"serif\">None</span><br>\n Gene: <span class=\"serif\">None</span><br>\n \n Location: 158,895 - 160,331,\n (total: 1437 nt)<br>\n <br>\n \n  transport (smcogs) SMCOG1086:MATE efflux family protein (Score: 404; E-value: 1.2e-122)<br>\n \n</div>\n<div class=\"focus-info\">\n \n\n \n\n \n\n\n \n</div>\n<div class=\"focus-urls\">\n <a class=\"wildcard-container\" data-wildcard-attrs=\"href\" href=\"http://blast.ncbi.nlm.nih.gov/Blast.cgi?PAGE=Proteins&PROGRAM=blastp&BLAST_PROGRAMS=blastp&QUERY=@!translation!@&LINK_LOC=protein&PAGE_TYPE=BlastSearch\" target=\"_blank\" data-locus=\"ctg23_144\">NCBI BlastP on this gene</a><br>\n <a href=\"http://www.ncbi.nlm.nih.gov/projects/sviewer/?Db=gene&amp;DbFrom=protein&amp;Cmd=Link&amp;noslider=1&amp;id=gnlXPCIHNJDI_23&amp;from=148895&amp;to=170331\" target=\"_new\">View genomic context</a><br>\n \n  <a href=\"knownclusterblast/region1/ctg23_144_mibig_hits.html\" target=\"_new\">MiBIG Hits</a><br>\n \n \n  <a href=\"http://blast.jcvi.org/er-blast/index.cgi?project=transporter;program=blastp;database=pub/transporter.pep;sequence=sequence%%0ALLNFRTSLLQAIQHSAWYPKRRSLRILFWREITPLAVPIFFENLCVLLMGVLSTFLVSWLGSEAMAGVGLADSFNIVVISFFAAIDLGTTVVVAFSLGKLNRERAVAAARQSLIIMTGFAVLLALAIEFIGPQIIDLIAGKAEPQVKALALSYLQTTAWSYPAAAIALIGCGALRGAGNTKIPMLINGGMNILNIVISSVLIYGCFSWHGLGFVGAGLGLTISRYIGAAAVIYVLVIGFVPALKISLKSYFTRLNLNILREVLGIGVPASIESVLFNGGKLLTQVFVAGMGTDVIAGNFIAFSIVSLINLPGNALGSASTIIVGTRLGRGQLGQPERLLRYIFWLSTIGLCALALLTVPFAGLLAQFYTRDEEVIHVVKMLVWLNAAFMPFWAASWVLPAGLKGARDARYTMWVSLLSMWGGRIVAGYLLGIVLGFGVVGIWLGMVLDWMIRGSCFYRRLDSGKWLWKYRPPVKEPKD\" target=\"_new\">TransportDB BLAST on this gene</a><br>\n \n \n \n</div>\n<div class=\"focus-clipboard\">\n AA sequence: <span class=\"clipboard-copy wildcard-container\" data-locus=\"ctg23_144\" data-wildcard-attrs=\"data-seq\" data-seq=\"@!translation!@\">Copy to clipboard</span><br>\n Nucleotide sequence: <span class=\"clipboard-copy wildcard-container\" data-locus=\"ctg23_144\" data-wildcard-attrs=\"data-seq\" data-seq=\"@!dna!@\">Copy to clipboard</span><br>\n</div>",
      "dna": "TTGCTAAACTTCAGAACTTCACTGCTGCAGGCTATCCAGCACAGTGCGTGGTATCCGAAACGACGTTCCCTGCGGATACTCTTCTGGCGAGAAATCACCCCGCTGGCCGTGCCGATCTTCTTTGAAAACCTCTGCGTTCTGCTGATGGGGGTGTTGAGTACTTTCCTGGTCAGCTGGCTCGGGTCGGAAGCGATGGCCGGAGTCGGGCTGGCGGACAGCTTCAATATCGTGGTGATCTCATTTTTTGCCGCCATCGATCTCGGGACCACCGTGGTGGTGGCTTTTAGCCTCGGCAAGCTGAACCGGGAGAGGGCAGTTGCCGCGGCGCGCCAGTCGCTGATTATTATGACGGGGTTCGCCGTGCTGCTGGCGCTGGCGATTGAGTTTATCGGCCCGCAGATCATCGACCTGATTGCAGGCAAAGCGGAGCCGCAGGTAAAAGCGCTGGCGCTCTCCTATCTGCAGACGACCGCATGGAGTTACCCGGCGGCGGCTATCGCGCTGATCGGCTGCGGCGCGCTGCGCGGCGCCGGGAATACCAAAATCCCGATGCTGATCAACGGCGGCATGAACATCCTCAACATTGTTATCAGCAGCGTGCTGATCTACGGCTGCTTCTCCTGGCACGGTCTGGGGTTTGTCGGGGCGGGACTCGGGCTGACCATTTCACGCTATATCGGGGCCGCTGCCGTGATTTACGTGCTGGTGATTGGCTTCGTCCCGGCGTTGAAAATCTCCCTGAAAAGCTACTTCACCCGGCTCAATCTCAACATCCTGCGCGAAGTGCTCGGTATTGGCGTCCCGGCCAGTATCGAGTCCGTGCTGTTTAACGGCGGCAAGCTGCTGACCCAGGTGTTCGTCGCCGGGATGGGCACCGATGTTATCGCCGGTAACTTTATCGCATTTTCTATCGTCTCCCTGATTAACCTGCCGGGTAACGCGCTGGGTTCCGCTTCCACTATTATCGTCGGCACCCGCCTTGGCCGGGGCCAGCTGGGCCAGCCGGAGCGCCTGCTGCGCTATATATTCTGGCTGTCGACCATTGGGCTGTGCGCGCTGGCGCTGCTGACGGTGCCGTTTGCCGGGCTGCTGGCACAGTTCTACACGCGTGATGAAGAGGTGATCCACGTGGTGAAAATGCTGGTGTGGCTCAACGCCGCGTTTATGCCGTTCTGGGCGGCTTCATGGGTATTGCCCGCCGGATTAAAAGGCGCGCGCGATGCGCGTTACACCATGTGGGTGTCGCTGCTCAGCATGTGGGGTGGACGCATCGTGGCCGGTTACCTGCTGGGAATTGTGCTCGGTTTTGGCGTGGTGGGGATCTGGTTAGGTATGGTGCTGGACTGGATGATCCGCGGCTCCTGCTTCTATCGCCGGCTGGACAGCGGTAAATGGCTGTGGAAATACCGCCCGCCGGTGAAGGAGCCGAAGGATTAG",
      "translation": "LLNFRTSLLQAIQHSAWYPKRRSLRILFWREITPLAVPIFFENLCVLLMGVLSTFLVSWLGSEAMAGVGLADSFNIVVISFFAAIDLGTTVVVAFSLGKLNRERAVAAARQSLIIMTGFAVLLALAIEFIGPQIIDLIAGKAEPQVKALALSYLQTTAWSYPAAAIALIGCGALRGAGNTKIPMLINGGMNILNIVISSVLIYGCFSWHGLGFVGAGLGLTISRYIGAAAVIYVLVIGFVPALKISLKSYFTRLNLNILREVLGIGVPASIESVLFNGGKLLTQVFVAGMGTDVIAGNFIAFSIVSLINLPGNALGSASTIIVGTRLGRGQLGQPERLLRYIFWLSTIGLCALALLTVPFAGLLAQFYTRDEEVIHVVKMLVWLNAAFMPFWAASWVLPAGLKGARDARYTMWVSLLSMWGGRIVAGYLLGIVLGFGVVGIWLGMVLDWMIRGSCFYRRLDSGKWLWKYRPPVKEPKD",
      "product": ""
     },
     {
      "start": 160453,
      "end": 161238,
      "strand": 1,
      "locus_tag": "ctg23_145",
      "type": "other",
      "description": "<div class=\"focus-intro\">\n <strong><span class=\"serif\">ctg23_145</span></strong><br>\n \n <br>\n Locus tag: <span class=\"serif\">ctg23_145</span><br>\n Protein ID: <span class=\"serif\">None</span><br>\n Gene: <span class=\"serif\">None</span><br>\n \n Location: 160,453 - 161,238,\n (total: 786 nt)<br>\n <br>\n \n  other (smcogs) SMCOG1200:vibriobactin utilization protein ViuB (Score: 171.1; E-value: 4.1e-52)<br>\n \n</div>\n<div class=\"focus-info\">\n \n\n \n\n \n\n\n \n</div>\n<div class=\"focus-urls\">\n <a class=\"wildcard-container\" data-wildcard-attrs=\"href\" href=\"http://blast.ncbi.nlm.nih.gov/Blast.cgi?PAGE=Proteins&PROGRAM=blastp&BLAST_PROGRAMS=blastp&QUERY=@!translation!@&LINK_LOC=protein&PAGE_TYPE=BlastSearch\" target=\"_blank\" data-locus=\"ctg23_145\">NCBI BlastP on this gene</a><br>\n <a href=\"http://www.ncbi.nlm.nih.gov/projects/sviewer/?Db=gene&amp;DbFrom=protein&amp;Cmd=Link&amp;noslider=1&amp;id=gnlXPCIHNJDI_23&amp;from=150453&amp;to=171238\" target=\"_new\">View genomic context</a><br>\n \n  <a href=\"knownclusterblast/region1/ctg23_145_mibig_hits.html\" target=\"_new\">MiBIG Hits</a><br>\n \n \n \n \n</div>\n<div class=\"focus-clipboard\">\n AA sequence: <span class=\"clipboard-copy wildcard-container\" data-locus=\"ctg23_145\" data-wildcard-attrs=\"data-seq\" data-seq=\"@!translation!@\">Copy to clipboard</span><br>\n Nucleotide sequence: <span class=\"clipboard-copy wildcard-container\" data-locus=\"ctg23_145\" data-wildcard-attrs=\"data-seq\" data-seq=\"@!dna!@\">Copy to clipboard</span><br>\n</div>",
      "dna": "GTGACCGAACAGAGCAAAAATTCGCGGGCGCCACAGCGCGTGCGTAACGAACTGCGTTTCCGCCAGCTGACCGTCACCGGCAAAACCAAAGTGGCCGACAGCTTCTGGCGTATCGACTTTGGCGGCGCCGACCTGAGCGGCTTTACCTCGCCTGGCTTCGACGACCATATCAAAGTGTTTTTCCCCGATGCCAGCGGCGTGCTGAGCCTCCCTGAGGTGACCGAGGACGGCGTGGTGTGGAAAGAGGGGGTGCGCCCGGTATCGCGTGACTACACGCCGCTGTTCTTCGACGGGGAGAAAAATACCCTGACCATCGACTTCTTTATCCACGACGGCGGCGTGGCCAGCGACTGGGCTGAACAGGCTAAAATCGGCGATCCGCTGGCGATCGGTGGCCCACGCGGGTCGCTGGTGGTGCCAGATGATTATGCTTTCCAGCTCTATGTCTGCGACGAAAGCGGCCTGCCCGCCTTTAAGCGCCGCCAGGCCAGCGTCAGGGCGAAGCGCCTGAAGCTGTTTGCCTATGCGGATGAAGCACAGGGCAGGGTATATCTGGATCCCCTGAATGGTATCGATGCCAGCTGGTTCGGGCACGGCTGCATGGATAAAGCGCATCTTGACGCGCTGGTGGCGCAGCTTGACCAACTGGTGCTGCCGCCGGAGGAGTACTTTATCTGGCTGACCGGGGAAGCCGACTTCGTGAAGTCGCTCAGTGACTATTTCATTAACCAGCGCGGCTGCGATGCCACCTTTGTGCGCGCCGTGGCCTACTGGCATCAGAAATAG",
      "translation": "VTEQSKNSRAPQRVRNELRFRQLTVTGKTKVADSFWRIDFGGADLSGFTSPGFDDHIKVFFPDASGVLSLPEVTEDGVVWKEGVRPVSRDYTPLFFDGEKNTLTIDFFIHDGGVASDWAEQAKIGDPLAIGGPRGSLVVPDDYAFQLYVCDESGLPAFKRRQASVRAKRLKLFAYADEAQGRVYLDPLNGIDASWFGHGCMDKAHLDALVAQLDQLVLPPEEYFIWLTGEADFVKSLSDYFINQRGCDATFVRAVAYWHQK",
      "product": ""
     },
     {
      "start": 161240,
      "end": 161752,
      "strand": 1,
      "locus_tag": "ctg23_146",
      "type": "other",
      "description": "<div class=\"focus-intro\">\n <strong><span class=\"serif\">ctg23_146</span></strong><br>\n \n <br>\n Locus tag: <span class=\"serif\">ctg23_146</span><br>\n Protein ID: <span class=\"serif\">None</span><br>\n Gene: <span class=\"serif\">None</span><br>\n \n Location: 161,240 - 161,752,\n (total: 513 nt)<br>\n <br>\n \n</div>\n<div class=\"focus-info\">\n \n\n \n\n \n\n\n \n</div>\n<div class=\"focus-urls\">\n <a class=\"wildcard-container\" data-wildcard-attrs=\"href\" href=\"http://blast.ncbi.nlm.nih.gov/Blast.cgi?PAGE=Proteins&PROGRAM=blastp&BLAST_PROGRAMS=blastp&QUERY=@!translation!@&LINK_LOC=protein&PAGE_TYPE=BlastSearch\" target=\"_blank\" data-locus=\"ctg23_146\">NCBI BlastP on this gene</a><br>\n <a href=\"http://www.ncbi.nlm.nih.gov/projects/sviewer/?Db=gene&amp;DbFrom=protein&amp;Cmd=Link&amp;noslider=1&amp;id=gnlXPCIHNJDI_23&amp;from=151240&amp;to=171752\" target=\"_new\">View genomic context</a><br>\n \n \n \n \n</div>\n<div class=\"focus-clipboard\">\n AA sequence: <span class=\"clipboard-copy wildcard-container\" data-locus=\"ctg23_146\" data-wildcard-attrs=\"data-seq\" data-seq=\"@!translation!@\">Copy to clipboard</span><br>\n Nucleotide sequence: <span class=\"clipboard-copy wildcard-container\" data-locus=\"ctg23_146\" data-wildcard-attrs=\"data-seq\" data-seq=\"@!dna!@\">Copy to clipboard</span><br>\n</div>",
      "dna": "ATGCGCGTGCCGTTTCCCGCTGCGGAGCCCGGGCAGGGCCGCCGCAAACGCCGTGAGAAGATGCTCGATGCCACCGATATTCGCCTGCTGGTGCTGCATTTTCTCAGCCTCAATCCGGCGCACGGCTACGAGCTGATTAAGGCGATAGAGGAGCTGTCGAAGGGCGAATACACGCCCAGCCCCGGCATTATCTACCCCAATCTCACCCTGCTGGAGGAGATGGAGTGCATCGCGGTGCTGGATGCGCAGGCCACGCGTAAAGCGTACCGGCTGATCGACAAAGGGTTTGAACTGTTACAACAGGAGCAGGCAGCGCTGGAGATCATCGTGCAGCGGCTCACTTCGATGGCGGTACTGGTGAATAACCGCAGCCTGCCGGACGTGGAGCGTGCGATTCATAATATGAAGACCGCGCTTAATGTGCGCCTGTCGCAGGAGGGGATTTCTCAGGATGCGCTGTACGCGATTATTGATGCGCTGGATGACGCCGCAAAGAAGATTGAGCGCAGTTAA",
      "translation": "MRVPFPAAEPGQGRRKRREKMLDATDIRLLVLHFLSLNPAHGYELIKAIEELSKGEYTPSPGIIYPNLTLLEEMECIAVLDAQATRKAYRLIDKGFELLQQEQAALEIIVQRLTSMAVLVNNRSLPDVERAIHNMKTALNVRLSQEGISQDALYAIIDALDDAAKKIERS",
      "product": ""
     },
     {
      "start": 162365,
      "end": 163486,
      "strand": 1,
      "locus_tag": "ctg23_147",
      "type": "biosynthetic-additional",
      "description": "<div class=\"focus-intro\">\n <strong><span class=\"serif\">ctg23_147</span></strong><br>\n \n <br>\n Locus tag: <span class=\"serif\">ctg23_147</span><br>\n Protein ID: <span class=\"serif\">None</span><br>\n Gene: <span class=\"serif\">None</span><br>\n \n Location: 162,365 - 163,486,\n (total: 1122 nt)<br>\n <br>\n \n  biosynthetic-additional (smcogs) SMCOG1079:oxidoreductase (Score: 219.7; E-value: 1.1e-66)<br>\n \n</div>\n<div class=\"focus-info\">\n \n\n \n\n \n\n\n \n</div>\n<div class=\"focus-urls\">\n <a class=\"wildcard-container\" data-wildcard-attrs=\"href\" href=\"http://blast.ncbi.nlm.nih.gov/Blast.cgi?PAGE=Proteins&PROGRAM=blastp&BLAST_PROGRAMS=blastp&QUERY=@!translation!@&LINK_LOC=protein&PAGE_TYPE=BlastSearch\" target=\"_blank\" data-locus=\"ctg23_147\">NCBI BlastP on this gene</a><br>\n <a href=\"http://www.ncbi.nlm.nih.gov/projects/sviewer/?Db=gene&amp;DbFrom=protein&amp;Cmd=Link&amp;noslider=1&amp;id=gnlXPCIHNJDI_23&amp;from=152365&amp;to=173486\" target=\"_new\">View genomic context</a><br>\n \n  <a href=\"knownclusterblast/region1/ctg23_147_mibig_hits.html\" target=\"_new\">MiBIG Hits</a><br>\n \n \n \n \n</div>\n<div class=\"focus-clipboard\">\n AA sequence: <span class=\"clipboard-copy wildcard-container\" data-locus=\"ctg23_147\" data-wildcard-attrs=\"data-seq\" data-seq=\"@!translation!@\">Copy to clipboard</span><br>\n Nucleotide sequence: <span class=\"clipboard-copy wildcard-container\" data-locus=\"ctg23_147\" data-wildcard-attrs=\"data-seq\" data-seq=\"@!dna!@\">Copy to clipboard</span><br>\n</div>",
      "dna": "ATGCAAAAAGTCAGAATTGGATTGATCGGTACCGGCTATATTGGGCGCTGCCATGCCATTGCCTATTCGCAGGCGCCGACGGTATTTAACCTCAAGGGTGAACTGGTGCGCGAGATGCTGGCAGAGGTCAATCCAGAGCTGGCCGCCGCCCAGGCCGCAACGCTGGGTTTCAGCCGCTCAACCGGTGACTGGCGCGAGCTGGTGGCGGATGAAAATATCGACGTGGTGGATATCTGTGCCCCGAACTTCCTGCATAAAGAGATGGCGCTGGAAGCGATCCGTCACGGTAAGCATGTTTATTCCGAAAAGCCGCTGGCGCTGAATGTGGCGGACGCCGAAGAGATGGTGCGCGCCGCGGAAAAAGCCGGAGTGAAAACCCTGGTTGGCTTCAACTATATGAAAAATCCGACCAGCCAGCTGGCGCGTGAAATTATTGAGCGCGGCGAAATTGGCGAGGTAGTGCATTTTTACGGCACCCATAACGAAGATTATCTGGCAAACCCGAATACGCCGCTCGACTGGCACTGCCAGAAAGCGCTGGCGGGGCTGGGCGCGCTGGGCGATCTGGCGGCGCATATCGTCAATATGGCGCACTTCCTCGTCGGCAATATCGATGAAGTCAGCGGCGATATGATGACGGTAATCAAACAGCGCCCGGACCCGAAAAATCCGTCCCAGCAGCGCGAGGTGGAAAACGAAGACCAGGCCAGCGCGCTGCTGCGTTTTGCCAACGGTGCGCACGGCGTGATTGAAACCTCACGCATCGCCTGCGGCAGCAAAATGGGCCTGACCTATGTGGTCACCGGCACCAAAGGCAGTATTCGCTACACCCAGGAGCGCATGGCGGAGCTGGAGCTGTATATTCATGACGAACCGGCAGGGCGCCAGGGCTTCAAGACTATCCTTACCGGCCCGGCGCACCCGGACTATGCGGCATTCTGCATCTCTGCCGGGCACGGCATCGGCTTTAACGACCAGAAAACCGTTGAAGTACGTGACCTGATCAACGGCATCGCCGCTAACGATCGCATGTGGCCGGACTTTGCCGAAGGGTTGCAGGTATCAAAAGTGCTGGAAGCTATCGCCATCTCCGCTGCCGAAGGGCGCTGGATGAAAGTGTAA",
      "translation": "MQKVRIGLIGTGYIGRCHAIAYSQAPTVFNLKGELVREMLAEVNPELAAAQAATLGFSRSTGDWRELVADENIDVVDICAPNFLHKEMALEAIRHGKHVYSEKPLALNVADAEEMVRAAEKAGVKTLVGFNYMKNPTSQLAREIIERGEIGEVVHFYGTHNEDYLANPNTPLDWHCQKALAGLGALGDLAAHIVNMAHFLVGNIDEVSGDMMTVIKQRPDPKNPSQQREVENEDQASALLRFANGAHGVIETSRIACGSKMGLTYVVTGTKGSIRYTQERMAELELYIHDEPAGRQGFKTILTGPAHPDYAAFCISAGHGIGFNDQKTVEVRDLINGIAANDRMWPDFAEGLQVSKVLEAIAISAAEGRWMKV",
      "product": ""
     },
     {
      "start": 163600,
      "end": 164643,
      "strand": 1,
      "locus_tag": "ctg23_148",
      "type": "transport",
      "description": "<div class=\"focus-intro\">\n <strong><span class=\"serif\">ctg23_148</span></strong><br>\n \n <br>\n Locus tag: <span class=\"serif\">ctg23_148</span><br>\n Protein ID: <span class=\"serif\">None</span><br>\n Gene: <span class=\"serif\">None</span><br>\n \n Location: 163,600 - 164,643,\n (total: 1044 nt)<br>\n <br>\n \n  transport (smcogs) SMCOG1033:iron compound ABC transporter, periplasmic (Score: 285.6; E-value: 6.4e-87)<br>\n \n</div>\n<div class=\"focus-info\">\n \n\n \n\n \n\n\n \n</div>\n<div class=\"focus-urls\">\n <a class=\"wildcard-container\" data-wildcard-attrs=\"href\" href=\"http://blast.ncbi.nlm.nih.gov/Blast.cgi?PAGE=Proteins&PROGRAM=blastp&BLAST_PROGRAMS=blastp&QUERY=@!translation!@&LINK_LOC=protein&PAGE_TYPE=BlastSearch\" target=\"_blank\" data-locus=\"ctg23_148\">NCBI BlastP on this gene</a><br>\n <a href=\"http://www.ncbi.nlm.nih.gov/projects/sviewer/?Db=gene&amp;DbFrom=protein&amp;Cmd=Link&amp;noslider=1&amp;id=gnlXPCIHNJDI_23&amp;from=153600&amp;to=174643\" target=\"_new\">View genomic context</a><br>\n \n  <a href=\"knownclusterblast/region1/ctg23_148_mibig_hits.html\" target=\"_new\">MiBIG Hits</a><br>\n \n \n  <a href=\"http://blast.jcvi.org/er-blast/index.cgi?project=transporter;program=blastp;database=pub/transporter.pep;sequence=sequence%%0AMAKMKKSFSFPLLCAALIIAALVMVVAVRSCSTQHKEAPPVSTANQATTTVAQGWPRTLQTPKGPLTLQQAPKRIVSTSVTITGTLLAINAPLVGSGGTSRNSTVSDDQGFFKQWSAAAKKVDLKPLYISEPNAEAIAAAAPDLIVIAATGGDSALKLYDQLAAIAPTLVIDYGDKSWQQLAQQLGKITGHEQDAAAAVGQFEQRVQAVKQTITLPPQPVSALVYYEDGRGVNLWTPASAQGKLLGELGFALAMPPEEVHGGTSMGKRNDIIQLSGENMAAGLTGKTLLLFAADNDTVTRVRANPFLEHLEPVSAQRVYAMGPDTFRLDYYSASNMLNSIERQFTAH\" target=\"_new\">TransportDB BLAST on this gene</a><br>\n \n \n \n</div>\n<div class=\"focus-clipboard\">\n AA sequence: <span class=\"clipboard-copy wildcard-container\" data-locus=\"ctg23_148\" data-wildcard-attrs=\"data-seq\" data-seq=\"@!translation!@\">Copy to clipboard</span><br>\n Nucleotide sequence: <span class=\"clipboard-copy wildcard-container\" data-locus=\"ctg23_148\" data-wildcard-attrs=\"data-seq\" data-seq=\"@!dna!@\">Copy to clipboard</span><br>\n</div>",
      "dna": "ATGGCCAAGATGAAAAAATCCTTCTCCTTCCCGCTGCTGTGCGCAGCGTTGATTATTGCTGCCCTGGTGATGGTGGTCGCAGTGCGCAGCTGCTCTACGCAGCATAAAGAAGCCCCCCCGGTTAGCACCGCAAACCAGGCAACCACCACAGTAGCTCAGGGCTGGCCGCGCACGCTGCAGACGCCAAAAGGGCCACTGACTCTACAACAGGCGCCAAAGCGCATTGTCTCAACCAGCGTCACGATTACCGGCACGCTGCTGGCGATTAACGCGCCGCTGGTCGGCTCCGGCGGCACCAGCCGCAACAGCACCGTCTCTGACGATCAGGGTTTTTTTAAGCAGTGGAGCGCGGCGGCAAAAAAGGTCGATCTCAAACCCTTGTATATCAGCGAACCCAATGCTGAAGCGATTGCCGCTGCGGCGCCCGATCTGATTGTGATTGCCGCCACCGGTGGGGATTCGGCACTGAAACTGTACGACCAGCTTGCCGCCATTGCGCCCACGCTGGTGATTGATTACGGCGATAAGAGCTGGCAGCAGCTGGCACAGCAGCTAGGGAAAATCACCGGCCATGAGCAGGACGCCGCTGCAGCGGTCGGCCAGTTTGAGCAGCGGGTGCAGGCGGTGAAGCAGACAATAACGCTGCCGCCGCAGCCGGTTTCCGCGCTGGTCTACTACGAAGATGGGCGAGGGGTGAATCTTTGGACCCCGGCTTCCGCTCAGGGCAAACTGCTGGGCGAGCTGGGCTTCGCGCTGGCCATGCCGCCTGAAGAGGTTCACGGCGGCACCAGCATGGGTAAGCGTAACGACATTATCCAGCTGTCGGGGGAGAATATGGCGGCGGGGCTGACCGGGAAAACGCTGCTGCTGTTCGCGGCGGATAATGACACGGTGACGCGCGTGCGCGCCAATCCGTTCCTGGAACATCTTGAGCCGGTCAGCGCGCAGCGCGTGTATGCGATGGGGCCGGATACTTTCCGCCTGGATTACTACAGCGCCAGCAATATGCTTAACAGCATTGAGCGCCAGTTCACCGCGCATTAA",
      "translation": "MAKMKKSFSFPLLCAALIIAALVMVVAVRSCSTQHKEAPPVSTANQATTTVAQGWPRTLQTPKGPLTLQQAPKRIVSTSVTITGTLLAINAPLVGSGGTSRNSTVSDDQGFFKQWSAAAKKVDLKPLYISEPNAEAIAAAAPDLIVIAATGGDSALKLYDQLAAIAPTLVIDYGDKSWQQLAQQLGKITGHEQDAAAAVGQFEQRVQAVKQTITLPPQPVSALVYYEDGRGVNLWTPASAQGKLLGELGFALAMPPEEVHGGTSMGKRNDIIQLSGENMAAGLTGKTLLLFAADNDTVTRVRANPFLEHLEPVSAQRVYAMGPDTFRLDYYSASNMLNSIERQFTAH",
      "product": ""
     },
     {
      "start": 164756,
      "end": 166018,
      "strand": -1,
      "locus_tag": "ctg23_149",
      "type": "transport",
      "description": "<div class=\"focus-intro\">\n <strong><span class=\"serif\">ctg23_149</span></strong><br>\n \n <br>\n Locus tag: <span class=\"serif\">ctg23_149</span><br>\n Protein ID: <span class=\"serif\">None</span><br>\n Gene: <span class=\"serif\">None</span><br>\n \n Location: 164,756 - 166,018,\n (total: 1263 nt)<br>\n <br>\n \n  transport (smcogs) SMCOG1020:major facilitator transporter (Score: 330.4; E-value: 2.5e-100)<br>\n \n</div>\n<div class=\"focus-info\">\n \n\n \n\n \n\n\n \n</div>\n<div class=\"focus-urls\">\n <a class=\"wildcard-container\" data-wildcard-attrs=\"href\" href=\"http://blast.ncbi.nlm.nih.gov/Blast.cgi?PAGE=Proteins&PROGRAM=blastp&BLAST_PROGRAMS=blastp&QUERY=@!translation!@&LINK_LOC=protein&PAGE_TYPE=BlastSearch\" target=\"_blank\" data-locus=\"ctg23_149\">NCBI BlastP on this gene</a><br>\n <a href=\"http://www.ncbi.nlm.nih.gov/projects/sviewer/?Db=gene&amp;DbFrom=protein&amp;Cmd=Link&amp;noslider=1&amp;id=gnlXPCIHNJDI_23&amp;from=154756&amp;to=176018\" target=\"_new\">View genomic context</a><br>\n \n  <a href=\"knownclusterblast/region1/ctg23_149_mibig_hits.html\" target=\"_new\">MiBIG Hits</a><br>\n \n \n  <a href=\"http://blast.jcvi.org/er-blast/index.cgi?project=transporter;program=blastp;database=pub/transporter.pep;sequence=sequence%%0AMAKPSILLDFSLLKNNAHFRAIFCARMLSVFALGMLAVGVPIQIQAMTGSTLQVGVAVTLDGVGMFIGLMLGGILADRLDRRKLILFARGTCGIGFVFLSLNAFSASPSLWALYLLAFWDGFFGALGMTALMAVIPLLVGRENLGAAGALSMVTVRLGAILSPAIGGVIIVAGGVGWAFAVAAVGTLATLIPLVRLPSMKPETQEPEHPLRAMVSGVQFVCRQKVVGSVVLLGMLISIVGAVRILFPALAISYHADASAIGLMYSAVPLGAMIGAFTSGWVPRHRRPGILVLVSATCAFLAIASLGLYSHFLPALLALVVYGYCNAIASLLQYMLIQHHTPDPLLGRVNSLGSAQDVTGDSVGALGLGVLGKLFTPLVGVLSFGAAAAGVALVLAACVGTLRRSTLATQEPEIAEPVANP\" target=\"_new\">TransportDB BLAST on this gene</a><br>\n \n \n \n</div>\n<div class=\"focus-clipboard\">\n AA sequence: <span class=\"clipboard-copy wildcard-container\" data-locus=\"ctg23_149\" data-wildcard-attrs=\"data-seq\" data-seq=\"@!translation!@\">Copy to clipboard</span><br>\n Nucleotide sequence: <span class=\"clipboard-copy wildcard-container\" data-locus=\"ctg23_149\" data-wildcard-attrs=\"data-seq\" data-seq=\"@!dna!@\">Copy to clipboard</span><br>\n</div>",
      "dna": "ATGGCTAAGCCCTCCATCCTGCTTGATTTCAGCCTGCTGAAAAATAACGCGCATTTTCGCGCCATCTTCTGCGCCCGTATGCTGTCGGTGTTTGCCCTCGGCATGCTGGCCGTCGGCGTCCCGATCCAGATCCAGGCGATGACCGGCTCAACGCTACAGGTTGGCGTGGCGGTGACGCTGGACGGCGTAGGGATGTTTATCGGTCTGATGCTGGGCGGCATTCTCGCTGACCGCCTGGATCGCCGTAAGCTGATCCTGTTTGCGCGCGGCACCTGCGGTATTGGCTTTGTGTTCCTCAGCCTTAACGCCTTTAGCGCCTCCCCTTCCCTGTGGGCGCTCTACCTGCTGGCCTTCTGGGATGGCTTCTTCGGCGCGCTGGGGATGACCGCGCTGATGGCGGTGATCCCGCTGCTGGTCGGGCGCGAAAACCTCGGCGCTGCCGGCGCGCTGAGCATGGTGACCGTGCGTCTCGGGGCCATTCTTTCCCCGGCGATTGGCGGCGTGATTATCGTGGCGGGCGGTGTGGGCTGGGCATTTGCCGTGGCGGCTGTGGGCACGCTGGCGACCCTGATCCCACTGGTGCGCCTGCCGTCGATGAAGCCGGAAACGCAGGAGCCGGAACATCCGCTGCGTGCGATGGTCAGCGGCGTGCAGTTTGTCTGCCGTCAGAAGGTGGTCGGTTCGGTGGTGCTGCTGGGGATGCTGATCAGTATTGTCGGTGCGGTGCGTATTCTGTTCCCGGCGCTGGCAATCAGCTATCACGCGGATGCATCGGCGATTGGCCTGATGTACTCAGCCGTGCCGCTGGGGGCGATGATTGGAGCCTTTACCAGCGGCTGGGTGCCGCGCCATCGCCGCCCGGGCATCCTGGTGCTGGTCAGCGCCACCTGTGCATTCCTCGCCATCGCCTCGCTTGGTCTTTACAGCCATTTCCTGCCCGCGCTGCTGGCGCTGGTGGTTTACGGCTACTGCAACGCCATCGCATCCTTACTGCAATATATGCTGATCCAGCACCATACGCCGGACCCTCTGCTGGGCCGCGTCAATAGCCTGGGCAGCGCGCAGGACGTCACCGGGGATTCTGTCGGGGCATTGGGATTAGGCGTGCTGGGCAAACTGTTTACGCCATTGGTGGGAGTGCTGTCGTTTGGCGCGGCGGCGGCTGGGGTGGCGCTGGTGCTGGCGGCCTGTGTCGGCACGCTGCGCCGCAGTACGCTGGCTACGCAAGAACCGGAAATCGCAGAGCCGGTTGCCAACCCGTAG",
      "translation": "MAKPSILLDFSLLKNNAHFRAIFCARMLSVFALGMLAVGVPIQIQAMTGSTLQVGVAVTLDGVGMFIGLMLGGILADRLDRRKLILFARGTCGIGFVFLSLNAFSASPSLWALYLLAFWDGFFGALGMTALMAVIPLLVGRENLGAAGALSMVTVRLGAILSPAIGGVIIVAGGVGWAFAVAAVGTLATLIPLVRLPSMKPETQEPEHPLRAMVSGVQFVCRQKVVGSVVLLGMLISIVGAVRILFPALAISYHADASAIGLMYSAVPLGAMIGAFTSGWVPRHRRPGILVLVSATCAFLAIASLGLYSHFLPALLALVVYGYCNAIASLLQYMLIQHHTPDPLLGRVNSLGSAQDVTGDSVGALGLGVLGKLFTPLVGVLSFGAAAAGVALVLAACVGTLRRSTLATQEPEIAEPVANP",
      "product": ""
     },
     {
      "start": 166083,
      "end": 167195,
      "strand": 1,
      "locus_tag": "ctg23_150",
      "type": "transport",
      "description": "<div class=\"focus-intro\">\n <strong><span class=\"serif\">ctg23_150</span></strong><br>\n \n <br>\n Locus tag: <span class=\"serif\">ctg23_150</span><br>\n Protein ID: <span class=\"serif\">None</span><br>\n Gene: <span class=\"serif\">None</span><br>\n \n Location: 166,083 - 167,195,\n (total: 1113 nt)<br>\n <br>\n \n  transport (smcogs) SMCOG1011:transport system permease protein (Score: 324.5; E-value: 1.1e-98)<br>\n \n</div>\n<div class=\"focus-info\">\n \n\n \n\n \n\n\n \n</div>\n<div class=\"focus-urls\">\n <a class=\"wildcard-container\" data-wildcard-attrs=\"href\" href=\"http://blast.ncbi.nlm.nih.gov/Blast.cgi?PAGE=Proteins&PROGRAM=blastp&BLAST_PROGRAMS=blastp&QUERY=@!translation!@&LINK_LOC=protein&PAGE_TYPE=BlastSearch\" target=\"_blank\" data-locus=\"ctg23_150\">NCBI BlastP on this gene</a><br>\n <a href=\"http://www.ncbi.nlm.nih.gov/projects/sviewer/?Db=gene&amp;DbFrom=protein&amp;Cmd=Link&amp;noslider=1&amp;id=gnlXPCIHNJDI_23&amp;from=156083&amp;to=177195\" target=\"_new\">View genomic context</a><br>\n \n  <a href=\"knownclusterblast/region1/ctg23_150_mibig_hits.html\" target=\"_new\">MiBIG Hits</a><br>\n \n \n  <a href=\"http://blast.jcvi.org/er-blast/index.cgi?project=transporter;program=blastp;database=pub/transporter.pep;sequence=sequence%%0AMVTYLINNVNDNNTHIHLHMSRGGLGMSLQQARARPATGVALPRGITRSGGVLLCLILLLAIAAISLMLGAKSIPAQGVWHSLSGQLNDADSTIVLNARLPRTLAGILVGMALGAAGAVIQALTRNPLADPGILGVNAGASFALAVGITLFGVNGMAGWLGFAWAGALAASVVVWTIGSLSGGRVNPIRLTLAGVALSAVLSGLTSSLSLLNPQTLDQLRFWQAGTLDIRSLHNLLLVTPAILVGGVLALVAARSLNSLRMGEEMAAALGTRVVLVRVVALLAVMLLCGSSTALVGPIGFVGLMVPHVARWWVGADQRWVLIYSSLMAPILLLSADILGRFMAAGELRVSIVTALIGAPVLIWLVRQRRY\" target=\"_new\">TransportDB BLAST on this gene</a><br>\n \n \n \n</div>\n<div class=\"focus-clipboard\">\n AA sequence: <span class=\"clipboard-copy wildcard-container\" data-locus=\"ctg23_150\" data-wildcard-attrs=\"data-seq\" data-seq=\"@!translation!@\">Copy to clipboard</span><br>\n Nucleotide sequence: <span class=\"clipboard-copy wildcard-container\" data-locus=\"ctg23_150\" data-wildcard-attrs=\"data-seq\" data-seq=\"@!dna!@\">Copy to clipboard</span><br>\n</div>",
      "dna": "ATGGTAACATATTTGATTAATAACGTTAATGATAATAATACTCATATTCATTTGCATATGAGCAGGGGGGGTTTGGGGATGTCGTTGCAACAGGCTCGGGCTCGGCCGGCCACGGGCGTCGCGCTGCCGCGTGGCATAACGCGCAGCGGCGGTGTGCTGCTCTGCCTGATTTTACTGCTGGCGATAGCCGCCATCAGCCTGATGTTGGGCGCGAAATCGATCCCCGCGCAGGGGGTCTGGCACAGCCTGAGCGGGCAGCTCAATGATGCTGACAGCACGATCGTGCTCAACGCCCGCCTGCCGCGCACGCTCGCCGGTATTCTGGTCGGAATGGCACTGGGCGCGGCGGGGGCGGTGATCCAGGCGCTGACGCGTAATCCGCTGGCGGACCCGGGTATCCTCGGCGTAAACGCCGGGGCCAGCTTTGCGCTGGCCGTCGGCATAACCCTGTTCGGGGTCAACGGTATGGCGGGCTGGCTCGGCTTCGCCTGGGCTGGCGCGCTGGCGGCCAGCGTGGTGGTGTGGACGATAGGTTCGCTGAGCGGCGGGCGCGTCAACCCGATCCGCCTGACGCTGGCCGGGGTGGCGCTCAGCGCGGTGCTCAGCGGGCTGACCTCTTCGCTGTCGCTGCTCAACCCGCAGACGCTCGACCAGCTGCGCTTTTGGCAGGCCGGTACGCTGGATATCCGATCGCTGCATAATCTGCTGCTGGTCACCCCGGCCATCCTGGTGGGTGGGGTGCTGGCGCTGGTGGCGGCACGCTCGCTCAACAGCCTTAGGATGGGGGAAGAGATGGCGGCGGCGCTCGGCACGCGGGTTGTGCTGGTGCGCGTGGTGGCGCTGCTGGCGGTGATGCTGCTGTGTGGATCCTCCACCGCGCTGGTCGGGCCGATTGGCTTTGTCGGCCTGATGGTGCCGCACGTGGCGCGTTGGTGGGTGGGGGCCGATCAGCGCTGGGTGCTGATTTACTCCTCGCTGATGGCGCCTATCCTGCTGCTGTCGGCCGATATCCTCGGGCGCTTTATGGCGGCGGGGGAGCTGCGCGTGTCAATCGTTACGGCGCTGATCGGCGCGCCGGTGCTGATCTGGCTGGTTCGCCAGCGCAGGTATTAA",
      "translation": "MVTYLINNVNDNNTHIHLHMSRGGLGMSLQQARARPATGVALPRGITRSGGVLLCLILLLAIAAISLMLGAKSIPAQGVWHSLSGQLNDADSTIVLNARLPRTLAGILVGMALGAAGAVIQALTRNPLADPGILGVNAGASFALAVGITLFGVNGMAGWLGFAWAGALAASVVVWTIGSLSGGRVNPIRLTLAGVALSAVLSGLTSSLSLLNPQTLDQLRFWQAGTLDIRSLHNLLLVTPAILVGGVLALVAARSLNSLRMGEEMAAALGTRVVLVRVVALLAVMLLCGSSTALVGPIGFVGLMVPHVARWWVGADQRWVLIYSSLMAPILLLSADILGRFMAAGELRVSIVTALIGAPVLIWLVRQRRY",
      "product": ""
     },
     {
      "start": 167206,
      "end": 168240,
      "strand": 1,
      "locus_tag": "ctg23_151",
      "type": "transport",
      "description": "<div class=\"focus-intro\">\n <strong><span class=\"serif\">ctg23_151</span></strong><br>\n \n <br>\n Locus tag: <span class=\"serif\">ctg23_151</span><br>\n Protein ID: <span class=\"serif\">None</span><br>\n Gene: <span class=\"serif\">None</span><br>\n \n Location: 167,206 - 168,240,\n (total: 1035 nt)<br>\n <br>\n \n  transport (smcogs) SMCOG1011:transport system permease protein (Score: 308.5; E-value: 7.6e-94)<br>\n \n</div>\n<div class=\"focus-info\">\n \n\n \n\n \n\n\n \n</div>\n<div class=\"focus-urls\">\n <a class=\"wildcard-container\" data-wildcard-attrs=\"href\" href=\"http://blast.ncbi.nlm.nih.gov/Blast.cgi?PAGE=Proteins&PROGRAM=blastp&BLAST_PROGRAMS=blastp&QUERY=@!translation!@&LINK_LOC=protein&PAGE_TYPE=BlastSearch\" target=\"_blank\" data-locus=\"ctg23_151\">NCBI BlastP on this gene</a><br>\n <a href=\"http://www.ncbi.nlm.nih.gov/projects/sviewer/?Db=gene&amp;DbFrom=protein&amp;Cmd=Link&amp;noslider=1&amp;id=gnlXPCIHNJDI_23&amp;from=157206&amp;to=178240\" target=\"_new\">View genomic context</a><br>\n \n  <a href=\"knownclusterblast/region1/ctg23_151_mibig_hits.html\" target=\"_new\">MiBIG Hits</a><br>\n \n \n  <a href=\"http://blast.jcvi.org/er-blast/index.cgi?project=transporter;program=blastp;database=pub/transporter.pep;sequence=sequence%%0AMQSRTLLIGRAEGWLNLKLSARTLWVNLSVILLCLLLALFALCYGTLRIAPLQVWQALQGEGPQGLMTVVGQWRAPRVVLALVLGAGLGVSGAIFQSAIRNPLGSPDVVGFNTGAYTGALVTIILLGGGYYQVAAGALVGGVASAALVYLLAWRQGISGFRLIIVGIGIGAVLSALNSWLIISASLESAMSAALWGAGSLNGITWAKGQPALLLVPLTVCAALLLGRRLQLMEMGDDSARALGVNAESSRLWLMLCGIILTAIATASAGPIAFIALAAPQIARRLIVASAVPLFSAATSGALLLLAADIIAQHAFSGIQLPVGAVTVSIGGLYLIWLLIRESRR\" target=\"_new\">TransportDB BLAST on this gene</a><br>\n \n \n \n</div>\n<div class=\"focus-clipboard\">\n AA sequence: <span class=\"clipboard-copy wildcard-container\" data-locus=\"ctg23_151\" data-wildcard-attrs=\"data-seq\" data-seq=\"@!translation!@\">Copy to clipboard</span><br>\n Nucleotide sequence: <span class=\"clipboard-copy wildcard-container\" data-locus=\"ctg23_151\" data-wildcard-attrs=\"data-seq\" data-seq=\"@!dna!@\">Copy to clipboard</span><br>\n</div>",
      "dna": "ATGCAGAGCCGTACTTTACTGATTGGCCGCGCAGAGGGCTGGCTGAACCTCAAGCTATCCGCGCGCACGCTGTGGGTCAATCTGAGCGTAATCCTGCTCTGCCTGCTGCTGGCGCTGTTTGCCCTGTGCTACGGCACGCTGCGCATCGCTCCGCTGCAGGTGTGGCAGGCGCTGCAGGGCGAAGGGCCGCAGGGATTGATGACGGTGGTCGGCCAGTGGCGCGCGCCGCGCGTGGTGCTGGCGCTGGTGCTCGGCGCGGGGTTGGGCGTCAGCGGGGCGATATTTCAGTCGGCGATCCGCAACCCGCTCGGCAGCCCGGACGTGGTCGGTTTTAACACCGGAGCCTACACCGGCGCGCTGGTGACGATTATTCTGCTCGGCGGCGGCTACTATCAGGTTGCCGCCGGGGCGCTGGTCGGCGGCGTCGCCTCTGCCGCTCTGGTCTACCTGCTGGCGTGGCGTCAGGGCATTAGCGGCTTCCGCCTGATTATTGTCGGCATTGGCATTGGCGCCGTGCTGTCGGCGTTAAACAGCTGGCTGATTATCAGCGCCTCGCTGGAGAGTGCGATGAGCGCCGCGCTGTGGGGGGCGGGCTCGCTCAACGGGATCACCTGGGCCAAAGGCCAGCCCGCGCTGCTGCTGGTGCCGTTAACGGTTTGCGCCGCGCTGCTGCTCGGCCGCCGCCTGCAGCTGATGGAGATGGGTGATGACAGCGCGCGTGCGCTGGGCGTCAACGCGGAATCAAGCCGCCTGTGGCTGATGCTGTGCGGGATTATCCTTACCGCGATTGCCACCGCCAGCGCCGGACCAATTGCATTTATTGCGCTGGCCGCGCCGCAGATCGCCCGTCGCCTGATCGTGGCCAGCGCCGTTCCGCTATTCTCTGCCGCCACCAGCGGCGCACTGTTATTGCTGGCGGCGGATATCATCGCCCAGCACGCCTTCAGCGGGATACAGCTGCCGGTCGGCGCCGTCACCGTCAGCATCGGTGGGCTGTATCTTATCTGGTTGCTTATCAGGGAGTCACGACGTTAA",
      "translation": "MQSRTLLIGRAEGWLNLKLSARTLWVNLSVILLCLLLALFALCYGTLRIAPLQVWQALQGEGPQGLMTVVGQWRAPRVVLALVLGAGLGVSGAIFQSAIRNPLGSPDVVGFNTGAYTGALVTIILLGGGYYQVAAGALVGGVASAALVYLLAWRQGISGFRLIIVGIGIGAVLSALNSWLIISASLESAMSAALWGAGSLNGITWAKGQPALLLVPLTVCAALLLGRRLQLMEMGDDSARALGVNAESSRLWLMLCGIILTAIATASAGPIAFIALAAPQIARRLIVASAVPLFSAATSGALLLLAADIIAQHAFSGIQLPVGAVTVSIGGLYLIWLLIRESRR",
      "product": ""
     },
     {
      "start": 168243,
      "end": 169049,
      "strand": 1,
      "locus_tag": "ctg23_152",
      "type": "transport",
      "description": "<div class=\"focus-intro\">\n <strong><span class=\"serif\">ctg23_152</span></strong><br>\n \n <br>\n Locus tag: <span class=\"serif\">ctg23_152</span><br>\n Protein ID: <span class=\"serif\">None</span><br>\n Gene: <span class=\"serif\">None</span><br>\n \n Location: 168,243 - 169,049,\n (total: 807 nt)<br>\n <br>\n \n  transport (smcogs) SMCOG1000:ABC transporter ATP-binding protein (Score: 211.8; E-value: 1.8e-64)<br>\n \n</div>\n<div class=\"focus-info\">\n \n\n \n\n \n\n\n \n</div>\n<div class=\"focus-urls\">\n <a class=\"wildcard-container\" data-wildcard-attrs=\"href\" href=\"http://blast.ncbi.nlm.nih.gov/Blast.cgi?PAGE=Proteins&PROGRAM=blastp&BLAST_PROGRAMS=blastp&QUERY=@!translation!@&LINK_LOC=protein&PAGE_TYPE=BlastSearch\" target=\"_blank\" data-locus=\"ctg23_152\">NCBI BlastP on this gene</a><br>\n <a href=\"http://www.ncbi.nlm.nih.gov/projects/sviewer/?Db=gene&amp;DbFrom=protein&amp;Cmd=Link&amp;noslider=1&amp;id=gnlXPCIHNJDI_23&amp;from=158243&amp;to=179049\" target=\"_new\">View genomic context</a><br>\n \n  <a href=\"knownclusterblast/region1/ctg23_152_mibig_hits.html\" target=\"_new\">MiBIG Hits</a><br>\n \n \n  <a href=\"http://blast.jcvi.org/er-blast/index.cgi?project=transporter;program=blastp;database=pub/transporter.pep;sequence=sequence%%0AMEPSTSRLQASALTLAYDQKTIARDLSVGIPDRQFTVIIGPNACGKSTLLRALCRLLKPRNGQVLLDGQDIHRMGTKALARQLGLLPQHAIVPEGISVADLVARGRYPHQSLLKQWSEADRQAVDAAMQATNISELAARSVDALSGGQRQRVWVAMVLAQQTPLLLLDEPTTWLDIAHQIELLDLFRQLNQEHGHTLVAVLHDLNQACRYADHLIVMKEGAIIAQGKPAEIISAPLVQQVFGMSSVIINDPVSHTPMIVPCGRYHQPG\" target=\"_new\">TransportDB BLAST on this gene</a><br>\n \n \n \n</div>\n<div class=\"focus-clipboard\">\n AA sequence: <span class=\"clipboard-copy wildcard-container\" data-locus=\"ctg23_152\" data-wildcard-attrs=\"data-seq\" data-seq=\"@!translation!@\">Copy to clipboard</span><br>\n Nucleotide sequence: <span class=\"clipboard-copy wildcard-container\" data-locus=\"ctg23_152\" data-wildcard-attrs=\"data-seq\" data-seq=\"@!dna!@\">Copy to clipboard</span><br>\n</div>",
      "dna": "ATGGAACCTTCCACCTCGCGTTTACAGGCTTCAGCACTGACGCTGGCCTACGATCAAAAGACCATTGCGCGCGATCTCAGCGTCGGGATCCCCGACCGCCAGTTCACGGTGATCATCGGCCCCAACGCCTGCGGCAAGTCGACGCTGCTGCGCGCTTTATGCCGCCTGCTGAAGCCGCGTAACGGCCAGGTGCTGCTCGACGGTCAGGATATCCACCGGATGGGCACCAAAGCCCTGGCGCGCCAGCTCGGCCTGCTGCCGCAGCACGCCATCGTGCCGGAGGGGATCAGCGTTGCTGACCTGGTGGCGCGCGGGCGCTATCCGCACCAGAGTCTGTTAAAGCAGTGGAGCGAGGCCGACCGCCAGGCGGTGGATGCCGCCATGCAGGCGACTAACATCAGTGAGCTGGCCGCGCGCAGCGTGGATGCCCTGTCCGGCGGCCAGCGCCAGCGCGTGTGGGTGGCAATGGTGCTGGCGCAGCAAACCCCGCTGCTGCTGCTGGATGAGCCGACCACCTGGCTGGATATTGCCCACCAGATTGAGCTGCTGGATCTGTTCCGCCAGCTGAATCAGGAGCACGGGCATACGCTGGTGGCGGTGCTGCACGACCTGAACCAGGCCTGCCGCTATGCCGACCATCTGATCGTGATGAAAGAGGGGGCGATTATTGCCCAGGGTAAGCCCGCTGAGATTATTAGCGCGCCGCTGGTGCAGCAGGTGTTTGGCATGAGCAGCGTGATTATCAACGATCCGGTGTCACATACCCCGATGATCGTCCCGTGCGGGCGCTATCATCAGCCTGGATAA",
      "translation": "MEPSTSRLQASALTLAYDQKTIARDLSVGIPDRQFTVIIGPNACGKSTLLRALCRLLKPRNGQVLLDGQDIHRMGTKALARQLGLLPQHAIVPEGISVADLVARGRYPHQSLLKQWSEADRQAVDAAMQATNISELAARSVDALSGGQRQRVWVAMVLAQQTPLLLLDEPTTWLDIAHQIELLDLFRQLNQEHGHTLVAVLHDLNQACRYADHLIVMKEGAIIAQGKPAEIISAPLVQQVFGMSSVIINDPVSHTPMIVPCGRYHQPG",
      "product": ""
     },
     {
      "start": 169171,
      "end": 177711,
      "strand": -1,
      "locus_tag": "ctg23_153",
      "type": "biosynthetic",
      "description": "<div class=\"focus-intro\">\n <strong><span class=\"serif\">ctg23_153</span></strong><br>\n \n <br>\n Locus tag: <span class=\"serif\">ctg23_153</span><br>\n Protein ID: <span class=\"serif\">None</span><br>\n Gene: <span class=\"serif\">None</span><br>\n \n Location: 169,171 - 177,711,\n (total: 8541 nt)<br>\n <br>\n \n  biosynthetic (rule-based-clusters) NRPS: Condensation<br>\n \n  biosynthetic (rule-based-clusters) NRPS: AMP-binding<br>\n \n  biosynthetic-additional (rule-based-clusters) PP-binding<br>\n \n  biosynthetic-additional (smcogs) SMCOG1127:condensation domain-containing protein (Score: 229.2; E-value: 1.8e-69)<br>\n \n</div>\n<div class=\"focus-info\">\n \n  Active site details: <div class=\"collapser collapser-target-ctg23_153 collapser-level-none\"> </div><div class=\"collapser-content\">\n  <dl>\n  \n   <dt><strong>Thioesterase</strong> (2613..2826)</dt>\n   <dd>\n   \n    active site serine present: True<br>\n   \n   </dd>\n  \n  </dl>\n  </div><br>\n \n\n \n\n \n\n\n \n</div>\n<div class=\"focus-urls\">\n <a class=\"wildcard-container\" data-wildcard-attrs=\"href\" href=\"http://blast.ncbi.nlm.nih.gov/Blast.cgi?PAGE=Proteins&PROGRAM=blastp&BLAST_PROGRAMS=blastp&QUERY=@!translation!@&LINK_LOC=protein&PAGE_TYPE=BlastSearch\" target=\"_blank\" data-locus=\"ctg23_153\">NCBI BlastP on this gene</a><br>\n <a href=\"http://www.ncbi.nlm.nih.gov/projects/sviewer/?Db=gene&amp;DbFrom=protein&amp;Cmd=Link&amp;noslider=1&amp;id=gnlXPCIHNJDI_23&amp;from=159171&amp;to=187711\" target=\"_new\">View genomic context</a><br>\n \n  <a href=\"knownclusterblast/region1/ctg23_153_mibig_hits.html\" target=\"_new\">MiBIG Hits</a><br>\n \n \n \n \n</div>\n<div class=\"focus-clipboard\">\n AA sequence: <span class=\"clipboard-copy wildcard-container\" data-locus=\"ctg23_153\" data-wildcard-attrs=\"data-seq\" data-seq=\"@!translation!@\">Copy to clipboard</span><br>\n Nucleotide sequence: <span class=\"clipboard-copy wildcard-container\" data-locus=\"ctg23_153\" data-wildcard-attrs=\"data-seq\" data-seq=\"@!dna!@\">Copy to clipboard</span><br>\n</div>",
      "dna": "GTGTCAGAAGCTCAAATTACGCCCGTCGTGCAGGCCAGCTATAGTGAATATCCGCTGGTAGCCGCGCAGCCCGGCATCTGGATCGCCGATCAGATCGCGAACAAAGGTAATACCTTTGCCGTCGCCCACTACAGCGAGCTGCATGGTGATATCGACCGCAGCGCGCTGGACGCGGCTATTCGCCAGGCGATGGCGGAAGCCGACACCGTTCAGGCTAAGTTCGGCCTCGCCGCCGACGGCAGTGCCGTGCAGCGGCTGCCCAACGCCTGCTCAGCGCAGCAGGTGCAGCCCGTTGAATGGCTCGACTTCAGCCAGCGTGCTGACGGTGCGCAGGCTGCGCTCAGCCTGATGCAGTCCGACCTGGCCGCCGACCTGCCCGCCGACGGCGAACGCCCGCTGTACCGTCAGCTGATGATCCGCGTCAGCGACGATCGCTGGTTCTGGTACCAGCGCTATCACCATCTGATGCTCGACGGCTTTAGCTTCGAAGCGCTGACCCGGCGCGTGGCGGCAGTGTACCAGGCGCTGCGTCAGCAGCAGACGCCAGCCCCCTCGCCGTTCATTTCCTTTGGTGAAGTGGTGGCCGAATATCAGGCCTGGCAGCACTCCCCCGCCTGCCAGCGGGCGGCGCTGTTCTGGCAGCAGCACACCCAGGCTTTCCCGGCGGCTATCTCGCTCTCCGCCGAACAGTTCACGCCTGAGGGCGATGGTGCGCCGCTCAAGCAGCAGGTCACGCTTCCCACCACCCTGTTCACCAGCCTGGCGCAGCAGCCCGGCCTGCAGCAGAGCGCCCCGGCGGAGATCGCCTGCGCCCTGCTCACCGCTTATCTGGCGCGCATCAGCGGCGAAAACCGTCTGAGCATTGGCTTCCCGTTTATGCGCCGCATGGGGTCGGCCGCGCTGGCCGCTACTGGCCCGGTGGTCAACGTACTGCCGCTGCAGCTGGCGCTCAACGATGCGATGACGCTGGCCGAGATCGGTCAGCGGGTGCAGGCGGAGATCGGGCAGGTGCGCCGCCACCAGCGCTATGAAGCGGAGCAGCTGCGGCGCGATCTCGGCCTGGTTGGCAGCAGCCAGCCGCTGTATGGTCCGGTGATCAACCTGAAGGTTTATCACGACCCGCTGGAATTTGACGGCATCCCGGCGGTAACGCACACGCTGGCGATGGGACCGGTGGACGATCTGGAGTTTGAGATCGGCTTCCAGCAGGGCCAGCTTCAGCTGACGCTGGTCGCCAATGCGGAAAAATATGACCGCCAACTGCTGGCGTGGCACGGCGAGCGCATTGCCTTTATGGCAGAGCAGCTGGCGCAGCAACCGCAGCTGCCGCTGGCGGCGCTGGCGCTGATGGGCCACGATGAGCAGCAGCATCTCGCCAGCTGGTCGCAGGGCATCAGCGTCACGCCTCAAGCGGGTGAGGTGTCGATTCTGGCGATGCTTCAGCGTCAGGTCGATCGTCAGCCGGACGCCATTGCGGTTGTCTGCGGTGAGATGCGCCTGACCTATGGCCAGCTTTCGGCGCGGGCGATGCAGCTGGCGCGAGAGCTGATCGCCCGCGGCCTTGGGGCCGAAGACGTGGTGGCGATTGGCATTCCGCGCTCGGTCGATTCGCTGGTGGCGATCTTCGGCGTGCTGGCAAGCGGCGCGGCCTATATGCCGCTCGACCTCGACTATCCGCGCGAACGCCTGGCGCTGATGTGCGACGACGCGCAGCCGCAGCTGCTGCTTACCCACAGCAGCGCGCTGGCGCAAATGCCGCCTGGCGCTTACCTGTGCATCGATGATGCCGCCGTGCGCGCCGCGTGCGATGCGCACCCCGCCAGCCCGGTGTGCGATGACGAGCGCCGCGTCGCCCAGCGCGGTGATCATCTGGCTTATATGATCTACACCTCCGGCTCTACCGGGCGTCCGAAAGGGGTGATGAGCACCCACGCCGGGCTGCTGAACCTGTTTCTGTCGCACCAGAGCAACCTGTTCGGTCCGGCGATAGAGAAATTCACCGCCGCCAGTACGCGCCGCATGCGCAGCGGCCACACCGCCTCGTTCTCGTTCGACTCGTCATGGGAACCGCTGTTCTGCATGATGATGGGCTGCGAGCTGCATATCTTCGATGAAGAGCTGCGCCGCGATGCCTGGGCACTGCTGCAGAAGATGAAGCAGGTGCCGGTCGATCTGCTGGATATCACCCCGTCGTTCTTCTCGCAGATGATCGACGCCGGGCTGTTCGAGCCGGAAAATCATCGCCCGGCGTTTGTGATGATCGGCGGTGAAGCCGCCACGCCAACGCTGTGGAAGCTGATGCAGCAGCACCCGGAGCTGGAGATCGTTAACTATTACGGCCCGTCGGAATACACCATCGATACCCTCGGCGCCAGCGTGATGGTCTCCGATCAGCCGGTGATTGGCCGCCCGGTCGGCAATACCCGGGTGTGGCTGCTGGATAACCAGCTGCGCCCGGTGCCGGTGGGCTGCCCCGGCGAGCTTTATATTTCCGGCAGCGGTATCGCCCGTGGCTACCTGCGCCGCCCGGACCTGACCGCCGCGCGCTTTGTCGCTAACCCGTTCCTGGAGGGGGAAGTGATGTACCGCAGCGGAGACCTGATGCGCTGGCGCAGCGACGGCCAGCTGGCGTTTATCGGCCGCACTGACCATCAGATTAAAGTGCGCGGCTTCCGCATTGAGCTGGGGGAGGTTGAGAACGCGCTGGTAGCGCTGGAGGAGGTCAGCACCGCCGTGGTGATCGCTCAGCCGATTGGGGCGACCAACCGTCTGATCGGCTACTGCTCGGTCGGTGACGCCGCGCTGCGCGCCGATCCGCAGATTTCAACCAGGCTGCTGGGCAAACTGGCCATCACCCTGCCCGACTACATGGTGCCGGCGATCCTGATAGTGATGGAAGAGCTACCGCTTAACGTTAACGGTAAAATCGACCGCCAGGCGCTGCCCGCGCCGCAGCAGATGGCCTTTACCCCGGGGCGCGATGCGCAGACCCCGCAGGAAACGCTGATCTGCCAGGCCGTCGCCGACCTGTTAGGCATGGAGCGCGTCGGCGCCGACGATGACTTTTTCGCGCTCGGCGGCGACAGTATCTCCGCCATGGGCCTGGGCACCGCCGCCCGCCGGGCGGGCTGGCTGCTGCGCCCGCGCGATATTTTCGCCCAGCGCACTCCGGCGCGCATGGCCAGCAGCATGCAGCCGCTAAGCTCCGGCGTGGCGGTCAATCGCGTGGCGCAGCAGGGGCCGGTAACGGGTCTGCCAATCCTGCACTGGTTTAACCAGCACGGCGGCATTAACCAGCGCTTTGCCCACGGCGTGTTCCTGCGGGTGCCGGCTGAACTGCAGGCTGCCCAGCTGGAACAGGCGCTGCATGCGCTCAGCGTGGCGCACCCGGCGCTGGCTGCCTTTACCCGCGACGGTCAGCTGATTGTCGGTGAACCCTCCCCTGCTGCCGGTTTAGCACGCGTCAGCAGCCAGATCCTGCACCACGCGCCCGAAGCCTGCGCCGAGGAAGCCTTTGACGCCGCCGTTACCCGCCTTGACCCTGCCTGCGGCATGATGATGCAGGCGGTGCTGTTGCAGCATCATCAGCACGCCTTTGGCCTGGTGCTGGCGATCCATCACCTGGTGGTTGATGGCGTCTCGTGGCGCGTGCTGCTCGATGAGCTGCGCCAGGCGAGTGAGGCTGCACTCAGCGGAGCGCCGCTGGCACTGCCCGCCGAAGAGACCTCGCTGCACGACTGGTCCGCCAGCGTGCAACGCGGCGTGGCAAAGCGTGCCGCTGAACTGCCATTCTGGCAGAGCATGCTGCAGCAGCCGGTGCCCCGGCTCGGCCAGCGTGCGCTGCTGCCGCAGGATTGCCACCGCGCGATGAAAGAGAAGCGCACCCTGCTGAGCGCAGAGCAAACCGCCGCGCTGCTTAACCGCCTGCCGCAGCAGTATCGCGCCAGCGTGGATGAGACCCTGCTGTGCGCCCTGTCGCTGGCGCTGCTCGCCCGCTTTAATGCCACGCAACTGCGCTACACTCTGGAATCCCACGGCCGTGCCGGGCTGGACGGTGAGCACGATCTGGCGCGTACCGTCGGCTGGCTGACCGCCGAATATCCACTGCTGGTGACGCTGGATGAAGGGGAAACGGGCTGCCTGCGCGATGCGCTGCGCGCGGTGAAAAGCGTGCTGCGCGCCGTGCCGGATCGCGGGATTGGCTACGGCCAGCTCTGCTATCTCGACGCGGTGCGTGCGCCGCAGCTGCAAGCCCTGGCGCAGCAGCACGCGCCGGAGGTGCTGTTTAACTACCTGGGCCGTTTCAGCGCCGGGGATGGACTTTGGACGCCGCAGCGCACGCGCAAACATTTCCGCGATGCCTTTGCCGTGCATCAGGATGCCGACATGCCGCAGCTGCACGCGCTCGAGGTCAACATCTTCGTTGATGAGACCGCCAACGAGCCGCGCCTGGCGATCAACTGGGGCTGGCTGCACGACGTCTTCAGCGAAGCGGATATTGATGCACTGCACAGCGCGATGGCCCAGGCCGCTGACGGGCTGAGCGATTTCGCCCGGCGCCATCCGCAGCAGGCGGCTGACACGCTGGTGGCGGCGGAGGTGGCGATTGACGGCGTCAGCCAGCAGGACCTGCTGGCCCTGTCGCAGCGTCACGGCCCGCTGGCTGCCGTGCTGCCGCTGCTGCCGCTACAGAAAGGATTGCTGTTCCACGCCCAGACCGCCGACAGCAGCGGCAGCTATAACTCGCTGACGCGCCTGAGCTTCAGCGGCCCGCTCGATGAGCAGCGGCTGCAGGCGGCGCTGGATGCGGTGGTGCGCCATCATCCGCAGCTGGCGGCGCGCTTTGATAGTGAACAGACCCTGCTGCCGTTACAGCTGATCCCACTGATGCAGCCCAACCGGCATTACTGGGCGCTGGATCGCCATGCACTGCCTGAACTGACCGCCGCCGAAGAGGCTGAAGCGCTGCTGGCACTGGAGAAACGCGAGCTGGCGCGCGATCTGTTCGCCCAGCCGGTGATGTTACACGCGCTGCTGGTGCAGCACGGCGACGCTGCGCGCTTTACCCTGATGCTCAATGCGCATCATCTGGTGGTCGACGGCTGGTCAACGCCGGTGATCCTGCGCGATCTGTTCAGCGCGCTGAACCACGGCCCGCAGGCGCTGACGCCGCACCGTTTCAGCTACGCCACCATTGTGCGCCAGCTGGCAGCGCGCGATGCCGACGCCTCGCGCCAGCTGTGGCAGCAGGTATTGCAGGACGTGCGCCCGACCCTGCTGTTCGGCAATGAACCGCACGACGGCCCGGTGCACGACAGGGATCTGACGCTGGCCCCAGAGGTGGAACAGGGCCTGATGGCGCTGTGCCGCGAGCGTGGTCTGACGCTCAACAGCGTGATGCAGGGCATCTGGGCACTGCTGCTGAGCATCGAAAGCGGTCATCAGGACGTGGTATTCGGCTCGCCGGTTTCCGGGCGCTTTGGTCAGATTGAGGGCCAGGAGCAGCACGTCGGCCTGTTTAGCAACACCCTGCCAGTGCGCCTGCGCTTCGACAGCCAGCGCCCGCTGCTGGCACAGCTCGCCGACCATCAGGCGCAGCAGATCCAGCTGATTGAGCATGACGATCTGGGGCTGGGGGAGATCCAGCAGCTGGCGGGCAGCGGCACGCTGTTTGATACCCTGCTGGTGGTCGAGAACTACCCGGATAACGCCGAACTGCTGCAGGGCCACGATGGCCTGCGCTGCGACGCTATCAGCAACCGTGGCTACACCCACTATCCGCTGACGCTGCTGGTGCTGCCGGGTGAGCGCCTGCATCTGCTGCTGGAGTACCGCGATGCGTTGCTGCAGCCAGAGCGTTTTGCTTCCCGCCTGCTGATGCTGTTATCCCAACTGGTCGCGCAGCCGGACCTGCCGCTGGCACGCTGGCAGCTGCAAACCCCGGACGAACGGGCGCTGATCGCGAATATCAATAACACCGCGTATCCGCTGGCGGCGGGCACCCTACAGGGGGCTATTGCGCAGCAGGTTGCGCGCACGCCGGACGCGCTGGCACTGCTGGATGCCGACCATCGTCTGAGCTATCGCCAGATGCAGCAGCAGGCGCGCCTGCTGGCGGATCGCCTGATTGACGCTGGCGTGCAGCCGGGTGATATCGTCGCCGTGGCCCTGCCGCGCTCGGTGCGCCTCAGCCTGGCGCTGACCGCCATCTTGCAGGCCGGTGCCGCCTGGCTGCCGCTGGATACCGGCTACCCGGATGAGCGCCTCGGCTACATGGTTGAGGATGCGCGCCCGCGCCTGATCATCACTGAAAGTGCTTTGCAGGACCGTTTCGCCCCGCTCGGCACGCTGCTGACTTTTGACCAGCTGGCCGACGAGCATCAGCAGCCACGGCATGCGCTACCGCAGCCTGACAGTAGCCACCCGGCCTACGTGCTGTATACCTCCGGCTCTACCGGGCGCCCCAAAGGCGTGGTGGTCGGGCAGCAGGCGATCGTTAACCGCCTGTGGTGGATGCAGGATACCTATCCGATGAGTGCCGCTGACGTGGTATTGCAGAAAACGCCGTGCAGCTTCGACGTGTCGGTGTGGGAGTTCTTCTGGCCGCTGATGGTGGGTTCTCAGCTGCTGATGGCCCCGCCGGAAGCGCACCGCGATCCGGAAGCGCTGGTGCAGCTGATTGAGGACTATGCGGTCACCACGATGCACTTTGTGCCGTCGATGCTGGCCGCCTGGGTCAGCGCGCTGGAGCAGCGTTCAGATGCGGATAAGGGCTGCCACAGCCTGCAGCGCGTATTCTGCAGCGGTGAAGCGCTGTCGTGCGACCTTGCAGCCAGCTATCAGGCGCTGATCGCGGCACCGCTGCACAATCTGTACGGCCCGACCGAAGCGGCGGTAGATGTCACCTATCATCCGGCATCCGGCAGGGATCTCGCCGCATGTCAGGGTGCTGGCGTGCCGATCGGCTACCCGGTATGGAACACCGAGCTGCGCATTCTGGACGCGCTGCTGCGCCCGGTGCAGCTCGGTGTGGCGGGCGATCTCTACCTGTGCGGCGCGCAGCTGGCAGAAGGCTACCTGTACCGCGCCGATCTGACCTCGCAGCGCTTTGTCGCCGACCCGTTTGCCGCCGGTGAACGTATGTACCGCACCGGCGATATCGCGCGCTGGCTGGAGAGTGGCGCGGTCGAGTATCTGGGCCGCAGCGATGATCAGCTGAAAATTCGCGGTCAGCGCATTGAGCTGGGCGAAATCGAACAGGCGCTGCTGACCTTACCGGGGGTCGCGCAGAGCGTGGTGGCCGCCCGCGAGCTCGGCAATGTGGCCGCCGCTGGGGCCGATGCGCGCCAGCTGGTCGCCTGGCTCATCGCGCAGCCCGGCAGCGTGCTGGAGACGGCAGAAGTGCACCAGCAGCTCTCGCTGCGGCTGCCGGCGCATATGCTGCCGGTCAGCTATGTGCTGACCGATAGCTTCCCGCTCAGCGCCAACGGCAAGCTGGACCGCAAAGCCCTGCCGTCACCGCAGGCCCCGCAGGCCGCTGGTCGTCAGCCTGAGGGACCGCACGAGACGCTGCTGGCGCAGCTGTTCGCCCGCCTGCTGGAGCTGGAAACGGTCTCTGCCGACGGCGACTTCTTCGCGCTCGGCGGGCATTCGCTGCTGGCGATGCGCCTGGCGGCCGAACTGCGCCGCACGCTGGCGCATCCACTCTCTATCGGCCAGATTATGGCAGCGCGCAGCGTTGAGAAGATGGCGCGCCTGCTGGATGATGCTGCCTCCGGCGATGGCACTGATGGCCGCGCCAACGGTGAAAGCCTGCCGTTGCGCAGCGGTCAGGGACCGGCGCTGTTCTGCATCCATCCAGCGTCCGGCTTTGCCTGGCAGTATTCCGGCATGATGCGCCACCTGGCGGGCGCATTCCCGATTATTGGCCTGCAGTCGCCGCGCCCTGATGGGGTGATTGCCGCCTGTGACAGCATCGATGAGATGTGCGAGCGCCATCTGGCGACCATCCGCAGCGTGCAGCCGCAGGGGCCGTACCACCTGCTTGGCTACTCGCTCGGCGGCACCCTTGCCCACGGCATCGCCGCACGCCTGCAGCAGCAGGGGGAAGCGGTGAAATTCCTTGGCCTGCTGGATACTTATCCGCCGGAAGGCCAGGACTGGACCAGCCCGTCAGAAGAGGATGCGCGTGAGGAAGTGGCGCGGGAGGAGGCCGAGTTTATGGCAGCCACCGACGACGATGCGCTGCTGCTGTCGGAGAAAGCGGCGATGTTCAGCACCATTGTGGCCAACTACAAAGATGCCGTGCTGCGCCTGGCCTCCGCCAGCAGCCCGCGCTTTGACGGTGAAGCCACGCTGTTTGTCGCCAGCAAAACGCTGCCGCAGGGCATGGATGTGCGTGAAAGCTGGGCGCCGTATATCGCACAGCTGAAAGTCCATGAGCTGGCCTGCGAGCATATGGATATCCTGTCACCGGAAACGCTGGTGACGCTGGGGCCGCTGCTGGACAGGCTGATGAAGGCGTGCCAGCACCTGGCGTAG",
      "translation": "VSEAQITPVVQASYSEYPLVAAQPGIWIADQIANKGNTFAVAHYSELHGDIDRSALDAAIRQAMAEADTVQAKFGLAADGSAVQRLPNACSAQQVQPVEWLDFSQRADGAQAALSLMQSDLAADLPADGERPLYRQLMIRVSDDRWFWYQRYHHLMLDGFSFEALTRRVAAVYQALRQQQTPAPSPFISFGEVVAEYQAWQHSPACQRAALFWQQHTQAFPAAISLSAEQFTPEGDGAPLKQQVTLPTTLFTSLAQQPGLQQSAPAEIACALLTAYLARISGENRLSIGFPFMRRMGSAALAATGPVVNVLPLQLALNDAMTLAEIGQRVQAEIGQVRRHQRYEAEQLRRDLGLVGSSQPLYGPVINLKVYHDPLEFDGIPAVTHTLAMGPVDDLEFEIGFQQGQLQLTLVANAEKYDRQLLAWHGERIAFMAEQLAQQPQLPLAALALMGHDEQQHLASWSQGISVTPQAGEVSILAMLQRQVDRQPDAIAVVCGEMRLTYGQLSARAMQLARELIARGLGAEDVVAIGIPRSVDSLVAIFGVLASGAAYMPLDLDYPRERLALMCDDAQPQLLLTHSSALAQMPPGAYLCIDDAAVRAACDAHPASPVCDDERRVAQRGDHLAYMIYTSGSTGRPKGVMSTHAGLLNLFLSHQSNLFGPAIEKFTAASTRRMRSGHTASFSFDSSWEPLFCMMMGCELHIFDEELRRDAWALLQKMKQVPVDLLDITPSFFSQMIDAGLFEPENHRPAFVMIGGEAATPTLWKLMQQHPELEIVNYYGPSEYTIDTLGASVMVSDQPVIGRPVGNTRVWLLDNQLRPVPVGCPGELYISGSGIARGYLRRPDLTAARFVANPFLEGEVMYRSGDLMRWRSDGQLAFIGRTDHQIKVRGFRIELGEVENALVALEEVSTAVVIAQPIGATNRLIGYCSVGDAALRADPQISTRLLGKLAITLPDYMVPAILIVMEELPLNVNGKIDRQALPAPQQMAFTPGRDAQTPQETLICQAVADLLGMERVGADDDFFALGGDSISAMGLGTAARRAGWLLRPRDIFAQRTPARMASSMQPLSSGVAVNRVAQQGPVTGLPILHWFNQHGGINQRFAHGVFLRVPAELQAAQLEQALHALSVAHPALAAFTRDGQLIVGEPSPAAGLARVSSQILHHAPEACAEEAFDAAVTRLDPACGMMMQAVLLQHHQHAFGLVLAIHHLVVDGVSWRVLLDELRQASEAALSGAPLALPAEETSLHDWSASVQRGVAKRAAELPFWQSMLQQPVPRLGQRALLPQDCHRAMKEKRTLLSAEQTAALLNRLPQQYRASVDETLLCALSLALLARFNATQLRYTLESHGRAGLDGEHDLARTVGWLTAEYPLLVTLDEGETGCLRDALRAVKSVLRAVPDRGIGYGQLCYLDAVRAPQLQALAQQHAPEVLFNYLGRFSAGDGLWTPQRTRKHFRDAFAVHQDADMPQLHALEVNIFVDETANEPRLAINWGWLHDVFSEADIDALHSAMAQAADGLSDFARRHPQQAADTLVAAEVAIDGVSQQDLLALSQRHGPLAAVLPLLPLQKGLLFHAQTADSSGSYNSLTRLSFSGPLDEQRLQAALDAVVRHHPQLAARFDSEQTLLPLQLIPLMQPNRHYWALDRHALPELTAAEEAEALLALEKRELARDLFAQPVMLHALLVQHGDAARFTLMLNAHHLVVDGWSTPVILRDLFSALNHGPQALTPHRFSYATIVRQLAARDADASRQLWQQVLQDVRPTLLFGNEPHDGPVHDRDLTLAPEVEQGLMALCRERGLTLNSVMQGIWALLLSIESGHQDVVFGSPVSGRFGQIEGQEQHVGLFSNTLPVRLRFDSQRPLLAQLADHQAQQIQLIEHDDLGLGEIQQLAGSGTLFDTLLVVENYPDNAELLQGHDGLRCDAISNRGYTHYPLTLLVLPGERLHLLLEYRDALLQPERFASRLLMLLSQLVAQPDLPLARWQLQTPDERALIANINNTAYPLAAGTLQGAIAQQVARTPDALALLDADHRLSYRQMQQQARLLADRLIDAGVQPGDIVAVALPRSVRLSLALTAILQAGAAWLPLDTGYPDERLGYMVEDARPRLIITESALQDRFAPLGTLLTFDQLADEHQQPRHALPQPDSSHPAYVLYTSGSTGRPKGVVVGQQAIVNRLWWMQDTYPMSAADVVLQKTPCSFDVSVWEFFWPLMVGSQLLMAPPEAHRDPEALVQLIEDYAVTTMHFVPSMLAAWVSALEQRSDADKGCHSLQRVFCSGEALSCDLAASYQALIAAPLHNLYGPTEAAVDVTYHPASGRDLAACQGAGVPIGYPVWNTELRILDALLRPVQLGVAGDLYLCGAQLAEGYLYRADLTSQRFVADPFAAGERMYRTGDIARWLESGAVEYLGRSDDQLKIRGQRIELGEIEQALLTLPGVAQSVVAARELGNVAAAGADARQLVAWLIAQPGSVLETAEVHQQLSLRLPAHMLPVSYVLTDSFPLSANGKLDRKALPSPQAPQAAGRQPEGPHETLLAQLFARLLELETVSADGDFFALGGHSLLAMRLAAELRRTLAHPLSIGQIMAARSVEKMARLLDDAASGDGTDGRANGESLPLRSGQGPALFCIHPASGFAWQYSGMMRHLAGAFPIIGLQSPRPDGVIAACDSIDEMCERHLATIRSVQPQGPYHLLGYSLGGTLAHGIAARLQQQGEAVKFLGLLDTYPPEGQDWTSPSEEDAREEVAREEAEFMAATDDDALLLSEKAAMFSTIVANYKDAVLRLASASSPRFDGEATLFVASKTLPQGMDVRESWAPYIAQLKVHELACEHMDILSPETLVTLGPLLDRLMKACQHLA",
      "product": ""
     },
     {
      "start": 177851,
      "end": 178063,
      "strand": -1,
      "locus_tag": "ctg23_154",
      "type": "biosynthetic-additional",
      "description": "<div class=\"focus-intro\">\n <strong><span class=\"serif\">ctg23_154</span></strong><br>\n \n <br>\n Locus tag: <span class=\"serif\">ctg23_154</span><br>\n Protein ID: <span class=\"serif\">None</span><br>\n Gene: <span class=\"serif\">None</span><br>\n \n Location: 177,851 - 178,063,\n (total: 213 nt)<br>\n <br>\n \n  biosynthetic-additional (smcogs) SMCOG1009:mbtH-like protein (Score: 104.6; E-value: 2.8e-32)<br>\n \n</div>\n<div class=\"focus-info\">\n \n\n \n\n \n\n\n \n</div>\n<div class=\"focus-urls\">\n <a class=\"wildcard-container\" data-wildcard-attrs=\"href\" href=\"http://blast.ncbi.nlm.nih.gov/Blast.cgi?PAGE=Proteins&PROGRAM=blastp&BLAST_PROGRAMS=blastp&QUERY=@!translation!@&LINK_LOC=protein&PAGE_TYPE=BlastSearch\" target=\"_blank\" data-locus=\"ctg23_154\">NCBI BlastP on this gene</a><br>\n <a href=\"http://www.ncbi.nlm.nih.gov/projects/sviewer/?Db=gene&amp;DbFrom=protein&amp;Cmd=Link&amp;noslider=1&amp;id=gnlXPCIHNJDI_23&amp;from=167851&amp;to=188063\" target=\"_new\">View genomic context</a><br>\n \n  <a href=\"knownclusterblast/region1/ctg23_154_mibig_hits.html\" target=\"_new\">MiBIG Hits</a><br>\n \n \n \n \n</div>\n<div class=\"focus-clipboard\">\n AA sequence: <span class=\"clipboard-copy wildcard-container\" data-locus=\"ctg23_154\" data-wildcard-attrs=\"data-seq\" data-seq=\"@!translation!@\">Copy to clipboard</span><br>\n Nucleotide sequence: <span class=\"clipboard-copy wildcard-container\" data-locus=\"ctg23_154\" data-wildcard-attrs=\"data-seq\" data-seq=\"@!dna!@\">Copy to clipboard</span><br>\n</div>",
      "dna": "ATGACCGAACAACAAAACCCCTTTGACGATGAAAGCCTGGACTTCCTGGTGCTGCTGAACGCGCGTGGGCAGTACAGCCTGTGGCCTGCCTTTGCCGAGGTTCCCGCCGGCTGGCAGACCGTGTCCGGTCCCGCAGCCCGCGCCGAGTGCATCAGCTACATCGAAACGCACTGGCAGGATATGCGCCCGGCAGCGATAAAAACGGCCGATTAA",
      "translation": "MTEQQNPFDDESLDFLVLLNARGQYSLWPAFAEVPAGWQTVSGPAARAECISYIETHWQDMRPAAIKTAD",
      "product": ""
     },
     {
      "start": 178069,
      "end": 179412,
      "strand": -1,
      "locus_tag": "ctg23_155",
      "type": "biosynthetic-additional",
      "description": "<div class=\"focus-intro\">\n <strong><span class=\"serif\">ctg23_155</span></strong><br>\n \n <br>\n Locus tag: <span class=\"serif\">ctg23_155</span><br>\n Protein ID: <span class=\"serif\">None</span><br>\n Gene: <span class=\"serif\">None</span><br>\n \n Location: 178,069 - 179,412,\n (total: 1344 nt)<br>\n <br>\n \n  biosynthetic-additional (smcogs) SMCOG1098:enterobactin/ferric enterobactin esterase (Score: 480.4; E-value: 8.7e-146)<br>\n \n</div>\n<div class=\"focus-info\">\n \n\n \n\n \n\n\n \n</div>\n<div class=\"focus-urls\">\n <a class=\"wildcard-container\" data-wildcard-attrs=\"href\" href=\"http://blast.ncbi.nlm.nih.gov/Blast.cgi?PAGE=Proteins&PROGRAM=blastp&BLAST_PROGRAMS=blastp&QUERY=@!translation!@&LINK_LOC=protein&PAGE_TYPE=BlastSearch\" target=\"_blank\" data-locus=\"ctg23_155\">NCBI BlastP on this gene</a><br>\n <a href=\"http://www.ncbi.nlm.nih.gov/projects/sviewer/?Db=gene&amp;DbFrom=protein&amp;Cmd=Link&amp;noslider=1&amp;id=gnlXPCIHNJDI_23&amp;from=168069&amp;to=189412\" target=\"_new\">View genomic context</a><br>\n \n  <a href=\"knownclusterblast/region1/ctg23_155_mibig_hits.html\" target=\"_new\">MiBIG Hits</a><br>\n \n \n \n \n</div>\n<div class=\"focus-clipboard\">\n AA sequence: <span class=\"clipboard-copy wildcard-container\" data-locus=\"ctg23_155\" data-wildcard-attrs=\"data-seq\" data-seq=\"@!translation!@\">Copy to clipboard</span><br>\n Nucleotide sequence: <span class=\"clipboard-copy wildcard-container\" data-locus=\"ctg23_155\" data-wildcard-attrs=\"data-seq\" data-seq=\"@!dna!@\">Copy to clipboard</span><br>\n</div>",
      "dna": "ATGACATCCAGGCACCAATCGTGGCCTCTGCGTCAGCCCGCCGGATGCGCCGCTGAGCTGCTGGCTGCGGATAATGTCGGCAACACTGCCTGGTGGCAGCAGCTGGCACAGCTTGGCACGCCGTTGGTGGAGGAGTTTTCCGCCGGCAAAGTGAAAATGAGCTACTTCTGGCGCGACCCGGCCGGGGATGAAACCCGCTCTGAAGTTTGCCGGGTATATATCGATATCAACTGCGTGACCGACCATCACAGCCCGCAGCCGCAGAGCCTGCAGCGCCTGGCGGGCACCGACGTCTGGCACTGGTCTACTGAGATTGACCAGCGCTGGCGCGGCAGCTACAGCCTGATCCCCATTGATGCCCACCAGCTTCCTCCTGCTTTTAGCCGCGATGACGCCACGCGCAGCAAACAGCAGCGCGAGTGGTGGATCTCGCTGTTCCCCAGCGCCATCGCCGACCCGCTTAACCGGAGCTGCGCGCATTGCAACAGCCGCCGCCATCCGACATCCGCGGCCCATATGCCCGCCGCCCCGGACCAGTCGGCCTGGCATGCGCTGGACGGCGGTCTGGCGCGGGTTGATGAGCAGCGCCTGCTGCAGTTCAGCTGGGAGAGCGCCCTGCTCGGCAATCAGCGCCGCATCTGGCTCTACACCACCGGCAGCACCGTCACCCCAGAAACCCGGCCATTAGGCATCCTGTTGGACGGCCAGAACTGGGCGCTGGGATTACCGATTTTTGCCGCGCTGGATGCGGAAACCGACAGCGGCCATCTGCCCGCCGCCTGCTGGCTATTTATTGATGCGATTAACGGCGAGTGGCGCGAGAAGGAGCTGCCGTGCAATGCGCAGTTCTGGCAGGCGGTGCAGGAAGAGCTGCTGCCGCAGGTGCGCGCGCGGATGGCCTTCAGCGATCGGGCCGACCACACCGTGGTGGCCGGGCAGAGCTACGGCGGGCTGGCCGCGATGTATGCCGGGCTTAACTGGCCTGCGCGCTTTGGCCGCATCCTCAGCCAGTCCGGCTCTTTCTGGTGGCCGGACTTCCGCCTGGTGACGCATTTTGCCGAGATTGAAGGCCATGAAATGGGCTGGCTGACCGCTGAAGTGCTGGCCGGTAGGCTGCCGCAGGGCAGGCTGAAGATCTTCCAGGAAGCTGGCGATCGCGAAGGCGATATGGCCTACGTCAACCAGCAGATGCGCCAGGCCCTGCTGCCGGCTGGGCATGACATTCACTTCCGTATTTTTTCCGGCGGGCACGACTCGCTGTGCTGGCGCGGCGGGCTGCTTGACGGGCTGCGCTGGCTGCTGGCCGATTTTATCACCCCTCCTTTCTCTGGCGATAACAGGTAA",
      "translation": "MTSRHQSWPLRQPAGCAAELLAADNVGNTAWWQQLAQLGTPLVEEFSAGKVKMSYFWRDPAGDETRSEVCRVYIDINCVTDHHSPQPQSLQRLAGTDVWHWSTEIDQRWRGSYSLIPIDAHQLPPAFSRDDATRSKQQREWWISLFPSAIADPLNRSCAHCNSRRHPTSAAHMPAAPDQSAWHALDGGLARVDEQRLLQFSWESALLGNQRRIWLYTTGSTVTPETRPLGILLDGQNWALGLPIFAALDAETDSGHLPAACWLFIDAINGEWREKELPCNAQFWQAVQEELLPQVRARMAFSDRADHTVVAGQSYGGLAAMYAGLNWPARFGRILSQSGSFWWPDFRLVTHFAEIEGHEMGWLTAEVLAGRLPQGRLKIFQEAGDREGDMAYVNQQMRQALLPAGHDIHFRIFSGGHDSLCWRGGLLDGLRWLLADFITPPFSGDNR",
      "product": ""
     },
     {
      "start": 179721,
      "end": 181901,
      "strand": 1,
      "locus_tag": "ctg23_156",
      "type": "transport",
      "description": "<div class=\"focus-intro\">\n <strong><span class=\"serif\">ctg23_156</span></strong><br>\n \n <br>\n Locus tag: <span class=\"serif\">ctg23_156</span><br>\n Protein ID: <span class=\"serif\">None</span><br>\n Gene: <span class=\"serif\">None</span><br>\n \n Location: 179,721 - 181,901,\n (total: 2181 nt)<br>\n <br>\n \n  transport (smcogs) SMCOG1051:TonB-dependent siderophore receptor (Score: 715.9; E-value: 9.6e-217)<br>\n \n</div>\n<div class=\"focus-info\">\n \n\n \n\n \n\n\n \n</div>\n<div class=\"focus-urls\">\n <a class=\"wildcard-container\" data-wildcard-attrs=\"href\" href=\"http://blast.ncbi.nlm.nih.gov/Blast.cgi?PAGE=Proteins&PROGRAM=blastp&BLAST_PROGRAMS=blastp&QUERY=@!translation!@&LINK_LOC=protein&PAGE_TYPE=BlastSearch\" target=\"_blank\" data-locus=\"ctg23_156\">NCBI BlastP on this gene</a><br>\n <a href=\"http://www.ncbi.nlm.nih.gov/projects/sviewer/?Db=gene&amp;DbFrom=protein&amp;Cmd=Link&amp;noslider=1&amp;id=gnlXPCIHNJDI_23&amp;from=169721&amp;to=191901\" target=\"_new\">View genomic context</a><br>\n \n  <a href=\"knownclusterblast/region1/ctg23_156_mibig_hits.html\" target=\"_new\">MiBIG Hits</a><br>\n \n \n  <a href=\"http://blast.jcvi.org/er-blast/index.cgi?project=transporter;program=blastp;database=pub/transporter.pep;sequence=sequence%%0AMFNKIKKQAIPGSAVHTDKHTLRLILASTLLMVPAVQAAEDTLTVTAETQESVTAPTKGIVAKESASGTKTATPLRKTPQTISVVTREQMNDQQPASVADALGYSSGVVTNYRGNSNRNDEVISRGFRYAPKLLDGLHYGLSSENGGAGQLDPWLLERVEMVHGPAGVLYGQVSPGGLLMMTSKRPTAESIHEVKLSTGNRHYGEAAFDFGGKLNDDNTLFYRLNGIANTKSEFVKNSKQQRMAIAPAITWLPNEDTSFTLLTSYQNDPKAGSRNFLPRSGTLYATPEGFTVPYDLNVSDSDFAKSKREQTSIGYSLDHSFNEAVSFTQNLRYSHRNEDYKYLVYGYDYSDHVMTRMPQHEETQTNEFNVDNQLKGLFETGDVSHTVLGGLDYRYSHIDLKLSRAYGTQYNLDWTNPGRIDIDENDLALATSTLKTLNQYGVYLQDQMAWNNWNLVLSGREDWSQVRTQDRLANTDVTYNDSAFTGRAGLLYAFDNGVSPYISYSTSFEPVLAQPAPGSDPLKPTTGAQTEVGVKFQPVGSNTMMTVSWFDINQKNVLSSIDGTRYYNQIGKVNSQGIETEIHAQPTPEIKLIAAYTYTDATTKESDTAAEVGHSPAAIPRHAASAWGSYSFLDGALDGLTVGTGVRYVGKAGGDNTGEYYVPHYTLYDAMVKYELGQAVPALKGTSLQFNVQNLTDEHYVASCSNAYACFYGSGRTFVASVDYRW\" target=\"_new\">TransportDB BLAST on this gene</a><br>\n \n \n \n</div>\n<div class=\"focus-clipboard\">\n AA sequence: <span class=\"clipboard-copy wildcard-container\" data-locus=\"ctg23_156\" data-wildcard-attrs=\"data-seq\" data-seq=\"@!translation!@\">Copy to clipboard</span><br>\n Nucleotide sequence: <span class=\"clipboard-copy wildcard-container\" data-locus=\"ctg23_156\" data-wildcard-attrs=\"data-seq\" data-seq=\"@!dna!@\">Copy to clipboard</span><br>\n</div>",
      "dna": "ATGTTTAATAAGATTAAAAAACAGGCAATACCCGGCTCGGCAGTACACACGGATAAACACACCCTGCGCTTAATACTGGCTTCAACGCTGTTGATGGTGCCAGCCGTACAGGCAGCAGAAGATACCCTGACCGTGACCGCAGAAACCCAGGAGAGCGTGACCGCGCCGACCAAAGGGATCGTGGCGAAGGAGAGTGCTTCGGGCACCAAAACCGCCACCCCGCTGCGGAAAACCCCGCAGACCATCTCGGTGGTGACGCGCGAGCAGATGAACGATCAGCAACCTGCCTCGGTGGCGGATGCGCTGGGCTACAGCAGCGGCGTGGTCACCAACTATCGCGGTAACTCAAACCGTAATGATGAAGTGATCAGCCGCGGCTTCCGCTACGCGCCCAAGCTGCTGGACGGTTTGCACTACGGGCTCTCCTCCGAGAACGGCGGCGCGGGGCAGTTAGACCCGTGGTTATTAGAGCGCGTAGAGATGGTGCATGGCCCGGCCGGCGTGCTGTACGGTCAGGTCAGCCCCGGCGGCCTGCTGATGATGACCAGCAAGCGCCCGACGGCAGAAAGCATTCATGAAGTGAAGCTCAGCACCGGCAACCGCCACTACGGCGAAGCGGCGTTCGACTTCGGCGGCAAGCTAAATGACGACAACACGCTGTTCTACCGCCTCAACGGCATCGCTAATACTAAAAGCGAGTTTGTGAAAAACAGCAAACAGCAGCGGATGGCGATTGCCCCGGCAATCACCTGGCTGCCCAACGAAGACACCAGTTTTACCCTGCTGACCAGCTACCAGAACGACCCGAAAGCGGGATCGCGTAACTTCCTGCCGCGTTCCGGCACGCTGTACGCCACGCCGGAAGGCTTCACCGTGCCTTACGACCTTAACGTCAGCGACTCCGATTTCGCCAAATCGAAGCGCGAGCAAACCTCCATCGGCTATAGTCTGGATCACAGCTTTAATGAGGCGGTCTCGTTCACCCAGAACCTGCGCTACAGCCACCGTAATGAAGACTATAAGTACCTGGTTTACGGCTACGACTACAGCGACCATGTGATGACGCGCATGCCGCAGCATGAAGAGACACAGACCAATGAGTTCAACGTTGATAACCAGCTGAAAGGGCTGTTTGAAACCGGCGATGTCAGCCACACCGTGCTGGGCGGCCTGGACTATCGCTATAGCCACATCGACCTCAAGCTGTCGCGCGCCTACGGCACGCAGTACAACCTCGACTGGACCAATCCGGGGCGCATCGACATTGATGAAAACGATCTGGCGCTGGCTACCAGCACGCTGAAGACGCTGAATCAGTATGGCGTTTACCTGCAGGATCAGATGGCGTGGAATAACTGGAACCTGGTGCTGTCCGGCCGCGAAGACTGGTCGCAGGTGCGCACCCAGGATCGCCTGGCAAACACCGATGTGACCTACAACGACAGCGCCTTCACCGGCCGGGCGGGGCTGCTGTACGCCTTTGATAACGGGGTTTCGCCGTATATCAGCTACAGCACCTCGTTCGAACCGGTACTGGCGCAGCCTGCACCGGGCTCCGATCCGCTCAAGCCAACGACCGGCGCGCAGACTGAGGTTGGGGTGAAGTTCCAGCCGGTAGGCAGCAACACCATGATGACCGTCTCGTGGTTTGATATAAACCAGAAGAACGTGCTGAGCTCGATTGATGGCACCCGCTATTACAATCAGATCGGTAAGGTGAACTCGCAGGGGATCGAAACTGAGATCCACGCGCAGCCAACCCCTGAAATCAAGCTGATTGCCGCCTACACCTACACGGATGCCACCACGAAAGAGTCGGATACGGCGGCAGAAGTGGGGCACAGCCCGGCAGCTATTCCGCGCCACGCGGCATCTGCCTGGGGCAGCTACAGCTTCCTCGACGGCGCGCTGGACGGCCTGACTGTGGGAACCGGCGTGCGCTACGTCGGTAAAGCGGGCGGTGATAACACGGGCGAATACTATGTGCCGCACTACACCCTGTATGACGCGATGGTGAAGTATGAGCTCGGCCAGGCCGTTCCGGCGCTTAAGGGAACCAGCCTGCAGTTCAACGTGCAGAACCTGACCGACGAGCACTATGTCGCATCCTGCTCTAACGCCTATGCTTGTTTCTATGGCAGTGGCCGCACCTTTGTTGCTTCCGTCGATTACCGCTGGTAA",
      "translation": "MFNKIKKQAIPGSAVHTDKHTLRLILASTLLMVPAVQAAEDTLTVTAETQESVTAPTKGIVAKESASGTKTATPLRKTPQTISVVTREQMNDQQPASVADALGYSSGVVTNYRGNSNRNDEVISRGFRYAPKLLDGLHYGLSSENGGAGQLDPWLLERVEMVHGPAGVLYGQVSPGGLLMMTSKRPTAESIHEVKLSTGNRHYGEAAFDFGGKLNDDNTLFYRLNGIANTKSEFVKNSKQQRMAIAPAITWLPNEDTSFTLLTSYQNDPKAGSRNFLPRSGTLYATPEGFTVPYDLNVSDSDFAKSKREQTSIGYSLDHSFNEAVSFTQNLRYSHRNEDYKYLVYGYDYSDHVMTRMPQHEETQTNEFNVDNQLKGLFETGDVSHTVLGGLDYRYSHIDLKLSRAYGTQYNLDWTNPGRIDIDENDLALATSTLKTLNQYGVYLQDQMAWNNWNLVLSGREDWSQVRTQDRLANTDVTYNDSAFTGRAGLLYAFDNGVSPYISYSTSFEPVLAQPAPGSDPLKPTTGAQTEVGVKFQPVGSNTMMTVSWFDINQKNVLSSIDGTRYYNQIGKVNSQGIETEIHAQPTPEIKLIAAYTYTDATTKESDTAAEVGHSPAAIPRHAASAWGSYSFLDGALDGLTVGTGVRYVGKAGGDNTGEYYVPHYTLYDAMVKYELGQAVPALKGTSLQFNVQNLTDEHYVASCSNAYACFYGSGRTFVASVDYRW",
      "product": ""
     },
     {
      "start": 181994,
      "end": 182188,
      "strand": 1,
      "locus_tag": "ctg23_157",
      "type": "other",
      "description": "<div class=\"focus-intro\">\n <strong><span class=\"serif\">ctg23_157</span></strong><br>\n \n <br>\n Locus tag: <span class=\"serif\">ctg23_157</span><br>\n Protein ID: <span class=\"serif\">None</span><br>\n Gene: <span class=\"serif\">None</span><br>\n \n Location: 181,994 - 182,188,\n (total: 195 nt)<br>\n <br>\n \n</div>\n<div class=\"focus-info\">\n \n\n \n\n \n\n\n \n</div>\n<div class=\"focus-urls\">\n <a class=\"wildcard-container\" data-wildcard-attrs=\"href\" href=\"http://blast.ncbi.nlm.nih.gov/Blast.cgi?PAGE=Proteins&PROGRAM=blastp&BLAST_PROGRAMS=blastp&QUERY=@!translation!@&LINK_LOC=protein&PAGE_TYPE=BlastSearch\" target=\"_blank\" data-locus=\"ctg23_157\">NCBI BlastP on this gene</a><br>\n <a href=\"http://www.ncbi.nlm.nih.gov/projects/sviewer/?Db=gene&amp;DbFrom=protein&amp;Cmd=Link&amp;noslider=1&amp;id=gnlXPCIHNJDI_23&amp;from=171994&amp;to=192188\" target=\"_new\">View genomic context</a><br>\n \n \n \n \n</div>\n<div class=\"focus-clipboard\">\n AA sequence: <span class=\"clipboard-copy wildcard-container\" data-locus=\"ctg23_157\" data-wildcard-attrs=\"data-seq\" data-seq=\"@!translation!@\">Copy to clipboard</span><br>\n Nucleotide sequence: <span class=\"clipboard-copy wildcard-container\" data-locus=\"ctg23_157\" data-wildcard-attrs=\"data-seq\" data-seq=\"@!dna!@\">Copy to clipboard</span><br>\n</div>",
      "dna": "ATGCAAAAACTCACGCGAGGAAACCGGATCGGCGCCGCCTGCCTGGCGCTGGGCGGGCTGATCTATCTGCTGGCGGAGCGCATCAGCGCGCTGGCGTGGCAGCACCCCCCTTACCGCTATCAATTCAACTACATCAGCGACCTTGGCGTCCCCCAGTGCGGCTCGCTGATCTGCTCCCCGCTGCATACGTCATGA",
      "translation": "MQKLTRGNRIGAACLALGGLIYLLAERISALAWQHPPYRYQFNYISDLGVPQCGSLICSPLHTS",
      "product": ""
     },
     {
      "start": 182185,
      "end": 182640,
      "strand": 1,
      "locus_tag": "ctg23_158",
      "type": "other",
      "description": "<div class=\"focus-intro\">\n <strong><span class=\"serif\">ctg23_158</span></strong><br>\n \n <br>\n Locus tag: <span class=\"serif\">ctg23_158</span><br>\n Protein ID: <span class=\"serif\">None</span><br>\n Gene: <span class=\"serif\">None</span><br>\n \n Location: 182,185 - 182,640,\n (total: 456 nt)<br>\n <br>\n \n</div>\n<div class=\"focus-info\">\n \n\n \n\n \n\n\n \n</div>\n<div class=\"focus-urls\">\n <a class=\"wildcard-container\" data-wildcard-attrs=\"href\" href=\"http://blast.ncbi.nlm.nih.gov/Blast.cgi?PAGE=Proteins&PROGRAM=blastp&BLAST_PROGRAMS=blastp&QUERY=@!translation!@&LINK_LOC=protein&PAGE_TYPE=BlastSearch\" target=\"_blank\" data-locus=\"ctg23_158\">NCBI BlastP on this gene</a><br>\n <a href=\"http://www.ncbi.nlm.nih.gov/projects/sviewer/?Db=gene&amp;DbFrom=protein&amp;Cmd=Link&amp;noslider=1&amp;id=gnlXPCIHNJDI_23&amp;from=172185&amp;to=192640\" target=\"_new\">View genomic context</a><br>\n \n \n \n \n</div>\n<div class=\"focus-clipboard\">\n AA sequence: <span class=\"clipboard-copy wildcard-container\" data-locus=\"ctg23_158\" data-wildcard-attrs=\"data-seq\" data-seq=\"@!translation!@\">Copy to clipboard</span><br>\n Nucleotide sequence: <span class=\"clipboard-copy wildcard-container\" data-locus=\"ctg23_158\" data-wildcard-attrs=\"data-seq\" data-seq=\"@!dna!@\">Copy to clipboard</span><br>\n</div>",
      "dna": "ATGAACAGCGGATTCGCCGCCGAAGGAGTACTGTTTTTCTGCGGTTGTATCCTGCTTTTCTCGCGAGTTAAAAACCGCTGGACGCTGCTGCTGGCAGGCATCCACGGCGCGGGCGGCGTGCTGATTGCTCTGTTTCACAGCGGCGGCATCAGCAGCGGCATCACCCTGCATCAAACCGGCGCGGTGATGGCGATTGGCGGCGGTAATCTCTGTTTGATCGCGGTCGGTCTGCACGCTATTTTTCTCGCGCCGGGCGGAAAAGGAGGTCGGCCCCTTCCCGCCGGACTCGGCTATTTCAGTTTGCTGCTCGGTGGGTTTGGCCTGCTCAGCATGCTGGCTATCCCCTCGGCGCTGTTCCCCATCGGCATTATTGAGCGCGCCTCGGTTTACCCCATCACCACCTGGCAGACCGTTACCGGCTTTGCGCTGTTGATAAACCGTTCTGACGCTGATTAA",
      "translation": "MNSGFAAEGVLFFCGCILLFSRVKNRWTLLLAGIHGAGGVLIALFHSGGISSGITLHQTGAVMAIGGGNLCLIAVGLHAIFLAPGGKGGRPLPAGLGYFSLLLGGFGLLSMLAIPSALFPIGIIERASVYPITTWQTVTGFALLINRSDAD",
      "product": ""
     },
     {
      "start": 182727,
      "end": 184673,
      "strand": 1,
      "locus_tag": "ctg23_159",
      "type": "regulatory",
      "description": "<div class=\"focus-intro\">\n <strong><span class=\"serif\">ctg23_159</span></strong><br>\n \n <br>\n Locus tag: <span class=\"serif\">ctg23_159</span><br>\n Protein ID: <span class=\"serif\">None</span><br>\n Gene: <span class=\"serif\">None</span><br>\n \n Location: 182,727 - 184,673,\n (total: 1947 nt)<br>\n <br>\n \n  regulatory (smcogs) SMCOG1112:sigma-54 dependent trancsriptional regulator (Score: 377.1; E-value: 2.1e-114)<br>\n \n</div>\n<div class=\"focus-info\">\n \n\n \n\n \n\n\n \n</div>\n<div class=\"focus-urls\">\n <a class=\"wildcard-container\" data-wildcard-attrs=\"href\" href=\"http://blast.ncbi.nlm.nih.gov/Blast.cgi?PAGE=Proteins&PROGRAM=blastp&BLAST_PROGRAMS=blastp&QUERY=@!translation!@&LINK_LOC=protein&PAGE_TYPE=BlastSearch\" target=\"_blank\" data-locus=\"ctg23_159\">NCBI BlastP on this gene</a><br>\n <a href=\"http://www.ncbi.nlm.nih.gov/projects/sviewer/?Db=gene&amp;DbFrom=protein&amp;Cmd=Link&amp;noslider=1&amp;id=gnlXPCIHNJDI_23&amp;from=172727&amp;to=194673\" target=\"_new\">View genomic context</a><br>\n \n  <a href=\"knownclusterblast/region1/ctg23_159_mibig_hits.html\" target=\"_new\">MiBIG Hits</a><br>\n \n \n \n \n</div>\n<div class=\"focus-clipboard\">\n AA sequence: <span class=\"clipboard-copy wildcard-container\" data-locus=\"ctg23_159\" data-wildcard-attrs=\"data-seq\" data-seq=\"@!translation!@\">Copy to clipboard</span><br>\n Nucleotide sequence: <span class=\"clipboard-copy wildcard-container\" data-locus=\"ctg23_159\" data-wildcard-attrs=\"data-seq\" data-seq=\"@!dna!@\">Copy to clipboard</span><br>\n</div>",
      "dna": "GTGAATCAGAGCCAGCGCGAACATATTGCCACCGTCATGGAGAGCCTGAGCCCGGGCGCGCAGAGGCGACATCTGCGCCAGCATGACCAGACCATTCGCGACTCCTGGCAGCGCTGCGTCGAGTTTCACGGCCTGGATCCGAGCCGCATGCAGGAAGCGCGCATTCTGCCGTATAACGAACTGCGTGAGCATCGCGAAAATCTTGAAGAGTTCCGCCGCATTGCCCGTCACGGGCTGGGCGTGCTGTATCAGCAGATCGCTCAGGCCGGTTATGTGGTGCTGCTCAACGATGCCAGCGGCGTGACGGTCGACTATCTGGGCGATGCCGGGTCTGAAATCAGCCTGCGCCGCGCCGGGCTATTCCTTGGGGCGCAGTGGTCGGAAGCCTGGGCGGGCACCTGCGCGGTGGGCACCGCGCTGGCGACCGGCAAGGCGCTGACCGTGCATCAGGCGGACCATTTCGACGCCACCCATATTCCGCTCACCTGCAGCGCGGTACCGCTGTTTGACCCGCAGGGGCAGCTGAATGCCATTCTCGATATCTCCGCGCTGACCTCGCCGCAGTCGAAATCCAGCCAGCAGCTGGCGCTACAGATCGCCAGACTCTCCGCCCATCAGATTGAAAACGCCTGGTTTGAGCACCGCCACCGCAGCGACTGGGTGCTGAAGCTCAGCCCGTCGTCGTCGTTTGTTGAGGTTAGCCCGGATTTCCTGATCGCCTTTGACGCCAGCGGGCGCCTGGTCGGGCATAACCATCGTGCGCAGCGCATGCTGGAGCACGAGCTGGGGATTACGGCGCCGTCGCCGCACAGCCGCAGCACGCTAATCGGGATGCCGATTGAACAGCTGTTTAATACCGCCATCGACAGCCTGCCGGACTGGCTGGCCAGCGCTAACGGGCGGCAGGGTACGCTGGAGCGGATCAACAGCGGCGAGCGGCTCTATGTGACCGCCGTGCAACCGGCGCGGCGCCCGCCGCGGCGAGTGATGACCGCACCGCTGGCACTGCCGCAACCCCTGGCAGCGCTGAGCGGTGGTGATGCGGCGCTACAGCAGCAGCTGCAGCGGGCGGCACGGCTGCTGAATGCGCCGCTGCACCTGGTGGTACATGGCGAAACCGGCTGCGGCAAAGAGGTTTTTGCCCGTGCGTTTCATCAGGCCAGCGCGCGCCGGGCGCGGCCGTTTATTGCGGTTAACTGCGCCGCCATCGCGCCGACGCTGATTGAGAGCGAGCTGTTCGGCCACCTGCCGGGCAGCTTTTCCGGCGCGGGCAGCAAGGCAAAGCGCGGGCTGGTGCAGGAGGCCGACGGGGGGGCGCTGTTCCTCGACGAGATCGGTGATATGCCGCTGGAGATGCAGACGCGGCTGCTGCGCGTGCTGGCCGAGCAGGAGGTGCTGCCGGTTGGCGCCACCCGCCCGCTGCCCGTCGATATCCGCGTGATCTCCGCCTCGCATCACGCGCTCGATAAGCTGGTGGAGCAGGGGCGTTTCCGCGCCGACCTGTTTTATCGCCTGCAGGGTGCACGCATCTCGCTGCCGCCGCTGCGCGCGCGCAGCGATCTCGACTGGCTGGTCGCCCGACTGCTGGCGGGCAGGGCTGAACTGACGCCGCAGGCGCGCACACGGCTGCATCAGCACGCCTGGCCCGGCAACCTGCGCGAGCTGCGTAACGTCCTCGACTACGCTGCCGCAGTGTGTGACGGCGGGCGGATTGAGGTTGACGATCTGCCGGAAACCCTGAAGGCCCACGCTGACGATCCCCGCACGCAGCCTGACCCGCAGGAAGCCACGGACCTGCCGCCGCAGGCGCAGTTGCTGATGCAGCAGCTGCACGCCGCCCGCTGGAACCACAGTGCGGTGGCCCGCCAGCTGGGCATCAGCCGCATGACGCTCTATCGCCGCATGCAGCGTTACGGCATCCGGTCACCGAATAAGGGGGGGCGATGA",
      "translation": "VNQSQREHIATVMESLSPGAQRRHLRQHDQTIRDSWQRCVEFHGLDPSRMQEARILPYNELREHRENLEEFRRIARHGLGVLYQQIAQAGYVVLLNDASGVTVDYLGDAGSEISLRRAGLFLGAQWSEAWAGTCAVGTALATGKALTVHQADHFDATHIPLTCSAVPLFDPQGQLNAILDISALTSPQSKSSQQLALQIARLSAHQIENAWFEHRHRSDWVLKLSPSSSFVEVSPDFLIAFDASGRLVGHNHRAQRMLEHELGITAPSPHSRSTLIGMPIEQLFNTAIDSLPDWLASANGRQGTLERINSGERLYVTAVQPARRPPRRVMTAPLALPQPLAALSGGDAALQQQLQRAARLLNAPLHLVVHGETGCGKEVFARAFHQASARRARPFIAVNCAAIAPTLIESELFGHLPGSFSGAGSKAKRGLVQEADGGALFLDEIGDMPLEMQTRLLRVLAEQEVLPVGATRPLPVDIRVISASHHALDKLVEQGRFRADLFYRLQGARISLPPLRARSDLDWLVARLLAGRAELTPQARTRLHQHAWPGNLRELRNVLDYAAAVCDGGRIEVDDLPETLKAHADDPRTQPDPQEATDLPPQAQLLMQQLHAARWNHSAVARQLGISRMTLYRRMQRYGIRSPNKGGR",
      "product": ""
     },
     {
      "start": 184798,
      "end": 185376,
      "strand": -1,
      "locus_tag": "ctg23_160",
      "type": "other",
      "description": "<div class=\"focus-intro\">\n <strong><span class=\"serif\">ctg23_160</span></strong><br>\n \n <br>\n Locus tag: <span class=\"serif\">ctg23_160</span><br>\n Protein ID: <span class=\"serif\">None</span><br>\n Gene: <span class=\"serif\">None</span><br>\n \n Location: 184,798 - 185,376,\n (total: 579 nt)<br>\n <br>\n \n</div>\n<div class=\"focus-info\">\n \n\n \n\n \n\n\n \n</div>\n<div class=\"focus-urls\">\n <a class=\"wildcard-container\" data-wildcard-attrs=\"href\" href=\"http://blast.ncbi.nlm.nih.gov/Blast.cgi?PAGE=Proteins&PROGRAM=blastp&BLAST_PROGRAMS=blastp&QUERY=@!translation!@&LINK_LOC=protein&PAGE_TYPE=BlastSearch\" target=\"_blank\" data-locus=\"ctg23_160\">NCBI BlastP on this gene</a><br>\n <a href=\"http://www.ncbi.nlm.nih.gov/projects/sviewer/?Db=gene&amp;DbFrom=protein&amp;Cmd=Link&amp;noslider=1&amp;id=gnlXPCIHNJDI_23&amp;from=174798&amp;to=195376\" target=\"_new\">View genomic context</a><br>\n \n \n \n \n</div>\n<div class=\"focus-clipboard\">\n AA sequence: <span class=\"clipboard-copy wildcard-container\" data-locus=\"ctg23_160\" data-wildcard-attrs=\"data-seq\" data-seq=\"@!translation!@\">Copy to clipboard</span><br>\n Nucleotide sequence: <span class=\"clipboard-copy wildcard-container\" data-locus=\"ctg23_160\" data-wildcard-attrs=\"data-seq\" data-seq=\"@!dna!@\">Copy to clipboard</span><br>\n</div>",
      "dna": "ATGACTCGTTTCATGCATGCCATCGCCCTGGGCTTTTTGTTCCATCCGCTTTGCTTATACGCCAGCCCGGTCAGCTACCGTATCGACACTCAAAACACGACAATTTCCCTCTCATGGCATGCATTTGGCAGTGTCTCTAAAGCCAGCATGGGAAAGGTGACGGGAGGAATTACCCTGGATGCAGGAGATGAAAGGGCGGACCGTATCGACGTGACCATTCCAGCCGCGACCCTTGAGGCTTCCAATAGCCTGTTAACTTATCAGATGAAAAGCCGTCCCTTTTTTGATGCAGAGCGCTATCCAAACATCGCTTTCACCAGCAGTCGCCTTGTGGCACTGGGAAACGGACATTTTCGCTTGTTTGGCACGCTGAAAATCAAGAACGTCACGCGCCCGGTGATCCTTGATGCCTCACTGAATGGGAAAAAGGCGGTATCCTCCAGTACTGAGATCCTTGTTATGCATGCTTCAACAGCGATTTCGCGTTCAGCATTCAATATGGACAGCTTTGCCGCACTGGTGGATGACACGGTAACAATTAATATTGAAATTCAGGCCCGTCCGTATCAAAGCGCATAG",
      "translation": "MTRFMHAIALGFLFHPLCLYASPVSYRIDTQNTTISLSWHAFGSVSKASMGKVTGGITLDAGDERADRIDVTIPAATLEASNSLLTYQMKSRPFFDAERYPNIAFTSSRLVALGNGHFRLFGTLKIKNVTRPVILDASLNGKKAVSSSTEILVMHASTAISRSAFNMDSFAALVDDTVTINIEIQARPYQSA",
      "product": ""
     },
     {
      "start": 185527,
      "end": 187827,
      "strand": -1,
      "locus_tag": "ctg23_161",
      "type": "biosynthetic-additional",
      "description": "<div class=\"focus-intro\">\n <strong><span class=\"serif\">ctg23_161</span></strong><br>\n \n <br>\n Locus tag: <span class=\"serif\">ctg23_161</span><br>\n Protein ID: <span class=\"serif\">None</span><br>\n Gene: <span class=\"serif\">None</span><br>\n \n Location: 185,527 - 187,827,\n (total: 2301 nt)<br>\n <br>\n \n  biosynthetic-additional (smcogs) SMCOG1134:flavodoxin (Score: 403.7; E-value: 2.3e-122)<br>\n \n</div>\n<div class=\"focus-info\">\n \n\n \n\n \n\n\n \n</div>\n<div class=\"focus-urls\">\n <a class=\"wildcard-container\" data-wildcard-attrs=\"href\" href=\"http://blast.ncbi.nlm.nih.gov/Blast.cgi?PAGE=Proteins&PROGRAM=blastp&BLAST_PROGRAMS=blastp&QUERY=@!translation!@&LINK_LOC=protein&PAGE_TYPE=BlastSearch\" target=\"_blank\" data-locus=\"ctg23_161\">NCBI BlastP on this gene</a><br>\n <a href=\"http://www.ncbi.nlm.nih.gov/projects/sviewer/?Db=gene&amp;DbFrom=protein&amp;Cmd=Link&amp;noslider=1&amp;id=gnlXPCIHNJDI_23&amp;from=175527&amp;to=197827\" target=\"_new\">View genomic context</a><br>\n \n  <a href=\"knownclusterblast/region1/ctg23_161_mibig_hits.html\" target=\"_new\">MiBIG Hits</a><br>\n \n \n \n \n</div>\n<div class=\"focus-clipboard\">\n AA sequence: <span class=\"clipboard-copy wildcard-container\" data-locus=\"ctg23_161\" data-wildcard-attrs=\"data-seq\" data-seq=\"@!translation!@\">Copy to clipboard</span><br>\n Nucleotide sequence: <span class=\"clipboard-copy wildcard-container\" data-locus=\"ctg23_161\" data-wildcard-attrs=\"data-seq\" data-seq=\"@!dna!@\">Copy to clipboard</span><br>\n</div>",
      "dna": "ATGAGCAAGAAAAATCATCGTACAGTGCCTGGTGTACATCCATATGATGGGCCCGCAGGCGGCTGGGGAGCACTCAAGGCCACCGCCATTGCCGTTAAAAACCAGATGGATACCTTCAAAGCGCCGCCCACTTTGATGCGCACAAACCAGCCAGAAGGCTTTGACTGCCCCGGCTGTGCCTGGCCGGATAAGGACCATGGTTCAACCTTCCAGTTTTGTGAGAACGGCGCCAAGGCCGTCACCTGGGAAGCCACCACCAAACGCGTGACGCCGGCATTTCTTGCAGAAAATACCGTTACCTCCCTGCTGAAGCGAACAGACTTCGAGCTTGAGGGGTATGGCCGGTTAACCACGCCACTGCGATACGATGCAGCAAGCGATACCTTTAAAGAAGTGAGCTGGGACGAAGCATTCAGCCACATCGCCAAAGGTCTGGCAGCGCTGCAGCCGGACGAAGTCGAGTTTTATACCTCCGGCCGGGCATCTAACGAAGCAGCCTACCTGTTTCAGCTGTTCGCCCGCGAGTATGGAACCAACAATTTTCCTGACTGTTCAAATATGTGTCACGAAGCGACAAGCGTAGGCTTGCCGCAGTCGATAGGTATCGGTAAAGGCACTGTCTCACTGGACGACTTCGATAGCGCAGAGCTCATTCTCTCAATGGGCCACAATCCGGGGACCAACCACCCGCGTATGATGGGGACGTTGCACGAACTGGCGCGCCGCAAAGTACCTATTATCGTCTTTAACCCAATGCGTGAACGCGCGCTTGAGCGTTTCGCCGATCCGCAGAATGTCATGGAGATGGCCACTTACGGCTCGACTGACATCGCCTCAACTTACTATCTGGTGCGCGCCGGAGGCGACTCGGCTGCGCTAAAAGGCATCGCTAAAGCGGTACTTGAAATTGAGGCCGAAACAGGCGCGGCGCTGGATCATGATTTTATCAACGAGCACACCGAAGGTTTCGGGCGCTTTGCAACGGACATTCATGCCACTTCGTGGCATTCAATTGAGCATGACTCCGGTCTGAAGCAAGCGGAACTTCGCAGCGTGGCAGAAGCCTATGTCAAATCGAAGGCCACCATCCTGACCTACGGCATGGGCATCACCCAGCACAACCGCGGAACGGACAACGTACGCCTGCTGGTTAATCTGTTGCTGATGCGCGGCAATATCGGTAAACCCGGTGCTGGCGTGTGTCCGCTGCGAGGTCACTCTAACGTCCAGGGCAACCGCACCGTAGGGATCACTGAAAAGCCCGGCTCTGATTTCCTCAGCAAGCTGCAGAACGTATTCGGATTTACTCCGCCCGCTCAGCACGGTCACGATGCGGTGCAGGCGATGCAAGCCATGGTTGAGAAAAGAGCTAAGGCACTGATTTGCCTTGGCGGTAACTTTGCGGTGGCGTTACCCGACCCTGATGTCTCCTTTGCGGCGATGCGTGAACTTGAGCTCAGCGTCCACATCGCCACCAAACTTAACCGGACACATCTTCTGACCGGGAAAGAGACGTTGCTGCTGCCTTGCCTCGGACGCACTGAACTTGACGAGCAATCCGGTATCCGGCAGTCGGTCACCGTTGAAGACTCGATGTCGATGGTGCACGCCTCATCCGGTAAGCTCAAGCCTGCATCGCCACTGCTGCGCTCTGAACCTGCGATAGTCGCCGGGATGGCGAAAGCTTCCTTGCCGGATACACGGGTTAACTGGAGTGAACTGGTTGCCGATTATGACCTCATCCGGGAGCTGATCGAAAAAACCATACCCGGTTTTGACAACTATAACGCGCGTATTCGTCATCCCGGCGGTTTCCAGATGCCGCTTCCACCGAGAGAGCGCATCTGGCCCACTCAATCAGGAAAAGCGGTGTTTTCAGTCTATCAGGGCACTCATGAGGATTTATCCGTTGAGGGTGAGGACGTGCTGCGGCTCATTACATTACGCAGTCACGATCAGTACAACACCACAATCTACGCTTTAGACGACCGCTATCGCGGCGTATTTGGCCGCCGCGATGTGCTATTTATGTGCGACTATGACCTTGAGCGTCTGGGCCTGGAACATGGTGATGTCGTCGATCTTGAGTCAGCGGTACCGGGCTACCACATGCGCCTCGAATCCATGACGGTAGTGCGTTACGCTATTTCACCGGGGTCGATTGGCGCCTACTACCCTGAAGCTAACGTACTTATTCCGCTCGACTATATCGACAAGGAAAGCGGCACACCATCCTATAAATCTGCGCCAGTTCGTATCACTCTCAGGTCGCACGAAATAGCTAAAACGCCAGTGGGTTGA",
      "translation": "MSKKNHRTVPGVHPYDGPAGGWGALKATAIAVKNQMDTFKAPPTLMRTNQPEGFDCPGCAWPDKDHGSTFQFCENGAKAVTWEATTKRVTPAFLAENTVTSLLKRTDFELEGYGRLTTPLRYDAASDTFKEVSWDEAFSHIAKGLAALQPDEVEFYTSGRASNEAAYLFQLFAREYGTNNFPDCSNMCHEATSVGLPQSIGIGKGTVSLDDFDSAELILSMGHNPGTNHPRMMGTLHELARRKVPIIVFNPMRERALERFADPQNVMEMATYGSTDIASTYYLVRAGGDSAALKGIAKAVLEIEAETGAALDHDFINEHTEGFGRFATDIHATSWHSIEHDSGLKQAELRSVAEAYVKSKATILTYGMGITQHNRGTDNVRLLVNLLLMRGNIGKPGAGVCPLRGHSNVQGNRTVGITEKPGSDFLSKLQNVFGFTPPAQHGHDAVQAMQAMVEKRAKALICLGGNFAVALPDPDVSFAAMRELELSVHIATKLNRTHLLTGKETLLLPCLGRTELDEQSGIRQSVTVEDSMSMVHASSGKLKPASPLLRSEPAIVAGMAKASLPDTRVNWSELVADYDLIRELIEKTIPGFDNYNARIRHPGGFQMPLPPRERIWPTQSGKAVFSVYQGTHEDLSVEGEDVLRLITLRSHDQYNTTIYALDDRYRGVFGRRDVLFMCDYDLERLGLEHGDVVDLESAVPGYHMRLESMTVVRYAISPGSIGAYYPEANVLIPLDYIDKESGTPSYKSAPVRITLRSHEIAKTPVG",
      "product": ""
     },
     {
      "start": 188269,
      "end": 189327,
      "strand": -1,
      "locus_tag": "ctg23_162",
      "type": "biosynthetic-additional",
      "description": "<div class=\"focus-intro\">\n <strong><span class=\"serif\">ctg23_162</span></strong><br>\n \n <br>\n Locus tag: <span class=\"serif\">ctg23_162</span><br>\n Protein ID: <span class=\"serif\">None</span><br>\n Gene: <span class=\"serif\">None</span><br>\n \n Location: 188,269 - 189,327,\n (total: 1059 nt)<br>\n <br>\n \n  biosynthetic-additional (rule-based-clusters) ADH_N<br>\n \n  biosynthetic-additional (rule-based-clusters) ADH_zinc_N<br>\n \n  biosynthetic-additional (smcogs) SMCOG1040:alcohol dehydrogenase (Score: 317.5; E-value: 1.5e-96)<br>\n \n</div>\n<div class=\"focus-info\">\n \n\n \n\n \n\n\n \n</div>\n<div class=\"focus-urls\">\n <a class=\"wildcard-container\" data-wildcard-attrs=\"href\" href=\"http://blast.ncbi.nlm.nih.gov/Blast.cgi?PAGE=Proteins&PROGRAM=blastp&BLAST_PROGRAMS=blastp&QUERY=@!translation!@&LINK_LOC=protein&PAGE_TYPE=BlastSearch\" target=\"_blank\" data-locus=\"ctg23_162\">NCBI BlastP on this gene</a><br>\n <a href=\"http://www.ncbi.nlm.nih.gov/projects/sviewer/?Db=gene&amp;DbFrom=protein&amp;Cmd=Link&amp;noslider=1&amp;id=gnlXPCIHNJDI_23&amp;from=178269&amp;to=199327\" target=\"_new\">View genomic context</a><br>\n \n  <a href=\"knownclusterblast/region1/ctg23_162_mibig_hits.html\" target=\"_new\">MiBIG Hits</a><br>\n \n \n \n \n</div>\n<div class=\"focus-clipboard\">\n AA sequence: <span class=\"clipboard-copy wildcard-container\" data-locus=\"ctg23_162\" data-wildcard-attrs=\"data-seq\" data-seq=\"@!translation!@\">Copy to clipboard</span><br>\n Nucleotide sequence: <span class=\"clipboard-copy wildcard-container\" data-locus=\"ctg23_162\" data-wildcard-attrs=\"data-seq\" data-seq=\"@!dna!@\">Copy to clipboard</span><br>\n</div>",
      "dna": "ATGATGAAAGCAGCACGTTGGTATAAAGCGCACGATATCCGCATTGACGACATCGAGGAGCCGCAGGTATCCGCAGGCAAAGTCAAAATCAAAGTGGCGTGGACTGGGATCTGCGGTAGCGATCTGCATGAGTACCTCGCCGGCCCCATTTTCGTCCCGGTCGATAAGCCGCACAAAATCAGCCATGACATCGCCCCGATTGTGATGGGCCACGAGTTCTCCGGCGAAGTGGTCGAGGTGGGCGCAGGCGTCAGCAAATTTAAAGCAGGTGACCGCGTGGTGGTGGAACCTATCCTCGCCTGCCGCGAGTGCGAGGCCTGCCGCGAAGGCAAATATAACCTGTGCGGCGACCTTGGCTTCCACGGTTTATCCGGCGGCGGCGGCGGTTTCTCCTCTTTTACGATGGTTGACGAGCATATGGTGCACCGCATGCCGGATGGCCTCTCTTACGAGCAGGGTGCGCTGGTCGAGCCTGCCGCCGTGGCGCTACATGCGGTGCGCATGAGTAAGCTGAAAGCCGGGGATAAAGCGGCGGTATTCGGCGCGGGCCCGATTGGCCTGCTGGTGATTGAAGCGCTGCGCGCGGCGGGTGCTTCTGAGATTTACGTGGTGGAGCTGTCGCCGCAGCGCGCTGAGAAGGCGCTTGAGCTGGGCGCCAACGTGGTGATTGACCCGAGCAAGAAGGACGCAGTTGCCACCATCCGCGACCTGAGTAAAGGCGGCGTAGACGTGTCGTTCGAAGTGACCGGGGTGCCGGTAGTGCTGAAACAGTGCATCGACGCCACCCGCTACGAGGGCGAAACCATTATTGTCTCTATCTGGGAGGGCGAAGCCTCATTCCATCCGAACAGGGTGGTGCTGGCCGAACGCAACGTGAAGGGTATTATTGCCTATCGCCATATTTTCCCGGCGGTGATGGAGCTGATGACCCAGGGCTACTTCCAGGCCGATAAGCTGGTAACTAAGCGCATTGAGCTGAACGATCTGGTGACCGAAGGTTTTGAGGCACTGGTCAAAGAGAAGAATCAGGTGAAAATCCTGGTGCGCCCGCCGCAGTAA",
      "translation": "MMKAARWYKAHDIRIDDIEEPQVSAGKVKIKVAWTGICGSDLHEYLAGPIFVPVDKPHKISHDIAPIVMGHEFSGEVVEVGAGVSKFKAGDRVVVEPILACRECEACREGKYNLCGDLGFHGLSGGGGGFSSFTMVDEHMVHRMPDGLSYEQGALVEPAAVALHAVRMSKLKAGDKAAVFGAGPIGLLVIEALRAAGASEIYVVELSPQRAEKALELGANVVIDPSKKDAVATIRDLSKGGVDVSFEVTGVPVVLKQCIDATRYEGETIIVSIWEGEASFHPNRVVLAERNVKGIIAYRHIFPAVMELMTQGYFQADKLVTKRIELNDLVTEGFEALVKEKNQVKILVRPPQ",
      "product": ""
     },
     {
      "start": 189543,
      "end": 191000,
      "strand": -1,
      "locus_tag": "ctg23_163",
      "type": "other",
      "description": "<div class=\"focus-intro\">\n <strong><span class=\"serif\">ctg23_163</span></strong><br>\n \n <br>\n Locus tag: <span class=\"serif\">ctg23_163</span><br>\n Protein ID: <span class=\"serif\">None</span><br>\n Gene: <span class=\"serif\">None</span><br>\n \n Location: 189,543 - 191,000,\n (total: 1458 nt)<br>\n <br>\n \n</div>\n<div class=\"focus-info\">\n \n\n \n\n \n\n\n \n</div>\n<div class=\"focus-urls\">\n <a class=\"wildcard-container\" data-wildcard-attrs=\"href\" href=\"http://blast.ncbi.nlm.nih.gov/Blast.cgi?PAGE=Proteins&PROGRAM=blastp&BLAST_PROGRAMS=blastp&QUERY=@!translation!@&LINK_LOC=protein&PAGE_TYPE=BlastSearch\" target=\"_blank\" data-locus=\"ctg23_163\">NCBI BlastP on this gene</a><br>\n <a href=\"http://www.ncbi.nlm.nih.gov/projects/sviewer/?Db=gene&amp;DbFrom=protein&amp;Cmd=Link&amp;noslider=1&amp;id=gnlXPCIHNJDI_23&amp;from=179543&amp;to=201000\" target=\"_new\">View genomic context</a><br>\n \n  <a href=\"knownclusterblast/region1/ctg23_163_mibig_hits.html\" target=\"_new\">MiBIG Hits</a><br>\n \n \n \n \n</div>\n<div class=\"focus-clipboard\">\n AA sequence: <span class=\"clipboard-copy wildcard-container\" data-locus=\"ctg23_163\" data-wildcard-attrs=\"data-seq\" data-seq=\"@!translation!@\">Copy to clipboard</span><br>\n Nucleotide sequence: <span class=\"clipboard-copy wildcard-container\" data-locus=\"ctg23_163\" data-wildcard-attrs=\"data-seq\" data-seq=\"@!dna!@\">Copy to clipboard</span><br>\n</div>",
      "dna": "ATGACTCAACCCGTAGCGCGATCCCTGACGGTTAACGAGGCGCTGGACGCCCTGGATAGCCAGTACAACGCGGCGGTCGATGCCCTGCGTGATGCCATTACCGCATTTATCGCTAACGGCGCCCTGCCGGATGCGGCACGCCGTGCCGCCGGTCTGTTTGTCTACCCGCAGCTGCGCGTCAGCTGGAACGGCGTTGCCCCCTCGCAGCGCCTGACCCGCGCCTTTGGCCGCTTTACCCGAGCCGGCTGCTACAGCACCACCATTACCCGTCCGGCCCTGCTGCGCCACTATCTCAGTGAGCAGCTGTCGATGCTGACCAGCGAATATCAGGTCACCATTGAAGTGCTGCCATCGCAGCAGGAGATCCCCTTCCCGTATGTCATTGACGGTTCCGGGCTGGCGCTGGATCGCAGCATGAGCGCCGGGATCGCCCAGCACTTCCCGACCACCGAGCTATCACAGATTGGCGATGAGAATGCCGACGGCCTGCTGCCACCGGGGGAAACTTTCCCGCTGTCGCACTTCGATGCGCTGCGCACCGACTTTTCGCTGGCCCGCCTGCGCCACTACACCGGCACCCCGGTGGAAGACTTCCAGCCCTACGTGCTGTTTACCAACTACACGCGCTACGTTGATGAGTTCGTGACGTGGGCCTGCGCGCAGATAGCCGACCCGGCCTCGCCGTACGTGGCCCTCTCCTGCGCGGGCGGCACTACGCTGACCCACGACACGCCGCACCCGGAGCAGACCATCTCCGATCTGGCATGGAAAAAACATCAGATGCCCGCCTGGCACCTGATTGCTGAAGACGGCCAGGGCATTACGCTGGTCAATATCGGCGTTGGCCCGTCAAATGCTAAAACCATTTGCGACCATCTGGCGGTGATGCGCCCGCATGCCTGGCTGATGATTGGCCACTGCGGCGGCCTGCGTGAGAGCCAGACCATTGGCGATTACGTGCTGGCGCACGCCTATCTGCGCGATGACCACGTGCTGGACGCGGTGCTGCCGCCGGATATCCCAATCCCGAGCATTGCCGAAGTGCAGCGTGCGCTGTACGACGCGACCAAGCAGGTCAGCAACATGCCGGGCGAAGAGGTGAAACAGCGCCTGCGTACCGGAACGGTAGTCACTACCGACGACCGCAACTGGGAGCTGCGCTACTCCGCTTCCGCGCTGCGCTTTAACCTCAGCCGCGCGGTGGCGGTAGATATGGAGAGCGCCACCATTGCCGCACAGGGTTACCGCTTCCGCGTTCCTTACGGCACGCTGCTGTGCGTCTCCGACAAACCTCTGCACGGTGAGATCAAGCTGCCGGGCCAGGCGAATCGCTTCTACGAAGGGGCGATTTCCGAGCATTTGCAGATTGGCATCCGCGCGATTGATCTGCTGCGCGCCGAGGGCGACCGCCTGCACTCGCGCAAGCTGCGCACCTTTAACGAGCCGCCGTTCCGTTAA",
      "translation": "MTQPVARSLTVNEALDALDSQYNAAVDALRDAITAFIANGALPDAARRAAGLFVYPQLRVSWNGVAPSQRLTRAFGRFTRAGCYSTTITRPALLRHYLSEQLSMLTSEYQVTIEVLPSQQEIPFPYVIDGSGLALDRSMSAGIAQHFPTTELSQIGDENADGLLPPGETFPLSHFDALRTDFSLARLRHYTGTPVEDFQPYVLFTNYTRYVDEFVTWACAQIADPASPYVALSCAGGTTLTHDTPHPEQTISDLAWKKHQMPAWHLIAEDGQGITLVNIGVGPSNAKTICDHLAVMRPHAWLMIGHCGGLRESQTIGDYVLAHAYLRDDHVLDAVLPPDIPIPSIAEVQRALYDATKQVSNMPGEEVKQRLRTGTVVTTDDRNWELRYSASALRFNLSRAVAVDMESATIAAQGYRFRVPYGTLLCVSDKPLHGEIKLPGQANRFYEGAISEHLQIGIRAIDLLRAEGDRLHSRKLRTFNEPPFR",
      "product": ""
     },
     {
      "start": 191241,
      "end": 191852,
      "strand": 1,
      "locus_tag": "ctg23_164",
      "type": "other",
      "description": "<div class=\"focus-intro\">\n <strong><span class=\"serif\">ctg23_164</span></strong><br>\n \n <br>\n Locus tag: <span class=\"serif\">ctg23_164</span><br>\n Protein ID: <span class=\"serif\">None</span><br>\n Gene: <span class=\"serif\">None</span><br>\n \n Location: 191,241 - 191,852,\n (total: 612 nt)<br>\n <br>\n \n</div>\n<div class=\"focus-info\">\n \n\n \n\n \n\n\n \n</div>\n<div class=\"focus-urls\">\n <a class=\"wildcard-container\" data-wildcard-attrs=\"href\" href=\"http://blast.ncbi.nlm.nih.gov/Blast.cgi?PAGE=Proteins&PROGRAM=blastp&BLAST_PROGRAMS=blastp&QUERY=@!translation!@&LINK_LOC=protein&PAGE_TYPE=BlastSearch\" target=\"_blank\" data-locus=\"ctg23_164\">NCBI BlastP on this gene</a><br>\n <a href=\"http://www.ncbi.nlm.nih.gov/projects/sviewer/?Db=gene&amp;DbFrom=protein&amp;Cmd=Link&amp;noslider=1&amp;id=gnlXPCIHNJDI_23&amp;from=181241&amp;to=201852\" target=\"_new\">View genomic context</a><br>\n \n \n \n \n</div>\n<div class=\"focus-clipboard\">\n AA sequence: <span class=\"clipboard-copy wildcard-container\" data-locus=\"ctg23_164\" data-wildcard-attrs=\"data-seq\" data-seq=\"@!translation!@\">Copy to clipboard</span><br>\n Nucleotide sequence: <span class=\"clipboard-copy wildcard-container\" data-locus=\"ctg23_164\" data-wildcard-attrs=\"data-seq\" data-seq=\"@!dna!@\">Copy to clipboard</span><br>\n</div>",
      "dna": "ATGCCACTACTTATTCCGTCGGCGGAGTTCGATGAGAAACTCAGCCGGACATCAACAGGGAAGAATACCCAGCATACCCAGGCATTTATCGATGGCGGGTCGCATGATTTTTACCTGCCTGACTACGCGGTGCCGCCGGGGTATCGCCTGCTGCAATCATCGCGTGAAGATCAGTATCGCCTGATTAAAGCAGGCGCAGAGCCGGAAACCGTCTATGCCGTCAAGCTACTGCTGCTGGACACTATCGTCCCTTCGCGGCGCAGCTGTACGCAGATTATGGTGTGGCGCAGCGTGTTGCCTCAGCACGAAGAGGCGGTTCATGGTCTCGCCCGGCGCTTCTTCCGCTATTTTCTTCAGCGCTATTCCATCGTGGTTTCCGACAGCGAGCATAGCGGCGATGGCCGCCGCTTCTGGGAGGGGATGATTGCCTGGGCTCTGGCGCAGCCTGAATACCATGTCTACCTGTCTGACGGCAGTTTCTACGATCGTCCCCTGCGTGCTATCCCCAACTGGGACGATTTTTACGACCACTGGGCGCAATATGGCTGGGGGGAAGACCGCGATTATCATCCACACCGGCTTTTTGTCATCAGCCACGAAAAGCTGGAGTAA",
      "translation": "MPLLIPSAEFDEKLSRTSTGKNTQHTQAFIDGGSHDFYLPDYAVPPGYRLLQSSREDQYRLIKAGAEPETVYAVKLLLLDTIVPSRRSCTQIMVWRSVLPQHEEAVHGLARRFFRYFLQRYSIVVSDSEHSGDGRRFWEGMIAWALAQPEYHVYLSDGSFYDRPLRAIPNWDDFYDHWAQYGWGEDRDYHPHRLFVISHEKLE",
      "product": ""
     },
     {
      "start": 191857,
      "end": 193047,
      "strand": -1,
      "locus_tag": "ctg23_165",
      "type": "regulatory",
      "description": "<div class=\"focus-intro\">\n <strong><span class=\"serif\">ctg23_165</span></strong><br>\n \n <br>\n Locus tag: <span class=\"serif\">ctg23_165</span><br>\n Protein ID: <span class=\"serif\">None</span><br>\n Gene: <span class=\"serif\">None</span><br>\n \n Location: 191,857 - 193,047,\n (total: 1191 nt)<br>\n <br>\n \n  regulatory (smcogs) SMCOG1078:LacI family transcription regulator (Score: 216.4; E-value: 1e-65)<br>\n \n</div>\n<div class=\"focus-info\">\n \n\n \n\n \n\n\n \n</div>\n<div class=\"focus-urls\">\n <a class=\"wildcard-container\" data-wildcard-attrs=\"href\" href=\"http://blast.ncbi.nlm.nih.gov/Blast.cgi?PAGE=Proteins&PROGRAM=blastp&BLAST_PROGRAMS=blastp&QUERY=@!translation!@&LINK_LOC=protein&PAGE_TYPE=BlastSearch\" target=\"_blank\" data-locus=\"ctg23_165\">NCBI BlastP on this gene</a><br>\n <a href=\"http://www.ncbi.nlm.nih.gov/projects/sviewer/?Db=gene&amp;DbFrom=protein&amp;Cmd=Link&amp;noslider=1&amp;id=gnlXPCIHNJDI_23&amp;from=181857&amp;to=203047\" target=\"_new\">View genomic context</a><br>\n \n  <a href=\"knownclusterblast/region1/ctg23_165_mibig_hits.html\" target=\"_new\">MiBIG Hits</a><br>\n \n \n \n \n</div>\n<div class=\"focus-clipboard\">\n AA sequence: <span class=\"clipboard-copy wildcard-container\" data-locus=\"ctg23_165\" data-wildcard-attrs=\"data-seq\" data-seq=\"@!translation!@\">Copy to clipboard</span><br>\n Nucleotide sequence: <span class=\"clipboard-copy wildcard-container\" data-locus=\"ctg23_165\" data-wildcard-attrs=\"data-seq\" data-seq=\"@!dna!@\">Copy to clipboard</span><br>\n</div>",
      "dna": "ATGCGAAAGCGGCGAAGTAGCGGTCGCGTGACACTGCAGGATGTGGCCGACTATGTCGGCGTCGGCGCGATGACGGTGTCGCGCGTCATGCGCACGCCGGAGCTGGTTTCTGAAAAGGTGCGCAGCAAAGTTGAGCAGGCCGCACGCGCACTGGGTTATGAAGCCAACCCCGACGCCAGCGACGTCGCCAGCAGCAGCGCCAGCCGCGTCACCTTGCAGGACGTGGCGCGCCACGCCGGTATCGGCCCGATGACGGTCTCCCGCGCGCTGCGTGACCCTTCGCTGGTCTCTGACGCCTCGCTCAAAAAGGTGCAGCAGGCGGTCACAGAGCTGGGCTACGTACCGAACCTTGCCGCCGCCTCGCTGGCCTCCAGTACCCTGCATACCGTCGCCGTGCTCTACCCCTTTCAGCACGATCGCGCCAGTACGCGCTTTATTCAGGCGCTGCAACAGACGCTGAGCAAACAGCCTTTCCAGTTAATCATGGCCTGCCACGAGTATCATCAGTACGGCGAAACGCCGCTGGTGGAGAAGCTGCTGCAGCACCGCCCTTCCGCACTGGTGCTGTTCGGCGCGCAGCTGGCGAGAAAAACCGCCGATCTGATTGAGTCCAGCGAACTGGTGACCGCCAACGTCTGCGGCGCCGAGCGCTTTAACGCCGATATCACGCTGGATATTGCGATAAGCGATGCCGCCGAACGCCTGACCCGCCACCTGCTGGATAAAGGCTATCGACGCATCGCTTTTATCGGCGCGCAGACCGACAACCGCCTGCACAAGCAGCAGCTTAACGGCTGGCACAAGGCGATGCTGGCGCACTATCAGAACGCGGACCTGATGATCACCGTGCCGGACGCACCGAGCCTGCAGTTTGGCCGCTACGCCCTCGGCCAGCTGCTACAGAATCAGCCGGACCTCGATGCGATTATCTGCAGCCATGAAGAGATTGCTTTTGGCGTGCTGGCCGAGTGCCAGCGCCGGTTGCTGAAGGTGCCGTACGACCTGGCGGTCGCCTGCCTGGACGGCTCCAGCAACTGTGACCACACATTCCCGGCGCTGACGTCGATGCGCCTCAATTATGAAAAACTTGGCCAGCAGGTCGGCGAGCGGCTAATGGCGATGCTGGATGACGCCCCGCAGCCGCTGGCCGAGCAGGCGAAGTTTACCCTCGAGCCTGGCGCCAGCAGCTGA",
      "translation": "MRKRRSSGRVTLQDVADYVGVGAMTVSRVMRTPELVSEKVRSKVEQAARALGYEANPDASDVASSSASRVTLQDVARHAGIGPMTVSRALRDPSLVSDASLKKVQQAVTELGYVPNLAAASLASSTLHTVAVLYPFQHDRASTRFIQALQQTLSKQPFQLIMACHEYHQYGETPLVEKLLQHRPSALVLFGAQLARKTADLIESSELVTANVCGAERFNADITLDIAISDAAERLTRHLLDKGYRRIAFIGAQTDNRLHKQQLNGWHKAMLAHYQNADLMITVPDAPSLQFGRYALGQLLQNQPDLDAIICSHEEIAFGVLAECQRRLLKVPYDLAVACLDGSSNCDHTFPALTSMRLNYEKLGQQVGERLMAMLDDAPQPLAEQAKFTLEPGASS",
      "product": ""
     },
     {
      "start": 193355,
      "end": 193798,
      "strand": 1,
      "locus_tag": "ctg23_166",
      "type": "other",
      "description": "<div class=\"focus-intro\">\n <strong><span class=\"serif\">ctg23_166</span></strong><br>\n \n <br>\n Locus tag: <span class=\"serif\">ctg23_166</span><br>\n Protein ID: <span class=\"serif\">None</span><br>\n Gene: <span class=\"serif\">None</span><br>\n \n Location: 193,355 - 193,798,\n (total: 444 nt)<br>\n <br>\n \n</div>\n<div class=\"focus-info\">\n \n\n \n\n \n\n\n \n</div>\n<div class=\"focus-urls\">\n <a class=\"wildcard-container\" data-wildcard-attrs=\"href\" href=\"http://blast.ncbi.nlm.nih.gov/Blast.cgi?PAGE=Proteins&PROGRAM=blastp&BLAST_PROGRAMS=blastp&QUERY=@!translation!@&LINK_LOC=protein&PAGE_TYPE=BlastSearch\" target=\"_blank\" data-locus=\"ctg23_166\">NCBI BlastP on this gene</a><br>\n <a href=\"http://www.ncbi.nlm.nih.gov/projects/sviewer/?Db=gene&amp;DbFrom=protein&amp;Cmd=Link&amp;noslider=1&amp;id=gnlXPCIHNJDI_23&amp;from=183355&amp;to=203798\" target=\"_new\">View genomic context</a><br>\n \n \n \n \n</div>\n<div class=\"focus-clipboard\">\n AA sequence: <span class=\"clipboard-copy wildcard-container\" data-locus=\"ctg23_166\" data-wildcard-attrs=\"data-seq\" data-seq=\"@!translation!@\">Copy to clipboard</span><br>\n Nucleotide sequence: <span class=\"clipboard-copy wildcard-container\" data-locus=\"ctg23_166\" data-wildcard-attrs=\"data-seq\" data-seq=\"@!dna!@\">Copy to clipboard</span><br>\n</div>",
      "dna": "ATGCTGAAAGAATTACTGACCGCTGATGTTGTCCAGATTGTTCCCGCCTGCACCGACTGGCGTCACGCCGTCTCGCTTTCCTGCCAGCCGCTGCTTGATAACGGCACGGTGGAAGCGCGCTACGTAGACGCCATTTTCCGCTCGCACGAAGCCATCGGCCCATATTACGTGGTTGGCCCCGGTCTCGCTATGCCTCATGCACGCCCGGAAGACGGCGCCCACAAAATGGGAGTCAGCCTGACCGTGGTGCAGCAGGGGGTGAACTTTGACTCAGACGGTAACGACCCGGTGCACCTGCTGATTGTGCTGGCCGCGACCGACAGCAACAGCCATATCGGTATTATTACCGCGCTGGCACAGCTGTTTGATACCCCTGAAGATACCGCGTCACTGATGGCTGCGACGACGGTTGAAGAGATTTTATCCATTATTTCGCGTTATTGA",
      "translation": "MLKELLTADVVQIVPACTDWRHAVSLSCQPLLDNGTVEARYVDAIFRSHEAIGPYYVVGPGLAMPHARPEDGAHKMGVSLTVVQQGVNFDSDGNDPVHLLIVLAATDSNSHIGIITALAQLFDTPEDTASLMAATTVEEILSIISRY",
      "product": ""
     },
     {
      "start": 193819,
      "end": 194106,
      "strand": 1,
      "locus_tag": "ctg23_167",
      "type": "other",
      "description": "<div class=\"focus-intro\">\n <strong><span class=\"serif\">ctg23_167</span></strong><br>\n \n <br>\n Locus tag: <span class=\"serif\">ctg23_167</span><br>\n Protein ID: <span class=\"serif\">None</span><br>\n Gene: <span class=\"serif\">None</span><br>\n \n Location: 193,819 - 194,106,\n (total: 288 nt)<br>\n <br>\n \n</div>\n<div class=\"focus-info\">\n \n\n \n\n \n\n\n \n</div>\n<div class=\"focus-urls\">\n <a class=\"wildcard-container\" data-wildcard-attrs=\"href\" href=\"http://blast.ncbi.nlm.nih.gov/Blast.cgi?PAGE=Proteins&PROGRAM=blastp&BLAST_PROGRAMS=blastp&QUERY=@!translation!@&LINK_LOC=protein&PAGE_TYPE=BlastSearch\" target=\"_blank\" data-locus=\"ctg23_167\">NCBI BlastP on this gene</a><br>\n <a href=\"http://www.ncbi.nlm.nih.gov/projects/sviewer/?Db=gene&amp;DbFrom=protein&amp;Cmd=Link&amp;noslider=1&amp;id=gnlXPCIHNJDI_23&amp;from=183819&amp;to=204106\" target=\"_new\">View genomic context</a><br>\n \n \n \n \n</div>\n<div class=\"focus-clipboard\">\n AA sequence: <span class=\"clipboard-copy wildcard-container\" data-locus=\"ctg23_167\" data-wildcard-attrs=\"data-seq\" data-seq=\"@!translation!@\">Copy to clipboard</span><br>\n Nucleotide sequence: <span class=\"clipboard-copy wildcard-container\" data-locus=\"ctg23_167\" data-wildcard-attrs=\"data-seq\" data-seq=\"@!dna!@\">Copy to clipboard</span><br>\n</div>",
      "dna": "ATGAAAATCACCGTGGTATGTGGCAACGGCCTGGGCACCAGCCTGATGATGGAAATGAGCATCAAAAGCATTGTGAAAGATCTGGGTGTCAACGCTGACGTTGACCATGTCGATCTTGGCTCAGCCAAAGGCACCCAGAGCGATATCTTCGTCGGCACCTCCGATATTGCCGAGCAATTAGTCGCTCAGCAGGTTGGCGGCAAAATTGTCTCCCTGAAAAACATGGTGGACAAAGTGGCGATGAAAGAGCGTATCGCAGCGGCGCTGACCGAACTCGGCGCATTATAA",
      "translation": "MKITVVCGNGLGTSLMMEMSIKSIVKDLGVNADVDHVDLGSAKGTQSDIFVGTSDIAEQLVAQQVGGKIVSLKNMVDKVAMKERIAAALTELGAL",
      "product": ""
     },
     {
      "start": 194120,
      "end": 195379,
      "strand": 1,
      "locus_tag": "ctg23_168",
      "type": "other",
      "description": "<div class=\"focus-intro\">\n <strong><span class=\"serif\">ctg23_168</span></strong><br>\n \n <br>\n Locus tag: <span class=\"serif\">ctg23_168</span><br>\n Protein ID: <span class=\"serif\">None</span><br>\n Gene: <span class=\"serif\">None</span><br>\n \n Location: 194,120 - 195,379,\n (total: 1260 nt)<br>\n <br>\n \n</div>\n<div class=\"focus-info\">\n \n\n \n\n \n\n\n \n</div>\n<div class=\"focus-urls\">\n <a class=\"wildcard-container\" data-wildcard-attrs=\"href\" href=\"http://blast.ncbi.nlm.nih.gov/Blast.cgi?PAGE=Proteins&PROGRAM=blastp&BLAST_PROGRAMS=blastp&QUERY=@!translation!@&LINK_LOC=protein&PAGE_TYPE=BlastSearch\" target=\"_blank\" data-locus=\"ctg23_168\">NCBI BlastP on this gene</a><br>\n <a href=\"http://www.ncbi.nlm.nih.gov/projects/sviewer/?Db=gene&amp;DbFrom=protein&amp;Cmd=Link&amp;noslider=1&amp;id=gnlXPCIHNJDI_23&amp;from=184120&amp;to=205379\" target=\"_new\">View genomic context</a><br>\n \n \n \n \n</div>\n<div class=\"focus-clipboard\">\n AA sequence: <span class=\"clipboard-copy wildcard-container\" data-locus=\"ctg23_168\" data-wildcard-attrs=\"data-seq\" data-seq=\"@!translation!@\">Copy to clipboard</span><br>\n Nucleotide sequence: <span class=\"clipboard-copy wildcard-container\" data-locus=\"ctg23_168\" data-wildcard-attrs=\"data-seq\" data-seq=\"@!dna!@\">Copy to clipboard</span><br>\n</div>",
      "dna": "ATGGAATTTTTCCGTTTTTTAATGAGCGACGTGCTGTCTGAGCCCTCCATCCTGGTGGGGCTGATTGCACTGATCGGTCTGGTGGCGCAGAAAAAGCCGGCGACCGAAGTGATCAAAGGCACGGTGAAAACCGTGATGGGCTTCCTGATCCTCGGTGCGGGCGCCGGGCTGATTGTCTCCTCGCTGGGCGACTTCGCCGCTATCTTCCATCATGCCTTCGGGATCCCGGGCGTGGTGCCGAATAACGAAGCGATCGTGGCGGTAGCGCAGAAGAGCTTCGGCACGGAAATGGCGATGATCATGTTCTTCGCCATGGTGATTAACATTGCGATTGCGCGCTTTACGCCGTGGAAATACATCTTCCTGACCGGCCACCACACGCTGTTTATGTCGATGATGGTGGCGGTGATTCTGGCTACGGCGGGCATGAAGGGGGCCACCCTGATCGCCGTCGGTTCGCTGGTGGTCGGCGTGTCGATGGTATTCTTCCCGGCGATCATCCACCCGTATATGAAAAAGGTAACCGGTTCGGATGATGTGGCGTTCGGTCACTTCTCGGCGATCTCTCAGCTGCTCTCTGCCTGGATCGGCAGCAAGTTCGGCAATAAAGAGAAGTCGACCGAAGATATGGAAGTGCCGAAAAGCCTGCTGTTCCTGCGCGACACGCCGGTGGCGATTGCCTTTACCATGTTCTTCATCTTTATCTTCACCTGCCTGGTGGCCGGTCCGTCAACGGTGAAAGAGATGAACGCGGGTGGCAAAAACTGGTTTATGTTCTCGCTAATGCAGTCGATCACCTTTGCCGCCGGGGTTTATATCGTGCTGCAGGGCGTACGCATGGTGATTGCGGAGATCGTTCCGGCGTTTAAAGGGATTTCCGACAAGCTGGTACCGAACGCCAAACCGGCGCTCGACTGCCCGGTGGTGTTCCCGTATGCGCCGAACGCGGTACTGGTTGGCTTCCTCAGCAGCTTTGTGGCCGGGGTGCTGGGCATGTTCCTGCTGTATGCGCTGAACATGACGGTGATTATTCCAGGCGTGGTGCCGCACTTCTTCGTCGGCGCGGCCGCCGGAGTATTCGGTAATGCAACGGGCGGGCGTCGCGGCGCCATCCTCGGTGCGTTCACCAACGGCCTGCTGATCACCTTTATTCCGGTGTTCCTGCTGCCGGTACTGGGCAGCATTGGCCTGGCGAACACCACCTTCAGCGACTCCGACTTCGGCGCGGTCGGGATCCTGCTCGGCTTGATCGTGCGTTAA",
      "translation": "MEFFRFLMSDVLSEPSILVGLIALIGLVAQKKPATEVIKGTVKTVMGFLILGAGAGLIVSSLGDFAAIFHHAFGIPGVVPNNEAIVAVAQKSFGTEMAMIMFFAMVINIAIARFTPWKYIFLTGHHTLFMSMMVAVILATAGMKGATLIAVGSLVVGVSMVFFPAIIHPYMKKVTGSDDVAFGHFSAISQLLSAWIGSKFGNKEKSTEDMEVPKSLLFLRDTPVAIAFTMFFIFIFTCLVAGPSTVKEMNAGGKNWFMFSLMQSITFAAGVYIVLQGVRMVIAEIVPAFKGISDKLVPNAKPALDCPVVFPYAPNAVLVGFLSSFVAGVLGMFLLYALNMTVIIPGVVPHFFVGAAAGVFGNATGGRRGAILGAFTNGLLITFIPVFLLPVLGSIGLANTTFSDSDFGAVGILLGLIVR",
      "product": ""
     },
     {
      "start": 195886,
      "end": 196707,
      "strand": -1,
      "locus_tag": "ctg23_169",
      "type": "other",
      "description": "<div class=\"focus-intro\">\n <strong><span class=\"serif\">ctg23_169</span></strong><br>\n \n <br>\n Locus tag: <span class=\"serif\">ctg23_169</span><br>\n Protein ID: <span class=\"serif\">None</span><br>\n Gene: <span class=\"serif\">None</span><br>\n \n Location: 195,886 - 196,707,\n (total: 822 nt)<br>\n <br>\n \n</div>\n<div class=\"focus-info\">\n \n\n \n\n \n\n\n \n</div>\n<div class=\"focus-urls\">\n <a class=\"wildcard-container\" data-wildcard-attrs=\"href\" href=\"http://blast.ncbi.nlm.nih.gov/Blast.cgi?PAGE=Proteins&PROGRAM=blastp&BLAST_PROGRAMS=blastp&QUERY=@!translation!@&LINK_LOC=protein&PAGE_TYPE=BlastSearch\" target=\"_blank\" data-locus=\"ctg23_169\">NCBI BlastP on this gene</a><br>\n <a href=\"http://www.ncbi.nlm.nih.gov/projects/sviewer/?Db=gene&amp;DbFrom=protein&amp;Cmd=Link&amp;noslider=1&amp;id=gnlXPCIHNJDI_23&amp;from=185886&amp;to=206707\" target=\"_new\">View genomic context</a><br>\n \n \n \n \n</div>\n<div class=\"focus-clipboard\">\n AA sequence: <span class=\"clipboard-copy wildcard-container\" data-locus=\"ctg23_169\" data-wildcard-attrs=\"data-seq\" data-seq=\"@!translation!@\">Copy to clipboard</span><br>\n Nucleotide sequence: <span class=\"clipboard-copy wildcard-container\" data-locus=\"ctg23_169\" data-wildcard-attrs=\"data-seq\" data-seq=\"@!dna!@\">Copy to clipboard</span><br>\n</div>",
      "dna": "GTGGATAACTATCTGGATAAAAACAGGCTGCGCGTGACTTACCGGATGCTTGCCAAAAAAGCTGCCGAAAACTTGAATGATAAAGCCAAAGTTATCTCAATCTGGCATATAAAGGATTATCTGATACGCATTCGCTTTCAGGAGGATATTCAGCGATTTATTGACGCTAATATGCAGGCTTTAAACAACGCTAAATCTGATAATGAGTGCAATCTATATGTAGATAATATGCGACAGGAGCAAATCAACCTCGAAAAACAGGACAGAATGCTGAGATTTGGTGACGCGGTCGTCACAGCGTCAGCGCAGTTTTTTCACGATCATGAAAAAGTCATTGGCTATTTGATTGATGGGATTGGTGTAGTAATCGGTGGGCTACAGGTGGTCGGTGGTGCGGGTATTCTTGCCACATCAGTAATGAGCGGGAATGTTGTGGGCATAATAGCCGGGGCTAATATTTTTTTAAATGGATTGTCATCAACTTTTGAGAGTTATCAGAAATTAACTGGTGATGCTAACCCCACTAATTTCATGAGAGATACCCATGAGGATGTAGCGGAATTTTTAGGATTTGACAGAAGAGTTGGAACGTTGTCATATCAGATAACTGATTTGTCCACGGCATATTATGGAATAATAAAACTATCCCTAAAGCCAGAAGCATGGAGATTGTTTAGCCATTTACCTTCTGATTACTACCGAAAAGTCAGTAAGATGAGCAGACCCGCTCTTGCAATAAAAGGGGCTGGAGCAGCAGTAAAAGCAATCAAGTTAGGCATAACCATTAACGACCTGAATGAGAAAGAGAAAGAAATAAAGTGA",
      "translation": "VDNYLDKNRLRVTYRMLAKKAAENLNDKAKVISIWHIKDYLIRIRFQEDIQRFIDANMQALNNAKSDNECNLYVDNMRQEQINLEKQDRMLRFGDAVVTASAQFFHDHEKVIGYLIDGIGVVIGGLQVVGGAGILATSVMSGNVVGIIAGANIFLNGLSSTFESYQKLTGDANPTNFMRDTHEDVAEFLGFDRRVGTLSYQITDLSTAYYGIIKLSLKPEAWRLFSHLPSDYYRKVSKMSRPALAIKGAGAAVKAIKLGITINDLNEKEKEIK",
      "product": ""
     },
     {
      "start": 196776,
      "end": 197258,
      "strand": 1,
      "locus_tag": "ctg23_170",
      "type": "other",
      "description": "<div class=\"focus-intro\">\n <strong><span class=\"serif\">ctg23_170</span></strong><br>\n \n <br>\n Locus tag: <span class=\"serif\">ctg23_170</span><br>\n Protein ID: <span class=\"serif\">None</span><br>\n Gene: <span class=\"serif\">None</span><br>\n \n Location: 196,776 - 197,258,\n (total: 483 nt)<br>\n <br>\n \n</div>\n<div class=\"focus-info\">\n \n\n \n\n \n\n\n \n</div>\n<div class=\"focus-urls\">\n <a class=\"wildcard-container\" data-wildcard-attrs=\"href\" href=\"http://blast.ncbi.nlm.nih.gov/Blast.cgi?PAGE=Proteins&PROGRAM=blastp&BLAST_PROGRAMS=blastp&QUERY=@!translation!@&LINK_LOC=protein&PAGE_TYPE=BlastSearch\" target=\"_blank\" data-locus=\"ctg23_170\">NCBI BlastP on this gene</a><br>\n <a href=\"http://www.ncbi.nlm.nih.gov/projects/sviewer/?Db=gene&amp;DbFrom=protein&amp;Cmd=Link&amp;noslider=1&amp;id=gnlXPCIHNJDI_23&amp;from=186776&amp;to=207258\" target=\"_new\">View genomic context</a><br>\n \n \n \n \n</div>\n<div class=\"focus-clipboard\">\n AA sequence: <span class=\"clipboard-copy wildcard-container\" data-locus=\"ctg23_170\" data-wildcard-attrs=\"data-seq\" data-seq=\"@!translation!@\">Copy to clipboard</span><br>\n Nucleotide sequence: <span class=\"clipboard-copy wildcard-container\" data-locus=\"ctg23_170\" data-wildcard-attrs=\"data-seq\" data-seq=\"@!dna!@\">Copy to clipboard</span><br>\n</div>",
      "dna": "ATGAGCAAGGATATCTTTTTAAGAGTTGATGGCATTACGGGGGAATCAAAAGATGCACGGCATCCGGGTTGGATACAGGTAGAATCATTCGGCTGGGGAGCGACGCAGCCTTCGGCTATAGAGGTTGGCAGCGGCGGTGGGGCAGGAGAAGTTAAATTTCGTGATTTAACGGTTAATGCTTTTATCGATAAAGCCACACCCAATTTACTACGCTATGTATCAAATGGGAAACATATTAACTCGGTAGAGCTCTCTTCCTGCAAAGCCGGAGGTGAACAGTTAGAATATTTCAAAATAAACCTGAAACAAGTGATGGTTACCGATGTGGTATTTAACGGGGCAACCGGGCAGGATTTATTTGGCGTTACTTACTGCTTCAGGGCAGCAGAAGTGAGTAATCATTATTTTGAGCAAACGACAGAGGGGGCTCGTGGCGCGGAATTCTCGTCTGGATGGAGCATCAAAGAGAACAAAGAATTGTAG",
      "translation": "MSKDIFLRVDGITGESKDARHPGWIQVESFGWGATQPSAIEVGSGGGAGEVKFRDLTVNAFIDKATPNLLRYVSNGKHINSVELSSCKAGGEQLEYFKINLKQVMVTDVVFNGATGQDLFGVTYCFRAAEVSNHYFEQTTEGARGAEFSSGWSIKENKEL",
      "product": ""
     }
    ],
    "clusters": [
     {
      "start": 169170,
      "end": 177711,
      "tool": "rule-based-clusters",
      "neighbouring_start": 149170,
      "neighbouring_end": 197711,
      "product": "NRPS",
      "category": "NRPS",
      "height": 2,
      "kind": "protocluster",
      "prefix": ""
     }
    ],
    "sites": {
     "ttaCodons": [],
     "bindingSites": [
      {
       "loc": 153431,
       "len": 15
      },
      {
       "loc": 193867,
       "len": 15
      }
     ]
    },
    "type": "NRPS",
    "products": [
     "NRPS"
    ],
    "product_categories": [
     "NRPS"
    ],
    "cssClass": "NRPS NRPS",
    "anchor": "r23c1"
   }
  ]
 },
 {
  "length": 173466,
  "seq_id": "gnlXPCIHNJDI_24",
  "regions": [
   {
    "start": 93617,
    "end": 104162,
    "idx": 1,
    "orfs": [
     {
      "start": 93898,
      "end": 94464,
      "strand": -1,
      "locus_tag": "ctg24_86",
      "type": "other",
      "description": "<div class=\"focus-intro\">\n <strong><span class=\"serif\">ctg24_86</span></strong><br>\n \n <br>\n Locus tag: <span class=\"serif\">ctg24_86</span><br>\n Protein ID: <span class=\"serif\">None</span><br>\n Gene: <span class=\"serif\">None</span><br>\n \n Location: 93,898 - 94,464,\n (total: 567 nt)<br>\n <br>\n \n</div>\n<div class=\"focus-info\">\n \n\n \n\n \n\n\n \n</div>\n<div class=\"focus-urls\">\n <a class=\"wildcard-container\" data-wildcard-attrs=\"href\" href=\"http://blast.ncbi.nlm.nih.gov/Blast.cgi?PAGE=Proteins&PROGRAM=blastp&BLAST_PROGRAMS=blastp&QUERY=@!translation!@&LINK_LOC=protein&PAGE_TYPE=BlastSearch\" target=\"_blank\" data-locus=\"ctg24_86\">NCBI BlastP on this gene</a><br>\n <a href=\"http://www.ncbi.nlm.nih.gov/projects/sviewer/?Db=gene&amp;DbFrom=protein&amp;Cmd=Link&amp;noslider=1&amp;id=gnlXPCIHNJDI_24&amp;from=83898&amp;to=104464\" target=\"_new\">View genomic context</a><br>\n \n  <a href=\"knownclusterblast/region1/ctg24_86_mibig_hits.html\" target=\"_new\">MiBIG Hits</a><br>\n \n \n \n \n</div>\n<div class=\"focus-clipboard\">\n AA sequence: <span class=\"clipboard-copy wildcard-container\" data-locus=\"ctg24_86\" data-wildcard-attrs=\"data-seq\" data-seq=\"@!translation!@\">Copy to clipboard</span><br>\n Nucleotide sequence: <span class=\"clipboard-copy wildcard-container\" data-locus=\"ctg24_86\" data-wildcard-attrs=\"data-seq\" data-seq=\"@!dna!@\">Copy to clipboard</span><br>\n</div>",
      "dna": "ATGAGTCAGAACGCTCCCCTGAAGTTTGTTACTTTGCTCGGCAGCCTGCGGGCCGCATCACTGAATGCCGTTGTCGCTAACAGCCTGCCGCAGCTGGCTCCGGCCGGGGTAGAGATCAGCCCGCTGGGGTCGATTGCCGACTTCCCCCACTATGACGCCGATATCCAGGCGGAAGGTTTCCCTGAAGCCGTGCTGGCGATGGGGGCCGCCATTGCGGCGGCTGACGGCGTGGTCATTGTGATGCCGGAATATAACTATTCGGTGCCGGGCGCGCTGAAAAATGCCATCGACTGGCTGTCGCGCCTGCCGGATAACCCGCTGGCAGGGAAACCGGTGGCGATCCAGACCGCGTCGCCGGGGGCCATTGGCGGTGCGCGTGCGCAGTATCATCTGCGTCAATCTATGGTGTTTCTTAACGCTCAGGTGCTGAATAAGCCGGAAATCATGATTGGCCAGGCCGCCACGCGTATAGATGTGGAAAGCGGCACCGTGACTGACGAAAGCACGCGTCATCACCTCAGCGCACAGCTGGAAGCGCTCGCCCTGCTGGCACGTCGTAACGACTGA",
      "translation": "MSQNAPLKFVTLLGSLRAASLNAVVANSLPQLAPAGVEISPLGSIADFPHYDADIQAEGFPEAVLAMGAAIAAADGVVIVMPEYNYSVPGALKNAIDWLSRLPDNPLAGKPVAIQTASPGAIGGARAQYHLRQSMVFLNAQVLNKPEIMIGQAATRIDVESGTVTDESTRHHLSAQLEALALLARRND",
      "product": ""
     },
     {
      "start": 94701,
      "end": 95681,
      "strand": 1,
      "locus_tag": "ctg24_87",
      "type": "other",
      "description": "<div class=\"focus-intro\">\n <strong><span class=\"serif\">ctg24_87</span></strong><br>\n \n <br>\n Locus tag: <span class=\"serif\">ctg24_87</span><br>\n Protein ID: <span class=\"serif\">None</span><br>\n Gene: <span class=\"serif\">None</span><br>\n \n Location: 94,701 - 95,681,\n (total: 981 nt)<br>\n <br>\n \n</div>\n<div class=\"focus-info\">\n \n\n \n\n \n\n\n \n</div>\n<div class=\"focus-urls\">\n <a class=\"wildcard-container\" data-wildcard-attrs=\"href\" href=\"http://blast.ncbi.nlm.nih.gov/Blast.cgi?PAGE=Proteins&PROGRAM=blastp&BLAST_PROGRAMS=blastp&QUERY=@!translation!@&LINK_LOC=protein&PAGE_TYPE=BlastSearch\" target=\"_blank\" data-locus=\"ctg24_87\">NCBI BlastP on this gene</a><br>\n <a href=\"http://www.ncbi.nlm.nih.gov/projects/sviewer/?Db=gene&amp;DbFrom=protein&amp;Cmd=Link&amp;noslider=1&amp;id=gnlXPCIHNJDI_24&amp;from=84701&amp;to=105681\" target=\"_new\">View genomic context</a><br>\n \n  <a href=\"knownclusterblast/region1/ctg24_87_mibig_hits.html\" target=\"_new\">MiBIG Hits</a><br>\n \n \n \n \n</div>\n<div class=\"focus-clipboard\">\n AA sequence: <span class=\"clipboard-copy wildcard-container\" data-locus=\"ctg24_87\" data-wildcard-attrs=\"data-seq\" data-seq=\"@!translation!@\">Copy to clipboard</span><br>\n Nucleotide sequence: <span class=\"clipboard-copy wildcard-container\" data-locus=\"ctg24_87\" data-wildcard-attrs=\"data-seq\" data-seq=\"@!dna!@\">Copy to clipboard</span><br>\n</div>",
      "dna": "GTGTCCACTTACTCTCCCGCTCAGCGCCCAAGACGCCTTCGTCAAACCGCTTCTCTTCGCTCCCTGTTCCAGGAAAATACTCTTAGCCTGAACGATCTGGCGCTGCCGATCTTCGTTGAGGAAGAGATTGACGACTATAAGCCGATTATGGCGATGCCGGGCGTGATGCGTATTCCCGAAAAACGCCTGGCGTATGAGATTGAGCGCATTGCCAAAGCGGGCGTGCGGTCGATCATGACCTTTGGTATCTCTCACCATACCGATGCTGACGGCAGCGATGCCTGGAATGAAAACGGGCTGGTGGCGCGCATGTCGCGTATCTGTAAAGAGACCGTGCCGGAAATGATCGTGATGTCCGATACCTGCTTCTGCGAATACACCAGCCACGGCCACTGCGGCGTGCTGCACGATCATGGCGTGGACAATGACGCGACCCTGATTAACCTCGGCAAGCAGGCGGTAGTCGCGGCAGCAGCCGGAGCGGACTTTATTGCTCCTTCTGCAGCAATGGACGGCCAGGTGGGCGCGATCCGCCAGGCGCTGGATGCGGCAGGCTTTACCGATACTGCCATCATGTCCTACTCCACCAAGTTTGCCTCATCCTTCTACGGCCCGTTCCGTGAAGCGGCGGGCACCTCGTTGAAAGGTGACCGTAAAACTTACCAAATGAACCCGATGAACCGCCGTGAAGCGATCCGCGAATCGCTGATCGACGAAGCGGAAGGCGCGGATGCACTGATGGTGAAACCGGCGGGTGCCTATCTGGATATCCTGCGCGACGTGCGTGAACATACCCGGCTGCCGCTGGCGGCGTATCAGGTAAGCGGTGAGTACGCGATGATTAAGTTCGGCGCGCAGGCGGGGGCCATCAGCGAGATCGATGTGACGCTGGAAAGCCTGGGGGCGATTAAACGCGCCGGTGCCGATATTATTTTCAGCTACTTCGCGCTCGATCTTGCCGAGAAGAAAATCCTTTCCTGA",
      "translation": "VSTYSPAQRPRRLRQTASLRSLFQENTLSLNDLALPIFVEEEIDDYKPIMAMPGVMRIPEKRLAYEIERIAKAGVRSIMTFGISHHTDADGSDAWNENGLVARMSRICKETVPEMIVMSDTCFCEYTSHGHCGVLHDHGVDNDATLINLGKQAVVAAAAGADFIAPSAAMDGQVGAIRQALDAAGFTDTAIMSYSTKFASSFYGPFREAAGTSLKGDRKTYQMNPMNRREAIRESLIDEAEGADALMVKPAGAYLDILRDVREHTRLPLAAYQVSGEYAMIKFGAQAGAISEIDVTLESLGAIKRAGADIIFSYFALDLAEKKILS",
      "product": ""
     },
     {
      "start": 95895,
      "end": 96458,
      "strand": -1,
      "locus_tag": "ctg24_88",
      "type": "other",
      "description": "<div class=\"focus-intro\">\n <strong><span class=\"serif\">ctg24_88</span></strong><br>\n \n <br>\n Locus tag: <span class=\"serif\">ctg24_88</span><br>\n Protein ID: <span class=\"serif\">None</span><br>\n Gene: <span class=\"serif\">None</span><br>\n \n Location: 95,895 - 96,458,\n (total: 564 nt)<br>\n <br>\n \n</div>\n<div class=\"focus-info\">\n \n\n \n\n \n\n\n \n</div>\n<div class=\"focus-urls\">\n <a class=\"wildcard-container\" data-wildcard-attrs=\"href\" href=\"http://blast.ncbi.nlm.nih.gov/Blast.cgi?PAGE=Proteins&PROGRAM=blastp&BLAST_PROGRAMS=blastp&QUERY=@!translation!@&LINK_LOC=protein&PAGE_TYPE=BlastSearch\" target=\"_blank\" data-locus=\"ctg24_88\">NCBI BlastP on this gene</a><br>\n <a href=\"http://www.ncbi.nlm.nih.gov/projects/sviewer/?Db=gene&amp;DbFrom=protein&amp;Cmd=Link&amp;noslider=1&amp;id=gnlXPCIHNJDI_24&amp;from=85895&amp;to=106458\" target=\"_new\">View genomic context</a><br>\n \n  <a href=\"knownclusterblast/region1/ctg24_88_mibig_hits.html\" target=\"_new\">MiBIG Hits</a><br>\n \n \n \n \n</div>\n<div class=\"focus-clipboard\">\n AA sequence: <span class=\"clipboard-copy wildcard-container\" data-locus=\"ctg24_88\" data-wildcard-attrs=\"data-seq\" data-seq=\"@!translation!@\">Copy to clipboard</span><br>\n Nucleotide sequence: <span class=\"clipboard-copy wildcard-container\" data-locus=\"ctg24_88\" data-wildcard-attrs=\"data-seq\" data-seq=\"@!dna!@\">Copy to clipboard</span><br>\n</div>",
      "dna": "ATGATTGAGTACCTACATCAAACCTACACAGGGCTGCAGGTCAGGGACGTAGCTCAAGAAAACTGTACTTTCATTGACTGTGATTTCATCGGGTGCAGCTTTGAAAAAGTTCGTTTGCGTCAGTTTGAGTTCGAAAACTGCAGGTTTACAGATAGTTCAATCGGGCTGATAACTCAGTCATTTATGAGAATGAACGATGTCATTTTCCGCAATTGTTTTATTCAAGGGGTTTCGCTTAATGGTTTGACCATTCCGCACTCACTCTCTTTTTACGATTGCCGACTCAGCTTAGTCGATTTTATTAATCTGGCGTTGCAAAATAGTGCTTTCAGCAACTGCTCCTTTAAGGAGTGTTCCTTTGAGGATTGCAATCTCAAGAAAAGCTGCTTTACAAATCCTGCCTTTTCATACTGCGAGTTTCGCCGAACAGATCTTTCCGACTGTGACTTTTCGGATACGGAAGGTCTCGATATCAATCATGAGATAAATATTATCAATAATATAAAGTTGCCTCAAATTGCAGGGAATAAAATCCTTAAGAGAATGGGTATTTCCATTTCTTAA",
      "translation": "MIEYLHQTYTGLQVRDVAQENCTFIDCDFIGCSFEKVRLRQFEFENCRFTDSSIGLITQSFMRMNDVIFRNCFIQGVSLNGLTIPHSLSFYDCRLSLVDFINLALQNSAFSNCSFKECSFEDCNLKKSCFTNPAFSYCEFRRTDLSDCDFSDTEGLDINHEINIINNIKLPQIAGNKILKRMGISIS",
      "product": ""
     },
     {
      "start": 96451,
      "end": 97233,
      "strand": -1,
      "locus_tag": "ctg24_89",
      "type": "transport",
      "description": "<div class=\"focus-intro\">\n <strong><span class=\"serif\">ctg24_89</span></strong><br>\n \n <br>\n Locus tag: <span class=\"serif\">ctg24_89</span><br>\n Protein ID: <span class=\"serif\">None</span><br>\n Gene: <span class=\"serif\">None</span><br>\n \n Location: 96,451 - 97,233,\n (total: 783 nt)<br>\n <br>\n \n  transport (smcogs) SMCOG1000:ABC transporter ATP-binding protein (Score: 87.7; E-value: 1.6e-26)<br>\n \n</div>\n<div class=\"focus-info\">\n \n\n \n\n \n\n\n \n</div>\n<div class=\"focus-urls\">\n <a class=\"wildcard-container\" data-wildcard-attrs=\"href\" href=\"http://blast.ncbi.nlm.nih.gov/Blast.cgi?PAGE=Proteins&PROGRAM=blastp&BLAST_PROGRAMS=blastp&QUERY=@!translation!@&LINK_LOC=protein&PAGE_TYPE=BlastSearch\" target=\"_blank\" data-locus=\"ctg24_89\">NCBI BlastP on this gene</a><br>\n <a href=\"http://www.ncbi.nlm.nih.gov/projects/sviewer/?Db=gene&amp;DbFrom=protein&amp;Cmd=Link&amp;noslider=1&amp;id=gnlXPCIHNJDI_24&amp;from=86451&amp;to=107233\" target=\"_new\">View genomic context</a><br>\n \n  <a href=\"knownclusterblast/region1/ctg24_89_mibig_hits.html\" target=\"_new\">MiBIG Hits</a><br>\n \n \n  <a href=\"http://blast.jcvi.org/er-blast/index.cgi?project=transporter;program=blastp;database=pub/transporter.pep;sequence=sequence%%0AMTSNVFSANNLSFSYIDDNPVLKKLSFKIGSGQLLGLLGENGSGKPTLFNIIKGVHTDYEGTICRNFSPSELIALPQTINLSGTLKNYEVFDLICCFNNLKASQAKGILKSRWSEEFFHRFEKIKLKRTYAVSYGEKRWLLISLMLGLCDRAKFIILDEPTVGIDIQYRMLIWELIDKVVKEGRTVFFSTHIFDKLARREVPFLMLSQAGIKLHSNIHAFMLSCFHAFMLSCFHAFMIAEHAQTPEQAFISAIMPRRVND\" target=\"_new\">TransportDB BLAST on this gene</a><br>\n \n \n \n</div>\n<div class=\"focus-clipboard\">\n AA sequence: <span class=\"clipboard-copy wildcard-container\" data-locus=\"ctg24_89\" data-wildcard-attrs=\"data-seq\" data-seq=\"@!translation!@\">Copy to clipboard</span><br>\n Nucleotide sequence: <span class=\"clipboard-copy wildcard-container\" data-locus=\"ctg24_89\" data-wildcard-attrs=\"data-seq\" data-seq=\"@!dna!@\">Copy to clipboard</span><br>\n</div>",
      "dna": "ATGACATCAAACGTTTTTTCCGCTAACAATCTTTCATTTTCATACATTGATGACAACCCGGTATTAAAAAAACTATCTTTTAAGATAGGCAGCGGGCAACTATTGGGCCTACTAGGTGAGAATGGTTCAGGGAAGCCAACGCTTTTTAATATAATCAAAGGGGTTCACACTGACTATGAGGGAACAATATGCCGGAATTTCTCTCCATCAGAGCTTATCGCACTACCTCAAACAATTAACTTATCGGGAACACTAAAAAACTATGAAGTATTCGATCTAATATGCTGCTTCAATAATCTTAAGGCTTCTCAAGCCAAGGGAATACTCAAATCGCGCTGGAGTGAGGAATTTTTCCATCGTTTCGAAAAAATAAAATTAAAAAGAACTTATGCTGTAAGTTATGGCGAAAAGAGATGGTTGCTCATTTCCCTAATGCTTGGACTTTGCGACCGTGCAAAGTTTATCATACTCGATGAACCCACAGTAGGTATAGATATACAGTACAGAATGCTTATATGGGAACTTATTGATAAAGTAGTCAAAGAGGGACGCACTGTTTTCTTTTCCACTCATATTTTTGATAAACTCGCCCGTAGAGAAGTTCCATTTTTAATGTTATCTCAGGCAGGTATTAAACTGCATTCAAATATTCATGCTTTCATGCTTTCATGCTTTCATGCTTTCATGCTTTCATGCTTTCATGCTTTCATGATAGCAGAACACGCTCAGACTCCTGAGCAGGCATTTATTAGTGCGATTATGCCCAGGAGAGTAAATGATTGA",
      "translation": "MTSNVFSANNLSFSYIDDNPVLKKLSFKIGSGQLLGLLGENGSGKPTLFNIIKGVHTDYEGTICRNFSPSELIALPQTINLSGTLKNYEVFDLICCFNNLKASQAKGILKSRWSEEFFHRFEKIKLKRTYAVSYGEKRWLLISLMLGLCDRAKFIILDEPTVGIDIQYRMLIWELIDKVVKEGRTVFFSTHIFDKLARREVPFLMLSQAGIKLHSNIHAFMLSCFHAFMLSCFHAFMIAEHAQTPEQAFISAIMPRRVND",
      "product": ""
     },
     {
      "start": 97230,
      "end": 97961,
      "strand": -1,
      "locus_tag": "ctg24_90",
      "type": "other",
      "description": "<div class=\"focus-intro\">\n <strong><span class=\"serif\">ctg24_90</span></strong><br>\n \n <br>\n Locus tag: <span class=\"serif\">ctg24_90</span><br>\n Protein ID: <span class=\"serif\">None</span><br>\n Gene: <span class=\"serif\">None</span><br>\n \n Location: 97,230 - 97,961,\n (total: 732 nt)<br>\n <br>\n \n</div>\n<div class=\"focus-info\">\n \n\n \n\n \n\n\n \n</div>\n<div class=\"focus-urls\">\n <a class=\"wildcard-container\" data-wildcard-attrs=\"href\" href=\"http://blast.ncbi.nlm.nih.gov/Blast.cgi?PAGE=Proteins&PROGRAM=blastp&BLAST_PROGRAMS=blastp&QUERY=@!translation!@&LINK_LOC=protein&PAGE_TYPE=BlastSearch\" target=\"_blank\" data-locus=\"ctg24_90\">NCBI BlastP on this gene</a><br>\n <a href=\"http://www.ncbi.nlm.nih.gov/projects/sviewer/?Db=gene&amp;DbFrom=protein&amp;Cmd=Link&amp;noslider=1&amp;id=gnlXPCIHNJDI_24&amp;from=87230&amp;to=107961\" target=\"_new\">View genomic context</a><br>\n \n  <a href=\"knownclusterblast/region1/ctg24_90_mibig_hits.html\" target=\"_new\">MiBIG Hits</a><br>\n \n \n \n \n</div>\n<div class=\"focus-clipboard\">\n AA sequence: <span class=\"clipboard-copy wildcard-container\" data-locus=\"ctg24_90\" data-wildcard-attrs=\"data-seq\" data-seq=\"@!translation!@\">Copy to clipboard</span><br>\n Nucleotide sequence: <span class=\"clipboard-copy wildcard-container\" data-locus=\"ctg24_90\" data-wildcard-attrs=\"data-seq\" data-seq=\"@!dna!@\">Copy to clipboard</span><br>\n</div>",
      "dna": "ATGACAATAGTTAAAATGGCAAGTATTTTTCTCAGAGAACAGATACGTACCCCTTTAAGGGTAATCTGGAGCGTGATATCACCAACAGTACTTTTTTTCTTCTTGCATTTTGATGACATTAATACGAAATCCGGTGATACAAAATGGCTTAGGGAACAGGTTGGATGGTTCATTGGATATATATCATTATCGGTTATTTTTTTCAGCTATTGCCTTTATCTTATTGGTCGCCGAGAGAGTGGTTTTATAGCTACTTTCATATACAACCGAACGAGCAAAATGGTTTTTATTTTCTCTCAGATGCTAGCATCACTGGTGATGCTATTTTTTTACCTTTCTTTTTTTCTAATAATAGTGTGCATTGGCTTTCAAGTTTTACCTGGAGTGGACTTCTTTTTTCTTATCACTATGAGCATAACCATCTCAATACTGATGATGTCTGCATTTACATGGCTTGCAGGCATTCCGGTTACTTTTCCCACTGCTAATATTATTCTCTCAGTGCTTTTGACGATATTCATGATTTTTGGTGTAATAGCCCTGAAAACTGAAATAAGTTTCATTTCATTTACTAATAGTATCAATCCAATATTAATCTACTCCAGGTGCCTTTCACTTAGAGAAGCACCATTAATTTCAACAGGCACTAAATTATTTTATTTCCTGATGATGATACTGAGTTTAATAACTATTTATCGTTTCAGAACAGAACCCGTGTGGAGCGCTCAATGA",
      "translation": "MTIVKMASIFLREQIRTPLRVIWSVISPTVLFFFLHFDDINTKSGDTKWLREQVGWFIGYISLSVIFFSYCLYLIGRRESGFIATFIYNRTSKMVFIFSQMLASLVMLFFYLSFFLIIVCIGFQVLPGVDFFFLITMSITISILMMSAFTWLAGIPVTFPTANIILSVLLTIFMIFGVIALKTEISFISFTNSINPILIYSRCLSLREAPLISTGTKLFYFLMMILSLITIYRFRTEPVWSAQ",
      "product": ""
     },
     {
      "start": 98617,
      "end": 99162,
      "strand": -1,
      "locus_tag": "ctg24_91",
      "type": "biosynthetic",
      "description": "<div class=\"focus-intro\">\n <strong><span class=\"serif\">ctg24_91</span></strong><br>\n \n <br>\n Locus tag: <span class=\"serif\">ctg24_91</span><br>\n Protein ID: <span class=\"serif\">None</span><br>\n Gene: <span class=\"serif\">None</span><br>\n \n Location: 98,617 - 99,162,\n (total: 546 nt)<br>\n <br>\n \n  biosynthetic (rule-based-clusters) RiPP-like: YcaO<br>\n \n</div>\n<div class=\"focus-info\">\n \n\n \n\n \n\n\n \n</div>\n<div class=\"focus-urls\">\n <a class=\"wildcard-container\" data-wildcard-attrs=\"href\" href=\"http://blast.ncbi.nlm.nih.gov/Blast.cgi?PAGE=Proteins&PROGRAM=blastp&BLAST_PROGRAMS=blastp&QUERY=@!translation!@&LINK_LOC=protein&PAGE_TYPE=BlastSearch\" target=\"_blank\" data-locus=\"ctg24_91\">NCBI BlastP on this gene</a><br>\n <a href=\"http://www.ncbi.nlm.nih.gov/projects/sviewer/?Db=gene&amp;DbFrom=protein&amp;Cmd=Link&amp;noslider=1&amp;id=gnlXPCIHNJDI_24&amp;from=88617&amp;to=109162\" target=\"_new\">View genomic context</a><br>\n \n  <a href=\"knownclusterblast/region1/ctg24_91_mibig_hits.html\" target=\"_new\">MiBIG Hits</a><br>\n \n \n \n \n</div>\n<div class=\"focus-clipboard\">\n AA sequence: <span class=\"clipboard-copy wildcard-container\" data-locus=\"ctg24_91\" data-wildcard-attrs=\"data-seq\" data-seq=\"@!translation!@\">Copy to clipboard</span><br>\n Nucleotide sequence: <span class=\"clipboard-copy wildcard-container\" data-locus=\"ctg24_91\" data-wildcard-attrs=\"data-seq\" data-seq=\"@!dna!@\">Copy to clipboard</span><br>\n</div>",
      "dna": "ATGATTAACTTATATAGTAATATAATGTCATCATGGCCAGCCTCAATTGTGATGTCACCAAAGCTTTGCCGCCTTACTCCCTCAATCGCACAAGTTTGGGATTATGAAAGAATCTCTCCAACCAGCGCTGTAGGTAGTTCATTGAAATCGTTGCAGGGTTCGATAGGTGAGTATTTTGAACGAAAACACTTTTTCAATGAAATAACCCCTTGTTCTCAGAAGACGATCGGAGAAATGATGTCAAATGAAAGCAAAAAGGCATTTATTAATGCCCTTAAACAGACATCGGGTGAATATACGGGCGTAATAGAAAATCATAAATTTAATACTGTCAAAGCTTACAATCTGGTTACTATGGAAGAAAATGAGATACCAGCTATATTTGTGGCTCTTGACAATATCTCGTTCGGTAACGATTGTAAATTTTATCCTTTTCGAGACACATGCGGATGCAGTTGTCATATCAGTTTACAAGAGTCTATTAACGGTTCACTTAGTGAACTCATGGAGCGACAGTCACTACTTGTTTACTGGTTGACTGGTTGA",
      "translation": "MINLYSNIMSSWPASIVMSPKLCRLTPSIAQVWDYERISPTSAVGSSLKSLQGSIGEYFERKHFFNEITPCSQKTIGEMMSNESKKAFINALKQTSGEYTGVIENHKFNTVKAYNLVTMEENEIPAIFVALDNISFGNDCKFYPFRDTCGCSCHISLQESINGSLSELMERQSLLVYWLTG",
      "product": ""
     },
     {
      "start": 99155,
      "end": 99328,
      "strand": -1,
      "locus_tag": "ctg24_92",
      "type": "other",
      "description": "<div class=\"focus-intro\">\n <strong><span class=\"serif\">ctg24_92</span></strong><br>\n \n <br>\n Locus tag: <span class=\"serif\">ctg24_92</span><br>\n Protein ID: <span class=\"serif\">None</span><br>\n Gene: <span class=\"serif\">None</span><br>\n \n Location: 99,155 - 99,328,\n (total: 174 nt)<br>\n <br>\n \n</div>\n<div class=\"focus-info\">\n \n\n \n\n \n\n\n \n</div>\n<div class=\"focus-urls\">\n <a class=\"wildcard-container\" data-wildcard-attrs=\"href\" href=\"http://blast.ncbi.nlm.nih.gov/Blast.cgi?PAGE=Proteins&PROGRAM=blastp&BLAST_PROGRAMS=blastp&QUERY=@!translation!@&LINK_LOC=protein&PAGE_TYPE=BlastSearch\" target=\"_blank\" data-locus=\"ctg24_92\">NCBI BlastP on this gene</a><br>\n <a href=\"http://www.ncbi.nlm.nih.gov/projects/sviewer/?Db=gene&amp;DbFrom=protein&amp;Cmd=Link&amp;noslider=1&amp;id=gnlXPCIHNJDI_24&amp;from=89155&amp;to=109328\" target=\"_new\">View genomic context</a><br>\n \n  <a href=\"knownclusterblast/region1/ctg24_92_mibig_hits.html\" target=\"_new\">MiBIG Hits</a><br>\n \n \n \n \n</div>\n<div class=\"focus-clipboard\">\n AA sequence: <span class=\"clipboard-copy wildcard-container\" data-locus=\"ctg24_92\" data-wildcard-attrs=\"data-seq\" data-seq=\"@!translation!@\">Copy to clipboard</span><br>\n Nucleotide sequence: <span class=\"clipboard-copy wildcard-container\" data-locus=\"ctg24_92\" data-wildcard-attrs=\"data-seq\" data-seq=\"@!dna!@\">Copy to clipboard</span><br>\n</div>",
      "dna": "ATGATGGAGGCTGGATCTATGTATCAGGTTGCAGGTATGGTCGCGGATCGGCTTGGGTTGGAAAACCGTGTATGGTCTGCATTTACTGATACTTACGTAAGTAAAGTTCTAAACGTAGACATTCGCACAGCGACGCCTCTCATTGTACAATTTTTCGGAAAAAGAAATGATTAA",
      "translation": "MMEAGSMYQVAGMVADRLGLENRVWSAFTDTYVSKVLNVDIRTATPLIVQFFGKRND",
      "product": ""
     },
     {
      "start": 100206,
      "end": 100316,
      "strand": 1,
      "locus_tag": "ctg24_93",
      "type": "other",
      "description": "<div class=\"focus-intro\">\n <strong><span class=\"serif\">ctg24_93</span></strong><br>\n \n <br>\n Locus tag: <span class=\"serif\">ctg24_93</span><br>\n Protein ID: <span class=\"serif\">None</span><br>\n Gene: <span class=\"serif\">None</span><br>\n \n Location: 100,206 - 100,316,\n (total: 111 nt)<br>\n <br>\n \n</div>\n<div class=\"focus-info\">\n \n\n \n\n \n\n\n \n</div>\n<div class=\"focus-urls\">\n <a class=\"wildcard-container\" data-wildcard-attrs=\"href\" href=\"http://blast.ncbi.nlm.nih.gov/Blast.cgi?PAGE=Proteins&PROGRAM=blastp&BLAST_PROGRAMS=blastp&QUERY=@!translation!@&LINK_LOC=protein&PAGE_TYPE=BlastSearch\" target=\"_blank\" data-locus=\"ctg24_93\">NCBI BlastP on this gene</a><br>\n <a href=\"http://www.ncbi.nlm.nih.gov/projects/sviewer/?Db=gene&amp;DbFrom=protein&amp;Cmd=Link&amp;noslider=1&amp;id=gnlXPCIHNJDI_24&amp;from=90206&amp;to=110316\" target=\"_new\">View genomic context</a><br>\n \n \n \n \n</div>\n<div class=\"focus-clipboard\">\n AA sequence: <span class=\"clipboard-copy wildcard-container\" data-locus=\"ctg24_93\" data-wildcard-attrs=\"data-seq\" data-seq=\"@!translation!@\">Copy to clipboard</span><br>\n Nucleotide sequence: <span class=\"clipboard-copy wildcard-container\" data-locus=\"ctg24_93\" data-wildcard-attrs=\"data-seq\" data-seq=\"@!dna!@\">Copy to clipboard</span><br>\n</div>",
      "dna": "ATGACTGCGCGTTTTGACCAAAACTTTTTACCTCTCGATTTATCCATCTTTCTGTATGACAATAATGGCAGGGCGTTCCTAACTCAGGGGAATATACGCCATCTATCCTGA",
      "translation": "MTARFDQNFLPLDLSIFLYDNNGRAFLTQGNIRHLS",
      "product": ""
     },
     {
      "start": 100533,
      "end": 100820,
      "strand": -1,
      "locus_tag": "ctg24_94",
      "type": "other",
      "description": "<div class=\"focus-intro\">\n <strong><span class=\"serif\">ctg24_94</span></strong><br>\n \n <br>\n Locus tag: <span class=\"serif\">ctg24_94</span><br>\n Protein ID: <span class=\"serif\">None</span><br>\n Gene: <span class=\"serif\">None</span><br>\n \n Location: 100,533 - 100,820,\n (total: 288 nt)<br>\n <br>\n \n</div>\n<div class=\"focus-info\">\n \n\n \n\n \n\n\n \n</div>\n<div class=\"focus-urls\">\n <a class=\"wildcard-container\" data-wildcard-attrs=\"href\" href=\"http://blast.ncbi.nlm.nih.gov/Blast.cgi?PAGE=Proteins&PROGRAM=blastp&BLAST_PROGRAMS=blastp&QUERY=@!translation!@&LINK_LOC=protein&PAGE_TYPE=BlastSearch\" target=\"_blank\" data-locus=\"ctg24_94\">NCBI BlastP on this gene</a><br>\n <a href=\"http://www.ncbi.nlm.nih.gov/projects/sviewer/?Db=gene&amp;DbFrom=protein&amp;Cmd=Link&amp;noslider=1&amp;id=gnlXPCIHNJDI_24&amp;from=90533&amp;to=110820\" target=\"_new\">View genomic context</a><br>\n \n  <a href=\"knownclusterblast/region1/ctg24_94_mibig_hits.html\" target=\"_new\">MiBIG Hits</a><br>\n \n \n \n \n</div>\n<div class=\"focus-clipboard\">\n AA sequence: <span class=\"clipboard-copy wildcard-container\" data-locus=\"ctg24_94\" data-wildcard-attrs=\"data-seq\" data-seq=\"@!translation!@\">Copy to clipboard</span><br>\n Nucleotide sequence: <span class=\"clipboard-copy wildcard-container\" data-locus=\"ctg24_94\" data-wildcard-attrs=\"data-seq\" data-seq=\"@!dna!@\">Copy to clipboard</span><br>\n</div>",
      "dna": "ATGTTTATTGTAATGCCATATGAACTGATCACAAAAGATGAAAAGGCTATTGTTTACTCATACACATCATCGATAAATATCAATCATGAAGGTATGAGAAAAACACTTGAAGAATTAACAAAAAAACAGGGTTGGTTTCAGGAAGAAGAGCTTAAAACCTTGCTTGAGCATAATAATATACCTTTAGAGACGAGCATGAAATTTTTGAAGGCAAATTGGCTCATAAAGGAAAAAACCCTCAGTCAGATGACTTATGGAAACAAGCAGCAATCATTACTGATAACGTAG",
      "translation": "MFIVMPYELITKDEKAIVYSYTSSININHEGMRKTLEELTKKQGWFQEEELKTLLEHNNIPLETSMKFLKANWLIKEKTLSQMTYGNKQQSLLIT",
      "product": ""
     },
     {
      "start": 101573,
      "end": 101875,
      "strand": -1,
      "locus_tag": "ctg24_95",
      "type": "other",
      "description": "<div class=\"focus-intro\">\n <strong><span class=\"serif\">ctg24_95</span></strong><br>\n \n <br>\n Locus tag: <span class=\"serif\">ctg24_95</span><br>\n Protein ID: <span class=\"serif\">None</span><br>\n Gene: <span class=\"serif\">None</span><br>\n \n Location: 101,573 - 101,875,\n (total: 303 nt)<br>\n <br>\n \n</div>\n<div class=\"focus-info\">\n \n\n \n\n \n\n\n \n</div>\n<div class=\"focus-urls\">\n <a class=\"wildcard-container\" data-wildcard-attrs=\"href\" href=\"http://blast.ncbi.nlm.nih.gov/Blast.cgi?PAGE=Proteins&PROGRAM=blastp&BLAST_PROGRAMS=blastp&QUERY=@!translation!@&LINK_LOC=protein&PAGE_TYPE=BlastSearch\" target=\"_blank\" data-locus=\"ctg24_95\">NCBI BlastP on this gene</a><br>\n <a href=\"http://www.ncbi.nlm.nih.gov/projects/sviewer/?Db=gene&amp;DbFrom=protein&amp;Cmd=Link&amp;noslider=1&amp;id=gnlXPCIHNJDI_24&amp;from=91573&amp;to=111875\" target=\"_new\">View genomic context</a><br>\n \n \n \n \n</div>\n<div class=\"focus-clipboard\">\n AA sequence: <span class=\"clipboard-copy wildcard-container\" data-locus=\"ctg24_95\" data-wildcard-attrs=\"data-seq\" data-seq=\"@!translation!@\">Copy to clipboard</span><br>\n Nucleotide sequence: <span class=\"clipboard-copy wildcard-container\" data-locus=\"ctg24_95\" data-wildcard-attrs=\"data-seq\" data-seq=\"@!dna!@\">Copy to clipboard</span><br>\n</div>",
      "dna": "GTGATTAAATTCAGCGTACTTTACCCGCGTAAGCCCGATGCCCACTTCGACCACGACTATTACCGTGATGTACATCTGCCGCTGCTTAAAGCGCGCATGGGCGATAAGTGTGTCGCCTATGAGATTGATACGCCGCTGGACAGCAGCGCGCCGTTTATTGCCGCCTGCCATGTTTACTGCAACAGCATTGAGGAGTTCCAGCAGGTGATTGATGCGCATGGTGCGGAGTTTGTCGCGGATGTGAAAAATTTCACTAACGTTGAGTCGCAGAAGATGGTCTCCGAGGTATTGCACGTCGGGTAA",
      "translation": "VIKFSVLYPRKPDAHFDHDYYRDVHLPLLKARMGDKCVAYEIDTPLDSSAPFIAACHVYCNSIEEFQQVIDAHGAEFVADVKNFTNVESQKMVSEVLHVG",
      "product": ""
     },
     {
      "start": 101939,
      "end": 102763,
      "strand": -1,
      "locus_tag": "ctg24_96",
      "type": "regulatory",
      "description": "<div class=\"focus-intro\">\n <strong><span class=\"serif\">ctg24_96</span></strong><br>\n \n <br>\n Locus tag: <span class=\"serif\">ctg24_96</span><br>\n Protein ID: <span class=\"serif\">None</span><br>\n Gene: <span class=\"serif\">None</span><br>\n \n Location: 101,939 - 102,763,\n (total: 825 nt)<br>\n <br>\n \n  regulatory (smcogs) SMCOG1260:AraC family transcriptional regulator (Score: 60.5; E-value: 3.2e-18)<br>\n \n</div>\n<div class=\"focus-info\">\n \n\n \n\n \n\n\n \n</div>\n<div class=\"focus-urls\">\n <a class=\"wildcard-container\" data-wildcard-attrs=\"href\" href=\"http://blast.ncbi.nlm.nih.gov/Blast.cgi?PAGE=Proteins&PROGRAM=blastp&BLAST_PROGRAMS=blastp&QUERY=@!translation!@&LINK_LOC=protein&PAGE_TYPE=BlastSearch\" target=\"_blank\" data-locus=\"ctg24_96\">NCBI BlastP on this gene</a><br>\n <a href=\"http://www.ncbi.nlm.nih.gov/projects/sviewer/?Db=gene&amp;DbFrom=protein&amp;Cmd=Link&amp;noslider=1&amp;id=gnlXPCIHNJDI_24&amp;from=91939&amp;to=112763\" target=\"_new\">View genomic context</a><br>\n \n  <a href=\"knownclusterblast/region1/ctg24_96_mibig_hits.html\" target=\"_new\">MiBIG Hits</a><br>\n \n \n \n \n</div>\n<div class=\"focus-clipboard\">\n AA sequence: <span class=\"clipboard-copy wildcard-container\" data-locus=\"ctg24_96\" data-wildcard-attrs=\"data-seq\" data-seq=\"@!translation!@\">Copy to clipboard</span><br>\n Nucleotide sequence: <span class=\"clipboard-copy wildcard-container\" data-locus=\"ctg24_96\" data-wildcard-attrs=\"data-seq\" data-seq=\"@!dna!@\">Copy to clipboard</span><br>\n</div>",
      "dna": "ATGAACAATCTGCAGCTTGACCAGTATTTTGCTTCAGAGCGCGACCAGTTTTCCCTGTATACCAGTGACCCGGAAGACAACAACTGCGAACATCGCCATGAATTTAACGAGCTGGTGATTGTCGAGAGCGGCCACGGTCTGCACGTGATCAACGGCAAGCCGCACTTTATCCAGGAAGGGGACGTTTTCTTTATTAAGGATCGTGATTATCACTTTTATGATGAGCTGGGCACCCTGCGTCTGATTAACGTGCTGATCAATCGCCAGCACTCTTTTAGCTGGCTTAACAACGTTGAGACCTTACTGGCGCGTTTTGATGCGACACACCCCGGTAGCTATCACTGGCTACTGCCGCAGACTAAAGAGCAGTGCAAAACCTTGATCCAACAGCTTTTCAATACACAGCCCGCTGGCGGTATGGCGTTCGGCAGCGGCTGGCAGGAAGCCTGTTTTTTCCAGCTGTTAATGAATATGGCCTGCCAGCAGGATGAACATACGCAGAGCCATACCAAATATAAGCTGCATAAGCTGCTCGGATTTCTGCAGCAGCACTGCTTTGAGGAGATCGATTGGCAAGCGTTGGGTGACCAGTTCTACCTCAGTAAGCGCACGCTGCAACGCCAGATTAAGGAGACCACAGGCCTGACGCCGGACAACTATATTAAGCGCCTGCGGCTGGTTTCCGCCCGGGAGAGGATCATCAATACCGAAGAGACCATTACCCATATTGCCTACCTGTGTGGTTTTGCCAACAGCAACCACTTCTCCACCTGCTATAAGCAGGTCTTCGGTCAGACGCCCAGCCAGCAGCGCTCAATGCGCTAA",
      "translation": "MNNLQLDQYFASERDQFSLYTSDPEDNNCEHRHEFNELVIVESGHGLHVINGKPHFIQEGDVFFIKDRDYHFYDELGTLRLINVLINRQHSFSWLNNVETLLARFDATHPGSYHWLLPQTKEQCKTLIQQLFNTQPAGGMAFGSGWQEACFFQLLMNMACQQDEHTQSHTKYKLHKLLGFLQQHCFEEIDWQALGDQFYLSKRTLQRQIKETTGLTPDNYIKRLRLVSARERIINTEETITHIAYLCGFANSNHFSTCYKQVFGQTPSQQRSMR",
      "product": ""
     }
    ],
    "clusters": [
     {
      "start": 98616,
      "end": 99162,
      "tool": "rule-based-clusters",
      "neighbouring_start": 93616,
      "neighbouring_end": 104162,
      "product": "RiPP-like",
      "category": "RiPP",
      "height": 2,
      "kind": "protocluster",
      "prefix": ""
     }
    ],
    "sites": {
     "ttaCodons": [],
     "bindingSites": []
    },
    "type": "RiPP-like",
    "products": [
     "RiPP-like"
    ],
    "product_categories": [
     "RiPP"
    ],
    "cssClass": "RiPP RiPP-like",
    "anchor": "r24c1"
   },
   {
    "start": 155923,
    "end": 168277,
    "idx": 2,
    "orfs": [
     {
      "start": 156089,
      "end": 157036,
      "strand": 1,
      "locus_tag": "ctg24_147",
      "type": "transport",
      "description": "<div class=\"focus-intro\">\n <strong><span class=\"serif\">ctg24_147</span></strong><br>\n \n <br>\n Locus tag: <span class=\"serif\">ctg24_147</span><br>\n Protein ID: <span class=\"serif\">None</span><br>\n Gene: <span class=\"serif\">None</span><br>\n \n Location: 156,089 - 157,036,\n (total: 948 nt)<br>\n <br>\n \n  transport (smcogs) SMCOG1252:cation ABC transporter, periplasmic (Score: 187.4; E-value: 5.4e-57)<br>\n \n</div>\n<div class=\"focus-info\">\n \n\n \n\n \n\n\n \n</div>\n<div class=\"focus-urls\">\n <a class=\"wildcard-container\" data-wildcard-attrs=\"href\" href=\"http://blast.ncbi.nlm.nih.gov/Blast.cgi?PAGE=Proteins&PROGRAM=blastp&BLAST_PROGRAMS=blastp&QUERY=@!translation!@&LINK_LOC=protein&PAGE_TYPE=BlastSearch\" target=\"_blank\" data-locus=\"ctg24_147\">NCBI BlastP on this gene</a><br>\n <a href=\"http://www.ncbi.nlm.nih.gov/projects/sviewer/?Db=gene&amp;DbFrom=protein&amp;Cmd=Link&amp;noslider=1&amp;id=gnlXPCIHNJDI_24&amp;from=146089&amp;to=167036\" target=\"_new\">View genomic context</a><br>\n \n \n  <a href=\"http://blast.jcvi.org/er-blast/index.cgi?project=transporter;program=blastp;database=pub/transporter.pep;sequence=sequence%%0AMLHKKTRAFSMLAGLSVAASLALPAQAAVVASVKPVGFIASAIADGVTPVEILLPDGASEHDYALRPSDIKRLQDADLVVWVGPEMEAFMTKSAASLPAQKNVEMDTLPGVKALLLKGGEDEEEEHEGHAHGGAEEHEHHHHGEYNMHLWMSPEIARKTAVAIHAKLLELMPQSKDKLDANLQHFEAELSSADAKIGNQLAPVKGKGYFVFHDAYTYFEKHYGLTPLGHFTVNPEIQPGAQRLHQIRTQLVEQKAACVFAEPQFRPAVIEAVARGTKVRSGTLDPLGTNITPGKDSYVTFLSQLSSQYASCLNGE\" target=\"_new\">TransportDB BLAST on this gene</a><br>\n \n \n \n</div>\n<div class=\"focus-clipboard\">\n AA sequence: <span class=\"clipboard-copy wildcard-container\" data-locus=\"ctg24_147\" data-wildcard-attrs=\"data-seq\" data-seq=\"@!translation!@\">Copy to clipboard</span><br>\n Nucleotide sequence: <span class=\"clipboard-copy wildcard-container\" data-locus=\"ctg24_147\" data-wildcard-attrs=\"data-seq\" data-seq=\"@!dna!@\">Copy to clipboard</span><br>\n</div>",
      "dna": "ATGTTACATAAAAAAACGCGTGCCTTTTCAATGCTGGCTGGCCTGAGTGTCGCCGCTTCGCTTGCACTTCCTGCCCAGGCCGCCGTGGTCGCCTCTGTTAAGCCGGTGGGCTTCATCGCCTCAGCCATTGCCGATGGTGTAACCCCGGTTGAAATCCTGCTGCCCGACGGTGCTTCAGAGCATGATTACGCGCTGCGCCCATCAGACATTAAACGCTTGCAGGACGCGGATTTAGTGGTATGGGTCGGGCCAGAAATGGAAGCTTTTATGACCAAATCGGCCGCTTCCCTTCCCGCACAAAAGAACGTTGAAATGGACACCCTGCCGGGTGTAAAAGCGCTGCTGCTGAAGGGCGGGGAAGACGAAGAGGAAGAGCATGAAGGGCATGCTCATGGCGGTGCCGAAGAGCATGAGCACCACCACCACGGGGAATATAATATGCACCTGTGGATGTCTCCTGAAATCGCCAGGAAAACTGCTGTTGCAATCCATGCAAAATTATTGGAACTTATGCCGCAAAGCAAGGACAAACTAGACGCTAATCTGCAGCACTTTGAAGCAGAATTGTCGTCTGCCGATGCGAAAATCGGTAATCAGCTGGCCCCGGTGAAAGGTAAAGGATATTTCGTTTTTCATGATGCTTACACATACTTTGAAAAACACTACGGTCTGACTCCATTAGGTCATTTTACCGTGAATCCTGAGATCCAACCTGGCGCGCAGCGTTTACATCAAATACGAACACAGTTGGTTGAGCAGAAGGCCGCATGCGTCTTTGCTGAGCCACAATTCAGGCCGGCCGTGATTGAAGCCGTTGCCAGAGGGACCAAAGTGCGTTCGGGCACGCTGGATCCACTCGGGACGAACATCACCCCAGGTAAAGATAGCTATGTGACATTCCTCTCACAGCTGTCCAGCCAATATGCGAGCTGCCTGAATGGAGAATAG",
      "translation": "MLHKKTRAFSMLAGLSVAASLALPAQAAVVASVKPVGFIASAIADGVTPVEILLPDGASEHDYALRPSDIKRLQDADLVVWVGPEMEAFMTKSAASLPAQKNVEMDTLPGVKALLLKGGEDEEEEHEGHAHGGAEEHEHHHHGEYNMHLWMSPEIARKTAVAIHAKLLELMPQSKDKLDANLQHFEAELSSADAKIGNQLAPVKGKGYFVFHDAYTYFEKHYGLTPLGHFTVNPEIQPGAQRLHQIRTQLVEQKAACVFAEPQFRPAVIEAVARGTKVRSGTLDPLGTNITPGKDSYVTFLSQLSSQYASCLNGE",
      "product": ""
     },
     {
      "start": 157048,
      "end": 158373,
      "strand": 1,
      "locus_tag": "ctg24_148",
      "type": "other",
      "description": "<div class=\"focus-intro\">\n <strong><span class=\"serif\">ctg24_148</span></strong><br>\n \n <br>\n Locus tag: <span class=\"serif\">ctg24_148</span><br>\n Protein ID: <span class=\"serif\">None</span><br>\n Gene: <span class=\"serif\">None</span><br>\n \n Location: 157,048 - 158,373,\n (total: 1326 nt)<br>\n <br>\n \n</div>\n<div class=\"focus-info\">\n \n\n \n\n \n\n\n \n</div>\n<div class=\"focus-urls\">\n <a class=\"wildcard-container\" data-wildcard-attrs=\"href\" href=\"http://blast.ncbi.nlm.nih.gov/Blast.cgi?PAGE=Proteins&PROGRAM=blastp&BLAST_PROGRAMS=blastp&QUERY=@!translation!@&LINK_LOC=protein&PAGE_TYPE=BlastSearch\" target=\"_blank\" data-locus=\"ctg24_148\">NCBI BlastP on this gene</a><br>\n <a href=\"http://www.ncbi.nlm.nih.gov/projects/sviewer/?Db=gene&amp;DbFrom=protein&amp;Cmd=Link&amp;noslider=1&amp;id=gnlXPCIHNJDI_24&amp;from=147048&amp;to=168373\" target=\"_new\">View genomic context</a><br>\n \n  <a href=\"knownclusterblast/region2/ctg24_148_mibig_hits.html\" target=\"_new\">MiBIG Hits</a><br>\n \n \n \n \n</div>\n<div class=\"focus-clipboard\">\n AA sequence: <span class=\"clipboard-copy wildcard-container\" data-locus=\"ctg24_148\" data-wildcard-attrs=\"data-seq\" data-seq=\"@!translation!@\">Copy to clipboard</span><br>\n Nucleotide sequence: <span class=\"clipboard-copy wildcard-container\" data-locus=\"ctg24_148\" data-wildcard-attrs=\"data-seq\" data-seq=\"@!dna!@\">Copy to clipboard</span><br>\n</div>",
      "dna": "GTGCAGCAGATTGCCCGCGCTGTCGCCATAGCGTTCAATAATTTACCCCGACCTCACCGCATCATGCTGGGGTCGCTCACCGTCGTAACTCTGGCCGTCACCGTCTGGCGGCCTTACGTTTATCATCCTGGCAGTGAAAGCCCGATTGTGAAAACGGTCGAGCTGGAAAAGAGTGAGCTGCGCACGCTGCTCCCGGAAGCCAGTGAACCTATCGATCAAGATACGCCGTCCCCCGCTGATGATGTGCCTAAAGATGAAATCGATGAGGATGTGCCGGATGAAAGCGGCACGCACGACTATGTCGTTTCCACCGGCGACACGCTCAGCAGCGTACTGAATCAGTATGGCATTGATATGTCTGATATCAGCCAGCTGGTGAAGGCGGATAAAGACCTGCGTAATCTGCAGATCGGCCAGCAGCTGTCGTGGACGCTCACCGATGATGGTCAGCTTCAGCGCCTCAGTTGGGAAGTTTCCCGCCGTGAAACCCGTACTTACGATCGTTCCGGCGAAGGCTTTAAATCTTCCGCGGCGATGCAGAAGGGCGAGTGGCAGAACAAGGTACTGAGCGGCGTGGTTAACGGCAGCTTCGTCAGCAGCGCCCGCTCGGCAGGCCTGACCGGCGGCGAAATCAGCGCGGTGATCAAATCACTGCAGTGGCAGATGGATTTCCGCAAGCTGCGCAAAGGCGATCGCTTCGCGGTGCTGATGTCGCGTGAAATGATGGACGGTAAAAGCGAGCAGAGCGAACTGCAGGGCGTGCGTATGAGCAGCGGGGGCAAAGATTACTACGCTATCCGCGCTGAAGACGGCAAGTTCTATGACCGCAGTGGTTCCGGTCTGGCGCGCGGCTTTATGCGTTTCCCCACGGTGAAACAGTACCGCGTCTCCTCTAACTTTAATCCGCGCCGCGTCAACCCGGTCACCGGGCGTATCGCGCCGCACAAAGGCGTCGACTTTGCCGTGCCGGTCGGTACCCCGGTGCTGGCGGTGGGTGATGGTGAAGTGATCGTCTCCAAGCGCAGCGGCGCTGCGGGCAACTATGTGGCTATCCGCCACGGTCGCCAGTATATGACGCGCTATATGCACCTGAAAAAGCTGCTGGTGAAGCCAGGTCAGAAGGTGAAACGCGGTGACCGTATTGCGCTGTCCGGCAATACCGGGCGCTCCACCGGGCCTCACGTGCATTACGAAATCTGGATTAACAATCAGGCTGTCAACCCATTAACGGCCAAGCTGCCGCGTATGGAAGGGCTGGCCGGTAAAGAGCGTCGCGACTACCTTGCGCAGGTGCGTGAAGTGGTGCCCAAGCTGCGATTTGAATAA",
      "translation": "VQQIARAVAIAFNNLPRPHRIMLGSLTVVTLAVTVWRPYVYHPGSESPIVKTVELEKSELRTLLPEASEPIDQDTPSPADDVPKDEIDEDVPDESGTHDYVVSTGDTLSSVLNQYGIDMSDISQLVKADKDLRNLQIGQQLSWTLTDDGQLQRLSWEVSRRETRTYDRSGEGFKSSAAMQKGEWQNKVLSGVVNGSFVSSARSAGLTGGEISAVIKSLQWQMDFRKLRKGDRFAVLMSREMMDGKSEQSELQGVRMSSGGKDYYAIRAEDGKFYDRSGSGLARGFMRFPTVKQYRVSSNFNPRRVNPVTGRIAPHKGVDFAVPVGTPVLAVGDGEVIVSKRSGAAGNYVAIRHGRQYMTRYMHLKKLLVKPGQKVKRGDRIALSGNTGRSTGPHVHYEIWINNQAVNPLTAKLPRMEGLAGKERRDYLAQVREVVPKLRFE",
      "product": ""
     },
     {
      "start": 158510,
      "end": 159481,
      "strand": 1,
      "locus_tag": "ctg24_149",
      "type": "other",
      "description": "<div class=\"focus-intro\">\n <strong><span class=\"serif\">ctg24_149</span></strong><br>\n \n <br>\n Locus tag: <span class=\"serif\">ctg24_149</span><br>\n Protein ID: <span class=\"serif\">None</span><br>\n Gene: <span class=\"serif\">None</span><br>\n \n Location: 158,510 - 159,481,\n (total: 972 nt)<br>\n <br>\n \n</div>\n<div class=\"focus-info\">\n \n\n \n\n \n\n\n \n</div>\n<div class=\"focus-urls\">\n <a class=\"wildcard-container\" data-wildcard-attrs=\"href\" href=\"http://blast.ncbi.nlm.nih.gov/Blast.cgi?PAGE=Proteins&PROGRAM=blastp&BLAST_PROGRAMS=blastp&QUERY=@!translation!@&LINK_LOC=protein&PAGE_TYPE=BlastSearch\" target=\"_blank\" data-locus=\"ctg24_149\">NCBI BlastP on this gene</a><br>\n <a href=\"http://www.ncbi.nlm.nih.gov/projects/sviewer/?Db=gene&amp;DbFrom=protein&amp;Cmd=Link&amp;noslider=1&amp;id=gnlXPCIHNJDI_24&amp;from=148510&amp;to=169481\" target=\"_new\">View genomic context</a><br>\n \n  <a href=\"knownclusterblast/region2/ctg24_149_mibig_hits.html\" target=\"_new\">MiBIG Hits</a><br>\n \n \n \n \n</div>\n<div class=\"focus-clipboard\">\n AA sequence: <span class=\"clipboard-copy wildcard-container\" data-locus=\"ctg24_149\" data-wildcard-attrs=\"data-seq\" data-seq=\"@!translation!@\">Copy to clipboard</span><br>\n Nucleotide sequence: <span class=\"clipboard-copy wildcard-container\" data-locus=\"ctg24_149\" data-wildcard-attrs=\"data-seq\" data-seq=\"@!dna!@\">Copy to clipboard</span><br>\n</div>",
      "dna": "ATGGAAAACAGAAAAAAAAGTAACTTTGAGTTTATACCCACCTTTCAGAAATCCTTTCTTTTACCGCGTTACTGGGGGAGCTGGCTGGCGGTAGGTGCCTTTGCTGGTCTGGCGCTGGTTTCCCCGCGTCTGCGCGACCCGCTGCTGGGTGCGCTGGGGCGTTTTGCCGGCAAGCTGGCGCGCAGCGCGCGACGTCGTGCGCAGATTAACCTGCTGTACTGCATGCCTGAGAAGACCGAAGCCGAGCGCGAGCAGATTGTCGATGAGATGTTTGCCACGGCACCGCAGTCGATGGCGATGATGGGCGAGCTGGCTATCCGCCCGAAGAGCGCAATCAAACGCATTCGCTGGCACGGCCGTGAGATTATCGAACCGATGCGCGCAGCGGGTCAGAATGTGATCTTCCTTGTGCCGCACGGCTGGGCGGTCGATATTCCGGCAATGGTGCTGGCTTCCGAAGGGCAGCCGATGGCGGCGATGTTCCATAACCAGAGCGATCCGGTGATGGACTATGTCTGGAACAGCGTACGTCGCCGTTTTGGTGGCCGTATGCACGCCCGTAATGATGGTATCAAACCGTTTATCAGCTCTATCCGTCAGGGTTACTGGGGCTACTATCTGCCCGATCAGGACCACGGTGCCGAGCACAGCGAGTTTGTCGATTTCTTCGGCACCTATAAAGCCACGCTACCCGCGCTGGGCCGCATGATGAAAGTGTGCCGCGCCAGAGTGGTGCCGCTGTTCCCGGTGTACGACAGCAAAACGCATATGCTGGATATCTGGCTGCGCCCGCCGATGGATGATTTGGTGGATGTGAACGATCAAAAACTGGCGCGGCGGATGAATGAAGAGGTCGAAATCTTTGTGCGGCCGAACCCGGAGCAGTACACCTGGATCCTCAAGCTGATCAAAACGCGTCGTCCGGGTGAGGTTGAGCCCTACGATCGTAAAGAGCTGTACCCGAAGAAATAA",
      "translation": "MENRKKSNFEFIPTFQKSFLLPRYWGSWLAVGAFAGLALVSPRLRDPLLGALGRFAGKLARSARRRAQINLLYCMPEKTEAEREQIVDEMFATAPQSMAMMGELAIRPKSAIKRIRWHGREIIEPMRAAGQNVIFLVPHGWAVDIPAMVLASEGQPMAAMFHNQSDPVMDYVWNSVRRRFGGRMHARNDGIKPFISSIRQGYWGYYLPDQDHGAEHSEFVDFFGTYKATLPALGRMMKVCRARVVPLFPVYDSKTHMLDIWLRPPMDDLVDVNDQKLARRMNEEVEIFVRPNPEQYTWILKLIKTRRPGEVEPYDRKELYPKK",
      "product": ""
     },
     {
      "start": 159592,
      "end": 160818,
      "strand": -1,
      "locus_tag": "ctg24_150",
      "type": "transport",
      "description": "<div class=\"focus-intro\">\n <strong><span class=\"serif\">ctg24_150</span></strong><br>\n \n <br>\n Locus tag: <span class=\"serif\">ctg24_150</span><br>\n Protein ID: <span class=\"serif\">None</span><br>\n Gene: <span class=\"serif\">None</span><br>\n \n Location: 159,592 - 160,818,\n (total: 1227 nt)<br>\n <br>\n \n  transport (smcogs) SMCOG1005:Drug resistance transporter, EmrB/QacA (Score: 85.9; E-value: 3.3e-26)<br>\n \n</div>\n<div class=\"focus-info\">\n \n\n \n\n \n\n\n \n</div>\n<div class=\"focus-urls\">\n <a class=\"wildcard-container\" data-wildcard-attrs=\"href\" href=\"http://blast.ncbi.nlm.nih.gov/Blast.cgi?PAGE=Proteins&PROGRAM=blastp&BLAST_PROGRAMS=blastp&QUERY=@!translation!@&LINK_LOC=protein&PAGE_TYPE=BlastSearch\" target=\"_blank\" data-locus=\"ctg24_150\">NCBI BlastP on this gene</a><br>\n <a href=\"http://www.ncbi.nlm.nih.gov/projects/sviewer/?Db=gene&amp;DbFrom=protein&amp;Cmd=Link&amp;noslider=1&amp;id=gnlXPCIHNJDI_24&amp;from=149592&amp;to=170818\" target=\"_new\">View genomic context</a><br>\n \n  <a href=\"knownclusterblast/region2/ctg24_150_mibig_hits.html\" target=\"_new\">MiBIG Hits</a><br>\n \n \n  <a href=\"http://blast.jcvi.org/er-blast/index.cgi?project=transporter;program=blastp;database=pub/transporter.pep;sequence=sequence%%0AMASFIPIANLTRRHLIFPLSLVLFEFATYIAHDMIQPGMLLVTSEFKVGPEWVSASLTAYLIGGIVLQWLLGPLSDKLGRRPVMLSGVAFFMLTCMATHWVQSIEQFVLLRFLQGISLCFIGAVGYAAIQEAFDEALSVRIMALMANVALLAPLAGPLAGAAFLEFSDWRTMFWLFGVVTAVALVGLWRTMPETAGDRQMSLSLKSLGKGYLALVKDRQVMSGSLAIGLVTIPCLAWVALSPVILIHDEGLSRMDYALLQLPVFVAMIAGNLTLGKLASRVPIDFPLRLGAWPILLGLGIAAIAALIDGHSYLWLTAGLSIYGFGTGLVNAGLYRLTLFSSSAGKGSVAAMLGMVSILVFALGIELAKFAYFSDGTRAFSLANLACGLLWCWLVRAFLRERKRRSALD\" target=\"_new\">TransportDB BLAST on this gene</a><br>\n \n \n \n</div>\n<div class=\"focus-clipboard\">\n AA sequence: <span class=\"clipboard-copy wildcard-container\" data-locus=\"ctg24_150\" data-wildcard-attrs=\"data-seq\" data-seq=\"@!translation!@\">Copy to clipboard</span><br>\n Nucleotide sequence: <span class=\"clipboard-copy wildcard-container\" data-locus=\"ctg24_150\" data-wildcard-attrs=\"data-seq\" data-seq=\"@!dna!@\">Copy to clipboard</span><br>\n</div>",
      "dna": "ATGGCGTCATTTATCCCCATAGCAAACCTTACCCGGCGACATCTGATTTTCCCGCTGTCACTGGTGCTGTTTGAGTTTGCCACCTATATCGCCCACGATATGATCCAGCCCGGCATGCTGCTGGTGACCAGCGAGTTTAAGGTCGGTCCGGAGTGGGTATCTGCCTCGCTGACCGCCTATCTGATTGGCGGCATTGTGCTGCAGTGGCTGCTCGGGCCGCTGTCCGACAAGCTCGGCCGCCGCCCGGTGATGCTCTCAGGCGTCGCCTTCTTTATGCTGACCTGTATGGCGACCCACTGGGTGCAGAGCATTGAGCAGTTTGTCCTGCTGCGTTTCCTGCAGGGCATCAGCCTGTGCTTTATCGGCGCCGTCGGTTATGCCGCCATACAGGAAGCATTCGACGAGGCCCTGAGCGTGCGCATTATGGCGCTGATGGCGAACGTTGCCCTGCTGGCGCCGTTAGCGGGCCCGCTTGCGGGTGCGGCATTCCTTGAGTTCAGCGACTGGCGCACCATGTTCTGGCTGTTTGGCGTGGTGACCGCCGTGGCGCTGGTTGGACTGTGGCGTACTATGCCGGAAACCGCAGGCGACAGGCAGATGTCGCTGTCGCTGAAATCACTCGGCAAAGGCTACCTGGCACTGGTGAAGGACCGTCAGGTGATGAGCGGTTCGCTGGCGATCGGCCTGGTCACCATTCCCTGCCTGGCCTGGGTGGCGCTGTCGCCGGTGATCCTGATCCACGACGAGGGGCTGTCGCGCATGGACTATGCGCTGCTGCAGCTGCCGGTGTTTGTCGCGATGATTGCCGGTAACCTGACGCTGGGTAAGCTGGCCTCCCGCGTGCCAATCGACTTCCCGCTGCGCCTGGGTGCCTGGCCAATCCTTCTGGGGCTGGGGATTGCCGCCATTGCCGCGCTGATCGACGGCCACAGCTATCTGTGGCTGACTGCCGGGCTGAGCATCTATGGCTTCGGCACCGGGCTGGTCAATGCCGGGCTGTATCGTCTGACGCTGTTTTCCAGCAGCGCAGGCAAAGGCAGCGTGGCCGCGATGCTCGGTATGGTGAGTATTCTGGTGTTCGCGCTGGGGATTGAGCTGGCGAAGTTTGCTTACTTCAGCGATGGCACGCGTGCTTTCAGCCTGGCAAATCTGGCCTGCGGCCTGCTCTGGTGCTGGCTGGTGCGTGCGTTCCTGCGTGAGAGAAAGCGCCGTTCGGCGTTGGATTGA",
      "translation": "MASFIPIANLTRRHLIFPLSLVLFEFATYIAHDMIQPGMLLVTSEFKVGPEWVSASLTAYLIGGIVLQWLLGPLSDKLGRRPVMLSGVAFFMLTCMATHWVQSIEQFVLLRFLQGISLCFIGAVGYAAIQEAFDEALSVRIMALMANVALLAPLAGPLAGAAFLEFSDWRTMFWLFGVVTAVALVGLWRTMPETAGDRQMSLSLKSLGKGYLALVKDRQVMSGSLAIGLVTIPCLAWVALSPVILIHDEGLSRMDYALLQLPVFVAMIAGNLTLGKLASRVPIDFPLRLGAWPILLGLGIAAIAALIDGHSYLWLTAGLSIYGFGTGLVNAGLYRLTLFSSSAGKGSVAAMLGMVSILVFALGIELAKFAYFSDGTRAFSLANLACGLLWCWLVRAFLRERKRRSALD",
      "product": ""
     },
     {
      "start": 160923,
      "end": 163277,
      "strand": -1,
      "locus_tag": "ctg24_151",
      "type": "biosynthetic",
      "description": "<div class=\"focus-intro\">\n <strong><span class=\"serif\">ctg24_151</span></strong><br>\n \n <br>\n Locus tag: <span class=\"serif\">ctg24_151</span><br>\n Protein ID: <span class=\"serif\">None</span><br>\n Gene: <span class=\"serif\">None</span><br>\n \n Location: 160,923 - 163,277,\n (total: 2355 nt)<br>\n <br>\n \n  biosynthetic (rule-based-clusters) NI-siderophore: IucA_IucC<br>\n \n  biosynthetic-additional (smcogs) SMCOG1203:putative siderophore biosynthesis protein (Score: 142; E-value: 5.5e-43)<br>\n \n</div>\n<div class=\"focus-info\">\n \n\n \n\n \n\n\n \n</div>\n<div class=\"focus-urls\">\n <a class=\"wildcard-container\" data-wildcard-attrs=\"href\" href=\"http://blast.ncbi.nlm.nih.gov/Blast.cgi?PAGE=Proteins&PROGRAM=blastp&BLAST_PROGRAMS=blastp&QUERY=@!translation!@&LINK_LOC=protein&PAGE_TYPE=BlastSearch\" target=\"_blank\" data-locus=\"ctg24_151\">NCBI BlastP on this gene</a><br>\n <a href=\"http://www.ncbi.nlm.nih.gov/projects/sviewer/?Db=gene&amp;DbFrom=protein&amp;Cmd=Link&amp;noslider=1&amp;id=gnlXPCIHNJDI_24&amp;from=150923&amp;to=173277\" target=\"_new\">View genomic context</a><br>\n \n  <a href=\"knownclusterblast/region2/ctg24_151_mibig_hits.html\" target=\"_new\">MiBIG Hits</a><br>\n \n \n \n \n</div>\n<div class=\"focus-clipboard\">\n AA sequence: <span class=\"clipboard-copy wildcard-container\" data-locus=\"ctg24_151\" data-wildcard-attrs=\"data-seq\" data-seq=\"@!translation!@\">Copy to clipboard</span><br>\n Nucleotide sequence: <span class=\"clipboard-copy wildcard-container\" data-locus=\"ctg24_151\" data-wildcard-attrs=\"data-seq\" data-seq=\"@!dna!@\">Copy to clipboard</span><br>\n</div>",
      "dna": "ATGTTGTCATCCGCTATTTTCACCACCTCACGTCCGGCGGGAGCGTTCTCGCTGCGCCCGCTGCAGCCTGAAGATGCCGCCGTAATCCACAGCTGGGTAACGCGCGACTACGCCCGCTTCTGGGGCATGCAGCAGGACACGCTGGAGCAGGTCAGCCAGTTTTATCAGCAGCTGACCGCCAGCGATCCGCACGCAGCGCTGGTTGGCTGCTGCGACGGCGAACCGGTGTTTCTCATCGAGTGCTATCAGGCGCAGCGCGATGAAGTCGGTAAGTATTATCCGGCGCGCGACGGCGACTACGGGATGCACATCCTCATCGCCCCCGCTACTCAGCCGCGTCCGCAGTTCAGCTGGCAGGTGTTTACCGTGGTGATGGACTTTATGTTCAGTCGCCCTGAGGTCCAGCGCGTGGTGGTCGAACCGGATGTAAATAACGCCAGGATCCACCCGCTAAATAAGCGTGCCGGCTTCCAGTACCAGCACCAGATTGATATGGGGCACAAAACCGCGTGGCTGGCGTTTTGCCAGCGCGAAGATTACCAACAGGCACTGCAACAGGAGACCCTGACCATGACCACCCCTTCCCCGCTGCTGAGCGGCAGCCATCTGCCCGGTCCCCACTGGGAACAGGCTAACCGCCTGCTGCTGCGCAAAGCCATTGCCGAGTTCTCACACGAGCTGATTATCACGCCGCAGGCGCTGGGCGATGACCGCTATCGCCTGCCCGTTCCGGCCAGCGAGTGCGAATATCAGTTCCGCGCCCGGCGCATGGCGCTCGATCACTGGGCAATCGACGAACAGTCGCTGCAAAAGCTGAACAACGGCGCGCCGCTGCCGCTGGATGCGCTGCAGTTTATCGTCGAGTTCAATCAGCAGATCGGTATTCCACCCAACCTGCTGGCGACCTACATGGAGGAGATCACCAGCACGCTGTGCAGCTCGGTCTTCAAGCTGCAAAAAAACAGCCTCAGCAGCGCCGAACTGGTTCGCGCCGATTTCCAGACGGTAGAAGCCGCCATGAGCGAAGGCCATCCCTGCTTTGTCGCCAACAATGGCCGCATCGGTTTTGATGCCCGTGATTACCTGGCCTATGCACCGGAAGCCGCCGCGCCGATCAATCTGATCTGGGTTGCGGTGCATCGCCGCAATGCGCACTTTGCCAGCCTGGATGAGCTGGAGTATCAGCAGCTGATGCGCGATGAGCTGGGCGATACTACCCTGGCCGCCTTCCATCAGCAGCTCGATAATCTGGGCGTGGCGCAGCAGGACTATCTGCTGATGCCGGTCCATCCGTGGCAGTGGTACAACAAGCTGCTGACGGTGTTCGCCGCCGATATTGCCGCCCGCGATATTATCTGGCTGGGAGCGGGGGATGATGTTTACCAGGCACAGCAGTCGATCCGCACCTTCTTCAACCGCAGCCAGCCGACGAAACGCTACGTCAAAACCGCGCTGTCGGTGCTGAACATGGGCTTTATGCGCGGCCTGTCGCCGTACTATATGGCGACCACCCCGGCGATCAATCACTGGCTGGCAGAGCTGGTGAAAAATGACAGCTGGCTGCAGCAGTGCGATTTCCGCATCCTGCGCGAAGTGGCGGCTATCGGCTATCACAACCGCTATTACGAGCAGGCCATCAGCGGCGACTCGGCCTACAAGAAGATGTTTGCCGCCCTGTGGCGCGATAACCCGATGGTACAGCTGCAGCCCGGCCAGCGGCTGATGACCATGGCGTCATTCCTGCACCTTGATGCCAACCAGCAGCCGCTGCTGCCTGCGCTGATTGCCGATTCAGGCCTCGACGCGGCCGACTGGGTCGCGCGCTATCTGCGCTGCTACCTCAGCCCGCTACTGCACTGCTTCTATCAGCACGACCTTGTGTTTATGCCGCACGGCGAGAACCTGATCCTGCTGCTGCAGAACAATATTCCGGTCAGCGCCTATATGAAAGATATCGGCGAAGAGATTGCGGTGATGAACCCGGATGCCGAGCTGCCGGATAACGTGCAGCGCCTGGCAGTGGACGTGCCGGAACCGCTAAAGCTGCTGTCGATCTTCACCGACGTCTTCGACTGCATCTTCCGCTTCGTCAGCGCCATTCTCGACCAGTCCGGCACGCTACCCGAAGCGCGTTTCTGGCAGGCCGTGGCTCACTGCGTGCAGGAGTATCAGCAGGCGCATCCACAGTTTGCCCGCAAGTTTGCGCGCTACGATCTGTTTGCCGAAACGTTCCAGCGCTCCTGCCTTAACCGCCTGCAGCTGGCGAACAACCAGCAGATGATCAATCTGGCCGATCCGGCAGAGAACCTGAAGTTTTCCGGCGTATTGCACAATCCGATTGCCCGTTTTAGATAA",
      "translation": "MLSSAIFTTSRPAGAFSLRPLQPEDAAVIHSWVTRDYARFWGMQQDTLEQVSQFYQQLTASDPHAALVGCCDGEPVFLIECYQAQRDEVGKYYPARDGDYGMHILIAPATQPRPQFSWQVFTVVMDFMFSRPEVQRVVVEPDVNNARIHPLNKRAGFQYQHQIDMGHKTAWLAFCQREDYQQALQQETLTMTTPSPLLSGSHLPGPHWEQANRLLLRKAIAEFSHELIITPQALGDDRYRLPVPASECEYQFRARRMALDHWAIDEQSLQKLNNGAPLPLDALQFIVEFNQQIGIPPNLLATYMEEITSTLCSSVFKLQKNSLSSAELVRADFQTVEAAMSEGHPCFVANNGRIGFDARDYLAYAPEAAAPINLIWVAVHRRNAHFASLDELEYQQLMRDELGDTTLAAFHQQLDNLGVAQQDYLLMPVHPWQWYNKLLTVFAADIAARDIIWLGAGDDVYQAQQSIRTFFNRSQPTKRYVKTALSVLNMGFMRGLSPYYMATTPAINHWLAELVKNDSWLQQCDFRILREVAAIGYHNRYYEQAISGDSAYKKMFAALWRDNPMVQLQPGQRLMTMASFLHLDANQQPLLPALIADSGLDAADWVARYLRCYLSPLLHCFYQHDLVFMPHGENLILLLQNNIPVSAYMKDIGEEIAVMNPDAELPDNVQRLAVDVPEPLKLLSIFTDVFDCIFRFVSAILDQSGTLPEARFWQAVAHCVQEYQQAHPQFARKFARYDLFAETFQRSCLNRLQLANNQQMINLADPAENLKFSGVLHNPIARFR",
      "product": ""
     },
     {
      "start": 163279,
      "end": 163725,
      "strand": -1,
      "locus_tag": "ctg24_152",
      "type": "other",
      "description": "<div class=\"focus-intro\">\n <strong><span class=\"serif\">ctg24_152</span></strong><br>\n \n <br>\n Locus tag: <span class=\"serif\">ctg24_152</span><br>\n Protein ID: <span class=\"serif\">None</span><br>\n Gene: <span class=\"serif\">None</span><br>\n \n Location: 163,279 - 163,725,\n (total: 447 nt)<br>\n <br>\n \n</div>\n<div class=\"focus-info\">\n \n\n \n\n \n\n\n \n</div>\n<div class=\"focus-urls\">\n <a class=\"wildcard-container\" data-wildcard-attrs=\"href\" href=\"http://blast.ncbi.nlm.nih.gov/Blast.cgi?PAGE=Proteins&PROGRAM=blastp&BLAST_PROGRAMS=blastp&QUERY=@!translation!@&LINK_LOC=protein&PAGE_TYPE=BlastSearch\" target=\"_blank\" data-locus=\"ctg24_152\">NCBI BlastP on this gene</a><br>\n <a href=\"http://www.ncbi.nlm.nih.gov/projects/sviewer/?Db=gene&amp;DbFrom=protein&amp;Cmd=Link&amp;noslider=1&amp;id=gnlXPCIHNJDI_24&amp;from=153279&amp;to=173466\" target=\"_new\">View genomic context</a><br>\n \n  <a href=\"knownclusterblast/region2/ctg24_152_mibig_hits.html\" target=\"_new\">MiBIG Hits</a><br>\n \n \n \n \n</div>\n<div class=\"focus-clipboard\">\n AA sequence: <span class=\"clipboard-copy wildcard-container\" data-locus=\"ctg24_152\" data-wildcard-attrs=\"data-seq\" data-seq=\"@!translation!@\">Copy to clipboard</span><br>\n Nucleotide sequence: <span class=\"clipboard-copy wildcard-container\" data-locus=\"ctg24_152\" data-wildcard-attrs=\"data-seq\" data-seq=\"@!dna!@\">Copy to clipboard</span><br>\n</div>",
      "dna": "ATGTACGTTAAGCAGCTGGACGGTGCGCTTGACGTCAATCTGTTTACCCACTCGGCCCTCACCGCTCTGCGCTGGCTGCCGCAGGGCGAATTTGAGCTAACGCTGCATCAGCAGGAGCAGGACAGCAGCTACACGCGCCGCAGCGAGGGCATCGTCATGGCGACTGGCTATCACTATCAGCCGCCGCAGTTTATTGAGGGGATCGCCCAGCGGCTGCGCTGGGATGATAAAGGCCGCTACGACGTGCAGCGTAACTACAGTATCGACCGCAACAATCAGGTGTTTGTGCAGAACGCAGAGCTGCATACCCACGGCTTTGTCACCCCGGACCTCGGCATGGCGTGCTACCGCAACTCGGTGCTGATCCGCGAACTGACCGGGCGGGAAGTCTATCCCGTTGAGCGCCGCATCGCCTTCCAGACCTTCCCCGCCTGCGAGGAGCAGTAA",
      "translation": "MYVKQLDGALDVNLFTHSALTALRWLPQGEFELTLHQQEQDSSYTRRSEGIVMATGYHYQPPQFIEGIAQRLRWDDKGRYDVQRNYSIDRNNQVFVQNAELHTHGFVTPDLGMACYRNSVLIRELTGREVYPVERRIAFQTFPACEEQ",
      "product": ""
     },
     {
      "start": 163746,
      "end": 164567,
      "strand": -1,
      "locus_tag": "ctg24_153",
      "type": "biosynthetic-additional",
      "description": "<div class=\"focus-intro\">\n <strong><span class=\"serif\">ctg24_153</span></strong><br>\n \n <br>\n Locus tag: <span class=\"serif\">ctg24_153</span><br>\n Protein ID: <span class=\"serif\">None</span><br>\n Gene: <span class=\"serif\">None</span><br>\n \n Location: 163,746 - 164,567,\n (total: 822 nt)<br>\n <br>\n \n  biosynthetic-additional (smcogs) SMCOG1080:lysine/ornithine N-monooxygenase (Score: 283.9; E-value: 3.2e-86)<br>\n \n</div>\n<div class=\"focus-info\">\n \n\n \n\n \n\n\n \n</div>\n<div class=\"focus-urls\">\n <a class=\"wildcard-container\" data-wildcard-attrs=\"href\" href=\"http://blast.ncbi.nlm.nih.gov/Blast.cgi?PAGE=Proteins&PROGRAM=blastp&BLAST_PROGRAMS=blastp&QUERY=@!translation!@&LINK_LOC=protein&PAGE_TYPE=BlastSearch\" target=\"_blank\" data-locus=\"ctg24_153\">NCBI BlastP on this gene</a><br>\n <a href=\"http://www.ncbi.nlm.nih.gov/projects/sviewer/?Db=gene&amp;DbFrom=protein&amp;Cmd=Link&amp;noslider=1&amp;id=gnlXPCIHNJDI_24&amp;from=153746&amp;to=173466\" target=\"_new\">View genomic context</a><br>\n \n  <a href=\"knownclusterblast/region2/ctg24_153_mibig_hits.html\" target=\"_new\">MiBIG Hits</a><br>\n \n \n \n \n</div>\n<div class=\"focus-clipboard\">\n AA sequence: <span class=\"clipboard-copy wildcard-container\" data-locus=\"ctg24_153\" data-wildcard-attrs=\"data-seq\" data-seq=\"@!translation!@\">Copy to clipboard</span><br>\n Nucleotide sequence: <span class=\"clipboard-copy wildcard-container\" data-locus=\"ctg24_153\" data-wildcard-attrs=\"data-seq\" data-seq=\"@!dna!@\">Copy to clipboard</span><br>\n</div>",
      "dna": "ATGAGTAAAATTTACGATTTTATCGGCATTGGCATCGGACCGTTCAACCTCAGCCTTGCCTGCCTGACCGAGCCGCTGGAGGATCTCGATGGCCTCTTCCTCGATCAGAATCCCGGCTTCGACTGGCACACCGGCATGATGCTGGAGAGCGCGCATTTGCAGACGCCGTTTATGGCCGACCTGGTAACGCTGGCTGACCCCACCAGCCGCTTCAGCCTGCTCAACTACATGAAGCAGCAGGGCAAGATTTACTCATTTTACATCCGCGAAGATTTCTTCCTGATGCGCAAAGAGTACAACCTCTACTGCCAGTGGGCCGCCGCTCAGCTGACTAATCTGCGCTGGAACAGCCGGGTTGATGACGTCAGCTGGGATGAGCCGCTGCAGTGCTACCGCGTGCGCAGCCACGACAGCCGCAGCGGGGAGCGCCAGCAGTGGCTGACGCGCCGCCTGGTGTTGGGCACCGGCCCGCAGGCCTGGCTACCGGAGTGCAGCAAGCCGCATCAGCAGCGTCTGACGCACTCCAGCCAGTACCTGGTGAACAAAGCCCAGCTGCAGCAGAAGCGTTCGATTACCGTACTCGGCAGCGGCCAGAGCGCGGCGGAGATCTACTATGACCTGCTTGGCGACATCGATAAATTTGGCTACCAGCTCAACTGGGTGACCCGCGCCCCGCGCTTCTACCCGCTGGAGTACAGCAAGCTGACGCTGGAGATGACCTCGCCGGAGTGGGTGGATTACTTCCACCAGCTGCCTGCGGAGAAGCGCGATACCTCAACGCCCAGCATAAGAACCTCTATAAAGGCATCAACAGCGAGCTGA",
      "translation": "MSKIYDFIGIGIGPFNLSLACLTEPLEDLDGLFLDQNPGFDWHTGMMLESAHLQTPFMADLVTLADPTSRFSLLNYMKQQGKIYSFYIREDFFLMRKEYNLYCQWAAAQLTNLRWNSRVDDVSWDEPLQCYRVRSHDSRSGERQQWLTRRLVLGTGPQAWLPECSKPHQQRLTHSSQYLVNKAQLQQKRSITVLGSGQSAAEIYYDLLGDIDKFGYQLNWVTRAPRFYPLEYSKLTLEMTSPEWVDYFHQLPAEKRDTSTPSIRTSIKASTAS",
      "product": ""
     },
     {
      "start": 164560,
      "end": 166158,
      "strand": -1,
      "locus_tag": "ctg24_154",
      "type": "biosynthetic-additional",
      "description": "<div class=\"focus-intro\">\n <strong><span class=\"serif\">ctg24_154</span></strong><br>\n \n <br>\n Locus tag: <span class=\"serif\">ctg24_154</span><br>\n Protein ID: <span class=\"serif\">None</span><br>\n Gene: <span class=\"serif\">None</span><br>\n \n Location: 164,560 - 166,158,\n (total: 1599 nt)<br>\n <br>\n \n  biosynthetic-additional (smcogs) SMCOG1180:Decarboxylase, pyridoxal-dependent (Score: 385.3; E-value: 6.2e-117)<br>\n \n</div>\n<div class=\"focus-info\">\n \n\n \n\n \n\n\n \n</div>\n<div class=\"focus-urls\">\n <a class=\"wildcard-container\" data-wildcard-attrs=\"href\" href=\"http://blast.ncbi.nlm.nih.gov/Blast.cgi?PAGE=Proteins&PROGRAM=blastp&BLAST_PROGRAMS=blastp&QUERY=@!translation!@&LINK_LOC=protein&PAGE_TYPE=BlastSearch\" target=\"_blank\" data-locus=\"ctg24_154\">NCBI BlastP on this gene</a><br>\n <a href=\"http://www.ncbi.nlm.nih.gov/projects/sviewer/?Db=gene&amp;DbFrom=protein&amp;Cmd=Link&amp;noslider=1&amp;id=gnlXPCIHNJDI_24&amp;from=154560&amp;to=173466\" target=\"_new\">View genomic context</a><br>\n \n  <a href=\"knownclusterblast/region2/ctg24_154_mibig_hits.html\" target=\"_new\">MiBIG Hits</a><br>\n \n \n \n \n</div>\n<div class=\"focus-clipboard\">\n AA sequence: <span class=\"clipboard-copy wildcard-container\" data-locus=\"ctg24_154\" data-wildcard-attrs=\"data-seq\" data-seq=\"@!translation!@\">Copy to clipboard</span><br>\n Nucleotide sequence: <span class=\"clipboard-copy wildcard-container\" data-locus=\"ctg24_154\" data-wildcard-attrs=\"data-seq\" data-seq=\"@!dna!@\">Copy to clipboard</span><br>\n</div>",
      "dna": "GTGCTGTCAGGAAAATATGACGGCTGGGCTTCTTACGCAAAAAATAAGGTGACGGGTATGGTCTTTCGTTCGCAAACCGCACAGTCAGAGGCGCCATCTCTGCCCGCGGAAAAATTCATTTTCAATGATGCGCAGCTGCAAGCGTACTCCCGCCAGACGGAGCGGGCAGTCGCGCTGATTGCCAGTACCTTGCACAATGTAGAAAAACCCTTTAGCGGCATCCTGCCGCATGAGCTGGCACCAGCGTTCGCCAGCGTCGACCTTGACCGGCCACTGGCTGACGAAGAGTCTGCGCTGGCTGAACTCCAGCAGCTGTGGCTTAAGGACGCCGTGTGGTTCCACCATCCCAAATACATTGCCCACCTCAACTGTCCGGTGGTGCTCCCTTCCCTGCTGGCCGAACAGCTGATGGCCGCCGTGAACAGCTCGGTGGATACCTGGGACCAGAGCGCAGGCGCCACGCTGATCGAGCAGAAGGTGATTGACTGGACGCTGAAACGCTGTGGCCTGCCCGCCAGCGCCGACGGCATTTTCACCAGCGGCGGCACGCAGTCAAACCTGATGGCGATGCTGCTGGCGCGTGACAGCGGGTACGAGCGCAGCCATCCCGGGCGCACCATCAAGCAGAACGGGCTGCCTGCCGACGCCAGTAAATGGCGCATTTTCACTTCCGGCCTCAGCCACTTCAGCATTCAAAAATCCGCAGCGCTGCTGGGATTAGGCTACGACGCGGTGATCCCAGTGGCGCACGATGACAAGTTCCGTATGGATGCCGGGGAGCTGCAGCGCGAGATTGAAGCCTGTCTGCAGCAGGGATTAATCCCGATTGCCGTGGTCGCCACCAGCGGCACCACCGATTTTGGCAGTATTGATCCCCTGCCCGCCATTGCCGCACTCAGCCGCCGCTACGGGCTATGGATGCACGTCGACGCTGCCTACGGCTGCGGGCTGCTGGTGTCAAACCTGCACCGCGAGCGGCTGGAGGGCATTGAACTGGCGGACTCGGTGACGGTGGATTATCACAAATCCTTCTTCCAGACCGTCAGCTGCGGCGCCTTCATGGTGCGCGATAAACGCCATCTGCGCCACGTCACGCATCACGCCGACTACCTGAACCCGCTCAGCGCGCAGCAGGAAGGCACGCCAAATCTGGTGAATAAAAGCATTCAAACCACCCGCCGCTTCGACGCGCTGAAAATGTGGCTGACGCTGCGCATTATGGGCGCAGAAACGCTCGGCAGCGCATTTGACGGCCTGCTGGAGCGCTGTCAGCAGGCGCACCAGCTGCTGCGCGATCACCCGGTGATGGAGGTGCTGCACGCCCCCGAACTGACCACTCAGGTGTTTCGTCTGGTGCCGAAAGCAGGCTACAGCGATGCGCAGCTCGATGAGCTGAATACCGGGGTGCGCAAGGCGCTGTTCCGCTCTGGCAATGCCGTGGTCGCCGGAACCAAAGTGGATGGCCGTCAGTATCTGAAAATCACCCTGCTCAACCCCAATACCACCCTCGCTGACCTGCAGGATACCCTCGCGCTTATCGTTCATTACGGGCGCGAGCTGCTCAGCCAGCCGCGTACAGGAGGCCAGCATCATGAGTAA",
      "translation": "VLSGKYDGWASYAKNKVTGMVFRSQTAQSEAPSLPAEKFIFNDAQLQAYSRQTERAVALIASTLHNVEKPFSGILPHELAPAFASVDLDRPLADEESALAELQQLWLKDAVWFHHPKYIAHLNCPVVLPSLLAEQLMAAVNSSVDTWDQSAGATLIEQKVIDWTLKRCGLPASADGIFTSGGTQSNLMAMLLARDSGYERSHPGRTIKQNGLPADASKWRIFTSGLSHFSIQKSAALLGLGYDAVIPVAHDDKFRMDAGELQREIEACLQQGLIPIAVVATSGTTDFGSIDPLPAIAALSRRYGLWMHVDAAYGCGLLVSNLHRERLEGIELADSVTVDYHKSFFQTVSCGAFMVRDKRHLRHVTHHADYLNPLSAQQEGTPNLVNKSIQTTRRFDALKMWLTLRIMGAETLGSAFDGLLERCQQAHQLLRDHPVMEVLHAPELTTQVFRLVPKAGYSDAQLDELNTGVRKALFRSGNAVVAGTKVDGRQYLKITLLNPNTTLADLQDTLALIVHYGRELLSQPRTGGQHHE",
      "product": ""
     },
     {
      "start": 166536,
      "end": 167978,
      "strand": -1,
      "locus_tag": "ctg24_155",
      "type": "other",
      "description": "<div class=\"focus-intro\">\n <strong><span class=\"serif\">ctg24_155</span></strong><br>\n \n <br>\n Locus tag: <span class=\"serif\">ctg24_155</span><br>\n Protein ID: <span class=\"serif\">None</span><br>\n Gene: <span class=\"serif\">None</span><br>\n \n Location: 166,536 - 167,978,\n (total: 1443 nt)<br>\n <br>\n \n</div>\n<div class=\"focus-info\">\n \n\n \n\n \n\n\n \n</div>\n<div class=\"focus-urls\">\n <a class=\"wildcard-container\" data-wildcard-attrs=\"href\" href=\"http://blast.ncbi.nlm.nih.gov/Blast.cgi?PAGE=Proteins&PROGRAM=blastp&BLAST_PROGRAMS=blastp&QUERY=@!translation!@&LINK_LOC=protein&PAGE_TYPE=BlastSearch\" target=\"_blank\" data-locus=\"ctg24_155\">NCBI BlastP on this gene</a><br>\n <a href=\"http://www.ncbi.nlm.nih.gov/projects/sviewer/?Db=gene&amp;DbFrom=protein&amp;Cmd=Link&amp;noslider=1&amp;id=gnlXPCIHNJDI_24&amp;from=156536&amp;to=173466\" target=\"_new\">View genomic context</a><br>\n \n  <a href=\"knownclusterblast/region2/ctg24_155_mibig_hits.html\" target=\"_new\">MiBIG Hits</a><br>\n \n \n \n \n</div>\n<div class=\"focus-clipboard\">\n AA sequence: <span class=\"clipboard-copy wildcard-container\" data-locus=\"ctg24_155\" data-wildcard-attrs=\"data-seq\" data-seq=\"@!translation!@\">Copy to clipboard</span><br>\n Nucleotide sequence: <span class=\"clipboard-copy wildcard-container\" data-locus=\"ctg24_155\" data-wildcard-attrs=\"data-seq\" data-seq=\"@!dna!@\">Copy to clipboard</span><br>\n</div>",
      "dna": "ATGTCAAGACGTCTCAGAAGAACCAAGATCGTAACCACTTTGGGGCCCGCCACCGATCGCGATAACAACCTTGAAAAAGTCATCGCGGCGGGCGCCAATGTCGTTCGTCTGAACTTCTCACATGGCACAGCAGAAGATCACCAGATGCGTGCAGATAAAGTGCGTGAAATTGCGGCTAAGCTGGGGCGGCATGTGGCGATTCTGGGTGACCTTCAGGGCCCTAAAATTCGTGTTTCAACCTTCAAAGAGGGCAAAGTGTTCCTGAATATCGGCGAACGCTTCCTGCTGGATGCCAGCCTCGGTAAAGGTGAAGGCGACCGTGAAAAAGTCGGTATTGACTATAAAGGCCTGCCGGCTGACGTGGTTCCAGGGGATATTCTGCTGCTGGATGATGGTCGCGTGCAGCTGAAAGTGCTGGAAGTCCAGGGCATGAAGGTGTTTACCGAAGTGACCGTTGGCGGCCCGCTTTCTAATAATAAGGGCATCAACAAGCTCGGCGGCGGCCTGTCTGCTGAAGCGCTGACGGAAAAAGATAAGGCTGACATTCTGACCGCAGCCAAAATCGGCGTTGATTACCTTGCCGTCTCCTTCCCGCGCTGCGGAGAAGACCTGAACTATGCGCGCCGCCTGGCGCGTGAAGCGGGCTGCGAAGCGAAAATCGTCTCCAAAGTTGAGCGTGCCGAAGCCGTTGCCAGCCAGGAAGCGATGGATGACATCATTCTCGCCTCTGATGTGGTCATGGTCGCCAGGGGGGATCTGGGGGTTGAAATCGGCGATCCGGAACTGGTCGGTATTCAGAAAGCGCTGATCCGTCGTGCGCGCCAGCTCAACCGCTCCGTGATCACCGCGACCCAGATGATGGAATCGATGATCACTAACCCAATGCCTACCCGTGCAGAGGTGATGGACGTGGCGAACGCCGTACTGGACGGCACCGATGCCGTGATGCTGTCGGCCGAAACCGCAGCGGGACAGTATCCGGCGGAAACCGTTTCAGCAATGGCGAAAGTGTGCCTGGGCGCGGAGAAAATCCCCAGCATTAACGTCTCCAAGCACCGCCTCGACGTGCAGTTCGACAACATCGAAGAAGCGATTGCCATGTCGGCGATGTATGCCGCCAACCATCTGCAGGGCGTTACCGCAATTATCACTATGACCGAATCCGGTCGTACTGCACTGATGACCTCGCGTATCACCTCCGGCCTGCCGATCTTCGCCATGTCGCGCCACGAGCGCACGCTGAACCTGACCGCGCTCTATCGCGGCGTGACGCCAGTGTTCTTTGACAGCAACAATGATGGCGTAGCGGCAGCGCACGACGCCATTAACCTGCTGCGTGAAAAAGGTTTCCTGATGTCGGGCGATCTTGTCATCGTCACTCAGGGTGATGTGATGAGCACCACTGGCACCACCAATACCAGCCGCGTACTGCGCGTCGAGTAA",
      "translation": "MSRRLRRTKIVTTLGPATDRDNNLEKVIAAGANVVRLNFSHGTAEDHQMRADKVREIAAKLGRHVAILGDLQGPKIRVSTFKEGKVFLNIGERFLLDASLGKGEGDREKVGIDYKGLPADVVPGDILLLDDGRVQLKVLEVQGMKVFTEVTVGGPLSNNKGINKLGGGLSAEALTEKDKADILTAAKIGVDYLAVSFPRCGEDLNYARRLAREAGCEAKIVSKVERAEAVASQEAMDDIILASDVVMVARGDLGVEIGDPELVGIQKALIRRARQLNRSVITATQMMESMITNPMPTRAEVMDVANAVLDGTDAVMLSAETAAGQYPAETVSAMAKVCLGAEKIPSINVSKHRLDVQFDNIEEAIAMSAMYAANHLQGVTAIITMTESGRTALMTSRITSGLPIFAMSRHERTLNLTALYRGVTPVFFDSNNDGVAAAHDAINLLREKGFLMSGDLVIVTQGDVMSTTGTTNTSRVLRVE",
      "product": ""
     }
    ],
    "clusters": [
     {
      "start": 160922,
      "end": 163277,
      "tool": "rule-based-clusters",
      "neighbouring_start": 155922,
      "neighbouring_end": 168277,
      "product": "NI-siderophore",
      "category": "other",
      "height": 2,
      "kind": "protocluster",
      "prefix": ""
     }
    ],
    "sites": {
     "ttaCodons": [],
     "bindingSites": []
    },
    "type": "NI-siderophore",
    "products": [
     "NI-siderophore"
    ],
    "product_categories": [
     "other"
    ],
    "cssClass": "other NI-siderophore",
    "anchor": "r24c2"
   }
  ]
 },
 {
  "length": 163519,
  "seq_id": "gnlXPCIHNJDI_25",
  "regions": []
 },
 {
  "length": 54966,
  "seq_id": "gnlXPCIHNJDI_26",
  "regions": []
 },
 {
  "length": 45000,
  "seq_id": "gnlXPCIHNJDI_27",
  "regions": []
 },
 {
  "length": 34653,
  "seq_id": "gnlXPCIHNJDI_28",
  "regions": []
 },
 {
  "length": 250560,
  "seq_id": "gnlXPCIHNJDI_29",
  "regions": []
 },
 {
  "length": 27825,
  "seq_id": "gnlXPCIHNJDI_30",
  "regions": []
 },
 {
  "length": 54947,
  "seq_id": "gnlXPCIHNJDI_33",
  "regions": []
 },
 {
  "length": 19390,
  "seq_id": "gnlXPCIHNJDI_34",
  "regions": []
 },
 {
  "length": 110254,
  "seq_id": "gnlXPCIHNJDI_35",
  "regions": [
   {
    "start": 59636,
    "end": 109730,
    "idx": 1,
    "orfs": [
     {
      "start": 59975,
      "end": 60658,
      "strand": 1,
      "locus_tag": "ctg33_85",
      "type": "other",
      "description": "<div class=\"focus-intro\">\n <strong><span class=\"serif\">ctg33_85</span></strong><br>\n \n <br>\n Locus tag: <span class=\"serif\">ctg33_85</span><br>\n Protein ID: <span class=\"serif\">None</span><br>\n Gene: <span class=\"serif\">None</span><br>\n \n Location: 59,975 - 60,658,\n (total: 684 nt)<br>\n <br>\n \n</div>\n<div class=\"focus-info\">\n \n\n \n\n \n\n\n \n</div>\n<div class=\"focus-urls\">\n <a class=\"wildcard-container\" data-wildcard-attrs=\"href\" href=\"http://blast.ncbi.nlm.nih.gov/Blast.cgi?PAGE=Proteins&PROGRAM=blastp&BLAST_PROGRAMS=blastp&QUERY=@!translation!@&LINK_LOC=protein&PAGE_TYPE=BlastSearch\" target=\"_blank\" data-locus=\"ctg33_85\">NCBI BlastP on this gene</a><br>\n <a href=\"http://www.ncbi.nlm.nih.gov/projects/sviewer/?Db=gene&amp;DbFrom=protein&amp;Cmd=Link&amp;noslider=1&amp;id=gnlXPCIHNJDI_35&amp;from=49975&amp;to=70658\" target=\"_new\">View genomic context</a><br>\n \n \n \n \n</div>\n<div class=\"focus-clipboard\">\n AA sequence: <span class=\"clipboard-copy wildcard-container\" data-locus=\"ctg33_85\" data-wildcard-attrs=\"data-seq\" data-seq=\"@!translation!@\">Copy to clipboard</span><br>\n Nucleotide sequence: <span class=\"clipboard-copy wildcard-container\" data-locus=\"ctg33_85\" data-wildcard-attrs=\"data-seq\" data-seq=\"@!dna!@\">Copy to clipboard</span><br>\n</div>",
      "dna": "ATGATTGAGGCAGAGCTAATACTGAAAAGAACAGGTGTCGATGTCAGGGTTATTGAGCAAGGAAGCTCAGACTGGCAGCGCCTGCGACTCGGCGTCATTACGGCGTCGTGTGTATCAAACGTCATTTCAAAGCCGCGCAGCGGCACCAAATGGACGGACATGAAGATGTCCTACTTCCATGAGTTGCTGGCTGAGGTATGCACTGGCGTAGCACCAGAGGTAAATGCCAAGGCGCTTGCGTGGGGCAAGCAGCATGAAGACTCAGCGAGAGCTCTTTTTGAGTTCACCACTGGCGTATCAGTAACTGAGGCGCCAATCCTCTATCGCGATGATTCTTTGCGTACCGCTTGTTCACCTGATGGGCTTTGCAGTGATGGGCGCGGCCTTGAATTGAAGTGCCCCTTCACCTCTCGCGATTTCATGAAGTTCCGCCTTGGTGGTTTCGACGCCATCAAAAGTGCGTACATGGCCCAGATGCAATTCAGCATGTGGGTAACGGGTAAGGATGCCTGGTACTTCGCAAACTATGACCCTCGGATGAAGCGTGAAGGGATTCATCACATCATCGTTGAGCGTGACGAAAAATACATTTCCGACTTTGAGGAAATGGTGCCGGAGTTCATCGAGAAAATGGACTTATCTCTGGCTGAAATCGGCTTCGAATTTGGCGACCAATGGCGGTGA",
      "translation": "MIEAELILKRTGVDVRVIEQGSSDWQRLRLGVITASCVSNVISKPRSGTKWTDMKMSYFHELLAEVCTGVAPEVNAKALAWGKQHEDSARALFEFTTGVSVTEAPILYRDDSLRTACSPDGLCSDGRGLELKCPFTSRDFMKFRLGGFDAIKSAYMAQMQFSMWVTGKDAWYFANYDPRMKREGIHHIIVERDEKYISDFEEMVPEFIEKMDLSLAEIGFEFGDQWR",
      "product": ""
     },
     {
      "start": 60662,
      "end": 61093,
      "strand": 1,
      "locus_tag": "ctg33_86",
      "type": "other",
      "description": "<div class=\"focus-intro\">\n <strong><span class=\"serif\">ctg33_86</span></strong><br>\n \n <br>\n Locus tag: <span class=\"serif\">ctg33_86</span><br>\n Protein ID: <span class=\"serif\">None</span><br>\n Gene: <span class=\"serif\">None</span><br>\n \n Location: 60,662 - 61,093,\n (total: 432 nt)<br>\n <br>\n \n</div>\n<div class=\"focus-info\">\n \n\n \n\n \n\n\n \n</div>\n<div class=\"focus-urls\">\n <a class=\"wildcard-container\" data-wildcard-attrs=\"href\" href=\"http://blast.ncbi.nlm.nih.gov/Blast.cgi?PAGE=Proteins&PROGRAM=blastp&BLAST_PROGRAMS=blastp&QUERY=@!translation!@&LINK_LOC=protein&PAGE_TYPE=BlastSearch\" target=\"_blank\" data-locus=\"ctg33_86\">NCBI BlastP on this gene</a><br>\n <a href=\"http://www.ncbi.nlm.nih.gov/projects/sviewer/?Db=gene&amp;DbFrom=protein&amp;Cmd=Link&amp;noslider=1&amp;id=gnlXPCIHNJDI_35&amp;from=50662&amp;to=71093\" target=\"_new\">View genomic context</a><br>\n \n \n \n \n</div>\n<div class=\"focus-clipboard\">\n AA sequence: <span class=\"clipboard-copy wildcard-container\" data-locus=\"ctg33_86\" data-wildcard-attrs=\"data-seq\" data-seq=\"@!translation!@\">Copy to clipboard</span><br>\n Nucleotide sequence: <span class=\"clipboard-copy wildcard-container\" data-locus=\"ctg33_86\" data-wildcard-attrs=\"data-seq\" data-seq=\"@!dna!@\">Copy to clipboard</span><br>\n</div>",
      "dna": "ATGAAGAAAGTCGCAATGTACCGCCGCGGTCGTGGCGGTCCCAATGATGGCCTGAAAGAGAAAATCGTCTGGCTGCTCAGCAACGGTCCGATGACCGGGCGCCAGCTGCACGTAGCAACGAAATTACCCCTCCGCAGCATTCACCGACAGCTAAATGCTGAGCGCCATCTTATCAGCGCCACAGCAGAGATATCAGCGAGCGACTGGTATATCGACGAAGAAACCGGACAGCGCGACAGGCTGTACAAACTGGTCCGCACACCGCGACGGGTGATCACGAAAGCAAAGGCGAATAAGACGATCGTCGTGAGCGTGAAGTCGCTTGCTGAGCGCGGAGAAGATAAGCGACAGCAGTGCATTGAGGCAGCTGCTCGCAGGTCCAGGCTGATTAAAGCGGGACTGTGGATTACATCATCTGATTTAACTGACTGA",
      "translation": "MKKVAMYRRGRGGPNDGLKEKIVWLLSNGPMTGRQLHVATKLPLRSIHRQLNAERHLISATAEISASDWYIDEETGQRDRLYKLVRTPRRVITKAKANKTIVVSVKSLAERGEDKRQQCIEAAARRSRLIKAGLWITSSDLTD",
      "product": ""
     },
     {
      "start": 61119,
      "end": 61796,
      "strand": 1,
      "locus_tag": "ctg33_87",
      "type": "other",
      "description": "<div class=\"focus-intro\">\n <strong><span class=\"serif\">ctg33_87</span></strong><br>\n \n <br>\n Locus tag: <span class=\"serif\">ctg33_87</span><br>\n Protein ID: <span class=\"serif\">None</span><br>\n Gene: <span class=\"serif\">None</span><br>\n \n Location: 61,119 - 61,796,\n (total: 678 nt)<br>\n <br>\n \n</div>\n<div class=\"focus-info\">\n \n\n \n\n \n\n\n \n</div>\n<div class=\"focus-urls\">\n <a class=\"wildcard-container\" data-wildcard-attrs=\"href\" href=\"http://blast.ncbi.nlm.nih.gov/Blast.cgi?PAGE=Proteins&PROGRAM=blastp&BLAST_PROGRAMS=blastp&QUERY=@!translation!@&LINK_LOC=protein&PAGE_TYPE=BlastSearch\" target=\"_blank\" data-locus=\"ctg33_87\">NCBI BlastP on this gene</a><br>\n <a href=\"http://www.ncbi.nlm.nih.gov/projects/sviewer/?Db=gene&amp;DbFrom=protein&amp;Cmd=Link&amp;noslider=1&amp;id=gnlXPCIHNJDI_35&amp;from=51119&amp;to=71796\" target=\"_new\">View genomic context</a><br>\n \n \n \n \n</div>\n<div class=\"focus-clipboard\">\n AA sequence: <span class=\"clipboard-copy wildcard-container\" data-locus=\"ctg33_87\" data-wildcard-attrs=\"data-seq\" data-seq=\"@!translation!@\">Copy to clipboard</span><br>\n Nucleotide sequence: <span class=\"clipboard-copy wildcard-container\" data-locus=\"ctg33_87\" data-wildcard-attrs=\"data-seq\" data-seq=\"@!dna!@\">Copy to clipboard</span><br>\n</div>",
      "dna": "ATGAACACACAACAGTTAAAAGAGCTGGCGAAATTAGCGGATTCAGAAGTTACCTGGATTCTCTTGCCAAAGGATCTGGCTAATGACGGGTGGTGCACCGAGGTTGTCAATTACATTTCTGTTGTTTCGCCGTCCACGATAACTGCATTGGTAGATCGGATTGAAGCAGCAGAGCGTGAGCGCGACGAGCTGCGTGACGAGATTGCCCGGCGCGATGCTGCGGCGGGTGAGCCTGTGTCTACTCAGCTAGTTTACTCGTCTGTCTTGCCGAAATTCATTGGCGATACGGACGAGATTGAAAGTTACTCATGTTTCATTAGTGGAGAAACTCCGCCACGAAAAACAATGACTGAGGCGTATGCAGACGCTAAACAAGTCTGTGGTGAACTCTACACCGCAGCACTGCCTGTCGCGTTGGCTGAGCTGGAGCAGGATGTAAAAAACATTATTGGCCTGCTGTCGGAAAACGAGTGGGCAGAGCACTGCACTAAGTCAGAGCTGGGGAGGAAGCTAGAGGGTGAGATAACCCGCCTTCACGACCTCCGGGCACAGCAGCAGAAGGTTGTTGAGTTGCCTGAGCCAGTGAAGTGGCCGGAAATCCCTTTCAAGTATTTCAGTGAAGAACAGGTTTTTTCTATGCTCGACGCGGCTAGCGTTAAGTGGGAGGTGAAGACGTGA",
      "translation": "MNTQQLKELAKLADSEVTWILLPKDLANDGWCTEVVNYISVVSPSTITALVDRIEAAERERDELRDEIARRDAAAGEPVSTQLVYSSVLPKFIGDTDEIESYSCFISGETPPRKTMTEAYADAKQVCGELYTAALPVALAELEQDVKNIIGLLSENEWAEHCTKSELGRKLEGEITRLHDLRAQQQKVVELPEPVKWPEIPFKYFSEEQVFSMLDAASVKWEVKT",
      "product": ""
     },
     {
      "start": 61893,
      "end": 62306,
      "strand": 1,
      "locus_tag": "ctg33_88",
      "type": "other",
      "description": "<div class=\"focus-intro\">\n <strong><span class=\"serif\">ctg33_88</span></strong><br>\n \n <br>\n Locus tag: <span class=\"serif\">ctg33_88</span><br>\n Protein ID: <span class=\"serif\">None</span><br>\n Gene: <span class=\"serif\">None</span><br>\n \n Location: 61,893 - 62,306,\n (total: 414 nt)<br>\n <br>\n \n</div>\n<div class=\"focus-info\">\n \n\n \n\n \n\n\n \n</div>\n<div class=\"focus-urls\">\n <a class=\"wildcard-container\" data-wildcard-attrs=\"href\" href=\"http://blast.ncbi.nlm.nih.gov/Blast.cgi?PAGE=Proteins&PROGRAM=blastp&BLAST_PROGRAMS=blastp&QUERY=@!translation!@&LINK_LOC=protein&PAGE_TYPE=BlastSearch\" target=\"_blank\" data-locus=\"ctg33_88\">NCBI BlastP on this gene</a><br>\n <a href=\"http://www.ncbi.nlm.nih.gov/projects/sviewer/?Db=gene&amp;DbFrom=protein&amp;Cmd=Link&amp;noslider=1&amp;id=gnlXPCIHNJDI_35&amp;from=51893&amp;to=72306\" target=\"_new\">View genomic context</a><br>\n \n \n \n \n</div>\n<div class=\"focus-clipboard\">\n AA sequence: <span class=\"clipboard-copy wildcard-container\" data-locus=\"ctg33_88\" data-wildcard-attrs=\"data-seq\" data-seq=\"@!translation!@\">Copy to clipboard</span><br>\n Nucleotide sequence: <span class=\"clipboard-copy wildcard-container\" data-locus=\"ctg33_88\" data-wildcard-attrs=\"data-seq\" data-seq=\"@!dna!@\">Copy to clipboard</span><br>\n</div>",
      "dna": "ATGATTAACGAACTTATCGAGCAAATTGGCGGGCGGGAGCGGCTGCAGGAAATCTATGCTGACGGCTTCCTCAAACACGGTGAAAGCAAACTGATGGCAAGCGCGCTGCTGGCGGTGCTGGATGTGAAACCGTTGGGGTACATCGATCCCGAATCAATGCGGGAATATCGCGGAGTCTTGGCAGGAGGTAGCTGGTCGTCGACGCCTCGCACTGGCGAGTACAATCAAACCATGCCTATATACACCGCCCCGCCATCGGCCACCGTGCCGGACGGTTTAGCCGCAGCAGTTAATCGCCTGTTAGATTCCGATGGATCACGAGGCACGTTCAGCGCTATTCGTCGTGGCGATGCACTGGCAGAGGTTGAGAGATTGCTGGCAGCAGCGCCAGCGCCGGGAGGTGATGGTGGGTGA",
      "translation": "MINELIEQIGGRERLQEIYADGFLKHGESKLMASALLAVLDVKPLGYIDPESMREYRGVLAGGSWSSTPRTGEYNQTMPIYTAPPSATVPDGLAAAVNRLLDSDGSRGTFSAIRRGDALAEVERLLAAAPAPGGDGG",
      "product": ""
     },
     {
      "start": 62422,
      "end": 62691,
      "strand": 1,
      "locus_tag": "ctg33_89",
      "type": "other",
      "description": "<div class=\"focus-intro\">\n <strong><span class=\"serif\">ctg33_89</span></strong><br>\n \n <br>\n Locus tag: <span class=\"serif\">ctg33_89</span><br>\n Protein ID: <span class=\"serif\">None</span><br>\n Gene: <span class=\"serif\">None</span><br>\n \n Location: 62,422 - 62,691,\n (total: 270 nt)<br>\n <br>\n \n</div>\n<div class=\"focus-info\">\n \n\n \n\n \n\n\n \n</div>\n<div class=\"focus-urls\">\n <a class=\"wildcard-container\" data-wildcard-attrs=\"href\" href=\"http://blast.ncbi.nlm.nih.gov/Blast.cgi?PAGE=Proteins&PROGRAM=blastp&BLAST_PROGRAMS=blastp&QUERY=@!translation!@&LINK_LOC=protein&PAGE_TYPE=BlastSearch\" target=\"_blank\" data-locus=\"ctg33_89\">NCBI BlastP on this gene</a><br>\n <a href=\"http://www.ncbi.nlm.nih.gov/projects/sviewer/?Db=gene&amp;DbFrom=protein&amp;Cmd=Link&amp;noslider=1&amp;id=gnlXPCIHNJDI_35&amp;from=52422&amp;to=72691\" target=\"_new\">View genomic context</a><br>\n \n \n \n \n</div>\n<div class=\"focus-clipboard\">\n AA sequence: <span class=\"clipboard-copy wildcard-container\" data-locus=\"ctg33_89\" data-wildcard-attrs=\"data-seq\" data-seq=\"@!translation!@\">Copy to clipboard</span><br>\n Nucleotide sequence: <span class=\"clipboard-copy wildcard-container\" data-locus=\"ctg33_89\" data-wildcard-attrs=\"data-seq\" data-seq=\"@!dna!@\">Copy to clipboard</span><br>\n</div>",
      "dna": "ATGAAAATCACAATCGACGACCGCTACATCATCGAAGGCGGAGCCCACGACTTCATCCTTTCTGAGCTGCGCACGGTAACGCGTGGTGATAATGCAGGCCAGCAGACAAAGGTTCGTCTTGGCTACTACGCGAAGCTGGAGCAGCTTATCCGGGCGCTTATCACGCATGACGTTAAGCAGTCAGACGTACAGAGCATTCAGGCTATGCAGCAGCATATTGACCGCATCGCGCTTCAGTGTGAGAAAGCATTTAGTGAGGTAGCAGCATGA",
      "translation": "MKITIDDRYIIEGGAHDFILSELRTVTRGDNAGQQTKVRLGYYAKLEQLIRALITHDVKQSDVQSIQAMQQHIDRIALQCEKAFSEVAA",
      "product": ""
     },
     {
      "start": 62688,
      "end": 62906,
      "strand": 1,
      "locus_tag": "ctg33_90",
      "type": "other",
      "description": "<div class=\"focus-intro\">\n <strong><span class=\"serif\">ctg33_90</span></strong><br>\n \n <br>\n Locus tag: <span class=\"serif\">ctg33_90</span><br>\n Protein ID: <span class=\"serif\">None</span><br>\n Gene: <span class=\"serif\">None</span><br>\n \n Location: 62,688 - 62,906,\n (total: 219 nt)<br>\n <br>\n \n</div>\n<div class=\"focus-info\">\n \n\n \n\n \n\n\n \n</div>\n<div class=\"focus-urls\">\n <a class=\"wildcard-container\" data-wildcard-attrs=\"href\" href=\"http://blast.ncbi.nlm.nih.gov/Blast.cgi?PAGE=Proteins&PROGRAM=blastp&BLAST_PROGRAMS=blastp&QUERY=@!translation!@&LINK_LOC=protein&PAGE_TYPE=BlastSearch\" target=\"_blank\" data-locus=\"ctg33_90\">NCBI BlastP on this gene</a><br>\n <a href=\"http://www.ncbi.nlm.nih.gov/projects/sviewer/?Db=gene&amp;DbFrom=protein&amp;Cmd=Link&amp;noslider=1&amp;id=gnlXPCIHNJDI_35&amp;from=52688&amp;to=72906\" target=\"_new\">View genomic context</a><br>\n \n \n \n \n</div>\n<div class=\"focus-clipboard\">\n AA sequence: <span class=\"clipboard-copy wildcard-container\" data-locus=\"ctg33_90\" data-wildcard-attrs=\"data-seq\" data-seq=\"@!translation!@\">Copy to clipboard</span><br>\n Nucleotide sequence: <span class=\"clipboard-copy wildcard-container\" data-locus=\"ctg33_90\" data-wildcard-attrs=\"data-seq\" data-seq=\"@!dna!@\">Copy to clipboard</span><br>\n</div>",
      "dna": "ATGAATTTCGCAGATCCTATTGACGAAGCAGCAGCACGCGAGCAGCAGCTGATCGAAGTGGCGCTGGCTAATCGCAAAGCACCGGAGCCACCATCGCCAGTGTGTCGGAACGCTGACTGCGGCGAGCCATCACAGACCGGTACGAGTTACTGCTGTGCTGAGTGCCGCGAGGATGACGAGAAGTGGCAGCGGGCAATGCAGCAGCGCCGTGTGGCGTAG",
      "translation": "MNFADPIDEAAAREQQLIEVALANRKAPEPPSPVCRNADCGEPSQTGTSYCCAECREDDEKWQRAMQQRRVA",
      "product": ""
     },
     {
      "start": 62916,
      "end": 63125,
      "strand": 1,
      "locus_tag": "ctg33_91",
      "type": "other",
      "description": "<div class=\"focus-intro\">\n <strong><span class=\"serif\">ctg33_91</span></strong><br>\n \n <br>\n Locus tag: <span class=\"serif\">ctg33_91</span><br>\n Protein ID: <span class=\"serif\">None</span><br>\n Gene: <span class=\"serif\">None</span><br>\n \n Location: 62,916 - 63,125,\n (total: 210 nt)<br>\n <br>\n \n</div>\n<div class=\"focus-info\">\n \n\n \n\n \n\n\n \n</div>\n<div class=\"focus-urls\">\n <a class=\"wildcard-container\" data-wildcard-attrs=\"href\" href=\"http://blast.ncbi.nlm.nih.gov/Blast.cgi?PAGE=Proteins&PROGRAM=blastp&BLAST_PROGRAMS=blastp&QUERY=@!translation!@&LINK_LOC=protein&PAGE_TYPE=BlastSearch\" target=\"_blank\" data-locus=\"ctg33_91\">NCBI BlastP on this gene</a><br>\n <a href=\"http://www.ncbi.nlm.nih.gov/projects/sviewer/?Db=gene&amp;DbFrom=protein&amp;Cmd=Link&amp;noslider=1&amp;id=gnlXPCIHNJDI_35&amp;from=52916&amp;to=73125\" target=\"_new\">View genomic context</a><br>\n \n \n \n \n</div>\n<div class=\"focus-clipboard\">\n AA sequence: <span class=\"clipboard-copy wildcard-container\" data-locus=\"ctg33_91\" data-wildcard-attrs=\"data-seq\" data-seq=\"@!translation!@\">Copy to clipboard</span><br>\n Nucleotide sequence: <span class=\"clipboard-copy wildcard-container\" data-locus=\"ctg33_91\" data-wildcard-attrs=\"data-seq\" data-seq=\"@!dna!@\">Copy to clipboard</span><br>\n</div>",
      "dna": "ATGTCGCCAGAGGTTCAGAACGCGATAAACAGTACAGCCCGAGCGGCACTTAACGAATACTTCAGCAAATCAAACACCCTCACCTATCGTCAAATTCTCGATAAGCACTCAGCAAAGATAGCCACGCTAATCCCCGCAAAACATAGCGGTCGTGCATGGCTATGGTTGAATTGTGTTTGTCAGTCGATGGGTGGGAGGAAAGGAGAGTAA",
      "translation": "MSPEVQNAINSTARAALNEYFSKSNTLTYRQILDKHSAKIATLIPAKHSGRAWLWLNCVCQSMGGRKGE",
      "product": ""
     },
     {
      "start": 63128,
      "end": 63433,
      "strand": 1,
      "locus_tag": "ctg33_92",
      "type": "other",
      "description": "<div class=\"focus-intro\">\n <strong><span class=\"serif\">ctg33_92</span></strong><br>\n \n <br>\n Locus tag: <span class=\"serif\">ctg33_92</span><br>\n Protein ID: <span class=\"serif\">None</span><br>\n Gene: <span class=\"serif\">None</span><br>\n \n Location: 63,128 - 63,433,\n (total: 306 nt)<br>\n <br>\n \n</div>\n<div class=\"focus-info\">\n \n\n \n\n \n\n\n \n</div>\n<div class=\"focus-urls\">\n <a class=\"wildcard-container\" data-wildcard-attrs=\"href\" href=\"http://blast.ncbi.nlm.nih.gov/Blast.cgi?PAGE=Proteins&PROGRAM=blastp&BLAST_PROGRAMS=blastp&QUERY=@!translation!@&LINK_LOC=protein&PAGE_TYPE=BlastSearch\" target=\"_blank\" data-locus=\"ctg33_92\">NCBI BlastP on this gene</a><br>\n <a href=\"http://www.ncbi.nlm.nih.gov/projects/sviewer/?Db=gene&amp;DbFrom=protein&amp;Cmd=Link&amp;noslider=1&amp;id=gnlXPCIHNJDI_35&amp;from=53128&amp;to=73433\" target=\"_new\">View genomic context</a><br>\n \n \n \n \n</div>\n<div class=\"focus-clipboard\">\n AA sequence: <span class=\"clipboard-copy wildcard-container\" data-locus=\"ctg33_92\" data-wildcard-attrs=\"data-seq\" data-seq=\"@!translation!@\">Copy to clipboard</span><br>\n Nucleotide sequence: <span class=\"clipboard-copy wildcard-container\" data-locus=\"ctg33_92\" data-wildcard-attrs=\"data-seq\" data-seq=\"@!dna!@\">Copy to clipboard</span><br>\n</div>",
      "dna": "ATGAGTGAAATTATCAAGCCTAAGAAAAAACAGAAAAATGATGGGGCCGTTGAGCGAACAGATTCTGATGATGCCAGATTCATCGTAATGCGAGGAGACTACACGGCCGGAGAAATTTTAAACGCTGCTGTGGCTTCCGGTGAGATCGAGCCAGAAGATAAAGAAGAGTGGCAGTCAGCGAGATATTACCAATCTTGGTTCAAGTCATCCCCGCTTGGCGGTCAGGACGGTTATTCACGGTGGAATCACCCTCGCGATACGCCGTGCCGTGGAGCTTACTTCGCATCGGTTCTCTGCTGGGACTAA",
      "translation": "MSEIIKPKKKQKNDGAVERTDSDDARFIVMRGDYTAGEILNAAVASGEIEPEDKEEWQSARYYQSWFKSSPLGGQDGYSRWNHPRDTPCRGAYFASVLCWD",
      "product": ""
     },
     {
      "start": 63470,
      "end": 63727,
      "strand": 1,
      "locus_tag": "ctg33_93",
      "type": "other",
      "description": "<div class=\"focus-intro\">\n <strong><span class=\"serif\">ctg33_93</span></strong><br>\n \n <br>\n Locus tag: <span class=\"serif\">ctg33_93</span><br>\n Protein ID: <span class=\"serif\">None</span><br>\n Gene: <span class=\"serif\">None</span><br>\n \n Location: 63,470 - 63,727,\n (total: 258 nt)<br>\n <br>\n \n</div>\n<div class=\"focus-info\">\n \n\n \n\n \n\n\n \n</div>\n<div class=\"focus-urls\">\n <a class=\"wildcard-container\" data-wildcard-attrs=\"href\" href=\"http://blast.ncbi.nlm.nih.gov/Blast.cgi?PAGE=Proteins&PROGRAM=blastp&BLAST_PROGRAMS=blastp&QUERY=@!translation!@&LINK_LOC=protein&PAGE_TYPE=BlastSearch\" target=\"_blank\" data-locus=\"ctg33_93\">NCBI BlastP on this gene</a><br>\n <a href=\"http://www.ncbi.nlm.nih.gov/projects/sviewer/?Db=gene&amp;DbFrom=protein&amp;Cmd=Link&amp;noslider=1&amp;id=gnlXPCIHNJDI_35&amp;from=53470&amp;to=73727\" target=\"_new\">View genomic context</a><br>\n \n \n \n \n</div>\n<div class=\"focus-clipboard\">\n AA sequence: <span class=\"clipboard-copy wildcard-container\" data-locus=\"ctg33_93\" data-wildcard-attrs=\"data-seq\" data-seq=\"@!translation!@\">Copy to clipboard</span><br>\n Nucleotide sequence: <span class=\"clipboard-copy wildcard-container\" data-locus=\"ctg33_93\" data-wildcard-attrs=\"data-seq\" data-seq=\"@!dna!@\">Copy to clipboard</span><br>\n</div>",
      "dna": "ATGGAAAACGTAATCCAGCTCGTGCCGAGTGACTGGGTCACTGAAGATTTGCTTATCGCTACCACCGGGTTACGGCCCGGCACTATAAAGAGGGCGCGTGAAAACGCCTGGCTTCAAGGGCGGGAGTATCTGCTCTTCTCCCCGGTAGGTGAGCCAAAGCCAAACAGTGAATGCATGTACAACAGAAAGGCGATTGATTTGTGGATCGGTCAGCAGGCAAAAAAACAGCCTGGTGCTTTGCCTCGTAAAACAGCTTAA",
      "translation": "MENVIQLVPSDWVTEDLLIATTGLRPGTIKRARENAWLQGREYLLFSPVGEPKPNSECMYNRKAIDLWIGQQAKKQPGALPRKTA",
      "product": ""
     },
     {
      "start": 63761,
      "end": 65041,
      "strand": 1,
      "locus_tag": "ctg33_94",
      "type": "other",
      "description": "<div class=\"focus-intro\">\n <strong><span class=\"serif\">ctg33_94</span></strong><br>\n \n <br>\n Locus tag: <span class=\"serif\">ctg33_94</span><br>\n Protein ID: <span class=\"serif\">None</span><br>\n Gene: <span class=\"serif\">None</span><br>\n \n Location: 63,761 - 65,041,\n (total: 1281 nt)<br>\n <br>\n \n  other (smcogs) SMCOG1077:phage integrase family protein (Score: 123.4; E-value: 2.7e-37)<br>\n \n</div>\n<div class=\"focus-info\">\n \n\n \n\n \n\n\n \n</div>\n<div class=\"focus-urls\">\n <a class=\"wildcard-container\" data-wildcard-attrs=\"href\" href=\"http://blast.ncbi.nlm.nih.gov/Blast.cgi?PAGE=Proteins&PROGRAM=blastp&BLAST_PROGRAMS=blastp&QUERY=@!translation!@&LINK_LOC=protein&PAGE_TYPE=BlastSearch\" target=\"_blank\" data-locus=\"ctg33_94\">NCBI BlastP on this gene</a><br>\n <a href=\"http://www.ncbi.nlm.nih.gov/projects/sviewer/?Db=gene&amp;DbFrom=protein&amp;Cmd=Link&amp;noslider=1&amp;id=gnlXPCIHNJDI_35&amp;from=53761&amp;to=75041\" target=\"_new\">View genomic context</a><br>\n \n \n \n \n</div>\n<div class=\"focus-clipboard\">\n AA sequence: <span class=\"clipboard-copy wildcard-container\" data-locus=\"ctg33_94\" data-wildcard-attrs=\"data-seq\" data-seq=\"@!translation!@\">Copy to clipboard</span><br>\n Nucleotide sequence: <span class=\"clipboard-copy wildcard-container\" data-locus=\"ctg33_94\" data-wildcard-attrs=\"data-seq\" data-seq=\"@!dna!@\">Copy to clipboard</span><br>\n</div>",
      "dna": "ATGAAGGTGAATTATCCAACAGGAGTGGAAAACCATGGAGGGTTTCTGCGCATTTGGTTCATGTATCAGGGGCAGAGAGTAAGAGAAGGGCTGGGCGTGACAGACACGCCCAAAAACAGAAAGGCGGCTGGAGAACTTCGGGCCAGCGTTGCGTATTCAATCAAGGTGGGCGCCTTTGATTACGCTAAACAGTTCCCAAGTTCATCTAATCTAAACAGATTTGGCCTTGCAAGGCAGGAGCTTACTGTGGGGGAACTGGCGGAAAAGTGGCTGGCAATAAAAGAAACTGAAATATCGAAAAATTCTCATGGCTCTTATACCACTCGGGTTAAAACCTCCATCGCCTTGCTTGGTGCCAACAAGATGGTTTCCAGTATCAGGACAGAGACAATGCAGACGCTGAGAACAAACCTGCTGAAAGGTAGCTTCACGCAAGGGCGAAATAACAATGTTACCAAAACCGGGCGCTCAGTGGCTTACGTTAACACATGCATGACCGATATGTTTTCAATGCTCAAGTTCGCTCACAATAACGGATACATCGAGAGAAACCCGATGGCGGCGTTGGGGAGATTAAAGAGGGACAAGAAGAAACCAGATCCGGTTGAGAGAGATGAGTTCCAAAGATTAATTTCAGCCATGAAAACTCGGCAATTGAGAAACTTTTGGTCTCTAGCGGTTTACACAGGCCTGCGTCACGGTGAACTGTGTGCGCTGGCATGGGAAGATATCGACCTAAAAAAAGGAACTCTTAACGTGAGCCGTAACCTGACGAAGGATGGTGACTTTACCCCGCCAAAAACCGACTCTGGATTCAGAAGCGTTTATCTCATCGAAGCTGCTCGTGATGTTATTCGCGATCAGATGGAACTGACCAGAATGCGTAAAAGCATCACGGTTCCGGTAGCCGGGCGCGAATATGGCAAGTCAGAACACGAAGAACTGACTTTTATCTTCAACCCCAGGGTCAATGCCATAAACAATGCCAGCAATGACTATTACGCCGTTTCATCCCTTGCTCAGACATGGAGAGCGGCCATGGTCAAAGCAGGCTTGAGATTACGCAAGGCGTACCAGTCCCGGCATACATATGCTTGCTGGTCATTGTCCGCCGGGGCCAACCCGAACTTCATCGCATCACAAATGGGCCACGCTGATGCACAGATGGTCTACCAGGTCTATGGAGCATGGATGGCTGAAAACGATGATGCGCAATTGAGCCTGATGAACTCAAAACTTAACGACTTTGCCCCACTGCTGCCCCAAACCCACACTGGATAG",
      "translation": "MKVNYPTGVENHGGFLRIWFMYQGQRVREGLGVTDTPKNRKAAGELRASVAYSIKVGAFDYAKQFPSSSNLNRFGLARQELTVGELAEKWLAIKETEISKNSHGSYTTRVKTSIALLGANKMVSSIRTETMQTLRTNLLKGSFTQGRNNNVTKTGRSVAYVNTCMTDMFSMLKFAHNNGYIERNPMAALGRLKRDKKKPDPVERDEFQRLISAMKTRQLRNFWSLAVYTGLRHGELCALAWEDIDLKKGTLNVSRNLTKDGDFTPPKTDSGFRSVYLIEAARDVIRDQMELTRMRKSITVPVAGREYGKSEHEELTFIFNPRVNAINNASNDYYAVSSLAQTWRAAMVKAGLRLRKAYQSRHTYACWSLSAGANPNFIASQMGHADAQMVYQVYGAWMAENDDAQLSLMNSKLNDFAPLLPQTHTG",
      "product": ""
     },
     {
      "start": 65077,
      "end": 65388,
      "strand": -1,
      "locus_tag": "ctg33_95",
      "type": "other",
      "description": "<div class=\"focus-intro\">\n <strong><span class=\"serif\">ctg33_95</span></strong><br>\n \n <br>\n Locus tag: <span class=\"serif\">ctg33_95</span><br>\n Protein ID: <span class=\"serif\">None</span><br>\n Gene: <span class=\"serif\">None</span><br>\n \n Location: 65,077 - 65,388,\n (total: 312 nt)<br>\n <br>\n \n</div>\n<div class=\"focus-info\">\n \n\n \n\n \n\n\n \n</div>\n<div class=\"focus-urls\">\n <a class=\"wildcard-container\" data-wildcard-attrs=\"href\" href=\"http://blast.ncbi.nlm.nih.gov/Blast.cgi?PAGE=Proteins&PROGRAM=blastp&BLAST_PROGRAMS=blastp&QUERY=@!translation!@&LINK_LOC=protein&PAGE_TYPE=BlastSearch\" target=\"_blank\" data-locus=\"ctg33_95\">NCBI BlastP on this gene</a><br>\n <a href=\"http://www.ncbi.nlm.nih.gov/projects/sviewer/?Db=gene&amp;DbFrom=protein&amp;Cmd=Link&amp;noslider=1&amp;id=gnlXPCIHNJDI_35&amp;from=55077&amp;to=75388\" target=\"_new\">View genomic context</a><br>\n \n \n \n \n</div>\n<div class=\"focus-clipboard\">\n AA sequence: <span class=\"clipboard-copy wildcard-container\" data-locus=\"ctg33_95\" data-wildcard-attrs=\"data-seq\" data-seq=\"@!translation!@\">Copy to clipboard</span><br>\n Nucleotide sequence: <span class=\"clipboard-copy wildcard-container\" data-locus=\"ctg33_95\" data-wildcard-attrs=\"data-seq\" data-seq=\"@!dna!@\">Copy to clipboard</span><br>\n</div>",
      "dna": "ATGGCGATTCAGGGTATTGAAAGCGTGATGCAGGCCATGCAGACAGCAGCTCTGCAGGCAGGCGGTAAAAGCACAGACAGCACTTCTCAGGCAGATTTCGGCGCAGAGCTGAAGGCGGCGCTGAACAAGATCAGCGAAACGCAAACCTCGGCGCGCACCCAGGCGCAGGATTTTGAGATGGGCAAAGAGGGGGTGTCGCTGAACGACGTGATGGTCGACCTGCAAAAATCCAGCGTCTCGATGCAGATGGGTATTCAGGTGCGTAACAAGCTGGTCAGCGCTTACACTGACATTATGAATATGCAGGTTTAG",
      "translation": "MAIQGIESVMQAMQTAALQAGGKSTDSTSQADFGAELKAALNKISETQTSARTQAQDFEMGKEGVSLNDVMVDLQKSSVSMQMGIQVRNKLVSAYTDIMNMQV",
      "product": ""
     },
     {
      "start": 65629,
      "end": 67362,
      "strand": 1,
      "locus_tag": "ctg33_96",
      "type": "other",
      "description": "<div class=\"focus-intro\">\n <strong><span class=\"serif\">ctg33_96</span></strong><br>\n \n <br>\n Locus tag: <span class=\"serif\">ctg33_96</span><br>\n Protein ID: <span class=\"serif\">None</span><br>\n Gene: <span class=\"serif\">None</span><br>\n \n Location: 65,629 - 67,362,\n (total: 1734 nt)<br>\n <br>\n \n</div>\n<div class=\"focus-info\">\n \n\n \n\n \n\n\n \n</div>\n<div class=\"focus-urls\">\n <a class=\"wildcard-container\" data-wildcard-attrs=\"href\" href=\"http://blast.ncbi.nlm.nih.gov/Blast.cgi?PAGE=Proteins&PROGRAM=blastp&BLAST_PROGRAMS=blastp&QUERY=@!translation!@&LINK_LOC=protein&PAGE_TYPE=BlastSearch\" target=\"_blank\" data-locus=\"ctg33_96\">NCBI BlastP on this gene</a><br>\n <a href=\"http://www.ncbi.nlm.nih.gov/projects/sviewer/?Db=gene&amp;DbFrom=protein&amp;Cmd=Link&amp;noslider=1&amp;id=gnlXPCIHNJDI_35&amp;from=55629&amp;to=77362\" target=\"_new\">View genomic context</a><br>\n \n \n \n \n</div>\n<div class=\"focus-clipboard\">\n AA sequence: <span class=\"clipboard-copy wildcard-container\" data-locus=\"ctg33_96\" data-wildcard-attrs=\"data-seq\" data-seq=\"@!translation!@\">Copy to clipboard</span><br>\n Nucleotide sequence: <span class=\"clipboard-copy wildcard-container\" data-locus=\"ctg33_96\" data-wildcard-attrs=\"data-seq\" data-seq=\"@!dna!@\">Copy to clipboard</span><br>\n</div>",
      "dna": "ATGAATGCAACTGTCACGCAGGATAATCCAGAGAAGAAGGGTCTGAACGACCTGTTCGCTCGCCTACGCGCTAATCCTCGCATCCCTCTTATTGTGGCTGCGGCGGCCGTTGTGGCCGTCATTATCGCGATGGTGCTGTGGGCGAAGCAGCCGGATTATCGCGTTCTTTATAACAACCTCAGCAATGAGGATGGCGGTGCCATCGTCACCCAGCTGACCCAGATGAACGTACCCTATAAGTTTGACGATCAGGGTGGCGCGTTACTGGTTCCGGCAGCCCAGGTGCATGAACTGCGCCTGCGCCTCGCTTCACAGGGTCTGCCAAAAGGCGGCGCTGTGGGCTTTGAACTGCTGGATAAAGAGAAGTTCGGCATCAGCCAGTTCAGCGAGCAGGTTAACTACCAGCGTGCGCTGGAAGGCGAGCTGGCACGCACGATTGAAACTCTCGGCCCGGTGAAAGGCGCGCGCGTGCACCTGGCCATGCCGAAACCGACGCTGTTCGTGCGCGAGCAGAAAGCCCCGTCCGCCTCCGTGACGCTGGCTCTGCAGCCAGGCCGCGCGCTGGATGAAGGCCAGATCAATGCCGTGGTGCATATGGTCTCCAGCAGCGTCGCCGGTATGCCACCCGGCAACGTGACCGTTGTCGATCAGGCTGGCCGTCTGCTGACGCAGAACGACCCGACCGGCCGTGACCTCAACGATACCCAGCTGAAATATGCCAGCGATGTTGAAGCCCGCTATCAGCAGCGCATTGAAGCTATCCTTGGCCCAATTGTCGGCAATGGCAATGTCCATGCCCAGGTCACCGCGCAGATTGACTTCAACAGTCGCGAGCAGACCGACGAGCAGTACAAACCGAACAGCAATCCTGACCAGCAGGCTATCCGCTCTCGCCAGACCAGCGACAGTGAGCAGCTGGGTGGCCAGTATCCTGGCGGCGTGCCGGGCGCGCTCTCCAACCAGCCCGCTCCGGCTAACGCGGGCCCGGTCACCACGCCAAATAACAATGCCAACGGGGCGAACGGTGCCAACGGGGCGAACGGCCAGGCGGCCAACAATGCGGCGACCAATGCCGCCACCACGACTGCGCAGAAAGCGGTGCCGTCGAACACCCGCAGCGACAACACCACCAACTACGAAGTCAACCGCACCATCCTGCACACCAAGATGAATGTCGGTGAAGTGCAGCGCCTGTCGGTGGCCGTGGTGGTGAACTACCGCGCCGATGCCGCCGGCAAACCGATTGCATTGAATGATGCTCAGCTGAAGCAGATTGAAAACCTGACCCGAGAGGCGATGGGCTATTCGGAACAGCGTGGTGACAGCCTGAACGTCGTCAACTCACCGTTTACCGAGAACGATGATGTTGGTGCCGAGCTGCCATTCTGGAAACAGCCAGGCTTTATTGACCAGATGTTTGAAGCAGGCCGCTGGTTACTGGTGCTGATTGTTGCCTTCATCCTGTACCGCAAGCTGGTGCGCCCGCAGCTACGCCGCAAGGCCGAGCAGGAGAAAGCCGCTGCCGAAGCCGCCGTGGCTGCCGCCCAGACCCGTGCCCAGGATGATGATCAAGGGGTCTCCGTCAAGCTGTCGAAAGATGAGCTTGACCAGGAACGTAAATCTCAGCACCGCATGAGTGCTGAGGTCATGAGCCAGCGAATTCGCGAAATGTCAGAAAATGACCCACGCGTGGTGGCTCTGGTTATTCGCCAGTGGATGAAGGACGAACTATGA",
      "translation": "MNATVTQDNPEKKGLNDLFARLRANPRIPLIVAAAAVVAVIIAMVLWAKQPDYRVLYNNLSNEDGGAIVTQLTQMNVPYKFDDQGGALLVPAAQVHELRLRLASQGLPKGGAVGFELLDKEKFGISQFSEQVNYQRALEGELARTIETLGPVKGARVHLAMPKPTLFVREQKAPSASVTLALQPGRALDEGQINAVVHMVSSSVAGMPPGNVTVVDQAGRLLTQNDPTGRDLNDTQLKYASDVEARYQQRIEAILGPIVGNGNVHAQVTAQIDFNSREQTDEQYKPNSNPDQQAIRSRQTSDSEQLGGQYPGGVPGALSNQPAPANAGPVTTPNNNANGANGANGANGQAANNAATNAATTTAQKAVPSNTRSDNTTNYEVNRTILHTKMNVGEVQRLSVAVVVNYRADAAGKPIALNDAQLKQIENLTREAMGYSEQRGDSLNVVNSPFTENDDVGAELPFWKQPGFIDQMFEAGRWLLVLIVAFILYRKLVRPQLRRKAEQEKAAAEAAVAAAQTRAQDDDQGVSVKLSKDELDQERKSQHRMSAEVMSQRIREMSENDPRVVALVIRQWMKDEL",
      "product": ""
     },
     {
      "start": 67359,
      "end": 68351,
      "strand": 1,
      "locus_tag": "ctg33_97",
      "type": "other",
      "description": "<div class=\"focus-intro\">\n <strong><span class=\"serif\">ctg33_97</span></strong><br>\n \n <br>\n Locus tag: <span class=\"serif\">ctg33_97</span><br>\n Protein ID: <span class=\"serif\">None</span><br>\n Gene: <span class=\"serif\">None</span><br>\n \n Location: 67,359 - 68,351,\n (total: 993 nt)<br>\n <br>\n \n</div>\n<div class=\"focus-info\">\n \n\n \n\n \n\n\n \n</div>\n<div class=\"focus-urls\">\n <a class=\"wildcard-container\" data-wildcard-attrs=\"href\" href=\"http://blast.ncbi.nlm.nih.gov/Blast.cgi?PAGE=Proteins&PROGRAM=blastp&BLAST_PROGRAMS=blastp&QUERY=@!translation!@&LINK_LOC=protein&PAGE_TYPE=BlastSearch\" target=\"_blank\" data-locus=\"ctg33_97\">NCBI BlastP on this gene</a><br>\n <a href=\"http://www.ncbi.nlm.nih.gov/projects/sviewer/?Db=gene&amp;DbFrom=protein&amp;Cmd=Link&amp;noslider=1&amp;id=gnlXPCIHNJDI_35&amp;from=57359&amp;to=78351\" target=\"_new\">View genomic context</a><br>\n \n \n \n \n</div>\n<div class=\"focus-clipboard\">\n AA sequence: <span class=\"clipboard-copy wildcard-container\" data-locus=\"ctg33_97\" data-wildcard-attrs=\"data-seq\" data-seq=\"@!translation!@\">Copy to clipboard</span><br>\n Nucleotide sequence: <span class=\"clipboard-copy wildcard-container\" data-locus=\"ctg33_97\" data-wildcard-attrs=\"data-seq\" data-seq=\"@!dna!@\">Copy to clipboard</span><br>\n</div>",
      "dna": "ATGAGTCTCACCGGTACTGAAAAAAGCGCCATCCTGATGATGACCATTGGCGAAGATCGCGCTGCCGAAGTGTTTAAGCACCTCGACACCCGCGAAGTGCAGCATCTGAGCTCGGCGATCTCGAATATGCGCCAGGTGTCGCACAAGCAGCTGACCGACGTGCTGCGCGAGTTTGAGATCGATGCCGAACAGTATGCGGCGCTGAGCCTCAACTCCAACGACTATCTGCGCTCCGTGCTGATTAAAGCGCTGGGCGAAGAGCGTGCCTCTACCCTGCTGGAAGATATTCTCGAAACCCGCGAGACCACCAGCGGCATGGATACGCTGAACTTTATGGAACCGCAGGCGGCTGCCGACCTGATCCGCGACGAACATCCGCAGATCATCGCCACCATCCTGGTGCACCTGAAGCGCGGCCAGGCGGCCGATATCCTCGCTCAGTTCGACGAGCGTCTGCGTCACGATGTCATGCTGCGTATCGCCACCTTTGGCGGCGTGCAGCCGGCAGCGCTGGCGGAGCTGACCGAAGTGCTCAACGGCCTGCTGGATGGTCAGAACCTCAAGCGGGCGAAGATGGGCGGTGTGCGTACTGCAGCCGAGATTATCAACCTGATGAAAACTCAGCAGGAAGAAGCGGTTATCGAAGCAGTGCGCGAGTTCGACGGCGAACTGGCACAGAAAATCATCGACGAGATGTTCCTGTTCGAAAACCTCGTCGAAGTGGACGACCGCAGTATCCAGCGCCTGTTGCAGGAAGTGGAGTCCGAGTCGCTGCTGGTGGCGCTGAAGGGCTCCGAACAGCCGCTGCGCGAGAAGTTCCTGAAAAACATGTCACAGCGTGCGGCCGATATTCTGCGCGACGATCTGGCCAACCGTGGTCCGATGCGTATGTCTGCGGTAGAGACCGAACAGAAAGCGATTCTGTTGATCGTTCGTCGTCTGGCCGAAAGCGGCGAGATGGTGATTGGCGGTGGCGAGGAAACCTATGTCTGA",
      "translation": "MSLTGTEKSAILMMTIGEDRAAEVFKHLDTREVQHLSSAISNMRQVSHKQLTDVLREFEIDAEQYAALSLNSNDYLRSVLIKALGEERASTLLEDILETRETTSGMDTLNFMEPQAAADLIRDEHPQIIATILVHLKRGQAADILAQFDERLRHDVMLRIATFGGVQPAALAELTEVLNGLLDGQNLKRAKMGGVRTAAEIINLMKTQQEEAVIEAVREFDGELAQKIIDEMFLFENLVEVDDRSIQRLLQEVESESLLVALKGSEQPLREKFLKNMSQRAADILRDDLANRGPMRMSAVETEQKAILLIVRRLAESGEMVIGGGEETYV",
      "product": ""
     },
     {
      "start": 68344,
      "end": 69033,
      "strand": 1,
      "locus_tag": "ctg33_98",
      "type": "other",
      "description": "<div class=\"focus-intro\">\n <strong><span class=\"serif\">ctg33_98</span></strong><br>\n \n <br>\n Locus tag: <span class=\"serif\">ctg33_98</span><br>\n Protein ID: <span class=\"serif\">None</span><br>\n Gene: <span class=\"serif\">None</span><br>\n \n Location: 68,344 - 69,033,\n (total: 690 nt)<br>\n <br>\n \n</div>\n<div class=\"focus-info\">\n \n\n \n\n \n\n\n \n</div>\n<div class=\"focus-urls\">\n <a class=\"wildcard-container\" data-wildcard-attrs=\"href\" href=\"http://blast.ncbi.nlm.nih.gov/Blast.cgi?PAGE=Proteins&PROGRAM=blastp&BLAST_PROGRAMS=blastp&QUERY=@!translation!@&LINK_LOC=protein&PAGE_TYPE=BlastSearch\" target=\"_blank\" data-locus=\"ctg33_98\">NCBI BlastP on this gene</a><br>\n <a href=\"http://www.ncbi.nlm.nih.gov/projects/sviewer/?Db=gene&amp;DbFrom=protein&amp;Cmd=Link&amp;noslider=1&amp;id=gnlXPCIHNJDI_35&amp;from=58344&amp;to=79033\" target=\"_new\">View genomic context</a><br>\n \n \n \n \n</div>\n<div class=\"focus-clipboard\">\n AA sequence: <span class=\"clipboard-copy wildcard-container\" data-locus=\"ctg33_98\" data-wildcard-attrs=\"data-seq\" data-seq=\"@!translation!@\">Copy to clipboard</span><br>\n Nucleotide sequence: <span class=\"clipboard-copy wildcard-container\" data-locus=\"ctg33_98\" data-wildcard-attrs=\"data-seq\" data-seq=\"@!dna!@\">Copy to clipboard</span><br>\n</div>",
      "dna": "ATGTCTGATAATTCCTCCCTGCCGTGGCAGCGCTGGCAGCCTAACGATCTGGCACAGCGCGATCGGCCGCTGATTGAAGAGCTGACGATCCCGGAAGTGACGGAAGAGCCTGCCGACGATCGGCAGTTCCAGCTGGAGCAGCTTCAGGCTCAGGTGCGCAATGAAGCACAGGGTCTGGGCTATACCGAAGGTCAGCAGCGCGGCTTTGCCGAAGGCCAGAAAAGCGGTTATGACGCCGGTTTTCAGCAGGGGCTGGCGGAAGCTCAGCAGCAGCAGGCACCGTTACAGGCGCGCATGCAGCAGCTGGTTTCCGAATTCCACCACACGCTGGAAGCGCTCGACAGCGTCATCGCCTCGCGCCTGATGCAGCTGGCGCTGGAAGCCGCACGCCAGGTGATTGGCCAGGCACCGCACGTTGACGGCACCGCCCTGCTGCGCCAGATCCAGGGGATGCTGCAGCAGGAGCCGATGTTCAGCGGCAAACCCACGCTGCGCGTCCACCCGGACGATCTGCCGCGGGTGGAAACCACGCTCGGCGCTACGCTGAGCCTGCACGGCTGGCGTCTGCTCGGCGACAGCACCATTCACCCGGGCGGCTGCAAAGTCAGCGCCGAGGATGGCGACCTGGATGCCAGCATCGCCACCCGCTGGCATGAACTCTGCCGTCTGGCCGCACCGGGAGAACTGTAA",
      "translation": "MSDNSSLPWQRWQPNDLAQRDRPLIEELTIPEVTEEPADDRQFQLEQLQAQVRNEAQGLGYTEGQQRGFAEGQKSGYDAGFQQGLAEAQQQQAPLQARMQQLVSEFHHTLEALDSVIASRLMQLALEAARQVIGQAPHVDGTALLRQIQGMLQQEPMFSGKPTLRVHPDDLPRVETTLGATLSLHGWRLLGDSTIHPGGCKVSAEDGDLDASIATRWHELCRLAAPGEL",
      "product": ""
     },
     {
      "start": 69033,
      "end": 70394,
      "strand": 1,
      "locus_tag": "ctg33_99",
      "type": "other",
      "description": "<div class=\"focus-intro\">\n <strong><span class=\"serif\">ctg33_99</span></strong><br>\n \n <br>\n Locus tag: <span class=\"serif\">ctg33_99</span><br>\n Protein ID: <span class=\"serif\">None</span><br>\n Gene: <span class=\"serif\">None</span><br>\n \n Location: 69,033 - 70,394,\n (total: 1362 nt)<br>\n <br>\n \n</div>\n<div class=\"focus-info\">\n \n\n \n\n \n\n\n \n</div>\n<div class=\"focus-urls\">\n <a class=\"wildcard-container\" data-wildcard-attrs=\"href\" href=\"http://blast.ncbi.nlm.nih.gov/Blast.cgi?PAGE=Proteins&PROGRAM=blastp&BLAST_PROGRAMS=blastp&QUERY=@!translation!@&LINK_LOC=protein&PAGE_TYPE=BlastSearch\" target=\"_blank\" data-locus=\"ctg33_99\">NCBI BlastP on this gene</a><br>\n <a href=\"http://www.ncbi.nlm.nih.gov/projects/sviewer/?Db=gene&amp;DbFrom=protein&amp;Cmd=Link&amp;noslider=1&amp;id=gnlXPCIHNJDI_35&amp;from=59033&amp;to=80394\" target=\"_new\">View genomic context</a><br>\n \n \n \n \n</div>\n<div class=\"focus-clipboard\">\n AA sequence: <span class=\"clipboard-copy wildcard-container\" data-locus=\"ctg33_99\" data-wildcard-attrs=\"data-seq\" data-seq=\"@!translation!@\">Copy to clipboard</span><br>\n Nucleotide sequence: <span class=\"clipboard-copy wildcard-container\" data-locus=\"ctg33_99\" data-wildcard-attrs=\"data-seq\" data-seq=\"@!dna!@\">Copy to clipboard</span><br>\n</div>",
      "dna": "ATGACCACTCGCCTGTCGCGCTGGCTTGGCGCACTCGACAACTTTGAACAGCGTCTGGCCCAGGTGCCCGAGGTACGTCGCTATGGCCGGCTGGTGCGCGCCACCGGGCTGGTGCTGGAAGCGACCGGCCTGCAGCTGCCGCTGGGTGCGACCTGCGTGATTGAACGTCATGACAGCCAGGGCATTGGCGAAGTCGAGAGTGAAGTGGTCGGCTTTAACGGCCAGAAACTGCTGCTGATGCCGCTGGAAGAAGTAGAAGGCATCATTCCCGGCGCGCGCGTTTATGCCCGCGTGGCAGGTGATAACCAGCACAGCGGCAAACAGCTGATGCTCGGGCCAGAACTGCTGGGGCGCGTGCTCGACGGCAGCGGTCGCCCGCTGGACGGCCTGCCTGCACCGGAAACCGGCTATCGCGCCCCGCTGATCACGCCGCCGTTTAACCCTTTACAGCGCACGCCGATCACCGACGTGCTGGATACCGGCGTGCGGGCGATTAACGCTCTGCTTACCGTCGGTCGCGGCCAGCGTATGGGGCTGTTCGCGGGTTCCGGCGTCGGTAAAAGCGTGCTGCTCGGCATGATGGCGCGCTACACCAAGGCGGACGTCATCGTGGTCGGGCTGATTGGCGAACGTGGCCGCGAAGTCAAAGACTTTATCGAAAACATTCTCGGTACCGAAGGCCGTGCGCGGGCGGTGGTGATTGCCGCCCCGGCGGATGTCTCTCCTTTATTACGTATGCAGGGTGCTTCTTACGCCACGCGCATTGCCGAAGACTTCCGCGACCGTGGCCAGCACGTGCTGCTGATCATGGATTCCCTGACGCGTTACGCCATGGCCCAGCGTGAAATAGCGCTGGCGATCGGGGAGCCGCCGGCCACCAAAGGCTACCCGCCTTCCGTGTTTGCCAAGCTGCCCGCGCTGGTCGAGCGCGCCGGTAACGGCATCGACGGCGGCGGTTCGATTACCGCCTTCTATACCGTTCTGACCGAAGGGGACGATCAGCAGGACCCGATCGCCGACTCCGCGCGCGCCATTCTCGATGGCCACATTGTGCTGTCGCGCCGCCTGGCAGAATCCGGCCACTACCCGGCTATTGATATTGAAGCCTCGATCAGCCGCGTCATGGCACACCTGATCGATGAGACGCACTACGCCCGCGTGCGCCAGTTTAAACAGCTGCTTTCCAGCTACCAGCGCAACCGCGATCTGGTCAGCGTGGGGGCGTATGCCGCCGGGACCGACCCGACGCTGGATAAAGCGATCAAACTCTACCCAGAGCTGGAGGCCTTCCTGCAGCAGGGGATGTTTGAGCGCAGTACGTTTGATGATGCCAGCCTGCATCTGCAGGCGATCTTTGGTTAA",
      "translation": "MTTRLSRWLGALDNFEQRLAQVPEVRRYGRLVRATGLVLEATGLQLPLGATCVIERHDSQGIGEVESEVVGFNGQKLLLMPLEEVEGIIPGARVYARVAGDNQHSGKQLMLGPELLGRVLDGSGRPLDGLPAPETGYRAPLITPPFNPLQRTPITDVLDTGVRAINALLTVGRGQRMGLFAGSGVGKSVLLGMMARYTKADVIVVGLIGERGREVKDFIENILGTEGRARAVVIAAPADVSPLLRMQGASYATRIAEDFRDRGQHVLLIMDSLTRYAMAQREIALAIGEPPATKGYPPSVFAKLPALVERAGNGIDGGGSITAFYTVLTEGDDQQDPIADSARAILDGHIVLSRRLAESGHYPAIDIEASISRVMAHLIDETHYARVRQFKQLLSSYQRNRDLVSVGAYAAGTDPTLDKAIKLYPELEAFLQQGMFERSTFDDASLHLQAIFG",
      "product": ""
     },
     {
      "start": 70415,
      "end": 70861,
      "strand": 1,
      "locus_tag": "ctg33_100",
      "type": "other",
      "description": "<div class=\"focus-intro\">\n <strong><span class=\"serif\">ctg33_100</span></strong><br>\n \n <br>\n Locus tag: <span class=\"serif\">ctg33_100</span><br>\n Protein ID: <span class=\"serif\">None</span><br>\n Gene: <span class=\"serif\">None</span><br>\n \n Location: 70,415 - 70,861,\n (total: 447 nt)<br>\n <br>\n \n</div>\n<div class=\"focus-info\">\n \n\n \n\n \n\n\n \n</div>\n<div class=\"focus-urls\">\n <a class=\"wildcard-container\" data-wildcard-attrs=\"href\" href=\"http://blast.ncbi.nlm.nih.gov/Blast.cgi?PAGE=Proteins&PROGRAM=blastp&BLAST_PROGRAMS=blastp&QUERY=@!translation!@&LINK_LOC=protein&PAGE_TYPE=BlastSearch\" target=\"_blank\" data-locus=\"ctg33_100\">NCBI BlastP on this gene</a><br>\n <a href=\"http://www.ncbi.nlm.nih.gov/projects/sviewer/?Db=gene&amp;DbFrom=protein&amp;Cmd=Link&amp;noslider=1&amp;id=gnlXPCIHNJDI_35&amp;from=60415&amp;to=80861\" target=\"_new\">View genomic context</a><br>\n \n \n \n \n</div>\n<div class=\"focus-clipboard\">\n AA sequence: <span class=\"clipboard-copy wildcard-container\" data-locus=\"ctg33_100\" data-wildcard-attrs=\"data-seq\" data-seq=\"@!translation!@\">Copy to clipboard</span><br>\n Nucleotide sequence: <span class=\"clipboard-copy wildcard-container\" data-locus=\"ctg33_100\" data-wildcard-attrs=\"data-seq\" data-seq=\"@!dna!@\">Copy to clipboard</span><br>\n</div>",
      "dna": "ATGGCTAAGACAGCTTCCCCGATCGATACCCTGCGCGATCTGGCACATAAAGATGTGGAAAAAGCCGCCATCCAGTTAGGCGACGTACGCCGGGCGCAAAAGCAGGCAGACGATCAGCTGACAATGCTGCTCAACTACCAGGACGAATACCGCAGGAATCTCAACACCACCATGAGCGAAGGGATTGCCAGTACGCGCTGGTACAACTACCACCAGTTTATTCAGACGCTGGAAAAGGCGATTGAACAGCACCGCGCCCAGCTGATGCACTGGAACACCCGGGTGGAAAATGCCCTGCGCTTCTGGCGCGACAAACAGCAGCGGCTGCACGCCTATGAAACGCTTCAGGCGCGGGCGCTGGCAACCGCACTCTTACAGGAAAACCGTCTCGATCAGAAACGGATGGACGAATTTGCCCAACGGGCATCATTGAGGAAAGGCGAATGA",
      "translation": "MAKTASPIDTLRDLAHKDVEKAAIQLGDVRRAQKQADDQLTMLLNYQDEYRRNLNTTMSEGIASTRWYNYHQFIQTLEKAIEQHRAQLMHWNTRVENALRFWRDKQQRLHAYETLQARALATALLQENRLDQKRMDEFAQRASLRKGE",
      "product": ""
     },
     {
      "start": 70858,
      "end": 72159,
      "strand": 1,
      "locus_tag": "ctg33_101",
      "type": "other",
      "description": "<div class=\"focus-intro\">\n <strong><span class=\"serif\">ctg33_101</span></strong><br>\n \n <br>\n Locus tag: <span class=\"serif\">ctg33_101</span><br>\n Protein ID: <span class=\"serif\">None</span><br>\n Gene: <span class=\"serif\">None</span><br>\n \n Location: 70,858 - 72,159,\n (total: 1302 nt)<br>\n <br>\n \n</div>\n<div class=\"focus-info\">\n \n\n \n\n \n\n\n \n</div>\n<div class=\"focus-urls\">\n <a class=\"wildcard-container\" data-wildcard-attrs=\"href\" href=\"http://blast.ncbi.nlm.nih.gov/Blast.cgi?PAGE=Proteins&PROGRAM=blastp&BLAST_PROGRAMS=blastp&QUERY=@!translation!@&LINK_LOC=protein&PAGE_TYPE=BlastSearch\" target=\"_blank\" data-locus=\"ctg33_101\">NCBI BlastP on this gene</a><br>\n <a href=\"http://www.ncbi.nlm.nih.gov/projects/sviewer/?Db=gene&amp;DbFrom=protein&amp;Cmd=Link&amp;noslider=1&amp;id=gnlXPCIHNJDI_35&amp;from=60858&amp;to=82159\" target=\"_new\">View genomic context</a><br>\n \n \n \n \n</div>\n<div class=\"focus-clipboard\">\n AA sequence: <span class=\"clipboard-copy wildcard-container\" data-locus=\"ctg33_101\" data-wildcard-attrs=\"data-seq\" data-seq=\"@!translation!@\">Copy to clipboard</span><br>\n Nucleotide sequence: <span class=\"clipboard-copy wildcard-container\" data-locus=\"ctg33_101\" data-wildcard-attrs=\"data-seq\" data-seq=\"@!dna!@\">Copy to clipboard</span><br>\n</div>",
      "dna": "ATGATTACCTTACCAACCGCAGTGGCGACCACCAGCGCCAGTAGCAAAACCGGTGCGGCTGCCACCACCCCTGACAGCACGCTGGACGCGACTCCCGGCGGCGACAGCGCCGCCAGCGGTGAAAATTTGCCGCAGGGGTTTCTCACTCTGCTGGGGAACCGACTGCTATCGCTGGCGCAGCAGGGTGCCAGCGCCGCCCCTCAGGATGACACGGCGCAAAATGTTACCGCCGATGGGAAAGCACCGGCAAAAACCAGCATCAGCGATCTGCTGGCCGCGCTGGATAAGCCCGAGACGCTGACCGCGCTGCTGCAACCGCAAAAAGCCAGCACGGAAAAAAGCCCGGACAGCGAGGAGAAAGCCGCGCCGGTGGAGCTGAGCAGCAGCGATTTGCAGGCGTTACAGGCGCTGTACGCCATGCTGCCCAACGCTGCCGCAGTGCCCGTCGCCAGCGGTAACAGCAGCAGCAAAAACAGCGACCTGCTGAGCAGCGATCTGAGCAAGAGCAGCAAAGGCTCGACGCTGAACGCGTTAAGCGCGGCGTTGGGTAAAGTGAGCAGCGACGACGCTGACGCCGCGGGCACAGCCACCACGAAAACCGGCAGCGCTGGCGTACTGCTGCCGGGCAACTCCGACAGCGCGACTGCTGCGGCAAAATCCAGCGCTAACCCGGGTGCGCAGACGCTTGACTCAGCTTTTCAGCAGGTTATGAGCCACGTCAGCAAAGATAACGACAAAGAAAATTCAAGTTCTGCCCTCAACGCGACGATAACCAATAATGTGATCAGCGCCGCTTCTTCCGCGCAGACCCCGACTTCAACCTCGACGGTCAGCGCGCCGGCAACGCCACTGCTGAATTCTCAGCTTGGCAGCCCGGAATGGCAGCAGGCACTGGGACAACAGATCCTGATGTTCAGCCGCAATGGGCAGCAGACCGCCGAGTTGCATCTGCATCCGCAGGACCTGGGCAGCATCCAGATCTCTTTGAAGCTGGATAATGACCAGGCCCAGCTGAGTATGGTGTCGAACCATAGCCAGGTCAGGGCCGCGCTTGAGGCCGCTATCCCTCAACTGCGTACCTCACTGGCTGAAAGCGGCATCAGCCTGGGTCAAAGTAATGTCAGTAGCGATGCATTCCAGCAGGGTCAGTCCTTTAATGGCCAGCAGGAACAGCAGCGTAATAACAACGGAAACCCGTTTAGTCTTGCTAATGAAAATGACAGTGATGTGATGCAAATTGCCGTACCTGCCGCCCTGCAGGCGCGTGCAGCTGGCTCCAATGCTGTTGATATTTTCGCCTGA",
      "translation": "MITLPTAVATTSASSKTGAAATTPDSTLDATPGGDSAASGENLPQGFLTLLGNRLLSLAQQGASAAPQDDTAQNVTADGKAPAKTSISDLLAALDKPETLTALLQPQKASTEKSPDSEEKAAPVELSSSDLQALQALYAMLPNAAAVPVASGNSSSKNSDLLSSDLSKSSKGSTLNALSAALGKVSSDDADAAGTATTKTGSAGVLLPGNSDSATAAAKSSANPGAQTLDSAFQQVMSHVSKDNDKENSSSALNATITNNVISAASSAQTPTSTSTVSAPATPLLNSQLGSPEWQQALGQQILMFSRNGQQTAELHLHPQDLGSIQISLKLDNDQAQLSMVSNHSQVRAALEAAIPQLRTSLAESGISLGQSNVSSDAFQQGQSFNGQQEQQRNNNGNPFSLANENDSDVMQIAVPAALQARAAGSNAVDIFA",
      "product": ""
     },
     {
      "start": 72315,
      "end": 72797,
      "strand": 1,
      "locus_tag": "ctg33_102",
      "type": "other",
      "description": "<div class=\"focus-intro\">\n <strong><span class=\"serif\">ctg33_102</span></strong><br>\n \n <br>\n Locus tag: <span class=\"serif\">ctg33_102</span><br>\n Protein ID: <span class=\"serif\">None</span><br>\n Gene: <span class=\"serif\">None</span><br>\n \n Location: 72,315 - 72,797,\n (total: 483 nt)<br>\n <br>\n \n</div>\n<div class=\"focus-info\">\n \n\n \n\n \n\n\n \n</div>\n<div class=\"focus-urls\">\n <a class=\"wildcard-container\" data-wildcard-attrs=\"href\" href=\"http://blast.ncbi.nlm.nih.gov/Blast.cgi?PAGE=Proteins&PROGRAM=blastp&BLAST_PROGRAMS=blastp&QUERY=@!translation!@&LINK_LOC=protein&PAGE_TYPE=BlastSearch\" target=\"_blank\" data-locus=\"ctg33_102\">NCBI BlastP on this gene</a><br>\n <a href=\"http://www.ncbi.nlm.nih.gov/projects/sviewer/?Db=gene&amp;DbFrom=protein&amp;Cmd=Link&amp;noslider=1&amp;id=gnlXPCIHNJDI_35&amp;from=62315&amp;to=82797\" target=\"_new\">View genomic context</a><br>\n \n \n \n \n</div>\n<div class=\"focus-clipboard\">\n AA sequence: <span class=\"clipboard-copy wildcard-container\" data-locus=\"ctg33_102\" data-wildcard-attrs=\"data-seq\" data-seq=\"@!translation!@\">Copy to clipboard</span><br>\n Nucleotide sequence: <span class=\"clipboard-copy wildcard-container\" data-locus=\"ctg33_102\" data-wildcard-attrs=\"data-seq\" data-seq=\"@!dna!@\">Copy to clipboard</span><br>\n</div>",
      "dna": "ATGACTGATAACGCTAAAGCCAAAAGCGGCAAACGTAAGCTCCTGATACCCGTGTTACTGATCGTGACTCTGGTCGCTTGCAGCGTGGCGGGATATACAGTCTGGCACATGATGAAGGCGCCGAAAGATGCCGCTGCGGCTGCAAAGCCTGAGCCGCCACCTGCCCCGGTCTTTTTTGCTCTGGATACGTTTACGGTCAACTTGATCAACCCAGACAACGACCCGGATCGCGTGCTTTATGTCGGCTTCACCCTGCGCTTGCCGGATGAAGAGACCCGTCGTCGCATGAACGATTATCTGCCGGAAGTACGCAGCCGTTTACTGCTGCTGCTGTCGCGTCAGAATGCTACGGGCCTCGCCAATGAGCAGGGCAAGCAGCAGTTAGTGACACAGATTAAACAGGTACTGGCACCTCCGCTGGTGCAGGGACAACCACAGCAGGTCGTGACAGATGTACTGTTTACGGCCTTCATTCTGCGGTGA",
      "translation": "MTDNAKAKSGKRKLLIPVLLIVTLVACSVAGYTVWHMMKAPKDAAAAAKPEPPPAPVFFALDTFTVNLINPDNDPDRVLYVGFTLRLPDEETRRRMNDYLPEVRSRLLLLLSRQNATGLANEQGKQQLVTQIKQVLAPPLVQGQPQQVVTDVLFTAFILR",
      "product": ""
     },
     {
      "start": 72807,
      "end": 73814,
      "strand": 1,
      "locus_tag": "ctg33_103",
      "type": "other",
      "description": "<div class=\"focus-intro\">\n <strong><span class=\"serif\">ctg33_103</span></strong><br>\n \n <br>\n Locus tag: <span class=\"serif\">ctg33_103</span><br>\n Protein ID: <span class=\"serif\">None</span><br>\n Gene: <span class=\"serif\">None</span><br>\n \n Location: 72,807 - 73,814,\n (total: 1008 nt)<br>\n <br>\n \n</div>\n<div class=\"focus-info\">\n \n\n \n\n \n\n\n \n</div>\n<div class=\"focus-urls\">\n <a class=\"wildcard-container\" data-wildcard-attrs=\"href\" href=\"http://blast.ncbi.nlm.nih.gov/Blast.cgi?PAGE=Proteins&PROGRAM=blastp&BLAST_PROGRAMS=blastp&QUERY=@!translation!@&LINK_LOC=protein&PAGE_TYPE=BlastSearch\" target=\"_blank\" data-locus=\"ctg33_103\">NCBI BlastP on this gene</a><br>\n <a href=\"http://www.ncbi.nlm.nih.gov/projects/sviewer/?Db=gene&amp;DbFrom=protein&amp;Cmd=Link&amp;noslider=1&amp;id=gnlXPCIHNJDI_35&amp;from=62807&amp;to=83814\" target=\"_new\">View genomic context</a><br>\n \n \n \n \n</div>\n<div class=\"focus-clipboard\">\n AA sequence: <span class=\"clipboard-copy wildcard-container\" data-locus=\"ctg33_103\" data-wildcard-attrs=\"data-seq\" data-seq=\"@!translation!@\">Copy to clipboard</span><br>\n Nucleotide sequence: <span class=\"clipboard-copy wildcard-container\" data-locus=\"ctg33_103\" data-wildcard-attrs=\"data-seq\" data-seq=\"@!dna!@\">Copy to clipboard</span><br>\n</div>",
      "dna": "ATGGGCGATAACATTCTTTCTCAGGCAGAAATTGACGCACTACTCAATGGCGACAGCGATAGTGCGGCAGAAGATAAGGTCAGTACCGGGGGCGAAAGCGATATTCGCCCTTACGATCCCAATACTCAGCGCCGCGTGGTACGCGAGCGTCTGCAGGCACTGGAGATCATCAACGAACGTTTTGCGCGTTCTTACCGTATGGCGCTGTTTAACCTGCTGCGTCGCAGCCCGGATATTTCCGTCGGCGCGATAAAGATCCAGCCATACCATGAGTTTGCCCGCAATCTGCCGGTACCTACCAACCTTAACCTTATCCACCTCAAGCCGCTGCGTGGCACGGCGCTGGTGGTATTTTCGCCGAGTCTGGTGTTTATCGCCGTTGATAACCTGTTTGGTGGTGACGGCCGTTTTCCGACCAAGGTCGAAGGACGCGAGTTTACCCACACCGAACAGCGCGTGATCCGCCGTATGTTAAAGCTGGCGCTGGAAGCCTACAGCGAAGCGTGGAAGCCGATCTATCCGCTGGACGTAGAGTACGTGCGTTCGGAAATGCAGGTGAAGTTCACCAACATTACTACCTCACCGAATGACATCGTGGTCACCACGCCATTCCAGGTGGAGATTGGTAACCTGACCGGTGAGTTCAACATCTGTATCCCATTCAGCATGATCGAGCCGCTGCGTGAAACGCTGGTGAACCCACCGCTGGAGAACTCGCGTACCGAAGATGAGAACTGGCGTGACACGCTGGTGAAACAGGTTCAGCACTCGGAGCTGGAGCTGGTGGCGAATTTTGCCGATGTCTCAATGAGAATTTCCCGTCTGCTGGAGTTAAAGCCCGGCGACGTCTTACCGATTGAAAAACCGGACCGCATTATCGCCCATGTCGATGGCGTGCCGGTGTTGACCAGCCAGTACGGAACACTGAATAAACAGTATGCACTGCGCGTGGAACACCTGATCAACCCGATTTTGAATTCGCTGAATGAGGAACAGCCCGATGAGTGA",
      "translation": "MGDNILSQAEIDALLNGDSDSAAEDKVSTGGESDIRPYDPNTQRRVVRERLQALEIINERFARSYRMALFNLLRRSPDISVGAIKIQPYHEFARNLPVPTNLNLIHLKPLRGTALVVFSPSLVFIAVDNLFGGDGRFPTKVEGREFTHTEQRVIRRMLKLALEAYSEAWKPIYPLDVEYVRSEMQVKFTNITTSPNDIVVTTPFQVEIGNLTGEFNICIPFSMIEPLRETLVNPPLENSRTEDENWRDTLVKQVQHSELELVANFADVSMRISRLLELKPGDVLPIEKPDRIIAHVDGVPVLTSQYGTLNKQYALRVEHLINPILNSLNEEQPDE",
      "product": ""
     },
     {
      "start": 73807,
      "end": 74208,
      "strand": 1,
      "locus_tag": "ctg33_104",
      "type": "other",
      "description": "<div class=\"focus-intro\">\n <strong><span class=\"serif\">ctg33_104</span></strong><br>\n \n <br>\n Locus tag: <span class=\"serif\">ctg33_104</span><br>\n Protein ID: <span class=\"serif\">None</span><br>\n Gene: <span class=\"serif\">None</span><br>\n \n Location: 73,807 - 74,208,\n (total: 402 nt)<br>\n <br>\n \n</div>\n<div class=\"focus-info\">\n \n\n \n\n \n\n\n \n</div>\n<div class=\"focus-urls\">\n <a class=\"wildcard-container\" data-wildcard-attrs=\"href\" href=\"http://blast.ncbi.nlm.nih.gov/Blast.cgi?PAGE=Proteins&PROGRAM=blastp&BLAST_PROGRAMS=blastp&QUERY=@!translation!@&LINK_LOC=protein&PAGE_TYPE=BlastSearch\" target=\"_blank\" data-locus=\"ctg33_104\">NCBI BlastP on this gene</a><br>\n <a href=\"http://www.ncbi.nlm.nih.gov/projects/sviewer/?Db=gene&amp;DbFrom=protein&amp;Cmd=Link&amp;noslider=1&amp;id=gnlXPCIHNJDI_35&amp;from=63807&amp;to=84208\" target=\"_new\">View genomic context</a><br>\n \n \n \n \n</div>\n<div class=\"focus-clipboard\">\n AA sequence: <span class=\"clipboard-copy wildcard-container\" data-locus=\"ctg33_104\" data-wildcard-attrs=\"data-seq\" data-seq=\"@!translation!@\">Copy to clipboard</span><br>\n Nucleotide sequence: <span class=\"clipboard-copy wildcard-container\" data-locus=\"ctg33_104\" data-wildcard-attrs=\"data-seq\" data-seq=\"@!dna!@\">Copy to clipboard</span><br>\n</div>",
      "dna": "ATGAGTGATACCAATAAGCCGTCCGACGACGACATCTCTGCGGACGACCTGTGGGCTGACGCAATGAACGAACAGGTAAAATCCTCTTCAACCGGCGGCGTGTTTAAATCGCTGGAAAATGGCGATATTGCTGCTGGTTCGCAGGATATCGACATGATTATGGATATCCCGGTGAAGCTCACCGTGGAGCTTGGCCGTACCAAAATGACCATTAAAGAGCTTCTGCGCCTGTCGCAGGGTTCGGTAGTGGCGCTGGACGGCTTAGCCGGGGAGCCGCTGGATATCCTGATCAACGGCTATCTGATTGCCCAGGGTGAAGTGGTGGTGGTCGCCGATAAATATGGCGTGCGCATTACCGACATTATCACCCCGACCGAACGTATGCGTCGTCTGAGCCGCTAA",
      "translation": "MSDTNKPSDDDISADDLWADAMNEQVKSSSTGGVFKSLENGDIAAGSQDIDMIMDIPVKLTVELGRTKMTIKELLRLSQGSVVALDGLAGEPLDILINGYLIAQGEVVVVADKYGVRITDIITPTERMRRLSR",
      "product": ""
     },
     {
      "start": 74209,
      "end": 74598,
      "strand": 1,
      "locus_tag": "ctg33_105",
      "type": "other",
      "description": "<div class=\"focus-intro\">\n <strong><span class=\"serif\">ctg33_105</span></strong><br>\n \n <br>\n Locus tag: <span class=\"serif\">ctg33_105</span><br>\n Protein ID: <span class=\"serif\">None</span><br>\n Gene: <span class=\"serif\">None</span><br>\n \n Location: 74,209 - 74,598,\n (total: 390 nt)<br>\n <br>\n \n</div>\n<div class=\"focus-info\">\n \n\n \n\n \n\n\n \n</div>\n<div class=\"focus-urls\">\n <a class=\"wildcard-container\" data-wildcard-attrs=\"href\" href=\"http://blast.ncbi.nlm.nih.gov/Blast.cgi?PAGE=Proteins&PROGRAM=blastp&BLAST_PROGRAMS=blastp&QUERY=@!translation!@&LINK_LOC=protein&PAGE_TYPE=BlastSearch\" target=\"_blank\" data-locus=\"ctg33_105\">NCBI BlastP on this gene</a><br>\n <a href=\"http://www.ncbi.nlm.nih.gov/projects/sviewer/?Db=gene&amp;DbFrom=protein&amp;Cmd=Link&amp;noslider=1&amp;id=gnlXPCIHNJDI_35&amp;from=64209&amp;to=84598\" target=\"_new\">View genomic context</a><br>\n \n \n \n \n</div>\n<div class=\"focus-clipboard\">\n AA sequence: <span class=\"clipboard-copy wildcard-container\" data-locus=\"ctg33_105\" data-wildcard-attrs=\"data-seq\" data-seq=\"@!translation!@\">Copy to clipboard</span><br>\n Nucleotide sequence: <span class=\"clipboard-copy wildcard-container\" data-locus=\"ctg33_105\" data-wildcard-attrs=\"data-seq\" data-seq=\"@!dna!@\">Copy to clipboard</span><br>\n</div>",
      "dna": "ATGAATACCACCCAGCAGCAGCCAGCCATCGGGCAGCCGGCCATTTCTACCGGTTCAATGCTGACTCAGGTGAGCGGGGTACTGGCGGCGATTATTATTCTGATCCTCGCCTGCGCCTGGGTGGCAAAGCGCTTCGGCTTTGCCACTAAGCGCAGCGGCAGTGAGAAACTGAATATCAGCGCCAGCTGCCAGCTGGGACAGCGTGAACGCGTGGTCGTGGTTGATGTGGATGATGTGCGTCTGGTTCTGGGCGTCACCGCTCAGCAGATCACCCATCTGCATACCCTGCCGGCGAAACCGCAGCAGGAACTCCCGGAAGCACCGGCTGTGACGGCAGATTTCCGTCAGGTTCTGCAGTCGTTAATGAAAGGTTCCGGGAAGAAAAAATGA",
      "translation": "MNTTQQQPAIGQPAISTGSMLTQVSGVLAAIIILILACAWVAKRFGFATKRSGSEKLNISASCQLGQRERVVVVDVDDVRLVLGVTAQQITHLHTLPAKPQQELPEAPAVTADFRQVLQSLMKGSGKKK",
      "product": ""
     },
     {
      "start": 74595,
      "end": 75332,
      "strand": 1,
      "locus_tag": "ctg33_106",
      "type": "other",
      "description": "<div class=\"focus-intro\">\n <strong><span class=\"serif\">ctg33_106</span></strong><br>\n \n <br>\n Locus tag: <span class=\"serif\">ctg33_106</span><br>\n Protein ID: <span class=\"serif\">None</span><br>\n Gene: <span class=\"serif\">None</span><br>\n \n Location: 74,595 - 75,332,\n (total: 738 nt)<br>\n <br>\n \n</div>\n<div class=\"focus-info\">\n \n\n \n\n \n\n\n \n</div>\n<div class=\"focus-urls\">\n <a class=\"wildcard-container\" data-wildcard-attrs=\"href\" href=\"http://blast.ncbi.nlm.nih.gov/Blast.cgi?PAGE=Proteins&PROGRAM=blastp&BLAST_PROGRAMS=blastp&QUERY=@!translation!@&LINK_LOC=protein&PAGE_TYPE=BlastSearch\" target=\"_blank\" data-locus=\"ctg33_106\">NCBI BlastP on this gene</a><br>\n <a href=\"http://www.ncbi.nlm.nih.gov/projects/sviewer/?Db=gene&amp;DbFrom=protein&amp;Cmd=Link&amp;noslider=1&amp;id=gnlXPCIHNJDI_35&amp;from=64595&amp;to=85332\" target=\"_new\">View genomic context</a><br>\n \n \n \n \n</div>\n<div class=\"focus-clipboard\">\n AA sequence: <span class=\"clipboard-copy wildcard-container\" data-locus=\"ctg33_106\" data-wildcard-attrs=\"data-seq\" data-seq=\"@!translation!@\">Copy to clipboard</span><br>\n Nucleotide sequence: <span class=\"clipboard-copy wildcard-container\" data-locus=\"ctg33_106\" data-wildcard-attrs=\"data-seq\" data-seq=\"@!dna!@\">Copy to clipboard</span><br>\n</div>",
      "dna": "ATGAAACGTCTCCTTCCACTCTTAGCACTGGTTTTGCTGATGCTGACTCCGAACGTCTACGCGCAGCTGCCTGGGCTTATCAGTAAGCCGATGGCTAACGGCGGCCAGAGCTGGTCGCTGCCGGTGCAGACGCTGGTATTTATTACCTCGCTGACCTTCCTGCCGGCAATATTGCTGATGATGACCAGCTTCACGCGCATCATCATCGTTTTCGGCCTGCTGCGTAACGCGCTGGGTACCCCCTCTGCGCCACCCAACCAGGTGCTGCTTGGCCTGTCGCTGTTCCTGACCTTCTTTATTATGGGCCCGGTGTTCGACAAAATTTATACTGATGCCTATCTGCCGTTCAGCGAAGACAAGATCAGCATGCAGGAAGCCATTGATAAAGGTGCGCAGCCGCTGCGTGAGTTTATGCTGCGCCAGACGCGTGAAGCGGACCTTGCGCTGTTTGCCCGCCTGGCTAACACGCCACCGATTGCCGGGCCGGAAGCGGTGCCGATGCGTATTCTGCTGCCGGCTTACGTCACCAGTGAACTGAAAACGGCTTTCCAGATCGGCTTCACGGTATTTATTCCATTCCTGATTATCGACCTGGTGGTCGCCAGCGTGCTGATGGCGCTGGGGATGATGATGGTGCCCCCCGCCACCATCTCCCTGCCCTTTAAGCTGATGCTGTTTGTGCTGGTGGATGGCTGGCAGCTGCTCATCGGCTCACTGGCCCAAAGTTTCTACTCTTAA",
      "translation": "MKRLLPLLALVLLMLTPNVYAQLPGLISKPMANGGQSWSLPVQTLVFITSLTFLPAILLMMTSFTRIIIVFGLLRNALGTPSAPPNQVLLGLSLFLTFFIMGPVFDKIYTDAYLPFSEDKISMQEAIDKGAQPLREFMLRQTREADLALFARLANTPPIAGPEAVPMRILLPAYVTSELKTAFQIGFTVFIPFLIIDLVVASVLMALGMMMVPPATISLPFKLMLFVLVDGWQLLIGSLAQSFYS",
      "product": ""
     },
     {
      "start": 75347,
      "end": 75616,
      "strand": 1,
      "locus_tag": "ctg33_107",
      "type": "other",
      "description": "<div class=\"focus-intro\">\n <strong><span class=\"serif\">ctg33_107</span></strong><br>\n \n <br>\n Locus tag: <span class=\"serif\">ctg33_107</span><br>\n Protein ID: <span class=\"serif\">None</span><br>\n Gene: <span class=\"serif\">None</span><br>\n \n Location: 75,347 - 75,616,\n (total: 270 nt)<br>\n <br>\n \n</div>\n<div class=\"focus-info\">\n \n\n \n\n \n\n\n \n</div>\n<div class=\"focus-urls\">\n <a class=\"wildcard-container\" data-wildcard-attrs=\"href\" href=\"http://blast.ncbi.nlm.nih.gov/Blast.cgi?PAGE=Proteins&PROGRAM=blastp&BLAST_PROGRAMS=blastp&QUERY=@!translation!@&LINK_LOC=protein&PAGE_TYPE=BlastSearch\" target=\"_blank\" data-locus=\"ctg33_107\">NCBI BlastP on this gene</a><br>\n <a href=\"http://www.ncbi.nlm.nih.gov/projects/sviewer/?Db=gene&amp;DbFrom=protein&amp;Cmd=Link&amp;noslider=1&amp;id=gnlXPCIHNJDI_35&amp;from=65347&amp;to=85616\" target=\"_new\">View genomic context</a><br>\n \n \n \n \n</div>\n<div class=\"focus-clipboard\">\n AA sequence: <span class=\"clipboard-copy wildcard-container\" data-locus=\"ctg33_107\" data-wildcard-attrs=\"data-seq\" data-seq=\"@!translation!@\">Copy to clipboard</span><br>\n Nucleotide sequence: <span class=\"clipboard-copy wildcard-container\" data-locus=\"ctg33_107\" data-wildcard-attrs=\"data-seq\" data-seq=\"@!dna!@\">Copy to clipboard</span><br>\n</div>",
      "dna": "ATGACTCCTGAATCGGTAATGGTTTTGGGCCACGACGCGATGCAGATTGCGCTGGCGCTGGCCGCCCCGCTGCTGCTGGCAGCGCTGGTAAGCGGCCTGTTAATCAGCCTGCTGCAGGCGGCTACCCAGATTAACGAACAAACGCTCTCCTTTATTCCGAAGATCCTTTCCGTGGTGGCAACCATCGTGGTGGCCGGTCCGTGGATGCTCAATCTGATCCTCGACTATATGCGTACCCTGTTCTCCAACCTGCCTTATCTGATCGGATAA",
      "translation": "MTPESVMVLGHDAMQIALALAAPLLLAALVSGLLISLLQAATQINEQTLSFIPKILSVVATIVVAGPWMLNLILDYMRTLFSNLPYLIG",
      "product": ""
     },
     {
      "start": 75616,
      "end": 76401,
      "strand": 1,
      "locus_tag": "ctg33_108",
      "type": "other",
      "description": "<div class=\"focus-intro\">\n <strong><span class=\"serif\">ctg33_108</span></strong><br>\n \n <br>\n Locus tag: <span class=\"serif\">ctg33_108</span><br>\n Protein ID: <span class=\"serif\">None</span><br>\n Gene: <span class=\"serif\">None</span><br>\n \n Location: 75,616 - 76,401,\n (total: 786 nt)<br>\n <br>\n \n</div>\n<div class=\"focus-info\">\n \n\n \n\n \n\n\n \n</div>\n<div class=\"focus-urls\">\n <a class=\"wildcard-container\" data-wildcard-attrs=\"href\" href=\"http://blast.ncbi.nlm.nih.gov/Blast.cgi?PAGE=Proteins&PROGRAM=blastp&BLAST_PROGRAMS=blastp&QUERY=@!translation!@&LINK_LOC=protein&PAGE_TYPE=BlastSearch\" target=\"_blank\" data-locus=\"ctg33_108\">NCBI BlastP on this gene</a><br>\n <a href=\"http://www.ncbi.nlm.nih.gov/projects/sviewer/?Db=gene&amp;DbFrom=protein&amp;Cmd=Link&amp;noslider=1&amp;id=gnlXPCIHNJDI_35&amp;from=65616&amp;to=86401\" target=\"_new\">View genomic context</a><br>\n \n \n \n \n</div>\n<div class=\"focus-clipboard\">\n AA sequence: <span class=\"clipboard-copy wildcard-container\" data-locus=\"ctg33_108\" data-wildcard-attrs=\"data-seq\" data-seq=\"@!translation!@\">Copy to clipboard</span><br>\n Nucleotide sequence: <span class=\"clipboard-copy wildcard-container\" data-locus=\"ctg33_108\" data-wildcard-attrs=\"data-seq\" data-seq=\"@!dna!@\">Copy to clipboard</span><br>\n</div>",
      "dna": "ATGATTCTTTTTGACAGCAGTCAACTTTTATTCTGGATAAGTCAGCTATTCTGGCCGCTTGCTCGCGTGCTGGCTTTGATCATGACCGCGCCGCTGCTGAGCGAAAAATCGATTAGCCGCAAGGTGAAAATTGGTCTGGGCCTGATGATTACCTGGGTATTGATCCCGTCGTTACCCCCGACCAACGTTACGCTGTTTTCGGTTGGCGGCTTCTGGTTGCTGATTCAGCAGATACTGATTGGCGTCGCGATTGGTTTTACCATGCAGTTTGCCTTTGCGGCGGTGCGTACCGCGGGGGAAGTGATTGGTTTGCAGATGGGCTTATCCTTTGCCACCTTCTTTGATCCGGCCAGCCGCCTGAACATGCCGGTTCTGGCGCGCTTTCTCGATATGCTGGCGATGTTGCTGTTTCTCTCCTTCAACGGTCACCTGTGGCTGATTTCGATGGTTGCGGACAGTTTTCATACTTTGCCTATTGGTGGCGAGCCGCTGAACAGCAATGCGTTCCTGGCGCTGACCAAAGCCGCCAATTTAATTTTCCTTAACGGCATGAGATTAGCGCTACCGTTAATCACCCTATTACTCACCTTAAACCTGGCCCTGGGTTTGTTAAACCGCGTTTCACCACAGCTGTCGGTTTTCGCTATCGGCTTCCCGGTCACCTTATCGATAGGTATGGTGTTCATGAGCCTGATGATGCCCCTGCTGGCGCCCTTCTGCGAGCATTTATTCAGTGAAGTGTTCGACTTACTGTCGACATTACTCAGTGAACTACCCGGCAAGTAA",
      "translation": "MILFDSSQLLFWISQLFWPLARVLALIMTAPLLSEKSISRKVKIGLGLMITWVLIPSLPPTNVTLFSVGGFWLLIQQILIGVAIGFTMQFAFAAVRTAGEVIGLQMGLSFATFFDPASRLNMPVLARFLDMLAMLLFLSFNGHLWLISMVADSFHTLPIGGEPLNSNAFLALTKAANLIFLNGMRLALPLITLLLTLNLALGLLNRVSPQLSVFAIGFPVTLSIGMVFMSLMMPLLAPFCEHLFSEVFDLLSTLLSELPGK",
      "product": ""
     },
     {
      "start": 77056,
      "end": 77691,
      "strand": 1,
      "locus_tag": "ctg33_109",
      "type": "other",
      "description": "<div class=\"focus-intro\">\n <strong><span class=\"serif\">ctg33_109</span></strong><br>\n \n <br>\n Locus tag: <span class=\"serif\">ctg33_109</span><br>\n Protein ID: <span class=\"serif\">None</span><br>\n Gene: <span class=\"serif\">None</span><br>\n \n Location: 77,056 - 77,691,\n (total: 636 nt)<br>\n <br>\n \n</div>\n<div class=\"focus-info\">\n \n\n \n\n \n\n\n \n</div>\n<div class=\"focus-urls\">\n <a class=\"wildcard-container\" data-wildcard-attrs=\"href\" href=\"http://blast.ncbi.nlm.nih.gov/Blast.cgi?PAGE=Proteins&PROGRAM=blastp&BLAST_PROGRAMS=blastp&QUERY=@!translation!@&LINK_LOC=protein&PAGE_TYPE=BlastSearch\" target=\"_blank\" data-locus=\"ctg33_109\">NCBI BlastP on this gene</a><br>\n <a href=\"http://www.ncbi.nlm.nih.gov/projects/sviewer/?Db=gene&amp;DbFrom=protein&amp;Cmd=Link&amp;noslider=1&amp;id=gnlXPCIHNJDI_35&amp;from=67056&amp;to=87691\" target=\"_new\">View genomic context</a><br>\n \n \n \n \n</div>\n<div class=\"focus-clipboard\">\n AA sequence: <span class=\"clipboard-copy wildcard-container\" data-locus=\"ctg33_109\" data-wildcard-attrs=\"data-seq\" data-seq=\"@!translation!@\">Copy to clipboard</span><br>\n Nucleotide sequence: <span class=\"clipboard-copy wildcard-container\" data-locus=\"ctg33_109\" data-wildcard-attrs=\"data-seq\" data-seq=\"@!dna!@\">Copy to clipboard</span><br>\n</div>",
      "dna": "ATGCCAACGATTATTATGGATTCATGTAACTACACACGACTAGGCTTAAGCGATTATATGGCGGTTAAAGGGGTTAAAAAGAAAAATATAACCACCGTTAACGACATGGACCAACTGCAAATTAAATGCCAGCAGATTCAACCTGGCGTGGTCTTTATTAATGAAGACTGTTTTATTCATGAGTCCGATGCAAGTCAGCGTATCAGAGACATTATCATGCAGCACCCTGATACCCTGTTCTTCATCTTCATGGCTATCTCCAATATCCATTTTGAGGAATACCTCTACGTTCGTAAGAACTTGATTATTACATCAAAATCGATAAAGCCGGCGACTCTTGATACGCTGCTTAGCAGCTACTTTCAAAAGAAAGTCAGTATGTCACCCCGCTACAATTCAGGCTTCGACGTCCATCCATTAACGCTCAGCCAGACTGAGTCTAATATGCTTAAGATGTGGATGTCCGGTCACGATACAATACAAATCTCAGATAAAATGCAGATTAAAGCCAAAACGGTTTCATCGCATAAAGGCAATATAAAACGTAAAATTAAAACGCATAATAAGCAGGTTATTTATCACGTAGTTCGTTTAACTGATAATGTCACCAGCGGTATTTACGTCAACGTAAGATAA",
      "translation": "MPTIIMDSCNYTRLGLSDYMAVKGVKKKNITTVNDMDQLQIKCQQIQPGVVFINEDCFIHESDASQRIRDIIMQHPDTLFFIFMAISNIHFEEYLYVRKNLIITSKSIKPATLDTLLSSYFQKKVSMSPRYNSGFDVHPLTLSQTESNMLKMWMSGHDTIQISDKMQIKAKTVSSHKGNIKRKIKTHNKQVIYHVVRLTDNVTSGIYVNVR",
      "product": ""
     },
     {
      "start": 77856,
      "end": 79556,
      "strand": 1,
      "locus_tag": "ctg33_110",
      "type": "other",
      "description": "<div class=\"focus-intro\">\n <strong><span class=\"serif\">ctg33_110</span></strong><br>\n \n <br>\n Locus tag: <span class=\"serif\">ctg33_110</span><br>\n Protein ID: <span class=\"serif\">None</span><br>\n Gene: <span class=\"serif\">None</span><br>\n \n Location: 77,856 - 79,556,\n (total: 1701 nt)<br>\n <br>\n \n  other (smcogs) SMCOG1061:methyl-accepting chemotaxis protein (Score: 357.3; E-value: 2.6e-108)<br>\n \n</div>\n<div class=\"focus-info\">\n \n\n \n\n \n\n\n \n</div>\n<div class=\"focus-urls\">\n <a class=\"wildcard-container\" data-wildcard-attrs=\"href\" href=\"http://blast.ncbi.nlm.nih.gov/Blast.cgi?PAGE=Proteins&PROGRAM=blastp&BLAST_PROGRAMS=blastp&QUERY=@!translation!@&LINK_LOC=protein&PAGE_TYPE=BlastSearch\" target=\"_blank\" data-locus=\"ctg33_110\">NCBI BlastP on this gene</a><br>\n <a href=\"http://www.ncbi.nlm.nih.gov/projects/sviewer/?Db=gene&amp;DbFrom=protein&amp;Cmd=Link&amp;noslider=1&amp;id=gnlXPCIHNJDI_35&amp;from=67856&amp;to=89556\" target=\"_new\">View genomic context</a><br>\n \n  <a href=\"knownclusterblast/region1/ctg33_110_mibig_hits.html\" target=\"_new\">MiBIG Hits</a><br>\n \n \n \n \n</div>\n<div class=\"focus-clipboard\">\n AA sequence: <span class=\"clipboard-copy wildcard-container\" data-locus=\"ctg33_110\" data-wildcard-attrs=\"data-seq\" data-seq=\"@!translation!@\">Copy to clipboard</span><br>\n Nucleotide sequence: <span class=\"clipboard-copy wildcard-container\" data-locus=\"ctg33_110\" data-wildcard-attrs=\"data-seq\" data-seq=\"@!dna!@\">Copy to clipboard</span><br>\n</div>",
      "dna": "ATGAAATCACAATTACAATCTCACGAGCAGCCGACCATCAGCTTTTGGCAACATTTGCGCCTGGTTCCCCTGTTCGCCGCCATTCTTGGCGGAATTCTGCTGTTGTTTGCCCTGTGTATCGGCCTCGCCAGTTATTTTTTAGTCCAGAGTAATAAGTCGCTCAATGATATTACGCAAGAAATTGCTATCCGCATGGCGATCTCAAACAGTTCTAATAATTTGCGCGCTGCGCGTTTGACGGTGATCCATGCCGGTGCCGCTGCACGTATCGGTGAGATGGATGAATTCAAAGCCAATCTCGCCAATTCAGAAAAGCGCATCAAATCGGCACGCGACAATTTCACTATTTACCTCAACCGCCCGGTAAAAACCCCGGCAGGGATAGCGCTGGACGTGGAGCTGAAAAAACGCTTCGACGCTTATATTAAGCAGGGACTTGAGCCGATGCTGAAAAGCGCGGGTGATGGCAGCTTTGAAGGCGTTATCGCCCAGGAAACGGATTACACCCGCAAACTGGATGACGCTTATAACGAAGTGCTTTTTAAAGCGATCAAGCTGCGCACTGAGCGTTCCGACGGGCTTAATGAGCAGGCCGCTGCGCAAACCCGCCTTGGCTTTATTATGATGGCGGCGGCATTCGGCCTCGCACTGCTGCTGACGCTGGCTACCTTCATCTTCCTGCGCCGGGTGGTGATTACGCCGCTGCGCCAGGCGGTGGAAAGAATTGAGCAGATCTCCCACGGCGATTTGACCGCGCCGCCGCAGGTCTGGGGACGCAGTGAGATCGGCAGCCTGGGGAATAACCTGCAGCTGATGCAGCAGGCGCTGGTGAAAACGGTAGGGACCGTGCGCGAAGGGGCAGTGGCGATCTATCAGGGATCGAGCGAGATCTCCGCAGGCAATACCGACCTCTCCTCACGCACCGAACAGCAGGCTTCCGCGCTGGAGCAGACCGCTGCCAGCATGGAACAGCTGACCGCCACCGTGAAACAGAACGCTGAAAATGCCCATCACGCCAGCCAGCTGGCTGCCGATGCGTCGGGTAAAGCGCGCCAGGGCGGAGACATTGTGACCGGCGTAGTCAATACCATGAACAACATCTCCAGCAGCTCGAAGAAAATTGCCGAGATCACCACGGTGATCAACAGCATTGCCTTCCAGACCAATATCCTGGCGCTGAATGCCGCGGTGGAAGCCGCGCGGGCCGGTGAACAGGGGCGCGGCTTTGCCGTGGTCGCCAGCGAGGTGCGCAACCTGGCGCAGCGCAGCGCCGGAGCCGCGAAAGAGATTGAGGGGCTGATCGCCGAATCGGTGGAGCTGATTGGTAAGGGATCTTCGCAGGTGGGGCACGCGGGCAATACCATGGGTGAAATCGTTGATGCGGTGCGCCGCGTGACCGATATCATGGCCGAGATTGCCGCCGCATCCGACGAGCAAAGCAAAGGGATCCAGCAGGTCAGCCATGCGGTAACCGAGATGGACAACGTCACCCAGCAGAACGCCTCACTGGTGGAGGAAGCCTCATCTGCCGCTGCGTCGCTGGAAGATCAGGCGGCGCGCCTGACTCAGGCGGTGTCGGCATTTAAACTGAGTGGTGGCGCGGTTGCTGCGGTGAAAAACAGCAGCGTCAGCAGCAAACCCGCAGCGTTAGCCGCCACGCGCCCGGCGCTGGTCAGTAATGAGAATTGGGAAACATTTTAA",
      "translation": "MKSQLQSHEQPTISFWQHLRLVPLFAAILGGILLLFALCIGLASYFLVQSNKSLNDITQEIAIRMAISNSSNNLRAARLTVIHAGAAARIGEMDEFKANLANSEKRIKSARDNFTIYLNRPVKTPAGIALDVELKKRFDAYIKQGLEPMLKSAGDGSFEGVIAQETDYTRKLDDAYNEVLFKAIKLRTERSDGLNEQAAAQTRLGFIMMAAAFGLALLLTLATFIFLRRVVITPLRQAVERIEQISHGDLTAPPQVWGRSEIGSLGNNLQLMQQALVKTVGTVREGAVAIYQGSSEISAGNTDLSSRTEQQASALEQTAASMEQLTATVKQNAENAHHASQLAADASGKARQGGDIVTGVVNTMNNISSSSKKIAEITTVINSIAFQTNILALNAAVEAARAGEQGRGFAVVASEVRNLAQRSAGAAKEIEGLIAESVELIGKGSSQVGHAGNTMGEIVDAVRRVTDIMAEIAAASDEQSKGIQQVSHAVTEMDNVTQQNASLVEEASSAAASLEDQAARLTQAVSAFKLSGGAVAAVKNSSVSSKPAALAATRPALVSNENWETF",
      "product": ""
     },
     {
      "start": 79636,
      "end": 89730,
      "strand": -1,
      "locus_tag": "ctg33_111",
      "type": "biosynthetic",
      "description": "<div class=\"focus-intro\">\n <strong><span class=\"serif\">ctg33_111</span></strong><br>\n \n <br>\n Locus tag: <span class=\"serif\">ctg33_111</span><br>\n Protein ID: <span class=\"serif\">None</span><br>\n Gene: <span class=\"serif\">None</span><br>\n \n Location: 79,636 - 89,730,\n (total: 10095 nt)<br>\n <br>\n \n  biosynthetic (rule-based-clusters) NRPS: Condensation<br>\n \n  biosynthetic (rule-based-clusters) NRPS: AMP-binding<br>\n \n  biosynthetic-additional (rule-based-clusters) PP-binding<br>\n \n  biosynthetic-additional (smcogs) SMCOG1127:condensation domain-containing protein (Score: 323.2; E-value: 5.5e-98)<br>\n \n</div>\n<div class=\"focus-info\">\n \n\n \n\n \n\n\n \n</div>\n<div class=\"focus-urls\">\n <a class=\"wildcard-container\" data-wildcard-attrs=\"href\" href=\"http://blast.ncbi.nlm.nih.gov/Blast.cgi?PAGE=Proteins&PROGRAM=blastp&BLAST_PROGRAMS=blastp&QUERY=@!translation!@&LINK_LOC=protein&PAGE_TYPE=BlastSearch\" target=\"_blank\" data-locus=\"ctg33_111\">NCBI BlastP on this gene</a><br>\n <a href=\"http://www.ncbi.nlm.nih.gov/projects/sviewer/?Db=gene&amp;DbFrom=protein&amp;Cmd=Link&amp;noslider=1&amp;id=gnlXPCIHNJDI_35&amp;from=69636&amp;to=99730\" target=\"_new\">View genomic context</a><br>\n \n  <a href=\"knownclusterblast/region1/ctg33_111_mibig_hits.html\" target=\"_new\">MiBIG Hits</a><br>\n \n \n \n \n</div>\n<div class=\"focus-clipboard\">\n AA sequence: <span class=\"clipboard-copy wildcard-container\" data-locus=\"ctg33_111\" data-wildcard-attrs=\"data-seq\" data-seq=\"@!translation!@\">Copy to clipboard</span><br>\n Nucleotide sequence: <span class=\"clipboard-copy wildcard-container\" data-locus=\"ctg33_111\" data-wildcard-attrs=\"data-seq\" data-seq=\"@!dna!@\">Copy to clipboard</span><br>\n</div>",
      "dna": "ATGATTGGTTTTTCGGTATCGCCATATACTGAAACTTTCTGGAATGAATTCTTAATCAATCCGAAATCCTGTGAGTATAATTTAGTCGTCGATCAGGCGATAAATGGGCCATTAGATATCGCACGTCTGGAAAATGCGATTGCAAAGTTAGTCGAAGAAAATATTCTGTTTAGTCACGTGCTGAGTGATAGCGGCGACCAACTCCGTTGGGTGCCGGGTAATAAAAGTATCATACTTGAGCAGCTTGACCCGTCGTGCGATCTGTCCGCGCGAGTAAAGGCCCCCTTTGACCTGCGTAGTGGCCCACTCTGCCGCTTCTTGCTGGTAAGGCACGATGCGCATCACCATGATTTGATTGTCATCCTGCATCATACCCTCCTCGATGGCCTTTCGGGGCAGGAGTTTATTGACGCGTTATCTCACTATTATAATCACCGGGGCCAACAGCCGTTCGGTCGCAATAACAGAGAAACCATCGATGAACAGAATGCCCGTTTCAGGCAAGAGATATCACGCCTGCGCACTGAATTTAATTCAGTGGATTTTTGGCAAGAGATGCTGGCGGGTTGTCAAAAAGTTAATGATATTCCAAAAATCCATCAGAACACACTACCATGTCAGATACACTCGTCTGAGGTCCGTTTTCACATCCCTTATACTCAGTGGAATAGTCTGAAGTCCGGTGTGAAATACGCGAGCCATTTCCTGATTTTTAAAACATTATGGGCAACCCTTCTTGCCAGAATGTCAGAGGAGAAATCGGTCTGTATTGGCTATCCAGTGTCTATTGATGGCGGCAGTGAGATGTATTACGGCGCTCAGGTGAATATGGGGATTTTTCCTCTGAGCCTCTCTGCTGAGTCGACGTTTCGTGATATATATCAGCTAAGCATCAATTATATCCGAAAAATCAAAGCGTCGGGAAAATTGCGCCATACTCAGCTGCCGATTTATGAAGTTATCAGACAGACTGGCATTCAACATTTGAATGTTAACTTTTCCCAGGCTTATCTCAAGGATGCGCCTTTCTCGTTGGAAGGTTGCCAGCTCAGCATCAACAATCGATTTAATATTGATCTATCCGGTTCAGAGCTGCTTCTGGAGTATCAACCCGCTGATGATGGCTTCGATTTTCGCTTGAGATATCGCACAGATCTGTTCGATGAGCATCAGATGGTTGAGATGTCGGAACAGTATTGCGATCTGCTAAACGCGGCTTTGCAGCAGCCGGACAGGCCGCTGTCCGATTTCCCTTTGATCACGGCCCAGCAGGAATCACGACTGCGCGACCAGTGGAGCAGCGAGCCCGAGGTAGTCATACAGAGCTGTACCACACTGCTATCCGGTTTTGAACTGCATGCCAGCCGCCATCCCGAGCGGATTGCCCTGCGCGACGAACAGGGTTCCCTTAGCTATGGCGAACTGTCACAGCGGGTTGACCGTCTGGCCAGCCAGCTGCACACCGCCTTCCGGCAGCTGACGGGGGAGCCGATGCTGTCGGAGACCCTGATCCCGCTGTTTATTGAGCGAACCAACGATGCGGTCATCGGTATGCTGGCGATCATGAAAGCAGGGGGAGCCTATGTGCCGCTTGACCCTCACACCCCGCAGCAGCGGCTGAGCTGGATCCTGCAGGATGTGGCTAGCCCAATCATTCTGACACAAACCAGCCTGCAGGACCGGGCTCGCACAGGGGCAGAAAACATACACTGCCTGCTGATAGATGCGCTGGCGCCGTGCAACGACGATGAGCCAGTGGTACACCTGCCGCGGATTGATAACCGACAGCTGGCTTATGTCATCTACACCTCCGGCACCACCGGGCGCCCCAAAGGGACCCTCTGTGAGCACCGTGGGGCGATCAATACCATTCTCGGCCACACCCGCCGCATTCTTGCGGATGAGCGCGGCGTGCTGAATTGCCTGCAGTTTGCCACCCTGGCTTTTGACGCGCATGTCTATGAAGTCTTTATCGCTTTGCATAACGGGCATAGCCTGCACATCGCCAGCGAACAGCAGCGCAAAGATTTACAGCAGCTGACGCAGCAAATGGCTGCCTGGCAGATTCATTTCTGCTTCCTGCCACCGGCCCTGCTCAGTACCTGCCCGGCGTTCCCTGAATCTGTGCGCTACATCGGTATGGGCGGCGAGTCGGTGGCGGAAGAGGTACTGAACCACTATCTGGCGCAGGGAATGCGCGTCTCAAATCTCTATGGCCCCACGGAAGCCTCGGTCAGCGTGAGTGTGAACCTCTATCAGCATAATGGCGCGCGTAATATTGGCTGCAGCATAGACAATATGCGCTGCTATGTCGTCGACGAACGGGGGCACATACTGCCGACTGGCGTGGTTGGCGATCTTTGCCTGTCGGGGATTGGGCTGGCCCGCGGTTATCTCAACCTACCGGAGCTGACGGCGAGCACCTTTACGGACAATCTGCTGGAGGAGGGTGAAAATTATCAACGTTTTTACCGTTCCGGCGATAAGGCGCGCCGCCTGCCTGACGGCAGTATGGAGTATTGCGGGCGTCAAGATCAGCAGGTAAAAATTCACGGTCATCGCATTGAACTGGGTGAGATCGAAAGTGTGATGCGCGCTATCCCAGGAGTGCAGGGGGCGGTCGCGGCCGTGCAGAGCGAACCTGTGCTCCAGCTGCGAGCCTGGTACGTGTTGTCGCCAGGCAGCACTCTCACGGCAGAGAAGATCATACAGGTGCTTAAACTTCAGCTGCCGCTGTATATGATTCCTGGCGCAATGAGGGCAATTGCGGCGATCCCGCTGACGCTCAACAGCAAAGTGGACTATAAGGCCCTGCCCGAACCGCAGAGCGTTGACAGCTGTACTCACTATCGGGCGCCTGCCAATGCGCTGGAAAGCCAGCTTCTGGCGCTGCTTGATCAGCTATTGAAATGCCAGGCGGGCACTGACGATCACTTCTTCGCTCTCGGAGGCGACTCCATTCTGGCGATCAGATACTGCCATGAGATTTACAAGCGGACTGGCCTGCATGTGTCGCCCTTAACCCTGAGTGAGTACCCTACCGTTGCCACGCTGAGCCATCAGCTGGCATTGAGCAACGAAACGGTGCCACAGGTCACTATTCCAGCCATGGGACGTGACAGCGGACCGCTCTCTTTCCAGCAGTCTCAGCTCTGGTTTATGGCGCAGCTGTCTGCGCAGGCGACACATTATCTGACGCCGCTGATGCTCCAGCTTGACCCGACAATTGACTGCGAACGGCTGACGATCAGCCTGCAGGCGCTGGTTGCGCGACATCAGGTATTACGCAGCCTGATAGTGCAGGATGAGCAGGGCGAAGCGAGCCAGCAAGTAACCCAACAGACTCTGACAGTGGCGCAAAAACATCTGCCAACGGAAGACCATGTTACAGCCAGCGTCGAGCAGGCACTGCAGCAACCCTTTGATCTGAAACGTGAGATTCCGATACGGGCCACGATTTATCATTATCAGGATGTGTCGGGCACTGCACGTATCGCCTGCCTGCTGGTATTTCATCATATTGCCTTTGATGGCTGGTCGCTGAATGTGGTGATGCGGGAGCTCGACGATTTATATCAGCACTTCGGTAAGACAGCGTCAGCGGATCCCGTCGTGCCTGAACGGCAATATCTGGATTACGCCCTGTGGCAGCAGCAGCAGGCGGCGAATCAGCAAAGCGCTTTGGACTTCTGGCTTCGGGCGCTTGACGGGCTTCAGCCACTTGATATCCCGATGGATTTTTCCCGGCCAGCCTTTGCCGATGTGCGGGGTGACAATGTTGAAGTGCTGCTGCCGGCGGCGCTTATTGAGGCGTTACGTGCGTTGGCCCGCAGGCAGGGCGTGACGCTGCATGCCGTGACCCTGGCCGGTTTTGTGCTGCTGTTATCCCGTTATACCGGGCAGGACGACGTGGTGGTGGGTTCGCCGCTGGCTAATCGCGGACAGGCGGAGCTGGAAAATCTTATCGGCTTTTTTGTCAATACCCTGCCGCTGCGCCACCAGCTGGACAATCAACTCTCTGTTGCTGAATTTATCCGTCAGGTGGCGGACAACACCCGTCAGGTGCAGCAGCATCAGGATATGTCCCTGAAGCAGCTGGTGGACCATCTTGCCATTGCGCGTGACTTTTCCCATCATCCGCTGTTTCAGGTGATGTTCAGCCTGGAAAGCGAGGAGCACTCTGACGCTGTGCCGCAGTGGCTGTCGTTGGTGGATCTGAGTGAGAAAGAGAGAACGGCGAAATTTGATCTGACTCTGACGCTCAAGCCTTGCCAGGAGGGGATGCGTGCGCGCTTCAACTTTGCCAGTGCACTCTTCAGAAAATCAACGATTTCCCGGCTCGCCCACTACTATCTGCAGATGCTGCAACAGCTGATAGAGCATGAGGAACGGCCGCTAGCGGCAGCCGGGTTGGGGGCGGGTATCGCCCTCTCGCCGCCGAAAGCAGCATTTGACTATCACTTTGAACGTCCGCTACATCAGGACTTTATTCGTCATGCCCAGCAAAACCCGCAGGCAGCAGCGCTGTTCGATGATCGCGGCGAGATGAGCTACGGTGAGCTGTATCAGGCCGCACAAATGTTGGCGACCCAGTTACGATTACAGGGGGAAGTGACTGGAGAAGCTGTCGCTATCCTTGCGGATAAGGGGCGACAGCAGCCTGTTGCGATACTCGCGGTGCTGATGTGTGGTAAAGCCTTTTTGCCAATGGATAAGGCCTGGCCGCTGCAGCGCAGACTGGCGGTCATGGCGCAGGCCGGGATTAACACCGTTTTGAGCAGCGAAGCGTGGGCCACTGAAGCCGTCAAGGTCATTCTGCTGGACCGCAGGGGGCTGGCATCGGAACTGCCGCTGGCAGAGCAGCTACTGCCGCCGGTGGAGGTGGCCGCGAATGACCTGGCCTATATTATTTTCACTTCCGGCTCTGGCGGTACGCCGAAAGGGGTCGCGATTGAACATCGTAGCGCGGTAAATACCCTGGAAGGGGTACAGCGTCGCTTCAGCATTGATAAGCACGATCGCAGCCTGGCGCTCAGCGCAATGAGTTTTGACCTTGCCATTTGGGACATTTTTGCCCCGCTTTCCGTCGGTGGCGCCGTAGTGATGCCTGCTGAGCAACATCGCGCCAGCCCGCAGGCATGGTATCAGCTGATGATGTCGCATCGGGTGACCCTCTGGCTCAGTGCTCCGGCCTTGCTGGAGCTGTTGCTGGATTACGTTATTAATGCCGGATCCCTCGATCGCCCACGTCCGGCGTTGCGGCTGGTCATGGTGGGAGGGGACTGGATCGCCACATCCTTACCCGAGCGCTGTCGCCAGTGGGCACCTGACTGCCAGTTCTGCAGTGCAGGCGGCGCGACAGAAGCCGCCATTTTCTCAATTCTGTACGAAGTTCCACCTGAAAAGGTGCTGACGGTCAGTATCCCGTATGGTCGGGCGCTGCCCCATGAACAATTTTACGTCCTGGATCGCTGGCTGCGGCCCGTGCCCGAAGGGGTTAAAGGCGAGCTCTTTATTGCCGGAGAGGGATTAGCGCGCGGTTACTATCATGATGAAGAGCGAACCAACGCCAGTTTCTTCTGGCATCACCAGCTGCAGCAGCGCGTGTATCGCACTGGCGATTACGGGCGTTTCCTCAGCGATGGCAATATCGAATTCATGGGGCGCATTGACCAGCAAGTCAAAATCAATGGCTACCGGGTTGAACTGGGTGAAATTGAAAACGTGGTGCTGGCTTATCCGCGGATAACGGGCTGTTGCGTGATATTGACTTCCGCTCCTCAAAGGGTTCTGGTCGCCTATATCACTGCCAGTGAAGAGATTGATATTGTCTTATTGCTTCAGCAGTTACGCGCCCAGCTGCCGCAGTACATGGTGCCAAAAACCATTATGCAGCTTGAGCAGATCCCCCTGACGCTGAATGGCAAAGTCGCGCGCGATTTACTGCCGCCAGCAGTGCCTCAGGCGCAGGCGTTTGTGGAGGCAGCGAGTCATGAAGAGACGATTTGTTGCGATATCTGGCGCGAATTGCTTAACGTGGAGCCAATCGGCGTAGAGGACAACTTCTTTGCGCTGGGGGGCAATTCCCTGCTGGCTATCCAGGCCAGCTACCAGCTTAGCCGACGGCTGAAAAAGCAGGTTACGCTCAGCGAAATAGGGCAGTACCCCACGATCAGATCGCTGTGCACTTACCTGGCGCAGAGTGGGCCGCAGACAGCGGGTATTTCTATCCCGGCCCAGCAACGCGACCGCTGGCCGCTCTCTTACTCACAGATGCAGCTGTGGTTTATTGAAAATCTTAACGGTGGCAGCAATCTGTACCATGTTCCGATGCTGTTCCGGCTGGCGCCAGGCACAGATATTGACGCCTGTTGCCACAGTTTGCAGGCGATTGTTGCCCGTCATGAAGTGCTGCGCAGCGTGATCCATCAGCAGCAGGCGCAGCTAGCCGAGTCAGTGCGAACTGATGCAGCGCTCGAGGTGGCTCGCATGATGCTGGCTGCGGGTGAGTGGCCGCGGCAGCTGCAGCAGGATATCGACCGTCCATTTAATCTCAGCACAGAAATTCCGACCCGCGCCACGATTTACCAGGTGTATGAGGGGAATACGCTGGACGTTTACTGCCTGGTTGTTATCCATCACCTGGCTTTCGATGGCTGGTCGCAAGCGTTGTTTATCCGCGAGCTGGCCGAGCTGTATCCCGCTTGCTGTTTGGGCAGCACGCTGCCATTGTCCGCACCCGCGTTACAGTATGGTGACTATGCCTGCTGGCAGCGAGAGTATCTTGACTCCGGGCGGGCGCAGGCGCTGAAAAACTTTTGGCGGGATAAGCTGCACAACTGGCAACCTCTTGAGCTGCCGCTCGACTACCCCCGCCCGGCAAAGGTTGATCATCGGGGGGCCAATTATTGCATCAGGTTACCAACAGAACTGGGTGCTCAATGTGAGCATTTTGTTCAGCAGCATGGCGTAACGCCATTCGCGCTGTTTCTCGCCAGTTTTAACCTGCTGCTGAGCTACTTCAGCGGTCAGCAGGATATTTTGGTCGGTACGCCTGTCGCTAACCGCCCGACGGAGGAGGTGCATAATGTTATCGGCTTCTTTGTTAATACCTTGCCGCTACGCTCGCAGATCGATGATGACATCACGCTTGCCGCGTACATACAGGGTGTGTTCGACCAGGTGATGGAAATTCAGCAGTATCAGGGCCTGCCTCTGGACCAGCTGATCGATATGATGAAGGTGCCGCGCGACCTGGCTTCTCACCCTTTGTTCCAGGTGATGTTCCTGTTGGAAGATGAGGAAGTTAATCCGTCATTCCCTGACTGGCTTATCCCACAAAGCCTGAACAAAAATTATCAGGTAGCCAAGTTTGATATGACCTTGAGCGTACAGAAAAAAACGGAGGGGACGCAGCTGATATTTAACTACGCCACGGCGTTGTTCAGTGCTGAAACCATAGAATACCTGGCGCGTTACTATCTGCGCATCCTGCAACAGCTGGTGAATCATAGCCGCCTGCACATTAAAGAGATGCATCTGATCGACTCAGCCGACGTGTTGCGTCAGCGAGCAGAGTGGCAGTCCAGCCTGCCGCAGTATGACTTTGAGCGTGCCATTCATCATGACTTTATCCAGCATGCCCGGCGGCAGCCGCAGAGGGTGGCACTGATAGACAGCGACGGGGCACTGAGCTACGGCGAACTGTATCAGGCGGCGCTGCATCTCTCTCTGCAACTACGGCAGTTTACCGATATGGAGGCGGAGACTATTGCAGTGATGGTGGATAAAGGGCGCGCGCAGATTATTGCCGTAATGGCTATCCTGATGGCCGGCCGGGCGTATCTGCCGCTTGATGGATCCTGGCCGGAGCGCAGACGGCGCGCCATCATCAGCCAGTCACAAACACGGGTCATTATTAGCAGTGCCGCCTGGCAGTGCACCGACAATGCTCGCCTGCTGGCGATAGATAGTCACGGCTGCGTCGCGGAACTTCCGCAGCCGCAGCCGGGCGAACCGGTATTCGCGGCGTCGGGTGAACTGGCGTATGTCATCTTCACTTCCGGTTCTACTGGGGCACCCAAAGGGGTGGCCGTTGAGCATCGCGGCGCTGTGAACAGTATTGTTGATACGCTGCGGCAGCTGAGCATTGGCCCGCACGATCGAGGGCTGGCGCTGAGCGCGTTGAGCTTTGATATTTCTGCATTTGATATCTTTGGCATTCTGTCGGCTGGTGCAACGATGGTGATACCGTCGGAAGCCCAGCGTTATCAGCCAGATGCCTGGCATCGCCTGATGATTGAGCACGACGTGACGTTCTGGAACTCTGCCCCGTCAGTGATGACATTACTGGTTGAGTATCTTGAGTCCGGCGTGCAGCCCGGTGCCAGCTGGCCCGCCTTGCGCAATGTGGTGCTGGTGGGGGAAGTGATCTCCCGACAGCTTCCCGCGCGTATTCGCCAGTGGCAGCCGCACTGTCGTATTAGCAGTACGGGGGGGGCCACCGAGAGTTCTATATGGTCGATCATCTATGAGATTCCTGACGGACCGATACTTGCTCCCAGCGTGCCTTACGGCAAAGCGATGGCGCACCAGCGCTTTTACGTGCTTGACCGCCATATGCGTATCCTACCGCCTTGTCTGCCGGGTGAGCAGTATATCGGTGGGGCAGGCGTGGCTCGTGAATATTACCGTAATCGCACCCTTACCGATGAGCGTTTTATCTGGCATCCGGTGCTGGGGGAGAGGCTTTACCGTACCGGGGATGCCGGGCGTTATCTGCCTGATGGCAACCTTGAATTTTTAGGCCGTATGGATTTTCAGGTGAAGCTGAATGGCTATCGCGTTGAGCTGGGGGAAGTCGAAGACTGCGCGATGGCATTCAGTCCCATCAAGTCCTGCTGCGCGATTGTCAGAAATGACGACAGCCAGCAACGGCTGGTCCTTTACTACGTCTGTGAGGAGCCGCTGGTGGAAGTTGAGCTGCTGGAATTCATGAGTCAGCAACTGCCGCTATATATGATCCCGACCGCGTTAGTGAGGCTGGATGCGTTGCCGCTTAGCTCCAGCGGTAAGCTGGATCGCAAAGCACTGCCTGCCCCGGCCAGCAGTAGCGAAACTGATTATGTTGCCCCGAAAAATGCGCTGGAGGCGCAGCTGTGTGCGCTGTGGCAGGAAACGCTGCACTGCGAACGCATCGGCATGACCGATGATTTTTTCCGCGCCGGGGGAACGTCAATTATCGCGATCTCGTTGTGCATCAGGCTTGCTGAAATTCTGGGTTCGCCGGTCCCGGTGGTGAAACTGTTCCAGTGCCGTACCCTGAAAAATCTGTTAGCCAGCCAGCACAATAGCCTGGTGATAGCGCTCAACACCCCTACGCCCGGTGCATCTGCGTTATGGATGATCCATCCGGCACTGGTTGGCGCTGAAGCGTTTTATCCGTTTGCGCAGGCCTTCCAGGGCCGCATAAACTGCTTCGGTATCGACAACTACAATCTTTATCATCGGCCGCCGATTGATTCTCTGTCCACGCTTGCCGCTCGCTATCTTGATGAGATGACGGCACACGGGCTGTTAAGCGGAAGTTCGCCAGTACAGATTGTCGGATGGTCGTTGGGGGGACTGATCGCGTTGGAGGTTGCCGCGCTGCTGGAAGCAAGGGGCATCGGCCAGGTGTCACTTTATCTGCTCGACAGTTTCTATCAGCAAGCCGTGGGAGAACAGCCATCATCCGATCTGCTGTCTGCCCTGGGCATTACTGCGGAGGCGGCACAGCGGGCAATGGCTATTGCAGGAACGGAACAGCGGCTTGCACAAGGTGTTATTTCGCGCAGGCTGATGACCACACGCGTGACATTGTTCAAAGCGACCCAGCCCAACCCACAGCTACCGGATGACGTAATGCGAGAGCTTCTGGCAGTGCAGGATAATGGATTGCAGCAAGTTTGCGAAGATTTGACGGTGATCCCGCTGGCGTGCCACCACCATAATATTCTGCAATGTGCAGAGGAGATTGGCGAAGTGATTATCCGTAATAAAGAGGGCATAGCGTTGGATAAGGCCACAGAGTTGTTGCAACGGGCCGACCGGTAA",
      "translation": "MIGFSVSPYTETFWNEFLINPKSCEYNLVVDQAINGPLDIARLENAIAKLVEENILFSHVLSDSGDQLRWVPGNKSIILEQLDPSCDLSARVKAPFDLRSGPLCRFLLVRHDAHHHDLIVILHHTLLDGLSGQEFIDALSHYYNHRGQQPFGRNNRETIDEQNARFRQEISRLRTEFNSVDFWQEMLAGCQKVNDIPKIHQNTLPCQIHSSEVRFHIPYTQWNSLKSGVKYASHFLIFKTLWATLLARMSEEKSVCIGYPVSIDGGSEMYYGAQVNMGIFPLSLSAESTFRDIYQLSINYIRKIKASGKLRHTQLPIYEVIRQTGIQHLNVNFSQAYLKDAPFSLEGCQLSINNRFNIDLSGSELLLEYQPADDGFDFRLRYRTDLFDEHQMVEMSEQYCDLLNAALQQPDRPLSDFPLITAQQESRLRDQWSSEPEVVIQSCTTLLSGFELHASRHPERIALRDEQGSLSYGELSQRVDRLASQLHTAFRQLTGEPMLSETLIPLFIERTNDAVIGMLAIMKAGGAYVPLDPHTPQQRLSWILQDVASPIILTQTSLQDRARTGAENIHCLLIDALAPCNDDEPVVHLPRIDNRQLAYVIYTSGTTGRPKGTLCEHRGAINTILGHTRRILADERGVLNCLQFATLAFDAHVYEVFIALHNGHSLHIASEQQRKDLQQLTQQMAAWQIHFCFLPPALLSTCPAFPESVRYIGMGGESVAEEVLNHYLAQGMRVSNLYGPTEASVSVSVNLYQHNGARNIGCSIDNMRCYVVDERGHILPTGVVGDLCLSGIGLARGYLNLPELTASTFTDNLLEEGENYQRFYRSGDKARRLPDGSMEYCGRQDQQVKIHGHRIELGEIESVMRAIPGVQGAVAAVQSEPVLQLRAWYVLSPGSTLTAEKIIQVLKLQLPLYMIPGAMRAIAAIPLTLNSKVDYKALPEPQSVDSCTHYRAPANALESQLLALLDQLLKCQAGTDDHFFALGGDSILAIRYCHEIYKRTGLHVSPLTLSEYPTVATLSHQLALSNETVPQVTIPAMGRDSGPLSFQQSQLWFMAQLSAQATHYLTPLMLQLDPTIDCERLTISLQALVARHQVLRSLIVQDEQGEASQQVTQQTLTVAQKHLPTEDHVTASVEQALQQPFDLKREIPIRATIYHYQDVSGTARIACLLVFHHIAFDGWSLNVVMRELDDLYQHFGKTASADPVVPERQYLDYALWQQQQAANQQSALDFWLRALDGLQPLDIPMDFSRPAFADVRGDNVEVLLPAALIEALRALARRQGVTLHAVTLAGFVLLLSRYTGQDDVVVGSPLANRGQAELENLIGFFVNTLPLRHQLDNQLSVAEFIRQVADNTRQVQQHQDMSLKQLVDHLAIARDFSHHPLFQVMFSLESEEHSDAVPQWLSLVDLSEKERTAKFDLTLTLKPCQEGMRARFNFASALFRKSTISRLAHYYLQMLQQLIEHEERPLAAAGLGAGIALSPPKAAFDYHFERPLHQDFIRHAQQNPQAAALFDDRGEMSYGELYQAAQMLATQLRLQGEVTGEAVAILADKGRQQPVAILAVLMCGKAFLPMDKAWPLQRRLAVMAQAGINTVLSSEAWATEAVKVILLDRRGLASELPLAEQLLPPVEVAANDLAYIIFTSGSGGTPKGVAIEHRSAVNTLEGVQRRFSIDKHDRSLALSAMSFDLAIWDIFAPLSVGGAVVMPAEQHRASPQAWYQLMMSHRVTLWLSAPALLELLLDYVINAGSLDRPRPALRLVMVGGDWIATSLPERCRQWAPDCQFCSAGGATEAAIFSILYEVPPEKVLTVSIPYGRALPHEQFYVLDRWLRPVPEGVKGELFIAGEGLARGYYHDEERTNASFFWHHQLQQRVYRTGDYGRFLSDGNIEFMGRIDQQVKINGYRVELGEIENVVLAYPRITGCCVILTSAPQRVLVAYITASEEIDIVLLLQQLRAQLPQYMVPKTIMQLEQIPLTLNGKVARDLLPPAVPQAQAFVEAASHEETICCDIWRELLNVEPIGVEDNFFALGGNSLLAIQASYQLSRRLKKQVTLSEIGQYPTIRSLCTYLAQSGPQTAGISIPAQQRDRWPLSYSQMQLWFIENLNGGSNLYHVPMLFRLAPGTDIDACCHSLQAIVARHEVLRSVIHQQQAQLAESVRTDAALEVARMMLAAGEWPRQLQQDIDRPFNLSTEIPTRATIYQVYEGNTLDVYCLVVIHHLAFDGWSQALFIRELAELYPACCLGSTLPLSAPALQYGDYACWQREYLDSGRAQALKNFWRDKLHNWQPLELPLDYPRPAKVDHRGANYCIRLPTELGAQCEHFVQQHGVTPFALFLASFNLLLSYFSGQQDILVGTPVANRPTEEVHNVIGFFVNTLPLRSQIDDDITLAAYIQGVFDQVMEIQQYQGLPLDQLIDMMKVPRDLASHPLFQVMFLLEDEEVNPSFPDWLIPQSLNKNYQVAKFDMTLSVQKKTEGTQLIFNYATALFSAETIEYLARYYLRILQQLVNHSRLHIKEMHLIDSADVLRQRAEWQSSLPQYDFERAIHHDFIQHARRQPQRVALIDSDGALSYGELYQAALHLSLQLRQFTDMEAETIAVMVDKGRAQIIAVMAILMAGRAYLPLDGSWPERRRRAIISQSQTRVIISSAAWQCTDNARLLAIDSHGCVAELPQPQPGEPVFAASGELAYVIFTSGSTGAPKGVAVEHRGAVNSIVDTLRQLSIGPHDRGLALSALSFDISAFDIFGILSAGATMVIPSEAQRYQPDAWHRLMIEHDVTFWNSAPSVMTLLVEYLESGVQPGASWPALRNVVLVGEVISRQLPARIRQWQPHCRISSTGGATESSIWSIIYEIPDGPILAPSVPYGKAMAHQRFYVLDRHMRILPPCLPGEQYIGGAGVAREYYRNRTLTDERFIWHPVLGERLYRTGDAGRYLPDGNLEFLGRMDFQVKLNGYRVELGEVEDCAMAFSPIKSCCAIVRNDDSQQRLVLYYVCEEPLVEVELLEFMSQQLPLYMIPTALVRLDALPLSSSGKLDRKALPAPASSSETDYVAPKNALEAQLCALWQETLHCERIGMTDDFFRAGGTSIIAISLCIRLAEILGSPVPVVKLFQCRTLKNLLASQHNSLVIALNTPTPGASALWMIHPALVGAEAFYPFAQAFQGRINCFGIDNYNLYHRPPIDSLSTLAARYLDEMTAHGLLSGSSPVQIVGWSLGGLIALEVAALLEARGIGQVSLYLLDSFYQQAVGEQPSSDLLSALGITAEAAQRAMAIAGTEQRLAQGVISRRLMTTRVTLFKATQPNPQLPDDVMRELLAVQDNGLQQVCEDLTVIPLACHHHNILQCAEEIGEVIIRNKEGIALDKATELLQRADR",
      "product": ""
     },
     {
      "start": 90090,
      "end": 90596,
      "strand": -1,
      "locus_tag": "ctg33_112",
      "type": "regulatory",
      "description": "<div class=\"focus-intro\">\n <strong><span class=\"serif\">ctg33_112</span></strong><br>\n \n <br>\n Locus tag: <span class=\"serif\">ctg33_112</span><br>\n Protein ID: <span class=\"serif\">None</span><br>\n Gene: <span class=\"serif\">None</span><br>\n \n Location: 90,090 - 90,596,\n (total: 507 nt)<br>\n <br>\n \n  regulatory (smcogs) SMCOG1120:AsnC family transcriptional regulator (Score: 143.8; E-value: 5.1e-44)<br>\n \n</div>\n<div class=\"focus-info\">\n \n\n \n\n \n\n\n \n</div>\n<div class=\"focus-urls\">\n <a class=\"wildcard-container\" data-wildcard-attrs=\"href\" href=\"http://blast.ncbi.nlm.nih.gov/Blast.cgi?PAGE=Proteins&PROGRAM=blastp&BLAST_PROGRAMS=blastp&QUERY=@!translation!@&LINK_LOC=protein&PAGE_TYPE=BlastSearch\" target=\"_blank\" data-locus=\"ctg33_112\">NCBI BlastP on this gene</a><br>\n <a href=\"http://www.ncbi.nlm.nih.gov/projects/sviewer/?Db=gene&amp;DbFrom=protein&amp;Cmd=Link&amp;noslider=1&amp;id=gnlXPCIHNJDI_35&amp;from=80090&amp;to=100596\" target=\"_new\">View genomic context</a><br>\n \n \n \n \n</div>\n<div class=\"focus-clipboard\">\n AA sequence: <span class=\"clipboard-copy wildcard-container\" data-locus=\"ctg33_112\" data-wildcard-attrs=\"data-seq\" data-seq=\"@!translation!@\">Copy to clipboard</span><br>\n Nucleotide sequence: <span class=\"clipboard-copy wildcard-container\" data-locus=\"ctg33_112\" data-wildcard-attrs=\"data-seq\" data-seq=\"@!dna!@\">Copy to clipboard</span><br>\n</div>",
      "dna": "ATGAACGGCTTAATGAAACTGGACCGTATCGACATCAACATTCTGGTACAGCTACAGAAAGATGGCCGTATCAGCAATGTCAATCTTGCCGACGCCGTCGGGCTTTCGCCCAGCCCCTGCCTGCAACGCGTGAAGCGTCTGGAAACTGCGGGCTTTATCACCGGTTATGAAGCGCATATTAATCTGACTAAAATCACCGATTCAGTCACGGTGTTCACCGAAGTGACGCTCTCCGGTCACCGACGCGAAGATTTCCTCAAGTTCGAAAATGCGATCCGCGAAGTGGACGAGCTGATGGAGTGCCATCTGATCACCGGCGGCTACGACTATCTGCTGCGCTTTATCACCCGCAGTATTGAGCACTATCAGGAAGTTATTGAAGGACTGCTGGATGCCAAGGTCGGCATCGACAAGTACTTCAGCTATATCGTGATCAAGTCACCGATTATGAAAAGCAGCGTGCCGCTACGCTCGCTGATCGCTCGCCATACGCAGGTTGAATTTTAA",
      "translation": "MNGLMKLDRIDINILVQLQKDGRISNVNLADAVGLSPSPCLQRVKRLETAGFITGYEAHINLTKITDSVTVFTEVTLSGHRREDFLKFENAIREVDELMECHLITGGYDYLLRFITRSIEHYQEVIEGLLDAKVGIDKYFSYIVIKSPIMKSSVPLRSLIARHTQVEF",
      "product": ""
     },
     {
      "start": 90728,
      "end": 92044,
      "strand": -1,
      "locus_tag": "ctg33_113",
      "type": "biosynthetic-additional",
      "description": "<div class=\"focus-intro\">\n <strong><span class=\"serif\">ctg33_113</span></strong><br>\n \n <br>\n Locus tag: <span class=\"serif\">ctg33_113</span><br>\n Protein ID: <span class=\"serif\">None</span><br>\n Gene: <span class=\"serif\">None</span><br>\n \n Location: 90,728 - 92,044,\n (total: 1317 nt)<br>\n <br>\n \n  biosynthetic-additional (rule-based-clusters) Aminotran_3<br>\n \n  biosynthetic-additional (smcogs) SMCOG1013:aminotransferase class-III (Score: 441.2; E-value: 5.9e-134)<br>\n \n</div>\n<div class=\"focus-info\">\n \n\n \n\n \n\n\n \n</div>\n<div class=\"focus-urls\">\n <a class=\"wildcard-container\" data-wildcard-attrs=\"href\" href=\"http://blast.ncbi.nlm.nih.gov/Blast.cgi?PAGE=Proteins&PROGRAM=blastp&BLAST_PROGRAMS=blastp&QUERY=@!translation!@&LINK_LOC=protein&PAGE_TYPE=BlastSearch\" target=\"_blank\" data-locus=\"ctg33_113\">NCBI BlastP on this gene</a><br>\n <a href=\"http://www.ncbi.nlm.nih.gov/projects/sviewer/?Db=gene&amp;DbFrom=protein&amp;Cmd=Link&amp;noslider=1&amp;id=gnlXPCIHNJDI_35&amp;from=80728&amp;to=102044\" target=\"_new\">View genomic context</a><br>\n \n  <a href=\"knownclusterblast/region1/ctg33_113_mibig_hits.html\" target=\"_new\">MiBIG Hits</a><br>\n \n \n \n \n</div>\n<div class=\"focus-clipboard\">\n AA sequence: <span class=\"clipboard-copy wildcard-container\" data-locus=\"ctg33_113\" data-wildcard-attrs=\"data-seq\" data-seq=\"@!translation!@\">Copy to clipboard</span><br>\n Nucleotide sequence: <span class=\"clipboard-copy wildcard-container\" data-locus=\"ctg33_113\" data-wildcard-attrs=\"data-seq\" data-seq=\"@!dna!@\">Copy to clipboard</span><br>\n</div>",
      "dna": "ATGCATAATTTACTGGCTGAGCAGCAGACATTTTCTGATAACGCCCTGTTACTGGACGCCCGTGCCGAAAACGTGCCGCGCGGCGTGGTCACCGCGCACCCGATTGTGATTGCCAAAGGCAAAGGTTCCGAAGTGTGGGATGTGGAAGGTAATCGCTATTTAGATTTCGTTGGCGGCATCGGCGTATTAAACGTCGGCCACAGCCATCCGGCAGTGATTAATGCCGTCACCCGGCAGCTGCAGTTGGTTTCCCACGCCTGTTTCCAGGTGGCAGCGTACCCGGGCTATATCGAGCTGGCAAAACGCCTGAATAAGCTGATTGGCGGCGGTGAAGAGTTCAAAAGCGTGTTCTTTACCAGCGGCGCGGAAGCGGTAGAGAACGCGGTGAAGATTGCCCGTGCGCACACCAATCGCCCCGGCATTATTGCCTTTGACGGTGCATTCCACGGCCGTACCTTATTGGGGGTGACCTTAACCGGCATGAGCCAGCCGTATAAGCAGAACTTCGGCCCGTTCCCCGGCGATATTTACCGCGTGCCGTTCCCGAACGCGTTCCACGGCGTTTCCGAAGCGGACTGCTTAAAAGCGCTGGATACCCTGTTTGCGGTGCAGATCCTGCCGGAGCGCGTAGCGGCAATAATCATCGAGCCGGTGCAGGGCGATGGCGGCTTCCTGCCGGCTTCCCCGGCGTTTATGCAGGCGCTGCGTGAGATCACCACCCGCCACGGCATTCTGCTGATCTGTGACGAAGTGCAGACCGGCTTTGGTCGTACCGGCAAGATGTTTGGCTTCCAGCACACCGGGATGGTGCCGGACCTGGTGACCGTGGCGAAAAGCCTCGGCGGCGGGCTGCCGATCTCCGGTGTGGTGGGTAAAGCGGCGATTATGGATGCGCCAACCCCTGGCGGCCTCGGTGGCACCTACGGCGGTAACGCGCTGGGCTGCGCGGCTGCGCTGGCGGTGCTCGATCTGTTTGAGCACGACAACCTGCTGGAGCGCGCGAACCAGCTCGGCGAGCAGATGAGTGCGCGCCTGCAGCAGCTGGCGGATAAATATGCCTGCATCGGCGAGGTGCGCGGCATTGGCTTTATGCAGGCGGTGGAGATCATCGACTTCGAAAGCAAACAGCCCGATGCGGCGCTGACGCAGAAGATCCTCGACTGCGCCTGCCAGCAGGGGCTGCTGCTGATCAAGTGTGGCCTGCAGCGTAATACCGTGCGCTTCCTTGCCCCGCTGGTGACCAGCGACTCACAGCTGGAAGAGGCGCTGCATATCTTTGATATCGCCCTGGCACGCGCCACCGGACGCCTGGGTTGA",
      "translation": "MHNLLAEQQTFSDNALLLDARAENVPRGVVTAHPIVIAKGKGSEVWDVEGNRYLDFVGGIGVLNVGHSHPAVINAVTRQLQLVSHACFQVAAYPGYIELAKRLNKLIGGGEEFKSVFFTSGAEAVENAVKIARAHTNRPGIIAFDGAFHGRTLLGVTLTGMSQPYKQNFGPFPGDIYRVPFPNAFHGVSEADCLKALDTLFAVQILPERVAAIIIEPVQGDGGFLPASPAFMQALREITTRHGILLICDEVQTGFGRTGKMFGFQHTGMVPDLVTVAKSLGGGLPISGVVGKAAIMDAPTPGGLGGTYGGNALGCAAALAVLDLFEHDNLLERANQLGEQMSARLQQLADKYACIGEVRGIGFMQAVEIIDFESKQPDAALTQKILDCACQQGLLLIKCGLQRNTVRFLAPLVTSDSQLEEALHIFDIALARATGRLG",
      "product": ""
     },
     {
      "start": 92181,
      "end": 93368,
      "strand": -1,
      "locus_tag": "ctg33_114",
      "type": "biosynthetic-additional",
      "description": "<div class=\"focus-intro\">\n <strong><span class=\"serif\">ctg33_114</span></strong><br>\n \n <br>\n Locus tag: <span class=\"serif\">ctg33_114</span><br>\n Protein ID: <span class=\"serif\">None</span><br>\n Gene: <span class=\"serif\">None</span><br>\n \n Location: 92,181 - 93,368,\n (total: 1188 nt)<br>\n <br>\n \n  biosynthetic-additional (smcogs) SMCOG1244:amidohydrolase (Score: 400.2; E-value: 1.3e-121)<br>\n \n</div>\n<div class=\"focus-info\">\n \n\n \n\n \n\n\n \n</div>\n<div class=\"focus-urls\">\n <a class=\"wildcard-container\" data-wildcard-attrs=\"href\" href=\"http://blast.ncbi.nlm.nih.gov/Blast.cgi?PAGE=Proteins&PROGRAM=blastp&BLAST_PROGRAMS=blastp&QUERY=@!translation!@&LINK_LOC=protein&PAGE_TYPE=BlastSearch\" target=\"_blank\" data-locus=\"ctg33_114\">NCBI BlastP on this gene</a><br>\n <a href=\"http://www.ncbi.nlm.nih.gov/projects/sviewer/?Db=gene&amp;DbFrom=protein&amp;Cmd=Link&amp;noslider=1&amp;id=gnlXPCIHNJDI_35&amp;from=82181&amp;to=103368\" target=\"_new\">View genomic context</a><br>\n \n  <a href=\"knownclusterblast/region1/ctg33_114_mibig_hits.html\" target=\"_new\">MiBIG Hits</a><br>\n \n \n \n \n</div>\n<div class=\"focus-clipboard\">\n AA sequence: <span class=\"clipboard-copy wildcard-container\" data-locus=\"ctg33_114\" data-wildcard-attrs=\"data-seq\" data-seq=\"@!translation!@\">Copy to clipboard</span><br>\n Nucleotide sequence: <span class=\"clipboard-copy wildcard-container\" data-locus=\"ctg33_114\" data-wildcard-attrs=\"data-seq\" data-seq=\"@!dna!@\">Copy to clipboard</span><br>\n</div>",
      "dna": "ATGAACGCGGTGAACCCATGGTCGGCGTGGTCGACCGCGAACAGGGATATTGAGATGGATATTGCGGCATTAGTGGCGCTGCGGCGCGATCTGCACCAGCACCCGGAGCTGGGCTATCAGGAGCACCGCACCAGCGGGTTGGTGGCGGAATTCCTGGCCCGGCTGGGGCTGGAAGTCTATCAGGGCATCGGTAAAACCGGTGTAGTCGGGGTGCTGAAGCGCGGCACCAGCCCGCGTGCCGTCGGCCTGCGCGCCGATATGGATGCGCTGCCGATGGCCGATAACGGCACCCAGCCGTGGAAAAGCCAGCAGCCGAACGTCTGCCACGCCTGCGGCCATGACGGCCACACGGTGATGCTGCTCGGCGCGGCGCAGGCGCTCGCCGCCGATGCGCAGTTCGACGGCACGGTGAATTTCATCTTCCAACCGGCAGAAGAGGGGCTGGCAGGCGCGCAGGCAATGATCGACGACGGCCTGTTCGAGCGCTTCCCCTGTGACGAGGTTTACGCCATTCACAACTGGCCGCAGCTGCCGCTCGGCGTGGTGCAGACGCGCCCGGGGCCTATCATGGGCGCGGGCGATGCGTTTTCTATCCGCGTTGAGGGCGGCGGCGGGCATGCCGCGCAGCCGCAGTTGACGCCGGACACGCTGCTGGCGACCAGCGAGCTGGTGGTGGCCCTGCACACCATCGTCAGCCGCGATCTTGACCCGTGCGACCCGGCGGTGCTGACGGTTACGCGCATCAACGGCGGCTTCTCGCACAATATGATCCCGGCGCAGGCCACGCTGAGCGGCACGGTGCGCAGCTTTGACAGCGCCGTGCAGGACCGCATTGAGCAGCGCATGCGCGAGCTGGCGCAGCACGTCACCGCCGCCCACGGCCTGACGGCTGCGGTGCAATATGACCGTTACTATCCGGCAACCATTAACGGCGCTGAGCAGGCGGCCACCGCATTACGTGCGGCGGCACGTGCCGGGCTGGCGCACGCCGAGGCGCCTAAACCGGCGCTGACCTCGGAAGATTTCTCATTTATGTTGCAGGCAAAACCCGGTGCCTATCTGTGGCTGGGCAGTGCCGACAGCCGCCCGCTGCACCACTCCGAATATGATTTTAACGATGCGCTGATCCCGTTCGGCATCCGCTGGTATTGCGCGCTGGTGCAGGAAACGCTCGGGCCAGAAATTTAA",
      "translation": "MNAVNPWSAWSTANRDIEMDIAALVALRRDLHQHPELGYQEHRTSGLVAEFLARLGLEVYQGIGKTGVVGVLKRGTSPRAVGLRADMDALPMADNGTQPWKSQQPNVCHACGHDGHTVMLLGAAQALAADAQFDGTVNFIFQPAEEGLAGAQAMIDDGLFERFPCDEVYAIHNWPQLPLGVVQTRPGPIMGAGDAFSIRVEGGGGHAAQPQLTPDTLLATSELVVALHTIVSRDLDPCDPAVLTVTRINGGFSHNMIPAQATLSGTVRSFDSAVQDRIEQRMRELAQHVTAAHGLTAAVQYDRYYPATINGAEQAATALRAAARAGLAHAEAPKPALTSEDFSFMLQAKPGAYLWLGSADSRPLHHSEYDFNDALIPFGIRWYCALVQETLGPEI",
      "product": ""
     },
     {
      "start": 93316,
      "end": 94242,
      "strand": -1,
      "locus_tag": "ctg33_115",
      "type": "biosynthetic-additional",
      "description": "<div class=\"focus-intro\">\n <strong><span class=\"serif\">ctg33_115</span></strong><br>\n \n <br>\n Locus tag: <span class=\"serif\">ctg33_115</span><br>\n Protein ID: <span class=\"serif\">None</span><br>\n Gene: <span class=\"serif\">None</span><br>\n \n Location: 93,316 - 94,242,\n (total: 927 nt)<br>\n <br>\n \n  biosynthetic-additional (rule-based-clusters) 2-Hacid_dh_C<br>\n \n  biosynthetic-additional (smcogs) SMCOG1072:dehydrogenase (Score: 164.8; E-value: 3.5e-50)<br>\n \n</div>\n<div class=\"focus-info\">\n \n\n \n\n \n\n\n \n</div>\n<div class=\"focus-urls\">\n <a class=\"wildcard-container\" data-wildcard-attrs=\"href\" href=\"http://blast.ncbi.nlm.nih.gov/Blast.cgi?PAGE=Proteins&PROGRAM=blastp&BLAST_PROGRAMS=blastp&QUERY=@!translation!@&LINK_LOC=protein&PAGE_TYPE=BlastSearch\" target=\"_blank\" data-locus=\"ctg33_115\">NCBI BlastP on this gene</a><br>\n <a href=\"http://www.ncbi.nlm.nih.gov/projects/sviewer/?Db=gene&amp;DbFrom=protein&amp;Cmd=Link&amp;noslider=1&amp;id=gnlXPCIHNJDI_35&amp;from=83316&amp;to=104242\" target=\"_new\">View genomic context</a><br>\n \n  <a href=\"knownclusterblast/region1/ctg33_115_mibig_hits.html\" target=\"_new\">MiBIG Hits</a><br>\n \n \n \n \n</div>\n<div class=\"focus-clipboard\">\n AA sequence: <span class=\"clipboard-copy wildcard-container\" data-locus=\"ctg33_115\" data-wildcard-attrs=\"data-seq\" data-seq=\"@!translation!@\">Copy to clipboard</span><br>\n Nucleotide sequence: <span class=\"clipboard-copy wildcard-container\" data-locus=\"ctg33_115\" data-wildcard-attrs=\"data-seq\" data-seq=\"@!dna!@\">Copy to clipboard</span><br>\n</div>",
      "dna": "ATGAATATTGTCTACAAATCAGAGCCCGAGCGCGGGCAGAAGTGGGCCGCGCTGGTGGCGGAAATGGCCCCGGCGGCCAGCTTCCGGCTGTGGCCGGAGTTTGGCAACCCGCATGAGGTGGAGTACCTGGTCGCGTGGGTGCCGCCGGACAATATCATGCAGCAGTTTCCCAACCTGAAGGTGCTGTTTTCCGTCGGGGCGGGTGCAGACCAGTTCGATTACGCCAGTCTGCCGCCGCAGCTGCCGGTGGTGCGTATGATCGAGCCGGGCCTGACCAGCGGCATGGTGGAGTATGTGACCTTTGCCGTGCTTGGCCTGCATCGCGATATGCCGCGCTATTTGCAACAGCAGCGCGCGGGCATCTGGCAGACGCACCCGGTACAGACCGCCGGCAAGCGGCGCGTTGGCGTGATGGGCCTCGGCGCGCTGGGCGAGGCGGTGCTAAAACCGCTGGTGGCGCTCGGGTTTGACTGCGCAGGCTGGAGCCGCACCCCACGCGATCTGCCCGGCGTGCAGTGCTTTGCCGGTAACCAGCGGCTGGCTGAGTTTCTTGCGCGCAGCGATATCCTGATCTGCCTGCTGCCGCTCACCGCCAGCACCGAAGGGATGCTCAATGCCGACCTTTTCAGTCAGCTGCCGCCCGGCGCGGCGCTGGTGCAGGTCGGGCGCGGGGCGCAGCTCAATCATGACGACTTAGTGGCTGCCCTCGACCGTCAGCAGCTGAGCGCGGCGGTGGTTGATGTTACCGCCCCGGAACCGCTGCCCGCCGGGCACGCCTTCTGGCAGCATCCGGCCATCTGGCTGACGCCGCACATTGCCAGCCAGACCCAGCCGGAGAGCGCGGTAAAAGCGCTGCTGGACAATATTCGCCGCTATGAACGCGGTGAACCCATGGTCGGCGTGGTCGACCGCGAACAGGGATATTGA",
      "translation": "MNIVYKSEPERGQKWAALVAEMAPAASFRLWPEFGNPHEVEYLVAWVPPDNIMQQFPNLKVLFSVGAGADQFDYASLPPQLPVVRMIEPGLTSGMVEYVTFAVLGLHRDMPRYLQQQRAGIWQTHPVQTAGKRRVGVMGLGALGEAVLKPLVALGFDCAGWSRTPRDLPGVQCFAGNQRLAEFLARSDILICLLPLTASTEGMLNADLFSQLPPGAALVQVGRGAQLNHDDLVAALDRQQLSAAVVDVTAPEPLPAGHAFWQHPAIWLTPHIASQTQPESAVKALLDNIRRYERGEPMVGVVDREQGY",
      "product": ""
     },
     {
      "start": 94242,
      "end": 95090,
      "strand": -1,
      "locus_tag": "ctg33_116",
      "type": "other",
      "description": "<div class=\"focus-intro\">\n <strong><span class=\"serif\">ctg33_116</span></strong><br>\n \n <br>\n Locus tag: <span class=\"serif\">ctg33_116</span><br>\n Protein ID: <span class=\"serif\">None</span><br>\n Gene: <span class=\"serif\">None</span><br>\n \n Location: 94,242 - 95,090,\n (total: 849 nt)<br>\n <br>\n \n</div>\n<div class=\"focus-info\">\n \n\n \n\n \n\n\n \n</div>\n<div class=\"focus-urls\">\n <a class=\"wildcard-container\" data-wildcard-attrs=\"href\" href=\"http://blast.ncbi.nlm.nih.gov/Blast.cgi?PAGE=Proteins&PROGRAM=blastp&BLAST_PROGRAMS=blastp&QUERY=@!translation!@&LINK_LOC=protein&PAGE_TYPE=BlastSearch\" target=\"_blank\" data-locus=\"ctg33_116\">NCBI BlastP on this gene</a><br>\n <a href=\"http://www.ncbi.nlm.nih.gov/projects/sviewer/?Db=gene&amp;DbFrom=protein&amp;Cmd=Link&amp;noslider=1&amp;id=gnlXPCIHNJDI_35&amp;from=84242&amp;to=105090\" target=\"_new\">View genomic context</a><br>\n \n \n \n \n</div>\n<div class=\"focus-clipboard\">\n AA sequence: <span class=\"clipboard-copy wildcard-container\" data-locus=\"ctg33_116\" data-wildcard-attrs=\"data-seq\" data-seq=\"@!translation!@\">Copy to clipboard</span><br>\n Nucleotide sequence: <span class=\"clipboard-copy wildcard-container\" data-locus=\"ctg33_116\" data-wildcard-attrs=\"data-seq\" data-seq=\"@!dna!@\">Copy to clipboard</span><br>\n</div>",
      "dna": "ATGACTCTTGAAATCAAAGCAATGAACGAAACCCATCTGGATGCGGCTTATGCGCTTACCCAGCAGCTTAAGTGGCCGCACCGGCGCGCGGACTGGCAGCAGGCGCTTTTGCTGGGGGAAGGGCTGGCGGCGGAAGAGCACGGGACGCTGGTCGGTACCCTCCTGTTCTGGCGCTGGGGCAAGGATTACGCCACCCTTGGCCTGGTGATTGTCGATGATGCACAGCAGGGGCGCGGCATTGGCAAACAGCTGATGCAGGCGGCGCTGGCCAGGCTTGAAGGCAGCAACGTGCGCCTGCACGCCACCGCCGCCGGGCAGCCGCTGTATGAAAAACTCGGATTTGTCGCTACCGGCCACGTTGAGCAGCACCAGTGCCGCGAACTGGCTCCGGTAGCGGCCATCGCCTGCGGGCCGCAGCAGCGGATGCGCAGCGCGGGCCTCCAGGATGCCGCGCTGCTGACCGCGCTCGACCGCCAGGCGCACGGCCAGCAGCGCCCGCTGTTGATCACTCATCTGCTTGAGCGCGCCGAACGCTTCCTGGTGCTGGAGGAGAACGGTACCGCTGCCGGGTTCGCCAGCCTGCGCCGCTTCGGTCACGGCTATGCCATCGGGCCGATTGTGGCGCGCAATCTCGCTAACGCTAAACTGCTGGTCAGCGAGCTGCTAAGCGGCGTGGCGGGGCAGTTTGTGCGCATTGATAGCGACCGTTCGGCCGGGCTTGGCCCGTGGCTGAATACGCTGGGGCTGGTAGAAGTGGATGCGCCAACCACCATGGTCAAAGGGCAACCCTGGCAGCCGGAGAGCGGTGGCATGCAGGCATTCGGGCTAATGAGCCAGGCGATGGCCTGA",
      "translation": "MTLEIKAMNETHLDAAYALTQQLKWPHRRADWQQALLLGEGLAAEEHGTLVGTLLFWRWGKDYATLGLVIVDDAQQGRGIGKQLMQAALARLEGSNVRLHATAAGQPLYEKLGFVATGHVEQHQCRELAPVAAIACGPQQRMRSAGLQDAALLTALDRQAHGQQRPLLITHLLERAERFLVLEENGTAAGFASLRRFGHGYAIGPIVARNLANAKLLVSELLSGVAGQFVRIDSDRSAGLGPWLNTLGLVEVDAPTTMVKGQPWQPESGGMQAFGLMSQAMA",
      "product": ""
     },
     {
      "start": 95100,
      "end": 96431,
      "strand": -1,
      "locus_tag": "ctg33_117",
      "type": "biosynthetic-additional",
      "description": "<div class=\"focus-intro\">\n <strong><span class=\"serif\">ctg33_117</span></strong><br>\n \n <br>\n Locus tag: <span class=\"serif\">ctg33_117</span><br>\n Protein ID: <span class=\"serif\">None</span><br>\n Gene: <span class=\"serif\">None</span><br>\n \n Location: 95,100 - 96,431,\n (total: 1332 nt)<br>\n <br>\n \n  biosynthetic-additional (smcogs) SMCOG1103:FAD dependent oxidoreductase (Score: 296.7; E-value: 4.5e-90)<br>\n \n</div>\n<div class=\"focus-info\">\n \n\n \n\n \n\n\n \n</div>\n<div class=\"focus-urls\">\n <a class=\"wildcard-container\" data-wildcard-attrs=\"href\" href=\"http://blast.ncbi.nlm.nih.gov/Blast.cgi?PAGE=Proteins&PROGRAM=blastp&BLAST_PROGRAMS=blastp&QUERY=@!translation!@&LINK_LOC=protein&PAGE_TYPE=BlastSearch\" target=\"_blank\" data-locus=\"ctg33_117\">NCBI BlastP on this gene</a><br>\n <a href=\"http://www.ncbi.nlm.nih.gov/projects/sviewer/?Db=gene&amp;DbFrom=protein&amp;Cmd=Link&amp;noslider=1&amp;id=gnlXPCIHNJDI_35&amp;from=85100&amp;to=106431\" target=\"_new\">View genomic context</a><br>\n \n  <a href=\"knownclusterblast/region1/ctg33_117_mibig_hits.html\" target=\"_new\">MiBIG Hits</a><br>\n \n \n \n \n</div>\n<div class=\"focus-clipboard\">\n AA sequence: <span class=\"clipboard-copy wildcard-container\" data-locus=\"ctg33_117\" data-wildcard-attrs=\"data-seq\" data-seq=\"@!translation!@\">Copy to clipboard</span><br>\n Nucleotide sequence: <span class=\"clipboard-copy wildcard-container\" data-locus=\"ctg33_117\" data-wildcard-attrs=\"data-seq\" data-seq=\"@!dna!@\">Copy to clipboard</span><br>\n</div>",
      "dna": "ATGCCAGCACCGATTCGATACGTACAGGACAGCCCGCATTTCCCACCGGCAGCGGATGTAGTGGTGATTGGTGCCGGGATCGCCGGGGCGGCTGCGGCCTATGAACTGGCAAAAAAAGGCGTCAGCGTGGTGCTGATTGAAAAGGGCCTGGTCGGCGGTGAGCAGTCGAGCCGCAACTGGGGCTGGTGCCGCCAGCAGAACCGCGACGAGCGTGAACTGCCGCTGATCAAGTACGCCCTGCAGCGCTGGGCCGAACTGGGCGAAGAGACCGGCGAAGAGCTGGGCTTCCGCCGCAGCGGGCTGGTGTACGCCACCCAAAACCAGGCTGACATCAACGCCTGGGAAGCGTGGAACACCATGGCGAAAGGCTATGATTTTCACAGCGAAATCCTCACCGCCGCGCGCGCTAAAGAGATGACGCCGGGCAGCTCCAGCCGCTGGCTGGGCGGGGTGTCATCGCCAACCGATGGTCATGCCGAACCCTCACTGGCGGCACCGGGCCTGGCGATAGCGGCGCAGCGCCTTGGCGGGCTGGTGTTTCAGCAGTGCGCGGTGCGCGGTCTGGATATCACTAACGGTAAGGTTAGCGGCGTGGTGACCGAACGCGGCCTGATCAAAACCAGCAGCGTGATCTGCGCGGGCGGGGCGTGGACATCTATGTTCTGCCGTCGTCACGGTATCGATCTGCCGCTTGGCAACGTGATCGGCACCGCTTTTCGCACCGCGCCGATTGAACAAAAAATTGCCCTGCCGCTGTATACGCCGGGCTTTGCCTGCCGCCCGCAGCTCGACGGCAGTTATACCGTCTCTGTTTCCGGCCGTGGCCGCCTTGAGCCTGGCGCGCAGGGGCTGCGTTACGCCCGCCAGTTCTATCCGACCTTTAAGGCGCGGCGTAAAAACCTGACGATTAACCTCGGCATCAGCCCGTTTATCCGCGGCCCGGAAGCGCTGGCGCGCTGGCAGCTGGATGGCGTGTCGCCGTTCGAGAAAGTCCGCATCCTCGACCCGCATCCCGATATGGCGATGGTGGAGGAGGGGCTGGCGGCGATGCGCAGCGAGTTCCCGTCGATGGCGGGCGTGCGCCTTGAGCAGGCGTGGGGCGGGATGATCGACAGCACGCCGGACGCGGTGCCGGTGATCTCCCCCGTCGGCAAGCTACCGGGCCTGATTATTTCGGCGGGTTACAGCGCGCACGGCTTTGGCATCGGTCCCGGTGCCGGGCGCCTTGCCGCCGATCTCGCCACCCACGATACCCCGATTGTTGATGCGAAGCCGTTCCGCTATGAACGCCTGATTGACGGTTCCGGCCTTGATGCGCCGGGCATGATGTAA",
      "translation": "MPAPIRYVQDSPHFPPAADVVVIGAGIAGAAAAYELAKKGVSVVLIEKGLVGGEQSSRNWGWCRQQNRDERELPLIKYALQRWAELGEETGEELGFRRSGLVYATQNQADINAWEAWNTMAKGYDFHSEILTAARAKEMTPGSSSRWLGGVSSPTDGHAEPSLAAPGLAIAAQRLGGLVFQQCAVRGLDITNGKVSGVVTERGLIKTSSVICAGGAWTSMFCRRHGIDLPLGNVIGTAFRTAPIEQKIALPLYTPGFACRPQLDGSYTVSVSGRGRLEPGAQGLRYARQFYPTFKARRKNLTINLGISPFIRGPEALARWQLDGVSPFEKVRILDPHPDMAMVEEGLAAMRSEFPSMAGVRLEQAWGGMIDSTPDAVPVISPVGKLPGLIISAGYSAHGFGIGPGAGRLAADLATHDTPIVDAKPFRYERLIDGSGLDAPGMM",
      "product": ""
     },
     {
      "start": 96583,
      "end": 98247,
      "strand": -1,
      "locus_tag": "ctg33_118",
      "type": "transport",
      "description": "<div class=\"focus-intro\">\n <strong><span class=\"serif\">ctg33_118</span></strong><br>\n \n <br>\n Locus tag: <span class=\"serif\">ctg33_118</span><br>\n Protein ID: <span class=\"serif\">None</span><br>\n Gene: <span class=\"serif\">None</span><br>\n \n Location: 96,583 - 98,247,\n (total: 1665 nt)<br>\n <br>\n \n  transport (smcogs) SMCOG1000:ABC transporter ATP-binding protein (Score: 184.4; E-value: 4.4e-56)<br>\n \n</div>\n<div class=\"focus-info\">\n \n\n \n\n \n\n\n \n</div>\n<div class=\"focus-urls\">\n <a class=\"wildcard-container\" data-wildcard-attrs=\"href\" href=\"http://blast.ncbi.nlm.nih.gov/Blast.cgi?PAGE=Proteins&PROGRAM=blastp&BLAST_PROGRAMS=blastp&QUERY=@!translation!@&LINK_LOC=protein&PAGE_TYPE=BlastSearch\" target=\"_blank\" data-locus=\"ctg33_118\">NCBI BlastP on this gene</a><br>\n <a href=\"http://www.ncbi.nlm.nih.gov/projects/sviewer/?Db=gene&amp;DbFrom=protein&amp;Cmd=Link&amp;noslider=1&amp;id=gnlXPCIHNJDI_35&amp;from=86583&amp;to=108247\" target=\"_new\">View genomic context</a><br>\n \n  <a href=\"knownclusterblast/region1/ctg33_118_mibig_hits.html\" target=\"_new\">MiBIG Hits</a><br>\n \n \n  <a href=\"http://blast.jcvi.org/er-blast/index.cgi?project=transporter;program=blastp;database=pub/transporter.pep;sequence=sequence%%0AMNITPHASTPMVSVENLRVTASADDGHELSLVSDIRFTVQKGEVLALIGESGSGKTTIALALMGYARHGCKIAGGTVHVAGTDVTSLTPAQLCQFRGNKVAYIAQSAAASFNPAMKIMDQVVEPVVIHGVMSRAAAETKAIELFRELALPNPETIGDRYPHQVSGGQLQRLMTAMALISDPEVVILDEPTTALDVTTQVEVLKAFRRVVRQRGTTAIYVSHDLAVVAQMADKILVLLKGNIAEYGTTEQLLRAPVAEYSHLLLEAAKQKTRPSPWQEQDENVQPLLQVRDLSAGYGPLDAEGQPKIKILEEINFKLYRGQAIGIIGESGSGKTTLAHAIAGMNKPSGGHILFNGHYIAGDMHQRPENELRRIQYVFQMADTALNPAHTIETILKRPLKLFHGLRGAALERRMFQLLDLVRLPRNVLWRKPWSLSGGQKQRVNLARALAAEPDLILCDEVTSALDTVVAAAVLDLITELRRELGLSVLFISHDLHAVRSVCDEIIVVKNGRMVTQVARADYDKPSSELYYERLKRAVPELRQGWLDEHQESDIAL\" target=\"_new\">TransportDB BLAST on this gene</a><br>\n \n \n \n</div>\n<div class=\"focus-clipboard\">\n AA sequence: <span class=\"clipboard-copy wildcard-container\" data-locus=\"ctg33_118\" data-wildcard-attrs=\"data-seq\" data-seq=\"@!translation!@\">Copy to clipboard</span><br>\n Nucleotide sequence: <span class=\"clipboard-copy wildcard-container\" data-locus=\"ctg33_118\" data-wildcard-attrs=\"data-seq\" data-seq=\"@!dna!@\">Copy to clipboard</span><br>\n</div>",
      "dna": "ATGAATATTACGCCACACGCCTCCACCCCGATGGTGTCGGTCGAGAACCTGCGCGTCACCGCCAGCGCTGACGACGGCCATGAGTTAAGCCTGGTTTCCGATATTCGTTTCACCGTGCAGAAGGGTGAAGTGCTGGCGCTGATCGGCGAGTCCGGCTCTGGCAAAACCACCATTGCGCTGGCGCTGATGGGCTATGCCCGCCACGGCTGCAAGATTGCGGGCGGCACCGTGCACGTGGCCGGAACCGATGTCACCTCATTAACTCCCGCGCAGCTGTGCCAGTTTCGCGGCAACAAGGTAGCCTACATCGCCCAGAGTGCCGCGGCCTCGTTTAACCCTGCGATGAAGATCATGGACCAGGTGGTCGAGCCGGTGGTGATCCACGGGGTGATGAGCCGCGCCGCTGCTGAAACCAAAGCGATTGAGCTGTTCCGCGAACTGGCGCTGCCCAACCCGGAAACCATCGGTGACCGCTATCCGCATCAGGTCTCCGGCGGGCAGCTACAGCGCCTGATGACGGCGATGGCGCTGATTAGCGACCCGGAGGTGGTGATCCTCGACGAACCGACCACCGCGCTCGACGTGACAACCCAGGTGGAGGTGCTGAAGGCCTTCCGCCGCGTGGTGCGCCAGCGTGGCACCACCGCTATTTACGTCAGCCACGACCTGGCGGTAGTGGCGCAGATGGCGGATAAAATCCTGGTGCTGCTAAAGGGCAATATCGCCGAATACGGCACCACCGAGCAGCTGCTGCGCGCCCCGGTGGCGGAGTACAGCCATCTGCTGCTGGAGGCGGCGAAGCAGAAAACGCGCCCCAGCCCGTGGCAGGAGCAGGATGAGAACGTGCAGCCGCTGCTGCAGGTGCGCGACCTCAGCGCCGGGTACGGCCCGCTCGACGCCGAAGGGCAGCCGAAGATTAAGATCCTCGAAGAGATTAACTTCAAGCTCTATCGCGGCCAGGCGATTGGCATTATCGGCGAGTCCGGCTCCGGCAAAACCACGCTGGCGCACGCGATAGCCGGAATGAACAAGCCGAGCGGCGGCCATATTCTGTTTAACGGCCACTATATTGCCGGGGATATGCACCAGCGCCCGGAAAACGAGCTGCGCCGCATTCAGTACGTGTTCCAGATGGCGGATACCGCGCTCAACCCGGCGCACACTATCGAGACCATTCTCAAGCGCCCGCTGAAGCTGTTCCACGGGCTGCGCGGTGCAGCGCTGGAGCGGCGGATGTTCCAGCTGCTCGACCTGGTACGCCTGCCGCGCAACGTGCTGTGGCGCAAGCCGTGGTCGCTGTCCGGTGGGCAGAAGCAGCGCGTCAATCTGGCGCGCGCGCTGGCCGCCGAGCCGGACCTGATCCTCTGTGATGAGGTGACCTCGGCGCTGGATACCGTGGTAGCGGCGGCGGTGCTGGATCTGATTACCGAGCTGCGCCGCGAGCTGGGCCTGTCGGTGCTGTTTATCAGCCACGACCTGCACGCGGTGCGCTCGGTGTGCGACGAAATTATCGTGGTAAAAAATGGCCGCATGGTCACCCAGGTGGCGCGCGCCGATTACGACAAGCCGTCAAGCGAGCTGTACTATGAGCGCCTGAAGCGCGCGGTACCGGAGCTGCGCCAGGGCTGGCTCGACGAGCACCAGGAGAGCGATATCGCGTTGTAA",
      "translation": "MNITPHASTPMVSVENLRVTASADDGHELSLVSDIRFTVQKGEVLALIGESGSGKTTIALALMGYARHGCKIAGGTVHVAGTDVTSLTPAQLCQFRGNKVAYIAQSAAASFNPAMKIMDQVVEPVVIHGVMSRAAAETKAIELFRELALPNPETIGDRYPHQVSGGQLQRLMTAMALISDPEVVILDEPTTALDVTTQVEVLKAFRRVVRQRGTTAIYVSHDLAVVAQMADKILVLLKGNIAEYGTTEQLLRAPVAEYSHLLLEAAKQKTRPSPWQEQDENVQPLLQVRDLSAGYGPLDAEGQPKIKILEEINFKLYRGQAIGIIGESGSGKTTLAHAIAGMNKPSGGHILFNGHYIAGDMHQRPENELRRIQYVFQMADTALNPAHTIETILKRPLKLFHGLRGAALERRMFQLLDLVRLPRNVLWRKPWSLSGGQKQRVNLARALAAEPDLILCDEVTSALDTVVAAAVLDLITELRRELGLSVLFISHDLHAVRSVCDEIIVVKNGRMVTQVARADYDKPSSELYYERLKRAVPELRQGWLDEHQESDIAL",
      "product": ""
     },
     {
      "start": 98270,
      "end": 99097,
      "strand": -1,
      "locus_tag": "ctg33_119",
      "type": "transport",
      "description": "<div class=\"focus-intro\">\n <strong><span class=\"serif\">ctg33_119</span></strong><br>\n \n <br>\n Locus tag: <span class=\"serif\">ctg33_119</span><br>\n Protein ID: <span class=\"serif\">None</span><br>\n Gene: <span class=\"serif\">None</span><br>\n \n Location: 98,270 - 99,097,\n (total: 828 nt)<br>\n <br>\n \n  transport (smcogs) SMCOG1085:binding-protein-dependent transport systems (Score: 218.5; E-value: 1.6e-66)<br>\n \n</div>\n<div class=\"focus-info\">\n \n\n \n\n \n\n\n \n</div>\n<div class=\"focus-urls\">\n <a class=\"wildcard-container\" data-wildcard-attrs=\"href\" href=\"http://blast.ncbi.nlm.nih.gov/Blast.cgi?PAGE=Proteins&PROGRAM=blastp&BLAST_PROGRAMS=blastp&QUERY=@!translation!@&LINK_LOC=protein&PAGE_TYPE=BlastSearch\" target=\"_blank\" data-locus=\"ctg33_119\">NCBI BlastP on this gene</a><br>\n <a href=\"http://www.ncbi.nlm.nih.gov/projects/sviewer/?Db=gene&amp;DbFrom=protein&amp;Cmd=Link&amp;noslider=1&amp;id=gnlXPCIHNJDI_35&amp;from=88270&amp;to=109097\" target=\"_new\">View genomic context</a><br>\n \n  <a href=\"knownclusterblast/region1/ctg33_119_mibig_hits.html\" target=\"_new\">MiBIG Hits</a><br>\n \n \n  <a href=\"http://blast.jcvi.org/er-blast/index.cgi?project=transporter;program=blastp;database=pub/transporter.pep;sequence=sequence%%0AMNTLTLPWRFFQSLSVSGRIGLLITLFWIVMAVFGTALAPHNLEDIGGGPLFGDFSREFWFGTDYLGRDIFSRILFGARYSIGLALSAALLASLVGTLLALLAAVAGRWLEEVLGRINDAMLVLPGKILALMIVAVFGSSLPMLIITAVFTYWPGAYRIAYAMASNLRSMDYVQASRLRGESRLYVAIHDILPNMLHPMLTDFGLRFVYIVLLLSGLSFLGLGVQPPYADWGTLVRENLQGLFDGSPAVLMPAVAIASLTIGANLFIDSLQSMLH\" target=\"_new\">TransportDB BLAST on this gene</a><br>\n \n \n \n</div>\n<div class=\"focus-clipboard\">\n AA sequence: <span class=\"clipboard-copy wildcard-container\" data-locus=\"ctg33_119\" data-wildcard-attrs=\"data-seq\" data-seq=\"@!translation!@\">Copy to clipboard</span><br>\n Nucleotide sequence: <span class=\"clipboard-copy wildcard-container\" data-locus=\"ctg33_119\" data-wildcard-attrs=\"data-seq\" data-seq=\"@!dna!@\">Copy to clipboard</span><br>\n</div>",
      "dna": "ATGAACACACTCACGCTGCCGTGGCGCTTTTTTCAATCTCTCTCCGTCAGCGGGCGTATTGGCCTGCTGATCACCCTGTTCTGGATCGTGATGGCGGTATTCGGCACCGCGCTGGCGCCGCACAATCTTGAGGATATCGGCGGCGGTCCGCTGTTCGGCGACTTCAGCCGCGAGTTCTGGTTCGGGACCGATTACCTCGGGCGCGACATCTTCAGCCGTATTCTTTTCGGCGCGCGCTACTCTATCGGCCTGGCGCTCAGTGCCGCGCTGCTGGCGAGCCTGGTGGGTACGCTGCTGGCGCTGCTGGCGGCGGTCGCCGGGCGCTGGCTGGAGGAGGTGCTGGGGCGCATCAACGACGCGATGCTGGTGCTGCCGGGCAAAATTCTGGCGCTGATGATCGTTGCGGTGTTTGGCTCGTCGCTGCCGATGCTGATTATCACCGCGGTGTTTACCTATTGGCCGGGCGCCTACCGTATCGCCTATGCCATGGCCTCGAACCTGCGTTCAATGGATTACGTGCAGGCCTCGCGCCTGCGCGGTGAAAGCCGGCTGTACGTTGCTATCCACGACATCCTGCCGAATATGCTGCACCCGATGCTCACCGACTTCGGCCTGCGTTTCGTCTATATCGTGCTGCTGCTCAGCGGCCTGAGCTTCCTTGGCCTTGGGGTTCAGCCGCCTTATGCCGACTGGGGCACGCTGGTACGTGAAAACTTGCAGGGGCTGTTTGACGGCTCCCCGGCGGTGCTGATGCCGGCGGTGGCGATTGCCAGCCTGACTATCGGCGCCAACCTGTTTATCGACAGCTTACAGTCAATGCTTCATTAA",
      "translation": "MNTLTLPWRFFQSLSVSGRIGLLITLFWIVMAVFGTALAPHNLEDIGGGPLFGDFSREFWFGTDYLGRDIFSRILFGARYSIGLALSAALLASLVGTLLALLAAVAGRWLEEVLGRINDAMLVLPGKILALMIVAVFGSSLPMLIITAVFTYWPGAYRIAYAMASNLRSMDYVQASRLRGESRLYVAIHDILPNMLHPMLTDFGLRFVYIVLLLSGLSFLGLGVQPPYADWGTLVRENLQGLFDGSPAVLMPAVAIASLTIGANLFIDSLQSMLH",
      "product": ""
     },
     {
      "start": 99097,
      "end": 100050,
      "strand": -1,
      "locus_tag": "ctg33_120",
      "type": "transport",
      "description": "<div class=\"focus-intro\">\n <strong><span class=\"serif\">ctg33_120</span></strong><br>\n \n <br>\n Locus tag: <span class=\"serif\">ctg33_120</span><br>\n Protein ID: <span class=\"serif\">None</span><br>\n Gene: <span class=\"serif\">None</span><br>\n \n Location: 99,097 - 100,050,\n (total: 954 nt)<br>\n <br>\n \n  transport (smcogs) SMCOG1118:binding-protein-dependent transport systems (Score: 315.5; E-value: 5.5e-96)<br>\n \n</div>\n<div class=\"focus-info\">\n \n\n \n\n \n\n\n \n</div>\n<div class=\"focus-urls\">\n <a class=\"wildcard-container\" data-wildcard-attrs=\"href\" href=\"http://blast.ncbi.nlm.nih.gov/Blast.cgi?PAGE=Proteins&PROGRAM=blastp&BLAST_PROGRAMS=blastp&QUERY=@!translation!@&LINK_LOC=protein&PAGE_TYPE=BlastSearch\" target=\"_blank\" data-locus=\"ctg33_120\">NCBI BlastP on this gene</a><br>\n <a href=\"http://www.ncbi.nlm.nih.gov/projects/sviewer/?Db=gene&amp;DbFrom=protein&amp;Cmd=Link&amp;noslider=1&amp;id=gnlXPCIHNJDI_35&amp;from=89097&amp;to=110050\" target=\"_new\">View genomic context</a><br>\n \n  <a href=\"knownclusterblast/region1/ctg33_120_mibig_hits.html\" target=\"_new\">MiBIG Hits</a><br>\n \n \n  <a href=\"http://blast.jcvi.org/er-blast/index.cgi?project=transporter;program=blastp;database=pub/transporter.pep;sequence=sequence%%0AMNRYILTLILRRIGSGLLTLFIVSALVFFITSMLPGDAAQMILGQSATAETVAALRQQLGLDQPLLMRYFSWLFGMLHGDFGTSFASNLPVTQLVAQRIPATFQLAATTTLVSVPVALIIGITAAMKRGSLLDRALVVSTMAVVAVPEFLVATVAVIIFAVKLHWVPAMSLGSTHQDFLGFLRTFALPVMTLCCVVVAQMARMTRAAIVNQMDSPYLEMTLLKGVSPLRAMLRHALPNAVGPIANAISLSLSYLFGGVIIIESIFSYPGLASQMVDAVSNRDLPVVQLCVMFFAVCYLVLLMIADVLTIAFNPKWRG\" target=\"_new\">TransportDB BLAST on this gene</a><br>\n \n \n \n</div>\n<div class=\"focus-clipboard\">\n AA sequence: <span class=\"clipboard-copy wildcard-container\" data-locus=\"ctg33_120\" data-wildcard-attrs=\"data-seq\" data-seq=\"@!translation!@\">Copy to clipboard</span><br>\n Nucleotide sequence: <span class=\"clipboard-copy wildcard-container\" data-locus=\"ctg33_120\" data-wildcard-attrs=\"data-seq\" data-seq=\"@!dna!@\">Copy to clipboard</span><br>\n</div>",
      "dna": "ATGAACCGGTACATTCTCACACTGATACTCCGGCGAATAGGGTCGGGTTTACTTACGCTCTTTATCGTCTCAGCGCTGGTATTTTTCATTACCAGCATGCTGCCGGGCGATGCGGCGCAGATGATCCTTGGCCAGTCGGCGACTGCAGAAACGGTGGCGGCGCTGCGCCAGCAGCTCGGGCTCGACCAGCCGCTGCTGATGCGCTATTTCAGCTGGCTATTCGGAATGCTTCATGGTGATTTCGGTACATCCTTTGCCAGTAACCTGCCGGTGACCCAGCTGGTGGCGCAGCGTATTCCTGCCACCTTCCAGCTGGCGGCGACCACCACCCTGGTCTCGGTGCCGGTCGCGCTGATCATCGGCATCACTGCCGCAATGAAGCGCGGCTCGCTGCTGGACCGGGCGCTGGTGGTCAGCACCATGGCAGTGGTCGCGGTGCCGGAGTTCCTGGTGGCGACCGTGGCGGTGATCATCTTCGCCGTTAAGCTGCACTGGGTGCCGGCGATGTCGCTCGGCTCCACGCATCAGGATTTTCTCGGCTTCCTGCGCACCTTCGCGCTGCCGGTGATGACCCTGTGCTGCGTGGTGGTGGCGCAGATGGCGCGCATGACGCGTGCCGCGATCGTCAACCAGATGGACAGCCCGTACCTGGAGATGACGTTGCTGAAAGGCGTCTCCCCACTGCGTGCCATGCTGCGCCATGCGCTGCCCAACGCGGTCGGACCGATTGCTAACGCCATCTCCCTCAGCCTCTCCTACCTGTTTGGCGGGGTGATAATTATCGAAAGTATCTTCAGTTATCCGGGGCTGGCCAGCCAGATGGTTGATGCGGTGAGCAACCGCGACCTGCCGGTGGTGCAGCTGTGCGTGATGTTCTTCGCCGTCTGCTACCTGGTACTGCTGATGATTGCTGACGTCCTGACTATTGCATTCAATCCTAAGTGGAGGGGCTGA",
      "translation": "MNRYILTLILRRIGSGLLTLFIVSALVFFITSMLPGDAAQMILGQSATAETVAALRQQLGLDQPLLMRYFSWLFGMLHGDFGTSFASNLPVTQLVAQRIPATFQLAATTTLVSVPVALIIGITAAMKRGSLLDRALVVSTMAVVAVPEFLVATVAVIIFAVKLHWVPAMSLGSTHQDFLGFLRTFALPVMTLCCVVVAQMARMTRAAIVNQMDSPYLEMTLLKGVSPLRAMLRHALPNAVGPIANAISLSLSYLFGGVIIIESIFSYPGLASQMVDAVSNRDLPVVQLCVMFFAVCYLVLLMIADVLTIAFNPKWRG",
      "product": ""
     },
     {
      "start": 100079,
      "end": 101683,
      "strand": -1,
      "locus_tag": "ctg33_121",
      "type": "transport",
      "description": "<div class=\"focus-intro\">\n <strong><span class=\"serif\">ctg33_121</span></strong><br>\n \n <br>\n Locus tag: <span class=\"serif\">ctg33_121</span><br>\n Protein ID: <span class=\"serif\">None</span><br>\n Gene: <span class=\"serif\">None</span><br>\n \n Location: 100,079 - 101,683,\n (total: 1605 nt)<br>\n <br>\n \n  transport (smcogs) SMCOG1068:extracellular solute-binding protein family 5 (Score: 256.1; E-value: 1.3e-77)<br>\n \n</div>\n<div class=\"focus-info\">\n \n\n \n\n \n\n\n \n</div>\n<div class=\"focus-urls\">\n <a class=\"wildcard-container\" data-wildcard-attrs=\"href\" href=\"http://blast.ncbi.nlm.nih.gov/Blast.cgi?PAGE=Proteins&PROGRAM=blastp&BLAST_PROGRAMS=blastp&QUERY=@!translation!@&LINK_LOC=protein&PAGE_TYPE=BlastSearch\" target=\"_blank\" data-locus=\"ctg33_121\">NCBI BlastP on this gene</a><br>\n <a href=\"http://www.ncbi.nlm.nih.gov/projects/sviewer/?Db=gene&amp;DbFrom=protein&amp;Cmd=Link&amp;noslider=1&amp;id=gnlXPCIHNJDI_35&amp;from=90079&amp;to=110254\" target=\"_new\">View genomic context</a><br>\n \n  <a href=\"knownclusterblast/region1/ctg33_121_mibig_hits.html\" target=\"_new\">MiBIG Hits</a><br>\n \n \n  <a href=\"http://blast.jcvi.org/er-blast/index.cgi?project=transporter;program=blastp;database=pub/transporter.pep;sequence=sequence%%0AMSKFRKEFSRVNPNLTQAIKDVAISRRGMMKLLSAGAVMSTGLIGFPEFSFAAETPVMGGKLRAAVANASASDTLDPAKGSNSGDYCRQFMFYSGLTELDKNLKAQPALAESFDSTDGINWRIKLRPGVTFHDGKALSAADVVYSLSRHKDPAVASTVITLASQMKEIKAVSPTEVSIVLEQANVDLPSILATSSFLIVQDGTKDFSKAIGTGPFVLKAFQPGVRTLGAKNKNYWKPGLPHLDEVELMGVTDPAARVNALMSGDLHIVSTLSANDVKRLKQNGQFTIMESKSGMYSDLIIRTDKAPGSNPDFVLAMKYLQPREMIVKTVLQGFGTVGNDTPVPPWHPMFNKDIPQRPLDLDKAKFHLKKANMVGAKVEVITTPNIEGAVEGGQLLQQIARSAGLNVAVRRVPYDGYWSAHWMKDPVGYGSINPRPTLDMLFSQFYQSSAPWNESGWKNAQFDQLLSAARGESDQAKRKQMYGDMQQLVYDNCGTLIPAFISTMDGCSNKVKGVEAWPSGMMMGYRFHEFAWLSA\" target=\"_new\">TransportDB BLAST on this gene</a><br>\n \n \n \n</div>\n<div class=\"focus-clipboard\">\n AA sequence: <span class=\"clipboard-copy wildcard-container\" data-locus=\"ctg33_121\" data-wildcard-attrs=\"data-seq\" data-seq=\"@!translation!@\">Copy to clipboard</span><br>\n Nucleotide sequence: <span class=\"clipboard-copy wildcard-container\" data-locus=\"ctg33_121\" data-wildcard-attrs=\"data-seq\" data-seq=\"@!dna!@\">Copy to clipboard</span><br>\n</div>",
      "dna": "ATGAGTAAATTTCGCAAAGAATTTAGCCGCGTTAACCCGAATTTGACCCAGGCGATAAAGGATGTTGCCATTTCACGACGCGGCATGATGAAGCTGCTGTCCGCCGGCGCGGTGATGAGTACCGGCCTGATCGGCTTCCCGGAGTTCAGCTTCGCGGCGGAAACCCCGGTAATGGGCGGCAAGCTGCGTGCGGCGGTGGCGAATGCCTCAGCCAGCGATACCCTCGACCCGGCCAAAGGCAGCAACAGCGGCGACTACTGCCGCCAGTTTATGTTCTACAGCGGCCTGACCGAGCTGGATAAAAACCTCAAGGCGCAGCCCGCGCTGGCGGAGTCATTTGACAGTACCGACGGTATCAACTGGCGCATCAAACTGCGCCCGGGCGTCACCTTCCACGACGGCAAAGCCCTGAGCGCCGCCGATGTGGTTTACTCGCTCAGCCGCCATAAAGATCCGGCGGTGGCCTCGACGGTGATCACCCTCGCCAGCCAGATGAAAGAGATTAAAGCGGTCAGCCCGACCGAGGTCTCGATCGTGCTGGAGCAGGCCAACGTTGACCTGCCGTCTATCCTCGCCACCAGCTCGTTCCTGATTGTGCAGGACGGCACCAAAGACTTCAGCAAAGCCATCGGCACCGGGCCATTCGTCCTGAAGGCGTTCCAGCCGGGTGTGCGTACCCTGGGCGCGAAGAACAAAAATTACTGGAAGCCGGGCCTGCCGCACCTCGACGAAGTGGAGCTGATGGGCGTCACCGATCCGGCGGCGCGCGTCAATGCGCTGATGTCCGGCGACCTGCATATCGTCTCTACGCTCTCCGCTAACGATGTGAAACGCCTGAAGCAGAACGGGCAGTTCACCATCATGGAGAGCAAGTCCGGCATGTACAGCGACCTGATTATTCGCACCGATAAAGCGCCTGGCAGCAACCCAGATTTCGTGCTGGCAATGAAGTATCTGCAGCCGCGTGAAATGATCGTGAAAACCGTGCTGCAGGGCTTTGGTACCGTCGGTAACGATACCCCGGTTCCGCCGTGGCACCCGATGTTCAATAAGGATATCCCGCAGCGCCCGCTGGATCTCGACAAAGCGAAATTCCACCTGAAAAAAGCCAATATGGTCGGCGCGAAGGTGGAAGTGATCACCACGCCAAATATCGAAGGGGCGGTAGAAGGCGGCCAGCTGCTGCAGCAGATTGCCCGTAGTGCGGGTCTCAACGTTGCGGTGCGCCGCGTGCCGTATGACGGCTACTGGTCGGCGCACTGGATGAAAGATCCGGTCGGCTACGGCTCAATTAACCCGCGCCCGACGCTGGATATGCTGTTCTCGCAGTTTTACCAGTCCTCGGCGCCCTGGAACGAATCCGGCTGGAAAAACGCCCAGTTCGATCAGCTGCTGAGCGCCGCCCGCGGCGAAAGCGACCAGGCGAAGCGCAAGCAGATGTATGGCGACATGCAGCAGCTGGTGTACGACAACTGCGGCACCCTGATCCCGGCCTTTATCAGCACCATGGATGGCTGTAGCAATAAGGTGAAAGGGGTGGAGGCCTGGCCATCGGGCATGATGATGGGTTACCGCTTCCATGAGTTCGCGTGGCTGTCGGCTTAA",
      "translation": "MSKFRKEFSRVNPNLTQAIKDVAISRRGMMKLLSAGAVMSTGLIGFPEFSFAAETPVMGGKLRAAVANASASDTLDPAKGSNSGDYCRQFMFYSGLTELDKNLKAQPALAESFDSTDGINWRIKLRPGVTFHDGKALSAADVVYSLSRHKDPAVASTVITLASQMKEIKAVSPTEVSIVLEQANVDLPSILATSSFLIVQDGTKDFSKAIGTGPFVLKAFQPGVRTLGAKNKNYWKPGLPHLDEVELMGVTDPAARVNALMSGDLHIVSTLSANDVKRLKQNGQFTIMESKSGMYSDLIIRTDKAPGSNPDFVLAMKYLQPREMIVKTVLQGFGTVGNDTPVPPWHPMFNKDIPQRPLDLDKAKFHLKKANMVGAKVEVITTPNIEGAVEGGQLLQQIARSAGLNVAVRRVPYDGYWSAHWMKDPVGYGSINPRPTLDMLFSQFYQSSAPWNESGWKNAQFDQLLSAARGESDQAKRKQMYGDMQQLVYDNCGTLIPAFISTMDGCSNKVKGVEAWPSGMMMGYRFHEFAWLSA",
      "product": ""
     },
     {
      "start": 101718,
      "end": 102995,
      "strand": -1,
      "locus_tag": "ctg33_122",
      "type": "biosynthetic-additional",
      "description": "<div class=\"focus-intro\">\n <strong><span class=\"serif\">ctg33_122</span></strong><br>\n \n <br>\n Locus tag: <span class=\"serif\">ctg33_122</span><br>\n Protein ID: <span class=\"serif\">None</span><br>\n Gene: <span class=\"serif\">None</span><br>\n \n Location: 101,718 - 102,995,\n (total: 1278 nt)<br>\n <br>\n \n  biosynthetic-additional (smcogs) SMCOG1103:FAD dependent oxidoreductase (Score: 173.1; E-value: 1.7e-52)<br>\n \n</div>\n<div class=\"focus-info\">\n \n\n \n\n \n\n\n \n</div>\n<div class=\"focus-urls\">\n <a class=\"wildcard-container\" data-wildcard-attrs=\"href\" href=\"http://blast.ncbi.nlm.nih.gov/Blast.cgi?PAGE=Proteins&PROGRAM=blastp&BLAST_PROGRAMS=blastp&QUERY=@!translation!@&LINK_LOC=protein&PAGE_TYPE=BlastSearch\" target=\"_blank\" data-locus=\"ctg33_122\">NCBI BlastP on this gene</a><br>\n <a href=\"http://www.ncbi.nlm.nih.gov/projects/sviewer/?Db=gene&amp;DbFrom=protein&amp;Cmd=Link&amp;noslider=1&amp;id=gnlXPCIHNJDI_35&amp;from=91718&amp;to=110254\" target=\"_new\">View genomic context</a><br>\n \n  <a href=\"knownclusterblast/region1/ctg33_122_mibig_hits.html\" target=\"_new\">MiBIG Hits</a><br>\n \n \n \n \n</div>\n<div class=\"focus-clipboard\">\n AA sequence: <span class=\"clipboard-copy wildcard-container\" data-locus=\"ctg33_122\" data-wildcard-attrs=\"data-seq\" data-seq=\"@!translation!@\">Copy to clipboard</span><br>\n Nucleotide sequence: <span class=\"clipboard-copy wildcard-container\" data-locus=\"ctg33_122\" data-wildcard-attrs=\"data-seq\" data-seq=\"@!dna!@\">Copy to clipboard</span><br>\n</div>",
      "dna": "ATGAAACTGGAATCATTCTGGCAGGCAACGGCACCCGCATTCACCGGTGCAGCGACAGGCGACCTGCCTGCCACCGCCGATGTGGTGGTAATTGGCGGTGGTTTTACCGGCATCTCGGCGGCGCTTAACCTGGCGCGCAGCGGGGTGAACGTGGTGGTGCTGGAAGCGGGCGAGGTGATGAGCCAGGCATCCGGCCGCAACGGCGGCCACTGTAACACCGGGGTGGCGCAGAACTTTTCGGCACTGGTGGAGAGCCAGGGCGTGGAGCAGGCGACGCGCTACTACCGGGCGTTCGCCGATGCGGTCGATTACGTGCAGAGCGTGGTGGCTGACGAACAGATCGACTGCGACTTCCGCCGCTGCGGCAAGCTGAAGCTGGCCAGCAAGGCCTCACACCTGCCGTCGCTGGTGGCGGCGTGCGAGATGATGAAACGCCACGTCGACCCGGATGTTGAAATCCTCAGTGCCGACGATGTGAAGCGGGAAATCGACTCGCCCGCCTTCCACGGCGGGCTGTTACAGCGCCACGGCGGGCAGATGCACATGGGCAAATTCGGCGTGGGGCTGGCCGAAGCCGCTGCCCGCGCCGGTGCCGCCATCTATCCGCAGCGTGCCGTTACCGGCCTGACGCGCCTCAACGGCTACCGTCACCGCGTCAGCACCGCGCAGGGCGATATCGTTGCTGAGAAAGTGCTGATGGCCACCGGCTGCTCCAACATCGGTCCGTTTGACTGGTTCCAGCGCCGCATCATTCCGGTCGGCAGCTTTGTTACCGTCACCGCACCGCTGCCCGACTCTTTATTACAGCAGATCCTGCCGGGTGACCGTACCTACGTCACGTCGCTCAATCTGGGCAACTATATCCGCACCACCGCCGATCGGCGTCTGGTGTTTGGCGGACGGGCGCGCTTCGCCGTCAGCAGCCCGACCTCCGACGCCAAAAGCGGCGATGTGCTGAAAGCCGGCATGCAGAAAATGTTCCCGGCGTTGGGTGATGTACCGATTGATTACTGCTGGGGCGGGCTGGTGGATATGACTGCCGACCGCCTGCCGCACGCGGGTGAGCACGAAGGGGTGTTCTATTCGCTCGGCTACAGCGGGCACGGTACCCAGATGTCAGTGTGGATGGGGCGGGTCATGGCGGACCTGGTTGCAGAAAAAGCCAATAACAATCCCTGGCAGCGCAGCGCCTGGCCTGCGGTTCCCGGCTACTTTGGCAAACCGTGGTTCCTGCCTGTCGCGGGTCTCTACTATAAGGCGAAGGATCGCTTCTCTTAA",
      "translation": "MKLESFWQATAPAFTGAATGDLPATADVVVIGGGFTGISAALNLARSGVNVVVLEAGEVMSQASGRNGGHCNTGVAQNFSALVESQGVEQATRYYRAFADAVDYVQSVVADEQIDCDFRRCGKLKLASKASHLPSLVAACEMMKRHVDPDVEILSADDVKREIDSPAFHGGLLQRHGGQMHMGKFGVGLAEAAARAGAAIYPQRAVTGLTRLNGYRHRVSTAQGDIVAEKVLMATGCSNIGPFDWFQRRIIPVGSFVTVTAPLPDSLLQQILPGDRTYVTSLNLGNYIRTTADRRLVFGGRARFAVSSPTSDAKSGDVLKAGMQKMFPALGDVPIDYCWGGLVDMTADRLPHAGEHEGVFYSLGYSGHGTQMSVWMGRVMADLVAEKANNNPWQRSAWPAVPGYFGKPWFLPVAGLYYKAKDRFS",
      "product": ""
     },
     {
      "start": 103015,
      "end": 103683,
      "strand": -1,
      "locus_tag": "ctg33_123",
      "type": "other",
      "description": "<div class=\"focus-intro\">\n <strong><span class=\"serif\">ctg33_123</span></strong><br>\n \n <br>\n Locus tag: <span class=\"serif\">ctg33_123</span><br>\n Protein ID: <span class=\"serif\">None</span><br>\n Gene: <span class=\"serif\">None</span><br>\n \n Location: 103,015 - 103,683,\n (total: 669 nt)<br>\n <br>\n \n</div>\n<div class=\"focus-info\">\n \n\n \n\n \n\n\n \n</div>\n<div class=\"focus-urls\">\n <a class=\"wildcard-container\" data-wildcard-attrs=\"href\" href=\"http://blast.ncbi.nlm.nih.gov/Blast.cgi?PAGE=Proteins&PROGRAM=blastp&BLAST_PROGRAMS=blastp&QUERY=@!translation!@&LINK_LOC=protein&PAGE_TYPE=BlastSearch\" target=\"_blank\" data-locus=\"ctg33_123\">NCBI BlastP on this gene</a><br>\n <a href=\"http://www.ncbi.nlm.nih.gov/projects/sviewer/?Db=gene&amp;DbFrom=protein&amp;Cmd=Link&amp;noslider=1&amp;id=gnlXPCIHNJDI_35&amp;from=93015&amp;to=110254\" target=\"_new\">View genomic context</a><br>\n \n \n \n \n</div>\n<div class=\"focus-clipboard\">\n AA sequence: <span class=\"clipboard-copy wildcard-container\" data-locus=\"ctg33_123\" data-wildcard-attrs=\"data-seq\" data-seq=\"@!translation!@\">Copy to clipboard</span><br>\n Nucleotide sequence: <span class=\"clipboard-copy wildcard-container\" data-locus=\"ctg33_123\" data-wildcard-attrs=\"data-seq\" data-seq=\"@!dna!@\">Copy to clipboard</span><br>\n</div>",
      "dna": "ATGGCTGTGTTTAAACCGAAATACATCACCTTCGACTGTTACGGCACGCTGATCAACTTCGACATGGCCGGTGCCGCCGCCGCCGTGTTCGCCGATCGCGTCAGCCCGGACCGTATGGAGGCCTTCACCACCGACTTCTCTCACTACCGCATGGATGAAGTGCTGGGCGCATTTAAGCTCTATCCGCTGGTGGTGGCTAACGCGCTGTACCGCACCTGCAACAAATGGGGCGTGGAGTGTACTGACCAGGATTGTGCTGCAGTGATGACCGCCTGCGCAACCTGGGGGCCGCATCCCGACGTGCCGGCAGGCCTGGCCACTGTTGCCAAAGCGTTTCCGCTGGTGCTGCTGACCAACTCCACCGATGAGCTGATCAAAAATCATGTGCCGCGCCTCGGAGCCCCGATCCACATGACTATCACCGCCGAAGAGGTCGGTGCCTATAAGCCGCAGATGAAGGGCTTCGAGTACATGCTCAACAAGCTGAACTGCGGGCCGGAAGAGATCCTGCACGTCTCCAGCAGCCTGCGTTATGACCTGATGACCGCCTATGACCTCGGCATCAAAAACAAAGTGTTTGTTAATCGCGGTCACGGCCCGGGCAACCCGGCCTACGAGTACACCGAGATTAAAGATATTGGCGGACTTCCTGGCGTAGTAGGGCTGTAA",
      "translation": "MAVFKPKYITFDCYGTLINFDMAGAAAAVFADRVSPDRMEAFTTDFSHYRMDEVLGAFKLYPLVVANALYRTCNKWGVECTDQDCAAVMTACATWGPHPDVPAGLATVAKAFPLVLLTNSTDELIKNHVPRLGAPIHMTITAEEVGAYKPQMKGFEYMLNKLNCGPEEILHVSSSLRYDLMTAYDLGIKNKVFVNRGHGPGNPAYEYTEIKDIGGLPGVVGL",
      "product": ""
     },
     {
      "start": 103727,
      "end": 105196,
      "strand": -1,
      "locus_tag": "ctg33_124",
      "type": "biosynthetic-additional",
      "description": "<div class=\"focus-intro\">\n <strong><span class=\"serif\">ctg33_124</span></strong><br>\n \n <br>\n Locus tag: <span class=\"serif\">ctg33_124</span><br>\n Protein ID: <span class=\"serif\">None</span><br>\n Gene: <span class=\"serif\">None</span><br>\n \n Location: 103,727 - 105,196,\n (total: 1470 nt)<br>\n <br>\n \n  biosynthetic-additional (rule-based-clusters) Aldedh<br>\n \n  biosynthetic-additional (smcogs) SMCOG1017:aldehyde dehydrogenase (Score: 430.8; E-value: 8.2e-131)<br>\n \n</div>\n<div class=\"focus-info\">\n \n\n \n\n \n\n\n \n</div>\n<div class=\"focus-urls\">\n <a class=\"wildcard-container\" data-wildcard-attrs=\"href\" href=\"http://blast.ncbi.nlm.nih.gov/Blast.cgi?PAGE=Proteins&PROGRAM=blastp&BLAST_PROGRAMS=blastp&QUERY=@!translation!@&LINK_LOC=protein&PAGE_TYPE=BlastSearch\" target=\"_blank\" data-locus=\"ctg33_124\">NCBI BlastP on this gene</a><br>\n <a href=\"http://www.ncbi.nlm.nih.gov/projects/sviewer/?Db=gene&amp;DbFrom=protein&amp;Cmd=Link&amp;noslider=1&amp;id=gnlXPCIHNJDI_35&amp;from=93727&amp;to=110254\" target=\"_new\">View genomic context</a><br>\n \n  <a href=\"knownclusterblast/region1/ctg33_124_mibig_hits.html\" target=\"_new\">MiBIG Hits</a><br>\n \n \n \n \n</div>\n<div class=\"focus-clipboard\">\n AA sequence: <span class=\"clipboard-copy wildcard-container\" data-locus=\"ctg33_124\" data-wildcard-attrs=\"data-seq\" data-seq=\"@!translation!@\">Copy to clipboard</span><br>\n Nucleotide sequence: <span class=\"clipboard-copy wildcard-container\" data-locus=\"ctg33_124\" data-wildcard-attrs=\"data-seq\" data-seq=\"@!dna!@\">Copy to clipboard</span><br>\n</div>",
      "dna": "ATGCTCAGTTTTAACCCGGATAAAATTGCACTTCCCGCAGGACATTTCATTAATGGTCAGCATATTCGCGGGCAGGGTGAGCAGCTGGCGGTCAAGCGTCCTTCCGATGGCCTGCTGGCGGGGGAGCTGTACCAGGCGGATGCGGCGCTGGTTGATGAAGCGGTCAGCGTGGCGGATAGCGCCGCACGCGCCAGCGGCTGGGCCAGCTGCCCGCCGCGCCAGCGCGCTGCAGTACTGACACGCTGGGCGGACCTGATTGAGTCCGATCCGCTGCTGGCACAGCTGGAGTCGCTTGGCTCTACCCGCCCGATCTATGACGTGGTTAATCACGAGATCCCCTTTACTGCCGAAGCGATTCGCTTCTACGCGGAGTGTGCCGACAAATACAGCGGTGACGTGCTGCCGACGCGCGATGCCAGTCTTGGCATGCTGGTGCCGGAGCCTTACGGGGTAATCGGGGCGATTACGCCATGGAACTTCCCGCTGTCGATGGCCTCGTGGAAATGCGGTCCGGCGCTGGCAGCAGGAAATGCCGTGGTGCTGAAACCTTCCGAGCTGACGCCGTTCTCCACCGTGCGCATGGCGGAGCTGGCGGTGCAGGCGGGCCTGCCAGCCGGGGTGCTGAATATTATCCAGGGCGGCGGGGCGGTTACCGGCAGCGCGCTGGTGGTGCATCCGCTGGTGCGCAAAGTCTCTTTTACCGGTTCAACCGCCACCGGCGCACGCATTATGAGTGACGCGGCGTTTAACGGCATGAAGCCGGTCACGCTGGAGCTGGGCGGCAAAAGCCCGCAGCTGGTGTTTGACGACTGCGGCGATATTGGCGAAGTGGCCGGGCGCATCCTGCGCGGCTTCACCGCCAACGGCGGCCAGGCCTGCGTGGCCGGAACCCGCCTGATTGTGCAGCGCGGCGTGCACGACGCGCTGATTAGCAAACTGATTGCGCTGTGCCAGGGCTTCCGCGCCGGAGTGACCTGGGACGAAAGCAGCCGCTATGCGCCGATGATTGACCAGCGCCAGGCGGCGAAGGTCGAATCGGTGGTCAGCAGCGCACGCCAGCAGGGTGCGGAAGTGCTGGTGGGCGGGCAGCGCTTTGCAGATACCGGAGAGGGCTATTTCTGGCAGCCGACGCTGCTGGCGGGGGTGACCAACGATAACCCGGCGGTGCAGGAGGAGATCTTTGGTCCGGTGCTCACCGTGCAGATTTTCGATGAGGAAGCCGAAGGCCTGGCGCTGGCTTCCCACCCCACCTACGGCCTGTGCGCCGGGGTACACACCAAAAATATTGATCGTGCGCTGCGGGCGATGCGCGGCATTGCCGCTGGCACCGTGTGGATCAACCGTTATGGCCGCTCCGGCGACTTCATCATTCCGACCGGCGGCTTCCACGGCTCCGGCATTGGCAAAGATCTGGGCCGCCAGGCGTTCGAAGCCTGCCAGCGATACAAAAGCGTACTGATCGACTTCTAG",
      "translation": "MLSFNPDKIALPAGHFINGQHIRGQGEQLAVKRPSDGLLAGELYQADAALVDEAVSVADSAARASGWASCPPRQRAAVLTRWADLIESDPLLAQLESLGSTRPIYDVVNHEIPFTAEAIRFYAECADKYSGDVLPTRDASLGMLVPEPYGVIGAITPWNFPLSMASWKCGPALAAGNAVVLKPSELTPFSTVRMAELAVQAGLPAGVLNIIQGGGAVTGSALVVHPLVRKVSFTGSTATGARIMSDAAFNGMKPVTLELGGKSPQLVFDDCGDIGEVAGRILRGFTANGGQACVAGTRLIVQRGVHDALISKLIALCQGFRAGVTWDESSRYAPMIDQRQAAKVESVVSSARQQGAEVLVGGQRFADTGEGYFWQPTLLAGVTNDNPAVQEEIFGPVLTVQIFDEEAEGLALASHPTYGLCAGVHTKNIDRALRAMRGIAAGTVWINRYGRSGDFIIPTGGFHGSGIGKDLGRQAFEACQRYKSVLIDF",
      "product": ""
     },
     {
      "start": 105554,
      "end": 107011,
      "strand": -1,
      "locus_tag": "ctg33_125",
      "type": "biosynthetic-additional",
      "description": "<div class=\"focus-intro\">\n <strong><span class=\"serif\">ctg33_125</span></strong><br>\n \n <br>\n Locus tag: <span class=\"serif\">ctg33_125</span><br>\n Protein ID: <span class=\"serif\">None</span><br>\n Gene: <span class=\"serif\">None</span><br>\n \n Location: 105,554 - 107,011,\n (total: 1458 nt)<br>\n <br>\n \n  biosynthetic-additional (rule-based-clusters) Aldedh<br>\n \n  biosynthetic-additional (smcogs) SMCOG1017:aldehyde dehydrogenase (Score: 509.6; E-value: 1.1e-154)<br>\n \n</div>\n<div class=\"focus-info\">\n \n\n \n\n \n\n\n \n</div>\n<div class=\"focus-urls\">\n <a class=\"wildcard-container\" data-wildcard-attrs=\"href\" href=\"http://blast.ncbi.nlm.nih.gov/Blast.cgi?PAGE=Proteins&PROGRAM=blastp&BLAST_PROGRAMS=blastp&QUERY=@!translation!@&LINK_LOC=protein&PAGE_TYPE=BlastSearch\" target=\"_blank\" data-locus=\"ctg33_125\">NCBI BlastP on this gene</a><br>\n <a href=\"http://www.ncbi.nlm.nih.gov/projects/sviewer/?Db=gene&amp;DbFrom=protein&amp;Cmd=Link&amp;noslider=1&amp;id=gnlXPCIHNJDI_35&amp;from=95554&amp;to=110254\" target=\"_new\">View genomic context</a><br>\n \n  <a href=\"knownclusterblast/region1/ctg33_125_mibig_hits.html\" target=\"_new\">MiBIG Hits</a><br>\n \n \n \n \n</div>\n<div class=\"focus-clipboard\">\n AA sequence: <span class=\"clipboard-copy wildcard-container\" data-locus=\"ctg33_125\" data-wildcard-attrs=\"data-seq\" data-seq=\"@!translation!@\">Copy to clipboard</span><br>\n Nucleotide sequence: <span class=\"clipboard-copy wildcard-container\" data-locus=\"ctg33_125\" data-wildcard-attrs=\"data-seq\" data-seq=\"@!dna!@\">Copy to clipboard</span><br>\n</div>",
      "dna": "ATGCTCGCACAACGTTTACAGGACGCTACTCTGCTGCGCCAGCAGGCTTTTTTTAACGGTGAATGGCAGGGCGCGCTCAACGGCGAAACGCTGCCGGTCACCAACCCGTCAACCGGTGAAGTGCTCTGTACTATTCCGGCGCTCGGCGCTCAGGAAACCGAGCAGGCGATAGCCTTTGCCGATGCGGCACGTAAAAGCTGGGCGAAGACGCCGAACGCGCAGCGTGCGCTGCTGCTGGAGAAATGGCATCAGCTGATCCTCGACAATGCTGACGACCTGGCCACCATCATGACCGCCGAGCAGGGCAAACCGCTGGCGGAAGCCAGGGGCGAAGTGCTGTACGGCGCGGGTTTTGTGAAGTGGTTTGCTGAAGAAGCACGCCGCATTTATGGCGACACCATTCCGGCACCGAGCGATGACCGCCGTATCCTGGTGCTGAAGCAGCCGGTTGGCGTCGCCGCCGCCATTACCCCGTGGAACTTCCCGATTGCGATGATCACCCGCAAGGTTGCCCCGGCGCTGGCCGCAGGCTGCCCGATCATCGTTAAGCCGTCGGAGCTGACCCCGCTGTCGGCGCTGGCGCTGATCGCACTGGCGCAGCGCGCAGGCATCCCGGCTGGGGTATTGCAGATTGTCACCGGCTTACCCAAAGAGATTGGCGAAACCCTGACCGGCAGCCGCACGGTGCGGAAAATCTCCTTCACTGGCTCGACGCGCATCGGCCAGCTGCTGATGCAGCAGAGCGCCGACAGCATTAAGCGCCTGAGCCTCGAGCTGGGCGGTAACGCACCGCTGATCGTCTTTGACGATGCCGACCTCGAGATTGCTATCAGCGGGGTGATGATGAGTAAATTCCGCAACGCCGGGCAAACCTGCGTCTGCGCCAACCGCATTCTGGTACAGCGTACTATCTACCCGCGCTTTGCCGCCCGCCTGCTGGAAGAGGTGGCGAAGCTGAAAGTGGGCGATGGTTTTGCCGACGGCAGCACCATCGGCCCGCTGATCAACGCGGCGGCGGTAAGCAAAGTGAACGGCCATATTGAAGATGCGCTCAGCCACGGCGCCGAGCTGTTAACCGGCGGCATCAGCAACGGTAACGGCACCTTCGTGGCGCCGACGGTGCTTGGCGGCGTCACCCGCGCCATGCGCATTGCCGATGAAGAGACCTTTGGCCCGGTCGCACCGCTGTTTATTTTTGACACAGAAGAAGAAGCGATAAATATGGCGAATGATACCCCTTACGGTCTTGGGGCTTATTTCTTCACCGAAGATATTCGCCGCGCATGGCGAGTAGGAGAGTCGCTGGAATTTGGTATGGTCGGTTTTAATACCGGCTCTGTTTCTTTAGAAGTGGCGCCGTTTGGTGGAATTAAACTCTCCGGCGTCGGGCGCGAAGGCTCGCGCTACGGCATTGAAGAATATCTCGAATCAAAAGCGTTTCATTTCGGCAGTCTTTAA",
      "translation": "MLAQRLQDATLLRQQAFFNGEWQGALNGETLPVTNPSTGEVLCTIPALGAQETEQAIAFADAARKSWAKTPNAQRALLLEKWHQLILDNADDLATIMTAEQGKPLAEARGEVLYGAGFVKWFAEEARRIYGDTIPAPSDDRRILVLKQPVGVAAAITPWNFPIAMITRKVAPALAAGCPIIVKPSELTPLSALALIALAQRAGIPAGVLQIVTGLPKEIGETLTGSRTVRKISFTGSTRIGQLLMQQSADSIKRLSLELGGNAPLIVFDDADLEIAISGVMMSKFRNAGQTCVCANRILVQRTIYPRFAARLLEEVAKLKVGDGFADGSTIGPLINAAAVSKVNGHIEDALSHGAELLTGGISNGNGTFVAPTVLGGVTRAMRIADEETFGPVAPLFIFDTEEEAINMANDTPYGLGAYFFTEDIRRAWRVGESLEFGMVGFNTGSVSLEVAPFGGIKLSGVGREGSRYGIEEYLESKAFHFGSL",
      "product": ""
     },
     {
      "start": 107245,
      "end": 108201,
      "strand": -1,
      "locus_tag": "ctg33_126",
      "type": "regulatory",
      "description": "<div class=\"focus-intro\">\n <strong><span class=\"serif\">ctg33_126</span></strong><br>\n \n <br>\n Locus tag: <span class=\"serif\">ctg33_126</span><br>\n Protein ID: <span class=\"serif\">None</span><br>\n Gene: <span class=\"serif\">None</span><br>\n \n Location: 107,245 - 108,201,\n (total: 957 nt)<br>\n <br>\n \n  regulatory (smcogs) SMCOG1014:LysR family transcriptional regulator (Score: 204.2; E-value: 4.2e-62)<br>\n \n</div>\n<div class=\"focus-info\">\n \n\n \n\n \n\n\n \n</div>\n<div class=\"focus-urls\">\n <a class=\"wildcard-container\" data-wildcard-attrs=\"href\" href=\"http://blast.ncbi.nlm.nih.gov/Blast.cgi?PAGE=Proteins&PROGRAM=blastp&BLAST_PROGRAMS=blastp&QUERY=@!translation!@&LINK_LOC=protein&PAGE_TYPE=BlastSearch\" target=\"_blank\" data-locus=\"ctg33_126\">NCBI BlastP on this gene</a><br>\n <a href=\"http://www.ncbi.nlm.nih.gov/projects/sviewer/?Db=gene&amp;DbFrom=protein&amp;Cmd=Link&amp;noslider=1&amp;id=gnlXPCIHNJDI_35&amp;from=97245&amp;to=110254\" target=\"_new\">View genomic context</a><br>\n \n  <a href=\"knownclusterblast/region1/ctg33_126_mibig_hits.html\" target=\"_new\">MiBIG Hits</a><br>\n \n \n \n \n</div>\n<div class=\"focus-clipboard\">\n AA sequence: <span class=\"clipboard-copy wildcard-container\" data-locus=\"ctg33_126\" data-wildcard-attrs=\"data-seq\" data-seq=\"@!translation!@\">Copy to clipboard</span><br>\n Nucleotide sequence: <span class=\"clipboard-copy wildcard-container\" data-locus=\"ctg33_126\" data-wildcard-attrs=\"data-seq\" data-seq=\"@!dna!@\">Copy to clipboard</span><br>\n</div>",
      "dna": "GTGAATTTTCAGCAACTTAAAATCATTAAGGAAGCGGCACGCTGCGAGTTTAATCTCACCGAAGTGGCTAATGCGCTGTTCACCTCCCAGTCTGGAGTCAGCCGCCATATACGTGATTTAGAAGATGAACTGGGCGTAGAGATTTTTATCCGCCGCGGCAAACGCCTGCTCGGCATGACCGAACCGGGTAAAGCTCTGCTGACCATTGCCGAACGCATTCTGGATGAAGCTGGAAAAGTACGTCGCCTGGCCGATGTCTTTACTAACGAATCGAGCGGCGTCCTCACCATCGCCACTACCCATACCCAGGCACGTTATAGCCTGCCGAAAGTGATCAAGGCCTTCCGCGCGCTCTATCCGAATGTCCGTCTCGAACTCAACCAGGGTTCTCCGCAGGAGATCGTCTCAATGCTGGTGGCGGGGGAGGCGGATATCGGCATCGCCAGCGAGCAGGTGGTCAACAACCCGGCGCTGGCGGCTTTCCCGTGGTTCAGCTGGCATCACGCGCTGCTGGTGCCGAAAGGGCACGAGCTGGAGCAGCAGCAGCCGGTTTCCCTGGCGGCGCTCAGCCGTTATCCGCTGATCACTTACCGCCAGGGGATCACCGGGCGCTCCCGCGTGGATCGCGCCTTCCACAGTGCCAGCCTGAAGCCGGATATTGTGCTGAGCGCCCAGGACTCCGACGTGGTGAAAACCTATGTTGAACTGGGATTAGGCGTGGGGATTCTGGCCGATCAGGCCTGCCAGCTGGATGAGCATTCGCAGCTCACCCGGCTGGAAGCGCGCCATCTGTTTGAGTCAAACACCGTGTGGCTTGGCCTGAAGCGCGGCCAGCTGCAGCGTAATTTTGTCTGGCAGTTCCTCGAGCTGTGCAACGCCAATCTGTCACTGGAAGAGATCAAGCGCCAGGCACTGTCGCTGAACGAAGAGGAAACGGTGATCGATTTCCAGATTTAA",
      "translation": "VNFQQLKIIKEAARCEFNLTEVANALFTSQSGVSRHIRDLEDELGVEIFIRRGKRLLGMTEPGKALLTIAERILDEAGKVRRLADVFTNESSGVLTIATTHTQARYSLPKVIKAFRALYPNVRLELNQGSPQEIVSMLVAGEADIGIASEQVVNNPALAAFPWFSWHHALLVPKGHELEQQQPVSLAALSRYPLITYRQGITGRSRVDRAFHSASLKPDIVLSAQDSDVVKTYVELGLGVGILADQACQLDEHSQLTRLEARHLFESNTVWLGLKRGQLQRNFVWQFLELCNANLSLEEIKRQALSLNEEETVIDFQI",
      "product": ""
     },
     {
      "start": 108349,
      "end": 109266,
      "strand": -1,
      "locus_tag": "ctg33_127",
      "type": "regulatory",
      "description": "<div class=\"focus-intro\">\n <strong><span class=\"serif\">ctg33_127</span></strong><br>\n \n <br>\n Locus tag: <span class=\"serif\">ctg33_127</span><br>\n Protein ID: <span class=\"serif\">None</span><br>\n Gene: <span class=\"serif\">None</span><br>\n \n Location: 108,349 - 109,266,\n (total: 918 nt)<br>\n <br>\n \n  regulatory (smcogs) SMCOG1014:LysR family transcriptional regulator (Score: 224.6; E-value: 2.6e-68)<br>\n \n</div>\n<div class=\"focus-info\">\n \n\n \n\n \n\n\n \n</div>\n<div class=\"focus-urls\">\n <a class=\"wildcard-container\" data-wildcard-attrs=\"href\" href=\"http://blast.ncbi.nlm.nih.gov/Blast.cgi?PAGE=Proteins&PROGRAM=blastp&BLAST_PROGRAMS=blastp&QUERY=@!translation!@&LINK_LOC=protein&PAGE_TYPE=BlastSearch\" target=\"_blank\" data-locus=\"ctg33_127\">NCBI BlastP on this gene</a><br>\n <a href=\"http://www.ncbi.nlm.nih.gov/projects/sviewer/?Db=gene&amp;DbFrom=protein&amp;Cmd=Link&amp;noslider=1&amp;id=gnlXPCIHNJDI_35&amp;from=98349&amp;to=110254\" target=\"_new\">View genomic context</a><br>\n \n  <a href=\"knownclusterblast/region1/ctg33_127_mibig_hits.html\" target=\"_new\">MiBIG Hits</a><br>\n \n \n \n \n</div>\n<div class=\"focus-clipboard\">\n AA sequence: <span class=\"clipboard-copy wildcard-container\" data-locus=\"ctg33_127\" data-wildcard-attrs=\"data-seq\" data-seq=\"@!translation!@\">Copy to clipboard</span><br>\n Nucleotide sequence: <span class=\"clipboard-copy wildcard-container\" data-locus=\"ctg33_127\" data-wildcard-attrs=\"data-seq\" data-seq=\"@!dna!@\">Copy to clipboard</span><br>\n</div>",
      "dna": "ATGAACTTAAGACGACTGAAGTATTTCGTAAAAATCGTCGACATCGGCAGCCTGACTCAGGCTGCAGAAGTCCTGCATATTGCACAGCCTGCGCTGAGCCAGCAGGTGGCCACGCTGGAAAATGAACTGGACCAGCAGCTGCTGATCCGCACCAAGCGCGGCGTGACGCCTACCGAAGCGGGTAAAATCCTCTATTCCCACGCTCGTACGATTTTACGCCAGTGCGAGCAGGCACAGACTGCGGTAATTAATGCCGGGCAGGCGCTGAGCGGGCAGGTCTCGATTGGCCTCGCGCCGGGTACGGCCGCCTCCTCACTGACCATGCCGCTGCTGCAAACCGTGCGTGAACAGTTCCCGGACGTGCTGGTGTACTTACACGAAAACAGCGGGGCTTCACTAAACGAAAAAGTGATGAATGGACAGCTTGACATGGCGGTGCTGTACGATCGTGCGCCGACGGCCGGCATCACCAGCATTGCGCTGATGAAAGAGGAATTATATCTGGTGGGCGCCAGCACTTGTCCGGGGCAAAGCATCGATCTCGCCGACGTTGCCGAGATGAACCTGTTCCTGCCGCGTGACTACAGCGCCGTGCGCAAACGGGTTGATGAAGCGTTCTCCCTGCGCCGCCTCAGCGCGCGTATTATCGGTGAGATAGAGTCCATCGCCACGCTGACCTCGGCAGTTTCCAGCGGTATGGGGGCGACGGTATTGCCAGAGTCCGCGGCGCGCGCGCTGGTCAGCTCGACCAATGCCTGGATGGCGCGGATTACCAGCCCGACGCTGAACCTGCCGCTCTCTCTTAACGTCTCTGCCCGTGAACCCCTGTCGCCGTCGGCGCAGGCGGTGAAAAACATTCTGCTGTCGCTGCTTAATAAGCCGGTGGTGGAAGATCGCGAGCTGATGCTGGTCAGTTAA",
      "translation": "MNLRRLKYFVKIVDIGSLTQAAEVLHIAQPALSQQVATLENELDQQLLIRTKRGVTPTEAGKILYSHARTILRQCEQAQTAVINAGQALSGQVSIGLAPGTAASSLTMPLLQTVREQFPDVLVYLHENSGASLNEKVMNGQLDMAVLYDRAPTAGITSIALMKEELYLVGASTCPGQSIDLADVAEMNLFLPRDYSAVRKRVDEAFSLRRLSARIIGEIESIATLTSAVSSGMGATVLPESAARALVSSTNAWMARITSPTLNLPLSLNVSAREPLSPSAQAVKNILLSLLNKPVVEDRELMLVS",
      "product": ""
     }
    ],
    "clusters": [
     {
      "start": 79635,
      "end": 89730,
      "tool": "rule-based-clusters",
      "neighbouring_start": 59635,
      "neighbouring_end": 109730,
      "product": "NRPS",
      "category": "NRPS",
      "height": 2,
      "kind": "protocluster",
      "prefix": ""
     }
    ],
    "sites": {
     "ttaCodons": [],
     "bindingSites": []
    },
    "type": "NRPS",
    "products": [
     "NRPS"
    ],
    "product_categories": [
     "NRPS"
    ],
    "cssClass": "NRPS NRPS",
    "anchor": "r33c1"
   }
  ]
 },
 {
  "length": 134728,
  "seq_id": "gnlXPCIHNJDI_36",
  "regions": []
 },
 {
  "length": 21456,
  "seq_id": "gnlXPCIHNJDI_37",
  "regions": []
 },
 {
  "length": 7731,
  "seq_id": "gnlXPCIHNJDI_38",
  "regions": []
 },
 {
  "length": 141866,
  "seq_id": "gnlXPCIHNJDI_39",
  "regions": [
   {
    "start": 74440,
    "end": 100665,
    "idx": 1,
    "orfs": [
     {
      "start": 76621,
      "end": 78465,
      "strand": -1,
      "locus_tag": "ctg37_70",
      "type": "other",
      "description": "<div class=\"focus-intro\">\n <strong><span class=\"serif\">ctg37_70</span></strong><br>\n \n <br>\n Locus tag: <span class=\"serif\">ctg37_70</span><br>\n Protein ID: <span class=\"serif\">None</span><br>\n Gene: <span class=\"serif\">None</span><br>\n \n Location: 76,621 - 78,465,\n (total: 1845 nt)<br>\n <br>\n \n</div>\n<div class=\"focus-info\">\n \n\n \n\n \n\n\n \n</div>\n<div class=\"focus-urls\">\n <a class=\"wildcard-container\" data-wildcard-attrs=\"href\" href=\"http://blast.ncbi.nlm.nih.gov/Blast.cgi?PAGE=Proteins&PROGRAM=blastp&BLAST_PROGRAMS=blastp&QUERY=@!translation!@&LINK_LOC=protein&PAGE_TYPE=BlastSearch\" target=\"_blank\" data-locus=\"ctg37_70\">NCBI BlastP on this gene</a><br>\n <a href=\"http://www.ncbi.nlm.nih.gov/projects/sviewer/?Db=gene&amp;DbFrom=protein&amp;Cmd=Link&amp;noslider=1&amp;id=gnlXPCIHNJDI_39&amp;from=66621&amp;to=88465\" target=\"_new\">View genomic context</a><br>\n \n \n \n \n</div>\n<div class=\"focus-clipboard\">\n AA sequence: <span class=\"clipboard-copy wildcard-container\" data-locus=\"ctg37_70\" data-wildcard-attrs=\"data-seq\" data-seq=\"@!translation!@\">Copy to clipboard</span><br>\n Nucleotide sequence: <span class=\"clipboard-copy wildcard-container\" data-locus=\"ctg37_70\" data-wildcard-attrs=\"data-seq\" data-seq=\"@!dna!@\">Copy to clipboard</span><br>\n</div>",
      "dna": "ATGTTGTTAACCGTAAACCAGCTGGCGTGGGGTGTTATCGCCGCGACGCTACCGCTGAATTTTTTATCGCAGCTGCCTGGTCGATGGGCCAGCGCCGCGCTGCTTTGCCTCGCGCTGTTGCTTGCACAGCTGCGCTGGGCTATGGCCGTAAAAATGGGTTTAGTGCTGCTGCTGTTTGTCTGGTCAGCAGGAAGTGGTATTACGCTGCTGGAAAACATTCAGCAATTAACACGTCGGCCTCTGCAGGCAGAGGTAATCATCGAGAATGTGTTGCCAGATGGCGAGCGCATTAAAATCAGAGTCTGGCGCTATCAGCAACACATGCTCTTTCCCCCGCTGTACGCCGTGGTCAAAGTCAGCCCGCAGCCTATCGCTTTTTGCGCGGGGCAGCGCTGGCAGATGCAGCTGGCGCTGAGATCGGTGCATGCGCTGTTGAACGAAGGCAGTTTTGACCGGCAGCGCTTTGCGGTTGCCAACGCGACACCGATGACCGGCAGGGTGATGGCGGCACAGGTCACTGATAAAACCTGCAGCTGGCGCGCCAGGGTAATCCGTGCCGCGCAACAGAACTATGGCGGCCTGCCCTGGCAGGCGCTGATTTCTGCATTGGCGTTTGGCGAAAGAGCAGAAGTGGATCGCGCGACGAATCAACTGCTGCGGGAGACTGGGACGGCCCACCTGATGGCGATATCGGGAATGCATATTGCTCTCGCCGCCACGTTCGGCTGGCTGCTGGCCCGTGGCGTTCAATACCTGTTGCCTGCCGGGGCTATTGGTTACCGTTTTCCGCTGCTCTGCAGTTTGCTGATTGGGCTGCTCTACTGCTGGCTTTCCGGCGGAAATCCCCCGGCGATGCGTGCGATGCTGGCACTGATAAGCTGGAACCTGCTGCGCCTGCGGGCTATCAGCTGCCATGGCTGGCAGGTATGGAGTGTGTGCATTGCCGTAATCCTGTTCGTTGATCCGCTCAGCGTGCTTTCGGACAGCCTGTGGCTGTCGGCGCTGGCCGTGGGCGGGCTCCTGCTGTGGTATCACTTTTTTCCGCTGCCGCCGAAGTTTGCACGAAAAAAACGCTGGTTTCTTCTACGGCTGCTGCATCTGCAGGTGGGCATGCTATTGCTGATGATGCCGCTGCAGGCTGTGCTGTTTCACGGGGTCAGCCTGAGTGCGCTGCTGGCGAATCTCTGGGCCGTTCCACTGATCTCGCTGGTGACCGTGCCACTGATGTTGATCGCGTTGATGGCTAATCCGTTGCCCGGTATCAATCTCTGGCTTTGGCAGGGGGTTGATCGTTCGCTGGCACTGGTATTTCTGCCGCTCGGGCGCCTCCCGCACGGCTGGCTCACTTTAGATGAGACACTGACCGCTGCCAGCCTGCTGTGCTGGCTGCTGTTTCTTAGCATAAGGTTTAGCTGGTGGCGTTCCTCTCCGCTTACGCTGTTGAGCGCCGCGTTGTTGCTGAGCAGCTGGCGCTATTTTAGTGAGAAGCCTGACTGGCGGGTGGATACGCTGGATGTCGGTCATGGGCTGGCCGTGGTGATTTCCCGCCACGGAGAGGCCACGCTGTACGATAGCGGCAACCGCTGGCCAACGGGCAATATGGCGCAGAGTCAGATCCTGCCGTGGCTAGCCTGGCAGGGGCTTACCGTGACAAATATTATTATCAGCCATGCCCATCTTGACCATATTGGCGGGCTGGAGAGCGTGCAGGCGGCCTTTCCGACAGCCCGCGTGCGCAGCGCGCTGGGGCGTCCCGGTCACTTAACCTGCCGCACGGGCGAGCGCTGGCAGTGGCAGGGGCTGCAGTTTAGTGCTCTGTGGCCGCCAGCCGGGGAAAAGGGCTAG",
      "translation": "MLLTVNQLAWGVIAATLPLNFLSQLPGRWASAALLCLALLLAQLRWAMAVKMGLVLLLFVWSAGSGITLLENIQQLTRRPLQAEVIIENVLPDGERIKIRVWRYQQHMLFPPLYAVVKVSPQPIAFCAGQRWQMQLALRSVHALLNEGSFDRQRFAVANATPMTGRVMAAQVTDKTCSWRARVIRAAQQNYGGLPWQALISALAFGERAEVDRATNQLLRETGTAHLMAISGMHIALAATFGWLLARGVQYLLPAGAIGYRFPLLCSLLIGLLYCWLSGGNPPAMRAMLALISWNLLRLRAISCHGWQVWSVCIAVILFVDPLSVLSDSLWLSALAVGGLLLWYHFFPLPPKFARKKRWFLLRLLHLQVGMLLLMMPLQAVLFHGVSLSALLANLWAVPLISLVTVPLMLIALMANPLPGINLWLWQGVDRSLALVFLPLGRLPHGWLTLDETLTAASLLCWLLFLSIRFSWWRSSPLTLLSAALLLSSWRYFSEKPDWRVDTLDVGHGLAVVISRHGEATLYDSGNRWPTGNMAQSQILPWLAWQGLTVTNIIISHAHLDHIGGLESVQAAFPTARVRSALGRPGHLTCRTGERWQWQGLQFSALWPPAGEKG",
      "product": ""
     },
     {
      "start": 78671,
      "end": 78958,
      "strand": -1,
      "locus_tag": "ctg37_71",
      "type": "other",
      "description": "<div class=\"focus-intro\">\n <strong><span class=\"serif\">ctg37_71</span></strong><br>\n \n <br>\n Locus tag: <span class=\"serif\">ctg37_71</span><br>\n Protein ID: <span class=\"serif\">None</span><br>\n Gene: <span class=\"serif\">None</span><br>\n \n Location: 78,671 - 78,958,\n (total: 288 nt)<br>\n <br>\n \n  other (smcogs) SMCOG1132:DNA-binding protein HU 1 (Score: 104.3; E-value: 5e-32)<br>\n \n</div>\n<div class=\"focus-info\">\n \n\n \n\n \n\n\n \n</div>\n<div class=\"focus-urls\">\n <a class=\"wildcard-container\" data-wildcard-attrs=\"href\" href=\"http://blast.ncbi.nlm.nih.gov/Blast.cgi?PAGE=Proteins&PROGRAM=blastp&BLAST_PROGRAMS=blastp&QUERY=@!translation!@&LINK_LOC=protein&PAGE_TYPE=BlastSearch\" target=\"_blank\" data-locus=\"ctg37_71\">NCBI BlastP on this gene</a><br>\n <a href=\"http://www.ncbi.nlm.nih.gov/projects/sviewer/?Db=gene&amp;DbFrom=protein&amp;Cmd=Link&amp;noslider=1&amp;id=gnlXPCIHNJDI_39&amp;from=68671&amp;to=88958\" target=\"_new\">View genomic context</a><br>\n \n  <a href=\"knownclusterblast/region1/ctg37_71_mibig_hits.html\" target=\"_new\">MiBIG Hits</a><br>\n \n \n \n \n</div>\n<div class=\"focus-clipboard\">\n AA sequence: <span class=\"clipboard-copy wildcard-container\" data-locus=\"ctg37_71\" data-wildcard-attrs=\"data-seq\" data-seq=\"@!translation!@\">Copy to clipboard</span><br>\n Nucleotide sequence: <span class=\"clipboard-copy wildcard-container\" data-locus=\"ctg37_71\" data-wildcard-attrs=\"data-seq\" data-seq=\"@!dna!@\">Copy to clipboard</span><br>\n</div>",
      "dna": "ATGACCAAGTCAGAACTGATTGAAAGACTTGCTGGCCAGCACTCTCATATTCCGGCGAAAGTCGTTGAGGATGCGGTAAAAGAGATGCTGGAGCACATGGCAACGACGTTGTCACAGGGCGAACGCATCGAAATCCGGGGATTTGGCAGCTTTTCTTTGCACTATCGTGCACCTCGCACTGGCCGTAACCCGAAAACGGGTGACAAAGTGGAGTTGGAAGGTAAATACGTTCCACACTTCAAGCCAGGTAAAGAGCTGCGCGACCGTGCCAATATCTACGGCGACTAA",
      "translation": "MTKSELIERLAGQHSHIPAKVVEDAVKEMLEHMATTLSQGERIEIRGFGSFSLHYRAPRTGRNPKTGDKVELEGKYVPHFKPGKELRDRANIYGD",
      "product": ""
     },
     {
      "start": 79040,
      "end": 80716,
      "strand": -1,
      "locus_tag": "ctg37_72",
      "type": "other",
      "description": "<div class=\"focus-intro\">\n <strong><span class=\"serif\">ctg37_72</span></strong><br>\n \n <br>\n Locus tag: <span class=\"serif\">ctg37_72</span><br>\n Protein ID: <span class=\"serif\">None</span><br>\n Gene: <span class=\"serif\">None</span><br>\n \n Location: 79,040 - 80,716,\n (total: 1677 nt)<br>\n <br>\n \n</div>\n<div class=\"focus-info\">\n \n\n \n\n \n\n\n \n</div>\n<div class=\"focus-urls\">\n <a class=\"wildcard-container\" data-wildcard-attrs=\"href\" href=\"http://blast.ncbi.nlm.nih.gov/Blast.cgi?PAGE=Proteins&PROGRAM=blastp&BLAST_PROGRAMS=blastp&QUERY=@!translation!@&LINK_LOC=protein&PAGE_TYPE=BlastSearch\" target=\"_blank\" data-locus=\"ctg37_72\">NCBI BlastP on this gene</a><br>\n <a href=\"http://www.ncbi.nlm.nih.gov/projects/sviewer/?Db=gene&amp;DbFrom=protein&amp;Cmd=Link&amp;noslider=1&amp;id=gnlXPCIHNJDI_39&amp;from=69040&amp;to=90716\" target=\"_new\">View genomic context</a><br>\n \n  <a href=\"knownclusterblast/region1/ctg37_72_mibig_hits.html\" target=\"_new\">MiBIG Hits</a><br>\n \n \n \n \n</div>\n<div class=\"focus-clipboard\">\n AA sequence: <span class=\"clipboard-copy wildcard-container\" data-locus=\"ctg37_72\" data-wildcard-attrs=\"data-seq\" data-seq=\"@!translation!@\">Copy to clipboard</span><br>\n Nucleotide sequence: <span class=\"clipboard-copy wildcard-container\" data-locus=\"ctg37_72\" data-wildcard-attrs=\"data-seq\" data-seq=\"@!dna!@\">Copy to clipboard</span><br>\n</div>",
      "dna": "ATGACTGAATCTTTTGCTGAACTATTTGAAGAATCCTTAAAAACAATCGAAACCCGTCCGGGTTCCATCGTTCGTGGCGTTGTTGTCTCTATCGACAAAGACGTCGTTCTGGTTGATGCGGGTCTGAAATCTGAGTCTGCAATTCCTGCAGAGCAGTTCAAGAACGCAGCCGGCGAACTGGAAATTCAGGTTGGCGACGAAGTAGACGTTGCTCTGGATGCAGTAGAAGACGGCTTCGGTGAAACCCTGCTGTCTCGTGAAAAAGCTAAACGTCACGAAGCATGGATCACGCTGGAAAAAGCCTACGAAGAAGCTGAGACTGTTACCGGTGTTATCAACGGTAAAGTTAAAGGCGGCTTCACTGTAGAGCTGAACGGTATTCGTGCGTTCCTGCCAGGTTCACTGGTAGATGTACGTCCAGTGCGCGATACGCTGCACCTGGAAGGCAAAGAGCTTGAGTTCAAAGTCATCAAGCTGGATCAGAAGCGTAACAACGTTGTTGTTTCACGTCGTGCGGTAATCGAATCCGAAAACAGCGCAGAGCGCGATCAGCTGCTGGAAAACCTGCAGGAAGGCATGGAAGTTAAAGGTATCGTTAAGAACCTGACTGACTACGGTGCATTCGTTGATCTGGGCGGCGTTGACGGCCTGCTGCACATCACTGATATGGCATGGAAACGCGTTAAGCATCCAAGCGAAATCGTGAATGTTGGCGACGAAATCACTGTTAAAGTGCTGAAGTTCGACCGCGAGCGTACCCGTGTTTCTCTGGGTCTGAAGCAGCTGGGCGAAGATCCATGGGTTGCTATCGCGAAACGTTACCCAGAAGGCACCAAGCTGACTGGTCGTGTAACTAACCTGACCGACTACGGCTGCTTCGTTGAAATCGAAGAAGGCGTTGAAGGCCTGGTACACGTTTCTGAAATGGACTGGACCAACAAGAACATTCACCCATCTAAAGTTGTTAACGTTGGTGATGTTGTTGAAGTTATGGTTCTGGACATCGACGAAGAACGTCGTCGTATCTCCCTGGGTCTGAAGCAGTGCAAAAACAACCCATGGCAGCAGTTTGCAGAAACCCACAACAAGGGCGACCGTGTTGAAGGTAAAATCAAGTCAATCACTGACTTCGGTATCTTCATCGGCCTGGACGGCGGCATCGACGGCCTGGTTCACCTGTCTGACATCTCCTGGAACGCTACCGGAGAAGAAGCAGTACGTGAATATAAGAAAGGCGACGAAATCGCAGCTGTGGTTCTGCAGGTTGACGCAGAGCGCGAGCGTATCTCCCTGGGCGTTAAGCAGCTGGCAGAAGATCCGTTCAACAACTACATCTCTCTGAACAAGAAAGGTGCAATTGTTAACGGTAAAGTGACTGCAGTTGACGCTAAAGGTGCTACAGTTGAATTAGCTGACGGCGTTGAAGGTTACCTGCGTGCTTCTGAAGCATCGCTGGACCGCGTAGAAGACGCAACTCTGGTTCTGAATGTTGGCGACGATGTTGAAGCTAAATTCACCGGTGTTGATCGTAAGAACCGCGTTGTTAGCCTGTCTGTTCGTGCGAAAGACCAGGCTGATGAGAAAGAAGCTATCAATACGGTTAACACTAACAAACCGGAAGAAGGCAACTTCTCTAACGCTATGGCTGAAGCATTCAAAGCAGCTAAAGGCGAGTAA",
      "translation": "MTESFAELFEESLKTIETRPGSIVRGVVVSIDKDVVLVDAGLKSESAIPAEQFKNAAGELEIQVGDEVDVALDAVEDGFGETLLSREKAKRHEAWITLEKAYEEAETVTGVINGKVKGGFTVELNGIRAFLPGSLVDVRPVRDTLHLEGKELEFKVIKLDQKRNNVVVSRRAVIESENSAERDQLLENLQEGMEVKGIVKNLTDYGAFVDLGGVDGLLHITDMAWKRVKHPSEIVNVGDEITVKVLKFDRERTRVSLGLKQLGEDPWVAIAKRYPEGTKLTGRVTNLTDYGCFVEIEEGVEGLVHVSEMDWTNKNIHPSKVVNVGDVVEVMVLDIDEERRRISLGLKQCKNNPWQQFAETHNKGDRVEGKIKSITDFGIFIGLDGGIDGLVHLSDISWNATGEEAVREYKKGDEIAAVVLQVDAERERISLGVKQLAEDPFNNYISLNKKGAIVNGKVTAVDAKGATVELADGVEGYLRASEASLDRVEDATLVLNVGDDVEAKFTGVDRKNRVVSLSVRAKDQADEKEAINTVNTNKPEEGNFSNAMAEAFKAAKGE",
      "product": ""
     },
     {
      "start": 80870,
      "end": 81553,
      "strand": -1,
      "locus_tag": "ctg37_73",
      "type": "other",
      "description": "<div class=\"focus-intro\">\n <strong><span class=\"serif\">ctg37_73</span></strong><br>\n \n <br>\n Locus tag: <span class=\"serif\">ctg37_73</span><br>\n Protein ID: <span class=\"serif\">None</span><br>\n Gene: <span class=\"serif\">None</span><br>\n \n Location: 80,870 - 81,553,\n (total: 684 nt)<br>\n <br>\n \n</div>\n<div class=\"focus-info\">\n \n\n \n\n \n\n\n \n</div>\n<div class=\"focus-urls\">\n <a class=\"wildcard-container\" data-wildcard-attrs=\"href\" href=\"http://blast.ncbi.nlm.nih.gov/Blast.cgi?PAGE=Proteins&PROGRAM=blastp&BLAST_PROGRAMS=blastp&QUERY=@!translation!@&LINK_LOC=protein&PAGE_TYPE=BlastSearch\" target=\"_blank\" data-locus=\"ctg37_73\">NCBI BlastP on this gene</a><br>\n <a href=\"http://www.ncbi.nlm.nih.gov/projects/sviewer/?Db=gene&amp;DbFrom=protein&amp;Cmd=Link&amp;noslider=1&amp;id=gnlXPCIHNJDI_39&amp;from=70870&amp;to=91553\" target=\"_new\">View genomic context</a><br>\n \n \n \n \n</div>\n<div class=\"focus-clipboard\">\n AA sequence: <span class=\"clipboard-copy wildcard-container\" data-locus=\"ctg37_73\" data-wildcard-attrs=\"data-seq\" data-seq=\"@!translation!@\">Copy to clipboard</span><br>\n Nucleotide sequence: <span class=\"clipboard-copy wildcard-container\" data-locus=\"ctg37_73\" data-wildcard-attrs=\"data-seq\" data-seq=\"@!dna!@\">Copy to clipboard</span><br>\n</div>",
      "dna": "ATGACGGCAATAGCCCCAGTGATCACCATTGATGGCCCTAGCGGTGCCGGGAAAGGAACGTTGTGTAAAGCAATGGCCGAGGCATTGCAGTGGCACCTGTTGGATTCCGGCGCAATTTATCGCGTGCTGGCCCTGGCTGCATTACACCATCAGGTCGATATCACCTCAGAAGAAGCGCTGGTGCCTATCGCTGCCCATCTCGACGTGCGTTTTGTCTCTAACGGCGGCGAAATGGAAGTGATCCTCGAAGGGGAAGATGTCTCCTCCGAGATCCGGACTCAGGATGTCAGCAATACCGCCTCGAAAGTCGCTGCCTTCCCGCGCGTGCGTGAAGCGCTGCTGCGGCGCCAGCGCGGTTTCCGCGAGCTGCCGGGCCTGATTGCCGACGGGCGTGATATGGGTACCGTCGTTTTTCCTGATGCTCCGGTGAAAATCTTCCTGGATGCCAGCTCCGAAGAACGTGCTAACCGCCGTATGCTGCAGTTGCAGGAGAAAGGCTTTAGTGTTAACTTTGAGCGCCTTTTATCTGAGATAAAAGAGCGTGACGAGCGTGACCGTAATCGTGCTATTGCACCTTTGGTGCCGGCCGATGACGCCTTAGTGCTTGATTCGACTACAATGTCGATTGAGCAGGTGATTGAGATTGCGCTAAAATATGCGCGCGAAAAACTCGCACTGGCGTAA",
      "translation": "MTAIAPVITIDGPSGAGKGTLCKAMAEALQWHLLDSGAIYRVLALAALHHQVDITSEEALVPIAAHLDVRFVSNGGEMEVILEGEDVSSEIRTQDVSNTASKVAAFPRVREALLRRQRGFRELPGLIADGRDMGTVVFPDAPVKIFLDASSEERANRRMLQLQEKGFSVNFERLLSEIKERDERDRNRAIAPLVPADDALVLDSTTMSIEQVIEIALKYAREKLALA",
      "product": ""
     },
     {
      "start": 81658,
      "end": 82944,
      "strand": -1,
      "locus_tag": "ctg37_74",
      "type": "other",
      "description": "<div class=\"focus-intro\">\n <strong><span class=\"serif\">ctg37_74</span></strong><br>\n \n <br>\n Locus tag: <span class=\"serif\">ctg37_74</span><br>\n Protein ID: <span class=\"serif\">None</span><br>\n Gene: <span class=\"serif\">None</span><br>\n \n Location: 81,658 - 82,944,\n (total: 1287 nt)<br>\n <br>\n \n</div>\n<div class=\"focus-info\">\n \n\n \n\n \n\n\n \n</div>\n<div class=\"focus-urls\">\n <a class=\"wildcard-container\" data-wildcard-attrs=\"href\" href=\"http://blast.ncbi.nlm.nih.gov/Blast.cgi?PAGE=Proteins&PROGRAM=blastp&BLAST_PROGRAMS=blastp&QUERY=@!translation!@&LINK_LOC=protein&PAGE_TYPE=BlastSearch\" target=\"_blank\" data-locus=\"ctg37_74\">NCBI BlastP on this gene</a><br>\n <a href=\"http://www.ncbi.nlm.nih.gov/projects/sviewer/?Db=gene&amp;DbFrom=protein&amp;Cmd=Link&amp;noslider=1&amp;id=gnlXPCIHNJDI_39&amp;from=71658&amp;to=92944\" target=\"_new\">View genomic context</a><br>\n \n  <a href=\"knownclusterblast/region1/ctg37_74_mibig_hits.html\" target=\"_new\">MiBIG Hits</a><br>\n \n \n \n \n</div>\n<div class=\"focus-clipboard\">\n AA sequence: <span class=\"clipboard-copy wildcard-container\" data-locus=\"ctg37_74\" data-wildcard-attrs=\"data-seq\" data-seq=\"@!translation!@\">Copy to clipboard</span><br>\n Nucleotide sequence: <span class=\"clipboard-copy wildcard-container\" data-locus=\"ctg37_74\" data-wildcard-attrs=\"data-seq\" data-seq=\"@!dna!@\">Copy to clipboard</span><br>\n</div>",
      "dna": "ATGCAGGATTCCCTGACGTTACAACCTATCGCCCTGGTCGACGGCACCGTTAACCTTCCCGGTTCTAAAAGCGTGTCTAACCGCGCGCTGTTACTGGCTGCGCTGGCAAACGGTACTACCCGCCTGACCAATCTGCTCGACAGTGATGATGTGCGCCATATGCTGACCGCGCTGCAGGCCCTGGGCGTGCAGTTCACACTGTCTGCCGATCGCACCGTGTGCCGGGTAGTGGGTCAGGGTGGTGCGCTGAAAGCTGAGGGCGCCCTGGAACTTTTCCTCGGCAATGCCGGAACGGCGATGCGTCCGCTGGCTGCCGCGCTGTGCCTGGGCAGTAACGATATCGTCCTGACCGGTGAGCCGCGCATGAAAGAGCGCCCGATTGGTCACCTGGTAGATGCACTGCGCCAGGGTGGCGCAGACATTGAATATCTTGAGCAGGAAAATTATCCGCCGCTGCGCCTGAAAGGCGGATTCAGCGGGGGGGAGGTAGCCGTCGATGGCAGCGTTTCCAGCCAGTTCCTGACCGCGTTGCTGATGACAGCTCCGCTGGCGACAAACGACACCCGCATTGCGATTAAGGGTGAGCTGGTTTCTAAACCTTACATCGATATCACTCTGAATCTGATGAAGACCTTTGGCGTTGAAGTAGAGAACGATAACTACCGTTCATTCACCGTGCGGGGTCAGCAGCAGTATCAGGCACCGGGAGATTACCTGGTCGAAGGCGATGCTTCCTCTGCCTCTTATTTCCTTGCTGCGGCAGCGATTAAAGGTGGAACGGTGAAAGTGACCGGTATTGGTCGCAACAGCATGCAGGGAGATATTCGCTTTGCTGACGTGCTGGAAAAAATGGGTGCCCGCATTGAGTGGGGCGATGACTTTATTGCCTGTACCCGTGGCGATCTCAACGCTATCGATCTCGATATGAATCATATTCCTGACGCGGCGATGACCATTGCAACGGCGGCACTGTTCGCTAAAGGCACCACCGTGATGCGCAATATTTACAACTGGCGCGTCAAAGAGACCGATCGCCTGGCGGCGATGGCCACTGAACTGCGCAAAGTTGGCGCAGAAGTGGAAGAGGGCAATGACTACATTCGCATTACCCCTCCCGCCCAGATTCAGTTTGCTGAAATCGGCACCTATAACGATCACCGTATGGCAATGTGCTTCTCGCTGGTGGCGCTTTCGGCCACCCCGGTCACCATTCTCGATCCAAAATGCACCGCCAAAACCTTCCCTGACTACTTTGAGCAGCTAGCCCGCATTAGCCAGCTGGCATAA",
      "translation": "MQDSLTLQPIALVDGTVNLPGSKSVSNRALLLAALANGTTRLTNLLDSDDVRHMLTALQALGVQFTLSADRTVCRVVGQGGALKAEGALELFLGNAGTAMRPLAAALCLGSNDIVLTGEPRMKERPIGHLVDALRQGGADIEYLEQENYPPLRLKGGFSGGEVAVDGSVSSQFLTALLMTAPLATNDTRIAIKGELVSKPYIDITLNLMKTFGVEVENDNYRSFTVRGQQQYQAPGDYLVEGDASSASYFLAAAAIKGGTVKVTGIGRNSMQGDIRFADVLEKMGARIEWGDDFIACTRGDLNAIDLDMNHIPDAAMTIATAALFAKGTTVMRNIYNWRVKETDRLAAMATELRKVGAEVEEGNDYIRITPPAQIQFAEIGTYNDHRMAMCFSLVALSATPVTILDPKCTAKTFPDYFEQLARISQLA",
      "product": ""
     },
     {
      "start": 83034,
      "end": 84119,
      "strand": -1,
      "locus_tag": "ctg37_75",
      "type": "biosynthetic-additional",
      "description": "<div class=\"focus-intro\">\n <strong><span class=\"serif\">ctg37_75</span></strong><br>\n \n <br>\n Locus tag: <span class=\"serif\">ctg37_75</span><br>\n Protein ID: <span class=\"serif\">None</span><br>\n Gene: <span class=\"serif\">None</span><br>\n \n Location: 83,034 - 84,119,\n (total: 1086 nt)<br>\n <br>\n \n  biosynthetic-additional (rule-based-clusters) Aminotran_5<br>\n \n</div>\n<div class=\"focus-info\">\n \n\n \n\n \n\n\n \n</div>\n<div class=\"focus-urls\">\n <a class=\"wildcard-container\" data-wildcard-attrs=\"href\" href=\"http://blast.ncbi.nlm.nih.gov/Blast.cgi?PAGE=Proteins&PROGRAM=blastp&BLAST_PROGRAMS=blastp&QUERY=@!translation!@&LINK_LOC=protein&PAGE_TYPE=BlastSearch\" target=\"_blank\" data-locus=\"ctg37_75\">NCBI BlastP on this gene</a><br>\n <a href=\"http://www.ncbi.nlm.nih.gov/projects/sviewer/?Db=gene&amp;DbFrom=protein&amp;Cmd=Link&amp;noslider=1&amp;id=gnlXPCIHNJDI_39&amp;from=73034&amp;to=94119\" target=\"_new\">View genomic context</a><br>\n \n \n \n \n</div>\n<div class=\"focus-clipboard\">\n AA sequence: <span class=\"clipboard-copy wildcard-container\" data-locus=\"ctg37_75\" data-wildcard-attrs=\"data-seq\" data-seq=\"@!translation!@\">Copy to clipboard</span><br>\n Nucleotide sequence: <span class=\"clipboard-copy wildcard-container\" data-locus=\"ctg37_75\" data-wildcard-attrs=\"data-seq\" data-seq=\"@!dna!@\">Copy to clipboard</span><br>\n</div>",
      "dna": "ATGAGTCAGGTTTTCAATTTTAGCTCTGGTCCGGCTATGTTGCCGGTAGAAGTGCTCCGTCGCGCTGAGCAGGAACTCTGCAACTGGCAGGGCTTAGGGACCTCCGTGATGGAGATCAGCCACCGCAGTAAGGAATTTATTCAGGTTGCTGAAGAGGCAGAAAAAGATTTTCGCGATCTGCTGAAAATCCCCTCCAACTACAAAGTATTATTCTGCCACGGCGGTGCGCGTGCGCAGTTTGCTGCTGTGCCAATGAATCTGCTGGGGCAGCATTCGACAGCCGATTATATCGACGGCGGCTATTGGGCTGCCAGTGCGGTGAAAGAGGCGCAGAAATACTGCACCCCTAATGTCATCGATGCCAAAACTACCGTGGCCGGTTTGCGTGGCATTAAGCCTATGAGCGAGTGGGCGCTGTCCGATAACTCGGCCTATGTGCACTTCTGCCCGAACGAAACTATCGATGGTATCGCCATCCATGAAACGCCAGATTTTGGCGATAAAGTGGTTGTAGCCGATCTCTCTTCGACCATCCTCTCTACGCCGCTGGATGTCAGCCGCTATGGTGTGATCTACGCCGGTGCGCAGAAAAATATCGGCCCGGCGGGCTTAACCCTGGTGGTGGTGCGTGAAGATCTGCTGGGTCAGGCGCGTAAAGAGCTGCCTTCGATCCTCGATTACAAAGTGCTGGCGGAAAATGAGTCGATGTTTAACACTCCGCCAACTTTCGCCTGGTATCTCTCTGGCCTGGTATTTAAATGGCTGAAAGAGCAGGGCGGTGTGCACGAGCTGGACAAGCGTAATCAGGCCAAAGCCGATCTGCTGTACGGCACTATCGACAGCAGCGATTTTTACCGCAACGATGTGGCCGTAGCGAACCGTTCGCGCATGAACGTGCCATTCCAGCTGGCAGACTCTGCCTTGGACAAGCTGTTTATTGACGAATCGTTTGCAGCTGGCCTGCATGCACTGAAAGGGCACCGCGTTGTCGGTGGAATGCGCGCGTCGATTTACAATGCGATGCCGCTGGAAGGCGTGAAAGCGCTGACTGACTTTATGGTCGACTTCGAGCGTCGCCACGGCTAA",
      "translation": "MSQVFNFSSGPAMLPVEVLRRAEQELCNWQGLGTSVMEISHRSKEFIQVAEEAEKDFRDLLKIPSNYKVLFCHGGARAQFAAVPMNLLGQHSTADYIDGGYWAASAVKEAQKYCTPNVIDAKTTVAGLRGIKPMSEWALSDNSAYVHFCPNETIDGIAIHETPDFGDKVVVADLSSTILSTPLDVSRYGVIYAGAQKNIGPAGLTLVVVREDLLGQARKELPSILDYKVLAENESMFNTPPTFAWYLSGLVFKWLKEQGGVHELDKRNQAKADLLYGTIDSSDFYRNDVAVANRSRMNVPFQLADSALDKLFIDESFAAGLHALKGHRVVGGMRASIYNAMPLEGVKALTDFMVDFERRHG",
      "product": ""
     },
     {
      "start": 84440,
      "end": 86197,
      "strand": 1,
      "locus_tag": "ctg37_76",
      "type": "biosynthetic",
      "description": "<div class=\"focus-intro\">\n <strong><span class=\"serif\">ctg37_76</span></strong><br>\n \n <br>\n Locus tag: <span class=\"serif\">ctg37_76</span><br>\n Protein ID: <span class=\"serif\">None</span><br>\n Gene: <span class=\"serif\">None</span><br>\n \n Location: 84,440 - 86,197,\n (total: 1758 nt)<br>\n <br>\n \n  biosynthetic (rule-based-clusters) thiopeptide: YcaO<br>\n \n</div>\n<div class=\"focus-info\">\n \n\n \n\n \n\n\n \n</div>\n<div class=\"focus-urls\">\n <a class=\"wildcard-container\" data-wildcard-attrs=\"href\" href=\"http://blast.ncbi.nlm.nih.gov/Blast.cgi?PAGE=Proteins&PROGRAM=blastp&BLAST_PROGRAMS=blastp&QUERY=@!translation!@&LINK_LOC=protein&PAGE_TYPE=BlastSearch\" target=\"_blank\" data-locus=\"ctg37_76\">NCBI BlastP on this gene</a><br>\n <a href=\"http://www.ncbi.nlm.nih.gov/projects/sviewer/?Db=gene&amp;DbFrom=protein&amp;Cmd=Link&amp;noslider=1&amp;id=gnlXPCIHNJDI_39&amp;from=74440&amp;to=96197\" target=\"_new\">View genomic context</a><br>\n \n  <a href=\"knownclusterblast/region1/ctg37_76_mibig_hits.html\" target=\"_new\">MiBIG Hits</a><br>\n \n \n \n \n</div>\n<div class=\"focus-clipboard\">\n AA sequence: <span class=\"clipboard-copy wildcard-container\" data-locus=\"ctg37_76\" data-wildcard-attrs=\"data-seq\" data-seq=\"@!translation!@\">Copy to clipboard</span><br>\n Nucleotide sequence: <span class=\"clipboard-copy wildcard-container\" data-locus=\"ctg37_76\" data-wildcard-attrs=\"data-seq\" data-seq=\"@!dna!@\">Copy to clipboard</span><br>\n</div>",
      "dna": "ATGACTCAAACTTATATCCCAGGCAAAGACGCCGCGTTGGAAGTCTCCATCGCACGCTTTCAGCAAAAACTACAGGATCTGGGCTTCAACATTGAAGAAGCATCCTGGCTGAATCCGGTGCCAAATGTCTGGTCAGTTCATATTCGCGACCGCGACTGCCCGCTGTGTTTTACCAATGGTAAAGGTGCCAGTGAGAAAGCGGCGCTCGCCTCGGCTTTGGGCGAGTATTTTGAACGCCTGTCGACCAACTATTTCTTCGCTGACTTCTGGTTAGGCGAGCAGATCGCCAACGGCGATTTTGTTCATTATCCTAACGAGAAATGGTTCCCGCTGCCGGATGATGACCAGCTGCCTGAGGGCATTCTGGATGCCCGTCTGCGTAAATTCTACGACCCGGAAAATGAAGTCAGCGCCAGCGACCTGATCGATCTGCAGTCAGGCAATGCCGCGCGCGGGATCTGCAGCCTGCCGTTCACCCGTCAGTCTGACCAGCAGACCGTTTATATTCCGATGAACATCATCGGCAACCTGTATGTGTCGAACGGGATGTCGGCCGGTAACACCGCTAATGAAGCCCGCGTTCAGGGTCTGTCTGAGGTGTTTGAGCGACATATTAAAAATCGTATTATTGCGGAATCCATCAGCCTGCCGCTGATCCCGCAGGATGTTCTGGACCGCTATCCGGGCGTGGTGGAAGCGATTGCCACGTTGGAAGCAGAAGGCTTCCCTATCTTCTCTTACGATGCCTCACTGGGCGGCAATTACCCGGTGGTCTGCGTGGTGCTGTTCAACCCGGCTAATGGCACCTGCTTCGCCTCATTCGGCGCGCACCCGGACTTCGGCGTGGCGCTCGAGCGTACCGTGACCGAGCTACTGCAGGGCCGCGGGCTGAAGGATTTGGATGTCTTCACCCCACCTACCTTCGATGATGAAGAAGTAGCGGAACACGCCAACCTGGAAACTCACTTTATTGACTCCAGCGGCCTGATCTCCTGGGATATGTTCAAAGATGATGCTGACTACCCGTTCGCGGACTGGAGCTTCAAAGGCACAACTGAGGAAGAGTTCGCGACGCTGATGGCGATCTTCAAGGCCGAAGATCAGGAAGTATACATCGCCGATTACGAGCATCTGGATGTTTACGCCTGCCGCATTATCGTGCCTGGCATGTCAGATATTTATCCGGCGGAAGATCTCCTTCTGGCCAATAACAGCATGGGCGCCTATCTGCGTGATACGCTGCTCGCCCTGCCGGAAAGCAGCTGGGAGAAAGCGGACTACCTTGCACTGCTGGAGCAGCTGGATGAAGACGGCCACGACGACTTTACCCGCGTGCGTGAACTGCTGGGCCTGGCTACCGGTAAAGACAACGGCTGGTACACGCTGCGCATAGGCGAACTGAAGGCTATGCTGGCGCTGGCCGGTGGCGATCTGGAGCAGGCGCTGATCTGGACAGAGTGGACCATGGAATTCAACCAGTCCATTTTCAGCCCGGAGCGCGCTAACTACTATCGCTGCCTGCAGACGCTACTGCTGCTGAGCCAGGAAGATGAGCGCGATCCGCTGCAGTACCATACGGCATTTGTTCGCATGTACGGTCAGGATGCGGTTGACGCCGCTTCTGCTGCGCTTAGCGGTGAAGCTCCGTTCTACGGCCTGCAGAGTGTTGATAGCGAGCTGAAAGCCTTCCCGGCACACCAGGCGCTGTTAGGGGCCTATGAAAAGCTACAGGCTGCCAAACGCCGTTACTGGAAATAA",
      "translation": "MTQTYIPGKDAALEVSIARFQQKLQDLGFNIEEASWLNPVPNVWSVHIRDRDCPLCFTNGKGASEKAALASALGEYFERLSTNYFFADFWLGEQIANGDFVHYPNEKWFPLPDDDQLPEGILDARLRKFYDPENEVSASDLIDLQSGNAARGICSLPFTRQSDQQTVYIPMNIIGNLYVSNGMSAGNTANEARVQGLSEVFERHIKNRIIAESISLPLIPQDVLDRYPGVVEAIATLEAEGFPIFSYDASLGGNYPVVCVVLFNPANGTCFASFGAHPDFGVALERTVTELLQGRGLKDLDVFTPPTFDDEEVAEHANLETHFIDSSGLISWDMFKDDADYPFADWSFKGTTEEEFATLMAIFKAEDQEVYIADYEHLDVYACRIIVPGMSDIYPAEDLLLANNSMGAYLRDTLLALPESSWEKADYLALLEQLDEDGHDDFTRVRELLGLATGKDNGWYTLRIGELKAMLALAGGDLEQALIWTEWTMEFNQSIFSPERANYYRCLQTLLLLSQEDERDPLQYHTAFVRMYGQDAVDAASAALSGEAPFYGLQSVDSELKAFPAHQALLGAYEKLQAAKRRYWK",
      "product": ""
     },
     {
      "start": 86564,
      "end": 87421,
      "strand": 1,
      "locus_tag": "ctg37_77",
      "type": "other",
      "description": "<div class=\"focus-intro\">\n <strong><span class=\"serif\">ctg37_77</span></strong><br>\n \n <br>\n Locus tag: <span class=\"serif\">ctg37_77</span><br>\n Protein ID: <span class=\"serif\">None</span><br>\n Gene: <span class=\"serif\">None</span><br>\n \n Location: 86,564 - 87,421,\n (total: 858 nt)<br>\n <br>\n \n</div>\n<div class=\"focus-info\">\n \n\n \n\n \n\n\n \n</div>\n<div class=\"focus-urls\">\n <a class=\"wildcard-container\" data-wildcard-attrs=\"href\" href=\"http://blast.ncbi.nlm.nih.gov/Blast.cgi?PAGE=Proteins&PROGRAM=blastp&BLAST_PROGRAMS=blastp&QUERY=@!translation!@&LINK_LOC=protein&PAGE_TYPE=BlastSearch\" target=\"_blank\" data-locus=\"ctg37_77\">NCBI BlastP on this gene</a><br>\n <a href=\"http://www.ncbi.nlm.nih.gov/projects/sviewer/?Db=gene&amp;DbFrom=protein&amp;Cmd=Link&amp;noslider=1&amp;id=gnlXPCIHNJDI_39&amp;from=76564&amp;to=97421\" target=\"_new\">View genomic context</a><br>\n \n \n \n \n</div>\n<div class=\"focus-clipboard\">\n AA sequence: <span class=\"clipboard-copy wildcard-container\" data-locus=\"ctg37_77\" data-wildcard-attrs=\"data-seq\" data-seq=\"@!translation!@\">Copy to clipboard</span><br>\n Nucleotide sequence: <span class=\"clipboard-copy wildcard-container\" data-locus=\"ctg37_77\" data-wildcard-attrs=\"data-seq\" data-seq=\"@!dna!@\">Copy to clipboard</span><br>\n</div>",
      "dna": "GTGAAAGCTGGCAACCCCTTTGATCTATTATTACCGTCCGAAATGGCGAAAGTTGCCGAAGACGCTGGCGTCTATAAAGCAACAAAACACCCCTTCACGACTTTTTTTCTGGCAATTACTGCCGGTGTATTCATCTCTATCGCATTTGCTTTCTATATCACGGCCACCACCGGGACAGGCACGGTTCCCTGGGGTTTGGCGAAGCTGGTTGGCGGCATCTGTTTCTCACTCGGACTGATGCTGGTGGTGGTATGCGGTGCTGACCTGTTCACCTCGACCGTCTTAACGGTGGTGGCGAAAGCCAGCGGACGCATTAGCTGGCTGGAACTGGCACGTAACTGGATCATCGTCTATTTCGGAAACTTTCTTGGCGCTATCTTCTTTGTTGCGCTGATTTGGTTTGCCGGACAGTACATGGCAGCGAACGGCGCGTGGGGGCTGAATGTGCTGCAGACCGCCGATCACAAGATGCACCATACCTTTGTTGAGGCCGTCTGCCTCGGCATTCTCGCCAACCTGATGGTGTGCATGGCGGTATGGATGAGCTACTCCGGCCGCAGCCTGCTGGACAAGATGTTTGCCATGGTATTGCCGGTAGCGATGTTCGTTGCCAGCGGCTTTGAGCACAGCATCGCCAACATGTTCCTTATCCCGATGGCGATTGTGATTAGAGATTTTGCTTCACCTGAATTCTGGCAGGCCACCGGCGCGACAGCGGAACAGTTTTCGCATCTCACCGTTAGCCACTTTATTACCGACAACCTGATTCCGGTCACGCTGGGCAATATCATCGGCGGTGGTTTGCTGGTCGGGTTGACCTACTGGGTAATTTATCTGCGTGATGGCGACCATCACTGA",
      "translation": "VKAGNPFDLLLPSEMAKVAEDAGVYKATKHPFTTFFLAITAGVFISIAFAFYITATTGTGTVPWGLAKLVGGICFSLGLMLVVVCGADLFTSTVLTVVAKASGRISWLELARNWIIVYFGNFLGAIFFVALIWFAGQYMAANGAWGLNVLQTADHKMHHTFVEAVCLGILANLMVCMAVWMSYSGRSLLDKMFAMVLPVAMFVASGFEHSIANMFLIPMAIVIRDFASPEFWQATGATAEQFSHLTVSHFITDNLIPVTLGNIIGGGLLVGLTYWVIYLRDGDHH",
      "product": ""
     },
     {
      "start": 87511,
      "end": 89793,
      "strand": 1,
      "locus_tag": "ctg37_78",
      "type": "other",
      "description": "<div class=\"focus-intro\">\n <strong><span class=\"serif\">ctg37_78</span></strong><br>\n \n <br>\n Locus tag: <span class=\"serif\">ctg37_78</span><br>\n Protein ID: <span class=\"serif\">None</span><br>\n Gene: <span class=\"serif\">None</span><br>\n \n Location: 87,511 - 89,793,\n (total: 2283 nt)<br>\n <br>\n \n</div>\n<div class=\"focus-info\">\n \n\n \n\n \n\n\n \n</div>\n<div class=\"focus-urls\">\n <a class=\"wildcard-container\" data-wildcard-attrs=\"href\" href=\"http://blast.ncbi.nlm.nih.gov/Blast.cgi?PAGE=Proteins&PROGRAM=blastp&BLAST_PROGRAMS=blastp&QUERY=@!translation!@&LINK_LOC=protein&PAGE_TYPE=BlastSearch\" target=\"_blank\" data-locus=\"ctg37_78\">NCBI BlastP on this gene</a><br>\n <a href=\"http://www.ncbi.nlm.nih.gov/projects/sviewer/?Db=gene&amp;DbFrom=protein&amp;Cmd=Link&amp;noslider=1&amp;id=gnlXPCIHNJDI_39&amp;from=77511&amp;to=99793\" target=\"_new\">View genomic context</a><br>\n \n \n \n \n</div>\n<div class=\"focus-clipboard\">\n AA sequence: <span class=\"clipboard-copy wildcard-container\" data-locus=\"ctg37_78\" data-wildcard-attrs=\"data-seq\" data-seq=\"@!translation!@\">Copy to clipboard</span><br>\n Nucleotide sequence: <span class=\"clipboard-copy wildcard-container\" data-locus=\"ctg37_78\" data-wildcard-attrs=\"data-seq\" data-seq=\"@!dna!@\">Copy to clipboard</span><br>\n</div>",
      "dna": "ATGACCGAGCTTAATCAAAAAATGGCATCAGCCTGGGAAAGCTTTGCACCAGGTGAATGGCAGACCAGCGTCAACGTCCGTGACTTCATTCAGAAAAACTACACTCCGTATGAAGGCGATGAAACGTTCCTGGCCGGTGCCACTAAGGCCACCACCGCACTGTGGGACCAGGTGATGGAAGGCATCAAGCTGGAAAACCGCACCCACGCCCCGGTCGATTTTGATACCGATCTGGTCTCAACCGTCACTTCCCATGACGCGGGTTACATCAACAAAAGCCTGGAAAAAATTGTTGGGTTACAAACTGAAGCTCCACTGAAACGTGCCCTGATCCCCTTCGGCGGCATCAAAATGGTGGAAGGTTCGTGTAAAGTTTACGGTCGCGAACTTGATCCGTCAGTGAAAAAAATCTTCTCGGAATATCGTAAGACGCACAACCAGGGCGTATTCGACGTTTACACGCCGGATATCCTGCGCTGCCGCAAATCTGGCGTACTGACCGGCCTGCCTGACGCCTATGGCCGTGGCCGTATCATTGGTGACTATCGCCGCGTAGCGCTGTACGGCATCGATGCCCTGATGAAAGACAAGTTTGCCCAGTTCACTTCACTGCAAAGCGACCTGGAAAATGGCGTAAACCTCGAAGCCACTATCCGCCTGCGTGAAGAGATTGCTGACCAGCACCATGCGCTGCAGCAGATTAAAGAGATGGCGGCAAAATACGGCTGCGATATCTCTGGCCCGGCAACCAGCGCCAAAGAAGCCGTCCAGTGGACCTACTTCGGCTATCTGGCCGCAGTGAAATCGCAGAATGGCGCAGCCATGTCATTCGGCCGCGTCTCTACCTTCCTCGATATCTATTTTGAACGCGACCTGAAAGCAGGCGTCATCAACGAGGAGGAAGCCCAGGAGCTGATCGACCACCTGGTGATGAAACTGCGTATGGTTCGCTTCCTGCGCACCCCGGAATACGATGAGTTGTTCTCCGGCGACCCAATCTGGGCAACTGAATCACTGGCAGGTATGGGCGTTGACGGCCGTACTATGGTGACAAAAAACACCTTCCGTTTCCTGAATACGCTCTACACCATGGGCCCTTCACCGGAACCTAATATGACCATACTGTGGTCAGAAAAGCTGCCGCTGAACTTTAAGAAATTCGCCGCGAAAGTCTCCATCGATACCTCTTCACTGCAGTATGAGAACGATGACCTGATGCGCCCGGACTTCAATAACGATGACTATGCGATTGCCTGCTGCGTCAGCCCGATGATCGTCGGTAAACAGATGCAGTTCTTCGGCGCCCGTGCCAACCTGGCAAAAACCATGCTGTACGCGATTAACGGCGGCGTGGATGAAAAAATGAAAATGCAGGTTGGCCCGAAAGAAGCGCCAATGATGGATGAAGTGCTGGACTACGATAAAGTGATGAACCGCATGGATCACTTTATGGACTGGCTGGCAAAACAGTATGTCACTGCCCTGAACGTCATCCACTACATGCATGACAAATACAGCTACGAAGCGTCGCTGATGGCGCTGCATGACCGTGATGTTTACCGCACCATGGCCTGCGGCATCGCCGGTCTGTCGGTAGCGGCTGATTCCCTGTCAGCGATTAAATACGCCAAAGTTTCAACCATTCGTGATGAAGATGGCCTGGCCGTGGACTTCAAAATCGAGGGTGAGTATCCACAGTTCGGTAACAACGACTCGCGCGTTGATGATATTGCCTGTGACCTGGTTGAACGTTTCATGAAGAAAATTCAGAAACTGCAGACCTACCGCAATGCGGTGCCAACTCAGTCGGTCCTCACCATTACTTCTAACGTGGTGTATGGTAAGAAAACCGGGAATACTCCGGACGGCCGTCGCGCAGGCGCGCCATTTGGTCCAGGCGCCAACCCAATGCACGGTCGTGATCAGAAAGGTGCTGTAGCCTCACTGACTTCGGTAGCGAAACTGCCGTTTGCCTACGCCAAAGACGGTATCTCTTATACCTTCTCTATCGTGCCAAACGCGCTGGGTAAAAACGACGACGTGCGCAAAACCAACCTTGCCGGTCTGATGGATGGCTACTTCCATCATGAAGCCAGCATTGAAGGGGGTCAGCACCTCAACGTCAACGTGATGAACCGTGAAATGCTGCTGGAAGCGATGGAAGACCCGGAAAAATATCCGCAGTTAACCATTCGCGTGTCGGGCTATGCGGTACGTTTCAACTCGCTGACTAAAGAACAGCAGCAGGATGTGATCACCCGTACCTTCACTCAGAGCATGTAA",
      "translation": "MTELNQKMASAWESFAPGEWQTSVNVRDFIQKNYTPYEGDETFLAGATKATTALWDQVMEGIKLENRTHAPVDFDTDLVSTVTSHDAGYINKSLEKIVGLQTEAPLKRALIPFGGIKMVEGSCKVYGRELDPSVKKIFSEYRKTHNQGVFDVYTPDILRCRKSGVLTGLPDAYGRGRIIGDYRRVALYGIDALMKDKFAQFTSLQSDLENGVNLEATIRLREEIADQHHALQQIKEMAAKYGCDISGPATSAKEAVQWTYFGYLAAVKSQNGAAMSFGRVSTFLDIYFERDLKAGVINEEEAQELIDHLVMKLRMVRFLRTPEYDELFSGDPIWATESLAGMGVDGRTMVTKNTFRFLNTLYTMGPSPEPNMTILWSEKLPLNFKKFAAKVSIDTSSLQYENDDLMRPDFNNDDYAIACCVSPMIVGKQMQFFGARANLAKTMLYAINGGVDEKMKMQVGPKEAPMMDEVLDYDKVMNRMDHFMDWLAKQYVTALNVIHYMHDKYSYEASLMALHDRDVYRTMACGIAGLSVAADSLSAIKYAKVSTIRDEDGLAVDFKIEGEYPQFGNNDSRVDDIACDLVERFMKKIQKLQTYRNAVPTQSVLTITSNVVYGKKTGNTPDGRRAGAPFGPGANPMHGRDQKGAVASLTSVAKLPFAYAKDGISYTFSIVPNALGKNDDVRKTNLAGLMDGYFHHEASIEGGQHLNVNVMNREMLLEAMEDPEKYPQLTIRVSGYAVRFNSLTKEQQQDVITRTFTQSM",
      "product": ""
     },
     {
      "start": 89925,
      "end": 90665,
      "strand": 1,
      "locus_tag": "ctg37_79",
      "type": "biosynthetic",
      "description": "<div class=\"focus-intro\">\n <strong><span class=\"serif\">ctg37_79</span></strong><br>\n \n <br>\n Locus tag: <span class=\"serif\">ctg37_79</span><br>\n Protein ID: <span class=\"serif\">None</span><br>\n Gene: <span class=\"serif\">None</span><br>\n \n Location: 89,925 - 90,665,\n (total: 741 nt)<br>\n <br>\n \n  biosynthetic (rule-based-clusters) thiopeptide: PF04055<br>\n \n  biosynthetic-additional (rule-based-clusters) Fer4_12<br>\n \n</div>\n<div class=\"focus-info\">\n \n\n \n\n \n\n\n \n</div>\n<div class=\"focus-urls\">\n <a class=\"wildcard-container\" data-wildcard-attrs=\"href\" href=\"http://blast.ncbi.nlm.nih.gov/Blast.cgi?PAGE=Proteins&PROGRAM=blastp&BLAST_PROGRAMS=blastp&QUERY=@!translation!@&LINK_LOC=protein&PAGE_TYPE=BlastSearch\" target=\"_blank\" data-locus=\"ctg37_79\">NCBI BlastP on this gene</a><br>\n <a href=\"http://www.ncbi.nlm.nih.gov/projects/sviewer/?Db=gene&amp;DbFrom=protein&amp;Cmd=Link&amp;noslider=1&amp;id=gnlXPCIHNJDI_39&amp;from=79925&amp;to=100665\" target=\"_new\">View genomic context</a><br>\n \n \n \n \n</div>\n<div class=\"focus-clipboard\">\n AA sequence: <span class=\"clipboard-copy wildcard-container\" data-locus=\"ctg37_79\" data-wildcard-attrs=\"data-seq\" data-seq=\"@!translation!@\">Copy to clipboard</span><br>\n Nucleotide sequence: <span class=\"clipboard-copy wildcard-container\" data-locus=\"ctg37_79\" data-wildcard-attrs=\"data-seq\" data-seq=\"@!dna!@\">Copy to clipboard</span><br>\n</div>",
      "dna": "ATGTCAGTTACCGGCCGTATTCACTCATTTGAATCCTGCGGGACCGTCGACGGCCCCGGCATCCGATTTATCACCTTCTTCCAGGGCTGCCTAATGCGCTGCCTGTACTGTCACAACCGCGACACCTGGGACACGCACGGTGGCAAAGAGATTACCGTCGAAGAGTTGATGAAGGATGTGGTTTCCTATCGTCACTTTATGAATGCTTCCGGCGGCGGCGTGACCGCTTCCGGCGGCGAGGCGATATTACAGGCTGAGTTCGTGCGCGACTGGTTCCGCGCCTGCCATGCCGAAGGTATTCATACCTGCCTCGACACTAACGGTTTTGTGCGCCGCTACGACCCGGTGATTGATGAACTGCTGGACGTAACCGATCTGGTGATGCTTGACCTCAAGCAGATGAATGACGACGTGCATCAGGTGCTGGTCGGCGTGTCTAACCACCGCACGCTGGATTTTGCCCGTTACCTTGCAAAGCGTAAAATTCGCACCTGGATCCGCTATGTGGTGGTGCCTGGCTATTCAGATGATGATGATTCTGCGCATCGACTGGGTGAATTTACCCGCGATATGGGTAACGTTGAGAAGATTGAGCTGCTGCCCTACCACGAACTCGGCAAGCATAAATGGATAGCGATGGGGGAGGAGTACAAGCTGGATGGCGTTCACCCACCGAAAGCCGAAACCATGGATCGGGTGAAGGGTATTCTGGAAGGTTACGGCCACTACGTGATGTATTAA",
      "translation": "MSVTGRIHSFESCGTVDGPGIRFITFFQGCLMRCLYCHNRDTWDTHGGKEITVEELMKDVVSYRHFMNASGGGVTASGGEAILQAEFVRDWFRACHAEGIHTCLDTNGFVRRYDPVIDELLDVTDLVMLDLKQMNDDVHQVLVGVSNHRTLDFARYLAKRKIRTWIRYVVVPGYSDDDDSAHRLGEFTRDMGNVEKIELLPYHELGKHKWIAMGEEYKLDGVHPPKAETMDRVKGILEGYGHYVMY",
      "product": ""
     },
     {
      "start": 90755,
      "end": 91906,
      "strand": -1,
      "locus_tag": "ctg37_80",
      "type": "transport",
      "description": "<div class=\"focus-intro\">\n <strong><span class=\"serif\">ctg37_80</span></strong><br>\n \n <br>\n Locus tag: <span class=\"serif\">ctg37_80</span><br>\n Protein ID: <span class=\"serif\">None</span><br>\n Gene: <span class=\"serif\">None</span><br>\n \n Location: 90,755 - 91,906,\n (total: 1152 nt)<br>\n <br>\n \n  transport (smcogs) SMCOG1169:sugar transport protein (Score: 58.9; E-value: 7e-18)<br>\n \n</div>\n<div class=\"focus-info\">\n \n\n \n\n \n\n\n \n</div>\n<div class=\"focus-urls\">\n <a class=\"wildcard-container\" data-wildcard-attrs=\"href\" href=\"http://blast.ncbi.nlm.nih.gov/Blast.cgi?PAGE=Proteins&PROGRAM=blastp&BLAST_PROGRAMS=blastp&QUERY=@!translation!@&LINK_LOC=protein&PAGE_TYPE=BlastSearch\" target=\"_blank\" data-locus=\"ctg37_80\">NCBI BlastP on this gene</a><br>\n <a href=\"http://www.ncbi.nlm.nih.gov/projects/sviewer/?Db=gene&amp;DbFrom=protein&amp;Cmd=Link&amp;noslider=1&amp;id=gnlXPCIHNJDI_39&amp;from=80755&amp;to=101906\" target=\"_new\">View genomic context</a><br>\n \n \n  <a href=\"http://blast.jcvi.org/er-blast/index.cgi?project=transporter;program=blastp;database=pub/transporter.pep;sequence=sequence%%0AMSTWSRPVIVLLCGLLLMTVSIAVLNTLVPLWLTHDALPTWQVGMVSSSYYCGNLLGTLIAGWTIKNYGFNRSYYFASLLFALATVALGLGTGFWSWALWRFIAGVGCALIWVVVESALLCNGTLRNRGRLLAAYMIMYYIGTVFGQLLVSKVSTELLHVLPWVTGVVLAAILPLVFCRVTANQMEEEATPGRLWPMLRRRSARLGINGCIISGIVLGSLYGLMPLYLSHQGMSDSTIGYWMALLVSAGIIGQWPIGRLADRFGRLLVLRVQVFVVILGALAMLGNAAMAPALFILGCAGFTLYPVAMSWACEKVGHHELVAMNQALLLSYTVGSLAGPTMTSMLMQSYSDRVLFVMIAAVALVYLVMLLRKADHHATPVAHA\" target=\"_new\">TransportDB BLAST on this gene</a><br>\n \n \n \n</div>\n<div class=\"focus-clipboard\">\n AA sequence: <span class=\"clipboard-copy wildcard-container\" data-locus=\"ctg37_80\" data-wildcard-attrs=\"data-seq\" data-seq=\"@!translation!@\">Copy to clipboard</span><br>\n Nucleotide sequence: <span class=\"clipboard-copy wildcard-container\" data-locus=\"ctg37_80\" data-wildcard-attrs=\"data-seq\" data-seq=\"@!dna!@\">Copy to clipboard</span><br>\n</div>",
      "dna": "ATGTCCACCTGGTCACGCCCTGTTATCGTGCTGCTTTGCGGCTTGCTGCTGATGACGGTCTCAATTGCTGTGCTCAATACGCTGGTGCCACTGTGGCTGACCCATGATGCGTTGCCAACGTGGCAAGTGGGCATGGTCAGCTCCTCTTATTATTGCGGCAACCTGCTGGGCACGCTGATTGCCGGTTGGACGATCAAAAATTACGGTTTCAACCGCAGCTATTATTTTGCTTCCCTGCTGTTCGCCCTGGCAACCGTGGCTTTGGGGCTGGGCACTGGATTCTGGTCCTGGGCGCTCTGGCGCTTTATTGCCGGGGTCGGCTGTGCGTTGATCTGGGTGGTGGTTGAGAGTGCGCTGTTATGCAACGGTACGTTGCGCAACCGTGGCCGCCTGCTGGCTGCTTATATGATTATGTACTATATCGGCACCGTCTTCGGTCAGCTGCTGGTGAGTAAGGTCTCTACCGAACTGCTGCACGTGCTGCCGTGGGTAACCGGCGTGGTGCTGGCCGCTATCCTGCCGTTGGTATTCTGCCGTGTGACGGCAAACCAGATGGAAGAAGAGGCCACGCCAGGCCGACTCTGGCCGATGTTGCGCCGCCGCAGCGCGCGCCTGGGGATCAACGGCTGCATTATCTCCGGTATCGTTCTGGGCTCGCTGTATGGCCTGATGCCGCTCTACCTTTCCCATCAGGGAATGAGCGACTCGACGATTGGTTACTGGATGGCGCTGCTGGTCAGTGCGGGGATCATTGGCCAGTGGCCGATTGGCCGCCTGGCTGACCGCTTTGGCCGCCTGCTGGTGCTGCGCGTTCAGGTGTTTGTGGTGATCCTCGGTGCGCTGGCGATGCTCGGTAATGCGGCGATGGCTCCCGCCCTGTTTATCCTTGGCTGCGCCGGTTTTACGCTGTATCCGGTGGCGATGTCCTGGGCTTGTGAAAAGGTTGGGCACCACGAACTGGTGGCAATGAACCAGGCGCTGCTGCTGAGCTATACGGTGGGTAGCCTTGCCGGTCCGACGATGACGTCAATGCTGATGCAGAGCTACTCTGACCGCGTGCTGTTTGTGATGATTGCGGCGGTAGCGCTGGTTTATCTGGTGATGCTGCTGCGTAAAGCCGATCATCATGCGACGCCGGTGGCGCACGCATAA",
      "translation": "MSTWSRPVIVLLCGLLLMTVSIAVLNTLVPLWLTHDALPTWQVGMVSSSYYCGNLLGTLIAGWTIKNYGFNRSYYFASLLFALATVALGLGTGFWSWALWRFIAGVGCALIWVVVESALLCNGTLRNRGRLLAAYMIMYYIGTVFGQLLVSKVSTELLHVLPWVTGVVLAAILPLVFCRVTANQMEEEATPGRLWPMLRRRSARLGINGCIISGIVLGSLYGLMPLYLSHQGMSDSTIGYWMALLVSAGIIGQWPIGRLADRFGRLLVLRVQVFVVILGALAMLGNAAMAPALFILGCAGFTLYPVAMSWACEKVGHHELVAMNQALLLSYTVGSLAGPTMTSMLMQSYSDRVLFVMIAAVALVYLVMLLRKADHHATPVAHA",
      "product": ""
     },
     {
      "start": 92071,
      "end": 93375,
      "strand": -1,
      "locus_tag": "ctg37_81",
      "type": "other",
      "description": "<div class=\"focus-intro\">\n <strong><span class=\"serif\">ctg37_81</span></strong><br>\n \n <br>\n Locus tag: <span class=\"serif\">ctg37_81</span><br>\n Protein ID: <span class=\"serif\">None</span><br>\n Gene: <span class=\"serif\">None</span><br>\n \n Location: 92,071 - 93,375,\n (total: 1305 nt)<br>\n <br>\n \n</div>\n<div class=\"focus-info\">\n \n\n \n\n \n\n\n \n</div>\n<div class=\"focus-urls\">\n <a class=\"wildcard-container\" data-wildcard-attrs=\"href\" href=\"http://blast.ncbi.nlm.nih.gov/Blast.cgi?PAGE=Proteins&PROGRAM=blastp&BLAST_PROGRAMS=blastp&QUERY=@!translation!@&LINK_LOC=protein&PAGE_TYPE=BlastSearch\" target=\"_blank\" data-locus=\"ctg37_81\">NCBI BlastP on this gene</a><br>\n <a href=\"http://www.ncbi.nlm.nih.gov/projects/sviewer/?Db=gene&amp;DbFrom=protein&amp;Cmd=Link&amp;noslider=1&amp;id=gnlXPCIHNJDI_39&amp;from=82071&amp;to=103375\" target=\"_new\">View genomic context</a><br>\n \n  <a href=\"knownclusterblast/region1/ctg37_81_mibig_hits.html\" target=\"_new\">MiBIG Hits</a><br>\n \n \n \n \n</div>\n<div class=\"focus-clipboard\">\n AA sequence: <span class=\"clipboard-copy wildcard-container\" data-locus=\"ctg37_81\" data-wildcard-attrs=\"data-seq\" data-seq=\"@!translation!@\">Copy to clipboard</span><br>\n Nucleotide sequence: <span class=\"clipboard-copy wildcard-container\" data-locus=\"ctg37_81\" data-wildcard-attrs=\"data-seq\" data-seq=\"@!dna!@\">Copy to clipboard</span><br>\n</div>",
      "dna": "ATGCTCGATCCCAATCTGCTGCGTAATGAGCCAGACGCAGTCGCTGAAAAACTGGCACGCCGGGGCTATAAGCTGGACGTTGACACGCTGCGCGCGCACGAAGAGCGTCGCAAAGTACTGCAGGTAGAAACTGAAAATCTGCAGGCTGAACGTAACTCGCGATCCAAATCCATCGGGCAGGCCAAAGCACGTGGGGAAGATATCGAGCCGTTGCGCCAGGAAGTGAGCGCACTGGGTGAACGTCTGGATGCCGCGAAAGCCGAGCTGGAAGCACTACTGACCAGCATTAACGACTTCGCGATGGCTATCCCTAATATTCCTGCGGATGTGGTGCCACTGGGTAAAGACGACAGTGAAAACCAGGAAATCAGCCGCTGGGGTGAACCGCGTAAGTTCGATTTTGCCGTCCGCGATCACGTCGAACTCGGCGAAATGGCTGCCGGACTGGACTTCGCTGCCGCGGTTAAGCTGACCGGTTCACGCTTTATCGTGATGCGCGGTCAGATTGCCCTGATGCACCGTGCGCTGAGCCAGTTTATGCTCGACCTGCACACCGAGCAGCACGGCTACCAGGAAACCTATGTTCCTTACCTGGTCAACCATGCCAGCCTGTACGGTACCGGCCAGCTGCCAAAATTTGGCGAGGACCTGTTCCATACTCGTCCGCTGGAAGAAGAGGCATCAAGCAGCAACTATGCGCTGATCCCGACTTCGGAAGTGCCACTCACCAATCTGGTGCGCGACGAGATCCTTGAAGAAGAGTCACTGCCGATCAAAATGACCGCGCACACGCCGTGCTTCCGCTCTGAAGCGGGGGCTTATGGCCGCGATACGCGTGGTCTGATCCGCATGCACCAGTTCGATAAAGTGGAGATGGTGCACATCACCCGTCCGGAAGATTCGATGGACGCGCTGGAAGAGCTGGTCGGCCACGCTGAGAAAGTGCTGCAGCTGCTGAATCTGCCCTATCGTAAAGTGCTGTTGTGTACCGGCGACATGGGCTTCGGTTCGCACAAAACTTACGATTTGGAAGTCTGGCTGCCTGCGCAGGATACTTACCGTGAAATCTCTTCCTGCTCAAATATGGGGGATTTCCAGGCGCGCCGCATGAAAGCACGCTGCCGTGCGCGTGGCGAAAAAGCCACCCGCCTGGTGCATACCCTGAATGGCTCCGGCCTGGCAGTAGGGCGTACACTGGTGGCGGTGCTGGAAAACTACCAGCAGGCTGATGGCCGTATTGAAGTGCCGGAAGTGCNNNNNNNNNNNNNNGCCCTAAGCCAATTTAAAGAGAATTCAATGAGATAA",
      "translation": "MLDPNLLRNEPDAVAEKLARRGYKLDVDTLRAHEERRKVLQVETENLQAERNSRSKSIGQAKARGEDIEPLRQEVSALGERLDAAKAELEALLTSINDFAMAIPNIPADVVPLGKDDSENQEISRWGEPRKFDFAVRDHVELGEMAAGLDFAAAVKLTGSRFIVMRGQIALMHRALSQFMLDLHTEQHGYQETYVPYLVNHASLYGTGQLPKFGEDLFHTRPLEEEASSSNYALIPTSEVPLTNLVRDEILEEESLPIKMTAHTPCFRSEAGAYGRDTRGLIRMHQFDKVEMVHITRPEDSMDALEELVGHAEKVLQLLNLPYRKVLLCTGDMGFGSHKTYDLEVWLPAQDTYREISSCSNMGDFQARRMKARCRARGEKATRLVHTLNGSGLAVGRTLVAVLENYQQADGRIEVPEVXXXXXALSQFKENSMR",
      "product": ""
     },
     {
      "start": 93472,
      "end": 94815,
      "strand": -1,
      "locus_tag": "ctg37_82",
      "type": "other",
      "description": "<div class=\"focus-intro\">\n <strong><span class=\"serif\">ctg37_82</span></strong><br>\n \n <br>\n Locus tag: <span class=\"serif\">ctg37_82</span><br>\n Protein ID: <span class=\"serif\">None</span><br>\n Gene: <span class=\"serif\">None</span><br>\n \n Location: 93,472 - 94,815,\n (total: 1344 nt)<br>\n <br>\n \n</div>\n<div class=\"focus-info\">\n \n\n \n\n \n\n\n \n</div>\n<div class=\"focus-urls\">\n <a class=\"wildcard-container\" data-wildcard-attrs=\"href\" href=\"http://blast.ncbi.nlm.nih.gov/Blast.cgi?PAGE=Proteins&PROGRAM=blastp&BLAST_PROGRAMS=blastp&QUERY=@!translation!@&LINK_LOC=protein&PAGE_TYPE=BlastSearch\" target=\"_blank\" data-locus=\"ctg37_82\">NCBI BlastP on this gene</a><br>\n <a href=\"http://www.ncbi.nlm.nih.gov/projects/sviewer/?Db=gene&amp;DbFrom=protein&amp;Cmd=Link&amp;noslider=1&amp;id=gnlXPCIHNJDI_39&amp;from=83472&amp;to=104815\" target=\"_new\">View genomic context</a><br>\n \n \n \n \n</div>\n<div class=\"focus-clipboard\">\n AA sequence: <span class=\"clipboard-copy wildcard-container\" data-locus=\"ctg37_82\" data-wildcard-attrs=\"data-seq\" data-seq=\"@!translation!@\">Copy to clipboard</span><br>\n Nucleotide sequence: <span class=\"clipboard-copy wildcard-container\" data-locus=\"ctg37_82\" data-wildcard-attrs=\"data-seq\" data-seq=\"@!dna!@\">Copy to clipboard</span><br>\n</div>",
      "dna": "GTGAGTAATATGTCCCTCGATTTTTCCCGTAATGAATTTCAGCCTCTGGCCGCCCGTATGCGGCCACGCACGCTGGCCGAATATATCGGTCAGCAGCATCTGCTGGCGGCAGGCAAACCGCTGCCGCGCGCGATTGAGGCAGGTCATCTGCATTCGATGATCTTATGGGGACCACCAGGGACAGGGAAAACCACGCTGGCAGAAATTATCGGCCACTATGGCCAGGCCGACGTGGAGCGCATCTCAGCCGTGACCTCAGGGGTGAAAGAGATCCGTGAGGCAATCGAACGCGCCAGACAGAATCGCAATGCCGGGCGCCGCACCATCCTGTTTGTCGATGAGGTGCACCGCTTCAATAAAAGTCAGCAGGATGCTTTTCTGCCGCATATTGAAGACGGCACCATTACCTTTATCGGTGCCACCACTGAAAACCCCTCTTTTGAACTGAACTCCGCGCTGTTATCTCGTGCCCGCGTCTATCTGCTGAAATCTTTGACCGTTGAGGATATCTCAGCGGTGCTTGAGCAGGCAATGCAGGACAGCGAACGCGGTTACGGCAAAGAGAACATCGTGCTGCCGGAAAATACCCGCAACATGATTGCCGAGTTGGTTAACGGCGATGCGCGCCGGGCGCTTAACACGCTGGAGATGATGGCGGATATGGCGGAGGTCAACGCACAAGGCCAGCGCGAATTGACGCCGCAGTTGCTCAATGAAGTGTCAGGCGAGCGCAGTGCGCGTTTTGATAACAAAGGTGACCGCTTTTACGATCTGATCTCCGCGCTGCATAAGTCCGTGCGCGGTTCCGCCCCCGACGCGGCGCTTTACTGGTATGCGCGCATTATTACCGCCGGGGGTGACCCGCTGTATGTGGCGCGCCGCCTGCTGGCGATTGCATCCGAGGATGTTGGCAATGCCGACCCACGCGGAATGCAGGTGGCGATTGCTGCCTGGGACTGCTTTACCCGCGTTGGCCCGGCGGAAGGCGAGCGCGCCATTGCTCAGGCGATTGTTTACCTCGCCTGCGCACCCAAAAGCAATGCCGTTTACAGCGCGTTCAAGTCAGCGATGCGCGATGCGCGTGAAAGCCCGGATTACGACGTGCCGGAACATCTGCGTAATGCGCCAACGAAGCTGATGAAGGAGATGGGGCTGGGGGCAGAATATCGCTATGCCCACAATGAACCGAACGCCTATGCCGCCGGTGAAGAGTACTTCCCGGCGCAAATGGCGCAGACCCGTTATTATCAGCCAACCACACGCGGGCTGGAAGGCAAAATCGGCGAAAAGCTCGCCTGGCTTGCTGAACAGGATCAAAATAGCCCGACAAAACGCTACCGCTGA",
      "translation": "VSNMSLDFSRNEFQPLAARMRPRTLAEYIGQQHLLAAGKPLPRAIEAGHLHSMILWGPPGTGKTTLAEIIGHYGQADVERISAVTSGVKEIREAIERARQNRNAGRRTILFVDEVHRFNKSQQDAFLPHIEDGTITFIGATTENPSFELNSALLSRARVYLLKSLTVEDISAVLEQAMQDSERGYGKENIVLPENTRNMIAELVNGDARRALNTLEMMADMAEVNAQGQRELTPQLLNEVSGERSARFDNKGDRFYDLISALHKSVRGSAPDAALYWYARIITAGGDPLYVARRLLAIASEDVGNADPRGMQVAIAAWDCFTRVGPAEGERAIAQAIVYLACAPKSNAVYSAFKSAMRDARESPDYDVPEHLRNAPTKLMKEMGLGAEYRYAHNEPNAYAAGEEYFPAQMAQTRYYQPTTRGLEGKIGEKLAWLAEQDQNSPTKRYR",
      "product": ""
     },
     {
      "start": 94823,
      "end": 95434,
      "strand": -1,
      "locus_tag": "ctg37_83",
      "type": "other",
      "description": "<div class=\"focus-intro\">\n <strong><span class=\"serif\">ctg37_83</span></strong><br>\n \n <br>\n Locus tag: <span class=\"serif\">ctg37_83</span><br>\n Protein ID: <span class=\"serif\">None</span><br>\n Gene: <span class=\"serif\">None</span><br>\n \n Location: 94,823 - 95,434,\n (total: 612 nt)<br>\n <br>\n \n</div>\n<div class=\"focus-info\">\n \n\n \n\n \n\n\n \n</div>\n<div class=\"focus-urls\">\n <a class=\"wildcard-container\" data-wildcard-attrs=\"href\" href=\"http://blast.ncbi.nlm.nih.gov/Blast.cgi?PAGE=Proteins&PROGRAM=blastp&BLAST_PROGRAMS=blastp&QUERY=@!translation!@&LINK_LOC=protein&PAGE_TYPE=BlastSearch\" target=\"_blank\" data-locus=\"ctg37_83\">NCBI BlastP on this gene</a><br>\n <a href=\"http://www.ncbi.nlm.nih.gov/projects/sviewer/?Db=gene&amp;DbFrom=protein&amp;Cmd=Link&amp;noslider=1&amp;id=gnlXPCIHNJDI_39&amp;from=84823&amp;to=105434\" target=\"_new\">View genomic context</a><br>\n \n \n \n \n</div>\n<div class=\"focus-clipboard\">\n AA sequence: <span class=\"clipboard-copy wildcard-container\" data-locus=\"ctg37_83\" data-wildcard-attrs=\"data-seq\" data-seq=\"@!translation!@\">Copy to clipboard</span><br>\n Nucleotide sequence: <span class=\"clipboard-copy wildcard-container\" data-locus=\"ctg37_83\" data-wildcard-attrs=\"data-seq\" data-seq=\"@!dna!@\">Copy to clipboard</span><br>\n</div>",
      "dna": "ATGAAAAAATTAATGATTTCCTGCTGTTTGCTGGCGGCCTTTACTTCTGCAAGCGTACTGGCAGATGCTGCCAGTGATTTGCAGCAGCGCCTGGATAAAGTGAAAAGCTTCCATGCGACCTTTAATCAAAAAGTGACCGACGGCAGCGGCCAGTCCGTGCAGGATGGTGAAGGTGAGATGTGGGTACAGCGCCCGAACCTGTTTAACTGGCACATGACCGCGCCGGATGAAAGCATCCTGATCTCTGATGGTAAAACCCTGTGGTTTTATAACCCGTTTGTTGAGCAGGTCAGCGCCAGCTGGCTGAAAGACGCCACCAGCAATACGCCGTTTATGCTGATTGCCCGCAACCAGTCGAGTGACTGGAAGCAGTACAACGTGGCGCAAAAAGGTAATGACTTCTCGCTGACGCCGAAAGCGGCGGATGGCAACCTGAAGCAGTTCACCATTAACGTTTCGCCGAACGGTACGATCAACCAGTTCAGCGCGATTGAGCAGGATGGCCAGCGCAGCAGCTACGCGTTGAAAAGCCAGCAAAACGGCTCCGTCAGCGCTGATAAGTTTAAGTTTACGCCGCCGCAGGGTGTGACCGTGGACGACCAGCGTCAGTGA",
      "translation": "MKKLMISCCLLAAFTSASVLADAASDLQQRLDKVKSFHATFNQKVTDGSGQSVQDGEGEMWVQRPNLFNWHMTAPDESILISDGKTLWFYNPFVEQVSASWLKDATSNTPFMLIARNQSSDWKQYNVAQKGNDFSLTPKAADGNLKQFTINVSPNGTINQFSAIEQDGQRSSYALKSQQNGSVSADKFKFTPPQGVTVDDQRQ",
      "product": ""
     },
     {
      "start": 95618,
      "end": 97861,
      "strand": -1,
      "locus_tag": "ctg37_84",
      "type": "other",
      "description": "<div class=\"focus-intro\">\n <strong><span class=\"serif\">ctg37_84</span></strong><br>\n \n <br>\n Locus tag: <span class=\"serif\">ctg37_84</span><br>\n Protein ID: <span class=\"serif\">None</span><br>\n Gene: <span class=\"serif\">None</span><br>\n \n Location: 95,618 - 97,861,\n (total: 2244 nt)<br>\n <br>\n \n</div>\n<div class=\"focus-info\">\n \n\n \n\n \n\n\n \n</div>\n<div class=\"focus-urls\">\n <a class=\"wildcard-container\" data-wildcard-attrs=\"href\" href=\"http://blast.ncbi.nlm.nih.gov/Blast.cgi?PAGE=Proteins&PROGRAM=blastp&BLAST_PROGRAMS=blastp&QUERY=@!translation!@&LINK_LOC=protein&PAGE_TYPE=BlastSearch\" target=\"_blank\" data-locus=\"ctg37_84\">NCBI BlastP on this gene</a><br>\n <a href=\"http://www.ncbi.nlm.nih.gov/projects/sviewer/?Db=gene&amp;DbFrom=protein&amp;Cmd=Link&amp;noslider=1&amp;id=gnlXPCIHNJDI_39&amp;from=85618&amp;to=107861\" target=\"_new\">View genomic context</a><br>\n \n  <a href=\"knownclusterblast/region1/ctg37_84_mibig_hits.html\" target=\"_new\">MiBIG Hits</a><br>\n \n \n \n \n</div>\n<div class=\"focus-clipboard\">\n AA sequence: <span class=\"clipboard-copy wildcard-container\" data-locus=\"ctg37_84\" data-wildcard-attrs=\"data-seq\" data-seq=\"@!translation!@\">Copy to clipboard</span><br>\n Nucleotide sequence: <span class=\"clipboard-copy wildcard-container\" data-locus=\"ctg37_84\" data-wildcard-attrs=\"data-seq\" data-seq=\"@!dna!@\">Copy to clipboard</span><br>\n</div>",
      "dna": "ATGCCGGGCTTCACCGCCACCAGCGGTGATGAACTTAATCCGCAGGTGAAGCAGGGCATTGGTCCTGAACTGCCGCGCCCGAACCCGGTGAAACTGCCAACCCGTCGCGAGCTGGCTTCCTACGGCATTAAGCTGCCTTCGCAGCGCATGGCGGAAGAGAAAGCTAAACAGCAGGAGCAGAGTCAGGCTCAGCCTCAGGCCTCTTATCACGCTGAAGTCGATGACGAGCAGGATGCAGCGGAACAGGCACAGCTGCGCGAAGCGTTCTTCGCTCAGCAGCAGCAGCGCTACGGCGAAGAGTTTGCCGCTGAAGATGAGGAAGCTCTGGAGCAGGCTGCACTGGCTCGCCAGTTTGCCGACCAGCAACAGCAGCGTTATGCGGCCGAGCCGCAGAACAGCGCGCCAACCTTTAACCTTGATACTGCCGGTGCGTTTGATTTCTCACCAATGGACGATCTGGTTGATGACGGCCCAGCTGAGCCGCTGTTCACGATCGCTGCCGCGCCGGAAGTGGAGCCTTTAGCCCCGCAGCCAGCACAATGGCAGCAGCCGGAAAGCGCGCCGCAGCAACCTGCCGCCTGGCAACAGCCTGCTCAGGCCCCGGCCGCTCAACAGCCGGTTGCCCCTTCATGGCAGGCCAGTGCGCCTGCAGCGCCGCAGCCGGTTGCCGCTGAAGCACCTAAGCCGCAGGAGCCGGATATGGACAGCCTGATCCACCCGTTCCTGATGCGCCATGAACAGCCGACGTATAAACCGACGACGCCACTGCCTACGCTCGATCTGCTCTCGTCGCCTCCGGCGGAAACCGAGCCGGTCGATCAGTTTGCCCTGGAACAGACCTCGCGCCTGATTGAGGCACGTCTGGCTGACTACCGCGTTAAAGCGGAGGTTGTGGGTTCTTCACCTGGCCCGGTGATCACCCGTTTCGAGCTGGATCTGGCACCGGGTGTCAAAGCGGCGCGTATTTCCAACCTGTCGCGCGACCTGGCCCGTTCCCTCTCAGCCGTTGCGGTGCGTGTGGTGGAAGTGATCCCTGGCCGCCCCTATGTTGGCCTTGAGTTGCCAAACCTGCATCGCCAGACGGTTTACCTGCGTGAAGTGCTGGACTGCCCGGCGTTCCGTGATAATCCGTCGCCGCTATCTATCGTACTGGGTAAAGATATTTCCGGCGATCCCGTGGTGGCCGATCTTGGCAAAATGCCGCACCTGCTGGTTGCCGGTACGACCGGTTCCGGTAAGTCGGTCGGCGTAAACGCCATGATCCTCAGCATCCTGTATAAAGCCACGCCGAAAGAGGTGCGCTTTATCATGATCGACCCGAAAATGCTTGAGCTGTCGGTTTATGAAGGTATTCCGCATCTGTTAACTGACGTCGTTACCGACATGAAGGATGCAGCCAATGCACTGCGCTGGTGTGTGGTGGAGATGGAGCGCCGCTACAAGCTGATGTCGGCACTTGGCGTGCGTAATATTGCGGGCTACAACGAAAAAGTGGATATGGCTGATGCCATGGGCCGCCCAATTCCCGACCCGTTCTGGAAACCGACCGACAGCATGGATATGACGCCGCCAGTGCTGGAGAAAGAACCGTACATCGTGGTGATGGTCGACGAATTTGCCGACCTGATCATGACCGTCGGGAAAAAGGTGGAAGAGCTGATCGCTCGCCTGGCGCAGAAAGCGCGTGCAGCGGGTATTCACCTGGTGCTGGCAACGCAGCGTCCGTCAGTCGATGTCATTACCGGCCTGATTAAAGCTAACATCCCGACGCGTATCGCCTTTACCGTCTCCAGCAAAATTGACTCACGTACCATCCTCGATCAGGGCGGTGCCGAATCTCTGCTGGGAATGGGGGACATGCTTTATCTGGCGCCAAACTCATCGATTCCGGTGCGTGTTCACGGCGCGTTTGTGCGCGACCAGGAAGTCCACGCGGTAGTGGCTGACTGGAAGGCGCGCGAACGTCCTCAGTATAAAGAGGGCATTCTCAGCGGTGGTGAGGATAGCGAGGCCGGCGGCGGCGGTATCGACGGTGATGAAGAGCTGGACCAGCTGTTTGACCAGGCGGTGCAGTTCGTCGTTGATAAGCGTCGCGCGTCGATCTCCGGCGTCCAGCGTCAGTTCCGCATCGGCTACAACCGTGCGGCGCGCATTATCGAACAGATGGAAGCGCAGGGAATTGTCTCCTCTCCGGGCCATAATGGTAACCGCGAGGTGCTGGCACCACCGCCGCACGAAATGTAA",
      "translation": "MPGFTATSGDELNPQVKQGIGPELPRPNPVKLPTRRELASYGIKLPSQRMAEEKAKQQEQSQAQPQASYHAEVDDEQDAAEQAQLREAFFAQQQQRYGEEFAAEDEEALEQAALARQFADQQQQRYAAEPQNSAPTFNLDTAGAFDFSPMDDLVDDGPAEPLFTIAAAPEVEPLAPQPAQWQQPESAPQQPAAWQQPAQAPAAQQPVAPSWQASAPAAPQPVAAEAPKPQEPDMDSLIHPFLMRHEQPTYKPTTPLPTLDLLSSPPAETEPVDQFALEQTSRLIEARLADYRVKAEVVGSSPGPVITRFELDLAPGVKAARISNLSRDLARSLSAVAVRVVEVIPGRPYVGLELPNLHRQTVYLREVLDCPAFRDNPSPLSIVLGKDISGDPVVADLGKMPHLLVAGTTGSGKSVGVNAMILSILYKATPKEVRFIMIDPKMLELSVYEGIPHLLTDVVTDMKDAANALRWCVVEMERRYKLMSALGVRNIAGYNEKVDMADAMGRPIPDPFWKPTDSMDMTPPVLEKEPYIVVMVDEFADLIMTVGKKVEELIARLAQKARAAGIHLVLATQRPSVDVITGLIKANIPTRIAFTVSSKIDSRTILDQGGAESLLGMGDMLYLAPNSSIPVRVHGAFVRDQEVHAVVADWKARERPQYKEGILSGGEDSEAGGGGIDGDEELDQLFDQAVQFVVDKRRASISGVQRQFRIGYNRAARIIEQMEAQGIVSSPGHNGNREVLAPPPHEM",
      "product": ""
     },
     {
      "start": 97813,
      "end": 99057,
      "strand": -1,
      "locus_tag": "ctg37_85",
      "type": "other",
      "description": "<div class=\"focus-intro\">\n <strong><span class=\"serif\">ctg37_85</span></strong><br>\n \n <br>\n Locus tag: <span class=\"serif\">ctg37_85</span><br>\n Protein ID: <span class=\"serif\">None</span><br>\n Gene: <span class=\"serif\">None</span><br>\n \n Location: 97,813 - 99,057,\n (total: 1245 nt)<br>\n <br>\n \n</div>\n<div class=\"focus-info\">\n \n\n \n\n \n\n\n \n</div>\n<div class=\"focus-urls\">\n <a class=\"wildcard-container\" data-wildcard-attrs=\"href\" href=\"http://blast.ncbi.nlm.nih.gov/Blast.cgi?PAGE=Proteins&PROGRAM=blastp&BLAST_PROGRAMS=blastp&QUERY=@!translation!@&LINK_LOC=protein&PAGE_TYPE=BlastSearch\" target=\"_blank\" data-locus=\"ctg37_85\">NCBI BlastP on this gene</a><br>\n <a href=\"http://www.ncbi.nlm.nih.gov/projects/sviewer/?Db=gene&amp;DbFrom=protein&amp;Cmd=Link&amp;noslider=1&amp;id=gnlXPCIHNJDI_39&amp;from=87813&amp;to=109057\" target=\"_new\">View genomic context</a><br>\n \n \n \n \n</div>\n<div class=\"focus-clipboard\">\n AA sequence: <span class=\"clipboard-copy wildcard-container\" data-locus=\"ctg37_85\" data-wildcard-attrs=\"data-seq\" data-seq=\"@!translation!@\">Copy to clipboard</span><br>\n Nucleotide sequence: <span class=\"clipboard-copy wildcard-container\" data-locus=\"ctg37_85\" data-wildcard-attrs=\"data-seq\" data-seq=\"@!dna!@\">Copy to clipboard</span><br>\n</div>",
      "dna": "TTGAGCCAGGAATACACAGAAGATAAAGAAGTTTCGTTACAACCGCTAAGCAGTGGGCGTCGCCTGCTGGAAGCGTTACTGATTATTGTTGCTCTTTTCGCCGTTTATCTGATGGTGGCGTTGATGAGCTTCAACCCTTCCGATCCCAGCTGGTCGCAAACCGCCTGGCATGAACCCATCCACAATTTAGGTGGGGGGGTAGGGGCCTGGCTTGCTGACACGCTGTTCTTTATTTTCGGCGTGATGGCGTACGCCCTTCCTCCGGTGATTTTAGGCCTGTGCTGGATCACCTTCCGTCAGCGTCATTCTCAGGATTACATCGACTACTTCGCGGTAGCACTACGTCTGATCGGCGTGCTGGCGCTGGTAGTGACCTCCTGTGGCCTGGCCGCGCTGAATGCCGATGATATTTGGTACTTTGCCTCTGGCGGCGTGATCGGCAGCCTGCTGAGTAACGCGATGGCCGCCTATTTCAGCGGTCCCGGCGGCACGTTGACGCTGCTGTGCATCTGGGCGGCGGGCCTGACGCTCTACACGGGCTGGTCCTGGCTGACGATTGCCGAGAAAATTGGCGGTGTAGTGATGGGGGTCTTAACCTTCGCCAGCAACCGCTCGCGCGCCGATGAAAAATGGCATGAAGAGGATGACGAAGCCTATCAGGAAGACGATCGTCCTGCGCGAGAGTCCACCGCGCCAATAATGAAACGCAGCGCGCAGGCGGACGATGCAGACGATGTGCTGCTGGCAAAACCGCAGCCAATTTATGCTGATGTTGAGGATGCGAGCAGCACGATACGCTGTTGGCGAAACCCGCTGTTGCTGCTGCCGGTGCTGCGGCGGCCAGCGAAGTGGCTGCGGCGCAGCCTGCCGCTCCACAAATCTCAGCGGCGCAGGTTGAAGCTCCTGCCGCAGCGCCAGCGGCACCCGTTCAGGTTTCAACCCCGGTTGAACCCGCTCAGCCGCCGTTATACCGCTTTGAAGTGCCTGCCGCAGCTGAGACCCCGGCACCTTCTGTTCCGGTTCAGCCGATGGAAGATGACGACGGTCCGCAGATGGGCAACTGGCGCGATACGGCAACCTCCTCGCCGTTTGATTTCTCGACGCAGCATGCCTCTCACCCCGCTTCCGTCGCTGCGGCGGCAACCGGTGTGGCCATTGGCGCCGTGGCGCAGTCTGCCACCTCCAATACGCCGTTTATGCCGGGCTTCACCGCCACCAGCGGTGATGAACTTAATCCGCAGGTGA",
      "translation": "LSQEYTEDKEVSLQPLSSGRRLLEALLIIVALFAVYLMVALMSFNPSDPSWSQTAWHEPIHNLGGGVGAWLADTLFFIFGVMAYALPPVILGLCWITFRQRHSQDYIDYFAVALRLIGVLALVVTSCGLAALNADDIWYFASGGVIGSLLSNAMAAYFSGPGGTLTLLCIWAAGLTLYTGWSWLTIAEKIGGVVMGVLTFASNRSRADEKWHEEDDEAYQEDDRPARESTAPIMKRSAQADDADDVLLAKPQPIYADVEDASSTIRCWRNPLLLLPVLRRPAKWLRRSLPLHKSQRRRLKLLPQRQRHPFRFQPRLNPLSRRYTALKCLPQLRPRHLLFRFSRWKMTTVRRWATGAIRQPPRRLISRRSMPLTPLPSLRRQPVWPLAPWRSLPPPIRRLCRASPPPAVMNLIRR",
      "product": ""
     },
     {
      "start": 99177,
      "end": 99671,
      "strand": -1,
      "locus_tag": "ctg37_86",
      "type": "regulatory",
      "description": "<div class=\"focus-intro\">\n <strong><span class=\"serif\">ctg37_86</span></strong><br>\n \n <br>\n Locus tag: <span class=\"serif\">ctg37_86</span><br>\n Protein ID: <span class=\"serif\">None</span><br>\n Gene: <span class=\"serif\">None</span><br>\n \n Location: 99,177 - 99,671,\n (total: 495 nt)<br>\n <br>\n \n  regulatory (smcogs) SMCOG1120:AsnC family transcriptional regulator (Score: 175.2; E-value: 1e-53)<br>\n \n</div>\n<div class=\"focus-info\">\n \n\n \n\n \n\n\n \n</div>\n<div class=\"focus-urls\">\n <a class=\"wildcard-container\" data-wildcard-attrs=\"href\" href=\"http://blast.ncbi.nlm.nih.gov/Blast.cgi?PAGE=Proteins&PROGRAM=blastp&BLAST_PROGRAMS=blastp&QUERY=@!translation!@&LINK_LOC=protein&PAGE_TYPE=BlastSearch\" target=\"_blank\" data-locus=\"ctg37_86\">NCBI BlastP on this gene</a><br>\n <a href=\"http://www.ncbi.nlm.nih.gov/projects/sviewer/?Db=gene&amp;DbFrom=protein&amp;Cmd=Link&amp;noslider=1&amp;id=gnlXPCIHNJDI_39&amp;from=89177&amp;to=109671\" target=\"_new\">View genomic context</a><br>\n \n  <a href=\"knownclusterblast/region1/ctg37_86_mibig_hits.html\" target=\"_new\">MiBIG Hits</a><br>\n \n \n \n \n</div>\n<div class=\"focus-clipboard\">\n AA sequence: <span class=\"clipboard-copy wildcard-container\" data-locus=\"ctg37_86\" data-wildcard-attrs=\"data-seq\" data-seq=\"@!translation!@\">Copy to clipboard</span><br>\n Nucleotide sequence: <span class=\"clipboard-copy wildcard-container\" data-locus=\"ctg37_86\" data-wildcard-attrs=\"data-seq\" data-seq=\"@!dna!@\">Copy to clipboard</span><br>\n</div>",
      "dna": "ATGGTAGACAATAAAAAACGACCTGGTAAAGACCTCGACAGAATCGACCGCAATATCCTGAATGAGCTGCAGAAGGACGGTCGTATTTCTAACGTCGAGCTTTCCAAACGCGTAGGGTTATCCCCAACGCCATGTCTGGAGCGCGTGCGCCGCCTGGAGCGTCAGGGCTTCATTCTCGGTTATACCGCACAGTTAAACCCGCACTACCTGGATGCTTCTCTGCTGGTATTCGTTGAGATTACTCTGAATCGTGGTGCGCCGGATGTGTTTGAGCAATTTAACGCCGCCGTGCAAAAACTTGAGGAAACTCAAGAGTGTCACCTGGTTTCCGGTGATTTCGACTACCTGTTGAAAACCCGCGTGCCAGACATGTCTGCATATCGTAAACTGCTCGGCGAAACCTTGCTGCGTCTGCCGGGCGTGAACGATACCCGTACCTATGTGGTCATGGAAGAAGTGAAACAAAGTAACCGGTTAGTGATTAAAACGCGGTAA",
      "translation": "MVDNKKRPGKDLDRIDRNILNELQKDGRISNVELSKRVGLSPTPCLERVRRLERQGFILGYTAQLNPHYLDASLLVFVEITLNRGAPDVFEQFNAAVQKLEETQECHLVSGDFDYLLKTRVPDMSAYRKLLGETLLRLPGVNDTRTYVVMEEVKQSNRLVIKTR",
      "product": ""
     }
    ],
    "clusters": [
     {
      "start": 84439,
      "end": 90665,
      "tool": "rule-based-clusters",
      "neighbouring_start": 74439,
      "neighbouring_end": 100665,
      "product": "thiopeptide",
      "category": "RiPP",
      "height": 2,
      "kind": "protocluster",
      "prefix": ""
     }
    ],
    "sites": {
     "ttaCodons": [],
     "bindingSites": [
      {
       "loc": 74454,
       "len": 10
      }
     ]
    },
    "type": "thiopeptide",
    "products": [
     "thiopeptide"
    ],
    "product_categories": [
     "RiPP"
    ],
    "cssClass": "RiPP thiopeptide",
    "anchor": "r37c1"
   }
  ]
 },
 {
  "length": 467040,
  "seq_id": "gnlXPCIHNJDI_40",
  "regions": []
 },
 {
  "length": 73265,
  "seq_id": "gnlXPCIHNJDI_41",
  "regions": []
 },
 {
  "length": 7882,
  "seq_id": "gnlXPCIHNJDI_42",
  "regions": [
   {
    "start": 1210,
    "end": 7882,
    "idx": 1,
    "orfs": [
     {
      "start": 1684,
      "end": 2859,
      "strand": -1,
      "locus_tag": "ctg40_3",
      "type": "biosynthetic-additional",
      "description": "<div class=\"focus-intro\">\n <strong><span class=\"serif\">ctg40_3</span></strong><br>\n \n <br>\n Locus tag: <span class=\"serif\">ctg40_3</span><br>\n Protein ID: <span class=\"serif\">None</span><br>\n Gene: <span class=\"serif\">None</span><br>\n \n Location: 1,684 - 2,859,\n (total: 1176 nt)<br>\n <br>\n \n  biosynthetic-additional (smcogs) SMCOG1124:acetyl-CoA acetyltransferase (Score: 473.1; E-value: 9.4e-144)<br>\n \n</div>\n<div class=\"focus-info\">\n \n\n \n\n \n\n\n \n</div>\n<div class=\"focus-urls\">\n <a class=\"wildcard-container\" data-wildcard-attrs=\"href\" href=\"http://blast.ncbi.nlm.nih.gov/Blast.cgi?PAGE=Proteins&PROGRAM=blastp&BLAST_PROGRAMS=blastp&QUERY=@!translation!@&LINK_LOC=protein&PAGE_TYPE=BlastSearch\" target=\"_blank\" data-locus=\"ctg40_3\">NCBI BlastP on this gene</a><br>\n <a href=\"http://www.ncbi.nlm.nih.gov/projects/sviewer/?Db=gene&amp;DbFrom=protein&amp;Cmd=Link&amp;noslider=1&amp;id=gnlXPCIHNJDI_42&amp;from=0&amp;to=7882\" target=\"_new\">View genomic context</a><br>\n \n  <a href=\"knownclusterblast/region1/ctg40_3_mibig_hits.html\" target=\"_new\">MiBIG Hits</a><br>\n \n \n \n \n</div>\n<div class=\"focus-clipboard\">\n AA sequence: <span class=\"clipboard-copy wildcard-container\" data-locus=\"ctg40_3\" data-wildcard-attrs=\"data-seq\" data-seq=\"@!translation!@\">Copy to clipboard</span><br>\n Nucleotide sequence: <span class=\"clipboard-copy wildcard-container\" data-locus=\"ctg40_3\" data-wildcard-attrs=\"data-seq\" data-seq=\"@!dna!@\">Copy to clipboard</span><br>\n</div>",
      "dna": "ATGAGTGAAGTTGTGATCGTTTCTGCAAAGCGCACGGCAACAGGCGCATTTATGGGCTCCCTGTCCGATCATTCTGCAGTCGCGCTGGGAAGCCGCGTCATTAGTGCGCTTCTTGAAGACTCGGCCGTGAAGGCCGGTGAAATTTCACAGGTTATTTTGGGACAGGTTCTGACCGCCGGCTGCGGCCAGAACCCTGCACGCCAGTCCGCACTGAATGCCGGGCTGCCGGTTGAGACGCAGTGCCTGACAATCAATAAGGTCTGCGGATCAGGCCTCAAGTCGGTTGATCTGGGCATGCAGGCGCTTCTGATGGAGGAGGCAGAATTTGTTATCGCCGGCGGTCAGGAAAGCATGTCCAGAGCACCGCATATCCTGATGTCATCGCGTACCGGAATGCGGCTGGGTGACAGCAATCTGAAGGACAGCCTGGTGTCTGACGGACTCTGGGACGCATTTGACAATAATCATATGGGAGTGACCGCCGAAAATGTTGCGGATGAATTTGGTATCAGCCGTGAAGCACAGGATGAGTTCGCGCTTTTATCCCATATAAAGGCATTAAGCGCGCAGGAGCAGGGCGTTTTTGCACGTGAAATTGTCCCTGTGGAATGGCAGAACAGAAAAGGTGAGACCTTCCGGGTCGATAAGGATGAAGGTCCCCGTAAAACCAGTATTGAAAAACTTGGACAACTGAAGCCCGTGTTCAGAAAGGACGGTACGGTAACCGCAGGGAATGCATCTTCACTTAACGATGGCGCTGCTGCAGTCCTTCTCTGCACCCGTGAAACGGCAGCCGCAAGAGGGCTGCCGGTTCTCGCCTCGCTGGGTAAATTCGCCAACTCGGGTATCAGGCCGGCATTAATGGGCGCCGCGCCGGTACAGGCGATTGCAGACTGCCTTGCACTATCGGGCTGGAAGCCAGAAGACGTTGAACATCTTGAGTCAAATGAGTCATTTGCAGCTCAGGCGCTGGCAGTTACCAGCCGTACAGGAATATTGCCGGAGCGCATTAATCCTTACGGCGGGGCAATTGCGCTCGGCCATGCTATCGGATCGTCCGGATGCCGCATCCTGGTGACGCTTGTCCACAGCCTCGTACGCAATAATACCACGCGCGGTGTAGCGGCATTATGCGTGGGCGGCGGCGAAGGTGTGGCGCTGAGCGTATACCGTTGA",
      "translation": "MSEVVIVSAKRTATGAFMGSLSDHSAVALGSRVISALLEDSAVKAGEISQVILGQVLTAGCGQNPARQSALNAGLPVETQCLTINKVCGSGLKSVDLGMQALLMEEAEFVIAGGQESMSRAPHILMSSRTGMRLGDSNLKDSLVSDGLWDAFDNNHMGVTAENVADEFGISREAQDEFALLSHIKALSAQEQGVFAREIVPVEWQNRKGETFRVDKDEGPRKTSIEKLGQLKPVFRKDGTVTAGNASSLNDGAAAVLLCTRETAAARGLPVLASLGKFANSGIRPALMGAAPVQAIADCLALSGWKPEDVEHLESNESFAAQALAVTSRTGILPERINPYGGAIALGHAIGSSGCRILVTLVHSLVRNNTTRGVAALCVGGGEGVALSVYR",
      "product": ""
     },
     {
      "start": 2852,
      "end": 3268,
      "strand": -1,
      "locus_tag": "ctg40_4",
      "type": "other",
      "description": "<div class=\"focus-intro\">\n <strong><span class=\"serif\">ctg40_4</span></strong><br>\n \n <br>\n Locus tag: <span class=\"serif\">ctg40_4</span><br>\n Protein ID: <span class=\"serif\">None</span><br>\n Gene: <span class=\"serif\">None</span><br>\n \n Location: 2,852 - 3,268,\n (total: 417 nt)<br>\n <br>\n \n</div>\n<div class=\"focus-info\">\n \n\n \n\n \n\n\n \n</div>\n<div class=\"focus-urls\">\n <a class=\"wildcard-container\" data-wildcard-attrs=\"href\" href=\"http://blast.ncbi.nlm.nih.gov/Blast.cgi?PAGE=Proteins&PROGRAM=blastp&BLAST_PROGRAMS=blastp&QUERY=@!translation!@&LINK_LOC=protein&PAGE_TYPE=BlastSearch\" target=\"_blank\" data-locus=\"ctg40_4\">NCBI BlastP on this gene</a><br>\n <a href=\"http://www.ncbi.nlm.nih.gov/projects/sviewer/?Db=gene&amp;DbFrom=protein&amp;Cmd=Link&amp;noslider=1&amp;id=gnlXPCIHNJDI_42&amp;from=0&amp;to=7882\" target=\"_new\">View genomic context</a><br>\n \n \n \n \n</div>\n<div class=\"focus-clipboard\">\n AA sequence: <span class=\"clipboard-copy wildcard-container\" data-locus=\"ctg40_4\" data-wildcard-attrs=\"data-seq\" data-seq=\"@!translation!@\">Copy to clipboard</span><br>\n Nucleotide sequence: <span class=\"clipboard-copy wildcard-container\" data-locus=\"ctg40_4\" data-wildcard-attrs=\"data-seq\" data-seq=\"@!dna!@\">Copy to clipboard</span><br>\n</div>",
      "dna": "ATGAGTCAAAATAACGATCTTACCCGCTATGGCAGAGACATTATGGACCGCCTTGAACCCGGTCTGGCCGCAAAGGTCACCGGCCGGCTGAGTGAACTTGACGCCAGCCTGCCCGCCCTGATCACCGATTACGCTTTTGGCGCTGTGGTAGGCCGCCCGGGGCTGGATCTCAGAACGCGGGAAATGCTTACGGTGGCATCGCTCGTGACGCTGGGTAACGCCATGCCCCAGCTTGAGTTGCACATGAGAGCAGCGCTTAACACCGGCGTTACCCCTGAAGAGCTGCTTGAAATCGTAATACAGATGGCCGTTTACGCCGGCGTACCGGCATGCATGAACGGCCTGACAGCCTACCGCGCTGCAATGGAGGCAACCGGCCATACTTTACCCGGCCTTAAGGGAAAAACTGATGAGTGA",
      "translation": "MSQNNDLTRYGRDIMDRLEPGLAAKVTGRLSELDASLPALITDYAFGAVVGRPGLDLRTREMLTVASLVTLGNAMPQLELHMRAALNTGVTPEELLEIVIQMAVYAGVPACMNGLTAYRAAMEATGHTLPGLKGKTDE",
      "product": ""
     },
     {
      "start": 3255,
      "end": 4475,
      "strand": -1,
      "locus_tag": "ctg40_5",
      "type": "transport",
      "description": "<div class=\"focus-intro\">\n <strong><span class=\"serif\">ctg40_5</span></strong><br>\n \n <br>\n Locus tag: <span class=\"serif\">ctg40_5</span><br>\n Protein ID: <span class=\"serif\">None</span><br>\n Gene: <span class=\"serif\">None</span><br>\n \n Location: 3,255 - 4,475,\n (total: 1221 nt)<br>\n <br>\n \n  transport (smcogs) SMCOG1184:major facilitator transporter (Score: 294.1; E-value: 2e-89)<br>\n \n</div>\n<div class=\"focus-info\">\n \n\n \n\n \n\n\n \n</div>\n<div class=\"focus-urls\">\n <a class=\"wildcard-container\" data-wildcard-attrs=\"href\" href=\"http://blast.ncbi.nlm.nih.gov/Blast.cgi?PAGE=Proteins&PROGRAM=blastp&BLAST_PROGRAMS=blastp&QUERY=@!translation!@&LINK_LOC=protein&PAGE_TYPE=BlastSearch\" target=\"_blank\" data-locus=\"ctg40_5\">NCBI BlastP on this gene</a><br>\n <a href=\"http://www.ncbi.nlm.nih.gov/projects/sviewer/?Db=gene&amp;DbFrom=protein&amp;Cmd=Link&amp;noslider=1&amp;id=gnlXPCIHNJDI_42&amp;from=0&amp;to=7882\" target=\"_new\">View genomic context</a><br>\n \n  <a href=\"knownclusterblast/region1/ctg40_5_mibig_hits.html\" target=\"_new\">MiBIG Hits</a><br>\n \n \n  <a href=\"http://blast.jcvi.org/er-blast/index.cgi?project=transporter;program=blastp;database=pub/transporter.pep;sequence=sequence%%0AMNTDNAPEAMSLRSWLSLFILALSTFTIVTTELAPVGLLTPMAEGLHASESAVGMTVSLYAWVGALSALIASVFLGNVAKKRLLLVLTVILFLSNVLAATVNTYTLLLAARVLGALAHGAFWAMIGATAVSIVPARYIGAATSIVFGGVSAASVFGVPVSNYIGIHFGWRQAFWLMAGLSIIAFAGISILVPQIASKSAIGLDALKSVLRSSALWKIYSATLLAVIAHFAAFTYIEPWLHTQQSLATSLIPLVLFVYGIAGLAGNFLTGMVIDKYLRATVCVSVLLISAVLVLLGLSGAALSDTTVFIAMVIWGVAVSGIFVGFQTWVLRLAEDKAFPASAVYVSFFNAAIGIGASAGAWMVSALSVPVLYIVAGAAIGLSVLLVAVIPTRVASAQTTLEKSYESK\" target=\"_new\">TransportDB BLAST on this gene</a><br>\n \n \n \n</div>\n<div class=\"focus-clipboard\">\n AA sequence: <span class=\"clipboard-copy wildcard-container\" data-locus=\"ctg40_5\" data-wildcard-attrs=\"data-seq\" data-seq=\"@!translation!@\">Copy to clipboard</span><br>\n Nucleotide sequence: <span class=\"clipboard-copy wildcard-container\" data-locus=\"ctg40_5\" data-wildcard-attrs=\"data-seq\" data-seq=\"@!dna!@\">Copy to clipboard</span><br>\n</div>",
      "dna": "ATGAATACCGATAATGCCCCGGAGGCTATGTCCTTAAGGTCATGGCTTTCCCTGTTTATTCTTGCTCTTTCAACTTTCACAATTGTCACCACAGAGCTGGCGCCTGTTGGCCTGCTGACACCAATGGCGGAAGGACTACACGCTTCTGAATCAGCGGTGGGCATGACCGTCTCGCTTTATGCCTGGGTCGGTGCCCTTAGCGCGCTCATTGCATCAGTTTTCCTGGGCAATGTTGCCAAGAAGCGGCTTCTGCTTGTGCTGACGGTCATCCTTTTTCTGTCTAACGTACTTGCAGCTACGGTCAACACTTACACGTTGCTGCTTGCGGCGCGCGTGCTGGGTGCGCTTGCTCACGGTGCATTCTGGGCGATGATCGGGGCAACGGCGGTATCCATTGTGCCGGCCAGATACATCGGCGCCGCCACGTCGATTGTTTTTGGTGGCGTGTCCGCAGCCAGCGTGTTTGGCGTGCCTGTGTCAAACTATATTGGCATTCACTTCGGCTGGAGGCAGGCCTTCTGGCTGATGGCGGGACTCAGCATAATCGCATTTGCCGGCATAAGCATACTTGTTCCGCAGATAGCCAGTAAAAGCGCCATCGGTCTGGACGCGCTGAAAAGCGTGCTCAGATCCTCAGCGCTGTGGAAAATTTATTCGGCCACATTACTGGCAGTGATCGCGCACTTCGCCGCGTTTACCTACATTGAACCCTGGCTACACACGCAGCAGTCCCTTGCCACCTCACTGATACCGTTGGTTCTGTTTGTGTACGGTATCGCAGGCCTCGCCGGTAATTTTCTGACCGGGATGGTTATCGATAAATACCTCAGGGCCACGGTTTGCGTGTCAGTGCTGCTTATCAGCGCCGTATTGGTTTTGCTGGGATTATCCGGTGCAGCGCTTTCAGATACTACCGTTTTCATCGCGATGGTTATCTGGGGCGTGGCAGTTTCCGGGATCTTTGTGGGCTTTCAGACGTGGGTCTTACGCCTGGCGGAAGATAAAGCCTTCCCAGCTTCTGCTGTCTACGTTTCATTTTTCAATGCCGCTATCGGTATAGGCGCATCTGCCGGTGCCTGGATGGTGTCTGCTTTATCTGTTCCTGTGCTCTATATCGTAGCCGGTGCCGCAATCGGCCTTTCTGTGCTGCTCGTGGCCGTTATCCCGACGCGCGTGGCGTCAGCTCAAACCACGCTGGAGAAATCTTATGAGTCAAAATAA",
      "translation": "MNTDNAPEAMSLRSWLSLFILALSTFTIVTTELAPVGLLTPMAEGLHASESAVGMTVSLYAWVGALSALIASVFLGNVAKKRLLLVLTVILFLSNVLAATVNTYTLLLAARVLGALAHGAFWAMIGATAVSIVPARYIGAATSIVFGGVSAASVFGVPVSNYIGIHFGWRQAFWLMAGLSIIAFAGISILVPQIASKSAIGLDALKSVLRSSALWKIYSATLLAVIAHFAAFTYIEPWLHTQQSLATSLIPLVLFVYGIAGLAGNFLTGMVIDKYLRATVCVSVLLISAVLVLLGLSGAALSDTTVFIAMVIWGVAVSGIFVGFQTWVLRLAEDKAFPASAVYVSFFNAAIGIGASAGAWMVSALSVPVLYIVAGAAIGLSVLLVAVIPTRVASAQTTLEKSYESK",
      "product": ""
     },
     {
      "start": 4496,
      "end": 5146,
      "strand": -1,
      "locus_tag": "ctg40_6",
      "type": "other",
      "description": "<div class=\"focus-intro\">\n <strong><span class=\"serif\">ctg40_6</span></strong><br>\n \n <br>\n Locus tag: <span class=\"serif\">ctg40_6</span><br>\n Protein ID: <span class=\"serif\">None</span><br>\n Gene: <span class=\"serif\">None</span><br>\n \n Location: 4,496 - 5,146,\n (total: 651 nt)<br>\n <br>\n \n</div>\n<div class=\"focus-info\">\n \n\n \n\n \n\n\n \n</div>\n<div class=\"focus-urls\">\n <a class=\"wildcard-container\" data-wildcard-attrs=\"href\" href=\"http://blast.ncbi.nlm.nih.gov/Blast.cgi?PAGE=Proteins&PROGRAM=blastp&BLAST_PROGRAMS=blastp&QUERY=@!translation!@&LINK_LOC=protein&PAGE_TYPE=BlastSearch\" target=\"_blank\" data-locus=\"ctg40_6\">NCBI BlastP on this gene</a><br>\n <a href=\"http://www.ncbi.nlm.nih.gov/projects/sviewer/?Db=gene&amp;DbFrom=protein&amp;Cmd=Link&amp;noslider=1&amp;id=gnlXPCIHNJDI_42&amp;from=0&amp;to=7882\" target=\"_new\">View genomic context</a><br>\n \n  <a href=\"knownclusterblast/region1/ctg40_6_mibig_hits.html\" target=\"_new\">MiBIG Hits</a><br>\n \n \n \n \n</div>\n<div class=\"focus-clipboard\">\n AA sequence: <span class=\"clipboard-copy wildcard-container\" data-locus=\"ctg40_6\" data-wildcard-attrs=\"data-seq\" data-seq=\"@!translation!@\">Copy to clipboard</span><br>\n Nucleotide sequence: <span class=\"clipboard-copy wildcard-container\" data-locus=\"ctg40_6\" data-wildcard-attrs=\"data-seq\" data-seq=\"@!dna!@\">Copy to clipboard</span><br>\n</div>",
      "dna": "TTGCAGAAAGCAGCCGCATTTTTTGATGTTGATGAAACAATTATAACGACCAAAAGCATGTTTGATTTTTACGATTTCTGGTGTCGTGAAAATAATAAGCATGAAGAACTTGAACGTTATATGACGCACTTCAGGTCTGAAGTAAAGAAGGGGACATGCCGTGAGCAGCTTAACAAAGACTACTACCGCCAGTTCGCCGGCGTCAGTTATAAGAAGCTGGAGTCAGCCGGTGAAAAATGGTTCAGCGCCAAGATTTATTCAAGTTTTTTTATTGGCAGCGCGGTAGCGCTACTGAAAAAACACAAGGCTAAAAATATGCCGGTGGTATTTGTTTCCGGATCCATGCGTCCCGTTCTTTCACCAGTTGCAAAATATCTTGGCGTAACAGATATCCTCTGTGCGCCACTGAAAATCACCGATAAGGGGAACCTTACGGGTGAAATAGGTTTTCCACAGACTATAGGCCGCGGGAAAATGGAGGCGCTTATTCAGTTTTGCGGTCAGAGAAAAATACATCCTGATGATTGTTATGCCTATGGAGATGATCTCTCAGACATCCCTATGCTCGAGTCAGTCGGCCATCCCGTATGCGTGGGAAAATCTACGGAGCTTGCCTTGTACGCGAAAGAAAAGCGCTGGCCAGTTATTTAA",
      "translation": "LQKAAAFFDVDETIITTKSMFDFYDFWCRENNKHEELERYMTHFRSEVKKGTCREQLNKDYYRQFAGVSYKKLESAGEKWFSAKIYSSFFIGSAVALLKKHKAKNMPVVFVSGSMRPVLSPVAKYLGVTDILCAPLKITDKGNLTGEIGFPQTIGRGKMEALIQFCGQRKIHPDDCYAYGDDLSDIPMLESVGHPVCVGKSTELALYAKEKRWPVI",
      "product": ""
     },
     {
      "start": 5150,
      "end": 5374,
      "strand": -1,
      "locus_tag": "ctg40_7",
      "type": "other",
      "description": "<div class=\"focus-intro\">\n <strong><span class=\"serif\">ctg40_7</span></strong><br>\n \n <br>\n Locus tag: <span class=\"serif\">ctg40_7</span><br>\n Protein ID: <span class=\"serif\">None</span><br>\n Gene: <span class=\"serif\">None</span><br>\n \n Location: 5,150 - 5,374,\n (total: 225 nt)<br>\n <br>\n \n</div>\n<div class=\"focus-info\">\n \n\n \n\n \n\n\n \n</div>\n<div class=\"focus-urls\">\n <a class=\"wildcard-container\" data-wildcard-attrs=\"href\" href=\"http://blast.ncbi.nlm.nih.gov/Blast.cgi?PAGE=Proteins&PROGRAM=blastp&BLAST_PROGRAMS=blastp&QUERY=@!translation!@&LINK_LOC=protein&PAGE_TYPE=BlastSearch\" target=\"_blank\" data-locus=\"ctg40_7\">NCBI BlastP on this gene</a><br>\n <a href=\"http://www.ncbi.nlm.nih.gov/projects/sviewer/?Db=gene&amp;DbFrom=protein&amp;Cmd=Link&amp;noslider=1&amp;id=gnlXPCIHNJDI_42&amp;from=0&amp;to=7882\" target=\"_new\">View genomic context</a><br>\n \n \n \n \n</div>\n<div class=\"focus-clipboard\">\n AA sequence: <span class=\"clipboard-copy wildcard-container\" data-locus=\"ctg40_7\" data-wildcard-attrs=\"data-seq\" data-seq=\"@!translation!@\">Copy to clipboard</span><br>\n Nucleotide sequence: <span class=\"clipboard-copy wildcard-container\" data-locus=\"ctg40_7\" data-wildcard-attrs=\"data-seq\" data-seq=\"@!dna!@\">Copy to clipboard</span><br>\n</div>",
      "dna": "ATGCCATTTGTTCATATCACCACATGGCCTGCAAAAGATGAAAAAGAAATTATCGGGCTGCAGGAAGATATTACTTTTGCAGTGCATAAAAACACTGGCGCGCCGCTGGATAAAATATCCGTTGTAATTACAGAGATCCCTCCCTCTCGCTGGGCCGATGCGGGTGTGCCCGGCCATGATAAAAACTTCCCGGAAAAAAGCCGGAGAAAAAATTACGAGGAGTAA",
      "translation": "MPFVHITTWPAKDEKEIIGLQEDITFAVHKNTGAPLDKISVVITEIPPSRWADAGVPGHDKNFPEKSRRKNYEE",
      "product": ""
     },
     {
      "start": 5384,
      "end": 6217,
      "strand": -1,
      "locus_tag": "ctg40_8",
      "type": "other",
      "description": "<div class=\"focus-intro\">\n <strong><span class=\"serif\">ctg40_8</span></strong><br>\n \n <br>\n Locus tag: <span class=\"serif\">ctg40_8</span><br>\n Protein ID: <span class=\"serif\">None</span><br>\n Gene: <span class=\"serif\">None</span><br>\n \n Location: 5,384 - 6,217,\n (total: 834 nt)<br>\n <br>\n \n</div>\n<div class=\"focus-info\">\n \n\n \n\n \n\n\n \n</div>\n<div class=\"focus-urls\">\n <a class=\"wildcard-container\" data-wildcard-attrs=\"href\" href=\"http://blast.ncbi.nlm.nih.gov/Blast.cgi?PAGE=Proteins&PROGRAM=blastp&BLAST_PROGRAMS=blastp&QUERY=@!translation!@&LINK_LOC=protein&PAGE_TYPE=BlastSearch\" target=\"_blank\" data-locus=\"ctg40_8\">NCBI BlastP on this gene</a><br>\n <a href=\"http://www.ncbi.nlm.nih.gov/projects/sviewer/?Db=gene&amp;DbFrom=protein&amp;Cmd=Link&amp;noslider=1&amp;id=gnlXPCIHNJDI_42&amp;from=0&amp;to=7882\" target=\"_new\">View genomic context</a><br>\n \n \n \n \n</div>\n<div class=\"focus-clipboard\">\n AA sequence: <span class=\"clipboard-copy wildcard-container\" data-locus=\"ctg40_8\" data-wildcard-attrs=\"data-seq\" data-seq=\"@!translation!@\">Copy to clipboard</span><br>\n Nucleotide sequence: <span class=\"clipboard-copy wildcard-container\" data-locus=\"ctg40_8\" data-wildcard-attrs=\"data-seq\" data-seq=\"@!dna!@\">Copy to clipboard</span><br>\n</div>",
      "dna": "ATGCCTGAATTACGCAGCCAGAAATACCGTCTGGCTGCTACCACGCAGGGGCCGCTTTATCCCCCTGCGGAGGTAATGGACCAGCAGGGTAACTTTGTGGTGGTTGGTATGGTACCGGGAGAAAACGGACCTGAATGGCGCAGCGTCATCGTCGCCGCTGACAGCCCGCTTCCTGCATTCGGAGAAACGGCACCCTACAAGATACTGCGCGACATTGAGGACATGTCACAGGAAGAGTGCCGGGATATTATCCTGCACACACTTCCCTTACCTGTCCCGTTAAACAACTACGGGATGGTGTTCGCGCCCGAGCAGCGTCCGCTGGCAAATACCGAAAGCCGCCCCAGCCTGCCACTGCACGAAGGCTACATAGCGGACTACCGCAGCAGCGATGGCAAGCGTCATATCCCTCCGGTTAATCTGGCCGACTGGATACGGGCTGAGGGAATACTCGAGATACATCTTTCGGCAAACAGCAGGCGTGCTCTGTTTAAGTTTTCTTTTCGCCATCTTGTACCTGACAGCGTTTATACCGTCATGAGCCTGCGTGAAAAGGATCTGGCGACCGAAAATCCGAGCCGCCCCGGGCCGCTGGGCATACCCAACGCATTCATTACCGATCACAACGGCAATGCAGACTACTGGGCAGAATTGCCCGATCCGTTTCCCGCACATGAACGTAATGAAAACCGAATAATTAACGTGGTTGTTCTCTATATGAGTTCCCGTCAGAGCTACGGCGGCGCAATTGGACTTTATGGACTGGGCGGAGATATTCATGCCCACCTGAAACTGAAAAGCCGCTCTTTCGACGAATTCATTACAATAAAGTGA",
      "translation": "MPELRSQKYRLAATTQGPLYPPAEVMDQQGNFVVVGMVPGENGPEWRSVIVAADSPLPAFGETAPYKILRDIEDMSQEECRDIILHTLPLPVPLNNYGMVFAPEQRPLANTESRPSLPLHEGYIADYRSSDGKRHIPPVNLADWIRAEGILEIHLSANSRRALFKFSFRHLVPDSVYTVMSLREKDLATENPSRPGPLGIPNAFITDHNGNADYWAELPDPFPAHERNENRIINVVVLYMSSRQSYGGAIGLYGLGGDIHAHLKLKSRSFDEFITIK",
      "product": ""
     },
     {
      "start": 6210,
      "end": 6986,
      "strand": -1,
      "locus_tag": "ctg40_9",
      "type": "biosynthetic",
      "description": "<div class=\"focus-intro\">\n <strong><span class=\"serif\">ctg40_9</span></strong><br>\n \n <br>\n Locus tag: <span class=\"serif\">ctg40_9</span><br>\n Protein ID: <span class=\"serif\">None</span><br>\n Gene: <span class=\"serif\">None</span><br>\n \n Location: 6,210 - 6,986,\n (total: 777 nt)<br>\n <br>\n \n  biosynthetic (rule-based-clusters) butyrolactone: AfsA<br>\n \n</div>\n<div class=\"focus-info\">\n \n\n \n\n \n\n\n \n</div>\n<div class=\"focus-urls\">\n <a class=\"wildcard-container\" data-wildcard-attrs=\"href\" href=\"http://blast.ncbi.nlm.nih.gov/Blast.cgi?PAGE=Proteins&PROGRAM=blastp&BLAST_PROGRAMS=blastp&QUERY=@!translation!@&LINK_LOC=protein&PAGE_TYPE=BlastSearch\" target=\"_blank\" data-locus=\"ctg40_9\">NCBI BlastP on this gene</a><br>\n <a href=\"http://www.ncbi.nlm.nih.gov/projects/sviewer/?Db=gene&amp;DbFrom=protein&amp;Cmd=Link&amp;noslider=1&amp;id=gnlXPCIHNJDI_42&amp;from=0&amp;to=7882\" target=\"_new\">View genomic context</a><br>\n \n  <a href=\"knownclusterblast/region1/ctg40_9_mibig_hits.html\" target=\"_new\">MiBIG Hits</a><br>\n \n \n \n \n</div>\n<div class=\"focus-clipboard\">\n AA sequence: <span class=\"clipboard-copy wildcard-container\" data-locus=\"ctg40_9\" data-wildcard-attrs=\"data-seq\" data-seq=\"@!translation!@\">Copy to clipboard</span><br>\n Nucleotide sequence: <span class=\"clipboard-copy wildcard-container\" data-locus=\"ctg40_9\" data-wildcard-attrs=\"data-seq\" data-seq=\"@!dna!@\">Copy to clipboard</span><br>\n</div>",
      "dna": "ATGAACTGTAAGAAACTGGTTGTCGTCGGCGATAAGTTCAATGAATTTGCAAACGGAAAAGATGTTCTGACAATTTCTCAGCTTGAATTACTGACGCAAATACCCGCCAATATTATCGACAAAGAGCATGAGATTATCATCGGGCAGGGTGTGCGTAAGGATTTTGCGGGAAAGGTAATTTCCAATCAGTCAAGAAATGCCGCTCACGGCAATATGCTTAAAATGTGCTCTCTGGAAAAGCTGGTTAACGATAAAAAGAATGCACACTGCCATAAGCGGCTTGAGCAGAATGTTCTGATTGGCTCAGCGGAGCAGACTGAACATAACAGTGACCTTTTTGCCATGTCACTGCTGATCGATGAGCGCTGTGAGCTCATGGCCGATCATCAGACCGGTCAGCACATTCAGGGTATGCTTCTGGTTGAGGCAAGCCGTCAGGCTTTCATCGCCGTTACCGAAGAGTTTATTTACAAGCAGGAAACGGGTCGTTACTACGTCATCAACAGCATGGCGATTAACTTCTCAAGCTTCCTGTTTCCTTTACCCGCACTGGTCCATTTCGAATATATTGAAAAGGATGTCAATGAGCGCAGGGGACGCTTCAGGGCCCAGGTTCGCGTGACTCAGCACCAGACGCTTTGTGCCACCATGGACGTGTCGTTCACGGTGTACCCTTCAGGACTGATTTCTGAAAAGGAAAAGTCTCTGGCGGAGACGGCCGTGCAGGCAGCAATTGCGGCGCAGCAGGATGCAACTCTCGGGGTGACGCATGCCTGA",
      "translation": "MNCKKLVVVGDKFNEFANGKDVLTISQLELLTQIPANIIDKEHEIIIGQGVRKDFAGKVISNQSRNAAHGNMLKMCSLEKLVNDKKNAHCHKRLEQNVLIGSAEQTEHNSDLFAMSLLIDERCELMADHQTGQHIQGMLLVEASRQAFIAVTEEFIYKQETGRYYVINSMAINFSSFLFPLPALVHFEYIEKDVNERRGRFRAQVRVTQHQTLCATMDVSFTVYPSGLISEKEKSLAETAVQAAIAAQQDATLGVTHA",
      "product": ""
     },
     {
      "start": 7000,
      "end": 7608,
      "strand": -1,
      "locus_tag": "ctg40_10",
      "type": "other",
      "description": "<div class=\"focus-intro\">\n <strong><span class=\"serif\">ctg40_10</span></strong><br>\n \n <br>\n Locus tag: <span class=\"serif\">ctg40_10</span><br>\n Protein ID: <span class=\"serif\">None</span><br>\n Gene: <span class=\"serif\">None</span><br>\n \n Location: 7,000 - 7,608,\n (total: 609 nt)<br>\n <br>\n \n</div>\n<div class=\"focus-info\">\n \n\n \n\n \n\n\n \n</div>\n<div class=\"focus-urls\">\n <a class=\"wildcard-container\" data-wildcard-attrs=\"href\" href=\"http://blast.ncbi.nlm.nih.gov/Blast.cgi?PAGE=Proteins&PROGRAM=blastp&BLAST_PROGRAMS=blastp&QUERY=@!translation!@&LINK_LOC=protein&PAGE_TYPE=BlastSearch\" target=\"_blank\" data-locus=\"ctg40_10\">NCBI BlastP on this gene</a><br>\n <a href=\"http://www.ncbi.nlm.nih.gov/projects/sviewer/?Db=gene&amp;DbFrom=protein&amp;Cmd=Link&amp;noslider=1&amp;id=gnlXPCIHNJDI_42&amp;from=0&amp;to=7882\" target=\"_new\">View genomic context</a><br>\n \n \n \n \n</div>\n<div class=\"focus-clipboard\">\n AA sequence: <span class=\"clipboard-copy wildcard-container\" data-locus=\"ctg40_10\" data-wildcard-attrs=\"data-seq\" data-seq=\"@!translation!@\">Copy to clipboard</span><br>\n Nucleotide sequence: <span class=\"clipboard-copy wildcard-container\" data-locus=\"ctg40_10\" data-wildcard-attrs=\"data-seq\" data-seq=\"@!dna!@\">Copy to clipboard</span><br>\n</div>",
      "dna": "ATGTCATCTAACTATGTACTGGTATCGCGCTTTCCGTTAAAAAATAATTTTTCTGCAGATGCTTTCTCATCATTAAAGAGTGATGAGAAGTCGCGTTATTATTATTGTGAAGAACAGGGGGTAAATGAACTGCTGGAACTTCGCTCCTTTAATGACATTAAAGAAATCTCTTGGGCGGAAGAAGATATGGAATCAATGCCCCATCGTTTTGCTGACGTTCTTTCCGGGGATATTCGGAGAGAATTACTTAAATTCGTTGAATCTCCTATCGACAATAAAAAAGACCTTCCAGAAACAACGTATATTCAGCTGCGTCACGTTGAAGTCCCTGCGCATAACTATCAGCAATATCGCCAGTGGCGTGATGAGACTATTTTTAACGTGGTAAGAGATAATAAAGATAAAATTAAAAGCTTCGAGGCATTCCACTCACTCATCAGCGGCGTGCCGGGTGTGATGTTTATCTCTGCGTTCAGTGGTGGGAAAGAAGCTTACAAAGAGGCATTTACCAATGCGCGGTATCAGGAAATTATCAAGCAGGCTGGTGATAACTATATCATCGGAGGTAATGAAGGCCTGTATACCCGTATCTACCGTGCATGTTGTTGA",
      "translation": "MSSNYVLVSRFPLKNNFSADAFSSLKSDEKSRYYYCEEQGVNELLELRSFNDIKEISWAEEDMESMPHRFADVLSGDIRRELLKFVESPIDNKKDLPETTYIQLRHVEVPAHNYQQYRQWRDETIFNVVRDNKDKIKSFEAFHSLISGVPGVMFISAFSGGKEAYKEAFTNARYQEIIKQAGDNYIIGGNEGLYTRIYRACC",
      "product": ""
     }
    ],
    "clusters": [
     {
      "start": 6209,
      "end": 6986,
      "tool": "rule-based-clusters",
      "neighbouring_start": 1209,
      "neighbouring_end": 7882,
      "product": "butyrolactone",
      "category": "other",
      "height": 2,
      "kind": "protocluster",
      "prefix": ""
     }
    ],
    "sites": {
     "ttaCodons": [],
     "bindingSites": []
    },
    "type": "butyrolactone",
    "products": [
     "butyrolactone"
    ],
    "product_categories": [
     "other"
    ],
    "cssClass": "other butyrolactone",
    "anchor": "r40c1"
   }
  ]
 },
 {
  "length": 2327,
  "seq_id": "gnlXPCIHNJDI_43",
  "regions": []
 },
 {
  "length": 45564,
  "seq_id": "gnlXPCIHNJDI_44",
  "regions": []
 },
 {
  "length": 16190,
  "seq_id": "gnlXPCIHNJDI_45",
  "regions": []
 },
 {
  "length": 48066,
  "seq_id": "gnlXPCIHNJDI_46",
  "regions": []
 },
 {
  "length": 41418,
  "seq_id": "gnlXPCIHNJDI_47",
  "regions": []
 },
 {
  "length": 100598,
  "seq_id": "gnlXPCIHNJDI_48",
  "regions": []
 },
 {
  "length": 54589,
  "seq_id": "gnlXPCIHNJDI_49",
  "regions": []
 },
 {
  "length": 182824,
  "seq_id": "gnlXPCIHNJDI_50",
  "regions": []
 },
 {
  "length": 25878,
  "seq_id": "gnlXPCIHNJDI_51",
  "regions": []
 },
 {
  "length": 136914,
  "seq_id": "gnlXPCIHNJDI_52",
  "regions": []
 },
 {
  "length": 16020,
  "seq_id": "gnlXPCIHNJDI_53",
  "regions": []
 },
 {
  "length": 3035,
  "seq_id": "gnlXPCIHNJDI_54",
  "regions": []
 },
 {
  "length": 194884,
  "seq_id": "gnlXPCIHNJDI_55",
  "regions": []
 },
 {
  "length": 86679,
  "seq_id": "gnlXPCIHNJDI_56",
  "regions": []
 },
 {
  "length": 124250,
  "seq_id": "gnlXPCIHNJDI_57",
  "regions": []
 },
 {
  "length": 124511,
  "seq_id": "gnlXPCIHNJDI_58",
  "regions": []
 },
 {
  "length": 7601,
  "seq_id": "gnlXPCIHNJDI_59",
  "regions": []
 },
 {
  "length": 2402,
  "seq_id": "gnlXPCIHNJDI_60",
  "regions": [
   {
    "start": 1,
    "end": 2402,
    "idx": 1,
    "orfs": [
     {
      "start": 2,
      "end": 2401,
      "strand": -1,
      "locus_tag": "ctg58_1",
      "type": "biosynthetic",
      "description": "<div class=\"focus-intro\">\n <strong><span class=\"serif\">ctg58_1</span></strong><br>\n \n <br>\n Locus tag: <span class=\"serif\">ctg58_1</span><br>\n Protein ID: <span class=\"serif\">None</span><br>\n Gene: <span class=\"serif\">None</span><br>\n \n Location: 2 - 2,401,\n (total: 2400 nt)<br>\n <br>\n \n  biosynthetic (rule-based-clusters) NRPS: Condensation<br>\n \n  biosynthetic (rule-based-clusters) NRPS: AMP-binding<br>\n \n  biosynthetic-additional (rule-based-clusters) PP-binding<br>\n \n  biosynthetic-additional (smcogs) SMCOG1127:condensation domain-containing protein (Score: 205.7; E-value: 2.5e-62)<br>\n \n</div>\n<div class=\"focus-info\">\n \n\n \n\n \n\n\n \n</div>\n<div class=\"focus-urls\">\n <a class=\"wildcard-container\" data-wildcard-attrs=\"href\" href=\"http://blast.ncbi.nlm.nih.gov/Blast.cgi?PAGE=Proteins&PROGRAM=blastp&BLAST_PROGRAMS=blastp&QUERY=@!translation!@&LINK_LOC=protein&PAGE_TYPE=BlastSearch\" target=\"_blank\" data-locus=\"ctg58_1\">NCBI BlastP on this gene</a><br>\n <a href=\"http://www.ncbi.nlm.nih.gov/projects/sviewer/?Db=gene&amp;DbFrom=protein&amp;Cmd=Link&amp;noslider=1&amp;id=gnlXPCIHNJDI_60&amp;from=0&amp;to=2402\" target=\"_new\">View genomic context</a><br>\n \n  <a href=\"knownclusterblast/region1/ctg58_1_mibig_hits.html\" target=\"_new\">MiBIG Hits</a><br>\n \n \n \n \n</div>\n<div class=\"focus-clipboard\">\n AA sequence: <span class=\"clipboard-copy wildcard-container\" data-locus=\"ctg58_1\" data-wildcard-attrs=\"data-seq\" data-seq=\"@!translation!@\">Copy to clipboard</span><br>\n Nucleotide sequence: <span class=\"clipboard-copy wildcard-container\" data-locus=\"ctg58_1\" data-wildcard-attrs=\"data-seq\" data-seq=\"@!dna!@\">Copy to clipboard</span><br>\n</div>",
      "dna": "GGCGAGCTCTATATTGCGGGTGATGGGGTGGCGCGCGGGTATCTGAACCTGCCGGCGCTTACCGCCGAACGTTTTCTGCCCGATCCCTTTTCCCAGCAGCCTGGCACACGGATGTACAAAACCGGCGACCTTGGACGCTGGCTGCCTGAGGGCAATATTGAGTACCTCGGACGAAATGATTTTCAGGTCAAAATACGCGGCTTCCGCATTGAGCTGGGTGAAATTGAGGCTGCGCTTGCCGCCTGTGAGGGGGTGAGCGAAGTAGTTGTGATTGCCCGTGAAGATTCACCGGGGGATAAACGTCTGGTGGCCTATCTGTTGCCTGAACCCGGATACCAGCCCGAGCCAGCCGCCCTGCGGCGTCAGCTGGCTGTCTCGCTGGCGGAGTATATGCTGCCAGCAGCTTATGTGGTGGTCACGTCGTTTCCGCTGACCCCCAATGGCAAGCTGGACAGACGGGCGCTGCCTGCTCCGGATCAGCATGCGGTGGTCAGTCAGCGTTATGTGGCACCGGTGAATGACCGGGAACAGCGGCTGGCGGCTGTCTGGCGTGAGTTGCTGGGGGTAACACAGGTCGGACGCGATGATAATTTCTTTGAGCTGGGGGGGCACTCCCTCATGGTGGTCAGTCTGCTGGAGAGGTTGCGTACACAGGGACTGTCACTGGATATTCGTACGGCATTCTCTGCACCGGTGCTGAGTGAGATGGCTTTACGTCTCACGGATGTTGAGGCAGAAGATGACGCACTGTCTGTTCCACCGGTCGGTATTCCTGAGCACTGTACGCAAATAACACCGGAGATGCTGCCCCTGGTGAGCCTGACGCAGGATGAGATAGCGGCGGTGGTTGCCACGGTTGAGGGTGGGGTGGCCAATGTGCAGGATATCTACCCGCTGTCACCTCTGCAGGAGGGGATCGTGTTTCATCATCTGCTGCAGGAAGAGGGAGACACCTACCTGCTGCACAGTCTGCTCGGTTTTGACTCACGCGACAGGCTCGATACGTTTCTGCAGGCCCTGCAACAGGTGATAGATCGTCATGATATTCTGCGCAGTGCAGCCTGCTGGCAGGGTATCACACATCCGGTACAGGTCGTCTGGCGGCATGCTCCTCTGCAGGTGAATGCGTTTATCCCTGACGGTGAAGCCGACATTGCCACACAGCTGCTGGCGTATATCAACCCACGGCGGCGGCGTATCGCGTTAGACAAAGCCCCGTTGTTCTCAGCGGATACAGTTTATGATCCGCAGCGCGGGCAGTGGCTGCTGGCGCTCTGCTTCCATCATCTGGTTTGTGACCATATTTCAATGGCACTTATCTGTGGTGAGATAACGGCGCTGTTGGCGGGAGGCTCAACATCGTTGCCTGTCTCTCTGCCTTACCGTGATTTTATTGCCCATACTCAGCGGACGCCGCCCGCGGTGCATGAAGCCTACTTCCGTAGTCTGCTGGGTGATGTTGATACGCCGACGGCACCGTTTGGTATTCTTGATATTCAGGAGAGTGGCGGGCGAACCGGAGAGATGTCGCTGCCACTGGATAGCACGCTCTCAGGACGTGTACGCAGTGCGGCTCGCGCACTGGGGGTCAGCCCCGGGGTGTTATTCCATACCGCCTGTGCGCGGGTGCTGTCACAGCTATGTGGCCACGATGATGTGGTGTTTGGTACGGTACTGATGGGGCGTCTGCAGGGAGGCAGCAGTGCAGAACGCGGCATGGGGATGTTCATTAATACGCTGCCTCTGCGTGTACAACTCGCTGAAAAAAGCGTACATGAAGCGGTGCAGGAGACATTCCACGGGCTGACGGGGCTGTTTGAACATGAACAGGCCCCCTTAGCGCTGGCGCTGCGTTGTAGCAGCGTGCCACAGCCGCTGCCGTTGTTCAGCGCGATACTGAATTATCGCCACAGTCTGCCGGGGGTCGGCACCGAGCTCTGGGCCGGAATGACGCTGCTGGAAACCGAAGAACGGACTAACTATCCGCTGACTTACGCGGTTGATGACCTGGGAGAGGGGTTTGTACTGACGGCTCAGACCGTCGAGGGTATTGATGCCGGACGGATGACTGCGTACCTGATGACGGCCATGAGCAGACTGCTGGAGGCGCTGCATGATAAGCCGTCACGCCCGATTCTCAGCCTGCCGATACTGCCGGAGGGCGAACGGCGTCAGTTGCTGGAGGAATTTAACTCCCCCCGGCGTCCGTTTCCCGGTGAGAGTCTGATCCACTCACAGTTTGAAGTACAGGTACGCAGAACACCGGATGCGATCGCAGTGGAAGAGGGTACATCGACGCTCAGTTATGATGCGCTGAACCGGAAAGCGAACAGGCTGGCACATGCGTTGCTGGGGCTGGGTGTCAGGCCGGATGATCGCGTGGCGCTCTGTATCGGACGC",
      "translation": "GELYIAGDGVARGYLNLPALTAERFLPDPFSQQPGTRMYKTGDLGRWLPEGNIEYLGRNDFQVKIRGFRIELGEIEAALAACEGVSEVVVIAREDSPGDKRLVAYLLPEPGYQPEPAALRRQLAVSLAEYMLPAAYVVVTSFPLTPNGKLDRRALPAPDQHAVVSQRYVAPVNDREQRLAAVWRELLGVTQVGRDDNFFELGGHSLMVVSLLERLRTQGLSLDIRTAFSAPVLSEMALRLTDVEAEDDALSVPPVGIPEHCTQITPEMLPLVSLTQDEIAAVVATVEGGVANVQDIYPLSPLQEGIVFHHLLQEEGDTYLLHSLLGFDSRDRLDTFLQALQQVIDRHDILRSAACWQGITHPVQVVWRHAPLQVNAFIPDGEADIATQLLAYINPRRRRIALDKAPLFSADTVYDPQRGQWLLALCFHHLVCDHISMALICGEITALLAGGSTSLPVSLPYRDFIAHTQRTPPAVHEAYFRSLLGDVDTPTAPFGILDIQESGGRTGEMSLPLDSTLSGRVRSAARALGVSPGVLFHTACARVLSQLCGHDDVVFGTVLMGRLQGGSSAERGMGMFINTLPLRVQLAEKSVHEAVQETFHGLTGLFEHEQAPLALALRCSSVPQPLPLFSAILNYRHSLPGVGTELWAGMTLLETEERTNYPLTYAVDDLGEGFVLTAQTVEGIDAGRMTAYLMTAMSRLLEALHDKPSRPILSLPILPEGERRQLLEEFNSPRRPFPGESLIHSQFEVQVRRTPDAIAVEEGTSTLSYDALNRKANRLAHALLGLGVRPDDRVALCIGR",
      "product": ""
     }
    ],
    "clusters": [
     {
      "start": 1,
      "end": 2401,
      "tool": "rule-based-clusters",
      "neighbouring_start": 0,
      "neighbouring_end": 2402,
      "product": "NRPS",
      "category": "NRPS",
      "height": 2,
      "kind": "protocluster",
      "prefix": ""
     }
    ],
    "sites": {
     "ttaCodons": [],
     "bindingSites": []
    },
    "type": "NRPS",
    "products": [
     "NRPS"
    ],
    "product_categories": [
     "NRPS"
    ],
    "cssClass": "NRPS NRPS",
    "anchor": "r58c1"
   }
  ]
 },
 {
  "length": 38297,
  "seq_id": "gnlXPCIHNJDI_61",
  "regions": [
   {
    "start": 1,
    "end": 22392,
    "idx": 1,
    "orfs": [
     {
      "start": 2,
      "end": 2392,
      "strand": -1,
      "locus_tag": "ctg59_1",
      "type": "biosynthetic",
      "description": "<div class=\"focus-intro\">\n <strong><span class=\"serif\">ctg59_1</span></strong><br>\n \n <br>\n Locus tag: <span class=\"serif\">ctg59_1</span><br>\n Protein ID: <span class=\"serif\">None</span><br>\n Gene: <span class=\"serif\">None</span><br>\n \n Location: 2 - 2,392,\n (total: 2391 nt)<br>\n <br>\n \n  biosynthetic (rule-based-clusters) NRPS: Condensation<br>\n \n  biosynthetic (rule-based-clusters) NRPS: AMP-binding<br>\n \n  biosynthetic-additional (smcogs) SMCOG1127:condensation domain-containing protein (Score: 245.4; E-value: 2.2e-74)<br>\n \n</div>\n<div class=\"focus-info\">\n \n\n \n\n \n\n\n \n</div>\n<div class=\"focus-urls\">\n <a class=\"wildcard-container\" data-wildcard-attrs=\"href\" href=\"http://blast.ncbi.nlm.nih.gov/Blast.cgi?PAGE=Proteins&PROGRAM=blastp&BLAST_PROGRAMS=blastp&QUERY=@!translation!@&LINK_LOC=protein&PAGE_TYPE=BlastSearch\" target=\"_blank\" data-locus=\"ctg59_1\">NCBI BlastP on this gene</a><br>\n <a href=\"http://www.ncbi.nlm.nih.gov/projects/sviewer/?Db=gene&amp;DbFrom=protein&amp;Cmd=Link&amp;noslider=1&amp;id=gnlXPCIHNJDI_61&amp;from=0&amp;to=12392\" target=\"_new\">View genomic context</a><br>\n \n  <a href=\"knownclusterblast/region1/ctg59_1_mibig_hits.html\" target=\"_new\">MiBIG Hits</a><br>\n \n \n \n \n</div>\n<div class=\"focus-clipboard\">\n AA sequence: <span class=\"clipboard-copy wildcard-container\" data-locus=\"ctg59_1\" data-wildcard-attrs=\"data-seq\" data-seq=\"@!translation!@\">Copy to clipboard</span><br>\n Nucleotide sequence: <span class=\"clipboard-copy wildcard-container\" data-locus=\"ctg59_1\" data-wildcard-attrs=\"data-seq\" data-seq=\"@!dna!@\">Copy to clipboard</span><br>\n</div>",
      "dna": "ATGGATCTCGCGGCATTGACCAAAGCATTAACCGCCGTTATCGAACGTCATGATGCCTTACGTTTGCAGTTGGTTGCTCAGGATAAACCAGAACAGTATATCACCTCAGAGCGCACGATCAGATTGGATTTTGTCGATTACTCTGCGCAGGATGCACCATCATCATCGATAGATAACATCATAAAATCAACCTTTACTGCACCCTTCAGATTGGATGGTCAATTATGGCGTTCACTGCTGATTCGCGACAGTGAAACACGCTGGTACTGGCTTTTTTGCTGTCACCATCTGATTGCGGATGGTATGAGTTTAAGCCTGATTAATGATGAGATAGCGGCTAATTACAGTGCGATTATCAATGGAGAGGAGCTTGTAGGTAACCCGGCTCAATCCTATGTTGATTACCTTGAAGAGGACAAAGCCTATTTGTGCTCAGCCCGTTATATAAAAGATCAACAATTCTGGATGGAGAAGTATAAAACACTACCACCTGCACTGTTACCTCCATTAGTCAAAACGGAGGCAGAAACAGGGATCACGCCGGAGCCTGTGGTCTGGACGCTCAGTGGCGAGTTACTACTGTCTATCGAAGAACTTGCCGCGGCACATGGCTTTTCCACATTACATTTCATGTACGCTCTTTTTGCTTGTTATTTTAACCGGGTAAATAATACCGATGATGTTGTTATCGGTATTCCATTACATAACCGTAGAAATGCCAGTCAAAAAAAGGCAGTAGGAATGTATGCGTCTGTCATTCCGGTTCGAGTGAACATTATTCCCAGTGATACGTTCATTGATATTATGCGCAAGGTGTCAGTAGAACTGCGTCAGTGCTATAAACACCAGCGTATGCCCATTGCAGAAATTAACTGGAAAGCACAAATACAGCAGAAAGCAGGGCGTTCCCATCTGTTTGATATGACGTTGTCATTTGAAGCATACGTTGCTGGCATTCACATGGAAGGGGCTACCGTATGTGCGATTGAGCCGCATCATCGCGCGCAATATCCGCTGGGTATTACGATCAATCAATATATCTACCCTAATGGCAGTCCCACCGGTCAACCCGTTACAGTTGAATTCAATTTTTCAGGTGATTATCTGACCGCTGAAGGGGTCATGACGATGCAATCACGGTTGTCTGTCTTGTTGGACGGCGTGTTGAAAAACAGTGATAGCCAGGTTGCCTGTTTACCGATCCTGTCTGATGCAGAACGCCAGCAACTATTACCTCATGGCCATGAAGCGTCAGAGGCGATGAAACATCATGGATTAATTCACCATCTTTTTGAACAACACGTGACGCAAACACCTGACGCAATCGCTGTGATATTTGAAGATCAGTCGCTACGTTATGATGAGCTAAATCGTCGTGCTAATAAATTAGCCTACCATCTGATAGCACTGGGTGTATCACCTAATGATCGGGTTGCTATTTGTCTGGATCGTGGTCTGGATATGGTTGTAGGTATCCTCGGTATTCTCAAAGCGGGTGGCGCCTATGTGCCTCTTGATCCCGTTTACCCGATTGAGCGGTTAACTTACATGCTTGAGGATTCCGCACCAGTGGCTTTGGTGACAGACGTTTTATTGGCTGAACGTGTCAGTTATTCAACCGAAGTCGTGCTGATTGACCAACTGCTATCATCGACCGTTGAGAGTGATGTCTGTCGTAATCCCTCTGCTGAGATGATAGGGCTGTCGGCACATCATCTGGCGTATGTCATCTATACGTCAGGGTCTACGGGGCAACCGAAAGGCGTGGTGGTTGAACACGGCAATGTCACGCGCCTCTTATCTGTGACACAGCCAGATTTTAACTTTTCACGCAACGATGTATGGACATTATTTCATTCATTTTCCTTTGATTTTTCTGTATGGGAACTGTTTGGCGCACTATGTTACGGCAGTAAATTGGTGGTGGTGTCGCCGGTCTGTGCTCGCTCACCAGAAGCGTTTTATGCACTGATATGCCGTGAAAAAGTGACAGTACTGAATCAGACGCCCAGCGCATTCCGCCAGCTTATTGCTGCACAAAGTGAGGAGCCTCATGCGCTACGTTGCATCGTGTTTGGTGGCGAAGCACTTGAGATGCGTACCCTGGTACCGTGGATTAATCACCCGCTGAATGACAATACCAAACTGATCAATATGTACGGCATTACTGAAATTACCGTGCATGCCACATACTATGAAATCACTCGTACCGATATTACTGCCCACCGTGCAAGTCTTATTGGTCATCCTCTGGCTGATCTGTCTATTTACATACTCGATAATTACGGTCAGCTTGCACCGATTGGGGCTGTGGGCGAGCTCTATATTGCGGGTGATGGGGTGGCGCGCGGGTATCTGAACCTGCCGGCGCTTACCGCCGAACGTTTTCTG",
      "translation": "MDLAALTKALTAVIERHDALRLQLVAQDKPEQYITSERTIRLDFVDYSAQDAPSSSIDNIIKSTFTAPFRLDGQLWRSLLIRDSETRWYWLFCCHHLIADGMSLSLINDEIAANYSAIINGEELVGNPAQSYVDYLEEDKAYLCSARYIKDQQFWMEKYKTLPPALLPPLVKTEAETGITPEPVVWTLSGELLLSIEELAAAHGFSTLHFMYALFACYFNRVNNTDDVVIGIPLHNRRNASQKKAVGMYASVIPVRVNIIPSDTFIDIMRKVSVELRQCYKHQRMPIAEINWKAQIQQKAGRSHLFDMTLSFEAYVAGIHMEGATVCAIEPHHRAQYPLGITINQYIYPNGSPTGQPVTVEFNFSGDYLTAEGVMTMQSRLSVLLDGVLKNSDSQVACLPILSDAERQQLLPHGHEASEAMKHHGLIHHLFEQHVTQTPDAIAVIFEDQSLRYDELNRRANKLAYHLIALGVSPNDRVAICLDRGLDMVVGILGILKAGGAYVPLDPVYPIERLTYMLEDSAPVALVTDVLLAERVSYSTEVVLIDQLLSSTVESDVCRNPSAEMIGLSAHHLAYVIYTSGSTGQPKGVVVEHGNVTRLLSVTQPDFNFSRNDVWTLFHSFSFDFSVWELFGALCYGSKLVVVSPVCARSPEAFYALICREKVTVLNQTPSAFRQLIAAQSEEPHALRCIVFGGEALEMRTLVPWINHPLNDNTKLINMYGITEITVHATYYEITRTDITAHRASLIGHPLADLSIYILDNYGQLAPIGAVGELYIAGDGVARGYLNLPALTAERFL",
      "product": ""
     },
     {
      "start": 2900,
      "end": 3439,
      "strand": -1,
      "locus_tag": "ctg59_2",
      "type": "other",
      "description": "<div class=\"focus-intro\">\n <strong><span class=\"serif\">ctg59_2</span></strong><br>\n \n <br>\n Locus tag: <span class=\"serif\">ctg59_2</span><br>\n Protein ID: <span class=\"serif\">None</span><br>\n Gene: <span class=\"serif\">None</span><br>\n \n Location: 2,900 - 3,439,\n (total: 540 nt)<br>\n <br>\n \n</div>\n<div class=\"focus-info\">\n \n\n \n\n \n\n\n \n</div>\n<div class=\"focus-urls\">\n <a class=\"wildcard-container\" data-wildcard-attrs=\"href\" href=\"http://blast.ncbi.nlm.nih.gov/Blast.cgi?PAGE=Proteins&PROGRAM=blastp&BLAST_PROGRAMS=blastp&QUERY=@!translation!@&LINK_LOC=protein&PAGE_TYPE=BlastSearch\" target=\"_blank\" data-locus=\"ctg59_2\">NCBI BlastP on this gene</a><br>\n <a href=\"http://www.ncbi.nlm.nih.gov/projects/sviewer/?Db=gene&amp;DbFrom=protein&amp;Cmd=Link&amp;noslider=1&amp;id=gnlXPCIHNJDI_61&amp;from=0&amp;to=13439\" target=\"_new\">View genomic context</a><br>\n \n \n \n \n</div>\n<div class=\"focus-clipboard\">\n AA sequence: <span class=\"clipboard-copy wildcard-container\" data-locus=\"ctg59_2\" data-wildcard-attrs=\"data-seq\" data-seq=\"@!translation!@\">Copy to clipboard</span><br>\n Nucleotide sequence: <span class=\"clipboard-copy wildcard-container\" data-locus=\"ctg59_2\" data-wildcard-attrs=\"data-seq\" data-seq=\"@!dna!@\">Copy to clipboard</span><br>\n</div>",
      "dna": "ATGGATGCCCGACAGGGCGGAGACGGCTTGCCGTCTCCGTTTACGACAGCGCCGGTTCCCGTGAGGGAAGTCGCCCGCAGGCAGAGACAGCGGGAAGAAAAACCGACAGGACAGCGATATCAGCTAACACGCCATAGCTGTGGCCACCAACACCAACAGCAACCCAGGACTTACCACCAGAATCACGACACTGCTGATCCGCTGCAGCATCCTGTCATCAAGGATGTTAAGCAGCACGGCAGCAACAGGAAAACAAATCACAGCAGGAAGAGAGACAGTGAGAGAAAGACCGGGCAGAGCAAGGGCAGGCGAAGGGGGTATTACAGTGCGTCAGCACTGTTCACCCCCGGGCCGCAGGCCCGCCCGGTTTTCGGCTGCAGAGGCATGCGACCACGGGGCCGGACGATCCCCCGGTTACAGATAGGGAATCCCGGGGGATACCCGGGAATGCTCCCTGAGCACAGCTACTCAGCATCAATGCGGACAATCATTGCTGAAACGTCCGTATATGCGAACGAGCCGCGCGGCAGCGTTTCATGA",
      "translation": "MDARQGGDGLPSPFTTAPVPVREVARRQRQREEKPTGQRYQLTRHSCGHQHQQQPRTYHQNHDTADPLQHPVIKDVKQHGSNRKTNHSRKRDSERKTGQSKGRRRGYYSASALFTPGPQARPVFGCRGMRPRGRTIPRLQIGNPGGYPGMLPEHSYSASMRTIIAETSVYANEPRGSVS",
      "product": ""
     },
     {
      "start": 3871,
      "end": 4101,
      "strand": 1,
      "locus_tag": "ctg59_3",
      "type": "other",
      "description": "<div class=\"focus-intro\">\n <strong><span class=\"serif\">ctg59_3</span></strong><br>\n \n <br>\n Locus tag: <span class=\"serif\">ctg59_3</span><br>\n Protein ID: <span class=\"serif\">None</span><br>\n Gene: <span class=\"serif\">None</span><br>\n \n Location: 3,871 - 4,101,\n (total: 231 nt)<br>\n <br>\n \n</div>\n<div class=\"focus-info\">\n \n\n \n\n \n\n\n \n</div>\n<div class=\"focus-urls\">\n <a class=\"wildcard-container\" data-wildcard-attrs=\"href\" href=\"http://blast.ncbi.nlm.nih.gov/Blast.cgi?PAGE=Proteins&PROGRAM=blastp&BLAST_PROGRAMS=blastp&QUERY=@!translation!@&LINK_LOC=protein&PAGE_TYPE=BlastSearch\" target=\"_blank\" data-locus=\"ctg59_3\">NCBI BlastP on this gene</a><br>\n <a href=\"http://www.ncbi.nlm.nih.gov/projects/sviewer/?Db=gene&amp;DbFrom=protein&amp;Cmd=Link&amp;noslider=1&amp;id=gnlXPCIHNJDI_61&amp;from=0&amp;to=14101\" target=\"_new\">View genomic context</a><br>\n \n \n \n \n</div>\n<div class=\"focus-clipboard\">\n AA sequence: <span class=\"clipboard-copy wildcard-container\" data-locus=\"ctg59_3\" data-wildcard-attrs=\"data-seq\" data-seq=\"@!translation!@\">Copy to clipboard</span><br>\n Nucleotide sequence: <span class=\"clipboard-copy wildcard-container\" data-locus=\"ctg59_3\" data-wildcard-attrs=\"data-seq\" data-seq=\"@!dna!@\">Copy to clipboard</span><br>\n</div>",
      "dna": "ATGAGCGAGGCGCTGGCGGTTTTACCCGACGACACCTTTACCCGCGAACAGGCTGAGGCCGTTGCGGCGCAGTACGCCAACGTGGCAATTGAGGACGATTGGGGTTCGCATTTTCGCCTGGTTGTCCGTAAGGACGGTGAAATGGTCTGGCGCACGTGGAACTTTGAGCCGGGCGGCACGTACTGGCTCAACCGTTATATCGCCGACTACGGCATCCGTAAGCCGGAGTGA",
      "translation": "MSEALAVLPDDTFTREQAEAVAAQYANVAIEDDWGSHFRLVVRKDGEMVWRTWNFEPGGTYWLNRYIADYGIRKPE",
      "product": ""
     },
     {
      "start": 4170,
      "end": 5546,
      "strand": 1,
      "locus_tag": "ctg59_4",
      "type": "other",
      "description": "<div class=\"focus-intro\">\n <strong><span class=\"serif\">ctg59_4</span></strong><br>\n \n <br>\n Locus tag: <span class=\"serif\">ctg59_4</span><br>\n Protein ID: <span class=\"serif\">None</span><br>\n Gene: <span class=\"serif\">None</span><br>\n \n Location: 4,170 - 5,546,\n (total: 1377 nt)<br>\n <br>\n \n</div>\n<div class=\"focus-info\">\n \n\n \n\n \n\n\n \n</div>\n<div class=\"focus-urls\">\n <a class=\"wildcard-container\" data-wildcard-attrs=\"href\" href=\"http://blast.ncbi.nlm.nih.gov/Blast.cgi?PAGE=Proteins&PROGRAM=blastp&BLAST_PROGRAMS=blastp&QUERY=@!translation!@&LINK_LOC=protein&PAGE_TYPE=BlastSearch\" target=\"_blank\" data-locus=\"ctg59_4\">NCBI BlastP on this gene</a><br>\n <a href=\"http://www.ncbi.nlm.nih.gov/projects/sviewer/?Db=gene&amp;DbFrom=protein&amp;Cmd=Link&amp;noslider=1&amp;id=gnlXPCIHNJDI_61&amp;from=0&amp;to=15546\" target=\"_new\">View genomic context</a><br>\n \n \n \n \n</div>\n<div class=\"focus-clipboard\">\n AA sequence: <span class=\"clipboard-copy wildcard-container\" data-locus=\"ctg59_4\" data-wildcard-attrs=\"data-seq\" data-seq=\"@!translation!@\">Copy to clipboard</span><br>\n Nucleotide sequence: <span class=\"clipboard-copy wildcard-container\" data-locus=\"ctg59_4\" data-wildcard-attrs=\"data-seq\" data-seq=\"@!dna!@\">Copy to clipboard</span><br>\n</div>",
      "dna": "ATGTCAGTAACCGATGTTAAAGCAAAAACACCCAAAAAAGCGAGCGGTAAAAAAATCACTCAGGCGCAGGAAGATGCCCTGAAGTCTGCTCTTGAGGCCGCCGCCGTTGAGTATGTCCCGCTGTCCAGCCTCGTGAAATCACCGCTGAACGTGCGCACCATCCCGTATTCCGCGGACAGCGTTCGCGGCCTGGCCGACTCCATCGGGGCGCTCGGACTGCTGCAGAATCTGATTGTTCACACCCTTGCGGACGGGAGACACGGCGTGGCGGCAGGGGGCCGCCGACTGACAGCTCTGCATCTGCTGGCGCAGGAAGGGCGTCTTGCGGGTGACTGTACTGTCATGGTGAAGCGCGTTTCTGACGACATTGCCGCGCTTGCGTCCATTGCCGAAAACGAACAGCGGGCCGCCATGCACCCCGCCGAACAAATCGCCGGATTCCGCACGCTGGCAGAGCAGGGCAAAACCCCCGCGCAGACGGGCGACGAGCTCGGCTTCGGCTCCCGCCACGTGCAGCGCATGCTGAAGCTGGCGAATCTCGCGCCGCCCCTGATGGAGAAGCTGGCGCGGGATGAACTCACCGTGGAGCAGTGTCAGGCGCTCTGTCTTGAGGACGATCATGCCCGTCAGGTAGAGGTATTCGAAAGCGTGAAGGCCAGCTGGTCGGGCGCGCCCGCACACCTGATTAAACGCGCCATCACCGAAACCGAGATGCGCACCGACAACGCTAAATTCCGGTTTGTCGGGCGCGAAGCGTACGAGGCGGCGGGGGGTTACGTCCGTGAAGACCTGTTCAGCCAGGACGAGGGCGACGGTACGGCAGACAGCGTGCTGGTTGAGCGTCTGGTACAGGAGAAGCTGGAGCGCATCGCCCTGGACTTTCAGCAGCGTGAGGGCTGGGCATGGAGTCGCGGACGCTCAGCCCGCATCTGGTACCACGGTGAAGACGGTAAAGAGTTCGTTCAGCCTGTTGAACCCGATCCGGTGTACACCGCTGAGCAGCAGCAGCGTCTTGATGAACTCCGTAAGCAGTGGGGCGGCTATGACTCCCTTTGTGACGAGACGGACGCGCTGGAAACTGAGATCGAAACCATCGAACAGGCCGCAGTGGTCAGCGCGTGGACTGACGACATGAAATCCGGCGCGGGGGTGATGGTCAGCCTGTACGAAGGGCAGGCGTACGTGCAGCGCGGCGTGCGCCTGAAAGCAGAGTTGCCGGAAGAAACCGAAACCAGCAGCGTGACGGTGCCCTGCACCCCGCGTCCGGCCGATGCCGCAGAGGGGGTGAGCCTCCCGCTTCTCACGAAGATGTCCTCTGAGCGTACGCTGGCGGTACAGGCGGCGCTGATGCAGCAGCCCGAAAAGGTGGGGCGCTGA",
      "translation": "MSVTDVKAKTPKKASGKKITQAQEDALKSALEAAAVEYVPLSSLVKSPLNVRTIPYSADSVRGLADSIGALGLLQNLIVHTLADGRHGVAAGGRRLTALHLLAQEGRLAGDCTVMVKRVSDDIAALASIAENEQRAAMHPAEQIAGFRTLAEQGKTPAQTGDELGFGSRHVQRMLKLANLAPPLMEKLARDELTVEQCQALCLEDDHARQVEVFESVKASWSGAPAHLIKRAITETEMRTDNAKFRFVGREAYEAAGGYVREDLFSQDEGDGTADSVLVERLVQEKLERIALDFQQREGWAWSRGRSARIWYHGEDGKEFVQPVEPDPVYTAEQQQRLDELRKQWGGYDSLCDETDALETEIETIEQAAVVSAWTDDMKSGAGVMVSLYEGQAYVQRGVRLKAELPEETETSSVTVPCTPRPADAAEGVSLPLLTKMSSERTLAVQAALMQQPEKVGR",
      "product": ""
     },
     {
      "start": 5546,
      "end": 6178,
      "strand": 1,
      "locus_tag": "ctg59_5",
      "type": "other",
      "description": "<div class=\"focus-intro\">\n <strong><span class=\"serif\">ctg59_5</span></strong><br>\n \n <br>\n Locus tag: <span class=\"serif\">ctg59_5</span><br>\n Protein ID: <span class=\"serif\">None</span><br>\n Gene: <span class=\"serif\">None</span><br>\n \n Location: 5,546 - 6,178,\n (total: 633 nt)<br>\n <br>\n \n</div>\n<div class=\"focus-info\">\n \n\n \n\n \n\n\n \n</div>\n<div class=\"focus-urls\">\n <a class=\"wildcard-container\" data-wildcard-attrs=\"href\" href=\"http://blast.ncbi.nlm.nih.gov/Blast.cgi?PAGE=Proteins&PROGRAM=blastp&BLAST_PROGRAMS=blastp&QUERY=@!translation!@&LINK_LOC=protein&PAGE_TYPE=BlastSearch\" target=\"_blank\" data-locus=\"ctg59_5\">NCBI BlastP on this gene</a><br>\n <a href=\"http://www.ncbi.nlm.nih.gov/projects/sviewer/?Db=gene&amp;DbFrom=protein&amp;Cmd=Link&amp;noslider=1&amp;id=gnlXPCIHNJDI_61&amp;from=0&amp;to=16178\" target=\"_new\">View genomic context</a><br>\n \n \n \n \n</div>\n<div class=\"focus-clipboard\">\n AA sequence: <span class=\"clipboard-copy wildcard-container\" data-locus=\"ctg59_5\" data-wildcard-attrs=\"data-seq\" data-seq=\"@!translation!@\">Copy to clipboard</span><br>\n Nucleotide sequence: <span class=\"clipboard-copy wildcard-container\" data-locus=\"ctg59_5\" data-wildcard-attrs=\"data-seq\" data-seq=\"@!dna!@\">Copy to clipboard</span><br>\n</div>",
      "dna": "ATGGTCTGGCGCATGTGTACCTGCGTTTTTTCCGGCTGTCTGACCACGAGGCACCCGTTCCGCATCAGCCTGACCGTCTCCCACGGCACCCTGACGGAAAACGCCCCCTCTGGTAAGGGCGGCGCGGCGTTTAACATTCTGATGGCCGAAGAAGCGCGCCTGAAAGCCCTGCTGCCGGAAGGGTGGGAGAAGAACTTCACCACCTTCTTTGCACTTGACGGCGGGGTGCTGATGTCGCTGATGGCCTTCTGCACGGCCTGTTCAGTTGACGGGGTACAGACCCGCGATATGGGGCATACCTCGCGCAGCACTCTCGATACGGTAGAGGCGGCAATCGGATTCCACCTGCGCGACTGGTGGCAGCCGACGAAGGAAAACTACTTCGGCAGCCTGAAACATCCTCAGATTGTGGCATCCCTGAAGGAGGCGGGCCTGACGGGCGCGGCGGGTGACGCGGAGAAGATGAAAAAGGCCGATGCGGCAGGGCATGCGGAGCACTTCTTGCAGCATAACCGCTGGGTTCCTGCCTGGCTGAAGGGGCCTGAGCCAGCGGGTGAGGCCGATGCTGACGAAGCTGTATCAGATACCGGAAGCCCTGACAACGACACCATTAATACGGCACACGCCGCCTGA",
      "translation": "MVWRMCTCVFSGCLTTRHPFRISLTVSHGTLTENAPSGKGGAAFNILMAEEARLKALLPEGWEKNFTTFFALDGGVLMSLMAFCTACSVDGVQTRDMGHTSRSTLDTVEAAIGFHLRDWWQPTKENYFGSLKHPQIVASLKEAGLTGAAGDAEKMKKADAAGHAEHFLQHNRWVPAWLKGPEPAGEADADEAVSDTGSPDNDTINTAHAA",
      "product": ""
     },
     {
      "start": 6221,
      "end": 6652,
      "strand": 1,
      "locus_tag": "ctg59_6",
      "type": "other",
      "description": "<div class=\"focus-intro\">\n <strong><span class=\"serif\">ctg59_6</span></strong><br>\n \n <br>\n Locus tag: <span class=\"serif\">ctg59_6</span><br>\n Protein ID: <span class=\"serif\">None</span><br>\n Gene: <span class=\"serif\">None</span><br>\n \n Location: 6,221 - 6,652,\n (total: 432 nt)<br>\n <br>\n \n</div>\n<div class=\"focus-info\">\n \n\n \n\n \n\n\n \n</div>\n<div class=\"focus-urls\">\n <a class=\"wildcard-container\" data-wildcard-attrs=\"href\" href=\"http://blast.ncbi.nlm.nih.gov/Blast.cgi?PAGE=Proteins&PROGRAM=blastp&BLAST_PROGRAMS=blastp&QUERY=@!translation!@&LINK_LOC=protein&PAGE_TYPE=BlastSearch\" target=\"_blank\" data-locus=\"ctg59_6\">NCBI BlastP on this gene</a><br>\n <a href=\"http://www.ncbi.nlm.nih.gov/projects/sviewer/?Db=gene&amp;DbFrom=protein&amp;Cmd=Link&amp;noslider=1&amp;id=gnlXPCIHNJDI_61&amp;from=0&amp;to=16652\" target=\"_new\">View genomic context</a><br>\n \n \n \n \n</div>\n<div class=\"focus-clipboard\">\n AA sequence: <span class=\"clipboard-copy wildcard-container\" data-locus=\"ctg59_6\" data-wildcard-attrs=\"data-seq\" data-seq=\"@!translation!@\">Copy to clipboard</span><br>\n Nucleotide sequence: <span class=\"clipboard-copy wildcard-container\" data-locus=\"ctg59_6\" data-wildcard-attrs=\"data-seq\" data-seq=\"@!dna!@\">Copy to clipboard</span><br>\n</div>",
      "dna": "ATGCAGACTGTTCTGACCCCCGACGTACTGAAAACGATTTCCCACGATGAGTTTGAGGACTGGCGCGACAGCGGGGAGGATTACCGCCGGGAGCTGACCCACGCCGTCATGCGTGACCTGTCCTGCCCGGAAAACTGGGACATGAACGGCGAGTACCGCAGCGAGTTTGGCGGGTTCTTTCCCGTGCAGATACGCTTTACTCCCTCGCACGACAATTACCATATTGCGGTGTGTAGTCCCGGTGCCATCTGTCCGGCGTGGATGGTGGTGTTCGTTCCCGCCAGCGGTCGCCCGTTCTCCGTCATTCGTACCCTGAGCGGCTACCAGCCGGAGCTTGTCAGCCACACTGTCGGACTGACGGCGCGTCTTGATGCGGACGGCTACGGCCAGGCCAGCATTATCAGCATTCTGGCGGCGGAGGGTGCGGCATGA",
      "translation": "MQTVLTPDVLKTISHDEFEDWRDSGEDYRRELTHAVMRDLSCPENWDMNGEYRSEFGGFFPVQIRFTPSHDNYHIAVCSPGAICPAWMVVFVPASGRPFSVIRTLSGYQPELVSHTVGLTARLDADGYGQASIISILAAEGAA",
      "product": ""
     },
     {
      "start": 6649,
      "end": 7377,
      "strand": 1,
      "locus_tag": "ctg59_7",
      "type": "other",
      "description": "<div class=\"focus-intro\">\n <strong><span class=\"serif\">ctg59_7</span></strong><br>\n \n <br>\n Locus tag: <span class=\"serif\">ctg59_7</span><br>\n Protein ID: <span class=\"serif\">None</span><br>\n Gene: <span class=\"serif\">None</span><br>\n \n Location: 6,649 - 7,377,\n (total: 729 nt)<br>\n <br>\n \n</div>\n<div class=\"focus-info\">\n \n\n \n\n \n\n\n \n</div>\n<div class=\"focus-urls\">\n <a class=\"wildcard-container\" data-wildcard-attrs=\"href\" href=\"http://blast.ncbi.nlm.nih.gov/Blast.cgi?PAGE=Proteins&PROGRAM=blastp&BLAST_PROGRAMS=blastp&QUERY=@!translation!@&LINK_LOC=protein&PAGE_TYPE=BlastSearch\" target=\"_blank\" data-locus=\"ctg59_7\">NCBI BlastP on this gene</a><br>\n <a href=\"http://www.ncbi.nlm.nih.gov/projects/sviewer/?Db=gene&amp;DbFrom=protein&amp;Cmd=Link&amp;noslider=1&amp;id=gnlXPCIHNJDI_61&amp;from=0&amp;to=17377\" target=\"_new\">View genomic context</a><br>\n \n \n \n \n</div>\n<div class=\"focus-clipboard\">\n AA sequence: <span class=\"clipboard-copy wildcard-container\" data-locus=\"ctg59_7\" data-wildcard-attrs=\"data-seq\" data-seq=\"@!translation!@\">Copy to clipboard</span><br>\n Nucleotide sequence: <span class=\"clipboard-copy wildcard-container\" data-locus=\"ctg59_7\" data-wildcard-attrs=\"data-seq\" data-seq=\"@!dna!@\">Copy to clipboard</span><br>\n</div>",
      "dna": "ATGATCCCCTCACATCTCTCCCTCGTTCCCTTCAGCCCTGAGCAACGCGCCGCGATGGAGGCTGTTGCGGAGGTTGAGCGCAGGCGGTCCAGCGGCGCGGCGTCCACGGCGTTCCCGTATGCCAGCGCTTATTTTCGCCGGCTCACGGGCAGCACGCGCATCACTATCAGGGAAATCCGTCATTTTGCGCCGGTGCTGACGGCGCGGGAGCTGCGGGGCTGCAGGGAAAGCTGGCTCAGCGCCATTGATGCCCTGATTGAGAGTCGCGGGACGTGCTGCTGGCTGCCGCTTTCTGTCGGTGCGGGTCAGCGCCTCTTTCCGGAGGTGACCTTTCAGCAGGCCGAGCGCGTTCGCAGTCAGGACGCGCTGCGGGATGAAAAGTACAGCCGCCAGCGCCGCAAAGAGCAGCGTCAGCGTGAGAGGGCGTACCAGGCGCTGGCGGGGCAGGCGGAGGCTGAGCTGGCATTCCATACCCCCGGTACGGTCAGCAGCTGGAGCGCGCGCTGGTCAGGTACTGAACTGCGCCAGTACGACCTGGAGGAGATGTTCTGGCGCTGGAGCGAGCGTTTTCCGTCTCTTGAGCCTCTGGAGCGCTGGATGATGGAGAGCCAGCCGCTATGGGTGGTGATGGCTGAAGCGGATGCGCTGGCGCGGGAAAGTGCGGAGTCCGTCAGGCAGCTGGAGCACTGGATGGTACCGAACAAGCTGACGTACCGGGAGGGGGCATGA",
      "translation": "MIPSHLSLVPFSPEQRAAMEAVAEVERRRSSGAASTAFPYASAYFRRLTGSTRITIREIRHFAPVLTARELRGCRESWLSAIDALIESRGTCCWLPLSVGAGQRLFPEVTFQQAERVRSQDALRDEKYSRQRRKEQRQRERAYQALAGQAEAELAFHTPGTVSSWSARWSGTELRQYDLEEMFWRWSERFPSLEPLERWMMESQPLWVVMAEADALARESAESVRQLEHWMVPNKLTYREGA",
      "product": ""
     },
     {
      "start": 7374,
      "end": 7613,
      "strand": 1,
      "locus_tag": "ctg59_8",
      "type": "other",
      "description": "<div class=\"focus-intro\">\n <strong><span class=\"serif\">ctg59_8</span></strong><br>\n \n <br>\n Locus tag: <span class=\"serif\">ctg59_8</span><br>\n Protein ID: <span class=\"serif\">None</span><br>\n Gene: <span class=\"serif\">None</span><br>\n \n Location: 7,374 - 7,613,\n (total: 240 nt)<br>\n <br>\n \n</div>\n<div class=\"focus-info\">\n \n\n \n\n \n\n\n \n</div>\n<div class=\"focus-urls\">\n <a class=\"wildcard-container\" data-wildcard-attrs=\"href\" href=\"http://blast.ncbi.nlm.nih.gov/Blast.cgi?PAGE=Proteins&PROGRAM=blastp&BLAST_PROGRAMS=blastp&QUERY=@!translation!@&LINK_LOC=protein&PAGE_TYPE=BlastSearch\" target=\"_blank\" data-locus=\"ctg59_8\">NCBI BlastP on this gene</a><br>\n <a href=\"http://www.ncbi.nlm.nih.gov/projects/sviewer/?Db=gene&amp;DbFrom=protein&amp;Cmd=Link&amp;noslider=1&amp;id=gnlXPCIHNJDI_61&amp;from=0&amp;to=17613\" target=\"_new\">View genomic context</a><br>\n \n \n \n \n</div>\n<div class=\"focus-clipboard\">\n AA sequence: <span class=\"clipboard-copy wildcard-container\" data-locus=\"ctg59_8\" data-wildcard-attrs=\"data-seq\" data-seq=\"@!translation!@\">Copy to clipboard</span><br>\n Nucleotide sequence: <span class=\"clipboard-copy wildcard-container\" data-locus=\"ctg59_8\" data-wildcard-attrs=\"data-seq\" data-seq=\"@!dna!@\">Copy to clipboard</span><br>\n</div>",
      "dna": "ATGAGCAGGAGAGCAAATCCGTACGGGCAGGAACTGAAAATTGCCCGCAGTCAATGTAAACGACTTAAAACGTTGATAAACAAGCTCACCGATATGTCGGTTGAGTGGGATGGCCTGAGTGGTGGTCTGGAGTGCGACTTCAATATGCTGGCCGAAGAGGTGGAGAAGCAGCTGGACGTACTTGATGCGCAGATTTCCGACTGGGCTGAGGGGTACGGCGACGGCAGGGAGGTGGAGTGA",
      "translation": "MSRRANPYGQELKIARSQCKRLKTLINKLTDMSVEWDGLSGGLECDFNMLAEEVEKQLDVLDAQISDWAEGYGDGREVE",
      "product": ""
     },
     {
      "start": 7613,
      "end": 8110,
      "strand": 1,
      "locus_tag": "ctg59_9",
      "type": "other",
      "description": "<div class=\"focus-intro\">\n <strong><span class=\"serif\">ctg59_9</span></strong><br>\n \n <br>\n Locus tag: <span class=\"serif\">ctg59_9</span><br>\n Protein ID: <span class=\"serif\">None</span><br>\n Gene: <span class=\"serif\">None</span><br>\n \n Location: 7,613 - 8,110,\n (total: 498 nt)<br>\n <br>\n \n</div>\n<div class=\"focus-info\">\n \n\n \n\n \n\n\n \n</div>\n<div class=\"focus-urls\">\n <a class=\"wildcard-container\" data-wildcard-attrs=\"href\" href=\"http://blast.ncbi.nlm.nih.gov/Blast.cgi?PAGE=Proteins&PROGRAM=blastp&BLAST_PROGRAMS=blastp&QUERY=@!translation!@&LINK_LOC=protein&PAGE_TYPE=BlastSearch\" target=\"_blank\" data-locus=\"ctg59_9\">NCBI BlastP on this gene</a><br>\n <a href=\"http://www.ncbi.nlm.nih.gov/projects/sviewer/?Db=gene&amp;DbFrom=protein&amp;Cmd=Link&amp;noslider=1&amp;id=gnlXPCIHNJDI_61&amp;from=0&amp;to=18110\" target=\"_new\">View genomic context</a><br>\n \n \n \n \n</div>\n<div class=\"focus-clipboard\">\n AA sequence: <span class=\"clipboard-copy wildcard-container\" data-locus=\"ctg59_9\" data-wildcard-attrs=\"data-seq\" data-seq=\"@!translation!@\">Copy to clipboard</span><br>\n Nucleotide sequence: <span class=\"clipboard-copy wildcard-container\" data-locus=\"ctg59_9\" data-wildcard-attrs=\"data-seq\" data-seq=\"@!dna!@\">Copy to clipboard</span><br>\n</div>",
      "dna": "ATGACAACAGAACGGAATACGCAGGGAAGCATCGTCTGCAGGGAGTGCGGCAGGGCGTTTGCCTTCCTCGCTCCGCATCTGCGTATGACACATGAGATGTCGGTAAGCGAATATCGCGAGCGCTGGAGTAAAGCGAAACATGTCCCGCTTGCCAGTGCCGAGCACTCAGCCAGATGCCGGGACAACGTTATCAGGCGTATCCGGAGCGGCGAGCTGGACCCTGAGCTGCAGGTCAGGATGATGGCGGAAGGGTACGCCAGGATAAAAGACCGGAGCAGCCCCTCAGCACTACAGCAAAAGTCGTCCTCCAGAACGGCGACCATAAACCGGATATGGGAAACCTCCCCTGCCGTGAAAAGGGTCAGCGCAGAGATCCGGCGGGAGGCCGTGCGCAGAATGAAGGCCCGCAGCGAAACGGGTGAAAAGGTGCGGAGTATTGCTGATGAACTGAACCTGTCCCTGAGCTGTCTGTACCGCTGGCAGGCTGAAGATGGCTGA",
      "translation": "MTTERNTQGSIVCRECGRAFAFLAPHLRMTHEMSVSEYRERWSKAKHVPLASAEHSARCRDNVIRRIRSGELDPELQVRMMAEGYARIKDRSSPSALQQKSSSRTATINRIWETSPAVKRVSAEIRREAVRRMKARSETGEKVRSIADELNLSLSCLYRWQAEDG",
      "product": ""
     },
     {
      "start": 8157,
      "end": 8393,
      "strand": -1,
      "locus_tag": "ctg59_10",
      "type": "other",
      "description": "<div class=\"focus-intro\">\n <strong><span class=\"serif\">ctg59_10</span></strong><br>\n \n <br>\n Locus tag: <span class=\"serif\">ctg59_10</span><br>\n Protein ID: <span class=\"serif\">None</span><br>\n Gene: <span class=\"serif\">None</span><br>\n \n Location: 8,157 - 8,393,\n (total: 237 nt)<br>\n <br>\n \n</div>\n<div class=\"focus-info\">\n \n\n \n\n \n\n\n \n</div>\n<div class=\"focus-urls\">\n <a class=\"wildcard-container\" data-wildcard-attrs=\"href\" href=\"http://blast.ncbi.nlm.nih.gov/Blast.cgi?PAGE=Proteins&PROGRAM=blastp&BLAST_PROGRAMS=blastp&QUERY=@!translation!@&LINK_LOC=protein&PAGE_TYPE=BlastSearch\" target=\"_blank\" data-locus=\"ctg59_10\">NCBI BlastP on this gene</a><br>\n <a href=\"http://www.ncbi.nlm.nih.gov/projects/sviewer/?Db=gene&amp;DbFrom=protein&amp;Cmd=Link&amp;noslider=1&amp;id=gnlXPCIHNJDI_61&amp;from=0&amp;to=18393\" target=\"_new\">View genomic context</a><br>\n \n \n \n \n</div>\n<div class=\"focus-clipboard\">\n AA sequence: <span class=\"clipboard-copy wildcard-container\" data-locus=\"ctg59_10\" data-wildcard-attrs=\"data-seq\" data-seq=\"@!translation!@\">Copy to clipboard</span><br>\n Nucleotide sequence: <span class=\"clipboard-copy wildcard-container\" data-locus=\"ctg59_10\" data-wildcard-attrs=\"data-seq\" data-seq=\"@!dna!@\">Copy to clipboard</span><br>\n</div>",
      "dna": "ATGGGGTTGACGTTGCGGCAGGATGGACGCCCGGAGGTCAGAGACAGCTTGCTGGCTCTGTCCACGACAGCCGTGTCCCGTCAGGGACGCCGCCCGTGCGTGGCCGTTTCGGTGAAAACAGCCAGTTCATTAGCCAGGCCCTCCAGCGTATACCGCTTTGAATCCAGTACATCAGCCCGCAGCAGCAGGCTGTTAACCAGAAAAGTGTCCGGCACCGGCATTCTGCGCAGACATTAA",
      "translation": "MGLTLRQDGRPEVRDSLLALSTTAVSRQGRRPCVAVSVKTASSLARPSSVYRFESSTSARSSRLLTRKVSGTGILRRH",
      "product": ""
     },
     {
      "start": 8865,
      "end": 9143,
      "strand": 1,
      "locus_tag": "ctg59_11",
      "type": "other",
      "description": "<div class=\"focus-intro\">\n <strong><span class=\"serif\">ctg59_11</span></strong><br>\n \n <br>\n Locus tag: <span class=\"serif\">ctg59_11</span><br>\n Protein ID: <span class=\"serif\">None</span><br>\n Gene: <span class=\"serif\">None</span><br>\n \n Location: 8,865 - 9,143,\n (total: 279 nt)<br>\n <br>\n \n</div>\n<div class=\"focus-info\">\n \n\n \n\n \n\n\n \n</div>\n<div class=\"focus-urls\">\n <a class=\"wildcard-container\" data-wildcard-attrs=\"href\" href=\"http://blast.ncbi.nlm.nih.gov/Blast.cgi?PAGE=Proteins&PROGRAM=blastp&BLAST_PROGRAMS=blastp&QUERY=@!translation!@&LINK_LOC=protein&PAGE_TYPE=BlastSearch\" target=\"_blank\" data-locus=\"ctg59_11\">NCBI BlastP on this gene</a><br>\n <a href=\"http://www.ncbi.nlm.nih.gov/projects/sviewer/?Db=gene&amp;DbFrom=protein&amp;Cmd=Link&amp;noslider=1&amp;id=gnlXPCIHNJDI_61&amp;from=0&amp;to=19143\" target=\"_new\">View genomic context</a><br>\n \n \n \n \n</div>\n<div class=\"focus-clipboard\">\n AA sequence: <span class=\"clipboard-copy wildcard-container\" data-locus=\"ctg59_11\" data-wildcard-attrs=\"data-seq\" data-seq=\"@!translation!@\">Copy to clipboard</span><br>\n Nucleotide sequence: <span class=\"clipboard-copy wildcard-container\" data-locus=\"ctg59_11\" data-wildcard-attrs=\"data-seq\" data-seq=\"@!dna!@\">Copy to clipboard</span><br>\n</div>",
      "dna": "GTGTGGAATCTCAAGCTGAGCCAGAAAGACGAGGCAGAGGAAATCCTGCGTCTTATCAGCCTGATGAGCGACAACGTTCACAGGGAAGGCGTGCTGTGCTGGGAACGTTCATACCCGCTTGTGTCGTTTCATGTCGTGCAGCCGTGGTTGCAGGCTAAAGATCATGCCATCCGCTTATACGGCGTTATCGGGCGCGAGGCGTGGGAGATCGCGCGTAAAGACCTTTGTAACAACATAAATTTTGCTCAGGCCATGTTGCGCCTGGAAGCCCGTCTATAA",
      "translation": "VWNLKLSQKDEAEEILRLISLMSDNVHREGVLCWERSYPLVSFHVVQPWLQAKDHAIRLYGVIGREAWEIARKDLCNNINFAQAMLRLEARL",
      "product": ""
     },
     {
      "start": 9194,
      "end": 9487,
      "strand": 1,
      "locus_tag": "ctg59_12",
      "type": "other",
      "description": "<div class=\"focus-intro\">\n <strong><span class=\"serif\">ctg59_12</span></strong><br>\n \n <br>\n Locus tag: <span class=\"serif\">ctg59_12</span><br>\n Protein ID: <span class=\"serif\">None</span><br>\n Gene: <span class=\"serif\">None</span><br>\n \n Location: 9,194 - 9,487,\n (total: 294 nt)<br>\n <br>\n \n</div>\n<div class=\"focus-info\">\n \n\n \n\n \n\n\n \n</div>\n<div class=\"focus-urls\">\n <a class=\"wildcard-container\" data-wildcard-attrs=\"href\" href=\"http://blast.ncbi.nlm.nih.gov/Blast.cgi?PAGE=Proteins&PROGRAM=blastp&BLAST_PROGRAMS=blastp&QUERY=@!translation!@&LINK_LOC=protein&PAGE_TYPE=BlastSearch\" target=\"_blank\" data-locus=\"ctg59_12\">NCBI BlastP on this gene</a><br>\n <a href=\"http://www.ncbi.nlm.nih.gov/projects/sviewer/?Db=gene&amp;DbFrom=protein&amp;Cmd=Link&amp;noslider=1&amp;id=gnlXPCIHNJDI_61&amp;from=0&amp;to=19487\" target=\"_new\">View genomic context</a><br>\n \n \n \n \n</div>\n<div class=\"focus-clipboard\">\n AA sequence: <span class=\"clipboard-copy wildcard-container\" data-locus=\"ctg59_12\" data-wildcard-attrs=\"data-seq\" data-seq=\"@!translation!@\">Copy to clipboard</span><br>\n Nucleotide sequence: <span class=\"clipboard-copy wildcard-container\" data-locus=\"ctg59_12\" data-wildcard-attrs=\"data-seq\" data-seq=\"@!dna!@\">Copy to clipboard</span><br>\n</div>",
      "dna": "ATGAGCATCAGCAACGGTAATGCGAACAGCACATTCAGCTTCGACGCATGGGAGAAAAGCGCGCTCAGTGAGCTTGATACCCTGCAAAACCACGTCAGTAAAGCCCTGATGAAGTACCAGAGCAATACGGACAAAACGGCGCTGGGCGAGTCTGCAAACCGCTATATGGGCGAACTCGGAACAGCTGTCACGCGCATCCTGAAAGCCACGCCAGCCATTCAGCTGAAAGTCGACGGGATTACCGACATGCTGCACCTGATGGCGCATTTTTCCGGCATCACGTTTGACGAATAA",
      "translation": "MSISNGNANSTFSFDAWEKSALSELDTLQNHVSKALMKYQSNTDKTALGESANRYMGELGTAVTRILKATPAIQLKVDGITDMLHLMAHFSGITFDE",
      "product": ""
     },
     {
      "start": 9534,
      "end": 9878,
      "strand": 1,
      "locus_tag": "ctg59_13",
      "type": "other",
      "description": "<div class=\"focus-intro\">\n <strong><span class=\"serif\">ctg59_13</span></strong><br>\n \n <br>\n Locus tag: <span class=\"serif\">ctg59_13</span><br>\n Protein ID: <span class=\"serif\">None</span><br>\n Gene: <span class=\"serif\">None</span><br>\n \n Location: 9,534 - 9,878,\n (total: 345 nt)<br>\n <br>\n \n</div>\n<div class=\"focus-info\">\n \n\n \n\n \n\n\n \n</div>\n<div class=\"focus-urls\">\n <a class=\"wildcard-container\" data-wildcard-attrs=\"href\" href=\"http://blast.ncbi.nlm.nih.gov/Blast.cgi?PAGE=Proteins&PROGRAM=blastp&BLAST_PROGRAMS=blastp&QUERY=@!translation!@&LINK_LOC=protein&PAGE_TYPE=BlastSearch\" target=\"_blank\" data-locus=\"ctg59_13\">NCBI BlastP on this gene</a><br>\n <a href=\"http://www.ncbi.nlm.nih.gov/projects/sviewer/?Db=gene&amp;DbFrom=protein&amp;Cmd=Link&amp;noslider=1&amp;id=gnlXPCIHNJDI_61&amp;from=0&amp;to=19878\" target=\"_new\">View genomic context</a><br>\n \n \n \n \n</div>\n<div class=\"focus-clipboard\">\n AA sequence: <span class=\"clipboard-copy wildcard-container\" data-locus=\"ctg59_13\" data-wildcard-attrs=\"data-seq\" data-seq=\"@!translation!@\">Copy to clipboard</span><br>\n Nucleotide sequence: <span class=\"clipboard-copy wildcard-container\" data-locus=\"ctg59_13\" data-wildcard-attrs=\"data-seq\" data-seq=\"@!dna!@\">Copy to clipboard</span><br>\n</div>",
      "dna": "ATGCACTTAAATCTGACCGAATCCAGTGCCGAAGCAGGTATGTACGCGACCAGTGAGGCCGAACGCGCGTACTGGCTGAGCAGCGAAAAGTCATGCCTGACCGCGCCCGTCGAAATCGACGTTCACGCCTTCCATGATGCGCTGGGGCTGATGTACCCGATGAACTGGCGCAGCAGTGAGAACGGCGAGTGTGAAACCTTCATGCTGGCTGAAAAGGTCTGCGGCAATGTGAGCGAAATCTACGCGCGGATCGGTATCCGTTATTACAGGATGCGCGACTACAGCAACCTTGACCACGCTGAGATTCTGGCACGCGTTAAGGAGGGAGTGCAGCGCCAGAAATGA",
      "translation": "MHLNLTESSAEAGMYATSEAERAYWLSSEKSCLTAPVEIDVHAFHDALGLMYPMNWRSSENGECETFMLAEKVCGNVSEIYARIGIRYYRMRDYSNLDHAEILARVKEGVQRQK",
      "product": ""
     },
     {
      "start": 9963,
      "end": 10226,
      "strand": 1,
      "locus_tag": "ctg59_14",
      "type": "other",
      "description": "<div class=\"focus-intro\">\n <strong><span class=\"serif\">ctg59_14</span></strong><br>\n \n <br>\n Locus tag: <span class=\"serif\">ctg59_14</span><br>\n Protein ID: <span class=\"serif\">None</span><br>\n Gene: <span class=\"serif\">None</span><br>\n \n Location: 9,963 - 10,226,\n (total: 264 nt)<br>\n <br>\n \n</div>\n<div class=\"focus-info\">\n \n\n \n\n \n\n\n \n</div>\n<div class=\"focus-urls\">\n <a class=\"wildcard-container\" data-wildcard-attrs=\"href\" href=\"http://blast.ncbi.nlm.nih.gov/Blast.cgi?PAGE=Proteins&PROGRAM=blastp&BLAST_PROGRAMS=blastp&QUERY=@!translation!@&LINK_LOC=protein&PAGE_TYPE=BlastSearch\" target=\"_blank\" data-locus=\"ctg59_14\">NCBI BlastP on this gene</a><br>\n <a href=\"http://www.ncbi.nlm.nih.gov/projects/sviewer/?Db=gene&amp;DbFrom=protein&amp;Cmd=Link&amp;noslider=1&amp;id=gnlXPCIHNJDI_61&amp;from=0&amp;to=20226\" target=\"_new\">View genomic context</a><br>\n \n \n \n \n</div>\n<div class=\"focus-clipboard\">\n AA sequence: <span class=\"clipboard-copy wildcard-container\" data-locus=\"ctg59_14\" data-wildcard-attrs=\"data-seq\" data-seq=\"@!translation!@\">Copy to clipboard</span><br>\n Nucleotide sequence: <span class=\"clipboard-copy wildcard-container\" data-locus=\"ctg59_14\" data-wildcard-attrs=\"data-seq\" data-seq=\"@!dna!@\">Copy to clipboard</span><br>\n</div>",
      "dna": "ATGCAATTCAGTGAAGTTTCGATTGTCACACCGACCGCCCTGTATGTCCAGATGCGTGAGGCGGAAAACGCACCCGTAAAAAAACAGGTGCGTATTAAACGCAGTGATATCGACAGTGACGAAATCAGCGCCGAAATGCGGGCGCTGGGTCGTCACATAGCGCACTGCCGGAAGAAGGGGCGCGCCGTTCGTATTCCTGCTATGCGCGGGAGTGAGTGGGGGCAGGTGTTACGCACGCTCGAACTGACGCGGGCATTTAACTGA",
      "translation": "MQFSEVSIVTPTALYVQMREAENAPVKKQVRIKRSDIDSDEISAEMRALGRHIAHCRKKGRAVRIPAMRGSEWGQVLRTLELTRAFN",
      "product": ""
     },
     {
      "start": 10379,
      "end": 11098,
      "strand": 1,
      "locus_tag": "ctg59_15",
      "type": "other",
      "description": "<div class=\"focus-intro\">\n <strong><span class=\"serif\">ctg59_15</span></strong><br>\n \n <br>\n Locus tag: <span class=\"serif\">ctg59_15</span><br>\n Protein ID: <span class=\"serif\">None</span><br>\n Gene: <span class=\"serif\">None</span><br>\n \n Location: 10,379 - 11,098,\n (total: 720 nt)<br>\n <br>\n \n</div>\n<div class=\"focus-info\">\n \n\n \n\n \n\n\n \n</div>\n<div class=\"focus-urls\">\n <a class=\"wildcard-container\" data-wildcard-attrs=\"href\" href=\"http://blast.ncbi.nlm.nih.gov/Blast.cgi?PAGE=Proteins&PROGRAM=blastp&BLAST_PROGRAMS=blastp&QUERY=@!translation!@&LINK_LOC=protein&PAGE_TYPE=BlastSearch\" target=\"_blank\" data-locus=\"ctg59_15\">NCBI BlastP on this gene</a><br>\n <a href=\"http://www.ncbi.nlm.nih.gov/projects/sviewer/?Db=gene&amp;DbFrom=protein&amp;Cmd=Link&amp;noslider=1&amp;id=gnlXPCIHNJDI_61&amp;from=379&amp;to=21098\" target=\"_new\">View genomic context</a><br>\n \n \n \n \n</div>\n<div class=\"focus-clipboard\">\n AA sequence: <span class=\"clipboard-copy wildcard-container\" data-locus=\"ctg59_15\" data-wildcard-attrs=\"data-seq\" data-seq=\"@!translation!@\">Copy to clipboard</span><br>\n Nucleotide sequence: <span class=\"clipboard-copy wildcard-container\" data-locus=\"ctg59_15\" data-wildcard-attrs=\"data-seq\" data-seq=\"@!dna!@\">Copy to clipboard</span><br>\n</div>",
      "dna": "ATGATGACCATCGGGGAAGCTCGCCGCCAGTTTGTCAGCGTGTTCATGGACACCGCCCGCCACCTGCGCCGCTGGGAGGTGTTCGGCGACTTCATCACGCTGGCCGCCAGTGAACTGGACATGGCGCGGATAAGAACGCCGGACAACATTGAGCAGAGCCGAGAAATCTGCGCGAAGTACGGCGAGAGCGATATCAGCAATCTGGATACGCTTTTCTGCCTGATGGTCTGCGCGCTGGAGGCGAAATTTCACGACTTTCTCGGCGCGATCTTCATGGAGCTGGAGCTGGGCGACGACCGGAACGGGCAGTATTTCACGCCGTATCACGTCCAGTCACTGCTGGCGAGGTTGCTGATGCCGGACGTCGACGAAACGATACGCCGTGAGGGATTCGTGACTGTCAGCGATCCGGCAAGCGGTGCGGCGGGAATGATTGTGGCGTATGCGGAATATCTGCTGGAGGCGGGATATAACCCGTCTGAGCATATGTTCGGTAGCTGCATCGATATCGATCCTGTTGCGGCCGATATGGCGTTTATTCAGCTTTCCCTGCTGGGTATTCCTGCCGAAGTAGTCACGGGTAATACGCTCACAATGCAGCTTAACAGGGTTCGCTATACGCCCGTTTACTATATCAACAACTTTGAAAAACGCCTGGAAGACCGGCGCCGGGTAAGTGCCATGCGCGAATTTATGCGCGGCATGAATAAAGCACCATAG",
      "translation": "MMTIGEARRQFVSVFMDTARHLRRWEVFGDFITLAASELDMARIRTPDNIEQSREICAKYGESDISNLDTLFCLMVCALEAKFHDFLGAIFMELELGDDRNGQYFTPYHVQSLLARLLMPDVDETIRREGFVTVSDPASGAAGMIVAYAEYLLEAGYNPSEHMFGSCIDIDPVAADMAFIQLSLLGIPAEVVTGNTLTMQLNRVRYTPVYYINNFEKRLEDRRRVSAMREFMRGMNKAP",
      "product": ""
     },
     {
      "start": 11857,
      "end": 12243,
      "strand": 1,
      "locus_tag": "ctg59_16",
      "type": "other",
      "description": "<div class=\"focus-intro\">\n <strong><span class=\"serif\">ctg59_16</span></strong><br>\n \n <br>\n Locus tag: <span class=\"serif\">ctg59_16</span><br>\n Protein ID: <span class=\"serif\">None</span><br>\n Gene: <span class=\"serif\">None</span><br>\n \n Location: 11,857 - 12,243,\n (total: 387 nt)<br>\n <br>\n \n</div>\n<div class=\"focus-info\">\n \n\n \n\n \n\n\n \n</div>\n<div class=\"focus-urls\">\n <a class=\"wildcard-container\" data-wildcard-attrs=\"href\" href=\"http://blast.ncbi.nlm.nih.gov/Blast.cgi?PAGE=Proteins&PROGRAM=blastp&BLAST_PROGRAMS=blastp&QUERY=@!translation!@&LINK_LOC=protein&PAGE_TYPE=BlastSearch\" target=\"_blank\" data-locus=\"ctg59_16\">NCBI BlastP on this gene</a><br>\n <a href=\"http://www.ncbi.nlm.nih.gov/projects/sviewer/?Db=gene&amp;DbFrom=protein&amp;Cmd=Link&amp;noslider=1&amp;id=gnlXPCIHNJDI_61&amp;from=1857&amp;to=22243\" target=\"_new\">View genomic context</a><br>\n \n \n \n \n</div>\n<div class=\"focus-clipboard\">\n AA sequence: <span class=\"clipboard-copy wildcard-container\" data-locus=\"ctg59_16\" data-wildcard-attrs=\"data-seq\" data-seq=\"@!translation!@\">Copy to clipboard</span><br>\n Nucleotide sequence: <span class=\"clipboard-copy wildcard-container\" data-locus=\"ctg59_16\" data-wildcard-attrs=\"data-seq\" data-seq=\"@!dna!@\">Copy to clipboard</span><br>\n</div>",
      "dna": "ATGATTGCCAGCTGGTTACGTCAGCATTCAGATTACAATGGTGGTTTCTGGAGTTACTGGATAATTCCGCAGGGCACCGGAGGAAACGTGGCTCCGAACTGTGTCAGATTCACCACGACGCAAACCGGATATATCGCACCGGAAGGTGAACAGCGCTATAACATGATTATTCCCGGTAATTACTTTGAAGCAGAGGTCAGTGCCGATGCTGCCGGAATTATTGCTACACTGATGATCATGAACTGGTTGTCCTGGCAGGTTGCCTATATGGGCGCCGAATATGCACACGTCTGCAGAAGCCTGGTCGCTCGTCAGGATGCACTGAAAGACTACATCAGTAACATAAAACACCCTGAAGCTCATTTAATTTACCGGGCTATTGATTGA",
      "translation": "MIASWLRQHSDYNGGFWSYWIIPQGTGGNVAPNCVRFTTTQTGYIAPEGEQRYNMIIPGNYFEAEVSADAAGIIATLMIMNWLSWQVAYMGAEYAHVCRSLVARQDALKDYISNIKHPEAHLIYRAID",
      "product": ""
     },
     {
      "start": 12290,
      "end": 12574,
      "strand": -1,
      "locus_tag": "ctg59_17",
      "type": "other",
      "description": "<div class=\"focus-intro\">\n <strong><span class=\"serif\">ctg59_17</span></strong><br>\n \n <br>\n Locus tag: <span class=\"serif\">ctg59_17</span><br>\n Protein ID: <span class=\"serif\">None</span><br>\n Gene: <span class=\"serif\">None</span><br>\n \n Location: 12,290 - 12,574,\n (total: 285 nt)<br>\n <br>\n \n</div>\n<div class=\"focus-info\">\n \n\n \n\n \n\n\n \n</div>\n<div class=\"focus-urls\">\n <a class=\"wildcard-container\" data-wildcard-attrs=\"href\" href=\"http://blast.ncbi.nlm.nih.gov/Blast.cgi?PAGE=Proteins&PROGRAM=blastp&BLAST_PROGRAMS=blastp&QUERY=@!translation!@&LINK_LOC=protein&PAGE_TYPE=BlastSearch\" target=\"_blank\" data-locus=\"ctg59_17\">NCBI BlastP on this gene</a><br>\n <a href=\"http://www.ncbi.nlm.nih.gov/projects/sviewer/?Db=gene&amp;DbFrom=protein&amp;Cmd=Link&amp;noslider=1&amp;id=gnlXPCIHNJDI_61&amp;from=2290&amp;to=22574\" target=\"_new\">View genomic context</a><br>\n \n \n \n \n</div>\n<div class=\"focus-clipboard\">\n AA sequence: <span class=\"clipboard-copy wildcard-container\" data-locus=\"ctg59_17\" data-wildcard-attrs=\"data-seq\" data-seq=\"@!translation!@\">Copy to clipboard</span><br>\n Nucleotide sequence: <span class=\"clipboard-copy wildcard-container\" data-locus=\"ctg59_17\" data-wildcard-attrs=\"data-seq\" data-seq=\"@!dna!@\">Copy to clipboard</span><br>\n</div>",
      "dna": "ATGCAGGTGGACTCCCAGCACTTTAACGAACTGGCTCGTTATGGAATAAAACCGGAGCAACTTATTACCGATCCGTGTATGAATATCTACACCGGGGCTTACTATCTTGCAATTGCATTCAAAAAATGGGGAGTCAGCTGGCAGGCCGTAGGGGCATACAATGCAGGTTTCCGGAAAACAGAAGAACAGGCGCAGAGAAGATATGTCTATGCCAGAAAAATTGAGGAAACATACCGGGCGATAAAGAAGAATAAAGGCTCAGGGCAGACTCTCTCAAAACAATAA",
      "translation": "MQVDSQHFNELARYGIKPEQLITDPCMNIYTGAYYLAIAFKKWGVSWQAVGAYNAGFRKTEEQAQRRYVYARKIEETYRAIKKNKGSGQTLSKQ",
      "product": ""
     },
     {
      "start": 13222,
      "end": 13434,
      "strand": 1,
      "locus_tag": "ctg59_18",
      "type": "other",
      "description": "<div class=\"focus-intro\">\n <strong><span class=\"serif\">ctg59_18</span></strong><br>\n \n <br>\n Locus tag: <span class=\"serif\">ctg59_18</span><br>\n Protein ID: <span class=\"serif\">None</span><br>\n Gene: <span class=\"serif\">None</span><br>\n \n Location: 13,222 - 13,434,\n (total: 213 nt)<br>\n <br>\n \n</div>\n<div class=\"focus-info\">\n \n\n \n\n \n\n\n \n</div>\n<div class=\"focus-urls\">\n <a class=\"wildcard-container\" data-wildcard-attrs=\"href\" href=\"http://blast.ncbi.nlm.nih.gov/Blast.cgi?PAGE=Proteins&PROGRAM=blastp&BLAST_PROGRAMS=blastp&QUERY=@!translation!@&LINK_LOC=protein&PAGE_TYPE=BlastSearch\" target=\"_blank\" data-locus=\"ctg59_18\">NCBI BlastP on this gene</a><br>\n <a href=\"http://www.ncbi.nlm.nih.gov/projects/sviewer/?Db=gene&amp;DbFrom=protein&amp;Cmd=Link&amp;noslider=1&amp;id=gnlXPCIHNJDI_61&amp;from=3222&amp;to=23434\" target=\"_new\">View genomic context</a><br>\n \n \n \n \n</div>\n<div class=\"focus-clipboard\">\n AA sequence: <span class=\"clipboard-copy wildcard-container\" data-locus=\"ctg59_18\" data-wildcard-attrs=\"data-seq\" data-seq=\"@!translation!@\">Copy to clipboard</span><br>\n Nucleotide sequence: <span class=\"clipboard-copy wildcard-container\" data-locus=\"ctg59_18\" data-wildcard-attrs=\"data-seq\" data-seq=\"@!dna!@\">Copy to clipboard</span><br>\n</div>",
      "dna": "ATGATAATGTCGCAGATAAAATTAATTCTCTTGCTGTTCAAAGGCGCGCAGAGGGTGCTAAGGAGAAAGACATTAGTTATTCCAGTATCGCTTCTATGTTACTTGAACTCGGGTTGCGAGTGTATGAAGCACAAATGGAGCGGAAGGAATCAGGATTTAATCAAGTGCTTTTTAATAAAATTCTTCTGGAGGGTGTACTCAAAACCCAATTGA",
      "translation": "MIMSQIKLILLLFKGAQRVLRRKTLVIPVSLLCYLNSGCECMKHKWSGRNQDLIKCFLIKFFWRVYSKPN",
      "product": ""
     },
     {
      "start": 13761,
      "end": 14450,
      "strand": 1,
      "locus_tag": "ctg59_19",
      "type": "other",
      "description": "<div class=\"focus-intro\">\n <strong><span class=\"serif\">ctg59_19</span></strong><br>\n \n <br>\n Locus tag: <span class=\"serif\">ctg59_19</span><br>\n Protein ID: <span class=\"serif\">None</span><br>\n Gene: <span class=\"serif\">None</span><br>\n \n Location: 13,761 - 14,450,\n (total: 690 nt)<br>\n <br>\n \n</div>\n<div class=\"focus-info\">\n \n\n \n\n \n\n\n \n</div>\n<div class=\"focus-urls\">\n <a class=\"wildcard-container\" data-wildcard-attrs=\"href\" href=\"http://blast.ncbi.nlm.nih.gov/Blast.cgi?PAGE=Proteins&PROGRAM=blastp&BLAST_PROGRAMS=blastp&QUERY=@!translation!@&LINK_LOC=protein&PAGE_TYPE=BlastSearch\" target=\"_blank\" data-locus=\"ctg59_19\">NCBI BlastP on this gene</a><br>\n <a href=\"http://www.ncbi.nlm.nih.gov/projects/sviewer/?Db=gene&amp;DbFrom=protein&amp;Cmd=Link&amp;noslider=1&amp;id=gnlXPCIHNJDI_61&amp;from=3761&amp;to=24450\" target=\"_new\">View genomic context</a><br>\n \n \n \n \n</div>\n<div class=\"focus-clipboard\">\n AA sequence: <span class=\"clipboard-copy wildcard-container\" data-locus=\"ctg59_19\" data-wildcard-attrs=\"data-seq\" data-seq=\"@!translation!@\">Copy to clipboard</span><br>\n Nucleotide sequence: <span class=\"clipboard-copy wildcard-container\" data-locus=\"ctg59_19\" data-wildcard-attrs=\"data-seq\" data-seq=\"@!dna!@\">Copy to clipboard</span><br>\n</div>",
      "dna": "ATGCACCCGCGCGATCCTAAAGATCTATCCCTCTTAAGTCAATCTCTAGATGATGTTGTAAAGCATTTTAACGAGCTTTATAAAGACTCTCCCTTGCCTTTCTGTATTCGTGGCCAATTCAGGAATACAGTCTATAGAAATAACGCATGTTCAGATTTTTTCCACCCGTTATTTAAATCATTCTCTGGTGTTAGTTTTGACCCAGATGAAGTAGAGCTAGATTTGTCTACAATAGAGCTAGAGGCATTTGTCATGGGGGGTGGAACTGCTATTTGTCGTACGTTTAGTTATAATGGTGAGTGTTATCAATTGCGTGTTGAGGTTCGCTCCATTAAAGATGAATTATATGCACTCTGGTTTATAAACTATTTTCCTGACTATCAGGCATTATTCAACACGTCAAATAGGAACAAAAATTGTAGTTTTGATTTTGATTTGTTTCTCTCAGGTTTGACCGCAAAAAAAATGATTGCTTTTTGTTTTTCAATCCTAGGTTTTCAGCTTCATACAACCTCACAATATTTAGGTGTATCGGAGAAGGCTATATCAAGCAGGCTCTCAAGTGTCAAAAATGAGATTGCCAGACATTTCACTGACTATGACGATTTCAGGCTTCACTGCTTGAAAGTGGACGCCTACGAAAAGGCTAAAGTAGTTGTTCTAAAAATAATGAATGTTAAAAATATGTAA",
      "translation": "MHPRDPKDLSLLSQSLDDVVKHFNELYKDSPLPFCIRGQFRNTVYRNNACSDFFHPLFKSFSGVSFDPDEVELDLSTIELEAFVMGGGTAICRTFSYNGECYQLRVEVRSIKDELYALWFINYFPDYQALFNTSNRNKNCSFDFDLFLSGLTAKKMIAFCFSILGFQLHTTSQYLGVSEKAISSRLSSVKNEIARHFTDYDDFRLHCLKVDAYEKAKVVVLKIMNVKNM",
      "product": ""
     },
     {
      "start": 14536,
      "end": 14760,
      "strand": 1,
      "locus_tag": "ctg59_20",
      "type": "other",
      "description": "<div class=\"focus-intro\">\n <strong><span class=\"serif\">ctg59_20</span></strong><br>\n \n <br>\n Locus tag: <span class=\"serif\">ctg59_20</span><br>\n Protein ID: <span class=\"serif\">None</span><br>\n Gene: <span class=\"serif\">None</span><br>\n \n Location: 14,536 - 14,760,\n (total: 225 nt)<br>\n <br>\n \n</div>\n<div class=\"focus-info\">\n \n\n \n\n \n\n\n \n</div>\n<div class=\"focus-urls\">\n <a class=\"wildcard-container\" data-wildcard-attrs=\"href\" href=\"http://blast.ncbi.nlm.nih.gov/Blast.cgi?PAGE=Proteins&PROGRAM=blastp&BLAST_PROGRAMS=blastp&QUERY=@!translation!@&LINK_LOC=protein&PAGE_TYPE=BlastSearch\" target=\"_blank\" data-locus=\"ctg59_20\">NCBI BlastP on this gene</a><br>\n <a href=\"http://www.ncbi.nlm.nih.gov/projects/sviewer/?Db=gene&amp;DbFrom=protein&amp;Cmd=Link&amp;noslider=1&amp;id=gnlXPCIHNJDI_61&amp;from=4536&amp;to=24760\" target=\"_new\">View genomic context</a><br>\n \n \n \n \n</div>\n<div class=\"focus-clipboard\">\n AA sequence: <span class=\"clipboard-copy wildcard-container\" data-locus=\"ctg59_20\" data-wildcard-attrs=\"data-seq\" data-seq=\"@!translation!@\">Copy to clipboard</span><br>\n Nucleotide sequence: <span class=\"clipboard-copy wildcard-container\" data-locus=\"ctg59_20\" data-wildcard-attrs=\"data-seq\" data-seq=\"@!dna!@\">Copy to clipboard</span><br>\n</div>",
      "dna": "ATGATTCGACGTCACAGGCTTCGTGGTCCAACTGTCACCATGTCAATTTATTTGGATCCTCAAACGGATCTTCTTATATTGAAGGCAAAAGACAGAAGTGGTCGTTCTAAATCAGCTGAGGCACTCCTTCGTCTGCGTGACCACTTAGAAAAGTATCCTGATTTTTACAACTCTGAAATGGCGGAGGTAATTCCAAACAATATTGATCCCGAAACCCAAAAGTAG",
      "translation": "MIRRHRLRGPTVTMSIYLDPQTDLLILKAKDRSGRSKSAEALLRLRDHLEKYPDFYNSEMAEVIPNNIDPETQK",
      "product": ""
     },
     {
      "start": 14815,
      "end": 15165,
      "strand": 1,
      "locus_tag": "ctg59_21",
      "type": "other",
      "description": "<div class=\"focus-intro\">\n <strong><span class=\"serif\">ctg59_21</span></strong><br>\n \n <br>\n Locus tag: <span class=\"serif\">ctg59_21</span><br>\n Protein ID: <span class=\"serif\">None</span><br>\n Gene: <span class=\"serif\">None</span><br>\n \n Location: 14,815 - 15,165,\n (total: 351 nt)<br>\n <br>\n \n</div>\n<div class=\"focus-info\">\n \n\n \n\n \n\n\n \n</div>\n<div class=\"focus-urls\">\n <a class=\"wildcard-container\" data-wildcard-attrs=\"href\" href=\"http://blast.ncbi.nlm.nih.gov/Blast.cgi?PAGE=Proteins&PROGRAM=blastp&BLAST_PROGRAMS=blastp&QUERY=@!translation!@&LINK_LOC=protein&PAGE_TYPE=BlastSearch\" target=\"_blank\" data-locus=\"ctg59_21\">NCBI BlastP on this gene</a><br>\n <a href=\"http://www.ncbi.nlm.nih.gov/projects/sviewer/?Db=gene&amp;DbFrom=protein&amp;Cmd=Link&amp;noslider=1&amp;id=gnlXPCIHNJDI_61&amp;from=4815&amp;to=25165\" target=\"_new\">View genomic context</a><br>\n \n \n \n \n</div>\n<div class=\"focus-clipboard\">\n AA sequence: <span class=\"clipboard-copy wildcard-container\" data-locus=\"ctg59_21\" data-wildcard-attrs=\"data-seq\" data-seq=\"@!translation!@\">Copy to clipboard</span><br>\n Nucleotide sequence: <span class=\"clipboard-copy wildcard-container\" data-locus=\"ctg59_21\" data-wildcard-attrs=\"data-seq\" data-seq=\"@!dna!@\">Copy to clipboard</span><br>\n</div>",
      "dna": "ATGACAGAAATCTCCACACTCAATGCCGTACCGGCATCCGCTGTTAAAAAGAAAATCAGTAAAGTCGGTCTTCTTAAATCACTGAAGTTAGCTCTGCCCGTTGCAGCGGTCGCAACGTTCTTCCCGGAAACGGTTATGGCATCCAGTGCCGGTAAAGACCTGATGGCAAGCGGGAATGATACCGTCAAAAGCACGTTCGGATCCGGATCCAGCGTCGTGAAATGGGTCATCCTGGCGGAAGTGCTGGTCGGGGCGGTGATGTATATGACCACGAAGAACCTCAAGTTCCTCGCCGGTTTCGCCATTCTCTCGGTGTTTGTCGCCATCGGTATGTCCGTCGCCGGGTATTAA",
      "translation": "MTEISTLNAVPASAVKKKISKVGLLKSLKLALPVAAVATFFPETVMASSAGKDLMASGNDTVKSTFGSGSSVVKWVILAEVLVGAVMYMTTKNLKFLAGFAILSVFVAIGMSVAGY",
      "product": ""
     },
     {
      "start": 15314,
      "end": 15619,
      "strand": 1,
      "locus_tag": "ctg59_22",
      "type": "other",
      "description": "<div class=\"focus-intro\">\n <strong><span class=\"serif\">ctg59_22</span></strong><br>\n \n <br>\n Locus tag: <span class=\"serif\">ctg59_22</span><br>\n Protein ID: <span class=\"serif\">None</span><br>\n Gene: <span class=\"serif\">None</span><br>\n \n Location: 15,314 - 15,619,\n (total: 306 nt)<br>\n <br>\n \n</div>\n<div class=\"focus-info\">\n \n\n \n\n \n\n\n \n</div>\n<div class=\"focus-urls\">\n <a class=\"wildcard-container\" data-wildcard-attrs=\"href\" href=\"http://blast.ncbi.nlm.nih.gov/Blast.cgi?PAGE=Proteins&PROGRAM=blastp&BLAST_PROGRAMS=blastp&QUERY=@!translation!@&LINK_LOC=protein&PAGE_TYPE=BlastSearch\" target=\"_blank\" data-locus=\"ctg59_22\">NCBI BlastP on this gene</a><br>\n <a href=\"http://www.ncbi.nlm.nih.gov/projects/sviewer/?Db=gene&amp;DbFrom=protein&amp;Cmd=Link&amp;noslider=1&amp;id=gnlXPCIHNJDI_61&amp;from=5314&amp;to=25619\" target=\"_new\">View genomic context</a><br>\n \n \n \n \n</div>\n<div class=\"focus-clipboard\">\n AA sequence: <span class=\"clipboard-copy wildcard-container\" data-locus=\"ctg59_22\" data-wildcard-attrs=\"data-seq\" data-seq=\"@!translation!@\">Copy to clipboard</span><br>\n Nucleotide sequence: <span class=\"clipboard-copy wildcard-container\" data-locus=\"ctg59_22\" data-wildcard-attrs=\"data-seq\" data-seq=\"@!dna!@\">Copy to clipboard</span><br>\n</div>",
      "dna": "ATGGCAGACGGTTCTCTCAGTAAATACCGGTTCCCCGAAACCCTGACTAACCAGGGCCGCTGGTTTGGTCTGCCCGTGGACGAACTGATCCCCGCCATCATTTGCCTGGGATGGGGGATATGGTCGCAGCACTACCTTTTGGGAATTGTCGCGGGCGTACTGGCCTATCTGGCTATTAAAAAACTGAAAAAAGGGCGTGGCAGTACGTGGCTGCGGGACCTGGTCTACTGGTATATGCCGACCTCCCTGCTGAGGGGCATTTTCCACGACGTACCGGACTCCTGCTATCGGCAGTGGATCAAATAG",
      "translation": "MADGSLSKYRFPETLTNQGRWFGLPVDELIPAIICLGWGIWSQHYLLGIVAGVLAYLAIKKLKKGRGSTWLRDLVYWYMPTSLLRGIFHDVPDSCYRQWIK",
      "product": ""
     },
     {
      "start": 15634,
      "end": 16200,
      "strand": 1,
      "locus_tag": "ctg59_23",
      "type": "other",
      "description": "<div class=\"focus-intro\">\n <strong><span class=\"serif\">ctg59_23</span></strong><br>\n \n <br>\n Locus tag: <span class=\"serif\">ctg59_23</span><br>\n Protein ID: <span class=\"serif\">None</span><br>\n Gene: <span class=\"serif\">None</span><br>\n \n Location: 15,634 - 16,200,\n (total: 567 nt)<br>\n <br>\n \n</div>\n<div class=\"focus-info\">\n \n\n \n\n \n\n\n \n</div>\n<div class=\"focus-urls\">\n <a class=\"wildcard-container\" data-wildcard-attrs=\"href\" href=\"http://blast.ncbi.nlm.nih.gov/Blast.cgi?PAGE=Proteins&PROGRAM=blastp&BLAST_PROGRAMS=blastp&QUERY=@!translation!@&LINK_LOC=protein&PAGE_TYPE=BlastSearch\" target=\"_blank\" data-locus=\"ctg59_23\">NCBI BlastP on this gene</a><br>\n <a href=\"http://www.ncbi.nlm.nih.gov/projects/sviewer/?Db=gene&amp;DbFrom=protein&amp;Cmd=Link&amp;noslider=1&amp;id=gnlXPCIHNJDI_61&amp;from=5634&amp;to=26200\" target=\"_new\">View genomic context</a><br>\n \n \n \n \n</div>\n<div class=\"focus-clipboard\">\n AA sequence: <span class=\"clipboard-copy wildcard-container\" data-locus=\"ctg59_23\" data-wildcard-attrs=\"data-seq\" data-seq=\"@!translation!@\">Copy to clipboard</span><br>\n Nucleotide sequence: <span class=\"clipboard-copy wildcard-container\" data-locus=\"ctg59_23\" data-wildcard-attrs=\"data-seq\" data-seq=\"@!dna!@\">Copy to clipboard</span><br>\n</div>",
      "dna": "ATGGATCATGGAGCACGCCTCAGTACACAGCGCGTTATCGCCATCGGATTTCTCTCGCTGGGAACGCTGCTGCTGCTGAGCCTCAGCACTAACGTCATTCAGGGGATTAACAACTACCGCCTGCAGAATGAACAAAAGGTGGCGGTGACGCCGATGCTCTACAACGCACCGTTCGCCGTGTCACAGAATCAGGCCGATGCGTCATACCTGCAGCAAATGGCCCTCTCGCTCATCGCCCTGCGGGTTAACGTCACGCCGGAAACCGTGGATGCCTCTCACGAGCAGCTGCTGACCTACGTCCGGCCGGCGTCCCAGAACGCACTGAAAATCAGGCTGGCGGAAGACGCCACGCGTATCAAGGACAACAACGTGAACTCCTCCTTCTACATGACCAGCGTGAAGGTGTATCCGGCCAGCAGCCGCGTGGACGTGCGCGGACAGCTCAAAACCTGGATTGGCGATTCCAGACCCTATCCTGAGCTGAAGCAGTACGTCCTGCAGTTTGAACGTCAGGACGGGGTCAGCTGGCTGGCTCACTTCGGAGAAATCAGCGATGAACAAAAATAG",
      "translation": "MDHGARLSTQRVIAIGFLSLGTLLLLSLSTNVIQGINNYRLQNEQKVAVTPMLYNAPFAVSQNQADASYLQQMALSLIALRVNVTPETVDASHEQLLTYVRPASQNALKIRLAEDATRIKDNNVNSSFYMTSVKVYPASSRVDVRGQLKTWIGDSRPYPELKQYVLQFERQDGVSWLAHFGEISDEQK",
      "product": ""
     },
     {
      "start": 16187,
      "end": 16930,
      "strand": 1,
      "locus_tag": "ctg59_24",
      "type": "other",
      "description": "<div class=\"focus-intro\">\n <strong><span class=\"serif\">ctg59_24</span></strong><br>\n \n <br>\n Locus tag: <span class=\"serif\">ctg59_24</span><br>\n Protein ID: <span class=\"serif\">None</span><br>\n Gene: <span class=\"serif\">None</span><br>\n \n Location: 16,187 - 16,930,\n (total: 744 nt)<br>\n <br>\n \n</div>\n<div class=\"focus-info\">\n \n\n \n\n \n\n\n \n</div>\n<div class=\"focus-urls\">\n <a class=\"wildcard-container\" data-wildcard-attrs=\"href\" href=\"http://blast.ncbi.nlm.nih.gov/Blast.cgi?PAGE=Proteins&PROGRAM=blastp&BLAST_PROGRAMS=blastp&QUERY=@!translation!@&LINK_LOC=protein&PAGE_TYPE=BlastSearch\" target=\"_blank\" data-locus=\"ctg59_24\">NCBI BlastP on this gene</a><br>\n <a href=\"http://www.ncbi.nlm.nih.gov/projects/sviewer/?Db=gene&amp;DbFrom=protein&amp;Cmd=Link&amp;noslider=1&amp;id=gnlXPCIHNJDI_61&amp;from=6187&amp;to=26930\" target=\"_new\">View genomic context</a><br>\n \n \n \n \n</div>\n<div class=\"focus-clipboard\">\n AA sequence: <span class=\"clipboard-copy wildcard-container\" data-locus=\"ctg59_24\" data-wildcard-attrs=\"data-seq\" data-seq=\"@!translation!@\">Copy to clipboard</span><br>\n Nucleotide sequence: <span class=\"clipboard-copy wildcard-container\" data-locus=\"ctg59_24\" data-wildcard-attrs=\"data-seq\" data-seq=\"@!dna!@\">Copy to clipboard</span><br>\n</div>",
      "dna": "ATGAACAAAAATAGCCTCAAGACGCTGACCGCATTACTGATGCTGGTCACCGGGCACACGGCGGCAGCGCCGGCGGCTGTATCCGCGACCGTCGTGCCGCTGGCAAACGGGGGGCAGGCGAGTATCGCCGTCAGCAACACCGACCCCAACCTCTTCACCGTGGCGGGCGACCGCGTGACCGCACTGACCAGCCTCGACGGTGAGCTGACCCGCCAGGAGCAGACGGCCAGCGGCGGCGTCATTGTCAGCACCCTCAACAAAAAACCCTTCACCTTTATCCTGGAAACGGAGCGTGGGTTGAACTTCTCCGTGCAGGCGGTGCCCCGTGCGGGCGTGGGCCGGACGATACGTCTCGTGAGTGAGCTTTCCGGCACCGGTGAGGCAGCGCGCACCTGGGAAGAGTCTTCCCCCTATGAGGCCACGCTGGTGTCCCTCAGCCAGCACCTGCTCGGCGGAAAACTGCCGTCCGGCTGGCAGAGCATTCCGGTGACGAACGAAATCCTGACATCACCCGCAGGCCTTACTGCCCGCGCTGAGCGCGTCTGGGTGGGTAACCATCTCAAAGTGGTGAGCTATCGCGTCACCAACGGCACCGCCGCCGACCGTAGCCTGAAGGAGAGTGATTTCTGGCAGCCGGGCATCCGGGGGGTGCTGTTCGCCGTGCCTGCCCGTCAGCTGATGGCGGGAGGGGCGCTGCAGGTCTTCATCATCAGCAGCGGGGAGGCGGCGGATGGCCAGTATTAA",
      "translation": "MNKNSLKTLTALLMLVTGHTAAAPAAVSATVVPLANGGQASIAVSNTDPNLFTVAGDRVTALTSLDGELTRQEQTASGGVIVSTLNKKPFTFILETERGLNFSVQAVPRAGVGRTIRLVSELSGTGEAARTWEESSPYEATLVSLSQHLLGGKLPSGWQSIPVTNEILTSPAGLTARAERVWVGNHLKVVSYRVTNGTAADRSLKESDFWQPGIRGVLFAVPARQLMAGGALQVFIISSGEAADGQY",
      "product": ""
     },
     {
      "start": 16917,
      "end": 18311,
      "strand": 1,
      "locus_tag": "ctg59_25",
      "type": "other",
      "description": "<div class=\"focus-intro\">\n <strong><span class=\"serif\">ctg59_25</span></strong><br>\n \n <br>\n Locus tag: <span class=\"serif\">ctg59_25</span><br>\n Protein ID: <span class=\"serif\">None</span><br>\n Gene: <span class=\"serif\">None</span><br>\n \n Location: 16,917 - 18,311,\n (total: 1395 nt)<br>\n <br>\n \n</div>\n<div class=\"focus-info\">\n \n\n \n\n \n\n\n \n</div>\n<div class=\"focus-urls\">\n <a class=\"wildcard-container\" data-wildcard-attrs=\"href\" href=\"http://blast.ncbi.nlm.nih.gov/Blast.cgi?PAGE=Proteins&PROGRAM=blastp&BLAST_PROGRAMS=blastp&QUERY=@!translation!@&LINK_LOC=protein&PAGE_TYPE=BlastSearch\" target=\"_blank\" data-locus=\"ctg59_25\">NCBI BlastP on this gene</a><br>\n <a href=\"http://www.ncbi.nlm.nih.gov/projects/sviewer/?Db=gene&amp;DbFrom=protein&amp;Cmd=Link&amp;noslider=1&amp;id=gnlXPCIHNJDI_61&amp;from=6917&amp;to=28311\" target=\"_new\">View genomic context</a><br>\n \n \n \n \n</div>\n<div class=\"focus-clipboard\">\n AA sequence: <span class=\"clipboard-copy wildcard-container\" data-locus=\"ctg59_25\" data-wildcard-attrs=\"data-seq\" data-seq=\"@!translation!@\">Copy to clipboard</span><br>\n Nucleotide sequence: <span class=\"clipboard-copy wildcard-container\" data-locus=\"ctg59_25\" data-wildcard-attrs=\"data-seq\" data-seq=\"@!dna!@\">Copy to clipboard</span><br>\n</div>",
      "dna": "ATGGCCAGTATTAATGCGCTTGTAAAACGTAAGCAGTTTGTCTGGCTGGGGATTGTGCTCGCCACGGTCGGCGTGGTCGGTGGCGGAGGCTGGTATCTGGCGGAAGCCCGCAACGGAGAGGGCGCAGCGCCTTCCGTGGCGGACGAGCCCGCTCCGGACATGACCGGCGTGGTGGGCAGCACCTTTGACCAGAAGGTGCAGCAGCATGCGACCACCGAAATGCAGGCGACCGCCGCCAGCATGCAGAAGCAGTACGATGCCATGCGCCGCGAACTGGAGCTGGTCAGCAAGGGGCAGTCCGACTACCAGCGGCAGATTGACCGGCTCAGCGGCGAGAACGCGGCGCTGGCCGCGCAGGTGAGTGCGCTGGGGGCGAAGCCGGTCACCGCATCGGGCGAACCGGCTCCGCAGCCGCCGTCACCGCCGCCGGGTCCGGAAGGTGAGCCGCAGCCCGTGGGCTTCCCGCCGCAGGGCGGGGGCGCGGTCCCCCCGCCGACGGCGTTCTATCCCGGCAATGGCGCGGCGCCACCGCCGCAGGTGAGCTATCAGTCCATACCGGTGCCCAATCAGGTGCAGCGTAAAACGTTCAGCTACGGCGACGGGAAAAAAGGCCCCTCGCTGCCGTATATCCCTTCCGGCAGCTTTGCCAAATCGATGCTGATTGAAGGGGCGGACGCCAACGCGTCCGTCACTGGGAACGAGTCCACCGTGCCGATGCAGGTGCGCCTTATCGGACGGGTTGAGATGCCCAATAGTAAAACCTACGACCTGACCGGCTGTTTTGTCGGCCTGGAGGCCTGGGGTGACGTTTCCAGTGAAAGGGCCATCGTTCGCACGCGCAGCATCAGCTGCCTCAAGCACGGCGTCACTATCGATCAGCCGATTGCCGGGCATGTGAGCTTCATGGGCAAAAACGGCATCAAGGGCGAGGTGGTGATGCGCAACGGCAAGATCCTCGGCTGGGCGTGGGGTGCCGGCTTCGTGGACGGCATCGGGCAGGGGGCGCAGACCGCCTCTCAGCCGGCAGTGGGGCTGGGAGCCACCGCGGCGATAGGGGCCGGGGATGTCCTGAAAATGGGCATCGGCGGAGGGGCTTCGAAAGCCGCCCAGACGCTCGGTGACTATTACATCAAGCGCGCGGAGCAGTACCACCCGGTTATACCCATCGGGGCGGGCAATGAGGTCACCGTGGTGTTCCAGGACGGATTCCAGCTGAAAACTATTGAAGAGCTGGCGCAGGATGCATCGCAGGCCAGAAAAGAGGGGGAAGGCAGCAGCCCTGTGCCGCCGCCCTCCCTGCCCGGCAATATGAACGGCATGAACACCGACCAGATGCTCCGGCAGCTGGGGAAAATTAACCCGAATCAGTTTATGCCCGGCGCAGGGGCACAGTAA",
      "translation": "MASINALVKRKQFVWLGIVLATVGVVGGGGWYLAEARNGEGAAPSVADEPAPDMTGVVGSTFDQKVQQHATTEMQATAASMQKQYDAMRRELELVSKGQSDYQRQIDRLSGENAALAAQVSALGAKPVTASGEPAPQPPSPPPGPEGEPQPVGFPPQGGGAVPPPTAFYPGNGAAPPPQVSYQSIPVPNQVQRKTFSYGDGKKGPSLPYIPSGSFAKSMLIEGADANASVTGNESTVPMQVRLIGRVEMPNSKTYDLTGCFVGLEAWGDVSSERAIVRTRSISCLKHGVTIDQPIAGHVSFMGKNGIKGEVVMRNGKILGWAWGAGFVDGIGQGAQTASQPAVGLGATAAIGAGDVLKMGIGGGASKAAQTLGDYYIKRAEQYHPVIPIGAGNEVTVVFQDGFQLKTIEELAQDASQARKEGEGSSPVPPPSLPGNMNGMNTDQMLRQLGKINPNQFMPGAGAQ",
      "product": ""
     },
     {
      "start": 18333,
      "end": 18866,
      "strand": 1,
      "locus_tag": "ctg59_26",
      "type": "other",
      "description": "<div class=\"focus-intro\">\n <strong><span class=\"serif\">ctg59_26</span></strong><br>\n \n <br>\n Locus tag: <span class=\"serif\">ctg59_26</span><br>\n Protein ID: <span class=\"serif\">None</span><br>\n Gene: <span class=\"serif\">None</span><br>\n \n Location: 18,333 - 18,866,\n (total: 534 nt)<br>\n <br>\n \n</div>\n<div class=\"focus-info\">\n \n\n \n\n \n\n\n \n</div>\n<div class=\"focus-urls\">\n <a class=\"wildcard-container\" data-wildcard-attrs=\"href\" href=\"http://blast.ncbi.nlm.nih.gov/Blast.cgi?PAGE=Proteins&PROGRAM=blastp&BLAST_PROGRAMS=blastp&QUERY=@!translation!@&LINK_LOC=protein&PAGE_TYPE=BlastSearch\" target=\"_blank\" data-locus=\"ctg59_26\">NCBI BlastP on this gene</a><br>\n <a href=\"http://www.ncbi.nlm.nih.gov/projects/sviewer/?Db=gene&amp;DbFrom=protein&amp;Cmd=Link&amp;noslider=1&amp;id=gnlXPCIHNJDI_61&amp;from=8333&amp;to=28866\" target=\"_new\">View genomic context</a><br>\n \n \n \n \n</div>\n<div class=\"focus-clipboard\">\n AA sequence: <span class=\"clipboard-copy wildcard-container\" data-locus=\"ctg59_26\" data-wildcard-attrs=\"data-seq\" data-seq=\"@!translation!@\">Copy to clipboard</span><br>\n Nucleotide sequence: <span class=\"clipboard-copy wildcard-container\" data-locus=\"ctg59_26\" data-wildcard-attrs=\"data-seq\" data-seq=\"@!dna!@\">Copy to clipboard</span><br>\n</div>",
      "dna": "ATGAACAAGATACCGCTACTCACGCTGACCCTGGGCAGCATCCTGGCCCTGTCGGGCTGTGCCGGAACGTCCGGCGACTTTGAGTGTAATGCCACCACGTCAGATACCTGTATCACCATCGAACAGGCGAACGAAAAGGCCAAAAGGCTGGAAGAGGGCAGCGGCGCAAAGCCGGATGCGGTCGCGCTGCCTCGGCTGGCTGAGGGGAACTTCCGCACCGTCTCCGCGCAGCCACTGGCCGCGCCAGTAACGCCCCCCGCCGGGGCGTCCACGAATGTACCGCGTCAGAATGGGCCGTTTATCCGCACCGCGGCACTGACCGCGCCGTCCGCTGCGCCTGCCGGCTACCCGCCGCTGCCGGCGTCGCCTTCAGCCTACGAAAGAATCGTTGATCCGCGCCCGCTACGCGTGGGCGAAAAGACGGCAGGGCTCTGGATCGCGCCCTATATCGACACGCAGGACGTTTATCACCAGCCGACCCGGGTGTTTTTTGTGGTTAAACCGTCAGCGTGGGGAACCCCGCGCGTTAACTGA",
      "translation": "MNKIPLLTLTLGSILALSGCAGTSGDFECNATTSDTCITIEQANEKAKRLEEGSGAKPDAVALPRLAEGNFRTVSAQPLAAPVTPPAGASTNVPRQNGPFIRTAALTAPSAAPAGYPPLPASPSAYERIVDPRPLRVGEKTAGLWIAPYIDTQDVYHQPTRVFFVVKPSAWGTPRVN",
      "product": ""
     },
     {
      "start": 18988,
      "end": 19212,
      "strand": 1,
      "locus_tag": "ctg59_27",
      "type": "other",
      "description": "<div class=\"focus-intro\">\n <strong><span class=\"serif\">ctg59_27</span></strong><br>\n \n <br>\n Locus tag: <span class=\"serif\">ctg59_27</span><br>\n Protein ID: <span class=\"serif\">None</span><br>\n Gene: <span class=\"serif\">None</span><br>\n \n Location: 18,988 - 19,212,\n (total: 225 nt)<br>\n <br>\n \n</div>\n<div class=\"focus-info\">\n \n\n \n\n \n\n\n \n</div>\n<div class=\"focus-urls\">\n <a class=\"wildcard-container\" data-wildcard-attrs=\"href\" href=\"http://blast.ncbi.nlm.nih.gov/Blast.cgi?PAGE=Proteins&PROGRAM=blastp&BLAST_PROGRAMS=blastp&QUERY=@!translation!@&LINK_LOC=protein&PAGE_TYPE=BlastSearch\" target=\"_blank\" data-locus=\"ctg59_27\">NCBI BlastP on this gene</a><br>\n <a href=\"http://www.ncbi.nlm.nih.gov/projects/sviewer/?Db=gene&amp;DbFrom=protein&amp;Cmd=Link&amp;noslider=1&amp;id=gnlXPCIHNJDI_61&amp;from=8988&amp;to=29212\" target=\"_new\">View genomic context</a><br>\n \n \n \n \n</div>\n<div class=\"focus-clipboard\">\n AA sequence: <span class=\"clipboard-copy wildcard-container\" data-locus=\"ctg59_27\" data-wildcard-attrs=\"data-seq\" data-seq=\"@!translation!@\">Copy to clipboard</span><br>\n Nucleotide sequence: <span class=\"clipboard-copy wildcard-container\" data-locus=\"ctg59_27\" data-wildcard-attrs=\"data-seq\" data-seq=\"@!dna!@\">Copy to clipboard</span><br>\n</div>",
      "dna": "ATGGCAGACGAACTCGATCTTCTGCAGGAGCAGTACGAATTGCTGAACCAGCTGCATATTCAGGCCGTCCGGCAGCAGTGCTGCCGGCAGGGAATGAGCCTTACCCTGTGCGAGCGCTGCGGTAATGCCATACCCGCCGGGCGGCAGCAGGCCATCCCGGGCGTGCGTACCTGTACGGAATGCCAGCGGGTTCTGGAAATCCGGAAAAAACAGTATCTGAGGTGA",
      "translation": "MADELDLLQEQYELLNQLHIQAVRQQCCRQGMSLTLCERCGNAIPAGRQQAIPGVRTCTECQRVLEIRKKQYLR",
      "product": ""
     },
     {
      "start": 19216,
      "end": 19440,
      "strand": 1,
      "locus_tag": "ctg59_28",
      "type": "other",
      "description": "<div class=\"focus-intro\">\n <strong><span class=\"serif\">ctg59_28</span></strong><br>\n \n <br>\n Locus tag: <span class=\"serif\">ctg59_28</span><br>\n Protein ID: <span class=\"serif\">None</span><br>\n Gene: <span class=\"serif\">None</span><br>\n \n Location: 19,216 - 19,440,\n (total: 225 nt)<br>\n <br>\n \n</div>\n<div class=\"focus-info\">\n \n\n \n\n \n\n\n \n</div>\n<div class=\"focus-urls\">\n <a class=\"wildcard-container\" data-wildcard-attrs=\"href\" href=\"http://blast.ncbi.nlm.nih.gov/Blast.cgi?PAGE=Proteins&PROGRAM=blastp&BLAST_PROGRAMS=blastp&QUERY=@!translation!@&LINK_LOC=protein&PAGE_TYPE=BlastSearch\" target=\"_blank\" data-locus=\"ctg59_28\">NCBI BlastP on this gene</a><br>\n <a href=\"http://www.ncbi.nlm.nih.gov/projects/sviewer/?Db=gene&amp;DbFrom=protein&amp;Cmd=Link&amp;noslider=1&amp;id=gnlXPCIHNJDI_61&amp;from=9216&amp;to=29440\" target=\"_new\">View genomic context</a><br>\n \n \n \n \n</div>\n<div class=\"focus-clipboard\">\n AA sequence: <span class=\"clipboard-copy wildcard-container\" data-locus=\"ctg59_28\" data-wildcard-attrs=\"data-seq\" data-seq=\"@!translation!@\">Copy to clipboard</span><br>\n Nucleotide sequence: <span class=\"clipboard-copy wildcard-container\" data-locus=\"ctg59_28\" data-wildcard-attrs=\"data-seq\" data-seq=\"@!dna!@\">Copy to clipboard</span><br>\n</div>",
      "dna": "ATGAGTATAGCAATCACTGAGCAGGGCAATGTTAGGGTCCCGGGCAGCTCGGGAAGCGGTAAGACGGTTTTCTGCGCTCAGACAGTACAGGTGTTTCTGGCGCGTGCTGATGTCAGCCAGCGCCGGGAACAGTACTGCGGCGAGGCGGGTGAGGCGTTCGCCAGGGCGATAAGTGAGAACTGCGCTCTGAGGGTCGCAGAGTGCAAAAAAGGACGGACGCCATGA",
      "translation": "MSIAITEQGNVRVPGSSGSGKTVFCAQTVQVFLARADVSQRREQYCGEAGEAFARAISENCALRVAECKKGRTP",
      "product": ""
     },
     {
      "start": 19437,
      "end": 19949,
      "strand": 1,
      "locus_tag": "ctg59_29",
      "type": "other",
      "description": "<div class=\"focus-intro\">\n <strong><span class=\"serif\">ctg59_29</span></strong><br>\n \n <br>\n Locus tag: <span class=\"serif\">ctg59_29</span><br>\n Protein ID: <span class=\"serif\">None</span><br>\n Gene: <span class=\"serif\">None</span><br>\n \n Location: 19,437 - 19,949,\n (total: 513 nt)<br>\n <br>\n \n</div>\n<div class=\"focus-info\">\n \n\n \n\n \n\n\n \n</div>\n<div class=\"focus-urls\">\n <a class=\"wildcard-container\" data-wildcard-attrs=\"href\" href=\"http://blast.ncbi.nlm.nih.gov/Blast.cgi?PAGE=Proteins&PROGRAM=blastp&BLAST_PROGRAMS=blastp&QUERY=@!translation!@&LINK_LOC=protein&PAGE_TYPE=BlastSearch\" target=\"_blank\" data-locus=\"ctg59_29\">NCBI BlastP on this gene</a><br>\n <a href=\"http://www.ncbi.nlm.nih.gov/projects/sviewer/?Db=gene&amp;DbFrom=protein&amp;Cmd=Link&amp;noslider=1&amp;id=gnlXPCIHNJDI_61&amp;from=9437&amp;to=29949\" target=\"_new\">View genomic context</a><br>\n \n \n \n \n</div>\n<div class=\"focus-clipboard\">\n AA sequence: <span class=\"clipboard-copy wildcard-container\" data-locus=\"ctg59_29\" data-wildcard-attrs=\"data-seq\" data-seq=\"@!translation!@\">Copy to clipboard</span><br>\n Nucleotide sequence: <span class=\"clipboard-copy wildcard-container\" data-locus=\"ctg59_29\" data-wildcard-attrs=\"data-seq\" data-seq=\"@!dna!@\">Copy to clipboard</span><br>\n</div>",
      "dna": "ATGAGTAGCCCGATGGATGCAGTAACCCGCACGGTCAACGCGCTGGTTACCGCGCTGAAAATGCCCGATGATTCCGCGAAGGCGAATGACATTCTCGGACAGATGAACTTTCCGCAGTTCAGCAGGCTGCTGCCCTACCGTGATTATGACGCCCGGACCGGGCTGTTCATGAATGACAAAACGATGGGGTTTATGCTGGAGGCTCAGCCCATCAACGGGGCGAATGAGACCATCGTCGCGTCGCTCGAAAACCTGATGCGCACCAAGCTGACCCGGGAAGTGCCGCTGGCCATTCACCTGGTGTCCAGCCCACTGGTGGGGCAGGACATTCAGTACGGCCTGCGCGAACTGTCCTGGACCGGCGAGGAGGCGGGCAGGTTCAACGCCATCACCCGCGCCTATTATCTGAAAGCGGCGGAGGAGGGCTTTCCTCTTCCCGAACATCTTAATCTGCCGCTGACGCTGCGCAATTACCGCGTCTACTTCTCCTGCTGCGTGCCGCGCAGATTTTAA",
      "translation": "MSSPMDAVTRTVNALVTALKMPDDSAKANDILGQMNFPQFSRLLPYRDYDARTGLFMNDKTMGFMLEAQPINGANETIVASLENLMRTKLTREVPLAIHLVSSPLVGQDIQYGLRELSWTGEEAGRFNAITRAYYLKAAEEGFPLPEHLNLPLTLRNYRVYFSCCVPRRF",
      "product": ""
     },
     {
      "start": 19994,
      "end": 21991,
      "strand": 1,
      "locus_tag": "ctg59_30",
      "type": "other",
      "description": "<div class=\"focus-intro\">\n <strong><span class=\"serif\">ctg59_30</span></strong><br>\n \n <br>\n Locus tag: <span class=\"serif\">ctg59_30</span><br>\n Protein ID: <span class=\"serif\">None</span><br>\n Gene: <span class=\"serif\">None</span><br>\n \n Location: 19,994 - 21,991,\n (total: 1998 nt)<br>\n <br>\n \n</div>\n<div class=\"focus-info\">\n \n\n \n\n \n\n\n \n</div>\n<div class=\"focus-urls\">\n <a class=\"wildcard-container\" data-wildcard-attrs=\"href\" href=\"http://blast.ncbi.nlm.nih.gov/Blast.cgi?PAGE=Proteins&PROGRAM=blastp&BLAST_PROGRAMS=blastp&QUERY=@!translation!@&LINK_LOC=protein&PAGE_TYPE=BlastSearch\" target=\"_blank\" data-locus=\"ctg59_30\">NCBI BlastP on this gene</a><br>\n <a href=\"http://www.ncbi.nlm.nih.gov/projects/sviewer/?Db=gene&amp;DbFrom=protein&amp;Cmd=Link&amp;noslider=1&amp;id=gnlXPCIHNJDI_61&amp;from=9994&amp;to=31991\" target=\"_new\">View genomic context</a><br>\n \n \n \n \n</div>\n<div class=\"focus-clipboard\">\n AA sequence: <span class=\"clipboard-copy wildcard-container\" data-locus=\"ctg59_30\" data-wildcard-attrs=\"data-seq\" data-seq=\"@!translation!@\">Copy to clipboard</span><br>\n Nucleotide sequence: <span class=\"clipboard-copy wildcard-container\" data-locus=\"ctg59_30\" data-wildcard-attrs=\"data-seq\" data-seq=\"@!dna!@\">Copy to clipboard</span><br>\n</div>",
      "dna": "ATGGTGAACCACAATCCGGACGCGCTCTACGGCAGGGAGCGCGAGCTCGACCCGCTCAAGGACCTGAACTATCAGTGCGTGGACGACGCCTTTGACCTGAAGGTGAAGGCCGACCACATGACGCTGGGCCTGCGTGAAAACGGGAAAAACAGCGCGGCGCGCATCATGAACTTTCAGTTGACCCGCAACCCGGAGCTGGCATTTTTGTGGAATACGGCCGACAACTACAGCAACCTGCTGAGTCCGGAGCTGTCCATCTCAAGCCCGTTTATTCTGACCCTTATTCTGTCGGTTGAAGACCAGGTGAAGTCGCAGAACGAGGCCAACCTGAAGTTTATCGACCTGGAGAAAAAATCCAAAAACAGCTACGCCAAATTCTTCCCCGGCGTGGTGCAGGAGGCGAAGGAGTGGGGTGACCTGCGCCAGCGACTCTCCTCGGGCCAGTCGTCACTGGTGAGCTATTTCCTGAACATCACCGTTTTCTGCCGCGATGAGCAGGAAACCGCGCTTAACGTCGAGCAGGACGTGCTGAACAGCTTTCGTAAAAACGGATTCGAGCTCATCTCTCCGCGGTTCAACCAGATGCGTAACTTCCTCGCTAACCTGCCTTTCACCGTCGGCGGCGGTTTGTTTAAGCAGCTGAAGGCGTCCGGCGTCGTGCAGCGTGCCGAAAGCTTTAACGTGGCCAACCTGCTGCCGGTGGTGGCTGACAGCCCGCTGGCCAGCTCCGGCCTGCTGGCTCCCACCTACCGCAACCAGCTGGCATTCATTGACCTGTTCAGCCGGGGAATGGGCAACACCAACTTCAACATGGCGGTCTGCGGCACCTCGGGTGCCGGCAAAACGGGCCTGATCCAGCCGCTCATCCGCAGCGTTATCGATTCAGGCGGTTTTGCCGTGGTGTTTGATATGGGGGATGGCTATAAGTCGCTGTGCGAGAACATGGGCGGGGTGTATCTGGACGGCGAAACGCTCAAGTTCAACCCGTTTGCCAACATCACCGACGATAACATCGACGAGATGGCCGAACGCCTGCGCGACCAGCTCTCCGTGATGGCCAGCCCCAACGGCAACCTGGACGAGGTGCATGAAGGTCTGCTGCTCAAGGCGGTGAAGGCCACCTGGCTTGCGAAGAAAAACCGCGCGCGCATCGACGACGTCGTGGACTATCTGGTCATGGCGCGCGACAGCGAGGAGTACAGCGGCTCCCCGACCATCCGCAGCCGCCTTGATGAGATGGTGGTGCTGCTGACCCAGTATACCCGTGACGGCGTGTACGGCAGCTACTTCAACTCCGACGAGCCGTCCCTGAAGGACGAGGCCCGGATGGTGGTGCTGGAGCTGGGCGGCCTGGAGGACCGGCAGTCCCTTCTGGTGGCGGTGATGTTTTCCCTCATTCTCTACATCGAAAACCGCATGTACCGCACGCCGCGCAGCCTGAAAAAACTCAACGTGATTGATGAAGGCTGGCGCCTGCTCGACTTTAAAAACAACAAGGTCGGGGCGTTTATTGAAAAGGGCTACCGCACCGCCCGCCGCCATACGGGGTCGTACATCACCATCACGCAGAATATCGTCGACTTTGACTCAGAAACGGCTTCTACAGCGGCCCGCGCCGCGTGGGGTAACTCCTCTTACAAAATCATCCTCAAGCAGTCGGCCAAGGAGTTCGCCAAGTACAACCAGCTTTATCCGGATCAGTATTCACAGATGCAGCGCGACATGATCGCCCGCTTCGGCGATGCGAAAGAGCAGTGGTTCAGCAGCTTTATGCTGTCGGTGGAGCACCTGACCTCCTGGCACCGGCTGTTTGTCGACCCGCTCAGTCGGGCAATGTATTCGTCAGACGGGGCGGACTTTGAGTTTGTGCAGCGTCGCCGCCGGGAGGGGCTGACCATCCACGAAGCCGTCTGGGAGCTGGCCTGGCAGAAGTCCGGGCCGGAAATGGCCTCGCTCGAGCGCTGGCTTCAGGAGCATGAAGGGAGAACGATCTCATGA",
      "translation": "MVNHNPDALYGRERELDPLKDLNYQCVDDAFDLKVKADHMTLGLRENGKNSAARIMNFQLTRNPELAFLWNTADNYSNLLSPELSISSPFILTLILSVEDQVKSQNEANLKFIDLEKKSKNSYAKFFPGVVQEAKEWGDLRQRLSSGQSSLVSYFLNITVFCRDEQETALNVEQDVLNSFRKNGFELISPRFNQMRNFLANLPFTVGGGLFKQLKASGVVQRAESFNVANLLPVVADSPLASSGLLAPTYRNQLAFIDLFSRGMGNTNFNMAVCGTSGAGKTGLIQPLIRSVIDSGGFAVVFDMGDGYKSLCENMGGVYLDGETLKFNPFANITDDNIDEMAERLRDQLSVMASPNGNLDEVHEGLLLKAVKATWLAKKNRARIDDVVDYLVMARDSEEYSGSPTIRSRLDEMVVLLTQYTRDGVYGSYFNSDEPSLKDEARMVVLELGGLEDRQSLLVAVMFSLILYIENRMYRTPRSLKKLNVIDEGWRLLDFKNNKVGAFIEKGYRTARRHTGSYITITQNIVDFDSETASTAARAAWGNSSYKIILKQSAKEFAKYNQLYPDQYSQMQRDMIARFGDAKEQWFSSFMLSVEHLTSWHRLFVDPLSRAMYSSDGADFEFVQRRRREGLTIHEAVWELAWQKSGPEMASLERWLQEHEGRTIS",
      "product": ""
     },
     {
      "start": 21988,
      "end": 22335,
      "strand": 1,
      "locus_tag": "ctg59_31",
      "type": "other",
      "description": "<div class=\"focus-intro\">\n <strong><span class=\"serif\">ctg59_31</span></strong><br>\n \n <br>\n Locus tag: <span class=\"serif\">ctg59_31</span><br>\n Protein ID: <span class=\"serif\">None</span><br>\n Gene: <span class=\"serif\">None</span><br>\n \n Location: 21,988 - 22,335,\n (total: 348 nt)<br>\n <br>\n \n</div>\n<div class=\"focus-info\">\n \n\n \n\n \n\n\n \n</div>\n<div class=\"focus-urls\">\n <a class=\"wildcard-container\" data-wildcard-attrs=\"href\" href=\"http://blast.ncbi.nlm.nih.gov/Blast.cgi?PAGE=Proteins&PROGRAM=blastp&BLAST_PROGRAMS=blastp&QUERY=@!translation!@&LINK_LOC=protein&PAGE_TYPE=BlastSearch\" target=\"_blank\" data-locus=\"ctg59_31\">NCBI BlastP on this gene</a><br>\n <a href=\"http://www.ncbi.nlm.nih.gov/projects/sviewer/?Db=gene&amp;DbFrom=protein&amp;Cmd=Link&amp;noslider=1&amp;id=gnlXPCIHNJDI_61&amp;from=11988&amp;to=32335\" target=\"_new\">View genomic context</a><br>\n \n \n \n \n</div>\n<div class=\"focus-clipboard\">\n AA sequence: <span class=\"clipboard-copy wildcard-container\" data-locus=\"ctg59_31\" data-wildcard-attrs=\"data-seq\" data-seq=\"@!translation!@\">Copy to clipboard</span><br>\n Nucleotide sequence: <span class=\"clipboard-copy wildcard-container\" data-locus=\"ctg59_31\" data-wildcard-attrs=\"data-seq\" data-seq=\"@!dna!@\">Copy to clipboard</span><br>\n</div>",
      "dna": "ATGAAAAAAAACACGCTCGTCACTGTCGCGCTGATTGCCGGCACGCTGGCTGCCAGCGCCGGCGTCAGCTGGCTCACCTGCTGGCTGAACCGTCCTGTGGTTGCGGCCTTCAACATGAAATCCACGGTGGATGCCTTCTTTGAAAGCACCACGCGCCGGTCGCTGGATGAGGAGCAGGTCCGGGCGCTGTCAGAGCGTTTTAACGCCGCGCTCGAAGCCAGCCTGCATGACTGGCAGAGCCGCCACAACGGACTCATTCTGGTGGCGCCGGCGGTGGTACAGGGCGCACCGGACATCACCCGCGACATCCAGAAGGACGTGGCCCGCCGGATGAAGGGCTCGTCATGA",
      "translation": "MKKNTLVTVALIAGTLAASAGVSWLTCWLNRPVVAAFNMKSTVDAFFESTTRRSLDEEQVRALSERFNAALEASLHDWQSRHNGLILVAPAVVQGAPDITRDIQKDVARRMKGSS",
      "product": ""
     }
    ],
    "clusters": [
     {
      "start": 1,
      "end": 2392,
      "tool": "rule-based-clusters",
      "neighbouring_start": 0,
      "neighbouring_end": 22392,
      "product": "NRPS",
      "category": "NRPS",
      "height": 2,
      "kind": "protocluster",
      "prefix": ""
     }
    ],
    "sites": {
     "ttaCodons": [],
     "bindingSites": [
      {
       "loc": 6248,
       "len": 15
      },
      {
       "loc": 11614,
       "len": 12
      }
     ]
    },
    "type": "NRPS",
    "products": [
     "NRPS"
    ],
    "product_categories": [
     "NRPS"
    ],
    "cssClass": "NRPS NRPS",
    "anchor": "r59c1"
   }
  ]
 },
 {
  "length": 6239,
  "seq_id": "gnlXPCIHNJDI_62",
  "regions": []
 },
 {
  "length": 2733,
  "seq_id": "gnlXPCIHNJDI_63",
  "regions": []
 },
 {
  "length": 26051,
  "seq_id": "gnlXPCIHNJDI_64",
  "regions": []
 },
 {
  "length": 10512,
  "seq_id": "gnlXPCIHNJDI_65",
  "regions": []
 },
 {
  "length": 12062,
  "seq_id": "gnlXPCIHNJDI_66",
  "regions": []
 },
 {
  "length": 1204,
  "seq_id": "gnlXPCIHNJDI_67",
  "regions": []
 },
 {
  "length": 25678,
  "seq_id": "gnlXPCIHNJDI_68",
  "regions": []
 },
 {
  "length": 1116,
  "seq_id": "gnlXPCIHNJDI_70",
  "regions": []
 },
 {
  "length": 2821,
  "seq_id": "gnlXPCIHNJDI_71",
  "regions": []
 },
 {
  "length": 5490,
  "seq_id": "gnlXPCIHNJDI_72",
  "regions": []
 },
 {
  "length": 2296,
  "seq_id": "gnlXPCIHNJDI_73",
  "regions": []
 },
 {
  "length": 1518,
  "seq_id": "gnlXPCIHNJDI_74",
  "regions": []
 },
 {
  "length": 3977,
  "seq_id": "gnlXPCIHNJDI_75",
  "regions": []
 },
 {
  "length": 1097,
  "seq_id": "gnlXPCIHNJDI_76",
  "regions": []
 },
 {
  "length": 4778,
  "seq_id": "gnlXPCIHNJDI_78",
  "regions": []
 },
 {
  "length": 4806,
  "seq_id": "gnlXPCIHNJDI_79",
  "regions": []
 },
 {
  "length": 3050,
  "seq_id": "gnlXPCIHNJDI_80",
  "regions": []
 },
 {
  "length": 53959,
  "seq_id": "gnlXPCIHNJDI_81",
  "regions": []
 },
 {
  "length": 4377,
  "seq_id": "gnlXPCIHNJDI_82",
  "regions": []
 },
 {
  "length": 7658,
  "seq_id": "gnlXPCIHNJDI_83",
  "regions": []
 },
 {
  "length": 1061,
  "seq_id": "gnlXPCIHNJDI_85",
  "regions": []
 },
 {
  "length": 47839,
  "seq_id": "gnlXPCIHNJDI_86",
  "regions": []
 },
 {
  "length": 1244,
  "seq_id": "gnlXPCIHNJDI_87",
  "regions": []
 },
 {
  "length": 8695,
  "seq_id": "gnlXPCIHNJDI_88",
  "regions": []
 },
 {
  "length": 5751,
  "seq_id": "gnlXPCIHNJDI_89",
  "regions": []
 },
 {
  "length": 4267,
  "seq_id": "gnlXPCIHNJDI_90",
  "regions": []
 },
 {
  "length": 25657,
  "seq_id": "gnlXPCIHNJDI_91",
  "regions": []
 },
 {
  "length": 8073,
  "seq_id": "gnlXPCIHNJDI_93",
  "regions": []
 },
 {
  "length": 3616,
  "seq_id": "gnlXPCIHNJDI_95",
  "regions": []
 },
 {
  "length": 4064,
  "seq_id": "gnlXPCIHNJDI_97",
  "regions": [
   {
    "start": 1,
    "end": 4064,
    "idx": 1,
    "orfs": [
     {
      "start": 2,
      "end": 2629,
      "strand": -1,
      "locus_tag": "ctg89_1",
      "type": "biosynthetic",
      "description": "<div class=\"focus-intro\">\n <strong><span class=\"serif\">ctg89_1</span></strong><br>\n \n <br>\n Locus tag: <span class=\"serif\">ctg89_1</span><br>\n Protein ID: <span class=\"serif\">None</span><br>\n Gene: <span class=\"serif\">None</span><br>\n \n Location: 2 - 2,629,\n (total: 2628 nt)<br>\n <br>\n \n  biosynthetic (rule-based-clusters) NRPS: Condensation<br>\n \n  biosynthetic (rule-based-clusters) NRPS: AMP-binding<br>\n \n  biosynthetic-additional (smcogs) SMCOG1127:condensation domain-containing protein (Score: 432.9; E-value: 2.7e-131)<br>\n \n</div>\n<div class=\"focus-info\">\n \n\n \n\n \n\n\n \n</div>\n<div class=\"focus-urls\">\n <a class=\"wildcard-container\" data-wildcard-attrs=\"href\" href=\"http://blast.ncbi.nlm.nih.gov/Blast.cgi?PAGE=Proteins&PROGRAM=blastp&BLAST_PROGRAMS=blastp&QUERY=@!translation!@&LINK_LOC=protein&PAGE_TYPE=BlastSearch\" target=\"_blank\" data-locus=\"ctg89_1\">NCBI BlastP on this gene</a><br>\n <a href=\"http://www.ncbi.nlm.nih.gov/projects/sviewer/?Db=gene&amp;DbFrom=protein&amp;Cmd=Link&amp;noslider=1&amp;id=gnlXPCIHNJDI_97&amp;from=0&amp;to=4064\" target=\"_new\">View genomic context</a><br>\n \n  <a href=\"knownclusterblast/region1/ctg89_1_mibig_hits.html\" target=\"_new\">MiBIG Hits</a><br>\n \n \n \n \n</div>\n<div class=\"focus-clipboard\">\n AA sequence: <span class=\"clipboard-copy wildcard-container\" data-locus=\"ctg89_1\" data-wildcard-attrs=\"data-seq\" data-seq=\"@!translation!@\">Copy to clipboard</span><br>\n Nucleotide sequence: <span class=\"clipboard-copy wildcard-container\" data-locus=\"ctg89_1\" data-wildcard-attrs=\"data-seq\" data-seq=\"@!dna!@\">Copy to clipboard</span><br>\n</div>",
      "dna": "ATGAAAGAGACAGTCATGGATATTGATGCATTAAAACGCGTTCTTTTAGAGAAGAAACTTAAAGCGTTGATGCAGGCCAAAAGCAAGTCGCAGCCGTCACAGGTTTCTTCTATCGGTCGGGTTGACAGGAATCAACCTTTACCTCTCTCTTTTGCACAGCAACGGTTATGGTTTTTAAGCCAGCTCGATTCCGCCGCCAGTGTTGCATACCATATTCCGGCAACGATCTGCCTCAAAGGTAAGCTTAATCATCAGGCGTTCAGAACCGCATTCAACGCGATTGTTTCCCGGCATGAAAGCCTGAGAACCCATTTTGTCACTATTGATGGTCAGCCCTATCAACAGATCGAGGATGCAGATTGTGGACTGGAAATAGCGTTTGAGGATCTACAGGGCATCGATGAGGCATCTCGCTTAGCGCGCATCAGTGAGTTAAATCAACTGGATCAATCGACCCCATTTGATTTGCGTGAGGATCCGCTGATTCGGGCAACCCTGTTACAGCTGGATGATGAGGAACATATCCTGATGTTGACTCAGCATCATATTATCTCTGATGGTTGGTCAGTAGGTATATTGATTAATGAATTGGGGATGTTCTATCAATCGGCATGCGAAGCTAACAGTGAGACGCCCAGCGCCCTGACGGTACAATATGCCGATTATGCTCACTGGCAACGCAACGACTTTCAGGAGCAGAGCATTAAAGCACAGCTTGATTTCTGGAAAAAAACGCTGGAAGGATCGCCTGAGCTACTGACATTACCGACAGATCATCCACGTCCCGCAGTGCAGCGTTATCGGGGGGGACGCGTGCCATTATGCCTTGATAAGGCACTGGTCACTTCGCTTAAAACCCTCAGTCAGCGTCATGGGACAACGCTCTTTATGACCCTGCTGGCAGGATGGTCGTTTGTATTATCCACCCTGAGTGGGCAGGATGATGTGGTCATCGGTACCCCAGTAGCCAACCGACCTTATCGTGAACTTGAGGGATTGATCGGTTTCTTTGTGAATACCCTGGCGTTACGAGTCAGGTTGTCAGAGTGTGAGACCGTCAGTGATTTACTGGCTCAGGTTCGCCAACACGCCCTTGCTGCTTATGCTCACCAGGATTTGCCTTTTGACAAAGTTGTTGAAGTGTTGCGTCCGACACGTAGCCTGAGTCATAGCCCTCTATTCCAGGTGATGCTGGCACTGGATAATACTCCGCTTCAGCACCTTGAGCTTGCGGGACTGACCCTCTCACTGAGGGAGCAACAACATGCCAGTTCGCACTTTGACCTGACGTTATCACTGACAGAAACTTCAGGCAGACTCTCTGGCGCGCTTGAATTTGATGCCGATCTGTTTGAAGAGAAAACCATTGCGCGTTTTGTGGATTACTTTGGTAATGTATTGAGTGCAATGGTTAATGATGATAAACAGCCCCTTCATTCGCTATCACTGCTCACGCCCGAAGAGTATCATCAGGTTGTGGTCGAGTTTAATGCGACTCAGACGCCTTTTCCTGCACAATCGCTGATTCATACACAATTTGAGCAGCAGGTTCGTCGTACCCCCCATGCGGTTGCTGTTGTCTTTGAATTTGAATCGATCACTTACGAGGAATTAAATCGCCGGGCTAACCAATATGCACACCATTTGCTCTCATTAGGGGTAAAACTTGATGACAGGGTGGCGATCTGTATGGAGCGTAGTCTTGATAGTGTCGTCAGTATGCTCGCTATTCTCAAAGCAGGGGGAGCTTATCTGCCATTGGATCCGGCCTATCCTGTTGAGCGTCTCAGATTTATGCTGCGCGATGCAGCACCCGTCGCATTGATGACCTTACAGGCACACGCAGCAAGGTTGCAAAGTCTATTGCCGACCATAGTGTTTGATCAGCCACTCACTCTTCGTCCACAGCAGGCAGATGAACAGCAGGCTAATCCGCAGGTTGTCGGATTGACTTCACAGAATATGGCTTGTGTGATTTATACCTCAGGTTCCACCGGGCAGCCGAAAGGCGTCATGGTACAACACCGAAATGTTAACCGATTAGTTATCAATAATGGCATTGCGACCACTAACTCGCAGGCGTGTGTCGCGCATTGTGCCAATATCGCGTTTGATGCATCAACATGGGAAATATGGTCAGCGCTGCTGAATGGTGGGCGTTTACATATTATTTCACCATCGGTATTACGTGATCCCGAACAGTTATGTGCCGCCTTAATAGAGGGTGAAGTCAGCGCATTATGGCTAACGGTGGGGTTATTCAATGAGTATCTTTCTGAACTGAAACCCGCACTGGGTAAATTGGACTATTTGCTGGTGGGGGGCGATGTTGTTGACCCGGGGAAAATAGCAATGCTACAACAGGCTAAGCATCGCCCGGCACACATCATCAATGGTTATGGGCCGACAGAAACCACGACATTTGCCGCGACCTATCCTATTCCTTATCCGGTCGATGTCTCGCGTTCAATTCCCATTGGTAAGCCGATGGCGAACACCCAGATCTATATTCTCAATCCGCAACAGCAACCCGTGCCTCCAGGAGTCGCGGGCGAGCTCTATATTGCGGGTGATGGGGTGGCGCGCGGGTATCTGAACCTGCCGGCGCTTACCGCCGAACGTTTTCTG",
      "translation": "MKETVMDIDALKRVLLEKKLKALMQAKSKSQPSQVSSIGRVDRNQPLPLSFAQQRLWFLSQLDSAASVAYHIPATICLKGKLNHQAFRTAFNAIVSRHESLRTHFVTIDGQPYQQIEDADCGLEIAFEDLQGIDEASRLARISELNQLDQSTPFDLREDPLIRATLLQLDDEEHILMLTQHHIISDGWSVGILINELGMFYQSACEANSETPSALTVQYADYAHWQRNDFQEQSIKAQLDFWKKTLEGSPELLTLPTDHPRPAVQRYRGGRVPLCLDKALVTSLKTLSQRHGTTLFMTLLAGWSFVLSTLSGQDDVVIGTPVANRPYRELEGLIGFFVNTLALRVRLSECETVSDLLAQVRQHALAAYAHQDLPFDKVVEVLRPTRSLSHSPLFQVMLALDNTPLQHLELAGLTLSLREQQHASSHFDLTLSLTETSGRLSGALEFDADLFEEKTIARFVDYFGNVLSAMVNDDKQPLHSLSLLTPEEYHQVVVEFNATQTPFPAQSLIHTQFEQQVRRTPHAVAVVFEFESITYEELNRRANQYAHHLLSLGVKLDDRVAICMERSLDSVVSMLAILKAGGAYLPLDPAYPVERLRFMLRDAAPVALMTLQAHAARLQSLLPTIVFDQPLTLRPQQADEQQANPQVVGLTSQNMACVIYTSGSTGQPKGVMVQHRNVNRLVINNGIATTNSQACVAHCANIAFDASTWEIWSALLNGGRLHIISPSVLRDPEQLCAALIEGEVSALWLTVGLFNEYLSELKPALGKLDYLLVGGDVVDPGKIAMLQQAKHRPAHIINGYGPTETTTFAATYPIPYPVDVSRSIPIGKPMANTQIYILNPQQQPVPPGVAGELYIAGDGVARGYLNLPALTAERFL",
      "product": ""
     },
     {
      "start": 2626,
      "end": 4062,
      "strand": -1,
      "locus_tag": "ctg89_2",
      "type": "biosynthetic",
      "description": "<div class=\"focus-intro\">\n <strong><span class=\"serif\">ctg89_2</span></strong><br>\n \n <br>\n Locus tag: <span class=\"serif\">ctg89_2</span><br>\n Protein ID: <span class=\"serif\">None</span><br>\n Gene: <span class=\"serif\">None</span><br>\n \n Location: 2,626 - 4,062,\n (total: 1437 nt)<br>\n <br>\n \n  biosynthetic (rule-based-clusters) NRPS-like: PP-binding<br>\n \n  biosynthetic (rule-based-clusters) NRPS-like: AMP-binding<br>\n \n  biosynthetic-additional (smcogs) SMCOG1002:AMP-dependent synthetase and ligase (Score: 266.1; E-value: 7.9e-81)<br>\n \n</div>\n<div class=\"focus-info\">\n \n\n \n\n \n\n\n \n</div>\n<div class=\"focus-urls\">\n <a class=\"wildcard-container\" data-wildcard-attrs=\"href\" href=\"http://blast.ncbi.nlm.nih.gov/Blast.cgi?PAGE=Proteins&PROGRAM=blastp&BLAST_PROGRAMS=blastp&QUERY=@!translation!@&LINK_LOC=protein&PAGE_TYPE=BlastSearch\" target=\"_blank\" data-locus=\"ctg89_2\">NCBI BlastP on this gene</a><br>\n <a href=\"http://www.ncbi.nlm.nih.gov/projects/sviewer/?Db=gene&amp;DbFrom=protein&amp;Cmd=Link&amp;noslider=1&amp;id=gnlXPCIHNJDI_97&amp;from=0&amp;to=4064\" target=\"_new\">View genomic context</a><br>\n \n  <a href=\"knownclusterblast/region1/ctg89_2_mibig_hits.html\" target=\"_new\">MiBIG Hits</a><br>\n \n \n \n \n</div>\n<div class=\"focus-clipboard\">\n AA sequence: <span class=\"clipboard-copy wildcard-container\" data-locus=\"ctg89_2\" data-wildcard-attrs=\"data-seq\" data-seq=\"@!translation!@\">Copy to clipboard</span><br>\n Nucleotide sequence: <span class=\"clipboard-copy wildcard-container\" data-locus=\"ctg89_2\" data-wildcard-attrs=\"data-seq\" data-seq=\"@!dna!@\">Copy to clipboard</span><br>\n</div>",
      "dna": "CTGACGTCACGGCATCTGGCGTATGTGATTTATACCTCCGGCTCAACCGGTCAGCCAAAAGGTGTGATGGTCGAGCACATCAATGTTAATCATTTAGCGCTTAACAATGGTATTGCGGATATCGGGCCAGACGATTGTATTGCACATTGCGCCAATATTGCATTTGATGCATCAACCTGGGAAGTCTGGTCGGCATTGCTGAATGGCGCACGGCTGCATGTTGTTTCGACATCAACCCTGCTTAATCCCCCACTGTTGTGCGAAACTCTGATCGAGGCTAACGTGACAGCAATGTGGTTAACCGTGGGATTATTTAATAAATACATTAACGATCTCACTCCAGTGTTTGGGAAACTACGTTATCTGCTGATCGGTGGTGACGTGCTTGATCCTCAAAAAATTGCTGAATTACAGCAGGCGACACAGCAGCCCCAAAGGGTGATCAATGGTTATGGCCCGACGGAAACAACCACTTTCGCAACATCGTTTGCGATTGTATCCCCGGTTGATCCGTCACGCGCCATACCGATCGGCAAACCAATCAGTAATACTCAGGTGTATATCCTTGATGAACATGGTCAGCCAGCACCTCTCGGTGTTTCTGGTGAGATCTATATTTCCGGAGAGGGTGTCGCACGCGGCTATCTTAATCAGCCCGTACTGACCGCTGAGCGCTTCTTACCCAATCCATTTATTGCCGGGCAGCGAATGTATAAATCGGGCGATCTGGGTCGCTGGTTACCTGATGGCAATATTGATTATCTCGGACGCAATGATTTTCAGGTAAAAATTCGCGGGTTCCGTATTGAATTGGGAGAGATTGAAACCGCGTTAACGGCCTGTGAGGGAGTACGTCAAGCGGCCGTGATCGTACGTGAAGATAGCGCCGGGGATAAACGCCTGGTGGCATACCTGTTACCTGAAAATGGTTGTCAGCCACTTCCGGCGGAATTGCGTCGGCAGTTATCACTCTCACTGGCAGATTATATGCTGCCATCCGCTTATGTCGTGATGGAGTCATTCCCATTAACGGCCAATGGCAAGCTGGACAGGCGTGCACTGCCTGAGCCGGATCAGCGTGCCATGATGACGCAGGATTATGTGGCTCCGATAGGTGAAATAGAAAACGGACTGGCACTGATCTGGGAGGAGTTATTGTCTGTCACGCAAATTGGACGTCATGACAATTTCTTTGAGCTGGGTGGCCATTCGTTAATGGCGGTGCAACTTATCAACCGTATCCAGTCGGTATTTTTGGTCGATATTTCAATATCAAGCTTATTTATCTCGCCAACCTTGCTTGAACTGGCCAAAACCATCTTCACTGCACAAATGAACATGATAGAAGAAGAGGATATTGCAGAGATACAACGCGCGCTGGATGCAATGTCAGTGGAAGAGCTGGCAAAAATGATGGATGAGGAGTTGCTAAAATGA",
      "translation": "LTSRHLAYVIYTSGSTGQPKGVMVEHINVNHLALNNGIADIGPDDCIAHCANIAFDASTWEVWSALLNGARLHVVSTSTLLNPPLLCETLIEANVTAMWLTVGLFNKYINDLTPVFGKLRYLLIGGDVLDPQKIAELQQATQQPQRVINGYGPTETTTFATSFAIVSPVDPSRAIPIGKPISNTQVYILDEHGQPAPLGVSGEIYISGEGVARGYLNQPVLTAERFLPNPFIAGQRMYKSGDLGRWLPDGNIDYLGRNDFQVKIRGFRIELGEIETALTACEGVRQAAVIVREDSAGDKRLVAYLLPENGCQPLPAELRRQLSLSLADYMLPSAYVVMESFPLTANGKLDRRALPEPDQRAMMTQDYVAPIGEIENGLALIWEELLSVTQIGRHDNFFELGGHSLMAVQLINRIQSVFLVDISISSLFISPTLLELAKTIFTAQMNMIEEEDIAEIQRALDAMSVEELAKMMDEELLK",
      "product": ""
     }
    ],
    "clusters": [
     {
      "start": 1,
      "end": 4063,
      "tool": "",
      "neighbouring_start": 0,
      "neighbouring_end": 4064,
      "product": "CC 1: interleaved",
      "kind": "candidatecluster",
      "prefix": "",
      "height": 0
     },
     {
      "start": 1,
      "end": 2629,
      "tool": "rule-based-clusters",
      "neighbouring_start": 0,
      "neighbouring_end": 4064,
      "product": "NRPS",
      "category": "NRPS",
      "height": 2,
      "kind": "protocluster",
      "prefix": ""
     },
     {
      "start": 2625,
      "end": 4062,
      "tool": "rule-based-clusters",
      "neighbouring_start": 0,
      "neighbouring_end": 4064,
      "product": "NRPS-like",
      "category": "NRPS",
      "height": 4,
      "kind": "protocluster",
      "prefix": ""
     }
    ],
    "sites": {
     "ttaCodons": [],
     "bindingSites": []
    },
    "type": "NRPS,NRPS-like",
    "products": [
     "NRPS",
     "NRPS-like"
    ],
    "product_categories": [
     "NRPS"
    ],
    "cssClass": "NRPS",
    "anchor": "r89c1"
   }
  ]
 },
 {
  "length": 3189,
  "seq_id": "gnlXPCIHNJDI_98",
  "regions": [
   {
    "start": 1,
    "end": 3189,
    "idx": 1,
    "orfs": [
     {
      "start": 227,
      "end": 3187,
      "strand": -1,
      "locus_tag": "ctg90_1",
      "type": "biosynthetic",
      "description": "<div class=\"focus-intro\">\n <strong><span class=\"serif\">ctg90_1</span></strong><br>\n \n <br>\n Locus tag: <span class=\"serif\">ctg90_1</span><br>\n Protein ID: <span class=\"serif\">None</span><br>\n Gene: <span class=\"serif\">None</span><br>\n \n Location: 227 - 3,187,\n (total: 2961 nt)<br>\n <br>\n \n  biosynthetic (rule-based-clusters) NRPS-like: PP-binding<br>\n \n  biosynthetic (rule-based-clusters) NRPS-like: AMP-binding<br>\n \n  biosynthetic-additional (rule-based-clusters) Abhydrolase_6<br>\n \n  biosynthetic-additional (smcogs) SMCOG1002:AMP-dependent synthetase and ligase (Score: 254.2; E-value: 3.2e-77)<br>\n \n</div>\n<div class=\"focus-info\">\n \n  Active site details: <div class=\"collapser collapser-target-ctg90_1 collapser-level-none\"> </div><div class=\"collapser-content\">\n  <dl>\n  \n   <dt><strong>Thioesterase</strong> (462..707)</dt>\n   <dd>\n   \n    active site serine present: True<br>\n   \n   </dd>\n  \n   <dt><strong>Thioesterase</strong> (730..982)</dt>\n   <dd>\n   \n    active site serine present: True<br>\n   \n   </dd>\n  \n  </dl>\n  </div><br>\n \n\n \n\n \n\n\n \n</div>\n<div class=\"focus-urls\">\n <a class=\"wildcard-container\" data-wildcard-attrs=\"href\" href=\"http://blast.ncbi.nlm.nih.gov/Blast.cgi?PAGE=Proteins&PROGRAM=blastp&BLAST_PROGRAMS=blastp&QUERY=@!translation!@&LINK_LOC=protein&PAGE_TYPE=BlastSearch\" target=\"_blank\" data-locus=\"ctg90_1\">NCBI BlastP on this gene</a><br>\n <a href=\"http://www.ncbi.nlm.nih.gov/projects/sviewer/?Db=gene&amp;DbFrom=protein&amp;Cmd=Link&amp;noslider=1&amp;id=gnlXPCIHNJDI_98&amp;from=0&amp;to=3189\" target=\"_new\">View genomic context</a><br>\n \n  <a href=\"knownclusterblast/region1/ctg90_1_mibig_hits.html\" target=\"_new\">MiBIG Hits</a><br>\n \n \n \n \n</div>\n<div class=\"focus-clipboard\">\n AA sequence: <span class=\"clipboard-copy wildcard-container\" data-locus=\"ctg90_1\" data-wildcard-attrs=\"data-seq\" data-seq=\"@!translation!@\">Copy to clipboard</span><br>\n Nucleotide sequence: <span class=\"clipboard-copy wildcard-container\" data-locus=\"ctg90_1\" data-wildcard-attrs=\"data-seq\" data-seq=\"@!dna!@\">Copy to clipboard</span><br>\n</div>",
      "dna": "CTGACGTCACGGCATCTGGCGTATGTGATTTATACCTCCGGCTCAACCGGTCAGCCAAAAGGTGTGATGGTCGAGCACCGAAATGTCATTAATTTGCATACCGCGATGAAAGCACAGTACATACCGCATCAGGCATGCCGTATGACAATGAATGCCAGCATCATTTTTGATGCATCAGTCCAGTGTTGGGTGCAATTATTATCCGGTCACACTGTCGTGATTGTTCCTGATGCTATCCGTAAAGACGGCGAGGCACTGCTGCAATATATTGCTTTTCAGCGGATTGATATAGTTGACTGTACGCCGGGGCAGCTACAATTTTTACTCGACAGTGGGTTAGGAAAAAAAGGGCATTACCCCTCATCACTCTTGATTGGCGGCGAGGCAATATCCCATGCCACCTGGCGCGCATTACAGAAAATTCACGGTATCACTTTCATTAATGTCTATGGCCCAACGGAATGTACAGTCAATGCGACGGCCTGTCCGGTGGTTGAGTCATTAGCGATCAGTAGTATTGGTCAGCCGATCATCAACACACAAATTTATATTCTGGATACCCATCTGTTACCAGTGCCTGTTGGTGTCTCAGGGGAGATCTATATCGCGGGTGACAGTGTTGCACGGGGATATCTCAACCGTCCTGACCTCACTGATGAACGTTTTCTGGCAGATCCGTTCTCTCCTCAAAAAGGTCAGCGCATGTATAAATCGGGCGATCTGGGTCGCTGGTTACCTGATGGGAATATTGAGTACCTTGGACGCAATGATTTTCAGGTAAAAATTCGCGGGTTCCGCATCGAACTGGGCGAGATTGAAGCCTGTCTTACGGCGTGTGAGGGGGTACATGAAGCTGTCGTGATTGCCCGCGAAGATAAACCGGGTGATAAACGACTGGTGGCGTATCTGCTGCCGGAGAATGGCTACCAGCTACATCCGGCAGAACTGCGTCAGCAATTATCGCTTTCTCTGGCAGACTATATGCTGCCCTCAGCTTATGTCACGCTGGAGTCGTTCCCATTAACGGCCAATGGCAAGCTGGACCGGCGAGCCTTACCTGAACCGGATCAGCGTGCAGTGATTACCCATGACTATGTTGCCCCGCAGGGTAAAACAGAAAATACACTGGCACTGATCTGGTGTGAACTGTTAGGTATTAGTCGCGTTGGCCGACACGATAATTTCTTTGATCTTGGTGGTCATTCGTTGATTGCGGTGCAGTTACTTAATCGCATGTCTGCCGCTGGATTAACAACGACGCTTGCTGCCCTTTTTGCTCATCCAACGTTGTGTGAAATATCTGCAATAGTGAAAGATAACCAGGCGTTAGCCACATCGCCTTTCGACACTAATCCGGTGCCACTGATGACTACTGGCGAGCAGTCCCCCCTATTTTTGCTGCATGAACCCTCGGGGGATCCGCTGGTATATTTACCACTGGCTAAAGCCCTACAAATCGACAGGCCGATATATGCGTTGCAGGCATTAGGTCTGCATAAAGTGGTAAATCCACCCGCCTCACTGGAAGCCCTGGCGTGTTGCCATATTGAAGCCATACGCCGCATTCAGCCTCACGGACCTTACCATTTTGCCGGATGGTCATTAGGAGGGGTGATTGCTTATCAAATCGCCTGTCAGTTACAACAGGAAGGTGAAGAAACGGCCTTTCTGGGCATAATTGATAGCTATCATCCTGCCATTACCCGGCAAGTTAACGTGGGTGATGAGATGCAACAGCGTGATGAAATGGTGCTCAATTTCCTCTTAACCTTTATACCTGATGAGCAAAGAGACGAATTATCCCGTTTGCAAAGACCGATTGATACACAACATGCTTTTGATATGGCGGTTCAGAGTAAATGGCTGCCATCCGATATCACGTATGATGAGTTAGTGCTTCGTTTAGAAACGGCATTATATATCAGAAATTTAGGATTAGAGTACACACCACCCACGGCGGATCTTGCTATCACATTGTTTTGGGCATCGAAAGAAATAAAAGAGAATCCGTGGCGCGGGTGGCAGGCGGTAGTGAGTAGCCGCTCATCACTTAATGAAATACCGGGCACGCATTATTCAATAATGCAAAATCCACTACGTGAGCAGTTGGCAAAGCAGTTATCACTACAATTGCAAACACCTTACCCTTATGATCCTGTTGTGGTTATTCAGCAGGGGGATAAATCGATCAGACCGGTGTTTTGTATACCTGGGGCTGGCGCTTCTGCATTCAGTTTCCTCGATGTAGCGAGGTTTATGCCACACCATACGCCGATCTATGCTTTGCAGGCACGCGGGTTGGGCGTGGTGGAGATGATGCCTCATAGCACGGTTGAAGAAGCGGCCGATGCATATATTCAGGCATTACGGCAAAAAGACCCCACTGGCCCTTACCGGATTATCGGACACTCTTTTGGTGGCTGGATAGCGTTTGAGATTGCCTTGAAATTACAGCGTCAGGGCTTCGCTGTTGCAGAGCTGATAGTGATCGATAGCCGGGCACCCGTCACGGGGCACAGAGAACGTTACAATATCAGTGAAACAGAGACATGGATGAAGCTGGTCAATATCTATAATTTGAAATTGAACCGGGAGCTGCCTGTTACACGCGAAATAATAGCCTCGCTGGCACCAGAAGAACGGCTGATATTTCTGCATGATATTCTGATTTCGCAGGGGGTTTATCCGGTTAATACATCGATATCTGTGTTACGTGGTGTTTTTCGTGTGATGCATGCTAATTTAAATACATGTTATACACCGTTGGCTAAATTTAAGGGCGTGATGCAGTTAATTAATGCTCAGGAGGGGAATCGGGCAGAACAGCAAGCTCATCAGACGCATTGGGCTGGTCATGTGGAAAGCTTAAATTGCCAGCGCAGTTCTGGTAATCACATGACGATGTTGACAGAACCACATGCAAAAACGTTAGTCAGTTACATCACAGAGCATGGCGTTTGA",
      "translation": "LTSRHLAYVIYTSGSTGQPKGVMVEHRNVINLHTAMKAQYIPHQACRMTMNASIIFDASVQCWVQLLSGHTVVIVPDAIRKDGEALLQYIAFQRIDIVDCTPGQLQFLLDSGLGKKGHYPSSLLIGGEAISHATWRALQKIHGITFINVYGPTECTVNATACPVVESLAISSIGQPIINTQIYILDTHLLPVPVGVSGEIYIAGDSVARGYLNRPDLTDERFLADPFSPQKGQRMYKSGDLGRWLPDGNIEYLGRNDFQVKIRGFRIELGEIEACLTACEGVHEAVVIAREDKPGDKRLVAYLLPENGYQLHPAELRQQLSLSLADYMLPSAYVTLESFPLTANGKLDRRALPEPDQRAVITHDYVAPQGKTENTLALIWCELLGISRVGRHDNFFDLGGHSLIAVQLLNRMSAAGLTTTLAALFAHPTLCEISAIVKDNQALATSPFDTNPVPLMTTGEQSPLFLLHEPSGDPLVYLPLAKALQIDRPIYALQALGLHKVVNPPASLEALACCHIEAIRRIQPHGPYHFAGWSLGGVIAYQIACQLQQEGEETAFLGIIDSYHPAITRQVNVGDEMQQRDEMVLNFLLTFIPDEQRDELSRLQRPIDTQHAFDMAVQSKWLPSDITYDELVLRLETALYIRNLGLEYTPPTADLAITLFWASKEIKENPWRGWQAVVSSRSSLNEIPGTHYSIMQNPLREQLAKQLSLQLQTPYPYDPVVVIQQGDKSIRPVFCIPGAGASAFSFLDVARFMPHHTPIYALQARGLGVVEMMPHSTVEEAADAYIQALRQKDPTGPYRIIGHSFGGWIAFEIALKLQRQGFAVAELIVIDSRAPVTGHRERYNISETETWMKLVNIYNLKLNRELPVTREIIASLAPEERLIFLHDILISQGVYPVNTSISVLRGVFRVMHANLNTCYTPLAKFKGVMQLINAQEGNRAEQQAHQTHWAGHVESLNCQRSSGNHMTMLTEPHAKTLVSYITEHGV",
      "product": ""
     }
    ],
    "clusters": [
     {
      "start": 226,
      "end": 3187,
      "tool": "rule-based-clusters",
      "neighbouring_start": 0,
      "neighbouring_end": 3189,
      "product": "NRPS-like",
      "category": "NRPS",
      "height": 2,
      "kind": "protocluster",
      "prefix": ""
     }
    ],
    "sites": {
     "ttaCodons": [],
     "bindingSites": []
    },
    "type": "NRPS-like",
    "products": [
     "NRPS-like"
    ],
    "product_categories": [
     "NRPS"
    ],
    "cssClass": "NRPS NRPS-like",
    "anchor": "r90c1"
   }
  ]
 },
 {
  "length": 10381,
  "seq_id": "gnlXPCIHNJDI_99",
  "regions": []
 },
 {
  "length": 3700,
  "seq_id": "gnlXPCIHNJDI_100",
  "regions": []
 },
 {
  "length": 25160,
  "seq_id": "gnlXPCIHNJDI_101",
  "regions": []
 },
 {
  "length": 3075,
  "seq_id": "gnlXPCIHNJDI_103",
  "regions": []
 },
 {
  "length": 1928,
  "seq_id": "gnlXPCIHNJDI_104",
  "regions": []
 },
 {
  "length": 4411,
  "seq_id": "gnlXPCIHNJDI_105",
  "regions": []
 },
 {
  "length": 3098,
  "seq_id": "gnlXPCIHNJDI_106",
  "regions": []
 },
 {
  "length": 3231,
  "seq_id": "gnlXPCIHNJDI_109",
  "regions": []
 },
 {
  "length": 1562,
  "seq_id": "gnlXPCIHNJDI_111",
  "regions": []
 },
 {
  "length": 2947,
  "seq_id": "gnlXPCIHNJDI_112",
  "regions": []
 },
 {
  "length": 4782,
  "seq_id": "gnlXPCIHNJDI_114",
  "regions": []
 },
 {
  "length": 3204,
  "seq_id": "gnlXPCIHNJDI_115",
  "regions": []
 },
 {
  "length": 7115,
  "seq_id": "gnlXPCIHNJDI_116",
  "regions": []
 },
 {
  "length": 2751,
  "seq_id": "gnlXPCIHNJDI_118",
  "regions": []
 },
 {
  "length": 2007,
  "seq_id": "gnlXPCIHNJDI_120",
  "regions": []
 },
 {
  "length": 1311,
  "seq_id": "gnlXPCIHNJDI_123",
  "regions": []
 },
 {
  "length": 1714,
  "seq_id": "gnlXPCIHNJDI_124",
  "regions": []
 },
 {
  "length": 1286,
  "seq_id": "gnlXPCIHNJDI_127",
  "regions": []
 },
 {
  "length": 1717,
  "seq_id": "gnlXPCIHNJDI_128",
  "regions": []
 }
];
var all_regions = {
 "order": [
  "r7c1",
  "r7c2",
  "r23c1",
  "r24c1",
  "r24c2",
  "r33c1",
  "r37c1",
  "r40c1",
  "r58c1",
  "r59c1",
  "r89c1",
  "r90c1"
 ],
 "r7c1": {
  "start": 130975,
  "end": 153143,
  "idx": 1,
  "orfs": [
   {
    "start": 131351,
    "end": 132565,
    "strand": 1,
    "locus_tag": "ctg7_128",
    "type": "other",
    "description": "<div class=\"focus-intro\">\n <strong><span class=\"serif\">ctg7_128</span></strong><br>\n \n <br>\n Locus tag: <span class=\"serif\">ctg7_128</span><br>\n Protein ID: <span class=\"serif\">None</span><br>\n Gene: <span class=\"serif\">None</span><br>\n \n Location: 131,351 - 132,565,\n (total: 1215 nt)<br>\n <br>\n \n</div>\n<div class=\"focus-info\">\n \n\n \n\n \n\n\n \n</div>\n<div class=\"focus-urls\">\n <a class=\"wildcard-container\" data-wildcard-attrs=\"href\" href=\"http://blast.ncbi.nlm.nih.gov/Blast.cgi?PAGE=Proteins&PROGRAM=blastp&BLAST_PROGRAMS=blastp&QUERY=@!translation!@&LINK_LOC=protein&PAGE_TYPE=BlastSearch\" target=\"_blank\" data-locus=\"ctg7_128\">NCBI BlastP on this gene</a><br>\n <a href=\"http://www.ncbi.nlm.nih.gov/projects/sviewer/?Db=gene&amp;DbFrom=protein&amp;Cmd=Link&amp;noslider=1&amp;id=gnlXPCIHNJDI_7&amp;from=121351&amp;to=142565\" target=\"_new\">View genomic context</a><br>\n \n \n \n \n</div>\n<div class=\"focus-clipboard\">\n AA sequence: <span class=\"clipboard-copy wildcard-container\" data-locus=\"ctg7_128\" data-wildcard-attrs=\"data-seq\" data-seq=\"@!translation!@\">Copy to clipboard</span><br>\n Nucleotide sequence: <span class=\"clipboard-copy wildcard-container\" data-locus=\"ctg7_128\" data-wildcard-attrs=\"data-seq\" data-seq=\"@!dna!@\">Copy to clipboard</span><br>\n</div>",
    "dna": "ATGACGACAAAATATTACGCATTGCTCACCGAAATCGGTGCAGCAAAACTGGCAAATGCCACGGCTTTGGGTACAAAACTTCAGATCACGCAGATGGCGGTCGGTGACGGCGGGGGTACGTTGCCAACACCTGGCGCTAAGCAAACTGCGTTGATTGGGGAAAAGCGCCGCGCACCGCTTAATTCACTGAGCGTTGATCCGGTCAACAGCAGCCAGATCGTTGCCGAGCAGATTATCCCGGAAAGTGAGGGAGGCTATTGGATCCGTGAGATCGGCCTGTTTGACGCTGATAACGCGTTAATTGCCGTGGCAAACTGTGCGGAAACCTATAAACCGCAGCTGCAGGAGGGCAGTGGCCGCACCCAGACAGTACGTATGATCTTGATTGTCAGTAGTACCGAGGCTGTGACTTTAAAAATCGACCCATCGGTAGTACTTGCCACGCGTAAATACGTCGATGATAAGGTGATTGAAGTTAAAGCCTATATGGATGCCGGACTCGCAGGAAAGATGGATAAGGCGAAGAACGGCGCGGATATTGCTAATCCTGATGCATTTGTGGCTAATCTTGGGCTGGGTAGTGCCGAGGGGCGATTGAGGGCGGGATTTTTCACTTATAATCAAAGTGGTATTGCTCAGGGGATTAACCTTAATTCATTATTGCTTCCAGGTATTTATTTTCAAAATTACGATGCTCGCGCTAATATTCTATTAAATTATCCAGTTGAAGGCGTGTCAGGGAATTTAAATGTCTATCGTAATGCTGCGAATGGTATGGATGGGTGTATTCAGGAATACTCTTTATATAAAACTGGAGAAACCTACAGGAGGGTTTATCTCGCCCTTTCTAAAACATGGTCTTCTTGGAATAAAGTTATGGAATGGAAGGATGTCTCCGCCGTAATCACCAGCCAAGGATCAAATATCAATGGTAAATGGCGCAGGTTTTCAGACGGGAGTATAGAGATGTCAGGGCGTTCACCTATAATATCTGATAATGGAGTTATTAATGTAACATACCCTGTAGCCTTACCCGGTATTACTCGCGATATCAGTATCACACAACTTACTAATCAATTGGCAACTGGATTAATCGCAACGATAGTATCTGACACATCATTCACCTCTACAGGATTTCAAACAAAAACTATAACAGCTAACGGTAGTCCCTCAACAAGCGCTTACATGTGGAGAGCTTTCTATGCGGCTTTTTAA",
    "translation": "MTTKYYALLTEIGAAKLANATALGTKLQITQMAVGDGGGTLPTPGAKQTALIGEKRRAPLNSLSVDPVNSSQIVAEQIIPESEGGYWIREIGLFDADNALIAVANCAETYKPQLQEGSGRTQTVRMILIVSSTEAVTLKIDPSVVLATRKYVDDKVIEVKAYMDAGLAGKMDKAKNGADIANPDAFVANLGLGSAEGRLRAGFFTYNQSGIAQGINLNSLLLPGIYFQNYDARANILLNYPVEGVSGNLNVYRNAANGMDGCIQEYSLYKTGETYRRVYLALSKTWSSWNKVMEWKDVSAVITSQGSNINGKWRRFSDGSIEMSGRSPIISDNGVINVTYPVALPGITRDISITQLTNQLATGLIATIVSDTSFTSTGFQTKTITANGSPSTSAYMWRAFYAAF",
    "product": ""
   },
   {
    "start": 132552,
    "end": 132725,
    "strand": 1,
    "locus_tag": "ctg7_129",
    "type": "other",
    "description": "<div class=\"focus-intro\">\n <strong><span class=\"serif\">ctg7_129</span></strong><br>\n \n <br>\n Locus tag: <span class=\"serif\">ctg7_129</span><br>\n Protein ID: <span class=\"serif\">None</span><br>\n Gene: <span class=\"serif\">None</span><br>\n \n Location: 132,552 - 132,725,\n (total: 174 nt)<br>\n <br>\n \n</div>\n<div class=\"focus-info\">\n \n\n \n\n \n\n\n \n</div>\n<div class=\"focus-urls\">\n <a class=\"wildcard-container\" data-wildcard-attrs=\"href\" href=\"http://blast.ncbi.nlm.nih.gov/Blast.cgi?PAGE=Proteins&PROGRAM=blastp&BLAST_PROGRAMS=blastp&QUERY=@!translation!@&LINK_LOC=protein&PAGE_TYPE=BlastSearch\" target=\"_blank\" data-locus=\"ctg7_129\">NCBI BlastP on this gene</a><br>\n <a href=\"http://www.ncbi.nlm.nih.gov/projects/sviewer/?Db=gene&amp;DbFrom=protein&amp;Cmd=Link&amp;noslider=1&amp;id=gnlXPCIHNJDI_7&amp;from=122552&amp;to=142725\" target=\"_new\">View genomic context</a><br>\n \n \n \n \n</div>\n<div class=\"focus-clipboard\">\n AA sequence: <span class=\"clipboard-copy wildcard-container\" data-locus=\"ctg7_129\" data-wildcard-attrs=\"data-seq\" data-seq=\"@!translation!@\">Copy to clipboard</span><br>\n Nucleotide sequence: <span class=\"clipboard-copy wildcard-container\" data-locus=\"ctg7_129\" data-wildcard-attrs=\"data-seq\" data-seq=\"@!dna!@\">Copy to clipboard</span><br>\n</div>",
    "dna": "ATGCGGCTTTTTAATTACGAAAATAAAACCGAATCGATTGTAGGTGTGCATGATTTATTGTCAACAATAGAGCTGCCTGATGAACATTGGTTTTTCCAGTTTAATGAGGTTCCAGAAGGTAAGTTTATATCCGTTAATAACCTTGGTGAGCCTGTTCTAGTAGATATAAGTTAG",
    "translation": "MRLFNYENKTESIVGVHDLLSTIELPDEHWFFQFNEVPEGKFISVNNLGEPVLVDIS",
    "product": ""
   },
   {
    "start": 132866,
    "end": 134035,
    "strand": 1,
    "locus_tag": "ctg7_130",
    "type": "other",
    "description": "<div class=\"focus-intro\">\n <strong><span class=\"serif\">ctg7_130</span></strong><br>\n \n <br>\n Locus tag: <span class=\"serif\">ctg7_130</span><br>\n Protein ID: <span class=\"serif\">None</span><br>\n Gene: <span class=\"serif\">None</span><br>\n \n Location: 132,866 - 134,035,\n (total: 1170 nt)<br>\n <br>\n \n</div>\n<div class=\"focus-info\">\n \n\n \n\n \n\n\n \n</div>\n<div class=\"focus-urls\">\n <a class=\"wildcard-container\" data-wildcard-attrs=\"href\" href=\"http://blast.ncbi.nlm.nih.gov/Blast.cgi?PAGE=Proteins&PROGRAM=blastp&BLAST_PROGRAMS=blastp&QUERY=@!translation!@&LINK_LOC=protein&PAGE_TYPE=BlastSearch\" target=\"_blank\" data-locus=\"ctg7_130\">NCBI BlastP on this gene</a><br>\n <a href=\"http://www.ncbi.nlm.nih.gov/projects/sviewer/?Db=gene&amp;DbFrom=protein&amp;Cmd=Link&amp;noslider=1&amp;id=gnlXPCIHNJDI_7&amp;from=122866&amp;to=144035\" target=\"_new\">View genomic context</a><br>\n \n \n \n \n</div>\n<div class=\"focus-clipboard\">\n AA sequence: <span class=\"clipboard-copy wildcard-container\" data-locus=\"ctg7_130\" data-wildcard-attrs=\"data-seq\" data-seq=\"@!translation!@\">Copy to clipboard</span><br>\n Nucleotide sequence: <span class=\"clipboard-copy wildcard-container\" data-locus=\"ctg7_130\" data-wildcard-attrs=\"data-seq\" data-seq=\"@!dna!@\">Copy to clipboard</span><br>\n</div>",
    "dna": "ATGGCTAATTATCACCACGGCGTACGCGTCGTTGAAATCAATGACGGAACCCGCAGTATTTCCACGGTATCCACTTCTATTGTCGGCATGGTCTGCACTGCAGCGGATGCTGATGCCACCGTATTCCCGCTCAACACGCCGGTGCTGATTACCGACGTGCAGGCGGCGGTGGGGAAAGCCGGTGTCAGCGGCACGCTGGCGAAAGCGCTGCAGGCGATTGCCGACCAGAGCAAGCCGGTAACGGTGGTGGTGCGCGTTGAGGAGGGTGAAGACGAAGCGGCAACCACCAGCAATATCATCGGCGGCAGCGATGCTAACGGCCGCTACACCGGGATGAAAGCGCTGCTCGCGGCGCAGACCGACCTTGGCGTTAAGCCGCGTATTCTCGGCGTGCCGGGGCTGGATTCGCTGGAAGTGGCCACCGCGCTGGCGGCAATCTGCCAGCAGCTGCGCGCCTTCGGCTATATCTCGGCTTACGGCTGTAAAACGGTAAGCGATGCGCTCAAGTATCGCGAAAACTTCAGCCAGCGCGAGCTGATGGTGATCTGGCCCGACTTTGTCGCCTGGAACACCGTGACCAGCGCGGCGGAAACTGCCTATGCCACCGCCCGCGCCCTCGGCCTGCGCGCCAAAATCGATAACGACAGCGGCTGGCATAAAACCCTGTCGAACGTCGGCGTCAACGGCGTGACCGGCGTTTCCGCCTCGGTATTCTGGGACCTGCAGCAGGTGGGGACCGATGCCGATCTGCTGAATGAAGCCAGCGTCACCACGCTGATCCGCAAAGACGGTTTCCGCTTCTGGGGCAACCGCACCTGTAGCGATGACCCGCTGTTCGCCTTTGAAAACTACACCCGCTCGGCGCAGGTGATCGCCGACACCATGGCCGATGCGCATATGTGGGCCAACGACAAGCCGCTGACGCCGACGCTGGTGCGCGACATTATCGCCGGGATCAACGCCAAGTTCCGTGAGCTGATCAACGCCGGTTATCTGCTGGGCGCCAACTGCTGGTACGACGAAAGCGCCAACAGCCAGGAGAGCCTGAAAGCCGGCAAGCTGTATATCGACTACGACTATACCCCGGTGCCGCCGCTGGAAGATCTGACCCTGCGTCAGCGCATTACCGACAGCTACCTGGCGAACTTCGCCGCTTCTGTGAACAGCTAA",
    "translation": "MANYHHGVRVVEINDGTRSISTVSTSIVGMVCTAADADATVFPLNTPVLITDVQAAVGKAGVSGTLAKALQAIADQSKPVTVVVRVEEGEDEAATTSNIIGGSDANGRYTGMKALLAAQTDLGVKPRILGVPGLDSLEVATALAAICQQLRAFGYISAYGCKTVSDALKYRENFSQRELMVIWPDFVAWNTVTSAAETAYATARALGLRAKIDNDSGWHKTLSNVGVNGVTGVSASVFWDLQQVGTDADLLNEASVTTLIRKDGFRFWGNRTCSDDPLFAFENYTRSAQVIADTMADAHMWANDKPLTPTLVRDIIAGINAKFRELINAGYLLGANCWYDESANSQESLKAGKLYIDYDYTPVPPLEDLTLRQRITDSYLANFAASVNS",
    "product": ""
   },
   {
    "start": 134048,
    "end": 134557,
    "strand": 1,
    "locus_tag": "ctg7_131",
    "type": "other",
    "description": "<div class=\"focus-intro\">\n <strong><span class=\"serif\">ctg7_131</span></strong><br>\n \n <br>\n Locus tag: <span class=\"serif\">ctg7_131</span><br>\n Protein ID: <span class=\"serif\">None</span><br>\n Gene: <span class=\"serif\">None</span><br>\n \n Location: 134,048 - 134,557,\n (total: 510 nt)<br>\n <br>\n \n</div>\n<div class=\"focus-info\">\n \n\n \n\n \n\n\n \n</div>\n<div class=\"focus-urls\">\n <a class=\"wildcard-container\" data-wildcard-attrs=\"href\" href=\"http://blast.ncbi.nlm.nih.gov/Blast.cgi?PAGE=Proteins&PROGRAM=blastp&BLAST_PROGRAMS=blastp&QUERY=@!translation!@&LINK_LOC=protein&PAGE_TYPE=BlastSearch\" target=\"_blank\" data-locus=\"ctg7_131\">NCBI BlastP on this gene</a><br>\n <a href=\"http://www.ncbi.nlm.nih.gov/projects/sviewer/?Db=gene&amp;DbFrom=protein&amp;Cmd=Link&amp;noslider=1&amp;id=gnlXPCIHNJDI_7&amp;from=124048&amp;to=144557\" target=\"_new\">View genomic context</a><br>\n \n \n \n \n</div>\n<div class=\"focus-clipboard\">\n AA sequence: <span class=\"clipboard-copy wildcard-container\" data-locus=\"ctg7_131\" data-wildcard-attrs=\"data-seq\" data-seq=\"@!translation!@\">Copy to clipboard</span><br>\n Nucleotide sequence: <span class=\"clipboard-copy wildcard-container\" data-locus=\"ctg7_131\" data-wildcard-attrs=\"data-seq\" data-seq=\"@!dna!@\">Copy to clipboard</span><br>\n</div>",
    "dna": "ATGGCACTGCCTAAGAAACTGAAATACCTGAATTTGTTTAACGATGCCAACAGCTATCAGGGTGTGGTGACCTCACTGACGCTGCCGAAGCTGGCGCGCAAGCTCGACCCTTACCGCGGCGGCGGCATGAACGGCGTGGCGCATATCGATAATGGCCTGGAAGATGATGCGCTGGATCTGGAGTGGACCATCTCCGGCCTCGACGACCGCGTGCTGAGCCAGTGGGGTGGCGCCACGGTGCCGCTGCGCTTTATGGGTTCCTACCAGCGTGACGACACCGACGAGACCATCGCGGTGGAGGTGGAGCTGCGCGGCAAGCATCAGCAGTTCGACTTCGGCGAGAGCAAGCAGGGTGAGGAGAACGAAACCAAAATCACCACCAAATGCACCTACTACAAGCTGAGCTGGAACGGCAAAGCGCTGATTGAGATCGACACCGTCAACATGGTCGAGATCGTGAACGGCATCGACCGCCTGGCCGAGCACCGTAAGAACATCGGCCTGGTTTAA",
    "translation": "MALPKKLKYLNLFNDANSYQGVVTSLTLPKLARKLDPYRGGGMNGVAHIDNGLEDDALDLEWTISGLDDRVLSQWGGATVPLRFMGSYQRDDTDETIAVEVELRGKHQQFDFGESKQGEENETKITTKCTYYKLSWNGKALIEIDTVNMVEIVNGIDRLAEHRKNIGLV",
    "product": ""
   },
   {
    "start": 134611,
    "end": 134907,
    "strand": 1,
    "locus_tag": "ctg7_132",
    "type": "other",
    "description": "<div class=\"focus-intro\">\n <strong><span class=\"serif\">ctg7_132</span></strong><br>\n \n <br>\n Locus tag: <span class=\"serif\">ctg7_132</span><br>\n Protein ID: <span class=\"serif\">None</span><br>\n Gene: <span class=\"serif\">None</span><br>\n \n Location: 134,611 - 134,907,\n (total: 297 nt)<br>\n <br>\n \n</div>\n<div class=\"focus-info\">\n \n\n \n\n \n\n\n \n</div>\n<div class=\"focus-urls\">\n <a class=\"wildcard-container\" data-wildcard-attrs=\"href\" href=\"http://blast.ncbi.nlm.nih.gov/Blast.cgi?PAGE=Proteins&PROGRAM=blastp&BLAST_PROGRAMS=blastp&QUERY=@!translation!@&LINK_LOC=protein&PAGE_TYPE=BlastSearch\" target=\"_blank\" data-locus=\"ctg7_132\">NCBI BlastP on this gene</a><br>\n <a href=\"http://www.ncbi.nlm.nih.gov/projects/sviewer/?Db=gene&amp;DbFrom=protein&amp;Cmd=Link&amp;noslider=1&amp;id=gnlXPCIHNJDI_7&amp;from=124611&amp;to=144907\" target=\"_new\">View genomic context</a><br>\n \n \n \n \n</div>\n<div class=\"focus-clipboard\">\n AA sequence: <span class=\"clipboard-copy wildcard-container\" data-locus=\"ctg7_132\" data-wildcard-attrs=\"data-seq\" data-seq=\"@!translation!@\">Copy to clipboard</span><br>\n Nucleotide sequence: <span class=\"clipboard-copy wildcard-container\" data-locus=\"ctg7_132\" data-wildcard-attrs=\"data-seq\" data-seq=\"@!dna!@\">Copy to clipboard</span><br>\n</div>",
    "dna": "ATGCAGCAGTCAGAAAATACCGTTCAGCTGGTCACGCCAATCGTGCGTGGCGAAACGACCATCGCCAGCGTCGAGCTGATCAAACCGAATGCGGGCGCATTGCGCGGCACGCGGCTGGTGGATCTTGCCGGATCGGACGTCGACGCGCTGATCGTGGTACTGCCGCGCATCACGCTGCCGAACCTGACCAAATCAGAGTGCCTGAACCTTGACCCGATCGATCTGATTGAGCTGGGCGGGCGGGTGATCGCTTTTTTGTCAGCGAAACCGGACACCTCCGCTGGCCCGACGGGCTGA",
    "translation": "MQQSENTVQLVTPIVRGETTIASVELIKPNAGALRGTRLVDLAGSDVDALIVVLPRITLPNLTKSECLNLDPIDLIELGGRVIAFLSAKPDTSAGPTG",
    "product": ""
   },
   {
    "start": 135047,
    "end": 136570,
    "strand": 1,
    "locus_tag": "ctg7_133",
    "type": "other",
    "description": "<div class=\"focus-intro\">\n <strong><span class=\"serif\">ctg7_133</span></strong><br>\n \n <br>\n Locus tag: <span class=\"serif\">ctg7_133</span><br>\n Protein ID: <span class=\"serif\">None</span><br>\n Gene: <span class=\"serif\">None</span><br>\n \n Location: 135,047 - 136,570,\n (total: 1524 nt)<br>\n <br>\n \n</div>\n<div class=\"focus-info\">\n \n\n \n\n \n\n\n \n</div>\n<div class=\"focus-urls\">\n <a class=\"wildcard-container\" data-wildcard-attrs=\"href\" href=\"http://blast.ncbi.nlm.nih.gov/Blast.cgi?PAGE=Proteins&PROGRAM=blastp&BLAST_PROGRAMS=blastp&QUERY=@!translation!@&LINK_LOC=protein&PAGE_TYPE=BlastSearch\" target=\"_blank\" data-locus=\"ctg7_133\">NCBI BlastP on this gene</a><br>\n <a href=\"http://www.ncbi.nlm.nih.gov/projects/sviewer/?Db=gene&amp;DbFrom=protein&amp;Cmd=Link&amp;noslider=1&amp;id=gnlXPCIHNJDI_7&amp;from=125047&amp;to=146570\" target=\"_new\">View genomic context</a><br>\n \n \n \n \n</div>\n<div class=\"focus-clipboard\">\n AA sequence: <span class=\"clipboard-copy wildcard-container\" data-locus=\"ctg7_133\" data-wildcard-attrs=\"data-seq\" data-seq=\"@!translation!@\">Copy to clipboard</span><br>\n Nucleotide sequence: <span class=\"clipboard-copy wildcard-container\" data-locus=\"ctg7_133\" data-wildcard-attrs=\"data-seq\" data-seq=\"@!dna!@\">Copy to clipboard</span><br>\n</div>",
    "dna": "ATGAGTATTAACCTCGGTCTGGACGGACTGCGCAAAGCGGTGATCCGGGCAAGCCTGTTCTTAAACGATCTGCCCGGGGAGACCCACTCCCTTGGCAATGCCATGTTTCAGCAGCGCGTGGCGTTAACGGCCAGCGCGACGCGCACCCGAAACGCCACGCGCAACAGTAAATCAGCACTCAAAGCCAGCAAGGAGCGCCTGCAGGAGATCCGCATCACCGAGGCGCTTGAGCGGCCGCAGCGGGCCGGCGACAACCTTAATAAGGCACAGCAGCGCTTTACGCTCGGTCAGAGCAAGGTTCAGCAGCGCTATCAGGCCGGGCAGGGTGTGGTAGATAAGATCGGAGCGGTCAGCGGTCAGGCAATGAGCGTGGCCCGTCAGGGGGCGAAGCTGCTGCAGCCGGGCTATCAGGCGCTGACGGTGCAGCCCGCTGCAGCAACGCCGGGGGCGGAACCATCGCCTGCCGCGGGGTTGCCGCCCACGCGCGCAGCGGCAAGCGCCGATAACCTTGCGGGGGATATCGCCCGGCTGAACGGCGCGATAGAGGCCATCAGCATCGCTATCTTCCAGCAGCTCGACGGCACCCTGCGCAGCCTGACGCAGACCGCCAGCGGGCTACTGGGCAGTGTGGATCGCTGGATCCAGGCTAACCCGGCGCTGGCGGGCGGGATGGCCCAGCTGGTGGCCGGCGGCGTGATACTGGTCGGGGCGCTGGGGGCGATCGGCTCAGTGGTGGCACCGGTGCTGAGCGGGCTGAATCTGCTGATCGCCGGCGCCGGGATGCTGAGCAGCGTCTTTACTTTTGCCGGAGGGGCGATGACGGCCGCGCTGGGGGCAATAACGCTGCCGATAGCGGGCATCGCGCTGGCTGTCGCGGCGGGTGTGGCGCTCATTTACAAATACTGGGAGCCAATTAGCGCGTTCTTCGCCGGAGTGATGAGGGGGATTGGTTCCGCACTGGCTCCTGCGGCGCAATTTTTCGCGCCTTTTAAACCCGTATTTGACGGGGTGGGCGCGGGGATCGCCTGGCTGTATGACGCTTTTAAACGGCTGATGCAACCGATCGCGCTGACAGGAGAAGCGCTGAATAAAATAGGCGGTGCCGGGGAGTGGATAGGCAAAGCGCTGGGCGATGCCTTTATGCTGCCGCTGAAGATATTCAATGACCTGAGCAGTGGCATTACCGGCCTGATGGAAAAGCTCGGGCTTATTGATAAAAAATCGGCGGATGCGCAGGCATCACTGCGCGACCAGCCGCCGGCACAGCCGCCTCTATCGGCCCTCGGCGGTGCAGGAGAAAGCTTCCCGCAGAGTGAATTTCCTGTCGCGCTGGGCGGTGCCCGTTACAAACCGGTGACCGCCACCACCAGCAGCAGCAGCCAGCAGAACACCTTTAACAGCAGCTACGTGATTAATGTTCCTGCAGGCATGGGGGAGGCAGACGTACGCACCCTGATCGAGAATCACGAGCAGCAAACGCGTGCGCGGGCCGCTATCAGCCAGCGCAGCAGTTACCTGGGGTAA",
    "translation": "MSINLGLDGLRKAVIRASLFLNDLPGETHSLGNAMFQQRVALTASATRTRNATRNSKSALKASKERLQEIRITEALERPQRAGDNLNKAQQRFTLGQSKVQQRYQAGQGVVDKIGAVSGQAMSVARQGAKLLQPGYQALTVQPAAATPGAEPSPAAGLPPTRAAASADNLAGDIARLNGAIEAISIAIFQQLDGTLRSLTQTASGLLGSVDRWIQANPALAGGMAQLVAGGVILVGALGAIGSVVAPVLSGLNLLIAGAGMLSSVFTFAGGAMTAALGAITLPIAGIALAVAAGVALIYKYWEPISAFFAGVMRGIGSALAPAAQFFAPFKPVFDGVGAGIAWLYDAFKRLMQPIALTGEALNKIGGAGEWIGKALGDAFMLPLKIFNDLSSGITGLMEKLGLIDKKSADAQASLRDQPPAQPPLSALGGAGESFPQSEFPVALGGARYKPVTATTSSSSQQNTFNSSYVINVPAGMGEADVRTLIENHEQQTRARAAISQRSSYLG",
    "product": ""
   },
   {
    "start": 136577,
    "end": 137050,
    "strand": 1,
    "locus_tag": "ctg7_134",
    "type": "other",
    "description": "<div class=\"focus-intro\">\n <strong><span class=\"serif\">ctg7_134</span></strong><br>\n \n <br>\n Locus tag: <span class=\"serif\">ctg7_134</span><br>\n Protein ID: <span class=\"serif\">None</span><br>\n Gene: <span class=\"serif\">None</span><br>\n \n Location: 136,577 - 137,050,\n (total: 474 nt)<br>\n <br>\n \n</div>\n<div class=\"focus-info\">\n \n\n \n\n \n\n\n \n</div>\n<div class=\"focus-urls\">\n <a class=\"wildcard-container\" data-wildcard-attrs=\"href\" href=\"http://blast.ncbi.nlm.nih.gov/Blast.cgi?PAGE=Proteins&PROGRAM=blastp&BLAST_PROGRAMS=blastp&QUERY=@!translation!@&LINK_LOC=protein&PAGE_TYPE=BlastSearch\" target=\"_blank\" data-locus=\"ctg7_134\">NCBI BlastP on this gene</a><br>\n <a href=\"http://www.ncbi.nlm.nih.gov/projects/sviewer/?Db=gene&amp;DbFrom=protein&amp;Cmd=Link&amp;noslider=1&amp;id=gnlXPCIHNJDI_7&amp;from=126577&amp;to=147050\" target=\"_new\">View genomic context</a><br>\n \n \n \n \n</div>\n<div class=\"focus-clipboard\">\n AA sequence: <span class=\"clipboard-copy wildcard-container\" data-locus=\"ctg7_134\" data-wildcard-attrs=\"data-seq\" data-seq=\"@!translation!@\">Copy to clipboard</span><br>\n Nucleotide sequence: <span class=\"clipboard-copy wildcard-container\" data-locus=\"ctg7_134\" data-wildcard-attrs=\"data-seq\" data-seq=\"@!dna!@\">Copy to clipboard</span><br>\n</div>",
    "dna": "ATGATGATGATTTTAGGTATGTTCGTATTCCAGCGCCGCACCCTGCCTTTCCAGACCATGACGCATCAGAGCGCTTACCGTTGGGCGGCGGGCAGCCGTATCGGCTCGCGCCCGGCTCAGCAGTTTCTTGGCGTTGGGGATGAAAGCATCACCCTGGCAGGGGAACTGCGCCCGGAAATCACCGGGGGAGTGCCGTCGCTGGCGATTTTGAAGGGCATGGCTGAGAGCGGGCGCGTCTGGCCGCTGCTCAGTGGTGAAGGGATACCTTACGGGATTTTTGTTATTGAAGCGGTGAATGGTGTCCATACCGATCTGCTGGCGAACGGAGCGGCGCAAAAAATTAGCTTTACCCTACAGCTTAAGCGCGTCGACGGTTCGCTGGATGGGCTGTATGGCGACCTGAAACAGCAGCTGGAGCAGATTTACGGCGAGGTGAGCGCTAAGGCACGCGAGCTGGCAGGGAGCCTGTTATGA",
    "translation": "MMMILGMFVFQRRTLPFQTMTHQSAYRWAAGSRIGSRPAQQFLGVGDESITLAGELRPEITGGVPSLAILKGMAESGRVWPLLSGEGIPYGIFVIEAVNGVHTDLLANGAAQKISFTLQLKRVDGSLDGLYGDLKQQLEQIYGEVSAKARELAGSLL",
    "product": ""
   },
   {
    "start": 137047,
    "end": 138159,
    "strand": 1,
    "locus_tag": "ctg7_135",
    "type": "other",
    "description": "<div class=\"focus-intro\">\n <strong><span class=\"serif\">ctg7_135</span></strong><br>\n \n <br>\n Locus tag: <span class=\"serif\">ctg7_135</span><br>\n Protein ID: <span class=\"serif\">None</span><br>\n Gene: <span class=\"serif\">None</span><br>\n \n Location: 137,047 - 138,159,\n (total: 1113 nt)<br>\n <br>\n \n</div>\n<div class=\"focus-info\">\n \n\n \n\n \n\n\n \n</div>\n<div class=\"focus-urls\">\n <a class=\"wildcard-container\" data-wildcard-attrs=\"href\" href=\"http://blast.ncbi.nlm.nih.gov/Blast.cgi?PAGE=Proteins&PROGRAM=blastp&BLAST_PROGRAMS=blastp&QUERY=@!translation!@&LINK_LOC=protein&PAGE_TYPE=BlastSearch\" target=\"_blank\" data-locus=\"ctg7_135\">NCBI BlastP on this gene</a><br>\n <a href=\"http://www.ncbi.nlm.nih.gov/projects/sviewer/?Db=gene&amp;DbFrom=protein&amp;Cmd=Link&amp;noslider=1&amp;id=gnlXPCIHNJDI_7&amp;from=127047&amp;to=148159\" target=\"_new\">View genomic context</a><br>\n \n  <a href=\"knownclusterblast/region1/ctg7_135_mibig_hits.html\" target=\"_new\">MiBIG Hits</a><br>\n \n \n \n \n</div>\n<div class=\"focus-clipboard\">\n AA sequence: <span class=\"clipboard-copy wildcard-container\" data-locus=\"ctg7_135\" data-wildcard-attrs=\"data-seq\" data-seq=\"@!translation!@\">Copy to clipboard</span><br>\n Nucleotide sequence: <span class=\"clipboard-copy wildcard-container\" data-locus=\"ctg7_135\" data-wildcard-attrs=\"data-seq\" data-seq=\"@!dna!@\">Copy to clipboard</span><br>\n</div>",
    "dna": "ATGAATAACTCGATTCCGGTCGATATCGGCGCGCAGCTGGCGCCCGATTACCTTATTCGGCTCAATAACCGCGATATCACCGACAATCTGCGCAAGCGTCTGCTGAGTATGACGATTGATGATGCCCGGGGTCTGGAAGCCGACACGCTGACGCTGTTACTGGATGACAGTGACGGCTGGCTGATGATGCCGCAGCGCGGCGCTATCCTGCGCGTGTATATCGGCTGGCAGGGAAGGCCGCTCTTCTGCAAAGGGGATTTTATCATTGATGAACTGCATCACACCGGGGCGCCCGACCGATTAACCCTGGTCGGGCGCAGCGCCAACCTGAGCGAATCACTGACGCAGAAGGCGCAGCACTCCTGGGATAAAACCACGCTGGGGCAGGTCGTCTCTGAGATAGCTGAGCGCAACAGCCTGCAGGCTAAAGTCAGCGATGGGCTGGCATCAATCAGTATTGCCCATCTCGACCAGGCGGATGAGAGCGATGCCCAGTTCCTGACGAAGCTGGCGATAAATCATGGTGCTACCGTCACCGTTAAGGAGAACACCGTTCTGATGCTGCCCCGTGGCGGCAATAGAACCGCTCAGGGAACCGAGATACCACCCATCGTGTTAACGCGCAAAGAGGGCGACCAGCATGCCTGGCAGGTAGTGTCAAAGCTGCAATACAGCGGCGTCCAGACCCGCTGGCTGCAGCTTGATAAAGCCAGCAGCGGTAAGGTCAGAGTGTTTCGCGCCATCACGGATAACCAGCCGGAGCTGTTTGGCGACGGCGCTGAGCAGGACAGCCCGCTGCCGCTTTATCAGCGGGACGTTATCATCAGTGAAGTGTTCAGCACGCAGGATGAAGCAGTCAGAAGAGCAGAGGCAGAGTGGAAGGCGCGCCAGACCTTGACGGCCAGCATGAGCTTCGTCCTGGCGATGGGGATGCCTGCCCTGTTCCCGGAAACCCCGGTGCGGCTGCGGGGATTTAAAACGGTGATTGATGCGCAGCAGTGGACCGTGGTCAAAGTGGGGCATGTGATTGATAGTACAGGATTTCGCACGACGGTAAATCTGGAAAGCTCGTGGAAAGGTGAAACCTACCAGCTCCTTATTGAAGCTGACTAG",
    "translation": "MNNSIPVDIGAQLAPDYLIRLNNRDITDNLRKRLLSMTIDDARGLEADTLTLLLDDSDGWLMMPQRGAILRVYIGWQGRPLFCKGDFIIDELHHTGAPDRLTLVGRSANLSESLTQKAQHSWDKTTLGQVVSEIAERNSLQAKVSDGLASISIAHLDQADESDAQFLTKLAINHGATVTVKENTVLMLPRGGNRTAQGTEIPPIVLTRKEGDQHAWQVVSKLQYSGVQTRWLQLDKASSGKVRVFRAITDNQPELFGDGAEQDSPLPLYQRDVIISEVFSTQDEAVRRAEAEWKARQTLTASMSFVLAMGMPALFPETPVRLRGFKTVIDAQQWTVVKVGHVIDSTGFRTTVNLESSWKGETYQLLIEAD",
    "product": ""
   },
   {
    "start": 138258,
    "end": 138482,
    "strand": 1,
    "locus_tag": "ctg7_136",
    "type": "other",
    "description": "<div class=\"focus-intro\">\n <strong><span class=\"serif\">ctg7_136</span></strong><br>\n \n <br>\n Locus tag: <span class=\"serif\">ctg7_136</span><br>\n Protein ID: <span class=\"serif\">None</span><br>\n Gene: <span class=\"serif\">None</span><br>\n \n Location: 138,258 - 138,482,\n (total: 225 nt)<br>\n <br>\n \n</div>\n<div class=\"focus-info\">\n \n\n \n\n \n\n\n \n</div>\n<div class=\"focus-urls\">\n <a class=\"wildcard-container\" data-wildcard-attrs=\"href\" href=\"http://blast.ncbi.nlm.nih.gov/Blast.cgi?PAGE=Proteins&PROGRAM=blastp&BLAST_PROGRAMS=blastp&QUERY=@!translation!@&LINK_LOC=protein&PAGE_TYPE=BlastSearch\" target=\"_blank\" data-locus=\"ctg7_136\">NCBI BlastP on this gene</a><br>\n <a href=\"http://www.ncbi.nlm.nih.gov/projects/sviewer/?Db=gene&amp;DbFrom=protein&amp;Cmd=Link&amp;noslider=1&amp;id=gnlXPCIHNJDI_7&amp;from=128258&amp;to=148482\" target=\"_new\">View genomic context</a><br>\n \n \n \n \n</div>\n<div class=\"focus-clipboard\">\n AA sequence: <span class=\"clipboard-copy wildcard-container\" data-locus=\"ctg7_136\" data-wildcard-attrs=\"data-seq\" data-seq=\"@!translation!@\">Copy to clipboard</span><br>\n Nucleotide sequence: <span class=\"clipboard-copy wildcard-container\" data-locus=\"ctg7_136\" data-wildcard-attrs=\"data-seq\" data-seq=\"@!dna!@\">Copy to clipboard</span><br>\n</div>",
    "dna": "ATGATGCCTTGCCCGATTTGCCAGCATAACAGCCACGCCCGCTCCAGCCGTATCATCAGCAGTGAGACCAAGGAGCGTTATCACCAGTGCCAGAATCTGAACTGCAGCTGCACGTTCAAGTCGATGGAGACGATCACCAGCATTGTTGCCCGGCCGCTGGACGCCAATACGCCGCCCCCGCCCGCAGCGGCGACGAAGGCGCCGACCAGCCGTCTCGGCAGTTAG",
    "translation": "MMPCPICQHNSHARSSRIISSETKERYHQCQNLNCSCTFKSMETITSIVARPLDANTPPPPAAATKAPTSRLGS",
    "product": ""
   },
   {
    "start": 138595,
    "end": 139632,
    "strand": 1,
    "locus_tag": "ctg7_137",
    "type": "other",
    "description": "<div class=\"focus-intro\">\n <strong><span class=\"serif\">ctg7_137</span></strong><br>\n \n <br>\n Locus tag: <span class=\"serif\">ctg7_137</span><br>\n Protein ID: <span class=\"serif\">None</span><br>\n Gene: <span class=\"serif\">None</span><br>\n \n Location: 138,595 - 139,632,\n (total: 1038 nt)<br>\n <br>\n \n</div>\n<div class=\"focus-info\">\n \n\n \n\n \n\n\n \n</div>\n<div class=\"focus-urls\">\n <a class=\"wildcard-container\" data-wildcard-attrs=\"href\" href=\"http://blast.ncbi.nlm.nih.gov/Blast.cgi?PAGE=Proteins&PROGRAM=blastp&BLAST_PROGRAMS=blastp&QUERY=@!translation!@&LINK_LOC=protein&PAGE_TYPE=BlastSearch\" target=\"_blank\" data-locus=\"ctg7_137\">NCBI BlastP on this gene</a><br>\n <a href=\"http://www.ncbi.nlm.nih.gov/projects/sviewer/?Db=gene&amp;DbFrom=protein&amp;Cmd=Link&amp;noslider=1&amp;id=gnlXPCIHNJDI_7&amp;from=128595&amp;to=149632\" target=\"_new\">View genomic context</a><br>\n \n  <a href=\"knownclusterblast/region1/ctg7_137_mibig_hits.html\" target=\"_new\">MiBIG Hits</a><br>\n \n \n \n \n</div>\n<div class=\"focus-clipboard\">\n AA sequence: <span class=\"clipboard-copy wildcard-container\" data-locus=\"ctg7_137\" data-wildcard-attrs=\"data-seq\" data-seq=\"@!translation!@\">Copy to clipboard</span><br>\n Nucleotide sequence: <span class=\"clipboard-copy wildcard-container\" data-locus=\"ctg7_137\" data-wildcard-attrs=\"data-seq\" data-seq=\"@!dna!@\">Copy to clipboard</span><br>\n</div>",
    "dna": "ATGACCGATATTTCTCCGCACACTCCGATCTTCGACGGCCATAACGATCTGCTGCTGCATCTGTGGCTGCACCATCCCGATAACCCGGCTGAAGCCTTTATGCAGCAGCGCCTGAGCGGCCATCTGGATTTTGCCCGCATGCAGGCTGGCGGCTTTGCCGGGGGGCTGTTCGCCATCTTTGTACCGCCAGCCGACTACGTGGCGAAATTCCCCGCGCGCCAGGCGCAAGTTTTCGACCCGCTGGCGATTGTCGAGCAGCAGCTGCACATCCTGCAGCAGCTGGCGGCGGGATCGGCGGGGCGCGCTAAGATCTGCCGCAGCGTGGCCGAGATTGAGCGGTGCCTGGCCGACGGCGTGCTGGCGATGGTGATGCATATAGAAGGGGCGGAGGCGCTGGATGACGACTTTAGCCAGCTGGCGCGCTGGGTTGACGCCGGGCTGCGCAGCATCGGGCCATTCTGGAATACCCCGAACCGCTTTGGTTTTGGCGTCAGCGGCCGCTTTCCCGGCTCGCCGGATACCGGCGACGGGCTGACGGAAGCGGGTAAACGACTGATCCGCGCCTGCAACCAGCAGCGGCTGATGATCGACCTGTCGCACATGAATGAAAAAGCCTTCTGGGACACGGCGCGCCTGAGCGATGCGCCGCTGATTGCCAGCCACTCTAACGTCCACGCCCTGTGCGCGCAGCCGCGCAACCTGACCGACAGCCAGCTGGCCGCCATCGCAGACAGCGACGGGCTGGTGGGGCTGAACTTTGGCACGGCGTTTCTGCGCGCCGACGGCAAGCGCGATGGCGATATGCCGCTCAGCGTGATGGTGCAGCACCTCGACTATCTGCTGGAGAAGCTGGGGGAGGATCGCGTGGCTTTCGGTTCCGATTTTGACGGTATCAATCTGCCGGACGAGATCGGCGACGTCAGCGGCCTGCCGCGGCTGCTGGCCGCGCTGCGTGCGGCGGGTTACAGCGAAGCGCTAATCAACAAGCTGTGCCGCGCCAACTGGCTGCGCGTGCTGAGAAAAACCTGGGGCAAATAA",
    "translation": "MTDISPHTPIFDGHNDLLLHLWLHHPDNPAEAFMQQRLSGHLDFARMQAGGFAGGLFAIFVPPADYVAKFPARQAQVFDPLAIVEQQLHILQQLAAGSAGRAKICRSVAEIERCLADGVLAMVMHIEGAEALDDDFSQLARWVDAGLRSIGPFWNTPNRFGFGVSGRFPGSPDTGDGLTEAGKRLIRACNQQRLMIDLSHMNEKAFWDTARLSDAPLIASHSNVHALCAQPRNLTDSQLAAIADSDGLVGLNFGTAFLRADGKRDGDMPLSVMVQHLDYLLEKLGEDRVAFGSDFDGINLPDEIGDVSGLPRLLAALRAAGYSEALINKLCRANWLRVLRKTWGK",
    "product": ""
   },
   {
    "start": 140019,
    "end": 140978,
    "strand": 1,
    "locus_tag": "ctg7_138",
    "type": "other",
    "description": "<div class=\"focus-intro\">\n <strong><span class=\"serif\">ctg7_138</span></strong><br>\n \n <br>\n Locus tag: <span class=\"serif\">ctg7_138</span><br>\n Protein ID: <span class=\"serif\">None</span><br>\n Gene: <span class=\"serif\">None</span><br>\n \n Location: 140,019 - 140,978,\n (total: 960 nt)<br>\n <br>\n \n</div>\n<div class=\"focus-info\">\n \n\n \n\n \n\n\n \n</div>\n<div class=\"focus-urls\">\n <a class=\"wildcard-container\" data-wildcard-attrs=\"href\" href=\"http://blast.ncbi.nlm.nih.gov/Blast.cgi?PAGE=Proteins&PROGRAM=blastp&BLAST_PROGRAMS=blastp&QUERY=@!translation!@&LINK_LOC=protein&PAGE_TYPE=BlastSearch\" target=\"_blank\" data-locus=\"ctg7_138\">NCBI BlastP on this gene</a><br>\n <a href=\"http://www.ncbi.nlm.nih.gov/projects/sviewer/?Db=gene&amp;DbFrom=protein&amp;Cmd=Link&amp;noslider=1&amp;id=gnlXPCIHNJDI_7&amp;from=130019&amp;to=150978\" target=\"_new\">View genomic context</a><br>\n \n  <a href=\"knownclusterblast/region1/ctg7_138_mibig_hits.html\" target=\"_new\">MiBIG Hits</a><br>\n \n \n \n \n</div>\n<div class=\"focus-clipboard\">\n AA sequence: <span class=\"clipboard-copy wildcard-container\" data-locus=\"ctg7_138\" data-wildcard-attrs=\"data-seq\" data-seq=\"@!translation!@\">Copy to clipboard</span><br>\n Nucleotide sequence: <span class=\"clipboard-copy wildcard-container\" data-locus=\"ctg7_138\" data-wildcard-attrs=\"data-seq\" data-seq=\"@!dna!@\">Copy to clipboard</span><br>\n</div>",
    "dna": "ATGCCTGCGTTATTGCGGGCATTTTTAATTCCTACTCCCGGTTTCCCCATGAAAATCAAAGTTCTCGGCTCTGCGGCCGGTGGCGGCTTCCCGCAGTGGAACTGTAACTGCCGCAACTGCCAGGGCGTGCGCGATGGCAGCATCCCGGCTACGGCACGTACCCAGTCCTCGATAGCCGTCAGTGATAACGGCAGCGACTGGGTGCTGTGTAATGCGTCGCCCGATATCTGCCACCAGATCGCCGCCAATCCCGAACTCAATAAGCACGGCGCGCTGCGCGGCACGGCGATCGGCTCGATCATCCTTACCGACAGCCAGATCGACCACTGCACCGGGCTGCTCAACCTGCGCGAAGGCTGCCCGCACCAGGTGTGGTGTACGCCAGAAGTGCACGCGGACCTGACCAGCGGCTTCCCGATCTTCACCATGCTGAAGCACTGGAACGGCGGGCTGCAGCATCACGCTATTCAGCCTGGCGAGCCGTTCTCCGTGGCGGTCTGCCCGGCGCTGACCTTTACCCCGATTGCCATCCTCAGCAACGCGCCGCCCTATTCGCCGTATCGCGGGCGCCCGCTGCCTGGCCATAACATCGCGCTGATGATCGAAAACCGCGAAACCGGCAGCAAGCTGCTGTACGCACCGGGCCTCGGCGAGCCGGATGCTGCGCTGCTGGCGCTGATGGCGCAGGCCGACTGCCTGCTGATTGACGGCACGCTGTGGCAGGATAACGAGCTGGCAAACACCGGCGTCGGGCGCAATACCGGGCGCGATATGGGCCACCTGGCGCTGGGCGAAGAGCAGGGGTTGATGGCGCTGCTCGCCGAACTGCCCGCCAGGCGTAAGATCCTGATCCACATTAACAACACCAATCCGATCCTTGATGAATCCTCCGCCGAGCGTGCCGCGCTAACCCGGCAGGGCATCGAGGTCAGTTTTGACGGCATGAGTATCGAACTATGA",
    "translation": "MPALLRAFLIPTPGFPMKIKVLGSAAGGGFPQWNCNCRNCQGVRDGSIPATARTQSSIAVSDNGSDWVLCNASPDICHQIAANPELNKHGALRGTAIGSIILTDSQIDHCTGLLNLREGCPHQVWCTPEVHADLTSGFPIFTMLKHWNGGLQHHAIQPGEPFSVAVCPALTFTPIAILSNAPPYSPYRGRPLPGHNIALMIENRETGSKLLYAPGLGEPDAALLALMAQADCLLIDGTLWQDNELANTGVGRNTGRDMGHLALGEEQGLMALLAELPARRKILIHINNTNPILDESSAERAALTRQGIEVSFDGMSIEL",
    "product": ""
   },
   {
    "start": 140975,
    "end": 141730,
    "strand": 1,
    "locus_tag": "ctg7_139",
    "type": "biosynthetic",
    "description": "<div class=\"focus-intro\">\n <strong><span class=\"serif\">ctg7_139</span></strong><br>\n \n <br>\n Locus tag: <span class=\"serif\">ctg7_139</span><br>\n Protein ID: <span class=\"serif\">None</span><br>\n Gene: <span class=\"serif\">None</span><br>\n \n Location: 140,975 - 141,730,\n (total: 756 nt)<br>\n <br>\n \n  biosynthetic (rule-based-clusters) redox-cofactor: TIGR02111<br>\n \n</div>\n<div class=\"focus-info\">\n \n\n \n\n \n\n\n \n</div>\n<div class=\"focus-urls\">\n <a class=\"wildcard-container\" data-wildcard-attrs=\"href\" href=\"http://blast.ncbi.nlm.nih.gov/Blast.cgi?PAGE=Proteins&PROGRAM=blastp&BLAST_PROGRAMS=blastp&QUERY=@!translation!@&LINK_LOC=protein&PAGE_TYPE=BlastSearch\" target=\"_blank\" data-locus=\"ctg7_139\">NCBI BlastP on this gene</a><br>\n <a href=\"http://www.ncbi.nlm.nih.gov/projects/sviewer/?Db=gene&amp;DbFrom=protein&amp;Cmd=Link&amp;noslider=1&amp;id=gnlXPCIHNJDI_7&amp;from=130975&amp;to=151730\" target=\"_new\">View genomic context</a><br>\n \n  <a href=\"knownclusterblast/region1/ctg7_139_mibig_hits.html\" target=\"_new\">MiBIG Hits</a><br>\n \n \n \n \n</div>\n<div class=\"focus-clipboard\">\n AA sequence: <span class=\"clipboard-copy wildcard-container\" data-locus=\"ctg7_139\" data-wildcard-attrs=\"data-seq\" data-seq=\"@!translation!@\">Copy to clipboard</span><br>\n Nucleotide sequence: <span class=\"clipboard-copy wildcard-container\" data-locus=\"ctg7_139\" data-wildcard-attrs=\"data-seq\" data-seq=\"@!dna!@\">Copy to clipboard</span><br>\n</div>",
    "dna": "ATGAGCACTCCGACCCTGATGACCCCTGAGCAGTTTGAGCAGGCGCTGCGCGATCGCGGCGCCTGTTACCACATCCATCACCCTTTCCACATTGCCATGCACAACGGCGAAGCGACGCGTGAGCAGATCCAGGGCTGGGTGGCGAACCGCTTCTACTACCAGACCAGCATCCCGCTAAAGGATGCGGCGATCATGGCGAACTGCCCGGATCCCCTGACGCGCCGTAAATGGGTGCAGCGCATCCTCGATCACGACGGCCAGGGCGACAGCGACGGCGGTATTGAAGCCTGGCTGCGCCTGGGTGAAGCGGTAGGGCTGGATCGTGAGGTGCTGCTCTCCGGGCGCATGGTACTGCCTGGCGTGCGCTTCGCGGTGGATGCCTACGTCAATTTTGCCCGCCGCGCGGTGTGGCAGGAAGCGGCCTGCAGCTCGCTGACCGAGCTGTTCGCCCCGCAGATCCACCAGTCGCGCCTCGACAGCTGGCCGCAGCACTATCAGTGGATTGAAGAAGAGGGCTACGGCTACTTCCGTGGCCGCCTCAGCCAGGCTCGCCGCGACGTGGAGCACGGCCTGCAGCTGGCGCTGGAGTACTGCGACACGGTGGAGAAGCAGCAGCGCATGCTGGAGATCCTGCAGTTCAAGCTCGATATTCTGTGGAGCATGCTCGATGCGATGACCATGGCCTACGTCCTGCAGCGCCCACCGTATCACACCGTCACCGACCAGCCCGTCTGGCATAAAGGAGGGCTGCTGTGA",
    "translation": "MSTPTLMTPEQFEQALRDRGACYHIHHPFHIAMHNGEATREQIQGWVANRFYYQTSIPLKDAAIMANCPDPLTRRKWVQRILDHDGQGDSDGGIEAWLRLGEAVGLDREVLLSGRMVLPGVRFAVDAYVNFARRAVWQEAACSSLTELFAPQIHQSRLDSWPQHYQWIEEEGYGYFRGRLSQARRDVEHGLQLALEYCDTVEKQQRMLEILQFKLDILWSMLDAMTMAYVLQRPPYHTVTDQPVWHKGGLL",
    "product": ""
   },
   {
    "start": 141727,
    "end": 142008,
    "strand": 1,
    "locus_tag": "ctg7_140",
    "type": "biosynthetic",
    "description": "<div class=\"focus-intro\">\n <strong><span class=\"serif\">ctg7_140</span></strong><br>\n \n <br>\n Locus tag: <span class=\"serif\">ctg7_140</span><br>\n Protein ID: <span class=\"serif\">None</span><br>\n Gene: <span class=\"serif\">None</span><br>\n \n Location: 141,727 - 142,008,\n (total: 282 nt)<br>\n <br>\n \n  biosynthetic (rule-based-clusters) redox-cofactor: PqqD_RRE<br>\n \n  biosynthetic-additional (rule-based-clusters) PF05402<br>\n \n</div>\n<div class=\"focus-info\">\n \n\n \n\n \n\n\n \n</div>\n<div class=\"focus-urls\">\n <a class=\"wildcard-container\" data-wildcard-attrs=\"href\" href=\"http://blast.ncbi.nlm.nih.gov/Blast.cgi?PAGE=Proteins&PROGRAM=blastp&BLAST_PROGRAMS=blastp&QUERY=@!translation!@&LINK_LOC=protein&PAGE_TYPE=BlastSearch\" target=\"_blank\" data-locus=\"ctg7_140\">NCBI BlastP on this gene</a><br>\n <a href=\"http://www.ncbi.nlm.nih.gov/projects/sviewer/?Db=gene&amp;DbFrom=protein&amp;Cmd=Link&amp;noslider=1&amp;id=gnlXPCIHNJDI_7&amp;from=131727&amp;to=152008\" target=\"_new\">View genomic context</a><br>\n \n \n \n \n</div>\n<div class=\"focus-clipboard\">\n AA sequence: <span class=\"clipboard-copy wildcard-container\" data-locus=\"ctg7_140\" data-wildcard-attrs=\"data-seq\" data-seq=\"@!translation!@\">Copy to clipboard</span><br>\n Nucleotide sequence: <span class=\"clipboard-copy wildcard-container\" data-locus=\"ctg7_140\" data-wildcard-attrs=\"data-seq\" data-seq=\"@!dna!@\">Copy to clipboard</span><br>\n</div>",
    "dna": "GTGAGCACCCCACAAACCATCCCGATGTTCCGCCGCGGCTACCGCCTGCAGTGGGAGGAAGTGCAGGGCTGCCATGTGATCCTCTACCCGGAAGGTATGGCGAAACTCAACGATAGCGCCGCCCTGATCCTTGAGCTGGTGGATGGCAAACGCACGCTGGTGCAGATCGTCGATGCCCTGAACGCACGCTTCCCGGAAGCGGGCGGCGTGGACGATGACGTCATCGATTTCTTCGCGGCGGCGCGCGAGCAGAAGTGGATAATTTTCCGTGAACCAGCCTGA",
    "translation": "VSTPQTIPMFRRGYRLQWEEVQGCHVILYPEGMAKLNDSAALILELVDGKRTLVQIVDALNARFPEAGGVDDDVIDFFAAAREQKWIIFREPA",
    "product": ""
   },
   {
    "start": 141995,
    "end": 143143,
    "strand": 1,
    "locus_tag": "ctg7_141",
    "type": "biosynthetic",
    "description": "<div class=\"focus-intro\">\n <strong><span class=\"serif\">ctg7_141</span></strong><br>\n \n <br>\n Locus tag: <span class=\"serif\">ctg7_141</span><br>\n Protein ID: <span class=\"serif\">None</span><br>\n Gene: <span class=\"serif\">None</span><br>\n \n Location: 141,995 - 143,143,\n (total: 1149 nt)<br>\n <br>\n \n  biosynthetic (rule-based-clusters) redox-cofactor: SPASM<br>\n \n  biosynthetic (rule-based-clusters) redox-cofactor: PF04055<br>\n \n  biosynthetic-additional (rule-based-clusters) Fer4_12<br>\n \n</div>\n<div class=\"focus-info\">\n \n\n \n\n \n\n\n \n</div>\n<div class=\"focus-urls\">\n <a class=\"wildcard-container\" data-wildcard-attrs=\"href\" href=\"http://blast.ncbi.nlm.nih.gov/Blast.cgi?PAGE=Proteins&PROGRAM=blastp&BLAST_PROGRAMS=blastp&QUERY=@!translation!@&LINK_LOC=protein&PAGE_TYPE=BlastSearch\" target=\"_blank\" data-locus=\"ctg7_141\">NCBI BlastP on this gene</a><br>\n <a href=\"http://www.ncbi.nlm.nih.gov/projects/sviewer/?Db=gene&amp;DbFrom=protein&amp;Cmd=Link&amp;noslider=1&amp;id=gnlXPCIHNJDI_7&amp;from=131995&amp;to=153143\" target=\"_new\">View genomic context</a><br>\n \n  <a href=\"knownclusterblast/region1/ctg7_141_mibig_hits.html\" target=\"_new\">MiBIG Hits</a><br>\n \n \n \n \n</div>\n<div class=\"focus-clipboard\">\n AA sequence: <span class=\"clipboard-copy wildcard-container\" data-locus=\"ctg7_141\" data-wildcard-attrs=\"data-seq\" data-seq=\"@!translation!@\">Copy to clipboard</span><br>\n Nucleotide sequence: <span class=\"clipboard-copy wildcard-container\" data-locus=\"ctg7_141\" data-wildcard-attrs=\"data-seq\" data-seq=\"@!dna!@\">Copy to clipboard</span><br>\n</div>",
    "dna": "GTGAACCAGCCTGAATCCCACGTTAAGCCACCGCTGTGGCTGCTGGCGGAGCTGACTTACCGCTGCCCGCTGCAGTGCCCGTACTGCTCAAACCCGCTCGACTTTGCCCAGCAGGAGAAAGAGCTGAGCACCGAACAGTGGATCGAGGTGTTCAAACAGGCGCGCGCGATGGGCGCGGTGCAGATCGGCTTCTCCGGCGGTGAACCGCTGGTGCGTAAGGATCTGGCTGAGCTTATCAAGGCGGCGCGCGATCTCGGCTTCTACACCAACCTGATCACCTCGGGGATCGGCCTGACGCAGAAGAAGATCGACGCCTTCGCCGAGGCCGGGCTGGATCATATTCAGATCAGTTTCCAGGCCAGCGATGAAGTGCTGAATGCGGCACTGGCCGGCTCCAGGAAGGCGTTCCAGCAAAAGCTGGAGATGGCGCGTGCGGTGAAGGCCCACGGCTACCCGATGGTGCTTAACTTCGTGCTGCACCGCCACAATATCGATCAGATCGATCGCATTATCGAGCTGTGCATTGAGCTGGAAGCGGATGACGTTGAGCTGGCGACCTGCCAGTTTTACGGCTGGGCGCAGCTTAACCGCGAAGGGCTGCTGCCGACGCGTGAGCAGATTGAACGCGCTGAAGCGGTGGTGCATCGCTACCGTGAGAAGATGGCCGCCAGCGATAACCTCGCCAACCTGCTGTTTGTCACCCCGGACTACTATGAAGAGCGGCCCAAGCCGTGCATGGGCGGCTGGGGCGCGATCTTCCTCAGCGTCACGCCGGAAGGCACTGCGCTGCCGTGCCACAGCGCGCGCCAGCTGCCGGTGCAGTTTCCGTCGGTGCTGGAGCAGAGTTTGCAGGATATCTGGTTTAACTCCTTCGGCTTTAACCGCTATCGCGGCTTTGACTGGATGCCGGAGCCGTGCCGCTCCTGTTCGGAGAAGGAGAAGGACTTCGGCGGCTGCCGCTGCCAGGCGTTTATGCTGACCGGCAGCGCCGACAACACCGACCCGGTGTGCAGTAAATCGGAGCATCACCACCAAATCCTCGCCGCGCGTGAGCAGGCCAACTGCACCAATATCCAGGTGAACCAGCTGCAGTTCCGCAACCGCGCTAACTCCCAGCGGGTTAACGCGCAGCTGATCTTCAAGGGCTGA",
    "translation": "VNQPESHVKPPLWLLAELTYRCPLQCPYCSNPLDFAQQEKELSTEQWIEVFKQARAMGAVQIGFSGGEPLVRKDLAELIKAARDLGFYTNLITSGIGLTQKKIDAFAEAGLDHIQISFQASDEVLNAALAGSRKAFQQKLEMARAVKAHGYPMVLNFVLHRHNIDQIDRIIELCIELEADDVELATCQFYGWAQLNREGLLPTREQIERAEAVVHRYREKMAASDNLANLLFVTPDYYEERPKPCMGGWGAIFLSVTPEGTALPCHSARQLPVQFPSVLEQSLQDIWFNSFGFNRYRGFDWMPEPCRSCSEKEKDFGGCRCQAFMLTGSADNTDPVCSKSEHHHQILAAREQANCTNIQVNQLQFRNRANSQRVNAQLIFKG",
    "product": ""
   },
   {
    "start": 143147,
    "end": 145504,
    "strand": 1,
    "locus_tag": "ctg7_142",
    "type": "biosynthetic-additional",
    "description": "<div class=\"focus-intro\">\n <strong><span class=\"serif\">ctg7_142</span></strong><br>\n \n <br>\n Locus tag: <span class=\"serif\">ctg7_142</span><br>\n Protein ID: <span class=\"serif\">None</span><br>\n Gene: <span class=\"serif\">None</span><br>\n \n Location: 143,147 - 145,504,\n (total: 2358 nt)<br>\n <br>\n \n  biosynthetic-additional (rule-based-clusters) Peptidase_M16<br>\n \n</div>\n<div class=\"focus-info\">\n \n\n \n\n \n\n\n \n</div>\n<div class=\"focus-urls\">\n <a class=\"wildcard-container\" data-wildcard-attrs=\"href\" href=\"http://blast.ncbi.nlm.nih.gov/Blast.cgi?PAGE=Proteins&PROGRAM=blastp&BLAST_PROGRAMS=blastp&QUERY=@!translation!@&LINK_LOC=protein&PAGE_TYPE=BlastSearch\" target=\"_blank\" data-locus=\"ctg7_142\">NCBI BlastP on this gene</a><br>\n <a href=\"http://www.ncbi.nlm.nih.gov/projects/sviewer/?Db=gene&amp;DbFrom=protein&amp;Cmd=Link&amp;noslider=1&amp;id=gnlXPCIHNJDI_7&amp;from=133147&amp;to=155504\" target=\"_new\">View genomic context</a><br>\n \n \n \n \n</div>\n<div class=\"focus-clipboard\">\n AA sequence: <span class=\"clipboard-copy wildcard-container\" data-locus=\"ctg7_142\" data-wildcard-attrs=\"data-seq\" data-seq=\"@!translation!@\">Copy to clipboard</span><br>\n Nucleotide sequence: <span class=\"clipboard-copy wildcard-container\" data-locus=\"ctg7_142\" data-wildcard-attrs=\"data-seq\" data-seq=\"@!dna!@\">Copy to clipboard</span><br>\n</div>",
    "dna": "ATGCTGCGCCTCAGTAACGGCCTGCGGGTTGAGCGGGTCAGCGACCCGCAGGCGACCCGTGCGGCGGCGCTGCTGCAGGTTGATGTCGGCAGCCACCAGGAACCGGACGCGTGGCCGGGGCTGGCACATCTGCTGGAGCATCTGCTGTTCGCCGGTAGCCGCAGCTTCAGCGGCGCGCAGCGGCTGATGAGCTGGCTGCCCGCGCAGGGTGGCCGGCTGAATGCCACCACCCAGGGCAGCAGCACGGCTTTCTTCTTCGAGTGCGCGCCCTCCCAGCTGGCAGAAGCGCTGGCGCGGCTCAGCGATATGCTGGCGGCGCCGCTGCTGGCTGAGGAGGCCATCCGCCAGGAAATATCCACCCTCGACGCCGAGTGCCAGCTGCTGAGCAGCCATCAGGAGACGCTGTGTGAGGCGGCGCTCAGCAGCGCCTTTCAGCCGCATCCGTGGCAGCGTTTTCAGGCGGGCAATGCCCGGCATTTTGGCAGCGACATCGCGGCGCTGCTTGCCGCGCTGCGCCAGTTCCATCAGCGCTATTACCGCGCGCCGCATATGACGCTGTGGCTGCACGGGCCGCAGAGTGACGACGAGCTAGGGCAGCTGGCGCAGCATCACGCCAGCACGTTCGTCAGCGAGGAGGTCGCCCTGGCGCCGCTGCCCGCGCTGCGCCTGGCTCCGCAGCGGGATATCGCCCTGCAGCTCAGCGGTGCGCCGCGCCTGCGCCTCTCATACCTGCTGGACGGGGAGTATCAACGCGAGCTGACGCTGCTGCGCCAGCTGCTGCTGGATGAAGCCGAGGGCGGGCTGATGGCCGCGCTGCGCGCCGACGATTTCGCCGATGAGGCGCGCCTGCTGCTGGCTTACCGCAGCGCTTCGCAGACGGTGGTGAGCATTGAGCTGACGCTGGTGAATCGGCAGCAGTCCGCGGCGGTGGAAGGGCGGGTGCTGCACTGGCTCCAGCAGCTCACGCAGCTCACCGCGCAGCAGCGCCAGCACGCGGCGCAGCTGGCGGATCGGCACTTTTCCCGGCTGCCGCCGATGGACCAGCTGCGCGAACGGGCGTTTGGCTTTGCGCCCGTGCAGGCAGCCGATGTGGATCTCAACGCGCTGCTGGAGGGGCTGCACCCGGCGCGCGCGACCCGCCTGCGCATCTCCGATCGGCCGCTGCCGCTGCGGGCTGCGCAGGGGTTCCCCTTACGCTACCAGCCGGGGCCGTTTAAACCGGCACGCCGCGCTGGCCCGGATCTGCGCTTCTATCCGCAGCCTGGCGGCACGGTAACGCCGACATTGCCGGTGCATCAGGCATTACTCCACCATCAGCCCGGCCCTGAGCAACCGATCCTGCTGCTCAGCCCGCTGGAGGCGCTGCCTGCGTCCTGGGGCGAGATCCTGCAGGCCAGCCTGCGATCGCTGGCGGCCAGCTGCGTGCATCAGGATGCCGCACTCAGCGTCAGCCGCCATCAGGGGCTGTGGTTGATCCAGCTCAGCGCCAGCCCGCTGCTGATGGTGAGCACGCTGAGCGATCTGATCGTCCGCCTGCGATCGCTCGCGCCGCAGGCGATCGCCCAGGGCAAACGCGCACATCAGCGCCAGCAGCAGACGCGGCATGCAGGCATTGCGGTACGTGCGCTGCTGGAGGCGTTACCGAAACTGCTGCAGGCGGCCGCTGACACTCCGGCAGGCAACATGCTGCCCCACGTTGCCTGGCAGGCCACGCTGGAAGGGGGCGACGCGGCGCTGCATCAACAGCTGGCGCAGCTGCTGAGTGCCTTCCCCGGCGCAATCAACCCGGCGGTGCGCGCCTTGCCCGAGCCCATCGCGCCGCAGCCTGAATATGCCATTGCCACCGCCAGCCCCGACGCCGCGCTGCTGCTGTTCTGCCCACTGGCAGAGAACAGCGCCGCATGCCTCGCCGCGTGGCAGCTGCTGGCGCTGATCTATCAGCCGGCTTTTTTCCAGCGCCTGCGCGTGGAGCAGAATATTGGCTATGTGGTCAGCTGTCGTTTTCAGCAGGTGGCGGGCCAGCCTGGCATCCTGTTTGCGCTGCAGTCGCCCACCTTCAGCGTGGCGCAGCTGTGGCAGTGCATTGACGAATTTTTATCGCAGATGACGCAGCAGCTGGCCGCAATGACGGCGCAGCAGCTGGCGGATAATCAGGCGGTGTTAACCGGGTCGCTGGACAGCAGCAGCCAGGACGCGCTGGTGCTCAGCCTTGAGCGCTGGCAGCAGCGCCAGAGCGTTGCCGCGCCGCTGACGCAGGGCGCGATTGCCGGGCTGGGCCTCGAATGGCTTCAGCATTGCCACCTGCAGCTGTGCCAGCAGCGTGAACGCTGGTGGCGGGTGAGTAATCAGCGGCGTTGA",
    "translation": "MLRLSNGLRVERVSDPQATRAAALLQVDVGSHQEPDAWPGLAHLLEHLLFAGSRSFSGAQRLMSWLPAQGGRLNATTQGSSTAFFFECAPSQLAEALARLSDMLAAPLLAEEAIRQEISTLDAECQLLSSHQETLCEAALSSAFQPHPWQRFQAGNARHFGSDIAALLAALRQFHQRYYRAPHMTLWLHGPQSDDELGQLAQHHASTFVSEEVALAPLPALRLAPQRDIALQLSGAPRLRLSYLLDGEYQRELTLLRQLLLDEAEGGLMAALRADDFADEARLLLAYRSASQTVVSIELTLVNRQQSAAVEGRVLHWLQQLTQLTAQQRQHAAQLADRHFSRLPPMDQLRERAFGFAPVQAADVDLNALLEGLHPARATRLRISDRPLPLRAAQGFPLRYQPGPFKPARRAGPDLRFYPQPGGTVTPTLPVHQALLHHQPGPEQPILLLSPLEALPASWGEILQASLRSLAASCVHQDAALSVSRHQGLWLIQLSASPLLMVSTLSDLIVRLRSLAPQAIAQGKRAHQRQQQTRHAGIAVRALLEALPKLLQAAADTPAGNMLPHVAWQATLEGGDAALHQQLAQLLSAFPGAINPAVRALPEPIAPQPEYAIATASPDAALLLFCPLAENSAACLAAWQLLALIYQPAFFQRLRVEQNIGYVVSCRFQQVAGQPGILFALQSPTFSVAQLWQCIDEFLSQMTQQLAAMTAQQLADNQAVLTGSLDSSSQDALVLSLERWQQRQSVAAPLTQGAIAGLGLEWLQHCHLQLCQQRERWWRVSNQRR",
    "product": ""
   },
   {
    "start": 145618,
    "end": 146181,
    "strand": 1,
    "locus_tag": "ctg7_143",
    "type": "biosynthetic-additional",
    "description": "<div class=\"focus-intro\">\n <strong><span class=\"serif\">ctg7_143</span></strong><br>\n \n <br>\n Locus tag: <span class=\"serif\">ctg7_143</span><br>\n Protein ID: <span class=\"serif\">None</span><br>\n Gene: <span class=\"serif\">None</span><br>\n \n Location: 145,618 - 146,181,\n (total: 564 nt)<br>\n <br>\n \n  biosynthetic-additional (smcogs) SMCOG1196:alkyl hydroperoxide reductase/ Thiol specific (Score: 109.3; E-value: 2.2e-33)<br>\n \n</div>\n<div class=\"focus-info\">\n \n\n \n\n \n\n\n \n</div>\n<div class=\"focus-urls\">\n <a class=\"wildcard-container\" data-wildcard-attrs=\"href\" href=\"http://blast.ncbi.nlm.nih.gov/Blast.cgi?PAGE=Proteins&PROGRAM=blastp&BLAST_PROGRAMS=blastp&QUERY=@!translation!@&LINK_LOC=protein&PAGE_TYPE=BlastSearch\" target=\"_blank\" data-locus=\"ctg7_143\">NCBI BlastP on this gene</a><br>\n <a href=\"http://www.ncbi.nlm.nih.gov/projects/sviewer/?Db=gene&amp;DbFrom=protein&amp;Cmd=Link&amp;noslider=1&amp;id=gnlXPCIHNJDI_7&amp;from=135618&amp;to=156181\" target=\"_new\">View genomic context</a><br>\n \n  <a href=\"knownclusterblast/region1/ctg7_143_mibig_hits.html\" target=\"_new\">MiBIG Hits</a><br>\n \n \n \n \n</div>\n<div class=\"focus-clipboard\">\n AA sequence: <span class=\"clipboard-copy wildcard-container\" data-locus=\"ctg7_143\" data-wildcard-attrs=\"data-seq\" data-seq=\"@!translation!@\">Copy to clipboard</span><br>\n Nucleotide sequence: <span class=\"clipboard-copy wildcard-container\" data-locus=\"ctg7_143\" data-wildcard-attrs=\"data-seq\" data-seq=\"@!dna!@\">Copy to clipboard</span><br>\n</div>",
    "dna": "ATGCGTTACAAAACCTCGTTAAGTACGCTGGCTGCCGCAGCCGTTCTGAGCCTGACACTGCCCGTCACCTCCGCGCTCGCCGCGCTGCAGGTGGGCGAGAAAGCCCCCGATTTCAACCTGAGCGCTGCGCTGGCGGGTAAAGCCACCACCTTTAATCTGCAGCAGGCGCTGCAAAAAGGGCCGGTGGTGCTCTACTTCTTCCCGGCCGCCTTCAGCGCGGGCTGCACGCTGGAAGCGCACGACTTCGCCGAAGCCACCGATGAGTTCAAAAAACAGGGCGCCACCGTGATTGGCGTTACCGCCGGCAACGTTGATCAGATTGCTAAATTCTCCCAGCTTGAGTGCCGCGACAAGTTCACCGTTGCCGCTGACCCAGGCGCGAAAGTGGCCGCAGAGTATAAAAGCACCATGGAGATGAAAGGCCAGACCCTCTCTGACCGTACCTCTTACGTGATTGCGCCCGATGGCAAAATCCTGCTGAGCTACACCGATAAAAACCCGGACGCGCATATCCAGAAAGCGCTGGACGCGGTGAAAAAATATCGTCAGGCCAACCCGGCTTAA",
    "translation": "MRYKTSLSTLAAAAVLSLTLPVTSALAALQVGEKAPDFNLSAALAGKATTFNLQQALQKGPVVLYFFPAAFSAGCTLEAHDFAEATDEFKKQGATVIGVTAGNVDQIAKFSQLECRDKFTVAADPGAKVAAEYKSTMEMKGQTLSDRTSYVIAPDGKILLSYTDKNPDAHIQKALDAVKKYRQANPA",
    "product": ""
   },
   {
    "start": 146206,
    "end": 147447,
    "strand": 1,
    "locus_tag": "ctg7_144",
    "type": "other",
    "description": "<div class=\"focus-intro\">\n <strong><span class=\"serif\">ctg7_144</span></strong><br>\n \n <br>\n Locus tag: <span class=\"serif\">ctg7_144</span><br>\n Protein ID: <span class=\"serif\">None</span><br>\n Gene: <span class=\"serif\">None</span><br>\n \n Location: 146,206 - 147,447,\n (total: 1242 nt)<br>\n <br>\n \n</div>\n<div class=\"focus-info\">\n \n\n \n\n \n\n\n \n</div>\n<div class=\"focus-urls\">\n <a class=\"wildcard-container\" data-wildcard-attrs=\"href\" href=\"http://blast.ncbi.nlm.nih.gov/Blast.cgi?PAGE=Proteins&PROGRAM=blastp&BLAST_PROGRAMS=blastp&QUERY=@!translation!@&LINK_LOC=protein&PAGE_TYPE=BlastSearch\" target=\"_blank\" data-locus=\"ctg7_144\">NCBI BlastP on this gene</a><br>\n <a href=\"http://www.ncbi.nlm.nih.gov/projects/sviewer/?Db=gene&amp;DbFrom=protein&amp;Cmd=Link&amp;noslider=1&amp;id=gnlXPCIHNJDI_7&amp;from=136206&amp;to=157447\" target=\"_new\">View genomic context</a><br>\n \n \n \n \n</div>\n<div class=\"focus-clipboard\">\n AA sequence: <span class=\"clipboard-copy wildcard-container\" data-locus=\"ctg7_144\" data-wildcard-attrs=\"data-seq\" data-seq=\"@!translation!@\">Copy to clipboard</span><br>\n Nucleotide sequence: <span class=\"clipboard-copy wildcard-container\" data-locus=\"ctg7_144\" data-wildcard-attrs=\"data-seq\" data-seq=\"@!dna!@\">Copy to clipboard</span><br>\n</div>",
    "dna": "ATGCTGACTGCCATCGCCGCCGCCTTCCTTGGCGGCATTATTCTCAATCTGATGCCGTGCGTGTTTCCGGTTATCTCGCTGAAGGCGCTGAGCCTGATCCGCCACCACGACAAGCCCGCCCAGGCACGCGCGGAAGGGCTGGCGTTTCTGGCGGGCGTGGTGGTCACCATGCTGCTGCTGGTGGGCGTACTGCTGCTGGCCCGCTCCGGCGGCTCGGCGGTGGGCTGGGGCTTCCAGCTGCAGTCGCCGCTGGTGATTGCGCTGCTGATCCTGGTGATGCTGCTGTCGGCACTGAACCTGTTTGGCCTGTTTGAAGTGGGCATGTCGGTGCAGCGCGTCGGCGAAGTCGGCAGCGGGCGCGGCGGTCTGACCGGCTCGGCGCTGACCGGGGCGCTGGCGATTATCGTCGCCACCCCGTGCAGCGCGCCGTTTATGGCCAGCGCGGTCGGCTATGCGCTGACCCAGCCGCCCGCCGTCAGCGTGGTGATCTTTATCGCGCTGGCGCTCGGTTTTGCCGCGCCCTTTACTCTGGTCTCCTTCTTCCCGCTTCTGGCACGCGTGCTGCCAAAACCGGGCACCTGGATGGTGACGCTGAAGCATGCGCTGGCTTTCCCGATGCTCGCTGCGGTGGCGTGGCTAATCTGGGTGCTGGAGCGCCAGGCGGGATCGGCGGCGCTGGCGGCGATCCTCGGCTGCTGTCTGCTGGTGAGCTTTGCCGCCTGGCTGTATGGCATGGCGCAGAAACGCCGTATGATGGGCCAGCGCCACTGGGCGCTGCACACTGCTACCGCGCTATTTATTTTGCTGGCGGTGCCGCCGCTGGCTAACCTTAAAGCGTCGGCGGATGAGCCAGGCAGCACGCAAGCTTCTGAAGCCGCCGCCGCCGTCGTGGCGTGGTCCCCGGCCAACGTCGATGCGATTAAAGGGCAGGGCAAACCGATCCTGGTGAACTTTACCGCGTCATGGTGCATTACCTGCCAGGTGAACGACCGCACTTCACTGTCGACCCAGGCGGTGAAGGCGGCAATGGCGCGTACCGATACCATCTATATGGTCGCCGACTCGACAAAGTACAATCCGGACGTGGAGCAGGCGCTGAGTGATTTTGGCCGGGGTGGATTACCGCTCTACGTGGTTTATCCGGCCGACGGCGGTAAGCCGGTGGTGCTGCCGCAGGTGCTGACGCCAAACATTGTGATTTCGGCGCTCGATAAAGCGACAGCCGGCGCAAAAAAAACGTAA",
    "translation": "MLTAIAAAFLGGIILNLMPCVFPVISLKALSLIRHHDKPAQARAEGLAFLAGVVVTMLLLVGVLLLARSGGSAVGWGFQLQSPLVIALLILVMLLSALNLFGLFEVGMSVQRVGEVGSGRGGLTGSALTGALAIIVATPCSAPFMASAVGYALTQPPAVSVVIFIALALGFAAPFTLVSFFPLLARVLPKPGTWMVTLKHALAFPMLAAVAWLIWVLERQAGSAALAAILGCCLLVSFAAWLYGMAQKRRMMGQRHWALHTATALFILLAVPPLANLKASADEPGSTQASEAAAAVVAWSPANVDAIKGQGKPILVNFTASWCITCQVNDRTSLSTQAVKAAMARTDTIYMVADSTKYNPDVEQALSDFGRGGLPLYVVYPADGGKPVVLPQVLTPNIVISALDKATAGAKKT",
    "product": ""
   },
   {
    "start": 147504,
    "end": 148061,
    "strand": 1,
    "locus_tag": "ctg7_145",
    "type": "regulatory",
    "description": "<div class=\"focus-intro\">\n <strong><span class=\"serif\">ctg7_145</span></strong><br>\n \n <br>\n Locus tag: <span class=\"serif\">ctg7_145</span><br>\n Protein ID: <span class=\"serif\">None</span><br>\n Gene: <span class=\"serif\">None</span><br>\n \n Location: 147,504 - 148,061,\n (total: 558 nt)<br>\n <br>\n \n  regulatory (smcogs) SMCOG1032:RNA polymerase, sigma-24 subunit, ECF subfamily (Score: 90.8; E-value: 1.3e-27)<br>\n \n</div>\n<div class=\"focus-info\">\n \n\n \n\n \n\n\n \n</div>\n<div class=\"focus-urls\">\n <a class=\"wildcard-container\" data-wildcard-attrs=\"href\" href=\"http://blast.ncbi.nlm.nih.gov/Blast.cgi?PAGE=Proteins&PROGRAM=blastp&BLAST_PROGRAMS=blastp&QUERY=@!translation!@&LINK_LOC=protein&PAGE_TYPE=BlastSearch\" target=\"_blank\" data-locus=\"ctg7_145\">NCBI BlastP on this gene</a><br>\n <a href=\"http://www.ncbi.nlm.nih.gov/projects/sviewer/?Db=gene&amp;DbFrom=protein&amp;Cmd=Link&amp;noslider=1&amp;id=gnlXPCIHNJDI_7&amp;from=137504&amp;to=158061\" target=\"_new\">View genomic context</a><br>\n \n \n \n \n</div>\n<div class=\"focus-clipboard\">\n AA sequence: <span class=\"clipboard-copy wildcard-container\" data-locus=\"ctg7_145\" data-wildcard-attrs=\"data-seq\" data-seq=\"@!translation!@\">Copy to clipboard</span><br>\n Nucleotide sequence: <span class=\"clipboard-copy wildcard-container\" data-locus=\"ctg7_145\" data-wildcard-attrs=\"data-seq\" data-seq=\"@!dna!@\">Copy to clipboard</span><br>\n</div>",
    "dna": "ATGGCGGACACTGACGCCCGCGCGCGGTTATGGCCAGCACTCATGGCCCGTGCCCAGGCAGGCGACAGAGACGCCTATAACCAGCTGCTGAAAGCGATGGTGCCCGCCATCCGCGGCTTCGTGCGCAAAAAAATCGCCGATGAGGCGCTGATTGAGGATGTGATCCAGGAGACGTTAATGGCGATTCACCGCGTGCGTCACACCTACGATCCGCAGCGCCCGATCCTGCCGTGGGTGGCGGCGATCAGCGCGGCGCGGGCGATTGATGCTCTGCGCCAGCGCGGGCGCCGCCACGAAGTGCAGGATGACGAAGCGCTGCAGCAGCAGCCCGCCCGTGAAGGGGCTTATATCACCACCGAGGGTGAAGAGTTAAACGGTTATCTCGGCAGCCTGCCGCTGCGCCAGCGCGAGATCGTCGAATCGGTCCATCTGCGCGAGCAGAGCCTGGCGCAGGCGGCGGCGCAGAATAATCTGTCGGTCTCGGCGGTGAAATCACTGTTGCATCGCGCAATGCTCAACCTACGTAAATATGGAAGCGGTAATCATGAGAAATCATGA",
    "translation": "MADTDARARLWPALMARAQAGDRDAYNQLLKAMVPAIRGFVRKKIADEALIEDVIQETLMAIHRVRHTYDPQRPILPWVAAISAARAIDALRQRGRRHEVQDDEALQQQPAREGAYITTEGEELNGYLGSLPLRQREIVESVHLREQSLAQAAAQNNLSVSAVKSLLHRAMLNLRKYGSGNHEKS",
    "product": ""
   },
   {
    "start": 148048,
    "end": 148707,
    "strand": 1,
    "locus_tag": "ctg7_146",
    "type": "other",
    "description": "<div class=\"focus-intro\">\n <strong><span class=\"serif\">ctg7_146</span></strong><br>\n \n <br>\n Locus tag: <span class=\"serif\">ctg7_146</span><br>\n Protein ID: <span class=\"serif\">None</span><br>\n Gene: <span class=\"serif\">None</span><br>\n \n Location: 148,048 - 148,707,\n (total: 660 nt)<br>\n <br>\n \n</div>\n<div class=\"focus-info\">\n \n\n \n\n \n\n\n \n</div>\n<div class=\"focus-urls\">\n <a class=\"wildcard-container\" data-wildcard-attrs=\"href\" href=\"http://blast.ncbi.nlm.nih.gov/Blast.cgi?PAGE=Proteins&PROGRAM=blastp&BLAST_PROGRAMS=blastp&QUERY=@!translation!@&LINK_LOC=protein&PAGE_TYPE=BlastSearch\" target=\"_blank\" data-locus=\"ctg7_146\">NCBI BlastP on this gene</a><br>\n <a href=\"http://www.ncbi.nlm.nih.gov/projects/sviewer/?Db=gene&amp;DbFrom=protein&amp;Cmd=Link&amp;noslider=1&amp;id=gnlXPCIHNJDI_7&amp;from=138048&amp;to=158707\" target=\"_new\">View genomic context</a><br>\n \n \n \n \n</div>\n<div class=\"focus-clipboard\">\n AA sequence: <span class=\"clipboard-copy wildcard-container\" data-locus=\"ctg7_146\" data-wildcard-attrs=\"data-seq\" data-seq=\"@!translation!@\">Copy to clipboard</span><br>\n Nucleotide sequence: <span class=\"clipboard-copy wildcard-container\" data-locus=\"ctg7_146\" data-wildcard-attrs=\"data-seq\" data-seq=\"@!dna!@\">Copy to clipboard</span><br>\n</div>",
    "dna": "ATGAGAAATCATGACCATCTGATCGATAAACTTAGCGGCTCAGCCCGCCCGGTGAAGCGCACCTGGCCGACCGGCTGGCGCGTGGCTGCCTGGATCGCGGCGGTGCTGCCGTGCGGTACGCTCAGCAGCTGGGCGCTGCACTCCCGCTTCACCGACTGGACGCAGAGCGGGGCGCTGATGGCGCTCGCCACGCTGCTGCTCTCGCTGATTATCGGTGCCAGCACTATCGCCGGGGCGTTTAACCTCAGCATCGCAGGCCGCAAGCCGCTCGGGCTGCGCTGGGCCGCGCTGCTGGCCGTGCTGTGGCTGGCGCTCAATCTGCTGAACACCGCGCCCACTGCCGCCGTCCCGCAGCATGGCCGCTTCGGCGAGGGCATCCACTGCTATCTGTTTATGCTCTCCGCCAGCCTGCCGATGATTGTCATCTCCATCATCAGCCTGCAGCGCACCCGTTCGCTCTATCCGCGCCAAAGCCTGGCGCTGGCCGGCTGCGGCATCGCTTTTATGTCCTCGATGCTGCTGTCGCTGTGCCATGAGATCCACCTGCACGCGCTGGACTTCGCCATGCACCTCGCGGCGGGCGTGACGATTGTGGTTTTGACGGTGGTGCTGGGGAGGCGGTGGATTGGGGTGGGTGAAGTCAGTAAACCCCGTCTTTAA",
    "translation": "MRNHDHLIDKLSGSARPVKRTWPTGWRVAAWIAAVLPCGTLSSWALHSRFTDWTQSGALMALATLLLSLIIGASTIAGAFNLSIAGRKPLGLRWAALLAVLWLALNLLNTAPTAAVPQHGRFGEGIHCYLFMLSASLPMIVISIISLQRTRSLYPRQSLALAGCGIAFMSSMLLSLCHEIHLHALDFAMHLAAGVTIVVLTVVLGRRWIGVGEVSKPRL",
    "product": ""
   },
   {
    "start": 148846,
    "end": 149040,
    "strand": 1,
    "locus_tag": "ctg7_147",
    "type": "other",
    "description": "<div class=\"focus-intro\">\n <strong><span class=\"serif\">ctg7_147</span></strong><br>\n \n <br>\n Locus tag: <span class=\"serif\">ctg7_147</span><br>\n Protein ID: <span class=\"serif\">None</span><br>\n Gene: <span class=\"serif\">None</span><br>\n \n Location: 148,846 - 149,040,\n (total: 195 nt)<br>\n <br>\n \n</div>\n<div class=\"focus-info\">\n \n\n \n\n \n\n\n \n</div>\n<div class=\"focus-urls\">\n <a class=\"wildcard-container\" data-wildcard-attrs=\"href\" href=\"http://blast.ncbi.nlm.nih.gov/Blast.cgi?PAGE=Proteins&PROGRAM=blastp&BLAST_PROGRAMS=blastp&QUERY=@!translation!@&LINK_LOC=protein&PAGE_TYPE=BlastSearch\" target=\"_blank\" data-locus=\"ctg7_147\">NCBI BlastP on this gene</a><br>\n <a href=\"http://www.ncbi.nlm.nih.gov/projects/sviewer/?Db=gene&amp;DbFrom=protein&amp;Cmd=Link&amp;noslider=1&amp;id=gnlXPCIHNJDI_7&amp;from=138846&amp;to=159040\" target=\"_new\">View genomic context</a><br>\n \n \n \n \n</div>\n<div class=\"focus-clipboard\">\n AA sequence: <span class=\"clipboard-copy wildcard-container\" data-locus=\"ctg7_147\" data-wildcard-attrs=\"data-seq\" data-seq=\"@!translation!@\">Copy to clipboard</span><br>\n Nucleotide sequence: <span class=\"clipboard-copy wildcard-container\" data-locus=\"ctg7_147\" data-wildcard-attrs=\"data-seq\" data-seq=\"@!dna!@\">Copy to clipboard</span><br>\n</div>",
    "dna": "ATGCGTGAACTTCTCCGCAAGATGTTGGCAGTACCCGGAAAAATGATTCAGGGGGTGATGCATCAAGATGTTCAGCAGTCTGATAACAGTAAATTTACCACTGATGCTAATGGAAATGCGTTACTGAACATGAGAAATAAACCGGTGCGCGAATCGATGCGCGCCAGAATGGAAGAGCTAGCGAGCAAAAATTAA",
    "translation": "MRELLRKMLAVPGKMIQGVMHQDVQQSDNSKFTTDANGNALLNMRNKPVRESMRARMEELASKN",
    "product": ""
   },
   {
    "start": 149066,
    "end": 149407,
    "strand": 1,
    "locus_tag": "ctg7_148",
    "type": "other",
    "description": "<div class=\"focus-intro\">\n <strong><span class=\"serif\">ctg7_148</span></strong><br>\n \n <br>\n Locus tag: <span class=\"serif\">ctg7_148</span><br>\n Protein ID: <span class=\"serif\">None</span><br>\n Gene: <span class=\"serif\">None</span><br>\n \n Location: 149,066 - 149,407,\n (total: 342 nt)<br>\n <br>\n \n</div>\n<div class=\"focus-info\">\n \n\n \n\n \n\n\n \n</div>\n<div class=\"focus-urls\">\n <a class=\"wildcard-container\" data-wildcard-attrs=\"href\" href=\"http://blast.ncbi.nlm.nih.gov/Blast.cgi?PAGE=Proteins&PROGRAM=blastp&BLAST_PROGRAMS=blastp&QUERY=@!translation!@&LINK_LOC=protein&PAGE_TYPE=BlastSearch\" target=\"_blank\" data-locus=\"ctg7_148\">NCBI BlastP on this gene</a><br>\n <a href=\"http://www.ncbi.nlm.nih.gov/projects/sviewer/?Db=gene&amp;DbFrom=protein&amp;Cmd=Link&amp;noslider=1&amp;id=gnlXPCIHNJDI_7&amp;from=139066&amp;to=159407\" target=\"_new\">View genomic context</a><br>\n \n \n \n \n</div>\n<div class=\"focus-clipboard\">\n AA sequence: <span class=\"clipboard-copy wildcard-container\" data-locus=\"ctg7_148\" data-wildcard-attrs=\"data-seq\" data-seq=\"@!translation!@\">Copy to clipboard</span><br>\n Nucleotide sequence: <span class=\"clipboard-copy wildcard-container\" data-locus=\"ctg7_148\" data-wildcard-attrs=\"data-seq\" data-seq=\"@!dna!@\">Copy to clipboard</span><br>\n</div>",
    "dna": "ATGGCACTTACACCCCGTAAACCCAGCGCTGTTAAAGATATTCTTCAATACGAATATCTGGAGCCGCTTGGATTAAAAATCAATGATTTAGCTCAGATGATTAATATGCATCGCAATTCTGTTAGCGCACTGGTCAATAAGAACCGCAAACTAACGCCGGACATGGCCTTCAGGCTGGCCGCTGCATTTGAAACCAGCGTCGAGTTTTGGTTAAACCTGCAGAACAGCGTTGATATTTGGGAAGTTGAAAATGATGCACGCGCTCAGGAAGAGATTAGCCGGGTAACTTCCGTAACGGAATTTATGGCGAAGAGAAAAAGCCAGGAAGAACAGGCGGCATAG",
    "translation": "MALTPRKPSAVKDILQYEYLEPLGLKINDLAQMINMHRNSVSALVNKNRKLTPDMAFRLAAAFETSVEFWLNLQNSVDIWEVENDARAQEEISRVTSVTEFMAKRKSQEEQAA",
    "product": ""
   },
   {
    "start": 149600,
    "end": 150874,
    "strand": -1,
    "locus_tag": "ctg7_149",
    "type": "other",
    "description": "<div class=\"focus-intro\">\n <strong><span class=\"serif\">ctg7_149</span></strong><br>\n \n <br>\n Locus tag: <span class=\"serif\">ctg7_149</span><br>\n Protein ID: <span class=\"serif\">None</span><br>\n Gene: <span class=\"serif\">None</span><br>\n \n Location: 149,600 - 150,874,\n (total: 1275 nt)<br>\n <br>\n \n</div>\n<div class=\"focus-info\">\n \n\n \n\n \n\n\n \n</div>\n<div class=\"focus-urls\">\n <a class=\"wildcard-container\" data-wildcard-attrs=\"href\" href=\"http://blast.ncbi.nlm.nih.gov/Blast.cgi?PAGE=Proteins&PROGRAM=blastp&BLAST_PROGRAMS=blastp&QUERY=@!translation!@&LINK_LOC=protein&PAGE_TYPE=BlastSearch\" target=\"_blank\" data-locus=\"ctg7_149\">NCBI BlastP on this gene</a><br>\n <a href=\"http://www.ncbi.nlm.nih.gov/projects/sviewer/?Db=gene&amp;DbFrom=protein&amp;Cmd=Link&amp;noslider=1&amp;id=gnlXPCIHNJDI_7&amp;from=139600&amp;to=160874\" target=\"_new\">View genomic context</a><br>\n \n \n \n \n</div>\n<div class=\"focus-clipboard\">\n AA sequence: <span class=\"clipboard-copy wildcard-container\" data-locus=\"ctg7_149\" data-wildcard-attrs=\"data-seq\" data-seq=\"@!translation!@\">Copy to clipboard</span><br>\n Nucleotide sequence: <span class=\"clipboard-copy wildcard-container\" data-locus=\"ctg7_149\" data-wildcard-attrs=\"data-seq\" data-seq=\"@!dna!@\">Copy to clipboard</span><br>\n</div>",
    "dna": "TTGCTCAACCAAGGGCCGATGACATCCCGACAACTGACTGAAATAATGGGTATTAGCCAGCCAACGCTGTCCCGTGCATTGCGGATTCTCGGCGAGGAGATTGTGCGAATCGGAGCGGGTCCATCTATTCAGTATGCCCTGCATGATGCCTGGCGCGGATTCCGATCTGCCCCCATTTACCGCATCAGCGATGAAGGGCGCGTCAGGCCTCTTGGCGAGCTTATTCCGGTTCGTCCGGAAGGGTTTGTCATGATGCAGAGTGACGGCGTGAGCCTTCACAGCGACGGGCTGCCGTGGTGGCTGTTTGACATGCGTCCGCAGGGGTATCTCGGGCGAGCCTATGCATCAAAGTATGCGACCGAACTCGGGCTGCCCTCGAATCCAGAGCAGTGGACAGACGCGGATGTGGTCAGGGCATTGCTCGCACAGGGTCATGATGCTATCGGCAATCTGCTTATTGGCGAGCAGGCGCGGGAGCGTTTCCTCGAGATGCCGGAGCCCACCCCGGTTGAGCGCGCCATGGGGTATCCCGCGCTGGCGCTGGCGGCAGGGGCCGGTGAGGCACCAGGGTCATCTGCTGGCGGTGAGCAGCCTAAGTTCTGCACCTATACGGATCGTGGTCACGTATTAGTAAAATTTTCGGCTCTGGACGATAACCCGGTTAGCGAACGCTGGCGCGATCTGCTGCTGGCCGAGCACCTGGCGCTGAGAGTGGTTGGGGTAGCAACAGAGATCGTAGATTTTGCTGGTCAGCGCTTCCTTGAGATCCCCCGCTTCGACCGCGTGGGCAAACTGGGCCGTATTGGCGTCTTCTCGCTGCGGGCACTCGATGCAGAGTTTGTCGGCAATGCCAGGGCTTACTGGCCCGATCTGGTGAACAGCCTTGTCGCCGCGGGACATGTTCAGCCAGAAGCCGCAGCCGGCACCGCCCGGCTTTGGGCATTCGGGACGCTGATTGGCAATACCGACATGCACCACGGAAACCTGTCGTTCATCAGCGATCATGGTCGCCCGTATCAACTCGCGCCCGCCTACGACATGCTGCCGATGGGGTTCGCTCCCAGAGCGGGGGGCGCAATCGTAAACGCGCTGCGCCCGGTGTCGCTGCCGCAGGTGATTAGCAGGGAAATCTGGCAGCAGGCGCTGGAGCTGGCCGAAAGCTTCTTTGCTGCCGCCAGTAGCTGCGACCGCTTCTCCCCCCGTTTCGCCCCGTGCCTTGACGCATTGCGCCATCACCTTGACGAAGCTAGATCGCGTATCGCCCGCCTGGGATAA",
    "translation": "LLNQGPMTSRQLTEIMGISQPTLSRALRILGEEIVRIGAGPSIQYALHDAWRGFRSAPIYRISDEGRVRPLGELIPVRPEGFVMMQSDGVSLHSDGLPWWLFDMRPQGYLGRAYASKYATELGLPSNPEQWTDADVVRALLAQGHDAIGNLLIGEQARERFLEMPEPTPVERAMGYPALALAAGAGEAPGSSAGGEQPKFCTYTDRGHVLVKFSALDDNPVSERWRDLLLAEHLALRVVGVATEIVDFAGQRFLEIPRFDRVGKLGRIGVFSLRALDAEFVGNARAYWPDLVNSLVAAGHVQPEAAAGTARLWAFGTLIGNTDMHHGNLSFISDHGRPYQLAPAYDMLPMGFAPRAGGAIVNALRPVSLPQVISREIWQQALELAESFFAAASSCDRFSPRFAPCLDALRHHLDEARSRIARLG",
    "product": ""
   },
   {
    "start": 151302,
    "end": 152093,
    "strand": -1,
    "locus_tag": "ctg7_150",
    "type": "biosynthetic-additional",
    "description": "<div class=\"focus-intro\">\n <strong><span class=\"serif\">ctg7_150</span></strong><br>\n \n <br>\n Locus tag: <span class=\"serif\">ctg7_150</span><br>\n Protein ID: <span class=\"serif\">None</span><br>\n Gene: <span class=\"serif\">None</span><br>\n \n Location: 151,302 - 152,093,\n (total: 792 nt)<br>\n <br>\n \n  biosynthetic-additional (smcogs) SMCOG1001:short-chain dehydrogenase/reductase SDR (Score: 170.2; E-value: 9.4e-52)<br>\n \n</div>\n<div class=\"focus-info\">\n \n\n \n\n \n\n\n \n</div>\n<div class=\"focus-urls\">\n <a class=\"wildcard-container\" data-wildcard-attrs=\"href\" href=\"http://blast.ncbi.nlm.nih.gov/Blast.cgi?PAGE=Proteins&PROGRAM=blastp&BLAST_PROGRAMS=blastp&QUERY=@!translation!@&LINK_LOC=protein&PAGE_TYPE=BlastSearch\" target=\"_blank\" data-locus=\"ctg7_150\">NCBI BlastP on this gene</a><br>\n <a href=\"http://www.ncbi.nlm.nih.gov/projects/sviewer/?Db=gene&amp;DbFrom=protein&amp;Cmd=Link&amp;noslider=1&amp;id=gnlXPCIHNJDI_7&amp;from=141302&amp;to=162093\" target=\"_new\">View genomic context</a><br>\n \n  <a href=\"knownclusterblast/region1/ctg7_150_mibig_hits.html\" target=\"_new\">MiBIG Hits</a><br>\n \n \n \n \n</div>\n<div class=\"focus-clipboard\">\n AA sequence: <span class=\"clipboard-copy wildcard-container\" data-locus=\"ctg7_150\" data-wildcard-attrs=\"data-seq\" data-seq=\"@!translation!@\">Copy to clipboard</span><br>\n Nucleotide sequence: <span class=\"clipboard-copy wildcard-container\" data-locus=\"ctg7_150\" data-wildcard-attrs=\"data-seq\" data-seq=\"@!dna!@\">Copy to clipboard</span><br>\n</div>",
    "dna": "ATGACAACGGCAACTTTGGGTACGGCAGTGATTACGGGCGCGTCGAGCGGCATTGGCGCGGTCTATGCCGAGCGCCTGGCGGCACGCGGCTATAACGTCCTGCTGGTGGCGCGTGACCAGCAGCGGTTAGAGAAGCTGGCGCAGCAGCTGGCCGACAAATACGGCATCAGCAGCGAAGTGCTGGCGGCGGACCTGACCAATAAGCAGGACCTTGCCCGCGTTGAGCAGCGCCTGCGCAGCGACGCCAGCATCAGCCTGCTGGTGAATAATGCCGGAATGAGCGTGGATGGCGACTTCCTCGATAACGATATCGACAGGGTAGAGACGATGATTGCGCTGAATATCCTCGCCCCCACCCGCCTTGCGCACGCCGCAGGCAATGCATTTAAAGCTCGCGGCCACGGTACGCTGATCAACGTGGCTTCGGTGCTGGCGCTGGTGCATGAGATGTTCAACGGCGCGTATAACGCCAGTAAATCATTTGTGCTGACCTTCAGCCGTTCGCTGGAAGCGTCGCTGAGTGCGCACGGCGTGCGCGTGCAGGCGGTGCTGCCGGGCATAACGCGCACCGAAATTTTCGAGCGCTCCGGCAAATCACTGGACGAGGTGCCGCCGCAGATGATTATGGAGGTTGATACGCTGGTTGATGCCGCGCTGGCGGGACTCGACCTGGGCGAGGGCGTGACGATTGCATCACTGGAAAACATTGAGAAATGGCAGGCCTACGAGGCAAGTCGTGCGGCGCTGATCCCCGATTTATCACGCGATCGGTCAGCGTCACGCTACCGTTAA",
    "translation": "MTTATLGTAVITGASSGIGAVYAERLAARGYNVLLVARDQQRLEKLAQQLADKYGISSEVLAADLTNKQDLARVEQRLRSDASISLLVNNAGMSVDGDFLDNDIDRVETMIALNILAPTRLAHAAGNAFKARGHGTLINVASVLALVHEMFNGAYNASKSFVLTFSRSLEASLSAHGVRVQAVLPGITRTEIFERSGKSLDEVPPQMIMEVDTLVDAALAGLDLGEGVTIASLENIEKWQAYEASRAALIPDLSRDRSASRYR",
    "product": ""
   },
   {
    "start": 152246,
    "end": 152827,
    "strand": 1,
    "locus_tag": "ctg7_151",
    "type": "regulatory",
    "description": "<div class=\"focus-intro\">\n <strong><span class=\"serif\">ctg7_151</span></strong><br>\n \n <br>\n Locus tag: <span class=\"serif\">ctg7_151</span><br>\n Protein ID: <span class=\"serif\">None</span><br>\n Gene: <span class=\"serif\">None</span><br>\n \n Location: 152,246 - 152,827,\n (total: 582 nt)<br>\n <br>\n \n  regulatory (smcogs) SMCOG1057:TetR family transcriptional regulator (Score: 63.3; E-value: 6.5e-19)<br>\n \n</div>\n<div class=\"focus-info\">\n \n\n \n\n \n\n\n \n</div>\n<div class=\"focus-urls\">\n <a class=\"wildcard-container\" data-wildcard-attrs=\"href\" href=\"http://blast.ncbi.nlm.nih.gov/Blast.cgi?PAGE=Proteins&PROGRAM=blastp&BLAST_PROGRAMS=blastp&QUERY=@!translation!@&LINK_LOC=protein&PAGE_TYPE=BlastSearch\" target=\"_blank\" data-locus=\"ctg7_151\">NCBI BlastP on this gene</a><br>\n <a href=\"http://www.ncbi.nlm.nih.gov/projects/sviewer/?Db=gene&amp;DbFrom=protein&amp;Cmd=Link&amp;noslider=1&amp;id=gnlXPCIHNJDI_7&amp;from=142246&amp;to=162827\" target=\"_new\">View genomic context</a><br>\n \n  <a href=\"knownclusterblast/region1/ctg7_151_mibig_hits.html\" target=\"_new\">MiBIG Hits</a><br>\n \n \n \n \n</div>\n<div class=\"focus-clipboard\">\n AA sequence: <span class=\"clipboard-copy wildcard-container\" data-locus=\"ctg7_151\" data-wildcard-attrs=\"data-seq\" data-seq=\"@!translation!@\">Copy to clipboard</span><br>\n Nucleotide sequence: <span class=\"clipboard-copy wildcard-container\" data-locus=\"ctg7_151\" data-wildcard-attrs=\"data-seq\" data-seq=\"@!dna!@\">Copy to clipboard</span><br>\n</div>",
    "dna": "ATGTCAGAAGCAGTCAGTCACAAAGAACGTACCCGCCAGCGCATTCTCGATGAGGCGGCGGCGATCATGCGCGTGGTCGGCACCGAGGGGATCGGCGTAGCGGCGCTGATGAAGCGCGTTGGGCTGACCCACGGCGGCTTCTATGCGCACTTTAGCTCGCGTGACGATCTGGTGGCGCAGGTGGTCGGGCAGATGTTCGATCAGACCCACGCGCGCGCGCGCAGCGAAATAAGCGACGGCAGCGTCGCGCAGCAGCTGGCACAGCTGATTGACCTCTACCTGTCGCCCGAGGCGCGTAATGCACCGGAGTGCAGCTGCCCGCTGCCGTCACTGAGCGGTGAAGCTTCGCGCCTGCCGCCGGAGGCACGTCAGCGCTTTGACCAGGGGATTCAGGCGATGCATGCTTTGCTGGTGCAGTGGCTGAGTGCGCTGGGGCATGAAGAAGCACGAATGCTGGCGAGTTCGGTGCAGGCGGAGATGATCGGCGCGATGGCGCTGGCGCGCGCGATACCGGATGAAGCCCGTGCCGGGAGTGCGCTGCAGGCGTCGCGCACCGCGCTTAAGCAGCGTATCGGGATTTAA",
    "translation": "MSEAVSHKERTRQRILDEAAAIMRVVGTEGIGVAALMKRVGLTHGGFYAHFSSRDDLVAQVVGQMFDQTHARARSEISDGSVAQQLAQLIDLYLSPEARNAPECSCPLPSLSGEASRLPPEARQRFDQGIQAMHALLVQWLSALGHEEARMLASSVQAEMIGAMALARAIPDEARAGSALQASRTALKQRIGI",
    "product": ""
   }
  ],
  "clusters": [
   {
    "start": 140974,
    "end": 143143,
    "tool": "rule-based-clusters",
    "neighbouring_start": 130974,
    "neighbouring_end": 153143,
    "product": "redox-cofactor",
    "category": "RiPP",
    "height": 2,
    "kind": "protocluster",
    "prefix": ""
   }
  ],
  "sites": {
   "ttaCodons": [],
   "bindingSites": [
    {
     "loc": 134959,
     "len": 12
    },
    {
     "loc": 146222,
     "len": 10
    },
    {
     "loc": 152178,
     "len": 15
    }
   ]
  },
  "type": "redox-cofactor",
  "products": [
   "redox-cofactor"
  ],
  "product_categories": [
   "RiPP"
  ],
  "cssClass": "RiPP redox-cofactor",
  "anchor": "r7c1"
 },
 "r7c2": {
  "start": 207370,
  "end": 251308,
  "idx": 2,
  "orfs": [
   {
    "start": 208289,
    "end": 209065,
    "strand": 1,
    "locus_tag": "ctg7_200",
    "type": "other",
    "description": "<div class=\"focus-intro\">\n <strong><span class=\"serif\">ctg7_200</span></strong><br>\n \n <br>\n Locus tag: <span class=\"serif\">ctg7_200</span><br>\n Protein ID: <span class=\"serif\">None</span><br>\n Gene: <span class=\"serif\">None</span><br>\n \n Location: 208,289 - 209,065,\n (total: 777 nt)<br>\n <br>\n \n</div>\n<div class=\"focus-info\">\n \n\n \n\n \n\n\n \n</div>\n<div class=\"focus-urls\">\n <a class=\"wildcard-container\" data-wildcard-attrs=\"href\" href=\"http://blast.ncbi.nlm.nih.gov/Blast.cgi?PAGE=Proteins&PROGRAM=blastp&BLAST_PROGRAMS=blastp&QUERY=@!translation!@&LINK_LOC=protein&PAGE_TYPE=BlastSearch\" target=\"_blank\" data-locus=\"ctg7_200\">NCBI BlastP on this gene</a><br>\n <a href=\"http://www.ncbi.nlm.nih.gov/projects/sviewer/?Db=gene&amp;DbFrom=protein&amp;Cmd=Link&amp;noslider=1&amp;id=gnlXPCIHNJDI_7&amp;from=198289&amp;to=219065\" target=\"_new\">View genomic context</a><br>\n \n \n \n \n</div>\n<div class=\"focus-clipboard\">\n AA sequence: <span class=\"clipboard-copy wildcard-container\" data-locus=\"ctg7_200\" data-wildcard-attrs=\"data-seq\" data-seq=\"@!translation!@\">Copy to clipboard</span><br>\n Nucleotide sequence: <span class=\"clipboard-copy wildcard-container\" data-locus=\"ctg7_200\" data-wildcard-attrs=\"data-seq\" data-seq=\"@!dna!@\">Copy to clipboard</span><br>\n</div>",
    "dna": "ATGACAATGCGTTTTGTCGATACCCACTGTCACTTTGATTTTCCGCCGTTTGTCGGTGACGAGGCCGCCAGCCTGGCGCGTGCCGCCGCTGCCGGGGTGGAGAAGATCATTGCGGTGGGCGTGTCGGCGCAGCGCTTTGCCGGCGTGCTGGCGCTGGCAAAGCAGCATGACGCTGTCTATGCCGCGCTGGGCATGCACCCGATGGCGATTGCCGAACACGGTGAGCCGCAGCTGGCAGCGCTGGAGCAGCATTTAAAAGCACGCCCGCCAAAGCTGGTGGCGATTGGGGAGATCGGCCTCGATCTTTTTATCGACAATCCGCAGTTTGAACGCCAGCAGGCGCTGCTGGATGCGCAGCTGCGGCTGGCGCGTGACTACGATCTGCCGGTGATCCTCCATTCACGCCGCACTCATGACAAGCTGGCGCTGCACCTGCGGCGCATTGCGCTGCCGCGCCGTGGCGTGGTGCATGGCTTTGCCGGCAGCGAACAGCAGGCGCTGGCCTTCATTCGCGCCGGATATTCGATTGGCGTCGGTGGCACCATCACCTATGAGCGCGCCAGCAAAACCCGCAATACCCTTGCCCGCCTGCCGCTCTCTTCGCTGCTGCTGGAAACCGACTCCCCCGATATGCCGCTGCAGGGCTTTCAGGGCCAGCCCAACCGCCCGGAACGGGTAAAAGAGGTGTGGCAGGCCCTGTGTGAACTGCGCCCCGAATCCCCTGAGCAAATTGCTGAAACCCTGCGCCAAAACACCCGCACGCTCTTTGGCCTGTGA",
    "translation": "MTMRFVDTHCHFDFPPFVGDEAASLARAAAAGVEKIIAVGVSAQRFAGVLALAKQHDAVYAALGMHPMAIAEHGEPQLAALEQHLKARPPKLVAIGEIGLDLFIDNPQFERQQALLDAQLRLARDYDLPVILHSRRTHDKLALHLRRIALPRRGVVHGFAGSEQQALAFIRAGYSIGVGGTITYERASKTRNTLARLPLSSLLLETDSPDMPLQGFQGQPNRPERVKEVWQALCELRPESPEQIAETLRQNTRTLFGL",
    "product": ""
   },
   {
    "start": 209342,
    "end": 210121,
    "strand": 1,
    "locus_tag": "ctg7_201",
    "type": "other",
    "description": "<div class=\"focus-intro\">\n <strong><span class=\"serif\">ctg7_201</span></strong><br>\n \n <br>\n Locus tag: <span class=\"serif\">ctg7_201</span><br>\n Protein ID: <span class=\"serif\">None</span><br>\n Gene: <span class=\"serif\">None</span><br>\n \n Location: 209,342 - 210,121,\n (total: 780 nt)<br>\n <br>\n \n</div>\n<div class=\"focus-info\">\n \n\n \n\n \n\n\n \n</div>\n<div class=\"focus-urls\">\n <a class=\"wildcard-container\" data-wildcard-attrs=\"href\" href=\"http://blast.ncbi.nlm.nih.gov/Blast.cgi?PAGE=Proteins&PROGRAM=blastp&BLAST_PROGRAMS=blastp&QUERY=@!translation!@&LINK_LOC=protein&PAGE_TYPE=BlastSearch\" target=\"_blank\" data-locus=\"ctg7_201\">NCBI BlastP on this gene</a><br>\n <a href=\"http://www.ncbi.nlm.nih.gov/projects/sviewer/?Db=gene&amp;DbFrom=protein&amp;Cmd=Link&amp;noslider=1&amp;id=gnlXPCIHNJDI_7&amp;from=199342&amp;to=220121\" target=\"_new\">View genomic context</a><br>\n \n  <a href=\"knownclusterblast/region2/ctg7_201_mibig_hits.html\" target=\"_new\">MiBIG Hits</a><br>\n \n \n \n \n</div>\n<div class=\"focus-clipboard\">\n AA sequence: <span class=\"clipboard-copy wildcard-container\" data-locus=\"ctg7_201\" data-wildcard-attrs=\"data-seq\" data-seq=\"@!translation!@\">Copy to clipboard</span><br>\n Nucleotide sequence: <span class=\"clipboard-copy wildcard-container\" data-locus=\"ctg7_201\" data-wildcard-attrs=\"data-seq\" data-seq=\"@!dna!@\">Copy to clipboard</span><br>\n</div>",
    "dna": "ATGTCCGATGTAAAAACTCAGGCGCTGCGCGCGCTGCAGCTGATGGATCTCACCACCCTGAACGACGATGACACCGATGCGAAAGTGATCGCGCTGTGCCATCAGGCGAAATCCCCGGCCGGAAACACCGCCGCCATCTGCATCTACCCGCGCTTTATCCCGATTGCGCGTAAAACGCTGCGCGAGCAGGGCACCCCGGATATCCGCATCGCTACCGTCACCAACTTCCCACACGGCAACGACGATATTGATATCGCGCTGGCGGAAACCCGTGCTGCTATCGCTTACGGCGCGGACGAAGTGGACGTGGTATTCCCGTACCGTGCGCTGATTGCCGGTAATGAAACCGTCGGCTTCGAGCTGGTAAAAGCCTGTAAAGATGCCTGCTCTGCGGCAAACGTGCTGTTAAAAGTGATTATTGAAACCGGTGAGCTGAAAGAGGAAGCGCTGATCCGTAAAGCCTCCGAAATCGCCATCAAAGCGGGTGCGGACTTTATTAAAACCTCGACCGGTAAAGTGCCGGTCAATGCGACGCCAGAAGTCGCAGAGATTATGATGCGCGTGATTGCCGAGCAGGGCGTGAAGCAGCAGGTGGGCTTTAAGCCTGCTGGCGGCGTGCGCACCGCTGACGATGCGGCGATCTACCTCAAGCTGGCCGATGACATCCTGGGGGCGGAGTGGGCCGATGCGCGCCATTTCCGCTTTGGCGCTTCCAGCCTGTTAGCCAGCCTGCTGAATGCGGCAGGGCACAGCGGTGCGACCAGCGACAGCAAGTATTAA",
    "translation": "MSDVKTQALRALQLMDLTTLNDDDTDAKVIALCHQAKSPAGNTAAICIYPRFIPIARKTLREQGTPDIRIATVTNFPHGNDDIDIALAETRAAIAYGADEVDVVFPYRALIAGNETVGFELVKACKDACSAANVLLKVIIETGELKEEALIRKASEIAIKAGADFIKTSTGKVPVNATPEVAEIMMRVIAEQGVKQQVGFKPAGGVRTADDAAIYLKLADDILGAEWADARHFRFGASSLLASLLNAAGHSGATSDSKY",
    "product": ""
   },
   {
    "start": 210297,
    "end": 211619,
    "strand": 1,
    "locus_tag": "ctg7_202",
    "type": "other",
    "description": "<div class=\"focus-intro\">\n <strong><span class=\"serif\">ctg7_202</span></strong><br>\n \n <br>\n Locus tag: <span class=\"serif\">ctg7_202</span><br>\n Protein ID: <span class=\"serif\">None</span><br>\n Gene: <span class=\"serif\">None</span><br>\n \n Location: 210,297 - 211,619,\n (total: 1323 nt)<br>\n <br>\n \n</div>\n<div class=\"focus-info\">\n \n\n \n\n \n\n\n \n</div>\n<div class=\"focus-urls\">\n <a class=\"wildcard-container\" data-wildcard-attrs=\"href\" href=\"http://blast.ncbi.nlm.nih.gov/Blast.cgi?PAGE=Proteins&PROGRAM=blastp&BLAST_PROGRAMS=blastp&QUERY=@!translation!@&LINK_LOC=protein&PAGE_TYPE=BlastSearch\" target=\"_blank\" data-locus=\"ctg7_202\">NCBI BlastP on this gene</a><br>\n <a href=\"http://www.ncbi.nlm.nih.gov/projects/sviewer/?Db=gene&amp;DbFrom=protein&amp;Cmd=Link&amp;noslider=1&amp;id=gnlXPCIHNJDI_7&amp;from=200297&amp;to=221619\" target=\"_new\">View genomic context</a><br>\n \n  <a href=\"knownclusterblast/region2/ctg7_202_mibig_hits.html\" target=\"_new\">MiBIG Hits</a><br>\n \n \n \n \n</div>\n<div class=\"focus-clipboard\">\n AA sequence: <span class=\"clipboard-copy wildcard-container\" data-locus=\"ctg7_202\" data-wildcard-attrs=\"data-seq\" data-seq=\"@!translation!@\">Copy to clipboard</span><br>\n Nucleotide sequence: <span class=\"clipboard-copy wildcard-container\" data-locus=\"ctg7_202\" data-wildcard-attrs=\"data-seq\" data-seq=\"@!dna!@\">Copy to clipboard</span><br>\n</div>",
    "dna": "GTGTTCCTGCCACAAGAAATTATTCGTAAAAAACGTGATGGTCAGGCGCTGAGTGAAGAAGAGATCCGCTTCTTTATCAACGGCGTGCGCGACAACACGGTGTCAGAAGGGCAGATTGCCGCGCTGGCAATGACCATCTACTTCCACGATATGTCGCTGCCGGAGCGCGTGGCGCTGACCATGGCGATGCGTGATTCTGGTTCGGTACTGAACTGGAAGGCGCTGAACCTCAATGGCCCGGTGGTGGATAAGCACTCCACCGGCGGCGTCGGCGACGTGACCTCGCTGATGCTGGGCCCGATGGTGGCGGCCTGCGGCGGCTACGTGCCGATGATCTCCGGGCGCGGCCTGGGGCACACCGGCGGCACGCTGGACAAGCTGGAAGCGATCCCCGGTTTTGACATTTTCCCGGAAGATGACCGCTTCCGTCAGATTATTAAAGACGTTGGCGTGGCGATTATCGGCCAGACTAACTCGCTGGCGCCGGCGGATAAACGCTTCTACGCCACGCGCGATATCACCGCGACCGTAGACTCTATTCCGCTGATTACCGCCTCGATCCTCGCGAAAAAACTGGCTGAAGGGCTGGATGCACTGGTGATGGATGTGAAAGTAGGGTCAGGCGCGTTTATGCCGACCTATGAACTGTCGGAATCGCTGGCGCAGGCGATAGTCGGCGTGGCCAACGGCGCGGGTTGCAAAACCACCGCGCTGCTGACCGATATGAACCAGGTGCTGGCCTCCAGCGCTGGCAATGCGCTGGAAGTGCGCGAAGCGGTGCAGTTCCTCACCGGGGCTTACCGCAACCCGCGCCTGCTGGAGGTGACGATGGCGCTGTGCAGCGAAATGCTGATCTCCGGCGGCCTGGCCGCGACGGCGCAGGAGGCGCAGGCGAAGCTGCAGGCGGTGCTGGACAATGGCCGTGCCGCCGAAATCTTCGGCCGCATGGTGGCGGCGCAGAAAGGTCCACTGGACTTTATCGAGCGTATGGACCACTACCTGCCCGCGCCGATGCTGAGCAAAGCGGTGTATGCCGACCGGCCGGGGATCGTCGGTGCCATGGATACGCGCGCGCTGGGAATGGCCGTGGTATCGATGGGCGGCGGGCGTCGTCGTGCCAGCGACAGCATTGATTACAGCGTTGGCTTCAGCGAGATGGCGCAGCTGGGCGACAGCGTTGATGCGCAGCGCCCGCTGGCAGTGATCCACGCGGCGACGGAAGCCAGCTGGCAGGAAGCCGCCGCCGCCGTGAAGCGCGCGGTGGCGGTGGGCAGTGAACAGCCGCAGGTAACGCCGGTTATCTATCGCAGAATCTCGCAATAA",
    "translation": "VFLPQEIIRKKRDGQALSEEEIRFFINGVRDNTVSEGQIAALAMTIYFHDMSLPERVALTMAMRDSGSVLNWKALNLNGPVVDKHSTGGVGDVTSLMLGPMVAACGGYVPMISGRGLGHTGGTLDKLEAIPGFDIFPEDDRFRQIIKDVGVAIIGQTNSLAPADKRFYATRDITATVDSIPLITASILAKKLAEGLDALVMDVKVGSGAFMPTYELSESLAQAIVGVANGAGCKTTALLTDMNQVLASSAGNALEVREAVQFLTGAYRNPRLLEVTMALCSEMLISGGLAATAQEAQAKLQAVLDNGRAAEIFGRMVAAQKGPLDFIERMDHYLPAPMLSKAVYADRPGIVGAMDTRALGMAVVSMGGGRRRASDSIDYSVGFSEMAQLGDSVDAQRPLAVIHAATEASWQEAAAAVKRAVAVGSEQPQVTPVIYRRISQ",
    "product": ""
   },
   {
    "start": 211683,
    "end": 212906,
    "strand": 1,
    "locus_tag": "ctg7_203",
    "type": "other",
    "description": "<div class=\"focus-intro\">\n <strong><span class=\"serif\">ctg7_203</span></strong><br>\n \n <br>\n Locus tag: <span class=\"serif\">ctg7_203</span><br>\n Protein ID: <span class=\"serif\">None</span><br>\n Gene: <span class=\"serif\">None</span><br>\n \n Location: 211,683 - 212,906,\n (total: 1224 nt)<br>\n <br>\n \n</div>\n<div class=\"focus-info\">\n \n\n \n\n \n\n\n \n</div>\n<div class=\"focus-urls\">\n <a class=\"wildcard-container\" data-wildcard-attrs=\"href\" href=\"http://blast.ncbi.nlm.nih.gov/Blast.cgi?PAGE=Proteins&PROGRAM=blastp&BLAST_PROGRAMS=blastp&QUERY=@!translation!@&LINK_LOC=protein&PAGE_TYPE=BlastSearch\" target=\"_blank\" data-locus=\"ctg7_203\">NCBI BlastP on this gene</a><br>\n <a href=\"http://www.ncbi.nlm.nih.gov/projects/sviewer/?Db=gene&amp;DbFrom=protein&amp;Cmd=Link&amp;noslider=1&amp;id=gnlXPCIHNJDI_7&amp;from=201683&amp;to=222906\" target=\"_new\">View genomic context</a><br>\n \n \n \n \n</div>\n<div class=\"focus-clipboard\">\n AA sequence: <span class=\"clipboard-copy wildcard-container\" data-locus=\"ctg7_203\" data-wildcard-attrs=\"data-seq\" data-seq=\"@!translation!@\">Copy to clipboard</span><br>\n Nucleotide sequence: <span class=\"clipboard-copy wildcard-container\" data-locus=\"ctg7_203\" data-wildcard-attrs=\"data-seq\" data-seq=\"@!dna!@\">Copy to clipboard</span><br>\n</div>",
    "dna": "ATGAAACGTGCATTTATCATGGTGCTCGATTCCTTTGGAATCGGCTCCAGTAAAGACGCCGACAAGTTCGGTGATGAAGGCTCGGATACGCTCGGCCATATCGCCGAGGCGTGCTTCAGGGGTGAAGCAGACAAAGGGCGTAAGGGCCCACTCCATCTGCCGAATCTGACCGCCTTAGGGTTGGGCAAAGCGGCAGAGGCCTCAACCGGGAAATTCCCGCCGGGGCTGGACAAAGATGCCGAAATTATTGGCGCTTATGCCTTCGCCAGCGAGCTCTCCTCCGGGAAAGATACGCCGTCAGGCCACTGGGAAATCGCCGGGGTGCCGGTGCTGTTTGACTGGGGCTATTTCAGCGACGTGGAGAACAGCTTCCCGCAGGAGCTGCTCGACCTGCTGGTGGAAAAAGCCAATCTGCCGGGTTATCTCGGCAACTGCCACTCCTCCGGTACGGTGATCCTCGACCAGCTCGGCGAAGAGCATATGAAAACCGGCAAGCCGATTTTCTATACCTCCGCCGACTCGGTATTCCAGATTGCCTGCCATGAAGAGACCTTCGGCCTTGACCGTCTGTATGCGCTGTGCGAAATAGCGCGCGAAGCGCTGACCGAAGGCGGTTACAATATCGGCCGCGTGATCGCCCGTCCGTTTGTTGGTGATAAGCCGGGCAGCTTTGAGCGCACCGGGAATCGTCATGACCTGGCGGTGGAGCCTCCGGCCCCGACCATCCTGAAAAAACTGGTGGACGAGCAGGGTGGGGAAGTGATCTCCGTCGGCAAAATCGCGGATATCTATGCCCACGTTGGCATCACCAAAAAGGTGAAAGCCACCGGGCTGGACGCGCTGTTTGACGCTACCGTCGAAGAGATGAAAATTGCCCCGGATAACAGTATTGTGTTCACCAACTTCGTTGATTTCGACTCAACGTGGGGACATCGCCGCGATATCCCTGGCTATGCCGGTGGTCTCGAGCTGTTTGACCGCCGCCTGCCGGAGCTGATGGCGCTGGTTAAAGAGGGCGATATTCTGATCCTCACCGCCGACCATGGCTGTGACCCAAGCTGGCGCGGCACCGAGCACACCCGCGAGCATATCCCGGTGCTGATCTACGGCCCAGGCGTGAAACCGGGCGATTACGGCTATCGCGACACCTTCGCCGACATTGGTCAGACGGTTGCCAGCTATTTTGGCCTGTCGCCGATGGAATACGGTAAAAGTATTCTTTAA",
    "translation": "MKRAFIMVLDSFGIGSSKDADKFGDEGSDTLGHIAEACFRGEADKGRKGPLHLPNLTALGLGKAAEASTGKFPPGLDKDAEIIGAYAFASELSSGKDTPSGHWEIAGVPVLFDWGYFSDVENSFPQELLDLLVEKANLPGYLGNCHSSGTVILDQLGEEHMKTGKPIFYTSADSVFQIACHEETFGLDRLYALCEIAREALTEGGYNIGRVIARPFVGDKPGSFERTGNRHDLAVEPPAPTILKKLVDEQGGEVISVGKIADIYAHVGITKKVKATGLDALFDATVEEMKIAPDNSIVFTNFVDFDSTWGHRRDIPGYAGGLELFDRRLPELMALVKEGDILILTADHGCDPSWRGTEHTREHIPVLIYGPGVKPGDYGYRDTFADIGQTVASYFGLSPMEYGKSIL",
    "product": ""
   },
   {
    "start": 212936,
    "end": 213655,
    "strand": 1,
    "locus_tag": "ctg7_204",
    "type": "other",
    "description": "<div class=\"focus-intro\">\n <strong><span class=\"serif\">ctg7_204</span></strong><br>\n \n <br>\n Locus tag: <span class=\"serif\">ctg7_204</span><br>\n Protein ID: <span class=\"serif\">None</span><br>\n Gene: <span class=\"serif\">None</span><br>\n \n Location: 212,936 - 213,655,\n (total: 720 nt)<br>\n <br>\n \n</div>\n<div class=\"focus-info\">\n \n\n \n\n \n\n\n \n</div>\n<div class=\"focus-urls\">\n <a class=\"wildcard-container\" data-wildcard-attrs=\"href\" href=\"http://blast.ncbi.nlm.nih.gov/Blast.cgi?PAGE=Proteins&PROGRAM=blastp&BLAST_PROGRAMS=blastp&QUERY=@!translation!@&LINK_LOC=protein&PAGE_TYPE=BlastSearch\" target=\"_blank\" data-locus=\"ctg7_204\">NCBI BlastP on this gene</a><br>\n <a href=\"http://www.ncbi.nlm.nih.gov/projects/sviewer/?Db=gene&amp;DbFrom=protein&amp;Cmd=Link&amp;noslider=1&amp;id=gnlXPCIHNJDI_7&amp;from=202936&amp;to=223655\" target=\"_new\">View genomic context</a><br>\n \n \n \n \n</div>\n<div class=\"focus-clipboard\">\n AA sequence: <span class=\"clipboard-copy wildcard-container\" data-locus=\"ctg7_204\" data-wildcard-attrs=\"data-seq\" data-seq=\"@!translation!@\">Copy to clipboard</span><br>\n Nucleotide sequence: <span class=\"clipboard-copy wildcard-container\" data-locus=\"ctg7_204\" data-wildcard-attrs=\"data-seq\" data-seq=\"@!dna!@\">Copy to clipboard</span><br>\n</div>",
    "dna": "ATGGCTACGCCTCATATTAACGCTGAGATGGGTGATTTCGCTGACGTGGTACTGATGCCGGGCGACCCGCTGCGCGCTAAGCACATCGCGGAAACCTTCCTGCAGGACGCGGTCGAAGTGAACAACGTGCGCGGCATGCTGGGTTATACCGGCACCTATAAAGGCCGTAAGATTTCAGTGATGGGCCACGGTATGGGTATTCCATCCTGCTCCATCTATGCGAAAGAGCTGATTACCGATTTCGGCGTGAAAAAAATTATCCGCGTCGGTTCCTGCGGTGCGGTGCGCAGTGATGTGAAACTGCGTGACGTGGTGATCGGCATGGGTGCCAGCACCGACTCCAAAGTGAACCGTATGCGCTTCAAAGACCATGATTTCGCGGCGATTGCCGATTTCGACATGGTGCGCAACGCGGTTGATGCGGCTAAAGCGCTGGGTGTGGATGCCCGCGTGGGTAACATCTTCTCGGCGGATCTGTTCTACACCCCGGACCCGCAGATGTTCGACGTGATGGAGAAGTACGGCATTCTCGGCGTGGAGATGGAAGCCGCGGGTATCTACGGCGTGGCGGCAGAGTTCGGCGCGAAAGCGCTGGCGATTTGCACCGTGTCTGACCATATCCGCTCCGGCGAGCAGACCACCGCCGCCGAGCGTCAGACCACCTTCAGCGAAATGATCGAGATCGCGCTGGAGTCCGTCCTGCTGGGTGACAAAGAGTAA",
    "translation": "MATPHINAEMGDFADVVLMPGDPLRAKHIAETFLQDAVEVNNVRGMLGYTGTYKGRKISVMGHGMGIPSCSIYAKELITDFGVKKIIRVGSCGAVRSDVKLRDVVIGMGASTDSKVNRMRFKDHDFAAIADFDMVRNAVDAAKALGVDARVGNIFSADLFYTPDPQMFDVMEKYGILGVEMEAAGIYGVAAEFGAKALAICTVSDHIRSGEQTTAAERQTTFSEMIEIALESVLLGDKE",
    "product": ""
   },
   {
    "start": 214117,
    "end": 215127,
    "strand": 1,
    "locus_tag": "ctg7_205",
    "type": "biosynthetic-additional",
    "description": "<div class=\"focus-intro\">\n <strong><span class=\"serif\">ctg7_205</span></strong><br>\n \n <br>\n Locus tag: <span class=\"serif\">ctg7_205</span><br>\n Protein ID: <span class=\"serif\">None</span><br>\n Gene: <span class=\"serif\">None</span><br>\n \n Location: 214,117 - 215,127,\n (total: 1011 nt)<br>\n <br>\n \n  biosynthetic-additional (rule-based-clusters) ADH_N<br>\n \n  biosynthetic-additional (rule-based-clusters) ADH_zinc_N<br>\n \n  biosynthetic-additional (smcogs) SMCOG1028:crotonyl-CoA reductase / alcohol dehydrogenase (Score: 244.6; E-value: 2.4e-74)<br>\n \n</div>\n<div class=\"focus-info\">\n \n  Active site details: <div class=\"collapser collapser-target-ctg7_205 collapser-level-none\"> </div><div class=\"collapser-content\">\n  <dl>\n  \n   <dt><strong>PKS_ER</strong> (20..333)</dt>\n   <dd>\n   \n    ER configuration inconclusive<br>\n   \n   </dd>\n  \n  </dl>\n  </div><br>\n \n\n \n\n \n\n\n \n</div>\n<div class=\"focus-urls\">\n <a class=\"wildcard-container\" data-wildcard-attrs=\"href\" href=\"http://blast.ncbi.nlm.nih.gov/Blast.cgi?PAGE=Proteins&PROGRAM=blastp&BLAST_PROGRAMS=blastp&QUERY=@!translation!@&LINK_LOC=protein&PAGE_TYPE=BlastSearch\" target=\"_blank\" data-locus=\"ctg7_205\">NCBI BlastP on this gene</a><br>\n <a href=\"http://www.ncbi.nlm.nih.gov/projects/sviewer/?Db=gene&amp;DbFrom=protein&amp;Cmd=Link&amp;noslider=1&amp;id=gnlXPCIHNJDI_7&amp;from=204117&amp;to=225127\" target=\"_new\">View genomic context</a><br>\n \n  <a href=\"knownclusterblast/region2/ctg7_205_mibig_hits.html\" target=\"_new\">MiBIG Hits</a><br>\n \n \n \n \n</div>\n<div class=\"focus-clipboard\">\n AA sequence: <span class=\"clipboard-copy wildcard-container\" data-locus=\"ctg7_205\" data-wildcard-attrs=\"data-seq\" data-seq=\"@!translation!@\">Copy to clipboard</span><br>\n Nucleotide sequence: <span class=\"clipboard-copy wildcard-container\" data-locus=\"ctg7_205\" data-wildcard-attrs=\"data-seq\" data-seq=\"@!dna!@\">Copy to clipboard</span><br>\n</div>",
    "dna": "ATGAATTCACGCGCGATGTTCGTCAATGCCGGTGGCGGCTTTGACCATGTCTTTCCCGGCGAAAGCCCGGCTGCCGCCCCCAAAAGCGGCGAAATTACCGTGCGCCTGCACGCCAGCTCCCTTAACTTCCATGATTACGCGGTGGTCTGCGGCATTATGCCCCCTGCGGAAAAACGTATCCCGATGGCCGACGGTGCCGGAGAGGTGATCGCCGTTGGCCCCGACGTCAGCGAGTTTGCCGTGGGTGATGCGGTGGTCAGCACCTTCTTCCCCGACTGGCTGGATGGCGACTCGGCGGAATCGAGCTTTATGAATACGCCGGGTGACGGTATCGACGGCTATGCGCGCAGCGTGGTGACCGCGCGCGTCAATGCCTTTACCCGTGCCCCCAAAGGCTGGAGCCACGCTCAGGCCTCAACCCTGACCACCGCCGGACTGACCGCCTGGCGTGCGCTGATGGTTGACGGGCAGCTGAAACCCGGCGACAGCGTGCTGGTGCAGGGCACTGGCGGCGTGTCAATTTTTGCGCTGCAGCTGGCAAAACTGGCGGGCGCGACGGTGATTGCGACCTCCTCCAGCGACAGTAAACTGCAGAAGCTGCTCGACCTGGGCGCGGATCACGTCATCAACTATCGCAAGCACGCTAACTGGGGCGAAAAGGTTCAGCAGCTGACGCGCGGGCGGGGTGTTGACCATATTATCGAAGTGGGCGGGCCGTCGACGCTGGAGCAGTCGCTGATCGCCGCACGGATTGGCGGCCATATTGCGATGATCGGCATTCTTACCGGCATGGCGGGCGAGCTGTCGGTGATTAACGTGCTGCTGAAGCAGCTGCGTCTGCAGGGTGTGCTGGTGGGCAACCGCAGCCAGCAGCTGGCGATGATCCGTGCGCTGGATGCCAGTCCGCTGCGCCCGGTGATCGACCGCCAGTTTGACCTTAGCGAAATGGTGGATGCCTTCCGCTATCAGGAATCGAATCAGCACTTCGGCAAGATTTGCCTGAGCATCTGA",
    "translation": "MNSRAMFVNAGGGFDHVFPGESPAAAPKSGEITVRLHASSLNFHDYAVVCGIMPPAEKRIPMADGAGEVIAVGPDVSEFAVGDAVVSTFFPDWLDGDSAESSFMNTPGDGIDGYARSVVTARVNAFTRAPKGWSHAQASTLTTAGLTAWRALMVDGQLKPGDSVLVQGTGGVSIFALQLAKLAGATVIATSSSDSKLQKLLDLGADHVINYRKHANWGEKVQQLTRGRGVDHIIEVGGPSTLEQSLIAARIGGHIAMIGILTGMAGELSVINVLLKQLRLQGVLVGNRSQQLAMIRALDASPLRPVIDRQFDLSEMVDAFRYQESNQHFGKICLSI",
    "product": ""
   },
   {
    "start": 215232,
    "end": 215609,
    "strand": -1,
    "locus_tag": "ctg7_206",
    "type": "other",
    "description": "<div class=\"focus-intro\">\n <strong><span class=\"serif\">ctg7_206</span></strong><br>\n \n <br>\n Locus tag: <span class=\"serif\">ctg7_206</span><br>\n Protein ID: <span class=\"serif\">None</span><br>\n Gene: <span class=\"serif\">None</span><br>\n \n Location: 215,232 - 215,609,\n (total: 378 nt)<br>\n <br>\n \n</div>\n<div class=\"focus-info\">\n \n\n \n\n \n\n\n \n</div>\n<div class=\"focus-urls\">\n <a class=\"wildcard-container\" data-wildcard-attrs=\"href\" href=\"http://blast.ncbi.nlm.nih.gov/Blast.cgi?PAGE=Proteins&PROGRAM=blastp&BLAST_PROGRAMS=blastp&QUERY=@!translation!@&LINK_LOC=protein&PAGE_TYPE=BlastSearch\" target=\"_blank\" data-locus=\"ctg7_206\">NCBI BlastP on this gene</a><br>\n <a href=\"http://www.ncbi.nlm.nih.gov/projects/sviewer/?Db=gene&amp;DbFrom=protein&amp;Cmd=Link&amp;noslider=1&amp;id=gnlXPCIHNJDI_7&amp;from=205232&amp;to=225609\" target=\"_new\">View genomic context</a><br>\n \n \n \n \n</div>\n<div class=\"focus-clipboard\">\n AA sequence: <span class=\"clipboard-copy wildcard-container\" data-locus=\"ctg7_206\" data-wildcard-attrs=\"data-seq\" data-seq=\"@!translation!@\">Copy to clipboard</span><br>\n Nucleotide sequence: <span class=\"clipboard-copy wildcard-container\" data-locus=\"ctg7_206\" data-wildcard-attrs=\"data-seq\" data-seq=\"@!dna!@\">Copy to clipboard</span><br>\n</div>",
    "dna": "ATGAAACGGAATCAACTCGCCCTCTTTTTCACCGCTATTCTCAGTTTTTCCGCCGTCGCGGCGAAGACAGACTCGATTGCCGTTATTGCCACACAGCAGGAGATAGGGTCAATTTCCACCGGCGCGAAACAGGTGTTCACCAAACGTTTTGAAGTGACTCTGGCGAATTTATCCGATAAGGCTATCAACCTGAGGAACCTTTGTCTGACTGCCCTCTCTCCAGATGATAAACGTTTTAAGCTCGATACGGTTGATGACGCTTTGCTGAGCGGCCAGCTGCCCGCGCAGGGCAACCACAAAGGGCTGGCGATCTTCTCCGCTGATGATGCCAGCGTCTATCAGGCGGTCATCGTCAAAATCAGCGACAGCTGCCAGTAA",
    "translation": "MKRNQLALFFTAILSFSAVAAKTDSIAVIATQQEIGSISTGAKQVFTKRFEVTLANLSDKAINLRNLCLTALSPDDKRFKLDTVDDALLSGQLPAQGNHKGLAIFSADDASVYQAVIVKISDSCQ",
    "product": ""
   },
   {
    "start": 215742,
    "end": 216401,
    "strand": -1,
    "locus_tag": "ctg7_207",
    "type": "other",
    "description": "<div class=\"focus-intro\">\n <strong><span class=\"serif\">ctg7_207</span></strong><br>\n \n <br>\n Locus tag: <span class=\"serif\">ctg7_207</span><br>\n Protein ID: <span class=\"serif\">None</span><br>\n Gene: <span class=\"serif\">None</span><br>\n \n Location: 215,742 - 216,401,\n (total: 660 nt)<br>\n <br>\n \n</div>\n<div class=\"focus-info\">\n \n\n \n\n \n\n\n \n</div>\n<div class=\"focus-urls\">\n <a class=\"wildcard-container\" data-wildcard-attrs=\"href\" href=\"http://blast.ncbi.nlm.nih.gov/Blast.cgi?PAGE=Proteins&PROGRAM=blastp&BLAST_PROGRAMS=blastp&QUERY=@!translation!@&LINK_LOC=protein&PAGE_TYPE=BlastSearch\" target=\"_blank\" data-locus=\"ctg7_207\">NCBI BlastP on this gene</a><br>\n <a href=\"http://www.ncbi.nlm.nih.gov/projects/sviewer/?Db=gene&amp;DbFrom=protein&amp;Cmd=Link&amp;noslider=1&amp;id=gnlXPCIHNJDI_7&amp;from=205742&amp;to=226401\" target=\"_new\">View genomic context</a><br>\n \n \n \n \n</div>\n<div class=\"focus-clipboard\">\n AA sequence: <span class=\"clipboard-copy wildcard-container\" data-locus=\"ctg7_207\" data-wildcard-attrs=\"data-seq\" data-seq=\"@!translation!@\">Copy to clipboard</span><br>\n Nucleotide sequence: <span class=\"clipboard-copy wildcard-container\" data-locus=\"ctg7_207\" data-wildcard-attrs=\"data-seq\" data-seq=\"@!dna!@\">Copy to clipboard</span><br>\n</div>",
    "dna": "ATGGCTAAAGCCAAACTAAAATTTCGCCTGCACCGTACGGTGATCGTGCTGATCTGCCTGACGCTGTTAGTGGTGTTGATGCAGGGTGCTTCCTGGTTCAGCCTTGGGCACCAGATGGCCCGTTCCGAGCAGGTGGAAGAGCTGGCGCATACGCTGACCCGCCAGGTAGCGTGGAATCTGACCCCGCTGATGGAAAACAGCGATGATAACCATCAGAAAATTGTCGACACCCTCGACCAGCTGACGCACGAAAGCCGTATTCTTGATGCTTCAGTGTATGACGATGAAGGCAGCCTCATCGCCCACAGTGGTGAAAACATCAACGTGCGCGATCGCCTGGCGCTCGACGGCCAGCGTGCCGGTAGCTATTTTAACCATCAGATTGTTGAGCCGCTGGCGACAAAGGAGGGTCCGCGCGGCTCCCTGCGCGTTACGCTGGATACCCACGTGCTGGTGACGGAATCCAAGCAGGTGGATAACACCACCAACATTCTGCGCCTGATGATGCTGCTGGCGCTGGCTATCGGGATTATCCTGACCCGCACCCTGCTGCGCGCGCGCCGTACGCGCTGGCAGCAGTCGCCATTCCTGCTCACCGCCAATAACCCGGTAAAAGAGGATGACGACGAGGACGAAAAACCGGAAGAGACCCCGCGCTGA",
    "translation": "MAKAKLKFRLHRTVIVLICLTLLVVLMQGASWFSLGHQMARSEQVEELAHTLTRQVAWNLTPLMENSDDNHQKIVDTLDQLTHESRILDASVYDDEGSLIAHSGENINVRDRLALDGQRAGSYFNHQIVEPLATKEGPRGSLRVTLDTHVLVTESKQVDNTTNILRLMMLLALAIGIILTRTLLRARRTRWQQSPFLLTANNPVKEDDDEDEKPEETPR",
    "product": ""
   },
   {
    "start": 216536,
    "end": 217513,
    "strand": 1,
    "locus_tag": "ctg7_208",
    "type": "other",
    "description": "<div class=\"focus-intro\">\n <strong><span class=\"serif\">ctg7_208</span></strong><br>\n \n <br>\n Locus tag: <span class=\"serif\">ctg7_208</span><br>\n Protein ID: <span class=\"serif\">None</span><br>\n Gene: <span class=\"serif\">None</span><br>\n \n Location: 216,536 - 217,513,\n (total: 978 nt)<br>\n <br>\n \n</div>\n<div class=\"focus-info\">\n \n\n \n\n \n\n\n \n</div>\n<div class=\"focus-urls\">\n <a class=\"wildcard-container\" data-wildcard-attrs=\"href\" href=\"http://blast.ncbi.nlm.nih.gov/Blast.cgi?PAGE=Proteins&PROGRAM=blastp&BLAST_PROGRAMS=blastp&QUERY=@!translation!@&LINK_LOC=protein&PAGE_TYPE=BlastSearch\" target=\"_blank\" data-locus=\"ctg7_208\">NCBI BlastP on this gene</a><br>\n <a href=\"http://www.ncbi.nlm.nih.gov/projects/sviewer/?Db=gene&amp;DbFrom=protein&amp;Cmd=Link&amp;noslider=1&amp;id=gnlXPCIHNJDI_7&amp;from=206536&amp;to=227513\" target=\"_new\">View genomic context</a><br>\n \n  <a href=\"knownclusterblast/region2/ctg7_208_mibig_hits.html\" target=\"_new\">MiBIG Hits</a><br>\n \n \n \n \n</div>\n<div class=\"focus-clipboard\">\n AA sequence: <span class=\"clipboard-copy wildcard-container\" data-locus=\"ctg7_208\" data-wildcard-attrs=\"data-seq\" data-seq=\"@!translation!@\">Copy to clipboard</span><br>\n Nucleotide sequence: <span class=\"clipboard-copy wildcard-container\" data-locus=\"ctg7_208\" data-wildcard-attrs=\"data-seq\" data-seq=\"@!dna!@\">Copy to clipboard</span><br>\n</div>",
    "dna": "ATGCCAAATAGTCTGACCTGGTGCGACCTGCCTGCTGAAGTCTCTCTCTGGCCGGGGTTACCTCTTTCATTAAGCGGTGATGAAGTGATGCCGCTGGACTACCGCGCCGGCCGTAGCGGCTGGCTGCTGTATGGACGCCAACTCGACAAAGCGCGCCTGACCGAATATCAGCGCCAGCTGGGCGCGGCAATGGTGATCGTCAGCGCGTGGGTGGTGGAAGATTATCAGGTCGTGCGCCTGGCCGGATCGCTGACCCCGCTGGCAACCCGGCTGGCGCATGACGCCGGGTTTGACGTGGCGCCGATGGGCAAGATCCCGCATCTGAAAACGCCGGGCCTGCTGGTGATGGATATGGACTCCACCGCGATTGAGATCGAGTGCATTGATGAGATTGCCAAACTGGCCGGCAGCGGCGAGCAGGTGGCGGAAGTGACCGAGCGGGCGATGCGCGGCGAGCTGGACTTTGCCGCCAGCCTGCGTCAGCGCGTGGCTACCCTGAAAGGGGCCGATGCTAATATCCTGAAAGCGGTACGCGATACGCTGCCGCTGATGCCGGGCCTGACCTCGCTGGTGGCCAGGCTGCAGGCGATGGGCTGGGAAGTGGCTATCGCTTCCGGCGGCTTCACCTACTACGCTGAGCATCTGCGCGACACCCTGCACCTCTCTGCGGTGGCCGCTAACGTGCTGGAGATCGAGGACGGCAAGCTGACCGGTGAAGTGCTGGGCGATATTGTCGATGCGCAATATAAAGCCGACACCTTGCAGAAGCTGGCTCAGCGCTTCAATATCGCGCCTGAGCAAACCGTGGCCGTCGGTGACGGGGCCAACGACCTGCCGATGATCAAAATTGCCGGCCTTGGTATTGCCTATCACGCCAAGCCGAAAGTGAATGAACAGACCGCTGTGACGATCCGTCACGCGGATTTAATGGGCGTGTTCTGCATTCTGAGCGGCAGCCTGATTTTTGACGAGCGTTAA",
    "translation": "MPNSLTWCDLPAEVSLWPGLPLSLSGDEVMPLDYRAGRSGWLLYGRQLDKARLTEYQRQLGAAMVIVSAWVVEDYQVVRLAGSLTPLATRLAHDAGFDVAPMGKIPHLKTPGLLVMDMDSTAIEIECIDEIAKLAGSGEQVAEVTERAMRGELDFAASLRQRVATLKGADANILKAVRDTLPLMPGLTSLVARLQAMGWEVAIASGGFTYYAEHLRDTLHLSAVAANVLEIEDGKLTGEVLGDIVDAQYKADTLQKLAQRFNIAPEQTVAVGDGANDLPMIKIAGLGIAYHAKPKVNEQTAVTIRHADLMGVFCILSGSLIFDER",
    "product": ""
   },
   {
    "start": 217523,
    "end": 218905,
    "strand": 1,
    "locus_tag": "ctg7_209",
    "type": "other",
    "description": "<div class=\"focus-intro\">\n <strong><span class=\"serif\">ctg7_209</span></strong><br>\n \n <br>\n Locus tag: <span class=\"serif\">ctg7_209</span><br>\n Protein ID: <span class=\"serif\">None</span><br>\n Gene: <span class=\"serif\">None</span><br>\n \n Location: 217,523 - 218,905,\n (total: 1383 nt)<br>\n <br>\n \n</div>\n<div class=\"focus-info\">\n \n\n \n\n \n\n\n \n</div>\n<div class=\"focus-urls\">\n <a class=\"wildcard-container\" data-wildcard-attrs=\"href\" href=\"http://blast.ncbi.nlm.nih.gov/Blast.cgi?PAGE=Proteins&PROGRAM=blastp&BLAST_PROGRAMS=blastp&QUERY=@!translation!@&LINK_LOC=protein&PAGE_TYPE=BlastSearch\" target=\"_blank\" data-locus=\"ctg7_209\">NCBI BlastP on this gene</a><br>\n <a href=\"http://www.ncbi.nlm.nih.gov/projects/sviewer/?Db=gene&amp;DbFrom=protein&amp;Cmd=Link&amp;noslider=1&amp;id=gnlXPCIHNJDI_7&amp;from=207523&amp;to=228905\" target=\"_new\">View genomic context</a><br>\n \n  <a href=\"knownclusterblast/region2/ctg7_209_mibig_hits.html\" target=\"_new\">MiBIG Hits</a><br>\n \n \n \n \n</div>\n<div class=\"focus-clipboard\">\n AA sequence: <span class=\"clipboard-copy wildcard-container\" data-locus=\"ctg7_209\" data-wildcard-attrs=\"data-seq\" data-seq=\"@!translation!@\">Copy to clipboard</span><br>\n Nucleotide sequence: <span class=\"clipboard-copy wildcard-container\" data-locus=\"ctg7_209\" data-wildcard-attrs=\"data-seq\" data-seq=\"@!dna!@\">Copy to clipboard</span><br>\n</div>",
    "dna": "TTGGCCAAAGCGGTAAAGCGCGCCTTTGTATGTAACGAGTGCGGCGCAGACTATCCTCGCTGGCAGGGGCAATGCAGCGCCTGTCATGCCTGGAACACCATCACCGAGATGCGGCTTGCCGCCTCCCCCACCGTGGCGCGTAACGAGCGGCTCTCCGGCTATGCGGGCAGTGCGGGCGTCAGCCGCGTGCAGAAGCTGTCGGAAATCAGCCTCGACGAACTGCCGCGTTTCAGCACCGGTTTTAAAGAGTTTGACCGCGTGCTTGGCGGCGGCGTGGTGCCGGGCAGCGCTATTCTGATTGGCGGTAACCCCGGGGCGGGGAAAAGTACGCTGCTGTTGCAGACTCTGTGCAAGCTGTCAGAGAGCATGAAAACCCTGTACGTCACCGGGGAAGAGTCGCTGCAGCAGGTGGCGATGCGCGCCCATCGTCTGGGATTACCCAGCGAAAATCTGAATATGCTGTCGGAAACCAGCATCGAGCAGATCTGCCTGATCGCCGAGCAGGAGCAGCCGAAGCTGATGGTGATCGACTCGATCCAGGTGATGCACATGGCGGATATCCAGTCTTCGCCGGGCAGCGTGGCGCAGGTGCGCGAAACCGCCGCCTACCTCACGCGCTTCGCCAAAACCAAAGGCGTGGCGATTGTGATGGTCGGGCACGTGACGAAAGATGGCTCGCTGGCTGGCCCGAAGGTGCTGGAGCACTGCATCGACTGTTCGGTGCTGCTTGATGGCGATGCCGACTCGCGTTTTCGCACGCTGCGCAGCCATAAAAACCGCTTTGGCGCGGTGAATGAGCTGGGCGTGTTTGCCATGACCGAGCAGGGGCTGCGTGAAGTCAGCAACCCGTCGGCGATCTTCCTGAGCCGGGGGGATGAAGTGACTTCCGGTAGCTCGGTGATGGTGCTGTGGGAGGGAACGCGCCCGCTGCTGGTCGAGATCCAGGCGCTGGTCGATCACTCAATGATGGGCAACCCGCGTCGCGTGGCGGTGGGGCTTGAGCAGAACCGCCTGGCGATTCTGCTGGCGGTGCTGCACCGCCACGGCGGCCTGCAAATGGCCGATCAGGACGTGTTTGTTAACGTGGTTGGCGGGGTGAAAGTCACTGAAACCAGCGCCGACCTGGCGCTGATGCTGTCGATGGTCTCCAGCCTGCGCGACCGCCCGCTGCCGCAGGATCTGGTGGTGTTTGGCGAGGTTGGGCTGGCCGGGGAGATCCGTCCGGTGCCAAGCGGCCAGGAGCGTATTTCTGAAGCGGCCAAGCACGGATTCCGCCGCGCGATTGTACCTGCCGCCAACGTGCCGAAAAAATTGCCGGAAAACATGAAAGTGTACGGCGTGAAAAAGCTGGCCGATGCGCTCTCTATCCTTGACGATCTCTAA",
    "translation": "LAKAVKRAFVCNECGADYPRWQGQCSACHAWNTITEMRLAASPTVARNERLSGYAGSAGVSRVQKLSEISLDELPRFSTGFKEFDRVLGGGVVPGSAILIGGNPGAGKSTLLLQTLCKLSESMKTLYVTGEESLQQVAMRAHRLGLPSENLNMLSETSIEQICLIAEQEQPKLMVIDSIQVMHMADIQSSPGSVAQVRETAAYLTRFAKTKGVAIVMVGHVTKDGSLAGPKVLEHCIDCSVLLDGDADSRFRTLRSHKNRFGAVNELGVFAMTEQGLREVSNPSAIFLSRGDEVTSGSSVMVLWEGTRPLLVEIQALVDHSMMGNPRRVAVGLEQNRLAILLAVLHRHGGLQMADQDVFVNVVGGVKVTETSADLALMLSMVSSLRDRPLPQDLVVFGEVGLAGEIRPVPSGQERISEAAKHGFRRAIVPAANVPKKLPENMKVYGVKKLADALSILDDL",
    "product": ""
   },
   {
    "start": 218921,
    "end": 219598,
    "strand": 1,
    "locus_tag": "ctg7_210",
    "type": "other",
    "description": "<div class=\"focus-intro\">\n <strong><span class=\"serif\">ctg7_210</span></strong><br>\n \n <br>\n Locus tag: <span class=\"serif\">ctg7_210</span><br>\n Protein ID: <span class=\"serif\">None</span><br>\n Gene: <span class=\"serif\">None</span><br>\n \n Location: 218,921 - 219,598,\n (total: 678 nt)<br>\n <br>\n \n</div>\n<div class=\"focus-info\">\n \n\n \n\n \n\n\n \n</div>\n<div class=\"focus-urls\">\n <a class=\"wildcard-container\" data-wildcard-attrs=\"href\" href=\"http://blast.ncbi.nlm.nih.gov/Blast.cgi?PAGE=Proteins&PROGRAM=blastp&BLAST_PROGRAMS=blastp&QUERY=@!translation!@&LINK_LOC=protein&PAGE_TYPE=BlastSearch\" target=\"_blank\" data-locus=\"ctg7_210\">NCBI BlastP on this gene</a><br>\n <a href=\"http://www.ncbi.nlm.nih.gov/projects/sviewer/?Db=gene&amp;DbFrom=protein&amp;Cmd=Link&amp;noslider=1&amp;id=gnlXPCIHNJDI_7&amp;from=208921&amp;to=229598\" target=\"_new\">View genomic context</a><br>\n \n \n \n \n</div>\n<div class=\"focus-clipboard\">\n AA sequence: <span class=\"clipboard-copy wildcard-container\" data-locus=\"ctg7_210\" data-wildcard-attrs=\"data-seq\" data-seq=\"@!translation!@\">Copy to clipboard</span><br>\n Nucleotide sequence: <span class=\"clipboard-copy wildcard-container\" data-locus=\"ctg7_210\" data-wildcard-attrs=\"data-seq\" data-seq=\"@!dna!@\">Copy to clipboard</span><br>\n</div>",
    "dna": "ATGTCGTCTTTTGATTACCTGAAAACCGCGATCCGCCAGCAGGGCTGTACTCTGCAACAGGTGGCGGACGCCAGCGGCATGACCAAGGGCTACCTCAGCCAGCTGCTGAATGCCAAAATCAAAAGCCCCAGCGCGCAAAAGCTGGAGGCGCTGCATCGCTTTCTCGGCCTGGAGTTTCCCCGCCGCGAGAAAACCATCGGTGTGGTGTTCGGCAAATTTTATCCGCTGCATACCGGGCATATCTACCTGATCCAGCGCGCCTGTAGCCAGGTTGACGAGCTGCACATCATCATGGGCTATGATGAGCCGCGCGATCGCCAGCTGTTTGAAGACAGCGCGATGTCGCAGCAGCCGACGGTCAGCGACCGCCTGCGCTGGCTGCTGCAGACCTTTAAGTATCAGAAGAACATCCGCATTCATTCGTTTAATGAAGAGGGGATGGAGCCGTATCCGCACGGCTGGGACGTCTGGAGCAAAGGGGTGCAGGCGTTTATGGACGATCGCGGCATCGTGCCCAACTGCATTTACACCAGCGAAGAGGGTGACGCCGAACAGTTCAGCGCGCAGCTCGGGGTGGAGACGATCGTCATCGATCCGCAGCGCTCGTTTATGAGCTCAGCGGCGGCCAGATTCGTCAGGATCCGTTCCGCTACTGGGAATATATTCCGACCGAAGTGA",
    "translation": "MSSFDYLKTAIRQQGCTLQQVADASGMTKGYLSQLLNAKIKSPSAQKLEALHRFLGLEFPRREKTIGVVFGKFYPLHTGHIYLIQRACSQVDELHIIMGYDEPRDRQLFEDSAMSQQPTVSDRLRWLLQTFKYQKNIRIHSFNEEGMEPYPHGWDVWSKGVQAFMDDRGIVPNCIYTSEEGDAEQFSAQLGVETIVIDPQRSFMSSAAARFVRIRSATGNIFRPK",
    "product": ""
   },
   {
    "start": 219595,
    "end": 220152,
    "strand": 1,
    "locus_tag": "ctg7_211",
    "type": "other",
    "description": "<div class=\"focus-intro\">\n <strong><span class=\"serif\">ctg7_211</span></strong><br>\n \n <br>\n Locus tag: <span class=\"serif\">ctg7_211</span><br>\n Protein ID: <span class=\"serif\">None</span><br>\n Gene: <span class=\"serif\">None</span><br>\n \n Location: 219,595 - 220,152,\n (total: 558 nt)<br>\n <br>\n \n</div>\n<div class=\"focus-info\">\n \n\n \n\n \n\n\n \n</div>\n<div class=\"focus-urls\">\n <a class=\"wildcard-container\" data-wildcard-attrs=\"href\" href=\"http://blast.ncbi.nlm.nih.gov/Blast.cgi?PAGE=Proteins&PROGRAM=blastp&BLAST_PROGRAMS=blastp&QUERY=@!translation!@&LINK_LOC=protein&PAGE_TYPE=BlastSearch\" target=\"_blank\" data-locus=\"ctg7_211\">NCBI BlastP on this gene</a><br>\n <a href=\"http://www.ncbi.nlm.nih.gov/projects/sviewer/?Db=gene&amp;DbFrom=protein&amp;Cmd=Link&amp;noslider=1&amp;id=gnlXPCIHNJDI_7&amp;from=209595&amp;to=230152\" target=\"_new\">View genomic context</a><br>\n \n \n \n \n</div>\n<div class=\"focus-clipboard\">\n AA sequence: <span class=\"clipboard-copy wildcard-container\" data-locus=\"ctg7_211\" data-wildcard-attrs=\"data-seq\" data-seq=\"@!translation!@\">Copy to clipboard</span><br>\n Nucleotide sequence: <span class=\"clipboard-copy wildcard-container\" data-locus=\"ctg7_211\" data-wildcard-attrs=\"data-seq\" data-seq=\"@!dna!@\">Copy to clipboard</span><br>\n</div>",
    "dna": "GTGAAGCCGTTCTTCGTGCGCACCGTGGCGATCCTCGGCGGGGAGTCGAGCGGCAAATCGACGCTGGTTAACAAGCTGGCGAATATCTTCAATACCACCAGTGCGTGGGAGTTCGGCCGCGATTACGTCTTCTCACACCTCGGCGGCGACGAGATGGCGCTGCAGTATTCTGACTATGACAAAATCGCCCTCGGCCAGGCGCAGTACATCGATTTTGCGGTGAAGTACGCCAATAAAGTGGCGTTTATCGATACCGACTTCGTGACCACCCAGGCGTTTTGTAAAAAGTATGAAGGGCGCGAGCACCCGTTTGTGCAGGCATTGATCGACGAGTATCGCTTCGACCTGGTTATTCTGGTGGAAAACAACGTCCCCTGGGTGGCCGATGGTCTGCGCAGCCTCGGCAGCTCGGTCGACCGTAAAGAGTTCCAGTCGCTGCTGATCTCAATGCTGGAAGAGAACAACATCAGCTACGTGCGCGTCGAGCAGGATAACTATGACGAGCGCTTCCTGCGCTGCGTCGAGTTAGTGAAAGAGATGCTGGGCGATCAAAAATAG",
    "translation": "VKPFFVRTVAILGGESSGKSTLVNKLANIFNTTSAWEFGRDYVFSHLGGDEMALQYSDYDKIALGQAQYIDFAVKYANKVAFIDTDFVTTQAFCKKYEGREHPFVQALIDEYRFDLVILVENNVPWVADGLRSLGSSVDRKEFQSLLISMLEENNISYVRVEQDNYDERFLRCVELVKEMLGDQK",
    "product": ""
   },
   {
    "start": 220143,
    "end": 221330,
    "strand": -1,
    "locus_tag": "ctg7_212",
    "type": "other",
    "description": "<div class=\"focus-intro\">\n <strong><span class=\"serif\">ctg7_212</span></strong><br>\n \n <br>\n Locus tag: <span class=\"serif\">ctg7_212</span><br>\n Protein ID: <span class=\"serif\">None</span><br>\n Gene: <span class=\"serif\">None</span><br>\n \n Location: 220,143 - 221,330,\n (total: 1188 nt)<br>\n <br>\n \n</div>\n<div class=\"focus-info\">\n \n\n \n\n \n\n\n \n</div>\n<div class=\"focus-urls\">\n <a class=\"wildcard-container\" data-wildcard-attrs=\"href\" href=\"http://blast.ncbi.nlm.nih.gov/Blast.cgi?PAGE=Proteins&PROGRAM=blastp&BLAST_PROGRAMS=blastp&QUERY=@!translation!@&LINK_LOC=protein&PAGE_TYPE=BlastSearch\" target=\"_blank\" data-locus=\"ctg7_212\">NCBI BlastP on this gene</a><br>\n <a href=\"http://www.ncbi.nlm.nih.gov/projects/sviewer/?Db=gene&amp;DbFrom=protein&amp;Cmd=Link&amp;noslider=1&amp;id=gnlXPCIHNJDI_7&amp;from=210143&amp;to=231330\" target=\"_new\">View genomic context</a><br>\n \n \n \n \n</div>\n<div class=\"focus-clipboard\">\n AA sequence: <span class=\"clipboard-copy wildcard-container\" data-locus=\"ctg7_212\" data-wildcard-attrs=\"data-seq\" data-seq=\"@!translation!@\">Copy to clipboard</span><br>\n Nucleotide sequence: <span class=\"clipboard-copy wildcard-container\" data-locus=\"ctg7_212\" data-wildcard-attrs=\"data-seq\" data-seq=\"@!dna!@\">Copy to clipboard</span><br>\n</div>",
    "dna": "ATGCGTAAATTAAAGCAGCTGTTACTGACATTTTGCCTCAGCAGCGGTGTTCAGGCCGCCAGCGCCCCGCCCCACCTGCACTGGCAGAGCGCGGATGGTCAACAGGGCATTGATATTGGCGGCGCGCTGCGCGCCAACTATCGCTATGAAGACTGGAACACCAGCCGCAACCGCCGCCAGCCCCATTTGCGTTTTGATACTTTTCGCATTGATGCCAGCGGCCATGCAGATAATTTATTTTTTGATTCCGGCTTCTGGTTTCAGGACCAGCGAAAATATGCTATTGACCGCGCCTATATTGGCTACCAAATTAACCGCGACCAGCAGATTCAGATCGGCGCACCGGAGAAACCTTTTGGTCTGGCCCCCTATCCGCAATTTGGCTGGTCATATGATATTCCGTTTTATCTCGGCTTTGCGGTCAACAGCGGGCTCGGCGCTAAGTATCGCTACCGGGCGAATAACTGGACGTTTGAGGCGGCGTATTTTGCCAAAATGCTGCCTGAGGGGGTGCGCTATGCGCCGGACGTGGGCTATTACGGCGAGCTGAAAGGCACAATATATGGCCCGCACCACCTGCAGCTCAATGAGAAGCGCGATCAGCTTAACCTGCGGCTGGCGCGCGAGGTTGACAGCGGCAGCTGGCACAGCGAGCTGGGTGGCTCACTGGCGGCCTCGCGCCTGTATAACCACCGCAGCGGCGATAACGGCTCATTCTGGTCGGGCGGGCTGCACGCCACGCTGAACAACGGACCGTGGCAGCTCAGCACCCAGGCGATCCGCTATGCTTACGCGGCGAAGAACCCCAGCGGGGGTGATAAAGAGACCATCCTGATGGGAACCAACGGGCTGTCGCCTGCCTATCTGATCCCGGCTAAAGCCACCACTGCGGCGCTGAATATCGCGCGCGATGTTAAAGTCGATTTTGGCCCGATCAGCAAACTGCGCTTTTATGATGATTACAGCGTGCTGTGGAAAGATAAAGGCAGCTGGGATGACTCGCAGATGAACACGCTGGGAATGCAGCTGTTTGCGCTGCCGGTGATGTTCTGGCTGGATTTAACCTGGGCAAAAAACGCCAATCCCTGGGGCGGTGCGCTTAACGCCACCGGCTGGACCAGCACTCAGTCCCCCGGCAGCGGTAAGTGGTATTTCCGCAGCAACGTCAATATTGGCTACTATTTTTGA",
    "translation": "MRKLKQLLLTFCLSSGVQAASAPPHLHWQSADGQQGIDIGGALRANYRYEDWNTSRNRRQPHLRFDTFRIDASGHADNLFFDSGFWFQDQRKYAIDRAYIGYQINRDQQIQIGAPEKPFGLAPYPQFGWSYDIPFYLGFAVNSGLGAKYRYRANNWTFEAAYFAKMLPEGVRYAPDVGYYGELKGTIYGPHHLQLNEKRDQLNLRLAREVDSGSWHSELGGSLAASRLYNHRSGDNGSFWSGGLHATLNNGPWQLSTQAIRYAYAAKNPSGGDKETILMGTNGLSPAYLIPAKATTAALNIARDVKVDFGPISKLRFYDDYSVLWKDKGSWDDSQMNTLGMQLFALPVMFWLDLTWAKNANPWGGALNATGWTSTQSPGSGKWYFRSNVNIGYYF",
    "product": ""
   },
   {
    "start": 221539,
    "end": 222540,
    "strand": -1,
    "locus_tag": "ctg7_213",
    "type": "biosynthetic-additional",
    "description": "<div class=\"focus-intro\">\n <strong><span class=\"serif\">ctg7_213</span></strong><br>\n \n <br>\n Locus tag: <span class=\"serif\">ctg7_213</span><br>\n Protein ID: <span class=\"serif\">None</span><br>\n Gene: <span class=\"serif\">None</span><br>\n \n Location: 221,539 - 222,540,\n (total: 1002 nt)<br>\n <br>\n \n  biosynthetic-additional (rule-based-clusters) ADH_N<br>\n \n  biosynthetic-additional (rule-based-clusters) ADH_zinc_N<br>\n \n  biosynthetic-additional (smcogs) SMCOG1028:crotonyl-CoA reductase / alcohol dehydrogenase (Score: 191.2; E-value: 4.4e-58)<br>\n \n</div>\n<div class=\"focus-info\">\n \n  Active site details: <div class=\"collapser collapser-target-ctg7_213 collapser-level-none\"> </div><div class=\"collapser-content\">\n  <dl>\n  \n   <dt><strong>PKS_ER</strong> (18..331)</dt>\n   <dd>\n   \n    ER configuration inconclusive<br>\n   \n   </dd>\n  \n  </dl>\n  </div><br>\n \n\n \n\n \n\n\n \n</div>\n<div class=\"focus-urls\">\n <a class=\"wildcard-container\" data-wildcard-attrs=\"href\" href=\"http://blast.ncbi.nlm.nih.gov/Blast.cgi?PAGE=Proteins&PROGRAM=blastp&BLAST_PROGRAMS=blastp&QUERY=@!translation!@&LINK_LOC=protein&PAGE_TYPE=BlastSearch\" target=\"_blank\" data-locus=\"ctg7_213\">NCBI BlastP on this gene</a><br>\n <a href=\"http://www.ncbi.nlm.nih.gov/projects/sviewer/?Db=gene&amp;DbFrom=protein&amp;Cmd=Link&amp;noslider=1&amp;id=gnlXPCIHNJDI_7&amp;from=211539&amp;to=232540\" target=\"_new\">View genomic context</a><br>\n \n  <a href=\"knownclusterblast/region2/ctg7_213_mibig_hits.html\" target=\"_new\">MiBIG Hits</a><br>\n \n \n \n \n</div>\n<div class=\"focus-clipboard\">\n AA sequence: <span class=\"clipboard-copy wildcard-container\" data-locus=\"ctg7_213\" data-wildcard-attrs=\"data-seq\" data-seq=\"@!translation!@\">Copy to clipboard</span><br>\n Nucleotide sequence: <span class=\"clipboard-copy wildcard-container\" data-locus=\"ctg7_213\" data-wildcard-attrs=\"data-seq\" data-seq=\"@!dna!@\">Copy to clipboard</span><br>\n</div>",
    "dna": "ATGACAATCAAAGCGATTGCTATCAATCCAGAAAATCCGCAGAGCTTTATTGAAATCCAGCAGCCGCAGCCCACCCCTGGCGAGTTTGATCTGCTGGTTGAAGTGAAAGCCGCCTCGGTCAACCCGGTGGATACCAAAGTGCATAAGGGTGCGCAGAAAAATGGCTTGCAGCAGCCGCGTATTCTCGGCTGGGATGCCAGCGGCGTGGTGCTGGCGGTAGGTAGTAAGGTCAGCGGCTTTAAAGCGGGTGACGAAGTCTACTACGCCGGGGACATCACTCGCCCCGGCAGCAACGCCAGCCAGCAGCTGGTTGATGCGCGTATCACCGGGCACAAGCCGCGCTCGCTCGACTGGGCGCAGGCTGCGGCTATTCCACTGACCGCGCTTACCGCATGGGAAGGCCTGTTCGACCGCCTGCAGCTTGACCGCGCTGCAGAAGGTAAAACCCTGCTGATCGTCGGCGGTGCCGGTGGCGTTGGATCGCTGGCGATCCCGTTTGCTAAGCTGCACACCAAGGTCAAAGTGATCGCCACCGCCTCGCGCCCGGACTCGGTGCAGTGGTGTAAAGATCGCGGCGCGGACCTGGTGATCAACTATCAGGATATGCCAGCAGAGCTGGAGAAACATGGCCTCAAGCAGGTGGACTATATCTTCTGCCTGAACGATACCGACGGCCACTGGGAAACGATGAGCCAGCTTATCGCGCCGCAGGGGCAAATCTGTACCATCGTTGAGAATGAAAAACCGCTGAGCATGGACCAGCTGAAGCTGAAAAGCGCCGCGCTGCACTTTGAGTTTATGTACACCCGCAGCATGTATAACACCCCGGATATTGCGCGCCAGGGGGAGATCCTCGACGCCACGGCAAAACTGCTGGATGAGGGGAAAGTCACTACCTCGCTGAGCCAGACCCTGCACGGCTTAAGCGTCGACACGCTGACCGCGGCCCATAAGCAGGTGCTGGAAGGTCATATGCGCGGCAAGGTTGTGATGGTCTATTAA",
    "translation": "MTIKAIAINPENPQSFIEIQQPQPTPGEFDLLVEVKAASVNPVDTKVHKGAQKNGLQQPRILGWDASGVVLAVGSKVSGFKAGDEVYYAGDITRPGSNASQQLVDARITGHKPRSLDWAQAAAIPLTALTAWEGLFDRLQLDRAAEGKTLLIVGGAGGVGSLAIPFAKLHTKVKVIATASRPDSVQWCKDRGADLVINYQDMPAELEKHGLKQVDYIFCLNDTDGHWETMSQLIAPQGQICTIVENEKPLSMDQLKLKSAALHFEFMYTRSMYNTPDIARQGEILDATAKLLDEGKVTTSLSQTLHGLSVDTLTAAHKQVLEGHMRGKVVMVY",
    "product": ""
   },
   {
    "start": 222641,
    "end": 223534,
    "strand": 1,
    "locus_tag": "ctg7_214",
    "type": "regulatory",
    "description": "<div class=\"focus-intro\">\n <strong><span class=\"serif\">ctg7_214</span></strong><br>\n \n <br>\n Locus tag: <span class=\"serif\">ctg7_214</span><br>\n Protein ID: <span class=\"serif\">None</span><br>\n Gene: <span class=\"serif\">None</span><br>\n \n Location: 222,641 - 223,534,\n (total: 894 nt)<br>\n <br>\n \n  regulatory (smcogs) SMCOG1031:LysR family transcriptional regulator (Score: 283; E-value: 4.8e-86)<br>\n \n</div>\n<div class=\"focus-info\">\n \n\n \n\n \n\n\n \n</div>\n<div class=\"focus-urls\">\n <a class=\"wildcard-container\" data-wildcard-attrs=\"href\" href=\"http://blast.ncbi.nlm.nih.gov/Blast.cgi?PAGE=Proteins&PROGRAM=blastp&BLAST_PROGRAMS=blastp&QUERY=@!translation!@&LINK_LOC=protein&PAGE_TYPE=BlastSearch\" target=\"_blank\" data-locus=\"ctg7_214\">NCBI BlastP on this gene</a><br>\n <a href=\"http://www.ncbi.nlm.nih.gov/projects/sviewer/?Db=gene&amp;DbFrom=protein&amp;Cmd=Link&amp;noslider=1&amp;id=gnlXPCIHNJDI_7&amp;from=212641&amp;to=233534\" target=\"_new\">View genomic context</a><br>\n \n  <a href=\"knownclusterblast/region2/ctg7_214_mibig_hits.html\" target=\"_new\">MiBIG Hits</a><br>\n \n \n \n \n</div>\n<div class=\"focus-clipboard\">\n AA sequence: <span class=\"clipboard-copy wildcard-container\" data-locus=\"ctg7_214\" data-wildcard-attrs=\"data-seq\" data-seq=\"@!translation!@\">Copy to clipboard</span><br>\n Nucleotide sequence: <span class=\"clipboard-copy wildcard-container\" data-locus=\"ctg7_214\" data-wildcard-attrs=\"data-seq\" data-seq=\"@!dna!@\">Copy to clipboard</span><br>\n</div>",
    "dna": "ATGTTTAAACAGTTGCAGGATATGGCGCTGTTTGCGCTGGTCGCAGAGTGTGGCAGTTTCACGGCGGCGGCTACGCGCGCGGGATTACCGAAGTCCAGCGTCAGCCAGCGCGTCAGCCAGCTTGAACAGGCGCTGGGGCTGCGCTTAATCAACCGTACCACCCGCCAGCTCAATCTGACCTTTGCCGGGGAACGTTATTTGGTGCACTGCCAGGAGATGCTGGCCGCCAGCGAACGCGCCAGTATGGCTATCGAACGCCTGCGTGATAACCCCAGCGGGCGACTGCGCATCACTTCTCCCGCAGGCATCGGTGCCACGCTGCTGGCGCGCTTCAACGCCGGGTTCCAGCGCCAGTTTCCCGACGTCACGCTGGAGGTCTCAGTCTCTGATGAGATCCGCGATCTGGTGCAGGACGGTTTTGATGTGGCGCTGCGCACCGGGCGGCCGCAGGACTCGTCGCTGATCGGTCGGCGTATTGGTTACTGTGAGCGGATGCTGGTGGCCTCACCCGCCTATCTGGCCGATTACGACGTCCTGACACACCCCAGCCAGCTGATGGAGCATCGCAGTATTGCTCACCGGGCCTGGAGCGAATGGGTATTGAAACGTAACGAAGAGTTCTACAGCTGGCTGCTACCGCCGACCCATATGACCGACAACCTGGTGTACGCGCGCGAATGTGCGCTGGGCAATGCCGGGATTACGTTACTGCCGCTCTTTATGATCAATGAATTATTACCGCGGGGTGATTTAGTGCGGGTGTTACCGGAATGGGAAGTGGAGGGGAATGAACTGTGGCTGGTTTACCCGAGCCGAAAGCTGAACTCACCCGCGCTGGCGCGCTTTATTGAATTTGCCATGCAGTCGCCGGTATTCCGCGAATTTTATCAGTAG",
    "translation": "MFKQLQDMALFALVAECGSFTAAATRAGLPKSSVSQRVSQLEQALGLRLINRTTRQLNLTFAGERYLVHCQEMLAASERASMAIERLRDNPSGRLRITSPAGIGATLLARFNAGFQRQFPDVTLEVSVSDEIRDLVQDGFDVALRTGRPQDSSLIGRRIGYCERMLVASPAYLADYDVLTHPSQLMEHRSIAHRAWSEWVLKRNEEFYSWLLPPTHMTDNLVYARECALGNAGITLLPLFMINELLPRGDLVRVLPEWEVEGNELWLVYPSRKLNSPALARFIEFAMQSPVFREFYQ",
    "product": ""
   },
   {
    "start": 223575,
    "end": 225242,
    "strand": -1,
    "locus_tag": "ctg7_215",
    "type": "transport",
    "description": "<div class=\"focus-intro\">\n <strong><span class=\"serif\">ctg7_215</span></strong><br>\n \n <br>\n Locus tag: <span class=\"serif\">ctg7_215</span><br>\n Protein ID: <span class=\"serif\">None</span><br>\n Gene: <span class=\"serif\">None</span><br>\n \n Location: 223,575 - 225,242,\n (total: 1668 nt)<br>\n <br>\n \n  transport (smcogs) SMCOG1000:ABC transporter ATP-binding protein (Score: 131.3; E-value: 7.5e-40)<br>\n \n</div>\n<div class=\"focus-info\">\n \n\n \n\n \n\n\n \n</div>\n<div class=\"focus-urls\">\n <a class=\"wildcard-container\" data-wildcard-attrs=\"href\" href=\"http://blast.ncbi.nlm.nih.gov/Blast.cgi?PAGE=Proteins&PROGRAM=blastp&BLAST_PROGRAMS=blastp&QUERY=@!translation!@&LINK_LOC=protein&PAGE_TYPE=BlastSearch\" target=\"_blank\" data-locus=\"ctg7_215\">NCBI BlastP on this gene</a><br>\n <a href=\"http://www.ncbi.nlm.nih.gov/projects/sviewer/?Db=gene&amp;DbFrom=protein&amp;Cmd=Link&amp;noslider=1&amp;id=gnlXPCIHNJDI_7&amp;from=213575&amp;to=235242\" target=\"_new\">View genomic context</a><br>\n \n  <a href=\"knownclusterblast/region2/ctg7_215_mibig_hits.html\" target=\"_new\">MiBIG Hits</a><br>\n \n \n  <a href=\"http://blast.jcvi.org/er-blast/index.cgi?project=transporter;program=blastp;database=pub/transporter.pep;sequence=sequence%%0AVAQFVYSMHRVGKVVPPKRHILKNISLSFFPGAKIGVLGLNGAGKSTLLRIMAGIDKDIEGEARPQPGLKIGYLEQEPKLNLEHTVRESVEEAVAEVVGALKGLDEVYAKYAEPDADFDKLAAQQGKFEEIIQAHDGHNLNTQLERAADALRLPDWDAKIANLSGGERRRVALCRLLLEKPDMLLLDEPTNHLDAESVAWLERFLHDFEGTVVAITHDRYFLDNVAGWILELDRGEGIPWEGNYSSWLEQKDARLAQEASSEAARRKSIEKELEWVRKGAKGQQSKGKARLARFEELNNTEYQKRNETNELFIPPGARLGDKVLEVSNLRKSYGDRLLIDDLSFSVPKGAIVGIIGPNGAGKSTLFRMMSGQEQPDSGEIVLGETVKLASVDQFRDSMDNSKTVWEEVSGGQDIMRIGNTEMPSRAYVGRFNFKGVDQGKRVGELSGGERGRLHLAKLLQVGGNMLLLDEPTNDLDIETLRALENALLEFPGCAMVISHDRWFLDRIATHILDYQDEGKIEFFEGNFTEYEEYKKRTLGAEALEPKRIKYKRMIK\" target=\"_new\">TransportDB BLAST on this gene</a><br>\n \n \n \n</div>\n<div class=\"focus-clipboard\">\n AA sequence: <span class=\"clipboard-copy wildcard-container\" data-locus=\"ctg7_215\" data-wildcard-attrs=\"data-seq\" data-seq=\"@!translation!@\">Copy to clipboard</span><br>\n Nucleotide sequence: <span class=\"clipboard-copy wildcard-container\" data-locus=\"ctg7_215\" data-wildcard-attrs=\"data-seq\" data-seq=\"@!dna!@\">Copy to clipboard</span><br>\n</div>",
    "dna": "GTGGCTCAATTCGTCTATAGCATGCATCGCGTCGGCAAAGTCGTTCCGCCGAAGCGTCATATTTTAAAGAACATCTCCCTCAGTTTCTTCCCAGGTGCCAAGATCGGCGTACTGGGTCTGAACGGTGCGGGTAAATCCACCCTGCTGCGCATCATGGCCGGCATCGATAAAGATATCGAAGGGGAAGCACGCCCGCAGCCAGGCCTGAAGATCGGCTATCTGGAGCAGGAACCGAAGCTGAACCTGGAACACACCGTGCGCGAATCGGTGGAAGAAGCCGTGGCCGAAGTGGTGGGCGCGCTGAAAGGGCTGGACGAGGTGTACGCCAAGTACGCCGAGCCGGATGCTGACTTCGACAAGCTCGCCGCTCAGCAGGGCAAGTTTGAAGAGATCATCCAGGCGCACGACGGCCACAACCTGAATACCCAGCTGGAGCGTGCGGCCGATGCGCTGCGCCTGCCGGACTGGGATGCAAAAATTGCTAACCTGTCCGGTGGTGAGCGCCGCCGCGTCGCTCTGTGCCGCCTGCTGCTGGAAAAGCCGGACATGCTGCTGCTGGACGAACCGACCAACCACCTGGATGCCGAATCCGTGGCCTGGCTGGAACGCTTCCTGCACGACTTCGAAGGGACCGTGGTGGCGATTACCCACGACCGTTACTTCCTGGATAACGTAGCGGGTTGGATCCTCGAGCTGGACCGCGGCGAAGGTATTCCGTGGGAAGGTAACTACTCTTCCTGGCTGGAGCAGAAAGATGCGCGTCTGGCGCAGGAAGCCTCATCCGAAGCCGCTCGTCGTAAATCGATTGAGAAAGAGCTGGAGTGGGTGCGCAAAGGTGCCAAAGGTCAGCAGTCCAAAGGCAAGGCCCGTCTGGCGCGCTTTGAAGAGCTGAACAACACCGAGTACCAGAAGCGTAACGAAACCAACGAACTGTTCATTCCACCTGGAGCACGCCTGGGTGACAAGGTGCTGGAAGTCAGCAACCTGCGTAAATCCTATGGCGACCGCCTGCTGATTGACGACCTCTCCTTCTCGGTTCCTAAGGGTGCGATTGTCGGCATCATCGGTCCGAACGGCGCGGGTAAATCCACGCTGTTCCGCATGATGTCCGGTCAGGAACAGCCTGATTCCGGCGAGATCGTGCTGGGTGAAACCGTTAAGCTGGCGTCGGTCGATCAGTTCCGCGACAGCATGGATAATTCTAAAACCGTTTGGGAAGAAGTCTCCGGCGGCCAGGATATTATGCGTATCGGCAACACCGAGATGCCAAGCCGTGCCTACGTTGGCCGCTTTAACTTTAAAGGGGTTGATCAGGGTAAACGCGTTGGCGAACTCTCCGGTGGTGAGCGCGGTCGTCTGCACCTGGCGAAGCTGCTGCAGGTTGGCGGCAACATGCTGCTGCTGGATGAACCGACCAACGACCTCGACATCGAAACTCTGCGCGCGCTGGAAAACGCCCTGCTGGAGTTCCCGGGCTGTGCCATGGTGATCTCGCACGACCGCTGGTTCCTCGACCGTATTGCCACCCACATTCTGGACTATCAGGATGAAGGCAAGATCGAGTTCTTCGAAGGTAACTTCACCGAATACGAAGAGTACAAGAAACGCACCCTGGGCGCCGAAGCGCTGGAGCCGAAGCGTATCAAGTACAAGCGTATGATTAAGTAA",
    "translation": "VAQFVYSMHRVGKVVPPKRHILKNISLSFFPGAKIGVLGLNGAGKSTLLRIMAGIDKDIEGEARPQPGLKIGYLEQEPKLNLEHTVRESVEEAVAEVVGALKGLDEVYAKYAEPDADFDKLAAQQGKFEEIIQAHDGHNLNTQLERAADALRLPDWDAKIANLSGGERRRVALCRLLLEKPDMLLLDEPTNHLDAESVAWLERFLHDFEGTVVAITHDRYFLDNVAGWILELDRGEGIPWEGNYSSWLEQKDARLAQEASSEAARRKSIEKELEWVRKGAKGQQSKGKARLARFEELNNTEYQKRNETNELFIPPGARLGDKVLEVSNLRKSYGDRLLIDDLSFSVPKGAIVGIIGPNGAGKSTLFRMMSGQEQPDSGEIVLGETVKLASVDQFRDSMDNSKTVWEEVSGGQDIMRIGNTEMPSRAYVGRFNFKGVDQGKRVGELSGGERGRLHLAKLLQVGGNMLLLDEPTNDLDIETLRALENALLEFPGCAMVISHDRWFLDRIATHILDYQDEGKIEFFEGNFTEYEEYKKRTLGAEALEPKRIKYKRMIK",
    "product": ""
   },
   {
    "start": 225448,
    "end": 226392,
    "strand": 1,
    "locus_tag": "ctg7_216",
    "type": "biosynthetic-additional",
    "description": "<div class=\"focus-intro\">\n <strong><span class=\"serif\">ctg7_216</span></strong><br>\n \n <br>\n Locus tag: <span class=\"serif\">ctg7_216</span><br>\n Protein ID: <span class=\"serif\">None</span><br>\n Gene: <span class=\"serif\">None</span><br>\n \n Location: 225,448 - 226,392,\n (total: 945 nt)<br>\n <br>\n \n  biosynthetic-additional (rule-based-clusters) 2-Hacid_dh_C<br>\n \n  biosynthetic-additional (smcogs) SMCOG1072:dehydrogenase (Score: 256.7; E-value: 3.5e-78)<br>\n \n</div>\n<div class=\"focus-info\">\n \n\n \n\n \n\n\n \n</div>\n<div class=\"focus-urls\">\n <a class=\"wildcard-container\" data-wildcard-attrs=\"href\" href=\"http://blast.ncbi.nlm.nih.gov/Blast.cgi?PAGE=Proteins&PROGRAM=blastp&BLAST_PROGRAMS=blastp&QUERY=@!translation!@&LINK_LOC=protein&PAGE_TYPE=BlastSearch\" target=\"_blank\" data-locus=\"ctg7_216\">NCBI BlastP on this gene</a><br>\n <a href=\"http://www.ncbi.nlm.nih.gov/projects/sviewer/?Db=gene&amp;DbFrom=protein&amp;Cmd=Link&amp;noslider=1&amp;id=gnlXPCIHNJDI_7&amp;from=215448&amp;to=236392\" target=\"_new\">View genomic context</a><br>\n \n  <a href=\"knownclusterblast/region2/ctg7_216_mibig_hits.html\" target=\"_new\">MiBIG Hits</a><br>\n \n \n \n \n</div>\n<div class=\"focus-clipboard\">\n AA sequence: <span class=\"clipboard-copy wildcard-container\" data-locus=\"ctg7_216\" data-wildcard-attrs=\"data-seq\" data-seq=\"@!translation!@\">Copy to clipboard</span><br>\n Nucleotide sequence: <span class=\"clipboard-copy wildcard-container\" data-locus=\"ctg7_216\" data-wildcard-attrs=\"data-seq\" data-seq=\"@!dna!@\">Copy to clipboard</span><br>\n</div>",
    "dna": "ATGAGAGTTCTGTTAGCCGCGGAAGAGAATGCCTGGGGTGGGATGATCCAGCAGTTTCGCCAGCGTTTGCCCGACGTCGAATTTGTCGCATCGCCGGGCCACGCGGCGGAAAGCCTGGCCGGTTTTGACGCGTTGATCCCCGGCATGGCGAAGGTCACTCCCGCTCTGTTGCGCACCGCCGATCGTCTCAAGCTGATTCAGCAGGCCGGGGCCGGGCTGGAAGGGGTGGATATTGCCAGCGCCCATGCGCAGGGCGTGATGGTGGCGAACGTACCGTCCGACCGCTCCGGCAACGCCGACTCGGTGGCGGAGCTGGGCATCTGGATGATGATCGGGCTGGCGCGTAAGGCTAACCAGCTGCCGCAGATGATCGCCACGCGCCAGCTTGGCCTGCCGGTTGGCATGGGACTGAAGGGCAAAACCGTCGGGCTGGTCGGGCTGGGGGGCATTGGTAAAGCGCTGGCGCAGAGGCTGGCGGCGTTTGAGATGCGTACGATCGGCGTTAAGCGCAGCGCCGACGATGACTTTGCCCGCCAGCATCGTCTGGCGTGGGTCGGAGAGATGGACTGCCTGCCGCAGCTGCTGCGGGAAGCTGACTTTGTGGTGCTCAGCCTGCCGGATAACCCGGCGACCCATCATATTATTGATGAAGCGGCGCTGGCGCAGATGAAGCCGGGGGCTTTCCTGATTAATCTCGGGCGCGGCGGGCTGATTGAGAAGTCTGCGCTGCTGGCGGCGCTGGCGAACGGTCAGCTGAGCGGCGCCGGGCTGGACGTGTTCTGGCAGGAGCCGCCCGAGCCGCAGGATGCGTTGTTCAGCTATAACGTGATTGCCTCCCCGCACATTGGCGGCGTGACCGATATCTCGCTGGCTGGCAATGTCGCGGCGGTGTGTGAGAATTTACGCCGCCTGCGCGATGGCGAAGAGATTTTAAATCGCTGGTAA",
    "translation": "MRVLLAAEENAWGGMIQQFRQRLPDVEFVASPGHAAESLAGFDALIPGMAKVTPALLRTADRLKLIQQAGAGLEGVDIASAHAQGVMVANVPSDRSGNADSVAELGIWMMIGLARKANQLPQMIATRQLGLPVGMGLKGKTVGLVGLGGIGKALAQRLAAFEMRTIGVKRSADDDFARQHRLAWVGEMDCLPQLLREADFVVLSLPDNPATHHIIDEAALAQMKPGAFLINLGRGGLIEKSALLAALANGQLSGAGLDVFWQEPPEPQDALFSYNVIASPHIGGVTDISLAGNVAAVCENLRRLRDGEEILNRW",
    "product": ""
   },
   {
    "start": 226470,
    "end": 227210,
    "strand": -1,
    "locus_tag": "ctg7_217",
    "type": "other",
    "description": "<div class=\"focus-intro\">\n <strong><span class=\"serif\">ctg7_217</span></strong><br>\n \n <br>\n Locus tag: <span class=\"serif\">ctg7_217</span><br>\n Protein ID: <span class=\"serif\">None</span><br>\n Gene: <span class=\"serif\">None</span><br>\n \n Location: 226,470 - 227,210,\n (total: 741 nt)<br>\n <br>\n \n</div>\n<div class=\"focus-info\">\n \n\n \n\n \n\n\n \n</div>\n<div class=\"focus-urls\">\n <a class=\"wildcard-container\" data-wildcard-attrs=\"href\" href=\"http://blast.ncbi.nlm.nih.gov/Blast.cgi?PAGE=Proteins&PROGRAM=blastp&BLAST_PROGRAMS=blastp&QUERY=@!translation!@&LINK_LOC=protein&PAGE_TYPE=BlastSearch\" target=\"_blank\" data-locus=\"ctg7_217\">NCBI BlastP on this gene</a><br>\n <a href=\"http://www.ncbi.nlm.nih.gov/projects/sviewer/?Db=gene&amp;DbFrom=protein&amp;Cmd=Link&amp;noslider=1&amp;id=gnlXPCIHNJDI_7&amp;from=216470&amp;to=237210\" target=\"_new\">View genomic context</a><br>\n \n  <a href=\"knownclusterblast/region2/ctg7_217_mibig_hits.html\" target=\"_new\">MiBIG Hits</a><br>\n \n \n \n \n</div>\n<div class=\"focus-clipboard\">\n AA sequence: <span class=\"clipboard-copy wildcard-container\" data-locus=\"ctg7_217\" data-wildcard-attrs=\"data-seq\" data-seq=\"@!translation!@\">Copy to clipboard</span><br>\n Nucleotide sequence: <span class=\"clipboard-copy wildcard-container\" data-locus=\"ctg7_217\" data-wildcard-attrs=\"data-seq\" data-seq=\"@!dna!@\">Copy to clipboard</span><br>\n</div>",
    "dna": "ATGGAAACCCGGCGCGACGAGCGCATCAATAAGCTGGCCCAGGCGCTGAAAGGCACCGATAAAATCCATCTGAAAGAGGCGGCTCAACTGCTTGGGGTGTCTGAGATGACCATTCGCCGCGACCTGAATGAAGGCCCGGGCGCGGTGGTATTGCTGGGCGGCTACATCGTCAGCGACCCGATGCGTCACCAAAACCACTATTTTGTTTCCGATCAGCAGGGGCAGCATGTCGAGCAAAAGCGCCTGCTGGGCCAGCACGCCAGCTCGCTGATCAATGCTAATGAAACGGTCTATTTTGACTGCGGTACCACCATTCCGTGGGTGATTGACGCCATCGATCCCGACCTGCCGTTTACCGCCGTCTGCTGTGCGATGAACACTTTCCTCGCGCTGAAAGAGAAAAATGCCCGGGTGATCCTGTGCGGCGGCGAGTTCCACGCGGATAACGCCATCTTCACCCCGCTGGGTCAGCTGTCAGTGATGGACAGCCTGTGCCCGGATAAGGCGTTCATCTCCGCCGCCGGAATCGATGTGCAGCAGGGTGCCAGCTGCTACAACCTGAACGAACTGCCGATGAAGCTTCTGGCACTGCAGCGCGCGCGCCAGAAGTTACTGGTGGCCGACAGCAGCAAATATGGCAAGGTGCTGCCGGCGCGCATCGCCGATCTCAGCGCGTTTAACGGCTTAATCAGCGATGCCGCCCCCGGGTACGACATCGGTATTGAGGTTATCACCCCGTAA",
    "translation": "METRRDERINKLAQALKGTDKIHLKEAAQLLGVSEMTIRRDLNEGPGAVVLLGGYIVSDPMRHQNHYFVSDQQGQHVEQKRLLGQHASSLINANETVYFDCGTTIPWVIDAIDPDLPFTAVCCAMNTFLALKEKNARVILCGGEFHADNAIFTPLGQLSVMDSLCPDKAFISAAGIDVQQGASCYNLNELPMKLLALQRARQKLLVADSSKYGKVLPARIADLSAFNGLISDAAPGYDIGIEVITP",
    "product": ""
   },
   {
    "start": 227370,
    "end": 231308,
    "strand": -1,
    "locus_tag": "ctg7_218",
    "type": "biosynthetic",
    "description": "<div class=\"focus-intro\">\n <strong><span class=\"serif\">ctg7_218</span></strong><br>\n \n <br>\n Locus tag: <span class=\"serif\">ctg7_218</span><br>\n Protein ID: <span class=\"serif\">None</span><br>\n Gene: <span class=\"serif\">None</span><br>\n \n Location: 227,370 - 231,308,\n (total: 3939 nt)<br>\n <br>\n \n  biosynthetic (rule-based-clusters) NRPS: Condensation<br>\n \n  biosynthetic (rule-based-clusters) NRPS: AMP-binding<br>\n \n  biosynthetic-additional (rule-based-clusters) PP-binding<br>\n \n  biosynthetic-additional (smcogs) SMCOG1002:AMP-dependent synthetase and ligase (Score: 401.5; E-value: 7.3e-122)<br>\n \n</div>\n<div class=\"focus-info\">\n \n\n \n\n \n\n\n \n</div>\n<div class=\"focus-urls\">\n <a class=\"wildcard-container\" data-wildcard-attrs=\"href\" href=\"http://blast.ncbi.nlm.nih.gov/Blast.cgi?PAGE=Proteins&PROGRAM=blastp&BLAST_PROGRAMS=blastp&QUERY=@!translation!@&LINK_LOC=protein&PAGE_TYPE=BlastSearch\" target=\"_blank\" data-locus=\"ctg7_218\">NCBI BlastP on this gene</a><br>\n <a href=\"http://www.ncbi.nlm.nih.gov/projects/sviewer/?Db=gene&amp;DbFrom=protein&amp;Cmd=Link&amp;noslider=1&amp;id=gnlXPCIHNJDI_7&amp;from=217370&amp;to=241308\" target=\"_new\">View genomic context</a><br>\n \n  <a href=\"knownclusterblast/region2/ctg7_218_mibig_hits.html\" target=\"_new\">MiBIG Hits</a><br>\n \n \n \n \n</div>\n<div class=\"focus-clipboard\">\n AA sequence: <span class=\"clipboard-copy wildcard-container\" data-locus=\"ctg7_218\" data-wildcard-attrs=\"data-seq\" data-seq=\"@!translation!@\">Copy to clipboard</span><br>\n Nucleotide sequence: <span class=\"clipboard-copy wildcard-container\" data-locus=\"ctg7_218\" data-wildcard-attrs=\"data-seq\" data-seq=\"@!dna!@\">Copy to clipboard</span><br>\n</div>",
    "dna": "GTGGCTATTTATCCGCTAACCAGCGTGCAGCAAGCCGTCTGGCTCGATCAGTTATTAACACCATCCACCCCCTGCTACAACGTTGGCGCGCTGTGGCGCATTGAAAGAGAGGTTGATATCACCCTGTTAAATCAGGCAATAAATGAAACTCTCGCCCAACATGATGCGCTGAAATTAACCTTAAAAGAGAGTGAAGGCGGTATTATTCAGACGACCGTATCGAATCAAGACTTCACTCTCGAATACCACGACTTTAGTCAGGATAACGACGCCGAAAAAAAAGCCCGCGAATACCTAAAGGATAAATTTAATCAACCTTTTAAACTGTATGAAGAATTACTCTGGCGCTGCGTATTTATTAAAACCACGGCGACAACTGCCTTATGGTTGATTAATGCCCATCATATTATCGCCGACGGGACTTCCGTCTCTCTGCTGAGCGGCATGATTATGGATCGCTACAAACAGCTGAAAAGCGGTCAGTTAGCAGCCCACCAGCAGATTTTCGGCTATCGTGACTTTATCGCTAACGACTGCGCCTATTTGCAGTCCACACGCTATGAACGCGACCGCGCCTTCTGGCTGACGCGCTTTGCTGAGCATGCCCAGCCGGGAATGGAGCGGCGCGCCGGCTTTGACCCAGGCCAGGCGTGGCCCAGCCAGCAGATTAACCGCCCTCTTCCGCTGGAGCGCTATCAGCGCCTGTGCGCCCTGGCCGCCGCACACGGCTGTTCGCCGATGCACCTGATGACCGCGCTGCTGGCCTGCTGGTACAGCCGCCTGTGGCAGGTTGAACAGCTGACGCTCGGCGTGCCGGTCCATAACCGCAGCGGCGCTCAGCACAAGCGTACGCTTGGCATGTTCTCTTCGATGATCCCGGTGGCACTCAGCGTTGACCTCAGCCAGCCATTCAGCGCCCTGATGAGCCAGATTGCCGCCGAACTTCGCTGCTGCTACCGCCACCAGCGCTTCCCGATTGCCGAGCTTAACCGCCAGCTGCGCCTCGGACAGCAGGGCCGCCGCCAGCTGTATGACCTGAGCTTTTCGCTGGAAGTCTTCCCGACCGATATTGAACTGGAAGGCAGCCAGCTGAAAGTGGAAACCCTGCATCACGGTTTTGAACAGATGCCGCTGGCGCTTTATCTGCGCCACTATCACCCCGGCGATGCGCCGCTGCTGGAGTTTAACTTCAATGAAGCCTGGTTCAGCGCCGCCGATGCGCAGCGCAGCGCCGACCGCCTGCTGATGCTGCTGGATCATCTGCTCGACCACGGCGCAGAGCAGCCGCTGGCGCAGATCCCACTGCTATTGCCGCAGGAACAGCAGCAGATCTTCGGCCAGTGGAATAACACTGAACAGCAGTGGCCGCTGCCGGAAGGCATTCACCGCGGGTTTGAGCAGCAGACGGCACGCACGCCCGGCGCCGTTGCGCTGTGCGGTCACGGCGGCAACGTCAGCTATCAGCAGCTCAATCAGCGCGCTAACCGGCTGGCGGCAGAACTGCGCCAGGCGGGGATTGGCCCTGACGATCGCGTGGCGCTGTGCTGCGCCCGCAGCAGTGAGATGGTGACGGCGCTGCTGGCGATCCTCAAATCCGGCGGCGCTTACGTACCGCTCGATCCCGACTATCCGCCGGATCGCCTCAGCCATATGCTCAGCGACTGCGGGGCCGCGCTGGTGCTGCTCGACGATGCCGGCGAGCAGGCGCTGCACCCGCTGCTGGGCGCCGATCTGCCGGTCTGGCATCTGAGCCGCGATGCCGCCCGCTGGCAAACTCAGCGCGAGGCTAATCTGCCCGCGCTGGCCGCCGACCCCCAGCGCTCGCTGGCCTATGTTATCTACACCTCCGGCTCAACGGGCAAACCGAAAGGGGTCATGAACGAACACCTCGGGGTGATGAACCGCCTGCGCTGGATGCAGCAGGAGTACCGGCTGACGCCGCAGGACTGCGTACTGCAAAAAACCCCGTTCAGCTTTGATGTCTCGGTGTGGGAGTTCTTCTGGCCGCTGATGGTCGGCGCACGGTTGGCCATCGCCAGGCCGGCGGGTCACCAGGACCCGGACTACCTCAGCCAGCTTATTGCCGCACAGCAGGTCACGACCCTGCACTTCGTCCCTTCAATGCTGCAGCTGTTTCTTCGCCACGGCGACATGGAGCGGTGCCGCCCGCTGCGCAAGGTGATGTGCAGCGGCGAAGCGCTGCCGCTGGCGGCAGTGCAGCGCTTCCACCAGCAGCTGCCGGATGCCGAACTGCATAATCTGTACGGCCCGACCGAAGCGGCGGTGGATGTCTCCTTCTGGCACTGCCGGCGCGACGATGCGCGCGGGCTGGTGCCGATTGGCAGACCGGTCGCCAACACCCAGCTCTATATCCTTGATGCACAGCTGCAACCGCTGCCGCCGGGCGTCAGCGGCGAGCTGCATATCGGCGGCGTGCAGGTGGCGCGCGGCTACCTTAACCGCGAACAGCTGAGCGCCGAGCGCTTTATTGCCGACCCGTTCAGCAGCGACCCCGCTGCCCGCCTGTATAAAACCGGCGATCTGGCGCGCTGGCTGGAGGATGGCAGCATTGAGTACCTCGGGCGCAATGATTTCCAGGTGAAAATCCACGGCCTGCGCATTGAGCTGGGCGAGATTGAGCAGCAGATTGCCGGGTTTAGCGGCATCGACGATGTGGTGGTGATGGCCTGCGACGACGGCCGGGGTGACAAACGGCTGATCGCCTGGCTGGTTGCCGCCCCGCAGCCCGGCCTGCGCGAGAAGCTGCGCCGCACCCTGCAGGCCGCGCTGCCGGAATATATGATCCCCAGCGCCTTTGTGCGGCTGGATGCGTTTCCGCTCTCCCCTAACGGTAAGCTGGACCGCAAAGCACTGCCGCAGCCTGCGTGGCAGGCGGAAGAAACGGCGTGGCGCGCCCCGCAGAGCGCGGGTGAACGCCAGCTGGCAGCGTGGTGGCGCGAGCTGCTACAGGTGGAGAACATCGGCTGCGACGACGATTTCTTCGCGCTTGGCGGCCACTCGCTGCACGCCATCCAGCTGATGGTGAAGCTCAAGCGCGCGGGCATCGCGCTGGAGATGAAAACCCTGTTTGCCAACAGCACGCTAAGCGCCCTGGCGCGCGCCATCGCCGGATGCGCGGAGCTGAACGCGCAGGCTCACGCGCCGCTGCCGATGCAGAAACTGCTGCAGCAGCTCAACCAGCCCGCGGCGCAGTTCCGGCTCACCCAGCGCCTGAACTCGCCCGCTGAAGCAGGTAATCTGTGGATGGTGCATCCGGCGGTGGTTGGCTGTGAGATCTACCGCGATCTGGCGCAGGCGTTTGACGGCCAGCTCAATGCCATCGGCATCAATAATTACAATCTGTACCACCAGCCGCCTATCCCGTCGCTGTCGGCGCTCGCCAGCTATTACCTGCAGCATATGGTGAGCCAGGGGCTGTCGCGCCAGCAGCCGGTGCAGCTGCTGGGCTGGTCGCTCGGTGGCGTGATTGCGCTGGAGATAGCCGCTCAGCTCGAGCAGCGCGGCTATCGCGATATCCATCTCTGCCTGCTCGACAGCCTGTACCAGACCGACATTCAGCAGCGCATTGTGGCGGGCATGCTGGCGCCACTGCTGGCGATGATCGGCATCGAGGGGGAAGCGGCCGAACGCGCGCTGCGCATTGAGCAGCTTGAACTGTCGATGAACAACCAGCCGCTGAGCGCCCCGCTGCGCCACAGCCGGGTGACGCTGTTTAAAGCCACCGAGTTTGCCGACCTGAGCATGGACGGTATCGACGGCGCGGAACTGCTGGCGCTGAGCGATAATGGCCTGGGTAAAGTCTGCCCGCAGCTGCAGGTGATCCCGCTGGCGGCCAATCACCATTCGATTATCCTGTGCCACGACCCGATCGTCGCCGCGCTGAACCTGGCGCAGAAGATCGGCAGCAGCGCGGCGTAA",
    "translation": "VAIYPLTSVQQAVWLDQLLTPSTPCYNVGALWRIEREVDITLLNQAINETLAQHDALKLTLKESEGGIIQTTVSNQDFTLEYHDFSQDNDAEKKAREYLKDKFNQPFKLYEELLWRCVFIKTTATTALWLINAHHIIADGTSVSLLSGMIMDRYKQLKSGQLAAHQQIFGYRDFIANDCAYLQSTRYERDRAFWLTRFAEHAQPGMERRAGFDPGQAWPSQQINRPLPLERYQRLCALAAAHGCSPMHLMTALLACWYSRLWQVEQLTLGVPVHNRSGAQHKRTLGMFSSMIPVALSVDLSQPFSALMSQIAAELRCCYRHQRFPIAELNRQLRLGQQGRRQLYDLSFSLEVFPTDIELEGSQLKVETLHHGFEQMPLALYLRHYHPGDAPLLEFNFNEAWFSAADAQRSADRLLMLLDHLLDHGAEQPLAQIPLLLPQEQQQIFGQWNNTEQQWPLPEGIHRGFEQQTARTPGAVALCGHGGNVSYQQLNQRANRLAAELRQAGIGPDDRVALCCARSSEMVTALLAILKSGGAYVPLDPDYPPDRLSHMLSDCGAALVLLDDAGEQALHPLLGADLPVWHLSRDAARWQTQREANLPALAADPQRSLAYVIYTSGSTGKPKGVMNEHLGVMNRLRWMQQEYRLTPQDCVLQKTPFSFDVSVWEFFWPLMVGARLAIARPAGHQDPDYLSQLIAAQQVTTLHFVPSMLQLFLRHGDMERCRPLRKVMCSGEALPLAAVQRFHQQLPDAELHNLYGPTEAAVDVSFWHCRRDDARGLVPIGRPVANTQLYILDAQLQPLPPGVSGELHIGGVQVARGYLNREQLSAERFIADPFSSDPAARLYKTGDLARWLEDGSIEYLGRNDFQVKIHGLRIELGEIEQQIAGFSGIDDVVVMACDDGRGDKRLIAWLVAAPQPGLREKLRRTLQAALPEYMIPSAFVRLDAFPLSPNGKLDRKALPQPAWQAEETAWRAPQSAGERQLAAWWRELLQVENIGCDDDFFALGGHSLHAIQLMVKLKRAGIALEMKTLFANSTLSALARAIAGCAELNAQAHAPLPMQKLLQQLNQPAAQFRLTQRLNSPAEAGNLWMVHPAVVGCEIYRDLAQAFDGQLNAIGINNYNLYHQPPIPSLSALASYYLQHMVSQGLSRQQPVQLLGWSLGGVIALEIAAQLEQRGYRDIHLCLLDSLYQTDIQQRIVAGMLAPLLAMIGIEGEAAERALRIEQLELSMNNQPLSAPLRHSRVTLFKATEFADLSMDGIDGAELLALSDNGLGKVCPQLQVIPLAANHHSIILCHDPIVAALNLAQKIGSSAA",
    "product": ""
   },
   {
    "start": 231585,
    "end": 232283,
    "strand": -1,
    "locus_tag": "ctg7_219",
    "type": "transport",
    "description": "<div class=\"focus-intro\">\n <strong><span class=\"serif\">ctg7_219</span></strong><br>\n \n <br>\n Locus tag: <span class=\"serif\">ctg7_219</span><br>\n Protein ID: <span class=\"serif\">None</span><br>\n Gene: <span class=\"serif\">None</span><br>\n \n Location: 231,585 - 232,283,\n (total: 699 nt)<br>\n <br>\n \n  transport (smcogs) SMCOG1000:ABC transporter ATP-binding protein (Score: 182.6; E-value: 1.6e-55)<br>\n \n</div>\n<div class=\"focus-info\">\n \n\n \n\n \n\n\n \n</div>\n<div class=\"focus-urls\">\n <a class=\"wildcard-container\" data-wildcard-attrs=\"href\" href=\"http://blast.ncbi.nlm.nih.gov/Blast.cgi?PAGE=Proteins&PROGRAM=blastp&BLAST_PROGRAMS=blastp&QUERY=@!translation!@&LINK_LOC=protein&PAGE_TYPE=BlastSearch\" target=\"_blank\" data-locus=\"ctg7_219\">NCBI BlastP on this gene</a><br>\n <a href=\"http://www.ncbi.nlm.nih.gov/projects/sviewer/?Db=gene&amp;DbFrom=protein&amp;Cmd=Link&amp;noslider=1&amp;id=gnlXPCIHNJDI_7&amp;from=221585&amp;to=242283\" target=\"_new\">View genomic context</a><br>\n \n  <a href=\"knownclusterblast/region2/ctg7_219_mibig_hits.html\" target=\"_new\">MiBIG Hits</a><br>\n \n \n  <a href=\"http://blast.jcvi.org/er-blast/index.cgi?project=transporter;program=blastp;database=pub/transporter.pep;sequence=sequence%%0AMLQVTELNQYYGGSHILRGLSFEVKAGEITCLLGRNGVGKTTLLKCLMGLIPAKSGTISWQDKPINGRKPHQRVQAGIAYVPQGREIFPRLTVEENLLMGLARFSGSQARQVPEEIWQLFPVLWQMKQRRGGDLSGGQQQQLAIGRALACRPQLLILDEPTEGIQPSVIKEIGAVIRQLAARGDMAILLVEQFYDFAAELADSYLVMSRGEIVQRGLGKEMENDGVRGLVAI\" target=\"_new\">TransportDB BLAST on this gene</a><br>\n \n \n \n</div>\n<div class=\"focus-clipboard\">\n AA sequence: <span class=\"clipboard-copy wildcard-container\" data-locus=\"ctg7_219\" data-wildcard-attrs=\"data-seq\" data-seq=\"@!translation!@\">Copy to clipboard</span><br>\n Nucleotide sequence: <span class=\"clipboard-copy wildcard-container\" data-locus=\"ctg7_219\" data-wildcard-attrs=\"data-seq\" data-seq=\"@!dna!@\">Copy to clipboard</span><br>\n</div>",
    "dna": "ATGTTACAGGTTACTGAACTAAATCAATATTATGGCGGCAGCCACATTCTGCGCGGCCTGTCGTTTGAGGTTAAAGCGGGTGAGATCACCTGCCTGCTGGGGCGCAACGGCGTAGGGAAAACCACGCTGCTTAAATGCCTGATGGGGCTGATCCCGGCGAAGTCCGGCACCATCAGCTGGCAGGATAAGCCGATCAACGGGCGCAAGCCGCACCAGCGCGTGCAGGCGGGCATCGCCTACGTGCCGCAGGGGCGCGAGATCTTCCCGCGCCTGACGGTAGAGGAGAATCTGCTCATGGGGCTGGCACGTTTTTCCGGCAGCCAGGCGCGTCAGGTGCCGGAGGAGATCTGGCAGCTGTTTCCGGTACTGTGGCAGATGAAGCAGCGGCGCGGCGGCGATCTCTCCGGTGGCCAGCAGCAGCAGTTAGCCATTGGCCGCGCGCTGGCCTGCAGGCCGCAGCTGCTGATCCTCGACGAACCGACGGAAGGGATCCAGCCGTCGGTGATCAAGGAGATCGGCGCGGTGATCCGCCAGCTGGCCGCACGCGGCGATATGGCGATCCTGCTGGTTGAACAGTTTTACGACTTTGCCGCCGAGCTGGCCGACAGCTATCTGGTGATGTCGCGCGGTGAGATCGTCCAGCGCGGCCTCGGCAAGGAGATGGAAAACGACGGGGTGCGCGGGTTAGTAGCGATTTGA",
    "translation": "MLQVTELNQYYGGSHILRGLSFEVKAGEITCLLGRNGVGKTTLLKCLMGLIPAKSGTISWQDKPINGRKPHQRVQAGIAYVPQGREIFPRLTVEENLLMGLARFSGSQARQVPEEIWQLFPVLWQMKQRRGGDLSGGQQQQLAIGRALACRPQLLILDEPTEGIQPSVIKEIGAVIRQLAARGDMAILLVEQFYDFAAELADSYLVMSRGEIVQRGLGKEMENDGVRGLVAI",
    "product": ""
   },
   {
    "start": 232285,
    "end": 233076,
    "strand": -1,
    "locus_tag": "ctg7_220",
    "type": "transport",
    "description": "<div class=\"focus-intro\">\n <strong><span class=\"serif\">ctg7_220</span></strong><br>\n \n <br>\n Locus tag: <span class=\"serif\">ctg7_220</span><br>\n Protein ID: <span class=\"serif\">None</span><br>\n Gene: <span class=\"serif\">None</span><br>\n \n Location: 232,285 - 233,076,\n (total: 792 nt)<br>\n <br>\n \n  transport (smcogs) SMCOG1000:ABC transporter ATP-binding protein (Score: 166; E-value: 1.9e-50)<br>\n \n</div>\n<div class=\"focus-info\">\n \n\n \n\n \n\n\n \n</div>\n<div class=\"focus-urls\">\n <a class=\"wildcard-container\" data-wildcard-attrs=\"href\" href=\"http://blast.ncbi.nlm.nih.gov/Blast.cgi?PAGE=Proteins&PROGRAM=blastp&BLAST_PROGRAMS=blastp&QUERY=@!translation!@&LINK_LOC=protein&PAGE_TYPE=BlastSearch\" target=\"_blank\" data-locus=\"ctg7_220\">NCBI BlastP on this gene</a><br>\n <a href=\"http://www.ncbi.nlm.nih.gov/projects/sviewer/?Db=gene&amp;DbFrom=protein&amp;Cmd=Link&amp;noslider=1&amp;id=gnlXPCIHNJDI_7&amp;from=222285&amp;to=243076\" target=\"_new\">View genomic context</a><br>\n \n  <a href=\"knownclusterblast/region2/ctg7_220_mibig_hits.html\" target=\"_new\">MiBIG Hits</a><br>\n \n \n  <a href=\"http://blast.jcvi.org/er-blast/index.cgi?project=transporter;program=blastp;database=pub/transporter.pep;sequence=sequence%%0AMTEPLFTQPHPADRHRQQTDPVLQLEKINVSFDGFKALTDLSLQIGVGELRCVIGPNGAGKTTLMDVITGKTRPDNGRVFYDQSTDLTTLSPVEIARIGIGRKFQKPTVFAALTVFENLEIALKTDKSVWACLRAKLNGEQQDRIDEVLKLLRLGAERQRPAGLLSHGQKQFLEIGMLLVQDPHLLLLDEPAAGMTDAETEYTAELFRSLAGKHSLMVVEHDMGFVETIADHVTVLHQGQVLAEGSLREVQANEQVIEVYLGR\" target=\"_new\">TransportDB BLAST on this gene</a><br>\n \n \n \n</div>\n<div class=\"focus-clipboard\">\n AA sequence: <span class=\"clipboard-copy wildcard-container\" data-locus=\"ctg7_220\" data-wildcard-attrs=\"data-seq\" data-seq=\"@!translation!@\">Copy to clipboard</span><br>\n Nucleotide sequence: <span class=\"clipboard-copy wildcard-container\" data-locus=\"ctg7_220\" data-wildcard-attrs=\"data-seq\" data-seq=\"@!dna!@\">Copy to clipboard</span><br>\n</div>",
    "dna": "ATGACTGAACCCCTGTTTACCCAGCCACACCCGGCAGACCGCCATCGCCAGCAGACCGACCCGGTGCTCCAGCTGGAAAAAATCAACGTCTCGTTTGACGGTTTTAAAGCGCTGACCGACCTGTCACTTCAGATTGGCGTCGGTGAACTGCGCTGCGTCATCGGCCCGAACGGCGCGGGAAAAACCACCCTGATGGATGTGATAACCGGCAAAACCCGCCCGGACAATGGCCGGGTGTTCTACGACCAGAGCACTGACCTGACCACGCTTTCCCCTGTCGAAATCGCACGCATCGGCATCGGGCGCAAGTTCCAGAAACCAACGGTGTTTGCCGCGCTGACGGTGTTTGAAAATCTGGAGATCGCGCTGAAAACCGATAAGTCGGTATGGGCCTGCCTGCGGGCAAAGCTTAACGGCGAGCAGCAGGACCGCATTGATGAGGTGCTGAAGCTGCTGCGCCTCGGGGCGGAACGTCAGCGCCCCGCCGGGCTGCTGTCGCACGGGCAGAAGCAGTTTCTGGAAATCGGCATGTTGCTGGTGCAGGACCCGCACCTGCTGCTGCTGGATGAACCGGCGGCAGGCATGACGGATGCCGAAACCGAATACACCGCCGAGCTGTTCCGCTCGCTGGCCGGCAAGCATTCGCTGATGGTGGTTGAGCACGATATGGGCTTTGTCGAAACCATCGCCGACCACGTGACGGTGCTGCATCAGGGCCAGGTGCTGGCGGAAGGATCGCTGCGCGAGGTGCAGGCCAACGAGCAGGTTATCGAAGTTTATCTGGGGCGCTGA",
    "translation": "MTEPLFTQPHPADRHRQQTDPVLQLEKINVSFDGFKALTDLSLQIGVGELRCVIGPNGAGKTTLMDVITGKTRPDNGRVFYDQSTDLTTLSPVEIARIGIGRKFQKPTVFAALTVFENLEIALKTDKSVWACLRAKLNGEQQDRIDEVLKLLRLGAERQRPAGLLSHGQKQFLEIGMLLVQDPHLLLLDEPAAGMTDAETEYTAELFRSLAGKHSLMVVEHDMGFVETIADHVTVLHQGQVLAEGSLREVQANEQVIEVYLGR",
    "product": ""
   },
   {
    "start": 233069,
    "end": 234145,
    "strand": -1,
    "locus_tag": "ctg7_221",
    "type": "other",
    "description": "<div class=\"focus-intro\">\n <strong><span class=\"serif\">ctg7_221</span></strong><br>\n \n <br>\n Locus tag: <span class=\"serif\">ctg7_221</span><br>\n Protein ID: <span class=\"serif\">None</span><br>\n Gene: <span class=\"serif\">None</span><br>\n \n Location: 233,069 - 234,145,\n (total: 1077 nt)<br>\n <br>\n \n</div>\n<div class=\"focus-info\">\n \n\n \n\n \n\n\n \n</div>\n<div class=\"focus-urls\">\n <a class=\"wildcard-container\" data-wildcard-attrs=\"href\" href=\"http://blast.ncbi.nlm.nih.gov/Blast.cgi?PAGE=Proteins&PROGRAM=blastp&BLAST_PROGRAMS=blastp&QUERY=@!translation!@&LINK_LOC=protein&PAGE_TYPE=BlastSearch\" target=\"_blank\" data-locus=\"ctg7_221\">NCBI BlastP on this gene</a><br>\n <a href=\"http://www.ncbi.nlm.nih.gov/projects/sviewer/?Db=gene&amp;DbFrom=protein&amp;Cmd=Link&amp;noslider=1&amp;id=gnlXPCIHNJDI_7&amp;from=223069&amp;to=244145\" target=\"_new\">View genomic context</a><br>\n \n \n \n \n</div>\n<div class=\"focus-clipboard\">\n AA sequence: <span class=\"clipboard-copy wildcard-container\" data-locus=\"ctg7_221\" data-wildcard-attrs=\"data-seq\" data-seq=\"@!translation!@\">Copy to clipboard</span><br>\n Nucleotide sequence: <span class=\"clipboard-copy wildcard-container\" data-locus=\"ctg7_221\" data-wildcard-attrs=\"data-seq\" data-seq=\"@!dna!@\">Copy to clipboard</span><br>\n</div>",
    "dna": "ATGACGCAACCGATAACGCTTACCGTGGTGCAGAAAGCGCCGCGCCTGACGCTCTGCCTTGGCGCGCTACTGCTGCTCGCCCTGCTGCTGATGCCGTTTCTGGCCCTGCTACCGGCGGACAACCCGCTGGCGATCTCCACCTATACGCTGACGCTGGTCGGCAAGATCCTTTGCTATGCCATTGTCGCGGTGGCGCTCGACCTGGTGTGGGGCTACGCCGGGCTGCTGTCGCTTGGCCACGGGCTGTTCTTTGCCCTCGGCGGCTATGCGATGGGCATGTATCTGATGCGCCAGGCAGCGGGGGATGGCCTGCCGGCGTTTATGTCCTTCCTGTCGTGGAACGAGCTGCCGTGGTTCTGGGCGGGAACGCAGCATTTTGCCTGGGCGCTGTGCCTGATTGTGCTGGTGCCGGGGATGCTGGCGCTGGTGTTCGGCTGGTTCGCCTTTCGCTCGAAAATCAAAGGCGTCTACTTCTCGATTATGACTCAGGCGCTGACCTACGCCGGGATGCTGCTGTTCTTCCGCAACGAAACCGGCTTTGGCGGCAATAACGGCTTCACCGGCTTCACCACGCTGCTTGGCTTCCCTGTCACCGCCACCCGCACCCGCGTCGGGCTGTTTGTCGCCAGCGTGCTGCTGCTGACAGCCAGCCTCGCCGTCGGTTTCGCCCTGGCACGCAGCAAGTTTGGCCGCGTGCTGACGGCAGTGCGCGATGCCGAAAATCGCCTGATGTTTTGCGGCTACGATCCGAAAGGCTTCAAGCTGTTTGTCTGGACGCTCTCCGCCGTGCTGTGCGGGCTGGCGGGCGCGCTGTACGTGCCGCAGGTGGGGATTATCAACCCCGGCGAAATGTCGCCAACCAACTCAATTGAGGCTGCCATTTGGGTGGCGCTCGGCGGGCGCGGCACGCTGATCGGTCCGCTGCTCGGAGCCGGGATCGTCAACGGCGCGAAAAGCTGGTTCACCGTCGCCTTTCCGGAATACTGGCTGTTCTTCTTAGGCCTGATGTTTATCCTCGTCACGCTGTTCCTGCCGCGTGGCGTGATTGGCCTGCTGCGCCGGAGGAAGCATGACTGA",
    "translation": "MTQPITLTVVQKAPRLTLCLGALLLLALLLMPFLALLPADNPLAISTYTLTLVGKILCYAIVAVALDLVWGYAGLLSLGHGLFFALGGYAMGMYLMRQAAGDGLPAFMSFLSWNELPWFWAGTQHFAWALCLIVLVPGMLALVFGWFAFRSKIKGVYFSIMTQALTYAGMLLFFRNETGFGGNNGFTGFTTLLGFPVTATRTRVGLFVASVLLLTASLAVGFALARSKFGRVLTAVRDAENRLMFCGYDPKGFKLFVWTLSAVLCGLAGALYVPQVGIINPGEMSPTNSIEAAIWVALGGRGTLIGPLLGAGIVNGAKSWFTVAFPEYWLFFLGLMFILVTLFLPRGVIGLLRRRKHD",
    "product": ""
   },
   {
    "start": 234145,
    "end": 235707,
    "strand": -1,
    "locus_tag": "ctg7_222",
    "type": "other",
    "description": "<div class=\"focus-intro\">\n <strong><span class=\"serif\">ctg7_222</span></strong><br>\n \n <br>\n Locus tag: <span class=\"serif\">ctg7_222</span><br>\n Protein ID: <span class=\"serif\">None</span><br>\n Gene: <span class=\"serif\">None</span><br>\n \n Location: 234,145 - 235,707,\n (total: 1563 nt)<br>\n <br>\n \n</div>\n<div class=\"focus-info\">\n \n\n \n\n \n\n\n \n</div>\n<div class=\"focus-urls\">\n <a class=\"wildcard-container\" data-wildcard-attrs=\"href\" href=\"http://blast.ncbi.nlm.nih.gov/Blast.cgi?PAGE=Proteins&PROGRAM=blastp&BLAST_PROGRAMS=blastp&QUERY=@!translation!@&LINK_LOC=protein&PAGE_TYPE=BlastSearch\" target=\"_blank\" data-locus=\"ctg7_222\">NCBI BlastP on this gene</a><br>\n <a href=\"http://www.ncbi.nlm.nih.gov/projects/sviewer/?Db=gene&amp;DbFrom=protein&amp;Cmd=Link&amp;noslider=1&amp;id=gnlXPCIHNJDI_7&amp;from=224145&amp;to=245707\" target=\"_new\">View genomic context</a><br>\n \n  <a href=\"knownclusterblast/region2/ctg7_222_mibig_hits.html\" target=\"_new\">MiBIG Hits</a><br>\n \n \n \n \n</div>\n<div class=\"focus-clipboard\">\n AA sequence: <span class=\"clipboard-copy wildcard-container\" data-locus=\"ctg7_222\" data-wildcard-attrs=\"data-seq\" data-seq=\"@!translation!@\">Copy to clipboard</span><br>\n Nucleotide sequence: <span class=\"clipboard-copy wildcard-container\" data-locus=\"ctg7_222\" data-wildcard-attrs=\"data-seq\" data-seq=\"@!dna!@\">Copy to clipboard</span><br>\n</div>",
    "dna": "ATGATGATGCGATTCCTGCTGTTACTGCTGCTCAGCCTGCCCTGGCTTGTTCAGGCCGGACCGGCCGCCGATTTTGCCGCCGCCAGCCGCAGCGATCAGCTGAAACTTCTGCAGCAGTGGGCCGCCGCACCGGATGCCGCACGCCTGCCGCTGTTGCAGGCTCTGCGCCAGGAGCGTGTCGTGCTGGACGACAATAAACACCCCTTCAGCCAGATTAATGGCCAGCTGACGCCGCTGGAAGGCAGCAATGCGCCCGCCGGCAGCACCAAAAAGCTGTTTATGAACAACAGGCTGCGGGTGATGATCGCCACCACCCTCGCCGCCCACCAGCTGGTCAGCCCGGATAGCGCCCAGCGCCTGAGCGCGGCGCGCACGCTGCAAAATGATGCGCAGGCCGACCAGCTGCCGCTGCTGAAACAGCGGCTGGCCGCCGAACCGGACAGCCGCGTGCAGGCGGTGCTGGCGCAGGCCGTTGCCGGGCTGCAGCTGGCCGACGCTAACCCGCAGGTGCGCCTCGAAGCGGTGAAGCTGCTGGGCGAAACCAGCGATCCGCAGACGCAAGCCAGCCTCGAACGCCTGCTGCAACCCAGCGTTGAAGCCGATGCCAGCGTGCGTGCCGCCGCCGCCGACAGCCTGAAACAGATCCGCCATCGCCTGCTGCTCGGCGACCTGCTCGGCCAGGCCTTCACCGGCCTGTCGCTCGGATCGGTGCTGCTGCTGGCGGCGCTTGGCCTGGCGATCACCTACGGCCTGCTCGGGGTGATCAATATGGCGCACGGCGAGATGCTGATGATCGGCGCCTACGCCACCTGGATGGTACAGAGCCTGTTCCAGCGTTTCGCCCCGGAGTGGCTGGCGTTTTATCCGCTGCTGGCGCTGCCGGTGGCGTTCTTTATCACCGCCGCGGTCGGCATGGCGCTGGAGCGCACCATCATTCGCCACCTGTATGGCCGCCCGCTGGAAACCCTGCTGGCGACCTGGGGCATCAGCCTGATGCTGATCCAGCTGGTGCGCGTGCTGTTTGGCTCGCAGAATCTTGAGGTCGCTAACCCGCCCTGGCTCTCCGGGGGCTTACAGGTGCTGCCAAACCTGGTGCTGCCGTACAACCGCCTGGCGGTGATCCTGTTTGTTATCGGCGTGCTGGTGCTCACCTGGCTGCTGCTGAATAAAACCCGCCTCGGGATGAACGTGCGTGCGGTGACGCAGAACCGCGCGATGGCCGACTGCTGCGGCGTGCCGACCGGACGCGTGGATATGCTGGCATTCGGCCTCGGGTCCGGTATTGCCGGGCTGGGCGGCGTGGCGCTGTCGCAGCTTGGCAACGTCGGTCCGGAGCTGGGACAGGGCTATATCATCGACTCCTTCCTGGTGGTGGTCACCGGCGGCGTCGGCCAGCTGGCGGGCACCGTGGTCGCCGCGCTGGGCCTGGGTATTCTCAACAAGGTGCTGGAGCCGCAGATTGGTGCGGTACTCGGCAAAATCCTGATCCTCGTGCTCATCGTGCTGTTTATTCAGAAGCGACCGCAGGGGCTGTTCGCCTTAAAAGGCAGGGTGATTGACTGA",
    "translation": "MMMRFLLLLLLSLPWLVQAGPAADFAAASRSDQLKLLQQWAAAPDAARLPLLQALRQERVVLDDNKHPFSQINGQLTPLEGSNAPAGSTKKLFMNNRLRVMIATTLAAHQLVSPDSAQRLSAARTLQNDAQADQLPLLKQRLAAEPDSRVQAVLAQAVAGLQLADANPQVRLEAVKLLGETSDPQTQASLERLLQPSVEADASVRAAAADSLKQIRHRLLLGDLLGQAFTGLSLGSVLLLAALGLAITYGLLGVINMAHGEMLMIGAYATWMVQSLFQRFAPEWLAFYPLLALPVAFFITAAVGMALERTIIRHLYGRPLETLLATWGISLMLIQLVRVLFGSQNLEVANPPWLSGGLQVLPNLVLPYNRLAVILFVIGVLVLTWLLLNKTRLGMNVRAVTQNRAMADCCGVPTGRVDMLAFGLGSGIAGLGGVALSQLGNVGPELGQGYIIDSFLVVVTGGVGQLAGTVVAALGLGILNKVLEPQIGAVLGKILILVLIVLFIQKRPQGLFALKGRVID",
    "product": ""
   },
   {
    "start": 235793,
    "end": 237061,
    "strand": -1,
    "locus_tag": "ctg7_223",
    "type": "transport",
    "description": "<div class=\"focus-intro\">\n <strong><span class=\"serif\">ctg7_223</span></strong><br>\n \n <br>\n Locus tag: <span class=\"serif\">ctg7_223</span><br>\n Protein ID: <span class=\"serif\">None</span><br>\n Gene: <span class=\"serif\">None</span><br>\n \n Location: 235,793 - 237,061,\n (total: 1269 nt)<br>\n <br>\n \n  transport (smcogs) SMCOG1282:extracellular ligand-binding receptor (Score: 257.1; E-value: 3.7e-78)<br>\n \n</div>\n<div class=\"focus-info\">\n \n\n \n\n \n\n\n \n</div>\n<div class=\"focus-urls\">\n <a class=\"wildcard-container\" data-wildcard-attrs=\"href\" href=\"http://blast.ncbi.nlm.nih.gov/Blast.cgi?PAGE=Proteins&PROGRAM=blastp&BLAST_PROGRAMS=blastp&QUERY=@!translation!@&LINK_LOC=protein&PAGE_TYPE=BlastSearch\" target=\"_blank\" data-locus=\"ctg7_223\">NCBI BlastP on this gene</a><br>\n <a href=\"http://www.ncbi.nlm.nih.gov/projects/sviewer/?Db=gene&amp;DbFrom=protein&amp;Cmd=Link&amp;noslider=1&amp;id=gnlXPCIHNJDI_7&amp;from=225793&amp;to=247061\" target=\"_new\">View genomic context</a><br>\n \n \n  <a href=\"http://blast.jcvi.org/er-blast/index.cgi?project=transporter;program=blastp;database=pub/transporter.pep;sequence=sequence%%0AMKRRSLIKAFALSASVVAMGLSWSVQAADTIKVGIMHSLSGTMAISESPLKDVALMTIDEINAKGGVLGKKLEPVVVDPASNWPLFAEKARQLLTQDKAAVVFGCWTSVSRKSVLPVFEELNGLLFYPVQYEGEEMSPNVFYTGAAPNQQAIPAVEYLMSEDGGSAKRFFLLGTDYVYPRTTNKILRAFLHSKGVKDSDIEEVYTPFGYSDYQTIVANIKKFSAGGKTAVVSTINGDSNVPFYKELANQGIKATDVPVVAFSVGEEELRGIDTKPLVGNLAAWNYFESVDNPTNKQFVAAYRAYAKAHKLPNADTVVTNDPMEATYVGIHMWAQAVEKAGTTDVDKVRAAMAGQTFAAPDGFTLTMDQTNHHLHKPVMIGEIEDNGQFNVVWQTDKPVRAQPWSPYIAGNDKKPDSPVKTSN\" target=\"_new\">TransportDB BLAST on this gene</a><br>\n \n \n \n</div>\n<div class=\"focus-clipboard\">\n AA sequence: <span class=\"clipboard-copy wildcard-container\" data-locus=\"ctg7_223\" data-wildcard-attrs=\"data-seq\" data-seq=\"@!translation!@\">Copy to clipboard</span><br>\n Nucleotide sequence: <span class=\"clipboard-copy wildcard-container\" data-locus=\"ctg7_223\" data-wildcard-attrs=\"data-seq\" data-seq=\"@!dna!@\">Copy to clipboard</span><br>\n</div>",
    "dna": "ATGAAGAGACGTTCGTTGATCAAGGCATTCGCGCTGTCTGCCAGCGTTGTGGCAATGGGTCTGTCGTGGAGCGTGCAGGCGGCTGACACCATCAAAGTGGGGATTATGCATTCCCTGTCCGGCACCATGGCGATTTCCGAATCGCCGCTGAAGGATGTGGCGCTGATGACCATTGATGAGATCAACGCCAAAGGCGGCGTGCTGGGGAAAAAACTGGAGCCGGTGGTGGTTGACCCGGCTTCTAACTGGCCGCTGTTTGCCGAAAAGGCGCGCCAGCTGCTGACTCAGGATAAAGCCGCCGTGGTGTTCGGCTGCTGGACCTCGGTGTCGCGCAAGTCCGTGCTGCCGGTGTTTGAGGAGCTGAACGGCCTGCTGTTCTACCCAGTGCAGTATGAAGGCGAAGAGATGTCGCCCAACGTGTTCTACACCGGCGCCGCGCCAAACCAGCAGGCGATCCCGGCGGTGGAATATCTGATGAGCGAAGATGGCGGTTCCGCTAAGCGCTTCTTCCTGCTCGGCACTGACTACGTCTACCCGCGCACCACCAACAAAATCCTGCGCGCCTTCCTGCACTCAAAAGGTGTGAAGGATAGCGACATCGAAGAGGTCTACACGCCGTTTGGATACAGCGACTACCAGACAATCGTCGCCAACATCAAGAAATTCTCGGCGGGTGGTAAAACGGCGGTGGTCTCAACCATCAACGGTGACTCCAACGTACCGTTCTATAAAGAGCTGGCTAACCAGGGCATCAAAGCCACCGATGTGCCCGTGGTCGCCTTCTCGGTAGGCGAAGAGGAGCTGCGCGGCATCGACACTAAACCGCTGGTCGGCAACCTCGCCGCGTGGAACTACTTCGAGTCGGTGGATAACCCAACCAACAAGCAGTTCGTCGCTGCCTACCGCGCTTACGCCAAGGCGCACAAGCTGCCGAACGCCGATACCGTGGTGACCAACGATCCCATGGAAGCCACCTATGTCGGCATCCATATGTGGGCGCAGGCGGTTGAGAAAGCGGGCACTACCGACGTGGATAAGGTTCGTGCGGCGATGGCCGGGCAGACCTTTGCCGCGCCGGACGGCTTCACCCTGACCATGGATCAGACCAACCACCACCTGCATAAGCCGGTGATGATTGGCGAGATCGAAGATAACGGCCAGTTCAACGTGGTCTGGCAGACCGACAAACCGGTGCGCGCCCAGCCGTGGAGCCCGTATATCGCCGGCAACGATAAAAAGCCGGATAGCCCGGTAAAAACCAGCAATTAA",
    "translation": "MKRRSLIKAFALSASVVAMGLSWSVQAADTIKVGIMHSLSGTMAISESPLKDVALMTIDEINAKGGVLGKKLEPVVVDPASNWPLFAEKARQLLTQDKAAVVFGCWTSVSRKSVLPVFEELNGLLFYPVQYEGEEMSPNVFYTGAAPNQQAIPAVEYLMSEDGGSAKRFFLLGTDYVYPRTTNKILRAFLHSKGVKDSDIEEVYTPFGYSDYQTIVANIKKFSAGGKTAVVSTINGDSNVPFYKELANQGIKATDVPVVAFSVGEEELRGIDTKPLVGNLAAWNYFESVDNPTNKQFVAAYRAYAKAHKLPNADTVVTNDPMEATYVGIHMWAQAVEKAGTTDVDKVRAAMAGQTFAAPDGFTLTMDQTNHHLHKPVMIGEIEDNGQFNVVWQTDKPVRAQPWSPYIAGNDKKPDSPVKTSN",
    "product": ""
   },
   {
    "start": 237089,
    "end": 237790,
    "strand": -1,
    "locus_tag": "ctg7_224",
    "type": "regulatory",
    "description": "<div class=\"focus-intro\">\n <strong><span class=\"serif\">ctg7_224</span></strong><br>\n \n <br>\n Locus tag: <span class=\"serif\">ctg7_224</span><br>\n Protein ID: <span class=\"serif\">None</span><br>\n Gene: <span class=\"serif\">None</span><br>\n \n Location: 237,089 - 237,790,\n (total: 702 nt)<br>\n <br>\n \n  regulatory (smcogs) SMCOG1071:GntR family transcriptional regulator (Score: 141.2; E-value: 7.1e-43)<br>\n \n</div>\n<div class=\"focus-info\">\n \n\n \n\n \n\n\n \n</div>\n<div class=\"focus-urls\">\n <a class=\"wildcard-container\" data-wildcard-attrs=\"href\" href=\"http://blast.ncbi.nlm.nih.gov/Blast.cgi?PAGE=Proteins&PROGRAM=blastp&BLAST_PROGRAMS=blastp&QUERY=@!translation!@&LINK_LOC=protein&PAGE_TYPE=BlastSearch\" target=\"_blank\" data-locus=\"ctg7_224\">NCBI BlastP on this gene</a><br>\n <a href=\"http://www.ncbi.nlm.nih.gov/projects/sviewer/?Db=gene&amp;DbFrom=protein&amp;Cmd=Link&amp;noslider=1&amp;id=gnlXPCIHNJDI_7&amp;from=227089&amp;to=247790\" target=\"_new\">View genomic context</a><br>\n \n  <a href=\"knownclusterblast/region2/ctg7_224_mibig_hits.html\" target=\"_new\">MiBIG Hits</a><br>\n \n \n \n \n</div>\n<div class=\"focus-clipboard\">\n AA sequence: <span class=\"clipboard-copy wildcard-container\" data-locus=\"ctg7_224\" data-wildcard-attrs=\"data-seq\" data-seq=\"@!translation!@\">Copy to clipboard</span><br>\n Nucleotide sequence: <span class=\"clipboard-copy wildcard-container\" data-locus=\"ctg7_224\" data-wildcard-attrs=\"data-seq\" data-seq=\"@!dna!@\">Copy to clipboard</span><br>\n</div>",
    "dna": "ATGGAGGCCAAACGCAGTAAAGATCGGCCGGAAGCGCTGGCCGATCGCGTTTACCAGCGGCTGAAAAACGACATCTTCGACTTTCGCCTGATGCCGGGCGACCGCTTCAGCGAAAGCGAAGTGGCGGAGCGCATGGAGGTCAGCCGCACGCCGGTGCGCCAGGCGCTGTTCCGCCTGGAGCGCGAAGGCTATGTCGAGGTGTGGTTCCGCAGCGGCTGGCAGGTGCGGCAGTTCGACTTCGCCTACTTCGAAGAGCTGTATGACCTGCGCATTGTGCTGGAGTGCGAAGCGGTGAAACGCCTGTGCTGCCTGCCTGCCGCTGACTGCGCCCAGCTGCTGACCCGGCTGACCTGCTTCTGGATCGACGAAGCGCGTCTGGCAGACGGCAATGCCGTGTCGCTGCACGATGAGGCGTTCCATCTGGCGCTGGTCGCCAGCGCAGGCAACAGCGAAATGGCGCGCATTCACGCCGAACTGACGGAGAAGATCCGCATTATTCGCCGCCTCGACTTCACCCGCGCGGATCGCATTAGCGCCACCTATAACGAACACGCGCGCATTTTACGCGCGATATTGCATCAGCACAGCGAGGAGGCTCAGCGCATCCTGACCGATCACATTGCCGGCAGTCGGGCCGAGGTCAGAAAAATTACCCTCCATATGTTACAGCAGGCAAGGCTACACAATGTTTCATCCACATAA",
    "translation": "MEAKRSKDRPEALADRVYQRLKNDIFDFRLMPGDRFSESEVAERMEVSRTPVRQALFRLEREGYVEVWFRSGWQVRQFDFAYFEELYDLRIVLECEAVKRLCCLPAADCAQLLTRLTCFWIDEARLADGNAVSLHDEAFHLALVASAGNSEMARIHAELTEKIRIIRRLDFTRADRISATYNEHARILRAILHQHSEEAQRILTDHIAGSRAEVRKITLHMLQQARLHNVSST",
    "product": ""
   },
   {
    "start": 237793,
    "end": 241410,
    "strand": -1,
    "locus_tag": "ctg7_225",
    "type": "biosynthetic-additional",
    "description": "<div class=\"focus-intro\">\n <strong><span class=\"serif\">ctg7_225</span></strong><br>\n \n <br>\n Locus tag: <span class=\"serif\">ctg7_225</span><br>\n Protein ID: <span class=\"serif\">None</span><br>\n Gene: <span class=\"serif\">None</span><br>\n \n Location: 237,793 - 241,410,\n (total: 3618 nt)<br>\n <br>\n \n  biosynthetic-additional (rule-based-clusters) Dala_Dala_lig_C<br>\n \n  biosynthetic-additional (smcogs) SMCOG1090:acetyl-CoA carboxylase biotin carboxylase (Score: 134.4; E-value: 8.3e-41)<br>\n \n</div>\n<div class=\"focus-info\">\n \n\n \n\n \n\n\n \n</div>\n<div class=\"focus-urls\">\n <a class=\"wildcard-container\" data-wildcard-attrs=\"href\" href=\"http://blast.ncbi.nlm.nih.gov/Blast.cgi?PAGE=Proteins&PROGRAM=blastp&BLAST_PROGRAMS=blastp&QUERY=@!translation!@&LINK_LOC=protein&PAGE_TYPE=BlastSearch\" target=\"_blank\" data-locus=\"ctg7_225\">NCBI BlastP on this gene</a><br>\n <a href=\"http://www.ncbi.nlm.nih.gov/projects/sviewer/?Db=gene&amp;DbFrom=protein&amp;Cmd=Link&amp;noslider=1&amp;id=gnlXPCIHNJDI_7&amp;from=227793&amp;to=251410\" target=\"_new\">View genomic context</a><br>\n \n  <a href=\"knownclusterblast/region2/ctg7_225_mibig_hits.html\" target=\"_new\">MiBIG Hits</a><br>\n \n \n \n \n</div>\n<div class=\"focus-clipboard\">\n AA sequence: <span class=\"clipboard-copy wildcard-container\" data-locus=\"ctg7_225\" data-wildcard-attrs=\"data-seq\" data-seq=\"@!translation!@\">Copy to clipboard</span><br>\n Nucleotide sequence: <span class=\"clipboard-copy wildcard-container\" data-locus=\"ctg7_225\" data-wildcard-attrs=\"data-seq\" data-seq=\"@!dna!@\">Copy to clipboard</span><br>\n</div>",
    "dna": "ATGTTTAGCACTGTTCTGATCGCTAACCGCGGCGAGATTGCCTGCCGCGCCATCCGCACCCTGAAGCGCCTCGGCGTGACCAGCGTGGCGGTCTACTCCGACGCCGATAAAAACGCGCAGCACGTCAAGGATGCCGACATCGCTATCGCCCTCGGCGGGGATAAAGCCAGCGACAGCTACCTGGCAATCGACAAGATCCTCACCGCCGCCAAACAGAGCGGTGCCCAAGCGATCTGGCCGGGCTACGGCTTCCTCTCCGAGAGCCTGGCCTTCGCCGCCGCCTGTGAAGCCGCCGGGATTGAATTTGTCGGCCCGACCGCGCAGCAGATTGGCGAGTTTGGCCTCAAGCACCGCGCGCGCGAGCTGGCCGCCGCCGCTGGCGTGCCGATGACGCCCGGCACCCCGCTGCTAGCCTCACTGGACGATGCCATCGCAGCCGCCACCCGTATCGGCTACCCGGTGATGCTGAAAAGCACCGCGGGCGGTGGCGGCATCGGCCTGACGCGCTGCGCGGATGAGGCCGCACTCATCAGCGCCTGGGAGAGCGTGCGCCGCCTCGGCGAACAGTTCTTCAGCGACGCAGGGGTGTTTCTGGAGCGCTGCATCGACCAGGCGCGCCACGTCGAAGTACAGATCTTCGGTGACGGTAAAGGCAAGGTTGTGGCCCTCGGCGAACGCGACTGCTCGCTGCAGCGCCGTAATCAGAAAGTGGTGGAAGAGACCCCGGCGCCGAACCTGCCTGCCGCCACCCGCGCTGCCCTGCTGGCATCCGCCGTTAAGCTCGGCGAGCTGGTCAACTATCGCAGCGCCGGGACGGTGGAATATATCTATGACGCGGCGCGCGACGAATTCTTTTTCCTCGAAGTGAACACCCGCTTACAGGTGGAGCACCCGGTCACCGAGTGCGTGACCGGGCTGGATCTGGTGGAGTGCATGCTGCAGGTCGCCGCCGGGGAACAGCCGGACTGGGCGAAGATGGCCCGGATGCCGCAGGGCGCCTCGATCGAAGTGCGTATTTACGCTGAAGATCCGCTGAAAAACTTCCAGCCCAGCCCCGGCGTATTGACCGAAGTCTGCTTCCCGGAGGGGGTGCGCGTCGACAGCTGGATCAGTACCGGCACCGAAGTTTCGCCGTTCTACGATCCGATGATCGCCAAGCTGATTGTCCATGCCGACAGCCGCGCCGCAGCGCTGGAAAAAATGCAGGCGGCGCTCAGTGAAACCCGCCTGCACGGCATCGCCACCAACCTCGACTACCTGCGCCAGATCGTCGCCACCGAGGCCTTCCGCACCGGCAACGTCTGGACGCGCCTGCTCGACGGCTTCACGCCAAAAGCGCCGGTGATCGAGGTGATCCAGCCCGGCACCTGGAGCAGCATTCAGGACTATCCGGGCCGCCTCGGCTACTGGGACATCGGCGTGCCGCCGTCCGGCCCGATGGATGATTACGCTTTTCGCCTGGCCAACCGCATCGTCGGCAATGCCAAAGAGGCCGCCGGGCTGGAGTTCACTCTTCAGGGGCCAACCCTGCGTTTTCACAGCGACGCGCTGATTGCCCTGACCGGTGCTGCCTGCCCGGCAGCGCTGGACGGCGAAGAGGTGGCGTACTGGCAGCCGCTAAAGGTTAAAGCCGGGCAGACGCTGACCCTCGGCCGTGCTCAGCAGGGTTGCCGCACCTATCTGGCGGTGCGCAACGGTTTCGACGTGCCGGAATACCTCGGCAGCCGCTCGACCTTCGCCCTGGGTCAGTTTGGCGGCCACGCCGGGCGCACCCTGCGCGTCGCCGATATGCTGGCGATCTCCCAGCCTGAGCTGGCCGCCTGCACCACGCCCGCCCCGCAGACTGAACCCGCCGCGCTGGCCCCGGCGCAGCAGCCTGTGTATGGCGACGAGTGGCGCATCGGCGTGCTGTACGGCCCGCACGGCGCCCCGGACTTCTTCACCCAGCAGTCGATTGACGAGTTCTTCGCCGCCGAGTGGCAGGTGCACTACAACTCAAACCGCCTCGGGGTGCGCTTAGTCGGCCCAAAACCGGGGTGGGCACGCGCCAACGGCGGCGAAGCCGGTCTGCATCCGTCCAACGTCCACGACTGTGAATACGCCATCGGCGCGGTCAACTTTACCGGCGACTTCCCGGTGATCCTCACCCGTGACGGACCGAGCCTCGGCGGCTTCGTCTGCCCGGTGACCATCGCCAAAGCCGAACTGTGGAAGGTTGGCCAGGTGAAACCGGGTGACCGCATCCGCTTCCATCCGATCGGTTTCGACGAGGCGCACGCGCTGGAGCAGGCGCAGGACCGCAGCGTCGACAGCCTGAGCGCCCTGCACTGCGCCCCCTTTGCCGTGCCGTCACTGGCGCAAACCGCACAGGGCTCGGCCACGGTTCTGGCGGCGATCAAAGCCACTACCAGCACGCCAACCGCGATTTATCGCCAGGCGGGCGACAACTACATCCTGCTGGAGTATGGCGACAACGTGCTGGATCTGGCGCTGCGCCTGCGCGTTCACCTGCTGATGACTGCGCTGCGCGAGTCCGGCCAGCCGGGGGTTGAGGAGCTGTCTCCGGGCGTGCGCTCGCTGCAAATTCGCTACGACAGCCAGATCCTCAGCCAGAAACAGCTGATGACCCTGCTGCTTCAGCTGGAAAAAAATCTCGGCGACGTCACGCAGATGAAAGTGCCGTCGCGCATCGTTCACCTGCCGATGGCCTTTGAGGATAGCGCCACGCTGGGCGCGGTTGAGCGCTATGCCGAAACCGTGCGCGCCAGCGCGCCGTGGCTGCCCAACAACGTTGATTTCATCCAGCGTATTAACGGCCTCAGCAGCCGTGAAGAGGTCAGCAGCACCCTTTTTGATGCCAGCTACCTGATCCTCGGCCTCGGCGACGTTTACCTCGGCGCACCGTGCGCCGTGCCGATCGACCCGCGCCACCGCCTGCTGAGCTCGAAATACAACCCGGCGCGCACCTTTACCGCCGAAGGTACCGTCGGCATCGGCGGCATGTACATGTGCATCTACGGCATGGACTCACCGGGCGGCTACCAGCTGGTCGGGCGCACGCTGCCAATCTGGAACAAGTTCCTCAAGAACGAACAGTTCGCCGCCAGCGAGCCGTGGCTGCTGCGCTTCTTCGACCAGGTCCGTTTCTACCCGGTGAGCGAAGCCGAGCTGGACGTGCTGCGCGACGACTTCCGCGAGGGGCGCGCCACCATTCGCATCGAGCCGTCGCTGTTTGATTTCGCCGAACATACGCAGTTTCTTAACGAAAATGCGCACTCTATCGCTGAATTCCGCCGCAGGCAGGCCAGCGCCTTTGAGACCGAAGTGGCGCTGTGGGCGCAGGAGGAGGAAGGCGCGCCGCTGACCAGCGAAGAGACGCTGTGCCCGGCGCCAGAGGATGACGGCGCGCTGCAGGTCAGCGCCGACATGAACGGCAATATCTGGAAAGTGCTGGTGCAGCCGGGCGACGAAGTGGCAGCCGGGCAGCCATTGATCATCGTGGAAGCGATGAAAATGGAGCTGGCGATCAACGCCCCGCAGGCCGGGCGCGTGAAGCGCATCGGCTGCCAGCCAGGCCGCCCGGTCAGCCCCGGCGATGCCCTGCTATGGCTGGAATAG",
    "translation": "MFSTVLIANRGEIACRAIRTLKRLGVTSVAVYSDADKNAQHVKDADIAIALGGDKASDSYLAIDKILTAAKQSGAQAIWPGYGFLSESLAFAAACEAAGIEFVGPTAQQIGEFGLKHRARELAAAAGVPMTPGTPLLASLDDAIAAATRIGYPVMLKSTAGGGGIGLTRCADEAALISAWESVRRLGEQFFSDAGVFLERCIDQARHVEVQIFGDGKGKVVALGERDCSLQRRNQKVVEETPAPNLPAATRAALLASAVKLGELVNYRSAGTVEYIYDAARDEFFFLEVNTRLQVEHPVTECVTGLDLVECMLQVAAGEQPDWAKMARMPQGASIEVRIYAEDPLKNFQPSPGVLTEVCFPEGVRVDSWISTGTEVSPFYDPMIAKLIVHADSRAAALEKMQAALSETRLHGIATNLDYLRQIVATEAFRTGNVWTRLLDGFTPKAPVIEVIQPGTWSSIQDYPGRLGYWDIGVPPSGPMDDYAFRLANRIVGNAKEAAGLEFTLQGPTLRFHSDALIALTGAACPAALDGEEVAYWQPLKVKAGQTLTLGRAQQGCRTYLAVRNGFDVPEYLGSRSTFALGQFGGHAGRTLRVADMLAISQPELAACTTPAPQTEPAALAPAQQPVYGDEWRIGVLYGPHGAPDFFTQQSIDEFFAAEWQVHYNSNRLGVRLVGPKPGWARANGGEAGLHPSNVHDCEYAIGAVNFTGDFPVILTRDGPSLGGFVCPVTIAKAELWKVGQVKPGDRIRFHPIGFDEAHALEQAQDRSVDSLSALHCAPFAVPSLAQTAQGSATVLAAIKATTSTPTAIYRQAGDNYILLEYGDNVLDLALRLRVHLLMTALRESGQPGVEELSPGVRSLQIRYDSQILSQKQLMTLLLQLEKNLGDVTQMKVPSRIVHLPMAFEDSATLGAVERYAETVRASAPWLPNNVDFIQRINGLSSREEVSSTLFDASYLILGLGDVYLGAPCAVPIDPRHRLLSSKYNPARTFTAEGTVGIGGMYMCIYGMDSPGGYQLVGRTLPIWNKFLKNEQFAASEPWLLRFFDQVRFYPVSEAELDVLRDDFREGRATIRIEPSLFDFAEHTQFLNENAHSIAEFRRRQASAFETEVALWAQEEEGAPLTSEETLCPAPEDDGALQVSADMNGNIWKVLVQPGDEVAAGQPLIIVEAMKMELAINAPQAGRVKRIGCQPGRPVSPGDALLWLE",
    "product": ""
   },
   {
    "start": 241403,
    "end": 243202,
    "strand": -1,
    "locus_tag": "ctg7_226",
    "type": "biosynthetic-additional",
    "description": "<div class=\"focus-intro\">\n <strong><span class=\"serif\">ctg7_226</span></strong><br>\n \n <br>\n Locus tag: <span class=\"serif\">ctg7_226</span><br>\n Protein ID: <span class=\"serif\">None</span><br>\n Gene: <span class=\"serif\">None</span><br>\n \n Location: 241,403 - 243,202,\n (total: 1800 nt)<br>\n <br>\n \n  biosynthetic-additional (smcogs) SMCOG1105:amidase (Score: 318.1; E-value: 1.7e-96)<br>\n \n</div>\n<div class=\"focus-info\">\n \n\n \n\n \n\n\n \n</div>\n<div class=\"focus-urls\">\n <a class=\"wildcard-container\" data-wildcard-attrs=\"href\" href=\"http://blast.ncbi.nlm.nih.gov/Blast.cgi?PAGE=Proteins&PROGRAM=blastp&BLAST_PROGRAMS=blastp&QUERY=@!translation!@&LINK_LOC=protein&PAGE_TYPE=BlastSearch\" target=\"_blank\" data-locus=\"ctg7_226\">NCBI BlastP on this gene</a><br>\n <a href=\"http://www.ncbi.nlm.nih.gov/projects/sviewer/?Db=gene&amp;DbFrom=protein&amp;Cmd=Link&amp;noslider=1&amp;id=gnlXPCIHNJDI_7&amp;from=231403&amp;to=253202\" target=\"_new\">View genomic context</a><br>\n \n  <a href=\"knownclusterblast/region2/ctg7_226_mibig_hits.html\" target=\"_new\">MiBIG Hits</a><br>\n \n \n \n \n</div>\n<div class=\"focus-clipboard\">\n AA sequence: <span class=\"clipboard-copy wildcard-container\" data-locus=\"ctg7_226\" data-wildcard-attrs=\"data-seq\" data-seq=\"@!translation!@\">Copy to clipboard</span><br>\n Nucleotide sequence: <span class=\"clipboard-copy wildcard-container\" data-locus=\"ctg7_226\" data-wildcard-attrs=\"data-seq\" data-seq=\"@!dna!@\">Copy to clipboard</span><br>\n</div>",
    "dna": "ATGGCTTTGACCACCGGGTTTACGCTCCAGCAGTGGCAGCAGCACCATCAGCAGCATCCACAGGAGGTGCTCTCCACGCTGGAGGCGCTGCTGGCCTCGCTCTCTATCGATGACAACGCCTGGCTCTACCTGGCGACGAAGGCGCAGCTGCGTGCGCAGCTGGAACCGCTGCTGGTCGCCTGGCAGCAGGATCCCGCCTCGCTGCCGCTGTTTGGCGTCCCCTTTGCGGTGAAAGACAATATTGATATTGCCGGCTGGCCGACCAGCGCCGCCTGCCCGGCATTTACCTACACCGCGGAAAGCGATGCCGTGGCAGTCGCGAATCTCAAGGCCGCCGGCGCGATTGCCATCGGCAAAACCAATCTCGATCAATACGCCACCGGGCTGGTCGGCACGCGCTCGCCGTTTGGCGCGGTGTGTAACACCTTTAATCCTGACTACGTCAGCGGCGGGTCCAGCTCTGGCTCTGCCTCCGTCACCGCGCGCGGCCTGGTGTGCTTCGCCCTTGGCACCGACACGGCCGGCTCCGGGCGCGTTCCGGCCGGGTTTAACAATATTGTTGGCCTGAAGCCCACCAAAGGCTGGCTCTCCGCCACCGGCGTGGTGCCCGCCTGCCGCCTGAATGACACCATCTCAATCTTTGCCCTGACGGTGGAAGATGCCTTCCTCGCCGCCAGCTGCGCAGGGGGTTATGACAGCCTCGACGCCTACTCGCGTGTTAACCCAGGCCTTGCCCCGGCCTCGCTGCCGGAAGCGGCGCGTTTCGCGATTCCGGCCAGTCCGGAGTTCTTCGGTGACCAACAGGCGCAGGATGCGTGGCAGGCCGCCCTGGACAAATTAATCGCTGGCGGAGCCACGCTGCATCCGATCGACTTCACCCCCTTCACTCAACTCGCCGAGCAGCTCTACTACGGCCCGTGGGTGGCAGAGCGCACCGTGGCGGTGGGCGAAATGCTGTCTCGCCCGGAAGAGATGGACCCGGTGGTGTATGGCATCGTCGCCAGCGGCAACAGCTACAGCGCGGTGGATGCCTTTAAGGCTGAGTACCTGCGGGCCGAACTGACCCGTCAGATCCAGCAGACGCTAAGCCAGTTCGACGCCTTAGTGGTGCCCACCTCGCCGACCATTCACACCCTGGAAGAGATGAAGCAGGAGCCGGTGCGCTACAACTCGCAGTTCGGCACTTACACCAACTTCACCAACCTCGCCGACCTGTCAGCCCTTGCGCTGCCGGGCCCGTTCCGCGCCGACGGCCTACCTGCGGGCATTACGCTGATCGCCCCGGCCTGGTATGACCGGGCGCTGGCGACCTTTGGCAGCCGCTGGCAGAAGCGCCAGGCCCTGAGCCTCGGCGCCACCGGCAGGCCGCTGCCGTTCGCCAACGATCTGCCTGCCTCCGCGCTGCACGTGCGCGTGGCGGTGGTCGGCGCGCACCTTAGCGGAATGCCGCTCAACCACCAGCTGACGCGCCGCGATGCGGTGCGGGTTGAAGAGACCACCACCGCCGCCTGCTACCGTCTGTACGCGCTGGCCAACACTACCCCGCCAAAGCCGGGCCTGGCACGCGATAGCGCAGGCAGCGCCATTATCGTTGAGCTGTGGGATATCCCGCTGGCGCGCTTTGGCGAGTTCGTGGCGGAGATCCCCGCCCCGCTCGGCATCGGTACGCTGGAGCTGGCCGATGGCCGCACGGTGAAAGGCTTTATCTGCGAACCTGCGGCGCTGACGCAGGCCACTGACATTACCGAATTCGGCGGCTGGCGTCGCTGGCTGAGCCGCGAGGAGAAATCTCATGTTTAG",
    "translation": "MALTTGFTLQQWQQHHQQHPQEVLSTLEALLASLSIDDNAWLYLATKAQLRAQLEPLLVAWQQDPASLPLFGVPFAVKDNIDIAGWPTSAACPAFTYTAESDAVAVANLKAAGAIAIGKTNLDQYATGLVGTRSPFGAVCNTFNPDYVSGGSSSGSASVTARGLVCFALGTDTAGSGRVPAGFNNIVGLKPTKGWLSATGVVPACRLNDTISIFALTVEDAFLAASCAGGYDSLDAYSRVNPGLAPASLPEAARFAIPASPEFFGDQQAQDAWQAALDKLIAGGATLHPIDFTPFTQLAEQLYYGPWVAERTVAVGEMLSRPEEMDPVVYGIVASGNSYSAVDAFKAEYLRAELTRQIQQTLSQFDALVVPTSPTIHTLEEMKQEPVRYNSQFGTYTNFTNLADLSALALPGPFRADGLPAGITLIAPAWYDRALATFGSRWQKRQALSLGATGRPLPFANDLPASALHVRVAVVGAHLSGMPLNHQLTRRDAVRVEETTTAACYRLYALANTTPPKPGLARDSAGSAIIVELWDIPLARFGEFVAEIPAPLGIGTLELADGRTVKGFICEPAALTQATDITEFGGWRRWLSREEKSHV",
    "product": ""
   },
   {
    "start": 243895,
    "end": 245817,
    "strand": 1,
    "locus_tag": "ctg7_227",
    "type": "other",
    "description": "<div class=\"focus-intro\">\n <strong><span class=\"serif\">ctg7_227</span></strong><br>\n \n <br>\n Locus tag: <span class=\"serif\">ctg7_227</span><br>\n Protein ID: <span class=\"serif\">None</span><br>\n Gene: <span class=\"serif\">None</span><br>\n \n Location: 243,895 - 245,817,\n (total: 1923 nt)<br>\n <br>\n \n</div>\n<div class=\"focus-info\">\n \n\n \n\n \n\n\n \n</div>\n<div class=\"focus-urls\">\n <a class=\"wildcard-container\" data-wildcard-attrs=\"href\" href=\"http://blast.ncbi.nlm.nih.gov/Blast.cgi?PAGE=Proteins&PROGRAM=blastp&BLAST_PROGRAMS=blastp&QUERY=@!translation!@&LINK_LOC=protein&PAGE_TYPE=BlastSearch\" target=\"_blank\" data-locus=\"ctg7_227\">NCBI BlastP on this gene</a><br>\n <a href=\"http://www.ncbi.nlm.nih.gov/projects/sviewer/?Db=gene&amp;DbFrom=protein&amp;Cmd=Link&amp;noslider=1&amp;id=gnlXPCIHNJDI_7&amp;from=233895&amp;to=255817\" target=\"_new\">View genomic context</a><br>\n \n \n \n \n</div>\n<div class=\"focus-clipboard\">\n AA sequence: <span class=\"clipboard-copy wildcard-container\" data-locus=\"ctg7_227\" data-wildcard-attrs=\"data-seq\" data-seq=\"@!translation!@\">Copy to clipboard</span><br>\n Nucleotide sequence: <span class=\"clipboard-copy wildcard-container\" data-locus=\"ctg7_227\" data-wildcard-attrs=\"data-seq\" data-seq=\"@!dna!@\">Copy to clipboard</span><br>\n</div>",
    "dna": "ATGGCGGACAAGTGGCAGTTATGGGTAGTAGCGGCGTGCTTAACGGCAGCCACCGGCAGTGCCTGGGCGGATTCACTGGATGAACAGCGTACCCGCTACCTGCAAATCAAGCAGGCGTGGGACAGCAAGCAGATGGATACCGTCGACCAGCTGATGCCGACGCTGCGCGATTATCCACTCTATCCCTATCTGGAGTATCGTCAGCTGGCGCAGAACCTCGATCAGGAGACCGGGCTGGCGGTGAACGCATTTATCCAACGTTACCCGACGCTGCCGCCGGTGCGCTCGCTCTCCTCACGCTTTGTTAATGAACTGGCCCGCCGCGAAGACTGGCGCGGGCTGCTGGTGTTCAGCCCGCAGGTGCCGAAGCCGGTTGCGGCGCGCTGCAACTGGTATTACGCCAAATGGGCAACCGGCGAGCAGCAGGTGGCCTGGGAGGGAGCGAAGTCGATTTGGCTGACCGGAACCTCGCTGCCTGCTACCTGCGATAAGCTGTTTACCGTCTGGCAGCAGGCCGGACAGCAAAACCCGATCACCACGCTGGAGCGCATCCGCCTGGCGATGAAGGCGGGTAACGGCAGCCTGGTGAATTTCCTTGCTAAGCAGCTGCCGCAGGATTATCAGACCATTGCCAATGCGGTGATGGATCTGCAAAACAATCCGGGCACCATTGAGAACTTCGCGCGCAGCGTGGGGCCGACCGACTTTACCCGCCAGGCCACGGTGATTGCCTTTGCCAGCGTGGCGCGCAGCGATGTGGAGAATGCGCGCCAGATGATCCCGACGCTGGTGCAGCTGCAAAAGCTCGACGAACAGCAGGCGCAGGAACTGAAAGAGACGGTGGCCTGGCGTCTGATGGGCAACGATATCACCAGCGAACAGGCGCGCTGGCGCGACGATGTGGTGATGCGCAGCGACTCAACGTCGCTGATTGAGCGGCGGGTGCGCATGTCGCTGGGCAATAACGATCGCCGCGGTATGAATACCTGGATCGCCCGTCTGCCGGTGGAAGCGAAAGAGAAAGACGAGTGGCAGTACTGGCAGGCCGACCTGCTGCTGGAGCAGGGGCGCAAGGATGAAGCGCAAGGCATTCTGCGCAAGCTGATGCAGGAGCGCGGCTTCTACCCGATGGCCGCTGCGCAAAAGCTGGGCGTGGACTATCCGCTGCAGGTTGATACGGCTCCGGCGGTCGACAGCAGCCTGACCAGCGGCCCTGAGATTGCCCGCGTGCGCGAGCTGATGTACTGGGGGATGGATAACCTGGCGCGCAGCGAGTGGAGCTACCTGGTCTCCAGCCGTACCACCTCGCAGCAGCAGATGCTGGCCAGCTACGCGCGTCAGCAGAACTGGTGGGATCTCAGCGTGCAGGCAACGATCACCGGCAAACTGTGGAACAGCCTGCAGGAGCGTTTCCCCATCGCCTGGCAGCCGCAGTTTGAACGCAATATCAGCGGTAAGAGCATCCCGATCAGCTATGCCATGGCGATCGCCCGTCAGGAGAGCGCCTGGAACCCGAAAGCGCGATCCCCGGTGGGCGCCGCGGGCCTGATGCAGGTGATGCCCGCCACGGCGCAGCACACCGTGACTAAATTTGCTATTCCGGGCTACAGCAACAGCAGCCAGCTGCTGGATGCGGAAACCAATATCCAGATTGGTACGCAGTATCTGGAATCGGTCTATCAGCAGTTTGGTCAGAACCGTATCTTTGCCTCGGCGGCGTACAACGCGGGTCCGTCGCGGGTGCGCACCTGGCAGGGCAACAGCGCCGGGCGCATTGACGTGGTGGCGTTTGTGGAGACGATCCCGTTTTCAGAAACCCGTGGCTACGTGAAGAACGTGCTGGCGTATGACGCTTACTACCGCCACTTCCTGAATAAGTCCGATAAGCTGTTTGCCGACAGCGAGTGGCAGCAGCGTTACTAA",
    "translation": "MADKWQLWVVAACLTAATGSAWADSLDEQRTRYLQIKQAWDSKQMDTVDQLMPTLRDYPLYPYLEYRQLAQNLDQETGLAVNAFIQRYPTLPPVRSLSSRFVNELARREDWRGLLVFSPQVPKPVAARCNWYYAKWATGEQQVAWEGAKSIWLTGTSLPATCDKLFTVWQQAGQQNPITTLERIRLAMKAGNGSLVNFLAKQLPQDYQTIANAVMDLQNNPGTIENFARSVGPTDFTRQATVIAFASVARSDVENARQMIPTLVQLQKLDEQQAQELKETVAWRLMGNDITSEQARWRDDVVMRSDSTSLIERRVRMSLGNNDRRGMNTWIARLPVEAKEKDEWQYWQADLLLEQGRKDEAQGILRKLMQERGFYPMAAAQKLGVDYPLQVDTAPAVDSSLTSGPEIARVRELMYWGMDNLARSEWSYLVSSRTTSQQQMLASYARQQNWWDLSVQATITGKLWNSLQERFPIAWQPQFERNISGKSIPISYAMAIARQESAWNPKARSPVGAAGLMQVMPATAQHTVTKFAIPGYSNSSQLLDAETNIQIGTQYLESVYQQFGQNRIFASAAYNAGPSRVRTWQGNSAGRIDVVAFVETIPFSETRGYVKNVLAYDAYYRHFLNKSDKLFADSEWQQRY",
    "product": ""
   },
   {
    "start": 245911,
    "end": 246243,
    "strand": 1,
    "locus_tag": "ctg7_228",
    "type": "other",
    "description": "<div class=\"focus-intro\">\n <strong><span class=\"serif\">ctg7_228</span></strong><br>\n \n <br>\n Locus tag: <span class=\"serif\">ctg7_228</span><br>\n Protein ID: <span class=\"serif\">None</span><br>\n Gene: <span class=\"serif\">None</span><br>\n \n Location: 245,911 - 246,243,\n (total: 333 nt)<br>\n <br>\n \n</div>\n<div class=\"focus-info\">\n \n\n \n\n \n\n\n \n</div>\n<div class=\"focus-urls\">\n <a class=\"wildcard-container\" data-wildcard-attrs=\"href\" href=\"http://blast.ncbi.nlm.nih.gov/Blast.cgi?PAGE=Proteins&PROGRAM=blastp&BLAST_PROGRAMS=blastp&QUERY=@!translation!@&LINK_LOC=protein&PAGE_TYPE=BlastSearch\" target=\"_blank\" data-locus=\"ctg7_228\">NCBI BlastP on this gene</a><br>\n <a href=\"http://www.ncbi.nlm.nih.gov/projects/sviewer/?Db=gene&amp;DbFrom=protein&amp;Cmd=Link&amp;noslider=1&amp;id=gnlXPCIHNJDI_7&amp;from=235911&amp;to=256243\" target=\"_new\">View genomic context</a><br>\n \n \n \n \n</div>\n<div class=\"focus-clipboard\">\n AA sequence: <span class=\"clipboard-copy wildcard-container\" data-locus=\"ctg7_228\" data-wildcard-attrs=\"data-seq\" data-seq=\"@!translation!@\">Copy to clipboard</span><br>\n Nucleotide sequence: <span class=\"clipboard-copy wildcard-container\" data-locus=\"ctg7_228\" data-wildcard-attrs=\"data-seq\" data-seq=\"@!dna!@\">Copy to clipboard</span><br>\n</div>",
    "dna": "ATGAACGAACACGCACCCATTCCCGTTACCGCAGAGCCAGCCAATGAAGACTGGCTGCGCTTTGTCACGCTGCTACAGCGCGCCTATCAGGGTGAGCTGCATCTGCCGCTGCTGCAGCTGATGCTGACCCCGGACGAGCGTGAAGCGCTGGGAACCCGGCTACGGATTATTGAAGAGCTGATGCGCGGCAAGATGAGCCAGCGTGAGCTGAAGAATGAGCTGGGTGCGGGGATTGCCACGATTACCCGTGGCTCGAACAGCCTGAAAAGTGCGCCGCCAGCCCTGAAGCAGTGGCTGGAGGCGCAGCTGCTAAATGGCTCAGATAAGGTCTGA",
    "translation": "MNEHAPIPVTAEPANEDWLRFVTLLQRAYQGELHLPLLQLMLTPDEREALGTRLRIIEELMRGKMSQRELKNELGAGIATITRGSNSLKSAPPALKQWLEAQLLNGSDKV",
    "product": ""
   },
   {
    "start": 246229,
    "end": 246774,
    "strand": -1,
    "locus_tag": "ctg7_229",
    "type": "other",
    "description": "<div class=\"focus-intro\">\n <strong><span class=\"serif\">ctg7_229</span></strong><br>\n \n <br>\n Locus tag: <span class=\"serif\">ctg7_229</span><br>\n Protein ID: <span class=\"serif\">None</span><br>\n Gene: <span class=\"serif\">None</span><br>\n \n Location: 246,229 - 246,774,\n (total: 546 nt)<br>\n <br>\n \n</div>\n<div class=\"focus-info\">\n \n\n \n\n \n\n\n \n</div>\n<div class=\"focus-urls\">\n <a class=\"wildcard-container\" data-wildcard-attrs=\"href\" href=\"http://blast.ncbi.nlm.nih.gov/Blast.cgi?PAGE=Proteins&PROGRAM=blastp&BLAST_PROGRAMS=blastp&QUERY=@!translation!@&LINK_LOC=protein&PAGE_TYPE=BlastSearch\" target=\"_blank\" data-locus=\"ctg7_229\">NCBI BlastP on this gene</a><br>\n <a href=\"http://www.ncbi.nlm.nih.gov/projects/sviewer/?Db=gene&amp;DbFrom=protein&amp;Cmd=Link&amp;noslider=1&amp;id=gnlXPCIHNJDI_7&amp;from=236229&amp;to=256774\" target=\"_new\">View genomic context</a><br>\n \n \n \n \n</div>\n<div class=\"focus-clipboard\">\n AA sequence: <span class=\"clipboard-copy wildcard-container\" data-locus=\"ctg7_229\" data-wildcard-attrs=\"data-seq\" data-seq=\"@!translation!@\">Copy to clipboard</span><br>\n Nucleotide sequence: <span class=\"clipboard-copy wildcard-container\" data-locus=\"ctg7_229\" data-wildcard-attrs=\"data-seq\" data-seq=\"@!dna!@\">Copy to clipboard</span><br>\n</div>",
    "dna": "ATGTACCATGTTGTCGCTGCTACCATCAATCCCGCCAAAATTAAGGCAATTTCTCAAGCGTTCAGCGATATATTTGGCGAGGGATCCTGCCATATTGAAGGTGTCGAGGTCGATAGCGGCGTGGCCGCACAGCCGATCACAAACACAGAAACGCGAACTGGCGCACGTCAGCGCGTGATGAATGCCCGCCAGGTCAGACCAGAAGCCGACTTTTGGGTCGCGATTGAAGCCGGTATTGAAGATGACAGCGCCTTCGCGTGGATGGTGATAGAAAACCATAAGCTGCGTGGTGAATCACGCTCTGCCAGCTTCACCCTGCCGGCGATTGTTATGAAGGGCATTCACGCCGGGCGCGAGCTGGGTGATGAAATGGCGCGCCTGACCGGTGTTGAGAATATTAAGCACAAAGGTGGTGCTATCGGGGCGTTTACCGCAGGCCATCTGACGCGCACCAGCGTTTACCATCAGGCGCTGATCCTCGCGCTGTGCCCGTTCCATAACGACATCTATCAGCGCAAAGCCGATGATGGCTCAGACCTTATCTGA",
    "translation": "MYHVVAATINPAKIKAISQAFSDIFGEGSCHIEGVEVDSGVAAQPITNTETRTGARQRVMNARQVRPEADFWVAIEAGIEDDSAFAWMVIENHKLRGESRSASFTLPAIVMKGIHAGRELGDEMARLTGVENIKHKGGAIGAFTAGHLTRTSVYHQALILALCPFHNDIYQRKADDGSDLI",
    "product": ""
   },
   {
    "start": 246825,
    "end": 247472,
    "strand": 1,
    "locus_tag": "ctg7_230",
    "type": "biosynthetic-additional",
    "description": "<div class=\"focus-intro\">\n <strong><span class=\"serif\">ctg7_230</span></strong><br>\n \n <br>\n Locus tag: <span class=\"serif\">ctg7_230</span><br>\n Protein ID: <span class=\"serif\">None</span><br>\n Gene: <span class=\"serif\">None</span><br>\n \n Location: 246,825 - 247,472,\n (total: 648 nt)<br>\n <br>\n \n  biosynthetic-additional (smcogs) SMCOG1101:phosphoglycerate mutase (Score: 148.8; E-value: 2.5e-45)<br>\n \n</div>\n<div class=\"focus-info\">\n \n\n \n\n \n\n\n \n</div>\n<div class=\"focus-urls\">\n <a class=\"wildcard-container\" data-wildcard-attrs=\"href\" href=\"http://blast.ncbi.nlm.nih.gov/Blast.cgi?PAGE=Proteins&PROGRAM=blastp&BLAST_PROGRAMS=blastp&QUERY=@!translation!@&LINK_LOC=protein&PAGE_TYPE=BlastSearch\" target=\"_blank\" data-locus=\"ctg7_230\">NCBI BlastP on this gene</a><br>\n <a href=\"http://www.ncbi.nlm.nih.gov/projects/sviewer/?Db=gene&amp;DbFrom=protein&amp;Cmd=Link&amp;noslider=1&amp;id=gnlXPCIHNJDI_7&amp;from=236825&amp;to=257472\" target=\"_new\">View genomic context</a><br>\n \n \n \n \n</div>\n<div class=\"focus-clipboard\">\n AA sequence: <span class=\"clipboard-copy wildcard-container\" data-locus=\"ctg7_230\" data-wildcard-attrs=\"data-seq\" data-seq=\"@!translation!@\">Copy to clipboard</span><br>\n Nucleotide sequence: <span class=\"clipboard-copy wildcard-container\" data-locus=\"ctg7_230\" data-wildcard-attrs=\"data-seq\" data-seq=\"@!dna!@\">Copy to clipboard</span><br>\n</div>",
    "dna": "ATGTTACAGGTCTATCTTGTTCGCCACGGAGAAACGCTATGGAATGCGGCTCGTCGCATTCAGGGCCAGTCAGACAGCGCGCTGACTGAAAAAGGAGAGCAGCAGGCTCATCAGGTGGGGGAGCGAGTGAAGCAGCTCGGAATTACCCATGTGATCGCCAGCGATCTGGGCCGTACCCGCCGTACCGCCGAGATCATTGCCGATGCCTGCGGTTGTGAAGTGACACTCGACCCACGCCTGCGTGAGCTGAATATGGGCGTGCTGGAACAGCGCCAGCTGGATTCACTCAGCGCTGAGGAAGAGGGCTGGCGCAAAACGCTGGTGGATGGCACCGTCAATGGCCGCATCCCGCAAGGGGAGTCGATGAGCGAAATGGCGGCGCGCATGCATCAGGCGCTCAATGCCTGCCTTGAACTGCCCGAGGGGAGCCGTCCGCTGATTGTCAGCCACGGCATGGCGCTGGGCGTGCTGCTGAGCAGCATTCTGGGGCTGCCAGCGAATGCAGAACGCCGTCTGCGCCTGCGCAACTGTTCCCTCTCGCGGGTTGATCATCAACAGAGCGCGTGGCTGGCTTCTGGCTGGGTGGTGGAAACGGCCGGGGATGTGGCGCATCTTGAACAGACGTCACTCGACGAACTGCAGCGCTAA",
    "translation": "MLQVYLVRHGETLWNAARRIQGQSDSALTEKGEQQAHQVGERVKQLGITHVIASDLGRTRRTAEIIADACGCEVTLDPRLRELNMGVLEQRQLDSLSAEEEGWRKTLVDGTVNGRIPQGESMSEMAARMHQALNACLELPEGSRPLIVSHGMALGVLLSSILGLPANAERRLRLRNCSLSRVDHQQSAWLASGWVVETAGDVAHLEQTSLDELQR",
    "product": ""
   },
   {
    "start": 247529,
    "end": 248407,
    "strand": -1,
    "locus_tag": "ctg7_231",
    "type": "regulatory",
    "description": "<div class=\"focus-intro\">\n <strong><span class=\"serif\">ctg7_231</span></strong><br>\n \n <br>\n Locus tag: <span class=\"serif\">ctg7_231</span><br>\n Protein ID: <span class=\"serif\">None</span><br>\n Gene: <span class=\"serif\">None</span><br>\n \n Location: 247,529 - 248,407,\n (total: 879 nt)<br>\n <br>\n \n  regulatory (smcogs) SMCOG1015:AraC family transcriptional regulator (Score: 73.3; E-value: 3.2e-22)<br>\n \n</div>\n<div class=\"focus-info\">\n \n\n \n\n \n\n\n \n</div>\n<div class=\"focus-urls\">\n <a class=\"wildcard-container\" data-wildcard-attrs=\"href\" href=\"http://blast.ncbi.nlm.nih.gov/Blast.cgi?PAGE=Proteins&PROGRAM=blastp&BLAST_PROGRAMS=blastp&QUERY=@!translation!@&LINK_LOC=protein&PAGE_TYPE=BlastSearch\" target=\"_blank\" data-locus=\"ctg7_231\">NCBI BlastP on this gene</a><br>\n <a href=\"http://www.ncbi.nlm.nih.gov/projects/sviewer/?Db=gene&amp;DbFrom=protein&amp;Cmd=Link&amp;noslider=1&amp;id=gnlXPCIHNJDI_7&amp;from=237529&amp;to=258407\" target=\"_new\">View genomic context</a><br>\n \n  <a href=\"knownclusterblast/region2/ctg7_231_mibig_hits.html\" target=\"_new\">MiBIG Hits</a><br>\n \n \n \n \n</div>\n<div class=\"focus-clipboard\">\n AA sequence: <span class=\"clipboard-copy wildcard-container\" data-locus=\"ctg7_231\" data-wildcard-attrs=\"data-seq\" data-seq=\"@!translation!@\">Copy to clipboard</span><br>\n Nucleotide sequence: <span class=\"clipboard-copy wildcard-container\" data-locus=\"ctg7_231\" data-wildcard-attrs=\"data-seq\" data-seq=\"@!dna!@\">Copy to clipboard</span><br>\n</div>",
    "dna": "ATGGACCAAGCCGGTATCATTCGAGATTTGCTTGTCTGGCTGGAGAGCCACCTGGACCAACCGTTATCGCTGGATAACGTGGCGGCGAAGGCAGGATATTCAAAATGGCATCTGCAAAGAATGTTTAAGGACGTCACCGGTCATGCGATTGGCGCTTATATTCGCGCCCGCCGCCTGTCAAAAGCGGCAGTGGCACTACGCCTGACCAGCCGGCCAATTCTGGACATCGCTTTACAGTATCGTTTTGATTCCCAGCAGACCTTCACCCGGGCCTTCAAGAAACAGTTTACCCAGACCCCTGCCTGGTATCGCCGGATATCAGACTGGAATGCCTATGGCCTGCGGCCTCCTATTCGCCTTGGCGATAGCAAACTGCCTGAACCTACGTGGGTCAGTTTGCCGGAAACCGAGCTGATAGGGCAAACCCAAAGCTACACCTGCACTCTGGAACAGATTTCTCGCTTTCGCGATGAGATGCGCCTGCATTTCTGGCGCCAGTTCCTGACTGAGACCGATACGGTTCCGCCGGTGCTGTATGGCCTGCACCAGTCGCGACCGAGTGCGGAAAAAGATGATGAGCAGGAGATCCTGTATACCACCGCCGTGACGTCCGATCAGATGTCCAGCCAGCTTCATGCCACTCAGCGGGTGATGTTGGAAGGCGGGGATTACGTACAGTTTACCTATGAAGGGCCGCGTAGCGGTCTTCAGGAGTTTGTCCTGCAAATCTACGGAACCTGTATGCCGACACTGAAACTGACACGTCGCCACGGTCAGGATATTGAGCGTTTCTACACCCACGGCGGTAAGAAGCGCGCTGAACCTCCGGTCGATATTCGCTGTGAATATCTGATCCCGATCCGTCACAATCAGGATTAA",
    "translation": "MDQAGIIRDLLVWLESHLDQPLSLDNVAAKAGYSKWHLQRMFKDVTGHAIGAYIRARRLSKAAVALRLTSRPILDIALQYRFDSQQTFTRAFKKQFTQTPAWYRRISDWNAYGLRPPIRLGDSKLPEPTWVSLPETELIGQTQSYTCTLEQISRFRDEMRLHFWRQFLTETDTVPPVLYGLHQSRPSAEKDDEQEILYTTAVTSDQMSSQLHATQRVMLEGGDYVQFTYEGPRSGLQEFVLQIYGTCMPTLKLTRRHGQDIERFYTHGGKKRAEPPVDIRCEYLIPIRHNQD",
    "product": ""
   },
   {
    "start": 248614,
    "end": 249090,
    "strand": 1,
    "locus_tag": "ctg7_232",
    "type": "other",
    "description": "<div class=\"focus-intro\">\n <strong><span class=\"serif\">ctg7_232</span></strong><br>\n \n <br>\n Locus tag: <span class=\"serif\">ctg7_232</span><br>\n Protein ID: <span class=\"serif\">None</span><br>\n Gene: <span class=\"serif\">None</span><br>\n \n Location: 248,614 - 249,090,\n (total: 477 nt)<br>\n <br>\n \n</div>\n<div class=\"focus-info\">\n \n\n \n\n \n\n\n \n</div>\n<div class=\"focus-urls\">\n <a class=\"wildcard-container\" data-wildcard-attrs=\"href\" href=\"http://blast.ncbi.nlm.nih.gov/Blast.cgi?PAGE=Proteins&PROGRAM=blastp&BLAST_PROGRAMS=blastp&QUERY=@!translation!@&LINK_LOC=protein&PAGE_TYPE=BlastSearch\" target=\"_blank\" data-locus=\"ctg7_232\">NCBI BlastP on this gene</a><br>\n <a href=\"http://www.ncbi.nlm.nih.gov/projects/sviewer/?Db=gene&amp;DbFrom=protein&amp;Cmd=Link&amp;noslider=1&amp;id=gnlXPCIHNJDI_7&amp;from=238614&amp;to=259090\" target=\"_new\">View genomic context</a><br>\n \n \n \n \n</div>\n<div class=\"focus-clipboard\">\n AA sequence: <span class=\"clipboard-copy wildcard-container\" data-locus=\"ctg7_232\" data-wildcard-attrs=\"data-seq\" data-seq=\"@!translation!@\">Copy to clipboard</span><br>\n Nucleotide sequence: <span class=\"clipboard-copy wildcard-container\" data-locus=\"ctg7_232\" data-wildcard-attrs=\"data-seq\" data-seq=\"@!dna!@\">Copy to clipboard</span><br>\n</div>",
    "dna": "ATGACAATTAAAAAAGTGTTAATAGCCGCGTCAGTGATAGCCACATCCTGGGCCGCACAGGCTGAACAGGTGGGTTCTGTGGACACCGTTTTTAAGATATTCGGTCCCGATCATAAAATAGTGGTCGAAGCCTTTGATGACCCTGATGTGAAAAATGTGACCTGCTATATCAGCCGGGCAAAAACCGGCGGAATCAAAGGGGGGCTGGGTTTGGCTGAGGATACCTCTGATGCCGCCATCTCCTGTCAGCAGGTTGGCCCAGTAGAGATCAGCGATAAGATTGCCAAAGGCAAAGCGGAAGGGGAGGTGGTATTCCGTCAGCGGACATCGCTTATTTTCAAGAAGCTGCAAGTTGTGCGTTTTTACGATCGGAAGCGCAACGCGCTGGTCTACCTGAGCTATTCAGACAAGGTTGTCGACGGTTCGCCTAAGAATGCACTTAGCGCGGTGCCGATTATACCGTGGGGAAATAAATAA",
    "translation": "MTIKKVLIAASVIATSWAAQAEQVGSVDTVFKIFGPDHKIVVEAFDDPDVKNVTCYISRAKTGGIKGGLGLAEDTSDAAISCQQVGPVEISDKIAKGKAEGEVVFRQRTSLIFKKLQVVRFYDRKRNALVYLSYSDKVVDGSPKNALSAVPIIPWGNK",
    "product": ""
   },
   {
    "start": 249225,
    "end": 249941,
    "strand": -1,
    "locus_tag": "ctg7_233",
    "type": "regulatory",
    "description": "<div class=\"focus-intro\">\n <strong><span class=\"serif\">ctg7_233</span></strong><br>\n \n <br>\n Locus tag: <span class=\"serif\">ctg7_233</span><br>\n Protein ID: <span class=\"serif\">None</span><br>\n Gene: <span class=\"serif\">None</span><br>\n \n Location: 249,225 - 249,941,\n (total: 717 nt)<br>\n <br>\n \n  regulatory (smcogs) SMCOG1008:response regulator (Score: 169.5; E-value: 1.3e-51)<br>\n \n</div>\n<div class=\"focus-info\">\n \n\n \n\n \n\n\n \n</div>\n<div class=\"focus-urls\">\n <a class=\"wildcard-container\" data-wildcard-attrs=\"href\" href=\"http://blast.ncbi.nlm.nih.gov/Blast.cgi?PAGE=Proteins&PROGRAM=blastp&BLAST_PROGRAMS=blastp&QUERY=@!translation!@&LINK_LOC=protein&PAGE_TYPE=BlastSearch\" target=\"_blank\" data-locus=\"ctg7_233\">NCBI BlastP on this gene</a><br>\n <a href=\"http://www.ncbi.nlm.nih.gov/projects/sviewer/?Db=gene&amp;DbFrom=protein&amp;Cmd=Link&amp;noslider=1&amp;id=gnlXPCIHNJDI_7&amp;from=239225&amp;to=259941\" target=\"_new\">View genomic context</a><br>\n \n  <a href=\"knownclusterblast/region2/ctg7_233_mibig_hits.html\" target=\"_new\">MiBIG Hits</a><br>\n \n \n \n \n</div>\n<div class=\"focus-clipboard\">\n AA sequence: <span class=\"clipboard-copy wildcard-container\" data-locus=\"ctg7_233\" data-wildcard-attrs=\"data-seq\" data-seq=\"@!translation!@\">Copy to clipboard</span><br>\n Nucleotide sequence: <span class=\"clipboard-copy wildcard-container\" data-locus=\"ctg7_233\" data-wildcard-attrs=\"data-seq\" data-seq=\"@!dna!@\">Copy to clipboard</span><br>\n</div>",
    "dna": "ATGCAGACCCCGCACATACTTATCGTTGAAGACGAATTAGTCACTCGTAATACGCTCAAAAGTATTTTTGAAGCCGAAGGCTACATGGTTTATGAAGCTACAGACGGCGCTGAAATGCACCAGATCCTGACTGAAAACGACGTCAATCTGGTGATTATGGACATCAACCTGCCGGGTAAAAATGGCCTGTTGCTGGCGCGTGAGCTGCGCGAGCAGGCCAATGTTGCCCTGATGTTCCTCACCGGTCGCGATAATGAGGTGGACAAGATCCTCGGCCTTGAAATCGGTGCAGATGATTACATCACCAAACCGTTCAATCCGCGTGAATTAACCATTCGCGCACGCAACCTGCTGTCACGCACCATGAACCTGGCGGCAGTGAGTGAAGAACGTAAGCTGGTTGAAGCCTACCGCTTTAACGGTTGGGAGCTGGATATTAACAGCCGTTCACTGGTCAGCCCACAGGGCGAGCAGTACAAGCTGCCGCGTAGCGAATTCCGCGCTATGCTGCACTTCTGCGAAAACCCTGGCAAGATCCAGACCCGTGCCGATCTGCTGAAGAAAATGACCGGCCGCGAGCTGAAACCGCACGACCGTACCGTCGACGTGACGATTCGCCGCATCCGTAAGCATTTCGAATCGACTCCGGACACCCCGGAAATCATCGCCACCATCCACGGCGAAGGTTACCGCTTCTGCGGCGATTTGCAGGATTAA",
    "translation": "MQTPHILIVEDELVTRNTLKSIFEAEGYMVYEATDGAEMHQILTENDVNLVIMDINLPGKNGLLLARELREQANVALMFLTGRDNEVDKILGLEIGADDYITKPFNPRELTIRARNLLSRTMNLAAVSEERKLVEAYRFNGWELDINSRSLVSPQGEQYKLPRSEFRAMLHFCENPGKIQTRADLLKKMTGRELKPHDRTVDVTIRRIRKHFESTPDTPEIIATIHGEGYRFCGDLQD",
    "product": ""
   },
   {
    "start": 250561,
    "end": 251265,
    "strand": 1,
    "locus_tag": "ctg7_234",
    "type": "other",
    "description": "<div class=\"focus-intro\">\n <strong><span class=\"serif\">ctg7_234</span></strong><br>\n \n <br>\n Locus tag: <span class=\"serif\">ctg7_234</span><br>\n Protein ID: <span class=\"serif\">None</span><br>\n Gene: <span class=\"serif\">None</span><br>\n \n Location: 250,561 - 251,265,\n (total: 705 nt)<br>\n <br>\n \n</div>\n<div class=\"focus-info\">\n \n\n \n\n \n\n\n \n</div>\n<div class=\"focus-urls\">\n <a class=\"wildcard-container\" data-wildcard-attrs=\"href\" href=\"http://blast.ncbi.nlm.nih.gov/Blast.cgi?PAGE=Proteins&PROGRAM=blastp&BLAST_PROGRAMS=blastp&QUERY=@!translation!@&LINK_LOC=protein&PAGE_TYPE=BlastSearch\" target=\"_blank\" data-locus=\"ctg7_234\">NCBI BlastP on this gene</a><br>\n <a href=\"http://www.ncbi.nlm.nih.gov/projects/sviewer/?Db=gene&amp;DbFrom=protein&amp;Cmd=Link&amp;noslider=1&amp;id=gnlXPCIHNJDI_7&amp;from=240561&amp;to=261265\" target=\"_new\">View genomic context</a><br>\n \n  <a href=\"knownclusterblast/region2/ctg7_234_mibig_hits.html\" target=\"_new\">MiBIG Hits</a><br>\n \n \n \n \n</div>\n<div class=\"focus-clipboard\">\n AA sequence: <span class=\"clipboard-copy wildcard-container\" data-locus=\"ctg7_234\" data-wildcard-attrs=\"data-seq\" data-seq=\"@!translation!@\">Copy to clipboard</span><br>\n Nucleotide sequence: <span class=\"clipboard-copy wildcard-container\" data-locus=\"ctg7_234\" data-wildcard-attrs=\"data-seq\" data-seq=\"@!dna!@\">Copy to clipboard</span><br>\n</div>",
    "dna": "ATGCGTTTTCCTCTGATCCTGGTTGCCCCTGCGCGTGCTGAAAATGTGGGTGCTGCCGCCCGTGCCATGAAAACCATGGGGTTTAGCGAATTACGCATCGTCGACAGCCAGGCGCATCTCGACCCGGCAGCAAAACGGGTGGCCCACGGCGCGGGCGAGATTCTGGAAAATGCCACCCAGTGGGGATCGCTAAGCGCGGCGCTGGCGGATATCGACTTCAGCATTGCGACGACCGCCCGCGCACGGGCGAAGTTCCGCTATTACGCGACGCCGCAGCAGGTACAGACAGTACTGGAAGAGAAGCAGCAGTGGGTCAACAGCGCCGCGCTGGTGTTTGGCCGCGAGGACAGCGGGCTGACCAACGAGGAGCTGGCACAGGTTGACCTGCTGACCGGCATCCCGATGGCGGCTGACTACCCGTCACTGAATCTGGGCCAGGCGGTGATGGTTTACTGCTATCAGCTCTCTGCGCTGCGCCAGGTAAGTGCGCAAACGGCCGCTGCGGCAGAAGTGCCACAGCTGGATGCACTGCGCCAGCGTGCTGAGAATCTGCTGCATCAGTTGGACGTGGCCGCAGACGAAAAGCTGGCGGACTGGATGCAGCAGCGGCTGGGCCTGCTGCAGCAGCGCGATACCGCTATGCTGCACCGACTGCTGCATGACGTAGAAAAAAAACTTATAGATAAAAACGCTGGCAAAAAGTAA",
    "translation": "MRFPLILVAPARAENVGAAARAMKTMGFSELRIVDSQAHLDPAAKRVAHGAGEILENATQWGSLSAALADIDFSIATTARARAKFRYYATPQQVQTVLEEKQQWVNSAALVFGREDSGLTNEELAQVDLLTGIPMAADYPSLNLGQAVMVYCYQLSALRQVSAQTAAAAEVPQLDALRQRAENLLHQLDVAADEKLADWMQQRLGLLQQRDTAMLHRLLHDVEKKLIDKNAGKK",
    "product": ""
   }
  ],
  "clusters": [
   {
    "start": 227369,
    "end": 231308,
    "tool": "rule-based-clusters",
    "neighbouring_start": 207369,
    "neighbouring_end": 251308,
    "product": "NRPS",
    "category": "NRPS",
    "height": 2,
    "kind": "protocluster",
    "prefix": ""
   }
  ],
  "sites": {
   "ttaCodons": [],
   "bindingSites": []
  },
  "type": "NRPS",
  "products": [
   "NRPS"
  ],
  "product_categories": [
   "NRPS"
  ],
  "cssClass": "NRPS NRPS",
  "anchor": "r7c2"
 },
 "r23c1": {
  "start": 149171,
  "end": 197711,
  "idx": 1,
  "orfs": [
   {
    "start": 149590,
    "end": 150957,
    "strand": 1,
    "locus_tag": "ctg23_136",
    "type": "biosynthetic-additional",
    "description": "<div class=\"focus-intro\">\n <strong><span class=\"serif\">ctg23_136</span></strong><br>\n \n <br>\n Locus tag: <span class=\"serif\">ctg23_136</span><br>\n Protein ID: <span class=\"serif\">None</span><br>\n Gene: <span class=\"serif\">None</span><br>\n \n Location: 149,590 - 150,957,\n (total: 1368 nt)<br>\n <br>\n \n  biosynthetic-additional (smcogs) SMCOG1038:phenylalanine-specific permease (Score: 242.8; E-value: 8.8e-74)<br>\n \n</div>\n<div class=\"focus-info\">\n \n\n \n\n \n\n\n \n</div>\n<div class=\"focus-urls\">\n <a class=\"wildcard-container\" data-wildcard-attrs=\"href\" href=\"http://blast.ncbi.nlm.nih.gov/Blast.cgi?PAGE=Proteins&PROGRAM=blastp&BLAST_PROGRAMS=blastp&QUERY=@!translation!@&LINK_LOC=protein&PAGE_TYPE=BlastSearch\" target=\"_blank\" data-locus=\"ctg23_136\">NCBI BlastP on this gene</a><br>\n <a href=\"http://www.ncbi.nlm.nih.gov/projects/sviewer/?Db=gene&amp;DbFrom=protein&amp;Cmd=Link&amp;noslider=1&amp;id=gnlXPCIHNJDI_23&amp;from=139590&amp;to=160957\" target=\"_new\">View genomic context</a><br>\n \n  <a href=\"knownclusterblast/region1/ctg23_136_mibig_hits.html\" target=\"_new\">MiBIG Hits</a><br>\n \n \n \n \n</div>\n<div class=\"focus-clipboard\">\n AA sequence: <span class=\"clipboard-copy wildcard-container\" data-locus=\"ctg23_136\" data-wildcard-attrs=\"data-seq\" data-seq=\"@!translation!@\">Copy to clipboard</span><br>\n Nucleotide sequence: <span class=\"clipboard-copy wildcard-container\" data-locus=\"ctg23_136\" data-wildcard-attrs=\"data-seq\" data-seq=\"@!dna!@\">Copy to clipboard</span><br>\n</div>",
    "dna": "ATGTCGCATAGTACCGCTACTCCAGCCGCACAGCCGCGTGCACATCTGAAAAAAACGCTGACGTTACTGCCTGTTGTTATGATGGGTCTGGCTTATATGCAGCCGATGACACTGTTCGATACTTTCGGCATTGTTTCCGGCCTGACTGACGGCCACGTCGCGACCGCATACGCATTCGCGCTGATTGCTATTCTGTTTACCGCGCTGAGCTACGGCCAGCTGGTGCGCCGTTTCCCGTCTGCGGGTTCGGCCTATACCTATGCGCAGAAAGCCATCAGTCCGCACGTCGGCTTTATGGTCGGCTGGTCTTCGCTGCTTGATTATCTGTTTATGCCGATGATCAACATTCTGCTGGCGAAAATTTACTGGGAAGCTTTGGTTCCCGGCATTCCATCATGGATCTTTGTGGTACTGCTGGTGGGCTTTATGACGCTCTCCAACCTCAAAGGCATCAAAACCGTGGCCAACTTTAACAGCGTGATCGTGGTGCTGCAGGTGGCGGTGATGGTGGTTATCATGGGGATGGTGGTGTATGGCGTGGCGCACGGCGAAGGTGCCGGGACGCTGGTCAGCAGTAAACCATTCTGGTCTGAGAATGCTCATGTGGTGCCGATGATCACCGGGGCGACGATACTCTGCTTCTCGTTCCTTGGCTTTGACGGTATCAGCTCACTGTCGGAAGAGACCAAAGACGCAGAGCGCGTGATCCCGAAAGCGATTTTCCTTACCGCACTGATTGGCGGCGTGATCTTTGTCGTGGTCTCCTATTTCCTGCAGCTGTACTTCCCGGATATCTCACGCTTCAAAGATCCGGACGCGTCGCAGCCGGAAATCATGCTGTACGTGGCGGGTAAAGCCTTCCAGTTCGGCATCCTGATCTTCTCCTGCGTCACCGTGCTGGCATCCGGCATGGCAGCCCATGCGGGCGTGTCGCGTCTGATGTACGTGATGGGCCGTGACGGCGTGTTCCCGGAGCGTTTCTTCGGCTATATCCATCCGAAGTGGCGCACCCCGGCGCTGAACGTGCTGCTGGTTGGCGCGATTGCCCTGTCGTCGATCACCTTCGACCTGGTGACCGCAACGGCGCTGATTAACTTCGGTGCGCTGGTGGCGTTTACCTTCGTTAACCTGTCGGTGATCTCGCAGTTCTGGATCCGTGAGAAGCGCAATAAGACTCTGAAAGACAACTTCAAGTTCCTGATCCTGCCGCTGCTTGGCGCACTGACCGTAGGTGCTCTGTGGGCGAACCTGGAAGAGAGCTCGATGGTGCTGGGGCTGGTGTGGGCCGCAATCGGCCTGGTCTACCTGGCGTTCGTTACCCGCAGCTTCCGTAACCCGGTGCCGCAGTGGAGCGAAGAAGGGCTGTAA",
    "translation": "MSHSTATPAAQPRAHLKKTLTLLPVVMMGLAYMQPMTLFDTFGIVSGLTDGHVATAYAFALIAILFTALSYGQLVRRFPSAGSAYTYAQKAISPHVGFMVGWSSLLDYLFMPMINILLAKIYWEALVPGIPSWIFVVLLVGFMTLSNLKGIKTVANFNSVIVVLQVAVMVVIMGMVVYGVAHGEGAGTLVSSKPFWSENAHVVPMITGATILCFSFLGFDGISSLSEETKDAERVIPKAIFLTALIGGVIFVVVSYFLQLYFPDISRFKDPDASQPEIMLYVAGKAFQFGILIFSCVTVLASGMAAHAGVSRLMYVMGRDGVFPERFFGYIHPKWRTPALNVLLVGAIALSSITFDLVTATALINFGALVAFTFVNLSVISQFWIREKRNKTLKDNFKFLILPLLGALTVGALWANLEESSMVLGLVWAAIGLVYLAFVTRSFRNPVPQWSEEGL",
    "product": ""
   },
   {
    "start": 151020,
    "end": 152465,
    "strand": -1,
    "locus_tag": "ctg23_137",
    "type": "other",
    "description": "<div class=\"focus-intro\">\n <strong><span class=\"serif\">ctg23_137</span></strong><br>\n \n <br>\n Locus tag: <span class=\"serif\">ctg23_137</span><br>\n Protein ID: <span class=\"serif\">None</span><br>\n Gene: <span class=\"serif\">None</span><br>\n \n Location: 151,020 - 152,465,\n (total: 1446 nt)<br>\n <br>\n \n</div>\n<div class=\"focus-info\">\n \n\n \n\n \n\n\n \n</div>\n<div class=\"focus-urls\">\n <a class=\"wildcard-container\" data-wildcard-attrs=\"href\" href=\"http://blast.ncbi.nlm.nih.gov/Blast.cgi?PAGE=Proteins&PROGRAM=blastp&BLAST_PROGRAMS=blastp&QUERY=@!translation!@&LINK_LOC=protein&PAGE_TYPE=BlastSearch\" target=\"_blank\" data-locus=\"ctg23_137\">NCBI BlastP on this gene</a><br>\n <a href=\"http://www.ncbi.nlm.nih.gov/projects/sviewer/?Db=gene&amp;DbFrom=protein&amp;Cmd=Link&amp;noslider=1&amp;id=gnlXPCIHNJDI_23&amp;from=141020&amp;to=162465\" target=\"_new\">View genomic context</a><br>\n \n \n \n \n</div>\n<div class=\"focus-clipboard\">\n AA sequence: <span class=\"clipboard-copy wildcard-container\" data-locus=\"ctg23_137\" data-wildcard-attrs=\"data-seq\" data-seq=\"@!translation!@\">Copy to clipboard</span><br>\n Nucleotide sequence: <span class=\"clipboard-copy wildcard-container\" data-locus=\"ctg23_137\" data-wildcard-attrs=\"data-seq\" data-seq=\"@!dna!@\">Copy to clipboard</span><br>\n</div>",
    "dna": "GTGGACCGCCATAACATCATGAAAAACGCCACCAGCCAGCCCACCTTCCTTTTTCACGATTACGAAACCTTTGGTAAAAGCCCGTCGCTGGACCGTCCTGCGCAGTTTGCCGGCATCCGTACCGATATGGATTTCAACATCATTGGCGAGCCGGAGGTGTTTTACTGCCAGCCTGCGGATGACTATCTGCCGCAGCCGGAAGCGGTAATGATCACCGGGATTACCCCGCAGATTGCCCGCGCCCGTGGGGTGCCGGAAGTGGAGTTCACCCGCCGTATTCATCAGCTGTTCAGTGAGCCAAACACCTGCGTGGTGGGGTACAACAACGTGCGTTTTGACGACGAAGTCAGCCGTAACCTGTTTTATCGCAACTTTTACGACCCTTACGCGTGGAGCTGGCAGCACGGTAACAGCCGCTGGGACCTGCTGGACGTGATGCGCGCCTGCTATGCCCTGCGCCCGGACGGGATTGCGTGGCCGGAAAATGAGGATGGCTTCCCCAGCTTCCGCCTTGAGCACCTGACCAAAGCCAACGGCGTGGCCCATGACAACGCCCATGATGCGATGTCGGACGTTTATGCCACCATTGCCATGGCCAGGCTGGTCAAAGAGAAGCAGCCGCGCCTGTATGACTTCCTGTTCAGCCACCGCAATAAGCAGAAGATCACCGCGCTGGTCGATATTCCGCAGATGAAACCGCTGGTGCATATTTCCGGCATGTTTGGCGCAGCGCGCGGTAATACCAGCTGGATCGCCCCGCTTGCCTGGCACCCGGAAAACCGCAATGCGCTGATAACCTGCGATCTCGGCGGTGATATGTCGCCGCTGCTGGAGCTGGACGCCGACGCGCTGCGCGAACGCCTGTACACCCGCCGCGACGAGCTGGGGGATGCCTCCCCGGTACCGCTTAAACTGGTGCATATCAACAAATGCCCGGTGGTTGCCCCGGCGAATACCCTGCGCCCGGAAGATGCCGAGCGCATCGGCATTGACCGCCAGCGCTGCCTGGATAATCTCGCCCTGCTGCGTCAGCATCCGGAAGTGCGTGAAAAAGTGGTGGCGCTGTTTGCGGAAGCCGAACCCTTTACCCCGTCGGAAGATGTCGATGCGCAGATCTACAACGGCTTTTTCAGCGATGCCGATCGCAACGCGATGAATATTATTCGCCAGACTGCCGCGGAAAATCTGCCGGCGCTCGATCTGACCTTCAACGATGCGCGTATTGAAAAGCTGCTGTTCCGCTACCGCGCGCGCAACTTCTTCGGCACGCTGGATGACGCCGAGCAGAAGCGCTGGCTGCAGCATCGCCGTGAGATGCTGAACCCTGAACGGGTGCAAAGCTATGTGCAGGAGCTGGAGATGCTGTTTAATCAGTACGAAGGGGAGCAGGAGAAGCTGGATCAGCTGAAGGCGTTGTTCGAGTATGCGCGAGAGCTGGTGTCGTAG",
    "translation": "VDRHNIMKNATSQPTFLFHDYETFGKSPSLDRPAQFAGIRTDMDFNIIGEPEVFYCQPADDYLPQPEAVMITGITPQIARARGVPEVEFTRRIHQLFSEPNTCVVGYNNVRFDDEVSRNLFYRNFYDPYAWSWQHGNSRWDLLDVMRACYALRPDGIAWPENEDGFPSFRLEHLTKANGVAHDNAHDAMSDVYATIAMARLVKEKQPRLYDFLFSHRNKQKITALVDIPQMKPLVHISGMFGAARGNTSWIAPLAWHPENRNALITCDLGGDMSPLLELDADALRERLYTRRDELGDASPVPLKLVHINKCPVVAPANTLRPEDAERIGIDRQRCLDNLALLRQHPEVREKVVALFAEAEPFTPSEDVDAQIYNGFFSDADRNAMNIIRQTAAENLPALDLTFNDARIEKLLFRYRARNFFGTLDDAEQKRWLQHRREMLNPERVQSYVQELEMLFNQYEGEQEKLDQLKALFEYARELVS",
    "product": ""
   },
   {
    "start": 152668,
    "end": 153108,
    "strand": -1,
    "locus_tag": "ctg23_138",
    "type": "other",
    "description": "<div class=\"focus-intro\">\n <strong><span class=\"serif\">ctg23_138</span></strong><br>\n \n <br>\n Locus tag: <span class=\"serif\">ctg23_138</span><br>\n Protein ID: <span class=\"serif\">None</span><br>\n Gene: <span class=\"serif\">None</span><br>\n \n Location: 152,668 - 153,108,\n (total: 441 nt)<br>\n <br>\n \n</div>\n<div class=\"focus-info\">\n \n\n \n\n \n\n\n \n</div>\n<div class=\"focus-urls\">\n <a class=\"wildcard-container\" data-wildcard-attrs=\"href\" href=\"http://blast.ncbi.nlm.nih.gov/Blast.cgi?PAGE=Proteins&PROGRAM=blastp&BLAST_PROGRAMS=blastp&QUERY=@!translation!@&LINK_LOC=protein&PAGE_TYPE=BlastSearch\" target=\"_blank\" data-locus=\"ctg23_138\">NCBI BlastP on this gene</a><br>\n <a href=\"http://www.ncbi.nlm.nih.gov/projects/sviewer/?Db=gene&amp;DbFrom=protein&amp;Cmd=Link&amp;noslider=1&amp;id=gnlXPCIHNJDI_23&amp;from=142668&amp;to=163108\" target=\"_new\">View genomic context</a><br>\n \n \n \n \n</div>\n<div class=\"focus-clipboard\">\n AA sequence: <span class=\"clipboard-copy wildcard-container\" data-locus=\"ctg23_138\" data-wildcard-attrs=\"data-seq\" data-seq=\"@!translation!@\">Copy to clipboard</span><br>\n Nucleotide sequence: <span class=\"clipboard-copy wildcard-container\" data-locus=\"ctg23_138\" data-wildcard-attrs=\"data-seq\" data-seq=\"@!dna!@\">Copy to clipboard</span><br>\n</div>",
    "dna": "ATGGGACTGCTTGATTTCGTTAAAGAGGCCGGAAGCAAAATTATCGAGGCCTTCTCCGGCAATGCACACGCGCAGGCGACTGCAATTGAAGATGACCTGAAAAAATCGGGGATCCCCGGTGCTGATAAGGTCAAGGTTGAGGTCAATGGTGACAAGGTCGTGGTTACCGGTGATGGCCTGACGCAGGAGGAGAAAGAGAAGATCATCGTCGCCGCCGGCAACGTGAAGGGTATCAGCAGCGTAGATGACAAGATTACCGTCACCTCGGTGGCCGTTGAGGCCAGATTCTATACCGTTGTTTCCGGTGATACCCTGAGTGCTATCGCTAAGAAAGAGTATGGCAACGCCAACGACTACAATAAAATTTTCGAAGCCAACAAGCCGATGCTGAGCCATCCGGACAAGATCTACCCGGGCCAGAAACTGCGCATACCGCAGTAA",
    "translation": "MGLLDFVKEAGSKIIEAFSGNAHAQATAIEDDLKKSGIPGADKVKVEVNGDKVVVTGDGLTQEEKEKIIVAAGNVKGISSVDDKITVTSVAVEARFYTVVSGDTLSAIAKKEYGNANDYNKIFEANKPMLSHPDKIYPGQKLRIPQ",
    "product": ""
   },
   {
    "start": 153681,
    "end": 154862,
    "strand": 1,
    "locus_tag": "ctg23_139",
    "type": "other",
    "description": "<div class=\"focus-intro\">\n <strong><span class=\"serif\">ctg23_139</span></strong><br>\n \n <br>\n Locus tag: <span class=\"serif\">ctg23_139</span><br>\n Protein ID: <span class=\"serif\">None</span><br>\n Gene: <span class=\"serif\">None</span><br>\n \n Location: 153,681 - 154,862,\n (total: 1182 nt)<br>\n <br>\n \n</div>\n<div class=\"focus-info\">\n \n\n \n\n \n\n\n \n</div>\n<div class=\"focus-urls\">\n <a class=\"wildcard-container\" data-wildcard-attrs=\"href\" href=\"http://blast.ncbi.nlm.nih.gov/Blast.cgi?PAGE=Proteins&PROGRAM=blastp&BLAST_PROGRAMS=blastp&QUERY=@!translation!@&LINK_LOC=protein&PAGE_TYPE=BlastSearch\" target=\"_blank\" data-locus=\"ctg23_139\">NCBI BlastP on this gene</a><br>\n <a href=\"http://www.ncbi.nlm.nih.gov/projects/sviewer/?Db=gene&amp;DbFrom=protein&amp;Cmd=Link&amp;noslider=1&amp;id=gnlXPCIHNJDI_23&amp;from=143681&amp;to=164862\" target=\"_new\">View genomic context</a><br>\n \n  <a href=\"knownclusterblast/region1/ctg23_139_mibig_hits.html\" target=\"_new\">MiBIG Hits</a><br>\n \n \n \n \n</div>\n<div class=\"focus-clipboard\">\n AA sequence: <span class=\"clipboard-copy wildcard-container\" data-locus=\"ctg23_139\" data-wildcard-attrs=\"data-seq\" data-seq=\"@!translation!@\">Copy to clipboard</span><br>\n Nucleotide sequence: <span class=\"clipboard-copy wildcard-container\" data-locus=\"ctg23_139\" data-wildcard-attrs=\"data-seq\" data-seq=\"@!dna!@\">Copy to clipboard</span><br>\n</div>",
    "dna": "TTGAAAAAGCGTCAGCTTGTAAGTTTAACCGTGGTTATGGCCCTGAGTACCGTAGCCCATGCCGAAAACAACCCGGGCGTTGACGCACTGGCGTTCCCAATGACTTCCCCGGCGATTGATGCCGCTTCCTGGGTGCTGATGGATGCCACTACCGGGCAGATCCTCTCTTCCGGCAACCCGGATGAGCGCCGCAATCCGGCCAGCCTGACCAAGCTGATGACCGGCTATGTGGTTGACCGCGCTATTGATAAAAAGCGGATTAGCCGTGATGACATGGTCACCGTCGGGCAGGATGCCTGGGGAGCAGGCAACCCGGTATTTAAAGGTTCTTCGCTGATGTTCCTCAAGCCGGGGGAGAAGGTCTCGGTGCGCGATTTAAGCCGCGGCGTGATTATCGATTCGGGCAATGATGCCTGCGTGGCGCTTGCCGATTATGTTGCGGGCAGCGAGGCAAACTTTGTCACCATGATGAATCAGTATGTTGAAAAGCTTGGCCTGAGTAATACCCACTTTGAAACCGTTCACGGGCTTGATGCACCGGGCCAGTTCACCACCGCGCGCGACCTGGCGAAGCTGTCACGGGCGATCATCAGCGGCGAGCCGGACTTCTACCAGATGTACAGCGAGAAGTCGCTCACCTGGAACGGCATTACCCAGCAGAACCGCAACGGCCTGCTGTGGGACAAAACCCTGCACGTCGACGGGCTGAAGACCGGCCACACCGAAAGCGCCGGCTTTAATATCATTGCCTCCAGCGTGGACGGTCAGCGCCGCCTTATTGCCGTGGTGATGGGGGGTAAAAGCCCGAAAGGGCGTGAAGAGCAGGCGCGCAAACTGCTGATCTGGGGCCAGAGCAATTTCGATACCGTCCAGCTGTTCCACGCGGGCAAAGAGATTGGCCATGAAAATGTCTGGTACGGCAACCCGCACCGCATTTCTCTGGGCAGTGAAAATGACGTCTATCTTACCCTGCCACGCGATGCAGTGCAGAAGGTCAAAGCCAAGTACGTCATCGACCGCAAGGATCTGGAAGCGCCGATTAAGCTGCACGAGCAGGTCGGCACTATTCAACTGGTTGAGGGCGATAAGCAGCTGGCCAGCTACCCGCTGGTGGCGCTGCAGCCGATAGAAGAGGCAGGCGTTATCACGCGCATTTCAGACTATATCAAGCGCAAGCTGTAA",
    "translation": "LKKRQLVSLTVVMALSTVAHAENNPGVDALAFPMTSPAIDAASWVLMDATTGQILSSGNPDERRNPASLTKLMTGYVVDRAIDKKRISRDDMVTVGQDAWGAGNPVFKGSSLMFLKPGEKVSVRDLSRGVIIDSGNDACVALADYVAGSEANFVTMMNQYVEKLGLSNTHFETVHGLDAPGQFTTARDLAKLSRAIISGEPDFYQMYSEKSLTWNGITQQNRNGLLWDKTLHVDGLKTGHTESAGFNIIASSVDGQRRLIAVVMGGKSPKGREEQARKLLIWGQSNFDTVQLFHAGKEIGHENVWYGNPHRISLGSENDVYLTLPRDAVQKVKAKYVIDRKDLEAPIKLHEQVGTIQLVEGDKQLASYPLVALQPIEEAGVITRISDYIKRKL",
    "product": ""
   },
   {
    "start": 155098,
    "end": 156156,
    "strand": 1,
    "locus_tag": "ctg23_140",
    "type": "other",
    "description": "<div class=\"focus-intro\">\n <strong><span class=\"serif\">ctg23_140</span></strong><br>\n \n <br>\n Locus tag: <span class=\"serif\">ctg23_140</span><br>\n Protein ID: <span class=\"serif\">None</span><br>\n Gene: <span class=\"serif\">None</span><br>\n \n Location: 155,098 - 156,156,\n (total: 1059 nt)<br>\n <br>\n \n</div>\n<div class=\"focus-info\">\n \n\n \n\n \n\n\n \n</div>\n<div class=\"focus-urls\">\n <a class=\"wildcard-container\" data-wildcard-attrs=\"href\" href=\"http://blast.ncbi.nlm.nih.gov/Blast.cgi?PAGE=Proteins&PROGRAM=blastp&BLAST_PROGRAMS=blastp&QUERY=@!translation!@&LINK_LOC=protein&PAGE_TYPE=BlastSearch\" target=\"_blank\" data-locus=\"ctg23_140\">NCBI BlastP on this gene</a><br>\n <a href=\"http://www.ncbi.nlm.nih.gov/projects/sviewer/?Db=gene&amp;DbFrom=protein&amp;Cmd=Link&amp;noslider=1&amp;id=gnlXPCIHNJDI_23&amp;from=145098&amp;to=166156\" target=\"_new\">View genomic context</a><br>\n \n  <a href=\"knownclusterblast/region1/ctg23_140_mibig_hits.html\" target=\"_new\">MiBIG Hits</a><br>\n \n \n \n \n</div>\n<div class=\"focus-clipboard\">\n AA sequence: <span class=\"clipboard-copy wildcard-container\" data-locus=\"ctg23_140\" data-wildcard-attrs=\"data-seq\" data-seq=\"@!translation!@\">Copy to clipboard</span><br>\n Nucleotide sequence: <span class=\"clipboard-copy wildcard-container\" data-locus=\"ctg23_140\" data-wildcard-attrs=\"data-seq\" data-seq=\"@!dna!@\">Copy to clipboard</span><br>\n</div>",
    "dna": "TTGCGACCGGACAAGCCGATTTCGGCCCTGCAGTTCAACGTATATCGTAATTACCGCACAGTGCACGGCGTGCGTATCGCGCTGGCTTTCGTGCTTACCTTCCTGCTGGTCAGGCTGATGGAGATCCCCGAGGGCAGCTGGCCGCTGATCACGCTGGTGGTGGTGATGGGGCCGATATCCTTCTGGGGCAATGTCTTTCAGCGCGCGCTGCAGCGCATTGGCGGCACCCTGTATGGCTCTATCTCCGGACTGATCGCGCTCAGGCTGGAGCTGATCTCGCTGCCGGGCATGCTGCTGTGGTGCGCGGCGATCATGTTTATCAGCGGCTTTCTGACGCTGGGCAAACAGCCCTATATGGCGCTGCTGATTGGCATCACCCTGGCGGTGATCTGCGGCGGGATCCCGGGGGATATGACCACCGCCCTGTGGCGCGGCGGTGATGTGATCCTCGGCTCGCTGCTGGCGCTGCTGTTCACCAGCATCTGGCCGCAAAAAGCCTACACCCACTGGCGCATTCAGCTGTCCGATCTGCTGCTGGAAACCGCGCGGGTTTATCACGCCGGTTTCTCTCCCAACCTTGTTGAAAAACCGCGCCTGACGCGCCCGTTACAGCGCCTGCTCAGTAATGTGATTAAGATGCGCGCGCTGATCGAGCCTTCCAGTAAAGAGACGCGCACGCCGCGCTCGGTATTTGAAGGGATACAGACGCTGAACCGCAATCTGGTCTGCACGCTGGAGCTGCAGCTCAATGCCTGGTGGGCGTCGCGCCAGAGCCACCTGATTATGCTGAACGCCCCGGCGCTGCGCCGCACCCAGCAGATGACCGAAAATACGCTGCGGGCGCTGTCGCAGGCTATCGTGGAGGGAAATACCGACAAGATTGGGGCAAACAGCGAAGAACTGGTGGAGATAACGCGGGAACTGCGCCAGCTGATCGCCGAGTCTGACAGTGACGAACTGGTGGAAACCCCCATTCACGGCTACGTCTGGCTCAGTCTGGAGATGGTCCGGCAGCTGGAGCGGTTATCGGAACTTATTCGCCTGGCGCTGCGAAAATAG",
    "translation": "LRPDKPISALQFNVYRNYRTVHGVRIALAFVLTFLLVRLMEIPEGSWPLITLVVVMGPISFWGNVFQRALQRIGGTLYGSISGLIALRLELISLPGMLLWCAAIMFISGFLTLGKQPYMALLIGITLAVICGGIPGDMTTALWRGGDVILGSLLALLFTSIWPQKAYTHWRIQLSDLLLETARVYHAGFSPNLVEKPRLTRPLQRLLSNVIKMRALIEPSSKETRTPRSVFEGIQTLNRNLVCTLELQLNAWWASRQSHLIMLNAPALRRTQQMTENTLRALSQAIVEGNTDKIGANSEELVEITRELRQLIAESDSDELVETPIHGYVWLSLEMVRQLERLSELIRLALRK",
    "product": ""
   },
   {
    "start": 156303,
    "end": 156635,
    "strand": 1,
    "locus_tag": "ctg23_141",
    "type": "other",
    "description": "<div class=\"focus-intro\">\n <strong><span class=\"serif\">ctg23_141</span></strong><br>\n \n <br>\n Locus tag: <span class=\"serif\">ctg23_141</span><br>\n Protein ID: <span class=\"serif\">None</span><br>\n Gene: <span class=\"serif\">None</span><br>\n \n Location: 156,303 - 156,635,\n (total: 333 nt)<br>\n <br>\n \n</div>\n<div class=\"focus-info\">\n \n\n \n\n \n\n\n \n</div>\n<div class=\"focus-urls\">\n <a class=\"wildcard-container\" data-wildcard-attrs=\"href\" href=\"http://blast.ncbi.nlm.nih.gov/Blast.cgi?PAGE=Proteins&PROGRAM=blastp&BLAST_PROGRAMS=blastp&QUERY=@!translation!@&LINK_LOC=protein&PAGE_TYPE=BlastSearch\" target=\"_blank\" data-locus=\"ctg23_141\">NCBI BlastP on this gene</a><br>\n <a href=\"http://www.ncbi.nlm.nih.gov/projects/sviewer/?Db=gene&amp;DbFrom=protein&amp;Cmd=Link&amp;noslider=1&amp;id=gnlXPCIHNJDI_23&amp;from=146303&amp;to=166635\" target=\"_new\">View genomic context</a><br>\n \n  <a href=\"knownclusterblast/region1/ctg23_141_mibig_hits.html\" target=\"_new\">MiBIG Hits</a><br>\n \n \n \n \n</div>\n<div class=\"focus-clipboard\">\n AA sequence: <span class=\"clipboard-copy wildcard-container\" data-locus=\"ctg23_141\" data-wildcard-attrs=\"data-seq\" data-seq=\"@!translation!@\">Copy to clipboard</span><br>\n Nucleotide sequence: <span class=\"clipboard-copy wildcard-container\" data-locus=\"ctg23_141\" data-wildcard-attrs=\"data-seq\" data-seq=\"@!dna!@\">Copy to clipboard</span><br>\n</div>",
    "dna": "ATGAAAGGTGTCTTCATGGAAAATGCAAAGCAATCATTTCAGGACGTACTGGAGTTCGTGCGTATGTTTCGTCGTAAGAACAAGCTGCAACGTGAAATTCACGACAACGAAAAGAAAATCCGTGATAACCAGAAGCGTGTTCTGCTGCTCGACAACCTGGGTGAGTACATTAAACCCGGCATGAGCGTGGAAGCTATCCAGGAGATTATCTCCAGCATGCGCAGCGATTACGAAGATCGCGTGGATGATTACATCATCAAAAATGCCGACCTTTCTAAAGAGCGTCGCGATCTGTCGAAGAAGCTGAAAGCAATGGGCGAGCCGAAAGCGTAA",
    "translation": "MKGVFMENAKQSFQDVLEFVRMFRRKNKLQREIHDNEKKIRDNQKRVLLLDNLGEYIKPGMSVEAIQEIISSMRSDYEDRVDDYIIKNADLSKERRDLSKKLKAMGEPKA",
    "product": ""
   },
   {
    "start": 156682,
    "end": 157692,
    "strand": -1,
    "locus_tag": "ctg23_142",
    "type": "regulatory",
    "description": "<div class=\"focus-intro\">\n <strong><span class=\"serif\">ctg23_142</span></strong><br>\n \n <br>\n Locus tag: <span class=\"serif\">ctg23_142</span><br>\n Protein ID: <span class=\"serif\">None</span><br>\n Gene: <span class=\"serif\">None</span><br>\n \n Location: 156,682 - 157,692,\n (total: 1011 nt)<br>\n <br>\n \n  regulatory (smcogs) SMCOG1078:LacI family transcription regulator (Score: 295.6; E-value: 8.2e-90)<br>\n \n</div>\n<div class=\"focus-info\">\n \n\n \n\n \n\n\n \n</div>\n<div class=\"focus-urls\">\n <a class=\"wildcard-container\" data-wildcard-attrs=\"href\" href=\"http://blast.ncbi.nlm.nih.gov/Blast.cgi?PAGE=Proteins&PROGRAM=blastp&BLAST_PROGRAMS=blastp&QUERY=@!translation!@&LINK_LOC=protein&PAGE_TYPE=BlastSearch\" target=\"_blank\" data-locus=\"ctg23_142\">NCBI BlastP on this gene</a><br>\n <a href=\"http://www.ncbi.nlm.nih.gov/projects/sviewer/?Db=gene&amp;DbFrom=protein&amp;Cmd=Link&amp;noslider=1&amp;id=gnlXPCIHNJDI_23&amp;from=146682&amp;to=167692\" target=\"_new\">View genomic context</a><br>\n \n  <a href=\"knownclusterblast/region1/ctg23_142_mibig_hits.html\" target=\"_new\">MiBIG Hits</a><br>\n \n \n \n \n</div>\n<div class=\"focus-clipboard\">\n AA sequence: <span class=\"clipboard-copy wildcard-container\" data-locus=\"ctg23_142\" data-wildcard-attrs=\"data-seq\" data-seq=\"@!translation!@\">Copy to clipboard</span><br>\n Nucleotide sequence: <span class=\"clipboard-copy wildcard-container\" data-locus=\"ctg23_142\" data-wildcard-attrs=\"data-seq\" data-seq=\"@!dna!@\">Copy to clipboard</span><br>\n</div>",
    "dna": "ATGAAACCCCGTTCCGTGACGCTGGAAGATGTCGCCCGTGCCGCTGGCGTCTCGTATCAAACCGTCTCCAGAGTGCTGAACCATTCGCAGCAGGTCTCCGGGAAAACCCGCCAGCGGGTTGAGGCAGCGATGCAGGCGCTTAACTATGTGCCAAACCGGGTGGCACAGCAGCTGGCGGGCAAGAATACGCGCACGCTCGGCCTCGCCACCAGCGACCTCGCGCTGCTGGCTCCGGCGCAGATTGCCTCCGCCATTCAGCAGCGCGCCAGCCAGCTGGATTACCACCTGGTGATAGCGATGGCGGGCAGCGGCGGCGCACGCCAGGCGGTCAGCGACCTGCTGGCACAGCGCGTCGACGCGCTGATAATCAATATCCCGCTTGATGCCTCTGCCGCCAGCCAGATTGAGCAGATGGCGGGATCCCTGCCCTGCATCTTTCTGGATGTGGCGGAGGATGCCGCGGTGGCGATATGCAGCTTCAGCGCACAGACCGGCGCACGCCAGGGGGCCGAGCATCTTTTGCAACTGGGGCATCGGCGAATTGCGTTATTAAACGGGCCGGCGGACTCGGTGGCGGCGCAGGCGCGCAGCAGGGCGTGGCTGGCAGTGCTGAAGGAACGGGATCTGGCACCCTCACAGCAGCTCAGCGGCGACTGGAGCGCAGAGTCGGGCTACCGCGCGGTGATGCAGCTGGACGACGCGGCACGCTCTACGGCGCTGTTAGTGGCTAACGATCAGATGGCGCTCGGTGCGATGCAGGCGCTGCACCAGCTTGGCGTGGCGGTACCCGCCGGGATGTCGGTGGTGGGCTATGACGATACCGCCGACAGCGCCTGGTATCAGCCGCCGCTGACCACGGTGCGCCAGAATATGCGCCAGCTAGGTGAATGCAGCGTGAACTGGCTGGTGGCTAAGCTGGAAAACCCCACTGCCTGTGAGGCGCTGACGCCTTTTGCCACCACGCTGGTGGTGCGCGCCAGCACCCGTCAGGCTCCGGAACAGCAGGCATAA",
    "translation": "MKPRSVTLEDVARAAGVSYQTVSRVLNHSQQVSGKTRQRVEAAMQALNYVPNRVAQQLAGKNTRTLGLATSDLALLAPAQIASAIQQRASQLDYHLVIAMAGSGGARQAVSDLLAQRVDALIINIPLDASAASQIEQMAGSLPCIFLDVAEDAAVAICSFSAQTGARQGAEHLLQLGHRRIALLNGPADSVAAQARSRAWLAVLKERDLAPSQQLSGDWSAESGYRAVMQLDDAARSTALLVANDQMALGAMQALHQLGVAVPAGMSVVGYDDTADSAWYQPPLTTVRQNMRQLGECSVNWLVAKLENPTACEALTPFATTLVVRASTRQAPEQQA",
    "product": ""
   },
   {
    "start": 157867,
    "end": 158763,
    "strand": 1,
    "locus_tag": "ctg23_143",
    "type": "other",
    "description": "<div class=\"focus-intro\">\n <strong><span class=\"serif\">ctg23_143</span></strong><br>\n \n <br>\n Locus tag: <span class=\"serif\">ctg23_143</span><br>\n Protein ID: <span class=\"serif\">None</span><br>\n Gene: <span class=\"serif\">None</span><br>\n \n Location: 157,867 - 158,763,\n (total: 897 nt)<br>\n <br>\n \n</div>\n<div class=\"focus-info\">\n \n\n \n\n \n\n\n \n</div>\n<div class=\"focus-urls\">\n <a class=\"wildcard-container\" data-wildcard-attrs=\"href\" href=\"http://blast.ncbi.nlm.nih.gov/Blast.cgi?PAGE=Proteins&PROGRAM=blastp&BLAST_PROGRAMS=blastp&QUERY=@!translation!@&LINK_LOC=protein&PAGE_TYPE=BlastSearch\" target=\"_blank\" data-locus=\"ctg23_143\">NCBI BlastP on this gene</a><br>\n <a href=\"http://www.ncbi.nlm.nih.gov/projects/sviewer/?Db=gene&amp;DbFrom=protein&amp;Cmd=Link&amp;noslider=1&amp;id=gnlXPCIHNJDI_23&amp;from=147867&amp;to=168763\" target=\"_new\">View genomic context</a><br>\n \n \n \n \n</div>\n<div class=\"focus-clipboard\">\n AA sequence: <span class=\"clipboard-copy wildcard-container\" data-locus=\"ctg23_143\" data-wildcard-attrs=\"data-seq\" data-seq=\"@!translation!@\">Copy to clipboard</span><br>\n Nucleotide sequence: <span class=\"clipboard-copy wildcard-container\" data-locus=\"ctg23_143\" data-wildcard-attrs=\"data-seq\" data-seq=\"@!dna!@\">Copy to clipboard</span><br>\n</div>",
    "dna": "ATGTCTGAACAATCTTTATCTCAGGAGCTGGTGATTCGAACACTGCCCAACACGCGTTGGGATGAGTCAGTGGTGGATACCAGCGCTATTGATGCGCTGGAGCAGGGTAAAGTGCTGTTTCTGCCCCAGCTGGCTTTCACTCTGACAGCCGAAGAACAGATGCTGTTAACGCCGCAGCTGGTCGATGCGAAGCGCAAAAACATCAGCTTTAATCCGCAGACAGATCGGGTTAACGGTGTGGCCGATGACAGCAAACTACCGCAGGTTAAAGCGCTGATGGTGCGTCACTACCAGCACTCTCTGCGGTTGATCGACGGCATACTGCCTGATTACCGCGCGTCGTTACACTCCCCGGCCAACACCCTGCGCCTGCACCCGATTGCCGCGTGGCGCGATGCCACTTCGTGGCGCAAGGACGACAGCCGACTGCACGTCGATGCATTCCCGTCGCGGCCTAATCACGGCGAGCGTATTTTGCGCATCTTCTCCAATATCAATCCCCACGGTGAGAGCCGCCGCTGGCGGGTGGGGGAACCTTTCCCGGTATTAGCGCAGCGTTTTATCTCACGCCTGAAAGGGTACTCGCCGATCGGCAGCTGGCTGCAGCAGCGTCTTGGCATCACCAAATCCTACCGTACCCATTACGATCATCTGATGCTGCAGCTGCATGATGCAATGAAAGCTGACCTGCGCTATCAGGAGCAGGGCCCGCAGGTGGCACTGGAACTGCCGGCGGGCAGTAGCTGGATCTGCTTTGCCGATCAAACGCCACATGCGGCGATGAGCGGGCAGTTTATGATGGAGCAGACCTTTTTCCTGCCGGTGGCCGGAATGAGAAATCCACAAAATGCGCCGCTCACGATCCTTGAAAAGCTGCTGCAGCGACCGCTGGTCTGA",
    "translation": "MSEQSLSQELVIRTLPNTRWDESVVDTSAIDALEQGKVLFLPQLAFTLTAEEQMLLTPQLVDAKRKNISFNPQTDRVNGVADDSKLPQVKALMVRHYQHSLRLIDGILPDYRASLHSPANTLRLHPIAAWRDATSWRKDDSRLHVDAFPSRPNHGERILRIFSNINPHGESRRWRVGEPFPVLAQRFISRLKGYSPIGSWLQQRLGITKSYRTHYDHLMLQLHDAMKADLRYQEQGPQVALELPAGSSWICFADQTPHAAMSGQFMMEQTFFLPVAGMRNPQNAPLTILEKLLQRPLV",
    "product": ""
   },
   {
    "start": 158895,
    "end": 160331,
    "strand": 1,
    "locus_tag": "ctg23_144",
    "type": "transport",
    "description": "<div class=\"focus-intro\">\n <strong><span class=\"serif\">ctg23_144</span></strong><br>\n \n <br>\n Locus tag: <span class=\"serif\">ctg23_144</span><br>\n Protein ID: <span class=\"serif\">None</span><br>\n Gene: <span class=\"serif\">None</span><br>\n \n Location: 158,895 - 160,331,\n (total: 1437 nt)<br>\n <br>\n \n  transport (smcogs) SMCOG1086:MATE efflux family protein (Score: 404; E-value: 1.2e-122)<br>\n \n</div>\n<div class=\"focus-info\">\n \n\n \n\n \n\n\n \n</div>\n<div class=\"focus-urls\">\n <a class=\"wildcard-container\" data-wildcard-attrs=\"href\" href=\"http://blast.ncbi.nlm.nih.gov/Blast.cgi?PAGE=Proteins&PROGRAM=blastp&BLAST_PROGRAMS=blastp&QUERY=@!translation!@&LINK_LOC=protein&PAGE_TYPE=BlastSearch\" target=\"_blank\" data-locus=\"ctg23_144\">NCBI BlastP on this gene</a><br>\n <a href=\"http://www.ncbi.nlm.nih.gov/projects/sviewer/?Db=gene&amp;DbFrom=protein&amp;Cmd=Link&amp;noslider=1&amp;id=gnlXPCIHNJDI_23&amp;from=148895&amp;to=170331\" target=\"_new\">View genomic context</a><br>\n \n  <a href=\"knownclusterblast/region1/ctg23_144_mibig_hits.html\" target=\"_new\">MiBIG Hits</a><br>\n \n \n  <a href=\"http://blast.jcvi.org/er-blast/index.cgi?project=transporter;program=blastp;database=pub/transporter.pep;sequence=sequence%%0ALLNFRTSLLQAIQHSAWYPKRRSLRILFWREITPLAVPIFFENLCVLLMGVLSTFLVSWLGSEAMAGVGLADSFNIVVISFFAAIDLGTTVVVAFSLGKLNRERAVAAARQSLIIMTGFAVLLALAIEFIGPQIIDLIAGKAEPQVKALALSYLQTTAWSYPAAAIALIGCGALRGAGNTKIPMLINGGMNILNIVISSVLIYGCFSWHGLGFVGAGLGLTISRYIGAAAVIYVLVIGFVPALKISLKSYFTRLNLNILREVLGIGVPASIESVLFNGGKLLTQVFVAGMGTDVIAGNFIAFSIVSLINLPGNALGSASTIIVGTRLGRGQLGQPERLLRYIFWLSTIGLCALALLTVPFAGLLAQFYTRDEEVIHVVKMLVWLNAAFMPFWAASWVLPAGLKGARDARYTMWVSLLSMWGGRIVAGYLLGIVLGFGVVGIWLGMVLDWMIRGSCFYRRLDSGKWLWKYRPPVKEPKD\" target=\"_new\">TransportDB BLAST on this gene</a><br>\n \n \n \n</div>\n<div class=\"focus-clipboard\">\n AA sequence: <span class=\"clipboard-copy wildcard-container\" data-locus=\"ctg23_144\" data-wildcard-attrs=\"data-seq\" data-seq=\"@!translation!@\">Copy to clipboard</span><br>\n Nucleotide sequence: <span class=\"clipboard-copy wildcard-container\" data-locus=\"ctg23_144\" data-wildcard-attrs=\"data-seq\" data-seq=\"@!dna!@\">Copy to clipboard</span><br>\n</div>",
    "dna": "TTGCTAAACTTCAGAACTTCACTGCTGCAGGCTATCCAGCACAGTGCGTGGTATCCGAAACGACGTTCCCTGCGGATACTCTTCTGGCGAGAAATCACCCCGCTGGCCGTGCCGATCTTCTTTGAAAACCTCTGCGTTCTGCTGATGGGGGTGTTGAGTACTTTCCTGGTCAGCTGGCTCGGGTCGGAAGCGATGGCCGGAGTCGGGCTGGCGGACAGCTTCAATATCGTGGTGATCTCATTTTTTGCCGCCATCGATCTCGGGACCACCGTGGTGGTGGCTTTTAGCCTCGGCAAGCTGAACCGGGAGAGGGCAGTTGCCGCGGCGCGCCAGTCGCTGATTATTATGACGGGGTTCGCCGTGCTGCTGGCGCTGGCGATTGAGTTTATCGGCCCGCAGATCATCGACCTGATTGCAGGCAAAGCGGAGCCGCAGGTAAAAGCGCTGGCGCTCTCCTATCTGCAGACGACCGCATGGAGTTACCCGGCGGCGGCTATCGCGCTGATCGGCTGCGGCGCGCTGCGCGGCGCCGGGAATACCAAAATCCCGATGCTGATCAACGGCGGCATGAACATCCTCAACATTGTTATCAGCAGCGTGCTGATCTACGGCTGCTTCTCCTGGCACGGTCTGGGGTTTGTCGGGGCGGGACTCGGGCTGACCATTTCACGCTATATCGGGGCCGCTGCCGTGATTTACGTGCTGGTGATTGGCTTCGTCCCGGCGTTGAAAATCTCCCTGAAAAGCTACTTCACCCGGCTCAATCTCAACATCCTGCGCGAAGTGCTCGGTATTGGCGTCCCGGCCAGTATCGAGTCCGTGCTGTTTAACGGCGGCAAGCTGCTGACCCAGGTGTTCGTCGCCGGGATGGGCACCGATGTTATCGCCGGTAACTTTATCGCATTTTCTATCGTCTCCCTGATTAACCTGCCGGGTAACGCGCTGGGTTCCGCTTCCACTATTATCGTCGGCACCCGCCTTGGCCGGGGCCAGCTGGGCCAGCCGGAGCGCCTGCTGCGCTATATATTCTGGCTGTCGACCATTGGGCTGTGCGCGCTGGCGCTGCTGACGGTGCCGTTTGCCGGGCTGCTGGCACAGTTCTACACGCGTGATGAAGAGGTGATCCACGTGGTGAAAATGCTGGTGTGGCTCAACGCCGCGTTTATGCCGTTCTGGGCGGCTTCATGGGTATTGCCCGCCGGATTAAAAGGCGCGCGCGATGCGCGTTACACCATGTGGGTGTCGCTGCTCAGCATGTGGGGTGGACGCATCGTGGCCGGTTACCTGCTGGGAATTGTGCTCGGTTTTGGCGTGGTGGGGATCTGGTTAGGTATGGTGCTGGACTGGATGATCCGCGGCTCCTGCTTCTATCGCCGGCTGGACAGCGGTAAATGGCTGTGGAAATACCGCCCGCCGGTGAAGGAGCCGAAGGATTAG",
    "translation": "LLNFRTSLLQAIQHSAWYPKRRSLRILFWREITPLAVPIFFENLCVLLMGVLSTFLVSWLGSEAMAGVGLADSFNIVVISFFAAIDLGTTVVVAFSLGKLNRERAVAAARQSLIIMTGFAVLLALAIEFIGPQIIDLIAGKAEPQVKALALSYLQTTAWSYPAAAIALIGCGALRGAGNTKIPMLINGGMNILNIVISSVLIYGCFSWHGLGFVGAGLGLTISRYIGAAAVIYVLVIGFVPALKISLKSYFTRLNLNILREVLGIGVPASIESVLFNGGKLLTQVFVAGMGTDVIAGNFIAFSIVSLINLPGNALGSASTIIVGTRLGRGQLGQPERLLRYIFWLSTIGLCALALLTVPFAGLLAQFYTRDEEVIHVVKMLVWLNAAFMPFWAASWVLPAGLKGARDARYTMWVSLLSMWGGRIVAGYLLGIVLGFGVVGIWLGMVLDWMIRGSCFYRRLDSGKWLWKYRPPVKEPKD",
    "product": ""
   },
   {
    "start": 160453,
    "end": 161238,
    "strand": 1,
    "locus_tag": "ctg23_145",
    "type": "other",
    "description": "<div class=\"focus-intro\">\n <strong><span class=\"serif\">ctg23_145</span></strong><br>\n \n <br>\n Locus tag: <span class=\"serif\">ctg23_145</span><br>\n Protein ID: <span class=\"serif\">None</span><br>\n Gene: <span class=\"serif\">None</span><br>\n \n Location: 160,453 - 161,238,\n (total: 786 nt)<br>\n <br>\n \n  other (smcogs) SMCOG1200:vibriobactin utilization protein ViuB (Score: 171.1; E-value: 4.1e-52)<br>\n \n</div>\n<div class=\"focus-info\">\n \n\n \n\n \n\n\n \n</div>\n<div class=\"focus-urls\">\n <a class=\"wildcard-container\" data-wildcard-attrs=\"href\" href=\"http://blast.ncbi.nlm.nih.gov/Blast.cgi?PAGE=Proteins&PROGRAM=blastp&BLAST_PROGRAMS=blastp&QUERY=@!translation!@&LINK_LOC=protein&PAGE_TYPE=BlastSearch\" target=\"_blank\" data-locus=\"ctg23_145\">NCBI BlastP on this gene</a><br>\n <a href=\"http://www.ncbi.nlm.nih.gov/projects/sviewer/?Db=gene&amp;DbFrom=protein&amp;Cmd=Link&amp;noslider=1&amp;id=gnlXPCIHNJDI_23&amp;from=150453&amp;to=171238\" target=\"_new\">View genomic context</a><br>\n \n  <a href=\"knownclusterblast/region1/ctg23_145_mibig_hits.html\" target=\"_new\">MiBIG Hits</a><br>\n \n \n \n \n</div>\n<div class=\"focus-clipboard\">\n AA sequence: <span class=\"clipboard-copy wildcard-container\" data-locus=\"ctg23_145\" data-wildcard-attrs=\"data-seq\" data-seq=\"@!translation!@\">Copy to clipboard</span><br>\n Nucleotide sequence: <span class=\"clipboard-copy wildcard-container\" data-locus=\"ctg23_145\" data-wildcard-attrs=\"data-seq\" data-seq=\"@!dna!@\">Copy to clipboard</span><br>\n</div>",
    "dna": "GTGACCGAACAGAGCAAAAATTCGCGGGCGCCACAGCGCGTGCGTAACGAACTGCGTTTCCGCCAGCTGACCGTCACCGGCAAAACCAAAGTGGCCGACAGCTTCTGGCGTATCGACTTTGGCGGCGCCGACCTGAGCGGCTTTACCTCGCCTGGCTTCGACGACCATATCAAAGTGTTTTTCCCCGATGCCAGCGGCGTGCTGAGCCTCCCTGAGGTGACCGAGGACGGCGTGGTGTGGAAAGAGGGGGTGCGCCCGGTATCGCGTGACTACACGCCGCTGTTCTTCGACGGGGAGAAAAATACCCTGACCATCGACTTCTTTATCCACGACGGCGGCGTGGCCAGCGACTGGGCTGAACAGGCTAAAATCGGCGATCCGCTGGCGATCGGTGGCCCACGCGGGTCGCTGGTGGTGCCAGATGATTATGCTTTCCAGCTCTATGTCTGCGACGAAAGCGGCCTGCCCGCCTTTAAGCGCCGCCAGGCCAGCGTCAGGGCGAAGCGCCTGAAGCTGTTTGCCTATGCGGATGAAGCACAGGGCAGGGTATATCTGGATCCCCTGAATGGTATCGATGCCAGCTGGTTCGGGCACGGCTGCATGGATAAAGCGCATCTTGACGCGCTGGTGGCGCAGCTTGACCAACTGGTGCTGCCGCCGGAGGAGTACTTTATCTGGCTGACCGGGGAAGCCGACTTCGTGAAGTCGCTCAGTGACTATTTCATTAACCAGCGCGGCTGCGATGCCACCTTTGTGCGCGCCGTGGCCTACTGGCATCAGAAATAG",
    "translation": "VTEQSKNSRAPQRVRNELRFRQLTVTGKTKVADSFWRIDFGGADLSGFTSPGFDDHIKVFFPDASGVLSLPEVTEDGVVWKEGVRPVSRDYTPLFFDGEKNTLTIDFFIHDGGVASDWAEQAKIGDPLAIGGPRGSLVVPDDYAFQLYVCDESGLPAFKRRQASVRAKRLKLFAYADEAQGRVYLDPLNGIDASWFGHGCMDKAHLDALVAQLDQLVLPPEEYFIWLTGEADFVKSLSDYFINQRGCDATFVRAVAYWHQK",
    "product": ""
   },
   {
    "start": 161240,
    "end": 161752,
    "strand": 1,
    "locus_tag": "ctg23_146",
    "type": "other",
    "description": "<div class=\"focus-intro\">\n <strong><span class=\"serif\">ctg23_146</span></strong><br>\n \n <br>\n Locus tag: <span class=\"serif\">ctg23_146</span><br>\n Protein ID: <span class=\"serif\">None</span><br>\n Gene: <span class=\"serif\">None</span><br>\n \n Location: 161,240 - 161,752,\n (total: 513 nt)<br>\n <br>\n \n</div>\n<div class=\"focus-info\">\n \n\n \n\n \n\n\n \n</div>\n<div class=\"focus-urls\">\n <a class=\"wildcard-container\" data-wildcard-attrs=\"href\" href=\"http://blast.ncbi.nlm.nih.gov/Blast.cgi?PAGE=Proteins&PROGRAM=blastp&BLAST_PROGRAMS=blastp&QUERY=@!translation!@&LINK_LOC=protein&PAGE_TYPE=BlastSearch\" target=\"_blank\" data-locus=\"ctg23_146\">NCBI BlastP on this gene</a><br>\n <a href=\"http://www.ncbi.nlm.nih.gov/projects/sviewer/?Db=gene&amp;DbFrom=protein&amp;Cmd=Link&amp;noslider=1&amp;id=gnlXPCIHNJDI_23&amp;from=151240&amp;to=171752\" target=\"_new\">View genomic context</a><br>\n \n \n \n \n</div>\n<div class=\"focus-clipboard\">\n AA sequence: <span class=\"clipboard-copy wildcard-container\" data-locus=\"ctg23_146\" data-wildcard-attrs=\"data-seq\" data-seq=\"@!translation!@\">Copy to clipboard</span><br>\n Nucleotide sequence: <span class=\"clipboard-copy wildcard-container\" data-locus=\"ctg23_146\" data-wildcard-attrs=\"data-seq\" data-seq=\"@!dna!@\">Copy to clipboard</span><br>\n</div>",
    "dna": "ATGCGCGTGCCGTTTCCCGCTGCGGAGCCCGGGCAGGGCCGCCGCAAACGCCGTGAGAAGATGCTCGATGCCACCGATATTCGCCTGCTGGTGCTGCATTTTCTCAGCCTCAATCCGGCGCACGGCTACGAGCTGATTAAGGCGATAGAGGAGCTGTCGAAGGGCGAATACACGCCCAGCCCCGGCATTATCTACCCCAATCTCACCCTGCTGGAGGAGATGGAGTGCATCGCGGTGCTGGATGCGCAGGCCACGCGTAAAGCGTACCGGCTGATCGACAAAGGGTTTGAACTGTTACAACAGGAGCAGGCAGCGCTGGAGATCATCGTGCAGCGGCTCACTTCGATGGCGGTACTGGTGAATAACCGCAGCCTGCCGGACGTGGAGCGTGCGATTCATAATATGAAGACCGCGCTTAATGTGCGCCTGTCGCAGGAGGGGATTTCTCAGGATGCGCTGTACGCGATTATTGATGCGCTGGATGACGCCGCAAAGAAGATTGAGCGCAGTTAA",
    "translation": "MRVPFPAAEPGQGRRKRREKMLDATDIRLLVLHFLSLNPAHGYELIKAIEELSKGEYTPSPGIIYPNLTLLEEMECIAVLDAQATRKAYRLIDKGFELLQQEQAALEIIVQRLTSMAVLVNNRSLPDVERAIHNMKTALNVRLSQEGISQDALYAIIDALDDAAKKIERS",
    "product": ""
   },
   {
    "start": 162365,
    "end": 163486,
    "strand": 1,
    "locus_tag": "ctg23_147",
    "type": "biosynthetic-additional",
    "description": "<div class=\"focus-intro\">\n <strong><span class=\"serif\">ctg23_147</span></strong><br>\n \n <br>\n Locus tag: <span class=\"serif\">ctg23_147</span><br>\n Protein ID: <span class=\"serif\">None</span><br>\n Gene: <span class=\"serif\">None</span><br>\n \n Location: 162,365 - 163,486,\n (total: 1122 nt)<br>\n <br>\n \n  biosynthetic-additional (smcogs) SMCOG1079:oxidoreductase (Score: 219.7; E-value: 1.1e-66)<br>\n \n</div>\n<div class=\"focus-info\">\n \n\n \n\n \n\n\n \n</div>\n<div class=\"focus-urls\">\n <a class=\"wildcard-container\" data-wildcard-attrs=\"href\" href=\"http://blast.ncbi.nlm.nih.gov/Blast.cgi?PAGE=Proteins&PROGRAM=blastp&BLAST_PROGRAMS=blastp&QUERY=@!translation!@&LINK_LOC=protein&PAGE_TYPE=BlastSearch\" target=\"_blank\" data-locus=\"ctg23_147\">NCBI BlastP on this gene</a><br>\n <a href=\"http://www.ncbi.nlm.nih.gov/projects/sviewer/?Db=gene&amp;DbFrom=protein&amp;Cmd=Link&amp;noslider=1&amp;id=gnlXPCIHNJDI_23&amp;from=152365&amp;to=173486\" target=\"_new\">View genomic context</a><br>\n \n  <a href=\"knownclusterblast/region1/ctg23_147_mibig_hits.html\" target=\"_new\">MiBIG Hits</a><br>\n \n \n \n \n</div>\n<div class=\"focus-clipboard\">\n AA sequence: <span class=\"clipboard-copy wildcard-container\" data-locus=\"ctg23_147\" data-wildcard-attrs=\"data-seq\" data-seq=\"@!translation!@\">Copy to clipboard</span><br>\n Nucleotide sequence: <span class=\"clipboard-copy wildcard-container\" data-locus=\"ctg23_147\" data-wildcard-attrs=\"data-seq\" data-seq=\"@!dna!@\">Copy to clipboard</span><br>\n</div>",
    "dna": "ATGCAAAAAGTCAGAATTGGATTGATCGGTACCGGCTATATTGGGCGCTGCCATGCCATTGCCTATTCGCAGGCGCCGACGGTATTTAACCTCAAGGGTGAACTGGTGCGCGAGATGCTGGCAGAGGTCAATCCAGAGCTGGCCGCCGCCCAGGCCGCAACGCTGGGTTTCAGCCGCTCAACCGGTGACTGGCGCGAGCTGGTGGCGGATGAAAATATCGACGTGGTGGATATCTGTGCCCCGAACTTCCTGCATAAAGAGATGGCGCTGGAAGCGATCCGTCACGGTAAGCATGTTTATTCCGAAAAGCCGCTGGCGCTGAATGTGGCGGACGCCGAAGAGATGGTGCGCGCCGCGGAAAAAGCCGGAGTGAAAACCCTGGTTGGCTTCAACTATATGAAAAATCCGACCAGCCAGCTGGCGCGTGAAATTATTGAGCGCGGCGAAATTGGCGAGGTAGTGCATTTTTACGGCACCCATAACGAAGATTATCTGGCAAACCCGAATACGCCGCTCGACTGGCACTGCCAGAAAGCGCTGGCGGGGCTGGGCGCGCTGGGCGATCTGGCGGCGCATATCGTCAATATGGCGCACTTCCTCGTCGGCAATATCGATGAAGTCAGCGGCGATATGATGACGGTAATCAAACAGCGCCCGGACCCGAAAAATCCGTCCCAGCAGCGCGAGGTGGAAAACGAAGACCAGGCCAGCGCGCTGCTGCGTTTTGCCAACGGTGCGCACGGCGTGATTGAAACCTCACGCATCGCCTGCGGCAGCAAAATGGGCCTGACCTATGTGGTCACCGGCACCAAAGGCAGTATTCGCTACACCCAGGAGCGCATGGCGGAGCTGGAGCTGTATATTCATGACGAACCGGCAGGGCGCCAGGGCTTCAAGACTATCCTTACCGGCCCGGCGCACCCGGACTATGCGGCATTCTGCATCTCTGCCGGGCACGGCATCGGCTTTAACGACCAGAAAACCGTTGAAGTACGTGACCTGATCAACGGCATCGCCGCTAACGATCGCATGTGGCCGGACTTTGCCGAAGGGTTGCAGGTATCAAAAGTGCTGGAAGCTATCGCCATCTCCGCTGCCGAAGGGCGCTGGATGAAAGTGTAA",
    "translation": "MQKVRIGLIGTGYIGRCHAIAYSQAPTVFNLKGELVREMLAEVNPELAAAQAATLGFSRSTGDWRELVADENIDVVDICAPNFLHKEMALEAIRHGKHVYSEKPLALNVADAEEMVRAAEKAGVKTLVGFNYMKNPTSQLAREIIERGEIGEVVHFYGTHNEDYLANPNTPLDWHCQKALAGLGALGDLAAHIVNMAHFLVGNIDEVSGDMMTVIKQRPDPKNPSQQREVENEDQASALLRFANGAHGVIETSRIACGSKMGLTYVVTGTKGSIRYTQERMAELELYIHDEPAGRQGFKTILTGPAHPDYAAFCISAGHGIGFNDQKTVEVRDLINGIAANDRMWPDFAEGLQVSKVLEAIAISAAEGRWMKV",
    "product": ""
   },
   {
    "start": 163600,
    "end": 164643,
    "strand": 1,
    "locus_tag": "ctg23_148",
    "type": "transport",
    "description": "<div class=\"focus-intro\">\n <strong><span class=\"serif\">ctg23_148</span></strong><br>\n \n <br>\n Locus tag: <span class=\"serif\">ctg23_148</span><br>\n Protein ID: <span class=\"serif\">None</span><br>\n Gene: <span class=\"serif\">None</span><br>\n \n Location: 163,600 - 164,643,\n (total: 1044 nt)<br>\n <br>\n \n  transport (smcogs) SMCOG1033:iron compound ABC transporter, periplasmic (Score: 285.6; E-value: 6.4e-87)<br>\n \n</div>\n<div class=\"focus-info\">\n \n\n \n\n \n\n\n \n</div>\n<div class=\"focus-urls\">\n <a class=\"wildcard-container\" data-wildcard-attrs=\"href\" href=\"http://blast.ncbi.nlm.nih.gov/Blast.cgi?PAGE=Proteins&PROGRAM=blastp&BLAST_PROGRAMS=blastp&QUERY=@!translation!@&LINK_LOC=protein&PAGE_TYPE=BlastSearch\" target=\"_blank\" data-locus=\"ctg23_148\">NCBI BlastP on this gene</a><br>\n <a href=\"http://www.ncbi.nlm.nih.gov/projects/sviewer/?Db=gene&amp;DbFrom=protein&amp;Cmd=Link&amp;noslider=1&amp;id=gnlXPCIHNJDI_23&amp;from=153600&amp;to=174643\" target=\"_new\">View genomic context</a><br>\n \n  <a href=\"knownclusterblast/region1/ctg23_148_mibig_hits.html\" target=\"_new\">MiBIG Hits</a><br>\n \n \n  <a href=\"http://blast.jcvi.org/er-blast/index.cgi?project=transporter;program=blastp;database=pub/transporter.pep;sequence=sequence%%0AMAKMKKSFSFPLLCAALIIAALVMVVAVRSCSTQHKEAPPVSTANQATTTVAQGWPRTLQTPKGPLTLQQAPKRIVSTSVTITGTLLAINAPLVGSGGTSRNSTVSDDQGFFKQWSAAAKKVDLKPLYISEPNAEAIAAAAPDLIVIAATGGDSALKLYDQLAAIAPTLVIDYGDKSWQQLAQQLGKITGHEQDAAAAVGQFEQRVQAVKQTITLPPQPVSALVYYEDGRGVNLWTPASAQGKLLGELGFALAMPPEEVHGGTSMGKRNDIIQLSGENMAAGLTGKTLLLFAADNDTVTRVRANPFLEHLEPVSAQRVYAMGPDTFRLDYYSASNMLNSIERQFTAH\" target=\"_new\">TransportDB BLAST on this gene</a><br>\n \n \n \n</div>\n<div class=\"focus-clipboard\">\n AA sequence: <span class=\"clipboard-copy wildcard-container\" data-locus=\"ctg23_148\" data-wildcard-attrs=\"data-seq\" data-seq=\"@!translation!@\">Copy to clipboard</span><br>\n Nucleotide sequence: <span class=\"clipboard-copy wildcard-container\" data-locus=\"ctg23_148\" data-wildcard-attrs=\"data-seq\" data-seq=\"@!dna!@\">Copy to clipboard</span><br>\n</div>",
    "dna": "ATGGCCAAGATGAAAAAATCCTTCTCCTTCCCGCTGCTGTGCGCAGCGTTGATTATTGCTGCCCTGGTGATGGTGGTCGCAGTGCGCAGCTGCTCTACGCAGCATAAAGAAGCCCCCCCGGTTAGCACCGCAAACCAGGCAACCACCACAGTAGCTCAGGGCTGGCCGCGCACGCTGCAGACGCCAAAAGGGCCACTGACTCTACAACAGGCGCCAAAGCGCATTGTCTCAACCAGCGTCACGATTACCGGCACGCTGCTGGCGATTAACGCGCCGCTGGTCGGCTCCGGCGGCACCAGCCGCAACAGCACCGTCTCTGACGATCAGGGTTTTTTTAAGCAGTGGAGCGCGGCGGCAAAAAAGGTCGATCTCAAACCCTTGTATATCAGCGAACCCAATGCTGAAGCGATTGCCGCTGCGGCGCCCGATCTGATTGTGATTGCCGCCACCGGTGGGGATTCGGCACTGAAACTGTACGACCAGCTTGCCGCCATTGCGCCCACGCTGGTGATTGATTACGGCGATAAGAGCTGGCAGCAGCTGGCACAGCAGCTAGGGAAAATCACCGGCCATGAGCAGGACGCCGCTGCAGCGGTCGGCCAGTTTGAGCAGCGGGTGCAGGCGGTGAAGCAGACAATAACGCTGCCGCCGCAGCCGGTTTCCGCGCTGGTCTACTACGAAGATGGGCGAGGGGTGAATCTTTGGACCCCGGCTTCCGCTCAGGGCAAACTGCTGGGCGAGCTGGGCTTCGCGCTGGCCATGCCGCCTGAAGAGGTTCACGGCGGCACCAGCATGGGTAAGCGTAACGACATTATCCAGCTGTCGGGGGAGAATATGGCGGCGGGGCTGACCGGGAAAACGCTGCTGCTGTTCGCGGCGGATAATGACACGGTGACGCGCGTGCGCGCCAATCCGTTCCTGGAACATCTTGAGCCGGTCAGCGCGCAGCGCGTGTATGCGATGGGGCCGGATACTTTCCGCCTGGATTACTACAGCGCCAGCAATATGCTTAACAGCATTGAGCGCCAGTTCACCGCGCATTAA",
    "translation": "MAKMKKSFSFPLLCAALIIAALVMVVAVRSCSTQHKEAPPVSTANQATTTVAQGWPRTLQTPKGPLTLQQAPKRIVSTSVTITGTLLAINAPLVGSGGTSRNSTVSDDQGFFKQWSAAAKKVDLKPLYISEPNAEAIAAAAPDLIVIAATGGDSALKLYDQLAAIAPTLVIDYGDKSWQQLAQQLGKITGHEQDAAAAVGQFEQRVQAVKQTITLPPQPVSALVYYEDGRGVNLWTPASAQGKLLGELGFALAMPPEEVHGGTSMGKRNDIIQLSGENMAAGLTGKTLLLFAADNDTVTRVRANPFLEHLEPVSAQRVYAMGPDTFRLDYYSASNMLNSIERQFTAH",
    "product": ""
   },
   {
    "start": 164756,
    "end": 166018,
    "strand": -1,
    "locus_tag": "ctg23_149",
    "type": "transport",
    "description": "<div class=\"focus-intro\">\n <strong><span class=\"serif\">ctg23_149</span></strong><br>\n \n <br>\n Locus tag: <span class=\"serif\">ctg23_149</span><br>\n Protein ID: <span class=\"serif\">None</span><br>\n Gene: <span class=\"serif\">None</span><br>\n \n Location: 164,756 - 166,018,\n (total: 1263 nt)<br>\n <br>\n \n  transport (smcogs) SMCOG1020:major facilitator transporter (Score: 330.4; E-value: 2.5e-100)<br>\n \n</div>\n<div class=\"focus-info\">\n \n\n \n\n \n\n\n \n</div>\n<div class=\"focus-urls\">\n <a class=\"wildcard-container\" data-wildcard-attrs=\"href\" href=\"http://blast.ncbi.nlm.nih.gov/Blast.cgi?PAGE=Proteins&PROGRAM=blastp&BLAST_PROGRAMS=blastp&QUERY=@!translation!@&LINK_LOC=protein&PAGE_TYPE=BlastSearch\" target=\"_blank\" data-locus=\"ctg23_149\">NCBI BlastP on this gene</a><br>\n <a href=\"http://www.ncbi.nlm.nih.gov/projects/sviewer/?Db=gene&amp;DbFrom=protein&amp;Cmd=Link&amp;noslider=1&amp;id=gnlXPCIHNJDI_23&amp;from=154756&amp;to=176018\" target=\"_new\">View genomic context</a><br>\n \n  <a href=\"knownclusterblast/region1/ctg23_149_mibig_hits.html\" target=\"_new\">MiBIG Hits</a><br>\n \n \n  <a href=\"http://blast.jcvi.org/er-blast/index.cgi?project=transporter;program=blastp;database=pub/transporter.pep;sequence=sequence%%0AMAKPSILLDFSLLKNNAHFRAIFCARMLSVFALGMLAVGVPIQIQAMTGSTLQVGVAVTLDGVGMFIGLMLGGILADRLDRRKLILFARGTCGIGFVFLSLNAFSASPSLWALYLLAFWDGFFGALGMTALMAVIPLLVGRENLGAAGALSMVTVRLGAILSPAIGGVIIVAGGVGWAFAVAAVGTLATLIPLVRLPSMKPETQEPEHPLRAMVSGVQFVCRQKVVGSVVLLGMLISIVGAVRILFPALAISYHADASAIGLMYSAVPLGAMIGAFTSGWVPRHRRPGILVLVSATCAFLAIASLGLYSHFLPALLALVVYGYCNAIASLLQYMLIQHHTPDPLLGRVNSLGSAQDVTGDSVGALGLGVLGKLFTPLVGVLSFGAAAAGVALVLAACVGTLRRSTLATQEPEIAEPVANP\" target=\"_new\">TransportDB BLAST on this gene</a><br>\n \n \n \n</div>\n<div class=\"focus-clipboard\">\n AA sequence: <span class=\"clipboard-copy wildcard-container\" data-locus=\"ctg23_149\" data-wildcard-attrs=\"data-seq\" data-seq=\"@!translation!@\">Copy to clipboard</span><br>\n Nucleotide sequence: <span class=\"clipboard-copy wildcard-container\" data-locus=\"ctg23_149\" data-wildcard-attrs=\"data-seq\" data-seq=\"@!dna!@\">Copy to clipboard</span><br>\n</div>",
    "dna": "ATGGCTAAGCCCTCCATCCTGCTTGATTTCAGCCTGCTGAAAAATAACGCGCATTTTCGCGCCATCTTCTGCGCCCGTATGCTGTCGGTGTTTGCCCTCGGCATGCTGGCCGTCGGCGTCCCGATCCAGATCCAGGCGATGACCGGCTCAACGCTACAGGTTGGCGTGGCGGTGACGCTGGACGGCGTAGGGATGTTTATCGGTCTGATGCTGGGCGGCATTCTCGCTGACCGCCTGGATCGCCGTAAGCTGATCCTGTTTGCGCGCGGCACCTGCGGTATTGGCTTTGTGTTCCTCAGCCTTAACGCCTTTAGCGCCTCCCCTTCCCTGTGGGCGCTCTACCTGCTGGCCTTCTGGGATGGCTTCTTCGGCGCGCTGGGGATGACCGCGCTGATGGCGGTGATCCCGCTGCTGGTCGGGCGCGAAAACCTCGGCGCTGCCGGCGCGCTGAGCATGGTGACCGTGCGTCTCGGGGCCATTCTTTCCCCGGCGATTGGCGGCGTGATTATCGTGGCGGGCGGTGTGGGCTGGGCATTTGCCGTGGCGGCTGTGGGCACGCTGGCGACCCTGATCCCACTGGTGCGCCTGCCGTCGATGAAGCCGGAAACGCAGGAGCCGGAACATCCGCTGCGTGCGATGGTCAGCGGCGTGCAGTTTGTCTGCCGTCAGAAGGTGGTCGGTTCGGTGGTGCTGCTGGGGATGCTGATCAGTATTGTCGGTGCGGTGCGTATTCTGTTCCCGGCGCTGGCAATCAGCTATCACGCGGATGCATCGGCGATTGGCCTGATGTACTCAGCCGTGCCGCTGGGGGCGATGATTGGAGCCTTTACCAGCGGCTGGGTGCCGCGCCATCGCCGCCCGGGCATCCTGGTGCTGGTCAGCGCCACCTGTGCATTCCTCGCCATCGCCTCGCTTGGTCTTTACAGCCATTTCCTGCCCGCGCTGCTGGCGCTGGTGGTTTACGGCTACTGCAACGCCATCGCATCCTTACTGCAATATATGCTGATCCAGCACCATACGCCGGACCCTCTGCTGGGCCGCGTCAATAGCCTGGGCAGCGCGCAGGACGTCACCGGGGATTCTGTCGGGGCATTGGGATTAGGCGTGCTGGGCAAACTGTTTACGCCATTGGTGGGAGTGCTGTCGTTTGGCGCGGCGGCGGCTGGGGTGGCGCTGGTGCTGGCGGCCTGTGTCGGCACGCTGCGCCGCAGTACGCTGGCTACGCAAGAACCGGAAATCGCAGAGCCGGTTGCCAACCCGTAG",
    "translation": "MAKPSILLDFSLLKNNAHFRAIFCARMLSVFALGMLAVGVPIQIQAMTGSTLQVGVAVTLDGVGMFIGLMLGGILADRLDRRKLILFARGTCGIGFVFLSLNAFSASPSLWALYLLAFWDGFFGALGMTALMAVIPLLVGRENLGAAGALSMVTVRLGAILSPAIGGVIIVAGGVGWAFAVAAVGTLATLIPLVRLPSMKPETQEPEHPLRAMVSGVQFVCRQKVVGSVVLLGMLISIVGAVRILFPALAISYHADASAIGLMYSAVPLGAMIGAFTSGWVPRHRRPGILVLVSATCAFLAIASLGLYSHFLPALLALVVYGYCNAIASLLQYMLIQHHTPDPLLGRVNSLGSAQDVTGDSVGALGLGVLGKLFTPLVGVLSFGAAAAGVALVLAACVGTLRRSTLATQEPEIAEPVANP",
    "product": ""
   },
   {
    "start": 166083,
    "end": 167195,
    "strand": 1,
    "locus_tag": "ctg23_150",
    "type": "transport",
    "description": "<div class=\"focus-intro\">\n <strong><span class=\"serif\">ctg23_150</span></strong><br>\n \n <br>\n Locus tag: <span class=\"serif\">ctg23_150</span><br>\n Protein ID: <span class=\"serif\">None</span><br>\n Gene: <span class=\"serif\">None</span><br>\n \n Location: 166,083 - 167,195,\n (total: 1113 nt)<br>\n <br>\n \n  transport (smcogs) SMCOG1011:transport system permease protein (Score: 324.5; E-value: 1.1e-98)<br>\n \n</div>\n<div class=\"focus-info\">\n \n\n \n\n \n\n\n \n</div>\n<div class=\"focus-urls\">\n <a class=\"wildcard-container\" data-wildcard-attrs=\"href\" href=\"http://blast.ncbi.nlm.nih.gov/Blast.cgi?PAGE=Proteins&PROGRAM=blastp&BLAST_PROGRAMS=blastp&QUERY=@!translation!@&LINK_LOC=protein&PAGE_TYPE=BlastSearch\" target=\"_blank\" data-locus=\"ctg23_150\">NCBI BlastP on this gene</a><br>\n <a href=\"http://www.ncbi.nlm.nih.gov/projects/sviewer/?Db=gene&amp;DbFrom=protein&amp;Cmd=Link&amp;noslider=1&amp;id=gnlXPCIHNJDI_23&amp;from=156083&amp;to=177195\" target=\"_new\">View genomic context</a><br>\n \n  <a href=\"knownclusterblast/region1/ctg23_150_mibig_hits.html\" target=\"_new\">MiBIG Hits</a><br>\n \n \n  <a href=\"http://blast.jcvi.org/er-blast/index.cgi?project=transporter;program=blastp;database=pub/transporter.pep;sequence=sequence%%0AMVTYLINNVNDNNTHIHLHMSRGGLGMSLQQARARPATGVALPRGITRSGGVLLCLILLLAIAAISLMLGAKSIPAQGVWHSLSGQLNDADSTIVLNARLPRTLAGILVGMALGAAGAVIQALTRNPLADPGILGVNAGASFALAVGITLFGVNGMAGWLGFAWAGALAASVVVWTIGSLSGGRVNPIRLTLAGVALSAVLSGLTSSLSLLNPQTLDQLRFWQAGTLDIRSLHNLLLVTPAILVGGVLALVAARSLNSLRMGEEMAAALGTRVVLVRVVALLAVMLLCGSSTALVGPIGFVGLMVPHVARWWVGADQRWVLIYSSLMAPILLLSADILGRFMAAGELRVSIVTALIGAPVLIWLVRQRRY\" target=\"_new\">TransportDB BLAST on this gene</a><br>\n \n \n \n</div>\n<div class=\"focus-clipboard\">\n AA sequence: <span class=\"clipboard-copy wildcard-container\" data-locus=\"ctg23_150\" data-wildcard-attrs=\"data-seq\" data-seq=\"@!translation!@\">Copy to clipboard</span><br>\n Nucleotide sequence: <span class=\"clipboard-copy wildcard-container\" data-locus=\"ctg23_150\" data-wildcard-attrs=\"data-seq\" data-seq=\"@!dna!@\">Copy to clipboard</span><br>\n</div>",
    "dna": "ATGGTAACATATTTGATTAATAACGTTAATGATAATAATACTCATATTCATTTGCATATGAGCAGGGGGGGTTTGGGGATGTCGTTGCAACAGGCTCGGGCTCGGCCGGCCACGGGCGTCGCGCTGCCGCGTGGCATAACGCGCAGCGGCGGTGTGCTGCTCTGCCTGATTTTACTGCTGGCGATAGCCGCCATCAGCCTGATGTTGGGCGCGAAATCGATCCCCGCGCAGGGGGTCTGGCACAGCCTGAGCGGGCAGCTCAATGATGCTGACAGCACGATCGTGCTCAACGCCCGCCTGCCGCGCACGCTCGCCGGTATTCTGGTCGGAATGGCACTGGGCGCGGCGGGGGCGGTGATCCAGGCGCTGACGCGTAATCCGCTGGCGGACCCGGGTATCCTCGGCGTAAACGCCGGGGCCAGCTTTGCGCTGGCCGTCGGCATAACCCTGTTCGGGGTCAACGGTATGGCGGGCTGGCTCGGCTTCGCCTGGGCTGGCGCGCTGGCGGCCAGCGTGGTGGTGTGGACGATAGGTTCGCTGAGCGGCGGGCGCGTCAACCCGATCCGCCTGACGCTGGCCGGGGTGGCGCTCAGCGCGGTGCTCAGCGGGCTGACCTCTTCGCTGTCGCTGCTCAACCCGCAGACGCTCGACCAGCTGCGCTTTTGGCAGGCCGGTACGCTGGATATCCGATCGCTGCATAATCTGCTGCTGGTCACCCCGGCCATCCTGGTGGGTGGGGTGCTGGCGCTGGTGGCGGCACGCTCGCTCAACAGCCTTAGGATGGGGGAAGAGATGGCGGCGGCGCTCGGCACGCGGGTTGTGCTGGTGCGCGTGGTGGCGCTGCTGGCGGTGATGCTGCTGTGTGGATCCTCCACCGCGCTGGTCGGGCCGATTGGCTTTGTCGGCCTGATGGTGCCGCACGTGGCGCGTTGGTGGGTGGGGGCCGATCAGCGCTGGGTGCTGATTTACTCCTCGCTGATGGCGCCTATCCTGCTGCTGTCGGCCGATATCCTCGGGCGCTTTATGGCGGCGGGGGAGCTGCGCGTGTCAATCGTTACGGCGCTGATCGGCGCGCCGGTGCTGATCTGGCTGGTTCGCCAGCGCAGGTATTAA",
    "translation": "MVTYLINNVNDNNTHIHLHMSRGGLGMSLQQARARPATGVALPRGITRSGGVLLCLILLLAIAAISLMLGAKSIPAQGVWHSLSGQLNDADSTIVLNARLPRTLAGILVGMALGAAGAVIQALTRNPLADPGILGVNAGASFALAVGITLFGVNGMAGWLGFAWAGALAASVVVWTIGSLSGGRVNPIRLTLAGVALSAVLSGLTSSLSLLNPQTLDQLRFWQAGTLDIRSLHNLLLVTPAILVGGVLALVAARSLNSLRMGEEMAAALGTRVVLVRVVALLAVMLLCGSSTALVGPIGFVGLMVPHVARWWVGADQRWVLIYSSLMAPILLLSADILGRFMAAGELRVSIVTALIGAPVLIWLVRQRRY",
    "product": ""
   },
   {
    "start": 167206,
    "end": 168240,
    "strand": 1,
    "locus_tag": "ctg23_151",
    "type": "transport",
    "description": "<div class=\"focus-intro\">\n <strong><span class=\"serif\">ctg23_151</span></strong><br>\n \n <br>\n Locus tag: <span class=\"serif\">ctg23_151</span><br>\n Protein ID: <span class=\"serif\">None</span><br>\n Gene: <span class=\"serif\">None</span><br>\n \n Location: 167,206 - 168,240,\n (total: 1035 nt)<br>\n <br>\n \n  transport (smcogs) SMCOG1011:transport system permease protein (Score: 308.5; E-value: 7.6e-94)<br>\n \n</div>\n<div class=\"focus-info\">\n \n\n \n\n \n\n\n \n</div>\n<div class=\"focus-urls\">\n <a class=\"wildcard-container\" data-wildcard-attrs=\"href\" href=\"http://blast.ncbi.nlm.nih.gov/Blast.cgi?PAGE=Proteins&PROGRAM=blastp&BLAST_PROGRAMS=blastp&QUERY=@!translation!@&LINK_LOC=protein&PAGE_TYPE=BlastSearch\" target=\"_blank\" data-locus=\"ctg23_151\">NCBI BlastP on this gene</a><br>\n <a href=\"http://www.ncbi.nlm.nih.gov/projects/sviewer/?Db=gene&amp;DbFrom=protein&amp;Cmd=Link&amp;noslider=1&amp;id=gnlXPCIHNJDI_23&amp;from=157206&amp;to=178240\" target=\"_new\">View genomic context</a><br>\n \n  <a href=\"knownclusterblast/region1/ctg23_151_mibig_hits.html\" target=\"_new\">MiBIG Hits</a><br>\n \n \n  <a href=\"http://blast.jcvi.org/er-blast/index.cgi?project=transporter;program=blastp;database=pub/transporter.pep;sequence=sequence%%0AMQSRTLLIGRAEGWLNLKLSARTLWVNLSVILLCLLLALFALCYGTLRIAPLQVWQALQGEGPQGLMTVVGQWRAPRVVLALVLGAGLGVSGAIFQSAIRNPLGSPDVVGFNTGAYTGALVTIILLGGGYYQVAAGALVGGVASAALVYLLAWRQGISGFRLIIVGIGIGAVLSALNSWLIISASLESAMSAALWGAGSLNGITWAKGQPALLLVPLTVCAALLLGRRLQLMEMGDDSARALGVNAESSRLWLMLCGIILTAIATASAGPIAFIALAAPQIARRLIVASAVPLFSAATSGALLLLAADIIAQHAFSGIQLPVGAVTVSIGGLYLIWLLIRESRR\" target=\"_new\">TransportDB BLAST on this gene</a><br>\n \n \n \n</div>\n<div class=\"focus-clipboard\">\n AA sequence: <span class=\"clipboard-copy wildcard-container\" data-locus=\"ctg23_151\" data-wildcard-attrs=\"data-seq\" data-seq=\"@!translation!@\">Copy to clipboard</span><br>\n Nucleotide sequence: <span class=\"clipboard-copy wildcard-container\" data-locus=\"ctg23_151\" data-wildcard-attrs=\"data-seq\" data-seq=\"@!dna!@\">Copy to clipboard</span><br>\n</div>",
    "dna": "ATGCAGAGCCGTACTTTACTGATTGGCCGCGCAGAGGGCTGGCTGAACCTCAAGCTATCCGCGCGCACGCTGTGGGTCAATCTGAGCGTAATCCTGCTCTGCCTGCTGCTGGCGCTGTTTGCCCTGTGCTACGGCACGCTGCGCATCGCTCCGCTGCAGGTGTGGCAGGCGCTGCAGGGCGAAGGGCCGCAGGGATTGATGACGGTGGTCGGCCAGTGGCGCGCGCCGCGCGTGGTGCTGGCGCTGGTGCTCGGCGCGGGGTTGGGCGTCAGCGGGGCGATATTTCAGTCGGCGATCCGCAACCCGCTCGGCAGCCCGGACGTGGTCGGTTTTAACACCGGAGCCTACACCGGCGCGCTGGTGACGATTATTCTGCTCGGCGGCGGCTACTATCAGGTTGCCGCCGGGGCGCTGGTCGGCGGCGTCGCCTCTGCCGCTCTGGTCTACCTGCTGGCGTGGCGTCAGGGCATTAGCGGCTTCCGCCTGATTATTGTCGGCATTGGCATTGGCGCCGTGCTGTCGGCGTTAAACAGCTGGCTGATTATCAGCGCCTCGCTGGAGAGTGCGATGAGCGCCGCGCTGTGGGGGGCGGGCTCGCTCAACGGGATCACCTGGGCCAAAGGCCAGCCCGCGCTGCTGCTGGTGCCGTTAACGGTTTGCGCCGCGCTGCTGCTCGGCCGCCGCCTGCAGCTGATGGAGATGGGTGATGACAGCGCGCGTGCGCTGGGCGTCAACGCGGAATCAAGCCGCCTGTGGCTGATGCTGTGCGGGATTATCCTTACCGCGATTGCCACCGCCAGCGCCGGACCAATTGCATTTATTGCGCTGGCCGCGCCGCAGATCGCCCGTCGCCTGATCGTGGCCAGCGCCGTTCCGCTATTCTCTGCCGCCACCAGCGGCGCACTGTTATTGCTGGCGGCGGATATCATCGCCCAGCACGCCTTCAGCGGGATACAGCTGCCGGTCGGCGCCGTCACCGTCAGCATCGGTGGGCTGTATCTTATCTGGTTGCTTATCAGGGAGTCACGACGTTAA",
    "translation": "MQSRTLLIGRAEGWLNLKLSARTLWVNLSVILLCLLLALFALCYGTLRIAPLQVWQALQGEGPQGLMTVVGQWRAPRVVLALVLGAGLGVSGAIFQSAIRNPLGSPDVVGFNTGAYTGALVTIILLGGGYYQVAAGALVGGVASAALVYLLAWRQGISGFRLIIVGIGIGAVLSALNSWLIISASLESAMSAALWGAGSLNGITWAKGQPALLLVPLTVCAALLLGRRLQLMEMGDDSARALGVNAESSRLWLMLCGIILTAIATASAGPIAFIALAAPQIARRLIVASAVPLFSAATSGALLLLAADIIAQHAFSGIQLPVGAVTVSIGGLYLIWLLIRESRR",
    "product": ""
   },
   {
    "start": 168243,
    "end": 169049,
    "strand": 1,
    "locus_tag": "ctg23_152",
    "type": "transport",
    "description": "<div class=\"focus-intro\">\n <strong><span class=\"serif\">ctg23_152</span></strong><br>\n \n <br>\n Locus tag: <span class=\"serif\">ctg23_152</span><br>\n Protein ID: <span class=\"serif\">None</span><br>\n Gene: <span class=\"serif\">None</span><br>\n \n Location: 168,243 - 169,049,\n (total: 807 nt)<br>\n <br>\n \n  transport (smcogs) SMCOG1000:ABC transporter ATP-binding protein (Score: 211.8; E-value: 1.8e-64)<br>\n \n</div>\n<div class=\"focus-info\">\n \n\n \n\n \n\n\n \n</div>\n<div class=\"focus-urls\">\n <a class=\"wildcard-container\" data-wildcard-attrs=\"href\" href=\"http://blast.ncbi.nlm.nih.gov/Blast.cgi?PAGE=Proteins&PROGRAM=blastp&BLAST_PROGRAMS=blastp&QUERY=@!translation!@&LINK_LOC=protein&PAGE_TYPE=BlastSearch\" target=\"_blank\" data-locus=\"ctg23_152\">NCBI BlastP on this gene</a><br>\n <a href=\"http://www.ncbi.nlm.nih.gov/projects/sviewer/?Db=gene&amp;DbFrom=protein&amp;Cmd=Link&amp;noslider=1&amp;id=gnlXPCIHNJDI_23&amp;from=158243&amp;to=179049\" target=\"_new\">View genomic context</a><br>\n \n  <a href=\"knownclusterblast/region1/ctg23_152_mibig_hits.html\" target=\"_new\">MiBIG Hits</a><br>\n \n \n  <a href=\"http://blast.jcvi.org/er-blast/index.cgi?project=transporter;program=blastp;database=pub/transporter.pep;sequence=sequence%%0AMEPSTSRLQASALTLAYDQKTIARDLSVGIPDRQFTVIIGPNACGKSTLLRALCRLLKPRNGQVLLDGQDIHRMGTKALARQLGLLPQHAIVPEGISVADLVARGRYPHQSLLKQWSEADRQAVDAAMQATNISELAARSVDALSGGQRQRVWVAMVLAQQTPLLLLDEPTTWLDIAHQIELLDLFRQLNQEHGHTLVAVLHDLNQACRYADHLIVMKEGAIIAQGKPAEIISAPLVQQVFGMSSVIINDPVSHTPMIVPCGRYHQPG\" target=\"_new\">TransportDB BLAST on this gene</a><br>\n \n \n \n</div>\n<div class=\"focus-clipboard\">\n AA sequence: <span class=\"clipboard-copy wildcard-container\" data-locus=\"ctg23_152\" data-wildcard-attrs=\"data-seq\" data-seq=\"@!translation!@\">Copy to clipboard</span><br>\n Nucleotide sequence: <span class=\"clipboard-copy wildcard-container\" data-locus=\"ctg23_152\" data-wildcard-attrs=\"data-seq\" data-seq=\"@!dna!@\">Copy to clipboard</span><br>\n</div>",
    "dna": "ATGGAACCTTCCACCTCGCGTTTACAGGCTTCAGCACTGACGCTGGCCTACGATCAAAAGACCATTGCGCGCGATCTCAGCGTCGGGATCCCCGACCGCCAGTTCACGGTGATCATCGGCCCCAACGCCTGCGGCAAGTCGACGCTGCTGCGCGCTTTATGCCGCCTGCTGAAGCCGCGTAACGGCCAGGTGCTGCTCGACGGTCAGGATATCCACCGGATGGGCACCAAAGCCCTGGCGCGCCAGCTCGGCCTGCTGCCGCAGCACGCCATCGTGCCGGAGGGGATCAGCGTTGCTGACCTGGTGGCGCGCGGGCGCTATCCGCACCAGAGTCTGTTAAAGCAGTGGAGCGAGGCCGACCGCCAGGCGGTGGATGCCGCCATGCAGGCGACTAACATCAGTGAGCTGGCCGCGCGCAGCGTGGATGCCCTGTCCGGCGGCCAGCGCCAGCGCGTGTGGGTGGCAATGGTGCTGGCGCAGCAAACCCCGCTGCTGCTGCTGGATGAGCCGACCACCTGGCTGGATATTGCCCACCAGATTGAGCTGCTGGATCTGTTCCGCCAGCTGAATCAGGAGCACGGGCATACGCTGGTGGCGGTGCTGCACGACCTGAACCAGGCCTGCCGCTATGCCGACCATCTGATCGTGATGAAAGAGGGGGCGATTATTGCCCAGGGTAAGCCCGCTGAGATTATTAGCGCGCCGCTGGTGCAGCAGGTGTTTGGCATGAGCAGCGTGATTATCAACGATCCGGTGTCACATACCCCGATGATCGTCCCGTGCGGGCGCTATCATCAGCCTGGATAA",
    "translation": "MEPSTSRLQASALTLAYDQKTIARDLSVGIPDRQFTVIIGPNACGKSTLLRALCRLLKPRNGQVLLDGQDIHRMGTKALARQLGLLPQHAIVPEGISVADLVARGRYPHQSLLKQWSEADRQAVDAAMQATNISELAARSVDALSGGQRQRVWVAMVLAQQTPLLLLDEPTTWLDIAHQIELLDLFRQLNQEHGHTLVAVLHDLNQACRYADHLIVMKEGAIIAQGKPAEIISAPLVQQVFGMSSVIINDPVSHTPMIVPCGRYHQPG",
    "product": ""
   },
   {
    "start": 169171,
    "end": 177711,
    "strand": -1,
    "locus_tag": "ctg23_153",
    "type": "biosynthetic",
    "description": "<div class=\"focus-intro\">\n <strong><span class=\"serif\">ctg23_153</span></strong><br>\n \n <br>\n Locus tag: <span class=\"serif\">ctg23_153</span><br>\n Protein ID: <span class=\"serif\">None</span><br>\n Gene: <span class=\"serif\">None</span><br>\n \n Location: 169,171 - 177,711,\n (total: 8541 nt)<br>\n <br>\n \n  biosynthetic (rule-based-clusters) NRPS: Condensation<br>\n \n  biosynthetic (rule-based-clusters) NRPS: AMP-binding<br>\n \n  biosynthetic-additional (rule-based-clusters) PP-binding<br>\n \n  biosynthetic-additional (smcogs) SMCOG1127:condensation domain-containing protein (Score: 229.2; E-value: 1.8e-69)<br>\n \n</div>\n<div class=\"focus-info\">\n \n  Active site details: <div class=\"collapser collapser-target-ctg23_153 collapser-level-none\"> </div><div class=\"collapser-content\">\n  <dl>\n  \n   <dt><strong>Thioesterase</strong> (2613..2826)</dt>\n   <dd>\n   \n    active site serine present: True<br>\n   \n   </dd>\n  \n  </dl>\n  </div><br>\n \n\n \n\n \n\n\n \n</div>\n<div class=\"focus-urls\">\n <a class=\"wildcard-container\" data-wildcard-attrs=\"href\" href=\"http://blast.ncbi.nlm.nih.gov/Blast.cgi?PAGE=Proteins&PROGRAM=blastp&BLAST_PROGRAMS=blastp&QUERY=@!translation!@&LINK_LOC=protein&PAGE_TYPE=BlastSearch\" target=\"_blank\" data-locus=\"ctg23_153\">NCBI BlastP on this gene</a><br>\n <a href=\"http://www.ncbi.nlm.nih.gov/projects/sviewer/?Db=gene&amp;DbFrom=protein&amp;Cmd=Link&amp;noslider=1&amp;id=gnlXPCIHNJDI_23&amp;from=159171&amp;to=187711\" target=\"_new\">View genomic context</a><br>\n \n  <a href=\"knownclusterblast/region1/ctg23_153_mibig_hits.html\" target=\"_new\">MiBIG Hits</a><br>\n \n \n \n \n</div>\n<div class=\"focus-clipboard\">\n AA sequence: <span class=\"clipboard-copy wildcard-container\" data-locus=\"ctg23_153\" data-wildcard-attrs=\"data-seq\" data-seq=\"@!translation!@\">Copy to clipboard</span><br>\n Nucleotide sequence: <span class=\"clipboard-copy wildcard-container\" data-locus=\"ctg23_153\" data-wildcard-attrs=\"data-seq\" data-seq=\"@!dna!@\">Copy to clipboard</span><br>\n</div>",
    "dna": "GTGTCAGAAGCTCAAATTACGCCCGTCGTGCAGGCCAGCTATAGTGAATATCCGCTGGTAGCCGCGCAGCCCGGCATCTGGATCGCCGATCAGATCGCGAACAAAGGTAATACCTTTGCCGTCGCCCACTACAGCGAGCTGCATGGTGATATCGACCGCAGCGCGCTGGACGCGGCTATTCGCCAGGCGATGGCGGAAGCCGACACCGTTCAGGCTAAGTTCGGCCTCGCCGCCGACGGCAGTGCCGTGCAGCGGCTGCCCAACGCCTGCTCAGCGCAGCAGGTGCAGCCCGTTGAATGGCTCGACTTCAGCCAGCGTGCTGACGGTGCGCAGGCTGCGCTCAGCCTGATGCAGTCCGACCTGGCCGCCGACCTGCCCGCCGACGGCGAACGCCCGCTGTACCGTCAGCTGATGATCCGCGTCAGCGACGATCGCTGGTTCTGGTACCAGCGCTATCACCATCTGATGCTCGACGGCTTTAGCTTCGAAGCGCTGACCCGGCGCGTGGCGGCAGTGTACCAGGCGCTGCGTCAGCAGCAGACGCCAGCCCCCTCGCCGTTCATTTCCTTTGGTGAAGTGGTGGCCGAATATCAGGCCTGGCAGCACTCCCCCGCCTGCCAGCGGGCGGCGCTGTTCTGGCAGCAGCACACCCAGGCTTTCCCGGCGGCTATCTCGCTCTCCGCCGAACAGTTCACGCCTGAGGGCGATGGTGCGCCGCTCAAGCAGCAGGTCACGCTTCCCACCACCCTGTTCACCAGCCTGGCGCAGCAGCCCGGCCTGCAGCAGAGCGCCCCGGCGGAGATCGCCTGCGCCCTGCTCACCGCTTATCTGGCGCGCATCAGCGGCGAAAACCGTCTGAGCATTGGCTTCCCGTTTATGCGCCGCATGGGGTCGGCCGCGCTGGCCGCTACTGGCCCGGTGGTCAACGTACTGCCGCTGCAGCTGGCGCTCAACGATGCGATGACGCTGGCCGAGATCGGTCAGCGGGTGCAGGCGGAGATCGGGCAGGTGCGCCGCCACCAGCGCTATGAAGCGGAGCAGCTGCGGCGCGATCTCGGCCTGGTTGGCAGCAGCCAGCCGCTGTATGGTCCGGTGATCAACCTGAAGGTTTATCACGACCCGCTGGAATTTGACGGCATCCCGGCGGTAACGCACACGCTGGCGATGGGACCGGTGGACGATCTGGAGTTTGAGATCGGCTTCCAGCAGGGCCAGCTTCAGCTGACGCTGGTCGCCAATGCGGAAAAATATGACCGCCAACTGCTGGCGTGGCACGGCGAGCGCATTGCCTTTATGGCAGAGCAGCTGGCGCAGCAACCGCAGCTGCCGCTGGCGGCGCTGGCGCTGATGGGCCACGATGAGCAGCAGCATCTCGCCAGCTGGTCGCAGGGCATCAGCGTCACGCCTCAAGCGGGTGAGGTGTCGATTCTGGCGATGCTTCAGCGTCAGGTCGATCGTCAGCCGGACGCCATTGCGGTTGTCTGCGGTGAGATGCGCCTGACCTATGGCCAGCTTTCGGCGCGGGCGATGCAGCTGGCGCGAGAGCTGATCGCCCGCGGCCTTGGGGCCGAAGACGTGGTGGCGATTGGCATTCCGCGCTCGGTCGATTCGCTGGTGGCGATCTTCGGCGTGCTGGCAAGCGGCGCGGCCTATATGCCGCTCGACCTCGACTATCCGCGCGAACGCCTGGCGCTGATGTGCGACGACGCGCAGCCGCAGCTGCTGCTTACCCACAGCAGCGCGCTGGCGCAAATGCCGCCTGGCGCTTACCTGTGCATCGATGATGCCGCCGTGCGCGCCGCGTGCGATGCGCACCCCGCCAGCCCGGTGTGCGATGACGAGCGCCGCGTCGCCCAGCGCGGTGATCATCTGGCTTATATGATCTACACCTCCGGCTCTACCGGGCGTCCGAAAGGGGTGATGAGCACCCACGCCGGGCTGCTGAACCTGTTTCTGTCGCACCAGAGCAACCTGTTCGGTCCGGCGATAGAGAAATTCACCGCCGCCAGTACGCGCCGCATGCGCAGCGGCCACACCGCCTCGTTCTCGTTCGACTCGTCATGGGAACCGCTGTTCTGCATGATGATGGGCTGCGAGCTGCATATCTTCGATGAAGAGCTGCGCCGCGATGCCTGGGCACTGCTGCAGAAGATGAAGCAGGTGCCGGTCGATCTGCTGGATATCACCCCGTCGTTCTTCTCGCAGATGATCGACGCCGGGCTGTTCGAGCCGGAAAATCATCGCCCGGCGTTTGTGATGATCGGCGGTGAAGCCGCCACGCCAACGCTGTGGAAGCTGATGCAGCAGCACCCGGAGCTGGAGATCGTTAACTATTACGGCCCGTCGGAATACACCATCGATACCCTCGGCGCCAGCGTGATGGTCTCCGATCAGCCGGTGATTGGCCGCCCGGTCGGCAATACCCGGGTGTGGCTGCTGGATAACCAGCTGCGCCCGGTGCCGGTGGGCTGCCCCGGCGAGCTTTATATTTCCGGCAGCGGTATCGCCCGTGGCTACCTGCGCCGCCCGGACCTGACCGCCGCGCGCTTTGTCGCTAACCCGTTCCTGGAGGGGGAAGTGATGTACCGCAGCGGAGACCTGATGCGCTGGCGCAGCGACGGCCAGCTGGCGTTTATCGGCCGCACTGACCATCAGATTAAAGTGCGCGGCTTCCGCATTGAGCTGGGGGAGGTTGAGAACGCGCTGGTAGCGCTGGAGGAGGTCAGCACCGCCGTGGTGATCGCTCAGCCGATTGGGGCGACCAACCGTCTGATCGGCTACTGCTCGGTCGGTGACGCCGCGCTGCGCGCCGATCCGCAGATTTCAACCAGGCTGCTGGGCAAACTGGCCATCACCCTGCCCGACTACATGGTGCCGGCGATCCTGATAGTGATGGAAGAGCTACCGCTTAACGTTAACGGTAAAATCGACCGCCAGGCGCTGCCCGCGCCGCAGCAGATGGCCTTTACCCCGGGGCGCGATGCGCAGACCCCGCAGGAAACGCTGATCTGCCAGGCCGTCGCCGACCTGTTAGGCATGGAGCGCGTCGGCGCCGACGATGACTTTTTCGCGCTCGGCGGCGACAGTATCTCCGCCATGGGCCTGGGCACCGCCGCCCGCCGGGCGGGCTGGCTGCTGCGCCCGCGCGATATTTTCGCCCAGCGCACTCCGGCGCGCATGGCCAGCAGCATGCAGCCGCTAAGCTCCGGCGTGGCGGTCAATCGCGTGGCGCAGCAGGGGCCGGTAACGGGTCTGCCAATCCTGCACTGGTTTAACCAGCACGGCGGCATTAACCAGCGCTTTGCCCACGGCGTGTTCCTGCGGGTGCCGGCTGAACTGCAGGCTGCCCAGCTGGAACAGGCGCTGCATGCGCTCAGCGTGGCGCACCCGGCGCTGGCTGCCTTTACCCGCGACGGTCAGCTGATTGTCGGTGAACCCTCCCCTGCTGCCGGTTTAGCACGCGTCAGCAGCCAGATCCTGCACCACGCGCCCGAAGCCTGCGCCGAGGAAGCCTTTGACGCCGCCGTTACCCGCCTTGACCCTGCCTGCGGCATGATGATGCAGGCGGTGCTGTTGCAGCATCATCAGCACGCCTTTGGCCTGGTGCTGGCGATCCATCACCTGGTGGTTGATGGCGTCTCGTGGCGCGTGCTGCTCGATGAGCTGCGCCAGGCGAGTGAGGCTGCACTCAGCGGAGCGCCGCTGGCACTGCCCGCCGAAGAGACCTCGCTGCACGACTGGTCCGCCAGCGTGCAACGCGGCGTGGCAAAGCGTGCCGCTGAACTGCCATTCTGGCAGAGCATGCTGCAGCAGCCGGTGCCCCGGCTCGGCCAGCGTGCGCTGCTGCCGCAGGATTGCCACCGCGCGATGAAAGAGAAGCGCACCCTGCTGAGCGCAGAGCAAACCGCCGCGCTGCTTAACCGCCTGCCGCAGCAGTATCGCGCCAGCGTGGATGAGACCCTGCTGTGCGCCCTGTCGCTGGCGCTGCTCGCCCGCTTTAATGCCACGCAACTGCGCTACACTCTGGAATCCCACGGCCGTGCCGGGCTGGACGGTGAGCACGATCTGGCGCGTACCGTCGGCTGGCTGACCGCCGAATATCCACTGCTGGTGACGCTGGATGAAGGGGAAACGGGCTGCCTGCGCGATGCGCTGCGCGCGGTGAAAAGCGTGCTGCGCGCCGTGCCGGATCGCGGGATTGGCTACGGCCAGCTCTGCTATCTCGACGCGGTGCGTGCGCCGCAGCTGCAAGCCCTGGCGCAGCAGCACGCGCCGGAGGTGCTGTTTAACTACCTGGGCCGTTTCAGCGCCGGGGATGGACTTTGGACGCCGCAGCGCACGCGCAAACATTTCCGCGATGCCTTTGCCGTGCATCAGGATGCCGACATGCCGCAGCTGCACGCGCTCGAGGTCAACATCTTCGTTGATGAGACCGCCAACGAGCCGCGCCTGGCGATCAACTGGGGCTGGCTGCACGACGTCTTCAGCGAAGCGGATATTGATGCACTGCACAGCGCGATGGCCCAGGCCGCTGACGGGCTGAGCGATTTCGCCCGGCGCCATCCGCAGCAGGCGGCTGACACGCTGGTGGCGGCGGAGGTGGCGATTGACGGCGTCAGCCAGCAGGACCTGCTGGCCCTGTCGCAGCGTCACGGCCCGCTGGCTGCCGTGCTGCCGCTGCTGCCGCTACAGAAAGGATTGCTGTTCCACGCCCAGACCGCCGACAGCAGCGGCAGCTATAACTCGCTGACGCGCCTGAGCTTCAGCGGCCCGCTCGATGAGCAGCGGCTGCAGGCGGCGCTGGATGCGGTGGTGCGCCATCATCCGCAGCTGGCGGCGCGCTTTGATAGTGAACAGACCCTGCTGCCGTTACAGCTGATCCCACTGATGCAGCCCAACCGGCATTACTGGGCGCTGGATCGCCATGCACTGCCTGAACTGACCGCCGCCGAAGAGGCTGAAGCGCTGCTGGCACTGGAGAAACGCGAGCTGGCGCGCGATCTGTTCGCCCAGCCGGTGATGTTACACGCGCTGCTGGTGCAGCACGGCGACGCTGCGCGCTTTACCCTGATGCTCAATGCGCATCATCTGGTGGTCGACGGCTGGTCAACGCCGGTGATCCTGCGCGATCTGTTCAGCGCGCTGAACCACGGCCCGCAGGCGCTGACGCCGCACCGTTTCAGCTACGCCACCATTGTGCGCCAGCTGGCAGCGCGCGATGCCGACGCCTCGCGCCAGCTGTGGCAGCAGGTATTGCAGGACGTGCGCCCGACCCTGCTGTTCGGCAATGAACCGCACGACGGCCCGGTGCACGACAGGGATCTGACGCTGGCCCCAGAGGTGGAACAGGGCCTGATGGCGCTGTGCCGCGAGCGTGGTCTGACGCTCAACAGCGTGATGCAGGGCATCTGGGCACTGCTGCTGAGCATCGAAAGCGGTCATCAGGACGTGGTATTCGGCTCGCCGGTTTCCGGGCGCTTTGGTCAGATTGAGGGCCAGGAGCAGCACGTCGGCCTGTTTAGCAACACCCTGCCAGTGCGCCTGCGCTTCGACAGCCAGCGCCCGCTGCTGGCACAGCTCGCCGACCATCAGGCGCAGCAGATCCAGCTGATTGAGCATGACGATCTGGGGCTGGGGGAGATCCAGCAGCTGGCGGGCAGCGGCACGCTGTTTGATACCCTGCTGGTGGTCGAGAACTACCCGGATAACGCCGAACTGCTGCAGGGCCACGATGGCCTGCGCTGCGACGCTATCAGCAACCGTGGCTACACCCACTATCCGCTGACGCTGCTGGTGCTGCCGGGTGAGCGCCTGCATCTGCTGCTGGAGTACCGCGATGCGTTGCTGCAGCCAGAGCGTTTTGCTTCCCGCCTGCTGATGCTGTTATCCCAACTGGTCGCGCAGCCGGACCTGCCGCTGGCACGCTGGCAGCTGCAAACCCCGGACGAACGGGCGCTGATCGCGAATATCAATAACACCGCGTATCCGCTGGCGGCGGGCACCCTACAGGGGGCTATTGCGCAGCAGGTTGCGCGCACGCCGGACGCGCTGGCACTGCTGGATGCCGACCATCGTCTGAGCTATCGCCAGATGCAGCAGCAGGCGCGCCTGCTGGCGGATCGCCTGATTGACGCTGGCGTGCAGCCGGGTGATATCGTCGCCGTGGCCCTGCCGCGCTCGGTGCGCCTCAGCCTGGCGCTGACCGCCATCTTGCAGGCCGGTGCCGCCTGGCTGCCGCTGGATACCGGCTACCCGGATGAGCGCCTCGGCTACATGGTTGAGGATGCGCGCCCGCGCCTGATCATCACTGAAAGTGCTTTGCAGGACCGTTTCGCCCCGCTCGGCACGCTGCTGACTTTTGACCAGCTGGCCGACGAGCATCAGCAGCCACGGCATGCGCTACCGCAGCCTGACAGTAGCCACCCGGCCTACGTGCTGTATACCTCCGGCTCTACCGGGCGCCCCAAAGGCGTGGTGGTCGGGCAGCAGGCGATCGTTAACCGCCTGTGGTGGATGCAGGATACCTATCCGATGAGTGCCGCTGACGTGGTATTGCAGAAAACGCCGTGCAGCTTCGACGTGTCGGTGTGGGAGTTCTTCTGGCCGCTGATGGTGGGTTCTCAGCTGCTGATGGCCCCGCCGGAAGCGCACCGCGATCCGGAAGCGCTGGTGCAGCTGATTGAGGACTATGCGGTCACCACGATGCACTTTGTGCCGTCGATGCTGGCCGCCTGGGTCAGCGCGCTGGAGCAGCGTTCAGATGCGGATAAGGGCTGCCACAGCCTGCAGCGCGTATTCTGCAGCGGTGAAGCGCTGTCGTGCGACCTTGCAGCCAGCTATCAGGCGCTGATCGCGGCACCGCTGCACAATCTGTACGGCCCGACCGAAGCGGCGGTAGATGTCACCTATCATCCGGCATCCGGCAGGGATCTCGCCGCATGTCAGGGTGCTGGCGTGCCGATCGGCTACCCGGTATGGAACACCGAGCTGCGCATTCTGGACGCGCTGCTGCGCCCGGTGCAGCTCGGTGTGGCGGGCGATCTCTACCTGTGCGGCGCGCAGCTGGCAGAAGGCTACCTGTACCGCGCCGATCTGACCTCGCAGCGCTTTGTCGCCGACCCGTTTGCCGCCGGTGAACGTATGTACCGCACCGGCGATATCGCGCGCTGGCTGGAGAGTGGCGCGGTCGAGTATCTGGGCCGCAGCGATGATCAGCTGAAAATTCGCGGTCAGCGCATTGAGCTGGGCGAAATCGAACAGGCGCTGCTGACCTTACCGGGGGTCGCGCAGAGCGTGGTGGCCGCCCGCGAGCTCGGCAATGTGGCCGCCGCTGGGGCCGATGCGCGCCAGCTGGTCGCCTGGCTCATCGCGCAGCCCGGCAGCGTGCTGGAGACGGCAGAAGTGCACCAGCAGCTCTCGCTGCGGCTGCCGGCGCATATGCTGCCGGTCAGCTATGTGCTGACCGATAGCTTCCCGCTCAGCGCCAACGGCAAGCTGGACCGCAAAGCCCTGCCGTCACCGCAGGCCCCGCAGGCCGCTGGTCGTCAGCCTGAGGGACCGCACGAGACGCTGCTGGCGCAGCTGTTCGCCCGCCTGCTGGAGCTGGAAACGGTCTCTGCCGACGGCGACTTCTTCGCGCTCGGCGGGCATTCGCTGCTGGCGATGCGCCTGGCGGCCGAACTGCGCCGCACGCTGGCGCATCCACTCTCTATCGGCCAGATTATGGCAGCGCGCAGCGTTGAGAAGATGGCGCGCCTGCTGGATGATGCTGCCTCCGGCGATGGCACTGATGGCCGCGCCAACGGTGAAAGCCTGCCGTTGCGCAGCGGTCAGGGACCGGCGCTGTTCTGCATCCATCCAGCGTCCGGCTTTGCCTGGCAGTATTCCGGCATGATGCGCCACCTGGCGGGCGCATTCCCGATTATTGGCCTGCAGTCGCCGCGCCCTGATGGGGTGATTGCCGCCTGTGACAGCATCGATGAGATGTGCGAGCGCCATCTGGCGACCATCCGCAGCGTGCAGCCGCAGGGGCCGTACCACCTGCTTGGCTACTCGCTCGGCGGCACCCTTGCCCACGGCATCGCCGCACGCCTGCAGCAGCAGGGGGAAGCGGTGAAATTCCTTGGCCTGCTGGATACTTATCCGCCGGAAGGCCAGGACTGGACCAGCCCGTCAGAAGAGGATGCGCGTGAGGAAGTGGCGCGGGAGGAGGCCGAGTTTATGGCAGCCACCGACGACGATGCGCTGCTGCTGTCGGAGAAAGCGGCGATGTTCAGCACCATTGTGGCCAACTACAAAGATGCCGTGCTGCGCCTGGCCTCCGCCAGCAGCCCGCGCTTTGACGGTGAAGCCACGCTGTTTGTCGCCAGCAAAACGCTGCCGCAGGGCATGGATGTGCGTGAAAGCTGGGCGCCGTATATCGCACAGCTGAAAGTCCATGAGCTGGCCTGCGAGCATATGGATATCCTGTCACCGGAAACGCTGGTGACGCTGGGGCCGCTGCTGGACAGGCTGATGAAGGCGTGCCAGCACCTGGCGTAG",
    "translation": "VSEAQITPVVQASYSEYPLVAAQPGIWIADQIANKGNTFAVAHYSELHGDIDRSALDAAIRQAMAEADTVQAKFGLAADGSAVQRLPNACSAQQVQPVEWLDFSQRADGAQAALSLMQSDLAADLPADGERPLYRQLMIRVSDDRWFWYQRYHHLMLDGFSFEALTRRVAAVYQALRQQQTPAPSPFISFGEVVAEYQAWQHSPACQRAALFWQQHTQAFPAAISLSAEQFTPEGDGAPLKQQVTLPTTLFTSLAQQPGLQQSAPAEIACALLTAYLARISGENRLSIGFPFMRRMGSAALAATGPVVNVLPLQLALNDAMTLAEIGQRVQAEIGQVRRHQRYEAEQLRRDLGLVGSSQPLYGPVINLKVYHDPLEFDGIPAVTHTLAMGPVDDLEFEIGFQQGQLQLTLVANAEKYDRQLLAWHGERIAFMAEQLAQQPQLPLAALALMGHDEQQHLASWSQGISVTPQAGEVSILAMLQRQVDRQPDAIAVVCGEMRLTYGQLSARAMQLARELIARGLGAEDVVAIGIPRSVDSLVAIFGVLASGAAYMPLDLDYPRERLALMCDDAQPQLLLTHSSALAQMPPGAYLCIDDAAVRAACDAHPASPVCDDERRVAQRGDHLAYMIYTSGSTGRPKGVMSTHAGLLNLFLSHQSNLFGPAIEKFTAASTRRMRSGHTASFSFDSSWEPLFCMMMGCELHIFDEELRRDAWALLQKMKQVPVDLLDITPSFFSQMIDAGLFEPENHRPAFVMIGGEAATPTLWKLMQQHPELEIVNYYGPSEYTIDTLGASVMVSDQPVIGRPVGNTRVWLLDNQLRPVPVGCPGELYISGSGIARGYLRRPDLTAARFVANPFLEGEVMYRSGDLMRWRSDGQLAFIGRTDHQIKVRGFRIELGEVENALVALEEVSTAVVIAQPIGATNRLIGYCSVGDAALRADPQISTRLLGKLAITLPDYMVPAILIVMEELPLNVNGKIDRQALPAPQQMAFTPGRDAQTPQETLICQAVADLLGMERVGADDDFFALGGDSISAMGLGTAARRAGWLLRPRDIFAQRTPARMASSMQPLSSGVAVNRVAQQGPVTGLPILHWFNQHGGINQRFAHGVFLRVPAELQAAQLEQALHALSVAHPALAAFTRDGQLIVGEPSPAAGLARVSSQILHHAPEACAEEAFDAAVTRLDPACGMMMQAVLLQHHQHAFGLVLAIHHLVVDGVSWRVLLDELRQASEAALSGAPLALPAEETSLHDWSASVQRGVAKRAAELPFWQSMLQQPVPRLGQRALLPQDCHRAMKEKRTLLSAEQTAALLNRLPQQYRASVDETLLCALSLALLARFNATQLRYTLESHGRAGLDGEHDLARTVGWLTAEYPLLVTLDEGETGCLRDALRAVKSVLRAVPDRGIGYGQLCYLDAVRAPQLQALAQQHAPEVLFNYLGRFSAGDGLWTPQRTRKHFRDAFAVHQDADMPQLHALEVNIFVDETANEPRLAINWGWLHDVFSEADIDALHSAMAQAADGLSDFARRHPQQAADTLVAAEVAIDGVSQQDLLALSQRHGPLAAVLPLLPLQKGLLFHAQTADSSGSYNSLTRLSFSGPLDEQRLQAALDAVVRHHPQLAARFDSEQTLLPLQLIPLMQPNRHYWALDRHALPELTAAEEAEALLALEKRELARDLFAQPVMLHALLVQHGDAARFTLMLNAHHLVVDGWSTPVILRDLFSALNHGPQALTPHRFSYATIVRQLAARDADASRQLWQQVLQDVRPTLLFGNEPHDGPVHDRDLTLAPEVEQGLMALCRERGLTLNSVMQGIWALLLSIESGHQDVVFGSPVSGRFGQIEGQEQHVGLFSNTLPVRLRFDSQRPLLAQLADHQAQQIQLIEHDDLGLGEIQQLAGSGTLFDTLLVVENYPDNAELLQGHDGLRCDAISNRGYTHYPLTLLVLPGERLHLLLEYRDALLQPERFASRLLMLLSQLVAQPDLPLARWQLQTPDERALIANINNTAYPLAAGTLQGAIAQQVARTPDALALLDADHRLSYRQMQQQARLLADRLIDAGVQPGDIVAVALPRSVRLSLALTAILQAGAAWLPLDTGYPDERLGYMVEDARPRLIITESALQDRFAPLGTLLTFDQLADEHQQPRHALPQPDSSHPAYVLYTSGSTGRPKGVVVGQQAIVNRLWWMQDTYPMSAADVVLQKTPCSFDVSVWEFFWPLMVGSQLLMAPPEAHRDPEALVQLIEDYAVTTMHFVPSMLAAWVSALEQRSDADKGCHSLQRVFCSGEALSCDLAASYQALIAAPLHNLYGPTEAAVDVTYHPASGRDLAACQGAGVPIGYPVWNTELRILDALLRPVQLGVAGDLYLCGAQLAEGYLYRADLTSQRFVADPFAAGERMYRTGDIARWLESGAVEYLGRSDDQLKIRGQRIELGEIEQALLTLPGVAQSVVAARELGNVAAAGADARQLVAWLIAQPGSVLETAEVHQQLSLRLPAHMLPVSYVLTDSFPLSANGKLDRKALPSPQAPQAAGRQPEGPHETLLAQLFARLLELETVSADGDFFALGGHSLLAMRLAAELRRTLAHPLSIGQIMAARSVEKMARLLDDAASGDGTDGRANGESLPLRSGQGPALFCIHPASGFAWQYSGMMRHLAGAFPIIGLQSPRPDGVIAACDSIDEMCERHLATIRSVQPQGPYHLLGYSLGGTLAHGIAARLQQQGEAVKFLGLLDTYPPEGQDWTSPSEEDAREEVAREEAEFMAATDDDALLLSEKAAMFSTIVANYKDAVLRLASASSPRFDGEATLFVASKTLPQGMDVRESWAPYIAQLKVHELACEHMDILSPETLVTLGPLLDRLMKACQHLA",
    "product": ""
   },
   {
    "start": 177851,
    "end": 178063,
    "strand": -1,
    "locus_tag": "ctg23_154",
    "type": "biosynthetic-additional",
    "description": "<div class=\"focus-intro\">\n <strong><span class=\"serif\">ctg23_154</span></strong><br>\n \n <br>\n Locus tag: <span class=\"serif\">ctg23_154</span><br>\n Protein ID: <span class=\"serif\">None</span><br>\n Gene: <span class=\"serif\">None</span><br>\n \n Location: 177,851 - 178,063,\n (total: 213 nt)<br>\n <br>\n \n  biosynthetic-additional (smcogs) SMCOG1009:mbtH-like protein (Score: 104.6; E-value: 2.8e-32)<br>\n \n</div>\n<div class=\"focus-info\">\n \n\n \n\n \n\n\n \n</div>\n<div class=\"focus-urls\">\n <a class=\"wildcard-container\" data-wildcard-attrs=\"href\" href=\"http://blast.ncbi.nlm.nih.gov/Blast.cgi?PAGE=Proteins&PROGRAM=blastp&BLAST_PROGRAMS=blastp&QUERY=@!translation!@&LINK_LOC=protein&PAGE_TYPE=BlastSearch\" target=\"_blank\" data-locus=\"ctg23_154\">NCBI BlastP on this gene</a><br>\n <a href=\"http://www.ncbi.nlm.nih.gov/projects/sviewer/?Db=gene&amp;DbFrom=protein&amp;Cmd=Link&amp;noslider=1&amp;id=gnlXPCIHNJDI_23&amp;from=167851&amp;to=188063\" target=\"_new\">View genomic context</a><br>\n \n  <a href=\"knownclusterblast/region1/ctg23_154_mibig_hits.html\" target=\"_new\">MiBIG Hits</a><br>\n \n \n \n \n</div>\n<div class=\"focus-clipboard\">\n AA sequence: <span class=\"clipboard-copy wildcard-container\" data-locus=\"ctg23_154\" data-wildcard-attrs=\"data-seq\" data-seq=\"@!translation!@\">Copy to clipboard</span><br>\n Nucleotide sequence: <span class=\"clipboard-copy wildcard-container\" data-locus=\"ctg23_154\" data-wildcard-attrs=\"data-seq\" data-seq=\"@!dna!@\">Copy to clipboard</span><br>\n</div>",
    "dna": "ATGACCGAACAACAAAACCCCTTTGACGATGAAAGCCTGGACTTCCTGGTGCTGCTGAACGCGCGTGGGCAGTACAGCCTGTGGCCTGCCTTTGCCGAGGTTCCCGCCGGCTGGCAGACCGTGTCCGGTCCCGCAGCCCGCGCCGAGTGCATCAGCTACATCGAAACGCACTGGCAGGATATGCGCCCGGCAGCGATAAAAACGGCCGATTAA",
    "translation": "MTEQQNPFDDESLDFLVLLNARGQYSLWPAFAEVPAGWQTVSGPAARAECISYIETHWQDMRPAAIKTAD",
    "product": ""
   },
   {
    "start": 178069,
    "end": 179412,
    "strand": -1,
    "locus_tag": "ctg23_155",
    "type": "biosynthetic-additional",
    "description": "<div class=\"focus-intro\">\n <strong><span class=\"serif\">ctg23_155</span></strong><br>\n \n <br>\n Locus tag: <span class=\"serif\">ctg23_155</span><br>\n Protein ID: <span class=\"serif\">None</span><br>\n Gene: <span class=\"serif\">None</span><br>\n \n Location: 178,069 - 179,412,\n (total: 1344 nt)<br>\n <br>\n \n  biosynthetic-additional (smcogs) SMCOG1098:enterobactin/ferric enterobactin esterase (Score: 480.4; E-value: 8.7e-146)<br>\n \n</div>\n<div class=\"focus-info\">\n \n\n \n\n \n\n\n \n</div>\n<div class=\"focus-urls\">\n <a class=\"wildcard-container\" data-wildcard-attrs=\"href\" href=\"http://blast.ncbi.nlm.nih.gov/Blast.cgi?PAGE=Proteins&PROGRAM=blastp&BLAST_PROGRAMS=blastp&QUERY=@!translation!@&LINK_LOC=protein&PAGE_TYPE=BlastSearch\" target=\"_blank\" data-locus=\"ctg23_155\">NCBI BlastP on this gene</a><br>\n <a href=\"http://www.ncbi.nlm.nih.gov/projects/sviewer/?Db=gene&amp;DbFrom=protein&amp;Cmd=Link&amp;noslider=1&amp;id=gnlXPCIHNJDI_23&amp;from=168069&amp;to=189412\" target=\"_new\">View genomic context</a><br>\n \n  <a href=\"knownclusterblast/region1/ctg23_155_mibig_hits.html\" target=\"_new\">MiBIG Hits</a><br>\n \n \n \n \n</div>\n<div class=\"focus-clipboard\">\n AA sequence: <span class=\"clipboard-copy wildcard-container\" data-locus=\"ctg23_155\" data-wildcard-attrs=\"data-seq\" data-seq=\"@!translation!@\">Copy to clipboard</span><br>\n Nucleotide sequence: <span class=\"clipboard-copy wildcard-container\" data-locus=\"ctg23_155\" data-wildcard-attrs=\"data-seq\" data-seq=\"@!dna!@\">Copy to clipboard</span><br>\n</div>",
    "dna": "ATGACATCCAGGCACCAATCGTGGCCTCTGCGTCAGCCCGCCGGATGCGCCGCTGAGCTGCTGGCTGCGGATAATGTCGGCAACACTGCCTGGTGGCAGCAGCTGGCACAGCTTGGCACGCCGTTGGTGGAGGAGTTTTCCGCCGGCAAAGTGAAAATGAGCTACTTCTGGCGCGACCCGGCCGGGGATGAAACCCGCTCTGAAGTTTGCCGGGTATATATCGATATCAACTGCGTGACCGACCATCACAGCCCGCAGCCGCAGAGCCTGCAGCGCCTGGCGGGCACCGACGTCTGGCACTGGTCTACTGAGATTGACCAGCGCTGGCGCGGCAGCTACAGCCTGATCCCCATTGATGCCCACCAGCTTCCTCCTGCTTTTAGCCGCGATGACGCCACGCGCAGCAAACAGCAGCGCGAGTGGTGGATCTCGCTGTTCCCCAGCGCCATCGCCGACCCGCTTAACCGGAGCTGCGCGCATTGCAACAGCCGCCGCCATCCGACATCCGCGGCCCATATGCCCGCCGCCCCGGACCAGTCGGCCTGGCATGCGCTGGACGGCGGTCTGGCGCGGGTTGATGAGCAGCGCCTGCTGCAGTTCAGCTGGGAGAGCGCCCTGCTCGGCAATCAGCGCCGCATCTGGCTCTACACCACCGGCAGCACCGTCACCCCAGAAACCCGGCCATTAGGCATCCTGTTGGACGGCCAGAACTGGGCGCTGGGATTACCGATTTTTGCCGCGCTGGATGCGGAAACCGACAGCGGCCATCTGCCCGCCGCCTGCTGGCTATTTATTGATGCGATTAACGGCGAGTGGCGCGAGAAGGAGCTGCCGTGCAATGCGCAGTTCTGGCAGGCGGTGCAGGAAGAGCTGCTGCCGCAGGTGCGCGCGCGGATGGCCTTCAGCGATCGGGCCGACCACACCGTGGTGGCCGGGCAGAGCTACGGCGGGCTGGCCGCGATGTATGCCGGGCTTAACTGGCCTGCGCGCTTTGGCCGCATCCTCAGCCAGTCCGGCTCTTTCTGGTGGCCGGACTTCCGCCTGGTGACGCATTTTGCCGAGATTGAAGGCCATGAAATGGGCTGGCTGACCGCTGAAGTGCTGGCCGGTAGGCTGCCGCAGGGCAGGCTGAAGATCTTCCAGGAAGCTGGCGATCGCGAAGGCGATATGGCCTACGTCAACCAGCAGATGCGCCAGGCCCTGCTGCCGGCTGGGCATGACATTCACTTCCGTATTTTTTCCGGCGGGCACGACTCGCTGTGCTGGCGCGGCGGGCTGCTTGACGGGCTGCGCTGGCTGCTGGCCGATTTTATCACCCCTCCTTTCTCTGGCGATAACAGGTAA",
    "translation": "MTSRHQSWPLRQPAGCAAELLAADNVGNTAWWQQLAQLGTPLVEEFSAGKVKMSYFWRDPAGDETRSEVCRVYIDINCVTDHHSPQPQSLQRLAGTDVWHWSTEIDQRWRGSYSLIPIDAHQLPPAFSRDDATRSKQQREWWISLFPSAIADPLNRSCAHCNSRRHPTSAAHMPAAPDQSAWHALDGGLARVDEQRLLQFSWESALLGNQRRIWLYTTGSTVTPETRPLGILLDGQNWALGLPIFAALDAETDSGHLPAACWLFIDAINGEWREKELPCNAQFWQAVQEELLPQVRARMAFSDRADHTVVAGQSYGGLAAMYAGLNWPARFGRILSQSGSFWWPDFRLVTHFAEIEGHEMGWLTAEVLAGRLPQGRLKIFQEAGDREGDMAYVNQQMRQALLPAGHDIHFRIFSGGHDSLCWRGGLLDGLRWLLADFITPPFSGDNR",
    "product": ""
   },
   {
    "start": 179721,
    "end": 181901,
    "strand": 1,
    "locus_tag": "ctg23_156",
    "type": "transport",
    "description": "<div class=\"focus-intro\">\n <strong><span class=\"serif\">ctg23_156</span></strong><br>\n \n <br>\n Locus tag: <span class=\"serif\">ctg23_156</span><br>\n Protein ID: <span class=\"serif\">None</span><br>\n Gene: <span class=\"serif\">None</span><br>\n \n Location: 179,721 - 181,901,\n (total: 2181 nt)<br>\n <br>\n \n  transport (smcogs) SMCOG1051:TonB-dependent siderophore receptor (Score: 715.9; E-value: 9.6e-217)<br>\n \n</div>\n<div class=\"focus-info\">\n \n\n \n\n \n\n\n \n</div>\n<div class=\"focus-urls\">\n <a class=\"wildcard-container\" data-wildcard-attrs=\"href\" href=\"http://blast.ncbi.nlm.nih.gov/Blast.cgi?PAGE=Proteins&PROGRAM=blastp&BLAST_PROGRAMS=blastp&QUERY=@!translation!@&LINK_LOC=protein&PAGE_TYPE=BlastSearch\" target=\"_blank\" data-locus=\"ctg23_156\">NCBI BlastP on this gene</a><br>\n <a href=\"http://www.ncbi.nlm.nih.gov/projects/sviewer/?Db=gene&amp;DbFrom=protein&amp;Cmd=Link&amp;noslider=1&amp;id=gnlXPCIHNJDI_23&amp;from=169721&amp;to=191901\" target=\"_new\">View genomic context</a><br>\n \n  <a href=\"knownclusterblast/region1/ctg23_156_mibig_hits.html\" target=\"_new\">MiBIG Hits</a><br>\n \n \n  <a href=\"http://blast.jcvi.org/er-blast/index.cgi?project=transporter;program=blastp;database=pub/transporter.pep;sequence=sequence%%0AMFNKIKKQAIPGSAVHTDKHTLRLILASTLLMVPAVQAAEDTLTVTAETQESVTAPTKGIVAKESASGTKTATPLRKTPQTISVVTREQMNDQQPASVADALGYSSGVVTNYRGNSNRNDEVISRGFRYAPKLLDGLHYGLSSENGGAGQLDPWLLERVEMVHGPAGVLYGQVSPGGLLMMTSKRPTAESIHEVKLSTGNRHYGEAAFDFGGKLNDDNTLFYRLNGIANTKSEFVKNSKQQRMAIAPAITWLPNEDTSFTLLTSYQNDPKAGSRNFLPRSGTLYATPEGFTVPYDLNVSDSDFAKSKREQTSIGYSLDHSFNEAVSFTQNLRYSHRNEDYKYLVYGYDYSDHVMTRMPQHEETQTNEFNVDNQLKGLFETGDVSHTVLGGLDYRYSHIDLKLSRAYGTQYNLDWTNPGRIDIDENDLALATSTLKTLNQYGVYLQDQMAWNNWNLVLSGREDWSQVRTQDRLANTDVTYNDSAFTGRAGLLYAFDNGVSPYISYSTSFEPVLAQPAPGSDPLKPTTGAQTEVGVKFQPVGSNTMMTVSWFDINQKNVLSSIDGTRYYNQIGKVNSQGIETEIHAQPTPEIKLIAAYTYTDATTKESDTAAEVGHSPAAIPRHAASAWGSYSFLDGALDGLTVGTGVRYVGKAGGDNTGEYYVPHYTLYDAMVKYELGQAVPALKGTSLQFNVQNLTDEHYVASCSNAYACFYGSGRTFVASVDYRW\" target=\"_new\">TransportDB BLAST on this gene</a><br>\n \n \n \n</div>\n<div class=\"focus-clipboard\">\n AA sequence: <span class=\"clipboard-copy wildcard-container\" data-locus=\"ctg23_156\" data-wildcard-attrs=\"data-seq\" data-seq=\"@!translation!@\">Copy to clipboard</span><br>\n Nucleotide sequence: <span class=\"clipboard-copy wildcard-container\" data-locus=\"ctg23_156\" data-wildcard-attrs=\"data-seq\" data-seq=\"@!dna!@\">Copy to clipboard</span><br>\n</div>",
    "dna": "ATGTTTAATAAGATTAAAAAACAGGCAATACCCGGCTCGGCAGTACACACGGATAAACACACCCTGCGCTTAATACTGGCTTCAACGCTGTTGATGGTGCCAGCCGTACAGGCAGCAGAAGATACCCTGACCGTGACCGCAGAAACCCAGGAGAGCGTGACCGCGCCGACCAAAGGGATCGTGGCGAAGGAGAGTGCTTCGGGCACCAAAACCGCCACCCCGCTGCGGAAAACCCCGCAGACCATCTCGGTGGTGACGCGCGAGCAGATGAACGATCAGCAACCTGCCTCGGTGGCGGATGCGCTGGGCTACAGCAGCGGCGTGGTCACCAACTATCGCGGTAACTCAAACCGTAATGATGAAGTGATCAGCCGCGGCTTCCGCTACGCGCCCAAGCTGCTGGACGGTTTGCACTACGGGCTCTCCTCCGAGAACGGCGGCGCGGGGCAGTTAGACCCGTGGTTATTAGAGCGCGTAGAGATGGTGCATGGCCCGGCCGGCGTGCTGTACGGTCAGGTCAGCCCCGGCGGCCTGCTGATGATGACCAGCAAGCGCCCGACGGCAGAAAGCATTCATGAAGTGAAGCTCAGCACCGGCAACCGCCACTACGGCGAAGCGGCGTTCGACTTCGGCGGCAAGCTAAATGACGACAACACGCTGTTCTACCGCCTCAACGGCATCGCTAATACTAAAAGCGAGTTTGTGAAAAACAGCAAACAGCAGCGGATGGCGATTGCCCCGGCAATCACCTGGCTGCCCAACGAAGACACCAGTTTTACCCTGCTGACCAGCTACCAGAACGACCCGAAAGCGGGATCGCGTAACTTCCTGCCGCGTTCCGGCACGCTGTACGCCACGCCGGAAGGCTTCACCGTGCCTTACGACCTTAACGTCAGCGACTCCGATTTCGCCAAATCGAAGCGCGAGCAAACCTCCATCGGCTATAGTCTGGATCACAGCTTTAATGAGGCGGTCTCGTTCACCCAGAACCTGCGCTACAGCCACCGTAATGAAGACTATAAGTACCTGGTTTACGGCTACGACTACAGCGACCATGTGATGACGCGCATGCCGCAGCATGAAGAGACACAGACCAATGAGTTCAACGTTGATAACCAGCTGAAAGGGCTGTTTGAAACCGGCGATGTCAGCCACACCGTGCTGGGCGGCCTGGACTATCGCTATAGCCACATCGACCTCAAGCTGTCGCGCGCCTACGGCACGCAGTACAACCTCGACTGGACCAATCCGGGGCGCATCGACATTGATGAAAACGATCTGGCGCTGGCTACCAGCACGCTGAAGACGCTGAATCAGTATGGCGTTTACCTGCAGGATCAGATGGCGTGGAATAACTGGAACCTGGTGCTGTCCGGCCGCGAAGACTGGTCGCAGGTGCGCACCCAGGATCGCCTGGCAAACACCGATGTGACCTACAACGACAGCGCCTTCACCGGCCGGGCGGGGCTGCTGTACGCCTTTGATAACGGGGTTTCGCCGTATATCAGCTACAGCACCTCGTTCGAACCGGTACTGGCGCAGCCTGCACCGGGCTCCGATCCGCTCAAGCCAACGACCGGCGCGCAGACTGAGGTTGGGGTGAAGTTCCAGCCGGTAGGCAGCAACACCATGATGACCGTCTCGTGGTTTGATATAAACCAGAAGAACGTGCTGAGCTCGATTGATGGCACCCGCTATTACAATCAGATCGGTAAGGTGAACTCGCAGGGGATCGAAACTGAGATCCACGCGCAGCCAACCCCTGAAATCAAGCTGATTGCCGCCTACACCTACACGGATGCCACCACGAAAGAGTCGGATACGGCGGCAGAAGTGGGGCACAGCCCGGCAGCTATTCCGCGCCACGCGGCATCTGCCTGGGGCAGCTACAGCTTCCTCGACGGCGCGCTGGACGGCCTGACTGTGGGAACCGGCGTGCGCTACGTCGGTAAAGCGGGCGGTGATAACACGGGCGAATACTATGTGCCGCACTACACCCTGTATGACGCGATGGTGAAGTATGAGCTCGGCCAGGCCGTTCCGGCGCTTAAGGGAACCAGCCTGCAGTTCAACGTGCAGAACCTGACCGACGAGCACTATGTCGCATCCTGCTCTAACGCCTATGCTTGTTTCTATGGCAGTGGCCGCACCTTTGTTGCTTCCGTCGATTACCGCTGGTAA",
    "translation": "MFNKIKKQAIPGSAVHTDKHTLRLILASTLLMVPAVQAAEDTLTVTAETQESVTAPTKGIVAKESASGTKTATPLRKTPQTISVVTREQMNDQQPASVADALGYSSGVVTNYRGNSNRNDEVISRGFRYAPKLLDGLHYGLSSENGGAGQLDPWLLERVEMVHGPAGVLYGQVSPGGLLMMTSKRPTAESIHEVKLSTGNRHYGEAAFDFGGKLNDDNTLFYRLNGIANTKSEFVKNSKQQRMAIAPAITWLPNEDTSFTLLTSYQNDPKAGSRNFLPRSGTLYATPEGFTVPYDLNVSDSDFAKSKREQTSIGYSLDHSFNEAVSFTQNLRYSHRNEDYKYLVYGYDYSDHVMTRMPQHEETQTNEFNVDNQLKGLFETGDVSHTVLGGLDYRYSHIDLKLSRAYGTQYNLDWTNPGRIDIDENDLALATSTLKTLNQYGVYLQDQMAWNNWNLVLSGREDWSQVRTQDRLANTDVTYNDSAFTGRAGLLYAFDNGVSPYISYSTSFEPVLAQPAPGSDPLKPTTGAQTEVGVKFQPVGSNTMMTVSWFDINQKNVLSSIDGTRYYNQIGKVNSQGIETEIHAQPTPEIKLIAAYTYTDATTKESDTAAEVGHSPAAIPRHAASAWGSYSFLDGALDGLTVGTGVRYVGKAGGDNTGEYYVPHYTLYDAMVKYELGQAVPALKGTSLQFNVQNLTDEHYVASCSNAYACFYGSGRTFVASVDYRW",
    "product": ""
   },
   {
    "start": 181994,
    "end": 182188,
    "strand": 1,
    "locus_tag": "ctg23_157",
    "type": "other",
    "description": "<div class=\"focus-intro\">\n <strong><span class=\"serif\">ctg23_157</span></strong><br>\n \n <br>\n Locus tag: <span class=\"serif\">ctg23_157</span><br>\n Protein ID: <span class=\"serif\">None</span><br>\n Gene: <span class=\"serif\">None</span><br>\n \n Location: 181,994 - 182,188,\n (total: 195 nt)<br>\n <br>\n \n</div>\n<div class=\"focus-info\">\n \n\n \n\n \n\n\n \n</div>\n<div class=\"focus-urls\">\n <a class=\"wildcard-container\" data-wildcard-attrs=\"href\" href=\"http://blast.ncbi.nlm.nih.gov/Blast.cgi?PAGE=Proteins&PROGRAM=blastp&BLAST_PROGRAMS=blastp&QUERY=@!translation!@&LINK_LOC=protein&PAGE_TYPE=BlastSearch\" target=\"_blank\" data-locus=\"ctg23_157\">NCBI BlastP on this gene</a><br>\n <a href=\"http://www.ncbi.nlm.nih.gov/projects/sviewer/?Db=gene&amp;DbFrom=protein&amp;Cmd=Link&amp;noslider=1&amp;id=gnlXPCIHNJDI_23&amp;from=171994&amp;to=192188\" target=\"_new\">View genomic context</a><br>\n \n \n \n \n</div>\n<div class=\"focus-clipboard\">\n AA sequence: <span class=\"clipboard-copy wildcard-container\" data-locus=\"ctg23_157\" data-wildcard-attrs=\"data-seq\" data-seq=\"@!translation!@\">Copy to clipboard</span><br>\n Nucleotide sequence: <span class=\"clipboard-copy wildcard-container\" data-locus=\"ctg23_157\" data-wildcard-attrs=\"data-seq\" data-seq=\"@!dna!@\">Copy to clipboard</span><br>\n</div>",
    "dna": "ATGCAAAAACTCACGCGAGGAAACCGGATCGGCGCCGCCTGCCTGGCGCTGGGCGGGCTGATCTATCTGCTGGCGGAGCGCATCAGCGCGCTGGCGTGGCAGCACCCCCCTTACCGCTATCAATTCAACTACATCAGCGACCTTGGCGTCCCCCAGTGCGGCTCGCTGATCTGCTCCCCGCTGCATACGTCATGA",
    "translation": "MQKLTRGNRIGAACLALGGLIYLLAERISALAWQHPPYRYQFNYISDLGVPQCGSLICSPLHTS",
    "product": ""
   },
   {
    "start": 182185,
    "end": 182640,
    "strand": 1,
    "locus_tag": "ctg23_158",
    "type": "other",
    "description": "<div class=\"focus-intro\">\n <strong><span class=\"serif\">ctg23_158</span></strong><br>\n \n <br>\n Locus tag: <span class=\"serif\">ctg23_158</span><br>\n Protein ID: <span class=\"serif\">None</span><br>\n Gene: <span class=\"serif\">None</span><br>\n \n Location: 182,185 - 182,640,\n (total: 456 nt)<br>\n <br>\n \n</div>\n<div class=\"focus-info\">\n \n\n \n\n \n\n\n \n</div>\n<div class=\"focus-urls\">\n <a class=\"wildcard-container\" data-wildcard-attrs=\"href\" href=\"http://blast.ncbi.nlm.nih.gov/Blast.cgi?PAGE=Proteins&PROGRAM=blastp&BLAST_PROGRAMS=blastp&QUERY=@!translation!@&LINK_LOC=protein&PAGE_TYPE=BlastSearch\" target=\"_blank\" data-locus=\"ctg23_158\">NCBI BlastP on this gene</a><br>\n <a href=\"http://www.ncbi.nlm.nih.gov/projects/sviewer/?Db=gene&amp;DbFrom=protein&amp;Cmd=Link&amp;noslider=1&amp;id=gnlXPCIHNJDI_23&amp;from=172185&amp;to=192640\" target=\"_new\">View genomic context</a><br>\n \n \n \n \n</div>\n<div class=\"focus-clipboard\">\n AA sequence: <span class=\"clipboard-copy wildcard-container\" data-locus=\"ctg23_158\" data-wildcard-attrs=\"data-seq\" data-seq=\"@!translation!@\">Copy to clipboard</span><br>\n Nucleotide sequence: <span class=\"clipboard-copy wildcard-container\" data-locus=\"ctg23_158\" data-wildcard-attrs=\"data-seq\" data-seq=\"@!dna!@\">Copy to clipboard</span><br>\n</div>",
    "dna": "ATGAACAGCGGATTCGCCGCCGAAGGAGTACTGTTTTTCTGCGGTTGTATCCTGCTTTTCTCGCGAGTTAAAAACCGCTGGACGCTGCTGCTGGCAGGCATCCACGGCGCGGGCGGCGTGCTGATTGCTCTGTTTCACAGCGGCGGCATCAGCAGCGGCATCACCCTGCATCAAACCGGCGCGGTGATGGCGATTGGCGGCGGTAATCTCTGTTTGATCGCGGTCGGTCTGCACGCTATTTTTCTCGCGCCGGGCGGAAAAGGAGGTCGGCCCCTTCCCGCCGGACTCGGCTATTTCAGTTTGCTGCTCGGTGGGTTTGGCCTGCTCAGCATGCTGGCTATCCCCTCGGCGCTGTTCCCCATCGGCATTATTGAGCGCGCCTCGGTTTACCCCATCACCACCTGGCAGACCGTTACCGGCTTTGCGCTGTTGATAAACCGTTCTGACGCTGATTAA",
    "translation": "MNSGFAAEGVLFFCGCILLFSRVKNRWTLLLAGIHGAGGVLIALFHSGGISSGITLHQTGAVMAIGGGNLCLIAVGLHAIFLAPGGKGGRPLPAGLGYFSLLLGGFGLLSMLAIPSALFPIGIIERASVYPITTWQTVTGFALLINRSDAD",
    "product": ""
   },
   {
    "start": 182727,
    "end": 184673,
    "strand": 1,
    "locus_tag": "ctg23_159",
    "type": "regulatory",
    "description": "<div class=\"focus-intro\">\n <strong><span class=\"serif\">ctg23_159</span></strong><br>\n \n <br>\n Locus tag: <span class=\"serif\">ctg23_159</span><br>\n Protein ID: <span class=\"serif\">None</span><br>\n Gene: <span class=\"serif\">None</span><br>\n \n Location: 182,727 - 184,673,\n (total: 1947 nt)<br>\n <br>\n \n  regulatory (smcogs) SMCOG1112:sigma-54 dependent trancsriptional regulator (Score: 377.1; E-value: 2.1e-114)<br>\n \n</div>\n<div class=\"focus-info\">\n \n\n \n\n \n\n\n \n</div>\n<div class=\"focus-urls\">\n <a class=\"wildcard-container\" data-wildcard-attrs=\"href\" href=\"http://blast.ncbi.nlm.nih.gov/Blast.cgi?PAGE=Proteins&PROGRAM=blastp&BLAST_PROGRAMS=blastp&QUERY=@!translation!@&LINK_LOC=protein&PAGE_TYPE=BlastSearch\" target=\"_blank\" data-locus=\"ctg23_159\">NCBI BlastP on this gene</a><br>\n <a href=\"http://www.ncbi.nlm.nih.gov/projects/sviewer/?Db=gene&amp;DbFrom=protein&amp;Cmd=Link&amp;noslider=1&amp;id=gnlXPCIHNJDI_23&amp;from=172727&amp;to=194673\" target=\"_new\">View genomic context</a><br>\n \n  <a href=\"knownclusterblast/region1/ctg23_159_mibig_hits.html\" target=\"_new\">MiBIG Hits</a><br>\n \n \n \n \n</div>\n<div class=\"focus-clipboard\">\n AA sequence: <span class=\"clipboard-copy wildcard-container\" data-locus=\"ctg23_159\" data-wildcard-attrs=\"data-seq\" data-seq=\"@!translation!@\">Copy to clipboard</span><br>\n Nucleotide sequence: <span class=\"clipboard-copy wildcard-container\" data-locus=\"ctg23_159\" data-wildcard-attrs=\"data-seq\" data-seq=\"@!dna!@\">Copy to clipboard</span><br>\n</div>",
    "dna": "GTGAATCAGAGCCAGCGCGAACATATTGCCACCGTCATGGAGAGCCTGAGCCCGGGCGCGCAGAGGCGACATCTGCGCCAGCATGACCAGACCATTCGCGACTCCTGGCAGCGCTGCGTCGAGTTTCACGGCCTGGATCCGAGCCGCATGCAGGAAGCGCGCATTCTGCCGTATAACGAACTGCGTGAGCATCGCGAAAATCTTGAAGAGTTCCGCCGCATTGCCCGTCACGGGCTGGGCGTGCTGTATCAGCAGATCGCTCAGGCCGGTTATGTGGTGCTGCTCAACGATGCCAGCGGCGTGACGGTCGACTATCTGGGCGATGCCGGGTCTGAAATCAGCCTGCGCCGCGCCGGGCTATTCCTTGGGGCGCAGTGGTCGGAAGCCTGGGCGGGCACCTGCGCGGTGGGCACCGCGCTGGCGACCGGCAAGGCGCTGACCGTGCATCAGGCGGACCATTTCGACGCCACCCATATTCCGCTCACCTGCAGCGCGGTACCGCTGTTTGACCCGCAGGGGCAGCTGAATGCCATTCTCGATATCTCCGCGCTGACCTCGCCGCAGTCGAAATCCAGCCAGCAGCTGGCGCTACAGATCGCCAGACTCTCCGCCCATCAGATTGAAAACGCCTGGTTTGAGCACCGCCACCGCAGCGACTGGGTGCTGAAGCTCAGCCCGTCGTCGTCGTTTGTTGAGGTTAGCCCGGATTTCCTGATCGCCTTTGACGCCAGCGGGCGCCTGGTCGGGCATAACCATCGTGCGCAGCGCATGCTGGAGCACGAGCTGGGGATTACGGCGCCGTCGCCGCACAGCCGCAGCACGCTAATCGGGATGCCGATTGAACAGCTGTTTAATACCGCCATCGACAGCCTGCCGGACTGGCTGGCCAGCGCTAACGGGCGGCAGGGTACGCTGGAGCGGATCAACAGCGGCGAGCGGCTCTATGTGACCGCCGTGCAACCGGCGCGGCGCCCGCCGCGGCGAGTGATGACCGCACCGCTGGCACTGCCGCAACCCCTGGCAGCGCTGAGCGGTGGTGATGCGGCGCTACAGCAGCAGCTGCAGCGGGCGGCACGGCTGCTGAATGCGCCGCTGCACCTGGTGGTACATGGCGAAACCGGCTGCGGCAAAGAGGTTTTTGCCCGTGCGTTTCATCAGGCCAGCGCGCGCCGGGCGCGGCCGTTTATTGCGGTTAACTGCGCCGCCATCGCGCCGACGCTGATTGAGAGCGAGCTGTTCGGCCACCTGCCGGGCAGCTTTTCCGGCGCGGGCAGCAAGGCAAAGCGCGGGCTGGTGCAGGAGGCCGACGGGGGGGCGCTGTTCCTCGACGAGATCGGTGATATGCCGCTGGAGATGCAGACGCGGCTGCTGCGCGTGCTGGCCGAGCAGGAGGTGCTGCCGGTTGGCGCCACCCGCCCGCTGCCCGTCGATATCCGCGTGATCTCCGCCTCGCATCACGCGCTCGATAAGCTGGTGGAGCAGGGGCGTTTCCGCGCCGACCTGTTTTATCGCCTGCAGGGTGCACGCATCTCGCTGCCGCCGCTGCGCGCGCGCAGCGATCTCGACTGGCTGGTCGCCCGACTGCTGGCGGGCAGGGCTGAACTGACGCCGCAGGCGCGCACACGGCTGCATCAGCACGCCTGGCCCGGCAACCTGCGCGAGCTGCGTAACGTCCTCGACTACGCTGCCGCAGTGTGTGACGGCGGGCGGATTGAGGTTGACGATCTGCCGGAAACCCTGAAGGCCCACGCTGACGATCCCCGCACGCAGCCTGACCCGCAGGAAGCCACGGACCTGCCGCCGCAGGCGCAGTTGCTGATGCAGCAGCTGCACGCCGCCCGCTGGAACCACAGTGCGGTGGCCCGCCAGCTGGGCATCAGCCGCATGACGCTCTATCGCCGCATGCAGCGTTACGGCATCCGGTCACCGAATAAGGGGGGGCGATGA",
    "translation": "VNQSQREHIATVMESLSPGAQRRHLRQHDQTIRDSWQRCVEFHGLDPSRMQEARILPYNELREHRENLEEFRRIARHGLGVLYQQIAQAGYVVLLNDASGVTVDYLGDAGSEISLRRAGLFLGAQWSEAWAGTCAVGTALATGKALTVHQADHFDATHIPLTCSAVPLFDPQGQLNAILDISALTSPQSKSSQQLALQIARLSAHQIENAWFEHRHRSDWVLKLSPSSSFVEVSPDFLIAFDASGRLVGHNHRAQRMLEHELGITAPSPHSRSTLIGMPIEQLFNTAIDSLPDWLASANGRQGTLERINSGERLYVTAVQPARRPPRRVMTAPLALPQPLAALSGGDAALQQQLQRAARLLNAPLHLVVHGETGCGKEVFARAFHQASARRARPFIAVNCAAIAPTLIESELFGHLPGSFSGAGSKAKRGLVQEADGGALFLDEIGDMPLEMQTRLLRVLAEQEVLPVGATRPLPVDIRVISASHHALDKLVEQGRFRADLFYRLQGARISLPPLRARSDLDWLVARLLAGRAELTPQARTRLHQHAWPGNLRELRNVLDYAAAVCDGGRIEVDDLPETLKAHADDPRTQPDPQEATDLPPQAQLLMQQLHAARWNHSAVARQLGISRMTLYRRMQRYGIRSPNKGGR",
    "product": ""
   },
   {
    "start": 184798,
    "end": 185376,
    "strand": -1,
    "locus_tag": "ctg23_160",
    "type": "other",
    "description": "<div class=\"focus-intro\">\n <strong><span class=\"serif\">ctg23_160</span></strong><br>\n \n <br>\n Locus tag: <span class=\"serif\">ctg23_160</span><br>\n Protein ID: <span class=\"serif\">None</span><br>\n Gene: <span class=\"serif\">None</span><br>\n \n Location: 184,798 - 185,376,\n (total: 579 nt)<br>\n <br>\n \n</div>\n<div class=\"focus-info\">\n \n\n \n\n \n\n\n \n</div>\n<div class=\"focus-urls\">\n <a class=\"wildcard-container\" data-wildcard-attrs=\"href\" href=\"http://blast.ncbi.nlm.nih.gov/Blast.cgi?PAGE=Proteins&PROGRAM=blastp&BLAST_PROGRAMS=blastp&QUERY=@!translation!@&LINK_LOC=protein&PAGE_TYPE=BlastSearch\" target=\"_blank\" data-locus=\"ctg23_160\">NCBI BlastP on this gene</a><br>\n <a href=\"http://www.ncbi.nlm.nih.gov/projects/sviewer/?Db=gene&amp;DbFrom=protein&amp;Cmd=Link&amp;noslider=1&amp;id=gnlXPCIHNJDI_23&amp;from=174798&amp;to=195376\" target=\"_new\">View genomic context</a><br>\n \n \n \n \n</div>\n<div class=\"focus-clipboard\">\n AA sequence: <span class=\"clipboard-copy wildcard-container\" data-locus=\"ctg23_160\" data-wildcard-attrs=\"data-seq\" data-seq=\"@!translation!@\">Copy to clipboard</span><br>\n Nucleotide sequence: <span class=\"clipboard-copy wildcard-container\" data-locus=\"ctg23_160\" data-wildcard-attrs=\"data-seq\" data-seq=\"@!dna!@\">Copy to clipboard</span><br>\n</div>",
    "dna": "ATGACTCGTTTCATGCATGCCATCGCCCTGGGCTTTTTGTTCCATCCGCTTTGCTTATACGCCAGCCCGGTCAGCTACCGTATCGACACTCAAAACACGACAATTTCCCTCTCATGGCATGCATTTGGCAGTGTCTCTAAAGCCAGCATGGGAAAGGTGACGGGAGGAATTACCCTGGATGCAGGAGATGAAAGGGCGGACCGTATCGACGTGACCATTCCAGCCGCGACCCTTGAGGCTTCCAATAGCCTGTTAACTTATCAGATGAAAAGCCGTCCCTTTTTTGATGCAGAGCGCTATCCAAACATCGCTTTCACCAGCAGTCGCCTTGTGGCACTGGGAAACGGACATTTTCGCTTGTTTGGCACGCTGAAAATCAAGAACGTCACGCGCCCGGTGATCCTTGATGCCTCACTGAATGGGAAAAAGGCGGTATCCTCCAGTACTGAGATCCTTGTTATGCATGCTTCAACAGCGATTTCGCGTTCAGCATTCAATATGGACAGCTTTGCCGCACTGGTGGATGACACGGTAACAATTAATATTGAAATTCAGGCCCGTCCGTATCAAAGCGCATAG",
    "translation": "MTRFMHAIALGFLFHPLCLYASPVSYRIDTQNTTISLSWHAFGSVSKASMGKVTGGITLDAGDERADRIDVTIPAATLEASNSLLTYQMKSRPFFDAERYPNIAFTSSRLVALGNGHFRLFGTLKIKNVTRPVILDASLNGKKAVSSSTEILVMHASTAISRSAFNMDSFAALVDDTVTINIEIQARPYQSA",
    "product": ""
   },
   {
    "start": 185527,
    "end": 187827,
    "strand": -1,
    "locus_tag": "ctg23_161",
    "type": "biosynthetic-additional",
    "description": "<div class=\"focus-intro\">\n <strong><span class=\"serif\">ctg23_161</span></strong><br>\n \n <br>\n Locus tag: <span class=\"serif\">ctg23_161</span><br>\n Protein ID: <span class=\"serif\">None</span><br>\n Gene: <span class=\"serif\">None</span><br>\n \n Location: 185,527 - 187,827,\n (total: 2301 nt)<br>\n <br>\n \n  biosynthetic-additional (smcogs) SMCOG1134:flavodoxin (Score: 403.7; E-value: 2.3e-122)<br>\n \n</div>\n<div class=\"focus-info\">\n \n\n \n\n \n\n\n \n</div>\n<div class=\"focus-urls\">\n <a class=\"wildcard-container\" data-wildcard-attrs=\"href\" href=\"http://blast.ncbi.nlm.nih.gov/Blast.cgi?PAGE=Proteins&PROGRAM=blastp&BLAST_PROGRAMS=blastp&QUERY=@!translation!@&LINK_LOC=protein&PAGE_TYPE=BlastSearch\" target=\"_blank\" data-locus=\"ctg23_161\">NCBI BlastP on this gene</a><br>\n <a href=\"http://www.ncbi.nlm.nih.gov/projects/sviewer/?Db=gene&amp;DbFrom=protein&amp;Cmd=Link&amp;noslider=1&amp;id=gnlXPCIHNJDI_23&amp;from=175527&amp;to=197827\" target=\"_new\">View genomic context</a><br>\n \n  <a href=\"knownclusterblast/region1/ctg23_161_mibig_hits.html\" target=\"_new\">MiBIG Hits</a><br>\n \n \n \n \n</div>\n<div class=\"focus-clipboard\">\n AA sequence: <span class=\"clipboard-copy wildcard-container\" data-locus=\"ctg23_161\" data-wildcard-attrs=\"data-seq\" data-seq=\"@!translation!@\">Copy to clipboard</span><br>\n Nucleotide sequence: <span class=\"clipboard-copy wildcard-container\" data-locus=\"ctg23_161\" data-wildcard-attrs=\"data-seq\" data-seq=\"@!dna!@\">Copy to clipboard</span><br>\n</div>",
    "dna": "ATGAGCAAGAAAAATCATCGTACAGTGCCTGGTGTACATCCATATGATGGGCCCGCAGGCGGCTGGGGAGCACTCAAGGCCACCGCCATTGCCGTTAAAAACCAGATGGATACCTTCAAAGCGCCGCCCACTTTGATGCGCACAAACCAGCCAGAAGGCTTTGACTGCCCCGGCTGTGCCTGGCCGGATAAGGACCATGGTTCAACCTTCCAGTTTTGTGAGAACGGCGCCAAGGCCGTCACCTGGGAAGCCACCACCAAACGCGTGACGCCGGCATTTCTTGCAGAAAATACCGTTACCTCCCTGCTGAAGCGAACAGACTTCGAGCTTGAGGGGTATGGCCGGTTAACCACGCCACTGCGATACGATGCAGCAAGCGATACCTTTAAAGAAGTGAGCTGGGACGAAGCATTCAGCCACATCGCCAAAGGTCTGGCAGCGCTGCAGCCGGACGAAGTCGAGTTTTATACCTCCGGCCGGGCATCTAACGAAGCAGCCTACCTGTTTCAGCTGTTCGCCCGCGAGTATGGAACCAACAATTTTCCTGACTGTTCAAATATGTGTCACGAAGCGACAAGCGTAGGCTTGCCGCAGTCGATAGGTATCGGTAAAGGCACTGTCTCACTGGACGACTTCGATAGCGCAGAGCTCATTCTCTCAATGGGCCACAATCCGGGGACCAACCACCCGCGTATGATGGGGACGTTGCACGAACTGGCGCGCCGCAAAGTACCTATTATCGTCTTTAACCCAATGCGTGAACGCGCGCTTGAGCGTTTCGCCGATCCGCAGAATGTCATGGAGATGGCCACTTACGGCTCGACTGACATCGCCTCAACTTACTATCTGGTGCGCGCCGGAGGCGACTCGGCTGCGCTAAAAGGCATCGCTAAAGCGGTACTTGAAATTGAGGCCGAAACAGGCGCGGCGCTGGATCATGATTTTATCAACGAGCACACCGAAGGTTTCGGGCGCTTTGCAACGGACATTCATGCCACTTCGTGGCATTCAATTGAGCATGACTCCGGTCTGAAGCAAGCGGAACTTCGCAGCGTGGCAGAAGCCTATGTCAAATCGAAGGCCACCATCCTGACCTACGGCATGGGCATCACCCAGCACAACCGCGGAACGGACAACGTACGCCTGCTGGTTAATCTGTTGCTGATGCGCGGCAATATCGGTAAACCCGGTGCTGGCGTGTGTCCGCTGCGAGGTCACTCTAACGTCCAGGGCAACCGCACCGTAGGGATCACTGAAAAGCCCGGCTCTGATTTCCTCAGCAAGCTGCAGAACGTATTCGGATTTACTCCGCCCGCTCAGCACGGTCACGATGCGGTGCAGGCGATGCAAGCCATGGTTGAGAAAAGAGCTAAGGCACTGATTTGCCTTGGCGGTAACTTTGCGGTGGCGTTACCCGACCCTGATGTCTCCTTTGCGGCGATGCGTGAACTTGAGCTCAGCGTCCACATCGCCACCAAACTTAACCGGACACATCTTCTGACCGGGAAAGAGACGTTGCTGCTGCCTTGCCTCGGACGCACTGAACTTGACGAGCAATCCGGTATCCGGCAGTCGGTCACCGTTGAAGACTCGATGTCGATGGTGCACGCCTCATCCGGTAAGCTCAAGCCTGCATCGCCACTGCTGCGCTCTGAACCTGCGATAGTCGCCGGGATGGCGAAAGCTTCCTTGCCGGATACACGGGTTAACTGGAGTGAACTGGTTGCCGATTATGACCTCATCCGGGAGCTGATCGAAAAAACCATACCCGGTTTTGACAACTATAACGCGCGTATTCGTCATCCCGGCGGTTTCCAGATGCCGCTTCCACCGAGAGAGCGCATCTGGCCCACTCAATCAGGAAAAGCGGTGTTTTCAGTCTATCAGGGCACTCATGAGGATTTATCCGTTGAGGGTGAGGACGTGCTGCGGCTCATTACATTACGCAGTCACGATCAGTACAACACCACAATCTACGCTTTAGACGACCGCTATCGCGGCGTATTTGGCCGCCGCGATGTGCTATTTATGTGCGACTATGACCTTGAGCGTCTGGGCCTGGAACATGGTGATGTCGTCGATCTTGAGTCAGCGGTACCGGGCTACCACATGCGCCTCGAATCCATGACGGTAGTGCGTTACGCTATTTCACCGGGGTCGATTGGCGCCTACTACCCTGAAGCTAACGTACTTATTCCGCTCGACTATATCGACAAGGAAAGCGGCACACCATCCTATAAATCTGCGCCAGTTCGTATCACTCTCAGGTCGCACGAAATAGCTAAAACGCCAGTGGGTTGA",
    "translation": "MSKKNHRTVPGVHPYDGPAGGWGALKATAIAVKNQMDTFKAPPTLMRTNQPEGFDCPGCAWPDKDHGSTFQFCENGAKAVTWEATTKRVTPAFLAENTVTSLLKRTDFELEGYGRLTTPLRYDAASDTFKEVSWDEAFSHIAKGLAALQPDEVEFYTSGRASNEAAYLFQLFAREYGTNNFPDCSNMCHEATSVGLPQSIGIGKGTVSLDDFDSAELILSMGHNPGTNHPRMMGTLHELARRKVPIIVFNPMRERALERFADPQNVMEMATYGSTDIASTYYLVRAGGDSAALKGIAKAVLEIEAETGAALDHDFINEHTEGFGRFATDIHATSWHSIEHDSGLKQAELRSVAEAYVKSKATILTYGMGITQHNRGTDNVRLLVNLLLMRGNIGKPGAGVCPLRGHSNVQGNRTVGITEKPGSDFLSKLQNVFGFTPPAQHGHDAVQAMQAMVEKRAKALICLGGNFAVALPDPDVSFAAMRELELSVHIATKLNRTHLLTGKETLLLPCLGRTELDEQSGIRQSVTVEDSMSMVHASSGKLKPASPLLRSEPAIVAGMAKASLPDTRVNWSELVADYDLIRELIEKTIPGFDNYNARIRHPGGFQMPLPPRERIWPTQSGKAVFSVYQGTHEDLSVEGEDVLRLITLRSHDQYNTTIYALDDRYRGVFGRRDVLFMCDYDLERLGLEHGDVVDLESAVPGYHMRLESMTVVRYAISPGSIGAYYPEANVLIPLDYIDKESGTPSYKSAPVRITLRSHEIAKTPVG",
    "product": ""
   },
   {
    "start": 188269,
    "end": 189327,
    "strand": -1,
    "locus_tag": "ctg23_162",
    "type": "biosynthetic-additional",
    "description": "<div class=\"focus-intro\">\n <strong><span class=\"serif\">ctg23_162</span></strong><br>\n \n <br>\n Locus tag: <span class=\"serif\">ctg23_162</span><br>\n Protein ID: <span class=\"serif\">None</span><br>\n Gene: <span class=\"serif\">None</span><br>\n \n Location: 188,269 - 189,327,\n (total: 1059 nt)<br>\n <br>\n \n  biosynthetic-additional (rule-based-clusters) ADH_N<br>\n \n  biosynthetic-additional (rule-based-clusters) ADH_zinc_N<br>\n \n  biosynthetic-additional (smcogs) SMCOG1040:alcohol dehydrogenase (Score: 317.5; E-value: 1.5e-96)<br>\n \n</div>\n<div class=\"focus-info\">\n \n\n \n\n \n\n\n \n</div>\n<div class=\"focus-urls\">\n <a class=\"wildcard-container\" data-wildcard-attrs=\"href\" href=\"http://blast.ncbi.nlm.nih.gov/Blast.cgi?PAGE=Proteins&PROGRAM=blastp&BLAST_PROGRAMS=blastp&QUERY=@!translation!@&LINK_LOC=protein&PAGE_TYPE=BlastSearch\" target=\"_blank\" data-locus=\"ctg23_162\">NCBI BlastP on this gene</a><br>\n <a href=\"http://www.ncbi.nlm.nih.gov/projects/sviewer/?Db=gene&amp;DbFrom=protein&amp;Cmd=Link&amp;noslider=1&amp;id=gnlXPCIHNJDI_23&amp;from=178269&amp;to=199327\" target=\"_new\">View genomic context</a><br>\n \n  <a href=\"knownclusterblast/region1/ctg23_162_mibig_hits.html\" target=\"_new\">MiBIG Hits</a><br>\n \n \n \n \n</div>\n<div class=\"focus-clipboard\">\n AA sequence: <span class=\"clipboard-copy wildcard-container\" data-locus=\"ctg23_162\" data-wildcard-attrs=\"data-seq\" data-seq=\"@!translation!@\">Copy to clipboard</span><br>\n Nucleotide sequence: <span class=\"clipboard-copy wildcard-container\" data-locus=\"ctg23_162\" data-wildcard-attrs=\"data-seq\" data-seq=\"@!dna!@\">Copy to clipboard</span><br>\n</div>",
    "dna": "ATGATGAAAGCAGCACGTTGGTATAAAGCGCACGATATCCGCATTGACGACATCGAGGAGCCGCAGGTATCCGCAGGCAAAGTCAAAATCAAAGTGGCGTGGACTGGGATCTGCGGTAGCGATCTGCATGAGTACCTCGCCGGCCCCATTTTCGTCCCGGTCGATAAGCCGCACAAAATCAGCCATGACATCGCCCCGATTGTGATGGGCCACGAGTTCTCCGGCGAAGTGGTCGAGGTGGGCGCAGGCGTCAGCAAATTTAAAGCAGGTGACCGCGTGGTGGTGGAACCTATCCTCGCCTGCCGCGAGTGCGAGGCCTGCCGCGAAGGCAAATATAACCTGTGCGGCGACCTTGGCTTCCACGGTTTATCCGGCGGCGGCGGCGGTTTCTCCTCTTTTACGATGGTTGACGAGCATATGGTGCACCGCATGCCGGATGGCCTCTCTTACGAGCAGGGTGCGCTGGTCGAGCCTGCCGCCGTGGCGCTACATGCGGTGCGCATGAGTAAGCTGAAAGCCGGGGATAAAGCGGCGGTATTCGGCGCGGGCCCGATTGGCCTGCTGGTGATTGAAGCGCTGCGCGCGGCGGGTGCTTCTGAGATTTACGTGGTGGAGCTGTCGCCGCAGCGCGCTGAGAAGGCGCTTGAGCTGGGCGCCAACGTGGTGATTGACCCGAGCAAGAAGGACGCAGTTGCCACCATCCGCGACCTGAGTAAAGGCGGCGTAGACGTGTCGTTCGAAGTGACCGGGGTGCCGGTAGTGCTGAAACAGTGCATCGACGCCACCCGCTACGAGGGCGAAACCATTATTGTCTCTATCTGGGAGGGCGAAGCCTCATTCCATCCGAACAGGGTGGTGCTGGCCGAACGCAACGTGAAGGGTATTATTGCCTATCGCCATATTTTCCCGGCGGTGATGGAGCTGATGACCCAGGGCTACTTCCAGGCCGATAAGCTGGTAACTAAGCGCATTGAGCTGAACGATCTGGTGACCGAAGGTTTTGAGGCACTGGTCAAAGAGAAGAATCAGGTGAAAATCCTGGTGCGCCCGCCGCAGTAA",
    "translation": "MMKAARWYKAHDIRIDDIEEPQVSAGKVKIKVAWTGICGSDLHEYLAGPIFVPVDKPHKISHDIAPIVMGHEFSGEVVEVGAGVSKFKAGDRVVVEPILACRECEACREGKYNLCGDLGFHGLSGGGGGFSSFTMVDEHMVHRMPDGLSYEQGALVEPAAVALHAVRMSKLKAGDKAAVFGAGPIGLLVIEALRAAGASEIYVVELSPQRAEKALELGANVVIDPSKKDAVATIRDLSKGGVDVSFEVTGVPVVLKQCIDATRYEGETIIVSIWEGEASFHPNRVVLAERNVKGIIAYRHIFPAVMELMTQGYFQADKLVTKRIELNDLVTEGFEALVKEKNQVKILVRPPQ",
    "product": ""
   },
   {
    "start": 189543,
    "end": 191000,
    "strand": -1,
    "locus_tag": "ctg23_163",
    "type": "other",
    "description": "<div class=\"focus-intro\">\n <strong><span class=\"serif\">ctg23_163</span></strong><br>\n \n <br>\n Locus tag: <span class=\"serif\">ctg23_163</span><br>\n Protein ID: <span class=\"serif\">None</span><br>\n Gene: <span class=\"serif\">None</span><br>\n \n Location: 189,543 - 191,000,\n (total: 1458 nt)<br>\n <br>\n \n</div>\n<div class=\"focus-info\">\n \n\n \n\n \n\n\n \n</div>\n<div class=\"focus-urls\">\n <a class=\"wildcard-container\" data-wildcard-attrs=\"href\" href=\"http://blast.ncbi.nlm.nih.gov/Blast.cgi?PAGE=Proteins&PROGRAM=blastp&BLAST_PROGRAMS=blastp&QUERY=@!translation!@&LINK_LOC=protein&PAGE_TYPE=BlastSearch\" target=\"_blank\" data-locus=\"ctg23_163\">NCBI BlastP on this gene</a><br>\n <a href=\"http://www.ncbi.nlm.nih.gov/projects/sviewer/?Db=gene&amp;DbFrom=protein&amp;Cmd=Link&amp;noslider=1&amp;id=gnlXPCIHNJDI_23&amp;from=179543&amp;to=201000\" target=\"_new\">View genomic context</a><br>\n \n  <a href=\"knownclusterblast/region1/ctg23_163_mibig_hits.html\" target=\"_new\">MiBIG Hits</a><br>\n \n \n \n \n</div>\n<div class=\"focus-clipboard\">\n AA sequence: <span class=\"clipboard-copy wildcard-container\" data-locus=\"ctg23_163\" data-wildcard-attrs=\"data-seq\" data-seq=\"@!translation!@\">Copy to clipboard</span><br>\n Nucleotide sequence: <span class=\"clipboard-copy wildcard-container\" data-locus=\"ctg23_163\" data-wildcard-attrs=\"data-seq\" data-seq=\"@!dna!@\">Copy to clipboard</span><br>\n</div>",
    "dna": "ATGACTCAACCCGTAGCGCGATCCCTGACGGTTAACGAGGCGCTGGACGCCCTGGATAGCCAGTACAACGCGGCGGTCGATGCCCTGCGTGATGCCATTACCGCATTTATCGCTAACGGCGCCCTGCCGGATGCGGCACGCCGTGCCGCCGGTCTGTTTGTCTACCCGCAGCTGCGCGTCAGCTGGAACGGCGTTGCCCCCTCGCAGCGCCTGACCCGCGCCTTTGGCCGCTTTACCCGAGCCGGCTGCTACAGCACCACCATTACCCGTCCGGCCCTGCTGCGCCACTATCTCAGTGAGCAGCTGTCGATGCTGACCAGCGAATATCAGGTCACCATTGAAGTGCTGCCATCGCAGCAGGAGATCCCCTTCCCGTATGTCATTGACGGTTCCGGGCTGGCGCTGGATCGCAGCATGAGCGCCGGGATCGCCCAGCACTTCCCGACCACCGAGCTATCACAGATTGGCGATGAGAATGCCGACGGCCTGCTGCCACCGGGGGAAACTTTCCCGCTGTCGCACTTCGATGCGCTGCGCACCGACTTTTCGCTGGCCCGCCTGCGCCACTACACCGGCACCCCGGTGGAAGACTTCCAGCCCTACGTGCTGTTTACCAACTACACGCGCTACGTTGATGAGTTCGTGACGTGGGCCTGCGCGCAGATAGCCGACCCGGCCTCGCCGTACGTGGCCCTCTCCTGCGCGGGCGGCACTACGCTGACCCACGACACGCCGCACCCGGAGCAGACCATCTCCGATCTGGCATGGAAAAAACATCAGATGCCCGCCTGGCACCTGATTGCTGAAGACGGCCAGGGCATTACGCTGGTCAATATCGGCGTTGGCCCGTCAAATGCTAAAACCATTTGCGACCATCTGGCGGTGATGCGCCCGCATGCCTGGCTGATGATTGGCCACTGCGGCGGCCTGCGTGAGAGCCAGACCATTGGCGATTACGTGCTGGCGCACGCCTATCTGCGCGATGACCACGTGCTGGACGCGGTGCTGCCGCCGGATATCCCAATCCCGAGCATTGCCGAAGTGCAGCGTGCGCTGTACGACGCGACCAAGCAGGTCAGCAACATGCCGGGCGAAGAGGTGAAACAGCGCCTGCGTACCGGAACGGTAGTCACTACCGACGACCGCAACTGGGAGCTGCGCTACTCCGCTTCCGCGCTGCGCTTTAACCTCAGCCGCGCGGTGGCGGTAGATATGGAGAGCGCCACCATTGCCGCACAGGGTTACCGCTTCCGCGTTCCTTACGGCACGCTGCTGTGCGTCTCCGACAAACCTCTGCACGGTGAGATCAAGCTGCCGGGCCAGGCGAATCGCTTCTACGAAGGGGCGATTTCCGAGCATTTGCAGATTGGCATCCGCGCGATTGATCTGCTGCGCGCCGAGGGCGACCGCCTGCACTCGCGCAAGCTGCGCACCTTTAACGAGCCGCCGTTCCGTTAA",
    "translation": "MTQPVARSLTVNEALDALDSQYNAAVDALRDAITAFIANGALPDAARRAAGLFVYPQLRVSWNGVAPSQRLTRAFGRFTRAGCYSTTITRPALLRHYLSEQLSMLTSEYQVTIEVLPSQQEIPFPYVIDGSGLALDRSMSAGIAQHFPTTELSQIGDENADGLLPPGETFPLSHFDALRTDFSLARLRHYTGTPVEDFQPYVLFTNYTRYVDEFVTWACAQIADPASPYVALSCAGGTTLTHDTPHPEQTISDLAWKKHQMPAWHLIAEDGQGITLVNIGVGPSNAKTICDHLAVMRPHAWLMIGHCGGLRESQTIGDYVLAHAYLRDDHVLDAVLPPDIPIPSIAEVQRALYDATKQVSNMPGEEVKQRLRTGTVVTTDDRNWELRYSASALRFNLSRAVAVDMESATIAAQGYRFRVPYGTLLCVSDKPLHGEIKLPGQANRFYEGAISEHLQIGIRAIDLLRAEGDRLHSRKLRTFNEPPFR",
    "product": ""
   },
   {
    "start": 191241,
    "end": 191852,
    "strand": 1,
    "locus_tag": "ctg23_164",
    "type": "other",
    "description": "<div class=\"focus-intro\">\n <strong><span class=\"serif\">ctg23_164</span></strong><br>\n \n <br>\n Locus tag: <span class=\"serif\">ctg23_164</span><br>\n Protein ID: <span class=\"serif\">None</span><br>\n Gene: <span class=\"serif\">None</span><br>\n \n Location: 191,241 - 191,852,\n (total: 612 nt)<br>\n <br>\n \n</div>\n<div class=\"focus-info\">\n \n\n \n\n \n\n\n \n</div>\n<div class=\"focus-urls\">\n <a class=\"wildcard-container\" data-wildcard-attrs=\"href\" href=\"http://blast.ncbi.nlm.nih.gov/Blast.cgi?PAGE=Proteins&PROGRAM=blastp&BLAST_PROGRAMS=blastp&QUERY=@!translation!@&LINK_LOC=protein&PAGE_TYPE=BlastSearch\" target=\"_blank\" data-locus=\"ctg23_164\">NCBI BlastP on this gene</a><br>\n <a href=\"http://www.ncbi.nlm.nih.gov/projects/sviewer/?Db=gene&amp;DbFrom=protein&amp;Cmd=Link&amp;noslider=1&amp;id=gnlXPCIHNJDI_23&amp;from=181241&amp;to=201852\" target=\"_new\">View genomic context</a><br>\n \n \n \n \n</div>\n<div class=\"focus-clipboard\">\n AA sequence: <span class=\"clipboard-copy wildcard-container\" data-locus=\"ctg23_164\" data-wildcard-attrs=\"data-seq\" data-seq=\"@!translation!@\">Copy to clipboard</span><br>\n Nucleotide sequence: <span class=\"clipboard-copy wildcard-container\" data-locus=\"ctg23_164\" data-wildcard-attrs=\"data-seq\" data-seq=\"@!dna!@\">Copy to clipboard</span><br>\n</div>",
    "dna": "ATGCCACTACTTATTCCGTCGGCGGAGTTCGATGAGAAACTCAGCCGGACATCAACAGGGAAGAATACCCAGCATACCCAGGCATTTATCGATGGCGGGTCGCATGATTTTTACCTGCCTGACTACGCGGTGCCGCCGGGGTATCGCCTGCTGCAATCATCGCGTGAAGATCAGTATCGCCTGATTAAAGCAGGCGCAGAGCCGGAAACCGTCTATGCCGTCAAGCTACTGCTGCTGGACACTATCGTCCCTTCGCGGCGCAGCTGTACGCAGATTATGGTGTGGCGCAGCGTGTTGCCTCAGCACGAAGAGGCGGTTCATGGTCTCGCCCGGCGCTTCTTCCGCTATTTTCTTCAGCGCTATTCCATCGTGGTTTCCGACAGCGAGCATAGCGGCGATGGCCGCCGCTTCTGGGAGGGGATGATTGCCTGGGCTCTGGCGCAGCCTGAATACCATGTCTACCTGTCTGACGGCAGTTTCTACGATCGTCCCCTGCGTGCTATCCCCAACTGGGACGATTTTTACGACCACTGGGCGCAATATGGCTGGGGGGAAGACCGCGATTATCATCCACACCGGCTTTTTGTCATCAGCCACGAAAAGCTGGAGTAA",
    "translation": "MPLLIPSAEFDEKLSRTSTGKNTQHTQAFIDGGSHDFYLPDYAVPPGYRLLQSSREDQYRLIKAGAEPETVYAVKLLLLDTIVPSRRSCTQIMVWRSVLPQHEEAVHGLARRFFRYFLQRYSIVVSDSEHSGDGRRFWEGMIAWALAQPEYHVYLSDGSFYDRPLRAIPNWDDFYDHWAQYGWGEDRDYHPHRLFVISHEKLE",
    "product": ""
   },
   {
    "start": 191857,
    "end": 193047,
    "strand": -1,
    "locus_tag": "ctg23_165",
    "type": "regulatory",
    "description": "<div class=\"focus-intro\">\n <strong><span class=\"serif\">ctg23_165</span></strong><br>\n \n <br>\n Locus tag: <span class=\"serif\">ctg23_165</span><br>\n Protein ID: <span class=\"serif\">None</span><br>\n Gene: <span class=\"serif\">None</span><br>\n \n Location: 191,857 - 193,047,\n (total: 1191 nt)<br>\n <br>\n \n  regulatory (smcogs) SMCOG1078:LacI family transcription regulator (Score: 216.4; E-value: 1e-65)<br>\n \n</div>\n<div class=\"focus-info\">\n \n\n \n\n \n\n\n \n</div>\n<div class=\"focus-urls\">\n <a class=\"wildcard-container\" data-wildcard-attrs=\"href\" href=\"http://blast.ncbi.nlm.nih.gov/Blast.cgi?PAGE=Proteins&PROGRAM=blastp&BLAST_PROGRAMS=blastp&QUERY=@!translation!@&LINK_LOC=protein&PAGE_TYPE=BlastSearch\" target=\"_blank\" data-locus=\"ctg23_165\">NCBI BlastP on this gene</a><br>\n <a href=\"http://www.ncbi.nlm.nih.gov/projects/sviewer/?Db=gene&amp;DbFrom=protein&amp;Cmd=Link&amp;noslider=1&amp;id=gnlXPCIHNJDI_23&amp;from=181857&amp;to=203047\" target=\"_new\">View genomic context</a><br>\n \n  <a href=\"knownclusterblast/region1/ctg23_165_mibig_hits.html\" target=\"_new\">MiBIG Hits</a><br>\n \n \n \n \n</div>\n<div class=\"focus-clipboard\">\n AA sequence: <span class=\"clipboard-copy wildcard-container\" data-locus=\"ctg23_165\" data-wildcard-attrs=\"data-seq\" data-seq=\"@!translation!@\">Copy to clipboard</span><br>\n Nucleotide sequence: <span class=\"clipboard-copy wildcard-container\" data-locus=\"ctg23_165\" data-wildcard-attrs=\"data-seq\" data-seq=\"@!dna!@\">Copy to clipboard</span><br>\n</div>",
    "dna": "ATGCGAAAGCGGCGAAGTAGCGGTCGCGTGACACTGCAGGATGTGGCCGACTATGTCGGCGTCGGCGCGATGACGGTGTCGCGCGTCATGCGCACGCCGGAGCTGGTTTCTGAAAAGGTGCGCAGCAAAGTTGAGCAGGCCGCACGCGCACTGGGTTATGAAGCCAACCCCGACGCCAGCGACGTCGCCAGCAGCAGCGCCAGCCGCGTCACCTTGCAGGACGTGGCGCGCCACGCCGGTATCGGCCCGATGACGGTCTCCCGCGCGCTGCGTGACCCTTCGCTGGTCTCTGACGCCTCGCTCAAAAAGGTGCAGCAGGCGGTCACAGAGCTGGGCTACGTACCGAACCTTGCCGCCGCCTCGCTGGCCTCCAGTACCCTGCATACCGTCGCCGTGCTCTACCCCTTTCAGCACGATCGCGCCAGTACGCGCTTTATTCAGGCGCTGCAACAGACGCTGAGCAAACAGCCTTTCCAGTTAATCATGGCCTGCCACGAGTATCATCAGTACGGCGAAACGCCGCTGGTGGAGAAGCTGCTGCAGCACCGCCCTTCCGCACTGGTGCTGTTCGGCGCGCAGCTGGCGAGAAAAACCGCCGATCTGATTGAGTCCAGCGAACTGGTGACCGCCAACGTCTGCGGCGCCGAGCGCTTTAACGCCGATATCACGCTGGATATTGCGATAAGCGATGCCGCCGAACGCCTGACCCGCCACCTGCTGGATAAAGGCTATCGACGCATCGCTTTTATCGGCGCGCAGACCGACAACCGCCTGCACAAGCAGCAGCTTAACGGCTGGCACAAGGCGATGCTGGCGCACTATCAGAACGCGGACCTGATGATCACCGTGCCGGACGCACCGAGCCTGCAGTTTGGCCGCTACGCCCTCGGCCAGCTGCTACAGAATCAGCCGGACCTCGATGCGATTATCTGCAGCCATGAAGAGATTGCTTTTGGCGTGCTGGCCGAGTGCCAGCGCCGGTTGCTGAAGGTGCCGTACGACCTGGCGGTCGCCTGCCTGGACGGCTCCAGCAACTGTGACCACACATTCCCGGCGCTGACGTCGATGCGCCTCAATTATGAAAAACTTGGCCAGCAGGTCGGCGAGCGGCTAATGGCGATGCTGGATGACGCCCCGCAGCCGCTGGCCGAGCAGGCGAAGTTTACCCTCGAGCCTGGCGCCAGCAGCTGA",
    "translation": "MRKRRSSGRVTLQDVADYVGVGAMTVSRVMRTPELVSEKVRSKVEQAARALGYEANPDASDVASSSASRVTLQDVARHAGIGPMTVSRALRDPSLVSDASLKKVQQAVTELGYVPNLAAASLASSTLHTVAVLYPFQHDRASTRFIQALQQTLSKQPFQLIMACHEYHQYGETPLVEKLLQHRPSALVLFGAQLARKTADLIESSELVTANVCGAERFNADITLDIAISDAAERLTRHLLDKGYRRIAFIGAQTDNRLHKQQLNGWHKAMLAHYQNADLMITVPDAPSLQFGRYALGQLLQNQPDLDAIICSHEEIAFGVLAECQRRLLKVPYDLAVACLDGSSNCDHTFPALTSMRLNYEKLGQQVGERLMAMLDDAPQPLAEQAKFTLEPGASS",
    "product": ""
   },
   {
    "start": 193355,
    "end": 193798,
    "strand": 1,
    "locus_tag": "ctg23_166",
    "type": "other",
    "description": "<div class=\"focus-intro\">\n <strong><span class=\"serif\">ctg23_166</span></strong><br>\n \n <br>\n Locus tag: <span class=\"serif\">ctg23_166</span><br>\n Protein ID: <span class=\"serif\">None</span><br>\n Gene: <span class=\"serif\">None</span><br>\n \n Location: 193,355 - 193,798,\n (total: 444 nt)<br>\n <br>\n \n</div>\n<div class=\"focus-info\">\n \n\n \n\n \n\n\n \n</div>\n<div class=\"focus-urls\">\n <a class=\"wildcard-container\" data-wildcard-attrs=\"href\" href=\"http://blast.ncbi.nlm.nih.gov/Blast.cgi?PAGE=Proteins&PROGRAM=blastp&BLAST_PROGRAMS=blastp&QUERY=@!translation!@&LINK_LOC=protein&PAGE_TYPE=BlastSearch\" target=\"_blank\" data-locus=\"ctg23_166\">NCBI BlastP on this gene</a><br>\n <a href=\"http://www.ncbi.nlm.nih.gov/projects/sviewer/?Db=gene&amp;DbFrom=protein&amp;Cmd=Link&amp;noslider=1&amp;id=gnlXPCIHNJDI_23&amp;from=183355&amp;to=203798\" target=\"_new\">View genomic context</a><br>\n \n \n \n \n</div>\n<div class=\"focus-clipboard\">\n AA sequence: <span class=\"clipboard-copy wildcard-container\" data-locus=\"ctg23_166\" data-wildcard-attrs=\"data-seq\" data-seq=\"@!translation!@\">Copy to clipboard</span><br>\n Nucleotide sequence: <span class=\"clipboard-copy wildcard-container\" data-locus=\"ctg23_166\" data-wildcard-attrs=\"data-seq\" data-seq=\"@!dna!@\">Copy to clipboard</span><br>\n</div>",
    "dna": "ATGCTGAAAGAATTACTGACCGCTGATGTTGTCCAGATTGTTCCCGCCTGCACCGACTGGCGTCACGCCGTCTCGCTTTCCTGCCAGCCGCTGCTTGATAACGGCACGGTGGAAGCGCGCTACGTAGACGCCATTTTCCGCTCGCACGAAGCCATCGGCCCATATTACGTGGTTGGCCCCGGTCTCGCTATGCCTCATGCACGCCCGGAAGACGGCGCCCACAAAATGGGAGTCAGCCTGACCGTGGTGCAGCAGGGGGTGAACTTTGACTCAGACGGTAACGACCCGGTGCACCTGCTGATTGTGCTGGCCGCGACCGACAGCAACAGCCATATCGGTATTATTACCGCGCTGGCACAGCTGTTTGATACCCCTGAAGATACCGCGTCACTGATGGCTGCGACGACGGTTGAAGAGATTTTATCCATTATTTCGCGTTATTGA",
    "translation": "MLKELLTADVVQIVPACTDWRHAVSLSCQPLLDNGTVEARYVDAIFRSHEAIGPYYVVGPGLAMPHARPEDGAHKMGVSLTVVQQGVNFDSDGNDPVHLLIVLAATDSNSHIGIITALAQLFDTPEDTASLMAATTVEEILSIISRY",
    "product": ""
   },
   {
    "start": 193819,
    "end": 194106,
    "strand": 1,
    "locus_tag": "ctg23_167",
    "type": "other",
    "description": "<div class=\"focus-intro\">\n <strong><span class=\"serif\">ctg23_167</span></strong><br>\n \n <br>\n Locus tag: <span class=\"serif\">ctg23_167</span><br>\n Protein ID: <span class=\"serif\">None</span><br>\n Gene: <span class=\"serif\">None</span><br>\n \n Location: 193,819 - 194,106,\n (total: 288 nt)<br>\n <br>\n \n</div>\n<div class=\"focus-info\">\n \n\n \n\n \n\n\n \n</div>\n<div class=\"focus-urls\">\n <a class=\"wildcard-container\" data-wildcard-attrs=\"href\" href=\"http://blast.ncbi.nlm.nih.gov/Blast.cgi?PAGE=Proteins&PROGRAM=blastp&BLAST_PROGRAMS=blastp&QUERY=@!translation!@&LINK_LOC=protein&PAGE_TYPE=BlastSearch\" target=\"_blank\" data-locus=\"ctg23_167\">NCBI BlastP on this gene</a><br>\n <a href=\"http://www.ncbi.nlm.nih.gov/projects/sviewer/?Db=gene&amp;DbFrom=protein&amp;Cmd=Link&amp;noslider=1&amp;id=gnlXPCIHNJDI_23&amp;from=183819&amp;to=204106\" target=\"_new\">View genomic context</a><br>\n \n \n \n \n</div>\n<div class=\"focus-clipboard\">\n AA sequence: <span class=\"clipboard-copy wildcard-container\" data-locus=\"ctg23_167\" data-wildcard-attrs=\"data-seq\" data-seq=\"@!translation!@\">Copy to clipboard</span><br>\n Nucleotide sequence: <span class=\"clipboard-copy wildcard-container\" data-locus=\"ctg23_167\" data-wildcard-attrs=\"data-seq\" data-seq=\"@!dna!@\">Copy to clipboard</span><br>\n</div>",
    "dna": "ATGAAAATCACCGTGGTATGTGGCAACGGCCTGGGCACCAGCCTGATGATGGAAATGAGCATCAAAAGCATTGTGAAAGATCTGGGTGTCAACGCTGACGTTGACCATGTCGATCTTGGCTCAGCCAAAGGCACCCAGAGCGATATCTTCGTCGGCACCTCCGATATTGCCGAGCAATTAGTCGCTCAGCAGGTTGGCGGCAAAATTGTCTCCCTGAAAAACATGGTGGACAAAGTGGCGATGAAAGAGCGTATCGCAGCGGCGCTGACCGAACTCGGCGCATTATAA",
    "translation": "MKITVVCGNGLGTSLMMEMSIKSIVKDLGVNADVDHVDLGSAKGTQSDIFVGTSDIAEQLVAQQVGGKIVSLKNMVDKVAMKERIAAALTELGAL",
    "product": ""
   },
   {
    "start": 194120,
    "end": 195379,
    "strand": 1,
    "locus_tag": "ctg23_168",
    "type": "other",
    "description": "<div class=\"focus-intro\">\n <strong><span class=\"serif\">ctg23_168</span></strong><br>\n \n <br>\n Locus tag: <span class=\"serif\">ctg23_168</span><br>\n Protein ID: <span class=\"serif\">None</span><br>\n Gene: <span class=\"serif\">None</span><br>\n \n Location: 194,120 - 195,379,\n (total: 1260 nt)<br>\n <br>\n \n</div>\n<div class=\"focus-info\">\n \n\n \n\n \n\n\n \n</div>\n<div class=\"focus-urls\">\n <a class=\"wildcard-container\" data-wildcard-attrs=\"href\" href=\"http://blast.ncbi.nlm.nih.gov/Blast.cgi?PAGE=Proteins&PROGRAM=blastp&BLAST_PROGRAMS=blastp&QUERY=@!translation!@&LINK_LOC=protein&PAGE_TYPE=BlastSearch\" target=\"_blank\" data-locus=\"ctg23_168\">NCBI BlastP on this gene</a><br>\n <a href=\"http://www.ncbi.nlm.nih.gov/projects/sviewer/?Db=gene&amp;DbFrom=protein&amp;Cmd=Link&amp;noslider=1&amp;id=gnlXPCIHNJDI_23&amp;from=184120&amp;to=205379\" target=\"_new\">View genomic context</a><br>\n \n \n \n \n</div>\n<div class=\"focus-clipboard\">\n AA sequence: <span class=\"clipboard-copy wildcard-container\" data-locus=\"ctg23_168\" data-wildcard-attrs=\"data-seq\" data-seq=\"@!translation!@\">Copy to clipboard</span><br>\n Nucleotide sequence: <span class=\"clipboard-copy wildcard-container\" data-locus=\"ctg23_168\" data-wildcard-attrs=\"data-seq\" data-seq=\"@!dna!@\">Copy to clipboard</span><br>\n</div>",
    "dna": "ATGGAATTTTTCCGTTTTTTAATGAGCGACGTGCTGTCTGAGCCCTCCATCCTGGTGGGGCTGATTGCACTGATCGGTCTGGTGGCGCAGAAAAAGCCGGCGACCGAAGTGATCAAAGGCACGGTGAAAACCGTGATGGGCTTCCTGATCCTCGGTGCGGGCGCCGGGCTGATTGTCTCCTCGCTGGGCGACTTCGCCGCTATCTTCCATCATGCCTTCGGGATCCCGGGCGTGGTGCCGAATAACGAAGCGATCGTGGCGGTAGCGCAGAAGAGCTTCGGCACGGAAATGGCGATGATCATGTTCTTCGCCATGGTGATTAACATTGCGATTGCGCGCTTTACGCCGTGGAAATACATCTTCCTGACCGGCCACCACACGCTGTTTATGTCGATGATGGTGGCGGTGATTCTGGCTACGGCGGGCATGAAGGGGGCCACCCTGATCGCCGTCGGTTCGCTGGTGGTCGGCGTGTCGATGGTATTCTTCCCGGCGATCATCCACCCGTATATGAAAAAGGTAACCGGTTCGGATGATGTGGCGTTCGGTCACTTCTCGGCGATCTCTCAGCTGCTCTCTGCCTGGATCGGCAGCAAGTTCGGCAATAAAGAGAAGTCGACCGAAGATATGGAAGTGCCGAAAAGCCTGCTGTTCCTGCGCGACACGCCGGTGGCGATTGCCTTTACCATGTTCTTCATCTTTATCTTCACCTGCCTGGTGGCCGGTCCGTCAACGGTGAAAGAGATGAACGCGGGTGGCAAAAACTGGTTTATGTTCTCGCTAATGCAGTCGATCACCTTTGCCGCCGGGGTTTATATCGTGCTGCAGGGCGTACGCATGGTGATTGCGGAGATCGTTCCGGCGTTTAAAGGGATTTCCGACAAGCTGGTACCGAACGCCAAACCGGCGCTCGACTGCCCGGTGGTGTTCCCGTATGCGCCGAACGCGGTACTGGTTGGCTTCCTCAGCAGCTTTGTGGCCGGGGTGCTGGGCATGTTCCTGCTGTATGCGCTGAACATGACGGTGATTATTCCAGGCGTGGTGCCGCACTTCTTCGTCGGCGCGGCCGCCGGAGTATTCGGTAATGCAACGGGCGGGCGTCGCGGCGCCATCCTCGGTGCGTTCACCAACGGCCTGCTGATCACCTTTATTCCGGTGTTCCTGCTGCCGGTACTGGGCAGCATTGGCCTGGCGAACACCACCTTCAGCGACTCCGACTTCGGCGCGGTCGGGATCCTGCTCGGCTTGATCGTGCGTTAA",
    "translation": "MEFFRFLMSDVLSEPSILVGLIALIGLVAQKKPATEVIKGTVKTVMGFLILGAGAGLIVSSLGDFAAIFHHAFGIPGVVPNNEAIVAVAQKSFGTEMAMIMFFAMVINIAIARFTPWKYIFLTGHHTLFMSMMVAVILATAGMKGATLIAVGSLVVGVSMVFFPAIIHPYMKKVTGSDDVAFGHFSAISQLLSAWIGSKFGNKEKSTEDMEVPKSLLFLRDTPVAIAFTMFFIFIFTCLVAGPSTVKEMNAGGKNWFMFSLMQSITFAAGVYIVLQGVRMVIAEIVPAFKGISDKLVPNAKPALDCPVVFPYAPNAVLVGFLSSFVAGVLGMFLLYALNMTVIIPGVVPHFFVGAAAGVFGNATGGRRGAILGAFTNGLLITFIPVFLLPVLGSIGLANTTFSDSDFGAVGILLGLIVR",
    "product": ""
   },
   {
    "start": 195886,
    "end": 196707,
    "strand": -1,
    "locus_tag": "ctg23_169",
    "type": "other",
    "description": "<div class=\"focus-intro\">\n <strong><span class=\"serif\">ctg23_169</span></strong><br>\n \n <br>\n Locus tag: <span class=\"serif\">ctg23_169</span><br>\n Protein ID: <span class=\"serif\">None</span><br>\n Gene: <span class=\"serif\">None</span><br>\n \n Location: 195,886 - 196,707,\n (total: 822 nt)<br>\n <br>\n \n</div>\n<div class=\"focus-info\">\n \n\n \n\n \n\n\n \n</div>\n<div class=\"focus-urls\">\n <a class=\"wildcard-container\" data-wildcard-attrs=\"href\" href=\"http://blast.ncbi.nlm.nih.gov/Blast.cgi?PAGE=Proteins&PROGRAM=blastp&BLAST_PROGRAMS=blastp&QUERY=@!translation!@&LINK_LOC=protein&PAGE_TYPE=BlastSearch\" target=\"_blank\" data-locus=\"ctg23_169\">NCBI BlastP on this gene</a><br>\n <a href=\"http://www.ncbi.nlm.nih.gov/projects/sviewer/?Db=gene&amp;DbFrom=protein&amp;Cmd=Link&amp;noslider=1&amp;id=gnlXPCIHNJDI_23&amp;from=185886&amp;to=206707\" target=\"_new\">View genomic context</a><br>\n \n \n \n \n</div>\n<div class=\"focus-clipboard\">\n AA sequence: <span class=\"clipboard-copy wildcard-container\" data-locus=\"ctg23_169\" data-wildcard-attrs=\"data-seq\" data-seq=\"@!translation!@\">Copy to clipboard</span><br>\n Nucleotide sequence: <span class=\"clipboard-copy wildcard-container\" data-locus=\"ctg23_169\" data-wildcard-attrs=\"data-seq\" data-seq=\"@!dna!@\">Copy to clipboard</span><br>\n</div>",
    "dna": "GTGGATAACTATCTGGATAAAAACAGGCTGCGCGTGACTTACCGGATGCTTGCCAAAAAAGCTGCCGAAAACTTGAATGATAAAGCCAAAGTTATCTCAATCTGGCATATAAAGGATTATCTGATACGCATTCGCTTTCAGGAGGATATTCAGCGATTTATTGACGCTAATATGCAGGCTTTAAACAACGCTAAATCTGATAATGAGTGCAATCTATATGTAGATAATATGCGACAGGAGCAAATCAACCTCGAAAAACAGGACAGAATGCTGAGATTTGGTGACGCGGTCGTCACAGCGTCAGCGCAGTTTTTTCACGATCATGAAAAAGTCATTGGCTATTTGATTGATGGGATTGGTGTAGTAATCGGTGGGCTACAGGTGGTCGGTGGTGCGGGTATTCTTGCCACATCAGTAATGAGCGGGAATGTTGTGGGCATAATAGCCGGGGCTAATATTTTTTTAAATGGATTGTCATCAACTTTTGAGAGTTATCAGAAATTAACTGGTGATGCTAACCCCACTAATTTCATGAGAGATACCCATGAGGATGTAGCGGAATTTTTAGGATTTGACAGAAGAGTTGGAACGTTGTCATATCAGATAACTGATTTGTCCACGGCATATTATGGAATAATAAAACTATCCCTAAAGCCAGAAGCATGGAGATTGTTTAGCCATTTACCTTCTGATTACTACCGAAAAGTCAGTAAGATGAGCAGACCCGCTCTTGCAATAAAAGGGGCTGGAGCAGCAGTAAAAGCAATCAAGTTAGGCATAACCATTAACGACCTGAATGAGAAAGAGAAAGAAATAAAGTGA",
    "translation": "VDNYLDKNRLRVTYRMLAKKAAENLNDKAKVISIWHIKDYLIRIRFQEDIQRFIDANMQALNNAKSDNECNLYVDNMRQEQINLEKQDRMLRFGDAVVTASAQFFHDHEKVIGYLIDGIGVVIGGLQVVGGAGILATSVMSGNVVGIIAGANIFLNGLSSTFESYQKLTGDANPTNFMRDTHEDVAEFLGFDRRVGTLSYQITDLSTAYYGIIKLSLKPEAWRLFSHLPSDYYRKVSKMSRPALAIKGAGAAVKAIKLGITINDLNEKEKEIK",
    "product": ""
   },
   {
    "start": 196776,
    "end": 197258,
    "strand": 1,
    "locus_tag": "ctg23_170",
    "type": "other",
    "description": "<div class=\"focus-intro\">\n <strong><span class=\"serif\">ctg23_170</span></strong><br>\n \n <br>\n Locus tag: <span class=\"serif\">ctg23_170</span><br>\n Protein ID: <span class=\"serif\">None</span><br>\n Gene: <span class=\"serif\">None</span><br>\n \n Location: 196,776 - 197,258,\n (total: 483 nt)<br>\n <br>\n \n</div>\n<div class=\"focus-info\">\n \n\n \n\n \n\n\n \n</div>\n<div class=\"focus-urls\">\n <a class=\"wildcard-container\" data-wildcard-attrs=\"href\" href=\"http://blast.ncbi.nlm.nih.gov/Blast.cgi?PAGE=Proteins&PROGRAM=blastp&BLAST_PROGRAMS=blastp&QUERY=@!translation!@&LINK_LOC=protein&PAGE_TYPE=BlastSearch\" target=\"_blank\" data-locus=\"ctg23_170\">NCBI BlastP on this gene</a><br>\n <a href=\"http://www.ncbi.nlm.nih.gov/projects/sviewer/?Db=gene&amp;DbFrom=protein&amp;Cmd=Link&amp;noslider=1&amp;id=gnlXPCIHNJDI_23&amp;from=186776&amp;to=207258\" target=\"_new\">View genomic context</a><br>\n \n \n \n \n</div>\n<div class=\"focus-clipboard\">\n AA sequence: <span class=\"clipboard-copy wildcard-container\" data-locus=\"ctg23_170\" data-wildcard-attrs=\"data-seq\" data-seq=\"@!translation!@\">Copy to clipboard</span><br>\n Nucleotide sequence: <span class=\"clipboard-copy wildcard-container\" data-locus=\"ctg23_170\" data-wildcard-attrs=\"data-seq\" data-seq=\"@!dna!@\">Copy to clipboard</span><br>\n</div>",
    "dna": "ATGAGCAAGGATATCTTTTTAAGAGTTGATGGCATTACGGGGGAATCAAAAGATGCACGGCATCCGGGTTGGATACAGGTAGAATCATTCGGCTGGGGAGCGACGCAGCCTTCGGCTATAGAGGTTGGCAGCGGCGGTGGGGCAGGAGAAGTTAAATTTCGTGATTTAACGGTTAATGCTTTTATCGATAAAGCCACACCCAATTTACTACGCTATGTATCAAATGGGAAACATATTAACTCGGTAGAGCTCTCTTCCTGCAAAGCCGGAGGTGAACAGTTAGAATATTTCAAAATAAACCTGAAACAAGTGATGGTTACCGATGTGGTATTTAACGGGGCAACCGGGCAGGATTTATTTGGCGTTACTTACTGCTTCAGGGCAGCAGAAGTGAGTAATCATTATTTTGAGCAAACGACAGAGGGGGCTCGTGGCGCGGAATTCTCGTCTGGATGGAGCATCAAAGAGAACAAAGAATTGTAG",
    "translation": "MSKDIFLRVDGITGESKDARHPGWIQVESFGWGATQPSAIEVGSGGGAGEVKFRDLTVNAFIDKATPNLLRYVSNGKHINSVELSSCKAGGEQLEYFKINLKQVMVTDVVFNGATGQDLFGVTYCFRAAEVSNHYFEQTTEGARGAEFSSGWSIKENKEL",
    "product": ""
   }
  ],
  "clusters": [
   {
    "start": 169170,
    "end": 177711,
    "tool": "rule-based-clusters",
    "neighbouring_start": 149170,
    "neighbouring_end": 197711,
    "product": "NRPS",
    "category": "NRPS",
    "height": 2,
    "kind": "protocluster",
    "prefix": ""
   }
  ],
  "sites": {
   "ttaCodons": [],
   "bindingSites": [
    {
     "loc": 153431,
     "len": 15
    },
    {
     "loc": 193867,
     "len": 15
    }
   ]
  },
  "type": "NRPS",
  "products": [
   "NRPS"
  ],
  "product_categories": [
   "NRPS"
  ],
  "cssClass": "NRPS NRPS",
  "anchor": "r23c1"
 },
 "r24c1": {
  "start": 93617,
  "end": 104162,
  "idx": 1,
  "orfs": [
   {
    "start": 93898,
    "end": 94464,
    "strand": -1,
    "locus_tag": "ctg24_86",
    "type": "other",
    "description": "<div class=\"focus-intro\">\n <strong><span class=\"serif\">ctg24_86</span></strong><br>\n \n <br>\n Locus tag: <span class=\"serif\">ctg24_86</span><br>\n Protein ID: <span class=\"serif\">None</span><br>\n Gene: <span class=\"serif\">None</span><br>\n \n Location: 93,898 - 94,464,\n (total: 567 nt)<br>\n <br>\n \n</div>\n<div class=\"focus-info\">\n \n\n \n\n \n\n\n \n</div>\n<div class=\"focus-urls\">\n <a class=\"wildcard-container\" data-wildcard-attrs=\"href\" href=\"http://blast.ncbi.nlm.nih.gov/Blast.cgi?PAGE=Proteins&PROGRAM=blastp&BLAST_PROGRAMS=blastp&QUERY=@!translation!@&LINK_LOC=protein&PAGE_TYPE=BlastSearch\" target=\"_blank\" data-locus=\"ctg24_86\">NCBI BlastP on this gene</a><br>\n <a href=\"http://www.ncbi.nlm.nih.gov/projects/sviewer/?Db=gene&amp;DbFrom=protein&amp;Cmd=Link&amp;noslider=1&amp;id=gnlXPCIHNJDI_24&amp;from=83898&amp;to=104464\" target=\"_new\">View genomic context</a><br>\n \n  <a href=\"knownclusterblast/region1/ctg24_86_mibig_hits.html\" target=\"_new\">MiBIG Hits</a><br>\n \n \n \n \n</div>\n<div class=\"focus-clipboard\">\n AA sequence: <span class=\"clipboard-copy wildcard-container\" data-locus=\"ctg24_86\" data-wildcard-attrs=\"data-seq\" data-seq=\"@!translation!@\">Copy to clipboard</span><br>\n Nucleotide sequence: <span class=\"clipboard-copy wildcard-container\" data-locus=\"ctg24_86\" data-wildcard-attrs=\"data-seq\" data-seq=\"@!dna!@\">Copy to clipboard</span><br>\n</div>",
    "dna": "ATGAGTCAGAACGCTCCCCTGAAGTTTGTTACTTTGCTCGGCAGCCTGCGGGCCGCATCACTGAATGCCGTTGTCGCTAACAGCCTGCCGCAGCTGGCTCCGGCCGGGGTAGAGATCAGCCCGCTGGGGTCGATTGCCGACTTCCCCCACTATGACGCCGATATCCAGGCGGAAGGTTTCCCTGAAGCCGTGCTGGCGATGGGGGCCGCCATTGCGGCGGCTGACGGCGTGGTCATTGTGATGCCGGAATATAACTATTCGGTGCCGGGCGCGCTGAAAAATGCCATCGACTGGCTGTCGCGCCTGCCGGATAACCCGCTGGCAGGGAAACCGGTGGCGATCCAGACCGCGTCGCCGGGGGCCATTGGCGGTGCGCGTGCGCAGTATCATCTGCGTCAATCTATGGTGTTTCTTAACGCTCAGGTGCTGAATAAGCCGGAAATCATGATTGGCCAGGCCGCCACGCGTATAGATGTGGAAAGCGGCACCGTGACTGACGAAAGCACGCGTCATCACCTCAGCGCACAGCTGGAAGCGCTCGCCCTGCTGGCACGTCGTAACGACTGA",
    "translation": "MSQNAPLKFVTLLGSLRAASLNAVVANSLPQLAPAGVEISPLGSIADFPHYDADIQAEGFPEAVLAMGAAIAAADGVVIVMPEYNYSVPGALKNAIDWLSRLPDNPLAGKPVAIQTASPGAIGGARAQYHLRQSMVFLNAQVLNKPEIMIGQAATRIDVESGTVTDESTRHHLSAQLEALALLARRND",
    "product": ""
   },
   {
    "start": 94701,
    "end": 95681,
    "strand": 1,
    "locus_tag": "ctg24_87",
    "type": "other",
    "description": "<div class=\"focus-intro\">\n <strong><span class=\"serif\">ctg24_87</span></strong><br>\n \n <br>\n Locus tag: <span class=\"serif\">ctg24_87</span><br>\n Protein ID: <span class=\"serif\">None</span><br>\n Gene: <span class=\"serif\">None</span><br>\n \n Location: 94,701 - 95,681,\n (total: 981 nt)<br>\n <br>\n \n</div>\n<div class=\"focus-info\">\n \n\n \n\n \n\n\n \n</div>\n<div class=\"focus-urls\">\n <a class=\"wildcard-container\" data-wildcard-attrs=\"href\" href=\"http://blast.ncbi.nlm.nih.gov/Blast.cgi?PAGE=Proteins&PROGRAM=blastp&BLAST_PROGRAMS=blastp&QUERY=@!translation!@&LINK_LOC=protein&PAGE_TYPE=BlastSearch\" target=\"_blank\" data-locus=\"ctg24_87\">NCBI BlastP on this gene</a><br>\n <a href=\"http://www.ncbi.nlm.nih.gov/projects/sviewer/?Db=gene&amp;DbFrom=protein&amp;Cmd=Link&amp;noslider=1&amp;id=gnlXPCIHNJDI_24&amp;from=84701&amp;to=105681\" target=\"_new\">View genomic context</a><br>\n \n  <a href=\"knownclusterblast/region1/ctg24_87_mibig_hits.html\" target=\"_new\">MiBIG Hits</a><br>\n \n \n \n \n</div>\n<div class=\"focus-clipboard\">\n AA sequence: <span class=\"clipboard-copy wildcard-container\" data-locus=\"ctg24_87\" data-wildcard-attrs=\"data-seq\" data-seq=\"@!translation!@\">Copy to clipboard</span><br>\n Nucleotide sequence: <span class=\"clipboard-copy wildcard-container\" data-locus=\"ctg24_87\" data-wildcard-attrs=\"data-seq\" data-seq=\"@!dna!@\">Copy to clipboard</span><br>\n</div>",
    "dna": "GTGTCCACTTACTCTCCCGCTCAGCGCCCAAGACGCCTTCGTCAAACCGCTTCTCTTCGCTCCCTGTTCCAGGAAAATACTCTTAGCCTGAACGATCTGGCGCTGCCGATCTTCGTTGAGGAAGAGATTGACGACTATAAGCCGATTATGGCGATGCCGGGCGTGATGCGTATTCCCGAAAAACGCCTGGCGTATGAGATTGAGCGCATTGCCAAAGCGGGCGTGCGGTCGATCATGACCTTTGGTATCTCTCACCATACCGATGCTGACGGCAGCGATGCCTGGAATGAAAACGGGCTGGTGGCGCGCATGTCGCGTATCTGTAAAGAGACCGTGCCGGAAATGATCGTGATGTCCGATACCTGCTTCTGCGAATACACCAGCCACGGCCACTGCGGCGTGCTGCACGATCATGGCGTGGACAATGACGCGACCCTGATTAACCTCGGCAAGCAGGCGGTAGTCGCGGCAGCAGCCGGAGCGGACTTTATTGCTCCTTCTGCAGCAATGGACGGCCAGGTGGGCGCGATCCGCCAGGCGCTGGATGCGGCAGGCTTTACCGATACTGCCATCATGTCCTACTCCACCAAGTTTGCCTCATCCTTCTACGGCCCGTTCCGTGAAGCGGCGGGCACCTCGTTGAAAGGTGACCGTAAAACTTACCAAATGAACCCGATGAACCGCCGTGAAGCGATCCGCGAATCGCTGATCGACGAAGCGGAAGGCGCGGATGCACTGATGGTGAAACCGGCGGGTGCCTATCTGGATATCCTGCGCGACGTGCGTGAACATACCCGGCTGCCGCTGGCGGCGTATCAGGTAAGCGGTGAGTACGCGATGATTAAGTTCGGCGCGCAGGCGGGGGCCATCAGCGAGATCGATGTGACGCTGGAAAGCCTGGGGGCGATTAAACGCGCCGGTGCCGATATTATTTTCAGCTACTTCGCGCTCGATCTTGCCGAGAAGAAAATCCTTTCCTGA",
    "translation": "VSTYSPAQRPRRLRQTASLRSLFQENTLSLNDLALPIFVEEEIDDYKPIMAMPGVMRIPEKRLAYEIERIAKAGVRSIMTFGISHHTDADGSDAWNENGLVARMSRICKETVPEMIVMSDTCFCEYTSHGHCGVLHDHGVDNDATLINLGKQAVVAAAAGADFIAPSAAMDGQVGAIRQALDAAGFTDTAIMSYSTKFASSFYGPFREAAGTSLKGDRKTYQMNPMNRREAIRESLIDEAEGADALMVKPAGAYLDILRDVREHTRLPLAAYQVSGEYAMIKFGAQAGAISEIDVTLESLGAIKRAGADIIFSYFALDLAEKKILS",
    "product": ""
   },
   {
    "start": 95895,
    "end": 96458,
    "strand": -1,
    "locus_tag": "ctg24_88",
    "type": "other",
    "description": "<div class=\"focus-intro\">\n <strong><span class=\"serif\">ctg24_88</span></strong><br>\n \n <br>\n Locus tag: <span class=\"serif\">ctg24_88</span><br>\n Protein ID: <span class=\"serif\">None</span><br>\n Gene: <span class=\"serif\">None</span><br>\n \n Location: 95,895 - 96,458,\n (total: 564 nt)<br>\n <br>\n \n</div>\n<div class=\"focus-info\">\n \n\n \n\n \n\n\n \n</div>\n<div class=\"focus-urls\">\n <a class=\"wildcard-container\" data-wildcard-attrs=\"href\" href=\"http://blast.ncbi.nlm.nih.gov/Blast.cgi?PAGE=Proteins&PROGRAM=blastp&BLAST_PROGRAMS=blastp&QUERY=@!translation!@&LINK_LOC=protein&PAGE_TYPE=BlastSearch\" target=\"_blank\" data-locus=\"ctg24_88\">NCBI BlastP on this gene</a><br>\n <a href=\"http://www.ncbi.nlm.nih.gov/projects/sviewer/?Db=gene&amp;DbFrom=protein&amp;Cmd=Link&amp;noslider=1&amp;id=gnlXPCIHNJDI_24&amp;from=85895&amp;to=106458\" target=\"_new\">View genomic context</a><br>\n \n  <a href=\"knownclusterblast/region1/ctg24_88_mibig_hits.html\" target=\"_new\">MiBIG Hits</a><br>\n \n \n \n \n</div>\n<div class=\"focus-clipboard\">\n AA sequence: <span class=\"clipboard-copy wildcard-container\" data-locus=\"ctg24_88\" data-wildcard-attrs=\"data-seq\" data-seq=\"@!translation!@\">Copy to clipboard</span><br>\n Nucleotide sequence: <span class=\"clipboard-copy wildcard-container\" data-locus=\"ctg24_88\" data-wildcard-attrs=\"data-seq\" data-seq=\"@!dna!@\">Copy to clipboard</span><br>\n</div>",
    "dna": "ATGATTGAGTACCTACATCAAACCTACACAGGGCTGCAGGTCAGGGACGTAGCTCAAGAAAACTGTACTTTCATTGACTGTGATTTCATCGGGTGCAGCTTTGAAAAAGTTCGTTTGCGTCAGTTTGAGTTCGAAAACTGCAGGTTTACAGATAGTTCAATCGGGCTGATAACTCAGTCATTTATGAGAATGAACGATGTCATTTTCCGCAATTGTTTTATTCAAGGGGTTTCGCTTAATGGTTTGACCATTCCGCACTCACTCTCTTTTTACGATTGCCGACTCAGCTTAGTCGATTTTATTAATCTGGCGTTGCAAAATAGTGCTTTCAGCAACTGCTCCTTTAAGGAGTGTTCCTTTGAGGATTGCAATCTCAAGAAAAGCTGCTTTACAAATCCTGCCTTTTCATACTGCGAGTTTCGCCGAACAGATCTTTCCGACTGTGACTTTTCGGATACGGAAGGTCTCGATATCAATCATGAGATAAATATTATCAATAATATAAAGTTGCCTCAAATTGCAGGGAATAAAATCCTTAAGAGAATGGGTATTTCCATTTCTTAA",
    "translation": "MIEYLHQTYTGLQVRDVAQENCTFIDCDFIGCSFEKVRLRQFEFENCRFTDSSIGLITQSFMRMNDVIFRNCFIQGVSLNGLTIPHSLSFYDCRLSLVDFINLALQNSAFSNCSFKECSFEDCNLKKSCFTNPAFSYCEFRRTDLSDCDFSDTEGLDINHEINIINNIKLPQIAGNKILKRMGISIS",
    "product": ""
   },
   {
    "start": 96451,
    "end": 97233,
    "strand": -1,
    "locus_tag": "ctg24_89",
    "type": "transport",
    "description": "<div class=\"focus-intro\">\n <strong><span class=\"serif\">ctg24_89</span></strong><br>\n \n <br>\n Locus tag: <span class=\"serif\">ctg24_89</span><br>\n Protein ID: <span class=\"serif\">None</span><br>\n Gene: <span class=\"serif\">None</span><br>\n \n Location: 96,451 - 97,233,\n (total: 783 nt)<br>\n <br>\n \n  transport (smcogs) SMCOG1000:ABC transporter ATP-binding protein (Score: 87.7; E-value: 1.6e-26)<br>\n \n</div>\n<div class=\"focus-info\">\n \n\n \n\n \n\n\n \n</div>\n<div class=\"focus-urls\">\n <a class=\"wildcard-container\" data-wildcard-attrs=\"href\" href=\"http://blast.ncbi.nlm.nih.gov/Blast.cgi?PAGE=Proteins&PROGRAM=blastp&BLAST_PROGRAMS=blastp&QUERY=@!translation!@&LINK_LOC=protein&PAGE_TYPE=BlastSearch\" target=\"_blank\" data-locus=\"ctg24_89\">NCBI BlastP on this gene</a><br>\n <a href=\"http://www.ncbi.nlm.nih.gov/projects/sviewer/?Db=gene&amp;DbFrom=protein&amp;Cmd=Link&amp;noslider=1&amp;id=gnlXPCIHNJDI_24&amp;from=86451&amp;to=107233\" target=\"_new\">View genomic context</a><br>\n \n  <a href=\"knownclusterblast/region1/ctg24_89_mibig_hits.html\" target=\"_new\">MiBIG Hits</a><br>\n \n \n  <a href=\"http://blast.jcvi.org/er-blast/index.cgi?project=transporter;program=blastp;database=pub/transporter.pep;sequence=sequence%%0AMTSNVFSANNLSFSYIDDNPVLKKLSFKIGSGQLLGLLGENGSGKPTLFNIIKGVHTDYEGTICRNFSPSELIALPQTINLSGTLKNYEVFDLICCFNNLKASQAKGILKSRWSEEFFHRFEKIKLKRTYAVSYGEKRWLLISLMLGLCDRAKFIILDEPTVGIDIQYRMLIWELIDKVVKEGRTVFFSTHIFDKLARREVPFLMLSQAGIKLHSNIHAFMLSCFHAFMLSCFHAFMIAEHAQTPEQAFISAIMPRRVND\" target=\"_new\">TransportDB BLAST on this gene</a><br>\n \n \n \n</div>\n<div class=\"focus-clipboard\">\n AA sequence: <span class=\"clipboard-copy wildcard-container\" data-locus=\"ctg24_89\" data-wildcard-attrs=\"data-seq\" data-seq=\"@!translation!@\">Copy to clipboard</span><br>\n Nucleotide sequence: <span class=\"clipboard-copy wildcard-container\" data-locus=\"ctg24_89\" data-wildcard-attrs=\"data-seq\" data-seq=\"@!dna!@\">Copy to clipboard</span><br>\n</div>",
    "dna": "ATGACATCAAACGTTTTTTCCGCTAACAATCTTTCATTTTCATACATTGATGACAACCCGGTATTAAAAAAACTATCTTTTAAGATAGGCAGCGGGCAACTATTGGGCCTACTAGGTGAGAATGGTTCAGGGAAGCCAACGCTTTTTAATATAATCAAAGGGGTTCACACTGACTATGAGGGAACAATATGCCGGAATTTCTCTCCATCAGAGCTTATCGCACTACCTCAAACAATTAACTTATCGGGAACACTAAAAAACTATGAAGTATTCGATCTAATATGCTGCTTCAATAATCTTAAGGCTTCTCAAGCCAAGGGAATACTCAAATCGCGCTGGAGTGAGGAATTTTTCCATCGTTTCGAAAAAATAAAATTAAAAAGAACTTATGCTGTAAGTTATGGCGAAAAGAGATGGTTGCTCATTTCCCTAATGCTTGGACTTTGCGACCGTGCAAAGTTTATCATACTCGATGAACCCACAGTAGGTATAGATATACAGTACAGAATGCTTATATGGGAACTTATTGATAAAGTAGTCAAAGAGGGACGCACTGTTTTCTTTTCCACTCATATTTTTGATAAACTCGCCCGTAGAGAAGTTCCATTTTTAATGTTATCTCAGGCAGGTATTAAACTGCATTCAAATATTCATGCTTTCATGCTTTCATGCTTTCATGCTTTCATGCTTTCATGCTTTCATGCTTTCATGATAGCAGAACACGCTCAGACTCCTGAGCAGGCATTTATTAGTGCGATTATGCCCAGGAGAGTAAATGATTGA",
    "translation": "MTSNVFSANNLSFSYIDDNPVLKKLSFKIGSGQLLGLLGENGSGKPTLFNIIKGVHTDYEGTICRNFSPSELIALPQTINLSGTLKNYEVFDLICCFNNLKASQAKGILKSRWSEEFFHRFEKIKLKRTYAVSYGEKRWLLISLMLGLCDRAKFIILDEPTVGIDIQYRMLIWELIDKVVKEGRTVFFSTHIFDKLARREVPFLMLSQAGIKLHSNIHAFMLSCFHAFMLSCFHAFMIAEHAQTPEQAFISAIMPRRVND",
    "product": ""
   },
   {
    "start": 97230,
    "end": 97961,
    "strand": -1,
    "locus_tag": "ctg24_90",
    "type": "other",
    "description": "<div class=\"focus-intro\">\n <strong><span class=\"serif\">ctg24_90</span></strong><br>\n \n <br>\n Locus tag: <span class=\"serif\">ctg24_90</span><br>\n Protein ID: <span class=\"serif\">None</span><br>\n Gene: <span class=\"serif\">None</span><br>\n \n Location: 97,230 - 97,961,\n (total: 732 nt)<br>\n <br>\n \n</div>\n<div class=\"focus-info\">\n \n\n \n\n \n\n\n \n</div>\n<div class=\"focus-urls\">\n <a class=\"wildcard-container\" data-wildcard-attrs=\"href\" href=\"http://blast.ncbi.nlm.nih.gov/Blast.cgi?PAGE=Proteins&PROGRAM=blastp&BLAST_PROGRAMS=blastp&QUERY=@!translation!@&LINK_LOC=protein&PAGE_TYPE=BlastSearch\" target=\"_blank\" data-locus=\"ctg24_90\">NCBI BlastP on this gene</a><br>\n <a href=\"http://www.ncbi.nlm.nih.gov/projects/sviewer/?Db=gene&amp;DbFrom=protein&amp;Cmd=Link&amp;noslider=1&amp;id=gnlXPCIHNJDI_24&amp;from=87230&amp;to=107961\" target=\"_new\">View genomic context</a><br>\n \n  <a href=\"knownclusterblast/region1/ctg24_90_mibig_hits.html\" target=\"_new\">MiBIG Hits</a><br>\n \n \n \n \n</div>\n<div class=\"focus-clipboard\">\n AA sequence: <span class=\"clipboard-copy wildcard-container\" data-locus=\"ctg24_90\" data-wildcard-attrs=\"data-seq\" data-seq=\"@!translation!@\">Copy to clipboard</span><br>\n Nucleotide sequence: <span class=\"clipboard-copy wildcard-container\" data-locus=\"ctg24_90\" data-wildcard-attrs=\"data-seq\" data-seq=\"@!dna!@\">Copy to clipboard</span><br>\n</div>",
    "dna": "ATGACAATAGTTAAAATGGCAAGTATTTTTCTCAGAGAACAGATACGTACCCCTTTAAGGGTAATCTGGAGCGTGATATCACCAACAGTACTTTTTTTCTTCTTGCATTTTGATGACATTAATACGAAATCCGGTGATACAAAATGGCTTAGGGAACAGGTTGGATGGTTCATTGGATATATATCATTATCGGTTATTTTTTTCAGCTATTGCCTTTATCTTATTGGTCGCCGAGAGAGTGGTTTTATAGCTACTTTCATATACAACCGAACGAGCAAAATGGTTTTTATTTTCTCTCAGATGCTAGCATCACTGGTGATGCTATTTTTTTACCTTTCTTTTTTTCTAATAATAGTGTGCATTGGCTTTCAAGTTTTACCTGGAGTGGACTTCTTTTTTCTTATCACTATGAGCATAACCATCTCAATACTGATGATGTCTGCATTTACATGGCTTGCAGGCATTCCGGTTACTTTTCCCACTGCTAATATTATTCTCTCAGTGCTTTTGACGATATTCATGATTTTTGGTGTAATAGCCCTGAAAACTGAAATAAGTTTCATTTCATTTACTAATAGTATCAATCCAATATTAATCTACTCCAGGTGCCTTTCACTTAGAGAAGCACCATTAATTTCAACAGGCACTAAATTATTTTATTTCCTGATGATGATACTGAGTTTAATAACTATTTATCGTTTCAGAACAGAACCCGTGTGGAGCGCTCAATGA",
    "translation": "MTIVKMASIFLREQIRTPLRVIWSVISPTVLFFFLHFDDINTKSGDTKWLREQVGWFIGYISLSVIFFSYCLYLIGRRESGFIATFIYNRTSKMVFIFSQMLASLVMLFFYLSFFLIIVCIGFQVLPGVDFFFLITMSITISILMMSAFTWLAGIPVTFPTANIILSVLLTIFMIFGVIALKTEISFISFTNSINPILIYSRCLSLREAPLISTGTKLFYFLMMILSLITIYRFRTEPVWSAQ",
    "product": ""
   },
   {
    "start": 98617,
    "end": 99162,
    "strand": -1,
    "locus_tag": "ctg24_91",
    "type": "biosynthetic",
    "description": "<div class=\"focus-intro\">\n <strong><span class=\"serif\">ctg24_91</span></strong><br>\n \n <br>\n Locus tag: <span class=\"serif\">ctg24_91</span><br>\n Protein ID: <span class=\"serif\">None</span><br>\n Gene: <span class=\"serif\">None</span><br>\n \n Location: 98,617 - 99,162,\n (total: 546 nt)<br>\n <br>\n \n  biosynthetic (rule-based-clusters) RiPP-like: YcaO<br>\n \n</div>\n<div class=\"focus-info\">\n \n\n \n\n \n\n\n \n</div>\n<div class=\"focus-urls\">\n <a class=\"wildcard-container\" data-wildcard-attrs=\"href\" href=\"http://blast.ncbi.nlm.nih.gov/Blast.cgi?PAGE=Proteins&PROGRAM=blastp&BLAST_PROGRAMS=blastp&QUERY=@!translation!@&LINK_LOC=protein&PAGE_TYPE=BlastSearch\" target=\"_blank\" data-locus=\"ctg24_91\">NCBI BlastP on this gene</a><br>\n <a href=\"http://www.ncbi.nlm.nih.gov/projects/sviewer/?Db=gene&amp;DbFrom=protein&amp;Cmd=Link&amp;noslider=1&amp;id=gnlXPCIHNJDI_24&amp;from=88617&amp;to=109162\" target=\"_new\">View genomic context</a><br>\n \n  <a href=\"knownclusterblast/region1/ctg24_91_mibig_hits.html\" target=\"_new\">MiBIG Hits</a><br>\n \n \n \n \n</div>\n<div class=\"focus-clipboard\">\n AA sequence: <span class=\"clipboard-copy wildcard-container\" data-locus=\"ctg24_91\" data-wildcard-attrs=\"data-seq\" data-seq=\"@!translation!@\">Copy to clipboard</span><br>\n Nucleotide sequence: <span class=\"clipboard-copy wildcard-container\" data-locus=\"ctg24_91\" data-wildcard-attrs=\"data-seq\" data-seq=\"@!dna!@\">Copy to clipboard</span><br>\n</div>",
    "dna": "ATGATTAACTTATATAGTAATATAATGTCATCATGGCCAGCCTCAATTGTGATGTCACCAAAGCTTTGCCGCCTTACTCCCTCAATCGCACAAGTTTGGGATTATGAAAGAATCTCTCCAACCAGCGCTGTAGGTAGTTCATTGAAATCGTTGCAGGGTTCGATAGGTGAGTATTTTGAACGAAAACACTTTTTCAATGAAATAACCCCTTGTTCTCAGAAGACGATCGGAGAAATGATGTCAAATGAAAGCAAAAAGGCATTTATTAATGCCCTTAAACAGACATCGGGTGAATATACGGGCGTAATAGAAAATCATAAATTTAATACTGTCAAAGCTTACAATCTGGTTACTATGGAAGAAAATGAGATACCAGCTATATTTGTGGCTCTTGACAATATCTCGTTCGGTAACGATTGTAAATTTTATCCTTTTCGAGACACATGCGGATGCAGTTGTCATATCAGTTTACAAGAGTCTATTAACGGTTCACTTAGTGAACTCATGGAGCGACAGTCACTACTTGTTTACTGGTTGACTGGTTGA",
    "translation": "MINLYSNIMSSWPASIVMSPKLCRLTPSIAQVWDYERISPTSAVGSSLKSLQGSIGEYFERKHFFNEITPCSQKTIGEMMSNESKKAFINALKQTSGEYTGVIENHKFNTVKAYNLVTMEENEIPAIFVALDNISFGNDCKFYPFRDTCGCSCHISLQESINGSLSELMERQSLLVYWLTG",
    "product": ""
   },
   {
    "start": 99155,
    "end": 99328,
    "strand": -1,
    "locus_tag": "ctg24_92",
    "type": "other",
    "description": "<div class=\"focus-intro\">\n <strong><span class=\"serif\">ctg24_92</span></strong><br>\n \n <br>\n Locus tag: <span class=\"serif\">ctg24_92</span><br>\n Protein ID: <span class=\"serif\">None</span><br>\n Gene: <span class=\"serif\">None</span><br>\n \n Location: 99,155 - 99,328,\n (total: 174 nt)<br>\n <br>\n \n</div>\n<div class=\"focus-info\">\n \n\n \n\n \n\n\n \n</div>\n<div class=\"focus-urls\">\n <a class=\"wildcard-container\" data-wildcard-attrs=\"href\" href=\"http://blast.ncbi.nlm.nih.gov/Blast.cgi?PAGE=Proteins&PROGRAM=blastp&BLAST_PROGRAMS=blastp&QUERY=@!translation!@&LINK_LOC=protein&PAGE_TYPE=BlastSearch\" target=\"_blank\" data-locus=\"ctg24_92\">NCBI BlastP on this gene</a><br>\n <a href=\"http://www.ncbi.nlm.nih.gov/projects/sviewer/?Db=gene&amp;DbFrom=protein&amp;Cmd=Link&amp;noslider=1&amp;id=gnlXPCIHNJDI_24&amp;from=89155&amp;to=109328\" target=\"_new\">View genomic context</a><br>\n \n  <a href=\"knownclusterblast/region1/ctg24_92_mibig_hits.html\" target=\"_new\">MiBIG Hits</a><br>\n \n \n \n \n</div>\n<div class=\"focus-clipboard\">\n AA sequence: <span class=\"clipboard-copy wildcard-container\" data-locus=\"ctg24_92\" data-wildcard-attrs=\"data-seq\" data-seq=\"@!translation!@\">Copy to clipboard</span><br>\n Nucleotide sequence: <span class=\"clipboard-copy wildcard-container\" data-locus=\"ctg24_92\" data-wildcard-attrs=\"data-seq\" data-seq=\"@!dna!@\">Copy to clipboard</span><br>\n</div>",
    "dna": "ATGATGGAGGCTGGATCTATGTATCAGGTTGCAGGTATGGTCGCGGATCGGCTTGGGTTGGAAAACCGTGTATGGTCTGCATTTACTGATACTTACGTAAGTAAAGTTCTAAACGTAGACATTCGCACAGCGACGCCTCTCATTGTACAATTTTTCGGAAAAAGAAATGATTAA",
    "translation": "MMEAGSMYQVAGMVADRLGLENRVWSAFTDTYVSKVLNVDIRTATPLIVQFFGKRND",
    "product": ""
   },
   {
    "start": 100206,
    "end": 100316,
    "strand": 1,
    "locus_tag": "ctg24_93",
    "type": "other",
    "description": "<div class=\"focus-intro\">\n <strong><span class=\"serif\">ctg24_93</span></strong><br>\n \n <br>\n Locus tag: <span class=\"serif\">ctg24_93</span><br>\n Protein ID: <span class=\"serif\">None</span><br>\n Gene: <span class=\"serif\">None</span><br>\n \n Location: 100,206 - 100,316,\n (total: 111 nt)<br>\n <br>\n \n</div>\n<div class=\"focus-info\">\n \n\n \n\n \n\n\n \n</div>\n<div class=\"focus-urls\">\n <a class=\"wildcard-container\" data-wildcard-attrs=\"href\" href=\"http://blast.ncbi.nlm.nih.gov/Blast.cgi?PAGE=Proteins&PROGRAM=blastp&BLAST_PROGRAMS=blastp&QUERY=@!translation!@&LINK_LOC=protein&PAGE_TYPE=BlastSearch\" target=\"_blank\" data-locus=\"ctg24_93\">NCBI BlastP on this gene</a><br>\n <a href=\"http://www.ncbi.nlm.nih.gov/projects/sviewer/?Db=gene&amp;DbFrom=protein&amp;Cmd=Link&amp;noslider=1&amp;id=gnlXPCIHNJDI_24&amp;from=90206&amp;to=110316\" target=\"_new\">View genomic context</a><br>\n \n \n \n \n</div>\n<div class=\"focus-clipboard\">\n AA sequence: <span class=\"clipboard-copy wildcard-container\" data-locus=\"ctg24_93\" data-wildcard-attrs=\"data-seq\" data-seq=\"@!translation!@\">Copy to clipboard</span><br>\n Nucleotide sequence: <span class=\"clipboard-copy wildcard-container\" data-locus=\"ctg24_93\" data-wildcard-attrs=\"data-seq\" data-seq=\"@!dna!@\">Copy to clipboard</span><br>\n</div>",
    "dna": "ATGACTGCGCGTTTTGACCAAAACTTTTTACCTCTCGATTTATCCATCTTTCTGTATGACAATAATGGCAGGGCGTTCCTAACTCAGGGGAATATACGCCATCTATCCTGA",
    "translation": "MTARFDQNFLPLDLSIFLYDNNGRAFLTQGNIRHLS",
    "product": ""
   },
   {
    "start": 100533,
    "end": 100820,
    "strand": -1,
    "locus_tag": "ctg24_94",
    "type": "other",
```
