## Supplementary File 5 for "Comparative genomics of a novel *Erwinia* species associated with the Highland midge (*Culicoides impunctatus*)": regions.js (part 2 of 2)

```
    "description": "<div class=\"focus-intro\">\n <strong><span class=\"serif\">ctg24_94</span></strong><br>\n \n <br>\n Locus tag: <span class=\"serif\">ctg24_94</span><br>\n Protein ID: <span class=\"serif\">None</span><br>\n Gene: <span class=\"serif\">None</span><br>\n \n Location: 100,533 - 100,820,\n (total: 288 nt)<br>\n <br>\n \n</div>\n<div class=\"focus-info\">\n \n\n \n\n \n\n\n \n</div>\n<div class=\"focus-urls\">\n <a class=\"wildcard-container\" data-wildcard-attrs=\"href\" href=\"http://blast.ncbi.nlm.nih.gov/Blast.cgi?PAGE=Proteins&PROGRAM=blastp&BLAST_PROGRAMS=blastp&QUERY=@!translation!@&LINK_LOC=protein&PAGE_TYPE=BlastSearch\" target=\"_blank\" data-locus=\"ctg24_94\">NCBI BlastP on this gene</a><br>\n <a href=\"http://www.ncbi.nlm.nih.gov/projects/sviewer/?Db=gene&amp;DbFrom=protein&amp;Cmd=Link&amp;noslider=1&amp;id=gnlXPCIHNJDI_24&amp;from=90533&amp;to=110820\" target=\"_new\">View genomic context</a><br>\n \n  <a href=\"knownclusterblast/region1/ctg24_94_mibig_hits.html\" target=\"_new\">MiBIG Hits</a><br>\n \n \n \n \n</div>\n<div class=\"focus-clipboard\">\n AA sequence: <span class=\"clipboard-copy wildcard-container\" data-locus=\"ctg24_94\" data-wildcard-attrs=\"data-seq\" data-seq=\"@!translation!@\">Copy to clipboard</span><br>\n Nucleotide sequence: <span class=\"clipboard-copy wildcard-container\" data-locus=\"ctg24_94\" data-wildcard-attrs=\"data-seq\" data-seq=\"@!dna!@\">Copy to clipboard</span><br>\n</div>",
    "dna": "ATGTTTATTGTAATGCCATATGAACTGATCACAAAAGATGAAAAGGCTATTGTTTACTCATACACATCATCGATAAATATCAATCATGAAGGTATGAGAAAAACACTTGAAGAATTAACAAAAAAACAGGGTTGGTTTCAGGAAGAAGAGCTTAAAACCTTGCTTGAGCATAATAATATACCTTTAGAGACGAGCATGAAATTTTTGAAGGCAAATTGGCTCATAAAGGAAAAAACCCTCAGTCAGATGACTTATGGAAACAAGCAGCAATCATTACTGATAACGTAG",
    "translation": "MFIVMPYELITKDEKAIVYSYTSSININHEGMRKTLEELTKKQGWFQEEELKTLLEHNNIPLETSMKFLKANWLIKEKTLSQMTYGNKQQSLLIT",
    "product": ""
   },
   {
    "start": 101573,
    "end": 101875,
    "strand": -1,
    "locus_tag": "ctg24_95",
    "type": "other",
    "description": "<div class=\"focus-intro\">\n <strong><span class=\"serif\">ctg24_95</span></strong><br>\n \n <br>\n Locus tag: <span class=\"serif\">ctg24_95</span><br>\n Protein ID: <span class=\"serif\">None</span><br>\n Gene: <span class=\"serif\">None</span><br>\n \n Location: 101,573 - 101,875,\n (total: 303 nt)<br>\n <br>\n \n</div>\n<div class=\"focus-info\">\n \n\n \n\n \n\n\n \n</div>\n<div class=\"focus-urls\">\n <a class=\"wildcard-container\" data-wildcard-attrs=\"href\" href=\"http://blast.ncbi.nlm.nih.gov/Blast.cgi?PAGE=Proteins&PROGRAM=blastp&BLAST_PROGRAMS=blastp&QUERY=@!translation!@&LINK_LOC=protein&PAGE_TYPE=BlastSearch\" target=\"_blank\" data-locus=\"ctg24_95\">NCBI BlastP on this gene</a><br>\n <a href=\"http://www.ncbi.nlm.nih.gov/projects/sviewer/?Db=gene&amp;DbFrom=protein&amp;Cmd=Link&amp;noslider=1&amp;id=gnlXPCIHNJDI_24&amp;from=91573&amp;to=111875\" target=\"_new\">View genomic context</a><br>\n \n \n \n \n</div>\n<div class=\"focus-clipboard\">\n AA sequence: <span class=\"clipboard-copy wildcard-container\" data-locus=\"ctg24_95\" data-wildcard-attrs=\"data-seq\" data-seq=\"@!translation!@\">Copy to clipboard</span><br>\n Nucleotide sequence: <span class=\"clipboard-copy wildcard-container\" data-locus=\"ctg24_95\" data-wildcard-attrs=\"data-seq\" data-seq=\"@!dna!@\">Copy to clipboard</span><br>\n</div>",
    "dna": "GTGATTAAATTCAGCGTACTTTACCCGCGTAAGCCCGATGCCCACTTCGACCACGACTATTACCGTGATGTACATCTGCCGCTGCTTAAAGCGCGCATGGGCGATAAGTGTGTCGCCTATGAGATTGATACGCCGCTGGACAGCAGCGCGCCGTTTATTGCCGCCTGCCATGTTTACTGCAACAGCATTGAGGAGTTCCAGCAGGTGATTGATGCGCATGGTGCGGAGTTTGTCGCGGATGTGAAAAATTTCACTAACGTTGAGTCGCAGAAGATGGTCTCCGAGGTATTGCACGTCGGGTAA",
    "translation": "VIKFSVLYPRKPDAHFDHDYYRDVHLPLLKARMGDKCVAYEIDTPLDSSAPFIAACHVYCNSIEEFQQVIDAHGAEFVADVKNFTNVESQKMVSEVLHVG",
    "product": ""
   },
   {
    "start": 101939,
    "end": 102763,
    "strand": -1,
    "locus_tag": "ctg24_96",
    "type": "regulatory",
    "description": "<div class=\"focus-intro\">\n <strong><span class=\"serif\">ctg24_96</span></strong><br>\n \n <br>\n Locus tag: <span class=\"serif\">ctg24_96</span><br>\n Protein ID: <span class=\"serif\">None</span><br>\n Gene: <span class=\"serif\">None</span><br>\n \n Location: 101,939 - 102,763,\n (total: 825 nt)<br>\n <br>\n \n  regulatory (smcogs) SMCOG1260:AraC family transcriptional regulator (Score: 60.5; E-value: 3.2e-18)<br>\n \n</div>\n<div class=\"focus-info\">\n \n\n \n\n \n\n\n \n</div>\n<div class=\"focus-urls\">\n <a class=\"wildcard-container\" data-wildcard-attrs=\"href\" href=\"http://blast.ncbi.nlm.nih.gov/Blast.cgi?PAGE=Proteins&PROGRAM=blastp&BLAST_PROGRAMS=blastp&QUERY=@!translation!@&LINK_LOC=protein&PAGE_TYPE=BlastSearch\" target=\"_blank\" data-locus=\"ctg24_96\">NCBI BlastP on this gene</a><br>\n <a href=\"http://www.ncbi.nlm.nih.gov/projects/sviewer/?Db=gene&amp;DbFrom=protein&amp;Cmd=Link&amp;noslider=1&amp;id=gnlXPCIHNJDI_24&amp;from=91939&amp;to=112763\" target=\"_new\">View genomic context</a><br>\n \n  <a href=\"knownclusterblast/region1/ctg24_96_mibig_hits.html\" target=\"_new\">MiBIG Hits</a><br>\n \n \n \n \n</div>\n<div class=\"focus-clipboard\">\n AA sequence: <span class=\"clipboard-copy wildcard-container\" data-locus=\"ctg24_96\" data-wildcard-attrs=\"data-seq\" data-seq=\"@!translation!@\">Copy to clipboard</span><br>\n Nucleotide sequence: <span class=\"clipboard-copy wildcard-container\" data-locus=\"ctg24_96\" data-wildcard-attrs=\"data-seq\" data-seq=\"@!dna!@\">Copy to clipboard</span><br>\n</div>",
    "dna": "ATGAACAATCTGCAGCTTGACCAGTATTTTGCTTCAGAGCGCGACCAGTTTTCCCTGTATACCAGTGACCCGGAAGACAACAACTGCGAACATCGCCATGAATTTAACGAGCTGGTGATTGTCGAGAGCGGCCACGGTCTGCACGTGATCAACGGCAAGCCGCACTTTATCCAGGAAGGGGACGTTTTCTTTATTAAGGATCGTGATTATCACTTTTATGATGAGCTGGGCACCCTGCGTCTGATTAACGTGCTGATCAATCGCCAGCACTCTTTTAGCTGGCTTAACAACGTTGAGACCTTACTGGCGCGTTTTGATGCGACACACCCCGGTAGCTATCACTGGCTACTGCCGCAGACTAAAGAGCAGTGCAAAACCTTGATCCAACAGCTTTTCAATACACAGCCCGCTGGCGGTATGGCGTTCGGCAGCGGCTGGCAGGAAGCCTGTTTTTTCCAGCTGTTAATGAATATGGCCTGCCAGCAGGATGAACATACGCAGAGCCATACCAAATATAAGCTGCATAAGCTGCTCGGATTTCTGCAGCAGCACTGCTTTGAGGAGATCGATTGGCAAGCGTTGGGTGACCAGTTCTACCTCAGTAAGCGCACGCTGCAACGCCAGATTAAGGAGACCACAGGCCTGACGCCGGACAACTATATTAAGCGCCTGCGGCTGGTTTCCGCCCGGGAGAGGATCATCAATACCGAAGAGACCATTACCCATATTGCCTACCTGTGTGGTTTTGCCAACAGCAACCACTTCTCCACCTGCTATAAGCAGGTCTTCGGTCAGACGCCCAGCCAGCAGCGCTCAATGCGCTAA",
    "translation": "MNNLQLDQYFASERDQFSLYTSDPEDNNCEHRHEFNELVIVESGHGLHVINGKPHFIQEGDVFFIKDRDYHFYDELGTLRLINVLINRQHSFSWLNNVETLLARFDATHPGSYHWLLPQTKEQCKTLIQQLFNTQPAGGMAFGSGWQEACFFQLLMNMACQQDEHTQSHTKYKLHKLLGFLQQHCFEEIDWQALGDQFYLSKRTLQRQIKETTGLTPDNYIKRLRLVSARERIINTEETITHIAYLCGFANSNHFSTCYKQVFGQTPSQQRSMR",
    "product": ""
   }
  ],
  "clusters": [
   {
    "start": 98616,
    "end": 99162,
    "tool": "rule-based-clusters",
    "neighbouring_start": 93616,
    "neighbouring_end": 104162,
    "product": "RiPP-like",
    "category": "RiPP",
    "height": 2,
    "kind": "protocluster",
    "prefix": ""
   }
  ],
  "sites": {
   "ttaCodons": [],
   "bindingSites": []
  },
  "type": "RiPP-like",
  "products": [
   "RiPP-like"
  ],
  "product_categories": [
   "RiPP"
  ],
  "cssClass": "RiPP RiPP-like",
  "anchor": "r24c1"
 },
 "r24c2": {
  "start": 155923,
  "end": 168277,
  "idx": 2,
  "orfs": [
   {
    "start": 156089,
    "end": 157036,
    "strand": 1,
    "locus_tag": "ctg24_147",
    "type": "transport",
    "description": "<div class=\"focus-intro\">\n <strong><span class=\"serif\">ctg24_147</span></strong><br>\n \n <br>\n Locus tag: <span class=\"serif\">ctg24_147</span><br>\n Protein ID: <span class=\"serif\">None</span><br>\n Gene: <span class=\"serif\">None</span><br>\n \n Location: 156,089 - 157,036,\n (total: 948 nt)<br>\n <br>\n \n  transport (smcogs) SMCOG1252:cation ABC transporter, periplasmic (Score: 187.4; E-value: 5.4e-57)<br>\n \n</div>\n<div class=\"focus-info\">\n \n\n \n\n \n\n\n \n</div>\n<div class=\"focus-urls\">\n <a class=\"wildcard-container\" data-wildcard-attrs=\"href\" href=\"http://blast.ncbi.nlm.nih.gov/Blast.cgi?PAGE=Proteins&PROGRAM=blastp&BLAST_PROGRAMS=blastp&QUERY=@!translation!@&LINK_LOC=protein&PAGE_TYPE=BlastSearch\" target=\"_blank\" data-locus=\"ctg24_147\">NCBI BlastP on this gene</a><br>\n <a href=\"http://www.ncbi.nlm.nih.gov/projects/sviewer/?Db=gene&amp;DbFrom=protein&amp;Cmd=Link&amp;noslider=1&amp;id=gnlXPCIHNJDI_24&amp;from=146089&amp;to=167036\" target=\"_new\">View genomic context</a><br>\n \n \n  <a href=\"http://blast.jcvi.org/er-blast/index.cgi?project=transporter;program=blastp;database=pub/transporter.pep;sequence=sequence%%0AMLHKKTRAFSMLAGLSVAASLALPAQAAVVASVKPVGFIASAIADGVTPVEILLPDGASEHDYALRPSDIKRLQDADLVVWVGPEMEAFMTKSAASLPAQKNVEMDTLPGVKALLLKGGEDEEEEHEGHAHGGAEEHEHHHHGEYNMHLWMSPEIARKTAVAIHAKLLELMPQSKDKLDANLQHFEAELSSADAKIGNQLAPVKGKGYFVFHDAYTYFEKHYGLTPLGHFTVNPEIQPGAQRLHQIRTQLVEQKAACVFAEPQFRPAVIEAVARGTKVRSGTLDPLGTNITPGKDSYVTFLSQLSSQYASCLNGE\" target=\"_new\">TransportDB BLAST on this gene</a><br>\n \n \n \n</div>\n<div class=\"focus-clipboard\">\n AA sequence: <span class=\"clipboard-copy wildcard-container\" data-locus=\"ctg24_147\" data-wildcard-attrs=\"data-seq\" data-seq=\"@!translation!@\">Copy to clipboard</span><br>\n Nucleotide sequence: <span class=\"clipboard-copy wildcard-container\" data-locus=\"ctg24_147\" data-wildcard-attrs=\"data-seq\" data-seq=\"@!dna!@\">Copy to clipboard</span><br>\n</div>",
    "dna": "ATGTTACATAAAAAAACGCGTGCCTTTTCAATGCTGGCTGGCCTGAGTGTCGCCGCTTCGCTTGCACTTCCTGCCCAGGCCGCCGTGGTCGCCTCTGTTAAGCCGGTGGGCTTCATCGCCTCAGCCATTGCCGATGGTGTAACCCCGGTTGAAATCCTGCTGCCCGACGGTGCTTCAGAGCATGATTACGCGCTGCGCCCATCAGACATTAAACGCTTGCAGGACGCGGATTTAGTGGTATGGGTCGGGCCAGAAATGGAAGCTTTTATGACCAAATCGGCCGCTTCCCTTCCCGCACAAAAGAACGTTGAAATGGACACCCTGCCGGGTGTAAAAGCGCTGCTGCTGAAGGGCGGGGAAGACGAAGAGGAAGAGCATGAAGGGCATGCTCATGGCGGTGCCGAAGAGCATGAGCACCACCACCACGGGGAATATAATATGCACCTGTGGATGTCTCCTGAAATCGCCAGGAAAACTGCTGTTGCAATCCATGCAAAATTATTGGAACTTATGCCGCAAAGCAAGGACAAACTAGACGCTAATCTGCAGCACTTTGAAGCAGAATTGTCGTCTGCCGATGCGAAAATCGGTAATCAGCTGGCCCCGGTGAAAGGTAAAGGATATTTCGTTTTTCATGATGCTTACACATACTTTGAAAAACACTACGGTCTGACTCCATTAGGTCATTTTACCGTGAATCCTGAGATCCAACCTGGCGCGCAGCGTTTACATCAAATACGAACACAGTTGGTTGAGCAGAAGGCCGCATGCGTCTTTGCTGAGCCACAATTCAGGCCGGCCGTGATTGAAGCCGTTGCCAGAGGGACCAAAGTGCGTTCGGGCACGCTGGATCCACTCGGGACGAACATCACCCCAGGTAAAGATAGCTATGTGACATTCCTCTCACAGCTGTCCAGCCAATATGCGAGCTGCCTGAATGGAGAATAG",
    "translation": "MLHKKTRAFSMLAGLSVAASLALPAQAAVVASVKPVGFIASAIADGVTPVEILLPDGASEHDYALRPSDIKRLQDADLVVWVGPEMEAFMTKSAASLPAQKNVEMDTLPGVKALLLKGGEDEEEEHEGHAHGGAEEHEHHHHGEYNMHLWMSPEIARKTAVAIHAKLLELMPQSKDKLDANLQHFEAELSSADAKIGNQLAPVKGKGYFVFHDAYTYFEKHYGLTPLGHFTVNPEIQPGAQRLHQIRTQLVEQKAACVFAEPQFRPAVIEAVARGTKVRSGTLDPLGTNITPGKDSYVTFLSQLSSQYASCLNGE",
    "product": ""
   },
   {
    "start": 157048,
    "end": 158373,
    "strand": 1,
    "locus_tag": "ctg24_148",
    "type": "other",
    "description": "<div class=\"focus-intro\">\n <strong><span class=\"serif\">ctg24_148</span></strong><br>\n \n <br>\n Locus tag: <span class=\"serif\">ctg24_148</span><br>\n Protein ID: <span class=\"serif\">None</span><br>\n Gene: <span class=\"serif\">None</span><br>\n \n Location: 157,048 - 158,373,\n (total: 1326 nt)<br>\n <br>\n \n</div>\n<div class=\"focus-info\">\n \n\n \n\n \n\n\n \n</div>\n<div class=\"focus-urls\">\n <a class=\"wildcard-container\" data-wildcard-attrs=\"href\" href=\"http://blast.ncbi.nlm.nih.gov/Blast.cgi?PAGE=Proteins&PROGRAM=blastp&BLAST_PROGRAMS=blastp&QUERY=@!translation!@&LINK_LOC=protein&PAGE_TYPE=BlastSearch\" target=\"_blank\" data-locus=\"ctg24_148\">NCBI BlastP on this gene</a><br>\n <a href=\"http://www.ncbi.nlm.nih.gov/projects/sviewer/?Db=gene&amp;DbFrom=protein&amp;Cmd=Link&amp;noslider=1&amp;id=gnlXPCIHNJDI_24&amp;from=147048&amp;to=168373\" target=\"_new\">View genomic context</a><br>\n \n  <a href=\"knownclusterblast/region2/ctg24_148_mibig_hits.html\" target=\"_new\">MiBIG Hits</a><br>\n \n \n \n \n</div>\n<div class=\"focus-clipboard\">\n AA sequence: <span class=\"clipboard-copy wildcard-container\" data-locus=\"ctg24_148\" data-wildcard-attrs=\"data-seq\" data-seq=\"@!translation!@\">Copy to clipboard</span><br>\n Nucleotide sequence: <span class=\"clipboard-copy wildcard-container\" data-locus=\"ctg24_148\" data-wildcard-attrs=\"data-seq\" data-seq=\"@!dna!@\">Copy to clipboard</span><br>\n</div>",
    "dna": "GTGCAGCAGATTGCCCGCGCTGTCGCCATAGCGTTCAATAATTTACCCCGACCTCACCGCATCATGCTGGGGTCGCTCACCGTCGTAACTCTGGCCGTCACCGTCTGGCGGCCTTACGTTTATCATCCTGGCAGTGAAAGCCCGATTGTGAAAACGGTCGAGCTGGAAAAGAGTGAGCTGCGCACGCTGCTCCCGGAAGCCAGTGAACCTATCGATCAAGATACGCCGTCCCCCGCTGATGATGTGCCTAAAGATGAAATCGATGAGGATGTGCCGGATGAAAGCGGCACGCACGACTATGTCGTTTCCACCGGCGACACGCTCAGCAGCGTACTGAATCAGTATGGCATTGATATGTCTGATATCAGCCAGCTGGTGAAGGCGGATAAAGACCTGCGTAATCTGCAGATCGGCCAGCAGCTGTCGTGGACGCTCACCGATGATGGTCAGCTTCAGCGCCTCAGTTGGGAAGTTTCCCGCCGTGAAACCCGTACTTACGATCGTTCCGGCGAAGGCTTTAAATCTTCCGCGGCGATGCAGAAGGGCGAGTGGCAGAACAAGGTACTGAGCGGCGTGGTTAACGGCAGCTTCGTCAGCAGCGCCCGCTCGGCAGGCCTGACCGGCGGCGAAATCAGCGCGGTGATCAAATCACTGCAGTGGCAGATGGATTTCCGCAAGCTGCGCAAAGGCGATCGCTTCGCGGTGCTGATGTCGCGTGAAATGATGGACGGTAAAAGCGAGCAGAGCGAACTGCAGGGCGTGCGTATGAGCAGCGGGGGCAAAGATTACTACGCTATCCGCGCTGAAGACGGCAAGTTCTATGACCGCAGTGGTTCCGGTCTGGCGCGCGGCTTTATGCGTTTCCCCACGGTGAAACAGTACCGCGTCTCCTCTAACTTTAATCCGCGCCGCGTCAACCCGGTCACCGGGCGTATCGCGCCGCACAAAGGCGTCGACTTTGCCGTGCCGGTCGGTACCCCGGTGCTGGCGGTGGGTGATGGTGAAGTGATCGTCTCCAAGCGCAGCGGCGCTGCGGGCAACTATGTGGCTATCCGCCACGGTCGCCAGTATATGACGCGCTATATGCACCTGAAAAAGCTGCTGGTGAAGCCAGGTCAGAAGGTGAAACGCGGTGACCGTATTGCGCTGTCCGGCAATACCGGGCGCTCCACCGGGCCTCACGTGCATTACGAAATCTGGATTAACAATCAGGCTGTCAACCCATTAACGGCCAAGCTGCCGCGTATGGAAGGGCTGGCCGGTAAAGAGCGTCGCGACTACCTTGCGCAGGTGCGTGAAGTGGTGCCCAAGCTGCGATTTGAATAA",
    "translation": "VQQIARAVAIAFNNLPRPHRIMLGSLTVVTLAVTVWRPYVYHPGSESPIVKTVELEKSELRTLLPEASEPIDQDTPSPADDVPKDEIDEDVPDESGTHDYVVSTGDTLSSVLNQYGIDMSDISQLVKADKDLRNLQIGQQLSWTLTDDGQLQRLSWEVSRRETRTYDRSGEGFKSSAAMQKGEWQNKVLSGVVNGSFVSSARSAGLTGGEISAVIKSLQWQMDFRKLRKGDRFAVLMSREMMDGKSEQSELQGVRMSSGGKDYYAIRAEDGKFYDRSGSGLARGFMRFPTVKQYRVSSNFNPRRVNPVTGRIAPHKGVDFAVPVGTPVLAVGDGEVIVSKRSGAAGNYVAIRHGRQYMTRYMHLKKLLVKPGQKVKRGDRIALSGNTGRSTGPHVHYEIWINNQAVNPLTAKLPRMEGLAGKERRDYLAQVREVVPKLRFE",
    "product": ""
   },
   {
    "start": 158510,
    "end": 159481,
    "strand": 1,
    "locus_tag": "ctg24_149",
    "type": "other",
    "description": "<div class=\"focus-intro\">\n <strong><span class=\"serif\">ctg24_149</span></strong><br>\n \n <br>\n Locus tag: <span class=\"serif\">ctg24_149</span><br>\n Protein ID: <span class=\"serif\">None</span><br>\n Gene: <span class=\"serif\">None</span><br>\n \n Location: 158,510 - 159,481,\n (total: 972 nt)<br>\n <br>\n \n</div>\n<div class=\"focus-info\">\n \n\n \n\n \n\n\n \n</div>\n<div class=\"focus-urls\">\n <a class=\"wildcard-container\" data-wildcard-attrs=\"href\" href=\"http://blast.ncbi.nlm.nih.gov/Blast.cgi?PAGE=Proteins&PROGRAM=blastp&BLAST_PROGRAMS=blastp&QUERY=@!translation!@&LINK_LOC=protein&PAGE_TYPE=BlastSearch\" target=\"_blank\" data-locus=\"ctg24_149\">NCBI BlastP on this gene</a><br>\n <a href=\"http://www.ncbi.nlm.nih.gov/projects/sviewer/?Db=gene&amp;DbFrom=protein&amp;Cmd=Link&amp;noslider=1&amp;id=gnlXPCIHNJDI_24&amp;from=148510&amp;to=169481\" target=\"_new\">View genomic context</a><br>\n \n  <a href=\"knownclusterblast/region2/ctg24_149_mibig_hits.html\" target=\"_new\">MiBIG Hits</a><br>\n \n \n \n \n</div>\n<div class=\"focus-clipboard\">\n AA sequence: <span class=\"clipboard-copy wildcard-container\" data-locus=\"ctg24_149\" data-wildcard-attrs=\"data-seq\" data-seq=\"@!translation!@\">Copy to clipboard</span><br>\n Nucleotide sequence: <span class=\"clipboard-copy wildcard-container\" data-locus=\"ctg24_149\" data-wildcard-attrs=\"data-seq\" data-seq=\"@!dna!@\">Copy to clipboard</span><br>\n</div>",
    "dna": "ATGGAAAACAGAAAAAAAAGTAACTTTGAGTTTATACCCACCTTTCAGAAATCCTTTCTTTTACCGCGTTACTGGGGGAGCTGGCTGGCGGTAGGTGCCTTTGCTGGTCTGGCGCTGGTTTCCCCGCGTCTGCGCGACCCGCTGCTGGGTGCGCTGGGGCGTTTTGCCGGCAAGCTGGCGCGCAGCGCGCGACGTCGTGCGCAGATTAACCTGCTGTACTGCATGCCTGAGAAGACCGAAGCCGAGCGCGAGCAGATTGTCGATGAGATGTTTGCCACGGCACCGCAGTCGATGGCGATGATGGGCGAGCTGGCTATCCGCCCGAAGAGCGCAATCAAACGCATTCGCTGGCACGGCCGTGAGATTATCGAACCGATGCGCGCAGCGGGTCAGAATGTGATCTTCCTTGTGCCGCACGGCTGGGCGGTCGATATTCCGGCAATGGTGCTGGCTTCCGAAGGGCAGCCGATGGCGGCGATGTTCCATAACCAGAGCGATCCGGTGATGGACTATGTCTGGAACAGCGTACGTCGCCGTTTTGGTGGCCGTATGCACGCCCGTAATGATGGTATCAAACCGTTTATCAGCTCTATCCGTCAGGGTTACTGGGGCTACTATCTGCCCGATCAGGACCACGGTGCCGAGCACAGCGAGTTTGTCGATTTCTTCGGCACCTATAAAGCCACGCTACCCGCGCTGGGCCGCATGATGAAAGTGTGCCGCGCCAGAGTGGTGCCGCTGTTCCCGGTGTACGACAGCAAAACGCATATGCTGGATATCTGGCTGCGCCCGCCGATGGATGATTTGGTGGATGTGAACGATCAAAAACTGGCGCGGCGGATGAATGAAGAGGTCGAAATCTTTGTGCGGCCGAACCCGGAGCAGTACACCTGGATCCTCAAGCTGATCAAAACGCGTCGTCCGGGTGAGGTTGAGCCCTACGATCGTAAAGAGCTGTACCCGAAGAAATAA",
    "translation": "MENRKKSNFEFIPTFQKSFLLPRYWGSWLAVGAFAGLALVSPRLRDPLLGALGRFAGKLARSARRRAQINLLYCMPEKTEAEREQIVDEMFATAPQSMAMMGELAIRPKSAIKRIRWHGREIIEPMRAAGQNVIFLVPHGWAVDIPAMVLASEGQPMAAMFHNQSDPVMDYVWNSVRRRFGGRMHARNDGIKPFISSIRQGYWGYYLPDQDHGAEHSEFVDFFGTYKATLPALGRMMKVCRARVVPLFPVYDSKTHMLDIWLRPPMDDLVDVNDQKLARRMNEEVEIFVRPNPEQYTWILKLIKTRRPGEVEPYDRKELYPKK",
    "product": ""
   },
   {
    "start": 159592,
    "end": 160818,
    "strand": -1,
    "locus_tag": "ctg24_150",
    "type": "transport",
    "description": "<div class=\"focus-intro\">\n <strong><span class=\"serif\">ctg24_150</span></strong><br>\n \n <br>\n Locus tag: <span class=\"serif\">ctg24_150</span><br>\n Protein ID: <span class=\"serif\">None</span><br>\n Gene: <span class=\"serif\">None</span><br>\n \n Location: 159,592 - 160,818,\n (total: 1227 nt)<br>\n <br>\n \n  transport (smcogs) SMCOG1005:Drug resistance transporter, EmrB/QacA (Score: 85.9; E-value: 3.3e-26)<br>\n \n</div>\n<div class=\"focus-info\">\n \n\n \n\n \n\n\n \n</div>\n<div class=\"focus-urls\">\n <a class=\"wildcard-container\" data-wildcard-attrs=\"href\" href=\"http://blast.ncbi.nlm.nih.gov/Blast.cgi?PAGE=Proteins&PROGRAM=blastp&BLAST_PROGRAMS=blastp&QUERY=@!translation!@&LINK_LOC=protein&PAGE_TYPE=BlastSearch\" target=\"_blank\" data-locus=\"ctg24_150\">NCBI BlastP on this gene</a><br>\n <a href=\"http://www.ncbi.nlm.nih.gov/projects/sviewer/?Db=gene&amp;DbFrom=protein&amp;Cmd=Link&amp;noslider=1&amp;id=gnlXPCIHNJDI_24&amp;from=149592&amp;to=170818\" target=\"_new\">View genomic context</a><br>\n \n  <a href=\"knownclusterblast/region2/ctg24_150_mibig_hits.html\" target=\"_new\">MiBIG Hits</a><br>\n \n \n  <a href=\"http://blast.jcvi.org/er-blast/index.cgi?project=transporter;program=blastp;database=pub/transporter.pep;sequence=sequence%%0AMASFIPIANLTRRHLIFPLSLVLFEFATYIAHDMIQPGMLLVTSEFKVGPEWVSASLTAYLIGGIVLQWLLGPLSDKLGRRPVMLSGVAFFMLTCMATHWVQSIEQFVLLRFLQGISLCFIGAVGYAAIQEAFDEALSVRIMALMANVALLAPLAGPLAGAAFLEFSDWRTMFWLFGVVTAVALVGLWRTMPETAGDRQMSLSLKSLGKGYLALVKDRQVMSGSLAIGLVTIPCLAWVALSPVILIHDEGLSRMDYALLQLPVFVAMIAGNLTLGKLASRVPIDFPLRLGAWPILLGLGIAAIAALIDGHSYLWLTAGLSIYGFGTGLVNAGLYRLTLFSSSAGKGSVAAMLGMVSILVFALGIELAKFAYFSDGTRAFSLANLACGLLWCWLVRAFLRERKRRSALD\" target=\"_new\">TransportDB BLAST on this gene</a><br>\n \n \n \n</div>\n<div class=\"focus-clipboard\">\n AA sequence: <span class=\"clipboard-copy wildcard-container\" data-locus=\"ctg24_150\" data-wildcard-attrs=\"data-seq\" data-seq=\"@!translation!@\">Copy to clipboard</span><br>\n Nucleotide sequence: <span class=\"clipboard-copy wildcard-container\" data-locus=\"ctg24_150\" data-wildcard-attrs=\"data-seq\" data-seq=\"@!dna!@\">Copy to clipboard</span><br>\n</div>",
    "dna": "ATGGCGTCATTTATCCCCATAGCAAACCTTACCCGGCGACATCTGATTTTCCCGCTGTCACTGGTGCTGTTTGAGTTTGCCACCTATATCGCCCACGATATGATCCAGCCCGGCATGCTGCTGGTGACCAGCGAGTTTAAGGTCGGTCCGGAGTGGGTATCTGCCTCGCTGACCGCCTATCTGATTGGCGGCATTGTGCTGCAGTGGCTGCTCGGGCCGCTGTCCGACAAGCTCGGCCGCCGCCCGGTGATGCTCTCAGGCGTCGCCTTCTTTATGCTGACCTGTATGGCGACCCACTGGGTGCAGAGCATTGAGCAGTTTGTCCTGCTGCGTTTCCTGCAGGGCATCAGCCTGTGCTTTATCGGCGCCGTCGGTTATGCCGCCATACAGGAAGCATTCGACGAGGCCCTGAGCGTGCGCATTATGGCGCTGATGGCGAACGTTGCCCTGCTGGCGCCGTTAGCGGGCCCGCTTGCGGGTGCGGCATTCCTTGAGTTCAGCGACTGGCGCACCATGTTCTGGCTGTTTGGCGTGGTGACCGCCGTGGCGCTGGTTGGACTGTGGCGTACTATGCCGGAAACCGCAGGCGACAGGCAGATGTCGCTGTCGCTGAAATCACTCGGCAAAGGCTACCTGGCACTGGTGAAGGACCGTCAGGTGATGAGCGGTTCGCTGGCGATCGGCCTGGTCACCATTCCCTGCCTGGCCTGGGTGGCGCTGTCGCCGGTGATCCTGATCCACGACGAGGGGCTGTCGCGCATGGACTATGCGCTGCTGCAGCTGCCGGTGTTTGTCGCGATGATTGCCGGTAACCTGACGCTGGGTAAGCTGGCCTCCCGCGTGCCAATCGACTTCCCGCTGCGCCTGGGTGCCTGGCCAATCCTTCTGGGGCTGGGGATTGCCGCCATTGCCGCGCTGATCGACGGCCACAGCTATCTGTGGCTGACTGCCGGGCTGAGCATCTATGGCTTCGGCACCGGGCTGGTCAATGCCGGGCTGTATCGTCTGACGCTGTTTTCCAGCAGCGCAGGCAAAGGCAGCGTGGCCGCGATGCTCGGTATGGTGAGTATTCTGGTGTTCGCGCTGGGGATTGAGCTGGCGAAGTTTGCTTACTTCAGCGATGGCACGCGTGCTTTCAGCCTGGCAAATCTGGCCTGCGGCCTGCTCTGGTGCTGGCTGGTGCGTGCGTTCCTGCGTGAGAGAAAGCGCCGTTCGGCGTTGGATTGA",
    "translation": "MASFIPIANLTRRHLIFPLSLVLFEFATYIAHDMIQPGMLLVTSEFKVGPEWVSASLTAYLIGGIVLQWLLGPLSDKLGRRPVMLSGVAFFMLTCMATHWVQSIEQFVLLRFLQGISLCFIGAVGYAAIQEAFDEALSVRIMALMANVALLAPLAGPLAGAAFLEFSDWRTMFWLFGVVTAVALVGLWRTMPETAGDRQMSLSLKSLGKGYLALVKDRQVMSGSLAIGLVTIPCLAWVALSPVILIHDEGLSRMDYALLQLPVFVAMIAGNLTLGKLASRVPIDFPLRLGAWPILLGLGIAAIAALIDGHSYLWLTAGLSIYGFGTGLVNAGLYRLTLFSSSAGKGSVAAMLGMVSILVFALGIELAKFAYFSDGTRAFSLANLACGLLWCWLVRAFLRERKRRSALD",
    "product": ""
   },
   {
    "start": 160923,
    "end": 163277,
    "strand": -1,
    "locus_tag": "ctg24_151",
    "type": "biosynthetic",
    "description": "<div class=\"focus-intro\">\n <strong><span class=\"serif\">ctg24_151</span></strong><br>\n \n <br>\n Locus tag: <span class=\"serif\">ctg24_151</span><br>\n Protein ID: <span class=\"serif\">None</span><br>\n Gene: <span class=\"serif\">None</span><br>\n \n Location: 160,923 - 163,277,\n (total: 2355 nt)<br>\n <br>\n \n  biosynthetic (rule-based-clusters) NI-siderophore: IucA_IucC<br>\n \n  biosynthetic-additional (smcogs) SMCOG1203:putative siderophore biosynthesis protein (Score: 142; E-value: 5.5e-43)<br>\n \n</div>\n<div class=\"focus-info\">\n \n\n \n\n \n\n\n \n</div>\n<div class=\"focus-urls\">\n <a class=\"wildcard-container\" data-wildcard-attrs=\"href\" href=\"http://blast.ncbi.nlm.nih.gov/Blast.cgi?PAGE=Proteins&PROGRAM=blastp&BLAST_PROGRAMS=blastp&QUERY=@!translation!@&LINK_LOC=protein&PAGE_TYPE=BlastSearch\" target=\"_blank\" data-locus=\"ctg24_151\">NCBI BlastP on this gene</a><br>\n <a href=\"http://www.ncbi.nlm.nih.gov/projects/sviewer/?Db=gene&amp;DbFrom=protein&amp;Cmd=Link&amp;noslider=1&amp;id=gnlXPCIHNJDI_24&amp;from=150923&amp;to=173277\" target=\"_new\">View genomic context</a><br>\n \n  <a href=\"knownclusterblast/region2/ctg24_151_mibig_hits.html\" target=\"_new\">MiBIG Hits</a><br>\n \n \n \n \n</div>\n<div class=\"focus-clipboard\">\n AA sequence: <span class=\"clipboard-copy wildcard-container\" data-locus=\"ctg24_151\" data-wildcard-attrs=\"data-seq\" data-seq=\"@!translation!@\">Copy to clipboard</span><br>\n Nucleotide sequence: <span class=\"clipboard-copy wildcard-container\" data-locus=\"ctg24_151\" data-wildcard-attrs=\"data-seq\" data-seq=\"@!dna!@\">Copy to clipboard</span><br>\n</div>",
    "dna": "ATGTTGTCATCCGCTATTTTCACCACCTCACGTCCGGCGGGAGCGTTCTCGCTGCGCCCGCTGCAGCCTGAAGATGCCGCCGTAATCCACAGCTGGGTAACGCGCGACTACGCCCGCTTCTGGGGCATGCAGCAGGACACGCTGGAGCAGGTCAGCCAGTTTTATCAGCAGCTGACCGCCAGCGATCCGCACGCAGCGCTGGTTGGCTGCTGCGACGGCGAACCGGTGTTTCTCATCGAGTGCTATCAGGCGCAGCGCGATGAAGTCGGTAAGTATTATCCGGCGCGCGACGGCGACTACGGGATGCACATCCTCATCGCCCCCGCTACTCAGCCGCGTCCGCAGTTCAGCTGGCAGGTGTTTACCGTGGTGATGGACTTTATGTTCAGTCGCCCTGAGGTCCAGCGCGTGGTGGTCGAACCGGATGTAAATAACGCCAGGATCCACCCGCTAAATAAGCGTGCCGGCTTCCAGTACCAGCACCAGATTGATATGGGGCACAAAACCGCGTGGCTGGCGTTTTGCCAGCGCGAAGATTACCAACAGGCACTGCAACAGGAGACCCTGACCATGACCACCCCTTCCCCGCTGCTGAGCGGCAGCCATCTGCCCGGTCCCCACTGGGAACAGGCTAACCGCCTGCTGCTGCGCAAAGCCATTGCCGAGTTCTCACACGAGCTGATTATCACGCCGCAGGCGCTGGGCGATGACCGCTATCGCCTGCCCGTTCCGGCCAGCGAGTGCGAATATCAGTTCCGCGCCCGGCGCATGGCGCTCGATCACTGGGCAATCGACGAACAGTCGCTGCAAAAGCTGAACAACGGCGCGCCGCTGCCGCTGGATGCGCTGCAGTTTATCGTCGAGTTCAATCAGCAGATCGGTATTCCACCCAACCTGCTGGCGACCTACATGGAGGAGATCACCAGCACGCTGTGCAGCTCGGTCTTCAAGCTGCAAAAAAACAGCCTCAGCAGCGCCGAACTGGTTCGCGCCGATTTCCAGACGGTAGAAGCCGCCATGAGCGAAGGCCATCCCTGCTTTGTCGCCAACAATGGCCGCATCGGTTTTGATGCCCGTGATTACCTGGCCTATGCACCGGAAGCCGCCGCGCCGATCAATCTGATCTGGGTTGCGGTGCATCGCCGCAATGCGCACTTTGCCAGCCTGGATGAGCTGGAGTATCAGCAGCTGATGCGCGATGAGCTGGGCGATACTACCCTGGCCGCCTTCCATCAGCAGCTCGATAATCTGGGCGTGGCGCAGCAGGACTATCTGCTGATGCCGGTCCATCCGTGGCAGTGGTACAACAAGCTGCTGACGGTGTTCGCCGCCGATATTGCCGCCCGCGATATTATCTGGCTGGGAGCGGGGGATGATGTTTACCAGGCACAGCAGTCGATCCGCACCTTCTTCAACCGCAGCCAGCCGACGAAACGCTACGTCAAAACCGCGCTGTCGGTGCTGAACATGGGCTTTATGCGCGGCCTGTCGCCGTACTATATGGCGACCACCCCGGCGATCAATCACTGGCTGGCAGAGCTGGTGAAAAATGACAGCTGGCTGCAGCAGTGCGATTTCCGCATCCTGCGCGAAGTGGCGGCTATCGGCTATCACAACCGCTATTACGAGCAGGCCATCAGCGGCGACTCGGCCTACAAGAAGATGTTTGCCGCCCTGTGGCGCGATAACCCGATGGTACAGCTGCAGCCCGGCCAGCGGCTGATGACCATGGCGTCATTCCTGCACCTTGATGCCAACCAGCAGCCGCTGCTGCCTGCGCTGATTGCCGATTCAGGCCTCGACGCGGCCGACTGGGTCGCGCGCTATCTGCGCTGCTACCTCAGCCCGCTACTGCACTGCTTCTATCAGCACGACCTTGTGTTTATGCCGCACGGCGAGAACCTGATCCTGCTGCTGCAGAACAATATTCCGGTCAGCGCCTATATGAAAGATATCGGCGAAGAGATTGCGGTGATGAACCCGGATGCCGAGCTGCCGGATAACGTGCAGCGCCTGGCAGTGGACGTGCCGGAACCGCTAAAGCTGCTGTCGATCTTCACCGACGTCTTCGACTGCATCTTCCGCTTCGTCAGCGCCATTCTCGACCAGTCCGGCACGCTACCCGAAGCGCGTTTCTGGCAGGCCGTGGCTCACTGCGTGCAGGAGTATCAGCAGGCGCATCCACAGTTTGCCCGCAAGTTTGCGCGCTACGATCTGTTTGCCGAAACGTTCCAGCGCTCCTGCCTTAACCGCCTGCAGCTGGCGAACAACCAGCAGATGATCAATCTGGCCGATCCGGCAGAGAACCTGAAGTTTTCCGGCGTATTGCACAATCCGATTGCCCGTTTTAGATAA",
    "translation": "MLSSAIFTTSRPAGAFSLRPLQPEDAAVIHSWVTRDYARFWGMQQDTLEQVSQFYQQLTASDPHAALVGCCDGEPVFLIECYQAQRDEVGKYYPARDGDYGMHILIAPATQPRPQFSWQVFTVVMDFMFSRPEVQRVVVEPDVNNARIHPLNKRAGFQYQHQIDMGHKTAWLAFCQREDYQQALQQETLTMTTPSPLLSGSHLPGPHWEQANRLLLRKAIAEFSHELIITPQALGDDRYRLPVPASECEYQFRARRMALDHWAIDEQSLQKLNNGAPLPLDALQFIVEFNQQIGIPPNLLATYMEEITSTLCSSVFKLQKNSLSSAELVRADFQTVEAAMSEGHPCFVANNGRIGFDARDYLAYAPEAAAPINLIWVAVHRRNAHFASLDELEYQQLMRDELGDTTLAAFHQQLDNLGVAQQDYLLMPVHPWQWYNKLLTVFAADIAARDIIWLGAGDDVYQAQQSIRTFFNRSQPTKRYVKTALSVLNMGFMRGLSPYYMATTPAINHWLAELVKNDSWLQQCDFRILREVAAIGYHNRYYEQAISGDSAYKKMFAALWRDNPMVQLQPGQRLMTMASFLHLDANQQPLLPALIADSGLDAADWVARYLRCYLSPLLHCFYQHDLVFMPHGENLILLLQNNIPVSAYMKDIGEEIAVMNPDAELPDNVQRLAVDVPEPLKLLSIFTDVFDCIFRFVSAILDQSGTLPEARFWQAVAHCVQEYQQAHPQFARKFARYDLFAETFQRSCLNRLQLANNQQMINLADPAENLKFSGVLHNPIARFR",
    "product": ""
   },
   {
    "start": 163279,
    "end": 163725,
    "strand": -1,
    "locus_tag": "ctg24_152",
    "type": "other",
    "description": "<div class=\"focus-intro\">\n <strong><span class=\"serif\">ctg24_152</span></strong><br>\n \n <br>\n Locus tag: <span class=\"serif\">ctg24_152</span><br>\n Protein ID: <span class=\"serif\">None</span><br>\n Gene: <span class=\"serif\">None</span><br>\n \n Location: 163,279 - 163,725,\n (total: 447 nt)<br>\n <br>\n \n</div>\n<div class=\"focus-info\">\n \n\n \n\n \n\n\n \n</div>\n<div class=\"focus-urls\">\n <a class=\"wildcard-container\" data-wildcard-attrs=\"href\" href=\"http://blast.ncbi.nlm.nih.gov/Blast.cgi?PAGE=Proteins&PROGRAM=blastp&BLAST_PROGRAMS=blastp&QUERY=@!translation!@&LINK_LOC=protein&PAGE_TYPE=BlastSearch\" target=\"_blank\" data-locus=\"ctg24_152\">NCBI BlastP on this gene</a><br>\n <a href=\"http://www.ncbi.nlm.nih.gov/projects/sviewer/?Db=gene&amp;DbFrom=protein&amp;Cmd=Link&amp;noslider=1&amp;id=gnlXPCIHNJDI_24&amp;from=153279&amp;to=173466\" target=\"_new\">View genomic context</a><br>\n \n  <a href=\"knownclusterblast/region2/ctg24_152_mibig_hits.html\" target=\"_new\">MiBIG Hits</a><br>\n \n \n \n \n</div>\n<div class=\"focus-clipboard\">\n AA sequence: <span class=\"clipboard-copy wildcard-container\" data-locus=\"ctg24_152\" data-wildcard-attrs=\"data-seq\" data-seq=\"@!translation!@\">Copy to clipboard</span><br>\n Nucleotide sequence: <span class=\"clipboard-copy wildcard-container\" data-locus=\"ctg24_152\" data-wildcard-attrs=\"data-seq\" data-seq=\"@!dna!@\">Copy to clipboard</span><br>\n</div>",
    "dna": "ATGTACGTTAAGCAGCTGGACGGTGCGCTTGACGTCAATCTGTTTACCCACTCGGCCCTCACCGCTCTGCGCTGGCTGCCGCAGGGCGAATTTGAGCTAACGCTGCATCAGCAGGAGCAGGACAGCAGCTACACGCGCCGCAGCGAGGGCATCGTCATGGCGACTGGCTATCACTATCAGCCGCCGCAGTTTATTGAGGGGATCGCCCAGCGGCTGCGCTGGGATGATAAAGGCCGCTACGACGTGCAGCGTAACTACAGTATCGACCGCAACAATCAGGTGTTTGTGCAGAACGCAGAGCTGCATACCCACGGCTTTGTCACCCCGGACCTCGGCATGGCGTGCTACCGCAACTCGGTGCTGATCCGCGAACTGACCGGGCGGGAAGTCTATCCCGTTGAGCGCCGCATCGCCTTCCAGACCTTCCCCGCCTGCGAGGAGCAGTAA",
    "translation": "MYVKQLDGALDVNLFTHSALTALRWLPQGEFELTLHQQEQDSSYTRRSEGIVMATGYHYQPPQFIEGIAQRLRWDDKGRYDVQRNYSIDRNNQVFVQNAELHTHGFVTPDLGMACYRNSVLIRELTGREVYPVERRIAFQTFPACEEQ",
    "product": ""
   },
   {
    "start": 163746,
    "end": 164567,
    "strand": -1,
    "locus_tag": "ctg24_153",
    "type": "biosynthetic-additional",
    "description": "<div class=\"focus-intro\">\n <strong><span class=\"serif\">ctg24_153</span></strong><br>\n \n <br>\n Locus tag: <span class=\"serif\">ctg24_153</span><br>\n Protein ID: <span class=\"serif\">None</span><br>\n Gene: <span class=\"serif\">None</span><br>\n \n Location: 163,746 - 164,567,\n (total: 822 nt)<br>\n <br>\n \n  biosynthetic-additional (smcogs) SMCOG1080:lysine/ornithine N-monooxygenase (Score: 283.9; E-value: 3.2e-86)<br>\n \n</div>\n<div class=\"focus-info\">\n \n\n \n\n \n\n\n \n</div>\n<div class=\"focus-urls\">\n <a class=\"wildcard-container\" data-wildcard-attrs=\"href\" href=\"http://blast.ncbi.nlm.nih.gov/Blast.cgi?PAGE=Proteins&PROGRAM=blastp&BLAST_PROGRAMS=blastp&QUERY=@!translation!@&LINK_LOC=protein&PAGE_TYPE=BlastSearch\" target=\"_blank\" data-locus=\"ctg24_153\">NCBI BlastP on this gene</a><br>\n <a href=\"http://www.ncbi.nlm.nih.gov/projects/sviewer/?Db=gene&amp;DbFrom=protein&amp;Cmd=Link&amp;noslider=1&amp;id=gnlXPCIHNJDI_24&amp;from=153746&amp;to=173466\" target=\"_new\">View genomic context</a><br>\n \n  <a href=\"knownclusterblast/region2/ctg24_153_mibig_hits.html\" target=\"_new\">MiBIG Hits</a><br>\n \n \n \n \n</div>\n<div class=\"focus-clipboard\">\n AA sequence: <span class=\"clipboard-copy wildcard-container\" data-locus=\"ctg24_153\" data-wildcard-attrs=\"data-seq\" data-seq=\"@!translation!@\">Copy to clipboard</span><br>\n Nucleotide sequence: <span class=\"clipboard-copy wildcard-container\" data-locus=\"ctg24_153\" data-wildcard-attrs=\"data-seq\" data-seq=\"@!dna!@\">Copy to clipboard</span><br>\n</div>",
    "dna": "ATGAGTAAAATTTACGATTTTATCGGCATTGGCATCGGACCGTTCAACCTCAGCCTTGCCTGCCTGACCGAGCCGCTGGAGGATCTCGATGGCCTCTTCCTCGATCAGAATCCCGGCTTCGACTGGCACACCGGCATGATGCTGGAGAGCGCGCATTTGCAGACGCCGTTTATGGCCGACCTGGTAACGCTGGCTGACCCCACCAGCCGCTTCAGCCTGCTCAACTACATGAAGCAGCAGGGCAAGATTTACTCATTTTACATCCGCGAAGATTTCTTCCTGATGCGCAAAGAGTACAACCTCTACTGCCAGTGGGCCGCCGCTCAGCTGACTAATCTGCGCTGGAACAGCCGGGTTGATGACGTCAGCTGGGATGAGCCGCTGCAGTGCTACCGCGTGCGCAGCCACGACAGCCGCAGCGGGGAGCGCCAGCAGTGGCTGACGCGCCGCCTGGTGTTGGGCACCGGCCCGCAGGCCTGGCTACCGGAGTGCAGCAAGCCGCATCAGCAGCGTCTGACGCACTCCAGCCAGTACCTGGTGAACAAAGCCCAGCTGCAGCAGAAGCGTTCGATTACCGTACTCGGCAGCGGCCAGAGCGCGGCGGAGATCTACTATGACCTGCTTGGCGACATCGATAAATTTGGCTACCAGCTCAACTGGGTGACCCGCGCCCCGCGCTTCTACCCGCTGGAGTACAGCAAGCTGACGCTGGAGATGACCTCGCCGGAGTGGGTGGATTACTTCCACCAGCTGCCTGCGGAGAAGCGCGATACCTCAACGCCCAGCATAAGAACCTCTATAAAGGCATCAACAGCGAGCTGA",
    "translation": "MSKIYDFIGIGIGPFNLSLACLTEPLEDLDGLFLDQNPGFDWHTGMMLESAHLQTPFMADLVTLADPTSRFSLLNYMKQQGKIYSFYIREDFFLMRKEYNLYCQWAAAQLTNLRWNSRVDDVSWDEPLQCYRVRSHDSRSGERQQWLTRRLVLGTGPQAWLPECSKPHQQRLTHSSQYLVNKAQLQQKRSITVLGSGQSAAEIYYDLLGDIDKFGYQLNWVTRAPRFYPLEYSKLTLEMTSPEWVDYFHQLPAEKRDTSTPSIRTSIKASTAS",
    "product": ""
   },
   {
    "start": 164560,
    "end": 166158,
    "strand": -1,
    "locus_tag": "ctg24_154",
    "type": "biosynthetic-additional",
    "description": "<div class=\"focus-intro\">\n <strong><span class=\"serif\">ctg24_154</span></strong><br>\n \n <br>\n Locus tag: <span class=\"serif\">ctg24_154</span><br>\n Protein ID: <span class=\"serif\">None</span><br>\n Gene: <span class=\"serif\">None</span><br>\n \n Location: 164,560 - 166,158,\n (total: 1599 nt)<br>\n <br>\n \n  biosynthetic-additional (smcogs) SMCOG1180:Decarboxylase, pyridoxal-dependent (Score: 385.3; E-value: 6.2e-117)<br>\n \n</div>\n<div class=\"focus-info\">\n \n\n \n\n \n\n\n \n</div>\n<div class=\"focus-urls\">\n <a class=\"wildcard-container\" data-wildcard-attrs=\"href\" href=\"http://blast.ncbi.nlm.nih.gov/Blast.cgi?PAGE=Proteins&PROGRAM=blastp&BLAST_PROGRAMS=blastp&QUERY=@!translation!@&LINK_LOC=protein&PAGE_TYPE=BlastSearch\" target=\"_blank\" data-locus=\"ctg24_154\">NCBI BlastP on this gene</a><br>\n <a href=\"http://www.ncbi.nlm.nih.gov/projects/sviewer/?Db=gene&amp;DbFrom=protein&amp;Cmd=Link&amp;noslider=1&amp;id=gnlXPCIHNJDI_24&amp;from=154560&amp;to=173466\" target=\"_new\">View genomic context</a><br>\n \n  <a href=\"knownclusterblast/region2/ctg24_154_mibig_hits.html\" target=\"_new\">MiBIG Hits</a><br>\n \n \n \n \n</div>\n<div class=\"focus-clipboard\">\n AA sequence: <span class=\"clipboard-copy wildcard-container\" data-locus=\"ctg24_154\" data-wildcard-attrs=\"data-seq\" data-seq=\"@!translation!@\">Copy to clipboard</span><br>\n Nucleotide sequence: <span class=\"clipboard-copy wildcard-container\" data-locus=\"ctg24_154\" data-wildcard-attrs=\"data-seq\" data-seq=\"@!dna!@\">Copy to clipboard</span><br>\n</div>",
    "dna": "GTGCTGTCAGGAAAATATGACGGCTGGGCTTCTTACGCAAAAAATAAGGTGACGGGTATGGTCTTTCGTTCGCAAACCGCACAGTCAGAGGCGCCATCTCTGCCCGCGGAAAAATTCATTTTCAATGATGCGCAGCTGCAAGCGTACTCCCGCCAGACGGAGCGGGCAGTCGCGCTGATTGCCAGTACCTTGCACAATGTAGAAAAACCCTTTAGCGGCATCCTGCCGCATGAGCTGGCACCAGCGTTCGCCAGCGTCGACCTTGACCGGCCACTGGCTGACGAAGAGTCTGCGCTGGCTGAACTCCAGCAGCTGTGGCTTAAGGACGCCGTGTGGTTCCACCATCCCAAATACATTGCCCACCTCAACTGTCCGGTGGTGCTCCCTTCCCTGCTGGCCGAACAGCTGATGGCCGCCGTGAACAGCTCGGTGGATACCTGGGACCAGAGCGCAGGCGCCACGCTGATCGAGCAGAAGGTGATTGACTGGACGCTGAAACGCTGTGGCCTGCCCGCCAGCGCCGACGGCATTTTCACCAGCGGCGGCACGCAGTCAAACCTGATGGCGATGCTGCTGGCGCGTGACAGCGGGTACGAGCGCAGCCATCCCGGGCGCACCATCAAGCAGAACGGGCTGCCTGCCGACGCCAGTAAATGGCGCATTTTCACTTCCGGCCTCAGCCACTTCAGCATTCAAAAATCCGCAGCGCTGCTGGGATTAGGCTACGACGCGGTGATCCCAGTGGCGCACGATGACAAGTTCCGTATGGATGCCGGGGAGCTGCAGCGCGAGATTGAAGCCTGTCTGCAGCAGGGATTAATCCCGATTGCCGTGGTCGCCACCAGCGGCACCACCGATTTTGGCAGTATTGATCCCCTGCCCGCCATTGCCGCACTCAGCCGCCGCTACGGGCTATGGATGCACGTCGACGCTGCCTACGGCTGCGGGCTGCTGGTGTCAAACCTGCACCGCGAGCGGCTGGAGGGCATTGAACTGGCGGACTCGGTGACGGTGGATTATCACAAATCCTTCTTCCAGACCGTCAGCTGCGGCGCCTTCATGGTGCGCGATAAACGCCATCTGCGCCACGTCACGCATCACGCCGACTACCTGAACCCGCTCAGCGCGCAGCAGGAAGGCACGCCAAATCTGGTGAATAAAAGCATTCAAACCACCCGCCGCTTCGACGCGCTGAAAATGTGGCTGACGCTGCGCATTATGGGCGCAGAAACGCTCGGCAGCGCATTTGACGGCCTGCTGGAGCGCTGTCAGCAGGCGCACCAGCTGCTGCGCGATCACCCGGTGATGGAGGTGCTGCACGCCCCCGAACTGACCACTCAGGTGTTTCGTCTGGTGCCGAAAGCAGGCTACAGCGATGCGCAGCTCGATGAGCTGAATACCGGGGTGCGCAAGGCGCTGTTCCGCTCTGGCAATGCCGTGGTCGCCGGAACCAAAGTGGATGGCCGTCAGTATCTGAAAATCACCCTGCTCAACCCCAATACCACCCTCGCTGACCTGCAGGATACCCTCGCGCTTATCGTTCATTACGGGCGCGAGCTGCTCAGCCAGCCGCGTACAGGAGGCCAGCATCATGAGTAA",
    "translation": "VLSGKYDGWASYAKNKVTGMVFRSQTAQSEAPSLPAEKFIFNDAQLQAYSRQTERAVALIASTLHNVEKPFSGILPHELAPAFASVDLDRPLADEESALAELQQLWLKDAVWFHHPKYIAHLNCPVVLPSLLAEQLMAAVNSSVDTWDQSAGATLIEQKVIDWTLKRCGLPASADGIFTSGGTQSNLMAMLLARDSGYERSHPGRTIKQNGLPADASKWRIFTSGLSHFSIQKSAALLGLGYDAVIPVAHDDKFRMDAGELQREIEACLQQGLIPIAVVATSGTTDFGSIDPLPAIAALSRRYGLWMHVDAAYGCGLLVSNLHRERLEGIELADSVTVDYHKSFFQTVSCGAFMVRDKRHLRHVTHHADYLNPLSAQQEGTPNLVNKSIQTTRRFDALKMWLTLRIMGAETLGSAFDGLLERCQQAHQLLRDHPVMEVLHAPELTTQVFRLVPKAGYSDAQLDELNTGVRKALFRSGNAVVAGTKVDGRQYLKITLLNPNTTLADLQDTLALIVHYGRELLSQPRTGGQHHE",
    "product": ""
   },
   {
    "start": 166536,
    "end": 167978,
    "strand": -1,
    "locus_tag": "ctg24_155",
    "type": "other",
    "description": "<div class=\"focus-intro\">\n <strong><span class=\"serif\">ctg24_155</span></strong><br>\n \n <br>\n Locus tag: <span class=\"serif\">ctg24_155</span><br>\n Protein ID: <span class=\"serif\">None</span><br>\n Gene: <span class=\"serif\">None</span><br>\n \n Location: 166,536 - 167,978,\n (total: 1443 nt)<br>\n <br>\n \n</div>\n<div class=\"focus-info\">\n \n\n \n\n \n\n\n \n</div>\n<div class=\"focus-urls\">\n <a class=\"wildcard-container\" data-wildcard-attrs=\"href\" href=\"http://blast.ncbi.nlm.nih.gov/Blast.cgi?PAGE=Proteins&PROGRAM=blastp&BLAST_PROGRAMS=blastp&QUERY=@!translation!@&LINK_LOC=protein&PAGE_TYPE=BlastSearch\" target=\"_blank\" data-locus=\"ctg24_155\">NCBI BlastP on this gene</a><br>\n <a href=\"http://www.ncbi.nlm.nih.gov/projects/sviewer/?Db=gene&amp;DbFrom=protein&amp;Cmd=Link&amp;noslider=1&amp;id=gnlXPCIHNJDI_24&amp;from=156536&amp;to=173466\" target=\"_new\">View genomic context</a><br>\n \n  <a href=\"knownclusterblast/region2/ctg24_155_mibig_hits.html\" target=\"_new\">MiBIG Hits</a><br>\n \n \n \n \n</div>\n<div class=\"focus-clipboard\">\n AA sequence: <span class=\"clipboard-copy wildcard-container\" data-locus=\"ctg24_155\" data-wildcard-attrs=\"data-seq\" data-seq=\"@!translation!@\">Copy to clipboard</span><br>\n Nucleotide sequence: <span class=\"clipboard-copy wildcard-container\" data-locus=\"ctg24_155\" data-wildcard-attrs=\"data-seq\" data-seq=\"@!dna!@\">Copy to clipboard</span><br>\n</div>",
    "dna": "ATGTCAAGACGTCTCAGAAGAACCAAGATCGTAACCACTTTGGGGCCCGCCACCGATCGCGATAACAACCTTGAAAAAGTCATCGCGGCGGGCGCCAATGTCGTTCGTCTGAACTTCTCACATGGCACAGCAGAAGATCACCAGATGCGTGCAGATAAAGTGCGTGAAATTGCGGCTAAGCTGGGGCGGCATGTGGCGATTCTGGGTGACCTTCAGGGCCCTAAAATTCGTGTTTCAACCTTCAAAGAGGGCAAAGTGTTCCTGAATATCGGCGAACGCTTCCTGCTGGATGCCAGCCTCGGTAAAGGTGAAGGCGACCGTGAAAAAGTCGGTATTGACTATAAAGGCCTGCCGGCTGACGTGGTTCCAGGGGATATTCTGCTGCTGGATGATGGTCGCGTGCAGCTGAAAGTGCTGGAAGTCCAGGGCATGAAGGTGTTTACCGAAGTGACCGTTGGCGGCCCGCTTTCTAATAATAAGGGCATCAACAAGCTCGGCGGCGGCCTGTCTGCTGAAGCGCTGACGGAAAAAGATAAGGCTGACATTCTGACCGCAGCCAAAATCGGCGTTGATTACCTTGCCGTCTCCTTCCCGCGCTGCGGAGAAGACCTGAACTATGCGCGCCGCCTGGCGCGTGAAGCGGGCTGCGAAGCGAAAATCGTCTCCAAAGTTGAGCGTGCCGAAGCCGTTGCCAGCCAGGAAGCGATGGATGACATCATTCTCGCCTCTGATGTGGTCATGGTCGCCAGGGGGGATCTGGGGGTTGAAATCGGCGATCCGGAACTGGTCGGTATTCAGAAAGCGCTGATCCGTCGTGCGCGCCAGCTCAACCGCTCCGTGATCACCGCGACCCAGATGATGGAATCGATGATCACTAACCCAATGCCTACCCGTGCAGAGGTGATGGACGTGGCGAACGCCGTACTGGACGGCACCGATGCCGTGATGCTGTCGGCCGAAACCGCAGCGGGACAGTATCCGGCGGAAACCGTTTCAGCAATGGCGAAAGTGTGCCTGGGCGCGGAGAAAATCCCCAGCATTAACGTCTCCAAGCACCGCCTCGACGTGCAGTTCGACAACATCGAAGAAGCGATTGCCATGTCGGCGATGTATGCCGCCAACCATCTGCAGGGCGTTACCGCAATTATCACTATGACCGAATCCGGTCGTACTGCACTGATGACCTCGCGTATCACCTCCGGCCTGCCGATCTTCGCCATGTCGCGCCACGAGCGCACGCTGAACCTGACCGCGCTCTATCGCGGCGTGACGCCAGTGTTCTTTGACAGCAACAATGATGGCGTAGCGGCAGCGCACGACGCCATTAACCTGCTGCGTGAAAAAGGTTTCCTGATGTCGGGCGATCTTGTCATCGTCACTCAGGGTGATGTGATGAGCACCACTGGCACCACCAATACCAGCCGCGTACTGCGCGTCGAGTAA",
    "translation": "MSRRLRRTKIVTTLGPATDRDNNLEKVIAAGANVVRLNFSHGTAEDHQMRADKVREIAAKLGRHVAILGDLQGPKIRVSTFKEGKVFLNIGERFLLDASLGKGEGDREKVGIDYKGLPADVVPGDILLLDDGRVQLKVLEVQGMKVFTEVTVGGPLSNNKGINKLGGGLSAEALTEKDKADILTAAKIGVDYLAVSFPRCGEDLNYARRLAREAGCEAKIVSKVERAEAVASQEAMDDIILASDVVMVARGDLGVEIGDPELVGIQKALIRRARQLNRSVITATQMMESMITNPMPTRAEVMDVANAVLDGTDAVMLSAETAAGQYPAETVSAMAKVCLGAEKIPSINVSKHRLDVQFDNIEEAIAMSAMYAANHLQGVTAIITMTESGRTALMTSRITSGLPIFAMSRHERTLNLTALYRGVTPVFFDSNNDGVAAAHDAINLLREKGFLMSGDLVIVTQGDVMSTTGTTNTSRVLRVE",
    "product": ""
   }
  ],
  "clusters": [
   {
    "start": 160922,
    "end": 163277,
    "tool": "rule-based-clusters",
    "neighbouring_start": 155922,
    "neighbouring_end": 168277,
    "product": "NI-siderophore",
    "category": "other",
    "height": 2,
    "kind": "protocluster",
    "prefix": ""
   }
  ],
  "sites": {
   "ttaCodons": [],
   "bindingSites": []
  },
  "type": "NI-siderophore",
  "products": [
   "NI-siderophore"
  ],
  "product_categories": [
   "other"
  ],
  "cssClass": "other NI-siderophore",
  "anchor": "r24c2"
 },
 "r33c1": {
  "start": 59636,
  "end": 109730,
  "idx": 1,
  "orfs": [
   {
    "start": 59975,
    "end": 60658,
    "strand": 1,
    "locus_tag": "ctg33_85",
    "type": "other",
    "description": "<div class=\"focus-intro\">\n <strong><span class=\"serif\">ctg33_85</span></strong><br>\n \n <br>\n Locus tag: <span class=\"serif\">ctg33_85</span><br>\n Protein ID: <span class=\"serif\">None</span><br>\n Gene: <span class=\"serif\">None</span><br>\n \n Location: 59,975 - 60,658,\n (total: 684 nt)<br>\n <br>\n \n</div>\n<div class=\"focus-info\">\n \n\n \n\n \n\n\n \n</div>\n<div class=\"focus-urls\">\n <a class=\"wildcard-container\" data-wildcard-attrs=\"href\" href=\"http://blast.ncbi.nlm.nih.gov/Blast.cgi?PAGE=Proteins&PROGRAM=blastp&BLAST_PROGRAMS=blastp&QUERY=@!translation!@&LINK_LOC=protein&PAGE_TYPE=BlastSearch\" target=\"_blank\" data-locus=\"ctg33_85\">NCBI BlastP on this gene</a><br>\n <a href=\"http://www.ncbi.nlm.nih.gov/projects/sviewer/?Db=gene&amp;DbFrom=protein&amp;Cmd=Link&amp;noslider=1&amp;id=gnlXPCIHNJDI_35&amp;from=49975&amp;to=70658\" target=\"_new\">View genomic context</a><br>\n \n \n \n \n</div>\n<div class=\"focus-clipboard\">\n AA sequence: <span class=\"clipboard-copy wildcard-container\" data-locus=\"ctg33_85\" data-wildcard-attrs=\"data-seq\" data-seq=\"@!translation!@\">Copy to clipboard</span><br>\n Nucleotide sequence: <span class=\"clipboard-copy wildcard-container\" data-locus=\"ctg33_85\" data-wildcard-attrs=\"data-seq\" data-seq=\"@!dna!@\">Copy to clipboard</span><br>\n</div>",
    "dna": "ATGATTGAGGCAGAGCTAATACTGAAAAGAACAGGTGTCGATGTCAGGGTTATTGAGCAAGGAAGCTCAGACTGGCAGCGCCTGCGACTCGGCGTCATTACGGCGTCGTGTGTATCAAACGTCATTTCAAAGCCGCGCAGCGGCACCAAATGGACGGACATGAAGATGTCCTACTTCCATGAGTTGCTGGCTGAGGTATGCACTGGCGTAGCACCAGAGGTAAATGCCAAGGCGCTTGCGTGGGGCAAGCAGCATGAAGACTCAGCGAGAGCTCTTTTTGAGTTCACCACTGGCGTATCAGTAACTGAGGCGCCAATCCTCTATCGCGATGATTCTTTGCGTACCGCTTGTTCACCTGATGGGCTTTGCAGTGATGGGCGCGGCCTTGAATTGAAGTGCCCCTTCACCTCTCGCGATTTCATGAAGTTCCGCCTTGGTGGTTTCGACGCCATCAAAAGTGCGTACATGGCCCAGATGCAATTCAGCATGTGGGTAACGGGTAAGGATGCCTGGTACTTCGCAAACTATGACCCTCGGATGAAGCGTGAAGGGATTCATCACATCATCGTTGAGCGTGACGAAAAATACATTTCCGACTTTGAGGAAATGGTGCCGGAGTTCATCGAGAAAATGGACTTATCTCTGGCTGAAATCGGCTTCGAATTTGGCGACCAATGGCGGTGA",
    "translation": "MIEAELILKRTGVDVRVIEQGSSDWQRLRLGVITASCVSNVISKPRSGTKWTDMKMSYFHELLAEVCTGVAPEVNAKALAWGKQHEDSARALFEFTTGVSVTEAPILYRDDSLRTACSPDGLCSDGRGLELKCPFTSRDFMKFRLGGFDAIKSAYMAQMQFSMWVTGKDAWYFANYDPRMKREGIHHIIVERDEKYISDFEEMVPEFIEKMDLSLAEIGFEFGDQWR",
    "product": ""
   },
   {
    "start": 60662,
    "end": 61093,
    "strand": 1,
    "locus_tag": "ctg33_86",
    "type": "other",
    "description": "<div class=\"focus-intro\">\n <strong><span class=\"serif\">ctg33_86</span></strong><br>\n \n <br>\n Locus tag: <span class=\"serif\">ctg33_86</span><br>\n Protein ID: <span class=\"serif\">None</span><br>\n Gene: <span class=\"serif\">None</span><br>\n \n Location: 60,662 - 61,093,\n (total: 432 nt)<br>\n <br>\n \n</div>\n<div class=\"focus-info\">\n \n\n \n\n \n\n\n \n</div>\n<div class=\"focus-urls\">\n <a class=\"wildcard-container\" data-wildcard-attrs=\"href\" href=\"http://blast.ncbi.nlm.nih.gov/Blast.cgi?PAGE=Proteins&PROGRAM=blastp&BLAST_PROGRAMS=blastp&QUERY=@!translation!@&LINK_LOC=protein&PAGE_TYPE=BlastSearch\" target=\"_blank\" data-locus=\"ctg33_86\">NCBI BlastP on this gene</a><br>\n <a href=\"http://www.ncbi.nlm.nih.gov/projects/sviewer/?Db=gene&amp;DbFrom=protein&amp;Cmd=Link&amp;noslider=1&amp;id=gnlXPCIHNJDI_35&amp;from=50662&amp;to=71093\" target=\"_new\">View genomic context</a><br>\n \n \n \n \n</div>\n<div class=\"focus-clipboard\">\n AA sequence: <span class=\"clipboard-copy wildcard-container\" data-locus=\"ctg33_86\" data-wildcard-attrs=\"data-seq\" data-seq=\"@!translation!@\">Copy to clipboard</span><br>\n Nucleotide sequence: <span class=\"clipboard-copy wildcard-container\" data-locus=\"ctg33_86\" data-wildcard-attrs=\"data-seq\" data-seq=\"@!dna!@\">Copy to clipboard</span><br>\n</div>",
    "dna": "ATGAAGAAAGTCGCAATGTACCGCCGCGGTCGTGGCGGTCCCAATGATGGCCTGAAAGAGAAAATCGTCTGGCTGCTCAGCAACGGTCCGATGACCGGGCGCCAGCTGCACGTAGCAACGAAATTACCCCTCCGCAGCATTCACCGACAGCTAAATGCTGAGCGCCATCTTATCAGCGCCACAGCAGAGATATCAGCGAGCGACTGGTATATCGACGAAGAAACCGGACAGCGCGACAGGCTGTACAAACTGGTCCGCACACCGCGACGGGTGATCACGAAAGCAAAGGCGAATAAGACGATCGTCGTGAGCGTGAAGTCGCTTGCTGAGCGCGGAGAAGATAAGCGACAGCAGTGCATTGAGGCAGCTGCTCGCAGGTCCAGGCTGATTAAAGCGGGACTGTGGATTACATCATCTGATTTAACTGACTGA",
    "translation": "MKKVAMYRRGRGGPNDGLKEKIVWLLSNGPMTGRQLHVATKLPLRSIHRQLNAERHLISATAEISASDWYIDEETGQRDRLYKLVRTPRRVITKAKANKTIVVSVKSLAERGEDKRQQCIEAAARRSRLIKAGLWITSSDLTD",
    "product": ""
   },
   {
    "start": 61119,
    "end": 61796,
    "strand": 1,
    "locus_tag": "ctg33_87",
    "type": "other",
    "description": "<div class=\"focus-intro\">\n <strong><span class=\"serif\">ctg33_87</span></strong><br>\n \n <br>\n Locus tag: <span class=\"serif\">ctg33_87</span><br>\n Protein ID: <span class=\"serif\">None</span><br>\n Gene: <span class=\"serif\">None</span><br>\n \n Location: 61,119 - 61,796,\n (total: 678 nt)<br>\n <br>\n \n</div>\n<div class=\"focus-info\">\n \n\n \n\n \n\n\n \n</div>\n<div class=\"focus-urls\">\n <a class=\"wildcard-container\" data-wildcard-attrs=\"href\" href=\"http://blast.ncbi.nlm.nih.gov/Blast.cgi?PAGE=Proteins&PROGRAM=blastp&BLAST_PROGRAMS=blastp&QUERY=@!translation!@&LINK_LOC=protein&PAGE_TYPE=BlastSearch\" target=\"_blank\" data-locus=\"ctg33_87\">NCBI BlastP on this gene</a><br>\n <a href=\"http://www.ncbi.nlm.nih.gov/projects/sviewer/?Db=gene&amp;DbFrom=protein&amp;Cmd=Link&amp;noslider=1&amp;id=gnlXPCIHNJDI_35&amp;from=51119&amp;to=71796\" target=\"_new\">View genomic context</a><br>\n \n \n \n \n</div>\n<div class=\"focus-clipboard\">\n AA sequence: <span class=\"clipboard-copy wildcard-container\" data-locus=\"ctg33_87\" data-wildcard-attrs=\"data-seq\" data-seq=\"@!translation!@\">Copy to clipboard</span><br>\n Nucleotide sequence: <span class=\"clipboard-copy wildcard-container\" data-locus=\"ctg33_87\" data-wildcard-attrs=\"data-seq\" data-seq=\"@!dna!@\">Copy to clipboard</span><br>\n</div>",
    "dna": "ATGAACACACAACAGTTAAAAGAGCTGGCGAAATTAGCGGATTCAGAAGTTACCTGGATTCTCTTGCCAAAGGATCTGGCTAATGACGGGTGGTGCACCGAGGTTGTCAATTACATTTCTGTTGTTTCGCCGTCCACGATAACTGCATTGGTAGATCGGATTGAAGCAGCAGAGCGTGAGCGCGACGAGCTGCGTGACGAGATTGCCCGGCGCGATGCTGCGGCGGGTGAGCCTGTGTCTACTCAGCTAGTTTACTCGTCTGTCTTGCCGAAATTCATTGGCGATACGGACGAGATTGAAAGTTACTCATGTTTCATTAGTGGAGAAACTCCGCCACGAAAAACAATGACTGAGGCGTATGCAGACGCTAAACAAGTCTGTGGTGAACTCTACACCGCAGCACTGCCTGTCGCGTTGGCTGAGCTGGAGCAGGATGTAAAAAACATTATTGGCCTGCTGTCGGAAAACGAGTGGGCAGAGCACTGCACTAAGTCAGAGCTGGGGAGGAAGCTAGAGGGTGAGATAACCCGCCTTCACGACCTCCGGGCACAGCAGCAGAAGGTTGTTGAGTTGCCTGAGCCAGTGAAGTGGCCGGAAATCCCTTTCAAGTATTTCAGTGAAGAACAGGTTTTTTCTATGCTCGACGCGGCTAGCGTTAAGTGGGAGGTGAAGACGTGA",
    "translation": "MNTQQLKELAKLADSEVTWILLPKDLANDGWCTEVVNYISVVSPSTITALVDRIEAAERERDELRDEIARRDAAAGEPVSTQLVYSSVLPKFIGDTDEIESYSCFISGETPPRKTMTEAYADAKQVCGELYTAALPVALAELEQDVKNIIGLLSENEWAEHCTKSELGRKLEGEITRLHDLRAQQQKVVELPEPVKWPEIPFKYFSEEQVFSMLDAASVKWEVKT",
    "product": ""
   },
   {
    "start": 61893,
    "end": 62306,
    "strand": 1,
    "locus_tag": "ctg33_88",
    "type": "other",
    "description": "<div class=\"focus-intro\">\n <strong><span class=\"serif\">ctg33_88</span></strong><br>\n \n <br>\n Locus tag: <span class=\"serif\">ctg33_88</span><br>\n Protein ID: <span class=\"serif\">None</span><br>\n Gene: <span class=\"serif\">None</span><br>\n \n Location: 61,893 - 62,306,\n (total: 414 nt)<br>\n <br>\n \n</div>\n<div class=\"focus-info\">\n \n\n \n\n \n\n\n \n</div>\n<div class=\"focus-urls\">\n <a class=\"wildcard-container\" data-wildcard-attrs=\"href\" href=\"http://blast.ncbi.nlm.nih.gov/Blast.cgi?PAGE=Proteins&PROGRAM=blastp&BLAST_PROGRAMS=blastp&QUERY=@!translation!@&LINK_LOC=protein&PAGE_TYPE=BlastSearch\" target=\"_blank\" data-locus=\"ctg33_88\">NCBI BlastP on this gene</a><br>\n <a href=\"http://www.ncbi.nlm.nih.gov/projects/sviewer/?Db=gene&amp;DbFrom=protein&amp;Cmd=Link&amp;noslider=1&amp;id=gnlXPCIHNJDI_35&amp;from=51893&amp;to=72306\" target=\"_new\">View genomic context</a><br>\n \n \n \n \n</div>\n<div class=\"focus-clipboard\">\n AA sequence: <span class=\"clipboard-copy wildcard-container\" data-locus=\"ctg33_88\" data-wildcard-attrs=\"data-seq\" data-seq=\"@!translation!@\">Copy to clipboard</span><br>\n Nucleotide sequence: <span class=\"clipboard-copy wildcard-container\" data-locus=\"ctg33_88\" data-wildcard-attrs=\"data-seq\" data-seq=\"@!dna!@\">Copy to clipboard</span><br>\n</div>",
    "dna": "ATGATTAACGAACTTATCGAGCAAATTGGCGGGCGGGAGCGGCTGCAGGAAATCTATGCTGACGGCTTCCTCAAACACGGTGAAAGCAAACTGATGGCAAGCGCGCTGCTGGCGGTGCTGGATGTGAAACCGTTGGGGTACATCGATCCCGAATCAATGCGGGAATATCGCGGAGTCTTGGCAGGAGGTAGCTGGTCGTCGACGCCTCGCACTGGCGAGTACAATCAAACCATGCCTATATACACCGCCCCGCCATCGGCCACCGTGCCGGACGGTTTAGCCGCAGCAGTTAATCGCCTGTTAGATTCCGATGGATCACGAGGCACGTTCAGCGCTATTCGTCGTGGCGATGCACTGGCAGAGGTTGAGAGATTGCTGGCAGCAGCGCCAGCGCCGGGAGGTGATGGTGGGTGA",
    "translation": "MINELIEQIGGRERLQEIYADGFLKHGESKLMASALLAVLDVKPLGYIDPESMREYRGVLAGGSWSSTPRTGEYNQTMPIYTAPPSATVPDGLAAAVNRLLDSDGSRGTFSAIRRGDALAEVERLLAAAPAPGGDGG",
    "product": ""
   },
   {
    "start": 62422,
    "end": 62691,
    "strand": 1,
    "locus_tag": "ctg33_89",
    "type": "other",
    "description": "<div class=\"focus-intro\">\n <strong><span class=\"serif\">ctg33_89</span></strong><br>\n \n <br>\n Locus tag: <span class=\"serif\">ctg33_89</span><br>\n Protein ID: <span class=\"serif\">None</span><br>\n Gene: <span class=\"serif\">None</span><br>\n \n Location: 62,422 - 62,691,\n (total: 270 nt)<br>\n <br>\n \n</div>\n<div class=\"focus-info\">\n \n\n \n\n \n\n\n \n</div>\n<div class=\"focus-urls\">\n <a class=\"wildcard-container\" data-wildcard-attrs=\"href\" href=\"http://blast.ncbi.nlm.nih.gov/Blast.cgi?PAGE=Proteins&PROGRAM=blastp&BLAST_PROGRAMS=blastp&QUERY=@!translation!@&LINK_LOC=protein&PAGE_TYPE=BlastSearch\" target=\"_blank\" data-locus=\"ctg33_89\">NCBI BlastP on this gene</a><br>\n <a href=\"http://www.ncbi.nlm.nih.gov/projects/sviewer/?Db=gene&amp;DbFrom=protein&amp;Cmd=Link&amp;noslider=1&amp;id=gnlXPCIHNJDI_35&amp;from=52422&amp;to=72691\" target=\"_new\">View genomic context</a><br>\n \n \n \n \n</div>\n<div class=\"focus-clipboard\">\n AA sequence: <span class=\"clipboard-copy wildcard-container\" data-locus=\"ctg33_89\" data-wildcard-attrs=\"data-seq\" data-seq=\"@!translation!@\">Copy to clipboard</span><br>\n Nucleotide sequence: <span class=\"clipboard-copy wildcard-container\" data-locus=\"ctg33_89\" data-wildcard-attrs=\"data-seq\" data-seq=\"@!dna!@\">Copy to clipboard</span><br>\n</div>",
    "dna": "ATGAAAATCACAATCGACGACCGCTACATCATCGAAGGCGGAGCCCACGACTTCATCCTTTCTGAGCTGCGCACGGTAACGCGTGGTGATAATGCAGGCCAGCAGACAAAGGTTCGTCTTGGCTACTACGCGAAGCTGGAGCAGCTTATCCGGGCGCTTATCACGCATGACGTTAAGCAGTCAGACGTACAGAGCATTCAGGCTATGCAGCAGCATATTGACCGCATCGCGCTTCAGTGTGAGAAAGCATTTAGTGAGGTAGCAGCATGA",
    "translation": "MKITIDDRYIIEGGAHDFILSELRTVTRGDNAGQQTKVRLGYYAKLEQLIRALITHDVKQSDVQSIQAMQQHIDRIALQCEKAFSEVAA",
    "product": ""
   },
   {
    "start": 62688,
    "end": 62906,
    "strand": 1,
    "locus_tag": "ctg33_90",
    "type": "other",
    "description": "<div class=\"focus-intro\">\n <strong><span class=\"serif\">ctg33_90</span></strong><br>\n \n <br>\n Locus tag: <span class=\"serif\">ctg33_90</span><br>\n Protein ID: <span class=\"serif\">None</span><br>\n Gene: <span class=\"serif\">None</span><br>\n \n Location: 62,688 - 62,906,\n (total: 219 nt)<br>\n <br>\n \n</div>\n<div class=\"focus-info\">\n \n\n \n\n \n\n\n \n</div>\n<div class=\"focus-urls\">\n <a class=\"wildcard-container\" data-wildcard-attrs=\"href\" href=\"http://blast.ncbi.nlm.nih.gov/Blast.cgi?PAGE=Proteins&PROGRAM=blastp&BLAST_PROGRAMS=blastp&QUERY=@!translation!@&LINK_LOC=protein&PAGE_TYPE=BlastSearch\" target=\"_blank\" data-locus=\"ctg33_90\">NCBI BlastP on this gene</a><br>\n <a href=\"http://www.ncbi.nlm.nih.gov/projects/sviewer/?Db=gene&amp;DbFrom=protein&amp;Cmd=Link&amp;noslider=1&amp;id=gnlXPCIHNJDI_35&amp;from=52688&amp;to=72906\" target=\"_new\">View genomic context</a><br>\n \n \n \n \n</div>\n<div class=\"focus-clipboard\">\n AA sequence: <span class=\"clipboard-copy wildcard-container\" data-locus=\"ctg33_90\" data-wildcard-attrs=\"data-seq\" data-seq=\"@!translation!@\">Copy to clipboard</span><br>\n Nucleotide sequence: <span class=\"clipboard-copy wildcard-container\" data-locus=\"ctg33_90\" data-wildcard-attrs=\"data-seq\" data-seq=\"@!dna!@\">Copy to clipboard</span><br>\n</div>",
    "dna": "ATGAATTTCGCAGATCCTATTGACGAAGCAGCAGCACGCGAGCAGCAGCTGATCGAAGTGGCGCTGGCTAATCGCAAAGCACCGGAGCCACCATCGCCAGTGTGTCGGAACGCTGACTGCGGCGAGCCATCACAGACCGGTACGAGTTACTGCTGTGCTGAGTGCCGCGAGGATGACGAGAAGTGGCAGCGGGCAATGCAGCAGCGCCGTGTGGCGTAG",
    "translation": "MNFADPIDEAAAREQQLIEVALANRKAPEPPSPVCRNADCGEPSQTGTSYCCAECREDDEKWQRAMQQRRVA",
    "product": ""
   },
   {
    "start": 62916,
    "end": 63125,
    "strand": 1,
    "locus_tag": "ctg33_91",
    "type": "other",
    "description": "<div class=\"focus-intro\">\n <strong><span class=\"serif\">ctg33_91</span></strong><br>\n \n <br>\n Locus tag: <span class=\"serif\">ctg33_91</span><br>\n Protein ID: <span class=\"serif\">None</span><br>\n Gene: <span class=\"serif\">None</span><br>\n \n Location: 62,916 - 63,125,\n (total: 210 nt)<br>\n <br>\n \n</div>\n<div class=\"focus-info\">\n \n\n \n\n \n\n\n \n</div>\n<div class=\"focus-urls\">\n <a class=\"wildcard-container\" data-wildcard-attrs=\"href\" href=\"http://blast.ncbi.nlm.nih.gov/Blast.cgi?PAGE=Proteins&PROGRAM=blastp&BLAST_PROGRAMS=blastp&QUERY=@!translation!@&LINK_LOC=protein&PAGE_TYPE=BlastSearch\" target=\"_blank\" data-locus=\"ctg33_91\">NCBI BlastP on this gene</a><br>\n <a href=\"http://www.ncbi.nlm.nih.gov/projects/sviewer/?Db=gene&amp;DbFrom=protein&amp;Cmd=Link&amp;noslider=1&amp;id=gnlXPCIHNJDI_35&amp;from=52916&amp;to=73125\" target=\"_new\">View genomic context</a><br>\n \n \n \n \n</div>\n<div class=\"focus-clipboard\">\n AA sequence: <span class=\"clipboard-copy wildcard-container\" data-locus=\"ctg33_91\" data-wildcard-attrs=\"data-seq\" data-seq=\"@!translation!@\">Copy to clipboard</span><br>\n Nucleotide sequence: <span class=\"clipboard-copy wildcard-container\" data-locus=\"ctg33_91\" data-wildcard-attrs=\"data-seq\" data-seq=\"@!dna!@\">Copy to clipboard</span><br>\n</div>",
    "dna": "ATGTCGCCAGAGGTTCAGAACGCGATAAACAGTACAGCCCGAGCGGCACTTAACGAATACTTCAGCAAATCAAACACCCTCACCTATCGTCAAATTCTCGATAAGCACTCAGCAAAGATAGCCACGCTAATCCCCGCAAAACATAGCGGTCGTGCATGGCTATGGTTGAATTGTGTTTGTCAGTCGATGGGTGGGAGGAAAGGAGAGTAA",
    "translation": "MSPEVQNAINSTARAALNEYFSKSNTLTYRQILDKHSAKIATLIPAKHSGRAWLWLNCVCQSMGGRKGE",
    "product": ""
   },
   {
    "start": 63128,
    "end": 63433,
    "strand": 1,
    "locus_tag": "ctg33_92",
    "type": "other",
    "description": "<div class=\"focus-intro\">\n <strong><span class=\"serif\">ctg33_92</span></strong><br>\n \n <br>\n Locus tag: <span class=\"serif\">ctg33_92</span><br>\n Protein ID: <span class=\"serif\">None</span><br>\n Gene: <span class=\"serif\">None</span><br>\n \n Location: 63,128 - 63,433,\n (total: 306 nt)<br>\n <br>\n \n</div>\n<div class=\"focus-info\">\n \n\n \n\n \n\n\n \n</div>\n<div class=\"focus-urls\">\n <a class=\"wildcard-container\" data-wildcard-attrs=\"href\" href=\"http://blast.ncbi.nlm.nih.gov/Blast.cgi?PAGE=Proteins&PROGRAM=blastp&BLAST_PROGRAMS=blastp&QUERY=@!translation!@&LINK_LOC=protein&PAGE_TYPE=BlastSearch\" target=\"_blank\" data-locus=\"ctg33_92\">NCBI BlastP on this gene</a><br>\n <a href=\"http://www.ncbi.nlm.nih.gov/projects/sviewer/?Db=gene&amp;DbFrom=protein&amp;Cmd=Link&amp;noslider=1&amp;id=gnlXPCIHNJDI_35&amp;from=53128&amp;to=73433\" target=\"_new\">View genomic context</a><br>\n \n \n \n \n</div>\n<div class=\"focus-clipboard\">\n AA sequence: <span class=\"clipboard-copy wildcard-container\" data-locus=\"ctg33_92\" data-wildcard-attrs=\"data-seq\" data-seq=\"@!translation!@\">Copy to clipboard</span><br>\n Nucleotide sequence: <span class=\"clipboard-copy wildcard-container\" data-locus=\"ctg33_92\" data-wildcard-attrs=\"data-seq\" data-seq=\"@!dna!@\">Copy to clipboard</span><br>\n</div>",
    "dna": "ATGAGTGAAATTATCAAGCCTAAGAAAAAACAGAAAAATGATGGGGCCGTTGAGCGAACAGATTCTGATGATGCCAGATTCATCGTAATGCGAGGAGACTACACGGCCGGAGAAATTTTAAACGCTGCTGTGGCTTCCGGTGAGATCGAGCCAGAAGATAAAGAAGAGTGGCAGTCAGCGAGATATTACCAATCTTGGTTCAAGTCATCCCCGCTTGGCGGTCAGGACGGTTATTCACGGTGGAATCACCCTCGCGATACGCCGTGCCGTGGAGCTTACTTCGCATCGGTTCTCTGCTGGGACTAA",
    "translation": "MSEIIKPKKKQKNDGAVERTDSDDARFIVMRGDYTAGEILNAAVASGEIEPEDKEEWQSARYYQSWFKSSPLGGQDGYSRWNHPRDTPCRGAYFASVLCWD",
    "product": ""
   },
   {
    "start": 63470,
    "end": 63727,
    "strand": 1,
    "locus_tag": "ctg33_93",
    "type": "other",
    "description": "<div class=\"focus-intro\">\n <strong><span class=\"serif\">ctg33_93</span></strong><br>\n \n <br>\n Locus tag: <span class=\"serif\">ctg33_93</span><br>\n Protein ID: <span class=\"serif\">None</span><br>\n Gene: <span class=\"serif\">None</span><br>\n \n Location: 63,470 - 63,727,\n (total: 258 nt)<br>\n <br>\n \n</div>\n<div class=\"focus-info\">\n \n\n \n\n \n\n\n \n</div>\n<div class=\"focus-urls\">\n <a class=\"wildcard-container\" data-wildcard-attrs=\"href\" href=\"http://blast.ncbi.nlm.nih.gov/Blast.cgi?PAGE=Proteins&PROGRAM=blastp&BLAST_PROGRAMS=blastp&QUERY=@!translation!@&LINK_LOC=protein&PAGE_TYPE=BlastSearch\" target=\"_blank\" data-locus=\"ctg33_93\">NCBI BlastP on this gene</a><br>\n <a href=\"http://www.ncbi.nlm.nih.gov/projects/sviewer/?Db=gene&amp;DbFrom=protein&amp;Cmd=Link&amp;noslider=1&amp;id=gnlXPCIHNJDI_35&amp;from=53470&amp;to=73727\" target=\"_new\">View genomic context</a><br>\n \n \n \n \n</div>\n<div class=\"focus-clipboard\">\n AA sequence: <span class=\"clipboard-copy wildcard-container\" data-locus=\"ctg33_93\" data-wildcard-attrs=\"data-seq\" data-seq=\"@!translation!@\">Copy to clipboard</span><br>\n Nucleotide sequence: <span class=\"clipboard-copy wildcard-container\" data-locus=\"ctg33_93\" data-wildcard-attrs=\"data-seq\" data-seq=\"@!dna!@\">Copy to clipboard</span><br>\n</div>",
    "dna": "ATGGAAAACGTAATCCAGCTCGTGCCGAGTGACTGGGTCACTGAAGATTTGCTTATCGCTACCACCGGGTTACGGCCCGGCACTATAAAGAGGGCGCGTGAAAACGCCTGGCTTCAAGGGCGGGAGTATCTGCTCTTCTCCCCGGTAGGTGAGCCAAAGCCAAACAGTGAATGCATGTACAACAGAAAGGCGATTGATTTGTGGATCGGTCAGCAGGCAAAAAAACAGCCTGGTGCTTTGCCTCGTAAAACAGCTTAA",
    "translation": "MENVIQLVPSDWVTEDLLIATTGLRPGTIKRARENAWLQGREYLLFSPVGEPKPNSECMYNRKAIDLWIGQQAKKQPGALPRKTA",
    "product": ""
   },
   {
    "start": 63761,
    "end": 65041,
    "strand": 1,
    "locus_tag": "ctg33_94",
    "type": "other",
    "description": "<div class=\"focus-intro\">\n <strong><span class=\"serif\">ctg33_94</span></strong><br>\n \n <br>\n Locus tag: <span class=\"serif\">ctg33_94</span><br>\n Protein ID: <span class=\"serif\">None</span><br>\n Gene: <span class=\"serif\">None</span><br>\n \n Location: 63,761 - 65,041,\n (total: 1281 nt)<br>\n <br>\n \n  other (smcogs) SMCOG1077:phage integrase family protein (Score: 123.4; E-value: 2.7e-37)<br>\n \n</div>\n<div class=\"focus-info\">\n \n\n \n\n \n\n\n \n</div>\n<div class=\"focus-urls\">\n <a class=\"wildcard-container\" data-wildcard-attrs=\"href\" href=\"http://blast.ncbi.nlm.nih.gov/Blast.cgi?PAGE=Proteins&PROGRAM=blastp&BLAST_PROGRAMS=blastp&QUERY=@!translation!@&LINK_LOC=protein&PAGE_TYPE=BlastSearch\" target=\"_blank\" data-locus=\"ctg33_94\">NCBI BlastP on this gene</a><br>\n <a href=\"http://www.ncbi.nlm.nih.gov/projects/sviewer/?Db=gene&amp;DbFrom=protein&amp;Cmd=Link&amp;noslider=1&amp;id=gnlXPCIHNJDI_35&amp;from=53761&amp;to=75041\" target=\"_new\">View genomic context</a><br>\n \n \n \n \n</div>\n<div class=\"focus-clipboard\">\n AA sequence: <span class=\"clipboard-copy wildcard-container\" data-locus=\"ctg33_94\" data-wildcard-attrs=\"data-seq\" data-seq=\"@!translation!@\">Copy to clipboard</span><br>\n Nucleotide sequence: <span class=\"clipboard-copy wildcard-container\" data-locus=\"ctg33_94\" data-wildcard-attrs=\"data-seq\" data-seq=\"@!dna!@\">Copy to clipboard</span><br>\n</div>",
    "dna": "ATGAAGGTGAATTATCCAACAGGAGTGGAAAACCATGGAGGGTTTCTGCGCATTTGGTTCATGTATCAGGGGCAGAGAGTAAGAGAAGGGCTGGGCGTGACAGACACGCCCAAAAACAGAAAGGCGGCTGGAGAACTTCGGGCCAGCGTTGCGTATTCAATCAAGGTGGGCGCCTTTGATTACGCTAAACAGTTCCCAAGTTCATCTAATCTAAACAGATTTGGCCTTGCAAGGCAGGAGCTTACTGTGGGGGAACTGGCGGAAAAGTGGCTGGCAATAAAAGAAACTGAAATATCGAAAAATTCTCATGGCTCTTATACCACTCGGGTTAAAACCTCCATCGCCTTGCTTGGTGCCAACAAGATGGTTTCCAGTATCAGGACAGAGACAATGCAGACGCTGAGAACAAACCTGCTGAAAGGTAGCTTCACGCAAGGGCGAAATAACAATGTTACCAAAACCGGGCGCTCAGTGGCTTACGTTAACACATGCATGACCGATATGTTTTCAATGCTCAAGTTCGCTCACAATAACGGATACATCGAGAGAAACCCGATGGCGGCGTTGGGGAGATTAAAGAGGGACAAGAAGAAACCAGATCCGGTTGAGAGAGATGAGTTCCAAAGATTAATTTCAGCCATGAAAACTCGGCAATTGAGAAACTTTTGGTCTCTAGCGGTTTACACAGGCCTGCGTCACGGTGAACTGTGTGCGCTGGCATGGGAAGATATCGACCTAAAAAAAGGAACTCTTAACGTGAGCCGTAACCTGACGAAGGATGGTGACTTTACCCCGCCAAAAACCGACTCTGGATTCAGAAGCGTTTATCTCATCGAAGCTGCTCGTGATGTTATTCGCGATCAGATGGAACTGACCAGAATGCGTAAAAGCATCACGGTTCCGGTAGCCGGGCGCGAATATGGCAAGTCAGAACACGAAGAACTGACTTTTATCTTCAACCCCAGGGTCAATGCCATAAACAATGCCAGCAATGACTATTACGCCGTTTCATCCCTTGCTCAGACATGGAGAGCGGCCATGGTCAAAGCAGGCTTGAGATTACGCAAGGCGTACCAGTCCCGGCATACATATGCTTGCTGGTCATTGTCCGCCGGGGCCAACCCGAACTTCATCGCATCACAAATGGGCCACGCTGATGCACAGATGGTCTACCAGGTCTATGGAGCATGGATGGCTGAAAACGATGATGCGCAATTGAGCCTGATGAACTCAAAACTTAACGACTTTGCCCCACTGCTGCCCCAAACCCACACTGGATAG",
    "translation": "MKVNYPTGVENHGGFLRIWFMYQGQRVREGLGVTDTPKNRKAAGELRASVAYSIKVGAFDYAKQFPSSSNLNRFGLARQELTVGELAEKWLAIKETEISKNSHGSYTTRVKTSIALLGANKMVSSIRTETMQTLRTNLLKGSFTQGRNNNVTKTGRSVAYVNTCMTDMFSMLKFAHNNGYIERNPMAALGRLKRDKKKPDPVERDEFQRLISAMKTRQLRNFWSLAVYTGLRHGELCALAWEDIDLKKGTLNVSRNLTKDGDFTPPKTDSGFRSVYLIEAARDVIRDQMELTRMRKSITVPVAGREYGKSEHEELTFIFNPRVNAINNASNDYYAVSSLAQTWRAAMVKAGLRLRKAYQSRHTYACWSLSAGANPNFIASQMGHADAQMVYQVYGAWMAENDDAQLSLMNSKLNDFAPLLPQTHTG",
    "product": ""
   },
   {
    "start": 65077,
    "end": 65388,
    "strand": -1,
    "locus_tag": "ctg33_95",
    "type": "other",
    "description": "<div class=\"focus-intro\">\n <strong><span class=\"serif\">ctg33_95</span></strong><br>\n \n <br>\n Locus tag: <span class=\"serif\">ctg33_95</span><br>\n Protein ID: <span class=\"serif\">None</span><br>\n Gene: <span class=\"serif\">None</span><br>\n \n Location: 65,077 - 65,388,\n (total: 312 nt)<br>\n <br>\n \n</div>\n<div class=\"focus-info\">\n \n\n \n\n \n\n\n \n</div>\n<div class=\"focus-urls\">\n <a class=\"wildcard-container\" data-wildcard-attrs=\"href\" href=\"http://blast.ncbi.nlm.nih.gov/Blast.cgi?PAGE=Proteins&PROGRAM=blastp&BLAST_PROGRAMS=blastp&QUERY=@!translation!@&LINK_LOC=protein&PAGE_TYPE=BlastSearch\" target=\"_blank\" data-locus=\"ctg33_95\">NCBI BlastP on this gene</a><br>\n <a href=\"http://www.ncbi.nlm.nih.gov/projects/sviewer/?Db=gene&amp;DbFrom=protein&amp;Cmd=Link&amp;noslider=1&amp;id=gnlXPCIHNJDI_35&amp;from=55077&amp;to=75388\" target=\"_new\">View genomic context</a><br>\n \n \n \n \n</div>\n<div class=\"focus-clipboard\">\n AA sequence: <span class=\"clipboard-copy wildcard-container\" data-locus=\"ctg33_95\" data-wildcard-attrs=\"data-seq\" data-seq=\"@!translation!@\">Copy to clipboard</span><br>\n Nucleotide sequence: <span class=\"clipboard-copy wildcard-container\" data-locus=\"ctg33_95\" data-wildcard-attrs=\"data-seq\" data-seq=\"@!dna!@\">Copy to clipboard</span><br>\n</div>",
    "dna": "ATGGCGATTCAGGGTATTGAAAGCGTGATGCAGGCCATGCAGACAGCAGCTCTGCAGGCAGGCGGTAAAAGCACAGACAGCACTTCTCAGGCAGATTTCGGCGCAGAGCTGAAGGCGGCGCTGAACAAGATCAGCGAAACGCAAACCTCGGCGCGCACCCAGGCGCAGGATTTTGAGATGGGCAAAGAGGGGGTGTCGCTGAACGACGTGATGGTCGACCTGCAAAAATCCAGCGTCTCGATGCAGATGGGTATTCAGGTGCGTAACAAGCTGGTCAGCGCTTACACTGACATTATGAATATGCAGGTTTAG",
    "translation": "MAIQGIESVMQAMQTAALQAGGKSTDSTSQADFGAELKAALNKISETQTSARTQAQDFEMGKEGVSLNDVMVDLQKSSVSMQMGIQVRNKLVSAYTDIMNMQV",
    "product": ""
   },
   {
    "start": 65629,
    "end": 67362,
    "strand": 1,
    "locus_tag": "ctg33_96",
    "type": "other",
    "description": "<div class=\"focus-intro\">\n <strong><span class=\"serif\">ctg33_96</span></strong><br>\n \n <br>\n Locus tag: <span class=\"serif\">ctg33_96</span><br>\n Protein ID: <span class=\"serif\">None</span><br>\n Gene: <span class=\"serif\">None</span><br>\n \n Location: 65,629 - 67,362,\n (total: 1734 nt)<br>\n <br>\n \n</div>\n<div class=\"focus-info\">\n \n\n \n\n \n\n\n \n</div>\n<div class=\"focus-urls\">\n <a class=\"wildcard-container\" data-wildcard-attrs=\"href\" href=\"http://blast.ncbi.nlm.nih.gov/Blast.cgi?PAGE=Proteins&PROGRAM=blastp&BLAST_PROGRAMS=blastp&QUERY=@!translation!@&LINK_LOC=protein&PAGE_TYPE=BlastSearch\" target=\"_blank\" data-locus=\"ctg33_96\">NCBI BlastP on this gene</a><br>\n <a href=\"http://www.ncbi.nlm.nih.gov/projects/sviewer/?Db=gene&amp;DbFrom=protein&amp;Cmd=Link&amp;noslider=1&amp;id=gnlXPCIHNJDI_35&amp;from=55629&amp;to=77362\" target=\"_new\">View genomic context</a><br>\n \n \n \n \n</div>\n<div class=\"focus-clipboard\">\n AA sequence: <span class=\"clipboard-copy wildcard-container\" data-locus=\"ctg33_96\" data-wildcard-attrs=\"data-seq\" data-seq=\"@!translation!@\">Copy to clipboard</span><br>\n Nucleotide sequence: <span class=\"clipboard-copy wildcard-container\" data-locus=\"ctg33_96\" data-wildcard-attrs=\"data-seq\" data-seq=\"@!dna!@\">Copy to clipboard</span><br>\n</div>",
    "dna": "ATGAATGCAACTGTCACGCAGGATAATCCAGAGAAGAAGGGTCTGAACGACCTGTTCGCTCGCCTACGCGCTAATCCTCGCATCCCTCTTATTGTGGCTGCGGCGGCCGTTGTGGCCGTCATTATCGCGATGGTGCTGTGGGCGAAGCAGCCGGATTATCGCGTTCTTTATAACAACCTCAGCAATGAGGATGGCGGTGCCATCGTCACCCAGCTGACCCAGATGAACGTACCCTATAAGTTTGACGATCAGGGTGGCGCGTTACTGGTTCCGGCAGCCCAGGTGCATGAACTGCGCCTGCGCCTCGCTTCACAGGGTCTGCCAAAAGGCGGCGCTGTGGGCTTTGAACTGCTGGATAAAGAGAAGTTCGGCATCAGCCAGTTCAGCGAGCAGGTTAACTACCAGCGTGCGCTGGAAGGCGAGCTGGCACGCACGATTGAAACTCTCGGCCCGGTGAAAGGCGCGCGCGTGCACCTGGCCATGCCGAAACCGACGCTGTTCGTGCGCGAGCAGAAAGCCCCGTCCGCCTCCGTGACGCTGGCTCTGCAGCCAGGCCGCGCGCTGGATGAAGGCCAGATCAATGCCGTGGTGCATATGGTCTCCAGCAGCGTCGCCGGTATGCCACCCGGCAACGTGACCGTTGTCGATCAGGCTGGCCGTCTGCTGACGCAGAACGACCCGACCGGCCGTGACCTCAACGATACCCAGCTGAAATATGCCAGCGATGTTGAAGCCCGCTATCAGCAGCGCATTGAAGCTATCCTTGGCCCAATTGTCGGCAATGGCAATGTCCATGCCCAGGTCACCGCGCAGATTGACTTCAACAGTCGCGAGCAGACCGACGAGCAGTACAAACCGAACAGCAATCCTGACCAGCAGGCTATCCGCTCTCGCCAGACCAGCGACAGTGAGCAGCTGGGTGGCCAGTATCCTGGCGGCGTGCCGGGCGCGCTCTCCAACCAGCCCGCTCCGGCTAACGCGGGCCCGGTCACCACGCCAAATAACAATGCCAACGGGGCGAACGGTGCCAACGGGGCGAACGGCCAGGCGGCCAACAATGCGGCGACCAATGCCGCCACCACGACTGCGCAGAAAGCGGTGCCGTCGAACACCCGCAGCGACAACACCACCAACTACGAAGTCAACCGCACCATCCTGCACACCAAGATGAATGTCGGTGAAGTGCAGCGCCTGTCGGTGGCCGTGGTGGTGAACTACCGCGCCGATGCCGCCGGCAAACCGATTGCATTGAATGATGCTCAGCTGAAGCAGATTGAAAACCTGACCCGAGAGGCGATGGGCTATTCGGAACAGCGTGGTGACAGCCTGAACGTCGTCAACTCACCGTTTACCGAGAACGATGATGTTGGTGCCGAGCTGCCATTCTGGAAACAGCCAGGCTTTATTGACCAGATGTTTGAAGCAGGCCGCTGGTTACTGGTGCTGATTGTTGCCTTCATCCTGTACCGCAAGCTGGTGCGCCCGCAGCTACGCCGCAAGGCCGAGCAGGAGAAAGCCGCTGCCGAAGCCGCCGTGGCTGCCGCCCAGACCCGTGCCCAGGATGATGATCAAGGGGTCTCCGTCAAGCTGTCGAAAGATGAGCTTGACCAGGAACGTAAATCTCAGCACCGCATGAGTGCTGAGGTCATGAGCCAGCGAATTCGCGAAATGTCAGAAAATGACCCACGCGTGGTGGCTCTGGTTATTCGCCAGTGGATGAAGGACGAACTATGA",
    "translation": "MNATVTQDNPEKKGLNDLFARLRANPRIPLIVAAAAVVAVIIAMVLWAKQPDYRVLYNNLSNEDGGAIVTQLTQMNVPYKFDDQGGALLVPAAQVHELRLRLASQGLPKGGAVGFELLDKEKFGISQFSEQVNYQRALEGELARTIETLGPVKGARVHLAMPKPTLFVREQKAPSASVTLALQPGRALDEGQINAVVHMVSSSVAGMPPGNVTVVDQAGRLLTQNDPTGRDLNDTQLKYASDVEARYQQRIEAILGPIVGNGNVHAQVTAQIDFNSREQTDEQYKPNSNPDQQAIRSRQTSDSEQLGGQYPGGVPGALSNQPAPANAGPVTTPNNNANGANGANGANGQAANNAATNAATTTAQKAVPSNTRSDNTTNYEVNRTILHTKMNVGEVQRLSVAVVVNYRADAAGKPIALNDAQLKQIENLTREAMGYSEQRGDSLNVVNSPFTENDDVGAELPFWKQPGFIDQMFEAGRWLLVLIVAFILYRKLVRPQLRRKAEQEKAAAEAAVAAAQTRAQDDDQGVSVKLSKDELDQERKSQHRMSAEVMSQRIREMSENDPRVVALVIRQWMKDEL",
    "product": ""
   },
   {
    "start": 67359,
    "end": 68351,
    "strand": 1,
    "locus_tag": "ctg33_97",
    "type": "other",
    "description": "<div class=\"focus-intro\">\n <strong><span class=\"serif\">ctg33_97</span></strong><br>\n \n <br>\n Locus tag: <span class=\"serif\">ctg33_97</span><br>\n Protein ID: <span class=\"serif\">None</span><br>\n Gene: <span class=\"serif\">None</span><br>\n \n Location: 67,359 - 68,351,\n (total: 993 nt)<br>\n <br>\n \n</div>\n<div class=\"focus-info\">\n \n\n \n\n \n\n\n \n</div>\n<div class=\"focus-urls\">\n <a class=\"wildcard-container\" data-wildcard-attrs=\"href\" href=\"http://blast.ncbi.nlm.nih.gov/Blast.cgi?PAGE=Proteins&PROGRAM=blastp&BLAST_PROGRAMS=blastp&QUERY=@!translation!@&LINK_LOC=protein&PAGE_TYPE=BlastSearch\" target=\"_blank\" data-locus=\"ctg33_97\">NCBI BlastP on this gene</a><br>\n <a href=\"http://www.ncbi.nlm.nih.gov/projects/sviewer/?Db=gene&amp;DbFrom=protein&amp;Cmd=Link&amp;noslider=1&amp;id=gnlXPCIHNJDI_35&amp;from=57359&amp;to=78351\" target=\"_new\">View genomic context</a><br>\n \n \n \n \n</div>\n<div class=\"focus-clipboard\">\n AA sequence: <span class=\"clipboard-copy wildcard-container\" data-locus=\"ctg33_97\" data-wildcard-attrs=\"data-seq\" data-seq=\"@!translation!@\">Copy to clipboard</span><br>\n Nucleotide sequence: <span class=\"clipboard-copy wildcard-container\" data-locus=\"ctg33_97\" data-wildcard-attrs=\"data-seq\" data-seq=\"@!dna!@\">Copy to clipboard</span><br>\n</div>",
    "dna": "ATGAGTCTCACCGGTACTGAAAAAAGCGCCATCCTGATGATGACCATTGGCGAAGATCGCGCTGCCGAAGTGTTTAAGCACCTCGACACCCGCGAAGTGCAGCATCTGAGCTCGGCGATCTCGAATATGCGCCAGGTGTCGCACAAGCAGCTGACCGACGTGCTGCGCGAGTTTGAGATCGATGCCGAACAGTATGCGGCGCTGAGCCTCAACTCCAACGACTATCTGCGCTCCGTGCTGATTAAAGCGCTGGGCGAAGAGCGTGCCTCTACCCTGCTGGAAGATATTCTCGAAACCCGCGAGACCACCAGCGGCATGGATACGCTGAACTTTATGGAACCGCAGGCGGCTGCCGACCTGATCCGCGACGAACATCCGCAGATCATCGCCACCATCCTGGTGCACCTGAAGCGCGGCCAGGCGGCCGATATCCTCGCTCAGTTCGACGAGCGTCTGCGTCACGATGTCATGCTGCGTATCGCCACCTTTGGCGGCGTGCAGCCGGCAGCGCTGGCGGAGCTGACCGAAGTGCTCAACGGCCTGCTGGATGGTCAGAACCTCAAGCGGGCGAAGATGGGCGGTGTGCGTACTGCAGCCGAGATTATCAACCTGATGAAAACTCAGCAGGAAGAAGCGGTTATCGAAGCAGTGCGCGAGTTCGACGGCGAACTGGCACAGAAAATCATCGACGAGATGTTCCTGTTCGAAAACCTCGTCGAAGTGGACGACCGCAGTATCCAGCGCCTGTTGCAGGAAGTGGAGTCCGAGTCGCTGCTGGTGGCGCTGAAGGGCTCCGAACAGCCGCTGCGCGAGAAGTTCCTGAAAAACATGTCACAGCGTGCGGCCGATATTCTGCGCGACGATCTGGCCAACCGTGGTCCGATGCGTATGTCTGCGGTAGAGACCGAACAGAAAGCGATTCTGTTGATCGTTCGTCGTCTGGCCGAAAGCGGCGAGATGGTGATTGGCGGTGGCGAGGAAACCTATGTCTGA",
    "translation": "MSLTGTEKSAILMMTIGEDRAAEVFKHLDTREVQHLSSAISNMRQVSHKQLTDVLREFEIDAEQYAALSLNSNDYLRSVLIKALGEERASTLLEDILETRETTSGMDTLNFMEPQAAADLIRDEHPQIIATILVHLKRGQAADILAQFDERLRHDVMLRIATFGGVQPAALAELTEVLNGLLDGQNLKRAKMGGVRTAAEIINLMKTQQEEAVIEAVREFDGELAQKIIDEMFLFENLVEVDDRSIQRLLQEVESESLLVALKGSEQPLREKFLKNMSQRAADILRDDLANRGPMRMSAVETEQKAILLIVRRLAESGEMVIGGGEETYV",
    "product": ""
   },
   {
    "start": 68344,
    "end": 69033,
    "strand": 1,
    "locus_tag": "ctg33_98",
    "type": "other",
    "description": "<div class=\"focus-intro\">\n <strong><span class=\"serif\">ctg33_98</span></strong><br>\n \n <br>\n Locus tag: <span class=\"serif\">ctg33_98</span><br>\n Protein ID: <span class=\"serif\">None</span><br>\n Gene: <span class=\"serif\">None</span><br>\n \n Location: 68,344 - 69,033,\n (total: 690 nt)<br>\n <br>\n \n</div>\n<div class=\"focus-info\">\n \n\n \n\n \n\n\n \n</div>\n<div class=\"focus-urls\">\n <a class=\"wildcard-container\" data-wildcard-attrs=\"href\" href=\"http://blast.ncbi.nlm.nih.gov/Blast.cgi?PAGE=Proteins&PROGRAM=blastp&BLAST_PROGRAMS=blastp&QUERY=@!translation!@&LINK_LOC=protein&PAGE_TYPE=BlastSearch\" target=\"_blank\" data-locus=\"ctg33_98\">NCBI BlastP on this gene</a><br>\n <a href=\"http://www.ncbi.nlm.nih.gov/projects/sviewer/?Db=gene&amp;DbFrom=protein&amp;Cmd=Link&amp;noslider=1&amp;id=gnlXPCIHNJDI_35&amp;from=58344&amp;to=79033\" target=\"_new\">View genomic context</a><br>\n \n \n \n \n</div>\n<div class=\"focus-clipboard\">\n AA sequence: <span class=\"clipboard-copy wildcard-container\" data-locus=\"ctg33_98\" data-wildcard-attrs=\"data-seq\" data-seq=\"@!translation!@\">Copy to clipboard</span><br>\n Nucleotide sequence: <span class=\"clipboard-copy wildcard-container\" data-locus=\"ctg33_98\" data-wildcard-attrs=\"data-seq\" data-seq=\"@!dna!@\">Copy to clipboard</span><br>\n</div>",
    "dna": "ATGTCTGATAATTCCTCCCTGCCGTGGCAGCGCTGGCAGCCTAACGATCTGGCACAGCGCGATCGGCCGCTGATTGAAGAGCTGACGATCCCGGAAGTGACGGAAGAGCCTGCCGACGATCGGCAGTTCCAGCTGGAGCAGCTTCAGGCTCAGGTGCGCAATGAAGCACAGGGTCTGGGCTATACCGAAGGTCAGCAGCGCGGCTTTGCCGAAGGCCAGAAAAGCGGTTATGACGCCGGTTTTCAGCAGGGGCTGGCGGAAGCTCAGCAGCAGCAGGCACCGTTACAGGCGCGCATGCAGCAGCTGGTTTCCGAATTCCACCACACGCTGGAAGCGCTCGACAGCGTCATCGCCTCGCGCCTGATGCAGCTGGCGCTGGAAGCCGCACGCCAGGTGATTGGCCAGGCACCGCACGTTGACGGCACCGCCCTGCTGCGCCAGATCCAGGGGATGCTGCAGCAGGAGCCGATGTTCAGCGGCAAACCCACGCTGCGCGTCCACCCGGACGATCTGCCGCGGGTGGAAACCACGCTCGGCGCTACGCTGAGCCTGCACGGCTGGCGTCTGCTCGGCGACAGCACCATTCACCCGGGCGGCTGCAAAGTCAGCGCCGAGGATGGCGACCTGGATGCCAGCATCGCCACCCGCTGGCATGAACTCTGCCGTCTGGCCGCACCGGGAGAACTGTAA",
    "translation": "MSDNSSLPWQRWQPNDLAQRDRPLIEELTIPEVTEEPADDRQFQLEQLQAQVRNEAQGLGYTEGQQRGFAEGQKSGYDAGFQQGLAEAQQQQAPLQARMQQLVSEFHHTLEALDSVIASRLMQLALEAARQVIGQAPHVDGTALLRQIQGMLQQEPMFSGKPTLRVHPDDLPRVETTLGATLSLHGWRLLGDSTIHPGGCKVSAEDGDLDASIATRWHELCRLAAPGEL",
    "product": ""
   },
   {
    "start": 69033,
    "end": 70394,
    "strand": 1,
    "locus_tag": "ctg33_99",
    "type": "other",
    "description": "<div class=\"focus-intro\">\n <strong><span class=\"serif\">ctg33_99</span></strong><br>\n \n <br>\n Locus tag: <span class=\"serif\">ctg33_99</span><br>\n Protein ID: <span class=\"serif\">None</span><br>\n Gene: <span class=\"serif\">None</span><br>\n \n Location: 69,033 - 70,394,\n (total: 1362 nt)<br>\n <br>\n \n</div>\n<div class=\"focus-info\">\n \n\n \n\n \n\n\n \n</div>\n<div class=\"focus-urls\">\n <a class=\"wildcard-container\" data-wildcard-attrs=\"href\" href=\"http://blast.ncbi.nlm.nih.gov/Blast.cgi?PAGE=Proteins&PROGRAM=blastp&BLAST_PROGRAMS=blastp&QUERY=@!translation!@&LINK_LOC=protein&PAGE_TYPE=BlastSearch\" target=\"_blank\" data-locus=\"ctg33_99\">NCBI BlastP on this gene</a><br>\n <a href=\"http://www.ncbi.nlm.nih.gov/projects/sviewer/?Db=gene&amp;DbFrom=protein&amp;Cmd=Link&amp;noslider=1&amp;id=gnlXPCIHNJDI_35&amp;from=59033&amp;to=80394\" target=\"_new\">View genomic context</a><br>\n \n \n \n \n</div>\n<div class=\"focus-clipboard\">\n AA sequence: <span class=\"clipboard-copy wildcard-container\" data-locus=\"ctg33_99\" data-wildcard-attrs=\"data-seq\" data-seq=\"@!translation!@\">Copy to clipboard</span><br>\n Nucleotide sequence: <span class=\"clipboard-copy wildcard-container\" data-locus=\"ctg33_99\" data-wildcard-attrs=\"data-seq\" data-seq=\"@!dna!@\">Copy to clipboard</span><br>\n</div>",
    "dna": "ATGACCACTCGCCTGTCGCGCTGGCTTGGCGCACTCGACAACTTTGAACAGCGTCTGGCCCAGGTGCCCGAGGTACGTCGCTATGGCCGGCTGGTGCGCGCCACCGGGCTGGTGCTGGAAGCGACCGGCCTGCAGCTGCCGCTGGGTGCGACCTGCGTGATTGAACGTCATGACAGCCAGGGCATTGGCGAAGTCGAGAGTGAAGTGGTCGGCTTTAACGGCCAGAAACTGCTGCTGATGCCGCTGGAAGAAGTAGAAGGCATCATTCCCGGCGCGCGCGTTTATGCCCGCGTGGCAGGTGATAACCAGCACAGCGGCAAACAGCTGATGCTCGGGCCAGAACTGCTGGGGCGCGTGCTCGACGGCAGCGGTCGCCCGCTGGACGGCCTGCCTGCACCGGAAACCGGCTATCGCGCCCCGCTGATCACGCCGCCGTTTAACCCTTTACAGCGCACGCCGATCACCGACGTGCTGGATACCGGCGTGCGGGCGATTAACGCTCTGCTTACCGTCGGTCGCGGCCAGCGTATGGGGCTGTTCGCGGGTTCCGGCGTCGGTAAAAGCGTGCTGCTCGGCATGATGGCGCGCTACACCAAGGCGGACGTCATCGTGGTCGGGCTGATTGGCGAACGTGGCCGCGAAGTCAAAGACTTTATCGAAAACATTCTCGGTACCGAAGGCCGTGCGCGGGCGGTGGTGATTGCCGCCCCGGCGGATGTCTCTCCTTTATTACGTATGCAGGGTGCTTCTTACGCCACGCGCATTGCCGAAGACTTCCGCGACCGTGGCCAGCACGTGCTGCTGATCATGGATTCCCTGACGCGTTACGCCATGGCCCAGCGTGAAATAGCGCTGGCGATCGGGGAGCCGCCGGCCACCAAAGGCTACCCGCCTTCCGTGTTTGCCAAGCTGCCCGCGCTGGTCGAGCGCGCCGGTAACGGCATCGACGGCGGCGGTTCGATTACCGCCTTCTATACCGTTCTGACCGAAGGGGACGATCAGCAGGACCCGATCGCCGACTCCGCGCGCGCCATTCTCGATGGCCACATTGTGCTGTCGCGCCGCCTGGCAGAATCCGGCCACTACCCGGCTATTGATATTGAAGCCTCGATCAGCCGCGTCATGGCACACCTGATCGATGAGACGCACTACGCCCGCGTGCGCCAGTTTAAACAGCTGCTTTCCAGCTACCAGCGCAACCGCGATCTGGTCAGCGTGGGGGCGTATGCCGCCGGGACCGACCCGACGCTGGATAAAGCGATCAAACTCTACCCAGAGCTGGAGGCCTTCCTGCAGCAGGGGATGTTTGAGCGCAGTACGTTTGATGATGCCAGCCTGCATCTGCAGGCGATCTTTGGTTAA",
    "translation": "MTTRLSRWLGALDNFEQRLAQVPEVRRYGRLVRATGLVLEATGLQLPLGATCVIERHDSQGIGEVESEVVGFNGQKLLLMPLEEVEGIIPGARVYARVAGDNQHSGKQLMLGPELLGRVLDGSGRPLDGLPAPETGYRAPLITPPFNPLQRTPITDVLDTGVRAINALLTVGRGQRMGLFAGSGVGKSVLLGMMARYTKADVIVVGLIGERGREVKDFIENILGTEGRARAVVIAAPADVSPLLRMQGASYATRIAEDFRDRGQHVLLIMDSLTRYAMAQREIALAIGEPPATKGYPPSVFAKLPALVERAGNGIDGGGSITAFYTVLTEGDDQQDPIADSARAILDGHIVLSRRLAESGHYPAIDIEASISRVMAHLIDETHYARVRQFKQLLSSYQRNRDLVSVGAYAAGTDPTLDKAIKLYPELEAFLQQGMFERSTFDDASLHLQAIFG",
    "product": ""
   },
   {
    "start": 70415,
    "end": 70861,
    "strand": 1,
    "locus_tag": "ctg33_100",
    "type": "other",
    "description": "<div class=\"focus-intro\">\n <strong><span class=\"serif\">ctg33_100</span></strong><br>\n \n <br>\n Locus tag: <span class=\"serif\">ctg33_100</span><br>\n Protein ID: <span class=\"serif\">None</span><br>\n Gene: <span class=\"serif\">None</span><br>\n \n Location: 70,415 - 70,861,\n (total: 447 nt)<br>\n <br>\n \n</div>\n<div class=\"focus-info\">\n \n\n \n\n \n\n\n \n</div>\n<div class=\"focus-urls\">\n <a class=\"wildcard-container\" data-wildcard-attrs=\"href\" href=\"http://blast.ncbi.nlm.nih.gov/Blast.cgi?PAGE=Proteins&PROGRAM=blastp&BLAST_PROGRAMS=blastp&QUERY=@!translation!@&LINK_LOC=protein&PAGE_TYPE=BlastSearch\" target=\"_blank\" data-locus=\"ctg33_100\">NCBI BlastP on this gene</a><br>\n <a href=\"http://www.ncbi.nlm.nih.gov/projects/sviewer/?Db=gene&amp;DbFrom=protein&amp;Cmd=Link&amp;noslider=1&amp;id=gnlXPCIHNJDI_35&amp;from=60415&amp;to=80861\" target=\"_new\">View genomic context</a><br>\n \n \n \n \n</div>\n<div class=\"focus-clipboard\">\n AA sequence: <span class=\"clipboard-copy wildcard-container\" data-locus=\"ctg33_100\" data-wildcard-attrs=\"data-seq\" data-seq=\"@!translation!@\">Copy to clipboard</span><br>\n Nucleotide sequence: <span class=\"clipboard-copy wildcard-container\" data-locus=\"ctg33_100\" data-wildcard-attrs=\"data-seq\" data-seq=\"@!dna!@\">Copy to clipboard</span><br>\n</div>",
    "dna": "ATGGCTAAGACAGCTTCCCCGATCGATACCCTGCGCGATCTGGCACATAAAGATGTGGAAAAAGCCGCCATCCAGTTAGGCGACGTACGCCGGGCGCAAAAGCAGGCAGACGATCAGCTGACAATGCTGCTCAACTACCAGGACGAATACCGCAGGAATCTCAACACCACCATGAGCGAAGGGATTGCCAGTACGCGCTGGTACAACTACCACCAGTTTATTCAGACGCTGGAAAAGGCGATTGAACAGCACCGCGCCCAGCTGATGCACTGGAACACCCGGGTGGAAAATGCCCTGCGCTTCTGGCGCGACAAACAGCAGCGGCTGCACGCCTATGAAACGCTTCAGGCGCGGGCGCTGGCAACCGCACTCTTACAGGAAAACCGTCTCGATCAGAAACGGATGGACGAATTTGCCCAACGGGCATCATTGAGGAAAGGCGAATGA",
    "translation": "MAKTASPIDTLRDLAHKDVEKAAIQLGDVRRAQKQADDQLTMLLNYQDEYRRNLNTTMSEGIASTRWYNYHQFIQTLEKAIEQHRAQLMHWNTRVENALRFWRDKQQRLHAYETLQARALATALLQENRLDQKRMDEFAQRASLRKGE",
    "product": ""
   },
   {
    "start": 70858,
    "end": 72159,
    "strand": 1,
    "locus_tag": "ctg33_101",
    "type": "other",
    "description": "<div class=\"focus-intro\">\n <strong><span class=\"serif\">ctg33_101</span></strong><br>\n \n <br>\n Locus tag: <span class=\"serif\">ctg33_101</span><br>\n Protein ID: <span class=\"serif\">None</span><br>\n Gene: <span class=\"serif\">None</span><br>\n \n Location: 70,858 - 72,159,\n (total: 1302 nt)<br>\n <br>\n \n</div>\n<div class=\"focus-info\">\n \n\n \n\n \n\n\n \n</div>\n<div class=\"focus-urls\">\n <a class=\"wildcard-container\" data-wildcard-attrs=\"href\" href=\"http://blast.ncbi.nlm.nih.gov/Blast.cgi?PAGE=Proteins&PROGRAM=blastp&BLAST_PROGRAMS=blastp&QUERY=@!translation!@&LINK_LOC=protein&PAGE_TYPE=BlastSearch\" target=\"_blank\" data-locus=\"ctg33_101\">NCBI BlastP on this gene</a><br>\n <a href=\"http://www.ncbi.nlm.nih.gov/projects/sviewer/?Db=gene&amp;DbFrom=protein&amp;Cmd=Link&amp;noslider=1&amp;id=gnlXPCIHNJDI_35&amp;from=60858&amp;to=82159\" target=\"_new\">View genomic context</a><br>\n \n \n \n \n</div>\n<div class=\"focus-clipboard\">\n AA sequence: <span class=\"clipboard-copy wildcard-container\" data-locus=\"ctg33_101\" data-wildcard-attrs=\"data-seq\" data-seq=\"@!translation!@\">Copy to clipboard</span><br>\n Nucleotide sequence: <span class=\"clipboard-copy wildcard-container\" data-locus=\"ctg33_101\" data-wildcard-attrs=\"data-seq\" data-seq=\"@!dna!@\">Copy to clipboard</span><br>\n</div>",
    "dna": "ATGATTACCTTACCAACCGCAGTGGCGACCACCAGCGCCAGTAGCAAAACCGGTGCGGCTGCCACCACCCCTGACAGCACGCTGGACGCGACTCCCGGCGGCGACAGCGCCGCCAGCGGTGAAAATTTGCCGCAGGGGTTTCTCACTCTGCTGGGGAACCGACTGCTATCGCTGGCGCAGCAGGGTGCCAGCGCCGCCCCTCAGGATGACACGGCGCAAAATGTTACCGCCGATGGGAAAGCACCGGCAAAAACCAGCATCAGCGATCTGCTGGCCGCGCTGGATAAGCCCGAGACGCTGACCGCGCTGCTGCAACCGCAAAAAGCCAGCACGGAAAAAAGCCCGGACAGCGAGGAGAAAGCCGCGCCGGTGGAGCTGAGCAGCAGCGATTTGCAGGCGTTACAGGCGCTGTACGCCATGCTGCCCAACGCTGCCGCAGTGCCCGTCGCCAGCGGTAACAGCAGCAGCAAAAACAGCGACCTGCTGAGCAGCGATCTGAGCAAGAGCAGCAAAGGCTCGACGCTGAACGCGTTAAGCGCGGCGTTGGGTAAAGTGAGCAGCGACGACGCTGACGCCGCGGGCACAGCCACCACGAAAACCGGCAGCGCTGGCGTACTGCTGCCGGGCAACTCCGACAGCGCGACTGCTGCGGCAAAATCCAGCGCTAACCCGGGTGCGCAGACGCTTGACTCAGCTTTTCAGCAGGTTATGAGCCACGTCAGCAAAGATAACGACAAAGAAAATTCAAGTTCTGCCCTCAACGCGACGATAACCAATAATGTGATCAGCGCCGCTTCTTCCGCGCAGACCCCGACTTCAACCTCGACGGTCAGCGCGCCGGCAACGCCACTGCTGAATTCTCAGCTTGGCAGCCCGGAATGGCAGCAGGCACTGGGACAACAGATCCTGATGTTCAGCCGCAATGGGCAGCAGACCGCCGAGTTGCATCTGCATCCGCAGGACCTGGGCAGCATCCAGATCTCTTTGAAGCTGGATAATGACCAGGCCCAGCTGAGTATGGTGTCGAACCATAGCCAGGTCAGGGCCGCGCTTGAGGCCGCTATCCCTCAACTGCGTACCTCACTGGCTGAAAGCGGCATCAGCCTGGGTCAAAGTAATGTCAGTAGCGATGCATTCCAGCAGGGTCAGTCCTTTAATGGCCAGCAGGAACAGCAGCGTAATAACAACGGAAACCCGTTTAGTCTTGCTAATGAAAATGACAGTGATGTGATGCAAATTGCCGTACCTGCCGCCCTGCAGGCGCGTGCAGCTGGCTCCAATGCTGTTGATATTTTCGCCTGA",
    "translation": "MITLPTAVATTSASSKTGAAATTPDSTLDATPGGDSAASGENLPQGFLTLLGNRLLSLAQQGASAAPQDDTAQNVTADGKAPAKTSISDLLAALDKPETLTALLQPQKASTEKSPDSEEKAAPVELSSSDLQALQALYAMLPNAAAVPVASGNSSSKNSDLLSSDLSKSSKGSTLNALSAALGKVSSDDADAAGTATTKTGSAGVLLPGNSDSATAAAKSSANPGAQTLDSAFQQVMSHVSKDNDKENSSSALNATITNNVISAASSAQTPTSTSTVSAPATPLLNSQLGSPEWQQALGQQILMFSRNGQQTAELHLHPQDLGSIQISLKLDNDQAQLSMVSNHSQVRAALEAAIPQLRTSLAESGISLGQSNVSSDAFQQGQSFNGQQEQQRNNNGNPFSLANENDSDVMQIAVPAALQARAAGSNAVDIFA",
    "product": ""
   },
   {
    "start": 72315,
    "end": 72797,
    "strand": 1,
    "locus_tag": "ctg33_102",
    "type": "other",
    "description": "<div class=\"focus-intro\">\n <strong><span class=\"serif\">ctg33_102</span></strong><br>\n \n <br>\n Locus tag: <span class=\"serif\">ctg33_102</span><br>\n Protein ID: <span class=\"serif\">None</span><br>\n Gene: <span class=\"serif\">None</span><br>\n \n Location: 72,315 - 72,797,\n (total: 483 nt)<br>\n <br>\n \n</div>\n<div class=\"focus-info\">\n \n\n \n\n \n\n\n \n</div>\n<div class=\"focus-urls\">\n <a class=\"wildcard-container\" data-wildcard-attrs=\"href\" href=\"http://blast.ncbi.nlm.nih.gov/Blast.cgi?PAGE=Proteins&PROGRAM=blastp&BLAST_PROGRAMS=blastp&QUERY=@!translation!@&LINK_LOC=protein&PAGE_TYPE=BlastSearch\" target=\"_blank\" data-locus=\"ctg33_102\">NCBI BlastP on this gene</a><br>\n <a href=\"http://www.ncbi.nlm.nih.gov/projects/sviewer/?Db=gene&amp;DbFrom=protein&amp;Cmd=Link&amp;noslider=1&amp;id=gnlXPCIHNJDI_35&amp;from=62315&amp;to=82797\" target=\"_new\">View genomic context</a><br>\n \n \n \n \n</div>\n<div class=\"focus-clipboard\">\n AA sequence: <span class=\"clipboard-copy wildcard-container\" data-locus=\"ctg33_102\" data-wildcard-attrs=\"data-seq\" data-seq=\"@!translation!@\">Copy to clipboard</span><br>\n Nucleotide sequence: <span class=\"clipboard-copy wildcard-container\" data-locus=\"ctg33_102\" data-wildcard-attrs=\"data-seq\" data-seq=\"@!dna!@\">Copy to clipboard</span><br>\n</div>",
    "dna": "ATGACTGATAACGCTAAAGCCAAAAGCGGCAAACGTAAGCTCCTGATACCCGTGTTACTGATCGTGACTCTGGTCGCTTGCAGCGTGGCGGGATATACAGTCTGGCACATGATGAAGGCGCCGAAAGATGCCGCTGCGGCTGCAAAGCCTGAGCCGCCACCTGCCCCGGTCTTTTTTGCTCTGGATACGTTTACGGTCAACTTGATCAACCCAGACAACGACCCGGATCGCGTGCTTTATGTCGGCTTCACCCTGCGCTTGCCGGATGAAGAGACCCGTCGTCGCATGAACGATTATCTGCCGGAAGTACGCAGCCGTTTACTGCTGCTGCTGTCGCGTCAGAATGCTACGGGCCTCGCCAATGAGCAGGGCAAGCAGCAGTTAGTGACACAGATTAAACAGGTACTGGCACCTCCGCTGGTGCAGGGACAACCACAGCAGGTCGTGACAGATGTACTGTTTACGGCCTTCATTCTGCGGTGA",
    "translation": "MTDNAKAKSGKRKLLIPVLLIVTLVACSVAGYTVWHMMKAPKDAAAAAKPEPPPAPVFFALDTFTVNLINPDNDPDRVLYVGFTLRLPDEETRRRMNDYLPEVRSRLLLLLSRQNATGLANEQGKQQLVTQIKQVLAPPLVQGQPQQVVTDVLFTAFILR",
    "product": ""
   },
   {
    "start": 72807,
    "end": 73814,
    "strand": 1,
    "locus_tag": "ctg33_103",
    "type": "other",
    "description": "<div class=\"focus-intro\">\n <strong><span class=\"serif\">ctg33_103</span></strong><br>\n \n <br>\n Locus tag: <span class=\"serif\">ctg33_103</span><br>\n Protein ID: <span class=\"serif\">None</span><br>\n Gene: <span class=\"serif\">None</span><br>\n \n Location: 72,807 - 73,814,\n (total: 1008 nt)<br>\n <br>\n \n</div>\n<div class=\"focus-info\">\n \n\n \n\n \n\n\n \n</div>\n<div class=\"focus-urls\">\n <a class=\"wildcard-container\" data-wildcard-attrs=\"href\" href=\"http://blast.ncbi.nlm.nih.gov/Blast.cgi?PAGE=Proteins&PROGRAM=blastp&BLAST_PROGRAMS=blastp&QUERY=@!translation!@&LINK_LOC=protein&PAGE_TYPE=BlastSearch\" target=\"_blank\" data-locus=\"ctg33_103\">NCBI BlastP on this gene</a><br>\n <a href=\"http://www.ncbi.nlm.nih.gov/projects/sviewer/?Db=gene&amp;DbFrom=protein&amp;Cmd=Link&amp;noslider=1&amp;id=gnlXPCIHNJDI_35&amp;from=62807&amp;to=83814\" target=\"_new\">View genomic context</a><br>\n \n \n \n \n</div>\n<div class=\"focus-clipboard\">\n AA sequence: <span class=\"clipboard-copy wildcard-container\" data-locus=\"ctg33_103\" data-wildcard-attrs=\"data-seq\" data-seq=\"@!translation!@\">Copy to clipboard</span><br>\n Nucleotide sequence: <span class=\"clipboard-copy wildcard-container\" data-locus=\"ctg33_103\" data-wildcard-attrs=\"data-seq\" data-seq=\"@!dna!@\">Copy to clipboard</span><br>\n</div>",
    "dna": "ATGGGCGATAACATTCTTTCTCAGGCAGAAATTGACGCACTACTCAATGGCGACAGCGATAGTGCGGCAGAAGATAAGGTCAGTACCGGGGGCGAAAGCGATATTCGCCCTTACGATCCCAATACTCAGCGCCGCGTGGTACGCGAGCGTCTGCAGGCACTGGAGATCATCAACGAACGTTTTGCGCGTTCTTACCGTATGGCGCTGTTTAACCTGCTGCGTCGCAGCCCGGATATTTCCGTCGGCGCGATAAAGATCCAGCCATACCATGAGTTTGCCCGCAATCTGCCGGTACCTACCAACCTTAACCTTATCCACCTCAAGCCGCTGCGTGGCACGGCGCTGGTGGTATTTTCGCCGAGTCTGGTGTTTATCGCCGTTGATAACCTGTTTGGTGGTGACGGCCGTTTTCCGACCAAGGTCGAAGGACGCGAGTTTACCCACACCGAACAGCGCGTGATCCGCCGTATGTTAAAGCTGGCGCTGGAAGCCTACAGCGAAGCGTGGAAGCCGATCTATCCGCTGGACGTAGAGTACGTGCGTTCGGAAATGCAGGTGAAGTTCACCAACATTACTACCTCACCGAATGACATCGTGGTCACCACGCCATTCCAGGTGGAGATTGGTAACCTGACCGGTGAGTTCAACATCTGTATCCCATTCAGCATGATCGAGCCGCTGCGTGAAACGCTGGTGAACCCACCGCTGGAGAACTCGCGTACCGAAGATGAGAACTGGCGTGACACGCTGGTGAAACAGGTTCAGCACTCGGAGCTGGAGCTGGTGGCGAATTTTGCCGATGTCTCAATGAGAATTTCCCGTCTGCTGGAGTTAAAGCCCGGCGACGTCTTACCGATTGAAAAACCGGACCGCATTATCGCCCATGTCGATGGCGTGCCGGTGTTGACCAGCCAGTACGGAACACTGAATAAACAGTATGCACTGCGCGTGGAACACCTGATCAACCCGATTTTGAATTCGCTGAATGAGGAACAGCCCGATGAGTGA",
    "translation": "MGDNILSQAEIDALLNGDSDSAAEDKVSTGGESDIRPYDPNTQRRVVRERLQALEIINERFARSYRMALFNLLRRSPDISVGAIKIQPYHEFARNLPVPTNLNLIHLKPLRGTALVVFSPSLVFIAVDNLFGGDGRFPTKVEGREFTHTEQRVIRRMLKLALEAYSEAWKPIYPLDVEYVRSEMQVKFTNITTSPNDIVVTTPFQVEIGNLTGEFNICIPFSMIEPLRETLVNPPLENSRTEDENWRDTLVKQVQHSELELVANFADVSMRISRLLELKPGDVLPIEKPDRIIAHVDGVPVLTSQYGTLNKQYALRVEHLINPILNSLNEEQPDE",
    "product": ""
   },
   {
    "start": 73807,
    "end": 74208,
    "strand": 1,
    "locus_tag": "ctg33_104",
    "type": "other",
    "description": "<div class=\"focus-intro\">\n <strong><span class=\"serif\">ctg33_104</span></strong><br>\n \n <br>\n Locus tag: <span class=\"serif\">ctg33_104</span><br>\n Protein ID: <span class=\"serif\">None</span><br>\n Gene: <span class=\"serif\">None</span><br>\n \n Location: 73,807 - 74,208,\n (total: 402 nt)<br>\n <br>\n \n</div>\n<div class=\"focus-info\">\n \n\n \n\n \n\n\n \n</div>\n<div class=\"focus-urls\">\n <a class=\"wildcard-container\" data-wildcard-attrs=\"href\" href=\"http://blast.ncbi.nlm.nih.gov/Blast.cgi?PAGE=Proteins&PROGRAM=blastp&BLAST_PROGRAMS=blastp&QUERY=@!translation!@&LINK_LOC=protein&PAGE_TYPE=BlastSearch\" target=\"_blank\" data-locus=\"ctg33_104\">NCBI BlastP on this gene</a><br>\n <a href=\"http://www.ncbi.nlm.nih.gov/projects/sviewer/?Db=gene&amp;DbFrom=protein&amp;Cmd=Link&amp;noslider=1&amp;id=gnlXPCIHNJDI_35&amp;from=63807&amp;to=84208\" target=\"_new\">View genomic context</a><br>\n \n \n \n \n</div>\n<div class=\"focus-clipboard\">\n AA sequence: <span class=\"clipboard-copy wildcard-container\" data-locus=\"ctg33_104\" data-wildcard-attrs=\"data-seq\" data-seq=\"@!translation!@\">Copy to clipboard</span><br>\n Nucleotide sequence: <span class=\"clipboard-copy wildcard-container\" data-locus=\"ctg33_104\" data-wildcard-attrs=\"data-seq\" data-seq=\"@!dna!@\">Copy to clipboard</span><br>\n</div>",
    "dna": "ATGAGTGATACCAATAAGCCGTCCGACGACGACATCTCTGCGGACGACCTGTGGGCTGACGCAATGAACGAACAGGTAAAATCCTCTTCAACCGGCGGCGTGTTTAAATCGCTGGAAAATGGCGATATTGCTGCTGGTTCGCAGGATATCGACATGATTATGGATATCCCGGTGAAGCTCACCGTGGAGCTTGGCCGTACCAAAATGACCATTAAAGAGCTTCTGCGCCTGTCGCAGGGTTCGGTAGTGGCGCTGGACGGCTTAGCCGGGGAGCCGCTGGATATCCTGATCAACGGCTATCTGATTGCCCAGGGTGAAGTGGTGGTGGTCGCCGATAAATATGGCGTGCGCATTACCGACATTATCACCCCGACCGAACGTATGCGTCGTCTGAGCCGCTAA",
    "translation": "MSDTNKPSDDDISADDLWADAMNEQVKSSSTGGVFKSLENGDIAAGSQDIDMIMDIPVKLTVELGRTKMTIKELLRLSQGSVVALDGLAGEPLDILINGYLIAQGEVVVVADKYGVRITDIITPTERMRRLSR",
    "product": ""
   },
   {
    "start": 74209,
    "end": 74598,
    "strand": 1,
    "locus_tag": "ctg33_105",
    "type": "other",
    "description": "<div class=\"focus-intro\">\n <strong><span class=\"serif\">ctg33_105</span></strong><br>\n \n <br>\n Locus tag: <span class=\"serif\">ctg33_105</span><br>\n Protein ID: <span class=\"serif\">None</span><br>\n Gene: <span class=\"serif\">None</span><br>\n \n Location: 74,209 - 74,598,\n (total: 390 nt)<br>\n <br>\n \n</div>\n<div class=\"focus-info\">\n \n\n \n\n \n\n\n \n</div>\n<div class=\"focus-urls\">\n <a class=\"wildcard-container\" data-wildcard-attrs=\"href\" href=\"http://blast.ncbi.nlm.nih.gov/Blast.cgi?PAGE=Proteins&PROGRAM=blastp&BLAST_PROGRAMS=blastp&QUERY=@!translation!@&LINK_LOC=protein&PAGE_TYPE=BlastSearch\" target=\"_blank\" data-locus=\"ctg33_105\">NCBI BlastP on this gene</a><br>\n <a href=\"http://www.ncbi.nlm.nih.gov/projects/sviewer/?Db=gene&amp;DbFrom=protein&amp;Cmd=Link&amp;noslider=1&amp;id=gnlXPCIHNJDI_35&amp;from=64209&amp;to=84598\" target=\"_new\">View genomic context</a><br>\n \n \n \n \n</div>\n<div class=\"focus-clipboard\">\n AA sequence: <span class=\"clipboard-copy wildcard-container\" data-locus=\"ctg33_105\" data-wildcard-attrs=\"data-seq\" data-seq=\"@!translation!@\">Copy to clipboard</span><br>\n Nucleotide sequence: <span class=\"clipboard-copy wildcard-container\" data-locus=\"ctg33_105\" data-wildcard-attrs=\"data-seq\" data-seq=\"@!dna!@\">Copy to clipboard</span><br>\n</div>",
    "dna": "ATGAATACCACCCAGCAGCAGCCAGCCATCGGGCAGCCGGCCATTTCTACCGGTTCAATGCTGACTCAGGTGAGCGGGGTACTGGCGGCGATTATTATTCTGATCCTCGCCTGCGCCTGGGTGGCAAAGCGCTTCGGCTTTGCCACTAAGCGCAGCGGCAGTGAGAAACTGAATATCAGCGCCAGCTGCCAGCTGGGACAGCGTGAACGCGTGGTCGTGGTTGATGTGGATGATGTGCGTCTGGTTCTGGGCGTCACCGCTCAGCAGATCACCCATCTGCATACCCTGCCGGCGAAACCGCAGCAGGAACTCCCGGAAGCACCGGCTGTGACGGCAGATTTCCGTCAGGTTCTGCAGTCGTTAATGAAAGGTTCCGGGAAGAAAAAATGA",
    "translation": "MNTTQQQPAIGQPAISTGSMLTQVSGVLAAIIILILACAWVAKRFGFATKRSGSEKLNISASCQLGQRERVVVVDVDDVRLVLGVTAQQITHLHTLPAKPQQELPEAPAVTADFRQVLQSLMKGSGKKK",
    "product": ""
   },
   {
    "start": 74595,
    "end": 75332,
    "strand": 1,
    "locus_tag": "ctg33_106",
    "type": "other",
    "description": "<div class=\"focus-intro\">\n <strong><span class=\"serif\">ctg33_106</span></strong><br>\n \n <br>\n Locus tag: <span class=\"serif\">ctg33_106</span><br>\n Protein ID: <span class=\"serif\">None</span><br>\n Gene: <span class=\"serif\">None</span><br>\n \n Location: 74,595 - 75,332,\n (total: 738 nt)<br>\n <br>\n \n</div>\n<div class=\"focus-info\">\n \n\n \n\n \n\n\n \n</div>\n<div class=\"focus-urls\">\n <a class=\"wildcard-container\" data-wildcard-attrs=\"href\" href=\"http://blast.ncbi.nlm.nih.gov/Blast.cgi?PAGE=Proteins&PROGRAM=blastp&BLAST_PROGRAMS=blastp&QUERY=@!translation!@&LINK_LOC=protein&PAGE_TYPE=BlastSearch\" target=\"_blank\" data-locus=\"ctg33_106\">NCBI BlastP on this gene</a><br>\n <a href=\"http://www.ncbi.nlm.nih.gov/projects/sviewer/?Db=gene&amp;DbFrom=protein&amp;Cmd=Link&amp;noslider=1&amp;id=gnlXPCIHNJDI_35&amp;from=64595&amp;to=85332\" target=\"_new\">View genomic context</a><br>\n \n \n \n \n</div>\n<div class=\"focus-clipboard\">\n AA sequence: <span class=\"clipboard-copy wildcard-container\" data-locus=\"ctg33_106\" data-wildcard-attrs=\"data-seq\" data-seq=\"@!translation!@\">Copy to clipboard</span><br>\n Nucleotide sequence: <span class=\"clipboard-copy wildcard-container\" data-locus=\"ctg33_106\" data-wildcard-attrs=\"data-seq\" data-seq=\"@!dna!@\">Copy to clipboard</span><br>\n</div>",
    "dna": "ATGAAACGTCTCCTTCCACTCTTAGCACTGGTTTTGCTGATGCTGACTCCGAACGTCTACGCGCAGCTGCCTGGGCTTATCAGTAAGCCGATGGCTAACGGCGGCCAGAGCTGGTCGCTGCCGGTGCAGACGCTGGTATTTATTACCTCGCTGACCTTCCTGCCGGCAATATTGCTGATGATGACCAGCTTCACGCGCATCATCATCGTTTTCGGCCTGCTGCGTAACGCGCTGGGTACCCCCTCTGCGCCACCCAACCAGGTGCTGCTTGGCCTGTCGCTGTTCCTGACCTTCTTTATTATGGGCCCGGTGTTCGACAAAATTTATACTGATGCCTATCTGCCGTTCAGCGAAGACAAGATCAGCATGCAGGAAGCCATTGATAAAGGTGCGCAGCCGCTGCGTGAGTTTATGCTGCGCCAGACGCGTGAAGCGGACCTTGCGCTGTTTGCCCGCCTGGCTAACACGCCACCGATTGCCGGGCCGGAAGCGGTGCCGATGCGTATTCTGCTGCCGGCTTACGTCACCAGTGAACTGAAAACGGCTTTCCAGATCGGCTTCACGGTATTTATTCCATTCCTGATTATCGACCTGGTGGTCGCCAGCGTGCTGATGGCGCTGGGGATGATGATGGTGCCCCCCGCCACCATCTCCCTGCCCTTTAAGCTGATGCTGTTTGTGCTGGTGGATGGCTGGCAGCTGCTCATCGGCTCACTGGCCCAAAGTTTCTACTCTTAA",
    "translation": "MKRLLPLLALVLLMLTPNVYAQLPGLISKPMANGGQSWSLPVQTLVFITSLTFLPAILLMMTSFTRIIIVFGLLRNALGTPSAPPNQVLLGLSLFLTFFIMGPVFDKIYTDAYLPFSEDKISMQEAIDKGAQPLREFMLRQTREADLALFARLANTPPIAGPEAVPMRILLPAYVTSELKTAFQIGFTVFIPFLIIDLVVASVLMALGMMMVPPATISLPFKLMLFVLVDGWQLLIGSLAQSFYS",
    "product": ""
   },
   {
    "start": 75347,
    "end": 75616,
    "strand": 1,
    "locus_tag": "ctg33_107",
    "type": "other",
    "description": "<div class=\"focus-intro\">\n <strong><span class=\"serif\">ctg33_107</span></strong><br>\n \n <br>\n Locus tag: <span class=\"serif\">ctg33_107</span><br>\n Protein ID: <span class=\"serif\">None</span><br>\n Gene: <span class=\"serif\">None</span><br>\n \n Location: 75,347 - 75,616,\n (total: 270 nt)<br>\n <br>\n \n</div>\n<div class=\"focus-info\">\n \n\n \n\n \n\n\n \n</div>\n<div class=\"focus-urls\">\n <a class=\"wildcard-container\" data-wildcard-attrs=\"href\" href=\"http://blast.ncbi.nlm.nih.gov/Blast.cgi?PAGE=Proteins&PROGRAM=blastp&BLAST_PROGRAMS=blastp&QUERY=@!translation!@&LINK_LOC=protein&PAGE_TYPE=BlastSearch\" target=\"_blank\" data-locus=\"ctg33_107\">NCBI BlastP on this gene</a><br>\n <a href=\"http://www.ncbi.nlm.nih.gov/projects/sviewer/?Db=gene&amp;DbFrom=protein&amp;Cmd=Link&amp;noslider=1&amp;id=gnlXPCIHNJDI_35&amp;from=65347&amp;to=85616\" target=\"_new\">View genomic context</a><br>\n \n \n \n \n</div>\n<div class=\"focus-clipboard\">\n AA sequence: <span class=\"clipboard-copy wildcard-container\" data-locus=\"ctg33_107\" data-wildcard-attrs=\"data-seq\" data-seq=\"@!translation!@\">Copy to clipboard</span><br>\n Nucleotide sequence: <span class=\"clipboard-copy wildcard-container\" data-locus=\"ctg33_107\" data-wildcard-attrs=\"data-seq\" data-seq=\"@!dna!@\">Copy to clipboard</span><br>\n</div>",
    "dna": "ATGACTCCTGAATCGGTAATGGTTTTGGGCCACGACGCGATGCAGATTGCGCTGGCGCTGGCCGCCCCGCTGCTGCTGGCAGCGCTGGTAAGCGGCCTGTTAATCAGCCTGCTGCAGGCGGCTACCCAGATTAACGAACAAACGCTCTCCTTTATTCCGAAGATCCTTTCCGTGGTGGCAACCATCGTGGTGGCCGGTCCGTGGATGCTCAATCTGATCCTCGACTATATGCGTACCCTGTTCTCCAACCTGCCTTATCTGATCGGATAA",
    "translation": "MTPESVMVLGHDAMQIALALAAPLLLAALVSGLLISLLQAATQINEQTLSFIPKILSVVATIVVAGPWMLNLILDYMRTLFSNLPYLIG",
    "product": ""
   },
   {
    "start": 75616,
    "end": 76401,
    "strand": 1,
    "locus_tag": "ctg33_108",
    "type": "other",
    "description": "<div class=\"focus-intro\">\n <strong><span class=\"serif\">ctg33_108</span></strong><br>\n \n <br>\n Locus tag: <span class=\"serif\">ctg33_108</span><br>\n Protein ID: <span class=\"serif\">None</span><br>\n Gene: <span class=\"serif\">None</span><br>\n \n Location: 75,616 - 76,401,\n (total: 786 nt)<br>\n <br>\n \n</div>\n<div class=\"focus-info\">\n \n\n \n\n \n\n\n \n</div>\n<div class=\"focus-urls\">\n <a class=\"wildcard-container\" data-wildcard-attrs=\"href\" href=\"http://blast.ncbi.nlm.nih.gov/Blast.cgi?PAGE=Proteins&PROGRAM=blastp&BLAST_PROGRAMS=blastp&QUERY=@!translation!@&LINK_LOC=protein&PAGE_TYPE=BlastSearch\" target=\"_blank\" data-locus=\"ctg33_108\">NCBI BlastP on this gene</a><br>\n <a href=\"http://www.ncbi.nlm.nih.gov/projects/sviewer/?Db=gene&amp;DbFrom=protein&amp;Cmd=Link&amp;noslider=1&amp;id=gnlXPCIHNJDI_35&amp;from=65616&amp;to=86401\" target=\"_new\">View genomic context</a><br>\n \n \n \n \n</div>\n<div class=\"focus-clipboard\">\n AA sequence: <span class=\"clipboard-copy wildcard-container\" data-locus=\"ctg33_108\" data-wildcard-attrs=\"data-seq\" data-seq=\"@!translation!@\">Copy to clipboard</span><br>\n Nucleotide sequence: <span class=\"clipboard-copy wildcard-container\" data-locus=\"ctg33_108\" data-wildcard-attrs=\"data-seq\" data-seq=\"@!dna!@\">Copy to clipboard</span><br>\n</div>",
    "dna": "ATGATTCTTTTTGACAGCAGTCAACTTTTATTCTGGATAAGTCAGCTATTCTGGCCGCTTGCTCGCGTGCTGGCTTTGATCATGACCGCGCCGCTGCTGAGCGAAAAATCGATTAGCCGCAAGGTGAAAATTGGTCTGGGCCTGATGATTACCTGGGTATTGATCCCGTCGTTACCCCCGACCAACGTTACGCTGTTTTCGGTTGGCGGCTTCTGGTTGCTGATTCAGCAGATACTGATTGGCGTCGCGATTGGTTTTACCATGCAGTTTGCCTTTGCGGCGGTGCGTACCGCGGGGGAAGTGATTGGTTTGCAGATGGGCTTATCCTTTGCCACCTTCTTTGATCCGGCCAGCCGCCTGAACATGCCGGTTCTGGCGCGCTTTCTCGATATGCTGGCGATGTTGCTGTTTCTCTCCTTCAACGGTCACCTGTGGCTGATTTCGATGGTTGCGGACAGTTTTCATACTTTGCCTATTGGTGGCGAGCCGCTGAACAGCAATGCGTTCCTGGCGCTGACCAAAGCCGCCAATTTAATTTTCCTTAACGGCATGAGATTAGCGCTACCGTTAATCACCCTATTACTCACCTTAAACCTGGCCCTGGGTTTGTTAAACCGCGTTTCACCACAGCTGTCGGTTTTCGCTATCGGCTTCCCGGTCACCTTATCGATAGGTATGGTGTTCATGAGCCTGATGATGCCCCTGCTGGCGCCCTTCTGCGAGCATTTATTCAGTGAAGTGTTCGACTTACTGTCGACATTACTCAGTGAACTACCCGGCAAGTAA",
    "translation": "MILFDSSQLLFWISQLFWPLARVLALIMTAPLLSEKSISRKVKIGLGLMITWVLIPSLPPTNVTLFSVGGFWLLIQQILIGVAIGFTMQFAFAAVRTAGEVIGLQMGLSFATFFDPASRLNMPVLARFLDMLAMLLFLSFNGHLWLISMVADSFHTLPIGGEPLNSNAFLALTKAANLIFLNGMRLALPLITLLLTLNLALGLLNRVSPQLSVFAIGFPVTLSIGMVFMSLMMPLLAPFCEHLFSEVFDLLSTLLSELPGK",
    "product": ""
   },
   {
    "start": 77056,
    "end": 77691,
    "strand": 1,
    "locus_tag": "ctg33_109",
    "type": "other",
    "description": "<div class=\"focus-intro\">\n <strong><span class=\"serif\">ctg33_109</span></strong><br>\n \n <br>\n Locus tag: <span class=\"serif\">ctg33_109</span><br>\n Protein ID: <span class=\"serif\">None</span><br>\n Gene: <span class=\"serif\">None</span><br>\n \n Location: 77,056 - 77,691,\n (total: 636 nt)<br>\n <br>\n \n</div>\n<div class=\"focus-info\">\n \n\n \n\n \n\n\n \n</div>\n<div class=\"focus-urls\">\n <a class=\"wildcard-container\" data-wildcard-attrs=\"href\" href=\"http://blast.ncbi.nlm.nih.gov/Blast.cgi?PAGE=Proteins&PROGRAM=blastp&BLAST_PROGRAMS=blastp&QUERY=@!translation!@&LINK_LOC=protein&PAGE_TYPE=BlastSearch\" target=\"_blank\" data-locus=\"ctg33_109\">NCBI BlastP on this gene</a><br>\n <a href=\"http://www.ncbi.nlm.nih.gov/projects/sviewer/?Db=gene&amp;DbFrom=protein&amp;Cmd=Link&amp;noslider=1&amp;id=gnlXPCIHNJDI_35&amp;from=67056&amp;to=87691\" target=\"_new\">View genomic context</a><br>\n \n \n \n \n</div>\n<div class=\"focus-clipboard\">\n AA sequence: <span class=\"clipboard-copy wildcard-container\" data-locus=\"ctg33_109\" data-wildcard-attrs=\"data-seq\" data-seq=\"@!translation!@\">Copy to clipboard</span><br>\n Nucleotide sequence: <span class=\"clipboard-copy wildcard-container\" data-locus=\"ctg33_109\" data-wildcard-attrs=\"data-seq\" data-seq=\"@!dna!@\">Copy to clipboard</span><br>\n</div>",
    "dna": "ATGCCAACGATTATTATGGATTCATGTAACTACACACGACTAGGCTTAAGCGATTATATGGCGGTTAAAGGGGTTAAAAAGAAAAATATAACCACCGTTAACGACATGGACCAACTGCAAATTAAATGCCAGCAGATTCAACCTGGCGTGGTCTTTATTAATGAAGACTGTTTTATTCATGAGTCCGATGCAAGTCAGCGTATCAGAGACATTATCATGCAGCACCCTGATACCCTGTTCTTCATCTTCATGGCTATCTCCAATATCCATTTTGAGGAATACCTCTACGTTCGTAAGAACTTGATTATTACATCAAAATCGATAAAGCCGGCGACTCTTGATACGCTGCTTAGCAGCTACTTTCAAAAGAAAGTCAGTATGTCACCCCGCTACAATTCAGGCTTCGACGTCCATCCATTAACGCTCAGCCAGACTGAGTCTAATATGCTTAAGATGTGGATGTCCGGTCACGATACAATACAAATCTCAGATAAAATGCAGATTAAAGCCAAAACGGTTTCATCGCATAAAGGCAATATAAAACGTAAAATTAAAACGCATAATAAGCAGGTTATTTATCACGTAGTTCGTTTAACTGATAATGTCACCAGCGGTATTTACGTCAACGTAAGATAA",
    "translation": "MPTIIMDSCNYTRLGLSDYMAVKGVKKKNITTVNDMDQLQIKCQQIQPGVVFINEDCFIHESDASQRIRDIIMQHPDTLFFIFMAISNIHFEEYLYVRKNLIITSKSIKPATLDTLLSSYFQKKVSMSPRYNSGFDVHPLTLSQTESNMLKMWMSGHDTIQISDKMQIKAKTVSSHKGNIKRKIKTHNKQVIYHVVRLTDNVTSGIYVNVR",
    "product": ""
   },
   {
    "start": 77856,
    "end": 79556,
    "strand": 1,
    "locus_tag": "ctg33_110",
    "type": "other",
    "description": "<div class=\"focus-intro\">\n <strong><span class=\"serif\">ctg33_110</span></strong><br>\n \n <br>\n Locus tag: <span class=\"serif\">ctg33_110</span><br>\n Protein ID: <span class=\"serif\">None</span><br>\n Gene: <span class=\"serif\">None</span><br>\n \n Location: 77,856 - 79,556,\n (total: 1701 nt)<br>\n <br>\n \n  other (smcogs) SMCOG1061:methyl-accepting chemotaxis protein (Score: 357.3; E-value: 2.6e-108)<br>\n \n</div>\n<div class=\"focus-info\">\n \n\n \n\n \n\n\n \n</div>\n<div class=\"focus-urls\">\n <a class=\"wildcard-container\" data-wildcard-attrs=\"href\" href=\"http://blast.ncbi.nlm.nih.gov/Blast.cgi?PAGE=Proteins&PROGRAM=blastp&BLAST_PROGRAMS=blastp&QUERY=@!translation!@&LINK_LOC=protein&PAGE_TYPE=BlastSearch\" target=\"_blank\" data-locus=\"ctg33_110\">NCBI BlastP on this gene</a><br>\n <a href=\"http://www.ncbi.nlm.nih.gov/projects/sviewer/?Db=gene&amp;DbFrom=protein&amp;Cmd=Link&amp;noslider=1&amp;id=gnlXPCIHNJDI_35&amp;from=67856&amp;to=89556\" target=\"_new\">View genomic context</a><br>\n \n  <a href=\"knownclusterblast/region1/ctg33_110_mibig_hits.html\" target=\"_new\">MiBIG Hits</a><br>\n \n \n \n \n</div>\n<div class=\"focus-clipboard\">\n AA sequence: <span class=\"clipboard-copy wildcard-container\" data-locus=\"ctg33_110\" data-wildcard-attrs=\"data-seq\" data-seq=\"@!translation!@\">Copy to clipboard</span><br>\n Nucleotide sequence: <span class=\"clipboard-copy wildcard-container\" data-locus=\"ctg33_110\" data-wildcard-attrs=\"data-seq\" data-seq=\"@!dna!@\">Copy to clipboard</span><br>\n</div>",
    "dna": "ATGAAATCACAATTACAATCTCACGAGCAGCCGACCATCAGCTTTTGGCAACATTTGCGCCTGGTTCCCCTGTTCGCCGCCATTCTTGGCGGAATTCTGCTGTTGTTTGCCCTGTGTATCGGCCTCGCCAGTTATTTTTTAGTCCAGAGTAATAAGTCGCTCAATGATATTACGCAAGAAATTGCTATCCGCATGGCGATCTCAAACAGTTCTAATAATTTGCGCGCTGCGCGTTTGACGGTGATCCATGCCGGTGCCGCTGCACGTATCGGTGAGATGGATGAATTCAAAGCCAATCTCGCCAATTCAGAAAAGCGCATCAAATCGGCACGCGACAATTTCACTATTTACCTCAACCGCCCGGTAAAAACCCCGGCAGGGATAGCGCTGGACGTGGAGCTGAAAAAACGCTTCGACGCTTATATTAAGCAGGGACTTGAGCCGATGCTGAAAAGCGCGGGTGATGGCAGCTTTGAAGGCGTTATCGCCCAGGAAACGGATTACACCCGCAAACTGGATGACGCTTATAACGAAGTGCTTTTTAAAGCGATCAAGCTGCGCACTGAGCGTTCCGACGGGCTTAATGAGCAGGCCGCTGCGCAAACCCGCCTTGGCTTTATTATGATGGCGGCGGCATTCGGCCTCGCACTGCTGCTGACGCTGGCTACCTTCATCTTCCTGCGCCGGGTGGTGATTACGCCGCTGCGCCAGGCGGTGGAAAGAATTGAGCAGATCTCCCACGGCGATTTGACCGCGCCGCCGCAGGTCTGGGGACGCAGTGAGATCGGCAGCCTGGGGAATAACCTGCAGCTGATGCAGCAGGCGCTGGTGAAAACGGTAGGGACCGTGCGCGAAGGGGCAGTGGCGATCTATCAGGGATCGAGCGAGATCTCCGCAGGCAATACCGACCTCTCCTCACGCACCGAACAGCAGGCTTCCGCGCTGGAGCAGACCGCTGCCAGCATGGAACAGCTGACCGCCACCGTGAAACAGAACGCTGAAAATGCCCATCACGCCAGCCAGCTGGCTGCCGATGCGTCGGGTAAAGCGCGCCAGGGCGGAGACATTGTGACCGGCGTAGTCAATACCATGAACAACATCTCCAGCAGCTCGAAGAAAATTGCCGAGATCACCACGGTGATCAACAGCATTGCCTTCCAGACCAATATCCTGGCGCTGAATGCCGCGGTGGAAGCCGCGCGGGCCGGTGAACAGGGGCGCGGCTTTGCCGTGGTCGCCAGCGAGGTGCGCAACCTGGCGCAGCGCAGCGCCGGAGCCGCGAAAGAGATTGAGGGGCTGATCGCCGAATCGGTGGAGCTGATTGGTAAGGGATCTTCGCAGGTGGGGCACGCGGGCAATACCATGGGTGAAATCGTTGATGCGGTGCGCCGCGTGACCGATATCATGGCCGAGATTGCCGCCGCATCCGACGAGCAAAGCAAAGGGATCCAGCAGGTCAGCCATGCGGTAACCGAGATGGACAACGTCACCCAGCAGAACGCCTCACTGGTGGAGGAAGCCTCATCTGCCGCTGCGTCGCTGGAAGATCAGGCGGCGCGCCTGACTCAGGCGGTGTCGGCATTTAAACTGAGTGGTGGCGCGGTTGCTGCGGTGAAAAACAGCAGCGTCAGCAGCAAACCCGCAGCGTTAGCCGCCACGCGCCCGGCGCTGGTCAGTAATGAGAATTGGGAAACATTTTAA",
    "translation": "MKSQLQSHEQPTISFWQHLRLVPLFAAILGGILLLFALCIGLASYFLVQSNKSLNDITQEIAIRMAISNSSNNLRAARLTVIHAGAAARIGEMDEFKANLANSEKRIKSARDNFTIYLNRPVKTPAGIALDVELKKRFDAYIKQGLEPMLKSAGDGSFEGVIAQETDYTRKLDDAYNEVLFKAIKLRTERSDGLNEQAAAQTRLGFIMMAAAFGLALLLTLATFIFLRRVVITPLRQAVERIEQISHGDLTAPPQVWGRSEIGSLGNNLQLMQQALVKTVGTVREGAVAIYQGSSEISAGNTDLSSRTEQQASALEQTAASMEQLTATVKQNAENAHHASQLAADASGKARQGGDIVTGVVNTMNNISSSSKKIAEITTVINSIAFQTNILALNAAVEAARAGEQGRGFAVVASEVRNLAQRSAGAAKEIEGLIAESVELIGKGSSQVGHAGNTMGEIVDAVRRVTDIMAEIAAASDEQSKGIQQVSHAVTEMDNVTQQNASLVEEASSAAASLEDQAARLTQAVSAFKLSGGAVAAVKNSSVSSKPAALAATRPALVSNENWETF",
    "product": ""
   },
   {
    "start": 79636,
    "end": 89730,
    "strand": -1,
    "locus_tag": "ctg33_111",
    "type": "biosynthetic",
    "description": "<div class=\"focus-intro\">\n <strong><span class=\"serif\">ctg33_111</span></strong><br>\n \n <br>\n Locus tag: <span class=\"serif\">ctg33_111</span><br>\n Protein ID: <span class=\"serif\">None</span><br>\n Gene: <span class=\"serif\">None</span><br>\n \n Location: 79,636 - 89,730,\n (total: 10095 nt)<br>\n <br>\n \n  biosynthetic (rule-based-clusters) NRPS: Condensation<br>\n \n  biosynthetic (rule-based-clusters) NRPS: AMP-binding<br>\n \n  biosynthetic-additional (rule-based-clusters) PP-binding<br>\n \n  biosynthetic-additional (smcogs) SMCOG1127:condensation domain-containing protein (Score: 323.2; E-value: 5.5e-98)<br>\n \n</div>\n<div class=\"focus-info\">\n \n\n \n\n \n\n\n \n</div>\n<div class=\"focus-urls\">\n <a class=\"wildcard-container\" data-wildcard-attrs=\"href\" href=\"http://blast.ncbi.nlm.nih.gov/Blast.cgi?PAGE=Proteins&PROGRAM=blastp&BLAST_PROGRAMS=blastp&QUERY=@!translation!@&LINK_LOC=protein&PAGE_TYPE=BlastSearch\" target=\"_blank\" data-locus=\"ctg33_111\">NCBI BlastP on this gene</a><br>\n <a href=\"http://www.ncbi.nlm.nih.gov/projects/sviewer/?Db=gene&amp;DbFrom=protein&amp;Cmd=Link&amp;noslider=1&amp;id=gnlXPCIHNJDI_35&amp;from=69636&amp;to=99730\" target=\"_new\">View genomic context</a><br>\n \n  <a href=\"knownclusterblast/region1/ctg33_111_mibig_hits.html\" target=\"_new\">MiBIG Hits</a><br>\n \n \n \n \n</div>\n<div class=\"focus-clipboard\">\n AA sequence: <span class=\"clipboard-copy wildcard-container\" data-locus=\"ctg33_111\" data-wildcard-attrs=\"data-seq\" data-seq=\"@!translation!@\">Copy to clipboard</span><br>\n Nucleotide sequence: <span class=\"clipboard-copy wildcard-container\" data-locus=\"ctg33_111\" data-wildcard-attrs=\"data-seq\" data-seq=\"@!dna!@\">Copy to clipboard</span><br>\n</div>",
    "dna": "ATGATTGGTTTTTCGGTATCGCCATATACTGAAACTTTCTGGAATGAATTCTTAATCAATCCGAAATCCTGTGAGTATAATTTAGTCGTCGATCAGGCGATAAATGGGCCATTAGATATCGCACGTCTGGAAAATGCGATTGCAAAGTTAGTCGAAGAAAATATTCTGTTTAGTCACGTGCTGAGTGATAGCGGCGACCAACTCCGTTGGGTGCCGGGTAATAAAAGTATCATACTTGAGCAGCTTGACCCGTCGTGCGATCTGTCCGCGCGAGTAAAGGCCCCCTTTGACCTGCGTAGTGGCCCACTCTGCCGCTTCTTGCTGGTAAGGCACGATGCGCATCACCATGATTTGATTGTCATCCTGCATCATACCCTCCTCGATGGCCTTTCGGGGCAGGAGTTTATTGACGCGTTATCTCACTATTATAATCACCGGGGCCAACAGCCGTTCGGTCGCAATAACAGAGAAACCATCGATGAACAGAATGCCCGTTTCAGGCAAGAGATATCACGCCTGCGCACTGAATTTAATTCAGTGGATTTTTGGCAAGAGATGCTGGCGGGTTGTCAAAAAGTTAATGATATTCCAAAAATCCATCAGAACACACTACCATGTCAGATACACTCGTCTGAGGTCCGTTTTCACATCCCTTATACTCAGTGGAATAGTCTGAAGTCCGGTGTGAAATACGCGAGCCATTTCCTGATTTTTAAAACATTATGGGCAACCCTTCTTGCCAGAATGTCAGAGGAGAAATCGGTCTGTATTGGCTATCCAGTGTCTATTGATGGCGGCAGTGAGATGTATTACGGCGCTCAGGTGAATATGGGGATTTTTCCTCTGAGCCTCTCTGCTGAGTCGACGTTTCGTGATATATATCAGCTAAGCATCAATTATATCCGAAAAATCAAAGCGTCGGGAAAATTGCGCCATACTCAGCTGCCGATTTATGAAGTTATCAGACAGACTGGCATTCAACATTTGAATGTTAACTTTTCCCAGGCTTATCTCAAGGATGCGCCTTTCTCGTTGGAAGGTTGCCAGCTCAGCATCAACAATCGATTTAATATTGATCTATCCGGTTCAGAGCTGCTTCTGGAGTATCAACCCGCTGATGATGGCTTCGATTTTCGCTTGAGATATCGCACAGATCTGTTCGATGAGCATCAGATGGTTGAGATGTCGGAACAGTATTGCGATCTGCTAAACGCGGCTTTGCAGCAGCCGGACAGGCCGCTGTCCGATTTCCCTTTGATCACGGCCCAGCAGGAATCACGACTGCGCGACCAGTGGAGCAGCGAGCCCGAGGTAGTCATACAGAGCTGTACCACACTGCTATCCGGTTTTGAACTGCATGCCAGCCGCCATCCCGAGCGGATTGCCCTGCGCGACGAACAGGGTTCCCTTAGCTATGGCGAACTGTCACAGCGGGTTGACCGTCTGGCCAGCCAGCTGCACACCGCCTTCCGGCAGCTGACGGGGGAGCCGATGCTGTCGGAGACCCTGATCCCGCTGTTTATTGAGCGAACCAACGATGCGGTCATCGGTATGCTGGCGATCATGAAAGCAGGGGGAGCCTATGTGCCGCTTGACCCTCACACCCCGCAGCAGCGGCTGAGCTGGATCCTGCAGGATGTGGCTAGCCCAATCATTCTGACACAAACCAGCCTGCAGGACCGGGCTCGCACAGGGGCAGAAAACATACACTGCCTGCTGATAGATGCGCTGGCGCCGTGCAACGACGATGAGCCAGTGGTACACCTGCCGCGGATTGATAACCGACAGCTGGCTTATGTCATCTACACCTCCGGCACCACCGGGCGCCCCAAAGGGACCCTCTGTGAGCACCGTGGGGCGATCAATACCATTCTCGGCCACACCCGCCGCATTCTTGCGGATGAGCGCGGCGTGCTGAATTGCCTGCAGTTTGCCACCCTGGCTTTTGACGCGCATGTCTATGAAGTCTTTATCGCTTTGCATAACGGGCATAGCCTGCACATCGCCAGCGAACAGCAGCGCAAAGATTTACAGCAGCTGACGCAGCAAATGGCTGCCTGGCAGATTCATTTCTGCTTCCTGCCACCGGCCCTGCTCAGTACCTGCCCGGCGTTCCCTGAATCTGTGCGCTACATCGGTATGGGCGGCGAGTCGGTGGCGGAAGAGGTACTGAACCACTATCTGGCGCAGGGAATGCGCGTCTCAAATCTCTATGGCCCCACGGAAGCCTCGGTCAGCGTGAGTGTGAACCTCTATCAGCATAATGGCGCGCGTAATATTGGCTGCAGCATAGACAATATGCGCTGCTATGTCGTCGACGAACGGGGGCACATACTGCCGACTGGCGTGGTTGGCGATCTTTGCCTGTCGGGGATTGGGCTGGCCCGCGGTTATCTCAACCTACCGGAGCTGACGGCGAGCACCTTTACGGACAATCTGCTGGAGGAGGGTGAAAATTATCAACGTTTTTACCGTTCCGGCGATAAGGCGCGCCGCCTGCCTGACGGCAGTATGGAGTATTGCGGGCGTCAAGATCAGCAGGTAAAAATTCACGGTCATCGCATTGAACTGGGTGAGATCGAAAGTGTGATGCGCGCTATCCCAGGAGTGCAGGGGGCGGTCGCGGCCGTGCAGAGCGAACCTGTGCTCCAGCTGCGAGCCTGGTACGTGTTGTCGCCAGGCAGCACTCTCACGGCAGAGAAGATCATACAGGTGCTTAAACTTCAGCTGCCGCTGTATATGATTCCTGGCGCAATGAGGGCAATTGCGGCGATCCCGCTGACGCTCAACAGCAAAGTGGACTATAAGGCCCTGCCCGAACCGCAGAGCGTTGACAGCTGTACTCACTATCGGGCGCCTGCCAATGCGCTGGAAAGCCAGCTTCTGGCGCTGCTTGATCAGCTATTGAAATGCCAGGCGGGCACTGACGATCACTTCTTCGCTCTCGGAGGCGACTCCATTCTGGCGATCAGATACTGCCATGAGATTTACAAGCGGACTGGCCTGCATGTGTCGCCCTTAACCCTGAGTGAGTACCCTACCGTTGCCACGCTGAGCCATCAGCTGGCATTGAGCAACGAAACGGTGCCACAGGTCACTATTCCAGCCATGGGACGTGACAGCGGACCGCTCTCTTTCCAGCAGTCTCAGCTCTGGTTTATGGCGCAGCTGTCTGCGCAGGCGACACATTATCTGACGCCGCTGATGCTCCAGCTTGACCCGACAATTGACTGCGAACGGCTGACGATCAGCCTGCAGGCGCTGGTTGCGCGACATCAGGTATTACGCAGCCTGATAGTGCAGGATGAGCAGGGCGAAGCGAGCCAGCAAGTAACCCAACAGACTCTGACAGTGGCGCAAAAACATCTGCCAACGGAAGACCATGTTACAGCCAGCGTCGAGCAGGCACTGCAGCAACCCTTTGATCTGAAACGTGAGATTCCGATACGGGCCACGATTTATCATTATCAGGATGTGTCGGGCACTGCACGTATCGCCTGCCTGCTGGTATTTCATCATATTGCCTTTGATGGCTGGTCGCTGAATGTGGTGATGCGGGAGCTCGACGATTTATATCAGCACTTCGGTAAGACAGCGTCAGCGGATCCCGTCGTGCCTGAACGGCAATATCTGGATTACGCCCTGTGGCAGCAGCAGCAGGCGGCGAATCAGCAAAGCGCTTTGGACTTCTGGCTTCGGGCGCTTGACGGGCTTCAGCCACTTGATATCCCGATGGATTTTTCCCGGCCAGCCTTTGCCGATGTGCGGGGTGACAATGTTGAAGTGCTGCTGCCGGCGGCGCTTATTGAGGCGTTACGTGCGTTGGCCCGCAGGCAGGGCGTGACGCTGCATGCCGTGACCCTGGCCGGTTTTGTGCTGCTGTTATCCCGTTATACCGGGCAGGACGACGTGGTGGTGGGTTCGCCGCTGGCTAATCGCGGACAGGCGGAGCTGGAAAATCTTATCGGCTTTTTTGTCAATACCCTGCCGCTGCGCCACCAGCTGGACAATCAACTCTCTGTTGCTGAATTTATCCGTCAGGTGGCGGACAACACCCGTCAGGTGCAGCAGCATCAGGATATGTCCCTGAAGCAGCTGGTGGACCATCTTGCCATTGCGCGTGACTTTTCCCATCATCCGCTGTTTCAGGTGATGTTCAGCCTGGAAAGCGAGGAGCACTCTGACGCTGTGCCGCAGTGGCTGTCGTTGGTGGATCTGAGTGAGAAAGAGAGAACGGCGAAATTTGATCTGACTCTGACGCTCAAGCCTTGCCAGGAGGGGATGCGTGCGCGCTTCAACTTTGCCAGTGCACTCTTCAGAAAATCAACGATTTCCCGGCTCGCCCACTACTATCTGCAGATGCTGCAACAGCTGATAGAGCATGAGGAACGGCCGCTAGCGGCAGCCGGGTTGGGGGCGGGTATCGCCCTCTCGCCGCCGAAAGCAGCATTTGACTATCACTTTGAACGTCCGCTACATCAGGACTTTATTCGTCATGCCCAGCAAAACCCGCAGGCAGCAGCGCTGTTCGATGATCGCGGCGAGATGAGCTACGGTGAGCTGTATCAGGCCGCACAAATGTTGGCGACCCAGTTACGATTACAGGGGGAAGTGACTGGAGAAGCTGTCGCTATCCTTGCGGATAAGGGGCGACAGCAGCCTGTTGCGATACTCGCGGTGCTGATGTGTGGTAAAGCCTTTTTGCCAATGGATAAGGCCTGGCCGCTGCAGCGCAGACTGGCGGTCATGGCGCAGGCCGGGATTAACACCGTTTTGAGCAGCGAAGCGTGGGCCACTGAAGCCGTCAAGGTCATTCTGCTGGACCGCAGGGGGCTGGCATCGGAACTGCCGCTGGCAGAGCAGCTACTGCCGCCGGTGGAGGTGGCCGCGAATGACCTGGCCTATATTATTTTCACTTCCGGCTCTGGCGGTACGCCGAAAGGGGTCGCGATTGAACATCGTAGCGCGGTAAATACCCTGGAAGGGGTACAGCGTCGCTTCAGCATTGATAAGCACGATCGCAGCCTGGCGCTCAGCGCAATGAGTTTTGACCTTGCCATTTGGGACATTTTTGCCCCGCTTTCCGTCGGTGGCGCCGTAGTGATGCCTGCTGAGCAACATCGCGCCAGCCCGCAGGCATGGTATCAGCTGATGATGTCGCATCGGGTGACCCTCTGGCTCAGTGCTCCGGCCTTGCTGGAGCTGTTGCTGGATTACGTTATTAATGCCGGATCCCTCGATCGCCCACGTCCGGCGTTGCGGCTGGTCATGGTGGGAGGGGACTGGATCGCCACATCCTTACCCGAGCGCTGTCGCCAGTGGGCACCTGACTGCCAGTTCTGCAGTGCAGGCGGCGCGACAGAAGCCGCCATTTTCTCAATTCTGTACGAAGTTCCACCTGAAAAGGTGCTGACGGTCAGTATCCCGTATGGTCGGGCGCTGCCCCATGAACAATTTTACGTCCTGGATCGCTGGCTGCGGCCCGTGCCCGAAGGGGTTAAAGGCGAGCTCTTTATTGCCGGAGAGGGATTAGCGCGCGGTTACTATCATGATGAAGAGCGAACCAACGCCAGTTTCTTCTGGCATCACCAGCTGCAGCAGCGCGTGTATCGCACTGGCGATTACGGGCGTTTCCTCAGCGATGGCAATATCGAATTCATGGGGCGCATTGACCAGCAAGTCAAAATCAATGGCTACCGGGTTGAACTGGGTGAAATTGAAAACGTGGTGCTGGCTTATCCGCGGATAACGGGCTGTTGCGTGATATTGACTTCCGCTCCTCAAAGGGTTCTGGTCGCCTATATCACTGCCAGTGAAGAGATTGATATTGTCTTATTGCTTCAGCAGTTACGCGCCCAGCTGCCGCAGTACATGGTGCCAAAAACCATTATGCAGCTTGAGCAGATCCCCCTGACGCTGAATGGCAAAGTCGCGCGCGATTTACTGCCGCCAGCAGTGCCTCAGGCGCAGGCGTTTGTGGAGGCAGCGAGTCATGAAGAGACGATTTGTTGCGATATCTGGCGCGAATTGCTTAACGTGGAGCCAATCGGCGTAGAGGACAACTTCTTTGCGCTGGGGGGCAATTCCCTGCTGGCTATCCAGGCCAGCTACCAGCTTAGCCGACGGCTGAAAAAGCAGGTTACGCTCAGCGAAATAGGGCAGTACCCCACGATCAGATCGCTGTGCACTTACCTGGCGCAGAGTGGGCCGCAGACAGCGGGTATTTCTATCCCGGCCCAGCAACGCGACCGCTGGCCGCTCTCTTACTCACAGATGCAGCTGTGGTTTATTGAAAATCTTAACGGTGGCAGCAATCTGTACCATGTTCCGATGCTGTTCCGGCTGGCGCCAGGCACAGATATTGACGCCTGTTGCCACAGTTTGCAGGCGATTGTTGCCCGTCATGAAGTGCTGCGCAGCGTGATCCATCAGCAGCAGGCGCAGCTAGCCGAGTCAGTGCGAACTGATGCAGCGCTCGAGGTGGCTCGCATGATGCTGGCTGCGGGTGAGTGGCCGCGGCAGCTGCAGCAGGATATCGACCGTCCATTTAATCTCAGCACAGAAATTCCGACCCGCGCCACGATTTACCAGGTGTATGAGGGGAATACGCTGGACGTTTACTGCCTGGTTGTTATCCATCACCTGGCTTTCGATGGCTGGTCGCAAGCGTTGTTTATCCGCGAGCTGGCCGAGCTGTATCCCGCTTGCTGTTTGGGCAGCACGCTGCCATTGTCCGCACCCGCGTTACAGTATGGTGACTATGCCTGCTGGCAGCGAGAGTATCTTGACTCCGGGCGGGCGCAGGCGCTGAAAAACTTTTGGCGGGATAAGCTGCACAACTGGCAACCTCTTGAGCTGCCGCTCGACTACCCCCGCCCGGCAAAGGTTGATCATCGGGGGGCCAATTATTGCATCAGGTTACCAACAGAACTGGGTGCTCAATGTGAGCATTTTGTTCAGCAGCATGGCGTAACGCCATTCGCGCTGTTTCTCGCCAGTTTTAACCTGCTGCTGAGCTACTTCAGCGGTCAGCAGGATATTTTGGTCGGTACGCCTGTCGCTAACCGCCCGACGGAGGAGGTGCATAATGTTATCGGCTTCTTTGTTAATACCTTGCCGCTACGCTCGCAGATCGATGATGACATCACGCTTGCCGCGTACATACAGGGTGTGTTCGACCAGGTGATGGAAATTCAGCAGTATCAGGGCCTGCCTCTGGACCAGCTGATCGATATGATGAAGGTGCCGCGCGACCTGGCTTCTCACCCTTTGTTCCAGGTGATGTTCCTGTTGGAAGATGAGGAAGTTAATCCGTCATTCCCTGACTGGCTTATCCCACAAAGCCTGAACAAAAATTATCAGGTAGCCAAGTTTGATATGACCTTGAGCGTACAGAAAAAAACGGAGGGGACGCAGCTGATATTTAACTACGCCACGGCGTTGTTCAGTGCTGAAACCATAGAATACCTGGCGCGTTACTATCTGCGCATCCTGCAACAGCTGGTGAATCATAGCCGCCTGCACATTAAAGAGATGCATCTGATCGACTCAGCCGACGTGTTGCGTCAGCGAGCAGAGTGGCAGTCCAGCCTGCCGCAGTATGACTTTGAGCGTGCCATTCATCATGACTTTATCCAGCATGCCCGGCGGCAGCCGCAGAGGGTGGCACTGATAGACAGCGACGGGGCACTGAGCTACGGCGAACTGTATCAGGCGGCGCTGCATCTCTCTCTGCAACTACGGCAGTTTACCGATATGGAGGCGGAGACTATTGCAGTGATGGTGGATAAAGGGCGCGCGCAGATTATTGCCGTAATGGCTATCCTGATGGCCGGCCGGGCGTATCTGCCGCTTGATGGATCCTGGCCGGAGCGCAGACGGCGCGCCATCATCAGCCAGTCACAAACACGGGTCATTATTAGCAGTGCCGCCTGGCAGTGCACCGACAATGCTCGCCTGCTGGCGATAGATAGTCACGGCTGCGTCGCGGAACTTCCGCAGCCGCAGCCGGGCGAACCGGTATTCGCGGCGTCGGGTGAACTGGCGTATGTCATCTTCACTTCCGGTTCTACTGGGGCACCCAAAGGGGTGGCCGTTGAGCATCGCGGCGCTGTGAACAGTATTGTTGATACGCTGCGGCAGCTGAGCATTGGCCCGCACGATCGAGGGCTGGCGCTGAGCGCGTTGAGCTTTGATATTTCTGCATTTGATATCTTTGGCATTCTGTCGGCTGGTGCAACGATGGTGATACCGTCGGAAGCCCAGCGTTATCAGCCAGATGCCTGGCATCGCCTGATGATTGAGCACGACGTGACGTTCTGGAACTCTGCCCCGTCAGTGATGACATTACTGGTTGAGTATCTTGAGTCCGGCGTGCAGCCCGGTGCCAGCTGGCCCGCCTTGCGCAATGTGGTGCTGGTGGGGGAAGTGATCTCCCGACAGCTTCCCGCGCGTATTCGCCAGTGGCAGCCGCACTGTCGTATTAGCAGTACGGGGGGGGCCACCGAGAGTTCTATATGGTCGATCATCTATGAGATTCCTGACGGACCGATACTTGCTCCCAGCGTGCCTTACGGCAAAGCGATGGCGCACCAGCGCTTTTACGTGCTTGACCGCCATATGCGTATCCTACCGCCTTGTCTGCCGGGTGAGCAGTATATCGGTGGGGCAGGCGTGGCTCGTGAATATTACCGTAATCGCACCCTTACCGATGAGCGTTTTATCTGGCATCCGGTGCTGGGGGAGAGGCTTTACCGTACCGGGGATGCCGGGCGTTATCTGCCTGATGGCAACCTTGAATTTTTAGGCCGTATGGATTTTCAGGTGAAGCTGAATGGCTATCGCGTTGAGCTGGGGGAAGTCGAAGACTGCGCGATGGCATTCAGTCCCATCAAGTCCTGCTGCGCGATTGTCAGAAATGACGACAGCCAGCAACGGCTGGTCCTTTACTACGTCTGTGAGGAGCCGCTGGTGGAAGTTGAGCTGCTGGAATTCATGAGTCAGCAACTGCCGCTATATATGATCCCGACCGCGTTAGTGAGGCTGGATGCGTTGCCGCTTAGCTCCAGCGGTAAGCTGGATCGCAAAGCACTGCCTGCCCCGGCCAGCAGTAGCGAAACTGATTATGTTGCCCCGAAAAATGCGCTGGAGGCGCAGCTGTGTGCGCTGTGGCAGGAAACGCTGCACTGCGAACGCATCGGCATGACCGATGATTTTTTCCGCGCCGGGGGAACGTCAATTATCGCGATCTCGTTGTGCATCAGGCTTGCTGAAATTCTGGGTTCGCCGGTCCCGGTGGTGAAACTGTTCCAGTGCCGTACCCTGAAAAATCTGTTAGCCAGCCAGCACAATAGCCTGGTGATAGCGCTCAACACCCCTACGCCCGGTGCATCTGCGTTATGGATGATCCATCCGGCACTGGTTGGCGCTGAAGCGTTTTATCCGTTTGCGCAGGCCTTCCAGGGCCGCATAAACTGCTTCGGTATCGACAACTACAATCTTTATCATCGGCCGCCGATTGATTCTCTGTCCACGCTTGCCGCTCGCTATCTTGATGAGATGACGGCACACGGGCTGTTAAGCGGAAGTTCGCCAGTACAGATTGTCGGATGGTCGTTGGGGGGACTGATCGCGTTGGAGGTTGCCGCGCTGCTGGAAGCAAGGGGCATCGGCCAGGTGTCACTTTATCTGCTCGACAGTTTCTATCAGCAAGCCGTGGGAGAACAGCCATCATCCGATCTGCTGTCTGCCCTGGGCATTACTGCGGAGGCGGCACAGCGGGCAATGGCTATTGCAGGAACGGAACAGCGGCTTGCACAAGGTGTTATTTCGCGCAGGCTGATGACCACACGCGTGACATTGTTCAAAGCGACCCAGCCCAACCCACAGCTACCGGATGACGTAATGCGAGAGCTTCTGGCAGTGCAGGATAATGGATTGCAGCAAGTTTGCGAAGATTTGACGGTGATCCCGCTGGCGTGCCACCACCATAATATTCTGCAATGTGCAGAGGAGATTGGCGAAGTGATTATCCGTAATAAAGAGGGCATAGCGTTGGATAAGGCCACAGAGTTGTTGCAACGGGCCGACCGGTAA",
    "translation": "MIGFSVSPYTETFWNEFLINPKSCEYNLVVDQAINGPLDIARLENAIAKLVEENILFSHVLSDSGDQLRWVPGNKSIILEQLDPSCDLSARVKAPFDLRSGPLCRFLLVRHDAHHHDLIVILHHTLLDGLSGQEFIDALSHYYNHRGQQPFGRNNRETIDEQNARFRQEISRLRTEFNSVDFWQEMLAGCQKVNDIPKIHQNTLPCQIHSSEVRFHIPYTQWNSLKSGVKYASHFLIFKTLWATLLARMSEEKSVCIGYPVSIDGGSEMYYGAQVNMGIFPLSLSAESTFRDIYQLSINYIRKIKASGKLRHTQLPIYEVIRQTGIQHLNVNFSQAYLKDAPFSLEGCQLSINNRFNIDLSGSELLLEYQPADDGFDFRLRYRTDLFDEHQMVEMSEQYCDLLNAALQQPDRPLSDFPLITAQQESRLRDQWSSEPEVVIQSCTTLLSGFELHASRHPERIALRDEQGSLSYGELSQRVDRLASQLHTAFRQLTGEPMLSETLIPLFIERTNDAVIGMLAIMKAGGAYVPLDPHTPQQRLSWILQDVASPIILTQTSLQDRARTGAENIHCLLIDALAPCNDDEPVVHLPRIDNRQLAYVIYTSGTTGRPKGTLCEHRGAINTILGHTRRILADERGVLNCLQFATLAFDAHVYEVFIALHNGHSLHIASEQQRKDLQQLTQQMAAWQIHFCFLPPALLSTCPAFPESVRYIGMGGESVAEEVLNHYLAQGMRVSNLYGPTEASVSVSVNLYQHNGARNIGCSIDNMRCYVVDERGHILPTGVVGDLCLSGIGLARGYLNLPELTASTFTDNLLEEGENYQRFYRSGDKARRLPDGSMEYCGRQDQQVKIHGHRIELGEIESVMRAIPGVQGAVAAVQSEPVLQLRAWYVLSPGSTLTAEKIIQVLKLQLPLYMIPGAMRAIAAIPLTLNSKVDYKALPEPQSVDSCTHYRAPANALESQLLALLDQLLKCQAGTDDHFFALGGDSILAIRYCHEIYKRTGLHVSPLTLSEYPTVATLSHQLALSNETVPQVTIPAMGRDSGPLSFQQSQLWFMAQLSAQATHYLTPLMLQLDPTIDCERLTISLQALVARHQVLRSLIVQDEQGEASQQVTQQTLTVAQKHLPTEDHVTASVEQALQQPFDLKREIPIRATIYHYQDVSGTARIACLLVFHHIAFDGWSLNVVMRELDDLYQHFGKTASADPVVPERQYLDYALWQQQQAANQQSALDFWLRALDGLQPLDIPMDFSRPAFADVRGDNVEVLLPAALIEALRALARRQGVTLHAVTLAGFVLLLSRYTGQDDVVVGSPLANRGQAELENLIGFFVNTLPLRHQLDNQLSVAEFIRQVADNTRQVQQHQDMSLKQLVDHLAIARDFSHHPLFQVMFSLESEEHSDAVPQWLSLVDLSEKERTAKFDLTLTLKPCQEGMRARFNFASALFRKSTISRLAHYYLQMLQQLIEHEERPLAAAGLGAGIALSPPKAAFDYHFERPLHQDFIRHAQQNPQAAALFDDRGEMSYGELYQAAQMLATQLRLQGEVTGEAVAILADKGRQQPVAILAVLMCGKAFLPMDKAWPLQRRLAVMAQAGINTVLSSEAWATEAVKVILLDRRGLASELPLAEQLLPPVEVAANDLAYIIFTSGSGGTPKGVAIEHRSAVNTLEGVQRRFSIDKHDRSLALSAMSFDLAIWDIFAPLSVGGAVVMPAEQHRASPQAWYQLMMSHRVTLWLSAPALLELLLDYVINAGSLDRPRPALRLVMVGGDWIATSLPERCRQWAPDCQFCSAGGATEAAIFSILYEVPPEKVLTVSIPYGRALPHEQFYVLDRWLRPVPEGVKGELFIAGEGLARGYYHDEERTNASFFWHHQLQQRVYRTGDYGRFLSDGNIEFMGRIDQQVKINGYRVELGEIENVVLAYPRITGCCVILTSAPQRVLVAYITASEEIDIVLLLQQLRAQLPQYMVPKTIMQLEQIPLTLNGKVARDLLPPAVPQAQAFVEAASHEETICCDIWRELLNVEPIGVEDNFFALGGNSLLAIQASYQLSRRLKKQVTLSEIGQYPTIRSLCTYLAQSGPQTAGISIPAQQRDRWPLSYSQMQLWFIENLNGGSNLYHVPMLFRLAPGTDIDACCHSLQAIVARHEVLRSVIHQQQAQLAESVRTDAALEVARMMLAAGEWPRQLQQDIDRPFNLSTEIPTRATIYQVYEGNTLDVYCLVVIHHLAFDGWSQALFIRELAELYPACCLGSTLPLSAPALQYGDYACWQREYLDSGRAQALKNFWRDKLHNWQPLELPLDYPRPAKVDHRGANYCIRLPTELGAQCEHFVQQHGVTPFALFLASFNLLLSYFSGQQDILVGTPVANRPTEEVHNVIGFFVNTLPLRSQIDDDITLAAYIQGVFDQVMEIQQYQGLPLDQLIDMMKVPRDLASHPLFQVMFLLEDEEVNPSFPDWLIPQSLNKNYQVAKFDMTLSVQKKTEGTQLIFNYATALFSAETIEYLARYYLRILQQLVNHSRLHIKEMHLIDSADVLRQRAEWQSSLPQYDFERAIHHDFIQHARRQPQRVALIDSDGALSYGELYQAALHLSLQLRQFTDMEAETIAVMVDKGRAQIIAVMAILMAGRAYLPLDGSWPERRRRAIISQSQTRVIISSAAWQCTDNARLLAIDSHGCVAELPQPQPGEPVFAASGELAYVIFTSGSTGAPKGVAVEHRGAVNSIVDTLRQLSIGPHDRGLALSALSFDISAFDIFGILSAGATMVIPSEAQRYQPDAWHRLMIEHDVTFWNSAPSVMTLLVEYLESGVQPGASWPALRNVVLVGEVISRQLPARIRQWQPHCRISSTGGATESSIWSIIYEIPDGPILAPSVPYGKAMAHQRFYVLDRHMRILPPCLPGEQYIGGAGVAREYYRNRTLTDERFIWHPVLGERLYRTGDAGRYLPDGNLEFLGRMDFQVKLNGYRVELGEVEDCAMAFSPIKSCCAIVRNDDSQQRLVLYYVCEEPLVEVELLEFMSQQLPLYMIPTALVRLDALPLSSSGKLDRKALPAPASSSETDYVAPKNALEAQLCALWQETLHCERIGMTDDFFRAGGTSIIAISLCIRLAEILGSPVPVVKLFQCRTLKNLLASQHNSLVIALNTPTPGASALWMIHPALVGAEAFYPFAQAFQGRINCFGIDNYNLYHRPPIDSLSTLAARYLDEMTAHGLLSGSSPVQIVGWSLGGLIALEVAALLEARGIGQVSLYLLDSFYQQAVGEQPSSDLLSALGITAEAAQRAMAIAGTEQRLAQGVISRRLMTTRVTLFKATQPNPQLPDDVMRELLAVQDNGLQQVCEDLTVIPLACHHHNILQCAEEIGEVIIRNKEGIALDKATELLQRADR",
    "product": ""
   },
   {
    "start": 90090,
    "end": 90596,
    "strand": -1,
    "locus_tag": "ctg33_112",
    "type": "regulatory",
    "description": "<div class=\"focus-intro\">\n <strong><span class=\"serif\">ctg33_112</span></strong><br>\n \n <br>\n Locus tag: <span class=\"serif\">ctg33_112</span><br>\n Protein ID: <span class=\"serif\">None</span><br>\n Gene: <span class=\"serif\">None</span><br>\n \n Location: 90,090 - 90,596,\n (total: 507 nt)<br>\n <br>\n \n  regulatory (smcogs) SMCOG1120:AsnC family transcriptional regulator (Score: 143.8; E-value: 5.1e-44)<br>\n \n</div>\n<div class=\"focus-info\">\n \n\n \n\n \n\n\n \n</div>\n<div class=\"focus-urls\">\n <a class=\"wildcard-container\" data-wildcard-attrs=\"href\" href=\"http://blast.ncbi.nlm.nih.gov/Blast.cgi?PAGE=Proteins&PROGRAM=blastp&BLAST_PROGRAMS=blastp&QUERY=@!translation!@&LINK_LOC=protein&PAGE_TYPE=BlastSearch\" target=\"_blank\" data-locus=\"ctg33_112\">NCBI BlastP on this gene</a><br>\n <a href=\"http://www.ncbi.nlm.nih.gov/projects/sviewer/?Db=gene&amp;DbFrom=protein&amp;Cmd=Link&amp;noslider=1&amp;id=gnlXPCIHNJDI_35&amp;from=80090&amp;to=100596\" target=\"_new\">View genomic context</a><br>\n \n \n \n \n</div>\n<div class=\"focus-clipboard\">\n AA sequence: <span class=\"clipboard-copy wildcard-container\" data-locus=\"ctg33_112\" data-wildcard-attrs=\"data-seq\" data-seq=\"@!translation!@\">Copy to clipboard</span><br>\n Nucleotide sequence: <span class=\"clipboard-copy wildcard-container\" data-locus=\"ctg33_112\" data-wildcard-attrs=\"data-seq\" data-seq=\"@!dna!@\">Copy to clipboard</span><br>\n</div>",
    "dna": "ATGAACGGCTTAATGAAACTGGACCGTATCGACATCAACATTCTGGTACAGCTACAGAAAGATGGCCGTATCAGCAATGTCAATCTTGCCGACGCCGTCGGGCTTTCGCCCAGCCCCTGCCTGCAACGCGTGAAGCGTCTGGAAACTGCGGGCTTTATCACCGGTTATGAAGCGCATATTAATCTGACTAAAATCACCGATTCAGTCACGGTGTTCACCGAAGTGACGCTCTCCGGTCACCGACGCGAAGATTTCCTCAAGTTCGAAAATGCGATCCGCGAAGTGGACGAGCTGATGGAGTGCCATCTGATCACCGGCGGCTACGACTATCTGCTGCGCTTTATCACCCGCAGTATTGAGCACTATCAGGAAGTTATTGAAGGACTGCTGGATGCCAAGGTCGGCATCGACAAGTACTTCAGCTATATCGTGATCAAGTCACCGATTATGAAAAGCAGCGTGCCGCTACGCTCGCTGATCGCTCGCCATACGCAGGTTGAATTTTAA",
    "translation": "MNGLMKLDRIDINILVQLQKDGRISNVNLADAVGLSPSPCLQRVKRLETAGFITGYEAHINLTKITDSVTVFTEVTLSGHRREDFLKFENAIREVDELMECHLITGGYDYLLRFITRSIEHYQEVIEGLLDAKVGIDKYFSYIVIKSPIMKSSVPLRSLIARHTQVEF",
    "product": ""
   },
   {
    "start": 90728,
    "end": 92044,
    "strand": -1,
    "locus_tag": "ctg33_113",
    "type": "biosynthetic-additional",
    "description": "<div class=\"focus-intro\">\n <strong><span class=\"serif\">ctg33_113</span></strong><br>\n \n <br>\n Locus tag: <span class=\"serif\">ctg33_113</span><br>\n Protein ID: <span class=\"serif\">None</span><br>\n Gene: <span class=\"serif\">None</span><br>\n \n Location: 90,728 - 92,044,\n (total: 1317 nt)<br>\n <br>\n \n  biosynthetic-additional (rule-based-clusters) Aminotran_3<br>\n \n  biosynthetic-additional (smcogs) SMCOG1013:aminotransferase class-III (Score: 441.2; E-value: 5.9e-134)<br>\n \n</div>\n<div class=\"focus-info\">\n \n\n \n\n \n\n\n \n</div>\n<div class=\"focus-urls\">\n <a class=\"wildcard-container\" data-wildcard-attrs=\"href\" href=\"http://blast.ncbi.nlm.nih.gov/Blast.cgi?PAGE=Proteins&PROGRAM=blastp&BLAST_PROGRAMS=blastp&QUERY=@!translation!@&LINK_LOC=protein&PAGE_TYPE=BlastSearch\" target=\"_blank\" data-locus=\"ctg33_113\">NCBI BlastP on this gene</a><br>\n <a href=\"http://www.ncbi.nlm.nih.gov/projects/sviewer/?Db=gene&amp;DbFrom=protein&amp;Cmd=Link&amp;noslider=1&amp;id=gnlXPCIHNJDI_35&amp;from=80728&amp;to=102044\" target=\"_new\">View genomic context</a><br>\n \n  <a href=\"knownclusterblast/region1/ctg33_113_mibig_hits.html\" target=\"_new\">MiBIG Hits</a><br>\n \n \n \n \n</div>\n<div class=\"focus-clipboard\">\n AA sequence: <span class=\"clipboard-copy wildcard-container\" data-locus=\"ctg33_113\" data-wildcard-attrs=\"data-seq\" data-seq=\"@!translation!@\">Copy to clipboard</span><br>\n Nucleotide sequence: <span class=\"clipboard-copy wildcard-container\" data-locus=\"ctg33_113\" data-wildcard-attrs=\"data-seq\" data-seq=\"@!dna!@\">Copy to clipboard</span><br>\n</div>",
    "dna": "ATGCATAATTTACTGGCTGAGCAGCAGACATTTTCTGATAACGCCCTGTTACTGGACGCCCGTGCCGAAAACGTGCCGCGCGGCGTGGTCACCGCGCACCCGATTGTGATTGCCAAAGGCAAAGGTTCCGAAGTGTGGGATGTGGAAGGTAATCGCTATTTAGATTTCGTTGGCGGCATCGGCGTATTAAACGTCGGCCACAGCCATCCGGCAGTGATTAATGCCGTCACCCGGCAGCTGCAGTTGGTTTCCCACGCCTGTTTCCAGGTGGCAGCGTACCCGGGCTATATCGAGCTGGCAAAACGCCTGAATAAGCTGATTGGCGGCGGTGAAGAGTTCAAAAGCGTGTTCTTTACCAGCGGCGCGGAAGCGGTAGAGAACGCGGTGAAGATTGCCCGTGCGCACACCAATCGCCCCGGCATTATTGCCTTTGACGGTGCATTCCACGGCCGTACCTTATTGGGGGTGACCTTAACCGGCATGAGCCAGCCGTATAAGCAGAACTTCGGCCCGTTCCCCGGCGATATTTACCGCGTGCCGTTCCCGAACGCGTTCCACGGCGTTTCCGAAGCGGACTGCTTAAAAGCGCTGGATACCCTGTTTGCGGTGCAGATCCTGCCGGAGCGCGTAGCGGCAATAATCATCGAGCCGGTGCAGGGCGATGGCGGCTTCCTGCCGGCTTCCCCGGCGTTTATGCAGGCGCTGCGTGAGATCACCACCCGCCACGGCATTCTGCTGATCTGTGACGAAGTGCAGACCGGCTTTGGTCGTACCGGCAAGATGTTTGGCTTCCAGCACACCGGGATGGTGCCGGACCTGGTGACCGTGGCGAAAAGCCTCGGCGGCGGGCTGCCGATCTCCGGTGTGGTGGGTAAAGCGGCGATTATGGATGCGCCAACCCCTGGCGGCCTCGGTGGCACCTACGGCGGTAACGCGCTGGGCTGCGCGGCTGCGCTGGCGGTGCTCGATCTGTTTGAGCACGACAACCTGCTGGAGCGCGCGAACCAGCTCGGCGAGCAGATGAGTGCGCGCCTGCAGCAGCTGGCGGATAAATATGCCTGCATCGGCGAGGTGCGCGGCATTGGCTTTATGCAGGCGGTGGAGATCATCGACTTCGAAAGCAAACAGCCCGATGCGGCGCTGACGCAGAAGATCCTCGACTGCGCCTGCCAGCAGGGGCTGCTGCTGATCAAGTGTGGCCTGCAGCGTAATACCGTGCGCTTCCTTGCCCCGCTGGTGACCAGCGACTCACAGCTGGAAGAGGCGCTGCATATCTTTGATATCGCCCTGGCACGCGCCACCGGACGCCTGGGTTGA",
    "translation": "MHNLLAEQQTFSDNALLLDARAENVPRGVVTAHPIVIAKGKGSEVWDVEGNRYLDFVGGIGVLNVGHSHPAVINAVTRQLQLVSHACFQVAAYPGYIELAKRLNKLIGGGEEFKSVFFTSGAEAVENAVKIARAHTNRPGIIAFDGAFHGRTLLGVTLTGMSQPYKQNFGPFPGDIYRVPFPNAFHGVSEADCLKALDTLFAVQILPERVAAIIIEPVQGDGGFLPASPAFMQALREITTRHGILLICDEVQTGFGRTGKMFGFQHTGMVPDLVTVAKSLGGGLPISGVVGKAAIMDAPTPGGLGGTYGGNALGCAAALAVLDLFEHDNLLERANQLGEQMSARLQQLADKYACIGEVRGIGFMQAVEIIDFESKQPDAALTQKILDCACQQGLLLIKCGLQRNTVRFLAPLVTSDSQLEEALHIFDIALARATGRLG",
    "product": ""
   },
   {
    "start": 92181,
    "end": 93368,
    "strand": -1,
    "locus_tag": "ctg33_114",
    "type": "biosynthetic-additional",
    "description": "<div class=\"focus-intro\">\n <strong><span class=\"serif\">ctg33_114</span></strong><br>\n \n <br>\n Locus tag: <span class=\"serif\">ctg33_114</span><br>\n Protein ID: <span class=\"serif\">None</span><br>\n Gene: <span class=\"serif\">None</span><br>\n \n Location: 92,181 - 93,368,\n (total: 1188 nt)<br>\n <br>\n \n  biosynthetic-additional (smcogs) SMCOG1244:amidohydrolase (Score: 400.2; E-value: 1.3e-121)<br>\n \n</div>\n<div class=\"focus-info\">\n \n\n \n\n \n\n\n \n</div>\n<div class=\"focus-urls\">\n <a class=\"wildcard-container\" data-wildcard-attrs=\"href\" href=\"http://blast.ncbi.nlm.nih.gov/Blast.cgi?PAGE=Proteins&PROGRAM=blastp&BLAST_PROGRAMS=blastp&QUERY=@!translation!@&LINK_LOC=protein&PAGE_TYPE=BlastSearch\" target=\"_blank\" data-locus=\"ctg33_114\">NCBI BlastP on this gene</a><br>\n <a href=\"http://www.ncbi.nlm.nih.gov/projects/sviewer/?Db=gene&amp;DbFrom=protein&amp;Cmd=Link&amp;noslider=1&amp;id=gnlXPCIHNJDI_35&amp;from=82181&amp;to=103368\" target=\"_new\">View genomic context</a><br>\n \n  <a href=\"knownclusterblast/region1/ctg33_114_mibig_hits.html\" target=\"_new\">MiBIG Hits</a><br>\n \n \n \n \n</div>\n<div class=\"focus-clipboard\">\n AA sequence: <span class=\"clipboard-copy wildcard-container\" data-locus=\"ctg33_114\" data-wildcard-attrs=\"data-seq\" data-seq=\"@!translation!@\">Copy to clipboard</span><br>\n Nucleotide sequence: <span class=\"clipboard-copy wildcard-container\" data-locus=\"ctg33_114\" data-wildcard-attrs=\"data-seq\" data-seq=\"@!dna!@\">Copy to clipboard</span><br>\n</div>",
    "dna": "ATGAACGCGGTGAACCCATGGTCGGCGTGGTCGACCGCGAACAGGGATATTGAGATGGATATTGCGGCATTAGTGGCGCTGCGGCGCGATCTGCACCAGCACCCGGAGCTGGGCTATCAGGAGCACCGCACCAGCGGGTTGGTGGCGGAATTCCTGGCCCGGCTGGGGCTGGAAGTCTATCAGGGCATCGGTAAAACCGGTGTAGTCGGGGTGCTGAAGCGCGGCACCAGCCCGCGTGCCGTCGGCCTGCGCGCCGATATGGATGCGCTGCCGATGGCCGATAACGGCACCCAGCCGTGGAAAAGCCAGCAGCCGAACGTCTGCCACGCCTGCGGCCATGACGGCCACACGGTGATGCTGCTCGGCGCGGCGCAGGCGCTCGCCGCCGATGCGCAGTTCGACGGCACGGTGAATTTCATCTTCCAACCGGCAGAAGAGGGGCTGGCAGGCGCGCAGGCAATGATCGACGACGGCCTGTTCGAGCGCTTCCCCTGTGACGAGGTTTACGCCATTCACAACTGGCCGCAGCTGCCGCTCGGCGTGGTGCAGACGCGCCCGGGGCCTATCATGGGCGCGGGCGATGCGTTTTCTATCCGCGTTGAGGGCGGCGGCGGGCATGCCGCGCAGCCGCAGTTGACGCCGGACACGCTGCTGGCGACCAGCGAGCTGGTGGTGGCCCTGCACACCATCGTCAGCCGCGATCTTGACCCGTGCGACCCGGCGGTGCTGACGGTTACGCGCATCAACGGCGGCTTCTCGCACAATATGATCCCGGCGCAGGCCACGCTGAGCGGCACGGTGCGCAGCTTTGACAGCGCCGTGCAGGACCGCATTGAGCAGCGCATGCGCGAGCTGGCGCAGCACGTCACCGCCGCCCACGGCCTGACGGCTGCGGTGCAATATGACCGTTACTATCCGGCAACCATTAACGGCGCTGAGCAGGCGGCCACCGCATTACGTGCGGCGGCACGTGCCGGGCTGGCGCACGCCGAGGCGCCTAAACCGGCGCTGACCTCGGAAGATTTCTCATTTATGTTGCAGGCAAAACCCGGTGCCTATCTGTGGCTGGGCAGTGCCGACAGCCGCCCGCTGCACCACTCCGAATATGATTTTAACGATGCGCTGATCCCGTTCGGCATCCGCTGGTATTGCGCGCTGGTGCAGGAAACGCTCGGGCCAGAAATTTAA",
    "translation": "MNAVNPWSAWSTANRDIEMDIAALVALRRDLHQHPELGYQEHRTSGLVAEFLARLGLEVYQGIGKTGVVGVLKRGTSPRAVGLRADMDALPMADNGTQPWKSQQPNVCHACGHDGHTVMLLGAAQALAADAQFDGTVNFIFQPAEEGLAGAQAMIDDGLFERFPCDEVYAIHNWPQLPLGVVQTRPGPIMGAGDAFSIRVEGGGGHAAQPQLTPDTLLATSELVVALHTIVSRDLDPCDPAVLTVTRINGGFSHNMIPAQATLSGTVRSFDSAVQDRIEQRMRELAQHVTAAHGLTAAVQYDRYYPATINGAEQAATALRAAARAGLAHAEAPKPALTSEDFSFMLQAKPGAYLWLGSADSRPLHHSEYDFNDALIPFGIRWYCALVQETLGPEI",
    "product": ""
   },
   {
    "start": 93316,
    "end": 94242,
    "strand": -1,
    "locus_tag": "ctg33_115",
    "type": "biosynthetic-additional",
    "description": "<div class=\"focus-intro\">\n <strong><span class=\"serif\">ctg33_115</span></strong><br>\n \n <br>\n Locus tag: <span class=\"serif\">ctg33_115</span><br>\n Protein ID: <span class=\"serif\">None</span><br>\n Gene: <span class=\"serif\">None</span><br>\n \n Location: 93,316 - 94,242,\n (total: 927 nt)<br>\n <br>\n \n  biosynthetic-additional (rule-based-clusters) 2-Hacid_dh_C<br>\n \n  biosynthetic-additional (smcogs) SMCOG1072:dehydrogenase (Score: 164.8; E-value: 3.5e-50)<br>\n \n</div>\n<div class=\"focus-info\">\n \n\n \n\n \n\n\n \n</div>\n<div class=\"focus-urls\">\n <a class=\"wildcard-container\" data-wildcard-attrs=\"href\" href=\"http://blast.ncbi.nlm.nih.gov/Blast.cgi?PAGE=Proteins&PROGRAM=blastp&BLAST_PROGRAMS=blastp&QUERY=@!translation!@&LINK_LOC=protein&PAGE_TYPE=BlastSearch\" target=\"_blank\" data-locus=\"ctg33_115\">NCBI BlastP on this gene</a><br>\n <a href=\"http://www.ncbi.nlm.nih.gov/projects/sviewer/?Db=gene&amp;DbFrom=protein&amp;Cmd=Link&amp;noslider=1&amp;id=gnlXPCIHNJDI_35&amp;from=83316&amp;to=104242\" target=\"_new\">View genomic context</a><br>\n \n  <a href=\"knownclusterblast/region1/ctg33_115_mibig_hits.html\" target=\"_new\">MiBIG Hits</a><br>\n \n \n \n \n</div>\n<div class=\"focus-clipboard\">\n AA sequence: <span class=\"clipboard-copy wildcard-container\" data-locus=\"ctg33_115\" data-wildcard-attrs=\"data-seq\" data-seq=\"@!translation!@\">Copy to clipboard</span><br>\n Nucleotide sequence: <span class=\"clipboard-copy wildcard-container\" data-locus=\"ctg33_115\" data-wildcard-attrs=\"data-seq\" data-seq=\"@!dna!@\">Copy to clipboard</span><br>\n</div>",
    "dna": "ATGAATATTGTCTACAAATCAGAGCCCGAGCGCGGGCAGAAGTGGGCCGCGCTGGTGGCGGAAATGGCCCCGGCGGCCAGCTTCCGGCTGTGGCCGGAGTTTGGCAACCCGCATGAGGTGGAGTACCTGGTCGCGTGGGTGCCGCCGGACAATATCATGCAGCAGTTTCCCAACCTGAAGGTGCTGTTTTCCGTCGGGGCGGGTGCAGACCAGTTCGATTACGCCAGTCTGCCGCCGCAGCTGCCGGTGGTGCGTATGATCGAGCCGGGCCTGACCAGCGGCATGGTGGAGTATGTGACCTTTGCCGTGCTTGGCCTGCATCGCGATATGCCGCGCTATTTGCAACAGCAGCGCGCGGGCATCTGGCAGACGCACCCGGTACAGACCGCCGGCAAGCGGCGCGTTGGCGTGATGGGCCTCGGCGCGCTGGGCGAGGCGGTGCTAAAACCGCTGGTGGCGCTCGGGTTTGACTGCGCAGGCTGGAGCCGCACCCCACGCGATCTGCCCGGCGTGCAGTGCTTTGCCGGTAACCAGCGGCTGGCTGAGTTTCTTGCGCGCAGCGATATCCTGATCTGCCTGCTGCCGCTCACCGCCAGCACCGAAGGGATGCTCAATGCCGACCTTTTCAGTCAGCTGCCGCCCGGCGCGGCGCTGGTGCAGGTCGGGCGCGGGGCGCAGCTCAATCATGACGACTTAGTGGCTGCCCTCGACCGTCAGCAGCTGAGCGCGGCGGTGGTTGATGTTACCGCCCCGGAACCGCTGCCCGCCGGGCACGCCTTCTGGCAGCATCCGGCCATCTGGCTGACGCCGCACATTGCCAGCCAGACCCAGCCGGAGAGCGCGGTAAAAGCGCTGCTGGACAATATTCGCCGCTATGAACGCGGTGAACCCATGGTCGGCGTGGTCGACCGCGAACAGGGATATTGA",
    "translation": "MNIVYKSEPERGQKWAALVAEMAPAASFRLWPEFGNPHEVEYLVAWVPPDNIMQQFPNLKVLFSVGAGADQFDYASLPPQLPVVRMIEPGLTSGMVEYVTFAVLGLHRDMPRYLQQQRAGIWQTHPVQTAGKRRVGVMGLGALGEAVLKPLVALGFDCAGWSRTPRDLPGVQCFAGNQRLAEFLARSDILICLLPLTASTEGMLNADLFSQLPPGAALVQVGRGAQLNHDDLVAALDRQQLSAAVVDVTAPEPLPAGHAFWQHPAIWLTPHIASQTQPESAVKALLDNIRRYERGEPMVGVVDREQGY",
    "product": ""
   },
   {
    "start": 94242,
    "end": 95090,
    "strand": -1,
    "locus_tag": "ctg33_116",
    "type": "other",
    "description": "<div class=\"focus-intro\">\n <strong><span class=\"serif\">ctg33_116</span></strong><br>\n \n <br>\n Locus tag: <span class=\"serif\">ctg33_116</span><br>\n Protein ID: <span class=\"serif\">None</span><br>\n Gene: <span class=\"serif\">None</span><br>\n \n Location: 94,242 - 95,090,\n (total: 849 nt)<br>\n <br>\n \n</div>\n<div class=\"focus-info\">\n \n\n \n\n \n\n\n \n</div>\n<div class=\"focus-urls\">\n <a class=\"wildcard-container\" data-wildcard-attrs=\"href\" href=\"http://blast.ncbi.nlm.nih.gov/Blast.cgi?PAGE=Proteins&PROGRAM=blastp&BLAST_PROGRAMS=blastp&QUERY=@!translation!@&LINK_LOC=protein&PAGE_TYPE=BlastSearch\" target=\"_blank\" data-locus=\"ctg33_116\">NCBI BlastP on this gene</a><br>\n <a href=\"http://www.ncbi.nlm.nih.gov/projects/sviewer/?Db=gene&amp;DbFrom=protein&amp;Cmd=Link&amp;noslider=1&amp;id=gnlXPCIHNJDI_35&amp;from=84242&amp;to=105090\" target=\"_new\">View genomic context</a><br>\n \n \n \n \n</div>\n<div class=\"focus-clipboard\">\n AA sequence: <span class=\"clipboard-copy wildcard-container\" data-locus=\"ctg33_116\" data-wildcard-attrs=\"data-seq\" data-seq=\"@!translation!@\">Copy to clipboard</span><br>\n Nucleotide sequence: <span class=\"clipboard-copy wildcard-container\" data-locus=\"ctg33_116\" data-wildcard-attrs=\"data-seq\" data-seq=\"@!dna!@\">Copy to clipboard</span><br>\n</div>",
    "dna": "ATGACTCTTGAAATCAAAGCAATGAACGAAACCCATCTGGATGCGGCTTATGCGCTTACCCAGCAGCTTAAGTGGCCGCACCGGCGCGCGGACTGGCAGCAGGCGCTTTTGCTGGGGGAAGGGCTGGCGGCGGAAGAGCACGGGACGCTGGTCGGTACCCTCCTGTTCTGGCGCTGGGGCAAGGATTACGCCACCCTTGGCCTGGTGATTGTCGATGATGCACAGCAGGGGCGCGGCATTGGCAAACAGCTGATGCAGGCGGCGCTGGCCAGGCTTGAAGGCAGCAACGTGCGCCTGCACGCCACCGCCGCCGGGCAGCCGCTGTATGAAAAACTCGGATTTGTCGCTACCGGCCACGTTGAGCAGCACCAGTGCCGCGAACTGGCTCCGGTAGCGGCCATCGCCTGCGGGCCGCAGCAGCGGATGCGCAGCGCGGGCCTCCAGGATGCCGCGCTGCTGACCGCGCTCGACCGCCAGGCGCACGGCCAGCAGCGCCCGCTGTTGATCACTCATCTGCTTGAGCGCGCCGAACGCTTCCTGGTGCTGGAGGAGAACGGTACCGCTGCCGGGTTCGCCAGCCTGCGCCGCTTCGGTCACGGCTATGCCATCGGGCCGATTGTGGCGCGCAATCTCGCTAACGCTAAACTGCTGGTCAGCGAGCTGCTAAGCGGCGTGGCGGGGCAGTTTGTGCGCATTGATAGCGACCGTTCGGCCGGGCTTGGCCCGTGGCTGAATACGCTGGGGCTGGTAGAAGTGGATGCGCCAACCACCATGGTCAAAGGGCAACCCTGGCAGCCGGAGAGCGGTGGCATGCAGGCATTCGGGCTAATGAGCCAGGCGATGGCCTGA",
    "translation": "MTLEIKAMNETHLDAAYALTQQLKWPHRRADWQQALLLGEGLAAEEHGTLVGTLLFWRWGKDYATLGLVIVDDAQQGRGIGKQLMQAALARLEGSNVRLHATAAGQPLYEKLGFVATGHVEQHQCRELAPVAAIACGPQQRMRSAGLQDAALLTALDRQAHGQQRPLLITHLLERAERFLVLEENGTAAGFASLRRFGHGYAIGPIVARNLANAKLLVSELLSGVAGQFVRIDSDRSAGLGPWLNTLGLVEVDAPTTMVKGQPWQPESGGMQAFGLMSQAMA",
    "product": ""
   },
   {
    "start": 95100,
    "end": 96431,
    "strand": -1,
    "locus_tag": "ctg33_117",
    "type": "biosynthetic-additional",
    "description": "<div class=\"focus-intro\">\n <strong><span class=\"serif\">ctg33_117</span></strong><br>\n \n <br>\n Locus tag: <span class=\"serif\">ctg33_117</span><br>\n Protein ID: <span class=\"serif\">None</span><br>\n Gene: <span class=\"serif\">None</span><br>\n \n Location: 95,100 - 96,431,\n (total: 1332 nt)<br>\n <br>\n \n  biosynthetic-additional (smcogs) SMCOG1103:FAD dependent oxidoreductase (Score: 296.7; E-value: 4.5e-90)<br>\n \n</div>\n<div class=\"focus-info\">\n \n\n \n\n \n\n\n \n</div>\n<div class=\"focus-urls\">\n <a class=\"wildcard-container\" data-wildcard-attrs=\"href\" href=\"http://blast.ncbi.nlm.nih.gov/Blast.cgi?PAGE=Proteins&PROGRAM=blastp&BLAST_PROGRAMS=blastp&QUERY=@!translation!@&LINK_LOC=protein&PAGE_TYPE=BlastSearch\" target=\"_blank\" data-locus=\"ctg33_117\">NCBI BlastP on this gene</a><br>\n <a href=\"http://www.ncbi.nlm.nih.gov/projects/sviewer/?Db=gene&amp;DbFrom=protein&amp;Cmd=Link&amp;noslider=1&amp;id=gnlXPCIHNJDI_35&amp;from=85100&amp;to=106431\" target=\"_new\">View genomic context</a><br>\n \n  <a href=\"knownclusterblast/region1/ctg33_117_mibig_hits.html\" target=\"_new\">MiBIG Hits</a><br>\n \n \n \n \n</div>\n<div class=\"focus-clipboard\">\n AA sequence: <span class=\"clipboard-copy wildcard-container\" data-locus=\"ctg33_117\" data-wildcard-attrs=\"data-seq\" data-seq=\"@!translation!@\">Copy to clipboard</span><br>\n Nucleotide sequence: <span class=\"clipboard-copy wildcard-container\" data-locus=\"ctg33_117\" data-wildcard-attrs=\"data-seq\" data-seq=\"@!dna!@\">Copy to clipboard</span><br>\n</div>",
    "dna": "ATGCCAGCACCGATTCGATACGTACAGGACAGCCCGCATTTCCCACCGGCAGCGGATGTAGTGGTGATTGGTGCCGGGATCGCCGGGGCGGCTGCGGCCTATGAACTGGCAAAAAAAGGCGTCAGCGTGGTGCTGATTGAAAAGGGCCTGGTCGGCGGTGAGCAGTCGAGCCGCAACTGGGGCTGGTGCCGCCAGCAGAACCGCGACGAGCGTGAACTGCCGCTGATCAAGTACGCCCTGCAGCGCTGGGCCGAACTGGGCGAAGAGACCGGCGAAGAGCTGGGCTTCCGCCGCAGCGGGCTGGTGTACGCCACCCAAAACCAGGCTGACATCAACGCCTGGGAAGCGTGGAACACCATGGCGAAAGGCTATGATTTTCACAGCGAAATCCTCACCGCCGCGCGCGCTAAAGAGATGACGCCGGGCAGCTCCAGCCGCTGGCTGGGCGGGGTGTCATCGCCAACCGATGGTCATGCCGAACCCTCACTGGCGGCACCGGGCCTGGCGATAGCGGCGCAGCGCCTTGGCGGGCTGGTGTTTCAGCAGTGCGCGGTGCGCGGTCTGGATATCACTAACGGTAAGGTTAGCGGCGTGGTGACCGAACGCGGCCTGATCAAAACCAGCAGCGTGATCTGCGCGGGCGGGGCGTGGACATCTATGTTCTGCCGTCGTCACGGTATCGATCTGCCGCTTGGCAACGTGATCGGCACCGCTTTTCGCACCGCGCCGATTGAACAAAAAATTGCCCTGCCGCTGTATACGCCGGGCTTTGCCTGCCGCCCGCAGCTCGACGGCAGTTATACCGTCTCTGTTTCCGGCCGTGGCCGCCTTGAGCCTGGCGCGCAGGGGCTGCGTTACGCCCGCCAGTTCTATCCGACCTTTAAGGCGCGGCGTAAAAACCTGACGATTAACCTCGGCATCAGCCCGTTTATCCGCGGCCCGGAAGCGCTGGCGCGCTGGCAGCTGGATGGCGTGTCGCCGTTCGAGAAAGTCCGCATCCTCGACCCGCATCCCGATATGGCGATGGTGGAGGAGGGGCTGGCGGCGATGCGCAGCGAGTTCCCGTCGATGGCGGGCGTGCGCCTTGAGCAGGCGTGGGGCGGGATGATCGACAGCACGCCGGACGCGGTGCCGGTGATCTCCCCCGTCGGCAAGCTACCGGGCCTGATTATTTCGGCGGGTTACAGCGCGCACGGCTTTGGCATCGGTCCCGGTGCCGGGCGCCTTGCCGCCGATCTCGCCACCCACGATACCCCGATTGTTGATGCGAAGCCGTTCCGCTATGAACGCCTGATTGACGGTTCCGGCCTTGATGCGCCGGGCATGATGTAA",
    "translation": "MPAPIRYVQDSPHFPPAADVVVIGAGIAGAAAAYELAKKGVSVVLIEKGLVGGEQSSRNWGWCRQQNRDERELPLIKYALQRWAELGEETGEELGFRRSGLVYATQNQADINAWEAWNTMAKGYDFHSEILTAARAKEMTPGSSSRWLGGVSSPTDGHAEPSLAAPGLAIAAQRLGGLVFQQCAVRGLDITNGKVSGVVTERGLIKTSSVICAGGAWTSMFCRRHGIDLPLGNVIGTAFRTAPIEQKIALPLYTPGFACRPQLDGSYTVSVSGRGRLEPGAQGLRYARQFYPTFKARRKNLTINLGISPFIRGPEALARWQLDGVSPFEKVRILDPHPDMAMVEEGLAAMRSEFPSMAGVRLEQAWGGMIDSTPDAVPVISPVGKLPGLIISAGYSAHGFGIGPGAGRLAADLATHDTPIVDAKPFRYERLIDGSGLDAPGMM",
    "product": ""
   },
   {
    "start": 96583,
    "end": 98247,
    "strand": -1,
    "locus_tag": "ctg33_118",
    "type": "transport",
    "description": "<div class=\"focus-intro\">\n <strong><span class=\"serif\">ctg33_118</span></strong><br>\n \n <br>\n Locus tag: <span class=\"serif\">ctg33_118</span><br>\n Protein ID: <span class=\"serif\">None</span><br>\n Gene: <span class=\"serif\">None</span><br>\n \n Location: 96,583 - 98,247,\n (total: 1665 nt)<br>\n <br>\n \n  transport (smcogs) SMCOG1000:ABC transporter ATP-binding protein (Score: 184.4; E-value: 4.4e-56)<br>\n \n</div>\n<div class=\"focus-info\">\n \n\n \n\n \n\n\n \n</div>\n<div class=\"focus-urls\">\n <a class=\"wildcard-container\" data-wildcard-attrs=\"href\" href=\"http://blast.ncbi.nlm.nih.gov/Blast.cgi?PAGE=Proteins&PROGRAM=blastp&BLAST_PROGRAMS=blastp&QUERY=@!translation!@&LINK_LOC=protein&PAGE_TYPE=BlastSearch\" target=\"_blank\" data-locus=\"ctg33_118\">NCBI BlastP on this gene</a><br>\n <a href=\"http://www.ncbi.nlm.nih.gov/projects/sviewer/?Db=gene&amp;DbFrom=protein&amp;Cmd=Link&amp;noslider=1&amp;id=gnlXPCIHNJDI_35&amp;from=86583&amp;to=108247\" target=\"_new\">View genomic context</a><br>\n \n  <a href=\"knownclusterblast/region1/ctg33_118_mibig_hits.html\" target=\"_new\">MiBIG Hits</a><br>\n \n \n  <a href=\"http://blast.jcvi.org/er-blast/index.cgi?project=transporter;program=blastp;database=pub/transporter.pep;sequence=sequence%%0AMNITPHASTPMVSVENLRVTASADDGHELSLVSDIRFTVQKGEVLALIGESGSGKTTIALALMGYARHGCKIAGGTVHVAGTDVTSLTPAQLCQFRGNKVAYIAQSAAASFNPAMKIMDQVVEPVVIHGVMSRAAAETKAIELFRELALPNPETIGDRYPHQVSGGQLQRLMTAMALISDPEVVILDEPTTALDVTTQVEVLKAFRRVVRQRGTTAIYVSHDLAVVAQMADKILVLLKGNIAEYGTTEQLLRAPVAEYSHLLLEAAKQKTRPSPWQEQDENVQPLLQVRDLSAGYGPLDAEGQPKIKILEEINFKLYRGQAIGIIGESGSGKTTLAHAIAGMNKPSGGHILFNGHYIAGDMHQRPENELRRIQYVFQMADTALNPAHTIETILKRPLKLFHGLRGAALERRMFQLLDLVRLPRNVLWRKPWSLSGGQKQRVNLARALAAEPDLILCDEVTSALDTVVAAAVLDLITELRRELGLSVLFISHDLHAVRSVCDEIIVVKNGRMVTQVARADYDKPSSELYYERLKRAVPELRQGWLDEHQESDIAL\" target=\"_new\">TransportDB BLAST on this gene</a><br>\n \n \n \n</div>\n<div class=\"focus-clipboard\">\n AA sequence: <span class=\"clipboard-copy wildcard-container\" data-locus=\"ctg33_118\" data-wildcard-attrs=\"data-seq\" data-seq=\"@!translation!@\">Copy to clipboard</span><br>\n Nucleotide sequence: <span class=\"clipboard-copy wildcard-container\" data-locus=\"ctg33_118\" data-wildcard-attrs=\"data-seq\" data-seq=\"@!dna!@\">Copy to clipboard</span><br>\n</div>",
    "dna": "ATGAATATTACGCCACACGCCTCCACCCCGATGGTGTCGGTCGAGAACCTGCGCGTCACCGCCAGCGCTGACGACGGCCATGAGTTAAGCCTGGTTTCCGATATTCGTTTCACCGTGCAGAAGGGTGAAGTGCTGGCGCTGATCGGCGAGTCCGGCTCTGGCAAAACCACCATTGCGCTGGCGCTGATGGGCTATGCCCGCCACGGCTGCAAGATTGCGGGCGGCACCGTGCACGTGGCCGGAACCGATGTCACCTCATTAACTCCCGCGCAGCTGTGCCAGTTTCGCGGCAACAAGGTAGCCTACATCGCCCAGAGTGCCGCGGCCTCGTTTAACCCTGCGATGAAGATCATGGACCAGGTGGTCGAGCCGGTGGTGATCCACGGGGTGATGAGCCGCGCCGCTGCTGAAACCAAAGCGATTGAGCTGTTCCGCGAACTGGCGCTGCCCAACCCGGAAACCATCGGTGACCGCTATCCGCATCAGGTCTCCGGCGGGCAGCTACAGCGCCTGATGACGGCGATGGCGCTGATTAGCGACCCGGAGGTGGTGATCCTCGACGAACCGACCACCGCGCTCGACGTGACAACCCAGGTGGAGGTGCTGAAGGCCTTCCGCCGCGTGGTGCGCCAGCGTGGCACCACCGCTATTTACGTCAGCCACGACCTGGCGGTAGTGGCGCAGATGGCGGATAAAATCCTGGTGCTGCTAAAGGGCAATATCGCCGAATACGGCACCACCGAGCAGCTGCTGCGCGCCCCGGTGGCGGAGTACAGCCATCTGCTGCTGGAGGCGGCGAAGCAGAAAACGCGCCCCAGCCCGTGGCAGGAGCAGGATGAGAACGTGCAGCCGCTGCTGCAGGTGCGCGACCTCAGCGCCGGGTACGGCCCGCTCGACGCCGAAGGGCAGCCGAAGATTAAGATCCTCGAAGAGATTAACTTCAAGCTCTATCGCGGCCAGGCGATTGGCATTATCGGCGAGTCCGGCTCCGGCAAAACCACGCTGGCGCACGCGATAGCCGGAATGAACAAGCCGAGCGGCGGCCATATTCTGTTTAACGGCCACTATATTGCCGGGGATATGCACCAGCGCCCGGAAAACGAGCTGCGCCGCATTCAGTACGTGTTCCAGATGGCGGATACCGCGCTCAACCCGGCGCACACTATCGAGACCATTCTCAAGCGCCCGCTGAAGCTGTTCCACGGGCTGCGCGGTGCAGCGCTGGAGCGGCGGATGTTCCAGCTGCTCGACCTGGTACGCCTGCCGCGCAACGTGCTGTGGCGCAAGCCGTGGTCGCTGTCCGGTGGGCAGAAGCAGCGCGTCAATCTGGCGCGCGCGCTGGCCGCCGAGCCGGACCTGATCCTCTGTGATGAGGTGACCTCGGCGCTGGATACCGTGGTAGCGGCGGCGGTGCTGGATCTGATTACCGAGCTGCGCCGCGAGCTGGGCCTGTCGGTGCTGTTTATCAGCCACGACCTGCACGCGGTGCGCTCGGTGTGCGACGAAATTATCGTGGTAAAAAATGGCCGCATGGTCACCCAGGTGGCGCGCGCCGATTACGACAAGCCGTCAAGCGAGCTGTACTATGAGCGCCTGAAGCGCGCGGTACCGGAGCTGCGCCAGGGCTGGCTCGACGAGCACCAGGAGAGCGATATCGCGTTGTAA",
    "translation": "MNITPHASTPMVSVENLRVTASADDGHELSLVSDIRFTVQKGEVLALIGESGSGKTTIALALMGYARHGCKIAGGTVHVAGTDVTSLTPAQLCQFRGNKVAYIAQSAAASFNPAMKIMDQVVEPVVIHGVMSRAAAETKAIELFRELALPNPETIGDRYPHQVSGGQLQRLMTAMALISDPEVVILDEPTTALDVTTQVEVLKAFRRVVRQRGTTAIYVSHDLAVVAQMADKILVLLKGNIAEYGTTEQLLRAPVAEYSHLLLEAAKQKTRPSPWQEQDENVQPLLQVRDLSAGYGPLDAEGQPKIKILEEINFKLYRGQAIGIIGESGSGKTTLAHAIAGMNKPSGGHILFNGHYIAGDMHQRPENELRRIQYVFQMADTALNPAHTIETILKRPLKLFHGLRGAALERRMFQLLDLVRLPRNVLWRKPWSLSGGQKQRVNLARALAAEPDLILCDEVTSALDTVVAAAVLDLITELRRELGLSVLFISHDLHAVRSVCDEIIVVKNGRMVTQVARADYDKPSSELYYERLKRAVPELRQGWLDEHQESDIAL",
    "product": ""
   },
   {
    "start": 98270,
    "end": 99097,
    "strand": -1,
    "locus_tag": "ctg33_119",
    "type": "transport",
    "description": "<div class=\"focus-intro\">\n <strong><span class=\"serif\">ctg33_119</span></strong><br>\n \n <br>\n Locus tag: <span class=\"serif\">ctg33_119</span><br>\n Protein ID: <span class=\"serif\">None</span><br>\n Gene: <span class=\"serif\">None</span><br>\n \n Location: 98,270 - 99,097,\n (total: 828 nt)<br>\n <br>\n \n  transport (smcogs) SMCOG1085:binding-protein-dependent transport systems (Score: 218.5; E-value: 1.6e-66)<br>\n \n</div>\n<div class=\"focus-info\">\n \n\n \n\n \n\n\n \n</div>\n<div class=\"focus-urls\">\n <a class=\"wildcard-container\" data-wildcard-attrs=\"href\" href=\"http://blast.ncbi.nlm.nih.gov/Blast.cgi?PAGE=Proteins&PROGRAM=blastp&BLAST_PROGRAMS=blastp&QUERY=@!translation!@&LINK_LOC=protein&PAGE_TYPE=BlastSearch\" target=\"_blank\" data-locus=\"ctg33_119\">NCBI BlastP on this gene</a><br>\n <a href=\"http://www.ncbi.nlm.nih.gov/projects/sviewer/?Db=gene&amp;DbFrom=protein&amp;Cmd=Link&amp;noslider=1&amp;id=gnlXPCIHNJDI_35&amp;from=88270&amp;to=109097\" target=\"_new\">View genomic context</a><br>\n \n  <a href=\"knownclusterblast/region1/ctg33_119_mibig_hits.html\" target=\"_new\">MiBIG Hits</a><br>\n \n \n  <a href=\"http://blast.jcvi.org/er-blast/index.cgi?project=transporter;program=blastp;database=pub/transporter.pep;sequence=sequence%%0AMNTLTLPWRFFQSLSVSGRIGLLITLFWIVMAVFGTALAPHNLEDIGGGPLFGDFSREFWFGTDYLGRDIFSRILFGARYSIGLALSAALLASLVGTLLALLAAVAGRWLEEVLGRINDAMLVLPGKILALMIVAVFGSSLPMLIITAVFTYWPGAYRIAYAMASNLRSMDYVQASRLRGESRLYVAIHDILPNMLHPMLTDFGLRFVYIVLLLSGLSFLGLGVQPPYADWGTLVRENLQGLFDGSPAVLMPAVAIASLTIGANLFIDSLQSMLH\" target=\"_new\">TransportDB BLAST on this gene</a><br>\n \n \n \n</div>\n<div class=\"focus-clipboard\">\n AA sequence: <span class=\"clipboard-copy wildcard-container\" data-locus=\"ctg33_119\" data-wildcard-attrs=\"data-seq\" data-seq=\"@!translation!@\">Copy to clipboard</span><br>\n Nucleotide sequence: <span class=\"clipboard-copy wildcard-container\" data-locus=\"ctg33_119\" data-wildcard-attrs=\"data-seq\" data-seq=\"@!dna!@\">Copy to clipboard</span><br>\n</div>",
    "dna": "ATGAACACACTCACGCTGCCGTGGCGCTTTTTTCAATCTCTCTCCGTCAGCGGGCGTATTGGCCTGCTGATCACCCTGTTCTGGATCGTGATGGCGGTATTCGGCACCGCGCTGGCGCCGCACAATCTTGAGGATATCGGCGGCGGTCCGCTGTTCGGCGACTTCAGCCGCGAGTTCTGGTTCGGGACCGATTACCTCGGGCGCGACATCTTCAGCCGTATTCTTTTCGGCGCGCGCTACTCTATCGGCCTGGCGCTCAGTGCCGCGCTGCTGGCGAGCCTGGTGGGTACGCTGCTGGCGCTGCTGGCGGCGGTCGCCGGGCGCTGGCTGGAGGAGGTGCTGGGGCGCATCAACGACGCGATGCTGGTGCTGCCGGGCAAAATTCTGGCGCTGATGATCGTTGCGGTGTTTGGCTCGTCGCTGCCGATGCTGATTATCACCGCGGTGTTTACCTATTGGCCGGGCGCCTACCGTATCGCCTATGCCATGGCCTCGAACCTGCGTTCAATGGATTACGTGCAGGCCTCGCGCCTGCGCGGTGAAAGCCGGCTGTACGTTGCTATCCACGACATCCTGCCGAATATGCTGCACCCGATGCTCACCGACTTCGGCCTGCGTTTCGTCTATATCGTGCTGCTGCTCAGCGGCCTGAGCTTCCTTGGCCTTGGGGTTCAGCCGCCTTATGCCGACTGGGGCACGCTGGTACGTGAAAACTTGCAGGGGCTGTTTGACGGCTCCCCGGCGGTGCTGATGCCGGCGGTGGCGATTGCCAGCCTGACTATCGGCGCCAACCTGTTTATCGACAGCTTACAGTCAATGCTTCATTAA",
    "translation": "MNTLTLPWRFFQSLSVSGRIGLLITLFWIVMAVFGTALAPHNLEDIGGGPLFGDFSREFWFGTDYLGRDIFSRILFGARYSIGLALSAALLASLVGTLLALLAAVAGRWLEEVLGRINDAMLVLPGKILALMIVAVFGSSLPMLIITAVFTYWPGAYRIAYAMASNLRSMDYVQASRLRGESRLYVAIHDILPNMLHPMLTDFGLRFVYIVLLLSGLSFLGLGVQPPYADWGTLVRENLQGLFDGSPAVLMPAVAIASLTIGANLFIDSLQSMLH",
    "product": ""
   },
   {
    "start": 99097,
    "end": 100050,
    "strand": -1,
    "locus_tag": "ctg33_120",
    "type": "transport",
    "description": "<div class=\"focus-intro\">\n <strong><span class=\"serif\">ctg33_120</span></strong><br>\n \n <br>\n Locus tag: <span class=\"serif\">ctg33_120</span><br>\n Protein ID: <span class=\"serif\">None</span><br>\n Gene: <span class=\"serif\">None</span><br>\n \n Location: 99,097 - 100,050,\n (total: 954 nt)<br>\n <br>\n \n  transport (smcogs) SMCOG1118:binding-protein-dependent transport systems (Score: 315.5; E-value: 5.5e-96)<br>\n \n</div>\n<div class=\"focus-info\">\n \n\n \n\n \n\n\n \n</div>\n<div class=\"focus-urls\">\n <a class=\"wildcard-container\" data-wildcard-attrs=\"href\" href=\"http://blast.ncbi.nlm.nih.gov/Blast.cgi?PAGE=Proteins&PROGRAM=blastp&BLAST_PROGRAMS=blastp&QUERY=@!translation!@&LINK_LOC=protein&PAGE_TYPE=BlastSearch\" target=\"_blank\" data-locus=\"ctg33_120\">NCBI BlastP on this gene</a><br>\n <a href=\"http://www.ncbi.nlm.nih.gov/projects/sviewer/?Db=gene&amp;DbFrom=protein&amp;Cmd=Link&amp;noslider=1&amp;id=gnlXPCIHNJDI_35&amp;from=89097&amp;to=110050\" target=\"_new\">View genomic context</a><br>\n \n  <a href=\"knownclusterblast/region1/ctg33_120_mibig_hits.html\" target=\"_new\">MiBIG Hits</a><br>\n \n \n  <a href=\"http://blast.jcvi.org/er-blast/index.cgi?project=transporter;program=blastp;database=pub/transporter.pep;sequence=sequence%%0AMNRYILTLILRRIGSGLLTLFIVSALVFFITSMLPGDAAQMILGQSATAETVAALRQQLGLDQPLLMRYFSWLFGMLHGDFGTSFASNLPVTQLVAQRIPATFQLAATTTLVSVPVALIIGITAAMKRGSLLDRALVVSTMAVVAVPEFLVATVAVIIFAVKLHWVPAMSLGSTHQDFLGFLRTFALPVMTLCCVVVAQMARMTRAAIVNQMDSPYLEMTLLKGVSPLRAMLRHALPNAVGPIANAISLSLSYLFGGVIIIESIFSYPGLASQMVDAVSNRDLPVVQLCVMFFAVCYLVLLMIADVLTIAFNPKWRG\" target=\"_new\">TransportDB BLAST on this gene</a><br>\n \n \n \n</div>\n<div class=\"focus-clipboard\">\n AA sequence: <span class=\"clipboard-copy wildcard-container\" data-locus=\"ctg33_120\" data-wildcard-attrs=\"data-seq\" data-seq=\"@!translation!@\">Copy to clipboard</span><br>\n Nucleotide sequence: <span class=\"clipboard-copy wildcard-container\" data-locus=\"ctg33_120\" data-wildcard-attrs=\"data-seq\" data-seq=\"@!dna!@\">Copy to clipboard</span><br>\n</div>",
    "dna": "ATGAACCGGTACATTCTCACACTGATACTCCGGCGAATAGGGTCGGGTTTACTTACGCTCTTTATCGTCTCAGCGCTGGTATTTTTCATTACCAGCATGCTGCCGGGCGATGCGGCGCAGATGATCCTTGGCCAGTCGGCGACTGCAGAAACGGTGGCGGCGCTGCGCCAGCAGCTCGGGCTCGACCAGCCGCTGCTGATGCGCTATTTCAGCTGGCTATTCGGAATGCTTCATGGTGATTTCGGTACATCCTTTGCCAGTAACCTGCCGGTGACCCAGCTGGTGGCGCAGCGTATTCCTGCCACCTTCCAGCTGGCGGCGACCACCACCCTGGTCTCGGTGCCGGTCGCGCTGATCATCGGCATCACTGCCGCAATGAAGCGCGGCTCGCTGCTGGACCGGGCGCTGGTGGTCAGCACCATGGCAGTGGTCGCGGTGCCGGAGTTCCTGGTGGCGACCGTGGCGGTGATCATCTTCGCCGTTAAGCTGCACTGGGTGCCGGCGATGTCGCTCGGCTCCACGCATCAGGATTTTCTCGGCTTCCTGCGCACCTTCGCGCTGCCGGTGATGACCCTGTGCTGCGTGGTGGTGGCGCAGATGGCGCGCATGACGCGTGCCGCGATCGTCAACCAGATGGACAGCCCGTACCTGGAGATGACGTTGCTGAAAGGCGTCTCCCCACTGCGTGCCATGCTGCGCCATGCGCTGCCCAACGCGGTCGGACCGATTGCTAACGCCATCTCCCTCAGCCTCTCCTACCTGTTTGGCGGGGTGATAATTATCGAAAGTATCTTCAGTTATCCGGGGCTGGCCAGCCAGATGGTTGATGCGGTGAGCAACCGCGACCTGCCGGTGGTGCAGCTGTGCGTGATGTTCTTCGCCGTCTGCTACCTGGTACTGCTGATGATTGCTGACGTCCTGACTATTGCATTCAATCCTAAGTGGAGGGGCTGA",
    "translation": "MNRYILTLILRRIGSGLLTLFIVSALVFFITSMLPGDAAQMILGQSATAETVAALRQQLGLDQPLLMRYFSWLFGMLHGDFGTSFASNLPVTQLVAQRIPATFQLAATTTLVSVPVALIIGITAAMKRGSLLDRALVVSTMAVVAVPEFLVATVAVIIFAVKLHWVPAMSLGSTHQDFLGFLRTFALPVMTLCCVVVAQMARMTRAAIVNQMDSPYLEMTLLKGVSPLRAMLRHALPNAVGPIANAISLSLSYLFGGVIIIESIFSYPGLASQMVDAVSNRDLPVVQLCVMFFAVCYLVLLMIADVLTIAFNPKWRG",
    "product": ""
   },
   {
    "start": 100079,
    "end": 101683,
    "strand": -1,
    "locus_tag": "ctg33_121",
    "type": "transport",
    "description": "<div class=\"focus-intro\">\n <strong><span class=\"serif\">ctg33_121</span></strong><br>\n \n <br>\n Locus tag: <span class=\"serif\">ctg33_121</span><br>\n Protein ID: <span class=\"serif\">None</span><br>\n Gene: <span class=\"serif\">None</span><br>\n \n Location: 100,079 - 101,683,\n (total: 1605 nt)<br>\n <br>\n \n  transport (smcogs) SMCOG1068:extracellular solute-binding protein family 5 (Score: 256.1; E-value: 1.3e-77)<br>\n \n</div>\n<div class=\"focus-info\">\n \n\n \n\n \n\n\n \n</div>\n<div class=\"focus-urls\">\n <a class=\"wildcard-container\" data-wildcard-attrs=\"href\" href=\"http://blast.ncbi.nlm.nih.gov/Blast.cgi?PAGE=Proteins&PROGRAM=blastp&BLAST_PROGRAMS=blastp&QUERY=@!translation!@&LINK_LOC=protein&PAGE_TYPE=BlastSearch\" target=\"_blank\" data-locus=\"ctg33_121\">NCBI BlastP on this gene</a><br>\n <a href=\"http://www.ncbi.nlm.nih.gov/projects/sviewer/?Db=gene&amp;DbFrom=protein&amp;Cmd=Link&amp;noslider=1&amp;id=gnlXPCIHNJDI_35&amp;from=90079&amp;to=110254\" target=\"_new\">View genomic context</a><br>\n \n  <a href=\"knownclusterblast/region1/ctg33_121_mibig_hits.html\" target=\"_new\">MiBIG Hits</a><br>\n \n \n  <a href=\"http://blast.jcvi.org/er-blast/index.cgi?project=transporter;program=blastp;database=pub/transporter.pep;sequence=sequence%%0AMSKFRKEFSRVNPNLTQAIKDVAISRRGMMKLLSAGAVMSTGLIGFPEFSFAAETPVMGGKLRAAVANASASDTLDPAKGSNSGDYCRQFMFYSGLTELDKNLKAQPALAESFDSTDGINWRIKLRPGVTFHDGKALSAADVVYSLSRHKDPAVASTVITLASQMKEIKAVSPTEVSIVLEQANVDLPSILATSSFLIVQDGTKDFSKAIGTGPFVLKAFQPGVRTLGAKNKNYWKPGLPHLDEVELMGVTDPAARVNALMSGDLHIVSTLSANDVKRLKQNGQFTIMESKSGMYSDLIIRTDKAPGSNPDFVLAMKYLQPREMIVKTVLQGFGTVGNDTPVPPWHPMFNKDIPQRPLDLDKAKFHLKKANMVGAKVEVITTPNIEGAVEGGQLLQQIARSAGLNVAVRRVPYDGYWSAHWMKDPVGYGSINPRPTLDMLFSQFYQSSAPWNESGWKNAQFDQLLSAARGESDQAKRKQMYGDMQQLVYDNCGTLIPAFISTMDGCSNKVKGVEAWPSGMMMGYRFHEFAWLSA\" target=\"_new\">TransportDB BLAST on this gene</a><br>\n \n \n \n</div>\n<div class=\"focus-clipboard\">\n AA sequence: <span class=\"clipboard-copy wildcard-container\" data-locus=\"ctg33_121\" data-wildcard-attrs=\"data-seq\" data-seq=\"@!translation!@\">Copy to clipboard</span><br>\n Nucleotide sequence: <span class=\"clipboard-copy wildcard-container\" data-locus=\"ctg33_121\" data-wildcard-attrs=\"data-seq\" data-seq=\"@!dna!@\">Copy to clipboard</span><br>\n</div>",
    "dna": "ATGAGTAAATTTCGCAAAGAATTTAGCCGCGTTAACCCGAATTTGACCCAGGCGATAAAGGATGTTGCCATTTCACGACGCGGCATGATGAAGCTGCTGTCCGCCGGCGCGGTGATGAGTACCGGCCTGATCGGCTTCCCGGAGTTCAGCTTCGCGGCGGAAACCCCGGTAATGGGCGGCAAGCTGCGTGCGGCGGTGGCGAATGCCTCAGCCAGCGATACCCTCGACCCGGCCAAAGGCAGCAACAGCGGCGACTACTGCCGCCAGTTTATGTTCTACAGCGGCCTGACCGAGCTGGATAAAAACCTCAAGGCGCAGCCCGCGCTGGCGGAGTCATTTGACAGTACCGACGGTATCAACTGGCGCATCAAACTGCGCCCGGGCGTCACCTTCCACGACGGCAAAGCCCTGAGCGCCGCCGATGTGGTTTACTCGCTCAGCCGCCATAAAGATCCGGCGGTGGCCTCGACGGTGATCACCCTCGCCAGCCAGATGAAAGAGATTAAAGCGGTCAGCCCGACCGAGGTCTCGATCGTGCTGGAGCAGGCCAACGTTGACCTGCCGTCTATCCTCGCCACCAGCTCGTTCCTGATTGTGCAGGACGGCACCAAAGACTTCAGCAAAGCCATCGGCACCGGGCCATTCGTCCTGAAGGCGTTCCAGCCGGGTGTGCGTACCCTGGGCGCGAAGAACAAAAATTACTGGAAGCCGGGCCTGCCGCACCTCGACGAAGTGGAGCTGATGGGCGTCACCGATCCGGCGGCGCGCGTCAATGCGCTGATGTCCGGCGACCTGCATATCGTCTCTACGCTCTCCGCTAACGATGTGAAACGCCTGAAGCAGAACGGGCAGTTCACCATCATGGAGAGCAAGTCCGGCATGTACAGCGACCTGATTATTCGCACCGATAAAGCGCCTGGCAGCAACCCAGATTTCGTGCTGGCAATGAAGTATCTGCAGCCGCGTGAAATGATCGTGAAAACCGTGCTGCAGGGCTTTGGTACCGTCGGTAACGATACCCCGGTTCCGCCGTGGCACCCGATGTTCAATAAGGATATCCCGCAGCGCCCGCTGGATCTCGACAAAGCGAAATTCCACCTGAAAAAAGCCAATATGGTCGGCGCGAAGGTGGAAGTGATCACCACGCCAAATATCGAAGGGGCGGTAGAAGGCGGCCAGCTGCTGCAGCAGATTGCCCGTAGTGCGGGTCTCAACGTTGCGGTGCGCCGCGTGCCGTATGACGGCTACTGGTCGGCGCACTGGATGAAAGATCCGGTCGGCTACGGCTCAATTAACCCGCGCCCGACGCTGGATATGCTGTTCTCGCAGTTTTACCAGTCCTCGGCGCCCTGGAACGAATCCGGCTGGAAAAACGCCCAGTTCGATCAGCTGCTGAGCGCCGCCCGCGGCGAAAGCGACCAGGCGAAGCGCAAGCAGATGTATGGCGACATGCAGCAGCTGGTGTACGACAACTGCGGCACCCTGATCCCGGCCTTTATCAGCACCATGGATGGCTGTAGCAATAAGGTGAAAGGGGTGGAGGCCTGGCCATCGGGCATGATGATGGGTTACCGCTTCCATGAGTTCGCGTGGCTGTCGGCTTAA",
    "translation": "MSKFRKEFSRVNPNLTQAIKDVAISRRGMMKLLSAGAVMSTGLIGFPEFSFAAETPVMGGKLRAAVANASASDTLDPAKGSNSGDYCRQFMFYSGLTELDKNLKAQPALAESFDSTDGINWRIKLRPGVTFHDGKALSAADVVYSLSRHKDPAVASTVITLASQMKEIKAVSPTEVSIVLEQANVDLPSILATSSFLIVQDGTKDFSKAIGTGPFVLKAFQPGVRTLGAKNKNYWKPGLPHLDEVELMGVTDPAARVNALMSGDLHIVSTLSANDVKRLKQNGQFTIMESKSGMYSDLIIRTDKAPGSNPDFVLAMKYLQPREMIVKTVLQGFGTVGNDTPVPPWHPMFNKDIPQRPLDLDKAKFHLKKANMVGAKVEVITTPNIEGAVEGGQLLQQIARSAGLNVAVRRVPYDGYWSAHWMKDPVGYGSINPRPTLDMLFSQFYQSSAPWNESGWKNAQFDQLLSAARGESDQAKRKQMYGDMQQLVYDNCGTLIPAFISTMDGCSNKVKGVEAWPSGMMMGYRFHEFAWLSA",
    "product": ""
   },
   {
    "start": 101718,
    "end": 102995,
    "strand": -1,
    "locus_tag": "ctg33_122",
    "type": "biosynthetic-additional",
    "description": "<div class=\"focus-intro\">\n <strong><span class=\"serif\">ctg33_122</span></strong><br>\n \n <br>\n Locus tag: <span class=\"serif\">ctg33_122</span><br>\n Protein ID: <span class=\"serif\">None</span><br>\n Gene: <span class=\"serif\">None</span><br>\n \n Location: 101,718 - 102,995,\n (total: 1278 nt)<br>\n <br>\n \n  biosynthetic-additional (smcogs) SMCOG1103:FAD dependent oxidoreductase (Score: 173.1; E-value: 1.7e-52)<br>\n \n</div>\n<div class=\"focus-info\">\n \n\n \n\n \n\n\n \n</div>\n<div class=\"focus-urls\">\n <a class=\"wildcard-container\" data-wildcard-attrs=\"href\" href=\"http://blast.ncbi.nlm.nih.gov/Blast.cgi?PAGE=Proteins&PROGRAM=blastp&BLAST_PROGRAMS=blastp&QUERY=@!translation!@&LINK_LOC=protein&PAGE_TYPE=BlastSearch\" target=\"_blank\" data-locus=\"ctg33_122\">NCBI BlastP on this gene</a><br>\n <a href=\"http://www.ncbi.nlm.nih.gov/projects/sviewer/?Db=gene&amp;DbFrom=protein&amp;Cmd=Link&amp;noslider=1&amp;id=gnlXPCIHNJDI_35&amp;from=91718&amp;to=110254\" target=\"_new\">View genomic context</a><br>\n \n  <a href=\"knownclusterblast/region1/ctg33_122_mibig_hits.html\" target=\"_new\">MiBIG Hits</a><br>\n \n \n \n \n</div>\n<div class=\"focus-clipboard\">\n AA sequence: <span class=\"clipboard-copy wildcard-container\" data-locus=\"ctg33_122\" data-wildcard-attrs=\"data-seq\" data-seq=\"@!translation!@\">Copy to clipboard</span><br>\n Nucleotide sequence: <span class=\"clipboard-copy wildcard-container\" data-locus=\"ctg33_122\" data-wildcard-attrs=\"data-seq\" data-seq=\"@!dna!@\">Copy to clipboard</span><br>\n</div>",
    "dna": "ATGAAACTGGAATCATTCTGGCAGGCAACGGCACCCGCATTCACCGGTGCAGCGACAGGCGACCTGCCTGCCACCGCCGATGTGGTGGTAATTGGCGGTGGTTTTACCGGCATCTCGGCGGCGCTTAACCTGGCGCGCAGCGGGGTGAACGTGGTGGTGCTGGAAGCGGGCGAGGTGATGAGCCAGGCATCCGGCCGCAACGGCGGCCACTGTAACACCGGGGTGGCGCAGAACTTTTCGGCACTGGTGGAGAGCCAGGGCGTGGAGCAGGCGACGCGCTACTACCGGGCGTTCGCCGATGCGGTCGATTACGTGCAGAGCGTGGTGGCTGACGAACAGATCGACTGCGACTTCCGCCGCTGCGGCAAGCTGAAGCTGGCCAGCAAGGCCTCACACCTGCCGTCGCTGGTGGCGGCGTGCGAGATGATGAAACGCCACGTCGACCCGGATGTTGAAATCCTCAGTGCCGACGATGTGAAGCGGGAAATCGACTCGCCCGCCTTCCACGGCGGGCTGTTACAGCGCCACGGCGGGCAGATGCACATGGGCAAATTCGGCGTGGGGCTGGCCGAAGCCGCTGCCCGCGCCGGTGCCGCCATCTATCCGCAGCGTGCCGTTACCGGCCTGACGCGCCTCAACGGCTACCGTCACCGCGTCAGCACCGCGCAGGGCGATATCGTTGCTGAGAAAGTGCTGATGGCCACCGGCTGCTCCAACATCGGTCCGTTTGACTGGTTCCAGCGCCGCATCATTCCGGTCGGCAGCTTTGTTACCGTCACCGCACCGCTGCCCGACTCTTTATTACAGCAGATCCTGCCGGGTGACCGTACCTACGTCACGTCGCTCAATCTGGGCAACTATATCCGCACCACCGCCGATCGGCGTCTGGTGTTTGGCGGACGGGCGCGCTTCGCCGTCAGCAGCCCGACCTCCGACGCCAAAAGCGGCGATGTGCTGAAAGCCGGCATGCAGAAAATGTTCCCGGCGTTGGGTGATGTACCGATTGATTACTGCTGGGGCGGGCTGGTGGATATGACTGCCGACCGCCTGCCGCACGCGGGTGAGCACGAAGGGGTGTTCTATTCGCTCGGCTACAGCGGGCACGGTACCCAGATGTCAGTGTGGATGGGGCGGGTCATGGCGGACCTGGTTGCAGAAAAAGCCAATAACAATCCCTGGCAGCGCAGCGCCTGGCCTGCGGTTCCCGGCTACTTTGGCAAACCGTGGTTCCTGCCTGTCGCGGGTCTCTACTATAAGGCGAAGGATCGCTTCTCTTAA",
    "translation": "MKLESFWQATAPAFTGAATGDLPATADVVVIGGGFTGISAALNLARSGVNVVVLEAGEVMSQASGRNGGHCNTGVAQNFSALVESQGVEQATRYYRAFADAVDYVQSVVADEQIDCDFRRCGKLKLASKASHLPSLVAACEMMKRHVDPDVEILSADDVKREIDSPAFHGGLLQRHGGQMHMGKFGVGLAEAAARAGAAIYPQRAVTGLTRLNGYRHRVSTAQGDIVAEKVLMATGCSNIGPFDWFQRRIIPVGSFVTVTAPLPDSLLQQILPGDRTYVTSLNLGNYIRTTADRRLVFGGRARFAVSSPTSDAKSGDVLKAGMQKMFPALGDVPIDYCWGGLVDMTADRLPHAGEHEGVFYSLGYSGHGTQMSVWMGRVMADLVAEKANNNPWQRSAWPAVPGYFGKPWFLPVAGLYYKAKDRFS",
    "product": ""
   },
   {
    "start": 103015,
    "end": 103683,
    "strand": -1,
    "locus_tag": "ctg33_123",
    "type": "other",
    "description": "<div class=\"focus-intro\">\n <strong><span class=\"serif\">ctg33_123</span></strong><br>\n \n <br>\n Locus tag: <span class=\"serif\">ctg33_123</span><br>\n Protein ID: <span class=\"serif\">None</span><br>\n Gene: <span class=\"serif\">None</span><br>\n \n Location: 103,015 - 103,683,\n (total: 669 nt)<br>\n <br>\n \n</div>\n<div class=\"focus-info\">\n \n\n \n\n \n\n\n \n</div>\n<div class=\"focus-urls\">\n <a class=\"wildcard-container\" data-wildcard-attrs=\"href\" href=\"http://blast.ncbi.nlm.nih.gov/Blast.cgi?PAGE=Proteins&PROGRAM=blastp&BLAST_PROGRAMS=blastp&QUERY=@!translation!@&LINK_LOC=protein&PAGE_TYPE=BlastSearch\" target=\"_blank\" data-locus=\"ctg33_123\">NCBI BlastP on this gene</a><br>\n <a href=\"http://www.ncbi.nlm.nih.gov/projects/sviewer/?Db=gene&amp;DbFrom=protein&amp;Cmd=Link&amp;noslider=1&amp;id=gnlXPCIHNJDI_35&amp;from=93015&amp;to=110254\" target=\"_new\">View genomic context</a><br>\n \n \n \n \n</div>\n<div class=\"focus-clipboard\">\n AA sequence: <span class=\"clipboard-copy wildcard-container\" data-locus=\"ctg33_123\" data-wildcard-attrs=\"data-seq\" data-seq=\"@!translation!@\">Copy to clipboard</span><br>\n Nucleotide sequence: <span class=\"clipboard-copy wildcard-container\" data-locus=\"ctg33_123\" data-wildcard-attrs=\"data-seq\" data-seq=\"@!dna!@\">Copy to clipboard</span><br>\n</div>",
    "dna": "ATGGCTGTGTTTAAACCGAAATACATCACCTTCGACTGTTACGGCACGCTGATCAACTTCGACATGGCCGGTGCCGCCGCCGCCGTGTTCGCCGATCGCGTCAGCCCGGACCGTATGGAGGCCTTCACCACCGACTTCTCTCACTACCGCATGGATGAAGTGCTGGGCGCATTTAAGCTCTATCCGCTGGTGGTGGCTAACGCGCTGTACCGCACCTGCAACAAATGGGGCGTGGAGTGTACTGACCAGGATTGTGCTGCAGTGATGACCGCCTGCGCAACCTGGGGGCCGCATCCCGACGTGCCGGCAGGCCTGGCCACTGTTGCCAAAGCGTTTCCGCTGGTGCTGCTGACCAACTCCACCGATGAGCTGATCAAAAATCATGTGCCGCGCCTCGGAGCCCCGATCCACATGACTATCACCGCCGAAGAGGTCGGTGCCTATAAGCCGCAGATGAAGGGCTTCGAGTACATGCTCAACAAGCTGAACTGCGGGCCGGAAGAGATCCTGCACGTCTCCAGCAGCCTGCGTTATGACCTGATGACCGCCTATGACCTCGGCATCAAAAACAAAGTGTTTGTTAATCGCGGTCACGGCCCGGGCAACCCGGCCTACGAGTACACCGAGATTAAAGATATTGGCGGACTTCCTGGCGTAGTAGGGCTGTAA",
    "translation": "MAVFKPKYITFDCYGTLINFDMAGAAAAVFADRVSPDRMEAFTTDFSHYRMDEVLGAFKLYPLVVANALYRTCNKWGVECTDQDCAAVMTACATWGPHPDVPAGLATVAKAFPLVLLTNSTDELIKNHVPRLGAPIHMTITAEEVGAYKPQMKGFEYMLNKLNCGPEEILHVSSSLRYDLMTAYDLGIKNKVFVNRGHGPGNPAYEYTEIKDIGGLPGVVGL",
    "product": ""
   },
   {
    "start": 103727,
    "end": 105196,
    "strand": -1,
    "locus_tag": "ctg33_124",
    "type": "biosynthetic-additional",
    "description": "<div class=\"focus-intro\">\n <strong><span class=\"serif\">ctg33_124</span></strong><br>\n \n <br>\n Locus tag: <span class=\"serif\">ctg33_124</span><br>\n Protein ID: <span class=\"serif\">None</span><br>\n Gene: <span class=\"serif\">None</span><br>\n \n Location: 103,727 - 105,196,\n (total: 1470 nt)<br>\n <br>\n \n  biosynthetic-additional (rule-based-clusters) Aldedh<br>\n \n  biosynthetic-additional (smcogs) SMCOG1017:aldehyde dehydrogenase (Score: 430.8; E-value: 8.2e-131)<br>\n \n</div>\n<div class=\"focus-info\">\n \n\n \n\n \n\n\n \n</div>\n<div class=\"focus-urls\">\n <a class=\"wildcard-container\" data-wildcard-attrs=\"href\" href=\"http://blast.ncbi.nlm.nih.gov/Blast.cgi?PAGE=Proteins&PROGRAM=blastp&BLAST_PROGRAMS=blastp&QUERY=@!translation!@&LINK_LOC=protein&PAGE_TYPE=BlastSearch\" target=\"_blank\" data-locus=\"ctg33_124\">NCBI BlastP on this gene</a><br>\n <a href=\"http://www.ncbi.nlm.nih.gov/projects/sviewer/?Db=gene&amp;DbFrom=protein&amp;Cmd=Link&amp;noslider=1&amp;id=gnlXPCIHNJDI_35&amp;from=93727&amp;to=110254\" target=\"_new\">View genomic context</a><br>\n \n  <a href=\"knownclusterblast/region1/ctg33_124_mibig_hits.html\" target=\"_new\">MiBIG Hits</a><br>\n \n \n \n \n</div>\n<div class=\"focus-clipboard\">\n AA sequence: <span class=\"clipboard-copy wildcard-container\" data-locus=\"ctg33_124\" data-wildcard-attrs=\"data-seq\" data-seq=\"@!translation!@\">Copy to clipboard</span><br>\n Nucleotide sequence: <span class=\"clipboard-copy wildcard-container\" data-locus=\"ctg33_124\" data-wildcard-attrs=\"data-seq\" data-seq=\"@!dna!@\">Copy to clipboard</span><br>\n</div>",
    "dna": "ATGCTCAGTTTTAACCCGGATAAAATTGCACTTCCCGCAGGACATTTCATTAATGGTCAGCATATTCGCGGGCAGGGTGAGCAGCTGGCGGTCAAGCGTCCTTCCGATGGCCTGCTGGCGGGGGAGCTGTACCAGGCGGATGCGGCGCTGGTTGATGAAGCGGTCAGCGTGGCGGATAGCGCCGCACGCGCCAGCGGCTGGGCCAGCTGCCCGCCGCGCCAGCGCGCTGCAGTACTGACACGCTGGGCGGACCTGATTGAGTCCGATCCGCTGCTGGCACAGCTGGAGTCGCTTGGCTCTACCCGCCCGATCTATGACGTGGTTAATCACGAGATCCCCTTTACTGCCGAAGCGATTCGCTTCTACGCGGAGTGTGCCGACAAATACAGCGGTGACGTGCTGCCGACGCGCGATGCCAGTCTTGGCATGCTGGTGCCGGAGCCTTACGGGGTAATCGGGGCGATTACGCCATGGAACTTCCCGCTGTCGATGGCCTCGTGGAAATGCGGTCCGGCGCTGGCAGCAGGAAATGCCGTGGTGCTGAAACCTTCCGAGCTGACGCCGTTCTCCACCGTGCGCATGGCGGAGCTGGCGGTGCAGGCGGGCCTGCCAGCCGGGGTGCTGAATATTATCCAGGGCGGCGGGGCGGTTACCGGCAGCGCGCTGGTGGTGCATCCGCTGGTGCGCAAAGTCTCTTTTACCGGTTCAACCGCCACCGGCGCACGCATTATGAGTGACGCGGCGTTTAACGGCATGAAGCCGGTCACGCTGGAGCTGGGCGGCAAAAGCCCGCAGCTGGTGTTTGACGACTGCGGCGATATTGGCGAAGTGGCCGGGCGCATCCTGCGCGGCTTCACCGCCAACGGCGGCCAGGCCTGCGTGGCCGGAACCCGCCTGATTGTGCAGCGCGGCGTGCACGACGCGCTGATTAGCAAACTGATTGCGCTGTGCCAGGGCTTCCGCGCCGGAGTGACCTGGGACGAAAGCAGCCGCTATGCGCCGATGATTGACCAGCGCCAGGCGGCGAAGGTCGAATCGGTGGTCAGCAGCGCACGCCAGCAGGGTGCGGAAGTGCTGGTGGGCGGGCAGCGCTTTGCAGATACCGGAGAGGGCTATTTCTGGCAGCCGACGCTGCTGGCGGGGGTGACCAACGATAACCCGGCGGTGCAGGAGGAGATCTTTGGTCCGGTGCTCACCGTGCAGATTTTCGATGAGGAAGCCGAAGGCCTGGCGCTGGCTTCCCACCCCACCTACGGCCTGTGCGCCGGGGTACACACCAAAAATATTGATCGTGCGCTGCGGGCGATGCGCGGCATTGCCGCTGGCACCGTGTGGATCAACCGTTATGGCCGCTCCGGCGACTTCATCATTCCGACCGGCGGCTTCCACGGCTCCGGCATTGGCAAAGATCTGGGCCGCCAGGCGTTCGAAGCCTGCCAGCGATACAAAAGCGTACTGATCGACTTCTAG",
    "translation": "MLSFNPDKIALPAGHFINGQHIRGQGEQLAVKRPSDGLLAGELYQADAALVDEAVSVADSAARASGWASCPPRQRAAVLTRWADLIESDPLLAQLESLGSTRPIYDVVNHEIPFTAEAIRFYAECADKYSGDVLPTRDASLGMLVPEPYGVIGAITPWNFPLSMASWKCGPALAAGNAVVLKPSELTPFSTVRMAELAVQAGLPAGVLNIIQGGGAVTGSALVVHPLVRKVSFTGSTATGARIMSDAAFNGMKPVTLELGGKSPQLVFDDCGDIGEVAGRILRGFTANGGQACVAGTRLIVQRGVHDALISKLIALCQGFRAGVTWDESSRYAPMIDQRQAAKVESVVSSARQQGAEVLVGGQRFADTGEGYFWQPTLLAGVTNDNPAVQEEIFGPVLTVQIFDEEAEGLALASHPTYGLCAGVHTKNIDRALRAMRGIAAGTVWINRYGRSGDFIIPTGGFHGSGIGKDLGRQAFEACQRYKSVLIDF",
    "product": ""
   },
   {
    "start": 105554,
    "end": 107011,
    "strand": -1,
    "locus_tag": "ctg33_125",
    "type": "biosynthetic-additional",
    "description": "<div class=\"focus-intro\">\n <strong><span class=\"serif\">ctg33_125</span></strong><br>\n \n <br>\n Locus tag: <span class=\"serif\">ctg33_125</span><br>\n Protein ID: <span class=\"serif\">None</span><br>\n Gene: <span class=\"serif\">None</span><br>\n \n Location: 105,554 - 107,011,\n (total: 1458 nt)<br>\n <br>\n \n  biosynthetic-additional (rule-based-clusters) Aldedh<br>\n \n  biosynthetic-additional (smcogs) SMCOG1017:aldehyde dehydrogenase (Score: 509.6; E-value: 1.1e-154)<br>\n \n</div>\n<div class=\"focus-info\">\n \n\n \n\n \n\n\n \n</div>\n<div class=\"focus-urls\">\n <a class=\"wildcard-container\" data-wildcard-attrs=\"href\" href=\"http://blast.ncbi.nlm.nih.gov/Blast.cgi?PAGE=Proteins&PROGRAM=blastp&BLAST_PROGRAMS=blastp&QUERY=@!translation!@&LINK_LOC=protein&PAGE_TYPE=BlastSearch\" target=\"_blank\" data-locus=\"ctg33_125\">NCBI BlastP on this gene</a><br>\n <a href=\"http://www.ncbi.nlm.nih.gov/projects/sviewer/?Db=gene&amp;DbFrom=protein&amp;Cmd=Link&amp;noslider=1&amp;id=gnlXPCIHNJDI_35&amp;from=95554&amp;to=110254\" target=\"_new\">View genomic context</a><br>\n \n  <a href=\"knownclusterblast/region1/ctg33_125_mibig_hits.html\" target=\"_new\">MiBIG Hits</a><br>\n \n \n \n \n</div>\n<div class=\"focus-clipboard\">\n AA sequence: <span class=\"clipboard-copy wildcard-container\" data-locus=\"ctg33_125\" data-wildcard-attrs=\"data-seq\" data-seq=\"@!translation!@\">Copy to clipboard</span><br>\n Nucleotide sequence: <span class=\"clipboard-copy wildcard-container\" data-locus=\"ctg33_125\" data-wildcard-attrs=\"data-seq\" data-seq=\"@!dna!@\">Copy to clipboard</span><br>\n</div>",
    "dna": "ATGCTCGCACAACGTTTACAGGACGCTACTCTGCTGCGCCAGCAGGCTTTTTTTAACGGTGAATGGCAGGGCGCGCTCAACGGCGAAACGCTGCCGGTCACCAACCCGTCAACCGGTGAAGTGCTCTGTACTATTCCGGCGCTCGGCGCTCAGGAAACCGAGCAGGCGATAGCCTTTGCCGATGCGGCACGTAAAAGCTGGGCGAAGACGCCGAACGCGCAGCGTGCGCTGCTGCTGGAGAAATGGCATCAGCTGATCCTCGACAATGCTGACGACCTGGCCACCATCATGACCGCCGAGCAGGGCAAACCGCTGGCGGAAGCCAGGGGCGAAGTGCTGTACGGCGCGGGTTTTGTGAAGTGGTTTGCTGAAGAAGCACGCCGCATTTATGGCGACACCATTCCGGCACCGAGCGATGACCGCCGTATCCTGGTGCTGAAGCAGCCGGTTGGCGTCGCCGCCGCCATTACCCCGTGGAACTTCCCGATTGCGATGATCACCCGCAAGGTTGCCCCGGCGCTGGCCGCAGGCTGCCCGATCATCGTTAAGCCGTCGGAGCTGACCCCGCTGTCGGCGCTGGCGCTGATCGCACTGGCGCAGCGCGCAGGCATCCCGGCTGGGGTATTGCAGATTGTCACCGGCTTACCCAAAGAGATTGGCGAAACCCTGACCGGCAGCCGCACGGTGCGGAAAATCTCCTTCACTGGCTCGACGCGCATCGGCCAGCTGCTGATGCAGCAGAGCGCCGACAGCATTAAGCGCCTGAGCCTCGAGCTGGGCGGTAACGCACCGCTGATCGTCTTTGACGATGCCGACCTCGAGATTGCTATCAGCGGGGTGATGATGAGTAAATTCCGCAACGCCGGGCAAACCTGCGTCTGCGCCAACCGCATTCTGGTACAGCGTACTATCTACCCGCGCTTTGCCGCCCGCCTGCTGGAAGAGGTGGCGAAGCTGAAAGTGGGCGATGGTTTTGCCGACGGCAGCACCATCGGCCCGCTGATCAACGCGGCGGCGGTAAGCAAAGTGAACGGCCATATTGAAGATGCGCTCAGCCACGGCGCCGAGCTGTTAACCGGCGGCATCAGCAACGGTAACGGCACCTTCGTGGCGCCGACGGTGCTTGGCGGCGTCACCCGCGCCATGCGCATTGCCGATGAAGAGACCTTTGGCCCGGTCGCACCGCTGTTTATTTTTGACACAGAAGAAGAAGCGATAAATATGGCGAATGATACCCCTTACGGTCTTGGGGCTTATTTCTTCACCGAAGATATTCGCCGCGCATGGCGAGTAGGAGAGTCGCTGGAATTTGGTATGGTCGGTTTTAATACCGGCTCTGTTTCTTTAGAAGTGGCGCCGTTTGGTGGAATTAAACTCTCCGGCGTCGGGCGCGAAGGCTCGCGCTACGGCATTGAAGAATATCTCGAATCAAAAGCGTTTCATTTCGGCAGTCTTTAA",
    "translation": "MLAQRLQDATLLRQQAFFNGEWQGALNGETLPVTNPSTGEVLCTIPALGAQETEQAIAFADAARKSWAKTPNAQRALLLEKWHQLILDNADDLATIMTAEQGKPLAEARGEVLYGAGFVKWFAEEARRIYGDTIPAPSDDRRILVLKQPVGVAAAITPWNFPIAMITRKVAPALAAGCPIIVKPSELTPLSALALIALAQRAGIPAGVLQIVTGLPKEIGETLTGSRTVRKISFTGSTRIGQLLMQQSADSIKRLSLELGGNAPLIVFDDADLEIAISGVMMSKFRNAGQTCVCANRILVQRTIYPRFAARLLEEVAKLKVGDGFADGSTIGPLINAAAVSKVNGHIEDALSHGAELLTGGISNGNGTFVAPTVLGGVTRAMRIADEETFGPVAPLFIFDTEEEAINMANDTPYGLGAYFFTEDIRRAWRVGESLEFGMVGFNTGSVSLEVAPFGGIKLSGVGREGSRYGIEEYLESKAFHFGSL",
    "product": ""
   },
   {
    "start": 107245,
    "end": 108201,
    "strand": -1,
    "locus_tag": "ctg33_126",
    "type": "regulatory",
    "description": "<div class=\"focus-intro\">\n <strong><span class=\"serif\">ctg33_126</span></strong><br>\n \n <br>\n Locus tag: <span class=\"serif\">ctg33_126</span><br>\n Protein ID: <span class=\"serif\">None</span><br>\n Gene: <span class=\"serif\">None</span><br>\n \n Location: 107,245 - 108,201,\n (total: 957 nt)<br>\n <br>\n \n  regulatory (smcogs) SMCOG1014:LysR family transcriptional regulator (Score: 204.2; E-value: 4.2e-62)<br>\n \n</div>\n<div class=\"focus-info\">\n \n\n \n\n \n\n\n \n</div>\n<div class=\"focus-urls\">\n <a class=\"wildcard-container\" data-wildcard-attrs=\"href\" href=\"http://blast.ncbi.nlm.nih.gov/Blast.cgi?PAGE=Proteins&PROGRAM=blastp&BLAST_PROGRAMS=blastp&QUERY=@!translation!@&LINK_LOC=protein&PAGE_TYPE=BlastSearch\" target=\"_blank\" data-locus=\"ctg33_126\">NCBI BlastP on this gene</a><br>\n <a href=\"http://www.ncbi.nlm.nih.gov/projects/sviewer/?Db=gene&amp;DbFrom=protein&amp;Cmd=Link&amp;noslider=1&amp;id=gnlXPCIHNJDI_35&amp;from=97245&amp;to=110254\" target=\"_new\">View genomic context</a><br>\n \n  <a href=\"knownclusterblast/region1/ctg33_126_mibig_hits.html\" target=\"_new\">MiBIG Hits</a><br>\n \n \n \n \n</div>\n<div class=\"focus-clipboard\">\n AA sequence: <span class=\"clipboard-copy wildcard-container\" data-locus=\"ctg33_126\" data-wildcard-attrs=\"data-seq\" data-seq=\"@!translation!@\">Copy to clipboard</span><br>\n Nucleotide sequence: <span class=\"clipboard-copy wildcard-container\" data-locus=\"ctg33_126\" data-wildcard-attrs=\"data-seq\" data-seq=\"@!dna!@\">Copy to clipboard</span><br>\n</div>",
    "dna": "GTGAATTTTCAGCAACTTAAAATCATTAAGGAAGCGGCACGCTGCGAGTTTAATCTCACCGAAGTGGCTAATGCGCTGTTCACCTCCCAGTCTGGAGTCAGCCGCCATATACGTGATTTAGAAGATGAACTGGGCGTAGAGATTTTTATCCGCCGCGGCAAACGCCTGCTCGGCATGACCGAACCGGGTAAAGCTCTGCTGACCATTGCCGAACGCATTCTGGATGAAGCTGGAAAAGTACGTCGCCTGGCCGATGTCTTTACTAACGAATCGAGCGGCGTCCTCACCATCGCCACTACCCATACCCAGGCACGTTATAGCCTGCCGAAAGTGATCAAGGCCTTCCGCGCGCTCTATCCGAATGTCCGTCTCGAACTCAACCAGGGTTCTCCGCAGGAGATCGTCTCAATGCTGGTGGCGGGGGAGGCGGATATCGGCATCGCCAGCGAGCAGGTGGTCAACAACCCGGCGCTGGCGGCTTTCCCGTGGTTCAGCTGGCATCACGCGCTGCTGGTGCCGAAAGGGCACGAGCTGGAGCAGCAGCAGCCGGTTTCCCTGGCGGCGCTCAGCCGTTATCCGCTGATCACTTACCGCCAGGGGATCACCGGGCGCTCCCGCGTGGATCGCGCCTTCCACAGTGCCAGCCTGAAGCCGGATATTGTGCTGAGCGCCCAGGACTCCGACGTGGTGAAAACCTATGTTGAACTGGGATTAGGCGTGGGGATTCTGGCCGATCAGGCCTGCCAGCTGGATGAGCATTCGCAGCTCACCCGGCTGGAAGCGCGCCATCTGTTTGAGTCAAACACCGTGTGGCTTGGCCTGAAGCGCGGCCAGCTGCAGCGTAATTTTGTCTGGCAGTTCCTCGAGCTGTGCAACGCCAATCTGTCACTGGAAGAGATCAAGCGCCAGGCACTGTCGCTGAACGAAGAGGAAACGGTGATCGATTTCCAGATTTAA",
    "translation": "VNFQQLKIIKEAARCEFNLTEVANALFTSQSGVSRHIRDLEDELGVEIFIRRGKRLLGMTEPGKALLTIAERILDEAGKVRRLADVFTNESSGVLTIATTHTQARYSLPKVIKAFRALYPNVRLELNQGSPQEIVSMLVAGEADIGIASEQVVNNPALAAFPWFSWHHALLVPKGHELEQQQPVSLAALSRYPLITYRQGITGRSRVDRAFHSASLKPDIVLSAQDSDVVKTYVELGLGVGILADQACQLDEHSQLTRLEARHLFESNTVWLGLKRGQLQRNFVWQFLELCNANLSLEEIKRQALSLNEEETVIDFQI",
    "product": ""
   },
   {
    "start": 108349,
    "end": 109266,
    "strand": -1,
    "locus_tag": "ctg33_127",
    "type": "regulatory",
    "description": "<div class=\"focus-intro\">\n <strong><span class=\"serif\">ctg33_127</span></strong><br>\n \n <br>\n Locus tag: <span class=\"serif\">ctg33_127</span><br>\n Protein ID: <span class=\"serif\">None</span><br>\n Gene: <span class=\"serif\">None</span><br>\n \n Location: 108,349 - 109,266,\n (total: 918 nt)<br>\n <br>\n \n  regulatory (smcogs) SMCOG1014:LysR family transcriptional regulator (Score: 224.6; E-value: 2.6e-68)<br>\n \n</div>\n<div class=\"focus-info\">\n \n\n \n\n \n\n\n \n</div>\n<div class=\"focus-urls\">\n <a class=\"wildcard-container\" data-wildcard-attrs=\"href\" href=\"http://blast.ncbi.nlm.nih.gov/Blast.cgi?PAGE=Proteins&PROGRAM=blastp&BLAST_PROGRAMS=blastp&QUERY=@!translation!@&LINK_LOC=protein&PAGE_TYPE=BlastSearch\" target=\"_blank\" data-locus=\"ctg33_127\">NCBI BlastP on this gene</a><br>\n <a href=\"http://www.ncbi.nlm.nih.gov/projects/sviewer/?Db=gene&amp;DbFrom=protein&amp;Cmd=Link&amp;noslider=1&amp;id=gnlXPCIHNJDI_35&amp;from=98349&amp;to=110254\" target=\"_new\">View genomic context</a><br>\n \n  <a href=\"knownclusterblast/region1/ctg33_127_mibig_hits.html\" target=\"_new\">MiBIG Hits</a><br>\n \n \n \n \n</div>\n<div class=\"focus-clipboard\">\n AA sequence: <span class=\"clipboard-copy wildcard-container\" data-locus=\"ctg33_127\" data-wildcard-attrs=\"data-seq\" data-seq=\"@!translation!@\">Copy to clipboard</span><br>\n Nucleotide sequence: <span class=\"clipboard-copy wildcard-container\" data-locus=\"ctg33_127\" data-wildcard-attrs=\"data-seq\" data-seq=\"@!dna!@\">Copy to clipboard</span><br>\n</div>",
    "dna": "ATGAACTTAAGACGACTGAAGTATTTCGTAAAAATCGTCGACATCGGCAGCCTGACTCAGGCTGCAGAAGTCCTGCATATTGCACAGCCTGCGCTGAGCCAGCAGGTGGCCACGCTGGAAAATGAACTGGACCAGCAGCTGCTGATCCGCACCAAGCGCGGCGTGACGCCTACCGAAGCGGGTAAAATCCTCTATTCCCACGCTCGTACGATTTTACGCCAGTGCGAGCAGGCACAGACTGCGGTAATTAATGCCGGGCAGGCGCTGAGCGGGCAGGTCTCGATTGGCCTCGCGCCGGGTACGGCCGCCTCCTCACTGACCATGCCGCTGCTGCAAACCGTGCGTGAACAGTTCCCGGACGTGCTGGTGTACTTACACGAAAACAGCGGGGCTTCACTAAACGAAAAAGTGATGAATGGACAGCTTGACATGGCGGTGCTGTACGATCGTGCGCCGACGGCCGGCATCACCAGCATTGCGCTGATGAAAGAGGAATTATATCTGGTGGGCGCCAGCACTTGTCCGGGGCAAAGCATCGATCTCGCCGACGTTGCCGAGATGAACCTGTTCCTGCCGCGTGACTACAGCGCCGTGCGCAAACGGGTTGATGAAGCGTTCTCCCTGCGCCGCCTCAGCGCGCGTATTATCGGTGAGATAGAGTCCATCGCCACGCTGACCTCGGCAGTTTCCAGCGGTATGGGGGCGACGGTATTGCCAGAGTCCGCGGCGCGCGCGCTGGTCAGCTCGACCAATGCCTGGATGGCGCGGATTACCAGCCCGACGCTGAACCTGCCGCTCTCTCTTAACGTCTCTGCCCGTGAACCCCTGTCGCCGTCGGCGCAGGCGGTGAAAAACATTCTGCTGTCGCTGCTTAATAAGCCGGTGGTGGAAGATCGCGAGCTGATGCTGGTCAGTTAA",
    "translation": "MNLRRLKYFVKIVDIGSLTQAAEVLHIAQPALSQQVATLENELDQQLLIRTKRGVTPTEAGKILYSHARTILRQCEQAQTAVINAGQALSGQVSIGLAPGTAASSLTMPLLQTVREQFPDVLVYLHENSGASLNEKVMNGQLDMAVLYDRAPTAGITSIALMKEELYLVGASTCPGQSIDLADVAEMNLFLPRDYSAVRKRVDEAFSLRRLSARIIGEIESIATLTSAVSSGMGATVLPESAARALVSSTNAWMARITSPTLNLPLSLNVSAREPLSPSAQAVKNILLSLLNKPVVEDRELMLVS",
    "product": ""
   }
  ],
  "clusters": [
   {
    "start": 79635,
    "end": 89730,
    "tool": "rule-based-clusters",
    "neighbouring_start": 59635,
    "neighbouring_end": 109730,
    "product": "NRPS",
    "category": "NRPS",
    "height": 2,
    "kind": "protocluster",
    "prefix": ""
   }
  ],
  "sites": {
   "ttaCodons": [],
   "bindingSites": []
  },
  "type": "NRPS",
  "products": [
   "NRPS"
  ],
  "product_categories": [
   "NRPS"
  ],
  "cssClass": "NRPS NRPS",
  "anchor": "r33c1"
 },
 "r37c1": {
  "start": 74440,
  "end": 100665,
  "idx": 1,
  "orfs": [
   {
    "start": 76621,
    "end": 78465,
    "strand": -1,
    "locus_tag": "ctg37_70",
    "type": "other",
    "description": "<div class=\"focus-intro\">\n <strong><span class=\"serif\">ctg37_70</span></strong><br>\n \n <br>\n Locus tag: <span class=\"serif\">ctg37_70</span><br>\n Protein ID: <span class=\"serif\">None</span><br>\n Gene: <span class=\"serif\">None</span><br>\n \n Location: 76,621 - 78,465,\n (total: 1845 nt)<br>\n <br>\n \n</div>\n<div class=\"focus-info\">\n \n\n \n\n \n\n\n \n</div>\n<div class=\"focus-urls\">\n <a class=\"wildcard-container\" data-wildcard-attrs=\"href\" href=\"http://blast.ncbi.nlm.nih.gov/Blast.cgi?PAGE=Proteins&PROGRAM=blastp&BLAST_PROGRAMS=blastp&QUERY=@!translation!@&LINK_LOC=protein&PAGE_TYPE=BlastSearch\" target=\"_blank\" data-locus=\"ctg37_70\">NCBI BlastP on this gene</a><br>\n <a href=\"http://www.ncbi.nlm.nih.gov/projects/sviewer/?Db=gene&amp;DbFrom=protein&amp;Cmd=Link&amp;noslider=1&amp;id=gnlXPCIHNJDI_39&amp;from=66621&amp;to=88465\" target=\"_new\">View genomic context</a><br>\n \n \n \n \n</div>\n<div class=\"focus-clipboard\">\n AA sequence: <span class=\"clipboard-copy wildcard-container\" data-locus=\"ctg37_70\" data-wildcard-attrs=\"data-seq\" data-seq=\"@!translation!@\">Copy to clipboard</span><br>\n Nucleotide sequence: <span class=\"clipboard-copy wildcard-container\" data-locus=\"ctg37_70\" data-wildcard-attrs=\"data-seq\" data-seq=\"@!dna!@\">Copy to clipboard</span><br>\n</div>",
    "dna": "ATGTTGTTAACCGTAAACCAGCTGGCGTGGGGTGTTATCGCCGCGACGCTACCGCTGAATTTTTTATCGCAGCTGCCTGGTCGATGGGCCAGCGCCGCGCTGCTTTGCCTCGCGCTGTTGCTTGCACAGCTGCGCTGGGCTATGGCCGTAAAAATGGGTTTAGTGCTGCTGCTGTTTGTCTGGTCAGCAGGAAGTGGTATTACGCTGCTGGAAAACATTCAGCAATTAACACGTCGGCCTCTGCAGGCAGAGGTAATCATCGAGAATGTGTTGCCAGATGGCGAGCGCATTAAAATCAGAGTCTGGCGCTATCAGCAACACATGCTCTTTCCCCCGCTGTACGCCGTGGTCAAAGTCAGCCCGCAGCCTATCGCTTTTTGCGCGGGGCAGCGCTGGCAGATGCAGCTGGCGCTGAGATCGGTGCATGCGCTGTTGAACGAAGGCAGTTTTGACCGGCAGCGCTTTGCGGTTGCCAACGCGACACCGATGACCGGCAGGGTGATGGCGGCACAGGTCACTGATAAAACCTGCAGCTGGCGCGCCAGGGTAATCCGTGCCGCGCAACAGAACTATGGCGGCCTGCCCTGGCAGGCGCTGATTTCTGCATTGGCGTTTGGCGAAAGAGCAGAAGTGGATCGCGCGACGAATCAACTGCTGCGGGAGACTGGGACGGCCCACCTGATGGCGATATCGGGAATGCATATTGCTCTCGCCGCCACGTTCGGCTGGCTGCTGGCCCGTGGCGTTCAATACCTGTTGCCTGCCGGGGCTATTGGTTACCGTTTTCCGCTGCTCTGCAGTTTGCTGATTGGGCTGCTCTACTGCTGGCTTTCCGGCGGAAATCCCCCGGCGATGCGTGCGATGCTGGCACTGATAAGCTGGAACCTGCTGCGCCTGCGGGCTATCAGCTGCCATGGCTGGCAGGTATGGAGTGTGTGCATTGCCGTAATCCTGTTCGTTGATCCGCTCAGCGTGCTTTCGGACAGCCTGTGGCTGTCGGCGCTGGCCGTGGGCGGGCTCCTGCTGTGGTATCACTTTTTTCCGCTGCCGCCGAAGTTTGCACGAAAAAAACGCTGGTTTCTTCTACGGCTGCTGCATCTGCAGGTGGGCATGCTATTGCTGATGATGCCGCTGCAGGCTGTGCTGTTTCACGGGGTCAGCCTGAGTGCGCTGCTGGCGAATCTCTGGGCCGTTCCACTGATCTCGCTGGTGACCGTGCCACTGATGTTGATCGCGTTGATGGCTAATCCGTTGCCCGGTATCAATCTCTGGCTTTGGCAGGGGGTTGATCGTTCGCTGGCACTGGTATTTCTGCCGCTCGGGCGCCTCCCGCACGGCTGGCTCACTTTAGATGAGACACTGACCGCTGCCAGCCTGCTGTGCTGGCTGCTGTTTCTTAGCATAAGGTTTAGCTGGTGGCGTTCCTCTCCGCTTACGCTGTTGAGCGCCGCGTTGTTGCTGAGCAGCTGGCGCTATTTTAGTGAGAAGCCTGACTGGCGGGTGGATACGCTGGATGTCGGTCATGGGCTGGCCGTGGTGATTTCCCGCCACGGAGAGGCCACGCTGTACGATAGCGGCAACCGCTGGCCAACGGGCAATATGGCGCAGAGTCAGATCCTGCCGTGGCTAGCCTGGCAGGGGCTTACCGTGACAAATATTATTATCAGCCATGCCCATCTTGACCATATTGGCGGGCTGGAGAGCGTGCAGGCGGCCTTTCCGACAGCCCGCGTGCGCAGCGCGCTGGGGCGTCCCGGTCACTTAACCTGCCGCACGGGCGAGCGCTGGCAGTGGCAGGGGCTGCAGTTTAGTGCTCTGTGGCCGCCAGCCGGGGAAAAGGGCTAG",
    "translation": "MLLTVNQLAWGVIAATLPLNFLSQLPGRWASAALLCLALLLAQLRWAMAVKMGLVLLLFVWSAGSGITLLENIQQLTRRPLQAEVIIENVLPDGERIKIRVWRYQQHMLFPPLYAVVKVSPQPIAFCAGQRWQMQLALRSVHALLNEGSFDRQRFAVANATPMTGRVMAAQVTDKTCSWRARVIRAAQQNYGGLPWQALISALAFGERAEVDRATNQLLRETGTAHLMAISGMHIALAATFGWLLARGVQYLLPAGAIGYRFPLLCSLLIGLLYCWLSGGNPPAMRAMLALISWNLLRLRAISCHGWQVWSVCIAVILFVDPLSVLSDSLWLSALAVGGLLLWYHFFPLPPKFARKKRWFLLRLLHLQVGMLLLMMPLQAVLFHGVSLSALLANLWAVPLISLVTVPLMLIALMANPLPGINLWLWQGVDRSLALVFLPLGRLPHGWLTLDETLTAASLLCWLLFLSIRFSWWRSSPLTLLSAALLLSSWRYFSEKPDWRVDTLDVGHGLAVVISRHGEATLYDSGNRWPTGNMAQSQILPWLAWQGLTVTNIIISHAHLDHIGGLESVQAAFPTARVRSALGRPGHLTCRTGERWQWQGLQFSALWPPAGEKG",
    "product": ""
   },
   {
    "start": 78671,
    "end": 78958,
    "strand": -1,
    "locus_tag": "ctg37_71",
    "type": "other",
    "description": "<div class=\"focus-intro\">\n <strong><span class=\"serif\">ctg37_71</span></strong><br>\n \n <br>\n Locus tag: <span class=\"serif\">ctg37_71</span><br>\n Protein ID: <span class=\"serif\">None</span><br>\n Gene: <span class=\"serif\">None</span><br>\n \n Location: 78,671 - 78,958,\n (total: 288 nt)<br>\n <br>\n \n  other (smcogs) SMCOG1132:DNA-binding protein HU 1 (Score: 104.3; E-value: 5e-32)<br>\n \n</div>\n<div class=\"focus-info\">\n \n\n \n\n \n\n\n \n</div>\n<div class=\"focus-urls\">\n <a class=\"wildcard-container\" data-wildcard-attrs=\"href\" href=\"http://blast.ncbi.nlm.nih.gov/Blast.cgi?PAGE=Proteins&PROGRAM=blastp&BLAST_PROGRAMS=blastp&QUERY=@!translation!@&LINK_LOC=protein&PAGE_TYPE=BlastSearch\" target=\"_blank\" data-locus=\"ctg37_71\">NCBI BlastP on this gene</a><br>\n <a href=\"http://www.ncbi.nlm.nih.gov/projects/sviewer/?Db=gene&amp;DbFrom=protein&amp;Cmd=Link&amp;noslider=1&amp;id=gnlXPCIHNJDI_39&amp;from=68671&amp;to=88958\" target=\"_new\">View genomic context</a><br>\n \n  <a href=\"knownclusterblast/region1/ctg37_71_mibig_hits.html\" target=\"_new\">MiBIG Hits</a><br>\n \n \n \n \n</div>\n<div class=\"focus-clipboard\">\n AA sequence: <span class=\"clipboard-copy wildcard-container\" data-locus=\"ctg37_71\" data-wildcard-attrs=\"data-seq\" data-seq=\"@!translation!@\">Copy to clipboard</span><br>\n Nucleotide sequence: <span class=\"clipboard-copy wildcard-container\" data-locus=\"ctg37_71\" data-wildcard-attrs=\"data-seq\" data-seq=\"@!dna!@\">Copy to clipboard</span><br>\n</div>",
    "dna": "ATGACCAAGTCAGAACTGATTGAAAGACTTGCTGGCCAGCACTCTCATATTCCGGCGAAAGTCGTTGAGGATGCGGTAAAAGAGATGCTGGAGCACATGGCAACGACGTTGTCACAGGGCGAACGCATCGAAATCCGGGGATTTGGCAGCTTTTCTTTGCACTATCGTGCACCTCGCACTGGCCGTAACCCGAAAACGGGTGACAAAGTGGAGTTGGAAGGTAAATACGTTCCACACTTCAAGCCAGGTAAAGAGCTGCGCGACCGTGCCAATATCTACGGCGACTAA",
    "translation": "MTKSELIERLAGQHSHIPAKVVEDAVKEMLEHMATTLSQGERIEIRGFGSFSLHYRAPRTGRNPKTGDKVELEGKYVPHFKPGKELRDRANIYGD",
    "product": ""
   },
   {
    "start": 79040,
    "end": 80716,
    "strand": -1,
    "locus_tag": "ctg37_72",
    "type": "other",
    "description": "<div class=\"focus-intro\">\n <strong><span class=\"serif\">ctg37_72</span></strong><br>\n \n <br>\n Locus tag: <span class=\"serif\">ctg37_72</span><br>\n Protein ID: <span class=\"serif\">None</span><br>\n Gene: <span class=\"serif\">None</span><br>\n \n Location: 79,040 - 80,716,\n (total: 1677 nt)<br>\n <br>\n \n</div>\n<div class=\"focus-info\">\n \n\n \n\n \n\n\n \n</div>\n<div class=\"focus-urls\">\n <a class=\"wildcard-container\" data-wildcard-attrs=\"href\" href=\"http://blast.ncbi.nlm.nih.gov/Blast.cgi?PAGE=Proteins&PROGRAM=blastp&BLAST_PROGRAMS=blastp&QUERY=@!translation!@&LINK_LOC=protein&PAGE_TYPE=BlastSearch\" target=\"_blank\" data-locus=\"ctg37_72\">NCBI BlastP on this gene</a><br>\n <a href=\"http://www.ncbi.nlm.nih.gov/projects/sviewer/?Db=gene&amp;DbFrom=protein&amp;Cmd=Link&amp;noslider=1&amp;id=gnlXPCIHNJDI_39&amp;from=69040&amp;to=90716\" target=\"_new\">View genomic context</a><br>\n \n  <a href=\"knownclusterblast/region1/ctg37_72_mibig_hits.html\" target=\"_new\">MiBIG Hits</a><br>\n \n \n \n \n</div>\n<div class=\"focus-clipboard\">\n AA sequence: <span class=\"clipboard-copy wildcard-container\" data-locus=\"ctg37_72\" data-wildcard-attrs=\"data-seq\" data-seq=\"@!translation!@\">Copy to clipboard</span><br>\n Nucleotide sequence: <span class=\"clipboard-copy wildcard-container\" data-locus=\"ctg37_72\" data-wildcard-attrs=\"data-seq\" data-seq=\"@!dna!@\">Copy to clipboard</span><br>\n</div>",
    "dna": "ATGACTGAATCTTTTGCTGAACTATTTGAAGAATCCTTAAAAACAATCGAAACCCGTCCGGGTTCCATCGTTCGTGGCGTTGTTGTCTCTATCGACAAAGACGTCGTTCTGGTTGATGCGGGTCTGAAATCTGAGTCTGCAATTCCTGCAGAGCAGTTCAAGAACGCAGCCGGCGAACTGGAAATTCAGGTTGGCGACGAAGTAGACGTTGCTCTGGATGCAGTAGAAGACGGCTTCGGTGAAACCCTGCTGTCTCGTGAAAAAGCTAAACGTCACGAAGCATGGATCACGCTGGAAAAAGCCTACGAAGAAGCTGAGACTGTTACCGGTGTTATCAACGGTAAAGTTAAAGGCGGCTTCACTGTAGAGCTGAACGGTATTCGTGCGTTCCTGCCAGGTTCACTGGTAGATGTACGTCCAGTGCGCGATACGCTGCACCTGGAAGGCAAAGAGCTTGAGTTCAAAGTCATCAAGCTGGATCAGAAGCGTAACAACGTTGTTGTTTCACGTCGTGCGGTAATCGAATCCGAAAACAGCGCAGAGCGCGATCAGCTGCTGGAAAACCTGCAGGAAGGCATGGAAGTTAAAGGTATCGTTAAGAACCTGACTGACTACGGTGCATTCGTTGATCTGGGCGGCGTTGACGGCCTGCTGCACATCACTGATATGGCATGGAAACGCGTTAAGCATCCAAGCGAAATCGTGAATGTTGGCGACGAAATCACTGTTAAAGTGCTGAAGTTCGACCGCGAGCGTACCCGTGTTTCTCTGGGTCTGAAGCAGCTGGGCGAAGATCCATGGGTTGCTATCGCGAAACGTTACCCAGAAGGCACCAAGCTGACTGGTCGTGTAACTAACCTGACCGACTACGGCTGCTTCGTTGAAATCGAAGAAGGCGTTGAAGGCCTGGTACACGTTTCTGAAATGGACTGGACCAACAAGAACATTCACCCATCTAAAGTTGTTAACGTTGGTGATGTTGTTGAAGTTATGGTTCTGGACATCGACGAAGAACGTCGTCGTATCTCCCTGGGTCTGAAGCAGTGCAAAAACAACCCATGGCAGCAGTTTGCAGAAACCCACAACAAGGGCGACCGTGTTGAAGGTAAAATCAAGTCAATCACTGACTTCGGTATCTTCATCGGCCTGGACGGCGGCATCGACGGCCTGGTTCACCTGTCTGACATCTCCTGGAACGCTACCGGAGAAGAAGCAGTACGTGAATATAAGAAAGGCGACGAAATCGCAGCTGTGGTTCTGCAGGTTGACGCAGAGCGCGAGCGTATCTCCCTGGGCGTTAAGCAGCTGGCAGAAGATCCGTTCAACAACTACATCTCTCTGAACAAGAAAGGTGCAATTGTTAACGGTAAAGTGACTGCAGTTGACGCTAAAGGTGCTACAGTTGAATTAGCTGACGGCGTTGAAGGTTACCTGCGTGCTTCTGAAGCATCGCTGGACCGCGTAGAAGACGCAACTCTGGTTCTGAATGTTGGCGACGATGTTGAAGCTAAATTCACCGGTGTTGATCGTAAGAACCGCGTTGTTAGCCTGTCTGTTCGTGCGAAAGACCAGGCTGATGAGAAAGAAGCTATCAATACGGTTAACACTAACAAACCGGAAGAAGGCAACTTCTCTAACGCTATGGCTGAAGCATTCAAAGCAGCTAAAGGCGAGTAA",
    "translation": "MTESFAELFEESLKTIETRPGSIVRGVVVSIDKDVVLVDAGLKSESAIPAEQFKNAAGELEIQVGDEVDVALDAVEDGFGETLLSREKAKRHEAWITLEKAYEEAETVTGVINGKVKGGFTVELNGIRAFLPGSLVDVRPVRDTLHLEGKELEFKVIKLDQKRNNVVVSRRAVIESENSAERDQLLENLQEGMEVKGIVKNLTDYGAFVDLGGVDGLLHITDMAWKRVKHPSEIVNVGDEITVKVLKFDRERTRVSLGLKQLGEDPWVAIAKRYPEGTKLTGRVTNLTDYGCFVEIEEGVEGLVHVSEMDWTNKNIHPSKVVNVGDVVEVMVLDIDEERRRISLGLKQCKNNPWQQFAETHNKGDRVEGKIKSITDFGIFIGLDGGIDGLVHLSDISWNATGEEAVREYKKGDEIAAVVLQVDAERERISLGVKQLAEDPFNNYISLNKKGAIVNGKVTAVDAKGATVELADGVEGYLRASEASLDRVEDATLVLNVGDDVEAKFTGVDRKNRVVSLSVRAKDQADEKEAINTVNTNKPEEGNFSNAMAEAFKAAKGE",
    "product": ""
   },
   {
    "start": 80870,
    "end": 81553,
    "strand": -1,
    "locus_tag": "ctg37_73",
    "type": "other",
    "description": "<div class=\"focus-intro\">\n <strong><span class=\"serif\">ctg37_73</span></strong><br>\n \n <br>\n Locus tag: <span class=\"serif\">ctg37_73</span><br>\n Protein ID: <span class=\"serif\">None</span><br>\n Gene: <span class=\"serif\">None</span><br>\n \n Location: 80,870 - 81,553,\n (total: 684 nt)<br>\n <br>\n \n</div>\n<div class=\"focus-info\">\n \n\n \n\n \n\n\n \n</div>\n<div class=\"focus-urls\">\n <a class=\"wildcard-container\" data-wildcard-attrs=\"href\" href=\"http://blast.ncbi.nlm.nih.gov/Blast.cgi?PAGE=Proteins&PROGRAM=blastp&BLAST_PROGRAMS=blastp&QUERY=@!translation!@&LINK_LOC=protein&PAGE_TYPE=BlastSearch\" target=\"_blank\" data-locus=\"ctg37_73\">NCBI BlastP on this gene</a><br>\n <a href=\"http://www.ncbi.nlm.nih.gov/projects/sviewer/?Db=gene&amp;DbFrom=protein&amp;Cmd=Link&amp;noslider=1&amp;id=gnlXPCIHNJDI_39&amp;from=70870&amp;to=91553\" target=\"_new\">View genomic context</a><br>\n \n \n \n \n</div>\n<div class=\"focus-clipboard\">\n AA sequence: <span class=\"clipboard-copy wildcard-container\" data-locus=\"ctg37_73\" data-wildcard-attrs=\"data-seq\" data-seq=\"@!translation!@\">Copy to clipboard</span><br>\n Nucleotide sequence: <span class=\"clipboard-copy wildcard-container\" data-locus=\"ctg37_73\" data-wildcard-attrs=\"data-seq\" data-seq=\"@!dna!@\">Copy to clipboard</span><br>\n</div>",
    "dna": "ATGACGGCAATAGCCCCAGTGATCACCATTGATGGCCCTAGCGGTGCCGGGAAAGGAACGTTGTGTAAAGCAATGGCCGAGGCATTGCAGTGGCACCTGTTGGATTCCGGCGCAATTTATCGCGTGCTGGCCCTGGCTGCATTACACCATCAGGTCGATATCACCTCAGAAGAAGCGCTGGTGCCTATCGCTGCCCATCTCGACGTGCGTTTTGTCTCTAACGGCGGCGAAATGGAAGTGATCCTCGAAGGGGAAGATGTCTCCTCCGAGATCCGGACTCAGGATGTCAGCAATACCGCCTCGAAAGTCGCTGCCTTCCCGCGCGTGCGTGAAGCGCTGCTGCGGCGCCAGCGCGGTTTCCGCGAGCTGCCGGGCCTGATTGCCGACGGGCGTGATATGGGTACCGTCGTTTTTCCTGATGCTCCGGTGAAAATCTTCCTGGATGCCAGCTCCGAAGAACGTGCTAACCGCCGTATGCTGCAGTTGCAGGAGAAAGGCTTTAGTGTTAACTTTGAGCGCCTTTTATCTGAGATAAAAGAGCGTGACGAGCGTGACCGTAATCGTGCTATTGCACCTTTGGTGCCGGCCGATGACGCCTTAGTGCTTGATTCGACTACAATGTCGATTGAGCAGGTGATTGAGATTGCGCTAAAATATGCGCGCGAAAAACTCGCACTGGCGTAA",
    "translation": "MTAIAPVITIDGPSGAGKGTLCKAMAEALQWHLLDSGAIYRVLALAALHHQVDITSEEALVPIAAHLDVRFVSNGGEMEVILEGEDVSSEIRTQDVSNTASKVAAFPRVREALLRRQRGFRELPGLIADGRDMGTVVFPDAPVKIFLDASSEERANRRMLQLQEKGFSVNFERLLSEIKERDERDRNRAIAPLVPADDALVLDSTTMSIEQVIEIALKYAREKLALA",
    "product": ""
   },
   {
    "start": 81658,
    "end": 82944,
    "strand": -1,
    "locus_tag": "ctg37_74",
    "type": "other",
    "description": "<div class=\"focus-intro\">\n <strong><span class=\"serif\">ctg37_74</span></strong><br>\n \n <br>\n Locus tag: <span class=\"serif\">ctg37_74</span><br>\n Protein ID: <span class=\"serif\">None</span><br>\n Gene: <span class=\"serif\">None</span><br>\n \n Location: 81,658 - 82,944,\n (total: 1287 nt)<br>\n <br>\n \n</div>\n<div class=\"focus-info\">\n \n\n \n\n \n\n\n \n</div>\n<div class=\"focus-urls\">\n <a class=\"wildcard-container\" data-wildcard-attrs=\"href\" href=\"http://blast.ncbi.nlm.nih.gov/Blast.cgi?PAGE=Proteins&PROGRAM=blastp&BLAST_PROGRAMS=blastp&QUERY=@!translation!@&LINK_LOC=protein&PAGE_TYPE=BlastSearch\" target=\"_blank\" data-locus=\"ctg37_74\">NCBI BlastP on this gene</a><br>\n <a href=\"http://www.ncbi.nlm.nih.gov/projects/sviewer/?Db=gene&amp;DbFrom=protein&amp;Cmd=Link&amp;noslider=1&amp;id=gnlXPCIHNJDI_39&amp;from=71658&amp;to=92944\" target=\"_new\">View genomic context</a><br>\n \n  <a href=\"knownclusterblast/region1/ctg37_74_mibig_hits.html\" target=\"_new\">MiBIG Hits</a><br>\n \n \n \n \n</div>\n<div class=\"focus-clipboard\">\n AA sequence: <span class=\"clipboard-copy wildcard-container\" data-locus=\"ctg37_74\" data-wildcard-attrs=\"data-seq\" data-seq=\"@!translation!@\">Copy to clipboard</span><br>\n Nucleotide sequence: <span class=\"clipboard-copy wildcard-container\" data-locus=\"ctg37_74\" data-wildcard-attrs=\"data-seq\" data-seq=\"@!dna!@\">Copy to clipboard</span><br>\n</div>",
    "dna": "ATGCAGGATTCCCTGACGTTACAACCTATCGCCCTGGTCGACGGCACCGTTAACCTTCCCGGTTCTAAAAGCGTGTCTAACCGCGCGCTGTTACTGGCTGCGCTGGCAAACGGTACTACCCGCCTGACCAATCTGCTCGACAGTGATGATGTGCGCCATATGCTGACCGCGCTGCAGGCCCTGGGCGTGCAGTTCACACTGTCTGCCGATCGCACCGTGTGCCGGGTAGTGGGTCAGGGTGGTGCGCTGAAAGCTGAGGGCGCCCTGGAACTTTTCCTCGGCAATGCCGGAACGGCGATGCGTCCGCTGGCTGCCGCGCTGTGCCTGGGCAGTAACGATATCGTCCTGACCGGTGAGCCGCGCATGAAAGAGCGCCCGATTGGTCACCTGGTAGATGCACTGCGCCAGGGTGGCGCAGACATTGAATATCTTGAGCAGGAAAATTATCCGCCGCTGCGCCTGAAAGGCGGATTCAGCGGGGGGGAGGTAGCCGTCGATGGCAGCGTTTCCAGCCAGTTCCTGACCGCGTTGCTGATGACAGCTCCGCTGGCGACAAACGACACCCGCATTGCGATTAAGGGTGAGCTGGTTTCTAAACCTTACATCGATATCACTCTGAATCTGATGAAGACCTTTGGCGTTGAAGTAGAGAACGATAACTACCGTTCATTCACCGTGCGGGGTCAGCAGCAGTATCAGGCACCGGGAGATTACCTGGTCGAAGGCGATGCTTCCTCTGCCTCTTATTTCCTTGCTGCGGCAGCGATTAAAGGTGGAACGGTGAAAGTGACCGGTATTGGTCGCAACAGCATGCAGGGAGATATTCGCTTTGCTGACGTGCTGGAAAAAATGGGTGCCCGCATTGAGTGGGGCGATGACTTTATTGCCTGTACCCGTGGCGATCTCAACGCTATCGATCTCGATATGAATCATATTCCTGACGCGGCGATGACCATTGCAACGGCGGCACTGTTCGCTAAAGGCACCACCGTGATGCGCAATATTTACAACTGGCGCGTCAAAGAGACCGATCGCCTGGCGGCGATGGCCACTGAACTGCGCAAAGTTGGCGCAGAAGTGGAAGAGGGCAATGACTACATTCGCATTACCCCTCCCGCCCAGATTCAGTTTGCTGAAATCGGCACCTATAACGATCACCGTATGGCAATGTGCTTCTCGCTGGTGGCGCTTTCGGCCACCCCGGTCACCATTCTCGATCCAAAATGCACCGCCAAAACCTTCCCTGACTACTTTGAGCAGCTAGCCCGCATTAGCCAGCTGGCATAA",
    "translation": "MQDSLTLQPIALVDGTVNLPGSKSVSNRALLLAALANGTTRLTNLLDSDDVRHMLTALQALGVQFTLSADRTVCRVVGQGGALKAEGALELFLGNAGTAMRPLAAALCLGSNDIVLTGEPRMKERPIGHLVDALRQGGADIEYLEQENYPPLRLKGGFSGGEVAVDGSVSSQFLTALLMTAPLATNDTRIAIKGELVSKPYIDITLNLMKTFGVEVENDNYRSFTVRGQQQYQAPGDYLVEGDASSASYFLAAAAIKGGTVKVTGIGRNSMQGDIRFADVLEKMGARIEWGDDFIACTRGDLNAIDLDMNHIPDAAMTIATAALFAKGTTVMRNIYNWRVKETDRLAAMATELRKVGAEVEEGNDYIRITPPAQIQFAEIGTYNDHRMAMCFSLVALSATPVTILDPKCTAKTFPDYFEQLARISQLA",
    "product": ""
   },
   {
    "start": 83034,
    "end": 84119,
    "strand": -1,
    "locus_tag": "ctg37_75",
    "type": "biosynthetic-additional",
    "description": "<div class=\"focus-intro\">\n <strong><span class=\"serif\">ctg37_75</span></strong><br>\n \n <br>\n Locus tag: <span class=\"serif\">ctg37_75</span><br>\n Protein ID: <span class=\"serif\">None</span><br>\n Gene: <span class=\"serif\">None</span><br>\n \n Location: 83,034 - 84,119,\n (total: 1086 nt)<br>\n <br>\n \n  biosynthetic-additional (rule-based-clusters) Aminotran_5<br>\n \n</div>\n<div class=\"focus-info\">\n \n\n \n\n \n\n\n \n</div>\n<div class=\"focus-urls\">\n <a class=\"wildcard-container\" data-wildcard-attrs=\"href\" href=\"http://blast.ncbi.nlm.nih.gov/Blast.cgi?PAGE=Proteins&PROGRAM=blastp&BLAST_PROGRAMS=blastp&QUERY=@!translation!@&LINK_LOC=protein&PAGE_TYPE=BlastSearch\" target=\"_blank\" data-locus=\"ctg37_75\">NCBI BlastP on this gene</a><br>\n <a href=\"http://www.ncbi.nlm.nih.gov/projects/sviewer/?Db=gene&amp;DbFrom=protein&amp;Cmd=Link&amp;noslider=1&amp;id=gnlXPCIHNJDI_39&amp;from=73034&amp;to=94119\" target=\"_new\">View genomic context</a><br>\n \n \n \n \n</div>\n<div class=\"focus-clipboard\">\n AA sequence: <span class=\"clipboard-copy wildcard-container\" data-locus=\"ctg37_75\" data-wildcard-attrs=\"data-seq\" data-seq=\"@!translation!@\">Copy to clipboard</span><br>\n Nucleotide sequence: <span class=\"clipboard-copy wildcard-container\" data-locus=\"ctg37_75\" data-wildcard-attrs=\"data-seq\" data-seq=\"@!dna!@\">Copy to clipboard</span><br>\n</div>",
    "dna": "ATGAGTCAGGTTTTCAATTTTAGCTCTGGTCCGGCTATGTTGCCGGTAGAAGTGCTCCGTCGCGCTGAGCAGGAACTCTGCAACTGGCAGGGCTTAGGGACCTCCGTGATGGAGATCAGCCACCGCAGTAAGGAATTTATTCAGGTTGCTGAAGAGGCAGAAAAAGATTTTCGCGATCTGCTGAAAATCCCCTCCAACTACAAAGTATTATTCTGCCACGGCGGTGCGCGTGCGCAGTTTGCTGCTGTGCCAATGAATCTGCTGGGGCAGCATTCGACAGCCGATTATATCGACGGCGGCTATTGGGCTGCCAGTGCGGTGAAAGAGGCGCAGAAATACTGCACCCCTAATGTCATCGATGCCAAAACTACCGTGGCCGGTTTGCGTGGCATTAAGCCTATGAGCGAGTGGGCGCTGTCCGATAACTCGGCCTATGTGCACTTCTGCCCGAACGAAACTATCGATGGTATCGCCATCCATGAAACGCCAGATTTTGGCGATAAAGTGGTTGTAGCCGATCTCTCTTCGACCATCCTCTCTACGCCGCTGGATGTCAGCCGCTATGGTGTGATCTACGCCGGTGCGCAGAAAAATATCGGCCCGGCGGGCTTAACCCTGGTGGTGGTGCGTGAAGATCTGCTGGGTCAGGCGCGTAAAGAGCTGCCTTCGATCCTCGATTACAAAGTGCTGGCGGAAAATGAGTCGATGTTTAACACTCCGCCAACTTTCGCCTGGTATCTCTCTGGCCTGGTATTTAAATGGCTGAAAGAGCAGGGCGGTGTGCACGAGCTGGACAAGCGTAATCAGGCCAAAGCCGATCTGCTGTACGGCACTATCGACAGCAGCGATTTTTACCGCAACGATGTGGCCGTAGCGAACCGTTCGCGCATGAACGTGCCATTCCAGCTGGCAGACTCTGCCTTGGACAAGCTGTTTATTGACGAATCGTTTGCAGCTGGCCTGCATGCACTGAAAGGGCACCGCGTTGTCGGTGGAATGCGCGCGTCGATTTACAATGCGATGCCGCTGGAAGGCGTGAAAGCGCTGACTGACTTTATGGTCGACTTCGAGCGTCGCCACGGCTAA",
    "translation": "MSQVFNFSSGPAMLPVEVLRRAEQELCNWQGLGTSVMEISHRSKEFIQVAEEAEKDFRDLLKIPSNYKVLFCHGGARAQFAAVPMNLLGQHSTADYIDGGYWAASAVKEAQKYCTPNVIDAKTTVAGLRGIKPMSEWALSDNSAYVHFCPNETIDGIAIHETPDFGDKVVVADLSSTILSTPLDVSRYGVIYAGAQKNIGPAGLTLVVVREDLLGQARKELPSILDYKVLAENESMFNTPPTFAWYLSGLVFKWLKEQGGVHELDKRNQAKADLLYGTIDSSDFYRNDVAVANRSRMNVPFQLADSALDKLFIDESFAAGLHALKGHRVVGGMRASIYNAMPLEGVKALTDFMVDFERRHG",
    "product": ""
   },
   {
    "start": 84440,
    "end": 86197,
    "strand": 1,
    "locus_tag": "ctg37_76",
    "type": "biosynthetic",
    "description": "<div class=\"focus-intro\">\n <strong><span class=\"serif\">ctg37_76</span></strong><br>\n \n <br>\n Locus tag: <span class=\"serif\">ctg37_76</span><br>\n Protein ID: <span class=\"serif\">None</span><br>\n Gene: <span class=\"serif\">None</span><br>\n \n Location: 84,440 - 86,197,\n (total: 1758 nt)<br>\n <br>\n \n  biosynthetic (rule-based-clusters) thiopeptide: YcaO<br>\n \n</div>\n<div class=\"focus-info\">\n \n\n \n\n \n\n\n \n</div>\n<div class=\"focus-urls\">\n <a class=\"wildcard-container\" data-wildcard-attrs=\"href\" href=\"http://blast.ncbi.nlm.nih.gov/Blast.cgi?PAGE=Proteins&PROGRAM=blastp&BLAST_PROGRAMS=blastp&QUERY=@!translation!@&LINK_LOC=protein&PAGE_TYPE=BlastSearch\" target=\"_blank\" data-locus=\"ctg37_76\">NCBI BlastP on this gene</a><br>\n <a href=\"http://www.ncbi.nlm.nih.gov/projects/sviewer/?Db=gene&amp;DbFrom=protein&amp;Cmd=Link&amp;noslider=1&amp;id=gnlXPCIHNJDI_39&amp;from=74440&amp;to=96197\" target=\"_new\">View genomic context</a><br>\n \n  <a href=\"knownclusterblast/region1/ctg37_76_mibig_hits.html\" target=\"_new\">MiBIG Hits</a><br>\n \n \n \n \n</div>\n<div class=\"focus-clipboard\">\n AA sequence: <span class=\"clipboard-copy wildcard-container\" data-locus=\"ctg37_76\" data-wildcard-attrs=\"data-seq\" data-seq=\"@!translation!@\">Copy to clipboard</span><br>\n Nucleotide sequence: <span class=\"clipboard-copy wildcard-container\" data-locus=\"ctg37_76\" data-wildcard-attrs=\"data-seq\" data-seq=\"@!dna!@\">Copy to clipboard</span><br>\n</div>",
    "dna": "ATGACTCAAACTTATATCCCAGGCAAAGACGCCGCGTTGGAAGTCTCCATCGCACGCTTTCAGCAAAAACTACAGGATCTGGGCTTCAACATTGAAGAAGCATCCTGGCTGAATCCGGTGCCAAATGTCTGGTCAGTTCATATTCGCGACCGCGACTGCCCGCTGTGTTTTACCAATGGTAAAGGTGCCAGTGAGAAAGCGGCGCTCGCCTCGGCTTTGGGCGAGTATTTTGAACGCCTGTCGACCAACTATTTCTTCGCTGACTTCTGGTTAGGCGAGCAGATCGCCAACGGCGATTTTGTTCATTATCCTAACGAGAAATGGTTCCCGCTGCCGGATGATGACCAGCTGCCTGAGGGCATTCTGGATGCCCGTCTGCGTAAATTCTACGACCCGGAAAATGAAGTCAGCGCCAGCGACCTGATCGATCTGCAGTCAGGCAATGCCGCGCGCGGGATCTGCAGCCTGCCGTTCACCCGTCAGTCTGACCAGCAGACCGTTTATATTCCGATGAACATCATCGGCAACCTGTATGTGTCGAACGGGATGTCGGCCGGTAACACCGCTAATGAAGCCCGCGTTCAGGGTCTGTCTGAGGTGTTTGAGCGACATATTAAAAATCGTATTATTGCGGAATCCATCAGCCTGCCGCTGATCCCGCAGGATGTTCTGGACCGCTATCCGGGCGTGGTGGAAGCGATTGCCACGTTGGAAGCAGAAGGCTTCCCTATCTTCTCTTACGATGCCTCACTGGGCGGCAATTACCCGGTGGTCTGCGTGGTGCTGTTCAACCCGGCTAATGGCACCTGCTTCGCCTCATTCGGCGCGCACCCGGACTTCGGCGTGGCGCTCGAGCGTACCGTGACCGAGCTACTGCAGGGCCGCGGGCTGAAGGATTTGGATGTCTTCACCCCACCTACCTTCGATGATGAAGAAGTAGCGGAACACGCCAACCTGGAAACTCACTTTATTGACTCCAGCGGCCTGATCTCCTGGGATATGTTCAAAGATGATGCTGACTACCCGTTCGCGGACTGGAGCTTCAAAGGCACAACTGAGGAAGAGTTCGCGACGCTGATGGCGATCTTCAAGGCCGAAGATCAGGAAGTATACATCGCCGATTACGAGCATCTGGATGTTTACGCCTGCCGCATTATCGTGCCTGGCATGTCAGATATTTATCCGGCGGAAGATCTCCTTCTGGCCAATAACAGCATGGGCGCCTATCTGCGTGATACGCTGCTCGCCCTGCCGGAAAGCAGCTGGGAGAAAGCGGACTACCTTGCACTGCTGGAGCAGCTGGATGAAGACGGCCACGACGACTTTACCCGCGTGCGTGAACTGCTGGGCCTGGCTACCGGTAAAGACAACGGCTGGTACACGCTGCGCATAGGCGAACTGAAGGCTATGCTGGCGCTGGCCGGTGGCGATCTGGAGCAGGCGCTGATCTGGACAGAGTGGACCATGGAATTCAACCAGTCCATTTTCAGCCCGGAGCGCGCTAACTACTATCGCTGCCTGCAGACGCTACTGCTGCTGAGCCAGGAAGATGAGCGCGATCCGCTGCAGTACCATACGGCATTTGTTCGCATGTACGGTCAGGATGCGGTTGACGCCGCTTCTGCTGCGCTTAGCGGTGAAGCTCCGTTCTACGGCCTGCAGAGTGTTGATAGCGAGCTGAAAGCCTTCCCGGCACACCAGGCGCTGTTAGGGGCCTATGAAAAGCTACAGGCTGCCAAACGCCGTTACTGGAAATAA",
    "translation": "MTQTYIPGKDAALEVSIARFQQKLQDLGFNIEEASWLNPVPNVWSVHIRDRDCPLCFTNGKGASEKAALASALGEYFERLSTNYFFADFWLGEQIANGDFVHYPNEKWFPLPDDDQLPEGILDARLRKFYDPENEVSASDLIDLQSGNAARGICSLPFTRQSDQQTVYIPMNIIGNLYVSNGMSAGNTANEARVQGLSEVFERHIKNRIIAESISLPLIPQDVLDRYPGVVEAIATLEAEGFPIFSYDASLGGNYPVVCVVLFNPANGTCFASFGAHPDFGVALERTVTELLQGRGLKDLDVFTPPTFDDEEVAEHANLETHFIDSSGLISWDMFKDDADYPFADWSFKGTTEEEFATLMAIFKAEDQEVYIADYEHLDVYACRIIVPGMSDIYPAEDLLLANNSMGAYLRDTLLALPESSWEKADYLALLEQLDEDGHDDFTRVRELLGLATGKDNGWYTLRIGELKAMLALAGGDLEQALIWTEWTMEFNQSIFSPERANYYRCLQTLLLLSQEDERDPLQYHTAFVRMYGQDAVDAASAALSGEAPFYGLQSVDSELKAFPAHQALLGAYEKLQAAKRRYWK",
    "product": ""
   },
   {
    "start": 86564,
    "end": 87421,
    "strand": 1,
    "locus_tag": "ctg37_77",
    "type": "other",
    "description": "<div class=\"focus-intro\">\n <strong><span class=\"serif\">ctg37_77</span></strong><br>\n \n <br>\n Locus tag: <span class=\"serif\">ctg37_77</span><br>\n Protein ID: <span class=\"serif\">None</span><br>\n Gene: <span class=\"serif\">None</span><br>\n \n Location: 86,564 - 87,421,\n (total: 858 nt)<br>\n <br>\n \n</div>\n<div class=\"focus-info\">\n \n\n \n\n \n\n\n \n</div>\n<div class=\"focus-urls\">\n <a class=\"wildcard-container\" data-wildcard-attrs=\"href\" href=\"http://blast.ncbi.nlm.nih.gov/Blast.cgi?PAGE=Proteins&PROGRAM=blastp&BLAST_PROGRAMS=blastp&QUERY=@!translation!@&LINK_LOC=protein&PAGE_TYPE=BlastSearch\" target=\"_blank\" data-locus=\"ctg37_77\">NCBI BlastP on this gene</a><br>\n <a href=\"http://www.ncbi.nlm.nih.gov/projects/sviewer/?Db=gene&amp;DbFrom=protein&amp;Cmd=Link&amp;noslider=1&amp;id=gnlXPCIHNJDI_39&amp;from=76564&amp;to=97421\" target=\"_new\">View genomic context</a><br>\n \n \n \n \n</div>\n<div class=\"focus-clipboard\">\n AA sequence: <span class=\"clipboard-copy wildcard-container\" data-locus=\"ctg37_77\" data-wildcard-attrs=\"data-seq\" data-seq=\"@!translation!@\">Copy to clipboard</span><br>\n Nucleotide sequence: <span class=\"clipboard-copy wildcard-container\" data-locus=\"ctg37_77\" data-wildcard-attrs=\"data-seq\" data-seq=\"@!dna!@\">Copy to clipboard</span><br>\n</div>",
    "dna": "GTGAAAGCTGGCAACCCCTTTGATCTATTATTACCGTCCGAAATGGCGAAAGTTGCCGAAGACGCTGGCGTCTATAAAGCAACAAAACACCCCTTCACGACTTTTTTTCTGGCAATTACTGCCGGTGTATTCATCTCTATCGCATTTGCTTTCTATATCACGGCCACCACCGGGACAGGCACGGTTCCCTGGGGTTTGGCGAAGCTGGTTGGCGGCATCTGTTTCTCACTCGGACTGATGCTGGTGGTGGTATGCGGTGCTGACCTGTTCACCTCGACCGTCTTAACGGTGGTGGCGAAAGCCAGCGGACGCATTAGCTGGCTGGAACTGGCACGTAACTGGATCATCGTCTATTTCGGAAACTTTCTTGGCGCTATCTTCTTTGTTGCGCTGATTTGGTTTGCCGGACAGTACATGGCAGCGAACGGCGCGTGGGGGCTGAATGTGCTGCAGACCGCCGATCACAAGATGCACCATACCTTTGTTGAGGCCGTCTGCCTCGGCATTCTCGCCAACCTGATGGTGTGCATGGCGGTATGGATGAGCTACTCCGGCCGCAGCCTGCTGGACAAGATGTTTGCCATGGTATTGCCGGTAGCGATGTTCGTTGCCAGCGGCTTTGAGCACAGCATCGCCAACATGTTCCTTATCCCGATGGCGATTGTGATTAGAGATTTTGCTTCACCTGAATTCTGGCAGGCCACCGGCGCGACAGCGGAACAGTTTTCGCATCTCACCGTTAGCCACTTTATTACCGACAACCTGATTCCGGTCACGCTGGGCAATATCATCGGCGGTGGTTTGCTGGTCGGGTTGACCTACTGGGTAATTTATCTGCGTGATGGCGACCATCACTGA",
    "translation": "VKAGNPFDLLLPSEMAKVAEDAGVYKATKHPFTTFFLAITAGVFISIAFAFYITATTGTGTVPWGLAKLVGGICFSLGLMLVVVCGADLFTSTVLTVVAKASGRISWLELARNWIIVYFGNFLGAIFFVALIWFAGQYMAANGAWGLNVLQTADHKMHHTFVEAVCLGILANLMVCMAVWMSYSGRSLLDKMFAMVLPVAMFVASGFEHSIANMFLIPMAIVIRDFASPEFWQATGATAEQFSHLTVSHFITDNLIPVTLGNIIGGGLLVGLTYWVIYLRDGDHH",
    "product": ""
   },
   {
    "start": 87511,
    "end": 89793,
    "strand": 1,
    "locus_tag": "ctg37_78",
    "type": "other",
    "description": "<div class=\"focus-intro\">\n <strong><span class=\"serif\">ctg37_78</span></strong><br>\n \n <br>\n Locus tag: <span class=\"serif\">ctg37_78</span><br>\n Protein ID: <span class=\"serif\">None</span><br>\n Gene: <span class=\"serif\">None</span><br>\n \n Location: 87,511 - 89,793,\n (total: 2283 nt)<br>\n <br>\n \n</div>\n<div class=\"focus-info\">\n \n\n \n\n \n\n\n \n</div>\n<div class=\"focus-urls\">\n <a class=\"wildcard-container\" data-wildcard-attrs=\"href\" href=\"http://blast.ncbi.nlm.nih.gov/Blast.cgi?PAGE=Proteins&PROGRAM=blastp&BLAST_PROGRAMS=blastp&QUERY=@!translation!@&LINK_LOC=protein&PAGE_TYPE=BlastSearch\" target=\"_blank\" data-locus=\"ctg37_78\">NCBI BlastP on this gene</a><br>\n <a href=\"http://www.ncbi.nlm.nih.gov/projects/sviewer/?Db=gene&amp;DbFrom=protein&amp;Cmd=Link&amp;noslider=1&amp;id=gnlXPCIHNJDI_39&amp;from=77511&amp;to=99793\" target=\"_new\">View genomic context</a><br>\n \n \n \n \n</div>\n<div class=\"focus-clipboard\">\n AA sequence: <span class=\"clipboard-copy wildcard-container\" data-locus=\"ctg37_78\" data-wildcard-attrs=\"data-seq\" data-seq=\"@!translation!@\">Copy to clipboard</span><br>\n Nucleotide sequence: <span class=\"clipboard-copy wildcard-container\" data-locus=\"ctg37_78\" data-wildcard-attrs=\"data-seq\" data-seq=\"@!dna!@\">Copy to clipboard</span><br>\n</div>",
    "dna": "ATGACCGAGCTTAATCAAAAAATGGCATCAGCCTGGGAAAGCTTTGCACCAGGTGAATGGCAGACCAGCGTCAACGTCCGTGACTTCATTCAGAAAAACTACACTCCGTATGAAGGCGATGAAACGTTCCTGGCCGGTGCCACTAAGGCCACCACCGCACTGTGGGACCAGGTGATGGAAGGCATCAAGCTGGAAAACCGCACCCACGCCCCGGTCGATTTTGATACCGATCTGGTCTCAACCGTCACTTCCCATGACGCGGGTTACATCAACAAAAGCCTGGAAAAAATTGTTGGGTTACAAACTGAAGCTCCACTGAAACGTGCCCTGATCCCCTTCGGCGGCATCAAAATGGTGGAAGGTTCGTGTAAAGTTTACGGTCGCGAACTTGATCCGTCAGTGAAAAAAATCTTCTCGGAATATCGTAAGACGCACAACCAGGGCGTATTCGACGTTTACACGCCGGATATCCTGCGCTGCCGCAAATCTGGCGTACTGACCGGCCTGCCTGACGCCTATGGCCGTGGCCGTATCATTGGTGACTATCGCCGCGTAGCGCTGTACGGCATCGATGCCCTGATGAAAGACAAGTTTGCCCAGTTCACTTCACTGCAAAGCGACCTGGAAAATGGCGTAAACCTCGAAGCCACTATCCGCCTGCGTGAAGAGATTGCTGACCAGCACCATGCGCTGCAGCAGATTAAAGAGATGGCGGCAAAATACGGCTGCGATATCTCTGGCCCGGCAACCAGCGCCAAAGAAGCCGTCCAGTGGACCTACTTCGGCTATCTGGCCGCAGTGAAATCGCAGAATGGCGCAGCCATGTCATTCGGCCGCGTCTCTACCTTCCTCGATATCTATTTTGAACGCGACCTGAAAGCAGGCGTCATCAACGAGGAGGAAGCCCAGGAGCTGATCGACCACCTGGTGATGAAACTGCGTATGGTTCGCTTCCTGCGCACCCCGGAATACGATGAGTTGTTCTCCGGCGACCCAATCTGGGCAACTGAATCACTGGCAGGTATGGGCGTTGACGGCCGTACTATGGTGACAAAAAACACCTTCCGTTTCCTGAATACGCTCTACACCATGGGCCCTTCACCGGAACCTAATATGACCATACTGTGGTCAGAAAAGCTGCCGCTGAACTTTAAGAAATTCGCCGCGAAAGTCTCCATCGATACCTCTTCACTGCAGTATGAGAACGATGACCTGATGCGCCCGGACTTCAATAACGATGACTATGCGATTGCCTGCTGCGTCAGCCCGATGATCGTCGGTAAACAGATGCAGTTCTTCGGCGCCCGTGCCAACCTGGCAAAAACCATGCTGTACGCGATTAACGGCGGCGTGGATGAAAAAATGAAAATGCAGGTTGGCCCGAAAGAAGCGCCAATGATGGATGAAGTGCTGGACTACGATAAAGTGATGAACCGCATGGATCACTTTATGGACTGGCTGGCAAAACAGTATGTCACTGCCCTGAACGTCATCCACTACATGCATGACAAATACAGCTACGAAGCGTCGCTGATGGCGCTGCATGACCGTGATGTTTACCGCACCATGGCCTGCGGCATCGCCGGTCTGTCGGTAGCGGCTGATTCCCTGTCAGCGATTAAATACGCCAAAGTTTCAACCATTCGTGATGAAGATGGCCTGGCCGTGGACTTCAAAATCGAGGGTGAGTATCCACAGTTCGGTAACAACGACTCGCGCGTTGATGATATTGCCTGTGACCTGGTTGAACGTTTCATGAAGAAAATTCAGAAACTGCAGACCTACCGCAATGCGGTGCCAACTCAGTCGGTCCTCACCATTACTTCTAACGTGGTGTATGGTAAGAAAACCGGGAATACTCCGGACGGCCGTCGCGCAGGCGCGCCATTTGGTCCAGGCGCCAACCCAATGCACGGTCGTGATCAGAAAGGTGCTGTAGCCTCACTGACTTCGGTAGCGAAACTGCCGTTTGCCTACGCCAAAGACGGTATCTCTTATACCTTCTCTATCGTGCCAAACGCGCTGGGTAAAAACGACGACGTGCGCAAAACCAACCTTGCCGGTCTGATGGATGGCTACTTCCATCATGAAGCCAGCATTGAAGGGGGTCAGCACCTCAACGTCAACGTGATGAACCGTGAAATGCTGCTGGAAGCGATGGAAGACCCGGAAAAATATCCGCAGTTAACCATTCGCGTGTCGGGCTATGCGGTACGTTTCAACTCGCTGACTAAAGAACAGCAGCAGGATGTGATCACCCGTACCTTCACTCAGAGCATGTAA",
    "translation": "MTELNQKMASAWESFAPGEWQTSVNVRDFIQKNYTPYEGDETFLAGATKATTALWDQVMEGIKLENRTHAPVDFDTDLVSTVTSHDAGYINKSLEKIVGLQTEAPLKRALIPFGGIKMVEGSCKVYGRELDPSVKKIFSEYRKTHNQGVFDVYTPDILRCRKSGVLTGLPDAYGRGRIIGDYRRVALYGIDALMKDKFAQFTSLQSDLENGVNLEATIRLREEIADQHHALQQIKEMAAKYGCDISGPATSAKEAVQWTYFGYLAAVKSQNGAAMSFGRVSTFLDIYFERDLKAGVINEEEAQELIDHLVMKLRMVRFLRTPEYDELFSGDPIWATESLAGMGVDGRTMVTKNTFRFLNTLYTMGPSPEPNMTILWSEKLPLNFKKFAAKVSIDTSSLQYENDDLMRPDFNNDDYAIACCVSPMIVGKQMQFFGARANLAKTMLYAINGGVDEKMKMQVGPKEAPMMDEVLDYDKVMNRMDHFMDWLAKQYVTALNVIHYMHDKYSYEASLMALHDRDVYRTMACGIAGLSVAADSLSAIKYAKVSTIRDEDGLAVDFKIEGEYPQFGNNDSRVDDIACDLVERFMKKIQKLQTYRNAVPTQSVLTITSNVVYGKKTGNTPDGRRAGAPFGPGANPMHGRDQKGAVASLTSVAKLPFAYAKDGISYTFSIVPNALGKNDDVRKTNLAGLMDGYFHHEASIEGGQHLNVNVMNREMLLEAMEDPEKYPQLTIRVSGYAVRFNSLTKEQQQDVITRTFTQSM",
    "product": ""
   },
   {
    "start": 89925,
    "end": 90665,
    "strand": 1,
    "locus_tag": "ctg37_79",
    "type": "biosynthetic",
    "description": "<div class=\"focus-intro\">\n <strong><span class=\"serif\">ctg37_79</span></strong><br>\n \n <br>\n Locus tag: <span class=\"serif\">ctg37_79</span><br>\n Protein ID: <span class=\"serif\">None</span><br>\n Gene: <span class=\"serif\">None</span><br>\n \n Location: 89,925 - 90,665,\n (total: 741 nt)<br>\n <br>\n \n  biosynthetic (rule-based-clusters) thiopeptide: PF04055<br>\n \n  biosynthetic-additional (rule-based-clusters) Fer4_12<br>\n \n</div>\n<div class=\"focus-info\">\n \n\n \n\n \n\n\n \n</div>\n<div class=\"focus-urls\">\n <a class=\"wildcard-container\" data-wildcard-attrs=\"href\" href=\"http://blast.ncbi.nlm.nih.gov/Blast.cgi?PAGE=Proteins&PROGRAM=blastp&BLAST_PROGRAMS=blastp&QUERY=@!translation!@&LINK_LOC=protein&PAGE_TYPE=BlastSearch\" target=\"_blank\" data-locus=\"ctg37_79\">NCBI BlastP on this gene</a><br>\n <a href=\"http://www.ncbi.nlm.nih.gov/projects/sviewer/?Db=gene&amp;DbFrom=protein&amp;Cmd=Link&amp;noslider=1&amp;id=gnlXPCIHNJDI_39&amp;from=79925&amp;to=100665\" target=\"_new\">View genomic context</a><br>\n \n \n \n \n</div>\n<div class=\"focus-clipboard\">\n AA sequence: <span class=\"clipboard-copy wildcard-container\" data-locus=\"ctg37_79\" data-wildcard-attrs=\"data-seq\" data-seq=\"@!translation!@\">Copy to clipboard</span><br>\n Nucleotide sequence: <span class=\"clipboard-copy wildcard-container\" data-locus=\"ctg37_79\" data-wildcard-attrs=\"data-seq\" data-seq=\"@!dna!@\">Copy to clipboard</span><br>\n</div>",
    "dna": "ATGTCAGTTACCGGCCGTATTCACTCATTTGAATCCTGCGGGACCGTCGACGGCCCCGGCATCCGATTTATCACCTTCTTCCAGGGCTGCCTAATGCGCTGCCTGTACTGTCACAACCGCGACACCTGGGACACGCACGGTGGCAAAGAGATTACCGTCGAAGAGTTGATGAAGGATGTGGTTTCCTATCGTCACTTTATGAATGCTTCCGGCGGCGGCGTGACCGCTTCCGGCGGCGAGGCGATATTACAGGCTGAGTTCGTGCGCGACTGGTTCCGCGCCTGCCATGCCGAAGGTATTCATACCTGCCTCGACACTAACGGTTTTGTGCGCCGCTACGACCCGGTGATTGATGAACTGCTGGACGTAACCGATCTGGTGATGCTTGACCTCAAGCAGATGAATGACGACGTGCATCAGGTGCTGGTCGGCGTGTCTAACCACCGCACGCTGGATTTTGCCCGTTACCTTGCAAAGCGTAAAATTCGCACCTGGATCCGCTATGTGGTGGTGCCTGGCTATTCAGATGATGATGATTCTGCGCATCGACTGGGTGAATTTACCCGCGATATGGGTAACGTTGAGAAGATTGAGCTGCTGCCCTACCACGAACTCGGCAAGCATAAATGGATAGCGATGGGGGAGGAGTACAAGCTGGATGGCGTTCACCCACCGAAAGCCGAAACCATGGATCGGGTGAAGGGTATTCTGGAAGGTTACGGCCACTACGTGATGTATTAA",
    "translation": "MSVTGRIHSFESCGTVDGPGIRFITFFQGCLMRCLYCHNRDTWDTHGGKEITVEELMKDVVSYRHFMNASGGGVTASGGEAILQAEFVRDWFRACHAEGIHTCLDTNGFVRRYDPVIDELLDVTDLVMLDLKQMNDDVHQVLVGVSNHRTLDFARYLAKRKIRTWIRYVVVPGYSDDDDSAHRLGEFTRDMGNVEKIELLPYHELGKHKWIAMGEEYKLDGVHPPKAETMDRVKGILEGYGHYVMY",
    "product": ""
   },
   {
    "start": 90755,
    "end": 91906,
    "strand": -1,
    "locus_tag": "ctg37_80",
    "type": "transport",
    "description": "<div class=\"focus-intro\">\n <strong><span class=\"serif\">ctg37_80</span></strong><br>\n \n <br>\n Locus tag: <span class=\"serif\">ctg37_80</span><br>\n Protein ID: <span class=\"serif\">None</span><br>\n Gene: <span class=\"serif\">None</span><br>\n \n Location: 90,755 - 91,906,\n (total: 1152 nt)<br>\n <br>\n \n  transport (smcogs) SMCOG1169:sugar transport protein (Score: 58.9; E-value: 7e-18)<br>\n \n</div>\n<div class=\"focus-info\">\n \n\n \n\n \n\n\n \n</div>\n<div class=\"focus-urls\">\n <a class=\"wildcard-container\" data-wildcard-attrs=\"href\" href=\"http://blast.ncbi.nlm.nih.gov/Blast.cgi?PAGE=Proteins&PROGRAM=blastp&BLAST_PROGRAMS=blastp&QUERY=@!translation!@&LINK_LOC=protein&PAGE_TYPE=BlastSearch\" target=\"_blank\" data-locus=\"ctg37_80\">NCBI BlastP on this gene</a><br>\n <a href=\"http://www.ncbi.nlm.nih.gov/projects/sviewer/?Db=gene&amp;DbFrom=protein&amp;Cmd=Link&amp;noslider=1&amp;id=gnlXPCIHNJDI_39&amp;from=80755&amp;to=101906\" target=\"_new\">View genomic context</a><br>\n \n \n  <a href=\"http://blast.jcvi.org/er-blast/index.cgi?project=transporter;program=blastp;database=pub/transporter.pep;sequence=sequence%%0AMSTWSRPVIVLLCGLLLMTVSIAVLNTLVPLWLTHDALPTWQVGMVSSSYYCGNLLGTLIAGWTIKNYGFNRSYYFASLLFALATVALGLGTGFWSWALWRFIAGVGCALIWVVVESALLCNGTLRNRGRLLAAYMIMYYIGTVFGQLLVSKVSTELLHVLPWVTGVVLAAILPLVFCRVTANQMEEEATPGRLWPMLRRRSARLGINGCIISGIVLGSLYGLMPLYLSHQGMSDSTIGYWMALLVSAGIIGQWPIGRLADRFGRLLVLRVQVFVVILGALAMLGNAAMAPALFILGCAGFTLYPVAMSWACEKVGHHELVAMNQALLLSYTVGSLAGPTMTSMLMQSYSDRVLFVMIAAVALVYLVMLLRKADHHATPVAHA\" target=\"_new\">TransportDB BLAST on this gene</a><br>\n \n \n \n</div>\n<div class=\"focus-clipboard\">\n AA sequence: <span class=\"clipboard-copy wildcard-container\" data-locus=\"ctg37_80\" data-wildcard-attrs=\"data-seq\" data-seq=\"@!translation!@\">Copy to clipboard</span><br>\n Nucleotide sequence: <span class=\"clipboard-copy wildcard-container\" data-locus=\"ctg37_80\" data-wildcard-attrs=\"data-seq\" data-seq=\"@!dna!@\">Copy to clipboard</span><br>\n</div>",
    "dna": "ATGTCCACCTGGTCACGCCCTGTTATCGTGCTGCTTTGCGGCTTGCTGCTGATGACGGTCTCAATTGCTGTGCTCAATACGCTGGTGCCACTGTGGCTGACCCATGATGCGTTGCCAACGTGGCAAGTGGGCATGGTCAGCTCCTCTTATTATTGCGGCAACCTGCTGGGCACGCTGATTGCCGGTTGGACGATCAAAAATTACGGTTTCAACCGCAGCTATTATTTTGCTTCCCTGCTGTTCGCCCTGGCAACCGTGGCTTTGGGGCTGGGCACTGGATTCTGGTCCTGGGCGCTCTGGCGCTTTATTGCCGGGGTCGGCTGTGCGTTGATCTGGGTGGTGGTTGAGAGTGCGCTGTTATGCAACGGTACGTTGCGCAACCGTGGCCGCCTGCTGGCTGCTTATATGATTATGTACTATATCGGCACCGTCTTCGGTCAGCTGCTGGTGAGTAAGGTCTCTACCGAACTGCTGCACGTGCTGCCGTGGGTAACCGGCGTGGTGCTGGCCGCTATCCTGCCGTTGGTATTCTGCCGTGTGACGGCAAACCAGATGGAAGAAGAGGCCACGCCAGGCCGACTCTGGCCGATGTTGCGCCGCCGCAGCGCGCGCCTGGGGATCAACGGCTGCATTATCTCCGGTATCGTTCTGGGCTCGCTGTATGGCCTGATGCCGCTCTACCTTTCCCATCAGGGAATGAGCGACTCGACGATTGGTTACTGGATGGCGCTGCTGGTCAGTGCGGGGATCATTGGCCAGTGGCCGATTGGCCGCCTGGCTGACCGCTTTGGCCGCCTGCTGGTGCTGCGCGTTCAGGTGTTTGTGGTGATCCTCGGTGCGCTGGCGATGCTCGGTAATGCGGCGATGGCTCCCGCCCTGTTTATCCTTGGCTGCGCCGGTTTTACGCTGTATCCGGTGGCGATGTCCTGGGCTTGTGAAAAGGTTGGGCACCACGAACTGGTGGCAATGAACCAGGCGCTGCTGCTGAGCTATACGGTGGGTAGCCTTGCCGGTCCGACGATGACGTCAATGCTGATGCAGAGCTACTCTGACCGCGTGCTGTTTGTGATGATTGCGGCGGTAGCGCTGGTTTATCTGGTGATGCTGCTGCGTAAAGCCGATCATCATGCGACGCCGGTGGCGCACGCATAA",
    "translation": "MSTWSRPVIVLLCGLLLMTVSIAVLNTLVPLWLTHDALPTWQVGMVSSSYYCGNLLGTLIAGWTIKNYGFNRSYYFASLLFALATVALGLGTGFWSWALWRFIAGVGCALIWVVVESALLCNGTLRNRGRLLAAYMIMYYIGTVFGQLLVSKVSTELLHVLPWVTGVVLAAILPLVFCRVTANQMEEEATPGRLWPMLRRRSARLGINGCIISGIVLGSLYGLMPLYLSHQGMSDSTIGYWMALLVSAGIIGQWPIGRLADRFGRLLVLRVQVFVVILGALAMLGNAAMAPALFILGCAGFTLYPVAMSWACEKVGHHELVAMNQALLLSYTVGSLAGPTMTSMLMQSYSDRVLFVMIAAVALVYLVMLLRKADHHATPVAHA",
    "product": ""
   },
   {
    "start": 92071,
    "end": 93375,
    "strand": -1,
    "locus_tag": "ctg37_81",
    "type": "other",
    "description": "<div class=\"focus-intro\">\n <strong><span class=\"serif\">ctg37_81</span></strong><br>\n \n <br>\n Locus tag: <span class=\"serif\">ctg37_81</span><br>\n Protein ID: <span class=\"serif\">None</span><br>\n Gene: <span class=\"serif\">None</span><br>\n \n Location: 92,071 - 93,375,\n (total: 1305 nt)<br>\n <br>\n \n</div>\n<div class=\"focus-info\">\n \n\n \n\n \n\n\n \n</div>\n<div class=\"focus-urls\">\n <a class=\"wildcard-container\" data-wildcard-attrs=\"href\" href=\"http://blast.ncbi.nlm.nih.gov/Blast.cgi?PAGE=Proteins&PROGRAM=blastp&BLAST_PROGRAMS=blastp&QUERY=@!translation!@&LINK_LOC=protein&PAGE_TYPE=BlastSearch\" target=\"_blank\" data-locus=\"ctg37_81\">NCBI BlastP on this gene</a><br>\n <a href=\"http://www.ncbi.nlm.nih.gov/projects/sviewer/?Db=gene&amp;DbFrom=protein&amp;Cmd=Link&amp;noslider=1&amp;id=gnlXPCIHNJDI_39&amp;from=82071&amp;to=103375\" target=\"_new\">View genomic context</a><br>\n \n  <a href=\"knownclusterblast/region1/ctg37_81_mibig_hits.html\" target=\"_new\">MiBIG Hits</a><br>\n \n \n \n \n</div>\n<div class=\"focus-clipboard\">\n AA sequence: <span class=\"clipboard-copy wildcard-container\" data-locus=\"ctg37_81\" data-wildcard-attrs=\"data-seq\" data-seq=\"@!translation!@\">Copy to clipboard</span><br>\n Nucleotide sequence: <span class=\"clipboard-copy wildcard-container\" data-locus=\"ctg37_81\" data-wildcard-attrs=\"data-seq\" data-seq=\"@!dna!@\">Copy to clipboard</span><br>\n</div>",
    "dna": "ATGCTCGATCCCAATCTGCTGCGTAATGAGCCAGACGCAGTCGCTGAAAAACTGGCACGCCGGGGCTATAAGCTGGACGTTGACACGCTGCGCGCGCACGAAGAGCGTCGCAAAGTACTGCAGGTAGAAACTGAAAATCTGCAGGCTGAACGTAACTCGCGATCCAAATCCATCGGGCAGGCCAAAGCACGTGGGGAAGATATCGAGCCGTTGCGCCAGGAAGTGAGCGCACTGGGTGAACGTCTGGATGCCGCGAAAGCCGAGCTGGAAGCACTACTGACCAGCATTAACGACTTCGCGATGGCTATCCCTAATATTCCTGCGGATGTGGTGCCACTGGGTAAAGACGACAGTGAAAACCAGGAAATCAGCCGCTGGGGTGAACCGCGTAAGTTCGATTTTGCCGTCCGCGATCACGTCGAACTCGGCGAAATGGCTGCCGGACTGGACTTCGCTGCCGCGGTTAAGCTGACCGGTTCACGCTTTATCGTGATGCGCGGTCAGATTGCCCTGATGCACCGTGCGCTGAGCCAGTTTATGCTCGACCTGCACACCGAGCAGCACGGCTACCAGGAAACCTATGTTCCTTACCTGGTCAACCATGCCAGCCTGTACGGTACCGGCCAGCTGCCAAAATTTGGCGAGGACCTGTTCCATACTCGTCCGCTGGAAGAAGAGGCATCAAGCAGCAACTATGCGCTGATCCCGACTTCGGAAGTGCCACTCACCAATCTGGTGCGCGACGAGATCCTTGAAGAAGAGTCACTGCCGATCAAAATGACCGCGCACACGCCGTGCTTCCGCTCTGAAGCGGGGGCTTATGGCCGCGATACGCGTGGTCTGATCCGCATGCACCAGTTCGATAAAGTGGAGATGGTGCACATCACCCGTCCGGAAGATTCGATGGACGCGCTGGAAGAGCTGGTCGGCCACGCTGAGAAAGTGCTGCAGCTGCTGAATCTGCCCTATCGTAAAGTGCTGTTGTGTACCGGCGACATGGGCTTCGGTTCGCACAAAACTTACGATTTGGAAGTCTGGCTGCCTGCGCAGGATACTTACCGTGAAATCTCTTCCTGCTCAAATATGGGGGATTTCCAGGCGCGCCGCATGAAAGCACGCTGCCGTGCGCGTGGCGAAAAAGCCACCCGCCTGGTGCATACCCTGAATGGCTCCGGCCTGGCAGTAGGGCGTACACTGGTGGCGGTGCTGGAAAACTACCAGCAGGCTGATGGCCGTATTGAAGTGCCGGAAGTGCNNNNNNNNNNNNNNGCCCTAAGCCAATTTAAAGAGAATTCAATGAGATAA",
    "translation": "MLDPNLLRNEPDAVAEKLARRGYKLDVDTLRAHEERRKVLQVETENLQAERNSRSKSIGQAKARGEDIEPLRQEVSALGERLDAAKAELEALLTSINDFAMAIPNIPADVVPLGKDDSENQEISRWGEPRKFDFAVRDHVELGEMAAGLDFAAAVKLTGSRFIVMRGQIALMHRALSQFMLDLHTEQHGYQETYVPYLVNHASLYGTGQLPKFGEDLFHTRPLEEEASSSNYALIPTSEVPLTNLVRDEILEEESLPIKMTAHTPCFRSEAGAYGRDTRGLIRMHQFDKVEMVHITRPEDSMDALEELVGHAEKVLQLLNLPYRKVLLCTGDMGFGSHKTYDLEVWLPAQDTYREISSCSNMGDFQARRMKARCRARGEKATRLVHTLNGSGLAVGRTLVAVLENYQQADGRIEVPEVXXXXXALSQFKENSMR",
    "product": ""
   },
   {
    "start": 93472,
    "end": 94815,
    "strand": -1,
    "locus_tag": "ctg37_82",
    "type": "other",
    "description": "<div class=\"focus-intro\">\n <strong><span class=\"serif\">ctg37_82</span></strong><br>\n \n <br>\n Locus tag: <span class=\"serif\">ctg37_82</span><br>\n Protein ID: <span class=\"serif\">None</span><br>\n Gene: <span class=\"serif\">None</span><br>\n \n Location: 93,472 - 94,815,\n (total: 1344 nt)<br>\n <br>\n \n</div>\n<div class=\"focus-info\">\n \n\n \n\n \n\n\n \n</div>\n<div class=\"focus-urls\">\n <a class=\"wildcard-container\" data-wildcard-attrs=\"href\" href=\"http://blast.ncbi.nlm.nih.gov/Blast.cgi?PAGE=Proteins&PROGRAM=blastp&BLAST_PROGRAMS=blastp&QUERY=@!translation!@&LINK_LOC=protein&PAGE_TYPE=BlastSearch\" target=\"_blank\" data-locus=\"ctg37_82\">NCBI BlastP on this gene</a><br>\n <a href=\"http://www.ncbi.nlm.nih.gov/projects/sviewer/?Db=gene&amp;DbFrom=protein&amp;Cmd=Link&amp;noslider=1&amp;id=gnlXPCIHNJDI_39&amp;from=83472&amp;to=104815\" target=\"_new\">View genomic context</a><br>\n \n \n \n \n</div>\n<div class=\"focus-clipboard\">\n AA sequence: <span class=\"clipboard-copy wildcard-container\" data-locus=\"ctg37_82\" data-wildcard-attrs=\"data-seq\" data-seq=\"@!translation!@\">Copy to clipboard</span><br>\n Nucleotide sequence: <span class=\"clipboard-copy wildcard-container\" data-locus=\"ctg37_82\" data-wildcard-attrs=\"data-seq\" data-seq=\"@!dna!@\">Copy to clipboard</span><br>\n</div>",
    "dna": "GTGAGTAATATGTCCCTCGATTTTTCCCGTAATGAATTTCAGCCTCTGGCCGCCCGTATGCGGCCACGCACGCTGGCCGAATATATCGGTCAGCAGCATCTGCTGGCGGCAGGCAAACCGCTGCCGCGCGCGATTGAGGCAGGTCATCTGCATTCGATGATCTTATGGGGACCACCAGGGACAGGGAAAACCACGCTGGCAGAAATTATCGGCCACTATGGCCAGGCCGACGTGGAGCGCATCTCAGCCGTGACCTCAGGGGTGAAAGAGATCCGTGAGGCAATCGAACGCGCCAGACAGAATCGCAATGCCGGGCGCCGCACCATCCTGTTTGTCGATGAGGTGCACCGCTTCAATAAAAGTCAGCAGGATGCTTTTCTGCCGCATATTGAAGACGGCACCATTACCTTTATCGGTGCCACCACTGAAAACCCCTCTTTTGAACTGAACTCCGCGCTGTTATCTCGTGCCCGCGTCTATCTGCTGAAATCTTTGACCGTTGAGGATATCTCAGCGGTGCTTGAGCAGGCAATGCAGGACAGCGAACGCGGTTACGGCAAAGAGAACATCGTGCTGCCGGAAAATACCCGCAACATGATTGCCGAGTTGGTTAACGGCGATGCGCGCCGGGCGCTTAACACGCTGGAGATGATGGCGGATATGGCGGAGGTCAACGCACAAGGCCAGCGCGAATTGACGCCGCAGTTGCTCAATGAAGTGTCAGGCGAGCGCAGTGCGCGTTTTGATAACAAAGGTGACCGCTTTTACGATCTGATCTCCGCGCTGCATAAGTCCGTGCGCGGTTCCGCCCCCGACGCGGCGCTTTACTGGTATGCGCGCATTATTACCGCCGGGGGTGACCCGCTGTATGTGGCGCGCCGCCTGCTGGCGATTGCATCCGAGGATGTTGGCAATGCCGACCCACGCGGAATGCAGGTGGCGATTGCTGCCTGGGACTGCTTTACCCGCGTTGGCCCGGCGGAAGGCGAGCGCGCCATTGCTCAGGCGATTGTTTACCTCGCCTGCGCACCCAAAAGCAATGCCGTTTACAGCGCGTTCAAGTCAGCGATGCGCGATGCGCGTGAAAGCCCGGATTACGACGTGCCGGAACATCTGCGTAATGCGCCAACGAAGCTGATGAAGGAGATGGGGCTGGGGGCAGAATATCGCTATGCCCACAATGAACCGAACGCCTATGCCGCCGGTGAAGAGTACTTCCCGGCGCAAATGGCGCAGACCCGTTATTATCAGCCAACCACACGCGGGCTGGAAGGCAAAATCGGCGAAAAGCTCGCCTGGCTTGCTGAACAGGATCAAAATAGCCCGACAAAACGCTACCGCTGA",
    "translation": "VSNMSLDFSRNEFQPLAARMRPRTLAEYIGQQHLLAAGKPLPRAIEAGHLHSMILWGPPGTGKTTLAEIIGHYGQADVERISAVTSGVKEIREAIERARQNRNAGRRTILFVDEVHRFNKSQQDAFLPHIEDGTITFIGATTENPSFELNSALLSRARVYLLKSLTVEDISAVLEQAMQDSERGYGKENIVLPENTRNMIAELVNGDARRALNTLEMMADMAEVNAQGQRELTPQLLNEVSGERSARFDNKGDRFYDLISALHKSVRGSAPDAALYWYARIITAGGDPLYVARRLLAIASEDVGNADPRGMQVAIAAWDCFTRVGPAEGERAIAQAIVYLACAPKSNAVYSAFKSAMRDARESPDYDVPEHLRNAPTKLMKEMGLGAEYRYAHNEPNAYAAGEEYFPAQMAQTRYYQPTTRGLEGKIGEKLAWLAEQDQNSPTKRYR",
    "product": ""
   },
   {
    "start": 94823,
    "end": 95434,
    "strand": -1,
    "locus_tag": "ctg37_83",
    "type": "other",
    "description": "<div class=\"focus-intro\">\n <strong><span class=\"serif\">ctg37_83</span></strong><br>\n \n <br>\n Locus tag: <span class=\"serif\">ctg37_83</span><br>\n Protein ID: <span class=\"serif\">None</span><br>\n Gene: <span class=\"serif\">None</span><br>\n \n Location: 94,823 - 95,434,\n (total: 612 nt)<br>\n <br>\n \n</div>\n<div class=\"focus-info\">\n \n\n \n\n \n\n\n \n</div>\n<div class=\"focus-urls\">\n <a class=\"wildcard-container\" data-wildcard-attrs=\"href\" href=\"http://blast.ncbi.nlm.nih.gov/Blast.cgi?PAGE=Proteins&PROGRAM=blastp&BLAST_PROGRAMS=blastp&QUERY=@!translation!@&LINK_LOC=protein&PAGE_TYPE=BlastSearch\" target=\"_blank\" data-locus=\"ctg37_83\">NCBI BlastP on this gene</a><br>\n <a href=\"http://www.ncbi.nlm.nih.gov/projects/sviewer/?Db=gene&amp;DbFrom=protein&amp;Cmd=Link&amp;noslider=1&amp;id=gnlXPCIHNJDI_39&amp;from=84823&amp;to=105434\" target=\"_new\">View genomic context</a><br>\n \n \n \n \n</div>\n<div class=\"focus-clipboard\">\n AA sequence: <span class=\"clipboard-copy wildcard-container\" data-locus=\"ctg37_83\" data-wildcard-attrs=\"data-seq\" data-seq=\"@!translation!@\">Copy to clipboard</span><br>\n Nucleotide sequence: <span class=\"clipboard-copy wildcard-container\" data-locus=\"ctg37_83\" data-wildcard-attrs=\"data-seq\" data-seq=\"@!dna!@\">Copy to clipboard</span><br>\n</div>",
    "dna": "ATGAAAAAATTAATGATTTCCTGCTGTTTGCTGGCGGCCTTTACTTCTGCAAGCGTACTGGCAGATGCTGCCAGTGATTTGCAGCAGCGCCTGGATAAAGTGAAAAGCTTCCATGCGACCTTTAATCAAAAAGTGACCGACGGCAGCGGCCAGTCCGTGCAGGATGGTGAAGGTGAGATGTGGGTACAGCGCCCGAACCTGTTTAACTGGCACATGACCGCGCCGGATGAAAGCATCCTGATCTCTGATGGTAAAACCCTGTGGTTTTATAACCCGTTTGTTGAGCAGGTCAGCGCCAGCTGGCTGAAAGACGCCACCAGCAATACGCCGTTTATGCTGATTGCCCGCAACCAGTCGAGTGACTGGAAGCAGTACAACGTGGCGCAAAAAGGTAATGACTTCTCGCTGACGCCGAAAGCGGCGGATGGCAACCTGAAGCAGTTCACCATTAACGTTTCGCCGAACGGTACGATCAACCAGTTCAGCGCGATTGAGCAGGATGGCCAGCGCAGCAGCTACGCGTTGAAAAGCCAGCAAAACGGCTCCGTCAGCGCTGATAAGTTTAAGTTTACGCCGCCGCAGGGTGTGACCGTGGACGACCAGCGTCAGTGA",
    "translation": "MKKLMISCCLLAAFTSASVLADAASDLQQRLDKVKSFHATFNQKVTDGSGQSVQDGEGEMWVQRPNLFNWHMTAPDESILISDGKTLWFYNPFVEQVSASWLKDATSNTPFMLIARNQSSDWKQYNVAQKGNDFSLTPKAADGNLKQFTINVSPNGTINQFSAIEQDGQRSSYALKSQQNGSVSADKFKFTPPQGVTVDDQRQ",
    "product": ""
   },
   {
    "start": 95618,
    "end": 97861,
    "strand": -1,
    "locus_tag": "ctg37_84",
    "type": "other",
    "description": "<div class=\"focus-intro\">\n <strong><span class=\"serif\">ctg37_84</span></strong><br>\n \n <br>\n Locus tag: <span class=\"serif\">ctg37_84</span><br>\n Protein ID: <span class=\"serif\">None</span><br>\n Gene: <span class=\"serif\">None</span><br>\n \n Location: 95,618 - 97,861,\n (total: 2244 nt)<br>\n <br>\n \n</div>\n<div class=\"focus-info\">\n \n\n \n\n \n\n\n \n</div>\n<div class=\"focus-urls\">\n <a class=\"wildcard-container\" data-wildcard-attrs=\"href\" href=\"http://blast.ncbi.nlm.nih.gov/Blast.cgi?PAGE=Proteins&PROGRAM=blastp&BLAST_PROGRAMS=blastp&QUERY=@!translation!@&LINK_LOC=protein&PAGE_TYPE=BlastSearch\" target=\"_blank\" data-locus=\"ctg37_84\">NCBI BlastP on this gene</a><br>\n <a href=\"http://www.ncbi.nlm.nih.gov/projects/sviewer/?Db=gene&amp;DbFrom=protein&amp;Cmd=Link&amp;noslider=1&amp;id=gnlXPCIHNJDI_39&amp;from=85618&amp;to=107861\" target=\"_new\">View genomic context</a><br>\n \n  <a href=\"knownclusterblast/region1/ctg37_84_mibig_hits.html\" target=\"_new\">MiBIG Hits</a><br>\n \n \n \n \n</div>\n<div class=\"focus-clipboard\">\n AA sequence: <span class=\"clipboard-copy wildcard-container\" data-locus=\"ctg37_84\" data-wildcard-attrs=\"data-seq\" data-seq=\"@!translation!@\">Copy to clipboard</span><br>\n Nucleotide sequence: <span class=\"clipboard-copy wildcard-container\" data-locus=\"ctg37_84\" data-wildcard-attrs=\"data-seq\" data-seq=\"@!dna!@\">Copy to clipboard</span><br>\n</div>",
    "dna": "ATGCCGGGCTTCACCGCCACCAGCGGTGATGAACTTAATCCGCAGGTGAAGCAGGGCATTGGTCCTGAACTGCCGCGCCCGAACCCGGTGAAACTGCCAACCCGTCGCGAGCTGGCTTCCTACGGCATTAAGCTGCCTTCGCAGCGCATGGCGGAAGAGAAAGCTAAACAGCAGGAGCAGAGTCAGGCTCAGCCTCAGGCCTCTTATCACGCTGAAGTCGATGACGAGCAGGATGCAGCGGAACAGGCACAGCTGCGCGAAGCGTTCTTCGCTCAGCAGCAGCAGCGCTACGGCGAAGAGTTTGCCGCTGAAGATGAGGAAGCTCTGGAGCAGGCTGCACTGGCTCGCCAGTTTGCCGACCAGCAACAGCAGCGTTATGCGGCCGAGCCGCAGAACAGCGCGCCAACCTTTAACCTTGATACTGCCGGTGCGTTTGATTTCTCACCAATGGACGATCTGGTTGATGACGGCCCAGCTGAGCCGCTGTTCACGATCGCTGCCGCGCCGGAAGTGGAGCCTTTAGCCCCGCAGCCAGCACAATGGCAGCAGCCGGAAAGCGCGCCGCAGCAACCTGCCGCCTGGCAACAGCCTGCTCAGGCCCCGGCCGCTCAACAGCCGGTTGCCCCTTCATGGCAGGCCAGTGCGCCTGCAGCGCCGCAGCCGGTTGCCGCTGAAGCACCTAAGCCGCAGGAGCCGGATATGGACAGCCTGATCCACCCGTTCCTGATGCGCCATGAACAGCCGACGTATAAACCGACGACGCCACTGCCTACGCTCGATCTGCTCTCGTCGCCTCCGGCGGAAACCGAGCCGGTCGATCAGTTTGCCCTGGAACAGACCTCGCGCCTGATTGAGGCACGTCTGGCTGACTACCGCGTTAAAGCGGAGGTTGTGGGTTCTTCACCTGGCCCGGTGATCACCCGTTTCGAGCTGGATCTGGCACCGGGTGTCAAAGCGGCGCGTATTTCCAACCTGTCGCGCGACCTGGCCCGTTCCCTCTCAGCCGTTGCGGTGCGTGTGGTGGAAGTGATCCCTGGCCGCCCCTATGTTGGCCTTGAGTTGCCAAACCTGCATCGCCAGACGGTTTACCTGCGTGAAGTGCTGGACTGCCCGGCGTTCCGTGATAATCCGTCGCCGCTATCTATCGTACTGGGTAAAGATATTTCCGGCGATCCCGTGGTGGCCGATCTTGGCAAAATGCCGCACCTGCTGGTTGCCGGTACGACCGGTTCCGGTAAGTCGGTCGGCGTAAACGCCATGATCCTCAGCATCCTGTATAAAGCCACGCCGAAAGAGGTGCGCTTTATCATGATCGACCCGAAAATGCTTGAGCTGTCGGTTTATGAAGGTATTCCGCATCTGTTAACTGACGTCGTTACCGACATGAAGGATGCAGCCAATGCACTGCGCTGGTGTGTGGTGGAGATGGAGCGCCGCTACAAGCTGATGTCGGCACTTGGCGTGCGTAATATTGCGGGCTACAACGAAAAAGTGGATATGGCTGATGCCATGGGCCGCCCAATTCCCGACCCGTTCTGGAAACCGACCGACAGCATGGATATGACGCCGCCAGTGCTGGAGAAAGAACCGTACATCGTGGTGATGGTCGACGAATTTGCCGACCTGATCATGACCGTCGGGAAAAAGGTGGAAGAGCTGATCGCTCGCCTGGCGCAGAAAGCGCGTGCAGCGGGTATTCACCTGGTGCTGGCAACGCAGCGTCCGTCAGTCGATGTCATTACCGGCCTGATTAAAGCTAACATCCCGACGCGTATCGCCTTTACCGTCTCCAGCAAAATTGACTCACGTACCATCCTCGATCAGGGCGGTGCCGAATCTCTGCTGGGAATGGGGGACATGCTTTATCTGGCGCCAAACTCATCGATTCCGGTGCGTGTTCACGGCGCGTTTGTGCGCGACCAGGAAGTCCACGCGGTAGTGGCTGACTGGAAGGCGCGCGAACGTCCTCAGTATAAAGAGGGCATTCTCAGCGGTGGTGAGGATAGCGAGGCCGGCGGCGGCGGTATCGACGGTGATGAAGAGCTGGACCAGCTGTTTGACCAGGCGGTGCAGTTCGTCGTTGATAAGCGTCGCGCGTCGATCTCCGGCGTCCAGCGTCAGTTCCGCATCGGCTACAACCGTGCGGCGCGCATTATCGAACAGATGGAAGCGCAGGGAATTGTCTCCTCTCCGGGCCATAATGGTAACCGCGAGGTGCTGGCACCACCGCCGCACGAAATGTAA",
    "translation": "MPGFTATSGDELNPQVKQGIGPELPRPNPVKLPTRRELASYGIKLPSQRMAEEKAKQQEQSQAQPQASYHAEVDDEQDAAEQAQLREAFFAQQQQRYGEEFAAEDEEALEQAALARQFADQQQQRYAAEPQNSAPTFNLDTAGAFDFSPMDDLVDDGPAEPLFTIAAAPEVEPLAPQPAQWQQPESAPQQPAAWQQPAQAPAAQQPVAPSWQASAPAAPQPVAAEAPKPQEPDMDSLIHPFLMRHEQPTYKPTTPLPTLDLLSSPPAETEPVDQFALEQTSRLIEARLADYRVKAEVVGSSPGPVITRFELDLAPGVKAARISNLSRDLARSLSAVAVRVVEVIPGRPYVGLELPNLHRQTVYLREVLDCPAFRDNPSPLSIVLGKDISGDPVVADLGKMPHLLVAGTTGSGKSVGVNAMILSILYKATPKEVRFIMIDPKMLELSVYEGIPHLLTDVVTDMKDAANALRWCVVEMERRYKLMSALGVRNIAGYNEKVDMADAMGRPIPDPFWKPTDSMDMTPPVLEKEPYIVVMVDEFADLIMTVGKKVEELIARLAQKARAAGIHLVLATQRPSVDVITGLIKANIPTRIAFTVSSKIDSRTILDQGGAESLLGMGDMLYLAPNSSIPVRVHGAFVRDQEVHAVVADWKARERPQYKEGILSGGEDSEAGGGGIDGDEELDQLFDQAVQFVVDKRRASISGVQRQFRIGYNRAARIIEQMEAQGIVSSPGHNGNREVLAPPPHEM",
    "product": ""
   },
   {
    "start": 97813,
    "end": 99057,
    "strand": -1,
    "locus_tag": "ctg37_85",
    "type": "other",
    "description": "<div class=\"focus-intro\">\n <strong><span class=\"serif\">ctg37_85</span></strong><br>\n \n <br>\n Locus tag: <span class=\"serif\">ctg37_85</span><br>\n Protein ID: <span class=\"serif\">None</span><br>\n Gene: <span class=\"serif\">None</span><br>\n \n Location: 97,813 - 99,057,\n (total: 1245 nt)<br>\n <br>\n \n</div>\n<div class=\"focus-info\">\n \n\n \n\n \n\n\n \n</div>\n<div class=\"focus-urls\">\n <a class=\"wildcard-container\" data-wildcard-attrs=\"href\" href=\"http://blast.ncbi.nlm.nih.gov/Blast.cgi?PAGE=Proteins&PROGRAM=blastp&BLAST_PROGRAMS=blastp&QUERY=@!translation!@&LINK_LOC=protein&PAGE_TYPE=BlastSearch\" target=\"_blank\" data-locus=\"ctg37_85\">NCBI BlastP on this gene</a><br>\n <a href=\"http://www.ncbi.nlm.nih.gov/projects/sviewer/?Db=gene&amp;DbFrom=protein&amp;Cmd=Link&amp;noslider=1&amp;id=gnlXPCIHNJDI_39&amp;from=87813&amp;to=109057\" target=\"_new\">View genomic context</a><br>\n \n \n \n \n</div>\n<div class=\"focus-clipboard\">\n AA sequence: <span class=\"clipboard-copy wildcard-container\" data-locus=\"ctg37_85\" data-wildcard-attrs=\"data-seq\" data-seq=\"@!translation!@\">Copy to clipboard</span><br>\n Nucleotide sequence: <span class=\"clipboard-copy wildcard-container\" data-locus=\"ctg37_85\" data-wildcard-attrs=\"data-seq\" data-seq=\"@!dna!@\">Copy to clipboard</span><br>\n</div>",
    "dna": "TTGAGCCAGGAATACACAGAAGATAAAGAAGTTTCGTTACAACCGCTAAGCAGTGGGCGTCGCCTGCTGGAAGCGTTACTGATTATTGTTGCTCTTTTCGCCGTTTATCTGATGGTGGCGTTGATGAGCTTCAACCCTTCCGATCCCAGCTGGTCGCAAACCGCCTGGCATGAACCCATCCACAATTTAGGTGGGGGGGTAGGGGCCTGGCTTGCTGACACGCTGTTCTTTATTTTCGGCGTGATGGCGTACGCCCTTCCTCCGGTGATTTTAGGCCTGTGCTGGATCACCTTCCGTCAGCGTCATTCTCAGGATTACATCGACTACTTCGCGGTAGCACTACGTCTGATCGGCGTGCTGGCGCTGGTAGTGACCTCCTGTGGCCTGGCCGCGCTGAATGCCGATGATATTTGGTACTTTGCCTCTGGCGGCGTGATCGGCAGCCTGCTGAGTAACGCGATGGCCGCCTATTTCAGCGGTCCCGGCGGCACGTTGACGCTGCTGTGCATCTGGGCGGCGGGCCTGACGCTCTACACGGGCTGGTCCTGGCTGACGATTGCCGAGAAAATTGGCGGTGTAGTGATGGGGGTCTTAACCTTCGCCAGCAACCGCTCGCGCGCCGATGAAAAATGGCATGAAGAGGATGACGAAGCCTATCAGGAAGACGATCGTCCTGCGCGAGAGTCCACCGCGCCAATAATGAAACGCAGCGCGCAGGCGGACGATGCAGACGATGTGCTGCTGGCAAAACCGCAGCCAATTTATGCTGATGTTGAGGATGCGAGCAGCACGATACGCTGTTGGCGAAACCCGCTGTTGCTGCTGCCGGTGCTGCGGCGGCCAGCGAAGTGGCTGCGGCGCAGCCTGCCGCTCCACAAATCTCAGCGGCGCAGGTTGAAGCTCCTGCCGCAGCGCCAGCGGCACCCGTTCAGGTTTCAACCCCGGTTGAACCCGCTCAGCCGCCGTTATACCGCTTTGAAGTGCCTGCCGCAGCTGAGACCCCGGCACCTTCTGTTCCGGTTCAGCCGATGGAAGATGACGACGGTCCGCAGATGGGCAACTGGCGCGATACGGCAACCTCCTCGCCGTTTGATTTCTCGACGCAGCATGCCTCTCACCCCGCTTCCGTCGCTGCGGCGGCAACCGGTGTGGCCATTGGCGCCGTGGCGCAGTCTGCCACCTCCAATACGCCGTTTATGCCGGGCTTCACCGCCACCAGCGGTGATGAACTTAATCCGCAGGTGA",
    "translation": "LSQEYTEDKEVSLQPLSSGRRLLEALLIIVALFAVYLMVALMSFNPSDPSWSQTAWHEPIHNLGGGVGAWLADTLFFIFGVMAYALPPVILGLCWITFRQRHSQDYIDYFAVALRLIGVLALVVTSCGLAALNADDIWYFASGGVIGSLLSNAMAAYFSGPGGTLTLLCIWAAGLTLYTGWSWLTIAEKIGGVVMGVLTFASNRSRADEKWHEEDDEAYQEDDRPARESTAPIMKRSAQADDADDVLLAKPQPIYADVEDASSTIRCWRNPLLLLPVLRRPAKWLRRSLPLHKSQRRRLKLLPQRQRHPFRFQPRLNPLSRRYTALKCLPQLRPRHLLFRFSRWKMTTVRRWATGAIRQPPRRLISRRSMPLTPLPSLRRQPVWPLAPWRSLPPPIRRLCRASPPPAVMNLIRR",
    "product": ""
   },
   {
    "start": 99177,
    "end": 99671,
    "strand": -1,
    "locus_tag": "ctg37_86",
    "type": "regulatory",
    "description": "<div class=\"focus-intro\">\n <strong><span class=\"serif\">ctg37_86</span></strong><br>\n \n <br>\n Locus tag: <span class=\"serif\">ctg37_86</span><br>\n Protein ID: <span class=\"serif\">None</span><br>\n Gene: <span class=\"serif\">None</span><br>\n \n Location: 99,177 - 99,671,\n (total: 495 nt)<br>\n <br>\n \n  regulatory (smcogs) SMCOG1120:AsnC family transcriptional regulator (Score: 175.2; E-value: 1e-53)<br>\n \n</div>\n<div class=\"focus-info\">\n \n\n \n\n \n\n\n \n</div>\n<div class=\"focus-urls\">\n <a class=\"wildcard-container\" data-wildcard-attrs=\"href\" href=\"http://blast.ncbi.nlm.nih.gov/Blast.cgi?PAGE=Proteins&PROGRAM=blastp&BLAST_PROGRAMS=blastp&QUERY=@!translation!@&LINK_LOC=protein&PAGE_TYPE=BlastSearch\" target=\"_blank\" data-locus=\"ctg37_86\">NCBI BlastP on this gene</a><br>\n <a href=\"http://www.ncbi.nlm.nih.gov/projects/sviewer/?Db=gene&amp;DbFrom=protein&amp;Cmd=Link&amp;noslider=1&amp;id=gnlXPCIHNJDI_39&amp;from=89177&amp;to=109671\" target=\"_new\">View genomic context</a><br>\n \n  <a href=\"knownclusterblast/region1/ctg37_86_mibig_hits.html\" target=\"_new\">MiBIG Hits</a><br>\n \n \n \n \n</div>\n<div class=\"focus-clipboard\">\n AA sequence: <span class=\"clipboard-copy wildcard-container\" data-locus=\"ctg37_86\" data-wildcard-attrs=\"data-seq\" data-seq=\"@!translation!@\">Copy to clipboard</span><br>\n Nucleotide sequence: <span class=\"clipboard-copy wildcard-container\" data-locus=\"ctg37_86\" data-wildcard-attrs=\"data-seq\" data-seq=\"@!dna!@\">Copy to clipboard</span><br>\n</div>",
    "dna": "ATGGTAGACAATAAAAAACGACCTGGTAAAGACCTCGACAGAATCGACCGCAATATCCTGAATGAGCTGCAGAAGGACGGTCGTATTTCTAACGTCGAGCTTTCCAAACGCGTAGGGTTATCCCCAACGCCATGTCTGGAGCGCGTGCGCCGCCTGGAGCGTCAGGGCTTCATTCTCGGTTATACCGCACAGTTAAACCCGCACTACCTGGATGCTTCTCTGCTGGTATTCGTTGAGATTACTCTGAATCGTGGTGCGCCGGATGTGTTTGAGCAATTTAACGCCGCCGTGCAAAAACTTGAGGAAACTCAAGAGTGTCACCTGGTTTCCGGTGATTTCGACTACCTGTTGAAAACCCGCGTGCCAGACATGTCTGCATATCGTAAACTGCTCGGCGAAACCTTGCTGCGTCTGCCGGGCGTGAACGATACCCGTACCTATGTGGTCATGGAAGAAGTGAAACAAAGTAACCGGTTAGTGATTAAAACGCGGTAA",
    "translation": "MVDNKKRPGKDLDRIDRNILNELQKDGRISNVELSKRVGLSPTPCLERVRRLERQGFILGYTAQLNPHYLDASLLVFVEITLNRGAPDVFEQFNAAVQKLEETQECHLVSGDFDYLLKTRVPDMSAYRKLLGETLLRLPGVNDTRTYVVMEEVKQSNRLVIKTR",
    "product": ""
   }
  ],
  "clusters": [
   {
    "start": 84439,
    "end": 90665,
    "tool": "rule-based-clusters",
    "neighbouring_start": 74439,
    "neighbouring_end": 100665,
    "product": "thiopeptide",
    "category": "RiPP",
    "height": 2,
    "kind": "protocluster",
    "prefix": ""
   }
  ],
  "sites": {
   "ttaCodons": [],
   "bindingSites": [
    {
     "loc": 74454,
     "len": 10
    }
   ]
  },
  "type": "thiopeptide",
  "products": [
   "thiopeptide"
  ],
  "product_categories": [
   "RiPP"
  ],
  "cssClass": "RiPP thiopeptide",
  "anchor": "r37c1"
 },
 "r40c1": {
  "start": 1210,
  "end": 7882,
  "idx": 1,
  "orfs": [
   {
    "start": 1684,
    "end": 2859,
    "strand": -1,
    "locus_tag": "ctg40_3",
    "type": "biosynthetic-additional",
    "description": "<div class=\"focus-intro\">\n <strong><span class=\"serif\">ctg40_3</span></strong><br>\n \n <br>\n Locus tag: <span class=\"serif\">ctg40_3</span><br>\n Protein ID: <span class=\"serif\">None</span><br>\n Gene: <span class=\"serif\">None</span><br>\n \n Location: 1,684 - 2,859,\n (total: 1176 nt)<br>\n <br>\n \n  biosynthetic-additional (smcogs) SMCOG1124:acetyl-CoA acetyltransferase (Score: 473.1; E-value: 9.4e-144)<br>\n \n</div>\n<div class=\"focus-info\">\n \n\n \n\n \n\n\n \n</div>\n<div class=\"focus-urls\">\n <a class=\"wildcard-container\" data-wildcard-attrs=\"href\" href=\"http://blast.ncbi.nlm.nih.gov/Blast.cgi?PAGE=Proteins&PROGRAM=blastp&BLAST_PROGRAMS=blastp&QUERY=@!translation!@&LINK_LOC=protein&PAGE_TYPE=BlastSearch\" target=\"_blank\" data-locus=\"ctg40_3\">NCBI BlastP on this gene</a><br>\n <a href=\"http://www.ncbi.nlm.nih.gov/projects/sviewer/?Db=gene&amp;DbFrom=protein&amp;Cmd=Link&amp;noslider=1&amp;id=gnlXPCIHNJDI_42&amp;from=0&amp;to=7882\" target=\"_new\">View genomic context</a><br>\n \n  <a href=\"knownclusterblast/region1/ctg40_3_mibig_hits.html\" target=\"_new\">MiBIG Hits</a><br>\n \n \n \n \n</div>\n<div class=\"focus-clipboard\">\n AA sequence: <span class=\"clipboard-copy wildcard-container\" data-locus=\"ctg40_3\" data-wildcard-attrs=\"data-seq\" data-seq=\"@!translation!@\">Copy to clipboard</span><br>\n Nucleotide sequence: <span class=\"clipboard-copy wildcard-container\" data-locus=\"ctg40_3\" data-wildcard-attrs=\"data-seq\" data-seq=\"@!dna!@\">Copy to clipboard</span><br>\n</div>",
    "dna": "ATGAGTGAAGTTGTGATCGTTTCTGCAAAGCGCACGGCAACAGGCGCATTTATGGGCTCCCTGTCCGATCATTCTGCAGTCGCGCTGGGAAGCCGCGTCATTAGTGCGCTTCTTGAAGACTCGGCCGTGAAGGCCGGTGAAATTTCACAGGTTATTTTGGGACAGGTTCTGACCGCCGGCTGCGGCCAGAACCCTGCACGCCAGTCCGCACTGAATGCCGGGCTGCCGGTTGAGACGCAGTGCCTGACAATCAATAAGGTCTGCGGATCAGGCCTCAAGTCGGTTGATCTGGGCATGCAGGCGCTTCTGATGGAGGAGGCAGAATTTGTTATCGCCGGCGGTCAGGAAAGCATGTCCAGAGCACCGCATATCCTGATGTCATCGCGTACCGGAATGCGGCTGGGTGACAGCAATCTGAAGGACAGCCTGGTGTCTGACGGACTCTGGGACGCATTTGACAATAATCATATGGGAGTGACCGCCGAAAATGTTGCGGATGAATTTGGTATCAGCCGTGAAGCACAGGATGAGTTCGCGCTTTTATCCCATATAAAGGCATTAAGCGCGCAGGAGCAGGGCGTTTTTGCACGTGAAATTGTCCCTGTGGAATGGCAGAACAGAAAAGGTGAGACCTTCCGGGTCGATAAGGATGAAGGTCCCCGTAAAACCAGTATTGAAAAACTTGGACAACTGAAGCCCGTGTTCAGAAAGGACGGTACGGTAACCGCAGGGAATGCATCTTCACTTAACGATGGCGCTGCTGCAGTCCTTCTCTGCACCCGTGAAACGGCAGCCGCAAGAGGGCTGCCGGTTCTCGCCTCGCTGGGTAAATTCGCCAACTCGGGTATCAGGCCGGCATTAATGGGCGCCGCGCCGGTACAGGCGATTGCAGACTGCCTTGCACTATCGGGCTGGAAGCCAGAAGACGTTGAACATCTTGAGTCAAATGAGTCATTTGCAGCTCAGGCGCTGGCAGTTACCAGCCGTACAGGAATATTGCCGGAGCGCATTAATCCTTACGGCGGGGCAATTGCGCTCGGCCATGCTATCGGATCGTCCGGATGCCGCATCCTGGTGACGCTTGTCCACAGCCTCGTACGCAATAATACCACGCGCGGTGTAGCGGCATTATGCGTGGGCGGCGGCGAAGGTGTGGCGCTGAGCGTATACCGTTGA",
    "translation": "MSEVVIVSAKRTATGAFMGSLSDHSAVALGSRVISALLEDSAVKAGEISQVILGQVLTAGCGQNPARQSALNAGLPVETQCLTINKVCGSGLKSVDLGMQALLMEEAEFVIAGGQESMSRAPHILMSSRTGMRLGDSNLKDSLVSDGLWDAFDNNHMGVTAENVADEFGISREAQDEFALLSHIKALSAQEQGVFAREIVPVEWQNRKGETFRVDKDEGPRKTSIEKLGQLKPVFRKDGTVTAGNASSLNDGAAAVLLCTRETAAARGLPVLASLGKFANSGIRPALMGAAPVQAIADCLALSGWKPEDVEHLESNESFAAQALAVTSRTGILPERINPYGGAIALGHAIGSSGCRILVTLVHSLVRNNTTRGVAALCVGGGEGVALSVYR",
    "product": ""
   },
   {
    "start": 2852,
    "end": 3268,
    "strand": -1,
    "locus_tag": "ctg40_4",
    "type": "other",
    "description": "<div class=\"focus-intro\">\n <strong><span class=\"serif\">ctg40_4</span></strong><br>\n \n <br>\n Locus tag: <span class=\"serif\">ctg40_4</span><br>\n Protein ID: <span class=\"serif\">None</span><br>\n Gene: <span class=\"serif\">None</span><br>\n \n Location: 2,852 - 3,268,\n (total: 417 nt)<br>\n <br>\n \n</div>\n<div class=\"focus-info\">\n \n\n \n\n \n\n\n \n</div>\n<div class=\"focus-urls\">\n <a class=\"wildcard-container\" data-wildcard-attrs=\"href\" href=\"http://blast.ncbi.nlm.nih.gov/Blast.cgi?PAGE=Proteins&PROGRAM=blastp&BLAST_PROGRAMS=blastp&QUERY=@!translation!@&LINK_LOC=protein&PAGE_TYPE=BlastSearch\" target=\"_blank\" data-locus=\"ctg40_4\">NCBI BlastP on this gene</a><br>\n <a href=\"http://www.ncbi.nlm.nih.gov/projects/sviewer/?Db=gene&amp;DbFrom=protein&amp;Cmd=Link&amp;noslider=1&amp;id=gnlXPCIHNJDI_42&amp;from=0&amp;to=7882\" target=\"_new\">View genomic context</a><br>\n \n \n \n \n</div>\n<div class=\"focus-clipboard\">\n AA sequence: <span class=\"clipboard-copy wildcard-container\" data-locus=\"ctg40_4\" data-wildcard-attrs=\"data-seq\" data-seq=\"@!translation!@\">Copy to clipboard</span><br>\n Nucleotide sequence: <span class=\"clipboard-copy wildcard-container\" data-locus=\"ctg40_4\" data-wildcard-attrs=\"data-seq\" data-seq=\"@!dna!@\">Copy to clipboard</span><br>\n</div>",
    "dna": "ATGAGTCAAAATAACGATCTTACCCGCTATGGCAGAGACATTATGGACCGCCTTGAACCCGGTCTGGCCGCAAAGGTCACCGGCCGGCTGAGTGAACTTGACGCCAGCCTGCCCGCCCTGATCACCGATTACGCTTTTGGCGCTGTGGTAGGCCGCCCGGGGCTGGATCTCAGAACGCGGGAAATGCTTACGGTGGCATCGCTCGTGACGCTGGGTAACGCCATGCCCCAGCTTGAGTTGCACATGAGAGCAGCGCTTAACACCGGCGTTACCCCTGAAGAGCTGCTTGAAATCGTAATACAGATGGCCGTTTACGCCGGCGTACCGGCATGCATGAACGGCCTGACAGCCTACCGCGCTGCAATGGAGGCAACCGGCCATACTTTACCCGGCCTTAAGGGAAAAACTGATGAGTGA",
    "translation": "MSQNNDLTRYGRDIMDRLEPGLAAKVTGRLSELDASLPALITDYAFGAVVGRPGLDLRTREMLTVASLVTLGNAMPQLELHMRAALNTGVTPEELLEIVIQMAVYAGVPACMNGLTAYRAAMEATGHTLPGLKGKTDE",
    "product": ""
   },
   {
    "start": 3255,
    "end": 4475,
    "strand": -1,
    "locus_tag": "ctg40_5",
    "type": "transport",
    "description": "<div class=\"focus-intro\">\n <strong><span class=\"serif\">ctg40_5</span></strong><br>\n \n <br>\n Locus tag: <span class=\"serif\">ctg40_5</span><br>\n Protein ID: <span class=\"serif\">None</span><br>\n Gene: <span class=\"serif\">None</span><br>\n \n Location: 3,255 - 4,475,\n (total: 1221 nt)<br>\n <br>\n \n  transport (smcogs) SMCOG1184:major facilitator transporter (Score: 294.1; E-value: 2e-89)<br>\n \n</div>\n<div class=\"focus-info\">\n \n\n \n\n \n\n\n \n</div>\n<div class=\"focus-urls\">\n <a class=\"wildcard-container\" data-wildcard-attrs=\"href\" href=\"http://blast.ncbi.nlm.nih.gov/Blast.cgi?PAGE=Proteins&PROGRAM=blastp&BLAST_PROGRAMS=blastp&QUERY=@!translation!@&LINK_LOC=protein&PAGE_TYPE=BlastSearch\" target=\"_blank\" data-locus=\"ctg40_5\">NCBI BlastP on this gene</a><br>\n <a href=\"http://www.ncbi.nlm.nih.gov/projects/sviewer/?Db=gene&amp;DbFrom=protein&amp;Cmd=Link&amp;noslider=1&amp;id=gnlXPCIHNJDI_42&amp;from=0&amp;to=7882\" target=\"_new\">View genomic context</a><br>\n \n  <a href=\"knownclusterblast/region1/ctg40_5_mibig_hits.html\" target=\"_new\">MiBIG Hits</a><br>\n \n \n  <a href=\"http://blast.jcvi.org/er-blast/index.cgi?project=transporter;program=blastp;database=pub/transporter.pep;sequence=sequence%%0AMNTDNAPEAMSLRSWLSLFILALSTFTIVTTELAPVGLLTPMAEGLHASESAVGMTVSLYAWVGALSALIASVFLGNVAKKRLLLVLTVILFLSNVLAATVNTYTLLLAARVLGALAHGAFWAMIGATAVSIVPARYIGAATSIVFGGVSAASVFGVPVSNYIGIHFGWRQAFWLMAGLSIIAFAGISILVPQIASKSAIGLDALKSVLRSSALWKIYSATLLAVIAHFAAFTYIEPWLHTQQSLATSLIPLVLFVYGIAGLAGNFLTGMVIDKYLRATVCVSVLLISAVLVLLGLSGAALSDTTVFIAMVIWGVAVSGIFVGFQTWVLRLAEDKAFPASAVYVSFFNAAIGIGASAGAWMVSALSVPVLYIVAGAAIGLSVLLVAVIPTRVASAQTTLEKSYESK\" target=\"_new\">TransportDB BLAST on this gene</a><br>\n \n \n \n</div>\n<div class=\"focus-clipboard\">\n AA sequence: <span class=\"clipboard-copy wildcard-container\" data-locus=\"ctg40_5\" data-wildcard-attrs=\"data-seq\" data-seq=\"@!translation!@\">Copy to clipboard</span><br>\n Nucleotide sequence: <span class=\"clipboard-copy wildcard-container\" data-locus=\"ctg40_5\" data-wildcard-attrs=\"data-seq\" data-seq=\"@!dna!@\">Copy to clipboard</span><br>\n</div>",
    "dna": "ATGAATACCGATAATGCCCCGGAGGCTATGTCCTTAAGGTCATGGCTTTCCCTGTTTATTCTTGCTCTTTCAACTTTCACAATTGTCACCACAGAGCTGGCGCCTGTTGGCCTGCTGACACCAATGGCGGAAGGACTACACGCTTCTGAATCAGCGGTGGGCATGACCGTCTCGCTTTATGCCTGGGTCGGTGCCCTTAGCGCGCTCATTGCATCAGTTTTCCTGGGCAATGTTGCCAAGAAGCGGCTTCTGCTTGTGCTGACGGTCATCCTTTTTCTGTCTAACGTACTTGCAGCTACGGTCAACACTTACACGTTGCTGCTTGCGGCGCGCGTGCTGGGTGCGCTTGCTCACGGTGCATTCTGGGCGATGATCGGGGCAACGGCGGTATCCATTGTGCCGGCCAGATACATCGGCGCCGCCACGTCGATTGTTTTTGGTGGCGTGTCCGCAGCCAGCGTGTTTGGCGTGCCTGTGTCAAACTATATTGGCATTCACTTCGGCTGGAGGCAGGCCTTCTGGCTGATGGCGGGACTCAGCATAATCGCATTTGCCGGCATAAGCATACTTGTTCCGCAGATAGCCAGTAAAAGCGCCATCGGTCTGGACGCGCTGAAAAGCGTGCTCAGATCCTCAGCGCTGTGGAAAATTTATTCGGCCACATTACTGGCAGTGATCGCGCACTTCGCCGCGTTTACCTACATTGAACCCTGGCTACACACGCAGCAGTCCCTTGCCACCTCACTGATACCGTTGGTTCTGTTTGTGTACGGTATCGCAGGCCTCGCCGGTAATTTTCTGACCGGGATGGTTATCGATAAATACCTCAGGGCCACGGTTTGCGTGTCAGTGCTGCTTATCAGCGCCGTATTGGTTTTGCTGGGATTATCCGGTGCAGCGCTTTCAGATACTACCGTTTTCATCGCGATGGTTATCTGGGGCGTGGCAGTTTCCGGGATCTTTGTGGGCTTTCAGACGTGGGTCTTACGCCTGGCGGAAGATAAAGCCTTCCCAGCTTCTGCTGTCTACGTTTCATTTTTCAATGCCGCTATCGGTATAGGCGCATCTGCCGGTGCCTGGATGGTGTCTGCTTTATCTGTTCCTGTGCTCTATATCGTAGCCGGTGCCGCAATCGGCCTTTCTGTGCTGCTCGTGGCCGTTATCCCGACGCGCGTGGCGTCAGCTCAAACCACGCTGGAGAAATCTTATGAGTCAAAATAA",
    "translation": "MNTDNAPEAMSLRSWLSLFILALSTFTIVTTELAPVGLLTPMAEGLHASESAVGMTVSLYAWVGALSALIASVFLGNVAKKRLLLVLTVILFLSNVLAATVNTYTLLLAARVLGALAHGAFWAMIGATAVSIVPARYIGAATSIVFGGVSAASVFGVPVSNYIGIHFGWRQAFWLMAGLSIIAFAGISILVPQIASKSAIGLDALKSVLRSSALWKIYSATLLAVIAHFAAFTYIEPWLHTQQSLATSLIPLVLFVYGIAGLAGNFLTGMVIDKYLRATVCVSVLLISAVLVLLGLSGAALSDTTVFIAMVIWGVAVSGIFVGFQTWVLRLAEDKAFPASAVYVSFFNAAIGIGASAGAWMVSALSVPVLYIVAGAAIGLSVLLVAVIPTRVASAQTTLEKSYESK",
    "product": ""
   },
   {
    "start": 4496,
    "end": 5146,
    "strand": -1,
    "locus_tag": "ctg40_6",
    "type": "other",
    "description": "<div class=\"focus-intro\">\n <strong><span class=\"serif\">ctg40_6</span></strong><br>\n \n <br>\n Locus tag: <span class=\"serif\">ctg40_6</span><br>\n Protein ID: <span class=\"serif\">None</span><br>\n Gene: <span class=\"serif\">None</span><br>\n \n Location: 4,496 - 5,146,\n (total: 651 nt)<br>\n <br>\n \n</div>\n<div class=\"focus-info\">\n \n\n \n\n \n\n\n \n</div>\n<div class=\"focus-urls\">\n <a class=\"wildcard-container\" data-wildcard-attrs=\"href\" href=\"http://blast.ncbi.nlm.nih.gov/Blast.cgi?PAGE=Proteins&PROGRAM=blastp&BLAST_PROGRAMS=blastp&QUERY=@!translation!@&LINK_LOC=protein&PAGE_TYPE=BlastSearch\" target=\"_blank\" data-locus=\"ctg40_6\">NCBI BlastP on this gene</a><br>\n <a href=\"http://www.ncbi.nlm.nih.gov/projects/sviewer/?Db=gene&amp;DbFrom=protein&amp;Cmd=Link&amp;noslider=1&amp;id=gnlXPCIHNJDI_42&amp;from=0&amp;to=7882\" target=\"_new\">View genomic context</a><br>\n \n  <a href=\"knownclusterblast/region1/ctg40_6_mibig_hits.html\" target=\"_new\">MiBIG Hits</a><br>\n \n \n \n \n</div>\n<div class=\"focus-clipboard\">\n AA sequence: <span class=\"clipboard-copy wildcard-container\" data-locus=\"ctg40_6\" data-wildcard-attrs=\"data-seq\" data-seq=\"@!translation!@\">Copy to clipboard</span><br>\n Nucleotide sequence: <span class=\"clipboard-copy wildcard-container\" data-locus=\"ctg40_6\" data-wildcard-attrs=\"data-seq\" data-seq=\"@!dna!@\">Copy to clipboard</span><br>\n</div>",
    "dna": "TTGCAGAAAGCAGCCGCATTTTTTGATGTTGATGAAACAATTATAACGACCAAAAGCATGTTTGATTTTTACGATTTCTGGTGTCGTGAAAATAATAAGCATGAAGAACTTGAACGTTATATGACGCACTTCAGGTCTGAAGTAAAGAAGGGGACATGCCGTGAGCAGCTTAACAAAGACTACTACCGCCAGTTCGCCGGCGTCAGTTATAAGAAGCTGGAGTCAGCCGGTGAAAAATGGTTCAGCGCCAAGATTTATTCAAGTTTTTTTATTGGCAGCGCGGTAGCGCTACTGAAAAAACACAAGGCTAAAAATATGCCGGTGGTATTTGTTTCCGGATCCATGCGTCCCGTTCTTTCACCAGTTGCAAAATATCTTGGCGTAACAGATATCCTCTGTGCGCCACTGAAAATCACCGATAAGGGGAACCTTACGGGTGAAATAGGTTTTCCACAGACTATAGGCCGCGGGAAAATGGAGGCGCTTATTCAGTTTTGCGGTCAGAGAAAAATACATCCTGATGATTGTTATGCCTATGGAGATGATCTCTCAGACATCCCTATGCTCGAGTCAGTCGGCCATCCCGTATGCGTGGGAAAATCTACGGAGCTTGCCTTGTACGCGAAAGAAAAGCGCTGGCCAGTTATTTAA",
    "translation": "LQKAAAFFDVDETIITTKSMFDFYDFWCRENNKHEELERYMTHFRSEVKKGTCREQLNKDYYRQFAGVSYKKLESAGEKWFSAKIYSSFFIGSAVALLKKHKAKNMPVVFVSGSMRPVLSPVAKYLGVTDILCAPLKITDKGNLTGEIGFPQTIGRGKMEALIQFCGQRKIHPDDCYAYGDDLSDIPMLESVGHPVCVGKSTELALYAKEKRWPVI",
    "product": ""
   },
   {
    "start": 5150,
    "end": 5374,
    "strand": -1,
    "locus_tag": "ctg40_7",
    "type": "other",
    "description": "<div class=\"focus-intro\">\n <strong><span class=\"serif\">ctg40_7</span></strong><br>\n \n <br>\n Locus tag: <span class=\"serif\">ctg40_7</span><br>\n Protein ID: <span class=\"serif\">None</span><br>\n Gene: <span class=\"serif\">None</span><br>\n \n Location: 5,150 - 5,374,\n (total: 225 nt)<br>\n <br>\n \n</div>\n<div class=\"focus-info\">\n \n\n \n\n \n\n\n \n</div>\n<div class=\"focus-urls\">\n <a class=\"wildcard-container\" data-wildcard-attrs=\"href\" href=\"http://blast.ncbi.nlm.nih.gov/Blast.cgi?PAGE=Proteins&PROGRAM=blastp&BLAST_PROGRAMS=blastp&QUERY=@!translation!@&LINK_LOC=protein&PAGE_TYPE=BlastSearch\" target=\"_blank\" data-locus=\"ctg40_7\">NCBI BlastP on this gene</a><br>\n <a href=\"http://www.ncbi.nlm.nih.gov/projects/sviewer/?Db=gene&amp;DbFrom=protein&amp;Cmd=Link&amp;noslider=1&amp;id=gnlXPCIHNJDI_42&amp;from=0&amp;to=7882\" target=\"_new\">View genomic context</a><br>\n \n \n \n \n</div>\n<div class=\"focus-clipboard\">\n AA sequence: <span class=\"clipboard-copy wildcard-container\" data-locus=\"ctg40_7\" data-wildcard-attrs=\"data-seq\" data-seq=\"@!translation!@\">Copy to clipboard</span><br>\n Nucleotide sequence: <span class=\"clipboard-copy wildcard-container\" data-locus=\"ctg40_7\" data-wildcard-attrs=\"data-seq\" data-seq=\"@!dna!@\">Copy to clipboard</span><br>\n</div>",
    "dna": "ATGCCATTTGTTCATATCACCACATGGCCTGCAAAAGATGAAAAAGAAATTATCGGGCTGCAGGAAGATATTACTTTTGCAGTGCATAAAAACACTGGCGCGCCGCTGGATAAAATATCCGTTGTAATTACAGAGATCCCTCCCTCTCGCTGGGCCGATGCGGGTGTGCCCGGCCATGATAAAAACTTCCCGGAAAAAAGCCGGAGAAAAAATTACGAGGAGTAA",
    "translation": "MPFVHITTWPAKDEKEIIGLQEDITFAVHKNTGAPLDKISVVITEIPPSRWADAGVPGHDKNFPEKSRRKNYEE",
    "product": ""
   },
   {
    "start": 5384,
    "end": 6217,
    "strand": -1,
    "locus_tag": "ctg40_8",
    "type": "other",
    "description": "<div class=\"focus-intro\">\n <strong><span class=\"serif\">ctg40_8</span></strong><br>\n \n <br>\n Locus tag: <span class=\"serif\">ctg40_8</span><br>\n Protein ID: <span class=\"serif\">None</span><br>\n Gene: <span class=\"serif\">None</span><br>\n \n Location: 5,384 - 6,217,\n (total: 834 nt)<br>\n <br>\n \n</div>\n<div class=\"focus-info\">\n \n\n \n\n \n\n\n \n</div>\n<div class=\"focus-urls\">\n <a class=\"wildcard-container\" data-wildcard-attrs=\"href\" href=\"http://blast.ncbi.nlm.nih.gov/Blast.cgi?PAGE=Proteins&PROGRAM=blastp&BLAST_PROGRAMS=blastp&QUERY=@!translation!@&LINK_LOC=protein&PAGE_TYPE=BlastSearch\" target=\"_blank\" data-locus=\"ctg40_8\">NCBI BlastP on this gene</a><br>\n <a href=\"http://www.ncbi.nlm.nih.gov/projects/sviewer/?Db=gene&amp;DbFrom=protein&amp;Cmd=Link&amp;noslider=1&amp;id=gnlXPCIHNJDI_42&amp;from=0&amp;to=7882\" target=\"_new\">View genomic context</a><br>\n \n \n \n \n</div>\n<div class=\"focus-clipboard\">\n AA sequence: <span class=\"clipboard-copy wildcard-container\" data-locus=\"ctg40_8\" data-wildcard-attrs=\"data-seq\" data-seq=\"@!translation!@\">Copy to clipboard</span><br>\n Nucleotide sequence: <span class=\"clipboard-copy wildcard-container\" data-locus=\"ctg40_8\" data-wildcard-attrs=\"data-seq\" data-seq=\"@!dna!@\">Copy to clipboard</span><br>\n</div>",
    "dna": "ATGCCTGAATTACGCAGCCAGAAATACCGTCTGGCTGCTACCACGCAGGGGCCGCTTTATCCCCCTGCGGAGGTAATGGACCAGCAGGGTAACTTTGTGGTGGTTGGTATGGTACCGGGAGAAAACGGACCTGAATGGCGCAGCGTCATCGTCGCCGCTGACAGCCCGCTTCCTGCATTCGGAGAAACGGCACCCTACAAGATACTGCGCGACATTGAGGACATGTCACAGGAAGAGTGCCGGGATATTATCCTGCACACACTTCCCTTACCTGTCCCGTTAAACAACTACGGGATGGTGTTCGCGCCCGAGCAGCGTCCGCTGGCAAATACCGAAAGCCGCCCCAGCCTGCCACTGCACGAAGGCTACATAGCGGACTACCGCAGCAGCGATGGCAAGCGTCATATCCCTCCGGTTAATCTGGCCGACTGGATACGGGCTGAGGGAATACTCGAGATACATCTTTCGGCAAACAGCAGGCGTGCTCTGTTTAAGTTTTCTTTTCGCCATCTTGTACCTGACAGCGTTTATACCGTCATGAGCCTGCGTGAAAAGGATCTGGCGACCGAAAATCCGAGCCGCCCCGGGCCGCTGGGCATACCCAACGCATTCATTACCGATCACAACGGCAATGCAGACTACTGGGCAGAATTGCCCGATCCGTTTCCCGCACATGAACGTAATGAAAACCGAATAATTAACGTGGTTGTTCTCTATATGAGTTCCCGTCAGAGCTACGGCGGCGCAATTGGACTTTATGGACTGGGCGGAGATATTCATGCCCACCTGAAACTGAAAAGCCGCTCTTTCGACGAATTCATTACAATAAAGTGA",
    "translation": "MPELRSQKYRLAATTQGPLYPPAEVMDQQGNFVVVGMVPGENGPEWRSVIVAADSPLPAFGETAPYKILRDIEDMSQEECRDIILHTLPLPVPLNNYGMVFAPEQRPLANTESRPSLPLHEGYIADYRSSDGKRHIPPVNLADWIRAEGILEIHLSANSRRALFKFSFRHLVPDSVYTVMSLREKDLATENPSRPGPLGIPNAFITDHNGNADYWAELPDPFPAHERNENRIINVVVLYMSSRQSYGGAIGLYGLGGDIHAHLKLKSRSFDEFITIK",
    "product": ""
   },
   {
    "start": 6210,
    "end": 6986,
    "strand": -1,
    "locus_tag": "ctg40_9",
    "type": "biosynthetic",
    "description": "<div class=\"focus-intro\">\n <strong><span class=\"serif\">ctg40_9</span></strong><br>\n \n <br>\n Locus tag: <span class=\"serif\">ctg40_9</span><br>\n Protein ID: <span class=\"serif\">None</span><br>\n Gene: <span class=\"serif\">None</span><br>\n \n Location: 6,210 - 6,986,\n (total: 777 nt)<br>\n <br>\n \n  biosynthetic (rule-based-clusters) butyrolactone: AfsA<br>\n \n</div>\n<div class=\"focus-info\">\n \n\n \n\n \n\n\n \n</div>\n<div class=\"focus-urls\">\n <a class=\"wildcard-container\" data-wildcard-attrs=\"href\" href=\"http://blast.ncbi.nlm.nih.gov/Blast.cgi?PAGE=Proteins&PROGRAM=blastp&BLAST_PROGRAMS=blastp&QUERY=@!translation!@&LINK_LOC=protein&PAGE_TYPE=BlastSearch\" target=\"_blank\" data-locus=\"ctg40_9\">NCBI BlastP on this gene</a><br>\n <a href=\"http://www.ncbi.nlm.nih.gov/projects/sviewer/?Db=gene&amp;DbFrom=protein&amp;Cmd=Link&amp;noslider=1&amp;id=gnlXPCIHNJDI_42&amp;from=0&amp;to=7882\" target=\"_new\">View genomic context</a><br>\n \n  <a href=\"knownclusterblast/region1/ctg40_9_mibig_hits.html\" target=\"_new\">MiBIG Hits</a><br>\n \n \n \n \n</div>\n<div class=\"focus-clipboard\">\n AA sequence: <span class=\"clipboard-copy wildcard-container\" data-locus=\"ctg40_9\" data-wildcard-attrs=\"data-seq\" data-seq=\"@!translation!@\">Copy to clipboard</span><br>\n Nucleotide sequence: <span class=\"clipboard-copy wildcard-container\" data-locus=\"ctg40_9\" data-wildcard-attrs=\"data-seq\" data-seq=\"@!dna!@\">Copy to clipboard</span><br>\n</div>",
    "dna": "ATGAACTGTAAGAAACTGGTTGTCGTCGGCGATAAGTTCAATGAATTTGCAAACGGAAAAGATGTTCTGACAATTTCTCAGCTTGAATTACTGACGCAAATACCCGCCAATATTATCGACAAAGAGCATGAGATTATCATCGGGCAGGGTGTGCGTAAGGATTTTGCGGGAAAGGTAATTTCCAATCAGTCAAGAAATGCCGCTCACGGCAATATGCTTAAAATGTGCTCTCTGGAAAAGCTGGTTAACGATAAAAAGAATGCACACTGCCATAAGCGGCTTGAGCAGAATGTTCTGATTGGCTCAGCGGAGCAGACTGAACATAACAGTGACCTTTTTGCCATGTCACTGCTGATCGATGAGCGCTGTGAGCTCATGGCCGATCATCAGACCGGTCAGCACATTCAGGGTATGCTTCTGGTTGAGGCAAGCCGTCAGGCTTTCATCGCCGTTACCGAAGAGTTTATTTACAAGCAGGAAACGGGTCGTTACTACGTCATCAACAGCATGGCGATTAACTTCTCAAGCTTCCTGTTTCCTTTACCCGCACTGGTCCATTTCGAATATATTGAAAAGGATGTCAATGAGCGCAGGGGACGCTTCAGGGCCCAGGTTCGCGTGACTCAGCACCAGACGCTTTGTGCCACCATGGACGTGTCGTTCACGGTGTACCCTTCAGGACTGATTTCTGAAAAGGAAAAGTCTCTGGCGGAGACGGCCGTGCAGGCAGCAATTGCGGCGCAGCAGGATGCAACTCTCGGGGTGACGCATGCCTGA",
    "translation": "MNCKKLVVVGDKFNEFANGKDVLTISQLELLTQIPANIIDKEHEIIIGQGVRKDFAGKVISNQSRNAAHGNMLKMCSLEKLVNDKKNAHCHKRLEQNVLIGSAEQTEHNSDLFAMSLLIDERCELMADHQTGQHIQGMLLVEASRQAFIAVTEEFIYKQETGRYYVINSMAINFSSFLFPLPALVHFEYIEKDVNERRGRFRAQVRVTQHQTLCATMDVSFTVYPSGLISEKEKSLAETAVQAAIAAQQDATLGVTHA",
    "product": ""
   },
   {
    "start": 7000,
    "end": 7608,
    "strand": -1,
    "locus_tag": "ctg40_10",
    "type": "other",
    "description": "<div class=\"focus-intro\">\n <strong><span class=\"serif\">ctg40_10</span></strong><br>\n \n <br>\n Locus tag: <span class=\"serif\">ctg40_10</span><br>\n Protein ID: <span class=\"serif\">None</span><br>\n Gene: <span class=\"serif\">None</span><br>\n \n Location: 7,000 - 7,608,\n (total: 609 nt)<br>\n <br>\n \n</div>\n<div class=\"focus-info\">\n \n\n \n\n \n\n\n \n</div>\n<div class=\"focus-urls\">\n <a class=\"wildcard-container\" data-wildcard-attrs=\"href\" href=\"http://blast.ncbi.nlm.nih.gov/Blast.cgi?PAGE=Proteins&PROGRAM=blastp&BLAST_PROGRAMS=blastp&QUERY=@!translation!@&LINK_LOC=protein&PAGE_TYPE=BlastSearch\" target=\"_blank\" data-locus=\"ctg40_10\">NCBI BlastP on this gene</a><br>\n <a href=\"http://www.ncbi.nlm.nih.gov/projects/sviewer/?Db=gene&amp;DbFrom=protein&amp;Cmd=Link&amp;noslider=1&amp;id=gnlXPCIHNJDI_42&amp;from=0&amp;to=7882\" target=\"_new\">View genomic context</a><br>\n \n \n \n \n</div>\n<div class=\"focus-clipboard\">\n AA sequence: <span class=\"clipboard-copy wildcard-container\" data-locus=\"ctg40_10\" data-wildcard-attrs=\"data-seq\" data-seq=\"@!translation!@\">Copy to clipboard</span><br>\n Nucleotide sequence: <span class=\"clipboard-copy wildcard-container\" data-locus=\"ctg40_10\" data-wildcard-attrs=\"data-seq\" data-seq=\"@!dna!@\">Copy to clipboard</span><br>\n</div>",
    "dna": "ATGTCATCTAACTATGTACTGGTATCGCGCTTTCCGTTAAAAAATAATTTTTCTGCAGATGCTTTCTCATCATTAAAGAGTGATGAGAAGTCGCGTTATTATTATTGTGAAGAACAGGGGGTAAATGAACTGCTGGAACTTCGCTCCTTTAATGACATTAAAGAAATCTCTTGGGCGGAAGAAGATATGGAATCAATGCCCCATCGTTTTGCTGACGTTCTTTCCGGGGATATTCGGAGAGAATTACTTAAATTCGTTGAATCTCCTATCGACAATAAAAAAGACCTTCCAGAAACAACGTATATTCAGCTGCGTCACGTTGAAGTCCCTGCGCATAACTATCAGCAATATCGCCAGTGGCGTGATGAGACTATTTTTAACGTGGTAAGAGATAATAAAGATAAAATTAAAAGCTTCGAGGCATTCCACTCACTCATCAGCGGCGTGCCGGGTGTGATGTTTATCTCTGCGTTCAGTGGTGGGAAAGAAGCTTACAAAGAGGCATTTACCAATGCGCGGTATCAGGAAATTATCAAGCAGGCTGGTGATAACTATATCATCGGAGGTAATGAAGGCCTGTATACCCGTATCTACCGTGCATGTTGTTGA",
    "translation": "MSSNYVLVSRFPLKNNFSADAFSSLKSDEKSRYYYCEEQGVNELLELRSFNDIKEISWAEEDMESMPHRFADVLSGDIRRELLKFVESPIDNKKDLPETTYIQLRHVEVPAHNYQQYRQWRDETIFNVVRDNKDKIKSFEAFHSLISGVPGVMFISAFSGGKEAYKEAFTNARYQEIIKQAGDNYIIGGNEGLYTRIYRACC",
    "product": ""
   }
  ],
  "clusters": [
   {
    "start": 6209,
    "end": 6986,
    "tool": "rule-based-clusters",
    "neighbouring_start": 1209,
    "neighbouring_end": 7882,
    "product": "butyrolactone",
    "category": "other",
    "height": 2,
    "kind": "protocluster",
    "prefix": ""
   }
  ],
  "sites": {
   "ttaCodons": [],
   "bindingSites": []
  },
  "type": "butyrolactone",
  "products": [
   "butyrolactone"
  ],
  "product_categories": [
   "other"
  ],
  "cssClass": "other butyrolactone",
  "anchor": "r40c1"
 },
 "r58c1": {
  "start": 1,
  "end": 2402,
  "idx": 1,
  "orfs": [
   {
    "start": 2,
    "end": 2401,
    "strand": -1,
    "locus_tag": "ctg58_1",
    "type": "biosynthetic",
    "description": "<div class=\"focus-intro\">\n <strong><span class=\"serif\">ctg58_1</span></strong><br>\n \n <br>\n Locus tag: <span class=\"serif\">ctg58_1</span><br>\n Protein ID: <span class=\"serif\">None</span><br>\n Gene: <span class=\"serif\">None</span><br>\n \n Location: 2 - 2,401,\n (total: 2400 nt)<br>\n <br>\n \n  biosynthetic (rule-based-clusters) NRPS: Condensation<br>\n \n  biosynthetic (rule-based-clusters) NRPS: AMP-binding<br>\n \n  biosynthetic-additional (rule-based-clusters) PP-binding<br>\n \n  biosynthetic-additional (smcogs) SMCOG1127:condensation domain-containing protein (Score: 205.7; E-value: 2.5e-62)<br>\n \n</div>\n<div class=\"focus-info\">\n \n\n \n\n \n\n\n \n</div>\n<div class=\"focus-urls\">\n <a class=\"wildcard-container\" data-wildcard-attrs=\"href\" href=\"http://blast.ncbi.nlm.nih.gov/Blast.cgi?PAGE=Proteins&PROGRAM=blastp&BLAST_PROGRAMS=blastp&QUERY=@!translation!@&LINK_LOC=protein&PAGE_TYPE=BlastSearch\" target=\"_blank\" data-locus=\"ctg58_1\">NCBI BlastP on this gene</a><br>\n <a href=\"http://www.ncbi.nlm.nih.gov/projects/sviewer/?Db=gene&amp;DbFrom=protein&amp;Cmd=Link&amp;noslider=1&amp;id=gnlXPCIHNJDI_60&amp;from=0&amp;to=2402\" target=\"_new\">View genomic context</a><br>\n \n  <a href=\"knownclusterblast/region1/ctg58_1_mibig_hits.html\" target=\"_new\">MiBIG Hits</a><br>\n \n \n \n \n</div>\n<div class=\"focus-clipboard\">\n AA sequence: <span class=\"clipboard-copy wildcard-container\" data-locus=\"ctg58_1\" data-wildcard-attrs=\"data-seq\" data-seq=\"@!translation!@\">Copy to clipboard</span><br>\n Nucleotide sequence: <span class=\"clipboard-copy wildcard-container\" data-locus=\"ctg58_1\" data-wildcard-attrs=\"data-seq\" data-seq=\"@!dna!@\">Copy to clipboard</span><br>\n</div>",
    "dna": "GGCGAGCTCTATATTGCGGGTGATGGGGTGGCGCGCGGGTATCTGAACCTGCCGGCGCTTACCGCCGAACGTTTTCTGCCCGATCCCTTTTCCCAGCAGCCTGGCACACGGATGTACAAAACCGGCGACCTTGGACGCTGGCTGCCTGAGGGCAATATTGAGTACCTCGGACGAAATGATTTTCAGGTCAAAATACGCGGCTTCCGCATTGAGCTGGGTGAAATTGAGGCTGCGCTTGCCGCCTGTGAGGGGGTGAGCGAAGTAGTTGTGATTGCCCGTGAAGATTCACCGGGGGATAAACGTCTGGTGGCCTATCTGTTGCCTGAACCCGGATACCAGCCCGAGCCAGCCGCCCTGCGGCGTCAGCTGGCTGTCTCGCTGGCGGAGTATATGCTGCCAGCAGCTTATGTGGTGGTCACGTCGTTTCCGCTGACCCCCAATGGCAAGCTGGACAGACGGGCGCTGCCTGCTCCGGATCAGCATGCGGTGGTCAGTCAGCGTTATGTGGCACCGGTGAATGACCGGGAACAGCGGCTGGCGGCTGTCTGGCGTGAGTTGCTGGGGGTAACACAGGTCGGACGCGATGATAATTTCTTTGAGCTGGGGGGGCACTCCCTCATGGTGGTCAGTCTGCTGGAGAGGTTGCGTACACAGGGACTGTCACTGGATATTCGTACGGCATTCTCTGCACCGGTGCTGAGTGAGATGGCTTTACGTCTCACGGATGTTGAGGCAGAAGATGACGCACTGTCTGTTCCACCGGTCGGTATTCCTGAGCACTGTACGCAAATAACACCGGAGATGCTGCCCCTGGTGAGCCTGACGCAGGATGAGATAGCGGCGGTGGTTGCCACGGTTGAGGGTGGGGTGGCCAATGTGCAGGATATCTACCCGCTGTCACCTCTGCAGGAGGGGATCGTGTTTCATCATCTGCTGCAGGAAGAGGGAGACACCTACCTGCTGCACAGTCTGCTCGGTTTTGACTCACGCGACAGGCTCGATACGTTTCTGCAGGCCCTGCAACAGGTGATAGATCGTCATGATATTCTGCGCAGTGCAGCCTGCTGGCAGGGTATCACACATCCGGTACAGGTCGTCTGGCGGCATGCTCCTCTGCAGGTGAATGCGTTTATCCCTGACGGTGAAGCCGACATTGCCACACAGCTGCTGGCGTATATCAACCCACGGCGGCGGCGTATCGCGTTAGACAAAGCCCCGTTGTTCTCAGCGGATACAGTTTATGATCCGCAGCGCGGGCAGTGGCTGCTGGCGCTCTGCTTCCATCATCTGGTTTGTGACCATATTTCAATGGCACTTATCTGTGGTGAGATAACGGCGCTGTTGGCGGGAGGCTCAACATCGTTGCCTGTCTCTCTGCCTTACCGTGATTTTATTGCCCATACTCAGCGGACGCCGCCCGCGGTGCATGAAGCCTACTTCCGTAGTCTGCTGGGTGATGTTGATACGCCGACGGCACCGTTTGGTATTCTTGATATTCAGGAGAGTGGCGGGCGAACCGGAGAGATGTCGCTGCCACTGGATAGCACGCTCTCAGGACGTGTACGCAGTGCGGCTCGCGCACTGGGGGTCAGCCCCGGGGTGTTATTCCATACCGCCTGTGCGCGGGTGCTGTCACAGCTATGTGGCCACGATGATGTGGTGTTTGGTACGGTACTGATGGGGCGTCTGCAGGGAGGCAGCAGTGCAGAACGCGGCATGGGGATGTTCATTAATACGCTGCCTCTGCGTGTACAACTCGCTGAAAAAAGCGTACATGAAGCGGTGCAGGAGACATTCCACGGGCTGACGGGGCTGTTTGAACATGAACAGGCCCCCTTAGCGCTGGCGCTGCGTTGTAGCAGCGTGCCACAGCCGCTGCCGTTGTTCAGCGCGATACTGAATTATCGCCACAGTCTGCCGGGGGTCGGCACCGAGCTCTGGGCCGGAATGACGCTGCTGGAAACCGAAGAACGGACTAACTATCCGCTGACTTACGCGGTTGATGACCTGGGAGAGGGGTTTGTACTGACGGCTCAGACCGTCGAGGGTATTGATGCCGGACGGATGACTGCGTACCTGATGACGGCCATGAGCAGACTGCTGGAGGCGCTGCATGATAAGCCGTCACGCCCGATTCTCAGCCTGCCGATACTGCCGGAGGGCGAACGGCGTCAGTTGCTGGAGGAATTTAACTCCCCCCGGCGTCCGTTTCCCGGTGAGAGTCTGATCCACTCACAGTTTGAAGTACAGGTACGCAGAACACCGGATGCGATCGCAGTGGAAGAGGGTACATCGACGCTCAGTTATGATGCGCTGAACCGGAAAGCGAACAGGCTGGCACATGCGTTGCTGGGGCTGGGTGTCAGGCCGGATGATCGCGTGGCGCTCTGTATCGGACGC",
    "translation": "GELYIAGDGVARGYLNLPALTAERFLPDPFSQQPGTRMYKTGDLGRWLPEGNIEYLGRNDFQVKIRGFRIELGEIEAALAACEGVSEVVVIAREDSPGDKRLVAYLLPEPGYQPEPAALRRQLAVSLAEYMLPAAYVVVTSFPLTPNGKLDRRALPAPDQHAVVSQRYVAPVNDREQRLAAVWRELLGVTQVGRDDNFFELGGHSLMVVSLLERLRTQGLSLDIRTAFSAPVLSEMALRLTDVEAEDDALSVPPVGIPEHCTQITPEMLPLVSLTQDEIAAVVATVEGGVANVQDIYPLSPLQEGIVFHHLLQEEGDTYLLHSLLGFDSRDRLDTFLQALQQVIDRHDILRSAACWQGITHPVQVVWRHAPLQVNAFIPDGEADIATQLLAYINPRRRRIALDKAPLFSADTVYDPQRGQWLLALCFHHLVCDHISMALICGEITALLAGGSTSLPVSLPYRDFIAHTQRTPPAVHEAYFRSLLGDVDTPTAPFGILDIQESGGRTGEMSLPLDSTLSGRVRSAARALGVSPGVLFHTACARVLSQLCGHDDVVFGTVLMGRLQGGSSAERGMGMFINTLPLRVQLAEKSVHEAVQETFHGLTGLFEHEQAPLALALRCSSVPQPLPLFSAILNYRHSLPGVGTELWAGMTLLETEERTNYPLTYAVDDLGEGFVLTAQTVEGIDAGRMTAYLMTAMSRLLEALHDKPSRPILSLPILPEGERRQLLEEFNSPRRPFPGESLIHSQFEVQVRRTPDAIAVEEGTSTLSYDALNRKANRLAHALLGLGVRPDDRVALCIGR",
    "product": ""
   }
  ],
  "clusters": [
   {
    "start": 1,
    "end": 2401,
    "tool": "rule-based-clusters",
    "neighbouring_start": 0,
    "neighbouring_end": 2402,
    "product": "NRPS",
    "category": "NRPS",
    "height": 2,
    "kind": "protocluster",
    "prefix": ""
   }
  ],
  "sites": {
   "ttaCodons": [],
   "bindingSites": []
  },
  "type": "NRPS",
  "products": [
   "NRPS"
  ],
  "product_categories": [
   "NRPS"
  ],
  "cssClass": "NRPS NRPS",
  "anchor": "r58c1"
 },
 "r59c1": {
  "start": 1,
  "end": 22392,
  "idx": 1,
  "orfs": [
   {
    "start": 2,
    "end": 2392,
    "strand": -1,
    "locus_tag": "ctg59_1",
    "type": "biosynthetic",
    "description": "<div class=\"focus-intro\">\n <strong><span class=\"serif\">ctg59_1</span></strong><br>\n \n <br>\n Locus tag: <span class=\"serif\">ctg59_1</span><br>\n Protein ID: <span class=\"serif\">None</span><br>\n Gene: <span class=\"serif\">None</span><br>\n \n Location: 2 - 2,392,\n (total: 2391 nt)<br>\n <br>\n \n  biosynthetic (rule-based-clusters) NRPS: Condensation<br>\n \n  biosynthetic (rule-based-clusters) NRPS: AMP-binding<br>\n \n  biosynthetic-additional (smcogs) SMCOG1127:condensation domain-containing protein (Score: 245.4; E-value: 2.2e-74)<br>\n \n</div>\n<div class=\"focus-info\">\n \n\n \n\n \n\n\n \n</div>\n<div class=\"focus-urls\">\n <a class=\"wildcard-container\" data-wildcard-attrs=\"href\" href=\"http://blast.ncbi.nlm.nih.gov/Blast.cgi?PAGE=Proteins&PROGRAM=blastp&BLAST_PROGRAMS=blastp&QUERY=@!translation!@&LINK_LOC=protein&PAGE_TYPE=BlastSearch\" target=\"_blank\" data-locus=\"ctg59_1\">NCBI BlastP on this gene</a><br>\n <a href=\"http://www.ncbi.nlm.nih.gov/projects/sviewer/?Db=gene&amp;DbFrom=protein&amp;Cmd=Link&amp;noslider=1&amp;id=gnlXPCIHNJDI_61&amp;from=0&amp;to=12392\" target=\"_new\">View genomic context</a><br>\n \n  <a href=\"knownclusterblast/region1/ctg59_1_mibig_hits.html\" target=\"_new\">MiBIG Hits</a><br>\n \n \n \n \n</div>\n<div class=\"focus-clipboard\">\n AA sequence: <span class=\"clipboard-copy wildcard-container\" data-locus=\"ctg59_1\" data-wildcard-attrs=\"data-seq\" data-seq=\"@!translation!@\">Copy to clipboard</span><br>\n Nucleotide sequence: <span class=\"clipboard-copy wildcard-container\" data-locus=\"ctg59_1\" data-wildcard-attrs=\"data-seq\" data-seq=\"@!dna!@\">Copy to clipboard</span><br>\n</div>",
    "dna": "ATGGATCTCGCGGCATTGACCAAAGCATTAACCGCCGTTATCGAACGTCATGATGCCTTACGTTTGCAGTTGGTTGCTCAGGATAAACCAGAACAGTATATCACCTCAGAGCGCACGATCAGATTGGATTTTGTCGATTACTCTGCGCAGGATGCACCATCATCATCGATAGATAACATCATAAAATCAACCTTTACTGCACCCTTCAGATTGGATGGTCAATTATGGCGTTCACTGCTGATTCGCGACAGTGAAACACGCTGGTACTGGCTTTTTTGCTGTCACCATCTGATTGCGGATGGTATGAGTTTAAGCCTGATTAATGATGAGATAGCGGCTAATTACAGTGCGATTATCAATGGAGAGGAGCTTGTAGGTAACCCGGCTCAATCCTATGTTGATTACCTTGAAGAGGACAAAGCCTATTTGTGCTCAGCCCGTTATATAAAAGATCAACAATTCTGGATGGAGAAGTATAAAACACTACCACCTGCACTGTTACCTCCATTAGTCAAAACGGAGGCAGAAACAGGGATCACGCCGGAGCCTGTGGTCTGGACGCTCAGTGGCGAGTTACTACTGTCTATCGAAGAACTTGCCGCGGCACATGGCTTTTCCACATTACATTTCATGTACGCTCTTTTTGCTTGTTATTTTAACCGGGTAAATAATACCGATGATGTTGTTATCGGTATTCCATTACATAACCGTAGAAATGCCAGTCAAAAAAAGGCAGTAGGAATGTATGCGTCTGTCATTCCGGTTCGAGTGAACATTATTCCCAGTGATACGTTCATTGATATTATGCGCAAGGTGTCAGTAGAACTGCGTCAGTGCTATAAACACCAGCGTATGCCCATTGCAGAAATTAACTGGAAAGCACAAATACAGCAGAAAGCAGGGCGTTCCCATCTGTTTGATATGACGTTGTCATTTGAAGCATACGTTGCTGGCATTCACATGGAAGGGGCTACCGTATGTGCGATTGAGCCGCATCATCGCGCGCAATATCCGCTGGGTATTACGATCAATCAATATATCTACCCTAATGGCAGTCCCACCGGTCAACCCGTTACAGTTGAATTCAATTTTTCAGGTGATTATCTGACCGCTGAAGGGGTCATGACGATGCAATCACGGTTGTCTGTCTTGTTGGACGGCGTGTTGAAAAACAGTGATAGCCAGGTTGCCTGTTTACCGATCCTGTCTGATGCAGAACGCCAGCAACTATTACCTCATGGCCATGAAGCGTCAGAGGCGATGAAACATCATGGATTAATTCACCATCTTTTTGAACAACACGTGACGCAAACACCTGACGCAATCGCTGTGATATTTGAAGATCAGTCGCTACGTTATGATGAGCTAAATCGTCGTGCTAATAAATTAGCCTACCATCTGATAGCACTGGGTGTATCACCTAATGATCGGGTTGCTATTTGTCTGGATCGTGGTCTGGATATGGTTGTAGGTATCCTCGGTATTCTCAAAGCGGGTGGCGCCTATGTGCCTCTTGATCCCGTTTACCCGATTGAGCGGTTAACTTACATGCTTGAGGATTCCGCACCAGTGGCTTTGGTGACAGACGTTTTATTGGCTGAACGTGTCAGTTATTCAACCGAAGTCGTGCTGATTGACCAACTGCTATCATCGACCGTTGAGAGTGATGTCTGTCGTAATCCCTCTGCTGAGATGATAGGGCTGTCGGCACATCATCTGGCGTATGTCATCTATACGTCAGGGTCTACGGGGCAACCGAAAGGCGTGGTGGTTGAACACGGCAATGTCACGCGCCTCTTATCTGTGACACAGCCAGATTTTAACTTTTCACGCAACGATGTATGGACATTATTTCATTCATTTTCCTTTGATTTTTCTGTATGGGAACTGTTTGGCGCACTATGTTACGGCAGTAAATTGGTGGTGGTGTCGCCGGTCTGTGCTCGCTCACCAGAAGCGTTTTATGCACTGATATGCCGTGAAAAAGTGACAGTACTGAATCAGACGCCCAGCGCATTCCGCCAGCTTATTGCTGCACAAAGTGAGGAGCCTCATGCGCTACGTTGCATCGTGTTTGGTGGCGAAGCACTTGAGATGCGTACCCTGGTACCGTGGATTAATCACCCGCTGAATGACAATACCAAACTGATCAATATGTACGGCATTACTGAAATTACCGTGCATGCCACATACTATGAAATCACTCGTACCGATATTACTGCCCACCGTGCAAGTCTTATTGGTCATCCTCTGGCTGATCTGTCTATTTACATACTCGATAATTACGGTCAGCTTGCACCGATTGGGGCTGTGGGCGAGCTCTATATTGCGGGTGATGGGGTGGCGCGCGGGTATCTGAACCTGCCGGCGCTTACCGCCGAACGTTTTCTG",
    "translation": "MDLAALTKALTAVIERHDALRLQLVAQDKPEQYITSERTIRLDFVDYSAQDAPSSSIDNIIKSTFTAPFRLDGQLWRSLLIRDSETRWYWLFCCHHLIADGMSLSLINDEIAANYSAIINGEELVGNPAQSYVDYLEEDKAYLCSARYIKDQQFWMEKYKTLPPALLPPLVKTEAETGITPEPVVWTLSGELLLSIEELAAAHGFSTLHFMYALFACYFNRVNNTDDVVIGIPLHNRRNASQKKAVGMYASVIPVRVNIIPSDTFIDIMRKVSVELRQCYKHQRMPIAEINWKAQIQQKAGRSHLFDMTLSFEAYVAGIHMEGATVCAIEPHHRAQYPLGITINQYIYPNGSPTGQPVTVEFNFSGDYLTAEGVMTMQSRLSVLLDGVLKNSDSQVACLPILSDAERQQLLPHGHEASEAMKHHGLIHHLFEQHVTQTPDAIAVIFEDQSLRYDELNRRANKLAYHLIALGVSPNDRVAICLDRGLDMVVGILGILKAGGAYVPLDPVYPIERLTYMLEDSAPVALVTDVLLAERVSYSTEVVLIDQLLSSTVESDVCRNPSAEMIGLSAHHLAYVIYTSGSTGQPKGVVVEHGNVTRLLSVTQPDFNFSRNDVWTLFHSFSFDFSVWELFGALCYGSKLVVVSPVCARSPEAFYALICREKVTVLNQTPSAFRQLIAAQSEEPHALRCIVFGGEALEMRTLVPWINHPLNDNTKLINMYGITEITVHATYYEITRTDITAHRASLIGHPLADLSIYILDNYGQLAPIGAVGELYIAGDGVARGYLNLPALTAERFL",
    "product": ""
   },
   {
    "start": 2900,
    "end": 3439,
    "strand": -1,
    "locus_tag": "ctg59_2",
    "type": "other",
    "description": "<div class=\"focus-intro\">\n <strong><span class=\"serif\">ctg59_2</span></strong><br>\n \n <br>\n Locus tag: <span class=\"serif\">ctg59_2</span><br>\n Protein ID: <span class=\"serif\">None</span><br>\n Gene: <span class=\"serif\">None</span><br>\n \n Location: 2,900 - 3,439,\n (total: 540 nt)<br>\n <br>\n \n</div>\n<div class=\"focus-info\">\n \n\n \n\n \n\n\n \n</div>\n<div class=\"focus-urls\">\n <a class=\"wildcard-container\" data-wildcard-attrs=\"href\" href=\"http://blast.ncbi.nlm.nih.gov/Blast.cgi?PAGE=Proteins&PROGRAM=blastp&BLAST_PROGRAMS=blastp&QUERY=@!translation!@&LINK_LOC=protein&PAGE_TYPE=BlastSearch\" target=\"_blank\" data-locus=\"ctg59_2\">NCBI BlastP on this gene</a><br>\n <a href=\"http://www.ncbi.nlm.nih.gov/projects/sviewer/?Db=gene&amp;DbFrom=protein&amp;Cmd=Link&amp;noslider=1&amp;id=gnlXPCIHNJDI_61&amp;from=0&amp;to=13439\" target=\"_new\">View genomic context</a><br>\n \n \n \n \n</div>\n<div class=\"focus-clipboard\">\n AA sequence: <span class=\"clipboard-copy wildcard-container\" data-locus=\"ctg59_2\" data-wildcard-attrs=\"data-seq\" data-seq=\"@!translation!@\">Copy to clipboard</span><br>\n Nucleotide sequence: <span class=\"clipboard-copy wildcard-container\" data-locus=\"ctg59_2\" data-wildcard-attrs=\"data-seq\" data-seq=\"@!dna!@\">Copy to clipboard</span><br>\n</div>",
    "dna": "ATGGATGCCCGACAGGGCGGAGACGGCTTGCCGTCTCCGTTTACGACAGCGCCGGTTCCCGTGAGGGAAGTCGCCCGCAGGCAGAGACAGCGGGAAGAAAAACCGACAGGACAGCGATATCAGCTAACACGCCATAGCTGTGGCCACCAACACCAACAGCAACCCAGGACTTACCACCAGAATCACGACACTGCTGATCCGCTGCAGCATCCTGTCATCAAGGATGTTAAGCAGCACGGCAGCAACAGGAAAACAAATCACAGCAGGAAGAGAGACAGTGAGAGAAAGACCGGGCAGAGCAAGGGCAGGCGAAGGGGGTATTACAGTGCGTCAGCACTGTTCACCCCCGGGCCGCAGGCCCGCCCGGTTTTCGGCTGCAGAGGCATGCGACCACGGGGCCGGACGATCCCCCGGTTACAGATAGGGAATCCCGGGGGATACCCGGGAATGCTCCCTGAGCACAGCTACTCAGCATCAATGCGGACAATCATTGCTGAAACGTCCGTATATGCGAACGAGCCGCGCGGCAGCGTTTCATGA",
    "translation": "MDARQGGDGLPSPFTTAPVPVREVARRQRQREEKPTGQRYQLTRHSCGHQHQQQPRTYHQNHDTADPLQHPVIKDVKQHGSNRKTNHSRKRDSERKTGQSKGRRRGYYSASALFTPGPQARPVFGCRGMRPRGRTIPRLQIGNPGGYPGMLPEHSYSASMRTIIAETSVYANEPRGSVS",
    "product": ""
   },
   {
    "start": 3871,
    "end": 4101,
    "strand": 1,
    "locus_tag": "ctg59_3",
    "type": "other",
    "description": "<div class=\"focus-intro\">\n <strong><span class=\"serif\">ctg59_3</span></strong><br>\n \n <br>\n Locus tag: <span class=\"serif\">ctg59_3</span><br>\n Protein ID: <span class=\"serif\">None</span><br>\n Gene: <span class=\"serif\">None</span><br>\n \n Location: 3,871 - 4,101,\n (total: 231 nt)<br>\n <br>\n \n</div>\n<div class=\"focus-info\">\n \n\n \n\n \n\n\n \n</div>\n<div class=\"focus-urls\">\n <a class=\"wildcard-container\" data-wildcard-attrs=\"href\" href=\"http://blast.ncbi.nlm.nih.gov/Blast.cgi?PAGE=Proteins&PROGRAM=blastp&BLAST_PROGRAMS=blastp&QUERY=@!translation!@&LINK_LOC=protein&PAGE_TYPE=BlastSearch\" target=\"_blank\" data-locus=\"ctg59_3\">NCBI BlastP on this gene</a><br>\n <a href=\"http://www.ncbi.nlm.nih.gov/projects/sviewer/?Db=gene&amp;DbFrom=protein&amp;Cmd=Link&amp;noslider=1&amp;id=gnlXPCIHNJDI_61&amp;from=0&amp;to=14101\" target=\"_new\">View genomic context</a><br>\n \n \n \n \n</div>\n<div class=\"focus-clipboard\">\n AA sequence: <span class=\"clipboard-copy wildcard-container\" data-locus=\"ctg59_3\" data-wildcard-attrs=\"data-seq\" data-seq=\"@!translation!@\">Copy to clipboard</span><br>\n Nucleotide sequence: <span class=\"clipboard-copy wildcard-container\" data-locus=\"ctg59_3\" data-wildcard-attrs=\"data-seq\" data-seq=\"@!dna!@\">Copy to clipboard</span><br>\n</div>",
    "dna": "ATGAGCGAGGCGCTGGCGGTTTTACCCGACGACACCTTTACCCGCGAACAGGCTGAGGCCGTTGCGGCGCAGTACGCCAACGTGGCAATTGAGGACGATTGGGGTTCGCATTTTCGCCTGGTTGTCCGTAAGGACGGTGAAATGGTCTGGCGCACGTGGAACTTTGAGCCGGGCGGCACGTACTGGCTCAACCGTTATATCGCCGACTACGGCATCCGTAAGCCGGAGTGA",
    "translation": "MSEALAVLPDDTFTREQAEAVAAQYANVAIEDDWGSHFRLVVRKDGEMVWRTWNFEPGGTYWLNRYIADYGIRKPE",
    "product": ""
   },
   {
    "start": 4170,
    "end": 5546,
    "strand": 1,
    "locus_tag": "ctg59_4",
    "type": "other",
    "description": "<div class=\"focus-intro\">\n <strong><span class=\"serif\">ctg59_4</span></strong><br>\n \n <br>\n Locus tag: <span class=\"serif\">ctg59_4</span><br>\n Protein ID: <span class=\"serif\">None</span><br>\n Gene: <span class=\"serif\">None</span><br>\n \n Location: 4,170 - 5,546,\n (total: 1377 nt)<br>\n <br>\n \n</div>\n<div class=\"focus-info\">\n \n\n \n\n \n\n\n \n</div>\n<div class=\"focus-urls\">\n <a class=\"wildcard-container\" data-wildcard-attrs=\"href\" href=\"http://blast.ncbi.nlm.nih.gov/Blast.cgi?PAGE=Proteins&PROGRAM=blastp&BLAST_PROGRAMS=blastp&QUERY=@!translation!@&LINK_LOC=protein&PAGE_TYPE=BlastSearch\" target=\"_blank\" data-locus=\"ctg59_4\">NCBI BlastP on this gene</a><br>\n <a href=\"http://www.ncbi.nlm.nih.gov/projects/sviewer/?Db=gene&amp;DbFrom=protein&amp;Cmd=Link&amp;noslider=1&amp;id=gnlXPCIHNJDI_61&amp;from=0&amp;to=15546\" target=\"_new\">View genomic context</a><br>\n \n \n \n \n</div>\n<div class=\"focus-clipboard\">\n AA sequence: <span class=\"clipboard-copy wildcard-container\" data-locus=\"ctg59_4\" data-wildcard-attrs=\"data-seq\" data-seq=\"@!translation!@\">Copy to clipboard</span><br>\n Nucleotide sequence: <span class=\"clipboard-copy wildcard-container\" data-locus=\"ctg59_4\" data-wildcard-attrs=\"data-seq\" data-seq=\"@!dna!@\">Copy to clipboard</span><br>\n</div>",
    "dna": "ATGTCAGTAACCGATGTTAAAGCAAAAACACCCAAAAAAGCGAGCGGTAAAAAAATCACTCAGGCGCAGGAAGATGCCCTGAAGTCTGCTCTTGAGGCCGCCGCCGTTGAGTATGTCCCGCTGTCCAGCCTCGTGAAATCACCGCTGAACGTGCGCACCATCCCGTATTCCGCGGACAGCGTTCGCGGCCTGGCCGACTCCATCGGGGCGCTCGGACTGCTGCAGAATCTGATTGTTCACACCCTTGCGGACGGGAGACACGGCGTGGCGGCAGGGGGCCGCCGACTGACAGCTCTGCATCTGCTGGCGCAGGAAGGGCGTCTTGCGGGTGACTGTACTGTCATGGTGAAGCGCGTTTCTGACGACATTGCCGCGCTTGCGTCCATTGCCGAAAACGAACAGCGGGCCGCCATGCACCCCGCCGAACAAATCGCCGGATTCCGCACGCTGGCAGAGCAGGGCAAAACCCCCGCGCAGACGGGCGACGAGCTCGGCTTCGGCTCCCGCCACGTGCAGCGCATGCTGAAGCTGGCGAATCTCGCGCCGCCCCTGATGGAGAAGCTGGCGCGGGATGAACTCACCGTGGAGCAGTGTCAGGCGCTCTGTCTTGAGGACGATCATGCCCGTCAGGTAGAGGTATTCGAAAGCGTGAAGGCCAGCTGGTCGGGCGCGCCCGCACACCTGATTAAACGCGCCATCACCGAAACCGAGATGCGCACCGACAACGCTAAATTCCGGTTTGTCGGGCGCGAAGCGTACGAGGCGGCGGGGGGTTACGTCCGTGAAGACCTGTTCAGCCAGGACGAGGGCGACGGTACGGCAGACAGCGTGCTGGTTGAGCGTCTGGTACAGGAGAAGCTGGAGCGCATCGCCCTGGACTTTCAGCAGCGTGAGGGCTGGGCATGGAGTCGCGGACGCTCAGCCCGCATCTGGTACCACGGTGAAGACGGTAAAGAGTTCGTTCAGCCTGTTGAACCCGATCCGGTGTACACCGCTGAGCAGCAGCAGCGTCTTGATGAACTCCGTAAGCAGTGGGGCGGCTATGACTCCCTTTGTGACGAGACGGACGCGCTGGAAACTGAGATCGAAACCATCGAACAGGCCGCAGTGGTCAGCGCGTGGACTGACGACATGAAATCCGGCGCGGGGGTGATGGTCAGCCTGTACGAAGGGCAGGCGTACGTGCAGCGCGGCGTGCGCCTGAAAGCAGAGTTGCCGGAAGAAACCGAAACCAGCAGCGTGACGGTGCCCTGCACCCCGCGTCCGGCCGATGCCGCAGAGGGGGTGAGCCTCCCGCTTCTCACGAAGATGTCCTCTGAGCGTACGCTGGCGGTACAGGCGGCGCTGATGCAGCAGCCCGAAAAGGTGGGGCGCTGA",
    "translation": "MSVTDVKAKTPKKASGKKITQAQEDALKSALEAAAVEYVPLSSLVKSPLNVRTIPYSADSVRGLADSIGALGLLQNLIVHTLADGRHGVAAGGRRLTALHLLAQEGRLAGDCTVMVKRVSDDIAALASIAENEQRAAMHPAEQIAGFRTLAEQGKTPAQTGDELGFGSRHVQRMLKLANLAPPLMEKLARDELTVEQCQALCLEDDHARQVEVFESVKASWSGAPAHLIKRAITETEMRTDNAKFRFVGREAYEAAGGYVREDLFSQDEGDGTADSVLVERLVQEKLERIALDFQQREGWAWSRGRSARIWYHGEDGKEFVQPVEPDPVYTAEQQQRLDELRKQWGGYDSLCDETDALETEIETIEQAAVVSAWTDDMKSGAGVMVSLYEGQAYVQRGVRLKAELPEETETSSVTVPCTPRPADAAEGVSLPLLTKMSSERTLAVQAALMQQPEKVGR",
    "product": ""
   },
   {
    "start": 5546,
    "end": 6178,
    "strand": 1,
    "locus_tag": "ctg59_5",
    "type": "other",
    "description": "<div class=\"focus-intro\">\n <strong><span class=\"serif\">ctg59_5</span></strong><br>\n \n <br>\n Locus tag: <span class=\"serif\">ctg59_5</span><br>\n Protein ID: <span class=\"serif\">None</span><br>\n Gene: <span class=\"serif\">None</span><br>\n \n Location: 5,546 - 6,178,\n (total: 633 nt)<br>\n <br>\n \n</div>\n<div class=\"focus-info\">\n \n\n \n\n \n\n\n \n</div>\n<div class=\"focus-urls\">\n <a class=\"wildcard-container\" data-wildcard-attrs=\"href\" href=\"http://blast.ncbi.nlm.nih.gov/Blast.cgi?PAGE=Proteins&PROGRAM=blastp&BLAST_PROGRAMS=blastp&QUERY=@!translation!@&LINK_LOC=protein&PAGE_TYPE=BlastSearch\" target=\"_blank\" data-locus=\"ctg59_5\">NCBI BlastP on this gene</a><br>\n <a href=\"http://www.ncbi.nlm.nih.gov/projects/sviewer/?Db=gene&amp;DbFrom=protein&amp;Cmd=Link&amp;noslider=1&amp;id=gnlXPCIHNJDI_61&amp;from=0&amp;to=16178\" target=\"_new\">View genomic context</a><br>\n \n \n \n \n</div>\n<div class=\"focus-clipboard\">\n AA sequence: <span class=\"clipboard-copy wildcard-container\" data-locus=\"ctg59_5\" data-wildcard-attrs=\"data-seq\" data-seq=\"@!translation!@\">Copy to clipboard</span><br>\n Nucleotide sequence: <span class=\"clipboard-copy wildcard-container\" data-locus=\"ctg59_5\" data-wildcard-attrs=\"data-seq\" data-seq=\"@!dna!@\">Copy to clipboard</span><br>\n</div>",
    "dna": "ATGGTCTGGCGCATGTGTACCTGCGTTTTTTCCGGCTGTCTGACCACGAGGCACCCGTTCCGCATCAGCCTGACCGTCTCCCACGGCACCCTGACGGAAAACGCCCCCTCTGGTAAGGGCGGCGCGGCGTTTAACATTCTGATGGCCGAAGAAGCGCGCCTGAAAGCCCTGCTGCCGGAAGGGTGGGAGAAGAACTTCACCACCTTCTTTGCACTTGACGGCGGGGTGCTGATGTCGCTGATGGCCTTCTGCACGGCCTGTTCAGTTGACGGGGTACAGACCCGCGATATGGGGCATACCTCGCGCAGCACTCTCGATACGGTAGAGGCGGCAATCGGATTCCACCTGCGCGACTGGTGGCAGCCGACGAAGGAAAACTACTTCGGCAGCCTGAAACATCCTCAGATTGTGGCATCCCTGAAGGAGGCGGGCCTGACGGGCGCGGCGGGTGACGCGGAGAAGATGAAAAAGGCCGATGCGGCAGGGCATGCGGAGCACTTCTTGCAGCATAACCGCTGGGTTCCTGCCTGGCTGAAGGGGCCTGAGCCAGCGGGTGAGGCCGATGCTGACGAAGCTGTATCAGATACCGGAAGCCCTGACAACGACACCATTAATACGGCACACGCCGCCTGA",
    "translation": "MVWRMCTCVFSGCLTTRHPFRISLTVSHGTLTENAPSGKGGAAFNILMAEEARLKALLPEGWEKNFTTFFALDGGVLMSLMAFCTACSVDGVQTRDMGHTSRSTLDTVEAAIGFHLRDWWQPTKENYFGSLKHPQIVASLKEAGLTGAAGDAEKMKKADAAGHAEHFLQHNRWVPAWLKGPEPAGEADADEAVSDTGSPDNDTINTAHAA",
    "product": ""
   },
   {
    "start": 6221,
    "end": 6652,
    "strand": 1,
    "locus_tag": "ctg59_6",
    "type": "other",
    "description": "<div class=\"focus-intro\">\n <strong><span class=\"serif\">ctg59_6</span></strong><br>\n \n <br>\n Locus tag: <span class=\"serif\">ctg59_6</span><br>\n Protein ID: <span class=\"serif\">None</span><br>\n Gene: <span class=\"serif\">None</span><br>\n \n Location: 6,221 - 6,652,\n (total: 432 nt)<br>\n <br>\n \n</div>\n<div class=\"focus-info\">\n \n\n \n\n \n\n\n \n</div>\n<div class=\"focus-urls\">\n <a class=\"wildcard-container\" data-wildcard-attrs=\"href\" href=\"http://blast.ncbi.nlm.nih.gov/Blast.cgi?PAGE=Proteins&PROGRAM=blastp&BLAST_PROGRAMS=blastp&QUERY=@!translation!@&LINK_LOC=protein&PAGE_TYPE=BlastSearch\" target=\"_blank\" data-locus=\"ctg59_6\">NCBI BlastP on this gene</a><br>\n <a href=\"http://www.ncbi.nlm.nih.gov/projects/sviewer/?Db=gene&amp;DbFrom=protein&amp;Cmd=Link&amp;noslider=1&amp;id=gnlXPCIHNJDI_61&amp;from=0&amp;to=16652\" target=\"_new\">View genomic context</a><br>\n \n \n \n \n</div>\n<div class=\"focus-clipboard\">\n AA sequence: <span class=\"clipboard-copy wildcard-container\" data-locus=\"ctg59_6\" data-wildcard-attrs=\"data-seq\" data-seq=\"@!translation!@\">Copy to clipboard</span><br>\n Nucleotide sequence: <span class=\"clipboard-copy wildcard-container\" data-locus=\"ctg59_6\" data-wildcard-attrs=\"data-seq\" data-seq=\"@!dna!@\">Copy to clipboard</span><br>\n</div>",
    "dna": "ATGCAGACTGTTCTGACCCCCGACGTACTGAAAACGATTTCCCACGATGAGTTTGAGGACTGGCGCGACAGCGGGGAGGATTACCGCCGGGAGCTGACCCACGCCGTCATGCGTGACCTGTCCTGCCCGGAAAACTGGGACATGAACGGCGAGTACCGCAGCGAGTTTGGCGGGTTCTTTCCCGTGCAGATACGCTTTACTCCCTCGCACGACAATTACCATATTGCGGTGTGTAGTCCCGGTGCCATCTGTCCGGCGTGGATGGTGGTGTTCGTTCCCGCCAGCGGTCGCCCGTTCTCCGTCATTCGTACCCTGAGCGGCTACCAGCCGGAGCTTGTCAGCCACACTGTCGGACTGACGGCGCGTCTTGATGCGGACGGCTACGGCCAGGCCAGCATTATCAGCATTCTGGCGGCGGAGGGTGCGGCATGA",
    "translation": "MQTVLTPDVLKTISHDEFEDWRDSGEDYRRELTHAVMRDLSCPENWDMNGEYRSEFGGFFPVQIRFTPSHDNYHIAVCSPGAICPAWMVVFVPASGRPFSVIRTLSGYQPELVSHTVGLTARLDADGYGQASIISILAAEGAA",
    "product": ""
   },
   {
    "start": 6649,
    "end": 7377,
    "strand": 1,
    "locus_tag": "ctg59_7",
    "type": "other",
    "description": "<div class=\"focus-intro\">\n <strong><span class=\"serif\">ctg59_7</span></strong><br>\n \n <br>\n Locus tag: <span class=\"serif\">ctg59_7</span><br>\n Protein ID: <span class=\"serif\">None</span><br>\n Gene: <span class=\"serif\">None</span><br>\n \n Location: 6,649 - 7,377,\n (total: 729 nt)<br>\n <br>\n \n</div>\n<div class=\"focus-info\">\n \n\n \n\n \n\n\n \n</div>\n<div class=\"focus-urls\">\n <a class=\"wildcard-container\" data-wildcard-attrs=\"href\" href=\"http://blast.ncbi.nlm.nih.gov/Blast.cgi?PAGE=Proteins&PROGRAM=blastp&BLAST_PROGRAMS=blastp&QUERY=@!translation!@&LINK_LOC=protein&PAGE_TYPE=BlastSearch\" target=\"_blank\" data-locus=\"ctg59_7\">NCBI BlastP on this gene</a><br>\n <a href=\"http://www.ncbi.nlm.nih.gov/projects/sviewer/?Db=gene&amp;DbFrom=protein&amp;Cmd=Link&amp;noslider=1&amp;id=gnlXPCIHNJDI_61&amp;from=0&amp;to=17377\" target=\"_new\">View genomic context</a><br>\n \n \n \n \n</div>\n<div class=\"focus-clipboard\">\n AA sequence: <span class=\"clipboard-copy wildcard-container\" data-locus=\"ctg59_7\" data-wildcard-attrs=\"data-seq\" data-seq=\"@!translation!@\">Copy to clipboard</span><br>\n Nucleotide sequence: <span class=\"clipboard-copy wildcard-container\" data-locus=\"ctg59_7\" data-wildcard-attrs=\"data-seq\" data-seq=\"@!dna!@\">Copy to clipboard</span><br>\n</div>",
    "dna": "ATGATCCCCTCACATCTCTCCCTCGTTCCCTTCAGCCCTGAGCAACGCGCCGCGATGGAGGCTGTTGCGGAGGTTGAGCGCAGGCGGTCCAGCGGCGCGGCGTCCACGGCGTTCCCGTATGCCAGCGCTTATTTTCGCCGGCTCACGGGCAGCACGCGCATCACTATCAGGGAAATCCGTCATTTTGCGCCGGTGCTGACGGCGCGGGAGCTGCGGGGCTGCAGGGAAAGCTGGCTCAGCGCCATTGATGCCCTGATTGAGAGTCGCGGGACGTGCTGCTGGCTGCCGCTTTCTGTCGGTGCGGGTCAGCGCCTCTTTCCGGAGGTGACCTTTCAGCAGGCCGAGCGCGTTCGCAGTCAGGACGCGCTGCGGGATGAAAAGTACAGCCGCCAGCGCCGCAAAGAGCAGCGTCAGCGTGAGAGGGCGTACCAGGCGCTGGCGGGGCAGGCGGAGGCTGAGCTGGCATTCCATACCCCCGGTACGGTCAGCAGCTGGAGCGCGCGCTGGTCAGGTACTGAACTGCGCCAGTACGACCTGGAGGAGATGTTCTGGCGCTGGAGCGAGCGTTTTCCGTCTCTTGAGCCTCTGGAGCGCTGGATGATGGAGAGCCAGCCGCTATGGGTGGTGATGGCTGAAGCGGATGCGCTGGCGCGGGAAAGTGCGGAGTCCGTCAGGCAGCTGGAGCACTGGATGGTACCGAACAAGCTGACGTACCGGGAGGGGGCATGA",
    "translation": "MIPSHLSLVPFSPEQRAAMEAVAEVERRRSSGAASTAFPYASAYFRRLTGSTRITIREIRHFAPVLTARELRGCRESWLSAIDALIESRGTCCWLPLSVGAGQRLFPEVTFQQAERVRSQDALRDEKYSRQRRKEQRQRERAYQALAGQAEAELAFHTPGTVSSWSARWSGTELRQYDLEEMFWRWSERFPSLEPLERWMMESQPLWVVMAEADALARESAESVRQLEHWMVPNKLTYREGA",
    "product": ""
   },
   {
    "start": 7374,
    "end": 7613,
    "strand": 1,
    "locus_tag": "ctg59_8",
    "type": "other",
    "description": "<div class=\"focus-intro\">\n <strong><span class=\"serif\">ctg59_8</span></strong><br>\n \n <br>\n Locus tag: <span class=\"serif\">ctg59_8</span><br>\n Protein ID: <span class=\"serif\">None</span><br>\n Gene: <span class=\"serif\">None</span><br>\n \n Location: 7,374 - 7,613,\n (total: 240 nt)<br>\n <br>\n \n</div>\n<div class=\"focus-info\">\n \n\n \n\n \n\n\n \n</div>\n<div class=\"focus-urls\">\n <a class=\"wildcard-container\" data-wildcard-attrs=\"href\" href=\"http://blast.ncbi.nlm.nih.gov/Blast.cgi?PAGE=Proteins&PROGRAM=blastp&BLAST_PROGRAMS=blastp&QUERY=@!translation!@&LINK_LOC=protein&PAGE_TYPE=BlastSearch\" target=\"_blank\" data-locus=\"ctg59_8\">NCBI BlastP on this gene</a><br>\n <a href=\"http://www.ncbi.nlm.nih.gov/projects/sviewer/?Db=gene&amp;DbFrom=protein&amp;Cmd=Link&amp;noslider=1&amp;id=gnlXPCIHNJDI_61&amp;from=0&amp;to=17613\" target=\"_new\">View genomic context</a><br>\n \n \n \n \n</div>\n<div class=\"focus-clipboard\">\n AA sequence: <span class=\"clipboard-copy wildcard-container\" data-locus=\"ctg59_8\" data-wildcard-attrs=\"data-seq\" data-seq=\"@!translation!@\">Copy to clipboard</span><br>\n Nucleotide sequence: <span class=\"clipboard-copy wildcard-container\" data-locus=\"ctg59_8\" data-wildcard-attrs=\"data-seq\" data-seq=\"@!dna!@\">Copy to clipboard</span><br>\n</div>",
    "dna": "ATGAGCAGGAGAGCAAATCCGTACGGGCAGGAACTGAAAATTGCCCGCAGTCAATGTAAACGACTTAAAACGTTGATAAACAAGCTCACCGATATGTCGGTTGAGTGGGATGGCCTGAGTGGTGGTCTGGAGTGCGACTTCAATATGCTGGCCGAAGAGGTGGAGAAGCAGCTGGACGTACTTGATGCGCAGATTTCCGACTGGGCTGAGGGGTACGGCGACGGCAGGGAGGTGGAGTGA",
    "translation": "MSRRANPYGQELKIARSQCKRLKTLINKLTDMSVEWDGLSGGLECDFNMLAEEVEKQLDVLDAQISDWAEGYGDGREVE",
    "product": ""
   },
   {
    "start": 7613,
    "end": 8110,
    "strand": 1,
    "locus_tag": "ctg59_9",
    "type": "other",
    "description": "<div class=\"focus-intro\">\n <strong><span class=\"serif\">ctg59_9</span></strong><br>\n \n <br>\n Locus tag: <span class=\"serif\">ctg59_9</span><br>\n Protein ID: <span class=\"serif\">None</span><br>\n Gene: <span class=\"serif\">None</span><br>\n \n Location: 7,613 - 8,110,\n (total: 498 nt)<br>\n <br>\n \n</div>\n<div class=\"focus-info\">\n \n\n \n\n \n\n\n \n</div>\n<div class=\"focus-urls\">\n <a class=\"wildcard-container\" data-wildcard-attrs=\"href\" href=\"http://blast.ncbi.nlm.nih.gov/Blast.cgi?PAGE=Proteins&PROGRAM=blastp&BLAST_PROGRAMS=blastp&QUERY=@!translation!@&LINK_LOC=protein&PAGE_TYPE=BlastSearch\" target=\"_blank\" data-locus=\"ctg59_9\">NCBI BlastP on this gene</a><br>\n <a href=\"http://www.ncbi.nlm.nih.gov/projects/sviewer/?Db=gene&amp;DbFrom=protein&amp;Cmd=Link&amp;noslider=1&amp;id=gnlXPCIHNJDI_61&amp;from=0&amp;to=18110\" target=\"_new\">View genomic context</a><br>\n \n \n \n \n</div>\n<div class=\"focus-clipboard\">\n AA sequence: <span class=\"clipboard-copy wildcard-container\" data-locus=\"ctg59_9\" data-wildcard-attrs=\"data-seq\" data-seq=\"@!translation!@\">Copy to clipboard</span><br>\n Nucleotide sequence: <span class=\"clipboard-copy wildcard-container\" data-locus=\"ctg59_9\" data-wildcard-attrs=\"data-seq\" data-seq=\"@!dna!@\">Copy to clipboard</span><br>\n</div>",
    "dna": "ATGACAACAGAACGGAATACGCAGGGAAGCATCGTCTGCAGGGAGTGCGGCAGGGCGTTTGCCTTCCTCGCTCCGCATCTGCGTATGACACATGAGATGTCGGTAAGCGAATATCGCGAGCGCTGGAGTAAAGCGAAACATGTCCCGCTTGCCAGTGCCGAGCACTCAGCCAGATGCCGGGACAACGTTATCAGGCGTATCCGGAGCGGCGAGCTGGACCCTGAGCTGCAGGTCAGGATGATGGCGGAAGGGTACGCCAGGATAAAAGACCGGAGCAGCCCCTCAGCACTACAGCAAAAGTCGTCCTCCAGAACGGCGACCATAAACCGGATATGGGAAACCTCCCCTGCCGTGAAAAGGGTCAGCGCAGAGATCCGGCGGGAGGCCGTGCGCAGAATGAAGGCCCGCAGCGAAACGGGTGAAAAGGTGCGGAGTATTGCTGATGAACTGAACCTGTCCCTGAGCTGTCTGTACCGCTGGCAGGCTGAAGATGGCTGA",
    "translation": "MTTERNTQGSIVCRECGRAFAFLAPHLRMTHEMSVSEYRERWSKAKHVPLASAEHSARCRDNVIRRIRSGELDPELQVRMMAEGYARIKDRSSPSALQQKSSSRTATINRIWETSPAVKRVSAEIRREAVRRMKARSETGEKVRSIADELNLSLSCLYRWQAEDG",
    "product": ""
   },
   {
    "start": 8157,
    "end": 8393,
    "strand": -1,
    "locus_tag": "ctg59_10",
    "type": "other",
    "description": "<div class=\"focus-intro\">\n <strong><span class=\"serif\">ctg59_10</span></strong><br>\n \n <br>\n Locus tag: <span class=\"serif\">ctg59_10</span><br>\n Protein ID: <span class=\"serif\">None</span><br>\n Gene: <span class=\"serif\">None</span><br>\n \n Location: 8,157 - 8,393,\n (total: 237 nt)<br>\n <br>\n \n</div>\n<div class=\"focus-info\">\n \n\n \n\n \n\n\n \n</div>\n<div class=\"focus-urls\">\n <a class=\"wildcard-container\" data-wildcard-attrs=\"href\" href=\"http://blast.ncbi.nlm.nih.gov/Blast.cgi?PAGE=Proteins&PROGRAM=blastp&BLAST_PROGRAMS=blastp&QUERY=@!translation!@&LINK_LOC=protein&PAGE_TYPE=BlastSearch\" target=\"_blank\" data-locus=\"ctg59_10\">NCBI BlastP on this gene</a><br>\n <a href=\"http://www.ncbi.nlm.nih.gov/projects/sviewer/?Db=gene&amp;DbFrom=protein&amp;Cmd=Link&amp;noslider=1&amp;id=gnlXPCIHNJDI_61&amp;from=0&amp;to=18393\" target=\"_new\">View genomic context</a><br>\n \n \n \n \n</div>\n<div class=\"focus-clipboard\">\n AA sequence: <span class=\"clipboard-copy wildcard-container\" data-locus=\"ctg59_10\" data-wildcard-attrs=\"data-seq\" data-seq=\"@!translation!@\">Copy to clipboard</span><br>\n Nucleotide sequence: <span class=\"clipboard-copy wildcard-container\" data-locus=\"ctg59_10\" data-wildcard-attrs=\"data-seq\" data-seq=\"@!dna!@\">Copy to clipboard</span><br>\n</div>",
    "dna": "ATGGGGTTGACGTTGCGGCAGGATGGACGCCCGGAGGTCAGAGACAGCTTGCTGGCTCTGTCCACGACAGCCGTGTCCCGTCAGGGACGCCGCCCGTGCGTGGCCGTTTCGGTGAAAACAGCCAGTTCATTAGCCAGGCCCTCCAGCGTATACCGCTTTGAATCCAGTACATCAGCCCGCAGCAGCAGGCTGTTAACCAGAAAAGTGTCCGGCACCGGCATTCTGCGCAGACATTAA",
    "translation": "MGLTLRQDGRPEVRDSLLALSTTAVSRQGRRPCVAVSVKTASSLARPSSVYRFESSTSARSSRLLTRKVSGTGILRRH",
    "product": ""
   },
   {
    "start": 8865,
    "end": 9143,
    "strand": 1,
    "locus_tag": "ctg59_11",
    "type": "other",
    "description": "<div class=\"focus-intro\">\n <strong><span class=\"serif\">ctg59_11</span></strong><br>\n \n <br>\n Locus tag: <span class=\"serif\">ctg59_11</span><br>\n Protein ID: <span class=\"serif\">None</span><br>\n Gene: <span class=\"serif\">None</span><br>\n \n Location: 8,865 - 9,143,\n (total: 279 nt)<br>\n <br>\n \n</div>\n<div class=\"focus-info\">\n \n\n \n\n \n\n\n \n</div>\n<div class=\"focus-urls\">\n <a class=\"wildcard-container\" data-wildcard-attrs=\"href\" href=\"http://blast.ncbi.nlm.nih.gov/Blast.cgi?PAGE=Proteins&PROGRAM=blastp&BLAST_PROGRAMS=blastp&QUERY=@!translation!@&LINK_LOC=protein&PAGE_TYPE=BlastSearch\" target=\"_blank\" data-locus=\"ctg59_11\">NCBI BlastP on this gene</a><br>\n <a href=\"http://www.ncbi.nlm.nih.gov/projects/sviewer/?Db=gene&amp;DbFrom=protein&amp;Cmd=Link&amp;noslider=1&amp;id=gnlXPCIHNJDI_61&amp;from=0&amp;to=19143\" target=\"_new\">View genomic context</a><br>\n \n \n \n \n</div>\n<div class=\"focus-clipboard\">\n AA sequence: <span class=\"clipboard-copy wildcard-container\" data-locus=\"ctg59_11\" data-wildcard-attrs=\"data-seq\" data-seq=\"@!translation!@\">Copy to clipboard</span><br>\n Nucleotide sequence: <span class=\"clipboard-copy wildcard-container\" data-locus=\"ctg59_11\" data-wildcard-attrs=\"data-seq\" data-seq=\"@!dna!@\">Copy to clipboard</span><br>\n</div>",
    "dna": "GTGTGGAATCTCAAGCTGAGCCAGAAAGACGAGGCAGAGGAAATCCTGCGTCTTATCAGCCTGATGAGCGACAACGTTCACAGGGAAGGCGTGCTGTGCTGGGAACGTTCATACCCGCTTGTGTCGTTTCATGTCGTGCAGCCGTGGTTGCAGGCTAAAGATCATGCCATCCGCTTATACGGCGTTATCGGGCGCGAGGCGTGGGAGATCGCGCGTAAAGACCTTTGTAACAACATAAATTTTGCTCAGGCCATGTTGCGCCTGGAAGCCCGTCTATAA",
    "translation": "VWNLKLSQKDEAEEILRLISLMSDNVHREGVLCWERSYPLVSFHVVQPWLQAKDHAIRLYGVIGREAWEIARKDLCNNINFAQAMLRLEARL",
    "product": ""
   },
   {
    "start": 9194,
    "end": 9487,
    "strand": 1,
    "locus_tag": "ctg59_12",
    "type": "other",
    "description": "<div class=\"focus-intro\">\n <strong><span class=\"serif\">ctg59_12</span></strong><br>\n \n <br>\n Locus tag: <span class=\"serif\">ctg59_12</span><br>\n Protein ID: <span class=\"serif\">None</span><br>\n Gene: <span class=\"serif\">None</span><br>\n \n Location: 9,194 - 9,487,\n (total: 294 nt)<br>\n <br>\n \n</div>\n<div class=\"focus-info\">\n \n\n \n\n \n\n\n \n</div>\n<div class=\"focus-urls\">\n <a class=\"wildcard-container\" data-wildcard-attrs=\"href\" href=\"http://blast.ncbi.nlm.nih.gov/Blast.cgi?PAGE=Proteins&PROGRAM=blastp&BLAST_PROGRAMS=blastp&QUERY=@!translation!@&LINK_LOC=protein&PAGE_TYPE=BlastSearch\" target=\"_blank\" data-locus=\"ctg59_12\">NCBI BlastP on this gene</a><br>\n <a href=\"http://www.ncbi.nlm.nih.gov/projects/sviewer/?Db=gene&amp;DbFrom=protein&amp;Cmd=Link&amp;noslider=1&amp;id=gnlXPCIHNJDI_61&amp;from=0&amp;to=19487\" target=\"_new\">View genomic context</a><br>\n \n \n \n \n</div>\n<div class=\"focus-clipboard\">\n AA sequence: <span class=\"clipboard-copy wildcard-container\" data-locus=\"ctg59_12\" data-wildcard-attrs=\"data-seq\" data-seq=\"@!translation!@\">Copy to clipboard</span><br>\n Nucleotide sequence: <span class=\"clipboard-copy wildcard-container\" data-locus=\"ctg59_12\" data-wildcard-attrs=\"data-seq\" data-seq=\"@!dna!@\">Copy to clipboard</span><br>\n</div>",
    "dna": "ATGAGCATCAGCAACGGTAATGCGAACAGCACATTCAGCTTCGACGCATGGGAGAAAAGCGCGCTCAGTGAGCTTGATACCCTGCAAAACCACGTCAGTAAAGCCCTGATGAAGTACCAGAGCAATACGGACAAAACGGCGCTGGGCGAGTCTGCAAACCGCTATATGGGCGAACTCGGAACAGCTGTCACGCGCATCCTGAAAGCCACGCCAGCCATTCAGCTGAAAGTCGACGGGATTACCGACATGCTGCACCTGATGGCGCATTTTTCCGGCATCACGTTTGACGAATAA",
    "translation": "MSISNGNANSTFSFDAWEKSALSELDTLQNHVSKALMKYQSNTDKTALGESANRYMGELGTAVTRILKATPAIQLKVDGITDMLHLMAHFSGITFDE",
    "product": ""
   },
   {
    "start": 9534,
    "end": 9878,
    "strand": 1,
    "locus_tag": "ctg59_13",
    "type": "other",
    "description": "<div class=\"focus-intro\">\n <strong><span class=\"serif\">ctg59_13</span></strong><br>\n \n <br>\n Locus tag: <span class=\"serif\">ctg59_13</span><br>\n Protein ID: <span class=\"serif\">None</span><br>\n Gene: <span class=\"serif\">None</span><br>\n \n Location: 9,534 - 9,878,\n (total: 345 nt)<br>\n <br>\n \n</div>\n<div class=\"focus-info\">\n \n\n \n\n \n\n\n \n</div>\n<div class=\"focus-urls\">\n <a class=\"wildcard-container\" data-wildcard-attrs=\"href\" href=\"http://blast.ncbi.nlm.nih.gov/Blast.cgi?PAGE=Proteins&PROGRAM=blastp&BLAST_PROGRAMS=blastp&QUERY=@!translation!@&LINK_LOC=protein&PAGE_TYPE=BlastSearch\" target=\"_blank\" data-locus=\"ctg59_13\">NCBI BlastP on this gene</a><br>\n <a href=\"http://www.ncbi.nlm.nih.gov/projects/sviewer/?Db=gene&amp;DbFrom=protein&amp;Cmd=Link&amp;noslider=1&amp;id=gnlXPCIHNJDI_61&amp;from=0&amp;to=19878\" target=\"_new\">View genomic context</a><br>\n \n \n \n \n</div>\n<div class=\"focus-clipboard\">\n AA sequence: <span class=\"clipboard-copy wildcard-container\" data-locus=\"ctg59_13\" data-wildcard-attrs=\"data-seq\" data-seq=\"@!translation!@\">Copy to clipboard</span><br>\n Nucleotide sequence: <span class=\"clipboard-copy wildcard-container\" data-locus=\"ctg59_13\" data-wildcard-attrs=\"data-seq\" data-seq=\"@!dna!@\">Copy to clipboard</span><br>\n</div>",
    "dna": "ATGCACTTAAATCTGACCGAATCCAGTGCCGAAGCAGGTATGTACGCGACCAGTGAGGCCGAACGCGCGTACTGGCTGAGCAGCGAAAAGTCATGCCTGACCGCGCCCGTCGAAATCGACGTTCACGCCTTCCATGATGCGCTGGGGCTGATGTACCCGATGAACTGGCGCAGCAGTGAGAACGGCGAGTGTGAAACCTTCATGCTGGCTGAAAAGGTCTGCGGCAATGTGAGCGAAATCTACGCGCGGATCGGTATCCGTTATTACAGGATGCGCGACTACAGCAACCTTGACCACGCTGAGATTCTGGCACGCGTTAAGGAGGGAGTGCAGCGCCAGAAATGA",
    "translation": "MHLNLTESSAEAGMYATSEAERAYWLSSEKSCLTAPVEIDVHAFHDALGLMYPMNWRSSENGECETFMLAEKVCGNVSEIYARIGIRYYRMRDYSNLDHAEILARVKEGVQRQK",
    "product": ""
   },
   {
    "start": 9963,
    "end": 10226,
    "strand": 1,
    "locus_tag": "ctg59_14",
    "type": "other",
    "description": "<div class=\"focus-intro\">\n <strong><span class=\"serif\">ctg59_14</span></strong><br>\n \n <br>\n Locus tag: <span class=\"serif\">ctg59_14</span><br>\n Protein ID: <span class=\"serif\">None</span><br>\n Gene: <span class=\"serif\">None</span><br>\n \n Location: 9,963 - 10,226,\n (total: 264 nt)<br>\n <br>\n \n</div>\n<div class=\"focus-info\">\n \n\n \n\n \n\n\n \n</div>\n<div class=\"focus-urls\">\n <a class=\"wildcard-container\" data-wildcard-attrs=\"href\" href=\"http://blast.ncbi.nlm.nih.gov/Blast.cgi?PAGE=Proteins&PROGRAM=blastp&BLAST_PROGRAMS=blastp&QUERY=@!translation!@&LINK_LOC=protein&PAGE_TYPE=BlastSearch\" target=\"_blank\" data-locus=\"ctg59_14\">NCBI BlastP on this gene</a><br>\n <a href=\"http://www.ncbi.nlm.nih.gov/projects/sviewer/?Db=gene&amp;DbFrom=protein&amp;Cmd=Link&amp;noslider=1&amp;id=gnlXPCIHNJDI_61&amp;from=0&amp;to=20226\" target=\"_new\">View genomic context</a><br>\n \n \n \n \n</div>\n<div class=\"focus-clipboard\">\n AA sequence: <span class=\"clipboard-copy wildcard-container\" data-locus=\"ctg59_14\" data-wildcard-attrs=\"data-seq\" data-seq=\"@!translation!@\">Copy to clipboard</span><br>\n Nucleotide sequence: <span class=\"clipboard-copy wildcard-container\" data-locus=\"ctg59_14\" data-wildcard-attrs=\"data-seq\" data-seq=\"@!dna!@\">Copy to clipboard</span><br>\n</div>",
    "dna": "ATGCAATTCAGTGAAGTTTCGATTGTCACACCGACCGCCCTGTATGTCCAGATGCGTGAGGCGGAAAACGCACCCGTAAAAAAACAGGTGCGTATTAAACGCAGTGATATCGACAGTGACGAAATCAGCGCCGAAATGCGGGCGCTGGGTCGTCACATAGCGCACTGCCGGAAGAAGGGGCGCGCCGTTCGTATTCCTGCTATGCGCGGGAGTGAGTGGGGGCAGGTGTTACGCACGCTCGAACTGACGCGGGCATTTAACTGA",
    "translation": "MQFSEVSIVTPTALYVQMREAENAPVKKQVRIKRSDIDSDEISAEMRALGRHIAHCRKKGRAVRIPAMRGSEWGQVLRTLELTRAFN",
    "product": ""
   },
   {
    "start": 10379,
    "end": 11098,
    "strand": 1,
    "locus_tag": "ctg59_15",
    "type": "other",
    "description": "<div class=\"focus-intro\">\n <strong><span class=\"serif\">ctg59_15</span></strong><br>\n \n <br>\n Locus tag: <span class=\"serif\">ctg59_15</span><br>\n Protein ID: <span class=\"serif\">None</span><br>\n Gene: <span class=\"serif\">None</span><br>\n \n Location: 10,379 - 11,098,\n (total: 720 nt)<br>\n <br>\n \n</div>\n<div class=\"focus-info\">\n \n\n \n\n \n\n\n \n</div>\n<div class=\"focus-urls\">\n <a class=\"wildcard-container\" data-wildcard-attrs=\"href\" href=\"http://blast.ncbi.nlm.nih.gov/Blast.cgi?PAGE=Proteins&PROGRAM=blastp&BLAST_PROGRAMS=blastp&QUERY=@!translation!@&LINK_LOC=protein&PAGE_TYPE=BlastSearch\" target=\"_blank\" data-locus=\"ctg59_15\">NCBI BlastP on this gene</a><br>\n <a href=\"http://www.ncbi.nlm.nih.gov/projects/sviewer/?Db=gene&amp;DbFrom=protein&amp;Cmd=Link&amp;noslider=1&amp;id=gnlXPCIHNJDI_61&amp;from=379&amp;to=21098\" target=\"_new\">View genomic context</a><br>\n \n \n \n \n</div>\n<div class=\"focus-clipboard\">\n AA sequence: <span class=\"clipboard-copy wildcard-container\" data-locus=\"ctg59_15\" data-wildcard-attrs=\"data-seq\" data-seq=\"@!translation!@\">Copy to clipboard</span><br>\n Nucleotide sequence: <span class=\"clipboard-copy wildcard-container\" data-locus=\"ctg59_15\" data-wildcard-attrs=\"data-seq\" data-seq=\"@!dna!@\">Copy to clipboard</span><br>\n</div>",
    "dna": "ATGATGACCATCGGGGAAGCTCGCCGCCAGTTTGTCAGCGTGTTCATGGACACCGCCCGCCACCTGCGCCGCTGGGAGGTGTTCGGCGACTTCATCACGCTGGCCGCCAGTGAACTGGACATGGCGCGGATAAGAACGCCGGACAACATTGAGCAGAGCCGAGAAATCTGCGCGAAGTACGGCGAGAGCGATATCAGCAATCTGGATACGCTTTTCTGCCTGATGGTCTGCGCGCTGGAGGCGAAATTTCACGACTTTCTCGGCGCGATCTTCATGGAGCTGGAGCTGGGCGACGACCGGAACGGGCAGTATTTCACGCCGTATCACGTCCAGTCACTGCTGGCGAGGTTGCTGATGCCGGACGTCGACGAAACGATACGCCGTGAGGGATTCGTGACTGTCAGCGATCCGGCAAGCGGTGCGGCGGGAATGATTGTGGCGTATGCGGAATATCTGCTGGAGGCGGGATATAACCCGTCTGAGCATATGTTCGGTAGCTGCATCGATATCGATCCTGTTGCGGCCGATATGGCGTTTATTCAGCTTTCCCTGCTGGGTATTCCTGCCGAAGTAGTCACGGGTAATACGCTCACAATGCAGCTTAACAGGGTTCGCTATACGCCCGTTTACTATATCAACAACTTTGAAAAACGCCTGGAAGACCGGCGCCGGGTAAGTGCCATGCGCGAATTTATGCGCGGCATGAATAAAGCACCATAG",
    "translation": "MMTIGEARRQFVSVFMDTARHLRRWEVFGDFITLAASELDMARIRTPDNIEQSREICAKYGESDISNLDTLFCLMVCALEAKFHDFLGAIFMELELGDDRNGQYFTPYHVQSLLARLLMPDVDETIRREGFVTVSDPASGAAGMIVAYAEYLLEAGYNPSEHMFGSCIDIDPVAADMAFIQLSLLGIPAEVVTGNTLTMQLNRVRYTPVYYINNFEKRLEDRRRVSAMREFMRGMNKAP",
    "product": ""
   },
   {
    "start": 11857,
    "end": 12243,
    "strand": 1,
    "locus_tag": "ctg59_16",
    "type": "other",
    "description": "<div class=\"focus-intro\">\n <strong><span class=\"serif\">ctg59_16</span></strong><br>\n \n <br>\n Locus tag: <span class=\"serif\">ctg59_16</span><br>\n Protein ID: <span class=\"serif\">None</span><br>\n Gene: <span class=\"serif\">None</span><br>\n \n Location: 11,857 - 12,243,\n (total: 387 nt)<br>\n <br>\n \n</div>\n<div class=\"focus-info\">\n \n\n \n\n \n\n\n \n</div>\n<div class=\"focus-urls\">\n <a class=\"wildcard-container\" data-wildcard-attrs=\"href\" href=\"http://blast.ncbi.nlm.nih.gov/Blast.cgi?PAGE=Proteins&PROGRAM=blastp&BLAST_PROGRAMS=blastp&QUERY=@!translation!@&LINK_LOC=protein&PAGE_TYPE=BlastSearch\" target=\"_blank\" data-locus=\"ctg59_16\">NCBI BlastP on this gene</a><br>\n <a href=\"http://www.ncbi.nlm.nih.gov/projects/sviewer/?Db=gene&amp;DbFrom=protein&amp;Cmd=Link&amp;noslider=1&amp;id=gnlXPCIHNJDI_61&amp;from=1857&amp;to=22243\" target=\"_new\">View genomic context</a><br>\n \n \n \n \n</div>\n<div class=\"focus-clipboard\">\n AA sequence: <span class=\"clipboard-copy wildcard-container\" data-locus=\"ctg59_16\" data-wildcard-attrs=\"data-seq\" data-seq=\"@!translation!@\">Copy to clipboard</span><br>\n Nucleotide sequence: <span class=\"clipboard-copy wildcard-container\" data-locus=\"ctg59_16\" data-wildcard-attrs=\"data-seq\" data-seq=\"@!dna!@\">Copy to clipboard</span><br>\n</div>",
    "dna": "ATGATTGCCAGCTGGTTACGTCAGCATTCAGATTACAATGGTGGTTTCTGGAGTTACTGGATAATTCCGCAGGGCACCGGAGGAAACGTGGCTCCGAACTGTGTCAGATTCACCACGACGCAAACCGGATATATCGCACCGGAAGGTGAACAGCGCTATAACATGATTATTCCCGGTAATTACTTTGAAGCAGAGGTCAGTGCCGATGCTGCCGGAATTATTGCTACACTGATGATCATGAACTGGTTGTCCTGGCAGGTTGCCTATATGGGCGCCGAATATGCACACGTCTGCAGAAGCCTGGTCGCTCGTCAGGATGCACTGAAAGACTACATCAGTAACATAAAACACCCTGAAGCTCATTTAATTTACCGGGCTATTGATTGA",
    "translation": "MIASWLRQHSDYNGGFWSYWIIPQGTGGNVAPNCVRFTTTQTGYIAPEGEQRYNMIIPGNYFEAEVSADAAGIIATLMIMNWLSWQVAYMGAEYAHVCRSLVARQDALKDYISNIKHPEAHLIYRAID",
    "product": ""
   },
   {
    "start": 12290,
    "end": 12574,
    "strand": -1,
    "locus_tag": "ctg59_17",
    "type": "other",
    "description": "<div class=\"focus-intro\">\n <strong><span class=\"serif\">ctg59_17</span></strong><br>\n \n <br>\n Locus tag: <span class=\"serif\">ctg59_17</span><br>\n Protein ID: <span class=\"serif\">None</span><br>\n Gene: <span class=\"serif\">None</span><br>\n \n Location: 12,290 - 12,574,\n (total: 285 nt)<br>\n <br>\n \n</div>\n<div class=\"focus-info\">\n \n\n \n\n \n\n\n \n</div>\n<div class=\"focus-urls\">\n <a class=\"wildcard-container\" data-wildcard-attrs=\"href\" href=\"http://blast.ncbi.nlm.nih.gov/Blast.cgi?PAGE=Proteins&PROGRAM=blastp&BLAST_PROGRAMS=blastp&QUERY=@!translation!@&LINK_LOC=protein&PAGE_TYPE=BlastSearch\" target=\"_blank\" data-locus=\"ctg59_17\">NCBI BlastP on this gene</a><br>\n <a href=\"http://www.ncbi.nlm.nih.gov/projects/sviewer/?Db=gene&amp;DbFrom=protein&amp;Cmd=Link&amp;noslider=1&amp;id=gnlXPCIHNJDI_61&amp;from=2290&amp;to=22574\" target=\"_new\">View genomic context</a><br>\n \n \n \n \n</div>\n<div class=\"focus-clipboard\">\n AA sequence: <span class=\"clipboard-copy wildcard-container\" data-locus=\"ctg59_17\" data-wildcard-attrs=\"data-seq\" data-seq=\"@!translation!@\">Copy to clipboard</span><br>\n Nucleotide sequence: <span class=\"clipboard-copy wildcard-container\" data-locus=\"ctg59_17\" data-wildcard-attrs=\"data-seq\" data-seq=\"@!dna!@\">Copy to clipboard</span><br>\n</div>",
    "dna": "ATGCAGGTGGACTCCCAGCACTTTAACGAACTGGCTCGTTATGGAATAAAACCGGAGCAACTTATTACCGATCCGTGTATGAATATCTACACCGGGGCTTACTATCTTGCAATTGCATTCAAAAAATGGGGAGTCAGCTGGCAGGCCGTAGGGGCATACAATGCAGGTTTCCGGAAAACAGAAGAACAGGCGCAGAGAAGATATGTCTATGCCAGAAAAATTGAGGAAACATACCGGGCGATAAAGAAGAATAAAGGCTCAGGGCAGACTCTCTCAAAACAATAA",
    "translation": "MQVDSQHFNELARYGIKPEQLITDPCMNIYTGAYYLAIAFKKWGVSWQAVGAYNAGFRKTEEQAQRRYVYARKIEETYRAIKKNKGSGQTLSKQ",
    "product": ""
   },
   {
    "start": 13222,
    "end": 13434,
    "strand": 1,
    "locus_tag": "ctg59_18",
    "type": "other",
    "description": "<div class=\"focus-intro\">\n <strong><span class=\"serif\">ctg59_18</span></strong><br>\n \n <br>\n Locus tag: <span class=\"serif\">ctg59_18</span><br>\n Protein ID: <span class=\"serif\">None</span><br>\n Gene: <span class=\"serif\">None</span><br>\n \n Location: 13,222 - 13,434,\n (total: 213 nt)<br>\n <br>\n \n</div>\n<div class=\"focus-info\">\n \n\n \n\n \n\n\n \n</div>\n<div class=\"focus-urls\">\n <a class=\"wildcard-container\" data-wildcard-attrs=\"href\" href=\"http://blast.ncbi.nlm.nih.gov/Blast.cgi?PAGE=Proteins&PROGRAM=blastp&BLAST_PROGRAMS=blastp&QUERY=@!translation!@&LINK_LOC=protein&PAGE_TYPE=BlastSearch\" target=\"_blank\" data-locus=\"ctg59_18\">NCBI BlastP on this gene</a><br>\n <a href=\"http://www.ncbi.nlm.nih.gov/projects/sviewer/?Db=gene&amp;DbFrom=protein&amp;Cmd=Link&amp;noslider=1&amp;id=gnlXPCIHNJDI_61&amp;from=3222&amp;to=23434\" target=\"_new\">View genomic context</a><br>\n \n \n \n \n</div>\n<div class=\"focus-clipboard\">\n AA sequence: <span class=\"clipboard-copy wildcard-container\" data-locus=\"ctg59_18\" data-wildcard-attrs=\"data-seq\" data-seq=\"@!translation!@\">Copy to clipboard</span><br>\n Nucleotide sequence: <span class=\"clipboard-copy wildcard-container\" data-locus=\"ctg59_18\" data-wildcard-attrs=\"data-seq\" data-seq=\"@!dna!@\">Copy to clipboard</span><br>\n</div>",
    "dna": "ATGATAATGTCGCAGATAAAATTAATTCTCTTGCTGTTCAAAGGCGCGCAGAGGGTGCTAAGGAGAAAGACATTAGTTATTCCAGTATCGCTTCTATGTTACTTGAACTCGGGTTGCGAGTGTATGAAGCACAAATGGAGCGGAAGGAATCAGGATTTAATCAAGTGCTTTTTAATAAAATTCTTCTGGAGGGTGTACTCAAAACCCAATTGA",
    "translation": "MIMSQIKLILLLFKGAQRVLRRKTLVIPVSLLCYLNSGCECMKHKWSGRNQDLIKCFLIKFFWRVYSKPN",
    "product": ""
   },
   {
    "start": 13761,
    "end": 14450,
    "strand": 1,
    "locus_tag": "ctg59_19",
    "type": "other",
    "description": "<div class=\"focus-intro\">\n <strong><span class=\"serif\">ctg59_19</span></strong><br>\n \n <br>\n Locus tag: <span class=\"serif\">ctg59_19</span><br>\n Protein ID: <span class=\"serif\">None</span><br>\n Gene: <span class=\"serif\">None</span><br>\n \n Location: 13,761 - 14,450,\n (total: 690 nt)<br>\n <br>\n \n</div>\n<div class=\"focus-info\">\n \n\n \n\n \n\n\n \n</div>\n<div class=\"focus-urls\">\n <a class=\"wildcard-container\" data-wildcard-attrs=\"href\" href=\"http://blast.ncbi.nlm.nih.gov/Blast.cgi?PAGE=Proteins&PROGRAM=blastp&BLAST_PROGRAMS=blastp&QUERY=@!translation!@&LINK_LOC=protein&PAGE_TYPE=BlastSearch\" target=\"_blank\" data-locus=\"ctg59_19\">NCBI BlastP on this gene</a><br>\n <a href=\"http://www.ncbi.nlm.nih.gov/projects/sviewer/?Db=gene&amp;DbFrom=protein&amp;Cmd=Link&amp;noslider=1&amp;id=gnlXPCIHNJDI_61&amp;from=3761&amp;to=24450\" target=\"_new\">View genomic context</a><br>\n \n \n \n \n</div>\n<div class=\"focus-clipboard\">\n AA sequence: <span class=\"clipboard-copy wildcard-container\" data-locus=\"ctg59_19\" data-wildcard-attrs=\"data-seq\" data-seq=\"@!translation!@\">Copy to clipboard</span><br>\n Nucleotide sequence: <span class=\"clipboard-copy wildcard-container\" data-locus=\"ctg59_19\" data-wildcard-attrs=\"data-seq\" data-seq=\"@!dna!@\">Copy to clipboard</span><br>\n</div>",
    "dna": "ATGCACCCGCGCGATCCTAAAGATCTATCCCTCTTAAGTCAATCTCTAGATGATGTTGTAAAGCATTTTAACGAGCTTTATAAAGACTCTCCCTTGCCTTTCTGTATTCGTGGCCAATTCAGGAATACAGTCTATAGAAATAACGCATGTTCAGATTTTTTCCACCCGTTATTTAAATCATTCTCTGGTGTTAGTTTTGACCCAGATGAAGTAGAGCTAGATTTGTCTACAATAGAGCTAGAGGCATTTGTCATGGGGGGTGGAACTGCTATTTGTCGTACGTTTAGTTATAATGGTGAGTGTTATCAATTGCGTGTTGAGGTTCGCTCCATTAAAGATGAATTATATGCACTCTGGTTTATAAACTATTTTCCTGACTATCAGGCATTATTCAACACGTCAAATAGGAACAAAAATTGTAGTTTTGATTTTGATTTGTTTCTCTCAGGTTTGACCGCAAAAAAAATGATTGCTTTTTGTTTTTCAATCCTAGGTTTTCAGCTTCATACAACCTCACAATATTTAGGTGTATCGGAGAAGGCTATATCAAGCAGGCTCTCAAGTGTCAAAAATGAGATTGCCAGACATTTCACTGACTATGACGATTTCAGGCTTCACTGCTTGAAAGTGGACGCCTACGAAAAGGCTAAAGTAGTTGTTCTAAAAATAATGAATGTTAAAAATATGTAA",
    "translation": "MHPRDPKDLSLLSQSLDDVVKHFNELYKDSPLPFCIRGQFRNTVYRNNACSDFFHPLFKSFSGVSFDPDEVELDLSTIELEAFVMGGGTAICRTFSYNGECYQLRVEVRSIKDELYALWFINYFPDYQALFNTSNRNKNCSFDFDLFLSGLTAKKMIAFCFSILGFQLHTTSQYLGVSEKAISSRLSSVKNEIARHFTDYDDFRLHCLKVDAYEKAKVVVLKIMNVKNM",
    "product": ""
   },
   {
    "start": 14536,
    "end": 14760,
    "strand": 1,
    "locus_tag": "ctg59_20",
    "type": "other",
    "description": "<div class=\"focus-intro\">\n <strong><span class=\"serif\">ctg59_20</span></strong><br>\n \n <br>\n Locus tag: <span class=\"serif\">ctg59_20</span><br>\n Protein ID: <span class=\"serif\">None</span><br>\n Gene: <span class=\"serif\">None</span><br>\n \n Location: 14,536 - 14,760,\n (total: 225 nt)<br>\n <br>\n \n</div>\n<div class=\"focus-info\">\n \n\n \n\n \n\n\n \n</div>\n<div class=\"focus-urls\">\n <a class=\"wildcard-container\" data-wildcard-attrs=\"href\" href=\"http://blast.ncbi.nlm.nih.gov/Blast.cgi?PAGE=Proteins&PROGRAM=blastp&BLAST_PROGRAMS=blastp&QUERY=@!translation!@&LINK_LOC=protein&PAGE_TYPE=BlastSearch\" target=\"_blank\" data-locus=\"ctg59_20\">NCBI BlastP on this gene</a><br>\n <a href=\"http://www.ncbi.nlm.nih.gov/projects/sviewer/?Db=gene&amp;DbFrom=protein&amp;Cmd=Link&amp;noslider=1&amp;id=gnlXPCIHNJDI_61&amp;from=4536&amp;to=24760\" target=\"_new\">View genomic context</a><br>\n \n \n \n \n</div>\n<div class=\"focus-clipboard\">\n AA sequence: <span class=\"clipboard-copy wildcard-container\" data-locus=\"ctg59_20\" data-wildcard-attrs=\"data-seq\" data-seq=\"@!translation!@\">Copy to clipboard</span><br>\n Nucleotide sequence: <span class=\"clipboard-copy wildcard-container\" data-locus=\"ctg59_20\" data-wildcard-attrs=\"data-seq\" data-seq=\"@!dna!@\">Copy to clipboard</span><br>\n</div>",
    "dna": "ATGATTCGACGTCACAGGCTTCGTGGTCCAACTGTCACCATGTCAATTTATTTGGATCCTCAAACGGATCTTCTTATATTGAAGGCAAAAGACAGAAGTGGTCGTTCTAAATCAGCTGAGGCACTCCTTCGTCTGCGTGACCACTTAGAAAAGTATCCTGATTTTTACAACTCTGAAATGGCGGAGGTAATTCCAAACAATATTGATCCCGAAACCCAAAAGTAG",
    "translation": "MIRRHRLRGPTVTMSIYLDPQTDLLILKAKDRSGRSKSAEALLRLRDHLEKYPDFYNSEMAEVIPNNIDPETQK",
    "product": ""
   },
   {
    "start": 14815,
    "end": 15165,
    "strand": 1,
    "locus_tag": "ctg59_21",
    "type": "other",
    "description": "<div class=\"focus-intro\">\n <strong><span class=\"serif\">ctg59_21</span></strong><br>\n \n <br>\n Locus tag: <span class=\"serif\">ctg59_21</span><br>\n Protein ID: <span class=\"serif\">None</span><br>\n Gene: <span class=\"serif\">None</span><br>\n \n Location: 14,815 - 15,165,\n (total: 351 nt)<br>\n <br>\n \n</div>\n<div class=\"focus-info\">\n \n\n \n\n \n\n\n \n</div>\n<div class=\"focus-urls\">\n <a class=\"wildcard-container\" data-wildcard-attrs=\"href\" href=\"http://blast.ncbi.nlm.nih.gov/Blast.cgi?PAGE=Proteins&PROGRAM=blastp&BLAST_PROGRAMS=blastp&QUERY=@!translation!@&LINK_LOC=protein&PAGE_TYPE=BlastSearch\" target=\"_blank\" data-locus=\"ctg59_21\">NCBI BlastP on this gene</a><br>\n <a href=\"http://www.ncbi.nlm.nih.gov/projects/sviewer/?Db=gene&amp;DbFrom=protein&amp;Cmd=Link&amp;noslider=1&amp;id=gnlXPCIHNJDI_61&amp;from=4815&amp;to=25165\" target=\"_new\">View genomic context</a><br>\n \n \n \n \n</div>\n<div class=\"focus-clipboard\">\n AA sequence: <span class=\"clipboard-copy wildcard-container\" data-locus=\"ctg59_21\" data-wildcard-attrs=\"data-seq\" data-seq=\"@!translation!@\">Copy to clipboard</span><br>\n Nucleotide sequence: <span class=\"clipboard-copy wildcard-container\" data-locus=\"ctg59_21\" data-wildcard-attrs=\"data-seq\" data-seq=\"@!dna!@\">Copy to clipboard</span><br>\n</div>",
    "dna": "ATGACAGAAATCTCCACACTCAATGCCGTACCGGCATCCGCTGTTAAAAAGAAAATCAGTAAAGTCGGTCTTCTTAAATCACTGAAGTTAGCTCTGCCCGTTGCAGCGGTCGCAACGTTCTTCCCGGAAACGGTTATGGCATCCAGTGCCGGTAAAGACCTGATGGCAAGCGGGAATGATACCGTCAAAAGCACGTTCGGATCCGGATCCAGCGTCGTGAAATGGGTCATCCTGGCGGAAGTGCTGGTCGGGGCGGTGATGTATATGACCACGAAGAACCTCAAGTTCCTCGCCGGTTTCGCCATTCTCTCGGTGTTTGTCGCCATCGGTATGTCCGTCGCCGGGTATTAA",
    "translation": "MTEISTLNAVPASAVKKKISKVGLLKSLKLALPVAAVATFFPETVMASSAGKDLMASGNDTVKSTFGSGSSVVKWVILAEVLVGAVMYMTTKNLKFLAGFAILSVFVAIGMSVAGY",
    "product": ""
   },
   {
    "start": 15314,
    "end": 15619,
    "strand": 1,
    "locus_tag": "ctg59_22",
    "type": "other",
    "description": "<div class=\"focus-intro\">\n <strong><span class=\"serif\">ctg59_22</span></strong><br>\n \n <br>\n Locus tag: <span class=\"serif\">ctg59_22</span><br>\n Protein ID: <span class=\"serif\">None</span><br>\n Gene: <span class=\"serif\">None</span><br>\n \n Location: 15,314 - 15,619,\n (total: 306 nt)<br>\n <br>\n \n</div>\n<div class=\"focus-info\">\n \n\n \n\n \n\n\n \n</div>\n<div class=\"focus-urls\">\n <a class=\"wildcard-container\" data-wildcard-attrs=\"href\" href=\"http://blast.ncbi.nlm.nih.gov/Blast.cgi?PAGE=Proteins&PROGRAM=blastp&BLAST_PROGRAMS=blastp&QUERY=@!translation!@&LINK_LOC=protein&PAGE_TYPE=BlastSearch\" target=\"_blank\" data-locus=\"ctg59_22\">NCBI BlastP on this gene</a><br>\n <a href=\"http://www.ncbi.nlm.nih.gov/projects/sviewer/?Db=gene&amp;DbFrom=protein&amp;Cmd=Link&amp;noslider=1&amp;id=gnlXPCIHNJDI_61&amp;from=5314&amp;to=25619\" target=\"_new\">View genomic context</a><br>\n \n \n \n \n</div>\n<div class=\"focus-clipboard\">\n AA sequence: <span class=\"clipboard-copy wildcard-container\" data-locus=\"ctg59_22\" data-wildcard-attrs=\"data-seq\" data-seq=\"@!translation!@\">Copy to clipboard</span><br>\n Nucleotide sequence: <span class=\"clipboard-copy wildcard-container\" data-locus=\"ctg59_22\" data-wildcard-attrs=\"data-seq\" data-seq=\"@!dna!@\">Copy to clipboard</span><br>\n</div>",
    "dna": "ATGGCAGACGGTTCTCTCAGTAAATACCGGTTCCCCGAAACCCTGACTAACCAGGGCCGCTGGTTTGGTCTGCCCGTGGACGAACTGATCCCCGCCATCATTTGCCTGGGATGGGGGATATGGTCGCAGCACTACCTTTTGGGAATTGTCGCGGGCGTACTGGCCTATCTGGCTATTAAAAAACTGAAAAAAGGGCGTGGCAGTACGTGGCTGCGGGACCTGGTCTACTGGTATATGCCGACCTCCCTGCTGAGGGGCATTTTCCACGACGTACCGGACTCCTGCTATCGGCAGTGGATCAAATAG",
    "translation": "MADGSLSKYRFPETLTNQGRWFGLPVDELIPAIICLGWGIWSQHYLLGIVAGVLAYLAIKKLKKGRGSTWLRDLVYWYMPTSLLRGIFHDVPDSCYRQWIK",
    "product": ""
   },
   {
    "start": 15634,
    "end": 16200,
    "strand": 1,
    "locus_tag": "ctg59_23",
    "type": "other",
    "description": "<div class=\"focus-intro\">\n <strong><span class=\"serif\">ctg59_23</span></strong><br>\n \n <br>\n Locus tag: <span class=\"serif\">ctg59_23</span><br>\n Protein ID: <span class=\"serif\">None</span><br>\n Gene: <span class=\"serif\">None</span><br>\n \n Location: 15,634 - 16,200,\n (total: 567 nt)<br>\n <br>\n \n</div>\n<div class=\"focus-info\">\n \n\n \n\n \n\n\n \n</div>\n<div class=\"focus-urls\">\n <a class=\"wildcard-container\" data-wildcard-attrs=\"href\" href=\"http://blast.ncbi.nlm.nih.gov/Blast.cgi?PAGE=Proteins&PROGRAM=blastp&BLAST_PROGRAMS=blastp&QUERY=@!translation!@&LINK_LOC=protein&PAGE_TYPE=BlastSearch\" target=\"_blank\" data-locus=\"ctg59_23\">NCBI BlastP on this gene</a><br>\n <a href=\"http://www.ncbi.nlm.nih.gov/projects/sviewer/?Db=gene&amp;DbFrom=protein&amp;Cmd=Link&amp;noslider=1&amp;id=gnlXPCIHNJDI_61&amp;from=5634&amp;to=26200\" target=\"_new\">View genomic context</a><br>\n \n \n \n \n</div>\n<div class=\"focus-clipboard\">\n AA sequence: <span class=\"clipboard-copy wildcard-container\" data-locus=\"ctg59_23\" data-wildcard-attrs=\"data-seq\" data-seq=\"@!translation!@\">Copy to clipboard</span><br>\n Nucleotide sequence: <span class=\"clipboard-copy wildcard-container\" data-locus=\"ctg59_23\" data-wildcard-attrs=\"data-seq\" data-seq=\"@!dna!@\">Copy to clipboard</span><br>\n</div>",
    "dna": "ATGGATCATGGAGCACGCCTCAGTACACAGCGCGTTATCGCCATCGGATTTCTCTCGCTGGGAACGCTGCTGCTGCTGAGCCTCAGCACTAACGTCATTCAGGGGATTAACAACTACCGCCTGCAGAATGAACAAAAGGTGGCGGTGACGCCGATGCTCTACAACGCACCGTTCGCCGTGTCACAGAATCAGGCCGATGCGTCATACCTGCAGCAAATGGCCCTCTCGCTCATCGCCCTGCGGGTTAACGTCACGCCGGAAACCGTGGATGCCTCTCACGAGCAGCTGCTGACCTACGTCCGGCCGGCGTCCCAGAACGCACTGAAAATCAGGCTGGCGGAAGACGCCACGCGTATCAAGGACAACAACGTGAACTCCTCCTTCTACATGACCAGCGTGAAGGTGTATCCGGCCAGCAGCCGCGTGGACGTGCGCGGACAGCTCAAAACCTGGATTGGCGATTCCAGACCCTATCCTGAGCTGAAGCAGTACGTCCTGCAGTTTGAACGTCAGGACGGGGTCAGCTGGCTGGCTCACTTCGGAGAAATCAGCGATGAACAAAAATAG",
    "translation": "MDHGARLSTQRVIAIGFLSLGTLLLLSLSTNVIQGINNYRLQNEQKVAVTPMLYNAPFAVSQNQADASYLQQMALSLIALRVNVTPETVDASHEQLLTYVRPASQNALKIRLAEDATRIKDNNVNSSFYMTSVKVYPASSRVDVRGQLKTWIGDSRPYPELKQYVLQFERQDGVSWLAHFGEISDEQK",
    "product": ""
   },
   {
    "start": 16187,
    "end": 16930,
    "strand": 1,
    "locus_tag": "ctg59_24",
    "type": "other",
    "description": "<div class=\"focus-intro\">\n <strong><span class=\"serif\">ctg59_24</span></strong><br>\n \n <br>\n Locus tag: <span class=\"serif\">ctg59_24</span><br>\n Protein ID: <span class=\"serif\">None</span><br>\n Gene: <span class=\"serif\">None</span><br>\n \n Location: 16,187 - 16,930,\n (total: 744 nt)<br>\n <br>\n \n</div>\n<div class=\"focus-info\">\n \n\n \n\n \n\n\n \n</div>\n<div class=\"focus-urls\">\n <a class=\"wildcard-container\" data-wildcard-attrs=\"href\" href=\"http://blast.ncbi.nlm.nih.gov/Blast.cgi?PAGE=Proteins&PROGRAM=blastp&BLAST_PROGRAMS=blastp&QUERY=@!translation!@&LINK_LOC=protein&PAGE_TYPE=BlastSearch\" target=\"_blank\" data-locus=\"ctg59_24\">NCBI BlastP on this gene</a><br>\n <a href=\"http://www.ncbi.nlm.nih.gov/projects/sviewer/?Db=gene&amp;DbFrom=protein&amp;Cmd=Link&amp;noslider=1&amp;id=gnlXPCIHNJDI_61&amp;from=6187&amp;to=26930\" target=\"_new\">View genomic context</a><br>\n \n \n \n \n</div>\n<div class=\"focus-clipboard\">\n AA sequence: <span class=\"clipboard-copy wildcard-container\" data-locus=\"ctg59_24\" data-wildcard-attrs=\"data-seq\" data-seq=\"@!translation!@\">Copy to clipboard</span><br>\n Nucleotide sequence: <span class=\"clipboard-copy wildcard-container\" data-locus=\"ctg59_24\" data-wildcard-attrs=\"data-seq\" data-seq=\"@!dna!@\">Copy to clipboard</span><br>\n</div>",
    "dna": "ATGAACAAAAATAGCCTCAAGACGCTGACCGCATTACTGATGCTGGTCACCGGGCACACGGCGGCAGCGCCGGCGGCTGTATCCGCGACCGTCGTGCCGCTGGCAAACGGGGGGCAGGCGAGTATCGCCGTCAGCAACACCGACCCCAACCTCTTCACCGTGGCGGGCGACCGCGTGACCGCACTGACCAGCCTCGACGGTGAGCTGACCCGCCAGGAGCAGACGGCCAGCGGCGGCGTCATTGTCAGCACCCTCAACAAAAAACCCTTCACCTTTATCCTGGAAACGGAGCGTGGGTTGAACTTCTCCGTGCAGGCGGTGCCCCGTGCGGGCGTGGGCCGGACGATACGTCTCGTGAGTGAGCTTTCCGGCACCGGTGAGGCAGCGCGCACCTGGGAAGAGTCTTCCCCCTATGAGGCCACGCTGGTGTCCCTCAGCCAGCACCTGCTCGGCGGAAAACTGCCGTCCGGCTGGCAGAGCATTCCGGTGACGAACGAAATCCTGACATCACCCGCAGGCCTTACTGCCCGCGCTGAGCGCGTCTGGGTGGGTAACCATCTCAAAGTGGTGAGCTATCGCGTCACCAACGGCACCGCCGCCGACCGTAGCCTGAAGGAGAGTGATTTCTGGCAGCCGGGCATCCGGGGGGTGCTGTTCGCCGTGCCTGCCCGTCAGCTGATGGCGGGAGGGGCGCTGCAGGTCTTCATCATCAGCAGCGGGGAGGCGGCGGATGGCCAGTATTAA",
    "translation": "MNKNSLKTLTALLMLVTGHTAAAPAAVSATVVPLANGGQASIAVSNTDPNLFTVAGDRVTALTSLDGELTRQEQTASGGVIVSTLNKKPFTFILETERGLNFSVQAVPRAGVGRTIRLVSELSGTGEAARTWEESSPYEATLVSLSQHLLGGKLPSGWQSIPVTNEILTSPAGLTARAERVWVGNHLKVVSYRVTNGTAADRSLKESDFWQPGIRGVLFAVPARQLMAGGALQVFIISSGEAADGQY",
    "product": ""
   },
   {
    "start": 16917,
    "end": 18311,
    "strand": 1,
    "locus_tag": "ctg59_25",
    "type": "other",
    "description": "<div class=\"focus-intro\">\n <strong><span class=\"serif\">ctg59_25</span></strong><br>\n \n <br>\n Locus tag: <span class=\"serif\">ctg59_25</span><br>\n Protein ID: <span class=\"serif\">None</span><br>\n Gene: <span class=\"serif\">None</span><br>\n \n Location: 16,917 - 18,311,\n (total: 1395 nt)<br>\n <br>\n \n</div>\n<div class=\"focus-info\">\n \n\n \n\n \n\n\n \n</div>\n<div class=\"focus-urls\">\n <a class=\"wildcard-container\" data-wildcard-attrs=\"href\" href=\"http://blast.ncbi.nlm.nih.gov/Blast.cgi?PAGE=Proteins&PROGRAM=blastp&BLAST_PROGRAMS=blastp&QUERY=@!translation!@&LINK_LOC=protein&PAGE_TYPE=BlastSearch\" target=\"_blank\" data-locus=\"ctg59_25\">NCBI BlastP on this gene</a><br>\n <a href=\"http://www.ncbi.nlm.nih.gov/projects/sviewer/?Db=gene&amp;DbFrom=protein&amp;Cmd=Link&amp;noslider=1&amp;id=gnlXPCIHNJDI_61&amp;from=6917&amp;to=28311\" target=\"_new\">View genomic context</a><br>\n \n \n \n \n</div>\n<div class=\"focus-clipboard\">\n AA sequence: <span class=\"clipboard-copy wildcard-container\" data-locus=\"ctg59_25\" data-wildcard-attrs=\"data-seq\" data-seq=\"@!translation!@\">Copy to clipboard</span><br>\n Nucleotide sequence: <span class=\"clipboard-copy wildcard-container\" data-locus=\"ctg59_25\" data-wildcard-attrs=\"data-seq\" data-seq=\"@!dna!@\">Copy to clipboard</span><br>\n</div>",
    "dna": "ATGGCCAGTATTAATGCGCTTGTAAAACGTAAGCAGTTTGTCTGGCTGGGGATTGTGCTCGCCACGGTCGGCGTGGTCGGTGGCGGAGGCTGGTATCTGGCGGAAGCCCGCAACGGAGAGGGCGCAGCGCCTTCCGTGGCGGACGAGCCCGCTCCGGACATGACCGGCGTGGTGGGCAGCACCTTTGACCAGAAGGTGCAGCAGCATGCGACCACCGAAATGCAGGCGACCGCCGCCAGCATGCAGAAGCAGTACGATGCCATGCGCCGCGAACTGGAGCTGGTCAGCAAGGGGCAGTCCGACTACCAGCGGCAGATTGACCGGCTCAGCGGCGAGAACGCGGCGCTGGCCGCGCAGGTGAGTGCGCTGGGGGCGAAGCCGGTCACCGCATCGGGCGAACCGGCTCCGCAGCCGCCGTCACCGCCGCCGGGTCCGGAAGGTGAGCCGCAGCCCGTGGGCTTCCCGCCGCAGGGCGGGGGCGCGGTCCCCCCGCCGACGGCGTTCTATCCCGGCAATGGCGCGGCGCCACCGCCGCAGGTGAGCTATCAGTCCATACCGGTGCCCAATCAGGTGCAGCGTAAAACGTTCAGCTACGGCGACGGGAAAAAAGGCCCCTCGCTGCCGTATATCCCTTCCGGCAGCTTTGCCAAATCGATGCTGATTGAAGGGGCGGACGCCAACGCGTCCGTCACTGGGAACGAGTCCACCGTGCCGATGCAGGTGCGCCTTATCGGACGGGTTGAGATGCCCAATAGTAAAACCTACGACCTGACCGGCTGTTTTGTCGGCCTGGAGGCCTGGGGTGACGTTTCCAGTGAAAGGGCCATCGTTCGCACGCGCAGCATCAGCTGCCTCAAGCACGGCGTCACTATCGATCAGCCGATTGCCGGGCATGTGAGCTTCATGGGCAAAAACGGCATCAAGGGCGAGGTGGTGATGCGCAACGGCAAGATCCTCGGCTGGGCGTGGGGTGCCGGCTTCGTGGACGGCATCGGGCAGGGGGCGCAGACCGCCTCTCAGCCGGCAGTGGGGCTGGGAGCCACCGCGGCGATAGGGGCCGGGGATGTCCTGAAAATGGGCATCGGCGGAGGGGCTTCGAAAGCCGCCCAGACGCTCGGTGACTATTACATCAAGCGCGCGGAGCAGTACCACCCGGTTATACCCATCGGGGCGGGCAATGAGGTCACCGTGGTGTTCCAGGACGGATTCCAGCTGAAAACTATTGAAGAGCTGGCGCAGGATGCATCGCAGGCCAGAAAAGAGGGGGAAGGCAGCAGCCCTGTGCCGCCGCCCTCCCTGCCCGGCAATATGAACGGCATGAACACCGACCAGATGCTCCGGCAGCTGGGGAAAATTAACCCGAATCAGTTTATGCCCGGCGCAGGGGCACAGTAA",
    "translation": "MASINALVKRKQFVWLGIVLATVGVVGGGGWYLAEARNGEGAAPSVADEPAPDMTGVVGSTFDQKVQQHATTEMQATAASMQKQYDAMRRELELVSKGQSDYQRQIDRLSGENAALAAQVSALGAKPVTASGEPAPQPPSPPPGPEGEPQPVGFPPQGGGAVPPPTAFYPGNGAAPPPQVSYQSIPVPNQVQRKTFSYGDGKKGPSLPYIPSGSFAKSMLIEGADANASVTGNESTVPMQVRLIGRVEMPNSKTYDLTGCFVGLEAWGDVSSERAIVRTRSISCLKHGVTIDQPIAGHVSFMGKNGIKGEVVMRNGKILGWAWGAGFVDGIGQGAQTASQPAVGLGATAAIGAGDVLKMGIGGGASKAAQTLGDYYIKRAEQYHPVIPIGAGNEVTVVFQDGFQLKTIEELAQDASQARKEGEGSSPVPPPSLPGNMNGMNTDQMLRQLGKINPNQFMPGAGAQ",
    "product": ""
   },
   {
    "start": 18333,
    "end": 18866,
    "strand": 1,
    "locus_tag": "ctg59_26",
    "type": "other",
    "description": "<div class=\"focus-intro\">\n <strong><span class=\"serif\">ctg59_26</span></strong><br>\n \n <br>\n Locus tag: <span class=\"serif\">ctg59_26</span><br>\n Protein ID: <span class=\"serif\">None</span><br>\n Gene: <span class=\"serif\">None</span><br>\n \n Location: 18,333 - 18,866,\n (total: 534 nt)<br>\n <br>\n \n</div>\n<div class=\"focus-info\">\n \n\n \n\n \n\n\n \n</div>\n<div class=\"focus-urls\">\n <a class=\"wildcard-container\" data-wildcard-attrs=\"href\" href=\"http://blast.ncbi.nlm.nih.gov/Blast.cgi?PAGE=Proteins&PROGRAM=blastp&BLAST_PROGRAMS=blastp&QUERY=@!translation!@&LINK_LOC=protein&PAGE_TYPE=BlastSearch\" target=\"_blank\" data-locus=\"ctg59_26\">NCBI BlastP on this gene</a><br>\n <a href=\"http://www.ncbi.nlm.nih.gov/projects/sviewer/?Db=gene&amp;DbFrom=protein&amp;Cmd=Link&amp;noslider=1&amp;id=gnlXPCIHNJDI_61&amp;from=8333&amp;to=28866\" target=\"_new\">View genomic context</a><br>\n \n \n \n \n</div>\n<div class=\"focus-clipboard\">\n AA sequence: <span class=\"clipboard-copy wildcard-container\" data-locus=\"ctg59_26\" data-wildcard-attrs=\"data-seq\" data-seq=\"@!translation!@\">Copy to clipboard</span><br>\n Nucleotide sequence: <span class=\"clipboard-copy wildcard-container\" data-locus=\"ctg59_26\" data-wildcard-attrs=\"data-seq\" data-seq=\"@!dna!@\">Copy to clipboard</span><br>\n</div>",
    "dna": "ATGAACAAGATACCGCTACTCACGCTGACCCTGGGCAGCATCCTGGCCCTGTCGGGCTGTGCCGGAACGTCCGGCGACTTTGAGTGTAATGCCACCACGTCAGATACCTGTATCACCATCGAACAGGCGAACGAAAAGGCCAAAAGGCTGGAAGAGGGCAGCGGCGCAAAGCCGGATGCGGTCGCGCTGCCTCGGCTGGCTGAGGGGAACTTCCGCACCGTCTCCGCGCAGCCACTGGCCGCGCCAGTAACGCCCCCCGCCGGGGCGTCCACGAATGTACCGCGTCAGAATGGGCCGTTTATCCGCACCGCGGCACTGACCGCGCCGTCCGCTGCGCCTGCCGGCTACCCGCCGCTGCCGGCGTCGCCTTCAGCCTACGAAAGAATCGTTGATCCGCGCCCGCTACGCGTGGGCGAAAAGACGGCAGGGCTCTGGATCGCGCCCTATATCGACACGCAGGACGTTTATCACCAGCCGACCCGGGTGTTTTTTGTGGTTAAACCGTCAGCGTGGGGAACCCCGCGCGTTAACTGA",
    "translation": "MNKIPLLTLTLGSILALSGCAGTSGDFECNATTSDTCITIEQANEKAKRLEEGSGAKPDAVALPRLAEGNFRTVSAQPLAAPVTPPAGASTNVPRQNGPFIRTAALTAPSAAPAGYPPLPASPSAYERIVDPRPLRVGEKTAGLWIAPYIDTQDVYHQPTRVFFVVKPSAWGTPRVN",
    "product": ""
   },
   {
    "start": 18988,
    "end": 19212,
    "strand": 1,
    "locus_tag": "ctg59_27",
    "type": "other",
    "description": "<div class=\"focus-intro\">\n <strong><span class=\"serif\">ctg59_27</span></strong><br>\n \n <br>\n Locus tag: <span class=\"serif\">ctg59_27</span><br>\n Protein ID: <span class=\"serif\">None</span><br>\n Gene: <span class=\"serif\">None</span><br>\n \n Location: 18,988 - 19,212,\n (total: 225 nt)<br>\n <br>\n \n</div>\n<div class=\"focus-info\">\n \n\n \n\n \n\n\n \n</div>\n<div class=\"focus-urls\">\n <a class=\"wildcard-container\" data-wildcard-attrs=\"href\" href=\"http://blast.ncbi.nlm.nih.gov/Blast.cgi?PAGE=Proteins&PROGRAM=blastp&BLAST_PROGRAMS=blastp&QUERY=@!translation!@&LINK_LOC=protein&PAGE_TYPE=BlastSearch\" target=\"_blank\" data-locus=\"ctg59_27\">NCBI BlastP on this gene</a><br>\n <a href=\"http://www.ncbi.nlm.nih.gov/projects/sviewer/?Db=gene&amp;DbFrom=protein&amp;Cmd=Link&amp;noslider=1&amp;id=gnlXPCIHNJDI_61&amp;from=8988&amp;to=29212\" target=\"_new\">View genomic context</a><br>\n \n \n \n \n</div>\n<div class=\"focus-clipboard\">\n AA sequence: <span class=\"clipboard-copy wildcard-container\" data-locus=\"ctg59_27\" data-wildcard-attrs=\"data-seq\" data-seq=\"@!translation!@\">Copy to clipboard</span><br>\n Nucleotide sequence: <span class=\"clipboard-copy wildcard-container\" data-locus=\"ctg59_27\" data-wildcard-attrs=\"data-seq\" data-seq=\"@!dna!@\">Copy to clipboard</span><br>\n</div>",
    "dna": "ATGGCAGACGAACTCGATCTTCTGCAGGAGCAGTACGAATTGCTGAACCAGCTGCATATTCAGGCCGTCCGGCAGCAGTGCTGCCGGCAGGGAATGAGCCTTACCCTGTGCGAGCGCTGCGGTAATGCCATACCCGCCGGGCGGCAGCAGGCCATCCCGGGCGTGCGTACCTGTACGGAATGCCAGCGGGTTCTGGAAATCCGGAAAAAACAGTATCTGAGGTGA",
    "translation": "MADELDLLQEQYELLNQLHIQAVRQQCCRQGMSLTLCERCGNAIPAGRQQAIPGVRTCTECQRVLEIRKKQYLR",
    "product": ""
   },
   {
    "start": 19216,
    "end": 19440,
    "strand": 1,
    "locus_tag": "ctg59_28",
    "type": "other",
    "description": "<div class=\"focus-intro\">\n <strong><span class=\"serif\">ctg59_28</span></strong><br>\n \n <br>\n Locus tag: <span class=\"serif\">ctg59_28</span><br>\n Protein ID: <span class=\"serif\">None</span><br>\n Gene: <span class=\"serif\">None</span><br>\n \n Location: 19,216 - 19,440,\n (total: 225 nt)<br>\n <br>\n \n</div>\n<div class=\"focus-info\">\n \n\n \n\n \n\n\n \n</div>\n<div class=\"focus-urls\">\n <a class=\"wildcard-container\" data-wildcard-attrs=\"href\" href=\"http://blast.ncbi.nlm.nih.gov/Blast.cgi?PAGE=Proteins&PROGRAM=blastp&BLAST_PROGRAMS=blastp&QUERY=@!translation!@&LINK_LOC=protein&PAGE_TYPE=BlastSearch\" target=\"_blank\" data-locus=\"ctg59_28\">NCBI BlastP on this gene</a><br>\n <a href=\"http://www.ncbi.nlm.nih.gov/projects/sviewer/?Db=gene&amp;DbFrom=protein&amp;Cmd=Link&amp;noslider=1&amp;id=gnlXPCIHNJDI_61&amp;from=9216&amp;to=29440\" target=\"_new\">View genomic context</a><br>\n \n \n \n \n</div>\n<div class=\"focus-clipboard\">\n AA sequence: <span class=\"clipboard-copy wildcard-container\" data-locus=\"ctg59_28\" data-wildcard-attrs=\"data-seq\" data-seq=\"@!translation!@\">Copy to clipboard</span><br>\n Nucleotide sequence: <span class=\"clipboard-copy wildcard-container\" data-locus=\"ctg59_28\" data-wildcard-attrs=\"data-seq\" data-seq=\"@!dna!@\">Copy to clipboard</span><br>\n</div>",
    "dna": "ATGAGTATAGCAATCACTGAGCAGGGCAATGTTAGGGTCCCGGGCAGCTCGGGAAGCGGTAAGACGGTTTTCTGCGCTCAGACAGTACAGGTGTTTCTGGCGCGTGCTGATGTCAGCCAGCGCCGGGAACAGTACTGCGGCGAGGCGGGTGAGGCGTTCGCCAGGGCGATAAGTGAGAACTGCGCTCTGAGGGTCGCAGAGTGCAAAAAAGGACGGACGCCATGA",
    "translation": "MSIAITEQGNVRVPGSSGSGKTVFCAQTVQVFLARADVSQRREQYCGEAGEAFARAISENCALRVAECKKGRTP",
    "product": ""
   },
   {
    "start": 19437,
    "end": 19949,
    "strand": 1,
    "locus_tag": "ctg59_29",
    "type": "other",
    "description": "<div class=\"focus-intro\">\n <strong><span class=\"serif\">ctg59_29</span></strong><br>\n \n <br>\n Locus tag: <span class=\"serif\">ctg59_29</span><br>\n Protein ID: <span class=\"serif\">None</span><br>\n Gene: <span class=\"serif\">None</span><br>\n \n Location: 19,437 - 19,949,\n (total: 513 nt)<br>\n <br>\n \n</div>\n<div class=\"focus-info\">\n \n\n \n\n \n\n\n \n</div>\n<div class=\"focus-urls\">\n <a class=\"wildcard-container\" data-wildcard-attrs=\"href\" href=\"http://blast.ncbi.nlm.nih.gov/Blast.cgi?PAGE=Proteins&PROGRAM=blastp&BLAST_PROGRAMS=blastp&QUERY=@!translation!@&LINK_LOC=protein&PAGE_TYPE=BlastSearch\" target=\"_blank\" data-locus=\"ctg59_29\">NCBI BlastP on this gene</a><br>\n <a href=\"http://www.ncbi.nlm.nih.gov/projects/sviewer/?Db=gene&amp;DbFrom=protein&amp;Cmd=Link&amp;noslider=1&amp;id=gnlXPCIHNJDI_61&amp;from=9437&amp;to=29949\" target=\"_new\">View genomic context</a><br>\n \n \n \n \n</div>\n<div class=\"focus-clipboard\">\n AA sequence: <span class=\"clipboard-copy wildcard-container\" data-locus=\"ctg59_29\" data-wildcard-attrs=\"data-seq\" data-seq=\"@!translation!@\">Copy to clipboard</span><br>\n Nucleotide sequence: <span class=\"clipboard-copy wildcard-container\" data-locus=\"ctg59_29\" data-wildcard-attrs=\"data-seq\" data-seq=\"@!dna!@\">Copy to clipboard</span><br>\n</div>",
    "dna": "ATGAGTAGCCCGATGGATGCAGTAACCCGCACGGTCAACGCGCTGGTTACCGCGCTGAAAATGCCCGATGATTCCGCGAAGGCGAATGACATTCTCGGACAGATGAACTTTCCGCAGTTCAGCAGGCTGCTGCCCTACCGTGATTATGACGCCCGGACCGGGCTGTTCATGAATGACAAAACGATGGGGTTTATGCTGGAGGCTCAGCCCATCAACGGGGCGAATGAGACCATCGTCGCGTCGCTCGAAAACCTGATGCGCACCAAGCTGACCCGGGAAGTGCCGCTGGCCATTCACCTGGTGTCCAGCCCACTGGTGGGGCAGGACATTCAGTACGGCCTGCGCGAACTGTCCTGGACCGGCGAGGAGGCGGGCAGGTTCAACGCCATCACCCGCGCCTATTATCTGAAAGCGGCGGAGGAGGGCTTTCCTCTTCCCGAACATCTTAATCTGCCGCTGACGCTGCGCAATTACCGCGTCTACTTCTCCTGCTGCGTGCCGCGCAGATTTTAA",
    "translation": "MSSPMDAVTRTVNALVTALKMPDDSAKANDILGQMNFPQFSRLLPYRDYDARTGLFMNDKTMGFMLEAQPINGANETIVASLENLMRTKLTREVPLAIHLVSSPLVGQDIQYGLRELSWTGEEAGRFNAITRAYYLKAAEEGFPLPEHLNLPLTLRNYRVYFSCCVPRRF",
    "product": ""
   },
   {
    "start": 19994,
    "end": 21991,
    "strand": 1,
    "locus_tag": "ctg59_30",
    "type": "other",
    "description": "<div class=\"focus-intro\">\n <strong><span class=\"serif\">ctg59_30</span></strong><br>\n \n <br>\n Locus tag: <span class=\"serif\">ctg59_30</span><br>\n Protein ID: <span class=\"serif\">None</span><br>\n Gene: <span class=\"serif\">None</span><br>\n \n Location: 19,994 - 21,991,\n (total: 1998 nt)<br>\n <br>\n \n</div>\n<div class=\"focus-info\">\n \n\n \n\n \n\n\n \n</div>\n<div class=\"focus-urls\">\n <a class=\"wildcard-container\" data-wildcard-attrs=\"href\" href=\"http://blast.ncbi.nlm.nih.gov/Blast.cgi?PAGE=Proteins&PROGRAM=blastp&BLAST_PROGRAMS=blastp&QUERY=@!translation!@&LINK_LOC=protein&PAGE_TYPE=BlastSearch\" target=\"_blank\" data-locus=\"ctg59_30\">NCBI BlastP on this gene</a><br>\n <a href=\"http://www.ncbi.nlm.nih.gov/projects/sviewer/?Db=gene&amp;DbFrom=protein&amp;Cmd=Link&amp;noslider=1&amp;id=gnlXPCIHNJDI_61&amp;from=9994&amp;to=31991\" target=\"_new\">View genomic context</a><br>\n \n \n \n \n</div>\n<div class=\"focus-clipboard\">\n AA sequence: <span class=\"clipboard-copy wildcard-container\" data-locus=\"ctg59_30\" data-wildcard-attrs=\"data-seq\" data-seq=\"@!translation!@\">Copy to clipboard</span><br>\n Nucleotide sequence: <span class=\"clipboard-copy wildcard-container\" data-locus=\"ctg59_30\" data-wildcard-attrs=\"data-seq\" data-seq=\"@!dna!@\">Copy to clipboard</span><br>\n</div>",
    "dna": "ATGGTGAACCACAATCCGGACGCGCTCTACGGCAGGGAGCGCGAGCTCGACCCGCTCAAGGACCTGAACTATCAGTGCGTGGACGACGCCTTTGACCTGAAGGTGAAGGCCGACCACATGACGCTGGGCCTGCGTGAAAACGGGAAAAACAGCGCGGCGCGCATCATGAACTTTCAGTTGACCCGCAACCCGGAGCTGGCATTTTTGTGGAATACGGCCGACAACTACAGCAACCTGCTGAGTCCGGAGCTGTCCATCTCAAGCCCGTTTATTCTGACCCTTATTCTGTCGGTTGAAGACCAGGTGAAGTCGCAGAACGAGGCCAACCTGAAGTTTATCGACCTGGAGAAAAAATCCAAAAACAGCTACGCCAAATTCTTCCCCGGCGTGGTGCAGGAGGCGAAGGAGTGGGGTGACCTGCGCCAGCGACTCTCCTCGGGCCAGTCGTCACTGGTGAGCTATTTCCTGAACATCACCGTTTTCTGCCGCGATGAGCAGGAAACCGCGCTTAACGTCGAGCAGGACGTGCTGAACAGCTTTCGTAAAAACGGATTCGAGCTCATCTCTCCGCGGTTCAACCAGATGCGTAACTTCCTCGCTAACCTGCCTTTCACCGTCGGCGGCGGTTTGTTTAAGCAGCTGAAGGCGTCCGGCGTCGTGCAGCGTGCCGAAAGCTTTAACGTGGCCAACCTGCTGCCGGTGGTGGCTGACAGCCCGCTGGCCAGCTCCGGCCTGCTGGCTCCCACCTACCGCAACCAGCTGGCATTCATTGACCTGTTCAGCCGGGGAATGGGCAACACCAACTTCAACATGGCGGTCTGCGGCACCTCGGGTGCCGGCAAAACGGGCCTGATCCAGCCGCTCATCCGCAGCGTTATCGATTCAGGCGGTTTTGCCGTGGTGTTTGATATGGGGGATGGCTATAAGTCGCTGTGCGAGAACATGGGCGGGGTGTATCTGGACGGCGAAACGCTCAAGTTCAACCCGTTTGCCAACATCACCGACGATAACATCGACGAGATGGCCGAACGCCTGCGCGACCAGCTCTCCGTGATGGCCAGCCCCAACGGCAACCTGGACGAGGTGCATGAAGGTCTGCTGCTCAAGGCGGTGAAGGCCACCTGGCTTGCGAAGAAAAACCGCGCGCGCATCGACGACGTCGTGGACTATCTGGTCATGGCGCGCGACAGCGAGGAGTACAGCGGCTCCCCGACCATCCGCAGCCGCCTTGATGAGATGGTGGTGCTGCTGACCCAGTATACCCGTGACGGCGTGTACGGCAGCTACTTCAACTCCGACGAGCCGTCCCTGAAGGACGAGGCCCGGATGGTGGTGCTGGAGCTGGGCGGCCTGGAGGACCGGCAGTCCCTTCTGGTGGCGGTGATGTTTTCCCTCATTCTCTACATCGAAAACCGCATGTACCGCACGCCGCGCAGCCTGAAAAAACTCAACGTGATTGATGAAGGCTGGCGCCTGCTCGACTTTAAAAACAACAAGGTCGGGGCGTTTATTGAAAAGGGCTACCGCACCGCCCGCCGCCATACGGGGTCGTACATCACCATCACGCAGAATATCGTCGACTTTGACTCAGAAACGGCTTCTACAGCGGCCCGCGCCGCGTGGGGTAACTCCTCTTACAAAATCATCCTCAAGCAGTCGGCCAAGGAGTTCGCCAAGTACAACCAGCTTTATCCGGATCAGTATTCACAGATGCAGCGCGACATGATCGCCCGCTTCGGCGATGCGAAAGAGCAGTGGTTCAGCAGCTTTATGCTGTCGGTGGAGCACCTGACCTCCTGGCACCGGCTGTTTGTCGACCCGCTCAGTCGGGCAATGTATTCGTCAGACGGGGCGGACTTTGAGTTTGTGCAGCGTCGCCGCCGGGAGGGGCTGACCATCCACGAAGCCGTCTGGGAGCTGGCCTGGCAGAAGTCCGGGCCGGAAATGGCCTCGCTCGAGCGCTGGCTTCAGGAGCATGAAGGGAGAACGATCTCATGA",
    "translation": "MVNHNPDALYGRERELDPLKDLNYQCVDDAFDLKVKADHMTLGLRENGKNSAARIMNFQLTRNPELAFLWNTADNYSNLLSPELSISSPFILTLILSVEDQVKSQNEANLKFIDLEKKSKNSYAKFFPGVVQEAKEWGDLRQRLSSGQSSLVSYFLNITVFCRDEQETALNVEQDVLNSFRKNGFELISPRFNQMRNFLANLPFTVGGGLFKQLKASGVVQRAESFNVANLLPVVADSPLASSGLLAPTYRNQLAFIDLFSRGMGNTNFNMAVCGTSGAGKTGLIQPLIRSVIDSGGFAVVFDMGDGYKSLCENMGGVYLDGETLKFNPFANITDDNIDEMAERLRDQLSVMASPNGNLDEVHEGLLLKAVKATWLAKKNRARIDDVVDYLVMARDSEEYSGSPTIRSRLDEMVVLLTQYTRDGVYGSYFNSDEPSLKDEARMVVLELGGLEDRQSLLVAVMFSLILYIENRMYRTPRSLKKLNVIDEGWRLLDFKNNKVGAFIEKGYRTARRHTGSYITITQNIVDFDSETASTAARAAWGNSSYKIILKQSAKEFAKYNQLYPDQYSQMQRDMIARFGDAKEQWFSSFMLSVEHLTSWHRLFVDPLSRAMYSSDGADFEFVQRRRREGLTIHEAVWELAWQKSGPEMASLERWLQEHEGRTIS",
    "product": ""
   },
   {
    "start": 21988,
    "end": 22335,
    "strand": 1,
    "locus_tag": "ctg59_31",
    "type": "other",
    "description": "<div class=\"focus-intro\">\n <strong><span class=\"serif\">ctg59_31</span></strong><br>\n \n <br>\n Locus tag: <span class=\"serif\">ctg59_31</span><br>\n Protein ID: <span class=\"serif\">None</span><br>\n Gene: <span class=\"serif\">None</span><br>\n \n Location: 21,988 - 22,335,\n (total: 348 nt)<br>\n <br>\n \n</div>\n<div class=\"focus-info\">\n \n\n \n\n \n\n\n \n</div>\n<div class=\"focus-urls\">\n <a class=\"wildcard-container\" data-wildcard-attrs=\"href\" href=\"http://blast.ncbi.nlm.nih.gov/Blast.cgi?PAGE=Proteins&PROGRAM=blastp&BLAST_PROGRAMS=blastp&QUERY=@!translation!@&LINK_LOC=protein&PAGE_TYPE=BlastSearch\" target=\"_blank\" data-locus=\"ctg59_31\">NCBI BlastP on this gene</a><br>\n <a href=\"http://www.ncbi.nlm.nih.gov/projects/sviewer/?Db=gene&amp;DbFrom=protein&amp;Cmd=Link&amp;noslider=1&amp;id=gnlXPCIHNJDI_61&amp;from=11988&amp;to=32335\" target=\"_new\">View genomic context</a><br>\n \n \n \n \n</div>\n<div class=\"focus-clipboard\">\n AA sequence: <span class=\"clipboard-copy wildcard-container\" data-locus=\"ctg59_31\" data-wildcard-attrs=\"data-seq\" data-seq=\"@!translation!@\">Copy to clipboard</span><br>\n Nucleotide sequence: <span class=\"clipboard-copy wildcard-container\" data-locus=\"ctg59_31\" data-wildcard-attrs=\"data-seq\" data-seq=\"@!dna!@\">Copy to clipboard</span><br>\n</div>",
    "dna": "ATGAAAAAAAACACGCTCGTCACTGTCGCGCTGATTGCCGGCACGCTGGCTGCCAGCGCCGGCGTCAGCTGGCTCACCTGCTGGCTGAACCGTCCTGTGGTTGCGGCCTTCAACATGAAATCCACGGTGGATGCCTTCTTTGAAAGCACCACGCGCCGGTCGCTGGATGAGGAGCAGGTCCGGGCGCTGTCAGAGCGTTTTAACGCCGCGCTCGAAGCCAGCCTGCATGACTGGCAGAGCCGCCACAACGGACTCATTCTGGTGGCGCCGGCGGTGGTACAGGGCGCACCGGACATCACCCGCGACATCCAGAAGGACGTGGCCCGCCGGATGAAGGGCTCGTCATGA",
    "translation": "MKKNTLVTVALIAGTLAASAGVSWLTCWLNRPVVAAFNMKSTVDAFFESTTRRSLDEEQVRALSERFNAALEASLHDWQSRHNGLILVAPAVVQGAPDITRDIQKDVARRMKGSS",
    "product": ""
   }
  ],
  "clusters": [
   {
    "start": 1,
    "end": 2392,
    "tool": "rule-based-clusters",
    "neighbouring_start": 0,
    "neighbouring_end": 22392,
    "product": "NRPS",
    "category": "NRPS",
    "height": 2,
    "kind": "protocluster",
    "prefix": ""
   }
  ],
  "sites": {
   "ttaCodons": [],
   "bindingSites": [
    {
     "loc": 6248,
     "len": 15
    },
    {
     "loc": 11614,
     "len": 12
    }
   ]
  },
  "type": "NRPS",
  "products": [
   "NRPS"
  ],
  "product_categories": [
   "NRPS"
  ],
  "cssClass": "NRPS NRPS",
  "anchor": "r59c1"
 },
 "r89c1": {
  "start": 1,
  "end": 4064,
  "idx": 1,
  "orfs": [
   {
    "start": 2,
    "end": 2629,
    "strand": -1,
    "locus_tag": "ctg89_1",
    "type": "biosynthetic",
    "description": "<div class=\"focus-intro\">\n <strong><span class=\"serif\">ctg89_1</span></strong><br>\n \n <br>\n Locus tag: <span class=\"serif\">ctg89_1</span><br>\n Protein ID: <span class=\"serif\">None</span><br>\n Gene: <span class=\"serif\">None</span><br>\n \n Location: 2 - 2,629,\n (total: 2628 nt)<br>\n <br>\n \n  biosynthetic (rule-based-clusters) NRPS: Condensation<br>\n \n  biosynthetic (rule-based-clusters) NRPS: AMP-binding<br>\n \n  biosynthetic-additional (smcogs) SMCOG1127:condensation domain-containing protein (Score: 432.9; E-value: 2.7e-131)<br>\n \n</div>\n<div class=\"focus-info\">\n \n\n \n\n \n\n\n \n</div>\n<div class=\"focus-urls\">\n <a class=\"wildcard-container\" data-wildcard-attrs=\"href\" href=\"http://blast.ncbi.nlm.nih.gov/Blast.cgi?PAGE=Proteins&PROGRAM=blastp&BLAST_PROGRAMS=blastp&QUERY=@!translation!@&LINK_LOC=protein&PAGE_TYPE=BlastSearch\" target=\"_blank\" data-locus=\"ctg89_1\">NCBI BlastP on this gene</a><br>\n <a href=\"http://www.ncbi.nlm.nih.gov/projects/sviewer/?Db=gene&amp;DbFrom=protein&amp;Cmd=Link&amp;noslider=1&amp;id=gnlXPCIHNJDI_97&amp;from=0&amp;to=4064\" target=\"_new\">View genomic context</a><br>\n \n  <a href=\"knownclusterblast/region1/ctg89_1_mibig_hits.html\" target=\"_new\">MiBIG Hits</a><br>\n \n \n \n \n</div>\n<div class=\"focus-clipboard\">\n AA sequence: <span class=\"clipboard-copy wildcard-container\" data-locus=\"ctg89_1\" data-wildcard-attrs=\"data-seq\" data-seq=\"@!translation!@\">Copy to clipboard</span><br>\n Nucleotide sequence: <span class=\"clipboard-copy wildcard-container\" data-locus=\"ctg89_1\" data-wildcard-attrs=\"data-seq\" data-seq=\"@!dna!@\">Copy to clipboard</span><br>\n</div>",
    "dna": "ATGAAAGAGACAGTCATGGATATTGATGCATTAAAACGCGTTCTTTTAGAGAAGAAACTTAAAGCGTTGATGCAGGCCAAAAGCAAGTCGCAGCCGTCACAGGTTTCTTCTATCGGTCGGGTTGACAGGAATCAACCTTTACCTCTCTCTTTTGCACAGCAACGGTTATGGTTTTTAAGCCAGCTCGATTCCGCCGCCAGTGTTGCATACCATATTCCGGCAACGATCTGCCTCAAAGGTAAGCTTAATCATCAGGCGTTCAGAACCGCATTCAACGCGATTGTTTCCCGGCATGAAAGCCTGAGAACCCATTTTGTCACTATTGATGGTCAGCCCTATCAACAGATCGAGGATGCAGATTGTGGACTGGAAATAGCGTTTGAGGATCTACAGGGCATCGATGAGGCATCTCGCTTAGCGCGCATCAGTGAGTTAAATCAACTGGATCAATCGACCCCATTTGATTTGCGTGAGGATCCGCTGATTCGGGCAACCCTGTTACAGCTGGATGATGAGGAACATATCCTGATGTTGACTCAGCATCATATTATCTCTGATGGTTGGTCAGTAGGTATATTGATTAATGAATTGGGGATGTTCTATCAATCGGCATGCGAAGCTAACAGTGAGACGCCCAGCGCCCTGACGGTACAATATGCCGATTATGCTCACTGGCAACGCAACGACTTTCAGGAGCAGAGCATTAAAGCACAGCTTGATTTCTGGAAAAAAACGCTGGAAGGATCGCCTGAGCTACTGACATTACCGACAGATCATCCACGTCCCGCAGTGCAGCGTTATCGGGGGGGACGCGTGCCATTATGCCTTGATAAGGCACTGGTCACTTCGCTTAAAACCCTCAGTCAGCGTCATGGGACAACGCTCTTTATGACCCTGCTGGCAGGATGGTCGTTTGTATTATCCACCCTGAGTGGGCAGGATGATGTGGTCATCGGTACCCCAGTAGCCAACCGACCTTATCGTGAACTTGAGGGATTGATCGGTTTCTTTGTGAATACCCTGGCGTTACGAGTCAGGTTGTCAGAGTGTGAGACCGTCAGTGATTTACTGGCTCAGGTTCGCCAACACGCCCTTGCTGCTTATGCTCACCAGGATTTGCCTTTTGACAAAGTTGTTGAAGTGTTGCGTCCGACACGTAGCCTGAGTCATAGCCCTCTATTCCAGGTGATGCTGGCACTGGATAATACTCCGCTTCAGCACCTTGAGCTTGCGGGACTGACCCTCTCACTGAGGGAGCAACAACATGCCAGTTCGCACTTTGACCTGACGTTATCACTGACAGAAACTTCAGGCAGACTCTCTGGCGCGCTTGAATTTGATGCCGATCTGTTTGAAGAGAAAACCATTGCGCGTTTTGTGGATTACTTTGGTAATGTATTGAGTGCAATGGTTAATGATGATAAACAGCCCCTTCATTCGCTATCACTGCTCACGCCCGAAGAGTATCATCAGGTTGTGGTCGAGTTTAATGCGACTCAGACGCCTTTTCCTGCACAATCGCTGATTCATACACAATTTGAGCAGCAGGTTCGTCGTACCCCCCATGCGGTTGCTGTTGTCTTTGAATTTGAATCGATCACTTACGAGGAATTAAATCGCCGGGCTAACCAATATGCACACCATTTGCTCTCATTAGGGGTAAAACTTGATGACAGGGTGGCGATCTGTATGGAGCGTAGTCTTGATAGTGTCGTCAGTATGCTCGCTATTCTCAAAGCAGGGGGAGCTTATCTGCCATTGGATCCGGCCTATCCTGTTGAGCGTCTCAGATTTATGCTGCGCGATGCAGCACCCGTCGCATTGATGACCTTACAGGCACACGCAGCAAGGTTGCAAAGTCTATTGCCGACCATAGTGTTTGATCAGCCACTCACTCTTCGTCCACAGCAGGCAGATGAACAGCAGGCTAATCCGCAGGTTGTCGGATTGACTTCACAGAATATGGCTTGTGTGATTTATACCTCAGGTTCCACCGGGCAGCCGAAAGGCGTCATGGTACAACACCGAAATGTTAACCGATTAGTTATCAATAATGGCATTGCGACCACTAACTCGCAGGCGTGTGTCGCGCATTGTGCCAATATCGCGTTTGATGCATCAACATGGGAAATATGGTCAGCGCTGCTGAATGGTGGGCGTTTACATATTATTTCACCATCGGTATTACGTGATCCCGAACAGTTATGTGCCGCCTTAATAGAGGGTGAAGTCAGCGCATTATGGCTAACGGTGGGGTTATTCAATGAGTATCTTTCTGAACTGAAACCCGCACTGGGTAAATTGGACTATTTGCTGGTGGGGGGCGATGTTGTTGACCCGGGGAAAATAGCAATGCTACAACAGGCTAAGCATCGCCCGGCACACATCATCAATGGTTATGGGCCGACAGAAACCACGACATTTGCCGCGACCTATCCTATTCCTTATCCGGTCGATGTCTCGCGTTCAATTCCCATTGGTAAGCCGATGGCGAACACCCAGATCTATATTCTCAATCCGCAACAGCAACCCGTGCCTCCAGGAGTCGCGGGCGAGCTCTATATTGCGGGTGATGGGGTGGCGCGCGGGTATCTGAACCTGCCGGCGCTTACCGCCGAACGTTTTCTG",
    "translation": "MKETVMDIDALKRVLLEKKLKALMQAKSKSQPSQVSSIGRVDRNQPLPLSFAQQRLWFLSQLDSAASVAYHIPATICLKGKLNHQAFRTAFNAIVSRHESLRTHFVTIDGQPYQQIEDADCGLEIAFEDLQGIDEASRLARISELNQLDQSTPFDLREDPLIRATLLQLDDEEHILMLTQHHIISDGWSVGILINELGMFYQSACEANSETPSALTVQYADYAHWQRNDFQEQSIKAQLDFWKKTLEGSPELLTLPTDHPRPAVQRYRGGRVPLCLDKALVTSLKTLSQRHGTTLFMTLLAGWSFVLSTLSGQDDVVIGTPVANRPYRELEGLIGFFVNTLALRVRLSECETVSDLLAQVRQHALAAYAHQDLPFDKVVEVLRPTRSLSHSPLFQVMLALDNTPLQHLELAGLTLSLREQQHASSHFDLTLSLTETSGRLSGALEFDADLFEEKTIARFVDYFGNVLSAMVNDDKQPLHSLSLLTPEEYHQVVVEFNATQTPFPAQSLIHTQFEQQVRRTPHAVAVVFEFESITYEELNRRANQYAHHLLSLGVKLDDRVAICMERSLDSVVSMLAILKAGGAYLPLDPAYPVERLRFMLRDAAPVALMTLQAHAARLQSLLPTIVFDQPLTLRPQQADEQQANPQVVGLTSQNMACVIYTSGSTGQPKGVMVQHRNVNRLVINNGIATTNSQACVAHCANIAFDASTWEIWSALLNGGRLHIISPSVLRDPEQLCAALIEGEVSALWLTVGLFNEYLSELKPALGKLDYLLVGGDVVDPGKIAMLQQAKHRPAHIINGYGPTETTTFAATYPIPYPVDVSRSIPIGKPMANTQIYILNPQQQPVPPGVAGELYIAGDGVARGYLNLPALTAERFL",
    "product": ""
   },
   {
    "start": 2626,
    "end": 4062,
    "strand": -1,
    "locus_tag": "ctg89_2",
    "type": "biosynthetic",
    "description": "<div class=\"focus-intro\">\n <strong><span class=\"serif\">ctg89_2</span></strong><br>\n \n <br>\n Locus tag: <span class=\"serif\">ctg89_2</span><br>\n Protein ID: <span class=\"serif\">None</span><br>\n Gene: <span class=\"serif\">None</span><br>\n \n Location: 2,626 - 4,062,\n (total: 1437 nt)<br>\n <br>\n \n  biosynthetic (rule-based-clusters) NRPS-like: PP-binding<br>\n \n  biosynthetic (rule-based-clusters) NRPS-like: AMP-binding<br>\n \n  biosynthetic-additional (smcogs) SMCOG1002:AMP-dependent synthetase and ligase (Score: 266.1; E-value: 7.9e-81)<br>\n \n</div>\n<div class=\"focus-info\">\n \n\n \n\n \n\n\n \n</div>\n<div class=\"focus-urls\">\n <a class=\"wildcard-container\" data-wildcard-attrs=\"href\" href=\"http://blast.ncbi.nlm.nih.gov/Blast.cgi?PAGE=Proteins&PROGRAM=blastp&BLAST_PROGRAMS=blastp&QUERY=@!translation!@&LINK_LOC=protein&PAGE_TYPE=BlastSearch\" target=\"_blank\" data-locus=\"ctg89_2\">NCBI BlastP on this gene</a><br>\n <a href=\"http://www.ncbi.nlm.nih.gov/projects/sviewer/?Db=gene&amp;DbFrom=protein&amp;Cmd=Link&amp;noslider=1&amp;id=gnlXPCIHNJDI_97&amp;from=0&amp;to=4064\" target=\"_new\">View genomic context</a><br>\n \n  <a href=\"knownclusterblast/region1/ctg89_2_mibig_hits.html\" target=\"_new\">MiBIG Hits</a><br>\n \n \n \n \n</div>\n<div class=\"focus-clipboard\">\n AA sequence: <span class=\"clipboard-copy wildcard-container\" data-locus=\"ctg89_2\" data-wildcard-attrs=\"data-seq\" data-seq=\"@!translation!@\">Copy to clipboard</span><br>\n Nucleotide sequence: <span class=\"clipboard-copy wildcard-container\" data-locus=\"ctg89_2\" data-wildcard-attrs=\"data-seq\" data-seq=\"@!dna!@\">Copy to clipboard</span><br>\n</div>",
    "dna": "CTGACGTCACGGCATCTGGCGTATGTGATTTATACCTCCGGCTCAACCGGTCAGCCAAAAGGTGTGATGGTCGAGCACATCAATGTTAATCATTTAGCGCTTAACAATGGTATTGCGGATATCGGGCCAGACGATTGTATTGCACATTGCGCCAATATTGCATTTGATGCATCAACCTGGGAAGTCTGGTCGGCATTGCTGAATGGCGCACGGCTGCATGTTGTTTCGACATCAACCCTGCTTAATCCCCCACTGTTGTGCGAAACTCTGATCGAGGCTAACGTGACAGCAATGTGGTTAACCGTGGGATTATTTAATAAATACATTAACGATCTCACTCCAGTGTTTGGGAAACTACGTTATCTGCTGATCGGTGGTGACGTGCTTGATCCTCAAAAAATTGCTGAATTACAGCAGGCGACACAGCAGCCCCAAAGGGTGATCAATGGTTATGGCCCGACGGAAACAACCACTTTCGCAACATCGTTTGCGATTGTATCCCCGGTTGATCCGTCACGCGCCATACCGATCGGCAAACCAATCAGTAATACTCAGGTGTATATCCTTGATGAACATGGTCAGCCAGCACCTCTCGGTGTTTCTGGTGAGATCTATATTTCCGGAGAGGGTGTCGCACGCGGCTATCTTAATCAGCCCGTACTGACCGCTGAGCGCTTCTTACCCAATCCATTTATTGCCGGGCAGCGAATGTATAAATCGGGCGATCTGGGTCGCTGGTTACCTGATGGCAATATTGATTATCTCGGACGCAATGATTTTCAGGTAAAAATTCGCGGGTTCCGTATTGAATTGGGAGAGATTGAAACCGCGTTAACGGCCTGTGAGGGAGTACGTCAAGCGGCCGTGATCGTACGTGAAGATAGCGCCGGGGATAAACGCCTGGTGGCATACCTGTTACCTGAAAATGGTTGTCAGCCACTTCCGGCGGAATTGCGTCGGCAGTTATCACTCTCACTGGCAGATTATATGCTGCCATCCGCTTATGTCGTGATGGAGTCATTCCCATTAACGGCCAATGGCAAGCTGGACAGGCGTGCACTGCCTGAGCCGGATCAGCGTGCCATGATGACGCAGGATTATGTGGCTCCGATAGGTGAAATAGAAAACGGACTGGCACTGATCTGGGAGGAGTTATTGTCTGTCACGCAAATTGGACGTCATGACAATTTCTTTGAGCTGGGTGGCCATTCGTTAATGGCGGTGCAACTTATCAACCGTATCCAGTCGGTATTTTTGGTCGATATTTCAATATCAAGCTTATTTATCTCGCCAACCTTGCTTGAACTGGCCAAAACCATCTTCACTGCACAAATGAACATGATAGAAGAAGAGGATATTGCAGAGATACAACGCGCGCTGGATGCAATGTCAGTGGAAGAGCTGGCAAAAATGATGGATGAGGAGTTGCTAAAATGA",
    "translation": "LTSRHLAYVIYTSGSTGQPKGVMVEHINVNHLALNNGIADIGPDDCIAHCANIAFDASTWEVWSALLNGARLHVVSTSTLLNPPLLCETLIEANVTAMWLTVGLFNKYINDLTPVFGKLRYLLIGGDVLDPQKIAELQQATQQPQRVINGYGPTETTTFATSFAIVSPVDPSRAIPIGKPISNTQVYILDEHGQPAPLGVSGEIYISGEGVARGYLNQPVLTAERFLPNPFIAGQRMYKSGDLGRWLPDGNIDYLGRNDFQVKIRGFRIELGEIETALTACEGVRQAAVIVREDSAGDKRLVAYLLPENGCQPLPAELRRQLSLSLADYMLPSAYVVMESFPLTANGKLDRRALPEPDQRAMMTQDYVAPIGEIENGLALIWEELLSVTQIGRHDNFFELGGHSLMAVQLINRIQSVFLVDISISSLFISPTLLELAKTIFTAQMNMIEEEDIAEIQRALDAMSVEELAKMMDEELLK",
    "product": ""
   }
  ],
  "clusters": [
   {
    "start": 1,
    "end": 4063,
    "tool": "",
    "neighbouring_start": 0,
    "neighbouring_end": 4064,
    "product": "CC 1: interleaved",
    "kind": "candidatecluster",
    "prefix": "",
    "height": 0
   },
   {
    "start": 1,
    "end": 2629,
    "tool": "rule-based-clusters",
    "neighbouring_start": 0,
    "neighbouring_end": 4064,
    "product": "NRPS",
    "category": "NRPS",
    "height": 2,
    "kind": "protocluster",
    "prefix": ""
   },
   {
    "start": 2625,
    "end": 4062,
    "tool": "rule-based-clusters",
    "neighbouring_start": 0,
    "neighbouring_end": 4064,
    "product": "NRPS-like",
    "category": "NRPS",
    "height": 4,
    "kind": "protocluster",
    "prefix": ""
   }
  ],
  "sites": {
   "ttaCodons": [],
   "bindingSites": []
  },
  "type": "NRPS,NRPS-like",
  "products": [
   "NRPS",
   "NRPS-like"
  ],
  "product_categories": [
   "NRPS"
  ],
  "cssClass": "NRPS",
  "anchor": "r89c1"
 },
 "r90c1": {
  "start": 1,
  "end": 3189,
  "idx": 1,
  "orfs": [
   {
    "start": 227,
    "end": 3187,
    "strand": -1,
    "locus_tag": "ctg90_1",
    "type": "biosynthetic",
    "description": "<div class=\"focus-intro\">\n <strong><span class=\"serif\">ctg90_1</span></strong><br>\n \n <br>\n Locus tag: <span class=\"serif\">ctg90_1</span><br>\n Protein ID: <span class=\"serif\">None</span><br>\n Gene: <span class=\"serif\">None</span><br>\n \n Location: 227 - 3,187,\n (total: 2961 nt)<br>\n <br>\n \n  biosynthetic (rule-based-clusters) NRPS-like: PP-binding<br>\n \n  biosynthetic (rule-based-clusters) NRPS-like: AMP-binding<br>\n \n  biosynthetic-additional (rule-based-clusters) Abhydrolase_6<br>\n \n  biosynthetic-additional (smcogs) SMCOG1002:AMP-dependent synthetase and ligase (Score: 254.2; E-value: 3.2e-77)<br>\n \n</div>\n<div class=\"focus-info\">\n \n  Active site details: <div class=\"collapser collapser-target-ctg90_1 collapser-level-none\"> </div><div class=\"collapser-content\">\n  <dl>\n  \n   <dt><strong>Thioesterase</strong> (462..707)</dt>\n   <dd>\n   \n    active site serine present: True<br>\n   \n   </dd>\n  \n   <dt><strong>Thioesterase</strong> (730..982)</dt>\n   <dd>\n   \n    active site serine present: True<br>\n   \n   </dd>\n  \n  </dl>\n  </div><br>\n \n\n \n\n \n\n\n \n</div>\n<div class=\"focus-urls\">\n <a class=\"wildcard-container\" data-wildcard-attrs=\"href\" href=\"http://blast.ncbi.nlm.nih.gov/Blast.cgi?PAGE=Proteins&PROGRAM=blastp&BLAST_PROGRAMS=blastp&QUERY=@!translation!@&LINK_LOC=protein&PAGE_TYPE=BlastSearch\" target=\"_blank\" data-locus=\"ctg90_1\">NCBI BlastP on this gene</a><br>\n <a href=\"http://www.ncbi.nlm.nih.gov/projects/sviewer/?Db=gene&amp;DbFrom=protein&amp;Cmd=Link&amp;noslider=1&amp;id=gnlXPCIHNJDI_98&amp;from=0&amp;to=3189\" target=\"_new\">View genomic context</a><br>\n \n  <a href=\"knownclusterblast/region1/ctg90_1_mibig_hits.html\" target=\"_new\">MiBIG Hits</a><br>\n \n \n \n \n</div>\n<div class=\"focus-clipboard\">\n AA sequence: <span class=\"clipboard-copy wildcard-container\" data-locus=\"ctg90_1\" data-wildcard-attrs=\"data-seq\" data-seq=\"@!translation!@\">Copy to clipboard</span><br>\n Nucleotide sequence: <span class=\"clipboard-copy wildcard-container\" data-locus=\"ctg90_1\" data-wildcard-attrs=\"data-seq\" data-seq=\"@!dna!@\">Copy to clipboard</span><br>\n</div>",
    "dna": "CTGACGTCACGGCATCTGGCGTATGTGATTTATACCTCCGGCTCAACCGGTCAGCCAAAAGGTGTGATGGTCGAGCACCGAAATGTCATTAATTTGCATACCGCGATGAAAGCACAGTACATACCGCATCAGGCATGCCGTATGACAATGAATGCCAGCATCATTTTTGATGCATCAGTCCAGTGTTGGGTGCAATTATTATCCGGTCACACTGTCGTGATTGTTCCTGATGCTATCCGTAAAGACGGCGAGGCACTGCTGCAATATATTGCTTTTCAGCGGATTGATATAGTTGACTGTACGCCGGGGCAGCTACAATTTTTACTCGACAGTGGGTTAGGAAAAAAAGGGCATTACCCCTCATCACTCTTGATTGGCGGCGAGGCAATATCCCATGCCACCTGGCGCGCATTACAGAAAATTCACGGTATCACTTTCATTAATGTCTATGGCCCAACGGAATGTACAGTCAATGCGACGGCCTGTCCGGTGGTTGAGTCATTAGCGATCAGTAGTATTGGTCAGCCGATCATCAACACACAAATTTATATTCTGGATACCCATCTGTTACCAGTGCCTGTTGGTGTCTCAGGGGAGATCTATATCGCGGGTGACAGTGTTGCACGGGGATATCTCAACCGTCCTGACCTCACTGATGAACGTTTTCTGGCAGATCCGTTCTCTCCTCAAAAAGGTCAGCGCATGTATAAATCGGGCGATCTGGGTCGCTGGTTACCTGATGGGAATATTGAGTACCTTGGACGCAATGATTTTCAGGTAAAAATTCGCGGGTTCCGCATCGAACTGGGCGAGATTGAAGCCTGTCTTACGGCGTGTGAGGGGGTACATGAAGCTGTCGTGATTGCCCGCGAAGATAAACCGGGTGATAAACGACTGGTGGCGTATCTGCTGCCGGAGAATGGCTACCAGCTACATCCGGCAGAACTGCGTCAGCAATTATCGCTTTCTCTGGCAGACTATATGCTGCCCTCAGCTTATGTCACGCTGGAGTCGTTCCCATTAACGGCCAATGGCAAGCTGGACCGGCGAGCCTTACCTGAACCGGATCAGCGTGCAGTGATTACCCATGACTATGTTGCCCCGCAGGGTAAAACAGAAAATACACTGGCACTGATCTGGTGTGAACTGTTAGGTATTAGTCGCGTTGGCCGACACGATAATTTCTTTGATCTTGGTGGTCATTCGTTGATTGCGGTGCAGTTACTTAATCGCATGTCTGCCGCTGGATTAACAACGACGCTTGCTGCCCTTTTTGCTCATCCAACGTTGTGTGAAATATCTGCAATAGTGAAAGATAACCAGGCGTTAGCCACATCGCCTTTCGACACTAATCCGGTGCCACTGATGACTACTGGCGAGCAGTCCCCCCTATTTTTGCTGCATGAACCCTCGGGGGATCCGCTGGTATATTTACCACTGGCTAAAGCCCTACAAATCGACAGGCCGATATATGCGTTGCAGGCATTAGGTCTGCATAAAGTGGTAAATCCACCCGCCTCACTGGAAGCCCTGGCGTGTTGCCATATTGAAGCCATACGCCGCATTCAGCCTCACGGACCTTACCATTTTGCCGGATGGTCATTAGGAGGGGTGATTGCTTATCAAATCGCCTGTCAGTTACAACAGGAAGGTGAAGAAACGGCCTTTCTGGGCATAATTGATAGCTATCATCCTGCCATTACCCGGCAAGTTAACGTGGGTGATGAGATGCAACAGCGTGATGAAATGGTGCTCAATTTCCTCTTAACCTTTATACCTGATGAGCAAAGAGACGAATTATCCCGTTTGCAAAGACCGATTGATACACAACATGCTTTTGATATGGCGGTTCAGAGTAAATGGCTGCCATCCGATATCACGTATGATGAGTTAGTGCTTCGTTTAGAAACGGCATTATATATCAGAAATTTAGGATTAGAGTACACACCACCCACGGCGGATCTTGCTATCACATTGTTTTGGGCATCGAAAGAAATAAAAGAGAATCCGTGGCGCGGGTGGCAGGCGGTAGTGAGTAGCCGCTCATCACTTAATGAAATACCGGGCACGCATTATTCAATAATGCAAAATCCACTACGTGAGCAGTTGGCAAAGCAGTTATCACTACAATTGCAAACACCTTACCCTTATGATCCTGTTGTGGTTATTCAGCAGGGGGATAAATCGATCAGACCGGTGTTTTGTATACCTGGGGCTGGCGCTTCTGCATTCAGTTTCCTCGATGTAGCGAGGTTTATGCCACACCATACGCCGATCTATGCTTTGCAGGCACGCGGGTTGGGCGTGGTGGAGATGATGCCTCATAGCACGGTTGAAGAAGCGGCCGATGCATATATTCAGGCATTACGGCAAAAAGACCCCACTGGCCCTTACCGGATTATCGGACACTCTTTTGGTGGCTGGATAGCGTTTGAGATTGCCTTGAAATTACAGCGTCAGGGCTTCGCTGTTGCAGAGCTGATAGTGATCGATAGCCGGGCACCCGTCACGGGGCACAGAGAACGTTACAATATCAGTGAAACAGAGACATGGATGAAGCTGGTCAATATCTATAATTTGAAATTGAACCGGGAGCTGCCTGTTACACGCGAAATAATAGCCTCGCTGGCACCAGAAGAACGGCTGATATTTCTGCATGATATTCTGATTTCGCAGGGGGTTTATCCGGTTAATACATCGATATCTGTGTTACGTGGTGTTTTTCGTGTGATGCATGCTAATTTAAATACATGTTATACACCGTTGGCTAAATTTAAGGGCGTGATGCAGTTAATTAATGCTCAGGAGGGGAATCGGGCAGAACAGCAAGCTCATCAGACGCATTGGGCTGGTCATGTGGAAAGCTTAAATTGCCAGCGCAGTTCTGGTAATCACATGACGATGTTGACAGAACCACATGCAAAAACGTTAGTCAGTTACATCACAGAGCATGGCGTTTGA",
    "translation": "LTSRHLAYVIYTSGSTGQPKGVMVEHRNVINLHTAMKAQYIPHQACRMTMNASIIFDASVQCWVQLLSGHTVVIVPDAIRKDGEALLQYIAFQRIDIVDCTPGQLQFLLDSGLGKKGHYPSSLLIGGEAISHATWRALQKIHGITFINVYGPTECTVNATACPVVESLAISSIGQPIINTQIYILDTHLLPVPVGVSGEIYIAGDSVARGYLNRPDLTDERFLADPFSPQKGQRMYKSGDLGRWLPDGNIEYLGRNDFQVKIRGFRIELGEIEACLTACEGVHEAVVIAREDKPGDKRLVAYLLPENGYQLHPAELRQQLSLSLADYMLPSAYVTLESFPLTANGKLDRRALPEPDQRAVITHDYVAPQGKTENTLALIWCELLGISRVGRHDNFFDLGGHSLIAVQLLNRMSAAGLTTTLAALFAHPTLCEISAIVKDNQALATSPFDTNPVPLMTTGEQSPLFLLHEPSGDPLVYLPLAKALQIDRPIYALQALGLHKVVNPPASLEALACCHIEAIRRIQPHGPYHFAGWSLGGVIAYQIACQLQQEGEETAFLGIIDSYHPAITRQVNVGDEMQQRDEMVLNFLLTFIPDEQRDELSRLQRPIDTQHAFDMAVQSKWLPSDITYDELVLRLETALYIRNLGLEYTPPTADLAITLFWASKEIKENPWRGWQAVVSSRSSLNEIPGTHYSIMQNPLREQLAKQLSLQLQTPYPYDPVVVIQQGDKSIRPVFCIPGAGASAFSFLDVARFMPHHTPIYALQARGLGVVEMMPHSTVEEAADAYIQALRQKDPTGPYRIIGHSFGGWIAFEIALKLQRQGFAVAELIVIDSRAPVTGHRERYNISETETWMKLVNIYNLKLNRELPVTREIIASLAPEERLIFLHDILISQGVYPVNTSISVLRGVFRVMHANLNTCYTPLAKFKGVMQLINAQEGNRAEQQAHQTHWAGHVESLNCQRSSGNHMTMLTEPHAKTLVSYITEHGV",
    "product": ""
   }
  ],
  "clusters": [
   {
    "start": 226,
    "end": 3187,
    "tool": "rule-based-clusters",
    "neighbouring_start": 0,
    "neighbouring_end": 3189,
    "product": "NRPS-like",
    "category": "NRPS",
    "height": 2,
    "kind": "protocluster",
    "prefix": ""
   }
  ],
  "sites": {
   "ttaCodons": [],
   "bindingSites": []
  },
  "type": "NRPS-like",
  "products": [
   "NRPS-like"
  ],
  "product_categories": [
   "NRPS"
  ],
  "cssClass": "NRPS NRPS-like",
  "anchor": "r90c1"
 }
};
var details_data = {
 "nrpspks": {
  "r7c2": {
   "id": "r7c2",
   "orfs": [
    {
     "id": "ctg7_205",
     "sequence": "MNSRAMFVNAGGGFDHVFPGESPAAAPKSGEITVRLHASSLNFHDYAVVCGIMPPAEKRIPMADGAGEVIAVGPDVSEFAVGDAVVSTFFPDWLDGDSAESSFMNTPGDGIDGYARSVVTARVNAFTRAPKGWSHAQASTLTTAGLTAWRALMVDGQLKPGDSVLVQGTGGVSIFALQLAKLAGATVIATSSSDSKLQKLLDLGADHVINYRKHANWGEKVQQLTRGRGVDHIIEVGGPSTLEQSLIAARIGGHIAMIGILTGMAGELSVINVLLKQLRLQGVLVGNRSQQLAMIRALDASPLRPVIDRQFDLSEMVDAFRYQESNQHFGKICLSI",
     "domains": [
      {
       "type": "PKS_ER",
       "start": 20,
       "end": 333,
       "predictions": [],
       "napdoslink": "",
       "blastlink": "http://blast.ncbi.nlm.nih.gov/Blast.cgi?PAGE=Proteins&amp;PROGRAM=blastp&amp;BLAST_PROGRAMS=blastp&amp;QUERY=@!sequence!@&amp;LINK_LOC=protein&amp;PAGE_TYPE=BlastSearch",
       "sequence": "ESPAAAPKSGEITVRLHASSLNFHDYAVVCGIMPPAEKRIPMADGAGEVIAVGPDVSEFAVGDAVVSTFFPDWLDGDSAESSFMNTPGDGIDGYARSVVTARVNAFTRAPKGWSHAQASTLTTAGLTAWRALMVDGQLKPGDSVLVQGTGGVSIFALQLAKLAGATVIATSSSDSKLQKLLDLGADHVINYRKHANWGEKVQQLTRGRGVDHIIEVGGPSTLEQSLIAARIGGHIAMIGILTGMAGELSVINVLLKQLRLQGVLVGNRSQQLAMIRALDASPLRPVIDRQFDLSEMVDAFRYQESNQHFGKIC",
       "dna_sequence": "GAAAGCCCGGCTGCCGCCCCCAAAAGCGGCGAAATTACCGTGCGCCTGCACGCCAGCTCCCTTAACTTCCATGATTACGCGGTGGTCTGCGGCATTATGCCCCCTGCGGAAAAACGTATCCCGATGGCCGACGGTGCCGGAGAGGTGATCGCCGTTGGCCCCGACGTCAGCGAGTTTGCCGTGGGTGATGCGGTGGTCAGCACCTTCTTCCCCGACTGGCTGGATGGCGACTCGGCGGAATCGAGCTTTATGAATACGCCGGGTGACGGTATCGACGGCTATGCGCGCAGCGTGGTGACCGCGCGCGTCAATGCCTTTACCCGTGCCCCCAAAGGCTGGAGCCACGCTCAGGCCTCAACCCTGACCACCGCCGGACTGACCGCCTGGCGTGCGCTGATGGTTGACGGGCAGCTGAAACCCGGCGACAGCGTGCTGGTGCAGGGCACTGGCGGCGTGTCAATTTTTGCGCTGCAGCTGGCAAAACTGGCGGGCGCGACGGTGATTGCGACCTCCTCCAGCGACAGTAAACTGCAGAAGCTGCTCGACCTGGGCGCGGATCACGTCATCAACTATCGCAAGCACGCTAACTGGGGCGAAAAGGTTCAGCAGCTGACGCGCGGGCGGGGTGTTGACCATATTATCGAAGTGGGCGGGCCGTCGACGCTGGAGCAGTCGCTGATCGCCGCACGGATTGGCGGCCATATTGCGATGATCGGCATTCTTACCGGCATGGCGGGCGAGCTGTCGGTGATTAACGTGCTGCTGAAGCAGCTGCGTCTGCAGGGTGTGCTGGTGGGCAACCGCAGCCAGCAGCTGGCGATGATCCGTGCGCTGGATGCCAGTCCGCTGCGCCCGGTGATCGACCGCCAGTTTGACCTTAGCGAAATGGTGGATGCCTTCCGCTATCAGGAATCGAATCAGCACTTCGGCAAGATTTGC",
       "abbreviation": "ER",
       "html_class": "jsdomain-mod-er"
      }
     ],
     "modules": []
    },
    {
     "id": "ctg7_213",
     "sequence": "MTIKAIAINPENPQSFIEIQQPQPTPGEFDLLVEVKAASVNPVDTKVHKGAQKNGLQQPRILGWDASGVVLAVGSKVSGFKAGDEVYYAGDITRPGSNASQQLVDARITGHKPRSLDWAQAAAIPLTALTAWEGLFDRLQLDRAAEGKTLLIVGGAGGVGSLAIPFAKLHTKVKVIATASRPDSVQWCKDRGADLVINYQDMPAELEKHGLKQVDYIFCLNDTDGHWETMSQLIAPQGQICTIVENEKPLSMDQLKLKSAALHFEFMYTRSMYNTPDIARQGEILDATAKLLDEGKVTTSLSQTLHGLSVDTLTAAHKQVLEGHMRGKVVMVY",
     "domains": [
      {
       "type": "PKS_ER",
       "start": 18,
       "end": 331,
       "predictions": [],
       "napdoslink": "",
       "blastlink": "http://blast.ncbi.nlm.nih.gov/Blast.cgi?PAGE=Proteins&amp;PROGRAM=blastp&amp;BLAST_PROGRAMS=blastp&amp;QUERY=@!sequence!@&amp;LINK_LOC=protein&amp;PAGE_TYPE=BlastSearch",
       "sequence": "IQQPQPTPGEFDLLVEVKAASVNPVDTKVHKGAQKNGLQQPRILGWDASGVVLAVGSKVSGFKAGDEVYYAGDITRPGSNASQQLVDARITGHKPRSLDWAQAAAIPLTALTAWEGLFDRLQLDRAAEGKTLLIVGGAGGVGSLAIPFAKLHTKVKVIATASRPDSVQWCKDRGADLVINYQDMPAELEKHGLKQVDYIFCLNDTDGHWETMSQLIAPQGQICTIVENEKPLSMDQLKLKSAALHFEFMYTRSMYNTPDIARQGEILDATAKLLDEGKVTTSLSQTLHGLSVDTLTAAHKQVLEGHMRGKVVM",
       "dna_sequence": "ATCCAGCAGCCGCAGCCCACCCCTGGCGAGTTTGATCTGCTGGTTGAAGTGAAAGCCGCCTCGGTCAACCCGGTGGATACCAAAGTGCATAAGGGTGCGCAGAAAAATGGCTTGCAGCAGCCGCGTATTCTCGGCTGGGATGCCAGCGGCGTGGTGCTGGCGGTAGGTAGTAAGGTCAGCGGCTTTAAAGCGGGTGACGAAGTCTACTACGCCGGGGACATCACTCGCCCCGGCAGCAACGCCAGCCAGCAGCTGGTTGATGCGCGTATCACCGGGCACAAGCCGCGCTCGCTCGACTGGGCGCAGGCTGCGGCTATTCCACTGACCGCGCTTACCGCATGGGAAGGCCTGTTCGACCGCCTGCAGCTTGACCGCGCTGCAGAAGGTAAAACCCTGCTGATCGTCGGCGGTGCCGGTGGCGTTGGATCGCTGGCGATCCCGTTTGCTAAGCTGCACACCAAGGTCAAAGTGATCGCCACCGCCTCGCGCCCGGACTCGGTGCAGTGGTGTAAAGATCGCGGCGCGGACCTGGTGATCAACTATCAGGATATGCCAGCAGAGCTGGAGAAACATGGCCTCAAGCAGGTGGACTATATCTTCTGCCTGAACGATACCGACGGCCACTGGGAAACGATGAGCCAGCTTATCGCGCCGCAGGGGCAAATCTGTACCATCGTTGAGAATGAAAAACCGCTGAGCATGGACCAGCTGAAGCTGAAAAGCGCCGCGCTGCACTTTGAGTTTATGTACACCCGCAGCATGTATAACACCCCGGATATTGCGCGCCAGGGGGAGATCCTCGACGCCACGGCAAAACTGCTGGATGAGGGGAAAGTCACTACCTCGCTGAGCCAGACCCTGCACGGCTTAAGCGTCGACACGCTGACCGCGGCCCATAAGCAGGTGCTGGAAGGTCATATGCGCGGCAAGGTTGTGATG",
       "abbreviation": "ER",
       "html_class": "jsdomain-mod-er"
      }
     ],
     "modules": []
    },
    {
     "id": "ctg7_218",
     "sequence": "VAIYPLTSVQQAVWLDQLLTPSTPCYNVGALWRIEREVDITLLNQAINETLAQHDALKLTLKESEGGIIQTTVSNQDFTLEYHDFSQDNDAEKKAREYLKDKFNQPFKLYEELLWRCVFIKTTATTALWLINAHHIIADGTSVSLLSGMIMDRYKQLKSGQLAAHQQIFGYRDFIANDCAYLQSTRYERDRAFWLTRFAEHAQPGMERRAGFDPGQAWPSQQINRPLPLERYQRLCALAAAHGCSPMHLMTALLACWYSRLWQVEQLTLGVPVHNRSGAQHKRTLGMFSSMIPVALSVDLSQPFSALMSQIAAELRCCYRHQRFPIAELNRQLRLGQQGRRQLYDLSFSLEVFPTDIELEGSQLKVETLHHGFEQMPLALYLRHYHPGDAPLLEFNFNEAWFSAADAQRSADRLLMLLDHLLDHGAEQPLAQIPLLLPQEQQQIFGQWNNTEQQWPLPEGIHRGFEQQTARTPGAVALCGHGGNVSYQQLNQRANRLAAELRQAGIGPDDRVALCCARSSEMVTALLAILKSGGAYVPLDPDYPPDRLSHMLSDCGAALVLLDDAGEQALHPLLGADLPVWHLSRDAARWQTQREANLPALAADPQRSLAYVIYTSGSTGKPKGVMNEHLGVMNRLRWMQQEYRLTPQDCVLQKTPFSFDVSVWEFFWPLMVGARLAIARPAGHQDPDYLSQLIAAQQVTTLHFVPSMLQLFLRHGDMERCRPLRKVMCSGEALPLAAVQRFHQQLPDAELHNLYGPTEAAVDVSFWHCRRDDARGLVPIGRPVANTQLYILDAQLQPLPPGVSGELHIGGVQVARGYLNREQLSAERFIADPFSSDPAARLYKTGDLARWLEDGSIEYLGRNDFQVKIHGLRIELGEIEQQIAGFSGIDDVVVMACDDGRGDKRLIAWLVAAPQPGLREKLRRTLQAALPEYMIPSAFVRLDAFPLSPNGKLDRKALPQPAWQAEETAWRAPQSAGERQLAAWWRELLQVENIGCDDDFFALGGHSLHAIQLMVKLKRAGIALEMKTLFANSTLSALARAIAGCAELNAQAHAPLPMQKLLQQLNQPAAQFRLTQRLNSPAEAGNLWMVHPAVVGCEIYRDLAQAFDGQLNAIGINNYNLYHQPPIPSLSALASYYLQHMVSQGLSRQQPVQLLGWSLGGVIALEIAAQLEQRGYRDIHLCLLDSLYQTDIQQRIVAGMLAPLLAMIGIEGEAAERALRIEQLELSMNNQPLSAPLRHSRVTLFKATEFADLSMDGIDGAELLALSDNGLGKVCPQLQVIPLAANHHSIILCHDPIVAALNLAQKIGSSAA",
     "domains": [
      {
       "type": "Condensation_Starter",
       "start": 3,
       "end": 299,
       "predictions": [],
       "napdoslink": "https://npdomainseeker.sdsc.edu/cgi-bin/process_request_napdos2.cgi?query_type=aa&amp;ref_seq_file=all_C_190411_273.faa&amp;Sequence=%3Eall_C_190411_273.faa_domain_from_antiSMASH%0D@!sequence!@",
       "blastlink": "http://blast.ncbi.nlm.nih.gov/Blast.cgi?PAGE=Proteins&amp;PROGRAM=blastp&amp;BLAST_PROGRAMS=blastp&amp;QUERY=@!sequence!@&amp;LINK_LOC=protein&amp;PAGE_TYPE=BlastSearch",
       "sequence": "YPLTSVQQAVWLDQLLTPSTPCYNVGALWRIEREVDITLLNQAINETLAQHDALKLTLKESEGGIIQTTVSNQDFTLEYHDFSQDNDAEKKAREYLKDKFNQPFKLYEELLWRCVFIKTTATTALWLINAHHIIADGTSVSLLSGMIMDRYKQLKSGQLAAHQQIFGYRDFIANDCAYLQSTRYERDRAFWLTRFAEHAQPGMERRAGFDPGQAWPSQQINRPLPLERYQRLCALAAAHGCSPMHLMTALLACWYSRLWQVEQLTLGVPVHNRSGAQHKRTLGMFSSMIPVALSVD",
       "dna_sequence": "TATCCGCTAACCAGCGTGCAGCAAGCCGTCTGGCTCGATCAGTTATTAACACCATCCACCCCCTGCTACAACGTTGGCGCGCTGTGGCGCATTGAAAGAGAGGTTGATATCACCCTGTTAAATCAGGCAATAAATGAAACTCTCGCCCAACATGATGCGCTGAAATTAACCTTAAAAGAGAGTGAAGGCGGTATTATTCAGACGACCGTATCGAATCAAGACTTCACTCTCGAATACCACGACTTTAGTCAGGATAACGACGCCGAAAAAAAAGCCCGCGAATACCTAAAGGATAAATTTAATCAACCTTTTAAACTGTATGAAGAATTACTCTGGCGCTGCGTATTTATTAAAACCACGGCGACAACTGCCTTATGGTTGATTAATGCCCATCATATTATCGCCGACGGGACTTCCGTCTCTCTGCTGAGCGGCATGATTATGGATCGCTACAAACAGCTGAAAAGCGGTCAGTTAGCAGCCCACCAGCAGATTTTCGGCTATCGTGACTTTATCGCTAACGACTGCGCCTATTTGCAGTCCACACGCTATGAACGCGACCGCGCCTTCTGGCTGACGCGCTTTGCTGAGCATGCCCAGCCGGGAATGGAGCGGCGCGCCGGCTTTGACCCAGGCCAGGCGTGGCCCAGCCAGCAGATTAACCGCCCTCTTCCGCTGGAGCGCTATCAGCGCCTGTGCGCCCTGGCCGCCGCACACGGCTGTTCGCCGATGCACCTGATGACCGCGCTGCTGGCCTGCTGGTACAGCCGCCTGTGGCAGGTTGAACAGCTGACGCTCGGCGTGCCGGTCCATAACCGCAGCGGCGCTCAGCACAAGCGTACGCTTGGCATGTTCTCTTCGATGATCCCGGTGGCACTCAGCGTTGAC",
       "abbreviation": "C",
       "html_class": "jsdomain-condensation"
      },
      {
       "type": "AMP-binding",
       "start": 464,
       "end": 869,
       "predictions": [
        [
         "substrate consensus",
         "Ser"
        ]
       ],
       "napdoslink": "",
       "blastlink": "http://blast.ncbi.nlm.nih.gov/Blast.cgi?PAGE=Proteins&amp;PROGRAM=blastp&amp;BLAST_PROGRAMS=blastp&amp;QUERY=@!sequence!@&amp;LINK_LOC=protein&amp;PAGE_TYPE=BlastSearch",
       "sequence": "FEQQTARTPGAVALCGHGGNVSYQQLNQRANRLAAELRQAGIGPDDRVALCCARSSEMVTALLAILKSGGAYVPLDPDYPPDRLSHMLSDCGAALVLLDDAGEQALHPLLGADLPVWHLSRDAARWQTQREANLPALAADPQRSLAYVIYTSGSTGKPKGVMNEHLGVMNRLRWMQQEYRLTPQDCVLQKTPFSFDVSVWEFFWPLMVGARLAIARPAGHQDPDYLSQLIAAQQVTTLHFVPSMLQLFLRHGDMERCRPLRKVMCSGEALPLAAVQRFHQQLPDAELHNLYGPTEAAVDVSFWHCRRDDARGLVPIGRPVANTQLYILDAQLQPLPPGVSGELHIGGVQVARGYLNREQLSAERFIADPFSSDPAARLYKTGDLARWLEDGSIEYLGRNDFQVKI",
       "dna_sequence": "TTTGAGCAGCAGACGGCACGCACGCCCGGCGCCGTTGCGCTGTGCGGTCACGGCGGCAACGTCAGCTATCAGCAGCTCAATCAGCGCGCTAACCGGCTGGCGGCAGAACTGCGCCAGGCGGGGATTGGCCCTGACGATCGCGTGGCGCTGTGCTGCGCCCGCAGCAGTGAGATGGTGACGGCGCTGCTGGCGATCCTCAAATCCGGCGGCGCTTACGTACCGCTCGATCCCGACTATCCGCCGGATCGCCTCAGCCATATGCTCAGCGACTGCGGGGCCGCGCTGGTGCTGCTCGACGATGCCGGCGAGCAGGCGCTGCACCCGCTGCTGGGCGCCGATCTGCCGGTCTGGCATCTGAGCCGCGATGCCGCCCGCTGGCAAACTCAGCGCGAGGCTAATCTGCCCGCGCTGGCCGCCGACCCCCAGCGCTCGCTGGCCTATGTTATCTACACCTCCGGCTCAACGGGCAAACCGAAAGGGGTCATGAACGAACACCTCGGGGTGATGAACCGCCTGCGCTGGATGCAGCAGGAGTACCGGCTGACGCCGCAGGACTGCGTACTGCAAAAAACCCCGTTCAGCTTTGATGTCTCGGTGTGGGAGTTCTTCTGGCCGCTGATGGTCGGCGCACGGTTGGCCATCGCCAGGCCGGCGGGTCACCAGGACCCGGACTACCTCAGCCAGCTTATTGCCGCACAGCAGGTCACGACCCTGCACTTCGTCCCTTCAATGCTGCAGCTGTTTCTTCGCCACGGCGACATGGAGCGGTGCCGCCCGCTGCGCAAGGTGATGTGCAGCGGCGAAGCGCTGCCGCTGGCGGCAGTGCAGCGCTTCCACCAGCAGCTGCCGGATGCCGAACTGCATAATCTGTACGGCCCGACCGAAGCGGCGGTGGATGTCTCCTTCTGGCACTGCCGGCGCGACGATGCGCGCGGGCTGGTGCCGATTGGCAGACCGGTCGCCAACACCCAGCTCTATATCCTTGATGCACAGCTGCAACCGCTGCCGCCGGGCGTCAGCGGCGAGCTGCATATCGGCGGCGTGCAGGTGGCGCGCGGCTACCTTAACCGCGAACAGCTGAGCGCCGAGCGCTTTATTGCCGACCCGTTCAGCAGCGACCCCGCTGCCCGCCTGTATAAAACCGGCGATCTGGCGCGCTGGCTGGAGGATGGCAGCATTGAGTACCTCGGGCGCAATGATTTCCAGGTGAAAATC",
       "abbreviation": "A",
       "html_class": "jsdomain-adenylation"
      },
      {
       "type": "PCP",
       "start": 977,
       "end": 1043,
       "predictions": [],
       "napdoslink": "",
       "blastlink": "http://blast.ncbi.nlm.nih.gov/Blast.cgi?PAGE=Proteins&amp;PROGRAM=blastp&amp;BLAST_PROGRAMS=blastp&amp;QUERY=@!sequence!@&amp;LINK_LOC=protein&amp;PAGE_TYPE=BlastSearch",
       "sequence": "ERQLAAWWRELLQVENIGCDDDFFALGGHSLHAIQLMVKLKRAGIALEMKTLFANSTLSALARAIA",
       "dna_sequence": "GAACGCCAGCTGGCAGCGTGGTGGCGCGAGCTGCTACAGGTGGAGAACATCGGCTGCGACGACGATTTCTTCGCGCTTGGCGGCCACTCGCTGCACGCCATCCAGCTGATGGTGAAGCTCAAGCGCGCGGGCATCGCGCTGGAGATGAAAACCCTGTTTGCCAACAGCACGCTAAGCGCCCTGGCGCGCGCCATCGCC",
       "abbreviation": "",
       "html_class": "jsdomain-transport"
      }
     ],
     "modules": [
      {
       "start": 3,
       "end": 1043,
       "complete": true,
       "iterative": false,
       "monomer": "Ser",
       "multi_cds": null,
       "match_id": null
      }
     ]
    }
   ]
  },
  "r23c1": {
   "id": "r23c1",
   "orfs": [
    {
     "id": "ctg23_153",
     "sequence": "VSEAQITPVVQASYSEYPLVAAQPGIWIADQIANKGNTFAVAHYSELHGDIDRSALDAAIRQAMAEADTVQAKFGLAADGSAVQRLPNACSAQQVQPVEWLDFSQRADGAQAALSLMQSDLAADLPADGERPLYRQLMIRVSDDRWFWYQRYHHLMLDGFSFEALTRRVAAVYQALRQQQTPAPSPFISFGEVVAEYQAWQHSPACQRAALFWQQHTQAFPAAISLSAEQFTPEGDGAPLKQQVTLPTTLFTSLAQQPGLQQSAPAEIACALLTAYLARISGENRLSIGFPFMRRMGSAALAATGPVVNVLPLQLALNDAMTLAEIGQRVQAEIGQVRRHQRYEAEQLRRDLGLVGSSQPLYGPVINLKVYHDPLEFDGIPAVTHTLAMGPVDDLEFEIGFQQGQLQLTLVANAEKYDRQLLAWHGERIAFMAEQLAQQPQLPLAALALMGHDEQQHLASWSQGISVTPQAGEVSILAMLQRQVDRQPDAIAVVCGEMRLTYGQLSARAMQLARELIARGLGAEDVVAIGIPRSVDSLVAIFGVLASGAAYMPLDLDYPRERLALMCDDAQPQLLLTHSSALAQMPPGAYLCIDDAAVRAACDAHPASPVCDDERRVAQRGDHLAYMIYTSGSTGRPKGVMSTHAGLLNLFLSHQSNLFGPAIEKFTAASTRRMRSGHTASFSFDSSWEPLFCMMMGCELHIFDEELRRDAWALLQKMKQVPVDLLDITPSFFSQMIDAGLFEPENHRPAFVMIGGEAATPTLWKLMQQHPELEIVNYYGPSEYTIDTLGASVMVSDQPVIGRPVGNTRVWLLDNQLRPVPVGCPGELYISGSGIARGYLRRPDLTAARFVANPFLEGEVMYRSGDLMRWRSDGQLAFIGRTDHQIKVRGFRIELGEVENALVALEEVSTAVVIAQPIGATNRLIGYCSVGDAALRADPQISTRLLGKLAITLPDYMVPAILIVMEELPLNVNGKIDRQALPAPQQMAFTPGRDAQTPQETLICQAVADLLGMERVGADDDFFALGGDSISAMGLGTAARRAGWLLRPRDIFAQRTPARMASSMQPLSSGVAVNRVAQQGPVTGLPILHWFNQHGGINQRFAHGVFLRVPAELQAAQLEQALHALSVAHPALAAFTRDGQLIVGEPSPAAGLARVSSQILHHAPEACAEEAFDAAVTRLDPACGMMMQAVLLQHHQHAFGLVLAIHHLVVDGVSWRVLLDELRQASEAALSGAPLALPAEETSLHDWSASVQRGVAKRAAELPFWQSMLQQPVPRLGQRALLPQDCHRAMKEKRTLLSAEQTAALLNRLPQQYRASVDETLLCALSLALLARFNATQLRYTLESHGRAGLDGEHDLARTVGWLTAEYPLLVTLDEGETGCLRDALRAVKSVLRAVPDRGIGYGQLCYLDAVRAPQLQALAQQHAPEVLFNYLGRFSAGDGLWTPQRTRKHFRDAFAVHQDADMPQLHALEVNIFVDETANEPRLAINWGWLHDVFSEADIDALHSAMAQAADGLSDFARRHPQQAADTLVAAEVAIDGVSQQDLLALSQRHGPLAAVLPLLPLQKGLLFHAQTADSSGSYNSLTRLSFSGPLDEQRLQAALDAVVRHHPQLAARFDSEQTLLPLQLIPLMQPNRHYWALDRHALPELTAAEEAEALLALEKRELARDLFAQPVMLHALLVQHGDAARFTLMLNAHHLVVDGWSTPVILRDLFSALNHGPQALTPHRFSYATIVRQLAARDADASRQLWQQVLQDVRPTLLFGNEPHDGPVHDRDLTLAPEVEQGLMALCRERGLTLNSVMQGIWALLLSIESGHQDVVFGSPVSGRFGQIEGQEQHVGLFSNTLPVRLRFDSQRPLLAQLADHQAQQIQLIEHDDLGLGEIQQLAGSGTLFDTLLVVENYPDNAELLQGHDGLRCDAISNRGYTHYPLTLLVLPGERLHLLLEYRDALLQPERFASRLLMLLSQLVAQPDLPLARWQLQTPDERALIANINNTAYPLAAGTLQGAIAQQVARTPDALALLDADHRLSYRQMQQQARLLADRLIDAGVQPGDIVAVALPRSVRLSLALTAILQAGAAWLPLDTGYPDERLGYMVEDARPRLIITESALQDRFAPLGTLLTFDQLADEHQQPRHALPQPDSSHPAYVLYTSGSTGRPKGVVVGQQAIVNRLWWMQDTYPMSAADVVLQKTPCSFDVSVWEFFWPLMVGSQLLMAPPEAHRDPEALVQLIEDYAVTTMHFVPSMLAAWVSALEQRSDADKGCHSLQRVFCSGEALSCDLAASYQALIAAPLHNLYGPTEAAVDVTYHPASGRDLAACQGAGVPIGYPVWNTELRILDALLRPVQLGVAGDLYLCGAQLAEGYLYRADLTSQRFVADPFAAGERMYRTGDIARWLESGAVEYLGRSDDQLKIRGQRIELGEIEQALLTLPGVAQSVVAARELGNVAAAGADARQLVAWLIAQPGSVLETAEVHQQLSLRLPAHMLPVSYVLTDSFPLSANGKLDRKALPSPQAPQAAGRQPEGPHETLLAQLFARLLELETVSADGDFFALGGHSLLAMRLAAELRRTLAHPLSIGQIMAARSVEKMARLLDDAASGDGTDGRANGESLPLRSGQGPALFCIHPASGFAWQYSGMMRHLAGAFPIIGLQSPRPDGVIAACDSIDEMCERHLATIRSVQPQGPYHLLGYSLGGTLAHGIAARLQQQGEAVKFLGLLDTYPPEGQDWTSPSEEDAREEVAREEAEFMAATDDDALLLSEKAAMFSTIVANYKDAVLRLASASSPRFDGEATLFVASKTLPQGMDVRESWAPYIAQLKVHELACEHMDILSPETLVTLGPLLDRLMKACQHLA",
     "domains": [
      {
       "type": "Condensation_Starter",
       "start": 14,
       "end": 317,
       "predictions": [],
       "napdoslink": "https://npdomainseeker.sdsc.edu/cgi-bin/process_request_napdos2.cgi?query_type=aa&amp;ref_seq_file=all_C_190411_273.faa&amp;Sequence=%3Eall_C_190411_273.faa_domain_from_antiSMASH%0D@!sequence!@",
       "blastlink": "http://blast.ncbi.nlm.nih.gov/Blast.cgi?PAGE=Proteins&amp;PROGRAM=blastp&amp;BLAST_PROGRAMS=blastp&amp;QUERY=@!sequence!@&amp;LINK_LOC=protein&amp;PAGE_TYPE=BlastSearch",
       "sequence": "SEYPLVAAQPGIWIADQIANKGNTFAVAHYSELHGDIDRSALDAAIRQAMAEADTVQAKFGLAADGSAVQRLPNACSAQQVQPVEWLDFSQRADGAQAALSLMQSDLAADLPADGERPLYRQLMIRVSDDRWFWYQRYHHLMLDGFSFEALTRRVAAVYQALRQQQTPAPSPFISFGEVVAEYQAWQHSPACQRAALFWQQHTQAFPAAISLSAEQFTPEGDGAPLKQQVTLPTTLFTSLAQQPGLQQSAPAEIACALLTAYLARISGENRLSIGFPFMRRMGSAALAATGPVVNVLPLQLAL",
       "dna_sequence": "AGTGAATATCCGCTGGTAGCCGCGCAGCCCGGCATCTGGATCGCCGATCAGATCGCGAACAAAGGTAATACCTTTGCCGTCGCCCACTACAGCGAGCTGCATGGTGATATCGACCGCAGCGCGCTGGACGCGGCTATTCGCCAGGCGATGGCGGAAGCCGACACCGTTCAGGCTAAGTTCGGCCTCGCCGCCGACGGCAGTGCCGTGCAGCGGCTGCCCAACGCCTGCTCAGCGCAGCAGGTGCAGCCCGTTGAATGGCTCGACTTCAGCCAGCGTGCTGACGGTGCGCAGGCTGCGCTCAGCCTGATGCAGTCCGACCTGGCCGCCGACCTGCCCGCCGACGGCGAACGCCCGCTGTACCGTCAGCTGATGATCCGCGTCAGCGACGATCGCTGGTTCTGGTACCAGCGCTATCACCATCTGATGCTCGACGGCTTTAGCTTCGAAGCGCTGACCCGGCGCGTGGCGGCAGTGTACCAGGCGCTGCGTCAGCAGCAGACGCCAGCCCCCTCGCCGTTCATTTCCTTTGGTGAAGTGGTGGCCGAATATCAGGCCTGGCAGCACTCCCCCGCCTGCCAGCGGGCGGCGCTGTTCTGGCAGCAGCACACCCAGGCTTTCCCGGCGGCTATCTCGCTCTCCGCCGAACAGTTCACGCCTGAGGGCGATGGTGCGCCGCTCAAGCAGCAGGTCACGCTTCCCACCACCCTGTTCACCAGCCTGGCGCAGCAGCCCGGCCTGCAGCAGAGCGCCCCGGCGGAGATCGCCTGCGCCCTGCTCACCGCTTATCTGGCGCGCATCAGCGGCGAAAACCGTCTGAGCATTGGCTTCCCGTTTATGCGCCGCATGGGGTCGGCCGCGCTGGCCGCTACTGGCCCGGTGGTCAACGTACTGCCGCTGCAGCTGGCGCTC",
       "abbreviation": "C",
       "html_class": "jsdomain-condensation"
      },
      {
       "type": "AMP-binding",
       "start": 479,
       "end": 889,
       "predictions": [
        [
         "substrate consensus",
         "Orn"
        ]
       ],
       "napdoslink": "",
       "blastlink": "http://blast.ncbi.nlm.nih.gov/Blast.cgi?PAGE=Proteins&amp;PROGRAM=blastp&amp;BLAST_PROGRAMS=blastp&amp;QUERY=@!sequence!@&amp;LINK_LOC=protein&amp;PAGE_TYPE=BlastSearch",
       "sequence": "LQRQVDRQPDAIAVVCGEMRLTYGQLSARAMQLARELIARGLGAEDVVAIGIPRSVDSLVAIFGVLASGAAYMPLDLDYPRERLALMCDDAQPQLLLTHSSALAQMPPGAYLCIDDAAVRAACDAHPASPVCDDERRVAQRGDHLAYMIYTSGSTGRPKGVMSTHAGLLNLFLSHQSNLFGPAIEKFTAASTRRMRSGHTASFSFDSSWEPLFCMMMGCELHIFDEELRRDAWALLQKMKQVPVDLLDITPSFFSQMIDAGLFEPENHRPAFVMIGGEAATPTLWKLMQQHPELEIVNYYGPSEYTIDTLGASVMVSDQPVIGRPVGNTRVWLLDNQLRPVPVGCPGELYISGSGIARGYLRRPDLTAARFVANPFLEGEVMYRSGDLMRWRSDGQLAFIGRTDHQIKVR",
       "dna_sequence": "CTTCAGCGTCAGGTCGATCGTCAGCCGGACGCCATTGCGGTTGTCTGCGGTGAGATGCGCCTGACCTATGGCCAGCTTTCGGCGCGGGCGATGCAGCTGGCGCGAGAGCTGATCGCCCGCGGCCTTGGGGCCGAAGACGTGGTGGCGATTGGCATTCCGCGCTCGGTCGATTCGCTGGTGGCGATCTTCGGCGTGCTGGCAAGCGGCGCGGCCTATATGCCGCTCGACCTCGACTATCCGCGCGAACGCCTGGCGCTGATGTGCGACGACGCGCAGCCGCAGCTGCTGCTTACCCACAGCAGCGCGCTGGCGCAAATGCCGCCTGGCGCTTACCTGTGCATCGATGATGCCGCCGTGCGCGCCGCGTGCGATGCGCACCCCGCCAGCCCGGTGTGCGATGACGAGCGCCGCGTCGCCCAGCGCGGTGATCATCTGGCTTATATGATCTACACCTCCGGCTCTACCGGGCGTCCGAAAGGGGTGATGAGCACCCACGCCGGGCTGCTGAACCTGTTTCTGTCGCACCAGAGCAACCTGTTCGGTCCGGCGATAGAGAAATTCACCGCCGCCAGTACGCGCCGCATGCGCAGCGGCCACACCGCCTCGTTCTCGTTCGACTCGTCATGGGAACCGCTGTTCTGCATGATGATGGGCTGCGAGCTGCATATCTTCGATGAAGAGCTGCGCCGCGATGCCTGGGCACTGCTGCAGAAGATGAAGCAGGTGCCGGTCGATCTGCTGGATATCACCCCGTCGTTCTTCTCGCAGATGATCGACGCCGGGCTGTTCGAGCCGGAAAATCATCGCCCGGCGTTTGTGATGATCGGCGGTGAAGCCGCCACGCCAACGCTGTGGAAGCTGATGCAGCAGCACCCGGAGCTGGAGATCGTTAACTATTACGGCCCGTCGGAATACACCATCGATACCCTCGGCGCCAGCGTGATGGTCTCCGATCAGCCGGTGATTGGCCGCCCGGTCGGCAATACCCGGGTGTGGCTGCTGGATAACCAGCTGCGCCCGGTGCCGGTGGGCTGCCCCGGCGAGCTTTATATTTCCGGCAGCGGTATCGCCCGTGGCTACCTGCGCCGCCCGGACCTGACCGCCGCGCGCTTTGTCGCTAACCCGTTCCTGGAGGGGGAAGTGATGTACCGCAGCGGAGACCTGATGCGCTGGCGCAGCGACGGCCAGCTGGCGTTTATCGGCCGCACTGACCATCAGATTAAAGTGCGC",
       "abbreviation": "A",
       "html_class": "jsdomain-adenylation"
      },
      {
       "type": "PCP",
       "start": 999,
       "end": 1063,
       "predictions": [],
       "napdoslink": "",
       "blastlink": "http://blast.ncbi.nlm.nih.gov/Blast.cgi?PAGE=Proteins&amp;PROGRAM=blastp&amp;BLAST_PROGRAMS=blastp&amp;QUERY=@!sequence!@&amp;LINK_LOC=protein&amp;PAGE_TYPE=BlastSearch",
       "sequence": "ETLICQAVADLLGMERVGADDDFFALGGDSISAMGLGTAARRAGWLLRPRDIFAQRTPARMASS",
       "dna_sequence": "GAAACGCTGATCTGCCAGGCCGTCGCCGACCTGTTAGGCATGGAGCGCGTCGGCGCCGACGATGACTTTTTCGCGCTCGGCGGCGACAGTATCTCCGCCATGGGCCTGGGCACCGCCGCCCGCCGGGCGGGCTGGCTGCTGCGCCCGCGCGATATTTTCGCCCAGCGCACTCCGGCGCGCATGGCCAGCAGC",
       "abbreviation": "",
       "html_class": "jsdomain-transport"
      },
      {
       "type": "Epimerization",
       "start": 1079,
       "end": 1373,
       "predictions": [],
       "napdoslink": "",
       "blastlink": "http://blast.ncbi.nlm.nih.gov/Blast.cgi?PAGE=Proteins&amp;PROGRAM=blastp&amp;BLAST_PROGRAMS=blastp&amp;QUERY=@!sequence!@&amp;LINK_LOC=protein&amp;PAGE_TYPE=BlastSearch",
       "sequence": "GPVTGLPILHWFNQHGGINQRFAHGVFLRVPAELQAAQLEQALHALSVAHPALAAFTRDGQLIVGEPSPAAGLARVSSQILHHAPEACAEEAFDAAVTRLDPACGMMMQAVLLQHHQHAFGLVLAIHHLVVDGVSWRVLLDELRQASEAALSGAPLALPAEETSLHDWSASVQRGVAKRAAELPFWQSMLQQPVPRLGQRALLPQDCHRAMKEKRTLLSAEQTAALLNRLPQQYRASVDETLLCALSLALLARFNATQLRYTLESHGRAGLDGEHDLARTVGWLTAEYPLLVTL",
       "dna_sequence": "GGGCCGGTAACGGGTCTGCCAATCCTGCACTGGTTTAACCAGCACGGCGGCATTAACCAGCGCTTTGCCCACGGCGTGTTCCTGCGGGTGCCGGCTGAACTGCAGGCTGCCCAGCTGGAACAGGCGCTGCATGCGCTCAGCGTGGCGCACCCGGCGCTGGCTGCCTTTACCCGCGACGGTCAGCTGATTGTCGGTGAACCCTCCCCTGCTGCCGGTTTAGCACGCGTCAGCAGCCAGATCCTGCACCACGCGCCCGAAGCCTGCGCCGAGGAAGCCTTTGACGCCGCCGTTACCCGCCTTGACCCTGCCTGCGGCATGATGATGCAGGCGGTGCTGTTGCAGCATCATCAGCACGCCTTTGGCCTGGTGCTGGCGATCCATCACCTGGTGGTTGATGGCGTCTCGTGGCGCGTGCTGCTCGATGAGCTGCGCCAGGCGAGTGAGGCTGCACTCAGCGGAGCGCCGCTGGCACTGCCCGCCGAAGAGACCTCGCTGCACGACTGGTCCGCCAGCGTGCAACGCGGCGTGGCAAAGCGTGCCGCTGAACTGCCATTCTGGCAGAGCATGCTGCAGCAGCCGGTGCCCCGGCTCGGCCAGCGTGCGCTGCTGCCGCAGGATTGCCACCGCGCGATGAAAGAGAAGCGCACCCTGCTGAGCGCAGAGCAAACCGCCGCGCTGCTTAACCGCCTGCCGCAGCAGTATCGCGCCAGCGTGGATGAGACCCTGCTGTGCGCCCTGTCGCTGGCGCTGCTCGCCCGCTTTAATGCCACGCAACTGCGCTACACTCTGGAATCCCACGGCCGTGCCGGGCTGGACGGTGAGCACGATCTGGCGCGTACCGTCGGCTGGCTGACCGCCGAATATCCACTGCTGGTGACGCTG",
       "abbreviation": "E",
       "html_class": "jsdomain-epimerase"
      },
      {
       "type": "TIGR01720",
       "start": 1381,
       "end": 1521,
       "predictions": [],
       "napdoslink": "",
       "blastlink": "http://blast.ncbi.nlm.nih.gov/Blast.cgi?PAGE=Proteins&amp;PROGRAM=blastp&amp;BLAST_PROGRAMS=blastp&amp;QUERY=@!sequence!@&amp;LINK_LOC=protein&amp;PAGE_TYPE=BlastSearch",
       "sequence": "RDALRAVKSVLRAVPDRGIGYGQLCYLDAVRAPQLQALAQQHAPEVLFNYLGRFSAGDGLWTPQRTRKHFRDAFAVHQDADMPQLHALEVNIFVDETANEPRLAINWGWLHDVFSEADIDALHSAMAQAADGLSDFARRH",
       "dna_sequence": "CGCGATGCGCTGCGCGCGGTGAAAAGCGTGCTGCGCGCCGTGCCGGATCGCGGGATTGGCTACGGCCAGCTCTGCTATCTCGACGCGGTGCGTGCGCCGCAGCTGCAAGCCCTGGCGCAGCAGCACGCGCCGGAGGTGCTGTTTAACTACCTGGGCCGTTTCAGCGCCGGGGATGGACTTTGGACGCCGCAGCGCACGCGCAAACATTTCCGCGATGCCTTTGCCGTGCATCAGGATGCCGACATGCCGCAGCTGCACGCGCTCGAGGTCAACATCTTCGTTGATGAGACCGCCAACGAGCCGCGCCTGGCGATCAACTGGGGCTGGCTGCACGACGTCTTCAGCGAAGCGGATATTGATGCACTGCACAGCGCGATGGCCCAGGCCGCTGACGGGCTGAGCGATTTCGCCCGGCGCCAT",
       "abbreviation": "",
       "html_class": "jsdomain-other"
      },
      {
       "type": "Condensation_DCL",
       "start": 1555,
       "end": 1850,
       "predictions": [],
       "napdoslink": "https://npdomainseeker.sdsc.edu/cgi-bin/process_request_napdos2.cgi?query_type=aa&amp;ref_seq_file=all_C_190411_273.faa&amp;Sequence=%3Eall_C_190411_273.faa_domain_from_antiSMASH%0D@!sequence!@",
       "blastlink": "http://blast.ncbi.nlm.nih.gov/Blast.cgi?PAGE=Proteins&amp;PROGRAM=blastp&amp;BLAST_PROGRAMS=blastp&amp;QUERY=@!sequence!@&amp;LINK_LOC=protein&amp;PAGE_TYPE=BlastSearch",
       "sequence": "AVLPLLPLQKGLLFHAQTADSSGSYNSLTRLSFSGPLDEQRLQAALDAVVRHHPQLAARFDSEQTLLPLQLIPLMQPNRHYWALDRHALPELTAAEEAEALLALEKRELARDLFAQPVMLHALLVQHGDAARFTLMLNAHHLVVDGWSTPVILRDLFSALNHGPQALTPHRFSYATIVRQLAARDADASRQLWQQVLQDVRPTLLFGNEPHDGPVHDRDLTLAPEVEQGLMALCRERGLTLNSVMQGIWALLLSIESGHQDVVFGSPVSGRFGQIEGQEQHVGLFSNTLPVRLRF",
       "dna_sequence": "GCCGTGCTGCCGCTGCTGCCGCTACAGAAAGGATTGCTGTTCCACGCCCAGACCGCCGACAGCAGCGGCAGCTATAACTCGCTGACGCGCCTGAGCTTCAGCGGCCCGCTCGATGAGCAGCGGCTGCAGGCGGCGCTGGATGCGGTGGTGCGCCATCATCCGCAGCTGGCGGCGCGCTTTGATAGTGAACAGACCCTGCTGCCGTTACAGCTGATCCCACTGATGCAGCCCAACCGGCATTACTGGGCGCTGGATCGCCATGCACTGCCTGAACTGACCGCCGCCGAAGAGGCTGAAGCGCTGCTGGCACTGGAGAAACGCGAGCTGGCGCGCGATCTGTTCGCCCAGCCGGTGATGTTACACGCGCTGCTGGTGCAGCACGGCGACGCTGCGCGCTTTACCCTGATGCTCAATGCGCATCATCTGGTGGTCGACGGCTGGTCAACGCCGGTGATCCTGCGCGATCTGTTCAGCGCGCTGAACCACGGCCCGCAGGCGCTGACGCCGCACCGTTTCAGCTACGCCACCATTGTGCGCCAGCTGGCAGCGCGCGATGCCGACGCCTCGCGCCAGCTGTGGCAGCAGGTATTGCAGGACGTGCGCCCGACCCTGCTGTTCGGCAATGAACCGCACGACGGCCCGGTGCACGACAGGGATCTGACGCTGGCCCCAGAGGTGGAACAGGGCCTGATGGCGCTGTGCCGCGAGCGTGGTCTGACGCTCAACAGCGTGATGCAGGGCATCTGGGCACTGCTGCTGAGCATCGAAAGCGGTCATCAGGACGTGGTATTCGGCTCGCCGGTTTCCGGGCGCTTTGGTCAGATTGAGGGCCAGGAGCAGCACGTCGGCCTGTTTAGCAACACCCTGCCAGTGCGCCTGCGCTTC",
       "abbreviation": "C",
       "html_class": "jsdomain-condensation"
      },
      {
       "type": "AMP-binding",
       "start": 2006,
       "end": 2409,
       "predictions": [
        [
         "substrate consensus",
         "Ser"
        ]
       ],
       "napdoslink": "",
       "blastlink": "http://blast.ncbi.nlm.nih.gov/Blast.cgi?PAGE=Proteins&amp;PROGRAM=blastp&amp;BLAST_PROGRAMS=blastp&amp;QUERY=@!sequence!@&amp;LINK_LOC=protein&amp;PAGE_TYPE=BlastSearch",
       "sequence": "AQQVARTPDALALLDADHRLSYRQMQQQARLLADRLIDAGVQPGDIVAVALPRSVRLSLALTAILQAGAAWLPLDTGYPDERLGYMVEDARPRLIITESALQDRFAPLGTLLTFDQLADEHQQPRHALPQPDSSHPAYVLYTSGSTGRPKGVVVGQQAIVNRLWWMQDTYPMSAADVVLQKTPCSFDVSVWEFFWPLMVGSQLLMAPPEAHRDPEALVQLIEDYAVTTMHFVPSMLAAWVSALEQRSDADKGCHSLQRVFCSGEALSCDLAASYQALIAAPLHNLYGPTEAAVDVTYHPASGRDLAACQGAGVPIGYPVWNTELRILDALLRPVQLGVAGDLYLCGAQLAEGYLYRADLTSQRFVADPFAAGERMYRTGDIARWLESGAVEYLGRSDDQLKIR",
       "dna_sequence": "GCGCAGCAGGTTGCGCGCACGCCGGACGCGCTGGCACTGCTGGATGCCGACCATCGTCTGAGCTATCGCCAGATGCAGCAGCAGGCGCGCCTGCTGGCGGATCGCCTGATTGACGCTGGCGTGCAGCCGGGTGATATCGTCGCCGTGGCCCTGCCGCGCTCGGTGCGCCTCAGCCTGGCGCTGACCGCCATCTTGCAGGCCGGTGCCGCCTGGCTGCCGCTGGATACCGGCTACCCGGATGAGCGCCTCGGCTACATGGTTGAGGATGCGCGCCCGCGCCTGATCATCACTGAAAGTGCTTTGCAGGACCGTTTCGCCCCGCTCGGCACGCTGCTGACTTTTGACCAGCTGGCCGACGAGCATCAGCAGCCACGGCATGCGCTACCGCAGCCTGACAGTAGCCACCCGGCCTACGTGCTGTATACCTCCGGCTCTACCGGGCGCCCCAAAGGCGTGGTGGTCGGGCAGCAGGCGATCGTTAACCGCCTGTGGTGGATGCAGGATACCTATCCGATGAGTGCCGCTGACGTGGTATTGCAGAAAACGCCGTGCAGCTTCGACGTGTCGGTGTGGGAGTTCTTCTGGCCGCTGATGGTGGGTTCTCAGCTGCTGATGGCCCCGCCGGAAGCGCACCGCGATCCGGAAGCGCTGGTGCAGCTGATTGAGGACTATGCGGTCACCACGATGCACTTTGTGCCGTCGATGCTGGCCGCCTGGGTCAGCGCGCTGGAGCAGCGTTCAGATGCGGATAAGGGCTGCCACAGCCTGCAGCGCGTATTCTGCAGCGGTGAAGCGCTGTCGTGCGACCTTGCAGCCAGCTATCAGGCGCTGATCGCGGCACCGCTGCACAATCTGTACGGCCCGACCGAAGCGGCGGTAGATGTCACCTATCATCCGGCATCCGGCAGGGATCTCGCCGCATGTCAGGGTGCTGGCGTGCCGATCGGCTACCCGGTATGGAACACCGAGCTGCGCATTCTGGACGCGCTGCTGCGCCCGGTGCAGCTCGGTGTGGCGGGCGATCTCTACCTGTGCGGCGCGCAGCTGGCAGAAGGCTACCTGTACCGCGCCGATCTGACCTCGCAGCGCTTTGTCGCCGACCCGTTTGCCGCCGGTGAACGTATGTACCGCACCGGCGATATCGCGCGCTGGCTGGAGAGTGGCGCGGTCGAGTATCTGGGCCGCAGCGATGATCAGCTGAAAATTCGC",
       "abbreviation": "A",
       "html_class": "jsdomain-adenylation"
      },
      {
       "type": "PCP",
       "start": 2521,
       "end": 2590,
       "predictions": [],
       "napdoslink": "",
       "blastlink": "http://blast.ncbi.nlm.nih.gov/Blast.cgi?PAGE=Proteins&amp;PROGRAM=blastp&amp;BLAST_PROGRAMS=blastp&amp;QUERY=@!sequence!@&amp;LINK_LOC=protein&amp;PAGE_TYPE=BlastSearch",
       "sequence": "ETLLAQLFARLLELETVSADGDFFALGGHSLLAMRLAAELRRTLAHPLSIGQIMAARSVEKMARLLDDA",
       "dna_sequence": "GAGACGCTGCTGGCGCAGCTGTTCGCCCGCCTGCTGGAGCTGGAAACGGTCTCTGCCGACGGCGACTTCTTCGCGCTCGGCGGGCATTCGCTGCTGGCGATGCGCCTGGCGGCCGAACTGCGCCGCACGCTGGCGCATCCACTCTCTATCGGCCAGATTATGGCAGCGCGCAGCGTTGAGAAGATGGCGCGCCTGCTGGATGATGCT",
       "abbreviation": "",
       "html_class": "jsdomain-transport"
      },
      {
       "type": "Thioesterase",
       "start": 2613,
       "end": 2826,
       "predictions": [],
       "napdoslink": "",
       "blastlink": "http://blast.ncbi.nlm.nih.gov/Blast.cgi?PAGE=Proteins&amp;PROGRAM=blastp&amp;BLAST_PROGRAMS=blastp&amp;QUERY=@!sequence!@&amp;LINK_LOC=protein&amp;PAGE_TYPE=BlastSearch",
       "sequence": "ALFCIHPASGFAWQYSGMMRHLAGAFPIIGLQSPRPDGVIAACDSIDEMCERHLATIRSVQPQGPYHLLGYSLGGTLAHGIAARLQQQGEAVKFLGLLDTYPPEGQDWTSPSEEDAREEVAREEAEFMAATDDDALLLSEKAAMFSTIVANYKDAVLRLASASSPRFDGEATLFVASKTLPQGMDVRESWAPYIAQLKVHELACEHMDILSPE",
       "dna_sequence": "GCGCTGTTCTGCATCCATCCAGCGTCCGGCTTTGCCTGGCAGTATTCCGGCATGATGCGCCACCTGGCGGGCGCATTCCCGATTATTGGCCTGCAGTCGCCGCGCCCTGATGGGGTGATTGCCGCCTGTGACAGCATCGATGAGATGTGCGAGCGCCATCTGGCGACCATCCGCAGCGTGCAGCCGCAGGGGCCGTACCACCTGCTTGGCTACTCGCTCGGCGGCACCCTTGCCCACGGCATCGCCGCACGCCTGCAGCAGCAGGGGGAAGCGGTGAAATTCCTTGGCCTGCTGGATACTTATCCGCCGGAAGGCCAGGACTGGACCAGCCCGTCAGAAGAGGATGCGCGTGAGGAAGTGGCGCGGGAGGAGGCCGAGTTTATGGCAGCCACCGACGACGATGCGCTGCTGCTGTCGGAGAAAGCGGCGATGTTCAGCACCATTGTGGCCAACTACAAAGATGCCGTGCTGCGCCTGGCCTCCGCCAGCAGCCCGCGCTTTGACGGTGAAGCCACGCTGTTTGTCGCCAGCAAAACGCTGCCGCAGGGCATGGATGTGCGTGAAAGCTGGGCGCCGTATATCGCACAGCTGAAAGTCCATGAGCTGGCCTGCGAGCATATGGATATCCTGTCACCGGAA",
       "abbreviation": "TE",
       "html_class": "jsdomain-terminal"
      }
     ],
     "modules": [
      {
       "start": 14,
       "end": 1521,
       "complete": true,
       "iterative": false,
       "monomer": "D-Orn",
       "multi_cds": null,
       "match_id": null
      },
      {
       "start": 1555,
       "end": 2826,
       "complete": true,
       "iterative": false,
       "monomer": "Ser",
       "multi_cds": null,
       "match_id": null
      }
     ]
    },
    {
     "id": "ctg23_162",
     "sequence": "MMKAARWYKAHDIRIDDIEEPQVSAGKVKIKVAWTGICGSDLHEYLAGPIFVPVDKPHKISHDIAPIVMGHEFSGEVVEVGAGVSKFKAGDRVVVEPILACRECEACREGKYNLCGDLGFHGLSGGGGGFSSFTMVDEHMVHRMPDGLSYEQGALVEPAAVALHAVRMSKLKAGDKAAVFGAGPIGLLVIEALRAAGASEIYVVELSPQRAEKALELGANVVIDPSKKDAVATIRDLSKGGVDVSFEVTGVPVVLKQCIDATRYEGETIIVSIWEGEASFHPNRVVLAERNVKGIIAYRHIFPAVMELMTQGYFQADKLVTKRIELNDLVTEGFEALVKEKNQVKILVRPPQ",
     "domains": [
      {
       "type": "PKS_ER",
       "start": 14,
       "end": 244,
       "predictions": [],
       "napdoslink": "",
       "blastlink": "http://blast.ncbi.nlm.nih.gov/Blast.cgi?PAGE=Proteins&amp;PROGRAM=blastp&amp;BLAST_PROGRAMS=blastp&amp;QUERY=@!sequence!@&amp;LINK_LOC=protein&amp;PAGE_TYPE=BlastSearch",
       "sequence": "IDDIEEPQVSAGKVKIKVAWTGICGSDLHEYLAGPIFVPVDKPHKISHDIAPIVMGHEFSGEVVEVGAGVSKFKAGDRVVVEPILACRECEACREGKYNLCGDLGFHGLSGGGGGFSSFTMVDEHMVHRMPDGLSYEQGALVEPAAVALHAVRMSKLKAGDKAAVFGAGPIGLLVIEALRAAGASEIYVVELSPQRAEKALELGANVVIDPSKKDAVATIRDLSKGGVDV",
       "dna_sequence": "ATTGACGACATCGAGGAGCCGCAGGTATCCGCAGGCAAAGTCAAAATCAAAGTGGCGTGGACTGGGATCTGCGGTAGCGATCTGCATGAGTACCTCGCCGGCCCCATTTTCGTCCCGGTCGATAAGCCGCACAAAATCAGCCATGACATCGCCCCGATTGTGATGGGCCACGAGTTCTCCGGCGAAGTGGTCGAGGTGGGCGCAGGCGTCAGCAAATTTAAAGCAGGTGACCGCGTGGTGGTGGAACCTATCCTCGCCTGCCGCGAGTGCGAGGCCTGCCGCGAAGGCAAATATAACCTGTGCGGCGACCTTGGCTTCCACGGTTTATCCGGCGGCGGCGGCGGTTTCTCCTCTTTTACGATGGTTGACGAGCATATGGTGCACCGCATGCCGGATGGCCTCTCTTACGAGCAGGGTGCGCTGGTCGAGCCTGCCGCCGTGGCGCTACATGCGGTGCGCATGAGTAAGCTGAAAGCCGGGGATAAAGCGGCGGTATTCGGCGCGGGCCCGATTGGCCTGCTGGTGATTGAAGCGCTGCGCGCGGCGGGTGCTTCTGAGATTTACGTGGTGGAGCTGTCGCCGCAGCGCGCTGAGAAGGCGCTTGAGCTGGGCGCCAACGTGGTGATTGACCCGAGCAAGAAGGACGCAGTTGCCACCATCCGCGACCTGAGTAAAGGCGGCGTAGACGTG",
       "abbreviation": "ER",
       "html_class": "jsdomain-mod-er"
      }
     ],
     "modules": []
    }
   ]
  },
  "r33c1": {
   "id": "r33c1",
   "orfs": [
    {
     "id": "ctg33_111",
     "sequence": "MIGFSVSPYTETFWNEFLINPKSCEYNLVVDQAINGPLDIARLENAIAKLVEENILFSHVLSDSGDQLRWVPGNKSIILEQLDPSCDLSARVKAPFDLRSGPLCRFLLVRHDAHHHDLIVILHHTLLDGLSGQEFIDALSHYYNHRGQQPFGRNNRETIDEQNARFRQEISRLRTEFNSVDFWQEMLAGCQKVNDIPKIHQNTLPCQIHSSEVRFHIPYTQWNSLKSGVKYASHFLIFKTLWATLLARMSEEKSVCIGYPVSIDGGSEMYYGAQVNMGIFPLSLSAESTFRDIYQLSINYIRKIKASGKLRHTQLPIYEVIRQTGIQHLNVNFSQAYLKDAPFSLEGCQLSINNRFNIDLSGSELLLEYQPADDGFDFRLRYRTDLFDEHQMVEMSEQYCDLLNAALQQPDRPLSDFPLITAQQESRLRDQWSSEPEVVIQSCTTLLSGFELHASRHPERIALRDEQGSLSYGELSQRVDRLASQLHTAFRQLTGEPMLSETLIPLFIERTNDAVIGMLAIMKAGGAYVPLDPHTPQQRLSWILQDVASPIILTQTSLQDRARTGAENIHCLLIDALAPCNDDEPVVHLPRIDNRQLAYVIYTSGTTGRPKGTLCEHRGAINTILGHTRRILADERGVLNCLQFATLAFDAHVYEVFIALHNGHSLHIASEQQRKDLQQLTQQMAAWQIHFCFLPPALLSTCPAFPESVRYIGMGGESVAEEVLNHYLAQGMRVSNLYGPTEASVSVSVNLYQHNGARNIGCSIDNMRCYVVDERGHILPTGVVGDLCLSGIGLARGYLNLPELTASTFTDNLLEEGENYQRFYRSGDKARRLPDGSMEYCGRQDQQVKIHGHRIELGEIESVMRAIPGVQGAVAAVQSEPVLQLRAWYVLSPGSTLTAEKIIQVLKLQLPLYMIPGAMRAIAAIPLTLNSKVDYKALPEPQSVDSCTHYRAPANALESQLLALLDQLLKCQAGTDDHFFALGGDSILAIRYCHEIYKRTGLHVSPLTLSEYPTVATLSHQLALSNETVPQVTIPAMGRDSGPLSFQQSQLWFMAQLSAQATHYLTPLMLQLDPTIDCERLTISLQALVARHQVLRSLIVQDEQGEASQQVTQQTLTVAQKHLPTEDHVTASVEQALQQPFDLKREIPIRATIYHYQDVSGTARIACLLVFHHIAFDGWSLNVVMRELDDLYQHFGKTASADPVVPERQYLDYALWQQQQAANQQSALDFWLRALDGLQPLDIPMDFSRPAFADVRGDNVEVLLPAALIEALRALARRQGVTLHAVTLAGFVLLLSRYTGQDDVVVGSPLANRGQAELENLIGFFVNTLPLRHQLDNQLSVAEFIRQVADNTRQVQQHQDMSLKQLVDHLAIARDFSHHPLFQVMFSLESEEHSDAVPQWLSLVDLSEKERTAKFDLTLTLKPCQEGMRARFNFASALFRKSTISRLAHYYLQMLQQLIEHEERPLAAAGLGAGIALSPPKAAFDYHFERPLHQDFIRHAQQNPQAAALFDDRGEMSYGELYQAAQMLATQLRLQGEVTGEAVAILADKGRQQPVAILAVLMCGKAFLPMDKAWPLQRRLAVMAQAGINTVLSSEAWATEAVKVILLDRRGLASELPLAEQLLPPVEVAANDLAYIIFTSGSGGTPKGVAIEHRSAVNTLEGVQRRFSIDKHDRSLALSAMSFDLAIWDIFAPLSVGGAVVMPAEQHRASPQAWYQLMMSHRVTLWLSAPALLELLLDYVINAGSLDRPRPALRLVMVGGDWIATSLPERCRQWAPDCQFCSAGGATEAAIFSILYEVPPEKVLTVSIPYGRALPHEQFYVLDRWLRPVPEGVKGELFIAGEGLARGYYHDEERTNASFFWHHQLQQRVYRTGDYGRFLSDGNIEFMGRIDQQVKINGYRVELGEIENVVLAYPRITGCCVILTSAPQRVLVAYITASEEIDIVLLLQQLRAQLPQYMVPKTIMQLEQIPLTLNGKVARDLLPPAVPQAQAFVEAASHEETICCDIWRELLNVEPIGVEDNFFALGGNSLLAIQASYQLSRRLKKQVTLSEIGQYPTIRSLCTYLAQSGPQTAGISIPAQQRDRWPLSYSQMQLWFIENLNGGSNLYHVPMLFRLAPGTDIDACCHSLQAIVARHEVLRSVIHQQQAQLAESVRTDAALEVARMMLAAGEWPRQLQQDIDRPFNLSTEIPTRATIYQVYEGNTLDVYCLVVIHHLAFDGWSQALFIRELAELYPACCLGSTLPLSAPALQYGDYACWQREYLDSGRAQALKNFWRDKLHNWQPLELPLDYPRPAKVDHRGANYCIRLPTELGAQCEHFVQQHGVTPFALFLASFNLLLSYFSGQQDILVGTPVANRPTEEVHNVIGFFVNTLPLRSQIDDDITLAAYIQGVFDQVMEIQQYQGLPLDQLIDMMKVPRDLASHPLFQVMFLLEDEEVNPSFPDWLIPQSLNKNYQVAKFDMTLSVQKKTEGTQLIFNYATALFSAETIEYLARYYLRILQQLVNHSRLHIKEMHLIDSADVLRQRAEWQSSLPQYDFERAIHHDFIQHARRQPQRVALIDSDGALSYGELYQAALHLSLQLRQFTDMEAETIAVMVDKGRAQIIAVMAILMAGRAYLPLDGSWPERRRRAIISQSQTRVIISSAAWQCTDNARLLAIDSHGCVAELPQPQPGEPVFAASGELAYVIFTSGSTGAPKGVAVEHRGAVNSIVDTLRQLSIGPHDRGLALSALSFDISAFDIFGILSAGATMVIPSEAQRYQPDAWHRLMIEHDVTFWNSAPSVMTLLVEYLESGVQPGASWPALRNVVLVGEVISRQLPARIRQWQPHCRISSTGGATESSIWSIIYEIPDGPILAPSVPYGKAMAHQRFYVLDRHMRILPPCLPGEQYIGGAGVAREYYRNRTLTDERFIWHPVLGERLYRTGDAGRYLPDGNLEFLGRMDFQVKLNGYRVELGEVEDCAMAFSPIKSCCAIVRNDDSQQRLVLYYVCEEPLVEVELLEFMSQQLPLYMIPTALVRLDALPLSSSGKLDRKALPAPASSSETDYVAPKNALEAQLCALWQETLHCERIGMTDDFFRAGGTSIIAISLCIRLAEILGSPVPVVKLFQCRTLKNLLASQHNSLVIALNTPTPGASALWMIHPALVGAEAFYPFAQAFQGRINCFGIDNYNLYHRPPIDSLSTLAARYLDEMTAHGLLSGSSPVQIVGWSLGGLIALEVAALLEARGIGQVSLYLLDSFYQQAVGEQPSSDLLSALGITAEAAQRAMAIAGTEQRLAQGVISRRLMTTRVTLFKATQPNPQLPDDVMRELLAVQDNGLQQVCEDLTVIPLACHHHNILQCAEEIGEVIIRNKEGIALDKATELLQRADR",
     "domains": [
      {
       "type": "Condensation_LCL",
       "start": 5,
       "end": 262,
       "predictions": [],
       "napdoslink": "https://npdomainseeker.sdsc.edu/cgi-bin/process_request_napdos2.cgi?query_type=aa&amp;ref_seq_file=all_C_190411_273.faa&amp;Sequence=%3Eall_C_190411_273.faa_domain_from_antiSMASH%0D@!sequence!@",
       "blastlink": "http://blast.ncbi.nlm.nih.gov/Blast.cgi?PAGE=Proteins&amp;PROGRAM=blastp&amp;BLAST_PROGRAMS=blastp&amp;QUERY=@!sequence!@&amp;LINK_LOC=protein&amp;PAGE_TYPE=BlastSearch",
       "sequence": "VSPYTETFWNEFLINPKSCEYNLVVDQAINGPLDIARLENAIAKLVEENILFSHVLSDSGDQLRWVPGNKSIILEQLDPSCDLSARVKAPFDLRSGPLCRFLLVRHDAHHHDLIVILHHTLLDGLSGQEFIDALSHYYNHRGQQPFGRNNRETIDEQNARFRQEISRLRTEFNSVDFWQEMLAGCQKVNDIPKIHQNTLPCQIHSSEVRFHIPYTQWNSLKSGVKYASHFLIFKTLWATLLARMSEEKSVCIGYPVS",
       "dna_sequence": "GTATCGCCATATACTGAAACTTTCTGGAATGAATTCTTAATCAATCCGAAATCCTGTGAGTATAATTTAGTCGTCGATCAGGCGATAAATGGGCCATTAGATATCGCACGTCTGGAAAATGCGATTGCAAAGTTAGTCGAAGAAAATATTCTGTTTAGTCACGTGCTGAGTGATAGCGGCGACCAACTCCGTTGGGTGCCGGGTAATAAAAGTATCATACTTGAGCAGCTTGACCCGTCGTGCGATCTGTCCGCGCGAGTAAAGGCCCCCTTTGACCTGCGTAGTGGCCCACTCTGCCGCTTCTTGCTGGTAAGGCACGATGCGCATCACCATGATTTGATTGTCATCCTGCATCATACCCTCCTCGATGGCCTTTCGGGGCAGGAGTTTATTGACGCGTTATCTCACTATTATAATCACCGGGGCCAACAGCCGTTCGGTCGCAATAACAGAGAAACCATCGATGAACAGAATGCCCGTTTCAGGCAAGAGATATCACGCCTGCGCACTGAATTTAATTCAGTGGATTTTTGGCAAGAGATGCTGGCGGGTTGTCAAAAAGTTAATGATATTCCAAAAATCCATCAGAACACACTACCATGTCAGATACACTCGTCTGAGGTCCGTTTTCACATCCCTTATACTCAGTGGAATAGTCTGAAGTCCGGTGTGAAATACGCGAGCCATTTCCTGATTTTTAAAACATTATGGGCAACCCTTCTTGCCAGAATGTCAGAGGAGAAATCGGTCTGTATTGGCTATCCAGTGTCT",
       "abbreviation": "C",
       "html_class": "jsdomain-condensation"
      },
      {
       "type": "AMP-binding",
       "start": 449,
       "end": 850,
       "predictions": [
        [
         "substrate consensus",
         "X"
        ]
       ],
       "napdoslink": "",
       "blastlink": "http://blast.ncbi.nlm.nih.gov/Blast.cgi?PAGE=Proteins&amp;PROGRAM=blastp&amp;BLAST_PROGRAMS=blastp&amp;QUERY=@!sequence!@&amp;LINK_LOC=protein&amp;PAGE_TYPE=BlastSearch",
       "sequence": "FELHASRHPERIALRDEQGSLSYGELSQRVDRLASQLHTAFRQLTGEPMLSETLIPLFIERTNDAVIGMLAIMKAGGAYVPLDPHTPQQRLSWILQDVASPIILTQTSLQDRARTGAENIHCLLIDALAPCNDDEPVVHLPRIDNRQLAYVIYTSGTTGRPKGTLCEHRGAINTILGHTRRILADERGVLNCLQFATLAFDAHVYEVFIALHNGHSLHIASEQQRKDLQQLTQQMAAWQIHFCFLPPALLSTCPAFPESVRYIGMGGESVAEEVLNHYLAQGMRVSNLYGPTEASVSVSVNLYQHNGARNIGCSIDNMRCYVVDERGHILPTGVVGDLCLSGIGLARGYLNLPELTASTFTDNLLEEGENYQRFYRSGDKARRLPDGSMEYCGRQDQQVKI",
       "dna_sequence": "TTTGAACTGCATGCCAGCCGCCATCCCGAGCGGATTGCCCTGCGCGACGAACAGGGTTCCCTTAGCTATGGCGAACTGTCACAGCGGGTTGACCGTCTGGCCAGCCAGCTGCACACCGCCTTCCGGCAGCTGACGGGGGAGCCGATGCTGTCGGAGACCCTGATCCCGCTGTTTATTGAGCGAACCAACGATGCGGTCATCGGTATGCTGGCGATCATGAAAGCAGGGGGAGCCTATGTGCCGCTTGACCCTCACACCCCGCAGCAGCGGCTGAGCTGGATCCTGCAGGATGTGGCTAGCCCAATCATTCTGACACAAACCAGCCTGCAGGACCGGGCTCGCACAGGGGCAGAAAACATACACTGCCTGCTGATAGATGCGCTGGCGCCGTGCAACGACGATGAGCCAGTGGTACACCTGCCGCGGATTGATAACCGACAGCTGGCTTATGTCATCTACACCTCCGGCACCACCGGGCGCCCCAAAGGGACCCTCTGTGAGCACCGTGGGGCGATCAATACCATTCTCGGCCACACCCGCCGCATTCTTGCGGATGAGCGCGGCGTGCTGAATTGCCTGCAGTTTGCCACCCTGGCTTTTGACGCGCATGTCTATGAAGTCTTTATCGCTTTGCATAACGGGCATAGCCTGCACATCGCCAGCGAACAGCAGCGCAAAGATTTACAGCAGCTGACGCAGCAAATGGCTGCCTGGCAGATTCATTTCTGCTTCCTGCCACCGGCCCTGCTCAGTACCTGCCCGGCGTTCCCTGAATCTGTGCGCTACATCGGTATGGGCGGCGAGTCGGTGGCGGAAGAGGTACTGAACCACTATCTGGCGCAGGGAATGCGCGTCTCAAATCTCTATGGCCCCACGGAAGCCTCGGTCAGCGTGAGTGTGAACCTCTATCAGCATAATGGCGCGCGTAATATTGGCTGCAGCATAGACAATATGCGCTGCTATGTCGTCGACGAACGGGGGCACATACTGCCGACTGGCGTGGTTGGCGATCTTTGCCTGTCGGGGATTGGGCTGGCCCGCGGTTATCTCAACCTACCGGAGCTGACGGCGAGCACCTTTACGGACAATCTGCTGGAGGAGGGTGAAAATTATCAACGTTTTTACCGTTCCGGCGATAAGGCGCGCCGCCTGCCTGACGGCAGTATGGAGTATTGCGGGCGTCAAGATCAGCAGGTAAAAATT",
       "abbreviation": "A",
       "html_class": "jsdomain-adenylation"
      },
      {
       "type": "PCP",
       "start": 957,
       "end": 1023,
       "predictions": [],
       "napdoslink": "",
       "blastlink": "http://blast.ncbi.nlm.nih.gov/Blast.cgi?PAGE=Proteins&amp;PROGRAM=blastp&amp;BLAST_PROGRAMS=blastp&amp;QUERY=@!sequence!@&amp;LINK_LOC=protein&amp;PAGE_TYPE=BlastSearch",
       "sequence": "ESQLLALLDQLLKCQAGTDDHFFALGGDSILAIRYCHEIYKRTGLHVSPLTLSEYPTVATLSHQLA",
       "dna_sequence": "GAAAGCCAGCTTCTGGCGCTGCTTGATCAGCTATTGAAATGCCAGGCGGGCACTGACGATCACTTCTTCGCTCTCGGAGGCGACTCCATTCTGGCGATCAGATACTGCCATGAGATTTACAAGCGGACTGGCCTGCATGTGTCGCCCTTAACCCTGAGTGAGTACCCTACCGTTGCCACGCTGAGCCATCAGCTGGCA",
       "abbreviation": "",
       "html_class": "jsdomain-transport"
      },
      {
       "type": "Condensation_LCL",
       "start": 1040,
       "end": 1336,
       "predictions": [],
       "napdoslink": "https://npdomainseeker.sdsc.edu/cgi-bin/process_request_napdos2.cgi?query_type=aa&amp;ref_seq_file=all_C_190411_273.faa&amp;Sequence=%3Eall_C_190411_273.faa_domain_from_antiSMASH%0D@!sequence!@",
       "blastlink": "http://blast.ncbi.nlm.nih.gov/Blast.cgi?PAGE=Proteins&amp;PROGRAM=blastp&amp;BLAST_PROGRAMS=blastp&amp;QUERY=@!sequence!@&amp;LINK_LOC=protein&amp;PAGE_TYPE=BlastSearch",
       "sequence": "SGPLSFQQSQLWFMAQLSAQATHYLTPLMLQLDPTIDCERLTISLQALVARHQVLRSLIVQDEQGEASQQVTQQTLTVAQKHLPTEDHVTASVEQALQQPFDLKREIPIRATIYHYQDVSGTARIACLLVFHHIAFDGWSLNVVMRELDDLYQHFGKTASADPVVPERQYLDYALWQQQQAANQQSALDFWLRALDGLQPLDIPMDFSRPAFADVRGDNVEVLLPAALIEALRALARRQGVTLHAVTLAGFVLLLSRYTGQDDVVVGSPLANRGQAELENLIGFFVNTLPLRHQLD",
       "dna_sequence": "AGCGGACCGCTCTCTTTCCAGCAGTCTCAGCTCTGGTTTATGGCGCAGCTGTCTGCGCAGGCGACACATTATCTGACGCCGCTGATGCTCCAGCTTGACCCGACAATTGACTGCGAACGGCTGACGATCAGCCTGCAGGCGCTGGTTGCGCGACATCAGGTATTACGCAGCCTGATAGTGCAGGATGAGCAGGGCGAAGCGAGCCAGCAAGTAACCCAACAGACTCTGACAGTGGCGCAAAAACATCTGCCAACGGAAGACCATGTTACAGCCAGCGTCGAGCAGGCACTGCAGCAACCCTTTGATCTGAAACGTGAGATTCCGATACGGGCCACGATTTATCATTATCAGGATGTGTCGGGCACTGCACGTATCGCCTGCCTGCTGGTATTTCATCATATTGCCTTTGATGGCTGGTCGCTGAATGTGGTGATGCGGGAGCTCGACGATTTATATCAGCACTTCGGTAAGACAGCGTCAGCGGATCCCGTCGTGCCTGAACGGCAATATCTGGATTACGCCCTGTGGCAGCAGCAGCAGGCGGCGAATCAGCAAAGCGCTTTGGACTTCTGGCTTCGGGCGCTTGACGGGCTTCAGCCACTTGATATCCCGATGGATTTTTCCCGGCCAGCCTTTGCCGATGTGCGGGGTGACAATGTTGAAGTGCTGCTGCCGGCGGCGCTTATTGAGGCGTTACGTGCGTTGGCCCGCAGGCAGGGCGTGACGCTGCATGCCGTGACCCTGGCCGGTTTTGTGCTGCTGTTATCCCGTTATACCGGGCAGGACGACGTGGTGGTGGGTTCGCCGCTGGCTAATCGCGGACAGGCGGAGCTGGAAAATCTTATCGGCTTTTTTGTCAATACCCTGCCGCTGCGCCACCAGCTGGAC",
       "abbreviation": "C",
       "html_class": "jsdomain-condensation"
      },
      {
       "type": "AMP-binding",
       "start": 1496,
       "end": 1897,
       "predictions": [
        [
         "substrate consensus",
         "X"
        ]
       ],
       "napdoslink": "",
       "blastlink": "http://blast.ncbi.nlm.nih.gov/Blast.cgi?PAGE=Proteins&amp;PROGRAM=blastp&amp;BLAST_PROGRAMS=blastp&amp;QUERY=@!sequence!@&amp;LINK_LOC=protein&amp;PAGE_TYPE=BlastSearch",
       "sequence": "IRHAQQNPQAAALFDDRGEMSYGELYQAAQMLATQLRLQGEVTGEAVAILADKGRQQPVAILAVLMCGKAFLPMDKAWPLQRRLAVMAQAGINTVLSSEAWATEAVKVILLDRRGLASELPLAEQLLPPVEVAANDLAYIIFTSGSGGTPKGVAIEHRSAVNTLEGVQRRFSIDKHDRSLALSAMSFDLAIWDIFAPLSVGGAVVMPAEQHRASPQAWYQLMMSHRVTLWLSAPALLELLLDYVINAGSLDRPRPALRLVMVGGDWIATSLPERCRQWAPDCQFCSAGGATEAAIFSILYEVPPEKVLTVSIPYGRALPHEQFYVLDRWLRPVPEGVKGELFIAGEGLARGYYHDEERTNASFFWHHQLQQRVYRTGDYGRFLSDGNIEFMGRIDQQVKIN",
       "dna_sequence": "ATTCGTCATGCCCAGCAAAACCCGCAGGCAGCAGCGCTGTTCGATGATCGCGGCGAGATGAGCTACGGTGAGCTGTATCAGGCCGCACAAATGTTGGCGACCCAGTTACGATTACAGGGGGAAGTGACTGGAGAAGCTGTCGCTATCCTTGCGGATAAGGGGCGACAGCAGCCTGTTGCGATACTCGCGGTGCTGATGTGTGGTAAAGCCTTTTTGCCAATGGATAAGGCCTGGCCGCTGCAGCGCAGACTGGCGGTCATGGCGCAGGCCGGGATTAACACCGTTTTGAGCAGCGAAGCGTGGGCCACTGAAGCCGTCAAGGTCATTCTGCTGGACCGCAGGGGGCTGGCATCGGAACTGCCGCTGGCAGAGCAGCTACTGCCGCCGGTGGAGGTGGCCGCGAATGACCTGGCCTATATTATTTTCACTTCCGGCTCTGGCGGTACGCCGAAAGGGGTCGCGATTGAACATCGTAGCGCGGTAAATACCCTGGAAGGGGTACAGCGTCGCTTCAGCATTGATAAGCACGATCGCAGCCTGGCGCTCAGCGCAATGAGTTTTGACCTTGCCATTTGGGACATTTTTGCCCCGCTTTCCGTCGGTGGCGCCGTAGTGATGCCTGCTGAGCAACATCGCGCCAGCCCGCAGGCATGGTATCAGCTGATGATGTCGCATCGGGTGACCCTCTGGCTCAGTGCTCCGGCCTTGCTGGAGCTGTTGCTGGATTACGTTATTAATGCCGGATCCCTCGATCGCCCACGTCCGGCGTTGCGGCTGGTCATGGTGGGAGGGGACTGGATCGCCACATCCTTACCCGAGCGCTGTCGCCAGTGGGCACCTGACTGCCAGTTCTGCAGTGCAGGCGGCGCGACAGAAGCCGCCATTTTCTCAATTCTGTACGAAGTTCCACCTGAAAAGGTGCTGACGGTCAGTATCCCGTATGGTCGGGCGCTGCCCCATGAACAATTTTACGTCCTGGATCGCTGGCTGCGGCCCGTGCCCGAAGGGGTTAAAGGCGAGCTCTTTATTGCCGGAGAGGGATTAGCGCGCGGTTACTATCATGATGAAGAGCGAACCAACGCCAGTTTCTTCTGGCATCACCAGCTGCAGCAGCGCGTGTATCGCACTGGCGATTACGGGCGTTTCCTCAGCGATGGCAATATCGAATTCATGGGGCGCATTGACCAGCAAGTCAAAATCAAT",
       "abbreviation": "A",
       "html_class": "jsdomain-adenylation"
      },
      {
       "type": "PCP",
       "start": 1999,
       "end": 2068,
       "predictions": [],
       "napdoslink": "",
       "blastlink": "http://blast.ncbi.nlm.nih.gov/Blast.cgi?PAGE=Proteins&amp;PROGRAM=blastp&amp;BLAST_PROGRAMS=blastp&amp;QUERY=@!sequence!@&amp;LINK_LOC=protein&amp;PAGE_TYPE=BlastSearch",
       "sequence": "ETICCDIWRELLNVEPIGVEDNFFALGGNSLLAIQASYQLSRRLKKQVTLSEIGQYPTIRSLCTYLAQS",
       "dna_sequence": "GAGACGATTTGTTGCGATATCTGGCGCGAATTGCTTAACGTGGAGCCAATCGGCGTAGAGGACAACTTCTTTGCGCTGGGGGGCAATTCCCTGCTGGCTATCCAGGCCAGCTACCAGCTTAGCCGACGGCTGAAAAAGCAGGTTACGCTCAGCGAAATAGGGCAGTACCCCACGATCAGATCGCTGTGCACTTACCTGGCGCAGAGT",
       "abbreviation": "",
       "html_class": "jsdomain-transport"
      },
      {
       "type": "Condensation_LCL",
       "start": 2082,
       "end": 2379,
       "predictions": [],
       "napdoslink": "https://npdomainseeker.sdsc.edu/cgi-bin/process_request_napdos2.cgi?query_type=aa&amp;ref_seq_file=all_C_190411_273.faa&amp;Sequence=%3Eall_C_190411_273.faa_domain_from_antiSMASH%0D@!sequence!@",
       "blastlink": "http://blast.ncbi.nlm.nih.gov/Blast.cgi?PAGE=Proteins&amp;PROGRAM=blastp&amp;BLAST_PROGRAMS=blastp&amp;QUERY=@!sequence!@&amp;LINK_LOC=protein&amp;PAGE_TYPE=BlastSearch",
       "sequence": "DRWPLSYSQMQLWFIENLNGGSNLYHVPMLFRLAPGTDIDACCHSLQAIVARHEVLRSVIHQQQAQLAESVRTDAALEVARMMLAAGEWPRQLQQDIDRPFNLSTEIPTRATIYQVYEGNTLDVYCLVVIHHLAFDGWSQALFIRELAELYPACCLGSTLPLSAPALQYGDYACWQREYLDSGRAQALKNFWRDKLHNWQPLELPLDYPRPAKVDHRGANYCIRLPTELGAQCEHFVQQHGVTPFALFLASFNLLLSYFSGQQDILVGTPVANRPTEEVHNVIGFFVNTLPLRSQID",
       "dna_sequence": "GACCGCTGGCCGCTCTCTTACTCACAGATGCAGCTGTGGTTTATTGAAAATCTTAACGGTGGCAGCAATCTGTACCATGTTCCGATGCTGTTCCGGCTGGCGCCAGGCACAGATATTGACGCCTGTTGCCACAGTTTGCAGGCGATTGTTGCCCGTCATGAAGTGCTGCGCAGCGTGATCCATCAGCAGCAGGCGCAGCTAGCCGAGTCAGTGCGAACTGATGCAGCGCTCGAGGTGGCTCGCATGATGCTGGCTGCGGGTGAGTGGCCGCGGCAGCTGCAGCAGGATATCGACCGTCCATTTAATCTCAGCACAGAAATTCCGACCCGCGCCACGATTTACCAGGTGTATGAGGGGAATACGCTGGACGTTTACTGCCTGGTTGTTATCCATCACCTGGCTTTCGATGGCTGGTCGCAAGCGTTGTTTATCCGCGAGCTGGCCGAGCTGTATCCCGCTTGCTGTTTGGGCAGCACGCTGCCATTGTCCGCACCCGCGTTACAGTATGGTGACTATGCCTGCTGGCAGCGAGAGTATCTTGACTCCGGGCGGGCGCAGGCGCTGAAAAACTTTTGGCGGGATAAGCTGCACAACTGGCAACCTCTTGAGCTGCCGCTCGACTACCCCCGCCCGGCAAAGGTTGATCATCGGGGGGCCAATTATTGCATCAGGTTACCAACAGAACTGGGTGCTCAATGTGAGCATTTTGTTCAGCAGCATGGCGTAACGCCATTCGCGCTGTTTCTCGCCAGTTTTAACCTGCTGCTGAGCTACTTCAGCGGTCAGCAGGATATTTTGGTCGGTACGCCTGTCGCTAACCGCCCGACGGAGGAGGTGCATAATGTTATCGGCTTCTTTGTTAATACCTTGCCGCTACGCTCGCAGATCGAT",
       "abbreviation": "C",
       "html_class": "jsdomain-condensation"
      },
      {
       "type": "AMP-binding",
       "start": 2544,
       "end": 2944,
       "predictions": [
        [
         "substrate consensus",
         "Cys"
        ]
       ],
       "napdoslink": "",
       "blastlink": "http://blast.ncbi.nlm.nih.gov/Blast.cgi?PAGE=Proteins&amp;PROGRAM=blastp&amp;BLAST_PROGRAMS=blastp&amp;QUERY=@!sequence!@&amp;LINK_LOC=protein&amp;PAGE_TYPE=BlastSearch",
       "sequence": "IQHARRQPQRVALIDSDGALSYGELYQAALHLSLQLRQFTDMEAETIAVMVDKGRAQIIAVMAILMAGRAYLPLDGSWPERRRRAIISQSQTRVIISSAAWQCTDNARLLAIDSHGCVAELPQPQPGEPVFAASGELAYVIFTSGSTGAPKGVAVEHRGAVNSIVDTLRQLSIGPHDRGLALSALSFDISAFDIFGILSAGATMVIPSEAQRYQPDAWHRLMIEHDVTFWNSAPSVMTLLVEYLESGVQPGASWPALRNVVLVGEVISRQLPARIRQWQPHCRISSTGGATESSIWSIIYEIPDGPILAPSVPYGKAMAHQRFYVLDRHMRILPPCLPGEQYIGGAGVAREYYRNRTLTDERFIWHPVLGERLYRTGDAGRYLPDGNLEFLGRMDFQVKL",
       "dna_sequence": "ATCCAGCATGCCCGGCGGCAGCCGCAGAGGGTGGCACTGATAGACAGCGACGGGGCACTGAGCTACGGCGAACTGTATCAGGCGGCGCTGCATCTCTCTCTGCAACTACGGCAGTTTACCGATATGGAGGCGGAGACTATTGCAGTGATGGTGGATAAAGGGCGCGCGCAGATTATTGCCGTAATGGCTATCCTGATGGCCGGCCGGGCGTATCTGCCGCTTGATGGATCCTGGCCGGAGCGCAGACGGCGCGCCATCATCAGCCAGTCACAAACACGGGTCATTATTAGCAGTGCCGCCTGGCAGTGCACCGACAATGCTCGCCTGCTGGCGATAGATAGTCACGGCTGCGTCGCGGAACTTCCGCAGCCGCAGCCGGGCGAACCGGTATTCGCGGCGTCGGGTGAACTGGCGTATGTCATCTTCACTTCCGGTTCTACTGGGGCACCCAAAGGGGTGGCCGTTGAGCATCGCGGCGCTGTGAACAGTATTGTTGATACGCTGCGGCAGCTGAGCATTGGCCCGCACGATCGAGGGCTGGCGCTGAGCGCGTTGAGCTTTGATATTTCTGCATTTGATATCTTTGGCATTCTGTCGGCTGGTGCAACGATGGTGATACCGTCGGAAGCCCAGCGTTATCAGCCAGATGCCTGGCATCGCCTGATGATTGAGCACGACGTGACGTTCTGGAACTCTGCCCCGTCAGTGATGACATTACTGGTTGAGTATCTTGAGTCCGGCGTGCAGCCCGGTGCCAGCTGGCCCGCCTTGCGCAATGTGGTGCTGGTGGGGGAAGTGATCTCCCGACAGCTTCCCGCGCGTATTCGCCAGTGGCAGCCGCACTGTCGTATTAGCAGTACGGGGGGGGCCACCGAGAGTTCTATATGGTCGATCATCTATGAGATTCCTGACGGACCGATACTTGCTCCCAGCGTGCCTTACGGCAAAGCGATGGCGCACCAGCGCTTTTACGTGCTTGACCGCCATATGCGTATCCTACCGCCTTGTCTGCCGGGTGAGCAGTATATCGGTGGGGCAGGCGTGGCTCGTGAATATTACCGTAATCGCACCCTTACCGATGAGCGTTTTATCTGGCATCCGGTGCTGGGGGAGAGGCTTTACCGTACCGGGGATGCCGGGCGTTATCTGCCTGATGGCAACCTTGAATTTTTAGGCCGTATGGATTTTCAGGTGAAGCTG",
       "abbreviation": "A",
       "html_class": "jsdomain-adenylation"
      },
      {
       "type": "PCP",
       "start": 3049,
       "end": 3113,
       "predictions": [],
       "napdoslink": "",
       "blastlink": "http://blast.ncbi.nlm.nih.gov/Blast.cgi?PAGE=Proteins&amp;PROGRAM=blastp&amp;BLAST_PROGRAMS=blastp&amp;QUERY=@!sequence!@&amp;LINK_LOC=protein&amp;PAGE_TYPE=BlastSearch",
       "sequence": "EAQLCALWQETLHCERIGMTDDFFRAGGTSIIAISLCIRLAEILGSPVPVVKLFQCRTLKNLLA",
       "dna_sequence": "GAGGCGCAGCTGTGTGCGCTGTGGCAGGAAACGCTGCACTGCGAACGCATCGGCATGACCGATGATTTTTTCCGCGCCGGGGGAACGTCAATTATCGCGATCTCGTTGTGCATCAGGCTTGCTGAAATTCTGGGTTCGCCGGTCCCGGTGGTGAAACTGTTCCAGTGCCGTACCCTGAAAAATCTGTTAGCC",
       "abbreviation": "",
       "html_class": "jsdomain-transport"
      },
      {
       "type": "Thioesterase",
       "start": 3131,
       "end": 3252,
       "predictions": [],
       "napdoslink": "",
       "blastlink": "http://blast.ncbi.nlm.nih.gov/Blast.cgi?PAGE=Proteins&amp;PROGRAM=blastp&amp;BLAST_PROGRAMS=blastp&amp;QUERY=@!sequence!@&amp;LINK_LOC=protein&amp;PAGE_TYPE=BlastSearch",
       "sequence": "ALWMIHPALVGAEAFYPFAQAFQGRINCFGIDNYNLYHRPPIDSLSTLAARYLDEMTAHGLLSGSSPVQIVGWSLGGLIALEVAALLEARGIGQVSLYLLDSFYQQAVGEQPSSDLLSALG",
       "dna_sequence": "GCGTTATGGATGATCCATCCGGCACTGGTTGGCGCTGAAGCGTTTTATCCGTTTGCGCAGGCCTTCCAGGGCCGCATAAACTGCTTCGGTATCGACAACTACAATCTTTATCATCGGCCGCCGATTGATTCTCTGTCCACGCTTGCCGCTCGCTATCTTGATGAGATGACGGCACACGGGCTGTTAAGCGGAAGTTCGCCAGTACAGATTGTCGGATGGTCGTTGGGGGGACTGATCGCGTTGGAGGTTGCCGCGCTGCTGGAAGCAAGGGGCATCGGCCAGGTGTCACTTTATCTGCTCGACAGTTTCTATCAGCAAGCCGTGGGAGAACAGCCATCATCCGATCTGCTGTCTGCCCTGGGC",
       "abbreviation": "TE",
       "html_class": "jsdomain-terminal"
      }
     ],
     "modules": [
      {
       "start": 5,
       "end": 1023,
       "complete": true,
       "iterative": false,
       "monomer": "?",
       "multi_cds": null,
       "match_id": null
      },
      {
       "start": 1040,
       "end": 2068,
       "complete": true,
       "iterative": false,
       "monomer": "?",
       "multi_cds": null,
       "match_id": null
      },
      {
       "start": 2082,
       "end": 3252,
       "complete": true,
       "iterative": false,
       "monomer": "Cys",
       "multi_cds": null,
       "match_id": null
      }
     ]
    },
    {
     "id": "ctg33_113",
     "sequence": "MHNLLAEQQTFSDNALLLDARAENVPRGVVTAHPIVIAKGKGSEVWDVEGNRYLDFVGGIGVLNVGHSHPAVINAVTRQLQLVSHACFQVAAYPGYIELAKRLNKLIGGGEEFKSVFFTSGAEAVENAVKIARAHTNRPGIIAFDGAFHGRTLLGVTLTGMSQPYKQNFGPFPGDIYRVPFPNAFHGVSEADCLKALDTLFAVQILPERVAAIIIEPVQGDGGFLPASPAFMQALREITTRHGILLICDEVQTGFGRTGKMFGFQHTGMVPDLVTVAKSLGGGLPISGVVGKAAIMDAPTPGGLGGTYGGNALGCAAALAVLDLFEHDNLLERANQLGEQMSARLQQLADKYACIGEVRGIGFMQAVEIIDFESKQPDAALTQKILDCACQQGLLLIKCGLQRNTVRFLAPLVTSDSQLEEALHIFDIALARATGRLG",
     "domains": [
      {
       "type": "Aminotran_3",
       "start": 36,
       "end": 370,
       "predictions": [],
       "napdoslink": "",
       "blastlink": "http://blast.ncbi.nlm.nih.gov/Blast.cgi?PAGE=Proteins&amp;PROGRAM=blastp&amp;BLAST_PROGRAMS=blastp&amp;QUERY=@!sequence!@&amp;LINK_LOC=protein&amp;PAGE_TYPE=BlastSearch",
       "sequence": "IAKGKGSEVWDVEGNRYLDFVGGIGVLNVGHSHPAVINAVTRQLQLVSHACFQVAAYPGYIELAKRLNKLIGGGEEFKSVFFTSGAEAVENAVKIARAHTNRPGIIAFDGAFHGRTLLGVTLTGMSQPYKQNFGPFPGDIYRVPFPNAFHGVSEADCLKALDTLFAVQILPERVAAIIIEPVQGDGGFLPASPAFMQALREITTRHGILLICDEVQTGFGRTGKMFGFQHTGMVPDLVTVAKSLGGGLPISGVVGKAAIMDAPTPGGLGGTYGGNALGCAAALAVLDLFEHDNLLERANQLGEQMSARLQQLADKYACIGEVRGIGFMQAVEII",
       "dna_sequence": "ATTGCCAAAGGCAAAGGTTCCGAAGTGTGGGATGTGGAAGGTAATCGCTATTTAGATTTCGTTGGCGGCATCGGCGTATTAAACGTCGGCCACAGCCATCCGGCAGTGATTAATGCCGTCACCCGGCAGCTGCAGTTGGTTTCCCACGCCTGTTTCCAGGTGGCAGCGTACCCGGGCTATATCGAGCTGGCAAAACGCCTGAATAAGCTGATTGGCGGCGGTGAAGAGTTCAAAAGCGTGTTCTTTACCAGCGGCGCGGAAGCGGTAGAGAACGCGGTGAAGATTGCCCGTGCGCACACCAATCGCCCCGGCATTATTGCCTTTGACGGTGCATTCCACGGCCGTACCTTATTGGGGGTGACCTTAACCGGCATGAGCCAGCCGTATAAGCAGAACTTCGGCCCGTTCCCCGGCGATATTTACCGCGTGCCGTTCCCGAACGCGTTCCACGGCGTTTCCGAAGCGGACTGCTTAAAAGCGCTGGATACCCTGTTTGCGGTGCAGATCCTGCCGGAGCGCGTAGCGGCAATAATCATCGAGCCGGTGCAGGGCGATGGCGGCTTCCTGCCGGCTTCCCCGGCGTTTATGCAGGCGCTGCGTGAGATCACCACCCGCCACGGCATTCTGCTGATCTGTGACGAAGTGCAGACCGGCTTTGGTCGTACCGGCAAGATGTTTGGCTTCCAGCACACCGGGATGGTGCCGGACCTGGTGACCGTGGCGAAAAGCCTCGGCGGCGGGCTGCCGATCTCCGGTGTGGTGGGTAAAGCGGCGATTATGGATGCGCCAACCCCTGGCGGCCTCGGTGGCACCTACGGCGGTAACGCGCTGGGCTGCGCGGCTGCGCTGGCGGTGCTCGATCTGTTTGAGCACGACAACCTGCTGGAGCGCGCGAACCAGCTCGGCGAGCAGATGAGTGCGCGCCTGCAGCAGCTGGCGGATAAATATGCCTGCATCGGCGAGGTGCGCGGCATTGGCTTTATGCAGGCGGTGGAGATCATC",
       "abbreviation": "AmT",
       "html_class": "jsdomain-other"
      }
     ],
     "modules": []
    }
   ]
  },
  "r58c1": {
   "id": "r58c1",
   "orfs": [
    {
     "id": "ctg58_1",
     "sequence": "GELYIAGDGVARGYLNLPALTAERFLPDPFSQQPGTRMYKTGDLGRWLPEGNIEYLGRNDFQVKIRGFRIELGEIEAALAACEGVSEVVVIAREDSPGDKRLVAYLLPEPGYQPEPAALRRQLAVSLAEYMLPAAYVVVTSFPLTPNGKLDRRALPAPDQHAVVSQRYVAPVNDREQRLAAVWRELLGVTQVGRDDNFFELGGHSLMVVSLLERLRTQGLSLDIRTAFSAPVLSEMALRLTDVEAEDDALSVPPVGIPEHCTQITPEMLPLVSLTQDEIAAVVATVEGGVANVQDIYPLSPLQEGIVFHHLLQEEGDTYLLHSLLGFDSRDRLDTFLQALQQVIDRHDILRSAACWQGITHPVQVVWRHAPLQVNAFIPDGEADIATQLLAYINPRRRRIALDKAPLFSADTVYDPQRGQWLLALCFHHLVCDHISMALICGEITALLAGGSTSLPVSLPYRDFIAHTQRTPPAVHEAYFRSLLGDVDTPTAPFGILDIQESGGRTGEMSLPLDSTLSGRVRSAARALGVSPGVLFHTACARVLSQLCGHDDVVFGTVLMGRLQGGSSAERGMGMFINTLPLRVQLAEKSVHEAVQETFHGLTGLFEHEQAPLALALRCSSVPQPLPLFSAILNYRHSLPGVGTELWAGMTLLETEERTNYPLTYAVDDLGEGFVLTAQTVEGIDAGRMTAYLMTAMSRLLEALHDKPSRPILSLPILPEGERRQLLEEFNSPRRPFPGESLIHSQFEVQVRRTPDAIAVEEGTSTLSYDALNRKANRLAHALLGLGVRPDDRVALCIGR",
     "domains": [
      {
       "type": "PCP",
       "start": 175,
       "end": 242,
       "predictions": [],
       "napdoslink": "",
       "blastlink": "http://blast.ncbi.nlm.nih.gov/Blast.cgi?PAGE=Proteins&amp;PROGRAM=blastp&amp;BLAST_PROGRAMS=blastp&amp;QUERY=@!sequence!@&amp;LINK_LOC=protein&amp;PAGE_TYPE=BlastSearch",
       "sequence": "EQRLAAVWRELLGVTQVGRDDNFFELGGHSLMVVSLLERLRTQGLSLDIRTAFSAPVLSEMALRLTD",
       "dna_sequence": "GAACAGCGGCTGGCGGCTGTCTGGCGTGAGTTGCTGGGGGTAACACAGGTCGGACGCGATGATAATTTCTTTGAGCTGGGGGGGCACTCCCTCATGGTGGTCAGTCTGCTGGAGAGGTTGCGTACACAGGGACTGTCACTGGATATTCGTACGGCATTCTCTGCACCGGTGCTGAGTGAGATGGCTTTACGTCTCACGGAT",
       "abbreviation": "",
       "html_class": "jsdomain-transport"
      },
      {
       "type": "Condensation_Dual",
       "start": 293,
       "end": 586,
       "predictions": [],
       "napdoslink": "https://npdomainseeker.sdsc.edu/cgi-bin/process_request_napdos2.cgi?query_type=aa&amp;ref_seq_file=all_C_190411_273.faa&amp;Sequence=%3Eall_C_190411_273.faa_domain_from_antiSMASH%0D@!sequence!@",
       "blastlink": "http://blast.ncbi.nlm.nih.gov/Blast.cgi?PAGE=Proteins&amp;PROGRAM=blastp&amp;BLAST_PROGRAMS=blastp&amp;QUERY=@!sequence!@&amp;LINK_LOC=protein&amp;PAGE_TYPE=BlastSearch",
       "sequence": "QDIYPLSPLQEGIVFHHLLQEEGDTYLLHSLLGFDSRDRLDTFLQALQQVIDRHDILRSAACWQGITHPVQVVWRHAPLQVNAFIPDGEADIATQLLAYINPRRRRIALDKAPLFSADTVYDPQRGQWLLALCFHHLVCDHISMALICGEITALLAGGSTSLPVSLPYRDFIAHTQRTPPAVHEAYFRSLLGDVDTPTAPFGILDIQESGGRTGEMSLPLDSTLSGRVRSAARALGVSPGVLFHTACARVLSQLCGHDDVVFGTVLMGRLQGGSSAERGMGMFINTLPLRVQL",
       "dna_sequence": "CAGGATATCTACCCGCTGTCACCTCTGCAGGAGGGGATCGTGTTTCATCATCTGCTGCAGGAAGAGGGAGACACCTACCTGCTGCACAGTCTGCTCGGTTTTGACTCACGCGACAGGCTCGATACGTTTCTGCAGGCCCTGCAACAGGTGATAGATCGTCATGATATTCTGCGCAGTGCAGCCTGCTGGCAGGGTATCACACATCCGGTACAGGTCGTCTGGCGGCATGCTCCTCTGCAGGTGAATGCGTTTATCCCTGACGGTGAAGCCGACATTGCCACACAGCTGCTGGCGTATATCAACCCACGGCGGCGGCGTATCGCGTTAGACAAAGCCCCGTTGTTCTCAGCGGATACAGTTTATGATCCGCAGCGCGGGCAGTGGCTGCTGGCGCTCTGCTTCCATCATCTGGTTTGTGACCATATTTCAATGGCACTTATCTGTGGTGAGATAACGGCGCTGTTGGCGGGAGGCTCAACATCGTTGCCTGTCTCTCTGCCTTACCGTGATTTTATTGCCCATACTCAGCGGACGCCGCCCGCGGTGCATGAAGCCTACTTCCGTAGTCTGCTGGGTGATGTTGATACGCCGACGGCACCGTTTGGTATTCTTGATATTCAGGAGAGTGGCGGGCGAACCGGAGAGATGTCGCTGCCACTGGATAGCACGCTCTCAGGACGTGTACGCAGTGCGGCTCGCGCACTGGGGGTCAGCCCCGGGGTGTTATTCCATACCGCCTGTGCGCGGGTGCTGTCACAGCTATGTGGCCACGATGATGTGGTGTTTGGTACGGTACTGATGGGGCGTCTGCAGGGAGGCAGCAGTGCAGAACGCGGCATGGGGATGTTCATTAATACGCTGCCTCTGCGTGTACAACTC",
       "abbreviation": "C",
       "html_class": "jsdomain-condensation"
      }
     ],
     "modules": []
    }
   ]
  },
  "r59c1": {
   "id": "r59c1",
   "orfs": [
    {
     "id": "ctg59_1",
     "sequence": "MDLAALTKALTAVIERHDALRLQLVAQDKPEQYITSERTIRLDFVDYSAQDAPSSSIDNIIKSTFTAPFRLDGQLWRSLLIRDSETRWYWLFCCHHLIADGMSLSLINDEIAANYSAIINGEELVGNPAQSYVDYLEEDKAYLCSARYIKDQQFWMEKYKTLPPALLPPLVKTEAETGITPEPVVWTLSGELLLSIEELAAAHGFSTLHFMYALFACYFNRVNNTDDVVIGIPLHNRRNASQKKAVGMYASVIPVRVNIIPSDTFIDIMRKVSVELRQCYKHQRMPIAEINWKAQIQQKAGRSHLFDMTLSFEAYVAGIHMEGATVCAIEPHHRAQYPLGITINQYIYPNGSPTGQPVTVEFNFSGDYLTAEGVMTMQSRLSVLLDGVLKNSDSQVACLPILSDAERQQLLPHGHEASEAMKHHGLIHHLFEQHVTQTPDAIAVIFEDQSLRYDELNRRANKLAYHLIALGVSPNDRVAICLDRGLDMVVGILGILKAGGAYVPLDPVYPIERLTYMLEDSAPVALVTDVLLAERVSYSTEVVLIDQLLSSTVESDVCRNPSAEMIGLSAHHLAYVIYTSGSTGQPKGVVVEHGNVTRLLSVTQPDFNFSRNDVWTLFHSFSFDFSVWELFGALCYGSKLVVVSPVCARSPEAFYALICREKVTVLNQTPSAFRQLIAAQSEEPHALRCIVFGGEALEMRTLVPWINHPLNDNTKLINMYGITEITVHATYYEITRTDITAHRASLIGHPLADLSIYILDNYGQLAPIGAVGELYIAGDGVARGYLNLPALTAERFL",
     "domains": [
      {
       "type": "Condensation_Starter",
       "start": 0,
       "end": 259,
       "predictions": [],
       "napdoslink": "https://npdomainseeker.sdsc.edu/cgi-bin/process_request_napdos2.cgi?query_type=aa&amp;ref_seq_file=all_C_190411_273.faa&amp;Sequence=%3Eall_C_190411_273.faa_domain_from_antiSMASH%0D@!sequence!@",
       "blastlink": "http://blast.ncbi.nlm.nih.gov/Blast.cgi?PAGE=Proteins&amp;PROGRAM=blastp&amp;BLAST_PROGRAMS=blastp&amp;QUERY=@!sequence!@&amp;LINK_LOC=protein&amp;PAGE_TYPE=BlastSearch",
       "sequence": "MDLAALTKALTAVIERHDALRLQLVAQDKPEQYITSERTIRLDFVDYSAQDAPSSSIDNIIKSTFTAPFRLDGQLWRSLLIRDSETRWYWLFCCHHLIADGMSLSLINDEIAANYSAIINGEELVGNPAQSYVDYLEEDKAYLCSARYIKDQQFWMEKYKTLPPALLPPLVKTEAETGITPEPVVWTLSGELLLSIEELAAAHGFSTLHFMYALFACYFNRVNNTDDVVIGIPLHNRRNASQKKAVGMYASVIPVRVNI",
       "dna_sequence": "ATGGATCTCGCGGCATTGACCAAAGCATTAACCGCCGTTATCGAACGTCATGATGCCTTACGTTTGCAGTTGGTTGCTCAGGATAAACCAGAACAGTATATCACCTCAGAGCGCACGATCAGATTGGATTTTGTCGATTACTCTGCGCAGGATGCACCATCATCATCGATAGATAACATCATAAAATCAACCTTTACTGCACCCTTCAGATTGGATGGTCAATTATGGCGTTCACTGCTGATTCGCGACAGTGAAACACGCTGGTACTGGCTTTTTTGCTGTCACCATCTGATTGCGGATGGTATGAGTTTAAGCCTGATTAATGATGAGATAGCGGCTAATTACAGTGCGATTATCAATGGAGAGGAGCTTGTAGGTAACCCGGCTCAATCCTATGTTGATTACCTTGAAGAGGACAAAGCCTATTTGTGCTCAGCCCGTTATATAAAAGATCAACAATTCTGGATGGAGAAGTATAAAACACTACCACCTGCACTGTTACCTCCATTAGTCAAAACGGAGGCAGAAACAGGGATCACGCCGGAGCCTGTGGTCTGGACGCTCAGTGGCGAGTTACTACTGTCTATCGAAGAACTTGCCGCGGCACATGGCTTTTCCACATTACATTTCATGTACGCTCTTTTTGCTTGTTATTTTAACCGGGTAAATAATACCGATGATGTTGTTATCGGTATTCCATTACATAACCGTAGAAATGCCAGTCAAAAAAAGGCAGTAGGAATGTATGCGTCTGTCATTCCGGTTCGAGTGAACATT",
       "abbreviation": "C",
       "html_class": "jsdomain-condensation"
      },
      {
       "type": "AMP-binding",
       "start": 430,
       "end": 796,
       "predictions": [
        [
         "substrate consensus",
         "Thr"
        ]
       ],
       "napdoslink": "",
       "blastlink": "http://blast.ncbi.nlm.nih.gov/Blast.cgi?PAGE=Proteins&amp;PROGRAM=blastp&amp;BLAST_PROGRAMS=blastp&amp;QUERY=@!sequence!@&amp;LINK_LOC=protein&amp;PAGE_TYPE=BlastSearch",
       "sequence": "FEQHVTQTPDAIAVIFEDQSLRYDELNRRANKLAYHLIALGVSPNDRVAICLDRGLDMVVGILGILKAGGAYVPLDPVYPIERLTYMLEDSAPVALVTDVLLAERVSYSTEVVLIDQLLSSTVESDVCRNPSAEMIGLSAHHLAYVIYTSGSTGQPKGVVVEHGNVTRLLSVTQPDFNFSRNDVWTLFHSFSFDFSVWELFGALCYGSKLVVVSPVCARSPEAFYALICREKVTVLNQTPSAFRQLIAAQSEEPHALRCIVFGGEALEMRTLVPWINHPLNDNTKLINMYGITEITVHATYYEITRTDITAHRASLIGHPLADLSIYILDNYGQLAPIGAVGELYIAGDGVARGYLNLPALTAERF",
       "dna_sequence": "TTTGAACAACACGTGACGCAAACACCTGACGCAATCGCTGTGATATTTGAAGATCAGTCGCTACGTTATGATGAGCTAAATCGTCGTGCTAATAAATTAGCCTACCATCTGATAGCACTGGGTGTATCACCTAATGATCGGGTTGCTATTTGTCTGGATCGTGGTCTGGATATGGTTGTAGGTATCCTCGGTATTCTCAAAGCGGGTGGCGCCTATGTGCCTCTTGATCCCGTTTACCCGATTGAGCGGTTAACTTACATGCTTGAGGATTCCGCACCAGTGGCTTTGGTGACAGACGTTTTATTGGCTGAACGTGTCAGTTATTCAACCGAAGTCGTGCTGATTGACCAACTGCTATCATCGACCGTTGAGAGTGATGTCTGTCGTAATCCCTCTGCTGAGATGATAGGGCTGTCGGCACATCATCTGGCGTATGTCATCTATACGTCAGGGTCTACGGGGCAACCGAAAGGCGTGGTGGTTGAACACGGCAATGTCACGCGCCTCTTATCTGTGACACAGCCAGATTTTAACTTTTCACGCAACGATGTATGGACATTATTTCATTCATTTTCCTTTGATTTTTCTGTATGGGAACTGTTTGGCGCACTATGTTACGGCAGTAAATTGGTGGTGGTGTCGCCGGTCTGTGCTCGCTCACCAGAAGCGTTTTATGCACTGATATGCCGTGAAAAAGTGACAGTACTGAATCAGACGCCCAGCGCATTCCGCCAGCTTATTGCTGCACAAAGTGAGGAGCCTCATGCGCTACGTTGCATCGTGTTTGGTGGCGAAGCACTTGAGATGCGTACCCTGGTACCGTGGATTAATCACCCGCTGAATGACAATACCAAACTGATCAATATGTACGGCATTACTGAAATTACCGTGCATGCCACATACTATGAAATCACTCGTACCGATATTACTGCCCACCGTGCAAGTCTTATTGGTCATCCTCTGGCTGATCTGTCTATTTACATACTCGATAATTACGGTCAGCTTGCACCGATTGGGGCTGTGGGCGAGCTCTATATTGCGGGTGATGGGGTGGCGCGCGGGTATCTGAACCTGCCGGCGCTTACCGCCGAACGTTTT",
       "abbreviation": "A",
       "html_class": "jsdomain-adenylation"
      }
     ],
     "modules": [
      {
       "start": 0,
       "end": 796,
       "complete": false,
       "iterative": false,
       "monomer": "",
       "multi_cds": null,
       "match_id": null
      }
     ]
    }
   ]
  },
  "r89c1": {
   "id": "r89c1",
   "orfs": [
    {
     "id": "ctg89_1",
     "sequence": "MKETVMDIDALKRVLLEKKLKALMQAKSKSQPSQVSSIGRVDRNQPLPLSFAQQRLWFLSQLDSAASVAYHIPATICLKGKLNHQAFRTAFNAIVSRHESLRTHFVTIDGQPYQQIEDADCGLEIAFEDLQGIDEASRLARISELNQLDQSTPFDLREDPLIRATLLQLDDEEHILMLTQHHIISDGWSVGILINELGMFYQSACEANSETPSALTVQYADYAHWQRNDFQEQSIKAQLDFWKKTLEGSPELLTLPTDHPRPAVQRYRGGRVPLCLDKALVTSLKTLSQRHGTTLFMTLLAGWSFVLSTLSGQDDVVIGTPVANRPYRELEGLIGFFVNTLALRVRLSECETVSDLLAQVRQHALAAYAHQDLPFDKVVEVLRPTRSLSHSPLFQVMLALDNTPLQHLELAGLTLSLREQQHASSHFDLTLSLTETSGRLSGALEFDADLFEEKTIARFVDYFGNVLSAMVNDDKQPLHSLSLLTPEEYHQVVVEFNATQTPFPAQSLIHTQFEQQVRRTPHAVAVVFEFESITYEELNRRANQYAHHLLSLGVKLDDRVAICMERSLDSVVSMLAILKAGGAYLPLDPAYPVERLRFMLRDAAPVALMTLQAHAARLQSLLPTIVFDQPLTLRPQQADEQQANPQVVGLTSQNMACVIYTSGSTGQPKGVMVQHRNVNRLVINNGIATTNSQACVAHCANIAFDASTWEIWSALLNGGRLHIISPSVLRDPEQLCAALIEGEVSALWLTVGLFNEYLSELKPALGKLDYLLVGGDVVDPGKIAMLQQAKHRPAHIINGYGPTETTTFAATYPIPYPVDVSRSIPIGKPMANTQIYILNPQQQPVPPGVAGELYIAGDGVARGYLNLPALTAERFL",
     "domains": [
      {
       "type": "Condensation_LCL",
       "start": 44,
       "end": 347,
       "predictions": [],
       "napdoslink": "https://npdomainseeker.sdsc.edu/cgi-bin/process_request_napdos2.cgi?query_type=aa&amp;ref_seq_file=all_C_190411_273.faa&amp;Sequence=%3Eall_C_190411_273.faa_domain_from_antiSMASH%0D@!sequence!@",
       "blastlink": "http://blast.ncbi.nlm.nih.gov/Blast.cgi?PAGE=Proteins&amp;PROGRAM=blastp&amp;BLAST_PROGRAMS=blastp&amp;QUERY=@!sequence!@&amp;LINK_LOC=protein&amp;PAGE_TYPE=BlastSearch",
       "sequence": "QPLPLSFAQQRLWFLSQLDSAASVAYHIPATICLKGKLNHQAFRTAFNAIVSRHESLRTHFVTIDGQPYQQIEDADCGLEIAFEDLQGIDEASRLARISELNQLDQSTPFDLREDPLIRATLLQLDDEEHILMLTQHHIISDGWSVGILINELGMFYQSACEANSETPSALTVQYADYAHWQRNDFQEQSIKAQLDFWKKTLEGSPELLTLPTDHPRPAVQRYRGGRVPLCLDKALVTSLKTLSQRHGTTLFMTLLAGWSFVLSTLSGQDDVVIGTPVANRPYRELEGLIGFFVNTLALRVRL",
       "dna_sequence": "CAACCTTTACCTCTCTCTTTTGCACAGCAACGGTTATGGTTTTTAAGCCAGCTCGATTCCGCCGCCAGTGTTGCATACCATATTCCGGCAACGATCTGCCTCAAAGGTAAGCTTAATCATCAGGCGTTCAGAACCGCATTCAACGCGATTGTTTCCCGGCATGAAAGCCTGAGAACCCATTTTGTCACTATTGATGGTCAGCCCTATCAACAGATCGAGGATGCAGATTGTGGACTGGAAATAGCGTTTGAGGATCTACAGGGCATCGATGAGGCATCTCGCTTAGCGCGCATCAGTGAGTTAAATCAACTGGATCAATCGACCCCATTTGATTTGCGTGAGGATCCGCTGATTCGGGCAACCCTGTTACAGCTGGATGATGAGGAACATATCCTGATGTTGACTCAGCATCATATTATCTCTGATGGTTGGTCAGTAGGTATATTGATTAATGAATTGGGGATGTTCTATCAATCGGCATGCGAAGCTAACAGTGAGACGCCCAGCGCCCTGACGGTACAATATGCCGATTATGCTCACTGGCAACGCAACGACTTTCAGGAGCAGAGCATTAAAGCACAGCTTGATTTCTGGAAAAAAACGCTGGAAGGATCGCCTGAGCTACTGACATTACCGACAGATCATCCACGTCCCGCAGTGCAGCGTTATCGGGGGGGACGCGTGCCATTATGCCTTGATAAGGCACTGGTCACTTCGCTTAAAACCCTCAGTCAGCGTCATGGGACAACGCTCTTTATGACCCTGCTGGCAGGATGGTCGTTTGTATTATCCACCCTGAGTGGGCAGGATGATGTGGTCATCGGTACCCCAGTAGCCAACCGACCTTATCGTGAACTTGAGGGATTGATCGGTTTCTTTGTGAATACCCTGGCGTTACGAGTCAGGTTG",
       "abbreviation": "C",
       "html_class": "jsdomain-condensation"
      },
      {
       "type": "AMP-binding",
       "start": 512,
       "end": 875,
       "predictions": [
        [
         "substrate consensus",
         "X"
        ]
       ],
       "napdoslink": "",
       "blastlink": "http://blast.ncbi.nlm.nih.gov/Blast.cgi?PAGE=Proteins&amp;PROGRAM=blastp&amp;BLAST_PROGRAMS=blastp&amp;QUERY=@!sequence!@&amp;LINK_LOC=protein&amp;PAGE_TYPE=BlastSearch",
       "sequence": "FEQQVRRTPHAVAVVFEFESITYEELNRRANQYAHHLLSLGVKLDDRVAICMERSLDSVVSMLAILKAGGAYLPLDPAYPVERLRFMLRDAAPVALMTLQAHAARLQSLLPTIVFDQPLTLRPQQADEQQANPQVVGLTSQNMACVIYTSGSTGQPKGVMVQHRNVNRLVINNGIATTNSQACVAHCANIAFDASTWEIWSALLNGGRLHIISPSVLRDPEQLCAALIEGEVSALWLTVGLFNEYLSELKPALGKLDYLLVGGDVVDPGKIAMLQQAKHRPAHIINGYGPTETTTFAATYPIPYPVDVSRSIPIGKPMANTQIYILNPQQQPVPPGVAGELYIAGDGVARGYLNLPALTAERF",
       "dna_sequence": "TTTGAGCAGCAGGTTCGTCGTACCCCCCATGCGGTTGCTGTTGTCTTTGAATTTGAATCGATCACTTACGAGGAATTAAATCGCCGGGCTAACCAATATGCACACCATTTGCTCTCATTAGGGGTAAAACTTGATGACAGGGTGGCGATCTGTATGGAGCGTAGTCTTGATAGTGTCGTCAGTATGCTCGCTATTCTCAAAGCAGGGGGAGCTTATCTGCCATTGGATCCGGCCTATCCTGTTGAGCGTCTCAGATTTATGCTGCGCGATGCAGCACCCGTCGCATTGATGACCTTACAGGCACACGCAGCAAGGTTGCAAAGTCTATTGCCGACCATAGTGTTTGATCAGCCACTCACTCTTCGTCCACAGCAGGCAGATGAACAGCAGGCTAATCCGCAGGTTGTCGGATTGACTTCACAGAATATGGCTTGTGTGATTTATACCTCAGGTTCCACCGGGCAGCCGAAAGGCGTCATGGTACAACACCGAAATGTTAACCGATTAGTTATCAATAATGGCATTGCGACCACTAACTCGCAGGCGTGTGTCGCGCATTGTGCCAATATCGCGTTTGATGCATCAACATGGGAAATATGGTCAGCGCTGCTGAATGGTGGGCGTTTACATATTATTTCACCATCGGTATTACGTGATCCCGAACAGTTATGTGCCGCCTTAATAGAGGGTGAAGTCAGCGCATTATGGCTAACGGTGGGGTTATTCAATGAGTATCTTTCTGAACTGAAACCCGCACTGGGTAAATTGGACTATTTGCTGGTGGGGGGCGATGTTGTTGACCCGGGGAAAATAGCAATGCTACAACAGGCTAAGCATCGCCCGGCACACATCATCAATGGTTATGGGCCGACAGAAACCACGACATTTGCCGCGACCTATCCTATTCCTTATCCGGTCGATGTCTCGCGTTCAATTCCCATTGGTAAGCCGATGGCGAACACCCAGATCTATATTCTCAATCCGCAACAGCAACCCGTGCCTCCAGGAGTCGCGGGCGAGCTCTATATTGCGGGTGATGGGGTGGCGCGCGGGTATCTGAACCTGCCGGCGCTTACCGCCGAACGTTTT",
       "abbreviation": "A",
       "html_class": "jsdomain-adenylation"
      }
     ],
     "modules": [
      {
       "start": 44,
       "end": 875,
       "complete": false,
       "iterative": false,
       "monomer": "",
       "multi_cds": null,
       "match_id": null
      }
     ]
    },
    {
     "id": "ctg89_2",
     "sequence": "LTSRHLAYVIYTSGSTGQPKGVMVEHINVNHLALNNGIADIGPDDCIAHCANIAFDASTWEVWSALLNGARLHVVSTSTLLNPPLLCETLIEANVTAMWLTVGLFNKYINDLTPVFGKLRYLLIGGDVLDPQKIAELQQATQQPQRVINGYGPTETTTFATSFAIVSPVDPSRAIPIGKPISNTQVYILDEHGQPAPLGVSGEIYISGEGVARGYLNQPVLTAERFLPNPFIAGQRMYKSGDLGRWLPDGNIDYLGRNDFQVKIRGFRIELGEIETALTACEGVRQAAVIVREDSAGDKRLVAYLLPENGCQPLPAELRRQLSLSLADYMLPSAYVVMESFPLTANGKLDRRALPEPDQRAMMTQDYVAPIGEIENGLALIWEELLSVTQIGRHDNFFELGGHSLMAVQLINRIQSVFLVDISISSLFISPTLLELAKTIFTAQMNMIEEEDIAEIQRALDAMSVEELAKMMDEELLK",
     "domains": [
      {
       "type": "AMP-binding",
       "start": 3,
       "end": 265,
       "predictions": [
        [
         "substrate consensus",
         "Leu"
        ]
       ],
       "napdoslink": "",
       "blastlink": "http://blast.ncbi.nlm.nih.gov/Blast.cgi?PAGE=Proteins&amp;PROGRAM=blastp&amp;BLAST_PROGRAMS=blastp&amp;QUERY=@!sequence!@&amp;LINK_LOC=protein&amp;PAGE_TYPE=BlastSearch",
       "sequence": "RHLAYVIYTSGSTGQPKGVMVEHINVNHLALNNGIADIGPDDCIAHCANIAFDASTWEVWSALLNGARLHVVSTSTLLNPPLLCETLIEANVTAMWLTVGLFNKYINDLTPVFGKLRYLLIGGDVLDPQKIAELQQATQQPQRVINGYGPTETTTFATSFAIVSPVDPSRAIPIGKPISNTQVYILDEHGQPAPLGVSGEIYISGEGVARGYLNQPVLTAERFLPNPFIAGQRMYKSGDLGRWLPDGNIDYLGRNDFQVKIR",
       "dna_sequence": "CGGCATCTGGCGTATGTGATTTATACCTCCGGCTCAACCGGTCAGCCAAAAGGTGTGATGGTCGAGCACATCAATGTTAATCATTTAGCGCTTAACAATGGTATTGCGGATATCGGGCCAGACGATTGTATTGCACATTGCGCCAATATTGCATTTGATGCATCAACCTGGGAAGTCTGGTCGGCATTGCTGAATGGCGCACGGCTGCATGTTGTTTCGACATCAACCCTGCTTAATCCCCCACTGTTGTGCGAAACTCTGATCGAGGCTAACGTGACAGCAATGTGGTTAACCGTGGGATTATTTAATAAATACATTAACGATCTCACTCCAGTGTTTGGGAAACTACGTTATCTGCTGATCGGTGGTGACGTGCTTGATCCTCAAAAAATTGCTGAATTACAGCAGGCGACACAGCAGCCCCAAAGGGTGATCAATGGTTATGGCCCGACGGAAACAACCACTTTCGCAACATCGTTTGCGATTGTATCCCCGGTTGATCCGTCACGCGCCATACCGATCGGCAAACCAATCAGTAATACTCAGGTGTATATCCTTGATGAACATGGTCAGCCAGCACCTCTCGGTGTTTCTGGTGAGATCTATATTTCCGGAGAGGGTGTCGCACGCGGCTATCTTAATCAGCCCGTACTGACCGCTGAGCGCTTCTTACCCAATCCATTTATTGCCGGGCAGCGAATGTATAAATCGGGCGATCTGGGTCGCTGGTTACCTGATGGCAATATTGATTATCTCGGACGCAATGATTTTCAGGTAAAAATTCGC",
       "abbreviation": "A",
       "html_class": "jsdomain-adenylation"
      },
      {
       "type": "PCP",
       "start": 374,
       "end": 440,
       "predictions": [],
       "napdoslink": "",
       "blastlink": "http://blast.ncbi.nlm.nih.gov/Blast.cgi?PAGE=Proteins&amp;PROGRAM=blastp&amp;BLAST_PROGRAMS=blastp&amp;QUERY=@!sequence!@&amp;LINK_LOC=protein&amp;PAGE_TYPE=BlastSearch",
       "sequence": "ENGLALIWEELLSVTQIGRHDNFFELGGHSLMAVQLINRIQSVFLVDISISSLFISPTLLELAKTI",
       "dna_sequence": "GAAAACGGACTGGCACTGATCTGGGAGGAGTTATTGTCTGTCACGCAAATTGGACGTCATGACAATTTCTTTGAGCTGGGTGGCCATTCGTTAATGGCGGTGCAACTTATCAACCGTATCCAGTCGGTATTTTTGGTCGATATTTCAATATCAAGCTTATTTATCTCGCCAACCTTGCTTGAACTGGCCAAAACCATC",
       "abbreviation": "",
       "html_class": "jsdomain-transport"
      }
     ],
     "modules": [
      {
       "start": 3,
       "end": 440,
       "complete": true,
       "iterative": false,
       "monomer": "Leu",
       "multi_cds": null,
       "match_id": null
      }
     ]
    }
   ]
  },
  "r90c1": {
   "id": "r90c1",
   "orfs": [
    {
     "id": "ctg90_1",
     "sequence": "LTSRHLAYVIYTSGSTGQPKGVMVEHRNVINLHTAMKAQYIPHQACRMTMNASIIFDASVQCWVQLLSGHTVVIVPDAIRKDGEALLQYIAFQRIDIVDCTPGQLQFLLDSGLGKKGHYPSSLLIGGEAISHATWRALQKIHGITFINVYGPTECTVNATACPVVESLAISSIGQPIINTQIYILDTHLLPVPVGVSGEIYIAGDSVARGYLNRPDLTDERFLADPFSPQKGQRMYKSGDLGRWLPDGNIEYLGRNDFQVKIRGFRIELGEIEACLTACEGVHEAVVIAREDKPGDKRLVAYLLPENGYQLHPAELRQQLSLSLADYMLPSAYVTLESFPLTANGKLDRRALPEPDQRAVITHDYVAPQGKTENTLALIWCELLGISRVGRHDNFFDLGGHSLIAVQLLNRMSAAGLTTTLAALFAHPTLCEISAIVKDNQALATSPFDTNPVPLMTTGEQSPLFLLHEPSGDPLVYLPLAKALQIDRPIYALQALGLHKVVNPPASLEALACCHIEAIRRIQPHGPYHFAGWSLGGVIAYQIACQLQQEGEETAFLGIIDSYHPAITRQVNVGDEMQQRDEMVLNFLLTFIPDEQRDELSRLQRPIDTQHAFDMAVQSKWLPSDITYDELVLRLETALYIRNLGLEYTPPTADLAITLFWASKEIKENPWRGWQAVVSSRSSLNEIPGTHYSIMQNPLREQLAKQLSLQLQTPYPYDPVVVIQQGDKSIRPVFCIPGAGASAFSFLDVARFMPHHTPIYALQARGLGVVEMMPHSTVEEAADAYIQALRQKDPTGPYRIIGHSFGGWIAFEIALKLQRQGFAVAELIVIDSRAPVTGHRERYNISETETWMKLVNIYNLKLNRELPVTREIIASLAPEERLIFLHDILISQGVYPVNTSISVLRGVFRVMHANLNTCYTPLAKFKGVMQLINAQEGNRAEQQAHQTHWAGHVESLNCQRSSGNHMTMLTEPHAKTLVSYITEHGV",
     "domains": [
      {
       "type": "AMP-binding",
       "start": 3,
       "end": 263,
       "predictions": [
        [
         "substrate consensus",
         "X"
        ]
       ],
       "napdoslink": "",
       "blastlink": "http://blast.ncbi.nlm.nih.gov/Blast.cgi?PAGE=Proteins&amp;PROGRAM=blastp&amp;BLAST_PROGRAMS=blastp&amp;QUERY=@!sequence!@&amp;LINK_LOC=protein&amp;PAGE_TYPE=BlastSearch",
       "sequence": "RHLAYVIYTSGSTGQPKGVMVEHRNVINLHTAMKAQYIPHQACRMTMNASIIFDASVQCWVQLLSGHTVVIVPDAIRKDGEALLQYIAFQRIDIVDCTPGQLQFLLDSGLGKKGHYPSSLLIGGEAISHATWRALQKIHGITFINVYGPTECTVNATACPVVESLAISSIGQPIINTQIYILDTHLLPVPVGVSGEIYIAGDSVARGYLNRPDLTDERFLADPFSPQKGQRMYKSGDLGRWLPDGNIEYLGRNDFQVKIR",
       "dna_sequence": "CGGCATCTGGCGTATGTGATTTATACCTCCGGCTCAACCGGTCAGCCAAAAGGTGTGATGGTCGAGCACCGAAATGTCATTAATTTGCATACCGCGATGAAAGCACAGTACATACCGCATCAGGCATGCCGTATGACAATGAATGCCAGCATCATTTTTGATGCATCAGTCCAGTGTTGGGTGCAATTATTATCCGGTCACACTGTCGTGATTGTTCCTGATGCTATCCGTAAAGACGGCGAGGCACTGCTGCAATATATTGCTTTTCAGCGGATTGATATAGTTGACTGTACGCCGGGGCAGCTACAATTTTTACTCGACAGTGGGTTAGGAAAAAAAGGGCATTACCCCTCATCACTCTTGATTGGCGGCGAGGCAATATCCCATGCCACCTGGCGCGCATTACAGAAAATTCACGGTATCACTTTCATTAATGTCTATGGCCCAACGGAATGTACAGTCAATGCGACGGCCTGTCCGGTGGTTGAGTCATTAGCGATCAGTAGTATTGGTCAGCCGATCATCAACACACAAATTTATATTCTGGATACCCATCTGTTACCAGTGCCTGTTGGTGTCTCAGGGGAGATCTATATCGCGGGTGACAGTGTTGCACGGGGATATCTCAACCGTCCTGACCTCACTGATGAACGTTTTCTGGCAGATCCGTTCTCTCCTCAAAAAGGTCAGCGCATGTATAAATCGGGCGATCTGGGTCGCTGGTTACCTGATGGGAATATTGAGTACCTTGGACGCAATGATTTTCAGGTAAAAATTCGC",
       "abbreviation": "A",
       "html_class": "jsdomain-adenylation"
      },
      {
       "type": "PCP",
       "start": 372,
       "end": 440,
       "predictions": [],
       "napdoslink": "",
       "blastlink": "http://blast.ncbi.nlm.nih.gov/Blast.cgi?PAGE=Proteins&amp;PROGRAM=blastp&amp;BLAST_PROGRAMS=blastp&amp;QUERY=@!sequence!@&amp;LINK_LOC=protein&amp;PAGE_TYPE=BlastSearch",
       "sequence": "ENTLALIWCELLGISRVGRHDNFFDLGGHSLIAVQLLNRMSAAGLTTTLAALFAHPTLCEISAIVKDN",
       "dna_sequence": "GAAAATACACTGGCACTGATCTGGTGTGAACTGTTAGGTATTAGTCGCGTTGGCCGACACGATAATTTCTTTGATCTTGGTGGTCATTCGTTGATTGCGGTGCAGTTACTTAATCGCATGTCTGCCGCTGGATTAACAACGACGCTTGCTGCCCTTTTTGCTCATCCAACGTTGTGTGAAATATCTGCAATAGTGAAAGATAAC",
       "abbreviation": "",
       "html_class": "jsdomain-transport"
      },
      {
       "type": "Thioesterase",
       "start": 462,
       "end": 707,
       "predictions": [],
       "napdoslink": "",
       "blastlink": "http://blast.ncbi.nlm.nih.gov/Blast.cgi?PAGE=Proteins&amp;PROGRAM=blastp&amp;BLAST_PROGRAMS=blastp&amp;QUERY=@!sequence!@&amp;LINK_LOC=protein&amp;PAGE_TYPE=BlastSearch",
       "sequence": "PLFLLHEPSGDPLVYLPLAKALQIDRPIYALQALGLHKVVNPPASLEALACCHIEAIRRIQPHGPYHFAGWSLGGVIAYQIACQLQQEGEETAFLGIIDSYHPAITRQVNVGDEMQQRDEMVLNFLLTFIPDEQRDELSRLQRPIDTQHAFDMAVQSKWLPSDITYDELVLRLETALYIRNLGLEYTPPTADLAITLFWASKEIKENPWRGWQAVVSSRSSLNEIPGTHYSIMQNPLREQLAKQL",
       "dna_sequence": "CCCCTATTTTTGCTGCATGAACCCTCGGGGGATCCGCTGGTATATTTACCACTGGCTAAAGCCCTACAAATCGACAGGCCGATATATGCGTTGCAGGCATTAGGTCTGCATAAAGTGGTAAATCCACCCGCCTCACTGGAAGCCCTGGCGTGTTGCCATATTGAAGCCATACGCCGCATTCAGCCTCACGGACCTTACCATTTTGCCGGATGGTCATTAGGAGGGGTGATTGCTTATCAAATCGCCTGTCAGTTACAACAGGAAGGTGAAGAAACGGCCTTTCTGGGCATAATTGATAGCTATCATCCTGCCATTACCCGGCAAGTTAACGTGGGTGATGAGATGCAACAGCGTGATGAAATGGTGCTCAATTTCCTCTTAACCTTTATACCTGATGAGCAAAGAGACGAATTATCCCGTTTGCAAAGACCGATTGATACACAACATGCTTTTGATATGGCGGTTCAGAGTAAATGGCTGCCATCCGATATCACGTATGATGAGTTAGTGCTTCGTTTAGAAACGGCATTATATATCAGAAATTTAGGATTAGAGTACACACCACCCACGGCGGATCTTGCTATCACATTGTTTTGGGCATCGAAAGAAATAAAAGAGAATCCGTGGCGCGGGTGGCAGGCGGTAGTGAGTAGCCGCTCATCACTTAATGAAATACCGGGCACGCATTATTCAATAATGCAAAATCCACTACGTGAGCAGTTGGCAAAGCAGTTA",
       "abbreviation": "TE",
       "html_class": "jsdomain-terminal"
      },
      {
       "type": "Thioesterase",
       "start": 730,
       "end": 982,
       "predictions": [],
       "napdoslink": "",
       "blastlink": "http://blast.ncbi.nlm.nih.gov/Blast.cgi?PAGE=Proteins&amp;PROGRAM=blastp&amp;BLAST_PROGRAMS=blastp&amp;QUERY=@!sequence!@&amp;LINK_LOC=protein&amp;PAGE_TYPE=BlastSearch",
       "sequence": "RPVFCIPGAGASAFSFLDVARFMPHHTPIYALQARGLGVVEMMPHSTVEEAADAYIQALRQKDPTGPYRIIGHSFGGWIAFEIALKLQRQGFAVAELIVIDSRAPVTGHRERYNISETETWMKLVNIYNLKLNRELPVTREIIASLAPEERLIFLHDILISQGVYPVNTSISVLRGVFRVMHANLNTCYTPLAKFKGVMQLINAQEGNRAEQQAHQTHWAGHVESLNCQRSSGNHMTMLTEPHAKTLVSYIT",
       "dna_sequence": "AGACCGGTGTTTTGTATACCTGGGGCTGGCGCTTCTGCATTCAGTTTCCTCGATGTAGCGAGGTTTATGCCACACCATACGCCGATCTATGCTTTGCAGGCACGCGGGTTGGGCGTGGTGGAGATGATGCCTCATAGCACGGTTGAAGAAGCGGCCGATGCATATATTCAGGCATTACGGCAAAAAGACCCCACTGGCCCTTACCGGATTATCGGACACTCTTTTGGTGGCTGGATAGCGTTTGAGATTGCCTTGAAATTACAGCGTCAGGGCTTCGCTGTTGCAGAGCTGATAGTGATCGATAGCCGGGCACCCGTCACGGGGCACAGAGAACGTTACAATATCAGTGAAACAGAGACATGGATGAAGCTGGTCAATATCTATAATTTGAAATTGAACCGGGAGCTGCCTGTTACACGCGAAATAATAGCCTCGCTGGCACCAGAAGAACGGCTGATATTTCTGCATGATATTCTGATTTCGCAGGGGGTTTATCCGGTTAATACATCGATATCTGTGTTACGTGGTGTTTTTCGTGTGATGCATGCTAATTTAAATACATGTTATACACCGTTGGCTAAATTTAAGGGCGTGATGCAGTTAATTAATGCTCAGGAGGGGAATCGGGCAGAACAGCAAGCTCATCAGACGCATTGGGCTGGTCATGTGGAAAGCTTAAATTGCCAGCGCAGTTCTGGTAATCACATGACGATGTTGACAGAACCACATGCAAAAACGTTAGTCAGTTACATCACA",
       "abbreviation": "TE",
       "html_class": "jsdomain-terminal"
      }
     ],
     "modules": [
      {
       "start": 3,
       "end": 707,
       "complete": true,
       "iterative": false,
       "monomer": "?",
       "multi_cds": null,
       "match_id": null
      }
     ]
    }
   ]
  }
 }
};
var resultsData = {
 "r7c1": {
  "antismash.modules.tfbs_finder": [
   {
    "name": "AfsR",
    "start": 134959,
    "end": 134971,
    "confidence": "strong",
    "score": 22.222072640350987,
    "presequence": "GTC",
    "sequence": "GGAAATGAACGC",
    "postsequence": "CAT",
    "target": "GTAAATGAACGC",
    "strand": 1,
    "matches": [
     true,
     false,
     true,
     true,
     true,
     true,
     true,
     true,
     true,
     true,
     true,
     true
    ],
    "left": {
     "name": "ctg7_132",
     "location": 134907,
     "strand": 1
    },
    "contained_by_left": false,
    "right": {
     "name": "ctg7_133",
     "location": 135046,
     "strand": 1
    }
   },
   {
    "name": "ZuR",
    "start": 152178,
    "end": 152193,
    "confidence": "medium",
    "score": 20.59499208960614,
    "presequence": "CAT",
    "sequence": "TGAATATGACGATCA",
    "postsequence": "TAA",
    "target": "TGAAAATGANNTTCA",
    "strand": -1,
    "matches": [
     true,
     true,
     true,
     true,
     false,
     true,
     true,
     true,
     true,
     true,
     true,
     false,
     true,
     true,
     true
    ],
    "left": {
     "name": "ctg7_150",
     "location": 152093,
     "strand": -1
    },
    "contained_by_left": false,
    "right": {
     "name": "ctg7_151",
     "location": 152245,
     "strand": 1
    }
   },
   {
    "name": "NrtR",
    "start": 135035,
    "end": 135056,
    "confidence": "weak",
    "score": 20.798685216462555,
    "presequence": "AGT",
    "sequence": "GGAGAGTCATGATGAGTATTA",
    "postsequence": "ACC",
    "target": "TTNTNGTCRNNNTGACGATTA",
    "strand": 1,
    "matches": [
     false,
     false,
     true,
     false,
     true,
     true,
     true,
     true,
     true,
     true,
     true,
     true,
     true,
     true,
     true,
     false,
     false,
     true,
     true,
     true,
     true
    ],
    "left": {
     "name": "ctg7_132",
     "location": 134907,
     "strand": 1
    },
    "contained_by_left": false,
    "right": {
     "name": "ctg7_133",
     "location": 135046,
     "strand": 1
    }
   },
   {
    "name": "NrdR",
    "start": 139708,
    "end": 139723,
    "confidence": "weak",
    "score": 20.465892892438692,
    "presequence": "TAG",
    "sequence": "GCGCAACATCTGTGC",
    "postsequence": "CGC",
    "target": "NCACAASATGTGGGS",
    "strand": 1,
    "matches": [
     true,
     true,
     false,
     true,
     true,
     true,
     true,
     true,
     true,
     false,
     true,
     true,
     false,
     true,
     true
    ],
    "left": {
     "name": "ctg7_137",
     "location": 139632,
     "strand": 1
    },
    "contained_by_left": false,
    "right": {
     "name": "ctg7_138",
     "location": 140018,
     "strand": 1
    }
   },
   {
    "name": "DasR",
    "start": 139815,
    "end": 139831,
    "confidence": "weak",
    "score": 20.2505698983849,
    "presequence": "TTA",
    "sequence": "TGTGGACTAAACCAAC",
    "postsequence": "TTT",
    "target": "WNTGGTCTAGACCWNT",
    "strand": -1,
    "matches": [
     true,
     true,
     true,
     true,
     true,
     false,
     true,
     true,
     true,
     false,
     true,
     true,
     true,
     true,
     true,
     false
    ],
    "left": {
     "name": "ctg7_137",
     "location": 139632,
     "strand": 1
    },
    "contained_by_left": false,
    "right": {
     "name": "ctg7_138",
     "location": 140018,
     "strand": 1
    }
   },
   {
    "name": "ZuR",
    "start": 145516,
    "end": 145531,
    "confidence": "weak",
    "score": 19.724799235459653,
    "presequence": "TCG",
    "sequence": "TAAAAAATATTTTCA",
    "postsequence": "CCC",
    "target": "TGAAAATGANNTTCA",
    "strand": -1,
    "matches": [
     true,
     false,
     true,
     true,
     true,
     true,
     false,
     false,
     true,
     true,
     true,
     true,
     true,
     true,
     true
    ],
    "left": {
     "name": "ctg7_142",
     "location": 145504,
     "strand": 1
    },
    "contained_by_left": false,
    "right": {
     "name": "ctg7_143",
     "location": 145617,
     "strand": 1
    }
   },
   {
    "name": "AbrC3",
    "start": 146222,
    "end": 146232,
    "confidence": "strong",
    "score": 18.06747299585037,
    "presequence": "CGC",
    "sequence": "CGCCGCCTTC",
    "postsequence": "CTT",
    "target": "SGYCGCSTTC",
    "strand": -1,
    "matches": [
     true,
     true,
     true,
     true,
     true,
     true,
     true,
     true,
     true,
     true
    ],
    "left": {
     "name": "ctg7_144",
     "location": 146205,
     "strand": 1
    },
    "contained_by_left": true,
    "right": {
     "name": "ctg7_144",
     "location": 147447,
     "strand": 1
    }
   },
   {
    "name": "NrdR",
    "start": 148859,
    "end": 148874,
    "confidence": "weak",
    "score": 20.644135405031875,
    "presequence": "TCT",
    "sequence": "CCGCAAGATGTTGGC",
    "postsequence": "AGT",
    "target": "NCACAASATGTGGGS",
    "strand": 1,
    "matches": [
     true,
     true,
     false,
     true,
     true,
     true,
     true,
     true,
     true,
     true,
     true,
     false,
     true,
     true,
     true
    ],
    "left": {
     "name": "ctg7_147",
     "location": 148845,
     "strand": 1
    },
    "contained_by_left": true,
    "right": {
     "name": "ctg7_147",
     "location": 149040,
     "strand": 1
    }
   }
  ],
  "antismash.outputs.html.visualisers.gene_table": {
   "blast_template": "<a class=\"wildcard-container\" data-wildcard-attrs=\"href\" href=\"http://blast.ncbi.nlm.nih.gov/Blast.cgi?PAGE=Proteins&PROGRAM=blastp&BLAST_PROGRAMS=blastp&QUERY=@!translation!@&LINK_LOC=protein&PAGE_TYPE=BlastSearch\" target=\"_blank\" data-locus=\"@!translation!@\">BlastP</a>",
   "selected_template": "<span class=\"cds-selected-marker cds-selected-marker-@!locus_tag!@\" data-locus=\"@!locus_tag!@\"></span>",
   "orfs": {
    "ctg7_128": {
     "functions": []
    },
    "ctg7_129": {
     "functions": []
    },
    "ctg7_130": {
     "functions": []
    },
    "ctg7_131": {
     "functions": []
    },
    "ctg7_132": {
     "functions": []
    },
    "ctg7_133": {
     "functions": []
    },
    "ctg7_134": {
     "functions": []
    },
    "ctg7_135": {
     "functions": []
    },
    "ctg7_136": {
     "functions": []
    },
    "ctg7_137": {
     "functions": []
    },
    "ctg7_138": {
     "functions": []
    },
    "ctg7_139": {
     "functions": [
      {
       "description": "TIGR02111",
       "function": "biosynthetic",
       "tool": "biosynthetic profile"
      }
     ]
    },
    "ctg7_140": {
     "functions": [
      {
       "description": "PqqD_RRE",
       "function": "biosynthetic",
       "tool": "biosynthetic profile"
      },
      {
       "description": "PF05402",
       "function": "biosynthetic-additional",
       "tool": "biosynthetic profile"
      }
     ]
    },
    "ctg7_141": {
     "functions": [
      {
       "description": "SPASM",
       "function": "biosynthetic",
       "tool": "biosynthetic profile"
      },
      {
       "description": "PF04055",
       "function": "biosynthetic",
       "tool": "biosynthetic profile"
      },
      {
       "description": "Fer4_12",
       "function": "biosynthetic-additional",
       "tool": "biosynthetic profile"
      }
     ]
    },
    "ctg7_142": {
     "functions": [
      {
       "description": "Peptidase_M16",
       "function": "biosynthetic-additional",
       "tool": "biosynthetic profile"
      }
     ]
    },
    "ctg7_143": {
     "functions": [
      {
       "description": "SMCOG1196:alkyl hydroperoxide reductase/ Thiol specific ",
       "function": "biosynthetic-additional",
       "tool": "smcogs"
      }
     ]
    },
    "ctg7_144": {
     "functions": []
    },
    "ctg7_145": {
     "functions": [
      {
       "description": "SMCOG1032:RNA polymerase, sigma-24 subunit, ECF subfamily ",
       "function": "regulatory",
       "tool": "smcogs"
      }
     ]
    },
    "ctg7_146": {
     "functions": []
    },
    "ctg7_147": {
     "functions": []
    },
    "ctg7_148": {
     "functions": []
    },
    "ctg7_149": {
     "functions": []
    },
    "ctg7_150": {
     "functions": [
      {
       "description": "SMCOG1001:short-chain dehydrogenase/reductase SDR ",
       "function": "biosynthetic-additional",
       "tool": "smcogs"
      }
     ]
    },
    "ctg7_151": {
     "functions": [
      {
       "description": "SMCOG1057:TetR family transcriptional regulator ",
       "function": "regulatory",
       "tool": "smcogs"
      }
     ]
    }
   }
  }
 },
 "r7c2": {
  "antismash.modules.tfbs_finder": [],
  "antismash.outputs.html.visualisers.bubble_view": {
   "CC2": {
    "modules": [
     {
      "domains": [
       {
        "name": "C",
        "description": "Condensation_Starter",
        "modifier": false,
        "special": false,
        "cds": "ctg7_218",
        "css": "jsdomain-condensation",
        "inactive": false,
        "start": 3,
        "terminalDocking": ""
       },
       {
        "name": "A",
        "description": "AMP-binding",
        "modifier": false,
        "special": false,
        "cds": "ctg7_218",
        "css": "jsdomain-adenylation",
        "inactive": false,
        "start": 464,
        "terminalDocking": ""
       },
       {
        "name": "CP",
        "description": "PCP",
        "modifier": false,
        "special": false,
        "cds": "ctg7_218",
        "css": "jsdomain-transport",
        "inactive": false,
        "start": 977,
        "terminalDocking": ""
       }
      ],
      "complete": true,
      "iterative": false,
      "polymer": "Ser"
     }
    ]
   }
  },
  "antismash.outputs.html.visualisers.gene_table": {
   "blast_template": "<a class=\"wildcard-container\" data-wildcard-attrs=\"href\" href=\"http://blast.ncbi.nlm.nih.gov/Blast.cgi?PAGE=Proteins&PROGRAM=blastp&BLAST_PROGRAMS=blastp&QUERY=@!translation!@&LINK_LOC=protein&PAGE_TYPE=BlastSearch\" target=\"_blank\" data-locus=\"@!translation!@\">BlastP</a>",
   "selected_template": "<span class=\"cds-selected-marker cds-selected-marker-@!locus_tag!@\" data-locus=\"@!locus_tag!@\"></span>",
   "orfs": {
    "ctg7_200": {
     "functions": []
    },
    "ctg7_201": {
     "functions": []
    },
    "ctg7_202": {
     "functions": []
    },
    "ctg7_203": {
     "functions": []
    },
    "ctg7_204": {
     "functions": []
    },
    "ctg7_205": {
     "functions": [
      {
       "description": "ADH_N",
       "function": "biosynthetic-additional",
       "tool": "biosynthetic profile"
      },
      {
       "description": "ADH_zinc_N",
       "function": "biosynthetic-additional",
       "tool": "biosynthetic profile"
      },
      {
       "description": "SMCOG1028:crotonyl-CoA reductase / alcohol dehydrogenase ",
       "function": "biosynthetic-additional",
       "tool": "smcogs"
      }
     ]
    },
    "ctg7_206": {
     "functions": []
    },
    "ctg7_207": {
     "functions": []
    },
    "ctg7_208": {
     "functions": []
    },
    "ctg7_209": {
     "functions": []
    },
    "ctg7_210": {
     "functions": []
    },
    "ctg7_211": {
     "functions": []
    },
    "ctg7_212": {
     "functions": []
    },
    "ctg7_213": {
     "functions": [
      {
       "description": "ADH_N",
       "function": "biosynthetic-additional",
       "tool": "biosynthetic profile"
      },
      {
       "description": "ADH_zinc_N",
       "function": "biosynthetic-additional",
       "tool": "biosynthetic profile"
      },
      {
       "description": "SMCOG1028:crotonyl-CoA reductase / alcohol dehydrogenase ",
       "function": "biosynthetic-additional",
       "tool": "smcogs"
      }
     ]
    },
    "ctg7_214": {
     "functions": [
      {
       "description": "SMCOG1031:LysR family transcriptional regulator ",
       "function": "regulatory",
       "tool": "smcogs"
      }
     ]
    },
    "ctg7_215": {
     "functions": [
      {
       "description": "SMCOG1000:ABC transporter ATP-binding protein ",
       "function": "transport",
       "tool": "smcogs"
      }
     ]
    },
    "ctg7_216": {
     "functions": [
      {
       "description": "2-Hacid_dh_C",
       "function": "biosynthetic-additional",
       "tool": "biosynthetic profile"
      },
      {
       "description": "SMCOG1072:dehydrogenase ",
       "function": "biosynthetic-additional",
       "tool": "smcogs"
      }
     ]
    },
    "ctg7_217": {
     "functions": []
    },
    "ctg7_218": {
     "functions": [
      {
       "description": "Condensation",
       "function": "biosynthetic",
       "tool": "biosynthetic profile"
      },
      {
       "description": "AMP-binding",
       "function": "biosynthetic",
       "tool": "biosynthetic profile"
      },
      {
       "description": "PP-binding",
       "function": "biosynthetic-additional",
       "tool": "biosynthetic profile"
      },
      {
       "description": "SMCOG1002:AMP-dependent synthetase and ligase ",
       "function": "biosynthetic-additional",
       "tool": "smcogs"
      }
     ]
    },
    "ctg7_219": {
     "functions": [
      {
       "description": "SMCOG1000:ABC transporter ATP-binding protein ",
       "function": "transport",
       "tool": "smcogs"
      }
     ]
    },
    "ctg7_220": {
     "functions": [
      {
       "description": "SMCOG1000:ABC transporter ATP-binding protein ",
       "function": "transport",
       "tool": "smcogs"
      }
     ]
    },
    "ctg7_221": {
     "functions": []
    },
    "ctg7_222": {
     "functions": []
    },
    "ctg7_223": {
     "functions": [
      {
       "description": "SMCOG1282:extracellular ligand-binding receptor ",
       "function": "transport",
       "tool": "smcogs"
      }
     ]
    },
    "ctg7_224": {
     "functions": [
      {
       "description": "SMCOG1071:GntR family transcriptional regulator ",
       "function": "regulatory",
       "tool": "smcogs"
      }
     ]
    },
    "ctg7_225": {
     "functions": [
      {
       "description": "Dala_Dala_lig_C",
       "function": "biosynthetic-additional",
       "tool": "biosynthetic profile"
      },
      {
       "description": "SMCOG1090:acetyl-CoA carboxylase biotin carboxylase ",
       "function": "biosynthetic-additional",
       "tool": "smcogs"
      }
     ]
    },
    "ctg7_226": {
     "functions": [
      {
       "description": "SMCOG1105:amidase ",
       "function": "biosynthetic-additional",
       "tool": "smcogs"
      }
     ]
    },
    "ctg7_227": {
     "functions": []
    },
    "ctg7_228": {
     "functions": []
    },
    "ctg7_229": {
     "functions": []
    },
    "ctg7_230": {
     "functions": [
      {
       "description": "SMCOG1101:phosphoglycerate mutase ",
       "function": "biosynthetic-additional",
       "tool": "smcogs"
      }
     ]
    },
    "ctg7_231": {
     "functions": [
      {
       "description": "SMCOG1015:AraC family transcriptional regulator ",
       "function": "regulatory",
       "tool": "smcogs"
      }
     ]
    },
    "ctg7_232": {
     "functions": []
    },
    "ctg7_233": {
     "functions": [
      {
       "description": "SMCOG1008:response regulator ",
       "function": "regulatory",
       "tool": "smcogs"
      }
     ]
    },
    "ctg7_234": {
     "functions": []
    }
   }
  }
 },
 "r23c1": {
  "antismash.modules.tfbs_finder": [
   {
    "name": "ZuR",
    "start": 153431,
    "end": 153446,
    "confidence": "medium",
    "score": 20.82848542677078,
    "presequence": "GTA",
    "sequence": "TTAACTTCATTTTTA",
    "postsequence": "ATC",
    "target": "TGAANNTCATTTTCA",
    "strand": 1,
    "matches": [
     true,
     false,
     true,
     true,
     true,
     true,
     true,
     true,
     true,
     true,
     true,
     true,
     true,
     false,
     true
    ],
    "left": {
     "name": "ctg23_138",
     "location": 153108,
     "strand": -1
    },
    "contained_by_left": false,
    "right": {
     "name": "ctg23_139",
     "location": 153680,
     "strand": 1
    }
   },
   {
    "name": "ZuR",
    "start": 193867,
    "end": 193882,
    "confidence": "medium",
    "score": 20.59499208960614,
    "presequence": "TGA",
    "sequence": "TGGAAATGAGCATCA",
    "postsequence": "AAA",
    "target": "TGAAAATGANNTTCA",
    "strand": -1,
    "matches": [
     true,
     true,
     false,
     true,
     true,
     true,
     true,
     true,
     true,
     true,
     true,
     false,
     true,
     true,
     true
    ],
    "left": {
     "name": "ctg23_167",
     "location": 193818,
     "strand": 1
    },
    "contained_by_left": true,
    "right": {
     "name": "ctg23_167",
     "location": 194106,
     "strand": 1
    }
   },
   {
    "name": "NuR",
    "start": 153596,
    "end": 153613,
    "confidence": "weak",
    "score": 21.969235166762438,
    "presequence": "TTC",
    "sequence": "TTGCAATTTATTCGCAC",
    "postsequence": "AAA",
    "target": "TTGCRAGTNNTNTGCAA",
    "strand": -1,
    "matches": [
     true,
     true,
     true,
     true,
     true,
     true,
     false,
     true,
     true,
     true,
     true,
     true,
     false,
     true,
     true,
     true,
     false
    ],
    "left": {
     "name": "ctg23_138",
     "location": 153108,
     "strand": -1
    },
    "contained_by_left": false,
    "right": {
     "name": "ctg23_139",
     "location": 153680,
     "strand": 1
    }
   },
   {
    "name": "ZuR",
    "start": 166123,
    "end": 166138,
    "confidence": "weak",
    "score": 19.270253589036066,
    "presequence": "TAC",
    "sequence": "TCATATTCATTTGCA",
    "postsequence": "TAT",
    "target": "TGAANNTCATTTTCA",
    "strand": 1,
    "matches": [
     true,
     false,
     true,
     false,
     true,
     true,
     true,
     true,
     true,
     true,
     true,
     true,
     false,
     true,
     true
    ],
    "left": {
     "name": "ctg23_150",
     "location": 166082,
     "strand": 1
    },
    "contained_by_left": true,
    "right": {
     "name": "ctg23_150",
     "location": 167195,
     "strand": 1
    }
   },
   {
    "name": "HypR",
    "start": 193009,
    "end": 193020,
    "confidence": "weak",
    "score": 18.939183330725605,
    "presequence": "TCC",
    "sequence": "TGCAGTGTCAC",
    "postsequence": "GCG",
    "target": "TGCMATGTCAC",
    "strand": 1,
    "matches": [
     true,
     true,
     true,
     true,
     false,
     true,
     true,
     true,
     true,
     true,
     true
    ],
    "left": {
     "name": "ctg23_165",
     "location": 191856,
     "strand": -1
    },
    "contained_by_left": true,
    "right": {
     "name": "ctg23_165",
     "location": 193047,
     "strand": -1
    }
   },
   {
    "name": "ZuR",
    "start": 193813,
    "end": 193828,
    "confidence": "weak",
    "score": 19.951215720325813,
    "presequence": "GAC",
    "sequence": "ACAAAATGAAAATCA",
    "postsequence": "CCG",
    "target": "TGAAAATGANNTTCA",
    "strand": -1,
    "matches": [
     false,
     false,
     true,
     true,
     true,
     true,
     true,
     true,
     true,
     true,
     true,
     false,
     true,
     true,
     true
    ],
    "left": {
     "name": "ctg23_166",
     "location": 193798,
     "strand": 1
    },
    "contained_by_left": false,
    "right": {
     "name": "ctg23_167",
     "location": 193818,
     "strand": 1
    }
   }
  ],
  "antismash.outputs.html.visualisers.bubble_view": {
   "CC1": {
    "modules": [
     {
      "domains": [
       {
        "name": "C",
        "description": "Condensation_Starter",
        "modifier": false,
        "special": false,
        "cds": "ctg23_153",
        "css": "jsdomain-condensation",
        "inactive": false,
        "start": 14,
        "terminalDocking": ""
       },
       {
        "name": "A",
        "description": "AMP-binding",
        "modifier": false,
        "special": false,
        "cds": "ctg23_153",
        "css": "jsdomain-adenylation",
        "inactive": false,
        "start": 479,
        "terminalDocking": ""
       },
       {
        "name": "CP",
        "description": "PCP",
        "modifier": false,
        "special": false,
        "cds": "ctg23_153",
        "css": "jsdomain-transport",
        "inactive": false,
        "start": 999,
        "terminalDocking": ""
       },
       {
        "name": "E",
        "description": "Epimerization",
        "modifier": false,
        "special": false,
        "cds": "ctg23_153",
        "css": "jsdomain-epimerase",
        "inactive": false,
        "start": 1079,
        "terminalDocking": ""
       },
       {
        "name": "",
        "description": "TIGR01720",
        "modifier": false,
        "special": true,
        "cds": "ctg23_153",
        "css": "jsdomain-other",
        "inactive": false,
        "start": 1381,
        "terminalDocking": ""
       }
      ],
      "complete": true,
      "iterative": false,
      "polymer": "D-Orn"
     },
     {
      "domains": [
       {
        "name": "C",
        "description": "Condensation_DCL",
        "modifier": false,
        "special": false,
        "cds": "ctg23_153",
        "css": "jsdomain-condensation",
        "inactive": false,
        "start": 1555,
        "terminalDocking": ""
       },
       {
        "name": "A",
        "description": "AMP-binding",
        "modifier": false,
        "special": false,
        "cds": "ctg23_153",
        "css": "jsdomain-adenylation",
        "inactive": false,
        "start": 2006,
        "terminalDocking": ""
       },
       {
        "name": "CP",
        "description": "PCP",
        "modifier": false,
        "special": false,
        "cds": "ctg23_153",
        "css": "jsdomain-transport",
        "inactive": false,
        "start": 2521,
        "terminalDocking": ""
       },
       {
        "name": "TE",
        "description": "Thioesterase",
        "modifier": false,
        "special": false,
        "cds": "ctg23_153",
        "css": "jsdomain-terminal",
        "inactive": false,
        "start": 2613,
        "terminalDocking": ""
       }
      ],
      "complete": true,
      "iterative": false,
      "polymer": "Ser"
     }
    ]
   }
  },
  "antismash.outputs.html.visualisers.gene_table": {
   "blast_template": "<a class=\"wildcard-container\" data-wildcard-attrs=\"href\" href=\"http://blast.ncbi.nlm.nih.gov/Blast.cgi?PAGE=Proteins&PROGRAM=blastp&BLAST_PROGRAMS=blastp&QUERY=@!translation!@&LINK_LOC=protein&PAGE_TYPE=BlastSearch\" target=\"_blank\" data-locus=\"@!translation!@\">BlastP</a>",
   "selected_template": "<span class=\"cds-selected-marker cds-selected-marker-@!locus_tag!@\" data-locus=\"@!locus_tag!@\"></span>",
   "orfs": {
    "ctg23_136": {
     "functions": [
      {
       "description": "SMCOG1038:phenylalanine-specific permease ",
       "function": "biosynthetic-additional",
       "tool": "smcogs"
      }
     ]
    },
    "ctg23_137": {
     "functions": []
    },
    "ctg23_138": {
     "functions": []
    },
    "ctg23_139": {
     "functions": []
    },
    "ctg23_140": {
     "functions": []
    },
    "ctg23_141": {
     "functions": []
    },
    "ctg23_142": {
     "functions": [
      {
       "description": "SMCOG1078:LacI family transcription regulator ",
       "function": "regulatory",
       "tool": "smcogs"
      }
     ]
    },
    "ctg23_143": {
     "functions": []
    },
    "ctg23_144": {
     "functions": [
      {
       "description": "SMCOG1086:MATE efflux family protein ",
       "function": "transport",
       "tool": "smcogs"
      }
     ]
    },
    "ctg23_145": {
     "functions": [
      {
       "description": "SMCOG1200:vibriobactin utilization protein ViuB ",
       "function": "other",
       "tool": "smcogs"
      }
     ]
    },
    "ctg23_146": {
     "functions": []
    },
    "ctg23_147": {
     "functions": [
      {
       "description": "SMCOG1079:oxidoreductase ",
       "function": "biosynthetic-additional",
       "tool": "smcogs"
      }
     ]
    },
    "ctg23_148": {
     "functions": [
      {
       "description": "SMCOG1033:iron compound ABC transporter, periplasmic ",
       "function": "transport",
       "tool": "smcogs"
      }
     ]
    },
    "ctg23_149": {
     "functions": [
      {
       "description": "SMCOG1020:major facilitator transporter ",
       "function": "transport",
       "tool": "smcogs"
      }
     ]
    },
    "ctg23_150": {
     "functions": [
      {
       "description": "SMCOG1011:transport system permease protein ",
       "function": "transport",
       "tool": "smcogs"
      }
     ]
    },
    "ctg23_151": {
     "functions": [
      {
       "description": "SMCOG1011:transport system permease protein ",
       "function": "transport",
       "tool": "smcogs"
      }
     ]
    },
    "ctg23_152": {
     "functions": [
      {
       "description": "SMCOG1000:ABC transporter ATP-binding protein ",
       "function": "transport",
       "tool": "smcogs"
      }
     ]
    },
    "ctg23_153": {
     "functions": [
      {
       "description": "Condensation",
       "function": "biosynthetic",
       "tool": "biosynthetic profile"
      },
      {
       "description": "AMP-binding",
       "function": "biosynthetic",
       "tool": "biosynthetic profile"
      },
      {
       "description": "PP-binding",
       "function": "biosynthetic-additional",
       "tool": "biosynthetic profile"
      },
      {
       "description": "SMCOG1127:condensation domain-containing protein ",
       "function": "biosynthetic-additional",
       "tool": "smcogs"
      }
     ]
    },
    "ctg23_154": {
     "functions": [
      {
       "description": "SMCOG1009:mbtH-like protein ",
       "function": "biosynthetic-additional",
       "tool": "smcogs"
      }
     ]
    },
    "ctg23_155": {
     "functions": [
      {
       "description": "SMCOG1098:enterobactin/ferric enterobactin esterase ",
       "function": "biosynthetic-additional",
       "tool": "smcogs"
      }
     ]
    },
    "ctg23_156": {
     "functions": [
      {
       "description": "SMCOG1051:TonB-dependent siderophore receptor ",
       "function": "transport",
       "tool": "smcogs"
      }
     ]
    },
    "ctg23_157": {
     "functions": []
    },
    "ctg23_158": {
     "functions": []
    },
    "ctg23_159": {
     "functions": [
      {
       "description": "SMCOG1112:sigma-54 dependent trancsriptional regulator ",
       "function": "regulatory",
       "tool": "smcogs"
      }
     ]
    },
    "ctg23_160": {
     "functions": []
    },
    "ctg23_161": {
     "functions": [
      {
       "description": "SMCOG1134:flavodoxin ",
       "function": "biosynthetic-additional",
       "tool": "smcogs"
      }
     ]
    },
    "ctg23_162": {
     "functions": [
      {
       "description": "ADH_N",
       "function": "biosynthetic-additional",
       "tool": "biosynthetic profile"
      },
      {
       "description": "ADH_zinc_N",
       "function": "biosynthetic-additional",
       "tool": "biosynthetic profile"
      },
      {
       "description": "SMCOG1040:alcohol dehydrogenase ",
       "function": "biosynthetic-additional",
       "tool": "smcogs"
      }
     ]
    },
    "ctg23_163": {
     "functions": []
    },
    "ctg23_164": {
     "functions": []
    },
    "ctg23_165": {
     "functions": [
      {
       "description": "SMCOG1078:LacI family transcription regulator ",
       "function": "regulatory",
       "tool": "smcogs"
      }
     ]
    },
    "ctg23_166": {
     "functions": []
    },
    "ctg23_167": {
     "functions": []
    },
    "ctg23_168": {
     "functions": []
    },
    "ctg23_169": {
     "functions": []
    },
    "ctg23_170": {
     "functions": []
    }
   }
  }
 },
 "r24c1": {
  "antismash.modules.tfbs_finder": [],
  "antismash.outputs.html.visualisers.gene_table": {
   "blast_template": "<a class=\"wildcard-container\" data-wildcard-attrs=\"href\" href=\"http://blast.ncbi.nlm.nih.gov/Blast.cgi?PAGE=Proteins&PROGRAM=blastp&BLAST_PROGRAMS=blastp&QUERY=@!translation!@&LINK_LOC=protein&PAGE_TYPE=BlastSearch\" target=\"_blank\" data-locus=\"@!translation!@\">BlastP</a>",
   "selected_template": "<span class=\"cds-selected-marker cds-selected-marker-@!locus_tag!@\" data-locus=\"@!locus_tag!@\"></span>",
   "orfs": {
    "ctg24_86": {
     "functions": []
    },
    "ctg24_87": {
     "functions": []
    },
    "ctg24_88": {
     "functions": []
    },
    "ctg24_89": {
     "functions": [
      {
       "description": "SMCOG1000:ABC transporter ATP-binding protein ",
       "function": "transport",
       "tool": "smcogs"
      }
     ]
    },
    "ctg24_90": {
     "functions": []
    },
    "ctg24_91": {
     "functions": [
      {
       "description": "YcaO",
       "function": "biosynthetic",
       "tool": "biosynthetic profile"
      }
     ]
    },
    "ctg24_92": {
     "functions": []
    },
    "ctg24_93": {
     "functions": []
    },
    "ctg24_94": {
     "functions": []
    },
    "ctg24_95": {
     "functions": []
    },
    "ctg24_96": {
     "functions": [
      {
       "description": "SMCOG1260:AraC family transcriptional regulator ",
       "function": "regulatory",
       "tool": "smcogs"
      }
     ]
    }
   }
  }
 },
 "r24c2": {
  "antismash.modules.tfbs_finder": [],
  "antismash.outputs.html.visualisers.gene_table": {
   "blast_template": "<a class=\"wildcard-container\" data-wildcard-attrs=\"href\" href=\"http://blast.ncbi.nlm.nih.gov/Blast.cgi?PAGE=Proteins&PROGRAM=blastp&BLAST_PROGRAMS=blastp&QUERY=@!translation!@&LINK_LOC=protein&PAGE_TYPE=BlastSearch\" target=\"_blank\" data-locus=\"@!translation!@\">BlastP</a>",
   "selected_template": "<span class=\"cds-selected-marker cds-selected-marker-@!locus_tag!@\" data-locus=\"@!locus_tag!@\"></span>",
   "orfs": {
    "ctg24_147": {
     "functions": [
      {
       "description": "SMCOG1252:cation ABC transporter, periplasmic ",
       "function": "transport",
       "tool": "smcogs"
      }
     ]
    },
    "ctg24_148": {
     "functions": []
    },
    "ctg24_149": {
     "functions": []
    },
    "ctg24_150": {
     "functions": [
      {
       "description": "SMCOG1005:Drug resistance transporter, EmrB/QacA ",
       "function": "transport",
       "tool": "smcogs"
      }
     ]
    },
    "ctg24_151": {
     "functions": [
      {
       "description": "IucA_IucC",
       "function": "biosynthetic",
       "tool": "biosynthetic profile"
      },
      {
       "description": "SMCOG1203:putative siderophore biosynthesis protein ",
       "function": "biosynthetic-additional",
       "tool": "smcogs"
      }
     ]
    },
    "ctg24_152": {
     "functions": []
    },
    "ctg24_153": {
     "functions": [
      {
       "description": "SMCOG1080:lysine/ornithine N-monooxygenase ",
       "function": "biosynthetic-additional",
       "tool": "smcogs"
      }
     ]
    },
    "ctg24_154": {
     "functions": [
      {
       "description": "SMCOG1180:Decarboxylase, pyridoxal-dependent ",
       "function": "biosynthetic-additional",
       "tool": "smcogs"
      }
     ]
    },
    "ctg24_155": {
     "functions": []
    }
   }
  }
 },
 "r33c1": {
  "antismash.modules.tfbs_finder": [],
  "antismash.outputs.html.visualisers.bubble_view": {
   "CC1": {
    "modules": [
     {
      "domains": [
       {
        "name": "C",
        "description": "Condensation_LCL",
        "modifier": false,
        "special": false,
        "cds": "ctg33_111",
        "css": "jsdomain-condensation",
        "inactive": false,
        "start": 5,
        "terminalDocking": ""
       },
       {
        "name": "A",
        "description": "AMP-binding",
        "modifier": false,
        "special": false,
        "cds": "ctg33_111",
        "css": "jsdomain-adenylation",
        "inactive": false,
        "start": 449,
        "terminalDocking": ""
       },
       {
        "name": "CP",
        "description": "PCP",
        "modifier": false,
        "special": false,
        "cds": "ctg33_111",
        "css": "jsdomain-transport",
        "inactive": false,
        "start": 957,
        "terminalDocking": ""
       }
      ],
      "complete": true,
      "iterative": false,
      "polymer": "X"
     },
     {
      "domains": [
       {
        "name": "C",
        "description": "Condensation_LCL",
        "modifier": false,
        "special": false,
        "cds": "ctg33_111",
        "css": "jsdomain-condensation",
        "inactive": false,
        "start": 1040,
        "terminalDocking": ""
       },
       {
        "name": "A",
        "description": "AMP-binding",
        "modifier": false,
        "special": false,
        "cds": "ctg33_111",
        "css": "jsdomain-adenylation",
        "inactive": false,
        "start": 1496,
        "terminalDocking": ""
       },
       {
        "name": "CP",
        "description": "PCP",
        "modifier": false,
        "special": false,
        "cds": "ctg33_111",
        "css": "jsdomain-transport",
        "inactive": false,
        "start": 1999,
        "terminalDocking": ""
       }
      ],
      "complete": true,
      "iterative": false,
      "polymer": "X"
     },
     {
      "domains": [
       {
        "name": "C",
        "description": "Condensation_LCL",
        "modifier": false,
        "special": false,
        "cds": "ctg33_111",
        "css": "jsdomain-condensation",
        "inactive": false,
        "start": 2082,
        "terminalDocking": ""
       },
       {
        "name": "A",
        "description": "AMP-binding",
        "modifier": false,
        "special": false,
        "cds": "ctg33_111",
        "css": "jsdomain-adenylation",
        "inactive": false,
        "start": 2544,
        "terminalDocking": ""
       },
       {
        "name": "CP",
        "description": "PCP",
        "modifier": false,
        "special": false,
        "cds": "ctg33_111",
        "css": "jsdomain-transport",
        "inactive": false,
        "start": 3049,
        "terminalDocking": ""
       },
       {
        "name": "TE",
        "description": "Thioesterase",
        "modifier": false,
        "special": false,
        "cds": "ctg33_111",
        "css": "jsdomain-terminal",
        "inactive": false,
        "start": 3131,
        "terminalDocking": ""
       }
      ],
      "complete": true,
      "iterative": false,
      "polymer": "Cys"
     }
    ]
   }
  },
  "antismash.outputs.html.visualisers.gene_table": {
   "blast_template": "<a class=\"wildcard-container\" data-wildcard-attrs=\"href\" href=\"http://blast.ncbi.nlm.nih.gov/Blast.cgi?PAGE=Proteins&PROGRAM=blastp&BLAST_PROGRAMS=blastp&QUERY=@!translation!@&LINK_LOC=protein&PAGE_TYPE=BlastSearch\" target=\"_blank\" data-locus=\"@!translation!@\">BlastP</a>",
   "selected_template": "<span class=\"cds-selected-marker cds-selected-marker-@!locus_tag!@\" data-locus=\"@!locus_tag!@\"></span>",
   "orfs": {
    "ctg33_85": {
     "functions": []
    },
    "ctg33_86": {
     "functions": []
    },
    "ctg33_87": {
     "functions": []
    },
    "ctg33_88": {
     "functions": []
    },
    "ctg33_89": {
     "functions": []
    },
    "ctg33_90": {
     "functions": []
    },
    "ctg33_91": {
     "functions": []
    },
    "ctg33_92": {
     "functions": []
    },
    "ctg33_93": {
     "functions": []
    },
    "ctg33_94": {
     "functions": [
      {
       "description": "SMCOG1077:phage integrase family protein ",
       "function": "other",
       "tool": "smcogs"
      }
     ]
    },
    "ctg33_95": {
     "functions": []
    },
    "ctg33_96": {
     "functions": []
    },
    "ctg33_97": {
     "functions": []
    },
    "ctg33_98": {
     "functions": []
    },
    "ctg33_99": {
     "functions": []
    },
    "ctg33_100": {
     "functions": []
    },
    "ctg33_101": {
     "functions": []
    },
    "ctg33_102": {
     "functions": []
    },
    "ctg33_103": {
     "functions": []
    },
    "ctg33_104": {
     "functions": []
    },
    "ctg33_105": {
     "functions": []
    },
    "ctg33_106": {
     "functions": []
    },
    "ctg33_107": {
     "functions": []
    },
    "ctg33_108": {
     "functions": []
    },
    "ctg33_109": {
     "functions": []
    },
    "ctg33_110": {
     "functions": [
      {
       "description": "SMCOG1061:methyl-accepting chemotaxis protein ",
       "function": "other",
       "tool": "smcogs"
      }
     ]
    },
    "ctg33_111": {
     "functions": [
      {
       "description": "Condensation",
       "function": "biosynthetic",
       "tool": "biosynthetic profile"
      },
      {
       "description": "AMP-binding",
       "function": "biosynthetic",
       "tool": "biosynthetic profile"
      },
      {
       "description": "PP-binding",
       "function": "biosynthetic-additional",
       "tool": "biosynthetic profile"
      },
      {
       "description": "SMCOG1127:condensation domain-containing protein ",
       "function": "biosynthetic-additional",
       "tool": "smcogs"
      }
     ]
    },
    "ctg33_112": {
     "functions": [
      {
       "description": "SMCOG1120:AsnC family transcriptional regulator ",
       "function": "regulatory",
       "tool": "smcogs"
      }
     ]
    },
    "ctg33_113": {
     "functions": [
      {
       "description": "Aminotran_3",
       "function": "biosynthetic-additional",
       "tool": "biosynthetic profile"
      },
      {
       "description": "SMCOG1013:aminotransferase class-III ",
       "function": "biosynthetic-additional",
       "tool": "smcogs"
      }
     ]
    },
    "ctg33_114": {
     "functions": [
      {
       "description": "SMCOG1244:amidohydrolase ",
       "function": "biosynthetic-additional",
       "tool": "smcogs"
      }
     ]
    },
    "ctg33_115": {
     "functions": [
      {
       "description": "2-Hacid_dh_C",
       "function": "biosynthetic-additional",
       "tool": "biosynthetic profile"
      },
      {
       "description": "SMCOG1072:dehydrogenase ",
       "function": "biosynthetic-additional",
       "tool": "smcogs"
      }
     ]
    },
    "ctg33_116": {
     "functions": []
    },
    "ctg33_117": {
     "functions": [
      {
       "description": "SMCOG1103:FAD dependent oxidoreductase ",
       "function": "biosynthetic-additional",
       "tool": "smcogs"
      }
     ]
    },
    "ctg33_118": {
     "functions": [
      {
       "description": "SMCOG1000:ABC transporter ATP-binding protein ",
       "function": "transport",
       "tool": "smcogs"
      }
     ]
    },
    "ctg33_119": {
     "functions": [
      {
       "description": "SMCOG1085:binding-protein-dependent transport systems ",
       "function": "transport",
       "tool": "smcogs"
      }
     ]
    },
    "ctg33_120": {
     "functions": [
      {
       "description": "SMCOG1118:binding-protein-dependent transport systems ",
       "function": "transport",
       "tool": "smcogs"
      }
     ]
    },
    "ctg33_121": {
     "functions": [
      {
       "description": "SMCOG1068:extracellular solute-binding protein family 5 ",
       "function": "transport",
       "tool": "smcogs"
      }
     ]
    },
    "ctg33_122": {
     "functions": [
      {
       "description": "SMCOG1103:FAD dependent oxidoreductase ",
       "function": "biosynthetic-additional",
       "tool": "smcogs"
      }
     ]
    },
    "ctg33_123": {
     "functions": []
    },
    "ctg33_124": {
     "functions": [
      {
       "description": "Aldedh",
       "function": "biosynthetic-additional",
       "tool": "biosynthetic profile"
      },
      {
       "description": "SMCOG1017:aldehyde dehydrogenase ",
       "function": "biosynthetic-additional",
       "tool": "smcogs"
      }
     ]
    },
    "ctg33_125": {
     "functions": [
      {
       "description": "Aldedh",
       "function": "biosynthetic-additional",
       "tool": "biosynthetic profile"
      },
      {
       "description": "SMCOG1017:aldehyde dehydrogenase ",
       "function": "biosynthetic-additional",
       "tool": "smcogs"
      }
     ]
    },
    "ctg33_126": {
     "functions": [
      {
       "description": "SMCOG1014:LysR family transcriptional regulator ",
       "function": "regulatory",
       "tool": "smcogs"
      }
     ]
    },
    "ctg33_127": {
     "functions": [
      {
       "description": "SMCOG1014:LysR family transcriptional regulator ",
       "function": "regulatory",
       "tool": "smcogs"
      }
     ]
    }
   }
  }
 },
 "r37c1": {
  "antismash.modules.tfbs_finder": [
   {
    "name": "AbrC3",
    "start": 74454,
    "end": 74464,
    "confidence": "strong",
    "score": 17.618614560831954,
    "presequence": "ACA",
    "sequence": "CGCCGCGTTC",
    "postsequence": "CGC",
    "target": "SGYCGCSTTC",
    "strand": -1,
    "matches": [
     true,
     true,
     true,
     true,
     true,
     true,
     true,
     true,
     true,
     true
    ],
    "left": null,
    "contained_by_left": false,
    "right": {
     "name": "ctg37_70",
     "location": 76620,
     "strand": -1
    }
   },
   {
    "name": "ArgR",
    "start": 100402,
    "end": 100416,
    "confidence": "weak",
    "score": 17.213564414,
    "presequence": "GTA",
    "sequence": "TGCATGAGCACGCG",
    "postsequence": "GTG",
    "target": "TGCATGNNYATGCR",
    "strand": -1,
    "matches": [
     true,
     true,
     true,
     true,
     true,
     true,
     true,
     true,
     true,
     true,
     false,
     true,
     true,
     true
    ],
    "left": {
     "name": "ctg37_86",
     "location": 99671,
     "strand": -1
    },
    "contained_by_left": false,
    "right": null
   }
  ],
  "antismash.outputs.html.visualisers.gene_table": {
   "blast_template": "<a class=\"wildcard-container\" data-wildcard-attrs=\"href\" href=\"http://blast.ncbi.nlm.nih.gov/Blast.cgi?PAGE=Proteins&PROGRAM=blastp&BLAST_PROGRAMS=blastp&QUERY=@!translation!@&LINK_LOC=protein&PAGE_TYPE=BlastSearch\" target=\"_blank\" data-locus=\"@!translation!@\">BlastP</a>",
   "selected_template": "<span class=\"cds-selected-marker cds-selected-marker-@!locus_tag!@\" data-locus=\"@!locus_tag!@\"></span>",
   "orfs": {
    "ctg37_70": {
     "functions": []
    },
    "ctg37_71": {
     "functions": [
      {
       "description": "SMCOG1132:DNA-binding protein HU 1 ",
       "function": "other",
       "tool": "smcogs"
      }
     ]
    },
    "ctg37_72": {
     "functions": []
    },
    "ctg37_73": {
     "functions": []
    },
    "ctg37_74": {
     "functions": []
    },
    "ctg37_75": {
     "functions": [
      {
       "description": "Aminotran_5",
       "function": "biosynthetic-additional",
       "tool": "biosynthetic profile"
      }
     ]
    },
    "ctg37_76": {
     "functions": [
      {
       "description": "YcaO",
       "function": "biosynthetic",
       "tool": "biosynthetic profile"
      }
     ]
    },
    "ctg37_77": {
     "functions": []
    },
    "ctg37_78": {
     "functions": []
    },
    "ctg37_79": {
     "functions": [
      {
       "description": "PF04055",
       "function": "biosynthetic",
       "tool": "biosynthetic profile"
      },
      {
       "description": "Fer4_12",
       "function": "biosynthetic-additional",
       "tool": "biosynthetic profile"
      }
     ]
    },
    "ctg37_80": {
     "functions": [
      {
       "description": "SMCOG1169:sugar transport protein ",
       "function": "transport",
       "tool": "smcogs"
      }
     ]
    },
    "ctg37_81": {
     "functions": []
    },
    "ctg37_82": {
     "functions": []
    },
    "ctg37_83": {
     "functions": []
    },
    "ctg37_84": {
     "functions": []
    },
    "ctg37_85": {
     "functions": []
    },
    "ctg37_86": {
     "functions": [
      {
       "description": "SMCOG1120:AsnC family transcriptional regulator ",
       "function": "regulatory",
       "tool": "smcogs"
      }
     ]
    }
   }
  }
 },
 "r40c1": {
  "antismash.modules.tfbs_finder": [],
  "antismash.outputs.html.visualisers.gene_table": {
   "blast_template": "<a class=\"wildcard-container\" data-wildcard-attrs=\"href\" href=\"http://blast.ncbi.nlm.nih.gov/Blast.cgi?PAGE=Proteins&PROGRAM=blastp&BLAST_PROGRAMS=blastp&QUERY=@!translation!@&LINK_LOC=protein&PAGE_TYPE=BlastSearch\" target=\"_blank\" data-locus=\"@!translation!@\">BlastP</a>",
   "selected_template": "<span class=\"cds-selected-marker cds-selected-marker-@!locus_tag!@\" data-locus=\"@!locus_tag!@\"></span>",
   "orfs": {
    "ctg40_3": {
     "functions": [
      {
       "description": "SMCOG1124:acetyl-CoA acetyltransferase ",
       "function": "biosynthetic-additional",
       "tool": "smcogs"
      }
     ]
    },
    "ctg40_4": {
     "functions": []
    },
    "ctg40_5": {
     "functions": [
      {
       "description": "SMCOG1184:major facilitator transporter ",
       "function": "transport",
       "tool": "smcogs"
      }
     ]
    },
    "ctg40_6": {
     "functions": []
    },
    "ctg40_7": {
     "functions": []
    },
    "ctg40_8": {
     "functions": []
    },
    "ctg40_9": {
     "functions": [
      {
       "description": "AfsA",
       "function": "biosynthetic",
       "tool": "biosynthetic profile"
      }
     ]
    },
    "ctg40_10": {
     "functions": []
    }
   }
  }
 },
 "r58c1": {
  "antismash.modules.tfbs_finder": [],
  "antismash.outputs.html.visualisers.gene_table": {
   "blast_template": "<a class=\"wildcard-container\" data-wildcard-attrs=\"href\" href=\"http://blast.ncbi.nlm.nih.gov/Blast.cgi?PAGE=Proteins&PROGRAM=blastp&BLAST_PROGRAMS=blastp&QUERY=@!translation!@&LINK_LOC=protein&PAGE_TYPE=BlastSearch\" target=\"_blank\" data-locus=\"@!translation!@\">BlastP</a>",
   "selected_template": "<span class=\"cds-selected-marker cds-selected-marker-@!locus_tag!@\" data-locus=\"@!locus_tag!@\"></span>",
   "orfs": {
    "ctg58_1": {
     "functions": [
      {
       "description": "Condensation",
       "function": "biosynthetic",
       "tool": "biosynthetic profile"
      },
      {
       "description": "AMP-binding",
       "function": "biosynthetic",
       "tool": "biosynthetic profile"
      },
      {
       "description": "PP-binding",
       "function": "biosynthetic-additional",
       "tool": "biosynthetic profile"
      },
      {
       "description": "SMCOG1127:condensation domain-containing protein ",
       "function": "biosynthetic-additional",
       "tool": "smcogs"
      }
     ]
    }
   }
  }
 },
 "r59c1": {
  "antismash.modules.tfbs_finder": [
   {
    "name": "ZuR",
    "start": 6248,
    "end": 6263,
    "confidence": "medium",
    "score": 22.57269265763766,
    "presequence": "TAC",
    "sequence": "TGAAAACGATTTCCC",
    "postsequence": "ACG",
    "target": "TGAAAATGANNTTCA",
    "strand": -1,
    "matches": [
     true,
     true,
     true,
     true,
     true,
     true,
     false,
     true,
     true,
     true,
     true,
     true,
     false,
     true,
     false
    ],
    "left": {
     "name": "ctg59_6",
     "location": 6220,
     "strand": 1
    },
    "contained_by_left": true,
    "right": {
     "name": "ctg59_6",
     "location": 6652,
     "strand": 1
    }
   },
   {
    "name": "NuR",
    "start": 2605,
    "end": 2622,
    "confidence": "weak",
    "score": 22.124251158699835,
    "presequence": "TCT",
    "sequence": "TTCCGTGTCATACGCAG",
    "postsequence": "ATT",
    "target": "TTGCRAGTNNTNTGCAA",
    "strand": -1,
    "matches": [
     true,
     true,
     false,
     true,
     true,
     false,
     true,
     true,
     true,
     true,
     true,
     true,
     false,
     true,
     true,
     true,
     false
    ],
    "left": {
     "name": "ctg59_1",
     "location": 2392,
     "strand": -1
    },
    "contained_by_left": false,
    "right": {
     "name": "ctg59_2",
     "location": 2899,
     "strand": -1
    }
   },
   {
    "name": "AfsR",
    "start": 11614,
    "end": 11626,
    "confidence": "medium",
    "score": 20.106854331018948,
    "presequence": "GGG",
    "sequence": "GTAGATGAACGC",
    "postsequence": "TGC",
    "target": "GTAAATGAACGC",
    "strand": 1,
    "matches": [
     true,
     true,
     true,
     false,
     true,
     true,
     true,
     true,
     true,
     true,
     true,
     true
    ],
    "left": {
     "name": "ctg59_15",
     "location": 11098,
     "strand": 1
    },
    "contained_by_left": false,
    "right": {
     "name": "ctg59_16",
     "location": 11856,
     "strand": 1
    }
   }
  ],
  "antismash.outputs.html.visualisers.gene_table": {
   "blast_template": "<a class=\"wildcard-container\" data-wildcard-attrs=\"href\" href=\"http://blast.ncbi.nlm.nih.gov/Blast.cgi?PAGE=Proteins&PROGRAM=blastp&BLAST_PROGRAMS=blastp&QUERY=@!translation!@&LINK_LOC=protein&PAGE_TYPE=BlastSearch\" target=\"_blank\" data-locus=\"@!translation!@\">BlastP</a>",
   "selected_template": "<span class=\"cds-selected-marker cds-selected-marker-@!locus_tag!@\" data-locus=\"@!locus_tag!@\"></span>",
   "orfs": {
    "ctg59_1": {
     "functions": [
      {
       "description": "Condensation",
       "function": "biosynthetic",
       "tool": "biosynthetic profile"
      },
      {
       "description": "AMP-binding",
       "function": "biosynthetic",
       "tool": "biosynthetic profile"
      },
      {
       "description": "SMCOG1127:condensation domain-containing protein ",
       "function": "biosynthetic-additional",
       "tool": "smcogs"
      }
     ]
    },
    "ctg59_2": {
     "functions": []
    },
    "ctg59_3": {
     "functions": []
    },
    "ctg59_4": {
     "functions": []
    },
    "ctg59_5": {
     "functions": []
    },
    "ctg59_6": {
     "functions": []
    },
    "ctg59_7": {
     "functions": []
    },
    "ctg59_8": {
     "functions": []
    },
    "ctg59_9": {
     "functions": []
    },
    "ctg59_10": {
     "functions": []
    },
    "ctg59_11": {
     "functions": []
    },
    "ctg59_12": {
     "functions": []
    },
    "ctg59_13": {
     "functions": []
    },
    "ctg59_14": {
     "functions": []
    },
    "ctg59_15": {
     "functions": []
    },
    "ctg59_16": {
     "functions": []
    },
    "ctg59_17": {
     "functions": []
    },
    "ctg59_18": {
     "functions": []
    },
    "ctg59_19": {
     "functions": []
    },
    "ctg59_20": {
     "functions": []
    },
    "ctg59_21": {
     "functions": []
    },
    "ctg59_22": {
     "functions": []
    },
    "ctg59_23": {
     "functions": []
    },
    "ctg59_24": {
     "functions": []
    },
    "ctg59_25": {
     "functions": []
    },
    "ctg59_26": {
     "functions": []
    },
    "ctg59_27": {
     "functions": []
    },
    "ctg59_28": {
     "functions": []
    },
    "ctg59_29": {
     "functions": []
    },
    "ctg59_30": {
     "functions": []
    },
    "ctg59_31": {
     "functions": []
    }
   }
  }
 },
 "r89c1": {
  "antismash.modules.tfbs_finder": [],
  "antismash.outputs.html.visualisers.bubble_view": {
   "CC1": {
    "modules": [
     {
      "domains": [
       {
        "name": "A",
        "description": "AMP-binding",
        "modifier": false,
        "special": false,
        "cds": "ctg89_2",
        "css": "jsdomain-adenylation",
        "inactive": false,
        "start": 3,
        "terminalDocking": ""
       },
       {
        "name": "CP",
        "description": "PCP",
        "modifier": false,
        "special": false,
        "cds": "ctg89_2",
        "css": "jsdomain-transport",
        "inactive": false,
        "start": 374,
        "terminalDocking": ""
       }
      ],
      "complete": true,
      "iterative": false,
      "polymer": "Leu"
     }
    ]
   }
  },
  "antismash.outputs.html.visualisers.gene_table": {
   "blast_template": "<a class=\"wildcard-container\" data-wildcard-attrs=\"href\" href=\"http://blast.ncbi.nlm.nih.gov/Blast.cgi?PAGE=Proteins&PROGRAM=blastp&BLAST_PROGRAMS=blastp&QUERY=@!translation!@&LINK_LOC=protein&PAGE_TYPE=BlastSearch\" target=\"_blank\" data-locus=\"@!translation!@\">BlastP</a>",
   "selected_template": "<span class=\"cds-selected-marker cds-selected-marker-@!locus_tag!@\" data-locus=\"@!locus_tag!@\"></span>",
   "orfs": {
    "ctg89_1": {
     "functions": [
      {
       "description": "Condensation",
       "function": "biosynthetic",
       "tool": "biosynthetic profile"
      },
      {
       "description": "AMP-binding",
       "function": "biosynthetic",
       "tool": "biosynthetic profile"
      },
      {
       "description": "SMCOG1127:condensation domain-containing protein ",
       "function": "biosynthetic-additional",
       "tool": "smcogs"
      }
     ]
    },
    "ctg89_2": {
     "functions": [
      {
       "description": "PP-binding",
       "function": "biosynthetic",
       "tool": "biosynthetic profile"
      },
      {
       "description": "AMP-binding",
       "function": "biosynthetic",
       "tool": "biosynthetic profile"
      },
      {
       "description": "SMCOG1002:AMP-dependent synthetase and ligase ",
       "function": "biosynthetic-additional",
       "tool": "smcogs"
      }
     ]
    }
   }
  }
 },
 "r90c1": {
  "antismash.modules.tfbs_finder": [],
  "antismash.outputs.html.visualisers.bubble_view": {
   "CC1": {
    "modules": [
     {
      "domains": [
       {
        "name": "A",
        "description": "AMP-binding",
        "modifier": false,
        "special": false,
        "cds": "ctg90_1",
        "css": "jsdomain-adenylation",
        "inactive": false,
        "start": 3,
        "terminalDocking": ""
       },
       {
        "name": "CP",
        "description": "PCP",
        "modifier": false,
        "special": false,
        "cds": "ctg90_1",
        "css": "jsdomain-transport",
        "inactive": false,
        "start": 372,
        "terminalDocking": ""
       },
       {
        "name": "TE",
        "description": "Thioesterase",
        "modifier": false,
        "special": false,
        "cds": "ctg90_1",
        "css": "jsdomain-terminal",
        "inactive": false,
        "start": 462,
        "terminalDocking": ""
       }
      ],
      "complete": true,
      "iterative": false,
      "polymer": "X"
     },
     {
      "domains": [
       {
        "name": "TE",
        "description": "Thioesterase",
        "modifier": false,
        "special": false,
        "cds": "ctg90_1",
        "css": "jsdomain-terminal",
        "inactive": false,
        "start": 730,
        "terminalDocking": ""
       }
      ],
      "complete": false,
      "iterative": false,
      "polymer": ""
     }
    ]
   }
  },
  "antismash.outputs.html.visualisers.gene_table": {
   "blast_template": "<a class=\"wildcard-container\" data-wildcard-attrs=\"href\" href=\"http://blast.ncbi.nlm.nih.gov/Blast.cgi?PAGE=Proteins&PROGRAM=blastp&BLAST_PROGRAMS=blastp&QUERY=@!translation!@&LINK_LOC=protein&PAGE_TYPE=BlastSearch\" target=\"_blank\" data-locus=\"@!translation!@\">BlastP</a>",
   "selected_template": "<span class=\"cds-selected-marker cds-selected-marker-@!locus_tag!@\" data-locus=\"@!locus_tag!@\"></span>",
   "orfs": {
    "ctg90_1": {
     "functions": [
      {
       "description": "PP-binding",
       "function": "biosynthetic",
       "tool": "biosynthetic profile"
      },
      {
       "description": "AMP-binding",
       "function": "biosynthetic",
       "tool": "biosynthetic profile"
      },
      {
       "description": "Abhydrolase_6",
       "function": "biosynthetic-additional",
       "tool": "biosynthetic profile"
      },
      {
       "description": "SMCOG1002:AMP-dependent synthetase and ligase ",
       "function": "biosynthetic-additional",
       "tool": "smcogs"
      }
     ]
    }
   }
  }
 }
};
```
