## Supplementary File 5 for "Comparative genomics of a novel *Erwinia* species associated with the Highland midge (*Culicoides impunctatus*)": Erwimp_chromosome_1_c1.txt

```
ClusterBlast scores for Erwimp_chromosome_1

Table of genes, locations, strands and annotations of query cluster:
ctg1_419	435245	436445	-		
ctg1_420	436884	437847	-		
ctg1_421	437894	440045	-		
ctg1_422	440020	440428	-		
ctg1_423	440432	440675	-		
ctg1_424	441179	441440	+		
ctg1_425	441418	442435	+		
ctg1_426	442858	443425	-		
ctg1_427	443687	444209	+		
ctg1_428	444156	445092	-		
ctg1_429	445088	446570	-		
ctg1_430	446566	447775	-		
ctg1_431	447774	448848	-		
ctg1_432	448850	449756	-		
ctg1_433	450230	450986	-		
ctg1_434	451108	452173	-		
ctg1_435	452531	453953	+		
ctg1_436	454009	454192	+		
ctg1_437	454141	455092	-		
ctg1_438	455339	456674	+		
ctg1_439	456664	457720	-		


Significant hits: 
1. BGC0000640	carotenoid
2. BGC0000642	carotenoid
3. BGC0000638	carotenoid
4. BGC0000639	carotenoid
5. BGC0000641	carotenoid
6. BGC0000643	carotenoid
7. BGC0000656	zeaxanthin
8. BGC0000635	carotenoid
9. BGC0000634	carotenoid
10. BGC0000630	(2R,3S,3'S)-2-hydroxyastaxanthin


Details:

>>
1. BGC0000640
Source: carotenoid
Type: Terpene
Number of proteins with BLAST hits to this cluster: 6
Cumulative BLAST score: 2536.0

Table of genes, locations, strands and annotations of subject cluster:
AAZ73133.1	AAZ73133.1	2400	3305	+	geranylgeranyl_pyrophosphate_synthase
AAZ73134.1	AAZ73134.1	3343	4392	+	isopentenyl_pyrophosphate_isomerase
AAZ73135.1	AAZ73135.1	4424	5593	+	lycopene_cyclase
AAZ73136.1	AAZ73136.1	5590	7068	+	phytoene_desaturase
AAZ73137.1	AAZ73137.1	7068	7994	+	phytoene_synthase
AAZ73138.1	AAZ73138.1	7909	8466	-	beta-carotene_hydroxylase

Table of Blast hits (query gene, subject gene, %identity, blast score, %coverage, e-value):
ctg1_427	AAZ73138.1	74	244	90.17341040462428	1.55e-83
ctg1_428	AAZ73137.1	60	375	99.67845659163987	4.25e-131
ctg1_429	AAZ73136.1	77	781	99.39148073022312	1.77e-285
ctg1_430	AAZ73135.1	56	417	94.02985074626866	8.32e-145
ctg1_431	AAZ73134.1	67	437	94.67787114845937	4.99e-154
ctg1_432	AAZ73133.1	53	282	96.3455149501661	1.67e-94


>>
2. BGC0000642
Source: carotenoid
Type: Terpene
Number of proteins with BLAST hits to this cluster: 6
Cumulative BLAST score: 2527.0

Table of genes, locations, strands and annotations of subject cluster:
AAZ73145.1	AAZ73145.1	1772	2680	+	geranylgeranyl_pyrophosphate_synthase
AAZ73146.1	AAZ73146.1	2715	3749	+	isopentenyl_pyrophosphate_isomerase
AAZ73147.1	AAZ73147.1	3746	5035	+	zeaxanthin_glucosyl_transferase
AAZ73148.1	AAZ73148.1	5019	6182	+	lycopene_cyclase
AAZ73149.1	AAZ73149.1	6179	7660	+	phytoene_desaturase
AAZ73150.1	AAZ73150.1	7653	8582	+	phytoene_synthase
AAZ73151.1	AAZ73151.1	8521	9054	-	beta-carotene_hydroxylase

Table of Blast hits (query gene, subject gene, %identity, blast score, %coverage, e-value):
ctg1_427	AAZ73151.1	76	258	94.79768786127167	3.91e-89
ctg1_428	AAZ73150.1	61	375	98.39228295819936	4.4e-131
ctg1_429	AAZ73149.1	79	795	99.39148073022312	6.08e-291
ctg1_430	AAZ73148.1	55	420	95.02487562189054	4.76e-146
ctg1_431	AAZ73146.1	62	404	96.35854341736695	3.4e-141
ctg1_432	AAZ73145.1	53	275	95.01661129568106	9.14e-92


>>
3. BGC0000638
Source: carotenoid
Type: Terpene
Number of proteins with BLAST hits to this cluster: 5
Cumulative BLAST score: 2121.0

Table of genes, locations, strands and annotations of subject cluster:
BAA14124.1	BAA14124.1	225	1133	+	
BAA14125.1	BAA14125.1	1143	2438	+	
BAA14126.1	BAA14126.1	2422	3570	+	
BAA14127.1	BAA14127.1	3582	5060	+	
BAA14128.2	BAA14128.2	5057	5986	+	
BAA14129.1	BAA14129.1	5925	6452	-	

Table of Blast hits (query gene, subject gene, %identity, blast score, %coverage, e-value):
ctg1_427	BAA14129.1	75	256	95.95375722543352	2.11e-88
ctg1_428	BAA14128.2	60	370	98.07073954983923	5.89e-129
ctg1_429	BAA14127.1	78	801	99.39148073022312	3.05e-293
ctg1_430	BAA14126.1	53	400	93.03482587064677	4.33e-138
ctg1_432	BAA14124.1	54	294	99.00332225913621	3.5e-99


>>
4. BGC0000639
Source: carotenoid
Type: Terpene
Number of proteins with BLAST hits to this cluster: 5
Cumulative BLAST score: 2103.0

Table of genes, locations, strands and annotations of subject cluster:
AAZ73127.1	AAZ73127.1	325	1230	+	geranylgeranyl_pyrophosphate_synthase
AAZ73128.1	AAZ73128.1	1245	2522	+	zeaxanthin_glucosyl_transferase
AAZ73129.1	AAZ73129.1	2522	3688	+	lycopene_cyclase
AAZ73130.1	AAZ73130.1	3685	5166	+	phytoene_desaturase
AAZ73131.1	AAZ73131.1	5163	6092	+	phytoene_synthase
AAZ73132.1	AAZ73132.1	6031	6564	-	beta-carotene_hydroxylase

Table of Blast hits (query gene, subject gene, %identity, blast score, %coverage, e-value):
ctg1_427	AAZ73132.1	75	263	96.53179190751445	5.81e-91
ctg1_428	AAZ73131.1	62	372	98.39228295819936	7.22e-130
ctg1_429	AAZ73130.1	76	778	99.39148073022312	4.31e-284
ctg1_430	AAZ73129.1	56	420	95.27363184079603	4.92e-146
ctg1_432	AAZ73127.1	51	270	99.00332225913621	1.16e-89


>>
5. BGC0000641
Source: carotenoid
Type: Terpene
Number of proteins with BLAST hits to this cluster: 5
Cumulative BLAST score: 2102.0

Table of genes, locations, strands and annotations of subject cluster:
AAZ73139.1	AAZ73139.1	1209	2114	+	geranylgeranyl_pyrophosphate_synthase
AAZ73140.1	AAZ73140.1	2129	3406	+	zeaxanthin_glucosyl_transferase
AAZ73141.1	AAZ73141.1	3406	4572	+	lycopene_cyclase
AAZ73142.1	AAZ73142.1	4572	6053	+	phytoene_desaturase
AAZ73143.1	AAZ73143.1	6050	6979	+	phytoene_synthase
AAZ73144.1	AAZ73144.1	6918	7454	-	beta-carotene_hydroxylase

Table of Blast hits (query gene, subject gene, %identity, blast score, %coverage, e-value):
ctg1_427	AAZ73144.1	78	257	91.32947976878613	1.16e-88
ctg1_428	AAZ73143.1	61	370	98.39228295819936	8.36e-129
ctg1_429	AAZ73142.1	77	786	99.39148073022312	3.89e-287
ctg1_430	AAZ73141.1	56	414	94.27860696517413	1.31e-143
ctg1_432	AAZ73139.1	52	275	100.0	8.85e-92


>>
6. BGC0000643
Source: carotenoid
Type: Terpene
Number of proteins with BLAST hits to this cluster: 5
Cumulative BLAST score: 1723.0

Table of genes, locations, strands and annotations of subject cluster:
ABC50107.1	ABC50107.1	364	1113	-	2,2'-beta-ionone_ring_hydroxylase
ABC50108.1	ABC50108.1	1188	1673	+	beta-carotene_hydroxylase
ABC50109.1	ABC50109.1	1640	2683	-	isopentenyl_pyrophosphate_isomerase
ABC50110.1	ABC50110.1	2793	3689	+	geranylgeranyl_pyrophosphate_synthase
ABC50111.1	ABC50111.1	3745	4596	+	unknown
ABC50112.1	ABC50112.1	4596	5660	+	unknown
ABC50113.1	ABC50113.1	5664	6596	-	phytoene_synthase
ABC50114.1	ABC50114.1	6593	8077	-	phytoene_desaturase
ABC50115.1	ABC50115.1	8074	9240	-	lycopene_cyclase
ABC50116.1	ABC50116.1	9321	10046	+	beta-carotene_ketolase

Table of Blast hits (query gene, subject gene, %identity, blast score, %coverage, e-value):
ctg1_427	ABC50108.1	50	139	89.59537572254335	4.16e-42
ctg1_428	ABC50113.1	49	264	100.64308681672026	4.07e-87
ctg1_429	ABC50114.1	67	676	99.59432048681542	9.31e-244
ctg1_430	ABC50115.1	46	327	93.28358208955224	2.85e-109
ctg1_431	ABC50109.1	52	317	93.8375350140056	1.33e-106


>>
7. BGC0000656
Source: zeaxanthin
Type: Terpene
Number of proteins with BLAST hits to this cluster: 3
Cumulative BLAST score: 1283.0

Table of genes, locations, strands and annotations of subject cluster:
AAL01999.1	AAL01999.1	170	1327	+	lycopene_cyclase
AAL02000.1	AAL02000.1	1324	2838	+	phytoene_dehydrogenase
AAL02001.1	AAL02001.1	2835	3770	+	phytoene_synthase

Table of Blast hits (query gene, subject gene, %identity, blast score, %coverage, e-value):
ctg1_428	AAL02001.1	51	274	96.14147909967846	4.95e-91
ctg1_429	AAL02000.1	65	672	99.39148073022312	4.44e-242
ctg1_430	AAL01999.1	47	337	93.78109452736318	2.17e-113


>>
8. BGC0000635
Source: carotenoid
Type: Terpene
Number of proteins with BLAST hits to this cluster: 4
Cumulative BLAST score: 1413.0

Table of genes, locations, strands and annotations of subject cluster:
BAE47464.1	BAE47464.1	631	1713	+	IPP_isomerase
BAE47465.1	BAE47465.1	1744	2472	+	beta-carotene_ketolase
BAE47466.1	BAE47466.1	2469	2957	+	beta-carotene_hydroxylase
BAE47467.1	BAE47467.1	2954	4114	+	lycopene_cyclase
BAE47468.1	BAE47468.1	4111	5616	+	phytoene_desaturase
BAE47469.1	BAE47469.1	5613	6527	+	phytoene_synthase
BAE47470.1	BAE47470.1	6524	7405	-	GGPP_synthase
BAE47471.1	BAE47471.1	7571	8818	-	carotenoid_glucosyltransferase

Table of Blast hits (query gene, subject gene, %identity, blast score, %coverage, e-value):
ctg1_427	BAE47466.1	60	192	93.0635838150289	2.49e-63
ctg1_428	BAE47469.1	50	271	98.07073954983923	3.19e-90
ctg1_429	BAE47468.1	62	637	99.18864097363083	2.7e-228
ctg1_431	BAE47464.1	50	313	95.7983193277311	3.29e-105


>>
9. BGC0000634
Source: carotenoid
Type: Terpene
Number of proteins with BLAST hits to this cluster: 4
Cumulative BLAST score: 1401.0

Table of genes, locations, strands and annotations of subject cluster:
BAD99405.1	BAD99405.1	1313	1648	-	hypothetical_protein
BAD99406.1	BAD99406.1	1753	2487	-	beta-carotene_ketolase
BAD99407.1	BAD99407.1	2567	3745	+	lycopene_beta-cyclase
BAD99408.1	BAD99408.1	3745	5226	+	phytoene_desaturase
BAD99409.1	BAD99409.1	5223	6155	+	phytoene_synthase
BAD99410.1	BAD99410.1	6162	7226	-	hypothetical_protein
BAD99411.1	BAD99411.1	7226	8173	-	hypothetical_protein
BAD99412.1	BAD99412.1	8133	9029	-	GGPP_synthase
BAD99413.1	BAD99413.1	9169	10221	+	IPP_isomerase
BAD99414.1	BAD99414.1	10188	10673	-	beta-carotene_C3-hydroxylase
BAD99415.1	BAD99415.1	10748	11521	+	carotenoid_C2-hydroxylase
BAD99416.1	BAD99416.1	11416	11784	-	hypothetical_protein

Table of Blast hits (query gene, subject gene, %identity, blast score, %coverage, e-value):
ctg1_427	BAD99414.1	51	140	82.08092485549133	1.46e-42
ctg1_428	BAD99409.1	49	265	100.0	1.43e-87
ctg1_429	BAD99408.1	68	677	98.58012170385395	2.21e-244
ctg1_431	BAD99413.1	52	319	95.51820728291317	1.29e-107


>>
10. BGC0000630
Source: (2R,3S,3'S)-2-hydroxyastaxanthin
Type: Terpene
Number of proteins with BLAST hits to this cluster: 3
Cumulative BLAST score: 1109.0

Table of genes, locations, strands and annotations of subject cluster:
AAY28417.1	AAY28417.1	390	1118	+	beta-carotene_ketolase
AAY28418.1	AAY28418.1	1115	1603	+	beta-carotene_hydroxylase
AAY28419.1	AAY28419.1	1600	2760	+	lycopene_cyclase
AAY28420.1	AAY28420.1	2757	4262	+	phytoene_desaturase
AAY28421.1	AAY28421.1	4259	5173	+	phytoene_synthase
AAY28422.1	AAY28422.1	5170	6051	-	geranylgeranyl_diphosphate_synthase

Table of Blast hits (query gene, subject gene, %identity, blast score, %coverage, e-value):
ctg1_427	AAY28418.1	60	192	93.0635838150289	3.54e-63
ctg1_428	AAY28421.1	50	274	98.07073954983923	2.79e-91
ctg1_429	AAY28420.1	63	643	99.18864097363083	9.99e-231
```
