## Supplementary File 5 for "Comparative genomics of a novel *Erwinia* species associated with the Highland midge (*Culicoides impunctatus*)": Erwimp_chromosome_1_c3.txt

```
ClusterBlast scores for Erwimp_chromosome_1

Table of genes, locations, strands and annotations of query cluster:
ctg1_940	955345	956314	-		
ctg1_941	956937	957432	+		
ctg1_942	957555	960912	+		
ctg1_943	961053	961665	+		
ctg1_944	961672	963016	+		
ctg1_945	963108	964401	+		
ctg1_946	964601	965342	-		
ctg1_947	965487	967770	-		
ctg1_948	967851	968709	-		
ctg1_949	968990	970748	-		
ctg1_950	970920	972006	+		
ctg1_951	972094	973381	+		
ctg1_952	973554	974262	+		
ctg1_953	974364	976038	+		
ctg1_954	976122	976422	+		
ctg1_955	976651	976942	+		
ctg1_956	976959	978477	+		
ctg1_957	978947	980696	+		


Significant hits: 
1. BGC0000781	O-antigen


Details:

>>
1. BGC0000781
Source: O-antigen
Type: Saccharide
Number of proteins with BLAST hits to this cluster: 2
Cumulative BLAST score: 480.0

Table of genes, locations, strands and annotations of subject cluster:
AAF23994.1	AAF23994.1	1	805	+	RpsA
AAF23995.1	AAF23995.1	942	1226	+	Ihf-Beta
AAF23996.1	AAF23996.1	1954	2811	+	Wzz
AAF23997.1	AAF23997.1	3064	4332	+	WbpO
AAF23998.1	AAF23998.1	4370	5395	+	WbpP
AAF23999.1	AAF23999.1	5392	5589	+	WbpQ
AAF24000.1	AAF24000.1	5596	7020	+	Wzx
AAF24001.1	AAF24001.1	7142	8188	+	WbpR
AAF24002.1	AAF24002.1	8193	10076	+	WbpS
AAF23993.1	AAF23993.1	10073	11224	+	WbpT
AAF23992.1	AAF23992.1	11268	12398	+	WbpU
AAF23991.1	AAF23991.1	12395	13357	+	WbpV
AAF23990.1	AAF23990.1	13354	14394	+	WbpL
AAF23989.1	AAF23989.1	14592	16589	+	WbpM

Table of Blast hits (query gene, subject gene, %identity, blast score, %coverage, e-value):
ctg1_953	AAF23994.1	66	345	46.49910233393178	3.1e-116
ctg1_954	AAF23995.1	71	135	91.91919191919192	5.56e-43
```
