## Supplementary File 5 for "Comparative genomics of a novel *Erwinia* species associated with the Highland midge (*Culicoides impunctatus*)": Erwimp_chromosome_1_c4.txt

```
ClusterBlast scores for Erwimp_chromosome_1

Table of genes, locations, strands and annotations of query cluster:
ctg1_1452	1441374	1441734	+		
ctg1_1453	1441779	1442010	+		
ctg1_1454	1442060	1442273	+		
ctg1_1455	1442259	1443276	-		
ctg1_1456	1443357	1443966	-		
ctg1_1457	1443962	1444607	-		
ctg1_1458	1444942	1445626	-		
ctg1_1459	1445625	1446207	-		
ctg1_1460	1446256	1447138	-		
ctg1_1461	1447168	1449892	-		
ctg1_1462	1450003	1451728	-		
ctg1_1463	1451851	1455031	-		
ctg1_1464	1455106	1456711	-		
ctg1_1465	1456732	1456999	-		
ctg1_1466	1457012	1459925	-		
ctg1_1467	1459994	1460714	-		
ctg1_1468	1460677	1463878	-		
ctg1_1469	1464405	1464858	-		
ctg1_1470	1464865	1465936	+		
ctg1_1471	1466658	1468035	+		
ctg1_1472	1468399	1469311	+		
ctg1_1473	1469310	1470138	+		
ctg1_1474	1470134	1470992	+		
ctg1_1475	1470988	1471831	+		
ctg1_1476	1472189	1473014	-		
ctg1_1477	1473471	1473948	+		
ctg1_1478	1474030	1474354	-		
ctg1_1479	1474353	1475073	-		
ctg1_1480	1475367	1476537	-		
ctg1_1481	1476543	1476855	-		
ctg1_1482	1476986	1477718	-		
ctg1_1483	1478003	1478597	+		
ctg1_1484	1478638	1479613	-		
ctg1_1485	1479836	1482449	-		
ctg1_1486	1482837	1483095	+		


Significant hits: 
1. BGC0001014	micacocidin
2. BGC0002687	massiliachelin
3. BGC0000991	epothilone
4. BGC0000990	epothilone
5. BGC0000989	epothilone
6. BGC0000988	epothilone B
7. BGC0001737	phenalamide
8. BGC0001394	phenalamide A2
9. BGC0001022	myxalamid/myxalamid A/myxalamid C/myxalamid D
10. BGC0001709	nystatin
11. BGC0000954	ajudazol A
12. BGC0000974	crocacin
13. BGC0000986	dkxanthene 530/dkxanthene 556/dkxanthene/dkxanthene 504/dkxanthene 508/dkxanthene 518/dkxanthene 520/dkxanthene 534/dkxanthene 544/dkxanthene 548/dkxanthene 560/dkxanthene 574/dkxanthene 586
14. BGC0001231	microsclerodermin
15. BGC0001019	microsclerodermin M
16. BGC0000982	cystothiazole A
17. BGC0001001	jamaicamide A/jamaicamide B/jamaicamide C
18. BGC0002296	vatiamide A/vatiamide B/vatiamide C/vatiamide D/vatiamide E/vatiamide F
19. BGC0000153	stigmatellin
20. BGC0001884	aranazole A/aranazole B/aranazole C/aranazole D
21. BGC0000976	curacin A
22. BGC0001165	curacin A
23. BGC0000087	lasalocid
24. BGC0002678	pyochelin
25. BGC0001024	myxothiazol
26. BGC0001053	tubulysin A
27. BGC0001344	tubulysin A/tubulysin B/tubulysin C/tubulysin D/tubulysin E/tubulysin F/tubulysin G/tubulysin H/tubulysin I
28. BGC0002570	yersiniabactin
29. BGC0001055	yersiniabactin
30. BGC0001048	tallysomycin A/tallysomycin B
31. BGC0002715	HTTPCA/prepiscibactin/piscibactin
32. BGC0002107	fabrubactin A/fabrubactin B


Details:

>>
1. BGC0001014
Source: micacocidin
Type: NRP:NRP siderophore+Polyketide:Modular type I polyketide+Polyketide:Iterative type I polyketide
Number of proteins with BLAST hits to this cluster: 12
Cumulative BLAST score: 6192.0

Table of genes, locations, strands and annotations of subject cluster:

Table of Blast hits (query gene, subject gene, %identity, blast score, %coverage, e-value):
ctg1_1456	RSc1804	46	179	109.40594059405942	4.58e-52
ctg1_1457	RSc1804	46	189	99.06542056074767	1.71e-55
ctg1_1458	RSc1805	59	272	104.84581497797356	1.38e-90
ctg1_1459	RSc1810	48	158	102.07253886010363	1.17e-44
ctg1_1461	RSc1810	50	359	46.96802646085998	7.22e-105
ctg1_1462	RSc1810	58	634	98.60627177700349	1.89e-206
ctg1_1463	RSc1806	48	915	98.48914069877243	6e-295
ctg1_1464	RSc1806	64	653	100.93632958801497	2.38e-211
ctg1_1464	RSc1811	48	474	101.87265917602997	2.75e-150
ctg1_1465	RSc1806	72	124	100.0	2.63e-34
ctg1_1466	RSc1806	50	905	103.50515463917527	1.31e-292
ctg1_1467	RSc1806	58	260	100.836820083682	2.34e-79
ctg1_1468	RSc1806	55	1070	102.81425891181988	0.0


>>
2. BGC0002687
Source: massiliachelin
Type: Polyketide+NRP
Number of proteins with BLAST hits to this cluster: 7
Cumulative BLAST score: 4088.0

Table of genes, locations, strands and annotations of subject cluster:

Table of Blast hits (query gene, subject gene, %identity, blast score, %coverage, e-value):
ctg1_1458	ACZ75_02200	59	266	104.40528634361232	1.45e-88
ctg1_1463	ACZ75_02210	48	878	99.43342776203966	1.03e-281
ctg1_1464	ACZ75_02210	61	627	100.74906367041199	1.68e-202
ctg1_1465	ACZ75_02210	69	123	100.0	4.9e-34
ctg1_1466	ACZ75_02210	50	882	102.57731958762886	2.89e-284
ctg1_1467	ACZ75_02210	59	268	100.418410041841	4.82e-82
ctg1_1468	ACZ75_02210	51	1044	108.25515947467169	0.0


>>
3. BGC0000991
Source: epothilone
Type: NRP+Polyketide
Number of proteins with BLAST hits to this cluster: 4
Cumulative BLAST score: 1827.0

Table of genes, locations, strands and annotations of subject cluster:
AAF62878.1	AAF62878.1	1	992	+	putative_transposase
AAF62879.1	AAF62879.1	989	1501	+	putative_transposase
AAF62880.1	AAF62880.1	1998	6263	+	EpoA
AAF62881.1	AAF62881.1	6260	10492	+	EpoB
AAF62882.1	AAF62882.1	10639	16137	+	EpoC
AAF62883.1	AAF62883.1	16134	37907	+	epoD
AAF62884.1	AAF62884.1	37912	49308	+	EpoE
AAF62885.1	AAF62885.1	49323	56642	+	EpoF
AAF62886.1	AAF62886.1	56757	58016	+	EpoK
AAF62887.1	AAF62887.1	58194	58733	+	putative_membrane_protein

Table of Blast hits (query gene, subject gene, %identity, blast score, %coverage, e-value):
ctg1_1462	AAF62882.1	53	431	71.42857142857143	2.24e-134
ctg1_1464	AAF62881.1	48	479	100.374531835206	3.12e-155
ctg1_1467	AAF62883.1	46	181	97.48953974895397	5.66e-52
ctg1_1468	AAF62880.1	46	367	43.33958724202627	1.73e-107
ctg1_1468	AAF62883.1	46	369	43.24577861163227	9.58e-107


>>
4. BGC0000990
Source: epothilone
Type: NRP+Polyketide
Number of proteins with BLAST hits to this cluster: 4
Cumulative BLAST score: 1823.0

Table of genes, locations, strands and annotations of subject cluster:
ADB12488.1	ADB12488.1	437	4702	+	EpoA
ADB12489.1	ADB12489.1	4699	8931	+	EpoB
ADB12490.1	ADB12490.1	9078	14576	+	EpoC
ADB12491.1	ADB12491.1	14573	36346	+	EpoD
ADB12492.1	ADB12492.1	36351	47747	+	EpoE
ADB12493.1	ADB12493.1	47762	55081	+	EpoF
ADB12494.1	ADB12494.1	55196	56455	+	EpoK
ADB12495.1	ADB12495.1	56633	57172	+	hypothetical_protein
ADB12496.1	ADB12496.1	57202	57759	+	hypothetical_protein
ADB12497.1	ADB12497.1	57847	58701	-	hypothetical_protein
ADB12498.1	ADB12498.1	58713	59180	-	hypothetical_protein
ADB12499.1	ADB12499.1	59531	59980	+	hypothetical_protein
ADB12500.1	ADB12500.1	60188	61105	+	cation_efflux_protein
ADB12501.1	ADB12501.1	61505	61903	+	type_I_restriction-modification_system_endonuclease
ADB12502.1	ADB12502.1	62141	62791	+	hypothetical_protein
ADB12503.1	ADB12503.1	62812	65931	+	putative_iron-sulfur_binding_oxidoreductase
ADB12504.1	ADB12504.1	65935	67296	+	NrfD_family_oxidoreductase
ADB12505.1	ADB12505.1	67296	67832	+	hypothetical_protein
ADB12506.1	ADB12506.1	67829	68455	+	hypothetical_protein
ADB12507.1	ADB12507.1	68452	69633	+	hypothetical_protein
ADB12508.1	ADB12508.1	69633	70001	+	hypothetical_protein
ADB12509.1	ADB12509.1	69998	70951	+	hypothetical_protein
ADB12510.1	ADB12510.1	70948	72111	+	cytochrome_c_oxidase_subunit_II
ADB12511.1	ADB12511.1	72108	72852	+	cytochrome_c_oxidase_subunit_I

Table of Blast hits (query gene, subject gene, %identity, blast score, %coverage, e-value):
ctg1_1462	ADB12490.1	53	430	71.42857142857143	3.08e-134
ctg1_1464	ADB12489.1	48	478	100.374531835206	8.54e-155
ctg1_1467	ADB12491.1	46	179	97.48953974895397	2.65e-51
ctg1_1468	ADB12488.1	46	368	43.33958724202627	9.23e-108
ctg1_1468	ADB12491.1	46	368	43.24577861163227	3.15e-106


>>
5. BGC0000989
Source: epothilone
Type: NRP+Polyketide
Number of proteins with BLAST hits to this cluster: 4
Cumulative BLAST score: 1818.0

Table of genes, locations, strands and annotations of subject cluster:
ACB46192.1	ACB46192.1	1	4266	+	polyketide_synthase
ACB46193.1	ACB46193.1	4263	8495	+	nonribosomal_peptide_synthetase
ACB46194.1	ACB46194.1	8642	14140	+	polyketide_synthase
ACB46195.1	ACB46195.1	14137	35910	+	polyketide_synthase
ACB46196.1	ACB46196.1	35915	47311	+	polyketide_synthase
ACB46197.1	ACB46197.1	47326	54645	+	polyketide_synthase
ACB46198.1	ACB46198.1	54760	56019	+	cytochrome_P450

Table of Blast hits (query gene, subject gene, %identity, blast score, %coverage, e-value):
ctg1_1462	ACB46194.1	50	422	77.00348432055749	1.83e-131
ctg1_1464	ACB46193.1	48	478	100.374531835206	6.11e-155
ctg1_1467	ACB46195.1	46	181	97.48953974895397	1.05e-51
ctg1_1468	ACB46192.1	46	367	43.33958724202627	1.26e-107
ctg1_1468	ACB46195.1	46	370	43.24577861163227	5.29e-107


>>
6. BGC0000988
Source: epothilone B
Type: NRP+Polyketide
Number of proteins with BLAST hits to this cluster: 4
Cumulative BLAST score: 1817.0

Table of genes, locations, strands and annotations of subject cluster:
AAF26904.1	AAF26904.1	1	1826	+	unknown
AAF26905.1	AAF26905.1	1900	3171	-	unknown
AAF26906.1	AAF26906.1	3415	5556	+	unknown
AAF26907.1	AAF26907.1	5612	5992	-	unknown
AAF26908.1	AAF26908.1	6226	6675	+	unknown
AAF26919.1	AAF26919.1	7610	11875	+	polyketide_synthase
AAF26925.1	AAF26925.1	11872	16104	+	nonribosomal_peptide_synthetase
AAF26920.1	AAF26920.1	16251	21749	+	polyketide_synthase
AAF26921.1	AAF26921.1	21746	43519	+	polyketide_synthase
AAF26922.1	AAF26922.1	43524	54920	+	polyketide_synthase
AAF26923.1	AAF26923.1	54935	62254	+	polyketide_synthase
AAF26924.1	AAF26924.1	62369	63628	+	cytochrome_P450
AAF26909.1	AAF26909.1	63779	64333	+	unknown
AAF26910.1	AAF26910.1	63853	64290	-	unknown
AAF26912.1	AAF26912.1	64287	64727	-	unknown
AAF26911.1	AAF26911.1	64363	64920	+	unknown
AAF26914.1	AAF26914.1	65008	65874	-	unknown
AAF26913.1	AAF26913.1	65063	65767	+	unknown
AAF26915.1	AAF26915.1	65871	66338	-	unknown
AAF26916.1	AAF26916.1	66667	67137	+	unknown
AAF26917.1	AAF26917.1	67334	68251	+	putative_transport_protein
AAF26918.1	AAF26918.1	68346	68750	+	unknown

Table of Blast hits (query gene, subject gene, %identity, blast score, %coverage, e-value):
ctg1_1462	AAF26920.1	53	430	71.42857142857143	3.08e-134
ctg1_1464	AAF26925.1	47	469	100.374531835206	1.9e-151
ctg1_1467	AAF26921.1	46	181	97.48953974895397	1.05e-51
ctg1_1468	AAF26919.1	46	368	43.33958724202627	6.74e-108
ctg1_1468	AAF26921.1	46	369	43.05816135084427	1.74e-106


>>
7. BGC0001737
Source: phenalamide
Type: NRP+Polyketide
Number of proteins with BLAST hits to this cluster: 2
Cumulative BLAST score: 1007.0

Table of genes, locations, strands and annotations of subject cluster:
AQW44896.1	AQW44896.1	1	1041	+	phenylpyruvate_dehydrogenase_complex,_E1_component,_subunit_alpha
AQW44897.1	AQW44897.1	1038	2015	+	phenylpyruvate_dehydrogenase_complex,_E1_component,_subunit_beta
AQW44895.1	AQW44895.1	2015	3703	+	phenylpyruvate_dehydrogenase_complex,_E2_component_and_acyl_carrier_protein
AQW44889.1	AQW44889.1	3700	10212	+	polyketide_synthase
AQW44892.1	AQW44892.1	10235	15802	+	polyketide_synthase
AQW44893.1	AQW44893.1	15799	21366	+	polyketide_synthase
AQW44891.1	AQW44891.1	21383	26956	+	polyketide_synthase
AQW44888.1	AQW44888.1	26959	42495	+	polyketide_synthase
AQW44890.1	AQW44890.1	42492	48947	+	polyketide_synthase
AQW44894.1	AQW44894.1	48944	53488	+	non-ribosomal_peptide_synthetase

Table of Blast hits (query gene, subject gene, %identity, blast score, %coverage, e-value):
ctg1_1467	AQW44888.1	47	200	97.07112970711297	2.05e-58
ctg1_1468	AQW44891.1	47	409	47.27954971857411	6.57e-121
ctg1_1468	AQW44889.1	48	398	46.43527204502814	1.11e-116


>>
8. BGC0001394
Source: phenalamide A2
Type: NRP+Polyketide
Number of proteins with BLAST hits to this cluster: 2
Cumulative BLAST score: 1000.0

Table of genes, locations, strands and annotations of subject cluster:

Table of Blast hits (query gene, subject gene, %identity, blast score, %coverage, e-value):
ctg1_1467	MYSTI_04322	48	202	97.48953974895397	4.38e-59
ctg1_1468	MYSTI_04323	46	403	47.74859287054409	8.87e-119
ctg1_1468	MYSTI_04326	46	395	47.373358348968104	1.66e-115


>>
9. BGC0001022
Source: myxalamid/myxalamid A/myxalamid C/myxalamid D
Type: NRP+Polyketide
Number of proteins with BLAST hits to this cluster: 2
Cumulative BLAST score: 594.0

Table of genes, locations, strands and annotations of subject cluster:
AAK57182.1	AAK57182.1	2	1306	-	putative_aspartokinase
AAK57183.1	AAK57183.1	1363	2895	+	putative_histidine_ammonium_lyase
AAK57184.1	AAK57184.1	3275	7822	-	MxaA
AAK57185.1	AAK57185.1	7819	11520	-	MxaB1
AAK57186.1	AAK57186.1	11487	14303	-	MxaB2
AAK57187.1	AAK57187.1	14300	29878	-	MxaC
AAK57188.1	AAK57188.1	29889	35411	-	MxaD
AAK57189.1	AAK57189.1	35479	41067	-	MxaE
AAK57190.1	AAK57190.1	41064	48170	-	MxaF
AAK57191.1	AAK57191.1	48435	49295	+	putative_acetyl_transferase
AAK57192.1	AAK57192.1	49377	49736	-	putative_transcriptional_repressor

Table of Blast hits (query gene, subject gene, %identity, blast score, %coverage, e-value):
ctg1_1467	AAK57187.1	47	192	96.23430962343096	9.87e-56
ctg1_1468	AAK57188.1	46	402	47.65478424015009	2.1e-118


>>
10. BGC0001709
Source: nystatin
Type: Polyketide
Number of proteins with BLAST hits to this cluster: 2
Cumulative BLAST score: 529.0

Table of genes, locations, strands and annotations of subject cluster:
AVX51094.1	AVX51094.1	1	228	-	nysF
AVX51095.1	AVX51095.1	396	2216	-	nysG
AVX51096.1	AVX51096.1	2194	3948	-	nysH
AVX51097.1	AVX51097.1	4250	5284	+	nysDIII
AVX51098.1	AVX51098.1	5463	33974	+	nysI
AVX51099.1	AVX51099.1	33995	50275	+	NysJ
AVX51100.1	AVX51100.1	50331	56501	+	nysK
AVX51101.1	AVX51101.1	56649	57833	+	nysL
AVX51102.1	AVX51102.1	57918	58109	-	nysM
AVX51103.1	AVX51103.1	58159	59355	-	nysN
AVX51104.1	AVX51104.1	59352	60410	-	nysDII
AVX51105.1	AVX51105.1	60429	61820	-	nysDI
AVX51106.1	AVX51106.1	62177	66307	+	nysA
AVX51107.1	AVX51107.1	66353	75931	+	nysB
AVX51108.1	AVX51108.1	75951	109190	+	nysC
AVX51109.1	AVX51109.1	109494	110243	+	nysE
AVX51110.1	AVX51110.1	110654	113551	+	nysRI
AVX51111.1	AVX51111.1	113575	116433	+	nysRII
AVX51112.1	AVX51112.1	116423	119206	+	nysRIII

Table of Blast hits (query gene, subject gene, %identity, blast score, %coverage, e-value):
ctg1_1467	AVX51099.1	48	179	98.32635983263597	3.57e-51
ctg1_1468	AVX51100.1	46	350	40.431519699812384	1.2e-100


>>
11. BGC0000954
Source: ajudazol A
Type: NRP+Polyketide:Modular type I polyketide
Number of proteins with BLAST hits to this cluster: 3
Cumulative BLAST score: 2203.0

Table of genes, locations, strands and annotations of subject cluster:
CAQ18827.1	CAQ18827.1	6976	11652	+	putative_Trp
CAQ18828.1	CAQ18828.1	11896	18414	+	polyketide_synthase
CAQ18829.1	CAQ18829.1	18436	28647	+	polyketide_synthase
CAQ18830.1	CAQ18830.1	28650	35318	+	polyketide_synthase
CAQ18831.1	CAQ18831.1	35383	39609	+	nonribosomal_polypetide_synthetase
CAQ18832.1	CAQ18832.1	39630	46166	+	polyketide_synthase
CAQ18833.1	CAQ18833.1	46163	50905	+	polyketide_synthase
CAQ18834.1	CAQ18834.1	50902	59742	+	polyketide_synthase
CAQ18835.1	CAQ18835.1	59739	64601	+	polyketide_synthase
CAQ18836.1	CAQ18836.1	64641	66017	+	putative_cytochrome_P450
CAQ18837.1	CAQ18837.1	66033	67502	-	putative_cytochrome_P450
CAQ18838.1	CAQ18838.1	67689	73346	+	polyketide_synthase
CAQ18839.1	CAQ18839.1	73351	82734	+	hybrid_polyketide_synthase/nonribosomal_polypetide_synthetase

Table of Blast hits (query gene, subject gene, %identity, blast score, %coverage, e-value):
ctg1_1462	CAQ18832.1	50	434	84.14634146341463	4.73e-135
ctg1_1462	CAQ18839.1	49	402	77.52613240418118	8.71e-124
ctg1_1467	CAQ18834.1	46	186	97.48953974895397	9.87e-54
ctg1_1468	CAQ18834.1	48	413	46.06003752345216	1.66e-121
ctg1_1468	CAQ18828.1	47	391	43.62101313320825	3.32e-114
ctg1_1468	CAQ18835.1	46	377	47.5609756097561	2.89e-110


>>
12. BGC0000974
Source: crocacin
Type: NRP+Polyketide
Number of proteins with BLAST hits to this cluster: 3
Cumulative BLAST score: 1011.0

Table of genes, locations, strands and annotations of subject cluster:
CBD77727.1	CBD77727.1	312	2426	+	hypothetical_protein
CBD77728.1	CBD77728.1	3673	5499	+	hypothetical_protein
CBD77730.1	CBD77730.1	5523	7367	+	hypothetical_protein
CBD77732.1	CBD77732.1	7669	15435	+	polyketide_synthase
CBD77734.1	CBD77734.1	15432	21140	+	polyketide_synthase
CBD77736.1	CBD77736.1	21208	26844	+	polyketide_synthase
CBD77738.1	CBD77738.1	26841	29633	+	polyketide_synthase
CBD77739.1	CBD77739.1	29630	30883	+	hydroxymethylglutaryl-coenzyme_A
CBD77741.1	CBD77741.1	30874	31677	+	enoyl-coA-hydratase/isomerase
CBD77742.1	CBD77742.1	31674	32462	+	enoyl-coA-hydratase/isomerase
CBD77744.1	CBD77744.1	32449	32700	+	acyl_carrier_protein
CBD77746.1	CBD77746.1	32700	41591	+	non-ribosomal_peptide_synthetase/polyketide_synthase
CBD77748.1	CBD77748.1	41588	47272	+	polyketide_synthase
CBD77749.1	CBD77749.1	47269	51879	+	non-ribosomal_peptide_synthetase
CBD77751.1	CBD77751.1	51991	52713	+	O-methyltransferase
CBD77752.1	CBD77752.1	52781	54028	-	cytochrome_P450
CBD77754.1	CBD77754.1	54050	56128	-	hypothetical_protein
CBD77756.1	CBD77756.1	56487	56942	-	hypothetical_protein
CBD77757.1	CBD77757.1	57147	58493	-	cytochrome-c_peroxidase
CBD77759.1	CBD77759.1	58845	59963	+	hypothetical_protein
CBD77761.1	CBD77761.1	59960	60742	+	hypothetical_protein

Table of Blast hits (query gene, subject gene, %identity, blast score, %coverage, e-value):
ctg1_1462	CBD77746.1	46	399	86.41114982578398	1.86e-122
ctg1_1467	CBD77736.1	48	201	96.65271966527197	7.64e-59
ctg1_1468	CBD77748.1	47	411	47.467166979362105	2.31e-121


>>
13. BGC0000986
Source: dkxanthene 530/dkxanthene 556/dkxanthene/dkxanthene 504/dkxanthene 508/dkxanthene 518/dkxanthene 520/dkxanthene 534/dkxanthene 544/dkxanthene 548/dkxanthene 560/dkxanthene 574/dkxanthene 586
Type: NRP+Polyketide
Number of proteins with BLAST hits to this cluster: 3
Cumulative BLAST score: 1003.0

Table of genes, locations, strands and annotations of subject cluster:
CAQ34914.1	CAQ34914.1	1	1524	-	putative_L-prolyl_AMP-ligase
CAQ34915.1	CAQ34915.1	1521	2660	-	putative_L-prolyl-S-PCP_Dehydrogenase
CAQ34916.1	CAQ34916.1	2821	5040	+	polyketide_synthase
CAQ34917.1	CAQ34917.1	5040	9425	+	polyketide_synthase
CAQ34918.1	CAQ34918.1	9422	18337	+	nonribosomal_peptide_synthetase/_polyketide_synthase
CAQ34919.1	CAQ34919.1	18344	23911	+	polyketide_synthase
CAQ34920.1	CAQ34920.1	23919	29432	+	polyketide_synthase
CAQ34921.1	CAQ34921.1	29429	33760	+	nonribosomal_peptide_synthetase
CAQ34922.1	CAQ34922.1	33760	34857	+	putative_phospholipase,_patatin-like
CAQ34923.1	CAQ34923.1	34899	36065	+	putative_anion-transporting_ATPase
CAQ34924.1	CAQ34924.1	36146	36544	+	hypothetical_protein
CAQ34925.1	CAQ34925.1	36589	38922	+	putative_polyketide_synthase
CAQ34926.1	CAQ34926.1	38919	39416	+	putative_polyketide_synthase
CAQ34927.1	CAQ34927.1	39564	41441	+	putative_radical_SAM_protein
CAQ34928.1	CAQ34928.1	41451	47045	+	polyketide_synthase
CAQ34929.1	CAQ34929.1	47067	49916	+	putative_polyketide_synthase
CAQ34930.1	CAQ34930.1	50220	51005	-	type_II_thioesterase

Table of Blast hits (query gene, subject gene, %identity, blast score, %coverage, e-value):
ctg1_1462	CAQ34918.1	47	425	83.7979094076655	1.59e-131
ctg1_1467	CAQ34928.1	46	187	98.32635983263597	5.14e-54
ctg1_1468	CAQ34928.1	46	391	44.55909943714822	1.7e-114


>>
14. BGC0001231
Source: microsclerodermin
Type: NRP+Polyketide:Modular type I polyketide
Number of proteins with BLAST hits to this cluster: 2
Cumulative BLAST score: 1626.0

Table of genes, locations, strands and annotations of subject cluster:
AHB82060.1	AHB82060.1	1	1350	-	MFS_transporter
AHB82061.1	AHB82061.1	3006	3794	+	Thioesterase_II
AHB82062.1	AHB82062.1	4124	14731	+	polyketide_synthase
AHB82063.1	AHB82063.1	14718	17354	+	polyketide_synthase
AHB82064.1	AHB82064.1	17341	21990	+	polyketide_synthase
AHB82065.1	AHB82065.1	22000	24546	+	polyketide_synthase
AHB82066.1	AHB82066.1	24583	25899	+	Fe(II)/α-ketoglutarate_dependent_oxygenase
AHB82067.1	AHB82067.1	25881	26714	-	methyltransferase
AHB82068.1	AHB82068.1	26747	27907	-	Putative_Amidohydrolase
AHB82069.1	AHB82069.1	28287	34856	+	non_ribosomal_peptide_synthetase
AHB82070.1	AHB82070.1	34858	39393	+	polyketide_synthase
AHB82071.1	AHB82071.1	39472	51792	+	non_ribosomal_peptide_synthetase
AHB82072.1	AHB82072.1	51789	60668	+	non_ribosomal_peptide_synthetase/polyketide_synthase
AHB82073.1	AHB82073.1	60661	62268	-	tryptophan_halogenase

Table of Blast hits (query gene, subject gene, %identity, blast score, %coverage, e-value):
ctg1_1462	AHB82062.1	49	434	85.88850174216029	7.54e-135
ctg1_1462	AHB82070.1	46	405	85.01742160278745	1.54e-126
ctg1_1468	AHB82065.1	46	390	46.99812382739212	4.29e-120
ctg1_1468	AHB82064.1	48	397	42.870544090056285	1.91e-117


>>
15. BGC0001019
Source: microsclerodermin M
Type: NRP+Polyketide:Modular type I polyketide
Number of proteins with BLAST hits to this cluster: 2
Cumulative BLAST score: 1579.0

Table of genes, locations, strands and annotations of subject cluster:
AHB82049.1	AHB82049.1	1	1248	-	MFS_transporter
AHB82050.1	AHB82050.1	1473	2246	+	Thioesterase_II
AHB82051.1	AHB82051.1	3859	13686	+	polyketide_synthase
AHB82052.1	AHB82052.1	13709	16321	+	polyketide_synthase
AHB82053.1	AHB82053.1	16327	20982	+	polyketide_synthase
AHB82054.1	AHB82054.1	20995	23697	+	polyketide_synthase
AHB82055.1	AHB82055.1	23727	25067	+	Putative_Amidohydrolase
AHB82056.1	AHB82056.1	25335	32156	+	non_ribosomal_peptide_synthetase
AHB82057.1	AHB82057.1	32158	36804	+	polyketide_synthase
AHB82058.1	AHB82058.1	36844	49269	+	non_ribosomal_peptide_synthetase
AHB82059.1	AHB82059.1	49344	58049	+	non_ribosomal_peptide_synthetase/polyketide_synthase

Table of Blast hits (query gene, subject gene, %identity, blast score, %coverage, e-value):
ctg1_1462	AHB82051.1	49	421	86.06271777003485	2.56e-130
ctg1_1468	AHB82053.1	46	397	46.34146341463415	1.42e-117
ctg1_1468	AHB82052.1	46	382	43.43339587242026	3.92e-117
ctg1_1468	AHB82054.1	46	379	42.964352720450286	2.12e-115


>>
16. BGC0000982
Source: cystothiazole A
Type: NRP+Polyketide
Number of proteins with BLAST hits to this cluster: 2
Cumulative BLAST score: 1314.0

Table of genes, locations, strands and annotations of subject cluster:
AAW03320.1	AAW03320.1	7734	8291	+	hypothetical_protein
AAW03321.1	AAW03321.1	8865	10055	+	hypothetical_protein
AAW03322.1	AAW03322.1	10860	14087	+	hypothetical_protein
AAW03323.1	AAW03323.1	15382	17442	-	hypothetical_protein
AAW03324.1	AAW03324.1	17754	18650	+	hypothetical_protein
AAW03325.1	AAW03325.1	19334	22489	+	CtaB
AAW03326.1	AAW03326.1	22528	26457	+	CtaC
AAW03327.1	AAW03327.1	26454	36314	+	CtaD
AAW03328.1	AAW03328.1	36369	42092	+	CtaE
AAW03329.1	AAW03329.1	42089	46171	+	CtaF
AAW03330.1	AAW03330.1	46168	51408	+	CtaG
AAW03331.1	AAW03331.1	51427	52416	+	hypothetical_protein
AAW03332.1	AAW03332.1	52448	53479	-	CtaJ
AAW03333.1	AAW03333.1	53476	54381	-	CtaK
AAW03334.1	AAW03334.1	55066	56451	-	hypothetical_protein
AAW03335.1	AAW03335.1	58085	61021	-	hypothetical_protein
AAW03336.1	AAW03336.1	62217	62681	-	hypothetical_protein

Table of Blast hits (query gene, subject gene, %identity, blast score, %coverage, e-value):
ctg1_1464	AAW03327.1	48	474	100.56179775280899	4.42e-149
ctg1_1464	AAW03326.1	47	453	98.12734082397003	2.91e-146
ctg1_1468	AAW03329.1	46	387	44.9343339587242	8.33e-115


>>
17. BGC0001001
Source: jamaicamide A/jamaicamide B/jamaicamide C
Type: NRP+Polyketide
Number of proteins with BLAST hits to this cluster: 2
Cumulative BLAST score: 1257.0

Table of genes, locations, strands and annotations of subject cluster:
AAS98794.1	AAS98794.1	1	2415	+	sucrose_synthase
AAS98795.1	AAS98795.1	2460	2813	-	hypothetical_protein
AAS98796.1	AAS98796.1	3126	3749	-	putative_transposase
AAS98797.1	AAS98797.1	4382	4957	-	transposase
AAS98774.1	AAS98774.1	6630	8408	+	Acyl-ACP_Synthetase
AAS98775.1	AAS98775.1	8591	9556	+	Desaturase
AAS98798.1	AAS98798.1	9718	10020	+	acyl_carrier_protein
AAS98776.1	AAS98776.1	10463	12514	+	Putative_bromination_enzyme
AAS98777.1	AAS98777.1	12596	17788	+	polyketide_synthetase
AAS98799.1	AAS98799.1	17811	18050	+	acyl_carrier_protein
AAS98778.1	AAS98778.1	18222	19448	+	ketosynthase/decarboxylase
AAS98779.1	AAS98779.1	19453	20712	+	hydroxymethyl_glutaryl-ACP_synthase_like_activity
AAS98780.1	AAS98780.1	20982	21746	+	enoyl_hydratase_family
AAS98781.1	AAS98781.1	21734	31642	+	polyketide_synthase
AAS98782.1	AAS98782.1	31659	36752	+	polyketide_synthase
AAS98783.1	AAS98783.1	36820	48627	+	polyketide_synthase/nonribosomal_peptide_synthase_hybrid
AAS98784.1	AAS98784.1	48697	51696	+	polyketide_synthase
AAS98785.1	AAS98785.1	51811	53277	+	polyketide_synthase
AAS98786.1	AAS98786.1	53274	56750	+	nonribosomal_peptide_synthetase
AAS98787.1	AAS98787.1	56771	62197	+	polyketide_synthase/thioesterase
AAS98788.1	AAS98788.1	62318	63646	-	cyclization_enzyme
AAS98789.1	AAS98789.1	64050	64766	-	hypothetical_protein
AAS98790.1	AAS98790.1	64894	65517	-	putative_transposase
AAS98792.1	AAS98792.1	66175	66621	-	hypothetical_protein
AAS98791.1	AAS98791.1	67688	68833	-	choloylglycine_hydrolase-like_protein
AAS98793.1	AAS98793.1	68839	69279	-	hypothetical_protein

Table of Blast hits (query gene, subject gene, %identity, blast score, %coverage, e-value):
ctg1_1462	AAS98784.1	49	436	84.14634146341463	5.09e-142
ctg1_1462	AAS98787.1	49	440	85.01742160278745	6.11e-138
ctg1_1468	AAS98782.1	46	381	41.651031894934334	1.59e-111


>>
18. BGC0002296
Source: vatiamide A/vatiamide B/vatiamide C/vatiamide D/vatiamide E/vatiamide F
Type: NRP+Polyketide
Number of proteins with BLAST hits to this cluster: 2
Cumulative BLAST score: 1222.0

Table of genes, locations, strands and annotations of subject cluster:
QCP68979.1	QCP68979.1	1	1797	+	VatA
QCP68985.1	QCP68985.1	1984	2949	+	VatB
QCP68990.1	QCP68990.1	3091	3393	+	VatC
QCP68978.1	QCP68978.1	3823	5874	+	VatD
QCP68972.1	QCP68972.1	5931	11144	+	VatE
QCP68993.1	QCP68993.1	11167	11406	+	VatF
QCP68982.1	QCP68982.1	11540	12769	+	VatG
QCP68981.1	QCP68981.1	12774	14033	+	VatH
QCP68980.1	QCP68980.1	14408	15712	+	VatI
QCP68987.1	QCP68987.1	15925	16689	+	VatJ
QCP68965.1	QCP68965.1	16677	26510	+	VatK
QCP68973.1	QCP68973.1	26522	31501	+	VatL
QCP68968.1	QCP68968.1	31569	38132	+	VatM
QCP68969.1	QCP68969.1	38129	44590	+	VatN
QCP68986.1	QCP68986.1	44641	45456	+	VatO
QCP68994.1	QCP68994.1	45498	45734	+	VatP
QCP68976.1	QCP68976.1	45731	50479	+	VatQ
QCP68971.1	QCP68971.1	50489	56176	+	VatR
QCP68975.1	QCP68975.1	56545	61302	+	VatS
QCP68967.1	QCP68967.1	61383	68165	+	VatT
QCP68970.1	QCP68970.1	68220	74072	+	VatU
QCP68974.1	QCP68974.1	74074	78906	+	VatV
QCP68966.1	QCP68966.1	78914	87580	+	VatW
QCP68988.1	QCP68988.1	88350	89009	-	VatX
QCP68983.1	QCP68983.1	89744	90877	-	putative_hydrolase
QCP68984.1	QCP68984.1	91856	92920	+	hypothetical_protein
QCP68992.1	QCP68992.1	93342	93599	+	transposase
QCP68991.1	QCP68991.1	93568	93828	+	transposase
QCP68989.1	QCP68989.1	93777	94334	+	transposase
QCP68977.1	QCP68977.1	94465	97932	-	response_regulator

Table of Blast hits (query gene, subject gene, %identity, blast score, %coverage, e-value):
ctg1_1462	QCP68967.1	51	455	83.7979094076655	2.79e-142
ctg1_1468	QCP68968.1	46	388	43.996247654784234	3.69e-113
ctg1_1468	QCP68973.1	46	379	42.40150093808631	8.01e-111


>>
19. BGC0000153
Source: stigmatellin
Type: NRP+Polyketide:Modular type I polyketide
Number of proteins with BLAST hits to this cluster: 2
Cumulative BLAST score: 1169.0

Table of genes, locations, strands and annotations of subject cluster:
CAD19077.1	CAD19077.1	4978	6231	-	cytochrome_P450_monooxygenase
CAD19078.1	CAD19078.1	6369	7730	+	protein_kinase
CAD19079.1	CAD19079.1	7849	8577	-	methyl_transferase
CAD19080.1	CAD19080.1	8622	8879	-	acyl-CoA_binding_protein
CAD19081.1	CAD19081.1	8961	10070	+	potassium_channel_beta_chain
CAD19082.1	CAD19082.1	10428	10862	+	ribosome_binding_factor
CAD19083.1	CAD19083.1	10859	12016	+	
CAD19084.1	CAD19084.1	12082	13974	-	cellulase
CAD19085.1	CAD19085.1	14345	21466	+	StiA_protein
CAD19086.1	CAD19086.1	21463	26220	+	StiB_protein
CAD19087.1	CAD19087.1	26284	31941	+	StiC_protein
CAD19088.1	CAD19088.1	31943	37738	+	StiD_protein
CAD19089.1	CAD19089.1	37740	43553	+	StiE_protein
CAD19090.1	CAD19090.1	43546	50202	+	StiF_protein
CAD19091.1	CAD19091.1	50205	54401	+	StiG_protein
CAD19092.1	CAD19092.1	54398	59212	+	StiH_protein
CAD19093.1	CAD19093.1	59223	63002	+	StiJ_protein
CAD19094.1	CAD19094.1	63070	63840	+	methyl_transferase
CAD19095.1	CAD19095.1	63899	65470	+	cytochrome_P450_dependent_monooxygenase
CAD19096.1	CAD19096.1	65537	66808	+	polynucleotide_adenyltransferase

Table of Blast hits (query gene, subject gene, %identity, blast score, %coverage, e-value):
ctg1_1467	CAD19092.1	47	198	96.65271966527197	6.53e-58
ctg1_1467	CAD19090.1	46	192	96.65271966527197	6.92e-56
ctg1_1468	CAD19092.1	46	390	47.84240150093809	4.78e-115
ctg1_1468	CAD19087.1	47	389	43.71482176360225	8.43e-114


>>
20. BGC0001884
Source: aranazole A/aranazole B/aranazole C/aranazole D
Type: NRP+Polyketide
Number of proteins with BLAST hits to this cluster: 2
Cumulative BLAST score: 835.0

Table of genes, locations, strands and annotations of subject cluster:
DAB41903.1	DAB41903.1	1	1371	+	ArzA_-_cytochrome_P450
DAB41904.1	DAB41904.1	2003	3328	+	ArzB_-_aKG/Fe(II)_oxygenase
DAB41905.1	DAB41905.1	3521	4729	+	ArzC_-_aKG/Fe(II)_halogenase
DAB41906.1	DAB41906.1	4821	6158	+	ArzD_-_aKG/Fe(II)_halogenase
DAB41907.1	DAB41907.1	6482	7402	+	ArzE_-_Rieske_protein
DAB41908.1	DAB41908.1	7580	8902	+	ArzF_-_aKG/Fe(II)_halogenase
DAB41909.1	DAB41909.1	8994	10289	+	ArzG_-_aKG/Fe(II)_halogenase
DAB41910.1	DAB41910.1	10378	11781	+	ArzH_-_cytochrome_P450
DAB41911.1	DAB41911.1	12200	13456	+	ArzI_-_aKG/Fe(II)_halogenase
DAB41912.1	DAB41912.1	13544	14851	+	ArzJ_-_aKG/Fe(II)_halogenase
DAB41913.1	DAB41913.1	15005	15799	+	ArzK_-_O-methyltransferase
DAB41914.1	DAB41914.1	16731	19034	+	ArzL_-_PKS_(FAAL,_ACP)
DAB41915.1	DAB41915.1	18967	26811	+	ArzM_-_PKS_(KS,_AT,_DH,_MT,_ER,_KR,_ACP)
DAB41916.1	DAB41916.1	26801	32554	+	ArzN_-_PKS_(KS,_AT,_OMT,_KR,_ACP)
DAB41917.1	DAB41917.1	32551	36813	+	ArzO_-_NRPS_(Cy,_A,_Ox,_PCP)
DAB41918.1	DAB41918.1	36806	41956	+	ArzP_-_PKS_(KS,_AT,_OMT,_ACP,_TE)

Table of Blast hits (query gene, subject gene, %identity, blast score, %coverage, e-value):
ctg1_1462	DAB41918.1	48	428	82.75261324041811	8.31e-134
ctg1_1468	DAB41916.1	47	407	47.65478424015009	5.54e-120


>>
21. BGC0000976
Source: curacin A
Type: NRP+Polyketide:Modular type I polyketide
Number of proteins with BLAST hits to this cluster: 2
Cumulative BLAST score: 834.0

Table of genes, locations, strands and annotations of subject cluster:
AEE88276.1	AEE88276.1	1	1011	-	hypothetical_protein
AEE88277.1	AEE88277.1	1426	8061	-	CurM
AEE88278.1	AEE88278.1	8064	13934	-	CurL
AEE88279.1	AEE88279.1	14019	20717	-	CurK
AEE88280.1	AEE88280.1	20776	27672	-	CurJ
AEE88281.1	AEE88281.1	27740	32710	-	CurI
AEE88282.1	AEE88282.1	32710	39309	-	CurH
AEE88283.1	AEE88283.1	39318	44069	-	CurG
AEE88284.1	AEE88284.1	44157	53744	-	CurF
AEE88285.1	AEE88285.1	53732	54496	-	CurE
AEE88286.1	AEE88286.1	54753	56012	-	CurD
AEE88287.1	AEE88287.1	56017	57243	-	CurC
AEE88288.1	AEE88288.1	57295	57534	-	CurB
AEE88289.1	AEE88289.1	57553	64488	-	CurA
AEE88290.1	AEE88290.1	65046	65189	-	hypothetical_protein

Table of Blast hits (query gene, subject gene, %identity, blast score, %coverage, e-value):
ctg1_1462	AEE88283.1	47	449	98.25783972125436	2.29e-142
ctg1_1468	AEE88282.1	46	385	47.93621013133208	4.07e-112


>>
22. BGC0001165
Source: curacin A
Type: NRP+Polyketide:Modular type I polyketide
Number of proteins with BLAST hits to this cluster: 2
Cumulative BLAST score: 834.0

Table of genes, locations, strands and annotations of subject cluster:
AAT70096.1	AAT70096.1	11137	18072	+	CurA
AAT70097.1	AAT70097.1	18091	18330	+	CurB
AAT70098.1	AAT70098.1	18382	19608	+	CurC
AAT70099.1	AAT70099.1	19544	20872	+	CurD
AAT70100.1	AAT70100.1	21129	21893	+	CurE
AAT70101.1	AAT70101.1	21881	31468	+	CurF
AAT70102.1	AAT70102.1	31556	36307	+	CurG
AAT70103.1	AAT70103.1	36316	42915	+	CurH
AAT70104.1	AAT70104.1	42915	47885	+	CurI
AAT70105.1	AAT70105.1	47953	54849	+	CurJ
AAT70106.1	AAT70106.1	54908	61606	+	CurK
AAT70107.1	AAT70107.1	61691	67561	+	CurL
AAT70108.1	AAT70108.1	67564	74007	+	CurM
AAT70109.1	AAT70109.1	73814	74839	+	CurN

Table of Blast hits (query gene, subject gene, %identity, blast score, %coverage, e-value):
ctg1_1462	AAT70102.1	47	449	98.25783972125436	2.29e-142
ctg1_1468	AAT70103.1	46	385	47.93621013133208	4.07e-112


>>
23. BGC0000087
Source: lasalocid
Type: Polyketide
Number of proteins with BLAST hits to this cluster: 2
Cumulative BLAST score: 686.0

Table of genes, locations, strands and annotations of subject cluster:
CAQ64671.1	CAQ64671.1	317	1129	-	hypothetical_protein
CAQ64672.1	CAQ64672.1	1471	2379	-	Ku70/Ku80_protein
CAQ64673.1	CAQ64673.1	2632	3312	-	putative_secreted_protein
CAQ64674.1	CAQ64674.1	3605	5002	-	putative_MFS-type_efflux_protein
pseudo5478_6051	pseudo5478_6051	5479	6051	+	
CAQ64676.1	CAQ64676.1	6061	7269	-	IS10_transposase
pseudo7374_7788	pseudo7374_7788	7375	7788	+	
pseudo7897_9088	pseudo7897_9088	7898	9088	+	
pseudo9093_9519	pseudo9093_9519	9094	9519	+	
CAQ64680.1	CAQ64680.1	9538	10287	-	thioesterase
CAQ64681.1	CAQ64681.1	10490	12046	-	putative_resistance_protein,_transporter
CAQ64682.1	CAQ64682.1	12178	12663	+	putative_transcriptional_regulator
CAQ64683.1	CAQ64683.1	13216	15954	+	LuxR-family_transcriptional_regulator
CAQ64684.1	CAQ64684.1	15965	17329	+	crotonyl-CoA_reductase
CAQ64685.1	CAQ64685.1	17453	19174	-	3-hydroxyacyl-CoA_dehydrogenase
CAQ64686.1	CAQ64686.1	19470	34430	+	lasalocid_modular_polyketide_synthase
CAQ64687.1	CAQ64687.1	34479	50888	+	lasalocid_modular_polyketide_synthase
CAQ64688.1	CAQ64688.1	50932	54258	+	lasalocid_modular_polyketide_synthase
CAQ64689.1	CAQ64689.1	54322	59265	+	lasalocid_modular_polyketide_synthase
CAQ64690.1	CAQ64690.1	59390	70429	+	lasalocid_modular_polyketide_synthase
CAQ64691.1	CAQ64691.1	70541	76174	+	lasalocid_modular_polyketide_synthase
CAQ64692.1	CAQ64692.1	76171	80106	+	lasalocid_modular_polyketide_synthase
CAQ64693.1	CAQ64693.1	80229	80597	-	hypothetical_protein
CAQ64694.1	CAQ64694.1	80792	82210	+	tetronomycin_epoxidase
CAQ64695.1	CAQ64695.1	82223	83071	+	epoxide_hydrolase
CAQ64696.1	CAQ64696.1	83421	84350	+	serine-type_D-Ala-D-Ala_carboxypeptidase
CAQ64697.1	CAQ64697.1	84406	85167	-	hypothetical_protein
CAQ64698.1	CAQ64698.1	85247	85972	+	hypothetical_protein
CAQ64699.1	CAQ64699.1	86050	86265	-	hypothetical_protein
CAQ64700.1	CAQ64700.1	86553	87341	+	hypothetical_protein
CAQ64701.1	CAQ64701.1	87418	88023	-	TetR_family_transcriptional_regulator
CAQ64702.1	CAQ64702.1	88177	88923	+	probable_glucose_dehydrogenase
CAQ64703.1	CAQ64703.1	89074	89643	+	hypothetical_protein
CAQ64704.1	CAQ64704.1	89789	90247	+	hypothetical_protein
CAQ64705.1	CAQ64705.1	90282	91271	-	peptidase_U61_LD-carboxypeptidase_A
CAQ64706.1	CAQ64706.1	91714	91944	+	hypothetical_protein
CAQ64707.1	CAQ64707.1	92100	92255	-	hypothetical_protein
CAQ64708.1	CAQ64708.1	92919	93482	-	TetR_family_transcriptional_regulator
CAQ64709.1	CAQ64709.1	93475	94311	-	hydrolase
CAQ64710.1	CAQ64710.1	94763	95233	+	hypothetical_protein
CAQ64711.1	CAQ64711.1	95386	95733	+	hypothetical_protein
CAQ64712.1	CAQ64712.1	96014	96328	-	hypothetical_protein
CAQ64713.1	CAQ64713.1	96688	97188	-	cupin_domain_protein
CAQ64714.1	CAQ64714.1	97517	98020	-	MarR_family_transcriptional_regulator
CAQ64715.1	CAQ64715.1	98348	99292	+	alcohol_dehydrogenase_zinc-binding_domain_protein
CAQ64716.1	CAQ64716.1	99585	100478	-	AraC_family_transcriptional_regulator
CAQ64717.1	CAQ64717.1	101038	104343	+	glycoside_hydrolase_family_2,_sugar_binding
CAQ64718.1	CAQ64718.1	104531	105610	+	sugar_ABC_transporter,_solute-binding_protein
CAQ64719.1	CAQ64719.1	105689	107377	+	sugar_uptake_ABC_transporter,_ATP-binding_protein
CAQ64720.1	CAQ64720.1	107374	108342	+	sugar_uptake_ABC_transporter,_permease_protein
CAQ64721.1	CAQ64721.1	108339	109364	+	sugar_ABC_transporter,_permease_protein
CAQ64722.1	CAQ64722.1	109429	110445	+	LacI-family_transcriptional_regulator
CAQ64723.1	CAQ64723.1	110467	110927	-	AraC_family_transcriptional_regulator

Table of Blast hits (query gene, subject gene, %identity, blast score, %coverage, e-value):
ctg1_1467	CAQ64692.1	46	171	96.65271966527197	2.85e-48
ctg1_1467	CAQ64686.1	46	169	96.65271966527197	7.98e-48
ctg1_1468	CAQ64691.1	46	346	40.80675422138837	3.58e-99


>>
24. BGC0002678
Source: pyochelin
Type: NRP
Number of proteins with BLAST hits to this cluster: 2
Cumulative BLAST score: 485.0

Table of genes, locations, strands and annotations of subject cluster:

Table of Blast hits (query gene, subject gene, %identity, blast score, %coverage, e-value):
ctg1_1464	APZ15_27910	47	420	99.06367041198502	1.39e-132
ctg1_1465	APZ15_27915	47	65	80.68181818181817	1.72e-13


>>
25. BGC0001024
Source: myxothiazol
Type: NRP+Polyketide:Modular type I polyketide
Number of proteins with BLAST hits to this cluster: 2
Cumulative BLAST score: 1331.0

Table of genes, locations, strands and annotations of subject cluster:
AAF19809.1	AAF19809.1	1	834	+	MtaA
AAF19810.1	AAF19810.1	1388	13399	+	MtaB
AAF19811.1	AAF19811.1	13537	17409	+	mtaC
AAF19812.1	AAF19812.1	17406	27281	+	MtaD
AAF19813.1	AAF19813.1	27340	33183	+	MtaE
AAF19814.1	AAF19814.1	33188	37270	+	MtaF
AAF19815.1	AAF19815.1	37285	42537	+	mtaG

Table of Blast hits (query gene, subject gene, %identity, blast score, %coverage, e-value):
ctg1_1462	AAF19812.1	49	425	83.27526132404182	1.62e-131
ctg1_1464	AAF19811.1	46	449	97.94007490636703	8.26e-145
ctg1_1464	AAF19812.1	47	457	101.31086142322097	1.83e-143


>>
26. BGC0001053
Source: tubulysin A
Type: NRP+Polyketide
Number of proteins with BLAST hits to this cluster: 2
Cumulative BLAST score: 1282.0

Table of genes, locations, strands and annotations of subject cluster:
CAF05629.1	CAF05629.1	1	3308	-	hypothetical_protein
CAF05630.1	CAF05630.1	3453	4706	-	hypothetical_protein
CAF05631.1	CAF05631.1	5719	7164	+	hypothetical_protein
CAF05632.1	CAF05632.1	7317	9557	-	hypothetical_protein
CAF05633.1	CAF05633.1	10550	12193	-	hypothetical_protein
CAF05634.1	CAF05634.1	12841	13881	+	hypothetical_protein
CAF05635.1	CAF05635.1	13835	14833	-	hypothetical_protein
CAF05636.1	CAF05636.1	14942	15586	+	hypothetical_protein
CAF05637.1	CAF05637.1	15847	16983	+	hypothetical_protein
CAF05638.1	CAF05638.1	18809	21154	-	hypothetical_protein
CAF05639.1	CAF05639.1	22366	23532	+	hypothetical_protein
CAF05640.1	CAF05640.1	24591	26513	+	hypothetical_protein
CAF05641.1	CAF05641.1	26597	27517	+	hypothetical_protein
CAF05642.1	CAF05642.1	29858	30400	+	hypothetical_protein
CAF05643.1	CAF05643.1	31220	32392	+	TubA_protein
CAF05644.1	CAF05644.1	32397	33056	-	hypothetical_protein
CAF05645.1	CAF05645.1	33074	34195	-	TubZ_protein
CAF05646.1	CAF05646.1	34205	35422	-	hypothetical_protein
CAF05647.1	CAF05647.1	35522	40147	+	TubB_protein
CAF05648.1	CAF05648.1	40144	48021	+	TubC_protein
CAF05649.1	CAF05649.1	48011	58558	+	TubD_protein
CAF05650.1	CAF05650.1	58551	62096	+	TubE_protein
CAF05651.1	CAF05651.1	62103	70616	+	TubF_protein
CAF05652.1	CAF05652.1	70585	71640	-	patatin-like_protein
CAF05653.1	CAF05653.1	71731	72786	-	patatin-like_protein
CAF05654.1	CAF05654.1	74655	75359	-	hypothetical_protein
CAF05655.1	CAF05655.1	75488	76645	+	hypothetical_protein
CAF05656.1	CAF05656.1	76787	77545	+	TubG_protein
CAF05657.1	CAF05657.1	77769	78695	+	hypothetical_protein
CAF05658.1	CAF05658.1	79138	80019	+	hypothetical_protein
CAF05659.1	CAF05659.1	80057	81493	-	hypothetical_protein
CAF05660.1	CAF05660.1	81721	82797	-	pyrroline_carboxylate_reductase-like_protein

Table of Blast hits (query gene, subject gene, %identity, blast score, %coverage, e-value):
ctg1_1462	CAF05651.1	52	429	75.60975609756098	5.35e-133
ctg1_1462	CAF05649.1	48	402	81.8815331010453	8.89e-124
ctg1_1464	CAF05649.1	48	451	100.74906367041199	4.72e-141


>>
27. BGC0001344
Source: tubulysin A/tubulysin B/tubulysin C/tubulysin D/tubulysin E/tubulysin F/tubulysin G/tubulysin H/tubulysin I
Type: NRP+Polyketide
Number of proteins with BLAST hits to this cluster: 2
Cumulative BLAST score: 1257.0

Table of genes, locations, strands and annotations of subject cluster:
ADH04671.1	ADH04671.1	1	2208	+	hypothetical_protein
ADH04672.1	ADH04672.1	2283	6932	+	hypothetical_protein
ADH04673.1	ADH04673.1	7076	7897	+	hypothetical_protein
ADH04674.1	ADH04674.1	8019	9317	+	TubA
ADH04675.1	ADH04675.1	9336	9995	-	hypothetical_protein
ADH04676.1	ADH04676.1	9983	11143	-	TubZ
ADH04677.1	ADH04677.1	11143	12327	-	hypothetical_protein
ADH04678.1	ADH04678.1	12483	17045	+	non-ribosomal_peptide_synthetase
ADH04679.1	ADH04679.1	17042	24928	+	non-ribosomal_peptide_synthetase
ADH04680.1	ADH04680.1	24918	35453	+	hybrid_polyketide_synthase/non-ribosomal_peptide_synthetase
ADH04681.1	ADH04681.1	35446	38931	+	non-ribosomal_peptide_synthetase
ADH04682.1	ADH04682.1	38938	47469	+	polyketide_synthase
ADH04683.1	ADH04683.1	47387	48400	-	hypothetical_protein
ADH04684.1	ADH04684.1	48472	49578	-	hypothetical_protein
ADH04685.1	ADH04685.1	49582	49956	-	hypothetical_protein
ADH04686.1	ADH04686.1	50228	50584	+	hypothetical_protein
ADH04687.1	ADH04687.1	50698	51513	-	hypothetical_protein

Table of Blast hits (query gene, subject gene, %identity, blast score, %coverage, e-value):
ctg1_1462	ADH04682.1	51	429	79.61672473867596	5.36e-133
ctg1_1462	ADH04680.1	46	392	84.49477351916377	4.79e-120
ctg1_1464	ADH04680.1	46	436	100.56179775280899	4.16e-136


>>
28. BGC0002570
Source: yersiniabactin
Type: NRP+Polyketide
Number of proteins with BLAST hits to this cluster: 2
Cumulative BLAST score: 915.0

Table of genes, locations, strands and annotations of subject cluster:

Table of Blast hits (query gene, subject gene, %identity, blast score, %coverage, e-value):
ctg1_1462	PSPTO_2600	53	468	79.09407665505228	1.31e-146
ctg1_1464	PSPTO_2602	47	447	100.18726591760299	2.51e-140


>>
29. BGC0001055
Source: yersiniabactin
Type: NRP+Polyketide
Number of proteins with BLAST hits to this cluster: 2
Cumulative BLAST score: 913.0

Table of genes, locations, strands and annotations of subject cluster:
eco2043	eco2043	62838	63275	-	

Table of Blast hits (query gene, subject gene, %identity, blast score, %coverage, e-value):
ctg1_1462	eco2025	51	449	80.13937282229965	6.25e-140
ctg1_1464	eco2024	47	464	100.18726591760299	2.6e-146


>>
30. BGC0001048
Source: tallysomycin A/tallysomycin B
Type: NRP:Glycopeptide+Polyketide:Modular type I polyketide+Saccharide:Hybrid/tailoring saccharide
Number of proteins with BLAST hits to this cluster: 2
Cumulative BLAST score: 885.0

Table of genes, locations, strands and annotations of subject cluster:
ABL74927.1	ABL74927.1	1198	4902	+	Orf38
ABL74928.1	ABL74928.1	4902	6473	+	Orf37
ABL74929.1	ABL74929.1	6470	7135	+	Orf36
ABL74930.1	ABL74930.1	7132	7875	+	Orf35
ABL74931.1	ABL74931.1	7872	8438	+	Orf34
ABL74932.1	ABL74932.1	8527	9582	+	Orf33
ABL74933.1	ABL74933.1	9602	10963	-	Orf32
ABL74934.1	ABL74934.1	11023	11865	-	Orf31
ABL74935.1	ABL74935.1	12315	14114	+	ABC_multi-drug_transport
ABL74936.1	ABL74936.1	16093	22491	+	NRPS
ABL74937.1	ABL74937.1	22488	25754	+	NRPS
ABL74938.1	ABL74938.1	25751	30352	+	PKS
ABL74939.1	ABL74939.1	30349	33774	+	NRPS
ABL74940.1	ABL74940.1	33771	41999	+	NRPS
ABL74941.1	ABL74941.1	41992	43812	+	NRPS
ABL74942.1	ABL74942.1	43812	44804	+	NAD-dependent_sugar_epimerase
ABL74943.1	ABL74943.1	44797	46698	+	alpha_ketoglutarate-dependent_hydroxylase
ABL74944.1	ABL74944.1	46702	48588	+	Gln-dependent_amino_transferase
ABL74945.1	ABL74945.1	48585	56447	+	NRPS
ABL74946.1	ABL74946.1	56552	59083	+	NRPS
ABL74947.1	ABL74947.1	59080	60126	+	SyrP-like_regulatory_protein
ABL74948.1	ABL74948.1	60123	61595	+	NRPS_type_II_C
ABL74949.1	ABL74949.1	61599	62168	+	MbtH-like_protein
ABL74950.1	ABL74950.1	62186	63352	+	glycosyl_transferase
ABL74951.1	ABL74951.1	63349	64965	+	carbamoyltransferase
ABL74952.1	ABL74952.1	64965	65234	+	type_II_PCP
ABL74953.1	ABL74953.1	65231	66727	+	NTP_sugar_synthase
ABL74954.1	ABL74954.1	66724	67998	+	SAM-dependent_oxidase_or_methyl_transferase
ABL74955.1	ABL74955.1	68022	68948	+	alpha_ketoglutarate-dependent_hydroxylase
ABL74956.1	ABL74956.1	69009	69383	+	Sh_Ble_binding_protein
ABL74957.1	ABL74957.1	69452	70045	+	ankyrin-like_protein
ABL74958.1	ABL74958.1	70042	70431	+	peptide_deformylase
ABL74959.1	ABL74959.1	70887	71861	+	alpha_ketoglutarate-dependent_hydroxylas
ABL74960.1	ABL74960.1	71889	73088	+	aminotransferase
ABL74961.1	ABL74961.1	73120	74682	+	glycosyl_transferase
ABL74962.1	ABL74962.1	74732	75610	+	N-acetyl_transferase
ABL74963.1	ABL74963.1	75700	76899	-	putative_transcription_regulator
ABL74964.1	ABL74964.1	77602	77964	+	putative_transcription_regulator
ABL74965.1	ABL74965.1	77961	78443	+	Orf_(-)1
ABL74966.1	ABL74966.1	78810	80111	+	Orf_(-)2

Table of Blast hits (query gene, subject gene, %identity, blast score, %coverage, e-value):
ctg1_1462	ABL74938.1	46	397	85.19163763066202	1.8e-123
ctg1_1464	ABL74945.1	48	488	101.68539325842696	5.82e-154


>>
31. BGC0002715
Source: HTTPCA/prepiscibactin/piscibactin
Type: NRP+Polyketide
Number of proteins with BLAST hits to this cluster: 2
Cumulative BLAST score: 882.0

Table of genes, locations, strands and annotations of subject cluster:
PluTT01m_11885	PluTT01m_11885	5602	5709	-	VapC_toxin_family_PIN_domain_ribonuclease
PluTT01m_11900	PluTT01m_11900	6472	6603	-	VapC_toxin_family_PIN_domain_ribonuclease
PluTT01m_11905	PluTT01m_11905	6606	6782	+	IS1595_family_transposase
PluTT01m_11925	PluTT01m_11925	7627	7815	-	transposon_DNA-invertase
PluTT01m_11930	PluTT01m_11930	7805	7894	-	class_A_beta-lactamase
PluTT01m_12020	PluTT01m_12020	48853	49121	+	plasmid_stabilization_protein_ParE

Table of Blast hits (query gene, subject gene, %identity, blast score, %coverage, e-value):
ctg1_1462	PluTT01m_11975	50	442	80.31358885017421	1.2e-137
ctg1_1464	PluTT01m_11970	47	440	100.18726591760299	7.16e-138


>>
32. BGC0002107
Source: fabrubactin A/fabrubactin B
Type: NRP+Polyketide
Number of proteins with BLAST hits to this cluster: 2
Cumulative BLAST score: 812.0

Table of genes, locations, strands and annotations of subject cluster:

Table of Blast hits (query gene, subject gene, %identity, blast score, %coverage, e-value):
ctg1_1462	Atu3681	47	398	83.7979094076655	5.11e-124
ctg1_1464	Atu3682	46	414	100.56179775280899	2.13e-128
```
