## Supplementary File 5 for "Comparative genomics of a novel *Erwinia* species associated with the Highland midge (*Culicoides impunctatus*)": Erwimp_chromosome_1_c5.txt

```
ClusterBlast scores for Erwimp_chromosome_1

Table of genes, locations, strands and annotations of query cluster:
ctg1_2273	2280598	2281876	-		
ctg1_2274	2282056	2282269	-		
ctg1_2275	2282352	2283591	+		
ctg1_2276	2283773	2285216	+		
ctg1_2277	2285343	2285517	-		
ctg1_2278	2285517	2286351	-		
ctg1_2279	2286517	2287003	-		
ctg1_2280	2287273	2287771	-		
ctg1_2281	2288335	2289052	+		
ctg1_2282	2289052	2289694	-		
ctg1_2283	2290425	2291265	-		
ctg1_2284	2291569	2292313	+		
ctg1_2285	2292784	2294104	+		
ctg1_2286	2294187	2295168	-		
ctg1_2287	2295182	2296160	-		
ctg1_2288	2296195	2297161	-		
ctg1_2289	2297157	2297553	-		
ctg1_2290	2297614	2297914	+		
ctg1_2291	2297870	2298698	-		
ctg1_2292	2298771	2299302	-		


Significant hits: 


Details:
```
