## Supplementary File 5 for "Comparative genomics of a novel *Erwinia* species associated with the Highland midge (*Culicoides impunctatus*)": PROKKA_01222021.json (part 1 of 9)

```
{"version": "7.0.0", "input_file": "PROKKA_01222021.fna", "records": [{"id": "Erwimp_chromosome_1", "seq": {"data": "CTCCCTATAATGCGCCTCCACTGACCGGGAACAAGGCTGAGAAGCTGACGGTAAGTGAGAGGAAAAGTGATAAATCACTTGGCTCTGAAGCGGGAAAGCGCAGTATCTGCACCCCGCGCCACACACGCTGTGGCACTGCTCTTTAACAATTTATCAGACAATCTGTGTGGGCACTCACAGGATTGATATCAGCATCTCCGGATGCAAAAAATATCAAGTCTTGAGTGAACACGTAATAAATTCATTACGACGTTTTTCTCGAGCATTGCTTACCGAGTGTAAGCAAATCAAGCTTTTAATTGAAGAGTTTGATCATGGCTCAGATTGAACGCTGGCGGCAGGCCTAACACATGCAAGTCGAACGGTAGCACAGAGAGCTTGCTCTTGGGTGACGAGTGGCGGACGGGTGAGTAATGTCTGGGAAACTGCCCGATGGAGGGGGATAACTACTGGAAACGGTGGCTAATACCGCATAACGTCTTCGGACTAAAGTGGGGGACCTTCGGGCCTCACACCATCGGATGTGCCCAGATGGGATTAGCTAGTAGGTGGGGTAAAGGCTCACCTAGGCGACGATCCCTAGCTGGTCTGAGAGGATGACCAGCCACACTGGAACTGAGACACGGTCCAGACTCCTACGGGAGGCAGCAGTGGGGAATATTGCACAATGGGCGCAAGCCTGATGCAGCCATGCCGCGTGTATGAAGAAGGCCTTCGGGTTGTAAAGTACTTTCAGCGGGGAGGAAGGGAGTGAGGTTAATAACCTTATTCATTGACGTTACCCGCAGAAGAAGCACCGGCTAACTCCGTGCCAGCAGCCGCGGTAATACGGAGGGTGCAAGCGTTAATCGGAATTACTGGGCGTAAAGCGCACGCAGGCGGTCTGTTAAGTCAGATGTGAAATCCCCGGGCTTAACCTGGGAACTGCATTTGAAACTGGCAGGCTTGAGTCTCGTAGAGGGGGGTAGAATTCCAGGTGTAGCGGTGAAATGCGTAGAGATCTGGAGGAATACCGGTGGCGAAGGCGGCCCCCTGGACGAAGACTGACGCTCAGGTGCGAAAGCGTGGGGAGCAAACAGGATTAGATACCCTGGTAGTCCACGCTGTAAACGATGTCGACTTGGAGGTTGTTCCCTTGAGGAGTGGCTTCCGGAGCTAACGCGTTAAGTCGACCGCCTGGGGAATACGGCCGCAAGGTTAAAACTCAAATGAATTGACGGGGGCCCGCACAAGCGGTGGAGCATGTGGTTTAATTCGATGCAACGCGAAGAACCTTACCTGGCCTTGACATCCACAGAAGTTTGCAGAGATGCGAACGTGCCTTCGGGAACTGTGAGACAGGTGCTGCATGGCTGTCGTCAGCTCGTGTTGTGAAATGTTGGGTTAAGTCCCGCAACGAGCGCAACCCTTATCCTTTGTTGCCAGCGATTCGGTCGGGAACTCAAAGGAGACTGCCGGTGATAAACCGGAGGAAGGTGGGGATGACGTCAAGTCATCATGGCCCTTACGGCCAGGGCTACACACGTGCTACAATGGCGCATACAAAGAGAAGCGACCTCGCGAGAGCAAGCGGACCTCATAAAGTGCGTCGTAGTCCGGATCGGAGTCTGCAACTCGACTCCGTGAAGTCGGAATCGCTAGTAATCGTGGATCAGAATGCCACGGTGAATACGTTCCCGGGCCTTGTACACACCGCCCGTCACACCATGGGAGTGGGTTGCAAAAGAAGTAGGTAGCTTAACCTTCGGGAGGGCGCTTACCACTTTGTGATTCATGACTGGGGTGAAGTCGTAACAAGGTAACCGTAGGGGAACCTGCGGTTGGATCACCTCCTTACCTGAAGATACGGTTTTGTGAAGTGCTCACACAGATTGTCTGATGAAATTAAAGAAGAGCGTAAAATGCCTGCAGGCTTGTAGCTCAGGTGGTTAGAGCGCACCCCTGATAAGGGTGAGGTCGGTGGTTCAAGTCCACTCAGGCCTACCAACTTTCTTCTCATGCTGCGTTAAAGCGCCGCTCGTATAGTGAGCTGTACGTCGCGACCTTTTGCTTTGTCTGAAAAGAAATTACCGCTTGAAAAAGCGGGACCTCTGGTAAGCGAGCGTTTTGCACAACTCTATGGGGCTATAGCTCAGCTGGGAGAGCGCCTGCCTTGCACGCAGGAGGTCAGCGGTTCGATCCCGCTTAGCTCCACCATCAACGACCCCACGTTGATAACACTTCAGAATGCATTGTTAAGTGCATTGTGAAGTTATTGCTCTTTAACAATCCGGAACAAGCTGAAAATTTGAAACGACATATTGTTCTCATTCTCCGTAATAAGAATGAAGTAATGATATGTTCGAGTCTCTCAAATGTTTGCAGTCTGCAAGCGTGTTAAACGCCTGTGGGTTGTGAGGTTAAGTGACTAAGCGTACACGGTGGATGCCCTGGCAGTCAGAGGCGATGAAGGGCGTGCTAATCTGCGATAAGCGTCGGTAAGGTGATATGAACCGCAACAGCCGACGATACCCGAATGGGGAAACCCAGTGCAATCCGTTGCACTATCATGTCATGAATACATAGTGGCATGAGGCGAACCGGGGGAACTGAAACATCTAAGTACCCCGAGGAAAAGAAATCAACCGAGATTCCCTGAGTAGCGGCGAGCGAAAGGGGAAGAGCCCGGAACCATCATCATCAGCTGTGTTAGTGGAAGCGTCTGGAAAGTCGCAGGATACAGGGTGAAACTCCCGTACACAAAAGCACAGTTGTTGTGAGTTCGAAGAGTAGGGCGGGACACGTGTTATCCTGTCTGAATATGGGGGGACCATCCTCCAAGGCTAAATACTCCTGACTGACCGATAGTGAACCAGTACCGTGAGGGAAAGGCGAAAAGAACCCCGGCGAGGGGAGTGAAACAGAACCTGAAACCGTGTACGTACAAGCAGTGGGAGCCTACTAGTTGGGTGACTGCGTACCTTTTGTATAATGGGTCAGCGACTTATATTCTGTAGCAAGGTTAACCGTATAGGGGAGCCGCAGGGAAACCGAGTCTTAACTGGGCGTTAAGTTGCAGGGTATAGACCCGAAACCCGGTGATCTAGCCATGGGCAGGTTGAAGGTTGGGTAACACTAACTGGAGGACCGAACCGACTAATGTTGAAAAATTAGCGGATGACTTGTGGCTGGGGGTGAAAGGCCAATCAAACCGGGAGATAGCTGGTTCTCCCCGAAAGCTATTTAGGTAGCGCCTCGTGAACTCATCTTCGGGGGTAGAGCACTGTTTCGGCTAGGGGGCCATCCCGGCTTACCAACCCGATGCAAACTACGAATACCGAAGAATGTTATCACGGGAGACACACGGCGGGTGCTAACGTCCGTCGTGAAGAGGGAAACAACCCAGACCGCCAGCTAAGGTCCCAAAGTCATGGTTAAGTGGGAAACGATGTGGGAAGGCCCAGACAGCCAGGATGTTGGCTTAGAAGCAGCCATCATTTAAAGAAAGCGTAATAGCTCACTGGTCGAGTCGGCCTGCGCGGAAGATGTAACGGGGCTAAACCATGCACCGAAGCTGCGGCAGCGACACTATGTGTTGTTGGGTAGGGGAGCGTTCTGTAAGCCGTTGAAGGTGAACTGTGAGGTTTGCTGGAGGTATCAGAAGTGCGAATGCTGACATAAGTAACGATAAAGCGGGTGAAAAGCCCGCTCGCCGGAAGACCAAGGGTTCCTGTCCAACGTTAATCGGGGCAGGGTGAGTCGACCCCTAAGGCGAGGCCGAAAGGCGTAGTCGATGGGAAACGGGTTAATATTCCCGTACTTGTTGTTACTGCGAAGGGGGGACGGAGAAGGCTATGTTATCCGGGCGACGGTTGTCCCGGTTTAAGCGTGTAGGCTGGTGTTCCAGGTAAATCCGGAGCACTAAGGCTGAGGCGTGATGACGAGGTACTACGGTACTGAAGTAACAAATGCCCTGCTTCCAGGAAAAGCCTCTAAGCATCAGGTAACGATAAATCGTACCCCAAACCGACACAGGTGGTCAGGTAGAGAATACCAAGGCGCTTGAGAGAACTCGGGTGAAGGAACTAGGCAAAATGGTGCCGTAACTTCGGGAGAAGGCACGCTGGTGCGTAGGTGGAGGGACTTGCTCCCCGAGCCGAAGCCAGTCGAAGATACCAGCTGGCTGCAACTGTTTATTAAAAACACAGCACTGTGCAAACACGAAAGTGGACGTATACGGTGTGACGCCTGCCCGGTGCCGGAAGGTTAATTGATGGGGTTATCCGTAAGGAGAAGCTCTTGATTGAAGCCCCGGTAAACGGCGGCCGTAACTATAACGGTCCTAAGGTAGCGAAATTCCTTGTCGGGTAAGTTCCGACCTGCACGAATGGCGTAATGATGGCCAGGCTGTCTCCACCCGAGACTCAGTGAAATTGAACTCGCTGTGAAGATGCAGTGTACCCGCGGCAAGACGGAAAGACCCCGTGAACCTTTACTACAGCTTGACACTGAACATTGAACCTTGATGTGTAGGATAGGTGGGAGGCACTGAAGTGCGGACGCCAGTCTGCATGGAGCCGACCTTGAAATACCACCCTTTAATGTTTGATGTTCTAACCTGGCGCCGTAATCCGGCGTGGGGACAGTGTCTGGTGGGTAGTTTGACTGGGGCGGTCTCCTCCCAAAGAGTAACGGAGGAGCACGAAGGTTGGCTAATCCTGGTCGGACATCAGGAGGTTAGTGCAATGGCAAAAGCCAGCTTGACTGCGAGAGTGACGGCTCGAGCAGGTGCGAAAGCAGGTCATAGTGATCCGGTGGTTCTGAATGGAAGGGCCATCGCTCAACGGATAAAAGGTACTCCGGGGATAACAGGCTGATACCGCCCAAGAGTTCATATCGACGGCGGTGTTTGGCACCTCGATGTCGGCTCATCACATCCTGGGGCTGAAGTAGGTCCCAAGGGTACGGCTGTTCGCCGTTTAAAGTGGTACGCGAGCTGGGTTTAGAACGTCGTGAGACAGTTCGGTCCCTATCTGCCGTGGGCGCTGGAGAACTGAGAGGGGTTGCTCCTAGTACGAGAGGACCGGAGTGAACGCACCACTGGTGTACGGGTTGTGATGCCAATTGCATTGCCCGGTAGCTAAGTGCGGAAAAGATAAGCGCTGAAAGCATCTAAGCGCGAAACTTGCCTCGAGATGAGTTCTCCCTGAGACTTTAAGTTTCCTGAAGGGACGTTGAAGACGACGACGTTGATAGGCCGGGTGTGTAAGCGCAGCGATGCGTTGAGCTAACCGGTACTAATGACCCGAGAGGCTTAACCTTACAACGCCAGAGGCGTTTAGAGAGACAGAATTTTCAGCTTGATTCACCGGATTTTAGAAAAATTTAGCGGATTAGAAAAATTTAGCGGAAACGAAAGATTTTGTGCTGAAGCAAGGCGGCAACCGAGACGATGAGAAGGAGCATACGCTGGTATGTGACTGAACATCGCGATAGCAGCCAACGCAGCAGCAGTGCAAAAGATTTGTTTCTGGCACCAAGAATTTGCCTGGCGGCAGTAGCGCGGTGGTCCCACCTGACCCCATGCCGAACTCAGAAGTGAAACGCCGTAGCGCCGATGGTAGTGTGGGGTCTCCCCATGCGAGAGTAGGGAACTGCCAGGCATCAAACAGAAAAGCCCTGCACATCGTGCAGGGCTTTTTTTTATGCTTCATTTACTCGTTGTGATTTATCGATGGAGTCTCTCTTCAATCGATGAAGATTTTTATGATCGCTGATGAAACTACTCCAGCACTCAATACACTGACACGATGATGTTTATGAAAGAAAGATAAGAGTCGCTGCACTGTAAAAAACCCGGCTTATTACGCCGGGTATAGATATCAGCTTAGTGGATGACCTGGGAAAGGAATGCCTGCGTGCGTTCTGATTGAGGATTTGAAAAGAAACTTTCTGGTGGTGCTTCTTCGACAATTTCTCCACGATCCATAAAGATCACCCTGTCCGCGACTGTTCGTGCAAATCCCATTTCATGTGTGACACATAACATGGTCATACCATCCTCTGCCAGCGTGATCATGGTATCAAGTACCTCCTTCACCATCTCTGGATCCAGCGCCGAAGTCGGCTCATCAAACAACATAATTTTTGGTTTCATACACAGTGAGCGTGCAATAGCGACTCGCTGCTGCTGCCCGCCTGAAAGCTGCCCGGGAAACTTATGCGCGTGCTCGGCGATTCGTACGCGTTCAAGATAGTGCATTGCCAGCTGCTCTGCTTCTTTCTTTGGTGTTTTACGTACCCAGATTGGTGCAAGGGTACAATTCTGCAACACCGTCAGATGCGGGAAGAGGTTAAAATGCTGAAAAACCATCCCGACTTCTGTTCGTACGCGCTCAATATTACGCAGGTCTTCATTGAGATGGATACCATCTACCATGATACGACCCTGCTGGTAGGCTTCAAGATGATTGATGCAGCGGATAGTGGTCGATTTGCCAGAACCTGACGGGCCGCACAGTACGATACGTTCACGTGCATTTACCTGCAGATTGATATCTTTTAATACATGGAACTGACCGTACCACTTATTGACGTTATCGAAGGTAATCATCATGGTATCTTCGGATTGTGCTAAATGTTGTGCCATTTTTTAACCTTAACGTGAAGTGCGTCCGGTATGAAAGCGCTTTTCCAAATGCTGGCTGTAGCGCGACATGCTGAAACAGAAAATCCAGTAAACCAGGGCAGCAAAGACATAGCCCTCGGTCGACACGCCTAACCAGTCGGGATCAACAGTGGCTTGTTGCACACTGCTGAAAAGATCAAACAACCCGATGATAATCACCAGACTGGTATCTTTGAAAAGGGCGATGATGGTGTTAACCAAACCTGGAATAACCAATTTTAAAGCCTGGGGTAGAATCACCAAGCCTTGTGTTTTCCAGTAACCCAATGCTAGTGACTGTGCCGCTTCATATTGCCCTTTCGGCAACGCCTGCAGACCGCCGCGTACGACTTCAGCAACATACGCGGACTGAAACAGAACAACCCCGACCAGCGCCCGGATTAGTTTGTCGATGTTGCTCCCTTCAGACATGAAGAGTGGCAACATTACTGAAGACATGAATAGCACGGTAATAAGGGGAACACCGCGCCAGAATTCAATGAAAATGACAGAGAGAGCACGTACAACAGGTAATGTTGACTGCCTGCCGAGAGCCAGTAGTATTCCCAGCGGTAAAGCTCCGGCTATACCCACTGCAGCGATAATTAGCGTTAGAGTCAGACCTCCCCACTGACGAGTTTCCACACGTTCCAGACCGAGGAAACCGCCATATAATAGAATCCAGATAATAAGTGGGAAAAGTACTGCCCACGCTGCAAGGTAACGACCGCGGTGAGTAAAACGTTTAGTAAATAGAGGAATTACAGAAATGATGGTAATCACCAGAGCAATATTGATGCGCCAGCGTAATTCGTGAGGATAAAGTCCATACATAAACTGACCAAAACGGGCGTGTATGAACACCCAGCAGGCACCCTCTTTTGTACAATCTGCTTTGGTGGTGCCGAGCCAGTTAGCCTGGAAGAGCAACCAGTTGAGCGCCGGAGGCAGTACAGAAAAAATGATCCACAGGCAGACGAGGGTCAGGATGCTATTGGTCCAGCTGGAAAACAGGTTTCGTCTTATCCACCACAACACACGGATCGCGGGTGCTGTGGATGGCGCTGTCTGGGGAGAGAATGGTTTTATCATCATATGTCCATTAGCGCTCTATCAGGCGGATTTTACGGTTATAAATGCTCATCAACAGAGAGATGGTTAAACTAATCGTCAGGTAGACTCCCATTGTGATGGCAATAGTTTCAATAGCCTGTCCTGTTTGATTGAGTACAGTGCCTGCGAACAGCGAAACCATATCGGGGTAGCCAATTGCGGCAGCCAGTGAAGAGTTTTTAACGATATTCAGATACTGACTGGTCATTGGTGGAATGATCACCCGCATTGCCTGAGGAATGATGACCTGACGTAACGTTACCGGATTGGGTAGTCCGAGAGATCGGGCTGCTTCTTCCTGACCATGTGGTACAGACTGGATACCAGAACGAATAATTTCGGCAATAAACGAAGAAGTATAAATGGATAAGGCGAGTGTCAGCGCTGCCAGCTCAGGGATAAGTACCACCCCCCCACGAAAGTTAAAACCACGTAATGCGGGGATATTCCAATGCATCGCCGGACCAAAACAGCACAAGGCAAGACCGGGCAGCCCGATAAATAGCGCAAGCACGATAGGCCATGTTCGGCGGTGGGTTCCGGTTTTTAACTGATACTGTCGATTGAAGCGTGATACAGCAACACTCCCGGCCAGCGCAAGAAGAACAGCGATCACGGTGGGCCAGGTTCCTGGAACATATTCCGGCCATGGGAGATAGAGCCCCCGGTTACTGATGAAAATGGCATCGAATGCCCCGGCTGCCTCTCTGGGGCCGGGCAAGTTACGTAGTACAGCAAAGTACCAGAAGAAAATCTGCAGCAACGGTGGAATATTACGGAAGATCTCAATATAGATCCCCGATGCTTTTTTCAATAACCAGTTATCTGACAGTCGAGCCAGGGCGATGAAAAAGCCAAGCAGTGAGGCAAAAATGATACACAATACCGAAACCAGTAAGGTATTTGTCAGGCCGACAAGAAAGACCCTTGCGTAGGTATCGCCTTCATCATCATCAATCAGATGCTGGACAATGCCAAATCCGGCTTTACGGTCAAGAAAAGCGAAACCCGAGGTAATGCCACGGCTGTTAAGATTGGTGATGACGTTATGGATCAGATAACCACAGGCTGCCAGCACGATAACAATAGCAATGATCTGATAGATCCAGGCGCGAGTGGCAGGATTACTTAATGAAAAATCCTTTTCTACGCGGGGACGTTGGGACATATAGCAACCTCAGGGACCAGAATGCAAAGTCAGGCACCGGTAGACCGGTGCCCTGTTAAGTAGAATTAACGTACTGGTGGTGCGTACTGAATACCACCCTGGTTCCACAATGCATTCTGGCCACGGGCAATTTTCAACGGACTGTCTTTACCTACGTTACGATCAAAGACTTCCTGATAATTACCAACTTGTTTGATGATGTTATAAGCCCATTTATTATCGAGCTTCAGATCTTTACCGAAGTCACCCTCGGCACCCAGCAGGTGTGCCATATCAGGTGTGCTTGGTTTCGCTGCCATCTGGTCAATGTTAGCGGAAGTGATGCCCATTTCTTCAGCATTCAGCATTGCGAAGAGTGACCATTTCACGATGGTGAACCAGTCATCATCACCACGACGCACCACTGGCCCCAGAGGTTCTTTGGAGATAACTTCGGGAAGAACAATGAAGTCATCTGGTTTGCCCAGTTTGATACGTAGTGCATAAAGTTGTGACTGATCGGAAGAGAGAGTATCGCAGCGTCCACTGTCGAGTGCTTTTGCTGATTCATCTGAGCGGTCGAATGTAACCGGGGTATATTGCATTTTATTCGCTTTGAAGTAATCAGCGACATTCAGTTCCGTATCAGTACCTGCCTGGATACAGACAGTGGCGCCATCCAGCTCTTTGGCGCTTTTCAGACCGGCTTTTTTATGAGTCAGGAATCCGATACCGTCATAGTAGTTCACACCAGCGAAGATAAAGCCCATACCGCCATCCCGCGAGGAAGTCCAGGTGGTATTACGCGAAAGAATATCAACTTCACCGGACTGTAAGGCAGTGAAGCGCTCTTTTGCGGTGAGTGGAGTGTACTTCACTTTAGATGCATCACCAAAAATGGCCGCAGCAGTGGCACGGCATACATCGACATCAATACCACTGAATTTACCGCTGGCATCAGCATAAGAGAAGCCAGGCAAGCCGTCACTAATACCACATTGTACAAAGCCTTTTTTCTTGATGCTGTCGAGCGTAGCACCGGCATGGGCGTGATTAACGATACCAAACAGTGCGGTTGCAGTAACCAGAGTGGAGAGCATTATTTTTTTCATAAAGCATCCTGTGTGACGAATCTGTTTTAACTTTTTAGGTGCACACTGACGTGCACGCTAAACGACGGCGGTGGCCGTTGTCGTCTTTGCAAAGAAAGTGCCAGAATCGATATCTCTATGAAGAGAAAGGGATAGTCTTTTTTTATTACTCGCCTATTGGCGATTTGAACAGAGGAATGCACCAAAGAAGGGCGTCATCTTCTTTTTTGTACAAACCTGGTGCATTTTGGGGGGCCGGAAGATTGTGGCGCGGGGTAATGTAGAAACCTCGCTGCTCAGTACAGCGAGTGCTCACCCGCGGGACGCGTTTTAAAACGGCGATGCAGCCAGAGGTATTGATTAGGTGCTCGCAGGATCTCTGTTTCGATCACCTTATTCATATAAGCCGCGGCCGCCTCTTCATTATCGATCGGATAATCTTTGAGCTCAGGCTGAATAATGAGCTCGTAGCCAGCGCCTGATTCCTTACGGATCAGAACCACGGTAATCATGGCTGGCCTTGCCATGCGTGCAAGCATCCATGTACCACTGGTGGTTGCGGCGCGAGGTACAGCAAACAGGGGGGCAAAGACACTACCTTTGGGGCCGTAATCCTGATCCGGAGCAAACCATACCGCTTCGCCATGGCGCAGTGCTTGCACCATGCCGCGTAAATCACGGCGATTTATCATTGCTTTGTTGGAACGCATACGTCCTTTTGTCTGAACCCATTCCATCAACTTATTATTGTGCGGCCGATACATTGCCATCATCGGTTGACAAAGTCCCATTGCCCGGCCACCTAATTCGAGTGACATAAAGTGTACGCCGATAATCAGCACACCTTTACCATTCTTTTGCGCTTTAGCCAGATTGTCTAGTCCACTGACGGAGAACCAGCGTTTTACGCGACGATCTGACCAAAACCAGGCCATACCCGTCTCCAGCAGGCCCATACCGAGGGACTCAAAATTCTTGATAATACGTTCTTCCAGCTGTGCTTCAGTGATATCAGGAAAACAGAGCTGCAGATTACGACGTGTGATAGACATGCGACGTTTGAGGAGGTGACGAGAGGTTCTTCCTAACCATTTTCCTGTCACTTGCAATACAGGAAAAGGTAGCTGCACCAGCAAAAAAAGCACACCTAAGCCAAGCCATGTAATCCAATAACGTGGATGAAGCAGAGCAATATGAAAGGAAGGGGCGATTTTCATTACGTTATCTTTTTCTCCTTAAACTCAGATAAAATAACGCTTGCAGACAGGGCTCCATAGCGATACTGAGAATCAGACATCCTTTTTCTGACAAAGTTGATGCACTGTACCGTACTTTACATAAATCAGACAAACCATCCAGAATAAAGGCGCTGTCAGTTCACAGCGCCTTTATCATCGCCATGGCGAACTCAGGATCAGTTCATACCATATTTTTTAAGTTTCTTACGCAATGTACCCCTATTTATACCCATCATCAGCGCCGCTCGGGTCTGATTTCCACGGGTATATTGCATTACCATATCTAACAGGGGCTGTTCTACTTCAGCCAGTACCAGCTCATACAGGTCACTTACATCCTGACCGTTTAGTTGGGCAAAATAGTTCTTCAGTGCTTGTTTTACCGAATCACGAAGTGGTTTTTGTGTGACCTGATCTTGTGAATTTAAAGTGGAAACGGTCAGTACGTCAGAATTTACGCGTTGTTCGAACATAGTTCTGTCAGCTCTTTATTTCTATTACGTAAGTTTTGCGAAGTATGCCTCCAACGCCGCCAGCTGTTCGCTGGTGTTCTCAATGGCGTTGAATGTGCGCCGAAACTGGTCATTCGGGGCGTGTTCCTGGAGATACCGGGAAACGTGTTTACGGGCAATGCGATAGCCTTTCTCACAACCATAAAAGCTGTATAACGCTTGCAAATGCCCGATAAGCGAGTGCTTAACCTCTGCCAGAGGCATGGGTTGCAGCAACTCCCCTGTGTCCAGATAATGTTGGATTTCCCGAAAGATCCAAGGTCTTCCCTGAGCGGCCCTTCCTATCATCAGAGCATCGGCTCCTGTATAGTCAAGTACAGCTCTGGCTATTAGCGGGTCAGTAATATCACCGTTCGCAATAACAGGAATGGTGACATGCTGCTTAACTGTCCGAATACTGTCATATTCGGCATCACCATTAAATAAACACGCACGTGTGCGGCCATGAATGGTGAGTGCCTGTATACCACAACGTTCAGCCAATTGGGCAATTTCTACGCAATTGCGATTATCGCTATCCCAGCCAGTCCGTATCTTCAGAGTGACCGGAATATCTACTGCATTCACTACGGCACTCAGGATGGATTTTACTAACTCCGGGTACCGTAGCAGAGCCTGCCATTTTACGATTCACTTTTTTAGCAGGACATCCCATATTGATATCAATCAGCTGGGCACCTGATTTTGCGTTAATGCGGGCTGCTTCGGCCATTTCTTCAGGGTCACCCCCGGCAATTTGTACTGCCCGGATACCTGGCTCATCACTGTGCACCATACGAAGCCGGGATTTGTCGCTTGCCCAAACTTCCGGGTTGGATGACAGCATCTCAGAAACTGTCATGCCTGCCCCCATCGTGTAACACAGCGTTCGAAAGGGGCGGTCGGAAACGCCGGCCATCGGTGCGGCAATTAATCGATTAGGCAGCTGGTAATTCCCGATGCGCATGTAAAAAGTGACCAATGAGTATCCGCAAGGCGGCGTATATTACGCATTTTTTTTGCAAGATGAAAGGACAAACTTTGAACAATCGGCCTGATGTTGTTATTTTTTGGTATTTTACGCGATGGGAAATATCATAAAATCATTAATAAACAATGTGATATGTTTTTATTTTACTTTTTCGCGCCGGTAAGAGAATTCAACTTACTAAAAGATAAAAGCTAAAATCAGAGCTAAATCAGGAGAAATAAGGCCCGAATCTGACCAGCAAGAGCATATCTCGCTGCTGGTCAGTGAAGACAAAATCGTTACTCGACGATCACTCGTCCACGTAAGGGTTGAATGGGGCGGTTATTCGTGTGTTTCAGGATTTTCGTGAATTTGTTAAGCTGTTTTTCGGAAAGAGTAAGGGGCTGTTTTATCACCAGCCAACTTAATCCTTCACTGCAAGGTGGTGTTGTCAATGAACCACTGAAACGGTAGTAGCTCTTATCTTCAGGAAATAAAGGAGCAAGGTCGATAGTTTTTTTCAGAGGCTGGCTGTCATCTACTTTTTCAGGTACAGCCTGGAGAATGGTGTTCAGCGTACTGTTTTCTTTACCAATATCAAACATGACAGCGATGACGGCGACTTCCCCATCGCTGTTTGCATGTACAAAGTGCGCTTCCAGTGGGTAGGACTTATCGAAGATATGATTTTCACTCGGCGTATGGAAATGGAATTGTTTAAGAATAAACTTCTCATTATCCAGGATGAAGTCATCGCCATCGTTAACGGTAATCTGAATGGTATGTAGTGGCACACTGAATTTGGCCACCTGAGCAGAGGTGATATGCTCACCTCAACATCTTATAGGTGAACCAATGAGCAAAGCATTTACTGCTGAATTTAAAGTCGAAGCGGCAAAACTGGTCCTGGATCAGAACTACACTCACGGCGAGGCGGCTAAGGCGATGAACGTCAGCCTCTCCGCCATCAACCGCCGGGTAAAATCGTTACGTATGGAGCGCCAGGGGAAAACGCCCCCGGGGCTGCCTCTGACGCCTGAGCAGACTGAACTCAGGGAAATGAGAAAACGGATACAACGCCTTGAAATGGAGAATGAAATCCTAAAAAAGGCTACCGCGCTCTTGATGTCGGACTCCCTGAACAGTTCACGATAATAGACAGTCTGAGGGCGCACTACCCGGTAGCGCCATTGTGCCGGCTGTTCGGTGTTCACCGAAGCAGTTATCGCTACATTCGTAAAAATGGCAGGGATTCTGACGCTGAGCGTGCCGTTAAACGGAGTCTCGTCAGTGAAGTCTGGAACGCCAGTGGTGGCTCTGCTGGCGCGAGAAGTATCGCCACGATGGTCAGCGCTAAGGGCGTCAGACTCGGGCGATGGCTGGCCGGTAAGCTGATGAAAGAGCTGGATATCGCCAGTTGCCAGGTCCCGGCGCATAAATACAAACGCGGCGGGAACGAACACATTGAAATACCGAACCATCTCGACCGGCAGTTCGCGGTTACCGCGCCGGATCAGGTCTGGTGCGGCGATGTGACGTATATCTGGACGGGAAAATGCTGGGCTTATCTGGCAGCAGTGCTGGATCTGTTCGCCCGCAAACCTGTGGGCTGGGCGATATCGACGTCGCCGGACTCGGCCCTCACGGTCAAAGCATTGCAGATGGCCTGGGAGCTTCGGGGTAAGCCAACAGGCGTGATGTTCCACAGCGATCAGGGCAGCCACTATACCAGCCGTCAGTACCGGCAGGCTCTGTGGCGCTGTCGGATAAAGCAGAGCATGAGTCGCCGGGGTAACTGCTGGGATAATGCCCCGATGGAGCGGTTCTTCCGGAGCCTGAAGACCGAATGGGTGCCGACGAAGGGCTATAACAGCTTCAACGAGGCTCAGAGCGCGATAATCAGCTACATCACGGGCTATTACAGTGCCATCCGGCCCCACTGGTATAACGGTGGCTTAACGCCAAATGAATCAGAGCGGCTGTTCCACGAACAGTCAGGTCGTGTGGCCAAAATTAGTTGACCACTACAGTATGGCCGTTGTTAACTATCGATTCTGTTTCGGTATGAAAGTCCAGTTTCAGAGGGGATAGCTTGCCATCCACGACATCACGGATATTGACGGGAGACTGAAACTGGCCTTTGGCGCAGGTTTCAAACTTTTCATTGAGCTCCCCCCAGTGTTCCGGGGAGCCTTTTCCTTCATATGACCAGTGTTCGTCACTGTGAGCACTGACAGAAGTACTGAGAGCCAGTGACAATAAAGCTGTTGATAAAAGTGATTTCATCGTTCCTTGCCTTAAACATAAAATTCAAAAAAGGGATACAAAGCGATGCCATAGTATACCCTTGGTAAAAAATAGTGCTTTTTTTCGTGCTACAGTCACTGCATTGTCTGACGTACGCCGGTTATACGGCACCATTCTTCTTTTTCAACCACCGGGTCGAGGTTGAAACATCCCGAGTAGGCGGAGCAAACATTTTCAGCCTGGCTCGCAAGAATGCCGGACAAGCCCAAATGTCCGCCAGCGACGGGCAAAACGCTAATCAGTGGAGCCAGCTCACGTAACGGGCCGGCAAGAATGTTGGCAACCACTACGTCAGCAGTGAGATTGTCCGGTTGCTGATGAGGCAAATAGAGTTCCAGCTGTTGTGATACCCCGTTTCTTTCCGCATTATCACGACTGGCCTGGATAGCCTGAGGATCGATGTCAATGCCAATTGCACGGGCTGCGCCCAGTTTGAGTGCCGCGATAGCAAGGATGCCTGAACCACAGCCGAAATCGATAACTGTCTTTCCTTGTAAATCAAGGCCATCGAGCCAGGCAAGGCATAATGCAGTGGTAGGATGCGTGCCAGTGCCGAAAGCCAGACCAGGATCGAGTAGCACGTTGACGGCCTGAGGGTCAGGAATATCACGCCAGCTTGGGCACACCCACAATCGTTCGCCAAAACGCATAGGATGAAAATTTGTCATCCACTCTCTTTCCCAGTCTTTATCTTCCAGTTGTTCAATTTTGTGGATAAATCCTTCGCCCAACAGGTGGCTGGTTGCCAGGTTAGCTACAATCGATGGCATATCCGCAGCTGCATCGAATAGTCCGACCACATCAGTGTCACCCCACAACCGGGTTTCTCCCGGTAACGGTTCAAAAACAGGATTATCGTGGGAGTCGAGAAAGGTGACAGAAACCGCACCGTTTTCCATTAACACATCGCCTATCTCTTCAGCTTGTGCTCCTGTGGTGTTAATTTTTAGTTGGATCCATGGCATATCAGTGTTCTCCGGCAGAAGAAGTGAGAGAGGGGGTATGATGTTCCGGGAGTGAACCGAAACGATTACCAATCAAAAAAGCAATCAGACTTATGAAGAGTGCAGGCACAATGGGATGTAAGCCTCCGGGCTGCAGGGAACAGGCCGCCAGCAGGGTATAGACGACAGCACCACATATCATGCTGCTCGGTGCGCCTGTCGCATTGGCTTTGTCCCAGTATAATCCTAATACCAGTGGCCAAAGGAAGACGGCTTCCATCCCTCCAAATGCCAGTAAATTTAACCAGACAATCATTTCCGGAGGGTTCCAGGCTGCCAGTAACAGCAGAATCCCCAGGACAAAGGTGGTGGTGGAGGAAAACCTTTTAAGCAAACGTTCATTACTGGCCTGTCGGGGTTGCAGGCGCAGATAGAGGTCTTTTACCAGAGTGGCAGAAGCCTGCAGCAACTGTGCGTTAATCGTTGACATTATTGCTGCCAGTGGCGCTGCGAGAAACAGCCCTGCCGCCAGAGGGAGCAACACATTGATCATCAGCGTAGGAATCACCAGGTCAGGAACGGTCAGGTCAGGGATAACGGCTCGCCCTAACGCACCAGCAAGGTGCATACCCAGCATAACCAGTGTAACAATGATGGTGCCAAGTATGATGCCTCGGTGGACAGCTTTGCTGTCCCGGTAGGAGATGCAACGTACTGCAGTGTGAGGGAGTCCGATGACACCGAAACAGACCAGCACAGAAAATGAGAGTAAAAAGGCTGGCTGGATAATACCATCTGCTCCACCGGGGCTAATCAGATGAGGGTCAATCTGCTGCAGTGTAGAGATGGTTTGGTGTAAGCCTCCTCCTGCGTGTATCACGGCAAAGAGCAGAAGAAAAGTACCCGCCAGCATCACCAGACCTTGCATTGTGTCATTGAGAACACTGGCGCGGAATCCACCAAAGGCGGTATACACAGCAATGGTACCACCGAAAATAATCAGGCCGGTTTCATAGGGAATACCCGCGGCGGTTTCCAGCAATCTCGCACCACCAATAAATTGCACCGTCATCGCGCCAATAAAGGCAATAAGCAGACTCAGACTGGCAAACCATACCAGAAACGTACTGCCGTATCGTGCAAACAGCATATCATTGAGTGTGATAGCCTGATAGCGGCGTGACAGAATGGCAAACTTTTTACCGAGAACCCCTAGTGAAAGCCAGACGGCCGGAACCTGCACCATAGCCAGAAGCACCCAGCCCAGTCCATATTTATAGGCAGCCCCGGGACCCCCTATAAAAGAACTGGCACTGATATAGGTGGTGGTGAGTGTCATTGCCAGCACAAATCCTCCCATGGAACGACTTCCCAGGAAATATTCACTGAGGAAGTTGCCGCCAGATCGTTTACGCATAGCATAAACAGAGAGGATCTCGACAATGAACAGATAGGCAATTAATGGAATAATGATGTTATTTCTCATCATTATCCTCCAGGGGGATATCCCGAAAGATTTTTTTAATCATCAGACTACAGAGAAGAATAAACAGTAAAGGTAATAATAAGCAGCTAACTTCAAACCACAGGGGTAATCCAGTGATTCCGCTCTTGCTTGTGGGTAGCCAGGGAAGCACTCCCCAGAAAAGAAGATAGGTAACGGCGAGCCAGAATGACCATCGTGCTTCGCGGTGAGCCTGAATAAAACGAGTATCCATCTTAACAGCCCTGAAAATAAAAGAAAAAGGCCGGATAACCGGCCTTTTTAAAACAGTGTCGGTATCAGGTTTCCTGAAGTCCGAGTTTTTTCTCCAGGTAATGGATATTAGTTCCGCCACGCTGGAAATTTTCATCATTCATGATTTTCATCTGCAGCTCGACATTGACTTTGATTCCGTCAATGATCAGTTCAGCCAGAGCGTTCTTCATGCGGGCAATTGCCACTTCACGTGTCTCGCCATAGGTGATGAGTTTACCAATCATCGAGTCATAGTAAGGAGGAACAGTGTAGCCGGCGTAGATGTGCGATTCCCAGCGCACCCCAAAGCCACCCGGCGCATGAAAACGGGTGATTTTTCCCGGACTGGGCAGAAAGGTGTTCGGGTCTTCCGCATTAATACGGCATTCAACCGCGTGACCACGAATAACCACATCTTCCTGACGGATAGACAGGGGTTGCCCGAAAGCGATACGTAACTGCTCTTTGATTAAGTCGACACCGGTAATCATCTCGGTCACCGGATGTTCAACCTGAATACGGGTATTCATCTCAATGAAATAGAATTCGCCATTTTCATAGAGAAACTCAAAAGTACCCGCACCGCGATAACCGATCTCTATACAGGCTTTAGAACAACGTTCACCGATATTACGGCGCAGTTCTTCTGTGATCCCCGGCGCCGGAGCTTCCTCGACCACTTTCTGATGGCGGCGTTGCATGGAACAATCACGCTCTGCCAGATAAATCGCGTTACCCTGACCATCAGCCAGTACCTGAATCTCAATGTGACGTGGATTTTCCAGGTACTTTTCCATATAGACCATGTCGTTGTTGAATGCAGCTTTTGCTTCAGCACGGGTCATATTGATCGATTGTTCCAGTTCTTTATCGCTACGGACCACACGCATGCCGCGTCCGCCACCGCCGCCAGAGGCTTTGATAATTACCGGATAACCGATACGTTTAGCGAACGCACGGTTTTTGTCCATATCGTCAGTCAACGGGCCATCGGAACCCGGCACACAGGGGACTCCTGCTTTTTTCATCGCGTTGATGGCGGAAACTTTATCTCCCATCAGGCGGATTGTGTCTGCTTTTGGTCCGATAAAAATGAAACCAGAACGTTCAACCTGCTCAGCAAAATCAGCATTTTCAGACAGGAAACCATAACCTGGGTGAATAGCCATAGCGCCGGTAATCTCAGCCGCTGAAATCAGCGCCGGGATGTTCAGGTAACTTTTTACTGAAGGTGCAGGCCCGATACATACGGTCTCATCTGCCAGCAGAACGTGTTTTAAATCGCGATCCGCACTTGAATGGACGGCAACAGTTTTTATACCCAGCTCTTTACAGGCACGTAAAATACGTAGTGCAATTTCGCCGCGGTTAGCGATAACAATTTTTTCCAGCATGGGGTGCCTCGTTATTCGATGATGACCAGCGGCTCGTCAAACTCAACAGGTTGCCCGCTTTCCACCAGAATGGCTTTGATCACGCCTGATTTATCAGCTTCAATCTGATTCATCATTTTCATTGCTTCGACAATGCACAATGTATCTCCGGCATTGACTTTTTGTCCCACTTCAACGAAGGCTTTCGCATCAGGACTTGGCGTACGGTAGAATGTGCCCACCATCGGTGATTTGACGATGTGACCGCTCAGCTCAGCACTGGCCGGGGCTTCCATCACTGGCGTTGTTGCAGGTGCAACCGCGTTGGTCAGCGCAGGCTGCTGTGCTGGCATCATCGGTGCTGCATAAGCTTGTTGCATCATCGGATAGCCCGAATTCGCGGGTGAACGACTGATACGGACAGACTCTTCGCCTTCAGAGATTTCCAGCTCAGCAATGCCTGACTCTTCTACCAGTTCAATCAATTTTTTTATTTTACGAATATCCATGAGTGGGGTTCCGCGCGTGGTTTAATTTGACAGAGACAGCCGTCTGATAGCTGTCTGTAATGCACTGGTGTAACCGTCAATCCCAAGACCACAAATGACACCGATTGCAATATCTGAGAGATAAGAATGGTGACGAAAAGGTTCCCGGGTATGTATGTTTGACAGATGCACCTCAATAAAAGGTATATTCACAGCAAGCAGCGCATCGCGTAATGCAACGCTGGTATGAGTAAACGCTGCAGGATTGATGATAATAAAATCAATTTTTCCGCGGGCGTCGTGAATACAATCAATCAGTTCATGTTCTGCATTGGACTGAAGATGGCTAAGTTTCACGCCACAAGTCTCGGCTTGTGCCATCAGGGAGTTAACAATATCTTCCAGTGATAGGTTACCGTACTTCTCTGGCTCTCTGGTGCCCAGAAGATTAAGGTTAGGTCCATTTAAAAGCAATACGTGAAAATTATCTGCCATTTCGCTGCCATCTCCTGCAAAAAATGAGACATCGCACAAAATACATGGGCGAAGGACATTTGTCACCTATTGCCGTGAAAATTGCTCGTCGTATTATCAGGAATTGCACATTATAGCGATTTCATGGTGATTGACAGTAAAACAGTCAGCAGATTACGTTAAAAGGGTTATCGCGGTCACATCACGCCAGATCGTGTCATTTACGCATTGGGGTGCGAACGGGTGTTAGCGCTTTCGGAGAGGATCTGTTTTTCCTCTGACGAATTTTATCAATCGCCATCCCACCAGCAGCAATGCACCGAAAGTGTAGAGCCACGGTTGTGGTGAAAGTGTTTTAACCGACCATAAATAGTGTATTGGTGCCAGTATAGCGACGATGTAAACACCGTTATGTACTCTTTGCCAGTTGTTTCCCATGATTTGTTGCAGCTTTCTAAAAGAAGTGGCAGCAAGCAGTAGTAAGATAAGCCAGCTTATCAGCCCCAGCGTCAGGTAAGGGCGGCTGATCAGTTCTGCGCCAAATAAGCGCAGGTTTTCGATACCGAGTTCCAGGGCGGCGTAGCTGATCATATGCAGCGTAGCCCATGCAAAGCACCACAGACCGGAAAGACGTCTGATGCGAAACAGTAACGGTTGTTTCAGGTAGTATGCAACAGGTGCAATCATCAGCGTGAAGAGCAGAAATTTAAGCGCTGTTCTGCCTGTGAAGTGTTGTATATCTTTTGCCGGGTCAGCACTCAGACCACCATAATTGATGGCAAACAGTAACCAGATGAGCGGCAGTATACCAGCCAGGTGGATAGCCACTTTCAGCAGTGTCATCTTTCTGGCGGTAAGGAGGATCATTAAAAGTTCTCCCGAAGATTCAAACCCCGGTAAAGATGAGCAACCTGATCTGCGTAGCCATTATAAAGGAGAGTTGGTTGACGTTTGACATCCAGAATCCCGCCCGGACCAATAAATCGTTCTGTCGCCTGAGACCAGCGTGGATGATCGACGTGCGGGTTCACACTGGCATAAAAGCCATATTCGTCAGGAGCCAGCAGATTCCATGTCGTCGGTGGTCGTTCCCTTACCAGGGTGATTTTTACGATGGATTTAATACTCTTAAATCCATATTTCCAGGGTACAGTCAGTCGCAGTGGCGCGCCATTTTGCGGTGGTAGTGCTTTACCGTAAACACCCGTTGTCAGAATGGTTAAGGGGTGCATTGCCTCATCAAGACGTAAGCCCTCGACATAAGGATAGTCAATGCCACCACCCACAAAGCGATCGCGTTGCCCCGGCATTTGATCAGGAGCATAACGAGTCTGGAAAGCAACGTAGCGAGCATGGCTGGTGGGCTCAGCCAGATTCAGCAGTTTTCCTAACTCAAAGCCAATCCACGGAACGACCATAGACCAGGCCTCAACACATCGCATGCGGTAAATACGTTGTTCTAAAGGAAAACGACGAAAAATTTCATCCATGTCCAATGTGATCGGTTTGGCTACCTCGCCACCAATGTCAATTTTCCATCCGTCGAGTTTCAGCGATCCCGCCTGAGCTGCCGGGGCTGCTTTATCTAACCCAAACTCATAAAAGTTGTTATAGCCAGAGACTTTATCTTCCGGGGTTAGTGTCAGGTTTGCCTGGTAGGACTCCGGTTTAGTGAAGGACAGGGGGCGGCCAGCGGGAGCCTGGCTGGAGGGGCCGCCTTGTAACCAACTAAGGATCCCCGCCTGTGACGAGGTGGGGAGTGATAATGCTGCGGCACCGATCCCCAATGTTTTTAGCAGTTGCCGACGGCGGGTATTGAAAACCGTTTCCGGTGTGATATCGCTTTCCGTCAGATGATTGACAGATTTCATGGTATTACCCTCTACCCGGTGTTGCTGTGCCAGACCGCTCACTCTCTGAATGTGATCGGACGATAAAAACGGGAGAATCGTATGAGCGGTGCTATTTCACTCTGTACTCACACTGATATAAATAAAGTTAGCGTATTTTGACGATGATACGTCCTTGCAGGGCATTATTTATCAAATTGTGAGCCGTGTCGATCACTTCATCCAGCGAGATTTCCTTTGCATTACGTTGATAGAACTCATCAGGAAGCAGGCTAACCAGTCGTTCCCAGGCTTGTTGGCGTCGTGTAACAGGAACCTGCACTGAGTCGATACCCTGAAGGCGTACATTGCGCAGAATAAAAGGCATCACCGTGGCTGGAAGTGCATAGCTGGCTGCCAGGCCGCAGGCGGCGACCACACCAGAATAGTGCGTTTGTGCCAGCACTCTGGCTAATACCTCTCCGCCGAGCGTGTCAATTGCTCCGGCCCAATGCTGCTTTTCAAGCGGCGGAGAGCGACCTTCCAGCAGATGACGGTCGATAATGTCATCGGCACCGTTTTGCAATAAAGAGGGATGAGTCGTTTGGCGTCCGGTGGCGGCTGTCACGCTGTAGCCAAGTGCATGAAGCAGAGCGATGGCAGTACTGCCTACTGCACCGCTGGCACCGGTAACCAAAATCTTTCCACTTTTTGGAGTAATGCCACCCTCTTCTAATGCCATCACGCATAACATAGCCGTCAGCCCCGAGGTACCGAGCACCATCGCATTACGTCCGCTGAGCCCGGCTGGCATCGGAAGTAACCACTCAGCGTCAACGCAGGCTTTTTCTGCCAGTCCACCCCACTGTTTTTCACCTACCCCCCAACCGGTCAGTATGACTTGCTGGCCTGCGGAATAAAGCGTGCTCAGACTTTCCGTCACTACGCCCGCAAAATCGATACCTGGAATCATTGGTAGATTTTTGCTTATTTTTGACTTACCGGTGATGGAGAGGGCATCTTTATAATTGAGTGCAGACCATCCAATAGCAACGCAGACCCGGGATTGGGAAATATGTTGTTCAGATACAGCTTTACAAGTCGTTATCGTCTGGTTTTCGGTGGATTCTTCAATAAGAATAGCTCGCATAAAATGCCTTATCTTGTCAGATGTGAAGGGAAAGAAAGAGCAATGATGATCCAGAAAAATTCTTTATTGGGATTAACAGCCCACGCAATGTTTAAATGTGATACTTTCACAGCCAGAAAATGTGAAGCTGGACTGTTGTCGTTGCTTTTTGCCGCCTAAAGGCAGCTTCAGAGTACCTGCTGTGCTCTATTGATTAAGACAAATGGACTTCTGAATGCGATTAACAACCAAACTTTCAGCAATTATTACACTTTTGAGTGCACTGGCAACGCTATTAATGCTGGTGGGTTGCGTATTCAGTTTTTTTTATTTGAGTAATCTCCGGGCCGAGCATCGTTTGCAAATGTTTGCCAACGAAATTGACGAAGCCCTGGTGTATCAGTCGACGGACCATATCGGCTCATGGGTACCGAATATTATGGGCCCATTGCAAATCGTCAATACAGAATTGTTGGGCAGTGGGCGAAGTATTTTCAATGTTCAGCACCATCAGGAGTCTGTGTTGCGTGATGAGCCGAATCATCTTCGCCGCACAACCTTTGTACTGGAACGACATCCCCAGTATGCCTTGGACATTCTCTGGGTTGATACCACGAAAACCTGGCTCGGTTCTTTCATGGGCAGCTTTGTACTGACCGTAGTGGTCAGTATCGGCATCATCATGACACTGGTATTGCTGTTAACTCATCGCTGGTTATACCGGCAACTTCAGGGTATGGAAAGGCTGGAGAGGCGAGCGAGCGAGATTCTGACCGGTGAGCGTAACAGGGTGCAGAAGGGCTCGGTGCATGAGTGGCCACCGAAAGCGAGCACAGCAATTGATTTGTTATTGGTTGGTCTTCATGACGCGCGTGAGCAACGTAACCGCATCGATACCCTGATCCGTGCCTTTGCCGCTCAGGATGCCCAAACTGGCCTGAATAACCGCATGTTTTTCGATAATCAGCTCGCCACCATGCTGGAGGACACCGAGGCAAAAAGTACACATGGCATGGTGATGATGATCCGACTACCGGATTTTGACCTGCTGCGGGAAACCTGGGGGCATGTTCCGGTGCAGGATTACCTGTTTGCGATGGTGAATCTGCTGTCAACATTTGTTTTGCGTTACCCGGGGGCTTTACTGGCGCGCTATTTTCGTAGCGATTTTGCGGTGTTGCTCCCGCACAGCAGTCTGAAAGATACAGATAGCATTGCTTCACAACTCATTAATGCAGTTGATTCACTGCCTCCGACCCGGATGGTTGACCGTGGCGATATCATTCATATCGGTATCAGTGGCTGGCATAGTGGGCAAACAACGCAGCAGGTTATGGAGAGTGTTGAACTGGCGACACGACGTGCAACGTTACTCGGAGGTAATAACTGGAGCGTGGGTGAAGTTCCTGAGCAAGAGTTAGCCCGTGGCAGTGTTAAGTGGCGTACCTTACTGGAGAACACACTGGAGCGAGGCGGACCGCGGTTGTATCAAAAACCTGCTGTTTCACGAAATGGCTGGGTTCATCATCGGGAAATCATGCCCCGTATTTACGATGGCGAAAAAGAGTTACTTTCTGCTGAATATTTACCTCTGGTTCACAGTCGGGGATGGCAGAGTGGTATGATCGTCAAATGGTCAGCAATATCCTTGCGCTGTTACCTATCTGGCCAGAAGAGACCCTGGCAATACCATTAACTGTCGACTCTCTGCTTCACCGACAGTTTCAGTCATGGCTGCGCGATATGCTGTTACAGCGTACTAAAGTTCAAAGAAAACATATTTTGTTTGAACTTGCAGAGGCAGATGTATGTCAACACATTCAACGTTTGAGTCGTTTTTTCCGCTTCCTGACGGCAATAGGCTGCCGGATAGCAATTAACCAGGCGGGATTAACCGTGGTCAGCGCATCCTATATTAAGCAGTGTGATATTGAATTGATCAAACTGCACCCGAGTCTAATACGTAACATTGAACGTCGTACTGAAAATCAGCTGTTTGTACAAAGTTTGTTAGAGAGTTGTAATGGTACATCAACACGAATATTTGCTGCTGGTGTGCGTACTAAAGCAGAGTGGCTAACGTTGATTGAAACAGGGGTCAGTGGTGGGCAAGGGGACTTTTTTGCTGCATCAGAACTGCTGAGCACTAACGTGAAAAAATATTCGCAAAGATATCGTGTTTAGTCTGCCGTTAAGTGAATTTTCACGTAGAATAGCGCGCGATTATCGTGATTGCATCAGAGTGGGCCGACGTTGTGCTGGTACCTCTGGTCGCTAAGAATTTTATGGGCGTTGTCTTGATGTATGGAAAATCCCTGGCAGGGTGCAACCCTGATACACGCCGGTTTAAGTTTTTTTCCTTACCAAAAGCAAAAGATGACGTAATTTTTCACCAAAGTAGCAGCAGATCCTATTTGGTTACTACTTTGAGTGGTGGGTTAAGAGAGAGTGATTTCTATCTTATCACTCCCAGCTTGCAGGATTATTTTTCAGTATGTTTAAAAAATTCCGTGGCATGTTTTCCAACGATCTTTCTATCGATCTGGGTACAGCTAACACACTTATTTATGTAAAAGGACAAGGTATTGTTCTTAATGAGCCCTCTGTGGTCGCCATTCGACAGGACCGGGCTGGTTCACCCAAAAGTGTTGCAGCGGTAGGACACGATGCGAAACAGATGCTGGGTCGTACACCGGGTAATATCGCTGCAATCCGTCCGATGAAGGATGGTGTAATCGCCGATTTTTTCGTGACCGAAAAGATGTTACAGCACTTCATCCGACAGGTGCATAGTGATAGCTTTATGCGTCCAAGCCCTCGTGTTTTGGTATGTGTGCCCGTTGGGGCAACGCAGGTTGAGCGTCGTGCAATCAGAGAGTCTGCACAAAGCGCCGGGGCCAGAGAGGTCTTTTTGATTGAGGAGCCTATGGCAGCAGCTATCGGCGCCGGACTGCCTGTCTCTGAAGCTACAGGATCGATGGTGGTTGATATCGGTGGTGGCACCACTGAAGTGGCGGTTATCTCCCTGAATGGGGTGGTCTATTCCTCTTCCGTGCGGATCGGTGGTGACCGTTTCGATGAAGCCATTATTAATTACGTTCGCCGTAACTACGGATCGTTGATTGGTGAAGCGACAGCCGAACGCATCAAGCATGGTATCGGTTCTGCTTATCCGGGTGATGAGGTGCGTGAGATAGAAGTGCGTGGACGTAACCTTGCGGAAGGTGTTCCACGTGGTTTTACATTGAACTCTAATGAAATTCTGGAAGCCCTGCAGGAACCTCTGACAGGCATTGTTAGTGCAGTTATGGTTGCCCTGGAACAGTGTCCGCCTGAGCTGGCTTCTGATATTTCTGAACGAGGTATGGTGCTTACCGGCGGTGGTGCATTATTACGTAATCTCGACAGGCTCTTAATGGAAGAGACCGGAATTCCGGTGGTGGTTGCAGAAGATCCATTGACTTGTGTTGCCCGCGGCGGCGGCAAAGCATTGGAGATGATCGACATGCATGGCGGCGACCTGTTCAGCGACGAGTAGTTTTGCCCATGGTGTGCTGTTATCTGCACACCCTGTTTATCATGCCGAGGAAAGCGCTGAGTTATGAAGCCGATCTTTAGCAGAGGTCCCTCTCTGCAGTTACGCTTAATTTTAGCGGTTCTCGTGGCAGTCGTGATTATTGTCGCTGACAGTCGATTGGGGGCTTTTAGCCGTATCCGTGCCTATATGGATACGGCGGTAAGCCCGTTCTATTTTCTGGCCAATGGACCACGTCAGTTGCTGGACAGCGTATCGGAAACATTCACTTCCCGACAGCAGCTTGAACAGGCAAACAAAACGCTGCAGCGTGAATTATTAATCAAAAATAGCGAATTGCTTCTGCTAGGTCAGTACCGGCAGGAGAATATACGCTTACGCGAATTACTGGGATCACCGTTGCGTCAGGATGAGCATAAAATGATAACCCAGGTCATCTCCACAGGAACCGATCCCTATTCTGATCAGGTGGTGATTGATAAAGGAAGCGTGAATGGTGTCTATGAGGGACAGCCGATTATCAGCGATAAAGGTATCGTTGGACAAGTGGTTGCCGTAGGGCAAATCACCAGCAGAGTCATGTTAATCTGTGACTCTTCTCATGCATTGCCTATTCAGGTTTTACGCAACGATATCAGGGTAATTGCGGCAGGGAATGGCTGTAAGGATGATTTGCAGCTTGAACATCTTCCGGCAAATATTGATATCCGCCCCGGCGATGTTTTGGTCTCATCCGGCATTGGCGGCCGTTTTCCTGAGGGTTACCCCGTGGGTGTTGTATCTACAGTACGTCAGGATACACAACGAGCGTATACCGTGATTCAGGCGCGTCCGACCGTTGATTTACACCGTCTGCGTTACCTGCTGCTGCTCTGGGGCGCGGATCGTGATGGTACGCAACCGAAAACCCCGGATGAAGTTCATCAGGCCGCTAATGAACGCTTAATGCAAATGATGCCTCAGGTGCTGCCTTCAGGGAGTGCTCTGGTTGGCCCTCCTGCCCCAGAAATTCCAGCTTCAGCGCAACCGGATAACAGCGTCAGACAAACAGCACCTTCTTCAGCAGCAGTAAGAGGTTCTACACCTTGAGTGCTTATCGCCACCGCGGACAGTGGTTTATTTGGCTGTCATTTTTTGTTGCGCTGGTGTTGCAGATTATGCCCTGGCCTGAGCAAATTTATATGTTCAGGCCCTCATGGTTATTATTAATCCTGATTTACTGGGCGGTAACGCTACCTCATCGGGTCAATGTAGGTTCAGCCTTTATGATGGGGGCGGTGATGGATCTGATTGCGGGTTCAACACTGGGAGTACGAGCGCTTGCATTAAGTATTGTCGTCTATCTGGTGGCATTCAAAGTACATCTGTTTCGTAACCTGGCATTCTGGCAGCAGGCAATGTTAGTTACCGTGTTATCCCTGGCAACTAATGTTTTGATTTTTTGGACGGAATTTTTAGTTATCAATGTCTCATTTCGTCCGGAAGTTCTTTGGGGGAGTATGATTGACGGTATACTCTGGCCCTGGCTATTTTTACTGATGCGCCGACTGAGTCATCAGTATACTGTGCATTGAGGTACCGAATGTTATCCCTTTATCTGGCTTCGGGTTCCCCACGGCGCTATGAACTTTTACAGCAGCTTGGGCTCTCCTTTTCTGTGCTTCATGCTCCAATCGAAGAACAACGCAGGCCTGGAGAGTCTCCCCTGATGTATGTAACACGCCTGGCGCGTGAAAAGGCGCTGGCTGGCGTGTCAGTTGCAGAACAACCTTTACCGGTACTGGGTGCTGATACCATTGTTGTTCTGGAAGAATCGATCCTCGAAAAGCCTGATGATCAGGCCCATGCAACCAGGATGTTGAACCTGTTATCGGGTAAGACACATACAGTGATGACAGCAATAGCGATGGCTGACAAGTCTCAGGTTATAGATGCTGTCGTTTGCACGGAAGTGACATTTCGGCTGTTATCACCGCAGGATATTGCTGACTACGTTGGCAGTGGCGAACCGATGGATAAAGCAGGTGCTTACGCCATTCAGGGGCGTGGTGGGCGTTTTGTACGTAAAATCAATGGCAGTTATTATGCTGTTGTCGGCCTTCCTCTGGTGGAAACTGAAGAGCTGTTCACTCGCTTTTGCGGGTCACATGAACTGAGGAGATAACATGACAGCGGAGCTGTTAGTCAATATCACCCCTTCAGAAACACGGGTCGCCTACATTGATGGGGGGATCCTGCAGGAAATCCATATTGAACGGGAATCACGCAGAGGTATCGTAGGTAACATTTATAAAGGTCGGGTCAGTCGCGTGTTGCCGGGAATGCAGGCAGCATTTGTCGACATCGGGCTGGATAAAGCTGCCTTTCTGCATGCTTCAGATATCATGCCACACACGGAATGTGTCGCGGGGGATGAAAAGAAAAATTTCGTGGTGCGTGATATTTCAGAACTGGTTCGTCAGGGGCAGGATCTGATGGTGCAGGTGGTAAAAGATCCTCTCGGTACAAAAGGGGCTCGTCTGACCACCGATATTACGTTGCCCTCACGCTATCTGGTGTTTATGCCTGGTGCTTCTCATGTTGGAGTTTCACAACGCATTGACAGCGAAGCAGAGCGAGAGCGCTTAAAAGGGATTGTTTCTGCTTATTGTGATGAGTTAGGCGGATATATTATTCGTACGGCAGCAGAAGGAATCGGAGAGAGTGAGCTGGCATCGGATGCTGCCTTTCTAAAAAGATTGTGGAAAAAAGTCCTGGAGCGTAAGAAGCGTAATAAGACGCGTTGCTGCCTGTATGGCGAAGTGGTGTTATCTCAGCGTATTTTACGTGATTTTGCTGGTGCCGCACTTGATCGTGTTCGTATCGACTCTCGTCTGAGTTATGAAGATTTAACTGAGTTTACCAGTGAGTATATTCCAGAGCTGAGTACCCGCCTAGAATTGTACACCGGGAAACAGCCTATTTTTGACCTTTTCGATGTGGAAAATGAAATCCAGCGCGCGCTGGATCGTAAAGTTGAACTGAAATCGGGCGGTTATCTGATTATTGATCAAACGGAAGCGATGACCACCATCGATATCAATACCGGTGCCTTTGTCGGACATCGTAATCTGGAAGAGACAATATTTAACACTAATATCGAAGCGACACAGGCGATTGCCCGCCAGTTGCGTTTGCGCAACCTGGGCGGGATCATCATTATCGATTTTATCGACATGAGCAACGATGACCATCGACGCCGCGTATTGCATTCGCTTGATCAGGCATTGAGCAAAGATCGGGTCAAAACCAGCATAAATGGATTCTCACAACTTGGTTTGGTTGAGATGACCCGTAAACGCACCCGGGAGAGTATTGAGCATGTGTTGTGTCACAATTGTCCTGTGTGCAAAGGCCGCGGAACACTGAAAACTGTTGAAACGGTGTGTTATGAGATTATGCGTGAAATTGTGCGCGTCCATCATGCTTATGACTCTGATCGTTTTTTGGTATATGCCTCTCCTGCGGTAGGCGAAGCACTGAACACTGATGAGTCTCATGCCCTTGCTGAAGTAGAACTGTTTGTTGGTAAGCAAGTGAGTGTCAAGATTGAACCCCTCTACACTCAGGAGCAGTTTGATGTGGTGATGATGTGATATTCCGGTCACCGCTACATGCGGTTGCCGGAGGGGAAAGTACACGATAAGATTACATTGCATACAACACGGTAGCTAAGAGGACGATGAGGAAAATGGGGTGAAGCGGTTACCGAGGATATTCCTGCTGGTCGGGGTGACGCTGGTCGTGATGACGGCACTGCTGGTAACGGCGTTACGCCTGGTATTGCCTCACCTTAATCAATGGAGAGAACCACTGTTTGAACAGCTCTCTGAGGTAGCCGGTGTCTCTCTCTCGGCGGGAGAGCTCCGTGGCGAGTGGAAAAATTTTGGCCCGGTTCTGGAAGTCAATAATCTTCACCTGACATTGCCTAGCCAGGGAGAAATAAACGTAAAACGTCTGTCACTGGCACTGGACGTTTGGCAGTCTTTACTCCACCAACGCTGGCAGTTTCGTGATCTCACCTTTCATCAGCTCAGTGCAAAGATTGATACTCCTATCAACAGCGGTCAGTCCGACAGGATAACATTGACGCCCAATGCACTGAGTGATCTGTTTTTGACGCAAATTGATCATTTTACCCTGCGTGATAGCGAAATTAATTTTCTGACGCTGAATGGAGAACGCGCCACACTGGCGATACCTCAGATGATGTGGCTCAACGATGACAACCGACATCGTGCTGAGGGTGTGATTAATCTTTCGAGTTTTTCCGGGCAACATGGTGGATTACAAGTTGGTCTTGATTTAGCTGATACTAATGGCTACCTGGATACTGGCCGTATCTGGATGCAGGCGAATGAAGTCGATGCACGCCCCTGGCTGGGCAAGTGGATGAAAGACAATACTTCCCTTGAGAGTGCTCAGGTTTCTGTTGCCGCGTGGATGCAATTACGTGACGGAAGAGTGGAGAGTGGGGATGTTTCTCTTAGCAACGGAAAGGCGAGCTGGCGTGACGGAAAGCAATTTCATCAGCTGACGCTGGAAAAAATGAATGTTCATTTGCTTAATCAAACTCAGGGATGGCAATTTGACTTTCCGAAAATAAACCTGACAACGGACGGTGAAGCCTGGCCGGAAGGGCAATTGTCATTGCTGTGGATGACAGAAAAAACTGACGCCAGAACGCTCAGGCTTCGTGCTGCAAACTTTTCGCTGGAGCGACTTGCCAGTATCCTGCCTCTGTTTACCCGCCTGATGCCGGAAGCAGCTGATAACTGGCAGCTGTTGCATCCTCACGGAGAAGTGCAATTGTTTGCCGCTGATATCCCTGTGGCAACACCAAAAGAGAGTCAGTTACTGTTACGCATGAAAAATGTAGGCTGGCAACAATGGCGTGATGTGCCAGCGATGGCCAATTTGTCCGGTGAGTTATCAGGTTCACTGGCACAGGGTAAAGCAGAGATAGGTTTACAAAATGCTACGTTACCTTATGAGAAGATGTTTGCCGCGCCGTTGCAGGTAGCACAAGCTGGCGGGAAACTGCACTGGATAAAAAATGATAAAGGACTGCAACTGAAAGGAGAGCAATGGCAGTTACAGGCACACGCGCTTGCTGCTGGTGGTGATTTTACTTATACCCACCTTGACGGAGAGTCCCCACGACTTGAATTACTGGCGGGTATTCGGGTTAAAGACGCAGGAGAAGCATGGCGTTATTTTCCTCATGATTTGATGGAACCGCCACTGATATCATTTTTGAATGATGCAATAAAAGGTGGTGAAGTCAGTAATGCGTCACTGATTTTAGCGGGCGATCCCGGCGCTTTTCCTTTCAGAAACAATCAGGGGATGTTCGAAGTGGCGGTTCCGCTTCGTCGGGCGACCTTTCAATTCCAGCCTTTGTGGCCTGCGATCACGGATCTGGATATTGATCTCGATTTTGTCAACAACGGCCTGGCAATGCAGGCAAAGCACCTGACATTAGGTAAAGTTGCTGTTCGGGACGTGTCAGCCGATATCCCGGATTACCGTCAGCAGAAATTATTCATTGCCGGTGATATACAAGGTGATGGCGAGGATATCGGACACTATTTCACGCAAACACCACTGAAATCAACACTGGGAAGTGCATTGCAACAGGTGCAGTTGCAGGGGCCGGTCGGCGGGAAATTGAATCTGACCATTCCTTTACATGGCCATGATGTGGTGGCAGAGGGTGACGTCAACTTAGATAATAACCAGTTAACAGTGAAACCACTGGGTACTACGTTGCAACAGCTCAAAGGACGTTTCACCTACAAGAATGGTAACTTAGAAAGCGGGCCGCTGTCGGCACAGTGGTTTGGCCAGCCGGTAAATCTGCGTTTTAATACGGAAGAAATGGAACAGCGCTTTGCGGTCAATATAGACTTACAGGGCAAATGGCAACCCGCGACGATAGCTGCACTTCCTTTTTCATCCGCACTATCAGGCCAGATGGAATGGCAGAGTCATGTCGCGGTCGATATCCCCCACGCAGGAAGCACAAAGTATAGCGTCACTGTTGAGGGGGATCTGAAGGATGTAAGTAGCCACTTACCCCAGCCGTTAGAAAAAAAAGCAGGTATCTCTCTTCCTGTTCAGTTAAAGGCGGTCGGAAATATCAGCGGTTTTACCTTGCAGGGAAAAGCAGGAAAAAAAGAGCAGTTCAACAGCCGCTGGTCAGTAGGAAAACAATTAAAACTGGAAAAATTTATCTGGCAAAGCCAGACTGAACAGGTGCCGACTCTGCCAAACAGCAGCATGGCTGAGTTAAATCTTCCTGCGTTGGCAGGCGACACGTGGCTGGCATTACTGGCCCGTGAATCTACCCTGGCTAACCCTGGTCTGACTAACGTCACGCTTCCCTCAGTATTTACTTTACGCACACCTGAGTTGAGCCTGGCAGGTCAGCAGTGGCATGATCTTGAGGTGCTTACTACGCAAAGAGTCAGTGGTGGACGGGATATTCAGGTAACAGGCACTGAAGTTCGTGGGACGCTGGCGATGAGCCAGCGACGCCCCTGGCAAGCCCGTTTTGATTACCTCTATTATAATCCTCAGTGGGCGGCAGCGAATAACTTATTATCCGACAAGCAGCATGCTGTGGATTTCAGTCAATGGCCAGACTTAAATCTATCGTGTAACACCTGCTGGCTGCGTGGTCAGAATGTTGGGCGTATCAGCGCAGAACTATCACATACCAGCGATACCTTGCGGGTAAAAAATGGTGTTATCGACAGCGGAACGGCAACACTGACATTTGATGGTGAATGGATAAATCGCGGTGATGTACAAAGAACGGCACTGAAAGGTGCGCTGAAAGGAAAAAATATGGGTACGGCAGCAGAGCGCTATGGTCTGATGACTCCATTGCGGGATAGCGCTTTTGATATCGCCTATGATCTACACTGGCAATCCCCCCCGTGGCAGCCAGTAATATCTTCTCTGAGCGGGGTATTAACCAGCCATCTGGGGCCCGGACATATCAGTGATGTGAATACCGGACGTGCCGGGCAATTACTGCGTTTAGTGAGTGTTGATGCACTCCTGCGCAAGCTGCGTTTTGATTTCAGCGATACATTCAGTAAAGATTTTTATTTCGATGATATTACTGGTACAGCATGGATCGAAAAGGGCGTCATACATACCGATAATTTACTAATTGATGGGCTGGAAGCGGACATTGCCATGAAAGGTCGCATCGATCTGGTCACCGGTCAATTAGATATGCAGGCTGTAGTGGCCCCCGAGATTTCAGCGACGGTGGGTGTAGCGACTGCTTTTGCTATCAATCCTGTGGTCGGTGCAGCAGTGTTTGCAGCCAGTAAAGTATTGGCGCCTTTATGGAATAAAATTTCCGTATTGCGTTACCACATCAGCGGGCCTCTGGATAAACCAGAAATTAACGAAGTGCTGCGTAAAGTACGCGAAAAGTAATATTGAACGGTTTGACGTTGGCACTGATTTCACGCACCCTTATTTGTATCAATATCCATGGTTGTTTACCTGCACGACAGCCATCGACTAACAAAGTGAGAACACATGGCACTGAATTATGTAAGTGAGCACCTGCTTACTCTAAACGGCATCAATGAGCAGGATCTTTCCTCTCTGTTAGGTCAGCTTTCTGAGCGTAAACTGGATTATGCTGATCTCTATTTTCAGTCCAGTTGCCATGAGTCATGGTTTCTTGAAGACAGTATCATCAAAGAGGGTTCGTGGAACATCGATCAGGGGGTTGGTGTCCGCGCTATTCGCGATGAAAAAACCGGTTTTGCCTACGCAGATCAAATCACACTGAACGCCTTAACTCAAAGTGTTAATGCAGCGCGCAGTATTGTTCAGGAACAAGGTACGGGACAGACCACGATACTCAGTCGCGTTTTACCTCAGTCACGTTACCCGTTGATGGACCCGCTTGACAGTCTATCCCGTGAAGAAAAAATAGCCTTATTACATCGGATTGACCGCACTGCACGCGCGACAGATAAGCGTGTTCAGGAAGTCACTGCCAGTTTAAGTGGTGTTTATGAGCTGGTTCTTGTGGCAGCCACCGATGGTACTCTGGCGGCCGATGTTCGACCTTTAGTCCGACTTTCTGTCAGCGTGCAGGTAGAGGAGAATGGCAAACGTGAACGGGGCTCATGCGGAGGCGGTGGTCGTTATGGTTATGATTATTTCCTCGCCAGTGAGCAGGGCGAATGTCGCGCAGATAATTGGGCGCGGGAAGCGGTCAGAATGGCATTGGTCAATCTGCATGCAGTAGCTGCACCCGCAGGTATGTTGCCTGTTGTACTCGGTGCCGGCTGGCCTGGGGTCCTGTTGCATGAGGCTGTCGGGCATGGACTGGAAGGCGATTTTAACCGGCGTGGCACCTCAGTGTTCAGTGGGCAAATAGGTCAAAAGGTCGCTTCTGAGCTCTGCACCATTGTAGATGATGGTACGCTGGCAGGCCGTCGGGGGTCGTTGACTATCGACGATGAAGGCGTCCCAGGGCAATATAATATATTGATCGAAAACGGTATTCTTAAAGGGTATATGCAGGATAAGCTCAGTGCGCGACTCATGGGAATGACGCCAACTGGCAATGGTCGCCGGGAGTCGTATGCTCACCTGCCAATGCCGCGCATGACCAATACCTACATGCTTGAGGGTAAATCAACGCCTCAGGAGATGATCGAGAGTGTCGAATTTGGACTTTATGCACCGAACTTTGGCGGTGGTCAGGTTGATATTACCTCTGGAAAATTTGTTTTCTCTACTTCCGAGGCTTATCTGATCGAAAAAGGGAAAGTGACTAAACCGGTCAAAGGGGCAACCTTGATTGGTTCAGGCATTGAGGCAATGCAGCAGATTTCTATGGTGGGTAACGATTTAGCCCTGGATCATGGTATCGGGGTTTGCGGTAAAGAAGGGCAAAGCGTCCCGGTTGGCGTAGGGCAACCAACGTTAAAACTGGATAAACTCACCGTAGGCGGAACCGCCTGAACCTGTTGTGAAAGCGACCTGGCAGAATGGCTACCTGCATTGAAATTCGCGGTAGCGTTCTGTCACTGTATCGAAATATGCGCTGAGGGTACTGATACCAATTTGCACCGGTACCGGCAATTTTTCTTTTTTACTGCAGATGGCATACACGCTTTGCTCCGTCAGTATGTGTTCAGTAAACAATATTCCTATACTCTCTGCTTCAATCTTGTCCATCACCCAGAGTAGTGGACACAGGCAATACCCGTGCCTGAAGTCAGTCAGCTAATCAACGTTTGAGTGTCATCCGTGAGGTATCATCCCTGTGGGATCAGATACGTTTTTTCCCCTGTAGGATCGCGTAATTCAAATCCATTCCGGGGACTGATGCTGTAGGTGAGCCAATTCAGCGGGAGGATTTCTTCAATCTTTGCTGGTCTTCCATGAAGGGATAACCACGACTTCGCGGCGCAGATTACCAATGGCATTTTGCCTGCCAACCGGGAAAGAAGAGTGGTGTCTGGTGACGGCCCGACACGAACGACTAAATCCAGACCTGCACTGATTACATCAGGTACCGGACTCCATGCACCAGATTCACATTTAATCCGGGGTGTATTTGTAACAGCGCAGCAGTAACCGGAGTTAGAACATTTTGCGCCATTGTCGGTGAGCTAACGATGTGCAATGTGCCAATGGGTTTATTATTAACCGTATGTGGTTTTTCGTGGAGCTGTTAAACCTCTGCCAGCATATGCTGACATCCCTGAACGTAGATTTTTCCTGCGTCATCCAGACTAAGGTGGCGGGTGCTGCGATTGAGTAGTTGCGGCAGTAAAGGACCCGGATTCAACGATTCGCGAGAATACCAGCATGTATTTTGATCTTTCCATGGTTCGCTCAGAATATAAAACATCATTAGTCAGGTAACAGGTAGAAAACTTATAGTCAGCTGCGTTACTATATTAACGCCGGGCTAACAATTTTTCTGGTTACCACAAAAAAGAACGATAAAACGCAATAATGTCATGACTAAAACATTAGCATGCTTTATTCATTGTGTGAGTAAAGAACATAAAGCAGCCTGGCTTTTAGGGGCTGATGAGTAATAAAAAGGGATAAAAAATGAGTGTGCTGCCGGTTATCGTGCTTTTTGGCTTGTCATTTCCACCAGTTTTTTTTGACATTATGTTGTCGTTGCTCCTGTTTTGGCTGGTGCGTCGTTTGCTGATGAGCACAGGTATTTATGATTTTGTCCGGCATCCGGCGCTGTTTAGTACGGCGCTTTACTGCTGTTTGTTTTATTTGGTATCCCAGTTATTTGCATGAGGTTATTGTGAAAGCTCTGACAAGAAAATTTTTGCGCTACGGCATAACCCTGCTGCTGGTAGTGATTGCGGTGATAGGGGTTTTTAGAATTTGGGCGTTTTACACGGAATCGCCCTGGACACGTGATGCAAAGTTTATCGCTGATGTAGTGGCTATCGCACCGGATGTCAGTGGATTGATCGCGGAAGTTAAAGTCCATGATAATCAATGGGTAAAAAAAGACCAGGTACTGTTTGTCATTGATCAGCCTCGCTATCAGCAGGCGCTGGCAGATAATGAGGCAGATGTTGCGTACTATCAGGCATTACTCCAGGAGAAGCAACGTGAAGCGCAACGCCGTAATCAACTCGGGGTTAATGCCATGTCCCGTGAAGCTATTGATCAGTCAAACAATGACTATCACACTACCCAGCATTTGCTGGCAAAAGCGACAGCCAGCCGCGATACGGCGGCACTCGATCTGCAAAGAACGGTAGTAAAAGCGCCAGCTGATGGTTGGGTAACTAACCTGAGTGCGTACGAAGGGGAGTTTATTACCCGCGGAGCTACTGCAGTCGCACTGGTGAAATCGGGGACATTCTACGTTCTGGCTTATATGGAAGAGACTAAACTGGCAGGTGTCCAGGCAGGATATCAGGTGACCATTACGCCATTGGGAAGTAACCAATCGCTCGAGGGGCATGTGGAGAGTTTTGCTGCTGGTGTCAGTAACAGCAGCAGTTCTCGTGACAGTAAAGGAATGGCGGCAATTGACTCTAATCTTGAATGGGTACGATTAGCACAGCGTGTGCCTGTACGTATTCGTCTTGATGTTCAGCCAGAAAATCGTTACCCCTCAGGTACCACCGCGACAGTTGTCATCGGCGCTTCTTCTGCGAATGCAAATCAACCGACATCTCCGGTAATGAAGCTGATCAATCGTTTGCGTGAATTTGGCTAAAGGAAACCACGTATGCTCTGGTATCGCTTGCGTTTTCCGGTAAAGCTGACATTCGCAATTTTACTTTCCCTTTCGGTGGGGTTTCATTTCAATCTGGAAACCCCAAGATGGTCAGTAATGACCGCCTGTATTGTGGCAGGAGGCACCGCATTTGCCGCAGGCGGAGACCCTTTCTCGGGTGCGCTGCGTCATCGTGGTATGTTGCGCATCGTTGGTACTATTTTAGGCTGTGTAGCGGCACTGATTATTATTATCGCCACGGTGAGAGCCCCGGTAATTATGTTGTTGTTGTGCTGTTTATGGGCAGGATTTTGTGTCTGGCTATCTTCACTGATCAAAGTAGAAAATGCCTATGCGCTCGGATTGGCCGGATATACTGCATTAATTATAGTGGTCAGTGTAGGGCCATCCGGTTCAGTACTGCTGGCTCCTCAGTTTGCAGTCGAGCGCTGCAGCGAAATTGTCATAGGCATTGTCTGTGCTTTGCTTGCTGATATGCTATTTTCACCACGCTCGATCAAGCAAGATATCGACCGGGTCAGCGATGAACTGCTGGTTAAACAGTATCGCTTGATGCAGTTGTGTATTGCTCATCAGGATAAAGATGCGGTAGATAAAAGCTGGACTGATCTGGTACGCCACACCATGACGCTGAACAGTATGCGTGGGCATTTACTGATGGAGTCAGGTCGCTGGCAAAAAGTCGATAAACGATTGCGGGTGATGAATGCGCTCTCGTTGACGATGATCACTCAGGCTGCCGAAACGTTTCTGATGCAGAATAATCAGAAAGACTATATCCCCTCATGCTTCTATCTCTTTTTCACTAAGCCGGTGGAAACTATTACTGATGTACGTCAACGCATGAAAATACTGCGTCATATTCTGGCAAAAGCAGGAAGTCGTCAGGCACCTAATACCATTACAAACTGGACGAAAGCCACAACTGAGGCCTTACTACTGTTAAAGGGTGTACACACTAACAGCAGTATCAGTCGTGTAGAAGAGGCGGTATTGTCACAGCGTGAACCCGTAGTAAAAATGCGCTCAGCTGAACGACAGCACGCGCTGGTGAATGGCATCAGGACTTTTGTTGCCACACTGGTAGGTTCTTTACTGTGGCTTTGGACCGGATGGACTTCTGGCAGTGGTGTCATGGTGATGCTTGCGGTGATTACAGCTCTGGCGATGCGTACGCCTAATCCACTGATGCTGGCAAAAGATTTTCTTTACGGCATGATAATGGCGATACCGATAAGTAGCCTTTATTATATGGTGATTATGCCCGCCACACAGCAGAGCATGTTACTGCTGTTACTCTTTAGGGAGTATGGTATTCATTGGTGGCATTTTAATTCAGCGCCGTCAGATGGGTACCCTCGGAGCATTGGTCGGGACTATCAATGTACTGACGCTCAGTAATCCAATGACATTTCATATCTCTACGTTCATTGATAGTGTTCTTGGTCAGGCAATAGGCTGTTTCCTGGCATTGATGGTGATTCTGCTGATCCGTGATACCTCAAAAGCACGCATTGCCAGGACATTGCTCAACCGTTTTATGGTGTCAGCAATCTCGTCATTGACCACCGACCCTCAGCGCAGGAAACAAAATCATCTGCCTGCGCTTTACCAGCAACTCAATATGTTGCTGAATCTGTTCCCCGAAGATATTGATAAATACAGGGTGGCTTTATTACTGATTATCGCCCACCAGCGCTTACGGTCGGTCAATATTCCTGCAGATCCTGTGTTATCTGATTTTCATAAGCAGTTGCGCCACACAGCAGGTGAAATTGCGTATGCGCGGAGCGATAGCCGGCGCAGTTATTATTTTTCTCAATTGTTACAGCAGCTGGATGACTACCAGAAAAAGCTTAGTGAATATCGTCTTTCAGAAAGTGTTACTGAACCAGTATCCCGCCTGGTGACGATGCTAGGTAAATATCAAAATACCCTGATTCAGGTCTAGTTCTCTGGTGAATGATGCAGAGAAAAAAGGGTTTCAGATGTCGTGAAGTCCAGCTTGTCGCTGGCCGGGTAAATACCCTGTTATCTCTTTCTTTCTAACGTTGCAGGAGAACAAAATGAGCCTATCGATGTTACAGAGTAATGCGCTTTTTCAGACCGGGTATTTGGTCGATGGAGAGTGGCTAACCGGTAACAGCATTTTGATGTTGAAAATCCGGCAACGGGTGAAATCATTGCCAGTGTGACTAAGGCTGGGAAAGCGGAGACAGAAGCAGCGATAGCCGCAGCACAAGCAGCATTTCCTGCATGGAGAAGTAAGACTGCTAAAGCGCGCAGCGAGATCCTTTACCGCTGGTATCAGTTGGTGACAGAAAATAAAAGCTGGCTGGCAATGTTAATGACGACCGAGCAAGGCAAACCGTTGTCTAAGGCGGAAGCCGAAGTGGATTATGCCGCCAGTTTTCTGCAGTGGTTTGCAGAACAGGCCAAGCGAATAAATGGTGAAGTGATACCCCCTGCCAAATCGGGAGCTTGTATTCTGGCTACCCGGGAGCCTGTTGGCGTTATTGCGGCAATCACTCCGTGGAATTTCCCTATGGCGATGCTCACCCGCAAGTTAGGACCCGCGCTGGCTGCGGGTTGTACGGCAGTGATTAAACCTGCCAGCAGCACTCCTTTTTGTACGTTTGCACTCCTGGTGCTTGCACAACGTGCCGGGGTGCCTGATGGGGTTATCAACGCCGTTGCTGGTGATACGCGCGCGATCAGCGAAGCAATAATGTCGAGCACTGTGGTGAGGAAAATCACTTTTACTGGCTCTACGAATATCGGTAAGTTATTGATGAGTAATGCCGCTGCCACAATGAAGAAAGTCTCGATGGAGCTGGGTGGTAATGCGCCCTTTATTGTGTTTGATGATGCAGATATCGATGCGGCGGTGAAAGGCGCGCTGGCCAATAAGTTTCGAAACGCGGGGCAGGTTTGCGTCAGCGCTAATCGGTTTTACATTCATGAGGCAATTTATGCGCGGTTTGTCAGGCAACTGACGGCAGCGGTCAGCGCATTAAATGTGGGAAACGGAATGGATGATGGAGTCACCATGGGGCCTCTTATTGATAAACTTGAAGAACATATCAGCGATGCAATATCGAAAGGGGCAACAGTACAGACCGGTGGGGCGGCAATACCAGGGAAAGGCTATTTTTGGCAGCCCACGGTGATAAGTAATGCCACCGAAGAGATGAAACTCGCTCAGGAAGAAACCTTTGGTCCGGTAGCGGCTTGTTTTCGTTTCAGTGATGAAGATGATGTTATACACCGGGCGAACAACACCGAATTTGGTCTGGCGGCTTACTTTTATACGCAGAACTTACAGCGTGTTTTTCGCGTAGCTGCTGCACTTGAAAGTGGTATGGTCGGAATCAATGAATGCGCAGTATCAACTGAACTGGCGCCATTTGGTGGCGTTAAAGAGTCTGGTGTCGGGCGGGAAGGATCAGTGCTGGGGATGGATGATTATCTTGAGATTAAGGCACTGCATTTCGGCGGTTTATAAGTCAATTTTTCGATTTCTACTATCAAAAGTAGCAAATAAAAAAGCACTGCGATTGCAGTGCTTTTTTAGTTTAAAATTATTTATAAATCTCAGCGGTCGCATGATAATCACTTTCATTACGTGCTTCAATTATACGGAAAGCCTTAGCACCTTGCTCATCAGCTTTTTGTGATAGCTGCTGACGAATATCAGAAGGGTCACCATCAATACCGCTTACAGTAACTGTTCCGATTGATTGAAGACTTTCATTTGCAACTTGTTCTTCTGAAACTAGTTTTGCTGCATTTGCACCAAAAGAAAGAACAGCGGTCAGACCCAGTAAGGCAAGAGTATTTTGATTTTCATGATGTAATCCTCATTTTTAAATTTGATTCTTTTCTTTGCTTCAGTGAAAACAGCATAGCACTAATAACTGATAAAATTAATAGCGTGATAATAATTATTAGTTGTTATATTGAGTATTTTTGATGAATTATTATAGCTTTTAGTTAAAACCAAATGAGGTTTCTGAAAATACTCTCGATTTTACAAGCAGATAAGTAGCTTTAACGCTTTGTGCGCTTTTTCAGAGGGCAGTTTTGCAAACTTTTGTATCTTCATTCGGAGGGAGTTACATCCGGTGAAATAAGAGTGGTACAATCCGCTCCCGGATTAGTGGATCTTATCCGGGAGTTGAAAACAGTAGTAAGATGAATGATTGAACAGAGTAATTAGTGAATTTACAATTCTTGTTCAAACAGCAGCAGAATGGCGTCGTGCAGTTGTTTCACGGTGAAGGCGCGGGCGGGTGTAATGAAAATAGTATCATCGCCTGCAATCGTGCCAAGAATCCCTTCCGCTTTACCAAGAGAGTCGAGAAGGCGTGCAATCAATTGGGCTGCACCTGGGCTGGTATGGATAACGACCAGAGCATCATTGAAGTCGATATCAAGCACCAGATTTTTCAGTGGGCTGGTCGCTGTAGGGACACCGAGTTCGGCGGGTAAACAATATACCATTTCCATTTTGGCATTACGGGTTCTCACTGCACCAAATTTCGTGAGCATCCGTGATACTTTGGATTGGTTGATATTATCAAAACCGCCTTCCTGCAACGCTGTAACAATTTCACCTTGCGAACTGAATTTTTCTTCTTTCAGTAACGCCTTAAAGGCTTTGGTCAGATCTTCTTGTTTTGATGGATTACGCATACTACTCCGCTGAAGTCAGACATAGAGATTTGTGCCAGATAGAGTAGCTATCACTATGCAGTTAATTGCATTTTTATGCAAATAAAGTGTGGATATATATCGCACTCAAACAACCAGGGGAAAGAGGTATCCGGGAAACGACCTCTGATATGTATATCGGAAGGTTGCCACATTCTGGTCTCTTAACTTATTCATATAACTAGATAAAAATAGAGCAATATCTTAGCGTTTTGCTGTGCAGTTGCGAGATCACAGAGGGTAAGACTGCTCATCTTTTACAGTCTTTTGCCGATATAACGGTAGGAAAAACAGATTAATGCAACAGATGCGTTGTGTCAGATAACCCGTAAAAGCGACTCGCTTCGCTATTGTTGTTATGTCAGGAGTCAATAATGAAAGTTGCAGTTCTTGGTGCCGCAGGCGGTATTGGTCAGGCCCTTGCTCTTTTACTGAAAAACCAATTACCGGAGGGGGCAGAACTTTCATTGTATGATATTTCGCCTGTTACACCTGGTGTTGCAGTCGATCTCAGTCATATCCCTACTAATGTCACGATCACGGGCTTTTCGGGTACGGATGCTGAACCTGCATTATCCGGTGCTGATATCGTTTTGATCTCGGCGGGTGTAGCCCGTAAACCCGGAATGGATCGTGCTGATCTGTTTAAAGTTAATGCTGGTATTATACAAAATCTGATTAAACAGGTTGCCATTGCATGCCCTGCTGCGCTGATTGGCATCATCACTAACCCTGTCAATACACTGGTGCCTGTTGCGGCGGCAGAGCTGCAACGAGCTGGTGTCTATGACAGGAATCGCCTGTTCGGTATTACCACGCTGGACACACTCCGTGCAGCAACGTTTGTTGCTCAGATGAAAAAGTGTAATCCGGCTGAGGTAACCGTACCTGTTGTGGGCGGGCATTCAGGTGTGACCATCTTACCTCTGCTTTCGCAAATTCCTGGTATTTCCTTTTCTGAGGATGATGTTATTGCATTAACACACCGTATTCAGAATGCCGGAACTGAAGTGGTCGAGGCCAAAGCTGGCGGTGGATCGGCAACCCTGGCGATGGGGGAAGCGGCGGCGCGTTTTGGATTGTCACTGGTGCGGGCGTTGCAAGGCGATGAGCCTGTACTCGAATATGCCTATGTCGAGGGAGATGGCACTTACGCACGCTTTTTCTCGCAACCTGTGATGGTTGGTAAGCAAGGTATTATCAGAACACTTCCTTTGGGAGAATTAAGTGTGTTCGAAGGGCACGCTCTACAAGAGATGTTACCGACGCTAGAGCAGGATATTGTATTAGGTGAGAATTATACAGCTAACTAGTTAAAATACAATATTTTTCAGGCCAGCAGTGAGAGCTGGCCTGCTTATTGTTACTCACTGTTGGAATTAACGCCAGGATACTCCTGAACAGTTATTGGCAAAGTTAACTTTTGATTTGCACGTAACAATGTGACGTCAATCACTGTGCCCGGCCGTATTTCGGCAACCTGATCCATGGTTTCCCGGGCGGAGACAGCGGGTTTATTATTCACTGAAAGGATTACATCGTTTGCCTGAACCTCAGCCCGTGCCGCGGGGCCGTCAGGGGAGACGTGAGTAACGGTGATCCCTTGAGTATGGCCCAGCGTGTTAGCCTGTTCGGTGAACTGGGGAATTTCCCGTCCGGTAATGCCGATGAATCCTCTGATCACTCGGCCATCACGAATCAACTTATTCATAATCTTCACAGCTAACTCTGTCGGAATAGCAAAGCCAATTCCTTCTGGCGTTTCCCCGTCATTACTTTTGTCGAATGACAGGGTATTAATACCCATCAATTCCCCAAGAGAGTTAATTAATGCACCGCCTGAATTACCTTTGTTGATAGAGGCATCTGTCTGTAAAAAATTTTGATAACGGGAAGGACTCAGACCGACTCTGCCGGTGGCACTGATGATTCCCTGGGTGACGGTCTGCCCGATATTGTAAGGATTACCAATCGCCATCACCAGATCGCCGATATGGGCGATGCGTTTGCTGTTGATTGGAATTGAAGGAAGATTCGGTAAGGTAATTTTTAGTACAGCAAGGTCTGTCAGGGTATCTGAACCTACCAGCATAGCTTCTGAAATTCGGCCATCCTGGAGGGCAACGATGATCTGGTCAGCGTTATTAACGACGTGTTTATTGGTTAAAATATAACCCCGGTTATCCATAATCACCCCGGATGCCAGAGTACGTATACCGAGATTTTCTGTAGATGCATCGGTGCTGCGATTGTAAACATTGACCACGGCGGGTGCTGCCCGGCGCACCGCGTCGTTATAACTGACAGGCGGCATTGAACTTCCTGAATCATCATGGGAGAGCATCTTATTGTTCATGCGTAAGGCAGGTAAGCACACCAGCAGGATTGCTGCTACCAGCAGACCAATAATCGCCGCACGAAAGAGTTTAGAAAGCATGTTTATTTTCTGAGCTATGGATAGACCCGGACAGGATAGCACGAGTCAGGCAGAGAGACAGGCTCTCTGCCAATTGTAAGCGTTTATTTATCACTCAGAGACTGAAAATCAGTTTTTTTCGGCTTTTGCATTCTCGCCACGCAATAATCCCGTTGCGCTATCCGGGTAATCGCGCGGCATCTCTATTTGCTGCGGCTCTGTTTCATGAGGATTTCTTTCTGGTGATTGTAATGCGAATGGATTATCTTCACCGGACATGCCAGGGAGTAATTCACTCGCTCCTTTTGCCATATGTTGATACAGTTGACGATAGTCGTGCGCCATGGTGTCCAGCATCTCGGCACTTTTTGCAAAATGCTGATTTACCTCATTGCGATGGTCAGCAAGTTCAGATTTGGTTTTTTCCAGCTCATATTGCAAGCTTCGTTGTTCACGTAGTTTCCTGTTGCCATAACGCATAGCCAGCGCGCCGATGACCACCCCAATAATGAATCCTATAAGCGCATATTCCCAGGTCATAATGCTGACTCCTGTTGTGTTCTTCTGTCACTAAAATCACATCGTTAAATGTCCGTACGGTTACCGTCACTATAACCGCTTATCTCACAGAAGTGGAACCCTGTAGTGATATTGCTTAATCTGAAAATGTCCTTGTCAGCGTTCCGAACGATTTTACCGAACAATTTTTGTGCGCCAGCTTTACCGCCCTGATAACAGGAGAGTCATCATGTCACCACTGGAGCATTATCGGCAGTGTTGTAGCCGACAACAATGTCAGCCCGATGCCGAGCAATTGGCAGTAATAACCGCACTGGATGCTATCTATCAGCAGATTATCAGCAGCACTATTGAGGCCAGCCGATGGCACGCGTTTTTTAGCCGGAAAGTGATACGCAAACCGCAGACTCAGATCAAAGGGCTCTATCTCTGGGGGGGCGTGGGAAGGGGTAAGACATGGCTAATGGATATGTTTTATCACGCATTACCCGGAGAGAGAAAATTACGTATTCACTTTCATCGTTTCATGTTGCGTGTGCACGATGAACTCAGAGACCTTGAGGGGCAACGCGATCCATTGGCAGTGATTGCCAAAAAAATCAAATCGGAAGCAGATGTCCTCTGTTTTGATGAGTTTTTTGTCACCGATATAGCTGATGCAATGCTGCTGGGTACGCTGCTGGAAATATTATTTTCTGAAGGGGTGACATTGATTGCAACTTCGAATATCAAGCCTGAAAATCTTTACCATAATGGCTTGCAACGGACGCGTTTTTTAACTGCTATCGCACTACTCACCACCCACTGCCATATCATGCAACTCAATGGTGAGACAGATTATCGTCAGCGTTCTACCTCAATAGTATCCGGTTGGGTGGTTGTGGGGGCCGGGCTGAGAGAACAACAGCTTGCCACAGATTATCTGGCACTCAGTGGCAATATCCCTCTGTGTGAGGAGATACTTGAGATAAATCACCGCTCTTTGTTGGTGATGGGGCGGAGTGAAGGGGTGGTTGCGATCAGTTTTAACCACTTATGTGGTGAAGGTCGTAGCCAGAATGATTATATTCGCCTGTCGGCACAGTACCATCATGTATTGTTGTTTGATGTTCCGGTGCTGACGGCCAGCGATGAAGAAGCTGCCCGACGTTTTCTGGCTCTGGTTGATGAATTTTATGAAAGAAGGGTTAAGCTGGTGGTTTATGCATCAGCAGAAATGAGGTCACTCTATCAGGGTGAAAAACTACGTTTTGAGTATCAACGTTGTTTGTCGAGGCTGACAGAGATGCAAAGTGCTGAGTACCAGAATACCCCTCACCAGCCATAAGTAGACGGGAATGGGGTTGCTGCAGTGGGTTTGCAGGAGCTAAGAGGCAGCTGATTTATCTTAAATCGCAGGTGCAGTGGAGAGTAGATTGCCAAAATGGCAGGTATTTTGTGAAAAAGAGGTCGCGCTTTGCCGATGACTTCTCTATAATCTTGCGACCCCACGTTACGGCAAAGGTTTTTTCCCAAAACTCTTTGCGTTCCGGTAACGCTATCCGAAGGGGTGGCTTGCTGGTCAAGATGGTCGTGTGAGCCTCAACCGTTTATTCAGGCGTTTGGGATTCCACCAACGTGTAACTTAATTTGGGTAAGCTTTTAGATGAAAACTTTTACAGCTAAACCAGAAACCGTCCAACGTGACTGGTATGTTGTTGACGCAACGGGCAAAACTTTAGGTCGTTTAGCGACTGAACTAGCTCGTCGTCTGCGTGGCAAGCATAAAGCGGAATATACTCCGCACGTAGATACCGGTGATTATATTATTGTTCTTAACGCTGATAAAGTTGCTGTAACAGGTAACAAGCGTAGCGATAAGATCTATTATCATCACACTGGCCATATCGGCGGTATCAAGCAGGCAACCTTCGAAGAGATGATTGCTCGCCGTCCTGAGCGTGTGATTGAAATCGCGGTTAAAGGCATGCTGCCAAAGGGCCCGCTGGGTCGTGCTATGTACCGTAAACTGAAAGTTTACGCAGGTAACGAGCACAACCATGCGGCACAGCAACCGCAAGTTCTTGACATTTAATCGGGATTACAGGCAATGGCAGAGAATCAAAACTACGGCACTGGTCGCCGCAAAAGCTCTACCGCTCGCGTCTTCATTAAGCCGGGCAGTGGTAATATCGTAATTAACCAGCGTTCACTTGAGCAGTACTTCGGTCGTGAAACCGCCCGCATGGTGGTTCGTCAGCCGCTGGAACTGATGGACATGGTTGGTAAACTGGATCTCTACATCACTGTTAAAGGTGGTGGTATCTCTGGTCAGGCTGGTGCGATCCGTCATGGTATCACCCGTGCACTGATGGAGTATGATGAGTCTATGCGTGGCGAGCTGCGTAAAGCAGGCTTCGTTACCCGTGATGCTCGTCAGGTTGAACGTAAAAAAGTCGGTCTGCGCAAAGCGCGTCGCCGTCCTCAGTTCTCCAAACGATAATTTTCCTGCTCAGGCAGTGTCAATTATCACTACCCGGTGTATTCACACCGGGTTTTTTTGTTTAGTACAAAAAATAATTATCTCTTCTGTTTTCCTGCCAAAACCAGACTAACACCCGCACAAATGGTGTAATTTCTGATAGACTGTAGGGTAATTATCGTCGATTAGCGGCACATTGATGATGGATATTCGTTCAGATGCAGCGTGTGCTAATGGTTCTCTGTCTGACAGACAGACCGGTTGAGGATTTCTCTCTGTCTGTGCAGTCACTTTCTGAATAAACGTGGAGGTTTACATGGCTGTCGCTGCCAACAAACGTTCGGTAATGACGCTGTTTTCTGGTCCAACTGATATCTTTAGCCATCAGGTGCGTATCGTGCTGGCAGAAAAAGGTGTCGGAGTTGAGATAGAACAGGTCGAAATGGATAACCTGCCGCAGGATCTTATCGATCTCAACCCCTACCGGACAATACCTACTCTGGTGGATCGCGAGCTGACACTCTACGAATCCCGCATCATCATGGAGTACCTTGATGAGCGCTTTCCTCATCCACCATTAATGCCAGTGTATCCGGTGGCTCGTGGTGAAAGCCGCCTGATGATGCATCGTATCGAGCAGGACTGGTACAGCCTGATGTATAAAATTCAGGATGGATCTGCCACCGAAGCCGAAGCCGCTGCGAAACAACTGCGTGAGGAGTTGCTGGCGATTGCACCGTTATTCAATCGCACGCCTTTCTTTCTCAGTGATGAATTCAGTCTGGTTGATTGCTACCTGGCCCCTTTACTGTGGCGTTTACCGTTGCTGGGCATTGAATTGAGTGGCAGTGGTTCTAAAGAGCTGAAAGGGTATATGACACGTGTTTTTGAACGGGACTCTTTTCTTGCCTCACTCACTGAAGCAGAACGTGAAATTCGTTTGCATTTACGGGGCTGATAGTCATGGAAAGCATGTCACTCACCGCACGTCGTCCGTATTTATTGCGGGCATTTTATGACTGGCTGCTCGACAATAATCTGACACCACATCTGGTTGTTGATGTCCATTTCCCTGGGGTAATGGTGCCACTGGAGTACGCCCGTGATGGACAGATTGTATTAAATATTGCTCCCAGGGCTGTGGGTAATCTGGCGCTGGGTAATGATGACGTGACTTTCAATGCCCGTTTTGGTGGTATTCCGCGTCAGGTAACTGTACCTATGCCAGCGGTGCTGGCAATCTATGCTCGTGAGAATGGAGCAGGTACTCTTTTTGAACCTGAAGAAGCTTATGAGGGTGCTGATAAAGATGATCAGTTATTCTCAGAGGATGCTCACCCCACTCCGATGTCAGTTATCGATGGTGATTTACCGGATGAGGAATCACCGGAGGGAGGTGATCCTGATGATTCCCCTCCCCCTAAAGGTCGAAGACCCTCTTTACGGGTGGTTAAATAAAAAAACCGGTCATCAGACCGGTTTTTTTATTTAACAGCGTAGGTGTAAAAGGGCTTGCACAGCCCTTTCTCGCGTATTAATAGACGTCACGCAAATAGCGTTTTTCTTTACGTAACTGATCGATGTAATCCGCTGCTCGTTCAGCCGACATGCCACCTGCGGTACAGATGATGTCATAAAGAGCTTGATCGACATCTTTTGCCATACGCGATGCATCCCCACAAACATAGAAGTAGGCACCCTGTTCAAGCCATGCGAACAGTTCTTCACCTTGTTCCCGCATACGGGTTTGCACATAGACTTTTTCTGTCTGATCACGTGAGAAGGCGAGATCAAGTCGTGTCAGCAACCCACTCTCCTGCCATGCCTGTAACTCATCACGGTAAATAAAATCCTGCTCCTGGTGCTGATCACCGAAGAATAGCCAGTTTTTACCAGGCGCGGATGTGGCAGCACGTTCTTCGAGAAAGGCTCTGAATGGTGCAATACCAGTTCCTGGCCCGACCATGATCAATGGTGCATTCTGGTTTGCGGGTACCCGGAAGGCCTTGTTAGGGGAAATAAAAATAGCCGGTTTCTCACCGCGTCTGACACGTTCAGCCAGATAGGTTGAGCACACACCATTCCGGTTACGTCCGCCGCTGTGATAGCGTACTGACGCCACGGTCAGATGCACCTGATTTGGGTGCGCTTTTTGGCTGGATGAAATAGAGTAGGCTCGGTGTTGCAGTGGCCGTAACAGGGAGATGAATTCAGCTGCAGTCAGTGTTCTGCTCAATTCAAGCTGCAAGAGGTCCAGTGCATCTTTGCCCCATAGCCAGACATTCAACGCATCTTTATCATCATGTTGCAGTACATGACGCAATTCCTGGTTGTTGGTATATTGTCCTACCCATTCAATCAATTTACGTGATGGTTCCGAAATCTCGACCTGATAGGTTAGCAGGTCACCAAGACTGCGATCGAATCCAGGCACAGGTGTCTGATAATCTGACTTCAACTGTTCCAGAAGTAAATTTACCAGTTCGGGATCATTCACGGGAATAACACCAAGGGCGTCTCCGGCTTCATATTTGAGACCACTGTCGGTGAGGTCAAACTCAAAGTGACGGATATCTTTGCCGGAGTCTGCGCCAGACAGGCGACGGTTGGTTGTCAGGGCGGCAGCATAAGGGTTCTGCTTGTTACTTCCTGGGATCACAGGAGCTTCAGGCAGGCTCTCCAGTGCCGGACCACTGCTACCGGCACTGGCGGCAAACTGAGGCATCGCATCACCCAGCCATGTACTGGCGGGCTCTTCGTAATCAATATCGCAGTCAACACGTTCACAGATACGTTTTGCACCTAACTGTTCAAGGCGCATATCAATAAACTTACCTGCCTGACAAAAACCGTCATAACCGGTATCACCGATCGCAAGTACAGCAAAGTGCATTTGTTCAAGTCGTGGTGCACTGCTTGCTGATAATGCCTGCCAGAATAGCTGGGCATTATCAGGCATCTCACCTTCACCGTAAGTTGATGTGACAATCAACACATGGCGCATGGCGGCAAAGACATCAATATCGACTTCACCCAGCCCCTGAACAACAGGGATCAGACCTTTTGCTCTGGCGGTTTTCGCTGCGCTTTGGGCCAGTGCTTCGGCATTACCGGTTTGTGAACCGAAAAGAATATGTAACTGAGCAGTTGCTGCCGCCGAACCTGAGGCGGCCTGGGGTTTGTCTTCGAGAACCAGCAAACGCGAGTGCAGGCCTGCCAGGAAACCAGCTAACCAAAATTTTTGCTCACCATTAAAAGGGGCATCGTCAGGAATATAGGGTATTTTCATCGCTTCTTTTACTCAATTCGCTGTCATCATGTCAGTCAACGCACACAAAGTGTGCGTCAGGATAATTTTCCAACCGCAGTTGCTAATTCGGGTAAGGCCGCCCGGGCAAAAAGCTCCTCGAAGTCAGGAAGGTGACCGAGAATCTGCCGGTTAACGCTGTCCTGGTACATGATCCAGCCGTAGGTAGCAAGACTGTCCATCGAGCGGATATTACGCTGAGTCAGGGCTGACTTATAATCTGCAATACGCTTAGCGGCGATGAGGCTGGCCAGTTGCTGATCCTCATAATTTTCAATTGCAGCGCGTGCATGACGCTGCAATTTACCGATTAAGGCAAAATCTTCCGTCATAAGCAGATTACGTACAGCTTTCTCCACTGCCGGGTCATCTACCGCTGTACCTTTTGGCAGGCGGGAGAGTGCTAACTGCTGCGCAGAACTTAAAACAGTATAATTATTTAGCAATATTAGCATGTCAGGCGTATCCGTTGCCCCATAAGCAGGCACCGCGCCATTAGCAATGGTTTTTCCTTCCCGCCAGGCGGATTTAAATTTTGCAACCTGGTGTGCAGCAAGTGATGTTGAGAGCTCTTCCAGCAAATCTTTGCGTGTTTTTGCTTTGAGGATTTCACTACTGTCCTGATACAACAGCAGTGAGCGCGGCATAATGTAGACAAAATACTGACTTTCGCTTTCCCAGTTATCGAGCAACCAAGCGGCTTTTGGTGAGCCAGTAGCCTCAAGATGCCAGTTGAGCATAGTCAATACAGCCGCTTTGTGTACCTGAGCAATCTCACTCTCTTCTGTAACAGAACCACAGAGAACGGAGTCACCGGCCGCCAGATTTTTCAGTGTTCCATAGGGGTCGTACTGATAAGCGAAACCGCCACTCATACCGTTACCAAAGCCCTTACCGAAACTGCCGAGGTTGAGAATGGCTCCATTGGTCATATACTCGCAGCAGAAGTCACCTACGCCTTCGACTACAGCAGTTGCGCCTGAGTTTCTCACCGCAAAACGGTCTCCCGCCTGGCCCTGAACAAACAGACGACCACCGGTAGCACCGAAAAGTGCGAAGTTGCCAATTAATACATTGCCATCTGCATCGCTGGAACCACCACCCGGCGAAAGAACAATAATTTCACCACCACACTGACCTTTGCCTACACCGTCATTGCAGGTGCCAGAGTGTGTTAACTTCATGCCGTCATTGCAGAAAACGCCATATGACTGTCCCGCGGAGCCAGAGGTGTTGATGTTGACACTTTCTGGTGCCAGATAGCGACGGCCACGATCGTCCTGCAGCACGGCGGGCATATGTTCAAGTTGCTCTTTACTCAGGCTGTAGTTCAGCTGTCGCTCTATATCAATCGCTAACTGACCCCCCAGGCTCTTATTACGGTTGTTCAGCGTAATGCCATCAGTCAGCGTCACTGTCGTTGCCTTCTCAGTGATCAGGCTGTTATGCAGTGGTGCCAGCCACTGTTCATCAAGTGAAAAATCTTTTTCCAGATAAACAGGGTGAGCAATGGTGATCTCTGGTACCACAGTCAGCATAGCGCGTAAATCAAGGCGACCAACTTCGAGTGGGTGATCCATCAGATGTAGCAGATCAGAGCGTCCGCGTGCCTCACGTAAAGAACGCATGCCCAAACGTGCAAGGATCTCGCGTACCTCATGTGCTACGTTCATAAAATATTGTGCTAACTGGCGGGGATCCCCGTCAAAGGCTTCCGCATTGGTTGTCAGACCTGCCGGGCATTTAATGTTACAGTTTTTCGCCATAACACATTTCAGCATCATCAGGGCTGTGGTCCCAAACTCAAAGCTGTCACCACCAAGTAGTGCGGATTTTACGACATCACTGCCTGTCTGTTGTGCGCCAGAGCAGCGAAGCAGTACTTTTTCACGTAATCCATTGGCGCAGAGTGCCTGATGAACTTCAGCGATACCGATTTCTGCAACCCGTCCGGTATATTTCAGACTGGTTACTGACGCAGCGCCTGTTCCTCCGGTATTCCCCGCGACGTTAATAACATCTGCACCGGCCTTGGCGACCCCGACAGCGATGGTACCAATTCCTTCTGAAGAGACCAGTTTAACCACCACACGCACCCGGGCTGCTTTGCAGTCATGAATTAACTGAGCCAAATCCTCAATCGAGTATGTGTCATGATGGGGAGGTGGAGAGACCAGTTCCACACCGGGGGTTCCGCCACGGGCAGCAGCGATCTCTACCGTTACTTTAGGCGCAGGCAATTGTCCGCCTTCACCGGGTTTTGCACCCTGACCGATTTTAATTTCCAGTTCTTCGAGCATAGGGTCAGCGAGATAGGCAGCCCAGACACCAAAGCGACCTGATGCCAGTTGTTTGATGCGTGAAGCACGGATGGTTCCGTGACGGGAGTAGTGCTCTCCGCCTTCACCACAGTTGCTCATCCCTCCGACCATATTGGTTCCATGGGCAACCGCTTCGTGAGCGGGCGCAACCAGAGCGCCATGGCTCATTGCACCGGAAGCAAATGTCCGGGTAATTTCACTGGCAGGTTGAATCTCATCAAGCGGCAGCGAAGGCGGTGCACTGAAGATTTTTGACAGGTAATCGCGCGCAACGCCTGTTGCACGAACCAAAAGTCGATGATCGATAACTTCATTATGATCAATATCCACAGTGAAGCGTTGTTTTAGTGCCGCAGCCAGAGCCTGAAGACGTTCATTCTGCGGTCTTAGGCCTTCAATGGTGTTAGAGAGCTGTAGAATGAAGGTATCGGCATGCTCTGCTGAAGGGGCACAATGTAATCCCTGCACCGCAAAACCATTATTCAGTAATGCATAACGTCCAAGTTTACGGGTAAATTCAGCCACGCTGTCAACATGCGTCACATCAACCGGGAAGGCCAGAATGTCACGGAGTGCAGCAGGACGGCGTTTGCGTTCTTCCAGCATCAGGCTGGAAAATTGCCGATACTCAGGCGTTACCGGGTAGTTGTCTATCACCGCAGCTGGCAGGCGCTCAAAGCTGCTGTTATCGAAAGCACTGGCTTTAATTTGAAAAGCATTGTCCAGTTTTGCCAGTGTCATCAGACGGATGAAGTTATCTTCTTCTTGTTGATGACTGGCGAAATGGATGGGTTGCTCTGTCATATCAATGAAACTGCGTACGGCAATGGTACCGTAGGAGTGTCCCGCGCCTTCTGCACGCTCTTTAAACAGACCGAGCAGAGGTATCTCGTTTTCACCCTGGATTTTGATGGCACTTTGATGCCAGTCGACAGCCATTTGTGCAATGGTATCAAAACCTGCACCACCGACAGGGGTTTTGATATTAGGGAAATATTTTTTCAGCACCGGGTCTTCGGTATCGAGGAAGTTAGGCTCAAAAAACTCACCACAACTGTAGCTTTCTACCGTACAAAGCCCCACTTTACCCATGGTTTTCATTAATGCTTTTTCTGCGGCTTTAGCGTAGCGTTTGAATGCTTTATTACCGCCATCACCTTCACCATATTTCTCTTCTGCCCGCATTTGCACGCCGAGTGGATAAATAGCTGAAGCACCAAAGCCCAGAGCAGCAGCAATATGGTGTGAAGAGATACTTTGTCCACTCTCTACAACCAGCGAAACATCAAGTCTTAATCCTTCCTGCACCAGACGCTGATTGATTGCTGATACCATCAGCAACATAGGAATGGCTGCATGGGTGGTTGAGATGTGACGATCGGTGAGTACCGCAATGCCGCCCTGGTTACGGGCAAAATCGACGACCTGTTGGGTCAGATTATCAATGGCTTTTTCCAGTGCGATAGCATTATCACGACGATTTACCGCATCGTTGCCGGTAACAGGAACATAAAGCATTTCAAAACGGGCATACGGTGCAACTTGCTGTTCACGTAATTGCAGCATATCAAGATGCGTCAAAATAGGGCTTGGGATGATGATCTGCTGCCCTTTGCTGCGACCAAGATGAGGTTTTGCACCGAGCGCAACGCGCAGTGTCATCCCATCGGCTTCGCGAATCGAGTCGAGTGGTGGATTCGTGACCTGAGCAAAACGTTGCGAGAAATAGTGCGCCATTCCCCCTTCATGATCTGAAAGGGCATTGATCGCATTGCCGTAGCCCATCGCAGAAATTTTCTCTGCGCCAGTTGCCAGCATAGGGTCCATCATAAATTTGAAGCTTTCCTGATTATAGTAGTAAGCAACAAATCGTTGATAGGTATTAAAGTCACCCCGGTAGCGTAATGGAGAACCTTGCACTTCAGCCGGGATGGTCGGCAGCGCTTGCAGTGGCACCCGTGCACCCGCCAGCTGAGATGGGTAATCTTTCTGGGCTGCGAGTTTTTCCAGCGCTTCACGCGTCGTATAGCTGCGTTTTTGGCGGTGGTCATAATAAAGCATACCACCGGCCTCAATACGGCCGCGTTTCAGAACACTTTCCGGTGGGAATGCAATTTGACCTGCTTCAGACATGGCACCGATATAGTCAGCTGTCTCAACCGAGCGTAATGGACGCAGACCAAGTCGGTCGAGGCGCGCACCGATAATTTCACCATCACCAAAAATCAGTGCTGCCGGGCCATCATTTTTCTCTTCGTACAATGAGAAGTATTCTAGCATCGCGCGGATATTTTCTGGCAGGGCGTCATCGTTTTCCCATGCCGGAGGCATCATAGAGACAACGGCGGTGATCAGGTCGAGATCATCTTCCATCAGGCGGCTTTGGATACTCTGATCGAGTCGTGAGCTATCCGACTGACCTTTCGGCCTGACGATAGTTTTGCCGCGAGCCAGTGCCAGCGCTGCTTCGGCAATTCGGTTCTTTCTGTCAGTATTCAGTTCACCATTATGCGCCATTAGCCGGAATGGCTGTGCCATGGTGGTATGTGGATCGGTGTTGGTGGAGAAACGTGTGTGGAAGAATAAGCCACGAACCTGATGATCAGGATCAACCAGATCACAGAAATAAGGGATAACTTCGTTAGAGTTCAAACGCGCTTTAAAGACCTGGGTACGCGATGAGAGCGAGAGTGGATAGAGCCCGCCGAATTGCTCTTCAGTGAATGCTCTTGCTTCTATATCTAACAGCGCACGATAGATACGTTTTTCAAAGTCGTGCTGGTTATCAATATCCCGAGGTCGGGAAAATATCCACTGGATTATCGGTAACTGGAATTGCACTGCCGCCGGACGCAATATCGTGGTATCAAGTGGCAATTCGCGTTTGTGGATAACGGCAAGCTGATGTGTGGCTAACACTTCATCGACCAGCTGCTCTGCATTTTTTCTCAATGCCGCATCTTTCGGAACGAAAAAATTACCTACGCCGAAACTACCTTGCTCGAGGGGGCTATGGGTGATTTTGCGGAAGAAATGCAGCGATAAATCGACATTGACGCCGGCGCCATCGCCAACACCTTCGGCAGACATACCGCCACGATGGGGTACCGTACAGAGTGCGGCATGAGCCATCCAGAGGACCTCATGGGTTTGCTCGCCATCCTTACGTGTAATAAAACCTACGCCACAGCTGTCATTTTCTTGTTCTGGACAATACAAACCATGTGGGTGAGGGTTTGAATGGGACATTGAGGGCCTCCTTAACATCTATAGACATTACTTACATTAATTCATACACAGCATACAAACTCAGGTAAGGTTTGATGTTCTGTGATTATCTTCACCGCTAAGATGCGGACGCTGTGGCCCCGAGCCTTTGTTGGCCAGTGAGGTTTGCACATCTGGCAGACAGGCTCTGTTATTTGTGCTCATTATGACGGCGATAACTTACATCACGAGGGAGTCTTCTTGTTGCATAGGTATGCCGAGACACTGTCCCGTTAGGAAAGCTTCCAGCGGACATTCAACTTATCGGGAAAGTGCGGCAAGGTCAAATAGTGTTGTGACGGACGCCGTTTGACCGATATTTGACTATCCCAATGAAAATTATTTATTTTTTAACAGAGTTAATCACTTTTTTACCCTGAAGCAGGGGAGGAAGTCAATACAGTGACTCACTATAGGGCAACATAGAAATGTCTGCACCATGCTAGTGCCTGATTAAAATAGTGATACGTGCTAAAAATAATAATTATATAGCACAATAACACTATTTTTCTCACTAAGCAGAGACGAGAAAAAAGTCGGCGTCATTAATGAAATTAATTTCCGCATTATCGTTTAAAATATCACTTATTTTGCATTTTTATTCTTAATCGGTTGTTGCATAGTGCGGGGTAACTTTGATGAAGCAGCGAGGATTTTTTTGATACAGGAATATAAATTTCTTTATAAATTATTTGGTTGTATGCTAATTCTTCAAAAGTAATAACGTAATCTTTCTGCTTTCCGGACTGACCTGGCTTCAGGTTCCGCCGGAGAAGCGTGTTATCGCCATGCATCGATTTATATAGCCAGAAATACGCTTCCCTGAGTGGTTATTCAGGGAGGGGACTGGCAGGAGTATTTATGAAACAACTTCGTTTACTGGCTCAGTATTATGTCGATCTGTTAGTCAAACTTGGGCTGGTGCGTTTCTCGTTGCTTCTGGCTTCGGTGCTCGTCATTCTGGCCATTGTGGTGCAGATGGCGATCACGATGGTATTACACGGGCATGTCGAGCCGGTGGACCTGGTACGTTCAGTTTTCTTTGGTTTACTGATCACGCCCTGGGCGGTCTATTTCCTTTCAGTTGTTGTTGAACAACTCGAAGAGTCACGGCAGCGGCTCTCACGTCTCGTCGATAAACTCGAAGAGATGCGGCAGCGTGATTTAGCCCTTAATCAACAAATGACTGAAAATATTAATCAACTCAATCAGGAAATAGCCGAACGAGTTAAAGCAGAGCAATCACGTTTGCAGGTGGGTGATAAACTCCGTGAAGAGATGGAGCGTCGTGAAGAAGCACAAGTGGAGCTGGAGCAGCAGAGTTCTTTTCTGCGATCCTTCCTTGATGCATCACCTGATTTGGTCTTTTATCGTAATATCGACCAGCAATACTCAGGCTGTAATCGCGCCATGGAATTGCTGACCGGCAAAAGCGAAAAACAGCTGATAGGTCTCACGCCGCGTGAAGTTTATGATACCGATACCTCGGTGAAAGTGCTCGAGACTGATGAAAAAGTCTTCCGTCATAACGTCTCTCTGACTTATGAGCAATGGTTTAAGTACCCTGATGGCCGCCGGGTTTGTTTTGAAATTCGTAAAGTACCCTATTACGACAGGGTCGGTAAGCGCAATGGGTTAATGGGGTTTGGTCGGGATATTACGGAGCGTAAACGCTACCAGGATGCACTTGAGAACGCCAGCCGCGAGAAAACCACTTTCATCTCTACCATCAGTCATGAGTTGAGGACTCCGCTGAATGGTATTGTCGGTCTGAGCCGTATCTTACTGGATACAGAACTGAATGCAGAGCAGGCTAATTATCTGAAAACAATAAATATTTCTGCCATAACTTTAGGCAATATCTTTAACGATGTTATCGAAATGGATAAGATAGAGCGGCGGAAAGTGAAAATTGATATTCAGGAAACTGATTTTATAGGTTTTCTTTCTGATATTGAAAATATTTCAGGTTTACTCGCTCAGCCCAGGGGACTCAATTTTATCCTGCAGCCACAACCTCCTTTGCCAGAAAGAATCATGTCCGATGGCACTCGTTTGCGTCAGATCCTCTGGAACCTGATTGGTAACGCGGTGAAGTTTACTCAGCACGGTCAGATAGTGGTTCGTGTCCGATACGAAGAAAATGAGCGACTCTGCTTTGAGGTGGAAGACTCGGGGATCGGTATTCCTTTTGATGAGCAGGATAAAATCTTTGCCATGTATTACCAGGTAAAAGATAACCTTGGAGGCAGACCCGCGACGGGCACGGGTATTGGACTGGCGGTTTCAAAGCGACTTGCTCAAAGTATGGGAGGCGATATCAGTGTCGAAAGTTCACCGGGGGCGGGTGCGTGCTTTACATTAACCGTGCATGCACCTGCGGTTTCAGAGCCCGAAGAACAAACTTCATCAGTCAGTAATAACCTGCTTTTACCTTCATTACATGTGCTGTTAGTTGAAGACATCGAACTTAATGTTATTGTCGCTCGCTCTGTCCTTGAAAAATTAGGCCACAGTGTGGATGTGGCAATGAATGGTAAGGATGCTTTGCAATTATTCCGCCCTGAAGATTTTGACCTGGTATTACTGGATATTCAGTTACCTGATATGACTGGATTTGATGTAGCCCGTGAAATACATCAGCGTTTTGCCGGGGAGACACTGCCTCCTCTGGTCGCGCTGACAGCAAATGTTTTAAAAAATAAGAAAGAGTATCTCAACGCCGGTATGGATGATGTACTTAGCAAACCACTTGCAGTCCCTGAACTAACCGCCATTATTCGTAAGTATTGGGACTGTGAAGGTGGCGAGGTCAGTGAGAACACCGTCAGTGACGTAGTGACCTCTTCTGCCGCGCGTCTGGATATTGGCATGCTGGAGCAGTATATCGAACTAGTCGGGCCGCAATTAATTGTTAAAAGTCTGGCAATGTTTGAAGAGATGATGCCTGGTTATCTCGATGTGCTTGATTCAAATATGATGGCCCGGGATCAAAAGGGTATCGCTGAAGAAGGTCATAAAATTAAAGGTGCTGCCGGTTCAGTGGGATTGATTCATCTGCAACAAATTGCCCGCCAAATACAATCTTCGGAACTACCCGCGTGGTGGGATAATGTTCAGGACTGGGTCGATGAATTGAAACTGGAGTGGCGACACGATGTTGAAGTATTACGTCAGTGGGTCGCACGGATAGAAAAAAATAACCCCGACCGAAGTCGGGGTGCGCGAAGACCGCGCCAACACCAGGGAAAAAGTTAACCTATGTCAGTCAGTTTGAGTCTCTGACAAAGGCTATTATTCGTTAAGCCCTTTTGAACTATCCTAACAAAATCTGTATCACGTGTTACTTGATTCATTAAATTGTGTGATGTAGATCAGGGTGTATGGATAGGAAACATTAAATTGATGATATAGTCAAGTCGGGAATGTGTTTTAATGATTTTTCGTTTGCTTTTTGCACTAAAAAGAGAACTATGATGACTTTCCGATATTATTACATCAGTAATATCTATCAAAGCTAAGGGAAAAATTAGAATAGAGACAAATTTCACCATCAGGATATTTTAGCCAGTTGTGTACCGTCTTATAAGCATTACTGATAATAATAGATGTGTTTTCGATATAAAATAGGTTTTAATATTTACAATAATTTCCAGAAATTGAAAGGTGGTTCCGTGCTTTTCTTTTAGTGAAAAAATTTCATGTTGTTAACCCGCTGACATCATCGGTTGATAATGAAATGCTCAATTGTGTCTTTTGTGATTAAATTTAAGAATGAATTGGTATTATAAACATAAAAAAAATAAATATGTTTCCCTGCCTAATCAAAAGAAAAAGTACGCTATTTAGCTTTTCTTCGTGCAGAATGTTAGCAAATAAAGGTTTTCACCAGGAATAAAACAGAATTTAATCTTAACTTAACCAAAATTATTTTATCTAAAAAATAGACGGCCGGATATTTTGCGAATTTTTGCTACAGGGAATCCGGTCAAAGGATATATTACTCGTGTCAGGAAAAAAAACAGTTGCTGGTTTATTGACAGTTATCCTCCGCAGGTTATTACTGTTCGCTGTGATGTGGTGGTGGGGTGGGGTGGTATTGTTTTCATTCCTGCCCGTTCCTTTTTCCACTGTGATGCTGGAAAAACAGATAGCTGCGTGGAGTAGCGGTAATGAGAGTTATCGTAGTCACTCCACCTGGGTGGGTGCTGATCAGATATCGCCCTGGATGCGGCTGGCTGTTATTGCAGCTGAAGACCAAAAGTTTCCCTCGCACTGGGGCTTTGATGTCCAGTCTATCCTGGCTGCTTTACATCAGGATAAAAATCGCATCAGAGGGGCTTCAACCCTGACACAACAAACCGCGAAAAATGTCTTTTTATGGAATGGAAGGAGCTGGCTCAGAAAAGGTATGGAGGCGATGATCACCCTATCACTGGAGCTGGTCTGGTCGAAAAAACACATTCTGACTGTTTACCTGAATGTGGCTGAGTTTGGCGATGGGATTTATGGGGTTGAAGCAGCATCCCAACACTTTTTCCATCGACCCGCCAGTCAGCTGACCCCCTCTCAGGCTGCACTGCTGGCTGCCGTTTTGCCTAATCCCATAAAATTCAGAGTTAAATCACCTTTTTCCTACGTTTCGCAGCGACAGCAGTGGATCCTCGGGCAGATGAGGCAATTAGGCAGTGTTGCATTTATAGATACTCATCAGCTGCAATGAGCTTGCTGAGTGGATATGTGATGAGGTTTTTTTCATGAGTCATTTACTCCTGGGCAATGCGGGAGCGTGAACCTCCTGATGTCTGCCAGGGAGAAGTCGGTGGTAATTTAACAACAATCGCTTATTCTTCGTCAAATCCAGCTTTAAATAGCGATATGACAGCATCCAGTGCCATACGTTCTTCGTTGCCGGATGCTTCTACTTCGATACGCCCGCCTTGTGCAGAATCCAGCATCAGGAGTGCGATGACACTGCTGGCTTCTGCTTCGACACCAGCTTCGTTGCGTAACAGGACTTCGGCATCAAAACTTTGAACTAATTCAAACAGTTTCATCGCCGGTCTGGCGTGCATTCCCAGTTTATTAGTAATTTCGACAACCTGACAGACACTCATAGAGCACCTTTTTCTAATGTACGGTGACGGGTCTGCACATTTTTTCCCCGGCTACGGAAGTATTGGGCCAATTGTTCAGCAATATAGACCGAACGGTGCTGGCCTCCTGTACAACCAATCGCGATGGTGAGATAACTTCGATTATTGCTTTCGAGCATAGGAAGCCAGCATTCGAGATAGTTGCGTGTCTGATAAATAAAATGATGAACTTCAGTGTGTTGAGAAAGAAAGGTTATTACGGGCATATCAATACCGGTCAGAGGGCGCAATGCAGGGTCCCAATGAGGATTAGGTAAAAACCGCACATCGAATACATAGTCTGCATCGGCAGGAATACCATGTTTATAGCCGAAGGACTCAAACAACATCGTGAGCTCTCGCTCCCGGGAACCCGTCAGGCGAGCGCGGAGAACCTCTGACAGTTCATGCACCGACATCTGAGAGGTATCAATCACCAGGTCAGCACGGGCCCGCAGTGGCTCCAGCAACGTATTTTCTCTGTCAATCGCGTACTCCAGTGACAGGCTGTCGTCAGAAAGGGGATGACGACGACGGGTATCACTGTAGCGTCTGATTAACGTGTTTCTGTCAGCATCGAGAAACAGTAATCGTGGTGTAAAATGCGAGGGTAAGTCTGTCAGTGCTTTTTCCAGAATATCCGGTGACGAGGGCATGTTACGCACATCAATGCTGACTGCTACATGCACATTATGGTCCGTCAGCGATTGTGCCAGTGCTGGTAACATGATTACCGGCAGATTGTCTACGCAATAGTAGCCCATATCTTCCAGAGCACGCAGCGCTACTGATTTCCCGGAACCGGAACGCCCGCTGACAATCATAAGTACCATATTGTTGCCCCCTGAAAGAGATATTTATCGTGCTTAGATAAAGTATAGCATGCCGCCATCTGCAATAATGATGACAGATGCTATCGCTGACATGGGCTATTCATTAGATGAAGCACTATCATGTTCTGTCATGATTTGGTAGAGCTCTTCATTACTTTGCGCAGCCCGCAGACGCCGACAGACCGTCTTATTCGCAAGGTGCCTGGCAACAAGGGATAACGTGTGCAGGTGTGTTTTGCATTGATCGGCAGGGACGAGCAGTGCAAACAGCAGATCAACTGGTTGATTATCGATAGCATCGAAAGCGATTGGTTGATCCAGACGAATGAAAACACCGACGGCACGAAAGGTATCTTCCAGGAGTTTACCGTGAGGAATGGCAATACCGTTACCGATGCCAGTACTGCCCATTCTTTCGCGGGTCAGAATAGCGTCGAAGATAGTTTGATGGGGTAGATTCAGCTCACTGGCTGCAAGCTCACTGATGATTTCCAGTGCTCTCTTTTTACTTTGGCAATGCACCGCATTGCGAGTACAGGAGAGGGTGAGTACTGTATTCAGTTCCAGCTCATTTGTCATCATAGTATTATAAGTATCTTTACTATAAACATCAGTCACATATGGTGCGAATTGAATTTGCAAAGTTAGCAAAATCCGGATCTCGACAAAGGTATATGCTGTTGTTTTAGTGTATTAACTGGTGTTGTTATCATGTAACGTATCAAAAAATAGTTACTGTTATGGATTGAATAATATTGATTATTTTATCCTTTACTCTCTCCTGGCACATTGCTGAACTTACTTGCTTGCCATGTACCGATAATTCGCATCCCGACGAGCATTAGTGTTTGCTGACGAAAACAAAACTCCGCCAGACTAGTCAACCCACGGTATGTTGTCGTAACTCATGAGAAATGTCGAGTGCTCTCTTTAATGAGGTGTTTTATTGCATTCTCAGATCAATTTTTTTCGCTGATTAGAGGGGGCTATGGCGAGAGCCTCGCGATATTTTGCTACTGTCCGACGCGCAATAATAATCCCCTGGTCTGCCAGCAAAGCAGTCAGTTTACTGTCGCTCAGCGGCTTCGCCGGATTTTCGGCGGCAATAAACTTCTTCACTAAAGCGCGTATTGCCGTTGAAGAGGCCTCACCTCCACTGTCGGTATTTACATGACTTGAGAAAAAATACTTTAGCTCGAAGATACCTCTGGGGCTGTGCAGATACTTTTGAGTGGTCACCCGTGAGATAGTGGACTCATGCATATCGACGGAGCCTGCGATATCAGCCAGTACCATCGGCCGCATAAACTCTTCACCCTGCTCAAAAAAAGCCTGTTGTTGGTCAACAATGCAGCGGGTAACTTTCAATAAAGTATCATTTCTGCTTTCGAGACTTTTGATTAACCAACGGGCATCCTGTAAATAAGTGCGGATAAACTGATTATCACTCTCATTACGCGCACTGCCGCCCATTGCTGCATAATGTTGGTTAATTTTCAGACGAGGAACGCTTTCTGCATTGAGGTCTACCGACCAGTGCTGATTGACTTTACGGACCAGAACATCAGGGATGACATATTCAGCTTCACTGGTATTGATAGATTCCCCTGGACGAGGGTCAAGCGTCTGAATAAGTTGCATTGCCCCTTTCAGTCTCTCTTCTTTCAGACGAGTGACGCGCATTAACGCTCTGAAATCATGATGTGCGAGTAAATCAAGGTGTTCACTGACTATCAACCTGGCTTCCTGCAGGAAGGGGGTTTTGTCGGTGAATTGGGATAACTGTACAAGCAGACAGTCTCTTAAGTCTCTGGAGCAGACCCCAACTGGATCAAAGCGTTGAATTCGCTTCAGTACGGCTTCCACCTCATCCAGCGCCACCTCAGCATCTCCGATACTCTCTTGTATCTCTTCCAGCGAGACAGTCAGATAGCCTGTTTCATCAACCGCGTCGACAATCGATGTGGCAATGGCACGATCTGTATCAGTAAACGGTGTCAATTCTACCTGCCACATCAAATAGTCCTGCAGAGATTGTGTGGTTTCACCCTGATAGACAGGTAATTCATCATCGTGATAATCGGTGCCGGTACCGGAAGGTGTGCCTGCGGTATAGATTTCGTCCCAAGTTGCGTCGAGAGGGAGTTCCTCGGGCATGTCTTTCTGTTCCAGTGCCTCACGGGTATCCAGTGATTCAGTTTCCTGATACTCAACGGCCTCAATCTCATCATGCGGATCAGTTTGTTCGAGTAATGGATTATTTTCCAGGGCCAGCTGAATTTCTTGCTGAAGCTCAAGCGTGGAAAGCTGCAACAGACGGATAGCCTGCTGCAACTGGGGAGTCATAGCAAGTTGTTGACTCAACCTGAATTGCAAACCTTGCTTCATAGCAGCCTACCCATGTATCAGAAAATTAACAGCTAATCACAGGCGGAACTCTTCGCCCAGATACACGCTTTTCACGTGTTCATTTTGCAGAATTGCCTCTGGTGAACCATGTGCAATCAGATGTCCCTGGCTCACAATGTAAGCGCGCTCACAGACATCAAGTGTTTCCCGCACATTATGATCGGTGATCAGTACACCAAGCCCACTGTCGCGCAGATGTTCGATGATTTTTTTTATATCGATCACAGAAATCGGATCAACCCCGGCAAAGGGTTCATCTAACAGAATAAATTTAGGGTTAGCTGCCAAAGCCCGGGCAATCTCTACCCGGCGGCGTTCACCTCCTGACAATGCCTGACCGAGGCTATTACGCAAGTGGCTGATATGAAACTCTTCGAGTAACTCATCGGCCCTGTCTCGCTGCTGCCCGGCAGTCAGGTCATCACGGATTTGCAGCACCGCCATTAAATTATCATAGACACTGAGACGGCGAAAAATCGAGGCCTCCTGAGGCAGATAGCCAATACCACGACGTGCACGGGCATGCAACGGAAGCAGGCTGATATCTTCACCATCGATAGTGATTTTGCCTGCATCGCGAGTGACAATGCCAACTACCATGTAGAATGTCGTGGTTTTTCCTGCACCATTCGGGCCGAGCAAACCAACGATTTCTCCTGAGTTAACTTTCAGGCTGACATCCTCGACAACGCGTCGTCCTTTATAGGCTTTGGCGAGATTGTCTGCGGTCAAAATAGCCATCTGTTATCGCTCCGCCTTAGTTTTTTCTGCTGGTGTTTTATCCTGAAGTTGCGACGGCACCAGCACGGTAGTGACGCGTTTACTGGCATTGCTGTATGCCTGCATTTTCTGTTCTTTCACCAGATAGGTGATACGGTCGCCTTTCACATTACTGTCCAGCTGTTCCAGATAGGCGTTATCTGTCAACTCGACAAAGTCTTTGGCTAACTCATAGTGCATTTTTTGAGCATGGCCTTTGACGGGTTTGCCGTTATCCTGCAATTGATAAAACGTTGCCGGGTTTCCCCAGGCGTCAATGACTGTTTTTTTACTATCACCGCCAGGACGTGTAACCACTACTTTATCGGCTGTGATTTTTATAGACCCTTGATTAATAACAACATTTCCACTGAACGTGGTGACGTTGTTTTGCATATCAAGTGCCTGATTTTCTGAGTCGACAAACACAGGCTTATCGGTGTCACCTGTCAGTGCCTGAGCTGGTAAGCTGGTGGCAAGCAGCAGACTGAGGGTCAGTGATATCAGATTATGGTTTGTTTTCAATTTCATAGGAGGTTTTCACCTTTTCGATCAGCTCAGCTGTTTTATTCCGTAAATTTCCACGCATTTTCAGGCCACTCGAACCAAAATTGCTGCCGTAAAGTGTCACTTCATCGTCAGAGGTGACATCCTGCGTCACGAGATTAATAATTGCATTATCAGTTTTTATTTGTTTCAGTTGCGATGTTTCAGTCAGACTGTTTACAACAACATGCCCATACAAATACAACATTTTGTCATTTGTCAGCCTGGCTTTATCCGATTTTACTGACCAGGTCGCTGTCTGGTTCTCATCGTATGTTGTCATAACCGGATGTTCAAACCAACTGGTGGCATCGGCAGAAAAGTAGGTCACTTCCTCAGAGCGTAGTTTGTAACTAAGCTTACCTTCTGGATTATAGACTGCCGTATCGGAGGTCTGGCTGGTATATGTCGGTTCCTGGGTGTTGCTTGTCACCGGGGTAGGTGAGCTCTGACGGTCAGCGAGATTCCAGCCGATTAAAATGATCGTCACCAATAACAGCAGCAATGTTATCCAGCGTCGGAATGTATTCATACCGATTGCCCTCTGGCTTGTTCAAATTTATCCTGGGCTATCAGAATGAGATCACAGATTTCTCTTACAGCCCCGCGGCCTCCTGCAGTGCGTGTAACATATGCTGCACGAGATAATAACAATGGATAGGCATCTGCAACAGCGACACTGAGTCCGATTTGTGCCATAACCGGCCAGTCAATCAGGTCATCACCGATATAAGCGACTTGTTCGCTGGTAAGCTCCAGTTTGTTCAGCAGCTCACGATAAGCGATTACTTTGTCAAATTGTCCCTGATAAAGATGGGTAATACCCAGTGTTTTACAGCGGTCTTCCAGTAATTTTGCTTTTCTGCCAGTGATGATAGCGACGTCAATGCCGGCATCTAACAGACAACGGATGCCATAGCCATCGCGGACATTGAAGGCCTTTAACTCCTCTCCCTGATTACCCTGATAAATTAGCCCGTCAGACATGACGCCATCCACATCACAAATCAGCAGGCGAATATCACGGGCCTGCGTCATGACCTGTGCGCTGACAGTACCATAGCAAGTTTCAATATCCTGGGAAAAAAGCGTCATTACTCTCTAATCCTTATTACACAACACCAGCGCGCAGCATATCATGCATATGCACGATTCCCTGCAATTGATCACCTTCTGCGACCAGAAGAGCGGTAATATTTTTACCTTGCATGATATTCAATGCATCGACCGCCAGCATATTGGCATGAACACGAATACCACCGCGGGTCATTACGGAAGTGATGGGGGCATGAATAATATCAACGCCTTGATCAAATACCCGTCGTAAGTCACCGTCCGTAAAAATCCCTTCAATTCTCATATCTGCAGAGCAAATGACGGTTAATCCCATATTCTTACGCGTCATTTCAAACAACGCATCACGTAGAGAAGCGTCTGGTTCGACGACAGGAATATCCTCCCCGCTGTGCATGATGTCAGCCACTGTCAGCAGCAGTTTCCGACCCAATGCGCCTCCTGGATGGGAAAGGGCAAAATCCTCAGCCGTGAAGCCGCGCGCTTTCAGTAACGCAACGGCCAGTGCATCTCCCATGACCAGCGTTGCAGTAGTACTGGATGTCGGAGCTAATCCTAAAGGGCAGGCTTCCATCGGCACCTTCACACAAAGATGAATATCAGCCGCGCGTCCCATTGTGCTCTCAGGCCGACTGGTCATAGTGATGATAGCGACTTGTAAGCGTTTCAGAACGAGCATCAAGGCTAAAATTTCTGCAGACTCACCAGAGTTAGAGATAGCAATCACGACATCTCCCTGACTTACCATACCCAAATCACCGTGGCTGGCCTCAGCAGGGTGGACGAAAAAAGCCGGAGTACCTGTACTGGCAAAGGTGGCGGCGATTTTTTTACCGATATGTCCCGACTTCCCCATACCCATCACTACTACTTTACCTGTGCAATGGTATATGCGTTCACAGGCCCTGCTAAAATCCTCATTGATATACTGATCCAGTTGTTCAAGTCCCTGACGTTCGATAGCCAGCACATCTTTACCCGCTTGTTGAAAGCTGAATCCTGGGGTAATAGAACGAGTTACCATAGGTAGAGTCCTTTTCATAGTAAAGAGGTGGACGGAAACCAGTAGAGCAAGGCTATCCAGGCAACCAAAGCCAGTAATAACAATAGCCCGGTTAACCGTCCTAATTTTCGCGTCTTTTGCAGGCACAGTAAGGTGAAGAGCGCACTTACACCGAGCATCAGCCAGTAATCCCGGGCGAAAGCCTGAAGATCAATCGCGCCAGGATGTAACAGTCCCGGCGCGCCCAGAACAATTGTAATGTTATAGATATTTGAACCGATCAAATTGCCAATGGCAATATCATCCTCGCCTTTTAGCGCCCCGGCGATCACCGTCGCCAGTTCAGGCAAACTGGTGCCTATCGCCAGAAGTGTCAGACCGATGACTAATTCACTGATACCGAAAAAATCAGCAATGACAGTGGCATTATCAATAACCATACGTGTTGAAACAGGCAGAATAATTAGTGCCATGACTAACCACAAAAAAGCAACTGTCTGGTTGGTATCGTCGCGTGGCAGTTCTGCCAGCTGTTCGCGGGTGAGCGTATCCTGTTGTTGATTTTTCCCGTTTTTTCGTGCCAGATGGATGATAAATAGTTGATATGCAAATGCGGTCAGGATTAACGCTCCTCCTTCGTAGCGGCTGAGAGTGCTGTCGAAAAGTATGACACCACACAGCAGGGAAACAAGCAGCATAAGGAGAAGTTCGCGTCGGATTAGTTCTGACCTGATAGTAAGAGGATGCAGCAACGCAGCACCGCCCATGATCAGTAACATATTGATCATATTTGAACCGAGCGCTGTGCCAACCGCGATATTGATCTGACCATGCGTTGCTGCGGAAACAGAGACGATAATTTCAGGCAGTGAAGTTCCAATGCTTACCACCGTCATGCCGATGATGAACGGGGGGATACCGATTCGGCGACCGAGTATTGCCGCACTAAAGACCAGGCGGTCTGCGCCGTAGGCAAGTAGAATAGAACCAATAATAAATAAGACAGTTGCAACAAGCATGGATAAATCCTTCGATCAGGACGGAATTAGCGACTGATCTGGCGCAAAAATAAACGGTTGTTGGCAGCAGCTGGGCCTTTCCTGTTAGTCCACACGGTGATGTGGTATTGCGTACTGCAGGCATTTGGTCTTGCTCATGAAGTAAACATTAAAAGGCTGACTGGGGACGCTTGACGAGATTCTGACGGGAGAGAGACGAAAAGTAAAACAGATGGCGGATTTATTACGGGTTTTGAGGTAAGTTTCTGTAAAAGTATCTTGTTTGCTAAGTAATGCGCTACCATCATGGCTAAAATCTATGAAAGCCAAAGATGATATAAGGACAGTTATGGGCCAAGAGGTAACCAATCTGGTCGATATTCAGGGGGTCACTTTTTCGCGTGGTGAGAGAAAAGTTTTTGATAATATTTCGCTCTCAGTACCGAAAGGGAAGATCACTGCCATAATGGGACCATCAGGAATTGGAAAAACAACCCTTCTGCGGTTAATCGGTGGGCAGTTGCGCCCCGATCACGGTGACATCTGGTTTCATGGCGAGAATATACCTACACTTTCGCGCAATCGTCTTTATCATGCGCGCAAAAAAATGAGTATGTTATTTCAGTCCGGCGCGCTGTTTACTGATCTGACCGTTATCGAAAATGTCGCATGGCCATTAAGGGAGCATACGCATCTACCGGAAGCGTTGTTACATAGTACGGTGATGATGAAGCTGGAAGCTGTCGGTTTGCGTGGTGCGGCTGAATTGATGCCATCTGAACTTTCGGGGGGGATGGCAAGACGTGCAGCACTTGCCCGTGCTATCGCACTGGAGCCCGATCTTATCATGTTTGATGAACCGTTTGTGGGTCAGGATCCCATCACCATGGGGGTTCTGGTGAAACTGATTGCTGAATTGAATCACTCACTTGGAACGACCTGCATTGTTGTTTCACATGATGTGCCGGAAGTACTAAGTATTGCGGATTATGCCTACATTATTGCCGGACAACAGGTTATAGCTCAGGGGACGGCGAAAGGCTTACAGGAAAACAGTGACCCACGTGTGAGGCAGTTTATCGATGGTCTGGCGGATGGGCCGGTGCCTTTCCGCTTTCCTGCCGGTGATTATTTGCAGGATCTTATCGGTGCAGGGAGTTAACAGCGTGACGGTAATGAGATTTTTTGCCTCTGTTGGTAAACAGGGAATTGCGACTTGTGCCGCATTTGGCCGAGCAGGTCTGATGCTGTTCCATGCTTTGATTGGTATTCCCCAATTTCGTAAGCATGCACCGCTGGTGATCAAGCAGTTATATAGCCTCGGTGTATTATCATTATTAATTATCGTGGTCTCCGGGTTATTTATTGGCATGGTGCTTGGGTTGCAAGGATATCTGGTCCTGACAACCTATGGTGCTGATACTAGCCTTGGTATGCTGGTAGCACTCTCTTTGTTACGCGAATTGGGACCGGTAGTCACCGCACTCTTATTCGCCGGACGTGCTGGATCGGCATTGACCGCTGAACTTGGTTTGATGAAAGCCACAGAACAGTTATCCAGCATGGAGATGATGGCCGTTGATCCATTACGACGTATTGTCTCTCCTCGCTTTTGGGCGGGTGCAATCAGTATGCCTCTGCTCACAATGATTTTTGTTGCAGTAGGGATTGCTGGTGGTGCATTAGTCGGTGTTGGCTGGAAAGGGATAGACAGTGGTTTTTTCTGGTCAGCGATGCAGAGTGCAGTGGATGTCAGGCATGATGTTATTAACTGTGTTATCAAAAGTGTGGTATTTGCTTTTGCGGTAACCTGGATTGCACTTTTTAACGGTTATGATGCCATACCCACGTCGGAAGGGATCAGCAGGGCAACAACCCGTACGGTGGTGCATGCATCACTTGCTGTTCTGGGATTGGATTTTGTGCTTACGGCACTGATGTTTGGGAACTGATGTAATGCAGACGAAAAAAAGCGAAGTCTTGGTAGGGATATTTATACTGTTAGCGCTTTTGGCAGCACTTTTCCTCTGTCTGAGGGTGGCGAGTGTCCAATCTTTGGGAAATGCGCCGACATGGAGCTTGTATGCGAACTTCAATAATATTGGTGGTCTGAAAGCCGGAGCTCCGGTCAAAATCGGTGGGGTGGTTATCGGTCGGGTATCTTCTATTGTTTTGGATAACATGACACTTGAACCTCGCGTGACGATGGAGATTGAAGACCAGTATAATCAGTTACCTGATACAAGTTCGTTGGTCATCAATACCGCTGGATTACTTGGTGAGCAATATCTCACATTGAAAGTAGGCTTTTATGACCCTGACATGGGCGTCAGTATGCTTAAAGATGGGGCGACGTTGCAGGACACGAAATCAGCTGTCGTGCTCGAAGATCTTATAGGGCAATTTTTGTACAAAAGCAATGATGCTAAAACGGGTTCATCTGACGATGGGGGTGAAAAAAAGAGTGATACAACCTCCCCGGCAGTGACTCATTAACAAGAGGATAAATGATGCTGAAGCGAATTTTGATGGTCGTGCTGATGATTGCAGCACCACTGGTGGCTCAGGCGGCGACAGACCAGACGAATCCTTATCGCTTAATGAATGAAGCGGCGGAAAAAACCTTTACCAGACTGAAAAATGAGCAACCAAAAATCAGACAGAATCCTGACTATTTACGCGAAATAGTCCGGGAGGAGCTGTTGCCATATGTACAGGTTAAGTATGCGGGTGCATTGGTATTGGGAACTTACTATAAAGAGGGGTCAGCCGCACAGCGTGATGCTTACTTTAAAGCTTTTGGTGAGTATCTCGCCCAGGCTTATGGTCAGGCACTGGCCCTCTATCACGGACAAACCTACCAGGTTGCTCCGGAACAACCGTACGCTGATAAAAACATTATTGCTATCAGAGTAACAATTGTTGACCCGAATGGCCGACCTCCGGTACGCCTCGACTTTCAGTGGCGAAAAAACAGCCGCACAGGTGAATGGCAGGCGTATGATATGATTGCTGAAGGTATCAGTATGATCACCACCAAACAAAATGAGTGGGGTGACATGCTGCGTACCCAGGGGATTGATGGTTTAACGGCTCAGTTGCAGTCGTATGCTAATCAGCCGATTACCCTGGATAAGCAACCGTAATGGACAATACATTGCAATGGCGCAGTGAAGGGCAGGTACTGCGTCTTAACGGTTGGCTGAAAGAGAATACCTTGCAAGAGTTGTGGCAAAAACGTCAGCAGGCGATGTCAGAAATCTGCGTAATAGACGTGTCGGGTGTTGAGCATATCGACTCTGCGGGGCTGGCACTGTTGGTACATCTCTCTCAAATTGCAACTCATCAAGAGACCCCCTGCAGGCTCGCGGGGGTTTCAGATAAATTGCGCTCGTTAATCATGCTCTATAATTTGCAAAATATTATTAAGTTTTAGTCTGTAACTATTTGATAGTTATGTAACTATTAAAGCCTCTCATCAGGCAGAGGCTTTTCCCTGTTTCGGCATTCAATGCTTTCCTCTAAGATAGACGCCTAATTCACATAACTCTATTTTTTAAGTCGTATGGAAAATAATGAAATTCAGAGTGTATTAATGAATGCACTCCCTTTGCAGGAAGTTCACGTTACAGGTGATGGTAGTCACTTCCAGGTGATTGCGGTAGGTGAACTGTTCGCTGAGCTGACTCGTGTTAAAAAACAGCAAACGGTTTATGCCCCGTTGATGGCTTTTATTGCTGACAATCGCATTCATGCTGTGTCGATTAAAACATATACCCCTGAAGAATGGGCGCGTGATCGTAAATTGAATGGCTTTTAGTCAGATCATTGCCTGACACAGAGAGACCGGATGAATGAGTTACTAACAGAGAGAATCAGGTGAAATGGATAAATTTCGTATACAGGGGCCGACTCGCTTAAGTGGGGAAGTTACCATTTCTGGTGCGAAAAATGCGGCATTACCGATCTTATTTGCTGCACTGCTGGCCGAAGAGCCAGTAGAGATTACAAATGTTCCCCAGTTGAAAGATATTGATACCACTCTGCGCCTTCTGGAGCAATTGGGGTTAAAAATTACCCGTCAGTCATCGATTATTGTCGATGCCAGTGAAGTCAATGTTTACTGTGCACCTTATGAGTTAGTCAAAACGATGCGCGCCTCTATTTGGGCTCTGGGGCCGTTAGTCGCCCGTTTTGGGCAGGGAGAAGTCTCCTTACCTGGAGGATGTGCGATCGGTGCCCGCCCGGTGGATCTGCATATTTCAGGATTAGAGCAATTGGGTGCTGGGATCCGCCTGGAAGAGGGGTATGTGAAAGCATCGGTTAATGGGCGTTTGAAAGGCGCTCATATTGTTATGGATAAAGTCAGTGTTGGAGCGACCGTCACGATCATGAGTGCGGCGACACTGGCGACAGGTGTCACGGTTATCGAAAATGCGGCACGTGAACCAGAGATTGTCGATACAGCTAATTTTCTTAACACACTCGGTGCAAACATTAAGGGTGCCGGAACAGACCGTATCACTATCGAAGGGGTAGAGCGGCTAGGTGGGGGTAGTTATCGTGTCCTGCCGGATCGCATCGAAACCGGGACATTTCTGGTTGCTGCGGCTGTTTCAGGTGGCAGTATCCGATGCCGTAATACGCAACCTGATACGCTTGACGCTGTATTGGCTAAACTTCGCGAGGCGGGTGCAGATATCGAAACCGGGTCGGACTGGATCACTTTGGATATGCATGGTAAGCAGCCTAAAGCAGTCAATTTTCGTACTGCTCCCCATCCAGGATTCCCCACGGATATGCAGGCACAGTTTAGCTTGTTGAATCTGGTGGCTGAAGGGACGGGAGTAGTAACAGAAACTATTTTTGAAAATCGGTTTATGCATGTTCCTGAACTAATAAGAATGGGTGCACATGCAGAAATTGAGAGTAACACACTGATTTGTCATGGTGTGAAAGCACTTTCTGGTGCGCAGGTCATGGCGACGGATTTACGCGCATCGGCCAGCCTAGTACTGGCCGGGTGTATCGCCAATGGTACTACTATCGTCGATCGTATTTACCATATTGATCGTGGTTATGAAAATATTGAAGAAAAACTCAAATCACTAGGCGCCAATATGACCAGGATCAGTAGCGAAGAGTCATACTGATCCTGTAGAAACGGCAGGGAACTGCCGTTTTTTACTGGCGCATTAGTTTTTTTCGGTCAATCAGCGTTGCACTCACCGGATCATAATATCTGCTCGGCCATATTTCCGCAGGATGGATGTTGATAGCATCAGCTATTAACCATTCTCCTTTCGGCCAGTGTCGGAAAAGCGCATTGGCTAATGTTGACGAGCTTAACCCTGCACGCCGCGACACCTCGGCGAGTGATGTACCTCTTTTACGTAATGCGGCGATGATATCTGCATTATGCCAGTCTTGTTTTGTTGTGAGCATGTGGGGCCCTCCTTGTGCACATGGGGGATAATGAGAATGCGTCCGTCTGTCTCACTCCAGGCAGGAATAAAGTGCCAAACGCAAGGGTGTTATTAAGTCAAATAATAACCAAATGTTTCCAGTAATGTCCAAAAAAATGTTATTTAAGTCAAAAAGCGGGGTGAAAAAGCTCTGCAGGTGGGATGATTCAAGCCATCATCAGGAAACACACTGTGCACAGAAATCTGCGCACAGACATTCTCTGGATTAATAACGGCGCTGAACGGACATATGTGCCAGGGATTGTAAAGCATCGCGCCAGGGGGATTCAGGGAGAATAAGTAATGCGGCAATGGCTTTGTCAGCCTCCTGTTCTGCTCGCTGACGTGTCCACTCAAGTGAGCCGCACTGACGCATGGTTTCCAGCACATCATCTAACAGATGACGTCCATTACCTTGCTCTATGGTACTGCGAATCATAGCCGATTGTTGTGGGTTGCCGTGTTGCATCGCGTGAAGCAAAGGAAGAGTGGGTTTTCCTTCGCTGAGGTCATCGCCAATGTTTTTTCCCAGAGTCTGGTCATCGGCGCTGTAATCAAGCAGGTCATCAATTAACTGAAACGCAGTACCGATAAAGCGGCCATACTCCTGCAGCGCATGTTCCTGCTCGGGTGTCGCTGAGGCCAGGATAGCCGAAGCCTGGGCGGCAGCTTCAAACAATCTGGCTGTTTTACTGTAAATGACCTCCATGTAACTTGTTTCAGTGGTGTCGGGGTTGTTGCAATTGATCAGTTGCTGAACTTCTCCTTCAGCAATCACGTTGACTGCTTCTGACATGAGAGTGAGCACCCTCATAGAGCCAAGTCCGGTCATCATCTGGAATGCGCGGGTGTAAATAAAGTCACCGACCAGCACACTGGCTGCGTTACCAAAAGTTGCATTCGCTGTTGCTTTGCCACGACGCATATCGGATTCATCAACGACATCGTCGTGCAGTAAAGTTGCGGTATGAATAAATTCAATAAGCGCTGCCACAGTGATATGTTGCTCACCGCTATAACTCAGGGCTCTGGCGGCGAGTATCGCTATCATGGGTCTGATTCGCTTACCGCCACCGCTGATGATGTAGTAACCCAGTTGGTTGATTAGTGAAACGTCAGAATTGAGCTGTGCCTGGATCACTGCATTGACTTCAGCCATATCCTGCGCGGTAAGTGCGTTGATCTGTTCTAAGTTCATCTGTTCTTTTTCGGTTATTGAGCTGGGTACCGACATGATAAATAGCATAGCGAATGCCGGGGTCACAAGAATACTCTGATTGTACTTGAAAAATCAGGCAGGGGAATGCCTTGCTTTGCTTTACGTTTTTTTCTGTAATACCTCTCAACATGCACTTGTCATTAGCAGCGAATTTGCGTAGAATTCGCACCCTATTATGAATATTTATAGCGCAGCCTGAAACGACGATGGTGAGCGCGAAAGCGGAGTTTTATATGTACGCGGTTTTCCAAAGTGGTGGTAAACAACACCGGGTCAGCGAAGGTCAAACCGTTCGCCTGGAAAAGCTTGATATCGCGACCGGCGAAACAGTAGTTTTCGATCAGGTTTTGATGATTGCTAATGGCGAAGATGTAAAAATTGGTGCCCCACTGGTTACTGGTGGCGCTATCAAAGCAGAAATTATTGCTCATGGTCGTGGCGACAAAATTAAAATTGTTAAATTCCGTCGCCGTAAACACTACCGTAAGCAGCAGGGTCATCGTCAGTGGTTCACTGATGTGAAAATCACTGGCATCAGCGCCTAAGAGGAGAACTGAAAAATGGCACACAAAAAGGCTGGCGGCTCCACTCGAAATGGTCGCGATTCCAACGCAAAACGTCTTGGTGTTAAACGTTTCGGCGGTGAGTCAGTACTGGCAGGTAGCATCATCGTTCGTCAGCGTGGTACCAAATTCCATGCGGGTAACAACGTAGGTTGTGGACGTGATCATACTCTGTTCGCTACGACAGACGGCAAAGTTAAATTTGAAGTGAAAGGCCCGAATAATCGTAAATTTATCAGCATCGTAGCTGAATAAATTTCGGGCCTGAAAAGAGGCATCCTCTTTTCACTGAAAATGGAAGCCCCGCTGAAAATGCGGGGCTTTTTACATTCTGTTTTATCGTTACAGCATCTTTACATCCTGATCTTTTGGCACAGCGTCAGGATAGTGTAAGCTTCAGTGTATTCGCGGCAGGGTTACTCTCATTGCGCGCTGCGGGAGCCGTGGTTTGTTGACGAAACGATATTCAGAATCTGTCGCTCCCATTGTATTACCAGCTATATGAAGCTAATCAGATGGTCTGGTGTGTTATCGCCAGGGAGTAAAAGATCCGGAGAATAAAATGAAATTTGTTGATGAAGCCACCATTCTTGTTGCTGCAGGTGACGGTGGAAACGGTTGTGTCAGCTTCCGACGTGAAAAATATATCCCTAAAGGCGGCCCTGATGGCGGCGACGGTGGGGACGGTGGTGATGTCTACCTTGAGGCTGATGAGAACCTGAATACACTGATCGATTATCGGTTTGAGAAGTCATTCCGGGCTGAGCGTGGACAAAATGGCCAAAGCCGCGATTGCACAGGCAAACGTGGTAAAGATATTGTCATCAAGGTGCCGGTAGGTACCCGTGTTATTGATCAGGGAACCGGGGAAACCCTTGGTGATATGACCCATCATGGTCAGCAACAGATGGTCGCAAAAGGTGGCTGGCACGGTTTGGGCAATACCCGTTTCAAGTCTTCGGTAAACCGCACTCCCAGACAAAAAACGATGGGAACACCGGGCGAAAAACGTGATCTTCAACTTGAGTTGATGTTACTCGCGGATGTGGGGATGCTGGGATTACCGAATGCTGGTAAATCGACATTTATCCGTGCGGTTTCCGCAGCAAAACCTAAAGTAGCTGACTACCCGTTTACCACTTTGGTACCAAGTCTTGGGGTCGTTCGCATGGATAATCAGCAGAGTTTTGTGGTTGCTGATATTCCTGGTTTGATTGAAGGTGCCTCGGAAGGTGCCGGGTTGGGCATCCGCTTTCTGAAGCATCTTGAGCGTTGCCGCATACTGTTACACACCATCGATTTAGCGCCTGTTGATGAATCAGATCCGGCAGATAATGCCCGTATTATTTTGCAGGAACTGGAAAAATACAGTGAAAAACTGTTTCATAAACCTCGCTGGTTAGTTTTTAACAAAGTCGATCTCCTCGATCCAGAAGAAGCAGCTTCAAGAGCGAAAGCGGTTGTTGAGGCGCTTGGCTGGGACGATAAATACTATATGATCTCTGCCGCAAATCGTGAAGGCGTCACGCCACTACTCTGGGATTTAATGGCATTTATCAATGCACATCCCAAAGAGGCTGAAGCAGAAACTAAACCTGCGGAAAAAGTCGAATTTATGTGGGATGACTATCATCGTCAGCAGCTTGAAGAGGCAGAAAATGCCACTGAAGATGAGGATGACTGGGATGACGATTGGGACGATGAAGATGACGTAGGGGTCGAAATCATCTATCAACACTAATACTGCTCAATTCAGTCAATGATGAGTACGGTAACATGGTGCGTTTAGCATCATGTTACTTTTTCAGATGACCAGAGCCATTTTAACCCACTGATTATCCCCCCCCGCCAGCATAAGGCATCATGTCCACCTTCAACTTCCCGGTAACGAAGCGTATCAATCCGGCTATCGAGCACAGGCATCAACTGCCGGTGACTCTGTAAGATGATATTTTCATAACGACCAGCATCAAGCGCGACGCTCAGAGGATAATGCGCTGTCTGACTTTGCAGTAGTAGCTCAGCTATAGCGCGCTGTTTGCTGTTTTGAGAGACATCACGTTCTGGCCACCACAAAGATGCTGACTGACTCAGGACACAGGCGAATCGTTCAGGCCAGCGCAGCGCAGCATAGAGAGCAGAGAGCCCACCAAAACTTTGTCCGACAAGCACGGTCTTTGTCGCCTGCTGTGAAAATGCGATTTTAGAACGTAATTGTGGAAGTAGCTCTTCTTTTACCGACATCCAAAATGCTTCATTGCAGGGAAGCTCTGCGCTGCGTAACGAATTATTTACTGAATCGATAAATACATACACGGCTTCAGGTAATTGCCCCTGTGCGGTCAGATCGTACAGAACGGGCATAATAGGCATGCCGGTGAGCCAAAACTCACCATCTAAGATAATGACCAGAGGATGATCGATGTTGGGGTGTTCACGGGTGGAAAAAAAAGCAATCTGCCGACGGTTGTTGAGCTGGGTACTGGCCCACTCAAAACGACAGACGGGGGTATTCAGTGAAAGAGTTCCGTTATCTGTCTCCCGCCATTCATCTTGCGCGGGAGCTGAGGGCATGTGTAAAGGAGAGGTCCAGTGTCCTTTGGCACTCTGCCAGCTCCGCAGTGGATTCAGTGCATCAGGTATACAGTGTTGTATTTTTCCCTGCCACCAGTCTCGTCGCGTGGTTAGCGTAAGTTGAGCATGCTGTGGTGCCACAGTACTGTCGGGCAGAAAGCAATAGCTACCGCGCCAGTTGGCAGGCAGAGTCAGGGTAGCATACCAGACGTCAGTTCCCGTGATTCGCTGCAATGAGAGAGGGGCTTCTGTCTGATGGTGATCGGTTATCCCGGTGATATTCAGCCAGATATATTGCCATGGCGAAGTCTGCTCACTTCCCTCAGGATCACGCCAGTAAAAAGTGGCAGCCAGGCTACCATCAGATCTTTTTATTACTATTGGGGTGCCCTGGCTGGCGATTTGTTGCCACCAGCCTTCTGTGCCGGGTGCATCGCTGTTCTGCATCGCCATGTCGTTTTGTTCTTATGAAGAGAGATAAAATCGGGTGTGAGTGTATTGATAATCATTTCTATTTGCAATAGTGTGTGCGCGACACATTTTTGCTGACTCAGTGTGATGGGAAGGCGCGTTGCAGGGAAACAGAAATCAATGTTTACATCTTCACGATTATCATGGTGCATTTTGCTCTCATGTGCAGGTTATGGATTGTCAGTACAAGCGGCTACATCAACCGAGAGTGACAGTTCACAGAGTACCTTACTGGTGACCGCGACCGCGGCACAACAGACATTGCAGGCTCCCGGGGTTTCGACGATTACCGCAGAGGAAATAAAAAAACGTCCACCTTCGCGTGATCTTTCCGAAATCATCCGTACTATGCCGGGTGTCAATTTAACAGGTAATTCGACCAGCGGAAAGCGAGGAAATAACCGACAAATTGACATCAGAGGGATGGGGCCTGAGAACACCTTGATCCTGATTGATGGACGTCCGGTCACCAGCCGTAACTCCGTCAGACTGGGGTGGCGCGGTGAACGTGATACCCGAGGAGATACCAGTTGGGTGCCACCTGAGATGGTTGATCATATAGAAGTGATTCGTGGTCCGGCCGCTGCACGTTATGGTAATGGTGCTGCCGGGGGAGTGGTAAACATCATCACTAAACAACCACAAAATAGCTGGCACGGCTCATGGAATACCTACCTGAATGCCCCCCAACATCGTGAAGAGGGCGCGACTAAGCGAACTAATTTCTCATTGACGGGTCCGCTGGCTGATACGCTGACTTTTACCCTGTATGGTAATCTGAGTAAAACGCAGGCAGATGCCCAATTTATTAATGAAGGCCATCAATCTTTACGTACTGGCTCATATGTTAATACTGTTCCTGCAGGGTGTGAAGGTGTGGAAAATAAAGATGTTCACGCTAAATTGCGCTGGGCATTTGCCCCCCAGCAGGCGCTGGAATTTTCCACTGATTACAGCAGGCAGGGTAATCTCTACGCCGGTGACACGCAGAATACCAATACCAGTGCTCTGGTAAAGAGTAATTACGGCAAAGAGACAAACCGTTTATACCGCCAGAATTATGCCCTCTCGTGGACAGGCGGCTGGAACAATGGCATTACGACACACAGCTATGCGCAATACGAAAATACCCGAAACAGCCGCATGAACGAAGGTCTTGCCGGTGGTACTGAGGGCATTTTTCTGATAGTGGATTCTCAACGATCGCACTCAGCGATGTCTTACTGCACAGTGAAGTCAGTATTCCATTTGAATTACTGGTTAACCAGACAATGACCTTGGGAACTGAATGGAACCAGCAAAGAATGAAAGATGGCGCGTCAAATACTCAGGCGCTGCTGGGCGGCGGTATTCCTGGTGTCTCGTCGACAGGACGTAGCCCATACTCTTCAGCAGAGATTTTTCATTGTTTGCGGAAGATAATCTTGAAGTCACAGACAGCACGATGCTGACGCCGGGTTTGCGTTTTGATCATCACTCTATCGTCGGCAACAACTGGAGCCCATCACTCAATCTCTCTCAGGCACTTTCTGACGATTTCAGTCTGAAACTGGGTATTGCCAGAGCGTATAAAGCACCGAGTTTATATCAGACCAACCCTAACTATATTCTTTACAGCAATGGTCAGGGATGCGCTGCCAGTAGCGGGGCTTGTTATCTGATGGGAAATCGTGATCTGCAAGCGGAAACCAGTATCAATAAAGAAATAGGGCTTGAGTATAAACACGAGCAATATCAGGCAGGCATCACCTGGTTTCGCAACGATTACCGTAACAAAATTGAATCTGGTTATCAGCCAGTCAGCCAGTCTTTGACCAAAAAAGCGGATATCTATCAGTGGCAAAATGTACCCGAAGCGCTGGTGGAAGGGCTTGAGGGGACCGTGAATGTGCCGTTGGGAGAGTCCCTGACCTGGAATAACAATCTGACATATATGCTTCAGAGCAAAAATAAGACCACGGGCGATCGGTTGTCGGTGATACCGAAGTATACCCTGAACTCTACATTGGCCTGGCAGGCAACTGTAGTGGTCAACTAATTTTGGCCACACGACCTGACTGTTCGTGGAACAGCCGCTCTGATTCATTTGGCGTTAAGCCACCGTTATACCAGTGGGGCCGGATGGCACTGTAATAGCCCGTGATGTAGCTGATTATCGCGCTCTGAGCCTCGTTGAAGCTGTTATAGCCCTTCGTCGGCACCCATTCGGTCTTCAGGCTCCGGAAGAACCGCTCCATCGGGGCATTATCCCAGCAGTTACCCCGGCGACTCATGCTCTGCTTTATCCGACAGCGCCACAGAGCCTGCCGGTACTGACGGCTGGTATAGTGGCTGCCCTGATCGCTGTGGAACATCACGCCTGTTGGCTTACCCCGAAGCTCCCAGGCCATCTGCAATGCTTTGACCGTGAGGGCCGAGTCCGGCGACGTCGATATCGCCCAGCCCACAGGTTTGCGGGCGAACAGATCCAGCACTGCTGCCAGATAAGCCCAGCATTTTCCCGTCCAGATATACGTCACATCGCCGCACCAGACCTGATCCGGCGCGGTAACCGCGAACTGCCGGTCGAGATGGTTCGGTATTTCAATGTGTTCGTTCCCGCCGCGTTTGAATTTATGCGCCGGGACCTGGCAACTGGCGATATCCAGCTCTTTCATCAGCTTACCGGCCAGCCATCGCCCGAGTCTGACGCCCTTAGCGCTGACCATCGTGGCGATACTTCTCGCGCCAGCAGAGCCACCACTGGCGTTCCAGACTTCACTGACGAGACTCCGTTTAACGGCACGCTCGGCGTCAGAATCCCTGCCATTTTTACGAATGTAGCGATAACTGCTTCGGTGAACACCGAACAGCCGGCACAATGGCGCTACCGGGTAGTGCGCCCTCAGACTGTCTATTATCGTGAACTGTTCAGGGAGTCCGACATCAAGAGCGCGGTAGCCTTTTTTAGGATTTCATTCTCCATTTCAAGGCGTTGTATCCGTTTTCTCATTTCCCTGAGTTCAGTCTGCTCAGGCGTCAGAGGCAGCCCCGGGGGCGTTTTCCCTGGCGCTCGATACGTAACGATTTTACCCGGCGGTTGATGGCGGAGAGGCTGACGTTCATCGCCTTAGCCGCCTCGCCGTGAGTGTAGTTCTGATCCAGGACCAGTTTTGCCGCTTCGACTTTAAATTCAGCAGTAAATGCTTTGCTCATTGGTTCACCTATAAGATGTTGAGGTGAGCATATCACCTCTGCTCAGGTGGCCAAATTCAGTGTGCCACTACAAACAGAAGATTTATCGGTACAATCAACCCTGACATGGTACGGAAGGCAGACTCCGAAGAAATACAATTACAAAGGCGTGGCGGTGACCGGCAGCGAAAAAGCAACTGTTGCGCCTTATGCGCTGGTTGGCTTGAGTGGCACATATACTCTGACGAAGAACGTTGCGCTGACAGCCGGAATTGATAACGTATTTGATAAACGACATTTCCGGGCGGGTAATGCTCAAACAACGGGGAATGACAAGACACTGTCCTATATGTATGGTGCTGGTGCCAATACCTATAATGAATCAGGCAGAACGTGGTATCTCAGTCTGGACACTCATTTCTGACTGACAAGTAACCCGTTTTTTACTGGTTACTGATTGAGCGATTCAGGTAGCCAACAGGTCGCATTGAGGCCTGTTTTATCTGTTCGGTTATGTAGTGATAATTGGCCCTGATGGAGCAGACAGATACGTTGCACAATATTCAATCCTAAACCGCTGCCACCATAACGTTGGTCACCTCGGGAAAAAGGCTGCGTGATGGTTGGCAGATGGCTATCCGGGATGCCGGGACCTTCATCACTCACCGTCACCTGGCACCCTTTTTCTTTTTTTTCTACTGAGAGAACAATATGGCTGTTGAGCGGACTATAACGTGAGGCATTTTCCAGTAAATTACGTAGCAATAACCTGAGTAAGACCGCATCACCCTCCATGGAAAGTGACAAATCACCCTTCACCATCATCGATTGCTGACGTTGTGCCAGCAGCTCAAGAATTTCATCCTCCAGCGGGTGGTAGATCAGCGCCCAATTAATTCTTTTATAATGGCCTCCTGCCAGCGCCTGACCCGCCCGTGAGAGCATCAGTAATTGCTCAATGACATGCATTAATTGATCGACACGCCGAACCAGCATTGAACTCTGTTCAACCCCTTGCTTTTGTAAGAGCTCAAGATGCAGTCGCAGACCAGCCAGGGGAGTCCGCAGTTCATGTGCTGCATCTGCGGTAAATAAGCGTTCTTGCTGTATCGTATTGTCCAGGCGGGAAAAAAGTTGATTCATTGCCAGCGTGACAGCGGTTATCTCTGTTGTCGTTTCTGTCAGGGGAAGCGGGGTAAGATTTTCTGCCGAACGTTGAGCCAGATTTTTTTGTAATGTCCGGAGCGGACGAATCACCCAACTGATTGCCCAGAAAGAACAGAGTAATGTCAGACACACCATCACGAATGAGGGTAACAGCAGAGATGCAATCGCATCATGAATCTCTTTTTCTACATGGGCATTGCGAGCCCTGGCAGAAAGCGTCTCATTAACCAGAAAACTAATTTGTTCACGACTCTCATGCCATAACCAGATAGCACTGATGGGCTGACACACCAGTAAAATCACAGCCAACACAATGAGTAACCGCCAGCGCATGCTGTTCATCCGCAAATATCCAGCCGATAGCCAACGCCACGTACGGTCTTAATTCTGTCCTTACCCAACTTACGGCGTAAATTATGGATGTGCACTTCCAGAGTGTTAGAGCTGTTATCGTCCTGCCAGCTGTATAGATCCTGCTGCAATGTTTCTCGATGAACGGTTTGGCCCGCTCTCATTAGCAGGCGAGTGAGCAGAGCAAACTCCTTTGGCGTCGCTTCGACTATCTGCTGGTCAACAAATACTTGTTGTGATGAGAGGTTAAGAGAAAGATCGCCCTGCTCCAGCAAGTTATCACTTTTTCCCTGATAGCGGCGAATCAAGGCCCTGACTCTGGCTTGTAATTCAGCCAGTGCGAAAGGCTTTAACAAATAGTCGTCAGCACCTGCATCGAGTCCTCGCACTCTCTCTTCAAGAGCATCCCGGGCGGTGAGAATCAGAACAGGGATACTTATCTTCTTTTTACGCCATTGACCAAGTAATGTTACGCCATCAGCATCGGGAAGTCCGAGGTCAAGAATCACCAGACTGTACTCACCGCGTCTGAGTAAGCTTGATGCCTCCAAAGCATTGTCAACCGCATCAACCGCATATCCCTCACTGCGCATAGCTTGCTGCAGTCCATCCAGTAGTAGCGTATCATCCTCAACAATTAACAATTTCATGGTGTCAGTTGCTCTGATAAATATCTTTGTAAAGACGACTTTCAAAACGAACCAATGGTATGCGTCGCTGGCGTTGTTCCTGTGGTGGTACGGCATAACCAGAGAGATACTGAACAAAAGCAACACGCTGGCCACTGGCGGCTGTCATAAATCCGGCGAGGTTATAGACTCCCTGTAATGAACCAGTTTTGGCGGAAACTTTACCATTGACACCAGCCTCATGCAGGCCACCCCGGTAACGTAAAGTACCATCGTGACCCGCCAGGGGTAACATATCAATGATCCCCAGCGTGTTGTCATTCTGTGCAATATATTGCAATACCTGCATCATGGTGGCCGGTGAGATCAGATCGTGGCGGGATAATCCTGAGCCATCAACAATGATCGTATTTCCGATATCTATGCCTGCTTTCTGGCGCAGGATCTGACGTACAGCATCTGAACCTGCGCGCCATGTTCCAGGTACATTAAAGCGCGAATGACCGAGAGTACGAAACACGGTATCCGCTATCATGTTATCCGATTTTTTTAACATTACTTTGAGCAAATCATGCAAAGGGGCAGATTGTTGTGCAGCTAAGATCCTGGCAGGAGGCTCCGGTAATGTGCGACGCAAAAGGTGGCCTGAATACTCAATTCCGGCAGTGGTTAATTCAGCTTTCAGAATAGCACCGGCATAACTGGCGCCATCCTGGACGGCAAAAGCTAGCGGAAGAGGTTCACTGCGTTGGGTCATACAGCCCGTTAGCGTAAAACGGTTTAATTCTCCGGGGACCACGTCCAGCTCACAATACTGATTCTCTGGTGCGCCCCGCGCAAGGGTACGAACCTGGCTGAACATCGTCACGGGGTAAAAAGAGGCAACACGTATAAAGGCGTTATCACCGGGTTTATCTGCGCTGTACAGTGACACAGAAAAACAATTGCGGTCAACGATAGCTGCTGCCGGAGGTGCGCTGAAGCACTGTGTCATATCATTCCACGGCCATCCCGGCGCTTTGTCATGACTGGCAAAAACAGAGGTATCGATGATCAGATTCCCCTCAATGTGTTCAATGCCCTGACGCTTCAGTTCGGTGACCATATTGCGTATTTGTTGTCTTGTCAGGGTTGGGTCGCCACCAAAACGGGCAACAAGGTCACCCTGCAGTTGATTACCTTTAATTATCCCCTGACTTTCCAGTTGGGTACTGAAGCGAAAATCGCCACCCAGTTGCAACATGGCTGCCAGCGCAGTGACGACTTTAATGGTGCTGGCCGGCAGTGCCATCTGCTGACCGTGGTAATCGATAAAAGGAGTTTTAGCACCAATTTTCTGTACCATCAGAGATAAATTCGCCCCATCGGGTAAATAACGGACATACTCTTCAACAGGGGTCGCCTGTGCTGTAACGGCCATGAAACAGGCCAGAGCCGGGATAAGTCGTGGAAATCGCATAATCTCGCGTTTGCTGACAAGAAGGTGCCTCATACTACGGTGCAACGCGGTGGAAAGTAAACGATGACCCATCAGGAACTCTGAGGTAAAATAGGTTTCAAAATACGACATCCTCCTGACCCGGAGATAATATCCGGGCCAGGTTGCTTTTGTTTACAATTCAGCAGATGCTGACCAATTTTCACACCACCTGCTATTATCACCGTTTGACACCGGGCAGGGATAACGAGGTAATAAAATGAATCAGATTCCGATGACATTACGTGGCGCAGAAAAATTACGTGAAGAGCTGGAAGAGTTGAAAACAGTGAAACGGCCAAGGATCATCGCATCAATTGCAGAAGCACGCGAACATGGCGATCTGAAAGAGAACGCAGAGTATCATGCCGCCCGTGAAGAGCAGGGGTTCTGTGAAGGACGTATTCAGGAAATTGAGTCCAAGCTCTCTAATGCACAGGTCATTGATGTGACCAAAATGAGTGCCAATGGTCGGGTGATCTTTGGTGCGACGGTGAAGGTACTCAACCTCGATAATGATGAAGAAGCAACTTATCGTATTGTTGGTGACGATGAGGCTGATTTTAAACAAAACCTCATATCCGTTAATTCACCTATGGCCAGAGGGCTCATTGGGAAAGAAGCCGATGACGTTACCGTGATTAAAACGCCCGGGGGGGATGTTGAGTATGAAATCCTCGAAGTGGCTTATATCTGACCTGCTGTTTGCTGAAAATAGCGGCGGTGAAGTGTAAAGAAAGGAAAAAGGCCACTAATGGCCTTTTATCCTCGTGTGGAGCATGGCATTTTTCTTCACATCACCAGTATCAGAAAAAGTTGATCTAGCGCGGCAGGGTGATTTTGCGCTCTGGCGATGGCCGATAAAGAACCAGCGTTTTACCTATAACCTGAACATTGCTGGCTTTGGTTTCACGAACGATAGCCTCGACAATGAGATTTTTGGTTTCCCGTTCTTCTGCGGCGATCTTAATTTTGATCAACTCATGATGTTCAAGAGCCTGCTCAATTTCGGCGACGACGCCTTCAGTCAGACCGTTGTTACCGATCATCACCACAGGTTTCAGTGGATGTGCCAGCCCTTTCAGGTGCTGTTTTTGTTTGGTGCTTAGATTCATTATATTTTTTACTTACATTGGGATTGAAAACGGGTCATTCTACCGCCATCTCAGTAGTATCGCCAAATCAGGTATGGGTTTAAACCGTTTATTTATCGAACACGCGATAAGCAGTTGGAAAAAAGATGACAGGTAAAAAGCGTTCAGCGAGTTCCAGCCGCTGGCTTCAGGAACATTTCAGCGATAAATATGTACAACAGGCACAAAAAAAAGGATTACGTTCCCGAGCCTGGTTTAAACTGGATGAGATACAACAGAGTGATAAGTTGTTCAGACCGGGAATGAATGCTGTCGATCTTGGTGCGGCACCTGGTGGATGGTCACAATACGCAGTGACTCAAATTGGTAGCAAAGGGTGCATTATTGCCTGTGATATTTTACCCATGGATCCGATCGTCGGTGTGGACTTTTTGCAGGGCGATTTTCGTGAAGAGGCCGTTCTGAAAGCGCTGTTAGACCGGGTTGGTGAACAGAGTGTGCAGGTTGTGATGTCAGACATGGCACCAAACATGACCGGTACCCCTGCAGTGGATATACCAAGGTCAATGTATCTCGTCGAATTGGCTCTGGATATGTGTCGGGATGTGCTGGCACCGGGTGGCAGCTTTTTAGTAAAAGTATTTCAGGGAGATGGTTTTGAGGATTACCTGCGGGAAATTCGCTCCCTGTTTACGAAAGTGAAAATTCGTAAACCTGACGCTTCACGTTCACGTTCACGTGAAGTGTACATTGTAGCGACTGGGCGCAAAGTATAGTACCCTACGCTGTCTGTTAATACTGTTGTAATAAGAGGTTAATCTCTTGAGTGACATGGCGAAAAACCTGATTCTCTGGTTAGTCATCGCAGTTGTGCTGATGTCCGTTTTCCAGAGCTTTGGGCCCAGCGACTCTAATAGCCGCAGGGTTGATTATTCAACGTTCCTGTCGGAAGTTAATCAGGATCAGATCCGTGAAGCGCGAATTAATGGGCGTGAGATTAACGTTACTAAAAAAGACAGTAACCGATATACCACTTACCTTCCTGTTGAGGATACCAAGTTACTCGATAACCTGTTAACCAAGAATGTCCGTGTTGTCGGTGAACCTCCTGAAGAACAGAGTTTCCTGGCCACAATCTTCATCTCATGGTTCCCAATGTTGCTTCTGATCGGGGTATGGATCTTCTTCATGCGCCAGATGCAGGGCGGCGGCGGAAAAGGGGCAATGTCCTTCGGTAAAAGTAAAGCACGTATGCTCAGCGAAGATCAGATCAAAACCACTTTTGCTGATGTTGCCGGGTGTGATGAAGCGAAAGAAGAGGTCAGCGAACTGGTTGATTACCTGCGTGAACCGAGCCGTTTCCAGAAGTTAGGTGGAAAAATTCCCAAGGGTGTGCTGATGGTTGGCCCTCCGGGAACAGGTAAAACCTTGCTGGCGAAAGCGATAGCGGGTGAAGCTAAAGTACCTTTCTTCACGATTTCCGGTTCAGATTTCGTCGAGATGTTTGTCGGCGTTGGTGCTTCCCGTGTGCGTGATATGTTCGAGCAGGCTAAAAAAGCAGCGCCCTGCATCATCTTCATCGATGAGATTGATGCGGTAGGGCGTCAGCGTGGTGCCGGTGTTGGCGGTGGGCATGATGAACGCGAGCAGACACTAAACCAGATGCTGGTGGAAATGGACGGTTTTGAGGGTAATGAAGGGATCATCGTCATTGCAGCCACCAACCGTCCGGATGTCCTGGACCCTGCATTATTACGACCCGGTCGTTTTGACCGTCAGGTTGTCGTCGGGTTACCCGATGTGCGTGGTCGTGAGCACATTCTTAAAGTCCATATGCGTCGGGTGCCACTGGCCCCGGATGTTGAGCCTTCAGTTATTGCCCGTGGTACGCCGGGATTCTCGGGTGCGGATTTGGCAAACCTGGTGAATGAAGCTGCGTTGTTTGCGGCCCGTGGCAACAAGCGTGTTGTGTCAATGGTTGAATTTGAAAAAGCCAAAGACAAGATCATGATGGGTGCAGAACGTCGCTCGATGGTCATGACGGAAGCGCAGAAAGAGTCAACGGCTTACCATGAAGCGGGTCACGCTATCGTGGGTACTCTAGTTCCGGGATATGATCCTGTGCACAAAGTGACAATCATTCCACGCGGCAGAGCCCTCGGGGTTGCGTTCTTCCTGCCTACAGGCGATGAAATCAGTGTGAACCGTCAGAAACTGGAAAGTCGCATTTCAGTGGCGTACGGTGGACGTTTGGCAGAAGAGATTATTTACGGGCCTGAGTTTATTTCAACCGGTGCATCTTCTGACATCAAAATGGCTACCAGTGTCGCTCGTAACATGGTGACGCAATGGGGATTCTCGGAAAAACTGGGTCCCTTACTGTATGCTGAAGAAGAGGGCGAAGTTTTTCTTGGACGCAGTGTGTCGAAAGCAAGTCATATCTCAGATGAGACTGCGCGCATCATTGATCAGGAAGTCAAGCATCTCATTGATACCAATTTTCAAAGAGCACGCACAATCCTCAACGAAAACATGGATATTCTCCATGCGATGAAAGATGCGCTGATGAAGTATGAAACGATTGATGCGCCTCAGATTGAAGATTTGATGGCTCGTCGTGAAGTACGTCCGCCGGCAGGCTGGGAAGAACCTGATAATAAAACAGTCGCACCAGCAGGTGTTCAAAGTTCGCCTCCAAACGGAGAGCAGCCATCCAGTACTGAAGATGACAAATAAGAAGCTATTTGTGCATCATTAAGTGATTAAAACTACTAACCCCGGCGGCGTCCGGGGTTTTTTTTCGCTGTACAGTCGGTAAACTACCGCGATAGTTTATTCAGGCTGATATGGAGAGTGGTTCCTATGAAGCTATATGCCAGAGAAATGACTCTGGACCTTGCCCATCCCCATGTGATGGGGATATTGAACGTCACCCCAGACTCGTTTTCTGATGGGGGAAAACATAACAGTTTGATTCAGGCAGTGACTCACGCTAATAGCATGATCAATGCAGGGGCAACGATTATTGATATTGGTGGGGAATCAACCCGCCCCGGTGCTGCGGAAGTGAGCAGTGACGAAGAACTGGGACGGGTCATCCCGGTTGTTGAGGCTATTGCACAACGATTTGAAGTCTGGATTTCGGTAGACACATCTAAAGCGGATGTGATTCGTCAAGCTGCAGCGGCGGGTGCTCATTTGATTAATGATGTGCGAGCATTACAATTACCTGGCGCGCTCGAAGCGGCAGCGCAGAGCGGGTTACCTGTTTGTCTGATGCATATGCAAGGGCAGCCAGAAACTATGCAGCAATCACCTCACTACCGCGATATTGTGCGGGAAGTGGATGATTTTTTTAGCCTACAGATTGCTCGTTGTCAGGCAGCCGGAATTGAGACCAGTCGCCTGCTGCTTGATCCTGGTTTTGGATTTGGAAAAAACCTGGCACATAATTATCAGTTGCTGGCCCATTTGGCTGATTTTCACCATTTTGGTCTGCCATTACTGGTTGGGATGTCAAGAAAAAGCATGATAGGTCAACTACTTAACGTCGGTCCTTCGCAGCGATTAACCGGAAGCATTGCTTGTGCTGTAATTGCAGCTATGCAGGGGGCGCATATTTTACGTGTCCATGACGTTAAAGAAACAGTAGAAGCGATGCGAGTTGTCGAAGCCACCCGTTCATCTAAGGAAGAGTAACGCGATGAATCAACGTAAATATTTTGGTACTGATGGTATCCGCGGCAAAGTGGGTGATTATCCGATTACGCCTGATTTTGTATTGAAGCTGGGCTGGGCAGCCGGAAAAGTACTGGCCAGAAATGGTTCAAAAAAGATTCTTATCGGTAAAGATACCCGAATCTCTGGTTATATGCTGGAATCGGCGCTTGAGGCAGGACTGGCAGCTGCCGGCCTGTCAGCAGCATTTACCGGCCCCATGCCCACCCCAGCAATAGCGTACTTAACGCGCACATTCCGCGCAGAAGCGGGTATTGTGATATCAGCCTCTCACAATCCTTTCGAGGATAACGGCATAAAATTTTTCTCTATCGAGGGCACAAAGTTACCCGATGCAGTCGAGGAAGCTATTGAAGCCGAAATGGAAAAGGCGATTACATGCGTTGATTCTGCTGAGCTGGGAAGAGCGAGCCGTATTGTTGATGCAGCCGGACGCTATATAGAGTTTTGTAAAGGCACTTTTCCTGGCGAATTGAGCCTGAGTGGTCTGAAAATCGTTGTCGATTGTGCTAATGGGGCGACTTATCACATTGCACCTAATGTATTACGAGAGCTGGGTGCGAATGTGATCGCTATCGGTGTACAACCCGATGGAATGAATATCAATAAAGGCTGTGGTGCCACAGATACCGCTGCATTGCAGGCACGTGTAACAGCGGAAAACGCAGACCTCGGTCTGGCCTATGATGGTGACGGCGATCGCATCATTATGGTTGATCACCTTGGGCAAGTGGTCGATGGAGATCAAATTCTCTATATTATTGCTCGTGAAGCCCTGCGACAGGGCGAATTGCGTGGTGGCGTAGTTGGGACCCTGATGAGTAACATGGGGCTACAATTGGCACTGAAGCAGCTGGGTATCCCTTTTGTTCGTGCCAAAGTGGGTGATCGGTATGTACTGGAGCTGTTACAGGAAAAAGGCTGGCGTATGGGCGCAGAAAATTCTGGCCATGTCATACTGCTGGATAAAACCACAACAGGTGATGGTATCGTTGCCAGTTTGCAAGTGCTTGCTGCGATGGTGAGAAACCATATGAGTCTGCACGACCTGTGCAGTGGCATGACACTGTTTCCTCAGGTTCTGAATAATGTCCGTTTTAACGGTACAGTGAATCCGCTGGATGATGAAAATGTAAAAGCCGTTATGGCTGAGGTTGAAGCAGAACTGGCAGAACGTGGACGCGTCTTATTGCGTAAATCAGGGACCGAACCGTTGATTCGGGTAATGGTAGAAGGTGAAGACCGTGAACAGGTGACCAGTTTCGCCTCACGTATCGCAGATGCCGTTAAGGCGGTGTGAAAAGTAACGCAGCGATGGACAGGAACTCCTGGTTGTCGCTCGCATCTTCATTCTCTGATGTAAGGTGCTGATTTTTCCAGCGATTAGTGCAGGCAATGAAAATTGCACTTGCTTCATACGACAGGTTTAGTTAGTATGCACACCCGCTGCAGACAGGGATGCGTAATTCCTGCTGCTGGTTTAAAGCGAATTGGCGTGCGATAACGCACAGGAAAAGGTCTGATATGTACGAAGCTATTTTGGTTATTTTCCTTATTGTAGCGGTGATGCTGATTGTATTGGTCATGCTGCAACAAGGTAAAGGTGCTGACATGGGTGCGTCGTTTGGAGCAGGTTCATCAGGTACATTGTTCGGTTCTACCGGGTCTGGTAATTTTATGTCCCGTTCGACCGCTGTGCTGGCTACCTTGTTCTTCATTATCAGTCTGGTCCTGGGTAACATCAACAGTAACAAAACGCTTTCGGGAAGTAAGTGGGATAACCTCACACAACCTGCTGAAACCACTCAGCCTGTTAAGCATGAGGCCCCAAAAAGTGATATCCCACAATAACAGGGATAGCGCTGTAAGCTAAAGCAGTTGTAGTGCCGTGGTGGTGGAATTGGTAGACACGCTACCTTGAGGTGGTAGTGCCCGCATGGGCTTACGGGTTCAAGTCCCGTCCTCGGTACCAATATGATGAAGAATGTAAGTACGGTCACCATCGTCAGTAAAAAGGACGATGCGATGTACTTACATTTCATCATTCTTAATGCATATCACATTCTTTCTTTGTTCACGTTAACTTCCCTGTCAAACCAATAGCCATTTTCCCGCACGAAGATTATCCGATATGAAAATGACCTGGTTGGAACAGGTAAGTGAGCCTTTCATCGTAAATCAAGTTAGCGTGATGGACGATCCCAGATACCGATAAAGCGTGCCGCATTACTGGCAGTGTAACGTACAGTATGGCGAATATTTCGGTGGCCAAGATAATCCTGAATGAGGCGCGTATCCATTCCCCTTTCAGCCAGCTCATAACCACAGGCATGGCGCAGCATATGCGGATGTGCATTAGTAGGTAATAAGGCTCGTTTACCTGCATTATGTATAATCCGGTAAGCTTGCTGGCGTGAGAGTGGCACACCTTTACGGGTTATGAATAAGTAATCAGAGAGCGCCGCCGGGTTAAGCCATGTGTTACGTATTTTCGACCATTCGTTGATAGCACATTGTTCGTCACTGATTAATGGATGCACTGTAGAGAAACCATTTTTCAGACGATGGATATTAATTCGGCCCTGCCCCATGTCGATATCACTGTAACGAAGTGACAGCACCTCACTAATACGCATTCCATGCCTGAATGCCAGAAGAACCAGACAGTAATCCCTGATACCATTCTTTTCTTCACGGGCTGCAACGAGTAGTCTCTTTACCTCTTCAGCGGTAAGATACCTGCGTTTTTTCAAAAGAACCTCCATGTTATTGCATCATTTCATTTTGTAGCGTAATACTATTCTTTTTTTTAATAAAAAGAAGATATATATTTGTATTGACACTGACTATGAGTGAAAAAATTATATTTTTATATTTCCAGAAATTAATATTAACTTTCTTTAATGTGTCGGCAGATAAATGTAGTGAAGCGTTAAAAAAATGTTCCAATCGCCAGAAGTAAGACAATTTTTACCAATTTATCTTATGTTTCAAGGGTCGTGGCATGTGTGGATTAACCAACAGTACCGAACGATAATCATCCTGACTCATGCGATAAAATCAGTATGCAATAATGGTTATGAGAAGTCAGGTGGAATTTTATAAACGCTCGGTATACTTGTGTTTTAATGGTATATATCAAAATCTTAGGGGCTTGGTATAAATTATTTTAGTGATGAATTTAAATATGGCAGAAAAAATTAGTGATTTTATAACCACCTGTCTTTTATGAATTGAATAGTAAATTATTTATTTTCATGGTTATAATGAATTAATCCTGGAGTTAATTTATTATGCCAATTTTTTTACTCTTTTATTTCCAGGTAAGTGTACAGTGATTGAACTTTTAGATATTGTGTGATGAATTAGTTTATTTGAAAATTTTTTTTATTTTATGTAGGGTGAATTTATCTGTTTTGTCATATTTATTCGATAATGAATTAATCTTTATTTTTTAAAGATTATTACCAGAAAATAGGGAGCTTATCTTTTGGTGTCGGATTTCTAATGGTTTTGAAATGTATGTTAATTTTCTTTCAAGATTAAACATTGATCAGCCGGAAATTTCTTCATTGAAAGGATTTAACGATAATAGTTTTTTGGTCCCGAATTCAATGTGTGGATTGACTCATTGCAGATAATGTTTCCCCCGATGAATGTGTCTATTATCTTGCCATGTATTTCCACTGATTTTGACTACCCGAGAGTTATCGATTCAGTCGTTTGAACCGGTTTCGAATATGCAAATTTTCACGTTCAAGCCGCTGCTTGTAAAGCCTGCCAGTTATGTGCTTTTTATTGCGAACAAACGACACATTTCGTCAACTTCGCAGATAAGCTCAATCCTGATATTGTCCGGCGGAAGTGAGGTCATATTGCAGCGCTGGTTTTTAAAGAGTGTACAGCAGCATTAATGCTGATATGTAACGCCCGGGCAAGTATCACGAATACCGGTATTGTTCATTTGCCAGGTCAACAATTTGTTCACTTATGCCGGGCTGGCAGGCGCGATAAGCGTCATTGAGCAGGAAAGTACGACAGTATGATTGACAAAGATAGCGCAGGTACCCGGTCTTACCCAGATCATGTTTTTTAACTGCGTCGATACATTCACAAAAAGGACATTTCACGACAACCTGGACCATCAAATCCACACCTTAACTCACTCATTTTACAGGATCATCAACGAATTGAATACATGAGCCCAGAGGAGGGTAGCGTAGGTTGCCGATGCCGCCCTCATAACGAGTCATTTTTGAGACCCTTATCTGTATTTCAATCGTAGATAAAGTTAAGACTAATGATTGATTTCAAATTTCCTGCCGTAACCTGTCCTCCGGTACGAGCATAGGTTGCAGTTAATCCCAGGCTGGCCGGCGATGTCCCTACTGTATTCAGAGCGATTGCCTCATTAGTTCTAAGTACAGAGCCACTACGACTCAACTGTATTCCAACATTTTTTGCAGCAGTATCTGTACTGGTGTTCACGAAAATAGTTCGGTTAATGTCAGCGGTGGTTCCTGTTAAATAAAAACTGATTTTCTGATTTTGTACACAATAGATGGAAAGAGGGATAGCAGCGGAGCCCGGATAATCGGGTAATGTTACTGTGACATTACGTGCACTGACGTCACATCCCCCGGTGGGAACAACCACGCTATTGTTAGCATAAATATTCCATTGAAAGCGGAAAGAGTCGCTGTTGATATTATTGGTTTGATGAAGAATGATCTTTGCGACTAATGAACCTGCGCTAATTGCGACCCCTCCGGCTGTGCTCATTGGGGTCAGATAAAGCGTTGTTGGCCAGCCTTTTTCACTGAATGAATCATAAATGATCGCCCGGCTTTCGCTGGTCATTGGAAAGCTATAAGTTGAACCACTGTATTTAATTGAACCAGCGAAGTTGATAAGCGCCCCGCCGAATGCCGAGCCACTTTCAAGGGTAACATAGTCGGTCATAGTTTCCGGGAAGTCATTATGGCAGAATATCTGGTTGGTCAAATCAACCACCAGGTTTTGTCCTAACTCGACACGGGGGGCCAGATTTACGCGTACATCAGCTGAGCCACCACCGATGGGGATAACGGTATTGTCGTAAGTTCTGCAGGAAAAAGACCATGCATTTAATGAGACAGCCGAAAGCGATATAAAAGTCAACCAAAGTAAAAGATGGCGCATTTCCCCTCCTGATTCAGGCATAAGTATAAGTAACATTAATCACGCTTTGGATAGTACCTTGTGTGGTACCTCCACGTACCGAGCGTGCTCGTACCTGCAATGGAAAACTGACTGACATAGTTGCGTCATTCACCTGTAGTTTTTTACTGGTGCCGCTGCTCATCAAACCGCCTTTATCATCATGCAGTTCAAGTTGCAGGTTGCCGGCGGTGCCTTGATTTTTGTAAAAGCCGGTACTGTCAGTGGTACCACTAAAGGTGGCGGTAATTTGTGAGGTTCCAACCGGACAGTCGGTAAGATCGAGGATGACGGTATGCCATGCAGACGTTGATCCCGCTGAAACCAGGCTGAAGGTATAAAGGTCGCCTAAATCGACGAAAGCACTTCTGGTTGAGACCGTGCAAGGCTTAGCAACCACTTTACCTAATACAGTAATCGTGACATCAGCCGCGGGAGCACTCATTGAAAGTATCATCATTATCCATCCGGTTATCAGTGATGTTGAGGTTTTGCTTTTCATTAAAGTCATCCTTTACTGAAATTCGGGCGTGAAAACGGCCGTTGCCCTGACGATTCCCGCAGTGACCGGGACACGCGAAGCGATAAGTCGGGCGTAAAAATTGACAGTATTACTTTCACCAGCACGTAACGGCACCCACGATATCAACGATGATGAATTATTAACGGGTAAAGCAAGTTTGTTGCTGTCTAAAATTTGCACTCCAATGCCTGAAGCTGATTGCGTCCCGCTGTCTAATTTCAACAGGGAGGGATTATTGTCATCACTGATGCCAGTGAAGCCAATTTTTACCGCGGTAACAGAGTTACCACATGGTGAGAGTAAGATATTAAAAGGGACGTAAGGCGTACCAGTCCCGACTGCTGGAAATTGCTTGGTAGCATTTTGCATCAGATCAATATCGAAGTTTTTTGACTCGGCCGCGACAGCACAGGCGTTGTCACGGACATAACCGCTAATGGTGATCGTGCTGTCTGCGGCATAGGCTGAAGGAAGCCAAAAACAGAGCAGACTGGCTGCTAATGTTTTTGCTAAATAATTCTTTGAAATCATGTAATTATCCTTTATTACAAGTAGCAGTAATTTGGCTGAGTGCTTGTGTTGTACTTTCAGCAGGGAGTCGGTAAGTGGCTGTACAGTGCGTATCTGAGCTCTCCCCCCATTAGGCTGCTACCTTTCCCGAAAGTGGCATACCACTTAAATAGACTTGCCCGTTGTCCCCTACAATACTGCTACTTTTGCTATCTTCTGATGTGACAACTGCTCCGAAAGGAAGTGGTTTACCTTCATGAAGCAGAGTCATCAGTACTTTGATGCCGACATGCGCGTTAAATTCTGCTCTGACCACGGCTCCGTGGGTTGGAACCACACTGACAACCGAATCATCGAGCTCCACGTTATTCGCCAGGGAGGTCATGTCCAGTCCGTTTCTATTTTCACGATAATCACTTGCGTAAGGTAAAACTGCATAACCGCGCCAGTCAGTAAATACCCCGGTTTGGTTCTCGACTTTTGCATTGGCTGCACCTGGTGCCTTCACCAGGACGGTTGTATCATTAAGCGGCTGGCCAAAAGTAATACCATTAGCATGCGCAACCATTCCCCCACTCACACCATAATAGAGTTGGTTGAAACCATCGCTGCGACTATAGCCAAGGTTGGCACTTCCGTATCCCCCCCGGTAGTTGAGAGAAGCCAGACTGTTACTGCCTGTACCGACAACACCGCCGTGGGTATATCCCGTCTGCACGCTGTAACTCAGGTTTCTGTTTTCCAGCAATGTGCCGTATAAACCGGCCATACTATTTACACGATCATTAAGATCATGTGACATGCTGTAAGTGGCACTGGCATTTCGCCATACTGATTTATTATCCGAACGCAGCCAGTGGCTGAATGGAACGCTGAGATTGAAGGCCAGCAACTGGTCGCGCTCATCCTGCCAGTTGTTTTTGGTCAGACTGTAACTCACAGACCAGTTAATATCTTCAGCTGATGTGTTAAGACCCACCTGCACCTGCTGGTCGGCGTTGTTAGTACCCCAGTAAGTCTGGTGGCTGGCATTTACGTACAGCGTGGTATTTTTACCTGCCTGTTGAGTGACACTCAATTGCAGTCGACCTCGTTTGCTGTACGCCAGGTTGTAGAAGTTTGTCCATTCAGGTTTGACTTCAAAAATACCGTCAGAGGTTCTTACCTGATAACCTTTCATACGTTGATAGGTGGTATCTGTCAGGTCGTAATATCCTTGTGTGGAGTAACGATATCCTACCAACTGGATATTGGTACCAATGTCATTCAGCGATTTGTTATATAAAAAACGTAATGACTGTCCCTGATGCTCGCTGTCATCAGGTAATTTTGAATTGGCATGAGCAATATCGAAAGAGATAGCACCTAACTGCCCCATGTTTTTTCCGATCCCCAGGTTGAACGCCCGATATCGCTCCGCCAGCTGCATGCCCCCGTAAGCGGTAAGTCCCCTGGGCAGGCCTTGTATCCAGGTGCCCTGGAATAATTTAGGTTTCTCTTGCAGGCCATTTCCATTGCGGTACTCTCCTACTGTGAAAGCGAAACGACTATGTCCTTCTCGTTGCAGAATAGGGATGGTTGCAAAAGGGACGGTGTAGACCTGGACAGAATCGTCTGCTTCTTTGACGGAAACCCGGAAGTCGCCGTTATTCCCTGCCGCATAGAGATCGTTGATAGTAAATGGCCCTGGTGGCACGGTGACCTGGTAAATTTCAAAGCCATTTTGTTTAATGCTTACCAGAGCCGTTCCCCGTGCGATGCCATGGATCACTGGTGCGAATCCTTTCTGACTATCGGGCAGCATGTTGTCATCAGAGGCGATCTGCACGCCACGGAAATTGATACCTGGAAAAATATCTCCACTGGTATTGTAGTGGTCAACTAATTTTGGCCACACGACCTGACTGTTCGTGGAACAGCCGCTCTGATTCATTTGGCGTTAAGCCACCGTTATACCAGTGGGGCCGGATGGCACTGTAATAGCCCGTGATGTAGCTGATTATCGCGCTCTGAGCCTCGTTGAAGCTGTTATAGCCCTTCGTCGGCACCCATTCGGTCTTCAGGCTCCGGAAGAACCGCTCCATCGGGGCATTATCCCAGCAGTTACCCCGGCGACTCATGCTCTGCTTTATCCGACAGCGCCACAGAGCCTGCCGGTACTGACGGCTGGTATAGTGGCTGCCCTGATCGCTGTGGAACATCACGCCTGTTGGCTTACCCCGAAGCTCCCAGGCCATCTGCAATGCTTTGACCGTGAGGGCCGAGTCCGGCGACGTCGATATCGCCCAGCCCACAGGTTTGCGGGCGAACAGATCCAGCACTGCTGCCAGATAAGCCCAGCATTTTCCCGTCCAGATATACGTCACATCGCCGCACCAGACCTGATCCGGCGCGGTAACCGCGAACTGCCGGTCGAGATGGTTCGGTATTTCAATGTGTTCGTTCCCGCCGCGTTTGAATTTATGCGCCGGGACCTGGCAACTGGCGATATCCAGCTCTTTCATCAGCTTACCGGCCAGCCATCGCCCGAGTCTGACGCCCTTAGCGCTGACCATCGTGGCGATACTTCTCGCGCCAGCAGAGCCACCACTGGCGTTCCAGACTTCACTGACGAGACTCCGTTTAACGGCACGCTCAGCGTCAGAATCCCTGCCATTTTTACGAATGTAGCGATAACTGCTTCGGTGAACACCGAACAGCCGGCACAATGGCGCTACCGGGTAGTGCGCCCTCAGACTGTCTATTATCGTGAACTGTTCAGGGAGTCCGACATCAAGAGCGCGGTAGCCTTTTTTAGGATTTCATTCTCCATTTCAAGGCGTTGTATCCGTTTTCTCATTTCCCTGAGTTCAGTCTGCTCAGGCGTCAGAGGCAGCCCCGGGGGCGTTTTCCCCTGGCGCTCGATACGTAACGATTTTACCCGGCGGTTGATGGCGGAGAGGCTGACGTTCATCGCCTTAGCCGCCTCGCCGTGAGTGTAGTTCTGATCCAGGACCAGTTTTGCCGCTTCGACTTTAAATTCAGCAGTAAATGCTTTGCTCATTGGTTCACCTATAAGATGTTCAGGTGAGCATATCACCTCTGCTCAGGTGGCCAAATTCAGTGTGCCACTACAATGCTTTATTCACTCCCGCAGTAAACGACCTTTGACATGCAATGAAAAAATTTCCCTTAGTGCAGTGCTCAATGGCAGCCAAGAAATTGGTATGGAGTAGCATTCAGAGAACTCAGTAGCTGATAGCTGGCGGTTCGTTATGATGCAGCACTTAGGGGATCGATTTTCCAATAGGCCGGTAGTGGCATAGAGGTCAATGGCCTTCAACTTTTTTACAGATTACCGGGTTGGTATGCCGAAGCACGTGGTCGTTATCAAACATCACGAGTCTGGCTTACCTTTCTTAACAGGAGAATCGAATAATGAACACCCATACATCTCTTTTAGAAGACCAGTTTGTCAATATGGCATATATCACCAGTCTGACTGGCTTAACGGACAAGTGGTTCTACAAGCTAATTAAAGATGATGTTTTCCCAAAACCAATAAAAATGGGCCGTAGCTCCCGCTGGCTAAAAAGCGAAGTTGAATCCTGGCTCCAGGAACGTATTAACCAATCCCGTAAATAACCTCAATCCAAACTAACGTTGCAGTACGAAGATAGTTATCCGGCTCCCCGGAGATTTTCTGCTGCCTGTAATTTAAGCCAGAAGGAATATAAACGATGAAAGGCTATAAACCGCGTTACGAAGAACTTCAAAAATGCTACCAGAACTGGTTAACTAATTTTACGAAGCTGACTGTCCGGCAGGGAATGTGCCATCAAAACATATATCACTATCATAGCCTGACGGTTGGCTGTCTAAATTTTCATGGCAAAAAAGCTGTTATTGCTATTGTGCCCCACTGGCTACACCGGCTTATTTACGGAAAGGCAGCGGCAGCATCATTATCGATAGATGATGACCTGAGCGTAAGCTTATTAACGCAGGAGCACCTGTTAGCCCACCATCCCACGCTTGAAGGCGTCCTACTTTCGGAATGTGTCCGTTTAAAACAGCGTTCACGGCAAATAAGCTCACCAGCCTTTTTCAGCAGTTTAGAGGGACTGAGCTCCGTCTAAAGCTTGTCTGGCTGTGCTGGTACGATTTGATGTTGGGGAATTGTCTTGCTGACTGGATTGAAAGTCTCAAGTTCAAAACAAGCGAGGAGGTAAATAACTGGGTCAATGACCGACAGGCTGAGAACCATATGCTTACCAGCATGATGGATGAGTACGTCTGTTTTGCCTACCGCACTGTACTCGATCCGCTGATTTGAGCCTCAAGCCTTGTTCTGTAAGGGCTAAGAAATGTTCAGGGAGTTAAAATTAATATCGGTTAATTAATATAATTAATAGGCACTCCCTTTTTATATTCCTCTTAAACCTGTCTACAGATCTGCCCATTAATAATCCATCCCTCAGCTTATTGCCGGGGGATTATCCTCCTCTACATGGCTGTTCCAAGCAGCAGTCAGGAAATAACCACATGAATATTGAACGATCCTGGACACCACCAACTGGAACTGGATATCCAATTATTTATTATTATGTACACTTAATACTTGGAAAGGAGTGTCAAACCTAAGTAGAATAGGACACTCAATGTTTTCGTAAAGTATTTTGTAAAGTTTAACCCTGTATTTATCATTCAAGCTTTACATTTTCATAAAAGAGTTTTTAATCCAATATGGTATTGAATTATTCTTTTTGAAAGACGTTTAAATTCTTCTGGACATTTAATTAGTGCAAACCATGTTTCATAAATATAGAATTGGTCAAAAATATCAAGCTTAGAGATAGACTCTAATGGTTCTCTCACATTGCCAACCAGATACTGACTTAACCAGTAAACAATCCTTTTGCTAAATTCATTGTCCGGTAAATCATATATTGCTCCTTTTGCGAAGATCCCATAAAAGAGATTCTCACCAAGATTGCACATATGGTTTTCTTCATTCATAAACTCTTCGATATTCATGATCATGTCTCCCAGATTAAGCAACATTTTTTCGACTTGTTTCGATAACAGAGTGAATCCAGGCATCAATCTCACTTTCTACGAAAGCTACTGCACGAACACCGATCTTCACAGGGGCAGGAAATCGACCTTCACTAATAAGACGATAGATCCAAGCTTTACCGAAACCTGTTCTTTGTAAGACTTCTGGAAAACGAATTAAATTTTGGTTTGTTAAGTTCATTTGGTCATCTCCGGTTTTTTCGTTAAGGAGATAATAACCACACATACTTTTATCTATGAAGGGAGTGTTGATAACTAGGAATTTGGATGAGGAAAAACGGAGGGGATTTATGGGGAAGAAAAAAATTTTCACCCTCCCCTTGACAGCTAACATGATGATTAGAAGCTAAAATCCATCAAGATCTGCAATTGGTATGTTCGAAAGATGACTGTTTTTATTGATGAAATACTCTAAACTACGGCTTGTTTCACCTTTCAAGGTTTTCTCTGCAACCGGTCTGTCGGTATCTTTAATGTGATCCTCTCCTCTAATCTCATTAGTAAAATCTGGGTATAACACGCGGGATATTATCATATTAGAAATATTTACTTTTTTAAGACTGGCCCAAATCAATAGATCCATCATCGGAATAATATTGTGGTCAACTAACTTTCTTATTTTTGCAATGCCAACCTTTTCAATCTTCCTTGATTCAATTTCATATTCGCTTCTCCAAACGGGCAACATTGTTTGTAAGGCTGAAATGACTTCCTCATCACACGATAAACCTAAGTCAAATGAGACATACATTTTGCTATTATTTTTATTAAGGAAAAGCTCTCTCATTGTTTGAGTTATAGGTTTACCTTTTAACTCTTTTTTGAAATCCCCATTTTCATCAAAACAATCAACATCGAACATTACTAATTTCTTTTCTTGTTTTCTTAAATCTTCAAAACTCACCTGTTCAATATGTGTTTGTCTTTTAATAAAGTGGTCAGAATGATTAACTTCTTGGCTTAAAATTGGATTACCATTTAGTATGGATTTCAGATTTTGATCATCGTCTTCCCATTCAAAGTTTATGCTATCAAGAATTAATTCCCTAAATACAAGCTCCTTATATAGCTCCTTGATAGTAAGCGATTTAACTTGAACATAGTTATTTATGTCAAACCAATTTTTCAATTCCTCATAAGGACTTACCACTTTCATTAATCCCTCCGCAAAGTGAATGATTCAATGAGTCGACGCTAATTTTTTCAATTTTTAGTGGGTTCTCCCCTACCAATGCTTTTTGATAAAGGAGAACCAACAACTATCAGTTATTTACAGATTACACATTTTTGAAATCAAATGGAGACACTTGCCTTACTTTTAAAGCGTCCAGATAATCTGCCCACCACTGGACCATTAGCTTACGCTCACCCAAATGTTCGGCTTTATGTATGTAAGCAGCACGCACTGAATTACGCTCTTGGTGGCTCATCTGACGCTCTACCGCATCCTTTGACCATAATCCGCATTCAACTAGAGCACTACATGCCATCGCTCTAAAACCATGACCACATACGTCAGTTTTAGTGTCATAGCCCATCCCACGGAGAGCTGTGTTCACCGTGTTTTCGCTCATCGGTTTTCCAAGGTTGTGATCACCGATAAAAATCAGATCATATCCACCGCTGATTGCTTTGATCTCTTCCAAAACTATTAATGACTGATTACTTAACGGAACAAGATGAGGAGTGCGCATTTTGGAACCTCGATGCGAGTGTTTTACTCCTTGCAGTGGCTCACGTTCTGCTGGGATGGTCCACATTGCATTATCGAAATCAATTTCTGCCCACCGAGCAAAACGGAGTTCACTTGAACGGATAAACACTAATAAGGTCAACTTCACGGCTAATTTAGTTAGCCTTCTACCTTTAAAACTTTCAATTCGATCCAGTAGCTCAGGAATGTGTTCAAAATCTAGAGCAGGCCGATGCTGACGTTTCGCTACCGCAATCGCCCCCGCCATTTCCTGTGCCGGATTATAGTCGATTAAGCCACTTTGAACGGCAAAACGCATTATTGCTGTCGTTCGCTGTTGCAGACGAGCAGCAACCTCAAAACGCTTTGTTGCTTCAACGACTTTAATGGGTGCGAGCAAATCTTTTGTTTTGAGATCGGCAATTCTGCTTTTGCCTATGGAAGGGAAAAGATTATCAGCCAAACTTTTCAGCACACGTTCGCTATGAGAAGAAGACCATTTTTTGCTACAAGCAGCGTGCCAATCTCTGGCTACTGCTTCGAAGGTAGTCGAGCCACTTTGTTCAATCTTGTCTTCTTTTTTCTTTTCGGCTGGATCGATACCATCAGATACCAACTTCTTCGCCATTTCCCGCCGCTTTCGAGCATCGGCAAGGGTGACTGTTGGATAGACTCCTAAAGCCAGCATCTTCTGCTTGCCACCGAAGCGGTATTGAAGACGCCAGTATTTTGCACCATTAGGGTTTACCAGAAGGTGCATACCTTCGCCATCAGTGAGTTTGAATGGTTTGTCTAACGGCTTTACCGTTCTTACCTTGATATCAGTGAGTGCCATTGGCTAACCCCCTGCTGTTGGTATCAAATGTTATCGAATCGAGAATACCAACGGTTATACCATCATAAGTTGGTAGATGTTGAGAGAAAAGAGTGGATGTCAGTAGACATGTTTTTGGGGAGAAACAGCGTAACTGCTGGATTTTAGAGACAAAAAAAGACGTCAATAGACGTCGATTTTGTACTATTTGGTGCCGAAGGCCGGACTCGAACCGGCACGTATTTCTACGGTTGATTTTGAATCAACTGCGTCTACCGATTTCGCCACTTCGGCACTGAAGGGTATGCGGAAAACGCAGCGATTATACTCTGCCGGGAGGATGACGCAACCAATATCCGCTATCATGCTGATCAAGTGATGAAAATTAAAGCACTGATGCCATTGAGTACGTGATAATACGAAGAGGGTGCAGGTTCTCAATAGCAGTAAATATGGTTATGCTTACTTCCGGTGCCTGAGCTGAATGTACCGGCAGAAGAAGTGTCATACCGACACATTATTGATTCATGAAGGAGAGCTTTTATTATGGAAACTCTGTTCAGAGTGTTACGTCGTGGTTCGCTATGTATCGCCCTTATTGCTGCTCCGGCTCTTGCAAACCCGACAGCAGATGAGAGCAAGATTGGTCAGGGTATCGCTGCGCTGGGTGGGTTGCTGAGTGGCGGTAGTAACTCTCTCGCCTCGAAAATAATGTCGAATGCCGCCGGCGTATTACAGTATTGCATCAGGAATAACTTAATCGACAACAAGGTCAGTTCCGTCAGGCAGCAAGTGATGGAGAAACTCGGCTTTGCTGAAACAGAAAAGAAAACAGACTATAAACAGGGTGTTCTCGGGCTTTTACAGACAGGTAATAAACCAATCGACCTGAATAAACTGGGCGAAACTCCCCTTGGAAAAAAAGCAAAAACCAAAGCCTGTGACGTTGTGCTGAATCAGACAACAAAATTTCTTTTCTGAAGATTGCTATTCTGATGCAGTCGGTTCCTTCGCTAAGCGTGCAGATGTGAGATGGTGGTCATGTTAAGTAAAGAAGAGACTCTAATCAAAGCAAAGCGCTGGCCACTGTTGTTGTTGTGTCTCGCCAGTGCGTGTTTTATCGCCTCGATTGTTGCCCAGTTATGGGGCTGGCAACAAGGGTGGGTCGGTGCCATCAAGTCGGTTTCGGAAGCCGCAATGGTCGGAGCGCTGGCCGACTGGTTTGCCGTTAGCGCACTGTTTCGTCGTCTGCCCCTTCCTTTGGTTGGCAAACACACCGGGGTAATTGAGAAAAGTAAGGATGAAATAGCCACCAATCTTTCCCGGTTCGTTGGTGAAAAGTTCCTGAATAAAGAAGCCCTTCTCACATTGATTCGTCAGTGCGATCCGGCACAAACTGCAGCACTCTGGTTACGTCAATCGAAGAATGCAGCCTTGATCAGTCGCGGTTTATTAAGCGTATTGCAGGGGTTACTGAATCTGGCCGACGACCGTCCGGTACAGGCATTTATCCGTCGTGCTGCGCATCGGGCTATAGATCAAATCGATTTGTCTCGCTCTGTCGCTACCCTTTTCGATACGCTGACCAAACAAGGCAGATATCAGGCATTACTGGATGATGCTATTGCTCCCCTGTTAAAAATGATTAATCAGCCGCAAACCCATCAAATTATTGCCGATCAGGTGGTCCGCTGGTTAAAACAGGAACATCCGTTAAAAGAGAAAATACTTCCCACCAGCTGGCTGGGAGAGAAGAGTGCCGATGTCGCACGCGAAGCAGTGCAATCAATTCTCTCTGATATTGAGCACAATAAAAGTCACGCATTACGTCAGGGATTCGACCGTGCGGTTGCCCGCTTTGTTACCCAGCTGAAAAGTGACCCGCAGATGCAGGAAAAAGCCCTGGAGATTAAGCGTTACCTGAAAGAAGATGAGAAGTTTAATCATTATCTTGGTGCTTTGTGGGGTGATCTCCGCGACTGGCTGAATGCAGATCTACAGCAGGAAAACCCGCAGCTGCGGCAGCGCATGACACGAATATTACGCTGGGCCGGAGAGACTCTGGAAAGTGATCACGCATTGCGCACCACGCTTAATCAGCATATTGAAAGCGCTGTGGTACAGGCCGCTCCTCATTTTGCGCAGTTTCTCAGTCAACACATTCGCGCCACCGTTGAGGGGTGGAATGCTGGTGAAATGGTGACGCAAATTGAACTGAATATCGGGCCTGCGCTACAGCGTATCCGTATCAACGGAACGCTGGTAGGCGGCATCATCGGATTTTTACTCTGGTGCCTGTCACAGCTACCCTCTTTGGTTAGTCGCCTGTAACTTCATCAGCGCCGTTTCAGCAGCATAACGATACTGATAGTGAGGAAAAGCATGCTAGGCAGTAGTGCTCCAAGCACAGGCGGAATATGATAAACCAGGCTCAGCGGGCCAAAGATCTGATCCATCACGTAGAACAGAAAACCGAAGCTGATGCCTGTCACAACCCGTATGCCCATCGAAACACTCCTCAACGGACCAAAAATAAACGAGAGCGCCATCAGCATCATTACTGCCACAGAAAGTGGCTGGAATATTTTACTCCACATATTGAGCTGATAACGCCCCGCCATCTGACCACTTTGTTCAAGATAGTTGGAGTAATCGTACAGCCCGCGAATCGAGAGTGCATCGGGGTCAAGTGCAACCACACCCAATTTGTCAGGTGTCAGCGTGGTTTTCCACTGCCCGGTTAATGTCTGTTTGCCCGTAATCTGTCCAGGGTGGCTGAGATCAGATTCATCCACCTCCGATAACTCCCAGGTTTTACTGGCGGCATCATATTTGGCTGAGGCTGCATAACGCACTGACTGCAGGCGACGATTTTTATCAAAATTGTAGATATTAATACCGCCCAGCTCGCTGTTAGCTTTCAGTGTTTCAATGTAGATAAAACTGTCGCCGTCTTTTGCCCACAGGCCACTTTGCGTAGAGAGGAGTGAGCCCCCCACCAGTTGCTGTGCACGGTAATTACGTGCCATCTGTTCACCCTGTGGCGCCACAAACTCACCAATCGCCATGGTCAACAGCACCAGCGGGATCGCGGTTTTCATCACCGAAAACGCAATTTGCATGCGCGTAAATCCGGAAGCCTGCATGACGACCAGTTCACTGCGTTGTGCCAGCGAGCCCAATCCGAGCAAAGCGCCGAGCAACGCCGCCATAGGAAAAAATATTTCAATATCTTTAGGTACGCTCAGCAAGGTATATAACCCGGCGCCGAGCGCGGTGTAATCACCCTGCCCGGTTCTGCGTAGCTGATCAACAAATTTGATGATGCCTGACAACGACACCAGCATAAACAGCGTCACCATAATGGTATTAAAGATGGTTTTACCAATGTATCTGTCGAGTACACCAAACATTACACTACGCCCCTCTGACTAAAACGTGCACGCAAACGGCGCATTGGCAGGGTATCCCACAAGTTCAGCACGATCGCCAGTGCCAGATAAACCAGATTAACACCCCACATCCACACCGCCGGGTCCAGCCGCCCTTTCGCCCCACTGGAACGCAGTGAGCTTTGCAACAGGAAGAAGATCAGATAGAGCAGCATCGCAGGCAGCATGGAGAGCACTCGCCCCTGCCGGGGGTTCACCACACTCAGTGGTACTACCATTAACGCCATCACAAAGACCGAGAACACCAGGGTCATACGCCAGTGTAATTCACTGGTAAAATCATCTTTTTCTGAGTGCCAGAGCGTGGTGAAATCCATCTGTTCAGCATCGTTGGGATCTTTCAGTACCTGCTGATAGCCGATAATCGCCTGATATTGGCTGAAATCAGTAATACGGAAGTCACGCAGTAACGCGGTCCCTTCAAAGCGTGTTCCCTTCTCCAGGGTAACCACTTGTGAGCCATCGTCTCGCTGATTCATTTCACCTTTTTCAGCGACTACCACTGAGGGGCGGGCATTACCTTTAGGGCGTAATTGCGCAAGAAAAACGTGGTCAAATTGATTGCCTTTCACGTTATCAATAAATAAAACCGATTGTTTATCCGGTGATTGCTGAAACTGACCCGCCGCCAGGGCTGCCGCCGCCGGGTTAGCTTTTGCATTTTGCGTCACTTCACTTTGATAACGTGACGACCATGGCCCGAGCCAGGCCACGTTGCTGTAAGCCACTACCGCCGTGAATAACGTCAATACCATAGCGGCTTTGACCAGCACCGCACGGCTCAATCCGCAGGCGTGCATCACGGTGATTTCACTTTCGCTATACATCCGACCCAGGGTCATCAGGATCGCCAGGAACAGGCTCAGTGGCAAAATTAACTGCGCCATCTGAGAGATACCCAACCCCAGCAGGGTTAACACCAGGTTAGTGGGTACTTCACCTTCGGCAGCGGCTCCCAGGATCCTCACCAACTTCTGGCAGAAGAAGATAAGCAGAAGGATAAACAGGATCGCCAGCTGGCTTTTGAGAATTTCTTTTACCAGATATCTAATTATGATCACGCTGAATTCGCCTGTGAAAACTTGTCTTTTTACAGTAAAATCGCTAGTTTCATCGCTTACGCGCCATTTAATCATCAATGGCCCTCGTCAAAACGTGCATAGTATGCCAATAATTGCATTAAGTTGATTAACAAAGTGCTAATTATCGAAACCCGCTTTGTCGTTTGTTACTTTTAGCGACATGCCACCACTGCATTTGTTGTGGTCAGTTAACACCATTCTAACGGTAGCGCGTGCCGTTGTCTTTAAGATTCAGGAGAGTGCATGGAGTTCAGTGTAAAAAGTGGTAGCCCGGAAAAACAGCGCAGTGCCTGTATTGTAGTTGGAGTGTTCGAGCCGCGCAGGCTCTCTCCTCTTGCTGAACAGCTGGATAAAATCAGCGATGGCTACATCAGTGCCCTACTGCGTCGTGGCGAATTGGAAGGTAAAGTCGGTCAAACGCTGTTGCTGCATCATGTGCCAAATATTCTCTCTGAACGTATTTTACTGATCGGATGTGGTAAAGAACGCGAGCTCGATGAACGCCAGTATAAGCAGGTGATCCAGAAAACCATTAATACCCTGAATGATACCGGGTCGATGGAAGCGGTCTGCTTTCTGACTGAGCTTCATGTTAAAGGCCGTAACACATACTGGAAAGTGCGTCAGGCTGTCGAGACTGCCAAAGAAACCCTTTACTGCTTCGACCAACTAAAAAGTAATAAAGTCGAACCACGTCGCCCGTTACGCAAAATGGTGTTTAACGTCCCTACCCGCCGTGAACTGACCGGTGGCGAAAAGGCCATTCAGCATGCTCTGGCGGTTTCAGCAGGCATCAAAGCCGCTAAAGATCTTGGCAATATGCCGCCGAATATCTGCAATGCCGCTTATCTGGCTTCGCAGGCTCGCCAGCTGGCAGACGCCTATAGCACGCGCGTCACCACGCGGGTGATTGGCGAACAACAGATGAAAGAGCTGGGCATGAATGCTTACCTCGCCGTCGGACAGGGCTCACAAAACGAGTCGCTGATGTCAGTGATAGAATATAAAGGCAGTGCGGACACAGAGAGCAAGCCCATTGTGCTGGTCGGCAAAGGGGTTACCTTCGATACCGGCGGCATCTCGCTGAAACTCGGCGAGGCGATGGATGAGATGAAATATGATATGTGTGGTGCCGCCTCGGTGTATGGCGTCATGCGTATGGTCGCTGAGCTGAATCTGCCGCTGAATGTGATTGGTGTACTGGCCGGATGCGAAAATATGCCTGACGGGCGTGCCTATCGTCCCGGTGATATTCTCACTACCATGTCGGGTCAGACGGTCGAAGTGCTGAACACGGACGCTGAAGGCCGTCTGGTACTGTGTGACGCGTTAACCTACGTTGAACGTTTCGATCCTGAAGTGGTGATTGATGTTGCAACGCTGACCGGCGCTTGCGTGATTGCTCTCGGCCACCATATCAGTGGGTTACTCGCTAACCATAATCCGCTGGCACATGAACTGATCAGTGCCTCTGAACAGGCCGGTGACCGTGCATGGCGTCTGCCGATGGCCGATGAGTATCAGGAGCAGCTGGAATCTAATTTTGCTGATATGGCGAATATTGGCGGACGCCCTGGCGGTGCAATCACTGCGGCCTGTTTCCTTGCCCGCTTTACCCGTAAGTATAACTGGGCGCATCTGGATATTGCCGGTACAGCATGGCGTTCAGGTAAAAACAAAGGGGCGACCGGCCGGCCTGTGGCGTTATTATCGCAATTCCTGCTCAATCGCGCCGGTTTTAATGGTGACGACTGAAGGGGATGAAAAACGTAACCTTCTATCTGCTGGATACAGAAACCGGTTCAGGCGAGCTCAGCGCGACAGAAGCGTTGGTCTGTGAGCTCGCCTGTCAGCGCTGGCGGGCAGGTGCCCGTCTGCTGATAGCCTGCGAAGATGAAACCCAGGCATTCCGCCTTGATGAAGCCTTGTGGCAACGTCCGCCGGATGCTTTCGTTCCGCATAATCTGGCAGGAGAAGGTCCGCGTTATGGCGCACCTGTAGAGCTGGCATGGCCAGAGCGCCGCAGTAACGCCCCACGGGATCTGCTAATAACTTTGTTACCGCACTTTGCAGATTTTGCTACCACTTTTCATCAGGTGATAGACTTTGTCCCCTGCGAAGATGCACTAAAACAGCTGGCACGCGACCGCTATAAAGCCTATCGCAGTGTTGGCTTTCACTTGAATACGGCAACACCGCCTGTACCATCAACGGCCTGACAGAAATGGAAAAAACATACAACCCGCAAGAGATCGAACAGCCTCTTTATGAGCACTGGGAAAAACAGGGCTATTTCAAGCCCAACGGTGATACCGCTCAGGAGAGCTACTGCATTATGATCCCACCGCCCAATGTCACGGGCAGTCTGCATATGGGACACGCTTTTCAGCAAACGATTATGGATACGCTGATCCGCTACCAGCGGATGCAGGGTAAAAATACACTCTGGCAGGCCGGTACCGATCATGCGGGTATCGCCACACAGATGGTGGTTGAGCGTAAGATTGCCGCTGAAGAGGGCAAAACCCGCCAGGATTACGGCCGTGATGCGTTTATTGAAAAAATCTGGGCATGGAAAGCCGAGTCGGGTGGCACAATTACCCGTCAGATGCGTCGTCTTGGTAATTCAGTAGACTGGGAACGTGAACGTTTCACAATGGATGAAGGGCTCTCTAATGCGGTGCGTGAAGTGTTTGTGCGTCTTTATAAAGAGAACCTGATTTACCGTGGTAAACGCCTGGTTAACTGGGATCCGAAACTGCGTACAGCCATTTCTGATCTGGAAGTGGAAAACCGCGAGTCAAAAGGCTCGATGTGGCATATCCGTTATCCACTGGCTGATGGCGTGAAAACCGCTGAAGGTAAAGATTATCTGGTGGTGGCGACCACACGTCCGGAAACGATCCTCGGTGATACTGGCGTGGCTGTGAACCCTGAAGATCCCCGTTATCAGGATCTGATCGGCAAATCGTTGATTCTGCCTTTGGTGAATCGCCGGATCCCGATCGTCGGTGATGAACACGCCGATATGACTAAAGGTACTGGTTGCGTAAAAATCACCCCGGCACACGACTTTAACGACTATGAAGTGGGCCGTCGTCATCAACTCCCGATGATCAATATTCTGACCTTTGATGCTGATATCCGTGAAACAGCTCAAGTTTTTGATACCAACGGTGAAGAGTCCACGGTTTATGACGCCTCTATTCCGGCGGAGTTTCAGAAGCTGGAACGTTTTGCCGCACGTAAAGCGATCGTTGCCGCGCTGGATTCACTCGACATGCTGGATGAGATCAAACCTCACGATCTGACTGTGCCTTACGGTGACCGTGGCAACGTGGTGATTGAACCGATGCTTACCGATCAGTGGTATGTGCGTACTGCGCCACTGGCTAAAGTGGCGGTGGAAGCCGTGGAACAAGGTGAAATTCAGTTCGTTCCTAAACAGTACGAAAATATGTATTTCTCCTGGATGCGTGATATCCAGGATTGGTGTATCTCACGCCAGTTGTGGTGGGGCCATCGCATCCCGGCTTGGTATGATGAGGCTGGTAATGTGTATGTCGGGCGCACAGAGGATGAAGTTAGAATTGAGCACAAACTCACATCTGACATCACGCTGCGTCAGGATGATGACGTGCTGGATACCTGGTTCTCTTCCGGGCTCTGGACATTTTCCACCCTTGGCTGGCCTGAAAATACCGACGCGCTGCGTACATTCCATCCCACCAGTGTGATGGTCAGTGGTTTTGATATCATTTTCTTCTGGATTGCCCGCATGATCATGCTGACCATGCATTTCATCAAAGATGAAAATGGTAAGCCTCAGGTACCGTTTAAAACCGTCTACATGACCGGGCTTATCCGCGATGATGAGGGACAAAAAATGTCCAAATCGAAAGGGAATGTCATTGACCCGCTGGATATGGTCGATGGTATTTCACTGGCTGATTTGCTGGAAAAACGTACCGGTAATATGATGCAGCCACAGCTGGCAGAAAAAATTCGCAAGCGTACAGAGAAACAGTTCCCGAATGGGATAGAACCGCACGGTACTGATGCACTGCGTTTTACACTGGCTGCGCTCGCCTCAACCGGCCGTGATATCAACTGGGACATGAAACGCCTGGAAGGTTACCGCAACTTCTGTAATAAACTGTGGAATGCCAGTCGTTTTGTACTGATGAATACCGAAGGGGAAGATTGCGGTCAGCAGGGTGGTGAGATTGTTCTGTCGCTGGCGGATCGCTGGATCCTCGCTGAATTCAACAACACAGTTAAAGCTTACCGTGAAGCTCTCGATAGCTATCGCTTCGATTTAGCGGCCAGCGTGCTGTATGAATTCACCTGGAACCAGTTCTGTGACTGGTATCTGGAGCTGACAAAACCGGTGATGAATCACGGTACCCCTGACGAATTGCGAGGAACACGTCAGACTTTGGTCAATGTTCTGGAAGCCCTGTTGCGTCTGGCTCATCCGATTATTCCTTTCATTACGGAAACCATCTGGCAACGTGTGAAACTGCTGAAAAATATCACTGCGGATACCATCATGCTCCAGCCGGTGCCAGAGGTTGACCCGGCTCAGGCTGACTCACAAGCGCTGAAAGATATTGAGTGGCTGAAACAGGCGATCATCGCGGTGCGTAATATCCGCGCTGAGATGAACATTGCCCCCTCGAAAAAACTCGATGTCATTCTGCGAAGTGCGACACCAGAAGTTATTTCCCGGGTGGAAGCCAACCGGACATTTTTGCAAACCCTCGCCCGTCTGGAAACAGTAACCCTGTTACCCGCAGGGGAAACAGGCCCGGTATCAGTCACTAAAATCGTCGATGGTGCAGAGCTACTGATCCCAATGGCTGATTTAGTCGATAAAGCAGCAGAACAAGCACGCCTGGCGAAAGAGATAACCAAACTGGAAACGGAAATCAGCACGATTACCGCAAAACTGGCCAATGAAGGTTTTGTTTCCCGTGCACCGGCAGCTGTCGTGGAAAAAGAGCGTCAGCGCATGCGTGAATGTGAAGCGGCAAAAATAAAACTGATTGAGCAACAGGCGTTAATAGCCGCACTGTAATAACCGGAAAACAGTTATCAGTTGTGTAGTAATAAAAGAAAAAAGGTGAGATGGTAATCTCACCTTTTTTCTTTTGCGCTGCACTGCGTTATCCGGCAGCCTGAATGTCCTTAATTCTCTGCGGCATGTCAGGATGAGTACTCAGCCATCCGGGAAGCATTTCATCTGCTTCCCTCTTTGTAGCCGCTTCATCAAGCTGACGGAAGATTTCTGCCATCGCGGAGAGTGAACGCTGCTGAGCTTTCATCTCTTTAATCGCATAGTGATCAGCTTCCCGTTCCATATCACGAGTGAACTGTAGCTGATGCATCACCAAAGCCGACTGCAACATGATATCGGCAATGCCACTGGCATCCCCGGTAAACCATAGATAGCTCAAAGAGAGTAATGACGAACGTACCAGGATATTCATCGAATGACGGTAGTAGTGATGGCCGATTTCATGCAACATCACTGCGGCCAGTGCATCATCACTTTTCGCCAGCGTGACCAGCTGGTCACTGAGAATCAACGTGCCATCCGCCAGCATGAACGCATTGGGTCCATCAGGAGTATGCATTATTTTCAGCTGTATAGGTAACGGGTCGCTGCGCATCTCTGGTGGAATAACGGCCTCAAACAGTGCCTGAGTGTGCTGCAATTGAGCAGGTGTGAGCGCAGTCTGGCGAAATCCCCCCTGCTGTAACATGATTAATGTCTGCTGACCGATGCGCTGCTGCAGAGTAAATGGCATATGACGTGCCAGCTGGCTGCAGAGCATTGGCACAATAACCAGCACATAAAACGCGATCCCTGCCAATGCAGCCAGCAAAATTACCGGGATAAACCGTTTCTTTCTTTCGATACGATGAATCAGTGAGGGGCGATGGCGCTGCTGCCACCACTGACGAAACACCGCATCATCGTTGGGTACAAAACGTGCTCCGTCAGCAAAGGTGAGCGTAAGTGGGATCGTCCCCAGAGCATCAGACACCTTCACATCTTGCCACGGCACGATGCGTTGCGAACTCTCCAGAGTGATGGTGAGATATCCGTCGTTTAATGAGAGACGGGCAGCCTCGCGAGCTGCCCGTCCTGGGTGTTGATAAAATCCTTCCAGCTTGAGCATCAGATACCCGGATTGAGATCAAAGGCCGCAACCACCTCTTCACCCAGCGCGCTGGTTGCTGTCTCAGCGTGCGCCTTCACATCCTCCAGCGACAAGTCACCTTCAAGTGCCGTGTGCTGAGCAATAAAACGCGCATGACGAATTTCGGCTATCGGAGTACACCAACCAAGAGAAAAGAAAACCATTAGTGCATTAGTCAGAGTCAGTGCCAGGTATCCGCCGGTTCTCATGGTGGAACACAGACGTAACGTTTCACCCAACTGAGTATGACAGGTAATGTAGTTGTAGTGCGCTACAAACAGATAAGCTCTGGCAATGTAGTGGCACACTGAATTTGGCCACCTGAGCAGAGGTGATATGCTCACCTCAACATCTTATAGGTGAACCAATGAGCAAAGCATTTACTGCTGAATTTAAAGTCGAAGCGGCAAAACTGGTCCTGGATCAGAACTACACTCACGGCGAGGCGGCTAAGGCGATGAACGTCAGCCTCTCCGCCATCAACCGCCGGGTAAAATCGTTACGTATGGAGCGCCAGGGAAAACGCCCCGGGGCTGCCTCTGACGCCTGAGCAGACTGAACTCAGGGAAATGAGAAAACGGATACAACGCCCTGAAATGGAGAATGAAATCCTAAAAAAGGCTACCGCGCTCTTGATGTCGGACTCCCTGAACAGTTCACGATAATAGACAGTCTGAGGGCGCACTACCCGGTAGCGCCATTGGGCCGGCTGTTCGGTGTTCACCGAAGCAGTTATCGCTACATTCGTAAAAATGGCAGGGATTCTGACGCTGAGCGTGCCGTTAAACGGAGTCTCGTCAGTGAAGTCTGGAACGCCAGTGGTGGCTCTGCTGGCGCGAGAAGTATCGCCACGATGGTCAGCGCTAAGGGCGTCAGACTCGGGCGATGGCTGGCCGGTAAGCTGATGAAAGAGCTGGATATCGCCAGTTGCCAGGTCCCGGCGCATAAATACAAACGCGGCGGGAACGAACACATTGAAATACCGAACCATCTCGACCGGCAGTTCGCGGTTACCGCGCCGGATCAGGTCTGGTGCGGCGATGTGACGTATATCTGGACGGGAAAATGCTGGGCTTATCTGGCAGCAGTGCTGGATCTGTTCGCCCGCAAACCTGTGGGCTGGGCGATATCGACGTCGCCGGACTCGGCCCTCACGGTCAAAGCATTGCAGATGGCCTGGGAGCTTCGGGGTAAGCCAACAGGCGTGATGTTCCACAGCGATCAGGGCAGCCACTATACCAGCCGTCAGTACCGGCAGGCTCTGTGGCGCTGTCGGATAAAGCAGAGCATGAGTCGCCGGGGTAACTGCTGGGATAATGCCCCGATGGAGCGATTCTTCCGGAGCCTGAAGACCGAATGGGTGCCGACGAAGGGCTATAACAGCTTCAACGAGGCTCAGAGCGCGATAATCAGCTACATCACGGGCTATTACAGTGCCATCCGGCCCCACTGGTATAACGGTGGCTTAACGCCAAATGAATCAGAGCGGCTGTTCCACGAACAGTCAGGTCGTGTGGCCAAAATTAGTTGACCACTACACAAACACCCCACCGAAACAGAGCACCAGGATGCTCATAAACAAACTCATGGCATGAGGTAAGATTGCATGAAGAATGTAATCAGGATCCTCTGTCAACAGAACTGAATGCGCGCTGAAAGAAAAAATAATCGCACTGATCAGAAAACCGGCAACAATGATAAAGGGCAGCATAATCAAAGAACCGATTAACCCGATTTTGATAAATGCTTTTTTGTCGAGTGCTGCCTCAAAAGGTTTTAGTCCATACGACATATTATTGGCATAAAGTTCAGTGCGCATAGCGGTGAGAACGCCATTGATGGCAACAAAACCAACAAACACCAGAAGAAATACTAATAGACCACCAATTAACTGTACACCCACGTTATGCGTAGAGGATATCATGAGGACAAACAAAATCAGCAGGACATATACCCCTATATACATCAACACGGGAGCCAATAACATCACCCAATAGGCACGTCCGGTACGACATTGATAGTTAAAGCGCACCCCACGAAAACTGGTCATAATCGCATCGTAACGCCAGCTACGAATAATTAACCATGGTATGGCAATGAGGAAAAGTAACAGCAAAATGATTTCTGTTCCAGGTGCCGTCACTGACAGAAAAGCAAAAAATATCAGACCAGCAACCACCATAAAACGACCAATAAGAATATCAATCGGCCGGGCATGATAATCAAAACGGTCACCGGCAATTTCCGTATTACCATAAAAATAACGACGGGTTCTTACCGTTGCCCAGGCGTAATATATCCCTAATGTTAGAATAGTTAATATGAGATTAGCAATCCAGACAGCGAAGTAATCTCCGCCAGTACCATGAAACAGCATTTGATGTCGCTGTGAAGAAGATGCATTGTCTTTCATAAATCTTTCATCCTGAAAAATAAGAATTTTGCACTGAGATTAAGAAGATTAATTTTTATCAAAACCGCGACATTTGATCATGAGGCGGAAAAGCAGACAATCATTAATTACGTTAAAACCAGTTTGTTATTAAAATGTGAAAATAAAAAACACATGAAAAGTCTGACAGCTAAAATGAAACAGGAAGATCGGAGAGAATGTTAACTGATGTTCGTCATACGGGAACGAGTGAAAGAGAGTTGCTGTTGCAGGTGAGTATCATGATGCTGTTCATCGAAGCATAATCTCATCCGGAATCCTATCCCGCCTCCAGAGAAAAGAAAAGTACTGAGTAATCAAATTATTACTCCGAAACCTCTCTCTGACGACAATTATACTTTAGGATTTCCACCAAAGAGGTTGTCACCGGGGGTGCTGTCATTGCAAAGGAAATACAGGAAGATAAAATATCCAACTACAGGGATACAGCTCACGAATAACATCCATCCTGAACGGTTTGTATCATGTAAACGCCGGACAGTAACAGCCAGGTTAGGTATAAAGGTAGCTAATAAGTAAATTATACTCAGCACCAAAACGATTGATGAGAGACTTTCCACCGTGAAAAGCATGAAAAGAACCAGCGCAATAATCGTATTAATCAGGGTAAACATCCAGAACTCTTTGCGTCGTGCCCGACCTGAAAAGTCAGCATATTTCTTTAAAACAGCGAGGTACCAATTCATACAACTTCATTATTGATAAAATAATAAAATCATTTTTATCATAAATTTTGTTATCTTATAATGCAATCGCTAAGGCAAACTGCTTTATTCTTTCAGCGGTTACTGGAGTATAAATCATGAAGAATATCAAAAACAATCATCCGTTAGTAGTTAGACTCTGGAATTAACCTGAAATTTTCTGACATTAACAGACCTGTTGCATCCAAAAAATGATACAATTTTTTTAGATGTTAATTAAATAACTTTAATTTCAACAAATACTAACTAATTAAAAAAACTATTTTATATAATATAAAAAGGTTACATAACACTCAGCGCCTATCCCGGCAGGGGTAATTTACGCAGCCAGTTTGAACGCTCCCGGAGCACATCGGGAAACCAGAGTATAGACAGAGCACATGAGGATTTCAGGCACTACTCAGGTCCAAAATAGCAAAAAAAGTAGCCCTAATGGAAAAGGTACTTACAGAGGAGGGAAATTAATAACAGCGTATAGAATACGGGTTCATCTCTGAGCAAGATTATGCCTTACACACTTCACTGAACCCGGAGCATTACAGGTATCGCGATGGCCTCCCCGATAGTAATCGTACCCACTGATACCGCATGATGCTCCTATTCCCGGTAACGATACATTGTTATCACTATAAAAACAGTGCGTTGCCATATGTTGGCTTTTTATCAGGGTGATATGTTATTCGACGGGAGGATTTATTCCACTGGCAACATGCTATCCGGGGCTATTCTGTATAAATGTAACCAGCCACAACGATAAGTGACATTACCCGCTCTGTGCGGCCGGGAATAACCTTCCCGGCACTTTCAGTAAGCTGACCGTAATAAAACAAACAGAACGCGGCTACAAAAGCAGAACGGCTTACCAATCCACAGTCCACGGGAACGCGGACTGGTTACAGAAGCCGCCGACTCACTGATAGATCATTGTGAATGTCGCGCTGCCGTTGGCGGTGCCCGGTGTCATGGTCGCACCGGTCTGATAGTAACGGGCTTTCAGGGGAATGGTGTATTCCCCTTGTGAGGCATTTGTGCCTAGAAAAAATGAGGTGCCCATTGTCAGTGGCGCATCATTATAAAGCAGCTGGATACCCACGCCGCTGGCCTTGTTAGCACCGCTGGTCAGGTTAAGTACCCCCTGTGTGGCATTCTGCGCATCGCCCTCTATCTTAATGTTGACCCGTGCTCCCGGATCACAGGTTAACGGAATGTTGAAACTGCGCGTTTTATCACTGCGGGGTGAACTACCTACCCCTGAAAAATCGTGCTTATCCACATCACCCATTGGCACACTGATCACCGTGTTATTAACACTACAGGCAAGGGTGGTGACACTGAAGCTGTTAATCTGAATACAGGATTCCGGGGTTATCCAGGTACTGTCGTTATTACGGACAATAAAAGCCCCCACATTACGTGCATTGACTGTACCCGAACCAGTAGTCTCAGCGGTTTTGTAGAATACAACGTGCCCTATGGAGGTTATTTGTTGCGCCAGTATACCATTACCGCCACAGGCAAGACGGTTCTCCTCTCCGATCGAAGGATTTGAACCGTTCACCCACCCAGTGTAGCCATTACAGGAACTGACTGTGGTCACGCCCACGGCAAAACCAATACCTGGAACACTGGTGCTGAAGATACGCCGCCCGTTGATGGTGGTCACATAGGTGCCGTAGGATTTGACACCCATCGCCTGAGCCGTCAGCGCAGGGTATGTGTTAGAGCAGTTATATCCTGATACGGTGCCGGTTGAATATTGCGCACCAATCTGTGAACCCACCGGCAGATCACGCTGAATAGTCAGGTTGGGTACCGTAATCACTGACGTTGGCGTTACCCGCTCACAGGTATAGGCCTGCGATTTAAACGATAACAACAGCATAAACACAAAAATAAACGAGAAAGAAGCAGTCTGTTTCATTCCTTGACTCCGGTTAACCGCATACCGCGGTAACAGACAGAACCGCCGCTTTCTCTGTCTGTAAATGATAAGGTGCCTGACACGCCCCCCCTTTCCAGCTGACCTCAATAGTCCCTTTTTCAGGAAGGCCGCTCAGATACACCCGCTGACGGGCGTCCACAATGCCCTGCACCGTGACGTCACCCTGCTTCACACTTGCCGCCGCACCAAAAGGGATGGTACGTCCCTGCAGCGTGACAAACACTTTTGCCCCGGTGACAGTCTTGTAATCCGCCAGGGTCAGTGCACCGAAGCTCGGCACCACCGTCTGGGTATCTTTATAAATATCCACATTTTCGGTCAGAGAGGCGGTATTCAGACTGATACGGTTACGGTGATAAGGGCTCACATAAGGCACAATCGCATAACCGGCATCATTGGTGTATACACCCGGATTATTCTGCACTTTTACCCGTTTAGCGCCCGGTGCTTTGACTAACGCAAGTGTCTCACCCAGCGGCTGGCTCAAGGTGACGCCATAAGGGTGAACCACCACGCCCCCCATCGTTGCGTAGTTCAGCTGCTGAGTGTTTTTGGTGTAGTTATAGCCCAGCTGGTACTCACCAAAAAGGCCTTATAGTCCAACGCTGCACTGCCACGACTGCCAATATCCCGGGTGGTATAACTTTGCTGTGCATTGTAAGAGAGCCGGTTGTCTTCCAGTGCCGTACCCGCCAGCCCGACCGAAGAGGTGGTGCCACTGCGTTTGCTGGTCGTGGTGGAAAAATTCGCCGAACTCTGCGACAGAAAATGGTCAAACGGGATCTGCACATAACAAAGAGACCACGTTGTCCGTTCCGCCCAGATAAGGTGTTTTCGAACTGGCATAGTTCAGTGAGTAACTGATGCCGTTATAACTGTTACTGTAACCAAAATTAACACTGCGCTCACGGGCTGAAAGACCCCAGAACTGCTGTTCGTACGCTGACAGATAGAGGCTGCCGTAATCATTTAAGGTCTGGTTTATATTCAGCTGAATTTTACTGCGTTTATTGTGCAGCGCCCGCCAGTTACTGTAAGCCTGCTGCTCACGCTCCTGCTCCTCCTCACTCACCGTACTGTCCGGGTCAGAGAAGTGCGGCACACGGTCATAATACCCGTTGGCCTCATCAAAACCGTAATATCCGGAAGTCGAGTAACGGTAACCCGCCAGGGTCAGCGTGGTGCCACTCATCGCGATGTCTTTTGAATACTGAAAGCGGAATGAGCCACCCTGCTTTTTGTGAGTGTCAAAATCGGTGGCCGCAAATGTGCCGTCCAGTGAGACCGAGCCGAATTCACCCAGGCCTTTACACACACCCACGTCAGCCGCCTGATAATTGCGCGCCAGCAGTGAGCCGCCGTACACTGTTGCTGCGCCCGGCAGACCATAGGTCAGTGTCGACTGCATAAATTCAGGCTTGCGTGAGTTGCCTGCCAGTCCGTTGTATTTGCCGAGTGCCAGTGTGTATTTCAGACGGCCTTCCCGTTGCATGATAGGCACCGACGAAAACGGCTGGATAAACCGGCGCACCGTGCCATCCGCTTCACGTACCGACACTTCCAGATCTCCGCTGGCAGACGTGGGGTACAGATCTTTTATTGAGAAGGGGCCGGGTGACACATACGACTGCCAGATGACATTGCCATCCTGCCGTATGGTCACCTGGGCATTGCTCTGGGCAATCCCCCTGACCACCGGCGCAAAACCGCGCATACTTTCAGGCTGCATACTGTCGTCCGAATACAGCTGCACCCCTTTGAATGAGAATCCGTCAAAGACCTCTGACGGTGTATAGCTTTCACCTACCACTAACTGACTTTTTAACGGTTTAATATCCCGCTGCAGGTAAGTCGTGATGCTGTTCCACTTCTTTGCATTACTGGCGGTACTGTAGGTCGAATAATTGCGCAGACGCCACGGCCCAAGGTTTATCCCGTTGCGTAAATTCAGGTACACATTATGGTCACGGCCGGAACGGAAATCACTGCGCGATTCCGCACCCGACACCCCGTAGTTGACGAAAAACATCGGCAAGCCGTCATCCCACTCACCCGGTTGATATACCCCTGGGCATTTTTGCGCACATACTCTTGGGGAATTGAGATATCCAGACGCTGCTGAACAAAGTCAAACACAATGCGCGCATCAGGAATGTAGCTGCTGATTTTAGTTATCTTCTGCCCGTCATTAAGCAGCATAAATGCCGGTGTGGCATTATTTTCTGTGCCCCAGCCAACCAGGTCACCCTTATTTAAGGCCGGGATCAGTTTACCGTCATCCAGCTCGTACTGAATTTCGCGTTCGTCGACGAAATTACCGTTAACATAAACTTCAGTGGAATATATTCCCGGAGCCTGTCCGCCTGCTTTACTGAAGGTTGACAGATCAACCGGTGTGCTGGCGCCGCCTTCACGTTCGACCGCTTCAGGTGCAAAATAATCTTCAGCATAAGAAAAACCCGGCTGCAGCGCCAGGCAGATCGCGGCGCTGAGTATCGAGGATTTTAAATATAATAACCGGGATGTAAAAGGAAAGACGTTTCGCAGTAACATAATCCACCTTTTTTAAAGTTTTTTATTTTCTTCTTCTGATATCCCGCCAAAAACGTTAATGGCCCGCCAGCTAATTTTTGCACCGGGAGCTGCCGCATGTTGCAGCGCTAACTCTTCACGGGGAAGTACCATTGATGGATTTTTTACGGCAACTCCATTCACTTTTACATCATAAAAAGAGACGCTGTAGGGTGTCGGATTAAATACCAATAATCTGCCTTCACGCTGACGAAATTCAAGTTTCTGATAGGCAGTCGCCGGGTCGCCGGATAATCCTGCAGGACGGTAAAATAATTTCATTTTATTTTTTACCGTGATCAATAACTGATTTGTCGCGTTAGGGTCACTGGAAGGAATACTTTTAATATTAAGCCAGTAAACAGATTCTTTATCCTGTGGCAGCGATTTTCCGGTATAGACAACGCGGACAGAATTCTGGCTGTGAGGTTCAAGACGAAAAATAGGTGGCGTAGTCATAAATGACTCGTCGTCTTCGTCGCTCTCCTGCTGTTTATTTACCCATGACTGAATAAGATAAGGTTTATCGTCCGGGTTATTAATGCTGATACTGGCCTGTTTCAGATTACCGTCATAAACAAGACGTGACCCGCCAATTTCAATCCCGGCATAACTAAACGGAGAGCAGCAGAGCGCAACAAAAAACAGGGTGGAAATAACTTTATATGACATCCGATGTCCCTCTGGAAAATAAGTATAGGTCCATTAAAAGACCCTATACATCCTATCGTTCAGAAAAGAGTGATAGTTTAGTTGTATGAAATAGTGAACGAGGTGCTTGAGTTAGCCGTACCAGCACCGACCGGAACCGCGGTTGCGATGTATTTGGCGATGTAAGTCAGCGTATTGGCCTCAGTAGCAGACAGCGTCACATTGCCTGAAGCTGAACCAACCGGGATCAGAGTAGTCGCATCCTGCTCATACAATGCCACACCCACATTAGTTGCTGTCTGGCCTGAGCTCAGAGACAGCACGTTGTTGTTTTTAGCGCTGGTGTTGCCATCAAAACGGATGTTGGCCGTGGTAGCAGTCTCCGGACATGCACTCAGTTTGATAGTAAAACGGGTGGCTGAAGCCGTGGCACCCGCAGCGCTGAATGAGGAAGCAGCAACAGAACCCAGATTAACTGTCTAATTGGCAGAAGCGGTGTCAACGGTACAGGCTTTATCGGTGATGTTACCGGTGAAGTTAATCACACCATCAGCCGCATGAAGCACAGAACTGCACCCTAAAGCTGCAACCAGAATAGCAAGAGAATTTATTTTTTTAATCACGAAAAAACTCCATTTAATGATGATATAAATCCCTGTTTATCAGCATTTCTCCCGTTTCCCAGAAAGAAACGCCAAGAAAAGGTAAGGCTATTTGTAAAAACACACACCTAGTTGTTAAATAGTGGTGAAGCATTATCGATATTACCATCCAATTTTGCAACATTTTTTAATAGTTAATTTTAGGTGAAAAAATCTATATTTTCCATAAAAACTCCCATAAAAAATTACATAACCAATGTTTCATTACAAAACTTACGATGGAGTTATCAAAGTAAAAACTAATGGGAAAATAATAAAGATCGTCGACGATATGTCCTGTTTCAGGCCGCTTTTCATCCTCTCAGAAAATCATCCTAATAATAACGCAGGACAAATATATTCTGATAATGTCTGTGTTGTATTTGCTGCGCATCAGAAAAAAGAGCCAGGAGTGTGCTGTGGCAGATAACGATAATCGGCCGGCAGTCACCGGCCAAAACATTAGAAAAAAGAATGATTAATAATGAACTGGAATACCACTGTGGAAACGTAATTCGCTATCAGGTTGTAAGATCAGGCCAGCCTCCGTGAGGCCAATTTGACGTACACGGGCAGTAATATCCGTCGCCGATATTTGCCTGGCCAGTGCCAGATAATCCTGATAATGACGGGCTTCAGAGCGCAGCAATGAGAGATAAAAATCGGCCAGAGGTTTATCCAGATAGGGTGCAAGGCTGGCAAAACGTTCGCAGGAGCGTGCTTCAATATAAGCACCACAGATAAGCCTGTCGATCAGTGCCTGTGGTTCGGAAGTGGAGACTGCTTTTAATAGCCCCTTAGCATAACGACTGGCTGTAATTTTGACATAAGGAATACCACGCGCCTGCATGATCTCCATTACCTGATAAAAGTGATGAAGCTCCTCTTTGATCAGCAGGATCATCTTATCAACCAGATCATCGCCATAAGGCACTTCAGCCCGACTGACAATACGTTTTGACAATGATTTATTCTGTTCAAGAAAACGTAAATCGCTGTTTTCCGCATGAACAAACTGCTCCCAGGGCTTTAGCCAGGCCAACAGTGCGTCACCACTCTCTTCATCTGCCACATATTTACGAATCAACCACATTGCTGTCTGTGCAGCTTTTAACTCACAAACTAAATGATCTGTCAGTAACAGCGGTAAGTTTTGTGGCTTACGGGCTTCATCCAGCCAGCCTTGTGGTGTCGTGCAATGCAGGAATGTTCTGACGGGATGCAAAAGCGAGTTGGTATTCATTACTTAATTCGGTCATTTGGTAGAGGTAATTAGTAAATAATAACCCGGTAATTCCGACATCTCTGTTTTGCGGTTTACCGGGTGAATGTTACTGTCCGACAGGTCGAAGAGCATAAATTAACGCGAAGAGCACACTATCATTTTAATGGAGAGTGTCGTGCTCTGTTGCATCATCTTCATCACCGTCGTCCTCTTCGCCGTCAGGATCTTCAAAATAGGTCCCCCAGCCATCATAATCAACGTCAAAACGCGCGACTAAAGCCACAATCTGCTCGACCTGTGCATCGATAAGCTCCGCATTGAGTGCTGACTCTGCTATCAAATCACAACATATCACTGTCGAGCCATCTTCCAATTCCAGCTCTTCAGGATCGACCACTTCGTAACCCAGGCGAAATGCTTCCACGGCAACTTTTTCCAGTGTCTCAAAATTGTCACCAGAGAGATGATGCTCGATAGTATATAGCGCATAAGGATCACTGCCATCATCAAGCAACACTTTAATAATAAAGCGTGTTTCATCTTTCTGTTCGGCGAGTAACTCGTCATTTGCCATGATAGACTCCTTTTTGGGGGAAACTGCATAAGCTATTTTCACACAGCGGCCTCCCTTCCACTACTTTTATTGTCACTTTACTGCTGCTTTACTTGAAAATGAATATTAATTCGTATAGATTGAATTTTAATTCAATTATTTCAGGAGTGCTGTTATGGATTCTCTCTATCACCGTCATTTCCTCCGTCTGCTTGATTTCACCCCGGCAGAGATCGATAATCTGCTGACACTGGCTGCTTCATTGAAAGCCGATAAAAAGCAGGGAAGTGAGAAAAAATACCTGAAAGGTAAAAATATCGCGCTCATCTTCGAAAAAGACTCAACCCGTACCCGATGCTCTTTCGAAGTTGCCGCTTTTGATCAGGGGGCGCATGTCACCTATCTCGGCCCCAGTGGCAGCCAAATCGGCCATAAAGAGTCAATGAAAGATACCGCCAGGGTATTAGGACGTATGTATGACGGCATCCAGTATCGTGGTTATGGTCAGTGCCTGGTTGAATCACTGGCCGAATACGCTGACGTGCCGGTGTGGAACGGCCTGACCAATGAGTTTCATCCCACCCAGCTACTCGCAGATTTACTGACAATGCAGGAGCATCTGCCGGGCAAAGCACTGTCAGATATGGTGCTCGTGTATATTGGTGATGCACGTAATAACATGGGCAATACTATGATGGAAGCAGCAGCATTAACCGGGCTGGATCTGCGTCTGGTGGCACCAGAAAATTGCTGGCCTGATGCTGCTCTGGTGGCTGAATGTCGTAAGTTAGCTGCGCGTAACGGCGGCACGATTACCCTGACCGAACATATCGCCGGAGGAGTTGCGGGTGCCGACTTTATCTATACGGATGTCTGGGTATCGATGGGTGAAGCAAAGGAGGTCTGGGAAGAGCGCATCGCCTTATTACGCCCGTATCAGGTTAATCAGAGATTGCTGGATCTCAACGGAAATCCTCAGGTCAAATTTTTACATTGCCTGCCTGCTTTTCATGATGATAACACGACCTTAGGCAAGCAGATGGCCGAACGCTATGATTTACACGGCGGAATGGAAGTTACCGATGAGGTTTTCGAATCGCCGCACAGTATTGTATTTGATCAGGCAGAAAATCGCCTGCACACCATCAAAGCTGTGATGGTCGCTACGCTGGGAAAACCATAAATAATCAGTAATTCACAAAAGATTAATTATTGTTGGCATCCCGTGGTTTGCGTATAATCGCTGCCGTTTACCCGGAGAAGGCGAAAGATTGAAAATGACTGATTCCGTTGTCACTACCCGACAAGCACAGCAGAACGCCTTTTCTGCCGGGTTATTCCTCTTTTCTAAAAAAGCCCCCGTAATAAGGGGCTTTTTTTTGCCTGTCTTCTGGCTAATTACCGTATATAAAGGGTCTTCAAATGGCTAACCCACTGTATAGAAAACATATTATTTCCATCAACGATTTGAGTCGTGAAGAACTTGAGTTGCTGCTGGAAACGGCTGCCAGTCTGAAAGCTCGTCCACAACCCGAGTTACTCAAACATGCGGTAGTTGCCAGCTGCTTTTTTGAGGCATCGACCCGCACCCGATTATCGTTTGAAACAGCGATTCATCGACTCGGCGCTTCTGTGGTGGGGTTTGCTGATGGCGGTAATACCTCAATGGGAAAAAAAGGCGAAATGCTTGCCGATACCATCTCAGTGATAGGCACCTATGTTGATGCCATCGTCATGCGACACCCGCAGGAGGGTGCGGCACGCCTTGCTACCGAGTTCTCAGGGGGGATCCCGATACTGAATGCCGGAGATGGTGCTAATCAGCACCCAACCCAGACGTTGCTGGACTTGTTTACTATTCAGGAGACACAAGGCAGGCTGAGCAATCTGGATATTGCGATGGTTGGTGACCTGAAATACGGTCGGACTGTTCATTCACTGACCCAAGCTCTGGCAAAATTTCCTGATAACCGCTTCTGGTTTATCGCCCCTGATGCGTTAGCCATGCCCGCTTACATCACCGATATGCTTGATGAAAAAGGTATTGTATGGCACTGCCATAACAGTATTGAGGCGGTGGTACCGAAGGTGGATATTCTGTATATGACCCGGGTTCAGAAAGAGCGCCTTGACCCTTCAGAGTACGCCAACGTTAAAGCTCAGTTTGTGCTACGCGCGGCTGATTTGACGCACGCACGTGACACGATGAAAGTGTTGCACCCTCTGCCTCGTATTGACGAGATCACACAGGATGTGGATAACACGCCGTATGCCTGGTATTTCCAGCAAGCGGGTAACGGCATTTACGCACGTCAGGCGTTACTGGCACGGGTTCTTAATTGCGATTTAACCATCTAACCGGGGGTAACATGACTCAACAGGATAATAAATTACAGGTAGAAGCCATTCGCTGCGGCACCGTGATTGATCATATTCCGGCACAGATTGGTTTTAAATTACTGTCACTGTTCCGGCTGACTGAAACCGATCAGCGTATCACCATCGGTTTTAATTTACCTTCAGGAGAACTTGGACGTAAGGACCTGATTAAAATAGAAAATACGTTTCTGACAGAAAATCAGATCAATCAGCTTGCTGTCTATGCTCCTCAGGCTACAGTTAACCGCATCGATAATTATGAGGTAGTGGGGAAGATTTCACCGACCCTGCCTGAACGTATTGAACAGGTATTACGTTGCCCTAACAGCAACTGCATCAGCCGGAGTGAACCGATATACTCCAGCTTTGCAGTAAAAAAACGTCATGACAATCTGACCCTAAGCTGTAAATATTGTGAACGCGAATTTGCACATCATGTGGTACTCGCCAGTTCCTGAACCACATCGTCATCCCTGCTCAATTACCTGATCTGAAAGGAGAGATAATGACCCGTGAAATAAGTACAACAGACGCACCTGCAGCCATTGGCCCTTACGTACAAGGGGTAGACCTCGGCAATATGGTGATGACTTCAGGGCAGATCCCGGTCAATCCGCAGACCGGTGCTGTTGCTGATGATGTCACTGCACAAACCCGACAATCTCTGGAAAACGTCAAAGCCATTATCCTCGCGGCAGGCTTAACCGTGGCCGATATAGTCAAAACCACGGTGTTCGTAAAAGATCTCAATGACTTCACCACTATCAATGCCGCATATGAAGCTTTTTTTACCGCACATCAGGCACCATTCCCGGCTCGCTCCTGTGTTGAAGTTGCCCGCCTGCCTAAGGATGTGAAGATCGAGATCGAAGCCATCGCACTGCGCCGCTAATCGTTTTTTTCGTGCTTGCCCTGCTTATGCGGGGCAAATATCCCGCCTAATTACTCGCTTGCAGTAATTTTTCTATCGGGTAGACCAGCGCAACGACCAGCTCATCCTGAACCTCGGCGGCACTGTCCAGTGTGGCTTGCATTTGACGAATATCCTGCTTACCAAACGTCATTTCACTGTCCATTGCATTCAGTAACGTCAGCCCCATACCGGCAATCTGTTCAATCTGTTTTGCCACCGGCAGCAGGTTTTTTAACCCGGCATTCTGCTGCAGAATCGGCATTACCAAAGCAATATTCTGCTGCCAGTACTGCAGCTGTTGGCGGATCTTTTGTTTCGCCTGAGTATCACCACGATTGGCAATCAATGCCTCAACCTGCTGGTTTAACTGGCGTACAGCTTCACTCTCCGCAGGTAAAATATCAACCAGCCTGTTCAGTGGCTCATCAATATCATAATGCCCGGCCCGATACTTCAGATGCAGACGGGTATAGTAATGTGCAGGCTCAAGGGCTTGAGCAAATATCTGTAACGGCACAATATCGCTGCGGTTTGCCAGACGCATCATTTGTGTCTGCTGCTGCGCATAATGCTGCAATCCAGCTGAATAAACTGACCAGCGATCCACGGCCTGTAATCGTTGATACATATTACTTTCATCGGTCACTTCCCGGTCAGACCAGAGCCGCTCAGCCACAACAAAGACTCTCGGCCATAATCGGGTATCGATATTTTGTGCATTGACCATTTCACTCCACAGTGCCGCCTCGCCACCTAACAGGTTACTTTTTGCTTGTTGAGGATCCGGCAGGATCGGCTGAATCGCTGATGGTACCGCGCTAAGGGCATGTCCGGTGACCTGATAACGGGTATTGCCAATCAGCATATACCCACCCAACTGGTTAGCCGTCAGCGTGAGAACGGGACGCACACTACCCATCCAGGTATCGACATTGAAGGTCAGCTTGTTCGGTGCCAGCCAGTCTACCTGGCGTAACATGCGTCTTGATTTCCCCGAAAAGTCAATAAAACCAGTCCAGGCACCAGCCCGCTTTATCAATGTGAAACTTTCCCCGACCGCTGGCCCTTTGAGACGTGGCAGAGTAAAAGACCAGCTCTGTGTCAGGTCATCCGGCTGCAGTTGATCTTCCTCCTGCAACCCGGAAGGAATGATTTCATTACGATAGTGGTAAGCGGCTGACTGGGGTTGATCAAGATAAAACCCTGCAGAAAGAATCGCCTGATAATTGCTGGCACTGAGCGTCCCTAATGCATCCTGGCCACGCCAGGACTGAACAAGAATAGTTTTAGGTAAATCGGGATGGGCTATTTCATCCCATCCAACGATACGGCGATGATAGCGACTGGCGATTTTTTCCACACGTTGATTGAAATAAGCATGCAGAGCCCGTTCGTCAGGCAATCCTTTTTGTTGCATAAACTTTTGTATATTTGGTGATTTCTTCCACTGGGTTGCATCAACTTCATCACCACCAATATGTATCCACTCGTCGGGAAAGATATCGGCAACTTCAGAGAGTAACTGATCAATCACGCTGTAAACCTGCTCATTACTCGGATCAAGCAGCGGTTTAAATACCCCCCAGTCACGTTCTATCTGCCAGGTTCCGCGGGCTGCAATCAACTCTGGCATGCCGACTGCCAGTGCGGTGACATGCCCCGGCATATCGATTTCAGGAACAACCCGGATCCCTCTTTCAGCGGCATAACGCACGATACCTTTCATCTGCTCGCGCGTATAAAAGAATCCGTCGCTGCCCTTTTCCTGCAATTGCGGGTATAGCCCGGAGGCAAACCTCCACCCCTGATCATCAGTTAAATGCCAGTGGAAAACATTCATTTTAGCCGCCGCCATACCATCGAGTTGCCGGCGCAGTGTTTCAACCGGAATGAAATGACGAGCCGAATCAATTAACAGACCACGCCAGGGAAAACGTGGTTGATCGGTAATCTCCACGTACGGAATGGTGGGTATCGTTTGTGTGGTGTCAATCAGTTGCAACAGCGTTTCCATGCCTCGAATAGCCCCGAAACGTGTCGCAGCGATCAGTTGGATGCCATGACCATTCACTTTCAGCTGATAACTCTCATCGCTGTCAGCGCGAGGAATGACATCGACTTTATCCTGAATATGGACAGTCAGTACCAGTGGGGTGGTGGTGTTTTCAACTGGCATCATTTGCCAGCCAGTCTGTCTGCCAATCCGCGCCCGCCATCGTGCAACTGCATCATCCAGATCGTCACCTTCAACAACGATCACCAGACGATGGGTGAGCGGCAGCGCGCCACCCTGAGGTGGCTGGGTAATATGTTCAGGCAAGGGCATTAAAGGTAACGGATTAACCGCGCCGGCAACAGGTTGGAGTATGACACACATACCCATCGCCACGATGATCCGACGTAATATCGTCAACACAGGCTCCCTCCTCAGGCAATAAATCATTTTTCTTCACTATCAGAATAGTGCATATCTGCCGCCAGATGAAGCAACAGACCCGGCATCGCACATTATTCAAACAAGGCCTGCCACTCATTTAGTGTGAAATGACCTGTTTCTGTTTCCAGTATTCCCCCCGCCAGGGCTGATTTTTGTTCCTGCAGACGCAGAATTTTCTCTTCAATTGTCCCTGCGGCGATAAGCTTATAGACAAAGACCGGTTTGTCCTGACCGATACGATAAGCGCGATCAACCGCCTGGTTTTCTACCGCCGGATTCCACCAGGGATCGTAAAGTATTACTGTATCTGCGCGGGTGAGATTCAGTCCGGTTCCTCCCGCTTTGAGGCTTATCAAAAACACTTGCGCCTCGCCACGCTGAAAGCGCTCAACTATCTGTTGCCGGTGACGTGTCTCCCCGGTCAGCAAAAGGTAGTCAATGTGCGCGCTTTTTAGCTCCTCTTCGATCAATGCCAGCATTGAGGTAAACTGAGAAAAGACAAGGATATGCCGCCCTTCAGCCAGCAAACCGGGTAACATCTGCCGCAGTAGCATTAATTTCGCTGAATGCCTTGCTGTTTTAGCCGGGATCTCTCCCAGCAATCTCGGATCACAACACACCTGACGCATTTTTAATAGGGCTTCCAGTATCAGCAAATGGCTGCTGGCTTCCCCCTGCAGGGTGACCGCCTGCTGAACCTTTTTCTGCATGGTGTCGCGTATCACCTCATACCATTCTCGCTGTGTGGCCGCCATCGTCACCGGGCGAATAATGGTATTTTTGGGTGGCAGCTCTTTGGCGACATCCTGCTTGTGTCGACGTAACATAAATGGGCGTAAGCGTCGTGCTAGTAAATCTAGTTTAACCTGATCCTGCTGGCGCTCAATCGGTAGCTGCCAGTCATGAACAAACTGCTTCTGACCGGAGAGAAACCCAGGCATCAGAAAATCAAACAACGACCACAACTCACCCAAATGATTTTCCAGTGGCGTTCCGGTCAGGCATAAACGGTGGGTAGCAGTGAGTAAACGTATCACTGTTGCTGCACGTGAAGTGCTGTTTTTAATATGTTGTGCTTCATCAAGAATTAACAAATGATACTCGTAACCTGACAGAATTTGCTGATCACGCCATAAAAGTGGGTAAGTAGTCACTACTATATCAACCCCAGCTATGGCAGCAAACTGGTCATGGCGCTGTGGTCCATGCAGCGCCAGCACTTTCAGTGAGGGGGTGAAACGTTCCGCTTCCTGCTGCCAGTTACAGACCAGCGATGTCGGCACAACGATCAGCGCTGGTGTACGCAGACGCCCTGCTTCTTTCTCAGCAAGAATATGTGCCAGTGTCTGAATCGTTTTCCCCAGCCCCATGTCATCGGCAAGGATACCAGCCAGCTGACTGGCACGCAGTGCCTGCATCCAGCTGACCCCCTGTAACTGGTAATCGCGCAGCGTAGCTTGCAGCCCCCGTGGCGGGCTTACCAGGGTGTGAGATGCACCCGAGGTCGTCAGGGCCAGCAATGTCTGTAGATTCGCGCTCTGCTCCCCCTGCCAGTTTAGGTTTATCCCGGCATGGTTAAGTCTGCCAATATCTTCGCGTGACAAAATTAACAATGTCTCAGTAGGCTCTGCAGGTAGCAGGTCTTTAATGCTGGCTACCAGTGGTTTCAGTAACCCCGCCGCTATTTGCAGCCGCTGATTATCATCTCCGCGCAGGATGATGCGCTCTTCATCAGGGATCAGGGAAATTTCAGATGATAACCAGCGGGAATCATGCTGTAACAGGGAATTAAGTAATGGTCTCAGCGCGTGCGGTTTCGATGCTGTGACTGCCTGCATTTCCAGTTGCAAATGACCCTGCGGCTGCTCAGTGACCAGAGAATTTATCTGGCTCACTTCCTCGATATTCCAGGTAAAATCGGCTTCAACGCTGACTTGCCATCCTTTCTGGCGTAATAACGGAACCGTGATGTTCAATACATCCCGCCAATGCCCGGGGGTTCCGGGTACTAAAATCATCGGCGGAAGAGGATCATGAGGGGGAGTATAAATATGCCCGGTGGGTAATGGCGTTAATCCTGCTGCTGCAAGCTCATCCAGCCATTGTTGCTCTTCTTCCCACTGTCTGGGCAGCGAAATAACCTGTCCCTGCAGAGAGACATTCTGCTCTTGTCTGAAACCTGCCACCACCTGCGTGGTGCCATATTCAGCAACCAGTAGCGCATAATCAAGGTGCTTTTGCCGATGTCCGTAATGTCCGAAGCCACTGATAAAATTGCCCCGTGACCGAAGAAAAAGCCTGGGCTTAGGTGCCTGAACGGCAGGTATCACAATCTGCGATGTCTGCTCAGCGTCACGGGCGGGTTGTTGTAAACAGGCAAGCATCACCGCCGCCACATGACGACAATTATTTTTCACCGGACAGTCACACTCACCATTGGCCAGCAGACGTCCCTGCGGGCGACTGAAATGGACAATGACCTGCAAGGGTTCCATGTTTCCTACTGGCACTTCGGCGGTTAACAAGCCATTTTCCCAGCGCGCATTTTGTACTTTGTCGACCAGCGGCCTTGCTCTGGTAACCGTACGCGCGCCCATCCAGCGGCTGACTTGCTTTTCATTGTATCTCACCGTGCACATCTGATTACGTGGTATCCTGCAGTCAGTCATTCTCAGGCAGAGTGATTCTGCGAAACTCTCCATATTAGGAAACCCGCAGACGTAAATGCAACCCCCGTCGATGCATTTACATTATCCTGCCGCGTGAAATCATGCTTTGGCCCCTCTGACGCGTATCGCGTATCCCTTATACCGTGAGCGAAATCGACCTCCTCGTTGATAACAATAAAATGTGAATGACTAACTTTAGGGCAGCTTTCGAGAATCTTTGTTCTACATCAAAGAAGCATGGCTTAAATTGCAAAAAATACCACATATAGCGTTTATTATCATCCTCACATCAATATATGGTTATGAGGTGTTATTGCAATGGCAGGTCTGGTGATAAAACGTGATGGGTGTAAAGTGGCTTTCAGTGCAGAGCGTATTCATGACGCTATCTGTCGGGCAGCTCAGGCTGCCGGGATTGACGATCCATCCTATTGTCAGGCAGCCACTCACCATATCTGTCAGCAGGTAAAAGATCAGCACCAGCTGGATATTCACGACATTCAGAACACAGTGGAAAACTATCTGATGAGTGGCCCTTATCCCTCTCTGGCGCGCTGTTATATTGAGTATCGCCATGATCGGGATGTGGCCCGTGAGGTTCGCAGTAAGCTTAATCTGGCCATTCAGGGGCTAATCGAGCAAAGTGATCCCACTTTGCTGCATGAAAATGCCAATAAGGACAGCAAGGTTATCCCCACGCAACGTGATTTGCTGGCCGGAATTGTCGCCAAACATTATGCTGCCCGGCATATTCTTCCGCGTGACGTGATACAGGCCCACGAACGCGGTGAGATCCATTATCACGACCTCGATTACGCACCTTTTTTTCCCATGTTCAACTGTATGCTGATAGACCTCAAGGGTATGCTGACTCAGGGGTTTAAAATGGGTAATGCCGAAATTGAACCACCAAAATCAATTTCAACCGCCACGGCGGTTACTGCGCAGATTATCGCACAAGTGGCCAGCCACATTTATGGCGGTACGACCATTAACCGTATCGACGAAGTGCTGGCCCCCTTTGTCGAACGCAGCTTAGAAAAGCACCGCCATACCGCCATTGAGTGGCAGGTACCCGATGCTGAAGGGTTCGCCCTCAGCCGGACGGAAAAAGAGTGCTACGATGCCTTCCAGTCGCTGGAGTATGAGGTCAATACACTGCATACCGCCAATGGACAAACCCCTTTCGTCACCTTTGGCTTTGGCCTCGGGACCAGCTGGGCTTCGCGACTGATTCAGCTTTCTATTCTACGCAACCGTATCGCAGGGCTGGGGAAAAATCACAAAACAGCGGTACTTCCTAAGCTGGTGTTTGCCATTCGTGAAGGTGTAAACCGTCGCCCGGATGACAAAAATTATGATATCAAGCAACTGGCCCTTGAGTGCTCCAGTAAGCGGATGTACCCCGATATACTTAATTACGATCAGGTGGTGAAAGTCACCGGCTCGTTTAAAACCCCCATGGGGTGTCGCAGCTTTCTTGCCCCCTATGAAGAGCAGGGGGAAGAGATTCATGATGGACGCAATAATATTGGTGTGATTAGTCTCAATTTCCCACGCATTGCCCTTCAGGCGCAGGGAGAAGAGACACGTTTTTGGTCACTGCTTGATATCCGCCTGTTACTGGCGAAGAAAGCGTTGATGACACGTATTGCCCGGCTGGAAAATGTAAAAGCACGTGTTGCTCCCATTCTTTATATGGAAGGTGCCTGTGGGGTGCGTCTACAACCTGACGACCCGATTGCAGAGATTTTCAAAAATGGCCGGGCTTCTGTGTCACTGGGTTATATCGGGTTGCATGAAACCCTGAATGCGCTAAGTGGTGAAAAGCGCCATGTTTATGATGATCCTGTTTTACGCGCAAAAGGCATTGAGATTGTCACCCGTTTGCGTGAAGCGGTAGATGCCTGGAAAGCGGAAACAGGGTATGGTTTCAGTCTCTACAGTACCCCGAGTGAAAATTTATGTGACCGCTTCTGTCGCCTTGATGCCGCAGAATTTGGTGTTATCGCTGGCGTCACCGACAAAGGATACTACACCAACAGCTTCCATCTTGATGTAGAAAAGAGGGTTAATTCTTACGACAAGATTGATTTTGAAGCGGCCTACCCGCCGTTAGCGAACGGCGGATTTATCTGTTACGGTGAATACCCCAATATTCAGCACAACCTGAAAGCGCTGGAGGATGTGTGGGATTACAGCTATAGCCGTGTCCCTTATTACGGCACCAATACCCCAATTGACGAATGTTATGAGTGTGGTTTTACCGGTGAATTTTGCTGCACCAGTAAAGGATTTACCTGTCCGAAATGTGGTAACCATGACAGCGCGCGGGTGTCTGTCACACGGCGTGTTTGTGGTTATCTGGGTAGCCCGGATGCACGTCCGTTTAACAGCGGCAAGCAGGAAGAGGTGATGAGACGGGTAAAACACCTTCAGGCTGGGGAATATTAATGTATTTTCATCAGTACTATCCGGTGGATATCGTCAACGGCCCGGGTACTCGCTGTACGTTGTTTGTTTCTGGCTGCGAACACTACTGCCCTGGCTGTTATAACCAGTGCACCTGGCGAGTCGATTCAGGACATCCGTTCACGCTGCAGCTCGAAGAGAAACTGATCAGCGATCTGAATGATAAGCGAATTCCCCGTCAGGGATTATCCCTTTCGGGGGGAGATCCGCTGCATCCGGCGAACGTGCCAGACATCCTGCGTCTGGTTAAGCGTGTTCGACGCGAGTGCCCCGACAAAGATATCTGGCTGTGGACCGGTTATCAGTTAACCGGAATGAGTGATGCGCAGCGCGAAGTGCTTGCCTGTATTGATGTGGTGATCGACGGAAAGTTTATCGCTGCGCTAAAAGATCCGACGCTGCTCTGGCGGGGCAGCAGTAATCAGCAGATCCATTATCTGCGCCAGCCCACGGCGCAGATACCCTTACAAGACGATTAAGCTTAAACCGCCCAGCAGTACACCACTGAGTACAACCAGCCCGCCACTCAGCCACAATGCTTTAGCCGGAAGCACACTTCTGAGCATCAGTAATGAAGGCAGGCTTGATGCGGGCAGTGTCACCAATAGCGCCAGTGCTGGCGACACTCCCATCCCGGCCAGCATCATGGTTTTGATGATGGGGATTTCAGCTGCTGTCGGGATCACAAATAACATTCCGGCAATCGCCATAACCACCACCCAGAAAAGATTGTTACTTACCACGCCTTCAGCCTGTGGAAACAACCAGGCCTGGGCTGCTCCGAGGCAAAGCACTGCCAGTAAGTAAACAGGCACTGTATTCCAGAATAACGACCACATAGTGCGTAACCAACGCTGTAAAAATGGCTGGCTGACGGCATCCTCAGCTATCCGGTTAATCCCGGTGGCATCAACCGGATAGGTATCCGGCACCCATTTTTGCACCAGACGGGCAATACCCACGACCATAACCACTCCCGCCACTGCACGGATCAGGGTAAATTGCCAGCGCAGCACAAAGCCCATAAAAATTAGCGTTGCCGGATTAAGTAATGGGTTACCCAACCAGAATGCCAGCATTCCACCGGTCGAGGCTGTTGATTTTTTCATTCCGGCAGCCAGTGGGGCTGCGCAGCAGGTACACATCATGCCCGGCAGTGAGAGTAGTGTACCGTAAAGTGTTCCTGATAAACGAGGCTGACCAAGCGTGCGTAACAACCAGTTACGCGGGATCAACACCTGAACCAGCGACCCTAACAGGATACCGAGCACAGCGGCTTTCCAGACCGCAAGAAAATAGACCTGAGCATAGCCCAATGCCGACTGCCATGCGCTCTGTTCTGGCACAGCAAGAATAGATTTTCCGATAGAGTGAGTATCAGCCGCGATAAACGCTTTCAGGTAATAAGGCTGCCATTTCACGTAGGCCAGACCAATAATAACGACGGCGAAAAAGAGTACCGGTTTCCACCAGCTAACAGTGGATAACGAAGAAGGTGAAGAGGTGGAACGGATCACAAGCGTTGCTCCCAAAAAACAGTGACGGTGAACCTCACCAGACAGAGGCTTTCGTTTACTCTGCTCTTCCTTTTGCAGACTGCTGATGTCATGCCGTACCAGACCGGGCGAACGGGAAGAGACTGAGCTGGCGCAGTGTAGCAAATTAACCTGATTAAATGCATGGTTATTTTGGCATTCAGGATAGAGGTGCTAGAGCCTGATCCAGTTTGTTTTTTGTGCAAACCCCAGCCGGTTATCGGTCATTTTCAGTTCATCAATGACAATTTCCCATAAGGCTGCCTGATGCAGTGCCGCAACAGGAAAACGGCGTATATAGGCGCTTTTCGCATGGGTTTCCGCTTCGCCACTCAGTAGCTTAACCCGGCCACGGTATTGCACGCCCTTGATCATCATCACCGATTTTGGCTGCCCATTAATGGTGCCCGCCACCTCGCGATAACTCATCATCTGCTGGCCATGTCGGGTTTTTGGATCACTCATCAACCAAAATGCCACTCGCTGCGTATCGAAGACATAGAAGCAGTTCGCGCACCACAACGGCATACCACAACACAACGAAAGCACATGCTGCTTTTTTAAATAGCGACTGATCGTCAGTAATGCACTTTCAGCACCGCTGTCACCTGGTGTCTGATTAGGTTGATGTGTCATGGTGCTTCCTCTCTGATTATGCAGAAAATGCATGCTATCATGGCACTGTGCACCACTGACAGGATCAACAACCACGATGACAGATTCCGTCTGGTTTCTTTATATTTTACAGACCGCCAATGGCCTGCTGTATACCGGCATCACGACTGATGTTCCCCGGCGGGTTTTGCAACACCAGCAAGGTAAGGGTGCAAAAGCACTGCGCGGCAAAGGGCCGCTGACGCTTCGTTTCCACTGTACAGGGGGTGATCGTGCCGCCGCATCACGTCTTGAGTATCACGTCAAGCAGCTGGATCGCGCTAAAAAGCTGCGCTTGATTGAGGAACAACCCGCAGTGATCGCTGAATGGCTCACTACACTCTATGAAAGCAGATCATTAAGAGGCGGCGCAAAGGCAATAAGGCCTGATTGTCCATCAAATGCTGTTTCCGAAAAGGCATAAACCTGCAGCGTCTCTTCTATGTGCTGCTGATAAACCAGTTGATGCTGTGCCGCCACTTCAAAACCTAGCGGGCGGTAATAAGCCGGATCGCCGATTACCACCACCGCAGCGTAGCCAAACTCGTTGAGCGTGCTTAATCCTTCATACAACAACTCCCGGGTAGCCGCCTCATCAACACACTGCGCATCAATAGCGATCGGTGCAAGCCCCACCCACTGAAGGTCCTCTCCGTTGAGCATTACCGGACTGAAAGCCATATAGCCGAGAATTTTACCCTCATCATCACAGGCAACCATTCCCAGAGTCAGCAGCCCCTGTTCTCTTGACTGCCAGACAGCGCGCGCTTGCTGATCAGTGGGAAAAACACGGCGTAGTAAAGCATCTATCCCTGTAACATCCATTCCAATTTCGGCACGAATTAACATGAAGTCTCCGGCGTACTGCCTGATGTATGAGTCTCCTTTTTTAGCCCGGTTTCTACCATCGAAGCAAGCTTTATCATCGCAATACGCAATGGTGCTGGCATCTCCTGCAAATCAAGCGCATCCATCATATTCTTCGCTTCCAGCCCCAACTCGGTATCACCTTCAATCAGCAGACGCCGCTGAAAAAAGAGGGTATCCGGATCCTGTTTATGTGCGGCAATCAATAGCAAATCATTAGCATCACCACGGAACCAGACATCCGCATAGCAGCGATCCATTACCTGCAACTGGTTATCCTGCAAGGTGATCGTCCAGCGTAGCCCGAGATCACGCACATCAACCCCCAGCCATTTTCCCTGTAAGAAGTCGAGTTCACCCTGCTGCAATGCCTGGGTAAATTGCCAGTTGAGCAGGCGTTTTAGTAGCTGTCTTTTCAGGGGAAACGGCGTCAATTGCAAGGGAATGCGCAAATAACGTGGGCCATTATGGATAAGTTGCGTCTGTAACCGGGTCAACACAATGAGAGCTCCTGTAAAAAATAGACTCCCGCTATTTTGCCATACTGATTCACTGATGCTGGTGGCTGGATCAACAAACAGACAATCTTTTCTAGCGTTTCGGATAATTCGTTCGCTATCAATCGGCGATTCACTGCCTTAAATCAAGTTAATTCCTTATCAGCATGACTACACTCATAGCCTCTCTCGTTTCCCCGGAATAGGTGATATGGAATTACTTTGTCCTGCAGGTAATCTGCCTGCACTGAAAGCCGCAATCAACGGCGGTGCTGATGCCGTGTATGTTGGCCTGAAAGATGACACCAACGCACGCCACTTTGCCGGTCTCAATTTCACTGAAAAGCGTCTGCAGGAAGCTGCTCACTATGTACATCAGCATGGAAAAAAATTGCATGTAGCGATCAACACTTTTGCTCATCCGTCAGGTTATCAGCGCTGGCAACGGGCAATTGATATGGCGGCCAATGCCGGTGTTGATGCGTTGATTCTGGCAGATATCGCGATGCTCGATTATGCGGCAACACACTACCCGGCTATTGAGCGCCATGTTTCGGTACAGGCTTCCGCCACCAATGTCGAAGCGGTGAAATTTTATCAGCGTCATTTTGCCGTCGCGCGCGTCGTACTCCCCCGGGTACTCTCTATGCATCAGGTGCGCCAGCTCTCGCGTGTCACTCCGGTACCTCTCGAAGTATTTGCCTTTGGTAGTCTGTGCATTATGGCCGAAGGACGCTGTTATCTCTCTTCGTATCTGACCGGAGAGTCTCCCAATACGGTTGGAGCCTGCTCACCAGCACGCTACGTGCGCTGGCAACAAACAGCTCATGGGTTGGAGTCACGACTTAATGATGTGCTGATTGACCGCTACAATAACGACGAAAATGCTGGTTACCCAACCCTATGTAAAGGTCGTTATAAGGGAGGCGAGCAGCGCTACCACGCTCTGGAAGAACCAACCAGTCTGAATACTATTGAACTGCTACCGGAACTGCTGAATGCAGGGGTTGTCTCGGTGAAAATTGAAGGTCGCCAGCGCAGTCCTGCCTACGTTGAACAGGTAACACGTATCTGGCGAGAGGCAATTGATTGCTGCAAAGCCAACCCTCGCAGTTTTCAGACACAACCACACTGGATGGATACCCCAAGTACACTCAGTGAAGGCACACAAACGACGTTAGGTGCTTATCATCGTGACTGGCAATAGGTGATTTATGAAAGTTAGGTGCTTATCATCGTGACTGGCAATAGGTGATTTATGAAATATGCATTAGGACCGGTACTCTGGTACTGGTCAACAGAAGCGTTAGTTGATTTTTACCAGGCAGCCGCCGATAGCGATGCGGAAATTATTTATTTTGGTGAGGCAGTCTGCAGCAAACGCCGGGCGACAAAAGTCAATGACTGGTTAGCCATAGCCCGCGATTTGGACGATGCCGGAAAACAAGTGGTACTCAGCACACTGGCGTTGGTGCAATCGCAGTCGGAACTCACCGAGCTAAGGCGCTATGTTGATAATGGTGAATTTCTCATCGAAGCGAACGATATGGGCACGGTTAACATGGCGGCAGAAGCCTGCCTGCCTTTTGTTGCAGGTCATGCACTCAACTACTATAACGCCGTGACCTTGCAGATTCTGCTCAGAATGGGGATGCAACGCTGGTGTATGCCCGTAGAACTGTCACGTGACTGGTTATCTCAAATGCTTGAACAGTGTGATCAGCTGGGAATCAGAGGACAATTTGAGGTAGAAGTGCTGAGTTATGTTTATCTGCCGCTGGCGTACTCTGCCCGTTGCTTCACCGCCAGAGCAGAAAATCGCAGCAAAGATGATTGCGAGACCTGCTGCCAAAACTGGCCACAAGGGCGGGAGCTTTACTCGCAGGAGAATCAGCAGGTTTTTGTCCTCAATGGCATTCAAACTATGAGTGGTTACTGCTACAACCTTGGTAATGAATTGCACTCCATGCAAGGTATGGTCGATATTGTTCGCCTCTCTCCGGTGGATAAAACCACCCTTGAACTTCCGGCCCGGTTCCGTGCCAATGAACAAGGCAGGCAACCGTTATCCCTCACCCCGGATGGGCAGTGCAACGGCTACTGGCGTCAGGTTGCAGGGTTGTCGTGGGTAACGGAGTGATCTGCAGCGGGTCGTATGACCCGCTATTTGACTGCTTTCATCGCACTTTTACCTCGCCGAAACCAGCCCTGAGCATAAAGTCTGCCCACTGCAACCCCCAGCAAGGTGTAACCCGCCCCCAGCAATAACAGAGTTAACACATCGTTGCGCACTTCCGCCAGCGGCAACCCCATCTGATTAACGCCGGCGATAATACGAGTAGCCTATGTGGATGGCAGCATTTCAGAGATAAATCGTACCCAGCCTGACATCGCCTGGGGGGGCCATAACGTGCCAGAAAGATAGTACACCGGCGTAGTAATAAACGAGAGCGTCAGATAAATACGTTCTACACCCCGCACACATTCAGTCACCAGTTTTCCTAGTCCCAGCACCGCAAGCAAAAAAGGGAAAGTCAGCAACAGAATCTCAATGATGGAGGCAGTTTGCCGGTAACCCAGCACCCACGGCCACAGTACAAACAGTACAATCGAGAGAAATAACCACACCGGCAGCAGCGCCGACAGACTCCCCAACGTCACCGCCAGGGGAGGATTTTGTTGAGCGCGCACGGCAATGTTTACCCTGACACTGGCAATTAACAGAGAGTGTTGTAATAACATCACCAGCAATCCAGGAAAAATAATCGCCGCAAAACTGATACCCGGATTAAACAGTGGCTCTGTCTGCGCATGAAATGCGCGTCAGAATAACGGAAGCCTGTCGCTCACTGAAACCGCTCTTTAGCATCAACAGTGTTTCATAGTGCTGAAGCAGTTGTTGATAAACCGCTACCACATCCTGCTGGATCTGCCCGTTAGCCAGTCGATTGGTCGCATCACCGTAGACCGGTACGGTGACCGACTTACCCGCCAGGACTTTTTTCTCAAAATCTTCCGGTATGATGATGATGGCAAATAACTGACGATACCCCATATCACGCTTTGCCTGATACAGATCATCGTAGATCACCGTAGCAATTTTCGGGGTCGCATCAAGAGAACGAATCAACCGCTGACTGGCAGGGGAGTGATCGTAATCAATTACGGCCACAGGCAGATTCCAGACACTGTGATAGAGATAAATGGTACTCATCAGACACAAGGAGAGCAGTAGCATCATCCACATCGGCCGGGCCAGCATGCCAGCCAGTGTTTTGCTGAACGTTTTCCACCATAGCATCATTGCTGACCTTCCCCTTTTTCCAGTCTGATCAACAACCTTTTACGCACCAGGAAGACGGTCAGTAACGGATAAATCAGCAAGAAAGCACAGGTATAAGCGACCGGACGACCAGGGACGTCACGCAAAAAGATATCAAACAGTGCGTACAGGGCATGGGTCAAAGGTTCAATATTTGCAATCACCTGAGCCGGAAATGGCATTGAAAGAATGGGTATTGCCATTCCCGAAAAAGTCAGCGCAACACTAACCAGAATTCCCATCAGGGTGTAAGCCGTAATTGCACTGCCTGTAAAGGTATACAACAACACGCCAATACTTTGGGCGGCAATGACATAGAAAAAGCCCACGCACAACATATAGAGCGGATTACCCGCCACGCTGGCACCAAAAGTCCCTACCAGCAAGGCAATTTCCACCATCAGAAGCGCCGTATAGCAAAGTGTATAGGGCGCCAGCTTACCTAACAGTGAGAAACCAAAGTGCCGTTTGAAAATCAGTGGCCGGCTGCGCGATAACATATAAATCATACAGGTAACAGTAAACAGCTGCAGCAGATGAACAGTCGCACCAAACTGCTGATAATAGATATAGCTACCACTGGCATTAAACAAACTGTCATAGGCGAGACTGACTGTTGGTAATGCGGGCATCGGGCGTCCAACCGCCGTGGCCAACACTTTACTGTACTGGCTGCTGAGGCTGCTCACCAGACCCGAGAAATCCTGAGTCGAGTATAACCCGGCACCATAATACAACGCGTTGTAATAGAGTTTTACTGCTGGCTGACGGCCAGCAAGTACATCCGCTTCAAAATCGTGTGGAATGTACAGCGCGGCATAAGCCTGAGACTGGCGAATTCTCGACTCTGCCTCGGAGAGCCCACCACTGATGGCCTCAACTTTGGCATGTGAACCCGCATTCAAGTTACGAATCAGTGTCTTTGACAGTGTGCTGTGGTCATTATCCACCGCAACAACCGGTAAATTAAGCAGTGTGCCCTCTGAAAAATTACTGGTAATCAGAGCAAATAACAGCAGAGGGAAACACCAGCCAAGCCAGTGAATGACTGGCTTGCGCCATGAAACGGTGATCTCATGCCGAAATGCCAGCCAGAAACTGTGCCACGCCGGTTTTAATGATCCCATTGCCATAATGCACTCATCCCCTGACGCAATCCCTGAACAGGCTGAAGCGGGTATAAGCGCACTTCAAAAGTTTTCAAATCAAAGTCACCGGTTGCCCGGGTTGCTCGTTTGGTCGAGTAGTCGCCTAACGGCGCGATGTAACGTACTTCACTCTCAATTTGCTGATTATTAAGTGCCGGCACTCGCAGCGTAATTTTATCGCCTTTGCGGACATGGGCCAGGATATCTTCGCGTAAATCAAACACAAAATAGGCAGAAGAGAGCTGAACTAATGTCAGTAACGGGCTGCCTGCATTCAGTAACTCTCCCACTTCTGCAGGTATCGGCCCGACTTCACCATCCACCGGAGCTTTGACTGTCAGTTCATCACTCTGTGCTTTGATCTCCAGTAAATTAAGTTCCGCCTGGCGTAACTGAGCGGCATACCCTTCGCGCTCTTCAATACGGTCACCGTGCAACCCTTTATCCAGATCAGCTTTGGCCGCCAGCACGCCCTGCCATGCACTCTCTTTCTGCTGGCGTGAATCATCCAGTTGCTGAGCTGATATATAGCCTTTTTGCGCCATTTGCTGATTACGCTGCCAGCTTTGTAAAGCATCGTGGTACTGCGCATTAGCTTTCGCTAACTGTGCGGTGAGATTACGAATGCTCTCTTCTCGCGTCCCATTCAGTCACAATGAAAATTGCGCCTGCGCCTGGTCACGTGCCGCTTCAGCGGCACGTAATTGTGCCACCAGTTCAGGTGCTTCAAGTTTGAGCAACACCTGGCCTGCAACAACATCTTCCCCACGCTGAGCCGGACGTTCTGTCACACGACCTTTGGCTTTTGAGGTAACGAGAATTTCCGGGGCATCAACTTCCCCCTGCAACAAAATAGTCTGACTGTTTGCCCGAAACAGGACCGCAAGGGAAACCGCAACGACAATGAGCAGCAGAGAAAAAAATATAGTCTTTTTCAATGGATATACTTCCGGATGTTAACAACAGGCGGCCAGGGCTGACGAAGACCGATTGTCAGAATCTTATACAGTTCACAGCATGCCGTATAGTCTAAAAGAGGGAATGTACGTTACCACCAGCAATCGCCACATTACGCACTGCTCCGCAAAAAGGTCGCTCCACTCTTTTTAACTACCGGGGAAAAGCACACGCCACACAAGGAGACACTTCGTATTCCTCTTACTTATAAATAGCAAACTTAATTTGTCAGTAAATATTAGTACAACATCACCTAAGCATTACGCTAGCATGATAGAAAAAACAAATTTGCACAGTTAATGCATTGTTTTTTCTAAACTCATTGTTTTTTAGCCGGAAAATTATCCACTTTCTATTTATTACCAGCAATATTTCGTAAACAAAAATAGTACATTTCCTATTCATCAGACTGAGTGGCGGGGTTGTTCATGGGTAGTTTGTGATAGCTATTCAGAGCTGTCGCCGAACATAAAAGTGACAGAGGACCCACCACCGTTTACCACGGGCAGGCTGAACATGCTAAACATAGTATAATCGCCCGCAGGCCCTGCCTGCCGGCGGTTATACTTGTTCAGTTTCTCTCACCATCACGCCCTGGTGACCAGGTGTAGTATTTCTCAGTGACGCAAAGCGTTAAACATGAATTTTGACGTTAGGTTAAATTGTCTTTCTCTACCACAGCCTCAGAGGGAGCCACCATGAGTCAGGCAAAACGCGTCCCACTTTCTGTTTTGGATTTAGCGCCCATTCCTCAGGGTAAACGAGCAGCAGATGCTTTCGCGACCTCCCTCAGACTGGCACAGCTGGCAGAACAACACGGTTACCATCGGTACTGGCTTGCCGAACACCACAATATGACCGGTATTGCCAGCGCAGCAACCGCCGTATTGATTGGTTATCTGGCCGCCAACACACAGACATTACGCCTGGGATCCGGAGGTGTGATGCTGCCCAACCACTCACCACTGGTCATTGCTGAACAATTCGGTACGCTGGCATCTCTCTATCCGGGACGTATCGATTTGGGTATTGGACGTGCGCCAGGTTCAGATCAACGAACAATGATGGCCTTACGCCGTCAGGCAGAAAGCAGTGACGATTTTCCGTCCGATGTCACAACACTCCTGCAATGGTTTGATGCCCCGGCAACCGCGCAACGACCCGCGGTGATCCCGGTTCCGGGCTACGGCTTACAGCTGCCGGTCTGGTTGCTGGGCTCCAGTCTTTACAGTGCTCAACTGGCAGCACATCTTGGCCTGCCTTTTGCGTTTGCTTCCCATTTTGCCCCTGAGTTATTGTTACAGGCGCTGCAACAGTACCGGGAAAAGTTTCGTACATCTGAGCGGCTGGCAGCACCTTATGCCATCGTCTGTATCAATGTTGTGGCTGCGCCTGAACGTCAGGAAGCTCAATTCCTGTTTAGTTCAATGCAGCAACAATTTCTCAATCTGCGCCGTGGTAATTCCGGACAATTGCCCCCCCCCTGTTGAGGATATCGCGGCGCTGGCCTCACCTGCTGAACTGTATGGAGTTCAGCAGGCATTAAGCCTGTCTGTGGTTGGCGATGCGCAGGATGTAAACAATGGTCTGATTGCGCTGGCGGAAAAGACTCAGGCTGATGAGATTATGATTAACGGCCAGATTTTTGACTCTGAAGCACGGCTGCGTTCTTTCGCCATGGCGATGGAGACTTATCACGCGCCGTAGTCCCTGACACAACGGGTCATTGTGACACTAAAATTTATCATAATGACCTGTGATACAACCCTCTCTCCTTTTTCCAATCAGATACCTCCCCAATCAGGCGCACATTTTTGTGACGCTTGTAAAAAAACCAGGTAAAAAACACTTACGTGACTTACTTCCGCTCCTTTTCATTAACCAGGATCATTGACTTATGCTAGATTCCGGGGCAGCCGGGAGAGCGTGATGGATGATGACGTGGTACAGGAATAGGGTATTCACTGCCACTCTCATTCTTTTCCCCGGAGTACTTTCCCCTGATACTGCTGGTAAAGCTGGCAATATCTCAAGATATCGTTGTTTCTCAAGGAGTTGGTGTTATGGCTGAAATATCCCCCCATTCGGGAAGAGGATTGGCTTTGTGGTCAAGGTTACTGGGCATCATTTTGCTCATTGTCGGATTAGTTTTAGCGCTCGGTGGCGCAAAACTGGTGGCCCTCGGTGGCAGTAGCTACTTTCTGATCGCTGGTATTTTCACCCTGCTTGCCGCTGTGCAGTTTTTGCGCTGCCGCTCCTCTGCTGTGGTGTTTTTTTTTCTGGTGTTTATCGGTACGCTGATCTGGGCTCCACTGGATGCAGGCTGGCAATTCTGGCCTCTGGTTTCACGAGTGATGGTACCCGCCGGGTTAATGCTACTGGCTTTTCTCACCTGGCCCGGTTTACGACGTCGTGAAGGTAAACCCGCGCTGGCAAAACTGAGTTATCTGTTCTCCGCGCTGATTGCGGTAGGTATGGTCACCACGCTGATGCAAATGTTTACCCCGCATCCTGTCGTAGCATTTCAGGGGAAAATTCCCTCACTGGTTCCGGTGGATAAATCAGTTCCGCAACAAGATTGGGATCACTACGGGCGCACCGCCGGGGGGGATCGTTTCGCCGCTCTCGACCAGATTACCCGTGATAACGTGCAGGAACTTCAGGTGGCCTGGACTTACCGCACAGGGGATACACCGATAAGTCCCGGTGGGAATGGCGCAGAAGATCAACAAACGCCCTTACAGGTTGGTAATACACTTTTTCTCTGCACACCACACAACAATGTGATTACCTTAGAAGCTGACAGTGGAAAACAACTCTGGAAACGCGAAATCAATGCTCAGGCCGAAGTGTGGCCACGCTGCCGTGGTCTTGCCTATTTCGATGCCAGCAAACCGCAGATACAACCGACTGCCACCGATGCCTCTCCGGTGCCGGAGGTGAAGCTGGCTGCCAGTGATAGCTGCCAGCGCCGTATTCTGATGAACACCATCGATGCACGACTGATCGCAATCAACGCCGATAATGGTGAGTTTTGCCAGGATTTTGGTGAAAACGGTGTAGTTAATCTGAAAGACGGATTAGGAGAAGCTCAGGATCCGAAATATCAATTAACCTCTGCCCCCACGCTGGCTGGCACCACCATTGTCGTAGGTGGCCGGGTTGCAGACAACGTACAGACTGATATGCCAGGCGGTGTGTTACGTGGGTTCGATGTCATTACCGGACAGCAACGATGGGCATTTGATCCAGGTAAAGATAATCCGAATGCCGTGCTGATGCCTGGTGAAAATTATACTCGTAGTACCCCCAATTCATGGGCGCCGATGTCTTACGATCCGGCGATGAACACTGTCTTTATCCCCATGGGTAGCTCATCGGTTGACTTGTGGGGCGCGAATCGCACCGCATTAGATCATAAATATTGTGCATCTATTCTGGCCCTTGATGCCACCACCGGTAAAGAGAAATGGGTCTATCAGACTGTACACAATGATTTGTGGGATTTTGACCTGCCAATGCAACCAAGCCTGGTTGATTTTCCAATGAAGGATGGCAGTAGCAAGCCTGCTGTTGTGATCGGTGGGAAAACCGGAATGATTTGGGTGCTGGACCGCGCTACAGGTAAACCATTAACCCAGGTGGAAGAACTCCCCGTACCTGAAGGCACGATACCGGGTGAACAGTATACTAAAACTCAGCCACATTCCGTTGAAATGCCACAAATCGGCAACCAGACACTCCATGAATCAGATATGTGGGGCGCGACGCTATTTGATCAACTGGCCTGTCGCATTGCCTTCAAAGGAATGCGTTACAACGGTTTATTTACGGTACCCGGCACAGATTTGTCACTCAGTTTCCCTGGTTCGCTGGGGGGAATGAATTGGGGAGGGATCTCTTTCGATCCGGTTAATCAGTATATGTTCGTTAATGATATGCGCCTGGGGCTGTGGGTACAGATGATCCCGGCTAATCCGGCTGACGGGACACGTGCTGGTAACGGGGGTGAAGCGATCAATACCGGTATGGGTGCTGTGCCGCTAAAAGGCACTCCGTATGCGGTTAACAAAAACCGCTTTATGTCACCATTGGGTATTCCCTGCTAGGCGCCACCTTTTGGCACCCTGTCAGCCATCGATATGAAGAGTCGTAAAATTGTCTGGCAGGTTCCGGCAGGTACTTTGCGGGATACCGGCCCGTTGGGTATCAAAATGCATCTGCCTATTCCCGTTGGCATGCCAACCCTCGGAGGCACTCTCGCCACTCAGGGTGGGCTGGTGTTTATCGCTGGCACACAGGATTATTATCTGCGCGCCTTCAATAGTGCAACAGGCGAAGAGGTGTGGAAAGCGCGTCTGCCTGTTGGCAGCCAGGGTGGACCAATCAGTTTCCTGTCGCCGAAGAATGGTAAGCAATATGTCGTTATCTCGGCTGGCGGTGCAAGACAATCCCCCGATCGTGGTGATTATGTGATCGCTTATGCCTTGCCGACACTGCACTAATTGCTGTCGATAACGTCAGTCTGATAAAAAGGCCTGTGCAATTCGCTGCCCAGGCCTTTTACTTATCATACGAAAGCACCACATTTCAGGCTTTCAGTTTTATCGCCCCGGCAACCACCACCAAAAAAGCCAGTGCCACAACCAGAAAAGCCATACTCAGACTGGCAACCTGACTGATCCAGCCAAGGATCGCAGGCCCCCCAGAATACCGAGGTAACCCAATGTGGCTACCATCGCCACTGACATATTCACCGGCATCACTTTTTCCTGCCCGGCCAGCGTGATCAGTACCGGAACAATATTCGCCGTGCCCAACCCCACCAGTGCAAAACCACATAACGGCATTATCCAGCCAGGAAAAAAAACGGCTATCAGGTATCCGGCACACCCGGTTAACCCGCCACAGACCAGCACTTTAGTGCGCCCGAGTAATCTGACCACCCGATCGCCCAGAAAGCGCATCAACGACATGGCCAAAGCGAATACCGCAAACCCCCATCCGGCATTTTCTACCGACAGGCCTCGCTCCTGAGTAATAAAAATACCACTCCAGTCAATTGCGGCCCCTTCGGCCATAAAGCAAACCATCGCCATCACCGCCATCAGCACTAAACGCAGATTAGGCCTGGCTTTACCTCGCGGTGCGGTGTCATCCGATTCCTCCTGATTACCAAAAGGGAGCAGTGCAGGTAATGAAAGTGCTATTGCTATGATAATCACCAGCATAGCCAGCCAGGCGCTTTGCAGTGGGGTCAGTCCCAGGCTGAACAGCAGTGCACAACTTGCCGCACCTGCTATCCCTCCCAGACTCCAGAAAAAAATGAAATCCTGACATCAGTGGCTCTCCACTGGCCTGCTCAACCAGTGAACCCTGGACGTTCATAGCAACATCGTATAATCCGACACCGACACCGAAGATAAACAAAACCAGCGCCAGTAACAGCGGGGTGCTGATACTCGCCAGTAACGGCAGCATCACACAATAGGTAACTGCAGAAGCGACAATCACCAGGCGACATCCAGCCTGACCAATCCATCGCCCGGCTGCACTCATAGAGACAAGCGAACCCGCCCCCAAACAAGGTAATAATAGTCCCAGCTCTCCGGCATCAACAGCAGTACGTTGCTGAGCATAAGGGATCAATGCGGCCCACAATCCCATAATCAGCCCGGCAATAAAAAAAATCAGCCGTGTCGCGTGGCGTTTTCCTGCTGTATCAATCTGTTTTGCTGCACTTATATCCATTTTGTCAGTCCTTCTCGCCGTTACCCGGCTTACCCGAAATACCTTGTCAGAGGCCCTCTGACGATGATCTTTTTTCCATACGATACATAATTTAGCATAAGTTAATATGCTGGTTTTTAACTTAACTGATCGCTGACTCTGGTCGGTATGACTGGCAGATTTCTGGCTAATACTAATATGCGTTGCATTTCAATCAGCATAAAAAAACCAGCCCTAAGGCTGGTTTTTGACAGAATGGATAACCTGCCCGGTTAATACTCAGGCATCACGGCGACGTGCCGGGCTGCTTCCACCTTCGTCACGACGGGGACCACGATTCCCGCCCTCACGGCTGAAGCGACCACGACGCTCACCATTACCGGTACCGGTACGTTCATTACTGAAACGACGTCCGCCCTCAGGACGATCACCACGTCCGGAGAAACCGCCACGGCGCTCGTTACTGCGCGGCTGAGCATCACCAATCAGTTGCATGTTCATCGGCTTATTCAGAATACGTGTACGGGTAAAGTGCTGCAAAATTTCACCCGGCATCCCTTTTGGCAACTCGATAGTTGAGTGTGTACCAAATAATTTGATATTACCGATATAACGGCTGCTGATATCACCTTCATTGGCAATCGCGCCAACGATGTGACGGACTTCAACACCATCATCACGGCCAATCTCAATACGATACACTTCCATCTCACCCACATCACGACGTTCACGACGTGGACGGTCACCATCACGCGCACTACGCTCCTGACGGTCGCCGCGGTCACCACGACGATCATCGCGCTCTTTGAACTCACGACGTGGGCGTGGTGCCGGATCAGCAGGTACGATAAGAGGACGTTCACCCTGTGCCATTTTCAGCAGTGCGGCTGCCAGCGTTTCCATATCCAGTTCATCTTCCGGCTGCAGTTTGCTCAGCAGCGCACGATAAAGATCAAGATCGCTGCTCTCCAGCTGCTGCTGTACCTGAGCAGAGAATTTGGCCAGACGACGTTGTCCAAGCAGCTCCGCATTCGGCAGGTCAACTTCAGGAATAGTCAGTTTCATTGTACGTTCGATATTGCGTAGCAGGCGACGTTCGCGGTTTTCCACAAACAGAATCGCACGTCCGGCGCGTCCGGCACGACCTGTACGGCCAATACGGTGTACATAAGATTCGGCATCCATAGGAATGTCGTAGTTCACCACCAGGCTGATACGCTCAACATCCAGACCTCGGGCGGCAACATCGGTTGCGATAAGAATGTCAAGACGACCATCTTTCAGACGCTCCAGTGTTTGCTCGCGCAGTGACTGGTTCATATCTCCGTTCAATGCCGCACTGTTGTAACCGCTACGCTCCAGGGCTTCCGCCACTTCCAGCGTGGCATTTTTGGTACGTACAAAAATAATTGCCGCATCAAAATCTTCAGCTTCAAGAAAACGTACCAGTGCATCGGTCTTACGGCCATAGGCTGTCCAGTAGCTCTGGCTGATATCAGGACGCGTCGTCAGACTTGACTGAATACGCACTTCCTGTGGATCTTTCATGAAGCGACGGGTAATACGGCGAATCGCTTCTGGCATGGTGGCAGAAAACAGTGCGGTCTGATGACCATCCGGGATCTGCGCCATAATCGTTTCAACGTCTTCAATAAAGCCCATGCGCAGCATTTCATCAGCTTCGTCCAGCACCAGACCACTCAGATTAGAGAGATCTAATGTGCCACGTTTCAAATGATCGAGCAGACGTCCTGGTGTACCCACAACGACTTGTGGCCCCTGGCGTAATGCACGCAGCTGAACATCGTAACGTTGACCACCATACAGGGCGACAACATTCACACCGCGCATTTGCGCAGAGAACTCAGTCATTGCATCAGCCACCTGCACCGCGAGCTCGCGCGTGGGGGCCAGCACCAAAATCTGAGGTGCTTTCAGGTTACTGTCGATATTATTCAGCAGGGGCAGTGAAAATGCGGCGGTTTTTCCGCTACCTGTTTGTGCCATTCCCAGCACATCACGCCCGGCCAGCAGGTGAGGAATACACTCAGCCTGAATAGGAGAAGGTTTAACATAGCCCATGCCATTTAACGCAGCAAGAATTGCGTCATTAAGACCAAGGCTGGAAAAAGTGATTTCGATATCAGTCATGTAGTACGTGTGCCTCTTAAAGTACGGCGGCCAGTCTACATAACTCGTCGTGAAAACATTCAGTCATTTTCATCAAAAAGTGTGAACCGGCTCAAATTAGTGGTTTAACGAACAGCAACGACCCTCCCCAAAAAAAGGGAAAAAGGACAATTGTAGTTCGTCAGCTATTGCTGGTCAGATTCTGATAAGTCGTCTTGTGTCTGGCCGAGTAGCGCCAGCTCCAACAATGCATATCGGTGCTCAACAAAGTTATGTACATTGTTAGCTACCGTCAGCTTGAACAACGCTTCTGCGTTGCTCTTCTCCCCCAGACTTAGGTAGTGCTTACCTAAATAGAAGTTGGTTTCACTGAGATGTTCAGCGAGCGAGGTGTTATCCGTTGCATCTGCCTTAAGGCGAGCCATCAGTTCACTTTCACTGATGTTGCCCAGGTAGAACTCGACAATTTTCCATCCCCATTGTTCTTTCACAGCATGAGCATAGCGTTGCTTTAACGCCTGCTTAGCTTTGTCAGGGTTTATTTCTTTTTCAGTCAGATAAAGCCACAGACAGCGGAAAGGATCATTAGGGTCGTCCTGATAAAACGCCAGCAGATCATCTTGCGCCTGTTTAAACCGGCCGCCGTAATACAAAGCGATTCCCCGATTTAAGTACGCATAATTGTAAGTTGGATCAAGCTCAAGTAAAGAATCAAACGCTTCATAGGCAGCATCAAAATTGCCTGCCTGCGTAAAGTATATACCAAGGTAATTGAATACCTCTGGCATATCTGGCCTGATTGAGAGCGCATAGGAGAAGTCATTTCTCGCCAGTGCTCGCAAACCAAGACTATCATACAACACTCCGCGCTCATATAACAGCTGTGCGCGTTCATCATCGCTTAAAGCACGACTAACCAGGATTTGTTCCATGCGGGCAAGAATCACCTCCTGCTGAAGCGTTGGCTGCAGCGGAACCGCCAGAACCTCGTTCTTACGCCAATCTGAAGTACTGCATCCTGCCAGCATAAATGCTGTGGCCAGGCAACAGCTGCGTAAAAAAGGCTTCATTTCCCACTCCCAAAACAAACAATGGAACAATATCCATTCATCCGTCAGCCGTACACAAGAAACATCCTGTTTCTGCGATTAAAAAAGCTCCCCATGACAAGCATGGAGAGCTCCAGGGGCTTGAGTTTTACTCTGCTTCTGGTGTTTGCTCTGGGGTTTCAGTCGCAGGTTGTGTTGGTTCAACCGCTTCTTTAATACTCAGACGCACCCGTCCCTGACGGTCCACTTCCAGCACTTTCACTGGTACTTCCTGTCCCATTTGCAGGTAATCAGTCACTTTTTCTACTCGCTTATCAGCGATTTGTGAAATGTGTACCAGTCCCTCTTTGCCACCACCGATAGCAACAAAAGCACCAAAATCTACGATTCGGGTAACTTTACCGTTGTAGATACGTCCTACTTCGATATCTGCTGTGATCTCTTCGATGCGCTGAATAGCAAATTTTGCTTTATCACCATCTGTTGCAGCAATTTTTACTGTACCGTCATCTTCAATCTCAATCGTGGTGCCTGTCTCTTCGGTCAATGCCCGAATAACTGCCCCACCTTTACCGATGACATCTTTGATTTTATCAGGATTAATCTTAATTGTATGAATACGTGGTGCGAATTCAGAAATATCACCGCGTGGTATGCTGATTGCCTGCTCCATGACACCCAGAATATGTAAACGAGCGCCTTTCGCCTGATTCAGGGCAACCTGCATGATTTCACGGGTGATACCCTCGATCTTGATATCCATCTGCAACGCAGTGATACCTTCACGACTTCCGGCTACTTTAAAGTCCATGTCACCCAGATGATCTTCATCTCCGAGGATATCAGACAGTACAACGAAATTTTCGCCTTCTTTAACCAGCCCCATCGCAATACCAGCAACAGCGGCTTTGATTGGTACACCAGCATCCATCAGAGCCAGCGATGCACCACACACAGAAGCCATTGAAGAGGAACCATTAGATTCGGTGATTTCTGATACTACACGCACAGTGTAAGGGAAGCTGTCTGCCTTAGGCATCACAGCCAGTACTCCACGCTTCGCCAGCCGACCATGACCGATCTCACGACGTTTTGGTGAACCGACCATACCGGTTTCACCCACTGAGTAAGGAGGGAAGTTATAATGGAACAGGAAGCTGTCAGTACGCTCACCCATTAACTCATCAAGGCTTTGTGCATCACGCGCCGTGCCCAATGTCGCGGTAACCAGAGCCTGCGTTTCACCACGCGTGAACAACGCGGAACCATGAGTACGTGGTAATACACCTGTGCGTACGTCCAGACCACGGATCATATCTTTTTCACGGCCATCGATACGCGGTTCACCACGTAAAATACGGCTGCGAACCACTTCTTTTTCAAGGCTATGCAGGATATCACCGATCTCGTTTTCGTCGAGTTCAGCATCTTCCGCCAGCAGGGCTGCAGTCACTTCAGATTTGATGGTGCCCACTTCAGTATAGCGAGCCTGTTTTTCAGTAATGCGGTATGCTTCACTAATGCGCGCTTCGGCCAGGGCTGCGATGCGATTATGCAGAGTGGTATTGACAGCTTCTGGCTGCCAGTCCCAGCGCGGTTTACCTGCTTCAGCAACCAGTGCATTGATTTCATCAATGACCACTTGCTGCTGGTCGTGACCGAAAACCACTGCGCCAAGCATCTGCTCTTCGCTCAGCAGCTCAGCTTCTGATTCCACCATCAGTACAGCACTTTTCGTGCCCGCAACCACCAGGTCGAGTCGGCTTGCTTTCAGCTCATCACTGGTCGGATTCAACACATATTGATCATTGATGTAACCAACTCGCGCCGCACCAATTGGCCCATTGAATGGAATACCTGACAGGCTGAGTGCCGCTGAAGCACCAATCATCGCCACGATATCAGGGTTAACCTGTGGGTTAACCGATACTACAGTTGCAATCACCTGAACTTCATTAACAAACCCTTCCGGGAACAGCGGACGCACAGGACGGTCAATCAGACGGGAGATCAGTGTCTCACCTTCGCTGGGACGCCCCTCACGACGGAAAAAGCTACCGGGGATACGACCCGCTGCGTAAGTACGCTCCTGGTAATTCACCGTCAGCGGGAAAAAGTCCTGACCTGGTTTGGCTTTTTTCTGACCCACTACAGTAACAAATACTGCGGTGTCATCCATATTAACCATTACTGCAGCAGTGGCCTGACGTGCCATCATGCCCGTTTCCAGAGTCACTGTATGTTGACCATACTGGAATTTTCTAACTATCGGATTCAGCAAAATTATATCCTTTACATTTTTGCAGAGTGTTAGCCCTGCGATGAAAATATGATTTTCATTACATCCTCGCGACTAATGAGAAGCTCGTCATCCATCACAACGAGATTCTCATTAGCCGCGCGAAACGCTGCAACTGAAAATCGTACCTAACCACAATACAACACTACAGCGTGAAATGCTGCGTGTCGCATGAAAAAAAGGGGCCTTGCAGGCCCCTTTTTTCGACGAAACTAGCTAAAGTCTGCCCGGCATTATGGTCATAACCAGTCTTACCGGACGAAGACAAAATGCTTAGCGACGCAGTCCCAGACGTGCAATCAGATTGGTGTAACGTGCAACGTCTTTACGCTTCAGGTAATCCAGCAGCTTACGACGCTGAGAAACCATACGTAACAGACCACGACGGCTGTGGTGATCTTTTTTATGTTCAGAGAAGTGTCCCTGCAGATGGTTGATCTGCGCGGTTAACAACGCTACCTGAACTTCAGTTGAACCACTGTCATTCGCATCGCGACCAAAATCAGCAATGATCTGCGCTTTAGCTTCAGCACTTAGAGACATAATATAACTCCGGATTGTAAATAAAATAGACAGGTGCCGATCTCTAATTCAGCCACCCAAGGATAAAGCCGCGCCATTCTACTCCCGACTCTCCGCTTACGCAAACGGCACGTTCACATTATCGACAACTAACCGACGTGGTGCCACTCTTCCATCGTCAAGCACTTCAGCCATACCGATAAAATGCTGTTCTGCACCCATGGTAACACGCACCAGGCCACTTTCCGGTGCCTGCACGGCATGCACGGCTTGTCCCTGCCGAAAAAAAGCAGCTGTGGCTTCAGGTAAGTTCACTTGTGGATACGCTTGCGCCGGACTGTCCATCGGCATCAGGAGTGCGTCTAAATAAGTAGCAGGTGAGACACCCTCAGCTTCCGCCCGTTGCTGTAACTCACTTAATTGTTCCAGTGTCACCATCTTGCTCACGGGATAGGTCGCCACCTGCAAACGTCGCAGAACAATAACGTGAGCACCACACCCAAGCAGTTCACCAAGGTCATCTGTGATGGTGCGGATATATGTCCCTTTCGAGCAGTGTATTTCCAGCTCCAGCTCATCACCCTGCCAGCGAATAAACTGCAAATCATAGACATGAATCGGTCTTGCTTCGCGGGGTACACTGATGCCCTCACGCGCGTACTCGTACAGCTTACGCCCCTGATATTTCAGGGCTGAGTACATTGAGGGTATCTGCAGACTATCGCCACGAAACTGATCCAGTGCATCATCCAGCTGCTGCCGGGTAATATTCACTGGCCGTTCACTTACCAGCGTACCGTCAGCATCTGAGGTGTCAGTACGTTGTCCCAGACGGGCAACAACCCGGTAACGCTTGTCGGAATCGAGCAGATATTGAGAAAACTTAGTGGCTTCGCCGAGACAGATCGGCAGCATGCCTGTTGCCAGTGGATCCAGCGCACCAGTGTGGCCGGCCCGATTGGCACTATACAGACGTTTCACTTTTTGTAACGCATCATTGCTGGATAATCCCTGAGGCTTATCCAGCAACAGCACGCCATGAATGTCGCGTCCGCGACGACAAGGGCGGCTCATTTACTCTCCCTGCTCCTCATCAACATCACCACGCCGTTCAGCATCTTTTCTTACCACATTGCTAACCAGATTCGACATACGCATACCTTCAACCAGCGAATTGTCATAAAAGAAAGTCAGCTCAGGCACAATACGTAAGCGCATCGCTTTCCCCAGCAATGTACGAATGTATCCGGAAGCATCACCCAGCGCGCGTAGTCCCGCTTTAATGGCATCTTCATCCTTATCATTGAGAAAAGTGACAAATACTTTGGCATAGGCCAGATCACGTGACACTTCAACACCCGATACCGTCACCATCATGCCCAGACGCGGATCCTTGATCTCGCGTTGCAGGATAATAGCGATCTCTTTTTGCAACTCCTGAGAGACGCGCTGTGGACGACCATATTCTTTCGCCATGATCATTATCTCCTCATAGTGATTGACGCTGATTTTTTCCCGGTGCTTACTCTGTTTTATGCGCTTTTACAGAAAAACGGACAGGAAAGCGGCAACATTTACCTGCCACGAATTACAGCATAACAACGGAAGGTGGCTACCCGGAAAGCAGACTGCTTTCCGGGAGCGTAATGCAGGAAGGGAGGAATTACGCAATCGTTCTTTGGATTTCAATGATTTCGAATACTTCGATCATGTCACCCACGCGAACATCATTATAGTTTTTCACTCCGATACCACATTCCATACCATTGCGCACTTCGTTAACATCGTCTTTGAAGCGGCGCAGAGATTCCAGCTCACCTTCGTAGATAACGACGTTATCACGCAATACACGGATTGGGTTGTGACGTTTGATGTTACCTTCCGTCACCATACAACCTGCGATAGCACCAAACTTCGGTGACTTAAATACATCACGCACTTCGGCCAAACCAATAATCTGTTGCTTATATTCAGGCGCCAGCATACCGCTCATCGCCTGTTTCACTTCATCAATCAGATTATAGATAACCGAGTAGTAGCGCAGGTCGATACTTTCTGCGTCAATTACCCGACGGGCAGAGGCATCAGCACGCACGTTAAAGCCCACCAGAATAGCGTTGGAAGCTGCTGCAAGCGTAGCATCTGTTTCAGTGATACCACCGACACCAGAACCGACAATTTTCACTTTCACTTCATCAGTAGAAAGTTTCTGCAGAGAGTCAGCAATCGCTTCGACTGAACCCTGAACGTCCGCTTTCATTACGATATTCAGCTCTGAGACTTCGCCTTCAGCCATGTTGGCGAACATATTTTCCAGTTTCGATTTCTGCTGGCGAGCTAGCTTAACTTCACGGAATTTCCCCTGGCGATACAGCGCTACTTCACGTGCTTTTTTCTCGTCGCGTACCACTGTCGCTTCATCACCAGCCGCTGGCACACCAGAGAGTCCCAAAATCTCTACCGGAATCGACGGACCCGCTTCAAAGACTTCACGGCCCAGTTCGTCACGCATCGCTCTGACGCGACCATACTCGAAACCACACAGTACAATGTCGCCTTTATTCAGCGTACCTTCACGTACCAGTACCGTCGCTACCGGACCCCGACCTTTATCAAGGAAGGATTCGATAACTACACCACTCGCCATTCCCTGACGAACCGCGGTCAGTTCCAGCACTTCAGCCTGAAGCAAAATTGCATTTAGCAGGTCATCAATACCGGTACCTGCTTTCGCAGAGACGCTGACAAACATATTCTCGCCACCCCACTCTTCAGGGATAACACCATACTGAGTCAGCTCATTTTTAACACGATCCGGATCTGCTTCTGGCTTATCAATCTTGTTGACGGCGACAACAACCGGCACTTTAGCCGCTTTCGCATGCTGAATAGCTTCAATTGTCTGAGGCATCACGCCATCGTCTGCCGCAACTACCAGAATAACAATATCCGTTGCCTGAGCACCACGGGCGCGCATCGCGGTAAACGCGGCGTGACCAGGGGTATCCAGGAAGGTGATCATGCCATTATCAGTTTCAACATGATAAGCACCGATGTGCTGAGTAATACCACCCGCTTCACCTGATGCCACTTTGGTTGAACGGATATAATCCAGCAATGAGGTTTTACCGTGGTCGACGTGACCCATAATGGTAACCACCGGTGCGCGTGATTCCATCGCCGCATCGGTATCACGATCGCTCATTACGGCCTCTTCCAGCTCATTCTCACGGCGCAGGGTCACTTTGTGTCCCATCTCTTCCGCGACTAACTGAGCTGTTTCCTGATCGATAACCTGATTGATGGTCGCCATCGCGCCCATCTTCATCATGGTCTTGATCACTTGTGAGCCTTTAACCGCCATTTTATTGGCCAGCTCAGCAACAGTGATCGTTTCACCGATGATCACATCACGGTTAACCGCCTGTGCTGGCTTGTTAAAACCTTGCTGCAAGGTGCTGGTTTTGCGTTTACTGCTTTTACCACCACGAATCTGGGCGCGCGCTTCTTCACGGTCAGTTTTCGCTTCAGAGTGCTTATTGCCCTTTTTCTGACGCGGTGCTTTTGCTGGACGAGCAGCACGAGAACGGCGATCACCCTCAACCTGAGCATCATTTTCATCTTCAGCCTGACGCGCATGTGTTGAGGTAGTGACGTGATAATCAGTCGTATCCTCTTCATCACCCGCACTGGCCCACTCAGCGCCTTTTTCTTCTGCCATTTTGCGCGCTTCTTCAGCGACACGTTTAGCATCTTCTTCAATTTTGCGCAGTGCTTCCTGCTCCGATTTGCGTTTCAGTTCAGCCGCTTCAGCTTCACGGCGCGCTTTATCAGATTGATTCGCCCGGACGGCGTCATCGGTATGTTGATTGCTCACTTTATTTTTTTCCGCCGCTTCACGTTTGGCTTTTTCCGCCGCCTCACGTTTCGCCTGCTCTTCGGCTTCACGCTGCGCTTTTTCCTCAGCTTCGCGTTGTGCTTGCTCTTCTGCTTCACGACGCGCCTGTTCTGCCGCTTCACGCTGTGCCTGCTCTTCGGCTTCTGCCTGAGCTGGGTCACCTTTTACATAAGTGCGTTTCTTGCGAACTTCAATTTGTACTGCTTTACTTTTTCCCCCGGTAACCGGGATATTGAGCGTACTACGAGTTTTACGTTGCAAAGTCAGTTTTCCTGAACCACTGTTGTTCTCACGATTAAGGTGAGCCAGTAGTGTCTCTTTCTCTTGCTGCGTCACAGAATCAGTTACAGTTTTACGCATCCCGGCATCAGCAAACTGCTGTATCAGGCGTTCTACCGAGGTCTGAATTTCTGCGGCCAGCGATTTTACAGTTACATCTGTCATGCTGTTCCTTCCTGCTTACCGTTTATTTCGCGTCGTCGCCAAACCAGCAAATATTACGTGCTGCCATAATCAGCTCACCGGCCTTCTGGTCATTCAGGCCTTCAATATCTGCCAAGTCGTCGACACCCTGTTCAGCCAAATCTTCCAGCGTACAAACGCCTTGTGCTGCCAGCGCGAATGCCAGCTCACGTTCAAGCCCTGGCAGATTGAGTAAATCTTCCGCAGGCTGTTGATTATCAGTACCTTCTTCTTTTGCCAGAGCCAGGGTGGTCAAAGCTTGTTTAGCCCGATCACGCAACGCCTCTACAGTCTCTTCATCAAGACCGTCAATCTCAAGCAGCTCATCGATTGGTACGTAAGCCAGCTCTTCAAGAGAAGAGAAGCCCTCTTCAACCAACACAGTGGCAAAGTCTTCATCAATATCCAGATGACGGGTAAATACATCAATCGCAGCATGTGCCTCAGCCTGATGCTTTTCCTGAAGATCTTCCACTGTCATCACGTTCAGATCCCAACTACTCAGTTGCGATGCCAGTCGCACATTCTGGCCATTGCGACCAATTGCCTGTGCCAGGTTACCGGCTTCGACAGCAATATCCATGGTATGGTTATCTTCATCAACAACAATAGAAGCCACGTCGGCTGGTGCCATCGCGTTGATGACGAACTGTGCAGGATTATCATCCCACAGCACGATATCAATACGTTCACCACCCAGTTCGCTGGATACCGCCTGAACGCGTGCACCACGCATTCCGACACAAGCTCCTACCGGATCAATGCGCTTATCATTGGTTTTTACTGCAATTTTCGCCCGTGAACCTGGATCGCGTGCTGCTGCTTTGATCTCCAGCACCTCTTCGCCAATTTCAGGCACTTCAATGCGGAATAACTCAACCAGCATTTCTGGTTTTGAACGGCTGACAAACAGTTGCGCACCACGTGCTTCAGGACGTACCGCATAAAGCACACCACGGATACGGTCTCCCGGACGGAAGTTTTCACGAGGCAGCATATCCTCACGCAGGATAACCGCTTCTGCATTGTTTCCTGAACCATCAGTCGGCTTCACTTCCAGCGAAATCGTGTCACGATTCACCTTTTTCACTACGCCGGTGATAATTTCACCTTCCTGCTCACGAAACTGCTCGACGACCATCGCACGCTCAGCTTCACGTACTTTTTGCACAATTACCTGTTTCGCGGTTTGTGTCGTAATACGGTCAAAGGTGACGGACTCAATCTGGTCTTCAACGAAGTCGCCTGGGTTTAAGGCAGGTTCATCGAAACGTGCCGCATCCAGCGTGATTTCACGCGTGGGTAAGCTGACTTCTTCTACCACCAGCCAGCGGCGAAAAGTGTCAAAATCACCACTTTTACGATCGATACTGACACGTACATCGATGTCCTGTTCGTATTTTTTCTTGGTTGCTGTCGCCAGTGCACTCTCCAGCGCTTCAAAAAGTCTCTCACGCGGGAGAGACTTTTCGTTAGATACAGCTTCCACAACTGCTAAAATCTCTTTATTCATCCTGGTATGCCTCCATCCGGACTTTTAAAAGTGGGGAACCAGGTTCGCCTTCTGGATGTTACTCAGTGCGAACACGTCGTCTTTACCTTCGACAGCAACAGTAATCATTTCACCCTGCACGGCTTTAATAATACCCTGCCATTTGCGGCGATTCTGCACGGCAATACACAATACGAGACTGACTTCATGACCAATAAAACTTGCGTAGTGCGCGGCAGTAAATAGTGGCCTGTCAAGACCCGGTGATGACACCTCAAGGTTATAGGCAACCGTTATAGGGTCTTCTACATCAAAAACGGCACTGACCTGGTGGCTGACATCAGCACAATCATCAACAGTAATACCATTTTCGCTGTCTATGTAGATGCGTAAGGTCGATGTACGCCCCCGCACAAACTCAATACCCACCAGCTCATAGCCTAATGCTTCCACTGGTGCTGAAATGAGTGCTATTAATTTTTGCTCTAATGTGGACAAACCCACCCCCAAGACATAAAAAAAGGGCCTTTATAGCCCAGTATACTGTTCCCTAATAACAAAAAACCCCGATATATCGGGGTATTATGCGACTGGACCCTGTACGCCATGACTGGCGGTTCGGTCAAACCCAAAAGAATTTTTTTCAAAACTGGCTGTAAGAGTAGAGATGATTGCATACAGTGCATTTGAAAACAACTCTGAGGGAAGTGGTTGCGGGGGCCGGATTTGAACCGACGACCTTCGGGTTATGAGCCCGACGAGCTACCAGGCTGCTCCACCCCGCGTCCGAAAACGTGAGCATACTACGCTGACTCTGCATAAATTGCAAACAAAAGTCATATTTCAGGTGAACTGGCTGTCACTTGTCGGTGCTAAGTTGGGCGACTGAGCGACATCCTGCCCCTCACAGAGCTGGTTATTGCTCTGTGAGGGAACAGCCTGACCCATTAACGCACTTGTGTCGTAAAATCACCCAGTACCTGGTCGATAATGGTGATACCTTGATTCACCTGATCTGGCGTGACAATGCAAGGCGGGACAACATGGATACGGTTTTCGGCGATAAAAGTCAGTAATCCGGCGTTCATGAGACCACCTTTAATGGAAGCCATCTCCGTTGCATTCAGTGGTGTCTTCGCTCTCCTGTCACTGACCAATTCCAGTGCCTGAAACATCCCCCGGCCGCGCACTTCACCAATCAATGCATGTTTACTGGCGAGCGCTTCAAGCCCATGACGTAACACACCATTCCCTACCGTAGCGGCATTTTCCACTACCTTTTCTGCTTTCATTGCATCAATGGTAGCAACAATCGCAGCCATTGCCAGAGGATGCCCGGAATAGGTCAGCCCACCGGCAAAGAAGTGATCATCAAAGTAGTGTGCGACAGGCTCACTGATCAATACGCCACCCGCAGGTACATAACCCGCATTGACGCCTTTGGCAAACGTGATCAAATCAGGGACTACAACGTCCTGTTCAAACGCGAACCAGCTGCCAGTTCGACCGAATCCTACCATCACCTCATCGAGAATAAGCAGGATGCCAAACTCATCTGCCAGCGCCCGTACTCCCTGAAGATATCCCGGGGGTGGCACCAGAATCCCTGCTGTTCCGGGTACTGATTCCAGCAGAATAGCGGCGATGGCTTTCGGACCTTCACACTCAATGACACGCCGTAAGTGAGCCAGGGCGCGCTGGCACTCCTCTTCTTCACTGGTTGCGTTAAACTCGCTGCGATAAAGATAAGGGTTGAAAAAATGCACATGCCCGCGGGAATATTCATTCGGTACACGTCGTGAGTCTCCGGTTGCTGCGATGGCGCTACCGGTATTGCCATGATAAGAGCGATAGGCTGATAATACTTTATCCCGCCCGGTGTACATACGTGCCATGCGAATGGCATTTTCGTTAGCATCGGCTCCCGCATTAGTGAAAAAAACTTTGCTGAATCCTTCCGGTGCTAATTCTACTATACGTTTTGCCGCCTCACCCCGTGCGAGATTTGCTGTGGCCGGCGCAATGGTAACCAGTGAATCAATTTGCGCTTTCATCGCTTCCAGCACGTGCGGATGCTGATAGCCAATATTCACATTGACCAGTTGGCTGCTGAAATCAAGATACCGTTTACCCTCGTAATCCCACAATTCGCAACCTTCTGCGCCAGCAATCACTAATGGGTTAAGGTTGCCCTGTGCTGACCAGGAATGGAACACATAATCACGATCCAGCTGTTTGACGTCCTGGTTAGTGATTGCGATATCATGCTGAGTCGCCTGTTTCATGTTTGTACCCTGCCTCTCTCTGGTTGATAACTCATGATTGGCGTTTTCAACACAAAACAGATAGAGCCAGAGCCAATAAACCCATGTGACAAGGTGTCACATCATCAGGAGAGAACTGCCCCTGTCAGTCAGCCTCTGGCATTTTTATAGTGTCAGCCATCATCTGTACAGGAGAAAACCATGTCAGCAACTCATTGTGTTTTTATTACCGGAGCAACATCAGGGTTTGGCGAAGCAGCAGCACACGTTTTCGCCAGCGCCGGGTGGTCATTGGTGTTAAGCGGCCGTCGTCTTGAACGACTGGAAAAGTTAAAAACGGAACTGAGCGCCAGCGTACCGGTTCATACTATTGAGCTGGATGTACGTAATAGTGAGGATGTGGCGAATGCCATTGCTTTATTACCTGATGGGTTTAAAGATATTACTACGCTGATTAATAATGCCGGACTCGCTCTGGCACCTCAGCCTGCACAACAAGTGGATCTGCAGGACTGGAAAACCATGATTGACACCAATATCACCGGATTGGTAAATGTCACTCATGCACTGTTACCGACACTTATCAAACATGGTGCCGGGGCCAGTATCATTAACATTGGCTCTATCGCCGGGCAGTGGCCTTATCCAGGCAGCCATGTTTATGGTGCCAGTAAGGCTTTTGTCAAACAATTCAGCTATAACCTGCGTTGTGATTTGCTGGGCACCGGAGTACGTGTCACCGACCTCGCTCCCGGTATTGCCGAGACAGAATTTACCTTGGTGCGGACCAAAGGTGACCAGGCGGCCTCAGATAAACTCTACCGCGGTACCACCCCCCTCACCGCACTGGATATTGCTGAGCAGATGTTTTATATCGCCACTCTGCCAGACCACATGAATATCAATCGGGTAGAGGTGATGCCTGTTCGTCAGGCATGGCAGCCCTTTGCCATCGACCGGGATTAATCTTTCCACATCCCCTGGCGCTCAGAAAAAGCAAACCAGGGGATATTTCATTGTCCTCGTTGTAAAAATTGCCTTACCCTTTCTGAATCAGGGTCTGTGAAAAACTTTTCGGGCGCGGCTTTCTCAATCAGTACACCTTTCTCAAGAAACACCACTTCATCGGAAACCTGACGGGCAAAATCCATTTCATGGGTGACAACAACCATGGTGTACCCTTCCATCGCCAGTGTTTTCATCACCCCGAGGACTTCACTGACCAGTTCCGGATCCAGCGCCGATGTAGGCTCGTCGAATAAAATGACATCCGGTGACATTGCCAGTGAACGGGCGATAGCGACACGCTGTTTCTGTCCACCGGAAAGCGTTATCGGGTAAACATCGGCTTTATGTAACATGCCCACTTTATCTAATTGCTGACGGGCAATTGCCTGAGCTTCTTTGGGTTTCATGCCTTTGACATGCAGTAAGGCTTCACTCACATTTTGTTGTACCGTGAGATGTGGCCAGAGGTTGAAGCTTTGAAAAACCATACCGATCCGTTCACGAATTTTTGCCAGTTGCCGGTGTGACATTATCTGTCCGTTGTGTTCATTGATCCCCACACGTTCACCATTAACCCGTACCTCACCGCGATCAGGTTGCTCCAGCCAGTTCATACATCGCAATAGTGTCGACTTGCCCGAACCAGAAGACCCCAGAATACTGACGACAGTACCCTGTCTGACCTGCAGATTGATGTCACGCAGGACTTCAATATTATCAAATTGCTTTGAGACATTTTTTACGCTGACCGCGACAGATTCAGGCATGATTCATTCCTCTTCGTTGTCCCCAGAGACTCAGTCGTTTTACTGTCAATTCCAGCACGATGCTGATCGCCCCATAGAGAGCAATTGCAACAACAAATGCATTTAACGGAATAAAGTAGGTAGCCTGAACACTGTTGGCTGCCGCTGTGATCTCCTGCACTGTGATAATGCTCAGGAAGGCAGTATCTTTGAGGCAAATAATTAACTGATTACCCATCAGGGGTAATCCCGATGAGAGAATATTCGGCAGAATAATGCGCCGGAATAAGGTATAGCGGGTGAAGCCCTGCGCCAGGGCAGCTTCAACATAACCAGCAGAAAAAAGCCGGCGCTGGCTACGTAAAATCTCAAAAAAATAAGCGCCGTGATAGATAATCAGTGCGAAAAGTCCGGCAGACCACGCGTCAAGACTGATACCAATCTCCGGCAAGCCGTAGTAGAGCAGGTACGCCAGAATTAAAAAAGGAGTAGTGCGCATCAGACTGACAAACCCGGTGATAATACGATTCAATACCCTATGCTGATATTCGCTGAGGTAACACAAGACTATGCCGGAAAGTAATCCCGCAACGGCGGCCAAAATAAAAAGCTCCAGCGTGGTCAGCAAGCCGGCAATAAAACTCTCGCGTACCGACCAGATAGTTGTCCACTGATTCATCTGTTCACTCCTGCACTTAGCGCCTGCACTTAGCGTGCCAGTCGTTTTGCTTTACGTTCCGCCATACCCTGCAATTTCAGCAGACACCCGATGATAAGAAGATACAAAAGCGCTGCGGCAAGGATGGGAGAGAGTGGCTCATAGGTCACCGAGGCTATACGGTTAGTAACGCGCGTCAGGTCGACCACACCAATCACCGCAATCGCCGGACTTCCTTTAATCAGAAATGACATTTCATTGACCAGTGCAGGCAGGCTCTCGATCCACATCTGCGGCAGCATAATGTAACGGAAATAGGTCCAGCGCCGCATGCCCACCGCTTCCGCCGCTTCTCGCTGTTCACGGGGGAAGGTACGGAAAGCATTGCGCCAGATCTCTGCATTGAACGCCGATGTGTTGAGTGTCAGCGCCACAATAGCCGCACTGGTTTTATCCAGATTGATGCCCAGTGCTGGCAACGAGAGAAACAAAAACAGCACCAGTGTCACCAGCGGAGTGGCGCGGGCCAGGCTAATGTAGAGGACCAGTAGTTGATCAATAACCGGTATTCGTAACATCCGCACCAGTGCAATCAGCAACCCCGTCACTACACCTGCCACAATGGCAATTGCCGAAATCCAGAGGGTTGTCCATGCACCTTCAATCAGTAATTGCCATGAGATTGCATCCATAGTCCCTCCTTAATCTGAAACCAGGCGGCGGTCATCCGCCGCAATCTATTACAACCCGGCTAACTGATGAAACTGTTCAGGACTGGTGATCGGTACCGCAGGCAGCGTGTCATAGGTTTCACCAAACCACTTCTTCTGCAGCTCGGCCAGCTTGCCGGTTTCGCGCATGTGATTGATGAATTTGGTCATATAGGCCAGTAACTGTGGCGAGTTTTTCGGTATCGGCCACGCCATGTAACCCGGTCCGGATACCGCCAATCCTTTGGCAAACACTTTAGGGCGAGCTTTGGTCAGATCGTTGACTGATATCACCACGTTTATCACATAATCGACGCGTTTATTCGCCAGATCAGCATAGGCTTCAGGATAAGAGGGATATTCGATCACTGGCCCGAGCTTGCCACCCTGCTTTTCCAGCATCGTTTTCAATTCCGGCAATCTTGCCAGTAACGCGCTGCCAGCTTGTACCCCAACTTTTTTACCACTCAAATCAGCGATGGTGTTCAGTGAGTGATCACCTGCCCGTTTGACAAAATAGTGCTGAGCAGAGGCCCAGGGGGGTGTAAAATCAAACACTTTCAAACGATCATCGGTGATCACCGCCCCGGTCAGCGCCATATCATATTGCCCGGTAGAGACAGCCGCCAGCAGGCCAGTCCACGGCAGAATGCTCTGATCGACATTGAATTTGGCGTATTTACGCAACTCATCGAGCATATCTTTGTTGAAGCCATCTGCCTTGCCGTTATTCATAAAGTTAAACGGCGCGTAATCGTCCTCCGTGGCTACTTTCAGTGTGCCGGTTTTTTCGATTTCTGGCAGATCCGCTGCCACCACATGACACGTCAGCATCATTGCCATCAGTGCGCCCAGACAACGTGAAACTGGTATTTTTTTCATCAATCTACCCCTGAGTTATTACGCCCGTCGTGTTCTTTCCGGAACAGGAAAGGATTGTCACCGTGATATATGTCGCCGGAAATCCTGGTCCGCGACTGATGAATACGTTTTTACTGTAGAGAGCGTTTTCACTTTCCGGATAGATCCAGTTTTGCTGTGTGGATGTGTCAGCAACACGCATCAGTGACATATCCCGGAACCTGGTACGGATATTGCTGTTTTTAATTGTCGTCGGTTGTCGTGAGGAGTAGAGGATGGTTCGTCACCTTTTGCACGTTGAGTTCGATGCGCGCCGCGGTTTACAGGAACAGGTGCGGGAAACCCTGATTGATGCCATCCTGGGTGGAATTTTTGCTGCTGAACTTCCGCTTCCCTCCTGCCGTCAGCTGGCCAGTCAGTTACAGGTTTCACGCAACACCACCGCGTTAGTGTTTGAAAGTCTGGTGGCCGAGGGGTATCTGATCAGTCGGCCACGCAGCGGTTACTTCCTTCACCCTGACTACCACCACGGTCAGCAATGCAGTCGGACACCCACTGCACCGCCGAATGATACAGCTGCACCATGCTGGAACAATCGTCTGCAAATCACCCCCAGCCAGCAGGAATCGATTCTCAAACCCGCAGGCTGGATGCACTACCGTTACCCTTTTATTTATGGTCAGCCAGATACCCGTCAGTTTCCACTCAGCTCATGGCGGGCGACAGCCAACTGGCTGCATGGCGGGGTCAGGGATCCGGCCTGGGTGGTTGATCATATCGATCAGGACGTGCCTATGCTGATAGAACAGATACGCACACGAATTTTACCGAAACGCGGTATCGTTGCCGGGGCAGATGAAATTCTCATTACGCTGGGTTCACAGAATGCCCTCTATCTTCTGACCCGTTTACTGATGTCTTCAGGCACCAGTGTCGGGGTTGAAAATCCTGGATTTCGTGAAGCGATTAACACCTTTGCCTTAGCCGATACCCGGATAGTACCGCATCAGGTAGATGGTGAGGGAATTGTCCTGAACGATGGCCACTGTGATTACTACTACGTCACGCCCGGCCATCAGGTGCCGACTGGTGTTGCCATGAGCAAATCACGTCGTCGTCAGCTCCTCGAACATGCTATCAGCCGGGATGCAGTGATCATCGAAGATGACTACGACTCCGAGAGTAATTTCATGCTCAATCCACTTTCTGCCCTGAAAGCCAGTGACCGCAGCGGGCGTGTTATTTATGTCAGTAGTCTGTCAAAAGCATTATCACCAGGGCTGCGCCTCGGCTTTATGGTGGCTGACCCTGAGTTGATCGATGAAGCAAGAGCGCTGCGACGGCTGGTCTACCGTCATCCCCCCACCAATATTCAATATCAGATGGCGCATTTCCTTGCCCAGGGACACTATGAAACTCACCTGCGCCGCTACCTTACAGACTCCGCGCAACGCTGGGAACGTCTGAATAGTGCGCTACAGCACCATTTACCCGACTGTACCATGCTGCCGGGCAGCGAGCATGCCAATGCTTTCTGGCTGAAAACCCCGGACCAGATTAATACTCAGCAACTGACCTGGCGAGCAGCCCATGCGGGGGTGTTGATTGAACCTGGCGCACGTCATTTCCTTGACGACACGCCGCCGGATACCTATTTCCGGATGGGGTTCCACGCCATTAATCCGGATGCGATCGAACAAGGGGTAGCAATATTGCATCAGCAAATTGACCAGGCTACTTCAGGGGCATGAAATCATGCCCCTGAAGTAGCAGAAATAACTATTCCACTACCTTTGCATGCCTTAACAATAGGTGTAACAGTACATTTGCGCCAGCGGTAACGTCATCCGGCGCGGCGTATTCCGCTTCGTTATGACTGATCCCTTCTTTACAGGGAATGAAAATCATCCCGGTAGGCGCCAGATAGCTCATATACACTGCATCGTGTCCGGCACCCGTGACAATCTCACGCGTGCTGTACCCCAGTTGTTCTGCGACCTGACCAATTTCCCTCTGGCAGCCACTGTCAAACGGCACGGCGGGATAGTGACTGACCTGCTTCAGGTTTATCGGTAAACCGCTTTTCGCCTGCAGGTCATCAATGAATGCACGTAGTTGCTTGTCCATTTCATCGACCTGTGCATCAGTGAGGTTACGCAGATCAATCGAGAAGCTGACCTGTCCCGGCACCACATTTCGGCTGTTGGGGTAGACTTGTACCATACCGACTGTTCCGCGCCCTTCCTCGGTTTGATCAGCAATCGCAACAACCTGTTGCATGATTTGGGTTGCTACCTGTAATGCGTCTTTACGCAAATACATCGGTGTCGGTCCTGCATGTGATTCCTGCCCGGTGACCACACAGTCATACCAGCGAATACCCAGCACCCCGGTGACCACACCGATCGTTTTCTCTTCCTGTTCGAGAATAGGACCTTGTTCGATGTGCGCTTCAAAGTAAGCTGTGACAGGGTGCTGACCAGGAACCTGTTCCCCCTGATAACCAATACTGCTGAGCGCCTCGCCCACACTGATACCATTAATGTCAGTGACGTTATAGATCTCATCCAGCGCAAACACACCGGCGAACACTCCCGATCCCATCATCACCGGCACAAAACGTGACCCCTCTTCATTAGTCCAGAACACCACTTCAATCGGTGCGTCTGTCACCACCCGTAACTCGTTCAGGGTACGTATCACTTCCAACGCGGCCAACACGCCATAATTACCATCAAACTTACCTCCGGTAGGCTGCGTATCAATATGGCTTCCGGCGTCAACGGGCGGTAATGACGGATTTCGGCCTTCGCGACGCATAAAAACATTACCGATTTTATCCACGGTAATCTCCAGCCCGGCCTCTGCGCCCCAGCGAATCACCAGGTCACGCCCCATGCGATCCAGCTCGCTCAACGCCAGACGACAACAGCCCCCTTTCGCGGTAGCACCAATTTCGGCCAGTTTCATCAATGACTGCCAGAGCCGTTCACCATTAATACGCCATTTCTCTGACACAAAAGTGGAAAGGGAAAGTATCTCACTGCTCATGGGTGTCTCCTTGCTGAAACAGAGTGAGTGCGATAGCCCAGGCTGGCGCTGTCGTTAAGTGATAAAAAAGAAAAATAGCCGGCGTTGATTATCAACATCACATTCAGGCTCCCGCTGCACTCAGTTGACGTTCCGCGGCCAGTTCCCGCCAGCGATGACAACTGACCACGTGACGTTCTCCAGCGAGTTCTGTTGTCGGAAGCGCGGTTTCACAACGAGACTGCACGTGAGGACAACGGGCAGCAAAAGCACAGCCTGGTGGCAAAGCAGAAAGATCAGGCGGAGAACCCGGTATACAATGCAGCTTGTCACCTTTTTTCAGCCCCTCACGAGGGCGACTACCCAGCAAAACCTGAGTGTAAGGATGGCGTGGCGCGTGCAAAATATCGTGCATTGATGCTTCTTCGACGATACGCCCGGCATACATGACGGCTACCCGATCAGCAATCTCGGCTGCCGCCCCGATATCATGGGTAACGAAAATAATCGACAAACCCCGCTGTTTTTGTTGTTCACGCAACAGAATCAATATCTGTATCTGCACTGTGGCATCGAGTGCCGTCGTGGGTTCATCGGCCAACAGCAGCTGCGGGTTGCAGGATAACGCCAGGGCAATCATCGCACGTTGCCGCATGCCACCCGACATTTCATGAGGATAGGCATTCAGTCGTCGCTCCGGGCTGGGCAGTTTCACCTGACGTAATGCCTCCAAAGCACGCATGTTAGCCGCCTGACGCGAAATCCCCTCGTGACGACAGATGCCCTCAGAAATTTGCCGTCCGACGGTATAGATCGGATCGAATGCCAGTAAGGGTTCCTGGAATACCATGGCACAATAAGCGCCCCGATAACGCTGTAGCTCATCCGCAGGCAGCGTCAGTATCTCTTTCTCTCCTACTCTGATCGTTCCCGACAATTCGCTACTTTTCGGCGGATGCAGACGCATCAATGCCCTTAGCGTAACGCTTTTTCCTGATCCTGATTCACCGATCAGCGCCATCACTTCACCTTTACGCACATCAAAGGAGACACCATTTACCGCATTGACCCGCTGGCCATCACGGTGAAACGTCACATGGAGATCGCGTAGATGAACAAATGGCTCGGCTTCTGTGCGAGACTCTGACATACGTGGCAGCTGATGCCAGGCAGAACCGGGCTGCATCATCAGACAGGCAGTTTGATGATTTTCACCCACGGTTTCCAGACGAGGTTTAATCTGTGTACAAACGGTTTTCGCGTGCGGACAGCGGGTATGGAAACGACAACCCTGCGGTGGCGAAATAGGACTCGGGGGGTCCCACTGTAGTGGTGATAATAGCGTACGATTATCAGGATCCATTGAGGGCATTGAACTGAGTAACGCCTGTGTATAGGGATGGGCAGAGGCATTAAACAATGCCTCTGTTGGGCCTATTTCGACAATCTCACCTAAATACATCACCAGGATACGGTCAGATAACCAGCGCACCACATGCAAATCATGGCTGATGAACAGGTAGGTCAGATTCAGATTTCGTTTCAACTCCTGTAACAGCTGAAGAACCTGTGCCTCAACCGATTTATCCAGCGCCGATACTGCTTCATCAAGGATAACCAGACGCGGCTCCATCGCCAGCGCCCTGGCGATATTGACCCTTTGTCGCTGACCTCCGGAGAAGGCATGAGGATAGCGGTGAGCAAACCGCCCTGGCTCCAGTCCAACGTTTGCCAGCAAAGTATGGGTCTGTTCCCGTGCCTGTTGAGATGTTACTCCATGCACTCGCTGACCGAACATAATGCTCTCTTCAATGGTCAGACGGGGATTGAGTGAAGCATAACTGTCCTGAAAAACCATCTGAACCTGGCGACGGTAGGCTTTCATCGATAAGCGTGATGAACCTACTTCGACGCCATCAAAAATCAGCTCACCACTGTCTTGGCTGAGTAGTTGCATTAGCAAACGTGCGGTGGTGGACTTACCGCATCCTGATTCTCCCACCACACCAAGGGTTTCTCCTTTAAATACTGAGAAGCTGACATCATCGACGGCCTGTACAACTTCTTGTTTTTTCGCCCCCCCTGCGCGGAAATATTTCAGCAGGTGATTCACCATTAATAACGGTTGTGCCGGTCCACCCAAATCGATATTGGTAAAAGGTCGCATCTTTTACTCTTTAATCGCCATTGCGGCGCGTAAACGATCGGCAAGAATATTGAATGACATGGAGGTGATAAAAATCATAAAACCGGGTAATGCGGCAACCCAGGGCTGGGTATATATCGCCGTACGCAGTGTGTTGAGCATCAACCCCCATTCAGGTTCTGGCGGCCGCACACCGAGCCCGAGGAACGAGAGTCCGGATGCGAGGATCATACAGACTGAAATAAGTCCGGTAGAAAAAACGAAAACCGGTCCCAGCACATTACCCAATACCTGAACCCTCAGGATCGTGAACGTTCCGGCGCCGGTCGCTCTGGCTGCATCGATATAATCCATATGGCGAATCTGTGATGTCACACTCTCGGCAATGCGTGTGACCTGGGGGATAAAGACCAGTGTCAGCGATAATAAGGCATTACCGATACCCGCCCCGAGGGCACCGGAAAGTGCTATCGCCAGCAAAACAGAAGGGAAAGCATAAAATATATCTACCGTCCGCATAATTACCGTGTTGATGGTACCGCCACAATAACCGGCAATGATTCCGATGGCACCGCCGATCAAAAAAGCGAAAAAGACCGGTACAATGCCCATAAACAGCGATAAGCGAGCACCAAGAATCAGTCTCGACAACATATCGCGCCCTAATTCATCCGACCCGAGAGGGAATCCATCAGTACCGATGGGTTTCAGGCGTAAAAACATTGATGTCTGGAAAGGATCTTTGACAATGATCCAGGGGCCAAATAGTGCCATCACAAGCAGCAGTAAAATAATCGTTCCGACCACCACCCCTCCGGGATCACGCAGAAATCGGGGTAACACACCTGACCAGTAGCCCTGAAGGGAGGTTGTTTGCTGTGGCAGAGAAGTACTTTTGGTGCAGGTGGTTTCCATTGTGCTCAGCCTCTTTTAATCCGTGGGTCGAGTATCGTCTGTAACATATCCACCAGTAAGTTCAGCAGGACAAAAAACAGTGCCAGCACCCAGATGGTGCCCTGCAAAAGAGGCAGATCACGCTGAAAAATAGCAGTATTGAGCAACAACCCGGTGCCAGGCCACGAAAAAACGGTTTCAACCAGAATAGAACCGCCCATCAGATAACCCACCTGAAGCCCCATCACAGCCAGAGCCGTGGGGGCCGCATTTTTCACTACATGGAAAAAGATTGCTGCCTCATTGAGTCCTCTGGCTCGCAGCCCGACAATAAACTCCTGGCTGAGGATCTCAGCCACTTGCGAGCGAACTGTGCGGGCGATAATACCAGTAGGAATGACCGAGAGAGTCACCGCAGGCAGCACCATAAACTGCACATATTCCCAGGTCCATTGCCAGCCACCCTCACCGATGGGCCCGCCTCCGGTTGCGGGTAACAGAGAGAGTCGCACGCTGAAAACAATGACCAGGAGCATCCCGAGCCAGTAATGAGGCACACTGACACCAAACACGGAGATAACAGAAGCGATACGCTCAACCATGCTGTTACGAAAATAACCGGCGACAAACCCAAATAAGCTGCCGAGAACGAAACCAATCAATGTCGCCAGTAATGCCAGACGCAATGAGTAAGTCACCGCCGTCAGTACCTCACTGATAACCGGACGTCCGGTAGAGACAGACAAGCCAAGATCCCCCTGCAAGGCGCGCCAGAACCAATGCAGAAACTGCACAGGCAATGGCTTATCGAAACCATAAGCCTGTAATAGTGTCTGTCTGAGTGCTTCAGAAGCATCAGGCGGCATAACCGAAACTAATGGATCCCCCGGCGCAATCTGCACCAGCATAAAACAAAACAGCGCAACCCCCAGCAAGGTAGGGATAGCCAGTAACATACGGTATAACAGCATATTGACCATCTGGTGTTACCTCTCTGTCATCACTCTTTTTTGCTGACCAGTGCCAGGTCAATAAACCAGCTTTGTGATTGCACGACGCCGCTGACGGCAGGAGAGATAGCTCTTGGGCCAACATCATGAGCGACAAAAAGAAACGGTACCTGATCCACCATAGCTGTGTGTAAATCAGCCGCAGCTTTATCCATTTCAGCTGGTGAGAATGCATGTTTGACGGCTCGCGCCAGAGCCTCTGTTTCAGGTGTTGAGAAATATCCCCAGTTAGTCGCGACCGGAGGGAACGCTTTCTCAGTGGAGAAACGGATCATACCAAAATAGGGATCATTACCTGCCGCGCTAACGTTAATGGCATCGACACCTTTGGCTGAAGGATCTTTGGCACCCAGCCGCCACTGGTTATACAAGGTATTCCACTCTGTCACTTTAATGTCGACGTTAAAGAAACAACTTTTCAGGCTCTGCTGAATATATTCATTCATGGGTAACGGTTGCATCTGACCGGAACCAGACGCGGACGTGGCAACAGTAACATGCAAAGGTTTACTGGCGCTGAACCCCGCTTCCGTCATTAGCTTGCGGGCAGTGTCAGGATCATAACTGATCTTAAACGTCGGATTACCATGCCACGGGTTGCCGGGCTCGTAGACACCCGTGGCCTCGGTCATGTAACCACCGAGGTAGCTTTTCAGCTTTGAACGATTCAGGCACAAATTTGCTGCCTTACGGACACGGATATCCCGCCACGGTGATCCTTCAACAAACGAAAACTGCCAGGGCCAGAGATGAGGCTGGGTATTGGCGTATATTTTGAAACCTTGCGCTTTGATTTGATCAACCGCATCAGAGGCGGGTGCTTCTATCCAGTCAACCTGTTTAGAAAACAGCGCCGCAGTACGTGCATTCGCCTCAGGAAGCGGAATTAACACCACTCTGTCGACGCGAGGCACCCGCTGTTTATTCCAGTAATCGGGATTCTTCACCAGAATCAGTTGCTGACGGGGAACCAGTTTTTCCATTTTGAACGGGCCGCTGCCTACCGCCTGGGCGGCAAACTCACTCCACGCCTGTTTGCTGCGCGCCGCGACATCCCCTGCGGCTGATGGCACTGCATCAAACAGTTTTTGCCAGGCAGTCGGTGAAACAATAAACAAGTTCGTTACGTTATACGGCAGTAACGCATCGGGTTCCGATGTGGTCAACACGACGGTGTTATCATCCAGTTTCGCCGCCCCGGAGAGCGTCGGCATACGCGACAAGGTGTTGCCAATCTGACCAGGAGCATATTGTGGTGCCCCCTTATTCAGCACTTTATCCACATTCCAGACAATCGCGTCAGCATTCACTGGCGTACCATCATGAAATTTTACGCCCGGACGCAGGGTAAATATCCAGCGAGTCTGGTCATGCGGATCAATATGCCATTCAGTTGCCAGTCCTGGCGTAATGCCGCTGGGCTTCTCACCCTGGGAGAGATCCCACTCCACCAGTGCGTCATATAGAGGAATGCCACTGAATCTATTTCCCTCAAACCCCTGGTCAGGTTGACCCAGCGTCAGAGGAATATCTGCTGCCGTCATGGCTATACGCAGGGTGGATGCCGTGACAGGCTGAGTGAGCATGCACATGAGACCGGCAGAGGCAATGGCAGTGATAGTGCGGCGACGAAGGTGGTGAGTAATTTTTGTCATCATAATATCCCTGTTAAAAGGAGTGTTTTTCTCTTAACAAGCAATATACGTACCACTGTTCTGCTTATTCACTATTACATTATTTAAGATAAAAAAGAGGAAGAACTTATATCAACGGTGCCAACACTAAAATGTCAACAACAGCTAACTCACGGAGTTAGCTATGAAGAAAAAACAAATCAGTGACACTACCCAATAGCTTAGGACAGAAAAAAAATATAAATTAATTTTATGATTATTATGAGAGTCATAATAAAATTACATTAAAAACAAATTTAATATATAACAATATCAATAGTATATGCTTTTTATCAAGGACAGGCACCATGAAAAACAAAAAAGCAGAAGTTTAATTAATAAAAATAATTGAAAAATCAAAAACCTCTGCACTTCGGGATGCCTGATATTTATCTGGATTAGCTTCGCCACGATAATGTATCGGTAAAACTTATAATGATGCACCATGAAGAAAAAGAGGGGGGAATAAATGCACCAGAAAAAAGATTTCACTCCCGAATGAGACAATCCTGTCTCATTATCCCACCAGCACATTGTTGCTACATCCAACGAATTATTGAAATGAAGATTAATGCTTCTGTGATTATTTACTTATCAACCATTATCTCGCGGGGAAAAATCACTAAATAATGCTCAGATACAGCGCAAGATGGGTAAAAAAGATAACAAAAAAAAATTTTAATTGACAAATTAAAAACGATGAAATCTTTTTACTGGATATATTTGAATAAGAAAATCCTGAATTTGACAGAAAAAAATAATCTGTCAGTGATACAAAACTAACTCATTCACCTCTCCAGCCTGGCCGCCCGAAACTCCTGACCAATTCCAACCTAAGACAAATCAGCAGAGATCACCACAGTAGATGAGCACATAAAAAAAGCCAGGATTAACAAAAAAAAACACTTAACAAATAAAATAAAAATAGAAAAGATATTGATTAACAAGGAAAATAAAAAAACCAATGCGACAATTGGGATTAAACTGAACATATCATAAGGAACAATTTTGATAATTTGCAATAACAGAAATTTATTTTTTGTTAATTTTTGCATCTTATTGATTTAAAGAAAATAAAATAACATCTGTTTTTTTACATAAGTTAATTTTTATCGAGAAAAAATTAATTAGATCAAATTTTAGCCATTTATGAGAGTGCAAATATACGACATTAAAACACTACATAAATAGAATGTGTAGAACTAAAAACCTAAAGATTACAAAAAAACACACTCAGTGGATTTTAATTCTAATGATACAAAATGGTCCCAATTGACTCTCTTGATGACCAAATAGTTAACAATCGGTGGTCGTTCTGTCCGGCAGGTTTATGGAATGCATGGATGGCAGTGCGATGATAAAAACCGGTTAGCAAAATCTTAAATTTTAAAGGAATAACATTATGAAAATGAAAAGCCTCGCTTTTATCGTTCTGTCCACTGTTTCTCTCACTTCTGTATGGGGTCAGTTTGGATATCGAAAATTATTGTACGTTAAGACTACTTTTTGAACAGGTGCGGGGATGGGTTTTACGCTTTGAGCTGGCGAGGTCAGCGAGCCAACAGAAACAGGGCTTCCATCAGGAAAGCCCTATGTCATTTTACTGTTCTGTGAGTTCAATCTCGGCAATAACCGGTAGATGATCACTGGCCGCCGACCAATTAAACTCTGGAGAATTATGCGGAATTTCGAGCTTTTTCGTGTCCCATTTTTGCCCTTTGAAGGTAAAAATATGGTCGATATCAATCGCAGGATTGACCGCCGGCCAGCTGCGGGAGTCGATTCCTGGCTTCGAGACTTCATTAAAGAAATAACCTATCTCTTTTACCGGCAGCTCTTCGCGCGTGGAGTTGAAATCACCGGCAAGGATCTTAATGGCAGAAGCAATATCCTTAAAATCAGAAGGCGCATCACCGATACTAAGATCCAACAGGTAACGAGCCTGTTCGGTACGAATTGTGGGGTCTTTTTGCCAGTCGAGATGTGTTACCATGATTATCGGTGCAGAATCAAACCCCGGAACCTCGACTTGCACCAGCAGGGCAACGCGCTGTTCGGCATTGCCCGATGGCAACTTAACCACCTGTGAATGCAAAATTTTATATTTTGACAGCAGTCCCAGACCATATTCACCGTCGTCAAAATCCAGCGCCTTACCAAACACGTAATGCATTTTATTAGCATCGGCAATAGTCTTTAACTGATCAATTTTCTGACTACGCTGGGTTTTGTTATCCACTTCCGGTATCGCAATAATGTCAGCTTAATTTTTTTAATCGCTGAATTAAGTGCCGTAAAATCAGTTATATTATCGGAGGCTTCGTTCTTACCGATATTATAAGTGGCTATTCGCAGTGTTGGCTTATGCTGGGTCTAGACTTTATCGGGCACACCGCCTTTTTGCACGGCAAGTATCTCATTACCTGCAAGTTTATCAGAAGCCTGTACGTGGGCTACCAGACATGCCAGTGCTGCTATAGTCAGTGCAAAACGTCTTTTCATCAAGTTCTTAGTCCCTGTTTTAAACATATAGTAGTGATGGTATCAAGTGCAACCATTCAGTTTTGAGAGGCATTGCACAAACTTATAACGCAGCGAAAATTAAGTGGTGGGGATTTTAAGGAACTATCTTTGTGTTGCTTAGAGGGCAGTTTTTATATCAGAAATTATTGTCGTTAAGCCTGACTTTTGACCAGCTCCTCTCAGTATCTATTCGACTTCTGTCTGTATCTTCCGGTACAGTGCCTGAATTCGACATATCTGGGAGGGACTGTATCCTGTCGCATCAGCTGTTTCCCTTATACTCAGCTTTTTTATCTGGCGGTAATACAGCACTTTCTGGTACCGTTCCTGGTCCGCCTGTTTTCCCCTGTATTTACCCAGCGTATGAGCCCGTTCAATTCCTTGTTTTTGCCGCTGGCGGCGACTCAGCCAGTCCTTATGTGACATTGCGGCCATCAGATCGATAAGCATGTTATTGATGGCGGTTATCACGGCGCGGGTGATCGGGTCAGCCTGCGAAGGCTCTTTATCTGACAGCGCCTGCCAGGATGTGGGTACATCAAGGCTGACAATACGCAGCTCGTGTTGTTCAATTTGCTTCTTCAGCGTCATCCAGTCACTGTTACTGAGACGGGTCAGGCGGTCTATCTGCTCAACCAGTAAAATATCATTGCGGTGACTGTCCATAAGCAGGCGTCCCAGTTCCGGGCGGTCAAGTTTTGTACCACTGATATTTTCCCGGTAGTAGCTGGCGATTTTATGCCCTCGTTCCTGAATGAACCGCTCAAGCATCTCTTTTGCCCTATCGGCAAACTGATCTTCCGTCGATGCCCTCAAATAAGCTCTGATGAACATTTTTTCATCCTGTTATCGCATTTAGGTTATTGCATTTAATCTATCGCATATAGGTTATATCATTTATTGTGTGCAGTCACGTTTTGGTTATGGCGTCAGGGTGTACCTTTATGCGATAAGTATTTTTGTCAAAAATACCGCACCGAATAATTTATGAGGGAAACTATATGGCAAGGAGGCAGATTCTTTCTCTGTCGGAAAGAGAATCATTACTGGCATTACCGGACGATGAGTTAACGCTGACACGAATGGCATATTTTAGTGAGCATGATCTGGCGCTTATCAGTGCTCACCGTAAACCCGCCAGCCGTTTTGGTTTTGCCGTCCTTCTTTGCTATCTGAAAAATATCGGCTTTGCACCGGATAAAAAAATCCCACCCTCTGATGCGCTGCTGAAGCATATCGCCAGTAGGCTAAAACTTACCGGGGATCTCTGGCCTGCTTACCTTTCCGGCAGGGAAACCACGCGACGCGAACATTTAACCGAACTGTACCGCTATCTTGGCGTAAAAGCGTTCACCGGCAAAATACAGCAGGACGGTATTATACACCTGCTACCGATCGCGACGCGCACCGATAAAGGTATTCTCCTGGCCGAAGAACTGCTGGTCTGGCTCCGGAAGAACAACGTGATAATCCCCGCGATTGATGTCGTGGAGCGTACCTGTGCGGAGGCCATGGCTGGCGGCGATAAAATCGTATTTCAGACCCTGAATGCCCCGTTAACTCCGGCTCACTGGGATGCCCTGGATCGTTTACTTGAGTCATCAGACAATCAGCCTTCCAGGCTGACATGGCTTCTGCAACCGCCGGGTAAAATCAATGGTAAGAACGTGCTGCAACACCTTGATCGGCTCAGCAGCATTGAATCGCTGGCATTACCTGAAGGTATAGATCGTACCATTCACCAGAACCGGTTGCTGAAACTGGCGCGGGAAGGCCGAAAGATGAGTAGCCGGGATTTGACCCGATTTTCAGTAGCCCGCCGTCATGCAATCCTGGTCTGCGTGCTGGAAGAAGCCAGAGCCACACTGACAGACGAAGTGATTGAGCTGCATGAGCGAATGCTGAACAGCCTGTTCAGCAAAGCCAAAAGAACACAGGCTGAGCGCCTTCAGCAGACCGGAAAGCTGATCCAGTCCAAACTGAGGCAGTACATCGATGTTGGTCAGGCGCTGTCTGATGCCCGCGATTCCGGTGGCGATCCATGGCTCGCAATAGAAAACATACTCCCGTGGCCCGAATTTGTCGCCAGTCTGGAGGAAACACGCTATCTCGCCAGAAAAAATAATTTTGACCCGCTGCATATTATTACTGAGAAATACAGCACATTACGGAAATATGCCCCGCGCATGTTGTCTGCTTTACAGTTAGTCGCAACCCCGGCAGCACAACCTCTGGCTGATGCGCTGGTTGTGATCAAGGATATGTACCGGAAGCAGTCACGTAAAGTTCCGGCGACAGCGCCGCTTGAGTTTGTCCCTGAAAGCTGGCGCAAGGTGGTGATTACACCTGCGGGTATTGACCGACAGTATTATGAATTTTGTGCGCTCAGCGAGCTTAAGGGAGCGCTGCGCTCCGGGGACATCTGGGTTAAAGGCTCACGCCGCTACAAAAATTTTGATGATTACCTCATTCCCGAAAAAGACTTTGACAACCCCACACCGGCGCTGCCACTGCCCGTATCTGCTGATTATCATGAGTACATTACCAGCCGCATGACTCTGCTTCAGTCCAGACTTGAAGAGGTCAATGCTATGGCTGCCCTTGGTGAACTGCACGATGTGGAAATATCCGACAAGGGCGTAAAAGTCTCTCCGCTGGATAACTGCGTTCCGGCACAGGTTTCACCGCTGGCAGAGGTGGTTTACAGCATGCTACCGCGACCTAAAATCACGGAAATTCTTGACGAGGTAAACAGCTGGACGACGTTTACCCGTCATTTTTCGCATATAAAAAATGACATTACCCGTCCCGATACCCGCCTGCTCCTTACCACCATTCTTGCGGATGGCATCAATCTTGGTCTGACCAAAATGGCAGAAGCCTGCCCAGGTAGCACTAAATCATCACTCGAAGATATTCAGGCATGGTACATCCGCGACGAAACCTATTCAGCCGCTCTTGCTGAGCTGGTAAATGCACAGGGGAAAAGACCACTGGCGGCATTCTGGGGAGACGGGACAACGTCATCGTCAGATGGACAGAATTTCAGAACAGGCAGCTCAGGCCGCTACGCAGGGCAGGTTAACCCGAAATATGGGCAGGAGCCTGGGCGTCAGTTTTATACCCATATTTCGGATCAATACAGCCCGTTTTACACCTGCATAATCAGTCGGGTCAGGGATTCAACCCATGTTCTCGATGGCTTGCTGTATCACGAAAGCGACCTAGAAATCAGGGAGCATTACACCGATACCGCTGGTTTTACCGATCATGTCTTTGCCATGATGCATCTGCTGGGATTTGCGTTCTGTCCGCGAATCAGGGATCTCCACGACAAGAAGCTATTTATCAAAGGGAAAGCGGACCAGTACCCGGCGCTTCAGTCACTGATATCAACGACCAGCCTGAATCTGAAAGAGATCGAACTTCACTGGCGTGAAGTGCTGCGTCTGGCAACCTCGATAAAGCAGGGAACCGTGACGGCATCCCTGATGCTGAAAAAACTGGCCAGCTATCCCAAACAAAATGGCCTGGCAAAGGCGCTGAGAGAAATTGGCCGCATTGAGCGGACGCTGTTTATGCTCGACTGGTTCCGCGATCCGGCACTTCGTCGGCGGGTCCAGGCGGGACTGAATAAAGGAGAAGCCCGTAACGCGCTGGCGCGCGCGGTATTCCTGCACCGTCTGGGTGAAATCAGGGATCGTAAACCGGAAGATCAGAGCTACCGCGCCAGTGGACTGACGCTGCTGACAGCAGCTATCTCGCTGTGGAATACCGTCTATATGGAAAGAGCGGTCGATGCCCTGAAGCGTAAAGGGGTGAAGATCAACGAGCAACTGCTGTCACATTTGTCGCCATTAGGCTGGGAGCATATCAATCTGACAGGCGATTACATCTGGAAAAGCAACAGAATACCAGCCTCCGGTAAGTTTCGTCGGCTGAGGCCTGCTAAAGTAGAAAGGTCAAAAAACAACCTTAACGTACAATAATTTTCGATATCCAAACTGACCCCTGTATCAAGCTTCGCGGCAACAACTACCGTTAACGGTGGAAATATCCATTTTAAAGGTGAAGTTGTTAATGCGGCATGTGCAATTGATGCAGGTTCTGCTGATCAGACTGTACAGCTTGGACAAGTGCGTTCTGCACGTCTGGCCACTGCAGGAAGCACCAGCTCAGCGGTAGGATTCAAAATTCAGTTGAATGACTGTGATTCCTCTGTGTCCACTAAAGCTTCAGTTGCGTTTGCAGGTAATGCAGTAAGCAGCACCAATAATACCGTACTCTCACTGCAGAGCTCCGCTGCAGGTAGCGCAACTAATGTTGGTGTGCAGATCCTTGACAGTGTAGGAACTCCACTGGCACTGGATGGCGGTACATTTGGTACAAAAACCGTGCTAACCGATGGCACAAACACCATTCCATTCCAGGCTCGTTACTACGCAACGGGTGCTGCAACAGCGGGTATTGCTAATGCTGATGCAACTTTTAAAGTGCAATACGAATAAATCATCCTGAAGTTTTTACACCTACGCGACCAGGATGTTGCGTAGGTGTATCAATAATCTGAATATCTCATTAACACTATGTATCATAAGGGTTTTACCAAAGATACCTTACGAGAAAAATCTCCAGTCAGTATCTTTTGTAACACTCGGCGTTTAAAGATGCAGCGATAATGTAGTTGTGGAAGAGTTAAAACAATAATACAGCTGTCTTTTATAAGAAAAACGACTAAATCAATAAAAAATAAGCAGTTTTTTAGATGGTTTTCAATATTTTCCTTTTCTATTGTACCAGGTTTTTAACATGACCTAACGTTGATAATGAAAAGTAATTTTTACCTTTTCCACTTTGAATAATGCACAAAGCAGGAAACAGCATCACTTAAAAAGGAATTCACGATGAAAAAAAAATCGGCGCCACAAAGAGAATCGCAATGAGTCTGTTAATGTCATTAGCCCTCTCGCACAGCCTCACAGCCACTGCGGGAGTGGCGCTCGGTGCCACTCGCGTCATTTATCCTGCGAGTCAAAAACAGATTCAGTTAGCCGTCACCAATAATGACGACAAAAGCACCTACCTTATCCAGTCGTGGATTGAGAACAAAGAGGGACAAAGAGACGCTCGCTTTGTGATAACTCCCCCCCTTTTCACCATGCAGGGGAAAAAAGAGAATAGCCTGCGTATTATTGATGCCACAAATCAGCAACTGCCGAAAGACAGGGAGAGCCTGTTCTGGATCAATGTCAAAGCAATTCCTGCTATGGATAAAGCCAGCAGTAATGTGAACACTCTACAGTTAGCCATCATTAGTAAAATTAAGCTCTATTACCGACCTGATAATTTAAACCTGCCGGTAGATCAGGCTGCGCTGCGTTTACGTTTCAGCCGCAGCGGCGATAAGCTAACGCTCATTAATCCAACTCCTTACTACCTTACGGTTACAGAAACCACCGTTGGTAAACAGGCTATCGATAATACACTGGTGCCTCCATTCCAGAATACTTCAGTCTCATTACCAGCTTCAGTAAAAGGTGAAATTACCTACCGCACAATCAATGATTACGGCTCTGTAACAGAAAAAATGCAAGGCATCTTACAGTAGTACATATAAGTTTCTGGGCTGTGAAAACCTATTAACGACCTGACAGCCGGAAACTCATGTACCGGAGGGATTATGTCATATCGAAAAAACTATGGATTGTGCGGTATTAAAATCAGCAATAGCTGGTGGAAAAAGACACATGCCACATGTGCTCTTTTACCCAGGCCATTAGCCATTTTGATTGCCCTGCAGATTTACGCTGCACAGGGTGAAATTTACTTTAACCCTCGTTTTCTGTCGGATGATCCTTCTGCCGTTGCAGATTTGTCGCGCTTTGAAAATGGGCAGGAAATCCCTCCGGGCACTTACCGGGTTGATATTTACCTCAATGCTGGTTTCATTGTTATGCGTGATGTGGTTCTTAATCCCACAAAAGAGCCGAATTCATCACGTCTCGAACCTTGTCTGACGCGCGGACAACTCACTGGCATGGGGGTTAATCTCAGTTCGGTACTCAAAGAGAATAAAGAAAATGAAAAAGCGCTTTCCGATGAGTGTCTCTCGCTGGAAACGCTTATTCCTGAAGCCTCCACGCGTTTTGATGTTAGTCAACAACGTCTTTATCTGACTGTACCTCAGGCTTTTCTCAGTAACCAGTCCAGAGGCTATATCCCCCCGGAGATGTGGGACAACGGCATTACTGCAGGATTACTGAATTACAACCTGACCGGGAACAGTGTAAACCAGCAACGTGGCAGCGTTCGTCGGTATACATGGCTTAACCTGCAAAGTGGCCTGAATTTCGGTGCGTGGCGCTTAAGAGATAACTCAACATGGAGCCACAGTACCGGTGGCAAAATAGTGATAGCAACGATAAGTGGCAGCATGTTAACAGCTGGCTGGAACGCGATATTGTTCCTTTCCGTTCTCGCCTGACTGTGGGTGATAGTTATATGTAGTGGCACACTGAATTTGGCCACCTGAGCAGAGGTGATATGCTCACCTCAACATCTTATAGGTGAACCAATGAGCAAAGCATTTACTGCTGAATTTAAAGTCGAAGCGGCAAAACTGGTCCTGGATCAGAACTACACTCACGGCGAGGCGGCTAAGGCGATGAACGTCAGCCTCTCCGCCATCAACCGCCGGGTAAAATCGTTACGTATCGAGCGCCAGGGGAAAACGCCCCCGGGGCTGCCTCTGACGCCTGAGCAGACTGAACTCAGGGAAATGAGAAAACGAATACAACGCCTTGAAATGGAGAATGAAATCCTAAAAAAGGCTACCGCGCTCTTGATGTCGGACTCCCTGAACAGTTCACGATAATAGACAGTCTGAGGGCGCACTACCCGGTAGCGCCATTGTGCCGGCTGTTCGGTGTTCACCGAAGCAGTTATCGCTACATTCGTAAAAATGGCAGGGATTCTGACGCCGAGCGTGCCGTTAAACGGAGTCTCGTCAGTGAAGTCTGGAACGCCAGTGGTGGCTCTGCTGGCGCGAGAAGTATCGCCACGATGGTCAGCGCTAAGGGCGTCAGACTCGGGCGATGGCTGGCCGGTAAGCTGATGAAAGAGCTGGATATCGCCAGTTGCCAGGTCCCGGCGCATAAATTCAAACGCGGCGGGAACGAACACATTGAAATACCGAACCATCTCGACCGGCAGTTCGCGGTTACCGCGCCGGATCAGGTCTGGTGCGGCGATGTGACGTATATCTGGACGGGAAAATGCTGGGCTTATCTGGCAGCAGTGCTGGATCTGTTCGCCCGCAAACCTGTGGGCTGGGCGATATCGACGTCGCCGGACTCGGCCCTCACGGTCAAAGCATTGCAGATGGCCTGGGAGCTTCGGGGTAAGCCAACAGGCGTGATGTTCCACAGCGATCAGGGCAGCCACTATACCAGCCGTCAGTACCGGCAGGGTCTGTGGCGCTGTCGGATAAAGCAGAGCATGAGTCGCCGGGGTAACTGCTGGGATAATGCCCCGATGGAGCGGTTCTTCCGGAGCCTGAAGACCGAATGGGTGCCGACGAAGGGCTATAACAGCTTCAACGAGGCTCAGAGCGCGATAATCAGCTACATCACGGGCTATTACAGTGCCATCCGGCCCCACTGGTATAACGGTGGCTTAACGCCAAATGAATCAGAGCGGCTGTTCCACGAACAGTCAGGTCGTGTGGCCAAAATTAGTTGACCACTACATGACGAGCAACTAGGTTATCTGAAAGAAAATAAAAGAAGAAAGGATGGGAAATTCATTTCTTATGGATTGGGTAGTACAAGTACTTTAAGTCACAAAGAAATATTGCTCGAAGAACTGAGTAAAGCTTGGGAACAAAAATCCCGTAGGAAAAAGATAAAAGATACGCATCCCCCTTTGAAATTGAACAAATTATACCAAAAAAGGCTGGGCCAGATTGCTGAAAGTAAAAGCATGACGCTAGATGAGACACTCAAATGTCTTATCGACAATGAGTTATCACGCTTGAGTATGTTGAAACCTGTATAGTGTAAAATCAGATGTGATGTAGGACACTTGTTTGCACATCATTCCAAATAATTTCAGACAGATATTATCGCAGTGAATCACCTCCGACGCCTTACTGGCTCGGGGGTTTTGTTTTTCTGTCTGAGGTAGTTTAATGAAAAAATCAAAAGGTCTGCAGGCTATCGAAAAGCCGTTGGCGTCACTTCCCCATGCCCTTGGTAAACATATTCTTGAGCATATTCAAAAGACCACTTACTACGAACCGATCATAGGCATTATGGGCAAAACTGGTGCCGGTAAGAGCAGCCTCTGCAACGCCCTGTTCCAGGGAGAAGTAACACCAGTCAGTAATGTTGATGCTTGTACCCGCGATATACTTCGCTTCCGGCTCAGCAATGATTCCCACAGTCTGATGATAGTTGATTTACCAGGTGTCGGTGAAAGCGAGCAACGCGACAATGAATACACCGCACTCTATCGTCGCATCCTGCCCGAACTGGATTTGGTACTGTGGGTTATCAAAGCCGATGATCGCGCTCTGTCGGTAGATGAGCATTTTTATCGAAAGGTTATGGTGGCCTACCAGCACAGGGTATTGTTTGTAGTGAATCAGGTTGACAAGGCTGAACCCTGCTATCAGTGGAATACTAACAGCAATACACCATCTCAAAACCAGCAGTCCACGATTGAGGCTAAACGTAACGCATTAAAGCAGCAATTTTCGCCACATCATCCTGTCTGCGTGGTCTCGGCCAGAACCGGATGGGGGATGGAAGCTATGGTGGATACCATGATGCAAAGCCTGCCGGACCATGCCACCAGCCCATTGGCGACACAATTGCACAGGAGGTTATGCGGTGAACCGGTAAAAAAGCAGGCTCGTGAGAGCTTTGGTAATGCGGTCGGGGAGGTGTTAGATTCTGCGGAAGCGGCACCATTTATACCCGCGCCACTGAAAGCAGTTATTCGCACTATCCGCGATGCCGTAGTATCCGCTGCTTGCGCCGTTTGGGACTGGATTTTCTTCTAAGCTGACTTACCTGCCATTATCTTCGGGACATACCCTGTCCGTCCTGATGTTTTATAAGCTGTTGAATTTCTGAATTTTCCCTTTACGCCCCGCCACGGTTGATTTTGGCAATTGTAAAAAATACGTCTTCTGGTGTCCATTCCCTGTCCCATCCCCTCGTTACAATAATCGTTTTATTTTCAGCTAATTATCTCACTGGAGAACTTGCCTCATGGCTCAGGTTGAACGTCGTCTTGATCGGCTTGCCGTCCGACTGTCGTTAATTATCAGCCGCCTGGTGGCTGGAGAAACACTGGATTTACGAGCGCTGGCAACTGAATTTGGTGTGTCGGTTCGAACTCTACGCCGGGACTTTCGGGAACGTCTGATGTACCTGGATCTGGAGTATCGCAACGGCCGCTGCCGCTTGCTATCCGGTAGCCGCCAGAGAGAGTTAGCGGTGATGAATTTTGTTCGTCAGTCAGGCGTTGAAGCTCTGTTTCCTGATATGGATAACCATCTGGTCAGTTCACTGTTGAGCGGATCAGGAGAGTCTCCTTGCCTTATCTGGCAGGGAACAGCTCAGGCTTCACCCCCAGAATCAGGCGTATTCACTCGGTTGGTGAGCGCGGTATCAGAACATCGAAAGGTGACGCTGCTCGGTAACGGTTGCCGCTGTACAGGCCTCGCACCCTATCGGCTGGTTCTGCGTGACGGCGAGTGGTATCTGACAGGCGAGCATCAGACCCGGAAGCAGTATTTCCCTTGACGGATATTCGTGCAATCACGCTCCACAACGGCAGCTTCGCTCCTGATATAGCGATGCGCGATATCCTCTCTCACCCGGATTTTCTTCAAGCTTTACCCCACTTTCGCTTTTTCCATTCATTGCTTGTCGCAACTGACGGCGGGCTGATACCTCAGAAGGAATAACCACGATGAAAGTACTTACCACTACATTGCTGGCTACCAGCATTTGTCTGAGTGCAGTTTTTCCGGCTAACGCTGGCAATATTGTCGGCTCTGTCAAAGCCTGGGAGTACATGCAGGCTGACGGCTGGAAATCAGCTGATGGCATGGATGACAATACGCTGCACAATATGCTCTACCAGGCCAATGTTATTGATAACTACCCGTGGACGAAGCAGTTTTTGCTACGTACCCGTGGTGGTGGTGCAATTTTCCTGGCCGATAAGAAAACCCACACTATTCGTCAACTAAAACTGAATCCTGTCGGTGAAACCTACAACGATATTGAAACGGTTTATCAGGGAGATGATGAGGGGGAAGGCTGCTACTTTGCCGTTATTGATAACCAAGCTTCGGTACGTGATAAGGCTATCGATGCTCTTATCTACCCCGACTGGTCTGCACCCCAAGATACGGATGCAGTTCTTAAGGCTAAGATTGCAAAAGTCAGACAACAGATAGCCCCAAAAGTCATTATGGTGATGCCAGATAATTGTGTTAATAAACAACAGCAAGCCACATTGGCGGCTAAGCGCTCCGAAGAGGATCGGAAACTACAGCAATGGGTCGCACAGCAAAGCTTAGCGGAATTGTGTCGTCGCACAGGCGACTGCTGAGCACTTCCAAAAGCCACGTTCCAAATACCACTAAAGGAAAAGAACGATGGAAAAGGATTGTCAGAAAGATATAGATATATCTTCTTTCACGATAGTAAGGGTATGGGCAAAACCTACTTACAGCAAAATCATGCCACTCGTCAGCCGATTTGCTAAAACCTTACCTGCCATTGTCGTTTTAATGCTGTGCCATCCGTCATCCTCTTATGCAGATGAACAACGCTATATCAGTATCCGCAACACTGATACCGTGTGGACTCCCGGTAATATCTGTGTGTATCAGTTCCGTCTGGATAGTGGTGGTAGCGGTGTGGGTTTTGGCCCGCTGTCTGTTTCGCTGGGTCTGAAAGACAAGGCGGGCAACACGCTGGCGACGGGAACAATGGACGTTGCCCCCTTTGGCGACAGCGATGCTACTCGTTCTCATGAAGCTTCTCTTGAGCATGAATGTGTCGAAAACGTCAGTGCTGTTGAAATCATGAAGGTGACAGAAGAGCGCAACGGCCATCAGGCTAGGCTGCCACTGTCCGTTTTCGACCCACAGTATTATCAGCCACTGTCAGTATCGGTTGCTGTGAATAAGGCATCATAACTGGCTTAGACTTAAATCTGCCAGACCTCAGACTCACAACAACATCAGGCCATGCCTCCTTCGGGAAGCATGGTCTTTTCGTTTTTCATCGCCAAAAAAGGAATTAATCATGATCCGATTGGCCAGCCGCTTTGGTGCGGTTAATGTTGTACGCCGCGACCGCCCATTAACTCACGACGAACTGGCACATTACGTGCCCAGCGTCTTTAGTGAAGAAAAGCACGAGTCCCGAAGCGACCGATACACTTATATCCCGACAATAACCCTGCTCGATAATCTGCAACGTGAAGGTTTCCAGCCTTTCTTTGCCTGCCAGACCCGAGTGCGCGACCAGAGCAAGCGCGAACACACCAAACACATGCTGCGTCTTCGTCGTGAGGGCCAAATCACTGGAAAGCAAGTTCCGGAAATTATTCTGCTCAACAGCCACGATGGTTCGAGCAGTTATCAGATGTTGCGGGGATTATTTCGTTCAGTCTGCCAGAATGGACTAATTTGCGGTGAGAGTTTTGGTGAGATTCGTGTACCTCATAAAGGCAACGTGGTGGAGAAAGTCATTGAAGGGGCTTACGAAGTGTTGGGAATATTTGACCGTGTAGAAGAGAAACGCGATGCCATGCAGTCGCTAATGTTAACTCCGCCAGCACAGCAGGCGATGGCGAAAGCGGCATTAACCTATCGCTTTGGTGAAGAGCATCAGCAGGTGACGGAATCGCAAATCCTATCCCCGCGCCGCTGGCAGGATGAAAGTAACGACCTGTGGACCACTTATCAGCGCATTCAGGAAAACCTGATTAAAGGCGGTCTGTCTGGACGATCCACCAAAGGCAAACGTGTCCATACTCGTGCTGTAAAAGGTATCGACGGTGATGTGAAGCTTAACCGTGCTCTGTGGGTGATGGCTGAGAATATGCTGCAGCTTGCCTCATGAACCTTTTTATTATCCCTTCCCTCAGGCCTTGCCAATAAACCGGCGAGGCTTTTTGTTTTAAGGAACAAAGATATCTGTATTTAATTTATCCCCGGTATTTCCTGCAAACGAGCAACGTGTCATTCGTCGGGCATTACGCCTGCTTGAGAAATATCAGCGTCAAGCGAGTGAGCCATTTACCTCCACCAGCTTCACTAAGACCTGGCTGCAATTACAGATGGCTCATTAGGAGCGTGAAGTTTTTATCGTGATGTATCTCGATAATCAGCACTGCCTACTAGGATGCGAAACTCTATTTACCGGCACACTCAGCCATACCGAAGTTCATCCCCGCGCAGTGGTTAAATTGGCTCTGAAACACAATGCCGCTGCGGTAATTCTGGCGCATAACCATCCGTCAGGTACGACAGAAATCAGTCAGCAGGACAAACACATCACTCAGCGGATAGTGAAAGCGCTAGCACTGGTAGAAGTGGGAGTGCTGGATCATTTGGTTGTTGGGAACGAAGTGGTGTCTTTTGCTGAACAGGGTTTGCTTTAAACGGAGGTTTTTATGTCAATCACACCACCTCATGAATGGGGTCTACAAAGCGATATCACCCCTCGATTTGGCGCAAGATTAGTTCAGGAAGGCAACCGGCTGTATTACCTGGCTGACAGGGCTGGATGGACGGGGAGTTTTAGCCCAATGCACCTGCAGAAATTAGATCTGGCTTTCCCGCTGTTTGTAGCACAACTGGAAGATATGCTACGTGCTGGCGAACTAAATCCACATCAGCAACGTCAGGTGAAAATTCAACTTGCGAGTTTAACCTGTATAGCTGATACCCGTGGTAGCTGCGGTTACGTTTACATTTCTATTTATCCCATACCGTAACACCTTCTCTCTTCTTCTTTCCTCAGGATTCTACCCATGCACATTTCAACTGTACCGGCCAAGGTGCCGGTTTCGTCACGTCTATCCCCCGTGCAGGTCTGGCAGCAATTTTAACGTATCTGCTGGGTCACCATTACGGCCTGACGCTTAACGACACACCATTCAATGACGATGTGGCCATCGAGGAGCATATCGATGCAGGAATCACGCTCGCCGATGCTGTTAATTTTCTGGTAGAACGTTATGAACTGGTACGCATCTACCGCAAAGGGTTTAGCTGGCAGGAACAGACTCCGTTCCTGACCGCGACTGATATTCTCCGAGCCAGACGAGCTACCGGATTAATAAATACTTAAATTCTTCGAGCCTCATTCCTGATTTTGGCTTCTGAACTTCCCACCTTTTTTATTCATCGCATAATGCGCCTGCCATTCCCGGCAGGCGTGTTTGCTTTTATGGAAGATTAACGATGCAAACAGAACCCGACGTGTTGACGGAACACAATGAACTCATTCTTTCGACCAGTATCGAGCGTGTTGTCACGGGCCGCGATACCGCACTAAAACGGATCGAACAACTCATTCAGCAGCTTGATGCCATTTCACGGCTGACCTCAGAAATTGGCGGTGGTACAGCGCAAGACTGGGCGATGAAGTCCGGGCACCGCTACGATAGCTGGCTGACTGAAAAGGCTGATAAAGCAATGCCTGCAGTCACCCGCAATATAGATCGCAGTATCTGGCGCGATTTGATGCTGAAGTCCGGCATGATGGCCTTGATGGATGCTCAGGCTCGCGACCAGTGGCATAAGAATCTGGAGGAGGGCGATCTTCCTGCGATCAGTGAGGCGAATATCCTCAGTACTTTTGAGCAGTTACATTTGAACAAAATGGATGTCTTTGAGCGCGGGATCATCAACGTGTTCAAAGGTCTGTCATGGGATTACAAAACCAATAGTCCCTGCAGCTTCGGTAAGAAGATCATCATTAACAATCTGGTGACGCATAACCGCTGGGGCTTTAGCCTTAACTGGGGTTGGCGACGGGATCAACTGGCGGATCTGGAGAGAATGCTGTTTCTGCTGGATGGCAAACCCATCCCTGATAACCGGGGTGATATCTCTACCCGATTGATGGAGCATATTCGTGATAATCCGGCTAAGAATGTTTACGAAGATGGGTTATTCAGCATTCGTTACTATCAAAAAGGTACGACGCACTTGACCTTTAAGCGTCTGGAGTTGATTAAACGTATGAACGACATCATAGCTAAACACTATCCGGGAATGCTGGCTGCGAGGTAAGTTAGTTGTCGTATGTTTGCTGTTAAAAGTGTCGTATTTTTGCTATGATGAAGAAACGAACAAAGGAGGATGACATGACCATAAAAGCTCGTATTCAGTCACGGCTGAAGCGCTCAAAGCGGTATGTTTTCACTCGTGATGATTTCAAAGATCTTGCTGGCTACGATCAAATAGGCAGAGCACTGCGTGAGCTGATGAAGGAAGGGCAGCTACTGAAAGTAGGCTATGGCGTCTACACCAAAGCGCGGCAAAATGCGATTACAGGTAAGCTGATGCCCGCTGCTCCCGGAGGTTCTGCTGCGGTAATGATTGAGGCGTTGGAACGTCTGAAAGTGGATTACCGTCTGGCAGGTGCAACAAGTGCCTACAACAGTGGTAAATCTACCCAGATCCCCGCGTCACTTGAAATCAAAACCTCTCCCCGTTTCAAGAGAACATTGTCAGTAGGGAGCAGCAAACTAAATGGATGATTTAACAAAGCTATTCCCGGACGTTGCTGATGCTCTGGGCATTGAATCAGTTGCAATTGTAGAGAAAGATCATTACATCGTTGAGTTATTGCGATTGCTCCAGCCTCTGTCCTTTGATACACATCAGCTAGTTTTTGCCGGTGGAACAGCATTGTCTAAAGCGGGTATATCTTTGAACAGGATGTCGGAGGACGTGGACATTAAGCTTGTTCCTGTCGCCGGTTTTTCCCAGCAATATTCCAGAGGTCAGCGTAAAAGCATCCGTAAGGGTATTATTCAGACCATTATCGAAACGATTGCAGCCTCAGATAAGTTTCGCATGGATGAAGCGTATCCAAAGGTTACTCGTGATGAATATCGCTATAATGAAATTCCGGTGCGCTACCCGCAGGAATATGTACAAATTCCCTGTTTAAGGCCATTTATCAAACTGGAACTGATGGAAACGGATTTGCTTGAGGCTGCGGAAAATCGTGCTATTAGCTCACTGGTCATGGACCTAACAAAGAAGAGCGAAGTAGTGAGGGCTTTTCCCTGCGCAACTATCGGCAGCACGCAGGCTGAAAAACTGATCTCGATGATGCGCAGAACGGCTGCAAGTATGCGTGATGTGGAGCGTGCAGTGGACGAGTCACTGGTGCGTCATATCTACGACAACTTTTGTATTGTCAGAGAAAAAGGTGCTGACGTTCCTGTTTTGAAGCGCTTTGTGCAGGAATGTATTGAGCAGGATATCCAGCGTTACGGTGCTCAGTATCCTGAATTCTGCGTGTCGCCTGTTGAAGAACTAAAAATGGGGTTGGAAGAACTGGCGAGCAACCCTGTTTATAAGGAACGCTATCTGCAGTTTGTTACACCAATGGTGTTCGGTGAAAGCCACGTTTCCTGGGAAGAGGCCTATGCCTGTTTTCGCATAACGGCATTGGATGTGATTGATGCATAGCGCCAGAGATACGCTCGATGGTGAGCATTTTCCAGGTAACTTTTGCCCCGATTCGAGTCCCAAAATCAATGATTTAATGTGTTGGTATCGATGTTGGTACATTATCGAAATGTTATTTTTTAGTCATTTTAAATCAAGAGGTTAATCATTATGTTTGAGTCCGGCCTTCGACACCATAAGTATGTGAACGGACCTCAACTGAGGTCTTTTTTTATGCCTGAAATCCGCGCCACGCAAGGCTTTACCCGCTTTTCATCTCAACTGAAGTCAACCTGAGTTACCCCACATCAACATGCTTGTGAGTATACTAATGAGTATATTTGCCGATTCGATATTGTTTGTATACTCACGAGATACTTACCATACCAATGGAAGGAGGCCCATCATGGCCCTAACGGATACTAAAGTTCGTTTTGCAAAACCTGAGGAGAAGGAGTATTCACTTGTTGACGGCGACGGCATGCTCTTACTTGTAAAACCTAACGGCTCAAAGTATTGGCGATTTCGTTTCCGTTTTGGCGGTAAACAGCATTTGATGGCGTTCGGCGTTTACCCGGATATTTCGCTGGCGGATGCCAGGAAGAAAAGGGATGAGGCCAGAAAGCTGGTCGCTGCTGGTATCGATCCTCGTGAGCATAAACGTGCTGTGAAAGAAGAGCAGACGAAAGAGATTATTACTTTCGAGAAGGTTGCCAGAGAGTGGCTCGTGATCAACCAAAAATGGTCGGAAGATCATGCTAATCGCGTAAAAAAGAGCCTGGAGGACAATATCTTTCCGGCAATTGGTACTCGCAACAATTACTGAATTGGGTACTCGTGACTTACTGGCACCCATTAAAGCGGTGGAACTGTCTGGACGTCTTGAGGTGGCTTCCCACCTTCAACAGCGCACCACGGCCATCATGCGTTATGCAGTGCAAAGCGGGTTAATTGATTATAATCCGGCACAAGAGATGGCGGGGGCGGTTGCTTCCAGTAACCGGCAGCATCGTCCGGCACTGGAGTTAAAGCGCATCCCTGAGTTACTTGAGAAAATAGACAGCTATACCGGCAGGCCGCCAACCCGCTGGGCATCGGAACTCACGCTGACGTATTTCGCGATAAACCACCGTAGCAGACAGTCGGTAGGGATGAGCATCTGCAAGCCGTTTCCTGATGTAGTCGCGGTGGGGATCGAGCAGACTTGCAGCTTTAGGGCGTGGCGAACAGACCGGCTCCGCCTTCTTATTTTTTAGATATTTTCGAACGGTATTGCGGGATACACCCAGATGGGAGGCAATAGTGCGAATGCTCATCCCCTGTTTGTGAAGAATATGAATTTCCATAACAGCTTCGAAAGTAACCATACGCTCTCCCTCTCAGAGAGAGCAGGTTAACCCCAGGGTCAAAATTCAACTGCTGGGGTGGGTCACTATTCCATTGCTGCTAACACCTGACGAGCATTACAAAAATGGACGCTTCAAATCAGAGGAGGGCGAAACCCGACAGGACTTAAAGATGCCGGTGATTTCTCTCCGGCGGCTCCCTCGTGCGCTCTCCTGTTCCGACCCTGCCGCTGACCGGATACCTATTCCACCTTTTTCCCTTTGGGAAGCGTGGCGCTTTCTCATAGCTTACGCTGCTGGTATCTCGGCTCGGTGTAGGTCGTTCGCTCCAGGCTGGGCTGTATGCACGAACCCCCCGTTCAGCCCGACAGCTCCTCCTCCTCCGGTAACTATCGTCTTGAATCCAACCCGGAAAGGCACGGTAAAACGCCACTGGCAGCAGCCATTGGTAACTGGATGAGCAGAGCGATGATGGTGTAGGCGGTGCTACAGAGTTCTTGAAGTGATGGCCCAGCTACGGCTACACTGGAAGGACAGTATTTGGTATCTGCGCTCTGCTATAGCCAGTTACCTCGGTTAAGCAGTTCCCCAGCTGACTTAACCTTCGATGAAACCACCTTCTCAGGTTTTTTTTTTCGTTTATAGGGCAAGAGGTTACTCGCAGGCTGAAAGGATCTCAGGAAGATCATTTATGGGATATGATCCAAAGCAAAAGGAGCAAAAATGAAAACGTCACTGATAAAGATATTAGTGTCTATCTCTTTATTAATTACCACTCATCAATCAAGCGCTTCTGATATTTTGATTTTTCAATGCCATACAGCCCAAAACAAAAAAATAGAAATATCAAGAATTAATGATATCTTATATTACTCATATGGATCCGACCAGAAAAAAGAAATTGCACTGAAAGAAGACCTTTACAACAATGAAATACCTGGCATGTTTTCGCACAATGTAATACTAGCTAACAAGTCCGGGCCCTATATTTATAACAATGTGACATTTGAAAATGGCGAATACGCATATACCGTTACAGTTTTAAGTGATATCAACGTCCCTTCCGAAAAAACATTTTCTGGTATCTACGTGACAAAAAACGGCTCGCTAATCGCAAAAATAAAATGCGTTGACAACACAATAAAAGACCAATTCGAGTCTTTGTATAAATAAAAAAGCGGGCTATGCCCGCGTCATTTTAAAATACACCATCGAATATTTTTTCATGGCTAAACCTGATCAGATTATTATATCTCAATGTTCTAGAGTCAGTGCCAGCGTTTACAACGTCGGTTATAGCATCGCTTGCAGCACGATTAACTCCGCCATCTGCTTTCTTGTATAACTCATGCCCATCCCAAAAAAACAAGGCAGAACGCACTGCTTGCTTTATGGAAGAGGATACTAGTTCTGGCTGCTCTTCAAAATCAAGAAATTCCCCCCACACCTTAGAACTATACTGAGTAAATACGCGATAGTTATAGCTCCCCGTCAATTGTTTCATACCTCGCCCTCGATAATCCCAACCATCATTTGGCATATGATTACCGTTACGACCGCCGTAGGCTTTATTTGCAATATTAATTTGATTAGCCTTGTGATTTTCAGTTCGCCCATCCAACAACTTTTCTTCTGGATATGAGCGGTAATATGAAAAAAGGTGCGAAAGCCTAAATAGCTGCGCCAAATAGTAGATCACTTAAAGGGAACTCAGCCCGGATTGTGCGATCTGATCAATCGCCAAACATCACAAATCACCCACCGGACTGAGCGATGCCGATCATAGCACCAATTCCACGCGACGAACGACGCATAATGCAGAAAGCGATTCACAAAACGCACGATAAAAATCATGCCCGCAGGCTAACCGCCATACTGATGTTACACCAAGGGGAGCGTGTCAGCGACGTCGCCAGAACACTCTGCTGCGCACGTTCATCCATTGGACGCTGGATAAACTGGTTTACGCTTTCGGGTGTTAAGGGTCTGAAATCGCTGCCTGCCGGACGTTCCCGTCGCTGGCCCTTTGAGCATATCTGTTCACTGTTACGTGGACTGATAAAACACGCTCCCGGCGATTTTGGTTATCAGCGTTCGCGCTGGAGTACTGAGTTACTGGCAATAAAAATCAAAGACATAACAGGATGTGAGTTACACCCGGGAACCCTTCGTCGCTGGTTGCCTTTAGCCGGTCTGGTGTGGCGCAGAGCCGCACCCACCCTGTGTATCCGTGACCCGCACAAGGACGAAAAGATGGCGGTAATCCATAAAGCACTGGACGAATGCAGTGCTGAACATCCGGTATTTTATGAAGACGAAGTGGATATCCATCTCAATCCGAAAATCGGCGCAGACTGGCAGCTCCGCGGGCTGCAAAAACGGGTGGTAACACCGGGGCAGAATGAAAAATATTATCTGGCTGGCGCGCTGCACAGTAGCACAGGAAAAGTCAGTTACGTAGGCGGGAGCAGTAAAAGTTCGGTACTGTTTATCCGCCTGCTGAAACACCTGAAAGCCACTTACCGTCGGGCAAAAAGTATCACGCTCATCGTGGATAACTACATCATCCACAAGAGCCGTGAAAAGGCGCGCTGGCTGAAGGATAATCCAAAGTTCAGGGTGATTTATCAGCCTATTTACTCACCGTGGGTAAATCATGTTGAGCGAGTATGGCAGGCGCTACACGACACCATCACCCGCAACCATCGATGTCGTTCAATGTGGCAACTGCTGAAAAAAGTTCGTCACTTCATGGATACTGTCAGCCCATTTCCCGGAGGAAAACATGGGCTGGCAAAAGTGTAGCGGTATTAGGCGCAGCTATACAGAGGGGCTTGAAAGTTATGGCGACTTATAGACAGATCGCAGAAGATGTGAAATCAAGTACTGGTGGAACAATGAAAACATGCTGGATCGCTCATGTTAAGTCCTTACATGGGCTGACCCGTCGCATGTCACCAAATCGAATCAGTGCCGAAAACCGGGTTCATCCTTGTCCTGAGAAATGGGTAGCGGAAATTGAGCTATCGATGAGAAATTTGGGAGAGCTTTAGCTTAAAAATTACAAGCCGAAAAGTTCGAATGTTTTATTTCTTTTAAATCTTCCTCATGGTGTGACGACCTTTCTTGAAAGATGCATTATGCGTAAAAGTAGCTATTCAAACATCCGCAGATAGCTACTTCCTCTCTCTGCCTGGCTGCATCAAACGCTTGCGCATCCTACCTGTCACAATCAACGTTTTGCTGAGTTCCCGTCCTGACGTTTCCGCAAAAAAAGCGGTGATACTTACGCAGGGTTCCGAAGGGCGTTTTATCCAGGTAATATGCGACTGACTCTCGCCATCAACCTGATGACGAGCTACGGTTAGCAGGCATCACTGTGGCTAATTAATCTATAGGGAAATAAGAACGTGGATTATTTTTTCAGGTTAGTAATTGAATGGGCACCGAAGTTACTCTTTGTGGGTTTTTTGATGGCTTTATTCTTACCGGAGTCTTTTAAAAAATTCAGGGGGGGGAAGGGGGTTGCGGTTATTTTTAATTGTGGCGGGGATGATATTGATTAGCTGTATTATTGCCCTTGTCTTTTTTGGTATTTATCTTTACATCGATTTTAAAAGACCTTGATGAGTCTTTTGACTCTCCACACAAAAAGAACTATTTTCCGGATAATTTCCGCAAGCCAGAACAAGAGAATATTTGGTTTGGCCGGTTGTAAAGTCAGGCAGGTTTCGGTTCACACGACTGATAATCCCTTTTCACCCTGTTCGGTGGTTTGCAGCGGGTAACAGTATCCCGTGTTCCTTTCACCGGAGATAAAAAATACCCTGACACTGACAGGCCGCGCGCCATCTTCATCGAAGAGAATGGAGTGCGGCCTGCTGTTAGCGCGAATACGTGCTTATCAGCGGTTGACCAGTTTTGCGGGTAACGCAATGACCAACAGGCAACTGAGTAACAGACAGCCAGCAAAAAACCACAATGCCCCTTTACCACTCCCTGTCAGGTCCAGCGCGATACCCATGACTGAGTTACTCACCAGACCCGCGATATTGGCAATTGAACAGGCCAGTGCAAACCCTGCCGCTGCTGCAGTTCCGGTGAGAAAGGTGGCGGGTAAGCTAAAGAACACGGGTACCGCGCCAATGATCATCGCTTGAGCGATGGAGAATAACAGCACAATCATGACGACGTTGTATGCGAAGAAGGTACTCGCCGCCATGGCGATTGCCCCTGTATTAAACGGTACAATAATGTGCCAGCGGCGCTCGCGCATCCGGTCAGAACTTCTGCCAATTGCCAGCATGCCAAGCACAGCCGCAAGGCTTGGGATGGCGGTCAGATAACCAATCGTGGCGATATCAGTGGTGCCGGCATGTTTGATAAATGTCGGCATCCAGAAACCCATTGCGTTGGCACTCAACAGAATGGAAAAGTCGATGCCGCCCAGCATCAGTACACGGAGATTTAGCAAACCGTCGCGTAAGCGGTGTTTTATCTCTTTTGCTGTACTGTTATCTTTATCCAAATCTGTCTGAATAGCCTTTTTCTCTGCATCAGACAGCCAGCTGACGCTCTGTACGCTGTCAGGCAATAGCCAAAAAGTGATAACCCCCAGCAGCACACTTGGCAGCCCTTCCAGCAGGAATAACCATTGCCAGCCGCGTAATCCATAAACGTCATGGAAATGACTCATGATCCAGCCTGAAAGCGGACCCCCAATTAAACTTGAAAGCGGTAAACCGATCATAAAGAGTGCGATGATGCGGCCTCGACGCCAGGAGGGGAACCATTTAGTCAGATAAAACAACACGCCGGGTAAGAAGCCCGCCTCTGCCACACCCAGTAAAAAACGTAAGATATACAGCTGCATGGGTGTCTTCACCAGGAACGTGGCCGCAGAGATTACACCCCAGGTAATCATAATGCGGGCGATCCATATTCTGGCACCGATCCGCTGCAACATCAGATTGCTGGGTACTTCAAACAGAATGTATCCAATAAAAAACAGCCCGGCACCCAGTCCGAATGCCGTTTCACTGAGCGATAAATCACTGGCCATTTGCAGCTTTGCCAGCCCAATATTGATCCGGTCCAGGTAGGCGGCCAGATAACATAAACAGAGAAAAGGAATCAGTTTCCAGGTGATTTTGCGCTAAACAGAGGCGGTGTCCTTAGCGGATATCTCAACAGGACGGGGTGAAGCAACACTCATGGTTATCTCCGGGGGTGCTGAACCCTGATGGGCATGTTGTTTTGCATTTCATTCAACAATGAAATGTGCTCTTTTTTACGCATTCCATGCCGTTCGATTACGCCGTTTCAGGGCGCGATGGTGTTCCGGTGATGTGGCAAATGGGGAAAGCGCATCACGTACTGGTTTTTTAAATAAAACCATTCAGCCTGATGTCGGGCCAGGTTTGTTCGCCGCAGAGGCGGTCCACTTTTTGGTGGTCAATCTACTTCATCAGGCAGTCAATCTTGTGAATCCACGTAGCATGCAGGTATTCTTCTGTCTGTAGATCAGCAGCAACAACTAAGGATATTACATCAGTTGTTATCTTTTGTTTAGTAAAATAAACAGCTCGGCGTGTCATCGCCTCACGGGACAAAATGGTTATGCCGGAGAAACGCTAAAAATGAAGGGGCTTTTTCAGGAGTAATGACAAAACAGCGCAAGCCACAGACGTAAGCTATCCTGCCAGGTGCAGATTATCGGTGTAGGTGCATGGCAGAGGCGGGTGGAATGTTGGATCAGGATCTCTGATTTTATCTGGTATGTATAACAAGATAATAATCCGAGACCCCGCCTTGCTATTTAAATAATTTGAGCAGTTCAGAAAATGCTATAAAACAGATAGCGAAATAAATTACCGTCCATACAGCTGAAAACCATGAAAGATTTAGCCACTCAATCACTCGCCATGGGCTGGAGGAAATCCGGCTCATAATCCCCCCCGGCTTGCGAGTAGGTGGCGCATTTGACGGTGAAACCATCCAAATAATTGCAGACAGCACCACGACTGCGAGTAACCCGGTGACTATTGGATCGCCCTTATGGGAGGGCATAGCAATGACCGCTGCAAAAAAAAGTCCGCCGAAAAAGAGCTGAATGACCATCAATGAAAGTATAAATTCAGTGAAAAGCCAGCGTTTCAGCCATTGCGGTCTGGGGGTTAATATCAGCATCATAACCGGGTTTATATACAGATAAAAAACCACGATAGTGATCGCCGTTATCCCTGCAGCCGGGTGAATATCCTGTTTTTTAAGTAAAAAGTAAAACAACACTCCCCAGAACAGGAGCAGATAGATGCCCGGCCAGCTGAGTGTTGCCCGTTTTTCCTGAATAAACGCCAGCACCACCGGATTGAGCCGTTCGATCATCTCCGGATAATAATCAGTAAGGTAGTCGGTCTGCTTAATCAGGGCTGGCAGCAGCCCTGGGATAAGACGAACCCAGAACGGCACCTGCTTACGATCGCTTTTGAGTAACCGAAGTGCGGTTTTTGTCAGCAGCGAACCCTGTTTTTCTTCGAGTGATATTGCCTGCCAAGCACGATTAACTTCGGTTTCCCGCAGACGTTGCCGGATAGCATATTGGGTTGGCTCAGGGATGATATGGCTGTAGTCATACTCATCGACTCCCCAGCGCAAAAGTGTTGAAATGCGATCAAGCAGCCCTTCCGTCAGACCCGGGGTTTCAGCTAGCGAGGCAGCCAGATGTTGATGAAAGTGCAGCTGCTGTTGCAGACTCCCTTGCTCCGCGATTTTTTCCCATAACTTGTTCATCGCTACAATCCCGGACATCTCCGTGTCTACCAACTGATTTGCCAGTGCCTGCATCTCTTCCTGATTATAGAAGTTTTCCAGTTCAGGTAGCGTTGGCTCGATGGCCTGAGCCTCAAACAGGGTGGGAATCTCAAACAGAGCAGCCGTATCAACCGCGATGGGGTAGAAGCCGTCACCGGACTGCTGTTTTGCCGTATCAAAGGCTTCACGCAATCGCTGATACCCTTCCGGGTCCTGGTCTGGGCGATGTTTTTTTAGCTGTCTGGCATAGGCGCGACGGATTTCGGCTTCATCATTGGTCGGGTCTATTCCCAGTATCTGCCAGATAGTCACGAGCGGGGTACCTCATCGTATTGCCGCAGAAACTGCTCTACCCGTTCACGCATGGCGGCAATACTGCGTATATCCTGACTGTCAAGCGCCTGTTCAAATGCGGTCATCAGTTCGTCTATCCATCGGCGCTCCTCGCCCAGCAGCTGTTCGTAGAGGCGTGAACAGCGTGCCAGCAGTAGCTGGTTTTCCTGTCGATCCCGTGGGTGCTGCTTAAGGTCAGTGAGTTTTTCCAGACTGGCTGCTATCTGCTCTTCGCTCATTTGTCCGGGAATTTTTTCAATAACCAGTCGTGACACTGTCTGCTCGCCCTTATTGCTGCACTCCACTTCTAACAGTCCATCCAGTGTGTAAGTAAAACGCACGTCGAGTTCGACTTCACCGGCGCGACGAGGGGGAACCTCTACCTGCATTTCGCCGAGGAACACGTTTTCCTTCACCCGGCGCCCCTCTCCCTGGTAAATTTTAAGCAGCACCATGGTCTGATTGTCTTCAACCGTGTTCAGAGTTTCCAGTTTACTTACCGGTAAAAAGGTATTGCGTTCAATCAGCGGCGGGAAGAATCCGGCTTCAATCTGTCCGGCGTGACGTTTAACCACTTCCACACCCAGTGAAAAAGGCATGACATCGGTAAGAATAATGTCCTCTACCGCGCTGTCATTCATCACCATTCCTGCCTGTATCCCTGCGCCCAGTGCTATCGCCTCGTCAGGATTGAGATCATGGCGCGGAAAGCGACCGAAAAGCCGGGCGACGGTCTGGCGCACAATCCGCATTCTTGTTGCTCCACCGACTAACAGAATATGGTCGAGGTCATGCAAAGAGAGACGTGCATCGTGTAAAGCCTGCTGAATTGGCCGCTGTAGCCGTGTCAGCAGCGTTTTGCAACAGTCGCGCAAGATGCTTTCTGTCAGCGTCCAGTGCCATTGGCGACCATCCCATTCAATGGTCGCTGAGGCTTGTTCCTCAAGGCTTAAGGCCTGCTTCATGGCATCTGCTTTTGCCAGTAAACCGGCTCTGAGCAGCGGTGAGGGCGGTTTCAGTTCAGGGTGCTGCTGCAGCATCCACTGCACGATAGCTCAAAAAATCATCGCCACCTAATTGCACGTCGCCACTGCTGGCCCGAACTTCAACCACACCTTCAAACATATCAATGATCGACACGTCGAAAGTGCCGCCGCCGAGGTCAAAAGTGAGATATTTTTGTTCGCGGTTTTCAAGTAAGCCGAAGGCCAGCGAAGCGGCTGTGGGCTCATTAAGCAAGCGTACAACCTCTAATCCCGCCATACTTGCCGCAGTTTTTACCGCACGCCGCTGCACATCATTAAAATAGGCGGGCACGGTTATAATCGCCCTTGATAATGGCTGTCCAAGCCAGATTTCCGCATCCTGTTTTAGCTGACTCAAGAGCAATGCAGATAACTCTTCCGCGCGAAACTGTCGGTTTCCCAACGGCAATATGGCATCGGTTCCCATATAGCGTTTAAAGCTGGCTTGTGTCAGTTGTGGAAAACGCTGCAGGCGCTCACGAGCCGGACGACCAATTAACATATTCCCTTGCTCATCGATCCCGACCACGGAGGGGGTAAGCACGTCTCCCCACTGATTAGGGACCAAAACAGACTCACCGTCATGCCAGAGACTTACCGCGCTGTTTGTGGTACCGAGATCAATTCCTATTACTTGTTTGGATGTCACTGTTATTCCTTAAGGGTGAAGAATGAGGCGTGAAGTCAGATAATAAATACTGTGTCTTGTTATATCGTAGGATTATGATGGATTGTAAAGCGTTTACCGGGTGTCTGTCGTGGGTAAAATCAAATAGTGGGTTTTTTAAACATGCTTATTGAAGAGCCGGTTGTGGTGTGCGCAGAGAGCCATTTATTATCGTTGCTGGTCATGGTCGGACGGCTATTTACTGGCCGACCATTTATTACTCTGAATACCTGTGCTAAGCCTTCAAACCTTATTCCGTTCACTGAGGTATTGCAGCGCAGCCAGTAAATAAGAGGATTTGAACGTCACGTCCTGGTAACTTTTAGGTTGTAAACTCCCGGTCTCTTTATAACGTTGAATAAATGCGGCGGTCTCTTTAGCGCTGATGCGGCTGGTTTTGTTTTTGCTATTTAGCACAAACAGTTTTTGCTCTTCGACATACAGTGTAAAACGGATTTTACGTATCCCGGTGATCAACTCAACAGGTTGGGAAAAACACGCCAGCAAAACATGATAAAAATCGTGATAAACCATGATAACTTTCTCCTTGTTGCATCATTGATGACAGCACAAAAGGTTATTTGCTTAATCAGCTGTGAAATATTGCTATCTCGCTTGAAAAACAACTGAAAGAATCCATCCACTCGCCTTTTACTAATTCACCTGATACAAGATCGAAAGGCACACACCAGAGAGATAAATTCGCATCAAAGCGAAATACCGGGAGTGAGGTGGCAAAATAGGGATGTTGCGGATAGATAAGCATCATATTTCCTTGACCCTGAAGATACTTTTGTCCGTAAGCGAACATTTGATACAGATCAGCCTGATCGATTTGATATTTCACTTTGCGGCTATTCGCGCGGCTATCTAACAGCTTCCATTTGGCATCCAGAACCGTTACCTGCCGGCCTTTGATAAGAAAGTCAGGCTTAAGCCGGAACCAGTGCTGAGGTGTCTCTTCGCCAGCGGGGAGGTGATCTATCAGATAGCGACGTTTTGCCTGCTTAATCAGTTGATAATCCTGATGCAGCCTGAGTGCCAGACAACTGCCGACCCAGCGCTCATAGAGTTTTTCCATCGGGAATAACAGCGAGATGCCCTGATGCAGACCGTACTGAAAATCGGGATTCAGCCTGTCGAGAATAAGCTGACACCACGGTTTAATCGCCCGATAGCCATAGAGATATTTTCCGTCATGCCACTCCTTCATTGAGGCACGGGTATTTCCTCCAAGCGGCACGATGCTATCGAGCTGATGACGCAGGGTATTAGCCTGTCGCCAGTTTTGCCCCTCCCGGGTGATATTAAGCACCCTGTCCAGCGCGGTACGTAACAGACGGTTTTCGATACGCTGGGGTGAGAATTCGGCATAACATACTTGAAACCGCGCACTTGTCCCTGGGGGGGTTCTCATTTGCGCCGTGACATTTAATTGACCACGGATAAAGGTGCTGTGCTCATCTTCAACCAGCTGGTAGTCAGAACGCAGCCCTCTGCGCACTAACTCTGTCAGATGGCGTAAAAACTCACTGAGGATCCACTCGCTAAGTGGCAGGTTACTGCGCTGCAATGCGGCCTGGCTGGCCTCGCGCGGAGTAATGCCTAACGAAGCACTCAGCATACGGCGTAGCAGCTGACGCAGAGGCTCGGGGTCGGTGGGCGTGGTCAGCGTAGTTTTTGGCAAAATTTCGATGGATTCACCATTGGGCGCTTCCAGATACCCGACATAGCTTGCCAGGCACAAAAAGCGTTTTCCTTCACGGTTGAGTAGCTGCGTGCTGCCTCCCCACTGCTGTTGTAACTGTTCAAGCCAGGCAAAGGTCGCCTCAGAGATAATACCCAAATCCATACTGGCTGTTTGGGTGCTGTCACAGGTTAGCCGCGCATATTCCCGCACCTGAATCATCATGCAAGGATGCCCTGATACGCTTCTGCTGATATAAAGGCAGCCAGGTTGATGCGAAAACGTCTGTCAGATAAATTTTCGGCAATATCCTTAGGGAACAGTTGTGATAAGGGGAGTAATTGCGCTGCCGTTTGCAGCAGGATAAAACGGTGTGGTTTGGCTTTTACCGGGTCATTAAGCACCCAGCCGATGCGTTCGTAATCATCGAAGAAATACTCGCGCAACAAGGGAATAATTTTGTGCTGAAAAATAGCGGCAAGGCAGGTTTCGCGCTCAATATTGTTTTCTATCCCTTTTAGCGGCATAAAGTAGGCGTGACCAATGGTGTATTCACTGTCGAGCAGCGCCTCAATGCGCTGATTGATGCGGGTTAACAGTTGTGCGACATCAACACCAAATGCCGTGACACCGGCTAAAAGTTCTGGTTGTGCCGGCATCTCTATAAAGCTAAATCGCCGGCGCAGTGCGAGATCCATCTGAATCAGCGATTTATCCGCCGTATTCATGGTGCCTATCACATATACCTGTTGAGGGACAGAAAAGGGGAGTTTTGAATAAGGCAGTATCAGCGAGCGCACATCATCAGCGCCTTCTCTTTTATCCGCTTCCAGAAGGGTAATCAGTTCACCAAAAATACGCGCAATATTACCGCGATTAATCTCATCAATAATCAGCACATGGGGCAGTGACTGTTGAATGGTGTCGTCCTCCTGAGCCAGTAATACTGCCAATTTTTCACGATCAAGGGTGGTGTCTGGCAACTGATATATTGTCTTCTGAGTAAGATTTTTTTTTAAAATTAATTCCTTGGAAAGGCTTGGTGTATATGTTTTTAGCCATTTCACCGGACGCATTTGGTGATAATCATTACGCGCGTTATTCGGTAAATAGTGGTATTCACCGGTGATTTCCGCAATCGCGCGAACTTTATGGTTGCCTTCAGAGACAATAATCAGATCGCCAATCGACATGTCGTGTTTAAACATGTTCACGGCACTAATCATATTTTTACGGATCTTTTCCGATAAGAGTTTTGGTGCTATCCGTGCCTTAATAGCTCCCTCGGTTGCGCAATCACTGAAGTCAATATCTTCTCCCCAGCCTAACAGAACATAATCGTTCGTCAGACACTCATCATAAATTTCCTTTTCTCCCTTCTGGGTATTGCCCAGCGACATTTTCCACAGTTGGCGACCTTCAAGAGAGACAGAGGGTAAGGCGCTGACATGCGTATTTTTTCTCGCCTGGTCGCAGAGTTGTTTGAAAATGCCATCTTCTACATCGTAGCGAAGCTGGCCGGTTTTTTTATCTGTGGTTGCGCGAATACCTTCGATAAAGTCTTCATAAGAGAAGCTCTGGTGGAAGGTGGTAAACATAATCCGCCGTTTTTCGACCAGCAGCTGATAGCGCGTTGTCACCTGTTCCCGTAAAGCATCGCCCTGATATTGCAGCACCGCCTGCTGATACCAGGCGTTGTCGGTAATTTTCACCGCTATTTCGCTGGTGGTGTAGGTTTTACCGGTGCCTGGTGGCCCGTAGAGGATCTGATTTAAGGGGAATGTCATGGCAATTCCTTATTGTCGTTATCGGGTTGCAGGTTGGCATCTTCCAGCAGGCCAATAAACTCGCTGAATTTGAAATGTTCGAAGATTTCACGTGCATCGGCAGAGAATGATTGGATGTAATTCTCCAGATTGGCTGTGATATCGTTCTGCCCCATTTTGCCGAGATCCATCGGCGAAGTGTTGAAAAAAGAGAGCGTGCTGGCGCGCAGCAGAAACTTCTCTTTGGCCTCTTGCGGCAACGGGCTGGTTTTTAATTCATCATGTTTTGCCACTACCGCGTCTTTGGTTTCCGCCAGCACACACTCCAGGCGGCGCAACAGCGTAAAGGGCAGGATCACCTGCCCATACCGGGACTGTTTAAAATCACCGCGCAGCAAATCAGCCACTGACCAGATAAATGCCGCTGTTTTAGAAAAATTAGTGTTAGTCATGAAATCGCCGGAAGAGCACACCGGCATAGAGTGAAAATACGCTGGCAAAAATTGAGTTTTGGATGGCAATGCGCAAAATAATACCTGCTCCCGTCCCGATGGCAAACGATAGCCGCAAAGAAATTAACCCGCTCTTAATACCGCATCACGATGAACGATAAGTTAACCGTTTTAATCTTTCTGCTGGCTGAGGATAAATTAATCTGTTGGCATGGTATCTGACGAATCAATCGTTGCATAAGCTGGCTCATCATTGATACTGTTAAAAGCATAAAAAATGTTGATATTAATTAATGTGATAACGATTGGCTAATAAGCGGAGAGGGGCATGGACAGAAATACACAGCGTTTTACCTCATACTGGCGTAATTCCCTGGCCGATGCCGAATCCGGAAGAGGGGCATTTAAAACAGAAGATCAGGAACTCTTCACCCAATGGCGGGAGGCAGGCGCAGGGAGAGTGAATCAGAGCTGCGTGGATGCACTGTTCAGTGGTGAAGATAAGGGTGTGAAAACCATTCAGGTCGTTTTACGACCCCAGGTCTGGATTCGCCAGGTGAAGCATGGCAAAGCGCGAATGGCTGGTGCGCCTGAGATTGTTACCCCACTGGTCACCGCTGCTTTGCTGAGTCGCGAAGGTTTTTTATTCCCCACCGCAGCGGCTACCATTCCGCGTGAACTTCTGGAACCGTTGCCCAACGGCACTTTATCCATCGGTGAGATGGCGGGTTATGATAAGTACAAAACCACGCAGGACGCCGTGACGTTTGTCCCCGATGATGAGGATCCGCACCAGGCGGAAACCGACCCACAACGGGAGGAACGCTATGCACGCTATGGTTATTTGTGGCAAAAGTACCTCACCGAGACTGATGATCTTTTAAGTCATGTGGCAGGGGAGTGGCGCAACGCTGATGAGCAATATGAGCGGGCTGATTATGGTTATATCACTAAAGCCAGTCAGGCTGGCGGCGCCAGTAAGCAAATTATCGCGCTGTATGATCATCTGTTAACCTGCAAAAAAGCGGTGCCATTGCTGGCGCGTTTCGCCGCGCAAAGCATGCCGCCCGCGGAGCCTGTTCTTAGCCGTAATAGCAAGTTTAGTCAGCGCCTTGGCCATGTGGGTGACAGTTTTCCGCTGGCTAACGCGCAGCGCGATGCCCTGAGCCATTACCTCACGCAACGGCCGGGTGATATGCTGGCGGTGAACGGGCCGCCTGGCACCGGAAAAACCACCCTGCTGCTCTCTATTATTGCCACTGAATGGGTGAGCGCAGCGCTCAGGAAAAGTGAACCGCCGCTGGTGATAGCGACATCCACCAATAATCGGGCAGTAACTAACATTATCGAAGCCTTTGGCAAAGATTTTTCCTGCGGCAGCGGGGTGATGGCCGGACGCTGGCTGCCGGAGATAACCAGTTTTGGTGCGTATTTTCCTTCTTCAACCCGCAGAGCCGACGCCGAAAAAAAATACCAGACCGAAGATTTTTTTACCCGTATTGAATCCCCCGATTATATGGAAAAGGCACAGCTGCTGTTTCTTTAAAAGGCTCGCGCGGCGTTTCCGGCTGAGGTGTTTACATCACCGGGGCAGGTGGTGGATAAACTGCATAACTGTCTCACTTCTCTTCAGGGGCAGCTTGAGCAGATTGAGCAGGTATGGGGGAATCTGCAAGCCTGTCGCCAGCAGAGCGCGGCGATTAGTGATGATCTTGAGCAGTATATCGGAGATAAAACGGCGTTATTGTTGAATAGCACGCAGGAGGTCGCGCAAGTAACCCAGGGTAAAAAACAGTGGCGGAAATACCGCGCCAGTGAATCAATTATGTATACCTTAATCAGCTGGATCCCGGCTGTGCGTGCCCGGCGTCGCTATCAAATGACCGTTTCCCTGGAAGAGACGTTCCCCAGCCAGATAGCTTCCTTCACAGGCGTGATGCCCGAAGAGGTCGATAGCTGGATAGAAAAGTGCATCGATCAGGCTGAAAAAAAGCAGCAAGATTATCAGCAACAGGTTGCTGTGGCGCAGACGCAGCTACAGCAGGAAAGTGAGGCACTGCAATTATGGCGTAATGTGATCGCGATCTTAGGGCATACCGGGCCGCGAGACGCAGACGTTGCCCGTGCTGATGAGCTGGCTGACACCACATTACGTTTTCAGGCATTCCTGCTGGCCACCCATTACTGGGAGGGGCGCTGGCTGATGGATATGGCGGCAATTGATGATCTTCCCAAAGAAAAAAAACGCACCGGGGCGAAGAGCGTCAAGTCTCGCTGGCAGCGCAGAATGGAGCTGACACCCTGTGTGGTAATGACCTGCTATATGCTGCCTTGCCATATGAAAACCAGTGAGTTTATTGGCGGCAATAAAAAATTTGATGACAATTATTTGTATAACTTTGCCGACTTACTGATCGTCGATGAGGCGGGGCAGGTGTTGCCTGAAGTTGCTGCGGCGTCCTTTGCCCTGGCGCAGAAAGCATTAATTATTGGCGATACCGAACAGATAGCACCTATCTGGAGCAGTCTGCCGGGTATAGATATTGGTAATATGGTTGAGGAGAAGATCCTTTCCGGCGGGACTCAGGAGGCGCTGATCAAAGCGTATGCAGGGGTGTGTGATTCAGGAAAAAGCGCCGCCTCTGGCAGTGTGATGAAAGTGGCCCAGTTTAACTCGCGTTATCACAATGACCCGGCGCTGGCGCGGGGCATGTATCTCTACGAACATCGTCGTTGCTTCGATAACATTATTGGTTACTGTAATACCCTCTGTTACCACGGGAAATTGCAGCCTAAACGCGGGACAGAAAAAGATACCTTGTTCCCTGCCATGGGCTATTTACATATTGATGGTAAGGGGATGAAAGCCAATGGCGGCAGTCGTTACAACAGTTTTGAAGCGGAGATGATCGCCGCGTGGCTTGCGGTCCACAGAGAGGATATTGAGCGGCATTATGGTAAACCGCTACATCACGTGGTTGGCGTGGTCACCCCCTTCTCGGCGCAGGTCACAGCGATTAAATCGTCGTTATCTAAGCTGGATATTCACTGCAGTGGTGATGAAAATTCGCTAACGGTCGGTACCGTTCATTCATTGCAGGGGGCAGAAAGGGCGATAGTTCTGTTCTCTCCTGTCTATTCAAAACATCAGGATGGCGGCTTTATCGACAGCGACAGTAGTATGCTAAATGTGGCAGTTTCCCGTGCGAAAGATAGCTTCCTGGTGTTTGGGGATATGGACTTGTTCGAGATTCAACCGCGCTTTTCACCGCGCGGGTTGCTGGCAAAATACCTGTTTGCTTCTCCCGATAATGCATTGCAATTTGAGTTCAGACAGCGGCCGGATTTACATTCATCGCAGACCGAGATATCGGCTCTGCACGGCGTCGAGCAGCATGATACCTTTCTTAATCAGACTTTTGCCGCCATCGATAACCGTATTACCATCGTTTCCCCCTGGTTAAGCTGGCAAAAGCTGGAACAAACGGGTTTTCTGGCATCAATGACCGAAGCGCGGGCGCGTGGTATCGCTATTACTGTGGTGACCGATAAACGTTTTAATACTGAAGATGCCGATGTTGAAAAGCATCATCAGAAGCAGCAACGTCTTAACGATGCGGTGGAAAAACTGGAAGCAATGGGGATCGTCACCAAACTGGTCAACCGCGTACACAGTAAAATAGTCATCGGCGACGATGGCATCTTGTGTGTGGGGTCATTTAACTGGTTTAGCGCGATACGCGATAAGCAGTATCAGCGTTACGATACCTCAATGGTTTATCGCGGGGAAAGCTTACAAGGTGAAATAAAAACCATCTATACCAGCCTGGAGCAGAGGGAATTGTGACCAGGGGGTATTTGCGGTAGCATCGGTAGTGATTCCAATTAAATGAGTAGAACAGGTGTTTTTCTGTGAAGGCTCCGATGACCTTTCCGTGGCGTTTAATAGAGCATGAGAAGCAGATGTTTTTACGGGTAAAATGCTGCGTTAATGGGGCATTTTTCTTATAACTTTAACTAACCTGCGGGATTTAAAAGATAAAATTAAAGGGCCATTTCTTCTTGCCCACATATTGCAAAAAACATAAGCAATGGCTAACGGTATGATTATCCAAAAGCCTTCTTGCTTATAACAAATAAGGAAGAGAAAAAGCATTATAAATATCATTAAAGCGTGGCCAAATATTATCTGGAAGTGGAGTTCTGAAAGGCGAAGAATGACATCTTCTATGCTTTTTTTTGTTACCTTTGACATTGCTTTTATTCTTATAATTTCACGCTGACTAAACCCTGATTGTTTCATTAAATTGATTGATTCTTTGTTTTCCATTTTTCATCTTCCATTGAATTGATACAGGGATGGCATGCAATATGCCACGTTTCGATGCATCAATCTAATTACTATAGAAAATAACCGCAGCGTAGAATGACGCTATCCACTTTCAGAGATCTTCTGACATAGGGCAAATATTGCCATCGCCGCTCAGTGAGCGGTGATGTTTACTGGTGAGCGGGTTATTCGTCGGAAAATTCAGCAATAAAATGTTCCAGGTCTTCTACCATATGGCGGTTGCCAACGAAGAAGGAGCGGCGCTGGTGCAGGCTTTCCGGGATGATGTCCATAATGCGTTCTTTGCCGTCACTGGCTTTGCCGCCCGCCTGTTCAGCAAGGAATGCCATGGGGTTGCATTCGTAGAGTAAACGTAATTTTCCTTCCGGGTAGCTGGCGGTGCTCGGGTAGAGGTAGATGCCCCCTTTGAGCAGGTTGCGGTGAAAGTCTGCCACCAGCGAACCGATGTAGCGCGAGGTATAGGGGCGCTGGGTTTCAGCCTCTTCTTCCTGGCAGTATTTAATATACTTCTTCACTCCCAGCGGAAAGCGGATGTAATTCCCTTCATTAACTGAGTAGGTGGTGCCGGTTTCCGGGAAGCACATACGCTCCTGACTCAGGCAGAACACGCCAATTGATGGGTCATAGGTAAAGGCATGGACGCCATAACCGGTGGTATAGACCAGCATGGTGGAAGATCCGTAAATCACATAGCCAGCCGCCACCTGACGGTTGCCTGGTTGCAGGAAGTCCTCTTCAGTGACCGGCGTTCCGACAGGGGTGACGCGATGATATACCGAGAAGATGGTGCCGCCGAGACATTAACATCAATATTCGACGAGCCGTCGAGCGGATCCATCAACACCACATATTTGGCATGTTCATAGCCTTCAAAGATAACGATGTCATCTTCTTCTTCCGAGGCGATGCCAGCAACAATATCACGCGCCCGCAGCGCCGCTTTCAGTTTCTCATTGGCAAACAAATCAAGTTTTTGTTGTACTTCACCCTGAACGTTTTCCGCGTCGCTGGCACCGAGAATATCCACCAGTCCTGCGGTGTTAATATCACGATGAATAATCTTGGCTCCCAGCTTGATTGCCGACAGCAGGGCCGTCAGCTCGCCAGTGGCATGAGAAAAGTCATGCTGCTTCTCGACAATAAACTCACCTAACGTTTTCATAACCCGTTCCCTGCCTGTTGATATGAAGTACAACGAATAAAACTATCTTAACAAAAAATATCAAAAATACTGGTGAATGATGGGGGCATGCCGGAGGATTTTTCCGAAATGATGATCGCAGAGGGTGCTGGAAAAAGTGGCATAGGAGCCGCGCCGCATTACGCTGCGGCGTGACGTTTAAAAGCATACGTGATCCGGCTTACTGTCACTCAGGTGCGCTTTTTGTCTGCGGGTGAGGGACAAAAGCCGGAGGATCAAAAGCCGTGATGGGCGGTAAGGCTTCTTTCCAGAGTTCAATCTCCACCCGACAGCTTTGCGCACTGCAGCCCTGACCGAGGCGGGAAGAACCACGATCTTCAGTCAGTACATTGGGATTGCCGTGTTTGTCCAGTGACCCGGGTATAGTCGGATCGAGAGGATCATACCAGGCGCCGGTGGCTATCTGTACAACACCGGGCAGGATCGCCTCGCTGAGATTGACACCGGCGAGGATAGCACCACGGCCGTTGAATACTTTAACAATATCGCCCTGTTGAATATTACGCGGCTGAGCATCAGCCGGGTGCATCCATAGCGGTTCACGGCCCTGAATTTTGGTGGCCTGGCTGACACAACCGTGATCATACTGGCTGTGCAGTCGGGTGCGTGGCTGGCTGGAAAGCAGATGCAAAGGCCATTGCTGTGCCTGTGGCTGCTGAAAACCGGCTTCCTCGTCATCCCAGTATGGATACCCAGGACATTCCCGGTAAGCGAATGCGGCAACCGTTTCAGAGTAGAGTTCTATCTTGCCTGACGGTGTTGCGAGAGGATAGCGCTGTGGGTCATGGCGAAAATCTGCCAGAAAGATTTGTGGTGAGAGTGGGGCGTTGTATTCCAGTTTTCCCTCTTCCCAGAACTGTTCAAAGGGAGGCAGAGTGATCCCCTCTTCTTCGGCTCGTGGACGAGAGGCTTCATACAACTGTGGCAGCCACTCGGCCGCACTGCGTCCTTCGCTGAAGCGTTCAGCAAAGCCCAGTCTGTCAGCCAGCTCGCTGAAAATGGCGTAATCATCGCGGGCTTCGGCTACCGGAGGGATCTGCTGACGCATGGCTATCATAAAGCCATCATGACTGCCGCTGCCAATATCGTTGCGCTCAAGTGAAGTAGTCACAGGTAATACAATGTCTGAGAATTTAGCCTGTGCCGTCCAGTACTGCTCATGGACAACAACCGTTTCAGGTTGTCGCCAGGCTTCCACCAGACGGTTAAGATCCTGATGGTGATGAAAGGCGTTTCCCCCGGCCCAGTAAACCAGACGAATATCAGGATAGTGGCAGCGGTTGCCATCAAACTCATACTCGCCGCCCGGTGTCAGCAACATATCTGCCAGACGAGCCACCGGAATCACGCTGTTGACATTGTTGTCTCCGGCGGGCAGACGTGGGCCGGAGAAGGCCACGCGGCGAGCCCCGGCGAGATTAGTACAGGCATAACCAAAGGCGAGGCCGCCGCCGGGGGTGCCTATTTGCCCGAGCAGCGCGGTCAGTGCAACGGTGGCCCAGTAAGCTTGTTCACCCTGGCGGGCGCGCTGAATAGACCAGGAGATGTTGACCATGGTGCGTGCTTTCGCCATGCGGCGTGCCAGCCCGAGGATATCTTCGCGGGCGATACCGGTAATTGTTGCAGCCCACTCAGCATTTTTCACTGTGTGATCGTCCAGACCAAACAGGTAGCGCTGCAGTTGTGCAAAACCAACGGTATGGCTATTGATAAAGGCAGTATCATGAAGTGATTCGGCAATCAGCGTGTGACAGAGCGCCAGTAATAGTGCGGTATCGGTACCCGGTTTTATTGCCAGCCACTGCGCCTGTTTCACCGCGCTCAGATCATTTTTCACCGGGCTGATGTTGACGAACCCGACACCGTTCTTTTCCAGCTGTTCCAGCCAGTATTTTAACATATGGTCATTGGCACCACCGCCATTCACCTGGGCATTGCGCAGCGGCAATCCACCGAAGGCAACAAACAGTTCGCAATGCTCTGCCAGCACCGAGAAATGGGTATGTTGTTTATGCAACGGGCTGAGCGGGCCAAGAATATGTGGCAGTATGCGTTCACCCGCTGCACTGCTGTATGTATTGGTGCTGGCGGTGTAACCGCCGAAGCCTTTGAGAAACCGATGTAGCTGGCTTTGCGCATGATGAAAACGTCCGGCACTGGCCCAGCCGTAAGAGCCGCCAAAGATCGCCTCATTGCCACAACGGGCTTGCACTGAACGCAGTTCACCAGCCAGCAGGTCTAACGCCTGTTCCCAGCTAACTTCCACAAAGGGTTCTTTTCCACGTCCCTGACGTGAAGCCGCTCCCTGTTGCAGGTAGCCGAGGCGCACTGCCGGACGGCGGATACGTGTCTTACCAGTGACAGATTCCGCTAATGAGTAGCCGATAGGCGATGGGTTTTTATCCCATGCAACGGGGGCAACGCCAGTAATATGCTCACCTTCGCGGGTGATCTGGTAGGTTCCCCAGTGCATGACAGCCAGCTGATGTTCCGTTTTCATGGTGTTACCTTGTGTGCATCAAACGCGTAGCTGGCATCATAAGGGCTGTGATGTAAAAAGATAAAATCCTCACTGCAACCATAAATCTGGTCGGTCGGTGATTAAAAAGAGGATTTGTTTTTTTTTAAGACAGTAACTGACTAAAAACATCGATAGCTTTATCAGTCTCGCCATTTAATCTTTTTTTGTGCCACAAAAGCAGAAAAATGCGCGGTAAACGTCAGAGATAACGTAGTAAGGCCATAGCGACAAATCATTATAAGATATATCTTTTTTTTATTTTGGCTTGATTATTGTTGTTGTCATGCTGGGTAGTGAATAACTCATGACAGGATAATGATAACAATGAAGGTAAAAAGCAGATTTTTGGCGCTTTCTGTTGGCCTGCTGGCACTGGCATCCGGGGCAGTTTTGGCTGCGGAACCCCTTTCTTTGCAGGGGAAAACCATAGGGATTGCTGTTGTCGGCACTCAACACTTCTGGGACAGAGAGGCTTATAAAGGAGCCACACAAGAAGTAGAAAAACTCGGTGGTAAAGTGATTGGTGTCGATGGTGGCAGAGATAATCAGGTACACGCTAATAACCACGATATTCTGCTGGCGCGTAAAGTCGATGCGGTTATCAGCATCCTCGGTGACAGCGCGGTGGACCCAAAATTTAAAGCACTGCGTGATAATGGTATTCCGGTATTCACCGTTGATCATGTGTCGCCTTATTCTGTCAATAACACCACGTCGGACAATTACACCCTCGGTTCCACCATCGGTCGCTATATGGCCGATGAGCCGGGGGGCAAAGGCAAGGTGGCGGTGTTCAATGCCTTCTCTAATTCATTGCGTATCTGTGGTATTCGTTATGATCAGTGGAAATATGTGCTGAAGGATTATCCCGGCATCACGATTATCCAGCCGGAGCTGGCAGAGCAATTTGCAAACTCTCCGGAAGATGCGCGTAAGAAAACCCTTGAATTGTTGAGCCAGTATCCTAAGGGAAAACTGGATGCTATTCATGTTGCCTGCTGGGATCAGCCCGCTATTGGTATTGTTCAGGCCCTGGAAGAGACCGGGCGTGATAAAGATGTGAAAGTCACCGCGATTGATGCCGGTCCTGAAACCCTGGAGATCATGGCTGAGAAGGGCAGTCCACTGGTGGCTAACATTGCCCAACAGCCGCATCTGATAGGTCAGACTGCAGCAGATAATGTGGCGCGCTTCTTTGCCGGACAAAAATTGCCAGCACAGACCTTCATTCCGGTCATGCCGGTAAAAGGCCCGGATGAAGCGAAAGCGGTTTATAAACAACTGGGTTACGGTGAACTGAAGTAGTGGACGCAACAACGATACGAGAAGGTCTGGTGATGGATCGTATCAGCAAGCGTTTTGCCAGTGTGACCGCTTTAAATGCGGTCACACTGACTATCCGGCCTGGTGAAATTCATGGTCTGATAGGAGAAAACGGTGCTGGAAAGTCGACATTAATCAAGATCCTCGCGGGTGTTTATCAGGCCGATGGTGGCACGGCAACCCTGGACGGGGTCCCTCTACCGTTAGGCAAACCAGCAGCAATAGAGGCGCGCGGTATTCGCGTTATTCATCAGGAACTCAATCTGATTGGCCATTTTACCGTGGCGGAGTCGGTATTTCTTGGACGCGAGATTCACTCCCGTTCTGGTATGCTCGATTCAAGCGCGATGCGTCAGGCCACTCGCGCATTTTTTCTCGATACCTGGCAACTGGAGATCGATCCTGAACGGTTGATTCGCCAGTTAAGCCTGGCTGAACGTAAACTGGTACAGATTGCCCGGGCGCTTATCGATGGTGGCGCAAAACTGGTGGTGTTTGACGAACCAACGGCACCACTGGAAGCGCATGAAGCCAGCCTGGTTTCTCGGGCTATTTTGCGGCTCAGGGAGCAGGGGATTTCGATTCTGTATATCTCTCACTATCTGAACGAAATCGCCACCTTGTGTGACCGTGGCACGGTATTGCGTAACGGTGAAGTGGTCGGTTACCCAGAGAGGAGTGTCTTGCAGGACACCGATGCCATTATTCACATGATGGTGGGCCGTGAGATTGACCAGTTATACACACCACGTCAGCAGCATGCTGCTCCTTTATCACCCCTGCCGCCACTGCTCTCGGTACGCGCTCTTTCCGACGGTCATCAGCTGCAGGCAATCAGTTTTGAGATAGCGCAAGGTGAAATTGTTGGGGTTGCCGGGTTGCTCGGTGCAGGCCGCGATGCACTGGTAGATACCCTGTATGGCTTGCGCCGCGCAAAGCGTGGTGAGATAGCGCTGGAGGGACGCATTCGGCGTATCCGCTCTCCGCAGCAGGCGATTCGCGCTGGTATGGCGCTGGTGCCGCGTGACCGTCGTCATCAGGGGTTGATACTGCCTTTCTCAGCTGCGGATAATATCAACCTGGCTTCACTGAGTGATACCGCGACGTTAGGCTGGGAACACCGTTCACGTGCATTGCAAAAAGCACGCGACTGGATAGCCCGCCTGAGTATTCGCCCGGGAACACCAACATTGCCAGTACGCGCCATGAGTGGGGGTAACCAACAGAAGGTGATTCTCGCTCGCTGGCTGGGGACTGATGCCCGCCTGTTTATTCTTGATGAACCCACCTTAGGCGTCGACATTGGCGCACGCAGCGATATTTATCAGCGTACCCGCCAGCTGGCTGACCAGGGGAGGGCCGTACTGGTTTCCTCCAGCGATGCCAGTGAACTGCTCGGTTTGTGTGATCGTATTCTGGTGATGTGGCGAGGTGCGCTGGTGGCTAATTTACCGACGCAGGGATTAACGCTCGATACATTACTGTTAACGATTAACGGTGGCCAGGAAGCATGACAATGAATACTGTACTCTCTCGTCTGGCGCTGCATCGTCCCGCATTCTGGTTAGAGAAATTTCCGTTATTGTTATTTGTGGCGCTTCTGGGATGGATGAGCCTGCAGTCGCCGTGGTTTTTAAGCTGGCAAAATATTACGCTGATGCTGGTGCAGAGTGTACCGCTGGCTATCCTCAGTTTTGGTCTGGTTACTGTGATTGCTGCTGGCGGCGATGATGTGGTTTCCGGAGGAATAGACCTCTCATTACCGTCAATTGCGGTGTTTGGCGTGGCGGTGCTCAGTCTTGGCATGACCAGCTGGTTACTTCCCTGGCCGTGGTTACTGCTGCTGGTAATTCTGCTCTGCCTGGTGTGTGGCGGGGTAATGCGCTGCTGGTACTGGTGACCGGCTTACCCCCTTGCTGGCGACACTTTCAACTTCTGTGGCTTTTACCGGGCTGACCGAGCTGCTAACCGGCCAGCGCCGTATCAGTGTCACCGATCCGCTGATGGTGAGTTTTTCGTGATGGCAATCTGTCAGGCTTGCCTTATGCGTTAATCTACCTGGCGGTAGTGTTTGCCGGGTTTCAGTTGTTTTTGCACCACACACGTTCAGGGCGTCACTTACAGGCGGTGGGTGGCAGCAAAGAGATGGCGCAAATGTCCGGGTTAAATGTGCGCCGTCTGACGGGGGCGTCGTGGATGGTAGCGGCTTTAGCCGCCGCGCTGGCGGTATTCCCATTACTGGCGCAGGGGTCGGGCAGCTCCAGCGGCACAGCAACACCGTTACTGATGGAGATGGTGCTGGCAACCTTTCTCGGTGCCGCTTTTTCACGACGTCGTGTGGTGACGATCTGGGGGGCGTTACAGGGGGTGAATATCTTCTGGGTGGGCGCGATCAAAGGTGGATTAATTCTGCTGGTGCTGGCGGCTTCCGCTTTACAGCAGAAAGGGAGTCAATCATGAAGTTGGGGTTTGCAGCACACCTTCCCGCCGCTGCCACTGGCGCGCGGGGCCTTGCCTGGCTATCCCGCGGTGGATTTGCGCTGGTAACGTTATTTTTTATTGTGCTGTTCAGTGTCGCTAATCCGGTTTTTTTAACCGTGGATAACTGGAGTAACTTGTTACAGGGCAGCGCTATTTTACTGATTGTGGCGCTGGCGATGACACTGATTGTCAGTGCCGGGGCTATCGACCTTTCAGTCGGGGTTGCTGTTGATTTTGGTGCCATGATGGCACTGATTGCCTTAAAAACCTGGCAACTGCCCTGGCAGGTAGCGGTGCTGTGTGCGCTGGCAGGTGGGGTGATGATTGGCCTGGTGAATGCATTTCTTATCCTGTGCTGCCGGATAAAGCCTTTTCTTGCCACTCTGGGCACCTGGTTTATTGCCAGCAGTGCTGAACGCATTCATACCGACGGTGGTAGCGCGATTTCCATGCGGCGAATGGCGTCTGAGTATCATGATTTGGCAGTTGGTTCACTGTGGGGAATTCCATTACCGGTGCTGATTGTGTTCGTCGTCTGGCTGGCGGCGTGGTTACTGACTGAGCGCACCCTGTTTGGTAAACGGGTGCGTGCTATCGGGCAAAATAGCGAGGCAGCACGCATCGCCGGTATCGCTGATCGACGAACCCTGTTTTGGGTGCTGATCATCGCTTCGGCAGTCTGCGCGGTTGGCGGTATTATTTTGTCCGCTAATTTGCGCCAGTTCACCCCACTGGCCGGGCAATCGTACCTGATGGATGCAATTGCGGCGGTATTTATCGGCACGGCTTTTCAGCGTGATGGCCGGGTGAGTATGAGCGGTACACTGGGTGGGGTGTTGTTCCTTGCCATTATTGATAACGGTCTGAATCTGATGGGCCTGAACTATCTGGTGAAAGACGCCTTAGTCGGGGTGATTCTGGTGGTGGCGCTGGCGGTGTCATTCTGGCAGTCGCGGCGGCGTCAGCGCAATTTGTGAGGAAATCAATGCGTCAATTTGATGCGGTGTTTGTCGGTCTTACCATTCTGGATATTGCCGGCCGCCCGGTGGTTGAAATTCCGCCCGGTGGCGGGGTGGCATTTATTGAGCAGATCCGTCTGAATCCGGCTGGAACGGCAGCAGGTGCGCTGGTGAATGCTGCCCGTTTGGGTATTCGTACATCGACTGCGGCGTGCCTGGGGGAAGATGAAAAAGCAGAATTTATTCTCGCCAGTTATCGGCGGCTGGGTATCGATTGTTCGTTGATCACTCGCACGGCGGAAAAAGAAACCTCGGCAACGCTTTTACCTATCAGGCCAAATGGAGAGCGTCCGGCGTTGCATTGTCGCGGTGCCTCCGATGCACTCTTCGTTGCTGACTCTCAGTTCGATCAGGTGCTTGATTGTCGCTTTCTGCATCATGGTGGTACCGGGCTACTGGCGGCGATGGATGGCGGGCAAAGTACCCGTTTGCTGGCCGCAGCCAAAGCGCGTGGTGTGACCACCAGTTTCGATTTAATTGCCCCACAGCAAAATACCCTGGCGTTGTTGCGTCCTCTGCTGCCATATGTGGATTACTTTATGCCAGCTCTGGAAGAGGCTCAGATGATCAGTGGGCGGAAAGCGCCTGCTGACGTTGTGGCGTTTTTCCTTGAACTGGGTGCAGGCTGCTGTATTTTCAAACAAGGTGCAGCGGGGTCGCGGCTTTATCGTTCTGGCGTAACACGACATTTCCCGGCTTATCGTGTTGAGGTCAGCGATACCACCGGATGTGGCGATAGTTACTGCGGCGGGTTTATTGCCGCTTTGGCGCGTGGATTGTCTGAGGAGGAGGCTTGCGATGTGGCCTCAGCCACGGCAGCGCTGGTGGCGACCGGGCTGGGTTCGGATGCCGGTGATGTCAGCTGGGAACAGGTCCGCCATTTTATGGCGACAACGCCGTTTATCACCGCATAAAAAAACAGGCCGGTGGCCTGTTTTTTTACCTTACCGCCACAGATACAAAAGTGGTTCTCCGGCGATAAAGCGCTGCAGATTGGCGGCGATCATTTGGGTATGTTTCTGAATGCTTTCGCGGGTGGCACCAGCAATATGCGGAGTGAGGATCACATTGTCCAGCTCGCTGATAAACGGATGGTTGCGCCAGAGCGGTTCCTGATGATAGACATCCAGTGCCGCACCACCCAGAGGGCCATCTCTTAATGCGGCAATGAGGTCATTCTCTACTACCACCGAAGCGCGGGAGGTATTAATCAGTTTTGCACCTGGCTTCATGGTTTGCAGCAGGGTCGCATCGATCAATCCGTCACTGTGTGGGCCACTGCTTAAATGCAGACTGACGATATCGGCTTCACGAAACAGAGCGTGCAGCGTGGTTTTATGCAGTCCGGGTTCGTCAATATCCTCGGCGGCAACGAAGGGATCCACCACCAGAATGTTCATACCAAAAGCGCGTGCCAGGCGTGCAACACGCCGGCCAATATTACCATAACCGATCAGACCCAGAGTCTTGTTACGCAGTTCTCCACCTTTAAAGACTTCATACGGACTTTCCGGGCTGACATCCCAGACGACATCCTGACGCAAACCCTCGTGGGTATGTTGTGTGTGCTGTTCTGCGCGGGTGAATGCACCTTGTTTCAGCGCGGCATGGGACTGCGGAATATGGCGCATTAAACTTAGCATCAGTCCCAGAGTCAGTTCGGCAGCAGCATCTGCATTACGCCCGGGAGTGTATAGCACTTTGATGTTGCGTGCATGAGCGGCCTGAATATCAATGTTCACCGGGTTAGCCCGAGTACAGGCAATCACCTGCAGCTGTGGACAGTGTTCAATCGCGTCTGCGGTGATCTCATCGTAGCTGGTGACGATGACATCGGCATCGTGTGCCAGTGCGATCATCCCGGCAGGCGACAACTTTGGTTTACCCAGTGCCCAGCCTTCAACAATCAGTTCACCGAGGTCACTAAAGGGCGTCAGGCTACCTGCGTATTCGGCAGTAAAGACGATTTTCATATTCGATTATCCTGAGTAATGCGCTGTAAAGCTTCATGTCTGGCGTTCCAGACCGGTTGAAGCTGATCGCGTAGCAGACGGAAAACAGGGAACAGCGACTGGTAAACAGCCTGTACCTGTGGTTGTGGATGATAACGAGTCTGTGCGGTTTCCGGGTAGTGTTGCAGTGCGTTGACGCAGCGTGCCGCCAGCAAAGCAGCTCCGCGGGCACTGAGTTCATTAACATGGCTCGCCACTACGGTACGTCCGGTGCAGTCGGCAATAATTTGCAGCCAGGTTGCTGAGGCTGCACCTCCGCCAGTGAGATAGAGGTCACCTTCACGGGTATAACCGGTGAGGGAATCGACGATGGCATAAGCCAACCCTTCAAACACTGCACGCTGTAGCATGGCCCGCGTAGTATGCTGGTCAACACCAAAGAAACCTGCCCGGGCGGTTGGGCTGAAGAAAGGTGCACGCTCTCCGTTAAGGTAAGGCTGCCAGAATACGCCGTTGCTGCCGGGAGGCACGGTAGCAATCTGTTGTTCCAGGGCAATCAGATCACCACTCAGTGAAACCTGCTGCTGTAGCCAGTCGATATTAGGTGTGCCAGCCTGCATCGGGAACAGATTAATAAACTGACCTGGCTCGGTATGAGTAACAAAGCGTGTGCCGTTGCTGACCGTATCACGTCCGTGGCAGATAATGCCTGTGCAGCAGGTGGTACCGAGAATAGTGTAGATATCGCCGTCATGAGTAGCCCCACAGCCGAGTGCAGCATTGCAGACATCAAGGGCCCCGGCGGCGACCGGTGTGCCTGCTGGCAGGCCGCACAGTCGGGCTGCTTCCTCGCACAGCTGACCAGCTTGCGCATCAGGGCGTAGTAAGGGCGGAAATTTGCTTTTCAGCCCCTCAAGACCGAGGGCCTGCAGAGCAAAGTAGGACAGCGTGCCCTCACGTTGATTAAGCAGGGAAGCGCTGGCATCGGTGATTTCCAGTGCGGCTACCCCTGTCAGGCGAAAACGCAGCCAGTCTTTAGCAAAAAAGATAAAGTCAGCACTCGCCAGGCGCTCCGGCTGGTGACGCTGAAGCCAGCACAGCTGCAGAGTAGTGTTACAGGGTTGCAGTTGTGAGCCTGTCTCTTCAAACAGAGTGCTATCAAGACCGGGGGTTTGTAACAGCGTATCCATTAGCGCATGGCTGCGGGTGTCACTCCATAACATTCCCGGACCGACCGGATTACCATCACGGTCACTTAACCACACGCCTTCTCCCTGGCCAGCAAGCCCAATAGTCCGCAGGGTGCCGTTTTGCAGTGCCGGGGCTGCGGCTACTGCACGCAGTGTACGTAATACCGATTGCCACAGTTGCTCCATATCCTATTCGGCGTCACCGGCTGCCGAACGTGATGGCGTGGTTGCCTCGGCGGCACTGGTCACTTCATTAAAATGATCATCAAACAGCACGGCTTTTACCCGTGACGTGCCGATAACAATGCCGAGAAAATAGTGCATGCTACTGGCCTCTTATACGGGTGAACGGGATGACACAGTACCCGGCATTAATCGCGTACATACAGGCGGCGTTGCATTTCGCACTCAAACAGGAACTCCAACCCTTCCAGTTGACGGCGGGCTTCATTGACATCTTTTCCCCAGCAGGTCAGTCCATGGCCGCGCAACAGAAAGCCGTAGCGTAAAGGATGGCTTTCGGCATAGTGCGCAATACGTTGCGCCAGGGCGTCAATATCCTGATCGTTATCAAAAATAGCGGTGGGTACGGTATCAAGGTGTGAGTGCTGTCCGGTAAGAGTTTTTTGCATTTCATAGCCGCTGAGGTGCAGCGTGTCACTTTTTTCAATACGTGACAGTACGGTAGCATTAACAGTATGCACATGCAGAACCACACTGGCTTCCGGGAATAAGCGATAAATCAGGGTATGCAACCCGGTTTCTGCCGAGGGTTTGCGTCCTGAGGAGGCCTGATTAGAGGCAATATCAACTTGCAGAAAATCCTCGCTGGTCAGGCTGCCTTTATCGCGACCAGACTCACTTAACCAGCACCAGCGGTCGTCCTGGCGTACCGACATATTGCCACCGGTGGCAGGGACCCACCCTTTTGCACCGATCCAATGACAGGTGGTGACTAATTGCGTGAGATTTTCTTGCCACATGCAGAGTTCCTTATTGAGGGAAAAAGGGCGATTTTATTTGGCCGTCTAAATGGCTATTTCTCTGATGCTAACACTGTGTGAAATAACGGGCAACCACTCTGATGTCAGGAATCAGCAGAAACTGTATGGCAGAATGATTATCAATAAACCACACATCAGTGACGTATTTTTGCTATACCCTTATAGGGACAGGATATTGTCAGGAGCCGAGGGTCGTTATGCCGAAAAATCCTTTTTATGACAGCAGTAAAACACATCATACCCCCCATGGTTTTCAGTACCCTGAGCCGATAGCCTTTGAGCTGCAAAACGTGTGGAAATGGCGGGTGCAGAGAAGTTACAACCGCTATCCTCATCCTCCACAGGGGGGATACGAGGCTTTTAGCCGCGAGTGGTGGCAGGCCGCCGAATTTACCTTTGACAACGATGCCGTCTGGTGGCTCGGGCACGCTACGCTGCTATTCAGAATAGGCCAGCAGACGGTACTGACGGATCCTCAGTTTTCGCTGCGCGCCTCTCCTTTGTCTTTTGTTGGGCCAAAACGTAAAACGCCACTGGCAGCAACGATTGACCAGTTGCCGCATATTGATGTTATTGTCATCAGTCATCATCACTATGATCATCTTGATGCACCCTCAATCCGTGCGCTAATTTCACGTTTTCCTGAGTGTCAATTTTTAGTCCCTCTCGGGGTGAAAGCGCTGGTCACCTCGCTTGGCGCCCGCTATGTCAGTGAGCTGGACTGGTGGCAGGATATCACCCTCAATGGCACGCTTTTTACCTTTGTGCCTGCGAAACACTGGAGTGCCAGAGGGCTTACTGATCGCAATCGTACGCTGTGGGGCGGCTGGATGTTCAACCGTGCAGGGCGTAATTACTATTTTATGGGTGACACAGGTTATAGCACGTTACTGCATGAGATCCCCCGGCGGCTGGGGCCGATTGATTTCGCGGCTATTCCTATCGGTGCCTATGCGCCCCGCTGGTTTATGCAATCGCAACATATAGACCCTCAGCAGGCGGTACAGCTGCATCAGGAGTTAGGCTGTCGCCGTTCACTGGCGATACACTGGGGCGTATTTGAGCTGGCTGATGAGCCAATTGATGAGCCGCCGCGCTACCTCGCAGAGGCGCTGAAGACGCAACGGCTCACTCCCGATAGTTTTAGCGCCATAAGAATGGGGGATTTTCTGGCACTGTGATCGCCAGAAAGGTCACGGGTCTATTGCCGTACTGCAGCAGGATGATTATCGGGCTCAGTATTCACTGAGCCTTCCTGCTGATGCGATTGGCTTTATTGATAGCGTTAGTTCCGCAGGATTCACTCATCAGGCGGCTGCAGAGAGTGATACTTTGCCCAGCGAGCGACGCAGCAGAGCCCAGTGGATCAGTGCGTGCTGATAAGCCTCGGCTCGCCCGCTAAATTCAATACCGTAGCTGTACAGACGATGGGCCATGACTGCATAAAATGCATCGACTGCCTTCGGCTCGCTGCCCCACATAAAATGCCCTTGTGACAGGGAGAAAATCTCTGACACTCTTTTGAGTTCTTCTGCTGCCTGCGCTGAAGGTGAGACTTTTTTTACGATTTTTTGCGTGCTAAATGGCATCTCACTTCTGACGCAGTGAAAACCAGCATGGAGTTCGGCGCATAAACTACGGCATAAGCTGCGTTCAGCCTGATCCGCAGGATAGACCAGACCGGGAGCCAGCTCATTCAGATATTCGACGATCGAGAGGGAATCATAAACCACGACTTCATTATGCTGCAAAAAAGGCACCAGCCCGGTAGGCGAGAGGGCTTTCAGGCGTAACTGTTCCTCTTTGCTGGTGAGATCGATAAGCTCAATCTCAGACACTATTTCTGCGATTTCACAACACATCAGCGCACGAATTGACCAGCTGGAATCAGTACCAATATACAGTTTCATTATCATCCTCAGGTGAGTTGCCAGGCCATAAGTCTGCCCCTGCCGGGTGATGGTGTGGGGTACCCGTCATGGTCTGGTGCAGACGTCATTATAAAACATCTGCCGCGCAGTCGTTTCATCACACCACGCGGCGGCCAGATGTGATATGACTACTATCACATAAACCGCATTTACATTCACTTTACGGCAAATCGGGCCGTCGCTTAGCAGCTAAATGGCCGGGTCACCCCGGGTAATCGTTCAACGGAATGAAGGATCACGCTGGATATTATCGCATCCATGCCTCGATGATCTGCTGATAGAGTATTTCCCCTTCGGCGAGTTTATTCAGCTCGCAGTACTCATCGGTCTGGTGGGCCTGACTCGGCTCGCCAGGACCAAGAATGATACAGGGTGGTGAGTGCAGAGCCGGTAGCAGCAGGGAGGCATCAGTGAAATAGGGCACAATGCGCGGTGTCAGGGGGGCAGGATGTAACGGTTGACATAACTGATAGACCTCGTGGATCCACGGGCTGCTTTCGTCTGTCAATACGGCGGGCAAGTCCACCAGTGTTTCCAGACTGACGGTCTCACCCAGATGCTGATGTAACTGCTGACAGACGGTTCCATGTTGCAGGTTTGGCGCGGTGCGGATATCTATATCAAAGGTTGTGCTATCCGGCACCGAGTTGATATTTAACCCGCCCCGGATACGCCCTACGTTGAGGGTAGGCTGACGCATTAACGGGTGTGCGGCACCCGGTGAAAAATCACGGATTTTTTGCAGGGCATCTGCAGCGAGATAGATGGCATTAATCCCCAGTTCGGGCATCGCACCGTGTGCGGTTTTCCCCTGTGTACGACAACGCAGCCATAACGCCCCTTTATGCCCAATCACCGGGTAGTTAGCTGTCGGTTCACCGACGATCAGCGCGCCGATTGCCGGTAGTTCACCTTGTTCCAGTAGCGCTCTGGCACCGTCGCAACCCGTCTCTTCACCGCCGGTCAGCAACAGCACGATACCATCGCCTGCGGTGATTGCCGCGCGGCAATCACCGCAGGCAGACAGGAAGGCGGCGATGGCGGCTTTCATGTCGCTGGAACCCCGACCGTAAAGACGACCCTGATGCACTTCACCAAACAGCGCTCTTGTCCAGGGGGTATCGCCTGCGGGTACGGTATCAAGATGACCGGTAAAGGCCAGCGGCAATCCTCCGCGTTGGCCGGGAAGCAGGGCTACCAGGTTACTGCGCCCTTCACCAAAGTGTGAAAGGGTGACCTGAAAACCCTGCTCCTCAAGCCATGTGGCCAGAAACGCCATACACTCAGTTTCATGTCCGGGAGGATTAATCGTGTTAAAGCCCAGCAATTGCCGGGCCAGCTGTAATGTGGAGCTACTCATCAGTTTTCCCCGTTAACCAGTCGAGGGCATTGACCCACAGTCGACGGTAGCCTTCCCAGGCGCTGAGAGCTTCTGGCAGCCAGTGAGCCGACATATCACAGGTCCATACCAGGCTTCGCCCTTGCTGATAGCGGCGCACGGCCAGCAGGGGGTGGTCAGTACCCGCGATGGTGGCCAGCAACTGTCCCTCTGGGTGCATTTCTACTTCGTTATAGCCAAGCAACCACGGCCATTCGCCCTCCAGCCCTGCCAGCACCGGATGTGTGGCGACCAGACTGGCATAACAGCCTTCCGGTGTTTCAATACGATCATCCCAGGGCAGACAGCGCACTGGCAGCACTTTTTCTACTGCAGTATTGCGAAAACGTGCAGAGCCGTTGATGCCCTGAAAACTTAAGTAGCCACCGACCATCATCAGATTTCCGCCAGCCGCGACATAATCGTGCAGCAGTGTCAGGCGGTTGGCAGTGCGCTCACTTTTCAGCCACGTGTCGGGGTGCAACAACAAGGTATTGGCACCGATATCGGAAAGAATGATCACATCCCATTCCTGCAGCCCTGCGAGGGTCTGCGGGAAGTGGATTTGTGCTTCATGAGAGGGCATATGCGTCACTGCATAGTCGCTGTCACTCAGTGCACGCATAAAGGCTTCTGCACCATTGTGAAAGGTAGTGGTAGAAAACTGATCAAACCCTTTCACATGAAAGGAGCTGCTGGCCCAGGATTCACCGACCAGTAAAACGGATTTTTTCATCATATTCTCCATTAGCCGCCAAATACCCGTTGAGGGTTGGTAATCATCAGGGTTTCCAGTTGTTCACCACTGATACCGTGGCGGCGCATACGTGGTACAAAATGGTTAAGGATATAGCCGTAGCCGTGCCCGCCATAACGGGTGAGCATGGTTTTTAAAAACACATCCTGTGACAACAGGACCTGGTGAATAAAACCATCATCAATCAGTTCACAAATCGCCGTGGCATTCTCTTCATCAGAAGGCGACTGGGCAGACTCATCGGCGAAGTAGTAGCTCATGCCAATCATGTCGTACTCAAGAAAAGCACCGCGACTGGCGAGTTCACGCTGATAGGTTTTGTCAGCAAAGCTGGGGTTCATATGACACAACACGGTATGACGCAGGTCAGCCCCCTCCTGTTCGAGAATATCTAATACTTTATGGCCGAGTCTTTCCCAGCCTGGCAGATGCACCTCAATTGGCACTCCGGTGGCGGCACTGGCGCGCCCTGCGGCACGCAGTGACTTCTCCTCCAAGGGTGTGAAGCGACTGGAGACACCAATTTCACCGATCAGGCCGGCAATCACTGGTGGTTTTTCTGTATGACCGCCGACATCGTAGATCAGCCGATCGGCCAGGGTTGCAACATCGAGGCTTTTTGACCACTCGGGGTGGGAGGGCTCAAGGTAGAGTCCGGTACCCATGACAATATTCAGGCCGGTAAGACGGGAAATACGTTGCAGGGCTTTCGGGTCACGGCCAATACCCAGATTGGTTGGGTCAACGACCGTTTCCCCTCCCAGCGCACGGTATTTCAGTAACTCCTCAATGGCGGTGTCGACATCAAACAACTGGCAGTTATCGCGGCTCATCAGCGGATTCATGGCCAGTTCACCGAGGTTTTCGATACTGACGGGTTTCTCTGCAAGATGCCGGTCGCTGCAACAGCAGGGGGGTACCCATTTTCCGGCGGCATCCAGCAGGATGTGTTCATGCATCAACGTGACACCCATCTGTGAGACGGGCAGTGGAGCCAGCACCGTCATCACCGTACCGCTGGCAGCCCCGACAGGCAGTGGATCGGCGTGACGAAAAAGAGAACCGTTGTTGTTCATTGCTACCCCCTGGCCGGTCGTCGTCCCGGATTGAGCACCCGGGTATTGAGCCATATAGCCAGCAGGATGATCGTCCCGGTAGCAATCTGGGTATAGAAGGGTGAGATGTGCGCCAGGATCAAACCATTCTGGATCACGGCAATCGACAGCGCACCGAGCAGGCTACCAATAATGGTGCCGAAGCCGCCAAACAGACTGGTACTGCCGAGAACGACCGCTGCAATCACCTAGAGCTCAAACCCTTCCCCCTGATTGGACGAACCACTGCCCAGTCGGGCGGTGATAATCATGCCTGCCAGTGCCGCCGCCATGCCTCTGAGCATATACACGCGCAGAGTCACCGACTGGGTGTTGATCCCACTGCGCCTTGCCCCCTCTGCGTTAGCTCCTATTGCGGTGACATAACGGCCAAAACGCAGATGCTTTAAGGCAATGTGGGCGACAATCAATACCCCAATACCAATCAGTGCAGGCATGGGAATACCGAGTGCCCAGGCGCGGCCGATTTCAGTAAAGAAACTGCCTTCCGGGACCGGAATCGAGTAGCCCTGAGTGATTAACAGAGCAATACCCCGCACAATCGCCAGGGTGGCAAGGGTGACGATAAACGCCGGAATACCTTCACAGGCAATAAAAAAACCATTGATGGCACCGATCAATGCGCCAATTAACAAACCGCCAATCAGTACCACTGGCCAGGGGAGTCCCCACTGATTCAGGGCGATAGCTGATAGCGCGCCAACCAGTGCCAGAGTTGAGCCGACAGAGAGATCGATACCGCCGGTGGTAATGACAAAGGTCATGGCACTGGCTACGATCAGCAATGGCGCAGTCTGACGAATGATATTCAGCCAGTTACTGCCGGTGAGAAAATTACCGGTGATCAGCGAAAAGACGATGCAGCAAAACAGGAAAAACAGCGCAATACTGACCACCCCTGAGTGGTTGTGCATGATGCGCTTCGGTAATGAGTGCTGCATTATACGTGGGTGACTGAGGTTCATCATACTCATCGTATCCCCTTAGTGGGCCTGGGCAGAGTGTGCAGTGAATTTTTCACCGACAATAAGGTTAACGACATCAGCAAGGCTGGTGTCGCTGATTCGGCGTTCCGCGACATTGATGCCCTCATACATCACCATAATGCGCTGGCAGACGAGGAACAGATCCTGCAGGCGATGGGTGATCAGAATGACACTGACGTTACGTTCGCTGACACGTTTAATCAGCTCAAGTACTGCCACGACTTCAGCAACGGCCAGTGCTGCGGTAGGTTCATCCATGATCAGTACTTTGGGGTTAAATGCGGCTGCACGGGCGATAGCAATCGCCTGGCGCTGCCCTCCGGAGAGGTTACCTACCGTGACGCGGGTATCAGGGATAGAGATACCTAACCCCTGAAGCATCTCGCGCGCATCGGCATGCATTTTTTGTTCATCAAGGAAGGGAATACCGCAGAACGTTTTTATCGGTTCACGGCCCATAAACAGATTGCCAGCCACATCAACAGTGTCACAGAGTGACAGGTCCTGGTAGACCATCTCAATCTGACAGCGACGGGCTGTAGTGGTCAACTAATTTTGGCCACACGACCTGACTGTTCGTGGAACAGCCGCTCTGATTCATTTGGCGTTAAGCCACCGTTATACCAGTGGGGCCGGATGGCACTGTAATAGCCCGTGATGTAGCTGATTATCGCGCTCTGAGCCTCGTTGAAGCTGTTATAGCCCTTCGTCGGCACCCATTCGGTCTTCAGGCTCCGGAAGAACCGCTCCATCGGGGCATTATCCCAGCAGTTACCCCGGCGACTCATGCTCTGCTTTATCCGACAGCGCCACAGAGCCTGCCGGTACTGACGGCTGGTATAGTGGCTGCCCTGATCGCTGTGGAACATCACGCCTGTTGGCTTACCCCGAAGCTCCCAGGCCATCTGCAATGCTTTGACCGTGAGGGCCGGGTCCGGCGACGTCGATATCGCCCAGCCCACAGGTTTGCGGGCGAACAGATCCAGCACTGCTGCCAGATAAGCCCAGCATTTTCCCGTCCAGATATACGTCACATCGCCGCACCAGACCTGATCCGGCGCGGTAACCGCGAACTGCCGGTCGAGATGGTTCGGTATTTCAATGTGTTCGTTCCCGCCGCGTTTGAATTTATGCGCCGGGACCTGGCAACTGGCGATATCCAGCTCTTTCATCAGCTTACCGGCCAGCCATCGCCCGAGTCTGACGCCCTTAGCGCGGACCATCGTGGCGATACTTCTCGCGCCAGCAGAGCCATCACTGGCGTTCCAGACTTCACTGACGAGACTCCGTTTAACGGCACGCTCGGCGTCAGAATCCCTGCCATTTTTACGAATGTAGCGATAACTGCTTCGGTGAACACCGAACAGCCGGCACAATGGCGCTACCGGGTAGTGCGCCCTCAGACTGTCTATTATCGTGAACTGTTCAGGGAGTCCGACATCAAGAGCGCGGTAGCCTTTTTTAGGATTTCATTCTCCATTTCAAGGCGTTGTATCCGTTTTCTCATTTCCCTGAGTTCAGTCTGCTCAGGCGTCAGAGGCAGCCCCGGGGCGTTTTCCCCTGGCGCTCGATACGTAACGATTTTACCCGGCGGTTGATGGCGGAGAGGCTGACGTTCATCGCCTTAGCCGCCTCGCCGTGAGTGTAGTTCTGATCCAGGACCAGTTTTGCCGCTTCGACTTTAAATTCAGCAGTAAATGCTTTGCTCATTGGTTCACCTATAAGATGTTGAGGTGAGCATATCACCTCTGCTCAGGTGGCCAAATTCAGTGTGCCACTACAGTAATGTTGCGCCTCTTTTTATCCTTCCTGCGACTGTTTCAGGACAGTGGCAATTTTCTCTTTTGGAGCAGTAATCATGACAGTAAAACCTTGTGTGATTTTTGATGTGGATGGCACGCTGGCGGCTTTTGACCCGGACCAGGTAGGGCATTGGGTGTTGGGTGAAGAGAAACAGTGGGATCCCTTTTTTGCCGCCATGGCAGAGGCCGAAGTCAATGCAGATCTGCAACGTCTGGCGCAGATGCTGCATGCCCAACAGCAAGCAATCGTTATCTGTAGTGGTCGTCCTGACAGCCATCGTGCACATACAGAAGCCTGGCTAACCCGTCACAATATCCCTTTTGTGGCGGCCTATTTGCGTCCCGATGAGGAAGATCATGTGCCTGATGAAGAGGTCAAAGCACGGCTGTTGCAGCGCATGCGTGATGATGGTTATCAGCCGTGGCTGGTGATTGATGATCGTCAGGCCGTGGTGGATTTCTGGCGACAAGCCGGATTGACTTGTCTGCAGTGCGCCCCAGGTGACTTTTAAACGTACCGTGTCTGCGTCGGCCACAGCTTACCTGTTATGATGGTTGACGCAGGGTTTGACGCTTCACCAGCGTCGCAGTAAAACGCTGATGGCGGGGCGGTGAAGGCTGGCTGTCTGACAACAGCTGGCAGGTGGCATCAGCCATCGCGGCGAGAGGCTGGGCGAAGGTGGTTAATTGATAGGCCAGCCAGCCAGCCTGATCAATATCATCGAATCCGATCACACTCAGTTGGTCGGGAATACGCAGGGCGAACTCATGTCGTGCGCTATCGACAAACCCGCAGGCGAGCAAATCGGTTACACAAAACACGCCATCCGGGCGCTGTGGCTGGCTGAGTAACTGGCGTGCCGCAGCAATCCCACTTGCATAGCTGGCAGGCTTACTGTTTATCACTTTAACCGGGACGCCGGCATCCTGTGCGGCAGCGAGAAACCCGGCTTCGCGGATCTTAATGCTGGGCGAGTGATTACTGGCTGAAACCAGCCCTATTCGCTGACAACCCGCCATCTGTAATTGGCGGAACGCCTCATGCAATGTGGTGCGATAATCAATCTCAATATTATCCGCACCAGAGAACTGCCCCATTCGGTTGATTAAAATAACTTGTTGCCCGCTTTGCAGACAACTTTCGATCAAAGGAGCCGGGGGCTGACCTGACAGCACCAGCGTGGCGGTTGAACGGTAGTGAAGAGTTTGCAACAGCGCCTGACGCGCCGCCGCCTCACCCTCATCACTGTTAATAACCATCACTGCGCGCTGCGCACGATTGAGTCGGCGTGTCAGGTGATCGAGCAAGCTGGCTTGCCACGGTGAAGCCAGGTTACCTCCGAGAATGCACACCGGGCGGCTGGCGGGTTTCGATAACCCCCTCGCCAGCAGATTGACGTGATAATTGAGTGCCTCGGCGGCAGCCAGCACTTTACTGCGTGTGGCTGCCGAGACACTGCTGCCGGGGGTAAAGGTGCGTGATACTGCAGATCGTGAAACACCGGCTAAACGGGCAACATCATTCGCTGTTGCCACACTGTGCAGCTTTTCTTTACCGTCGTTATGCATGATGTGATGGTATTGTCCTGAGCTGTTTTTCTCGCACAATAGCATACTCTGCCAGCGAGATAAGCGCAGGTTTTGGTGTTTCAAACCATTCATCGGGATGGAGTTGTCGCTGTTCACGGATCAATGCAATGGCATCATCCAGAGAAGGGTAGTGTTGAGGACACTCAAGATGCAGAAAGAGCGCCACCAGTGCGACAGAACGGCTGCGGCCACCACGGCAGTTAATCAGAATGTTACCACGGCGCTGATTACGGTATGAGGGTTTATCCGGCAATTGCTGCTGTAGCGCACTGCGCATCAACTGATAACCTGCGTGGAGCATTTCAGGGGCGTTACCTTCACCATCAACCAGACCCAGTTTATAGTAGCGTATCGCGGCGGCTCCATGGCGTAAGTTGCCCGGTGTTGTGTCGGACTGATCAATGACCCAATCAATATCAAGATTAACCGCACAATTGATGACGATGCCGATATCGTGCTTTGCGAGCAGCGCGGCGTCACATACACCTTCGCTTCCGCCAATATAGATATCTACCCCCCATCCAGGCAGATTTTCTGTGATAAGACTGACTGCGGGGCGAGGATAGTGTTTCACCGTTTCAGGCGCAGCTGTCGCCCGCATTGCCGATAATGGAATGCCGGCTGCCCCGGCGACTGGCGTTGCAATACCCGCCGCACTTGCCAGCACCGGTAAGCCCTGGAAGATGCCAGCTGCGTCCGTGGGGATTGCCCCTGTTTGACCGCCAGCCTCTTCAACCATCAACAATCCTGCCAGACAATCCCAGGCATTCATATGACTCTCGATGTAGCCGTCGGTACGTCCCTCTGCCACCCATGCCAGCGCCAGAGCTCCTGACCCTCCACGACGGACACTGCAACCGCATGCCAGAAGATGGCTCATCACCCGGAGATAATCCGCCGCGGGCAGACGGGCAGACCACCCTAATTCAATACTGGCGGCGGCGGTTTCTGAGAGTGAACTACAGCGAATCGGCTTACTATTTTTTGTTACATAGGATCCGCGACGGGTGAGATAAAGTTCATCTGTCACTGGTTGATAGATGGCACCCAGTTCGGTTTTATCTTCATGTACCCAGGCGATACAGACGCAGAAGTGTGCGATTCCCCGGGCAAAATTAGCGGTGCCATCAATGGGATCTACGACCCACAGGCTGGCAGCATTGTCCGGCAGACGTGCCGACTCTTCGCTGAGAATGAGATCGGTCGGGAAAGCGCTTTGCAGCGCCTGCAGAATAAATGTTTCGACTGCGGTATCAGCTTCGGTCAGAAAGTCCTGATGTCCCTTGAGAGTATATTCCCCCGCCTTGCGCTGCTGGAAAAAAGCCAGTGCCTGCTGACCTGCCGCTGTGATTATCTGCTTCAGAGCAACTTCTCGCTGTGTAATCTCTAATTCTTTCAATTTTTTATACTCAATCAATAAATCGTTTCAGTAAGGATCAAACAGCTGACACTACTTTTTGTAATTCAGGCTCCAGATATCCTGCCAGTCCTGACGGCGTTGCCAGTCTTCCCTGGCGGTCGAACTTTGGTAAGTCATTAATTGATTGCGGTAATGGTCAATACCGGAGGCTTCATCAGCTGGCAGGGTGATGTGTGGATTCGTCGACATTTTTCCATCAACGCTCTGCGGTGCAATACCCTCTGCAGTCAGCAGATAGTGCATAAACAATTTGGCGCTGTTAGGGCTGTGAGTGCCGCTGGCAATTACACCGAGACTGGGGTAGTTCCAGCCAATAAACGGGGTGACACCGTTGCACAGGGCCAGTTTCATGCCTTGCTTGTTATCACGAAATTTTGCCGTGGATACCAGCCCGACAAAATCTTTGCTGCTGTCAGGCGCCCCGATAGCGGCAGCGGCATCATTGTCAGAGTGCGTCAGTAGTACGCTATTAGCAGCCAGCGCTTTGACAAATACAGCGGTAGCTGAACTTTCTTTTCTGACCAGAGGCTTACCATAGGCCTGCTGATAGGCCTGACGTATTGCCTCATCATAATGGCTTTCCATCTGGCTGAACCAGTCGGTATAAGCTGGTTTTGCTGTCGGATCCTGCATGGCGACTTTACCACGCCACTGTGGTTCAGTTAATTGCCAGAGGTTGGTGACAGGGCAACCCTGATGATGGGTACTGTTGTAAGCAAGCACATTGGGTGCCAGTACGACGGTAAGTGGTTGTTGGTATTGTGGTGGAATAGTGCTTTGCAGATCTTCTGGCACCCAGCTGTATACCGCACCTTTGCTCAGTAACTGGGTGATTGCCGCGGGCGCATCCTCGATGATGGCCACATCGGCACGGACATTGTTTGCCGTGGCTTCGCGGCTCATGATTTCAATGATTTGCGGAGCATCCGCTTTGATACCATTGGCCGTCAGACCATATTTTTCACTGAACGCTTTTGCCTGCTGTACAATTTTTCCGGTAGAAGCGTACACCGTGAGTGGTGATTCCTGGCGTGCCGCATCGATCAAGGTTTGCAATGAGTCGGTGTCACTGGCAAAAACAGTGGTGCTGCTCAACAGACTGCTCACCAGCAATAACGGATGCATTAACGATTTCATAAAGACTCTCTCAGAATAATGGGGCTGCATTACCGGGCAGCAGGGGCGTCGGGATGCCGCTGACCGAGGTGATTAAATACATGCAAAGCATCTGCGGGCAGATGACAATAAATTTGCTGATGCCGCTGCCAGTGTGGCCGCTGCTGGGTGGAGTGAAACAGACGATCGTTTCCGGCAACCAGCTCAATGATCCAGCTGCCCCCTGTCGGCATAATCGAGTCGATATTCATGGCAATATGTCGCGGTGCGGCCTGATCGCTGAGCACAATAGCTTCGGGCCGGATACCACACACGTGGCTATTTTCCGGGAGCTGAAAATGGCGTTGCAGATGCCGGGCTAACTCACCTGGCGTGGATTGCAGCGGGATCATGTTCAGGCGTGGATTACCGATAAACTCAGCAACGAAGCGGTTAGCGGGCATGGCGTGAATCTCATCCGGTGTACCTACCTGCTGCATTTCACCCTCTTTCATCACGGCGATGGTGGTGGCGAGTGTCATCGCCTCCCATTGATCATGACTGACAAAGACGATAGTCGTGCCGAAGGTTTCGTGTAACCGTCGTAATTCAGTGTGCATTTCAAGACGCAGTGTTGCATCCAGATTAGAAAGTGGTTCATCAAGCAGCAGTACGCCAGGATTGACCGCCAGCATTCTCGCCAGGGCCACGCGTTGCTGCTGACCACCAGAGAGTTGCGCCGGATAACGTCCGGCGTATCCGGCGATACGTAATTTTTCCATTACGTCCTGTGTTCTTGCCTGACGTTCGGCTGTGGGTAATTTTTGCAGGCGCAGACCAAAATCGACATTCTGCTCAACGGTCATGTGAGGCCAGAGGGCGTAGCTTTGAAAAACCAGGCCAATTCCCCGCTTTTCAGGAGGGATGAACACCCCCTGATGTTGCGAATCGACTACGCTATCACCAATAATGATTTCGCCACTGCTGCTGTGCTCAATACCAGCAATCATGCGCAATACTGTGGTTTTTCCACAACCCGAAGGGCCAAGAAGGCACATAAACTCACCATCATTGACCGTCAGATTGAGCTGATTGACCGCCGGTATCTGACTACCGGGGTAGATTTTGCTGAGATTATTCAGGTAAAGGGTCGGCATAGCTCACTCGTGACGTAAAGAGAAAAAAGAGAAGCGAATGAGGGCATGTTGGCCTCTCCGCCGTGATTTGGGCGCGATAATTCACTAGTTTTCTACTCCTGCCGCCAGGCTGTTTCCGGTCACTTTCTGAATCAGTGCACTGCCTCCCCAGGCAAGCAGAGCGATCATTAACACCACTGCATTCGCTGCCTGCTGGTAGTTGTAATCCAGCAGCCGCAGAAAGTAGGTCGTCAGGACGTCGGTCGCTGGTGTCGCGAGGATAACGAACAGACTCACGCCTTTTATGCCGGAGATAAACGGCAGCAAAATGGCGGTTGCCAGTGGGGCAGCCTGAATAGGAATGACTATCTGCCGCAGACGGCGAAACCACCCAGCACCGGCAACGCGTGCAGCTTCTTTTGCTTCTTTGCCCAGTTGTGTCATGGCAGTGATACCCGAGCGGCTGGCGTAGGGCATTTTCTCGGCAATCAGTGCGAGAATCAGAATAAGTGGTGTGCCATACAGTGCCGGAACAGGCCCGCGGGCAACTGCAAACAGAGAGAGAAACGCGGTGGCAAAAGCAATGCCCGGCACCAGGTAAGGTAAAAAAGTCACCTGACGTAAAAAAGTGGCGAGTAGCGGGGAGTGGCAACGCATCACGGCATATCCGACCAGCAAACCGAGAATACCGCAGGTGAGAGAGGCTGTACCAACAATCAGCAGAGTATTGGCAGCACTTTGCCAGAAGGCAGGTGTCAGCAAAATCCCGCTGTGCATTGCTACCGTCTCCAGATGATCGCCTATCCAGTAAGCGGTGGTGAAATTATCGGGCGTGAAGCGTCCAGGTAAAATCATGATAGTGGAGAGGAACAGTGTCAGCATCGGGATGACGACACCTGAGCTGACAAACAACAGTGGCAGCAGAGTGAGAGCCTTGCTCCAGCCCCCCGGAGAATGGCGTCGTACCATCACCCCTTTGCCTCCCACAGTGACAAAACGTCTCGCTTCGCGCAGCATTCTGATATCCAGCCACAGAGTGAGCATTCCCATTAGCATGATGACACAGGCAATGACTGCCGCAACGCCAGACTGACGGGTATTGATCGCTCTGTAGAGTCCGGTAGAAAGCGTATCAAAGTGTACAGGTAAGCCGAGAATGTAAGGCAGGGCGAACTCACCAATACAATCAGCAAAAATCAACAGAGCAGAAGAGAGCAGTGCCGGGCGAGTGAGCGGAATAATAATTCGCCAGGCGACGATATGCCGTGGTGCACCTAACACTCTGGCACTCTCTTCCATTTGACTGTCGAGCCGGGTAAGGGCATTACCGACAATCAGAATAACCAGGGGGGCGTAATGCAATATCATGATGACGGTAACCGGAAAATAACCATAAGCCAGCCAATCCGGGGTCTGATAGCCCATTGCTTCCAGCCAGCCAGGCTGACCGCCAGTGGCATGGTTGTTAAATAACGTGTTCCAGGCCAGGGCAAAGGTCCATGAGGGCAGCATAAACGGCACGATCAGCAGTGTTGTCAGTCGTTTACGCCCGACAATATCGCAACGTTTTATCAGCCAGGCGAGTATGCCTCCGATCAGCAGCGCCCCGAAAACAGTGCTGATGGCGACCAGTAATGTATTCCACAGTGGCGTCCAGAGCAGCAGTTCTGACATCCGTGAACTCAGCGTCCGTAGCAGGTAATACGCGGTCAACGAGCCTTCGCTGTTTTGTGTCCGCACCTCATCGCCTGACTGGACTAAGACCGCATTTAGCAGTACTGAGACAATCGATGCGAGGATCACCCAACTGAATAGCATCACCAGCATCACACCCAGCACATTAGCTGGTTCATGACTGATAATCGCCAGGCGATGACGCCACACGGCAAGGCGTTTAGCTGGTGGAGATGACTTTAGCTGGTTACGCACGCAGGGTTCCTCAGAGTGAATGTCAGGCAGGACTATAACCAGGCCAGATGACAGTTTTGCGATGCGCTTGCACCTATGTGCAAAAAAATATTCAGGTGGATGCTGCAGGAGAAAAAATCAGACAAAAGGAGAGTTATACGGCTGTAAAGGGTGATGCACGCTCATGTGAAAGCGGGGGAGTTGAGGCTGCGGTCAGGTGCGGTGGTACGTCTTCATCACGGGTGATATCAGCCAGTGGTGGGGGAGACAATAGATTCAGCATTTTCGAAGGTCGGGGGGTAATTGTGCCTTCGCGATATTGTTCTCTTTGTGCGTGAAATCCGTTTCGCTGTTCAGTGGCTCCTCTACCACGTCATGCAGGCAGCATTTAAAATTCCACCCGCCAGAGAGCAACACCCCATAAACAACCCTGCGGCGAGATTGTTGTCGAGGATTTTATCCTCCAGCCTCGGCATATAAATGCGCACACATCCATACACCAGCAGCTGCACGATCAGTGCGATCACACCCCACATTAAATAATCAGGTAAATTCACCGAGTTAATTGCCGCGCTTGAGAGTGGTATCACATAGCCCAACAGTGAACCACTGAATGCCAGTGATGCCGGAAGATTATTGGCTTTGATCAGTTGCCACTCATTGTGCGGCGTGATTTTGGAGTAGATCCCAAGAAAGGCGATCAGCATCGCTGCACCAATGAAAAAATAGGTGCAAAAAGCGAGTAGTGAATTGAATATTTGCATATCACGCTCCTGAAAATAAAACTGTTCATGCCAGCTGAAGCAGTTATTGCTGCAGTGTTATCGTGACTTATTTCAGTCCTATAACAAAGAGGGGGATTATAATGAGAGTAAGGAAAAAAATCAGTAACACGTTGTCAGATTATTTCCCATTCCTCTTTAATTCAACCACTGTAAGTTGCGTTATCCTTCTCTGACGATGGAGGGAGAATACCTGCTGAGTAAAAACTTATCTCAGACCAGATGACATACTTGCAGATTTGATCTTTCCGGAATCGATTTTTATGGCCTCGCGCATAGAATCAATAAGCCAGCTGCGTTAGGGTAGCTGAAATGGTATGGCGAGACAGTGCATGTACGAATTTGACCTGATTTTACTGTTGTTGCAGCAAATGTGTGTGTTTTTGGTCATTGCCTGGTTAATGAGCAAAACCCGGCTTTTTATTCCGTTGATGCAGGTAACGGTTCGTCCGCCCCATAAACTACTGTGCTATGTAACCTTTTCTGTGTTTTGCATTATGGGAACCTATTTTGGGTTGCATATCGAAGGCTCTATCGCGAATACCCGTGCAATAGGCGCGGTGATGGGCGGTTTGCTGGGGGGACCACTGGTAGGAGGCCTGGTCGGTCTGACCGGGGGGCTGCACCGGTATTCTTTAGGCGGCATGACAGCGGTCAGTTGTATGATTTCGACCATCGCTGAAGGGTTGCTCGGTGGCATGGTACATCGCATGATGATGAAACGCGGACAAACTGAAAAGTTATTCACACCGCTGACAGCGGGTGCCGTCACTTTGCTCGCCGAGCTGATGCAAATGTTGATTATCCTGCTGCTCGCCCGCCCTTTTCAGGATGCACTGCACCTGGTGCGAAGTATTGTGGCGCCTATGCTTGTGACCAACACCTTAGGGGCTGCCATGTTTATGCGTATCCTGCTTGATAAACGGGCGATGTTTGAGAAATACACCACTGCATTTTCCGCTACAGCTTTGAAAGTGGCCACTTCGACCGAGGGAATTTTGCGCCTGGGGTTTAATGAAGTTAACAGTATGAAAGTCGCTCAGGTGGTGTATAGCGAACTCGGTATTGGTGCCGTGGCGATCACTGACCGGGAAAAGCTGCTGGCCTTTACGGGGATTGGTGCTGATCATCATTTGCCCGGACAGCCTATTTCATCACCACATACGTTACAGGCGATAGCAAAAAATGAGGTGGTTTATGCCGATGGTAACGCCCGGCCTTATCGTTGTTCGCTGCGGGCTAATTGTAAGCTGGGCTCGACGCTGGTTATCCCGCTTCGGGGTGAACAACAGCAAGTGATTGGTGCGATTAAACTCTACGAAGCCCGTAACCGATTGTTCAGCACCATAAACCGTACGCTCGGTGAAGGTATTGCTCAACTGCTGTCGGCGCAGATTCTGGCGGGAAAATATGAACAACAGCAGGCGATGCTGGTTCAGTCAGAAATCAAGTTACTGCACGCTCAGGTGAACCCGCATTTTCTGTTCAATGCCCTGAATACACTGGTGGCCGTTATCCGTAACGACAGTGAAAAAGCCGGGCAGTTGGTGCAGTACCTGTCGACCTTTTTCCGCAAAAATCTCAAGCGTCCGGCAGAGATTGTCACACTGGCTGATGAGATGGAGCATGTGAATGCCTACCTGCAGATTGAGCTGGCTCGTTTTCAAAGTCAGTTGCAGGTAACTATACAGATACCGGAGCATTACCGTCATCACCGGCTACCGGCATTTACCTTACAACCGCTGGTGGAGAACGCCATCAAACACGGTACATCACAAATGATAGGTCAGGGCGTCATCATTCTGCGGGCATGTGAAGATGGAGGCGCTATTTTGATAGATGTTGAAGATAACGCCGGACTATATCAGGAAAAACAGCATAACCAGGGGCTCGGTATGAGTCTGGTTGACAGACGTTTATGCGGATATTTTGGCGAAAGTTACGGTATCAGTGTGCAGTGTGAAGCAGAGGTGTTCACTTGTGTGACCTTGCGCTTACCCATCGAGGACCGTGTATGATCAGAGTAATAATTGTCGATGATGAGCCTCTGGCACGGGAAAATTTGCGTCTTCAGCTGCAACATGAAGTGGATCTGGTGGTAGTGGCGGAGTGTGCGAATGCCATCGAAGCCATCAGTGCCGTGCATCAGTTGCGGCCTGATGTTTTGTTTCTCGATATACAGATGCCGAGAATCAGTGGTCTGGAGATGGCAGGGATGCTCGATCCCCATAACCGACCTTACATTGTTTTCTTGACTGCATTCGATAGCTATGCGGTACAGGCGTTTGAAGAACAGGCCTTCGATTATTTGTTAAAACCGATAGAGGCCGAAAGGCTGGCGAAAACATTGCTGCGTTTGCGTCACCAGCGGCCTGACCAGGATTTATCTTCACTCTCTGCAGTCTCTGAACCTCTGGCTTATATTCCCTGTAGTGGCCATAGTCGTATCTGGTTGTTACCGATCGAGCAGGTGGCCTATGTCAGCAGCCGCATGAGTGGCGTGTATGCCACCAGTCAGGAAGGCAAAGAGGGCTTTACCGAATTGACCCTCACCACGCTGGAGAACAGAACATCACTGGTGCGCTGTCACCGACAATATCTGGTCAACATGGCTTTCGTTAAAGAGATCCGTCTGGAAGAGAATCACCGGGCAGAGTTGTTACTGCGTGATGGTCATACCATTCCGGTGAGTCGGCGTTATCTCAGAATACTGAAAGAGGCTGTCGGATTATAGATTATCCCTGGTGGCCAATGGGTGAGCGTAGCGCGGCGAACGCCTGACGGATCTCCGCTTCCGGAAGAGAGAGACCGATGAATACCAGCAGGCAATGGGGCGATTCCTCTTTCTGCCACGGGCGATCCCAGTCGGCGTTGTAGAGGCGCTGTACGCCCTGGAAAAGCAATCTGCAGGGATTGTCGGTGATCCACAACACGCCTTTGTAGCGTAGTAAGTTATCGGCAAAACGCAGTAACAGATCTTCCATGACGCGTGATACAGCCTGTAACTCAAGCGGATAGTCCAGCTCAACGACCAGCGAAGAGATGGTACCCGGCTGTTCCGGCAGACGCTGAAATCGGGGACGGTTGAGCGTCAGACGCTCTTCTAACATAAATCCTTGTGTGTCAAATAACAGGCCGGGATCAATCTCGCCCTGAATGACAGGATAAACCGGAGCCCTGGCATTAATGCGTTGCAGACGTGTGGTCAAGTCTGTGGCGTTGCCCGCCAGATCGGTTTTCGTCAGGAGCAGGCGGTCAGCATAACCAACCTGAGATTGCGCTACAGCAAACTGCGAGAGGTAACCCTCTGCGTAGACAGCATCAACCAGTGTGATCACGCCATCCAGCAGGTAACGCTCACCAATGACATCGTGTGAAAAAAAAGCCTGTAAAATAGGACCGGGGTCTGCCATGCCGGTGCATTCAATCAGCAGTCTGTCAAACTGCAGCTCCCCACGATCAACGGCATCCAGCAGATCTAATAACGCATCTTCCAGCTCACGCGAACGGCTGCAACAAATACAACCATTGGTCAGTGTGGTGATTTGGGTAGCCCGGTCGCCAATCAGTTGGCTGTCGACATCAACATCACCAAATTCATTTTCAATCACGGCAATTTGATAGCCGTGAGGCTGACTGAGAATGTGGCGTAACAGGGTGGTTTTGCCTGCACCGAGAAAACCACTTAATGCAGTTACCGGGATAGGAGTCATCTTTGCTTCCTTGTTAACAACAACGCATGCCACCTTTCCCGTCGCCACCGTAGCGAGCTTGTTGACGCTCACGAAAGAACTCTTCATAGCTCATTACCGGTTTGTCGGGATGTTGCGTCTGCATATGTTGTACATAAGTATCGTAATCAGGGACGCCAACCAGCATACGCGCTGCCTGACCGAGATATTTCTTTGCGGCACCTAAATTCTCGAACAACTCTGTTTCCTGGTGGGCGGTTTGCTGAATATTCATTTTCAGCCCTCTTCACCAGTGTGATGGTGAGGAGGGCCGTGGTGATATTAGTGTCCTGAAGAGAGTTTTATCCCTTCTTTTGGTACAGGAACATAAGGCGTTTCCTGATCGGTGGGCTGATCGACTTTACGTGCACGTAACCATGCGCGAATGCCATAGAAAATAATGCTGTAGACCACTAACAGGAACAGAATACTCAGACCTGCATTAGTGTAATTATTGACAACTATATGCTGCATATTGCTGATCTGTTGGGCTGTGAGCTCATTACCGGCTGTAGCAATGTTCTCTTTATATTTACCTGCCATATAAAAGAAACCTTCCATTTGCGGGTTAGAACTAAAAAGCTTCAGACTCAGGGCCCATGTGGTACAAATCAGTAACCATACCGCAGGGGTGACAGTTACCCAGATATCCCGGGTACGTTTCATTTTGATCAGCACGACAGTTGCCAGCGTCAGGGCGACAGCGGCCAGCATTTGGTTGGAGATGCCGAACAATGGCCAGAGACTTTTCACGCCACCCAGAGGATCAACCACGCCCTGATAGAGCAGGTAACCCCATAAACCAACGCAACCCGCGGTTCCGATGATTCCGGCGACCAGAGAATCCGTTTTTTTCAGGAAAGGGACGAAGTTACCCAGTAAATCCTGCAGCATGAAACGCCCGGAACGGGTTCCTGCATCGAGCGCGGTCAGGATGAACAGCGCTTCGAAGAGAATACCGAAGTGATACCAGAACCCCATGTCGGCCAGTGGAATGATTTTGTGGAAGACATGCGCAATACCGACCGCCAGCGTTGGTGCGCCTCCTGCACGATTCAGAACAGAAGGTTCGCCGATATCCTTCGCAGTTTGCATGATCTGTTCGGGTGAAATGACAAAGCCCCAGGAGCTGACAGTAGCAGCTGCATGCACCGTCACCTCTTTGAGTTGAGCCATGATTAATGCGCTATTCTCACCGCCTAACTCATGCAAATTGGGCATCGCAGTGATACCTAAACCGGCAGGTGGGGTATTCATCGCAAAATAGAGTCCTGGCTCAATGATAGATGCTGCTACCAATGCCATAATGGCTACAAACGACTCCATTAACATCGCGCCGTACCCAATGAAGCGTGCGTCAGTTTCGCGGGCCAGTAATTTTGGCGTGGTGCCTGAGGCGATTAACGCATGGAAGCCGGAGACTGCACCGCAGGCAATGGTGATAAACAGGAAGGGGAATAAAGCACCTTTCCACAAGGGGCCCGTACCATCAATGTATTTTGTTACCGCTGGCATTTTCAGCTCAGGGTTGAGAATAACTATACCAATTGCCAGCCCAACGATAACACCAATTTTCAAAAAGGTGGCCAGGTAATCACGTGGTGCAAGAATCAGCCAGACCGGTAGCAGCGCAGAAATGAAGGCATAGCCGATCAACGTAAAGGTAATTGTCGTGTCTTTGAAAGTCAGCGCAGGCCCCCAATAGGGGTCATGCACAATAACCCCACCAAACCAGATGGAGGCAATCAGTAATACCACACCAATCAGTGACACTTCACCTACCCGGCCAGGGCGGATAAAGCGCATATAGATACCCATGAACAGAGCAATTGGGACGGTGGAACAGACGGTAAAGACTCCCCAGGGACTTTCTGCCAGCGCTTTCACCACAATCAAGGCCAGCACGGCGAGAATGATTATCATGATGAGAAAACAGCCAAATAACGCGATGGTGCCGGGTACCGGTCCCATTTCACGTTTGATCATCTCCCCCAGTGAGGCGCCATTACGCCGTGAAGAGATAAACAGCACCATAAAGTCCTGTACCGCCCCCGCCATAACTACCCCGGCAAGTAACCATAGCACTCCTGGCAGATATCCCATCTGTGCTGCCAGTACCGGGCCAACCAGTGGACCGGCACCTGCAATGGCTGCGAAGTGATGACCAAACAGCACATTACGGTGTGTCGGTACATAGTTGAGCCCGTCGTTATTAATTACCGCCGGTGTTGCCCGTGTCGCATCCAGCTTCATCACCTTCTGCGCGATATACAAGCTGTAATAGCGATAGGCAACCAGATAGACAGAGACTGACGCAGCGATAATCCACAAGGCACTGATGTGCTCTCCACGGCGCAGAGCGACGACTGCAAGACAGCAGGCGCCAATAAAGCCGAGGATTATCCAGGGGATATGTTTAAGAAAAAGGTTTTTATTCATAGGGAAACCCGGTTGTCATCATTTTGGCGAAATCCCTCTCGTCCGGTATGACATGCACGGCACGACCAGCGAGGGTATGTGAGATACCGGCTTATGGTGGCGATTTTCTGTCAGGAAAGGGGAAATGAGTCGTTAAGCGGTCATATGAAAAAATAAGCGGTTATTAAGCGAAATAAGCGGTTTGTTTAAGCTGAGGGTGAGGGAAGAATGCGTGACAAAGATCTCATTATCAGATCACGAGGAATAACAACGCAGGAGCAGTGATTCGTGGGTTCAGCGGTAAATCGTTAAGCGAGAGAAAAGACCCCGGTCAGCGGTGCTTTATTTTAACGGCTGGTACCGTCTGACCGGATGTTAATGCCTGGTGTTGGGTTGAAGTGGCCTAAATCACAGCAGATTGCCCTTTCAACAAGGAAGAGTATAAGCGAAGCTTGATAATTAGTAAGTTGTACCAAGGGACATGGTGATCCTGTACCAAAGTACAAGGTAGCGTAAATGCTGGTATCAAGCAGGATGCTGACGCAGAGCTGAAGGTGTTCACGATGGCGAGAAGCTTTCTGGAAACTTATCTGTTAAGACAGCAGAACTATTGAGTCATCAGACAAGAACCCTCAGAGAGAGTAAGGAACATCATAGCCTTAATATAGCGATTTGGATACCGAAAAAATAAGAGTAAATCCGGGGAAGATACAGTAAAAGTAACGTCAGCATAGTGGAATGGCTGAAGTGAGAGAATATCCGGGCCAGCGGTATCTTATTGTAGGGATCTGAACCGTCTGGCCGGATAAATTTTCCTGGTGTTGGCTGAAAAAGTGGTTGGCACATAACCTCGTGCATTCATCTTTCAACTGTGAGTAGTATAATCAATACACTAATATTGGTAAGTTGTACTAAAGGTCCAGCAACACCTGTACTAAAGTGTAATGCGTTATTCAGGGGGTGTTATCAACTTTAATTGACTGAAAAATAGCGATATTTTTTAAATTTTAAAAAAATGATAAAAAATTTAGCATAATATATGCGGTATAAAAGTGTATTTTTTTCTGTTTTTAATGAATAAATAAGAAAAAAACTTATCAAACTCACAGTATTTTATCGCAGATTGCAGGGTAGCAGATGATGTTTAATCTGCGGTGAGTTAGCCTGGACTGGACGAATCTGTTTTCTAACCTCGCTCTGCACCCTGTCTAATGAAGCATTATGCGGGTAAAAAACGCAGGCGGGAAGAGTGTCAGTAGAATTAGTTTGGATTGATAAGCTGTAGCTGCACCCCGGGTATGTCAGAGGCAATCTATTTTTTATCGTGTTGTTGAGACGGCAAAATTGACTTTGTTGTTTCTGAGCCAGAAATCCGGACTTTTGAATACCGGGGATCAGATTATCACCCGGCCGGATACGAGGCAGTTGGTTTCTGTTTGGCTATTTTTATCGGTTATGATAAAAATGATGAATGTTTCTTATCATGATTTCCGTTTTCGGAAAATGAAGACTGACAGGATGTTATGCTGAAACTGGCAAAGGTTATTGCTCTTGCGTTGTATGGTGTGGTTGGTGCATTCGGCTGGTATCAATATGAACGCACCTCAGCGCAACTCAATTCAATAAATAAGGTTGATAATTTATCCGCCAATATGACGGCAAACTATGTTCGCGCCATCGTCTGGTATCACTCAAGGGGTAAGCTACAGGAGTTGCGAGCTATTCTGCTTAATGATGATTTATCTAAGCGAGAGCTGATTGAAGTCAGGATAAAAAATATGCTGATGCATCGTACCTCTGCCTATATCCTGGAGCTTAATAACCTGAATACTCCAGTAAAAAATGTAGGCACCTGGTACCAGGATAATTTCGATTTTGATAATTTTTTTGCAAAAGTTTACCAGGTTGTTTTCGACCCGGTATTAACCGTAGAAGATAAGATCCGTAATATTACCGATATTATGGAAGAGTATCAGAGTATAAGTAACCGGAAGTTGACTGAATTACTAAATAAGCCACAAGGAGTTCCTGATGAGTCGTAAATTTGCGGTATTGTTATCCGGGTGTGGAGTATATGATGGTGCGGAAATAAATGAAGTCGTGCTGACATTACTGGCTCTGGAGAAAAACAACATTAGCTATCAGTGTTTTGCTCCTGATATTGAGCAACATCATGTTATTAACCATCTTTCCGGTGAGGTCACTGGTGAGAAACGCAATGTGCTGGCAGAAGCAGCGCGAATTACCCGGGGTAATGTTAAGGACCTTAGCTGTTGTATTACCGATGAATTTGATGCTCTGGTGGTGCCTGGTGGTTTTGGGGTAGCGAAAACACTTTCCAGCTTCGCTTTTGAAGGAGAGTCTTTCCAGATAAATAGTGATGTGCTGGCACTTCTGAATCGCTTCCGTCTTGCTGAAAAACCTGCAGGTTACATCTGTATTGCTCCTGTGTTACTGCCGCTGGTGTATGGCCCCGGTGTGATTCTGACTATTGGCAATGATGCAACAACGATTGCTGTTGTAGAAAAACTCGGTGCAGTACATCACAAAGCCGCGGTTGATGAGATTGTGGTTGATGAAACCAATCAGGTAGTCACAACGCCCGCTTATATGCTGGCAGGCTCTATCTCAGAAGCGCAGCAGGGCATCGATAAACTGGTCGCCAGGTTGTCAGAGATGAGTTAGTACTGGTGTTCTGGCTCGCGGTGATTACCCAACTGACACTCTAGGTTTTAATCATTGTATTGTCCGGCACTAAACGTTCAGTATCGACACCCTGTACTTTTACCGGTTCATCTATTACTTATGATGAGATAAATCGACAGGTGATTCTCGATGATAAATTTGTGGTGACTTCATTTCGTCAGCACTCACTAAATCGGTCGCTGTTTGAGTATCTCTATCATAATCCGGGACGGGTAATTGATATTGCTGAACTTGATAAAGAGGTGCTTAAAGGGCGCAGTTTAAATCTGGCTAAAATTGGCGATGCAATGGGATTTAAATCTGAACTCCGGCGGTTACTTTTCACCTGCGAAGGAAATACAATTATTTATCATCCGGATAAATTGGCAGATTTTCCGGGGTTATTAAAAATTAACTGAGTGTTTTACAGATGGCGCATTATTGCGCCATTTTTGTTTTTACCAGGTTAAATCCAGTAAGAAATGTGATCATTGTCACATTCCGAATTCTCAGAAATCATTATGACTCGCTTCTGAGATGGTTTATTCCCCTTTTTAACCTGATGCATCTCAGCTATATTTTCTGACGCCTGTTGTTTGGCTGCCTGGTTGCGTAGCAATTGATGATATTACTTTTGAGAGGATAATCTCTTCTCATCAAAAATAAGAAGCACAGATATAAGTGCAGGTAAGTGTCGTTTTGATCATGCAGCCATATTATTAAACACTGGCGTGAAGATAATGTTATCAGGTTTCTGATGCAGCGTACTCTGTTGCCTGGCTGGATAATAACCGGGAAATCAGGGGGGCAAAGTAACAAACGGATGAATGATAAAAGTGCCTTCACCAGGGAAACTTCTTCATTCAGGGAACGAGAGGGAATGTGAGTTGATGCGCCTTTTTATTCAGGCAGCCAGAACAAGCTGCCGTTATTAAAGGGCGCTGATGCTTCTTATTCAGCCATCAGTGTGGCAGCAAGATGTGCACTGCCGCTGCTATTGCCGATAAGCTCAGTGATCAGACCGTGCACGCCATCGCTCATCGCTTTGAAGTGGGTATCCGGTGAGCGACTGACCACAATGAATACACCAACACTGTATTGCGGCGCCATAGCAATATAGGTAATGAAGCCACCACCACCACCGGTTTTCTGAATTATCCCCGGACGGTTGGCCTCAGGTGCCATATAGACCCAGCCCAGGCCAAGAGCAGTCGCTTTTCCGGGTACATCCATCCCTTCAACTTTGTTCAGTTGGGGGCGTTGATAAATCATGGTTTGCATGCGGTCAACCTGCCCGGTGCGGGTATAGATGTCGGAAGAGAGAAATTGCTGCATCCAACGGCCCATATCATCCGGCGTCGAGTAGAGCCCTCCGCTGCCAATGGCGGCGAGGGTATTCATGCAAGGACTGGCACCTTTCGCCGGGATCATTAAACGGCGACACTGATCAGGAGAGGGCGTGAAAGTAGTATCTTTCATGCCCAGCGGGCGGGTTATTTGTTGTTTCAACAACACCGGATAGGGCTGTTTACCCGCACGCGACAGCGCATCCCCCAGCAGGTCAAAGGCGACATTTGAATAGGCAGCTTGTGTTCCTGGCATAACCTTTAGCTGTGCACCGGAAAACCAGTTCCAGCGTTGGTTAAAAGTAGGCCAGACAAATACCGGGCGGTTGGGTTTACCGCCCGGTTGCTCTCGTGGCAAACCACTGGTGTGCGTGGCAAGGTTAAGCAGAGTGATACGTTTTCCTGCACCTGACAGTGATTGTTTTCCTGCCGGAGCATAACGATTTAACGGATCATGAAGAGAGACTACCCCTTGCTCGGACATTTTGACCAGTAGTTCACTGGTCAGCAGTTTGGTCAGTGAAGCAATGCGTACTACGGAGTCTTTTTGTGGTGCACTCTGACTGCCCGGCCTTACTACTCCACGGCTACTGTAGATGCGCTGGTTGGCATCAATGACGATCATCGCCATCCCGGTGGCCTGGGTGCTGGCATAGATATCATTAGCATAGTGTTCGACCAGTGAGGATGCCTGCAATGCGTCAGGTGCTGCTTCACTCTGGTGAGCAATTCCAGCGGTCAGTGCGGCAAATAGCAGAACCAAAAACGCAACAGGCGATTTCACAAACAGTACCCATATCATACAGCAGCAAGAATGACGTATAGTAATCTCTTTCTTCCGGGCTGAGAATGAGGCTCTACGCTTTTTTCACCTGAAGCAGAGAGAAATCATGGCTTATTACTGCTCTGCTTCCACTTGCAACATCACCATGCCAATACCCAGCCGTCGTGCTGCAAAACCATCAATGGTGCCTTCGGCACTGTCCTGAGGTATCGGAGGGATAATTTCGATACTGTTAGTGTGATGTGGATTACTGAATGTCATGGAGACGGTAGAAATCTGCTCAGTCAGCATGATTTCCTGAATTTCATTGCCTGCCACGACTTTAAACGGTTGTTGGCTGTTAGCCCCAAAAGCACGTGCAGTCAGTGTCAGAGTAAATTTTTCAGGCAGCGGAGCCAGATAGGTAAGCTGGACTGTCGGGCTGAGGTTACTGTCAGACCAGCGTCCCCCCCAGGCTTCCGGGTAAGATAGCCCGGACACTTTGAACACTTGATCGGGAAGTCCTGGAAAAGCAAATAAAATTCGATCAGCGCGGTATCTGAGATCAGTATCCGCAAGACGCAAGCGTGACACACTTAGCTGGTAGTGCGCCTCGCTACTGTGACCGATTTTTTGAAAGGTGATGTTACCTTTCGTTGGAGTATCATCTTTGATCTCAGTGATTTGCACTGGCGAATTCAGTGTTCCTTCTGCAACACACCATCGACCATTCAACTCTTGTGTTTTATCCCAGACTGCACCCATTTTGTAACAGCGGTCAGCCCAGACAAATTTTTCGTCTGCGGTAAAGTGAGACAGTTGTTGTTTCAGTGGGGGGGCCAGATAAACATCGAAGTGTGGTTCAATTTTATCCTGTTTGACGGAGAGCAACACGGGCAGCTTAAAGTCGACTCCGGAGAAACTAAAACGACCGTTTTTTCCATCAAGAGTGTAGTTTGAGATGGTGTTGGGGAAGTGCCACAACTTTAAAATATCAGGACGCCATTGGTTAATTTTTTCTCTGATGTTTAAATAGGTAGTGGCCAGCGAGGTGGATGAAAGGCTGCTGCGGCCAAGACCGATAAAGTTGTCGCCCCCCATCGCATCAAGTACCGTGGCCCCGTTATCCAGCACGCTGCGCTTAAAGGCGACTGTTTTACTTTCGGGTTTATCACCACGCAGCATGAAAAACAGATTTTCACGGTCATGGCGTGTCAGGTATTTGAATGCGCTGTTATTCATCGCCAGGTGATCAGAGCTGACCACAATGATGGTATTTTTAAAGTAAGGTGTAGCCTGGATTCGGGTAATCAGCTTCGCTATCTGTTCCTGACTGCAGGAAACCGCCGCAAAGGATTTGTTGTTATTGCCATCAAAGCGATATCGATTGCGCTGACAACTTCGCGAGGTGAATCCATCCGGATGATGAGTATCGACGGTGAGGGCAAACAGTGCAAAAGGTGTCTCCTGACGGGAGAGAGTCAGATACTGCTCGAACACTTTATCAAGCACGGTATCGTCATACCATCCCCAGTCGTTGCGATAACCCGGGTCTGCCACTTCACTTTTTAGCTCTTCGTAACCGTAGAGGTGATCAAAGCCGTGTGACGCGAGAAAGGTGTTTTTGCCTGCAAAGTTGAGATTTGCTCCCTGGTAGAAGTAGTTTTGGTAGCCTGACGCTTTCAGAATATCCCCGAGACAGATGGTCTGTGGGTAGAAAGTGGATAAGGCGCTGGAGGCATTACCGTCAAAAGGGGCAAAAAGAGGGATGCCACATTGCGATGCAACCATGCCTGCAATGGTGTACTCGGTACCGGGTAACTGCTCAGTACGACTGAAATCGACAGACTGCGCACGTAAGGAATTCAGCTCTGGTGCCAGATCAGGAAACGCATCGTTATCAAGATAGGTACGCTCCAGACTCTCAGCGTAGATATAAACCAGATTGGGTTTTTCTCCACGAATCTGTCTGGAAGGGACTTTATAGTGGCTGTAAAAATCAGTGTCACTTTTGCTAATTTGTGACTTAATCAGGCTGCTTACCTGCTGATAAGCGGGCGTGGTATTGATAGAGGCAATGGCAAGCACGACCGCAAGAATGCTGTAAAAAGGGTCAAGACGGCGATGTTTACATCGGTTTAATATCCAGGCCAGTAGTGCAAATATGCTCAGAAGTAACAAGAGCAATCCGGCTGCGGGTAGCAGATATTTACTGATGCCGGCGCCACTCAGACTACTGGTAATTGTATAGAGTACTGCATCGTTGATCCCTTCACCGGTAAAGTAATTACTGGCAAGCAGGGACGCATTAAGAATAATGTAGATCCCGAGGAACAGCAGAATAACAGTGAAACTGACCCGGCTTTTGCCTGCCTTCCAGACGTACAATGAAATTGATGCAAAAAACAGAAGCAGTGAGAGAAGTGCTGAAACCATAGCCTGAGGTTATCCTTAACTGAAGTGGCTGATGTGAGTCCCTGCATGATAAAAAATAGCACGCGCTGGAGCGATAAATGAGGGCTAATCTACCCCACTCGCCGATGGCTGACAACCCGTCACTGGCGGGATTTTTCGGGGTTTAGTGTGGCCATTGCACTTTCATTGAGGTTCTTTTCTCAGGCATGACGCTATGTTGACAAATCTTGCCAAATCCTTATTTTTACTAACATTCTGTAACATGCTTACCGGTTTTTTGGTTTCGTCAGAAAAAATAGCAGACAAAAATCATCTTATTTAATGTTTTATTTTTATGATGACGTAATTGACAAGTTAAAACCACGAAGAGAGTCACATATCGTTGCTGCAGCAGCCTCGCAATACACAATTTCATGACAAATGTGTGAATGATCCCTCAGTTTTCCTGATAAAGCTCAAAATGTGTTTAGTTATTTAATTTTACGCAAATTGAACTATTTGTTAACAAATTCACTGATTATGTAGCAAAAAAACGCCAGTAAGAGGGCTATTCCCATTCACCAGTCACGTTATGATGAGGTGTGTTTACATAAAATGACATTACGGGAAAGCGCATGTTGAAACAGAATCGCAGGGCACTATGGGCAGTATTAGGCAGCGTCATTGTGACGGCAGGCGTAGCATTGCCTGCACAAGCAGAGGTCACATTACTGAAACAGGCACCCGAAGCGGGTGATCCGCTCAGCAGACTCAATTTCACTGTAGGGGGGAGTATTCGACCACAGTTTAATAATCTGACCGGTGACGGGGATCGCGGCTCATACAAACGTAACGGCTTCGATGGAGGCACACGTTTTCGTTTTGCTGCTGACTATTATCTGTTTGATGATATCAGCTGGGTAAGTTACTACGAACTTGGCGTCAATATTCCAGCGGTTTTTGACTGGGACAAACATTATGCTTCGGGTGCACACGATACCACCCGTCGTCAGCTTTATACCGGCTTACGCAGTAAAACCTGGGGACAGTTGACCTTCGGACAGCAGAATAGTGTCTTTTATGACGTTGTCGGCGCCAAGACCGATCTGTGGGATTACGATATGCTGGCTCAGGCACCGGGCAATGGCATTAACGGTGATTATGATGGATCCTACCGCTCACGTAAGATGCTGAAGTACAGAAATAGTTTTGGCGATGCTGATGTCTATGCCTCGTATCTGTTCAGTGACAATGAATATTTACTGGTGAATGGCTTACGTTACAAACGTCAAGGCGGTGGCTCGCTTGGTGTTGACTATCATCTGACCAAAGATCTGACCTGGGGAACAGCCTGGAACTACACCCGTGCTGAAATGCGTAACCCCTATGCGGATACTGCTAAAACCTGGAATCAGAATATTTTGGTACCGCTCTGAGCTGGAAACCGGATAACTGGACGTTCTCACTCGGTGGTGGTTACTACCAGAATTTCCTGTTGAGCAAAAAGTCCAATATCAACCACTATTTTGCTGGCGATGCATGGGGGGCTGGAGTATCTGGCGGGGTATACCATACCTGTTAATCAGTATGCGCTGAAATCTGTTATGCCTTATGTGATGGGTGATCGTCTGCAATACATTAATGACCGTCATTACCAACGTATTGATAATGGACTCGGGGTTACCTTCCAGCTATATCACGGATTCCGGGTTGATTATGAGCACGTCTTCACGTCAACCACCGATAAACTTGGCGATATGAATTTGGTACGTCTGCGCTACGATTTCTGATAGCCGGATGAGTCACAGAAAGTTCTCTCTTCTGTGACTTTCGCTGGCAACCGACAATAAAAAAGCCCCTGTGATGGGGCTTTATTTATTCTGTCAGCAGAGGATTAATCATCCAGGAAGCTGCGCAGCACCTCTGAACGACTGGGGTGACGCAGTTTGCGTAATGCTTTTGCTTCAATCTGACGGATACGTTCACGGGTAACATCAAACTGCTTACCGACCTCTTCGAGTGTATGGTCAGTATTCATATCGATACCAAAACGCATGCGTAACACTTTTGCTTCACGTGCGGTCAGACCTGCCAGTACATCGTGGGTTGCTGAGCGCAGGCTTTCTGACGTTGCAGAATCAAGCGGCAGTTCCAGCGTCGTATCTTCAATAAAATCACCCAGATGTGAATCTTCATCATCACCGATTGGGGTCTCCATTGAGATAGGTTCTTTGGCAATCTTCAGCACCTTGCGAATCTTATCTTCCGGCATCAGCATTCTTTCGGCCAGCTCTTCCGGCGACGGTTCACGTCCCATCTCTTGCAGCATCTGGCGTGAAATACGATTGAGTTTATTGATAGTTTCAATCATATGCACCGGGATACGAATGGTACGTGCCTGATCGGCAATTGAACGGGTAATCGCCTGACGGATCCACCATGTCGCATAAGTAGAAAATTTATAGCCGCGACGGTATTCAAATTTATCGACCGCTTTCATCAGGCCAATATTACCTTCCTGAATCAGATCAAGGAACTGCAGACCGCGGTTGGTGTATTTTTTTGCAATAGAAATAACCAGACGCAGGTTAGCTTCAACCATCTCTTTCTTCGCCCGGCGTGCTTTTGCTTCACCGATAGACATCCGACGGTTGATGTCTTTCACCTGTTCAATCGTCAGACCAGTTTCCGTTTCGATTTGTGCCAGCCTGCCAAGGCTGCGTTGTACTTCCTCTTCAACTTCTTCCAGTTTTAATGACCAGGGCTTATTCATCCCCTGTGCCGCTTTCAACCAGGTTTCGCTGGTTTCATTACCTGTAAACAGAGTAATGAAGTTTTTCTTAGGCATTTTGCACACTTCAACACACAGCTTCATGATCATGCGTTCCTGACTACGAACGCGATCCATCATGGTACGCATGTTGTTGACGAGGTAGTCGAACTGACGCGGAACCAGACGGAACTGCTTGAAGACATCAGAAAGATTCTGAATTTCGCTCATGGCATCAATATGGCTGCGACCCTGCGCCTTAATAACCTGGCGGGTTTTTTCATATTGCGCGCGCAGTTCAGTGAACTTCTCGCGAGCCAGTTCCGGGTCAATACTGTTGTCATCCTCGCTGTCGTCTTCCTCGTCCTCGTCGTCTTCGTTGTCATCTTCACGCTCTTCTTCTGAGAGCTCAGATCCAACATGGGTGGCGGTAGGAGCAAGATCTTCTTCAGCATAAGGATCAACAAAACCGGTTATCATGTCCGACAGGCGAGCTTCACCGGCCTCAACACGGTCATATTGTTCGAGCAGGTAGGTGATGGCTTCCGGGTATTCAGCAACGGAACATTGCACCTGATTGATACCGTCCTCAATGCGTTTTGCGATGTCGATTTCGCCTTCACGTGTGAGCAGTTCAACGGTACCCATTTCGCGCATGTACATGCGCACCGGATCTGTCGTACGTCCGATTTCTGACTCAACGCTGGATAAAACTTGTGCCGCCGCTTCGGCTGCATCTTCGTCGGTATCCGCGTTATTATCGTTGAGCATCAGATCATCAGCATCCGGCGCTTCTTCAACAACCTGAATGCCCATGTCGTTGATCATCTGAATGATGTCTTCGATCTGATCGGAGTCGACAATATCTTCGGGCAGATGGTCATTGACCTCAGCATAGGTCAGATAGCCTTGCTCCTTACCACGGGTGACAAGTAGCTTGAGCTGTGACTGCGGGTTTTGCTCCATAAGACGGTATCCACACTTCTGTTAAATGAGATTGGTGTTGATTGGCGAATAGCCAACAATAACAGTGAGGGCGTTAGATTAATGCCGCTGCCCTCATAGCGGCTACCAGACGTTAGCTGGCAGATAATCGGCAGTTAAGCCGCAGAAAATCTTTTCATGCACCACGAGATAACAGGAATTTGATCTCTGATATCGTGAAGCGAACTACTGTCCGAAGCGCCACCACAGGGGTGAGCATCAGCGCGTTATTTTCTGGAATTCCTGGTTCAAAAACCAGTATTCGCGACGTTCATCGGCGCTCAGTCCATGGGTGCGCTCTCGGGCGATGAGATATTCCAGACGCTGTTCCAGGGCCGCGTCGTAGACGCTGGCCAGGCTGTTTTTGAACATCGCCTCAATTTCTTCATCTACTATCATGTGGTTCCATGTTGCCAGTGTTTCAAGGGACTGACTATATTTTGTGCCACGATAGTGTTCCAGTAACTGCCCGGTGGTCAAATCAGGTTGCCGGCGGCACTCGTCAACCAGTTCGACAAACAGCGGAAAACCAGGTAACTCTGATTCTGACAGTCCGTCCAGGGAAGGTACCATCGCTGCCAGTGTGGGGTTTTGTAGTAGTAACCCCACTAATATACGCATCGTGGTACGCTTCAACGGTGCCGGGGCTGTGGGCGATGTATTATCGACCCGTTTCGGCATCAGTTTATCCAGCTGGCTGTCATCTAGAATACCCAGCTTATTACCCAGCTCCTGACGTAAATAGATACGCAGTGTTTCACCGGGTACCTGACTGATTAACGGTAATGCCAGCGTGCTGAGTTGTGCCCGACCATCTGGTGATCGTAAATCAACTTGTGGTAACAGCGTATCGAACAAAAACGCCGAGAGCGGTAAAGCATCATCCATCCGTGTTTCGAACGCTGCTTTTCCCTCTTTGCGCACCAGCGAATCGGGATCTTCACCATCAGGTAAAAACATAAAACGTAGCTGGCGGCCGTCGTTCATATAGGGCAGGGCTGTTTCCAGTGCGCGCCATGCGGCATCTCTGCCTGCCCGGTCACCGTCATAACAACAGATGACATTATCTGTGGTCCGAAACAGTAGCTGAATATGTTCTGCTGTTGTCGAGGTTCCCAATGAAGCTACAGCATAATTAATTTCAAATTGCGCCAGAGCTACTACATCCATATAGCCTTCAACAACCAATAGTCGTGGGGGTTGTGAATGATACTGTTGTGCTTCATAGAGACCATAAAGCTGCCGGCCTTTATGAAAAATATCAGTTTCAGGCGAGTTGAGGTATTTCGGTTGCCCGTCACCGACTACCCGACCGCCAAAACCGATGACGCGTCCGCGTTTATCGCGAATCGGAAACATCACCCGTTCACGGAAACGGTCGTAGGTACGACCCTGATCATTAGTGACCAGCATGCCCGCATCGGCTAATGCCTGGCGATCATGCTCATTACTACCAAACTGTTTAAGTGCATTGTCCCAGCCTGCGGGTGCAAAACCAATCGCAAAATGGCTACTAACCTCGGCGCTTAATCCTCTCAGAGAGAGATAGTCCCGGGCCTTTTTGGCCTGGGGTTGTGTCAGCGCACGTTGGTAATAGTCACTCAATCCACCGAGTAGCTGATAAAGGCTTTGTCGCTGGTGGCGTTCTAACTGACTGGTACCTGTACCGCTTTCATAAGGAACTTCCAGTCCATAAAGCGTAGCCAATTCTTCGATACTTTCCACAAATTCGAGACGATCGTAATTCATCAGAAAGTCGATGGCATTGCCATGGGCACCACAGCCGAAGCAGTGATAGAACTGTTTTTCACCATTTACGGTGAAGGAGGGCGTTTTTTCGTTATGGAAAGGACAGCACGCGTGGTAATTTTTGCCTTGCTTTTTCAGCTTTACGCGTGCATCAATCAGATCCACGATGTCAGTTCGCGCCAGCAAATCATTAATAAATACGCGTGGAATTCGTCCGGCCATACGCCCCGTAATATCAGCTTATAAACGAGAACAAGCCGCGCATTCCTTCCAGAAGCACGGCCTTAATAACTCCTGCTCGTCCATCCTGTTGAGAGAGAGTCTCTCAATAACAATCAGTACAGGCGGGTGCGGCGTGCGTTTTCACGAGCCAGTTTTTTCGCAAGACGCTTAACAGCAGATGCTTTAGCGCGTTTGCGTTCAGTCGTTGGTTTTTCGTAAAACTCACGACGACGCACTTCCGCCAGCACGCCTGCTTTTTCACAGGAACGTTTGAAGCGACGCAGTGCAACGTCGAAGGGCTCGTTTTCACGTACTTTGATTACCGGCATGTAACTCTTACCTCGATAAATTCGGTTTGCCGCTGGGCTTGATGCCAGCTCATTTCAAAATGGTGCGGAATAATACTCCACCACCGCATGACTTGTAAAGCAGCAAAGCGTAAACCAGACACAGAATCTCACCACGTTGCTGGCGGGTGAACATCGCACACCTTCTAAGCGAATCTGACGGGGCAGAGGCCCATTTTGTTGTGTTAAACGAGAAATCCATCTGCCAGAAACAGGCTTCATGCTACACTGCAGCGCGTAACAATGAGGTGATGTCATGCGTGTGCTGGGAATTGAAACGTCCTGTGATGAGACAGGAATAGCGATTTATGATGATGAAACAGGGCTCAGGGCGAATCAGCTCTATAGTCAGGTGAAATTGCATGCTGATTATGGTGGTGTCGTGCCTGAGCTGGCATCCCGTGATCATGTTCGTAAAACGGTGCCCTTAATTCAGGCCGCACTGCAAGAGGCTCAGCTACAGGCCGAAGAGATAGATGCCGTTGCTTACACCGCAGGTCCGGGGCTTGTCGGTGCATTATTGGTAGGTGCAACCATTGGTCGTGCGCTGGCGTTTGCCTGGGGAGTACCCGCTATACCGGTGCATCATATGGAGGGGCATTTGCTGGCACCGATGCTTGAACCATCACCTCCGGATTTCCCGTTCGTCGCGCTGTTAGTCTCAGGGGGCCATACACAGCTGATCAGTGTCACCGCGATAGGGGAGTATCAGTTGCTCGGTGAGTCGGTGGATGATGCGGCCGGAGAGGCGTTTGATAAAACAGCAAAATTGCTCGGGCTTGATTATCCTGGTGGGCCATTGTTGTCAAAAATGGCCGAGAAAGGGCAAGCCGGGCGCTTTATTTTCCCCCGGCCCATGACTGACAGGCCAGGGCTTGATTTCAGTTTTTCCGGGCTGAAAACCTTCGCGGCTAATACTATTCGTCAGCATGATAATTCACCGCAAACTCACGCCGATATAGCGCGGGCATTCGAAGATGCCGTGGTCGATACACTGGCGATAAAATGCCAGCGAGCGCTGAAGGCTACCGGTTTTCGTCGTTTGGTCATTGCTGGTGGGGTCAGTGCCAACCACACGTTGCGCCGCAAAATGACCGAAGTAATACAGCGCTGTGGTGGCGAGGTTTTTTACGCCCGGCCGGAATTCTGCACAGATAATGGCGCGATGATTGCCTATGCTGGATGGGTGCGGATTAAAGGCGGCATGGCGACTGACTTAACGGTCAATGTGCGGTCACGCTGGCCACTGGCTGAACTTTCGCCTTTGTCGCAGTAAGACTATTTCGGTGGTGCTGACGGGGGTTCACCTGCATCATCAGCACGTTTTTTTTTGCTCACTTTAGGTTCCTGGCCGCGCCACAAACGCTGAATATTATCATGATGGCGCAGAAGGATAAGGCACGAGAGCATCGCAACCGGAAAAGTGAATTGTGGCTTAAACCACCAGACATAGAACGGGGCAACCAGAGCACTGACAATGGCACCTAATGATGAGTAACCGCTGAGCCAAACGGTGAGCAACCAGGTGCCGCTGATGATGCCCGTCAGATCCCAGCCAATCGGGGCTATTGCTCCAAAGGCGGTTGCGACGCCTCTGCCACCTTTAAAGTGAAAAAAAAGTGGGTAGATATGGCCTAAACATGCGGCAATTGCGATCAGACCGAGGTAGAAGGGCGCAACATCGAAGCGATAGGCAACCCATACTGGCAGCATCCCTTTGATGACATCAAACAGTAATACGATAATTGCGGGAAGCTTTCCTGCAATGCGTAATACATTAGTCGCACCGGGATTGCCTGACCCTTGCTGGCAGGGGTCAGGCAGCCTGAGGATTCGGCAAACCAGTATCGCACTGGAAACCGAGCCGCACAGATAGGCAAAAACAATCATTCCCGCCACAAAGAAGCTCATTGTCAGGTTTCCTGTCAGGGTCGTGTTGTTCCTGTAATTGATGAATAATACGCACAATACAGAGAAAGTGGTATCGGGAATCCAAAAATCAGGGGGAAGAGGTGGATATTGTTTTTATTGAACAGCTGACGGTTTATACCACTATCGGTGTTTATGACTGGGAACAATCATTACAGCAAAAATTGGTTTTTGATATTGAACTTGCCAGTGACCACCGACGTTCTGCAGCAAGTGATGATGTTGGCGATTGTATCAGTTATGCCGAGGTCGCTGAGGCGGTACTGACCCACGTATCAGAAGGGCATTTTGCACTTGTTGAGCGCGTAGCGGAGGAGGTTGCTCAGCTGTTATTAGCCCGCTTCCCCACTCCGTGGGTGAAAATTAAATTAAGTAAACCGGGTGCTGTGGCCCAGGCATTGCAGGTCGGTGTCATCATTGAGCGAGGCCAGCGTCCCTGAGAGGGCAACGGCAAGACAAATAAAAGTGTCATGCTCTGCTGTTAGGCTGAGATAAATCGTTGTAAATGAGTGATTGTCGAGGATATCAGAAATACCATGACTGAGTTCGAACCACTTTGGCAGGCGTTTATCCTTGGTATTGTTGAAGGGATAACTGAATTTTTGCCGGTTTCTTCTACTGGCCATATGATCATTGTCGGTCACCTTTTGGGATTTGAGGGCGATAAGGCCAGCTCTTTTGAAGTGATGATTCAGTTGGGATCTATCCTTGCGGTGGTGGTGATTTTCTGGCGGCGTTTCCTGTGTTTGTTTGGTATTAACATCGCAAGGGGAGCGACAAAGCCCCCAGGCGCACGCCAGCTTAACCTGCTACATATCGTGTTGGGGATGATCCCTGCGGTGATTATCGGCGGGCTCTTACACAGTACGATAAAATCACTTTTCAGTCCTGTTTCAGTGGTCTACGCTCTGATTGCCGGGGGGATATTACTGCTGCTTGCAGAGTGGCTAAAACCGGTGAAACCGCGAACAGAACAGATTGATGATATGACATATCGCCAGGCGCTGTTGATTGGTTGTATGCAGTGTCTGGCGCTATGGCCGGGTTTTTCCCGGTCAGGCGCCACTATTTCAGCCGGGATGCTGTGCGGGGTAAGTCGTTATGCGGCTTCTGAATTTTCGTTCCTGCTTGCTGTGCCGATGATGGCCGGTGCAACAGCACTGGATTTGTATAAAAATAGTCATCTGTTGGTTTGGGCAGATCTGCCCCTGTTTGTCACCGGCTTTTTTACCGCTTTTGTGGTTGCGCTGCTGGCCATGAAAACATTTTTGACGCTGATCCAGCATCTCTCATTCGTACCTTTTGCACTTTACCGGATTTTGCTGGCGGCAGTGGTCTACTGGTTTGTGCTGTAATTTGCCGGCAGGTTAGCGCACAGAGAAATCCTGCTGTTGACGCCATAGTTCAACAGCCACGGTACGTCTGCGGGTCAGCTCAGCACGGATCGCGGCGCCAGTAAACCCATCAGCAACTACCGCGCTGACAGGAACCTGACTGGCGCAGATAAATGCGTCATATAACTGTTTTCTTTGTGGATAAGAGTTCTCTTCACACCCTCCGCGCCCTCGTGCATCTGCCTCACTGACTAACGCCAGTTGATCAATACGTTCAGGCTTCCGCCAGGCATCCAGCTTATCGAAGAGTGTGACCAATGATTCAGCGGATAGTCGGGCAATGACGTGTACTTCATCGTGAAATTCGGTGGTCAGCAGGGCCAGATCACGCAGGGTATTAGGCACGCGTAATCGCTCACACAATGCGGCTACCAGCGGTACACCTGCGGCGGCATGCCCGCGGTGGGCTGGCCACAATTCAGGCGGGGTGAGTGCTTTTCCTGCATCGTGAAACAGTGCACAGAAACGCAGGGTGCTGTCGGGGGTTAATCTGGCCGCGAGGGTCAGCGTCATCAGTGAGTGAATACCCGTGTCGATTTCAGGGTGCCAGTAACGGGGAGCAGGAATGCCAAATAAGCGGTCAAGCTCAGGAAACAACACTTCCAGTGCACCACATTGCCTCAATACTTCAAAATAGACCTGAGGATGCGAGCTATTCAGTGCGGTTTCGGTCTCTTTCCATACGCGTTCTGCCGTTAGTGCCTGTAATTCTCCGCTTTTTACCATCTGACACATCAGTGCCATGGTTTCATCTGCAACCTGAAAACCGAGAGGGGCTAGCCGTGCAGCAAAACGCGCTACGCGCAGCACGCGTAAAGGATCTTCACTGAAAGCATCCGAAACATGACGCAGCATACGTGAGGCAATATCCTGCTGTCCCTGCCAGGGATCGTAAAGCGTACCGTCGGGTGCCTGGGCGATCGCATTGATCGTCAGATCACGACGCTGCAGATCTTGCCCGAGAGTAACATCAGGTGCGGCATGACAAATAAAGCCGGTATAACCTTTACCGTGTTTACGCTCTGTACGCGCCAGGGCATACTCTTCGTGCGTCGTGGGGTGCAGAAATACCGGGAAATCACGCCCTACAGCACTGTAGCCTTTTTCCAGCATCTCTTGCGGTGAAGCACCGACCACTACCCAGTCACGGTCATAGACTGGTAATCCAAGCAACTGGTCACGAACCGCACCGCCAACCAGATAAATGTCCATGACGGCGCTCCTGATCAAAGAAAGAAGGGGAATTATAGCCATCCCCATTCTGTAAACATAGTGTTTGATACAAAAAGGAAAAAATCAGCTCATCCAGCGATCTTTTTTCTTCCTGCGAGGCACGATGTGTGGCAACAGCAAACCGAGCAGCAGACCAATACCGGCCACACCACCACCATACATGAACCACTGCATGATGATGGCTCGCTGTTTGTCATCTAACTGAACATTGGCGGCATCAACTTTTTTCTGCGCAATAATCAGTTCATTTTTGAGCTGTTGGTTTTCACTTTTTAAACTACTGATTGCATTATCACTGCCAGCGACCTTTTTTTGCATATCAGCGGTGCGCTGGTTCCACGCATTATCAATATTGGCGAGTTTATCAGTCAGATTTTTGACTTGATCTTCTAACTGAGGAACCCGACTGCGCAGGCTGGGAGTTTCGCTGAGTAATTTAAGCGGTAACCAGGCTGTACGGCCATTAGCATCCTCTATCTGTGCATACTGGGTATTAGTATTAACCTGTAGCAGAGTAACTTCGTCGCCGGCATTCACCGTGCCAGCCAGGCGGTATTCGTTACCTGGTCCGCTACGGGTCCAGGTGGTGAGTTCATCAGAGATGAAACGCTTTTCTGCCGCATGTGCGCTTCCGGCTGCACACAGTATGAGTAAAGTCAGGCCAATTAAGTGATTATTTTTCATTCGATATCTTTTTTAGAGTCATGGGCGATAGAATAACATTTACATTCAGATCACGTTGATTTCCGGGCAAAACTGCGAAGACTGGCAAAAATCACCGAAAATCAGAGACAGCCATCACAATTGTGCATTACCCTCTGTGACATAGCGACGTTGAGCACCGAATGGGATAAGCTCAGAAGCTGTTGCCACTGGCAGTCACCAACATCATGCTGAACAAGCATCAACCAATTTTGTTATCCGTCAGGGTAACTGTTTACTGATTGAAAATTTATGACCACAGAAATTGAAATAAAGTTCATTGCGAAGCCATCGACGGTGGCGGGGTTGTCCCATCAACTGAATACCTGGCTGCTCTCGCAGACACCTGGAGTGAGATTAACCAATATTTATTTTGAGACTGAAGATCATCAATTACGTCGCTGGGATATGGGCCTGCGTATCCGTGGTGAGGGTGAACACTATGAAATGACGCTCAAAACTGCAGGAGAGACGGTGGGTGGGTTACATCAACGCCCTGAGTTTAATGTCCCTCTGACGCGTCCTGAGCTCGATTTAGCCCAATTCCCGGCTGGAGTGTGGCCAGCAGATACCCGGGTTGAGCAGTTACAACAGCAATTGCATCCGCTGTTCACTACTCACTTTGTGCGTGAGAAGTGGCTGGTAAAGTATGGCAACAGCGAGATCGAAGTTGCCTGTGATCAGGGAGAAATCAGCGCAGGTGAACGCCGTGAACTATTACATGAAATTGAGCTGGAGCTGAAAACCGGTGATCGTGATGACCTGCTGGCACTGGCTGCCGCACTGGCAACTGCCGGAGGCGTAAGGCTTGGGAGCTTCAGTAAAGCCGCACGTGGTTATGCATTATCAAACGATCAGGTTGTGCCAGCGAAGCGGGATCTTCCCGTGGTGGTGGTGAGTCGTAAAGCCAGCGTTGAAGAGGGGCTGCAGGCCGCATTACTGACAGGGTTGCGACACTGGCAGTATGGTGAAGAGCGCTGGTTGCGAGGACAGGCAGCGGCAAGAGAGGAGATGAAACAGGCGCTGAGTTTTTTGCAGCAGATCTTTTCATTGTTTGGTGGAATTGTTCCCCGCAAAGCCAGTAGCGATTTACGTGCTGCATTACACACGCTGTATGAACAGCTGAATGATGAGAAACAGTCGGCAGAATTGCTCTGTTATACCGCACTCTCTGTAACCACCCAGTTAGCGCTTACCAACTGGATAATCCATCAGCGCTGGCGTGAACAGGTTAATGATAAAGGGAAACAGCAGTTGCATGGTTCCTTCAAGCGTTTCAGTGACATTATGCTCGGCAGGATTGGTGCAGGTTTAAAAACGACGTTTACCGCAGTGCCTGATGTACAGCACTATCAGGATAAACAACAGCGTTTGCAGCAGCAATTACTGGCGGTTCGTATTGTTGCTGGCGCTTATCCGCAAGCTGATGTTTCTGCATGGCTGGATGGCTGGCAGCACCTGGCAGCAGCGATTGAGACACAACAGCAACGCACTATTGACAGTGTTTGTCAGCAGGCGATGCGGCAGGTGGCATTCTGGAAACAGTGAGGATACTTATCCCTGCTGGGGTACTATTGTAACAAGGCAACGGAGTTTGTTTATGCTTTCTCTCTTTTCCCCGATCCTGCCCTCACCACTGGTTAATGCTGAGGGCGACGCTGGTCACTCTGCAGAAAGTGCGGCAGTCTGCGCATTCAGTGATTTTTTCCGCGACAGTGTGACGCGTTACCCGGCCTGGCTGGAGCAACTGCAGGAAAATCCACCGCATGCGGAGGAGTGGCAGCACTACCCTGACTGGCTGGCGCAGCAACTGGCGGTGGTGGATGATGAGGTAACTCTGATGCGTGCATTACGTCTGTTCCGACGTCAGATGTTGACGCGTATCGCGTGGATGCAAACACTTGCCCTCGTAAGCACACAGGCATCCTTACAGCAACTCAGTGTGCTGGCTGAAACGTTAATCGTCGCTGCCCGTGACTGGTTATGGCAGGCCTGCTGTCGCGAATGGGGAACCCCGGTAAATGAGGCAGGAGAACCTCAGCCGTTATTGATTCTGGGTATGGGGAAACTGGGGGGAGGTGAGTTAAATTTCTCTTCTGATATTGATCTGATCTTCACCTGGCCGGAGCATGGTGCTACCCGCGGTGGTCGTCGTGAACTGGATAATGCACAATTTTTTACCCGTATGGGACAACGGCTGATTAAAGTGCTGGATCAACCTACGGTTGATGGCATTGTCTACCGGGTTGATATTCGTCTGCGTCCTTTCGGTGACAGTGGGCCGCTGGTGCTCAGTTTCGCTGCGATGGAGGATTATTACCAGGAGCAGGGACGAGACTGGGAGCGTTATGCCATGGTCAAGGCGCGGGTGATGGGCGCGAGTGACGACCACTGGAGCCGTGAATTGCAGCTGATGCTGCGCCCTTTTGTCTTTCGCCGCTATATCGATTTTAGTGCTGTGCAGTCATTACGTAATATGAAAAGTATGATTGCCAGAGAGGTTCGTCGTCGTGGTCTGGTGAATAATATCAAGCTCGGGGCCGGTGGGATCCGTGAAACTGAGTTTATTGTCCAGGTGTTTCAACTGATCCGTGGCGGGCGTGAACGCGCATTACAACAGCATGCATTACTGCCTACGTTACAGGCAATAGGGGAACTTAACCTGTTGCCCGAAAACCATTTGCATGCATTATCAGAAGCTTATCTTTTCTTACGTCGGGTGGAAAATCTACTGCAAAGTATTAACGACGAGCAGACACAAACCTTGCCGGACGATGAGAGGAACCGTCATCGCCTGGCATGGGCTATGGGATTTGCCGACTGGGCAACATTTTGCCTGCAGCTGGACGCCCGTATGGCATCAGTGCGTGCCATTTTTGATGATCTGATCGGTGAAGAAAATCATGATGCTGATGATGATGAGCAGGGGGAAGACTGGTTAATGCTCTGGCATCAGGGTGCTGATGCAGAGGATATCGCCTTGCTGGCACCGACACTGGATAGCCTGCAGCAACAACGGCTGGTGCAGACACTACACCATTTCCGCCGCGACGTAGATAAGCGCACAATAGGACCACGCGGACGCCAGTCTCTTGATCTGCTGATGCCCCGTTTATTACGTGAGGTGCTCAGTCGTAACGATGCCGCGGTAACCCTGGAACGGATGGTACCCTTATTGTCAGGGATTATTACCCGTTCAACCTATCTTGAGCTATTGATGGAGTATCCAGGGGCACTAAAACAATTGATCGTGTTGTGTGGTGCCTCACCGATGATTGCCAGTCAATTGGCTCGTTACCCGCTGCTGCTGGATGAACTGCTTGATCCGACTACCTTATATCACCCGACAGCGCCGGAAGCCTATCGCGATGAGTTACGGCAATATTTGCTGCGTATCCCCTCTGAAGATGAAGAGCAGCAGCTGGAAGCATTGCGCCAGTTTAAGCAGGCGCAACATTTACGCATAGCGGCATCAGACATAGCCCGCACCCTGCCGGTGATGAAAGTGAGTGATCACCTCACCTGGCTGGCTGAAGCGATCATCGAACAGGTAGTACAGCAGGCATGGCAAATGATGGTGCAGCGTTATGGGCGACCAGCACATCTGGAAAATGAGCAGGCTCGTGGCTTTGCGGTGATTGGTTACGGCAAACTCGGTGGATGGGAGCTGGGTTACAGCTCTGATCTTGACCTGGTTTTTCTGCATGACTGCCCGGAAGAGGTTATGACGCTGGGGGATCGCAGTATTGATGGACGTCAGTTCTACTTGCGTCTGGCACAGCGCGTCATGCATCTGTTCAGCACCCGCACCGCATCCGGGATCCTGTACGAGGTGGATGCCCGTCTGCGACCTTCAGGTGCTGCCGGGATGCTGGTCAGTACCTTTGCCGCTTTTGATGACTATCAGCGGCATGAGGCCTGGACATGGGAGCATCAGGCGCTGGTAAGAGCCAGACTGGTTTTCGGTGAAACCGCGTTACAGGCACGTTTTACTGCTCTGCGCGCAGGGATAATCGCTTTACCGCGCGAGGGTGAGGTGTTGCAAAAAGAGGTGCGTGAAATGCGTGAAAAGATGTATCAGCATCTTGGCAGCAAACAGAAAGGGTACTGGGATATCAAGACCGATGCCGGTGGTATTACTGATATTGAATTTATTGCACAATATCTGGTGCTGCGTTATGCACGCCAGACACCCGCGCTGACGCGCTGGTCAGATAATGTGCGAATTTTCAGCATGCTGGCAGAGGCCCAATGGTTGTCAGTGAGTCAGGCTGAAGCGTTAACGGCGGCCTACATTACCTTACGTGATGCTTTGCATCATCTGGCTTTGCAGGCGTTGCCGGGGGAAGTTCCTGACGACCAGTTTGGCGCTGAGCGAGAGATCGTTACCGCCAGCTGGCAGCACTTTCTTCCATTGCCTGCTTAGTGCTGAATGTGGTCGTAGGGTTGTCAGCACACTCTTCCGGCCAGCGATAACCGGAAGAGTGCAGTAATCAGAACGTAACGTTAACTTTGCCCCAGAGGGTTCTTCCTGGCTCGTTGACCGGGGTATTGGCAGAGTAACCAAAATTGCTGCTACCCGCGAGGTTCAGATGTTCACTATAGGTACGGTTAAACAGATTATCGACACCGGTACTGACTTTGATACTGGAGTTAACCCGGTAAGCTGTATTAGCAGAGAAGATGGCGAACCCTGAGCTGCGATCAAAATCTTTACCTGCCACATTACCTTCATTAAGTGCAACCCGATGCTGACTACTGACCAGACGCAGCAGAGCGGAACTGCTCCATGCCCCCTGTTCCCAGGTCAGCCCTAAACGCGCTTCTGGTGGTGCGATTTGCGGCAGTGGTTTATTGTCATTGCGGTTTTTGCCCCAGGCATACGCCAGGCTGGCATCCGTTTTAAGGTGCGGTGTGAGAGAGTAACTGACACCCGCTTCGCCCCCCATAATGGTAGCATTGACGTTATCACTCTGCCGGATACGGCTGTTTTGAGGTGAGTAACGGAAAAGAATAAAATCATTGACCTCTCCGAGATAAGCGGAAACCCAGCCATTCAAACGCTCGCCGCTGTAGTGAGCACCAACATCCAGTTGTGTGGTTTTTTCGGTTTTCAGTTGAGTAAAGGCCGGGGCGGCGGAGTCAGGTCCCTAAGTGGGGGAAAAAAGCTCCCAGTAATCGGGAAAACGTTCGGTATAACCAATCCCGGCGTAAAACATGACAGGTATTTCAGTCAGCGTATGTTCTACACGGGTAAAACCGGCAGGCAGGGTTGTGCTGCGTTCCCCCTGGTTTGCGGTGTTATAATTGATTGCTTTGACGTGATCGAGACGCACACCGCCGATAATTTTACTTGATTCTGCAGCATGCCAGGTCAGTTCACTGAACAGACCATAATCCTCAAAGTGCGCATCTTTTGTCCAGATGTGATTTTTATTTTTGCGGTGGGTATTCTGCTGGGTATCGGCACCACTACGCAGCTCGATGTCAGACCACATCCAGGTACCCATCATGCGTCCACCTGCCGTTCTTCTGTCAACCCGTGATGCCATCGGCATATAAGCGGCATTCATTGATGCCCCCATCCCAGTGGACGAGGTATTCCCGGACGAGCGTAATGAAAAGTTATCCATGATGTGATCGGCATAATTGTAATAGGCACTGGTTTCAAATTTAGTGAATACCTCACTGAGGTTGGATTTTTCGAAACGCATCCCGAGGCTGTCACGTTTAAACTGTGCCCCATCCATTTTACGTCCCGCATAGCGCGCTTCGCCATCGCCTTTTCCGGCACTCAGCTCTAGCAGCGTGTCTTTATCTGGTGTCCATCCCAATGCCAGGTCACTGTTCCATTTATTCCACTTTGAAGGAACACGTTCACCATTACCATCTTTATAGTCATTCGCGCATGATTTATTACCAATCAGTCGTAAGTAGCCGGCATCACTACCAAGACTGATATCTGCATTCTGGTCCCAGCGGCTGTTCGAGGCGGCAAGAAGACTGGCATCTCCCTGAATCCCTGCCTGGTCAAAGCGTGGTGGCTGACGTTCGAAACGGAGTGTACCTGCGGAATTACCTGGTCCCCAGAGTACTGTTTCTGGTCCTTTGATTAACGTCAGCAGGTCGAAGCTTTCTGGTGAAATATAGGAACTGGGGGCATCCATACGAGAGCCACAGGCTCCAAGCATTTCACCTTTATTGGTGAGAATTCTCAGGCGTGAACCAAACATGCCGCGAAATACCGGATCGCCGTTGGTACCACCATTACGAATTTGTGAAAAACCGGGCATGGTTTTCAGATAATCAGAACCATCACTTGCCGGTATGTAGTGGTCAACTAATTTTGGCCACACGACCTGACTGTTCGTGGAACAGCCGCTCTGATTCATTTGGCGTTAAGCCACCGTTATACCAGTGGGGCCGGATGGCACTGTAATAGCCCGTGATGTAGCTGATTATCGCGCTCTGAGCCTCGTTGAAGCTGTTATAGCCCTTCGTCGGCACCCATTCGGTCTTCAGGCTCCGGAAGAACCGCTCCATCGGGGCATTATCCCAGCAGTTACCCCGGCGACTCATGCTCTGCTTTATCCGACAGCGCCACAGAGCCTGCCGGTACTGACGGCTGGTATAGTGGCTGCCCTGATTGCTGTGGAACATCACGCCTGTTGGCTTACCCCGAAGCTCCCAGGCCATCTGCAATGCTTTGACCGTGAGGGCCGAGTCCGGCGACGTCGATATCGCCCAGCCCACAGGTTTGCGGGCGAACAGATCCAGCACTGCTGCCAGATAAGCCCAGCATTTTCCCGTCCAGATATACGTCACATCGCCGCACCAGACCTGATCCGGCGCGGTAACCGCGAACTGCCGGTCGAGATGGTTCGGTATTTCAATGTGTTCGTTCCCGCCGCGTTTGAATTTATGCGCCGGGACCTGGCAACTGGCGATATCCAGCTCTTTCATCAGCTTACCGGCCAGCCATCGCCCGAGTCTGACGCCCTTAGCGCTGACCATCGTGGCGATACTTCTCGCGCCAGCAGAGCCACCACTGGCGTTCCAGACTTCACTGACGAGACTCCGTTTAACGGCACGCTCGGCGTCAGAATCCCTGCCATTTTTACGAATGTAGCGATAACTGCTTCGGTGAACACCGAACAGCCGGCCCAATGGCGCTACCGGGTAGTGCGGCCTCAGACTGTCTATTATCGTGAACTGTTCAGGGAGTCCGGCATCAAGAGCGCGGTAGCCTTTTTTAGGATTTCATTCTCCATTTCAAGGCGTTGTATCCGTTTTCTCATTTCCCTGAGTTCAGTCTGCTCAGGCGTCAGAGGCAGCCCGGGGGCGTTTTCCCTGGCGCTCGATACGTAACGATTTTACCCGGCGGTTGATGGCGGAGAGGCTGACGTTCATCGCCTTAGCCGCCTCGCCGTGAGTGTAGTTCTGATCCAGGACCAGTTTTGCCGCTTCGACTTTAAATTCAGCAGTAAATGCTTTGCTCATTGGTTCACCTATAAGATGTTGAGGTGAGCATATCACCTCTGCTCAGGTGGCCAAATTCAGTGTGCCACTACAGTACTGGCTGGCGCGGAGTTTTGGGTGACGTCACAATCTCCAGCGGAGAGTATGCCGGGCTGGTGACCGTCATGACGGTATCATCCTGCAATGAGGTTGTATGTTCAGCCAGTGCAGGTGTCAGCAGTGTCATCATGACCAGGGTTGCGACAGGTGTGATTCTAAAATGTGACATTTTCATTTTGTGCCTTATTGTTTCTGACGCGAACAGACCGCCCTGCGGTTATCAGGTCGTGTAAAGTGAATATTGGGTAAAAATACAATCTTCAGCAGAAAACAGCGGGCGGAGCGCGGGCGCGTTGTGGCAACCAGGCTCGGAAAATAGCGCGACATTGCAGTGAAATAGCGGGTGCCTGGTGAACCATGACCAGCAGCAGCCAGAGCAAGGTTGTGAGTACCAACACCACAAAGAGGAGATGAATTAATAACTGGCAGTACCCACAGGCAATCTCTTCCATTGGAGACACCATGTGGCTTTTTAGCGGTTTAGCAGAGTGTGTTGGTGAAGCAGCGCACTCCTCTGACACCATCATGTGGTGGTGGGCATCATCCTGTTCCATTGTTGTCATCGGCGCAGGACAGTCAGCCGCGTGAGAGAGCGATTTTGCGATCAGCGGCGCAACAAAAAGCATAGCTACTGAGAACAGTGCCAGCCAGGTTTCTACCAGAAATGTGCGAGTGTATCCGTACACTGTGCTTCATCCATTTAAATCGTTTCTGTTGGCTATTATAAACAGCATTCTCTTTTTTGTTAAAAATAAGCGTAAAGTTGTGAAAATCTATCAATTAAATTTCCAGATGTATCACTGAAAAAAACACGCGCTATTTTACCTGCGCTCTCGCATGCGCGAAAAGGCTGCATTATGGTATCATCGCGCGTCTTTTATGAACTGATAAACTGAGTCTGGAGTCTCCCGAATGAAAGTCACGCTCCCCGAGTTCAATGGTGCTGGTGTACTGGTGGTAGGTGATGTAATGCTCGACCGTTACTGGCATGGTGCGACAAATCGCATCTCTCCGGAGGCGCCAGTCCCGGTGGTAAAAGTGGATAATGTTGAAGAGCGTCCTGGCGGGGCCGCCAATGTCGCAATGAATATTGCCTCCTTGGGGGCTTCAGCGCAATTAGTTGGGTTGACCGGTACTGATGATGCGGCACAGGCACTCAGTAACGCGTTAAGCGATGTCAATGTGCAGTGTGATTTTGTTGCTGTACCGAGCCACCCTACTATCACTAAATTACGTATTTTATCAAGGAATCAGCAGCTTATCCGGCTTGATTTCGAAGAAGGATTCGCCGGGGTTGATACCACTGCGCTGCATCAGCGCATCGAAGCCGGATTGCCGCAGGCCGGGGCGCTGGTGCTTTCCGATTATGCCAAAGGCGCACTGGCAAGTGTTGGCGAGATTATTCGTATGGCGCGTGAGGTCGGTGTACCAGTGCTGGTGGACCCTAAAGGAACCGATTTTGATCGCTATCACGGAGCCACATTGCTCACACCTAATTTTTCTGAGTTTGAAGCGGTGGTGGGGAAATGCCACGATGAAGCGGCAATAGTCACCCGCGGATTGGCGCTGATTGAACGCTGTGATCTCTCAGCGTTGCTGATTACCCGTTCTGAACATGGTATGACCTTATTGCAGCCGGGCTTGCCACCACTGCATCTGCCGACTCAGGCCCAGGAAGTATATGATGTAACCGGAGCAGGAGATACAGTGATTGGGGTGCTGGCAGCTGCGCTTGCGGCGGGGCTCCCTCTCGATGAGAGTTGTTTTCTCGCCAATGCTGCTGCGGGTGTGGTAGTTGGTAAACTTGGCACCTCGACAGTATCGCCGGTTGAGCTGGAAAATGCCATTCATGGCCGTCCTGGTAACGGCTTCGGTATGATGGATGAGCATCATTTAAAACTGGCAGTTGCGCAGGCGCATGCGCGTGGTGAGCGCGTGGTGATGACCAACGGTTGCTTTGATATTTTGCATGCAGGTCATGTCTCTTATCTGGCGAATGCACGTAAACTGGGTGACAGATTAATTGTGGCGGTTAACAGCGATGCTTCAACCCGCCGCCTGAAAGGCAGCAGCCGTCCCGTCAATCCGTTGCAAAACCGGATGACGGTGCTGGCGGCGCTTGAGGCGGTGGATTGGGTCGTGGCTTTTGAAGAAGATACGCCACAGCGGTTGATCGCTGAAGTGTTACCGGATCTGTTGGTGAAGGGAGGTGATTACCGTCCCGAAGAGATTGCCGGTGGGGCTGAAGTGATCGCCAATGGCGGCGAAGTTCGGGTACTCAATTTTGAAGAGGGTATCTCTACCAGTAATATTATTCGCACGATACTTGGACAGACAGAATAATCCTGCGTTGCACAGGGCTTGTTGTGGCCCTGTGCAGTATCTCAACATCAGTCTGTCAGGTCGGTGAATCTGTTTGTTCACTCTGCTCGTTTGATGGCGCAGCAGTTGCGCTCTCGAGAGCCGCAAGACGTTGTTCGAGGGCGGTAATCTTCTCGCGGGTACGCAATAATACCTGGGTCTGCACATCAAACTCTTCACGATTTACCAGGTCAAGGCGGCTGAGCTGGGCCTGTAATACCTGACGGATTTTTTTCTCAACATCGCCTCCCAGATCACGAATACCTTGTGGCATGGCCTCATGCACCTGGCGGGCGAGCTGTTCAATCTTTTTTGCATCGATCATAGTGGCTTCCTGAAAAGACAAAGTATTCAGTCAAGTGTAATGCGATAATCAGAAAGGATAAACCAGAAAAGTAAAAAGCGTTGATTCCGCAGCACAGCACAGATTGCCCGTTGCTCCTGTTTTCGTTCGGCGCTATAGTAACCAGGCTTATTCTCAGGGCGGGGCGAAATTCCCCACCGGCGGTAAATCGGCGACAGTCGAAAGCCCGCGAGCGCTTCGGGATCCGTTTCCGAAGGACAGCAGATCCGGTGAAATTCCGGGGCCGACGGTTAAAGTCCGGATGGGAGAGGGTAACGCGTATCACGTCAGGTCTTGTGCCTGTGCGCCGTTATTTTGGTCATTTTTGACACTCCTGAGCACGCCCTGGTTCTGGTAACCCATACAATTTTTAAGGTCTTATTACCATGAATCAGACGTTACTTTCTGAATTTGGCACGCCTGAACAGCGTGTTGAGCGCGCACTGGCAGCATTACGTGCAGGACGTGGTGTGATGGTGCTTGACGATGAAGATCGTGAAAATGAAGGTGACATGATCTTTGCCGCCGAAACGATCACGGTAGAACAGATGGCTCTTTCCATTCGCCACGGTAGTGGCATAGTGTGCCTGTGTATCACTGAAGCACTGCGCCGTCAGCTTGACTTGCCAATGATGGTGGACAATAACACCAGCGCTTACGGCACCGGATTTACCGTCACCATTGAAGCGGCAAAAAATGTCACCACTGGGGTATCGGCGCAGGATCGTGTTACCACCGTTCGTGCTGCGATTGCAGAGGGTGCGGTGCCTGGCGACTTGCACCGTCCTGGCCATGTGTTTCCTCTGCGAGCCCGTGACGGTGGCGTATTAAGTCGGGAAGGGCACACAGAGGCAACCATTGATTTGGTTTCGCTGGCGGGGTTCAAACCAGCAGGGATCCTTTGTGAGCTGACAAATGATGATGGCACTATGGCGCGCGCCGCGGAAGTGGTCACCTTTGCGAAAGCACACGAGATGCCGGTGGTAACCATTGCTGATCTGGTCAGTTGGCGTCGCAGCCATGAGACACAGCAGGCCAGCTAAACCGCCAGCAAGCCGGGATTGATTCCCGGCTTTTTATGCTTTCAGTTAGTCCGCAGTGTGTATCACTCTTTCTGCAGGTAACGTGCTTTGAATAAAGCGCTCCCGCCAGGGCTTTAGCAGAAACAGGGCCAGCAATGCACAGACAATATCCAGCGTGATAGCGCAGGCAAACACCCATTCCCAGCTGCGGGTGTGCTGATAGAGCAATGCAGCCAGTGGCCCGCCAAAGATTGAACCAACTCCCTGCGAAATATAGAGCCAGCCATAATTTGACGTGGCAAAACGCGTTCCGAAGGTATCGGTCAGCGTCGCCGGGAAGAGAGAGAAAATTTCACCCCAGCCAAAAAAAACCAATCCGGAAAGCAGCACAAACAGTAACGGATCATCTTTACACAGTAGCCACAGTGTCATGGCGCACCCTTCCAGTCCGAAAGCAAAAAACATCATCTTTTCCCGACCAATTCGATCGGAAAGAAAACCACAAACGGGGCGGGTCAGGCCGTTCATCAGGCGATCGAGTGTCATCGCCAGGGGTAAGGCGGCCATGCCAAATAGCGTGACTGCCGTGATCCCAAAATCAGCCGCGAAGATAGACATCTGAGAGGTGACCATCAACCCGGAAGTGGACATCATGGTCATCATGACGAACATCAGCCAGAATATCGGCTGACGTAGCATTTGTTTCGACGTGAAATTTTTGCCGCTGATATTCAGTGTCGATGTAGTGGGTGTTTCGTTGAGGCTTTGTGGCGCGCGTAATCCCTGACTGGCAATAAACCCGACGACAGCCATGATTAAACCGAATTGCCAAAGGGTATTTTCCAGCCCGTGACTGGCAAGAGAGGCGGTAATAGGGAGTGTGGTCAGAATGGCACCCATACCATATCCGGCGGCCACCATACCCGTAGCGAAGCCGCGTTTTTCAGGGAACCAACGTACCATCAACCCTACCACGCCAATATAGACGATACCTGTGCCGAGGCCACCGAGCACCCCATAGTAGAAATAGAGGGTGAACAGTGAATCAATGTGTGCTGACAACATCCAGCTGATACCTGTTAGCACAGTGCCTAGTGCGATTAATTTGCGCGGACCGAACCGATCGACCAGTTTGCCTTGAAACGGTGAGAAAAAAGTTTGCAGAATAATCAACAGGGAAAAAGTTAACTGAATCTCAGCCAGTGGCGCGTGGAGTTTCTCCATCAACGGACGGGTAAACAGCGCCCAGACATACTGCGGGCTGGCGATAGAGATCATACAGACCAGACCGAGTGAGAGTTGAGTCCATTTTTTTCTTGCCTCAACGGCAGTGACTCTGGTGGTGGAGAGTGTCAGATTAGTCATGTTAGTGCTCCGCAGTGGTCATCTGCAGTTAAGCGTGCATTAACTATGCCAGCGACTCTTCGCATACCTTGATCAGCGACTCAGTACTCCGTTGGCTAAAACAACGACGCAGCTGGCTAGTCGTTGTGCACCAGATGAGCACGATAGCACCTCAAAAGTGCAGGGTTTTGTAAACAACGGACTCTCTGTTGTGTAGCGCGGGTGTTGCCATCAAACTTCCTGGTCTTGTTCATCATTTTTCTCTGGGTTTATTACTCCCTGAAAAAGCGTAAGGTAGTGCCCATGACCAATTAAGGGGAAAGAAATGATGAGCCAGTTACCAATGCCAGCGCTTTTTCTCGGACATGGCAGCCCGATGAACGTACTGGAAAGTAATCGTTATACTGAAACCTGGCAGGCTCAGGCTGCGTTGCTGCCACGTCCCCGTGCAATAGTGGCGATATCCGCACACTGGTACACGCGTGGCACGGCGGTGACCGCAATGGCGCAGCCTCGCACCATCCATGATTTTGGTGGTTTTCCACAGGCGTTGTTTGACACGCAGTATCCGGCGCCGGGTTCCCCTGAGCTGGCAGAGGAAATTGCCGAATTGCTTGCTCCTGTTCATGTTGAGCGTAATCAAAGTTGGGGGTTGGATCATGGAGCCTGGGGCACCCTGATCAAAATGTATCCGCAAGCCGACATCCCTGTGGTGCAGTTAAGCATTGACGGAACTCAATCCCCCTTGTGGCATTTCTCTATGGGCAGGAAACTTAGCGCTCTACGAGATAAAGGGGTATTGATCGTTGCCAGCGGCAATGTTGTACACAATTTGCGACAGATACGCTGGCAGGATGAGGGGGAGCCCTATCCGTGGGCGCAAGCCTTCAATCAGTATGTAAGCGAGAACCTTGGCTGGCAGGGGGAAGCGGAGCAGCATCCGTTAATTAATTTCATGGCCCATGAAGGTGCAGCATTGTCTCATCCCACGCCAGAACACTATTTACCGTTACTCTATATTCTTGGTGCCCGCCGTCAGGATGAACCAGTGACAACGTTGATTGATGGTCTGGAGATGGGGGCAATCAGTATGCTGTCAGTCAGGGTTGGGGAATAAACTGGCAGGCATGGCCCAGGGTCATGCCTGCATGAAAGTGCTCAGTCAAGAAAGGTATGCGGATAAAAACGTGAAAGATCCTGAGTGATCAACGAGCGGTCTTCTCTTAAGCCAATTCCTGCGGCGGTATCGTCAATCAGCCAGCTACCAATCAGCGTATAGCTGTCATTAAATTGAGGCAGAGGATGAAACTGCTGCACAATCATTCCCTCTTCACCATAAGGCCCTTCGGCTCTCGCAATTTCTCGCCCTTGTTCAATTATCCGGATATTGGCCCCTTCCCGGGAAAAAAGCGGTTTTACCACATAACGATCCATCGATGGAGGGGATTCGTCGGCAAAATAGGCTGGCAATAAATTAGGGTGATTAGGGAACATTTGCCAGAGTAATGGCAGGATCGCTTTATTGGAAATCACGCTCTTCCATGCTGGCTCCAGCCAGCGTACTCCGGCATCAGTCAGTTTGGTTGAAAACATCTCACGCAGCATGTGTTCCCAGGGATAGAGCTTGAACAGATTACTGATCACCTGGTCCTGAAGATCAGTGAATTGCCCTTTTTCTCCCAGACCAATGTCATCAATACAAAGAAACTGATTTGCAAGACCGGCTTCACTGGCGCAATCCTGTAGATACTGCACTGTCGCTCTGTCTTCAGCGGTATCCCGGCAGCAGGTCATGTGCAACAGGCTGAAGCCACATTGTTGCTGCAGTTGAGCAAAGCGTGCTATCAGCTTCTCCTGCAGGCTGTTGAACTGATCACTTCCTGCGGGTAGATTGCCTGCTTTCAGTTGGTCTTCAAACCAGATCCACTGAAAAAAAGCCGCTTCATACAATGAGGTTGGCGTATCAGCGTTGTTCTCCAGCAGTTTGGCAGCTCCGGTACCATCCCAGGCAAAATCCATTCTGGAATAGAGCGAGGGCTGTCGGGTGAGCCAGGATTGCCGAACAAAATCCCATGTGTGTGTCGGGATGCGGAACTTTGTCAGCAGCGCTTCGCTGTTGACCACCTTGTCCACGATCTGCAGGCACATCTGATGCAGCTCTTCGGTGGCGGTTTCCAGGGTTTCTACCTGAGATAAAGTGAACTGATAATAGGCATCTTCACACCAGTAGGGTTCGCCGTGCATAGTGTGGAAGTGGAAGCCATACTCACTGGCTTTTTCCCGCCAGTTGGGACGCTCCGTTATGCTGATACGTTTCATACTGCGTATTTATCCTCCGAATGACCGGCTGGAAGAGGAGGAGGTCGCGCTGTTGCGCTGTTGCATCGCGGATTGGCGGGCAACGGTTTCGCCAAAACCACCACGGGTAATGGTTGAAGTGGTTGCGGGTTTCGGTGCCAGTGCTGTCTTTGGCACGCTGATGGTGCGCCCTGAGGTTGCGCTGCCATAGCTTTTGCCACTGGCATCGACAAACTGCCCGTTGGCTGGACTGCCAGCAGCGCGCGGGGTAAAGAGGGGTTGTTGTTGGGTCATACCGCCACTCATCATCCGCCCCATCATGTATCCAGCCAGCAATGGCATCCAGACGCTGCCACTCTCACGGGGTTCGGCATTGCTGTTTGCCACACCTGCATGAGCGGGTGTTTGCTGACACTGCCCCTCACCAAACTCAGCTACGCAATCTTCGCGGCTGGCATATTTGGGAGCAGTTTTTTCCGCTTCCTGCTGTGCCTTATTCCAGGCAGTATGACATTCAGCACCCTGGCCGGGATTTGCCTGAGTACAGGCATCTGCATTTTGATACAAGGAGACAGTTTCATCAGCCTGTTCGCAGCCTGAAAGCATAAACAGAGCGCCAATCGCCAGTGCCACTGGCGTTAAATGGTTCGCATGCCAGCTTTTACGGAAGGCAGCACGATTAATGTTTTTTGTCCGTTTCATAGTAAGGTTATCCTAATGCCAGAATGGAATCTAAAATACGGGAATCAGGCAGGGAAATGAAGTTTGGAGGCAGCAGTCAGGGTGATCTTTACGTTGCTATACGTTTTGATGTGGCGGGCAGCACAAGCTGCCCGCTGTTGATTTATCCACGGAAAGGTTTTGTTGATGAAGGCTTCGGAGCCTGACGCGGTGAGGTTGCCGCAGTGGTCGATGCTGTATCAGTAGTCGCGTTTTGTCCGGCGGTATCCGGAGTGACACTTTCTGGTGAGGTTGAGACAGCGCTCCCCAGGCGGCTGTTAAGCTGGTGCAGATCCTGTTCATTAAGCGTGCCGAGGGCCGATTTAATGTTCAGTTCGTTGATCATATAGTTGTAGCGCGCATCAGAAAGTTGTTGCTTGGCATTGTAAAGCGTACTGGTGGCATTCAGGACATCCACAATGGTACGCGTGCCAACCTGATAGCCTGCTTCCATCGCATCCAGAGAGCTTTGTGCGGAGATAACGGCTTGTTTATATGCTTCAACACTGCTGATAGAGGCATTCACATTATTAAAAGAGGAACGTACCGTTTGTACGGTAGCACGGTGCGCACTTTCCAGTTGTTCACTGGAGGAGACAAACGCATATTGTGCTTGCTTCACTTGTGAGGTGACGCTTCCGCCGCTGTACAGGGGAATGCTCAGATTGAGACCTACCTGGTTAGAACCGGCCACATTGTCTTTGTAGGTTGTTGATGAACTCAGGTTAGCTCGCCGACCACCGTATTTGCTATCTGACAGTCCGGTTGACGCCACCAGATTAAGGGTAGGCAGGTGTCCGCTTTCCGCAGAGCGGATTTGCTCGCGGGAGAGATCCTGCGATAACCGGGCTGCTAACAGACTGAGATTGCGATTTTCCGCCTCTTTCAGAAGTTCACTGACGGGCTGTGGTTTCACTGTGCGGAAGTTTTTAACATTCAGCGAAGCAAGATTGTTATAATAAGTTCCTGTCACCTGACGTAACGCTTCAAGGCTGTTATCCAGGTTGTTACGCGCGGTGACTTCGCTTGCCAGCACACTGTCATATTGTGAACGCGCATTCTGCACATCGGTGATGGCCACCAGACCGACATTAAAGCGCTGTGTGGTTTGATCAAGCTGACGATAAATCGCCTGTTTTTGCGCTTCAGTAAATGATAGCGTATCGATCGCTTTCAGCACATTGAAATAGGCCGTTGCCGTATTCAGAATTAACGTTTGATGGGCACTCTGGTAGCTGACATCCTGAATACCTGCCTGCTTCTCCTGCAGCGTGAGAGCACGCCATATTGACATATCAAACAGTGTCTGAGTTAACTGCAGTGAGCCGGTGGCTGTGTTTGAGTGTAATCCACCATTATCACGGTAACCGCTTTTGTAGGTGTAATCGCCACCCAGGCCGAGCTGTGGTAATAACGGGCTGCGCGCTTCGTTAATTTTTTCAAATGCAGCATCGCGATCCGCCGCCGAACTGCGTAAGTCCGGGTTGGAAAGTCGGGCTTGCTGATAAATTTGTAACAGGTCTTCAGCCTGACTACCGACGCTGAAGCCGCCCAGTGTCAAACCAATCAATAAAGGGAGCAGTTTCTTCATTTGCATTCCTTGTTGTGCAGCAATGAGTGCCAGGATAGCGCTGACGTAGCCAAAAATTATCGATAATTGTAACAGATTCAATACGCAAGATAAGGTAGCCGAAAGTGCCATGTATACCTAATTTACTTAAAAAATAGTCGTCCTGCCAGACTCTGTGTTAATCCAGGGTTGCAATTTCTCTTTTCGCCACCATCAGAACAGGAGTGTATTAATGAAATCCAGCGATCAGCCATTTCCGGTGACTTTTACCAAAGACGACGTAGAGATTATTGCACGGGATACGTTGTATCGTGGTTTTTTTTCATTGGTTCGTTACCGCTTCCGTCACCGATTATTCCGGGGCGGAATGAGCGAAGAGATCAGTCGCGAAGTCTTTGAACGTGGCCATGCTGCGGTACTGTTACCCTATGATCCTATTCGTGATCAGGTGGTGCTCATTGAGCAGGTGCGTATTCCTGCATTTGATACCAGCGCCACCCCCTGGTTACTGGAAATGGTTGCCGGCATGATTGAGCCCGGCGAAACGGCGGAAGAGGTAGTACGTCGTGAAGCACAAGAAGAAGCAGGGATCATTCCCGGTCGCATCAGACCTGTCCTCAGTTATCTCGCCAGTGCCGGAGGCACCAGTGAACGTTTATCTATCATGGTGGGAGAAGTCGATGCCGGATCAGCGGGGGGATATCATGGGCTGCCCGAGGAGCATGAAGATATTAAGGTGCATGTTGTCAACCGTGAGCAGGCATACCGCTGGCTCGAAGAGGGCAAAATTGAGAATGCGGCTTCAGTGATTGCACTGCAGTGGCTGGCGCTGCATTATAAAACGCTACAAGAAGAGTGGAAAAGTGAATGATTAAACGTTATGTTCCTGATTTTCCTGAAATGATGCGCGTATGTGAAACGAATTTCGCCCGCCTGCGTCATTTATTGCCTCAGGAGGAGGAAGTCGGTGTGTCAGTGGCTTATGATGTCAATGGTGCGGGTTACCGGTTAACCATTCAGGAAGCAACACGTTATACTACGCTGGTGCTGATTGAGCAGCACTATCCAGTGGTGCGTTACTGGAGTTTGCCTGCGATGCAGGTTCGGCTTTATCATGATGCGCGGGTGGCTGAAGTGTGTTCAACTCAGCAGATATTTCGTTTCAAAGCGCGTTATGATTATACGAACAAAAAATTGCACCAGCGTGATGAGAAACAGCAGATAAATCAGTTTCTGGCCGACTGGTTGCGTTATTGTACAGCACAGGGTGTGGTGGCCATTCCGGCCTGTTAATTGTGCATGATATTACCTGATAAGGTGTCGCCCTAAGGATTTCGATTGGACAGCCTGTTAAACCTGCCTGTGGCCACTGGTTCAGCAGCCAGGATATTACAAATAACCGATCCTCACCTTTTCGCCAGTAAAGACCAGACCTTGCTGGGGGTGAATACCTGGCAAAGTTTTCAGGCAGTGCTGGGAGCGATTCGTGCGCAGGCATGGCATTGTGATTTAATCGTTGCCACAGGTGATCTGGTACAGGATCAAACCGCAGAAGCTTATCAGCATTTTGCGCAAGCGATTGCAGAGCTGCCCGCGCCTTGTGTTTGGTTGCCTGGTAACCACGATGAACAGCAGGCAATGGGATATGAACTGACTAAAGCGGGATTATCAACGGCGAAACAGATACTATTGGGCGATGCTTGGCAACTGGTGATGCTTGACAGTCAACTGCCGGGTGTTCCTCATGGCGAACTCAGTGAGTATCAACTGAACTGGCTGGAAGCTGCGCTGGCGCGTTACCCAGAACGTTACACGTTGGTGTCACTGCATCACCATCCTCATCCATCTGGCTGTTCGTGGCTCGATCAGCACAGTCTGCGTAATGCACCGATGCTCGCTGCCTTGCTGGAATCCTATCCGAAAGCACATACTCTGTTGTGCGGGCATATTCATCAGTCGCTTGATGTCAACTGGCAGGGGCGTCGTCTGTTGGCATCACCCTCCACCTGTATACAATTTAAGCCGCACTGTAGCCAGTTTACGATTGATACTGAATCTCCTGGCTGGCGCTGGGTCGAGTTACACAGTGATGGCAGGCTGGAAACCCGGGTAGAACGTTTGCAGACAAGGGCTTTTTGTCCGGATCCGGACGCAGAGGGATATTAAACATGGCGACGTTACTTTATCTGCATGGTTTTAACAGCTCGCCACAATCACTTAAAGCGACGCAACTGAGTGCCTGGCTGGCAAAAACTTACCCGCAGATTACTCTCCAGGTTCCACAGCTACCTGCCTTTCCTGCTGAAGCGGCTGAGTACCTGGAGGATATGGTCATGGCGATCGCGGGGGAGCCTGTTGGGCTGGTTGGCTCTTCGCTTGGGGGATATTTTGCTACCTGGCTTTCACAACGACATGGTTTGCCTGCGGTGCTGGTAAATCCGGCAGTGCGCCCTTTCGAGCTGTTAATAAATTATCTGGGACTTAATCACAACCCCTACACCGGGGAGCAATATGTGTTAGAGTCTCGCCATATGTATGACCTGAAAGCGATGCAGATTGAACCTTCGTCCTCGCCTGATCTGCTCTGGCTATTGCAGCAGACCGGTGATGAGGTGCTCGATTATCGTCAGGCTGTGGCGTACTACGCCATGTGCCGCCAGACGGTAGAAGAGGGGGGAGATCATGCCTTTACAGGTTTTGAACGCCATTTCTCGGCAATTATTGACTTTTTAGGGCCATCTTCAGCCTGAGAAAGTGTGTTGAGCCTGGCCCGGCCCTTTTGTTACCGATCAGATTGTTAAAATGACTCAATCCAGTTATAACGCCGATGCCATTGAAGTACTCACTGGCCTGGAGCCTGTACGTCGCCGCCCGGGGATGTACACCGATACCTCACGCCCTAATCATCTCGGTCAGGAAGTGATTGATAACAGTGTTGATGAAGCACTGGCGGGACATGCAAAGCGCGTAGAAGTCATTCTTCACGCTGATCAGTCACTCGAGGTGATTGATGATGGGCGAGGTATGCCAGTTGATATCCACCCGGAAGAGGGGATCCCAGCGGTAGAACTGATTTTCTGTCGTCTGCACGCGGGAGGTAAGTTCTCAAATAAGAATTATCAATTCTCCGGTGGATTGCATGGCGTGGGGATCTCAGTGGTTAATGCTCTCTCAAGTCGTGTTGAGGTGACGGTCAGACGTAATGCCGAAGTGTATGAAATGGCCTTTGCCAATGGGGATAAGGTGGAAGATTTGCGGGTTACCGGCACTGTCGGTAAACGCAATACCGGTACGCGGGTACGTTTCTGGCCGGATGCCACCTTTTTTGATTCGCCTCGTTTTTCTGTCTCACGGCTGAGTCATCTGCTGAAAGCCAAGGCGGTGTTATGCCCGGGTGTTGAGATCCTGTTTAAAGATGAGGTCAATAGCACGGAACAGCGCTGGTGTTATGCCGACGGTCTGACTGACTATTTATCTGAGGCAGTCAACGGTCTGCCGACTCTGCCAGAGCAACCCTTTGTTGGTACCTTCGCTGCTGAAACTGAAGCTGTGGATTGGGCGCTGTTATGGTTGCCCGAGGGCGGGGATCTGCTCACCGAGAGTTACGTAAACCTGATTCCTACTATGCAGGGTGGCACGCATGTTAACGGTTTACGCCAGGGATTACTGGATGCGATGCGGGAGTTTTGTGAGTTCCGTAATTTACTGCCACGCGGAGTGAAGCTGTCTGCAGAAGACATCTGGGATCGTTGTGCTTATGTTCTCTCGGTAAAAATGCAGGATCCCCAATTTGCTGGTCAGACGAAAGAGCGTCTCTCTTCACGGCAATGCGCTGCTTTCGTCAGCGGTGTGGTGAAAGATGCATTCAGTTTGTGGCTGAATCAGAATATTGCCACTGCGGAACTGCTGGCTGAATTAGCCATTTCCAGTGCACAACGTCGTATGCGAGCGGCGAAAAAAGTGGTGCGTAAGAAGCTGACCAGTGGACCGGCGCTGCCGGGTAAATTGGCCGATTGTAGTGCTCAGGACGTCAGTCGTACAGAATTGTTCCTGGTTGAAGGGGATTCCGCAGGTGGATCAGCCAAGCAGGCGCGTGATCGTGAGTATCAGGCAATCATGCCGCTAAAAGGTAAAATTCTGAATACCTGGGAAGTCTCTTCCGACGAGGTGCTCGCCTCTCAGGAAGTGCATGATATTTCTGTGGCGATGGGTATCGATCCGGATAGTGACGATATTAGTCAGCTACGTTACGGTAAAATTTGTATCCTTGCCGATGCTGACTCAGATGGTCTGCACATTGCGACATTGCTTTGCGCCTTGTTTGTACGACACTTCCGCACGCTGGTAAAAAACGGTCATGTCTATGTGGCGATGCCACCGCTGTACCGTATTGACCTCGGTAAAGAGGTCTACTATGCACTGGGCGAAGAAGAAAAAGAGGGAATCCTAGATCAGCTGAAGCGTAAAAAAGGACGTCCTAATGTACAACGTTTCAAAGGGTTAGGTGAGATGAACCCACTGCAATTGAGAGAAACTACCCTTGATCCAAATACCCGTCGTCTGGTGCAACTGACCATTAACGATGATGATATTGAGCAGACCGTTGCGGTGATGGATATGTTGCTGGCCAAAAAACGCTCTGAGGATCGCCGTAACTGGTTGCAGGAAAACGGTGATAAAGTCGCACTGGAAGTTTAAGCGGATAGGGTCTGTGAGACTGGCCCCCTGGGGGGCCAGAGCATTCTGTCAGGAAAAATGTATGGCGAGGTGCGCTTTATAACGTGGAATATCGCTCTCGACGTCCGGTTGTTTGATGACATCATTGCAGATAAAGGTGGGTTTACGCTGCATACCGAGAAATTCATTGGCTTTGTGGAAGTGTAAATAGACCCCATCCACTCCGACACCTTCAAAGAACTGTTGTGGATCAGTGAAGGCTTCCAGTGGCGCATTCCATGTCAGAGATAACAGATAGTTTTTGCCTTGAAGTAAGCCGCCTGAGCCATATTTTTTTGAGGCATCTGAACGGGTGCGTCCATCACTGGCATAAAGTTTTCCGTGCCCCTCGGTGAAGACTTCGTCGATATATTTTTTCAGTATCCAGGGTTCACCCATCCACCAGCCGGGCATTTGATAAATAATCGTATCGGCTTGCAGGTATTTTTCCACTTCTTCACTGACGTCATAACCTTCATCAACCACCGTCAGCAGCACGTTATGTCCGGCATCGCGCAGAAACTCACTGGCGACCTCAGTCAAGGTGTGATTCAACTCACCGAGAGAATGCGCAAATGGTTTACCTGCATCGATGATTAAAATAGTACTCATGCTCGTTATCCCCTGAAAAGATTAAAATTAGTCAGTGACAGATAAAGATCAACTGAATTCGCCGGTAGTATGCCGTCAGCAGAAGCAAGAGAGGCACGCTTTTTGTGCCACGCAGGACAGGGATGCCTCAGGCAAGCACCAAAGCGGGAACTCTGTGACAGCGATACCCCGGATAAGGTACTATTTCCGGCAAAGTTTTGCTGACGTGGCTGAGCGCACTGGCCACACCATGAGAAAAAGTCATAATGAGTGATCTGATAACTGACGGCACAGAACGTCTGCCCCTGCATAAATTTACCGAAGAGGCCTACCTCAACTACTCCATGTACGTCATCATGGATCGTGCCTTACCCTACATTGGCGATGGCCTGAAACCGGTACAGCGGCGTATTATTTACGCGATGTCTGAGCTGGGGTTGAGTAATAGCGCTAAGTTTAAAAAGTCTGCGCGTACCGTCGGGGATGTACTCGGTAAATACCACCCACACGGGGACAGTGCCTGTTATGAGGCGATGGTGTTGATGGCGCAACCCTTCTCATATCGTTATCCGCTGGTGGATGGACAGGGGAACTGGGGTGCACCGGATGATCCTAAGTCATTTGCTGCAATGCGTTATACCGAATCGCGCTTGTCGAAATATGCTGAGTTATTGCTCAGTGAACTGGGACAAGGCACGGTAGATTATGTTGCCAACTTTGATGGCTCGCTGCAGGAGCCCGCTATCTTACCTGCGCGCTTACCTAACATTCTGCTTAATGGCACAACGGGCATTGCAGTGGGAATGGCGACTGATATTCCCCCCCACAACCTGCGGGAAGTCGCTCAGGCGGCGATTGCCCTGATTGATTCACCGACCACTACGCTTGATGCGTTACTGGATATCGTTCAGGGGCCGGATTATCCGACAGAAGCGGAAATTATCACCCCGCGCAGTGAAATCAAAAAAATCTATCAGAGCGGACGCGGTTCGATACGTATGCGTGCGGTGTGGCGTAAAGAAGAGGGCGATGTCGTGATTACCGCTCTGCCACATCAGGTTTCAGGCGCCCGTGTGCTGGAACAGATTGCGACTCAGATGCGTAACAAAAAGCTGCCGATGGTGGAGGATCTACGTGATGAGTCAAATCATGAAAACCCTACCCGCCTGGTGATTGTGCCGCGCTCCAACCGCGTGGATATGGAACAGGTAATGGCCCATCTGTTTGCCACTACTGACCTGGAAAAGAGTTATCGTGTTAATCTGAACATGATTGGTCTTGATAACCGGCCAAGAGTTAAAAATTTGCTGGAAATTCTCAGTGAATGGCTGGTTTTTCGGCGCGAAACTGTACGTCGCCGGTTGAATTATCGTCTGGAAAAAGTATTGAAACGTCTGCATATCCTTGAGGGGTTACTGCAGGCATTTTTGAATATCGATGAAGTGATTCATATTATCCGTCATGAAGATGAGCCAAAGCCGGTATTAATGTCTCGTTTCGCTCTCAGTGAAGTGCAGGCTGAAGCCATTCTGGAGCTGAAACTGCGCCACCTGGCCCGGCTTGAAGAGATGAAAATTCGTGGCGAACAGGATGAACTGGCGAAAGAGCGTGATCGTTTACAGTCAACACTGGCTTCTGAACGAAAAATGAATACGCTTTTGAAGAAAGAGATCGAAGCAGACAGCGCGAAATATGGTGATGCCCGGCGTTCGCCGTTATGTGAACGGGAAGAGGCGAAAGCAATCAGTGAGCATGAACTGACACCTTCAGAACCCGTCACTATTGTGCTTTCACAGATGGGATGGGTGCGCAGTGCGAAAGGGCATGATATCGATCCTGCCGGATTGAGCTATAAAGCAGGGGACAGTTTCCGCTGTGCGGCACGGGGGAAAACCAGTCAGGCAGCGGTGTTTATCGATTCGACAGGTCGTAGCTATGCCATAGATCCCCTTACGCTGCCTTCCGCCCGAGGTCAGGGAGAGCCACTGACCGGTAAATTGACCCCTCCCGCTGGTGCAAATGTTGAATGGGTGCTGTGTGAAAACGACGATCAGCCATTGCTGATGGCTTCTGATGCGGGTTATGGTTTTGTCTGTACTTTCGCGGATCTTATATCGCGTAATCGCGCCGGGAAAGCTCTACTGACGCTGCCAGAAAATGCCCGGGTGTTACCACCTTTGCCGGTGAATCAGATGGAGGATAGCCTGCTGGCAATCACCGCAGAAGGAAGAATGCTAATGTTTCCGGTCAGTGACCTGCCACAACTGTCAAAAGGGAAAGGGAATAAAATCATCTCTATTCCATCGGCGCAGGCGGCATCGGGAGAGGATAAGCTGGTGTGGCTTTTAATGTTGCCCGCCGATGCGGTACTGACGCTGCATGTCGGAAAACGCAAATTGACATTAAAACCTGATGATTTGCAAAAATTCCGCGGGGAACGTGGACGGCGGGGAACATTACTCCCACGGGGGCTGCAGCGTATTGATCGCATCGATCTGGACAGCCGATCTCGCGATGCAGCAGAAAACGACCCGGCATCGTAGCGGGTGTTTTCGGCGTGATGACCACGCCATTATCGGGATGAGGGCGGGCTAACATGCCCTCATCATCAAATCCCGGGTTGAAATACAGGCTGGGGTGCATTCAGAACGCTTCACTGTGTCAATCAGTGAAGATATCAGTAACCTTAACTGAGGTTGTCATGCTGGCAATTCTGCGAATTATCGTGTTGGTCATTTATTCACTATTAGTGTGTATTTTTGGTTCACTTTACTGCTTATTTAGTCCTCGTAATCCACGGCATGTGGCGTTATTTGGCCATCTGTTTGCGCGGATGTCGACTTTGTTTGGCTTGCAGGTCGAGATACGTAAACCTGCAGATGCCGCGCACTATCCTAACGCTATCTATATCGCCAACCATCAGAACAACTATGACATGCTCACTGCGGCAAAAATAGTTCAGCCGTCGACAGTGACGGTGGGGAAAAAAAGTTTATTGTGGATCCCGTTTTTCGGACCTCTTTACTGGTTGAGTGGTAATCTACTGATTGACCGAGAAAATCGTGTCAAAGCGCATGACACAATTAAGCAACTGATTGATCAATTCAATAAAAAGAAGATCTCTTTCTGGATGTTTCCGGAAGGAACAAGAAGCAGAGGGCGGGGTTTACTGCCATTTAAAACAGGCGCTTTTCACGCAGCTCTCTCGGCTGGTGTTCCAGTTATTCCTGTCGTTGTGTCTAATACTCATGAAAAAATACATTTAAATCGCTTGAAGAATGGTCTGGTTATTGTTGAAATGCTGCCGCCAATCTACCCTGCGCAATTTGCTGACCAGTCAGCACGTAAAATGGCAACCTATTGTCGCGAATTGATGCAGACAAAACTGGATGCGTTGAACGCAGAAGTGGCGGAACGGGAAATGGTGAATAAGCGTAGCTAACCCGGTTAGTTAACCCGTATAAACGCCTCTCCCTTTTCCATAATTATGATAGCGATGACTAAAATGCAGTCAGTTTCCTGGCTGCATTTTTGATGATGGAGTTTTTATGTCTCTTAGCAGACGGCGGTTTCTTCAGGTTTCGGGTGCGGCGCTCTGCGTAGGAGCACTGCCTGGAGAGGCTTGCGCGGCAAATCATGAAAATCCATTACCCATTCCTCCTTTGCTTGAGTCTCGCAGAGGGCAGCCTATTTTTCTTACACTGCAAAAAAGCCATTGGTCATTCACCGGACGAGGGAATAAAGCGCCCGTATGGGGAGTTAACGGTCTCTATCTCGGGCCGACGGTGCGTGTCTGGCGCGGCGATGATATCAAACTGATTTACAGTAATCGATTATCGGAAGCTGTCGCGATGAATGTCAGTGGCTTGCAGGTGCCTGGTGCTGTAAGTGGTGGTGCTGCCAGAGTGATGCCTGCCGGAGGCGATTGGGCACCTGTGCTGCCCATCAGGCAAGCCGCTTCAACCTGTTGGTACCATGCTAATACATCGGGTAAAATGGGCAGTCATGTCTACAACGGTCTGGCGGGGATGTGGCTGGTAGAAGATGATGACAGTAAGAAATTGCTACTGCCTAATCACTACGGAGTGGACGACTTTCCGCTGATCATTCAGGATAAACGCTTAAACAGTTTCGGTGTTGCGGAGTACAATCCGCCGGAAGAAGGAGGATTCTACGGTGATCGTCTGCTGGTCAATGGTGTGGAAAACCCTTATGTGGAAGTGTCCCGTGGCTGGGTACGTTTACGTCTGCTGAATGCGTCTAATGCCCGTCGTTATCAGTTACAAATCAGTGACGGACGGCCTTTTTATGTCATCGCCAGTGATCAGGGATTCTTGTCGGCGCCTGTCATGGTTTCCCGGCTTTCTTTGGCTCCGGGAGAGCGCAGAGAAGTCGTGATAGACATGAGTAAAGGGGATGAGGTCTCTGTCAACGCCGGGAAAGCTGCCAATCTGTTTGACCGTCTACGCGGTATTTTTGAATCGTCGGGACAACTGAGTTCGACGCAGGTGTTGACGCTGCGTCCAACAGGCATGTTACCGCTGGTAACCGAAACTACGCCACCACTGTTGCAAAGTGATTTTATGCCTGAGGGAAATGCGATACGGACCCGTGAGTTTATCCTTGGGAGCCGTGATCCAGGCATTAATGGAGCTTTATGGGAGATCAACCGTATTGATGTCATGGCAAAACAGGGCACATTCGAGCGTTGGATAGTCCGTGCCGATCTCCCGCAATCATTCCATATTCAGGGGGTGATGTTTATGGTAAAAAGCGTCAATGGCGCTTCGGCGATGATGGAAGATCGTGGCTGGAAAGACACGGTATGGGTCGATGGTTATGTTGAGTTGCTGGTATTTATGGCACAAAGTGCAGCTGAAATGTTTCCTTTTCTTTACTACAGTCAGACACTAGAAATGGCTGACCGGGGTAGTGCAGCACAATTACAGGTTCAGCCGGCAAACTGAGTTCATTTTACCGTAATCTACCGTTCAAAATATTGAGTCTGCCACTCACTTCACATTTCTTTGTTTGGCACTGTGCTAGGGTTTGTGACTGATCAACAGGATTGTCACTGCCCTGGCAGGCAAAACCTGGTTGTTCAATACGTTTCGCCGAAAGCGAGTCATCGTATTGAGTGACCAGGTTTTTTTTTGCTGTTCACTTACAGGATGTCAACGATGAAAATAAACTTATTTGCCAGCTCTGAACAACTTAATCAAAATGTGGTTGATACTATCGTGCGGATGCTACCTAAAGAGCAGCAACGATTTAACTTTGCTCCGACCGGAGGAACTACGCCGCTGTCTCTCTATCCGTTATTGATTCCTCATCTGCGGCAGCATGATAACATCCATTATTACACCCAGGATGAAGTTCCTTTTCATCCTCATGAGCAGGAGAACGGTGGGATTTTCCGGCATATTGAACGGCATCTCTTCGCACCAGCTGGCGTGCCTGATGAGCGTATTCACGCCTTAACTGGCGCAAATTACCGTCAGGCGGATCAACAGATAATTAACGACGGTGGCATTGATCTGCTGCTGCTTGGTTTAGGCGGTGATGGACATATTGCTGCAAACTTACCTGGCACACCTTTTGACAGTGAAGCACACCGTATTGAGGTGGACAGGAGTAATCAGGATATGGTGAATGCTCTGGCGAATGAGGCAGGAAGTAAAGAAAAAGTGCCTGATGCCTATTTCTCGTTGGGACTGAAGACGATCATGCGAGCCAGAAATATTTTCCTGCTGGTAACCGGTGAGAAAAAAGCCGCCATTCTTTCACAGGCACTGGAAGGTCCGCTCACTGAGCAAGTTCCTGCCTCTATTTTACGTTTTCATCCTTCCTGTACACTCTTCACTGATGCGGGTGCGGCACAACAGCTGACCCGGCTGAACTCGCTGTGATTGGTAAGGCAAAAGGGAGAGGATGCCTTTTACCTCCCTCCCTCATGACGGGATCTGTCAGTGCTGCGAAACAACTGGATACCTGGAATTCACCAGGTTTTATCCTCACTGGTTATTTTTACTTTGCGTTATAACCATTAGATTAATTAATTAATTAAATCCATCCAAAAACTATACCAGTGAGTGGCTGGTCTCTATGCTGTAGTATCAATTATCCAGCCGGGACAGACGTTTAATCTGATAGTACACGGACAATATCGATTATTTTTATGTTGTATCATGCAGAGCGTTTATCAGAACAGTATATTATCCAACACCGGGCTGCATGGCGAAAGAGCAAGATAAAAAACTATACTATCTCAAATAAATTTCACCGGGAGCACAAATATAAAAAAAAGTATGGACCTTTGTTACTACTATTAAACAGAGGGTATATTTGTTTTTGTAAAAATAGTATCTTTAGAAAAAAATAAAATAATCTTACAGATTTTGTATTTGCTATTATAGCGACTGGCCAGATAGCCAGCATAAATCTCTTATGATGTTTTGGGTAGGAAGAACGGATGATTTTCAACAACCACGATAAGCTAATAGCAGGTGCAGAAAAACCGCGAGGTTTTTGTTATCGTGCAATCATTGGTTACAGTAGTGTCGTAACATTATTCATTATCTTGTCCGGGCTGTCTTCTCATGGCTCTTCCAGATTGACACTCTACTTCATTATTAATCTTTTTACCGTAATTATCTTTACCTGGTTTATCAGGAAATCATTCCAGATCATCTCCGCAGCAAGATATGGATTTTTCCTGCGAATCGAACTTTTTTTCTGCTGAATTCAACATTTTCTTCAATGGCAGGTAGCATGAGTCTGCTGGATAATGAGGTTAGCTCTTTTTTTTCCGCCTCGTTGTATGTGTCAGGGATATTATTAATCACTTATGCATTTCATAACTTTGTCATCTATGTAAATAAAAGCTACAAGTCAGCGGTCGATCTCTCTCTTACTGACGAGCTGACCGGGCTACCTAATCGCCGTCATCTTAACCTGCAGATAATTGCACTGGAAAAAGAGGTGGCTGTGATTGGTATTCTCGATGTCGATTATTTTAAACAAATTAATGATACATATGGTCATGAAATGGGGGATAAGGTGCTCAGAGAAATTGGACTTATCCTGCATCGTTTTATTGATGATAATATTTTCATCGCCCGCTCCGGTGGTGAAGAGTTTTCAATTATCATTACCAATCACCACAGTGCTGATGACATTATCAGGGAAATTAAACAGAGAATATCAAAAGAAAATACCCGGCATGTTAATGTCACCGTCAGTATTGGGGTAGCCAATAAACAGGCACACCATTCACCTTCCGTCGCTTTGACCGCCGCAGATGAGGCACTTTACAAAGCGAAAAGAGCCGGGCGTGATCAGATTGTTTACGCCTCTTACTCGTTGCAACGACCTGTCACGGCTGAATACATAAGTCGCTAATTTCTCTTTAGCAGTATCCACGGCAGGTTTCGCCGTGGATAACCTGCAGGTTATAACAGCTCACGGATCATATTTTCCAGTTTTACCTGATCTGCGGCAAACAGTCTGATTCCCTCTGCCAGTTTATCTACCGCCATGGCATCCTGATGATGTTGCCAAAGAAATTCAGCCTGACTTAAAGGCGTCGGGCGTGTTTCGCTGACACAGCCGGGTGAGAGTTGTTGTGGTAATGCGGAATTACAGGCGGCGAGCTCATCCAGTAAGGCTGGCGAAATCGTCAGTCTGTCACATCCAGCCAGGGCCTGAATCTGCTCAATACGCCGGAAACTGGCGCCCATCACAACAGTTTCATAGCCATGTATTTTGTAGTAGCGGTAGATATCACGGACTGACTTCACACCAGGATCGTTTTCTGCCGAATAATCAGATTGGGGGGCATGTTGTTGATACCAGTCATAGATACGCCCGACAAAAGGAGAGATAAGAAACACCCCGGCTTCAGCACAGGCCCGCGCCTGAGCAAATGAGAACAGCAAGGTCAGATTACAGTTAATCCCTTGCTGTTCGAGCTCTTCAGCAGCACGAATACCCTCCCATGTCGCAGCCAGTTTAATCAGGATACGTGATGTATCAACCCCGTTTTGCTGATAAAGCTGGATGAGCTTGCGTGCATGAGATACACACATACCACGATCCCAGGCGAAACGTGCATCTACTTCGGTAGAGATTCTTCCCGGTACGTAGCGTAATATTTCGCTACCAATATCAACGGCTACCTGATCACATGCATTGATCAGTTGAGTCTCTGAGCTGCCTCCCTGCTGGCGGGCTTTAGCGATAGCGCCGGCGATTAAGGGCTGATATTGCAAAAGCCGGGCTGCTTTGAGCACTAATGAAGGATTGGTGGTGGCATCCTGTGGTGTAAATCGTATAATTGATTCAATATCACCCGTATCGGCAACCACCAGAGTAATGGCTTTTAATGCTTGTAGCTGATTCATCGTAACCTCCCTGGAGTGAGCAGTTCACTCTTTTGCATGCTGATTCTGGTAATAGTCGATACGTTCTACCTTGGCAGCAGAACCGCCACCTTCATACTCAGAGGCTAACCAGGCTTCAACGATTTTTTTCCCAAGTTCAGCACCGATCACCCGGGCCCCAAGGGTCATTATTTGTGCATTGTTACTTTTTCGCGCACGCTCGGCCGAAAAAGTATCATGACATTGCGCGGCGCGAATGCCGGGAACTTTATTGGCGACTATACTCATGCCGATTCCTGTCCCGCAGATTAAGCTGCCTCTTTCATGAGTGCCTGTTTTTATCGCCATGGCGACTTCATGTGCCACGTCTGGGTAATATTCCGCTTCTGGTTTTTATCACTACTGTAGTCAACAACTGATACCCCTTTTTCCGTTAAATAACTGACAATAGCGTCACGAAATGAATATGCAGCATCATCTGCACCAATAGCAATTTTCTTCATGGCTTTATCCTTCATCATTCAACAATAAATAGTTATTTTTCTCCGGGAGAGAGAATTTCAGGTGTTGTACCTGCAAGGTGCACGGTTCCTGCTAAATCAGCCTCTTCCTTACCATCAAAGCTGAGTGTAATGTGGCCGAGATTTTTTAAATTTTCACTCGCTACATCACCAACGGCTGTAATTGGATAGTTAATATCGTTTATCTCAATAATCTGCCCGACAGATAATGGCTGCAGTAATGAACTGGCATGGTGTAAAACACAATAATCAGCAATATCGTTCGGGGCCGAAGCCGAAAATAAAATTATCTTTCCATCAGAGAGATACTTTTCTACGACTTTCCCCGCACTGATCACTTCCAGCTGATAAATCATCCTGTCACCTTATTAATTTAATTGATTCTGGATTCAGAAATATCGGTATGTATTATGTGGATGTGGTAGAGCGGTGATCCCCATTGCCCGCATGAAGGCGTTTATCGAACCAGGCGACGAGAACAGGCGCGGTAAGCATGGTGATAATACTGACGGTGGCCAGTTGTGCTGTCGCCGCATCCACATAGATAGCGAGTGACGGATCAGCCTGCGCGACCATCGCCGGGGTCAGTGCTGAACTGGCTGCAGTGGTACCCAATGCCGCACCCAGCGCCGTCTTTTTCTTCAGGAACAAGTTGTAAAGGAAGTAAAATACGATGCCGGTAACAGCCGAGATGATACCAAGAATAATGCCTGAAAGTCCGGCAGTGAAAACGGTGTTAATACTGGAGTTTGCACCGATGGCGAACGACATGATGATGATCAGCGGTTGTGCTGAGGCGCACAACTGTTTGAAACGACTGTCAAGATTACCCCACAACATGCCAATCAGTAGCGGGATCAGCATCGAGAGCAGCGCGGCAAAAGGAATATTGGCTAACCCACTGACACCAAGCACCATCATGGTGACAAAAGGACCATCTTTAATACAAAATACAGAGATAGCTCCCGTATCGCTGGCATCACCATAACTACTGCTCAGCGCAATATAGAGTGAACTGTTAGAACTGGTCAGGCAGGCAACAAAAGCCAGCGTTGAAATTCCCAGGAAACCAACAGGTCCAAAAAGGGAACCCACTATCCAGACCGCCAGTGCGCCGGCAATACATTTTAACACTAATAAAACCATGCCTTTATAGAGAGGCACTCCTGCCTCTTTTATATTAATAGAAGTGCCACAGATTAATAAAAATATCCCCATCATCGCACTGGATCCCGCTTTAAAAAGTGCAGTTGTCGGGCCTCCTATCGCTAGTAATTCCGGGAAGAAGGTATTTATTAATATGGCAACTAACAGAGGGATGATAATTAACCCCCCGGGAATTTTATTCATACCGTCAAAAATAGTAATATTCATAGAGCTACTCACATGCAGATGTGTTAATTAGTGTTCTCATAATAAGAGAGTTATTTACTGCATTGACTCTTTATAAATGTAATCAACAATGGTGCTGATAATTTCCTCCGGTCCGGTAAGCCCGCCTTTTCCTACACAGACAAGCCCGGAAAAATCGCCACCGATAATACGCACCATATCGGTTTGAGGGATAACATAGTCAATCATATCAATACCTGTAGCGCCGAGTTCTTTAAGTACATTGACCAGGGTATCGCCCCCGGTCATGTATAATCCACGGATAGCCTCAGGTGCGCTGGTTAGTATATTTTTCACAATCAGTCCCAGCCCTTTATTAATATTATCAGCCGCCTGGCCATGTTGTAGCTGGAAACGTCGCTCCTCTTCCTGCAGATCAAGTAGCCTGCCAGTTAATGCAGATTCAAAGACAAATAAGGCATTTTTATAGAGGCTGACGCATTTTTGTGCCTGCTCTACGATACGGTTTATTTCAATATCCGCAGCATTGGCCTGATCAATCAGCAGCTCAGCATCGACAGGAATATGGCAAACTCGCGAGTCATGGGTGATTAAATGTTGTAATTGTTGTTTCGTCACTGCTGTTGCGCTCCCGGCGACAATGACAATCGATCCCTGCTGCTGGTCTGCGGGTAATGGTTTCAGAGGCTGGCGCGGTTTCTCGCGCATTAGACCCCGACGCATAGCCAGTCGCTCTGTAAAGGGGCCGGGGTCTACGGCCAGCACATTCCAGTTCAGCGCAATCACTGCCTGTGCAATAACATCAATATCATCGAGTGTGATGGCATCGATGACGATCACTCTTGATCCCTCTGACTGTCGGACCTGCAATTGGTGCCGAACAACACTTTCCCCCTGCATCACATCAGACAGTGCAATATGACCTACATGGTGTTACGTTTGATCGGCCAGCAGTTTTGGCACCCAGGATTCAGTTACTGGTGTACGAACATCGCGTGCAACATCGGTATAGGAGAGTGCCACGGAATCGATAACGGAGTAACCACCGACAAGAATTCGTCGGGACTGGGGCATAGCGGGTACCACAACGGCAGTCGTTTCTTGTGGTAGCAGCGCCAGCATGGCGTCGATTTCGTAGCCAATACCGCCACGTAACGTGGTATCAATACGTTTGGTAAAATAGTGCACGCCGCGAGCTTTTAATTGCTCAACGGCGACGCTGACTCGCTGCTGGGCCTCGGCTTTCGGCAGTGGTCTGCTGTCACTGCTGATGACCATTGCCGGATAATCCACGTCATTGCGGGAAAACGATGCGGTGTCAAAAAAGGCGGCTGTTCTTAATCCGCTACGTGCCAGTAAGACACCGACTGTTGTTGCACCTGTCAGGTCATCGGCGACGATCCCCAGTTTGCCGCTTCCTCCTTCAGGGTAGACAACCTCAATGTTGGCGGGAGTGACCCCTGAAACGTAGATATCTTCACGAATAAATTCTGCCAGTGGGCCACTTTTCCCGGTGTGATGCAGGTTAATAGTTGGGATACCGCGTTTGGGATACAGACCACAGCGCAGAGTGCCTCCGCAGTCAATCACCATGATGCCGATGTCATTTTCTGGCGGCTCGCCGTTTTTAAACACATCAATCGATGGCCAGCCTGTCAGTTCTACCAGTCTGTCGACTACTGCAGGACGGATCCCGCCGGTAATATAGGCTATTTTTTTAGGTTTATTGAGAGCGATACGGACTGGCCCGCCCCATCCTTTACTGCCCTTACTGATTAACAGATGCTTGTCCATTTTTCTGTCCCCGGAAGCAATACCGTATTATTGGTGTTTCATTTTCCAGTAGCGAGCTGCGACTAATGTCGACTCCAGCATGCTGACAGTGCCTGCTTTACCTGTACCTGCAATATCAAAAGCGGTTCCGTGGTCTACTGAACTACGAATAAATGGCAGACCGAAAGTGATAGTGACGGAACGCTCAAAGTCGAGTGTTTTACAGGCAATATGTCCCTGGTCGTGATACAGCGATAAGATGGCGTCGTACTTACCCAATTTGCCAAGGTGAAAGACGGAATCCGCCGGCACCGGACCAATGGCGTTGATGCCCATTTCTTGTGCGGCTTTCACTGCCGGGATCAGGTTATCTGCTTCTTCATGTCCGAACAGACCATTATCAGAAGCGTGTGGATTAAGGGCAGCAACGGCGATGCGCGGCTGTGGAATGTTCAGCCCGGTGAACTCATGATAAATTTGTTCGACACAGGCAAGCACGCGCTCTTTATAGGCGTAATCACAGGCATCTTTTAGCGGCATATGACGACTGACAAAAAAGACACGCAGGTTCTGCACATGAAACATCGTCAAACCGTAGTCTGATCCTGTCTCAACCTGATAGATTTCGGTGTGACCGGGCAATTTACAACCGGCTAATTTGATCGCCTCTTTATGAATGGGCGCAGTAGATACCACATCAATGGCACCCTCCATCCCCAGTTCAATCGATTTCATGACATAATCGAGAGACATTTTTCCGGCAAGTTGCTGTACTTTCCCCCATCGGATATTGTCACAGTCATAGTCCCCGGTATCCAGTACATCCAGCGAGCCCCAGCTAAATTTTGCCTCACGTGGATGCGAAATTTTATTGACTGGAAAATCACATCCCTGGATTCGCATGGCTCGTTCAATAATCGCTGTTGAGCCAATCAGAAATGGGTAACACTCATTGTAAACCTCTTTGTCCATCATGGTCGCGACCGTGATTTCGGGACCAATCCCTGCAGGATCACCGAGAGTGATTGCAACGACAGGTTTTTTCTCTGCACACATTGTCCAACCTCCTGAGATTAAAATCTTTCATTTGTTCAACTGATAATCATATGAACAAAAAGCTATCTGATGTGGGTGAAATAAATTGTGATAAACCGCACAAAAGGAATCATTACCAGATTTTCATACAAAAATGTGATCCAACATATGTTCATTACTATGATAATTGTTCATCTGATGTAAATCGCGGCATCATTACACCCGGTGCAGATTGTCAGATAGGGGAGTGAAAAAAATGAAGAAAGCCGTGATGGTGGGGACCAGCTGGAAAATGAACAAAACCCTCGCTGAGGCGCTGGCCTGGTGTGAGGAAGTCTCAGAGGCGTTACCTCAGCTTTCACACCCACAGATTCAGCCGTTTGTTATTCCTCCGTTTACCCTTATTCACCCTGTCAGTGACTTTTTCCGGCAGCATGGGATCCCAATTCTCAGCGGTGGGCAAAACATGCACCAGTCGCCGGCCGGGGCATGGACCGGAGAGATTTCAGCCAGCATGCTAAGAGATGCGGGAGCCTCACTGGTCGAGCTGGGGCACTCTGAGCGACGACAGGCATTCAATGAGAGTGATGCTGCAATCAATGAAAAAGTACACAGCGCGTTATCTCATGGCCTGCGCCCGTTGGTCTGTGTGGGAGACAGTGCGGCGGAGAAAACCTGGGGGGTTTCTGTTGAAAGCGTGCTGCGCCAGGTAAGCATTGCTTTGTATCAGGTCAGTGCGGATCAGGCAGCTCAGGTGATCTTCGCTTATGAGCCGATATGGGCGATAGGTGAAAAGGGAACTCCGGCGTCGCCGGACCAGGTTGCCATATTACATGGTGCTCTGCGTAACATGCTCTGCACACGGTATGGTGAACAGGTGGGTAAGGTGATGACGTTATTATATGGTGGCAGTGTCTCGACGGATAATTGCGAAGCCCTGTTTTCGCAGCCAGATGTCGATGGTCTCTTCATTGGGCGGGCTGCCTGGAGGGCTGATGGTTACTGTGAGATTGTGCGGCGTATCCGCAGGATGTTGCTTGCGGATTAATGTCGTCAGTAAAAGTCTGGTACTGGCTGAGTTAGGAACGGGTTGTTATCACATCATTGCAAACCCCCTGCATCGCTATGCTGGTCGGGAAATCATATGGAATTTTTCAATGGCGAGCCTATCCCATCACAGCGGTTTGCCTGCCACGTTGAACCAGGTTAGTGCTCAAACTGGTTATGCCTGCCGGGAAAGGCTCTGAGTTAAAAAGTGACTGCTAAATTAAATTAAAAAGCGTCGAATGAAGGAAACTTAAAGCATTATCTATTTTAATGTTTCTTTTGTGCTAATCTTTAGGGTAATAAGATTTCTAAAATGTAACCCCTTTGTTTTCCGAATACCTTAATGTTAATTACTCTTATCTCACTTTATTAATATTTATTATTTTTTTGGAGTAAATTAACCATTATGAAAAAACTCCAAAAAAAGCCACAGCAGTGGGGTTGTTTAACTAACTAAAAGTCTTAATATCCGCTGCGTTCATGTGTTGCAAAAAAAAACAATTGTGCATATGTATTAACAATCAAGAGGGTGATTATATCATTCAGCAGGGCTTCTGTTTGTTGCGAATGAAAATTAACCTATTGATTATTATGGAAGTGTTATTTTTATTTAATCACGTGAAACATATCTGAATTACACAGATGGATAGTGTGCGTAAGAGCGCATTAGAGATTTTAACTTAAGGAAAAGTCAGCATGAAAATGACAGCATTAGCAGTGGTACTGGCAGCAACAGCAGGTATGAGCATGAATGTAAACGCCGCTAACCAGGGAAGTGGTAGCCTTACTTTCAAAGGTTCAATCATTGAAGCACCTTGCTCAATTAACCCTAACTCTTCTAATCAGGAAGTTGATCTGGGACAGGTTAACTCAGCACAACTGAAAAACAGCGGTACCTCTACACCGCAGAACTTCCAGATCAACCTGGAAAACTGTGCATTAACCAAGAAAGAAGATGGCACCACTATTGCTCCTACTCTGAAATTGACGTTTGGTGGAGCTCCGGCAGTAGCAGGTAATAGCTCTTGGTTTGGTATCACTGGTAATGCAAGTGGCGCGGGTATCGTGATCACTGACGCTGCAAGCAACAAGATCCCAGTTGGCGGTTTAAGTGTGACTCGTAGCTTGCTGGAAGGCAGCAATACTCTGAGCTTCTCTGCTTACTTACAGGGTATTGGTTCAACTGTTACTCCTGGTAACTTCCAGTCTATCGTAGACTTTATTCTTGCTTACGAATAAGCCACGGTGATGAATCATATCCCTGGTTAACTCCAGGGATATATTAAAACAAGAAAATAAACCGTTAACTGTGTGCGCTTTGACCGGCTACGAATCCATCTCCTGCAGCCATAGGCAACTGAGCAGGTAAGCGTACACAGATTGAATTTTTATCTTCTTTTTTTTCATTCTATTGGTATGAAGCGACTTTGGTAAAAGTAATGGCAAAGACGCACCCGAAGGTTCTGACAATTGGTTTAAATCAGCCGCTGCTTTAACAAAGTTTATCCTGTCGCCTGTTGGCGCATGGAGTAGTAGTCAGTCTGATTATTCACCGGGGTGCGTGATGAAGGATCTGGGTTACAGCGTCGTTATCTCCCGCAAGACTGATAAAAAAATGGGCAGTCTGGTTAATTTAAACTGCTGTTTCAATGAACAGAATGGATATGTGTAGTTGTGATACTACGATGGCACAGACGATTAATGGAATAAATCAATGTCATGTTGGAAACTACGCCCTTGTGCTGTATTGCTAATCGCAAGCTTTGCTTTTCCAGCCTGGTCGGTGGAGTTCAACACCGACATACTTGATGCGGAAGATAAAAGCAATATTGACCTGTCCAGGTTTTCTCAGGCGGGTTATATCATGCCGGGTACATACTCTTTTACCGTAAAGCTTAATGAAAAAACCATTACTGAGCAGGACATAGATTTTAAAGAGACGCATCCGGATCAGAGTTCGGAGGTGGTCGTTCGGGCGTGTTTTAGCCCTGCTCAGATTGATTTACTGGGTCTGAAAGAGCAGGCATTAAAGAAAATCAGTTTTGATAATCAGGAACACTGCGCCGATTTATCTGCTTTGCAGGGCGTGGTTCTTCGCGGTGATATGTCAAAGTCAACGCTGTTCATTACGATTCCTCAGGTATGGCTGGAGTATAATAGCCCTAACTGGCTCCCCCCGGCGCGCTGGGAGGACGGGATTCCGGGTGCCATGTTTGACTATACAATCAATAGCAGTTTTACCCGTAACCAGCATCAGGGTAACGCCAGAAATATCAGTGGTACCGGTACGGCAGGGGCTAACTATGGCCCGTGGCGTCTGCGTGGTGACTGGCAAGCGAATTATATTAAAGATCGTCAGGAATCATCCAGCAGTCATCTCGACTGGAGCCGTATTTATGCCTTTCGCGCGCTGAGAAGCATGATGTCACGACTGATGGTTGGAGAAGACTACTTGAATTCTGACCTGTTTGATGCATGGCGCTTTACGGGTGCATCATTGATGAGTGATGAGAGTCAGTTGGCACCAAACTTGCGAGGCTACGCACCAGAAGTGGCGGGTGTTGCACGCACCAATGCCAAAGTCGTGGTGAGTCAGCAGGGCCGCGTGATTTATGAATCGAATGTTGCTGCAGGGCCTTTCCGCATCCAGGAGCTGAATAATGCCATCAACAGTGAGCTGGATGTGCGGGTTGAGGAACAGGATGGCACGGCGCAAACCTTTCAGGTTACCAGCGCCAGTGTGCCTTATCTGACCAGACCGGGACAAGTTCGCTACAAATTTGCCACCGGACGTCCTTCAAATTACCAGCATAAGATGGAAGGTCCGTTATTTGCCACCTCAGAAGTTTCATGGGGAGTATCGAATAACTGGTCGGTGTACGCTGGGGCAATCATGTCACAAAAGTACACCAGCCTGGCAGTAGGGTTAGGACGTGATTTGTATAAATTGGGGGCGCTCTCTGTAGACGTTACACAGTCTGTAGTGGTCAACTAATTTCGGCCACACGACCTGACTGTTCGTGGAACAGCCGCTCTGATTCATTTGGCGTTAAGCCACCGTTATACCAGTGGGGCCGGATGGCACTGTAATAGCCCGTGATGTAGCTGATTATCGCGCTCTGAGCCTCGTTGAAGCTGTTATAGCCCTTCGTCGGCACCCATTCGGTCTTCAGGCTCCGGAAGAACCGCTCCATCGGGGCATTATCCCAGCAGTTACCCCGGCGACTCATGCTCTGCTTTATCCGACAGCGCCACAGAGCCTGCCGGTACTGACGGCTGGTATAGTGGCTGCCCTGATCGCTGTGGAACATCACGCCTGTTGGCTTACCCCGAAGCTCCCAGGCCATCTGCAATGCTTTGACCGTGAGGGCCGAGTCCGGCGACGTCGATATCGCCCAGCCCACAGGTTTGCGGGCGAACAGATCCAGCACTGCTGCCAGATAAGCCCAGCATTTTCCCGTCCAGATATACGTCACATCGCCGCACCAGACCTGATCCGGCGCGGTAACCGCGAACTGCCGGTCGAGATGGTTCGGTATTTCAATGTGTTCGTTCCCGCCGCGTTTGAATTTATGCGCCGGGACCTGGCAACTGGCGATATCCAGCTCTTTCATCAGCTTACCGGCCAGCCATCGCCCGAGTCTGACGCCCTTAGCGCTGACCATCGTGGCGATACTTCTCGCGCCAGCAGAGCCACCACTGGCGTTCCAGACTTCACTGACGAGACTCCGTTTAACGGCACGCTCGGCGTCAGAATCCCTGCCATTTTTACGAATGTAGCGATAACTGCTTCGGTGAACACCGAACAGCCGGCCCAATGGCGCTACCGGGTAGTGCGCCCTCAGACTGTCTATTATCGTGAACTGTTCAGGGAGTCCGACATCAAGAGCGCGGTAGCCTTTTTTAGGATTTCATTCTCCATTTCAAGGCGTTGTATCCGTTTTCTCATTTCCCTGAGTTCAGTCTGCTCAGGCGTCAGAGGCAGCCCCGGGGGCGTTTTCCCCTGGCGCTCGATACGTAACGATTTTACCCGGCGGTTGATGGCGGAGAGGCTGACGTTCATCGCCTTAGCCGCCTCGCCGTGAGTGTAGTTCTGATCCAGGACCAGTTTTGCCGCTTCGACTTTAAATTCAGCAGTAAATGCTTTGCTCATTGGTTCACCTATAAGATGTTGAGGTGAGCATATCACCTCTGCTCAGGTGGCCAAATTCAGTGTGCCACTACAGTTCGCAGGCTAAAGCCTGAGCTATTGAAATCCGTTGACGTTGTCCACCCGATAGCGAAGCAGGGCGGCGTGTCAGCAGATGGCTATCAAGAGACACTAACGCTAACAGCTCAGTGATCCGTTGTTTTTTCTGCTGTGTATCCAGCCTTGAGTGAAGATCAAGCGGCTGCAATAGCACTTGTTCTACAGTATGTTGTGGATCAAAAGAACTTAAAGGATCCTGAACGATGGTTTGAATATGCGGACGAATAACCCTGCGTTGACGTTCTTTTAACTTGCTCCATGGCTGATTGAGTAGTTGTATATCACCAGTATCAGGTGTTTGCAGGGCGAGGATCAGTTTGCCCAGTGTGGTCTTACCTGAACCAGAATCCCCAACAATGCCTACCGTTTCCCCTTTTTTAAGCGTTAATGAGACATCGTCTACCGCCTGCAGTGTGTCACCATTTGGCAGGCGAAAAGCACGCGAGACATGCTGAACGGATAACACAGTTTCGGGGCTATCGGCGGTTGTCGATACAGGAATGGAAGAGAGCAAAACATTTTGCAATGGGTCATGCCCTGTGAGCCAGGTCCCGCGAGACTGACGCGTGGGTACTGATGACAATAATTTTATTGTATAAGGATCCTGGGGGGAATTGAGCACCTGATGAACAGGGCCACTTTCTCTCGGTCTGCCGTGCTGCATAACCACCACGCGGTCAGCAATGTCTGCAACCACCGATAAATCATGGGTGATTAATATGATACCGATCCCCAGCCCGGCTAATGATCTGAACTCTTCGAGTATCTGCTTCTGGATCGTCGCATCAAGAGCTGTGGTAGGCTCATCTGCGATCAATACTGCGGGTTGTCCGGCTAATGCCGAGGCAATCAATGCTCTCTGGCGCAATCCTCCCGATAACTGGTGCGGGTACATTTGCGCACGATTGACGGGGTCAGGTATCCCTACCGTCTTAAGCAACGTATTCACCTGGGCGGGAATTTCTTTGCGTGAAGCTAGTTGGTGTGCCAGCAGAGGCTCAGCAATTTCCTGGCCTATCCGGCGCAGGGGATCTAAGGAGCTTAGGGCATCCTGTAACACAAAACCGATTTTACGCCCACGAATTTTACGCCACGCCGCCTGACTTTGATGTCGTAAATCGATCTCACCCTTACCGTGCTTATCCTCTCCGGTTAGTGCTAAGCGTTTCGCTGATACTTCCGCATTTGTACCGGCCAGGCCAACTAATGTCCTTGCAGTGACAGACTTTCCCGAGCCAGATTCACCGACTAAGGCAATAATTTCACCAGCATGTAAGGTAAAAGAGACACCAGTAACTGCATTAACCGCTTGCTCGTGGGATAAGAAGCGAACATGCAAATCTTCAACCTGCAAAATAGCTCGTCGTTGTTGAGTGAGGTCAGCATTCATTAAATATCACCTCGGGCGATTAATCGTTGCACTCGTCTGCCGAATAACGTAATGGTGATCACCGATAGTGCAATCACCGTGGCGGGCATCAAACTTATCCAGGGCGCACTGTCGAGATAGTTTCGGCCATCGGCCAGCAATGCCCCCCACTCAGCAGTGGGGGGTGTGACGCCTAACCCCAAAAAGCTTAATGCTGATGCAGCCAGCACCGCGTGACCTACACCGATAGTGGCCAGGATAATCAACGGGCGCAGGGTATTAGGGACAATATGCCGAAAAATAATCCGCCCGTAGGGTGATCCTAATGCCACAGCATGTTCGACAAAACCGGAGGATTTAACCAATAACACTTGTGAACGCACCAGACGCGCATAACCGGCAATCGAGGCGATGCCAACTGCCAGTAGCGTATTTTCAGGCCCTCTTCCCATCACGGCAATGACTAATAACGCTAACAGTAAATCAGGAAAAGCTAACAGAATATCCAGTATGCGCACCAGTGGGGCACGGATAAACCCTGGGGCGAGTACCGCCGCATTACCGAATAGTATGCCACCTAAACAGGCGATTAACGTGGCACCTAAACCAATGCTGAGTGATAACGATGTACCATAAATCACCCGCGAATAGACATCTCTGCCTAACTGGTCGGTACCAAACCAATGATGGGCATTGGGTGGCTGGAGAATAGCGGTGAAGTCCAGCTCATCAGGCGAGTAATGGGTAAACCATGCAGGAAAAAACATCGCCATAAACAATATTGTTAGCCCCAGTCCGGGCACCAGTAAACCACGATATTTCATTATTCTTTGGGGTGACAGCCACTGCTGAGCTTTATTTATTTCACTGACCTGACTACGCATCAGACACTCTCCTTCTTACGTAAACGCGGGTCAATTAACAGATAAAGGGCATCAATTAATAAATTAATCACCACAAATAAAAAAGCAGAAAACATCACTAATCTAAGCACTAACGGCATGTCACGATTTTCGATCGCACTCAACATAATTTGCCCGATACCGGCTCGCCCAAAAACTGTTTCGGTTAATACCGAACCACCCAGTACCGATGCCAGCAAAGTACCTGCCAGCGTTGATATAGCCAGCGCAGCATGACGCAGAACATGGCGGGTACGTAACGTAAATTCACTGACACCGCGGGTTCTGACGGTGGTGGCAAAAGGCTGAGCTAATGCTTCCTCCATACCATCGCGCAGTACCTGACTTAACACAGCGATTAATGGCAGACTCAGGGTAATTACTGGCAACACCAGCGATTTCAGCCCATCATTCCCGGTGACGGGAAGCCACTGTGAATAAAAACTAAAAACACTCAGCAGTAAAATACCAATCCAATAGACAGGGGTACTTAACAGGATCAGTTCTACTCCGACGATAAAATTTTTCGCTCTGTTTCGGTATCCTGCAGTGAATACCGCATTAATGATGGCTATCAGTAGCGCAAAACTTAATCCACCCAGGGCCAAAGGCAGTGTTTCCTTTAATCCATTACATATTGATGAATAATCTCTGCTCTGACTGTCTCATCAACCACGCCTTCACCCCCTGTCAGAATGCTAACAGGGTCACCCGGTATAAATTTAACCACCACAAAAGAGAGCGTTGCTGCGCCCCAGAGCACAGCAACGATCATCAGCAGGCGGTGGATAACGAACCGTAATTTACGGTTTAATCCATGCATCATAGAAGTTTGGCTTCGCATTAGTCGCCCAGTTGATCCCCTGGACTTGTTTAGAAACACCAAGCTGGTACGCAGGAATGTACAGTGGCACGACATAGGCCTGATCAATCACCTGATGCTGAATTTCATGATATAAGCGCTCACGTTCTTTCGGGTTTGCGCCTACGGCTTCCAGTAATTTATTATCCAGCGTACTTACACGTGCGAAATTATTGCCCTGTGGCGGTGTGTACGCTGAGTGGAACACGGTACGCAGGATATCTGGCTCAGGACGGACAAAAAAGTTGGAGGCAATATCATACTCACTTGATGCCGTTTGCTTATCGAACACACCTGCATCAACGGGGTCAAGTTGCAAATTGAACCCTGATTTTTTGGCCTGTTGTTGGATGGCCTGGAACAACGTGGCATCGGCAGCCTCTATATTCGTCGGGACATAGGTAAAGCGAACCAGAAGTTGTTGACCCTCTTTAGTACGATAGCCCTCTTTATCTCTTTTGTTCCAACCCGCTTCATCTAACAGACGACCCGCTTTCTCAAAGTTATAACCCCATGACTGACGCACTGATGGATCATAATAAAGAGTTGCCGGACCTACCACATTGTCTGCGGCACGCAAGGAGCCGAAGAAAGCCGCATTGACAGCAACTGACCGGTCAATGGCGCTTTGGAAAGCTTTACGCACCTTCAGGTCGGTGAAGACCCCTTTCCCGGTATTTAAGTATAAAACGCGGTTAACACCCGGGTTTTCATGGGTGATGACATTTGATTTTGGATTATTTTTATCCTGTTTGAAATTTACCGGTGGCACAGCATCAATGGCCTGAATTTGACCGCTGTTTAACGCCCCTAATCTCACAGACGCTTCAGGTAAATATTTAAATTCAATATGATCCAGATAGGCTGGGCCCTGATGAGTAGCATAACCTGGTCCCCAATGGTAATCAGCACGTTTGGTTAGCTTGCTACCGCTGCCTTTAACAAACGAATCCAGGCGGAAAGGACCCGAGCCCACCAGAGTGAAACTGGTATTTTGCGTGTTCTTCAAATAGGTGGATGACTGAATACCAAGATAGGGCAGACTTAACCCCTGTAGCAGAGGGGTAAAGGGCTGGTCATAGCGAATGACAACGGTATAGTCATCTGGTGTGGTAACCGATTTAACCGGGCCAAGTAAAGATTTTGAATAGGGGGAGATGGTTTTAGGATCCAAAATACGATCAAAATTATACTTAACTGCTTGAGCATTCAACGGTGTGCCATCACTGAACGTCACATCTTTACGCAAATGGAATACATATTCTTTATTGTTATCGTTGATTTCCCAGCGCTCAGCGAGCCACGGTGTAAAGCTATTGTCCTCTGCCTGCCCGACCAGAGAATCCAGTACATTGCGTGAGACGACTGCCGCGACAGAGTAAGCGGTCAGTGATGGATCAATGATTGGCGTATCACTGCCTAAACCCACCGTTAATGTACCACCACTGACCGGTTTTTCAGTGGCGGCAAAGCTTGAGGACGTGGTGAATAAACTGAATGCTACGGTCATTGCCGTCAACAAACGGCCATTCGACTTCTGAAGATAGGTGTGTTGTTTACTCATCGTTGTTTCCTGTTCAGACCATCGCTGGATAAATTGCGTTAGCATCACTCTATAAATAAGACGTTGAGTAGAAAAGGAATAAAAAAAATGAGTTATATTTTTTAATTATAAGTTAACAATCAGGAGATGTACTGGTCATGGCGTTAACATTTTTCAGAATGTTTAAAAACGCAGAGACATTCGGCAGGTTGGTGCAGGAAAAAAGGCTCAGGCAATGATGAGGGGATGTTGGGTGAATCGGGCTTGACGCAGAGTGATCTCCTCTGCGGGACATATTTAATCTGCTGGAAAATCGCTAAATGTGAATGGGCTATTTTCACGGGACACATACATCTGCTATGAGACCTAACTAAGGATTTCTGCTTTTTCCTGAGAGGGTTTTGCGACACTTATGTAAACGACAAAAAAGCCACCCGGTTGAAGGTGAATTAACTGCATGATTTACATCACTAAATTTGGTGGCCCCTGCTGGACTTGAACCAGCGACCAAGCGATTATGAGTCGCGTGCTCTAACCAACTGAGCTAAGGGGCCTGCGGCGCGGAAGTATAATGTAACTTGCCATCACGATCCACAAGAAATGTATTATCAGGGAATAACTGTAGAAAAAGCATCCACTTTTTGCCATTTTCCTTGCTGTGGCGTGGTGAACAGGACGTAAAAAATATGTCAAACGTCATCAAAATGTCATAAAACTCACCCCATACTTGGCGCGTTTTCTCATGACCTGTATGACAGAACGATGAAGATTCATTTTAAAAGCTAATGTGTTTTTGGTTTTTAACGGGTAATCCTCTGATAGTATTGTCTTTCAGGATCAATTTTTGATTTAAATGTTTAAGTTATTCTAATTTATTACGGTGGTGATGTTGCACTATCTACGCGCTACGAGCGTAGATAAAATAATGTCGCTCTTTGTTGCGATGTGTGATGCTTTCACTGCTGTTTACAGGTCAGTGTGGTTGATGTGGTTGATGTGATTGATTTGACTGGTTTTTAAACCAGCGGACGTTAACCTGCAGTGATAACCCCAACACCAGGGAATCGATTACTGACCTTATTATTAGATGAAAAAAAAGTGTCCTCTCAGGCGGGTCTGGCTGATTCAGCCAGGCCCGCCTGGGAAGGCGGCAACAGACCTCCTGCCTACAGGGATATCCGATGGCTATAACAACACAACATCAGGATGACAAAATGTCATCCGGCGCATCTGCCGCAGACGTTCGTCTGCAAACTGCCGAGGGACGTAAAGATTTCTGGCGCGCTACATTCTCCTGCTGGCTTGGAACCGCGATGGAATATGCTGATTTTGCACTCTATGGTCTGGCGGCGGGTATTATTTTTGGTGATGTCTTTTTTCCCGGCGCCAGCGGCACCATCGCACTCCTGTCAAGCTTTGCTACCTGGTCGGTTGGGTTTATTGCCCGGCCAATCGGCGCGCTGTTTTTTGGCTGGTTAGGTGACAGGAAAGGCAGAAAGGTAGTGATGGTTTCCACCATTATCCTGATGGGACTCTCAACTACACTTATCGGATTGATTCCCAGCTATGCCTCAATCGATGTCTGGGCGCCGGCATGTCTGGTGATTTTGCGATTTACTCAGGGATTTGGTGCTGGCGCTGAGTTGTCTGGTGGTACGGTGATGTTGGGCGAGTATGCGCCTGCTCAAAAACGCGGATTAGTCTCGTCCATCATTGCGCTTGGCTCTAACAGTGGCACATTGATCGCTTCGTTAGTCTGGTTGCTGGTGGTGCAGATGGATCAACAATCATTACAGGAGTGGGGATGGCGCATTCCTTTCCTCTGTAGTTCGTTGATTGCTCTGGTTGCATTGTGGATCCGCCGTCATCTGCAGGAAACCCCGGTATTCGAGCGGCGTAAAGCTGAGCTTGAGTCTGAACGTCATGCCGTGCGGCAGGCAAACAATGTCACCATCGAAAGTCGCTCTTTCTGGCAGCGTAGCCGCGCTTTTTTCACGATGGTCGGATTACGTATTGGTGAAAATGGTCCCTCTTATCTTGCACAGGGCTTTATCATTGGTTACGTGGTGAAAGTACTCAGTGTGAATAAATCGGTGGCGACCACCGCTGTTTTCATTGCCTCGGTATTGGGTTTTTTGATTATTCCTTTGGCGGGCTGGTTGTCAGACCGATTTGGCCGTCGGATTGTGTATCGTTGGTTTTGCCTGTTATTGATTCTTTATGCGTTTCCGGCATTTATGCTGCTTGATTCCCGTGAGCCGATGATTGTTATCGCGACTATTGTCGTGGGGATGGGGCTCGCCTCATTGGGTATTTTTGGTGTACAGGCTGCCTGGGGTGTCGAGATGTTCGGGGTGCGCAATCGCTATACTAAAATGGCCACTGCTAAAGAGTTGGGTTCCATCCTTTCGGGAGGAACAGCCCCACTGGTTGCCGCAGCGCTGTTGTCATGGACCGGACACTGGTGGCCAATTGCCGTCTATTTTGCAGCTATGGCCGGTATTGGTTTTGTGACCACATTCTTTGCGCCTGAAACTCGGGGACGTGATTTGAATGATCCGGAAGATGCTATCTGAGGGCCCCCCACTCTTGCGCTGCTGACTGAACTGAGGGCAAAAAGTTTGGCGAAATATCCTCATGGGCGAGTAACCCGTAACGACGTTGCCAGAGAAGCGGGTACTTCAGTGGCAGTGGTCAGTTATGTCATTAATATCAGTTATGTCATTAATAACGGTCCCCGTCCCGTGGCGGAAGCAACACGTCGGCGGGTGGAAGAGGCGATTGAGAAAACCGGTTATCGTCCTAATAGTCTCGCACGCGCGCTGGCTTCGGGAAGAACCAAAACATTTGGTCTGATTGTACCTAATATCAGTAATCCTTTTATCGCTTCTTTCGCTCATGCCTTACAACAGGAAGCTTTGAGCAATGGCATGGTGATGTTGCTGGGTGATTCAGGTGACAGTCGCCAGCGAGAGCTGGAGTTAATTCACAGTCTGCTGAGTCAGCAAGTGGACGGACTACTGTATAACAGTGTCGATCGCCATCCTTATATCGAGGTTATCCAGAACAGCGGAACACCGTTCGTGATGCTGGAGCGGGTAGAGAGTGGTGTGGCAGTGAATCTGCTCGGTGTTGATGAGTGCGCGGCGGCGCGTCAGGTAACAGAGCACCTGTTGCACCATGGCTATCAGGATATTGGTATCATCAGTGGTCCTTTGCATATGCTTAATGCTCAGGATCGATTGCGTGGCTGGCAGCAGGCAATGAGTGACTTTTCCTTACAGCAGCGCCCAGAGTGGATCTATCCGGCCGCTTTCACGCGTGAAGGCGGATATCAGGCGACAAAACTCATGCTGCAGCAGGCACAAATCCCTCGTGCCCTGTTTATCGCCAATGAACATCAGGCCATCGGTTGTATTCGTGCACTCTCCGAAAGCAACATGACGGTACCGGGTGATATCGCACTGGTCTGTTTCAATGGTACGGATCACGGTGCTTTCCACGTGCCAGCGCTAACTTCAGTTCGTCAGCCAGTGTATGATATGGCTCGCAAGGCATTGAAAATATTAACACATCCTAATCATCAGCCCAGTGTGGTCGAGTTTTCTCACCAGCTGGAGATAGGCGAATCCTGCGGATGTTTGTGGGATGACGACAGAAGGCAGAAAGAGAACGATGAAAAGAATCATTATTGACTGTGACCCTGGTAACGGGATTGCGGGTGCGAATGTTGATGATGGGCTGGCAATTGCATTAGCGCTCAGTTCTCCGTCACTCTCACTGGAACTGATAACGACGGTGGCGGGAAATACCCCCTGCGATGTCGGGTTTGATGTTGCAAGAGATTTACTGCAACGGCTAGACCGCACTATCCCGGTACGCAAAGGTGCTACGCAGGCGTTGCAGGAGCCACCGGCACCCTGGCGGGAAGTACTGGATAACCGGGTGCGTGATGTCGGTCTGGATTATCTCTGGGAAGGTGTTCGTCGTCCGGCACATTTCACTGATGCCAGTGAAGAAGAGGCGGCAGATGCGATAGGTAAACTGATTTGCGACAACCCTGGCGAAATTACTGTCGTAGCTATTGGTCCTCTGACAAATATCGCTCTGGCATTAGATCGTTATCCTGCAATGGCACAGGCTGTGCAGGAAATCGTGATAATGGGGGGGGTTTTTGCCCTTGATGACTATATCAAAGACACCAATTTTGGTGTTGACCCTGAGGCGGCCCATCGGGTGCTTAATAGCGGTGCCTCGCTGACACTGGTCCCGATGGATGTCACCACGCAGACATTAATGACCCATCAGGATCTTGATACTATTGCCACAGGTAAGACGCCATTGTGTGATTTTATTGTCGAGACATTCCGTCCGTGGATGGATTACTCGATCAAAACGCGGCGTCTGGAAGGGTGCTGGATCCATGATGCACTGGTGGTCGCCTGGTTATTGGACAGAGAGGTCGCGACTGCGGCGGCTTATTTTGTTGATATTGAAATTCGTGAAGGGCGTATCAGGGGTAAATCGTGGCGTTATCAACAGCCATTGCGTTTGAGTGTCGGTATTGAGGAGCCGGTCAATCAACCAGCGACTATTTTGACCCAGGTCGATAATACCCGCCTGATCACATTAATCACCGCGGCACTGACAGCACAGTAAAGCCTTTTCATCGCGGCTGACAATACTTTTTCGGGCAGGTTTCACAAGGCGCAATATCGGGTAACTGATAGCGCAGGCAGCAGGTGCGGCGTTGAAGTGCACCTGCCTGCTGTCGCAGCGTGTGAAAGAACGGATTATCATGACCATCAGATAAGTGACGAATTAAAAAAATATCCTCCATCAAAGTCTTAGTGCAGGGCATGCTGGGAATATCTGCCGATGCAGTTAAAAACCAGTGTAATAGCATCCCGGTATTGCACCAGATAAGTCGCTCGCTGATTCCGCCCTGTTTGGTAATGGCAGCTGTCACCGGGATTAAATGCTGGTGAATAATCAACTCAATACGTGCACGGGCTGAGAGTGTATCCCCCTCATCTACCTCCCTGATATCCCACCAGAAAGCAGCCGGCTGGCCTGAATCCTTGACGCTCACCCGCCAGCGGTGATGCGAACAGTCAATCATTTTCATCTGAGGTAACACCGCCAGCAACATGGGGGGAAGCAGCAGCCCCAGATACCACTGAGCCCAAAAAGAGAGCAGTGCTTTTTGCTGAGCAGGGGCATCTGAATGATGCCGATAAATAAACCTGCGGTAATGTGACAGTAACCAGGGGAAGGTTTCTGCTGCTGACCATTCCGACAGCGACATACTTTTTTCTGGTGCGACACCGCCTAATTGAAGAGTTTCCAGCACATGAAGGAAGTGTCTGGCGAAGCGAGTGCGTAATCGGACGATGTTATCGTCCTGCTGAATGAGCTGTTGTGCAGGTGATGATGATTGCAACGGTAAGGTCATTAGTGACGCACAACTATAAATAAGAAAGAGAATGATTATCTTTCAATAAAAAAGTTAACTCAATCTCTGAATGGTAAATAGTGTGATATCTGCAGGGGATGATTTCGTATAACCCATTAAAAAGTAATGTTATTAAAAATAAAAATTCGATTAGTTAACCTGAAAAAATAACGTTGCGTTCCTGAGCTGCATGCTGCAGAATCGCTCTGTCAATATGATATTGACAATCATTATCATTTGTAATTGTGTGGATTAATGCGGCCAGAGAGCAAAAATCCTGCGGGGGAACAAAATATGACCAGTTTGAAAAATCTCGAAAGTGGCTGAGGAATGCTTTTGCCTTGTGCACTGGTTGCGGCAATTGCGTTGATGAAACTTGAATTTAATGAGTGGCGTATCATTGTTGTGACTGGCTTTCTGGCAACACTGATTATGCTGTTTCACCATCGTCTTCGTCATTATCTGTTATTACCTTCCTGCGTCGCGGTAACCGGAGGTTTGGCGGCAATCTCAGCAAAATACGGATTGCTGTAAAGCAGATAAGGTTTTATTTCATGGGATTGGGCTGGAAAATAAGAGCGCGGGGCCGGGGGAACATCAACGTGGTGCGAAGAGAGGGACTTGAACCCTCACGTCCGTAAGAACACTAACACCTGAAGCTAGCGCGTCTACCAATTCCGCCACCTTCGCGCAGGTGCAGTAACAATGAACAATGTGATAAATGGTGCGAAGAGAGGGACTTGAACCCTCACGTCCGTAAGAACACTAACACCTGAAGCTAGCGCGTCTACCAATTCCGCCACCTTCGCAGACCAACAGCATGCTTATTACATACTGCTACCACAGGAGGCGCATTCTAGAGATTTTCCCCGGTACGTCAACTGTTATTTAGCTAAAACCACCGCAGAATCACGTTGCGAACGCAACCAGAGGTGATTGCTGTTGGTGGTGTCGTGTCGTTATCGCTCTGAAGCCAGTGTCATCCTGCTTTTACTGTCCTTCGCCAGATCGCACGATAGACTTTAAAACGTCCGGTTTGTGCCAGCACCTCATGGCTGCCAAAGGTTTCATCAAGCAGCTGTGGGTATGGTAAAAATGAGTTGGCGACAATACGTAATTCCCCGCCGGTATTCAGATGTTTAGCGGCACCTGTGATCAAGGTTCGTGCAGCATCAAGTGAAGTTTGCATCCCCTCATGAAAAGGAGGATTGGACATGATCATGTCGAAACGACCGGCAATATCAGAATAAACATTACTGGCGATCACCTCTCCGCTTATCTGGTTAGCTTCCAGCGTTGCTTTACCGGACGCAATCGCGGCGGCACTCACATCACTTAGCGTCAAGCGAACTTTCGGTGACAGTCTGGCAAGGCATACAGAAAGTACCCCTGCACCACAGCCGATATCCAGAACTTTTCCTTTCATGTGGGGTTTAAATGTGGGGATCAGCAGCTGACTGCCAGTATCCAGCGCATCGCGGCTGAACACCCCAGGAAGGGTTTTGATGACCAGCGGGGGCAGTGCGTACTCTGCCCAGCAGCGGCTGAGATCAAACTGGGTGGCAGCATCAAGTCTGGCATGATAGAGGCCACAACGTCGTGCGCTGTCGATTTTCACCAGCGAAGCTACGTCAGCAAGCATTTCGGTAGCACTCCGCACTCCGCTACGGTTTTCCCCAACAATAAAAAGATCGCTGCCTGTCGGCAGTAGTGACAGCAGGTTGTCTAACTGAAAGCGTGCTTCTGCTTTGTTTTTAGGCCATAAATAGATCAGCGTATCGCAGCCTGTTACGCTCTCTGCACTGGCAATAAGTGAGAACTCTACTCTCTCTCCCAGCGCAGACTGTAAGCGCTGCCAGTGGTGATATTGCTGAGTATGTACCTGAATATGTGCCGCAGAGAGTTGTGCGGGTAGAGTATCCTGCAAATCACCGGCGAAGAGAACGCGACGGTGGGTAAATTGGTCACTGTGGCGCAGAATTACTTCACTGGCCGGAGTAAATGCAGACATCTGGTGCTCCTTAAAAATAAGTAAAGGGATTATACGCAGATTTCCCTGCAGAAGAAGAGAGGGGTTTATTGGCGCTCACCGCGGGTTTTGTTAGCATAAACGAATATGACACACTTGAGGAAAGCAGCATGTCGGTTAAGCGTGACCAGTTACTGCAACAAATGGGGATTACTCGCTACCAGTTGCGACGACCACGTGCTCTGCGGGGAGAAGTATCAATAGCCCTGGATTCAGAGACGCGGTTACTGATTATTGCTGAGACACTTCCCCCCCTGAGTGCCCCGTTGATGGACGATGCGTTACGCGCAATGGGGATTACGGCACAACAGGTGATGGAGCTGACACCGGATCAGACCCCGATGTTGCCAGAAACGCACTCCTGTGTTTGCTGGTATCTTGGGGAAGGCGAAGCCGACCCGGCAAACCCTTTGACGATAGTGTCACCTTCCTTTTCCTCACTTAACCACAATGCTGACGCAAAACGTGCGTTATGGCAGCAGATAACTCATCATGAACGCTATTTCTTTACTGACTGGAGCGCATCTTGCTCAGGCACTGATGCTGGAAAAACGTGCTCACCTTTTCCCCTGGAGCGAAGCGACATTGCTTGCCAGTCAGGGAGCGCGTTATCTTAATCTCGCTCTTACCCGGGAAGATAAACTGATTGCTTTCGCTATCACTCAGGTGGTGCTGGATGAGGCAACACTGTTTAATCTGGCGGTAGACCCGGATTTTCAGCGTCAGGGTTTAGGTGAGCAACTGTTAACCGGCTTGATTGCACATCTGGTTGAGCGCGGAGTACAAATGCTGTGGCTGGAAGTGAGGGCATCAAATCATGCGGCTATCAGCCTGTATGAGAAGTTGTGCTTTAATGAAGTCTCACGACGCCGTGATTATTACCCCGCACCAGGCGGGAAAAAAGAAGATGCTATTGTGATGGCACTCATGCTGTAACTCGCGAGGATAATTTTTTATGGTAGAGCACTTTGACTGGGTGTTGTTCGATGCCGATGACACGCTGTTTCATTTTGATGCATTGGCCGGGCTACAGTCACTTTTCGGTCACTACGGTGTGGATTTCACGGCTGAGGATTATGCGACTTATCAGTCATTGAATAAACCGCTCTGGGTTGCGTATCAGCAGGGAAATATCGATGCAGCAACATTACAACATCAACGGTTTACCGGCTGGGCTGAGAAGTTAAACCTCAGTACCGCAGAGTTAAATGAGCGCTATTTGCAAACGATGGCTGAAGTGTGTAAGCCGCTGGCCGGTGCTCAGGCTCTGCTAACACAGCTTTCAGGTCGGGTAAAGTTAGGCATCATTACCAACGGCTTTACTGCATTGCAGCAGCGGCGACTGATTCATAATGGCTGGCAGGACACTTTTGATCTGCTGGTGATTTCTGAGCAGGTGGGATATGCCAAACCACATCCGGAAATTTTCGAGTACGCACTGGAAAAAATGGGGCGACCAGAACCGGACAGAGTGCTGATGGTCGGTGATAATCCCGATACGGATATAGCGGGCGCCCAACAGGCGGGCATGCGCAGTTGCTGGCTGGATCATGGCACAGCAGATGCAGTGTTTAATACGCCACCGACCCATAAGGTGACGACTCTTTCACAATTAAATGAATGGTTATTTCCTTTAAATTCATACTGTTGTAAGGTTTAATTTAAGGACTCCCTGTTCGTCAGTTACAACATGATGCCGGCATCAGTTTGTTTTTCCTGATGGACAGCAGTGTGACGCTACGCTGTGACCTGATACGGTTGATGATGATTTCCCCTCACTCACTTTGTCCCTCTCTTACCTATGTGATTTGTCCATCTGTCACACAATGTCTATAATATATTAATAAATTGACAAAAAATTGTTAGAGGGGTAGATGGATTATAAACAGGTAGCCCGGCAACTTGTGCCGGCATTAGGGGGCAGCGACAATGTTGTTTCGGCGATTCATTGTGCAACGCGTCTGAGGATCGTTCTGGAAGATGAATCGAAGCTCGATCTTAATGCCGTTGATGCCGTCAGAGGCGTAAAAGCCAGTTTTCGTAAGTCAGGGCAGGTGCAGATCATCTTTGGCAGTAATGTGATTAATGATGTGTAAGATGCCTTTGTTCACGCCGCGCAGATTGATGATTCTCGTCAGAAAGAAGAAGCGTCCGAGATCGCGGCTAAAAAGCTCAGTTATTTTCAGCGTATTGCCCGCACACTTTCCAATGTCTTTGTCCCCATTATTCCGGCCATTATCGCATCGGGCTTACTGATGGGGCTGCTGAGCCTGATCAAAACTTATCACTGGCTTGATGTCCATAGTCCTGTTTATGTCATGCTGGATATGTTCAGCTCATCAGCGTTTATTATTTTACCGGTGCTGATTGGTTTTACCGCCGCAAAAGTCTTTGGCGGTAACCCGTTTCTCGGCGCAACGCTGGGTGGTGTACTGACACATCCCATGCTGGCGAATGTCTGGGGCGGATTGGGCAGTTACCATACTCTTGACCTGTATGGTTATCAGATTGCCATGATTGGCTATCAGGGCACCGTATTCCCGGTACTGCTTACTGTCTGGTTTATGAGTTTCCTTGAAAAACAACTGAGGCGGGTGGTACCGGATCTCGTCGAAATTATTTTTGTTCCTTTCTTAACGCTGATCATCTCAGGCTTTGTGGCGATGCTGATTATCGGCCCGGCCGGACGTATGCTGGGCGACGGTATCGCTTATGTGCTCACCACGTTGATTTCTCAGGCTGGATGGATGGCGGGACTTCTGTTCGGTGGACTGTATTCAGTGGTAGCAATGACCGGTATCCAGAACAGCTTCCATGCAATCGAAGCAGGATTACTCAGTAATCCAAAGATCGGCGTCAACTATTTACTCCCTATCTGGTCAATGGCAAACGTTGCGCAAGGGGGAGCATGTCTGGCGGTCTGGTTCCGAACCCGCAACAGCAAGGTGCGTAAAATCGCTATCCCTGCGGCTTTCTCGGCCATGATAGGTTCCGTGGAAGCGGCGGTATTTGGTGTCAACTTACGTTTTGTGAAACCGTTTGTTGCGGCAATGTGTGGCGGGGCATTAGGCGGTGCATGGGTTGTTTATCAGAAGGTTTATGCTACGGGGGTTGGCCTGACCGGGTTGCCCGGACTGGCTATTATTCAGGCTAACTCGCTGGTGCATCAACTGATTGGTCTGGCGATCGCCTTCGGCGTCGCTTTCACCCTATCAATATTATACAACTATTCACAGGAGGATGATAAATGAGTGGCAATGCACTGTTAAAACAGACCCTGCAGGCTGTGATGAATGGCTTTCAACGCCATCCCGCGGATACATATCGTCCACACTGGCATCTGTCACCCGTTGTCGGGCTGATGAATGACCCGAATGGATTTATTCAGTACGAAGGGCGCTATCACCTGTTTTACCAATGGAATCCGTTAGCCTGTGATCATTCGTTAAAATGCTGGGGCCACTGGAGTTCAGCCGATCTGGTGAACTGGCAGCATGAGCCTATAGCACTGTTGCCCGATGAAGAGTTTGATCGTCATGGCTGTTTTTCCGGATCAGCGGTAAATGACGACGGTGAACTGGTGCTGGTTTATACCGGCAATATCGAGTTCGATGATGGCGATCGCACAGCCTGGCAATGTCTTGCACGCCTGAATCAACAGGGTGAGTTTATTTAGCAGGCAGTGGTAGGGCAGCCTGAGGGTTACACCGGACATATTCGCGATCCGAAAGTGTGGCGGCATGATGGCCAGTGGTACATGGTACTCGCGGCTCAGGATCTGGAGTTGCAAGGTAAAGTCCTGTTATTGCGTTCAGAAGATCTGACCGAATGGACATTGCTGGGTGAGATTGCCGGCAGTGGTCTGGGGGGAATTGCCCGCTTTGGCTATATGTGGGAGTGTACGGACCTGTTCATTCTTGAAAATAAAGAGGTGTTAATTACCTGTCCTCAGGGGGTTGATGCCGAGGCGCGTCGTTATCTGAACCAGTATCAGAGTGGCTATTTTGTGGGTGATCTGGATTATGACACCGGGCGTTATCAGCATGGGCCATTCACTGAACTGGATTACGGCCATGAGTTTTATGCTCCGCAAACCACCCAAACGGAGGATGGTCGCCGTCTGTTGATTGGCTGGATGGGCGTGCCAGACCAGGATGAATTTTCTCAACCCACCATCCGTCATGGCTGGTTGCATATAATGACGTGTCCCCGTGAGCTGACTCTGCAGGGGGAGTTGCTTTATCAGCGTCCGGCGCGTGAATTGCAGTCGTTGCGTGACCAGTATCAGCGTTATACAGACGTAGCCAATGCTGTGCCTGAATGCGCGGTCACTCAGGCTGAGTTAGTGATCAAAACCGATGGGGTGTTTCAGGCAAACTTTGCTGATACTTTGTGGTTACACTGCGAGGATGAAGGGGTGACTCTGCTGCGTAAAGGATTACTGGATGGAGCGGATGAGTACCGTTACTGGCCCGGAAAAGTAGAAACGTTGCAGATTCTTTGCGATAGCTCCAGCATTGAGATCTTCATTAATGATGGTGAAGGAGTGATGAGTTCGCGTTATTTCCCGGCAAAACCTGCGACGGTAACGTTCAGCGGTGAAGCTCAGCTTGAGGTGGAGCATTGGCTGCTGCGCAAAGCTGCGACAGGTATCGATGATAACTGATTGTCTACTCACAGGCTGCCCGTGAACGGGCAGCCATGTAAGCGGTAGAGTTATTTGGCCGCTGTTCGGGTAAAATCCGCTGCGTCATGACGTTCAGGCAACTGATCTTCTGCCTCTCCCCAGACACGATTGACTTTCACACCACGCTGCACCGCAGGGCGCTGAGCGATATCCTGTGCCCAACGCTGCAGGTTTTTATAGGCAGAGACATCAAGAAACTCCGCCGCACCATACAGTTTCCCTTGTGCCAGTGCGCCGTGCCACGGCCAGATAGCCATATCAGCAATGGTATACTCATCCCCGGCAATAAAACGATGCGTACTCAATTGCTTATCGAGAAGATCCAGCTGGCGCTTGGCTTCCATAGTAAAGCGGTCAATTGCATACTCGATTTTTTCGGGGGCATAGTGATAAAAATGGCCGAAACCACCACCCAGCAAGGGTGCTGCACCCTGCAACCAGAATAACCAGTTTAATGTTTCGGTTCGCGCCGAGGCTGATTCAGGCAGAAAATGGCGATACTTTTCGGCCAGATAGAGCAATATGGCACCAGATTCAAAGACACGAGTCGGCGGGGTGGTTGAGACATCCAACAGTGCAGGGATTTTCGAGTTAGGATTAATGGCGACAAAACCAGAAGTGAATTGCTCACTGTCACCAATGCGAATCAAAAAGGCATCGTACTCAGCCTCATGTACGCAAAGTTCCAGCAGTTCCTCGAGTAAAATGGTCACTTTTTGTCCATTGGGTGTGCCCATGGAGTAAAGCTGCAAAGGATGCTTACCTACAGGCAGAGTAGCCTCACTTCTCGCTCCTGCCGTTGGCCGGTTGATCCCTCCCCAGACGCCTCCCATATTGGGGTTTTCCTGCCAGACGCGGGGTGGCTGATAGTTATCCTGACTCATGACGATATCTCCTCATTCGTTTTCCAGGTGCCGGTGAAATCACCGACTGTAAAGGTGCTCCGGACTGATAAGGCAGTGCTCGAAATGTCTGCCTGATCGGTGTAGGCTTTTGCCCGATAATATGGCAGAGAACAGGGTGCTGATCTTCTCTGAATGTGTTGTGATGTGTTAAACCATAGTGTGCTTTTCTTCTAAAGGCCAGCTCCGATGACAACCCGATGTGCAGCTACGACCAGCAGTGACTTTCCACCTGATGAGAAAACGCATGGCACAGTGATGACCATGCAAGGAGAGAGAGTCTGTCACTGGCATTTGCAAATGCCGGATTATCACGCTGATGAGTGGGGGCGGCCGGTGACTGATGACAAACTGATTTTTGAGAAGGTGTGTCTGGAAAGTTTTCAGTCCGGATTATCCTGGCATATAGTCCTGCACAAACGCGCTGCGTTTCGGGAAGCGTTCTGCGGTTTTGATTTTTATCAGTTGGCTGATTTTTCAGCAGTGGATATTGAATCTCTGCTGAAAAATCCTGCGATCATTCGTAACCGTAGAAAAATTGTCTCTGCGATTCATAACGCACAACGCGCGATTGCACTGGTGAGTGAGGCGGGTTCTCTGGCGGCCTGGTTCTGGCAGTTTGAGCCGCCACCGGAAGCGCGGCCAAAAGAGATAACGCAAGAGTATTTATCGCAACACCCTGATTCAGCGGCCTCCAGAGCAATGGCTCGCGGGTTGAAACAGCGGGGCTGGACGTGGGTTGGCCCGGTGACCTGTTACTCGCTCATGCAGGCACTTGGCCTGGTGAATGATCATCTTCAGGGGTGTTGTTACCGTAATATTTGCGAAAGTGCACGTGCGGAACTGATTCGACCCTGGCTGAAAAGTGAGTAAAGAGTGGCGATAACCCTCTTTGGTATCTCACTTAAGCCAGGTATTCTGGCATCCTGATGCTGCTTTTACGGTCTGGTATCTGTTTCGTGCATTGTGTCCTGAAGCGGGATCGGCCAAAATAGCCCTATTCGTATTCATTATGCTGTGTCAGCACAGCAGCTAATCAGAAGATATTTCATGTCAAATGCGCCTTTTATGCAGGAAGTGGCTCGTCGTCGCACTTTCGCTATCATTTCTCACCCGGATGCCGGGAAAACCACCATTACTGAAAAAGTACTGTTATTCGGACAGGCGATCCAAACAGCCGGTACGGTAAAAGGCCGCGGTTCAAGCCAGCATGCCAAATCTGACTGGATGGAGATGGAAAAGCAGCGTGGAATCTCTATCACCACCTCGGTAATGCAGTTCCCCTACCGCGACTGTCTGGTAAACCTGCTCGATACTCCCGGACATGAAGATTTCTCAGAAGATACCTACCGTACACTGACGGCGGTTGACTGTTGCCTGATGGTAATTGACGCGGCTAAAGGGGTGGAAGATCGCACCCGTAAGCTGATGGAAGTTACCCGCCTGCGTGATACGCCGATCCTGACCTTCATGAACAAACTTGACCGTGACATTCGTGATCCGATGGAAGTGATGGACGAGGTGGAAAATGAGCTGCGAATCGCCTGTGCTCCTATCACCTGGCCGATAGGATGCGGGAAACTGTTCAAAGGGGTCTATCACCTCTATAACGATGAAACCTACCTGTATCAGTCAGGGAAAGGGCATACCATCCAGGAAGTCAGAGTGGTGAAAGGGCTAAGCAATCCGGAACTTGATCAGGCAATTGGCGAGGATTTGGTGGCCCAGTTGCGTGAGGAGCTGGAGCTGGTGCAGGGCGCTTCACATGAGTTTGATCAGGAGGCTTTCTTAGCCGGTCAGCTAACACCGGTCTTTTTCGGCACCGCACTGGGTAACTTTGGTGTTGACCATATGCTTAATGGGCTGGTGGATTGGGCTCCTTCGCCCATGCCACGTGAAACTGACTTACGTACTGTAACGGCCAGTGATGATAAATTCAGTGGCTTTGTATTTAAAATTCAGGCCAATATGGACCCGAAACACCGTGACAGAGTGGCATTTTTACGCGTGGTTTCAGGTAAGTATGAAAAAGGCATGAAACTGCGTCAGGTTCGTCTTGGAAAAGATGTGGTGATCGCTGATGCCCTGACCTTCATGGCAGGTGATCGTGCGCATGTTGAAGAAGCCTGGCCGGGTGACATTATCGGATTACATAACCACGGCACTATCCAGATTGGTGATACGTTTACCCAGGGTGAAAATATGAAATTCACCGGTATTCCGAATTTTGCGCCAGAATTGTTCCGTCGTATCCGCCTGCGTGATCCGTTGAAACAGAAGCAGCTATTGAAAGGTCTGGTTCAGCTTTCGGAAGAGGGCGCGGTCCAGGTGTTTCGTCCGGTGCATAATAACGATCTGATTGTCGGAGCTGTCGGGGTGTTGCAGTTTGATGTGGTCGTCGCACGCCTGAAGAGTGAATATAATGTTGAAGCGGTTTATGAGGCGATTAACGTCTCAACCGCTCGCTGGGTTGAGTGTAATGACGCGAAGAAATTTGATGAATTTCAGCGTAAGAATGAGGTCAATCTGGCACTCGACGGTGGCGATAATCTGACCTATATCGCACCCACACTGGTGAATCTGAATATCACTCAGGAACGTTATCCCGATGTGGTGTTCAGGAAAACACGCGAGCATTAATCGGATTATCCAGCAGTGACTGGTGTGGTTTGTTGTCACCTGATGACTATCATCAGGTGACAAGTCTGTCATCTTTCGTGATGGCAGATTAGTGTGCTGGTACTACGGATGAGTGATGTGAGTAAATTTCCCACACTGAACCATCCTCAGTACACCCAGTTTTGACACAATCGGCAAAAAAATTTGCCGTGCAGAACGAGGCTGATAAAAGCAGCAAGCTTCATTTGAAGCGCGCTGATGCAGTACTCTTGCCATTCATATTGATTCCTTTCCTGTAGCGCTATAATCGCGGCATACGAATAACGTCATAACAGTATTCACACTATGTTATTTTGTAAATTACATTTGGTTACGTTTATTTTTGGCGTAATTTTCTCATTCGGAGTTTTTTTTAATTTTGATTGAGAAATTTATTAAAATTAACTGATGCATTATTGTAATTTTAAATTATTGATTTTTATCGTTTTTAATTAATTTTTTTATTTTTCATGATTTTTATTAATCTTAATTTTTTGGGATTTAATTCTTTTTTATTTGGTGAATTTATTTGCAGTTTGTTACTGATGTGACCGGAGAGGCAAGATTATTTCCAGTAGCTATAATTTAGGCTTCAGAGGCTGACAGTAGAATAATGCACATTATGGTTTTCTCTTCTTCAGGCATGGTTGTCTCAGATGAGAAATTACCCTGGGAATATTGATAATGAAAAAATTACACCTCTCTGCTTTAGTTAAATCAGTCGCAGTGGTTTGCTTCAGTGCATCACTTATCCAGGTGGCTCATGCAGAACAGAGCGAAACAACCACGATTGAAAATAAAGTGTAAACCATCGGCGCGACACTGGACAACTCTATGCAACAGCTCGGCGCTTATATGGATGAGAGCAGCATCACAGCGAAAGTGAAAACGGCGCTACTTGACCATGACGAAATTAAAAGCCGTGACATCACCGTAGAGACGCATGAGGGTGTTGTTACCCTGAGCGGTTTTGTTGCTTCTCAGCAGCAGGCTGCTGAAGCAGTCGCCCTGACGGAAAAAATCGCGGGTGTGAAATCGGTGACGGACAAATTGCACGTCAATGATAGTGCACAAACGTCAATTCAGGATTACGTCGATGACGCAGCCATTACCAGCCAAATCAAAGGAAAACTTTTGCGTGAGGAGATGACAGGAATGCGTCGCGTCAGAGTTGAAACCAGTAACGGAATTGTTCTGCTTTCTGGTCGGGTTCCTTCACCGTCGATGTCTGCGAAAGCGGCGGCCCTGGCGAAAACAGTTGATGGGGTAAAAAGTGTCAAAAACGATCTGACCATCGAGCCCTAAATCCTGCTGTAATTTCATCTGCGTCGATTTAATCCCCAAATAACCGGGGCTGAAGCAGGAGGCGCATTTTCGTTACCCTGTGAATGACGCAGTTGAATACGTAATATCGGTGATAATGCCGGGAGGAGTCATGCATCACAAGGCACTGGTATTTATAGTTATGGCATTGATTACGGCTATTCTGGCATTCAGTGGTATTGCTGGTACTCCCGCCTCAACGGCTAAAGTGATCTTTGGACTGGGGATTGCTCTATTACTCATCAGCTTGTTGAGTGGAAAAAGATCTGACCGCTGATTGTACCTTCAGCAAGGCATCAGGGTTCTTTCCCTGGCAGAATGTAGTGGTCAACTAATTTTGGCCACACGACCTGACTGTTCGTGGAACAGCCGCTCTGATTCATTTGGCGTTAAGCCACCGTTATACCAGTGGGGCCGGATGGCACTGTAATAGCCCGTGATGTAGCTGATTATCGCGCTCTGAGCCTCGTTGAAGCTGTTATAGCCCTTCGTCGGCACCCATTCGGTCTTCAGGCTCCGGAAGAACCGCTCCATCGGGGCATTATCCCAGCAGTTACCCCGGCGACTCATGCTCTGCTTTATCCGACAGCGCCACAGAGCCTGCCGGTACTGACGGCTGGTATAGTGGCTGCCCTGATCGCTGTGGAACATCACGCCTGTTGGCTTACCCCGAAGCTCCCAGGCCATCTGCAATGCTTTGACCGTGAGGGCCGAGTCCGGCGACGTCGATATCGCCCAGCCCACAGGTTTGCGGGCGAACAGATCCAGCACTGCTGCCAGATAAGCCCAGCATTTTCCCGTCCAGTTATACGTCACATCGCCGCACCAGACCTGATCCGGCGCGGTAACCGCGAACTGCCGGTCGAGATGGTTCGGTATTTCAATGTGTTCGTTCCCGCCGCGTTTGTATTTATGCGCCGGGACCTGGCAACTGGCGATATCCAGCTCTTTCATCAGCTTACCGGCCAGCCATCGCCCGAGTCTGACGCCCTTAGCGCTGACCATCGTGGCGATACTTCTCGCGCCAGCAGAGCCACCACTGGCGTTCCAGACTTCACTGACGAGACTCCGTTTAACGGCACGCTCGGCGTCAGAATCCCTGCCATTTTTACGAATGTAGCGATAACTGCTTCGGTGAACACCGAACAGCCGGCACAATGGCGCTACCGGGTAGTGCGCCCTCAGACTGTCTATTATCGTGAACTGTTCAGGGAGTCCGACATCAAGAGCGCGGTAGCCTTTTTTAGGATTTCATTCTCCATTTCAAGGCGTTGTATCCGTTTTCTCATTTCCCTGAGTTCAGTCTGCTCAGGCGTCAGAGGCAGCCCCGGGGGCGTTTTCCCTGGCGCTCGATACGTAACGATTTTACCCGGCGGTTGATGGCGGAGAGGCTGACGTTCATCGCCTTAGCCGCCTCGCCGTGAGTGTAGTTCTGATCCAGGACCAGTTTTGCCGCTTCGACTTTAAATTCAGCAGTAAATGCTTTGCTCATTGGTTCACCTATAAGATGTTGAGGTGAGCATATCACCTCTGCTCAGGTGGCCAAATTCAGTGTGCCACTACAGAATCAGGCTATCATGGCATAATAATCGAACGGAGTAGCCAGCTGCTGTTCACTGAGAGTGTTTCCTGCATTTAGCAGAGCAAAACACTGGAGCGGACCATGCCACCTTTTTTCATAGACACTCACTGCCATTTAACTGCTCCACCTTTTTCCGGTGACGAGACTCAGACTCTCGCTGCCGCTGCCGCTGCTGGAGTGAAAAAGATTATTGCCGTCAGTGTCGATGTGCGGGATGCTTGCCGCGTAATCGATTTGGCCAGAGAGTACCCGGTTATTTACCCGGCACTTGGGGTCCATCCCATGGCGTCAGAGACTGGAACAGAACACATTGCATTACTGGAAAACCACCTGCAACAGCAGAGAGACAGAGTGGTGGCAATCGGTGAGATTGGGCTTGATACTTTTATCTCCTCGCCTGCGTTTGATCTGCAACTTCCGGTATTTTTAGCGCAGCTGGCGCTGGCAAAAAAGTACGATCTTCCGGTGATACTTCATTCAAGACGTACCCATGATCAACTGATCAAATATCTGCGTCGATACCGTTTACCCCGACGGGGAGTCATTCATGGTTTTTCTGGCAGTGAACAGCAGGCACTGGCTTTTATCCGCGAAGGGTATGCACTGGGCGTGGGAGGAACCATCACCTGGCCGCGGGCAATGAAAACCCGCCGGGTGTTTGCACGTGTTCCGTTGCACGCGTTGTTGCTGGAAAGTGATGCCCCTTACATGCCATTGCAGGGGTATCAGGGACAAGCTAACCGGCCTGAGCGTATTCAACAGACCTGGCAATGTTTATGTGAGTTACGCCCTGAATCTCCGCAAACCATCGCCGAGGCATTGTTGGAAAATAGCCATCGTTACTTCAATTTAGCATAAGCCACACTGGCAGATTGTCCGCGATGTCTGCACTGATGAACTTCTTATAAGCCATCACTTATCTTATGTTTTCTGCAGAAAGTGAGCCCGCGCACCCTAAAGATCCAGAAAACTGATAGTATCAGAGTGGTAACGGCCTGCCCTTGAAGGAGAATAAGATGAATCAGGTATCTGTGGCCCGTCTGGCTATCTCATTAATTGACCTGACCTCGCTGAATGATAATGATACAGAAAGTGACATTGTTAATTTGTGCCATCATGCCAGCACAGCGTGCGGTGACACGGCTGCAATCTGTCTCTATCCCCGTTTTGTGCCACTGGCTCGTAAAACGCTTATCGCTCAGGGCAGCAGTGCGATACGTATTGCCACCGTCACTAATTTTCCACTCGGCGGCGATGACTTAGAGATTGCACTGGCCGAAACTCATGCGGCAATCGCTTATGGTGCAGATGAGATCGACATTGTGTTTCCGTATCGGCAGTTACTGGCAGGAGACCAGCAAAGTGGCTATGAATTGATCAATGCCTGTAAAGCAGCGTGCCATCAGGCAGATGTATTACTGAAAGTCATTATAGAGTCAGGCGAATTGCAGCAGGCGGAAACAATCCGTCAGGCAGCGTCGATCGCCATTGACGCTGGCGCCGATTTTATTAAAACCTCGACGGGCAAAGTGGCGGTTAACGCGACCCTTGCAGCAGCAGAAATTATGTTGAAAACCATTGCGGATAAAGGTGTCGGGCATCGTGTGGGTTTCAAAGCTGCCGGGGGAATACGGACTTTTGAGGAGGCACAGGCTTATCTTCAGTTGGCTGAGAATTTGTTTGGACGCGCCTGGCTTACTCCGCGCCACTTCCGTTTTGGTGCCTCGGCTCTGCTTAATCAACTCGTTACGGTAGCTGGCGGTATGCCAGATGAACAACAGGGCACTGCATACTGATGGCATATATTGATCATAGAGGCTGTTGCCGGATGGACTGCAAGTCATCGCTGAATACAGGCTTACCGGGGAGGTAAGAGTGAAACGCGTTTTTATTATGGTACTTGATTCATTTGGTATTGGTTCTAGTGCCGATGCTACGAAATTCGGTGATGAAGGGGCTGATACATTGGGACACATCGCTTCAGCCTGTTTTAATCATCAGGCTGAAGAGGGGCGAACAGGGCCGTTATGTTTGCCAAATCTTACAGCGCTGGGATTAGGGAAAGCAGCGGAGGCATCAACCGGGCATTTTCCTCTGGGGTTGGATGCCAATGCTGCAATTACCGGTGCCTGGGGTTATGCCAGTGAGCTCTCTTCAGGCAAAGATACACCTTCAGGTCACTGGGAAATTGCCGGAGTGCCGGTGCTGTTTGGCTGGGGATATTTTCCTGAGCAAACAGACAGTTTTCCTCAGGCTTTGTTAGATGAGCTGGTGGAGAAGGCGGGACTGCCGGGCTATCTCGGTAACTGTCATGCGTCGGGGACCGTGATCCTGGATCGGTTAGGCGAAGAGCATATGCGCAGTGGGAAACCGATATTTTATACTTCCGCCGATTCCGTATTTCAGATAGCTGCACATGAAACCACCTTTGGTCTTGAGCGTCTGTATGCGCTCTGTGAGATTGCTCGTGAGAGTCTCACTGCGGGTGGATATAATATAGGCCGGGTTATTGCGCGGCCCTTCATTGGCGACAAGGTGGGCGAGTTTGAGCGAACCGGCAACCGACACGATCTGGCTGTTGAACCCCCTTCGTCAACTGTATTACAAAAATTGTGTGATGAAACGGGAGGGGAAGTTGTCTCTGTCGGCAAAATCGCTGATATCTATGCCCAGGTAGGTATTACAAAACGGGTGAAAGCCACGGGTCTGGAAGCGTTATTCGATGCGACGCTGGCAGAGGTAAAACAGGCGGGTGATAACACCATTGTCTTCACCAATTTTGTCGATTTCGATTCCAGTTGGGGACACCGGCGGGATGTCTCAGGCTATGCTCGTGGTCTGGAGTATTTTGATAAGCGGTTACCTGAGTTGCTGGGCTTGGTTGAAGAGAGTGATCTGTTGATTCTGACTGCTGACCACGGTTGTGATCCTACCTGGCCGGGTACTGAACATACACGGGAACATATCCCGGTGTTGTTATATGGCCCCGGAGTAAAGCCTGGGGCATTGGGTCACCGCCATACATTCGCTGATATCGGTCAGACCGTTGCTACTTATCTGGGACTATCATCGATGGACTATGGCGAAAGCCTGTTGTAACAGAGTAAACTCTACTTGCCGCTGGTCAGACTGTATGGCCAGCTTTGAAAATAATAAAGGATGAATCATGGCAACCCCTCATATTAATGCTGAAATGGGCGATTTTGCAGACGTAGTGCTGATGCCTGGCGACCCGCTGCGTGCGAAATATATTGCAGAAACCTTCTTCGATGATGCGAAAGAAGTGAATAATGTACGCGGTATGCTGGGTTACACCGGTTATTATCAGGGGCGTAAAATTTCAGTGATGGGGCACGGGATGGGGATCCCTTCCTGCTCAATCTATGCCAAAGAGTTAATCACTGATTTTGGCGTTAGCACCATTATTCGTGTCGGCTCTTGTGGTGCAGTGCGTCCGGATGTGCAGCTGCGCGATGTGATCATTGGTATGGGCGCATGCACCGATTCTAAAGTCAACCGCCAGCGTTTTAAAGACCATGACTTTGCGGCAATTGCCGATTTCGATCTGGTTCGTCGTGCGGCAGATGCAGCAAAATCGTTGGGCGTTGCGGCCCGGGTGGGTAATTTATTCTCGGCTGATCTCTTTTACTCTCCTGACCCCGAAATGTTCGATGTGATGGAAAAATATGGCATTCTTGGCGTAGAGATGGAAGCGGCGGGTATTTATGGCGTTGCGGCTGAGTTTGGCGCAAAAGCACTGGCTATTTGTACGGTTTCTGACCATATACGTACTCAGGAACAGACAACCGCTGCTGAACGTCAAACCACGTTCAATGAGATGATAGAGATAGCGTTGCAGGCCGTTATGCTGGGTGATAAAGCCGCCTGACCAGGCAGGCTGCAGACTATTTATTTGCTGGCGGTTGTTTGCCCGGAACCGCTAGCTTTTTGATTTTTTTATAACGGATGCGCCGCTTCGATTTTACCAGAGCATGGCGTGCCGCATGAGGATGACGCACCGCTTTTCCTGGTGGCTCCTCTTCTTCATCTATAGGCTGGCTGGCTGTCAGCAGAAACGGAGACTGTTGCCAGTGTGAACGACCTGATAACAGCAGGCGTGACAGTACAATGCCGATAGCCAGTGCCATCAGTATCATCAGCCGCAGGATGTTGGTGGTATTGTCCACTTGTTTCGCTTCAGTTGCCAGGACGTGAGTGTCCAGAGTGATGCGCAGGAAACCTTTTAACCCGTCCTGATTTTCCATTGGCTGTACTATCTGCTGATTGAAATAGCTGCCGGCGCGCTGTCCGTTCAGCGCCATGCGATCGCGGACAGTGATACTTTCACCGCTGCGAGCCACCAGAACACCTGCCTGGTTGTAGACTGAAGCATCGAGAATACGTTGTTCGGACGTCAGCTGGGTTAAGATACGCTGGATTTTTTGTTGGGTATCATCACTGTTATCCATCAGCGGTAACAGACTGAAAGCCACCTGGCGAGTGAGTGCTTCAGCCAGATCTTCATTCTGTTCGGTGCGAACCATTTGGTGACTCAGGCTAAACCAGGAAACACCTTGCGTTAATCCAACCAGCAGAGCGAGTGCGATCAGAATGATCACAGTACGGTGAAGTTTAAACGTCAGTTTCGTTTTTGTCATAGTGGTTTCATTGTACAACTAAACAAGGTGTCTCACCTTGCTTTATGTTGCCAGAAGTGGGGCAGACAAGGTAGCCTCTTGCGTGGTTAACATAGTCTAACAGGAGTTTTCATGCCACATAGTTTGACCTGGTGCGATTTGCCATCCGATATTTCCCTCTGGCAAGGGTTACCTCTCTCCCTCAGCGGCGATGAGGTGATGCCGCTGGATTATCGGGCTGGTCATACCGGCTGGTTGTTGTATGGACAAGCGCTGGATAAGCATCGCCTGACCGCGCTTCAGCATCAGTTGGGAGCCGCCATGGTGATTGTCAGTGCCTGGCGAGTAGAAGGGTATTTAGTTGTCCACCTTGCAGGTAAACTGACCCCACTTGCTACCGACCTGGCCCATGCCGCCGGACTGGATGTGGCACCATTAGGCCAGATGCCCCATTTAAAAACCCCCGGTCTGTTACTGATGGATATGGATTCGACGGCGATTGAAATTGAGTGTATCGATGAGATTGCCCGCCTAGCTGGGTGCGGTGACCAGGTGGCTGAAGTGACTGAGCGCGCTATGCGCGGTGAGCTTGATTTTGCCAGCAGCTTGCGTCAGCGTGTGGCGGCACTGGAAGGTGCCGATGCGACGATTCTTGCCACAGTGCGTGATGCTTTGCCGCTGATGCCGGGCCTGCGTACATTGGTAAGTACGCTGCAGTCACTGGGTTGGCAGGTGGCTATTGCCTCTGGCGGCTTCACCTTTTTTGCTGAATATCTGCGTGACACACTCAACCTGTCGTCGATTGCGGCGAATGTGCTTGATATCCGCGATGGTAAACTGACCGGGAAGGTCGTTGGTGATATCGTGGATGCGCGCTATAAAGCGGATATGCTGGCACGTCTCTCTGAGCGTTTTAATATTGCGCCGGGTCAGACGGTTGCAGTGGGAGATGGTGCGAATGATTTACCGATGATCGCGGCCGCTGATTTAGGCATTGCGTATCATGCTAAACCGAAGGTCAACCAACAGGCGACATTTACTATTCGTCATGCTGATCTGACCGGGGTGTTGTGTATTCTGAGTGGTAGCCTGAAAAGCGAAGAACGCTAAGAGGAGAACAGGGTGGCCAAAGCTGTAAAACGGGCGTTTGTTTGCAACGAGTGTGGGGCAGATTACCCACGCTGGCAGGGGCAATGCAGTGCCTGTCATGCCTGGAATACCATCACGGAAGTCAGATTATCCTCCGCCTCCTCTGAGCGCAGCGATCGCTTATCGGGATATGCAGGCAACGCCGGGATGAGCCGGGTACAGAAGCTTTCTGAAATCAGTCTGGAAGCGTTGCCGCGTTTCAGTACCGGATTTAAAGAGTTTGATCGTGTATTAGGGGGCGGGGTAGTTCCGGGCAGTGCGATTCTTATCGGCGGAAATCCCGGAGCCGGGAAGAGTACTCTTCTGCTGCAAACTCTGTGTCGTCTGGCTCAGGAGATGAAAGCCCTTTATGTCACTGGTGAAGAATCACTGCAACAAGTCGCTATGCGTGCTCATCGATTGAGTCTGCCTGCCGATAATTTGCATATGCTCTCAGAGACCAGCATTGAACAAATTTGTCTGATTGCAGAGCAGGAACAACCGCGGCTGATGGTGATCGATTCGATTCAGGTGATGCATATGGCAGATATTCAGTCATCACCGGGTAGTGTCGCTCAGGTACGTGAAACCGCCGCTTATCTGACTCGATTTGCAAAAACCCGCGGGGTTGCCATTATCATGGTGGGCCATGTCACAAAAGATGGTTCACTGGCGGGTCCCAAAGTACTTGAACACTGTATTGATTGTTCAGTATTGCTTGATGGGGATGCGGATTCACGCTTTCGTACTCTGCGTAGTCATAAAAATCGCTTTGGTGCAGTCAATGAACTGGGTGTCTTTGCTATGACAGAGCAGGGCTTGCGAGAAGTGAGTAACCCTTCAGCGATCTTTCTCAGCCGCGGTGACGAGATTACCTCTGGCAGTTCGGTGATGGTTTTATGGGAAGGCACCCGTCCTTTGCTGGTAGAAATACAGGCGCTGGTGGATCAGTCAATGCTGGGCAACCCACGTCGGGTAGCCGTAGGGCTTGAGCAGAATCGTCTGGCAATTTTACTCGCGGTGTTACATCGTCATGGTGGGTTGCAAATGGCTGATCAGGATGTGTTTGTTAACGTGGTAGGGGGTGTGAAAGTTACGGAAACCAGTGCTGATTTAGCCTTACTCCTCTCTATGGTATCGAGCTTGCGTGATCGTCCTTTGCCTCAGGATTTAGTGGTATTTGGTGAAGTGGGGCTGGCAGGTGAAATACGTCCGGTGCCGAGTGGTCAGGAACGCATCACCGAAGCGGCGAAACACGGTTTCAGGCGAGCGATAGTCCCTGTCGCCAATATGCCGAAAAAGGCGGTGGAAAACATGAAAATTTATGGTGTCAAAAAACTGGCGGATGCGCTGAGCATTGTCGATGAGCTTTGACGATTATACTGTGAGCCAGCCGAGTCACTGACTCTGCTGGTACAGAATTGATTATGCGGAATGTGTCCGCGAGCCGGAGTTGCAGGAGGCTAGTTTTGTCATCGTTTGAATACCTTAAAACGGCAATCCGCCAGCAGGGACATACATTACAACAGGTGGCTGACGCCAGTGGTATGACGAAAGGCTATCTCAGTCAGTTGCTGAATGCCAAGATCAAAAGTCCCGGTGCCCAAAAACTGGAAGCACTACACCGTTTTCTGGGAATAGCGTTTCCTTACAATGAGAAAACGGTTGGCGCCATATTCGGCAAATTTTATCCGTTGCATACCGGACATATTTATCTTATTCAGCGTGCCTGTAGCCAGGTAGATGAGTTGCATATCATACTTGGCTATGATGAACAGCGTGACAGGTTACTGTTTGAAGACAGTGCGATGTCGCAGCAGCCCACAGTCAGTGATCGACTGCGTTGGTTGTTGCAGACGTTTAAGTATCAAAAAAATATTCGTATTCACGCCTTTAACGAGGAGGGAATGGAACCCTATCCTCACGGCTGGGATGTCTGGAGCCATGGCATCCGCGATTTTATGGCCCAAAAAGGTATCGTTCCGCAGCGCGTCTATACCAGCGAAGCAGCAGACAGTCCTCAGTACCAGACACACCTGGGTGTTGAGACTGTGCTGATTGATCCCGAACGATCATTTATGAATATCAGCGGCGCGCGGATCCGTCATGACCCTTTTCATTACTGGGAATATATTCCTACTGAGGTAAAACCTTTTTTCGTCAGAACCGTGGCGATACTTGGCGGTGAGTCCAGCGGAAAATCGACACTGGTGAATAAACTGGCCAATATTTTTAATACCACCAGTGCCTGGGAGTTCGGTCGTGACTATGTTTTTTCCCACCTTGGCGGAGATGAGATTGCACTGCAATATTCTGATTATGACAAAATCGCTTTAGGTCAGGCTCAATACATTGATTTTGCAGTTAAATATGCTAACAAGGTCGCGTTTATTGATACGGATTTTGTTACCACCCAGGCGTTCTGTAAAAAATATGAAGGACGGGAACATCCTTTTGTTCAGGCGCTGATTGACGAATATCGTTTCGATTTAGTGATACTGCTGGAAAATAATGTTCCCTGGGTTGCCGATGGGCTACGCAGTCTTGGCAGTTCGGTGGATCGCCGCGCCTTCCAGGCTATGCTGGTGGAAATGCTGAACAAAAATAATGTGCCTTATGTGCATGTCGAAGAGAATGATTATGATCAGCGTTTTTTACGCTGTATCGAACTGGTCAAAACGATGCTCGGTACATAATAAGGTACAGATACAAAAAAGCCAGGCATTGTGCCTGGCTACGGTAATCGGTGTTACTTAGCAATGCGTTTATATTTGATCCGTTTCGGCTCAAGGGCATCGGCTCCCAGAGTACGTTTCTTGTATTCTTCGTATTCAGTGAAGTTGCCTTCGAAAAACTCGATTTTACCCTCATCCTGATAATCAAGAATATGCGTAGCAATACGGTCAAGAAACCAACGGTCATGCGAAATAACCATTGCACAGCCAGGAAATTCCAGCAGGGCGTTTTCCAGCGCTCGCAGCGTTTCGATATCAAGGTCGTTGGTTGGCTCATCCAGTAATAACAGGTTACCGCCAACTTGCAGCAATTTGGCCAGATGCAAACGCCCACGCTCACCACCAGAGAGTTCGCCAACACGTTTCCCCTGATCAACGCCTTTAAAGTTGAAGCGCCCTACGTAGGCTCGACTTGGCATCTCGGTGCTACCGATGCGCATGATGTCCTGGCCCCCGGAAACTTCTTCCCACACTGTTTTACTGTTGTCCATGCTGTCACGGAACTGGTCAACTGAGGCGAGGGTGACTGTTTCTCCCAGCTCGATAGTGCCCGCATCGGCCTGTTCCTGCCCAGAGAGTAGTCTGAACAAGGTTGATTTTCCCGCCCCGTTAGGACCGATGATGCCGACAATCGCTCCTTTAGGCAGTGAAAAAGAGAGATCATCAATCAGCAGTCTGTCACCGTAAGCTTTGTGCAGATTGCTCACTTCCACCACCTTATCGCCTAACCGGGCTCCAGGTGGAATGAACAATTCATTGGTTTCGATGCGTTTTTGATATTCGGTACTGTTCAGTTCTTCAAAGCGTGCCAGGCGTGCTTTGCCTTTTGACTGACGACCTTTAGCTCCCTGACGAACCCACTCCAGTTCTTTCTCGATGGATTTACGTCGCGCGGCCTCTGCTGAAGCCTCTTGTGCAAGACGTGCATCTTTCTGCTCCAGCCAGGACGAGTAGTTTCCTTCCCACGGAATACCCTCACCACGGTCAAGCTCAAGTATCCAGCCTGCTACGTTGTCGAGGAAATAACGGTCATGGGTAATCGCTACCACAGTGCCTTCAAAATCATGCAGGAAACGCTCCAGCCAGGCGACGGATTCTGCATCAAGGTGGTTGGTTGGCTCATCCAGCAGCAGCATATCTGGTTTTTCCAGCAACAGACGGCAGAGTGCGACGCGACGGCGCTCTCCTCCCGACAGGTTGCCGATTTTAGCTTCCCAGTCAGGCAAACGTAATGCATCAGCTGCACGTTCCAGCTGGGTATTCAGATTATGTCCGTCATGTGCCTGGATGATCTCTTCCAGACGCCCCTGTTCTGCGGCCAGTTTATCAAAATCAGCGTTTTCTTCCGCATAGAGTGCATAGACTTCATCAAGGCGTTTCAGCGCTGTTACCACTTCGCTTACCGCCTCTTCAACGGACTCACGCACGGTATGTTCCGGATTAAGTTGAGGCTCCTGGGGCAGATAGCCAATTTTGATGCCTGGCTGTGGTCTGGCTTCCCCTTCGATATCTTTATCGATGCCTGCCATAATGCGTAACAGGGTGGATTTACCTGCACCATTTAACCCAAGGACACCGATTTTGGCGCCGGGGAAAAAGCTCAGGGAGATATTCTTCAGAATATGGCGTTTCGGTGGTACTACTTTACCGACGCGATGCATGCTATAGACGAATTGAGCCACGGAGAATGAGCCTCTCAGATCTCTTGGTTGTTACTCAGGGCATGGGCTGCCCATCCAGGAGATAAAGTTTAGCTGTTTTCCTGCGCCAATCACAGTGATACGACAGGCAATATGTATGTTATTCATTAGCAACGGACTGAACAAGTAGGTAAAAGAGCACACTAATAAGAATATAATACTGCGGTTACGTAAATTTTTGTGGATGATGTGGCAGGATAATCACCGCAGGGTTAGCATAACTGGCCTTAATCAATGGACAAGGGGCAATAACGTGAGGCTGAGTAAGAGACCAGGAATCCGCAGTGTAATAACCGCAGCAGGGTTATTGATGATTACCAGTGTTGTTCACGCTGATTCATTAGAGGCTCAACGTCAGCGTTATCAGCAAATACTCAGCGCATGGGATAGCAACCAGCAGGTTCGGGTGGTGCAGCTATTGCCTGGTTTGCGTGATTATCCGCTTTATCCTTACCTCGTTTATCGTCAGTTGATCGAAAATCTTAATCAGCAAAGCAGTGAAACTATCAATCGTTTTATCGCCTCTTATCCCACACTCCCTGCGGCTCGCTCACTCCCTGCCCAATTTGTAAATGAACTGGCACGACGTGAGGATTGGCAGGGTTTGCTCTCATTTGCTCCGCAGCCACCAGAATCTGCTGCTGCGCGTTGCAACTGGTACTATGCAAAGTGGGCAACCGGCCAACAACAGCAAGCCTGGCAAGGTGCGCAAAGCACCTGGTTACAGGGCCAGTCGCAGCCAGCCAGTTGTGATAAGTTGTTTGATGTCTGGCAGGGAGCCGGACAGCAAACAGCATTGATGACACTTGAGCGTATTCGTCTGGCATTAAAAGAAGATAATGGTTCTCTGGTCATGCATCTGGTTAAACAGTTGCCGGATGAGTATGCGACGATGTCAGATGCGATAATCCAGCTACAGAAGGATCCGGCTACTGTCGCGAGTTTCGCCCAGCGTACCGGACCGACACCCTTTACCCGGCAGGCGACGATACTGGCCTTTAAACGACTGGCACGAAGTGATGCTGAGCAGGCAAGAAGTCTTATCCCGTCATTGATACAGCGGCAAAAGATGGACGAAAGCGAAGCGCAGCAACTCAAAGAGAGTGTTGCCTGGCGGCTGATGAGTGGCAGCGTGACAACGGAACAGGCACGCTGGCGCGATAATGTCATCATGCGCAGTGAGGACTCAGCGTTAATTGAAAGGCGGGTCAGAATAGCGCTGGGGGATAATGATCGCCGGGGTTTAAATACCTGGATTGCACGTCTGCCGGTCGAAACCAAAGGGAAAGATGAATGGATGTATTGGCAGGCTGATTTATTGCTGGAAAAAGGAAGAAAGCAGTTAGCGACGCAATTACTCCAGCAGCTGATGGCCGGGAGAGGTTTTTATCCCATGGTTGCGGCGCAGCGTCTGGGCGAGGGATATGTGTTGCGGGTTAATGAAAGCACACTACCGAGTGACAGCCTGACACAAAGCAGTGAGATGGGCCGCGTGCGTGAATTGATGTATTGGGGTAAAGATAATATGGCACGTGCAGAATGGCGCTCACTTATCATCAGCCGTCCGGTCATCGAACAGCAGCAGTTGGCTCATTACGCACGTGTGCAAAATTGGTGGGATCTAAGCGTGCAGGCCACTATCGCTGGTAGGTTGTGGGATCAACTCGGCGAACGCTTTCCGCTCGCCTTTCAGCCAGAGTTTAATAAATACATAGCAGGAAAAACTATCGCACGGAGTTATGCAATGGCAATTGCCCGTCAGGAGAGTGCCTGGAATCCGGAGGCTCGCTCGCCAGTAGGGGCAACCGGATTGATGCAATTAATGCCCGCAACGGCACAACATACCGTAAAGATATCGGGTATTTCGGGATACAGCAGCAGTAATCAGCTGCTGGTACCCGATATCAATATACAGATTGGCACTCAGTATCTTGACTCGGTTTATCAGCAGTTTGACTCCAATCGGATACTGGCTTCTGCAGCTTATAATGCAGGCCCTTCCCGTGTGAAAAGCTGGCTAAACAACAGCGCGGGACGTTTGAATGCGGTGGCATTTATTGAATCGATCCCTTTTTCTGAAACGCGCAATTACGTGAAAAACGTCCTGGCATATGATTTTTACTATCAGTGCTTTATGGATAAACCTGATCGTCTGCTGACAAGTAAAGAGTGGAATCGTCGCTACTGATCCCTATTCTGGTGTGGTATGCTGATGTACTAGTTAATGAGTATGGGTGAAGGTTATGGCTGATTTCACAGGGTCGTCTGTCGCAGATCCGGCACACGCCGAGTGGCATCGTGTTGTGGCGTTGTTAGAACTTGCGGCGAAGGAGGGGCATCTCGACGTCTTGCTACATTTACTGACGACACCAGATGAGCGTGAAGCCCTGGGAATACGCCTGCGTATTATTGAGGCTCTGCTTCAGGGGGATATCAGTCAGCGAGAATTGAAGCAGGATCTCGGGGTAGGAATTGCCACCATAACCCGAGGGTCAAACAGCCTGAAGAATGCGTCACCCGCGCTCCTGACCTGGCTGGAGCGCGAGTTGTTAGCTGCCTCAGAGTGAGGATGAGAGGATATCGGGTTCTTCCACTTCGGGAACGACATCATAAATGTCGTGATGGAAGGGGCAGAGCGCCAGAACCAGAGCCTGATGGTATACGCTTGCACGGCTGAGGATGTCATTGGTAAATATCCCAATAGCACCTCCCCGTTGGTTTATTTTTTCGATGCCCGAGATGCGAGCCATCTCTTCACCCAGTTCACGTCCCTGGTGAATTCCCTTCATGACAATATCAGGCAGGGTAAAACTGGCAGAGCGTGATTCTCCCCGGCGACGATGGTTCTCAACTACCATCCAGGCAAAAGCGCTGTTCTCTTCAATGCCAGCCTCAATCGCCACCCAAAAATCGGCCTCCGGCCGGACCTGGCGTGCATTCATGACACGTTGTCTGGCCCCTGTACGGGTTTCAGTATTAGTGACTGGTTGGGGAGATACGCCGCTATCGACCTCCACCCCTTCTATGTGGCAGGATCCTTCCCCGAACACGTCGCTGAAAGCCTGAGATATAGCCGTTATTTTTGCTGGATTGATGGTTGCGGCGACAACGTGGTACATAATGGTCTTCACCTTTTGCGTCCTATTTGCTGCAGTATAACGGAAAAACGTATGTTACAGGTCTATCTTGTTCGTCACGGAGAAACAGAGTGGAATGCCGCCCGTCGTATTCAGGGGCAATCAGACAGTCCACTTACGATTAAAGGAAAGCAGCAGGCAGAGCAGGTTGCTCTGCGTCTGCAGGGATTGGGGATCACTCATGTGATTGCCAGTGATTTAGGCAGAACACAGCAGACAGCTGAGATTATTGCCGCGCATTGCAGGCTCGAAATGCAGCTTGATTCACGCTTACGTGAGCTACACATGGGGGTTTTGGAACAACGATTACTCGACTCTCTTACCCCTGAAGAGGAGTCATGGCGTACCACTTTGGTTAATGGCACCGAAGGCGCACGACTACCTCAGGGGGAGTCGATGCTGGAAGTTGCAACCCGTATGCAGGCAGCGCTTAATACGCTACTTTCGTTGCCTCAGGGTAGCCGCCCTGTAGTGATAAGCCACGGTATCGCACTGGGCGTGCTGATCAGTACGTTACTGGGATTACCGGCACATGCTGAGCGTCGTTTACGTTTACGTAACTGTTCTCTTTCCCGGGTTGATTATCAGCACGGGGAGTGGCTGGCTGCGGGATGGGTTGTGGAAACCGCTGGCGATGTGGCTCACCTTGATCTCCCCGCTCTGGACGAATTGCAGCGTTAACGCGCCGGCGGACCATGGGTTCGCCGGACAGTGATGGTTTGTCAGCAGGCAGAAGTGCGCAGCGGAATCAAATAGTCACAACGAATCGTCATCGGCGGTTCAGCACGTTTTTTTCCACCGTGAGTATAAATCCGTTCGATATCTTCTCCCTGTCGTCTTACCAGACCGAGTTGTGGCATGCAGGTTCCATAAACTAACAGAACGAAATCTTGTAACCCGGTACGGGGCCCTTCATAACTGAATTGAGCATATTCCCCACCTGGCAGGGTGAAACGCTGTGCAGATTTCAGTGGCTGAGGAAGTTGGCCTTCTTCAATAGCGGTGGTATAAAGGACTTCCTGCTCATCTTCTTTTTCAATACTTGGGTAGGAGCGATGCAATCCGTAAAGTACCGGAGGGATCTGGTCTGCTTCAAACAAAAACTGCCGCCAAAAATGCAAACGCATCTCATTGCGATAGTGTGAAATTTGTTCCAGCGTGCAGGAGTATGTTTGTGTTTGTCCTACCAGTGTCATCTCAGGTAACGTCACGCGTGTCATTTCCGGCTGGATAAAAGGATCAAGCCGGATAGGAGGGCGTAAGCCGTATGCATTCCAGTCTGCGGTGCGGCGATAAGATGCCGGGGTCTGCTGGAACTGTTTTTTAAAAGCGCGTGTAAATGTTTGCTGGGAGTCGAAGCGATATTGCAGCGCGATATCTAAAATAGGACGACTGGTCAAACGTAAAGCAACTGCGGCCTTCGATAAGCGGCGTGCACGAATATAAGCCCCGATTGCATGGCCAGAAATTTCTTTAAACATGCGTTGCAGATGCCATTTTGAATAACCTGCTTTACTGGCTACATTGTCAAGAGACAAGGGTTGATCCAGATGGCTTTCAAGCCAGACAAGTAAGTCGCGAATAATACCGGCCTGATCCATAGACTGTCCTTATTGTGGTGAGCGTTGGCATGACTAAAACGTGATTATACGCAGCAGGTTAACCTCCTGAGTGAAACATTATTTTATCGTGCCAGTTTTGCAGCGAATAGCACTATAAGGTAACTTACTGTGACATTGATTGTTTATTAAATGGTAATCATATGAAATTAAAATATTTATTCCTAAGCTCGGTGTTTGCTGTGTTTAGCCTGACCTCCTTCACCAGCAATGCTGAAGAGGTAGGATCTGTTGATACAGTATTTAAGATATTCGGACCAGACCATAAAATTGTCATTGAAGCCTTTGATGATCCTGATGTGTCTAACATTACCTGCTATATCAGTCGGGCAAAAACGGGCGGTATAAAAGGGGGGCTGGGTCTTGCGGAAGATACTGCCGATGCGGCCATATCCTGTCAGCAGGTAGGGCCAGTCACACTGAGTGATACCATAACTGCCAGCAAGAATCGCGGGGATGTGGTATTCAAAAAAAGAACTTCGTTGATTTTTAAAAAGTTGCAGGTAGTACGATTTTATGACGCTAAACGGCATGCGTTGATTTATCTGGCTTATTCTGACCGCATGGTTGACGGGTCACCGAAGAATGCTTTGAGTGCTGTACCAATCATGCCATGGAGTCAGTAGCACAACGAAGTCATCCAGTCTGCTGACAGATAGCGCGGCTCTACAGCTAATATGGCAGCCACCCGTCACGGAATGGCTGCTAACCTGTCACTTATTCTTCCAGTTCACCGCAGAAGCGGTAACCTTCACCATGAATAGTCGCGATGATTTCAGGCGTATCAGCTGTTGACTCAAAGTGCTTGCGTATGCGCCGTATAGTGACATCCACTGTGCGGTCATGAGGTTTGAGTTCGCGACCTGTCATCTTCTTCAACAGGTCGGCGCGTGTCTGAATTTTTCCTGGATTTTCACAAAAATGAAGCATTGCACGAAACTCGCTGCGCGGTAGCTTATAGGGTTCACCTTGTGGGCTGACCAGAGAACGACTGTTGATATCCAGTTCCCAGCCATTGAAGCAGTAGCGCTCAACCAGACGACGAGGTTCTTCATGATGAGGTTCCAGCGTCATGGTGCGGGATAACAAATTGCGTGCGCGAATGGTTAATTCACGGGGATTGAATGGCTTGGTGATGTAATCATCTGCACCAATTTCCAGACCGAGAATTTTATCCACTTCATTATCTCTTCCGGTCAGAAACATCAGTGCAACTTTGGCTTGTCCACGAAGTTCACGGGCGAGCAGCAGGCCATTCTTACCTGGGAGATTGATATCCATAATGACCAGGTTAATATCACTTTCGGTCAGAATGTGATGCATTTCTGCGCCATCCATAGCTTCATAAACCATGTAGCCTTCTGCCTCGAAAATACTTTTGAGAGTATTACGAGTCACCAGTTCGTCTTCGACGATAAGTATTTGTGGGGTCTGCATGTTTTGCTACCTAAAATAACTGTCAATATCAACATAGGATGCACAGCAACGATTGTAACCAGCTTGATAAGCTCATTAATTATGATGTTTTTCATTGCTATGCAGGAATATTCCCTCGTCGCGTTATTCACTCTGGCATGTTCTGATATGAGATAGCAGAGTGGTGCGAGGGGACAGGACTTTAATGCGTCCCTGCATTTGTGTCTTCGGACAACAGCGCTATTGTAGCGGTATTAACAGTAATATAACAGCACCAATGAAAAACAAAAAAGGACACATAAGTGTGATATTGATGGCCGGGGAATTTGTGTCCCGGTATCAATTATTTTGGTTAAAAATGCCATTGGAATATTGGTTTAGTAAATAAAACATCGTTTTTCTTAGAGTTTTACTTACACTGTTCCACAGTAAGACATTGCGCTATTTAACATTTAATAATCCATTGAAACAAAGGATATTGTAAGACAATTTTTATATTGATCTGTCATTTATTTATCGATTACTCCTTTAAGGCTATCTTTTATCATATGTAAATACAACAATGTTGATTTATTGTTAACCAATTAATATTTTTTACTGACGGGCATTGTCTGCTAAATCGGGTGTGTAACATGGCTGGCGTCTCAAAAAAAAGCGCGGTGAAGTGCAAAATCCTGTCAAAATTTTTTTAATTTAATATTCTAAAAAATTAGGTTAAAAAAGTTTAAAATAGCAGAAAAAGACACTAATTCAGTGGTGTTTTTTTTTACAACTGCCGACATCTACGCTTTTTCGACGTAAAATGACCCGTTTTTGATAAAATCATTGACTTAATGGCCACTTTGCTTTAATTGTGTCTTAAGAGAATCTTAAAGGTCAGATTGAATCTAAATTATGCCTATTTCCAGCCCAATGACAACTACCATCATTGCTACCATTACCACCATTATTACAGATAACGGTGTGGGCTGACGCAGACAGAATACAGAAAAAAAGCCCGCACCTAAGCAGTGCGGGCTTTTTTTTCGGCTGAAAATCAGGAGATAAAGAACATGCAAGTGTTGAAGTTTGGTGGAACATCGGTTGCCAATGCGGAAAAATTTCTGCGTGTGGCGGATATCCTTGTGGAGAACTCCCGGCAGGGACAGGTCGCTGCAGTGCTCTCTGCACCAGCGAAGATCACCAACCATCTGGTTGCGATGATTGAAACGACCACGCGCGGAGAATCTGCTGAGAACAATGTGACTGAAGCTGAAGCCATCTTTGATGCTCTGATTGAAGGACTTGCCGAAAAAGTCGCCGGATTTAATCTGGTCAGCATAAAACAGCTTGTCAGAGATGAGTTCCAGCAAATTAAACAAGTGCTCCACGGTGTTGCTCTGTTGGGACAGTGCCCTGATAGTGTTAATGCAGCCATGATTTGTCGTGGTGAAAAGTTATCCGTGGCGATCATGCAGGCCTTACTGGAAGCGCGTGGCAACACAGTGACGGTTATTAATCCTGTCGAAAAGCTTCTGGCTGTTGGCCATTATCTGGAGTCCACGGTAGATATTGCGGAATCCACTCGCCGTATTGCTGCCAGTGCTATTCCTGCAGGCAGCATGATTTTGATGGCTGGCTTCACCGCGGGTAATGAGCAGGGTGAGTTGGTGGTATTAGGCCGGAATGGTTCTGACTACTCGGCTGCTGTGCTGGCGGCTTGCCTGCGTGCAGATTGCTGTGAGATTTGGACAGATGTTGATGGTGTTTACACTTGTGATCCTCGTCAGGTACCTGACGCCCGGTTGCTGAAATCAATGTCGTATCAGGAAGCGATGGAGCTTTCCTATTTCGGTGCTAAAGTTTTGCATCCCCGGACTATCACCCCTATTGCCCAATTTCAGATTCCCTGCCTGATCAAAAATACGGCAAATCCACAGGCACCCGGAACGTTGATCGGTTCTCATCAACAGGATGTTGAAAATCCGGTGAAAGGGATCACCAATTTAAACAACATGGCGATGTTTAATGTTTCTGGCCCGGGAATGAAGGGAATGGTCGGCATGGCAGCACGTGTCTTTGCTGCTATGTCGCGCAGTGGTATCTCGGTGGTACTGATTACGCAATCCTCTTCGGAATACAGCATTAGTTTCTGTGTTCCTCAGGCGGACCATGTACGCACGCGTGCAGTGCTGGAAGAGGAGTTTTATCTTGAGCTGAAAGATGGTCTGCTGGAGCCACTGGATGTGATGGAGCATCTGGCGATCATCTCGGTGGTTGGTGATGGTATGCGTACCCTGCGCGGTATTTCTGCCAAATTCTTCCTGGCGCTGGCGAGAGCCAACATCAATATCGTCGCCATCGCTCAGGGCTCCACAGAGCGTTCAATCTCTGTGGTGGTTAACAACAGTGATGCGACCACCGGGGTGCGGGTAGTGCATCAGATGCTATTTGCCACTGATCAGGTGATTGAAGTGTTTGTCGTCGGTGTCGGCGGAGTGGGTAAGGCGCTGATCGAACAATTACGTCGCCAGCAGGCCTGGCTGAAAAATAAGCATATTGATTTGCGTGTATGTGGTATTGCTAACTCGAAAAAATTGCTTAGCGAAATCCACGGTATCGATTTGGCTAACTGGCAGGATGCTTTAAACCAGGCTGAGACACCTTTCGACCCTGAAGCACTGACCAAACTGGTGAAACACTATCATTTGCTCAATCCGGTGATTGTGGATTGTACTTCAAGTCAGAAGATTGCGGATTGTTATGCTGATTTCCTCAGTGAAGGTTTTCACGTTGTGACACCGAACAAAAAAGCCAATACATCCTCATGGGCTTATTATCAACAGATTCGCCAGGCGGCAACAAAGTCACGCCGCAAGTTCCTCTATGACACGAATGTCGGGGCTGGTTTGCCGGTGATTGAAAATCTGCAAAATTTACTGGATGCGGGTGACGAGCTATTGCGATTCACCGGTATTCTTTCTGGTTCACTCTCCTTCATTTTCGGTAAACTGGATGAAGGCGTTAGCTTGTCAGAAGCAACCAAAATGGCGCGTGAATTGGGTTACACTGAGCCGGATCCACGTGACGATCTCTCCGGCATGGATGTGGCCAGAAAATTGTTGATACTGGCGCGCGAAGCGGGATACCAACTGGAACTGAGCGACATTGCGATCGATGCGATCCTTCCGGCCGAATTCACAGCCATTCCTGAGGTTGAGACGTTCATGGCGCGTTTGCCTGAGCTGGATGCTCAATTTGCAGAGCGTGTGGCTGAAGCAACAGCGGCGGGTAAAGTATTGCGCTTTGTCGGTACCATTGAAGAGGGCGGACGTTGTCAGGTGAAAATTGAAGCGGTTGATGGTAACGACCCGCTCTATAAGGTGAAAAACGGTGAGAACGCGCTGGCTTTCTACAGCCGTTACTACCAGCCGATACCGTTAGTGTTACGAGGCTATGGTGCCGGAAATGATGTGACGGCAGCGGGTGTGTTTGCTGATCTTTTACGCACATTGTCATGGAAGTCAGGGGTTTAAAAATGATGAAAATTTATGCGCCTGCTTCGATAGGGAATGTCAGTGTAGGCTTTGATGTGTTAGGTGCAGCGGTATCGCCTGTCGATGGTACCCTATTGGGGGATTGTGTCACGGTCAGTGCCGCAGACCACTTTTCTCTGCAGTGTGCCGGTCGCTTCGTGAGTAAGTTACCTGCTGATCCCAAAGAGAATATCGTCTGGCAATGCTGGGATCTCTTTTGTCAGACCGTGGGTAAATCGATACCCGTTGCCATGACACTGGAAAAAAACATGCCGATCGGATCAGGCCTCGGCTCCAGCGCTTGTTCGGTGGTGGCCGGGTTGCTGGCGATGAACGCTCATTGTAATTATCCGCTTGATGATATGACAATGCTGGGGCTCATGGGGCAGTTAGAAGGGCGTATTTCCGGCGGCGTTCATTACGATAACGTTGCTCCGTGCTTTTTAGGCGGCTTGCAATTGATGCTGGAAGCTAATGACATCATTTGTCAGTCGGTGCCCGTGTTTGACGAGTGGCTCTGGGTGATGGCTTATCCTGGTATTAAAGTCTCCACTGCTGAGGCAAGAGCGATTCTGCCAGATCACTATGCAAAAAGTGATATTATTAATCATGGCAGGTATCTTGGTGGTTTTATTCACGCCTGTCATACCGGACAACCCGATCTTGCTGCCGCCCTGATGCATGATGTGATCGCTGAGCCCTATCGCACAGCGTTACTACCGGGATTCAAAGAGGCGAGAGAGGCATTGCGCGCACGCGGAGCCGTAGCTTGCGGGATATCGGGTTCGGGGCCGACACTCTTTGCTGTCTGCCCTCAGGCTGCGGTTGCTGAGGAGCTGACAGCGTGGCTGAAAGCAAATTATCTGCAAAATGATGAAGGTTTTGTCCACATTTGCCGCATCGACACGGCGGGCGCACGTAAACTGGGATAACGCATGAAATTGTATAATCTGAAGGATCACAACGAACAGGTCAGTTTTGCTCAGGCGGTAAAACAAGGACTGGGTAAACAACAAGGGCTCTTCTTTCCATTAGAGCTGCCAGAGTTCGAATCAACAGAAATAGACAGATTGCTGGCGCTCGATTTTGTCACGCGTAGCAGTGAAATACTCTCGGCTTTCATTGGTAATGAAATCAGCCACGCACAACTGACAGAACGTCTTCAGCAGGCCTTTACCTTTCCCGCGCCAGTTGTGCCAGTGAGTGACGACGTTGGGGTGCTGGAGCTATTTCATGGCCCGACGCTGGCATTCAAGGATTTTGGCGGCCGTTTTATGGCGCAGATGCTGTCCGAAGTCAGTGGTGCTGAGGAAAAGATCACCATTTTGACTGCAACCTCAGGAGATACCGGCGCGGCGGTAGCACATGCTTTTTATGGCATGGAAAACGTTAAAGTGGTTATTTTATATCCTCAGGGAAAAATCAGTCCGTTGCAGGAAAAACTTTTCTGCACGCTGGGTGGGAATATAGAAACCATTGCTATTGAAGGTGACTTCGATGCCTGTCAGTCTCTGGTTAAACAGGCTTTTGATGACCAGGCTCTGAAAGAGGCAATAGGCCTTAACTCTGCCAACTCGATCAATATCAGCCGCTTACTGGCACAAATTTGTTACTATTTTGAAGCTGTTGCCCAATTACCGCAGGAGAAACGTAACCAGTTAGTGGTTTCTGTGCCAAGTGGTAACTTCGGCGATTTGACCGCCGGGTTGTTAGCCCGGGCAGCAGGATTACCGATTAAACGGTTCATTGCGGCAACTAATGCTAATGACACAGTACCGCGTTTTTTCTCTTCTGGCCTCTGGCAGCCCCATGATACAGTGGCGACACTCTCTAATGCGATGGATGTCAGTCAGCCTAATAACTGGCCTCGTGTTGAAGAGATATTCCGTCGTAAAGAGTGGCCACTGAATAGTCTGGCAAGCGGTGCTGTGGATGATGAAGTAACACGATCTACCATGCGTGAATTAGCTGAGATTGGTTATATTTCCGAGCCGCATGCAGCAATCGCTTACCGACTGTTACGTGACCAACTGCAAGCTGGTGAGTATGGGCTCTTCCTGGGAACTGCACATCCGGCAAAATTTGTCGAAAGTGTTGAAGCGATTCTTGAACGGAAAATCCCTGTTCCTGAAGCACTGGCGGCGCGAGCTGAATTGCCCTTATTATCACACGTGATGCCTGCCTCGTTTGCTACGCTGCGTGATTTTCTCATGAAACAGTAAATCGATTTGGCGGTGCATAGTGCGCCGCCACTTTCTTTATTGTCAGACAGCGCCTTCTGCGCGTTTAAAAATCAGCTCTTGATCATTACTTTCTTCAGCTACGAATCGATAGCCTTCCTCAGCAAATGACTCCAGCTGTTCTGGCCTGCTCAGTTGTCGCTGGATAATAAAGCGACACATCAATCCGCGCGCTTTCTTAGCATAAAAACTGATCACTTTATACTTGCCATTCTTTTCATCAAGAAAGACTGGCTTAATCACCTGTGCCTGTAATTTCTCTGGCTGAATGGCTTTAAAATATTCATCAGAGGCGAGGTTGATGAGCAGGTCACTGCCTGCTTTTTTCAGTGTCTGATTTACTGTTTCTGTCAGTTGACTTCCCCAGAACGCATACAGAGAGTTGCCAGCATCATTAGCTAATTTGATGCCCATCTCAAGGCGATAGGGCTGGATCAGATCGAGCGGACGGAGTACCCCATACAGGCCAGAAAGCATGCGCAGGTGGTGTTGCGCAAATTCAAAATCATCTTCGCTGAAACTGTCAGCTGCAAGCCCGGTGTAAACATCACCTTTGAAGGCCAGAATAGCCTGCCGGGCATTTTCCGGCGTAAACGGTTGGTGCCATTCGTTAAAGCGATCAGTATTGAGATGGGCAAGTTTGTCGCTGGTATGCATCAGTGACGCAATTTGTGCGGGTGTTAACGCTTTAGCAATGTTGATAAGTTTCTGAGAATTATCAAGCAAGTCTGGCTGAGAGTAACGGTGAGTTGCCAGTGGGCTGGTATAATCCAGGGTTTTGGCAGGAGAGATAACCATCAACATATATTTTCCTCGACGTTGTCAGGCAGGATGCATAACCTCATTTTAGCAAAATCGCACTAAAAAAAGCAGATTACTGTCATCGTTACAGGCTTTGTTACCTTGATAATAAAAGGGATGTTACCCATCTCACATCCTGCGTAGAGCTCTGTAACCTTCCCTTGCAAGGTCACTTTGGCGTGTTATCATCGGGAAAAGGCATTTTCATCCATCCCCTTTTAAAACCACTACGAGAGAATGATAACTATGACGGATAAACTAACAGCTTTGCGTCAATTCACCACTGTGGTTGCCGATACAGGCGACATCGCGGCGATGAAACTCTATAAACCTCAGGATGCAACGACGAATCCTTCTCTCATTTTGAGTGCAGCACAAATTCCTGAATATCGTCAGCTGATTGACGCGGCAGTAAGCTGGGCGCGTGAGCAGAGTGATGATAAACAGAAACAAGTGGCTTTCGCCGCAGATAAATTAGCGGTAAATATCGGGCTGGAAATTCTCAAACTGGTGCCCGGACGCATTTCAACAGAGGTTGATGCTCGTCTCTCTTATGATACCCAGGGGAGTATTGATAAAGCGCGTGCACTGATCAAATTGTATAATGATGCAGGGATCAGTAACGATCGCATTCTTATCAAACTGGCATCAACATGGCAGGGTATCAAGGCTGCAGAGCAACTCGAGAAAGAAGGGATCAATTGTAACTTAACCCTGTTGTTCTCTTTTGCTCAGGCGCGCGCCTGTGCTGAGGCCGGAGTATACCTGATCTCACCTTTTGTTGGCCGCATTCTCGATTGGTATAAAGCAAACACCGATAAGAAAGAGTATGCCCCTCAGGATGACCCTGGAGTCATTTCTGTGACCGAAATTTACACGTACTACAAAGCGCATGGTTATGACACTGTAGTCATGGGTGCCAGCTTCCGTAATATCGGTGAAATCACTGAATTGGCGGGTTGTGATCGTCTGACCATTTCTCCGGCGTTGCTGAAAGATTTGTCAGAGAGCGAAGGGCCACTACAACGCAAGCTCGCCTACACTGGCGAAGTGAAGTCCCGACCAGAGAAAATGACCGAGGCTGAATTCCTCTGGCAGCATAATCAGGATCCGATGGCAGTAGACAAATTGGCTCAGGGGATCCGTAATTTTGCAATTGATCAGGACGAACTCGACAGCATGATTGCCGGGCTGCTCTAATCAGCTACTGGCTCTGCAGTGCTGAGATCGTTCGAAAAATGCGTTGAATCATCACCGTCTCTCTTTTACAGGCAAGACAGATAAGCGTCTGGCCTATATCACCCCTATCTCTTTTTATCAATCCTGGAGAAAATTCCGCAATGAACACCTTTCGTATCGGTCTGGTTTCTGTGTCAGATCGCGCCAGTAATGGTATCTATCAGGATGAGGGAATTCCTGCACTGGAAGCCTGGCTTACTCAGGCACTATCGACCCCTTTTGAGCTGGTGAAGCGTCTGATACCTGATGAGAAATCTCAGATTGAGAAGACACTTTGTGAGCTGGTGGATGAGTGTTATTGCCATCTGGTTTTGACAACCGGAGGCACGGGGCCCGCTAAACGTGATGTTACACCGGATGCCACTCTGGCGATTGCAGATCGTGAGATGCCGGGATTTGGTGAGCAAATGCGTCAGGTCAGCCTGCATTTTGTACCAACTGCAATCCTGTCGCGCCAAGTCGGTGTCATTCGCAGAGCATCTCTGATTGTAAATTTACCTGGGCAACCTAAAGCTATAAAACAGACTCTCGAAGGGGTTAAGGATCAGCAGGGAGAGGTTGTGGTTCAGGGGGTTTTTGCCAGTATTCCTTATTGTATTCAGTTGCTTGAAGGTCCTTATGTTGATACCCACTCTCACGTAATTGACGCATTTCGCCCGCTAAATGCGCGCCGCAGTTCACTGATAAAATAAGTCACCGCCAGGATAATCAGCGGCGGATTATCACTGGTTTCTTCTGATAATAAAAAAAATTCCTCCTGCCCCCTTGATGAAATGGCGGCTGACCCCATCTTAATTGTCATCGAGGGTATCGCGTCAGAAAGCACTGTCGCTGGTTGAATAAATGTAATTCACCCACACTGATAGCGTATACCTGATTGGAAATAATTTAAGTGGGAGATGTGCAGATGGGTAAAATTATTGGTATTGACTTAGGTACAACCAACTCTTGTGTTGCCATCATGGATGGTGGAAAAGCGCGCGTACTGGAAAATGCAGAGGGTGATCGCACCACACCTTCCATTATCGCTTACACCCAGGATGGTGAAATCCTGGTAGGTCAGCCGGCTAAGCGTCAGGCAGTGACTAACCCACAAAATACACTGTTCGCGATTAAGCGTCTGATCGGACGTCGTTTTCAGGATGAAGAAGTACAGCGTGACATCAAAATTATGCCTTACAAAATCGTTCAGGCCGATAATGGCGATGCGTGGCTGGATGTGAAAGGTCAGAAAATGGCTCCTCCGCAGGTGTCTGCTGAAGTATTGAAAAAAATGAAAAAAACGGCAGAAGATTATCTGGGCGAACCTGTCACAGAAGCGGTCATTACCGTTCCGGCTTACTTCAATGACGCACAGCGCCAGGCAACAAAAGATGCCGGTCGTATCGCGGGTCTTGATGTAAAACGTATCATCAACGAACCAACCGCTGCCGCACTGGCTTATGGTATGGACAAAGGGCAGGGTAACCGTACCATCGCCGTTTATGACCTCGGTGGAGGAACATTTGATATCTCTATCATTGAGATTGATGAGGTTGATGGTGAGAAAACATTCGAAGTACTGGCAACCAACGGTGACACTCACCTTGGTGGTGAAGACTTTGACAGCCGCCTAATCAACTATTTAGTTGATGAATTCAAAAAAGATCAGGGCATCGATCTGCGCAATGATCCGCTGGCAATGCAGCGTCTGAAAGAAGCTGCAGAAAAAGCGAAAATTGAGCTCTCTTCTGCGCAACAGACTGATGTGAATCTGCCTTATATCACTGCAGATGCGACCGGTCCTAAACACATGAATATCAAAGTGACCCGTGCAAAACTTGAGTCACTGGTAGAAGATCTAGTTTCACGTTCGATTGAACCATTGAAAGTGGCTCTGAAAGATGTAGGCTTGTCAGTTTCTGACATCAATGACATTATTCTTGTCGGTGGTCAGACTCGTATGCCAATGGTACAGGCTAAAGTGGCTGAATTCTTTGGCAAAGAACCACGTAAAGACGTAAACCCTGATGAAGCCGTTGCGGTTGGTGCAGCAGTACAGGGCGGTGTGCTGGCTGGTGAGGTTAAAGATGTCTTGCTGCTTGATGTGACACCACTGTCTTTAGGTATTGAAACTATGGGTGGTGTGATGACCACGCTGATTGCTAAAAATACCACTATCCCGACCAAACACAGTCAGGTTTTCTCTACAGCCGATGACAACCAGGCTGCAGTAACGATTCATGTGGTGCAGGGTGAGCGTAAACGTGCGTCAGACAACAAATCACTGGGCCAGTTTAATCTTGATGGTATTCAGCCAGCACCACGCGGCATGCCACAAATTGAAGTCACTTTCGACATCGATGCTGATGGTATCCTGCATGTTTCAGCGAAAGACAAAAACAGTGGTAAAGAGCAGAAAATTACCATCAAGGCGTCTTCCGGCCTGAATGACGAAGAAATCGAAAAAATGGTGCGTGACGCGGAAGCCAACGCTGAATCAGACCGTAAATTTGAAGAGCTGATTCAGGTACGTAACCAGGCGGATCATCTCTCTCACAGCACTCGTAAACAGCTTGAAGAAGCAGGAGAAAGTGTTTCAGCTGATGATAAGAGCGCAATTGAGAGTGCACTGACTGAACTCGATACCGCACTGAAAGGCGAAGACAAAGCAGAGATCGAAGCCAAAATGCAGGCACTTGCCACTGTTGCTGGTAAGCTGATGGAAGCTGCTCAGCAAGGTGCTGCTCCTGGTGCGGACGCTTCAGCGAAGAAAGAAGATGATGTTGTTGATGCTGAGTTCGAAGAAGTAAAAGACGGTAAAAAATAACCGCCCGCACAGGGCACAGTGAATCATCTGGGTCACTGTAGATAACCAGCACGGGCGTCGGATATTATCGACGCCCGTGCATGTATGTTAAGGGCAGGAATAATTAACAATGGCGAAAAAAGACTACTACGAGGTTTTGGGCGTCTCCCGGACGGCGGAAGAGCGTGAAATCAAAAAGGCTTATAAACGCCTGGCGATGAAGTACCATCCTGATCGTAATCCAGGGGATAAAGAGTCAGAAGCACAGTTTAAAGAAGTAAAAGAGTCTTATGAAATTCTCAGCGACTCACAAAAGCGCGCTGCCTATGACCAGTATGGTCACGCTGCCTTTGAACAAGGCGGAATGGGCGGTGGCGGCGGCGGTGGTGCTGATTTCAGCGATATCTTTGGCGACGTATTTGGCGATATTTTTGGCGGCGGTCGTCGTCAGAGAGCCTCACGTGGCGCAGACCTGCGCTATAACATGGAGCTGACGCTTGAGGAAGCTGTTCGTGGCGTGACCAAAGAGATCCGCATACCGACACTGGAAACCTGTGAGGTATGTCATGGCAGCGGTGCAAAAGAAGGCAGTCAGCCGCAAACCTGTACTACCTGTAATGGACAAGGACGAGTTCACATGCGGCAGGGTTTTTTCACTGTTCAGCAGCCATGTCCCACCTGTCATGGCCGCGGTACAGTAGTGAAAGACCCTTGTCATGCCTGTCATGGTCAGGGACGAGTCGAGAAATATAAAACACTGTCAGTGAAAATACCTGCCGGGGTTGATACTGGCGACCGTATTCGACTGAGTGGTGAAGGCGAAGCAGGAGAGATGGGGGCGCCAGCAGGTGACCTCTATGTACAGGTACAGGTGCGCCAGCATCATATCTTCGAACGTGAAGAGAATAACTTGTATTGTGAAGTTCCTATTAGCTTTGTGATGGCAGCACTGGGCGGCGAAATTGAAGTTCCTACGCTCGATGGTCGGGTTAAACTGAAAATCCCGGCAGAAACACAAACAGGTAAGCTCTTCCGTATGCGTGGACGCGGTGTGAAATCGGTTCGTGGTGGTTCTGAAGGTGACCTGTTATGTCGTGTGGTGGTCGAAACGCCAGTCAACCTCAATGAGAAACAAAAAGAGTTATTACGTGAGTTGGCTGAAAGTCTTGGTGGCGATAGTGGTGAAAACTATAGTCCTCGCTCGAAAAGCTTCTTTGATGGTGTAAAAAAGTTTTTCGACGATCTCACCCATTAAATATTCCGATAACATCAGTGATGAAAAAGGGCCCTTCCGGGCCCTTTTTTTGTGTTTACCAGACCCCGCAAGCAATGGGAAATCTCATTAACAGGTCTGGTCTGTGTTAAAATATCCGGCGACTTTTCTCTCTTTCGTATATGGAACAACGCTGATGAAACACATGATAAAGCGTCTGGTTAACAATGAAGCCACGGCCGGTATAGTCTTAATTCTTGCGGCTGCTATTGCCCTTTTTTTAGCCAATAGTGAGAGTTTTTCTCAGGCCTACCAGGCGATACTCTCTTCGCCAGTACAGTTCCGCTTTGGAGCTCTCGACATCAGTAAAAATCTGCTGCTGTGGATCAACGATGCGTTGATGGCGCTTTTTTTCCTGATGATTGGCCTGGAAGTTAAACATGAGCTGATTTCCGGTTCACTCGCTACCCGGGAACGTGCAATGTTTCCCCTGATTGCTGCTATTGGCGGCATGGTGGTGCCGGGGCTGATATTTGCTCTGCTTAACAGGAGTGATGCTGTTGCTATCCACGGTTGGGCCATTCCGACCGCGACCGATATCGCATTTGCGTTGGGGATCCTCGCCCTGTTGGGCAGTCGGGTGCCTGTAGCGTTAAAAATGTTTCTGATGGCATTAGCGGTGATTGATGATCTTGGAGCAATCCTCATCATTGCATTCTTCTATACTCAGCAGCTTTCTCTTCTTTCATTAGGTGTTGCTGCTGGTGCAGTGCTGGTGCTGGCCGCATTGAATCGTGCCGGGGTGCGCCATACCGCGCTCTATCTGTTGGTCGGTATGGTGCTGTGGGTGGCTATTCTGAAATCAGGTATCCATGCCACACTTGCGGGCGTTATTGTTGGCTTCCTTATTCCACTGGAAAAGAAAAACGGACATTCACCGGCACTGTCGCTGGCTCACGGTCTTGCTCCCTGGGTAAGCTGGATAATTTTGCCTTTGTTTGCGTTCGCTAATGCCGGAGTCTCGTTAAGCGGAATACCTGACAATGCTCTGCTATCGGCAATTCCATTGGGTATCATTCTTGGCCTGTTTGTTGGTAAGCCGCTGGGAATAACCTTGATGTGTTGGCTGGCGGTAAAACTGCGCATAGCAGCCTTGCCGGAAGATACGCAGATGCGTGATATTGCTGCTATTGGTGTGTTGTGTGGTATCGGGTTTACAATGTCGATTTTTATTACCACACTAGCCTATGATACGGAACACGAAACACTTATTACCCTGGCAAAATTAGGTATATTGTTGGGCTCAGTGATCTCCGCAATTGTGGGGTACTTGTTATTGCGCTGGAAGTTGCGCTAGTTTCCATGCCGGTGAATCTGATTGACCTGAAAAGGTTGATCAGATGTTGGTCATTGAGGAATAACAGATAAAAAAAAACCGGCAATGCCGGTTCTTTTCAAAGCTTGTCAGTGCACTGGTGATTAAGCCAGTTTACCGATCTGTGCAGCCAGATTTGCTTTATGGCGCGCAGCTTTGTTTTTATGGATCAGACCTTTTGCTGCCTGACGATCCACAATAGGTTGCATTTCGTTGAAGGCATTTTGTGCTGCAGTTTTATCACCTGCTGCGATCGCTGCATAAACCTTCTTGATGAAGGTACGCATCATTGAACGACGACTTGCATTATGCTTGCGACGTTTTTCAGATGTTACGGCGCGTTTCTTAGCTGATTTGATATTAGCCAAGGTACAACTCCCAAATAGTTCTATGAGGACAATTTAAAGGCCGAGGAATATGCCTCTTTCGCCTCAGATTGTCAATGGATTTGTGCAAATAAGCGCCGCTGTGACCAGGGTGCCTAGTTACGTCTGGATGGCGCAGGATTCTACCAGCTTCAGGGCAATGAATATAGTCTAATCAGCAGAAAAATGACAATCAGCACTTGTGAGGGGAAGAGGTGTGGTTGATAAGGGAAAGAGAGAGAAGCGGGTTAACCTTCCGCGCCGTAAAGGGTATAATTCGCCGATTGCTATTTAACCGGGCCACATAATGAAGTTTATCCGTGGATTACATAACCTTAAAACCCAGCGGCCTGGATGTGTATTGACCATCGGCAACTTCGACGGCGTACATTTAGGCCATCAGGGCGTGTTAGCGCGTTTGCGGGAAGAGGGGCAGCATCGTCAGTTACCTGTGATGGTGATGCTGTTTGAACCCCAACCGCTCGAATTATTTTCGCCGGATAGCGCGCCTGCGCGGTTGACGCGTTTGCGTGAAAAAATTCATTACCTGCAGCAGGCAGGTGTAGATAGTATACTTTGTATCCGATTTGATCAGCAGTTCTCTTCACTTTCAGCTGAATCATTTATTCGTGAATTGCTGATCGATAAAATACACGTAAAGTTTCTTGCTGTGGGTGATGACTTTCGTTTTGGCACTGGTCGCGAGGGGAATTTCCTGTTATTAGAAGAGGCAGGAAAGCGTTATGGTTTTGATGTGGTAAGTACGCAGACCATCAACCATGGCGATGAGCGTATTAGCAGTACCGCGATTCGGCATTCGCTGGCCAGCGATGATTTTTCGCATGCCGAACAGCTGCTTGGTCACCCGTTTATTATCTCCGGGCGTGTTGTACGTGGCGATGCGTTGGGAAGAACTCTTGGCTTTCCGACAGCTAACATACCGCTCAGGCGAACCGTTTCGCCGGTACAAGGTGTATATGCAGTCAGAGTGGCTGGTATAAGCGAGCATCCGTTACCGGGGGTAGCCAACATAGGTACCCGACCGACACTGGCGGGAATTCGTCAGCAACTTGAAGTGCATTTATTTGATATTACGCAGGACCTTTATGGTAAGCATATAGAGGTAATTTTGTGCAAGAAGATCCGCTCTGAACAGCGGTTTGCCTCCCTCGAGGCACTGAAAGAGCAAATTGCTAAAGATGTGGTCATAGCCCGGCACTTTTTCGGGCTGAAAGTACACCACTCTAACTAAATCGAAATACGGAATCTGTGAACTGATGACTGACTATAAATTTACGTTGAATCTGCCGGAAACAGGATTTCCGATGCGAGGTGACCTGGCTAAACGTGAGCCAGATATGCTGAAACGTTGGTACGATGACGATCTTTATGGATTGATTCGTGCCGCGAAAAAGGGCAAAAAAACATTTATTCTGCATGACGGGCCTCCTTACGCTAACGGCAACATCCATATTGGTCATTCAGTCAACAAGATTCTTAAAGATGTTATTGTTAAATCGAAAGGTCTGGCAGGATTTGACGCTCCCTATGTCCCAGGATGGGACTGCCATGGTTTGCCTATCGAACATAAGGTCGAACAAACGATTGGCAAACCGGGCGAAAACGTCTCGGCGGCGGAGTTCCGTCATGCCTGTCGTGAGTATGCGGCAAGCCAGGTCGAGGGGCAGAAAAAAGATTTTATTCGTCTTGGTGTTCTTGGTGACTGGGATAACCCCTACCTGACGATGGATTATCAGACAGAAGCCAATATCATTCGTTCACTGGCAAAAATTATTGCCAATGGTCATCTGCATAAAGGTGCGAAACCGGTACATTGGTGCATTGATTGCCGTTCAGCGCTGGCTGAAGCGGAAGTAGAGTATTATGACAAAACCTCGCCTTCCATCGACGTGATGTTTGACGCTGAGCAGGTGGCTGCCGTACTGGAAAAATTTGCGGTCGATAGCGTTGATGGCAGCGTTTCTCTGGTTATCTGGACGACTACCCCCTGGACCATGCCAGCCAACCGGGCGATTGCAGTGCATCCTGATTTTGACTATCAGTTAATTCAGATTGAAGGGCGTGCTCTGATTCTGGCTAAAGAGTTGGTTGAAAGCGTGATGTCGCGTGCAGGTATTAATAACTGGCAGGTTCTGGGTGAAACAACCGGGGCAGAGTTAGTCGGGCTGAATTTCCGTCATCCTTTTCTGGCGCGTTTTTCACCAGTCATCCCCGGCGAGCATGTCACTCTTGACGCAGGTACCGGGGCAGTTCATACCGCACCAGGTCATGGTCCTGATGATTATGTCATTGGGCAAAAGTTTGGTATTGAGGTGGCAAATCCGGTAGGGCCAGATGGCTGTTTCTTGCCTGGCACCTATCCTACGCTTGATGGCGTTAATGCCTTCAAAGCCAATGATATGATTGTTGATCTGTTACGTGACAAAGGTGCATTGCTCCATGTGGAGAAACTATTGCACAGCTACCCACATTGCTGGCGGCACAAAACCCCCATCATTTTTCGTGCGACACCACAATGGTTTATCAGCATGGAAAAAAATGGACTGCGCGAGAAATCATTATCAGAAATTAAAGGCGTGAAATGGATCCCTGACTGGGGCCAGGCACGTATCGAATCGATGGTCGCTAATCGTCCTGACTGGTGTATTTCGCGTCAGCGTACCTGGGGTACCCCCATGGCGTTATTCGTTCATAAAGAGACAGATGCATTGCATCCGGATACGCTGGAGCTGATGGAGAAGGTAGCAAAGCTGGTCGAAGAACAGGGTATTCAGGCGTGGTGGGATGTAGATCCGGCGACTCTGATGAGCAAAGAGGATGCTGAAAATTATCTTAAAGTCCCGGATACACTCGATGTCTGGTTTGACTCAGGGTCAACCAGCTACTCTGTGGTTGACGTCAGACCTGAATTTGGTGGTCATTCGCCTGATATGTACCTGGAGGGGTCTGACCAGCATCGCGGCTGGTTTATGTCCTCACTGATGATCTCGACGGCGATGAAAGGTAAAGCGCCTTATCGCGAAGTGCTGACTCACGGTTTTACCGTTGATGGTCAGGGTCGGAAAATGTCGAAGTCAATTGGTAATACTGTCAGTCCTCAGGATGTGATGAACAAACTGGGTGGCGATATCTTGCGCTTGTGGGTAGCTTCTACTGACTACTCCGGTGAGATGGCAGTTTCCGATGAAATTCTGAAACGTTCAGCAGATGCTTACCGTCGCATTCGTAATACGGCGCGTTTCCTGTTGGCTAATCTGAATGGCTTTAATCCTGAGACTGACGCAGTGAGTCCGGAACAAATGGTGGTGTTGGACCGCTGGGCGGTTGGACGAGCCAAAGCTGCTCAGGAGGAGATTATTGCTTCCTACGCCAGTTATGATTTTCATGAAGTCATTCAGCGGCTGATGCAGTTCTGTTCAGTTGAAATGGGATCATTCTATCTCGATATTATCAAAGACAGGCAATATACGGTTAAAGCAGATGGTCTTGCTCGTCGTAGTTGTCAAACCGCATTGTTCCACATTGATGAAGCTCTGGTTCGCTGGATGGCACCTATTATGTCATTCACCGCTGATGAAATCTGGCGTGAACTCTCCGGGACTCGCCAACAATATGTCTTTACTGAAGAGTGGTATGGCGGTCTGTTTGGTCTGGCTGATGACCAGGCGATGAACGATGCATATTGGTCAGAGTTGTTAAAGGTACGTGGTGAAGTCAACAAAGTGATCGAGCAGGCGCGTGCCGATAAGCGTATTGGCAGTGCACTGGAAGCCAGTGTCACGCTGTATGCCGATGCCGCTCTGTCATCTAAACTCACTCAATTGGGAGATGAACTCCGCTTTGTATTATTGACCTCATCGGCGCAGGTAGCTGATTATACTGAGGCTAAAGAGGATGCGCAGCAGAGTGAGTTACTTTCTGGTTTGAAAGTCGCGTTGACAAAAGCCGAAGGCGAAAAATGTCCCCGCTGCTGGCATTACGCCAGTGATATTGGTAATAACAGCACGTATCCTGACCTTTGTGGTCGATGTGTCACAAATGTAGCCGGTGACGGTGAACAACGTAAGTTTGCATAATGAAGAAGACGATATTCTCAACGGGCCTGCGTTGGTTATGGGTCATGGTGCTGCTGATTGCTGTCGATTTTTTTAGCAAACAGTGGGTAATGAATAATTTTGCGTTACATGAATCAATGCCTGTTACGCCTTTTCTGAATCTGTTCTATGCTCATAATTATGGTGCAGCGTTCAGTTTTTTGGCAGATAAAGGTGGCTGGCAACGATGGTTTTTTGCAGCAATCGCAGTGGGTATTGTTGTTGTATTGTTGGTGGTAATGTATCGACTGCCGCACACTAACCGACTGAATAATATTGCTTATTCTCTGGTTATCGGGGGTGCGTTAGGCAACTTGTTTGACAGGACCTACCATGGTTTCGTCGTTGATTTTATCGATTTCTATATCGGTGACTGGCACTTCGCAACCTTTAATATTGCTGATTGTGGCATCTGCATAGGTGCTGCATTGGTGATACTGGACGGTTTCATCAGTCCGCAAAGTAAACGTAGTGGAGCATAAAATGAGAACCCACGTTGTTCAGCAAGGCAGTACTGTTTTAGTTGATTTTATACTAAAACTGCAGGATGGTTCAGTAGCGGAGTCTACCTACGATAATGGCCGTCCGGTGTTGTTTCGCCTGGATGACGACAGTCTTTCTGCTCCGTTAAAAGCCGCCCTGGTGGGCGGCAAAACGGGTGAAAAAAGAAGTGTTACTTTGCAGCAAAATGATGCATTTGGTCCGTTTAATCCTGATTTAATTCAGTACTTCTCGCGTGTTGATTTTGCACAAACTGACGAGCCAGCAGTGGGAATGATTATGCTGTTTAGTGGAATGGCCGGAGATAATTTACCGGGTGTCATTCGTGAAATTGATGGTGACGCCATCACGGTTGATTTCAATCATCCGCTGGCCGGTCATTCAGTTGATTTTGAATTAGAAATTATCGATATTGATCCCAAAACGGAGAGGCGTAATGCAAGTTCTGTTGGCTAATCCGCGCGGTTTCTGTGCCGGCGTGGACCGCGCAATCAGTATTGTGGAACGTGCTCTTGAGATGTATGGCTCACCGATTTATGTGCGCCACGAAGTGGTGCATAACCGCTTTGTGGTTAGCAGCCTTCGTGAACGTGGTGCCATTTTCATTGAGGAGATCAGTGAAGTGCCGGATGGCGCGATTCTGATTTTTTCTGCGCATGGTGTTTCTCAGCAGGTACGGGCAGAAGCAAAAACGCGACAGCTGACCATGTTGTTTGATGCGACTTGTCCCCTGGTAACAAAGGTGCATATGGAAGTGGCGCGGGCCAGCAGAAAAGGGACTGAAGCGATTTTGATTGGTCATGCGGGGCATCCGGAAGTAGAAGGTACTATGGGGCAATACAATAACCCCAACGGTGGAATGTATCTTGTCGAATCACCGAATGATGTCTGGCAGCTGGCGGTAAAAGATCCGGGCAATTTGTGCTTTATGACCCAAACCACACTGTCAGTCGATGATACCTATGAAGTCATAGATGCATTGCGCGCCAGATTTCCTGAGATAATTGGCCCGCGAAAAGACGATATTTGCTATGCCACAACCAATCGTCAGGAGGCGGTACGCACTCTGGCGAAAGAGGCCGATGTTGTTCTGGTTGTGGGCTCGAAAAACTCATCAAATTCTAACCGACTGGCAGAGCTGGCGCAGCGTGCCGGTAAGCTGGCACGTCTGATTGATTCAGCTGATGACATTCAGGAAGAGTGGCTCAAGGGGGTTACTTGTGTTGGTGTCACGGCTGGAGCATCTGCGCCTGATATTTTGGTCCAGGAAGTTATCACCCGTTTGCAAGGATTAGGTGGTGGCAGTGCGATAGAACTGATTGGACGAGAAGAAACGATAGTCTTTGAAGTGCCGAAGGCATTGCGCATTGATGCGCGTGAAGTGGAATAATTGATGGCCACCGCAAGGCAGACAGGTGAATAAATTTGGTGTTGAATCAGAATAAAATAGCACGTATGCAGCACTGTCGTCGTCTTGCTGCCAAAGTGATCGCCTTAAAACAGTCACCATCATTTATTCCGTTACCCTCCGTGCATCCATTCTACTCTGAAATAGCCTCAGGTCGTCAGCCAGTGATGTACACATCAGGCATCGTTATTCTGTTTCAGGGACGTAAGGTGGGTTACCTGGGAGAAACACTGTTCCATTATGATGCAAATAGTTATCTGATGGTGACAGTGACACTGCCTTTTGAATGCGAAACTTTCGCCAGTAAAGAGGAACCTATTGCGGGTGTACTCTTGTCCTGTTGCCCCCGGCAAATTCAACAGCTGGTGATGGAAATGGAAAGTGAGCCACTCAATGTTCCTGAATTGCAGAGCGCGGTACATACGGCTGAGCTGACAGATCCGATGCTCAATGCCCTTGAACGCCTGCTCGATAGCATGGTAACACCGCAAGATGCCCGCGTGCTCGGCAACAATATTCTGCGTGAGATATTCTATTATGTGTTGCAGGGACCGTGCCGGGATGCTTTGTTACTGCAGGCTCATCAGCAACCACAATTTATGCAGCTTTCCCGGGTGCTAAAACGTATCGAATCTCACTACAATGAAAGTTTCAGTGTTGAATCAATGGCTTATGAAGCGAATATGAGTGTTTCTGCATTTCATCATCATTTTAAGCAACTTACCAGTACTTCCCCACTGCAGTATCTCAAACACGTCCGGCTGCATAAAGCGCGGCTGTTAATGCAACAGGAAGGAATGAGGGTGAGTACTGCAGCAGTAAATGTAGGATATGAGAGTCCATCGCAATTCTCACGTGAATTTAAACGCTATTTTGGCCTTCCTCCTGTAGCCGAAGTGATGCGTTTACGTCATTCAGAGTGAATCGTTTTTGCAGGCTTTTTTATGTTTCATAATCAATGTAATACTGCTTACTAAACCAACCACCATCAGCACAACAGGAATAATCATTAACAGAAGCATAACCTGATCTTCATGTGCTCTGATGAAAGGGATTTGGCTCATTCCATAGCCTGCTGTCAATAAAATACCGACCCAGAGTAATCCGCTAAGCCAGTTAAAGAGCTGGAAGCGGCTGGTGCTTAACCCCGAGATACCTGCCATGGTAGGTAAAATAGTACGTACAAAGGCGAGAAAACGTCCGAAAAGTAAAGCCGCTAAACCATGACGGTGAAACAGTGACCACGCACGTTGCTGGTAAGCTTGAGGGATACGCAATAACCAGCTTTTAAACCACGAACGATTTCCCAGCCATCGCCCCTGAAGATAACTCAACCAGCAGCCGAGGCTGGCAGCACAAGTGAGTAAAATCAACGCCGGGAGATATCCCATTACCCCTTTAGCTACCATGGCACCTGCGAGTAAGATCAGACTGTCACCGGGGAGAAATGCGGCGGGGAGTAAGCCATTTTCCAGTAATAAAGTCCCGAACATGATAGCGTAGACGACCCATATCACTTCACCTTGCGCAAGCACACTGAAATCGTGATTCCACATCGCATGCATAATGCTGTGTAGTGCGTTCATTTTATCTCCGGTCGCCAGTGCTGATAATAAGTATAGTGCGTTTGTGTGATTTTTAGGGTCTTGGGTTACCGTGTCATTTGAGTTGTTTAGTTTCTATTGAGTTTGCAGTGCTGGCTGAATACGTAAAAAACCACGATCCAAATCATCAATCAGGTCCGCGACATTCTCCAGACCGATGTGCAGACGAATCAGTGTACCAGGCAGTAATGGTGATCCTGCCGGACGAATCGCCTGAATTTCTTCAGGCTGACTGGCTAAAATCAGCGAATCAAACCCACCCCAGGAATAAGCCATACTGAAATGCTCAAAGTGGTCGAGGTAATCAGAAAGCTGCTGCTCGGTGAGTCGTTGGGTGAGAACAAATGAAAATAAGCCACTGCTACCCGTGAAATCTCTTTTCCAGAAAGTATGTCCATTTGCGGTTGGCAAAGCAGGGTGATTGACCTGCGCGACTTCAGGGCGTCTGGCTAACCACTCTGCAACATGCATGGCACTCTCTTCATGCTGGCGCAGACGAACAGCAAGCGTGCGTAATCCGCGGCTGGTCATATAGGCTGTGTCGGCATCAATCATCTGCCCCATCAGATACGAGTTTTCGCGTAGTGTCTCGAGGCACCGCGCGTTCGCTACCGCGGTCCCTATCATCGCGTCTGAGTGTCCTATCAGATATTTAGTGCCGGCTTGTATAGAAACATCGATACCGTGATCAAGTGCGCGGAACAAAATACCGGCAGCCCAAGTGTTATCAAGCATAATGACAGCATCTGGTGCTTTAGCACGCACAGCTGCGACGATAGCAGGAATATCCTGAATCTCCATGGTTATCGAAGCGGGTGACTCCAGAAAAACGACCCGGGTATTGGACTGGACCAGTTCACTTATTGCTGCCCCCATCGTATGCGCAAACCACGTCGTGGTGACATTCATGCGTTTGAGCACATGATTACAAAAATCTTGTGTAGGTTCGTACACTGAACCAGCGACTAAAATGTGGTCGCCTGCCTGCACAAACGCCAGGATTGCATTGGCTACGGCTGCTGCCCCGCAGGGGTAAAGAACACAACCAGCACCACCCTCCAGTTCTGTCATCGCTTCCTGCAGTGAGAAATGTGTGAGCGTGCCGCGACGGCCATAAAACAGCGCGCCTTTAGCCCTTTCGCGGGTGGCCTGTCTCTTTCCGGCTACGCTGTCAAATACCAGTGAAGAAGCACGTTGTATCACACTGTTCACTGCACCCTGGGTAAAACGTTTTTTACGCCCGGCATGGATCAGGGTAGTTTCAATCTTTTTACTGGTCATTAAAAATTGCTCATGAGCAGAGGGTTATGCCTCACGTTACCATGATGTAAGGGTAAGGACCACGGGATGAAACATCAGAAAGTATTTTTTCTGGTATCGATTCTGTCTCAAAACGTGCCACTGATGTAAATAGTAATGATAACTACTATCAATTCATCATTGATTTGATATGATCAGCCAGGTTTGAACTTTGGTCATGAAAGTTGGAGAACGGGTGTGACGAACAATTTAATGCAGACTGACCTTTCTGTCTGGGGCATGTATCAGCATGCTGACATTGTGGTTAAAATTGTGATGATTGGCCTCTTGCTGGCTTCAGTGGTCACCTGGGCTATATTTTTTAGCAAAAGTTTAGAACTTGGCAGCGCCAAACGTCGTCTTCAACGGGAACAGGTGCGCTTATCCGGAGCGAAGAATTTGAACGAGGCGGCAGAAATGTGTGCTAAGTTCGGTGATAAAAGCCTTTCAAGGGCATTGCTTAAAGAAGCAGAAGAGGAGCTTGTCTTGTCAGCGGCGAGTGACGATAACGCCGGAATAAAAGAGCGTACTGCGTTTCGTCTGGAAAGGCGTGTTGCTTTCTTCACCCGACACTCCGGACGTGGAAATGGTTTTCTCGCCACAATCGGCGCTATCGCCCCCTTTGTCGGGTTGTTTGGAACCGTTTGGGGCATCATGAACAGCTTCATCGGTATTGCCCAGTCACAAACAACGAATCTTGCAGTGGTTGCCCCGGGTATTGCTGAGGCGTTATTAGCCACAGCAATAGGTCTGATCGCAGCTATTCCTGCTGTTGTAATATACAACATATTTGCGCGTTCCATCGCCGGGTATAAAGCGACGATGGGGGATGTGGCAGCACAGGTGTTGTTACTGCAAAGTCGTGATTTGGATCTTGCTACCAGCATGGCGCCAGTGGCATCCCGTCAGGCGCAACAGCTCAAGGTGGGGTGAGTGCGATGGCGATGCGTTTAAATGATGATCTGGATAACGATGGTGAAATGCATGAAATTAATGTGACACCTTTTATCGACGTCATGTTGGTTTTGTTAATTATCTTTATGGTTGCAGCTCCTCTTGCAACCGTAGATGTGCGCGTCAATTTGCCAGCCTCAACCAGTGCGCCGCAGCCAAGGCCGGAAAAACCGGTCTATCTGTCAATAAAAGCCGACAAACAACTCTTTATTGGTAATGAGCTGGTGACTCGCGGTACATTAGTGGCTGCACTTGAGAAGCAGACATCAGGTGATAAAGAGACGACAATCTTTTTTCAGGCTGATAAATCTGTAGACTATGAAACATTGATGCAAGTGATGGACCTCCTGCGTCAGCAAGGTTATCTGAAGATTGGTTTAATGGGAATGGAAACGGTGGCTAAGGCTTCCTGACAGGGATGTTGCAGGATAACGGGTAGTTACCAATCCTCTCTTTTCGTCACTTAACAGGATATTCGCGTTCTGTTAAGTGATTCCCGGCATTCACTCTCTTATTTTCTTGTGGCAGAAAACAATCGCTTGCGTCTGCGGCGATTGTTTGACATTTTTTGGTCATCCATCAGTCATGAAACTGTTATCTTCGCTCTTTACTGTCGCGATAAAACATCTGGAGAATCGACTGTGTTCACTATCGAAACCGTGTTGGATGATTTATGTCCTCAACGACACACCCCGCCGTGGCAGAAAGCTGTGTTGCGCCATTTACTTTGTGAAAAAGAATTCCAGCAATTCGAGCAGCGTTATCCTAATCTCAAAGGGCTCGATATGGTCGAGCAAGTACTGGATTATCTGAACGTTCATTGTGAACTGAGTGAGCGTGATCTGGAACAGATCCCGTCACAGGGGCCAGTCGTTATTGTAGCAAATCATCCTCTGGGCACACTGGATGGTCTGGCACTATTGCATGCTGTCTCGCAGGTCAGACGCGATGTTAAGGTCGTGACAAACCGTTTGCTTTCCTGCCTTGAGTCGCTGAGTAGTTTGATGTTGCCGGTTGATAACATGAGTAACCGAACCAGTCGTGAGCAGATGGGGCGTTTACAGGAGCAATTAGCCAGCGGTGGTGTATTGATTTTTTTTCCCTCTGGTGAAGTATCGCGTTTTGGCAAGAAAGGGGTAAGAGACGGGCGCTGGCATTACAGCTTTGTTCGTCTTGCTGCCCGTTTCAGAGCACCGGTGGTGCCTGTACACATCTCCGGTAAAAACAGTGTGTTATTTTATACTACTTCTTTGATTTATCGTCCTCTCTCATTACTGCTGCTGGTTCGGGAAATGTTCCGTCACCGTGGTGCACGGCTGAAGCTCACCATCGGTGCGCGTATTCCCTATTCGAGCTGGTATGTCGGTCACACACCGGCCAAACAGTTGGCGACCCGTTTTCAGCGCCATTTGTATCGCATCGGCCAGGGTAAATCAGGTCTGTTTCAGACGGAATCAGCCATTGCCCGACCTGAAGATCGTACCCGGCTAAAAAAAGCACTGCTCAGCTGTGAAGTGCTGGGGCAATTGGCAGATGGGAAAATAATCTACCTTTATCGTCGTAATGGTGAAGAAGAGAGTACGATTCTGCGTGAGTTAGGGCGGTTACGAGAAATCGCGTTTCGCGCGGTAGGCGAGGGAAGTGGGCGACGACGTGATTTAGATGGTTATGATGATTACTATTACCATCTGGTATTGTGGGACGATGAAGTGCTTGAGATTGTTGGCGCTTACCGCTTTTTACCGACAGGGCAACAACTGGAAGCTCGCGGAATCGAAGGGATCTACAGCCACAGTCTGTTCCATTACGATCAGCAGATGAATCCTATTCTGACTCAGGGTATCGAGTTGGGAAGAAGTTTTATTCAGCCGGCCTGGTGGGGAAAACGCGGTCTCGACTATCTCTGGCTTGGCATTGGTGCCTTTCTGGTGAAAAATCCGCAGTACCGTTATCTTTTCGGTCCGGTTTCCATTTCAGGTGGCTTGCCACTTGCGGCACGTGATTTGTTAGTGGCTTTTTATCGTATCTATTTTGCTCCGGCATTGCCTCTGGCAACGTCTCGTCGCCCTTATCCGGCCTCTTTGCCTGATGTGCTGGCGCAGTTTACCGGTAATGACTACCATGAGGATCTGCGCCGTATGAAACGGCTGTTAACTAACCTCGGTGCAGGTATTCCACCGTTATATAAACAGTATTCAGAACTGTGCGAGCCCGGTGGTGTACAGTTCATCGATTTTGGCAGTGATCCTGATTTCAATAACTGCATTGATGGCTTAGTGGTCGTGGACCTAACCTTGCTTAAAGCTGCGCGTTACCAACGTTACATTGGTGTTCATCAACAAGACACACAAGCGTCATAAAATAACGACACAGTATCATCCGGGCATTCTGCTCCGGATGATCTCTTCATCTCCCACACGTTCTTCTGTAAGGAATGATTATGCATGTACGTTTTTCTCTTCTGGCTCTCTCACTGTTAGCTCCTTTGGCTCATGCTGATAAGGTGGTGGATTCAGTCTCGCAACTTCATCCTATTGCCATGATCACCACCCCGGCCAGTAGCAGTGAGGTTTTCCGGCAGCAGGAGTCGCAAGTACGAGAAGCTTTGATTGCTGCAATACAGGGAAAAGCTGAAAGGTTAACCAGAGAGCAGTTAGAAAAAGCGAACCAGAAAGGGAAACTGGCAGATTACGAGTGGTTAAAGTCGAGCGGTTACGACTTTGCTAAAAAGGAGAATCAGCAGGCAGGGATTGAATTGTTAGAATCATTTAAAACCTTACCGGCGACAACCTTTAAGGCGAATCTTGACGGTGTTGAGTCAGTCAATCTTCATGCCACAGCGAGTGAGCGCCATCAGGCGTTGGTAGATGCCGAAGGGCAAAATTATCTCTTCTTTCTGAGTGAGGCGCTGGGACCGAAATTAGGCCCTGCGTTTGTGAGCGCGTATCAGCGAGGTGAACTGGATAAGGCAGCTGCGTTGATAAAAAGTAGTGAGGTCAGTACCAGTGCGGCGAAGAAATATTTTAATAACCCTCGTCCTTTTCTGATACCGGGTAATACCATCCACTTCGTTCCCGATGATACCGTAGTTAAAGATAAGGTACCCTACCGTGCCAGTGAAGGGTCGTTTCCCAGTGGTCACACCAACACCGCATACACAGATGCCTTGTTACTGGCTGAAATGTTGCCTGAACGCTTTGCTCCGTTATTAAATCGTGCCGCGCGTTATGGTTATTCACGCATGGTACTAGGGGTACATTACCCAATAGACTTAATTGGCTCGCGGATGGTGGCTCAGCGTAACGTCGCCCATTATCTCAACGATCCTCAGTACCGTGTCTTGTTTAGCGAAGCCAAACAGCAGTTACGCACTGCGCTGGAAAAAGAGTGTGGAACGACGTTAGTGGTGTGTGCTAATGGCACCGGGAAAGACGATCCTTATCGCTCTGGTGCAATGAATCAGTTCTATCACCTCACCATGACCTATGGCCTGCCGCGTGAAATGGTAGCGAAGAATAAAGTCAAAGTACCAGAAGGTGCTGAAGTACTGCTGGAAGGACCTTTACCGCATCTGACACCGGCGCAACGCCGTCAACTGATGGTGAACACTGCGATTCAGGCAGGGTATCCATTATCAGGTCACTCCCCTGAGCAGAATTTCTGGCAGCGAGTTGATTTACTGTCCGCTGTTTCAGAGGCAGCACGCTGAACAACGTCAGCAATCATAGGAAAGAGGCGGGCAGTTGCTGCCGCCTCACTACCCACTCAGTTTGCCAGCCTGGTGAAACAGCGACGCGCGGCATCAATCGTGCGTTGAATCTCCTCCTTGCTGTGCGCGAGCGACATAAAACCCGCCTCATACGCTGAGGGGGCGAGATAGATCCCCTCAGCCAGCATCAGATGAAAGAATTGCCGGAAACGTTGTGCGTCGCAGGCCATGACATCCTGGTAACAGGTCACCTGTTTCGCTGAGGTGAAGAACAGACCGAACATGCCCCCGACATGGTTAACGACAAAAGGAATTCCAGCCTCTTGTGCAGCATCAAGCAGGCCGATAGCCAGTTGTTCCGTTAATCCAGCCAGTGTGGAGTGGGTGCCGGGTTGCGCAATTTGATTAAGGCAGGCAAGTCCTGCCGCCATCGCTACCGGGTTGCCTGACAGTGTACCAGCCTGATAAACCGGGCCTGTAGGGGCAAGTTGATCCATGATCTCACGGCGACCGCCAAAAGCACCAACGGGCATCCCTCCACCAATGATTTTACCGAGACAGGTCAGATCAGGAGCAACATCGTAATACTCTTGTGCTCCCCCCAGAGCAATGCGAAAACCTGTCATCACTTCATCAATGATTAACAGTGCACCAAACTCATCACACAATGCTCGTAATCCGGGTAAGAATCCGGGTAATGGTGGGACACAGTTCATATTCCCAGCCACAGGCTCAACAATGATGCAGGCGATGTCATCCGGGTGCTGTTCAAAAACCGCACGAACAGAGTCTAGGTCATTGTAGGTACAGGTCAGGGTATGTCGGGCGAAATCAGCGGGAACACCCGGTGAATTGGGCTGACCGAGGGTCAGAGCTCCTGAACCTGCTTTCACCAGCAGACAGTCTGCATGGCCATGGTAACAGCCTTCAAATTTAATAATATTATCCCGGCCAGTTGCGCCACGGGCCAGACGGATGGCACTCATTGTCGCTTCAGTGCCTGAGTTGACCATCCTGACGCTGTCCATAGAGGGAACCAGCTCTGTGACCAGCGTTGCCATCTTCACTTCAATTTCAGTTGGCGCACCAAAACTCAGGCCGCGACCCGCAGCTTCAATAACCGCATTGCGTACTGCAGGGTGGTTATGGCCAAGGATCATCGGTCCCCAGGAGCCGACATAGTCAATATATGCTTTTCCATCTGCATCGTAGAGCCAGGCACCCTCTGCGCGTTCGATGAAAAGCGGAGTGCCACCGACGCCATTAAATGCCCGTACAGGAGAATTCACGCCCCCAGGTATCACTTGCCGGGCATCGGCATAAAGAGTGTCAGACTTGCTCATGTTTTATCTCCGATCAATGAAAATCAGCTATACCGAATTTTATACTGCGGTGGTGGTAGATTATCGGTAATAGCACAAAGAGGGTACCGTGTTTCAGTCTATGGGCGCAGTATAACTGTTCCCTGCCGGAATGGGTAATGTACCCGGGTTGAACGCAATCTGGTGGTAGTGGATAATAGCGCGTATGATAGTAGCATCAACCGCCCGGTTTTTCTGGCGGTGAACAGACTCCGGAGTAGACGAAATGAGTGATGATCTGGCACTTCCGCTGCAATTTACTGACGCGGCGGCCAGCAAAGTAAAGGCCCTGGTTTCAGATGAAGATAATCCTGATTTGAAATTGCGTGTCTATATTACAGGTGGTGGATGCAGCGGTTTTCAGTATGGATTTACCTTCGATGACCAAATTAATGAAGGTGACATGACGATTGAAAAATCAGGTGTTGCATTGGTTGTTGACCCAATGAGTTTGCAGTACCTGGTCGGCGGTTCGGTCGATTATACCGAAGGACTCGAAGGTTCACGGTTCATCGTTACGAATCCTAATGCTAAAACAACCTGCGGTTGTGGTTCATCGTTCAGCATATAATCAGCCACCTGCAATGTGTATCTACGCTGGCAGGCAGCTAACTACTGCTGAGGATGCAGTTTTTCACATAACTGCTCTGCAGCCAGTATTATTCTCGGTCCTGGTCTGCTCCATCAATCGGCATTAAGTACGATGATTGTCGCATCGAGGTGCGGTGCCCAAAATTCACGGGTCTGTTGACGACTTTTTTCGTCACCACTGATAACAATGAATTTTGGCTGGCGGACCAGAACCTGCTCACGGCTCACCTGCGGCCAGGCCACGGGTGAATCAGCGAAAATATTTCTGCCACCACAGAGCGTCAGCAGCTGGTTTTGCAAGGTCATTTTCGATGCGGTGAAGAGGGGCTGTTGACCGAACTGCATGAAGACTGGTTGCACGGTTTGTTGTGCATAGCGCTCACGCAAACTTTTTCTTTACTGATAAATTGCTCAATTGCGGCATCCGCTTTTTCAGGATCCGGACTCCATGTGCGCAGTTCCCTGAGCGCTTCTGTCACTTCTGCCAGATTTTGGGGTTCCAGCCACAGAACATGAATCCCCAGGCGCTGTAACTGCTCAAGGGGACGTTGTGGATTACCGCCACGCCACGCCAGTACCACATCGGGTTTGAGTGCCAGAATACGTTCTACTTTAATGCTCTGCCAGTCAGCAACCTGTTCCAGCTGTTTTGCCGCTGGTGGATAGTCTGAATAGGCACTGACAGCCACCGGCGTTATGCCAGCGGCAAAAGCCAGTTCAGTGAGGTGAGGGGCTAATGTGATCACGCCTGACGCCAGCACGCTTTTGCTGGCTGACAGGAGCAAAATAGTCACAAAACGCAGGCAGAACATTTTATGCATCAGAAAGTGCTGCGATAACCGACTCCACCATTTCTGACGAGTGGCGCGATGCAACGGAAAGAAAAGCATCAAAACTTTGATGGGATTCCTGGTCAGCGACATCTGAAATGGCACGTACCACAACAAAAGGAACGCCAAATTGATAGCAGACATGGCCAATCGCCGTGGCTTCCATTTCCACCGCGACTGCCTGAGGAAAGGTCTCACGGATCCTTGCCAAAGGCGCAGCACCATTAATAAAAGCATCGCCACTGACAATAAGGCCGCGCACAGCATTAAATCCCAGGGTTGCAATACAGCGTTCAGTTACATCAATTAACGCAGTATCAGCGGGAAATGCCGCCGGACAACCAGCCATCTGTCCTGGTTCATAGCCAAAAGCGGTGACATCCGCATCATGGTAACGGACTTCATCAGAGACAACGATATCTCCTACATTCAGGTTTGAAGCCAAACCTCCGGCTGAACCGGTATTAATGATCACATCAGGTTTGCACAGTTGCAGGAGCAGTGTTGTGCCCATTGCAGCAGCGGTTTTGCCAATACCTGATTTGAGCAAAGCAATGGCGGTGCCATTGATAAAACCGGTATAGATTTCGCAACCTGCCAGCACGATGGTTTCGCGCTGCTCAATTTTGTCACGTAAGAGCGTGACTTCCTGCTCCATGGCACCAATGATACCTACTTTCATAACAATACCTGCAAATAAGGTGGAATGTTTTTTGTCATCAGGCATAGTTTATCATGGGCTGAGAGAATGTGGTGTATCTGTGCGGGACCATCTGAGGTTGAATCAAACGCAAAAGGGGAATGGAATGAGCGGAATTGATTTTAGAATGAAGATCAATTACCAACGGTGTTATCGACCACAGCAGGAACTGAAAGATGAATATGAAATCCTGAGAGTATTCGAAAGTGATCGCGGCAGAATAATTAATTCAGCCGCGGTTCGCCGTTTGCAGCAAAAAACACAAGTGTTTCCGCTGGAAAGAAATTCTGCTGTGCGTTCACGGCTTACCCACTCGTTAGAAGTGCAACAGGTAGGCCGGCATATCGCCAAAGAGATACTGGGGCGTTTCAAATCGACGGGCATGCTCGAATCTTATGGTATGGGGCAGCTAACCGGTCCATTCGAGAGTATCGTTGAGATGGCTTGTCTGATGCACGATATTGGTAATCCCCCTTTTGGTCATTTCGGTGAGGCAGCCATCAATGACTGGTTTCGTCAGCGGTTGGTACCGGATGCGCAAACTGGCGATCCGGAGCGCGATGAGTGTCAGTCAGAAGTACTGCGTTACGCTAATGACAGTGTGAATGATTTACGCGAAAAGGTGCGATGGGACCTTTGCCATTTTGAAGGTAATGCTCAGGCAATTAGAATGGTGCATAGCTTACTGAAAATGAATCTGACCTGGGCGCAGGTGGGATGCATTTTTAAATATACCCGACCAGCCTGGATGCGCGGTGAATTACCCGCTTCTCATGATTATCTGATGAAAAAACCAGGCTATTATCTTTCAGAAGAGGGATATATTGAGCGTTTGCAACAAGCCCTCAATTTATCACCGCTGTGCCGCTTTCCTTTGACTTATATAATGGAAGCCGCGGATGATATTTCATACTGCGTTGCTGATCTGGAAGATGCGGTAGAAAAAAATATTTTTACTGTTGAGCAACTTTACCAGCATCTCTACGATGCCTGGCCCAATCATCAGCCAGACGACCTGTTCAGTGTTATTGTCACCAGTGCTCTGCATAAATCCCGGAGTCCGCGTTTTAGTCGTAGTAGTAAAGATCAATTTTTCATGTATCTGCGCGTTCATACCGTTGCACGACTGGTACCTCATGCCGCCAGCCGTTTTATTAAAAACATAGATGCAATTTATCACGGCAGTTTTAATCATGCGTTGCTGGAAGATGGAAGTCCGCAGAATCAGCTTCTGGAGATTTTCAAAAAAATTGCCTTTCGTTATGTTTTTAATCATCCGGACGTTGAACAACTGGAGCTACAGGGATATCGGGTGATTAGCGGCTTACTTGAGATTTATAGCCCGCTGTTGACATTAACTCATCAGCAATTTAAGGAGTTGACGCAAAAGTCGTATCTTAAGGGGTATCCGATAGAAACACGTCTTTTTCATAAATTATCAACCCGTTTTTTGCTGGCTTACACCGAAGCGGTTGAAAAACTCGATAGCAGAGCAAATGATATTGCAGTGTGGGAATATTATTACCGTGCGCGCTTACTGCAGGATTACGTCAGTGGCATGACAGATCAATATGCATGGGATGAGTATCGTCGTTTAATGGCAGTCGAGTAATATCGCCGGGATCAGTTTTGTAAAGAAGCAGAATAAATTTTTACTTTTATCGAAACTTCAATCATGAACTTAACGCTAAATTGCGACTCTGAGCATCACAGGTCATCGCTAAATCAGTTGTATCATTGATTAGATTACGAGAGAAACAGACGCATGAAAAAGACACTTTTAGCCAGCGCATTGGCTCTTAGCCTGGGAATGGCAATGGGCCCTGTCACTGCAGTTGCCGCAGAAACAGCCTCTTCCACTGTGACACAGATGCCAAGCCTTGCACCGATGTTGGAAAAGGTGATGCCTTCCGTGGTCAGTATCAATGTTGAAGGAACTACCACAGTACGTACTCCGCGTTTACCGCAGCAATTCCAGCAGTTTTTCGGTGGTAACTCACCTTTCTGTGAAGGTGATTCACCTTTCCAGAACTCGCCATTCTGCCAGGGAGGCTCCAGCCAGGGCGGTGGTGATACCCAGCAGGAAAAATTCCAGGCATTGGGTTCAGGTGTGGTGATTAATGCAGAAAAAGGCTATGTGGTAACGAACAACCATGTCGTCGATAATGCCACTAAGATTCTGGTTCAGTTGAGTGACGGGCGTAAATATGAAGCGAAAGTGATCGGTAAAGATCCACGCTCCGATATTGCACTGATACAGCTTAGCGAGGCGAAAAATCTCACTGCAATCAAACTGGCCGACTCTGATACTCTTCGGGTTGGCGATTATACAGTAGCGATAGGAAACCCTTACGGTCTGGGTGAAACGGTAACTTCAGGTATTGTATCTGCCCTGGGACGTAGTGGTTTAAATGTTGTGAACTATGAAAACTTCATTCAGACCGATGCGGCCATTAACCGTGGCAACTCGGGTGGTGCGCTGGTGAATCTGAATGGTGAGTTGATTGGTATCAACACCGCTATTCTTGCACCAGATGGTGGCAATATCGGTATTGGTTTTGCCATTCCCAGCAACATGGTCAAAAATCTGACTGCGCAAATGGTGGAGTTCGGTCAGGTTAAACGCGGTGAATTGGGCATAGTGGGCACTGAGCTGAACTCTGAGCTGGCGAAGGCGATGAATGTCGATGCTCAGCGTGGTGCTTTCGTCAGCCAGGTGTTGCCGAAATCTTCTGCTGAGAAAGCCGGGGTCAGAGCAGGAGACGTGGTTGTCTCTATTAACGGTAAACAAATCTCCAGCTTTGCTGCTTTACGTGCTGAAGTTGGCTCACTGCCAGTGGGAACTAAACTGATTTTAGGTTTGATTCGTGATGGTAAACCGTTGAGTATCAGTGTGGAGCTGCAGCAAAGCAGCCAGGCAAAGGTCGACTCCGGTAATATTTACACGGGTATTGAAGGTGCAGATCTCAGTAATGTCGATACCAAAGAAATCAAAGGTGTCAAAGTTGATAGCGTTAAACCTGGTTCAGCCGCGGCGCGTATTGGTCTGAAAAAGGATGATATCATTCTCGGTATTAATCAGCAGCCAATAGCTAATCTTGGTGAATTGCGTAAAATTCTGGATAGCAAACCACCGGTATTGGCATTGAATATCAAACGTGGCGATACAACGATTTATCTGTTAACACAGTAAGTTAATTATTGCTCATCGCTATACAGCAGGCATGTCATCAATGATATGTACTGCTGTCATTTCAGTTACGCTTCTCTCCTGCCTGGTTCACTGTCAGCGTCCGTTGCGAGTCAGCTTTTCAAGATCAGCCTCAATCTCATGGATTTTGTTAGCAACCACACGCTCAAGATGACGTAAATCATCAAGTATCTTATGTTTTAAATCTACCTCAACACGGTCGTGCTGGCATAGTGCCTCCAGTTCATCGATGACATAACGTAAATTAGGACTGATTTCCTGGATCTCTTTATAACCTTGAGTACTGTCGCCAACAACGGTTTTTCGTTGGCGCGGGTATTTGAACTTCACGCTTTTAGCGAAAAATTCACCCTTATCTTTGCGGAAATAAATTTTGAGGATGTCGTTATTAGCCTCCTGACGCAGGCTGTAGCGATCGATATCTTGTGGGTTGGTGATACCCAGTCCTTTCAGATTGTCATACATACTATTCGTCCTGTTGAAAAAAAGAGCGGTTAAGAGGGAACAGCCCGGTAACATCAAGACGCGATTGTTGCACAATAAGGCGATGTCATTACATCAATATCCCAACGTCCGTTGAAACAGGGAAAGTGGTGTGTGGTTGAGGCAGTCAAACCCGCCATGTTCCTGATGTCGCAACCACATGACAAATTATTACCTGGATAGAGCACGATAGCACTGGTTATTTTTGTATGGAAATTACCAGTAGTTAAATATTGTACAGAAGTTTCGATATGGCAATACGGTCTTGGTATGAAGTTACGTCAACAAACAACTTTTCGCTGTGAACCCGAATTTTAATTTCAACCAAGGAAGTCATTACAGAGTGTTATCAGATGATAAACTGTTTGAAACACGATTAATATTTCGTGACGTACCCAGCAGTCCTGATCTGGTGACTGAGGTCTGCTAAAGGAGAAAAATAAAAATATTATTTAAATATAATCGTATTTTGCCAATAAAACTGAAGCTAATCAGAAGCGAAAGTCGCGAGAATGGGCTGCGCGGCGGCAGCCCGGAAAGGGTTAATCAATGGTGCGTAGCAGTTCGTTGATGCCCACTTTACCACGGGTTTTAGCATCCACTTTTTTCACGATCACTGCACAATACAGGCTGTAACTTCCATCTTTAGACGGCAGGTTACCGGAAACAACCACTGAACCTGCTGGAACACGGCCGTAATGAACTTCACCTGTTTCACGGTCGTAAATACGAGTGCTTTGTCCGATGTAAACACCCATAGAGATGACTGAACCTTCCTCAACAACGACACCTTCAACCACTTCAGAACGTGCACCGATAAAACAGTTATCTTCGATAATTGTTGGATTAGCCTGCAGAGGTTCCAGCACACCACCAATACCTACACCACCTGAAAGGTGAACATTTTTACCAATCTGAGCACATGATCCTACCGTTGCCCAGGTGTCTACCATTGAACCTTCATCAACGTAAGCGCCAATGTTGACATAAGAGGGCATTAATACCGTATTACGGGCAATAAATGCTCCCTGACGTACGGCCGCGGGAGGAACAACACGAAAGCCCTCATTTTTGAACCGTGCTTCGTCATAATCACTGAACTTCATGGGTACTTTGTCATAAAAACGACTTTCTGCACCGTCAATAACCTGATTATCATTAATACGGAAAGAGAGCAGAACCGCTTTTTTCAGCCACTGATGCGTCACCCATTGGCCATCGATTTTATCAGCGACACGGAGCGCTCCGCTGTCTAACAGGGCGATGACCTGGTTTACCGCTTCACGGGTCACTGTGTCAGCGTTTGCCGGAGTGATATCTGCACGGCGCTCAAAAGCAGTTTCTATAACACTTTGTAATTGTTGCATTAATAAAAATTTCCTGTCTTGATGACCCCGTCAACACGCATTTTCTGGCGCGAGCCGATCAGGGAAGGTCGTAAATCTCAGTTACACTTTATCGGTCGGATCAATAGCGTCTGTCAACCGTTGTTGTAATTCCTGACATAAATCCTCGTTCAGTGCGCGGCGCTCGCCGTCAGCAAGAATAAAAAGGTCTTCCACGCGTTCACCAATGGTACTGATACGTGCACCATGCAACGAAATCCCCAAATCAGAAAAGACTTCACCAATACGCGCCAGAAATCCTGGCTGGTCGAGAGCGAAAAATTCCAGGTAGGTACGTTGCTCGCTGTGGGTCGGTAGATATTTTATCTCCGTTGCGACATTGAAATGTTTCAGTCGTGCAGAAGGACGTCGCGTTTTTGCCGGTTGCCACTCTGTCTGCAGCAACGCTTGCTCCAGAGCCTGTCGAATGAAGTCGTGACGATCTTGTGCCACTGGATTTCCGTCTGGTTCCAGGACGATGAAGGTATCCATTGCCACACCATCACGACTGGTAAAAATTTGTGCGTCGTGGACACTCAGATTACGCCTCTCCAGCTCGCCAGCAACGGTTGCAAAAAGATAGGGGCGGTCCGGACTCCAGATGAATATCTCTGTCCCACCCCGTGTGGTTTGGGGAGTAATCAGTACCAACGGTTTATCCAGCGGATGATTCAGCAAATGGCGTGCATGCCAGGCTAATTGTGCCGGTGTATGGCGCAGGAAATAGTCTGCACGACACCGTGACCAGATTTTGCCCAATGCTTCTTCGTTAATATTATGCATTCTGAGCAATGCCAGTGCCTGTAACCGATGGTGTCGCACTCGTTCCCGCAAGTCGGGACGATTTTCAGTGCCTCGTCTGAGCTGTTTTTCTGTGGCAAAAAATAGTTCGCGTAGCAGACTTTGTTTCCAGCTGTTCCACAGGTTTTCGTTAGTGGCACAGATATCTGCCACGGTGAGACAGACCAGATAGCGCAGACGTGACTCATTCTGCACTATGGCGGCAAATTTCTGAATTTCTGCCGGATCCTGAATATCCCGGCGCTGAGCTGTCACGGACATTAACAAATGATAACGCACCAGCCAGGAAACCAGTTGAGCCTCTCTGGAATTGAGACCGTGTAACTCGGCAAAGGCCTGTGCGTCTGTTGCGCCCAAAATAGAGTGATCTCCCCCTCTGCCCTTAGCGATATCGTGAAACAGAGCAGCCATCAACAGCAGCTCCGGTTGTGCCAGACGGGGCCATATCTCCACGCATAAGGGATGCTGTGTACGCGTGGATTCGCTGGAAAAACTCTCTATTTTTTGCAGTACCCGCAGGGTATGTTCGTCAACGGTATAGGCGTGGAAAAGGTCAAACTGCATTTGACCAACAATATTTCCCCACTCTGGCATATAAGCGCGTAAAACACTGTGGCGATGCATCGGTAACAAAGCACGGCTGACAGCACCCGGATGACGCAAAATCGACAAAAAGTAGTGACGAGCTTCGGACAATGTGCAGAGCGGTTGTGGCAGATGTTGCCTTGCATCGCGCAGTTGCCGCAATGTTGCTGAATAGATAGCCTCGATTTGCGGGTGGCGCACCATCAGATAAAACATGCGCATAATGCTGGCGGGGTGACGAGAAAAAAGTGTCTCATCCATCGCATCAATCAACGGGCCACGAAGTTGAAACTGGTCGTCAATCGGACGCGGCTTTTCATCGGTATTGAGTGCCAGAATCGCTTCATCAAATAGTTGCAGTAGCATGTGATTCAGTTCGCTGACTCGCGTAGTGACCCGGTAGAAATCTTTCATCATCTGCTCTACAGGTTCGTTACCGGTGCCTTGATATTTCAGGCGCTGGGCAACGGTCAACTGACGATCAAATAATAAACGGTTATCATAGCGACTCAGTGTCAGATGCAGCGCGCAGCGAATACGCCACAGAAAACTTTGACACTCATTTAATTCGTTACGCTCAGCTTCAGTCAGAAAGCCGAAACCGACCATTTCATCGAGTGATGTTGCACCAAAATGGCGACGGGCAACCCAAAGCAGTGAATGGATGTCTCGTAGACCGCCAGGACTGCTTTTCAGATCTGGTTCCAGGTTATAGCTGGTGCCGTGGTAGTGGCGATGACGTTCTTCCTGTTCCTGCAGCTTCGCGGCGAAAAAGAGATCTGAAGGCCAGAATCCATCACTGAAAACATTTTTTTGTAATTCAAGGAACAGTGCCACATCACCAGTTAACATCCTGGATTCAATCAAATTGGTGGCTACGCTGAGGTCCGACAACCCTTCCAGCAGGCACTCTTCCAGGGTTCTGACGCTGTGTCCTACTTCCAGCTTTAAATCCCACAATAACGTGATGAGCTCTCCCGCACGTTGTGCCTCTGTTTCTGCAAGAGAGGAACGGCTGAGGATAAGAATATCAATATCAGACAGGGGATGAAGTTCACCGCGTCCGTATCCACCAACGGCTAACAGCGCAGTTTCCGGAACACTGAGAAAGCCAAAGAATTGCCACAGACGCGATAACAAAGAGTCGATAAATTGTGTGCGTGCCAGAATCAATTGTTCTGCTGAAACCCCTTCATCGAAAGATTCCGCCATTTTGCACTGGAATTTCTCCAGCCGGGCTCTCAGATGTTCGCGGGTTAACTGCTCATCAGGCCAGTCAGAAAAGGAGGGGGATAACGCAGGATCGTTTAATTCCGTGTTCATGGCAGGGCTCCAGAGCAGAATAATACACAGGTGGCGCAACAGCGTGATTCCCCAACCATCATGCAGCCCGGTGAGATCCTGCACTGGCCTGCATGATGATGACGGATTACACGTCCGGGTCGTTTATTAAAACAGCGGGGATCGTATCATCACTGCGCAGTGTCATGATTTCACACCCCTGCTCAGTGACCACCAGAGTGTGTTCGTATTGGGCAGAAAGACTGCGATCTTTGGTTTTGACCGTCCAGCCGTCTTTCATACTACGAATTCGGTAATCTCCGGTATTGACCATTGGCTCGATGGTAAATGCCATTCCTGCCTGCAATACCACGCCACCATCGTCAGCATCATAATGCAGAACCTGTGGCTCTTCATGGAACCCTTTACCAATACCATGACCGCAATACTCACGTACTACCGAGAAATCCTGAGCTTCGACATAACGCTGAATGGCCTTACCAATAGTACGTAAACGGATACCCGGGCGGACCATTCTGATCGCCAGATAAAGGCTCTCCTGGGTCACATGACACAAACGTTCGCCGAGAATGGTCGGTTTGCCGACAATGAACATTTTGGATGTATCACCGTGATACCCATCTTTAATCACTGTTACATCGATATTAACGATATCGCCATCCTTGAGGATTTTTTCATCACTGGGGATACCATGGCAGACCACATCGTTGACAGAAATACAAACAGATTTTGGAAAACCATGATAACCCAGGCTGGCAGAAATCGCCTGCTGTGTATTAACAATGTAATCGTGACATAAGCGGTCAAGTTCTCCGGTGCTGATCCCCGGGCGAACGTGGGCCTCGATCATCTCCAGAACATCAGCCGCGAGATGCCCCGCGACGCGCATTTTTTCAATCTCTTCAGCTGTTTTAATGGTGATAGCCATTGCATTATCCAAAAGCGCTACAGGGCGCGGCAGTAATAAACAGAGGTCAGTCTGCCATGTTAACAGCGACAAATGGCTCTGCCAAATGCTGTTTTTCGGCTAAGTAGGAAACCTGATGAGTTAACAAAAAGTAGTGTCGCCGTGACTTTTATGGTATAAAGCGCGCCGACGATTCTCTGGAATGTTCAAATTGAGTTTCCACAGAAACGCATTACTCTCATAATGTGTAAATAACACACATGTATCGGCACATATTCCGGGGTGCCTGAACGTTGTTCGCAACGCAAGGGTCGGTAATATGGGATACATGGAGGCTTAACCCCAAACTTTATTTTTACAGAGGTAAACATGGCAACTGTTTCCATGCGCGATATGCTTCAGGCTGGTGTTCACTTTGGTCACCAGACTCGTTACTGGAACCCGAAAATGAAACCTTTCATCTTCGGTGCACGTAATAAAGTGCATATCATCAACCTGGAAAAAACGGTACCGATGTTCAATAATGCCCTGGCTGAATTGAACAAGATCGCTTCCCGTAAAGGCAAAATTCTTTTCGTTGGCACCAAACGTGCGGCCAGCGAAGCGGTAAAAGATGCAGCACTGAGCTGTGACCAGTATTTCGTTAATCACCGTTGGTTAGGTGGTATGCTGACTAACTGGAAAACCGTACGTCAGTCAATCAAACGTCTGAAAGATCTTGAAAGTCAGTCTCAGGACGGCACTTTCGATAAACTGACCAAAAAAGAAGCGCTGATGCGTGCCCGTGAACTGGCCAAGCTGGAAAACAGCCTGGGTGGTATCAAAGATATGGGTGGTCTGCCAGATGCACTGTTTGTGGTTGATGCCGATCACGAACACATCGCTATCAAAGAAGCAAATAACCTGGGTATCCCGGTTTTTTCAATCGTTGATACTAACTCTGACCCGGATGGTGTTGATTTCATCATTCCTGGTAACGACGATGCTATCCGTGCAGTAACTCTGTATCTGACTGCTGTAGCAACGACAGTTCGTGAAGGTCGTTCTCAGGATCTGGTACAGCAAGCAGAAGAGACTTTCTCAGAAGCTGAATAATAAGGTTTGCTCGCAGAGAGCCCTTAAAAATCAGATAGTAATCTGTAAGGGGCCGGTTATGGCCCCTTTATTTATTTATGTTGTTTGCCGGCAATGATGTTGGTGAGCAGAATTTTCTCCCGAGACCAAATATTTATTGCAGCACTGAATGCTGTTGAATATTGAGCTAACCGAGGATTAGAGAATGGCTGATATTACCGCTGCTTTGGTAAAAGAACTGCGTGAGCGCACAGGCGCTGGCATGATGGATTGTAAAAAGGCACTGACCGAAGCTCAGGGCGACATTGAGCTGGCAATTGAAAACATGCGCAAGTCAGGTGCTATCAAAGCAGCTAAAAAAGCAGGTAACGTAGCGGCAGATGGTGTCATCAAAACTAAAATCGCTGGTAACTACGGCATCATCCTGGAAGTTAACTGCCAGACCGATTTCGTTGCTAAAGATGCAGGTTTCCAGGCATTTGCTGACAAAGTTCTTGATGCGGCAGTGAACGGTAAAATCACTGATGTTGACGCGCTGAAAGCACAGTTTGAAGAAGAGCGAGTAGCACTGGTTGCCAAAATTGGTGAAAACATCAATATCCGCCGTGTTGCTGCACTGGAAGGTGACGTGTTAGGTAGCTACCTGCACGGTGCTCGCATCGGTGTTCTCATCTCTGCTAAAGGTGCAGACGAAGAGCTGGTAAAACAACTGGCTATGCATGTTGCGGCCAGCAAACCAGAATTCGTTAAACCTGAAGACGTTTCTCCTGAAGTGGTAGAAAAAGAGTATCAGGTACAGTTAGATATCGCGATGCAGTCAGGTAAGCCAAAAGAGATCGCTGAGAAAATGGTTGAAGGCCGGATGAAGAAATTCACTGGTGAAGTTTCTCTGACCGGGCAACCTTTTGTTATCGACCCAGCTAAAACAGTTGGTCAACTGCTGAAAGAGAAAAATGCTGACGTGGTCTGTTTCATCCGTTACGAAGTGGGTGAAGGGATCGAAAAAGTAGAAACTGATTTTGCAGCTGAAGTGGCTGCGATGTCTAAACAGTCTTAATTGTTATCCTGAGCCGCCATTGGGCGGCTCTTTTTTGCCCTCTCGGCCAGCTGTACAGGCGCCGTTAATCATGCAGTACCTAAGTGATCTTCGACAGAAGATGGCTTTATTGTAATCACGACTGTCTCCAGGAAAAACACCATGGCAACCAATGCAAAACCAGTATATCAACGTATTCTGCTGAAACTCAGTGGCGAAGCACTGCAAGGTGCGGAAGGCTTTGGCATTGATGCCAGTGTACTTGATCGCATGGCTCAGGAAGTAAAAGAGCTGGTTGAGCTCGGCATCCAGGTCGGGGTGGTTATCGGTGGAGGCAACCTTTTCCGCGGTGCGGGTCTTGCGCAGGCTGGGATGAACCGTGTGGTGGGTGACCATATGGGCATGCTGGCAACAGTGATGAATGGACTTGCGATGCGTGATGCATTGCACCGTGCTTATGTCAATGCCCGACTCATGTCGGCGATTCCACTTAACGGCGTTTGCGACAACTACAGTTGGGCCGAGGCCATCAGTTTGTTGCGTAATAATCGTGTGGTGATATTTTCTGCTGGTACAGGAAATCCTTTCTTCACCACGGATTCAGCTGCGTGTTTACGTGGAATTGAAATTGAAGCCGATGTGGTATTGAAGGCGACAAAAGTGGATGGTGTCTATTCGGATGATCCTGTGAAAAATCCACAAGCTACCTTGTATGAGCAACTGACTTACAATGACGTGCTTGAGCAGGAACTCAAAGTGATGGATCTGGCCGCTTTTACACTTGCCCGTGATCACAAATTACCGATTCGTGTTTTTAACATGAATAAACCGGGTGCACTGCGCCGGGTTGTGATGGGTGAGAAAGAAGGTACGCTGATTACGCAATAATATCCGTGGTGGGCTGAAATACGCTATAGTATCCGCGGTAAGTAATCTGTTATCTCAACTGTTCGAAGAGGTTGAGAGCACTATTTAACCAGTCCTGTATGAACAGGATTTGTCAGGTAACCAGAACTCAGGGGTTCCAGGGTGACTAACGAAATCAGAAAAGATGCTGAAGTTCGCATGGATAAGTGCGTTGAAGCATTTAAGAATAACATCAGTAAAATTCGTACCGGGCGTGCATCTCCCAGTATTCTTGATGGCATATCTGTTGATTATTACGGTACATCAACACCGCTGCGTCAGTTGGCCAGTGTGACGGTTGAGGATTCACGCACATTGAAAATTAATGTGTTTGATCGCTCTGTCAGTGCTGCTGTTGAAAAAGCAATTATGACATCTGATTTAGGATTGAATCCCAGCTCTGCTGGCAGTGATATTCGTGTTCCGCTGCCAGCATTGACAGAAGAGCGACGTAAAGATTTGATTAAAATCGTTCGCGGCGAGGCAGAGCAGGGGCGAGTTTCAGTACGTAATGTGCGCCGTGATGCCAATGACAAGATCAAAAATTTGCTGAAAGAAAAAGCGATCAGTGAAGATGAAGAACGTCGTGCCCAGGATGATGTGCAAAAAATGACTGATACCTTTATCAAAAAGGTAGATGCAGCGTTGGCAGAAAAAGAAACGGAACTCATGGAGTTCTGAGTCGAGACTGTTGATGTCTGAACGCCGGACAGGTTTTCCATACTATGGCTAACCTAACGGCGTTTTTTTTGTGATGAAAGTGTATAACCTACGGCAATAACCCCTTGTGATAGGATGTCCCGATGAAATGTCTGACGATTCTCGGCTCTACAGGTTCAATAGGCACCAGCACTCTTGATGTTGTTCGTGCTAATCCCGAACATTTCAGGGTACTGGCCCTGAGTGGAGGATCCAATGTAGCGGGTATGGTTGAACAGTGTATCGAGTTCAGGCCGCTTTATGCCGCGATGGCGGATACTGACGCTGCTATCGCAGTGCGGGAGGCTTTGAGCATCCACGGGATGAACACCGAGGTATTGAGTGGTGAGCAGTCAATTTGTCAGTTAGCCGCGCTTGAAGAGGTGGATTTAGTGATGGCGGCTATCGTCGGTGCTGCCGGACTCATGCCAACGCTGGCGGCAATAGAAGCGGGGAAATGTGTCCTGTTAGCCAATAAGGAGTCATTGGTAACATGCGGACAACTCTTTCTTGATGCTGTTGCCAGGCACCGGGCGCAACTTCTGCCTGTTGATAGTGAACATAATGCAATTTTTCAGTGTTTACCTGATGTGTTGCAGCGAGACCTCGGGCGGACGCCACTCGAGAACCACGGTATTGAGAGTATTATGCTGACCGGTTCAGGAGGGCCATTTCGTGAGACACCACTCACTGAACTGCCAGCAATGAAGCCAGATCAGGCCTGTGCGCATCCGAACTGGTCGATGGGGCGTAAAATATCTGTCGACTCAGCGACCATGATGAATAAAGGTCTGGAGTACATCGAAGCGCGCTGGTTATTTAATACCAGACCTCAGCAACTGGAAGTGATTATTCACCCGCAGTCAGTGATTCATTCAATGGTGCGTTACCGTGATGGTAGTGTGGTCGCCCAGTTAGGCTCTCCCGATATGCGTACTCCGATTGCTCATGTGATGGGATGGCCACTGCGTATACACTCTTCTGCACCGCGACTCAACTTTAGTCAGCTTAGTGCGCTGACTTTCACAGAACCCGATTTTAATCGTTATCCCTGTTTAAAACTGGCTATTGATGCCTGCGCAGCAGGGCAAGCGGCCACAACGGCGCTTAACGCAGCGAATGAAGTGGCGGTGGCCGCTTTTCTTGCAGGGCGAGTCAGGTTTACTGATATTGCCCAAATTAATGAGGCAGTGCTGAACCAGTCAGGCTTTTCAGAGCCTGCGAGTGTAGCAGACGTGTTGGAAATCGATCGCAAAGCTCGTGAGATAGCAGCATTACGGATACATTGAGGCAAATCATGCCAGGGTGGGCCGCTGGTGTTGCTATTTGTTCGCCTGGTGAGGAAGTGGTACAATCCAGCCCCTCTGAATAGTCCTTGTAACCTGAATATCATAAAAAACGGGTTATAGCGCTTTTGTTTAGCAGGGTTAGGATAAGATGTTGCACATTATTTTTCACTGCGCTTAAGGAAATGGTTACGCATTATGTCATCCGTGGGTCAACAAATGAGCGATGCGCGACAGGACGTTACTCCTCGCCATGTAGCCATCATTATGGATGGAAATGGGCGTTGGGCGCGCAGGCAGGGGAAAATGCGTGTATCTGGCCATAAAGCCGGAGTAAAGTCAGTGCGCCGGGCTGTGCGCTTTGCGGTGAGTCATCAACTGGATGCGTTAACCCTCTATGCATTCAGCAGCGAGAACTGGAACCGACCGGCACAAGAAGTCATGGCATTAATGGAGCTTTTTATCTGGGCGCTCGACAGCGAGGTAAAAAGCTTACACAAACACGATGTTCGTCTGCGCATTATTGGAGATACCGGACGTTTCAATGCCCGGCTGCAAGAGAGAATTCGTCGGGCAGAGTCATTAACGCAGCAAAACAAAGGACTTACACTCAATATTGCTGCTAATTATGGTGGCCGCTGGGATATTATCCATGGGGCTCAAAGCATGGCAGCGCGAGTTCAGCAAGGTGAAATCACCCCTGAACAGATCGATGAATCCAGTTTTTCAGCTGCGTTATGCCTCAATGATGTTGCACCAGTGGATTTAGTGATAAGGACAGGCGGTGAACATCGCATCAGCAATTTTTTGTTGTGGCAGGTTGCGTATGCGGAATTCTTTTTTAGTGATGTTCTCTGGCCTGATTTCGATGAGCAAGTTTTTGAGGGTGCGTTGGATGCATTTGCACAACGTGAACGGCGTTATGGTGGAGCAGCCCCCGATGATCATTAGGAATGATAGGGGGTACTCTTGCTAATATCCCGACTGATTACGGCGTTAATTCTGATCCCTTGTGTGATCGCGTCTCTTTTTCTGCTGCCACTGACATCCTTTTCTTTGATTGTCATCGGTGTGTGCATGCTTGCCGCCTGGGAGTGGGGACAATTTGCGGGCTTCAGGTCACCAGTAAGTCGTGTCATGATGGTTACTGTCATTGGCATCGGACTGTTTTTGTTGCAATACCTTTTCCCAACCTGGCAACAGATGGCGGCACTATTGTGGATTGCATTAGTGTGGTGGATAGTCGCGCTGTTTATGGTGATCACATATCCGCAGTCTGCTGCACTATGGCGGCAATCTCATCTGTTACGTTTACTGTTTGGTCTCTTAACTTTGGTCCCCTTTTTCTGTGGAATGCTGGTGTTGCGTCATTACCATTATGATGATGACAGTACTGCTGGTGCGTGGTGGTTATTGTTTGTCATGCTGCTGGTGTGGAGTGCGGATTCCGGTGCTTATATGTTCGGACGCTTGTTTGGCAAACATAAGCTGGCGCCCAGGGTATCGCCAGGCAAGACATGGGAAGGGTTTATCGGCGGGCTTTTCACGGCCGGGATTATCGCGTTTATTTTTAGCCTGTTAGTCCCTCTGACAATACCTACTATGACGTTACTTATCTGTTCTGTTACTGCGGCACTTGCCTCAGTGCTGGGGGATCTGACTGAAAGTATGTTCAAAAGAGAGGCTGGATTGAAAGACAGCGGACGCCTGATCCCGGGTCATGGTGGTGTACTTGACCGCATCGATAGCCTCACTGCGGCTATTCCAGTATTTTCTTGTCTATTACTTCTCATTTTTGGTGCTGCGTAAATGGGTGTACTGAATTTTATCTGGAGCGCGGGAGCCTTTATCGTTGCGCTTGGAATTTTGATTACTGTACATGAGTTCGGCCATTTCTGGATCGCGCGTCGCTGCGGCGTTAAGGTTGAGCGTTTTTCAATTGGTTTTGGTAAAGCACTCTGGCGCCGACGGGATAAACAAGGCACCGAATTTGTCATTGCATTGATCCCCCTTGGGGGTTATGTAAGGATGCTCGACGAGCATGTGAGTGAGGTGCCTAAAGCGCTGCGTCAGCATGCATTCAATAACAAGACAGTCTGGCAACGTGCCTCTATTGTTGCTGCCGGTCCAATAGCAAATTTTTTATTTGCCATCGTGGCATACTGGATGGTATTTCTGATAGGCGTGCCTGGTGTAAAATCTGTCATTTGTCAGGTTACACCCGGTTCCCCTGCGGCTGAGGCGCAAATTTTACCAGGAATGGAACTAAAAGCCATTGATGGTATCGAAACGCCTGACTGGGAAAGTGCCAGGATGCAGCTAATTGCAAAAATCGGTGATCAACGGACGACCCTGACACTAAAAGCACCAGATAATACGGTGGCGTTTGATACAGAGGTAAATCTGGACAACTGGCATTTTGAGCCAGACCGGCAGGATCCAGTGGTGGCCCTGGGCATCCATCCCGTCGGAGCCCGCATAGTCACTGTGCTGGCTCGTGTTCAGCCAGGCTCAGCAGCAGAGCAGGCAGGCTTGCAGGCTAACGACAGGATTGTGAAAGCCGACAACCGTCCATTGGATGACTGGCGAGATTTTGTTACTCTGGTCCGCGAGAATCCAGGGAAAGCATTGTCAATGGACATTGATCGTGCCGGAACGTCATTAACACTCACAATGACGCCGTCATTGAAACCAGGCAGTAAAACGGAAGGATTCGCGGGTGTAGAACCTCGTATTGAACCTCTTCCTGAGCAGTATCAGACAGTACGTCAGTATGGGCTATTCAGCGCATTTGAAGAAGCCAGCGTGAAAACCTGGCAACTGATGAAGCTTACGGTCAACATGCTGGGTAAATTGATTGTTGGTGAAGTGAAGTTGAACAACCTCAGTGGGCCGATTGCAATCGCCCAGGGAGCAGGAACATCGGCAGAGTATGGATTGATTTATTACCTGATGTTTCTTGCGCTTATTAGCGTAAATTTGGGTATTATCAATTTGTTGCCTTTACCGGTATTAGATGGTGGACACTTACTGTTCCTGTTGATTGAAAAGATCAAAGGTGCACCAGTGTCTGAGCGAGTTCAGGACTTCAGCTATCGCATTGGCTCAATTGTGCTGGTGCTATTAATGGGGCTTGCGCTTTTCAATGATTTCTCGCGTCTCTAGATACTCTTCGAGCTATCCGGGGTCGGGAACCAGCTAGGAAGAATGCATAACAACGATGGCGATGAAAAAGTTGCTCATAGCATCGCTGCTGTTCAGCAGCGCTACCGTATACGCGGCCGATAGCTTCGTAGTGAAGGATATTCATTTCGAAGGGTTACAGCGAGTTGCCGTTGGCGCAGCTCTGCTCAGCATGCCAGTGCGTGTAGGTGATACCGTATCTGATGAAGATATTGGTAATACAATTCGTGCCCTTTTTGCCACCGGGAACTTTGAGGATGTTCAGGTTCTGCGTGATGGAACAACGCTTATTGTGCAGGTTAAAGAGCGTCCAACTATCGCCAGTATCACTTTTTCCGGCAATAAAGCGGTTAAAGATGACATGCTGAAACAAAACCTTGAGTCATCTGGTGTGCGGGTTGGGGAATCTCTTGATCGAACCACAATTTCCAGTATCGAAAAGGGACTTGAGGATTTTTACTACAGCGTTGGTAAATACAGCGCGAGTGTAAAAGCCGTTGTTACACCACTGCCTCGTAACCGTGTTGATCTTAAACTGGTCTTCGTTGAGGGGGTTTCAGCCCAAATTCAGCAGATCAATATCGTCGGTAATAAAGATTTCTCTTCGGATGAACTCATTTCCCGCTTCCAGCTACGCGATGAAGTGCCATGGTGGAATCTGGTAGGCGATCGCAAATATCAAAAGCAAAAGTTATCTGGTGATCTGGAAGCGCTGCGCAGTTTCTACTTAGATCGCGGTTATGCCAAATTTAATATCGACTCCACGCAAGTCAGCCTGACGCCTGATAAAAAAGGTATTTATATCACCATCAATGTGACGGAAGGTGATCGCTATACCGTTTCCGGCACGGTGGTCAATGGCAACATGGCGGGTCACTCAGCCGAAGTTGAATCCCTGGTCAAGGTAGAGCCCGGCGCACTGTATAACGGTGCCAAGGTAACTGCAATGGAAGACGCGATTAAGAAAATGTATGGCCGTTATGGCTATGCTTACCCTCGTGTTGCCACACAGCCAGAAATCAACGATGCAGATAAAACGGTGAAACTGCATGTCAGTGTTGATGCAGGTAATCGCTATTATGTGCGTAAAGTTCGTTTTGAAGGCAATGATATATCAAAGGATTCTGTCTTGCGTCGTGAAATGCGTCAGATGGAAGGGGCGTGGCTTGGCAACGATCAAATCGAGCAGGGCAAAGATCGCCTTAACCGTACAGGCTACTTTGAAACCGTAGAAGTTGATACTCAACGTGTGCCAGGTTCACCTGACCAGGTTGATGTGGTGTATAAAGTTAAAGAACGTAATACCGGTACTTTCAATATAGGTGTTGGTTATGGTACAGAAAGCGGTATCAGTTTCCAGTTAGGGGTTACACAGGAAAACTGGCTAGGCACAGGGAATACGGTTGGTATCAGCGGAACACGCAACAATTACCAAAGCTATGCTGAGTTCTCCTACACCAACCCTTACTTTACCGTAGATGGTGTCAGCCTTGGTGGTCGTATTTATTACAACGACTTTAAGGCTGATGATGCTGATCTGTCAGACTATACCAACAAAAGTTATGGTATTGATGGCACCCTTGGCTTCCCTATTAACGAAAATAATACTATTCGTACCGGGCTTGGCTATGTGCACAATAGTTTGTCCAACATGCAACCTCAGGTGGCGATGGCTCGTTACCTGAATTCCATGGGTAAAAATCTGGATGAGTCAGGTCGTTCTTCTTTCACCGCTGACGACTTTACCTTCAATTATGGCTGGACCTATAACAATCTTGACCGGGGTTATTTCCCCACTGCCGGTAACAAAACGACTTTGAATGGTAAAGTTACTATTCCTGGTTCTGACAACTCATTCTATAAAGCTACCCTCGATACACAACAATATCTGCCATTGGATCAGGACCACACCTGGGTTCTGTTGGGCCGTGGTCGTGTCGGATATGGTGGTGGATTAGGCGGTAAAGAGCTACCATTCTACGAGAACTTCTATGCTGGTGGTTCGAGCAGTGTACGTGGTTTCCGTTCAAATACCGTCGGGCCGAAAGCTGCTTATTATCGTAGCAGCAAGTCATCAGAGTGTTCGGGTACTAATGTACTGTGCAGTTCAGATGATGCTGTTGGCGGGAATGCCCTGGCTACTGCCAGTGGAGAACTGATTGTTCCGACTCCATTCGTCAGTGAAAAATACAACAATTCAGTGCGTACTTCATTGTTCGTTGACGCCGGTACAGTGTGGGATACCAACTGGAATAACACTGCAGATACTCGAGCGGCGGGGATACCTGATTACAGTGATCCGGGCAACATTCGTATGTCAGCAGGTTTTGCTCTGCAGTGGGTTTCACCACTCGGGCCATTGGTATTCTCGTATGCTCAGCCATTCAAAAAGTATGATGGAGATAAAGCCGAGCAGTTCCAGTTTAATATCGGCAGAACCTGGTAATTCTCAGGGAAGTGTTGCGAGTGAGCATGTGACGTATAGGAAGAGATTCATCTCTTCTTGGTGCACAATAACGGTGTCCTCAGGACAACTATTGATGGTGAGGAGTATATAGTGAAAAAGTTGTTATGTGCTGCAGGGGTTGCTCTGGCACTGGTTGCCTCTGCAGGTGCGCAGGCGGCAGATAAAATTGCTATTGTGAACGTTGGTAGTATTTTTCAGCAGCTCCCTGCACGTACTGCAGTGGCGAAACAACTGGAAAGTGAGTTTAAAGACCGTGCGACAGAATTGCAGGGAATGGAAACCAGCCTCCAGAGTAAAATGCAACGTTTACAGCGCGATGGCAGCACCATGAAAGCGGCAGAGCGTACCCGTCTGGAAAAAGAAGTGATGACCCAGCGTGAAACGTTCGCTACAAAAGCGCAGGCCTTCGAGCAGGATAACCGTCGTCGTCAGGCAGAAGAAAGAAACAAGATTCTTTCCCGCATTCAGGACGCGGTTAAGAAAGTGGCAGACAGTGGCGGATATGATGTTGTCATTGATGCTAATGCGATTGCCTATGCCAGCTCATCTGCAAAAGATATCACTGCAGATGTAGTGAAACAGGTGAAATAAGCGATGCATCCGATTCGACTGGCTGATTTAGCCCAGCAGTTGGATGCCGATTTGCACGGAGATGGCGATATTGCCATCTCTGGCATCGCTTCTATGCAAACTGCTCAGAACGGACAGATTACTTTTCTGGCTAACAGTCGTTACCGTGACCAGTTAAGTGATTGTAATGCTTCTGCGGTCGTGTTGCAGGAGGCCGATCGTGGCTGTTTTTCTGGTTCCGTTCTGGTAGTGAAAGACCCCTATTTAACCTATGCACGTATGGCTCAGCTGTTGGATACGACACCAAAACCGGCGGGCGATATTGCGACGAGTGCGGTGGTAGATCCATCAGTAAAACTCGGGATTAATGTTACTATTGGTGCTAACAGTGTTATCGAAGCGGGTGTTGAGCTAGGTGATAACGTCAGCATCGGTGCCGGCTGTTTTATTGGCAAGCATACCCAAATCGCATCAGGCACGCGCATCTGGGCGAACGTTTCCATTTATCATGAAATACGCATTGGTGCTGATTGTCTGATTCAGTCAGGCGCGGTGATTGGTTCAGATGGCTTCGGTTATGCAAATGATCGTGGTAACTGGGTGAAAATCCCTCAGTTGGGTTCGGTGATCATTGGCGACCGTGTCGAAATAGGTGCTTGTACCACTATCGACAGGGGGGCACTGGACAACACGCAGATTGGCAATGGTGTGATTATCGATAACCAGTGTCAGATTGCCCACAATGTTATGATTGGCGACAATACTGCGGTTGCCGGCGGAGTGATCATGGCCGGAAGTTTGAAAATTGGCCGCTACTGTATGATCGGGGGAGCCAGTGTTATCAATGGTCATATGGAAATCTGTGATAAAGTCACAGTAACCGGTATGGGCATGGTAATGCGTCCTATTAGCGAGCCCGGAGTTTATTCATCAGGTATTCCGTTGCAGCCGAACAAGAATTGGCGAAAAACAGCGGCATTAGTGATGAATATTGATGAGATGAGCAAGCGACTCAAGGCGCTTGAGCGAAAAAATAATCAAAAGTAAGCGTTTATCCCACAAGTCTTATTAGTGTGTGCCTCTGCATAACATCACCCTGATCTTTGTGCTGTGCCAGGGTTGTATGGAGAGGTATTCCATAAATGGGAACTTACATAATCTTATGGGATAAACTCTGGCTGTAGTGTTTATCAGCTATTGTATTCTCTGGTAGTCCTCTGATCCTGACGATGGTCATGATGAGTGATAAAGATGAACTGTTGCGTCGGTTTATCACGATTGACGAAGTTGCATCCATCATAAGAAAAGGGATTGAGAATAGGTGCCTGGTACAGACAGTATTGGAAGTTTTATTCGCCTCCTGCAATAGCACGAGGCGGCGTTGACGTGATCAGTTTTTTAGGACAGGAAGAGTATTTTGACTAACGAAACGCATACTCTGAATATTGAAGAGATTATCGAGCTGTTACCACACCGTTACCCTTTTTTACTGGTTGACCGTGTTATTGCCTTTGAAGAGCACAAGTTTTTACGTGCAGTAAAAAATGTATCATTCAACGAGCCTTTCTTTCAGGGACATTTTCCCGGAAAACCTATTTTTCCTGGAGTGTTAATTTTAGAGGCAATGGCTCAGGCCACAGGTATCCTGGCTTTCAAAAGTGTTGGAAAGCTGGAGCCGGGCGAGTTGTACTATTTTGCCGGTATTGATGAAGCACGTTTCAAAAAGCCAGTGGTGCCGGGTGACCAGATGGTGATGGAAGTGACTTTTGAAAAGACCCGCCGTGGACTCACACGCTTTAAGGGTGTGGCAACGGTCGATGGTAAAATTGTTTGTGAAGCAACAATGATGTGTGCCCGTAGCCGGGAGGCCTGATTAGTGATTGACGAAACCGCAGTGATTCATCCCAGTGCAATTGTTGAAAAAGGTGCGGTATTAGGTGCTCGCGCGCATATTGGTCCTTTTTGTCTGGTTGGTGCTAATGTGGAGATTGGTGCCGGAACGGTTCTGAAATCTCATGTCGTTGTCAACGGACATACACGGATTGGTAAAGATAATATCATTTATCAGTTTGTCACCATTGGTGAAGCAAACCAGGATCTGAAGTATGCAGGTGAACCAACCCGCGTAGAGGTCGGTGATCGTAACAGTATCCGCGAGAGTGTCACTATCCATCGCGGGACAACTCAGGCTGATGGTATCACTAAGGTTGGCAGTGATAATCTGCTGATGGTCAATGTGCATATTGCACATGACTGCGTCATTGGTAACCACTGTATTATGGCTAATAATGCCACATTAGGTGGGCATGTTACTGTCGATGATCACGCCATAATCGGTGGGCTTTCTGCCGTGCACCAGTTCTGTACTATCGGTGCGCATGTGATGGTGGGGGGATGCTCGGGTGTCGCGCAGGATGTGCCTCCTTTTGTTATTGCTCAGGGAAATCACGCGACTCCGTTTGGCATTAATTTGGTGGGGCTGCAGCGTCGGGATTTCAGCAAAGAGGCCTTGCACGCTATCAGACAGGCCTACAAAATACTATATCGCAGTGGCAAATCTCTCGAAGAAGCCAGTGCTGAGATTGCACAATTAGCTTCGGAGCATAGCGAAGTCCGGCCAATGGCGGACTTTTTCGCCCGTTCAACTCGTGGTCTGATTCGGTAATTTATGCGTAACACGCCGTTGACTATTGGCCTCGTCGCCGGAGAAACTTCCGGCGATATTCTTGGCGCAGGTTTAATGCGTGCATTAAAAGCGCAACATGCGAATGTGCGTTTTGTTGGTGTCGCAGGCCCTTTGATGCAGGCTGAAGGGTGTGAAACCTGGTACGAGATGGAAGAGCTGGCAGTGATGGGTGTGGTTGAAGTGCTGGAACGTCTTCCGCGGCTCCTGAAGATCAGGCGTGATTTGAAGCAACGTTTCACTGCATTGAAACCGGATGTCTTTGTCGGTATCGATGCTCCCGATTTTAATATCACGCTTGAATTACATTTAAAACAGCAGGGTATTCGTACTATTCATTATGTCAGCCCTTCAGTATGGGCATGGCGGCAAAAACGCGTATTCAAAATCGGGCGTGCGACTGACCTGGTGCTGGCATTCCTGCCTTTTGAAAAGGCTTTTTACGATCGTTTCAACGTTCCCTGCCGTTTTATCGGTCATACGATGGCTGATGCCATCCCCCTGCAACCAGATAAACTGGCAGCACGACAGGAACTTGGCATAGAGGCACATCAGCGTTGCCTGGCACTATTGCCGGGCAGTCGCAGCAGTGAAGTTGAAATGCTGAGTGCCGATTTTCTGCGTACCGCGCAGTTACTGCGGAAAAAATGGCCAGAAATGGAAATCGTCGTTCCTCTGGTTAATGCCCGCAGACGTACTCAGTTTGAGAAAATAAAGGCGCAGGTTGCGCCTGATCTTTCAGTGCGGTTACTGGAAGGGAAAGGGCGCGAAGCGATGATTGCCAGTGATGCAGCGTTGCTGGCGTCAGGAACCGCAGCACTTGAGTGTATGCTGGCCAAATGTCCTATGGTGGTTGGCTACCGTATGAAGCCTTTTACTTTCTGGCTGGCGAAACGATTGATAAAAACCCCGTTTGTCTCATTACCTAACTTGCTGGCAGGGCGCGAACTGGTTGCCGAGTGTTTGCAGGATGAGTGCCAGCCACAGCGTCTGGCTGAAGCACTTATACCACTGATGTCACCCGGAGAAGCCCGTGATCAGTTATTGACCACATTTACCCAGCTGCATCAACAAATCCGCTGGAGTGCTGACGAACAGGCTGCACAAGCGGTGCTGGAGTTAGCTAATGGCTGATTTTTGCTATCCGATAGCAAAATATATTGCTGGGGTTGATGAGGTGGGTCGTGGGCCACTGGTTGGTGCTGTAGTGACGGCGGCCGTGATTCTGGATCCAGCAAACCCCATTTCTGGCCTGGCTGACTCCAAAAAGCTGTCTGAAAAACGGCGCCTCGCGCTGTATGATGAAATTGCTGAAAAAGCATTGTGCTGGAGTCTTGGGCGCGCCGAGCCTGAAGAGATAGATAAACTGAATATCTTTCAGGCAACACTGCTTGCCATGCAACGCGCAGTGGCAGGATTGAGCCTTTGTCCCGACTTCGTATTAATTGATGGCAATCGCTGTCCTCAATTGTCGATGCCGGCTCAGGCGGTTGTTAAAGGTGATAGCCTGGTGCCTGAAATCAGCGCGGCATCAGTGATGGCTAAAGTGACCCGGGATCGTGAGATGGTCGCCCTCGACCAGCTGTTTCCTGAATATGGTTTTGCCAGGCATAAGGGATACCCGACGCCCTTTCATCTGGAAAAATTACGTCAATATGGTGTTACTCAGCACCATCGAATGAGCTTTGCACCCGTGCGCCATGCTGCATTGAATCCAGTCAAAAGCTGAGTTATTTTTATCCTCAAACCCTGAGCGGAAATTTCCATGTCTGAACCTCGTTTTATTCATCTGCGTGTGCATAGCGACTACTCCATGGTTGATGGACTTGCGAAAGTCGGACCACTGGTGAAAAAAACGGCCCAACTTGGTATGCCAGCGCTAGCGATCACCGACTTTACTAACTTGTGCGGTTTGGTGAAATTTTATGGTGCAGCACATGGAGCTGGTCTGAAACCACTGATCGGTGCCGATTTCAATGTAGCCAGTGAGTCGTTGGGGGATGAACTTGGGCAACTGACTCTGCTTGCTGCCGACAATGCTGGCTATCAGAATCTCACCTTACTTATCTCTCAGGCCTATCAGCGAGGATACGGGCCAGAAGGGCCAACGATTGATCGCCAATGGCTCACTTCATTAAATGAGGGGCTGATTCTGCTTTCGGGTGGTGCGCAGGGGGATATCGGTAAACTACTGTTACGCGGCAACGACTCACTGGTGAGTGACTGTCTGGCCTTTTATCAGCATTACTTCCCTGATCGTTACTATCTTGGATTGGTGCGTACTGGCAGACCTGATGAGGAAAATTATCTTCATGCTGCGGTGCAGCTAGCGACATCGCACGGTGTGCCGGTAGTGGCTACCAATGATGTTCGTTTCATCAGTGAAGAGGATTTCGATGCGCACGAAATACGTGTGGCGATACATGACGGTTTTACCCTTGATGATCCTAAGCGTCCACGCCATTACAGTGCACAGCAATATCTGCGTAGCGAAGAGGAGATGTGTGAATTATTTGCTGATATACCTGAAGCATTACAAAACAGTGTTGAAATAGCAAAACGCTGCAATGTCACTATCCGTCTCGGGGAGTACTTCCTGCCACAATTTCCTACCGGGGAGATGAGTACGGAAGATTTCCTGGTGATGAAATCAAAAGAGGGGCTTGAAGATCGCCTGCGTTTCTTATTCCCCGATCCTCAGGTTAGAAATGAAAAGCGCACTGAGTATGATGAACGTTTAGATATTGAGCTGAATGTTATCAACCAGATGGGCTTCCCGGGTTACTTCCTGATAGTGATGGAGTTTATCCAATGGTCGAAAGATAACGATGTACCTGTTGGTCCTGGGCGAGGTTCGGGTGCCGGTTCACTGGTAGCGTATGCACTGAAAATCACCGATCTTGATCCACTGGAATTTGATCTGCTGTTTGAACGATTCCTTAATCCTGAACGTGTCTCTATGCCTGATTTCGATGTCGATTTCTGTATGGAGAAGCGTGATCAGGTGATCGAGCATGTGGCAGAAATGTATGGTCGTCAGGCGGTATCGCAGATAATCACATTTGGTACCATGGCGGCAAAGGCGGTGATACGTGATGTGGGCCGCGTGCTTGGGCACCCTTACGGTTTTGTCGACAGAATTTCTAAACTGGTGCCCCCTGATCCGGGAATGACACTGGAAAAAGCATTTGCTGCTGAGCCGCAATTACCCGAAATTTATGAAGCCGATGAGGAGGTCAAGGCCCTCATCGATATGGCGAGAAAGTTGGAAGGGGTGACGCGCAATGCGGGGAAACACGCCGGTGGCGTAGTTATCGCTCCGACTAAAATTACTGATTTTGCACCATTGTATTGTGACGAACAGGGACACCATCCCGTTACTCAGTTTGATAAAAACGATGTTGAGTATGCCGGGCTGGTAAAATTCGACTTTCTGGGACTGCGTACCCTGACCATCATTGACTGGGCATTGCAGATGATCAATGCACGTCGGCACAATCAGGGTGAGCCGCCGATAGACATTGCAGCCATTCCGCTCGATGACAAAAAAAGTTTCGACATGCTACAACGCTCTGAAACGACCGCGGTGTTTCAGCTTGAATCGCGGGGCATGAAAGATCTGATTAAACGCCTGAAACCTGACTGTTTTGAAGATATGATTGCACTGGTGGCTCTATTTCGTCCCGGTCCTCTCCAGTCTGGCATGGTGGATAACTTTATTGACCGTAAGCATGGACGAGAAGCGATTTCATATCCGGATATCGAATGGCAACATGAGTCATTAAAACCCGTTCTGGAGCCAACCTATGGCATTATCTTGTATCAGGAACAGGTGATGCAAATTGCCCAGGTACTTGCGGGATACAGTCTGGGTGGTGCAGATATGTTGCGTCGTGCCATGGGTAAGAAAAATCCGGTGGAAATGGCGAAACAGCGCGGCGGATTTGAAGAGGGTGCCAGGGAACGCGGTGTCGATGGAGAACTGGCGATTAAAATCTTTGACCTGGTAGAAAAATTTGCCGGTTATGGTTTTAACAAATCACACTCTGCAGCTTATGCGCTGGTTTCATACCAGACACTTTGGCTGAAAGCACATTATCCGGCAGAATTTATGGCAGCGGTAATGACGGCTGATATGGATAATACCGAAAAGGTTGTAGGCCTGGTGGATGAATGCTGGCGAATGGGGTTGAAAGTGCTACCTCCTGACATCAACTCCGGGCTGTATCCTTTCCATGTCAACGATCAGGGGGAAATAGTCTATGGTATTGGTGCCATAAAAGGGGTGGGTGAAGGGCCGATTGAAGCGATCATTGATGCCCGCAATGAGGGGGGGTATTTTCGCGAGTTATTCGATCTCTGTGCGCGTACCGACATTAAAAAGATCAATCGCCGGGTGATGGAAAAACTGATCATGTCCGGGGCATTTGACCGCTTAGGCCCCCATCGTGCTGCGTTAATGGGAGCGCTTTCCGACGCCTTGCGTGCCGCAGATCAACATGCGAAAGCAGAAGCGATTGGTCAGGCTGATATGTTCGGTGTGCTGGCTGATGAACCTGAGCAGATTGAACAATCTTATGCCGATGTGACTCCGTGGCCTGAACAGGTACGGCTGGACGGTGAACGGGAAACACTGGGACTTTATCTCACCGGTCACCCGATTAATCAATACCTGAAAGAGATTGAACGTTACGTTGGGGGCATGCGTCTGAAAGATATGCATCCGACGGAACGGGGTAAAATGACCATGGCTGTCGGGTTGGTTGTCGCAGCCCGGGTTATGGTGACCAAGCGCGGCAACCGAATTGGCATTTGCACACTGGATGACCGTTCTGGTCGTCTGGAAGTGATGTTATTTACTGATGCGCTGGAGAAGTTTCAGCATTTGCTTGAAAAAGATCGTATTCTGATTGTCAGTGGTCAGGTCAGTTTCGATGATTTTAGTGGTGGTCTGAAAATGACTGCCCGTGATGTGATGGACATTGATGAAGCTCGCGAAAAATATGCTCGCGGGCTTGCTATCTCGCTGACAGACAGGCAAATTGATGACCAGCTATTAAACCGTCTCCGCCAATCCCTGGAGCCTTATCGTTCCGGTACTATTCCGGTACATCTCTATTATCAGAGAGAGGATGCGCGCGCTAAGCTACGTTTCGGTGCAGCCTGGCGTGTCTCACCCAGTGATCGTTTGCTCAATGAGTTACGTTCTTTACTGGGCACGGAACAGGTGGAACTGGAGTTTGACTAAAACAGGATTATTATGAGTCTTAACTACCTGGATTTTGAACAGCCAATCGCAGAACTGGAAGCGAAAATTGATTCGCTCAAATCGGTTGGTCGTCAGGATGAGAAACTGGATATCAATCTCGATGAAGAGATTCAGCGATTACGCGAAAAAAGCGAAGAGCTGACGAAGAAAATCTTCTCTGACCTTGGTGCCTGGCAGATTGCGCAACTGGCGCGTCATCCGTTACGTCCCTATACCCTCGATTATGTACGTCATGTATTCACTGACTTTGACGAGCTGGCAGGTGACAGAGCTTACGCTGATGATAAAGCGATCGTTGGTGGAATTGCACGTCTTGAGGGACGCCCGGTGATGATCATTGGTCATCAGAAGGGTCGTGAGACCAAAGAGAAAGTACGACGCAACTTCGGTATGCCAGCCCCGGAAGGATACCGTAAAGCGCTGCGCCTGATGGAGATGGCTGAGCGTTTTACTATGCCGATTATCACTTTTATTGATACCCCCGGTGCCTATCCTGGTGTGGGCGCTGAAGAGCGTGGACAATCTGAAGCGATAGCACGAAACCTGCGTGAAATGTCACGTTTGAAAGTGCCGGTTATCTGTACCGTCATCGGTGAGGGTGGTTCTGGCGGTGCGCTGGCGATTGGTGTTGGTGATAAAGTGAATATGCTGCAATACAGTACCTATTCAGTGATTTCACCAGAAGGCTGTGCCTCTATTTTATGGAAAAGTGCAGATAAAGCCCCTCTGGCGGCAGAAGCAATGGGTATCATTGCTCCACGCCTGAAAGAGTTAAAGCTGATCGATAACATCATCCCTGAACCATTAGGCGGTGCACATCGCGATCCAGTCGCAGTGGGTGAGAGTTATAAGCAACGTCTGTTAAGTGATTTAGCGGAGCTTGATGCATTGACTGAGAGTGAGTTGCTCGAAAGACGTTATCAGCGTCTGATGAACTATGGTTATGCCTGATACAGTGTGCGGAAACGGCGAGAAGCTTTAGTCCCAAAAGCGTCATGCTGGTAGCTGGTTCTAGGAATAACTGAGGGTTACTGTGCTAATTACCCGCGCGGTAACCCTTTAATTTTTGTCTGCTGTTATTCTGCATGTTTTTTCATCACTATCGGTGTATGCCATCGGTATATGCCGTAAGGTAGCATAGAGATCCGGGGGCATCGTGAAATCCACTGAGGTTGTGCCACAACGAGGAAACGGGGAGCTGATAAGTATTGTCAGTCAGCATCTGCAGGGAAATGAACACCTTGTTGTCGCCTATAGTGGCGGTATCGACTCTACGGTATTGTTGCATCTGCTAGTCTGCCTGCGTCAGCGAAATCCTGCGTTAACACTGCGTGCAATTCATATTCACCATGGTCTGAATCCGGCGGCTGATCAGTGGGTAACACACTGCCAGCAACGCTGCCTTGCCTGGCAGGTACCCTTTCAGACCATTAGCGTGGTGGTTAAATCTGCGCATAAAGGGATTGAAGCAGGCGCACGTGAAGCACGCTATGCCGCATTGAAACAGGCACTGAAGCCGGATGAAATTGTCGTGACGGCACAGCATATCGACGATCAATGTGAAACTTTGCTGCTGGCTCTGAAACGAGGCAGCGGACCTGCCGGGCTGTCAGCCATGCCAGTAGAAACCGCGTTTTCTTCCGGCAAACACTTACGGCCTTTATTATCTGTATCAAGACAGCAAATCGAGGAGTGGGCTTCCGAACATCAGCTTAGCTGGATAGATGATGACAGTAATGACGACCAGCGTTATGACCGCAATTTTTTGCGGCAGGCGGTGTTGCCGCCCCTGATGAGGCGCTGGCCCGAATTCGCTGCCAATTGTGCACGTAGTGCCGCACTATGCGCAGAGCAGGAGCAATTGATTGATGAGTTACTTGCCGATTCACTTTCGGCACTAATTGATGACGAAGGTGCATTGACGTTTACCGCGCTGACCTCGTTGAGTGAACCACATCGCAACGCATTACTACGACGCTGGATAACAAAAAACAGAGGGATGATGCCTTCACGGGTTGCATTGCAACATCTCTGGCAGGAAGTTGCCTGCAGCAGGCAGGATGCAACCCCCTGTTTTCGTTACGGAGATGCAGAAGTCCGACGTTACCGGCAACGACTCTATTGGTTACCACGGCAGCAGCCCGAGCCCTTCACTGACAGCTTACACTGGCCATCACCCTGGTTACCTTTACTGATACCCGGAAACCGTGGGTGCGTGATGATTTCATCGCAGGGAGACCTGTTGCGCCGCCCGCGAGAAGATGAGCAAGTCAGCGTACGTTTTAATATTCAGGGGCATTTTCGGCTTGCGGGCCGAACCGGAAGCCGGGCATTAAAAAAGATATGGCAGGAGTTGGCTGTGCCTCCCTGGCGGCGCGCAGCGATCCCAATGCTGTTTTATGATGAGGTTTTGATTGCAGCATTGGGTGTTTTTGTGACGATTGATGGTACTTCACAAGGTGAAGATGACTGGCAAGTGCATTGGAATCAGGAATAAACAAGTTGTGAATAAAATCGTTATAGCTGGCATGCTGATGAGTGTGGCTTTTTTTACGCAAGCAGGGGGAGACCCCACTGCAGGTGAAGCGAAATCAGCAGCTTGTCAGGCGTGTCATGGAGCTCGGGGTAAGGCATCGGTACCGGTATATCCGAATCTGGCCGGACAGAACGAAAAATATCTGTTACTGGCCTTACAGGCTTACCAAAAAGGTGAAAGAAACGGTGGTCAGGCCGAAGTGATGAAAGCTTTTGTGGCCGGATTGAGTGAAACTGATATGGAAAATCTGTCAGCATGGTATGCAACGTTGCCACCCTGATATTGTGGCGTTGTTTCTGCACAGAAAGAGTAAAGAGACAGGAAGAGGCGAACGGTAACCGCCGGATTACCGTTCATAAAATTATTCTGAAGTGCTGATCACTACGTTACCCAGTTCCGGATGAGAAAAACTGTGAATGTGATCAAGTCGCAGATCACGTTGTTCACTGCCCACTTGTACCGTCAGGTATTCGATATTTTTTCTGGAAAACAGCTCAAGGGGCTGAACCTCCCACTGCTCACCATTTTTCAAGATCAGCGCCAATCGCCAGCGTTTCTGGCAGGCTAATTCAAGCGTATCATAATCATCACAGTTGATTGGTGCGTAAAGTTCATTCGTTGACATAGTCGCTCACCAATAAATTTGCAGCAGCGAAAGCGGCCTGCTCTCTGACTGAGAGTGGAAGCGCGGTATTCTCTGCGATCTGATTAAGGGTGTTTAGTACACAGCCTAAGGCATCAGGCACATAGCCAAGATCATCACTGCCAATTTCAGCATATCGGCGTCGTACCAGTTCACAGTAATCTTGCAATCAGACCTCCTGACACTATTTTCTCTGGTGTTTAACGACTATAGCACAGCTTTTTGCGTAAAATCAGTCTGGCAAGGATGATTTACTGTGCTGTCAGGTTACAATGCCTGGCAATCGGAATAAGGATAACTATGGCACTCAAAGCAACCATCTATAAAGCAACAGTTAACGTCGCTGATATGGACAGACAGATTTTTCTCGAAGAGTCGCTGACACTGGCTCGCCATCCTTCTGAAACAGAAATGCGGCTGATGTTACGTCTGCTCTGCTGGATATCTCATGCCAGTGACAGACTCTCTTTCACGCGTGGGCTTTGTGCCGATGACGAACCCGAACTCTGGCAACTTAACGACCATAACGGAATCGATCTGTGGATAGAACTGGGATTGCCCGATGAAAGACGTATTAAAAAAGCCTGTAGCCGAGCCACTCAGGTCATCCTTTATACTTATCAGTCCCGGCCTGCACAGGTATGGTGGCAGCAACATCAGGAAAGGTTACAGCACTACGATAACCTGAGTGTGTTTTTCATTGATGATGCGCAACTGGCACAATTGACCTCTTTTGCTGCACGCAACATGGTGCTACAGGCAACATTGCAGGAGGGGATGATTTGGTTATCTGATGCGCAACAGCATTGTGAGTTACAGTTTACCTGCTGGTTCTCTGGTAAGGACGCCATGTGATAGTGGTGTCAACCACGGTTTCTATCCCGGAAAGCGAACTTGAGATGATACCTATTCGTGCTCAGGGGGCCGGGGGACAGCACGTGAATAAAAACGCGACTGCTATTCATCTGCGTTTTGATATCAAAGCATCCGGTTTACCTGAATTTTATAAATCCCGCTTGCTCAGCGCCAGCCATCATTTGATCTCCGCTGAAGGGATAGTGATTATAAAAGCACAGGAGTATCGGAGTCAGGAATTAAACCGGGCAGCAGCACTGCGGCGTCTGGAAGCATTGATTCGTGAATTAAGTCATCAGGATAAAAAACGCTATGCAACCCGACCAACTAAAGCCGCCAAAAAAAGAAGGCTGGAAGGGAAAGCTCGTCGGTCAACGACAAAATCGTTGCGTGGAAAGGTCGATCATCGTGGGAGCTAAAGGGTAAAACGCCAGGAGAGGTACGCAGAACGCTGCCCGAGGTTCAGGCAGCGTAGACCGGGGACTAACCTTTGATCTCAGCAATCAGGAAATCAATAATATCACTGGTTTTTATCATGCGTTTCTCGCCATCACGACGAGATTTGTACTCTATTTCGTCGCTATCGAGATTACGTTCGCCAATCACAATCGTGTGCGGTATTCCAATCAGCTCCATGTCAGTAAACATGACGCCGGGGCGCTCTTTACGATCATCCAGAATGACCTCAATACCTTGCGCCTGTAATTGGTTATAGAGCTGTTCGGCCAGCGCTTCGACACGAAACGATTTGTGCATGTTCATTGGCAGAATGGCAACCTGGAAAGGTGCCAGAGCCGCGGGCCAGATGATACCGCGATCGTCATGGTGCTGCTCAATCGCCGCAGCAACAACCCGGGTAATACCAATGCCATAACAGCCCATGGTCAGTACCTGATTACGTCCATCTTCACCCTGTACAGTGGCTTTCAGCGCATCAGCATACTTGCTGCCAAGCTGAAAGATGTGCCCAACTTCTATACCGCGTTTAATCAGTAACGTACCTTGTCCATCCGGGCTTGGATCTCCTTCTACCACATTGCGGATATCAGCAACACGTGGCAACGGTAAATCACGTTCCCAGTTGATACCGGTATAATGTTTGCCGTCAATATTTGCACCGGCACTAAAATCGCTCATGGTGGCAACGGTACGATCCACAACTACCGGAATGGTTAAACCAACGGGGCCCAGAGAGCCGGGGCCGGCAGAAACGATGCTACGGATTTCTTCTTCACTGGCAAATGTCAAAGGGGCTGCAACCATCTCCAGTTTTTCTGCTTTGACTTCATTTAACTCATGGTCGCCACGCACTAGCAGCGCGATAAGAGAATGTTCGCTTTCTGCAGTGGCTTTAACGATTAGCGTTTTGACTGTTTTTTCGATTGCAATGCCGTGTTGTTCGACCAAAGCGGCAATGGTTTTAGCGTCAGGCGTATCAATGATACGCATAGTGTCTGTCGCATCAGCGCGGCCAGCAGCTGGTGCTATTGCTTCAGCAAGTTCAATATTAGCCGCATAATCAGACTCAGTGGAGAAAATGACATCATCTTCTCCATTCTGTGCCAGAACCTGAAATTCATGAGAAGCATTGCCACCGATAGATCCGGTATCAGCTTGTACCGCACGGAAATCTAATCCCATGCGGCTAAAACAGTTGCTGTAAGCACGGTACATCGCATCATACGTTATCTGCAGTGATTCCTGAGTAGTATGAAATGAATAGGCATCTTTCATGATAAATTCGCGTGAGCGCATCACACCAAAGCGAGGTCGCACTTCATCACGGAATTTTGTCTGAATCTGAAAAAGATTCAACGGCAGTTGTTTGTAAGAACTCAGTTCGTTACGGATCAAATCTGTAATGACTTCTTCATGAGTCGGACCCAGTACAAAAGGGCGCTCGCCACGATCAACGAAGCGCAGTAACTCCGGTCCATATTGCTCCCAGCGTCCACTCTCCTGCCAGAGATCAGCGGGCTGAACCACTGGCATGGCAATTTCAATCGCACCAGCCCGGGTCATCTCTTCCCGAACGATATTTTCAACTTTTCTCAGCACACGAATACCAGTAGGTAACCAGGTATAAAGCCCTGAAGCCAGTTTACGGATCATACCGGCACGAAGCATCAGCTGGTGGCTGATCACTTCCGCATCGGCTGGTGTCTCCTTTTGAGTGGAGAGCAGATATTGAGTAGTGCGCATGGGTTAGATTCCAGTTAGGTCACCAGCCGGGAGAAAACCTCCGGCTGAAAATAATTGACGGGTAGTGTATCAGCGACACCGTGCTGCCAAAAGAGCCTGAGGTAGAAATTAAGTCGGGTCTATCGCAATCACAATGGTGCCAGTAAGGTCAACACGCCAGCGAACGTTGAATCCGGCTAGCAGAGCGGCATACTCCCGTTCAGTTTGTTCTTTTTTCCGATAGGCTGGACGGGGATCCTGGGCCAGAACCTGGCAAATAAAACGCTCAAGAAGGGGATATTGTGCCTGATAATCACGTAACTGACGTTGTGCCGCTGGTGAAAAGGTAACCGGCATCTCAGCGTCCGGAGCATATTGTGCAAAACCCGCTCTGGCATCAGGAATTGATTCAGCGAAGGGCAAATAGGGTTTGATATCCAGCACTGGTGTACCATCAATTAAATCCAGACTGCCTAGTTGCAGAATAACATTTTTCTTCTCGATACGAATTCCGCGTAAAGCAACCAGCGACAGACCCACCGGGTTGGGGCGGAAAGTGGAGCGGGTAGCAAAGACACCCACGCGGGAATTTCCTCCCAGTCGTGGTGGGCGTACCGTAGGATGCCACCCTTTATCCATTGTGTGATGAAAAAGGAACAGGATCCAAAGATGGCTAAAATCTTCTAACCCGCGAACGGCTTCCGGAGAATTATAGGGGGCGTGGAAATGCAGTTCACCCGTTCCCTCCTCCACTAAACCAGGTTGCCTTGGTACTGCAAATTTTTCTTTCCATGGCGAGTGAATCACCCCTACAGGCTCAAGCGTAATTGCGGTCACGGCTGCATGACTTTTAATGCGGTTCCCTGACAAATAGCCTGCCGGTAACAACCTTGTGAGTTATGCATTACTTCGCACTGGTGGAGCAGCACTGCATTTGCTTTTTTAGCCGCAGCCCGTGCAAGCATTTTTTTACGGGCCGCCGGAATTGAAGGCATCGCATCCTGCATGGAAGACTGACAGTCATCTCCATGAACCTGCCCCAGGTCGTGGAAAGGCAAGCTGGCCAGTTCACTGGTGTTGGTAAACAGGCGCACCGAAGGCGTATAACTGATCTGTTCCTTTTGCTCGCGAGGCCTGGTGTCACCCTGGGTAACAGATTCAGGTTTATCCACGTGTTTACCAAGACAGCCAGTGAGCAACAGAGACACCAGCAATGAGCAGAGCAGACGCATAATCTCATCCTTAAAATTGAAGAGTTAACAGGAAGCCATCGTGTGATGTAGTTTATAGCATACAGAGAAACCGCCCGAAGTCGGGCGGTCTGTGTGGAGTATCATGCTGAGAAAAACAGCGGTTTACCAGCCTTTGACTGCACCACCATTAAATATTTTATTAGCAGCATTATAAACTTCATCGGATTGATACGCCTGAACGAATTTTTTCACGTTGTCAGCATCTTTATTGTCTTCACGTGCAACGATCAGGTTAACGTAAGGTGAGTTTTTATCCTCGACAAAAATCCCATCTTTTGCCGGTGTCAGCCCGACCTGGCTTGCATAGGTGGTGTTGATGATAGCCAGAGCAATTTGCTGGTCATCAAGTGAACGCGGTAATTGAGGGGCTTCCAGCTCAACCAGTTTCAGATTCTTAGGGTCGTTAACCACGTCAAGAACCGTTGGTTGCAGGCCAACACCCTCTTTAAGAGTGATCAAGCCTACTTTTTGTAACAGCAAAAGTGAACGACCGAGGTTAGTCGGATCGTTAGGGATCGCAATCTGAGATCCGTCTTGTAATTCATCCAGGGATTTGATTTTTTTGGAGTAACCAGCAATAGGATAAACAAAGCTGTTGCCCACCGCGACGAGTTTATAACCGCGATCTTTGATCTGCTGGTCTAAATAGGGCTTATGCTGAAAAGCATTCACATCAATATCACCCTTACTCAAGGCTTCATTTGGTAAAACGTAGTCATTGAAAGTGACCAGCTCAACATCAAGCCCGTATTTATCTTTCGCCACCTGGCGTGCAACTTCAGCAACTTGTTGTTCGCTGCCAACAATAACGCCAACTTTAATATGATTAGGATCCTGTGCTTTTTGATCGCAACCGACCAGGACTAATCCTGCGATGAGTGTTCCGAGTGCAGCGATTTTTTTGAGATTCAGAGACATCTTTTTTCCTTATCGAATGAGTAGTTACTTATGCGTGACCCGACGAACCAGGCGCTCGCCAATGAATTGAATGAGAAACACCAGGATTATCAATAGAACTAAAACCGTATTCATGACAGTTGCATTGTAACCAATATAGCCATATTGAATACCAATTTGGCCTAATCCGCCTGCACCCACGGCTCCGCCCATAGCTGAGTAGCCGACCAGGGTAATCAGCGTTATCGTTGCCGCATTGATGATGCCAGGCAAGGCTTCAGGAAGTAAAACTTTTTTTACAATCTGAAAAGGTGTCGCCCCCATGGCTCGGGAAGCTTCGATTAATCCGGCAGGTAATTCAAGCAGGGTATTTTCCACCATGCGAGCAATAAAAGGTGCCGCGCCAATAGTTAACGGGACAATCGCCGCTTGCAATCCAATAGAAGTCCCTACGATTAGACGTGTAAACGGGATCATCCATACCAGCAAAATAATAAAAGGAATCGATCGGAAGATATTCACCATGGCAGAGAGCGTACCGTGTAATACACGATTTTCGAGAATCAGCCCGGGACGTGTGATGTAAAGCATCACCCCCACGGGCAAACCCAGAATGAAACCAAAGAAACCTGAAATGAAGGTCATTACTAAGGTCTCCCACACCCCTTTACACAGCAGGAGAATCATTGCCTCAGACATAACCAAGTACCTCTACTTTAACATGATGACTTTGCAGGAAATAAATAGCCTGAGTTACGCTCTCTTTGTCCCCCTGCATCTCCGTCAGCATGATGCCAAATTTGACACCACCGGCGTAATCCATCTGGGCGCTGATGATGTTGTTATTAACATCGTAACGGCGTACTACCTCAGAGAGCAATGGCGCATCCACCGACTGCCCGGTGAACTCCAGACGCAGCAGAGGAACACCACTTCCATTCGGTTCTTTCGTTAAGCGAGTCGCATAATCGTCCGGAATGTCCAGATGCAGGGTTGACTGAATAAACTCTTGTGCCAGCGGCGTTTTGGGATGAGAAAATACTTCACCAACGCTGTCCTGTTCAATCAACTGACCGCCACTGATCACCGCCACATGATCGCAAATGCGTTTCACCACATCCATTTCATGCGTGATCAATAATATGGTAATACCAAGGCGACGATTAATATCCTTGAGTAATTCAAGAATGGCTCGTGTAGTGGCGGGGTCAAGTGCGCTGGTGGCCTCATCGCACAGTAACACTTTGGGATTTGTCGCCAGCGCGCGCGCTATGGCGACACGCTGTTTCTGTCCACCGGAAAGGTTGGCAGGCCAGGCATGATGTTTGTCATCAAGTCCAACCAGATTCAGCAGATTTTTAACCCGCTCCTCGATGGTATGTTTCGGTACATTCTCCAGTTCCATTGGCAAAGCAACATTACCCGCAACGGTGCGAGAATTCATCAGATTGAAATGCTGGAAGATCATCCCGATCTGACGGCGAGCCAGAGTCAGCTTTCGTGCGCTGAGCGTTGTCAGTGCCTGATTATTGACAAACACTGTGCCCGATGTTGGTCTTTCCAGCAGATTAACACAGCGAATAAGCGTGCTTTTTCCGGCACCTGACGCACCAATCACACCATAAATTTTGCCTTCAGGCACATGCAATGTGACATCTGATAGTGCAGTAATTGTGCGTGTACCCTGTTGGAACACTTTGGTAATATTTTGTAGTTTTATCATGTCATTGAAAATGAAGTGAGTTTTCCTGGCGTTTTCTGTGTCATACCATCGTAGTGGCATGTGATATATTTGGATGGTAAGGCATCCAGACGTCTGAAGCAATCTATCCTGCAAACGACCATCTTCTCGCACACTGACTTCTCGTGCGATACTGCCAGTAATACTATTACCAGGAGCATTGAAGTGGCCAGCAAAGTACCCGCTATATTTCTTGACCGCGACGGAACAATCAATATCGATCATGGTTATGTCCATGAGATTGACAACTTTGATTTTATTGATGGTGTCATTGATACCTTACGTGAATTGAAAACTCAGGGATTTGCTCTGGTACTGGTCACTAATCAGTCCGGTATTGCCCGGGGCTTATTCAGTGAAAATACTTTTTTACAACTGACTGAATGGATGGATTGGTCGCTAGCTGACAGAGGTGTCGATCTCGATGGCATCTATTTCTGTCCACATCATCCACAAGCCAGCGAACAGGCATATCGCCAGCAATGTGACTGCCGCAAACCCCAACCCGGGATGTTACTTACGGCGCAGCAGGAGCTGGGCATTGATATGGCTGCTTCTTACATGGTGGGTGACAAAATAGAAGATATACAGGCAGGTGTTGCTGCAGGGGTTGGACACACTATTTTGGTTCGCACAGGTAAGGCCATTACTGTAGAAGGCGAACGGCTGGCGGAGGCTGTACTGGACTCTCTGTCTGACCTGCCAGCCTATTTGCGAAAACGAGATGAAAAGGCCTGATTGTCTCTTTTTTCAGCGAATGAAATTAAAAATGAGAATACTACTTGCCTTCCTCGGTGAGCTCCCTATAATGCGCCTCCACTGACCGGGAACAAGGCTGAGAAGCTGACGGTAAGTGGGAGGAAAAGTGATAAATCACTTGACTCTGAAGCGGGAAAGCGTAGTATCTGCACCCCGCGCCACACACGCTGTGGCACTGCTCTTTAACAATTTATCAGACAATCTGTGTGGGCACTCACAGGATTGATATCAGCATCTCCGGATGCAAAAAATATCAAGTCTTGAGTGAACACGTAATAAATTCATTACGACGTTTTTCTCGAGCATTGCTTACCGAGTGTAAGCAAATCAAGCTTTTAATTGAAGAGTTTGATCATGGCTCAGATTGAACGCTGGCGGCAGGCCTAACACATGCAAGTCGAACGGTAGCACAGAGAGCTTGCTCTTGGGTGACGAGTGGCGGACGGGTGAGTAATGTCTGGGAAACTGCCCGATGGAGGGGGATAACTACTGGAAACGGTGGCTAATACCGCATAACGTCTTCGGACTAAAGTGGGGGACCTTCGGGCCTCACACCATCGGATGTGCCCAGATGGGATTAGCTAGTAGGTGGGGTAAACGCTCACCTAGGCGACGATCCCTAGCTGGTCTGAGAGGATGACCAGCCACACTGGAACTGAGACACGGTCCAGACTCCTACGGGAGGCAGCAGTGGGGAATATTGCACAATGGGCGCAAGCCTGATGCAGCCATGCCGCGTGTATGAAGAAGGCCTTCGGGTTGTAAAGTACTTTCAGCGGGGAGGAAGGGAGTGAGGTTAATAACCTTATTCATTGACGTTACCCGCAGAAGAAGCACCGGCTAACTCCGTGCCAGCAGCCGCGGTAATACGGAGGGTGCAAGCGTTAATCGGAATTACTGGGCGTAAAGCGCACGCAGGCGGTCTGTTAAGTCAGATGTGAAATCCCCGGGCTTAACCTGGGAACTGCATTTGAAACTGGCAGGCTTGAGTCTCGTAGAGGGGGGTAGAATTCCAGGTGTAGCGGTGAAATGCGTAGAGATCTGGAGGAATACCGGTGGCGAAGGCGGCCCCCTGGACGAAGACTGACGCTCAGGTGCGAAAGCGTGGGGAGCAAACAGGATTAGATACCCTGGTAGTCCACGCTGTAAACGATGTCGACTTGGAGGTTGTTCCCTTGAGGAGTGGCTTCCGGAGCTAACGCGTTAAGTCGACCGCCTGGGGAGTACGGCCGCAAGGTTAAAACTCAAATGAATTGACGGGGGCCCGCACAAGCGGTGGAGCATGTGGTTTAATTCGATGCAACGCGAAGAACCTTACCTGGCCTTGACATCCACAGAAGTTTGCAGAGATGCGAATGTGCCTTCGGGAACTGTGAGACAGGTGCTGCATGGCTGTCGTCAGCTCGTGTTGTGAAATGTTGGGTTAAGTCCCGCAACGAGCGCAACCCTTATCCTTTGTTGCCAGCGATTCGGTCGGGAACTCAAAGGAGACTGCCGGTGATAAACCGGAGGAAGGTGGGGATGACGTCAAGTCATCATGGCCCTTACGGCCAGGGCTACACACGTGCTACAATGGCGCATACAAAGAGAAGCGACCTCGCGAGAGCAAGCGGACCTCATAAAGTGCGTCGTAGTCCGGATCGGAGTCTGCAACTCGACTCCGTGAAGTCGGAATCGCTAGTAATCGTGGATCAGAATGCCACGGTGAATACGTTCCCGGGCCTTGTACACACCGCCCGTCACACCATGGGAGTGGGTTGCAAAAGAAGTAGGTAGCTTAACCTTCGGGAGGGCGCTTACCACTTTGTGATTCATGACTGGGGTGAAGTCGTAACAAGGTAACCGTAGGGGAACCTGCGGTTGGATCACCTCCTTACCTGAAGATACGGTTTTGTGAAGTGCTCACACAGATTGTCTGATAGAAAGTAATGAGCAGGACGGCTGCGAAGTCGCGACACTTTAGTGTCCCCTTCGTCTAGCGGTTAGGACTCCGCCCTTTCACGGCGGCAACAGGGGTTCGAATCCCCTAGGGGACGCCACCTGCCTGGTGACAGGTGAAAGATGTCTCCACAATATCTCAAAACTGCATTTACCTGCGGGTAAGTGGTGTTTGAGATATCTGCTCTTTAACAATCCGGAACAAGCTGAAAATTTGAAACGACATATTGTTCTCATTCTCCGTAATAAGAATGAAGTAATGATATGTTCGAGTCTCTCAAATGTTTGCAGTCTGCAAGCGTGTTAAACGCCTGTGGGTTGTGAGGTTAAGTGACTAAGCGTACACGGTGGATGCCCTGGCAGTCAGAGGCGATGAAGGGCGTGCTAATCTGCGATAAGCGTCGGTAAGGTGATATGAACCGCAACAGCCGACGATACCCGAATGGGGAAACCCAGTGCAATCCGTTGCACTATCATGTCATGAATACATAGTGGCATGAGGCGAACCGGGGGAACTGAAACATCTAAGTACCCCGAGGAAAAGAAATCAACCGAGATTCCCTGAGTAGCGGCGAGCGAAAGGGGAAGAGCCCGGAACCATCATCATCAGCTGTGTTAGTGGAAGCGTCTGGAAAGTCGCAGGATACAGGGTGAAACTCCCGTACACAAAAGCACAGTTGTTGTGAGTTCGAAGAGTAGGGCGGGACACGTGTTATCCTGTCTGAATATGGGGGGACCATCCTCCAAGGCTAAATACTCCTGACTGACCGATAGTGAACCAGTACCGTGAGGGAAAGGCGAAAAGAACCCCGGCGAGGGGAGTGAAACAGAACCTGAAACCGTGTACGTACAAGCAGTGGGAGCCTACTAGTTGGGTGACTGCGTACCTTTTGTATAATGGGTCAGCGACTTATATTCTGTAGCAAGGTTAACCGTATAGGGGAGCCGCAGGGAAACCGAGTCTTAACTGGGCGTTAAGTTGCAGGGTATAGACCCGAAACCCGGTGATCTAGCCATGGGCAGGTTGAAGGTTGGGTAACACTAACTGGAGGACCGAACCGACTAATGTTGAAAAATTAGCGGATGACTTGTGGCTGGGGGTGAAAGGCCAATCAAACCGGGAGATAGCTGGTTCTCCCCGAAAGCTATTTAGGTAGCGCCTCGTGAACTCATCTTCGGGGGTAGAGCACTGTTTCGGCTAGGGGGCCATCCCGGCTTACCAACCCGATGCAAACTACGAATACCGAAGAATGTTATCACGGGAGACACACGGCGGGTGCTAACGTCCGTCGTGAAGAGGGAAACAACCCAGACCGCCAGCTAAGGTCCCAAAGTCATGGTTAAGTGGGAAACGATGTGGGAAGGCCCAGACAGCCAGGATGTTGGCTTAGAAGCAGCCATCATTTAAAGAAAGCGTAATAGCTCACTGGTCGAGTCGGCCTGCGCGGAAGATGTAACGGGGCTAAACCATGCACCGAAGCTGCGGCAGCGACACTATGTGTTGTTGGGTAGGGGAGCGTTCTGTAAGCCGTTGAAGGTGAACTGTGAGGTTTGCTGGAGGTATCAGAAGTGCGAATGCTGACATAAGTAACGATAAAGCGGGTGAAAAGCCCGCTCGCCGGAAGACCAAGGGTTCCTGTCCAACGTTAATCGGGGCAGGGTGAGTCGACCCCTAAGGCGAGGCCGAAAGGCGTAGTCGATGGGAAACGGGTTAATATTCCCGTACTTGTTGTTACTGCGAAGGGGGGACGGAGAAGGCTATGTTATCCGGGCGACGGTTGTCCCGGTTTAAGCGTGTAGGCTGGTGTTCCAGGTAAATCCGGAGCACTAAGGCTGAGGCGTGATGACGAGGTACTACGGTACTGAAGTAACAAATGCCCTGCTTCCAGGAAAAGCCTCTAAGCATCAGGTAACGATAAATCGTACCCCAAACCGACACAGGTGGTCAGGTAGAGAATACCAAGGCGCTTGAGAGAACTCGGGTGAAGGAACTAGGCAAAATGGTGCCGTAACTTCGGGAGAAGGCACGCTGGTGCGTAGGTGGAGGGACTTGCTCCCCGAGCCGAAGCCAGTCGAAGATACCAGCTGGCTGCAACTGTTTATTAAAAACACAGCACTGTGCAAACACGAAAGTGGACGTATACGGTGTGACGCCTGCCCGGTGCCGGAAGGTTAATTGATGGGGTTATCCGTAAGGAGAAGCTCTTGATTGAAGCCCCGGTAAACGGCGGCCGTAACTATAACGGTCCTAAGGTAGCGAAATTCCTTGTCGGGTAAGTTCCGACCTGCACGAATGGCGTAATGATGGCCAGGCTGTCTCCACCCGAGACTCAGTGAAATTGAACTCGCTGTGAAGATGCAGTGTACCCGCGGCAAGACGGAAAGACCCCGTGAACCTTTACTACAGCTTGACACTGAACATTGAACCTTGATGTGTAGGATAGGTGGGAGGCACTGAAGTGCGGACGCCAGTCTGCATGGAGCCGACCTTGAAATACCACCCTTTAATGTTTGATGTTCTAACCTGGCGCCGTAATCCGGCGTGGGGACAGTGTCTGGTGGGTAGTTTGACTGGGGCGGTCTCCTCCCAAAGAGTAACGGAGGAGCACGAAGGTTGGCTAATCCTGGTCGGACATCAGGAGGTTAGTGCAATGGCAAAAGCCAGCTTGACTGCGAGAGTGACGGCTCGAGCAGGTGCGAAAGCAGGTCATAGTGATCCGGTGGTTCTGAATGGAAGGGCCATCGCTCAACGGATAAAAGGTACTCCGGGGATAACAGGCTGATACCGCCCAAGAGTTCATATCGACGGCGGTGTTTGGCACCTCGATGTCGGCTCATCACATCCTGGGGCTGAAGTAGGTCCCAAGGGTACGGCTGTTCGCCGTTTAAAGTGGTACGCGAGCTGGGTTTAGAACGTCGTGAGACAGTTCGGTCCCTATCTGCCGTGGGCGCTGGAGAACTGAGAGGGGTTGCTCCTAGTACGAGAGGACCGGAGTGAACGCACCACTGGTGTACGGGTTGTGATGCCAATTGCATTGCCCGGTAGCTAAGTGCGGAAAAGATAAGCGCTGAAAGCATCTAAGCGCGAAACTTGCCTCGAGATGAGTTCTCCCTGAGACTTTAAGTTTCCTGAAGGGACGTTGAAGACGACGACGTTGATAGGCCGGGTGTGTAAGCGCAGCGATGCGTTGAGCTAACCGGTACTAATGACCCGAGAGGCTTAACCTTACAACGCCAGAGGCGTTTAGAGAGACAGAATTTTCAGCTTGATTCACCGGATTTTAGAAAAATTTAGCGGATTAGAAAAATTTAGCGGAAACGAAAGATTTTGTGCTGAAGCAAGGCGGCAACCGAGACGATGAGAAGGAGCATACGCTGGTATGTGACTGAACATCGCGATAGCAGCCAACGCAGCAGCAGTGCAAAAGATTTGTTTCTGGCACCAAGAATTTGCCTGGCGGCAGTAGCGCGGTGGTCCCACCTGACCCCATGCCGAACTCAGAAGTGAAACGCCGTAGCGCCGATGGTAGTGTGGGGTCTCCCCATGCGAGAGTAGGGAACTGCCAGGCATCAAACAGAAAAGCCCTGCACATCGTGCAGGGCTATTTTCCGTTTGTCGATTGAGTATTCAGGAATATTTGTTGTTCATCATAAAGCGATTTCCTGCCTGCGCTTAATTACTCTGTTGTGAGATCACGTAGCCTCATGCGGCACCGGCTAAATCGCATGAGAAGTCTTTCCAGCTTCATCCACTGCCATTTTTACGACTGTCTTACAGTTGTTTAAGTGTGCCTGGAGAGGGGGTAAAGATGAATCCAGCGGTAGTCCGATGCTTTTTACCGTAGTTCTGAAAATAGGTAAAGCTGTCAGCGGCGATGAACAGTAAAGCTGACCCTGCGAAGTGTTGTGCTTTATCTTTGCCAGACCAGCCGTCTTTTGCGTAATGCTGACAACCTGGAAAGTGAAAGTAACACAAAACAGGGCAGTAGCGTTAAGCTGGTTTTATGCCAGGAATAACGCTGCTGCATAGAGTGTTAAAGAATTCGATTTATCAAACGATCAATACGGATCCGCCGCAGACGACGAATCAATTTGCGTACTTTCAATGGATAATCAGCGATACTTTGCAGATCGCGGAAGTGTTGTACCATGTAAGTATGCTGACGGATCAATTTCAGTTCCTGTTCAGTTTGTGGATAGAGTTGCTGTTGAGGGTCATGAATAAGGACGGCATTCTCTAAATCCAGGCGCCATGCCCGGGGATTAAGATTATTCCCAGTTACCAGAATCCACGTTTTATCTACCCAGACTCCCTTAAGATGAAAGCTATTTTCACCATCTTTCCATAACCTTACCTGCAACTGCCCATTAGTGACGTAGTACTGCAAGCGACTTAAGAAACGACGCAAATTGATCTCATAAAGATAAGGCAGCGCACCGATCACTTTGAAAGGTTCAGTGGTTGGAATATAAAAGTCATTAGCGGTTTTATCACCGACAATGATTTCAACCTGTTTGCCTTCACGTAACAGACCGATAATTTTACGTACTAATACCACAGGCAGATTGAAATAAGGTGTACACAGGGTAAGTTTTTCTTCGGTACAAGGCAGAAGGTGATTGATTGTTTTATTGAGGGTGCTGTGCTTGCCTAATCCTACCAGAGGAGTAACACTTAACACCTCATTGTCTGCGTTGCCGGTGTACTGATAATCGAAACTGCGCAAACCTTCCCGAAACTGTTTAGTTTCATATTTTATTTCAGGGCTGCTGGGACGATTATGTTGATTGAGTCGATGAACAGCATCAGCTTTAATCAGATAGTGTACAATCCAGTTCATCATGGTATCAGCGAGAATCGGATTGGTAATCAATTGATAACGGTCATAACGGTATTTGTCATGGCGATGCAAATAGACGTCATTGAAACTGGCCCCGGTATATAACAGGGTATCATCGATGACAGACCCCTTCAGATGCAACACTCCCAGTGCTTCACGGGTATTAACTGGCACGCCATAAACCGGAATATCAATATCACTATTTTGATCTGCCATTTCACAATACCAGTCGGCATTGGTAAACCCTTTTTTCGCGCCGATGCGTCCACGCTGTGCACGATGCCAGTCTACCATTACAAGAATATCCAATTGGGGGCGTTGCCGTTTGGCATGGTAGAGCGCCTCAAGAATGCTTCGTCCTCCATCGTCATTTTCCAGATAGAGTGCAACTAGGCAAATGCGATACCGTGCGTTCGCGATGCTGGACAGAAGTGTCTGATAAAACGTTTCCGGTGAATATAAGGTCACGTAGTCATCGACAGACTGGGCTATTTTGGGCAGTTGCAGCAAATGTTGCTGATGTTTATGGCGCTTATAGGTAGTAAGCATGACCGTGCGATTTTTCTCTGCTGTCAAATGAACTGTGTAATAACACAGAGCAATAATCTGCTGATTTTATCATCAGTTATCGCTCAGTGAATGAGTTTTACATTGGCGAATAGTACCAGTAGTGCCAGAAAAGTGGTACAGATGAAAAGGATACAACTTCATTCTGGCTCCCGACTCAAGTGATTTTTTAAACTCATATAACGATCACGAAATAAGTGAAAATAATCTTTCAGTGCCTTAGCTGCAGTAAGATCCCCTGCCTGTGCCAGCAATTCACTGGCCACTTCGGCTGTGCAGTGTTGGCCTGGCATCTGACGCTCCCGAAGCTGATAATCTGATGGCTGCATCGACGTCAGTGACAGAACCGGAAACTCATCGAGCCATGGACTTTTACGAAACATTTTCCGCGCCTCACTCCATGTGCCGTCCAGCATAATGAAAAGTGGAGGTTTACCACAGACAGGTGGCGCTGTAAGAACCTCACGATCATTGTGCACATAGGAAGCAGGAAATATAACCAAGGGTTGGAATGCTCTCTGTGTAACACAGGCCAGTAATTCGGGTGATGGTTCGGTTCTTGACCAGCTGAAAGCCTGAGTGTCAGGTAGTATATCGGCAATTAGTCTGCCAGTATTAGACGGTTTTAATGGTTCTGTATCGAACATCACAATGCAAAACTGGCTGCGTGCGGATTGTGGTTGATAACAGTCACACAGGCAATGCTGAAGGGGGAGCAGGCAATGTTGGCAGCGTTTGATTCTGCTTCCACGTGCGAGAAACGGGCGTGTAGAGCTTCGCAGGCGCGCTTGTCGCAAACGTAACACGGCATTTTGGGTCATCAGTGTAACCAGAACAAAATGCCATTCTAGTAGAAGTTTTATCCTGGCAACAGGTCACTGGGTAAGATTTTCATCCAGCCATTCAATAAATGCCGCTTTCGGTAACGCACCATTTAACTGGTCAACCATGTTACCGCTTTGGAAGAACAGTAAAGTGGGAATGCTACGGATGCGGAAACGTTGACTCAGCGCAGGCTCACTCTCAGTATTGACTTTAATAAACCGCATTTCGCTACAGCGTTCAGCCGCGACATCACTGTATACTGGAGAAAAATTAACGCAGGGGACGCACCAGGGGGCCCAAAAGTCTATAATAACTGGCAGGTCATCCTGGAGGTAAGCATCCAGACTTTGCGTTGTGGCGTTGATCACCTCACCATTAAACAACTGGCTTTGCAGCGCCCACACCGGGCATTATCACGGTTACCATCTGCTGGCAGGCGATTGGTCGTTTGACAGGATGGACAGATGGTGTTCATAGATATTGTCCTCGGTGAGTGTTAGCAGGTGATGTTGACACCGATTGATAAGGTTTAAGAATATCTTCTTATTGTGTCAGACAACAACGTGATTTGTTCGATAGCTTCAATAGGCACTGTTTCAGTCACAGGGTAATCGCCGTGCATATTCAGAAGAGAGTAAAAGTGGCTGGCTAACCAGAAAGACATCAGGTAATCTTCGCGCGATACGCTCAGCAGGTGGAGGAAAAATGAACGACGATTTGAGTGGCAAAGGCTGCAAGGTCAAAATAATGTATGTCCGCAGTGATGATGAGAATCCTCAGCGTGGAAAAAATCCACGCACAGGAAAAGTAAACTCGTCTCGTCAGGATGGCAATCGCCGCCCTTCATCGCTCCGTGATGAGCAAAAGCCAAAATCACGAAAGGATCACAGTCGGAAGACAACGCAGGAAGATTCTCCGTGGCGTATTGCATCTAAAAAGTCTGCTGAAGATGATAGCAGTCATACAGAACAACGGGGCATTGCAGGTAAAAGTCATATTGACCCGGAACAGATACGACGTCAGCGTCAGGAAGAGTCCCGTGTTTATGGTGAACATGCCTGCCAGGCACTGTTCCAGCATCGTCCTGACTGTCTTGTACGGGCATGGTTTTTACAGAGTGTGACCCCGCGATTTCGTGATGCGTTGAAATGGATGGCTGCCAACCGTAAAGCCTACCATGTAGTTGATGATGAAGAGCTGACCAAAGCGGCAGGCACTGAACATCACGGTGGGGTCTGTTTTCTGATTAAAAAACGCAACGGGCTGTCAGTTGATGACTGGCTGAAACAGGCTGACGAGCGGGAGTGTGTACTGGCATTAGAAGAGGTGGGTAATCCGCATAATCTTGGCGGTATTATGCGCAGCTGTGCACATTTCGGTGCGAGAGCATTGCTGGTTCAGGATGTATCATTACTTGAGTCTGGTGCGGCTGTGCGCACTGCTGAGGGTGGAGCAGAACATATCCAGGCGATCACTGCCAGTAGTTTTGCCGCAGGGCTGGAGGCATTCCGTCGCGCAGGTTATCGTATAGTCACTACATCCAGTCATAAAGGCACACCCCCGGCAGAGGCTGAATTGCCCGCCAAAATGGTTCTGGTGTTAGGGCAGGAACGTGATGGCCTGTCTGACAGTACGTGGCAACAGGGTGATGAGAGCATCTCAATCAGTGGTACCGGTAAGGTGGAAAGTCTGAATGTTTCAGTGGCAACCGGAGTGTTGTTAGCCGAGTGGTGGAGACAAAACCACTGATCCGGATATCAAACATGAGTGTCGAGGGGCGTATGTACGCCCCTTTTTATTGATACTCCTGGTGAAAGATCAGTGGGCGCCACCGCCACCCCCTCCGGCGCTGAAAGGTGGGCGGGCGAACCAAATCAACACTAAAAGGATCAAAAATATTCCTGCAGAAGCCCAAAAAATCTCATTAGCTGAGATGATCAAGCCCTGAGCGGTGATCTGCTGGGCTATCCACGAAGAGGCCTGTTCATGAGTCATGCCCATTGATTCAAGTTGCTGATAAGCTTGTTGTGAATTGACATCATAGGCATTAACCGATTCGGTTAAGTAACTATGGTGCATAGCCTCACGGTTTGTCCACAACGTTGTGGCAATGGAGGTACCTATAGAACCTGCGAGTGTCCTGGTGAAGTTTGATAAACTTGATGCCGCCGCGAGACGATCGGAGGGGAGCCCGGACAGCGTAATGGTTGTAAGGGGCATAAAAAAACAGGCGATGGCAAAACCCTGAATAAATTGTGGCCATGCCGCGGCCGCAAAATTCATTCCCGGCTCGAAAGTGTAGGCTCGCCAGTAGAAGCAGAATGCAAACATGATGAAACTGAATGTCACCAGTTTTCGCATATCAAGGCGATGGGCAAATCGGCCGATCAACGGTGATAACAACACTGGCAAAATACCTACCGGAGCCGAGGCTAACCCAGCCCAAGTGGCAGTATAACCGTATACTTCCTGCAATAATTGTGGCAAAAGAACAATCGAACCGAAGTAAAGCATGTAAGCCAGGCTGATAGAGAGACAGCCAATGGTAAAATTACGCGATTTGAAGAGGGAAAAATCAACAATGGGGTGGTCATCGGTTAATTCCCACACCAGTAATGCTGATAGCGCTACTACCGCAATAACAGTCAGTACAATGATCTCAGTAGAGTTAAACCAGTCTAGTTCCTTCCCCTGATCCAGCATGACTTGCAGTGAGCCAATACCGACAATAAGCAGAACCAGCCCTACAGTATCGATAGGACGGATGACGGTTGCGGTTTCCCGATGGCGTAAGGTTTGCAGCGTCAATAGTACAACGACGATTCCGATCGGGACGTTAATAAAAAATATCCATCCCCAGTGATAATTATCGCTGATCCACCCTCCGAGAATCGGACCAAAAATTGGCGCGACGATCACTGTCATCGCCCATAATGAAAGCGCGATATTGCGTTTTGCCGGTGGGTAATTACTTAAAAGCAGACTTTGTGACAGAGGAATCAGCGGACCTGCAACGATCCCCTGAATAACCCGGAAAAAGATCAGCATGCCGAGGCTTTCTGCCATTCCGCAGAGCCATGACGCGACGGCGAATGCGGCTGTGGCCCAGACGAACAATCTGACTTCACCGACACGTCTTGCCAGCCAGCCTGTAATCGGAATGGAAATGGCATTTGCCACGCCGAAAGAGGTAATCACCCAGGTACCCTGAGAGTTAGATGACCCTAAATTCCCGGCAATGGTAGGTATCGCCACGTTGGCAATCGTTGAATCCAGCACCTGCATGAAGGTTGCCAGCGATAAAGCAATCGTCATCAGAACCAGAGGAGCGCCCTTCAGCGGAGCGTGTGCCATGACAATTCTCCGTTTACTTAGTCTGCACTGGTATTGTCACGGATGATGTCATTGATCATCTGATTCACAGGGGTCAGATTTAACAACAAGGCATCGCTCTGATAAGCCGGTGACTGACGGACTTGAGTAGCCAGTGCTGCACCCTCAGTATTTTTGGTATCGACACTGACCTGCATAGAGAGCCCTATGCGTAAAGGATGTGCAGACACTTCCTGGGGGTCGAGAGTGATACGTACCGGTAATCGTTGTACCACCTTTATCCAGTTTCCTGTGGCATTTTGCGCAGGTAACAGTGAAAAGGCACTGCCTGTTCCCATATCCAGTCCGGCAACTGTGCCATGATAGGTTACATCACTGCCATGAATATCGCTGACCAGTGTGACTGGCTGACCAATCCGTACGGTGGCGAGTTGCGTCTCTTTAAAGTTGGCGTCAACCCATAGTCCACTGGCTGGTACTACTGCCATCAGTGGAGTGGAAGTGGAGATTTGTCCACCAACCTGAACGCTACGTCGGGAGACGAAACCCTCTACCGGGCTCACAATTTCGGTGCGTTGCAGAGCCAGCCAGGCATCGCGTAATGCTGCTGCACTTTGCTTTACCGCGGGCTGGTTTTCAAGCGTAGTATTCAGGATCATTGCCTGATTAGCATTGTATTGTTGCACAGCAACGTTCAGCTCTGCTTTTGCTGTAGCCACAGCATCCCGTGCGTGCTGCAGATCTTCACGACCGATCAGATTCGCTGCGCCGAGTGGTTCACGTCTTTTCAGGTCCGCTTCTGCCTGTTCAAGGGCAGTCTGATGCAAGTCGATAGTTGCCTGATACTGTTTATTGTTGATAATCAATTGATGCGTTTGTCTGACGCTGGTGGCCAGCGCAGTTTTCGCTTTCTCAAATGCCTGCTCCGCATCTGTCTTGTCCAGCGTCACCAGCACATCGCCCTGTCTGACAAAATCGGTATTGTCAAACCAGACCTTATTAACACTGCCCGCAACCTGGGAGATAATTTGCACCTGGTTACCAGCAACATAGGCATCATCAGTTTCCTGGTAGTGGCGCAGTACCAGAAACCAGTAAAACAGCCATGCGACTCCTACCAGAATGAACAGTGCCGCCAGTAGCGTTAACAGAATCCTGCGTGTTTTCTTCTTGCCTGTTGAGGAAGAAGAGTGCGGTTTCTGTTGTTCCGCATTGTCACTCATGTTGTTCTCCGTTCGTTCAGATATCAGATAAAGGTTAGAGGCATGGCTGGTTGTGAATTATAAATGTGAGGCTGCAGAAGCTCCCACTCGCACCAGACCGCAGAGCAATACTCAGCCAGGCAAGATGAATGGTTGCCTGGCTGAGTGAGTAGGGTGCATCTCAACATAAATGAGGGTTTTTTATTTACCGTGAGAGCTGTGCGATAACATTTTCTTCGTCCATCTGGTCGAGTTGCGTGAGCAGTTTACGAATAATATGTTCAAGCTGATCTTTTTCGCTACCATTGAGCACTGACCAGAGTAATTTCAGACATTCATGTTGTGGTGGTAGTAATTGTTTTAAAAATGTCTCGCCCTCCTCCGTGAGATGCAAATGCAGACAACGGCGATCGTTATTGCTCTCACGTCGCTCTATCCAGCCACGTTTCTCCAGTTCGTCAGCAATGCGTGTGGCATTTGTACGTGATGAGCCGAGTGCTGAGCTGAGTTCAGAGGGCTGCAGGCTGTGATTTTCTCGGGAATCGAGAGTGATCAAAGCCATGAATAATGTGTCATTTACTCCCTGGGCTTTGAGCATATTATTTCTATTCTCCAGCAACTTACTTTGCATATGCATACAAAGTCGGGTCAGTAAAATTTCCTGAATAGGAAAATCTGACTGTTGCCGTGCGCGAATATGAAGCATTTGTTCAATGGGAGAAAACGAACTTTCCATAGTGATACCTCGTTAAACATTATGGCTGGTGTTGAATGCCAAGGCATGAGTGTTTCTTACGCCCAACAGACGAAGAGACTATTAGTTATCCCGGTCACTCCATAACTCAGGGTATCGTGCTGGATAAAGAGAGCGTACTTTCAGGGTAAAGACAATGATGAGTAAACTCGTATGTATCACCGCCTCAAAAAGCAAACTGGGTTCTTTTTTACCGCAGAACCACCCTTAGCAAGTGAGCAGACCTGTAACGAGTATCGGCAGCTCTCTATTTTTATTGACTTTTTATTATCTGTTTTGCTTGTCCCACGGGGCAGGCTCGTCACGATAGCCATATCCAACACACTCAAAAATAATCAACATGATTGAAAATTGCAACAAATACTATACTCATGGCAACTAATAGCTTGCTCATAAAGAGGAAGGGATTAGAAGTGACAGTCGGCGAAGGGGGGGCATTTGTAGTGGCAGGAAAGATAAAAAACAGGGGAACTTGTGTTCCCCTGGAGTGTTTTGTGGTTATTTACTGGCCTGTAGCGCTTTCGCCACCCAACTGTCGAACAATGCCTGGTGTGCTTTAATCCAACCATTAACCTGAGCATTGATATCTGCGGTAGAGGATTTTCCCTGATGCATACTGGCATTTTGTGCATTGATATCACTGATAGGAAGCTTCATTTCAGCGAATAAAGTTGCTGCAGCAGGGTTTTTATCAGCCCATGCTTTGTTGGCAACAATATGCATAGTATTCACCGGGAAGCCATAGTTGGCTCCATTAGGCAGTTTGGTTTCAATACTCTTTTGCGCTCCCGGCATGGCAGTGAAAGGTACCTGTAACCACACGACATCTCTGCCCGGCACCAGAACATCACTTACCCAGTATGGTGTCCATGTGTAGTAGAGAATCGGTTTACCTTCTTTGAAACGGGTGATGGTGTCAGCAATCATGGCAGAATAATTTCCCTGATTGTGAGTCACTGTATTGCTCAGGCCATAAGCCGGGATTTGGTGATTAATCACTGCTTCGCATCCCCAGCCTGGAGTGCAGCCGGTCAGGTCAGCTTTACCATCACCATTACTATCAAACAGCTTAGCAATAGCCGGGTCTTTTAACTGATCAATACGAGTAATATGGTATTTTTCTGCCGTTTTTTTATCAATCAGATAACCTTGTGCGGCACCCTGCACATAAGTGCCTTTGCGGTAAAATTTGCTGTCGCCCCCTGCGGCGTTATACATATCATCATGCAGAGGCTGCCAGTTAACTGCTGTAAAAGTACCGTCACCGGAGGCGATTGAGGTATAGCCAACGTTGTAGTCCACCTCACTAGGTGCGGCAACAGTGTAACCGAGTTTTTCCAATGCCCGGCTTACCAGTAATGTCTGGAAAGTCTCTTCGCTCAACGTGCTTTGTACGGGTCGCACGGTAATTCCCTTGCCGGGTAGCTCAGCGGCATGGAGAGGATTGATTGTGAAGGTGCTCAATGCCGCGGCTAACAGTGCTGTGTTACGCATAGTTGATCCTTGGTTTATCTTATTTTTGGAAATCTGGCCTGCCAACTGCAGGCCATTATGAGATTCGTATTATTTACTGAATGGACGGGTGATGAATCCGATTGGTCCGTTTTGATACCAGCGACGTGGTCCGCGACTCCGGGTATCACGACCTACAGATTGTGTCAGACGGTCAAGAATAATGGCGAGTATAACGATACCCACGCCGCCCACGGTAGCCTGTCCCATATCCAGACGGCCAATTCCGCGAAGAACCATTTGCCCTAATCCACCAACCGCTATCATTGAAGCGATAACGACCATTGACAATGCGAGCATCAGAGTCTGATTTACCCCGGCCATAATAGTCTGCATCGCCAGAGGCAGCTGAACTTTAAATAACATCTGTCTTGGACTGGCACCGAATGATTCAGACGCTTCTATTAAATCGGCAGGCACCTGCTTAATGCCGAGGATCGTCAGGCGCACAATAGGTGGCAGTGCAAAAATAATGGTGACAACAACGCCAGGAACATTCCCGATACCGAATAGCATCACGATCGGCACCAGGTAGACGAACGCAGGTGTCGTTTGCATAGCATCAAGTAACGGACGAATGATTTTCGCCGCCCGCGGACTCCGCGCCAGCCAGATGCCAAGTGGCAGGCCGATAATAATACAAAATAGCAGGGCGGTTAGTACCAGAGCCAGAGTGATCATCGCTTCTGACCAGGCACCAATAGCACCGATGGCAATCAGAGAAACCAATGTGGCGATCCCCATTCCCAGACTGGATATCTGCCAGGCCAGTAGCCCAAAGATAATAATCGCTACCGGGGCTGGCATACCGAGCAGCAATTGCTGAAAAGCACTCAGAATGTAATCCACCGGAACCCGAATACCCTGGAACAGTGGACGGAAATGCATCACCACCCAGTCTATACCGCTGGTTACCCAGCTATCCAGCGGGATAAGCGTATTATGGAAAGGATCCATCCAGTTAAAATGTTCCGGCTGGGGGGCTGGTGCGCTGCTCAGCCAGTCGGCGCTGTTGGCGGTAGTATCTGCTGCATTTCCGGACGCACTACCCCATGCATCACCACTGCTGGTGGCATGTGATGCTGCGGCGTCAGTGGCCGTAGTGGTTGACCAGGGGTCACTTGCCTGGCTCGTTACTGCTGCATCAGAGGTGGCCGGCTGTTGTGCCGCGCTGGTTGCCCATGGATCTGTAATTTGTTCACTCATTGTTCGCTCCTTCACGATCTAATGCCTGTAATAACATTCCCTTAGAGATAATCCCGATGTATTGCTGGTTTTCATCCACAATGGGCACAGCACAAGGCGCTTGTGCGACATGGGTGAGCAATTCACTCAGAGAGGTATCCCCTGGCATTGCCTCAGGGGAAGGGAGCAAAGCATGGTCGAGGCCTTCACCAGCGGCAAGAGCCATCTTCAGTGAGTCCGTCGATACCACACCAATGAACTTCTGTTTTTCGAGCACATATCCGTATTCGCGATCTTCATCCTGTAACAGACGTATTGCTGAGCGTGGACCGAATCCCGGTGCTTTACGGATCAGTGCGCCAGCACTTCTGCGGGCAATATCTTTAGCTGTAAATACATGACTGATATCAACACCACGGAAGAAAGTTCGCACGTAATCATTAGCCGGATTATTCAGGATTTCATCAGGTGTTCCCACCTGAACAACTTCCCCCCCTTGCATGATTGCGATGCGATCACCGATACGCATTGCTTCGTCAAGATCATGAGAAATAAAGACAATAGTTCTCTGCTGGCGAGACTGTAACTTCACCAGTTCATCCTGCATTTCAGTACGAATCAATGGGTCAAGCGCTGAGAAGGCTTCATCCATCAGAAGGACATCAGGGTTGATGGCTAATGCTCTTGCGAGGCCGACACGTTGACGCATACCACCCGATAATTCATCAGGGTAGGCGTGTGCGTAGTTTTCCAAACCTACCTGCCGCAGCGCTTCAAGGGCTTTTTCCTGACGCTCCTGTAAGGGGACGCCCGCCAGCTCCATACCAAAAGCTGTATTGTTGAGTACGGTCAGATGTGGCATCAAGGCAAAAGACTGAAAGACCATACTGATCTTTTTTCTTCTTACCTGACGAAGCTCGTTTTCGGAGATTTTGGCAATATCGACACTATCAATAATAACCTGACCACGGGTAGGTTCTATCAGACGATTGAGAAGGCGAACCATGGTTGACTTGCCGGACCCTGAGAGTCCCATGATCACAAAAATCTCGCCTTCTTCAATGGCCAGACTGGCATCTTTTACCCCAAGTGAGAGTCCGGTTTTTTCCAGTAACTCTTCCTTAGTCATGCCCTTGTCAATATATTTAAATGCTTTTTCCGGATTCTCACCGAATACTTTATATAAATTTTTTATTTCAAGTTTAATGGCCATGCATTGATCTTTTCCTGGTTAGTGGACTATTTCCTTATAAATTTATGCATCCTAGTCAAATTAGTTACTTATATACCGTAGCATATTTTCGGGATCTGACAACCCTGTAAGCGACTATTTGAACCTTTGCATGTCTGTAACTATGGAATAAAAACAGTGTGGGTAAGGGGGTTAGCACTTTTTTTGCTATTTTGAAAAAATAATATTTTTCGGTAAATTCCATCAGAATGAGGGAGGCTTTTGCTGATGAAGTGAACAGATTTAGTTGGTAATTTTGATGAAAAACAGATTACGGTGATAGATAAGATTTTTTTATTTTTTGCAGATAGACATAACTTTCTTTCTTATCTTTACCTCAATTTACATAAAAGGCTAAGTTGTGTTTTTCTTTCACTAACTTAATTACGGCGATAATGGAGTTTATCACCGTAATTAATGATTAGAAATCCCAGTCTTCGTCTTCAGTATCTACCGCTTTCCCCATTACATAGGAAGAGCCTGATCCTGAGAAAAAGTCATGATTTTCATCAGCGTTTGGCGAGAGGGCGGACAGAATGGCTGGATTAACCTGAGTCAATTCTGATGGAAATAAGGCGTCATATCCCAAATTCATTAATGCTTTGTTTGCATTATAATGGAGAAATGTTTTTACTTCTTCAGTCCAGCCAACATCGCTATACAGTGATTCTGTATACTCTATCTCATTTTCATATAATTCCAGCAAAAGTGTCATGGCAAATTCTTTTAATTCCTGCTGGCGTTCTTCGCTCTCTTTTTCAAGAGATTTTTGATATTTGTAACCAATGTAATAACCGTGTACCGCCTCATCCTTAATGATTAATCGGATCAGATCCGCTGTGTTAGTTAACTTCCCCCTGCTTGACCAGTACATGGGTAAATAAAAACCGGAATAAAAAAGAAATGACTCCAGGAAGACGCTGGCGATCTTTTTCTTTAACGGGTCATTTTTATAATAGTACTGCAAAATAATGTTCGCTTTACGCTGCAGCTGTTCATTTTCTTCGCTCCAGAGATAAGCAGCATCAACATCTGTTGTATGGCACAGGGTTGAAAAAATCGAGCTGTAAGATCGAGCGTGAACGGCTTCCATAAAGCTGATATTTGACATCACCGCTTCTTCATGCGGGGTCTGCGCATCCACCATCAGAGCAGGCGCTCCGACACTATTCTGCACTGTGTCGAGCAGAGTTAATCCGGTGAAAACCCGGATAGTGAGTTGCTGCTCTTCATGAGTGAGGGTGCTCCATGAAGGAATGTCATTTGACAGAGGGACTTTCTCTGGCAACCAAAAATTCGAAGTAAGTCGGTTCCACACCTCTAAATCTTTTTCATCAATAATCTGGTTCCAGTTAATAGCCTGAACACGAGTCAGATTCATCATTACATTTATCCCGGATAATATATTCGCTTAATTGGCAATGTTTAAAACTACAGTGCGCAGGAGACACAACCTTCAACTTCTGTACCCTGCAATGCCATCTGGCGCAGACGGATGTAATAGAGCGTCTTTATCCCTTTTTTCCACGCGTAAATTTGTGCCCTGTTGATATCGCGGGTGGTTGCGGTATCACGGAAAAAGAGTGTCAGTGATAAGCCCTGATCGACATGCTGAGTGGCTTCGGCGTAAGTATCAATGATCGCCTCAGGACCGATGTCATAGGCATCGCGGTAAAGATGCTGATTGCTGTTGTTCATAAAAGGAGCCGGGTAGTAGACGCGCCCGGTTTTTCCCTCTTTGCGAATTTCTATGCGTGAAACAATCGGATGAATACTTGATGTCGCGTGATTGATATATGAAATTGAGCCTGTAGGAGGAATGGCCTGTAGGTTTTGGTTATATAAACCATAGGTCATAACATCATCACGCAGCTTACGCCAGTCGTCCTGTGTGGGAATAGTGATCCCTGCATCAGCAAACAGTCGGGAAATCTCGGTCGTCTTTGGTTGCCAGGTTTGTTCGGTGTAACGGGTAAAATATTCACCAGTGGCATAGCGGGATGAGGCAAAGTCTGTGAAAGTCTGTTTTCTTTCGCGGGCGATCAAATTGGATGTGCGCAACGCATGCCAGGTTATTGTATAAAAATAGATGTTGGTGAAATCGAGCGCTGCAGTGGAACCATACTCAATCCCTTCACGAGCAAGATAACCATGCAGGTTCATCTGGCCTAAACCGATTGCATGTGATAACGCATTGCCATGCTCGACAGAAGGTACTGAATGGATATGACTCAGGTCAGAAACTGCTGTTAATCCCCGAACAGCTATTTCAACGGTACGACCTAAATCACCTGAATCCATCGCATGGGCAATATTCAGTGAACCGAGATTACAGGAGATATCACGGCCAACTTCATGGTAGCTCAAATCATCATGATAAGTTGTTGGTGTATTAACCTGGAGTATCTCAGAGCAAAGGTTGCTCATGTTAATTCGCCCCTTGATAGGATTGGCGCGATTAACGGTATCTTCAAACATAATGTAAGGATAACCAGATTCAAACTGAATCTCTGCAAGCGTCTGGAAGAACTCCCGTGGATTGATATAGCGACGACGGATGCTTTTATTCGCAACCATTTCATGATACTTCTCACTGATACTGATATCAGCAAAAGGAACGCCGTAAATGCGTTCCACATCATAGGGTGAAAAAAGCGCCATTGGCTGATTATGTTTTGCCAGCTCAAAAGTGATATCGGGAATCACCACCCCCAGAGAAAGGGTTTTAATACGGATCTTTTCGTCAGCATTTTCACGTTTGGTATCAAGAAAACGCAGTATATCGGGATGATGGGCATGCAAATAGACAGCCCCAGCGCCCTGACGGGCACCTAACTGGTTGGCATAGGAAAAAGCATCCTCCAGCATTTTCATCACAGGCACGACACCGGAAGATTGATTCTCAATGCGTTTGATTGGGGCACCTGTTTCACGCAGGTTAGAGAGCAAAAAGGCCACGCCTCCACCGCGTTTGGAGAGCTGCAGTGCTGAATTCACCGAGCGACCAATAGATTCCATGTTATCTTCAATACGCAGTAAAAAACAGGAGACCAGCTCACCACGTTGTTGTTTACCACAATTTAAAAACGTGGGGGTGGCTGGCTGAAAACGGCCGGATAGCATCTCTTCAGTTAGTGCGCTGGCAAGTTCAATATTGCCTTCTCCCAGGGTAAGAGCCACCATGCAGACTCGTTCAGTAAATCCTTCAAGATACCGTTTGCCGTCGAAAGTTTTGAGTGCATAGCTGGTATAGAATTTCCAGGCTCCGAGAAATGTCTGGAAGCGAAAACGTTTTTGATAAGCCTGTTCAAAAAGCGTGATGACTGCATTGCGTGGATAGGCGTCGATCACCTTTGCTTCGTAGTATCCTTCAGCGATCAGCGTGTCGATACGCGCTTCCAGTGAAGCAAACGTCACACTTTGAGGTATCACGTGCTGAAGAAAAAAGTGCCTGATCGCTTCACGGTCCTTTTCAAACTGAATCTGGCCGTGGTCGTCATACAAATTGAGCATGGCATTCAGGGCATGATAATCGGGAGTGGTGGTGTCAGGTGTTATTAAGAGCGCGTCTGTTGATGCCAAAATGAGGTTACTCCGTGATAAACATTGGCGACGTCATCAGCTGTACCGAGTAATTCAAAGCGGTACAAACAAGGTACAGCACATTTTTTTGCGATAATGCTGCCCGCAAGGCAGTAAGCCTCACCAAAATTACGGTTTCCTGATGCGATAACGCCACGAATAAGCTGCCGGTTTTCCGGGTGATTTAAGAACTGGATCACCTGCCTGGGGACGGCACCTTTTGCGCCTCCACCGCCATAGCTCGGGACTACCAGAATGTAGGGTTCAGTAATTAAAAAAGCCTGCGTATCTTCCAGCGGAATACGCTTCGCTGGCAGGCCAGTACGCATCGCAAAGCGATGCGTATTTTCCGACTGACTGGAGAAGTAGACCAGACATGACATAGCATCATGCCTGACTCATTGCCGGTTGCCGTAATGACATGATCTTATCCGGACGAAACCCGCTCCAGTGTTCATTTTCTGTCACCACAACCGGAAGCTGGCGGTACCCCATCGCGCGTAAGGTATCAGCTTCATCGGGTTGATTATCGAGGTTAATCAACTGATAGCCAATGCCACGCTTGTCCATTGCATTTTTTGTTGCATGGCACTGGACACAGTCATCTTTTGTGTAAATAATAATGCGCATGATTCGTATTTACCTTGGTGAGTTTGGTTATCGGCGCCATCTGGCGGGATGTATTTATTTCTCTCATCCACAAAACACTATATTTTGCGTTTGTTTTTTTTATAAATACTAGATGTAGTAGTTTTTTATTGCAAGCCTTCCATGAAGAAAAAAGCTCTTGCTTGTCCCGAAGACCTGCCAGACAGGATGGGAGTGCCTTAATGCCACGCTATCGGCAAATGGGCTTCTCTTGCTGACCTGATCGGATGATAAGAGCCGTAAGCATTCTTGAGCCAAAGCCCAGGGGGGTGATCTGATGTTGATATGCCCAGTCGAGGCGTATAAACAGTTGTTTGCACAGGTTTAGCTGACAGGCTGATCCGTGAGCGTGGAGAATCTCATCTGATAAATCTGTATTAATTTGATTTATAAAGGTGTTTGTAGCTGGCTTTTCGGGCATGAAAAAAAGCATAACTGCCACTAAACTACTCAGAGACGAGTTAACGTGGAGTGGATGAGGTAAAAATGCGAATAGTTCTCCTTTGTGCGATAAGTCTGTTAAGTGGTTGTGCGACTATTGTTGGCAAAAGTACTCAGGATATACCGATACAGACCTCGCCACCTGGCGCTGTTTTTGTCGTGCAGGATGAAAATGGACGGACGGTAGCGCAGGGATGTAGTGGTCAACTAATTTTGGCCACACGACCTGACTGTTCGTGGAACAGCCGCTCTGATTCATTTGGCGTTAAGCCACCGTTATACCAGTGGGGCCGGATGGCACTGTAATAGCCCGTGATGTAGCTGATTATCGCGCTCTGAGCCTCGTTGAAGCTGTTATAGCCCTTCGTCGGCACCCATTCGGTCTTCAGGCTCCGGAAGAACCGCTCCATCGGGGCATTATCCCAGCAGTTACCCCGGCGACTCATGCTCTGCTTTATCCGACAGCGCCACAGACCCTGCCGGTACTGACGGCTGGTATAGTGGCTGCCCTGATCGCTGTGGAACATCACGCCTGTTGGCTTACCCCGAAGCTCCCAGGCCATCTGCAATGCTTTGACCGTGAGGGCCGAGTCCGGCGACGTCGATATCGCCCAGCCCACAGGTTTGCGGGCGAACAGATCCAGCACTGCTGCCAGATAAGCCCAGCATTTTCCCGTCCAGATATACGTCACATCGCCGCACCAGACCTGATCCGGCGCGGTAACCGCGAACTGCCGGTCGAGATGGTTCGGTATTTCAATGTGTTCGTTCCCGCCGCGTTTGAATTTATGCGCCGGGACCTGGCAACTGGCGATATCCAGCTCTTTCATCAGCTTACCGGCCAGCCATCGCCCGAGTCTGACGCCCTTAGCGCTGACCATCGTGGCGATACTTCTCGCGCCAGCAGAGCCACCACTGGCGTTCCAGACTTCACTGACGAGACTCCGTTTAACGGCACGCTCGGCGTCAGAATCCCTGCCATTTTTACGAATGTAGCGATAACTGCTTCGGTGAACACCGAACAGCCGGCCCAATGGCGCTACCGGGTAGTGCGCCCTCAGACTGTCTATTATCGTGAACTGTTCAGGGAGTCCGACATCAAGAGCGCGGTAGCCTTTTTTAGGATTTCATTCTCCATTTCAAGGCGTTGTATCCGTTTTCTCATTTCCCTGAGTTCAGTCTGCTCAGGCGTCAGAGGCAGCCCCGGGGGCGTTTTCCCCTGGCGCTCGATACGTAACGATTTTACCCGGCGGTTGATGGCGGAGAGGCTGACGTTCATCGCCTTAGCCGCCTCGCCGTGAGTGTAGTTCTGATCCAGGACCAGTTTTGCCGCTTCGACTTTAAATTCAGCAGTAAATGCTTTGCTCATTGGTTCACCTATAAGATGTTGAGGTGAGCATATCACCTCTGCTCAGGTGGCCAAATTCAGTGTGCCACTACAGGAACCACGCCACAGACCGTTACGTTAGAAAAATCCGATGGTAGTTATTTCGGCAAGAAGAAGTATACCTTGCAGCTGGAAAGGGCCGGTTATGTTCCACAAACCTTGCCGTTACAGCTTCATGCCAATCTGTGGTATTCACTGGGTAACCTGGCGGTAGGGGTTATTCCGGGCTGTTTATTGATAGATCCTTTCAATGGTGGGATGTACGCTATAGAACCCACCAGAGTCAGTCAGGTAATGGATAAAGTAGGCGCGCGCTGCGGCTGATACGTTTGCCTGATTATTGGGCGGTGGGAGTCACCATCGCCAGAGGCGTACGGTTATTATCTAGGTATTGGTGCTGAAAAATACACATACGAATGGTATTACGGTATTCGCCATTGATGAAGAACTCATGGATCAACTCACCTTCAATTTTAAAACCGAGTTTGGTGTAGATATGAATCGCTTTGACATTTTCTTTATCCACGATCAGATAAAGTTTATATAAATTAAGCACCGAAAACCCATACTCCATCGCCAGTTTTGCCGCTTTGCTGGCTAACCCCCGTCCCTGGCTGGCGGGTTCGATAATAATCTGAAACTCGGCCCTGCGATGGATGTGATTAATTTCCACCAGCTCGACCAGGCCAACTTTGTTTCCTTCTGACTCCACCACAAAGCGTCGTTCGCTCTGGTCGTGTATATGTTTATCATACAGGTCAGAGAGCTCGACAAAGGCCTCATAAGGTTCTTCAAACCAGTAACGCATTACGCTGGCGTTGTTATCTAACTGGTGTACGTAATGAAGATCTTCACGTTCCAGTGGCCGCAGTCTGACCTCATTTTGCGATGGCTGATTTTGCATGCTCGCTCCCCTAAAATATTGGTATCGGTGATAAGTAACTGTCAGTGGTGCAGATGATAGTACAGCAAGAACCGCCATCCCCGACACACTTCGTGTGGACCTGCGCGGAGGTCTCTTCCGATATCTCGCTTCTGCTGGTGGTTACACAGGTATTAACGAATCTGACGGTGAGTGTGTCAGTAATCCAAAAAATAAGATTTTCGGTGAAATTCTGATTTATCCGTTACGCTTAAAGCCACGGCGAAACCGGAGATGTACGGTGATGATGATAGCAGGTAATTTTTTAATTGTGCTGGTGACTGTAGCAGCAATGGAACTGATCGCCACGCTGAGCCACAAATATATTATGCATCGTTGGGGATGGGGCTGGCATCACTCTCATCATGAGCCTCATCAGGGCGGTGTCGAACGCAATGATCTGTATGCAGTAGTGTTTGCCTTGCTGGCGATTAGCCTTATCTTAGCCGGAAGTCTGGGAGTATGGCCTTTGCAGTGGATTGGTACAGGTATGACACTCTATGGTGCACTCTATTTCATCGTACACGACGGGTTGGTACATCAGCGCTGGCCTTTCCGTTATATCCCCCGAAAAGGTTATTTGCGCCGGTTATATATGGCACATCGTCTTCATCATGCTGTGCGCGGCCGGGAAGGAAGCGTTTCGTTTGGTTTTCTCTACGCACCACCGTTAGATAAATTGCAGAAAACCCTGCGGCAACGTCATGGAAAAGTTACCCGCGAGGCCGCTGCCAGAGTCCCTTCTCACGGGGAGGATAAGAGATAGCACGCGACGCGATTGTGTTGCCTGCTCCGATAACAAGCAGAGCGATTTTTTCGAGTTTTTGCGTATGAATTCGCTCACTCCACGCATTATCACCTACTTTTCGAATGTTGATGCCTATCTGACGGTACACCGCGAGCGCCGAAGCGACAGCCCATGCTGAGCGTAAAGGTAAGGCTGATATCCCGGAGCGGGCAGAATTGTAATAGCGCTCTGCTTCGTTTAACAATCGCTGAGCTACTCTGGTCAAGGCCGGACGCTGTGACAGGGTGGCATAGTTATCAGCCGATAACCCCGCATCCTGCAGCCAGTTCAGAGGGAGGTAACAACGATTATTTTCAGCATCTTCGATGATATCACGGGCAATGTTGGTGAGTTGAAAAGCCAGACCAAGGTCACAAGCCCGGTCAAGGGCGCTCTCCTTCTCAACACCCATGATCTGAGCCATCATCAGGCCGACGACTCCGGCAACGTGATAGCAATAGCGCAACGTATCATCCAGAGTCTGAAAGCGTTCTCCGCGAACATCCATCGCGTAACCTTCCAGATGCTGAAAAGCCAGCTGACGGCTGAGATTGTGGCGAAAAACCACTTCCTGAAAAGCAGCAAATGCCGGTTCCCGTAGCAGTTCACCGCTGAATGCGCGATGGGTCATCATTTTTAGCCTGGCGAGTCGTTGTAACGCATTATTTTCTGCCAGAGAAGGTGATGAAGCCGGCAGGCCCAGAGTTTGTCCGTCGATGACGTCATCGCAGTGCCGGCACCAGGCATAAAGCATCAGGGCACTGCGCCGCGTGGCGGGAGCAAACAGCAATGATGCCGTCGCAAAGCTTTTTGAGCCAGCAGCAATAGTTCGGGTAGCATGTTCCAGCAAGTGCATACTCATGGGACCGACTCCTCAATCATTAAACTTGCAGTAGCTTGCGCAGAGGCAATGACGCCCGGTACCCCTGCTCCTGGATGAGTACCCGCTCCCACCAGATACAGATTTTTCAGCACCCGATCTTTATTATGGGGACGAAACCAGGCACTTTGTGTTAACACCGGTTCCAAAGAGAAAGCTGAACCATGGTGAGCATTCAACTGGTCCCGGAAATCAAATGGTGTGAAAATCCGGTGAGTGACCAGCTGCTCACGTAGTCCTGGCATGTAATACTGCTCAAGATAGGCGAAAATTCTGTCTCTTAATTTGGGGCCTTCCACCTCCCAGTCCAGGCTGGCAGTTCCCAGATGAGGTACGGGGGCCAGAACATAATAACTGGCACAACCTTCTGGTGCGAGTGAAGGATCTGTGACACAAGGTGCATGCAGATAAAGAGAAAAATCTTCAGCAAGTGAGGGACGATGAAAAATATCGTCGATCAACTCCCGGTAACGTGGCCCAAAACAGACTGTATGGTGGGCGAGTTGGTCGTGATGGTGGTTCAGGCCAAAATAGAGTACAAACAGAGAGTTACTCGTGCTTTTTCGGCACAGCGATTCAGCTTTTTTCCGTCCCCTGACGTGATGTTTCAGGAGTTTGGCGTAAGTGTGCACCACATCAGCATTTGAAGCGACGGCATCAGTATCAATGCGCTGACCATCACTCAGGCACACCGCAGTGATGTGGTCACCTTCAGTTTCGATACGTTCTACCTCTGCATTCAGCCGCAGTTCTCCTCCAAGGTCAGTAAACAATCTGACTAATCCATCAATCAGTGCGCCTGTTCCTCCTTGTGGAAACCAGATCCCCCATTCTCGCTCCAAAGCATGGATCAACGTATAAATAGCTGACGTATTGAATGGGTTTCCCCCGACTAACAGTGAGTGGAAAGAGAACGCTTGCCGCAGATGTTCGTCACGGATAAAAGAGGCAACCTTGCTATAGACACTCTGCCATGCCTGCAAACGCGCCAGCTGTGGTATGGCTTGTAACATGGTGCGAAACGATAAAAAAGGCACTGCACCGAGTTTTATATAGCCCTCGTTAAACACAGCGCGTGAATAATCGAGAAAGCGCTGATAGCCAGCAACATCTTCAGGATTGAAATCTGCAATCTGCCGGTCCAGACTGGACTGGTCATTGTCGTAGTGGAAAGTGTTTCCATCTTCCCAGCACAGCCGATAAAAAGGCCTGACTGGCAATAGCGTGACGTAATCACGCATATTTTTTCCGGCTAGACTAAACAGTGCTTCAATTGCACTGGGATCAGTAATTACCGTAGGGCCAGCATCAAATGTAAAGCCCTGGTCTTGATAAACATAAGCGCGTCCGCCAGGTTTATCCCGGCGCTCGAGTAGCACTGTCTGAATACCTGCCGCTTGTAGCCGGATAGCAAGTGCTAACCCACCGAAACCAGCACCTATAACAATGTTTTTTTTCATGACACGCCTCTCTGACCGGGGGAGTAATTTGCCAGGGCTGCCAGTGCCTGGTAGACAGGAACCGGTGGAGAGCCTGCCAGTATCCGAATTTTATCGGTAATCGTGGGGTGACCAGCATAGAAACGGCTGATCAACCCTTCATCAAGTCGGTAAAAACGTTGCATCACTTGCCAGCGTTGAGTTGGTGAACCAGCAAGAAATAGCATCCGGTTAAGTGCCCGGAAGAAGCGTTGTTTGCGCCATAGCGTCCTGGCGAGGTGTTCGATTTTAGTAGCGAGTGCTACTGTACCATTAAGGTCATGTTGAGCAATCAGGCCTGCCAGCGTAAGCGCTAACGGTAATGAATAACCGGTTGTCGGGTGATAAAGACCGGCACGTAATCCACTGCATGGCTGATCTTTTCGGGTTTTCCAGAACGACTCAGGGCATCCGGAGAGGGTGATGGGCAAGCAGCCTTGTTCTTCACGGATCAGACTTACCCGCTCCCAGCCCTGCTCAGTAGCATAGGTGGCAATATCGGCTCTTGCCTGCTCGCGGGAAAAATGCGCATCGTTAATGTACTGTGTGTCTTCGATGAGCAGGGAGTATGCAGATAAAGGCAGAACATAAACAAACCGATAGCCGAAACGCTGGCTGACCGTGGCATCCATCAGCAAAGGTCGTAGCAGTTGGTGAGGGTGTCGCAGTTGCCACTCTTGTCCAAGAAAAGCCTGATGCCCCACCTGGACTGAGGGATCAGGCTGATAACCACGGCCATCAATCACAGCACGCGCGGTAAGCCTTTCACCATTTATCAGCTCCACGTAATTTGAAGTCAGTACAGCTACTTTGCTGTTGCAGCGCAAACGTGAACCCAGTTTTGAAGCTACCGTTGTTGCCAGTTTCTCTGAGGTGATACTCAGGTATCTCCCCGGTAAAGTACGGGTAAAGCCGGGGAAGCTGACATCATAACCCTGCCATTGATGGGCGATGAAGGGCGAAATCCAGTGCATTTGCTTGTCGGTAAGATCACTTTGATGAAAAGACCATGTATGATTCCCACCGATCTCCGCCTCAGCTTCCAGCAATAACAAATTGAATTGTGGATGTTTTTCCAGCAGATAGCAGGCAATTAAACTATTAGCCAGCCCGCCTCCGACCAGAATATAGTCCCATGACTGCGCTGCGTTGCTGTCTGAAGTCGGGGTGTACATAGAATGGGGCATCATCTTTCCCCATGCAGGTGAATAGGCGCCTGTCGCAGCGCGGATAATGTCTCGCTGCCAGTGCAAAAGCAGGCCGTCTGCAATTGCAAAATAATGGTTTTCAGATGGGTGGTAACCGCCTCAGACGATATCATGGCACTTGGAAGAAGCGCTGCTGCCAGCCCTACTAAGTCAGCGCCAAGCGCAATGGCTTTAGCAATCTCGATGCCATTTTTTATTCCACCAGAAGCAATTAACGGTTGATGAGGAAAAGCGGCACGCAGAGAAATCAGCGCCTCAGCAGTTGGAATTCCCCAATCTGCAAAAGCCAGAGCAACAGTACGAGTTTGTTCATCCGGTGCACGCTCCCCTTCAATGGCAGCCCAGCTTGTGCCACCGCTGCCAGCGACATCCAGCCAGCTGACTCCCACATCACGAAGTTTCTGCGCTACGGCAGGAGATAGGCCCGCACCCACCTCTTTAACGATAACCGGTACTTTCAGTTGACTGACAACTTTGCCAATTGCCGCTGTGATACCTCGCCAGTTACGATCCCCTCCATGTTGTAATGCCTCTTGTAACGGATTGAGATGAATTATCAGAGCGTCGGCATCAATCATCTCTACCGCACGTTGTGCATTGCTAACGCCGAGTTGTCCGGCCAGCTGTGCTGCTCCCATATTTGCCAGCAGAGGAATGTCAGGGGCAATCTCTCGTAATGTATGGTCAAGTCCGGCATCAGATTGATGTTCCAGTGCGACACGTTGTGAACCCACGCCCATTGCCAGACCGAGAGTTTGTGCCGCTTTCGCCAGGTGCTGATTGATATCCCTTGCACGTTGCGCTCCTCCGGTCATTGAACTCAAAAGCACTGGTGCCTGGAGTGTTTTCCCTAACCACGGCATGCTGAGGTCAATCTCTGAAAAATCAATCTCTGGCAACGCGCAGTGTTCAAAGCGCCAGCGTTCAAATCCAGTCTGCGTGGTTGTTTTTGCCTGACTGGGGCTGAGTACGATATCAAGATGTTCGTTTTTCCTCTGCAGCAGCTGGGTATCGTGGTGTGATGAGAGGGAGTGAGTTGTCTTTTTCAACATAATTAATCCAGTGATGCCAGGCGCTGATGAAACCAGAAACTGATGAAGTGCTGAGTGAGCTGGTATTCGTTGCTTACGAGAGAAAACTGCGCATCAGCTCGCTGCAGGTGGCTTAGCAGCTGCTGGCGGGCCGATGCATGTCCCAGCAGATTAACCAGTGTTGATTTACCCTGATCTTTATTTTGTTCTTTGCCTGAATCAGGTGCTCCATCGCTCAGGTCATCAAGCAACTGAAAGGCCTGACCCAATTCCAGTGCGATTGTGTGCAGGGCCTGTTGCTGATCAGAAGAGGCATCTGCAGCAATTGCGGCGAGCTGAAAAGCCGCGTCAAAGAGTGTGCTGGTTTTTAATGCATTCGTTTGATTGATTGCCTCAGAGGAGCGCTCGGTTTTCCCGGCACTGAGATCCTGGTACTGCCCCATCACCAGACCTTGCGATCCTATTGACTTAGCAAGTTCACTGACTGCCAGTGTGCGTTGTTGTGCGGATAGTTTGTCTGTATTTGCGATCACTGAGAAAGCCAGACTGAGCAGAGCGACTGCCGCCAGCAGTGTGACATCCTGGCCATACTGGCAGTGGATCGTAGGCTGGCCACGTCTTAGCTGGGCATTGTCCATGCATGGCAGGTCATCCAGCATCAGAGAAGCCGCATGTACGAACTCGATGGCACAAGCCAGCTCCAGTGAGCCGGAGGGTAATGTTCCTTTTGCTAAATCTTGTGCTGTGAGCAGCAGTAACAACGGGCGAATGCGTTTACCCTGTGTCAGGGTGGCATCACTCATTGCCTGGCTGATACGGTTTTCTTCGCCGTATGCAGGGAGTAGCTGCAGAAGTCGCTGCTCCAGCGCATTACGTAACAAAAATAACCTATCTTCCTGGTCCCGGTCTATTGCAGCATGATCAGTCATAATGGCTCTTGCAGTGAGAAACACATCTTAACTGTGCTTCCAGTGTTTAAAGGGATGACTTTGTCATTATTTGTTTACCCGCTTCGTTTAATCCGAAACGTGACTGACGATATTGCGGAGGTTAACTAGGTATAGTTGCTCATCACTTTCCCTGCCTATAGTCGGCTGCCCGAGACATCTAAATCAGGCAAATAGGAAAGTGCCTGGTATTCTCAGAATAAGCGTAGGCGAAGATAGAAAATTTGCCGCCTGCAGGGTACAAATATTCAGCGAATGGCGAGATATTTTGATGGCCCGGCAGAGAGATTAGATAAGGCATCATCTGGGGGAAAATAAAACAAACATTGCTCAGGTGTTAACTGGGTCCCTGACTGGCAGATCATGTTGGTTGGCTAAATAAGTCTATTGTGGCTTTTCCGGTAGCCCGGCAACGTGTCGCGCCATTGTGCAGCGATACCCGGGTTCAGCGTGAGTCTAGACTTGTATTACGTTGACTTGCTTCTGTTGCAGACGGGTAATAACTTCATTGTCTGCGAGTTTTCCGGTGATTAACACATCAATCTGTTCCGCCCGACTAAAAAGCATGCCTGCACGTTGGCCGATTTTACTGCTATCGACCAGAACTGCGAGTTTACCAACATAGCTGAGCATTTTCTGTTCAGACATGGCAGTCAGCATATCGGTTTTATAAAGGCCATCAGCGGTAAGCCCGGCGCCACTGGTAAACATCCAGTGCCCGGCATACAGGCTTGCGTCACCATCCTGAGGAGCCAACGTGATAGACTGACTTTTATTATACTGGCCACCCATGATCACTACGCTTTCATGTTGCTGGTCGATAAGATAATTCGCTAATGGTAGATAATTAGTGATGACCTGAATCTCTTTACCGCAAATTTCCTGACCGAGCAAAAAAGCGGTGGATCCACAATTAATCACGATACTCTCACCCGGCTGACAGAGTCTGGCGGCGGCCTGTGCAATACGCATTTTCTCATCAATATTATGAGCCTGATAAATATTCAGCGGGCTCCACGTCTGAGGGGTTGTATGAATGGCTTCTGCGCCATTTCGTACTTTGCGTAATTTACCCAGTTCATTCAGTTTTGTAATGTCACGCCGCGCTGTTGCTGGTGAAATAGCAAAATGATTGATGACATCAGCTACAGAAATTTGTCCTTGCTGTTGCAGGAGAGTAAGGATTGCGTTGTGGCGTTGTGGCTCAGTCATAGTGATGACTCCGCTGGAATAAATCCGGAACGATGATTATAAAAGAGCATTGAAATCATTCAATGCTCTTTTAACGACCTCATGTCAGTTCTGTATTCCCTGTTGAACAGGGAAGAGGTTGATCAGAGAAACGCTTTGAACGGTAAGTCAGTATCAGTGGTGAAACAGTCATCAAATCCGCGCGGATAGTGATATTCAAAATTATCTTTGTCATCCGGATAAGTAAATTTCCCCCTTGGTTGCCAGATATAGGGTTTGAATTGATAACGCAAACGCTCTTTTTTTATCTCCCAGAGCACGCGGATTTCCTGCGGATCGGCCTGGAAGTTAGACCAGATATCGTGGTGAAAAGGGATGATTACTTTGGTATTCAGCGATTCAGCCATGCGTAAAATATCTGCACTGGTCATTTTGTCGGTCACCCCGCGAGGATTTTCACCATAGGAACCCAAGGCAACATCAATATGATAGTGATTACCATGGCGAGCATAATCGTTAGAATAGTGAGAATCGCCGCTGTGATAGAGGTTTCCTCCTGGTGTTTGAAAAAGATAATTGACGGCACGTTGATCCATATTATCAGGTAGCACACCAGCGGCTTTCTGCTCCGGGGGAAGCGTAATGAGTACCGTGCGGTCAAAGGAATCCAGTGCATGGATTTCGATATCTTTAATTTTCACAACTTTTCCCGGGGTCATCACGACACAGCGTTCCGCAGGTACTCCCCAACTTATCCAGAGATCAACACAGGTTTGAGGACCGATAAAGGGAACGTGCTCGGCACAATTCTGCATCACCGCCGCTGCAACGTTGATATCGATGTGATCATTGTGATCATGTGTAGCAAGTACGGCGTCTATTTCTCTGATTGCAAAAGGATCCATAACAAAAGGTGTGGTGCGCAGATTGGGTTGTAGTTTTTTCACGCCAGCCATTCGCTGCATCTGATGGCCATTTTTCATTAGTGGATTTTTATGGCTCTGTTTACCTACCCCGCACCAGAAATCGACACACAGATTGGCTCCCCCTTCAGATTTCAACCAGATACCTGTGCATCCCAACCACCACATAGCAAATGTATTGGGTGCTACCTGGGTTTGTTCAATCTCTTCATTAAGCCAGGTTCCCCACTCAGGAAATGTATTCAGTATCCATGATTCTCTGCTGATATTAGCGATTTTACTCATCATATCTCCTCATGATGCATTTGGTTATTTGTGACTAATCTTGATCTGTTGGTGATTACAATAAAACATTATCAGTCAATATTTATCATTTCAATCGTTATTTAATCCCATATTCATACTCTTTTTTTGGTTTTCAATCAGATTAGTGTCGTGCAATATAGACCTTTTCATCGTGGTATTCTTTTTATTTGTTGTTATATAAAAATAAATTTTATTTTATGAAATTTGATGCGATCTCGCTCACATATAATCATTTAAGATCTTTAAATGATTCAATGTGAGCGATAGGGTGAGTGGTGAGCAGATAGTGACGATGATTGACGCACGTTTGTTCCACTTTTCAAAAACGGAGAGTTATATGGAATTCCTCTATACCGTCTTTACCGTCTTTTTTAATCAGGTGATGACCAATGCACCGTTGTTGTTGGGTTTGGTCACTATGCTGGGTTATATCCTGCTGAGAAAATCCCTGGCCATCATTATTAAAGGTACCATCAAAACAATCATTGGTTTCATGCTGTTACAGGCAGGCTCGGGGATACTGACAGGCACATTTAAACCTATAGTGTCGAAACTCTCTGAAGTTTATGGAATTAACGGAGCAATATCAGACACCTATGCATCAATGATGGCTACCATTGAGCGTATGGGAGATGCTTACAGTTGGGTTGGCTATGCCGTGTTGATCGCACTGGGATTGAATATTCTTTATGTGCTCCTGCGCCGTATTACTGGTATACGCACCATCATGCTGACGGGCCATATGTTGTTCCAACAGGCTGGCCTGATAGCGTTGTTCTTTTATATTCTCGGCTACCCCATGTGGACAACCATTCTGGTCACTGCGTTTCTGGTATCACTCTATTGGGGGACCACCTCTAATATGATGTTCAAACCGACTCGGGCAGTAACAGTAAACAGCGGCTTTTCTATTGGGCACCAGCAGCAGTTTGCATCATGGGTAGCATGCAAGATAGCCCCTTACCTGGGGAAAAAAGAAGAGAGTGTAGAAAACTTAAAGCTGCCCGGCTGGCTGAATATCTTTCACGATAACATTGTGTCAACAGCCATCGTGATGACTCTCTTTTTTGGCATCATTCTCTGCTCCTTTGGTCTGGATACCTTACAGGTAATGGCCGGTAAAACACACTGGACTATCTATATCTTACAAACCGGACTGATGTTCGCTGTGGCGATTTTTATCATCGTGCAGGGGGTACGGATGTTTGTGGCTGAATTGACAGAAGCCTTTAATGGCATATCACAACGATTAATTCCTGGCGCAGTATTGGCGATTGATTGCGCCGCAATTTATAGCTTTGCTCCAAATGCCGTGGTGTGGGGGTTTATGTGGGGCACAATTGGACAACTTATCGCAGTCGGTATCCTCGTTCTCATCAGTTCCCCGATCATGATTATTCCTGGTTTTATTCCAATGTTTTTTTCTAACGCCACCATCGGTGTATTTGCCAACCATTTTGGAGGCTGGCGCGCAGCACTGAAAATTTGCCTGGTCATGGGGATGCTGGAAATTTTTGGCTGTGTCTGGGCAATCCATCTCACAGGGACAAATGCATGGATGGGGATGGCAGACTGGTCAATTCTTGCTCCACCTCTCATGCAAGGTTTTTACAGTATCGGGCTGTTATTTATGGTCGTGATTGTGTTGATTGCTGTGTTGTATATGTTTTTTGCCGGACGGACATTACGTGCCGAAGAGAGAGCTGAGAAGTTAATAGCTGAAACATCCCTTGCTCACGAAAGTGTAGTGGCACACTGAATTTGGCCACCTGAGCAGAGGTGATATGCTCACCTCAACATCTTGTAGGTGAACCAATGAGCAAAGCATTTACTGCTGAATTTAAAGTCGAAGCGGCAAAACTGGTCCTGGATCAGAACTACACTCACGGCGAGGCGGCTAAGGCGATGAACGTCAGCCTCTCCGCCATCAACCGCCGGGTAAAATCGTTACGTATCGAGCGCCAGGAAAACGCCCCCGGGGCTGCCTCTGACGCCTGAGCAGACTGAACTCAGGGAAATGAGAAAACGGATACAACGCCTTGAAATGGAGAATGAAATCCTAAAAAAGGCTACCGCGCTCTTGATGTCGGACTCCCTGAACAGTTCACGATAATAGACAGTCTGAGGGCGCACTACCCGGTAGCGCCATTGTGCCGGCTGTTCGGTGTTCACCGAAGCAGTTATCGCTACATTCGTAAAAATGGCAGGGATTCTGACGCCGAGCGTGCCGTTAAACGGAGTCTCGTCAGTGAAGTCTGGAACGCCAGTGGTGGCTCTGCTGGCGCGAGAAGTATCGCCACGATGGTCAGCGCTAAGGGCGTCAGACTCGGGCGATGGCTGGCCGGTAAGCTGATGAAAGAGCTGGATATCGCCAGTTGCCAGGTCCCGGCGCATAAATACAAACGCGGCGGGAACGAACACATTGAAATACCGAACCATCTCGACCGGCAGTTCGCGGTTACCGCACCGGATCAGGTCTGGTGCGGCGATGTGACGTATATCTGGACGGGAAAATGCTGGGCTCATCTGGCAGCAGTGCTGGATCTGTTCGCCCGCAAACCTGTGGGCTGGGTGATATCGACGTCGCCGGACTCGGCCCTCACGGTCAAAGCATTGCAGATGGCCTGGGAGCTTCGGGGTAAGCCAACAGGCGTGATGTTCCACAGCGATCAGGGCAGCCACTATACCAGCCGTCAGTACCGGCAGGCTCTGTGGCGCTGTCGGATAAAGCAGAGCATGAGTCGCCGGGGTAACTGCTGGGATAATGCCCCGATGGAGCGGTTCTTCCGGAGCCTGAAGACCGAATGGGTGCCGACGAAGGGCTATAACAGCTTCAACGAGGCTCAGAGCGCGATAATCAGCTACATCACGGGCTATTACAGTGCCATCCGGCCCCACTGGTATAACGGTGGCTTAACGCCAAATGAATCAGAGCGGCTGTTCCACGAACAGTCAGGTCGTGTGGCCAAAATTAGTTGACCACTACAATTCCACTCAGTGGTGCAAACTGGTCGAACTTTCAGCGACTGAGGCAAAATTCCCAGCTATTTTTATTAATCTTTGTCGATAACTTGTCATTACACCACGATAACCGCTACTGTTAAGGAAATTTTTCTTGCTATACCCTTCATGACAGGACGCTGTAATGAAAAAAGTGATCAATACTTTTTTGCCCCTCTACACCACCACCTTATTAATGCTTCTTGGCTCGGGTTTATTAACGACCTATGTCTCTTTACGTCTGGCCAGCGAGCAAATAAGTGGAGGAATAATTGGTGCGATCATTGCTGCTCACTATATCGGTCTGGTTGTTGGGGGGAAGATAGGACACAATCTGATTGCCAGGGTCGGGCACATCCGTGTTTATGTGGCATGCGCAGGTATTATAACTGCTTCGGTACTGGGACACGGATTATCATCATTTTTGCCGCTTTGGATAGTACTTCGCTTTATTATTGGCCTGTGTATGATGTGTCAATATATGGTGCTTGAAAGCTGGCTTAATGATCAGGCTGAAGTGGGAAAACGCGGGCTGATCTTCGGGCTTTACATGGTAGCAACTTATCTCGGTCTTTCTGCAGGGCAGATAATCCTCATGACGCCTCTTGGGTCAGGCGGGAGCAGCTTGCTGATAGTAGCGTTATGTTTCGCACTTTGTCTGGTGCCCATTGCACTTACCACACGGACCAACGCACATCCCATGTCACCAGCTCCGATGGAGTTGGGCTATTTTTTCAAAAATCTGCCGAAAATTCTGTTTATGACACTGGTAACAGGAATGGCTGTCGGGGCATTTTACGGCATGGCACCGGTGTATACCAATCAACAGGGATTCACCACCCAGCAATCCGGGATATTTATGGGCGTGACCATCTTTGCCGGTCTGGTTTCGCAGTTTCCTTTAAGCTGGCTCTCTGATCGGGTTGACCGGCATCGGCTACTTTTCTTTACCGCACTGCTTTATGTGTTGGCTGCTTTTCCTCTCACCTTACCGTTGCACGTGAATTTCTCGATGGTGATGGGCATGGCTTTTATCGCCAGTATGATGCAATTCTCGCTTTACCCACTCGTGGTTGCGATGGCTAATGACAGTGTTGATCCTGAACGACGGGTTTCACTGACGGCATGTTTATTAATGTCGTTTGGTGTAGGAGCCTGTATTGGTCCGTTAATTACCGGTGCACTGATGCAGCCGTTAGGCGGCAATATGCTTTACGCTTTTTTTTGTTTCTGTGGTGTAATTATCGCAGGGATGAGCTGGTTTCGCCGCTCGACCCATAAACTCAGCGACAAAGCTCCGGTTCCCCATGTACCAGTCCCTGATATGATAGCCAGTTCACCACTGGCTGTTGCACTTAACCCGTTGGTCACAGAAGAGGATATCCACTCGGCGATGGTTGCCACTGATACGCCGACAGAAGGGGATAATCAAGAGGATTCATCTCCGGAAGATGAATCTTCCTCGCCCCCTCAGCGGTGATATTGATGGTGGATTTTTATTCTCCTGGCGAGGTGGTAACGGGCACAAATTCTGGTCAAAGTGATGGCGATCAATGCGCAAACACCTCCCAGCAGCGTTGCTACAAGCCGCTCACTGGCAACATTTGTCTGTGAAATTCCCATGCAGGCAAGCATAAATATCATCATCATGGTAATAAAAAAAGTAAACACAAGATAAGACCTGGCGATTAATGAATAGGAAAAGGTAATGGCGATGTAGCCAAATAAAATAAAGCCAGTTACCAGGAATAAGGGTGAATCGCACTGCACTATTAACTCTGCCGCGAGAAGACTACCCGCAAGAGTGCCGAATATTCGCGCATGGATGCGGGAAAATGAGTCGCGATAATCATTGCGAAGGCAGAGTAGTAGTGTCATGCCTGACCAGTAACCATTAGGGAGTTGTAACTTATTGGCGCCTACCGCAGCAACCGCCATGGCAATCACAGTCCAAAATACGGACCAGCCGAAATGGATATGTCGGCGGTATTTTTGTGCCCTACTGCAAAAGTGGCTGAACCATAAGTGCGGGGTAACTTGTTTAAGGTGGAAGGCATAGCGTCGGAAAACCGCCACTAAAAAGAAGATTTGTAACACAGAGCCGCTGAGCACTAATCCCGCTCGTTGACTGGCATGTACAATGTCACCACTGTAATAGCCCGATACCAGATAGATAATGGCCCATTGCAATACCATCCACCATGCTGCGCTGTCGATACCAATAAGCGCAATGTAGAGTGCAGCATATGCGATCGCGCCACCTATATACAAAAATATGCTGTTTCCCGCCAGGCAGCCGAGCCATGTTGATAGCGTAAGCCCCAGTGCAGTAACCGATAAAAGAGACAGGAAAGATCCTTCCCAGCGTTTGTTGGCACCAAATGCCAGCGTCAGTGCGCCATTCGCTGCCACGCTCGCCTCAGGGATATGATGAAAGGTGAATCCCCAGATAAAAATGATGATAACCGCAGGCAAACAGCAGCAACCGAGCAGCATGTCGTGCTTTAGTCCGCCAGAGAATGGCATCTTTCTCTGCCTCCGCCAATCAGTGAGTATCAGATAAGCGTAGTGCAGTGAAGAGGGTCTTGCCCGAGAAGGTATCAATCATTATTCACACACACGGTGCGGTACCAAATAACACGCTACAGCGGATACGTCTGCTAACGCACATTGGTGGTCATTTCACCAGCAGCATCGCGGTAGACTCCGCCACAACTCAGTATCGCGTTCGGGCGGCGTTGATGGATGCGCTGAGCAATGCGTTCACAAATAGCGCGGGTTGGGAAGAGCTGCTCTGTCACTGGCAGCGCCTCGCAGGAATCATATCCACAGGAACTTACCAGTAAGACGAAGCCAATCAACATAGCTTGTTCCTCATCTCAGGCGGCGCAGCAGGGGAAGAGACGTTATCAGCCAGCAGAGGCCTGCTGAGACAACGAAACAAACCATGGCCACAACTGGAATCGTGTAAGCGGCTGAGTAGTTGTTGAAATCGATAGCCATCATCCAAAGCATCAAAGGTAATACCAGCAGATGAGTCAAAAAGATGCTGACACTCAATTGCGCCAGTGTGTCCAGGAGTTTGCTGATCCTGCCACCTACAGTAAAGGGGTACTCCAGTAACATAAAAAAAAGCGACACTGCCATGACGACTAGCAGAGGCGAGCTGTAAAACAAAAAAGATCGGTTGGGAGAAACCATATTAACCGACAGTGCATAGGTCATTGTTGCTGTCGCAACCCACGCCAGACAAAATATGATTCCAGATAACCTGACGTTAGTCTGAATATGAAAACGACGTATTGCACCGCCAGCCAGATAAAAGCCTGCGAGGTAAACGGTTAATTCCAGCGTACTACTCTCTATTACTGTATTACTGTGAATTAATTCACTTCTTATATTAGAAAAAAGCAGATAAACAGAGGCAAGAACAAACCACACCAGCATCATATAACGTGTTCGTTGCCGACTTGCTGTGATAACAAAGGTATTCAATAGCGGCGTCAAAAGCAGCAGAAGTAAGAAAACCGGGATAACCCACTTGAACTGGCCGACTAGCAGGATAAAAAGCGTATTCACCTCTGATTGGGGATCGAATTGATTAATGAGATGACGCAATCCGGTATAGATAACCGACCAAAAAAGTAAAATGATCAGCAATTTCAGCATACGTGCAAGCACTGTTCGGGCCGCAGGAATGGGTTCATTGAGTACCAGATAGCCACAAATCAACAGGCAAAGAGGAATAATGCATTGAGCGAGCGTGCTGTAAGCCACTGCCACTGACCAGGCAAGATGAAAGTAGCCAAAGGGAATGGCCGTTGTAGAGAGCAACACAGCCAAAAAAGTGGTCAGGATAATCAGCACATTGATGTTGTTTACTTTCAACACAGAACCTCTCGCCAGCATCATGAACAGCGCAATCAGGCTTTATAATGATTGGACATACGGACAAAAGATAACATAACTTTGCATTTTTAATACAGTTACGCTGTGAATGATTGCGTATGTGGCACAAATAATTCCAGGAAATGGAGCCGGGACAGGTAAAAACCCGTGGCGTGAATATGACGAGGATTGCCTTCAGTCAGCAGAAAAAAAATGTCTCGGGGAGTCGGAAACCCGCAGTGACTTCCCGAGACCATGCAATTGCATGATTCATTACAGACCCAAAGATAAACGTATCTCTCTTTTCGTACAAGTTTTATTTTCTTGTACAACTTTCTTTATTCTGCGGATACAAGTGATCCAGATAATGGATAAAAGAGACTTGACCTTGCCCCAGGGGTAAGGTGGAAGGTTTAAACAAATACACTTAATAGTAATGGGGTTGTTATGAAACGTTTATCCGCAGGTCTGTTTTGCTTAATGGTTTTTTCATCACCGCTGTTTGCTGCAGAAGCACCGTCACATCAAAATGGCAGTTCAGCTCAGGAAAGCTATCACTCAGGCATGCATAAGATGAATCAGGATATGATGGCAGGGATGGCAAATGCTGATCCCGATATTGCTTTTGCTGAAGGGATGACAGCTCATCATCAGGGGGCGATTGATATGGCAAAAACAGAACTGAAATATGGGAAAGATCCAGCAATGCGCAAACTGGCTGAAGAGATAATCAAAGCGCAGCAGCCAGAAATTGACCGGATGCAAGCCTGGCTGGCAGAAAAACGGCAATAATTGCCAGGTTTACACGACAGCTGACGGGAGATGTGGGAGGATAGCCTTTTACATCTCCCCAAAGGTATAAATTATGACGTTGCCTTCAGATATCGTTGACCCTACTGAAAATCCGCAGCAAGCTGCATTGCAGTTGGAGATTGAGCTGATTCGAGCCGGGAAGTTGAGCCCACTGCAAGGCGACGCTTCGAATATGTTGTCACTGTATCAGCAGTTCAGACATCATTTTGAAAGTGACAATGTGAGCCAGTAACAGATTGGAAGAACGTCTTGATGAGACGCTGACTATTCAGACAGGCCGGGAAGGTGATTGAGTTGCCACCATGCCAGAGAAGCAATCGCGTTATGGATGATGTGAAGCGTGACAGGCAGTATTAAGCCACCGGAAAACAGGCGTGCGTAGCACATTAACAAAGAAAACAGGCTCAGCGCGATCACAGTCTGCCAGTGCTGATACTGTACGTGCATTGAAGCAAAAATCAGCGAAGTTAACAGGGCACAGGCGAAACGCTGGCGGGGAAACCACAGAAATAAACCCTGCAGTACAAAACCACGAAACATGATCTCTTCGCCAATCGGTGCCAGAAAAAGGATAGCCAGAAAAATCAACGGAAGAACAGTCCTGTAATGCAGAGAAATCTGCGTCATCCACGACTCTTGTTTTGCGTATAACCCGTTGAAAATCATCAGCGCTAACAAGAGTCCGGTGAATATCAACAGAGAAGAGGGGCGGAGTGCACCAAAGGTGATATTCGTGACGTAACGTCGAGAGTAATAATAGAGAGAGAGGATAACCAGAAAGTCAGATAATAAAGCCAGGCAGAGAGCAAAAGGAGTGCCTTGTAAACCGAAGTTGGCGAGCCCGGTGGCAATAAGCATTCTGGTGGTAAACCAGGCTAAAAAGGCTCCGGCACACAGCAGGCTCTGTTGTAGATGATCATTCTGACGTGACATTGGAAGATCAATCCCCTGATACAGCAAATTATCGATGATAATTTATATAACGCTATGTTTTGTTCAAAAGTCAATGGATTAACCGAAGTTGTACGAAGCACTTCTCCTGTTACGAGTTTTTGATAAAAATCCGTACAATGGAATTCCCTGTCATCCTGTTGGTTTCGGTTTTTTTTGACAAGATGAGTGAAGATTTTTTAATAAAACTGCTTGTACTCTGGTGTAGGTTATGCGTAAATAGGCTCGTCGGTTTGAAACAGACAACGCATGTGAGCAATTTTAGTAAAGCAGTTTTCAGTTAAAGCGCTATCCCCGATATCTCTTCTTCTGACTTCCTTCTTAAGTGCCCATAAGTCCATCCTGTTGATAAACCCTGTGCCCGGTGTGGCGTATTATTCGAATGAAGGAAAAAGAGATGTCTAATAAAATGACTGGTTTAGTAAAATGGTTCAACGCTGAAAAAGGTTTCGGCTTTATCTCTCCAACTGACGGCAGCAAAGACGTGTTCGTACACTTCTCTGCTATTCAGAACGGTGGTTTCAAAACCCTGGAAGAAGGTCAGAAAGTTGAGTTTACCATTGAAAATGGTCAGAAAGGTCCAGCAGCTGCTAACGTAGTTGCGCTGTAAGATTCTTTCGTTGTTCAGTGTTACCGCACTGAAATGGAAAACCCGCCATCGGCGGGTTTTTTTGTTATTACGCTTTACCCATTTCCACAGAGCGCTTCATACATTGAGACATTGCTTCAATAATGGCTGAACGAAAACCTTTTTCTTCCAGCACTTTGACAGCTTCGATGGTAGTTCCCCCGGGTGAACAAACACTGTCTTTCAGCTCAGCAGGATGCCTACCGGTTTCCAGAACCATTTGTGCTGCGCCTTTCACTGCCTGTGCTGCAAACTGATATGCCTGTACTCTTGGCATACCTCCGGATACGGCTGCGTCTGCCATTGCTTCAATCAACATAAAAACATAAGCCGGAGATGAACCGCTGACACCGACCACGGCATGAATCAAGTACTCGGGAACCAGTGTCGCTTTGCCAAACCCATTAAAAATAGAAACAATTTCCTCAGCTTCTTGTTGCGTCACCAGTACGTTAGGCGTGACTGAGGTCATTCCTTCGTTGACCAGTGCAGGGGTATTCGGCATAACCCTGACCAGTTTTCGATCATGACCGAGCACAGCAGCCAGCGCATCAAGTGTGACGCCTGCGGCAATCGAGACCACAACGGTCTCTTTGTTCAGGAACCCGGCGATATCTTTCAGTACGCTCAGAATGACATTGGGTTTCACAGCAGTGAACAAAATATCAGCGTGTCTGGCAACATCTTCCAGACTGTCGGCGGGGGTAACACCATATCTTTGCTGCATATCCAGATTAGTTTGCGCTTTCCTGTCGTAGATCCAGATATTTTCCGGGGCTATCTGACCGGAAGCGATCAGGCCACCAATAATGGCTTTCGACATATTGCCAATACCGATGAAGCCGATTTTTTTTTCCAGCATAATGTGCCTCTTAATTTGTCAGTGAAATCCTTCGTCAAGTTTACGCGATGGCGAAGAGAACGTCAGTATTTGCCGCCCGAGAAAAGTATTTAGTCGTTAAATGGTGATCAATCCCGTCAGATTTGGTCCATATGTTGCTTTCGGTTTGCAATCTTTATAATCTCTGCGCCAGTGGGAGTGTGTTCCGAATAGCATAAGGGGAATAAAATGCCCATTTGGGTTGATGCTGATGCCTGTCCGAAAGTCATTAAAGAAGTGCTCTATCGGGCAGCGGAGAGAGAAAAAATAGTGGTGACATTGGTGGCTAACCAATCACTGACTGTTCCCCCTTCTGCTTACTTGCGTACATTGAGAGTCTCCGCCGGGTTTGATGTGGCTGATAATGAAATTGTACAGCGGGTGAATTCTGGTGATTTAGTGGTTACCGCTGATATTCCGCTGGCAGCAGAAGTGATAGAAAAAGGCGCGGTAGCGCTTAACCCCCGAGGCGAATGTTATACTGCTGCCACGATCCGCGAACGATTGACATTGCGTGATTTTATGGACACTTTACGTTCGAGTGGTATTCAGACTGGCGGCCCGGCCGCGCTTCATCCACGTGACCGACAGCAATTTGCCAATGAACTGGATAAATGGTTGCAGGCTGAAAAGAAAAAAGCGAAGCGGGCAGAGTAACAGGAGGCCGATAAGCCCCCTGTCAGGTCGGTATCAGATGAAACCGCCATCATCATCACTGCTGTTATCATCGTTACCATAATCCTGCCAGCCAGCGTCCTGGGCGTCGTAACGGTTGTCGTCCTGTGAGTTAAAATTATCAGCGCCGCGGTCGAACTCTTCTGCAGGAGGCGACGGTTCATTGATAATATTTACAATCTCTTCAGGCTGAGAGTGATGAAACATACTGGTCAACATATCTGCTATGACAACGCCTCCGGCAACCCCTGCTGCCGTTTGTAACGCACCTCCAAGAAATCCGCGGCCACTGCTGGCTGGTGCCGCAGGCGCGGATTGAGGGGCGGGAGGATTATTGTTCCACGCGTTGCCTGCCGGGGTAGTTTGAGCTGTAGGGGTGCCAGTGCCACCAAACAAGCCAGAAAGAAATCCACCGCTACTTTGTTGTGGCGCCTGAGCGAGACGTTTTTCCAGTTCCTCAACGCGTGCATTGAGTTGTTTAAGTGCGGCTTCCTGAATCAGTATCGCCTGGGCCATGTAGTAGGGCGCTTGTGGCTGCCGCTGGAGTTGCTGTTGAATCAATTTTTCAGCTTCACTATCACACGGAGCTGACTGGCTTTCAGCCTGTTTCAGACGGTTAAAGAGACCTTCAATAAGTTGTTGTTCTTCAAGTTGCATGATATGAGCTCCTGAATCAGACAGTTTTTACTATGTGACGCAAAGGTGACTGAAGTAAACGCTATACAGGTAAACAATTGTTTCTGTCACAATGAATGACCGACAAGTTATCGTCCCGTTTTAGTTGATGATATGCCGGAACGATTGACCGTGTCCGTATGGCACAAGCTCAACTCTGAAGAAATATTGTTCGCCAGCTATGTTTATGATAGTGCGGACAACAATAACGCACCCCGAACGGAGATAATTTCTGATTATAGTAGATAAAACGTATCAGACCGCGGGCGATATGAGTATTATCACGCATTGGAAGCTGGCTGGTTTGCTGGCGGGCTTCCCAGTATGATGTCATTTTTATCCAATCTTATTAAATATTCAGACTGGCTTAAGGAAATTATCTGCGATGAGATCTCCTCTCTATCTCATAGGTGCCCGGGGTTGTGGGAAAACAACCATCGGCAGGATATTGGCCGAAAGGTTGGGTTACTGTTTCAGTGATACGGATGCCCATCTGCAACAAAGTCATCAACAAACAGTGGCAGAAATGGTCGCTGAACAAGGATGGGAAGGGTTCAGGAAGCATGAAACTCAGTCTTTGCTTGAGGTAACAGCCGCTAACACAGTGATTGCAACCGGAGGGGGAATTATTCTTTCTTTTGACAACCGTCAGTTTATGCGGCGTCGGGGCCATGTTATTTATCTTTGCGCCAGTGCTGCTGAACTCTCTGCGCGTCTGCTAGCCACCCCATTGCAAAGTCAGCGTCCGACCTTAACCGGGCGTCCGATTATTGACGAAATTGCTGAAGTATTGGCAATTCGCCATCCATTGTATCAGGAAAGTGCAGACCTGGTTGTTGACGCGACTGATGTGCCGGAAAATGTTGTTGAGACCATTATCAGGCAACTGTTGTGCTGGAATGATAATAAAAGTGCCTGAAACACTGAACTGCAGAACATTTTTTAGAAAAATAACAATAATCGACTAGGCTTACTGATTAAGAGATGAATTTCATGGCGAATATGCCCTCATCACATAAAAGGTAAGATTTATGGCTTCTAAACCTCCCTATCCTCGCGATGCATATGTTTCACCGGTAGAGAAAGGCCTGCCAGGTAACACGGTTACCTGGTATGAATTGCGTGCAGACCACCCTAAAGAACATACATTAATCAGCGAACATCCAACAGAACAGGAAGCACAGGATGCTCTGCAGCGTTATCTTGATGAAGAGAAAGAGTAATTGAGAGCGTTTCTGCCGGCTTAGAGCCATTGCCGGCGTTGAAGTAGCCAGGTCAGGCAAAGGCTGGGTTGAGTTCAACTGTGATCTGTTTTATTTCATACCTTCAGTAGCTTATTCGGGGTATAGTTAGATTATCTTTTTGCCGGGTGAGCAGAATGACTGAATCTGATTTATCACAGGAGAACATACATGCTTAAGACGAATGAGTATTTCGAGGGAAAAGTAAAATCGATCGCATTTGACAGTGCCAGTACAGGAGAGGCGAGTGTCGGTGTAATGGCGGAGGGTGAGTACACCTTTGGCACCGGGAAGCCGGAAGAGATGACGGTGGTTAGCGGATCAATGTCTATTCTGCTCGCAGGCGAGAACGAATGGAAACGTTATGAAGCCGGGGACAAATTCAACGTACCTGGACACAGCGAATTTTATCTTCAAATTGCCGAACCTTCAGCCTACCTTTGTCGCTACCTTAGCGAATGAGATTACAGGGGCTTGCCAGCCCCTGTCGTCGAATTAACGTTCCGCTTCACCACCAAGCGCATCAATCAACTCACTGATCAGTGTGGTTAACTCCTCACTCATTAGCAGGAAGTCAGCATCAAACCGTGCAATGGGATCTTCCCGGTCAATATCATCATTTTGCTCACGCAATGCGTCGGTAAACTTAATACGTTTTAGTGAACCATCGTCATTTAGCACCAGCTGGATGCGTTCACGCCAGTCCAGTGCCAGTTTAGTCACCACTTTACCCGCTTCGATATGATGCGCTATCTCATCGCAGACCAGTTGCTGTTTTTTGCAACGGATCACACCACCTTCTTCCAGGATTGCCTTTAATTCGGCTTCATCCAGCAGTGAAAAAGCCGCAGGTGGTTCACCGGAACGAACCCATTCGGTCAGGGTTAACTCAATAGGGTCAGCCAGAGTGAGTGGAATGACGGGCAGAGAGCCGAGACTTTTACGCAGTAATGCCAGCGTATCCTCAGCACGTTTTGCACTACCAGAGTCGACCACAATCAAACTATTTTTGCTGTCAATCCATAAAAAAGTCTGGCTGAAACGGCTGAACGCCCGCGGCAGTAAATCATGAAGAACTTCGTCCTTTAGCGAATCTTTTTCCGTTTTTCGCAGCTTTCGCTGTTGTTCGTTCTCCAGTTTGCTGATTTTTGCTTCTAGTGCTTGTTTGATCACAGGCGAAGGGATAATTTTCTCCTCTTTACGCGCGCAGAGCAGGAGGTGGCCATTACTGACGTGAGTAAACGAATCTCCCTTTGCACCGAGCGGGGATACCCAGCCAGTACGTTGCATATCCTGGCTACCACAGGGGGTAAATGCAGCAGAAGCAAGCTGTTTTTCCATCTCATCGATCGGTAAAGTGACATCCCGATTCAGACGATAGACCATCAAATTTTTAAACCACAGCATTTTGCTTATCCTTTTTGTTTATGCCCCAGGCGCGGCGATATTACAACGGCGTTTATGATAACCAAACAGTCATAGTGTTTCATCGTCTTTCCGTTTCAGACTGCGGATGCTCGGTGAACCCGCGTGATATTCCTCCGACAGTACAGTGACACCGGCCAAAACAGGGGCATACTTTCAGATATCATAGGGTTGGCTTTTTCATAAAAATGTCATAAAACTGACGCATAATGGCGCCACAAATTTCTGCAGCATTCTGCTGTAGCATCAGGAGTGACAATGGCCAAGCGTATTCTGGTGGTGGAAGATGAAGCCCTAATCCGTGAAATGTTATGTTTTGTGCTGGAACAGAATGACTATCAACCTATCGAGGCAGAAGACTATGATAGCGCAGTCGAGCTGCTGATTGAACCATGGCCTGATTTGGTATTACTGGATTGGATGTTGCCAGGTGGTTCCGGTATCCAGTTCATCCGTCACATGAAGCGCGAAGCAATGACACGCGATATTCCGGTGATGATGCTTACAGCGCGTGGTGAAGAAGAAGATCGCGTACGTGGTCTGGAAGTGGGAGCTGATGATTACATCACTAAGCCTTTTTCACCTAAGGAGCTGATTGCTCGGATCAAGGCTGTAATGCGTCGTATCTCTCCGATGGCGGTAGAGGACGTCATCGAAATGCAGGGTCTGACACTGGATCCCTCATCACACCGTGTGATGTCCGGTGACCAACCGCTTGAAATGGGTCCGACTGAGTATAAACTACTGCATTTCTTCATGATCCATGCTGAAAGGGTCTACAGCCGTGAACAGTTGCTTAATCATGTCTGGGGAACTAACGTATATGTCGAGGATCGTACCGTCGATGTGCATATACGTCGTTTACGTAAAGCACTGGAGCCGACAGGACACGACCGAATGGTACAAACGGTAAGAGGCACTGGCTACCGTTTTTCCGTACGTTACTGATAGCAGTCCTGGAGTGCATTGTGCTGGAACGCCTGAGCTGGAAACGATTATTATGTGAGTTGATGCTGGTCGGTTTGCCAGCAACAGTACTGGGGTTATTTGTTGGCTATTTGCCCTGGTTTTTGTTGATTGGGGTGTTAGCGTTGCTGAGCTGGCATTTTGCCAACCTACTGCGCCTCTCTCACTGGCTCTGGGTTGATCGCAGCATGACTCCGCCTACCGGAAATGGTAGCTGGGAGCCTCTGTTTTATGGCCTTCATCAGATGCAGGCACGTAATCGCCGCCGCCGCCGTGAGCTGGGACACCTTATCAAGCGTTTCCGCAGTGGTGCTGAATCCCTTCCCGATGCCTTAGTGCTGATGACAGATGAAGGGGGGATTTTCTGGTGTAACGGTCTTGCCGAACAAGTACTGGGGCTGCGCTGGCCGGAAGACAGCGGGCAAAATATTCTTAACTTACTGCGTTATCCTGAATTTAGTCGCTACTTGCGTCAGCGGGATTTCCGCCGTCCTTTGACACTGGTACTTAATAATCAACGTCATCTGGAATTACGCATCATGCCATACAGCGAGGACCAATGGTTGCTGGTGGCACGTGATACCACGCAGATGCATCAGCTGGAAGGCTCAAGGCGTAACTTTTTTGCCAACGTGAGCCACGAGTTACGCACCCCACTGACAGTGATGCAGGGGTATCTGGAAATGATGCAGGATTCGGTGATTGACGGTACATTGCGTACTAAAGCCATTGCTACCATGCAGGAACAAACCCGGCGAATGGATGGCTTAGTTAAACAGTTACTGACATTGTCGCGTATCGAAGCGGCTCCGGCTCTTGATTTACAGGAGCAAGTCAACGTTCCGATGATGCTGCGGTTATTACAACGCGAAGCTGAAACCCTGAGTCAGGGACGCCATGAGCTGCATTTTGATACAGATGAAACGCTGAGCGTTTCTGGTAATGAAGAACAGTTGCGCAGTGCAATCTCTAATCTGGTTTACAACGCGATCAATCATACACCTGCAGGAACACGTATTAATGTCAGCTGGCAAAAAAATCCACTCGGTGCCCAATTCAAAGTGCAGGATAACGGTCCAGGTATTGCCGAAGAGTATCTGCCCAGACTGACTGAACGTTTCTATCGTGTTGATAAAGCACGCTCACGTCAGACCGGGGGAAGTGGTCTCGGTCTGGCCATTGTGAAACATGCACTGAGTCATCATAATGCGCGTCTGGATGTTGAGAGTGTAAAAGGGCAGGGAACCTGTTTTAGTTTCCTGTTACCAACTCGCTTCATCGTGAGTGCTCGTCAAAGCCAACCTCTTGCGGTGGGAAAAATACCCCATCATTATCGTAAGCGTTCGGCCAGCCACTGAAAGAGTCTGCTGGTTTTTTCTTTTTTGCCTGGTTTTTGCTGTTTGGTAGCTTTTTTCACCAGTGGTTATTAAATCCTGCCTTTCTCAGTTGCCTTTTACCATCATAAAAGGTTTACTGTGCGCCGTTTTGTTCTGTTCAGATGACAGATTTCCTTTTAGCGCAGACAGTCAGTCTGGAGTGATTCAGGCTGATGAGATTCTGGATGACAACACTCAGGGTAACTAATGGCAGCGGGTCTCACCATGGTGCCTTGAGCCCCTTATTCTGCAATGATAGATAGATTACCCATGACGACCAGGCAACTTTCAGGCAAAGATATTCTCGCGTTAGGTTTTATGACAATGGCTCTGTTTGTTGGAGCTGGCAATATCATTTTTCCACCCGTGGTCGGTATTCAATCCGGTGAATTTATGTGGCAAGCCGCAGCAGGATTTTTACTCACTGCGGTTGGTTTACCTGTATTGACGATAGTCGCCCTCTCCCGGACAGGGGGAGGAATAGAAATGCTCAGTGCTCCACTGGGTAAACGAGCAGGCCTGCTTCTGGCAACCATTTGTTATCTGACAGTGGCCCGCTGTTTGCTACCCCCCGCACAGCAACTGTCTCTTTTGAAGTTGGACTTGTACCGCTGGTTGGTGAAACACCTCTGGCGCTCAGTTTGTACAGTCTGGGCTATTTTTTACTGGTGACTATTGTTGCTTTGTATCCGGGAAAATTACTTGATTCAGTCGGATTTGTGCTCGCCCCCGTAAAAATTATCGCACTACTAGTACTCGGCGGCGCAGTTTTACTCTGGCCGGTAGACGTCAGAGCACCGGCAACAGAGATTTATCAGCAAGCGGCATTTTCTATTGGTTTCACACAAGGGTATTTAACAATGGATACTCTGGCGGCATTAGTGTTCGGTATCTTTATCGTCAATGCCGCTCGTGCACGAGGTGTCACTTCACCTGCTTTACTGACCCGTTACACCTTGCTGGCGGGTTTGATTGCCGGGGCTGGACTGGTGGTCATCTATCTGATGTTGTTTAAGCTTGGCGCTAACAGTGCTGCCTTTACCTCGCAGGGAGCCAACGGTGCTGCGATTCTGCACGCTTTTGTCCAGCATGCGTTTGGTGAGAAGGGTGTTATTTTCCTCGCTGCATTGATTTTCATTGCTTGTATGGTAACTGCCGTCGGGCTGACTTGTGCTGGTGCGTCGTTTTTTTCACAGCACACCCCGCTTAGCTACCATCAGTGCGTGCTGATACTGGCTCTGTTTTCCATGTTGATCGCCAACGTTGGATTAGATCATTTAATCCTGTTTTCTGTTCCTGTGCTGACAGCGATTTATCCGCCTTGTATCATCCTCGTCGTGTTAAGTCTGACTTATAAATGGTGGCAGCGAAGTCGTTGGGTGATGGGGACCTGTATGCTGCTGAGCCTGGTGTTTGGTGTAATCGACGCACTAAAGGCGATACTTCCCGAACAGTTGAGTAGCCATTTGCCTTTGCTCAAAGAGGGATTGGCCTGGCTACCCCCTGTTCTGATCGTGTTGGTTATGGTGATTATTTATGAGTCCATCTCCACCCTGAGACAGCGTTCTGACAGGCGCTATACTCTATTTTTGCATTCACAAGAGAATAAACAGAGACAGCATTATGATCAAAAATAAGCTCAAAAAAGGATTGAGTACCCGGCATATTCGTTTTATGGCGTTGGGATCGGCGATAGGAACAGGTCTGTTTTATGGTTCAGCCAGTGCTATGAAAATAGCGGGGCCCAGTGTGCTGCTGGCCTATATCATTGGTGGTGCCGTTGCTTATATTATTATGCGAGCACTGGGCGAGATGTCGGTGAATAATCCGCAGGCCAGCTCTTTTTCGCGTTATGCGCAGGACTATCTCGGCCCCCTCGCGGGTTATATCACCGGCTGGACATATTGCTTCGAGATCCTGATAGTCGCGATTGCTGATGTCACAGCGTTTGGGATTTACATGGGGGTCTGGTTTCCTGATGTTCCACACTGGATTTGGGTGCTCAGTGTGGTGTTGATTATTGGCGCGATTAACATGGCCACAGTGAAAATTTTTGGTGAAGTTGAATTCTGGTTATCACTGTTCAAAGTGGCCACCATTATCATCATGATTGTCGCTGGTATAGGGATTATCTTCTGGGGAATTGGTAACTCGGGGCAACCGACAGGCATTCATAACTTGTGGAGCAACGGCGGGTTCTTCCCGCATGGCATTATGGGTATGGTGTTGTCACTACAGATAGTGATGTTCGCTTATGGCGGAATTGAAATCATCGGTATCACTGCCGGAGAAGCGAAAAATCCGGCAGTGTCTATTCCCAAAGCTGTGAATGCTGTGCCACTGCGTATCCTGGTATTTTATGTCGGTACACTGTTTGTCATCATGTCCATATATCCATGGAATCAGGTGGGTACAGAGGGAAGTCCCTTCGTGCTGACATTCCAGCATTTAGGGATTGCCGCCGCCGCCGCCATACTCAATTTTGTGGTGATCACGGCCTCGCTTTCGGCAATCAACAGTGATGTTTTTGGTGTTGGCCGTATGCTGCATGGCATGGCCGAACAGGGGCATGCACCTTCAATGTTCACTGCTGTTTCAAAACGCGGAATTCCCTGGGTCACGGTATTAGTGATGATGGCGGCGATGCTGATTGCGGTGTATCTCAACTACCTGATACCCGAAAAGGTATTTTTAGTCATCGCCTCACTGGCCACTTTCGCCACCGTGTGGGTATGGATAATGATCCTTTTATCTCAGTTAGCATTCCGGCGTTCACTGAGTAAAGAAGAGGCCCGGACGCTGGCATTCCGCTTACCAGGTGGGCGTTATACTGCGCTGGCAGGGGTGGTTTTTTTGTTCTTTATCATCGGACTGATTGGCTATTTCCCGGATACCCGCATTTCACTGTATGTGGGGCTGGGATGGCTGGCACTGTTAGTGATAAGCTGGCCGCTGGTACGTCAGGCGGCACGCCTGAAAAAAAGCGCATGATCATAGGCTGATGGATTTGCCTGAGTCACCCTCTCCTCTTGTTGTGCTGATAAAGAGGTGGGGATGCCCAGTCAGCGCTCACGCTCATTGTTCGCTCTTGCAGAGCAAAGGTGAGCAACTTAGGATAAAACTGCCAGAATTTTGTTTCAAAAAAATCATAATGGGTGATGAAATCCTGCCAGGAGTCGGCTAAAGCATGTAACCTGGGACGGCGCCGGGCCATCGCTTTCAGTACGTCTTCAAGATAATCGGGTCGCGCATAGTTTTCCAGCCAGCGTCCTTGCCAGAGAGCATGATTCATTTTCTGAAAAGCGGGTGGTGTTGCTGGCAGTTGCGGTATCAGGTGATGTTGTGTCTGTTGCAGAAAGTCAGTCAGTGTGATCCGCTGCTCAATTTGCTGCCAGTGTAATGACAGAAAATGATCCCAAATCAAATCGAGCGTGATTGCTGATACGCGGTAGGTTTCCGGCCGAAAATAGCTGCGGGCCAGACGCACATCAGGATGTGTATCCGTGAAGGCATCAATGCGACGATGAAAACGTATGCCCCCGGAGATATCAGCGGGCCAGTGATCCGCAGGATTGCCGCGGATAAAATCAGCCATCATATTGCCGAGCAACGAGCTGCCAGCCAGTGAGGCAAGATGAAGATGCGCAAGATAGTTCATCACCGCAGTATAGCGTTTTTTTCGTTGTTGTCTGTCACAACAGAGTGGATAGCAGGATCTGAATATCTCAAGTCAGTTTAGTCCCGGAGACTTTTCCGGTACACTGGCGGCCCTGATTTTCCCTACAGTAATCAATCATCATGCAAGTTTCTGACTTCTCATTCGATTTACCCGAGAGCCTCATCGCCCACTATCCTCAGGCAGAACGCAGTAGCTGCCGTCTGCTCTCGCTATCAGGTAACGACGGTTCGCTGAGCGATGGTGTCTTTACTGACCTGCTGGAGAAGCTTAATCCAGGTGATTTGCTGGTGTTTAATAACACCCGTGTTATCCCGGCACGGATATTTGGCCGCAAAGCCAGTGGAGGAAAGGTAGAGGTACTGGTTGAGCGCGTGCTCGATGAACACCGGGTATTGGCTCATATCCGCTCGTCCAAGTCACCTAAACCTGGCACACAGCTTATCCTTGGTGAGAAGGAGACTGTGACCGCCACCATGCTGGCGCGCCATGAAAGTCTGTTTGAAGTGCAGTTTGATGATAGTCGCCCGGTATTGGAGTTGTTGGATAACATCGGACATATGCCATTACCCCCTTATATAGATCGTCCTGATGAGGAAGCAGATCGTGAACTGTATCAGACAGTCTACAGTCAACGTCCGGGGGCGGTAGCAGCACCGACAGCGGGGCTGCATTTTGACCAGACTCTGCTTAGCGCGTTTAAGGATAAAGGCGTCGAAACTGCATTTGTTACCTTACACGTCGGCGCAGGGACTTTTCAGCGAGTGCGGGTTGAACAGATTACTGATCATGTGATGCATGCAGAATATGCTGAGGTTCCTGCTGAGGTGGTTGATGCGGTGCTTGCCTGTAAAGCACGCGGCAATCGGGTGATTGCTGTCGGGACAACCTCAGTGCGTTCACTGGAAAGTGCTGCACAGGCTTGTGATAAGGTGCTGATTTCTCCTTTCTTTGGTGATACCCGAATCTTTATTTATCCGGGGTATCGCTTCCAGGTCATCGATGCATTGGTTACTAATTTTCATCTGCCAGAATCCACTTTAATTATGCTGGTTTCCGCATTTGCGGGTTATCAACAAACCTTAAAGGCTTATCGTCATGCAGTGGCGGAGCATTATCGGTTTTTCAGTTATGGTGACGCGATGTATATCACGCATAATCCGGCAGCCAGTGAAATGAAACTGAATCAAAGAAGCGAATGACCAGGAAAGGGTGCGTTTTTTGGAATTATATCCACGTAACCATCAAATCATCAGTAGCAGGGTATGTGGGTAGCGTAGCTTTTGATATTTGTTCATTTCCCCTAGTTCAGGGAAAGATATTTGGCTGACTTTACTACCAGAGCAGGCAATCAGCGGCGCGGTTTTTTCTTTACCTGTTGTCTTTCTCTGTACACCGGTAACAGAATCAGTGGAACATCAGTTTGTAAAGTGATGGCCGATATTGCCAGTCAGGAGAGTGTTCAACCGAAGAGCACGCTTGTCGACAGGTACAGGCGGTTGCTATCATGCGGCACTTTTATCACTTATCAGACTGTATTTCTGGTGGAGGCTATGTGAAGTTTGAATTAAAGGCGAAATCGGGTCTGGCGCGTCGCGGACGTTTAACGTTTGAGCGCGGCAGCGTAGAAACCCCAGCCTTTATGCCAGTGGGCACCTATGGCACGGTGAAAGGAATGACGCCAGAAGAAGTAAAAGCTACTGGCGCAGAAATTATTCTCGGTAATACCTTTCATCTTTGGCTGCGTCCGGGACAGGACGTAATGAAATTGCATGGAGACCTGCATGATTTTATGCAATGGCAAGGACCAATACTGACAGACTCTGGTGGTTTCCAGGTATTCAGCCTCGGCGATGTTCGTAAAATTACTGAGGCAGGCGTCCATTTTCGTAATCCAATTAATGGCGATGCAATTTTCCTCGATCCGGAAAAATCGATGGAAATTCAGTATGACCTCGGGTCTGATATCGTGATGATCTTCGATGAGTGTACACCTTATCCGGCTGACTGGGATTATGCTAAACGTTCGATGGAGATGTCGTTGCGCTGGGCAAAACGCAGCCGTGACCGTTTTGATACCCTGGGTAATAAAAATGCGCTGTTTGGCATCATTCAGGGCGGGGTTTACGAAGATTTACGAGATGTCTCAGTGAAAGGGCTGGTAGATATCGGCTTTGATGGTTACGCTGTGGGTGGTCTGGCTGTCGGTGAGCCTAAAGAGGATATGCACCGCATTTTGGCGCATGTCTGCCCGCAAATTCCTGAGGATAAACCGCGTTATTTAATGGGCGTCGGTAAACCAGAAGATTTGGTGGAAGGCGTACGCCGTGGCATTGATATGTTCGATTGTGTTATGCCTACCCGCAACGCACGCAATGGACACCTGTTTGTGACCAACGGCGTGGTGAAAATCCGCAATGCCAGGTATAAAGAGGATATCGCGCCGCTGGATGACGAGTGTGACTGCTATACCTGTCAGCATTACAGTCGGGCCTATCTGCATCATCTCGATCGCTGTGGTGAAATTCTTGGTGCCAGACTGAATACCATTCATAATCTGCGCCACTATCAGCGATTGATGGCCGGTTTGCGACAGGCCATCGAAGAGGGTACATTAGAGCACTTTGTAACAGAATTCTATCAACGGATGGGGAAAACGGTGCCACCGTTACCATCTGATAATTAAATCATGAGGAATAGTGAATGAGTCTTTTTGTTTCTGACACACTGGCGACAGCGGCAGCTCCAGCTCAGGGAAGCCCATACTCTCTGGTGATCATGCTGGTTGTGTTTGGTCTGATCTTCTACTTTATGATTCTGCGTCCTCAGCAAAGACGTGCGAAAGAGCATAAAAAACTGATGGAATCCATCAGTAAAGGAGACGAGGTACTGACAACAGGTGGCCTGGTCGGACGTGTCACGAAAGTTGCAGACACCGGTTATGTAGCGATTGCGCTCAATGAAACCACAGAAGTGGTTGTTAAGCGTGACTTTGTGGCCGCCGTCCTGCCGAAAGGTTCGATGAAAGCGCTGTAATTTTTGTTTTCCCTAAGGGAATTGCCGTGTTAAACCGTTATCCGTTATGGAAGTACATCATGCTGATCGCCGCGTTGATCGTCGGTCTGCTGTATGCGCTTCCCAATATTTATGGTGAGGATCCGGCTGTTCAGGTCACTGGTGCGCGCGGTAGTGCGGCCAGTGAAACGACCCTGAATCAGATCCGTGATGTATTGAAAAAAGACAATATCGACAGTCGCTCTGTTGCATTGGAAAATGGCGCTATCCTTGCCCGTTTTACCAACGGTGATATACAACTGCGTGCCAGGGATGCTATTGCGAAAGCCCTGGGCGAAGATTATGTCGTGGCGCTTAATCTTGCTCCTGCAACACCTTACTGGCTGAGTCTGATCGCCGCAGAACCGATGAAGCTCGGTCTTGACCTGCGCGGCGGTGTACACTTCCTGATGGAAGTTGATATGGATACGGCGTTGAGTAAGCTCCAGGAGCAGAATATTGATATATTGCGTAGCGATTTGCGCGAGAAAAATATTCCTTACCAAACGATTCGTAAAACAGCCAATTATGGTCTGGAAATCCGCTTTAACGAGAGCAAAAATCTCGATGATGCAAACAGCTATCTCAGTTCCCGTCACCGTGACTTAGTTTTCAGTAGTCAGGGTGGAAACACGCTACAAGCGGTAATGAGTGATGACAGGTTACGTGAAGCCCGTGAATATGCTGTTCAGCAGAACATTACTATTTTACGTAATCGTGTGAACCAGCTGGGCGTGGCTGAGCCATTAGTTCAGCGCCAGGGTGCTGACCGCATTGTTGTCGAGTTACCAGGTATCCAGGATACGGCTCGTGCGAAAGAGATTCTTGGCGCGACAGCTACACTGGAGTTCAGACTGGTCAATACCAGCATCGATCCTACTGCAGTCGCTTCCGGTCGTGTTCCGGGTGATACCGAAGTCAAAAATACCCGTAATGGCGAGCCAGTAGCACTGTACAAACGCGTGATTCTGACGGGTGATCATATTACTGATTCTACCTCCAGTCAGGATGAGTATGGTCAGGCGCAGGTGAACATTTCTCTCGACAGTGCAGGCGGCAATACCATGTCGGAGTTTACCAAAGACAACATTGGTAAGCCGATGGCCACGCTATTTGTCGAGTATAAAGATAGCGGTAAAAAAGACGCCAATGGAAAATCTCTCCTGATGAAACAGGAAGAAGTGATCAACGTTGCTAATATTCAGTCACGACTGGGTAATAGTTTCCGTATCACTGGCATCAGTAATCCAGCTGAAGCGCGTCAGTTATCGCTGCTTCTGCGTGCCGGAGCCCTGATTGCGCCAATCCAGATTGTCGAAGAGCGTACTATCGGTCCAACAATGGGGCAGCAAAATATCACCCAGGGTCTGGAAGCTTGCCTCTGGGGGCTGGTGGCATCAATTATCTTTATGGTGGTCTATTACCGTAAATTTGGTGTTATAGCGACCACCGCGCTGGTGGCGAACCTGGTATTGATCGTTGGCTCCATGTCTCTGTTACCTGGGGCAACGTTAACTATGCCAGGTATAGCCGGTATCGTTCTGACTCTGGCGGTTGCCGTCGATGCTAACGTACTGATCAACGAGCGTATCAAAGAAGAATTGAAAAATGGTCGCATGGTGCAACAGGCAATCCATGAAGGCTATAAAGGTGCCTTTTCCAGTATCATCGATGCCAACGTGACAACGCTTATCACCGCAGTCATCCTGTATGCAGTGGGTACCGGGTCAATCAAAGGGTTTGCGATTACTACGGCAATCGGGGTCGTGACCTCTATGTTTACCGCGATTGTGGGTACTCGTGCCATCGTCAATCTGTTGTATGGCGGCAAACGCATCAACAAGCTGTCTATCTGAGGAGTGCGTTGTGGCACAGGACTATAGTGTTGAACAATTGAATTATGGCCGCAAAGTGCATGATTTCATGCGCTGGGACAAAGTAGCTTTTACGTTATCCGGCTTATTGCTGATTGCCTCTTTCGTGATCATGGGGGTGAAAGGGTTTAACTGGGGGCTGGATTTTACTGGCGGAACGGTTATCGAAATTACGCTTGAGAAACCCGCCGAGCTTGATACGCTGCGCACCTCATTGCAAACAGCAGGTTTTGCTGAGCCACAGGTGCAGAATTTTGGCAGTAGTCGTGATGTGCTGGTGCGTCTATCACCACATGAAGGGACTGCCGGCCAGGAGCTGGGCACTAAAGTGGTTTCGGTGATCAACCAGGCCACTGAACAAAGTGCAACAGTAAAGCGTATTGAGTTTGTCGGGCCTAGTGTCGGTAGTGATCTGGCTCAGGCTGGAGGGCTGGCGTTACTGGTGGCATTGATTGCGATCCTGATTTATGTTGGTTTCCGTTTTGAGTGGCGGCTGGCATTGGGTGCAGTACTGGCACTGGCGCATGATGTGATCATTACTATGGGCATTCTTTCTCTGTTTCACATCGAGATAGACTTGACCATTGTTGCGTCGCTGATGTCAGTTATCGGTTACTCACTTAATGACAGTATTGTTGTTTCGGACCGTATCCGTGAGAACTTCCGCAAAATCCGGCGCGGCACACCGTATGATATTGTCAATGTTTCACTGACCCAGACACTGAGCCGTACCATCATGACATCAGCGACGACGCTGGTTGTCGTTTTAATGCTGTTCATTTTCGGTGGTGCGTTGTTAGAAGGTTTCTCGCTGACGATGCTGATCGGCGTCTCAATCGGTACAGTTTCCTCTATCTATGTTGCTTCTGCACTGGCGTTAAAATTGGGCATGAAACGTGAGCACATGATCCCGCAGGAAGTCGAAAAAGAAGGTGCTGATCAGCCTTCGATTCTTCCCTGATTAGTCATGGACACAGGTTAAGACGCCTCAGGCGTTTTAACCTGTCATCTTATCAACCCGCTATTTCCCATTTTATCTTCACTGGTCGATCTTTCTCATTTCTTAGTATACTACTTATCAATAACGCTTATTTAGTGGTGCCTTCCAGAGAGAAACAGAGATATTCCTGTTCGCACATTCGGCTATCTGTAGTACTGGATATTTTGTTGTGTCTCACTTCGCGCTACACTGTTGCTCTGTCTCTTGTTTTCAGGAAATCTCATGCATTGCCCGTTTTGTGCAGCTGTCGACACCAAAGTGATTGATTCCCGTCTGGTGAGTGAGGGTACGTCGGTGCGCCGGCGCCGCCAGTGTCTGGTATGCCATGAGCGTTTTACCACCTTTGAAGTGGCTGAGCTGGTCATGCCACGGGTTATCAAAAGCAATGATATCCGTGAGCCATTCAATGAAGACAAATTGCGGAGTGGTATCATGAAAGCACTGGAAAAACGGCCAGTGAACTCTGACAGTGTCGAGAATGCCATCAGCCAGATCAAAAGTCAGTTACGTTCGACAGGTGAACGCGAAGTGCGCAGTGAGATGATTGGCAATCTGGTGATGGATGCGTTAAAAAAACTCGATAAAGTGGCTTATATTCGCTTTGCTTCTGTCTACCGTAGCTTTGGCGACATCAAAGAATTTGGTGAAGAGATCGCCCGCTTACAGGATTAAGTGATGCAGGATGAAATCTTTATGGCGCGCGCCCTTGAACTGGCGCGTCGCGGATTTTTTACCACCACACCGAATCCTAATGTCGGGTGTGTGATTGTGCGTGATGGTCAGATTGTCGGTGAAGGCTATCACTATCGTGCGGGCGAACCCCATGCTGAGATCCATGCACTGCGTATGGCGGGAGAAAAAGCAGCAGGTGCTACCGCCTATGTCACACTCGAGCCTTGCAGTCATCACGGCAGAACACCTCCGTGTTGCGATGCCTTAATTGCCGCCGGGGTGAGCAGGGTGGTTGCTGCGATGCAGGATCCCAATCCACAAGTCGCAGGACGTGGCTTGCATCGTCTGCAACAGGCCGGGGTGAGTGTGACACATGGTCTGCTGTCGCATCATGCTGAAAGTGTAAACCGGGGATTTTTAAAACGCATGCGCACAGGATTCCCGTGGATACAACTGAAAACAGGAATGTCGCTGGATGGGCGCACGGCCATGGCCAGTGGCGAAAGCCAGTGGATAACCTCTGCCGCATCCCGCCGTGATGTGCAACGTTTTCGAGCGCAGAGTTCTGCTATTCTGAGTAGCAGTGCGACGGTACTGGCCGACGATCCGTCACTTACCGTTCGCTGGGATGAACTTGATCAGGAGAGCCAGGCACTGCTTGCCGCATCTTCTGATTTGCGTCAGCCGGTGCGAGTGATTATCGACAGTCAGTGCCGCGTCACACCGACACGGCGAATCATTACCCAGCCTGGTGAGACCTGGCTGGTGCGACCCCATGCGGACAAGCAGATGTGGCCACCGGGCGTCGAACAGATCTCACTTGCCCTGCATCAGGGGCGTACTGATCTCATCGCATTACTGTTATTACTTGGTCGGCGGCAGATAAACACCCTGTGGGTAGAAGCCGGTGCCGAATTAACGGGCGCACTACTCTCTGCGGGTCTGGTAGACGAGCTGATTTTGTATATGGCACCGAAACTGTTAGGTGATAATGCCCGGGGATTGTGCCATTTGCCGGGTCTGACATCACTGGCTGATGCGCCAGATATGGTGTTTAGTGATGTACGGCAGGTGGGAGCTGATTTACGCATCTCGCTGAGGCCGCCCGGCGCGTCTTAAGCGAAAGCGAAAGCAACAACGTTAAGAGTATGATAGAATCCGCCCCCCTGTATGGGGCCTGACATCAACCCGGAAGGAAAATTATGAATATGATTGAAGCCGCTGTGGCGACACCTGATGCGCGGATTGCTATTGTTATCGCGCGCTTTAACAACTTCATCAACGACAGCTTGTTAAGTGGCGCCATCGATGCGCTCAAGCGTATTGGTCAGGTCAAAGACGAAAACATTACTGTAGTTTGGGTGCCTGGCGCCTATGAAATGCCGGTTGCTGCGCGTGCGCTGGCAAAATCGGGTAAACATGATGCTGTCGTGGCACTCGGCACCGTGATTCGTGGAGGAACAGCCCATTTTGAATATGTTGCTGGCGAAGCGAGTTCCGGGCTGGCTAGTGTGGCGATGCAGAGTGATATTCCTGTCGCCTTTGGTGTTCTGACTACCGAAAATATTGAGCAGGCAATTGAACGCGCTGGCACTAAAGCCGGTAATAAAGGGGCTGAAGCCGCCCTGACTGCTCTTGAAATGATTAATGTATTAAAAGCTATTCAGTCCTGATAGGAAAGGGGAATTCTGTGAAACCTGCTGCACGCCGCCGCGCCCGTGAATGTGCTGTCCAGGCGCTCTACTCCTGGCAAATCTCTAAAAATGATATTGCTGATGTCGAGTATCAGTTCCTGGCGGAGCAAGATGTCAAAGATATCGACGTCAACTACTTCCGTGAACTCCTGAGTGGAGTGGCGACAAACAGTGACTATCTTGACGGACTGATGAAACCATATCTGTCCCGTCAACTGGAAGAGCTGGGACAGGTTGAAAGAGCGGTGTTACGTATCTCACTTTATGAATTGAGTAAACGTGCCGATGTACCTTATAAGGTTGCCATTAATGAAGGAATCGAGCTGGCGAAAGTGTTTGGCGCTGAAGACAGCCATAAATTTGTTAACGGTGTACTTGATAAAGCGGCACCGCATATTCGGCCACACAAAAAAATAATCTGAAGGCCATCATGGCCTTATACTCTTGATTCAGGAATGAAATGTATGTCCTGCGGCGAGTTTGAAGTGATCAATCGCTATTTTGATCGTGTCACGCGCAAGCGCCGTGATGTAGAGCAAGGTATTGGCGATGATGGTGCATTGCTGGTGTTACCGGGAAAGCAGACGCTGGTCATTAGCACAGATACGTTGGTGGAAGGCGTGCATTTTCTTCCCTCAATTTCCCCTGAAGACCTTGCCTGTAAAGCGCTGGCGGTTAATGTTAGTGACATGGCTGCGATGGGAGCAGATCCTGCCTGGCTGACGCTTGCCCTGACATTACCCCGCATTGATGAGTCGTGGTTACAGACATTCAGCGATACGTTGCTGGAAGGGCTCGACTACTATGATATGCAACTGATTGGTGGTGATACCACTCGTGGTCCTTTGAGCATGACTTTGGGTATTCATGGTCTTGTGCCTCATGGTCGCGCCTTGAAGCGCAGTGGCGCAAGGCCTGGTGACTGGATTTATGTCACTGGCACGTTGGGTGACAGTGCCGCCGGGTTAGCGCTGTTACTCGGACAACGGACAGTGGATGCTACGGAGGCACATAACTTTTTCCTGCAGCGTGCGTTACGACCTCATCCTCGGGTGTTACAAGGCCAGGCACTGCGTGATCTCGCCAGTTCAGCGATAGATATCTCTGATGGACTGATTGCTGATTTGCAACATATCCTGAAAGCCAGTGGCTGTGGAGCAAGGATTCATCTGGAAAATCTGCCGTTTTCTCAGGCGATGAAAGCCCACATTGAGGCGGAACAAGCACGACATTGGGCTCTGAGTGGCGGAGAAGATTACGAGCTCTGTTTCACCATTCCTGAAAGCAATCGTGGCGCGCTTGATATTGCTCTCAGTCATCTCGGTGTTCCGGTAACTTGTATCGGACAGATTGCGCCTGCAGCTGAAGGACTGGTATTGCTGGATAACGGAAAGTCAGTTGAGTACCAGTTGAAAGGTTTTGATCATTTCGCCTGATTAGCGGATAAAAAAGGCAGAAATTTTTCTGCCTTATTATTTATTGTGCCAGCCAGCGTTCAATTTGCGCCATCATTCCTGCTGCATCTAACTGGTACTCTGTTCTCATCTCTTCCTGAGTACCCGGCGGAATAAATTCATCCGGAAGTCCGAGAGTCAGCACGGGTACCGGACGGCGTTGTGACATTAAATACTCAATCACACCACTGCCCGCGCCTCCCTTAATGGTTCCCTCTTCCAGGGTCACCAGTGACTCATGTGTTTCAGCCAGTTGCATAATCAGCGCAGTATCAAGTGGTTTAACGAAACGCATGTCTACCAGGGTCGCGTTGAGTGCGGTGGTGACTTTTTCTGCTTCAGCAAGCAGTGTGCCGAAATTGAGAATCGCTAATTTTTCACCCTGACGTTTAATCACACCTTTACCGATTGGTAAGGCGTTAAGTGGCGTGAGTATCGCACCTGTACCGTTACCCCGGGGATAACGCACAGCCGAGGGCCCAAGACGGTACTGATAGCCGGTGGTGAGTAACTGGCGGCACTCGTTCTCATCACTGGGTGTCATAATGACAATATCGGGAATACAACGCAGGAAAGCGATATCGAATGCTCCCTGATGTGTCTGGCCATCGGCGCCTACAATGCCACCGCGATCAATCGCAAATAACACCGGGAGTTTCTGGATGGCAACATCATGGATCACCTGATCGTAAGCGCGTTGCAAAAATGTAGAATAGATCGCTACCACAGGGTGATAGCCACCGATAGCAAGACCAGCGGCAAATGTCACGGCATGCTGCTCGGCGATGGCAACATCGAAATAATTCTCAGGAAAGCTGCGTGAAAAATCAACCATGCCCGATCCCTCGCGCATGGCGGGTGTTATCGCCATTAGCTTATTATCCGTTGCAGCAGTCTCGCATAACCAGTTACCAAAAATTTGCGAATAACCCGGTAATCCACCCGCTGAAGAAGGGAGTAAACCACTGGAAGGATCGAATTTAGGTACAGCATGCCAGCGGATAGGGTCCTGTTCTGCAGGGGCATACCCCTTGCCTTTTTTCGTCATCACATGCAAAAATTGCGGCCCTTTGAGGCTGCGCATATTTTTCAGGGTTTGCACCAGTGCCAGAACGTCATGCCCATCGACCGGTCCGATATAATTAAAACCCAACTCTTCAAACAGCGTACCGGGAACTACCATCCCTTTCAGATGCTCTTCGGTACGTTTGACCAGCTCTTTGATCGGCGGCAGACCATTGAGTACCTTTTTCCCACCTTCACGCAGACTGGAATAAAATTTACCTGACAGGATTTGTGCCAGGCGATTATTCAGCGCACCAACATTTTCAGAAATCGACATCTCATTATCATTGAGGATCACCAGCAAATCAGCCTTGATGTCTCCCGCATGATTCATTGCTTCAAAAGCCATACCTGCGGTAATCGCGCCGTCGCCAATCACACAAGCAGTGCGACGTCCTTTACCCTCTTTTTCTGCGGCTACTGCAAGACCTAAACCGGCACTGATCGAGGTTGAGGAATGGCCTACACTGAGTACGTCATACTCACTTTCTTCACGCCACGGGAAAGGGTGCAGACCCTCTTTTTGTCGGATGGTATCAATGCGGTCACGGCGTCCGGTTAAAATTTTATGCGGGTAAGCCTGATGCCCGACATCCCAAATCAGTGAATCGAAGGGGGTGTTATAGACATAATGCAGGGCAACGGTCAGTTCTATCACGCCGAGTCCTGATGCAAAGTGACCACTGGAACGACTGACGCTATCAAGCAGGTACTGGCGCAACTCATCGCAAAGTTTAGGCAGTGTCTCTTTTGGTAAAGAGCGTAATTCAGTCACGCCATCAGCCAGTGCCAGTGTCGGGTATTTTCCAGCATCAAAATTCATCAGAAACTCACCACAGTTAATTGTCACGTTCAATGACATAATTCGCCAGCGACTGCAACACGGAAATATCATAAGACTCACCAAGCGGTGAAAGTGCATCAAGTGACTGTTGATACAACTCTTGTGCTTTATGGCGGGCATTATCCAGCCCCATCAGAGCAGGATAGGTACTTTTATCTAAGACCTGGTCAGCACCTTGTTGTTTACCGAGTGTGGCAGTATCTCCGACAACATCCAGAATATCGTCCTGCACCTGGAAGGCCAGCCCGATAGCTTCGGCATAGCGATCAAGCAGAGGCAAAGCCTGCCTGCCACGTTCACCGGCACAGTAAGCCCCCATTCGCACGGCTGCACGGATCAATGCCCCGGTTTTATGGCGATGAATACGCTCCAGTGCAGCCAGATCAATCTGCTTTCCTTCGGCAGCAAGATCAAGCGCCTGACCGCCGCACATACCTGCTGCACCACTTGCTCCGGCCAGTTCTGCGACCATTGCCAGGCGATCCGCTGCACTGACGCCTGGCATCGGCTGGGTACTGAGAATAGAAAAGGCCAGAGTCTGTAAAGCATCACCGGCCAGAATCGCGCAATCTTCGCCATAGCGGATATGGCAGGTGGGTTGTCCACGGCGTAAACTGTCGTTATCCATTGCCGGAAGATCATCGTGAATCAGTGAGTAAGCATGTACACACTCAATCGCTGCCGCAGGTGCATCAAGCGCCTGACTGTCAGCTTCTAACATTATACCGGTAGCATAAACCAAAAAGGGGCGTAAGCGTTTTCCACCCAGCAAAGCACCATACTGCATGGCCTGGCGCAGAGTATCATCAACACTGGACTGTGTTGACAATAGTTGTAGCAATACCTGATCAACGCGTTTGCGTTGACTGGCGAGAAGATCAGCAAATTGCATCAGGGGGTGTCCGTGGTAAAAGAAGCTAATGTGTCTTCTTTATCGTTGTCACTGAGCAGAATCCGTACCCGCTGTTCTGCCTGTTGAAGAGTTTGCTGCCCAACACGGGCTAATTGTACGCCGCGTTCGAATTCATTCAACGCTTCTTCCAGAGGAAGTTCCCCACTTTCCAGGCGTGCAACAATCTGTTCCAGTTGTTGCAGTGAGGTTTCAAAACTGACAGGTTGCTCATTTTTCCTGGCCATAATACACGTAGCTCATTGGTGATTTTGAGTTAATGGGGTTCATGTTAGCGAACTTCAGAGGATAAGCAACGCAATGATCCCGGTAAGGGTACAGCAGCGGCGAGCCAACTAATGTGATAAACTCCCGCGCCTGGATGCAAGTCACCTGGTGCACTTTGCATAAACACGATATTAGCAGTGAAGTGCCTGTTATTTTAGCACTGAATTGCCCAACGAAATGCTATCTCTATGAAGTTTATTATCAAGCTGTTCCCGGAAATTACCATTAAAAGTCAGTCTGTGCGTCTGCGTTTTATTAAAATTTTGACGACAAATATACGTAACGTACTGAAAGTATGTGATGAAACTGTGAAAGTAGTACGTCACTGGGACCACATCGAAGTGGCATCGAAAGATGAAAGTAAGCGCGAGATGTTGGTTGGCGAACTGACACGTATTCCCGGCATCCATCATATTCTTGCTGTCGAAGACCGTGCCTACCATGATGTGCACGATATTTTTGAGCAGACACTGGCACATTACCGTGAGATTATCGAAGGTAAAACCTTTGCAGTCAGAGTCAAACGTCGTGGTCAGCATGATTTCAGTTCTAAGGATGTTGAGCGTTACGTTGGTGGTGGCCTGAATCAGCATGTTGCCAGTGCTCAAGTGAAACTGAACCAACCACAAATAACTGTTCATCTCGAGATTGAGCAGGATCGCTTGTTGCTGATAACTGCGCGCCATGAAGGGATCGGTGGTTTTCCTATTGGTACCCAGGAAGATGTTCTGTCGTTGATTTCTGGTGGATTTGACTCTGGTGTTTCCAGCTATATGCTTCTGCGACGCGGTTGTCGGGTTCACTACTGCTTTTTCAATCTAGGCGGGGCTGCGCATGAGATAGGTGTACGGCAGGTGGCTCATTACTTATGGCACCGCTTCGGGCGTTCGCATAAGGTGCGTTTTGTGGCGATCAATTTTGAGCCTGTTGTCGGCGAGATTCTGGAAAAGGTCGAAGACGGTCAGATGGGCGTTGTGTTAAAACGCATGATGATACGGGCAGCATCACGTATCGCCGAGCGTTACGGTGTGCAGGCACTGGTCACAGGGGAAGCGCTGGGACAAGTTTCCAGCCAGACGCTGACTAACTTACGGCTGATCGATAATGTCTCTGATACGCTGATTCTGCGTCCGCTTATCTCCCATGATAAAGAGCGAATTATTAATACTGCTCGCCATATTGGCACTGAGGATTTTGCCCGTACCATGCCAGAGTACTGTGGTGTGATTTCAAAAAGTCCTACTGTCAAAGCCGTAAAAGCGAAAATTGTAGCGGAAGAGGGACACTTTGATTTTTCGATTCTTGATCGCGTGATTGATGAAGCGACGAATGTCGATATTCGTCAGATTGCGGAAGAGACTCGCCAGGAAGTTAATGAAGTCGAAACAGTCAGTGCCTTCGGTCACGGGGATGCCATACTCGATATCCGGTCACCTGATGAGCAGGATGACCGGCCTTTGGTGGTGGAGAACATCGAAGTCAAATGCCTGCCATTTTATAAACTCAGTACTCAGTTTGGTGAATTGGACCAGCAAAAGACCTGGCTGCTGTATTGTGAACGCGGTGTTATGAGCCGACTGCAGGCGCTTTATCTGCTTGAGCAGGGATTCACTAACGTCAAAGTTTATCGTCCCTGATAATAGTGACTGCCGGGTTTAAACCCGGTAGTCATAGATACCCGCAGCGACCACCAGCTGTTCAGCAACACTGGCTGCGCACTTTTGTCCTGCCAGTAGATCAATCAGTTTCAGGGCAAAGTCGATAGCAGTACCTGGTCCCTGGCTGGTTAACAGATTGACTCGTCTGTCCCATACCACCCGCTTATCCATCCATTTTTCCTCAGGAATAGTCGCTTTGATACCCGGAAAACCGGTCATATTACCTACAGGGAAAAGATTGTGAGGGATCAGCACCGTGCCAGGCGCGGCACAGATAGCCGCGACAATTTTTTCCGACAGATGAAACTGGCGGACGGTTTCTACCAATAACGGTGAATCACGAAACGCTTCGGCTCCTTTCAGGCCTCCGGGTAAAACAATCGCATCGAAGGGATTATCAGCTACCTGGATAAGAGTGGTATCAGCAACCAGTTTGACGCCTCGTGAGCCGGTAATCAGTGTGCTGCCATCCTCGGTCACGCTGGCAGAGGTGACCTGAATTCCGGCGCGCACCAGCAGGTCAATGACGGTGACCGCTTCGGTTTCTTCGCTACCATGGGCGAGGCAGACCAGGACATGAGCTTTATTTGACATAGTGCTGTTCCTTTTTTTTAATAAACTGATAAAGCTTATCATTTTCCGGTGTAGCGATACCATGTAGTGCTGCTTTTTGCCGCAGAAAGCCGGTGATAGACTCAATTTCAGTGGTACGTCTGGCCAGCACATCCTGCAACATCGAACAGCGATTTGCTGACGTCTGCTCAATCACTGTCATGACCTTGAGATAGAGTAAGTCATTACTAACATCTATACCCTCACTGCGCATCACTTGAGCAACTTCATCACAGAGTGCTTTTAGCTGGTCTGGGTGGTGAAGCAACTCACCATTGCGGCAGTGATGATAAACACTCAGAGGATTGATCGCGCAGTTTACCGCCAGTTTATGCCAGGCTGCCAGAGTGATCTGTTCATGCCAGAGGACTTCTGGTAACGCATCATGCAGCGAATCTGCCAGCCAGGAGTGCTCTTTTGCTGCCTGATTAAGCGCGCCAATATAGGTTATGCCATTCGCAGTATGATGCACTTTGCCATCCTGTCTCATGGCAGCCTGAGTTGTAATAGCCTGCAACAAAGGCTGGGAAACTGAAGGTAAATACTCACTTACGCCCATGCCATTATGCAACAGGATAATGGCACAGTTGGCAGCAATAACGGGAAGCAAATCGGGCAATACAGAAGCAATCTGGTTGCTTTTCAGTGTGACCAGCAGAATTTCACTTTCAGCGAGGCGTTGCGGATCATTGCTGCCACACACAGCCTGTAGGGTGTCGCCGGATAACGTTGTCAGGCAGTAACGGAGTGGCGTTGTGTGCTGTTTTTGCCATCCTTGTACCTGATGACCAGCAGCAGCGAGGTGGTGAAGCCAGAGTTGCCCGAGCGCTCCGCAACCCAGTACGGTGATTTTCATTGCTTTACCTGCGGGATAAACAACATATTGAGTCAATATAACGCGAATGGCAGGAACCCGCAGGGAGTTTTTTAACTGCCGCAAAACAGGGTATCATGCAGCATGTTTACGAATCAGGAGAAAACAGATGCCTTCTTTCGATATTGTGTCAGAAATTGATATGCAGGAAGTGAAGAATGCAGTCGAGAATGCTAACCGTGAAGTATCCTCGCGGTTTGATTTTCGTGGTGTGGAAGCGCGTTACGAACTCAATGAAAAAAATCAGAGTATCAATGTTATCAGTGAATCCGATTTTCAGGTCAAACAGTTACTCGATATTTTGCGTGAGAAGCTGCTGAAGCGGGGTATTGAAGGTTCATCATTGGATGTCCCTGAAACCATCGAGCATAGCGGTAAGCATTGGAACGTTGAAGCAAAAATGAAGCAGGGGATTGCGACCGAGGTGGCAAAAAAGATAGTAAAACTGATCAAAGACAGTAAATTAAAAGTGCAGTCGCAGATCCAGGGAGAAGAGTTACGCGTTACTGGCAAATCACGCGATGATTTACAAAGTGTCATGGCACTGGTTCGGGGTGGGAATCTCGGGCAACCTTTTCAGTTTAAAAACTTACGTGACTGATCTGCCTTCGTTAAGAACGGGTGCATCAGGCACCCGTTAAACGTTAGTAGTTCGAGATAAGTTGTTCCAGCTGTTCCCGCGAAGTCTTTTTACTGTCGATTTTGACATAAATTGAGCGTTCGTTGTCATCAACAAACAGGGCCACAACACCCGGATAAGATGATAAAGCGTTGATGAGCGCCGGTGTCAGCGCCACATCCGGCCCTGGTACCAGGCGCAAACTACTGACGTAAGGGGGTTCTTTCATGGTGGAACTCAATAGCAGCCAGCCAGCCGCCAGCACGCTGCCGGCAATAAACACACTGTGTGACTGATAATGACCATAGATCCATCCTCCCAGGCTTCCTCCCAAGGCAACACCAATAAACTGGCTGGTTGAGTATAATCCCATGGCGGTGCCTTTATAGCCTGCCGGTGCTTCCTTGCTGACCAGGGAAGGAAGCAGGGCTTCCATCAGATTAAAGCCAATGAAGAAAATTTGTAAACCTGCCAGCAGAATCCAAAGATGTGATTGTCCGGCTGCCAGGGTCATCTCAGCCACTAACAGTAACGCCACACAGAAAACGAAGACTCGTTTCATACGACGACGTGCCTCGGCATAAATAATAAACGGCACTACGCTGATAAAAGCCACTAACATGGTGACAAGATAGGCTTTCCAGTGCTCGGTAACCGGAAGCCCTGCCTGGGCCATCTGTCCTGGTAATGCGACAAAAGTCGACATTAATAACATATGCAGGAAGAGAATGCCGAGATTGAGTTTTATCAGACGGCTGTTGGTGAGGACTTGTCGCAGGCTGCCTTTGGCGATGCCTGATTCACGATTGAAGTTATGCTGGTCAGTTGAGGGCACCACCAGTAACGTGATAAGAATGCCGCCGCTTGCCAGAATGGCAATCAACCAGAACAGGGCATGCAGGCCTAAGGCATGCGTGATTATCGGGCCAAGAACCATCGCGATGGCAAAAGTGATCCCAAAACTGATGCCAATAAAGGCCATCGCTTTAGTACGATTCTGCTCTCTTGTGAGGTCGGAGAGCAACGCCATCACGGCTGCTGCAATCGCACCAGCGCCTTGCAACGCACGACCAAGAATGATGCCCCAGATAGAAGATGTACAGGCGGCAATCAGACTGCCGAGGATGAAAACAACCAGACCCATCACAATCAGTGGCTTTCGGCCAAGGCGATCGGAAAACAAACCGAAAGGGATCTGAAACAGGGCCTGAGTCAGACCATAAATACCAATTGCCACACCAATCAGAGTTTCACTGGCCCCCTGCAATGCCATACCATAGGTGGTGAGCACTGGCAGCACCATAAACATTCCCAGCATGCGCAGGGAAAACACGGTGCCAAGTCCCCATGTAGCCCGTAATTCTGTCGGCGTCATTCTGTTATCGTTCATTACGACCTCATTTTGTCTGAGGGCATTAGTTTACTCATCGAGAGCAGAGGGGTAAAAGGATTCCTGATGCGGGGATGTAACGAAAAAATAAAGGCACCTGTTGGTGCCTTGACTGACAGGGTTAGCTCACCAGGGTGAGTAAATCTTTTGATGCGGGAGCCATGAAATCAACTGACATCATGACACTGAGTGCCGTAATAGCGACTATTGAGAAAACGAAAAGTTCTCTCGCCCAGACACCATCATTTTCTGTCTTATACCCGGATAATGCCATACCCAGCCACCATACACTGACAGCCGCCGCCACCACCAGATACTTATAGCCTGCATAGCCTACAAGTGTCAGCATCAGAGTAGCTATCATGAAGGCCAGTATGTAAACGGTAATATGGTTTTTAGCAACCGAAATTCCCCTGACTACCGGCAGCACAGGAATATTGGCAGCCTGGTAATCTTTCAAACGGAAAATGGCAATGGCATAAGAGTGAGGCATCTGCCAGAGACTAAATATAGCCAACAGAATCAATGCACCTGCATCAAATTCATTACTCACTGCGCAGTAACCGATAACCGGAGGCGCAGCTCCTGACAGGCTGCCTATCAAGGTGCCATAGACAGAGTGACGTTTCATGTGCAGGCTGTAAACCCCTACATAAACCACAAACCCCATCACCGCCAGCCACATGGACAGCGGATTAGCACCTAAATAGAGCAGCGCAAAACCTGCAATTCCCAAAACGGTCGCATAAATCAGAGAAGCGGTTGGAGAGATAAGACCCCTCACCAGCACACGGTTTCTTGTGCGCTCCATTTTTTTATCGATATCACGGTCAATGAAGTTGTTATAAACACAACCTGATGCCACCACCAGTGATACACCGATTAACGTAAACAGAAACAACGGATAGTTGATACTCCCTTTCGAGGCCAGTAAAAAGCCACCGATGACAGAGATCAGATTTCCGAAAATAATGCCTGGCTTGGTAACTTGCAGGTATTGCTTAATCATTACGTATAACCCGGTTAACGAACCATCATATTGTAGTTAAGGTTCCACATGATCCACAGCGAGCCTACAACAACGATCAGGACAATAAGAGCGGCAAAAACAATTGCCACCAGATTCCATCTCTCTTCCGGGGAGGTGTTCAGATGCAGGAAATAGGTCAGATGCACCAGAACCTGGACCACAGCGCAGACGATAACCACGCCGATAAGCGTTTCCTTCGCTGCACTGCCAGTCATTACCATCCAGAATGGGATAGCCGTTAAGATGATCGACAAAATAAAGCCAATCATGTAACTCTTAACACTGCCGTGTGAGCTTCCGTGTGGGTGTGCTGAATGACTCATTACATCGCTCCCATCAGATAAACAATGGTAAATACGCAGATCCAAATCACATCAAGGAAGTGCCAGAACAAACTCAGGCACTGTATACGTGTCCGGTTGGTTTCTGTCAGCCCACGACGGGCAATCTGGTACATCAATACCAGCATCCATATCAGACCACTGGCAACGTGTAAGCCATGTGTTCCAACCAGGGTAAAGAACGCTGAGAGGAAACCACTGCGTTGTGGGCCAAAACCCTCTTTGATCAGGTGATGGAATTCGTAGATTTCCATACAAATGAAGCCAAGACCGAAAAGGAATGTCAGCGCCAGCCAGCCATTGACCGCAGATTTGCTGCCTTTATTCATACTAATGGCGGCAAAGCCATAAGTTATTGAACTCAGCAACAGCAGGGCTGTTTCTACCAGCACGAAAGGCAGTTCAAAAATATCCTTTCCTGACGGACCGCCTGCGGTGTTATTCACCATCACTCCATAAGTGGCAAACAGGGTGGCGAAAATAATGCAGTCGCTCATCAGGTAGATCCAGAAGCCAAACACTTTGTTGGCGCCTGCATCGTGGTGCCCATGCTCAGCATGGGCTTTATTGTGTTTAGTCAGAGTATCAGTTGACATTTTTCAGACCTGCTTTGGTGATATCGTCGAAATGCTGTTTTTCGATTTTTTCAATCTCAGCAACCGGAACATAGTAATCAACGTCTTCGTCAAAGCTCTTAATGATCCAGGTGAGGATCATACCGAGGAAAGAGAGACCAGCCAGCCACCAGATATGCCAGATTGCGGCAAAACCAAAGATCAAGGCGAACACACACAGGATAACGCCAGCGCCGGTGTTTTTAGGCATGTGGATCTCTGAATAGTGATCAGGGTGCTGGTTAGCTTCACCTTTTTCTTTCATGTCCCAGAATGCATCACGTTCTTTTACCTGAGGCACTACCGCGAAGTTATAGAAAGGTGGTGGTGAAGAAGTTGACCATTCCAGAGTACGACCACCCCATGGGTCACCCGTTAAGTCACGGTTTTCATGACGGTCACGTACTGAAACCCAGAACTGAATGATCTGGCAGAGAACACCACAGGCAATCAATGCTGCACCGCCCGCAGCAACCACCAGCAGAGGGTGGAACTGTGGATCAATATTTTGGCTGAGACGACGTGTCATGCCCATGAAACCAAGCGCATACAATGGCATAAAGGCAACAAAGAAGCCGATAATCCAGAACCAGAATGCACGTATTCCCCATTTGTCGTTAAGCGTGAAACCGAATGCTTTCGGGAACCAGTAAGTCACACCGGCAAAACATCCGAATACCACACCACCGATAATCACGTTATGAAAGTGAGCGATAAGGAACAAACTGTTGTGAAGAACAAAGTCAGCGCCCGGCACAGCCAACAGAACCCCGGTCATGCCTCCAACCGAGAAAGTGACCAGGAAGCCGACGGTCCACAGCATAGCCGAGTGCATCTGAATACGGCCCTGATACATGGTGAACAGCCAGTTAAAGATCTTAACTCCGGTAGGAATGGCGATAATCATCGTCATAATACCGAAGAAGGCATTGACGTTGGCGCCAGCACCCATGGTAAAGAAGTGGTGTAACCAGACGATGAAGGACAATACTGTGATCACCACAGTGGCCCAAACCAGTGAGGTGTAACCAAACAATCTTTTCTTCGAGAAGGTTGCAACTACTTCAGAGAAAACACCGAATACTGGCAATACCAGAATATATACTTCCGGGTGTCCCCAGATCCAAATCAGGTTGACATACATCATCATGTTGCCACCCATTTCATTGGTAAAGAAATGGAAGCCCAGATAACGATCAAGCGTCAACAGTGCAAGTGTGACAGTTAATACCGGGAAAGAGGCAATAATCAGTACGTTAGTGCACAGTGAGGCCCAGGTAAAGACAGGCATTTTAAACATGCTCATGCCCGGCGCACGCATTCTGAGAATGGTCACGAAGAAGTTTATCCCCGTTAACGTAGTACCAATTCCCGATAACTGCAGGCTCCAGAGCCAGTAGTCTACCCCGACGCCAGGACTGTATTCCGCCCCCGAAAGTGGTGGATAAGCCAGCCAGCCAGTCTGAGCAAACTCGCCCACGCCCAGTGAGAGGTTAACCAGCACAACGCCGACAACCGTGAACCAAAAGCTCAGGTTGTTCAGAAAGGGGAACGCAACGTCACGTGCACCAATCTGTAACGGCACCGCCAGGTTCATCAGACCCACGACGAAAGGCATTGCTACGAAGAAAATCATTATCACGCCGTGGGCAGTGAATATTTGATCGTAGTGGTGGGGAGGCAGAAAACCAGCCTCTCCGGCAGAAGAGAGCACCTGTTGGCTACGCATCATTACTGCATCAGCAAAGCCACGCAATAACATGATGAATGCCAGGATAATGTACATAATACCTAATTTTTTGTGGTCGACAGAGCTCAGCCATTCTGACCACAAATATTGCCATTTACCGAAGTAGGTGAGTGCACCTGCTATGGCGAGGCCACCGATAATGATGGCAGCCACCGTAACCATGATAATAGGTTCATGATACGGGACTGAATCAAGGGTTAATTTTCCAAGCATTGTCTTATTCCTCGGCTCCGGCGTGAGAAGTTCCACTCATGTCCATACCCTCATGACCTTCATGTTCTGGCATTGCCTGCTGTCCATGATTCATTCCGAATTTGGCAATAACCTGTTTGAATAGACCAGGATCAGCGACAGAGTAGTACTCAACCGGATGATTCTCACTAGGGGCGGCAAGTTTTTCGAAATCAGCCATTGTAATCAGTGCATTAGGCGATTTTTTTACTTGCTCGACCCACTGCTCAAAACCGGCATTATCTGGTGTGGCAATCGCTTTAAATTTCATGCCCGAGAAACCGCGGCCACTGAAGTTAGAAGAGATACCATCAAAGGTACCAGGCTGGTTTGCTATCAGATGAAGTTTAGTCTGCATACCTGCCATGGCGTAGATCTGGCTACCCAGGGTAGGAATGAAGAATGAGTTCATCACTGAATTAGAAGTGATTTTGAAGTTAACCGGTGTATTTGCCGGGAAAGCAATCTGGTTTACCGTGGCGATGCGCTGTTCCGGATAGATAAACAACCATTTCCAGTCGAGAGCAACGACTTCAATCTCCACGGGCTTGACGTCTGAAACCAGTGGTTTGCTGGGCTCCAGAGCGTGAGTCGATTTCCAGGTCAACACACCAAGGAAAACAATGATGAGAATTGGCACTGTCCAGACTACAGCTTCCACTTTGTTAGAGTGTGACCAGTTTGGACTGTATTTGGCATTAGTATTCGATGCCCGATACTTCCAGGCAAAGATCAATGCCATCATGACAGCTGGGATCACCACAATTAGCATTAAGCCAAAAGCTGTTAATATTAGTGAACGTTGCTCCAGTGCGATCTGTCCTTTGGGATTAAGTAAAGCACTGTCGCAGCCACTTAACAACATGATGGCTGCTAACAATGATAACATCCCTAAATTAGTAGTGTAGTTCCTGAGTCTCATTTAACGACCTCAATGACAAGGGCTCTATTGTCGTTTATCTGTGGTGGCATTTTACGGGAAGGTTTCTGTACTGTAAACCAACAACATCTTGTGTCAATGCAGTGTATTCGGCCTTTTGAAAACACGTTTATCCGTTACGTAACATGACAAAACTTTAGCGTGCATACTATAGGCTAAAAAACATAGCTTGCTAAGTAATATTTTTTTCCAGTACGAAAAAAAACCGAATAATTTAAACAAAAATTAACAAATAGCTGTCAGAGAGAGCGTAAATATTGCCCAATCACCTGATGGCACCCTTACAGTTTGGCTGATTTTCCAGAAATTGTGCTAAATATTTTTTTTTTGATTTATATCAAGTTAGCAAAATTCGCTCTTATGAACATGCGCCCATTTCGACAAGTGCTACTCAGGCGAATCAGATACCCTGTTGTCTGAAGAAAATTGTTAAAAAATGAGTCAGTTTTGTTCAGCTTATACGGCTTTTTCGTACAGCCAGATTATCGAGTGCCGCTCCGGTTATAATGCCCGAAAGCAAAAAAACTATCCCGACATCGCCCAATAGCCCGTTAAGCCAGCTCAATACACTGTTATCCGGGGCGAAAAAAGTCAGTATGCTCCAGAAAATAAGTGATAATAATCCGATAAACACCAGTATCAGAGCACCACGATACCCGCCGGAGAAGTACTGACGGGGAAGAAATTGATCGGATTGTTGGCTATGCTGGAGTGTATCCCGGCTTGCTAATAGCACCAGTAGCCCAGGGAAGGCCATCACGACGGTAAAGGCATAAAATGTTGCCCAGCCCCAGAGCTCAACCAGCCAGCCCGCAACAGGTCCGACGTAGACCCGGCCAATGGCGGCCAGTGCTGAGAGTAGAGCAAACTGAGTGGCAGAAAACGCACTGTTGCATAATGTCATAAGCAGGGCGACAAAAGCGGCGGTTCCCATCCCTCCACAGAGATTCTCAACAAAGACAGCAGCGCCCATGCTATAAATATCTTTGCTGGTTACTGCCAGCATCCAGTAACTTAGATTCGATACTGCCTGCAATATGCCGAAAATCAACAGCGCCCGGAAGAGCGACAGACGCTGCATCAGCAGTCCCCCGGCGAGCGCGCCGATCAGGGTTGCGATAAGCCCCAGCGTTTTATTTACCAGCCCAACCTCTCCTGCGTCAAAACCAACCCCCTTAATAAGGAAGAGGGTAGTCAGGCTGGCAGCAAAGGCATCGCCAAGCTTGTAAAAAATAATCAATAGTAGAATGAGCCAGGCGTTATTACGCTGAAAAAAATCACGCAATGGCGCAACGATGGCTTCTTCGAGTGAGCGTGGTGCTGTCTTAGTTTGCAGTGGCTCGCGGGCGCACAAAGTAGCCACAATACCGGGTAGCATCATGGCAGCCATCAGCCACCAGATAGCATGCCAGCCGACAAATCGGTCTGCGAGCCATAAGGCCACTCCACCGGATACGAGCATCGCCAGACGGTAGCCCAGAACACTGATTGCAGCACCGCTGCCACGCTCAGCGGGCTGCAATGTATCCGTCTTCCATGCATCAAAAACAATATCCTGCGAGGCAGAACAGAAGGCGATCAAAACAGCTAACGCTGCGACCAGAGTTAAATTTCTCGAGGGTTCCATAAATCCCATCAGTGCGATGGTGAGCAACAACAGAAGTTGAGTGATCAGCAACCAGCCCCGTCGGCGACCCAGCAGTGAAGGGGTAAAACGATCCATTATGGGAGACCAGAGGAATTTAAATACATAGGCCTGCCCTACCAGAGAGAAAAAGCCTACGGTTTTTGTATCGATATTTTCAACCGCCAGCCAGGCTTGCAGGGTACTTGAAGTCAGTGCCAAAGGAAGCCCTGAGGCAAAACCCAATGTCAGGAGAATGGCGGCGTTACGTTGTGTGAATAAATGCAAATAGGTGCGGGGCATAGTGATACTTATCGTCTGGCTGCCACGTTGAGTGGCAGCAGTGGTGGCAATTAGCGGGCATTTTGCTTGATGAATTCATGCACACTCAAATCCTGAGCCATATCGGTAATCACTTCGCCGAGCGTGGTATTCACCGCATCAGTGATTTTCTGATTTGAGGCGGTAAATGCACCTTCAATGCTGTAACTCTGGCGATAATTTTTTACTTGTTTGCTGCCATTTTTAGCAAGCGCAATGATAGAGATATCTGCTTTGGTTGTAATGGTATAACGCACATTACCCTGGCTGACATCGGCATACAGGTTGTTAACAATGATCTGCAGATCAACATTACTCGCCGGACCAATCATATAACCGCGAGCCTGCATCTGTTTTTCCAGCACTTCCTGTAATAAAAAGCGCAGGTCACGCGATGGTGTCAGCCTCACTAATTGACCATCACGATTTACTTTTGCCAGAGCCTGATCCGTTCGACGGTCAGCACCACTGATACTCACAGTAAGACCAGCCAGACTTGGGTCACGTTGTGGTAAATCAATTTTGGGTGCGACGTTCAGTGTGGTGGTGCTGGTTGCACAACCTGTTAATACAAGTACCACCAGCAGGGTAAAAAATTTTTTAAACATAACTGAAGTTCCCTGTTAAACGAGATATGGAGAGCAAATAAACTACAATGGCGCACATCATAGCATTGCATATGATTTGAGGAAACGGCAGGATGCAGACAGACGTGTGAGCACTCATGAGATAGATAGAGAGTCGGACAGATGATCAAACAACAGATCGAAAAACAGCTGGAACAGAGTTTCGCGCCAGTTTATCTGGAGATACAAAATGAAAGCCATCAACACAATGTGGCGGTGGGAGCAGAAACACACTTCAAAGTCATCATGGTAAGCGAGGCGTTCGAGGCGGATCGCTTGTTGGCTCGTCATCGTCGGGTCTATACGGCACTGGCAAGGCAAATGGCAGCTGGAGTGCATGCCCTGGCGTTGCATCTCTATACCCGGGAAGAGTGGGATAAAAAGCAATCTTTGGTGCCAGACTCTCCGCCGTGTCGTGGCGGCTCTTCTCACTAGTCACGTTCTGAACAGGATGATATTGGGGAAAAATTCAGCAATCGAACGCCCGCTCCCCCTCTTATCACACGCAGATGTACTCGTAGCCTCGACTCGCCAGTAGGTTGCCGCTATAATGCGCCGTCTATTTTTCCGGAATATATTCGGGACGCTAAACGATAACAGGGAGTATCGATGCTGATATCTGATATCTGATATCTGATACCGTCCCGTTGCTTAGATTCCGCCGTGTTCCTTGTCATGCTGGCGCGGTCTGTCGTTGACCGGGCAGGTGATTTTTTGAGGTATTAAGATGCAAGCTTCAGTAGAAACAACTCAAGGCCTGTGCCGTCGCATAACGATTACCGTGGACAAAGACGTGATCGAGAATGCGGTAAAGAAAGAACTGATTGATGTCGCGAAAAAAGTCCGTATTGATGGCTTTCGCAAAGGGAAAGTGCCCATGAGTGTTGTGGCACAGCGCTACGGAGCTTCAGTTCGCCAGGATGTGCTGGGTGAGCTGATGCAACGTAACTTTATTGACGCAATCATCAAAGAAAAAATCAATCCAGCGGGTGCGCCAAACTATGTGCCTGGTGAGTACACACCAGGCAGCGATTTTACTTTCTCTGCAGAATTCGAAGTTTATCCTGAGATTGAACTACAGGGGCTGGAAAATATCGAGGTTGAAAAACCGCTGGTAGATGTCACCGATGCTGATGTTGACACCATGCTCGATACGCTGCGTAAACAGCAGGCAACATGGAAAGAGGCTGACCGTGCGGTTACCAGTGAGGACCGTGTGACTGTTGATTTCACAGGTTCCGTGGATGGAGAAGTCTTTGAAGGTGGTCAGGCTGCCGATTTTGTTCTCGCTATGGGACAAGGTCGTATGATCCCTGGTTTTGAAGAAGGTCTGGTGGGTCACAAAGCCGGAGAAACATTCACTATTGATGTGAATTTCCCTGAAGATTACCACGCTGAAAATCTGAAAGGTAAAGCAGCTAAATTCGAAATCGTACTGAAAAAAGTCGAAGAGCGTGAATTACCTGAGTTCACTGAGGAGTTTATTAAGCGCTTCGGTGTAGAAGATGGCTCCTTGGCAGGTTTACGCACCGAAGTGCGTAAAAATATGACACGCGAGCTGAAAGGCGCAGTACGTAATCGTATTAAGTCTCAGGCGATTGATGGTCTGGTTGCAGCTAATGAAATTGACGTTCCTGCTGCACTGATTGATGGTGAAATCGATGTGCTTAAGCGTCAGGCTGCGCAACGTTTCGGTAGTAATGACAAACAAGCACTGGAGTTGCCGCGTGAGATTTTTGAAGAGCAGGCAAAACGTCGTGTTGTCGTTGGTTTACTGCTGGGTGAAGTGATCCGCACACATGAGCTGAAAGCTGATGAAGATCGTGTTAACGCATTGATTGAAGAGATGGCTTCTGCGTATGAAGATCCTAAAGAAGTGATCGAGTTTTACAGCAAAAATAAAGAGATGATGAACAACATGCGCAATGTTGCTCTGGAAGAGCAGGCTGTTGAAGCTGTGCTTGAAAAAGCCAAAGTGACTGAGAAAGAAACCACTTTTCAGGCGCTGATGAACCAGGCACAAACTGCCTGATTTGGTGTGATTTGAACCAACCCGTGGTTGATGCCACGGTTTTTTTTTGTTCCTTGTGCATTGAGGTGTTCAGCACGCATCACATCAATTCGAAAAGGAAGCTGCAAATTGCAGCAATCGTTATTAAATTGTTCTGAGTTTTAGATTTTAGACTAAGCTAGTAATCCCTGCAGTGAAATAGCTGATAGTGAAAATAGAACAAGACTACTGTTTCAGTAGTTGAATTTTATTTGTTTAACCCAATAAGGGAATATAAGCAGTAAAATATCGCCGATCGAAAAGTTATCCTAAAGGGATCGTAGTGTTAGCCGATGAGCTCGGGTAAGATGTAATGCTGCACTGCGCAATAAAACAAATTCAGGAGAAAATAGATGTCATACAGTAGTGAACGTGACAATTTAGCCGCTCAGATGGCTCTGGTTCCCATGGTTGTTGAGCACACCTCGCGCGGCGAGCGTTCTTACGATATCTTTTCTCGCTTGCTCAAAGAGCGCATCATCTTTTTAACCGGCCAGGTTGAAGACCATATGGCTAACCTGATTGTAGCACAGATGTTGTTTCTTGAAGCTGAAAACCCGGAAAAAGATATCCACTTATATATAAATTCGCCCGGTGGCGTAATTACTGCGGGTATGTCTATTTATGACACGATGAAATTCATCAAACCTGATGTCAGTACGATTTGTATGGGACAAGCTTGCTCGATGGGGGCTTTCCTGCTGACTGCTGGTGCAAAAGATAAACGCTATTGTCTGCCCAACTCACGGGTTATGATTCATCAGCCTTTAGGTGGTTATCAGGGGCAGGCGACAGACATTGAAATTCATGCACGTGAGATTTTGAAAGTAAAACAACGCATGAACCAGCTGATGGCTGAACATACGGGGAAATCTCTCGAAGAAATAGAGAGAGACACTGAGCGTGATCGTTTCATGTCAGCAGATGAAGCGGTAGAGTATGGATTGGTTGATTCAATTCTGACCCAACGAAGCTGAAAATGACAGCGTTGCCGGTCGCAAATATGACGAGCGCTGGGATGGTGTGGCGTACAGGCCAACGGCTGCACAAGGGTGCAGCGAAGATAATTGAAAGAGGTTAACTGATGACAGATAAACGCAAAGACGGATCGGGAAAGCTACTGTATTGCTCTTTCTGTGGTAAAAGTCAGCACGAGGTACGTAAACTCATTGCTGGCTCGTCAGTGTATATCTGCGATGAATGTGTCGATTTTTGCAATGACATCATCCGGGAAGAAATAAAAGACGTATCGCCACACCGCGAGCGGAGCAGTTTACCCACCCCACATGAAATACGTCATCACCTGGATGATTATGTCATTGGCCAGGAGCGAGCTAAGAAGGTTCTGGCAGTGGCGGTGTACAACCACTATAAACGTCTGCGCAACGGTGATAACAGCAATGGCGTTGAACTGGGTAAAAGTAATATTTTGTTGATTGGTCCAACGGGTAGTGGCAAGACCTTACTCGCAGAGACACTTGCGCGGCTTCTCGATGTGCCTTTCACGATGGCCGATGCCACCACTCTGACCGAAGCGGGTTACGTTGGTGAAGATGTCGAGAATATTATCCAAAAGTTATTGCAGAAATGTGATTACGATGTGCAAAAAGCGCAGCGTGGTATTGTCTACATTGATGAGATTGATAAGATTTCACGTAAATCAGACAATCCCTCGATCACCCGTGATGTGTCAGGTGAAGGTGTTCAACAGGCGCTGCTCAAACTGATCGAAGGGACTGTGGCCGCTGTTCCTCCGCAGGGAGGACGTAAACATCCGCAGCAGGAGTTTTTACAGGTTGACACCTCTAAAATTCTTTTCATCTGCGGCGGTGCTTTCGCGGGTCTTGATAAAGTGATTGCACAGCGAGTGGAAACAGGCAGTGGTATTGGTTTCGGCGCGACGGTTAAAGGTAAATCACAGAAGGCGACTGAAGGTGAATTGCTGGCACAGGCTGAACCCGAAGATCTGATAAAATTTGGTTTGATTCCTGAGTTCATCGGGCGTCTTCCGGTAGTCGCAACGCTTAATGAACTGAGCGAAGAAGCACTCATTCAGATTCTTAAGGAGCCTAAAAACGCGCTGACTAAGCAGTATCAGGCATTGTTCAATCTCGAAGGCGTTGAGCTTGAATTCCGTGAAGAAGCGCTGAAAGAGATTGCGAAAAAAGCGATGTCACGTAAAACAGGTGCCCGTGGACTTCGCTCTATCGTTGAAGGCGTATTACTGGAAACAATGTACGATCTGCCATCTCTTGAGAACGTTGAGAAAGTGGTCGTTGATGATTCAGTGGTTGATGGAAAAAGAGCGCCAAAATTAATTTATGGCAAACACGACACGCAACAGGCTTCAGGCGAGTAAAAAGCAGACGCTGCGGGTGGTTAAATAGCCAGTGGGGCATACATGCCCCACTGGCTAAAAATCCGTTGGATACTCTCGATACAGGATCTCGGCGTCAAGTTGGGCTGTAATAATATTGTGAGACAATGTTGTTCTTTACTGACACTCTCGCCGCATTAGCTATCTTCTTGTTCGTTCTTGCATTTTCTGATTGTCGGGCATTGAATGTGCTCTATCTAACCCCATATACTCAATACCCTGTGGGTAACCATCCGGCTGCGCAAGCGGGATGCCATTGCCCTTACCCTTGCGGAAATTAAACTAAGAGAGAGCTCTATGAATCCTGAGCGTTCTGAACGCATTGAAATCCCTGTGTTACCGTTGCGTGACGTGGTGGTTTATCCGCACATGGTCATTCCGTTATTTGTTGGGCGCGAAAAATCAATTCGCTGCCTGGAAGCTGCCATGGATCATGATAAAAAAATCATGCTGGTCGCTCAGAAAGAAGCGTTAACGGATGAACCAGGCATTGACGATCTCTTTTCGGTTGGGACTGTGGCATCTATTTTGCAGATGCTGAAACTGCCGGATGGTACGGTAAAAGTGCTGGTCGAAGGTCTGGAGCGCGCAACGATTGTCAATCTGACTGATAACGGTGAACACTTTGTCGCTGATGCCGCACAGATTGAATCACCAGAGCTTGATGAGCGTGAGCAGGAAGTTTTGATGCGCACAGCCATCAATCAGTTTGAAGGTTATATCAAACTGAATAAAAAGATACCGCCTGAAGTGCTAACTTCTTTGAACAACATCGAAGACGCCGCGCGTCTGGCTGATACCATTGCCGCACATATGCCTCTGAAACTGGCTGATAAGCAATCAGTGCTTGAGATGTATGATGTCAACGAGCGTCTGGAATATCTGATGGCAATGATGGAGTCGGAGATCGACCTGCTGCAGGTTGAAAAACGGATCCGCAATCGCGTCAAGAAACAGATGGAAAAAAGTCAGCGTGAGTATTATCTCAATGAGCAGATGAAAGCGATTCAGAAAGAGTTAGGTGAGATGGACGAGACGCCTGATGAAAATGAAGCGCTGAAGCGAAAAATTGATGCGGCACGTATGCCGAAAGAGGCGCGTGACAAAACAGAAGCCGAGCTGCAAAAACTGCGGATGATGTCGCCGATGTCGGCCGAAGCAACGGTCGTACGCGGATACATTGACTGGATGGTTCAGGTACCGTGGCATGCCCGTAGCAAAGTAAAAAAAGATCTTCTTAAAGCAAAAGAGACTCTGGATGCTGATCACTTTGGTCTTGATCGTGTTAAAGAACGCATTCTTGAGTATCTCGCGGTTCAGAGCCGGGTGAGCAAGTTGAAAGGGCCGATTTTATGTCTGGTCGGACCGCCTGGCGTGGGTAAAACCTCCCTCGGACAATCCATTGCCAAAGCAACAGGACGAAAGTATGTGCGCATGGCATTAGGTGGCGTGCGTGATGAAGCAGAGATTCGCGGACACCGGCGTACCTACATTGGCTCTATGCCGGGTAAATTGATTCAGAAAATGGCAAAAGTAGGCGTTAAAAACCCACTTTTCCTGTTGGATGAGATCGATAAAATGTCTTCTGATATGCGTGGTGATCCGGCGTCGGCATTATTAGAGGTGCTTGATCCTGAACAGAATATTGCATTCAATGACCATTACCTCGAAGTTGATTATGATCTTTCTGACGTGATGTTTGTCGCGACATCGAACTCCATGAATATTCCAGCGCCTTTACTGGATCGTATGGAAGTGATTCGTCTCTCCGGTTACACAGAAGATGAAAAACTGAATATTGCTCGTCAGCATTTACTGCCAAAGCAGATTGAGCGTAATGCACTGAAGCCTCATGAATTGACGGTAGATGAAAGCGCAATTGTGACAATCATTCGCTACTACACACGGGAAGCGGGAGTGCGCAGTTTGGAGCGTGAACTCTCTAAACTGTGCCGCAAGGCGGTCAAAGCGTTACTGATGGACAAAAAGCTGAAACATATTGAGATCAATGCTGAAAACCTGAAAGATTATCTCGGGGTTCAGCGTTTTGATTACGGACGTGCCGACAGTGAAAACCGCGTTGGACAGGTTACCGGACTGGCATGGACTGAGGTGGGTGGCGATCTGCTCACCATTGAAACCGCCTGCGTGCCAGGGAAAGGAAAACTGAGCTATACCGGCTCACTGGGCGAGGTGATGCAGGAGTCTATTCAGGCAGCGCTGACAGTGGTACGTGCCCGGGCTGAAACACTGGGTATCAACGCTGATTTTTATGAAAAGCGTGATATCCATGTGCACGTTCCTGAGGGGGCGACACCAAAAGATGGCCCCAGTGCAGGTATTGCAATGTGTACGGCTCTGGTTTCGTGTTTAACCGGCAATCCGGTACGCGCCGATGTTGCCATGACGGGGGAAATCACCCTGCGTGGACAAGTGTTACCTATCGGTGGGCTGAAGGAGAAGCTGCTTGCAGCCCATCGCGGTGGTATTAAGACCGTGTTGATTCCTGATGAAAATAAACGCGATCTTGAAGAGATTCCTGATAATGTAATCGCCGATCTCGACATTCACCCGGTGAAACGCATTGAGGAAGTACTCACGCTTGCGCTGCAAAACTCGCCCTTCGGCGTTGAAACCAGTACAAGTAAAGCGTGATTTGGAACAAAAATAGTTGAAAACTAAATCTGGCGAGTAAAAACGTACTTGCCAGCTTTTTTTTGTGCCGTTACCTTAGTAGCCAACTGAATCGGTGCGACTGTGATTCAGTTGCAAGAATGCTATTCATTGCAAGCAGGACGCTTGCTGCGATTTTAAAAGCCTAAAGGGGAAGAGTGTGAATAAGTCACAGTTAATTGACAGTATTGCTGAGAAAGCTGAGATTTCTAAAGCGGCTGCTGGTCGGGTGCTTGACGCATTTATAGAAGCGGTGACGGAGTCTCTCAAAACGGGTGATGATGTCGCGCTGGTGGGATTCGGCACCTTCACCGTTAAAGAACGTGCAGAAAGGTCAGGAAGAAATCCACAAACAGGAAAAGAAATTACTATTCCTGCCGCTAAAGTACCTGGATTCCGTGCTGGCAAGGCGTTGAAAGATGCGGTTAATGGGTAACTGAATTGCCATTAACCTGGCAAATTCTCTGTTGACTGAGGATCGTCCTCTCAATCTCATGTATGATAGAGGCATATCATTTTGGTATGCCTTTTTTATTGTAGTTCCCGCAATCATTCAGTGAATGTGGTTGAATGGTCAATTTTTACGTTACTATGCACAAGTGCTGACCATGAATATGCTCAAAGGCAGGGGCAGGCACTACAGTTTTCCTTCTTACTACAGCGGAGTGTTGTCACATCATGATGGACAATCTACGTGCGGCGTCGAACCATGTCGTGCTTAAAATTATTCTGGGACTGATCATCATCTTTTTTCTCCTCAGTGGAGTGAGTAGTTATCAGTTCGGCGGGAACAGTGACTTTGCCGCAGATGTTAATGGCGAAAAGATTAGCCGGGCCCAGTTTGAGCGAGTTTTTTCTGGAGAGCGTCAGCGTCAACAACAAATGTTGGGTGAGCAGTTTTCTCAATTAGCCTCAAACCCCGCTTATATGCAGAGTCTGCGCCAGCAGGTTTTATCGCAGATGGTAGATGAAAAGCTGATAAGCCAGTATGTAAAGACCCTGGGACTGTCAGTCAGTGATGATCAGATAGCCCAGGCAATTTTTGCTGAACCAGTTTTCCAGACTGATGGTAAATTCGATAATGCTAAGTATCAGCGTCTCATCAATAATATCGGTTTTTCCACTGAACAATATGCTGAGTCATTACGCAAGCAACTCTCTGCGCAGCAATTGATCACCGGTCTGACAAATACCGATTTCATGCTTAGTGATGAAGTGGCCGCGACAATCAATCTGGTTGCTCAGACGCGTACGATTCGTGAAGCGACAATTAATGTCTCAGGCCTGACTGACAAGCAGACTGTCAGCGAAGATGAAGCCAGGCAGTACTACGAGAAAAATAAGCTTACTTTTCTGGCATCTGAACAATATCGTGTCAGTTACATCAAGCTTGACCTCGCATCATTAGCGCAGACAGCGGATGAAGCCGAAATTGAGAAATGGTATCAGGAACATACGGACGATTATGGACAGCCCGAGCGCCATCGTTACAGTATGATGCAATTTAAAACGCAGGAAGATGCCGAGCGTACTCTGGCTGAACTGGGTAAAGGTGCAGATTTTGCAACTCTGGCAAAACAGCATTCGACTGACCCTATTTCCGCCCCTAAAGGTGGGGATTTGGGATGGCTTGAGCCCTCGACTACGGCTGAAGAAATCACTCAGGCGAGATTGAAAAATAAGGGTGACACCTCTGGTGTGATCAAATCATCTGTCGGTTTTTTAATTTTACGTCTTGATGATATTCAGCCAGCCAAAGTCAAACCTTTATCTGAAGTGCAAGACACTATTGCTGATAAAGTGAAGCAGGAAAAAGCGCTTGATGCTTATTATAAATTGCAACAGGGCGTCAGTGAGGCGGCAAGCAATGACAATACCTCATTGGAATCGGCAGAAAAGGTTGCAGGTGTCAAAGCGGTTAAAACTGACTGGTTTACACAAAGCACTCTGCCTGCAGCTCTGAATTTTAAACCTGTAGAGCAGGCTATTTTCTCAGGCAGACTGATCGGTGCTGACGGCAGCCAGGGTAATAATTCTGAAGTCATCAGTGTTGAAGGGGATCAGGCTTTTGTGTTGCGTGTGACCGACCATAAACCTCAGGCTACCAAAGCGTTCAATGAGGTAGAAGCACAGATCACTACACTGCTTAAGCAGCAGAAAGCAAAAGCTGAAGCTCAACTTCTCGCCGATAAACTGTTAGCTGAATTAAGAGCTGGTGATGCCACAGAGCAGATGAAGGCAGCGAAGATCAGTTTTGGTTCTCCGGTAACAGTAAACCGGAACAGCAATGGTCAGGTAGCACAAACTGTTTTTGCGATGTCACCAAAAGAGGGAAAAACCTCTTACACTGTCAGTGATGATGACGCGGGTAATCTGGTCATTATCGCTCTGGATAAAATTGGCGTCACTGAAATACCGCAGGAACAACGACAAGCCATGGTTGAAGGCATGACCAGTAGCAACGCACAAATCACCTTTGCGGCGTTACTCTCCAACCTGAAGAAAGAAGCGAAGATTAAGTACGGCCCGGCAGCCGTCGACAGCCAGTAATCCTCGCAAATTTCCTGCAACTTATTGCATCTGTCCGGGGCCGCTTTTGCGGCCCTTTCCATATTCTTCTCTTAGCAATACTCTTCATTTATCAATCATCCTAGTCTGGAGGCTCTTTGATAAACCGAGAGGAAAAGAATAATGAAAACCCGAAATTGTAAGTGGATTTTGTTTTTAATGACGCTCCTGGCAGGGACTGCTATGCCTTTGACCGTTCAGGCCGAACAACTGGCGCAAGAGGAAAATAGCACACAAACCAATCAGGTGCCCGGAGAAAGCGTGAATATAAATCAGGCGACAGCACAGGAACTGGCGGCAGCCCTGAATGGGGTGGGGTTAAAAAAGGCTGAAGCTATCGTCAGTTACCGTGAACAGAACGGTCCATTTACTCAACCAGAGCAGCTAAAAGAAGTGCCGGGTCTGGGGAACATGCTGGTGGAACGCAACCTTTCTCGTATCACACTGTAAACACTTTTTACTTGTCGATGAAGCAGACAGAGAAGAGTTTGCTGGCAACCACACCCAGGTGTGTGGTTGCTGCAATGCTGACCACGTTATACACGACAGCAGTACACTGACAGAAAAAGGGGGTTACAACGATAAGTGATGAGAGGGAAGTCCGGTTTTTTCCAGCATGCTACGGCATACTTCATCCCGAGCAGCAAGATAACGCTGTAACCCTTCGGCCCGAAGATGACAAGCTGCACATTCACCACACCCTTCACCCTGAATGCCGTTGTAACAGGTTAATGTCTGTTCACGTACCAAAGATAAGTGTTGCCAGTAATCTGCCAAAGCCCAGGTTTCAGCTTTGTTCAGCCACATCAACGGGGTAGAGAAAACAATATCGCGCGCCATTCCAAGATTTATGGCCTGGTTAAGTGCTCTGACAAATTGATCGCGGCAGTCAGGATAACCAGAGAAATCAGTTTCACAGACGCCAGTTATTACGGTACCTGCTCCTACCTGATAAGCGTAGATTGAGGCCAGAGTCAAAAACAGAATATTGCGTCCGGGCACGAAGGTGGAAGGCAGCTGATCACTGCTGCTATCAAACGCAGGTACCGGTATATTAGCTCTGGTAAGGCTGCTGACTGCCAATTCATTGAGTAAAGTCACATCAAGGATTTTGTGTGCTTTGATACCCAACTGCGAAGCCAGCGTCTTTGCAATGGTGATTTCGTGACGATGGCGTTGTCCATAATCAAAGGTAACGCAATGCACGTCCTCATACTGTGCCAATGCCTGGATGAGACAGGTGGTAGAGTCTTGTCCACCACTAAAAACCACTACTGCTCGAGTCATAGCCCTTATCCCGGTACGCTGTATATAGCGGATATGGTATCGTTTGATGCCAGCGATGAAAAGAGAGCGAGCGACGATTACTGGAATTCATCGCTGGCTGAGACTCGCTATTTTTGAAAGCGTTTATACTGAGAGTGGAGAAGCCCCTTGTCTGACAGCACACTTGATAAAAAAGATTTGATGCTACTCTCACTGTTGCAACAGGATTGTACTTTGTCGTTACAGTCCCTGGCGGATTCAGTGCATCTGACAACCACGCCATGCTGGAAAAGGCTCAAACGACTTGAAGATGAAGGTTATATTCGGGGACGAGTTGCGCTACTTAATGCTGAAAAATTATCACTGTCACTGACTGCATTTATGCTCATTAAAACGCAGCAGCATAGCAGTGAATGGTATAAATCGTTTGCAGATATTGTTAAAGGCATACCGGAAGTGATGGGGTGTTACAGAATGGCAGGTGAGTATGATTATCTTTTGCATTTGCAGGTGGCTGATATGAAAAGCTATGATGCATTATATAAACGTCTGGTGAAAGGCGTTCCAGGTCTGATCGATGTCACCTCCAGCTTCGCGATGGAAGAGATCAAATATACCACTGCATTGCCTCTCTCCTGAGAGGATGTCAACAGGCTAATAGGGATGATGTTACGTGCGCTTATTTAGTCAGCTTAGTTGGTTCTTTCGCCGGGAGTGGCGGCGTTATGGCGGTGCAGTATTACTACTGGTGGTGATTTCGCTATTACAACTCATCCCTCCACGTATCGTCGGAATCATTATTGATACCACAACCCACCAGCAAATGACCTCAACCAGATTGATGTTGTGGACTGGCTGCATGGTGATTATTGCAGTCATGATCTATTTATTACGCTATCTGTGGCGAGTATTGTTGTTTGGAGCTGCTTACAAACTCGCGGTAGAGCTACGGCAGGCATTTTATCATCAGCTCAGTCGACAAAATGCAGCGTTTTATCAGCGTCATCGCACCGGCGATTTAATGGCCCGTGCTACCAATGATGTTGACAGAGTAGTGTTTGCTGCAGGGGAAGGGGTATTAACACTGGTTGACTCCCTGTTTATGGGGGTGGCGGTGCTGATAGTCATGAGCACACAAATCAGCTGGCAACTTACACTGCTGGCATTGCTTCCTATGCCAGTTATGGCTGTGATTATCAAACGTTATGGTGACATTTTGCAGCAGCGTTTCAAACGCGCACAGGAAGCGTTCTCACTGCTCAATAATCAGGCGCAGGAGAGCCTGACAAGTATCAGAATGATCAAAGCGTTTGGACTGGAAAACAGGCAGTCAGCACAGTTCGCTGCCACGGCGAAAGAAACCGGTGAGCGTAATTTGCAGGTTGCCCGGGTTGATTCCCGCTTTGACCCGACAATTTACATCGCAGTGGGAATGGCAAACCTGTTTGCTGTTGCTGGCGGGAGTTGGTTTGTCTGGCAGGGAACGCTGACTCTGGGTGAACTTACCAGTTTTATTATCTATCTTGGATTGATGATATGGCCGATGTTGGCGTTGGCATGGATGTTCAATATTGTTGAGCGCGGGAGTGCGGCCTGGGAGCGGATACGTAGCTTGCTTGATGAGGCACCGGTACTGACCGACGGCAATGAAAAATTACCTCCCGGGCGTGCTGATCTGACAGTGAATATCAAGCGTTTCTGTTTCCCTGAGACGTCTGCACCTGTATTAGAAGACATCACTGCTACAGTACAGCCCGGAAAGACGCTGGCATTCTGCGGCCCGACAGGGAGTGGGAAAACAACGTTGCTGAATTTGTTACAGCGTCAGTTCGACGTCACAGAAGGTGATATCTGTTATAACGGCAGGCCGCTACGCAATTTGTCTATCTACAACTGGCGGCAACGGCTCGCCGTGGTAAATCAGACCGCTTTTCTGTTCTCTGACACTGTGGCTAATAATATTTCACTGGGTGCACCTTCAGCCAGCCAGCAGGAGATTGAGCGTGCGGCAAAGCTGGCTTGTGTGCATGAAGACATCATGCATTTTCCTGATGGTTATCAGACTGAAATTGGTGAGCGTGGCGTGATGCTCTCAGGGGGACAAAAGCAACGACTATCCATCGCGCGAGCTTTATTGATGAATGCTGAAATACTCCTGCTCGACGATGCGCTATCAGCAGTGGATGGACAGACAGAAAAGCGCATCCTGGATAACCTGCGGCACTGGGGTGTAGATAAAACCGTTATCATCACCGCGCATCGGCTTTCAGCGTTGAGTAGCGCAGATGAAATAGTAGTACTGCACCGCGGCACGGTTTCACAAAGAGGTGAGCATAGCATGCTGATTGAGCAGCCAGGATGGTACAGTGAAATGTATCGATACCAACAAATCGAGGCATCACTCGACGACGATGAGATGGACGGGCACGTCAATGGCTGAAAACACGATGATGTGGCCGACACTCAAGCGGCTTCTTGCGTATGGTTCACCATTTCGTAAACCACTTATTACAGCCACTCTGATGTTGTGGGTTGCGGCAGCGGCTGAAGTGAGTGGCCCGGTACTGGTCAGTTACTTTGTCGATAATTTTCTGGCAAAACGTAACATGCCATTGACGCTGGTTTGTGGATTGGTAACCAGCTTTATCCTGCTACAACTGCTGGCGGCGTTTCTGCACTATACACAATCACTGCTGTTCAATCGGGTTGCCGTAGGGGTGGTGCAACAGCTTCGTACAGACGTCATGGATGCCGCACTACGGCAGCCTTTGAAAGCATTTGATACTCAGCCGGTAGGGCAATTAATCTCGCGGGTGACCAATGATACGGAAGTGGTGCGCGATCTCTATATCACTGTAGTGTCAACACTACTGCGTAGTGCGGCGTTGGTCAGTGCAATGTTGATTGCAATGTTCAGTCTCGACTGGCGTATGGCGCTGGTCGCCATGCTGATTTTTCCTGCCGTTATCACGGTGATGTTGATTTATCAACGTTACAGTACCCCGATCGTTCGTCAGGTTCGTAGTTTTCTTGCCGAGATAAACAACGGTTTTAATGAAACAATCAGCGGCATGGGTGTCATTCAGCAGTTTCGTCAGCAGGCCCATTTTGGTCAGCGAATGAGTCGTGCCAGCGAATCACATTATCAGGCTCGCATGCGCACACTGCGCCTTGACGGTTTTTTGTTACGTCCTTTGCTGAGTCTGTTTTCTGCTTTGATACTCTGTGGCCTGATGTTGTTATTTGGGCTCTCTTCGGCAGGCAGTATTGAGGTCGGTGTGTTATACGCATTTATCAGCTATCTGGGGCGACTGAATGAGCCACTTATTGCACTGACAACACAGCAGTCGATACTTCAGCAGGCGGTTGTCGCTGGCGAACGTATTTTTGCCTTAATGGATGCACCTCGTCAGCATTATGGTAACGACACCAGCCCTGTTCATTCTGGTCGAATTGATATTGAAAATGTCACTTTTGCTTATCGGCAGGATGTGAACGTCATTCATCAACTCAGTTTAACAATACCTTCCGGGAGTTTCGTTGCTTTTGTCGGGCATACGGGAAGTGGTAAAAGCACACTGGCGAATTTGATTATGGGCTATTATCAGCCTCAGCAAGGTGAAATCTTTCTCGACCAGCACCCCATTAACAACCTGAGCCATTCGGCGTTGCGTCAGTCTGTGGCGATGGTGCAGCAGGATCCGGTTATTCTGGCTGACTCGATGTTGAGTAATGTAACTCTGGGACGTGAGATCACTGAAGAGCAAGTCTGGCAAGTGCTTGAAACTGTGAAGCTTGCTGAGTTGGCCAGACAATTACCTCAGGGCCTACACACACAGTTAGGAGAGAACGGTAACATCTTGTCTGTGGGGCAGAAACAGTTACTCGCTATCGCCCGTGTGATGGTTCAGACACCGAAAATTCTTATTCTTGATGAAGCCACCGCCAACATTGACTCAGGTACTGAGCTACTGATTCAACAGGCACTCAAAATTGTGCGGCAGAGTACGACCCTGGCAGTCATCGCTCACCGCCTGTCGACAATCACCGAAGCAGATACTATTTTTGTTTTGCATCGGGGCATGGTGGTCGAGCAGGGAACACATTTTCAGTTACTTGAGAGGCGAGGCAGGTACTGGCAGATGTATCAATTACAACAAGCCGGCGACACACTATTGCAGGACCAAACGTCGGAATGGTAATTGGTTGCACCCTTATCATGCATGCCAGTCGCTACTGCACGCCGCCTTGCACCAGAGGGTGGCGTAAAGCACCTTTTTAGTGCACCTTGCCGTTACTGACTTCACTGACAGGTTTCCCATCACTTCAAACAAGCCTTGTCAGGCGCTCTTGTGCAGAAAAAAAACAAATTTATACAGATGGCACAGCCTTTGCTTTATCAGGGAATATGAGCTGAAACTTGACCGTATTAAATGCCTGGAGGGAAGTGTATGAAACTGGTTACTGTAGTAATCAAACCATTTAAGCTTGAGGATGTGCGCGAAGCATTATCTTCTGTTGGTATACAAGGTCTGACGGTGACAGAAGTGAAAGGATTTGGACGTCAGAAGGGGCATGCGGAATTGTATCGTGGTGCAGAATACAGCGTTAACTTTCTGCCTAAAGTGAAAATTGATATCGCTATTGCTGACGATCAAGTGGATGAAGTCATTGATATTATCAGCAAAGCTGCTTATACCGGTAAAATCGGTGATGGCAAAATTTTTGTAGCTGAATTACAGCGGGTTATCCGCATCCGTACTGGTGAAACTGACGAAGCCGCACTATAACCCTCACGCTGAAAGGTGGAATAGATGAAAAAAAGTATCGCCAAATTCGGCTTGGGAAGCCTGGCATTTTTACCCTCCTTAGTTATGGCTGCTGACCCGGTTGTGGCAGACAAAGCTGATAACGGATTTATGATGATTTGTACGGCACTGGTGCTGTTCATGACCTTGCCAGGTATCGCGCTTTTTTACGGCGGTCTCCTGCGTGCGAAAAATGTGCTGTCGATGATGACTCAGGTATCCGTCACCTTCGCTTTGGTATGTGTACTTTGGCTGATTTATGGTTATTCGCTGGCGTTCAGCGAAGGTAATGCTTTCTTTGGTGGCTTCAGTATGGCGATGCTCAAGGGCATTGAATTGAAGGCATTAGTTGGGAGCTTCTATCAGTATATTCATGTTTCATTTCAGGCTTCATTCGCCTGCATTACCGTTGCTTTGATACTAGGCGCTATTGCTGAGCGGGTCCGTTTTTCCGCTGTGCTGATTTTCGTCGCTATCTGGTTCACCTTCTCCTATTTGCCAATTGCTCACATGGTATGGGGCGGTGGCTTACTTGCACAAGACGGCGCGCTGGACTTCGCTGGTGGTGCGGTTGTTCACATCAACGCTGCTGTTGCTGGTCTGGTTGGCGCTTATATGGTCGGTAAACGTGCCGGGTTCGGTAAAGAAGCTTTCAAACCTCACAGCCTTCCTATGGTTTTCATCGGTACCGCTATTCTCTACGTCGGCTGGTTTGGCTTTAACGCGGGTTCCGCAAGCGCAGCTAATGAAATTGCTGGTCTGGCATTCATCAATACGGTAATGGCTACGGCTGGCGCAATGTTGAGCTGGACATTTGGCGAGTGGGCTGTACGGAGTAAACCGTCACTGCTTGGTGTCTGTTCCGGTGTTATCGCAGGGCTAGTTGCAATCACGCCAGCCTGCGGTTATGTAGGCGTCGGTGGGGCATTGATTATTGGTCTGGTCGGAGGAATTGCAGGTCTGTGGGGTGTTACTACACTGAAAAAATGGTTGCGGGTTGATGATCCTTGTGATGTTTTCGGTGTTCATGGTATTTGTGGAATCGTCGGATGTATTTTGACCGGGGTCTTCGCCTCTTCATCTCTTGGCGGGGTCGGTTATGCTGAAGGTGTAACGATGGGGCATCAGGTTTGGATACAACTCTTAAGTGTGGTAGTTACAATCGTCTGGACCGCAGTAGTCGCCTTTGTCGCCTTTAAAATCGCAGATAAAATAGTTGGCCTGCGATTGCCCGAAGATCAGGAGCGTGAAGGTCTTGATGTTAATAGTCATGGTGAAAATGCCTATAACCACTAATTTTTCCTGGAGTGTTACACTGACAGCCCCTGTTTACAGGGGCTGTTTTTTTATATGAACAGAGTGTGCTTGTATCCTCTTATTGTTTATCAGAGTAATAACTGGATGGTTTGGTTTTATTTGTTGTTTATGTTAATTTTTTCTTAAATTGGTTAATGAAATTAAGTTTCGGGAAAAACATGGCATTTTATGCCATGATAGATAGAGTAAAAATGTACAGGCTGTGTTCAGAGAACAAAAACCAGAAACAGCCCATTTGATGGAGACAATGATAATGAAAGTGTTACCACTATTAGCCAGTATTTTTGCTGTTACTTTACTGTCAGGTTGTGTAAACCATAAAAACTCACCAGCGAAAACAACGATACCTCAGGCAGAAAACGCAGCTACAGAAGAGCCGGCGGTAAAGGGTGTAATTGTACTGGGACATCGCGCTGTTTTACCGGCAGATGCCGCATTGACGGTCAGGCTTTCTGATATTTCACGTGCGGATGCGCCTGCCAGCATATTGTCACAAATAGTAGTATTAACCTGTGGCACGCAGCCACCTTTCAGTTTCAGTCTGCCGTTTGATGCGACAGATATTGCGCCACACGGCAATGTTACGTTGAGTGCTACGGTGAGTGTTGGCGGAAAAGTTACTTTTATTAACGACGAAGTTATACCCGTGATTACTAATGGCGTATTGGACGGAGATATCGTGCTCAAGGCTGTGCCATCAATGCTTTCTCCGTCTGGAACTACTCAGTAAGATGCATTCAGTTTATCCTTGCCAGCGATAAAGCTTCAGAGGGATCCTGCCTTCCGGGCTGACAGCTACGCCTTCCTGTTGTAATGCTTGCCGCTGTCGCTGAAGATTTTCCCCACTCAGCGACACTTTCCCCTGGCTGTTTATCACCCGATACCAGGGTAATGTGCTTGTCCGTGGCAGGTTTTTCAGAATACGCCCCACCTGTCGCGCTGCACTTGGTGCGCCTGCAAACCGGGCAATGTCACCATATGTACTGACTTTTCCATAAGGAATGGCATCCAGAACCAGATAAACCCGTTGTTGCAACGTACTATCAGACCACATAAATACCCCTGTTTCCGTTGAGACACACTCACCTTCAATAGACTAGCGTAATTTCAATAGCAAAACCAAAGAGTACATTTGTATGTTCATGCTGAAGCTATACTTTCTCTGCAGAAAAGAGACTGCAACCTGTAGATGAGAGCGATGTGCATCACCGTTCTCATTTATCTCAGACAGGCAGCACTGAAAAGCAACTATCCAGGAGGGATAAGTCCGGTTAGGGTTCGTGTGGGACAAGAAAGCACCGGTTGAGCATCAATGGGTTGCATTTGTTATCGTGTTCCCTGATAATGCCCCGGCTTTGTTAATTCGAAGCAACTTCAATGGGGATTCTGCTGGTTCTCCCGCAATGCTAACTTGTGAATTCGGTCAGGTCCGGAAGGAAGCAGCCGTAGCAGGCGATGCGTGTGCCGGGATGTCGCTGGTAGAGTCCCCACCCAACGACATCCGGTCCCCACCTTTTCGTATCAGCGAACGTATTTCCACACTGAAACAGGCACTTTGTCGTACAATTTGTTCATAGTCAGTTCTGCGAGCCGATGATCAGCCGCAGAGTAAAAAATAGCTAATTCGTTTTCTGATAATTCATATTTGTTTTTTTCAATAACCCGTTCAAGTGTCTCAATAGAGCGACATCTTCTCAGGCGCATCAGATAATCATTTTTTGTAGCAAGTTTATCAGTCATTTCGGAACCGTATAGAAATTAAAACTGTTATTATGAACTATTGGTTTTTTACTGGTTCAACTGAACCAGTATATTGCTGGCGATATTTTTCCAATGAATAAACTCACTTAACTCTATGATTTCCATCCCGAAAATGGAAAACGTATTGTCAATGTAGAACTCTATTTCATTGGTTAGATGTGCATCATTTTGATGTTTTATTTTGTAAAGCATCATGAAAGCACTGACGTGATCAATTAACTCATTAAGCTGCATATGATAATCGTATGTTGGATTATTAATGCCATTTCCCACACTTTCATTATAAATCGAATAGGCACAACGATATAACATTTCGCAAAGATATTTTAGCTCTGCCTGGTCATGTTTTTTTAGTGAATATTCGTCCAATGGTGTTTTCCAAAAAAATGCTTGTTACCAGTCTGCCAGATGACAACGGAAGCATAACAGAGAATCACGGGATGGTGTGCTCAATTGCAGCTCATAAGATAATAAGCTATTTATTTATATGCTTCAAATGTAATTTTGAAAAAAATCACTATTCCTGAAAAACAATCTTCAACCATACCTTATGACTTGACCTCATCCGTCACTGAAGGCAGCTTCATGCTGCGGAGAAATTATAACATAATGATTTATAGAGTAAAAATATAAAAAACACATCACGCCGCAATGATGCAACTTGCCTGTATAAGCAGGCTGGTTAATCCCGGTTTGGTAATTTATGTTAAGTATAGTGATAGTGTATTTACACGATATCAAAAAATTTAATAAAAAGAGTGGTACATACTTCAGCTTATTTTTAATAAAGTTCACTGTCAGACAGAGTTACATTTGTCCACATTTGAAAACTGGTATTTTAAACAAAGGCGGCGGTAGTGACAGCCGGACAGATAGTTACCGGCATTACTTACTGAAAAATAGTTGAATATTACTTTCGAAAGTAAATTTTTTCCGTTCTCTTTTTATTTTATGCAGCGCAGTACAGGTACATGATTTCTGCAACATAGCGTATCCGCGGGGATCTCCGTTCTTTCTAATGTTAATTAAATTTAGTATTTACATTAATAATTTGAAATAAAAATAATAATTTATTTACGTTTGGCTGACGTAGCATGTGGTTATGTTATAACATATTGTTGGGTGGTCGATGTTGTCTTCCTGTCATTTTCATCCGGGACACTGGTTCAGGTTATCTCTCTCCGTCAGGCTTTCTCTGGCTTGTATTCCTGTTAGTTTGCTGCTGTTGGCAACTTATTGGGCTGCTTCCTAATGTTGCAACTCAATCAACTGCGTGTCGGTTATAACGGTCGTCCGGTGACAAGCCCTATAAATGGCGTATTTGCCCCTTTTACCATGACCTCAATCACCGGGGTGAACGGCGCGGGAAAATCTGCATTATTAAAAACGCTTGCAGGCTTACAACCACTGATTGACGGGGAGATAGTTCATCCCTGGCCTGCCAGTAAAATCGCCTGGCTACCACAGTATGCTGAAATTGACTCACAGATACCGTTGAGTGTCTTTGACATGGTAGCAACAGGCTGTTGGCCTGAGTGTGGTTGGTTTCGCGGCATTAATCGGAGTATGAAGCAGCGTATTCACAGCGCACTGGAGAGTGTAGGAATGGCAGAAGCTGCTGAACTGTTACCGGGGTCTCTGTCAGGCGGCCAGTTACAGCGCGTACTTTTTGCCCGCATGCTGGTGCAGCAGGCCGATTTGCTGCTGCTGGATGAACCTTTTTCAGCCGTTGACAGGCAGACCACGCAGAAACTTATCATGTTGTTAAAACAACTCCAACTGACCGGAAAGACGGTGTTGGTGGTACTACATGATCATGCGTTGATAGAGGACCATTTCCAGCAAATACTGTCACTCGATTCATGCAGCGAGGACCTGGCAGAGAGCAGAACAGCTTATATTGTACCAGCATCGTTGACGGAGGAAGATGCGTGATTGCTTTTTTCCTCCATCCCTTTATCGAATTCAGCTTTATGCGTAATGTAGTGGTCAACTAATTTTGGCCACACGACCTGACTGTTCGTGGAACAGCCGCTCTGATTCATTTGGCGTTAAGCCACCGTTATACCAGTGGGGCCGGGTGGCACTGTAATAGCCCGTGATGTAGCTGATTATCGCGCTCTGAGCCTCGTTGAAGCTGTTATAGCCCTTCGTCGGCACCCATTCGGTCTTCAGGCTCCGGAAGAACCGCTCCATCGGGGCATTATCCCAGCAGTTACTCCGGCGACTCATGCTCTGCTTTATCCAACAGCGCCACAGAGCCTGCCGGTACTGACGGCTGGTATAGTGGCTGCCCTGATCGCTGTGGAACATCACGCCTGTTGGCTTACCCCGAAGCTCCCAGGCCATCTGCAATGCTTTGACCGTGAGGGCCGAGTCCGGCGACGTCGATATCGCCCAGCCCACAGGTTTGCGGGCGAACAGATCCAGCACTGCTGCCAGATAAGCCCAGCATTTTCCCGTCCAGATATACGTCACATCGCCGCACCAGACCTGATCCGGCGCGGTAACCGCGAACTGCCGGTCGAGATGGTTCGGTATTTCAATGTGTTCGTTCCCGCCGCGTTTGAATTTATGCGCCGGGACCTGGCAACTGGCGATATCCAGCTCTTTCATCAGCTTACCGGCCAGCCATCGCCCGAGTCTGACGCCCTTAGCGCTGACCATCGTGGCGATACTTCTCGCGCCAGCAGAGCCACCACTGGCGTTCCAGACTTCACTGACGAGACTCCGTTTAACGGCACGCTCGGCGTCAGAATCCCTGCCATTTTTACGAATGTAGCGATAACTGCTTCGGTGAACACCGAACAGCCGGCCCAATGGCGCTACCGGGTAGTGCGCCCTCAGACTGTCTATTATCGTGAACTGTTCAGGGAGTCCGGCATCAAGAGCGCGGTAGCCTTTTTTAGGATTTCATTCTCCATTTCAAGGCGTTGTATCCGTTTTCTCATTTCCCTGAGTTCAGTCTGCTCAGGCGTCAGAGGCAGCCCCGGGGGCGTTTTCCCCTGGCGCTCGATACGTAACGATTTTACCCGGCGGTTGATGGCGGAGAGGCTGACGTTCATCGCCTTAGCCGCCTCGCCGTGAGTGTAGTTCTGATCCAGGACCAGTTTTGCCGCTTCGACTTTAAATTCAGCAGTAAATGCTTTGCTCATTGGTTCACCTATAAGATGTTGAGGTGAGCATATCACCTCTGCTCAGGTGGCCAAATTCAGTGTGCCACTACAGGCTCAGGTTGAACAAGCCGAGGCGCGTTAGTAACCGGGTAGGAGGACTTATCCACATATACAGCTCTTATTTTTAAGAGATCTTTTTATATTGTTTTTAAACCTTTTTAGCATGCTCCCAGAGCTGGCACGGACTGCGGAGAAGCCAGCGTGACAAAATGCCCTGATGCCGTGACAAAATGCCCTGATGCCGTGACAGACTGCCCTCAGAAGTGGGTTTAGCTGAGACAATTCGCCCTCAATATTGTGACAAATTGCCCTGAACTATCTTTAAAAACATAGAGTTATTGACAAGCTACTACCGGCGTGACAACCTTTAAACCTGTCACGACACCGGAGCAACTGATACCCGATGACCACTGAAATACACCTGGCAGATAAACCCAAAAAAGTGGGTCACCGCATCGTACAGTCAAATGAACTGACGGAGGCCGCCTACAGTTTGTCTCGCGATCAGAAACGCATGCTCTATCTGTTTGTTGACCAGATCCGCAGAAAGGAAACCCCCGGTAGCGAAGACTTCCACGACTGTAAGTGCGAAATTGCCGTAGCCTACTATGCAAAAACTTTCGGCCTGACTTCTGCAGAAGCAAGTAAAGATATTCGCAACGCCCTGAAGAATTTTGTTGGTAAAGAAGTCGTGTTTTACCGGCCGGAGGAGAATAAGGGTGATGAGAAGGGCTATGAGTCTTTTCCCTGGTTTATCAAACGTTCACACAGCCCTGCACGAGGTCTCTACAGCGTTCATCTGAACCCTTATTTAATCCCTTACTTTGTCGGATTATAGAATCGCTTTACCCAGTTCCGCCTGGGAGAAACCCGCGAGATCACCAGTCCCTATGCTATGCGGCTCTACGAATCTCTGTGTCAGTACAGGGGCGACAAGACATACGGTATCGTTATACTGGGTATAGAATGGATGATTGAGCGCTATCAGCTGCCGCAGAGTTATACCCGCATGCCCGATTTTCGACGCAGATTTCTTGTCCCGGTTGTCGAAGAAATCAACCGCCGTACTCCGTTAACGGTAAGCTATATCGAAAAGAAATCAGGACGGCTAACTACCCACATCGTATTTTCATTTACCGAAGTGTGACATCCGGCACTCAGTTCTGTTTTCCGTAACGCCACGTCCGAACATTCCGCCTGCGCCACGGCACATCCGATACTCTCCCATTATGACTGCTCTGTGCAGTACCAGGGCAGATTGTCACGTTCAGTTCACTTCATGAAACCATCATCCTTCCCCCTCTCTGAAACAGTCGCATACACTGTTTCCTGTAAGTGCAGTCTGTCACCCTGCATCCGGGCTTTTTCATCATGGGCAGAAATTTTTACTGAGAAAAGGGCGGATTGTCACAGAACGGATCGCTGACTGATATCCCCGCAGAACGGAAAAGTGGGATACGTCAGGGTGGACAGGGTTCAGCAGTCCTCACGGCATGCCGATATTAATGCCCTGTGCTGGAATATAGCATTGCTGCAGGGCAGTTTGTCACGCCTGAACCTGATAAATGACTGCAAGGTTTCATTGTAAGGTGAGAACCCTGAGGAGCCGGCCAGTAAGTCAGGTCCGTCGGGCCGGGGCCATGAGGGCAGTTTGTCACGGTCTGATGCGAATCATGCAGATAACCTTCCTGCCATAATACTGAGGGCTGATTGTCACAGCTGTCAGCTCCGCTGTTGGCAGGCTGCTATTGTGTTATGTCACGGCGAGGGCAGAGTGTCACGTCTCAGAAACGCCGCCAAGTGGTAACGGTGTCAGGCACCCGATCAGGAAGAGCTGAACCGCAGGACGGAGCAATCCCTAACTGCCTTCTTTTGCCCGCCTGTTAACGTTTCTGGCCAGGGTAGTGATTTGCCTGTGCCGCAGCTCGCGCTGGTGCACCTTCAACATCACCTGCATGGCAGAGCGCGGCCCGCCAGCAAGCCGGATTTCCGGGTATCCACCTAGCCTGCACAACCTGCGCGCCAGACGGATAGCGTTCAGGCCGATCCTTGCATACTGCTTTAGCCTCTCATCAAACCAGGGGCCATTCTCAGAGGGATCAGCGAGATTATCGTTAACTTCATCAAGAACAGGCCGACAGCTCTCAGCGCACCGGCAGCTCAAGAATGAAATAGAGTAATTCGGGCGGAACAGACTTCCACTCCCCGTCAATATCTTCAAGCGTGAGCACGGGTTCTGAGACGCTCGCGACCAGACCTGCATCTTCCCGCAGGGCAACACCGTAATCTGCCGCCACCAGGGTACACTTCTGTGCAAATTCCTCCTGCCTGAAGATCAGCTCGGTGTTGATATAGCGGAACTCGGCCTCGCGCTTCTCTCCGGTGTCTTCCTTCTCCCGGCGCCGTCTTTCTTCCAGCATCTACAGTTCACGCCGGAGGGTAAAATGGTGGATCAGTATCACGACGAGCAGACCGCCGGTGACGGTCACGGCCGCGGCCACCACGGGCCATGCGGTAAAAACGGTTTCAGCCACTTATGTTGTCATCAGTGCTCATCCATTGCATTCGTTATCCCTGCGTCACCTGCCGGCAGCAGCAGCGCACGCGCATCCCAGGGATCCATGGAAAATCGCACCCCCAGCTGGCGGGTGACGTCGAGCGCCAGCACCTGGGTGTACCACTCGGTGCTCTTCTCGTCCTTGTGCCCCATCATCGCCTGAATCACTTTCTTCGGCACCCCGTGCTGAACAAGGTGCATCGCAAAAGAGTCCCGGAAAGTCTTCGTGGTTATCGGCCGCACCGTGAACGTGGCCCCGCTGCGCTACGCTGCGGGTTCGCCTCCGCCTCGCGCAGCGCGGCCTGCTCTTCCCGGGTCGGGCGTCCGCGCCTGCGCGTGGCGCTCAGGATGCTGCGCTGTTTGAGGGTGTGCAGCACCACGAACGGCGACATCAGCGGAAGACCGTCCGGGCCATCCAGCACGAAGTCCTCCGCCGTCAGCGGCAGCACCTCGTTGAGGCGTCCGCCGGTGTTCCAGAACGTGTCGATCAGCAGGCGCTTTTTCAGGTCCGGCTCGTGGGACAGCAGGATGGCCACCTCGGGCGCCAGCAGGTATCGCGGCTTGGCGGTGCCGAACTCGGCCGCCAGGTTTCGCAGCGCCACCGCCGCGCCGTAGTCGAAGTAGCGCGCCACCGCCGCGCCGTAGTCGAAGTAGCGCGCCGCCGCCGGCACGTTTTCGGCGCCGATCGCGCTGTGCGAATTCTTTTGGGTTTCGCGGGGTAAGTTGCTCAATTTTTTAATCTCCGCATTGTCCGGGTGTTGACACCATTTTCGCCCATCTGTAAAGAAAAACCGACCCCAATAAATCAGCGCCCGGCTTTCCGGCGCGCGGCCGTAACCAGGCTATTTCCCTGTATACAGAGAATAACCTGGTCAGCCGGGTAAGGCACGCGCGGCTTTTCCGGGGATTATCCCGTCAGTTCACAAGGTAACGCCATGACGGGAAGGGGGGAAATCAGAAAATGGCGCCGCCGGGGAAGGCACTAGGCACTCTTGGCTGCATGCCTGGTAAGGATTGGAGTTAGCACAAGGGAGCTATCTGAGGTCGGCAGCATGGTGGTGGAATATCATCGTGGCCCTGGCTGAGCGAAACAGGATAGGCCAACGATAGTTTTACCTTCATGATTTATTGAGCGTAAGGTTGTTTACCAGTACAACGTGGCTTAAAAAAAATTCCGATATCACTGAATGACGTTTTTTTCATATTTATAAAATAATCAGAAGGTATTCTTATCTTAGTGCTTGCGTTCCTTATTAAATATTAGAAATGTGATATTCAAATTTACAATTTCTTTTGATATAAATATCGGAGAATACAAAGCAGACGTTACTCCAAGTTCGAATTTCTTGAAAAAAATCTCATGAAGATAAAACTGTCACCCATCACTAAATACTTCTCGTCTTCTACGTGCTTTCCTGCATTGCTTCACGCGTCATTTTTTTGAGGAGAGGATTACGATCATACATAATGAAACTGCGCATTGTATTAACGCAGTATCAGATGCGTGGCCAAGAATTTTTATTCGGGTACATTGCCGGTTCATCCCCCGATCGTAGGTTAGAAAAAAAATTAATTAAAGTAAGCATTGCTCCCTTTAAGCTTCGACCATCCAAGCACTTGACTTCTATCCGCATATTCAACCGGCCATCAACCCGCCTGGGGCTCCAGGCGGTATAAGGGGCATGTCTTCTTTTGCCGCTTCTCGTCAAAGCAAAATGTGTCATAGCCCCTTTGCAGAAGCTACCTTAACTTTCTCTTTGTTATGTCGTAAAGGTACCCAAAACTCCTCCTGGCCAATTACATTATTCAGTGGCAGGTCAATTAAGATAACCTCATGCATACTGGTGTTCACCGCAAGGTGAAATGGACAATAAGCCGAGCGTGTGGGTTTTAATCGGTATATTTAGGGACTTACCTCGCCCGCTAGCGCTGGAGTAATTGCGGCATCTGCGCGCCGCGCAGGGTGAGGCGAAAAACAAGTTAGGTCTCCAGTACGACAGGGGGCAGCTCATAATAACATTGAGGAAGATAGTGTTAAGGGATGCTGTGATCGACACATAAGATCTAAAAGCCGGCTCTTCCAGCCAGAGTATCAATCCCTATTGATGAGGACTTTTATGTCAAACAGTTAGTGATTTTAAACTTTTTTGCCATATGTTGGAATGACTCCAGCCCGGTGGAAATCGATAATGCAGGGAAAAAGGGGGCGGGTCCGGCAAGATCGACAACGATCAACGTCCGCTTCTGTAGCTTAAATACAAAACGCCTGATGCAGTACATCAGGCGTTTTAGCGGAATAACGCAACAATCTATGGCAGGACTAGTCGGTTCATATTTTGTATACCGATGATTGCCATGGCTTTAGACTAACCTGACTTTCAGAGAAATTATTGTTATCTAAATTCTGCACAACTAACTTCTTGATTTTTATGTCCTCGGGAATTACGTAGCTAACGTCGCTATCGCTCATATTTATAATAACAAGATATTTCTCATCTTTCAGCATTCGTGTGTATGAATAAACCTTCAAGTTGCCAGGATCCAAATCATGGTACTCTCCTAACACTAAAGCCGGCGAGGATTTCCTAATGGCAATGAGAGATTTATAATAATTAAACACAGAGTTGGGATCATCAACTTGTGAAGATACATTGATTTCCCTATAATTGTCGTTCACCTTGAACCAGGGTGTCCCTGTTGAAAAACCGGCATTAGGACCAGGGCTCCACTGGAAGGGGGTTCGGCTATTGTCGCGATTTGTCATCCTCGCATTTTTCATAAAGTATTCAGCGTCTACTTTCTTGGTATCAACCAAATCTTTCCAATACCCCTTAAGCTGCACGTCATCAAAGCTAGTTATATCTGGGAAAATGGAGTTAGTCATCCCTATTTCATCGCCCTGGTAGATAAAAGGAGTTGCTCTCTGTGTAAGATTTAAGGTGGCCAAAGCTTTGGCAGAGACGTTGCGCCATTCAGGAGTGTCATTACCGAAATGAGAGATCTGACGGGCATTATCATGATTAGTTAAAAAGAATGCACCCCAACCATTTTTTCCCGTAATCTTGTCAACATGGTCTATTGCCGACTTTAAATCAGTCAGGGACCATGGTTTGGCTTCCCAGACACTTTTTCTACCCACGAAAATTGCGTCAAATATGAATGCAAAGTTTAGCTCTTCACGTTTTGGATCAGTGAACAGGTTTACTTCTTCGGGAGGTGTCCTCCAGACTTCGGCAGAGGTTGCTATGTCTCGTCCTGCAAAAACCTTTTTATTTAGTTCTTTAACATATGCATGTACCTTCGGATCAACTACTTTCTCAACAGTCTCGCTTTTGTATTTACTAAACTGTTCTACTGTATCGTAAGGTTTCACGAAATCAGCTATGGCATCGAATCTTAAGCCCGCAACACCTCTATCAAGCCAAAATCTAATATCACTAAATACAGCTTCTTTAACATTTTTATTATCCCAGTTTATATCAGGCTGATGCTTTGAGAATGTATGGAAATAATACTGACCAGTTTTTTGAGATAGTTCCCACATAGAACCACCAAATGATGACTTATCGTTAGTTGGTGGCATTTTTGAGTCACCTTCTCGCCAAATATAAAAGTCTCGATAATGATTTTTTTTGGATTTTGAACTCTCAACGAACCACGGATGCTGATCACTTGTGTGGTTTACTACCATATCGATCATAAGTCGCATATTTCTTTTGTTCATTTCTGCAATGAGTCTGTCGAAATCACTGAGATTACCGTACTCTTTCATAACACTACGATAATCACTGACATCGTAACCACTATCTACATTTGGAGATGAATAGTGCGGTGTGAGTAGAATTGCATCAACTCCCAGCCCCTTTAAATAATCAAGCTTATCAGTAATTCCGTTAAGATCCCCAATTCCGTCACCATCAGAATCATTGAATGATCGGATGTATATTTCATAAAACACAGCCTCTTTCCACCACGGGCTGGATACAGTTTCTTTAATCTCATCAGAAGAAGACTCAGCTGAGAAACCTGAGGTGGATGAAAGTGAAAATATTATTAACGCCGATTTTAATAAAACATTTAAATTATATTTGAAGAGCACCTTAACACCTCTGCGGTAAAGCTAAATGATAGTAAATTTATATATGAAAATCTTACCTTATACTTGCCTTAATTTTTCTCGCGTAAAAACTACCGTCTCAATTTGTACTATTTAGTACAATAATAATGCTAAATCTAATGTGATGATTTAGTCAATTATTTGTTGTGTAAACTTTTTTCTAAAGAACTTTATGCTTTCAGTAGAGTTGGTTTGATACTTTTTTTTTGATGAAAAATTTACGTTATGTAAATAACTTACACGCAAATAAACTCATTAACCTCAGGCGCTATTGCCTTGTCTTGGTGCAAGATTTATTTTTAATCGTAAAAATGAGCTAATGCATTACGAGGGTCCCTTGCTAAGTCCATAGCACCTTCGACCTTTCCGATTTCATTAATAATGAGAGCATGGTATTACAGCGGCAGGTAGTTTTGAATAAATCATGCTTTTAGACTTAGTTTGGTTCAGATCACCACAATCCTGACCTTGTGGTGTTGTCACGTGGCGGAAAAAAAAGGTTCAAAATCGTCTTTGTGCTATCCAGAACCAGGTGCATACCAAACGGAGCACACCGACATTCTGGCTTTATGAGACGGGCTTCAGAAATGATATGAGTCGCCCAATACAAGTTAATGTGAACGCCCTCGACGTTAAGTAGAAGTACCCGTTTCTATTGTAACGATGCTAAGGTACATATTCGACTCATGCCGGGCGGCGCGCTGGAGTATATTGAAACCAGCTTTAGACATATGATGCTTTTGCTCAGTTGCCGAATTACTGCTCGTCCTCAGGCGGGCTATGTCCATAAACATTCTCATTAAAATCCCGTCGTACGTCGAAATTTCCCATCTGATTATCCCTTATGCCGGATCGAAAATCTCTGACAGAGGGCAAAGAACACCCTCATGAGAAACGCAGGTTTGGTGGAAGCTTTGCCTTGCAGTGGACACCGTTACTCATGAGATTCTCTTCGCAGAGCTGCCCCATATAATGTAACTGACGCAGAGATATTTTTGTGATTGGTTTGACACACGCATCGAAAAGTTAATCTGGTATATGCAGATTTCGCCTGTGATAAAAAATTGCCATAAAGAGCTGCGGCGAAAAAAACATGGCGCATGTCCTGCTGCAAACCCGGGCGCTGACTGGCCGGCATAGTAAGCAGACAGGGATATGCAAGAACCAGGCAGCGGTTTATCGGAATCAATACACTCCAGAATCTGTACAAGGCTTATTACTAGCCGCGGGCAGCCGAAAAGGCGAGATATCGGTCTAAATAACTGTTTAGTGACATGACTATGCTCCGCACCTTAGAAAAATGACGCTGCGGGGGTACCTGGAAGCATGCCGATTGTCTGAAAATACAGAGTCTAAGGTGCTTTCACCTCACTACAGTTAATAAAAATATTATTTTCAACTAGTTATAATGCTTATGGGTGTTTCACCAAAAATAAAAGGTGACGCTTTGGCCGGACACTAGCAAGTTGTCAGGAGCCTCATGGGGCCAGCCCAACTGCTGACCAACAACTTTCATAAAGTGTATACGTGGAATCACAAACAAGCCACTGGATTTATTATGTTTTATATATAAGAAAAACCCTAATTCACGAACGTTTATAGCATTCGTTGCTTGCATCATGATAGCTACGGCCTATCAAAACAGTTTTAACGATCGGTAATCTCCATTTCATATATCTCGCCACATGAATTACATTTGTTCAATCGAATTTATCTGATAAGGGAATCTAATCATTATTCATCAAAGACCATTACTTTTTTCACGCATAGGATATGCTTATAACAAAACGATTTTTTTGATTTCTTGGGTGTTGGTTATATCCGAAAGAGAGAGTTTTACTCGATTTATACTGATTTTCTATTGGTCAAACTTTAGAAGTTGGCAGCGTTGTGAGGCGTTGTCTATGTGGAGGCATTGAAAAAACGACTGGAGGAAGCTAATTAATTTTATATATCGACAGCTTCTCTATGATGATAAATATCTTTCATTTATAATTAACCCTGAGTTAAAACGTGCATAATTAAAAAAACCAGAAAGTTAACTAGCTAATCAAAAAATTAATTTACGTTACATATTTTTAGAAAGATGCCATTACTGAGAATGAGGAATTAGCAGGTTATCTTTTGTATGTTTCATTCCATTGATGTGCAGATATTTGGAATTCCGCATACACAATATAGCCCCCTTACTTCAAAAAAAAGGATTACAATATATGAGTGTTAAAGATGATGATTTCGACTCCATGATTAACCGGTACAAAGGTGACGGACCATATTTACACGATGGAAATCATGTAATGATTGATGCTGCTTCAGGAACGTTTAATCTGCCCTTTGGTTACACTAATTCACGACTCGCTGAGAAACTCAAGCGGCAAATCGACCGTTGAGTCCATCTGAGTTCAGCATATACCAAACCTATTGCAGACCAAATCCTGAACCGACTAAAGCCTCACCTCCCTGATGGGATTGATTCACTCTGGCTCAGGGATGTTTCTGGCTCAGGCGCAGTCGAAGGTGCGATTCGTATGGCACAAAAGTACACCAGAAGATCAGGTGTGATTTCACTCTTCATGTCACATCACGGTCAGTCTTTGGCCACAGCGCAGATTTCCGGGAATGCGTTTCGACTTCATCATTTTAACGCAAATATAGACGGTTCATTTAAAATCCCCGTACCAGATAGCGAACTCGCGGGAGAACATAATTCTAAGCTCCTAAATATAAATCATTCTTCAGAGCTAGAGGATTTTATCAACTATGGCTCAAGTGGCAACATTGCATGTTTGATTATTGAACCCATACTTGGTAATGGTGGCAACATTGTATTACCTGTTAGTTTTTATCGCCAAATACGAGAAATTTGTGATAAAAATAATATTGTATTAATTGCAGATGAGGTTCAGACCGGGTTTGGACGCACCGGCACTTTTTTCGCAACTACAGGTTATGCTAAGGAACTCAAGGCAGATATTATAGTTTTTGCCAAAGGTGCAGGTGGAATCGGTATCCCTACAGGGGGCATTTTGATGCGTAATAAACTCGATGTATTGGAAGCCTATGAACATTCGAATACATCCGGCGCTAACCCTTTATCCTTAACAGCTCTCAACGAGACAATCGCGATCATCGAAGATGAAAAATTACGCGATAACGTTCAACATAATGAGCATTATCTTCGTGACGCTCTGCTTAAACTGCAGAGCAATCACGAATCACTGACCAATGTCCGGGGGTTAGGCTATATGTACGGTTTTGATACGCCAAGTCCTGAAATTGCCTCAATGGTAATTGGTATTGCAGCTGATAAAGGCCTCATCTTAAGGGGATCCCGATATGGAAAAGGTCGAGCAATTAAAGTACGCCCACCGCTTATCTGTAAAAGACACCATTTAGACGAAATTATTGCTAAGCTGGATCGTACCTTTACCACGCTGGAACAACACATTAATTCTACTAAGGAAAAAACACAATGAAAGCACTTAAATTCAATGGAGAATGGGAAATTTCCCGCTGCGAAGTGCCATCTTTACATTGTATCGATTCCGACGATGTAATCGTTGCTGTTGAGGTATGTGGCTTGTGCGGTACAGATGTAGGTATCATAACCGGCGACTATCCAGTTGCCATTTCTGGAACGACACTGGGCCATGAGGCAACAGGAAAAGTGTTGGAGATAGGTACGGGCGTAACACGATTCAAACCAGGCGACCGGGTAGTAATTAACCCGACTTATTCCTGTGGAGAATGTCGGTTGTGCCAGACGGGAAACCCTAACCATTGTGAGCGTAAACAGGGAACAGAGGCTGGGGTTTCTTATGATGGTGCTTTTGCCGATCAGTATCGTGCAAAAGAGAACTATTTGCTCCATCTGGACGATCATGTCAGCTTTGAGGCTGCTGCTCTGACCGAACCGCTAAGCTGCACCATTACCGGAGTAGACAAGCTTAACATTACCCATACCAATATCCGTGCCTGCGTAGTCGGTGCAGGACCTATGGGAATGCTCTATCTGTGGTGTCTACATCTGCGCGGTGTTGAAGCATTCTTGGTGGAAAAAAATGAGCATCGCTTTCAGTTTGCAAAAGATGTTCTGCCTGACGGGGGACGTATCTACACGGACTTTGAACAGGCGATGCGAACAGAGTATGGCAGCGACGAGGAGATGTTGGATTTATGTGTTGATACTACAGGCCGTCTCTCTGAAGTTATCTTTGACCGTTTAGCCCCAGGCGGAAAGCTACTTAACGTGGCCCTGAAAGACTTTACTGCAAAGCTGGACGTGTTGAAGATAGCCGATAAAAGTTTGTCGGTAATTGGTTCAATTGACTCTCTTAATAATAGTTTCGAGCGTGCCTATGCCATGATTCGTGAAGGAAAAATACCTTTCGAAAAACTTGTAAGTCACTGTTTATCTTTCGATGATTACAATAGGGCTTTTTCAATAGTGGGTTGTGATATTATCGCGAAAAAGCTGCAACCAATCAGTGAAGGGAATTGTAAGGTATTACTGCGCATGCCTGCCATTCAGAAGGAAGATGCTTAATGAGCCCACTAAGTATTATCTTTGATATCGACGGTGTGATTGTCGATAGTGAGCAATTGCACTTCGACGTTCTTAAAACCGTCCTGCCTAAGCAGACCAATAATATCACTCCAGAGAAGCTTATCGGCCTTAGCCTGGAGGAAACTTTATCAAGCATAGGAATCGCTACTGACCAATATCGTAAAATTAAATTTCAAATCGTTTCTGCTTATAAATCCCTGATTGGACCCCGTTATCTTCGCACAGGTATTACACAGCTCATCGATAAACTTGATCAGCAAAAAATCCCGTTTGGATTTGTCTCCACTGCTACGCGAGATATCTGCCTGGCTAATATCGCCATTCTTGGACTAGAGTTGAGACAACCTCTGATAAGTTGTGACGATGTCGATCAGACAAAGCCCCATCCAGATCCTTACCTGGCTATGTTGGAACTTCTTCAAGCCACTCCTGAGCATACAATTGTTATTGAGGATACCGATATCGGTATTAAGGCAGCAACTGCAGCAGGCATTAAACGCGTTTACGGCTGGCCACATGCGCTTTCGCTCACTGAGAGCTATGTTAATGCCTATAAAGTAATTGGCTCTTTGAATGAAATCGATGAATTGTATGATATTCTCAATTCAAATATGAAGTGAAATTCAGGTGTCGGTGGTATCAAGGCCGACACCTAAAAAAGAGAACTACACAGTGGCACAGAATTATAAATTTTATTTGGTATCACGCTCGATCAACTCATCGCGGATTGCTTTTTTTATTGCCGGTCTCAGCCTTGCAACGTGGGCTCCATTGATCCCTCTCGCTAAGTCACGCATGATGGCTGACAACGGCACAATGGGCATGGTGATGCTAGCATTTGGTATCGGTTCACTATTAATGATGCCTATATCAGGTGCTCTCGCGTCACGCTATGGATGCAGGGTAGTTTTCACCTTTGCAACCGTCATCACGGGGATACTTATGCCACTACTTACAATCCTCGACACGCCATTATCTCTTGCTTTAATACTCTTTATTTTTGGCATTGGCATCGGAGCCATGGATGTGGTTGCAAACATTCATGCGGTGCAGGTCGAGAAACTGGCAGATCGCCCTATAATGTCAGGCTTCCATGCTTTATTCAGCATTGGTGGCGTTGTTGGTTCAGGAGTAGTCAGTTTGTTACTCGTTTGTGGCCAAACTCCACTCGTAGCGGTTAGCATTATCATGATGTCAGTACTCGTACTTCTTTTATGTTCTTTCGGTGGACTGCTCAGCAATTCTGAAGCCGATAAATCTATATTTTTTGTCAAACCTAAAGGAATTGTTGTGGTACTGGGTGCTCTTTGTTTTATTGCATATATTATGGAAGGTTCAATACTTGACTGGAGTGGCATCTTGCTAAGTAACAAAAGTAATGCTAATAACGTTTTTGCAGGTATAGGATATACTACATTCGCATTAGCGATGACTATCGGCCGTTTTTGGCGATCGTATAGTTAAATACTTCGGCCGCTTCAATGCATTCCTAACCAGTTCTCTGATAGCAACAACCGGCTTTATCATTGTAGTAGGATGGACAACTAGTTTAACTATGATTTCTGGGTTTTTCTTGATTGGAGCTGGTCTTTCAAACATAGTCCCCATACTGTTTAGTGCCGCAGGACGCCAAAACGCTATGCCTGTAACATTAGCTGTGTCAGCTATATCAAGCATAGGTTACTCTGGGATCCTGCTCGGTCCAGCACTCATAGGTGCCATCGCACATGAGTATAGTTTGGCAAAAGCTTTTATTTTAATTAGTATACTTTCTTTTATCCTGCCTCTGTGTAGTTATATTGTACGAAAGTAAATTTTCTATTAGACTAGTATAAAAAGATGAAGAATTTGGGAAATATGATGGATTTGAAGAGTTGTAACTGGATCAACGAACCTAAAAAATGGGTGCTGGAAGATGAAGTGCTCTATGTTGAGACAGATAGCAATACTGACTTTTGGCGAGAGACTCACTATGGTTTCACCCGCCACAGCGGGCATATATTTGGTTATGAGATTGAAGGGGACTTTACATTTCAACTCTGTATAGAAGGAGACTTTGAAAAACTTTATGATCAGGCAGGTATTATGATTGAGCTGGATCCTCAGCGTTGGTGCAAGGCAGGAATCGAGTTTTCTGATAATGAGTTTTTAATGAGCAGTGTCCTAACTCATGGCAAGTCTGACTGGTCAACAGGACTATTTCAGGGAAATCCTAAAAAGTTTTGGATGAGGGCAACGATGATAAATAACGTTTTAAGATTGCAATATTCGACCGAAGGCTTTACTTGGCCTCTCATGCGCTTATGCCCTTTTCCAAACGAAGAAAAACTTTTTGTAGGTGCCATGTGTTGTACCCCTGAGCGTGAGGGGCTCAAGATTCGTTTTAGCGAATTTCGTCTAAGTAATCCTCTGGCTAAAGATCTGCATGATCTCAGTTGACAATATTTTTTTGAAATTGACCCTTTTTATTTTGGTAATGCGATTTAGATATACAATTGGGCGGGAACACTCTATAGGTTAATTTATCCATTTCGAGGTGATTCCCTGATGTGTTAATTTTCAAGATTATTATTTATAGCTTTTAATTTTTTTTAAAACCGTTTTCACATCGGAAAAAACATTGTATCAGGGTGGTTTGAAAACACTGGTATGGCCAAGACGCCAAGTAAACTAATCAACAAAAAATAACTCAAAAATTTTAAAATGCTACTGGCCTTATTCTTTTCTTCCATTTTACTATCCTTAATACTTGTTGATTTTGAATTTACACTATGATTTTAATAGCAATACGTGAAATACTATCAATATATCCTTATGGTTATTACATTACCTAGGCTCAATTCTTTCCGGAAAGGATTTTCTTCGCGATAATGCATATATCCAATGTAAAACATTGCCAAAGATTACTGGTAAAACCCCTCACTCCCTATAATTCAAAAAAGCCTATCCATCATTTCACAATAAAAGTCAATTTTCCACCCCTTTGTAGCAGAATTAAACAGTCGTTCTTAATATATTGTATCGATAGAGATATTTCCGCATATTAACCTACTAAATATTGGATTTATTTTTTGACTGGCCTTGTTGAATGAATCGAACTTTCGGCCGTAATCAGGATCAGACCTGCGCATTCCAGATTCTGTAGCGGTATCCCGTGACCAAAAAATTTAAAATCACCAACTGGAACGTCCACAGAGCCCTGGTTAACCGGGGTTCACTGACATTCTGGCTTGATGAGACGGCCATTAAGGCCTCATATCATAAATCCGAAACCTCTTCAGATGGTCGTTCGCTACATTATTCAGAAAGGGCTATTTCCCGTTCTGATACTCAAACGCGTCTTTCGTCTCACCCTGCGTGCTGTGCAGGGTTTCATTGATACCATTTTTATCATGATGAAGCTCCCGCTTTGCTGTACGGGTTATTACTGCGTCAGCAGGCGGGCTAAGTCCGTCAACTGCCCGGTCCCCTCCACGCGCGGCGAAATTGCCCTCCGGATTGTCGACTCCAATGAAATAAAAGTTTTCGGTGAAGGGAAGTGGAAGATAAAAACTCTGTCAGGAAAAGCGCCTCATCTGTTGGAAACTTCATCTGGCGCTGGACGCGGGTAAGCATCAGGTCTTCTGCGCAGACCAGTCCCTGAATAATGTGAATGACGCGGAAGCATTCCGGGACTTATTCGTCGACCCAACGGTAAATGAAAACCTCCGGCGCCGACGGGGCTTATGACATAAAATGGTGCCACAACGAACTAATGGGCAAGAAAATTAAGTCGCTTATCCAACCGCGAACCAGGGCCGATTACTGGCTGGCGGTGTATGCCGACAGAAATCAGTAGGTGGCGAGGCAGCGTCTGACGGGGAGCAACGCTTACTGGAAACGGCACACGGCTTACAACCAGCGTTCTGTGGCAGAAACGGTGATGTGCCGCGTTAAACAGCTGCCCGGTGGGCATCTTACGCTGCGGTATTTTGATGCCCAGGTTTGTGAGGCTATGGCCGTGATCCGTTCCTTAAACAAAATGATGCGAGCAAGAATGCCAGAAAAGGTACGAATTGCCTGAGGACGTGACTGAAAGCGAGTGTGTCTTTATCGAAAACCTATTTATTCAACAAAGCCGCTCGGAGTCGGGCGGCGGGGATGGCATGGCGTGAGGGGCGTGTAAGACCGGTAGCGACATATACGCACTTTTTCCTCTGACAGCGCTGTGTTAATTCTGATGGGATTTATCTTTGAAGATTCCTAAGATTTAATATAGTGACGCCTGCTCTTAATACGCATATTTTCATCCATTGAGCGGGCGTGAACCACCCTAAAAATCCGCGGAGCGGAGTACGCTGAATTTCTGGTTTCAGGTTGTATACCAAGAACGTAATAAGAAAGCGGGCGGGACGTCAGTAAATGGGGCCTTGATGATGGGCTGCCGGCTGTAATCGAGTACACATCGTGGAGTCAGTGTGGGTAAACTTCCTTCTTCCGCGGTCCTTCCTGAAAGTCCGAGAACCGGAAAGGGCCATAAGGCGTGAGTTACAATGCCAGCACAAATGATGGCATTCAATACGACAATATGCTACGTCGTAATTTGACCATGGGGATTCGAATAAGTTGACTATATCAAGCTTCATAGATTATTCTGACAGTTACAGACCGTGTCGTTTGATAGCATTACCAGTCTGTAAATGAAATCATTAAGACTCTGATCCATATAACGAAATCTTATTAATGTAAATATGAAAAAACCTTTAACCCAAGTCTTGTAAATTAATGTTTTCCAAGGAAGAAATGAAAGCCCATTTCGGTACTCGAAAAATACATGGCTCAATCACAATTATTTATATGGAAGTCGAGATTATAATATTTTGGTGCCAATACATATCAGTGAGAAATAATTTCGACGAACAAAAATAAAAAATTTTTCTTAGTACTGAAACTTTGTCAAGAAAACAATTTATAACGCATGTTACAACTTTGCTTTTGCAGATATCACCTTAATATAATGTATTATTATTCCCTTTAAACAGAAGGCTCAGGTCGCAAGTAAACGGGCGGCTGATTATATAGAAATGAGCCATGTTTTTACATCCTATTTTAGACAGTGCAGAAAGCTTATGCGTACTCACTGTTTTTTGATTAATACTGAACTCGCTACTTATTGTTCCTGACTTATTCCCTGTCAGGAAAGCATTGATGATATCAAACTCCCTTCTTGTCAGAAACCTTCTTGCTTTTCTTTCAGGGGTGCGCCGGAACCTGTACGGATACGTTATCCCACATAAATTATTCAGAAAGTGAACCATCTCTTTTCTGTTTAATTTTAATATGTCAGAGTAGAGAATATCAGTAAGAAGCTCCTGGAAAATCCCGCATGTGATCATAATTAGTCTCGCACGAGTACGTGTAAACTCTCTGACTGACTTCATCATGCTATGACCTCCTGTTTGCCAGGAAAGCAGATCCAGAAGAACAATATCCCCATCGGAGACGTCACTCCCGACGAAGTTTTGGAGGCTTATACATTCAACCCTCTTTTAAATTTCAGGAATAAAATTGACACCCCTCCATAAAAACCTGTCATCAGAAACCAGTAAGATTTTTCTGAATCTCATGCCGCATAATTTATTTAACATTTCATCACCATCCTGAAGTTTGAAAATTCATGTAAGAATCATACTAATTTTTATTCCGTTTGAAAAGCGTGAGCTATTTATCACTTTTCATTTATTGTTAAACTTTGGTGGTTAACCCCTGGTAAGAAGGATGAAATGACGAAGAAAATTTTTATTTACCACCACTGCAGAGCCTGTAATTCACCATAACTTTCAGCATTTTTCGGCATTGCCTGAAATTTATAAATCTTTATCTATTAAACATATAAATGCGTAAAATTCTGGGTTTTAATGGAAATTAAATGGGGTTTTTATAAAGACGTTTCTGGAAAGAATGTATTAAATGCATCTAATGATTACCCATTAAAAAACCTGCGATTAAGGCTTTAATTTATTCAGGGGGTGGGGCATCCTGTCCCATCAAGCAGCCAGCGTTTTTAATTTTTAGGATTTTAACCAATAAAAATAATAGAGACGGAAGTATATAATTTACTGTTACTTTTGAGGCCGGTGTCTAAGTTGTTCAGCAAGTTCAAACCAACACCATTTTTAACCCTCTGCTTTTTTGTGGGAGGCGGCATCAGTTCCTAAACGCTGCCTTTCCGGAATTTTTACATTTAAGGTATAAGTATAGATTAAAGAGCTAACAGCAGCAATGTCTGCTCCCTAATCCCGATTTACGGTTCCCTCATCAGGGTACTGTTTGTAACGGTGCAACAGAAATTTTCATTGCAACGAGATCTGGATACAGCATCCGGATTTATCTGGTGCCGAGGCTATATTTAGCCCATAACCTATCCGTTATTCGGGATCCAGCCCCTTGCTATGTATCTATATAACCAATGATCATGGTATCCAAAAATTAAATTTTTCGGAATCGTGACGTGGTATTTATTGCATCTAGTGGAAGCTGGTAATACATACTACAACTGCCCAGAGAAATATCCTCAGTATAGTTCCCCACTCAATAAAATCCTGTTGAAAAAACATGGTAACCTCTTCAGTGGTTACTTCTCATTCTATTCAGTTATGACGCGCATTCCCAACCTTGCAAATCAAAAATTTGAATATATTTAACGTAGCATAAGGACGATTAACGCCCTCACTTAGCAGCCCAAAGTTACTGTAATCATTACCTTTAATGCATTAATTTAGGTCGCGCCCGGGATGCCAGATCCCATATTTTTATCACCACATGCTAATTAACCCACCGGGTGACACCGGACCTCAGCCCGCCCTCTTCAGCGAGCGTTAAAATTCTGTCGGGCATATTCAGGCCGTAGCGAGGATGCTCCATGCGGATGAGCGCCTCCGCTCCCATACGTTCCCCGCCCGGCTCCGGGAAAACAGTGTCCATCATTTTTGAACTGCGCTCCTGGTGTCAGACATTAAACGTACTCTTTCCCTGCATCGGAACACCGGAAACTCACGACCGCCCCCACCATCTGCCGTAATGACTGTCATACATCTCCTTTCGGGTGGCCGTCTCGCAATATGAACGCCGCACCCGATGCCGATAATAGCAAATCTCAGTATCCCCTGATTTCAAACCAGTAAATCAGGGTGGCACCTGGCAGTATCTGAGGAGGCTTCCCCTCCTCCCCGTAAGCGAGCGCGGGCGGAACCATAATGGTCGCAGAGCCGTTAAGAGCCAGCTTATCAACAACCTCTTTAAAGATTGGAGGCATATCTTCGACGTTCTGCCGGAGCTCACTGCCGTCAGCCTCCATGTCAAGCAGGACGGTGCCGTCCGCCAGGCTTTCTTTTACAACAAGCCTCAGCGGTACGTTCTTTTTCAGCGGCGCGTCCCCGCGACGTTCAATGCGGTATAAAAATCCCTGCGGAGTCTTAACCACCCCCGGGGAGGCAAGAAAGCGCGCGGCGGCAGACTCACCCTGCTGCACCTGCTGAGCCAGCGTTTTCTCGCGTGCGCCGGCCACCTCTTTTCTGCTTTTCTGACATCGCCGTGAGCAGGGCACTCGTTGAATATTTCACTGCACCGCTCATGTTGTCGCTAAATCAGGCTGTCAGCGCCTTTTTTTCCGTGAGAATTCCCAGAGCGCTGTTGGTTTCTATCGCCCGGAGAACCTCCTGTGAAAACGCCACGCCCGACGCATAATCTCCTGAGGGTAGTCCGTCTTCCGCAGGCACCGGAAGGGGCTGCTGCTCCACGAGCGCGTTTAAGCCGCTGGCCACGCTTCTTCCGCCCGGGTCCGCTACGGGAAGGGGCGCATGCTGCCGGGCATCTTCCGGGGTCATATCCCCCGTTTCTTTTACCCGGGCTTTGTAGTGGCACACTGTATTGAGCAATTTGGTCAAAAAATTGTTGACGTCAGGAAATATATACATTAATTTGGCTTAACTTTTTTTATTTATCAGTAAACCATGCGCACCTAAGTTAACTTGCCAGATTCATGTATAAAAGAAATAGCTGAATTATGTCCTCTACCTCTACTTTTGCATTGTTCGCGGCTCAATGTAAGATAGGATTATTAAGGTTCAAAATCTTAAACGATGGTGCAGTTTCACATTTTGATTGAAATTACACTGGCATGACATAAGTAACAAAATTACATAAGTCAGAAATTTCAAGTTGAACATCTAACACTGTAAGGTAAACCTCATGAATTATTCTTCGTTTTCTCATAAGGAAGTATCGTGTACAGCATAGATTTGTTTCTATAAAAATTAAAAAAATCAAGCCGCGGCACAATTATCTTCCTGCAAATAAAAATATCTTTTATGTAAGGAAACTGATCAGTTTCCTACAATGGGGGCGGAGACTCACTACTTACCCTAATTGATTTCTGTAGTAGTATTGAAGCTAGCCGATCTGGTATTTATATATTACCCGCCCCTTTAAATTCTGGGGTAATAGGATAGGTGATTATTAGCCTAAGCTCAGGCTTCGTATCCATATTGATTTCAATTTATGTTTTGCGAGCACGACTGCTATATGTGCAACTATAAAATTCGGCATTATAAGTGCGTGGGCGAGTCATTGGAGCGGCTCTTGATCAAAGCTTATTACCCTACATGCACAGCATATAAATATACTCGTTGCATTGCATCATCAAGAATTTATATCAGCATATTTATGTCAGTGGAAGCATCGAGGAAGTAAAATCAAAGTACGTCAGGCCACGCGTAAATAAAATTCGATTTTAGTTATAATTTAGCAGAGCTACTTAAAAGTGCCCGTAGATGCTAGGTTTATAAGATATTATACGTGATTATATGAAGAAGACCGGCCTTTATGCTTACTCTTAGCTGCCATAAAGCACCATTCACAGTACTATTAAAAAGAGGTTTATTTCACCCGAGCGATAAAATAATTCTCGCATGTAACTAAATTTATCATACTTTGCCTATTAACTACACAATTGACTAAAATTACATGGAAATTAAAATAAAATGAGTTTAAATATCAAAAGTAAGAAGTTCAGGTTAAGCTCAACACAGCTAAGCGTGTATGTTGATCAGTTTCTAAACCCTGAGTCTAGTAACTATAATATCGGCGTGTCATTCGAAGTGCACTCTGTTTTTGATAAAAATAAGTTTGAGAGAACCCTGCGGCAGTTAGTCATAAAGCTAGATTCTCTGAGGCTTAAATTTACTATGGATGGCTCAGAGGTATACCAAGAGCACATTGATGTCACCGAGAACTTAACGGATTATATTGAATTTGTAGAAGAGGATTATCTCAAAGATAATCAAGGCAATGACGTTTTCTTTACGAAACTATTCAATCTTGAAAAGTCAACGTGGCGAGCAAGAATCGTTAGGAGTGATGATCACAACTGGCAGTGGGATTTTTGCTGTCATCACCTTATAGCTGATGGACATAGTTTAACCAATGTACTTATAAATGAGTTCATTACCACCTACGTCAGTGATGACATAAATTCGTGCGAGGAATCAAAAGAGAAACCTTTGTCCTATGAGGATTTTGTGCATGATGATATGGAATATATTAACTCAATTCGTTATCTAAAAGATAAAAACTTCTGGTCTAACCTGCTTCAAGATATCCCCCCAAGATTACTAATTCCTATAGACGAAACTAACAGTAAAGGTCATGTAGGACATGCAGGATCTCTCGAATGGGAGTTTGACGGAAAACTGTATCTAGATATTATTGACAAATGCAGTCAATATGACTGCACATTTACTCAATTTATATATTCAACACTAGCATGTTATTACTACAGGATAACAGGATGTAGCGACATTGTAATCGGAATACCACTGCACAACCGAAAAAAAGCTTCCCATAAGAAAATTATGGGTATGTTTTCCTCATTAACCCCGGTTTTGATAAACATTTGCGAAACCGACTGCTTTACCGATATCTTATATAAAACAAAGATCGCGATGCGCTCTTGTTACAAACATCAGAACTTTCCCCTTTCAGGGATTAATCAAACCATTAACCTAAGGAAAAATACCGGTCGAAGTCAGGTGTTCGATATCTCTCTCTCTTACGAGGTTTGTGACACATCTCATTCAAACAAAAATCTAGAGATTTCACTTCGTAAAGTACATAGAGGAACACATCTCCCATTAGCCATTGCTATCAATAGCTACGCGATTGAAGGTGTAGATAAAATATATGTCGACTTTAGCTATTTACTGGAATACTTTACAATTGAAGATATAAAATTATTTAAGTCTCGATTTATCAATATTATAAAATCTGCTTACGGTTCATTCGATAAGCCTATAAAGGATCTAGAGCTGATTGATGGAGAAGAATACGATAGGGTTGTCTATAAATATAACCATCTGAGCGTCGCTAATACCAACTTTGAAACTTTGATACATACCCTGTTCGAAGAGCAGGTGCGCCGCTCGCCGGAGGCCGTGGCGCTGCTGTGCGGGAACCGGGAGGTCAGCTACGACGCCCTGAACCGGCAGGCCAACCGGATCGCACACCGTCTTATCGCCCTCGGCGTGCGCCCGGGGGATCGGGTGGCGCTGTGCGCGGAGCGCAGCGCAGCGGCGGTGGCCGGCATTCTGGGCATTCTGAAGTCGGGGGCTGCCTACGTGCCCCTGGATCCGGAGTATCCGGAGGACCGGCTGCGCTTCATGCTGGAGGACGCGGCGCCGGCGGCGCTGCTGACGGAGGGGAGGCTGACCGGAATCCTGCCCGGGAATACGCCTGTTGTACTTCTCGGCGATGCGGCTCATGCGGAGGAGCCGCGGGATTGGGAGCATGATCCGGACGCATCGGCGCGCGGCCTCACGGCCCGCAGCCTCGCCTACATTATCTACACGTCGGGCTCGACCGGCCGCCCAAAGGGAGTGATGGTTGAGCATGGAAATATCACAAGGTTATTTTTAAATACAAAAGACAAATTCCACTTTGACAGTAAAGACACCTGGAGTCTATTTCATTCATTGTCATTTGACTTTTCCGTCTGGGAACTTTGGGGAGCGCTTTCCTCTGGGGGGAGATTAGTAATAGTCGATAAGATATGCACTAGGTCTCCTGGTGACTTCTATGCTTTATTAAACAAGCATAAGGTTACAATTCTTAGTCAAACACCTAGCTATTTTAGGCAAATAATATTCCACAAAGACCAAAAAAAGCTTTTCTTGAGATGCGTAATATTAGGTGGGGAGGCGCTTGACTGCGGTTCATTAAGCTCCTGGGTCAAGGTTCACCCGTTGAGTGAAATAAAATTAGTTAATATGTATGGCATAACTGAAATAACGGTGCATGCTACTTATCATGAGATAACTCAACGCGATATTGATGCTCCGACTCGGAAGATTGTTGGAAGGCCAATATATGACCTGGGAATATATATTCTCGACGGGAGCGGGCAGCCTGCCCCGGTAGGGGTGCCGGGCGAGATTTACATCGGCGGGGCCGGCGTTGCCCGCGGCTACCACAATCTTCCCGAGCTGACGGACGCGCGCTTTCTCGACGACCCGTTTACCGCGCGGGGCGAAAAGATGTACCGGTCCGGTGACGTGGGGCGCTGGCTGGCGGACGGAAACATCGAATACCTCGGGAGAAACGACGCGCAGGTTAAACTCCGGGGTTCCGCATCGAGCCCGGGGAGGTTGACGCGGCGCTGCTGCGCTGCGACGGCGTGCTGGAGGCGCGGACCTGCGTGCGCGAGGACGCGCCGGGAGACAGGCGGCTGGTGTCCTACGTGCTGGCAGAGGGCGGGGCGGAGCCCCGGCCGGCCGCGCTGCGCTCCGCGCTCGCCGGGCGGCTGCCGGAGTACATGCTGCCGGAGGCCTTCGTCACGCTGGCGGCGTTCCCCGTGACGCCGAACGGCAAGCTGGACTACGCGGCGCTGCCAGCGCCGGAGCTTGGCGCGCGGGTGAGCCGCGCTTACGAGGCGCCGCTCGGGCGGCAGGAGGTGCTGCTTGCCGGGCTGTGGGCGGAGCTGCTGGGGGTGCCGCGCGTCGGCCGGCAGGACAACTTCTTCGAGCTCGGGGGGCACTCCCTGCTGCTGGTGACCCTGACGGCCAGGCTTCGGCTGCGGGGCTCGTCACTCGCGGCGCGCGCGGCCTTCTCCTCGCCGGTGCTGGCGGACATGGCCCGCGAGCTCGTCAGCCTGCGCACCGCCGTGGTCCCGCCGGACAGCCTGATCCCGGACGGCTGCCAGTCGATTGCCCCCGCCATGCTCCCGATGGTGGCCCTCTCTGCCGCCGACATCAGCCAGATTGCCCGCCAGGCGGGCGGCGCCGCTAACGTGCAGGACGTCTACCCGCTCGCTCCGCTGCAGGCGGGGATCCTCTTTCACCACATGCTCGAGAACCAGGGTGACATCTACGTAGTCACAGGCGCTCTTCTCCTTCGACGGCCGGCCGCGGCTGGAGCGTTTTCTGACCGCGCTGCAGGAGGTTATCGATCGGCACGATATCCTGAGGACGGCGTTCTGCTGGCAGAGCGTGGCGCAGCCCGTACAGGTGGTTTGCCGCCGGGCCGAGCTCCGGCCCGGCGAGCACGACCTGCAAGACCGCGCCGGCCTGCTTGCGCTGACCGACCCGCGCCGGCACCGCCTGGATCTTACGCAGGCGCCGCTTCTTGCCGCCGACGCTGCGCAGGATCGCGCCACCGGCGAGTGGCTGCTCGTGCTGCGCTTTCACCACCTTATTGTCGATCACGTTACGCTGGATCTGATGTTTGAGGAGCTTAACGCTGTGCTGGCGGGCCGCGGGGACGAGCTGCCGCCGGCCGTTCCCTACCGCAATTTTATCGCGCGCACGCTGGCCGAACCGGCCGCGGAGCACGAACGCTACTTCAGGGATATGCTGGGCGACGTTGACGAGCCGACGGCCCCGTTCGGCGCGGGCAGCATGCTAAGCGCCGCGGACGAGGCGGGGGAGGCCGTCGGCCTGCTCGATGCGTCGCTGTCGCGCGCGGTGCGTGCGCAGGCGGCGCTGCTGGGAACGAGTCCGGGGGTGTTGTTCCATCTGGCCTGGGCGCTCGTGCTCGCCAAAACCTCCGGTCGGGAGGACGTCGTCTTCGGCACCGTGCTGCTCGGGCGCATGCAGGGCGGAAGCGCGGATGAACGCATGATGGGGCTGCTGGTCAATACGCTTCCGATCCGGATACGCCTGGCCGGTGCGGGGGTTGGCGAGGCCATACGCTATACGGCCGATGCGCTCGGGGGGCTGCTTGAACACGAGCAGGCCTCTCTGGCCATGGCTCAGCGGTGCAGCGCGGTGGACGACTCCCTGCCGCTGTTCAGCGCGCTGTTCAACTATCGCCACAGCGAGGCCGAAAGCGACAGCCCGCTTGGAGAGGGAGTGAGACTGCTTTCAGCGAGGGAGCGCAGCAACTACCCCGTGGGCGTCTCGGTAGACGATTTGGGCAGCGGCTTCCGCCTTGTGGTACAGGCCTCCGCGGAGATCGGGGCGCAGCGCGTTCTTGGGTATCTCGAGCAGGCGGTGGCGAGCCTGGTGGCCGCCTCGGAGCAGGCCCCGGAGCGGCCGGTGCTGGAGCTTTCCGTAATGCCGGCGGACGAGCGCGCGCACATTCTCGACGCGCTCAGCGGCGGCGGCCCTGGTACGCAGCCGGATGCACTGCTGGTACACACCCTGTTTGAAGAGCAGGTGCGCCGTACGCCGGACGCCGTGGCGCTGCTGTGCGGGAACCGGGAGGTCAGCTACGACGCCCTGAACCGGCAGGCCAACCGGATCGCACACCGTCTTATCGCCCTCGGCGTACGCCCGGGGGATCGGGTGGCGCTGTGCGCGGAGCGCAGCGCAGCGGCGGTGGCCGGCATCCTGGGCGCCCTGAAGTCGGGGGCTGCCTACGTGCCCCTGGATCCGGAGTACCCGGAGGACCGGCTGCGCTTCATGCTGGAGGACGCGGCGCCGGCGGCGCTGCTGACGGAGGGGAGGCTGACCGGAATCCTGCCCGGGAATATGCCTGTTGTACTTCTCGGCGATGCGGCTCCTGCGGAGGAGCCGCGGGATTGGGAGCATGATCCGGACGCGTCGGCGCGCGGCCTCACGGCCCGCAGCCTCGCCTACATTATCTACACGTCGGGCTCGACCGGCCGCCCTAAGGGGGTGATGGTCGAGCATGCGGGGGTTTGCAATCTTGCGCAGGCGCAGATTGCCCGGTTCGGTGTGGGCGCGGAGAGCAGGGTGCTGCAGTTCGCGTCCCCGAGCTTCGATGCCAGCGTATCTGAGTGGTGCATGGCCCTGCTGTGCGGTGCGAGCCTCGTCATTGCGGACCGCGCGGCGCTGCTGCCGGGCGACACGCTGAACGAGACGCTGTCAGCCCGTGGGGTGACGCACGTCACGCTGCCCCCGGTGGCGGCCGGGCTGCTGCCGGAGAATGGAAAGCCGACGCAGCTTGCAGCGCTGATTGTCGCCGGCGAAGCCTGCCCGGCCTCTCTGGTGGAGCAGTGGGCGGGAAGAATCCACATGTTTAACGCATACGGGCCTACGGAAGGCACCGTGTGTGCCACCGTTCACGCCTGCAGTGCGGGGAGCGGAGGCCTGACGCCGATCGGCCGGCCGATACAGAACGTCCGGGTGTATATTCTCGACGGGAGCGGGCAGCCTGCCCCGGTAGGGGTACCGGGCGAGATTTACATCGGCGGGGCCGGCGTTGCCCGCGGCTACCACAATCTTCCCGAGCTGACGGACGCGCGCTTTCTCGACGACCCGTTTACCGCGCGGGGCGAAAAGATGTACCGGTCCGGTGACGTGGGGCGCTGGCTGGCGGACGGAAACATCGAATACCTCGGGAGAAACGACGCGCAGGTTAAACTCCGGGGGTTCCGCATCGAGCCCGGGGAGGTTGACGCGGCGCTGCTGCGCTGCGACGGCGTGCTGGAGGCGCGGACCTGCGTGCGCGAGGACGCGCCGGGAGACAGGCGGCTGGTGTCCTACGTGCTGGCAGAGGACGGGGCGGAGCCCCGGCCGGCCGCGCTGCGCTCCGCGCTCGCCGGGCGGCTGCCGGAGTACATGCTGCCGGAGGCCTTCGTCACGCTGGCGGCGTTCCCCGTGACGCCGAACGGCAAGCTGGACTACGCGGCGCTGCCAGCGCCGGAGCTTGGCGCGCGGGTGAGCCGCGCTTACGAGGCGCCGCTCGGGCGGCAGGAGGTGCTGCTTGCCGGGCTGTGGGCGGAGCTGCTGGGGGTGCCGCGCGTCGGCCGGCAGGACAACTTCTTCGAGCTCGGGGGGCACTCCCTGCTGCTGGTGACCCTGACGGCCAGGCTTGGCCTGCGGGGCTTGTCACTCGCGGCGCGCGCGGCCTTCTCCTCGCCGGTGCTGGCGGACATGGCCCGCGAGCTCGTCAGCCTGCGCACCGCCGTGGTCCCGCCGGACAGCCTGATCCCGGACGGCTGCCAGTCGATTGCCCCCGCCATGCTCCCGATGGTGGCCCTCTCTGCCGCCGACATCAGCCAGATTGCCCGCCAGGCGGGCGGCGCCGCTAACGTGCAGGACGTCTACCCGCTCGCTCCGCTGCAGGCGGGGATCCTCTTTCACCACATGCTCGAGAAGCAGGGTGACATCTACGTGTCACAGGCACTCTTCTCCTTCGACGGCCGGCCGCGGCTGGAGCGTTTTCTGACCGCGCTGCAGGAGGTTATCGATCGGCACGATATCCTGAGGACGGCGTTCTGCTGGCAGAGCGTGGCGCAGCCCGTACAGGTGGTTTGCCGCCGGGCCGAGCTCCGGCCCGGCGAGCACGACCTGCAAGACCGCGCCGGCCTGCTTGCGCTGACCGACCCGCGCCGGCACCGCCTGGATCTTACGCAGGCGCCGCTTCTTGCCGCCGACGCTGCGCAGGATCGCGCCACCGGCGAGTGGCTGCTCGTGCTGCGCTTTCACCACCTTATTGTCGATCACGTTACGCTGGATCTGATGTTTGAGGAGCTTAACGCTGTGCTGGCGGGCCGCGGGGACGAGCTGCCGCCGGCCGTTCCCTACCGCAATTTTATCGCGCGCACGCTGGCCGAACCGGCCGCGGAGCACGAACGCTACTTCAGGGATATGCTGGGCGACGTTGACGAGCCGACGGCCCCGTTCGGCGCGGGCAGCATGCTAAGCGCCGCGGACGAGGCGGGGAGGCCGTCGGCCTGCTCGATGCGTCGCTGTCGCGCGCGGTGCGTGCGCAGGCGGCGCTGCTGGGAACGAGTCCGGGGGTGTTGTTCCATCTGGCCTGGGCGCTCGTGCTCGCCAAAACCTCCGGTCGGGAGGACGTCGTCTTCGGCACCGTGCTGCTCGGGCGCATGCAGGGCGGAAGCGCGGATGAACGCATGATGGGGCTGCTGGTCAATACGCTTCCGATCCGGATACGCCTGGCCGGTGCGGGGGTTGGCGAGGCCATACGCTATACGGCCGATGCGCTCGGGGGCTGCTTGAACACGAGCAGGCCTCTCTGGCCATGGCTCAGCGGTGCAGCGCGGTGGACGACTCCCTGCCGCTGTTCAGCGCGCTGTTCAACTATCGCCACAGCGAGGCCGAAAGCGACAGCCCGCTTGGAGAGGGAGTGAGACTGCTTTCAGCGAGGGAGCGCAGCAACTACCCCGTGGGCGTCTCGGTAGACGATTTGGGCAGCGGCTTCCGCCTTGTGGTACAGGCCTCCGCGGAGATCGGGGCGCAGCGCGTTCTTGGGTATCTCGAGCAGGCGGTGGCGAGCCTGGTGGCCGCCTCGGAGCAGGCCCCGGAGCGGCCGGTGCTGGAGCTTTCCGTAATGCCGGCGGACGAGCGCGCGCACATTCTCGACGCGCTCAGCGGCGGCGGCCCTGGTACGCAGCCGGATGCACTGCTGGTACACACCCTGTTTGAAGAGCAGGTGCGCCGTACGCCGGACGCCGTGGCGCTGCTGTGCGGGAACCGGGAGGTCAGCTACGACGCCCTGAACCGGCAGGCCAACCGGATCGCACACCGTCTTATCGCCCTCGGCGTACGCCCGGGGGATCGGGTGGCGCTGTGCGCGGAGCGCAGCGCAGCGGCGGTGGCCGGCATCCTGGGCGCCCTGAAGTCGGGGGCTGCCTACGTGCCCCTGGATCCGGAGTACCCGGAGGACCGGCTGCGCTTCATGCTGGAGGACGCGGCGCCGGCGGCGCTGCTGACGGAGGGGAGGCTGACCGGAATCCTGCCCGGGAATATGCCTGTTGTACTTCTCGGCGATGCGGCTCCTGCGGAGGAGCCGCGGGATTGGGAGCATGATCCGGACGCGTCGGCGCGCGGCCTCACGGCCCGCAGCCTCGCCTACATTATCTACACGTCGGGCTCGACCGGCCGCCCTAAGGGGGTGATGGTCGAGCATGGAAATATCACGTGGTTATTTTTAAATACAAAAGACAAATTCCACTTTGACAGTAAAGACACCGGAGTCTATTTCATTCATTGTCATTTGACTTTTCCGTCTGGGAACTTTGGGAGCGCTTTCCTCTGGGGGAGATTAGTAATAGTCGATAAGATATGCACTAGGTCTCTGGTGACTTCTATGCTTTATTAAACAAGCATAAGGTTACAATTTAAGTCCAAACACCTAGCTATTTTAGGCAAATAATATTCCACAAAGACCAAAAAAAGCTTTTCTTGAGATGCGTAATATTAGGTGGGGAGGCGCTTGACTGCGGTTCATTAAGCTCCTGGGTCAAGGTTCACCCGTTGAGTGAAATAAAATTAGTTAATATGTATGGCATAACTGAAATAACGGTGCATGCTACTTATCATGAGATAACTCAACGCGATATTGATGCTCCGACTCGGAAGATTGTTGGAAGGCCAATATATGACCTGGGAATATATATTCTCGACGGGAGCGGGCAGCCTGCCCCGGTAGGGGTGCCGGGCGAGATTTACATCGGCGGGGCCGGCGTTGCCCGCGGCTACCACAATCTTCCCGAGCTGACGGACGCGCGCTTTCTCGACGACCCGTTTACCGCGCGGGGCGAAAAGATGTATCGGTCCGGTGACGTGGGGCGCTGGCTGGCGGACGGAAACATCGAATACCTCGGGAGAAACGACGCGCAGGTTAAACTCCGGGGGTTCCGCATCGAGCCCGGGGAGGTTGACGCGGCGCTGCTGCGCTGCGACGGCGTGCTGGAGGCGCGGACCTGCGTGCGCGAGGACGCGCCGGGAGACAGGCGGCTGGTGTCCTACGTGCTGGCAGAGGGCGGGGCGGAGCCCCGGCCGGCCGCGCTGCGCTCCGCGCTCGCCGGGCGGCTGCCGGAGTACATGCTGCCGGAGGCCTTCGTCACGCTGGCGGCGTTCCCCGTGACGCCGAACGGCAAGCTGGACTACGCGGCGCTGCCAGCGCCGGAGCTTGGCGCGCGGGTGAGCCGCGCTTACGAGGCGCCGCTCGGGCGGCAGGAGGTGCTGCTTGCCGGGCTGTGGGCGGAGCTGCTGGGGGTGCCGCGCGTCGGCCGGCAGGACAACTTCTTCGAGCTCGGGGGCACTCCCTGCTGCTGGTGACCCTGACGGCCAGGCTTGGCCTGCGGGGCTTGTCACTCGCGGCGCGCGCGGCCTTCTCCTCGCCGGTGCTGGCGGACATGGCCCGCGAGCTCGTCAGCCTGCGCACCGCCGTGGTCCCGCCGGACAGCCTGATCCCGGACGGCTGCCAGTCGATTGCCCCCGCCATGCTCCCGATGGTGGCCCTCTCTGCCGCCGACATCAGCCAGATTGCCCGCCAGGCGGGCGGCGCCGCTAACGTGCAGGACGTCTACCCGCTCGCTCCGCTGCAGGCGGGGATCCTCTTTCACCACATGCTCGAGAAGCAGGGTGACATCTACGTGTCACAGGCACTCTTCTCCTTCGACGGCCGGCCGCGGCTGGAGCGTTTTCTGACCGCGCTGCAGGAGGTTATCGATCGGCACGATATCCTGAGGACGGCGTTCTGCTGGCAGAGCGTGGCGCAGCCCGTACAGGTGGTTTGCCGCCGGGCCGAGCTCCGGCCCGGCGAGCACGACCTGCAAGACCGCGCCGGCCTGCTTGCGCTGACCGACCCGCGCCGGCACCGCCTGGATCTTACGCAGGCGCCGCTTCTTGCCGCCGACGCTGCGCAGGATCGCGCCACCGGCGAGTGGCTGCTCGTGCTGCGCTTTCACCACCTTATTGTCGATCACGTTACGCTGGATCTGATGTTTGAGGAGCTTAACGCTGTGCTGGCGGGCCGCGGGGACGAGCTGCCGCCGGCCGTTCCCTACCGCAATTTTATCGCGCGCACGCTGGCCGAACCGGCCGCGGAGCACGAACGCTACTTCAGGGATATGCTGGGCGACGTTGACGAGCCGACGGCCCCGTTCGGCGCGGGCAGCATGCTAAGCGCCGCGGACGAGGCGGGGAGGCCGTCGGCCTGCTCGATGCGTCGCTGTCGCGCGCGGTGCGTGCGCAGGCGGCGCTGCTGGGAACGAGTCCGGGGGTGTTGTTCCATCTGGCCTGGGCGCTCGTGCTCGCCAAAACCTCCGGTCGGGAGGACGTCGTCTTCGGCACCGTGCTGCTCGGGCGCATGCAGGGCGGAAGCGCGGATGAACGCATGATGGGGCTGCTGGTCAATACGCTTCCGATCCGGATACGCCTGGCCGGTGCGGGGGTTGGCGAGGCCATACGCTATACGGCCGATGCGCTCGGGGGCTGCTTGAACACGAGCAGGCCTCTCTGGCCATGGCTCAGCGGTGCAGCGCGGTGGACGACTCCCTGCCGCTGTTCAGCGCGCTGTTCAACTATCGCCACAGCGAGGCCGAAAGCGACAGCCCGCTTGGAGAGGGAGTGAGACTGCTTTCAGCGAGGGAGCGCAGCAACTACCCCGTGGGCGTCTCGGTAGACGATTTGGGCAGCGGCTTCCGCCTTGTGGTACAGGCCTCCGCGGAGATCGGGGCGCAGCGCGTTCTTGGGTATCTCGAGCAGGCGGTGGCGAGCCTGGTGGCCGCCTCGGAGCAGGCCCCGGAGCGGCCGGTGCTGGAGCTTTCCGTAATGCCGGCGGACGAGCGCGCGCACATTCTCGACGCGCTCAGCGGCGGCGGCCCTGGTACGCAGCCGGATGCACTGCTGGTACACACCCTGTTTGAAGAGCAGGTGCGCCGTACGCCGGACGCCGTGGCGCTGCTGTGCGGGAACCGGGAGGTCAGCTACGACGCCCTGAACCGGCAGGCCAACCGGATCGCACACCGTCTTATCGCCCTCGGCGTACGCCCGGGGATCGGGTGGCGCTGTGCGCGGAGCGCAGCGCAGCGGCGGTGGCCGGCATCCTGGGCGCCCTGAAGTCGGGGGCTGCCTACGTGCCCCTGGATCCGGAGTACCCGGAGGACCGGCTGCGCTTCATGCTGGAGGACGCGGCGCCGGCGGCGCTGCTGACGGAGGGGAGGCTGACCGGAATCCTGCCCGGGAATATGCCTGTTGTACTTCTGGCGATGCGGCTCCTGCGGAGGAGCCGCGGGATTGGGAGCATGATCCGGACGCGTCGGCGCGCGGCCTCACGGCCCGCAGCCTCGCCTACATTATCTACACGTCGGGCTCGACCGGCCGCCCTAAGGGGGTGATGGTCGAGCATGCGGGGTTTGCAATCTTGCGCAGGCGCAGATTGCCCGGTTCGGTGTGGGCGCGGAGAGCAGGGTGCTGCAGTTCGCGTCCCCGAGCTTCGATGCCAGCGTATCTGAGTGGTGCATGGCCCTGCTGTGCGGTGCGAGCCTCGTCATTGCGGACCGCGCGGCGCTGCTGCCGGGCGACACGCTGAACGAGACGCTGTCAGCCCGTGGGGTGACGCACGTCACGCTGCCCCCGGTGGCGGCCGGGCTGCTGCCGGAGAATGGAAAGCCGACGCAGCTTGCAGCGCTGATTGTCGCCGGCGAAGCCTGCCCGGCCTCTCTGGTGGAGCAGTGGGCGGGAAGAATCCACATGTTTAACGCATACGGGCCTACGGAAGGCACCGTGTGTGCCACCGTTCACGCCTGCAGTGCGGGGAGCGGAGGCCTGACGCCGATCGGCCGGCCGATACAGAACGTCCGGGTGTATATTCTCGACGGGAGCGGGCAGCCTGCCCCGGTAGGGGTACCGGGCGAGATTTACATCGGCGGGGCCGGCGTTGCCCGCGGCTACCACAATCTTCCCGAGCTGACGGACGCGCGCTTTCTCGACGACCCGTTTACCGCGCGGGGCGAAAAGATGTACCGGTCCGGTGACGTGGGGCGCTGGCTGGCGGACGGAAACATCGAATACCTCGGGAGAAACGACGCGCAGGTTAAACTCCGGGGGTTCCGCATCGAGCCCGGGGAGGTTGACGCGGCGCTGCTGCGCTGCGACGGCGTGCTGGAGGCGCGGACCTGCGTGCGCGAGGACGCGCCGGGAGACAGGCGGCTGGTGTCCTACGTGCTGGCAGAGGGCGGGGCGGAGCCCCGGCCGGCCGCGCTGCGCTCCGCGCTCGCCGGGCGGCTGCCGGAGTACATGCTGCCGGAGGCCTTCGTCACGCTGGCGGCGTTCCCCGTGACGCCGAACGGCAAGCTGGACTACGCGGCGCTGCCAGCGCCGGAGCTTGGCGCGCGGGTGAGCCGCGCTTACGAGGCGCCGCTCGGGCGGCAGGAGGTGCTGCTTGCCGGGCTGTGGGCGGAGCTGCTGGGGGTGCCGCGCGTCGGCCGGCAGGACAACTTCTTCGAGCTCGGGGGGCACTCGATAAAAGCTGTAGTTTTATTATCAAAACTTCGAACGAATAACTATGATGTCGGCCTGAGGGATTTACTAATTAATCCAACGTTGAGGAAACAGGCTGGGGTGATAAGGGGTGATAACGATCCGTTACTTTGTTGTGAACTAAAAAACCCAGTTGAGATAAAGGAAGGGGCCGGCGACACACCACTGTTTATGGTCCATGAGTCCACTGGTGAGCCGATGGTATATTCAAGGTTAAGCTCGCTGTTAAATGATAGTATTCCGGTTTATATCCTACATGCATTAGATCTTTCATCATCCGATTCGCGACCAAGCACATTAAGTGAGCTGGCAGAAATTCATTTCGAGAGAATAAAATCGGTTCAGCCGAGTGGCCCATACAGAATGCTGGGCTGGTCATTAGGAGGGTTGTTATCACTTGAAATAGCGAAAAAAATAATAGATGGGGGTGATTGCATAAGTTTTTTAGGTATGGTGGATACTTATTACTCTTATGACAATATTGAAGTGGTGCGGGAAGTTATCCACTCCAAAGTACCAGGTAAACAAATTGAGCATAAGAGAGCCTTAGTGCCAAATGGCACACCCTTAGTCATGGATATTGTCGATAAAGCCATAAGTAGTGGTTTTATCGAAGAGGATAAGAGAAACGAATACTTAAATAACATTTGTTATCTCACAAGTCTTGCCAATGGTTACACGAGCGACCCTATTGCTGTTGATCTGGTTTTATACGCAGCATCATTAGAAAACGCAGATAAAATAGATAGAGGATGGGGTAGTGTAATAAAAGGAAGGTTAACAGTTATGGAAATGTCAGCCGATCACTTTTCAATAATGGGAGGGGTTAATGTAGAAAAAGTTGCTTCCAGCATAAATAAATTTTTAGCAAAATAAAACATAGATTCTTGGATGGCGTTATTCACCGTCATCCAGATATTTAACAGTCGAGATGGAAGGGGTTATTAACATGAAAAAAAACAAATTCAGTCTTAAGCATTATGCCGCGAAAAAAAGAATGAAATTATTTAGCCTCGGGGAGAAATCCTATCTGATACCAAACAACAACCTTCATGGGAAAGATATTGAGATTATCCTGCGCAAATATAACGTTAAGACTAGCCCTAACTCTTTGACAAGGGAGGTAATTACTTATCTCCATCAGCCAGTAGATATACATATAGAAAATCTCGAGGATGGAGAGTTCTATAATAGTGTGCAGAAGGTAGTCTTCACTTTATTATTAAAAAATAAGGACACATTATCTCTAAAGTTGAATGAGTTATTGGAGGTTAACACTTTTCTTAATGACAGAAAAGCTGGTTTTTGTCGTTTGAGAGATGTTGTTGCAAAGATTTTGGTTGAGTTCTATTACGTATATCTATTCGGAAGCAAACCAGAAAGCTCTGAGGTTGAGATTTTTTATGATAACATAAAAGATTATATTTCAGCATTTGGTTTTTTAACTTTACCTGATACTAAAAAAAGGACAAGATGCTACGATTTAATTTTAAGTAAATGTAATGATGGTTTTATAGGGGTACTGAATCTGGATGAAAAAAAACCTCTAACCAGAGAGGAAATAGCAAAAGTAATAATGGGAGTTTTCTTTGTTACGGGTGTCTTACAAATATCAGAGCTGGTTTCTAAATGCGTGGTCGAGTTGGCATGTAGCAACATTGATATATGTGAAAAAATAAATAAAGATAATAGTTTTTTAAAAAAATCAATCGCTGAGGCCCTTAGGGTTCACCCTCTCTTTGGGATAACTAATAGAATTATACCCCGCGATCACGTGTTGAATGATAATGTTATCAAGGCAGGAACTAATGTTCTTTTCGATTTTAAGAGTCATCAAATGCACGGTTTTATTGAACCTGAAAAATTTCTTCCTGAACGATGGGATGTTTTAAATGAAAATAAAGAGTGTTTTACTCCTTTTGGAGCAGGGCCCAGAAAATGCCCAGCAAAAAATATATCATTGCAAGTTTCTGAGCTCATACTATCTGAGTTATTGAAAAGATTTGAGTTCCATAGCAGCATTTGCAATGATAGTTTTTCAACTAGCGGAGCATTGGTTTATTATTCATCTTATTCTAAAATGTCCATGCTAAAAGGTTTTAAAGTAAATATTTCCCTGCCAGTCATATATGCTCTTGATAGAACTGAGGTAGTCTATAATTCAATAAGATCTATATATAACACTCGAAAAGTTGAGGGGATACTAAGGGTTGGATATAGAGGGAGTTAATTTGTTGGATTTGTTAATGAGCAACGAGAATCATTGCCATTAACGAACTAATAATAAAACACTCCACTTTCAAAGAGGTATTAATCTAAAGATGTAGCGTAAATAATAATGTTAAATATGACTGTGCCATGGGGTTGTGCTTTCTATCCTAATATCTCGCCCTCTGTCTCCTGGGGGGGGAGGTAGCTTCAATTAGAAATTATCAGTTCGGTCTAAGTACATACCATCGCCATTACCACCCCAGCAGTGGCTTTCTGAAGCTTAGTAATCATATTTTTTACAAACATAATCGTAAGACTGAAGTAGCACACTGTTACTGCCACCTGTAGTGGCACACTGAATTTGGCCACCTGAGCAGAGGTGATATGCTCACCTCAACATCTTATAGGTAACCAATGAGCAAAGCATTTACTGCTGAATTTAAAGTCGAAGCGGCAAAACTGGTCCTGGATCAGAACTACACTCACGGCGAGGCGGCTAAGGCGATGAACGTCAGCCTCTCCGCCATCAACCGCCGGGTAAAATCGTTACGTATGGAGCGCCAGGGGAAAACGCCCCCGGGGCTGCCTCTGACGCCTGAGCAGACTGAACTCAGGGAAATGAGAAAACGGATGCAACGCCTTGAAATAGAGAATGAAATCCTAAAAAAGGCTACCGCGCTCTTGATGTCGGACTCCCTGAACAGTTCACGATAATAGACAGTCTGAGGGCGCACTACCCGGTAGCGCCATTGTGCCGGCTGTTCGGTGTTCACCGAAGCAGTTATCGCTACATTCGTAAAAATGGCAGGGATTCTGACGCTGAGCGTGCCGTTAAACGGAGTCTCGTCAGTGAAGTCTGGAACGCCAGTGGTGGCTCTGCTGGCGCGAGAAGTATCGCCACGATGGTCAGCGCTAAGGGCGTCAGACTCGGGCGATGGCTGGCCGGTAAGCTGATGAAAGAGCTGGATATCGCCAGTTGCCAGGTCCCGGCGCATAAATACAAACGCGGCGGGAACGAACACATTGAAATACCGAACCATCTCGACCGGCAGTTCGCGGTTACCGCGCCGGATCAGGTCTGGTGCGGCGATGTGACGTATATCTGGACGGGAAAATGCTGGGCTTATCTGGCAGCAGTGCTGGATCTGTTCGCCCGCAAACCTGTGGGCTGGGCGATATCGACGTCGCCGGACTCGGCCCTCACGGTCAAAGCATTGCAGATGGCCTGGGAGCTTCGGGGTAAGCCAACAGGCGTGATGTTCCACAGCGATCAGGGCAGCCACTATACCAGCCGTCAGTACCGGCAGGCTCTGTGGCGCTGTCGGATAAAGCAGAGCATGAGTCGCCGGGGTAACTGCTGGGATAATGCCCCGATGGAGCGGTTCTTCCGGAGCCTGAAGACCGAATGGGTGCCGACGAAGGGCTATAACAGCTTCAACGAGGCTCAGAGCGCGATAATCAGCTACATCACGGGCTATTACAGTGCCATCCGGCCCCACTGGTATAACGGTGGCTTAACGCCAAATGAATCAGAGCGGCTGTTCCACGAACAGTCAGGTCGTGTGGCCAAAATTAGTTGACCACTACATTATGCATCCTCCGCTTTCGGTGAAGTGAAGGCGTCAGGTAATGTCACGGAGACAGTCGTTCCCTGGCCCTCAATGCTTTCAATCTTTAATTGTCCGTGTAGTCCCTCAACGATGGTCTTGCAGATATACAGACCAAGACCGTAGCCGCCTGATTCGCGTTGCCTCGACTGATCGGCCCGCCAGAATGGTTCGGTCAGGAAGGGCAGTTGATCTGCGGCAATGCCTATACCGCGGTCAATCACGGCAATCTGCAGTCCATTCTGGTGTTCACTGATAGCAATCGTGATGGGCTGTGAACGGCCATAAAATAGTGCGTTGCCTATCAGATTACGCATTAATACCGCCATCATGACCGGGTGACTATAAAAGAGTGGCCGGGGCGCCGTTATCTCGATTTCAATCGTATTTTTACCGTTTTGATGCTCTGTGACGATCTCGTTGAAAAATTTATGCAGTTCAATTTTCTGTAAACTTATCTCTCCCTCTCCTGATTGCGTTTTCTCGGTGTAGAGAATGGCGTCGAGGATGCGTTCGACATTGATGATGTCGCCGAGAATCGCCAGGCGAAGAGGTTCATCAGTTACCAAATCTTTGCGGACTTTTAAGCGTGCCAGTGGGGTGCGCACCTCGTGAGGAATTGCCAGCAGCATGTGCCGGCGGGCCTCATGAATATGGTGCAGACGATGCAACATTTTATTGAAACTGTCAGCGAGAGTGCGGTACTCGCCATAGGTGCGATCAAGGGGAATACGGTAGTTTAAATCACCCTCATCGGCATGTTTCACCCCACGGCGTAATTCGATAAAGGGGCGGGTAATCAGATGAATCGAGTAGAAATTGGCCAGTAAGATGAAAGTGATGGCAGCAATGACCCAGCCTATCAAACTCAATGCCTGCGAGGAGAGCGAACGGCCAAATTGCGGCAGTACGATGAAATGATCGTCGCGGTGTGCTGCCGCCATATAATGGTCGCCATTGGCAATCATCCCTATGCCATCAGGATCACGTAAGGCCATGCGCAGCAGAGACTGGTAAGCGGCAAATTCAGGGGACTTCATTTCATCCTGTGGAATAATCTGTAAGTGAACACCATCAATATTGAGATTCACTAACTGTTCGGGGGTTTTATCCATCACGAGGTTGGAGAACAGCGTGATGGATAAATACCGGCGAGGGTGTTCATCGGCGACGCGTTGTAAGGAAAACACTAACACTACTACCAGTATCCCGGTCGATATCACTGTATTGAGTAACAACATGGAGAATACGTTTCGGGAAGAAAACCATTTAATCATTAAATTCTGTCCTTTGTTTCGTTTCCGCAGTACATCGCACTCCACGCAGCATATAGCCATGAGCGCGAACGGTATAAATGAAATCCTCATCTCCGGTAATATCACGGATTTTACTTCGCATGCGGTAAATCAGAGCATCAATGCTGCGGGGAATCTGATGCTGGTTGGGCAAAAGAGGGGTATCAAACTCGCTACGCAGGAAAATTTTTCCCGGTGTTCGAATCAACTGGGCCAGAATATGCATTTCGGTAGAGGTTAATCTTAGCGGAAGATTATTCACAGTTACCCAGGCTTGCGACAGGCTCAACGATAACCAATGTTGCCCAAGGATGACAGTTTCGGGTACTGAGGATATTGCTGCAGGTGCGTTGGCACGATTTCGCCGTTGTACCGCCACAATACGTGCTATCAATTCACGCGGTTCAAACGGTTTACTTACATAGTCGTCAGCGCCGGATTCCAGGCCCGCTATCATGTCAACGGTTTCATTACGCGCAGTCAGCATAATCAGTGGTGTTTTCTGATTTTGATGCAACTCACCACGTAACCGATGACACAATTCAAAACCACTCATTTCAGGCAACATGATATCTAACAGGATCACATCAAACGTCTGTTGATGAAGTAATACCAACGCCCGTGAAGGGGTGTGGCATGGGATCAGATTAATACTGTAGAGTGCCATCTGCTGCTGAAGAAGGCTGGAGAGTTCAATATCATCATCGATCAGTAATACTTCCACTGTGCCCTCCGAAATCATAGGGTGTAAATAAGTGACAGCATAAAACCGTCCTTACGGCCAGCGCTGCCATAAAGGGTATTGTTGTCGCCAAAATAGTGATATCCCTGCAGTTCCAGACGTAAGGCAGGAGTGATAGGGGAACTCAGTGTTAATTGACTAAAACCACTGCCATCCATCGGAGTGGCCGCCGTGATGAATGACAGATCCCTCTCGCCCCAGAAGTTATTCCATGCAATACGACCAAATAGTTGCTGTTCAGCCAGCGGCTCTTGTCTGATATTTGCCAGAAGAGCAATGCGTCGGGCGGGTTGATTGCCCTCAGCAATAGCCTGCCGCCATGTGTTGAGTTGTTTCTGCCTGATACCCGCCTCATTGAAATGGTATTCCACGCTCAGTGAGATATCTTCATTCGACGCCATGCTTTCCGGAAGTGACCAGGTGAAACCACTGGCAAGCTGATTATACAGTCGCCAGGCAGGCTGGTGGTTTTGTGTGGCTTCATCGGTGAGACTCTGGCGTCGCTGACCAAACCATTCGCTATAGAGCACCAGATTATCCAGCAGTGCCAGGCTCAGCTCTGAGCCGAGGCTGGGTTGCCTGGTTTGATACAGAGAGCTCACCGTCATCGACAAATTGTTCCACGATGCGGGTGACGGAGCATACTTGATAAACACTGCATCCTGATTGTTAGTCCGCTCCAGCCCCAATCCCGCGACATCACTATTACTTGCCAGGGTGTCAGGTCTGGCGTGAAGATTTGGTCGGTAACCGAAACTCAATACGCTGCTGGTATCTAACCACACACCAACCAGCGCCACGCTTCCAAGACGGTCTTTACGTCGGTCGGCGGTGTCCAGACTTTCATAGATCACCTGACTATTGTTCTTGAACCAGTCTGTTGGATTAAAACCACTGGCCACGCCATTACGGATATTTGCGCGCCCGGCTAACCAACGCCAGGCGGGGGAAGGGGTGTAACTGAGCGCCAGAGACTGCACATCAAGGCGGATATTTTTCTCCGCCTGATAATGTTCACGGCTATTTACCTGAGTGCGTAACCGGGTGTTTACTTCAACACCGAAAGGGCCACTGATGTTACCCTGTCCATACAGACGGGCGGCAATGCGCCCGCTGATGATCGCTTTGTCAGCTTGTCGCCAGTCTGACATTCCCTGGCCCTTGAGTTCCAGATTAAACGGCCCTAAAGCATGCGCAGCCTGAGCTTCTGCGGCTTCCAGCGCCGATGAGGGCAGAACAGGAACATCGTCATCAGCCTGCGCAATCAGACAGCACAAGCCGATCGCCAGGGTGGTAAACAGTCTGAGCAGGTTCACTGGCCCCCCTGAGACGTGAAATGAGACAACCACTCCTTGTTGAACCACGAGAGTGGCAGCTCTTTTTCCTGATATTGACTCATTTGCATCAGCGTAATTTTATTGGGATTGAAGCCATCAGCAATCACCACCTCTGTCGGACGTATGCGATCAAACACCGGCTACCAGTTGCGATACCAGGCAACTTTCAGTAATTTTCCGCTATTGCCATAAAATTTTCCTTTCAGCGGTCGGTCGTTGGCCTTGTCTACCCAGAGTTCGACCTGTTTATAAGGCGCGAAATCGTTGATGGCGCTGAGCTGCAATTTCCATGCTGGACGGGCTGCGCGATCACCATCAGTCACTGTCTCTTCGCCAGCCAGCACGGCGGCATAGTCCAGTGTAAAGTTAGAGGTAATTACATCACCATTTGAGGCATTGCCGAGCAGTCGCTGACGGGGTGACATGCGTACTGATGCCTTGGATTTTGGATCATAAAACCATAGGATATTGTCGTTTCGTAACAGTAACTTGCCTCGGTCACTGGCAGGCTCGTCAATGTGAATAATGGTCAAAAACTGGCCACTGGCATTCTGACGTGAATGCGTTGTGACACGGTTCTGATCGGTCAGCTTGTTATTATCATATTGTTTTAGTGAAACGGTAACGACAAATGAAGTCTGTGGATTACGGATCAGGTCGGAGCGTTTCAGAATATCCTGTGCCTGATCGGCATGGACAGACAACGCGGCAAACAGGGCCAGCGTGCAAGTCAGTCGCCATGGTTTCAGTATTAGCTTAAGCATCGGACACCTCGGATAATCAGACATGATGGATAGCTGAAATAATATTCATGCGTGAGGCTTTATAGGTTGGCCAAATAGCAGCGATCACCGAAAGCGTGAACAGGAAGAGCATAATACCCAGCGCCAGTTGTGGGTTTTCCAGAATCATCAGGTTGATGGTGATCGGGGTTGCGTTGCTCGGTGGCGTCCAGCTGATATTCATACTGTTGATGATCATGCTGATGATCAGAGTGAGGCCCAGGGCGGTAAGGACACCAAATAATCCCATTAGCGCACTTTCTGCCATAAACATGCGCATAATGAAACTGCGGCGAAAGCCCATTGCCCGGATGGTGCCTATTTCTCCAACACGTTCCATTACGGTGAGATTGATAGTGTTGGTAATGGTAAAAATAATGACGATAGCCAGAAACAACGACACCACACCAAAGATAATGGTAAACATGGCAAAGATGCGATCGAATGAAGGATCGACTTCGTTGAAGCGGAAAACTTCCAACTGCATGCCACTGTCATTGAGAGCCTGTTGAATCTGCTGTTTAACCTGCTCCACCTGATTAGGATCATTGAGTTGAACCATCATCACCGTGGCACGAGGCTGCTGGCTGTATAATAATTCGCGGGCGAGATCGAAATGCATCATCACAAACGCATTATCTAATGCGCGTTGTGCCTGAGGTTGTGCCTGATTAACATAGACGCTGACAATATTCGGTGCGCCTTCTGTGCTGGCCGCCAGCAGGTTTACCTGTGCACCTTTATCGCTGTCTGTTTGTTGGCTAAGCTGCTCTTTATCCTCGCGGGTCATCAGAGCACTGATATCCATCTGTTCGGTCGAGACAACTTTTTTCAGTAATGGCGGATCTTCACAGGCTGGGATGTTTAATGGTTTGCACAAACCGAGCAGCCGGGCCATACCGACGCCAACGATAGCCCCATCATGTTGTTCTGGTTTCAGACCTGTTGGCGGCGTAGAAACATTCACATGCCAGCCATCCCAGAGGCGCATTTTGTCAACGTCCTGAGGAATAACACCCCGTCCGAGGAAGGTTTTACTGTTGTCGGTTGACACCACGCCGGCGATACCTGCCAGCGAGATTTGCGGTGTAATCACCGAGATCTGTTTTTTCAGCTCAGGATCACCCAGCAACAGCGCGGTCACCGCCTGATAGTTGTTGATGGTGTAATTATCCGGATCTGCTGCACCATATTTCAGATAGCCTTGCTGATAGATCTGTAGCTGCCCCTGCTCCTGGATCATACTGGTTTACACACCAAAATAGATAGAGGTGACAAAGCCGCCAAACAGCATCATTGCCAGCCCGCCAATGCCAATCGAGGTAATAGTAATGACCGAGCGTCGGCCGTTTTTCAGCAGGTTGCGAAGTGCGATCGACCAAATCATTGCAGACCTCCAATATCCTGTAATTTTCCATCCACAATGTGAATTAATCGGCCTGACTCGCTGAGCAGATTTTCGTTGTGAGTACAGATAACAAAGCTGGTATCGAACTGCCGACGCATATCGAGCATCAAATGGATTATTTCATCTGACGTGGCTGAATCCAGGTTAGCTGTCGGTTCGTCAGCAATCACCAGAGCCGGGGTTGTGACCAGTGCGCGGGCAATCGCCACACGCTGGCGTTGCCCACCACTGATTTCACCGAGACGACGATTGATGTAGTCTTTCAATCCGACTGATTCCAGATAGTACTCGGCCTTTTCTCGTCGTTCCTGTCGCGAAAGCTTGTGACGCAGTAAGGGAAATTCAACATTTTCACGCACAGACAGCACCGGGATAAGGTTAAAAGATTGAAAAATAAAACCAATATGCCGTGAGCGGAAATCAGCAGCCTGATTGTCATTCATTGCCAACACATCCTGGCCCAGAATGGTGATTTTTCCTTCATCCGGTTTATCCAGCATGCCGAGCATATTCAGAAATGTGGACTTACCACTGCCTGATGGACCATAAAAAAAAGTTATTTCTCCCTTGGGGATCGCGCATTCGGCCTTATTTATTGCCGTAAACTGATAACCATCCATGTTGTATTTTTTTACAACCGCATCGAATAAGGCAATATTGCCATCATTAGCCCAGCGCGGAAGGTGAGTTGCTGTTGTAACTGATGAGGTATTTACAGGGCTCATCGTGGATTCCCTTTTCTATTTTGGTTTCTCTATTAGAAAGCGCGCCACAGACTAATGCAATGAATATACAATGATGTTAAATAGCAAAATAATAAAAAAACCTGTGCTTTTTTGTTTTCTTTATCATTTATTTGTTCTTTTTTGTGATTTATTGTCATATTCAAAATGGCTCAGAAAAACAAAGTGTCATTCTGATTGCTTGTACATGCTGTGAATGGCGTTTTTTTTAATATTAGATATCAGAATCCCCTTGTTGTAGATATTTTTTGTGATAGTTGAACATGGAAATGAATACATAGTGATGTTTATTTTAATTACACTGATGAACTTCAATTAAACTTTTTAATTAATTTTTAGTGCGGCAATCCGATTAATGATTTTTTTGTCTGTGCAGAAAATAGAAAATGATGGCGGTTTAACTTTATTATGATGGAAAGCATTGTGATTACCGGAGCGACAACTCATTTGCAACAACAGACATGCCAGCAGAACGCAGCTGGCAGCGTCGGTAAAAGCATCACTTTTCCTTATACAGATACCGTTGAACGTAAACGTCAGACACCTGCATCAAACATGCTATTACATCTGTGTCAGCAACTCTTTCTGCAAACCGGAGTAGAGGATGCTGCGATGTTCGGTGCGCAGACAGGCCTCGTTTCCGGGGCATATTATGGTTGTATGAGCATCACTCAGGGTATTTTGACTGCGCTACGACAGAAAGGACCTCGTGGTGTCGATGCCATTGAGTTTGCCAAGTCTACCCATAGCTTCCCGCTGTCGGCTGCCAGCATTGAATTCGCCCTGTTGGGGCCTGCTGCCGCAGTGGTGTCAGGAGAACTGGCTTCTCTCGAAGCGTTAATCATGGCCCGTGACTGGCTGTTGGCCGGGCGATGTCAGCGGGTAATTGTCGTGGGGTATGAGTATCTTTCGCCACTGCTGCATACCCACTTACCGCATATCGGTGGTGATGCAGACTATAGCGATAACATGAGCGTGGCGCTACTGGAAACTAAAGCCAGCGCGCTGTCACGAGGTGCGCCAGTACTTGCAGAACTGATTCGTCTCAGGCGATTTTCCGGCCCACTGGCAAATATGGCCAGACAATGGGGAACTGCGATACAGCAGATTGAACTCGGGAATGAAGCATGCCGATTTTTATCAGCGAGCACCCTCCAGGCCGATGCGGTGACACTTGAACAGGCCGTTGCCGAAAATTGCAAATCCAGTCAACTGGCTCTGCGTTCTGAAATGCAGCGTTTTTTAGGTGCAACCACGGTGATGCAACTGGTTGCTTCACTTAATGCGCCCACAGCGTGCGAATGGGTATTGAACAGTTTTGCACCCGGAGGTGGAGGGATGATCCATTTGCGTAAGGAAACGTTATGAAGCAAAAAATAAATCAAAGGACGGTCGCAGTCACGGGCATGGGAACGCTGACCCGTGAGGCTATCGGCCTGTCCGCCTTATGGCTTCATTTGCTTGAAGGGGGGGCATTGCCCAAAAAACCCACGCACTTCAATGGTAGCGTATTTCGATCGCAACACACCTATTCTGTTGATCCACAAGCACTGTGGCAGCAGGCATTGAGCAGTTCATGGCCTGCTAACGCCGCGCTCTATCAACGTTTGCCATGTGCCGGTTACGGTTGGCTGGCTGCACGTGAAGCTATGCAGCAGGCAGGTATCGATGATGCTCTTGCCCTGTCAATGGGGCTAAGTTTCGCCACAACCAGTGGCGGAACCATGGACAGTTTTGCTGCTAGTTAACAGGCTGATGATGCCCACTATGCCGCGCTTTCCGGTGCGGCCTGTCTACTGGCGGAGTTATTGTCTGCTGGTGGACCAGTGAGTGTATTTTCCTGTGCGTGTATCAGTAGTGTGGCGGCGTTCAGCCATGCTTTTGAACGTATCCGACAAGGCGATGTACCGTTGATGCTGGCAGGGGGATGCGATCAGATCCGTGAGGCCGATTTTGCCGGTTTCAACGCGTTGCGTGCTATCTCTCCTGATGCTTGCCGTCCGTTCGACTCTCAACGTAAAGGGATGGTTATGGGCGATGGGGCAGCGATGATGGTGCTGGAGGATCTTGAGCATGCTCTGGCTCGGGGTGCAAGGCCGCTGGCTATTTTCCGCAGCTGTGGACTGGCGTCAGATGGCCATCATTTGACGGCACCGATACCCGATGGACTGGTGAGGGCCATGCGGCAAGCTTTGGGGAGCGTGGATGATGAGATCCCCGGTTACATAAACTGCCATGGTACCGGTACCCAGGCCAATGATCATAGTGAGTTGCAGGCTATGCAGCAGATTTTTGGTGAGCAGGCCGGGCGACTGACAATCAGTTCCACGAAAAGCGGCACCGGGCATTTACTGGGTAGCGCTGGAGCTCTTGAGGCTGTGCTGTCGGTCAAAATCCTGCTTGAGCAACGCGTGCCGCCCATGAGCACTTGTCTCTCTCCCATCGCGGAGATGAACTTCCGCATGCCTGATACCACAGATTCATTATCTCTCAATACCAACATGGTGATGAGTAACTCTTTAGGTTTTGGTGGCCTGAATGGCAGTTTGATCTTTGCACGTTACCAGGGGCAATCGCCTCAACCATAAAAGGAAAAGCATCGAATGAAAGGGAGACAATCATGACCATGACCGAAGAGCAATTTACGGCGTTACTGACCGGTATTGAGGCTTGGATCGCGCCAATCAATCAGGGATGGTTAAAGGATGATCTGCAAGGTGAGTTTGGTCGCCATCGTTGGGAACTATTACAAGCCTGTGGTCTGACTGGCTTACTCAACAGTCAGCAGGCTGGGGGGCTGGGAATGAATGCGCCGCAAGTCGCGCGTTTTATGGCCCATTTAGGCGAGCATTGTCTGGACGGTGGTCTGACCTTCGCACTCTGCACGCATCTTTGCAGTACATCTCTGCCACTCGAAAGATTTGGCTCTGCCGCGTTGTGCGAGAAACTGTTACCCGATGTGATGGCGGGGAAGCGTATAGGAGCGCACGCCATTACTGAAGCCGGTAGCGGATCTGATGCTTTTGCTATGGCCACCTCTGCCCAGCGTGAAGCCGGTGGCTGGCGGCTTAACGGCACCAAAATATTTGTCTCCAATGGTCCGATTGCTGATCAGGTGGTCATCTACGCTTCTACAGACCGCCAGCGGGGCACACTGGGTGGATTCAGCGCCTTTTTGGTTGATGTACACACAGCTGGGATAGTGGTCGGGCCGGCCGCTCACAAAATGGGGCTGAAGACTTCACCACTGAGTGATATTTACCTTACGGATGTATTTGTGGATGACGCGCGGTTACTGGGTAAAGAGGGAATGGGGTTTGCCATCCTCGATTTTGTCATGAAATGGGAAGTGCTATGCGTCTTCGCGTGCCAGGCCGGTGAAATGCGACGTCGTTTGGCGCAATGCCTGAAACAGGCGAAAACACGAACTCAGTTTGGTCAGCCTGTCGGTAAAAACCAGGCAGTGGCTCTTCGTCTGGTCAATATGCATTTGCAGGTAGAAACGGCGCAGTACTGGCTGACAAGGGCGGCTGAGGCACTGCACAGTGGCAAGAATATCGCCGGAGAAATTGCTGCGGCCAAGCTGGTGATCAGTGAAAGTAATGTGGCAACCGCATTAGATGCCGTGACGCTGTTTGGCGGATCAGGCTATATGGCGAAAATGGGCATTGAAAAACAGCTGCGTGATGCAGTAGGCGGCGTGATTTACTCAGGTACTTCCGACATTCAGCGTAATCGTCTGGCAACGATGTTGGGATTATAAGCATGAGCCAGATATTACCTCAACAGATTGCTGACTGGGTGATGAATGCGCGTGATCCTCAGGCTACAGCGGTTATTTTTGGTGAAGAGACTTGTAGTTATCGGCAGTTGGCCGAGGGCGCTGCATTACTGGCATCTACGCTGCCACCACTCACAGCCGATAATCCTTATTGCGTGTTGGTGGTAAAAAAGGGATTGCTGCACTGCAGGCCGTGATGGGCATATTAAGCCTCGGCGGCTGTTATGTTCCGCTGGAGACGGATTATCCTGCGGAACGTTTGCAGATGGTACTGAAAACGTTATGCCCTAAAGTAGTGATCGTTGATAGCACCACCGAGGCGATGGTGCGTCCACTGGCTCAGGCACTGGGGGTGTGTATCGTGAATATTGACACCTTACCGGAAAGTGGCAAACCACACAGCCACCCTCTGCAGCAGCCGCTGGCGGCTATTCTTCATACATCAGGTTCTACAGGCCTGCCGAAATCGGTGTATATCGGTGCGGCACAGATCGAGGCATTTACCCGCTGGGTTGATGATGCTTTTCATCCGGAAGAGGGCGACAGACTACTCAACCATGCTCCACTGGCGTTCGACCTGACTTTCCTCGATCTTTTCGCGGTATTTCGCTGTGGTGCCACCTTGCTCTTAACGCGTGAAAATGAGGCAAACAGCGGAGTACGACTGAGTCAAATTTGCCAGCAACAGCACGCCACGTTGTGGCACTCAACCCCGACATCATTACGTTTACTGTTGGCCCACGACAGCCAGGCATGTTACCCGTCGATGCGTGCTGTGTTGTTTGCCGGTGAACCGATGCCGGGAGACTTGTTTGCTAAATTGATACCCCTCTTTCCCAATGCTGAGTTTTACAACGTCTACGGTAGCAGTGAAACCAATGACACCTTCTGTTATCACGTGCCCAAAATATCATTTACCGGCATCGTTCCGTTAGGCTACCCACTGGCATACACCGAATGGCGATTACTCGATGAGCAGCAACAACCGGTCAGCGCCGGACAGGCAGGCGAGTTATGGGTACATTGTCCAACGTTGATGTCAGGCTATGGTGACAAGGCATTAACCTACCAGGCATTTCGCCAGTTTGCAGGAAAACGATTCTTTCGTACGAATGACCGGGTACGCATGGATGAAAACGGGCTGTTTCATTTTATCGGGCGCTGTGACTGGATGGTCAAAGTGAATGGTTTTCGTGTTGACCTGCTGGATGTCGAGCAGACTGCTCTGCGCTGTGGCTGGCTCGATGAGGTGGTGGCGTTTATCGCTGAACGTGATGGCGAGCGTCAACTGGAAATTGCCGCTTACAGCGCTGTGCCTGAGAGCACGATGAAATTACGTCAGCATTTGGCCCGTTATTTACCGGTTTATGCACTACCCCGCCGTTATCATTTTTCTGATCAGCCACTGGCAAAAAACAACAACGGTAAGCTATGTCGTCGCACTGTGGCTAATACGCATTGCCAGCTTAATAACTAACTTAACGGGTGCGGAATTTCGCCGTGCCTTTTCATCTATGGAGAGAGTGAAATGAATGTAAAAGCGATTATTGCCAGTTTTCTGAGTGAGGAATTTGCACCCGATATTAAGGCTGAGGAATTTGATGCCAGCATGAATTTAGTCGATTTCGGCATCATTGACAGTCTGGGAGTACTCAAGCTGGTTGCCTGGCTGGAAAGTGACTTTGGCATTGTCGTACAGCCGGAAGAGTTGAATGTTGAACAGTTCAGTTCGCTGGCTGCGATTGCTGAGTTTGTCGATTGCAAATTGGCGGCCAATATCTGAAGTGCACTGATTGACAACAAGGAGGAGGAGATAGTGACCCAGGATACTTTTCTCAGGGCCTTGATTCGTCAGGAACATCTGAGTGTGGAACAGATGGTCGAATTTTGGCGGCAGGTTGACCATGGAGATCAATCCCCGCAAGGCATACTGGCGGTGTTGAGCATTCTTTCCAGTCGTCCGGCGGAAATTGATGTGGCGTTCTCTTTCCTGCGTTATCTGCAACTGGCTTATCCCAAAACGTCTCTTCAGGCCGCCCATGATGCAGTCAATATCGTTGGTACTGGTGGCGGTATCAGCACGTTCAATATTTCCACTACCGCTGCATTTGTAGTTGCGGCGGCGGGGGGACGAGTGCTGAAAAGTGGGTCTCGCGCTTATAGCAGCCTGACAGGATCTCAGGATGTGCTGGAACGATTAGGCATCAGGATCCCCGCTAATGATGATGTGCTGAGTGAAATGTTGCACACGCTGGGTATAGGCTTTGCCCCGGTAGGGCGTTATCCGGCACTTTGCCGGTGACTGGCATTAGCGTGTCAGCCGTTGCCATTCAGCCTGGTGGGGCAGCTGGTAAATCGTTTGGGGCCATTACTTTGTCCTTTTGAGTTAAAGGGACAGTTGGTCGGCGTATCTGATACCGGGTTGTTGCAGACCCTGGCTTGCACTGCGCACCAGTTAGGGCTGAAAAACTACCTTTTCACCCACGCCTCTGTTGGTGCAGACGAGATGTTACCGTTTGGTACCAACCAATGCTGGTGGGTTGGCGAGCGCAGTGATCGCCAATGGAATGAAGTGGTCGATAGTGTCGGCACGCCAGCAGTCAAAGGTGACCTGAGCCGGTTAAGAGGGGGCAACGCGGCAGAAAATGCACAACGTCTGCAGCGTGTGTTAGCGGCGGATGACTGTGCTGAGGCGATCGATGCGGTGACGCTGAATGCAGGGGCCGCCTTGCTGGTTGCTGGTCAGGTGACTTCGGTACGACAGGGCGTCGCGCTGGCTAAAGAGGCATTGTTCAGCGGTGCCGCACTGAATGTTTTGCGGCGAACCCAGGCCTTTTGTCGTCAGTTAAGGGTATCTGCAGCATGAGCGCGTTCATCCAGGCTCTACGTACTGCAGCAGTGCCACTGATAGCCGAAATAAAACCTTTTTCGCCCGAGTACGGTGATTTGCTGCGTGGCAGAAATCCTTCGGATATCGCTCGCAGTTATGTTTCTCAGGGGGTTTCTTGTCTCTCTGTCACCACCGGGCGTTGGCATCACGGCACACTCCGTATGTTACAGGAAATCGCTCATGACGTTGCTGTACCGGTATTACGCAAAGACTTCATTACGCGCCGTACGCAGCTGGCCGAGAGTCGTGATGCCGGCGCTGCAGCGGTATTACTCAGTGCTCAGTTGTTACGGCGTCAGGAGCTTTCAGGATTGGTCACACAGGCTCTTGAGATGGGACTGACACCATTCATTGAGGCTGATAACGCGAGGCAATTAACAGGATTGCAGTTGCCTGCAGAGAGTGTTTTGGCGATTTGTAACCGTGATATCCGCCAGCAGGAAAAAGATGATGGTTCAGTGAATCGCAGCCTTTCCCTCTATCAACTGGCCCGAGACTGCGGAGCCGGACTGTTGGTAAGCGCCAGCGCAATGCGACAACCAGAGGACGTATTACAGGCGTGGCAAGCAGGTTTTGATGCGATGCTGATCGGCACCGCTTTATTAGTTCATGAGCCAGTTGAACAAACGCTGGCATCGTTTATTCAGATCTTGACTCTTGATAAAAAGGCTTTTATATCAAGCAGATAAACAAATGTGTAGTAGGTTTACTGGTGGCGACAAGCTTGAGCGTGCAGGCAGATGAATTTTCGCTCGGGGCAGCTGCGTTAATGACATCAAATCCTTATGTTGGCAGCAAAGATCAGGTATTCCCGGTACCTGTGCTGGGTTATGAAGGGGAAATCGGTTATTTTCGCGGGCTGACGGGCGGCATCTATTTGTGGAACGACGAAGTGAATACCTTGTCAATCAACGCTTATTATCTGCCGATGTATTTTAAACCAGCGGACAGCGATGTTAATGCAATGAAGCGCCTGGATAAAAGACGTTCCACGCTGATGGCCGGGGTAGGGTACCGCTATAAAAATCCGTTTTGGGACAGCTTCGTTTTGAAATGTCCGGTGATACGCTCGATAACAACGACGGTCTCCTGGGTGACATGACCTATCTGTATCCCATCGTAGCGGGTGACTGGCGGATAACACCCGGCGCTGGCGTGACATGGGCCAGTCGTAATTACAACCAGTATTATTATGGCATCAGCGCTCATGAGTCTGGCCGCAGCGGGTTTGCACAATATCAACCCGGTAGCAGCTGGACGCCTTATCTGGAGTTAACGGTCAACTATCGTTTCAACAGTAACTGGCGTGGTTTTTTCTCAGCGCGGGGAATGGCTCTTTCCAGCGAGGTAAAAGACAGCCCTATGGTCAGCGATAATTATTCAGGTCTGTTGATGACGGGGGTCAGTTACGTCTTTTAAACCTTCCTCTCTTCCTGATCTGGATTGATAATTTTCCCGGCAGTATTTTTGGCCGGGAAAACAGCGAAATGATGTTGATAATCACCGAAAAGAGAAACGCCAGCAGAGTGAATTCTGGCAAACGTTGCCCATAATAACGTGGGCCTGAGTCGCACACTTTGTCTGTTTGCGTAACATCCGGTACTGCCACCCCGATCATTAATCAAATTAATCAGGCCCTGTTCAGCATTTGTCCGGAATCTTCTCTGTTTAACGAGATTCGGCCTGGCCACAGTCAAAACCAGTTTTAGCAGTATTTCAGGTATCATTCAGAATCGTGGCAGTGTCCGAAATCATCGTCAGCGACTTACATGCTCCGCGGTTTATCCCTGTTTGTATTAGTCCGGTTAGCCTCCACAGGCCATGGTCTGATTGCTGGGTTGATATGTTTGGGTGGCAGAAAAAAAAGAACCCCACGTAAACGCGGGGCTTATAATGAGTCTGAAAGGCCGCGAACGACCTTCAGAATTAAGCTGAAAAATCAGCTTGTCGGTTTTTGTGCAGTGTCGCTGGCACTTTTGCCAAAACGACGACGGACCACAACAAAGAACAGAGGAACGAAGAAGATAGCCAGCACTGTCGCAGTGACCATGCCCCCCATCACGCCGGTCCCTACTGCATTCTGTGCTCCGGAACCTGCTCCGGTACTGATCGTCAGAGGCAGAACCCCAAGGATAAAGGCTAATGAGGTCATCAGGATCGGGCGCAGACGCATCCTGACCGCTTCCAGTGTCGCTTCAATCAGCCCTTTACCCTCTTTATCCATCAGGTCTTTGGCAAATTCAACGATAAGGATGGCGTTCTTCGCCGAGAGTCCAATGGTAGTCAATAACCCCACGATGAAGTAGACGTCATTACTCAAACCGCGCAGTGTGGTGAAAATCAGTGCACCAATCACGCCAAGTGGGACTACCAGCATCACCGAGAAGGGCACAGACCAGCTTTCATACAGTGCCGCAAGGCAGAGGAAAACCACGATCAGTGAGATGGCATAAAGCGCAGGTGCCTGATTGCCTGACAATCGTTCCTGATAAGACATTCCGGTCCAGTCGTAGCCAATACCTTGTGGCAGCTGAGAGGCCAGTTGTTCCATCAGATCCATCGCTTCCCCGGAACTTCTACCCGGTGCTGACTGGCCCAGGATCTCCATTGACGGCAGACCATTGTAGCGTTCAAGACGAGGTGATCCATATTGCCACTGGGCGCTGGAGAAGGAAGAGAATGGCACCATCTCGCCGTTGGAAGCACGGACAAACCATTTATTAATATCATCGGGTAACATGCGCGAATCGGCTTGTCCCATCAGATAAACTTTCTTAACGCGTCCTCTGTCAATAAAGTCATTAACGTAAGAACCACCCCATGACGCGCCCAGCGTGGTATTGATGTCTGAAAGTGAGACACCCAGCGCCTGTGCTTTTTCCTGATCAATGATTAATTTATATTGTGCAGTATCTTCCAGCCCGTTAGGTCGAACACCCACAAGAGTATCAGAGTGTTGGGCAACCATACCCAGCAACTGGTTACGCGCCTGAGTGAGGGCCTGATGGCCAAGGTTAGCCTGGTCGATCAACTGGAAGTCGAACCCGGTAGCATTACCCAATTCGATGATAGCAGGCAAGTTGAACGGCATAATAAAGGCATCTTTAATCTGGCTTAAAGCACCTCTGGCCCGTCCTGCGATCGCATCAACTTTATTCACCTCACCAGCGCGTTGATCCCATGATTTCAGACTGACAAACGCAATCCCCGTATTTTGCCCGCGACCGGCGAAACCGAAGCCATTGACAGTAAAGACTGAATTTACATTATCTTTTTCTTTGGTAAGAAAATAATCCGTCACCTGATCAAGGACTTTTTGTGTCCTGCCCTGCGTCGCACCAGAGGGAAGCTGAGCCTGAACCAGCAACAGTCCCTGATCTTCTTCCGGTAAGAACGAGCTGGGTAATTTCACAAACAGATACGCCATGCCGATAACAATGAACACATAAATCAGTAAATAGCGCCCGGTGCTCCGCAGGATATGACCCACACTGTCAGTATAGTGATGGGTACTTTTTTCAAACATGCGGTTAAACCAACCGAAAAATCCAGTGGTCTTACCGTGGTCACCTTTTGGTACCGGCTTGAGTAACGTGGCACAAAGAGCGGGGGTTAAGATTAATGCCACCAGTACCGAAAGCGCCATTGCGGAAACAATGGTAATAGAGAACTGACGGTAGATAACACCGGTCGACCCCCCAAAGAAGGCCATTGGGATAAACACCGCGGACAGCACCATGGCTATCCCAACCAGCGCCCCCTGGATTTGTCCCATCGATTTACGGGTTGCTTCTTTCGGTGGTAGCCCTTCCTCGCTCATGACACGTTCAACGTTCTCTACCACCACGATGGCATCATCAACCAGTAAGCCTATCGCCAGCACCATAGCGAACATAGTGAGGGTATTTATTGAATAGCCGAAACTATTGATCACGGCAAAGGTACCCAGCAGTACCACCGGAACGGCGATAGTCGGTATCAATGTTGCGCGGAAGTTCTGTAGGAACAGATACATGACGACAAACACCAGCAGAATAGCTTCAGCCAGCGTTTTAACCACTTCGTTAATCGATATTTTAACGAATGGGGTTGTATCATAAGGATAAACGACTTTTAAACCCGACGGGAAGAAAGGCTCCAGTTTAGCCAGCTGATTTTTAACTTCATTCGCTGTATTAATTGCATTGGCACCGGTTGCCAGTTTGATACCGACCCCTGAGGCGGGTTTACCATTGAAGCGGGCGATAACTTCATAATTTTCCCCGCCCAGTTCGATGCGGGCGACATCTTTCAACAAGACACGTGAACCATCGCTGTTTACCTTCAGCATAATTTTGCCGAATTCATCAGTTGAGGTAAGGCGTGTCTGGGCGATGATCGACGCATTCAGCTGTTGACCGGGAACAGGAGGCGTTCCGCCTAACTGACCTGCTGCAATTTGCGTATTCTGCGATTTTATCGCAGCGATGACATCAACCGGAGTTAATTGATAGTTATTGAGTTTGTGTGGGTCAAGCCAGATACGCATGGCATATTGCGCCCCGAAGAGTTGGGTATCACCAACACCAGGAGTACGGCTGATCGGGTCTTTGATATTCGATGCAACATAGTCAGCGATGTCATTCTGCGTCATGCTGCCATCTTCACTGACAAACCCTGCAACCATTAAGAAGCTGCTGGAAGATTTCTGTACTGAAATACCTTGTTGCTGAACTTCCTGCGGTAAGAGTGGGGTGGCCAACTGTAACTTATTCTGCACCTGGACCTGAGCAATATCAGGGTCGGTACCCGACTCAAACGTGAGCGTTAACTGCAGAGAACCAGAAGAGTCACTGCTGGATGACATATACATCAGGCCATCAATGCCATTCATGTTCTGTTCGATTACCTGCGTAACCGAATCCTGCAATGTTTTAGCATCAGCGCCCGGGTAGTTAGCTGAGATTTGTACTGACGGCGGAGCAACATTTGGGTATTGCTCTATCGGCAGCTTTAGAATCGACAGCACACCTGCCAGCATGATGATGATGGCGATAACCCATGCGAAAATGGGGCGATCGATAAAGAACTTAGCCATTTATCAGCGGCTCCTGTTAAGACTTGGTTTTTTCAGATGAAGGATTCGCTGTTTGAGGCGCATCAACATCCTGCGGTGTGACCGTAGCACCAGGCGCTGCACGCTGCAGTCCAGTGGTGATCACTTTGTCTCCAGCTTTTAAACCTTCTGTGACCAGCCATTTGTCGCCAATAGCTCTGTCAGCTGTCACATTACGTACCTGAACTTTATTTTCTGCATCAACGATCATTGCCGTTGCCTGGCCGGTTGGGGTACGACTGATACCCTGCTGGGGAACCAGTAAGGCTTCAGGTTTGGTTCCTTCATCCAGACGGGCGCGGACGAACATACCAGGCAGTAATGTATTATCGGGATTAGGGAAAATAGCCCGCAGTGTAATTGAACCGGTACTCTCATCCACTGTGACATCTGAAAATTCCAGTGTGCCGCTTTGTGGATAATTAACACCTTGCTCAGTGAGCAATTTTACTGTGGCTTTTCCATCAAGCTGTTGTAGTTTACCTGAACGCAGCTCTTCTCGCAGACGCATAAAGTCAGCACTCGACTGGGTAACGTCAACATAGATTGGGTCGAGTTGTTGCACAGTAGCCAGCGCGGTCGTCTGACCGTTTTGCACCAGAGCACCTTCGGTGACGCTCGATTTACCAATACGTCCGGTGATAGGTGAGCGCACCTGGGTGTATGCGAGATTGATTCGTGCGTTTTCTACATTGGCACGAGCTACCTGAACCGCAGCCTGTGTTTGTCCCTGCGTTGCTATCGCGGTATCGTAATCCTGCTGACTGATATATTTTGTTCCCAGCAGCGGCTTATAACGCTTAACAGTCAGTGTTGCGATTCTGGCATTGGCTTCTGCCTGTGCTAAATCACCTTTTGCGCTGTCATAGGAGGCCTGATAAGTTGCCGGATCTATCTGGTAGAGTGATTCGCCAGCCTTGATATTGCTGCCTTCAGCAAAATTGCGCTTCAGTATGATACCCGACACTTGGGGGCGAACTTCGGCAACACGGAATGCAGAGGTACGACCAGGTAAATCGGTAGTGATTGTCAGCGGCACGGCTTTCAGGATAGTAACTCCTACTTCAGGCGCTGCTTGCTGGCCAGATTGTTTGTTACTTTTATCGTCACATGCTGTGATTACCAGGCATCCGGAAAGCATCAGAACGACCGCCAGAGGCGAAAGCCCTCTGTTTTTGTTCATAAATAAACCTCAAGTATCCGCTATCGACTATGCAAAGGCTGTAAACCCACAGACCTGTTGCTGTGTTTTATTCATGGTCATGTTATAGTACATACATTCGCAAATGTATGTAAGCATACTCTCTTGTAAAAACTAGCTTATGGCACGAAAAACCAAACAACAAGCTCTGGAGACACGCAATCACATTATTGATGCTGCTATTTCCCGTTTTTCTGAGCATGGCGTATCAAAAACCACGCTGGCGGAGATTGCGACAACAGCCGGGGTGACGCGTGGCGCAATTTACTGGCATTTCAGTAACAAAACTGATCTGCTCAATGAAATTTTGGCTCAGTCAGAGTCCGGACTTATTGCGCTGGAACTTGAGTATCAGTCAAAATATCCTAATGATCCACTGTCAATATTACGTGAAATGCTAATTGCTGTATTAACCGCAACGGCTACTGACCCTAAACGACGCGCATTAATGGAAATTATCTTCCATAAATGTGAGTTTGTGGGAGAAATGTCAACACTGCAACGTATGCAACAGGCCTTAAATCTCGAATGTTATGAGAAAATTGAAACGGTTCTGCAACGGTGTGTAGATGCCGGACAGCTACCCTCGGGTTTGGACGTATCGATTGCAGCTGTGGTGTTGCGCGGATTCATGACCGGGATTATGGAAAACTGGCTATTTATGCCGGATCGCTTCGATTTAGTCATGAAAGCACCAAAATTGATTGATACCCTGTTGGATAGTCTGGTTTCGACAAGTCTTCTGACTGCACCACAGAGTTAATTTTTCCGCTGTTCAGTTAACCTTTTTTTCTCGTAGTCATTTTTTACCAGTTCCAGAGCGGCAAGTACTGTTGACGCAGCTACCTGATTTTGTTCCAGTAACATAATCAAGTCGACAGCCAGCTTTATCTCATCGGAAGCGTTTTGTAATGTCATAGTGGGCTCTCAGCTCCTGAGCGGTTATCTTTCAGAGTGTTCAATAATATTTTCCACTTTTTTTATTGCCTGCAGGCAACGCTGAAGTCGTCCTTCCAGAGAGGCAATTTCTTGCTGCAGCGTTTTTTTTCTCGTCACACTACTGGCGGAAAGTTGTGTTTCGCGATCGGTTATCATAGTACGTAAACGATGCTCGTAACCGCGGTATTCAGCCAGTTTGTCGTGAGGACGTGATGTGGGGGTTTTTCGGTAATCATTAACCCGTAAACTCAATGTAGCTATTTCACGCTGCAATGCCCCGATTTGTGCCACCAGGCGTTCAGCAATCCAGGTAACCTGTTCTGTATGTTGATCATTGACGCTTTGCCCAAGCTGGGCCAGACTTTGTTGTAATTCAAGCAGATAATCACCCAGACGGGATGAGTTACACTGAAAAAGCTGCTGATCAAAGCGCGCCTGAGAAGCCCGATCATTAAGATGTGGCGCCAGTTGTTGAGCAAGTTGCTCAACGCAGGTGGTCAGTTGCTGCAGAAGAAGTGCTCTTTTCACGTTGGTTTCTGTCTGGAATGAGGAATTCTGATAATGGCTGAGGATAACAGAATATGCAGCGCATGTTATTAATTACAGTTGGCTGGCTTGCGGTGGTGCTTGGTACGCTGGGGATATTTTTGCCACTGTTACCGACCACGCCGTTTATCCTGCTGGCTGCCTGGTGTTTTTCCCGATCATCGCCGCGTTTTCATCAGTGGTTGTTATACCGCTCGGTATTTGGTGGCTATCTGCGCCACTGGCAGCAATATAAAGCTTTTCCTCCCGGCGCGAAGCCGCGGGCAATTGCTGTGGTGATAATCACCTTCGCCGTTTCATTATGGCTGGTTACTCTTCTCTGGGTCAGAATCATGCTTGTTTGCATGTTGCTGACCCTGCTTTTCTTTCTTTTCCGGGTTCCGGTTGTTGATGCCAGGCAAGAAAACCAGTGATTTTTTCGCTCGGAGTTGCAATTGACAGCGGCTTTGCATAAATTTGGTCGTTTTCGTGCGTCAGTTTCAGCAGATGAATTTTCAACCTGGTGTGGCTACATCAGAAGTAAAAAACGCAGCTGAGGTGGCTCATGTCAGATTGATTTTTATCGGGCACAACATCATGACTGCGACCCAGCAACAGCTAGAGTTTTTGCAACACAGTATTAAAAGTATCCCTGATTACCCGAAACCGGGTATTCTTTTTCGTGATGTCACCAGTTTACTGGAAGATCCCCAGGCATTTTCTCTGACTATCCAACTGCTTGCTGACCGATATAGGGCGGCAGGAATCACCAAAGTGGTCGGTACAGAGGCCAGAGGTTTTTTGTTTGGCGCGCCTGTGGCGTTGGCGCTTGATGTTGGTTTTGTTCCGGTACGTAAACCGGGAAAATTGCCGCGAAAAACATACACCGAGTGCTATGATTTGGAATATGGCAGCGATCAACTTCAATTGCATTGTGATGCTATCACTGCAGAGGATAACGTGTTGATCATTGACGATCTGCTCGCTACCGGAGGCACAATAGAAGCCACTGTTAAATTGATCCGCCGAGCAGGTGGCACAGTACACGATGCTGCTTTTGTGATTAATTTATTTGATCTTGGTGGTGAAGCTCGTCTGAATGCCATGGATGTCAGGGTGTTCAGTCTGGTTAATTTTCCTGGTCACTGATCCCCTGTCTGGCCTCGCTGTCAACGCGGGGCTGTGTTAGCATACCATCCCTTTACTTACCCAGTTTGTGAGCGCATGAGTTATCAGGTACTGGCCCGCAAATGGCGGCCACAAAGGTTTTCCGATGTTGTGGGGCAACAGCATGTTCTCACGGCATTAGCTAATAGCCTCACGCTGGGCAGGCTCCATCACGCCTGGCTTTTTTCCGGCACGCGAGGTGTGGGAAAAACCACCATCGCCCGGTTGCTGGCTAAAGGGTTGAATTGTGAGCAAGGTATTACGGCAACTCCGTGTGGGGAGTGTGATAATTGTCGTGAAATTGAGCAAGGTCGTTTTGTTGATCTGATCGAAATTGATGCCGCATCGCGTACCAAGGTGGAAGATACCCGTGAATTGTTGGATAACGTGCAATACGCCCCTGCCCGGGGGCGTTTTAAAGTCTACCTGATTGATGAAGTGCATATGCTCTCGCGCCACAGTTTCAATGCGTTGCTTAAAACGCTTGAAGAGCCACCAGAGCACGTAAAGTTTTTGCTGGCCACAACCGATCCACAAAAGCTACCAGTGACCATTTTGTCGCGTTGTCTGCAATTTCATCTGAAAGCGCTGGATCCGGTACAGATTCGTGATCAACTGGCAAAAATCCTTGAACATGAAGAGATTTCAGCTGAAACGCGCGCGTTACAATTACTGGCCCGCGCAGCAGAAGGCAGTCTGCGTGATGCATTGAGTCTGACTGATCAGGCGATAGCAACGGGCGCAGGGAGTGTCACAGCTGCAGGCGTCAGTGACATGCTGGGTGCGCTTGATGACGAACAACCTCTGGCCTTGATAGAGGCACTGAGCGAAGCGGACGGCGTGCAGTTAATGGCACTGCTTGAGCAGGTTGCGACCAGAGGCGAGGAGTGGGAGAACGTGCTGATCGCCATGCTCACGTTTTTGCATCATATCGCCATGGTTCAGCTATTACCTTCATCATTAAGTGAAGATTTGCAGGCCGTAGAGCATCGTATACGCACGCTGGCGCGCACAATACCTCCGGAAGATGTACAGCTTTACTACCAGACGTTGCTGGTTGGCCGTAAAGAACTGCTGATGGCACCCGATCGTCGCATGGGTGTAGAGATGACGTTGCTGCGGGCGCTGGCTTTTCATCCGCAGAGAGAGATTGAGTCACCCACCTCACCGGTTATCGCCCCTGCACAACCTGTTTCTTCTTCCGCTGCCGTGGCAGTACCTTCAGTACCACCAGCTTCGACTGCGGCTTCTCCGCCTAAGCCGGCGGTGGCAGAAGATGCTGCGACAGAACCAGTAGCCTCAGTGCCGCCGGGCACCAGTCAGCTACTGCAGGCGCGGGCGCAATTGATGCGACATGAGGTGACCGGACCAAAAAGAGTGAGCCGGCAGCGCATTCCGCGCGGCCGGCAGCTTCGCCACTGGAGCGTTTGACTTCTCTCGGGAGACAAAAACGGCCTGCAGCAACAGAAAGTCCTCCTGTGGTTGCGAAAAAAGCGGAAGCTTACCGCTGGAAAACGCAAAAGAGCAGTGAAGAAGTGACTCAGGTAGTTGCTACTCCTAAGCTTTTACGCAATGCACTGGAACACGAAAAGACGCCTGAGCTGATGAGTAAACTGGCTGAAGAGTCGCGCCTTCGTGATGCATGGGCTGCAGAAGTTGATACACTTTCGCTGCCTAAGCTGGTTCAACAACTGGCACTGAACGCCTGGAAAGAGGTTACTGAGCAGGGGGTGTGTCTGCATTTACGTTCGGCACAACGCCATCTGGATTCCCCTGCGGCGCGCAAAGCGATCAGTGAAGCATTGAGTGCATCACAGCAACAACAGATTGAACTCTGCATCATTGAAGATGATAATTTGTCAGTATTGACTCCACTGGAGTGGCGTCAAAAAATCTATGAAGAGAAACTTGCCCTGGCGCGTCAGTCTGTTATGACAGATAACCATATTCAGACACTGTGCCGTTTTTTTGACGCTGAAGTGGACGAAGAGAGCATTCGACCCCTTTAAAATTAGCAAAAGTCGCCGATATATACCCTGTGTAACGGCAGCAACATTAATCTGAGAGAGAACACTATGTTTGGAAAAGGTGGACTGGGTAACCTGATGAAACAGGCCCAGCAGATGCAGGATAAAATGGCTCAGGCGCAGGAAGAGATCGCTGCGATGGAAGTGACAGGTGAATCGGGTGCCGGGCTGGTGAAAGTGACCATCAATGGTGCGCACAACTGTCGTCGTGTCGAGATTGACCCGAGCCTGATGGAAGATGATAAAGAGATGCTGGAAGATCTGGTTGCAGCCGCATTCAATGATGCAGCGCGTCGCATTGCTGAAGTACAGAAAGAAAGAATGGCCTCAGTATCCAGTGGCATGCAATTGCCACCGGGCTTCAAGATGCCGTTCTGATGCAAACCAGCCCACTGCTAGAGAGCCTGATGGAAGCATTGCGCTGCCTGCCGGGTGTAGGACCTAAGTCTGCCCAGCGTATGGCGTTTCATTTGTTGCAACGTGATCGCAGCGGTGGAATGCGACTGGCACAGGCTCTGACGCGGGCGATGTCAGAGATTGGTCACTGTCAGGATTGCCGGACGTTTACTGAACAGACATTTTGCTCTATTTGCACCAACACGCGTCGTCAGCAAACCGGGCTGCTTTGTGTGGTGGAGAGCCCGGCTGATATCCATGCTATCGAGCAGACCGGGCAATATTCCGGGCGTTATTTTGTACTGATGGGGCATCTGTCGCCCCTTGATGGCATCGGACCGGCTGATATTGGTCTTGAACGGTTGGAACAGCGACTGAGTGAAGAGTCGATATCCGAAGTGATTCTTGCTACAAACCCGACTGTTGAGGGTGAAGCCACCGCGAATTATATTGCTGAACTCTGCCATCAGTATGGTGTTGAAGCCAGCCGTATTGCTCACGGTGTACCGGTCGGCGGGGAGCTGGAAATGGTTGACGGTACAACGCTTTCTCATTCTCTTGCGGGCAGGCATAAAATACGTTACTGATCGAAAAGGCAGCATATTGCGTTGTGCTGCCTTTTTTCACTATTAACCCGGGTATTGGTGAAATACTTTGTGTTTCATTTATTGCAGCAAATATTGCAGCAAAGAGAATATTACCTGGTAACGATATGAGTCAGTGATATTGGTCTTTGTGCTGTCACTGACTTATTCGAAGATAGTTATCTAACCATCGGGTGATTAATCTGGCAAAAAATATCAGTGAAAATAAGCATAAAATCGCCACTATTTTAGAGCTTTACTTGTTGTAGAAAAGAAGAGAAAGCGATGGTATAAGCGTTTTTCTTCATTATTGCCTGTAATAACGCTTACGAGCAGGTTAACTGCTATTTCCGGGAAAAAAGCAATATATCAGACAGACGTTTGCCAGATGGGAAACGCATCGTTCGTGCAATAAACAAGCGACTGATCGAGATGGCTTGATTTCATTGCCTTGAAAATTTTTTACCTGCCCCCATCTCTGATTCCAACGTATACCAACCTGTTTTAATTGAGGTAGTAATGACCATGAAAGGACAAGAGACTCGTGGCTTCCAGTCTGAGGTAAAACAGCTTCTTCAGCTGATGATCCATTCCCTCTATTCAAATAAAGAAATTTTTCTGCGAGAGCTGATCTCAAACGCCTCCGATGCGGCAGATAAACTGCGTTTCAGAGCACTATCAAATCCTGATCTTTATGGGGGGGATGGTGATCTGCGTGTACGTGTCTCTGTAGACAAAGAGAAACGCACGTTAACGCTCAGTGATAACGGCATTGGCATGACGCGCGATGAAGTGATTGAAAACCTCGGTACCATCGCGAAATCAGGCACTAAATCATTTCTTGAGTCCCTCGGTACGGACCAGGCGAAAGACAGTCAGTTGATTGGACAATTCGGGGTTGGCTTCTACTCTGCCTTTATCGTGGCCGATAAGGTTACCGTCCGCACTCGTGCGACAGGTGTCAGCCCGGAAGAAGGCGTGTTCTGGGAATCAGCTGGTGAGGGTGATTACACCATTGCTGATATCACGAAAGCCGATCGCGGCACAGAAATTACCTTGCATTTGCGTGAAGGTGAAGATGAGTTTCTCGATGCCTGGCGGGTACGAAGTATCATCAGTAAATACTCCGATCATATTGCGCTGCCAGTAGAGATTGAAACCCATAACGAAGAGGATGACACCACCACCTGGGAAAAGATCAACAAAGCTCAGGCATTGTGGACACGTAATAAATCTGAGATCAGCGACGAAGAGTATGTGGAATTCTATAAACATCTGTCGCATGATTTTGCTGATCCTCTGACCTGGAGCCATAACCGTGTAGAAGGGAAACAGGAGTATACCAGCCTGCTTTATATTCCTTCCCGCGCGCCATGGGATATGTGGAACCGTGAACATAAACATGGACTGAAACTCTATGTGCAGCGCGTGTTTATCATGGACGATGCTGAGCAATTCGTGCCGAATTATCTGCGCTTTGTCCGAGGTCTGATTGATTCAAATGATCTACCGCTCAACGTCTCGCGCGAAATTTTGCAGGACAGTCGCATTACCCAGACATTACGTAACGCACTGAGCAAGCGCGTGTTGCAAATGCTGGAAAAAGTGGCAAAAGATGATGAAACCAAATATCAGGAATTCTGGCAGCAATTTGGTCTGGTGTTAAAAGAAGGCCCGGCAGAAGACAGCACCAACGCAGAAACTATCGCCAAACTGCTGCGTTTTGCTTCAACGCACAATGATTCCTCAGCCCAGACGGTCTCACTGGAAGAGTATGTCAGCCGCATGATTGAGGGCCAGGAAAAGATTTACTACATCACTGCTGACAGCTATGCCGCAGCGAAGAGTAGCCCTCATCTGGAACTGTTCCGCAAAAAAGGCATTGAAGTGCTGCTGCTCTCCGATCGTATCGACGAGTGGATGATGAGTTACCTGACCGAATCTGATGGTAAAACTTTCCAGTCGGTCAGCAAATCTGACGATTCACTGGGAAAATTCGCAGATGAAGAGAATGAAGCTCAAAAAGAAGCTGAAAAAGCGCTTGAACCCTTTGTCGACAGAGTGAAAGGCTTGCTCGGTGAGCGTGTTAAAGAGGTGCGTTTAACTCACCGTCTTACCGATACACCAGCTATCGTGACGACAGATGCCAATGATATGACCACACAGATGGCTAAACTGTTTGCCGCGGCAGGTCAGTCGGTACCTGAAGTGAAATATCTGTTCGAGCTTAATCCGGATCATCCTCTGGTGAAGCGTGCAGTAGAGACGACAGAAGACGCAAAATTTGCAGAATGGATCGAGTTGCTGCTTGATCAGGCCATGTTCGCTGAACGTGGCACACTGGAAGATCCTAACCAGTTTATTCGTCGTATGAATCAGTTACTGTTGGCTTAATCGCATAATAAGCCGTGATAATGGCGCAGCCCTGTAAAACGGGCTGCGCCGTTTTTTTTTTCGCTTATCACCAAACCACACGCTGCAATGCCCCGTGAGGTTTTTTTACTCCGCGAGTGATAACATGCCTGACCAGCCTGGTAGTACTGCTCAGGCAGATGTTGTTAATAAGGGAGAAAGCATGAAAGCCAGTCAGCCGATGAACGGTAATTTACTGGGGATACTCGGCGGTATCATCATCAGTACCGATTCAATTTTTATTCGTATGATGCAGATTGAGAACTCCTGGACCATTATTGCGTTGCGTGGATTTTTTATGTGGGGAGCTTGTTTGCTGGTTTGGTTGTTATGGCGTAGCAGTCGTAGCGTGTTGGGTGTTCCCTGGATAAACAAAAGTAATCTACTGCCCGCAGTACTCTTTTGTCTCTCGTCAGCCTGTTTCATTAATGCATTAAATCGTGGGAATGTAGCGACGGTGCTGGTGATTATTGCCTCTACACCGTTTATCTCAGCGCTTATCTTACGTATTTTTTTCCATACCAGAGTTGAGCGCAGCGTAATGCTGGCAGCACTGGCTGGCATGGCAGGTGTGGTTATCGTCATGTCAGGTAAGGAGGTGAATGACAATATGCTGGCGAATGTTTTTGCATTGGCAACCGCCGTCACTATGGCACTGGCATTTATCTTCACCTCTAAAGTTGCCGGAGGGAGTGTCGGGTTACCCTCGCTAGGAGGTTTACTGGCTTCGCTGGTAGTACTGTTATTTGCCGGGGGGGAGGTATGGCAGGAAGCCAGCCATTTGACGACTGAGCAATATGGATGGGTTATTACAGAAGGGATCCTGATCATGCCGCTGGCGATGGGATTGATCGCTTTATCTACCCGTTATGTCTCAGCGGCTAATGCCGGATTATTTTTATTACTTGAAACTGCGCTGGCACCGTTATGGATAGCGCTATTTCTTAATGAAATGCCTTCGCCGCAAGCAGTTACCGGTGGGGTAATCATTATCGCTGCGGTAGTTGCGCAATCTTTATATGCCAGACAACGTGCGAAGAAAACAGCCTGAAGCCGGGCAGACCAAGACGGTGATTGTTGTGACGACTGGGCCAAAATGGTATCTTCTTGCTCTGGTTTATTCTTGAACATTCAGGCGATTCGCAAGGGGATTTACGCAATGCGTATTATTCTGCTCGGTGCACCGGGTGCAGGTAAAGGAACTCAGGCTCATTTCATCATGGAGAAATTTGGTATTCCACAAATCTCTACCGGTGATATGTTACGGGCCGCAGTGAAAGCAGGTAGTGAACTCGGTAAACAGGCTAAAGCCCTGATGGATGCCGGTAAGCTGGTAACCGATGAACTGGTGATTGCACTGGTAAAAGAACGTATTACTCAGCCGGATTGTCAGAAAGGCTTCCTGCTGGATGGTTTTCCCCGAACTACACCGCAGGCGGATGCGATGAAAGAGGCCGGAATCACGGTTGATTATGTGCTGGAATTTGATGTTCCTGATGAATTGATCGTTGAAAGGATTATTGGTCGTCGCGTTCACGCGCCTTCTGGTCGGGTCTATCACGTGACGTTCAACCCACCGAAAGCGGAAGGGATTGATGATGTGACCGGGGAAGCGCTGACTACCCGTAAAGATGATCAGGAAGAGACGGTTCGTCAGCGTTTAGTCGAGTACCATCAGATGACCGCGCCACTGATCGCTTATTATCGTCGTGAAGCAGAAGCAGGGCATACCCGTTATCATCAACTTGACGGGACGCGTAGTGTCACCGCTATCAGTGATGAACTGACACAATTACTCAGTTAGTCACTACTCAGGGTCAGTGTCAGCTGGCCCTGCACCGTCGTTAATCCTACTACAGCAATTGGTTCCCTCCGGGTTATTTTTAGCTAAACTAAGAACAGTTATCATTTCTGCAATTCTGATAAGGAATAACTCATGCGGCAAGACAGGCCAGGCGTATTGCTGGTAAATCTCGGCACACCTGATGCACCAACAACACCAGCAGTAAAACGTTATCTGAAACAGTTTCTTGGTGATAAACGCGTTGTGGACACACCTCGCTGGCTATGGTGGCCAATACTTAACGGTGCCATTCTTCCTTTTCGTTCTCCTCGCGTGGCAAAGCTCTATGCCTCTGTCTGGATGGAAGATGGCTCGCCACTGCTGGTGTATAGTAAAAGACAGCGCGAAGCACTGTCACAGCGCCTTGATATGCCGGTTGAGTTAGGAATGAGTTATGGTAATCCTAGCCTCAAATCGGCCATCGACAGTCTGATGGCTCAGGGGGTAAATCGTATGATTGTCCTGCCTCTTTATCCTCAGTTCTCTTGCTCGACAGTGGCGGCAGTATGGGATGGTATCACTGAGGTGTTTTCGGCCTATCGTTCGTTACCTTCAGTGCAGTTCGTGCGTGACTACGCTGATCACCCCGCTTATATCCATGCGATAAAAACCTCAGTCGAACGTGCTTTTGCTGCTCTGGGCAAACCTGATTTGCTGGTGATGTCATTTCACGGTATTCCGCAGCGTTTTGCGAATGAAGGGGATGATTATCAGCAGCGCTGCTACGATACGGCCAATGCGCTGAGAAGTGCGCTGGGCCTGACTGAAAAGGAAGCTATGGTGACCTTCCAGTCTCGTTTTGGCCGTGAACCGTGGCTCATGCCTTATACGGACGCGACAATGGAATCACTGCCAGAAAAAGGGATCCACCATGTTCAGGTAATGAGTCCCGGATTTGCCGCTGATTGCCTTGAAACGCTCGAAGAAATCAGCGGAGAAAACGCAGAAATTTTCCTCGAAGCCGGTGGCAAACGTTTTGAATATATTCCCGCACTGAACGATGATGAGTTGCATATTGAGATGATGGTGCAGCTGGTCACATCGCAGCAACCCTGGTAGACATATTGCACAAAGCGATAACAGGTTTTACGCTGTTATCGCTTTGGATTTAGCTGGCTGACAGGGGGTGTGGCGGGGCAGTTGGCAACGGTTCAGGGAGTCCGACTTGCATCAGATTCAGCATGCTGCCGGCAATTTCACGTTCTCCCATCACCACTTCATTGGCACCACGTTCCGCAATGTAGGCTACTTCATCGTCGTAATGTGCGCGGGCGATGATCTCTATATTCGGGCGTTTTTCTCTGGCGGTGACAACAACCTCTCCGGCTTCAAAGCCATTAGGAATGGTCAGCAATAGCCAGCGGGCGCAGTCGAGGCAGGCGAGATCCATAATCTCAGGACGTATTGCATTGCCCAGAACAGCACTGATGCCCTGTTCCCGCAAGGCTTCCACGCGAGAGCGATTATTTTCAATAATAACCACCGGAACGCCATTTTCAATTAACTTATTACACAACAGACTTCCCACACGTCCATAACCTACAATGATGGCGTGATTACAAATATCCACCGGAATTTGCTTCTCTTCTTCGATAGCCTCTTCCATCGTCTGTTCTTCGATGGTCTCGTTCTTTTCGAGATAGCGTTGTAGCAGAGCAAACAACACCGGATTCAGCATAATCGACAGAATGGCTCCTGCCAGTACTAAATTACGCCCTTCATCAGAGAGCAGATTCAGCGAAATTCCCAATCCGGCAAGAATAAAGGCAAACTCACCAATTTGAGCCAGACTCACTGAAATGGTCAATGCCGTGCGTCTGGAGTGTCCGAACAGACGTACCAGCAGCAGTGCAGCAACAGATTTACCCACGACAATGATTGCCAGTACCCCGATGACCGCCAGAGGTTCTGTTATCAGAATTGAAGGATCGAACAGCATACCGACCGAGACAAAAAATAGTACAGCGAATGCATCGCGTAGTGGCAGGGTATCATGTGCTGCCCGGTGACTCAGTTCCGACTCGTTGAGCACCATACCAGCGAAAAAGGCACCTAAAGCGAAGGACACATCAAACAGTTCGACAGCACCAAAAGCGATACCTAATGCTAACGCCAGGACGGATAAAGTGAACAATTCACGCGATCCGGTAGCTGCGCTCCTCGCCAGAATCCACGGGACGGCCCGTCGGCCAACGACCATCATCAGGATCATAAAGGCGACCACTTTGCCGATAGTAATTAACAGATCCCAGGCAATCATGCCAAAACTGGCATTGCCTTTTTCCAGCATACCGGCGATGGCGGGAAGCAGAACCAGCGCCAGAACCATCACCAGGTCTTCGACGATCAGCCAGCCAATAGCGATTTGTCCACGCTGGCTATCGATCAACTGACGTTCTTCAAGCGCCCGCAGCAATACCACAGTACTGGCAGTGGAGAGACAGAGCCCGAACACCAGTCCGGTCATCCATGACCAACCCATCAGCCAAGAAAGCCCGATTCCCAGCAGGGTGGCAACGGCGATTTGGGCGATAGCACCGGGAATGGCGATGCTTTTTACCGCCATTAAATCTTTCAGAGAGAAATGCAGACCCACACCAAACATCAGCAGGATCACTCCCAGCTCAGCCAGCTCAGGGGCAAGGTTGGTATCTGCAACAAAACCAGGAGTGAAAGGACCGGCGAGGACACCTGCCAGCAAATAACCAACCAGCGGAGAGATGCGTAATCGGTTTGCCAGCATGCCTAACAGGAATGCCAGAACCAGACCGCCAACAATTGTTGTGATCAGCGGAGTCGAGTGGTGCATGCTTCCTCCTTAAAATAGGTCAGTATCTCGGTACTTAATTGAGTGTATGGCAAAACGGACAGCTCTGCTTGATTTAAATGGCCACAATGCGAAAAAAAAGCTATCGCTGATAAAAAAACAGTGTAATGCCTTTTTTTTACAGTTATTCCCCGAATAGAAGCCATTTCCGCGATATAAATAGAGTGGTGATCGTGTGATTTTAATTTTATTTTCATATTCACATCATGCAGAGTGGTTATAAACAGAGCTCAGAGAAATAAAAAAGTGACTAACTGTTTTTACACAATGAAAAACGCCACTCTTATCAGGTGGCAATAACAGATTAACCACAGGCTTTTCGTCACAGCCTGTCTGCGGAGAAGAATGATATGGGGAGTTTACGACCAGTAAAGCTAATAACAGAGTTATTGCTTTTTTTTCTGCCCTTGACTGTACAGGCGTGGCAACAGGATAAGGTCTATCGCATCACGATATTACACACCAATGACCACCATGGACGTTTCTGGCAAAATGATCATGATGAGTATGGATTAGCAGCTCAAAAAAGTCTGGTGGACCAGATCCGTCGTGAAGTGTCACAGCAGGGGGGAGCGTTGTTGTTGCTCTCGGGTGGGGATATCAACACTGGCGTACCAGAATCAGATCTCCAGGATGCAGAGCCAGATTTTCGCGGTATGAGCCTGATAGGTTATGACGCAATGGCTGTGGGAAATCATGAGTTTGATAATCCACTTTCCGTGCTGCGTCAGCAGCAGAAGTGGGCGACTTTTCCTTTACTTTCGGCCAATATCTATAATAAAAGCACCGGAGAGCGTGTTTTTCAGCCCTGGGCGATCTTTGATCGACTGGGGTTAAAAATAGCGGTGTTAGGATTGACCACTGACGATACGGCAAAAATTGGTAACCCGGAATATTTCACCGACATGACCTTCCGGGCCCCGGCCGAGGAAGCCAAACAGGCTATCGCAACGTTGCGTGAGAGTGAAAAGCCTGACATCGTACTGGCAGTGACGCATATGGGACACTACGACAATGGGCAGCACGGCTCTAATGCGCCTGGCGATGTTGAGATGGCCAGGGCTCTTCCTGCGGGCTATCTGGATATGATAGTAGGTGGACATTCGCAAAACCCGGTTTGCATGGCCGCGCCGAATCAAAAGCAGGTAAATTATGTGCCTGGCACAGCATGCTGGCCAGACCGACAGAATGGTACCTGGATAGTGCAGGCGCATAAATGGGGCAAATATGTCGGACGTGCAGATTTTACTTTTCTCAATGGCAAGCTTACCCTTGAACATTATGCGCTGATTCCGGTTAATCTGCGTCATAAAACAAAAGATGAGTCAGGAAAGACACAGTGGGTCAATTACACGACAGAAATCAGCAAAGACCCGGATATGCTGGCGTTGCTGACCCCTTTCCAGAAAAAAGGCGAAGCAGCACTCAGTGAAAAAATCGGCTATGTCGATAACCGGCTTGAGGGTGATCGTTCTCAGGTACGCTTCGTGCAAACTAACCTTGCACAACTGATTCTGGCGGCGCAAATTGCCCGTACCCAGGCCGATTTTGCTGTGATGAGTGGCGGGGGGATCCGGGACACTATCGAGGCGGGTGATATTACCTATAAAGATGTGCTCAAAGTGCAACCTTTTGGCAATACTCTCACCCGTGTCGATATGACAGGACGAGAGGTGAAAGCTTATCTGGCGACTGTGGCAAACATCAAGCCCGATTCAGGAGGTTATGCCCAGGTGGCTAATGTGACACTGAGGGCGGACGGAAAAAATGTCAGTGAGATAATGATCAATGGGAAACCGCTGGAAGAGGACAAAATTTACCGTATGGCAACACTCAGCTTCAATGCAGCGGGTGGGGATGGCTATCCGGCAATTAATCATCATCCCGGTTATACCGACACCGGATTTGTCGATGCGGAAGTGCTCAAACAATACATCGAACAGCACTCACCGTTACAGGCTGCCAGTTATACGCCTGTGCAAACTACGCTCAGTGTAAGCAAAGAGTAACTCCTGCCTGGCTGACAACCAGTGGCACTGAAGATTATCAGCAGCCACTATGTCAGCCAGGAAAAAAAGTAAGCCGAGCTTATCAGGAGGACTCCGGATGACGACGACTTGCTATCACTCTGATTCTCAAAGCGTCATACACCAGATTATACAGATAGGTATAGGGGAGATAGAACAGGAAGAACCCTATATCGATCAAAAACACCTGCCACAATGACATTTCCAGCATCCAGGCCGAAAGAGGCAATGCCAGCATCAGGAATCCCCCTTCAAAACCGAGAGCATGCCATACCCGGCACGATGTGCTGCGGGGGTGTGCTGATGATGGAAAGAAGCGATCAAACATCATGTTGTAGACCATGTTCCATACCATAGCCAGACTCGACAGGCTGATAGTCAGAATTCCCATATCAAGAAGTGATTTATCAAGAAGCCAGGTCGCAAAAGGTACCACAATCAAGCAGGCTATCCCTTCGTAGCCTACGGCATGTAAGACTCTTTCACGCAGTGTGCGATGGTGCATTATTTTCTCCTTATGTCACTATCATGCTTATTTTCTCCGTTTTTTATGGCAGGATAAAGTTAATATCCATCGATAAAAGCGATACATCAATGCATTACTCACCTGAATCTTTGCAAGCTTTTGTCCAGACTGTTGAGAGTGGCTCTTTTTCAGCGGCGGCCAGAGCACTGAGAAAAAGTCAGTCAACCATCAGTGCCGCAGTCGCTAATCTGGAAGCTGATCTTGGTGTGCTGTTGTTTAGCCGGGAGTCAAGAGCCCCCCGATTGACTGCTGAAGGTCAGCGAATTCTGGTGCAGGTAAGAGAAATCATCAGCGCGACTGCGGGACTGGAACAGTTAGCAATCAGACTGGCCGGGAGTGTTGAACCCTGGCTGGGCCTGGCAACCTCTGATTTCTGGCAGACAGATTACCATGCCTCGCTGTTAGCCTCTTTTTCCCGGCATTATCCGCTGGTTGAATTTGAGTGCATGATGGCAGAGGATGGCGATATCGTTGATTTACTGCAAAGTGGCCGCGCTCATGTTGGTGTCATCCGGGCTCAGCAGGAGTATCCCGCAGACATTGTTAGTGCAAGGCTGGCGGTAACCGCTCAGATGGCTGTCTACATACAGCATAAACATCCACTGGCACAGCTGCCAGAATTGACTTTCACTCAGCTCAGGCAGGTAAGACAACTCTGTCTGAATACCTGGATAGGTAATGAAGCCTTAGCTTCAGGGAATGTCTGGAAAGCGCCTTCATACTGGCTATTAATGGAAATGGCCATACATGGTCATGGCTGGACTATTTTGCCACGCTGGATGGTGAACAAATTCGCTGACCATCAGCTGTGCGAACTGCCACTGATGGGCTGGCCACAACACATTGCGGTAGATGTTATCTGGTCGCAACAGACCCCACCTGGCCCGGCAGGGTGCTGGATGATTGATCACCTGTTATCCTGGCAGGAGCTTGAGAGGTTAGGTTAATCGTAACGGGCAATATCGGCAAAACTGGCTTTCAGCAAGGCCGCGAGGTCACCCGCGGCCAGCTCGATTTCCAGCCCGCGCTTTCCCCCTGACACATAAACAGAGGTAAATTGTGCCGCACTGTTGTCAATAACTGTCGGTAAGCGTTTTTTCTGTCCGAGAGGACTGATGCCGCCGACTAAATAGCCTGTGGTGCGTTGAGCAACCTGCGGGTCTGCCATCTCAACTTTTCTGACGCCCAGTGTCCTGGCGACTTGTTTGAGATCCAGTTGCCCGGCAACGGGGGTGACGGCTACAGCCAGAGTTTTGTTATCCCCGTTAATCGCTATCAGTAATGTCTTATATACACGTCTGGCATCCTGAGCCAATTTCTGTACGGCTTCATCTCCAAAATGGGCTTCACTGGCATCATGGGTATAACTGTGCAAAACAAAGTTAATTTTATTTTTTTTATGTAAATCAACCGCGGGAGTCATCTCAGCCTCGTTGTCAGAAGATAAACAAAAGACAAATTATCAGAGAAATAATCATTGCCTTGCGATGCTACTGCACTATATCACAATGGATGACAGCGCTGTGAAAAGCATCACGGCCTTGCATGTTGTGCCGCAACAGCTGAGGCAGACTCTGTTCACAGTAGAGATGTAACGCGCCAACTGCGACAACATAACGGCCTGCAGGTAACTGGCTGATAATCTGACACCAGCGCTGATTTCTCTCCTGCATCAGCACATTGTTCAGGTCATGACTGAAAGTGGAGGTGAGTGATTTTTCGCCAGCTACCGGTGGGGAACCCAGCCACCAGCTGACCATCATTTGTAGCAGACGTGCATTTGGCTGCCACTGCTCAAGGGTATCCTGCAGCAGTGGCAGCCCGTCATCAGGTAACTCTTTTAACAGCGCCAGTTGTGCCTCTCCCCCCTCTAACTCAATCAATGGTGTCCCATAGCGAGGGAGGGCATCAAGTAACTGCTGCTCAATACCATAGTGGGGACGCAATCCCAGTTGCCAGGCTTGTTGAGCCTGTAACATCAGGGCAATTTGCCAGGCGACGCGATGCTGGTACACTTCAGTTGCAATGCCCGCTTCGTTGCAACGCCGTTGTAACATGGTCTGTTGGACTTCTGTTAATCCGGATAAGTTTCCCTGCGAAGAAGGAACGTCACTAAATGGTGATTTTGCACGGGTCAAATCGGCTTCGACCAGCAATGCATCGGCCCGGGCAAGATGATGCAGTAACGCCGCAGGCAGCGGTGCCATATCCGGCGTCCCCATATGAACTGTGCCTACCAGATGCAAACGCCTTGCACCCAATGTAATATCCAGAGCTGGATAGCGATAGCCGCCGGTCAACCATCTTCTTATTAGCGGCATAATGCGAAACAGCATGCTGTTCATTCCTGCAATCTCCTGCTTTATCACTCAGCTGCATGTGTATTTACCAGTGTTCAAATGCAGCGAGTGGTTAATGCCTCGGCAATCTGTAGTGTGTCAAACGATTGGCATTACTGACAACAGTTATTGAGGAGAGTGCCATCGCAGCGCTGGCGATCACCGGGCTTAACAATGTTCCGGTCAATGGATAGAGAATACCCGCGGCCACAGGGATAAACGTGACATTATAAATGAAGGCGCCGAGCAGATTCTGTTTCATATTCCGTAGTGTCGCTTTTGCCAGCATCAGTGCATCGTTGACTGCGTGCAGATCGTTGCGCATCAACGTCATGGACGCAGTTTCCAGTGCGATATCGCTGCCACCGGACATTGCAATACCAACATCCGCCTGAGCCAGAGCAGGAGCATCATTGATACCATCACCGATCATGGCTACCCGGTATCCTTGTTGCTGAAGTTGTTGGATGGCATTTGCCTTGCCCTGGGGCATCACACCGGCAATGATTTTTTCTATCCCAGCCTGACGTGCGATGGCTTCGGCTGTGACCTGATTGTCTCCTGTCAGCATCATCACCTGGTAACCTTGTTGATGCAGTGTCTCTACCGTTGAGCTGGTTTCACTGCGCAACTGATCTGACACAGAGAACATAGCAACAATTTCACCATCAGCAGCCAGTAACACCGGGGTCGCACCCTGGCTGGCTTCATGTTGTAATTGGGCATCAACACAAGAGGTATCAATGTGTTGCTGTTGTAACAGTGCGACATTACCCAGCAGCAGTTGACGTGATGCCACTTGTCCGGCGACCCCCAGACCACCAAATGAGCGAAACGCTTCCACAGAATGAGGGACTTTCTCGTGGCAATAGGCTGTGATAGCGCGAGCCAGTGGATGCTGAGAACCTTGTTCAAGTGCGGCGGCCCAGCGAATCGCCTCTGTTTCTGATATGTCACCGAATGTAATGATATGATTAACCTGGGGTTTCCCTTTAGTTAATGTCCCGGTTTTATCGAATACCACGACATCAACCTGACTTGCCCGTTGCAGTGCATCTGCATCGCGTATTAAAACGCCGGATTCGGCAGCCCGCCCCATACCGGCAATGATCGACATCGGCGTTGCTAATCCTAGTGCACAGGGGCAGGCAATGATAAGCACAGTGGTCGCCACCACCAGCATATAGACCCCCTGAGGCGCAGGGCCAGCAAAGAACCAGATCGCGGCACTGCCTATGGCAATTAACACCACCACGGGTACAAAGATGGCAGAGATACGGTCGGCCAGCTGGCCTAGCTGCGGTTTACTGCTTTGCGCCCGGCGTACCAGTTGGATGATGCGTGCCAGCGTGGTGTTTTTCCCCACCGCCTGAGCGGTAAACAGCACGGAACCGTCGCTGACGACTGTGCCAGCATGCAGTTTTCCGCCTGCAATACGGTGCTGAGGTAATGCTTCACCGGTCAGCATACTTTCATCCAGCCAGAGTTCGCCTTCGGAAATTACACCATCTACCGGTACTCTGTCCCCCGGCCTGAGTCGTAATGTCATACCAGGGGTCACCTCCTGTAACGGGCGGATGACTTCACCGTTATCAGTGACCACACAAGCAAGTGGTGGTGTTAAATCTAATAATTTTTCCAGTGCCTGTGATGAGCGTTGTCGGGCGCGTTGTTCCAGCATATGGCCAAGATTGATCAGGCCGATGATCATCGCGCTGGCTTCAAAATAGAGATGGCGTGCCTCGTGGGGGAACCACTCAGGCCAGATAACAACGCTTATCGAATAGAGCCACGCGGCTCCTGTACCCAGTGCAACCAGCGTATCCATGGTTGCACTGCGTTTGCCTGCTGCGCGGAGTGCGCTGCGGTAGAAGTGCCCCCCGGCCACAGCCATAACCAGGAGGGTAATTATGCCGAGAATCAGCCAAAGTGAACGATTAGTGGCAGTGAGCATCATATTGTCACCCATCATCCCCCAGCCCATCAAGGGAAGACCGAAGGCGAGGGCGATAATAGCCTGCCAGCGGTAACGGCGCTGACTTCGTTGCGCCAAGGCATCCTGTCGGGCACGACGTTCATTCTCATCAATAATAATTTCAGCCTGATACCCGGCCTGTGTCACCGCATTCAGCAATGCTTGTGAATTGACCTCGCCCTCGACCAGTGCGCTGCGGTCTGCGAGGTTGACATTAGCCTGCACAACGCCACTGACCTGACGCAGGGATTGTTCAACGCGATTCACGCAGCTGGCGCAACTCATGCCCTCTATCAGCAGAGTCACCGTATGTCCTGATGGGGCAGAAGAGGCTTCCACTGTTACCGCCTCATCAGAGGTCTTCTCTGGTAACAGTGGTTCAGACTTTGGGGATAGGCTCCCGGTATCGCCAGGAGCTGCATGGTAACCAGCATCTTCAATGCATTCGATTAAACGTTCCGGACTGGCACTGCTGAGAATATCGGCACGCTCCAGTGTGACATCTGCTTGCTGTACATCATCCCGTGCTTCCAGTAATGTTTTCACGCGATTGATACAATGCTGACAGGATAACCCTGACAGGTTCAGTTGTATGTGCTGTGTCATGTTAATCACTCCTCAGAATCTGTTGACCTGATGGTTGTTACTAATGATGATTAAGCATAAACCTTCCATTGAGTGTAAGGTCAAGGAGGTAAAATGAATATCAGTGAGATAGCGCAAAAAACGGGTCTGACAGCCAAAACTATCCGGTTTTACGAGGAAAAAGGGCTGATTACACCACCGCTTCGCGGAGACAACGGGTATCGCTATTACCGTCGCCAGCATATTGACGAATTGACCCTGCTTCGTCAGGCGCGTCAGGTCGGTTTCAATTTGCAGGAGTGTGCCGGGTTGGTACAGCTATTTAATAATCCCGCCCGACATAGCGCCGATGTTAAAGCTAAGACACTCAATAAAATTGCGGAGCTGGACCGGCATATTATTGAGTTACAGACGATAAGACAGCGGTTGATGTTGCTGGCAGAAGATTGTCCCGGCGACGACAGCGCCGAGTGTCCGATTATCAATGGGCTGGCAGGATACCCTGTGGAGGAAGATCAGACTGTAAAAGCAGGCTGCTGTGCATCAATACCAGCCAGCAACCTGCTGAGCAGTGCAGTTAAATATCACGATGACGAGTGATCAATACGCTTGATTTGCAAGGTATTACCTTCGATACCGGTAATAATAATTTCACATCCGGCGGGAAGATCTTCATTAGCTTGCACCCGCCAGCTGCCGTCTCCCACACGCGTATGGCCGAAGCCATTCACCAGAGCTTCATCCAGCAGCAGACGTCGCCCGATCAGCTGCTGTCCGCGCTGATTCAACGCAAATGGTTGCGTGGCAGTACGCCGTTTTAACCAGCGATACCAGCTGTAGGCAGCCAGCATGGTCAGTAAGGCGAAACTCAGCAGTTGCAATTCCCATGAAGCAGGAAAAATTGTACTGATGATACTGGTGACTACGGCAGCGATACCACTCCACAACAGATAACCATTAGTACCGATCATTTCGGCGGCTAACAGAAGACCCCCCAGGATTAACCAGAGAGACCAGGGGTCAATCAATTCAGCTGCTTCCATTGATCAACTCCGTCCTTGCTTGCTTTCATTGATTAATGAGGCGATCCCGGAAATGGAGCCCATCAGACTGGTCGCCTCCAGTGGCATCAATACCATCTTACTGTTGTTCGCAGTACCGATTTTTTGCAATGCATCAGTATATTTTTGTGCAACGAAGTAATTGATGGCCTGAATATCACCTGCGGCAATCGCCTCAGAGACCATTGCGGTAGCGGCTGCTTCGGCTTCTGCACTTCGTTCACGTGCTTCGGCCTGTAAGAATGCAGACTGTCTTTCACCTTCAGCTTTCAGAATCTGCGACTGTTTTTCGCCCTCAGCACGCAAAATCGCCGCCTGACGTACCCCTTCGGCTTCAAGAATATCAGCGCGTTTAGTACGTTCAGCTTTCATCTGTGCATTCATTGAGGCGATCAGTTCGGCAGGTGGGCGTACATCACGAATTTCAATACGGGTGATTTTAACCCCCCACGGGTTGGTAGCTTCATCAACGATACGCAGTAACCGGGTATTGATGTTGTCACGCTGAGACAACATTTCGTCAAGCTCCATTGAACCGAGAACAGTACGCATGTTTGTCATGGTCAGATTGATGATCGCCAGTTCAAGGTTACTGACTTCATAGGCAGCGCGAGGGGCATCAATCACCTGAATAAAACAGACTGCATCAATAGTGACGCTGGCGTTGTCCTTGGAGATGATCTCCTGAGAGGGAATATCCAGCACCTGCTCCATCATATTGATTTTGCGTCCCACTCTGTCCATGAAAGGGACGACCAAATTCAGCCCAGGCTGCAGTGTAGCCGTGTATCGACCGAAGCGTTCAACTGTCCACTGAAAACCCTGGGGAACAATTTTGATGCCTGACCAGACGATAACCAGCGCGACGAATACAATAATACCGATTGCAGCAAGCATTAATAAATCTCCCTATTGTCAATACTATAGCGGTTTTACCGCACGAAAACACCAGGGGAAAGCATACCTTGCTGAGCTGATAAATACATTAATTAATATAACAATGAGTACAACTTACGGCGATAACGACCGGCAAGCGCATCTCCTGTACCCAGTGCGGCGAGAATATCCTGTAACACTTTACGCGTGTGGCCTTCTGCTGCGCCGAGATCGTTTTGCAGATGCCCGAACAACAGTGTTAATGCCTCTTCGTTACGCCCTACCTGATGCAGTTGCAGAGCCAGTTGGGTCGCGAGTTCTGCATTGTCAGGGGTCGCGGCAACCTGTTGTTGAAGTTGCTGTATTTCAGGCGTATCGGCAGCCTCTTTCAGCAGTGTAATTTGAGCCATCAGCCCCTGATAACGCGTGTCTTTATCCTGTAGAGGAACCACCTCTAACACGGCTTCCGCTTCGCTACTTCTGTTCAGCGCAATCAGTGCTTCGGCGAGTAAAAAACCATACTCGCTGTTTTTATTACTCAGCTCCCAGGCCTCTTTCAACAGCGGAAGAGCCGCCAGTGCATCTCCCTGTTGCAGCAAACGTTGTCCTTCCTGTGCTTTCAGTTCTTCCTCTTTCGGCAACACACTTTCCAGCAAACGACGCACCGCATCCTCTTCCTGGGGGCCCTGAAAACCATCAACCGGTTGCCCTTGCTGGAACAGATAAACGGTAGGAATAGCGCGCAGACCAAACTGCTGTGCAAGACCTGGTTCAGCGTCACAATCGAGTTCTGCCAGAACAAATTGTCCGGCATACTCCTGTGCGAGGCGCTCAAGCATGGGGGTCAATGTCTCACAATGCGGGCTGCGCGGTGACCAGAAATAAAACAGCACCGGGGTGTGCATTGATTGTTCAATGACATCGTGAAAATTACTGGTGTTCAGGGTGACGATAGCCGCTTGTGATGACATAAACACTCTCTCTTTAAAGGTTTGCACACTGGTATGGGGGCAGGATACATAACTTCAAGTCATGACCCGCTCACTGGCACTATTTTGCGCGTAAAATGCGATCCAGTACCCAGCCTGGCAGCAGGCGGCGAAACCAGCTCATGGCGTGTGCCACCAGGGTGACCGGATAGCGTAGACGTGGACGTTCACTTTCCAGAGCATGGCGTAATTTTGGCAGAATCGCTTCCGGAGGCAAACTAAACCACGCGGCAATCGGTGGGTTTTTAACCGGGTTATCCTGTTCTGACTGTCTCACATTGCCGGAAAATGAAGTCCGGATTGGGCCTGGTTCAATCAGCGAGACTTTCACACCGCTGCCATGCAGCTCCATACGCAGGGCATCGGACCATGCTTCAAGCGCATATTTACTTGCCGCATAGACGCCACGACCGGGTGTGGAAATAATGCCCAGCACTGAGCTGGTATTAATAATTCGGCCTCTGCCGCTTGCCCGTAATGCGGGAAGCAGCAGCATGGTGAGCTGGTGTGTGCCAAACAAGTTGGTGGAGAACTGTTGCTCTACCTGCTGCCTTGACAGTGTTTCCAGTGGCCCATAAACACCATAGCCGCCATTATTAAATAATCCATCCAGCTGATTGTCACACAGTGTGAGTACCTGTCGTGCTGCCTCACTGACACTGTTTTCGTCATCAAGGTCAAGTCTGATACCGGTAAATCCCATTTGGTTCATACGTTCGACATCGTCAGCCTTCCGACAGGCTGCCAGTACCCGGTATCCCTGACTATGCAGATAGCGCGCCGCGGTTAAACCAATGCCGCTGGAACAGCCGGTGATTAAGATATTTTTTTGCATTGCAAATCCTGCCAGGTCTGATGTCTTAAGGTGAGAGGGGGTGTTCTGTTCACGTCTGACCAAATTTGCATAACTTTACCCCCGTGACTACCGTTTTACGGTAATTATTGCTTAACTATAGGAGCAAGGTTTTTTGCCATAAAATCAGTAATAAAAGGTTGTGCCTCCGCAGTAGGATGCAAACCGTCATCCTGCATCCATTCCGTTTTGAGTACCACTTTTTCCATAAAAAACGGCAGCAGAGTTAACTGGTTCTTCGCGGCGAGCGCCGGATAGAGAGCGTAAAAAGCGTCTGTATAGCGTCGTCCATAGTTACCCGGCAGACGAATTTGCATCAGCAGAGGGATGGCATCAGCCGCTTTCACCTGATCAATAATTTTTTGTAAATCGGCTGAAATAGCGGCAGGGGCAAAACCGCGAAGACCATCATTAGCACCGAGTTCAATCAACACCCAGTGAGGTCGATGTTGGCGTAACAGAGCCGGTAAGCGGGCTAACCCCTGAGCTGCAGTATCACTGCTGATACTGGCATTGACCACCCGAGGGTTGCCTAGCCAAAGCGTATCCAGCCGATGTGGCCAGGCTTCAGTGACCGGCAAACGGTAACCGGCACTCAGGCTGTCGCCAAGGATTAACACTGTTTTCTCAGCTGCCCGCAGTGGCAGAGAACATGCAAAGATCATTACCATACACAGGACAGGATAATGCCAGCGGAAAATATTCTTGAAGTTCGTCATCTTAGTAAATCCGTCGGTCAGGGGGAGCATCAGCTGACTATCCTTACCGGAGTTGAGTTAGTTGTCAAACAGGCCGAGACCGTTGCCTTAGTGGGTGAGTCTGGTTCAGGTAAATCAACGCTACTTGGTATTCTGGCCGGGCTTGATGAAGGCACAGAAGGCGAAGTGTTCCTGCAGGGCGAGCCTCTGCATCAGATGAACGAAGAGCAGCGTGCAGCATTACGGGCGAAAAGTGTCGGGTTCGTCTTTCAATCTTTTATGCTGATCCCGACACTCAATGCACTGGAAAACGTACAACTTCCCGCTTTATTGCGCGGTGAGAGTGACAGGCAGAGCAAAGAGCAGGCAGTGGCCTTGTTGAGTCAACTGGGGCTTGCCGCGCGTTTACATCATCTGCCTGTACAACTCTCTGGCGGGGAACAGCAACGTGTTGCGCTTGCAAGAGCTTTCAACGGGCGTCCGGCGCTTTTATTTGCCGATGAACCTACCGGTAATCTCGACCGGCAAACCGGAACGCATATCGCTGATCGACTGTTTTCAATGAACAGGGATTTCTCCACAACATTGATTCTGGTCACCCACGATGAGCAACTGGCAGCACGTTGTGATCGCCGGCTGCGCGTACGTGATGGAAAACTGTGGGAGGAAGCATGATCTGGCGCTGGTTCTGGCGAGAGTGGAAATCACCCTCATTGATGATTGTCTGGCTGGCGTTGACACTCTCGGTCACTTGTGTGCTGGCGCTCGGTTTGATCAACGATCGTATGGCGCAGGGGCTAAGCCTGCAAAGCCGCAATGTAATGGCGGGCGATCGCACATTACAGTCCGCCAAAGAGGTGCCGCAGGCCTGGCTTGAAAAAGCACAGCAGGGGGGATTATCGGTTACCCGGCAACTCACTTTTATCACCATGACCTATGCGGGTGATACGCCGAAGCTGGCTTCAGTGAAAGCCGTAGATGAACACTATCCTTTATTTGGTGAACTGGTTACAGCACCATCCGGCGTTAAGCCAGCACCTGGAACCATCCTGGTGGCACCACAGTTGCTGTCACTGCTCAATGTTCAGACCGGTGATACGCTGGATGTCGGCGACAATACCTTGCGTATATCAGGTACGCTGATTCAGGAGCCCGATGCCGGGTTTAACCCTTTCCAGACCGCGCCCCGCGTGCTGATGAATCTGGCTGATGTGGGTAAAACCGGAGCGATTCAGCCGGGAAGCCGGGTGACCTGGCGTTATAAGTTCGCCGGTACCAAGGCGCAACTTGCCCCCTATGACGAGTTTATCAATCAACACCTGCAGCCGGGCCAGCGCTGGCTGAGCATTGATAATGAAGATAATGCCCTGGGTCAATCTGTGCAGCGGGCTCAGCAATTTTTGCTGATGTCAGCGCTACTAACACTCATTCTGTCTGTAGCTGCGGTGGCAGTGGCAATGAGCCATTACTGCCGTAGCCGCTATGACCTGGTGGCGGTGCTGAAAACACTCGGTGCTGGCCGGGCGGCACTACAAAAACTGATCATCGGTCAGTGGCTGGTGTTATTGCTGCTCGCGGCAGTCGCTGGTGGTGTATTAGGTACACTGTTTGAGGCGATACTGTTGCAGCTGCTAAAACCGGTATTACCCGCTATTTTACCAGATGCCAGCGGCTGGCCGTGGGTGTGGGCGCTAAGCGCGTTAGTGATTATTTCTCTGTTGGTTGGATTGCGCCCTTACCGGATGTTGCTGGCAACCCAGCCTTTGCGGGTATTACGGCGGGATACTGTTGCCAATGTCTGGCCGCTAAGTGTTTATATTCCACTGATGCTGCTGGTCGTGGTCGGGTTGCTGGTGGCACTGGTCGGCAGCAGTCGTCTGTTATGGATAATGATAGCTGCACTAGGGTTACTGGCGCTGTTACTGGCAGGAATAGGCTGGCTGGGCTTGCTATTACTCCGGCGTCTGACGGTACAAAGCCTGGCTTTGCGTCTGGCGATAAATCGGCTGTTACGTCAGCCCTGGGCGACAATGAGCCAGTTGGCGGCTTTTTCCTTATCATTCATGCTACTTGCGCTGCTGCTGGCAATGCGGGGTGATCTCTTGATGCGCTGGCAGCAGCAGCTTCCTGCTGAAAGCCCTAACTATTTTTTACTTAACCTGACCGATGAGCAGGTGCCATCGATGACGAGCTTTTTACGTCAGCATCAGATTACACCTGAAACTTTTTATCCGTTGATTCGAGCCCGCCTGCCAGAAATTAACCACAGACCGGCTGATCCAAATCAGGATAATGCCCTCAACCGCGAACTTAACCTCACCTGGCAGGAAAAACGGCCTGAGCATAATCCCCTGACGGCCGGCAACTGGCCACCGGGGCAGGGAGAGGTATCCATCGAAGAGGCGCTCGCCGGACGTCTCGGGGTAAAACTGGGCGACACACTGACTTTTTCTGGTGATACGCAGCAATTTACCGCAAAGATAACCAGTATGCGTGAAGTTGACTGGGAGAGTCTGCGACCCAACTTCTTCTTTATTTTCCCGCCAGGTGGGCTCACCGGACAACCGCAAAGCTGGCTGACCAGCTTTCATCTTCCGGCGGGTAACGAGCAGGTTATTACCGCGCTTAACCGGCAATTCCCCACCGTCAGTGTGCTGGATATAGGCGCAATACTGGGGCAGATAAACCAGATAATGACCCAGGTAAGTCGTGCACTGGAAGTGATGGTCGTGCTGGTGACCGGATGTGGGTTACTGCTTCTGCTGGCACAAATTCAGGTTGGCATGCGTCAGCGACGCCAGGAGCTGTTAGTTTGCCGCACCCTTGGCGCAGGGAAAAAATTACTCTATCGCACATTGTGGTGTGAGTTTGCCCTGATTGGCGCACTGGCCGGAGCGATGGCCGCGCTGGGGGCTGAAGTGGCGCTTTGGGCGTTAGCCCGTTATGTCTTCAATCTCCCCTGGATGCCGGATATCAGATTGTGGATATCGCTGCCAGTTATCGGCGCATTACTGCTTTCCACATGTGGTGGCGTGTTGGGGGTTCGTTTACTGAAGGGAGCCTCGTTGACGCGTCAGAGTAATGCACTGTAACCCGTCAGCTGACGGGGCTTGCCCCGTCAGCCATCATCAGGCATTGAGCTGTTGAGCAGCCCAGATAATCCCGGTGTGATAATCAATACTCAGCAACGGGGTGAGTGCCTGCAGATTTTGTTGTAACCGGCACAGATCACTGTCGCATAAATTGAGATGACCTACCTTACGGCCTGGACGCACCTCTTTGTCATACCAGTGAAGATGAACTAAAGGATGCTGTAACCATGCGGTATTCATCTCGGTGCCAATCAGATTGACCATTACCGAGGGAGCGTTGACCACCGGAACCGGCAGGGGTAAATCGAGAATAGCGCGAAGATGCAGTTCAAACTGACTGACAGAGGCCCCGTTTTGTGTCCAGTGACCACTATTGTGCACACGCGGAGCCAGCTCATTAATCAGTAGTCCATTGGCGACAACAAAGCACTCCATCGCCATCACACCCATATAATTGAGCTCATGCATAATTGCACCGAGCATGGCTTCTGCCTGCTGCTGATGTGCTTTATTCGCCTCGGGCCGGGCAACGCTGGCGCGCAGAATCCCCTCCTGATGCAAATTGTGAGTCAGTGGATAAAAGACCATCTGGCCGTCATAGCCTCTGGCACCGACCAGAGAAACTTCACCGGTGAAGTGAATGCCCTGTTCCACAATGCATTCGCCATAACATTCGGCGGGTAGCTCTACATCCTCGCTGGCATGCAAACGCCACTGACCCCGTCCATCATACCCCCCGGTACGGCGCTTGACGATTGCCCACTCCCCCAGTGAGTCAAATACCGCTGGCCACTGTGCTTCATCCTCCAGTAATTGCCAGGGTGAGGTTGCCAGACCCAGCCGAACGAGAAGCTGTTTTTGTGTCAACCGATCAGCCAGTATCGGAAAAATATCACGGTTAACAAAAGCCGGATGCTCAGCCAGCTCGCGCGTGAGTGGCGTATCGGGCCAGCGCTCAATTTCAGCGGTGATGACACTCTGCGCGATAGGTAGCGCGCTGGGTTCGGCATCGGGGCCGACAGGAAAAACGGCAATCCCTAATGGCTCTCCGGCCTGACGCAACATACGCCCGAGCTGACCGTTGCCCAGAACACAGACTGGTCTCATGATTGCACCTGTGGATCGGGATGAGCAAGTACCTCATCAGTCTGAGCCTGGCGCCATGCCGCCAGACGTGTTGCCAGCTCATGGTCATGCAGGGCGAGAATCTGTGCAGCCAGCAGTGCCGCATTCGCGGCACCCGCTTTACCAATCGCCAGGGTTCCTACCGGAATGCCCCGTGGCATTTGCACAATAGAATACAGGCTGTCAACGCCACTGAGTGCAGCACTTTGCACCGGAACACCCAATACAGGTACTAACGTTTTGGCTGCCAGCATACCGGGTAAATGCGCGGCACCACCGGCACCGGCAATGATTACCTGAAACCCCTCACGCTCTGCCTGTTCAGCAAATTGGAACAATTTATCCGGGGTGCGATGGGCTGAAACCACTTCACAGTGGTAAGTCACACCCAGCGTGGAAAGTATCTCAGCAGCAAACTGCATGGTAGCCCAGTCACTCTGAGAACCCATAACAATAGCGATGCGTGCCGCTGCGGCGGTAGATGACATGCGGTTTTGACTCCTGTGAGAGATTGTCGCAGGCATGCTGTGCAAATTTTCAAACAGATGCCAGTAGAAAAGGGGGAAAAGCATAGCATGACTGACAGGGAAGGAAAACGGTTGCGTAGCCTGAGCAGACGGTCAGAAAGGAAAGCTCACCAGCGAGACAGAATCCTCGCTGACCCGAATCACCGACCCTTGTTCATGCCAGGCACCAAGGACCAGCCGTTCAGCCTTTTCTCCGTCAAGGGTCAGAGAGTGTATCGCCGGGCGGTGGGTGTGACCATGAATCAGGTAATGCACATGATGCTTTTGCATCTGTGCCTCCACGGCCTGCGGATTGACGTCCATAATCTCCAGGGTTTTATGCTGATTTGCCTGCTGACTGCGCTGGCGCATTTTTTTGGCAATACCCTGGCGCAGCATCAGCGGCAACCACAAAAACAGTTGCTGACGCCAGCGCTGATGCATTTTATGGCGAAATTGCTGGTAAGCCGCATCATCGGTGCACAGCGTATCGCCATGCATAATCTGAATTCGTCGCCCATACAAGGTGAGTACCTGCTCCTCCGGGAGCAGCGTCATATTGCAACGTCTTGCAAATGCCTTACCCAGTAAAAAATCGCGGTTACCATGAATAAAATAGCAAGGCACACCGGTCAGAGTAAGCGCAGATAGCGCGCTGGAGACCTCATCGTGTAATGGATTTGCATCATCGTCACCAATCCATACCTCGAACAGATCACCAAGAATATAGAGTGCGTCAGCTTGCGGTGCCTGCTGACGCAAAAAAGCTAAAAAACCGGCAGTAATAGCCGGTTCTTCATTGCTTAAATGCAGGTCTGCGATAAACAGTGTGCAGGACATTATTCGTCGCTGACAGTCACTTTTTCGATGATCACGTCATCAGCCGGCACATCCTGATGCATACCGCTGCGTCCGGTAGAGACTGCTTTAATCTTATCGACTACATCCATGCCTTCGACGACTTCGGCAAACACACAATAGCCCCAGCCTTGCAGACTTTCATCACGGAAGTTAAGGAAATCGTTGTCCGCGACATTGATGAAAAACTGTGCAGTGGCAGAGTGCGGAGCCTGGGTACGCGCCATTGCCAGTGTGCCACGCGTGTTCTTCAGACCGCTACTTGCTTCGTTGCGGATCTCAGCCTTGGTCGCTTTTTGCTTCATGCCGGGTTCAAAACCACCGCCCTGGATCATAAATCCATTGATCACGCGGTGAAAAATGGTGTTGTCATAGAAACCTTCACGGCAATACTCCAGAAAGTTTTTGACTGTCTCGGGCGCTTTATCGTCAAACGTCTTAATAACAATGTTGCCATGATTAGTCTGGAAGGTGACCATATTTTCATCCTGTAAAGAAAAATAGCGTTAAACCGGGCGAGAAATCTCATCATCTGTCTGAGACATCAGGCCCGTTACCGCCATCTTATATCATAAAAAAGCCTGTGACGTTAGCAAGTGAAAGGGGGCGTCGCTTGCTTTGCTGTGCTGATATGTTGACAATACCCTTCACACTTATTTCAACGTTCAACCGCACACAGTAAAAACGGAATGTCCTGATGCTAAAGATTTTTAATACACTGAGTCGTCAAAAAGAGGAGTTCGTCCCTATTCATCCTGGTCAGATAGGGGTCTATGTGTGCGGAATCACCGTCTATGATCTCTGTCATATCGGTCACGGGCGTACCTTCGTGGCTTTTGATACGGTAGTACGCTACCTGCGTTATATCGGTTATCAGGTGAAATATGTGCGTAATATCACAGACATTGATGACAAAATCATCAAACGTGCCAACGAAAGTGGCGAGACGGTTGATGCCCTGACCGATCGCATGATTGCTGAAATGCACCGTGATTTTACTGCGCTGAATATTTTGCCACCCGATGATGAGCCCCGGGCGACACGTCACATTCCGGAAATTATCAGTATAGTCAGCCAGCTGATTGAGCGTGACCATGCTTATGTTGCTACTAATGGCGATGTGATGTTTTCGGTCAGCAGTGATCCTCACTATGGTCTGCTCTCTCGTCAGGATCTGGAGCAGCTTCAGGCCGGTGCGAGAGTGGAAGTCGATGATAATGTGAAACGCAATCCGATGGATTTTGTGCTGTGGAAGATGTCTAAAGCCAATGAACCCAGCTGGTCATCCCCCTGGGGAGAGGGGCGTCCTGGCTGGCATATTGAGTGTTCAGCGATGAACAGTAAACAACTCGGTGCTCACTTTGATATTCATGGCGGGGGTTCTGATCTGATGTTCCCGCACCATGAAAATGAAATTGCACAGTCAACCTGTGCGCATGATGGCCCCTATGTTAATTACTGGATGCACTCCGGGATGGTGATGGTCGACAGAGAAAAAATGGCGAAATCGCTGGGTAATTTTTTCACTGTGCGTGATGTACTCACTCATTACGATGCGGAAACCATCCGTTATTTCCTGTTATCCGGTCACTATCGCAGTCAGCTGAATTACGGCGAAGATAACCTGCAACAGGCGCGTGCGGCGCTGGAACGTCTCTATACCGCATTACGTCATACAGACCCGGCAGCATTGCCCACTGGCGGGGAGGCCTTTGAACAGCGTTTCCGTCAGGCGATGGATGATGACTTTAATACCCCGGAAGCCTATTCAGTGCTGTTTGATCTGGCGCGTGAAGTGAATCGTCTGAAAAATGAAGACATGGCGCAGGCCAGTGCACTGGCCGCCAAATTGCGTCAGCTTGCTTCTGTTCTTGGACTGCTGGAGCAGGATCCTGAACAATTTTTGCAAAACGGTGCGCGAAGTGATGATCAACAGGTGGCAGAGATCGAAGCGCTGATCACCATGCGTAACGAGGCGCGTGGGGATAAAAACTGGGCACAGGCTGATGTTGCGCGCGATAAGCTTAATGAGCTGGGAATTGTGCTGGAAGATGGCCCGCAGGGCACCACATGGCGACGTAAGTAAGCTAAACGCAGGGGAGCGTTATGCTCCCCGTAAAGTATTCAGAGGATGATGTGATTCATCAGTTTACTCTTGCCAATTACCGTTCTATCCGTCAGCTGACGTTTGAGCTTGGCGGGCTGAATGTGATAAGCGGCCCTAACGGCTGTGGAAAAACCAATCTTTATAAAGCGGTGCGACTGCTGCATCAGGCTGCGGGTGAACGATTATCCTAGGGGTTAGCCGAAGATGGCGGGATCCAAAAAGCGATGTGGGCTGGTGCAAAGCGCAGTCGCGGCGTGCAACGTATGTTGTTAGCTGTCGAAATGCACGATTTTGAGTATCAGCTTGAAATTGGTTTTCCGGAGCCGCTTAACAGTCTGTTTAACCTTGATCCGCTGGTAAAAAAAGAGCAGCTCTGGTTGAGTGGTCATCAACGGCGTCGCTCCGCACAACTGATGGAACGGATTAATCAGAGCGCATTTTTGCATAATGTTGACGGTGAGCGCGTGACCTATCCCGTGTCGCTGCACGAGGAAGAATCCGTATTTGGTCAGCTTGCAGAGCCGCACCTGTATCCTGAAGTCTCTAAAGTGCGTGAAACACTCCGTGGCTGGCGTTTTTATCATGAATTTGCCGTGTGGCCTGGCAGCCCACTACGCGCACCACAGGTAGGTATTCGTTCACCTGTACTCGCGCATGATGGCAGTAATCTCGCGGCAGCGTTTGAAACCATTCGTGAGCGGGGGCAGAGTGAATTACTGTTCAGTACGCTTGAAAAGGCATTTCCTGACAGCCATTTTGAAGTACAGGCTCAGGAAGGACGTTTCCAGTTGCTGATGCATCGTCGGGGAATTTTGCGACCACTGGATGCGGCGGAGTTGTCTGACGGCACTTTACGGTTTCTTTGTCTGGTGGTTGCGCTCCTCAGCCCCAGACCTCCGGCTTTTATGGCGCTCAACGAACCAGAAAACAGCCTGCATCCCCAATTATTACCCGCGCTCGCTGAGTTAATCGCCGAGGCGAGCTGCTACAGCCAGCTCTGGGTCACCAGTCACTCTTCGCAGCTGGCTCAGTTAATCGCACAATATGCAGATGTGCGTCACTACCAGTTAGCACAGAGCGATGGCGAGACGGTGATCAACGCGTCTGCATTGTGAGTCGTTATCTGGTACAGGGTAAACCGCGACGGACAAGTGGCGGCTTACCCTCAACAACGGGTGTTAAGTCGGTGACGTTAATCTGGTTGCCATTAAAGGCGACCTGTTGTCCGGCGACAATTTTGCAGCGTTTTCGTGTCTCTACCTGACCATCGACAGAGACCAGCCCGGCCGCGATCACCTCTTTTGCGCTGCCACCACTCTCTACCCAGCCTTCCAGTTTTAACAAGTCACACAGATCAACATGCGCATGTTTGCCAAGAGAAAAATTAGCCATTTTCGCTTACCCCATCATGGTCATGATATTGCTCACATGCCTGTAATGTGTTCTGAATCAGGGTGGCGACGGTCATCGGGCCAACTCCACCAGGTACCGGAGTGATGTATGAGGCGCGTGCCGCAGCGCTGTCAAACTCAACATCACCCACCACTTTGCCACTCTCCAGTCGGTTAATTCCGACATCGACCACAATCGCGCCAGGTTTTATCCATTCTCCCGGAATAAAACCAGGTTTGCCTACCGCAACTACCAGCAGGTCAGCTTGTTCTACATGATGACGTAAATCTTTGGTGAAGCGATGGGTAACGGTGGTAGTACAACCGGCCAGTAATAACTCCATACTCATTGGCCGGCCGACAATATTAGACGCACCGACCACCACTGCATTCAGCCCGTACATATCAATGTTATAGCGCTCCAGCAGTGTCACAATACCGCGAGGGGTACAGGGGCGCAGGGTAGGAGCGCGCTGACATAAGCGACCGACATTGTAGGGATGAAAACCATCGACATCTTTTGAAGGGGCGATATGCTCCAGCACTTTCACATTATCGACGCCTGCAGGCAGTGGGAGCTGTACCAGAATTCCGTCGATAGCGTTATCGTTATTAAGCGCATCGATTGATGTCAGCAACTCAGCTTCACTGGTGGTGTCGGGTAAATCATAAGAACGAGACACAAACCCGACCTCCTCACAGGCGCGTCGCTTACTGCCGACATAAATTTGTGATGCGGGATTGTCGCCGACCAGAATCACGGCAAGCCCAGGGGCACGTTTACCCAGACTCAGGCGTTGCTGAACACGATCAGCAACCTCCTGGCGCACTTGTTGTGCAATGGTTTTACCATCAATTATTTTTGCAGCCATCAGAGAGGGGGTCCATCAGTGTTGATTGAAACGGTGATAATGTCTCTATTCTGGCAGAAGAGAGCGCAACTGTCAGGCACAGTTTTACCGGATATTGTCGATAACTCGCGCAACCACCCTGCCACAGGAAGTAAAATCGTTGACTCAGCCGCGCCGCGCCGTATAATCTCCGCCTGCATTTCCGATGCGCCCTTAGCTCAGCTGGATAGAGCACCGGCCTTCTAAGCCGTAGGTCACAGGTTCGAATCCTGTAGGGCGTACCATTCTATCGTTTTTTAACGTCTACAGCAGTAAACAAAACCCCTTCAACCTCCCATAAATACTGAATTCCTGTTATTTTAAAGTAAACTACAGTCTATTGCGGTCAACTCCTTTGTGGGGGTATATTTGGGGGTATGTTCCCGTTCAATGAAATAAGATACCCCCAAAATGAAGCTAAACGCCCGCTAGGTGGACACCTCAAGAGGTAAGGAAAAACCCTACAAGCTATCTGATGGTGGCGGCTTATTCCTTCTGGTTAATCCGAATGGCGCGAGATACTGGCGTTTAAAGTACCGGTTTGGCGGGAAGGAAAAGTTATTAGCATTGGGGGTATATCCTGCGGTGTCGCTTTCTGATGCCAGAAGCAAAAGAGAGGATGCAAAGCGAATTATTGCTGCTGGTGGCGATCCCATGCAGGACAAGAAAGCAGACAGAGAGGCTAAGGTTACATCGATTCAAAATTGCTTTGAGGTGATCGCTATTGAGTGGCACAGCCACAAAAAAAATAACTGGTCAAATGGGTACGCTGACGACATTTTAGAATATCTTAAAAAAGACATATTCCCCTTTATCGGTAAAAGGGCAGTCAACGAGATTAAACCAGCCGAGATGCTGGACGTTCTGCGTAAAATGGAACAGCGTGGCGTACTGGATAAGCTAAAAAAAACCCGTCAGGCATGTAGGCAGATTTTTACGTATGCTGTTATTACCGGAAGGGCTGAGAGCAACCCGGTTACTGATTTATCAGCCGCATTAAAATCACCAAAACAAAAACATTTCCCGCACCTCGGCGTTGATCAGATCCCCGCATTCCTTCAAGACCTCAACAACTACAGTGGAAGCACAATCACACAGTATGCTACCCGGCTATTAATGATTACCGGGTTACGTACTATCGAGTTACGGGCGTCAGAATGGAAAGATATAGATTTTGATAAGGGCATTTGGCAAATACCAGCCGAAAGAATGAAGATGCGCCGACCCCACACAGTACCGTTATCCAGCCAGGCAGTAACCCTACTCCGCTACATCCACCAGCTTACGGGGCGGGGGAAGTATGTTTTTCCTGGCAGGAATGATTCAAGTAAACCAATGTCAGAGGCCAGCATCAATCAGGTGATAGCGCGGATTGGTTATCACGGAAAAGTTACAGGCCACGGCTTCCGTCACACTATGAGTACGATCTTGCATGAACAGGGCTTTAATTCAGCATGGATAGAGCTACAGCTTGCACACGTTGATAAAAACAGTATTCGCGGTACTTATAACCACGCGCAGTACCTGGACGGCAGGCGCGACATGCTCCAGTGGTACGCCGATTATATGGACTCGCTGGAGATAGGCGGCAACGTAGTTCATGGCAATTTTTCTGTAAAAAAGTAGCAAATCAAGCCTTGCTGTACGCACGTACAGTAGTAACATGTTTACCTCAGTAGACTTTAGTTAACCAATCAAGAATAAACCGTGTCTAGGCTGATCCCCGAAAACCTGTATACCTCTACAGGCTGACACGGTTCCTACATTAGAGGGCGTGAGGTGGCGAATGAGCGTGTCAGTATGGAAAAAAAACGAAGTTTTAGAGCTAGACTTTTGTCGAATTTCTAGGGCTGCTCAGTTGTTACAATGTGACCCCGAAGATATAATTCATTGGGCTTCTAATAACCACATCCAACTTTGTATTAAAGCGTGTAATATCCACTGTGATCTATTAATTCCTAGTTTGGGTGCTGATGAAAAAAACTTATTTATAGTGGAAATGATGCTTAGCAATAAGCAAAATGAATTTATTTCAAAAGGGAGTAAATATATAAAGCCAAACCCTTTAGTGTCTATATACCTAGATAAAATATTTGACCTTAGTGAAGAGGCTGAGATTGAAAAATTCTCCAGTCTTATGATGGAAGGGCGCGGTTATCCTGTTGCTATAGATGGGTTATGGGGAATAGATAATAGGTTATTTGATAACTACGATATAAATACCCCTCCTGCTTTAGGAGATCAGATTTCTCCTGAGTACAGTATGGCAATCAAAGCGTTGGAGGTGTTGAGTTTCCAGATTCCTGATTCTACATCGAATTTAATTTCTAATAGTTCATTCATTTTAAAATCCCCGGACGATGATGATATCTTCCCTGACTTCATTGCTATGGTTGGTGTTATGGATAAGCCAAACAATCTTAACCTTGAAAATATTTACATTACCAAGAAACAGATAGATAAAATTCACTATGCTATTTCTGCTGGAGGGTGGGAAAATAACTCAGCAGAAGAACTAAAGCCAAAAATCACCAAAAAACAATCCTCTGTGACAGTTGCTCTATTTAGAAAAATTGGTATTACCGATGCTGACATGGGAGGAAGTATTACTGAGCTAAGGCGAAAAGTATCAAGGTTAGCGCCAGAGGTTATTTTGCCAGACGATGATAAATCGATAATAGAATGGTTAAAAAAGGGTGGTATTAACCGCTAAAACTCCACGGAATTTATCAAAACTCCACAATATTAGAATGAATTGATTACACAATCCTCCTTCAATCTAACTGCGTCTACTGATGGCGCATTATGACTACAGGAGGCTACATGCCAACAGCAAATGTAACACAGTCACTCATTCGTTTATCAGAAGCCCAACGCCGCACCGGTTATAGTAAGGCATGGATTTACCGCCTTATTAAACAACAACGATTCCCTAAGTCAGTAAAAATCGGCTCTCGCGCTGTAGCATTTGTCGAAAGCGAAATAGACACATGGATCAATGAGCGCATAGCAGAACGTGACAGGGTACAGGGATGATGAAAAAGAAAACCCGCACAGAGGCGGGCATCATCGGACAGGTTAGCGCCAACGATGATACCCCCACTATCGCCATCAAGCCAGCACCAAAAAAACACCGTGCGTTTGTGTATGTGCTTTTCGGTGGAGATCCTGGAGTTAGTGAGAACGACATATTAAGGCGATGTCATCTTTCATCAGGCCGAAATTATCCCAACGAAATAGAAAGGGAAACAGGCATAAGGTTTGAACGGATAAAAGAAAAAAACCCTGATGGCATAGGCTCACATTACCGTTATCGCTTTTCATCGCGTGATGATGTCGTACGTGTAATTAAGATGGTTAATAACAAAGCCGCCGCTGGTGGATATAAGGGGCTTTCTCAATCTGAGATTAACGACATATTGGCATTGTACCCGGAAATAAAAACCGCCTGACAGGAGCCTGAGCAATGAATACTGAAAAAACCAGATTAACTTCTGGGGTAGCCCCTCACTTTGAATATAGCCAAAACAATATAACCTCAGTTATTTTTGCCGATATTGTCCCTGTAATTCCTGGGCGGATAGGTGGCAGAGAAACTAATACTGTGAGCGCGAAGGCTTTACATAAAGCGTTAGGCGTTGGTAATGACTTTTCTACCTGGCTGAAAGGGCGCGTAGATGAATACGGGTTTTTATTGGGTACTGATTACATTGTTTTTGATTCCTCAGAATTCAGGAATCAAAGAGCAGAATTTAACCAATCAGGTAAACCGTGGATTTCAAAGCGCGGGGGTGATCGGCGCAGTAAATATTATCTACTTTCGCTAAACATGGCTAAAGAGCTGGCAATGATTGAGCGTAACGAGCAAGGCCGCGCTGTCAGGCGTTACTTTATCCAATGCGAGGAAGCCTTGCAGGTAAGCGCTCCTCTAGTTGCCGCAGAGTACCGCCGCCAGCTAAAGGCGCGTATCAATGCTGCCAGCATGTTTAAACCGATGTGCGCCGCACTGGACACAGCCAGAGCCGAGCAGGGTAAACAGACGTTGCCACGGCATTACACCAATGAAAGCAACATGATTGCCCGTATCGTTCTTGGTGGGCTGACGTCCAGGCAGTGGGCGCAAGAACAAAACATTACCAGCGGTGCGCGTGACAGTATGAGTGCCGAGCAATTGGAGCATATAGCCTATCTGGAAAGGACAAATATCACCCTGATAGAAATGGGTATGAGTTATGACCAGCGGAAAAATGAGCTGATCCGACTTTCTAACCGATGGCTGACTAATCGCATGGGGGTTCACTAATGACCACCAGCAAACAACAACGCATATTCAGAGACAAGAACGGGCGCACTGTTACCTTGCGGGGCATGAGTGGCGGGAACGTGGTATTTATGCGATCCGGTTACCCTTACCCATGCCAGCAGCCATTAGAGAAGTTTAAAGCCGAGTTTGTGGAGGTGATGCCATGACTTCCGGCCAGAGGGGAAACCTCGCACCTGACAACCTTATAAAACCCAATATGCAAAACGGATCTTTACCGTTATCAGTGGCTGACCTGTTAGTAAATGTTAGTCCTCAGAAACGAAAAGTGCTGTTATCAATTGTTATGGTTCGGGGCTTACCTAACCTCACAAAACCTCACATTGGGAACTTGTCAAAACCTGACATTGAAACCGCTGTGATGTTGACAAATGTTGACATTGAAACAGCCAGGATGATGACAAATGATGACATTTTAACGGCGTTTTCTTGTGTGCGAGAGGGTGAGCGCGTTTCTGATGGCATGAAAAAGGGCAGCACTGAGAATGCCGCCCTTTGTGATCTCACTACATATAACAGAGTAAGCAGAATTTACGCTGTTCAGCCTTTCGGCTCGATGCCTAAGCGCTCCAGTTCTTTACGTCCGAGGGTTTTTAACCAGTTAGCAAGACTCATGCCCGAGGCTGTAGCAGCAGCCTCAAACTGTGCCTTTAGCTCAGGGGTTACCCTCATTCTAAATTGTGGCGCTTGGCCGTCACCTTTAGGGCTTTTATCTCTTTTTATCGTTGACAGGTGGTCACCTATAGAATTAATCTTAACATTAATAGGTGGTCACCTTAGCACGGTATCATCTATAAAAACAACGCCCCCGCAAGGTATTACCAGTACCAAACAGGGGCTAACCGCAACCGTTATCCGAGGTAACAGCTATGGCTATCAATCATAGTAACCAAACTCGCCCAAAATTTACATGGCGCTTTCTGTCAGTCTCTACCCGTCACCCTGAATCATCCCCCACGGTGATTTATGTCAATGCTTCCAGTGAGCAGGAAGCAAGGGACATCATGCCCAGCACGGCGCTTATCTTCGCAGCTCGTCTGCCCTTCCATGCGTTTAACCTGATAACAGCCGGGTCAGGTAAAGAGGTGCGCCATGCGTAACAAAAGAAGCACAGATTTAACCAATAGCGTTGAGGACGCGATAGCCGGGAATAACCAGGCGTATTACGTCCTACAGTTATGGCTTGAGTCGGTAAGGATTGACGAAGAGGCAGAAGCCAGCCGCATAGCCGCTGTGATGACGCTTATTGAATGCTCAACTGTGGGGCTAAAAGCCGCTTTAGGGGGCGATAATGAGCAATAAGCGCACAATCAGAGAAGTAGCAGAAATGGCAATGCAGGCGGAAATGGTTTGCCGTATGTGGGAAGACCACCCGCACCAGATGACTAACGGGGAAGTATCAGCACTGGCGGCATTAATCGGGTGTTTAACAGGTAATGTGGCGGCGTGGCTGATTGAAAAACAAGAGAAACAAGAGGGGGAGCTATGAAAATAATCTCGCTTGGTGACGCAGGGTGCCGGGTAAGACTGGTTCAGGCTCTTATTTCCGTTTGGCTTGAAGCTGACCCGCAGTTATTTACAGGAACAGGGTTCACGGCTTACCTGGTGGGAGCAATTGAGACATTGCTTGATGGAGTGCCGGAAGCAATAGAGGAAGCTGACGAGGATACGTCATTGCCAGCAACAAAATCAGCCAGCCAGAGAAGAGGTGTCGCTCATGGGTAATATTTTCGTGTTAAGCAGTATAAAAAACGCCCATATCGAGGCTACCCCTTTCGGCGTAAATGTTTCCGAGCTTTCTGATTCTGGGCTGTATGAGCATGTAGCGTTATTCAGTTATGAGGATGTAATCAGGCGGCTTGAAGCTGGCGAGTTTGACGGCAAAAGCGAAGAGGCAAAGATAATTCGCGCCCTTGTTGTCGGGTTAGATCGGGGTTATTTCCAGGCAACGATAGATAACAATCTCGTTATATGGCGTCACCTTGTCGCTATCACGTTCTATATCGAGCAGTTGAAAAAAAATGGCTTTGCAGAGTCTACGGACATGAACGGGGAAAAGATTGAAACGGCGTTCTACCGTGGGGATAATGGCTCTATGCCTGTGTATCTGTTTGCTGAAAGGCAGGCAATGGCTAACAACATCGAGGGGGCTTTGATTGAGAGATACGGCGCAGAACAGGGGAAATGTAATGCCGTCATGTTTTACCGGGAGATGATTGACGGTGACGGGCTTTCTGATATGGGGCGCGATGTTTTAAACGACTTGCACGAATCCTTCATTGCCGCCATAGAGTCAGGCGATATACCTGACATAGTGACGCATTAAGGGGCGATGATGAAACATATTGATTTAATTAATGAAGTCGCCGCCACTTGTGCAGGACGCTGGCGTGATGTATTGCCGCTGGTGGGTATTACAGTTCCACAATCACCGCGCCAGCATTCACCCTGCCCGGCTTGTGGAGGTAGAGACCGATTCCGCTTTGATGATAACGGGAAAGGGGCGCATATATGCAACCAGTGCGGGGCGGGTGACGGGCTTGACCTTGTGGGTAAGGTTAATAACTGTGATGTGACCGAAGCGGCGCGAATAGTCGCCGGGGCTTTGGGTATTGATACCCGGACACATCAAAGCAATACCACCAGCCAGGACAGAGAGCAGGGAGAAGCGGAAAGAAAACAGAGAGAGCAGGAAAGGCAGGAGAAAGCAGCAGCGGAAGAGGAAACGCGCCGTGCTTTGTTTGCCCGTAACTATGCTGACCTGTCAGGAAAGGCGCAGCCTGGAGAAAGTGAGTATCTGGAAGGCAAAGGGCTTGTCGGGTTTACCTTTCCTTTGCTTCCTGATGGCTCTCTGCTTCTTTCTCTTTCCTGCCCGGCAGGGGGAATAGTCGCAGCGCAGACGATCACCAGTGATGGTGTAAAAAGGCTGGTGGCAGGTTCAGCAAAACGGGGAGCTTATTACGCCGTAAACGCGCCAGAATCGCCAGAGAGCATTTTAATTGCCGAGGGGTTTGCCACGGCGTTATCGGTTCACATGATGCGCCCTGATGCCCTCACGGTGGCGGCAATTGATGCGGGTAACCTTTCCCCGGTGGCGGGGGTGATGCGTTCCAGATACCCACACGCAGAGATCATCATTGCCGCTGATAATGACCATCAGGAAGGAGGCTCTGATACCGGAGGCTCCAACACAGGCAGGGAGGCCGCAGAGAAAGCAGCGTTATCGGTGGATGGGTTCGTATCAATGCCCCCTACTACCTTTAAAGCAGACTGGAATGATTACCATCAGAATAACGGCCTCAGCGCGTCTGTGGCGGCATTTAACGAAGGACTGTATCGACCACAGAGAGAAAGCGTGACCGTGCAACTGAAAGCGATTGATGGCGGCAAACAAAGCCGGAAAAAAGAGGCCGGGGATATTGCACAGATGGCGGCAAGCCAGAAGGCGCGTTTGTTGTCTGCCAGATGGGAACGTCTTGCAGTAAACACCGACAGTCAGACGGTTTATCAGTACGTTTGCGGGGTATGGGAGAAGCTGCCTGAGTCAGAGATTCAAAGGGAGATGGTGGCAATATTCGACGAACACAAAGCCCATTACACGGACAAGGGCGTTAAGTCAGTTGTGGCGACAATGAAGCTACAGTTACCCACCACCGGAGAACAGCCAGCGGATTATATCGGATTCAGTAACGGGATTTATGACCTGAAAGCGAAGGAGTTCAGAGCGCACAGCCCGGATAACTGGCTGATGAATCACAACGGCATCGAATACACGCCAGCAGTACACGGGGAAAACCTTGCAACTCACGCGCCGAATTTCACCCGCTGGATTAATCATGCCACCGGAGGGAATGCCGACAGAGCCGCCAGAATTAAAGCAGCCCTGTTTATGGTTCTTGCGAAGCGTCACGACTGGCAGGTGTTTATTGAAGTAACCGGGGAAGGCGGTAGCGGAAAATCTGTATTCAGCAGAATAGCCGTATCACTGGCAGGTGAACACAATACGGCCAGTGCCAGCATGGGAACACTTGACGCAGCCAGAGGACGGGCGCAGCTTGTGGGGAAAAGCCTGATTATTATGCCTGACCAGACCCGCTATGTGGGCGAAGGAGCAGGGATAAAGGCTATCACGGGCGGCGATCCAGTAGAGATTGACGGCAAATATGAAAAGCAATTCACCGCCGTGCTTAATGCCGTTGTTATGGCAACCAATAACGAGCCGATGACGTTCACCGAACGAAACGGGGGTATTGCCCGCCGCCGTGTGATTTTCCCGTTTGATAATCCGGTATCAGAGGCAGAGAAAGACCCCGATCTGACCGTGAAGATTAACCGGGAAATCCCGGTAATTATTCGTCACTTGCTGGCGTTGTTCGCCGACCAGAAAAAGGCGAAAGAGCTTTTAATTGAGCAGCGCGATTCTGCCGAAGCGCTGTGCGTTAAGCGCGGGACAGATCCAGTTATAGACCTTTGCGCCGCCTTGTATTTTATGAACGAACCAAAGGGGCTAATGATGGGGGGTGGAACGTGGGCGGGACAACCAGAGCCGAGATCATACCTCTATCATCTTTACCTGGCATTTCTGGAATATCACGGACTGGGGAAACCTCTATCAGTGGAAAAGTTTTCACGGGCTTTGAAGAACTCCGCGAAGGAATACCGCAGGCAGTATCTCACAAGGAAAGTTAAGGGGCGCACACAAACCAACCTAAGCATAACGGAACTGGCAGAAGAATTTATCCCGCGGGCTTACGGTATAGAGATACCTGATAACACGCAGTGATAACTTTTATGGGTGACTTACGTCTACACGTCTACCCAAAACCCTTTGAGGCCAATAACAGCAAGGCTTAAAGGAAGGTAGACGTATATATATTTACCTCTACCTTACGTCTACTTACCTCTACCCTGTATATCCATACAGTTATTTAAAAGGTAGACGTAGGTAGAGGTAAGGTAGACGTAGAGATTTAAACGTCTACCCGTCTGAAAGCCGCGTGGTTACTGGCTTTGATGGATTTTTAATGCCAAAGGTAGACGGGTAGACCGACAACACCCCTAAAAAGATTCACAGGGGGGGGGGTAACACAACGGAGAAACAGGGATGAGCAAAGAAATAGCGCAAAAAATGAACTATCAAGAGCGCGAGGCACTGAAAACCTTTACTGAACGATGCGCCTTGCGGGATGACATGCAGAGTCTACAAATGACGTTAAGGATGATTACCCACTGGATGAGACAGCCAATAGAAATTGATTTTAGTGAATACGCCTCACAGTGGACGGCAGCACAGGCAGAGCGAGGCGATGGCAATCATTCGACGTTTGAAATGGCTGAACAGTGGCCTTTGACTACAGAAATGAAAATCAGTCATGGCTGTAGTGACTACATGAGGAAGTATCTATGACAGCTCAGATATCAGCATACGGGCGGTTGGTGGCAGACCCGCAGCAAAAAGAAACCAGCACAGGTAAGTTAATGGCAATGGCGAGGATGGCAGTATCTCTTCCATGCCGAAACGCTCCAGAGGGTGACGCAACAATGTGGCTTTCTGTAGTTGCTTTCGGCCAGCAAGCCGAAACGCTGGCAAAACACATTAAAGGCGATATGGTGAGCATTGCAGGAAACATGCAGCTTAATCAGTGGACGGCGCAGGATGGCACAGTAAGGGAGCAATTACAGGTGATAGCTGACTCAGTTATCAGTGCCAGGACAACAAGACCCGGCGCGAGGAAGGCCACCAGCAAGAGCAGCAGCGCACCGGATATGCCACCAGCACCGCCACCTTTTGATGATGATGTGCCATTCTGACTGATCCCCTCCTCAAAATTGAGGGGGCAAAGTGACGGCCTCGGACACATCAATCACTTGCAGGTAGATTGATGTGTCATTATCACGCCTAATACCAACAGCTACCGCTTTCATACTGGTAACTAATGCTGGTAACCACTGGTAACCAAGCAGGTTAGCGCCACTAGCAAGAGACAAAATATCACGCAGCACTTCACGCAGAGATTTCACGCATGTAGATGTGCGTGAAGGTTATACGGATAGCGCAATGATATAGCCGTCTTGCTGATAGATGTGTCATTGCATAAATCGCAACAATAATGATGATTGTTGCAAATAATGGGATTATAATAGCTGTATAAATATACAATACAGTGAGAATTCCCACCCATGACAACACGAAACACAGTTAAACCCGTTTTACTTACCAGTAAACAAATGGAAGCAATACGGAATATCCAGGAAGAAGAAAGAAAGCGCTCAGGGCTTGGGATAGCGCCCACCATCCACGCTATAGCCCGTCAGTTGATGGATAAAGCGCTGTCAAGCGGGGTATAACGTAGATGGATATTCTATCAACTATTTTCAGACAGAATTCACGCAAGATTGATTTGTTAATTCCTAGCGTTGTTGTTTCTGAAAAACATTCTGATTTACTTGAAATAACAGAGCACCCCGTAGAGAAACCAACCACCGGGAGCGCATCAGGGTTTGTTGCTGATCATGCTTACAAACGCCCTAGCGAAGTTGTTATGGAGTGCGGGTTTGCTGGTGGCGGCTCTCTTCTAGATTTCTTTGATACCTCTCAATTTGGGGTGAGTCTTGGCTTAAGCCCCAAAGAAACTTATCAAAAGTTGCTTGACCTGCAATTGTCTCGCGTCCCCTTCGATGTGGTCACCGGTAAGCGTGTTTATAAGAACATGCTGATGAAGTCGATTGAGGTCACAACCGACAAGGCCACAGAGAATGTACTTAGCTGCGTGATCACATTGAGAGAGGTCATTATTTCTCATACGTTCACAGAAAGTAACATCGCTGATAAATCAGAGATGAAGGAAGGGGTAAGTACATCGGCAGTTATAAACACCGGAGTGAAGACAACAAAGCCAGTAAATGAGTCTTTAGGTTTGCAGGTTTGGGACTTAGGCAAATCATTTTTAGGGATAAAAGGTTAAATCAATGGCAGCACTAACCTCAGTAAAAATGCTTTTTCCTCTAATGAGTTTCGTTTGTGGTGGGGATAGCGTCAATATTGATCGAGATAGCGCCTTGATCAATGGAGTAAGGGTAATTATCACAGATATTAAGTTTACCGGAGCGCCTAACGTAATTAGTTCTTCGGTGATGACTCTTTACCCGGCAGCTATAACCACTAAAAACAGGCAATACAGATTAACTATTTCTCAGGGAGTCGCAACGCTTGAGACTCTGACAACTGAAACGCCACCGAGAAAGCTGATAAGTGGTCAATGTAAAACAATTAAGGGGTAAAGATGTCTCTAAACTGGATGCGTCATTTTGAGCTGCAAATACTGGACAAGGACGGGAAAGGGGTATCACTTTCTGACTTCAAAGTTACATTTAATATTCAGTGGGCTGATACTAAGTGGCCTCGAGTTGCCACCGTGAATATTTACAACCTGTCACCTGACACAACCAACAGAATTATGGGGCAGGAATTTTCAAAACTACGGATTATTGCCGGGTATGATGGCCTGACACCCACAGTCAGCGCCGACGAGGTGGGTGTTGTAAAGTAAGTATCAAAAGAAGAAGTCGGGCAGACTTACGGCACTAATTACGGCCTTATCTTTGAGGGTGACATCAGGTATACGGTAACTGGCAAGGATAACATCACTGATACCTGGATCATGATACAGGCCATCGGCGAGCATGAGGCGTTTTTGTATGCTGCCACCACTACCACGCTGGCGGCAGGGTACACGGTGGCAGACCTGTATAAAGCAAATATGAAAGGGTTTAATGCTCATGGTGTCACTGAGGGCATCACCGGAGACATGCCAACAACGGTATTCCCCCGTGGCAGGGTGATGTTCACCAACTCTCATGAAGTCATGGACAACATAGCCCAGCAATGCAAAGCGACATGGCAAATGATAGATGGCAAAGTACAGATGATACCGGAGAAAAACTACATCCATGATGCCGTTGTGCTTAACGCTGATACAGGTCTTATCGGGATGCCTCAGCAAACAATGAATGCAGGTGTGAACGTCAGATGTCTGATTAATCCAAATATTCGTATTAACGGACTTATTCATCTGGATCAGGCGTCAATCTTGCTCGCCCAGGTGAATCAGTCAGATATAGCAAGCTCAGAAACTCGAATCAGAGATACAGAGGTAAATAAAAACATCGAGGGCGAGCTATTATTCAGTGGACAGCAAGCGTCAAGCATAGCCACTGATGGCGTGTATATCGTTAAGTCAATAGACTACACTGGCGACACAAGAGGCCAGGCGTGGTACATGGATCTTATGTGCTTTGCCAGAGGTGACCGGGTAAAGTTATCACAATCAGCACAGGTAAAAATCCCCGCGCCATAACAGGCATACTGTAGCCCTGAGTTAAATCAGGGCATTTACCGCACTAAGTTTTACTAAGTTGACGCTAAGATCGCGCTAAGGTTCGCGGTTGTGGTTCGCACCAAAGATACGCATTTTGGCGTTAAATTTAATCCCGGCGAATCGCCGGAATCGGCATTAGCAGGCATTCAGAGTACGGGGTATCATCATTCCATGGTTATTACGATTCTTTGGTACGTTATGTAATGCTTGCCTGCTTTAATTTGTAGAGCAGGGTTTCAGATTTTTTTGCCTTCGAGATGGCAATTGTAAGATGTGCCGCCATGTTCATTAATAAACCAATCTACAGCTTTACCTGATACACGATTGATTGAAACGTGAGAGATTGCCCCCCAGTATTTATTGTCTCTTGATGCTTCTATTGTGTATTCTATTTCTTTATTCGTGATTACAGGCTTTACTACCCTAAACCACGTGTCATCTCGTCCTTGTGATTCACCATCAATTGATACAATAACACCCTCGCTAAACCATGTTGAAATGTGTCCATTAGTGACGCAGGTGTTCCCTGACTTAGTTTTCATATCAAAGCATAGTTTACCTCGCGATAAATAAGGCGCAGGCCAGATACCAGTTGCTGTAACATTATCTTTAGAAACTGGATCACAGACTATTAAATCCGTAGCTGATGCTGCTACGGGTAAACTGAGAATCAAGATGGTAATAAAAATTTTATTTTTCATTTAGGCAATGTTCTCTGAAATTGGTAACAATGGTGGATTGAAGTATGTCAGCTTATACGTAAATCTACCCCATCCATTTAATCAGTTCTATAGCTACCAGACTCAGCAACAGAGGACAGGAAAACGGCTGAGAGTTCAGCGGGGATTCTGAAAGTTACTGATATTGATTTACTCATTAAATAGTGTCCTATTTATATTTCCCTGATATTGGTCATGTAAGACGATGTAAGACAGATTACCCTATCCTGACTGCCTCGCCGTCAATCGCATCCTTTTTGCCGCCCGTATCTTTTGTGATAACACAGGAGCCAGGCAGACCATAACGGGAACAGGTACACCACACGCCAGCGCCTTCCCCGCTTTGTGTTGTATTCTGTCTTTGCTCATAACTAATCACTTTCTCTAGTAGCCCATCTTTAACCATAGCCTCAAGTGTTCGTCTGGTTGATTCGAGCTGGTGGCGCTTGTCGAACGATTCCATGCCATGCAATAGATAAGTTACGCCGGAGACATCAAAAGGAGGCGTGCCAATCTCACCAGTTACCCGCTCCTGATTGTTAGGTTCAAAGTAAGTCAGTATCTCTTTTTTACGTGCTGTCAGCCTCATGGCTATGATTCCTTATTGTATGACACATCTATCCTACAATAAGAGCAATGAGATTATAAGCAGTGACTCAGGCTTTAATTGATGACAGAGAAGCTGCAAGGGGTGATCACCACAAGATCACCGCAAGGGTTCCAGCAAAGAACGGCACGATCACGGCAAGGAACGGTAAGAATACGGTAAGGATATCACCGTTCAGATGTGGACGAAAAACCATCAAAAGAGGGCGACATAAAATTATTTGGGGGTACTTTTGGGGGTATGTGTGAAAATTTAATAAAATAATATGATTATATAACAACTATATATGTCGTTATGTCGAATCCTGTAGGGCGTACCATTTAAAATCAATATGTTATCCTACTTCTCTAATCTTGTTATTTTCGACGTGGGACATATTTGAGACACAATCCTTCAAAATTGCGTCAATATGTCTCGCATGCTCCGTTAAATGATTGGGTGCAAGGTGTGCATATCGCTGCACCATTTCTATACTTTCCCATCCTCCCATTTCCTGTAATGCCGAAAGCGGCACCCCGGCCTGTATCAGCCAACTTGCCCATGTATGTCTGAGGTCGTGAAATCTGAAATCCTCAATTCCAGCTCTGGACAGCGCTGCACGCCAGGCGGTATTAGAATCGACACGCATTTTCCTTACAGCAGCAGTCTGTGAGCCACCATTACGCTTTACTGCGCTGGTATGAACAAACACCCATGTTTGGTGGTTGCCTATCTGTTTGCGTAAAATTGAACACGCTATTTCATTAAGGGCTACACCAATAGCTCTTCTTGATTTACTGTCTTCTGGATGCACCCAGGCAACTTTTCTCTGCATGTCTATTTCCTGCCACTTTAAATCTATTATGTTAGACCTTCTCAATCCGGTAGCAAGAGCAAACTGTACTGTGGACTTTAGCGGTTCAGGACATTCATCGATCAGCCTCTGAGCTTCAGTAGGAGTAAGCCATCTAACCCGCTTATTCCTTTCCTGTGGCACTTTTATCACTGGTGATCTTTCTATCCACTTCCATTCTCTTTCTGCTGCCACTTGTAGTGGCACACTGAATTTGGCCACCTGAGCAGAGGTGATATGCTCACCTCAACATCTTATAAGTGAACCAATGAGCAAAGCATTTACTGCTGAATTTAAAGTCGAAGCGGCAAAACTGGTCCTGGATCAGAACTACACTCACGGCGAGGCGGCTAAGGCGATGAACGTCAGCCTCTCCGCCATCAACCGCCGGGTAAAATCGTTACGTATGGAGCGCCAGGGGAAAACGCCCCCGGGGCTGCCTCTGACGCCTGAGCAGACTGAACTCAGGGAAATGAGAAAACGGATACAACGCCTTGAAATGGAGGATGAAATCCTAAAAAAGGCTACCGCGCTCTTGATGCCGGACTCCCTGAACAGTTCACGATAATAGACAGTCTGAGGGCGCACTACCCGGTAGCGCCATTGTGCCGGCTGTTCGGTGTTCACCGAAGCAGTTATCGCTACATTCGTAAAAATGGCAGGGATTCTGACGCCGAGCGTGCCGTTAAACGGAGTCTCGTCAGTGAAGTCTGGAACGCCAGTGGTGGCTCTGCTGGCGCGAGAAGTATCGCCACGATGGTCAGCGCTAAGGGCGTCAGACTCGGGCGATGGCTGGCCGGTAAGCTGATGAAAGAGCTGGATATCGCCAGTTGCCAGGTCCCGGCGCATAAATACAAACGCGGCGGGAACGAACACATTGAAATACCGAACCATCTCGACCGGCAGTTCGCGGTTACCGCGCCGGATCAGGTCTGGTGCGGCGATGTGACGTATATCTGGACGGGAAAATGCTGGGCTTATCTGGCAGCAGTGCTGGATCTGTTCGCCCGCAAACCTGTGGGCTGGGCGATATCGACGTCGCCGGACTCGGCCCTCACGGTCAAAGCATTGCAGATGGCCTGGGAGCTTCGGGGTAAGCCAACAGGCGTGATGTTCCACAGCGATCAGGGCAGCCACTATACCAGCCGTCAGTACCGGCAGGGTCTGTGGCGCTGTCGGATAAAGCAGAGCATGAGTCGCCGGGGTAACTGCTGGGATAATGCCCCGATGGAGCGGTTCTTCCGGAGCCTGAAGACCGAATGGGTGCCGACGAAGGGCTATAACAGCTTCAACGAGGCTCAGAGCGCGATAATCAGCTACATCACGGGCTATTACAGTGCCATCCGGCCCCACTGGTATAACGGTGGCTTAACGCCAAATGAATCAGAGCGGCTGTTCCACGAACAGTCAGGTCGTGTGGCCAAAATTAGTTGACCACTACAGTCTCTGTTCTGAAGGAATGGTCAAAGGTATTAGTCCAGACAGATGCCAATTCAAACGAGCATCCAAGAATAAGAACTATGCGATCAAGGCTGCTAATCTCTTAATTGCTGGTCATGAAGCGGAGGCAAAGAGTCTTTGGGCAAAGGTAGTCCATGAGAAAAAGACTCACAATGGGTAGATGTTTATAGTGATTAATCTATTCAATGCTGGACTACTTCAAAATTCCAACAACGACCCCGAATAAAAAAATATGAAGATGGAGGGCTATTTATGCCAGACTGTACATTGTCGAAACTAGCAGTGCTATAAGATGGATTTCTTATTGTTAATCACTACATAATCGCTTTTAAAAGGCAAAAAAAACTGACAATTCGGCCTCACACCAGAACTCGATAAAGAGAAATGAACAGGGTCTTTTTGCTTTCATTTGCATTGGTTTGCTTTTAGGATTGGGAAATATTTACATAGAAGAGCAAAAATGTTTTTTCCCTTTCGTGTTTTTTCTTACTGGTTGTGACCAAAAACTGAGTTCTTTGGCGGCACTTTTTGAACAAACCGGGTTTGAATAAAATCCTTCCTTTCTCTGATGCGGTATACCTGCTGGCGTCATCTTTCAATACATCAACCATTGCCATCGCCTCAGCAACCTGTGTTTCGTAGTCACGCAACGTCAGGATGGTCACAATCCGATCCTGGCTATGGACAAAGCGGGATCTCTGCAACAACGCCTGCAAATCGTCGAAAAGTTGATCCGAAGCAGGAGTGTACTATCCTTGAATTGTTGCTAAAGCTCACTCCCCGGTGAACGATGTGACAGGTAAGCGATAAAGCTTATAACATTGACCACAATTCCTTTAATGGGTTTGAGATATGCATGAACATGAGAATAAACCTAAGCAGGATAAAACCCATTTGAGCAGGAGTACGGGTTTTCAAAAAAAAAGTGGCAGGAACTCTTTTCAGTTCACAGACGCACGTTCAGCGGCTACTCAATCGGCTGAGTTGCAGGCCGTAGCAGGTGATCATTCTGGCCGCCCCGAACATACGATACAGAAAAAAGAGAGTAATACTGGCTTGCCTGAAAGTTCAAATAAACGTGTAAGTGAACAGTTAATTCAGCGGGTTCAGGCGAACCCTTGCGGTGCTGGCTTTGTGAGTTCATTTAATCCGGCGCTGATTATTGATGCAAACAAGGCGGCAATCACAGTATCCGCTATCAGTGATAGTGATACAGGCGGTCATGCTGAGGTGTATATTGAGTTAGAAATAGCAGGGAAAGTACACGAATTAAGAACTCATATGACTTTTGTTAACCGGACGATTATTGATACGCGTAGTTATACTATGGGAGGAATAATCGCACGCAATGCCGGAGGCTCGCAAACCTATGCTATTACGTCGCAACAAGCGAAAAGTGCTATGGAAAAAGCGAAAAACTTGAGAGATCAAGTCAATGGAGGAAAACTTGTCTATACGTATTACGTGCCGAAATTATGGAATATGAATTTTTTAAGTGGTGTGACTTATATGAACTGTGCTGATTTCGCTCAGGCGATTTTAAATGCTGCCGGGGTATCTAAGTCATCCGGGATTCTTAGTATGCCAAAAACAGTGGCTAATGAATAAAGCGTCGTCAGCGTGATTGATGATAAAGCGCCATTTCCGGATGATAAAAGGTGATTTATTGCACTACGGCGCGTTGATATTGTGTACCAGTCCTCCCTGATTTTCGCACTCTTATCGTGTGGATAGCTTCTTCTGTAGTCCATCTGATTTTTCAATCAATGACATCCACTTCCGGCATCACTCATTGTCACACCGCAATCTAAATCTGCCTCTATTCAGTCAAAAACAGCTCTATCCAGGTGGTTTGATTCATTTAACCACAACACTGATAACCGACAGGCCTTGTCCATCAGGTTTATCCGGATAAACGAGCTTCGCATTAATATGCCAGGCACCTGATTAAAACGCACACATTAGCGTGTATGATTGTCTGTATATCTCAGCGTCCGGCAGATGCAATCACCATGAAAAATATCGATTTCGCACGTAATGATGAAGATCTCTATCCGCTATTGTTGCAGGCTTTCGAAGCTGAAAAAGCGTTTCTGGCGGAAGTGTTAGCCAATAAATTCTCTTCCGGTGTCACGAAAGCAGAACGTGACCCGCTGAAACTTACAATCGAACTGCACAGTATGGGCGGCGACAGTGTGATGAATCTGATTCGCAGGAGAGGGGTCAGTTATCGTGAGATTGTTGGGGATGTTGCCAGTAAGGTGGGGGTGAAAATCGACGAAGAGACTCCCCTGATAAAGGCGGAAGAGTTAATTGCTGAAAAAGTGATCAACAATTACAAAGAGAAACTGGCAGCAACCGAACGTGAAGCATTTGAACAATTACTGCGTGAAAATTTAGATGACCAAAAAATGATGATGGATGCCAAACATGCGGCAGCGCGTGGCATCAGTATGGTCACGCCTGCCTTAATGGCTGTTGGCGGGTTTATTCTCAAACGCGGTGCGGTTGCCGCTATTCCTGTGGCGGGACAGTTTATCGGTGTATTAACGGGTGTGGTGAGTCTGGTGTTTGCCTTCACCGGCACGGCTTATAGCGTGACCGTGCCGGCGGTGTTAATTGTCGGTAGCATCCGGGCGAGACTGGCGGCAGAAAGCTATCTGGCGGAGGTGGATTTATGAGTCATTTTGACACGTTACTTGAACGGGCAGTGCCGCTTGCCGCCGAGATACTGGAGCGTATCGAAAGTGGTGAGTTGAAAATATACGGTGGTACGGTACGCGATCTCGGCGGTAAAATCGTCAAGCATCTTATTTTTCCACCACAAGGCAGTGAAAGTGAGCTGAAGAAAACCGGGCAGCCTTACAATGAAGCGATAAACCAGTTAGCAAATCAAACTAACCTGTTATCGATGGTAAATGTGATAGCTGTGCAGCAACGTACTGAGTCGATTGGTAAACAGCTTGAGGTCGTCAGTGAGAAACTCGACGCATTGGACCAAAAAGCCACTTCACTGCTTAAAAGTGCCAAAATGCATAATTTAATCACACTCAGTGAAATAAAAAGCAAAGCGCTGGTGGCGATTGAAGAAGCGTTATACGCCAATCAAAAACAGAGTGATGCGCGTTTTTTACGTTTGCATATTATACCGTTACGTCGTGCTTTTGCTGATTTAGATACCTTGCTGAGAACGCTACTGACAGACTTATCTCATCAGGAAGTGATGGAAAATATTCACTTCATCATGTTACTGGCTGATTTAAAAAACAAGGCGGCATTTGTGCTTGGTCAGACCCACATCCGGCTTGAAGAGGATGAACTGGCACAAGGCTATTTTCAACGTAATACGGATTCCAATCTGTTATTACGTAATAAGCTCGAAGCCCTGAAAAAGACCGGAGCATTCACCCCGCACATTATCAGTCAGCAGGAGCTGGAAGTACTGAAAGTTGATGTGACTATGTTTAAATCGCTTGAAACTCAGGCGGCGATACTCTCTGACCAGAATCAACTGGCACTCGATCTCAAGGTGCCGCAACGGCTGTTGTTAAGCGAGTTTGCCAGTGAGATTAAAATGCTCGAACCGTCCTGATGACACTATTACCGGGTTGCATCTGCGACCCGGTTTAGCCATGCCTGGTAAGCATCACGGGTAGCGGGACTAAAAATAACAGGGGCTGCACTCAGTCAGGATTTCTACTGCCAAAGGATGACTATATAACAGCGAACCATACGGGAATGGTTGGTAATACAGGGAGTTTATTGATGGACAAGTCATGTGCTGGGACGATAAGCAAAATAATGCTGACTATCTACGTGCTTTTTGTTATCTGTTTTTGTTTTGTCGGTTCAACCCTGGAGAAAAGTGACTTTATTGATCATGTTGAAATACATGATGTTTGTGATCTATTACGAACGATTGTGATAGATGACTATCGTGGTGGGGTGGCAGCTGTGACATTGTTGCTTATGCTACCGGTTCTCTTATACAGCATCTGGCGTCATTTTAAAGCTTGTTTTGTCAATATTACGCTGCTGGTTTTCGTGATGGTGTGGGTGTGGTGCTTTATTATCAATTACCATCAATGCCTTGAATATTACTTTGTGGATCCTATTGCTCACGGCTGACCAGTAAAGGCAGCCAGAGAGTTCTCTCTGGCTGCGAACAGTATCAGCGTTTATCAGCTGCGACTGAAGTGATGAAATTACTCCTGAGTGCGGCTAAATCTTCACGGGCAAACCAGCGGTAACAACCGGCACCTAACGCTACACCAATAAACCAGCTAAAATTGGCGACTTCATGTAACGCCGGAATAAAGCCAATCACCAGCCCGATAAACACCGAAGGCACCAGTGCGGCGATGGCTTTAGGATTAAAGCCGTTGCTGTACCAGTATTTGCCTTTTGCTGTGTCATTGAACAGGTCATCTACCGATACTTTGCTTTTTTTGATGATATAGAAATCACACAACAGAATGCCGAACAGTGGTCCGATAAACGCACCCAATACATCAAGGGTGTAGTGAATCAGCTCGGGTGACTGGAAAAGATTCCAGGGTGTCAGCAGAACTGAACCAACAGCGGCAATCATGCCTCCGGTGCGGAAGCTGATTTTCTGTGGTGAGCAGTTAGAAAAATCAAACGCGGGTGAAACAAAGTTAGCCACAATATTAATACCGATGGTGGCAGTGATCATGGTCAGCACACCAAGAGCAACGGCGAGGTCACTGCCTACCATGCTCACTGTCTCAATAGGGTCTGTGATCATTCGGCCAAACAACGATTGTGAACCAGAAACAATCACCACTGTGACGATGGAGAACAGCAGAAAGTTGAAGGGTAATCCCCAGCGGTTACCGCGACGGATCTCTTTCATGCTTTTACCATAGCGGGCAAAATCACCGAAGTTCAGTAAGGGACCGGAAAAATAAGAGACAACCAGTGCGGTGGCGGCTGCCATCTGCCAAAGCTGTTCACCCGTGGTCAGATTTTTGCTGGCCAGTGTGAAAGAGATGCCATCCCAGCCGGTGCGGTAGAGGATCCAGCCTGCCAGAACCAGCATCACAACATATACGGCGGGACCTGCAACATCGATGAAACGTTTGATGGCATTCATACCATGCCAGAAGACCATGGCCTGAGCCGCCCACATGATAGCAAAGCAGATCCACCCCAGCAGAGAGAGCCTCAGCCAGGAAGAGGTGGTCAGCGAAGATAATGAAGGCCAGAATTTCAGCGCTACCAGCATCAACGCGTTGGAGGCGAGCCAGGTTTGTATACCGTACCAAGCGAAAGCGATCAGACCACGAATTACCGCAGGAATATTAGCGCCAAACACCCCAAATGCCTGACGACAGATAACAGCGTAAGGCACGCCTGCCATCTGACTGGGTTTTGCCACCAGATTAGCACAAAGCTGCACAATGCAGATGCCTACCAACAGACAAAGCAATACCTGCCAGCTGGCGAGACCCAGGGCAAAGAAACTGGCTGCCACCACATAGCCACCAAGGCTGTGTACATCTGACATCCAGAAAGAAAAAATATTGTACCAGTTCCAGTTTTGATCACGGGTAGGTGCAAGGTCATCGTTACACAAGCGCGGGCTATAGTTAGCTGGTGAAGATGGTGATGCTGTCGGGTTTTTTTGTTGATGTTCTGGCATGAAATCTGCTCCCCTAAAAGAAACGCAATATCGAGTTATACTAAAATAGTCAGTGCAGGATCCAGGCCAAAACTGAAATGTTGTATACAATATTTTTTAAATACTGTGTACGATAATGATCACAGCAAGGGAGATTGGAGTGAATAATGAAGTATGAGATGGGCCTGAAAATGGCCTCAGATCTGAATGATAAAGATGAGCCAATCTACCAGGCACTGATGTCAGCCATTGTTGAACATCAGCTGCCGCCGGGCAGTAAATTACCCGAAGAGGCATTAGCCAGCGCTTTTGGTATCAGTCGTACCGGCATCCGTAAAGTATTACAACGCCTCGCTGCGGTGCAAATGGTGGTGCTAACGCCCAAACGTGGTGCGCAGGTCGCCACTCCCGGGGTTGATGAAGGACGGGATATTTTTCGAACTCGCGCGATGCTGGAGTGTGCCAACCTTGATGCGGTGATTGCCCACTGCCAGTCACCTCATCTCAACGCACTGGAAAAATTGTCTGAACAGGAAAAAGTCGCCCATCAGGAGCATGACGGTGCGGCGGCGATTCGTCTTTCTGCCGCATTTCATATTCAGCTGCAGGCGATATCCGGCAATCAGGTGCTGACCGAGATGGTATCGAGGTTGACGCAACGCTCTTCTCTGGTCATCGCTGCCTATGGGGCTCCCTGGCAGCAGGGGTGTCGGTGTGATGACCATGATAATTTAATTGCCTTGTTGCGTAAAAAATCACTTCAGCCGCTGACTGTTGCGATGGAGCAGCACTTTTCACGCATTATGGCGAGTTTGCATTTTGAACGGACAGGTGAAGTTATCCCTGATTTCAACCAACTTTTTGCAGCAAAAAGGAGTCAATGTTGTGGGTAAGCAGATCATTCAGGTAATCAATCCCAATACCAGTCAGGAAATGACCCGTACTATCGCTGAAGCCGCACAACAGGCAGCGGGTGCAGAAACCAAAATTCTGGCAGTGTCCCCTTCGCAAGGGGTGCCTTCTATTGAGGGGCACTTTGATGAAGCGATTGCGGCTATCGGTGTTCTGGAGCAGGTAAAAGCCGGACGTGAACAGGGGGTCTGCGGGCATGTGATTGCCTGTTTTGGTGATCCGGGATTACCGGCCGCGCGGGAAATAGCACAAGGGCCTGTGGTCGGCATTGCTGAGGCAGCAATGCATATGGCGACGATGGTCGCGACCCGCTTTTCGATAGTAACAACATTGCCGAGAACGTTGATTATCGCCCGTCATCTGTTACGTCAGTATGGGTTTGAACATTATTGTGCGGCCTTGCATGCCATTGACTTACCCGTACTCGCTTTAGAGGATGGCAGTGGTGTCGCACAGCAAAAAGTACGCGAGGCTTGTATACAATCGAAAGCCCAGGATGGCAGTGGTGCGATTGTGCTCGGCTGTGGAGGAATGGCTTCTCTTGCTCGTGAGCTGACAGTGGAGCTCGGTATTCCGGTCATTGATGGCGTGGGAGCCGCAGTGAAGATGGTCGAGTCGCTGGTGGCATTAGGTTTATCAACCAGTAAGTACGGTGATTTAGCCTATCCGGTGAACAAAACACTTTCCGGTCAGTTTGTTCGTCTGGCGAGCAAATAACGTCAATCAAATGGGATAATTATGATGACAGAGATGACACATCTGGCGAGCCAGGCATCAGGCAGCAGTTATCCGCGTGACTTACGCGGTTATGCCGGTCAGCCACCGCACGCAAATTGGCCAGGTCAGGCACGTATTGCAGTGCAGTTTGTGCTCAATTACGAAGAGGGCGCAGAGAATCACGTTCTGCACGGTGATGCCGGGTCTGAGCAATTTTTATCCGATATTATCGGCGCAGCAAGTTATCCCGACCGCCATATGTCAATGGACTCGTTGTATGAGTATGGATCACGTGCTGGTTTCTGGCGTATTCATCATGAGTTTCAGAAACGCGGTTTACCGCTTTCTGTGTTTGGTGTTGCAATGGCACTGGCGCGTCATCCTGATATTGTTGAGGCGATAAAAGCCGCCGATTACGATGTGGTCAGTCACGGCTGGCGCTGGATCCATTATCAGTCGATGTCAGCGAGTGAAGAGCGCGAACACATGGAACAGGCGGTTGCAACCCTCACCGCGTTGTTTGGCAAGTCACCGACTGGCTGGTATACAGGGCGTGACAGCCCGAATACACGGCGTTTAGTGGTGGAACAAGGTGGGTTTACCTATGACAGTGACTATTACGGTGATGATCTGCCTTTCTGGATGCCAGTCAGCTGCAGCGATGGCAGGGTAAAATCACATTTGGTGATTCCCTACACACTTGAAACCAATGATATGCGTTTCGCCACGCCTCAGGGTTTTAATACCGCTGAACAGTTTTATACCTACCTTAAAGACAGTTTTGACGTGCTGTATGAAGAGGGTGAAACTGCACCCAAAATGTTATCCATAGGGATGCATTGTCGTCTGCTTGGCAGACCGGGACGTTTCCGCGCTTTACAGCGTTTCCTCGACTACATCCAGCAGCATGAGCGTGTGTGGATTTGTACCCGCCAGCAGATCGCTGAACACTGGATTAAAACGCACCCGGCGCCATGAGGTGACAGGGTTTATCTCTCCTGATCAGACGGTTGAGTGGTCAGGAGAGGTGGCAATACAATCGCAATACTGGCTACGGTGATAGTGGCAGTTGAAGCGACGAACAAAAGGTGACATGATTGCCCCATTGCTTTATCGGTTTTTTCAGGATTAATGGTTATGCTTCACTCTTCGCTGGCAACTCCTGTTCTGTCTGGCACACAGTTTTTATTGTGGAGTGAGATAATTCTTCATTCAACTTCCCCTTCAGTCTGTCGCTCCGCTATGCGGTGAGGCCATCTTTGCCCGCCTCTGGCCATGCGTAAAAATGGATAATATCTGATTTTACGGATGTCTATAGGTCCGGCATACGTCTGCCCTGTTGTCTCCTTAGACAGTCACTGTGGAATCAGTTTTCGCCTGTTTCCTCATGCTGTGCTTTGGCACTTACTCTGATTTGATGCTCTGGATTTTGCGATGACACCGTTAAAAATAGCTGCCAGTACTACTGTTGCCATTCATCTGCAAACTGGCCGTGAAGTAGTCACTCTTGATAATACTGATTTTACTGATGTGGCCGCGGTCGTGATTTCGGTTGCCGACTCACGTAGCGGTATTCTGACGTTGCTGCGTCGTACCGGATTTGAACTTCCGGTGTTTATCGTGACAGAAGGTGACGAGAGTGAAGGTGAACTGCCCGAGGTCACGGGCTATCTCACTGGCGCCAGCGAGGATGCTGCACGCCTTGAGGCTGCTGCGGCAGAGTATCAGTCACAGCTGTTGCCGCCGTTCTTCAGGACTCTGACTAAATATGTGGCAATGGATAATGTCACCTTTGCCTGTCCTGGACATCAGGGCGGGGCTTTTTTTAAAAAGCACCCGGCAGGACAGCAGTTTTACCGTTTTTTTGGTGAAAATATCTTCCGTGCTGATATGTGCAATGCCGATGTCAAGTTAGGCCATTTACTGATCCATGAGGGGTCAGCAAAACATGCGCAGAAATTCGCGGCTCGGGTATTTAATGCAGATAAAACCTATTTTGTCCTCAACGGCACTTCCAGTGCCAATAAGGTGGTGACCAATGCGTTGCTGACCGAAGGGGATTTGGTATTGTTTGATCGTAACAACCACAAATCTAACCATCATGGCGCATTGATTCAGGCAGGTGCGACGCCGGTTTACCTGGAAACAGCGCGTAATCCGTTTGGTTTTATAGGTGGCATTGATGCGCACTGCTTTGATGAACACTATCTGCGTCGTGCGATAGCGCGTGCGGCTCCCGGTCGTGAAGTTGAACCACGCCCGTTTCGCCTTGCCGTTATCCAACTGGGTACTTACGATGGTACGGTCTACAACGCTCGTCAGGTGATTGATACTATTGGTCATTTGTGTGATTACATTCTGTTTGATTCCGCCTGGGTAGGGTATGAGCAGTTTATTCCGGTGATGGAAGCCTGCTCGCCATTGTTGCTTGAGCTGAGCGCCAGCGACCCGGGGATTTTCGTCACTCAGTCGGTGCATAAGCAACAGGCCGGTTTTTCTCAGACGTCACAGATCCACAAAAAAGATAACCATATTCGCGGACAGGCGCGATTTTGTCCGCACAAAAGGCTGAACAATGCCTTTATGCTACATGCCTCAACCAGTCCGTTTTATCCGCTGTTCGCGGCACTGGATGTGAATGCCAGGATGCACCAGGGTCCTGCCGGGCGGCGCTTATGGCATGAGTGCGTGACATTAGGAATTGATACGCGCAAAGCGATACTAAAACAGTATCAGCTCATTCGTCCCTTTGTGCCGGATCTTGTCGAAGGAAAGCCCTGGCAAGATGCCCCTACCGAACAGATCGCTGCGGAGAGCCGCTATTTTAGTTTCACACCAGATGCCGCCTGGCATGGGTTTGAGGGGTATCAGGCGGGGCAATATCAGATAGATCCCTGTAAATTGCTGCTCACCACGCCCGGTATTGATGTCCAGACGGGACGTTATGAGACTTTTGGGGTGCCTGCGGCGATCCTTGCACATTATCTGCGAGAGAATGGCCTGGTACCGGAAAAAAGTGATCTGAGTTCACTGTTGTTTTTGCTTACCCCCGCCGAAAGTGCGGAAAAAATGGCCCGTCTGGTGGCACGTTTGGTTCTGTTTGAGCAGCATCTTGCAGAAAATGCCTTGCTACGCGATGTCCTGCCTACCATTTATCGTAAACACGCAAAACGCTATGAAGTCTACACACTGCGTCAGTTGTGTGAAGAGATGCACCAGCTTTATGTGCGACACGATGTGAAGGGCCTGCAAAAAGCGATGTTCCGCCAGGCGAGCATGCCAGAAGTTGCGATGGATGCACGTCACGCACATCAGGCCTTCATTCGTGGACAAGTCGAGTTGTTGCCAATCAGTGATGCCGCCGGGCGTATTGCTGCCGAGGGTGCGCTGCCTTATCCTCCGGGTGTGTTGTGTGTGGTGCCTGGGGAGCGATGGGGAGGTGCAGTTCAACGCTACTTCCTAGCGCTGGAAGAGGGTGTCAACTTGTTACCCGGTTTTTCACCGGAGTTACAGGGAGTGTATGTTGACACGGATGCGTCAGGTAAAAAACGGCTGATGGGGAATGTGATTAGCCAATGACGTGCTTTTCGCGCCGGGTAATAGGCCCGGCGCAATAGCCAACCTGTCAGTTATTCGCGACGATAGCCTTTCTGCGCGTTGTTGACTTTATAGAGATAACGTCGTGACTCCGCAGAAGGATGATTGCTGGTCAGTGTCTGGTACACTTCAGAAGGGGAAAGGGCATTAATTTTGTTAAACGCCTGGCCTTTATCACTGGAGAACACCCGTAATACGCTACCGGCCCCACCATTATAGGCAGTAATCACTGCATAGCGACGTGAGGTCGGGTTACTGATCCCGGCAAGGTAAGTCCCCTGTAGCAGAGAGAGGTAGGCGGTTCCGGCATCGATATTATTTTGAGGATCAAGTAAATAACTGCGACTTGGTTTACCCCATTTTCCTTTCATACGATAAACATCCACCCCGGCAGTGTGCTGCACGACTTGCATCAGGCCAAGTGCATCGGCATGGCTTACCGCATAGGGGTTGAAACTCGATTCAATCTGCATAATCGCGAGGATCAGTGAGGTATCGACCCCGTAACGCGCGGCGGCTTCACGTACCATCGGTAAGTATTTATGTGCACGTTTATCGAGATGGTTAGGGACTAAAGGAATGGTGACCGACCAGATAACGTGTAAACCTGACTGACGGCGCTGGAGTTTGTTAGCTAACAGGTAGTCAGCAAAACTGGCCGCACGACCCTGCCAGCGGATCGGCTGACCGGTATTATCCAGCACCTGCCCGTAGAGCAGAGGCTCCATTCCCAGGCGGATATCATTGGCATCAGAATAAAGATCGACATTTCCCGGATCATCACCAATTAACAACGTGGTGATGATCGCATGACGCAAGCTGGCACGTGGGTCGGTTCCTGCGATGGTTTCGACAGTGATACTCCCTGCCTCAAAGTTGATATGGCTACGGGTATAATATTGATCGCTGTACTTCACATAATCTTTGGGGCCTGCGATCAACACCTCATTGATACCCCAGATATTTTCAATGTTATGGGCAAATTGGCCCATCAGAATATCAAAGGCGTTGGTATCTTTGACCCACTCTTCGTGAAATTCAGGTGGCTTATTGCTCGAACAAGAGATAAGCAGCGGGCCTGCCAGTAGCAAAAGTATCAGTTTTTTGTTCATGCCATTGTTCATTGCCAGAATTGACCGGACCCCGCGAAAAGCAGCAGGAATCATGCTGAGGGCGGAGTATAGCCTTCAATATGGACATCCTGTCCCTCGAACAGGAAATTTTCCATCTCTGTTTCGAGTTGTTTTCGATCCTCAGGATTCATCATGCTGAGTTTTTTCTCATTGATTAGCATGGTTTGTTTGCTCATCCACTGCGCCCAGGCTTCTTTTGAAATTTCCTGGTAGATTCTCTTGCCCAGTTCGCCGGGGTAGAGCTGGAAATCCTGGCCTTCTGCGTCGCGTTGCAGAAACGTGCAAAAAATGGTTCTACTCATCGGTTGCGGTATCCTTCTGTGTGATGGAGGGCGAAAGCGTTTTTAGCAAGCGTTCTACTGGTGCCGCGAGGCCAACTGCCGGCGGCTGCGTTATGTTATACCAGAGACCCGCACCATGCTCCATCAGAGTATGGCCTGTTTTTAGCGCCACAAGCACTGGCACAATATCAAGATGGAAATGGCTGAAGGTATGGCGAAAAGCAATCTGCTGCTGACGCGGAAACTTGTCCAGGCCGCGTTGTGTAAGCCAGGCGATCATCGCTTCCTCATCGGTAAACTGCGGGAAACAAAACAGCCCTCCCCACAACCCCACCGGAGGACGTTGCTCCAGCCAGACATGATTATTTTCAGCCATCATCAATAGCCAGCCGCTGCGAACTGGCAGTGTTTTAGCAGGCTTTTTGCCCGGGAAATCAGCCCAGCGTTGCGTAGCGGAAGCCTGACAGCCATTATGCAGCGGACACAAGGTGCATTTTGGTTTACTACGAGTGCAAACCAGCGCGCCAAGATCCATCATTGCCTGATTAAAATCGCCGGTCTGTGTCGTTGGGGTAACCTGCTCACTTTTTTGCCAGAGGGCATTTTCTACCTCTTTTTTCCCAGGCCAGCCTGAAATTGCATAGCAGCGTGCCAGTACCCGTTTTACGTTACCATCCAGAATTGGCCAGGGTTGCTCTAGTGCCAGAGAGAGAATGGCGCCTGCGGTTGAGCGTCCGACGCCAGGCAAAGCGACAATCTCAGCAAATTTTTCCGGATATTTCCCCTGGTATTGTTCATCGATCACTATCGCTGCTTTGTGCAAATTTCTGGCACGCGCGTAGTAGCCGAGGCCAGTCCACAGATGCAACACTTCATCGAGCGGGGCTCTTGCCAGATCGCTGACCGTGGGAAATCGAGCCATAAACCGCGTAAAGTAGGGAATGACGGTAGCCACCTGGGTTTGCTGCAGCATCACTTCTGAAAGCCAGACTTTATAAGCTGTTTTTTCCAGCTGCCAGGGCAGTGTTTTGCGTCCATACAGAGCAAACCAGTCCAGGACTTGTTGTGAGAACTGATGCGCCTGCATCATAATAAATAGTATTCCGGATTGAGAAAAAGTCAGGCGGGAATTCCAGCACAGCATGCAGGGGCTGTAAACAGGAACTTTGCAACGCTTGCTTAACCGCTTTAACTTTGCATAATGCCCGTTTTCCGTGTTGGCAGACCACAGGCGATAAAAAGATGAAGAGTGAGGTGATATCCCCCGAATTTGATGAGCAAGGCCGGCCGTTGCGACGGATCCGCAGTTTTGTTCGTCGTCAGGGCAGGCTGACTAAAGGGCAGCAGATGGCGCTTGATACCCTGTGGCCAGTCATCGGCCTTGAGTATCAAACCACACCGCTCGACCTTGTACAGCATTTTGGTCGTGAGGCACCGGTAGTGCTGGAAATCGGTTTTGGCATGGGAGCTTCACTGGTCACCATGGCTGAGGCTAACCCGCAGCAAAACTTTCTGGGGATAGAAGTGCATTCACCAGGGGTTGGGGCTTGTCTGGCCAGTGCACAGGAGGCAGGAGTCGATAATTTACGTGTGATGTGTCACGATGCGGTCGAAGTACTGGAGAATATGATCCCGGATAATACTTTGCGTATGGTGCAGCTATTTTTCCCGGATCCCTGGCATAAAGCACGTCATAATAAGCGGCGTATTGTCCAACTGCCTTTCGCCGAGCTGGTATTACAGAAGCTGAAGCTGGGCGGTGTTTTCCACATGGCAACGGATTGGGAAGCTTATGCATTGCATATGCTGGAGGTAATGAGCGCCATTCCTGGCTATCAAAACCTTTCCACCAGTGGTGATTATGTGCCACGTCCTGATTCACGGCCTTTGACAAAATTTGAGCAACGCGGCCAGCGTCTTGGTCACGGTGTGTGGGATTTGATGTTTGAGAGGGTAAAATAAATGGCTATTCAACGCAGTCGTCGTCTTCGTAAAAAAATGCACATTGGTGAGTTCAAAGAGTTAGGTTTCTCTGTAGCTTTTTCTTTTCCTGAAGGCAGTGAAGGGGAGATGATTGACGCTACCCTGGATGCGCTGATCGAAGAGGTTATTGAGCCTCAGGGGCTGGCTTGTGATGGCAGTGGTTACCTGCAATGGGAAGGATTAATCTGTTTGCAGAAAATTGGCCAGTGCACAGAGGAACATCGTGAGGCCGTGAGAGCGTGGCTTGAAGCCCGCCAGTTACAAAATGTGCAAATCAGCGAACTTTTTGACGTCTGGTGGGACTAAGAAAAGAGTCTCTGGGTAATATTACAGAGAGCATTGCCGTATTAACAAGGCCACACTCTGTGTGGCCTGTTGTTTATCAGGAGAACGCGTAATGCGTAAGGTTTTCAGTATCGCTTTACTGCTTATCGCCGCGATGCAGGCGAAAGCAGCTTACCAGTGCAACGTGATGCCCGATGTTGATGTCACTATTTCCCCCCAGTCAGTCACTCTTTCAGGTGCTGCCGGTGAGTGGGAGATCTCCCCACAGGGAGAGATTCAACGCGATGGTAAACCACTGACATTGAATGCCACTACCCGTGAGCAGGCGCAAGCTTATCAGAGCGCGTTACGTCGTGACCTGCCGTGGATCAATCAGGGGGCTCGTGATCGTCTGGAGAGCAGCAGGCAGGTTATTGACCAGGTGATTGTTGATAATCTCGGTAAAGAGAGTAACGTGCGTCAGCGACTGACAAAACTTGATAAGCAACTGCGCGCTCAGATGGACACGGTTATCGGGCAGCGTGGTGAGAGTCTAGTATTTCATCATCAGGCAATCAAACAAGTGCAAAATGAAAGTGAACAACTGGTGCAAAATGCGCTGGGTGGTGTTGTTCAGGACAGTCTGAATGAGATGGGCAAACGCGGATTGCAGAACGCTGGCGGTGACAGTAATCCCCTGCAGGCAATTCTAGGCAATCTAGGTGGTTTTCAGCAGTCACTCAAAGAAAAATGGAGTGGCCGTGAGGCTGATTTTAAACGTTTTGGTGATGAAGTCTGCCAGCGGGTCACTGCCTTTGAAGCGCAGCGTAAAGCCCTTCAGGCTGCGATTAAATAATCTGGGTTACAGCGACAGGGTAACGAGGGAGGAGGCACTTATTTTTTTGTGCCCCTCTCTTGCAGAATAAGCGAATAAGCCCGGTCAGGCTTCGTTGAGGAAGGAATCCAGCAGTGAATTGAGAAACAGTTTACCCCGTTCTGTCACTTGCCAGTGCTCCGTTGTTTCTGTCAGATAACCTTGTCCGATAGCAAAATCAATTTGCTTTCGTACAGTCTGTTCGCTCAGTCCGGTGAAATGCGTGAAGGCTTCTCGGGGAGCAGGCTCCAGCAAGCGAAAGCGATTCATGAAAAATTCAAATGGCTTATCACTGTCACTGACTGCATAACGCCGGTCAAGATACTCACCACGCATAAACCCTTTTGGGTGACGTGTTTTACTGGTTCGTAACAGCGTTCCGTCTGGCTGAGTGAGTTTGCCATGGGCTCCGCAACCAATGCCGAGATAATCACCGAATCGCCAGTAGTTGAGGTTATGTTCACAGCGGAAGCCGGGCTTTGCATAGGCTGAGGTTTCATATTGTTGATACCCTGCGGCACGTAACAGCTTATCTCCCTGTTCAAAAATATCCCACAGGGTATCTTCATCAGGCAGTTTTGGTGGACGTGAAGCAAACAAGGTATTGGGTTCGAGGGTGAGCTGATACCAGGACAAATGAGGTGGGTTGAGCGCAATCGCCTGCTGCAAGTCAGCAATCGCTTCACTGACACTTTGGTCGGGTAAACCGTGCATCAGGTCAAGATTAAAACTGCGTAACCCGAGACGGGTGGCGAGTTCAGCCGCGCGGATAGCTTCATCCGGCCCGTGAATACGGCCCAGCCGGGTTAACTTTTCAGCCTGAAAACTCTGCACCCCGATTGACAGGCGATTGACGCCTGCCTGTTGATAAGCACTAAACCGTTGAGCTTCAACCGTGCCCGGATTGGCTTCCATGGTAATTTCAACATCATCAGTCAGACTCACCCGCGCACGCACTCCATCCAGCAGATACTGCATAGCGGCAGCACTCAACAGACTTGGTGTGCCACCACCGATAAAGATGGTATTAACCGCACGCTGAGCTGTGAAGGGCAAATCAGCGTCAAGATCAGCCAGCAGATGCGCCACATACTCTTCATGTGGCACCTCGCCTTTAAGTGCATGTGAATTAAAATCGCAATACGGGCATTTCTGAACACACCACGGAATATGAATGTAGAGGCTCAGCGGAGGCAACTTACTCATTACGCAGTGCATCCAACAACAGATTAAGCGCTTTACCCCGATGAGATAACGCCCGTTTCTCATCCCGTGTGAGCTGAGCGGCTGTTTTTCCCTCACTGGCGATGAAAAAGAGTGGGTCATAGCCAAATCCGCCCTCGCCTGCAGGCTGGAGTGCGATTTCTCCCTGCCAGCAACCACGACACACTAACGGGGTGGGATCACTGGCATGACGCAGATAGACCAGCACACAGTGAAACTCCGCCTGACGTTGGCCTTGCGGTATTTGCTGCATTTCAGCCAGGAGTTTTTGCACATTTTGCTGGTCGGTTGCCTCTTCACCCGCATAACGAGCTGAGTAAATACCTGGTGCACCCTGTAATGCCGCAACAGCTAAACCTGAGTCATCAGCCAGTGCAGGCAGACCGGTCTCAGCAGCAGCATGACGGGCTTTGATAATGGCGTTCTCAATAAACGTCAGTCCGGTCTCTTCAACCGAAGTGACCCCCAGAGAACTCTGTGCCACTACCGTGCGTCCGGTGCTGGTCAGCAGATAATCCAGCTCCCGAACTTTGCCCTGATTTCCAGTGGCGAGAACAACTTTTTGCATAACGATTTTTAGCCTGTCAGTGAAAAGGATCAACGGTTCAGATTTGCGTCCAGCCAGGGAGCAGATCCATACCGAGAAAATTCAGCATATACAGAATCAGAATCACCACCATGGCGGAGAAATCAATTCCTCCCATGGCTGGGATCAGGCGTCGTATAGGTGCCATCAGTGGTTCGGTAAGCTGGATCAAGACATAATCAATTGGGTTACGCCCCTGGCTAATCCAACTTAACAGAGAGCGGATAATGATTATCCAGAACACCAGCGAACCGACGGCTTTCAGCAGCGAAATAAAGCCATAATAGAAAAATACCGGATCAAACACCGCGATACGCGACTGCAGGATAAACAGCAAATTAAACAGTAAAACACTGAGCAGATAACTGAGTAACAGTGAAGAGGTATCGATGGGGCCGATGGAAGGAATAACCCGACGCAGTGGCTTTAGGATCGGCTGAGTAATTTTCACGATAAACTGTGAAAACGGATTATAAAAATCACATTTTGCCCACTGCATCCACAGACGCAGTAACAGCACTTTAATATAGATATTGATGACGGTGGTCAGCAGAAAAGTTAACGTCAGCATGGTAATCCTTAGTGAGTGTGTTGCGCGGCGGAGCCTGCGCGTGAACCAAAAATTGCAGTGCCGATACGCACCATAGTACTGCCCGCGGCGATAGCGGCTTCCATATCGTCACTCATTCCCAAAGAGAGGGTATCGACAGTTGGATAGCATTTCTTCAAAGTTATGAAAGCGAGCTCCATTTGCTGGCAGACTGCCAGCTGTTTTTGATAATCCGGCTCCGGCTCCGGTGCCGGGATAGCCATAATACCGCGCAGTATCAGGCGCGGTAACAGACTTATCTGTTCGGCCAGCGTGTTTAGCTGGTCCAGCATAATACCGGATTTGCTCGATTCATCACTGATATTTACCTGAATCAGTACATTCAGAGGCGCGAGCGAGTCAGGGCGCTGCTGGCTGAGGCGTTCGGCAATTTTCAGTCGATCAATGGTATGGCACCAGGCGAAGTTTTCTGCAACCAGCCGCGTTTTGTTCGATTGCAAGGGGCCGATGAAGTGCCATTCCAGTTCAGAAAGCCCACATTCAGCAATTTTATCTACCCCTTCCTGGACATAATTCTCGCCAAAACAGAGTTGCCCGGCGGCGAAGGCTTCCTGAACGTCACTCGCAGGTTTGGTTTTACTGACTGCAAGTAGCGTTATCTCTTGTGGAGAACGGCCACATTGTATTGCCACATCGGTGATGCGTTGATGCAGCTGCTGTAAATTATGCGCAATAGTACTTGTCATCGGAGTGTCTATGGATATCGAAACAATCGTGGCTGATAGTGTAAAGCATAATGCGGGAGATCTGCACCTCTGTGGTGGCTATTCTCCATTTTGGCGCTGTTCAGGCGAGCTGATTCAACGCGAAGAGTATCCGCTACTCAGTGATCAGATGCTTATTTCATTGAGTGAGCGCTGGCTCACCGCGCTACAACGTGAGGGGTTACAGCGCGAAGGACAAGTTGACTTTGTGCTGTCGCTGGCAGATGGCACACGCCTGCGAGGCCATTTTTTTTACCAAAGAGCAGGACTGTCACTGGCGTTGCGAGTGATCCCTGCCATACCTCCGCAACCAGAGACACTTCTTCTGCCAGCCGGTTATCAGCAATGGTTGGCTTTATCACATGGGTTGATTTTAGTCACCGGGGCAACAGGAAGTGGTAAATCGACTACTCTTGCGGCACTGATCGAGACGCTAAATTGTTATCACTCCCGACACATCATCACGCTGGAAGATCCGATTGAATTTATCCACCGCAATCAACACGCTTTGATTCAACAGCGCCAAATCGGTGAGCATTGCCGCTCTTTTGCGGCCGGTTTACGTGCGGCTTTGCGTGAAGATCCTGATGTCATCCTGCTTGGCGAGTTACGTGACACGGAGACAATCCGGCTGGCACTGACAGCGGCAGAAACCGGGCATCTGGTACTGGCAACTTTACATAGCCGAACGGCTTCATCAGCAATAGACCAGCTGGTGGATGTGTTTAATGCCGAGGAGAAGCTGCTGGTACGTGCACAGTTAGCTGCAAGTCTGCAGGTGGTGATTGCTCAGCGACTGGTTAAAGCGCTGGCGGGGGGACGCGTGGCACTGTATGAAGTATTAATCAATACCCCGGCAGTGGCGAATCTCATCCGCGAAGGGAAGTGTCATCAGTTACCGGCTCAGTTACAGATTGGGGCGCAACAGGGCATGCAGACTTTCGCGCAAAGTGAACAACGGCGGCGGGAGGATGGGCTTATCACGTGAAAAACGATACAAAGGTGCTTTGCCTCCGTAACAGGCCACAATGTGACGCATCAGAGCTGGCAGGCAAACCAGCTTTCCAGAATAACTACTGCAGACAGTGAGTCAACACTGCCTTTATTCAGTGCACGAAAGCCACCACGAGAGAAGAGCTCAGCTCTGGCTTCTACGGTGCTCAGTCGCTCATCCTGTAATTCGACACGTTGCCCGAATCTGCCATGTAGACGATTGGCAAATTTTCTTGCTCTGACCGTCAGCGGTTGTTCGCTGCCATCCATATTGAGGGGTAACCCCACCACCAGATAATCTGGTTGCCACTCTTGCAACAGACGGGCTATCTTCTCCCAGTTAGGGGTTCCGTCCTGTGCTTTCAACGCAGACAGTGGACGTGCACTGGCGGTGAGTTGTTGCCCGATAGCTACCCCGATGCTGGTGGTGCCGAAATCAAAAGATATCACTATTGCATTATTCATCAGGCGTGTCCGGGGTCATTAATCAGACGTTGTACATCAACACCGATGCTGCGTGCTGCATCACGCCAGCGATCAGGGATTGGAGTACGAAAAAGAATATTGCTGTTGGCGGGCCCTGTCAGCCAGGCATTTTCCAGCAATTCATTTTCCAGTTGGTCTTTTTCCCATGCGCAGTAGCCGAGTGTCACCAGAACATTTTCTGGTTGTTCGTCCGTACCCAGGGTCTCCAGCACATCACATGAGGTGGTGAGCACGGTATTATCGGATACCAGAATGCTTGACGCATATTTCCGTTCAGCGGAGTGCAAAATGAAACCGCGATCTTGCGCTAACGGGCCACCTGCCATGACGGGTTTATCAAGGTCGATTGAGGCGTTGCGTGGTTCAGGTTTGATACTCAGCTTTTTCAGCATGCCTTCTATCGTCAGACTTTCCATTGGTTTGTTAATGATCAATCCCATAGCACCTTCATCATTGTGTTCACAGAGGTAGATGACGGCGCGTTTAAACAGCGGATCGTGTAATCCTGGCATGGCAATTAAAAAATGATGCTCTAAATTCATTCTCATTATTTTTTCTTTTGTTGTGCTCTGGCTATGCCAGAGCACACCTTGATAACAGGTTAGTGACCAAGACGCTTCTCAATAGCATCCATCAGTTGCCCGGTGATAGAGATGGGGAATGCGCTCTCTATCTCTCTTACACAGGTCGGGCTGGTGACATTGATTTCGGTCAGTCTGTCGCCAATGATATCCAGACCAACAAAAATGAGCCCTTTGGCTTTTAAAACAGGTGCGACGCGCCGGGCTATACTCCAGTCACTTTCACTCAGCGGCCGGGCTTCACCTCGTCCACCTGCGGCGAGGTTACCTCGCGTCTCTCCGGATTTCGGAATACGAGCCAGGCAGTAAGGTACCGGTTCTCCATCAACAACCAGTACACGTTTATCGCCATCGCTGATCGCAGGCAGATAATTTTGTGCCATGCAGTAGCATTGGCCGTGCTGTGTCAGCGTTTCAATAATTACCGACAGGTTATGATCACTTGGGCTGACACGGAAAATAGAAGCTCCGCCCATCCCGTCCAGTGGTTTGAGAATAATATCGCCGTGTTGATGCCAGAATGCTTTGATACGCTCTGCATCTCGTGTCACCAGGGTATCCGGGGTAAGGTCGGCAAACCATGCAGTGAACAACTTTTCGTTACAGTCGCGCAGACTCTGTGGCTTATTAACGATCAGCGTACCCAGCTCCTCGGCGCGCTCAAGGATATAAGTCGCATAGATAAACTCAGTATCAAAAGGGGGATCTTTACGCATCAGCACCACGTGCAGATCAGCCAGGGCGATATCCTGCTCTTGTTCAAAACGGAACCAGGCGGCACTGTTTTGCTCAACGGTAAGTGTACGGGTGCGAGCGCGAGCCTGGCCGGCATGCAGGTAGAGATCCTGCATTTCCATATAGTGGATCTCATAACCGCGTCGCTGGGCTTCCAGTAGCATCGCGAAGCTGGTGTCTTTTTTGATGTTGATGGTCTCTATGGGGTCCATCACTATACCAAGCTTAATCATGTTGACTCTCCGGTGGGCGGTTGCCGTTGCTATAGTCAGGCAGGATTTGCCCTTATGGTTAAGTGTTATGGGTGCAACGTAGTCGTTAATCCGGCCACTCAAACTGCACCCCGAATGTCGTGTGAAGCAAAGGCGATATTGTGGGTGGTTTCAGCGTGCCTGTGTTGCGGGCGGCCTATGTTATGTCAGCTCCCGGTTTTCAGAGTAAGCATAGCCTGCGTTCTGAAACTGATGTCAATGCCCCGCCGGCTCACCCTACATCACCAAAACGTACCTGCAGAGCGGTAATCGCAGTGAGTGCGGCAGTTTCCGTGCGCAGTACCCGGGGTCCAAGCAGAATATCATTGAAGCCTTGTTGTTGCGTCATGGCAATTTCACTGTCAGATAACCCACCTTCCGGGCCGATCAATAATCTGACTCGCTCAACCGGTAAGGGCAGAGTATTGATGCTATGTGCCGCGCGGGGATGCAGGTTAAGTTTCACGCCTGATTCCTGTTCAGCACACCATTCTGCTAAGGATTGGACCGGACGCACCTCAGGGAGCTGATTTCTTCCACATTGCTCACAGGCAGCGATAGCAATTTTTTGCCATTGTTGTACTTTTTTATCCATGCGTTCGGCATCGAGTCTGACACCACAACGTTCAGAGAGCAGGGGGGTAATGATATTGACCCCCAGCTCGACAGCTTTCTGAATGGTAAATTCCATCTTCTCGCCACGGGAGATAACCTGGCCTAAATGCAGAAAAAGTGGCGATTCACAACTGTTGTGCTCTACTGTTCCGATATGCACCTGGACCTGTTTTTTGCCGATGTTGATAAGTGTCGCCAGGGCACAATGATTCTGTCCGTCAAACAGGGTAATTTGCTGGCCTGTGGTCATGCGTAAAACGCGTGCAACATGATTCGCTGCATCTTCACTCAGCGTCAGTTCAGTATCAGCTTGCAACTGCCCAGCCTGATAAATACGGGGGATGCGCATCAGCACTCCTGTGGGGCCCGGAGGATTACCCCTGTCAGATAATAAATAGGCTATGTTAGCGCATGCAGCCCTGTTGTACATAGGGGTTATGGTTGCCCTGCATAGCCGCAATACGTTTATCTCTTTCACACTCCCAGGCGGTGACGGGATAGCGTTGGTTCCATACTGTCATTAGCTGAGTCTGTTGTTTTGACATGCTGATACGATATTGGTCGCGCATGTAGAACCAGGTGCGGGCAATTGCCCCACGTGCACGTTCCGGCGGTTCAGCCAGACGGTTTTTGAAATCAACTTTCATCGCACACTGACCATACTGACCTTCACCGCCGTTCCACTGGCTGTACATAAAGTTACCGCGATCACCGTTCACTTCACCAATGGCGGGTTGCAGATTATGCAGGTCTGACTCCATACGGCGATACTCAGCATCTTCAGCACACTGTTTTCTGCCACCATTCTGCCAGCATTGTCGCTGGTGGCCAAAAGTCCATGCCGGCACGACATGCTCCCACTCAATGCGTTGTGCCCGGTTGGCATTTTTACGCACCTGATAACCGCATGAGGCGAGGTCCGGTACGCCAGCTTTGCCTTGCCAGCGAATTTTACAACCACAGTAAAATGAACCCGGAGCATCTTCGTTGATGATAACCGAGGCGATTTTTGCCTGACTAAAGTTATTTTGCTGGTAGTTTTTTATGGTGAGAGCATCTACTGAACTGATTGACAAAGCAAAGAGCAAAACTGCAAAAAATGTGCGAAGCATATTCCAAAATTTCACTAAACAGGAAAAAAAACAGGGTAACAGAAGCGACACCACAGCCGCAAATATTCAGCAATTCAGTGCAGAGGGTGATGCTCCGTTTTCATGCTGAAACAGATAAAAAAGCGGGAAGCAGACTACCGAAACCCGCACTTGCGGGCATCGGTATGGGGGCTTAATTGTTTGAGATGTCCGGAGCATGAGTCAACAGATACGTTTCGGCATCTTTTGACCAGATCCCGTTATGACGTTTTATAATCTCGGCCAGTTACGGGTCGGAAATGTTTCCCAGCGCTGTGAGTGGAATATTTTTTGTGGTGTACACCAGCTTTTTACCGCCACCAATTGTGGGGAGGTTTAGCGTGGCATCACCTGCTGCATTAAGCCCGAGAATGTGAGTAACCACTTTCGCCGTCTGTACTTTTTTCTCCTGCATCAGTTTTACCGCGGCACGCATGTCATCGGTATTACCACCAGAAGTGCCAACATAGTGGGTGAAGGCGTAATGGACATCATAAAAGTTGATTGGCGCACTGAAATTTTTATCTTGTGGACCGGCGAAGAAGTTCAGACAACCGTCTGTGGCCAGCAGCGATGAAGCCATAGTGATAAGCGATTCATTGGGGACGAAAACAAAGATATCGTCAAAACCGAGATCGTTGGTCAGTGCCATCAGTACTTCACGGCTGGCATCATTGCCGTCAAGATAAGCAATTTTTGTCTGTGGCTCAGAGGCGTAATGCTGGCGTGCATAGCTCAGTTTCTCTTTGTTGGTATCGGTCACCACCAGCAGAGCCGGGTTTACCGGGCCATGGAGTGCGTAGTCAATCGCCAGCAGCCCCATCGGACCGGTTCCTCCCAGAATCAGTGTTCTCCCCTGAGGGCGAATACCCATGACCGGATTATAGCTGCCTGGTTGCAGGTGATAGTTGGCATTGAACGCACCGATAACACAGGAAAGTGGTTCTACCAGTGACCCTTCAAACCAGCTATCACCCTCCCAGCAAAGCAGGCAATCTTGTTCCATCACTTCATTAGGGATAACTATGTGGGTTGCTTCTCCACCAATCCAGGGGAACGAGTAGCCTGAGCAGTCAGGACGGTCTGGCAATTGCAGGTTGGCCTGAATAACATAGCGTTGACCTGCATGAAATTTGTGCTGCCACTTTTTGCCGACAGCAATAATTTCACCGCAAAATTCATGACCAATGATAATTGGTTTAGTGGCGACATCATCTGGCACTTTTTTATGTGCTTCACCTTGGTTGGCCTCCTTCCATGAAGAGAGGCACAGACTATCGGTGACCACACAAGCGAGGATTTCATCATCCTGCATTGCGCGAAGTTGAAAGGTTTCCAGACGCAGATCGCGTTTTCCGTAGAGTCGCAGGGCGGTTGTGGTTTGCATAAATCACCTTTTCTTTTTGGCATGTCAACCCACAGCGTGACGAGGTTTTCAGGCTTGTCGCCGGATTACATTACCCGTCTTACGTTGAGTGATCGGATTGCTGTGGGCCGAACATGCTGGGTTAGTGGGTTGAATTAGCCCCGGCATCACCGGGAATGGCATAAATCAGGATAAAAAACCCAGCGCATTACCGATAATCCCTAAAGCGAACAGGGCAAATATCAGCCATACCGGATTAATTTTTTTATTGAGCAGCTTCACCATCAGTAAGGTCAGCCCCAGAGCTAATAAGCCAGGACAGAGCTGATCGAGGATGTTCTGTACTGTCATGGTGACAGTTGAACCTGTGCCATCAGGGGTTTGTGATACAACCATCGGCACATTGATGGAGGTCCATTTGGTGACCAGCACGCCCATGACAAACAGACCAAGAATAGAGGCACCCTCAGTCAGTTTTTGCAATAAATTACCGCCCATGTCGCTGACAATATTGACACCTTTACGGAAGCCCAGTTGCAGTCCATACCATTTCATTGCAAGGCGTACCGCATTGAAAATGATGAAAAAAAGTAACGGGCCGAGCATGTTGCCGGAGAGTGCCAGTGACGCGCCAAGTGCTGCGGTAATCGGTCGTAATGTTCCCCATACCAAAGGGTCGCCAACTCCGGCGAGCGGGCCCATCAAGCCGACTTTGATGCCATTGATCGCACCATCGTCGATAGCTGCACCATTAGCACGGGCCTCTTCCATGGCGACAGTAACGCCAATCACCGGGCCACAGACTGCCGGAGTGGTGTTGAAAAACACCAGATGACGTTTCAGTGCGGCAACCTGATCTTCTTTCAGTGGATAGAGGCGTTTGATTGCCGGAATCATGTCATAGCAAAATTCGAGACCGTGAATTCGTTCATAGTTAAAGGAGGCCTGCTGCAGATTGGAGCGCAGAAACATGCTTATCAGGTCTCCCCGGGTAATTTTTTTCTGTTCCATATCAGACTCCATCAGTCATCGAGTTGGTCAAGGGCAGAGGAAGAGGAAGGTGAAATCTGTGCTTCAGATTTGCGCCACTGTGGATTCAATTGGATATAAATCAGCGCAATAATCACGCCGACACCGCCAAAGGCCAGCAGGCTGAAATCAAGATAGCCGCCAGCAATAAACCCAAGGAAGAAGAAAGGCATTAAATACCGCACGCCCATCATGCATAGCACCATGGCGTAGCCGACCACCACGATAAAACCGCCCGCGATTTGCAGACCCCGGGTGATGAATTCCGGAATGGCGTTGAGCATGCTACTGACCATATCCGCACTGACAAACAGAGAAACCACCAGTGCCGGGATGGCGACGCGCAGTGCCTGAATACCCAGCGCTGAAACGTGAAGTAGATCGATAGTTCTAAAATGTGCCTCTTCAGCGGCTTTATCCGCCGCATGCTGGAACACCACGGTAATGGTTCGGGCGAAGACTGTGAGCACCTGACCTGCCGCCGCGACCGGGAGCGCGATGGCGATGCCGGTGGCAATACTTTGCTGACCCACTATAACCAGAATGGCTGAGATGATGCTGGCCAGTGCCGAGTCAGGGGATTGTGCTGCACCGACATTCATCCAGCCCAGAGCAATCAATTCCAGTGTGCCGCCGAGCATAATGCCGGTTTTGATATCGCCGAGAATTAAACCAATCACAGTACAGGCAATTAATGGGCGATGTGTCTGAAATTCATCTAATACACTTCCCGCGCCAGCAATACAGGAAAAAATAAATATAGCTATTATCTGTAGAGTGTTAATTTCCATAATTTGTCACCTTGAGGGTATAAGAGTCCCTGCCTGTTAATTAAGGCATATTAATACAGGTGTCTTCTGTTATTCTGTAATCGATTGTTCGGCTATGTCGATAATATTAACCGATGGATCTGAAGCGACAACGCGTAAGCCCAGCTTGATACCTAATTTATTCAGTTGTTTAAAAGTATGCATATCTTCTGAATCTACAGAGAAAGCTTTGGTTAATTGTTTTTTTCCTGGTCGACATGCCATTCCACCAATATTTAATGTGGTTATTTTTACACCCTCCCGAATCATGCTTAACACATCATGAGGATTAGTGAATAAATAGAATACAGTTTCGTTTTTATATTGCGGGTTGTGATAAACAGCGATGGCTTTTTCAATATTAACTACATTGACTTTGATTCCTGGTGGTGCAGCCTGACGCAGTAATGTACGCCGAATTTCATCGTTATAGACTACATCATTACAGATAATGATTCTCTGTGCATTGGCAATTTTCGACCATACCGTGGTGACCTGACCATGAATTAAACGGTCATCAATGCGAGCGAGAGTAATATTCATCAGAAATCCTCCTCAACGGTTTCAGGTAGCCGCCAGATAACACAGCACTGACGGGAGATGCTCTCAAGGTGATTACATAGTTGATCAGCGTTCATGCTTTGCTGGTTATCGACCAGTTCGAGAGCAAGGGGTAAAGAGAGGCCACTGATTAGCGATAGCTGTGGGTCGCCCATCGCCAGTCCCGCAGCAGCATTCCATGGGTTGCCACACTGTAAGTCAACGAAAATCAGCCACTCTTCAGTAGGGTGAGAGCTTACTAACTTGTTCAGTTTATTGGTGATATCGGCGCTATTTTCACCGGGTACAAACTCTACCGCAGTGACACTGACCTCGCCACACACCATGCGTACTGACTCCAGCATGGCTGTCGCCAGTTGACCATGTGCGCAGAAAATAACATTCATCATTTTTCTCCTTAGCCGCGTGTCTTTCCGCCTGCGATGTTAGTGGTGACTCCGGTGATATAACTGGCGCGCTCTGAGAGAAGATAACAAACAAAATCAGCAACCTCTGAAAGGCGACCGGAGCGACCAATAGGTATTGAATTTTTAGTGTAGCCTTCGCGCAGCTGTGCAACGGTGATGTTACGTGTCCACGCAAGGGCTTCTTCATATTCGGGTATGCGAAGCCCGGTTTTCTCGATGATACCAGGTGCAACGCCTACTACCCGAATTCCGTATTTACCCAGCTCTTTCGACCATGAGCGGGTAAAACTATTCAGCGCGGCTTTGGTTGCTGCATAGCAGCTTTGACCTTCAGACCCTTCCAGACCGCTTTCAGATGAGACATTAACAATCACACCTTCGCGTTGTTTGACCATTTGCCGGGCTACGGCCTGAGACATCAGAAATACGCCTTTCCGGTTAATATTGACCATTTTTTCAAATGTCGTTTCATTCGATTCGTAGAGACCTGCAGGTTTTTTTCGTCGACTAATAAGCGTGGGAAGTTGATGCCAGAATTATTAACCAGTCCATCGATACGACCGCACTGTTGAATAATTTCTGAAATAGTTTTATTGACTTCACTGGCGCTTGAAATATCTGTGGCTCTGAAAGTGTAATTATTATAGTCGGCATGTTTATCCCCACTGTAGATATCGACCATCTGTACTTTTGCACCCTGAGCTAATAGCTCATCAACAATTGCCAGGCCAATTCCTGAGGCGCCACCGGTAACAATAATGATTTTATTTTCTAAATTAAGCCATGTTTCCATTGTTAACTCCTTTTTTCAGGTGTAGCGATCCCTCACAGTTGTGCTGTGTGAAATCATAATATCAATAATTATTTCAGCAGTGACTCAGCCGTTTCTCTATTTGTCACCAGACAATTGATTAAATTTCCATTTAATGCGCCAAGAATGCCGGCGTATTTTTCTTCACCTATAGCGATGCCCACCGAGTAACGAGCCTGTTTCAGTTTTGCTATCTCTATAGAGAGCGTTTTCTCGCTCATGGCGGTTTCCACCATGACGCCATCAATATTGTAAAACCGTGAGCAGATATCACCGGCCACCTGGCGGGCATTGAGATCATCACTCTCTTCACTACCGTAATAGGCGTGCCAGTTGTCGCCATCGCGGATGGCCGGAGAACCAATACCTACCAGAGCTACGTCGAGATTATCCCAGTAGGACGCGATAGTTTTAAAGTGTTGAGACTGCATAATACCATTACGAATTAAGGCGTTATCCAGCATCGCTGGGAAGTCAGCAAGATGGGATTCAGCTTTAAGTTTCGCAGCGGCTCCGTAAGTCAGGGTATTCACGTGGTAGCGGCTTTCCAGTTTACCGGAAGGACCACCAATGATCGGCACACAGATAACCTGACGTGACTGGTTGACCTGAGGTAAATGCTCTACCAGTGCGCGTACGCCTCGCCCCCAGGAAAATCCGACGATATCACCGGGTTCGAGTAATCGGTCAACTAACTGAGCACCATTCTGACCGATCAGATTAAGTTGATCATCCTCCTGCGGCGAGTCACAGGTGGCGACTACGGCCTCTATGAGGCCAAATTTTTGTTTAAGTTGTTGCTCCAGCCACAGATTCTCGTTGTAGTCGTAGTTGATAGCAATGGTGACAATACCCTGTTCACGTCCACGTTTCAGTAGCCGGCTGATGGTAGTACGATAGATTCCCAGTTCGCGGGCAATCTGTACCTGAGTGAGATCCTGTTCATAATAAAGCTGGGCAATCTTAACTATCAGGCGGGTATCGTCACTATTTTCTGTCGGCATCTTTCGACTCCTGCACATTTGTGCAAATTGCTTTTTTGCTGTCCTGACCTGATATAACCATTATCAATCACAGGTAACAAAGCAATTTTCCTCTGTTTTAATTGGGTGCATTGCGTGTTTATGTTGCACATTTGATTTGATTGACTGCGACAGGTTGCACTTCTGTGCATCATTCATTAACTGTCTGATTTTTATTTTCTTTATCAGACAAGTTTGCATCAATTTTCAGAGGGCACTTTTGTGTTGAAAGGTGTGATGGATCACATTTAGCGAAAGCGAAAGGGGATTGTGAGTCTGGCATGGCGTTGACGCGTTTATTAGTTCCTATGCCTGTATCACAGATATCTTTTACAAATGTCTGATCTACAAATAGTGTAACGTTGCGATACTACTCTGAACTGCTGTCACTTGTTATCGGGTTATAGATCAGAGGGTTATTGCACTGTACGCAGCGGTATTCACTTTCACCCCGCTGGACACGATGATGACGGCGTATGGTGAGCTGATGTTCGCGACAACGGCAACGATAAAGGAAAGTGCGTCCGCGCACGGAAGTCACCGCAAAACGATGTGTACGTTGCGCAGGTCTGCCGAGAACAGTTTCCATCATCCACCGCCACTCTTTACCGTGCGGTGCTACACGGCCAAAACGTTTCCATACCAGCAGATGCGCAAGTTCATGAGGAACGACTTCATCAATGAAAGCCTGCTGATTTTCTGCCAGCAATACCGGATTAAGGCGTATTTCCCAGCTTTCCAGCCAGGCGGTACCGGCAATGGAGCCGCGTTGCTGGTAGATAATGGAGGGTTCAGGAAAATCACAGGCAAAGTGCAGCCGGGCACGCTGCAGATTATCGCGTAATGTGCGCATCACCGCTTGTTGCAGTGCTATCGGAAGACGTAACGATTTCATAGTACGGCAGGGTATAGCAGCATACTGCGCGACGCAATAAGCCGGGCATCTCTGAAAGATAAATTTACCGGGGCTGTGTAGCCCCGGCGATTTGGATCATAACTGCTATCAGAGCTGGCCTGCAGCATCACGTAACTGCTGAGCTTTGTCTGTTTTTTCCCATGGGAAATGCTCACGACCAAAGTGACCGTAAGCGGCGGTCTGACGATATATCGGATGCAGCAGGTCAAGCATCTGAATCAGGCCATACGGACGCAGATCAAAGAATTCACGCACCAGCAGGGTGAGCTGTTCTGTCGCTATCTTCTCAGTTCCGAAGGTTTCCACCATGATTGATGTCGGTTCCGCTACACCGATGGCATATGAAACCTGGATTTCACAACGGTCAGCCAGACCAGCAGCAACGATATTTTTTGCCACATAACGAGCTGCATAAGCTGCAGAACGGTCTACTTTCGATGGGTCTTTACCAGAGAATGCGCCGCCGCCATGACGCGCCATGCCGCCATAAGTATCGACAATAATTTTACGACCGGTGAGACCACAATCGCCCATCGGACCACCGATAACAAAACGTCCGGTAGGGTTGATATGATATTTAGTCTCCTTGTTGACCCACTCAGCGGGCAGCACGGGTTTGATAATCTCTTCCATCACCGCTTCCTGTAGATCTTTTTGTGAGATCGACTCGGCATGTTGAGTAGAAAGTACTACCGCATCAATCCCGACAATATGACCGTTGTCATACTGGAAGGTGATCTGGCTTTTTGCATCCGGGCGTAACCAGGGAAGAACGCCATTCTTTCTTACTTCAGACTGGCGCTGTACGAGGCGATGAGCGTAAGTGACCGGAGCTGGCATCAGCACATCGGTTTCGTTAGTGGCATAGCCAAACATCAATCCCTGGTCACCCGCACCCTGTTCCAGTGGATCAGCGCGGTCTACACCCTGATTGATATCGGGCGATTGTTTACCAATAGCATTCAGGACGGCACAAGAGTTGGCGTCAAATCCCATATCTGAATGGATGTAGCCAATGTCGCGTACAGTATTACGGGTTATTTCTTCTATATCGACCCATGCGGAAGTGGTGATCTCTCCACCGACCAGTACCATACCTGTCTTAACATAGGTTTCACAGGCGACACGTGCTTTAGGATCCTGCTCCAGAATAGCGTCCAGCACTGCATCAGAAATTTGGTCAGCGATTTTATCAGGGTGCCCTTCAGAAACGGACTCGGATGTAAAAAGGTGTTTAGCCATTTTATTCATTACCTTAGGAATACGACATAGATGAGTGCATCAGATGATGAAGAGCGTGGTCTTCAGTTCACCCTGGTACCTGTTTTATCCAGGCAACGAAAAGTTCCGCCTGGGCAAAACGAATGATTTAGTTATTATAGATGGATTAACATCCAGACGTCTATTTTAAGACAGTCAACGGATGGATTACCAGTAATTTTTCGTTAAGGAAAATGTCAATAAGAGAAGGTGATGCCAGCGCAGTTCTGATACAGACTATTGCCATTTAATTTTTGCAATTGACTGTTACTCGGGGTATAAACCCGAATTAATAGACATCATTGTTGAGAAAACCCTGGCATACAGAGGTATGAAATCCGTTGTTGTCATTGATGTTTGATGTGTAGCGCACCTGTATTGGGGCATGGAGAAGATAATCCTGATGACCACTGCTTTACAGATAACACCTTGTTGTGTTCCTCCGCTGCCATCTATACTTTTCACTAATCTGAATCTCACCTGTTTTTTACCGTCGTTTGTTTACCGTCATTATGTTGACATCAGTAACAGCGATATTTCCCTGAGTTGTACATCATTTACTATTGAGGCGGGTAATGTCTGAGGACATGAAAAAAATCAAAGGTTCGTCAGCGGGCGAGCACGGTGGGCTACGTTCTATGCAGGAAGTGGCGATTAGCGACCATGATGCCAGCAGAATGTTACGCACATACAATATCGCCTGGTGGGGAAACAACTATTATGATGTCAATGAACTAGGGCACATCAGTGTTTGCCCTGATCCTGACATGCCAGAAGTGCGTGTGGATTTAGCCATGCTCGTTAAAGAGCGTGAGGCTGATGGTCAGCGTCTGCCGGCATTGTTCTGTTTTCCTCAGATTTTACAACACCGTCTGCGTTCAATAAATGCCGCATTTAAACGCGCCCGTGAGTCATATGGTTATCACGGCGATTATTTCCTGGTTTATCCGATTAAGGTGAACCAGCATAAGAGAGTGATTGAGTCACTGATCAATTCAGGTGAGCCACTTGGACTGGAAGCGGGCTCAAAAGCGGAATTGATGGCGGTATTGGCGCATGCGGGTATGACCCGTTCGGTGATCGTCTGCAACGGCTACAAAGATCGCGAATATATTCGTCTGGCGTTGATCGGCGAGAAGATGGGGCACAAGGTCTATCTGGTGCTGGAAAAGATGACCGAAGTGCAACTGGTGCTGGAAGAGGCAGAGCGGCTTAACGTTATCCCGCGTCTTGGCATCCGGGCGCGTCTCGCATCTCAGGGCTCAGGTAAATGGCAATCCAGTGGTGGCGAAAAATCGAAGTTTGGTCTTTCTGCGACACAGGTGCTGCAACTGGTCGAGATTATGCGTGGGGCGGGACGGCTGGACAGCCTGCAATTATTGCATTTTCACCTTGGCTCACAAATGGCAAACATTCGTGATATTGCTACTGGTGTCAGGGAATCAGCACGTTTTTATGTTGAGCTGGCAAAACTGGGTGTACATATTCAGTGTTTCGATGTTGGTGGTGGACTGGGTGTCGATTATGAAGGAACCCGCTCACAATCTGACTGTTCAGTGAATTACGGCCTGAATGAGTATGCCAACAACGTTATCTGGGCTATTGGCTCAGCATGTGATGAACATGATTTACCTCATCCCACGGTGATAACGGAATCGGGGCGTGCGGTCACTGCGCATCATACGGTGCTGGTTTCCAACATTATTGGTGTTGAACGTAATGAGTTCAGCACTCCACAAGCGCCTGATGAGGATGCTCCCCGACCGATAGTCAGTCTGTGGGATACCTGGCAGGAGATGCATGAGCCTGACACCCACCGTTCACTACGTGAATGGTTACATAACTCTCAGATGGATCTCTCTGACATTCACACTGGTTATTCGCAGGGAACCTACGATCTCCGTCAGCGGGCCTGGGCTGAACAACTGTATCTCAGTATCTGCCACCATATTCAGCAACATCTCGATCCCAGTAACCGTGCGCACCGGCCGATTATTGATGAATTGCAGGAGCGGATGGCGGATAAAATTTATGTAAATTTCTCTCTGTTTCAGTCGATGCCTGATGCGTGGGGAATCGACCAACTGTTCCCGGTATTACCCCTTGAGGGACTAAACCGTCCGCCAGAACGACGTGCGGTGTTGCTCGATATCACCTGTGACTCTGATGGCGCGATAGATCGCTATGGCGATGGTGATGGTATAGCTACCACCTTACCGATGCCAGAATATGATGTGGATAATCCACCCATGCTCGGTTTCTTTATGGTCGGGGCTTATCAGGAAATCCTCGGCAATATGCATAATCTCTTCGGGGATACTGAAGCAGTAGATATTTTTGCTTTCCCGGATGGCAGTATTGAGTTACAGCTCTCAGATGAGGGCGATACAGTGGCTGATATGCTGCAATATGTCCAGCTTGATGCGCAGGAGTTGCTGACTCATTTTCGCGATCAGATTGCACAAAGTGATTTGGATGAGCATCTGCAGGCTCAGTTTATCGCTGAGTTTGAATCCGGGCTGTACGGTTACACCTATCTCGAAGATGAGTAATCGCTGAACTTAATAAGGCTGTGTATGCCTGGCATATGGCATGACAGCCTGTTTTATTATCACGTCCGGGCGAGATTCGCATCGGGCAAATGAGGAGTATCATGAATAACACCCTCGGTCATCAGTACGATAATTCACTGATTTCTAATGCCTTTGGTTTTATGCGTTTCCCTGTTAATTTTCAGCCCTATGAGGCAGATGCGGAATGGGTCATTACTGGGGTCCCCTTCGATGCAGCCACTTCAGGGCGTCCAGGGAGCCGTCTGGGGCCTGGCGCAATTCGTCAGATATCGACACATCTGGCCTGGGAAGGCTGTCGCTGGCCGTGGAATTTCAATCTGCGTGAGCACCTGAAAGTGATTGACTGTGGTGACCTGGTTTATGCTTTTGGTGATTCGCAGGATATGAGCACCAAACTGCAGGCGCATGCAGAAAAACTGTTGGCTCAGGGTAAGAAAATGCTGACATTCGGTGGTGATCACTACATCACGCTGCCATTGTTACGCGCACATGCCCAACACTTCGGCAAGCTGGCGTTGGTGCATTTTGATGCTCACACCGATACCTATTCTAATGGCCCGACCTTTGATCACGGCACGATGTTTTACCATGCGCCTAACGAAGGGCTGATCGATCCGGCTCACTCTGTTCAGATTGGTATCCGTACTGAATATGATGCATCACTGGGCTTCACTGTACTGGATGCGGCGCGGGTCAACGATCTCTCGGTTGAGGCGGTTATTGCGGAAGTAAAACGAGTTGTTGGTGATATGCCAGTGTATCTGACCTTTGACATTGATTGCCTCGATCCTGCGCATGCTCCAGGTACAGGCACACCAGTAGTTGGTGGGCTGAGTACCGATAAAGCGACTAAGCTATTACGTGGTTTACAGGGCCTGAATATTGTCGGGATGGATTTAGTTGAAGTCGCTCCTGGCTACGACCACGCCGATTTAACGGCACTGGCGGCGGCAACGGTGGCACTGGATATGCTGCATGTGCAGGCCGTTGATAAAGGGCTGTGATGATCCCCTGCCGCGGTTAAACAGTAAAAGCGGCGGTTTATTTTGCTGTTTCGGCCGGGGCTGGAATGGCGGACACCGTATCAAGCCATGTTGTGTTGACAACCGTGATACGGTGTACTCAAAGAAAAAAATAGCAAAAAAGACGATAAAACAACACCTCAGACCGTGAGTAATGAGAGTTTGTTCAAAGTGCAGACAAATGTTCATTTTTTTGCGCTTTTTGCCATGTACAGAAGGTAGGGATTTCATGTACATTGGAGATCTCTTTTATAAACGCGCCAGATAACTCATTGATTAATGATAGGTTAGTGATGGCGAAGTGTGTAATCCGACCTGGAGTAGAACATGTCTTCCCGTAAAGAGCTTGCCAATGCGATTCGCGCATTAAGTATGGATGCTGTTCAGAAAGCTAATTCGGGCCACCCCGGTGCCCCGATGGGCATGGCAGATATTGCCGAAGTCCTGTGGCGTGATTTTCTGAATCATAACCCCGCGGATCCGGCCTGGGTTGATCGTGACCGCTTTGTACTGTCTAACGGTCATGGTTCCATGTTGATTTACAGCCTGTTACACCTTACTGGCTATGATTTGCCCATCGAAGAGCTGGAAAATTTCCGTCAGCTGCATTCAAAAACACCAGGCCATCCTGAGTATGGTTACACACCTGGTGTTGAAACGACCACCGGGCCACTGGGACAAGGTGTTGCCAATGCTATCGGCATGGCTATTGCTGAGCGTACCCTCGCCGCGCAGTTTAACCGTCCTGGACACAACATTGTTGACCATCATACCTATGTCTTTATGGGCGATGGCTGCATGATGGAGGGAATCTCCCATGAATCTTGTTCACTGGCGGGTACGCTAAAGCTTGGCAAGTTAGTCGCTTTCTATGATGACAATGGTATCTCGATTGATGGCCATATTGATGGCTGGTTTACTGATGATACTGCTAAACGCTTTGAAGCGTATGGCTGGCATGTGATTCGCGGTATTGACGGACACAACGCTGACGCAATCAAAAAAGCCATTGAAGAGGCGAAGTCTGTCACAGATAAGCCCTCTTTGCTGATGTGTAAGACAATCATCGGCTTCGGTTCACCTAACAAAGCGGGTACACATGATTCTCATGGTGCGCCTCTAGGTGAGGCTGAAATTGCACTGGCCCGTAAAGAGCTTGGCTGGAACTATCCTCCTTTTGTCATTCCACCTGAAATTTATCAACAGTGGAATGCCGTTGATGCAGGAACCGCGAAAGAAGCTGAGTGGCACCAGCGTATGACTGCTTATGCCGAGGCTTATCCTGAGCTGGCTGCAGAATTTAAACGTCGTACTCAGGGTGAATTGCCAGAAAACTGGCAGGAAGAATCGCAGAAATTCATTGAGCAACTGCAGGCAAATCCGGCCAAAATTGCCAGTCGTAAAGCCTCACAAAATGCTATTGAGGCCTATGGTAAGCTGCTGCCAGAGTATCTTGGTGGTTCAGCTGACCTGGCACCGAGTAACCTCACAATGTGGTCAGGGTCAGTGCCGATTAATGAAAATCTGGCAGGGAATTACATCCACTATGGGGTGCGTGAATTTGGTATGACAGCCATTGCCAACGGCATTACGCTGCATGGCGGTTTTCTGCCCTACACAGCTACCTTCCTGATGTTTGTCGAGTACGCCCGCAATGCAGTACGTATGGCGGCATTGATGAAAATTCGGCAGGTGCTGGTTTATACGCATGACTCTATCGGTTTGGGTGAAGATGGCCCGACACACCAGCCAGTAGAGCAGATGGCGAGTCTGCGTGTTACTCCTAACATGAGCTTGTGGCGTCCTTGTGATCAGGTCGAGTCAGCAGTGGCGTGGAAGTATGGTATTGAGCGTCATGATGGTCCAACTGCACTTATCCTGTCTCGTCAGAACCTGGCACAGCAACCGCGTGATGCTCAGCAACTCGCTGATATCTCTCGTGGTGGTTATATCCTTAAAGATTGCACCGGTCAGCCAGAGTTGATCTTTATCGCAACGGGTTCTGAAGTAGAGCTGGCAGTTGAAGCCGCTGACAAACTGACGGCAGAAGGGCGTAAGGTACGCGTGGTCTCTATGCCATCTACCGATGCATTCGATAAGCAGAGTGCAGAGTACCGTGAAGCGGTATTGCCAGCGGCGGTGACAGCGAGGGTGGCGATTGAAGCGGGTATTGCTGATTACTGGTATAAGTATACAGGTCTGAATGGTGCGATTATCGGTATGACCACCTTCGGAGAGTCCGCTCCAGCTGATCAACTGTTCAAATTGTTTGGTTTCACCGTGGAAAATGTGGTGGAGAAAGCAAAAGCACTGTTGTAATTTGCTGCAAATGCAGTGAGTTATACTGTTATAACACCGGAGCGATGCCGTTGAGTATCGTTCCGGTTTTTTTTTGGTTATTATCAGTAGTTCGCCAGTTCGCTGAAAAATGTGATCTGTGTCAGGTTATTGTGGTGGTGATTGATCTCGCGCATTCCAATTTTGCCTGTTTCGTTTTATTGTGGCTGAACCGTTTCAGTCAGTGTTATCGCGAAGTTTACCCACAGGTAACCGCATGATGAGCAGGCTCGTGATGACGAGTAGTATCGTGACCATGGGCCAGATGCGGGAAAAGAGACAGGCCACATAGCTGTTTGCCTGCCACAGGGCAAATTGACTGTTTCGACCGCTTTACACTGCATGTTTACGCAGGAGATATATGACAGTTCGTATTGCAATCAATGGTTTTGGTCGTATTGGCCGCAGCGTTCTACGTGCTATTTACGAAACCGGGCGTCGCGCCGGGATAACCGTGGTTGCTATCAACGAACTGGCCAGAGCTGAAGGCATCGCTCATTTACTTAAATATGACAGTAGCCACGGGCGTTTCAACTGGGACGTTCGTCAGGAAAATGAACTGTTATCGGTAGGTGATGATGTTATTCGCTTACTGCATATTGAAGAGATAACGGAGCTTCCCTGGCGAGACTTAAACATAGATGTAGTGCTGGACTGTACCGGTAAGTACGGCAGCAGGGCGGATGGCGAGGCGCATTGTCGGGCCGGCGCTAAAAAAGTGCTGTTCTCTCATCCCGCAGCCCATGACCTGGATGCTACTGTGGTCTATGGCGTTAATCATTACCAATTGCGTGCCGAAGATATCCTTGTATCAAATGCTTCCTGTACCACAAATTGTATTATCCCTATCATCAAATTGTTGGATGATGCATATGGTATTGAATCGGGCACGGTGACTACCATTCACTCGGCAATGCATGACCAGCAGGTTATTGACGCTTATCATGATGATTTGCGTCTCACTCGTGCGGCAAGCCAGTCAATTATCCCTGTTGATACCCGTCTGGCTGCAGGCATCGGTCGCATTTTTCCACATTTCAGGGAATGTTTTGAAGCAATAGCGGTGCGTGTGCCTACGATAAATGTGACAGCAATTGATCTCAGTGTCACGGTGAAGCAGGCGGTAAATGCACCGCTGGTTAACACCTTGTTGCGAGAGGCGTCAAAAGGCGCTTTTAATGGTATAGTAGACTACACGGAACTTCCGCTGGTCTCGATTGATTTTAATCACGATCCGCATAGTGCTATTGTTGATGGCACACAAACGCGGGTCAGTGGTCAGCATTTGATCAAAACGTTGGTCTGGTGTGACAACGAGTGGGGCTTTGCTAATCGTATGATTGATACTACGTTGGCAATGGCTGCAAGCGGTTTCAGGTAAGGCGCAGGGTGCGCCTGCAAAACTTAGAGAGTCAACAAGAGGATTCACCATGTCTGTAATTAAGATGACCGATCTTGACCTTGCTGGTAAGCGTGTACTAATTCGTTCTGATCTGAATGTACCAGTGAAAGAGGGAAAAGTGACATCAGATGCGCGTATCCGCGCTTCTCTTCCCACTATCGAAGCTGCTCTCAAGCAGGGTGCAAAAGTCATGGTGACCTCGCACCTGGGACGCCCAACCGAAGGGGAATACAACGAAGAGTATTCTCTGCTGCCAGTGGTCAACTACCTGAAAGAGAAACTTTCTGCTCCAGTCCGTCTGGCTAAAGACTATCTGGATGGCGTTGAAGTGGCGGCCGGCGAACTGGTTGTGCTGGAAAACGTGCGCTTTAACAAAGGTGAGAAGAAAGACGACGAAGTGCTTTCTAAAAAATATGCAGCGCTATGTGATGTGTATGTGATGGATGCTTTTGGTACTGCGCACCGTGCACAGGCATCAACACACGGTGTTGGTAAATTTGCGCCGGTTGCTTGTGCGGGTCCATTATTAGCGGGTGAGCTGGAAGCCTTGGGTAAAGCATTACTTAATCCCGAGCGTCCTATGATTGCTGTGGTTGGTGGGTCGAAAGTGTCGACTAAATTCGACGTACTGAACTCACTGGTTGAAATCGCTGATACCGTGATTGTTGGTGGTGGTATTGCCAATACCTTCGTTGCGATTGACAACAACGTCGGCAAATCCTTGTATGAGCCGGATTTCGTAGATGCAGCGAAAAAACTGCGTGACGAGCATGGTATTCCGGTTCCTTCAGATGTGCGCGTAGGGACTGAGTTTTCTGAAACTGCGACTGCAACTGTAAAACCAGCTAACGCTGTAGGTGCAGAAGAAGAGATTCTTGACTTCGGTGATGAGACGGCGCAAACAATGGCTAAGCTTCTGAAAGAAGCTAAAACTATCCTGTGGAACGGTCCGGTAGGGGTGTTTGAATTCCCTAATTTCCGTAAAGGAACCGAAGTTGTTGCAAATGCTATTGCAGAGAGTGACGCATTCTCCATCGCAGGTGGTGGCGATACGCTGGCGGCGATTGATCTTTTTGGTATTGAAGATAAGATCTCTTATATCTCTACCGGTGGTGGTGCTTTCCTTGAGTTCGTAGAAGGTAAAACGTTGCCTGCGGTTGCTATGCTTGAAGAGCGTGCAAAGCAGTAATTTTACCGCTCACGTTCAGTGAATAACTCGTGCCCTTTGCGCCTGACTATCAGGCACTGATTTTTTACTATGACCGACGAAACAGGACAAAACAGATGTCTAAAATTTTTGATTTCGTAAAACCTGGCGTGATCACCGGTGATGACGTTCAGAAAGTTTTTCAAGTAGCGAAAGAGAATCATTTCGCCCTGCCTGCTGTAAACTGTGTAGGTACTGATTCCATCAATGCCGTGATGGAAACCGCTGCGAAAGTGAAAGCACCGGTTATCATTCAGTTCTCTAATGGTGGCGCTGCCTTTATCGCTGGTAAAGGTCTGAAATCAGACAAGCCACAACAGGCCGCGATTCTGGGTGCTATTTCTGGAGCGCATCATGTACATCAGATGGCTGAGTACTACGGTGTGCCAGTTATCCTGCATACTGACCACTGCGCTAAAAAATTGCTGCCGTGGATTGATGGCCTGCTGGATGCTGGTGAAGCGCATTTTGCCAAAACAGGCAAACCACTGTTCTCTTCTCACATGATCGATCTTTCTGAAGAATCACTGGAAGAAAACATCGAAATTTGTAGTGCATATCTGATGCGTATGGCCAAAATGGACATGACGCTGGAGATCGAGCTGGGTTGTACTGGCGGTGAAGAAGATGGCGTAGATAACAGCCATATGGACGCATCAGCACTCTATACTCAGCCGGAAGATGTTGATTATGCGTATGAAAAACTGAATGCTATCAGCCCGCGTTTCACCATTGCGGCATCATTTGGTAACGTTCATGGCGTGTACAAGCCAGGTAACGTTAAGCTGACACCAACTATCCTGCGTGATTCTCAGGAGTACGTCAGTAAAAAACACAACCTGCCGCACAATGCCCTGAACTTCGTGTTCCATGGCGGTTCAGGCTCTTCAGCTGAAGAGATCAAAGAGTCTATCAGTTACGGTGTAGTGAAAATGAACATCGATACTGATACTCAGTGGGCAACCTGGGATGGGATCTTGGAGTACTATAAGAAAAATGAAGGTTACCTGCAGGCGCAATTGGGTAACCCTGAAGGTGCCGATAAGCCGAACAAAAAATACTACGATCCACGTGTATGGCTGCGTTCCGCACAAACTTCAATGATCACCCGTCTGGAACAGGCATTCAAAGAACTGAATGCGATCGATGTGCTGTAAGTAAGCTCAGAGTTCAGGACTAAAAGGCCTCTCCGGAGGTCTTTTTTATTGCGAAGAGATCTCTATTTTTCATCGTTTCTGCCAGTGATTATTCAGCCTCACGGTCTGATTTAGCCTCGGAAAAACCAAAGCAACTAATTAATTTCACGGTCAATTTGGCATCTTTACGATTTTTTATTACCCTTAGTATAACAATGTCAGCCAATATCGGCGGCATAATAGGCACTTTCCTCACGTTAAAGGGGTAGGAATGAAAGATTTGAACGTAGTAGATGGTATTCATGAGGCGGGCAGTTGGCTGGCAAAAAATCAGGCCTTACTGATTGATTATGTCGTCAATATTGTGGCAGCCATTATTATTCTCGCAGTAGGTATGGTTGTTGCGCGAATCTTTTCAAAAGCGATCAACAATTTACTGCGTGTCAGGCATGTTGATGCCACTGTTGCTGATTTCTTATCGGCATTAATAAAATATGCCATCATCGCGTTCACCCTGATAGCCGCTTTGGGGCGGGTAGGTGTACAGACAGCATCAATTATCGCAGTATTAGGTGCTGCGGGTCTGACGATTGGTCTGGCATGGCAGGGGTCACTGTCGAACCTTGCTGCCGGGGTATTACTCGTGACTTTCCGGCCTTTCCGCACCGGGGAGTTTATTGATATTGGTATCTCCGGGACTGTGCAAACAGTACAAATTTTCTCTACAACGCTCAAAACCACCGATGGAAAAATAGTGGTAGTGCCGAATGGCAAGATCATCTCTGGCAATATCATTAACTACTCGCGGGAACCGGCACGGCGTAACGAATTTATCATTGGTGTTGCCTATGATGCAGATGCAGACCAGGTCATTGAAATATTGCGCGGTGTCGTCGAGGCAGAACCAAGAGTTGTACAGGAACTGGGTATTCAGATTGGGGTTAATGAGCTGGCAGCTTCCTCGGTGAATTATATCGTGCGTTGCTGGAGTAAATCGGCTGACCTACAGGATACATACTGGACGCTGATGAAGAATTTTAAACTCGCGCTTGATAAGCATCAGATAGGTATTCCTTACCCGCAAATGGATGTGCATTTGCATCAGACGGCTTCTGCGGAATAGCCTGATGTTCCGGTAGCCACAGATAGCATATTTTGTTATCTGTGGTTGCTGGTTTGCAAGCCTGCCGAATCAATCCCTCGTGCGTGAGATACGCTTTTGCCAGAACAACCAGCAGTTACATCAGGAGTACGGTAGTTTTGCTGTGCAGATATATTGATTACACTGTGTTAATTATCGACAATTTTTTTGAATCTCATTATCAATAATGTTCGCTTTCTCTGATTAATATTTGCATTATCATCAATTTGGCTTATGTCTAAAAAAATGGAGTTTCCCAAATGATGATAAAAAAAGTAGCATTTATTCTTACTCTCATAATGTGTTTCTCATCGGGCGTGTTTGCCCGGGAGCAAACGATTCAACAAATAAATCTCAGCAATCCCCCCGCTCTGGCTGATTACCGTCTTGATTACGCAGAAATGCGTGACATCGCTAATGCGACTAAATTAGCACATCGTGCTTTTTATGTACCCTCAGTTGGTCCCGATGCACAGTGGTTTGACGCAGTAAAAAAAGGCAATCTCGCTGAAGTTAAAAAGAGAGTGTCTGCAGGACAACACCTTGAAGCTAAAGACGAGTCTATGTTTGGTCAGACAGCACTAGGCTGGGCAGCATTTATTGGTTACCTGGATGTAGTTGAGTATCTGGTAAATCAAGGTGCTGATTTATTTGCAACTGACCGGGCTGATGTAAAAAATGTCTTGAAATCTGCAGTACTGGGGAAAAATGTAGAAGTTGTAAAATATATTTATCCTAAGCTGAAAGGCCAGGTCGAAATTAATGATCAAAAATTAGATAACGAGGGTGAGTCGTTGTTAATGATAGCAGCGAGCAATAATAGAATCGATATCGTGAAATATTTAATTGAAAATGGAGCCGAACTTAACCTGGTCAGTCAGCAGCTTGATCAGAGTGCACTGAGTTATGCATGTGGTAAAGGGCATCAGGATATGGTGAAATTACTGATCGATGCAGGTGCTGTCAATCATCGTATTAACAGTCCTGGCTGTTAAGTAGTAAATATCCTTAGGCACTTACCACCTCGTTTTATCGGGTGTTTTGAGATTATTGAGGCCATTACCAGCTGATACTCTGTTAAATAGTAATCATGAAATAAGTTTATTTTTTTCAATGCAAAGGAGATTAGAATGAGAAAGTTACAACGTTGCATAGCTCTTGTCGCGGTTATTTTTTTATCCGCTATCGGAACTGCTCAGGCTGCAGATGTGCCGTATCAACTGAGTACCCATATTCTTGATATAGCGAAGGGTATGCCCGCTCAGAATGTTGAAGTTGAACTTTATCAACAGGATGTACAGGAAACCTGGCACGTTGTTGGTAAAGGAATTACTGATAAGAACGGCAGGATCAGTACATTTCTTCCCCTGCAGGAAGGTAAAGATAATCACGGAGTCTATAAGCTAAAATTTATGACTCAGCCTTATTTTAAGGCGCAACAGCAAACGAGTTTCTATCCTTACATTGAAGTCGTCTTCCAGATAGAAGGTAATAATCACTATCATGTACCTATTACGTTAAGCAACTACGGCTATTCAACTTACCGTGGCAGCTGAGTTGTAAAGGTCCGGGGATGGAACCAGATAACTGTCTGGTTCTGTCGATATCATCTGTGGCTTTATTAGTATTATTTTTTCCACGATGGTTGTTATTTTACACATACTAACAGATAGATCTGCATTTTTTAATCAGCGTATAAATAAACGTCCGCAACAACAATCATTTCCAAATGACTATCAGTTCTTCTAATTATCAATCACAAAATTTAATTATCCCTGCTTGGTTAATATCATTAGACTGCCCTTCCGATGAAATGAGGAGCAGTAACAATGTTAGGAGTATATTTGCAGGGAATGGCGTTAGGGGCAGCGTTAATTATTCCGTTAGGCCCGCAGAATGTCTTTGTGATGAATCAGGGAATCAAACGTCAGTATCCTATGATGGTGGCAGGATTATGCACTTTTAGCGATATTCTGTTACTCAATGCCGGAATTTTTGGTGGCAGTGCATTGTTAAGTCAGTCACCGCTACTGATGACTCTAATTAGCTGGTGTGGTGCCGCTTTTATGCTGGGGGGCATTCCGCGTTGCATTGCATCCTGCAGATATTACTGAGGCAGCTATTATTGAACCTCGTAGCCGCTGGCAGTTGTTGCTTGCGTCGATGGCTGTAACCTGGCTCAATTCTCATGTGTATATCGATACCTTTGTGGTGCTTGGCAGCCTCGGTGGACAATTGCCGCAGGTACAACGTATTTGGTTCTCTTTGGGTGCTTGCAGTGCTTCCTTTATATGGTTTTTTGGTCTGGCGTTGCTGGCTTTCTGGTTATCGCCTTGGTTAAGAAGTATGCGGGTTCAGCGTGTGATAAATGGCCTGGTGTGTATAATTATGTGGGCGTTGGCATGCAAACTTTTGTTTCAGAGCCCGACCTGATGACGTGTTAACTCTCTTAGGTGTGGTTGTAGCGCATTATGCGCATAGTAAAGAGGCAATACAGATGAAAGTTAAACAACTGATGAGTGCATGTGTTCTACTGACGGGAAGTATTGCTTGTGCTACTCAGGCAGAAGGCTTACCCGATAGCCCGTACATTGTGACCGCCGGGGAAGCAAGTATAGAGGTGGTTCCTGATGTTGTGACACTCTATATTGATGTCAATGTTTCAGCTAAAACTGCCGTGGAAGCGAAAAAAGAAGTTGATCAGCGTGTAGCAGCCTATTATGCCTTTCTTAAAAAGAACAATATTACAGAGAAACAGGTAAGTGCAGCGAATCTGTCAACACAGGCAGAATATGATTACAGCAAAACCGGAAAAGCGACAGCAAAAGGCTACCGGGCTTTCCGGCAATTACAGGTAAATATAACTACGCTGGATACGATTAATGAGTTGCTTGATGGCGCGCTGGCTTCGGGACTCAACGATATCCGCTCGATAGAGCCCGGTGTTATTTCACCAGAGCAATATCAGGCGAAAGTGCGCCAGGAAGCGATCAACAACGCAATTGATCAGGCAAAGGCAATGGCAAGCGGTTTTAATACCCAACTGGGGCCAGTGTACAGCATCCGTTATCACACTGATGGTGCGATGCCAATGCCACAACTCAGAGCAATGGCGATGTCTGCTGACAGCAGCAAACAGTATGTTGAACGTAGTTATGAGTTACAAACCGTCCGATTCAATGATCGGGTTGATGTGGTGTTTGAACTTCGTCACCCGGCACCCTAGTGAGGCAATGTTTCTTCTCCTGAGTACCCTCCCGGTCTTAATCCTGTCGTAGCACCCGGTGACCGTAGGTAAGCAGCGCCTCGGTGACCTGGCGCATCAAACGACTTTCAGGCGCAAAACGATGCCAGTAAAGCATCTGCCGCTGAAAAAGTCCTGGGGTCAGATCAATCAGCTCACCATGTTGCAGTTCATGTTCTATCTGCAGATGAGGAATCATACAGCAGGTGGTGCCCTGACGGGCCAGCTGAACAAAGGCTTCTGAGGAATTAACGATATGGCAAGGGACACTACCGGGCGATAAATCAAAATTTTGCTGCAGAAAGGCCTGATGCATGTCATCGAGATGATCAAAAGCAACCGCCGGTGCCTTAAGTAAAGCCGAACGCGTCACGCCATTAGGAAAGTAGCGTTCAGCGAAAGGCAGAGATGCGACGAAGATATAATCAAGCGCGCCTATTTTGTCCACCAGACAACTGGGTAGTGGTTGTGGCTGGATACTGACAGCCCCCACGACTTCACCACGACGCAGACGTTCCTGAGTGCGTGTTTCGTCTTCGATCTGAATATTCAGCCTGATTGGGGAGTCATGGAGCACCGTTTTCAGTGCCGGAAGCAACCAGGTTGCCAGACTGTCAGCATTGACAGCAAGTGATAACAGTAATGGTGTATTACCATTTTGTTCATCGCCTAACCACTCTTCTTCCAGCAATTCAACCTGATGAAGCAGCGCCAGAAGCTTTTGGCCCTGCTCAGTGGGACGTGGAGGAACAGTGCGAACCAATAAGGGTTGGCCAAACAGCGTTTCCAGCTGTTTGATACGTTGTGAAACGGCAGACTGAGTGATACATAGCTTCTGCGCGGCCCTGTCAAAACCACGCTCGCGGATAACGGCATCAAGTGCTTGTAGCGTACGGTAATCCGGGCGTTTCATCTTGTCTGTCGTCTCTGTAACGTAAAGGAGTCTGCACTATGCCACATTTTTGTGCTTTCCGGCTGAAAACTGCGGGGATTTTTAACTGTCATTTTTATTTTCTGCGTGATATGCGCTAACCGAACGATGTTTTCTCTGGCTATTGCTTTATACTAGCGCAACACTGAGGCCGCAGGGATAAAATACGTGTTATCACAGGATGAGTTGAAAAAAGCAGTGGGCTGGGCTGCTCTGGAGTATGTCAAACCCGGCACGGTAGTGGGGGTAGGGACTGGTTCTACGGCAGCACATTTTATTGATGCACTGGGTACGGTAAAGCATCAGATTCAGGGCGCAGTATCCAGCTCAGTTGCTTCCACAGAGAAACTCCTCGCTTTAGGCATTCCGGTACTTGATCTCAATAGTGTCGATACCCTCTCGGTCTATGTCGATGGTGCCGATGAGATCAATCCCCAACTGCAAATGATCAAAGGTGGTGGTGCCGCGCTGACGCGTGAAAAAATCATCGCGGCTGTCGCAGAAAAGTTTGTCTGCATTGCTGATGCCTCTAAGCAGGTCGATATTCTGGGTGCGTTTCCTTTGCCTGTTGAAGTGATCCCGATGGCGCGCAGTTACGTCGCGCGTGAGCTGGTAAAACTGGGGGGGGTACCTGAGTATCGTCAGCAGGTAGTCACAGATAACGGTAATGTCATCCTGGATGTACGTAATTTGCAGATTGTTGATCCACAAGGCCTTGAGCGCGCCATTAATGCATTGCCTGGCGTGGTCTGTGTCGGATTATTTGCCGCGCGTGGTGCAGATATTGCCCTGATTGGTTCCGCGCAAGGAATAATCAAAATTACTCAATGATGTGGATTCACTGAGTGTGATATTCACGTTGAGGCTGGCAGGGGGCTCAACATTAAGTCAAAGGCCCGATGTCGTGTAACGTTGATATGGGCCTGTTCAGGTATTGAGCTTTCACACTGAGATATGCCTGACACGATTGACCAGTAGTTGGGTTAGTGTTGCTCTGGCGGTATAGTTTGTTATGTTGACAGTAAGATCGACCTGCCCTGCAAGTCATTACAGGGGGTCGGTATCTCTGAAGTCTGCTAAATAAGGTCTGGAAATGGCAAAAGTATCACTGGAGAAAGAGAAGATTAAGTTTCTGTTGGTGGAAGGGGTACATCAGACTGCAATTGAGAATCTGCGTGCCGCTGGTTATACCAATATAGAATTTCATAAAGGCGCTCTGGACAGCGAAGCGCTCAAAGCATCCATCCGTGATGCGCACTTTATTGGCATCCGCTCGCGTACCCACCTCAGCGAAGAAATTTTTGCAGCCGCAGAAAAACTGGTTGCGGTAGGTTGTTTCTGCATCGGGACTAATCAGGTTGATCTGAACGCCGCCGCGCGACGTGGTGTTCCGGTTTTCAATGCTCCCTTCTCCAATACACGTTCAGTGGCTGAGCTGGTGATTGGTGAATTATTACTGATGTTGCGCGGCGTACCTGCGGCAAACGCCAAAGCGCACCGTGGTATCTGGAATAAGCTGGCGGTAGGTTCCTATGAAGCGCGCGGCAAAAAACTGGGTATTATCGGCTACGGGCATATAGGTATGCAGCTCGGTGTGCTGGCTGAAAGCCTCGGTATGCATGTTTATTTTTATGATATTGAAAGTAAACTTCCTCTCGGTAATGCCACGCAAGTGGGGCAGTTAGCCGACTTGCTGGCGATGAGCGACATCGTCAGTCTGCATGTGCCTGAGACCGCATCGACACAGAATATGATGGATGCCGCAGCGCTGGCAATGATGAAGCCTGGCGCAATGCTGATCAATGCCTCAAGAGGGACAGTGGTCGATATTCCTGCTTTGTGTGAGGTTCTGGCCTCTAAGCATCTTTCTGGTGCCGCGATCGATGTTTTTCCTGAAGAGCCAGCGACAAACAGTGATCCATTCATCTCCCCGCTGTGTGAGTTTGATAACGTTATCCTGACCCCTCATATAGGTGGTTCTACTCAGGAAGCGCAGGAAAACATCGGTGTGGAAGTAGCAGGGAAACTGGCTAAATACTCCGATAACGGTTCGACTCTCTCAGCGGTTAATTTTCCTGAAGTGTCACTGCCGATGCATGGAGATGAAAGCCGTTTGTTGCATATTCATGAAAATCGTCCTGGTGTACTCACTGCAATCAACCAGATTTTCGCTGAGCAGGGGATTAACATTGCTGCACAGTATCTGCAAACCACACCGCAAATGGGTTATGTAGTCATTGATGTCGATGCCGCGCAGGATGTAGCAGATACAGCCATCCAGCTGATGAAAGCGATTCCTGGTACCATTCGCGCACGTTTGCTTTATTAATTTGCGTGATAAGTGCATTATCAGGGGGCATTGGATGCCCCCTTTTTTATGGCTGAATGGTCTCATATAAATGCTGCGGCCACTGCCAGAGTCTGGATGGGGTGATCAGAACCGGCAGTGGAATGTCCCATGCTTCGTCAGGCAAAGTATTCACCTGCTGACAATCATGTGCGAACCCTACAGGAAGCAATCGATAATTGCGCCAGTTCTGTAAGGTACGATCATAAAATCCCCCACCTATACCGAGGCGTTTTCCTGTACTGTCAAAAGCCACCAATGGAACCATCACCACATCCAGTTCACTCAGTGGTATCAAATGTCGAATATCCAGTTGTGGTTCAGCAATGCCCAGTGGGTTTTTGACCAGAGGTGTGTTTTTTTCATAACGCAGAAACTGCAGTTGCCCGGCAGAAAAAGGATGAATAACAGGCAAATAAACTTGTTTATGGTTTTGCCAGAGTTGTTCAATTAATGGGTGGCTATTGATTTCACCGTCAAAAGAGAGAAACAAGGCGACAGAGCTGGCCGTTTGCAGTGGTGGAAATTGCATTGCGCGCTGCGCAGCCTGTTGTGCAGCGTGATGTTGTTGCTGTTGTGTCAGGCTACGGCGGCGTTGCCGTACCTGCTGGCGCAGTGACTGGCGATCACTCGGATATGTTTCCATATGAGGCTCATTGTAGCAAAAGGTGTTCAGCGAGGATTCTTAACCATCATCGCTACGCAACGGGCATCGTATCAAATAAATATCATAAATGGGAATGTGGCGGGCGATATCCTGAAGAACAGCAGGCTATCATTAGAACTAATCAGAAAGATTGGGGATCTCCGAGATGCCGCTGCAGGCTGTAACCCTTGAACCCTTGGTTCAAGGTGAGTATGCCGCCGCAACCATCAGGCTTCTCGGTCGAACCGAGCTTGCACACAGGTTACAGAGCGCCACACTCTGTTGGTATGAAATATCGGCTCAGGGGACTGGCCCGCTTGCAAACATCTCAGAGAATTTTTATTTCATAAAGACTATAGCACAGTTATCCGCTGAACGTCATTCAAAGGTTGTTCCGGGCCGTTCAGTAATGCGACCTTGCTCAAGCAATGCCTGCTCAATCGTCTGTTGCAACATACGGATGCGCTGTTCCATGTTACTGGCATAATCACGAGTTTTGGTTTTTTCCTGTGCCAGCTCATGGCAAATGTTCAGTGCGGCAATAAAAACCAGTTGCTCGGTGTTTGTGACACGGGTACGAACTTTCAGGTCATGCAACCGCTGATCGAGATCTTGTGCGGCAGCATTGAGAGCATCGTGCTGTTCCGGTGGGCAATTTACACGCAATGAACGACCAAAAATTTGAATATCAACGGGTTGTGCAGACATGTCACCATCCTGATTGCATTTCTGTGCATGCTCATGGCGAACGTTGCTGCCGCATGCACTACCTTAATCACCCCTGTGTGAAGAAACCATCCCTTTAATGGCATCATTGAGGCACCTGGTGGTAGCATATCACGAACTTCTTCCAGCAACGATGATCAAAAGAATGCCACTATCAAAAACGCTCACTTCACCCAATTACACGCAGCTGGCTGATGCTCTGAAACAACAGGGCGTGGCTATGTCTCCGGCCGAGATGCACGGTCTGCTAACAGGTATGATTGCCGGAGGTTATCAATCCAGCCACTGGCAGAGTCAGGTTTATGATCTAACCAATGATGGTCTGGCTTTTTCTCAGGTATTATTACACCCGTTACAAGAGCTGTATCAAAGCATCAGTGATACTCTCGCAGATGAAGGTTTCCTGTTTCAGCTGTTTTTACCCGAGGGTGAGAGTGTCACTTTGTTCGACCGTGCGGATGAACTGGCTGGCTGGGTTAATCATTTTCTGTTAGGGCTCGGTATCAGCCAGCCGGGACTCGACAAAGTGAAAGGGGAAACTGGCGAGGCGATTGATGATCTGCGTACCATCGGTCAACTAGGGTATGATGACGATGAAGAGCCGGAGGCGTTCGGGCAGGCGCTTGAAGAGGTGATTGAGTATGTACGCGTTGCGGTACTACTCTGTTATGACACCTTTGTTCACTCTCACACTTTCACCCAGGCAGAATCAGTGAATAAACCGACACTCCATTAGTGTTGTCATGTTATAGCCGAATTAGAGGAGAAACTGATGCCACAGCAATTGTTTGTGCAGCGCCGTCAGGCACTGCTGGAAAAGATGGCGCCTGCCAGTGCGGCGGTGATTTTCTCAGCCCCTGAGGTAATCCGTAGCAATGACAGCGAGTACCCCTATCGACAAAATAGCGACTTTTGGTATCTGACCGGTTTCAATGAGCCGCAATCTGCGCTGCTGTTGATTAAAAGTGACGAGAAACATATTCACAGTATTCTTTTCAATCGCCTGCGTGATAAACAGGCAGAAACCTGGACAGGCCGTCGTCTTGGCCAGGAAGCAGCACCGAAGAAATTACACATCGATCGCGCCCTACCGTTTAATGAAATTGCGCTGCACTTGCCCCAACTTTTTAATGGTCTGGATATCATCTATCACGCTTGCGGTTATCACTCCGGTGCTGATGAACTGGTCTTTTCGGCACTAGAGACTCTGCGGAAGGGGGCAAGACAAAAACTGAGTGCTCCAGCAACTCTGACAGACTGGCGTCCCTGGGTACATGAAATGCGTCTGTTTAAATCCCCCGATGAACTGGCGATATTACGCCAGGCTGGCACAATCAGTGCTCTGGCACATACCAGGGCAATGCTAATTTGTCGCCCTGGTATGTATGAGTATCAGCTGGAGGGGGGAATTCATCATGAGTTTACCCGGCATGGTGCCCGTTATCCTGCTTACAGTACCATTGTGGGAGCGGGAGCCAATGGCTGCATCCTTCATTACACTGAAAATGAAAGCAAATTGCTTGATGGTGAGCTGGTCTTGATTGATGCTGGTTGTGAGCTACAGGGCTATGCTGGCGACATTACCCGCACTTTTCCGGTGAATGGTAAATTTACCGCCCCGCAACGAGCGGTGTATGACATCGTCCTAGAAGCATTGAACCTGGCGTTGTCGCTCTACCGCCCGGGGACTACCATCCGCGAAGTAACAGACCAGGTTATCCGTACGATGGTGAGCGGATTGGTCAGGCTGGGTATTTTGACTGGTGATGTTGATGTTCTGGTAGAAGAGCAGGCATATCGGCCTTACTTTATGCACGGCCTGAGTCATGCCCTGGGGCTGGATGTGCATGATGTGGGATTTTTGGGTCATGACCGTGATCGTCAACTGGAGCCCGGCATGGTAATCACGGTGGAGCCGGGACTCTACATTGCCCCTGATGCTGATGTTCCACCGCAATACCGGGGAATTGGTATCCGTGTTGAGGATGATATTGTGATCACCATTGATGGTAACGAAAATCTCACCGATGGCGTAGTGAAAGACCCGGACGAAATTGAAGCATTAATGGCGGAAGCAAAACGATAATGGATATTACCATTGCAGGTGGCGGTATGGCGGGTGCCACGCTGGCGTTAGCTCTGTCACATCTGACAGAAGGCCAGATCAACATAACGTTGATTGAAGCGATATCTCCGGTCGGCGCTCAGCATCCAGGCTATGACAGCCGTGCTATTGCTATAGCTGAAGGTACCCGGCAACAACTGGAAAATGTGGGAATATGGCAGCAGTTAGACAGTATTGCAACACCACTTACCAGTGTGCATGTCAGTGATCGTGGTCATGCCGGAGCCGTATCACTTTTTGCTGCTGATTACGGTGTTCCTGCTCTTGGACAGGTTGTTGAGTTACATGAAGCGGGTGAGCGTTTATTTTCCCTGTTACACCAGATGCCAGGGATACGTCTGCGTTGCCCGGCACGGGTGGTTGGCGTGCAGCGCAAGAGTGAGAGCATGACAGTCACGCTTGATACACAGGAAGAGATCACCTCAACACTGTTGATTGCGGCGGATGGAGCAGCTTCTGCAGTGGCCCGGAGTAGCGGCGTCAGTTGGCATAGTACGCCTTATCAGCAGATAGCCGTAATTGCTAACGTTACTACTCAGCAATCTCATCAGGGCAGAGCCTGGGAACGCTTCACTGAGCATGGTCCTCTTGCGTTATTGCCTATGTCGGAAGGGCGCTGCTCGTTGGTATGGTGCCATCCTCTGCAACGCCAGACTGAAGTGGAAAGCTGGGATGACGCTTTTTTTCTGGGCGAATTACAGCGTGCCTTTGGCTGGCGTCTGGGGCGTTTTCTGCATACAGGCAAACGTGAATGCTATCCTTTGGTCTTGCGTGCAGCGACTCAGCGTTGCACACATCGTCTGGCACTGGTTGGTAATGCCGCGCAGACACTACATCCGATTGGGGGTCAGGGATTTAATCTGGGATTGCGTGATGTCATGTCTCTGGCTGAAACTGTGGTCACTGCCTGGCAGCATGGCGAGGATATCGGCAGTTATAGTGTGTTGCAGCGTTACGAACAACGTCGGGAGCCAGACGTAAAAACCACGATAGCGATTACCGACACATTGGTCAGGTTGTTTGCCAATCATTACGCGCCGTTGGTTGTCGCACGTAATCTGGGGCTGATGGCCATGGATCCATTTTCTACCGCCCGTCACTGGCTGGCAAAACGTACGCTGGGCTGGGTTAAGCGCTAAACGAGGGCAGAAATGCAAACATATGATGTAATCATCAGTGGTGCCGGCATGGTGGGATTGACCATCGCCTGTGGCCTGCAGGGCAGTGGGTTAAAAATTGCTGTTGTCGAGCAACGCGAACCAGAAATACATGATAATACGATGCCACCTGCCATCAGAGTGTCAGCGATCAATGCCGCCAGTGAACGTTTGCTGCGGCATCTCGGAGTGTGGGACGATATTATTTCATTACGTGCTACGCCCTATCAACGGATGGAAGTGCGCGATCAGGACAGTTTTGCCAGCATTTGTTTCGACCAGCAGAGTCAGGGAATACCCTATCTGGGACACATTGTTGAGAATCGGGTTATCCAGCAGGTATTGTGGCAACGCGTACAGCAGCAGAGTGAGGTGACGTTACTTTGCCCGGTGGCCTTTCAACAGGTGGCCTTTGGCGATAATGAAGCCTTTGTGACATTGAATGATGGCGCAATGATCAGCGGACGTCTGTTGATAGCCGCAGAGGGAGCCCACTCCTGGTTACGTGATAAAGCGGATATTCCTTTGACCTTTTGGGATTATGAGCATCATGCGCTGATCGCCACGGTTCGCACAGAACTTCCTCATCTGCAGACAGCCCGACAGATGTTTCATGGCGATGGCATACTCGCCTTTCTGCCATTGCATGATCCACATTTATGCTCGATTGTCTGGTCTGTTCCGCCACAGCGAGCAGGTCAACTGCATGAAATGTCACCTGAGCGTTTTAATCAGCAGCTGGCAATGACTTTCGATATGCAGGCAGGGTTGTGTCAGTTAGAAGGGGATCGTCAGATATTTCCTCTGACAGCACGTTATGCCCGTCAGTTTGCAGCGCACCGACTCGCTCTGGCGGGGGATGCCGCACATACCATTCATCCATTGGCTGGTCAGGGGGTGAATCTCGGCATGATGGATGCGGCAGAATTGATTGGGGAAATAAAACGTCTGCATCAGCAGGGTAAAGATATCGGTGAGCATCTCTATTTGCGTCGCTATGAGCGCCGTCGCAAACAGAGTGCCGCGCTGATGCTGGCCAGCATGCAGGGTTTCCGCGAGTTGTTTGCCGGACATCATCCGGTGAAAAAATTATTACGTGATACCGGAATGGTACTGGCCAACACATTGCCCGGTGTCAAACCGCGTTTGTTAAAACAAGCGATGGGGTTACACGACCTGCCTCTCTGGCTGAAATAATCAGTGACTAACGGATACGGACAGTATGTGTCCGTATTGTCGTCTGCGACCTCCTTTGCGCTTTGTTTTTCATCTTCCTGAATTGTTCCCTTCACTGGATTTTAACGCTCTATTTTCCTGAGTGTGAGCTGCTTTGCACTATTTTAGTGCAAAGGGTTCATTTTGTTTTTTTTTTTGAGAAAAACTAATTTTACCGAAATATTCGCATTATTTTTTCTTATCCGAATGGATATTCCATTTAGTGTCATTTTTTATTTTTGAACAAAATTTAAGACGCTAATACTGACTTAAATTGCCATTCTTATATTTTTTATTTGTTTTTTGCGTTTTTTTTAGTTTTATCGGTGGTCTTTGTCTCAGCTCTGAAATCATGCACTAAAACGATTCACCCTTATATAACTTATGGTTAAAGCCGCAATTCAGTGGTAACGTCAGTGCTAAAGATAACGTTTGCGTCGCGTTAGCAATGCAGATAATTCGTCACCTCAACAGGCACAGGAATGATATGACTCAGCAGACTGCGTTGTTTGAACAGCATCAGGCCAGCGGTGCAAAGATGGTTGATTTTCATGGTTGGATGATGCCACTGCACTATGGTTCACAGATTGATGAACATCATCAGGTACGTAGTGATGCAGGGATGTTTGATGTTTCACATATGACAATTGTTGATTTGAAAGGGGCTCGTACCCGTGAGTTTCTTCGCTACCTGCTGGCCAATGATGTCAACAAACTTACCCAACCTGGCAAGGCCCTCTATACCGGAATGCTGAATGCATCCGGTGGGGTGATTGATGATCTGATTGTCTATTTTTTTGATGAAACACAGTTTCGTCTGGTGGTGAATTCCGCCACACGTGAAAAAGATCTGGCCTGGATCCAGAAGCAGGCACAACCTTATGCTGTCGATATCACTGTCAGAGATGACCTCTCACTGATTGCAGTGCAGGGTCCTGAGGCGCAGAAAAAAGCCCAAACTGTGTTTAGTGAACAGCAACGCCAGGCCGTCGCGGGAATGAAGCCTTTCTTCGGTGTGCAATCGGATGGGTGGTTTATAGCGACCACCGGGTATACCGGAGAGTCTGGCTATGAAATCGCGCTGCCGAATGATCAGGTCTCTGATATATGGCGTAAATTGCTCGCAGCCGGGGTTGCTCCTGCGGGACTTGGTGCACGCGATACTTTACGTCTTGAAGCTGGAATGAACCTCTATGGTCAGGAGATGGATGAGTCGATTTCACCGCTTGCTGCAAATATGGGTTGGACTATAGCCTGGCAACCTGCAGAACGCGATTTTATTGGCCGGGCTGTGCTTGAAAAGCAGCGGGAAGCGCGTACAGAACGCCTTGTTGGGTTGCTGATGACAGAAAAAGGCGTATTGCGCGGTGGCTATCCTGTACGTTTTACTGACCAGAACGGCCAGATTGCAGAAGGGGTTATTACCAGTGGTTCATTCTCCCCGACGCTTGGATGCAGTATTGCGCTTGCGCGTGTACCTGACGGCATCGGCAGTGAAGCAGTAGTTGAAATTCGCCATCGTGGAGTTCCTGTAAAAGTCACTCAACCTATTTTTGTTCGCGCCGGTAAACCGGTAGCACAATAACAACCTGTAAAGAGGATGCGGCAATGAGTAATGTACCTGATGAGTTGAAATATCGTGATAGCCATGAATGGGTGCGTCAGGATGAAACCGGAGTTTGGACTGTAGGGATTACCGAGCATGCGCAAGAGTTGCTGGGGGATATGGTCTTTGTCGATCTGCCTGAAACAGGACAATCATTCAGTCAGGGTGATGACTGTGCAGTGGCTGAATCAGTAAAAGCAGCTTCTGATATTTACGCGCCTCTGAGTGGTGAAATTATCGCGATTAACCAGGCACTGGAAGGAGAGCCTGAGCTGGTGAACAGTGATCCCTATGGTGCGGGCTGGCTGTTTAAGATCAAAGTCAGCGAAGCGGATGAAATTGATGCGCTGCTTGATGCAGCCGCTTATCGAGACATCATTGCCGAATAATCATATAACTTCAAGGATGACAAGCTTGGTCGTCCCGTCTCTTTTACGCCACATCCAGGATATGCTCATGACCCAAACCCTCAGTCAACTTGAACATACTGATGCTTTCATTCAACGCCATATTGGTCCTTCTGAACAGCAGCAGACAGCGATGCTGAATGCAGTAGGAGCCTCTTCACTGGAAGCGCTGATCAGATCTATCGTTCCTGCTGATATTCAGCTGCCGGGGCCACCCGCTGTGGGGGAGGCTGTCACTGAACATCAGGCGCTTGCTGAACTGAAAGCCATCGCCAGCCATAATATACGTTATAAATCTTTTATCGGCATGGGATATTCACCGGTATTGATGCCGCCGGTTATTTTACGGAACTTGCTGGAGAATCCAGGCTGGTACACGGCATATACTCCCTATCAACCCGAAGTCTCTCAGGGACGCTTACAAGCGTTACTTAATTTTCAGCAGGTAACGATTGATTTAACTGGCCTTGATATAGCGTCAGCTTCCTTGCTGGATGAAGCGACGGCGGCCGCAGAAGCCATGGCGATGGCAAAGCGTATCAGTAAACTGAAAGGCACTAATACTTTTTTTGTTGCCAGTGATGTGCATCCGCAGACACTCGATGTCGTACTAACCAGGGCTGAGACATTTGGTTTTACTGTGGTGGTGGATGAGGTAGCACGCATCAGCGAATATTCAGATTTGTTTGGTGTACTGTTACAGCAAGTCGGTACGACCGGAGAGGTTCATGATTATACTTCTGTGATAGCTGAACTGAAACAGCAGAAAATTGTGGTTGCTGTGGCGGCCGATTTTATGTCTCTGGTGTTGCTGGAAGGCCCGGGGAAGCACGGCGCAGATATGGTGTTTGGTTCAGCACAGCGCTTTGGGGTGCCGATGGGTTACGGCGGACCTCATGCCGCATTTTTCGCCACCAAAGATGAGCACAAACGTGCGATGCCAGGACGCATCATCGGTGTATCACGCGATGCGGCAGGCAATGTTGCTTTGCGTATGGCGATGCAAACTCGTGAGCAGCATATTCGTCGTGAAAAAGCGAACTCAAATATATGTACATCACAAGTATTGCTGGCGAACATAGCCGGATGTTATGCGGTTTACCACGGTCCACAAGGTATAAAAACCATTGCCACACGCATTCATCGGTTAACCACTATTCTTGCTGATTTGTTGCAACAGCAGGGGGCGACTCTGCGTCATCAACACTGGTTTGATACGCTGACAGTAGAGGTCAGTGATAAAGAGGCTATCTGTGCCAGAGCTCTGAGTTTCGGGATCAATTTGCGTACTGATCTTTCGGGTGCCGTAGGGATCACACTCAATGAAACCACTACGCGTGAAGATATCACCGCGTTGGTTACTATTGTTACTGGTAAGGACGTTACGCCAGATTTTGCCAGCTGTGATCAGCAGGCACAGGCAAAACAGATTATTCCAGCAGCAGTACAACGTCAAAGTCCTATTCTTACTCACCCGGTATTTAATAGTTATCATAGTGAAACTGAGATGATGCGCTATATGCATAGTATCGAGCGTAAGGATCTGGCATTAAATCAGGCTATGATCCCACTAGGCTCCTGCACAATGAAACTGAATGCTGCGGCAGAGATGATACCAATAACCTGGCCGGAGTTTACTGAACTTCATCCTTTCTGTCCTCCTGAACAGGCGAAAGGATATTTGCTAATGATCAGTCAACTCTCACAGTGGCTGGTACAATTGACTGGTTATGATGCGCTTTGTATGCAACCGAACTCAGGGGCGCAAGGCGAATACGCCGGGTTGTTGGCGATTCGCCGTTATCATGAAAGTCGTGGTGATACTGCACGACACATTTGCTTAATTCCTGCCTCAGCACATGGCACTAACCCGGCCTCAGCACAAATGGCTGGAATGTCAGTGGTAGTGGTGGCCTGTGATAAACAGGGCAATATTGATCTCGATGATTTAAAGAAACGAGCTGCAGAGGCAGGTGATGCGCTTTCCTGCATTATAGTGACATACCCTTCGACGCATGGTGTATACGAAGAGACTATTAGTCAGGCTTGCGAAATTGTGCATCAGTTCGGCGGGCAAGTGTATCTGGATGGTGCCAATATGAACGCGCAAGTCGGGATAACGACACCGGGCTACATTGGCGCAGATGTTTCGCATCTGAATTTACATAAAACCTTCTGCATCCCTCACGGTGGCGGCGGGCCGGGCATGGGGCCGATCGGTGTTAAAGCGCATTTGGCCCCCTTTGTACCCGGTCACAGTGTGGTACACATTGAGGGAATGTTAACCAGTAAAGGCGCAGTTTCTGCGGCGCCTTTTGGCAGTGCTTCCATTCTGCCTATCAGCTGGATGTATATTCGTATGATGGGGGCCGAAGGTCTGCGACAAGCCAGTGCAGTGGCGATTCTTAATGCTAACTATATTGTCACGCGGCTGGGTGGTGTTTGGCCAGTATTATATACCGGTAAAGAAGGGCGGGTGGCTCATGAGTGCATTCTGGATATCCGTCCACTGAAAGAACAGACGGGCATTAGCGAACTCGATATTGCTAAACGTCTGATTGATTATGGATTTCATGCTCCTACAATGTCTTTTCCGGTAACCGGAACACTTATGGTGGAGCCTACCGAGTCTGAGAGTCAGCAGGAGCTGGATCGTTTTATCGACGCGATGCTCGCTATTCGCAAAGAGATTGATCGCGTCGCAGCTGGCGATTGGCCTGTTGACGATAATCCTCTGGTCAATGCACCCCATACTCAGCAGGAGTTAGCGGGTGACTGGTCACATCCTTATAGCCGTGAAGAAGCCGTATTCCCGGCGGGCAGCGATAATAAATACTGGCCGGCGGTGAAACGTCTCGATGATGTTTATGGTGACCGTAATGTTTTTTGTTCTTGCGTTGCTATCAGTGAGTACGCTTAATTTCACCTGATTGTCAGCAGGGGGCCAAATGGCCCCCGATACAAAAATCCATATTCCCTTTTCGTCCTCTGCAGTGTCAGTGTGTTACTGACAGGGATTTTGTAGTGGCACACTGAATTTGGCCACCTGAGCAGAGGTGATATGCTCACCTCAACATCTTATAGGTGAACCAATGAGCAAAGCATTTACTGCTGAATTTAAAGTCGAAGCGGCAAAACTGGTCCTGGATCAGAACTACACTCACGGCGAGGCGGCTAAGGCGATGAACGTCAGCCTCTCCGCCATCAACCGCCGGGTAAAATCGTTACGTATGGAGCGCCAGGGGAAAACGCCCCCGGGGCTGCCTCTGACGCCTGAGCAGACTGAACTCAGGGAAATGAGAAAACGGATACAACGCCTTGAAATGGAGGATGAAATCCTAAAAAAGGCTACCGCGCTCTTGATGCCGGACTCCCTGAACAGTTCACGATAATAGACAGTCTGAGGGCGCACTACCCGGTAGCGCCATTGTGCCGGCTGTTCGGTGTTCACCGAAGCAGTTATCGCTACATTCGTAAAAATGGCAGGGATTCTGACGCCGAGCGTGCCGTTAAACGGAGTCTCGTCAGTGAAGTCTGGAACGCCAGTGGTGGCTCTGCTGGCGCGAGAAGTATCGCCACGATGGTCAGCGCTAAGGGCGTCAGACTCGGGCGATGGCTGGCCGGTAAGCTGATGAAAGAGCTGGATATCGCCAGTTGCCAGGTCCCGGCGCATAAATACAAACGCGGCGGGAACGAACACATTGAAATACCGAACCATCTCGACCGGCAGTTCGCGGTTACCGCGCCGGATCAGGTCTGGTGCGGCGATGTGACGTATATCTGGACGGGAAAATGCTGGGCTTATCTGGCAGCAGTGCTGGATCTGTTCGCCCGCAAACCTGTGGGCTGGGCGATATCGACGTCGCCGGACTCGGCCCTCACGGTCAAAGCATTGCAGATGGCCTGGGAGCTTCGGGGTAAGCCAACAGGCGTGATGTTCCACAGCGATCAGGGCAGCCACTATACCAGCCGTCAGTACCGGCAGGGTCTGTGGCGCTGTCGGATAAAGCAGAGCATGAGTCGCCGGGGTAACTGCTGGGATAATGCCCCGATGGAGCGGTTCTTCCGGAGCCTGAAGACCGAATGGGTGCCGACGAAGGGCTATAACAGCTTCAACGAGGCTCAGAGCGCGATAATCAGCTACATCACGGGCTATTACAGTGCCATCCGGCCCCACTGGTATAACGGTGGCTTAACGCCAAATGAATCAGAGCGGCTGTTCCACGAACAGTCAGGTCGTGTGGCCAAAATTAGTTGACCACTACAGGTCCGCCATCCCGGAGGGGAGTTTAACCTCAAAGAACCCTCTACTCAGCGATATCGGAAGACAGATTACGCAACCTATCACATTGGTTGCTTTTTTAGCTTACAAGTGTACTCTGAAATTATTGTCAGTTACTCTTACTCCCTGATTGCTACCTGTTGGAATCAGAAGGGACGTTTTTTTGATGAAAATAGCTGACACAAATGCGGTAACAGCCTTCGTGCGTGAGTTATCTCTTTCATGGAAGAGACCGGATCAGACAGACACAGTAAGCATAGAAAATGAAAGCCAAAACAGAGACACAGCAGGGTTATTCTTTCAATGAAGAACTGGCGAACAGCCTTAGTCATGGTTTAGGAGCAATTCTTGCCATTATTGGGCTGGTCTTATTGCTTAACCGTGCTTCAGCCAGTCAGGCTGATATGCTTACGTTTCTTAGCTACACGCTCTATGGCGGGAGCTTAATTTTACTTTTTCTCGCATCAACCCTTTATCATGCGGTTCCACAGCCAGGGGCAAAAAAGTGGTTAAAAAAAATTGACCACTGCGCGATCTATCTGTTGATCGCCGGTACTTATACTCCATTTCTTCTTGTGGGCCTGAAGTCTTCTTTAGCGCATGGATTAATGGCGGTGATTTGGTTGCTGGCATTAGCGGGTGTGGCGTTTAAATTGTTTTTTGCTCACCGTTTCAGGCTGCTATCTGTGCTGACCTATCTACTCATGGGGTGGTTATCACTCATTGTGATATATCAGCTCGCTCTGACCCTCCCCGCAACCGGGTTAGGGTTGCTTGCTTTGGGAGGGGTTGTTTACTCTCTTGGGGTGATTTTTTATGTTGCCCGCCGTATCCCATACAATCATGTCATCTGGCATGGTTTTGTGCTGGGCGGCAGTCTTTGTCACTTTTGCGCCATCTACTTTTATGTCAGATAATACGCTTCATTCGAGCAGGTAAGGTAAAGGCTGCAGGGATAGCTGGCTGGTTACCTCACCGGGGACATGGAACTCACTCTCTGCGGGTAGATCATTATTCAGTACGGCCTGAATCCAGAGCTGTTGATTACGCATCCGGCAGGCCGCCAGTACTGTGCCAGTACGACGCCAGTTATCACCCAGTTTTAGTTCCAGCCCACTGTTTATTTCCGTGAGCAAGTCAGCTTTACCGGCAAGCCAGAACAGGGCGCGTTTGTTAGCGCCACGAAACTTTGCTCTGGCGACCATTTCCTGTCCGCTGTAACAGCCTTTTTTAAAACTGATGGCATCAAGTGCCTGTAAATTTGTTGCCTGGGGGATAAACTGTGCGCTGGTTGCACTGTCGATGACAGGCAAGCCGGCTTCAATATCCAGTGCCAGCCACTGCTGGCTGTCTGTCTGTTGCGCAGTACCCGCTAGTTGCTGACAAAGTTCAGCGGCTTGCCCGGGGGGCAGAGCCAGCAGGAAACGTTCTGCGGGTTGCCCGAACCACAGCAGCGAGGCATCCCCCTCCTGGACAGCAGGAGATTGTGCATCCGGCAGGTGTGAAAAGTGGGTTGCAAGTGCAGCTCGACAACCCGAACCCGCAACACCCAATAGCACCATATGTTCATCAGCGCTGATCGCGACTTCAGAAAAAACAGCGTACTTTTTCAGTTCAGTGATTTGCACCGCCTGCACACTGCGTCGCGTGATATAGGCCAGTTGCGGCCCTGAGCGATGAAACAGGCGTAGTGTGCTCCACATTTTCCCTTTCGCGTCACAGTGCGCAGCAAGTTTGTGCTCGTGCGGCTGCAGCGCTGCGACATCAAGCGTTAGCTGTCCCTGCAGATAGCTGATGCTATCAGCACCGCTGACAGTGGTGAGTGCCCAGTCTTCCAGAGAGATTAATGAAAGAGGTAACTCAGTTGCCGGGAGAGGCAGCTGTGCAGCAAAAGGAAAAGTAATCATGGCAGTTTCCTGAAAGAAAATGGGCAAGTACTACTATGTTAAAAGAGGCCAGTGACATTGCAAATGGTTTTCTGTGATGTGATGTGACGTGAAGGCCTGAGGGGAAAAAGTGATGAAACATCAGGATTGTGAACCAGGCTGAAAAGTTCATATTTGTATCCGACACAAGACAGAAAAGATCTTACACTCTTTACCTCGGAACAATATTTTTTGAGGCAGGGGATGAAAAATATAGCGCAAATAGGCTGGGCGTGCCGCAGGGGAATGCGTGAGCTGGACATCATGCTTATGCCTTTTTTTCAGCATGAGTTTGAGAGTTTAAGCGAGCAGCAGCAACAGACTTTTATCCGTTTGCTTGACTGCGATGATCCTGATTTGTTCAACTGGCTAATGCAGCACGGTGAACCTGATGATGAAGCGTTAAACCAAATCATTCAGCTTATCCGGCAGCGTAATTTACAGCGTGAGCCGTCAGGTTATTAAACTGCATTGCTCCAGGCGATGCCTGCAGATATCTGGCATACTGCATGGCACAGTGGTGGCCGCATTGTTGCTGGTTCCCTTTATTACTGAATTCACCACAGCGTATTACATGCTGTTACTGCTCCCCCTCATTGCCGCTGAAGGACATCGCAGTCAGTGGCGAATTCGTCAGCAGTGTGGCAAGGTTGTGCTACACCATGACGGAGTGTGGGAGTATCAGGCTCACCACTGGTCGGTGCAACGTTATCTGTTGTTACCGCAGCCGTTACTGGTGGACTTGCGGAACTCGTCGGGTCACAGTCTGCGACTCTGTCCCTTCCGTGACAGCATGTCAGAGACAGAGTGGCGAACTGTGCGCCGTTCGCTATTATCACTGCACGGCAAGCAGTCAGGCCCGTGAGAGTCGCTGGTGTGTGCTTTATCCGGTTTTATAACAGTGAGGCAGTCTCTGTAAGAATTTGTTCACACCACTGGCTGATTCGCTCGTCAGAGAGTTCAAACTGATTGATATCATCAAGGGCCAGTCCGACGAAGCGACCTTGCTGACCGAGCAGCGGTTTCTGGCTGGTGAAGGTGTAGCCTTCATTTGGCCAGCTGCCTACATACTGTACCCCCAGTGGTAACAAAAGATCGTAAAGCATGCCCATAGCGTCGAGAAACCATTCACCGTAATCGACCTGATCCCCCAGACCAAACAGAGCGACAATTTTGCCTTGCAGATTGAGCGTCGGTAAATCCGCCCATACTTTTTCCCAGTCCTCCTGCAGTTCACCAAAGTCCCAAGTGGGAATGCCTAGGATCAGCATGTCATACTGTTCCATCAGTGAGATACTCTCTTCGCGAAGATTGTGTAGCGTCACTAACTCTTCACCGATCACATCACGAATTTTTTCTGCTGCCATTTCGGTATAGCAGGTGCTGGAGCCATAAAAAAGACCAATATTCATGATCAAAATACTCAATAAGCCTGATACAGTTGACGCGATTATATCAGAATTATACCGTTGATTAGGGAACATCCTGTCAACCCAGGTTTTACCAACAAAGATCACGGTAAACATGCGACAGTCAGCAGGTCATGGGATACGTGTGCGATGGAGAAAGAGGTTAAATGTGAGGCAAGTGCATGCAGGATAGCGATATTGTTGAACAGTTTCTTGATGCCGTCTGGATAGAGCGTAACCTTGCGGAGAACACCTTGAGTGCATACCGACTCGATCTTAGTGCCCTGGCGTTGTGGGCGGCCGCACACCATACCACCTTGTTAACGATAGAAAGCACAGACTTACAACAATATCTCGCGGAGCGTCTTGAAGGGGGATATAAAGCCAGCAGTTCCGCACGTTTATTGAGTGCCATGCGCCGGTTTTTCCTGTACCTTAACAGCGAAAAATTGCGCCATGATGACCCGAGCGCGTCACTCACTTCACCTAAGTTGCCACAGCGCTTACCAAAAGATCTCAGTGAGGCGCAGATTGAGCGCTTATTACAGGCACCTGATACGCAAACCCCGCTTGAATTACGCGACAAAGCCATGCTGGAACTGCTGTATGCTACCGGGTTACGCGTCAGTGAGTTAGTGGGGTTAACGCTCGAAAATGTCAGTTTACGACAAGGTGTCGTGCGGGTAATCGGGAAAGGTAACAAAGAACGGCTGGTACCTTTGGGAGAAGAAGCGAGGTATTGGCTGGAGCACTTTATCGCTGGCGGACGTCCGGCTTTACTCAATGGACAGGTTTTGGATGTGCTGTTTCCCAGCAGCCGTGCCCGGCATATGACGCGTCAAACGTTCTGGCACAGAATCAAGCATTATGCTGTGATAGCGGGTATAGACAGTGAGAAACTCTCTCCTCATGTGCTCCGACACGCGTTCGCTACTCATTTATTGAATCATGGTGCTGATCTGCGGGTTGTACAGATGCTGCTTGGACACAGTGATTTATCAACAACACAAATTTATACTCATGTGGCGACTGAACGATTGCGGCAGTTACATGCGCAACATCATCCACGCGCCTGAGCTGGCCTGGTGCAGGATACCATCATCAGTCAGCTCAGATACCAAAGGAAAAGTTATGAAAAAGCGTTATTTACTCAGTGCTCTGTTCTTCGCCGTCACCAGCAGTGTGGTACATGCGGATGACAATGCGATAAAAAACTCGTTAAAAAAGGTTGGCATTGAGGATGCTGAGATTCACCCTGCACCTGTTGCAGGGGTAAAAACGGTGCTGACCGGGAACGGCGTACTGTATGTCACGGATGATGGGAAGTATTTGATGGAGGGACCCCTGTATGATCTGAGCGGCGCCATTCCTGTTAATCAAACTCATGAACTACTGGCGACGAAAGCCGAAGCATTAAGTAAACAAATGATTGTTTACAAAGCCCCGAAAGAGAAATACGCAGTTACTGTCTTTACTGATATTACTTGTGGCTATTGCCATAAACTGCATGAAGAGATGGCTGATTATAACGCGCTTGGTATCACCATCCGTTATCTGGCGTTTCCTCGTCAGGGATTGGAAACATCCACCGCGACTGAGATGAAGTCTATCTGGTGTGCCGCTGATCGTAACAAAGCTTTTGATGCGGCGATGAAAGGTGACAAGGTTGCACCCGCCAGCTGTGATATTGATTTGTCAAAACATTATCAACTCGGCATTCAGTACGGTATCCAGGGTACGCCGGCCATCGTTACACCAGCAGGAAGTGTCATCCCCGGTTATCAGTCTGCTGCGCAGCTTAAACAAATACTGGACAGCCAGACCAAAGGTAACTGATTGTCGTGAATGAGGATTTCGAGCTGCAACGCCGCGAGGCTGATGCACAGAGCCAGTTACCCGAGACACTGCCGTTACTGTTGCGGCGTTTGTATGCTCAACGTGGTATTCGTCAGAGCGATGAACTGGAAAGGGGCGCGAAATTCCTGCATCCCTGGCAGTCATTGCATGGCATTGAACAAGCTACCGCCCTGATTCACCAAGCTCTGATTGAGGGAAACAGGATTATGGTGGTTGGCGATTTCGATGCTGATGGCGCGACCAGCACCGCCCTGACTGTACTGGCGTTGCGCCAGATGGGCGCCCGGGATATTGACTATCTGGTACCGAACCGTTTTGATGATGGTTACGGGTTGATCCCGGCAGTAGTGGAACAGGTTGCCGCCCGTGGCGCGAAATTGATCATTACAGTAGATAACGGCATATCATCGCATGCGGGGGTCGAACTGGCTCATGCATCAGGCATTAAAGTGGTGATAACTGATCACCATCTGCCCGGTGATACGCTGCCTGATGCTGATGCGATTGTGAATCCTAATCTTAAACAGTGTCAGTTTCCTTCACGCGCTCTGGCGGGTGTGGGTGTCGCCTTTTATCTGATGCTGGCACTGCGCGCCCGTTTGCGCGAGTGTGGTGTCACTACTTTGCCGAACCTGGCAGAACTACTCGATTTGGTGGCTCTGGGAACGGTGGCTGATGTCGTGCCACTGGATACAAATAACCGTATTCTTGTCTGGCAGGGCTTATCGCGCATTCGTGCTGGAAAGTGTCGTCCCGGCATCAGGGCGTTACTGGAAGTGGCAAATCGCCCGGTGGGGCAATTATCGGCCAGTGATCTCGGTTTCGCACTCGGTCCGCGGTTGAATGCGGCTGGTCGTCTGGACGATATGTCGGTGGGTGTCGCATTACTGTTAAGCGATAATCCTGTGCAGGCACGCCAGCTCGCCAGCGAGCTCGATGCACTGAATCAGATGCGTAAAGAGATAGAGCAGGGGATGCAGCAGGAAGCATTACGACTCTGTCAGCAATTTGATCAACAGCGTGAGACTCTGCCTGTTGGTCTGGCGATCTGGCATCCTGAATGGCATCAGGGGGTAGTGGGCATTCTGGCATCGAGACTGAAAGATCGTTTTCACCGCCCGGTTATCGCGTTCGCCCCTGCCGGAGATGGCCTGCTCAAAGGGTCGGGACGCTCAGTGCCCGGTTTGCATCTCAAAGATGTGCTTGAGCGTATTGATACCTGTCATCCGGGGATGATTGATAAATTTGGTGGGCATGCGATGGCTGCCGGACTGACCCTGGCGACTGACAATTTTGACGCCTTTCGTGAACAGTTTGCCCTGCAGGTCGCTCAGTGGCTGACTGAAGAGTCTCTGCGTGGCATTATCCTCAGTGATGGGCCATTACCTGCACAAGAGCTGATACTACCTACCGCTGAGCTGTTGCGTGAGGCGGGACCATGGGGACAAGCGTTTCCTGAGCCGTTATTCGATGGTCGTTTCACCTTATTACAGCAGAAACGGGTTGGTGAGAGACATCTTAAAATGATGGTTGAGCCGGAGGGTGGCGGCCCGCTTCTCGATGCGATAGCGTTTAATGTTGATACTGCTCGCTGGCCCGATCCCAGTATCAGAAAAGCAACCCTGGCCTACCGTCTGGATGTGAATGAATTTCGTGGTAACCGCAGTCTGCAATTGATCGTCGAACATATCTGGCCAGTGTAGGGACATCTCAGCAGGATTCATTGTCTGAGGAAAGTGCTATGCATCACAGGTAAAAATGCGCTTTGGGTACCGGCATCGGTACCCAAACGTCCCGGCAGGAAACCGCATTATTACGATGTTACGTCCACATCAGGGAGAGACAACTTTCGTCACCAGAGTTGGCAGATCCCAGCTCCCGCCAGCGCGAATCAGCCTGCAACGCCCGGTATCTTTGACTGTGCTGTGGACATAACTTTCGCCATTCCATACCCACTCTTCTAAGCTTATACAGTCTCCCAGCCCCCTGCCTTTCATCCAGAAACCAACTGTGCCGTCAGCGTAGTAATTACCACTTTCAGTCACCATTACCCGCGATGATTTATCCTGATTAACGACAAAATAGACGTTTCCTGAGTTATAAGCAGCATACCAGCAAGGCACAATAATCAGTGTATATTGTCTATCGAGTCTCGCCATTTGCCATGAGCCGTTTATCAGCTCCTCATCACAGTCAGTCTGAGTATTTAGTGATTTGCTGATGAGTGGCTTGAACAACGATTTTTCCGTGGCGTTCATCTCCCTGCTCTCTTTATCCTGAACCGCTGCCTGAATGATGACGGGCATCGCTACTGGCGGGGTAACCTGACTCTCACTGTTGTTACCCTTCTTTATCAAAGCAGTGGGGGTCTCTATCCTTCCCTGTATCTCATCCATCTTCAGTAAAACCGCGCTGGAACCGGCGCTGGATAACAGGTATGTCTGATCATTTTGCTCAAAACGAATCGGGTTGTCGTTACGCAGGGCAAGCAGGAAAGCATTGAATTGCGCGCTGTTCATTTGCCAGGCGTCATCGTCGGCTGTCAGAAGCTGACCCATTGAGCGATCATTTATCAGCAGTATCGGAGCTTCAGTTTGATCATGGGGCTCGCGAGTCTGATCGTCATATTCCGCAAACATCACCCGATTGCTGACTGAGGTTTCTACTCCTGCTGCCCGGGTAAGTAGCACAGTAACAGCAGGTTCGCTGTCATCTGCTGAGTAACCCGCTGCCCGGCAGGTCAGAGTGTTGTCACAGACTACATCCCAGTTTTTATGTGAAAACCGGGTCGAGTGCGGGTCCGGTGCTGCATGAATTGAGACAGTCATCATCGTTACCCATGCAACGAGCAAAAAAGGGGTGTATTTTTGGCTGCAGAGTACCAGAGGTAATAGACGTTTTTTCATTATTTATTCCCTTAATTAAAGAGAGTATTAAGCTGATTTATCTCAGGGTTAGCAACTCCTAAATTCAGCCCGGCAGAGAGTGATTCAGATCCTGTCACAGTCATTATGATCATCATGCTGTGTTAAAAACGCATAATTCGCAAACGGGAGAGAAAAGCCCTCTTTTACTGAATCAATGCAGGTAAATGATCCTTACTTCCCCTCCTTCGTACAGGGCAGATAAAAAGCCTGCGGCTGAAAGCTACAAACCTGCGGAAAATTCGGTTAAACTGCTATGTTTGATTTAAACCCCCGGCCTATCACCTAAAAGACGCAAAAATCATGTTTGAAATTAATCCGGTAAAAAACCATATTCAGGATCTTTCCGAGCGCAGTCACGTTCTTCGGGGGTATCTTTGACTACGATGCCCGTAAAGAGCGTCTTGAAGAAGTCAATGCAGAACTGGAACAACCCGATGTTTGGAATGAGCCTGAGCGCGCACAAACCTTAGGCAAAGAGCGCGCCTCTCTGGAAGCCGTAGTTGACACTCTTGATCAACTGGCTCAGGGGCTGGAAGATGTGACCGGGCTTCTCGACCTTGCGGTAGAAGCTGAAGATGAAGAGACATTCAACGAAGCGGTAGCCGAGCTGGAAGGGCTGGATAAAAAACTCGCTGATCTGGAATTCCGGCGAATGTTTTCGGGTGAGTATGACAGTGCTGATTGCTATATCGATATTCAAGCAGGCTCTGGTGGTACCGAAGCGCAGGATTGGGCCAGTATGCTGGTGCGTATGTACCTGCGTTGGGCTGAAGCACATGGCTTTAAAACCGAAGTGATAGAAGAGTCAGACGGTGATGTTGCTGGCATCAAATCTGCCACCTTACGCATCATCGGTGACTACGCTTTTGGCTGGCTGCGGACTGAAACCGGAGTACATCGCCTGGTTCGTAAAAGTCCATTTGATTCTGGTGGCCGCCGCCATACTTCATTCAGCTCGGCGTTTGTTTACCCTGAAGTGGATGACGATATCGATATTGAGATCAATCCGGCTGATCTGCGCATTGATGTGTATCGTGCATCAGGCGCGGGTGGACAGCACGTTAACAGAACCGAATCCGCTGTGCGTATCACCCACTTGCCTACCAATACTGTGACACAATGTCAAAATGATCGTTCTCAGCATAAAAACAAAGATCAGGCGATGAAGCAGATGAAAGCGAAGCTGTACGAGCTGGAGATGCAGAAAAAGAATGCTGAGAAACAAGCGATGGAAGAGAATAAATCTGACATTGGCTGGGGCAGTCAGATTCGCTCATATGTTCTCGATGACTCACGGATCAAAGACTTACGCACCGGGGTAGAAACGCGTAACACCCAGGCGGTGCTCGATGGTGACCTTGACCGTTTTATTGAAGCCAGCCTGAAAGCCGGGCTATAAGGAATTGATTATGTCAGAACAACAACCGCAGAGCGCAGACGCCGCTGTTGAATTAAATAATGAATTAAAAACCCGTCGCGAAAAATTGCAAGGTCTGCGCGAGAAGCGTATCGCATTTCCTAATGATTTTCGTCGTGATACCACTTCACAACCACTGCATGCTGAATTTGATGACCTCGACAATGAAGGCCTGGAGGCTCTCAACAAAGAGGTCAGTGTGGCCGGGCGTATGATGACCCGTCGTATTATGGGTAAAGCATCGTTCGTTACTCTGCAGGATGTCGGAGGGCGTATTCAGCTCTATGTGGCGCGTGATGATCTGCCTGAAGGGGTGTATAACGACGAGTTCAAAAAATGGGACCTCGGCGACATCATTGGGGCGACAGGTAAACTGTTTAAAACCAAAACAGGGGAGCTGTCAATCCACTGTACTGAATTGCGCCTGCTGACTAAAGCTCTGCGTCCATTACCCGATAAATTTCATGGACTGGCAGACCAGGAAACGCGTTATCGTCAGCGTTATCTCGATTTGATTGCTAATGATGATTCACGCAACACGTTTAAAGTGCGTTCGCAGATCATGGCGGGTATTCGCCGCTTTATGGAATCGCGGGATTTTATGGAAGTGGAAACGCCGATGATGCAAGTGATCCCTGGCGGAGCTTCTGCCCGTCCGTTTATCACGCATCATAATGCGCTGGATATTGATATGTATCTGCGTATCGCCCCTGAGCTGTATCTGAAACGGCTGGTGGTAGGTGGTTTCGAGCGTGTGTTTGAAATCAACCGCAACTTCCGTAATGAAGGGGTATCACCACGGCATAATCCAGAGTTCACTATGATGGAACTCTACATGGCTTATGCGGATTATAAAGATCTGATCGAACTGACAGAGAGTTTGTTCCGTACCCTGGCACAGGATGTACTTGGCACAATGCTGGTGAGTTATGGTGAACAACAGTTTGATTTTGGTCAGCCATTTGCACGGCTAACCATGAGAGAGGCGATTAAAAAGTATCGCCCGGAAACTGAACTGGCCGATCTGGATGATTTTGACAAAGCGGCCGTGATTGCGCAGTCACTGGGTATTCATATTGAGAAAAGCTGGGGCTTAGGCCGACTGGTGACTGAAATATTTGAAGAGACTGCCGAAAGTCATCTTATTCAGCCTACTTTCATTACCGAATATCCGGCTGAAGTTTCGCCGCTGGCACGTCGCAATGACCAAAACCCTGAGATTACCGATCGTTTTGAGTTCTTCATCGGTGGACGTGAAATCGGCAATGGCTTCTCTGAGTTGAATGACGCCCAGGATCAGGCTGATCGTTTTCAGCAACAGGTCAATGCCAAAGATGCGGGTGACGACGAAGCCATGTTCTATGACGAGGATTATGTTACGGCACTGGAACATGGCCTGCCGCCGACAGCGGGATTAGGCATCGGTATCGATCGCATGGTTATGCTCTTCACTAACAGCCATACCATTCGTGATGTGATTCTTTTCCCGGCGATGCGAAGTAAATAATGGCTCATAAGCACCATGTTTCTGAATGATCTACAGACCCTGTCGTTATGGCAGGGTTTTTTACAGGTAAATTCTTCAGGTTTTATCTGTGATTAAATATTAATAATTTCAAATAATTATGCTGTAATTTATTTATCTTTAGTAATTAAATTTGATTTAAGATCATCGCGAAAGGGAATTATAATATAAAAACTTATATATTAAGATTTAATCTATTTAATAAAAATTAAAGAGTATTCTTTTTTTGCCGATATTTATCTGAGTGGCGTTATTTTTTCTTGTTTTTATCTCTAATTTTTTGGTGTAAAAATGAACAAATATAATATAAAAAAAAGCAGGGAAAAACTTAGTGTCGCAATAGGTAAAGGTGAGTTTATCCCTTTTTTTCAGCCTATAGTATCACTTTCAGATCAGAGGATTGTAGGTTTTGAACTTTTAGCCAGATATCGGGATGAGGACGATATTATAGTAAGGCCTGATACATTTATGGCTGAGATAACAAAATTTGATTTATTCGACGAAATGATGATCTCTATCATTTACCAGACATCTGATTTTATAAAACTCTGGCCTCATGATCTTTTTGTTTCAGTGAACGTTTCTCCTATACAGTTAAAAAATAATAACGTCGTTCAGATCATAAAAGAATTCATTGATGAAATAAAACTTACTCCGAAAAGGCTTAAGATTGAAATTACAGAAACGGCTTTAATTAATGATATGGTCAGTGCCAGAAAAAACATGAACGAGCTGGCCAGTATGGGATGTTTGATCTGTATGGATGACTTTGGGACAGGATTTTCCAGTCTCACATGGCTGAGTGAATTGCCGATAGAAACCATAAAAATCGATATGAGTTTCATTCGTACGATGCTGCAGAAAAAACTCAGCAGAAAGATCGTCACCAGCATTGTGGGGTTAGGACAAAATCTGGGTATTGAAGTTGTGGCGGAAGGGATTGAAAATGAATATGAAGCAGATATGCTTCGTGAGATTGGCTGTCAGTTTGCTCAGGGCTACTTCTTCGGTAAGCCTATGCCGGGACCGGATACACTCACTATTTTATCCTCAGATTCGATTAAGTCATTGCACGGTAAATTAGGTCGAATGTCTGTTGACCAACGGGCCTGGCAAATGTCTTCTATGTACGATGCGCCCAATTTATCTATATGTTTTATTGATAAAAATATGTTCATTGTTGATGTGAGTGAAACGTTTACCAAAAGAGTTAATTTTAACAAGCAAGATTTACTCAACAAACATATCTATGAAGTGTTTCCCTCAGAAAAAAAACGATTCATGTGGTTACGTGAATTTCGCGAAAAAGGGCTGCCTTACCCTCCGTTTGAGTTTGTGCTGCCTAATGGGGAGGTAGATGTGGTCATTCTTACGCGGGTAGAAGATGAAGCCCACGATTTGATGGGGTTTTGTATCTTTGCGCTGATCGTTGATGAGGTTTATCGTTAGTTTTTTACCAGTAAGCCAAAGAGGGCTATTCTCTGTTTCGTTTATAGCTCACTCTGGCTGTTCTGGTATTCAAATCTGTCTGTTGGTTATCACGCCCTTGCCGTGGTTGTATCAGGGGAAGCCGTTTAAAGGAGAGCGATTATTCCCCGTTTTCTGCAAACATGCTTTCCTCTGCTATGCTTCACTCTACGCTGAAAAATGAAGAAAAATATCCGGATGCAGTGCCTTCAGTAACTGACCGATACGGGTGCAGCAGCAGAGGGTTTTTCAAAAATACAGTAGGGAATAATATGCCTCTCTCTTTACTGGCGCTGGCGCTGAGTGCCTTTGCCATTGGTACGACTGAATTTGTCATCATGGGATTACTGCCCGAGGTTGCCGGCGATTTACGAGTGTCACTGCCGGATGCCGGATGGTTAATCAGTGGTTATGCACTTGGCGTTGCTATTGGTGCACCAATTATGGCCTTGCTGACCGCGAAATTGCCGAGGAAAAAAACACTTATCCTGCTGATGATTATCTTTATCATTGGCAATTTGCTGTGTGCTGTTGCTTACAGTTACAACTTGCTGATGCTGGCTCGAGTTATCACCGCGCTCTGTCATGGCGCTTTTTTTGGCATTGGTGCAGTAGTAGCCGCGAGTCTGGTGGCCCCGGCAAAACAGGCTTCAGCGGTGGCGTTAATGTTTACCGGCCTGACGCTGGCGAATGTTCTCGGTGTGCCTCTTGGAACCTGGTTTGGTCAGTTATTTGGCTGGCGGGCGACATTTTGGGGAGTCAGTGCGATTGGCGTGTTTGCCGGTTTAGCGCTGATCTTCAGCTTGCCAGCCCAACAGAATGAGAAACCAGTAAATCTGGGCCATGAATTGGGTGCGTTGCGTGAAGGTAAGTTATTGATGTCTCTCACGATGACCGTGTGCTTTGCCGCCTCAATGTTTGCATTGTTTAGTTACATCGCACCGATACTGTTGCAAATCACCGGAATACGTAGTGAGGGTGTCAGCTGGACACTGTTTCTGATGGGCGCCGGTTTAACTGTCGGTAATGTGCTAGGCGGGCGTCTGGCTGACTGGAAACTCTCTTTTAGTCTGACACTGAGTTTCGTCCTGACGTTTGCATTTGCTCTGCTGTTTAGCTGGAGCAGCGCTCATTTCTGGCTCGCTGAGATTACCTTGTTTTTCTGGGCGATGGCGACATTTGCTACTGTACCTGGCTTACAAATCAATGTAGTCCGCCATGGCAAAGAGGCTCCAAACCTGGCATCAACGTTGAATATTTCAGCATTTAACCTCGGGAATGCACTGGGTGCCTGGGGGGGAGGTCTGGTGATTCAGCAGGGTTATGCTCTGACGGCAGTCCCTGTTGTCGCCGCATTACTGGCGGGGCTGGGCTTGGTGATCTGCTGGCTGACGATTCGGGTGAGAAGCGTTCCGGTTCAGGGATAGTCAAGAGCCGCTGCCAGTCGTGAATCAAATAGGGTGCTCTGTTTCTGTACATGGGTGATAAAGGCATCAGCCAGTGCAGAGACCGGGCGGTGACAAGGCTTTATCATCGTCACCGTGAAGGGAACATCGACACTAAAACGCCTGACTACCACACCATTTCCGGCATAGTCGAGAGCACTCAGTGGATTAACAATCGAGATCCCTACCCCTGCCCGAACCATGGCGCATACCGAGGCTGCACTGTGTGTCTCCATCACCATGCGGCGTGACACCTGAAATTCACTAAACAGTTGATCGACAATTTGCCGGTAGCCGTCACTGCCTGAAAGGCTGATATAGGGCTGATCAGTGAAATCTTCTGGCGTTAAACATGCCTTTGCTGCCAGCGGATGTTTTTCCGGTAGCACACACACCTCATTGCCGGTAAACAGCGGCATACTCACCGTCCCCGCCGGGGTTTGGCTGGTCTCAGTAAGTCCTAAATCATAACGTTGTGCCGAGAGCCACTCTTCCAGCAGGGGGGACTCCTGCGGAATGATAGTCAGTGAAATATGGGGGTAGCGTTGTAAAAATTGCTGACAGAGGGGAGGTAAAAAGGATTGAGAGAAAACAGGCAGGCATGTCAGTGACAGCTCACCATCACGGAAGGTACGTAAATTTTCCGCAGCGGCGATAATACGATCCATGCCATACCATGAACGCTGCACCTCCTCAAACAGACTGAGCCCTTGTACTGTCGGGAGTAATCTTCCCCGAACCCGCTCAAACAACTGCAGACCACACAGTTTTTCAAAGCGAGCTAATTCGCGGCTCACTGTGGGCTGTGAAGTGTGCAACAGTGTCGCAGCTTCTGTCAGGTTGCCGCAGGTGATCACGGCATGGAATATTTCAATGTGACGGTGTGTGATACCAGCCATGTGCGCTCCTCTATCAATCCAAGGATTACACCATATCAGAAATGAATAGCAGGTGGTAAAAATGATATTTTTTATCCTTATCGCATCATGGCTCAATAGACTGATACCGCTAAGGAGAAATTCATGCCACGTTCGCTGCACCCGACTGATACTGCTTTTAACACTGCTGCACTTTTATCTCTGGCTCATCACTACCAGGGGCCATTTTGGGCTTATGATGCAGAGACTATCCGACAACTCATCGCTCAGTTACAGCCTTTTGATGTAATACGTTTTGCACAAAAAGCCTGCTCCAACATCCATATTTTACGCCTGATGCGTGCAGCAGGTGTCAGAGTAGATTCAGTCTCTCTGGGTGAGATAGAACGTGCGCTGGTGGCTGGTTATCAGCCAGGCGGCGATGAGATTGTCTTTACCGCAGATGTGCTCGATGAACCGACACTGAAACGTCTGGTGGAGCTGAATATCCCGGTTAATGCCGGGTCAATTGATATGTTAGTGCAATTGGGGCGCTGTTCACCCGGACACCGTGTCTGGTTGCGTATCAATCCGGGTTTTGGTCATGGTCATAGCCAGAAAACCAACACCGGAGGAGAAAACAGTAAGCATGGCATCTGGCATGCGGATATTGCACACGCACTGCACGTCATCAAACAGTACGATCTGAAGCTGACAGGCATGCATATGCATATTGGTTCCGGGGTGGATTACGATCACCTGGCGCAAGTGTGTGGTGCAATGGTCAGTCAGGTGATTGCCTCGGGTGAGGATCTGCAAGCCATTTCGGCGGGCGGAGGGCTGTCGATTCCTTATCAAGGTGGTGGTGAAGCAATTGATACCGGGCACTATTTTGGTCTATGGGATTCAGCACGCAAACGTATTGCTGACCACCTCGGGCATCCGGTAACGCTGGAGATTGAGCCCGGACGTTTTCTGGTCGCTGAATCAGGTGTGCTGGTCTGTCAGGTCAGGGCAATAAAAGAGATGGGAACGCGCCATTTTGTGCTGGTCGATGCCGGTTTCAATGATCTGATGCGTCCGGCGATGTATGGCAGTTATCACCATATCAGTGTGATCCCGGCTGACGGGCGGGATCTCAGTACTCAACCTGAGAAGGAAACTGTGGTGGCCGGGCCATTATGTGAATCAGGCGATGTCTTCACTCAGTTGGAAGGGGGGCAGGTGGAAACCCGTTTACTGCCTGCTGTCAACGTGGGGGACTATCTGGTCTTCCACGATACAGGGGCTTATGGGGCATCTATGTCTTCCAACTACAATAGCCGCCCTTTACTGCCTGAAGTGCTGTTTGAGGGGGCTGAGCCGCGGGAAATTCGTCGGCGGCAAACGATTGAATCCTTGCTGGCACTGGAAGAGTAATCTCTGCTCTGCCACTTTTGTGGTGTCATCCGAGCTGATCAACACCGATCTGCGAATGGCGGTGAAAAATGGTATTCTCTGGCAGATAATTTTGCCGACAGGAGAGTACCATGCCCCTCACGCGGTTCCCCATCTGGCCCATTGGGGCGCTTTTACTGCCTTGGTTGAACATGGCAAATTAACCGGCTGTGAGCCTTTTTTGCAGATGCCGATCCCTCCCCCATGCTGAAGCGTATTCCTGAGCTGGTCTATTCTGAACAGCGCATTCGTCAACCGATGGTACGACGTTCATGGCTGGCAAAACGTGAAAAGAGCGATCGCACACTACGAGGGCGGGAAGATTTTGTCGCCGTCGACTGGGAAACCGCACTCGATTTGGTGGCTGAAGCCAATCGTCGGGTACGGGCTCAGTATGGTGGTGAGGGTATCTTCAATGGCTCTTATGGCTGGTCATCGGCTGGTCGGGTTAATCATGCCAGAACCCTCATCCGGCGTTTTTATTTCGCCGGGGGCGGCGGAATTGACCAGCAGGGCAACTACAGCTGGGGAGCGGCACAATTTTTTCTGCCTTATATCATAGGGACCTATCAGCCACTGACCGGAAAAGTCACCGACTGGCCTGATGTTGTCGGGCATTGCGATATTTTTATTGCTATTGGTGGTCTGGCGTTGAAGAACGGTCAGATAGCGTCTGGCGGGGCCGGTCAGCATACGCTTAAGCCAGCATTACAGCAGTTAGCCGCGAAGGGAACCGGGGTGATTAATATCAGCCCGATGCGTGATGACTGCCCGGCATTTCTTAACGCTGAATGGATACCGATACGGCCTAACACCGATGTCGCATTGTTGCTGGCATTGGGTTATGAAATCGAACGCAGTGGTGCGACTGATCAAGCATTTCTTCATTCGCACTGCGTTGGTTATCCTCAATTACGGGCTTATCTGTTGGGGGAGAGTGACGGTATTGCGAAAACACCTGCCTGGGCCAGCGCGATTACCGGCATCGCAGAGAGCCGTATTTCTCAGTTAGCGCAACAACTGATCGGACAGCGTAGTTTTATAACTTGTTCTTATGCCGTTCAGCGAGCGCACCGGGGTGACCAACCCTACTGGATGATGATTGCGTTTTCAGCAATGCTCGGTCAGCCTGGCTTACCCGGCGGAGGTTTTTCTTTCGGTCATGGTTCAATGAATAGCGTGGGTAACCCGCGCATTGAGGGGCCGGCACCGTTGATGTCAACCGGGGTGAATCCGCTGGCAGACAGGGCGATACCGGTTGCCCGTATTGCGGATATGCTGCTGAATCCTCATGGCCAGTATCAGTTTCAGGGAAAAACCGCGACCTATCCTGATACACAACTGATCCACTGGGCAGGAGGCAATCCGTTTCATCACCATCAGCAGCTGAATCGTCTGGTAGCTGGCTGGCAGAAGCCTGAAACGGTCATTGTGCAGGATATTGTCTGGACAGCCGCGGCGAAAATGGCAGACATCGTACTGCCCGCCACCACCTCGTTAGAGCGTAATGACATTGGCGGCTCCTCGCGTGATCGCTATATTCTCGCCATGCACCAGGCTATTGCACCACAACATCAGGCACGTAACGATTTTGATATCTTTGCCGATCTGGCTGAACGTCTGGGCTATCGTGAGCGCTTTACCGAAAATCGTGATGAGATGGGATGGATCAAACATCTCTATCAGCAGTGTGCTGAGAACTACCAGCAGCAAGGGGTTGACTGGCCTGATTTTGCAAGTTTTTGGCAGCAGGGAATAGTGACGTTACCGGAGCCACAACGTCCGTTTATTTTTATGGAAAACTTCCGTCAGGATCCGCAACGTCATCCGATTCAGACCGCCAGCGGCAAAATTGAGCTGTTCAGTCAAACCATTGCTGATTACCAACTGGAAGACATGGCGGCTCATCCGCAGTGGCGACCACCGCAGGAGTGGCTTGGAAGCGAGCTGACACAGCGCTTTCCGTTACATATGATCTCAATCCAGCCGGAAGATCGCCTGCATAGTCAGATGGATTGCACCCCAGGAGTTCAGGCGAATAAAACCGCAGGGCATGAAACCCTCTGGATGCATCCCGAAGATGCCCGGTCGCGGGGAATTGCAGAAGGTGATCGGGTTGAGGTGAGTAATGAGCGAGGCCGGATGCTGGCGGGAGTCAGACTGACCGAAGGGGTCAGTCGTCAGGTGATACTGATTGCAACCGGAGCATGGTTCAATCCTGGCTTCGGTGCTGACTGGCAACCCTGTGTAGTGGTCAACTAATTTTGGCCACACGACCTGACTGTTCGTGGAACAGCCGCTCTGATTCATTTGGCGTTAAGCCACCGTTTTACCAGTGGGGCCGGATGGCACTGTAATAGCCCGTGATGTAGCTGATTATCGCGCTCTGAGCCTCGTTGAAGCTGTTATAGCCCTTCGTCGGCACCCATTCGGTCTTCAGGCTCCGGAAGAACCGCTCCATCGGGGCATTATCCCAGCAGTTACCCCGGCGACTCATGCTCTGCTTTATCCGACAGCGCCACAGAGCCTGCCGGTACTGACGGCTGGTATAGTGGCTGCCCTGATCGCTGTGGAACATCACGCCTGTTGGCTTACCCCGAAGCTCCCAGGCCATCTGCAATGCTTTGACCGTGAGGGCCGAGTCCGGCGACGTCGATATCGCCCAGCCCACAGGTTTGCGGGCGAACAGATCCAGCACTGCTGCCAGATAAGCCCAGCATTTTCCCGTCCAGATATACGTCACATCGCCGCACCAGACCTGATCCGGCGCGGTAACCGCGAACTGCCGGTCGAGATGGTTCGGTATTTCAATGTGTTCGTTCCCGCCGCGTTTGTATTTATGCGCCGGGACCTGGCAACTGGCGATATCCAGCTCTTTCATCAGCTTACCGGCCAGCCATCGCCCGAGTCTGACGCCCTTAGCGCTGACCATCGTGGCGATACTTCTCGCGCCAGCAGAGCCACCACTGGCGTTCCAGACTTCACTGACGAGACTCCGTTTAACGGCACGCTCGGCGTCAGAATCCCTGCCATTTTTACGAATGTAGCGATAACTGCTTCGGTGAACACCGAACAGCCGGCACAATGGCGCTACCGGGTAGTGCGCCCTCAGACTGTCTATTATCGTGAACTGTTCAGGGAGTCCGACATCAAGAGCGCGGTAGCCTTTTTTAGGATTTCATTCTCCATTTCAAGGCGTTGTATCCGTTTTCTCATTTCCCTGAGTTCAGTCTGCTCAGGCGTCAGAGGCAGCCCCGGGGGCGTTTTCCCCTGGCGCTCGATACGTAACGATTTTACCCGGCGGTTGATGGCGGAGAGGCTGACGTTCATCGCCTTAGCCGCCTCGCCGTGAGTGTAGTTCTGATCCAGGACCAGTTTTGCCGCTTCGACTTTAAATTCAGCAGTAAATGCTTTGCTCATTGGTTCACCTATAAGATGTTGAGGTGAGCATATCACCTCTGCTCAGGTGGCCAAATTCAGTGTGCCACTACAGTTCCGGCGATGGAGACACGTTTACTGCCTGTGCCTGGTATCAGTCACGGCGGTGTTTTACAGCTGCGTGGGCCGAATGTCATGTCAGGGTATCTGCGGGTCGAGAATCCAGGAGTGTTAGAGGTGCCACAAGCCCGCAATGTTGAGGGTGTGACAGAAGCGGGTTGGTATGATACGGGTGATATCGTCAGTTTCGATGCGCAAGGATTCTGCCATATTCATGGTCGGCTTAAACGCTTTGCTAAAATCGCAGGTGAGATGGTTTCGCTGGAAATGGTGGAGACCCTTGCGCGTCATGCTGCGCCTGCCGCACAACATGGTGCGGTAGTTAAGCCTGATGGCAGCCGGGGCGAGGCACTGGTATTGTTCAGTAATGACAACACGCTTAACCGGGAAATATTGCAACAGGCTGCCCGTGAACTGGCACTACCTGAGCTGGCCATTCCTCGTGATATTCGTTATATAGCACAATTGCCATTGTTGGGGAGTGGCAAAATCGATTATATCTCGCTGCGTCAGCTGATGGAGGAAGAAACCGATGGTAAGTAACAGAGGTCCGGTAAGCCTCTTCAGTAAAGGGATGAATGCAGTGCTTTGCGCTCAATTTCTTTCTGCCTTTGCTGATAACGCACTCTTGTTTACTATCCTCGCGGTGATTAAGCAGCTGGCTTATCCCGACTGGAGCCAGCCGGTACTTCAGATGGTTTTTGTCGCGACATATATTTTACTGGCACCGTTTGTCGGACAATTTGCTGATAGTTTTGCTAAAGGGCGGGTCATGATGTGCGCTAACACCCTTAAGTTGTGTGGTGCACTGGTTATCTGCCTGGGACTGGATCCCTTTATCGGTTATTCGCTGGTTGGTGTAGGCGCTGCTGCTTACTCGCCAGCAAAATACGGCATTTTCGGGGAGCTGACTTCCGGTGATAATCTGGTGAAAGCCAATGGATTGATGGAATCATCAACCATTGTGGCGATTCTTACCGGGTCGATTGCCGGCGGTATCCTGGCTGACTGAAATCTTACTGCGGGGCTGATTCTGTGTGCGGTAGCTTATGGTATGGCTGTGGTGCTGAACAGATTTATACCTTTGCTGCCAGCGGCGCGCCCTGGCCGTGGCTGGAAGCCTGGACATCTGTTAGGTGCATTTATTCAGGCTTGCCGGGTATTGTGGCGTGACGCTGATACGCGTTTTTCACTCTCTGGCACCAGCTTATTCTGGGGTGCGGGCGTCACCTTGCGTTTTCTGCTGGTATTATGGGTACCGATGGTGTTAGGGATCCCGGATAATACCACACCGACATTACTCAATGCGTTGGTGGCGGTTGGTATCGTTATCGGAGCCGGTATAGCAGCAAAATGGATAACGCTTTCCCGGGTTCAGCGCTGCATGCCTGCGGGAGTGTTGATTGGTATTATAGTGGTGCTGTTTACGCTGCAACAACACGTATGGAGTGCCTGTCTGTTACTGATTTTGATTGGTGTGTTAGGCGGTTTTTTTATCGTACCACTGAATGCGTTATTGCAAGTTAAAGGCAAGGAGAGCGTGGGGGCGGGTAATGCCATCGCGGTGCAGAATCTTGGTGAAAATGGCGCGATGTTACTGATGCTGGCGCTTTACTCACTGGCGGTGAAACTGTGCGCTTCGCCGGTGATAACCGGGGTGTGTTTCGGTGCGTTATTTACTCTGGCTATTGCCCTGCTTTGGGTGAGTTATCGAAAACAGGCAACCGTCCGCAAAGTGTGATGGAGTTTTACTCCACAAAGCATAACACCGAACCGGACAGACCGGTTCGGTGCGGTTATCAGGGAGCCGGGAAGGTGAAACGCTGATGGATAGCTTCCAGTTCTCCAAGCAGTTCAGGTGACAGCGTCAGATTAAAACTGTCGATGTTGGTCTGTAACTGTTCCAGCGTCGTCGCCCCGAGCAGTGTGCTGGCAACAAACGGCTGCTGCCGTACGAAAGCCAGCGCCATTTGTGCCGGGTTAATACCGTGCTGACGTGCCAGACTGACATATTCAGCGGTGGCAAGTTGTGCCTGGTGACCACTGTAACGGGTAAAGCGGCTAAAAAGGGTGTTACGGGCGTTGGCCGGGGCCGCGCCATCCAGGTATTTACCACTCAGTGTGCCGAAAGCCAGACAGGAGTATGCCAGGAGTTCGACGCCTTCATGCTGACTGATCTCTGCCAGCCCCACCTCAAAACTGCGATTGAGCAGGCTGTAAGGATTCTGAATAGAAACGATGCGCGGCAGTTGATGTTTTTCAGCCAGCTGCAGATAACGCATCACTCCCCAAGGCGTTTCATTCGACACGCCAATATAGCGTATTTTCCCTGCTCTTACCTGCTCGTTCAGTGCCTCAAGGGTTTCCAGTAAAGTTATCGTGCTGTTATTATCGCTGTAGTGATAATTGAGTTGTCCAAAACAGTTTGTCGGACGTTGTGGCCAGTGTAACTGGTATAAATCGAGGTAATCCGTGTTTAACCGCTGCAAACTGGCTTCAATTGCAGCACGGATATTTTTACGATCCAGCGCCTGTTGGGGGCGGATCGACGCATCAGCGCCTCTTACCGGGCCGGCGACCTTTGAGGCCAGAATAATTTTATCGCGACAGCCACGAGTTTTTAGCCAGCTTCCAATATAGCGTTCAGTGGCGCCCTGGGTTTCCGGACGCGGTGGAACGGGATACATCTCAGCGGTGTCAATCAGATTAATTCCACACTCGAGGGCCATATCTAATTGTGCATGGGCCTGTGCTTCGGTATTTTGCTCACCAAATGTCATGGTGCCCAGTCCCAATTGACTGATTTCCAGAGTGCTGTGGGGGATACGATGATAATGCATATACCGTTTTTCCTCTTGCGATTAAATCACTGGTCGGGTTGTCAGTGGAAGCTCATTCCCGCTAAACCAGCAACATGAAACGTCATACATCCGATTTTTCTTCACTGTTGTCAGTGATTGTCTGTGAATGGGCTTTTGATAATCCAGTGACAATCTTTCATTGACTACTGTGTTGTCAACTTCTGCGAAGCTGTAAACAGCTCTTGACTATAGCGGGGCAGACGAAGAACCGCAAAGCGGAGCTTCAGTACCAGAGCATCAGCACCGCTCATTGCATTGATTCAGCGCTCAATGATTGACGAAATATCGTCATGTGCGATGTGCTGTTTGTTGCCTTGTCTGTCAACATACACCATTTCTCCACTGCCAGGATCAACAGAGGGTTTTCCCTGCACCTGGATAACTTTGCCTTCGCGTGTGGCAATAACAAAATGACGGGTACATCCTGTAACAGCGAGCAGTATCATTCCGGAAAGCACTATCTACAGCCATTTCACGCCTTGCACCTCGTTTTATTGTCGGTGTGTTTCTCTATTATGTCTGAGCTGATGTTATCTTTTATTGTTTCAAAGGGGGAAGTTCTCAGTTTAGCCTGACTGTTTACAGTCTGTCTTCGTGGCAGAAACAGTCACTAACAAGTTGGCAGATTTTTCTGGTGCTTTTTTTCATATCACGGTTCACGATGAGCACAGTCAGAAATAGTGGTTATAACAAAAAATGACGGGCCAGCAGTGGCGCGGTGAAATTTTTTTTCAGGTAAAAGCCACGCGGTAACGTCAGGATGGGTTGTCCGTTTCGTCCGATGGCTTCTGTCAGCGCCTGACTGTTTGCTGCTTTGGGGCGAAGTTGCAAAACTTCACCATGCCGTGCGGTGATGGACTCTACCTCGCCCAGCACGATCATATCCATCAGCTCCTCCCAGTCGCGCTGTAGCCTACATTCTTCATCGTAATCCGGGCTCCATAACAAAGGTGTTCCCACCCGACGTTCACCCAGAGGAATCGCGCGATCACCCTGAACTGGTATCCACAGCACGCGTGATAGCTTATAACGCACATGACTCTCCTGCCAGCGAACACCTACATTTCCGGTCAGAGGAGCAACACAGACGAAGGTGGTTTCCAACGGACGACCCTGTAAATCGACCGGTATGGTTTTCAGCTCGACGCCGATAGCTGCAAAATCCTGTTCTGGTTTACTGCCCGCAGATGCACCGAGGCAATGCTCAAATAACATGCCTACCCACCCTTTATCTTTTTTCAGATTGGCGGGAATGTCGATGCCAGCCGCCGTGGCAATTTCACTCAGACTATATCCTGCCAGCTGTCCGGCTCTGTTGAGTAGCTCCTGTTCACTTTGAGGTGGAGTAAGGGTAGTTAACTTCACGAACGGATCCTACTGTTATTTGGTTATTAAATGAGCATCATTGTGTCAGCGATGACTCTGGCTGTGCGAACTTTTTTATCAGTAAAATAATAGCATGATAAACCATGCTTTTTTATTGGTTACCACACACCCTCCTGACGGTCACGGAACTGCCCGATACAGTTGTCGACAATCTTCAGTGCAATTTTGCACTATGTTATCCACAGATATGCGGGATAACCGGACAATTATTTTAATACTGTTTCTATTTACAGCCTTGACAGCCTCTGTTTTGACCTTTTTAGTCAGCTTTTATCTTTGTTCCTGTGGATAAAACAGGCGATGATTAATTTTTGCTCACTTTTGCAGATAAGAAATATGACACCGTAATGAATCAGCTGAAAACTTTTTTGAAGAAAATATTATTGTTTATTTACAATGTCTTAATTCATTTTTTTTTGACGCTCCGTGGTGACAAGAAAAGTTTTCCCCATATCATCGGTTAGTTCCTCACATATCTATCCACAGAAAAAGTGCATAACATCGTGCAAATGTGATGAAGATTGTCGATAACTCTCCCGGCTCACTCGGTTATGCAATGTGCTATTAATGATTTTTGCATGAAAGCAGTGGTTTACCGCCTGATTGGAGTATGAAACAATCAGCCAATCTAAGAGTTATGTTTGAGGTAGTCCAGTGATCGATGATGATGGCTACCGCCTGAATGTTGGCATCGTAATTTGTAACAAGCAGGGCCAGGTATTATGGGCGCGCCGCTTCGGTCAGCACTCATGGCAATTTCCCCAGGGTGGAATGAATCCCGGAGAGAGCCCGGAGCAGGCGATGTATCGCGAGTTGTTTGAAGAAGTGGGCCTGCATCGCCGCGATGTCCGTATTTTGACCTCGACCCGTAACTGGTTACGTTATAAGTTGCCAAAACGTTTGGTGCGTTGGGACACGAAGCCTGTCTGTATCGGGCAAAAACAGAAGTGGTTTCTTCTGCAATTTATCGGCAATGATGCTGAAATTAACATGCAAACCAGCAGTACACCTGAATTTGATGGCTGGCGCTGGGTCAGTTTCTGGTATCCGGTGCGTCAGGTAGTCTCTTTTAAGCGGGATGTATATCGCCGGGTGATGAAGGAATTTGCCGGGGTAACGATGTCACACCAGGAACACGCTGCACCGCGTAATATGGCATACCGACGCAAAAGGAGTTAAGCAGCACTCATCATGTTGATACAACTGCGCGAGATTGTTGAAAAAGTAGCCAGTGCACCACGTATTGCTGATGCATTGAATATTCTGGTGCAGGAAATCTGCCAGGCTATGGACACCGAGGTTTGTTCAGTCTATCTGGCTGACCATGATCGACAGTGTTACTACCTGATGGCCACGCGTGGACTGAAACTCCCGCGCGGAAGAACAGTGACCCTGGCTTTCAATGAAGGGATTGTTGGTCTGGTGGGCCGGCTGGCAGAGCCAATCAATCTGGCTGACGCGCAGAGTCATCCCAGTTTTAAGTATGTCCCCTCGGTTAAAGAGGAGAACTTTCGTTCTTTCCTCGGGGTGCCGATGATTCGCCGCCGTCAGTTACTGGGTGTGCTGGTTGTGCAGCAGCGGGTACACCGACAATTTGATGAAAGCGAAGAGTCTTTCCTTGTCACCCTTGCCACACAAATGGCAACCATTCTTTCCCAGTCACAGCTCAATGCACTGTTCGGTCAATACCGACAAACCCGCATTCAGGCTCTGGCCGCGGCCTCGGGCGTTGCCGTTGCTGAAGGGTGGGTAGACACTCTTCAGCCCTCGCTGGAGCAGGTTTTCGCCGCATCAACACTGGATACAGGACGTGAAAGAGAGCGTCTTTCTCTGGCGATTGACGAGGCAGCCAGTGAATTCAGGCGCTACAGCAAACGCTTCACCGCCAGTGTACAAAAAGAGAGCGCGGCAATTTTCGATCTCTACTCTCACCTGCTGAATGATGCTCGTCTGAAAAAAGATCTTTTCGCTGAGATAGACGCTGGTGCCGTCGCTGAGTGGGCGGTGAAAACCGTGATTGAAAAGTTTGCTGCTCAGTTTGCTGAATTGCAGGATAACTACCTGCGCGAGCGTGCTGGTGACTTGCGGGTGCTGGGACAACGTCTGCTATTTCATCTCGACGATACGCTGCAGGGCACACATGCCTGGCCGGAGCGTTTTATTCTTGTCGCCGATGAATTGACCGCCACAACCCTGGCGGAGTTACCTCATGAAAGGCTGGTGGGGGTTGTGGTACGCGATGGCGCTGCGAACTCTCATGCCGCGATTATGGTGCGTGCGATGGGGATCCCTACTGTGATGGGGGCTGATATTCAGCCGGAGATCCTCAATCACCGTCTGCTGATTGTGGATGGTTATCGTGGCGAAGTACTGATTGACCCTGAACCGGTATTAGTTCAGGAGTATCAGCGTCTGATCAGGGAAGAAAATGCGCTGAGCAGACTGGCTGATGATCTGCGGGACAAGCCAGCCCGGTTAAAGAGCGGTGAAAGTATCACGGTGATGCTGAATGCGGGTCTGAGTGCCGAGCATGAAAAGGCGCTGGGTGATGGTGTTGACGGTGTCGGCCTGTACCGTACCGAAATCCCTTTTATGTTACAAAGTGGCTTTCCCTCTGAAGAAGAGCAAGTTGCACAATATCAGGGCACGTTACAACTTTTCCTTGATAAACCGGTGACGTTACGCACCCTGGATGTCGGTGCCGACAAGCAACTGCCTTACATGCCGATTAGTGAAGAAAACCCCAGTCTTGGCTGGCGAGGGATTCGCCTGACCCTGGATCAGCCAGAAATTTTTCTGATCCAAGTGCGGGCGATGATGCGCGCTAATGTCGCCAGTAACAATCTCAGCATCTTGCTGCCGATGATCACTAGTATTGATGAAGTTGATGATGCTCGCCGGCTGATCGTGCGTGCGGCAGGTGAAGTAGAGGAGATGTTGGGCTACGTTATTCCGTTACCGCGTCTTGGCATTATGCTGGAAGTGCCGGCGATGGTTTACATGATCCCACACCTGGCGGGCAGAGTCGATTTTGTCTCCGTGGGGACCAATGATCTTACCCAATATGTGCTGGCGGTCGATCGTAACAATACCCGAGTGGCCAATTTATATGACAGTCTTCATCCGGCCATGCTCAATGTCTTAGCTTCGATTATCCACCAGTCAGCCTCTGTGGAGATTGCGGTGAGTTTATGTGGTGAAATGGCCGGGGATCCCATGAGCGTTGCACTGCTGGTTGGTATGGGATATCGCCAGCTGAGTATGAATGGACGCAATGTTGCGAGGGTGAAATATCTGCTTTCTCATTTGCATATCGATGAAGCAGAAAGACTGTCACAAGACTGCCTCATCGCGGCATCGACGAAAGAAGTGCGTCAAGAAGTATCTGATTTTATGGAGCAGCGCGGTCTTGGCGGGCTAATTCGTGGTGGACGTTAAAGCAAATATCCCGGTTGCACCGTGATTCCCCGCTGAGTGTGTTATGATGCTGCCCGCTATCCGTTAATATATGAGCCTCTATTCAGGGCTGACGCGAGACAGGGTAAACGATGACAAACAGCTATCTGGCTTTTCCTCAATTTGATCCGGTAATTTTTTCTGTTGGACCACTTTCTCTCCATTGGTATGGTTTGATGTATCTGGTGGGATTCGTTTTTGCGATGTGGCTGGCTCTTCGTCGGGCGAAAGCACCCGGCAGTGGCTGGAAAAAACAGGAAGTAGAAAATCTGCTTTATATTGGTTTTCTCGGGGTGTTCCTGGGTGGGCGTATAGGCTATGTCCTGTTTTATAATCTGCCTCTGTTTCTTGATAACCCGCTCTACCTGTTCAAAGTCTGGGATGGCGGTATGTCATTCCACGGCGGCTTACTCGGCGTGATTGTTGTAATGTTATGGTTTGCACACCGTACACACCGTCATTTTTTACAAGTCTCTGATTTTATTGCACCGCTTATCCCTTTCGGGCTGGGTGCCGGCAGATTGGGAAATTTTATCAACGGTGAGCTCTGGGGGCGTGTTGCGCCTGATTTTTCCTGGGCCATGCTCTTTCCGGGTTCGCGCAGCGATGATATCGCTCTGGTAGCAACTCACCCCGAATGGCAGAGTTTATTAACTACTTACGGTGTTCTGCCTCGTCACCCTTCACAGCTCTATGAGATGCTGCTGGAGGGGGTGGTATTATTTATCATACTGAATCTTTTTATCCGTAAAAAACGCCCTATGGGGGCAGTGTCAGGATTATTTTTAATCGGTTACGGCCTGTTCCGTATCGTTGTTGAGTTCTTCCGTCAGCCCGATGCGCAACTGGGACTATTTGATGACCTGATCAGTATGGGGCAGATCCTTTCACTGCCGATGATCGTTGTGGGTATCATCATGATGATTTGGGCCTATCGTCGTCATCCTGTCGGTACAGTCCAGGAGCAAAAATGAAGCAGTATCTGGCATTAATGCAAAAAGTGTTCGACGAAGGCACCGCGAAGCAGGATCGTACTGGCACGGGAACACGCTCTCTCTTTGGTCATCAGATGCGTTTTGACCTGCAGCAAGGGTTCCCGCTGGTGACGACTAAAAAGTGTCATCTTCGCTCTATCATTCATGAGCTACTCTGGTTTCTCAATGGCGATACCAATATCGCCTACCTGAAAGAGAATAAAGTCACCATCTGGGATGAATGGGCGGATGAGGCCGGAGATCTCGGCCCCGTGTATGGTAAGCAATGGCGAAGCTGGGGAGCCGCCGATGGTCGTCAGATTGATCAGCTAGCCACTGTGCTCAAGCAGTTGAAGCAGGATCCTGATTCACGCCGTATCATCGTTTCGGCGTGGAATGTCGGAGAACTGGATCAGATGGCGCTGGCTCCCTGCCATGCTTTTTTCCAGTTCTATGTCGCTGATGGTAAGTTATCCTGCCAGTTATACCAGCGCTCGTGTGATGTTTTTCTGGGCTTGCCTTTCAACATTGCCAGTTATGCTTTACTGGTTCATATGATGGCGCAACAGTGTGATCTTGAGCCTGGTAATTTTGTCTGGACAGGCGGGGATACCCACCTTTACTACAATCATCTTGAGCAGGCCGCTTTACAGCTGACGCGGGAACCACGTCCTCTGCCGACGCTGACTGTGCGTCGTAAACCTGACTCACTTTTTGATTATCAGTTTGACGATTTTATGATCGAGGGATATGACCCTCACCCCGCGATAAAAGCCCCGGTCGCGGTTTGATTACCGCTCTTTTTACGGGCAGGTATTATCCCTGCCTGTGAATTTCTCCGGTCTGATGCTTAGTTAAATGCAACACCCCGCAACAGACGCGCTCTCTTTGCCTGCCCGCCCGCTAAAGTAACCGCAACAGACTGTGCATCCTGCGGTTCACGATAAATAATCCGCCAATGAATAAATTACGTGGTTTTACTCTGGCGGAGTTGATGGTAGTGATGATGATTCTCGCCATCATGGGCGGTGTCTCGCTGCATAGCCGGCAGCGCTGGCAACAACACCAGCAGTTACTGCAAAATGCCCGACAAATACAACATTTCCTGATACGTCTTCGGCTGGACGCTCACTGGTACAACCGGGCAAGAGTTATCGACTGGAAGCCAGATAAGCCACATTGTCTGAAGGTTGTCGGTGGTGCTGATTGCAGGTCGCCAGGCCGTGACAGTGTGCTGGTTAAAACATCGCAGGTGATGATAGAGAGTATCACTGAAGGTATGGGGTTTTATGGTCGTGAAAATGTCGCGCGTCCCGGGAGGATCGTGATTCGTAATCCTTCTGGTTCAGTGCATATCATCGTATCAACACGAGGGCGGGTGAGACTATGTCACTACAGCGAAGCGCCTTGTTAACTTCAGACAGTGGCTTTACGCTGACTGAAATGCTACTGGCACTGGCTCTCAGCAGCGTATTGTTTCTGGCGGCTGGCAGATCACTTCCCGCGTTGCATCAGCTCACGCTACGTAGCGGTCTGACATTTCAGCTGCATGAAGAATTACAGCAAATCATGGCGGTTATCGGGAAAACGCTACAGCGAGCGGGATATTGTCCCATCCGCTGTACAAAGGAGGCGCTTATCGTGAGTAAACAGTGCCTGCTGGTGCGCCTTGTCGATGTCACCGATGAAGCATCATCCCGTGAGCAACCGGCCTATGTGGGTTTTCGTTTTCGTGAAGGAAATATTGAAACACAGCGTAATATTCATCACTGTGGGGGGAGTGGCTGGGAAAGAATCAATGACCCGGCCACGATAGTGGTGGATGATTTTGTTATTACGCGCCAGCAACGGCTAACAGCTATCACACTGGCGGTCCATTTGCGTGCATTTCCCTTTGTCCGCTTACGTTTGCAGCGCCTGATAGCGAGCCATAATTTATGAACGGTCAGCGTGGTGGCGCATCACTGACCGCAGTTGTGTTACTCTTACTGCTCGCGACAGGCTTGTTGCACGCATTTCAGCAACAGGCAATGGGATCATTACACTTGGTGGCTGACGAGAAACATTATATTCAGCAGGCATTAATGGCTGACTCGGCACTTGCCTGGGCCACTCGCGTTGAGTGGCGGGAAATAGTATCAGGCTGGCGTTGTCAGACAGAAAGAGAAAGTGGTTTACGCGCCTGTATCAGCCAGCCGTATCCCGAACGTATTCTGCTGCGTGGTGATACAGGAGAAGGGACCCTTGCACATTACCGTTGGGTACGCTGGTTTAGCTCCCGTGGTGCTGTAAACTGGCAGCCTCATGGCTGGCTCGATTACTGCCCTCTTAGCGATGCCCGACTGTGCGAACCGGCAAACAGCGATGAATAGTCAGCGAGGCAGTAGCCTGCCGGAGGCATTAATCGCCTTGCTGTTGTTTGCCATCAGCATGTGTGGCCTGATGGAGTACCATCAGAGCGTGGTTCAGGGCGGGAGACAGCTTTATGCGCAACGTGAGGCATGGCGTCAGGCGTATCAAAGCTTGCAGATCGCCGGGCAAAAAGTGGGATCAGAGAGCTATCGCCTCACCAGTGGACCAGGTCATTGTCAGTGGTATCATAGCTTAGTGATCTCGTCCTATGGTAACCAGACTGAATTTAAGAAACTTGTCTGCTTAGACTGACTCTGAAGGTGCGCTCAGCTTTAATAAGGGCGGAAAGGCAAAGAGTCTGGATACGACGTTTGTGTGGTGAATGCAGTAAAACAGGTACAGGTCACAGGCATGTTTACAGTCTATCATTCTAACCAGTTAGCGTTGCTGAAAATGCTTGCATCATCTTTGATCGCAGGCCAGCCCTTACGCGATCCTTTTCAGTCAGAAGTAGTGTTAGTACAAAGTCCGGGGATGGCACAGTGGCTACAAATTGAACTTGCAGAGCAGTTTGGTATTGCCGCCAATATTACCTTTCCACTTCCTGCCACCTTTATCTGGGATATGTTCGTTACCGTACTGCCGGGTATACCGAAAGAGAGTGCCTTTACCAAATCGGCCATGAGCTGGAAACTGATGGCAATATTGCCGGAAAAACTGGCAAATCCGGGGTTCACTCTGCTGAAAACTTATTTGAGTGATGACAGTGATCAGCGCAAGTTATTTCAGCTGGCTTCGCGCATCGCCGACCTTTTTGACCAGTATCTGGTTTATCGGGCTGACTGGCTCAACCTTTGGCAACAGGGAAAAAGAGTCAGTGAGTTAGGTGATGAGCAGGAGTGGCAGGCTGTTTTGTGGTGTGAACTGGTGGAGTACACCGAGCGACATGAGCAACCAAAATGGCATCGCGCTAACCTCTATGCACAATTTATCTCTACCCTGGAGAACAGCACAGAGTGTCCGGCGGGTTTGCCTGACAGGGTCTTCATTTGTGGTATTTCTGCTTTACCACCGGTTTATCTCCAGGCCCTGCAAGCTCTGGGAAAACATATTGATATCCATCTGTTATTTACTAATCCCTGTCGCCACTACTGGGGTGACATTCAGGATTATGCCTTTCTGGCAAAATTGCAAAGTCGCCGCCGCCAGCATTACACTCAGGGGCATCAGGTATCACTGTTTGATTCTGCAGAGCCACATACTCTGTTCAATGAACAGGGAGAGCAGCAACTGAGTAACCCGCTGCTGGCTTCCTGGGGCAAACTGGGGCGCGATAATCTTTACCTGTTAGCGCAGGCTGAGAGTCTGGAAATCGATGCTTTTGTTGATATTGACCCTGATACGTTGCTCCGGACTGTACAGCGTGACTTACTTGAGCTGGAAGACCACGCCGTGATCGGACTGAGCCGTGAGTCATGGTCAGAAAGCAGTAAAAAACGTCTGCTGCGAAGTGAGGATGATTCACTGCGGGTTCATGTTTGCCACAGTCCCCAGCGTGAAGTCGAAATTCTGCAAGATTGTCTGCTGGATATGATGGTCCGCGATCCTGAGTTAGCGCCACGAGATATTATTGTCATGGTGGCTGATGTCGATGCTTACACGCCTTTCATCCAGTCAGTATTCGGCAGCACCCCATCAGAGCGTTATGTGCCTTTTTCCATCTCTGATCGTAGCGCAGCGCAAATGCATCCGGTAATCCAGGCGTTTATTACTTTGCTTGGATTGCCAGAAAGTCGTTTTACCGCTGAAGATGTGTTGACCCTGCTGGAAGTGCCTGCGCTGGCCAACCGTTTCTCTATCGATGAAGAGGGGTTAAAACGACTGCGTGATTGGGTAGTTGCTTCGGGTATTCGCTGGGGGCTGGATGATGACACCATGCTGGCGCACTCACTGCCAGTGACCGGACAACACACATGGCAGTTTGGATTAACCCGGATGTTGCTTGGTTATGCGATGCAAAGTGAGGCGGGGAGCTGGCGTGCGGTGTTACCCTTTGATGAATCCAGTGGTCTGATTGCTGAACTGGCCGGACATCTGGCTCAGTTGCTGGCATTACTGCATAAATGGCGTGCGCAATTGACCACCCTACGTACGCTTACTGAGTGGTTACCCCTGTGTCGGACATTAATTGATGATTTTTTTACCACTGACGCTGAGGCTGATGCTGCTTTAACCTTGCTGGAAACGCAGTGGCAGCGGCTACTGAAGCAGGGAATAGAGGCGGGGTATCAGCAACCTATTCCGATATCCCTGCTGCGTGATGATCTGCATGGGCGGCTGAATAATGAGAGGATAAGCCAGCGTTTTCTCGCCGGGCCAGTAAATTTTTGTACTCTTATGCCAATGCGTTCAATCCCATTTAAAGTGGTCTGTCTGCTCGGGATGAATGATGGTATCTATCCGCGGACATTACCCCCGCTGGGTTTTGATCTGATGAGCCAGAAACCGCGTAAAGGAGATCGTAGCCGGCGTGATGATGATCGCTATTTGTTTCTTGAAGCGCTCAACGCCGCACAACATCGGCTCTATATCAGCTATATTGGTCGCTCGGTCCAGGACAATACTCCCCGTTTTCCCTCTGTTCTGGTCAGTGAGCTGCTGGAGTATGTCAGTCAGAGTTTCTGCCTGCCGGGTGATGAAAAGCGGGATGTGGATAGCAGTGCTGCTGGCGTGATGCGTCATCTGCATATTCAGCACTGTCGTACGCCGTTTGCGGCAGAGAACTTTATACCGCAGGCCACCTTCTGCAGTTATGCCAGCGAATGGTTACCTGCGGCCGCCGGAGAGGGGGATGCGCAAGCCGCTTTTGTACAGCCGTTACCGGCACTGACGCTGACTGAATTGCGTGTTGAACAGTTGATCGCATTCTGGCGGCATCCGGTACGGGCTTTTTTCCGTCAGCGATTAGGGGTTACTCTGGTTCAGGAAGAAGATGAGTTGCCGGATACAGAACCTTTTACGCTCGATAACCTCAGTCGTTATCAATTAAATAACCTGTTGCTGAATGCGCTGGTCGAAGGTACTTCAACCGAACAACTCTATCTGCGTCAGCGGGCTGCAGGGCATCTGCCTTACGGACCTTATGGTCAGCTGTTCTGGCAGCAGCAATGTGACGATCTTAGTGAACTGGCCTCCCTTATTCGTGATCAACGTCAGCCTGGTGAATATCAGGAAATAGCATTGAATATCAAAGGAATAATCCTGACAGGATGGTTGCCCGATGTGCAAAGCGATGGCTTACTACGCTGGCGGCCCGGCACACTCAATTTTAGTGACGGACTGGCGGTATGGATCGAACATCTGGTCTATTGTTCACAGGGTGGCGGAGGTACCAGCCGTATGTATGGTCGACAGCAGAGTGCCTGGTGTTTCCCGCGACTCTCGCCGGAATTTGCTGGTGAACAACTAGAAATGATGATTGAGGGTTACCTGCAGGGTATGTCGCAACCCTTGCTGTTACCATTGAAAAGTGCCGGAGCCTGGATCAGCAGTTGTTATGATAAACAGAGTGGTCTCATCATCCAGGATGAAATGACGCAACAGAAAGCGCAAACTAAATTTAATCAGGCGTGGCAGGGGGGTTATCAAACTATCGGAGAGATCAGTGACCCCTATCTGGCGCGGTTGTTACGCAGAATGGATGAGCATCACTGGCAGGAGATTATGCATCATGCTACACGCTGGTTATTACCGCTGTTACAACACCATAGTGGTGAAGAAACCTAAGCCTTTATACTGGCACTGAAGATGAAATATCAGCGTGCCAGAGTTGTGATGCGGTTACATAAAATTGAATCTCTGAGGAGTGCGGATGCGTCATTATTTCAGCTATATCATCATGCTGCTATTGTTGCTAACCAGTGGCAGAGTCACGGCGGCAGACAATGCTGGATGGCAACCGGTTGAACAATTGATCCGTAAAAGTGAGCAGGATCCCCGTCATTACCAGGCGATTACCCTCAGTAATGGAATGAACGTCCTGTTAGTGTCAGACCCGCAGGCAACAAAATCGCTTGCCGCGTTAACCATACCGATTGGATCACTGGATAACCCCACCCAACAACAAGGTCTTGCGCATTATCTTGAGCATATGGTGTTGATGGGTTCGGTGCGTTATCCCCAACCAGATGCACTGGCCGGGTTTCTGAAAAAGCATGGTGGTAACCACAATGCCAGCACAGCCTCATACCGTACTTCATTTTATCTTGAGGTGGAAAACGATGCGCTTGAACCCGCACTCGCCAGACTGGCTGACGCAATTGCCGCCCCTTCACTTGATCCTCTTTATGCCGATCGTGAACGTCACGCCGTTAACGCTGAGTTGACGATGGCACGCTCGCGTGACGGGCTCCGTATGGGGCAGGTGACAGCGGAAACCCTCAATCCTTCTCACCCTGGTGCACTGTTCTTTGGAGGGAACCTGGAAACCCTCAGTGATAAACCTGGAAGTCAGTTACATCAGTCACTGGTTGATTTTTATCAGCGTTATTACTCAGCCAATCTGATGAAAGCGGTGATTTACAGCAACGCATCTTTGGCTGAGATGAAACTGATGGCGGTAAAAACATGGGGACGGGTAGCTAACCGTCATACGCTACTGCCCGAAATTGGCGTACCGGTCGTGACAGACAAAGAGCGCGGGATAATGATTCATTATGTTCCTGCTCAGCCGCATAAACAGTTAAAAATTGATTTTATCATAGACAACAACAGCTCACAGTTCCGCAGCAAAACGGATACCTTGATTTCCTATATGTTGAACAACCGGACTAAAAATACGTTGTCTGACTGGTTGCAGCAGCAGGGACTTGCCGAAGGGATCAGTGCTGGGGCTGACCCCATGCTGTATCGTAATTCGGGTGTCTTTACCATCTCGGTCAGCTTAAAAGATAAGGGGCTGGCTGAACGTGATCGTGTTATTGCCGCCGTGTTCAGTTATTTGCAATTACTCAAATCAGCAGGGATTGATAAGCGTTACTTTGATGAAATGGGCAGAGTGCTGAACATTGATTATCGTTACCCTTCCATCACACGCGATATGAATTACATTCAATGGCTGGCCGATATGCTGTTGAGGGTACCAGTGGAGCATGTGCTGGATGCCCCCTATCTGGCTGACGACTATAACCCGGCAGCGATAGCCAGACGATTGTCAGAAATGACCCCGGAAGCGGCGAGAATCTGGGTTATCAGTCCGAATGAACCGCATAATAAACGTGCTTATTTTGTTGATGCGCCTTATCAAATGGAAAAAATAACCGCGGCTGAATTCGAACAGTGGCAGCAGTTAGCTGGCAAGGTTGCGTTATCACTACCGACACCTAATCCTTACATTGCTGATGACTTCACTCTGGTAACTCAGCCAGCGAAAGCTTTGCTTCCTGAAACATTAGTTGATCAGCCTGGATTCAGAGTTCGTTATACGCCATCGCAACTGTTCGCTGACGAACCGAAAGCGATGCTCACCCTGACGTTACGTAATCCGCAGACGATGAGTAATGCTAAAAATCAGGTGTTATATAGTCTTAATGACTATCTGGCCGCGCTGGCAACTGATGCTTTACGCTCTCAGGCCTCAATAGCCGGAGTCAACTTTTCGACGACTGAAAATGGTGGCGTCACGTTTACACTCAGTGGATTTACACAATATCTTCCTACGCTGACAGAAGCGCTGCTACGTGATTATGCTAATTACCAGACTGATGAACAGCAACTGGCGCAAGCAAAAGCCTGGTATCTGGAGCGACTGGATGCGGCTGAACGTGGTAAAGCATTTGAACAAGCATTGCAACCAGCACAACTGGTTTCGCAGCTACCTTATATTCAACGGCGGGAACGACGAGCGGTTATTCCTGATATCACACTTGCTGATCTCAAGCGTTATCGGTTGATGCTGCTGCAGGAGGCGACCCCAGACTTACTGGTGGTGGGAAATATGGCACCTGGCAGCGTGAAAAAGCTGGCACAAAGCCTGAAAAACATCACTGGCAGTCAGGGAAAGAGATTCTGGTATGGTGATGATGTAGTGATTGATAAAAAAATCGCGGCAGATTTCCAGCGCGCTGCCAGCAGCACAGATTCAGCACTCGCCGCACTGTATGTGCCGCTGAATGAAAATGAATATCAGGGTATGGCAAAAAGTATGCTGCTTAGTCAGATAATACAGCCATGGTTTTACAATCAATTACGCACGGAAGAGCAACTTGGTTATGCGGTATTTACTTTTCCTGGCACGGTAGGGCGCCAGTGGGGCATCGGTTTTCTGTTACAAAGCAATGTCAAACAGCCAGCTGCTTTACTGGCACGTTTTCAGGCATTTTATCCCGTGGCTGAGGCGAGGCTGCAGGCACTGAAAGAGGAAGAGTTTTCGCAATATCAACGTGCGTTGATCAATGATCTGGAACAACGTCCGCAAACGGCAGAAGAAGAAGCAGGACGACTCAACCGCGATTTTGATCGTGGTAATTTGCAGTTTGACTCTCGTGAAAAACTGATTGCCAGTTTGCGGCAGCTGACGTTGCCGGACTTACAGCGTTTTTTCCAGCAGGCTGTGATGAAACCTGACGGTCTGACTCTGTTATCGCAGATAGCCGGCAGTCAGCACGATGCAAAGGATTACGCGTTACCTGAAGGGTTTACTACCTGGAGTGATATCTCTGCGTTTCAGCGCACACTAAGTGTGAAAAATATCGAACCATGAGTGATTCAATGACTGCACTTGATCCCTTAACATTGCCATTAAAAGGGGTCACCTTAATTGAAGCCTCAGCGGGCACGGGAAAGACCTTCACCATCGGGGTATTATACCTGCGTTTGCTGCTTGGGCTGGGAGGTAAGACCGCATTCTCGCGTCCTCTGTCGGTCGGAGAGATCCTGGTGGTCACCTTTACTGAGGCCGCCACTGCCGAGTTACGCGGGCGTATACGTACAAACATTCATGAGATGCGTATTGCCTGTATTCGTGGCCACAGCGAGCACCCAACTCTGACAGCCTTACTTGAACAACTTAATGACTTACACTCAGCTGCCGCTATTTTACTGGCAGCAGAGAGACAGATGGATGAAGCGGCGATTTTTACCATCCATGGCTTCTGCCAGAGAATGCTCAATATGAACGCCTTCGAGTCAGGAATGCTCTTTGAGCAACAACTGCTTGAAGATGAGCTACCGTTACGCCGTCAGGCTGCAGAAGATTTTTGGCGGCGTTTCTGTTATCCGTTACCTGTCGATGTGGCAAGACAGGTAGCGGCATTGTGGAGTGGGCCTGAGCAGCTACTGAATACACTTTCGTCGTGGCTGTCTGCAGAGAGTCTGACGCTACGTGATCCGGTAGATATCAGCCAGTCACTGATCGAAAAACACCAGCAAATTATCGCAAGTATCGAACAGATAAAAGCCGCCTGGTTACAGGCTGAAGATCTGCTGACGATAATCAGTACATCGGGTGTAGACAAACGTAGCTACAGCAGCAAACACCTGCCAAACTGGTTAACTCTGATCAGTCACTGGGCAAATTCAGAGACAACGGATTACCATTGCCCCAAAGAGCTTGAACGTTTCGCTCAATCTGTGTTGATTGATAAAACCAAAAAGGGGGAGGCACCCCGTCATCCGATTTTTAGCGCGATTGATCTGTTTTTGGCAGAATCCCGCTCTCTGAGAGAGCTGGTCATTGCTAAAGCGTTAACAGAAATTCGGCACTCAGTAGCTCAGGAAAAACAGCGTAAAGGATACCTGGGTTTTGATGACCTGTTGAGCAAATTTGATAGGGCGTTGCAACAACCTGCAAATGTCGCGTTAGTGGAGGCGGTACGTCAGCGCTACCCGGTCGCTTTTATTGATGAGTTTCAGGATACCGATCCGCAGCAGTATCGTATTTTCAGTACGCTCTATCAGCAGCAGCCAGAGTGTGGCTTATTGTTAATCGGTGATCCTAAACAGGCTATTTATGCTTTTCGCGGCGCTGATATATTTACGTATATGAAAGCACGCCGTGAAGTGAGTGCGCACTATACGCTGGGGGTGAACTGGCGTTCTTCAGTCGCTATGGTTGAAAGCGTCAACGCGCTTTTTTCTCGTCTGGATACGCCTTTTCTATTTCACGACATCCCTTTTCAACCAGTACGTGCCGCAGAAAAAAATCGGGATTTAGCGTTTATATTGCACGGCGAGATCCAGCCTGCAATGACGTTGTGGTTACAACCCGGCCCCGGTGTTACGGTGCATGAATATCAACAGTGGATGGCCGCACAAAGCGCCCGTAATATTGCCAGCTGGTTAAAGGCGGGTGAGCAGCAACAGGCATTGATTGGACGTGGAGAGCAGCAGCGCGCTGTTACTGCGGCTGATATTACTATTCTGGTGCGCAGCCGACATGAGGCGCTTATCATGGGCGAGGCGCTGACGCGCCTGGCGATCCCTTCGGTCTATTTATCCAATCGTGACAGCGTCTTTTCCACACCAGAGGCACAGGAAGTACTCTGGCTGCTGCAAGCAGTACTGACACCAGAGCAGGAACGCACGTTACGAACTGCACTGACCACCACCATCCTGGGTATGGATGCGCTGACGCTGGACAGGCTCAATCAGGATGAGCAAGCCTGGGATGCACTGGTGACGGAATTTGACCACTATCGTCAGCGCTGGCTAAAACGCGGTGTATTACCTATGCTGCGCGAGTTGATGGTTATCCGTCATATTGCCGAAAATTTGCTGGCATCACCGAATGGTGAGCGGCGACTCACCGATTTTTTACATCTCGGTGAATTACTTCAGGAGGCGTCTGTTGCACTGGATAGCGAACACGCGTTACTGCGTTGGTTAGCACAAGAGATCGCACATCCCGATGGCCAGGCAGTGAGCCAACAGCTGCGCCTGGAGAATGACAAACATCTGGTGCAGATAGTGACTATACACAAGGCCAAAGGACTAGAGTATCCGCTGGTGTGGTTACCTTTTGTTGCCAATTTTCGCGAAACCACTCAGGCGATTTACCATGATCGTCAAAACTTCGCGACTTTTCTTGATTTACATAATCATGAAGAGAGCGTGGCACTGGCAAAACAGGAGCGCCTGGCCGAAGATTTACGTTTGCTGTATGTAGGTGTGACACGGGCAGTCTGGCATTGCAGTATTGGTGTGGCACCTGTGATACGGGGTAATCGTAAGAAAGAGGGAGTCAGTGATGTTCACCTCAGTGCTATCGGTTATCTGCTGCAGCAGGGGGTGGCTGCAGAGGCGGTTCAATTAGAGCAGCAGGTATGCTGTATGTCAGAGAGCACTCCCGGTATTGCAGTGATAAATCATAGCAGTGGGGTGGTTGAGCCCTGGCATCCGTTGCAACAGCACGTTGAGAAACCCGCTACACGGCCGTTGACCCGACGTTTTTCTGACCACTGGCGAATCACCAGCTATTCAGGATTACAACAACAGGGACACAGTAGCCTGTTTGATTCGCTGCCGAATATTGACCACGATGCAGCCGGTGAGCAGCAGCAACTACGTGACACGTTGCTGACAGCACATACCTTCCCGCGCGGAGCTGCCCCTGGTACCTTTTTGCATAGTCTGTTCGAGCAACTTGATTTCTCTCAGCCCGTGGATAATAGCTGGCTTGAAGCGCAACTCAGCGATAACGGTTTTGATACGGTGTGGCTGCCGGTGTTCAGTGACTGGATAAATCACATATTACAGGCTCCACTGGGTGAAAATGGCCTAACGTTAGCGCAGTTAACGCCTTCACAAAAACAGGTAGAACTGCAATTTTACCTGCCGCTGCAGCAGATGCTTTATGCGCCTGATCTGGATGCACTGACTAAGGCTTACGATCCTCTGTCGGCAAGCTGTCCTCCGCTGAGCTTTCCCCAGGTACAGGGGATGCTGAAAGGATTTATTGATCTGGTGTTTGTCTGGCAGGGCAAATATTATTTGCTCGACTATAAATCTAACTGGCTGGGTGACACAGCGGAGCATTATACACCACAGGCGATGGCACAGGCGATGCAGTCCCATCGTTACGAGTTGCAGTACCAGCTTTATACACTGGCTCTGCACCGTTATTTACGTCATCGCATAGCTGACTATCATTACGAGAGCCACTTTGGTGGTATCTATTACCTTTTCCTGCGCGGCATCGATGGCAGTGCGGGGGAGCAAGGGATATTTCGTACCCGCTTACCCTATACCTTCGTCGAGCAACTCGATGTTTTATTTGCTGGTGAAACAGAAGAAAAGTCATGACAACACTGCCCTCCCTGCTGCAAATAGCCTGCGAATCTAACCTGTTACGTCCTCTGGATGTGCAATTCGCCAGAACGCTGGCCGATGAGACGCAGCCAGCGTTGATGCTGGCTGCCGCACTGGTCAGTGCGGAGTCAGGGAAGGGGCATGTCTGCCTTCCTTTGTCACTGTTGAGCATGGAGACATGCTTTGACGGGCGGCAGCCTGAGCTGGCAGAGCAACTTTGGCAGGCTGCCGGGTATCCTGAATGGCATGCTTATCTGCCGGCTTGTGAAGCGGTGGGGGATGGTCGTCAGGCTACACCGTTGGTGTTATGTCAGCAGCGTCTCTACCTCCATCGTCTGTGGCAGGCTGAGGGGGAGATAGTCAGATTTATTCACCAGCAGCGTAGTGCGCCGCTGCCATCAGCGGTGGTGAGAAGTGTGCTGGATCGTTACTTTGGCCAACAGACAGATAACTGGCAAAAAGTAGCCGCCGCAGTGGCGATCACCCGACGAGTATCGGTGATTTCAGGTGGACCGGGTACCGGAAAGACCACAACGGTTGCCCGATTGCTGGCGGTTCTGATTGAACTGTCGCCACCGGGATTACGTATCAGACTTGCCGCGCCAACCGGAAAAGCGGCCGCACGATTAACCGCTTCTTTAGGTGATGCTTTGCAGGCGCTGCCACTCTCGGCAGAGGAAAAACAACGCTTTCCGGTTGATGCTGTGACACTGCATAGATTGCTCGGACTCACTCCCGGTAGCCAGCAACGGCGTTATCATGCGCAGAATCCGCTCCACCTTGATCTGCTGGTGGTTGATGAAGCATCAATGGTTGATTTACCGATGATGGCAGCGCTAATCGCTGCTTTACCCGTTCATGCCAGTATTATTCTACTCGGTGACCGTGATCAACTCGCATCAGTAGAGGCTGGCGCAGTGCTGGGTGATCTTTGCCAATGCGCTGAGTTAGGCTACAGCGAGGCGCGTGCGCAGGAACTGGAAATGCTGACAGGGTGTCAGGTGGCGGGTAATACGCAACCACAATTACTGGCAGTGCGTGATAGCCTCTGCCTGCTGCGAAAAAGCTACCGCTTCGCTGATTCTTCCGGTATCGGGCAGCTTGCTGCTGCGGTTAATCAGGGGGAGGTGGCCCGGGTTGACGCACTTCTTGCCGGGGATTTTTCCGATCTCTCCTGTCAGCCGTTGCGCGATAAAGATGACTATCTGCAGATGTTGCAGCAGTCTGTTGAGGGATATCGGCACTATTTGCTGGCGATTGATAGCGGGGCTTCGGCAGATGAGGTTCTCAGTCAGTTCAGCCGTTTCCAGTTGTTGTGTGCTTTGCGTGAAGGACCGTTCGGTCTGCAGGGATTAAATCAACGTATTGAAGCCAGTCTCAACACGGCCGGATTAATTTTTCGTCCCCCGCAGGGAATGAGTAAATGGTACAACGGTCGTCCGGTGATGATTTCACGCAATGACAGTGCGTTGGGGCTGTTTAATGGAGACGTAGGTATTGCCATGACAGATGCGGAGGGTGTGATAAAAGTGTGTTTCAGATTACCGGATGGACGAATACGGGAAGTGCTCCCACACCGTCTGCCTGCCCATGAAACAGCATTTGCTATGACAGTACACAAAGCTCAGGGTTCAGAATTTGAGCATACGATGCTGGTATTACCCAGCAAGTTTTCGCCGATACTGACGCGGGAACTGATCTATACGGCAATTACGCGTGCAAAATCCCGTTTGACACTGTTTACTGATAACGCCATCCTCAAAAAGGCACTGGCGTTACGTACTCTCAGACGCAGTGGTCTGGTGGACAGATTACGCTCACTCTCATGAAAGCCTGGCAGCGCTCTCACGACTGCCACGGCTCTCATACTTTACGGGAATCACGCAAATCAGCCATCAGCACTTTAGAACGACGTTGATAGTTGTACATCCTCTTTTTGCTCTCAGGCAACATTTCGATATCTACTGGTGTAAAGCCACGCTCCTGGAACCAGTGAATACTGCGTGTGGTGAGCACGAACAGTTTTTTTAGTCCCATCAGTCTTGCCTGTTGAGCGATACGCTCAAGCAATACTTCTCCGCGTGAAGAGCTACGGTAATCAGGATGCACCGCGACACAGGCCATTTCACCAATTTCCTCTTCAGGAAAAGTATATAAAGCGGCACAGGCAATGGTGAGATTATCTCGTTCGATGATGGTGAATTTATCGATCTCCATTTCCAGCTGTTCGCGTGAGCGACGCACCAAAATGCCTTGTTGCTCAAGAGGATGAATTAATTCAAGGATCCCACCGATATCATTAATGGTTGCCCGACGGATCTGCTCGGCACTCTCCATGACAATCTGGGTACCGATACCATCGCGGGAAAAGAGCTCCTGGAGCAATGCACCATCTTCCTGGTAACTGATCAGATGGCAACGTCGTACCCCACTGCGGCAGGCTTTGACTGCTCCACGCAGAAAACGGACAGTACTGGAGAGATAATCTTCATCGGCTTCCAGCTCATCAATGCGTTGTTGGGCATCGGCCGGGAACAATTCTGAGATGACATTGCCCACCTTGTCACTGACACCCTGTTCGGCACAAAACCCAATCATCTTTTCTGCATGAAGTTTGATTGCCAGCTGCGTGGCTACCTCTTCTGACGTGAGATTGAAGCTTTCACCTGTTACTGAAACAGCAACAGGACCAAGTAATACAATCGCGCCACTGTCCAACTGACGATGGATTGCCTCTTCATCAATGCGTCGAATACGACCGGTATGACAATAATCGACCCCATCATCCACCCCTAACGGTTGTGCGATGATAAAATTGCCACTGACAACATTAATATGGGCGCCCTGCAGAGGGGTATTATTGAGACTCATCGACAGACGTGCGGTGATATCAAGTTGCAACCGACCAGCAGCCTGTTTGACTTGCTCCAGAGATTGCGCATCTGTAACTCTGGTATGCTTGTGATAGACAGGCTCAAGTTGATGTTCGGCAAGATTGGCATCAATCTGGGGGCGGGCACCATACACCAGTACCAGGCGAATTCCCAGACTGTGCAACAGGCCGATATCGTTAATAATACTTGAAAAGTTCTCGTGTCCGATCGCTTCGCCGCCCAGCATAATGACAAAGGTTTTCCCCCGGTGGGCATTGATATAGGGAACCGTATGGCGAAACCCCTGAACCAGTTCGGTACTCCGTTCTTTCACGCTAACTCCTCATGAATTATTATTCGGTAAAAATGTATTTTTATTCTTTTTATGATGAGAAGCAAGAGAATAAAATGTTGGGGAATCACTGTGCTATAGTGGGAGCCTGGCTGGCTCTTTGCATTTATTGACTTTTTTGCAGATGACATCACCATACCGATTGGGTAGAGTTTTCGCCCATGATGTTTATCGCGTTATTTAATCATATCAATACGGACATGAGATGAGCGATTTTCCCTGCTCTCAACGTCGCCGCTGGCTGAAAATTGCAGGTGCTGTTTGCCTGCTGAGCATCAGCCGGGTTGGTGTTGCCGCGCCTGGGGTGATTGCTATTCGTAGCTGGCCCTCAGCAACCTATTCCAGGGTGACGATTGAGTCCTCTGTTCCGCTGCATTATAAACAATTTATGCTGAGCGACCCACCAAGACTGGTGATAGATCTTGCTCAGATGTCGCTTAATCCGGTATTGAAAACCATCAGTCAGCAATTACAAGCTGATGACCCATATATTAAACAGGCGCGAGCCGGGCAATTTGACCCAGAAACCGTGCGTTTTGTACTGGAATTGAAACAAGCAGTTTCACCACGTATTTTCACGCTTGCTCCTGTGGCTGGCATTCGTCATCGATTGGTTATTGATCTCTATCCGCAGCATAAAGCGGTTCAGGATGATCCGCTGCTGGCATTGCTGGAAGAGTATAATCAGGGGGAGCTGGCGAAAGATCAGCCCGTGAGGGCGGCACTGCCAGGGCGCGCCGGACGGGACAGACCGTTGACTGTCATGATAGATCCGGGGCACGGTGGCGAAGATCCCGGTGCGATAGGTAAAAATAAAACCCGTGAAAAAGACATTGTATTGCAAATAGGTCGTCGTCTGAAAACATTGATCGATAAAGAGCCGGCAATGAGGGCTCTGATGACCCGTAATGAAGATATTTTTATTCCGCTAAAAGTCAGGGTAGCAAAAGCGCGGAAACAACGGGCAGATCTCTTCATTTCGTTGCATGCTGATGCTTTTACTCAGCGCTCTGCGCGAGGATCATCAGTATTCGCGCTCTCTAAAAATGGGGCTACCAGTACGGCAGCCCGCTATTTAGCGCAAACACAGAATGCATCGGATTTGGTTGGTGGAGTAAGTAAAAGTGGCGATCGTTACCTCGATCATACGTTGTTTGATATGGTGCAGAGTCGGACGATTGTCGATAGTCTCGCGTTGGGAAAAGAAGTATTAAAAAGGATGGGGCAGGTTAACCGATTACATAAAAAAACAGTGGATCAGGCTGGATTTGCAGTACTTAAAGCACCAGATGTTCCCTCGATACTGGTGGAAACAGCCTTTATCAGTAATCCGGAAGAAGAGCGTAAATTACGAACGGCAGCTTTTCAGCAACAAATAGCACAGGCGATACTACAAGGTATAAAAGGCTATTTTGCCGGAACAGGAAAATAATTGAGAGGGGAATCTCTGGCATAAAGTGGTTGCGGGAGCCGGATTTGAACCGACGACCTTCGGGTTATGAGCCCGACGAGCTACCAGGCTGCTCCATCCCGCGCCAGAAGTGAAACGACATCAAATGCAGAAAATAGTGGTTGCGGGAGCCGGATTTGAACCGACGACCTTCGGGTTATGAGCCCGACGAGCTACCAGGCTGCTCCATCCCGCGTCTGTTAATGCACTGGCGCTTCCATCGCGTCAGGCTATATTCTGCTTTTTATTGGTTGCGGGAGCCGGATTTGAACCGACGACCTTCGGGTTATGAGCCCGACGAGCTACCAGGCTGCTCCATCCCGCGTCCGTGGATGCGCACTATACTCTGAGTGATTTTTGATGCAACCCTTTTATTCAAATAAAGTGCCAAAAGTGGTGTCCGGTGTTCAAAATATCTCCTGACTGATGAAAACTCATGCGCTTTTATCCACCGCCGGGCGATTGCTGCATTTAAATCTGCGTGAGGCTTTGCTATCTTCTGCTGGGTACTTTATTTACAGGCTGAAAAACATGAAAGGATCATGGACGAAGTATGCAGCAATTGGCGTGCTGATTGCTTTGCTGGCGGGGTGCAATTCAAAGCCGACTGATCGTGGTCAGCAATATATCGATGGGAAGTTTGCGAAACCGTTTGGACAGGTCAATCAGCCCCACACTATCGGACGCCCTGTAAATGGTAAAGATTTTATGGATCAGGTGGCTGAAATCCGTAAAGCATCACCGCGCATGTATGCCGGGCAGATAGCAACCTTCGGTGCTATTGAAGAGTGGCTCACCAATGGGGGTGATACCCGACAACTCAGTCAGTATGGACTCACCAGCTGGCAAATGGAAGGGATGGATCACTACGGTAATGTGCAGTTCACCGGATACTATACCCCGGTTATTCAGGCGAGAAAAACGCGTCAGGGTGAGTTTCAGTACCCCTTATATGCGATGCCTTCAGTGAAGAAATCGCGCCGTTTACCCAGTCGGGCACAAATTTATCGTGGCGCACTGTCTCAGCAGCACATTATTGCTTACAGTAACTCGCTGATGGATAACTTTTTTATGGACGTGCAGGGCAGTGGTTACGTCGATTTTGGTGACGGAGTTGCCACCTCCTTCTTTGGTTATGCGGGTAAAAATGGACATCCCTACCGTAGTGTTGGCAAAGTGCTGATCGATACGGGTGCCGTGAAACAGGAAGAGATGTCGATGCAGGCTATCAGGCACTGGGCCAGCCTGCGTCCGCATGCTGAAGTTCAGGCACTGTTAGAAGAGAACCCTTCGTTCGTATTTTTCAAACCAGAACCTTTCACCCCAGTGCAGGGCGCCAGCGCAGTGCCGTTGATTGCAAAAGCGTCGGTAGCGGCGGATCGTGCACTGATACCACCGGGAACCGTTATCCTCGCTGAAGTGCCCTTGCTGGACATGAATGGTAAATTTAATGGCAGCTATGAATTACGATTGATGGCTGCACTGGATGTTGGCGGGGCGATTAAAGGGCAACATTTTGATATCTACCAGGGGGTAGGAGCACAGGCGGGGCAGATGGCGGGCTGGCTCAATCACTATGGACGCGTCTGGGTCATCAAAGTTGCGCCTGGCGCGGGTTTATCGCCTTACTCTATGGTACAGAATATTGATTGAGATAATTGGATGAATTATTTGTTATTCAGAGGTGACCATGACTACGCTTTCTGAAGCCTGGTTACAGCGATTTGGTGGCACGGCGCGTCTCTATGGTCAGCCTGCCCTGGCGCTTTTTGCCAGCGCGCATATTTGCGTTGTTGGTATTGGTGGAGTGGGTTCGTGGGCTGCTGAAGCACTGGCACGAACCGGAATTGGGGCCATTACTCTGATTGATATGGATGATGTCTGTATCAGTAATACCAACCGGCAGATCCATGCCTGTAAAGAGTATATAGGTCAGGCAAAGACAGAGGTGATGGCTCAGCGTATCCTGGCGATTAATCCAGAGTGTAAAGTAACCTGCATTGATGATTTCATTACCGCTGAGAATGTCAGTACCTTCATCACCAGTCAGTTCACCTGGGTGATTGATGCAATCGACAGTGTACGCCCGAAAGCGGCATTACTTGCCTGGTGTCGTCGTAATAAAATTTCGCTGATTACGACAGGTGGGGCGGGAGGACAATCAGACCCGACACAAATCCAGGTTAGCGATTTAGCCAAAACGATTCAGGATCCACTGGCGGCTAAACTACGCGAAAGATTGAAGTATGAGTTTAATATCGCGAAAAACAGTAAAGGGAAGTTGGGAATTGATTGTGTATTCTCAACTGAACCTTTGGTTTATCCACAGCCGGATGGTTTGGTGTGTGCTTCGCGTCAGCAAGCCGAAGGTTCGCAGCGTATGGATTGTGCTTCTGGCTTTGGTGCGGCGACAATGGTGACCGCCACATTTGGTTTTGTGGCAGTCTCTCACGTATTAAAGAAGATGATGGCGAAGGCAGCCAGACAACAGTAAATCACGTCGATTTTGCTGCTTTATACACCGCCTCACACAGTGCTGTTAACCCGGCACTGCGTGAGGCGCTTAGTACAGAAGCCAGTCCTAGCTGTTCAAAAGTCGCCAGTAAGTCTTTCTCCAGCAACTCCGTGGCGGTTTTACCTTCGGCGCAAGTGAGCAGAATTGCCAGTAGTCCACGTACAATTCTTCCTTCACTGTCACCATAAAAATGAAAAGTACCATCGTCGTGGCGTTGATAGCCAAACCAGACGCGATTCTCACAGCCCTGTAGCTCAACAGCAGGAAGTTTTAGGTGATCCGGCAGACGTGGAAGCTGTTTTCCCAGTAGGATCAGCTGGCGATATCGTTCTTCCCACTGAGTTGTTCCGTCAAATTGTGTTCTCAGATCAGCGAGAGTGATTTGAGTGCCAAAGGGATGGGGAGTGAAGGGTGTCGTTGTCATGATCAATCTCTCAGCAGAGCGAGAATATCGTGCATCGCGGAGGTAAAATATTCCACCTCATCAACACAGTTATACGGTGCAAAAGAGGCGCGTACCACGCCCCCGACACCCAGTGCTTTAAGCAGGGGGTGCGCACAATGCTGACCAGCACGCAGTGCAATGTTTTTTTCAGCGAGCAGGGTGGCGATATCGCTATGGTGAACACCCTCAAAACTAAAGGCCAGTAAGGCGCTGGTACCGCAACGATAGCTGGTGAAGCCCGGGAGTCTGGCCAGCTGTGTTTCAGCCAAAGAAGCAAGATGGCAACTCCAGCTTTCAGCAGCTTGTTGGTCGATATCAGATAACCATTTAAGCGCCGCGCCGAAGCCGAGCACACCCGCGACATTAGGTGTGCCAGCCTCAAAACGCCACGGTACAGGCTGCGGGATGAAGCCGGTAAAATTCACCTCAGTGAGCATTTTCCCACCACCCTGCCAGGGTGACATAGCCTCAAGCAATGCGGATTTTGCGTACAGAATTCCTGTACCTGTAGGGCCATACAGCTTATGGGCTGAAAAAGCGTAAAAGTCGATATCCAGCTCAGTGACATTGCATGGTTGGTGTACTATGCCTTGTGCACCGTCAACCATCACCTTTGCCCCGACCTGATGGGCCAGGGTAATCGCGCCAGCAAGATCGGGAATGCCCCCTGTGACATTGGACATTTGTCCGATTGCCACCAGCCGTGTTTTTTTATTGATAAGCCCCGCCAGCGTGTTGATTTCAGGCAGCTGGTTATCGCCAATTGGCCACTTAACCAGGGTGGCACCGGTCTGTTCGGCGAGCATCAGCCAGGGAACAAGGTTAGCATGATGTTCAGCCTCGCTGACGATTAGCTCATCTCCGGGAGCCAGACGCGGGCGAAAATAGCTCTGAGCCACCAGATTAATGCTTTCGGTGGTGCCTTTGGTCCAGACGATATTTTGCGATGCAGGGGCATGAATGAAGGCAGCAACCTGTGCTCTGACTTGCTCATAATGCTCAGTCAGCTGCCGTGCCGCAGAGTGCTGACTACGATGAACGTTTCCCCCTGGCTGATGATAGAATGTCAGCAGGGTATCAATCACTGCCTGAGGTGTGAGTGCTGTTGCTGCACTGTCCAGGTAGCACGTCTCGCTGGCCGCCGGAAAATATTGACGAAACTGTTGCGGATTAAAAACTGGCATACAAGCTCCGCGAGGTTATCAATAGCCGTTGGCACGGTAGTGATAGAGTGGTCCGTGCAAAAAAAGAGTCAGCATTCATAAGCTCAGAGAATAATTTGAATTTGGTTATTTATACAGTATTGCTCACAACTCACTGTATCGCTTGTGAGTGATGGTAAAGCAAAGCGTCTGCCAGACCAACAGTAATTGGCTAACGGAGAGTGCTGTGACACTAAAAGCCCCTGTCAGAAGTCAATCGATAGTCAGATTAGCTCTCTGGCTGATGGCAATACTGGTATATCTTCAGGGGAGAAATTATACTGTAACGCATCAAAATTAAAGGCACATTCCTGTGCGCTGTCCTGTTGCTGGATATTGATTTGTAGTGGTCAACTAATTTTGGCCACACGACCTGACTGTTCGTGGAACAGCCGCTCTGATTCATTTGGCGTTAAGCCACCGTTATACCAGTGGGGCCGGATGGCACTGTAATAGCCCGTGATGTAGCTGATTATCGCGCTCTGAGCCTCGTTGAAGCTGTTATAGCCCTTCGTCGGCACCCATTCGGTCTTCAGGCTCCGGAAGAACCGCTCCATCGGGGCATTATCCCAGCAGTTACCCCGGCGACTCATGCTCTGCTTTATCCGACAGCGCCACAGAGCCTGCCGGTACTGACGGCTGGTATAGTGGCTGCCCTGATCGCTGTGGAACATCACGCCTGTTGGCTTACCCCGAAGCTCCCAGGCCATCTGCAATGCTTTGACCGTGAGGGCCGAGTCCGGCGACGTCGATATCGCCCAGCCCACAGGTTTGCGGGCGAACAGATCCAGCACTGCTGCCAGATAAGCCCAGCATTTTCCCGTCCAGATATACGTCACATCGCCGCACCAGACCTGATCCGGCGCGGTAACCGCGAACTGCCGGTCGAGATGGTTCGGTATTTCAATGTGTTCGTTCCCGCCGCGTTTGTATTTATGCGCCGGGACCTGGCAACTGGCGATATCCAGCTCTTTCATCAGCTTACCGGCCAGCCATCGCCCGAGTCTGACGCCCTTAGCGCTGACCATCGTGGCGATACTTCTCGCGCCAGCAGAGCCACCACTGGCGTTCCAGACTTCACTGACGAGACTCCGTTTAACGGCACGCTCGGCGTCAGAATCCCTGCCATTTTTACGAATGTAGCGATAACTGCTTCGGTGAACACCGAACAGCCGGCACAATGGCGCTACCGGGTAGTGCGCCCTCAGACTGTCTATTATCGTGAACTGTTCAGGGAGTCCGACATCAAGAGCGCGGTAGCCTTTTTTAGGATTTCATTCTCCATTTCAAGGCGTTGTATCCGTTTTCTCATTTCCCTGAGTTCAGTCTGCTCAGGCGTCAGAGGCAGCCCCGGGGGCGTTTTCCCCTGGCGCTCGATACGTAACGATTTTACCCGGCGGTTGATGGCGGAGAGGCTGACGTTCATCGCCTTAGCCGCCTCGCCGTGAGTGTAGTTCTGATCCAGGACCAGTTTTGCCGCTTCGACTTTAAATTCAGCAGTAAATGCTTTGCTCATTGGTTCACCTATAAGATGTTGAGGTGAGCATATCACCTCTGCTCAGGTGGCCAAATTCAGTGTGCCACTACATTTCACTGAACGAAGCAACCCGCCGTTTGCTGGCGCGTAATGCAAAAGGAGCCCTCACCGTCAGCCTGCTGCCCAGTTTTGCTATACAGTGGTTAGTTCCCAGACTGGCAAGTTTTAATGCGTGTTATCCTGACATTGATGTTCGTATTCAGGCCGTCGAGGACGAAGCGAAACTGGCTGATGATGTTGATATTGCCATATTGTACGGACGTGGACACTGGCCAGGGTTACGTGCAGAAAAGTTATATGCTGAGTACTTGATCCCCGTGTGTGCGCCGCAGCTACTGATTGGCGAGCCTCCGCTCAGGACCCCCGATGATTTGCGTTTTATGACATTACTGCATGATGCATCCCGCCATGACTGGCAGGCGTACATTCGTCAGTTAGGCATGCACCATATCAACGTACAGCAGGGTCCGATCTTCAGTCATAGTGCGATGGTTCTCCAGGCCGCTATTCACGGGCAAGGGGTTGCACTGGCAAATAATGTCATGGCACAGACAGATATCGAAGCCGGATGGCTGATCTGTCCGTTCAGGGATGTTTTATTGAGTAAAAATGTTTTTATCTGGTTTGTCATGACAGTCAGGCAGAACTCGGTAAAATAGCCGCTTTTCGGCAGTGGATCCTGAGTAAAGCTGCCAGTGAACAAGAGAAGTATCGCTTTCGTATGGAGCGCTGAATCGTTCCCGTGCCGGAATTATCACCGAAAATTTGTTATTAGATAAGGATTCTCTGCATGTCCAGTCGTGCAATGCTGATTTTTGCAGCAATTAGTGGTTTCGTTTTTGTCTCTCTCGGCGCTTTCTCTACCCACGCGCTCAGTCAGACACTCGGGCAAACGGAAATTTCATGGTTAAAAACTGGACTTGAGTATCAGGCTGTCCACACCCTGGCAATTATCGGATTGGCTGGCGCAATGTTACGCCGTGCTAATATCTGGTTTTACTGGAGCAGTGCCTTTCTGGCTTTGGGTATCGTATTATTTAGCGGTAGCTTATACTGCCTGGCGCTGGCCCACCTGAAAATATTGGTTTATATCACGCCTCTCGGGGGATTCTGTTTTTTACTCGGATGGTTTTTGATGCTGATTGGTGCACTGCGGCTGAATCGCAGGAGTGATCGCCATGAATAAATTATTGCTCTATTGTCGCCAGGGGTTTGAAAAAGAGTGCGCAGCTGAAATTACTGCCAGGGCGGCTTCACTTGAGATCTTCGGTTTTCCGCGTGTCAAAGAGGACGCAGGGTATGTTATCTTTGAATGCTATCAGGAGAATGATGCTGAAAAACTGATAAAAACACAGCCATTCAGTCAACTGATATTTACCCGTCAGTGGGTGCGGGTAGGCGATCTTCTGCAACATCTGCCAGAAAATGATCGTATCATCCCGATTATTGCAGCACTTGATGAAGTGAAGTCAGGTGAAAAAGCAGGTGAGTTACGTATCGAAGTTGCTGATACTAACCAGAGTAGATCACTGCTGAAGTTTTGTCGTAAGTTCACTGTTCCACTGCGGGCAGCACTTCGTGAACGAGGCTATCTGAGTAAAACAGAAAACCACCAGCGTGCGGTGATTCATGTTTTTTTTATTGCTCCCGGCTGTTGTTATGTAGGCTACTCCCAGCCAGGCAATCACTCCCCTTTCTTTATGGGCATTCCACGCCTGAAATTCCCCGCAGATGCGCCAAGCCGATCAACACTCAAACTGGAAGAGGCTTTTCATGTTTTTATTCCGGCTGAAGAGTGGGATGAACGACTGGGCAGTGGTATGTATGCTGTCGATTTAGGAGCCTGTCCCGGAGGGTGGACGTACCAGCTTGTTAAACGCAACATGATGGTATTTGCCGTTGATAATGGACCGATGGCTCCGGCATTGATGGAAACCGGACAGGTTTTTCATCATCGGGAGGATGGGTTTCGTTACCAGCCCGCGCGTAATAATATTTACTGGCTGGTATGTGATATGGTTGAAAAACCTGCAAAAGTAACCGCGTTGATGGTGGAGTGGTTAGTGAAAGGCTGGTGCCGTGAGGCAATATTTAATCTTAAACTGCCGATGAAAAAACGTTATGAAGAGGTGGTACATAATCTGACCTTGATGGCGGAGAAGCTCAAATCTGAAGGTCTGAATGTGCAAATCCAGGCCAAGCAGCTTTACCACGACAGGGAAGAGGTCACAGTGCATGTACAGCGAATATGGGGAGCAGTGGCAGGCCGCAGAGATGAACGTTAACGGAGAACGTAAATCACGGGATACCGATATAGGTAAATTGAGGGCATGTGGATTGCTATCAATCACTACCCTTGTGGTAACCTGGTCCCTGGCAACGGCCTGGGGCAGGTCAATACAAGCGAGTGATGTTAGCGGTTTTGAATGACATCAGAAATCGGTTATTCCCACCAATGTATCGTCATGTACAGAAGGACATCCGGTTCTTAGCTCCGGGAGTCATTTGTAAGGCATGGAGACACCTGAACCGGGTTGGTGTCTCCATGGATCAACACGTTAATGGCCAAACCTGACTCTTCAAACGATCAACGAATAATTTCATAACAAGGAGTGTAAGCCGTCCCCGGCAGTTTCATCCGTTGCTGAACGATAAAATCCTGTAATAGCTTGTCCATCTTTTGCATGATAAAGGGATCACCATGGAGCTGGTAAGGCCCTTGTTCGCTAATTGCCTGTATACCGATATCTTTTACATTGCCAGCAACGATGCCGGAAAAGGCCTGCCGCAGTGCCGCAGCCAGCTTCTCTGCAGGTTGGTCCTGTGATAAATTCAGCGCAGCCATATTAGCGTGAGAAGGGATAAAAGGTTGCTGTAAATCAGCATCAATATGCAGAGTCCAGTTGAAGCTGTAAGCATCTTCATCGGCACCACGCTGGGCTTTCACCATCGGCATTGCCGATTTCATCGCGGTTGCTACCTCACTGGCATCTTCAATGATAATACGATAATAACGACGGGCAGTTTCTCCCATCGTACTGATGATGAACTGATCCAGTACCTCAAAGTAACTAGCACTGCTGGCGGGGCCGGTGAGTATCAATGGCAGAACTTGCTGCTGGTTGCGTTGATCCATTAAAATGCCCAGTAAGTAAAGCAACTCTTCTGCTGTACCGACGCCACCGGGGAAGATAATGATGCCATGCGCGATACGTACAAAGCCTTCCAGGCGCTTTTCAATATCAGGCATTATGATCAATTCATTGACCAGGGGATTGGGGGGTTCGGCAGCAATGATCGAAGGCTCACTAAGCCCTAAAAAACGACCTTCTTTATAACGCTGCTGCGCATGCCCGACAGCAGCCCCTTTCATAGGGGCTTCCATAGCACCAGGGCCACAGCCGGTGCATATATTCAGTTCACGCAATCCGAGTTGCAGCCCAACCTGACGGCAGTATTGATATTCTGCAGCGTTGATAGAGTGCCCGCCCCAGCAAACCACCATATTAGGCTCTTCACCGACCAGTAGCGCGCGTGCATTGCGTAAAACCGAAAACACCAGGTCAGTAGCATTGGCATTGGTGGTTGAACGGGCAAGCGTTGCTGGTACTGCCATTCGTGTCTGGCTGTGCAAAAACACAATGTCGCGCAGCACGGAAAACAGGTTGGCTTGCAGTGTTTTGATCAACTTACCATCAACGAAAGCCTCTTCAGGCGCATTTATCAGCTCGAGTTTCACTCCCCGTTCGCGACGAAGAATATTGATATCAAAATTTTGATAACGTCCCAGCAACTCATGGCTACTGTCAGTTTGTGCCCCAGAATTCAGCACTGCCAGAGAACAATTACGAAACAATTGATAAAGGTCGCTACTGGCCGCTTTTTTCAGCATATCAACTTCTAACTGAGAGAGCAGGGCCATACTACCGAGTGGATTAACTTGGTTTATCACATGGACTCCTTAAAACCAGACTGTCAGTCAGTCCGGCAAATAATATCCCTGTATATCAGGTAACAGTATCATTCTGACAGGAACTACTGACGGGCCAGACGACGGGGATCTGCAATAAAATCACCGTTACTGCGCCAGGGGTTAATGTCTAACCCTCCCCGTCGTGTATAACGAGCATAAACGCTGAGCATGTCGGGGCGGCAGTGCTGATGAATATCGTTGAATATGCGTTCAACACATTGTTCATGAAATTCGTTGTGCTGACGAAAACCGATCAGATAGCGTAACAATGCCTCACGATTAATCTTCTTACCCCGATAGCGTATTTGCACACTGCCCCAGTCAGGCTGTTGGGTGATTAAACAATTTGATTTCAGCAGATGGCTGACCAGAGTCTCTTCAACCCATTCATTTTCTACCGCATCGATGAGGTAGTCGCTGGTGAACTGATAATTTTCGATAATCAGAGGTTGTTCATCCAGACATTCGCCTGAGAGCGTTCCCAGCGCATAATCTGTAAACGTTGCCAGTTTAAATAGTTTTACTTCAACATCACCTCCGGCACATGCACACAAATCATTTTGCAGTGTTTGTTGTACCTCGTCCTGGTCGGCAAACATCGTTTGATTGAAACTGTTGAGGTAGAGTTTAAAACTCTTCGATTCAATCAGATTAGGGCTGGTTGCATCGACAATGACCTCACCTATTGCCACCTGAGGTAAACCCTGTTGGTTGAGCCATGATAGCTCGTATAACGTCCATATATCGGCACCATGAAAAGGCAATGCGTGGTTAGCTATCCCTAAGGGGTGGCGATTAATTTGACGGGGTACAGCCTGCAACAAAGAAGCATCATAATGCTCAGGGTAACTTGTTGTTTTACCGAGTGTCAGCTCTGTCATGTCTGTGCTCTGTTGGTTATCAGCATCGCACACAGTCAGGTTCAGTCACAACTGATGTATTTGAACCTTCGGAGCACGATATAGAAAATGGATAAAGAAAAGCCGGGTATTTTACCTCAGCTGAAGGGGTTCGCCTACTCCAGCGATGCGCATTCGTGCTTCTCTTTTTCCTCTGTGCGGTGCATGATCATCGCCAGACCAAAAGGGTTCTGTTGGTAAAAATATGTGTGGGATGAGAAATAAATAATGAAACAGAGAGTCGCAGAAGCTTTAGCTATCTTTACTCAGCGGTATATTCAACATTATCAGTGTGAATGTGGTCACTTACCGGTGATTTCATTACGCAATGACGCATGGTCTCCCTGTTTGCAACAGAGATTAAACGATGATCAGATAACCTGGTCCTCCCATTCACGTTGTGAAGAGAATGATTTATCTTCAGTAGAAGACGCACTCGAGTTGGTTATTCAACCTTCGATTACCGCCTGGTATACCTCACAATATGCGGGGGATATGGATGCAAAATTTTGCGGACGACCATGCTCTCTTATCCAGATATGGAATAATGATGATTTTATCCATCTGCAGGAAAATCTCATCGGACATTTGGTAATGAAGAGGGAGTTAAAACAGTCACCGACCGTTTTCATTGCTACGCTTGAGTCTGATTTTGAAGTTATCTCTGTGTGTAATATCACAGGAGAAGTGATTCTGGAGACGCTTGGGAAAAAACAACGCTGTACGTTGGCAAAAGATATTCCAGCGTTTCTGGATCAACTCCATCCGCTGGTCATATCTATTCCGCACTGATGTGTTGAAGTTAGGATTACCGTGCCTGATATCCTGTTTTGAGATAGCGTAGATATCAATTCCTATGTTATTGATTTAAGATAAGTTATTGATTTTATTTTAAAATTACCACCTGTTTTTACGTAAGACCAACAGTAAGACGTAACATAGAAACAGACTTGTGTTGATGTTATTTTTGTTGCTAACAGTTGTTTTTTCTGTTGAACTAAAAATCATTTCCTTATGAAATCAAAGCAAAACAGTTTTATCCAATCCCTTTCTTTGTATAAAAACCGCAAGCCTTGTAAGAGATCGCTTACAAACCTTGTGCGTCATAACCTTATTTTTTGCTGAAAACTATCACTTGTTTTTATAATGTTAACTATATCATATAGATAGTAACTATTGTTGATAATATCCCGTTGTTGTTACTGCAAAAGGGTCAGAAAGTAGGTTGTATCTGATTGCTGTTGTGTCAGAATGTCGCACATCAGCAGGACGCTGCTAATCAGGAAGCACACCGGGACGGTGAAGCGGATATCTCAGGATGAGACAGGAACAGCACTGGGATGGTGAAGCGGATATCTCAGGATGAGACAGGAACAACACCGGGACGGTGAAGCGGATATCTCAGGATGAGACAGGACAACCTCGGGAATGGGGTCAGGGAGCTCTCAGAAGAGAGAAAGGACACCTCCAGGAAGGAGAATGTGAGTTACCAAGATAGGTAACGGTCATGGATGCAGCAACCTTCATCTGAAGGTTAAGTAACAGAAGCACACCAGGAAAAAGTTTTCATGGATGAGCAGGGAGCATCAACGTAGCGGGAATAGCTGCAAACGAACCGGGGGCACTGTGTATACAGTGCCTCCTTTTTTTTATGGCTGAAAATCTGCTCTTTTGTTTCACTGATATCCTGTCAGCATCAAGATAACCGCACTGATTGCCTCCGTTTACGATTATTTCCCGGGTGATCATGGCAGCGATTGTAAGCGATCACTTACAGTGGCCGTAAGTTTTATCTTATTTTACGTAATAAAAAAAGAACTTTAAAAAATATTATCATATATATCATGTGGATATAATAATGACCGGGCAGTCTGTTGCTGAATGGAGTGAAAAAGGCACAGTGAGGTATATTGTGTCTGTGCAGTATTCTGTCAGAATAGCTTCATCAACAGGAGAGCTGAGTGACAGGAAGCACACCGGGACGGTGAAGCGGATATCTCAGGATGAGACAGGACAACCTCGGGAATGGGGTCTGTAGTGGTCAACTAATTTTGGCCACACGACCTGACTGTTCGTGGAACAGCCGCTCTGATTCATTTGGCGTTAAGCCACCGTTATACCAGTGGGGCCGGATGGCACTGTAATAGCCCGTGATGTAGCTGATTATCGCGCTCTGAGCCTCGTTGAAGCTGTTATAGCCCTTCGTCGGCACCCATTCGGTCTTCAGGCTCCAGAAGAACCGCTCCATCGGGGCATTATCCCAGCAGTTACCCCGGCGACTCATGCTCTGCTTTATCCGACAGCGCCACAGAGCCTGCCGGTACTGACGGCTGGTATAGTGGCTGCCCTGATCGCTGTGGAACATCACGCCTGTTGGCTTACCCCGAAGCTCCAGGCCATCTGCAATGCTTTGACCGTGAGGGCCGAGTCCGGCGACGTCGATATCGCCCAGCCCACAGGTTTGCGGGCGAACAGATCCAGCACTGCTGCCAGATAAGCCCAGCATTTTCCCGTCCAGATATACGTCACATCGCCGCACCAGACCTGATCCGGCGCGGTAACCGCGAACTGCCGGTCGAGATGGTTCGGTATTTCAATGTGTTCGTTCCCGCCGCGTTTGAATTTATGCGCCGGGACCTGGCAACTGGCGATATCCAGCTCTTTCATCAGCTTACCGGCCAGCCATCGCCCGAGTCTGACGCCCTTAGCGCTGACCATCGTGGCGATACTTCTCGCGCCAGCAGAGCCACCACTGGCGTTCCAGACTTCACTGACGAGACTCCGTTTAACGGCACGCTCGGCGTCAGAATCCCTGCCATTTTTACGAATGTAGCGATAACTGCTTCGGTGAACACCGAACAGCCGGCCCAATGGCGCTACCGGGTAGTGCGCCCTCAGACTGTCTATTATCGTGAACTGTTCAGGGAGTCCGACATCAAGAGCGCGGTAGCCTTTTTTAGGATTTCATTCTCCATTTCAAGGCGTTGTATCCGTTTTCTCATTTCCCTGAGTTCAGTCTGCTCAGGCGTCAGAGGCAGCCCCGGGGGCGTTTTCCCCTGGCGCTCGATACGTAACGATTTTACCCGGCGGTTGATGGCGGAGAGGCTGACGTTCATCGCCTTAGCCGCCTCGCCGTGAGTGTAGTTCTGATCCAGGACCAGTTTTGCCGCTTCGACTTTAAATTCAGCAGTAAATGCTTTGCTCATTGGTTCACCTATAAGATGTTGAGGTGAGCATATCACCTCTGCTCAGGTGGCCAAATTCAGTGTGCCACTACAGTCGCTGGTGGCAGGTGTTATTCCGTGTGTTACTGCCCATGACATGGCCCTCTATCCTTGCCTTCGCAACGGTCAGCATTACTTACCACTGGAATGAGTATCTGTGGCCGCTAATGATGCTGAATGACCCTGATAAACAAGTGCTTACCGTGGGGTTAGTCTCTTTTGCCATGGGAGCTGAATCTGGCGGGCAGTGGGGCATGATTTGTGCGGGCACCCTGATGGTCTGTTTACCTCTGATGCTGGCATTTATTCTTTTTCAGAAGCAGTTCCTGAGAAGTTTTGGTTTCTCGGGTATTAAATAAGGAGTGACGTGATGCTGTTAGCTCACATTTCTGATACACACTTTCGCGGACGTAACGAAAAATTATACGGGTTCATCGATGTGAATGCCGGCAATGCGGATGTGGTTTCACAATTGAATAGTCTGCGTGAGCGCCCTGATGCAGTCGTAGTGTCGGGCGATATCGTCAATTGCGGACGAGAACCAGAGTATAAGGTTGCCCGCCAAATTTTAAGCATGCTCGATTATCCGCTGTTACTGATCCCCGGTAATCATGACGATAAAGCACTGTTTATGCGTTATCTGGCCCCCCTTTGCCCGTTGCTGGGGGATGATGCTGAAAATATCCATTATGCAGTAGATGACTTTGCCTCACGTCTGCTGTTTATCGATACCAGCCTTGCCGGAGAGTCAAAAGGGTGGCTAACGGAAAATACCCTGCAATGGCTGGAAGCTCAGCTGATTGAGTCCGGGAACAGACCGACCACCCTGTTTATGCATCATCCACCTCTGTTACTGGGCAATGCACAGATGGATCCTATCCGTTGTGAAAATGGTGATCGTCTTTTATCGCTGATCGCACGTTTTCCTGCCTTGACGCGTATTTTTTGCGGGCACAATCACAATCTCACAATGACACAGTACTTTCAGGCGACTGTCGCAACAGTACCCGCCACGGTTCATCAGGTGCCCTATTATCATCATGATTCGCGCCCTTATTACGACCTCTCTCCCCCTTCATGCATGATGCATCGTCAGGTAGGTGAGCAGTGGGTGACCTATCAGCATGCACTCTCACATTATGCCGGCCCCTGGTTATATAACGAGGCGATAAGCTATCCGGATGAGGGAGTGCAGTGATGTTGCGGCTTGAAAATATTACCAAACAGTTTGAAGGGAAGGCGGCCTTACAGTCATTGTCGCTGGATATCAAAGAAGGTGAGTTTATTGTTCTGGTTGGCCCTTCTGGTTGTGGGAAAAGTACTTTGCTGCGCTTGCTGGCAGGGCTGGATGAAGTCAGTAGCGGCGAAATATACTTTGCCGGAGAAGCGATTACCTCCAGGACACCACGCGAAAGAAATTTCGCTATGATTTTTCAAAACTATGCGCTTTTTCCTCACCTTACCGTCAGAAATAACATCACATTTGGTCTGAAAGTTCGTGGTGAAGCGCCTTCAACATGGCAGTCACGTTTTGATGCGGTTGTTACCATGTTACATCTCGAAGAGCTGCTGGATAGAAAACCGGCCAAACTCTCCGGCGGCCAACGACAACGGGTGGCGATGGCGCGTGCTATTGTGCGTAATCCTCGCCTGTTTCTGATGGATGAGCCACTTTCTAACCTTGATGCCCGACTGCGCACGGAAGTGCGCGACAGTATCATGAGCCTGCATCAGCGGCTCAAAACCACCACAATTTATGTGACGCATGATCAGACCGAAGCCATGTCAATGGCGGATCGCATCGTGGTGATGAATCAGGGGGTTGTGCAACAGGTAGGGACACCTGAGTATCTGTATGCCCATCCGGTAAATCGTTTTGTTGCCGGGTTTATTGGTTCTCCGGCGATGAACTTACTGGCACTGCCCTGCGCGGATGGTCAGGTATTACTTGGTGAGCAGCGACACCCTTTACCCCTTGTTTACCGTGATCAACACAACGTCACGATGGGAATTCGGCCGGAGCATATCACTGATGCCCCCGAAGGATGTGATTTCATTCTGCCGGCAACAGTGACGCAACGTGAACTGATGGGAGCTGATTATTTACTGCATCTGATGACCCCCGTTGGTCCACTGCGTTACTGTCGTCGTCATGAGACTGCGGTTCCACAAAAAGGGGAAACTTTGCGAATTGGTTTCTCCGCATCAGCATTACACCTGTTCCATTCTGAAAACCACCATTCTTTACACCAGGAGAGTCAAGATGTCTAAGTTATCAACCTCAGGCAAGAAGCTGAATGTCCTGACGCTGACGTTATCTCTGGCTTTCAGCACTATTGCTGTTGCCAAAGAGAACATTGATTTCATGTTTCCTGCGCCAGTTGATGGCAAGCTCACCATGGAAATGACGCGGATAATCAAAACATTCAACTAATCACAATCGGATGTTGAAGTCAGAGGGATCTTCACGGGGAATTACGATACAACGAAAATTAAAGCAGAATCGGCACAAAAAGCGGGACAACCTCCGGCCCTGGCCATTATGTCTGCCAACTTCACGACCGATCTGGCGCTGAAAGGTGAGATTTTGCCAATGGATGAATTATTCCGTTACGGTGATCGCAAAGCGAGCGATGTTCTGATGCAGGATTACTGGCCGGCGATGCAGAAAAACGCACAGGTAATGGGCGTGACTTATGCCATTCCATTCCATAATTCGACACCTATCCTGTATTACAACAAAAATATGTTTGAGGCTGCAGGAATTAAAAATCCGCCTCAGACATGGGATGAGATGCTGGAAGATGCCAAAAAACTGACCGAGGCCAGTAAAGGGCAGTGGGGTATCATGATGCCTTCTACCAACGATGATTATGGCGCATGGGTACTGTCATCACTGGTCAGAGCGAACGGCGGGAAATATTTCAATGACGAATACCCCGGTGAAGTTTACTACGATTCACCGACAACAATTGGCGCATTGCGTTTCTGGCAAAATATGATTTACCGTGACAAAGTGATGCCATCCGGCGTGCTAAATTCTAAGCAGATCAGTGCATCATTCTTCTCCGGTAAACTGGGGATGGCGGTGCTTAGCACCGGTGCGCTCGGCTTTATGCGTTAAAATACCAAAGATTTTGAGCTTGCTGTGGCAATGCTGCCAGCCAAAGAGCAGCGTGCGGTACCGATTGGCGGTGCCAGCCTTGTCAGTTTTAAAGGTATTTCTAATGCACAGAAAAAAGCAGCCTGGCAGTTTATGAGTTATCTTAGCAGCCCGGCGGTGAATGGTGCGTGGAGTCGTTTTACCGGGTATTTTTCACCCTTGAAGGCTTCGTATCAGACCCCGGAAATGAAAGCCTACTTACAACAGGATCCGCGTGCAGCGATAGCGCTGGAGCAATTACAGTATGCTCATCCCTGGTATTCAACTTATGAGACTGTTGCCGTGCGAGGGGCAATTGAGAATCAGCTGGCTGCCCTGGTTAATGACCCTAAACTGACACCTGAAAATGCAGTAAAACAGGCACAGAAAGATGCAGATACGCTGCTGAAACCTTATGTAGAGAAGACAGCACTCTCTACCCTGAAATAAGATTACTCCACTCAACTGGCTGAATAGCGTAGCGCTGTTCAGCTTTTTTATAAAAATCTTTTCAGAAAGAAACAACGCAACGCATTGTATCTGCTTTTTATTTTCACATCCTTTTAGTAAATACGCCGGGAAAACAAGATAATATGATGAGGACAACGATATCCGGCCTGTAAGATGACGGTTTCCTTTAACTGCCCGATGTACCCATTCTTACTTTCCGTTGTCTTTGGCGGCAGAGTTCTACCTGATGTGTAAACTTAAGCTCCTGAAGGCCCATAAGAGTCGCGGCTACCTCAGTCTGTTCAGCCACAGTTATCTTGTCACCGGGATAAGTGTTTTGTTGTATTCTGCAACTCCAAATCCAAATCAAATCCAAATCCAAATCCAAATCCAAATCCAAATCCAAATCCAAATTACATCTAAAAGTCAAAAATATTTACAGGTTATATTTGTTATTTTTAGATCATTAGTAAGTTAATTCTAGATAAAAAATTATGATAAAAAGTATCACTGCATCATTTTTTGTTTATCAAAAAATGACATTTTTTTTACATAAATGGCATTTTTTCTTTATGTGAAAGGGGAGAGCAGCCTGCCTGCGTAAGAGCTGACTGCCTTTTATTGGTGTCTTATTGGCGTCATTAGAAATAATGCGTTTTGATTTCATTGTTAATAATCTTAATAAAAGCGAGGCTGGGGATGGTTACCTCTGTTGACTGTCAGGATAAGCACATGAGGTATCACTTGAAATCTGGTTTGGATGCAGGTTGAAACAGGGTTTTTTGATTTTTATTTTTTATATTTTCAGTGTGTTATAGTTTTCATGAGGTATCAGTTTTCCGAAGGACTTGATATTTCACATCCCGCCTTAAAAAATAACAATAGTGTTTCCTTTTTTTGGTTAACTCATTAATTTAGCTTTTGTTTCCAGGATGTTTTTTTGATGTTGTTATTGGAAACTAATATCACTTGCTTTCCGGTTATTTTGTTTCTTTTATGTTAATGGGTTGGCTGTTTTCTTTGAAATACATTATTACACTGTGAAGTGTTTTGTAATGATTTGATCGTATCCAATAGATATATTTTTTGTCACTCTAAAAACCGCAAACTCAGTTCACTTCTGGTATTCCCTCCTGATGGAAAGGAGAATTCGTCCATGTAAAAAATGGGCCGAAGACGTTTATCTGTTGTTCGCTGCTGCAAAAATTAATTAGATTCAAGTAGTTATTAAGTTTTTCCCGGGAAGAGTTATAAGGAAAAGAGTATGGACGTCTCTCTAAAATATATATATCCCCTTTTATTTTGCTGCATGACACCAATCGTTCAGGCAACAACTTCAGATGCTGATGGTAATCCTGTGGCCGCCTCCGCAATACGCGATCCCAGCCAGGTTTTGGGTGGTTATAAGGAGGTCCGTGAAGACGGTTTCTCCTCCTCAACAGACTCACCTTATAAGGTCAGAAACTCTTATGCAGACGGAAGCTCTTTTTATCTGCCAGAAAAAGGAGAGACCTACCAATTAAATAATATAGAAAACTTTTATGCCGCCGATGGCGGTAATCATTTTACTATTAATATTCAGCAACCCGATAAAAATGATAACAAGCTACTCTATCTCGAAGGCAGCTATGCTGCACAAGCTGAGGTCAATTTCTCGGGGGAGGGTGCTTATGGTGTCTTCTACAAGAACTATACGTCCGGTGTTACGGTCAACGCCAGCGATAATGCGACAGTAGTGATTGATTCTAATTATGCTAAAGGCGCTACACTTAATAGCGATAATGCCAGTCTTTATCTCATAAGTGATGTTGCACAAAATGCCATAATTAATAATAAAAATAATAGTTATATGAAAATCAGTGACAGTGATGCCAGTGAAGTTGATCTGACTAATGATAATAGTGAAATGCATATACTGAATAGCTCAACAGATGGCGCAACCATGAAAAATAATAATGGCGGCACACTGTATGTCAGCAATAATAATGTCAGTAACACTCATATAGTCAACGATAGTTCAGCCTTCTACGCGACTAATAATATTGCTAATAACGCCAGTTTTGAAAACGGGAATCAGTCTGTTTTTGTTTTTAATGGTGGTAATATTAGTGGCAGTGCAATGACCAATGACAACAGTAGCTCTACATTGAGTAATGTTCATGGTAATGACACAACCGTGAAAAATCTTAATAAAGGTCAGATGTCATTTAGCAATATCAGCGGTAATCACTATTTACTGGACAATGGTTCCGGTAAGGTCAACGACAACAGTGCGATGACCTTAACAGGCAATAACTCAGTGACCCTGTCAACGGTCAATAATTTGACCTACGCATCCATGTCTCTTTCCGGTTATCTTGAATTTACCGGAAGCACGTTAAACAATCAGTCATTTCTCCAACTGGATAATTTAACTCTTCAGTCAGGTACTATCAACAATAGCGGTATCACGTCAGCGACTAAATCCACTCTGAATGATTTCGCACTGAATAATAATCACAATGGACAGGTAAATCTTTCTGATGTGAACATTGACAGAGCAACGCTCAACAACGGTAGTGGAGAGAGTAATGATCAGAGTGCGTTGATATTACAGGGTAATAATAGTCTCACAGCGACAGCACTGGTCAATCACAAGTATGCTAAGACCATGTTAACTGGTGCGCTCGATTTTATTGGCAGTACTCTGGATAACGCGGGTTCAGCGACCCTGCAAAATCTTGCTTTGCAGCAGGGCACAATCAATAACCACGGCAATCTTGTGGCTCAGACATCCTCTTTCAACGGTCTGGCATTAACCAATCAGCAAAATGGTCAGGTACAACTTTCCGATGTCAATGTAGATAATGCCATCCTGATCAACGGCAGTGGAGAGGAGAATGATCAGAGTAGCCTGTTATTGCAGGGTAGTAATATCGTTAAAAATACGACGATAACCAATCAGCAGAATGCCCAGACTCTGTTGTAGGGTATCCTCAACTTTACCGGCAGTACGTTGACTAATCAGTCAACAGTATGGTTGAAAAATCTGACGATGCAGGGTGGAACCGTAAATGGCACCACACCGTTATCTGCAGCGGATAACGTACCAATGCTGATTAATGCCGATAACAGCCGTTCTGTGTTGAGCGGTATAACGGTCACTCACTCATCACTGTTTAATGGCCGAGGTAAAGAAGAAGATAAAAGTGTTCTGGTATCACAGGGAGATAATGCCATTACTGATAGCTCAATCAGCAATCTGCAAAATGCCAGCATGGAGTGGAGTGGAACACTTAATTTTTCAAACAGCACATTGAAGAACGAGGCTGGCATAACTTTGCATGATCTGACTATGCAAGGAGGAACGGTTAATAACCGGGCTGATGTGGTGGCTTCAAATAGCAATTTACTGGCCTGACACTGACCAATCAGGATAGTGGCCAGGTGCAACTGACTAATGTGACTATGAATGGAGTAAATCTGACTAACGGTGAGGGTACAGCAACCGACCAGAGTCATTTGACACTGCAGGGTGATAATGTGGTGAATCATTCTCTGCTAACCAATCGTGTCAATGCGACCACAACTCTGGCCGGAAACCTCGATTTTGGCGGGAGTACATTATACAATCAGTCAAATCTTTGGATGCAAAATCTCACCATGCAGGGGGGTGAAATCACCGGTGCGATGCCACGTACACAGCGTTTGCTATCACTGGCCTCGGGTGATGCATCCTCTACGTTAGTCAACGCGTATAATAGTCATTCCGTGCTGACGGATGCGACAGTGGTTCAATCTTCACTCGTGAATGGCAGTGGCGAAGCATCCGATCAAAGCTCACTGCTTTTACAGGGCGACAACACAGTCGCGCAGACGACGATTGAAAACAAAAAAAATTCCTCTCTGTCACTGAGTGGTAATCTTGATTTTTCTGGCAGTGTGTTGAATAACAACGCAACGGTTGCCATGGATAAACTGGCAATGCAAGGCGGTCAGATTATCAATAATGGACTACTGCAGGTCAATTCGTCATCTTCAACTGGCTCCCTGATTAATAATGGGAACATCCTGCTGAGTCACTGTCCGGGGTGTGAAACGCGTACTCTCACCGTCAACGGCGATTATGTAGGGAATAACGGTACAGTGACTGTAGCGACTAACCTTACCGGTGGCGAACAGCGTACTGACAAAATGGTGATTACCGGTAATGCTTCTGGTAACACCTATGTGGCGTTCAGTAATCGTACTGCCAGCAACGCGCCAGTTGTAGATACGGTTAAAGTGTTTGAAACAGGCAGTTCCACCAGCGGTGCTTTTGTACAGCAGCAGCGTGTTGTCGCCGGGGGGTATGACTATCAGTTACAACAGGGTAACGATACTGATAATCACAACTGGTACCTGAGTAATCTGAAAAATGGTCAACATTTGACCCGTCCTGAAGGAGGAAGTTATACCACTAACCTTGCAGCAGCGGCAGGCTTGTTTAACACCCGTCTCGCTGATCGTATGAGCAGTAGTACGGTAGTTTCAGGCCAAAACAGCAGCAGTTTATGGCTGCGGGTACTGGCTGCGCACAGCAGAGGACAGTTAGCCGGTAATACCGCCAGCTACACGGCTGATCGTTCTCTGACTCAGTTAGGTGGTGACCTTCTGGCTGGTTCTGCCAATGGTAAAGATGGCTACCATGTTGGTGTTATGGCGGGATATGGTAAATAAAACAGCAAGAGTCACAATGGCACCACCGGGTATCATTCACGTGGTGAAGTAGAGGGTTATAGTACCGGGTTGTGCGGGACGTGGTATCAAAATGAGCGGGAAAAAACCGGATTTTACGTAGACAGCTGGGTGCTTTATAACTGGTTCAACAACACCGTGACAAGCGATTCGACCAGTGATGATAACTATCGTACTAAAGGGTTTACTGCGTCACTTGAGACCGGTTATACCAAGCCATTGATGACATTTGTCACCCAGGGAGGCAGAGAAAATACATGGTTATTACGTCCTCAGGGGCAGGTAATCTGGTCTGGTGTTTCTGCTGATGATCACGTAGAACACAATGGCGATACGATTCAGGGATTAGGTTCAGATAATCTGCAGACTCGCCTTGGGCTGCGTTTATCACTGGCAACGAAAGGCCGAAAACAGCAACAGCACAATACGCTGTTTGAACCCTACCTGGAAGCCAACTGGTTATACAGCAATAAACAGTATGGGGTGAAAATGGCGAATGATGCACTATTTCTCTAGGGGGCCCGTAATGTTGCGGAAATCAGAGCCGGGGTTGAAGGGTATCTTACAGAGAATCTGAGTCTTCAGGGGTATGTTTCACAACAGATGGGGACACAAGATTATCGTGATACCCAGGGCGTGCTCAAAATTAACTATCATTTCTGACAGAATAATAGAAATTAAACCTATTCGGGCCCGTAAGGGCCTTTTTTATTCCTGGCCGGATTCATGATGACGTTATTGTGCATCGATGATCCCGTCCGGACTGTTGTGTCATCCGTTTGCAACGGACCCTGACAGGGCCGAAACTGATGACTGATAATATGGCACATCCCATTGATAAAGCTGATTATCTGCCAGTCGCCTTTTTTATCGGGCACTGTGCTTTTCTGCGTTTAAGGGCATTATCAATCAGAGAAAATGTGATTAGGGAGCAGACTCACTCTGTGATTCAGTTAGCGTATGCTGTAGCAATGCATTTGCACCCCAGGTCGTTAACTCAATCACTTCTTCACGGCTTAATCCGTAGGTATCTTTCAGTACAGTCATGGCCTCTGTGCCGTATAACACGGAGAGTAACATCGTCAAATCACGGCGTTTTTTATCTGATACTTAAGATGATAAAGGTGCCAGTACATCTTCCAGCGCTTCTTTTCTGTTACTGTTTTTCAGGATAAATGCATCACTTTTTCCGTTCTGCTCATCCTTGTCATTTTGAGCCTGTTGCCAGCGTAACTGAGCAATACGCATTGCATCACGCATCAGGGCTTCATGAGCATAAAGTTCACCATAACCCCAGGTGAATAATATTCTTAGATTTTCACTAACATCATTACTGAATGCAGATTTTTGAAAACCGCCAATAGTTTTTTTTACGATATACTCAATAAATTCGTTGTGTGTGGAAAAACAGGTTTTTAACGTCACTTTGGCATAATTTGCCTCACGTGTGATCTCTTCAGCAGTTGGAAATTTATTCTGCTGGTAGAGTGCTAACGCTGCTTTACTTAAGCGTTCCAGCGTTCTGCGACACACAGGTGAGAGATTCTTTTTCATCAAAATACATCATAGTATGAGTAGAACCTTTTATTACATTTATCTAATAGCATTAAAGGGCTTGCGACCTGGTAAATATTAGCCTAACTTTAACCTGTTAGATACCGTTCAATGTTTATTACTTGCCTGAAACAGGGAGCAGTTATATGGCTGGATTTGTCTATGTTATTGGTACAGCTGATACGAAATGCAAAGAGCTTTTATGGCTAAAATCATGTTTACAGGCTGCTGAAGTTGATGCTTATATTATCGATGTTTCAACCTTAATCCCCACCCCCTATTGTGATGACTCCCAGATTGATTTTTCATCCAGTCAGGTGGCAGCTTATCATCCGGATGGACCAGACAGTGTTTTCCTGAGTGAGCGTAACCAGTCTGTTTCGGCGATGTCAGTCGCTCTGAGTCATTTTTTGCACAACACGTCAGAAGATATCGCCGGCTTGATAGGCATCGGCGGCTCGTGTGGAACGGCATTGATTGCCGCCGCGCTGAAGCCAATTCCGATCGGTGTCCCGAAACTGATGGTTTCCACCATGGCATCCGGCAATGTGGCAAGTTACGTCGGTGGTATGGATATCGCTATGCTCAATACCGTCACGGATCTGACCGGACTGAACTATCTTTCACGCACCATTCTCGCCAATGCCGCCAACATGATGGCCGGGGCGGTAACGTTCAAAGGTCAGCATAATCCGGCACAAAAAACGGTGCTGGGACTGACCATGTTTGGCGTCACAACCCCTTGTGTCAATCAGTTAATTGCTCGTCTTGAAGATGAGTATGACCCGCTGGTGTTCCATGCAACCGGTAACGGCGGAATGAGCATGGAGAAACTGATCAATGATGGTGAGATTATCGGTGCACTCGATATTACCCTGACGGAAATTGCTGACTACTTATTCGGTGGTGAACTGGCGTGTGACGGGACACGCCTGGACTGTATTTCTCATACGGGTATTCCGTGGGTAGGCAGTAGTGGGGGGCTCGATATGATCAATTTTACTGATCGTCAGAGTGTCCCGGAGCACTATCGTGACCGTCCTTTTGTGAAACATAATGACCAGGTTATGCTGGTTCGCACATCCCCCGAAGAGAATTATCAGTTAGGTGTGTGGATTGGTGAGAAATTGAACCGCTGTACCGGTCAGATCTATTTCATCATTCCTGAAGGGGGTTTTTCCGCGTTGGATGCGCCAGGAAAACCTTTTTTTCACCCAGAGGCAACCCAGGCGTTTGTTTATGGTTTGATGACCACTGTCAGGCAGACAGCACAAAGGCAAATTATCAAAACTCCTTATCACATCAATGCGCCAGAGTTTGCAGCGCTGGCATATAAAGCCTTCAATACCATCATGCAACATCAGGGACAAACCTTTGAGTCGTTATCATGAAATCATTACACATCTGAAACAGAAAAGATTATGTGGTGAGCCGATCATTGGCGCCGGGGCAGGGACAGGGTTATCAGCCCGAAGTGAAGAGACGGGTGGAGTAGACCTGATCGTCATTTATAACTCCGGACGTTTTCGCATGGCAGGACGAGGTTCATTATCGGGGCTGATGCCTTACGGTAATGCTAACCAGATAGTACGGGAAATGGGTAATGAAGTGCTGCCGGTGGTGAAACATACCCCAGTACTGGCAGGGGTGTGTGGCACAGATCCCTTTTGTAATCAGGCACAATTACTTGATGAACTCAAAACTCAGGGGTTTGCCGGGGTACAAAATTTCCCCACTGTCGGATTGATTGACGGTCATTTTCGCCAGTCCCTGGAGGAGACCGGAATGGGGTTTGCGCTGGAAGTCGAGATGATTCGTCTGGCCCACGAAAAAGGCATGCTGACGACACCTTACGTGTTTAATGTAGAGGATGCAGTCGCAATGACCGAAGCCGGGGCAGATATCATTGTGGTGCATATGGGACTCACGACAGGCGGTGATATCGGTGCCAAAACCGCCTGCGATCTGGCAAGCTGTGTGCCGGTGATCTCTGCCTGTGCGGCAGCTGCAAAAGCGGTGCGTGATGACGTTATCGTATTGTGTCACGGTGGCCCCATTGCTGAACCACAGGACGCGGCTTATATTCTTGCTCATTGCCCCGACTGCCACGGTTTTTATGGTGCCAGTTCGATGGAGCGCTTACCCACCGAAAAAGCAATAAAAAATACCGTAGAGCAGTTTAAACACTTGTGTACCCGATAGTTCTCCCCTGCGTTGCCTGAGTATGTGGCTATTATGTCGTTGTGCTCAGCTGGTACCTTTCGGGAACACTCGTCGCTGATAAGGTGATTTAACCTCGCTCACCAGACAGACACAGGTGTTGATACCAACACCTGTGTCTGTTATTGCTTGCTACATGCGTCGACCTGCTGCCAGTGCACTGTTTTGCTACCCTTTATCTGGCGGGAATCACCAGCGATAGTTCACCGTAGCAAACAGTGAGCGCCCTGATCCATAGAAGCAGGCAGAACTACCGCTGCAGGATGAAACGTAATGTTTATCAGCAAGGTTATTGACGTTAAGTTGTACAGACGCTCCCTTTAATGACGGGGTCAGTTCGCCCAACTCATAGTGTGTCATTAAATCTACCAGGGCATAAGAAGGTACCCTGAATGACTCTGCGTTATCCCCGTAACTGCTACCGGTATAGCGAACCCCGCTGCCGAAGGTAATACCTTTCATCACTCCGTCATGCACACTGTAGCTTCCCCAGACAGAGGCCATATGGCGGGGTATTGCGGCGGGAGCTTTGTCGATTTGAGACGCCGTATTACTCTCTTTTGTCACGGCATCTGTGAAGGTATAACTGGCCACCAGTGCAATTTCTGGCGTTAACTGAGTATGCAGTTCCGTTTCAATGCCTTTGGAACGCACTTTACCAATTTGTTCATTGTAGCCAAGCAGAGAGTTCCAGGAAGTAATATTCTTCTGTGTGATATCAAACAAAGCAGCACTTAGCAGGGTGTTGCTGTGTGGCGGCTGAAACTTCACACCGATTTCACGTTGTGCGCCTGTGGTGGGTTTAAACGGCGACGTGCCAGGTGCACCCCGATCGAGGTTGGGTTCGAATGAGGTGCTGTAGCTGATATAAGGCGAGATACCGAGATCAAAAGCATACAGCAGTGCAGCCCTGCCGGTAAATTGACTGTCATTTTGTTGCGTTTGTGATGCATCGGTATGATCCAGAGAACGCACTTCGCTCCAGTCCTGGCGTCCGGAAAGCAGCAGATTCCAGCGCTGCCACTCGAGTTGATCCTGCAGATACACACCAAGCTGATCGAGTGTATTCTGACTATCAATGGTTTTTCTCATCTGACTTTCATCAACAGTGACCCCGTAGTTTGGATGAATCCAGTCAAAATTGTACTGATCCCCCCCGACACGCCACAGTTCATTGGTGCTTTTGCTCCATTTGTAATCCACACCAGCAATCGCGTTATGCGCCAAATCACCGGTGGTGAATTTGGCATTCAGATGGTTGTCGAGAGCTAACTCATCTGCGTGATCTTTTTCACGTTGTGCCCGACGAGAGAGGTTGCTTTGCGATATTTCCGGGTTACTCCATGTATAGACCAGGTACTTATATTTACTGTCGATTGTGGAGTAACGCAGGTTCTGTACCAGCGTAAGATCATCATTAAAACTGTGATCGAAAAGATAGCCTGCTGAGACTTGTTCGCGTGTTGACTGGTTATAACCAGGGTCACTGACATTCAAATTATAGGGAATATAGTCGCCAGATGCCGTCGGAAATACAGTACCAATTTCGGGCAGAAAATTACGATATCCAGCTTTAGGGTCATTTTGATAACTGGTTAACATGGTAAAACTGGTGTCGTTATTGGGTAACCAGGTCAGCGCCGGAGCGATAGCGACACGTTGTTGCTTGTAGTTTTCGACAAACTGATGCTGGGTGCTACCAATTCCGTTCAGACGATATAACAACGTTTTGTCATCATTTAGCGAGCCGCCAAAATCGAAAGCCATCTCAGCCAGATGTTGATTGCCACCCCTGATCTGCACCTCATGAAGAGATTCGGCAGTAGGGCGCTTACTGGTCATATTGATTAGGCCGCCAGGATTAACCTGACCATATAACACCGAGGCAGGTCCGTGAACCAATTCAACACGCTCAAGGAGCCAGGGATCAATCTGACCATTCGCACTTCCCTGACCCGCCAGACCATAACTTAGACCATCAAGAAATTTAGGTGCATAGCGAAACCCTCTGACCACCACCTCATCATTGCGGTTTGACGAGCCCCGGTAATTAGTGAAGGCACCACTACTGTAACTCAATGCATCTGACACCGATGTTGCCCCCTGGGCATCCATCTGTTTACGCGTCACTACAGAGATGTTTTGTGGTGTTTTCACCAGTGGAGTCGTGGTTTTCGTGGCGGAGTCACTGCTTTTAGCTACAAGACTCTTAGATGGTGCGGTGGGATATTCATTTATTGCCGCACTGACCACCAGAGTGTCGCCCTGCTCAACCGCGGCGAAAACAGGTAACGTGGTAACAGATACACTGCTGAGTAACAGGGAGCAGGTTGCTGCAAGAGGGGTGAATCGGGTTTTGAATACCGGAAATGGTGTGCTTTTCATTATCATTATCTCCGGAGGCAGCGATTAAAAGGGGATTTAAGCATGGCAACTGGCATGCAATCGCAATACCTTTTGCCTTACGTTGTGTCTTTCCCAGACAAAACGTCAACGACTGTATTGTAATTGTAAATAATTATCAATACTATTCGCATTATCGATGTTGTGAGTCTTTGCTGATAATAATCAGACAGTGCTTTTGTTGAAACGGGCAGGTGAAATAATGGTATTACTCAACCCGGGAACCGTGGCAACCCTGCTTGTTGCGCAAGATGTGGGTAGTGAGGCATGGTGGCAGAAGATCAGTAAATTGGGGACGCCACTAGTTGAACGTCGCCAGGCTGAAAGTAGGTGTGATGTCACATTTCTCTAGCGCAACAGCGCTGCGGATAAGAAACAACAACCCATCGTAAGAGTCTATCTGGATATTAATGGAATAACAGATCATCACAGTTTCAGCCCTGTTAGTCTGACTGCCATACCTGACACGGATATCTGGATCTACCAGTTAATCCTCGATCATGACTGGCGGGGCAGTTACAGTTTGATCCCTGTTTCAACTGACTCTCTCCCCCCGCATCCAACTGGCTCAGCAGAAGAGCAGACTCACCAGCAGCGGGACTGGTGGTGTTCACTATTGCCGCTGATGAGTACTGATCCATTGAATCGCCTTGCGCCGTTCCGTACAGCATCCGGAAGTGCCATGTCCATATTGCACATGCCAGCTGCATTAAGCCAGCAGGCATGGCACCAGATTGATACTCATCAGTCGTCGCCGTGTGAACCGCACGACTGACACTTTCACTGGCAGAGTGCCCTTTTGCATACCCGGCGATCTTGTTGGTTGTGGCGGCCTGCAGTCAGTAATGACCAACCATTGCCGTTGGTGATTTTGCTTGATGGACAAAAATGGGTACAACAAATGTCACTGTTGCCGGTACTGAAGACAGAGACTGCCGCAGGCCGGCTCCCGCAGGCCAACTGGCTGATGATTGATTCAGTCGATGCCGCCACCCGCGGTAGCGAACTGCCCTGAAATTCCCTGTTCTGGCAGGCAGTAATCAATGAGCTGTTACCTGAAGTTCACCGGCGGGTTGCTGCAACGCGTTTACCGACATAAACGCTGGTGGCTGGCCAAAGTTATGGCGGACTCTCGGCGCTGTATGCCGCATTGCACTGGCCTGACCATTTCGGTTGCGTGCTGGCACAATCCGGTTCCTTCTGGTGGCCGGAAATTCGTTTTATTACCGAATTTGCACAGCGCGAAGATTATCAGGCTGGTTTTCTCATTCGTCATGTGCTGAGTACTCCGATGACAACGTCGTTGCGCATTTTTCTCGAAGCCGGGTTACAGGAGCCGGACATTTTGTACGTTAATCAGCAGATGAGAAAGGCGCTTGATGAGCAGGGACACGATCTGAGCTGGCGCGCTTATAGTGGCGGTCACGATATAGTGTGCTGGCGTGGCGGATTACTTGATGGTGTCAGAGCGTTACTCACGACACCGTTGACCAGTTGATGGTGCAGGATAACCGATTGCTTACTGATGCCTGAACATCCGGAGGCAAAGCTGGTCTGCAAGAAAACAGAGTTATCCTGCCATGCGCTTATCACCTTCATTTAAGGATGAGTGGAAGCAGAAAACAGTGTTTTCATACGTTCTATCAATCCCATTGCACTGTACTAAGCCAGCCTGAAAGTCTCTGCACCCATCGCATACAGCTGCCGCGCCGCAACCGCAGGCTGATGCTGTAACAGAGGGCTTTCCTGTAATGACGTGACATCTTTATCAGTTGCTGCGAATAATAGCAGGCTGTTACCTGTCAGACCATTAACGATATTCTCTCCTGACAGTGGCAAAATATCATCGCGTTTTCCCTGGGTTGCCCTGGGGTGAACGTTGTCAGGCAGGGGTGCCAGAGTAAATCCTGCTTGTTGTAAAAATTGCCCCTGCGCAGAGGCGGAAGTCCACAGATTCGCCGATTGTGTTGTCGCTTCCCACACCAGCGCGTTTACGGGTTGCGGCGGTAACTTAATCTGCTGCTTCATTGCCGCCAGTGCTTGATTGAATTCGCTGATCCGTGCTGCGGCCTGCTGTTCATGACCGGTAATATGCCCCAGCTCCGTCAGAAGCGTCTGCCAGCTTTTATCGTCATACCGGATAACAATTACCGGAGCCAGTGTTGCCAGCTTATCGTACAAGCCAAGGGCAGAATCTCCGCCTGTCGCACTGACAAGGATTAAATATGGTGAGGCGGCAGCGATGCGTTCGAGGCTAATCTCACCCGCTCCTAAAGGTAATACCCTGCGCTGACGAGCCACATCGCCCCATTGGCGAAAGAACCCCTGACTATCGGAGAGTCGATTGACCGAAGCGGTGACACCACTGGCAATCACTGGTGCATTAATCGCCAGTAGTGATCCGGTGAGAGTAACACTGGTAGAAATAATGCGCAGTGGTGGCTGGCTGAGTGTTCGTGTCGCGTAGTTGTCGGTGAAAGTTCGTGGCCAACTGTCACTATCGGCCCGGGCGGTAACAATCAACAGCACACTACAGCAGAGAGCAAGCCGGCGAGTGACGGAGATCATGCGCACATTACATCCTTAATTTTGGAGAGAAATAAGTCTCATTTTCATATTGATTGGTGTGCTGATGCAAGGCTTAATTCAGAGGCAGGAACGGGAGGAAGATAATAAGCGTGGAGGCGTATCGCTGAGTTATCCCGTCAGCGTAGCTGACGTTCGGCTGACTGGCGGCAGTGGCGTGGACTGCAGCCAAACCAGCGGCGAAAGGCACGGGAAAAGGCACTGACTTCGGAGTAACCAAGCAGTAATGCCATCTCTGAAACCGATAATGTCTCCTGTTCCAGATAATGGGTGGCCATCTCTTTGCGAACCGCTTCGACTAGAGCAGTAAAACTGGTATTTTCTTCTTTCAGACGTCGTTGCAATGACCAGGGCGTCAGGTGTACTTTCCCGGCGATAACCTCCAGTGAGGGTTCACCGTTTACCAGCTGTAGCTGAATTTGCGTGCGGGTTTGGTTGACGCACCCCTGACTGACCGAGGCACTGTTAAGCCGGCGGATAGCATCCTGCATCACCATTAACAGCGTGGGGTCATTATCGGGCATCGCGCGTTGCAAATCACAGGCCGCGATCAACATTGAATTGTAAGGCTGGTCAAAATAAACCGGAGCATCAAACACTTTACAATGCTCATGCCATTGTCCGGGGCGAGGGTGTTCAAAATGAACTTCACGCGGCGCCCAGTGAGCACCGGCAACGTGACGTATCAGGTTGAGAAACATACCTAGTGTCAGCTCTGCATCCTGACGGCGATTGAGAATAGCACCATGACGTACCTGATAATCGAGTTGCCAGTATTCATCACGTTTTACTAGACGGACAAACGTATTATGCTGATGGTAGGGAAAAGCATTCACCACATTACGTAAGGCATTTTCAAGAGTCGCAGAGCACAAACCAATATAACCTATCAGGCCGAGTGATTGAGGCCTGAACTGTTTGCCATAGTGCAGACCAAAGTTATCCCCGTCCGACTGACGTGCGGCTTCTTCCATCACCCGACAGTAACTGACCAGGTCCAGACTGAGGGTCGGACAGGAGAGTGCCTCGGGATCAATACCACTGATACCAAAGATACGCTCTGCGTCACCGCCCCAGTGATGAATGAATTCCCCGAGGCCAGTGGCAGCGGCTGATAGTACTCCCCGATGCTCACGGCTGTTTTCTATAGCGCCAGCAACAGTGCTGCCTGATATCCCCATACTCAACACGTCTCCTGCCAGACGATACACCTTCCCTAGCAAGAAGCAATAACTATACCACTTGTAAGTTCTATACAAATCATAGTGTTGTAAATTATGGTTCACCCGGTTTTGCACCGTTACGCGGCACTGTGCCCTGTTTAAATGCCGACAGGCAACTGCTCTCCTTCAAGATAACGTCGGCATAAACGTAGCGTGTCCCCGCACCATCCTTTACCGAGACTTCTTGCCATTTCGGTTTGCTGATGTGAAGCCACCCAGGCGGTAAGTTGAATACGACGTTGCATCAGCATCGCCGGTAATACAGCTATCTCTTCGTCGCCGAGATGTGCGACTTGCTCATAGCCTGCCAGCCAGTGCTCAATCCATTGAGCAGCATGGGGATGGTGCTCCACAAAACTGATGGCTGCCGCCAGATCATGCAGATACCAGCCCATGCCACAGTCATCAAAATCGATTACGCGTGTTTCCCCCCGGTGTAGTAAAAGATTAGTCAGACGCAGATCAGCATGGATCAACCCATAACGTGCCGATGACTGACCAAAGGCACGCATTTCTCTGCCGATATTGGTAATGGCTTCCTCCACCAGTGCATAGTCACTCTCTTGCAGACCGGGGGCATCGCGCCAGTCTCCCCAATGGCTGTTGGCCGAAACCATACTGTGATGATCCCAACGAAGACGCTGAAAACCTCCAGGTTTTTGCCAGCTCTGACTATGAAGATGTAAGCGAGCTGTGATACGTCCTAACTGGCGGAAACTGGCTGGATCAACCCCGGTGGTTGGCATCTCACCTTCGATCCAGTGAAACAAGACGGCGTAACGGCACCCGCCATCAGCAAGCGGCAGTGACTGTATTCGCTCACCTTCATCATCATGCAGAGCTTCAGGGACGCCAATTCCGGCAGCCTGTAGCGCATCAAGCCATGATAACTCACTGACAATGGCTTCCCTGCAATGGTACTGCCCCGATGGATACGTAATGCATATTTCTTTCCGGCGGCCATCACCAGTAATGTCGCATTCTCAGACCGGCACAGTAGCCTGAGTGTGGCATCACGGCAGGGTGAATATGCAGAAATAGCCTGTTTTCCGAGGCGCAGAATCGCCTCATCACTCAGGGTATCGTACTGTTTTGCGCTCATCTCCAGCTCCAGAATAATTGTTGACGCCACAGCATGGTGCCGAAATGGGTTGTGATGCTTGACCTGAGATGAAGTGCAGTTGACCGCAGAAAACAACTTTTTCTGACAACAGCGCCAGTTGACACGGAACGGGGTGTTTCTGTTCTCTGCGGTCAAGTTTTTCTACTGCGGGTTACGGCATTATTTCAACAGTCGCGACTGAGAGCGTGCCATCTTCACTTACCAACGGGGAACGCAGTATGAAAGAGACATTAAAACCTACGCTCGGCACCCTTCACCTGTGGGGCATTGCAGTAGGACTGGTTATTTCCGGGGAGTACTTTGGCTGGAGTTACGGTTGGGGAGTGGCTGGCACACTGGGCTTTCTTGTTACCACTCTGTTTATTGCATTGATGTACAGCTGTTTTATTTTTAGTTTTACTGAACTGACCACCGCTATTCCTCAGGCGGGAGGCCCCTTTGCCTACAGTCGTCGTGCCTTTGGTGACACAGGCGGATTGATTGCCGGTATGGCAACCCTGATTGAATTTGTATTCGCCCCACCCGCGATTGCGATGGCCATCGGTGCCTATCTTAATGTGCAGTATCCTGCACTGAATCCCAAATATGTGGCTGTTGTCGCTTACTTATTGTTTATGGGGTTGAATGTACTCGGCGTGACACTGGCAGCTACATTTGAATTACTGGTGACGATACTGGCTGTCGTTGAATTACTGGTGTTTATGGGGGTAGTGGCACCGGGCTTCAGCCTGGCAAACTTTGTTGCTCACGGCTGGGCGGGCAGTGATACCTTTTCCGGGGCATCCCTGTCGGGTATTTTTGCTGCCATTCCGTTTGCTATCTGGTTCTTTCTTGCCATTGAAGGGGCTGCTATGGCGGCAGAAGAGGCGCGCGATCCACAACGTACCATCCCCCGTGCCTATATCAGCGGTATTTTGACACTGGTGGTATTGGCATTGGGCGTGATGGTGCTGGCCGGCGGGGCGGGTGACTGGCGAACACTCTCCGACATTAATGATCCGCTACCGCAGGCGATGAAATTGATCGTTGGGGAAAACTCAAACTAGATGCATATGCTGGTATGGATCGGTCTTTTCGGACTGGTTGCCAGTTTCCACGGCATCATTATGGGCTATTCCAGGCAATTTTTTGCACTCGCACGTGCAGGTTATCTTCCTCCCGCGCTGGCTAAATTGTCACGTTTTCAGACACCACACCGGGCGATTCTGGCTGGTGGTGTGATTGGTATTATTGCCATTTTCTCTGATGGGGTAAGCCTGGCTGGCATGAGTCTTACAGCAGCGATGATTACCATGGCGGTATTCGGGGCGATAGTGATGTACATCATGAGTATGCTGAGTCTGTTTCGCTTACGGTTCACCGCACCCGATCTGCCTCGATCTTACCTCGCGCCGGGGTATCCGTTTATTCCGGCCATTGCTTTGACAGGATCGCTTATCTGCCTGGTTGCTATGCTGTGGTTTAACCCACTTATTGGCGGGATATTCCTGACCTTCATGCTCAGTGGTTACCTCTATTTTCTCACCACACGCACACGGCGTCATACCATTGCCAGCCAGCTGGCAGGGATAAGTGAATAATTTATTGTCATCCTGTTGCCCGGTTTATTCCTGGTCATTCAGTGGTGTTATTCGATATTTCAAGGAGTTATCATGACCGTACTTTCCACTATTATGGATACTAATAGTTTTCGTGCTGAGCATGCCGATGCGCTGGCGCCCGCGACGCGTAAACTGACCGATCAACGCTGCCAGCTACTTGGTAATTCCTACCGTCTGTTTTACCGCAATCCGGTTCACCTTGTTCGTGGTGAAGGGCAGTACCTCTGGGATAAACAGGGTAACAAATATCTCGATGTTTATAACAACGTTGCCAGCATCGGTCACTGCCATCCGGCAGTGATTGAGGCTGTCCACCAGCAGATGCAGCAACTGAATACGCATACCCGTTATCTGCATGAGCATATTCTCGATTACAGCGAAGCAATACTTGCCACCCTGCCGGATGAGATTGATCGTGCCATGTATATGTGTACCGGCTCGGAAGCCAATGATTTAGCCATCCGTATTGCCCAGGCCTGGAGTGGCGGCACCGGTATTATTGTGACACGAGAGGCGTATCACGGCACCAGCAGCCTGACATCCGGAGTGTCGCCTGCGCTGGGCAGCGGTCAGCCACTTTCCCCTCTTACGCGTTTAGTCTCGCCACCCGATTTTTACCGTATCACTACGCCTGATCCCGGTGCCTGGTTTGCAGCAGAGATCCAGAAACAAATTGACGATATGCGCGCGCATGGCATTACCTTCGCCGGTTTTCTTGCCGATTCAATCTTCTCTTCTGATGGTGTTCTGCCTGGGCCTGCCGGGTTTCTCCAGGCGGCGATTGATGTAGTACATCGTAACGGCGGGATTTTTATTGCCGATGAAGTTCAACCAGGCTTTGCCCGTACCGGTGAGGCCTTTTGGGTGGTTGCACGACATGGTGTTGTCCCGGATGTGGTGACAACCGGGAAACCGATGGGAAATGGTATTCCGGTCTCCGGACTGATGGCAAAAAGTAACGTGTTGGCAGCGTTCAGTGACACACTGCCTTATTTAAACACCTTTGGCGGCAACTCCGTTGCCATGGCGGCTGCTCAGGCAGTACTCAGAGTCATTGAAGAAGAAGCGCTCCAGGCACACAGTTTGCGCGTGGGCGGTGAGTTACTGAATGCGCTGCAGACACTGCAACAGAAACACCCTTGCGTTGGTGACGTGCGAGGTGCGGGGCTGTTTATCGGTTTTGAACTGGTCAGCGACCCGGAAAAGAAACTTGCCGATAAAACATTGGCACTTGATCTGACAGAAGCATTACGCGAAGAGCGTGTACTCACCTCTGTGGCCGGCCCTTATGGTAATGTGTTGAAACTACGACCTCCGCTGGCGTTCCAGTCAGCAGATATTGACTGGCTGGTAGGCGCGCTGGATCGTTCACTCACCCGGCTCACACAGTAAACACTCTAAGAGTTACCTGCCAGCCACCGCATTGGTTGGCAGGACCAGCACGTTATGACAGCAGGGTAATAAAGAAAAATCCCGCCGCCGTCATTGCCAGCGACCCCAGCACATGAATCAGTATCGATGCCATAGCCCAGAAATAGTTCCCCGCCTGCAAAAGCGCAAACACCTCGACTGAAAAAGTAGAAAAGGTGGTCATGCCTCCGCACAAACCTGTCACCACCAGCAAACGCCAGGCAGGATCAAGATCAGGATGGCGTAAAAACCAGGCAAATGCCGCACCAATAATAAAGCCCCCAATCAGATTGACCAGCAGTGAGCCAGGCGATAGGTTTGGAAATAAAGCATTAAGCCACACCCCTAGTTGCCAGCGAATCACACAACCCAGTGCGCCACCTGCCATTACTGCTACAAGTTGATTCACAACACTCCCTCACGCATTCTGAAAAAATGATACCTTCATTGTGGCCGACGACAGGCACAATCCGCCAGACATAGTGTGCCATACAGGAAGGTTCACTTTCATTCTCAATGGATGCTGGCCTGGATAAGAAGTGGTGGAAAGTTAATGGGGAGTGGACACCTGGTCAAGCTTTGTCTTTGTCCCCATACGTGTAAGTATAAGCATGAATTTTTCTAAGACCGACTCTTGCACAGACTTCTGGGCCGAGTGAAATTTTTATTGAATCTGCCGTGGATTATTCATTTCAGGAAAGAATATGAAGAAAAAACTTTGTATAGGTAGCCTGGTTTTGGTTTACTCACTGACTGTCAGTCAACAAGCACTGGCATCCTCAGATGAAAGCAGTTGCACCTGGGGAGAAACCGGGTGTGTCCTGGAAAGTTATCCGATTCTCAATACCTCCAATGATACCCGAGATAATCTGCTACGCCTGATAAGTGAACACAATCATGTTGCTTTACCTATACAGCCGAAACCGGACGATTTGACTAAAAGTCGTCACTTTTTTTTCGGATCTCATATCAATGATGGAAACAGCGAAATACCAAACACGGAAAGCGGGGTATCCGTTCCTGTGTTTTTCCCTGTCATTGAACCGCTTAAATCTCTGGGGCTGGAATCTCTGACTGCCAACTATTCAGGTAATGAGAGTAACTTTCGTGAGAACCGTTTTGTATCAATGACGCCGGAATCTGATGCTAATTTTTTAACTGCGTTGCTTACAGATAAAAGTCTGACGCAGGAGCAACGGCAATCTTTGGCAAAAGCGAAGATCAACCTGACTACGAATTCCGATAGAGAAAAGACAATCGATGCGTTGAGTTTCCCTGACGGTTCTGATGCGCAACAGTTTAAAGAGTACCTTCTTGCTGCCCGCCATTTCTATGCAGGAAATTATGAACAAGCCCAACAAGTATGGTTGTCACTGAAAGAGACTTCACAGCCATGGCTTGCAGAAACCAGTAGTTACATGCTGATGCGTAATGCACTCAATAAAAGTAGCCAGAATGCAAAGGATGAATATGATTATTTTGATGTTGAAAAAATTGATCGTCCTTCGGCGCAGGATGCATTGAAATGGGCCGAGAGTTATCTTCAGCAGTGGCCTTCAGGCCAATATACAGACTCAGCATCAGGTCTAAGAAGACGGATTAACTGGTATCTGAAAAATTGGAATGAACTTGCAAAACTTTATGACCAGCAACTAACAAAGACTAAAAATCCTGAGATGCTGATTGATCTCGTATCAGAAGCTGACTCAAAGTTATTGAGTAAGGATATGACCTGGAATTCTGACTATTTCCTTAATGCACCTGACTCGCCACTGTTAACCTTCATTCAGACTTTACGTTTAATGCGTGTCACGCAATGTCATGAACGTGAGCCATGTGTTGATGAAGAGTATTTAGTGCAATTAAAGCCCATCTTTGAGTCGTCAGATACATTGTTTTATTGGGATTACCTTCAACTGATGTTGAAATATACACAAAAGGATTACCCGGCGATTCTTCTTCTTATCACCGCGCTGAAAACTTTGCCTGTGAATAATATCCTGGCATTCAGTGATCAGGTGTTCTATGGCAAGGCACTGATGGCATTGAATAAATGGGATGCCGCCCGTGAACACTGGTCAGCGTTACTACGCTCGACACAAGATGCTGAACAACAGCAATTCTTGCAAAGTGAACTGGCTGCGACTTTGGTGTTGTCAGATAAAGCAGCTGAGGTTTTTGCCAGCAACAGTCAGGTGACTAGCCTGAGATATCGTTCCGTCATATTGAAAGCCCATTCTTCGCCAGAATTGCTTCGCCTGCAGGTGCGTAATGCACCGAATGATCAGGAGCGTACGATCGCGCTGCATTCATTATTGATGCGTGACCTTATTACTGCTCATTATGCTGACTGGTTGCAGGATAAGAAACTGTCCGCGCATATTACACATCCTGCGATTGGTGAGGATTTTGCAGATGTAGATTTGAGTGTATTCGACTGGACCGGGCAGGATACTGAAAAAGGGTATTTCTGTCAGTCACTGGAAAAAACAGTGACTGTATTGAGCGAAAATAGCAACGACGGGCATGCCCTGAACTGCCTTGCAGAGTTTATACGCACTACAAATGCAAAAATTAATTTGTGGCAAGATGGTAATGGCAATGGTGATCTCAGCGAGACGCTACCTAAAGAATATAGCGCCGCACTGATTCAGCCGAGTCGTCAGGCATATTATCAACAGGTGATTACCAATCCCGAAAGTGAACCTGAAGATAAAAGCTATGCATTGTATCGTTCTGTGATGTGTTATGCGCCTTCCGGGTACAATTATTGCGGTGGGGAAGAGGTTGATAAGCTCAAACGTAAAGGATGGTTTACTCAATTGAAAAAACAGTATTCGGGGAGCCCATGGGCACAAAAGCTTCGCTATTACTGGTAACCATGCTCACGCTATGTTTACCTGCATTGGCGAAAGTGAATGCGGAAGAATATCAGGAGTTCTGGCTCTGGTCGGGAGTCAGGCCGTCATCCGAGATGCGGGACGCTATGGTGGTGTATCTGCATCAGGGAGAAATTATTTCCCGGCAGGGGAAAGTGAATTTTCACCGCATGGGTGCGCCTGTCAGCCGTCTGACCTTTCCGAAAGTCTGGCTGACAGTACGTATCACGACTACGGATATACCTGAGGCAGTCTGGATTCGTATCATGACCCTACTGTCACGCTGGAAATCTGCCGGTAATAATGTTGTGGGCCTGCAGATTGATTTCGATGCCGCCACGCAGCGGCTTGATGAGTATGGTAATTTCTTAATCAGGCTTCGATTGTTATTGCCGAACGAGTATGCTCTCGGCGTCACCGGGCTGCTCGACTGGGCGAAAACGGGCAGTGTCTCTACGCTCAATACATTACCTGTCGATGAGTTGGTGATTCAGAGCTATCAGGGACGAAGCACCGTAGTGAATTACCGCTCTTATCTGCCTGCATTGTCACAATTAACCATCCCATGGAAAATGGGTATTGTTCAGCATGGACTGTGGGAGAAAGAACAGGAAAAAAAATTAAGCCAGTCACCGTGGTTTAAAGGAATGGTGGTTTTTATGTTGAACTGACCGGGCTAATCAGTGAGCAGAAAGCTTCAGTTCAAATTAATTTAACATTTCGCTGAGTCATTGGTACTTTCAGGTGTCAGGTTATTTAAATAACGTAATTTATAGTACAACCATATTAAAAGGTAACTCGACTATGAAAAAACTTCTTTTCACCACTTTGGTTTCTGTGGCTCTTGTACCTTTATATGCTCACTCAAACGTAATCTATATCAAGGGAGACACTGTTAATCCTGGTGATGTGCATGAGGCTGCTATTTATTTCAATGGCAACATCAACAATCAAACAGTGACCTGGCTTCTTTCTTCTGTGGCAGAGCTTCACGGGAATTATCGTAATCTTGATTATGTCGATGTGTAGTGGTCAACTAATTTTGGCCACACGACCTGACTGTTCGTGGAACAGCCGCTCTGATTCATTTGGCGTTAAGCCACCGTTATACCAGTGGGGCCGGATGGCACTGTAATAGCCCGTGATGTAGCTGATTATCGCGCTCTGAGCCTCGTTGAAGCTGTTATAGCCCTTCGTCGGTACCCATTCGGTCTTCAGGCTCCGGAAGAACTGCTCCATCGGGGCATTATCCCAGCAGTTACCCCGGCGACTCATGCTCTGCTTTATCCGACAGCGCCACAGAGCCTGCCGGTACTGACGGCTGGTATAGTGGCTGCCCTGATCGCTGTGGAACATCACGCCTGTTGGCTTACCCCGAAGCTCCAGGCCATCTGCAATGCTTTGACCGTGAGGGCCGAGTCCGGCGACGTCGATATCGCCCAGCCCACAGGTTTGCGGGCGAACAGATCCAGCACTGCTGCCAGATAAGCCCAGCATTTTCCCGTCCAGATATACGTCACATCGCCGCACCAGACCTGATCCGGCGCGGTAACCGCGAACTGCCGGTCGAGATGGTTCGGTATTTCAATGTGTTCGTTCCCGCCGCGTTTGAATTTATGCGCCGGGACCTGGCAACTGGCGATATCCAGCTCTTTCATCAGCTTACCGGCCAGCCATCGCCCGAGTCTGACGCCCTTAGCGCTGACCATCGTGGCGATACTTCTCGCGCCAGCAGAGCCACCACTGGCGTTCCAGACTTCACTGACGAGACTCCGTTTAACGGCACGCTCGGCGTCAGAATCCCTGCCATTTTTACGAATGTAGCGATAACTGCTTCGGTGAACACCGAACAGCCGGCCCAATGGCGCTACCGGGTAGTGCGCCCTCAGACTGTCTATTATCGTGAACTGTTCAGGGAGTCCGGCATCAAGAGCGCGGTAGCCTTTTTTAGGATTTCATTCTCCATTTCAAGGCGTTGTATCCGTTTTCTCATTTCCCTGAGTTCAGTCTGCTCAGGCGTCAGAGGCAGCCCCGGGGGCGTTTTCCCCTGGCGCTCGATACGTAACGATTTTACCCGGCGGTTGATGGCGGAGAGGCTGACGTTCATCGCCTTAGCCGCCTCGCCGTGAGTGTAGTTCTGATCCAGGACCAGTTTTGCCGCTTCGACTTTAAATTCAGCAGTAAATGCTTTGCTCATTGGTTCACCTATAAGATGTTGAGGTGAGCATATCACCTCTGCTCAGGTGGCCAAATTCAGTGTGCCACTACAGACCACCGGTTTCATTGTTCCGGAAGCTGATTTAGCCACGTATGTCTTTTATGCTCAGCATCATGCACATTCTTCATCCGGTAATACCCCGGTTTATTTTTGATGGAGTATGAAATCGTTGCCGGAAAATATCATGACAGCAAACGACCTGACTAATATGGTGCATGAAGAGTATCTGATGATGTCTGCAAATGTGACAATCTGAAAAGGGATGAAGTACTGAAACAGGCGTTCCTGCGATATCATCATTAAAGTTGATCAGAAATCACCAACACCCTAAAAAGCAAAAAACCAGCCCCAAGGCTGGTTTTTCTAAATAGTGGTGCCCGGACTCGGAATCGGCTAGAAACATATGGTAATGATTAATAAGGTGATTTATAATCTTTTTTTTCTTACCCTCTATTTCACCCTTTTTATTAACCTATTCCTTTCCTTCTTAAGAAACGGGGGGGGGTGTATATTCATAAATAGGTAAAATATTAACTATTGACACTTTATCACCTAGGTTATTCAGATCTTTGATATTGATTTTAGGTATATGTTTCAGAATAAATTCCTTATCAAATTTATAAATATTTCCTTTTTTTAGAAATTGATGAATCGATTTAGGCTTATCAAGTAATTTAATGAAATAGTACCCCTTACAACGGATTGTTTTTGGTAAAATACATTTGTAATCAGGTTTCGGTTGGTAATTTTTAGCCTTCTTTTTCGATATGTATTCTACTGAGGCTAGGTCGATAAAGTTTAATTTTTTTCTATAGTGTTCTCATTGTGAAATGAGAGTATCTTCAATTGGTCTTTGTTTTTTTCAGTATCTCTAATAATTTTTGCTATTTTAAGTATTATATAATTTATTTCAAAGATATAGATATATTCATTTTTATTAATATTTTTTTTCCTTATCTTCTTTCTCTTTCTCTTTCTCTTTCTCTTTCTCTTTCTCTTTCTCTTTCTCTTTCTCTTTCTCTTTCTCTTTCTCTTTCTCTTCATCTTTTGTTTTAATGATTAGTTCTTGCCGTCTTATTTTTGCCTCACAGACCTATATAACATAACAAAAGTTATCCGTACGTGTTTTCTCACTATTTAGATCCGGATTGAATATTAACCTATTTTTAATTTCATTAAGGTAACTCTTATTTAATATAGATAAGGATAAAGAGCGCGATTTAATTTCTAAATCTATTTCTCTTATATCAAAATTCAATTTTTTATAACGTCTGTTGTTTAATTTATCTTCGGTAAGAATGGTGTGAATAAAAATATTAGAACTAAAATTTTGCCTTGTTTTGTTATTGTTTTCTATCTCATTATTTTTCACATCCAAATACTGACCCAAAATAAATTCAATGATTTTTGACTTGGATATTGCGTACTTTTTTGAATGGTTTTTGATCAACGCAACTAGCTCTTCATTTTTAAATACAACTTGTAATCGATGACTTCTTTGTGTTTTTCTGCCAATGCCTAACTTAATCCTGTCATTTTGATGGTGCTTAAAGTACGCCGTTACCGTGTTTTCAATAAACTGAGATTTCGATATTTTCTGTTCCTCAGCTTCGGATACGATCCGTTCTATTATTTCTGAGTGCTTAAATCCCCACATTCATTCTTATGCTCATAACGGCACCTATTGACACGAATTTTTAGAATAACAACGTAACATCAATGTTTTAGTTAAATCAAGTAATTTAGGTTATTAGTATTATTAATTACCCTACTTACCATTGTTTTACTTGCTTATCTATTAACCTGCCTATCTTCTTATCCATCTACCTCGTCGCAACCGTCGGGACTTTGATATCAGCATGAGATAGCTGAGCCTCTTTAAGTCAATCTGACATACTGAGTAAACTTTTACTGCAAGTCTCTTCCTATGGAAACGTAATCAAATAGGAAAAAAGAGATGAACAGTTCACGTGATATTTACCCTTCAATCTACAATAAGTTTATCAATCAATTTAACCTTCTTAGGCAGAATTATTCGAAACTATTAAATATAAGAGTGGATTTCCACTACGCGCCTTGTCAGCCTGGAAATATTAATAAGGCGTATCAGGATGTGGTTTATCTTTACCATATTTTTAAATTAAATAACGAAGGTGTCATTGGTTGCCAATGTATTATGGAACATACCGATGCGGGTGTGCTTCATATTCATGCACTCTTTTTTATTAATGGTCAAAAACATCAGAAATATTATCCTTTTTATCGTTGGCTTAATGATTTCTGGAAGAATCATACATGCGGAGCAAGTCATGCTGTTGATTGTAATGATGCGAAGAACTATAAACACTCGGTCGTAGGTAAATCAAAAAATTATTATGATGCCGGTTGTAGTCAAGGTATTGCCTATCTCGCTCGGTATTTTTCTAAAAAAAGCAAAAAGATAATATCCCGCATTTTTACCGTTATTTTGTCAGCGGTGTTGATGCTAAAACGTCACGGGGAAGACCAAGAAGTCAGCCTGTCAAACTTCTTGAACTAATGAATGAATAAAAACAATCTGTAATTATTTTTAGTTCTATATCACTGAGGTGAATACCCATGGTGTATTTATTCGTTTAATTAATTATTAGGAGTTCATATGTTTTCAGCACTGCTCGATATCGTTGTTATCATCGCGAAAGCAATCCAAGAAAATTTTAATGAGGATTAAAAAATAACGGCAAGACCTCTCTATTGTACACATATGCAAAAGAGAGGTCATGATGAACCCTTCCCCTTCAGAAAATTCACCTTCTACATTCTCCCCCAAAATTACAACGCAAGATGGTTATAACGACCCTCGCTATATCCTGATTGATATGAAAAAGATTACTCAGCTTATTGGTATGACCGATAAGTGGGTATACAGCTTAATCCAAAAAAAACCTTTCCTAAGCCTATCAAAATAGGGCGCTCTTCACGCTGGCGTTTGAGTGATATTGAAAAGTGGATTGATGAGCAAGCTATTGCAAATTAACAGAACGCATTGATTACAATGACGAGATTTTGGAGGACACGATGTCTTTAACCGATTCAAAAATTAAAGCTGCTAAAAGTAAAGATAAAGTATACCGCCTGACGGATGGGCAGGGCTTAACGTTGGCTATTTTTCCTAATGGCAGTAAGTCATGGCAATTACGCTACCGTTTTAATAATAAAGAAAACACCTTTTCACTCGGATTATACCCGATAACCACGCTGCAATTAGCCCGCGCTAAACGCAGTGGGATTAAAGAAACCTTAGCACTCGGCCACGACCCGAAAGTGAAAGAGCGTGAAGAAACACACCATAACAAGCAAACTTTTACCAGAATCGCCAAGGAGTGGTGCAACAGTCAATCAGGATGGACGGCCTGTCACCGACAGCGGGTCGCCAATAGTCTTGAGCAGCATATCATTCCTGCCATCGGGGATATTCACATTGAGGCATTAACGGCGCAAGCATTACTTGTGCCGATTAAAGCCGTAGCGTTGACGGGCAAAACGGAGCTGGCATCACGACTACAGCAGCGTATTAAAGCCATTGTACGTTATGCCGTCCAGCAAGGGCTAATCACCTATAATCCCGCACAGGAGCTTGGTGGCGTCATTAATAAGAATAAAGTGACCCATCGGCCAGCTCTCGACATTAAACGGGTACCTGAGCTGCTGGTTCGCATTAAACATTATCAAGGCAAACGATTAACACAGCTTGCCTTGCAATTATCCTTACTCACGTTTGTTCGCTCCAGTGAGTTAAGGCTGGCGCGATGGGCGGAAATCGATTTTGAGCAAAAATTATGGACAATCCCGGCGGAGCGGGAAGCCATTGCGGGGGTAAAATATGCGCATCGGGGGGCAAAAATGAAAACACCCCAACTTGTTCCTCTGTCCTCTCAAGCCCTGACGCTTTTGCAAGACATCTATCAATATACCGGGAAAAGTCTTTTTGTCTTTAGTAGCGTAAAAGACGACAACAAACCTATGAGTGAAAACACGTTAAACAAAGCGATCCGCAAATTAGGCTACGACACCAAAACCGAACTTTGCTTACATGGGTTTAGGGCGATTGCGTGTAGCGCATTAGTCGAAGCCAGTATTTGGGGGCGTGATGCCATTGAACGGCAAATGAGCCATCAGGAGCGTAATCACGTCAGGGCGGCCTATATTCATAAAGCGGAGCACATTATGGAGCGTACAAAGATGATCCAATGGTGGGCTGACTATCTTGATGCCATACAAGACCATTTCATCATGCCTTATGAATTTGGTTTATGACGATTAAACGGACAACCATTATTCATTTCAGAATATCCCCCTTTATCAAACCCCTTTTTCAATAATTCTAACGTTTAACGACGTATTCCTGACAGGACATGACTATGCAAATTACTGCTATGGCATCCCCATGCCTAAAATCTGGGTTGATTTCTGTTTTTATCAATAATTTAGGAAAATATAATGAATTTGAGCTGGTCGGTGAGTGGCTTGAGCTGCCAGCAACACCCACAGACGTAAAGCAATGCTTAGCTCGCATTGGTATTGATGGTATTGAGTACGAAGAGTATTTTTTAACGGATTATGAATCTTCTATCGACGGCGTGACCGCATACATTTCTGAATACAGTGCGTTAAATGAGCTTAATGACTTAGCAACTCAGTTAGCCGGGTTATCCAGTGATGAAGTTTGTCTTTATCAGGCGGTCATTGAGATGGGGGGCTATGTGAGCACCATCGACGATTTAATTAATTTAACCGATAAATTAGGTTGTTTCCAGCAGCTTACTGATGTCCATAATGAGTATGATTTAGGTTATTACTGGATTGAAGAAAGTGGGTGTTATGATTTGGAGCCATTAGGCCATTTATTATGCTACTTCAATTATGAGCGATATGGCCGTGATATTTGTCTTGAGCAAGGTGGCGTCTTTTGTTGTGGCGGTTATGTCTACTCTACCTAATAGCAGGTGTGATAGCTTTATAAGGGTAAAGCTATACCCATCCTTTGCTGTGCTTAAATAATGAAAAATTGCACTGAATGAGGAGACAAATAACCCTATAAAACAAATATAGACGTTTTATAGGGTATATTGCATTGTCGTTTGGTATTCATTTTTTTTCATTTGCTTTAATCTTTAATATCCACTGATGTACCGGAATGTCATGCTTATTAAAATAAGATGTTAATTTTTTTTCGATGATAATATGTTTTATCAATAAGTTGGTTGCGTTGGTGATTTTGATTCTACCCATAACCACAAGCAGATCGATATCAATACCTTACGGCGATATGACTATGACTGAATGGCGTTTTTATTAATCAGGTCTGTTCAACTAAACGCTTCAGGCAGAATACCAGAACCGGTTGACGCAGTGAAAACACAACGATGGCAATGCACTGACATGCAGAGCTTTTTCATGTGTTTTATGTGCATCAAATATCTTTCCGGAGCAGCGATGAATGCTATTATTGATGCCATTCGCTCAGGGGGAGGGCGTGAGCCCGTGCTGCTTGCATTTTGAGCGGGTGCTCAGTTTTGATTATGCATGATAAAGCGTGCATGGAAAATCAACTGACACAATACGAGGGGTATCTCCGTTCTTAACCCGGTTACGTATGTTTTTTACTCACAGCAACCGCGTTAACTGTGTTAAATCCTGTCCTGAGTCCAGAAAGCGGGCAGCGATTGAGTTGAGTGACTCAATCAGTCTGAGTGATACGGATTTGAATCAATTATAGATGTCCTGAGACATTGACAAAATTAGAGAGAAAAGGGAAGCAGGAATGACAAGTCTTCAGCAACGTGCGGAGTTACACCGCCAGATATGGGCTATTGCCAATGATGTCCGGGGTTCAGTGGATGGATGGGACTTTAAGCAATATGTTCTTGGGGCGCTTTTTTACCGCTTTATCAGTGAAAACTTCGCTAATTACATTGAAGCCGGTGATGACAGTATCCGGTATGCGGCGCTTGATGACATTATAATCACTAACGATATCAAAGAAGATGCTGTCAGAACGAAAGGTTATTTTATTTATCCGAGTCAACTGTTTTGCAATGTGGCGGCTAAAGCGAACACCAATGACCGACTAAATGCAGATTTAAACAGTATTTTCGTGGCAATTGAAAGCTCCGCGTCTGGTTTCCCATCCGAACCAGATATCAAAGGCTTGTTTGCCGATTTTGATACCACAAGTAATCGACTGGGAAGCACCGTCAAAGATAAAAACATCCGGCTTGCCGCTGTACTGAAAGGCGTGGAAGGATTAAAGCTCGGTAACTTTGTTGAGCATCAAATAGACCTGTTCGGCGATGCGTATGAGTTCCTGATTTCCAACTATGCGGCGAATGCCGGTAAGTCAGGTGGTGAGTTCTTTACGCCGCAGCACGTGTCAAAACTGATTGCTCAGTTGGCTATGTATGGTCAGACGCACGTGAATAAAATCTATGACCCTGCCTGTGGTTCCGGCTCACTGCTGCTTCAGGCGAAAAAACACTTTGATAATCACATTATCGAGGATGGCTTTTTCGGGCAGGAGATTAATCATACGACCTTTAACCTTGCGCGTATGAACATGTTCCTGCATAACATCAACTACGACAAATTTAATATCAAACTGGGTAACACGTTACTGGTGCCTGAATTTAAGGACGACAAGCCATTTGATGCGATTGTCTCTAATCCACCTTACTCGGTAAAGTGGATAGGCAGTGATGACCCAACACTCATTAACGATGACCGTTTCGCACCTGCTGGGGTACTGGCACCGAAATCCAAAGCGGATTTTGCATTTGTTCTTCATGCCCTCAATTATCTGTCATCCAAAGGCCGTGCTGCGATTGTCTGTTTCCCGGGGATTTTCTACCGCGGTGGAGCAGAGCAAAAAATCCGTCAGTACCTTGTGGATAATAACTATGTTGAAACGGTGATTTCCTTAGCGCCTAACCTGTTCTTTGGCACCACCATTGCCGTGAATATTCTGGTGCTGTCAAAGCATAAAACCGACACTAACGTACAGTTTATTGATGCCAGCGGCTTATTCAAAAAAGAGGCCAATAACAACGTCTTGACGGATGAACAAATCGCACAAATTATGCAGGTTTTCGACAGCAAAGCTGATACAGACTATCTGGCAAAATCTGTCACGTCAGAAGCTTTAGCTGCCAATGACTATAACTTGTCAGTCAGTAGCTACGTGGAAGCCAAAGATACCCGTGAAATCGTCAACATTACCGAACTGAATGCTGAGTTGAAAAAGACAGTTGCCAGAATTGACCAACTACGCACGGATATTGATGCGATTGTGGCTGAGATTGAAGGTAGCGAGGTGCGCTCATGAGTGAGTTGAGTTATCTGGAAAAACTGCTGGATGGGGCTGAGGTCGAGTGGAAGAGCTTAAGTGAGTTGGCAAGCTTAAGGCGCGGAAGAGTTATGTCGAAGGTGTATTTCGTTGATAATATTGGAGAGTACCCAGTTTATAGCTCGCAAACAGCAAATAGTGGAATGATTGGATCTATAGATACTTTTGATTTTGATGGGGAGTTTGTTAGTTGGACAACGGACGGTGCTAATGCAGGCACGGTGTTCTATCGAACAGGTAAATTTTCGATAACTAATGTCTGTGGGCTGATAAAAATCAATGATAACTCTCCGTTGAATTACAAATATCTTTTTTATTGGTTGTCTATTGAGGCTAAAAGTCACGTCTATTCTGGAATGGGTAATCCAAAACTAATGAGTCATCAGGTTGAAAAAATACCTGTGCCCATTCCTTGTCCCAACAACCCTGAAAAACCCCTCGCTATCCAGTCTGAAATCGTCCGGGTTCTGGATAAATTTACTGAGCTTACCGCTGAGCTTACCGCTGAGCTTACCGCTGAGCTTACCGCACGTAAAAAACAATACAACTACTATCGTGACCAGTTATTGAGTTTTCAAGAAGGTGAGGCGGAGTGGAGGACTCTGGGAGAGATTGCAGAGTATTCTAAATCACGCATTAGCTTTGATAAACTTGATAAAAATAATTATGTAGGCGTTGATAACCTTCTACAAAACCGTGCGGGAAAGATGCAATCAAATTACGTTCCAACTTCAGGCAATCTTACTGAATTTCGTGAGAGTGACATATTAATTGGTAACATCCGACCATATTTGAAGAAAATTTGGCAAGCTGATTCGACCGGTGGAACAAATGGTGATGTATTGGTTATTCGCAGTTGCCATAAATCTATTTTGCCAAGATACCTTTATCAAATTTTGGCTGATGACAATTTTTTTGAATACAACATGCAGCACGCCAAAGGCGCAAAAATGCCCCGTGGAAATAAAGACGCAATAATGAAATATCGATTACCCATTCCGTCATTCGACGAACAAACCCGTATGGTTACCATTTTGGACAAGCTTGATACATTAACAAACTCCATCAACGAAGGCCTTCCTCGCGAAATCGAGCTGCGCCAGAAGCAATACGAATATTATCGTGAATTGATGTTCAGTTTTACGAAACCTGAATTGACTGACTGATACGTATAGCCTTACCGGGGATACCGTTTTAACGACAAGGCTATCAGGGACTTTACTGCCTGATATCGCAAATTATCCAGATATCAGCAGCTCACCGCACAACAGAACGAACAAAGCAGGGAGTCGTATGATGCAACAGACTAAAACCATCGCTGAATCCAATAACTTCATTGTGCTGGATAAGTACATCACGGAATGGGAAGCCGGTGACCGTTACCAGAGTGAAGCGGAGCTGGAGCGTGAATTGATTCAGGATTTACGCAATCAGGGTTATGAGTTTGTGCCAGATTTAACCTCCCAGTCTGCGATGCTGGCGAATGTGCGGGTACAGCTTGAGGCGCTGAACAAGGTCGTGTTTACCGAAAGTGAATGGCGGCGGTTTACCGAACAATATCTGGATAACCCGAGTGATTCGATTGTTGATAAAACGCGGAAAATTCACATTGATTATATTTGTGATTTTACCTTTGATGACGGACGTTTGGAGAATATCTACCTTGTTGATAAGAAAAGTCTTGTCCGTAACAAGGTGCAGGTTATCCAGCAGTTTGAACAAGCCGGAATACACGCGAATCGCTATGATGTCACGGTGCTGGTCAATGGATTGCCTCTGGTTCAAATCGAACTGAAAAAGCGGGGCGTAGCTATTCGTGAAGCGTTTAATCAGATACACCGTTATAGCAAAGAGAGTTTCAACACCGACAACTCACTGTTTAAATACCTGCAAATGTTCATCATTTCAAACGGCACTGATACCCGTTATTTTGCCAATACCACTAAACGGGATAAGAACTGTTTCGATTTCACCATGAACTGGGCTCGCTCAGATAACACGCTGATTAAAGACCTTAAAGACTTCACTGCGACCTTCTTTCAGAAAAATACCCTGTTAAATATTCTGTTTAATTACTCGGTGTTTGATATCAGCGATAACCTGCTGATTATGCGCCCTTACCAGATAGCGGCCACCGAGCGGATTTTGTGGAAAATTAACGGGGCGTACAAAGCCAAAAATTGGAGTAATAAAGACAGCGGTGGATTTATCTGGCACACCACGGGGTCAGGGAAAACCCTGACCAGCTTCAAAGCTGCCCGACTGGCTACTGAACTGGATTTCATTGATAAAGTCTTCTTTGTGGTTGACCGTAAAGACCTCGACTATCAGACGATGAAAGAGTATCAGCGTTTTTCCCCCGACAGCGTCAACGGCTCTGATAGCACCGCAGGACTAAAGCGTAATCTGGAGAAGGACGATAACAAAATCATTGTCACCACCATCCAGAAACTAAATAACCTGATGAAAGGCGAGGCTGACTTACCGATCTATCAGCAACAGGTCGTCTTTATTTTCGATGAATGTCACCGCAGCCAGTTCGGTGAAGCACAGAAGAACCTGAAAAAGAAATTTAAACGCTTTTATCAGTTCGGATTTACCGGTACCCCCATTTTTGCCGGTAAAAACGCATTGGGTGCGGAAGATACCGCCAGTGTCTTCGGCACGGAACTGCATTCTTACATTATCACCGATGCTATCCGTGATGAAAAAGTGCTGAAGTTTAAGGTCGATTACAATGATGTCCGTCCCCAGTTTAAAGCGCTGGAAACCGAAACGGATGAGAAGAAACTCTGCGCCGCCGAAAACAAGCACGCTCTGCTTCACCCGATGCGGATTCTGGAAGTCACGCATTACATCCTGAAAAACTTCCGGCAAAAAACGCACCGCGCCTTTCCCGGAGCTAAAGGTTTTAATGCCATGTTTGCCGTGAGCAGTATTGATGCGGCAAAAGTCTACTATGAGGCCTTTAAGCACAGTCAGGAGGCTGCCATTGAGCAGAATGCCAGCTATAAGCCACTGACGGTTGCCACTATCTTCTCGTTCGCTGCTAATGAAGAGCAGGATGCCGTCGGTGATATTCACGACGAGAGTTTTGATGTTAGCGCCATGAACAGCAGTGCCAGAGAGTTTCTGGAGTCGGCTATCGGGGATTACAACGCCACGTTTAAGACCAATTTCAGTACTGACGGTAACAGCTTTCAGAACTACTACCGTGACCTTGCTAAACGGGTTAAAGAGCAGGAGGTTGACCTGCTGATTGTGGTTGGTATGTTCCTGACCGGTTTTGATGCCCCAGCGCTTAACACCTTGTTTGTGGATAAAAACCTGCGTTATCACGGATTGATGCAGGCATTTTCCCGGACTAACCGGATTTACAACGCGACTAAAACTTTCGGTAACATTGTCACCTTCCGCGATTTAGAGCAGGCAACCATTGATGCCATCACTCTGTTTGGTAAAAGTAATACTAAAAGTGTGGTGATGGAAAAAAGTTACACAGAGTACATGGAAGGTTTTACGGATGCGGTGACGGGTGAGGCTCGCCGGGGGTTTATGGATATCGTTACCGAACTGGAAAGTCGTTTTCCTGCCCCGGCTGACATTGAGTCAGAAAAAGAAAAAAAAGCCTTCGTCAAACTGTTCGGGGAATACCTGCGGGCAGAGAATGTCCTGCAAAACTATGATGAGTTTGCCACACTGAAAGCTCTGCAAACCGTTAATCTCAGTGACCCGGTTGCCGTAGAGACCTTTAAAGCCGAACACTATCTGGATGATGAGAAATTCGCAGAACTTCAGACCCTACGACTACCGGTTGAGCGAAAAATTCAGGACTACCGCTCAAGCTACAACGATATTCGTGACTGGCAACGCCATGAGCGCTCTGCCAATGAAAAAGACAGCACGACCGTTGACTGGGATGATGTGGTCTTTGAGATAGATTTGCTGAAGTCTCAGGAGATTAACCTCGATTATATTCTGGGGCTGATTTACGACTACAACAAAAAGAATACGGACAAAACCACCCTGAAAGAAGAGGTTAAACGGTTGATCCGCGCCAGTCTGGGTAACCGGGCTAAAGAAGGGCTGATGGTTGATTTTATCGAACAAACCAACCTTGATGATATGTCGAGTAAAGAAAGCATTATTGAGACGTTCTACACCTTCGCACAGCGACTCCAGCGGCGCGAAGCTGACGCGCTAATCAAAGAGGAGAACCTGAATGAAGCCGCCGCCAGACGTTACCTCAGTGCCTCTCTGAAGCGGGAATACGCGACTGAAAACGGTACGGCATTGATTGAAACGCTGCCAAAACTCAGCCCGCTAAACCCACAGTACAGAACCAAAAAGCAGACGGTCTTTCAGAAGTTCGTGGCCTTTATTGATAAATTCAAGGGTGTTGGTGGAGATGTTTAACTGCTATCAAGGATTTATCGTAACTTGTTGAATTTAAGCCTTCATCACATTAAGTTACAATGGGGATGTAGCGAGTTGATATTAACTCTAACCATAAATTCTATTTAATGACTCTAATTACTGTCTCAACACTGGCGTTTGCCAGTGTTGAGACAGTAGGATTTCATTATGAAAAATAGACTAAAACTAATATACCACACCCATCATGATATCATTAGAGTATGATTTCAATTTAGATGTATATGAGAAGCCTTCATCAGTTCGTGATGCATCAACTTTACCCGCATTAATGTATTTGTAACTCAGGTCTACTGCTAGGTTCGTATTGATATCATATTTTACGCCTGCCCCTAAACCCCATGCAAAGTTGTTTGTTGAATTAGAAATCTGGTCTGAATCATCACCTTCGTAAGTTTTGTTTTCTAATTTCAGGTTAGCCAGTCCTATGCTGGCACTAACATAGGGGGTAAATGCTGATTCATTATGGAAATCATAATACCCATTCAGCATGTAGGTATTCATTCTAAGGTTATTATTAATATTAGATACCCCCTGCTCACCATCAATATCATAAGCAACGCTGTCATCAGAAGAGCCTTTCCCTCTGAAGGTCATATCGATCTCTAAACGGATGGGCAGTTGATATTGGTCGTAGAAGTCGTAACCCGCCGCAATACCTCCGCCGAATACTCCTTTGTTTTTATTCGCTGTTTTTGTTTCTAAAACTTTAATCCCGTTATCAATATACGTAGATTTAGCATCATGCGTGGATACGATAGAGGTTCCTATTTTTCCACTGACATAAAAACCACTTGTTTCTTCGGCTGCATAAGAAAGTGAAGGTACAATAGTGACAGTACCTAAAACAGACATCGCAATAATTTTTTTCATCATATTTTTCCGATAGTTAACGTTAAGTTTTTTATGATACCGAGCTTCACCTGATAGTGTTTGTCAGCACAAAGTATTAAAAAATATTAATCAAAACGTGCTGCTACTGGTGAACCCTCTGGCCGAAATTTACAATTATTGATCTGTTTTGTCTATCAATAATCAAATAATGATCGGTTTAATCGATCAATCCTATCAATGAGTCGCTATCGATCGTTTTTAACGATCAATAGCGCACCACTGTTTTTTAATTATCGTCATGTGAGTTGAAAATCGGGAGGGGAGGTATTACTGGTTATTTTTACTACAATGCAGCTTTGATGGGGATTCAGAAAGCTGTTCTTTTGATAAATGGATAGATTTTAGGTTCTGAATGGGATAGCTCAATGCGATGCAGGACTCATGCTTCAATTTCACTTTTTAGACGTTCGCTTCACGTGAACGACAAAACTAGCCTAGCCGCCCTAATTAAGGGTAACAAACTAAATCGAACTGACGTTACCCTGATTGTTACCCTCTTTTGCATTTGATGCAGGGTAACGTCAGTTGAACTCAGTTGACAAACTGAAGTGCTGTGAAGCCTTGTGATGCCTTACGGAACAAGCTTTAGGCATAAAAAAAGCCTCGCTTTGCAGCGAGGCCTTATAAATAAATGGTGCCCGGACTCGGAATCGAACCAAGGACACGGGGATTTTCAATCCCCTGCTCTACCGACTGAGCTATCCGGGCAACGGGGCGCATTAAACCCTGTATGACACAGGGCGTCAATGATTTTATTACTGAAACAGAACTGATCGCGCTCTTTTTCAACAACAGGCAGGGGATTGATGCATTCGTGTGCAGTCAGCGCGGCGGTTGGTTATCCCATCAGGCTTACTTGTGCTGCAACAATACGCCAGCCATCAGCGAAACGTACCCAGGTTTGTTGCTGTCGTCCGGTGCGTTTGCTGTTCTCACGGCTGAATTCGGTACTGCACACCGCGTAATCATCACCGAAAGTAGTGATGACCGTGTTGTGGAGTTTGCGCGCCAGACCAATAGCAGGGCGTGATTGCCGAAAAGCCCGGATTTCGTCGATGCCGTAAAGATTCTCTCCGGCTCCCAGTCTGACTGTGCGTGCATCATGCCAGAAAAGTGCATCCAGCGTGTCAATATCATTAGTAGTTAATGCAGTTTCATAGCGAGCAAACACTGCACTGACTTCAGCCACTATCCCGGGGATATTGATCCTGTTTTGATTCATACGTTACCTGCCAGTGTAATCGCGGATGAGGAGGTGATGCCTTGCTGTTCGAGTTGCCATGCAACCTGCAGGCAGGCTTGTTCATTGAAGGGGGCGGCAATCAGTTGTACGCCGATGGGGAGCCCCTGTGCCGTTTTCAGTGGCACAGTCACCACGGGCAGACCTAAGAAAGAAATCGGTTGTGTCAGCAGCCCCATGCTGGCGCGGGCTGGCAACTCCATGCCATTGATATGTATATCGCGCTGGCCTATTTTGGGTGCCGGGCAGGGGGTGGCCGGAGCAATGAAAATATCAACCTTGTTGAAAAGAGCCAGCATTTTTTCTCTGGCGTACTGACGGAAGCGTTGGGCTTGCAGATACCATGCTCCTGGGATCATCGCCCCGGCGAGTAATCGTTCACGTGAAAAGGGTTCAAACAGTTCAGGGCTTTCACGTAACGCAGGAAGATAGTGGTTACCCCCCTCAGCGGCGGTAATAATAAAGGCTGCCGTGCGCGCCAGTTCAGCTTCTGCAAAAGTGACTTCATCACTGACATTGAGAGCACGGGCAACTGTCGCCGCAGCATCACGGGCATCTTTGTCACTCCACGTTTCGAAATAGCCACCCAGCATCGCAATACGTAATCCACTTGTACCTTTTGGTAACTGCTCACTACAGGTTTGCACACTGCGGCGAGCCTGAAATGAATCCTGTGGATCGTTGCCTTGCAACAGGTCATAAAGTAATGCCAGGTCTTCACTGCTGCGGGTAAAAGGGCCTATGTGGTCAAGGCTTCCGACAAAAGGATGTGTGCCGTGACGTGAAAGTCGGCCGAAAGTCGGTTTCAGTCCGAAGATGCCACACAGTGAGGCAGGCACACGGATAGAACCGTTGGTATCACTGCCGAGTGAAAAAGGGACAACACCAGCAGCCACTGCTGCGGCAGAGCCTCCGGATGAACCACCGGCAATTCGTGACAGATCATGGGGATTATGTGCCGCACCAAAATGGCTGTTTTCTGTTGTGAAGCCATAGGCATAAGCATCCATGTTCAGCATACCGGAGAGCAGCGCCCCTGCACGGGTTAGTTGTTTGACAGCAAAACTGTCTGCGCTGGCAGGCGGGCGCTGTTTGAAGAGTTCGGCACCTGCCAGCGTTGTTTTTCCTGCAACGTCAAACAGATTTTTTACCGCATAGGGTACACCGGCCAGTGGCGGGAGTGTTTGGCCTTGTGAGCGCAGCCTGTCAATTGCCCGGGCTTCCTGCAGCATGCGGTCATCGGTGATTGTAGTCCACGCATTAATTTTAGGGTTGACACGTTCAATCGCTTCCAGTGTCTGATGAGCGATTGCTTCTGCGCTGATTTCGCCCTCCTGAATGGCAGCACGTAGCTGACGCAATGATAATTGACTCAGGTTCATGGCTGATAAACTCCGGCGACTTCCTGCCGCTCATCCAGGGGATATGCCATTAATGGCTCAGCCATTGCGGCAATACGCGTAAACTGAATACGCAGCTCATCCCGCCGGGCGTCGTCAAGTGCGACTCCGAGTATGTGCTCCATTTGGGCAATATAGGTTGTCCAGTCTGTTTGCATGGATTTCATCACAATAATCTCCGGTTAAAAACCCGCAGCACTGCCATCACTGCGGGGATCAAAGGCACCTTCCAGCATGCCATTCGCGTGGCGTACGATCGCACCAGCATGACCCACGGCTTCGCTGAAGGCAGGAAGCATCTCAATTTCATGCCCTAATGCCTGCAGACGCTCACAGGTCGGTGCAGAAAAACGATTTTCCAGTTTCAGTGAGTCTGACGACTGCCCCCAGGTGCGACCGAGTAGCCAGCGTGGTGCGGTGATGCTCTCTTGCAGCGGCATGTTCTGCATCACGTAGCGGGTAAATATTGTTGCCTGGGTTTGGGGCTGACCATCGCCGCCCATTGAGCCATAGACCAGTGTGCGTCCATCATGTAGCCTTGCGGCGGCAGGGTTTAGCGTATGAAAAGGACGCTTGCCCGGAGCAAGCGTCAGCAGATGGTCAGGTTTGAGCGTGAACGCTGCTCCACGGTTCTGCCACAGTATCCCGGTTTCCGGCAGCACTACGCCGCTGCCGAATTCATGATAGATACTCTGAATAAAAGAGACTGCCGTACCATGACCATCGATAACCCCCATCCACACGGTATCTCCGGGGCCTTTGCCCGTTCCCCAGTCAGCCGCTTTTTGCTCATCTATTTTCGCTGCCTGTGCAGCAAAAACACTACGGGTAAGATGAGGGTGCAGCGTATCTGACATAAACGCGGGGTCGGTAATGTGGTCGTCACGTAATCCGAAAGCGAGTTTAGTCGCTTCAACAATCCGATGGATGGTTTGTGCTTCATCCGCCGATGCCATATTGAATGTGTCGGTAATACCCAATATTGCCAGCGAGACAGCACCTTGTGTGGGGGGCGGGATATTAAACAGTTCGCCACAGCTGTGATCGATACGCAGTGGCTGACAACGCCGCGCATGGTGCGCCTGCAGGTCATCAAGTGTCACGGGTATTTGCAATGCCTGCATCTCCCGCGCGATACGTTCCGCCAGTTTTCCGCGATAAAAACTGGCTAACCCATCGTCAGCCAGGGTTTGCAGAGTGTGTGCCAGCGCAGGCTGACGGAAACGTGTACCCGCCTCAGGAACGCAACCCGTCGGTAAAAATGTCTCAGTAAAACCGGGTTGCTGATGCAGTTCGGCTAATTTACTTTGCGTGGCTGCGGCTTGTGAAACAGTAACCGGTACTCCTTCGCGGGCATAGTGGATGGCATCCGCCAGCAGGCGTGAAAGAGGCAGGGGGTTGGTATGAAGTTCATCAGCAATGGTCAGCGCTTCAGCCCAGCCACTGACGGTGCCGGCAACGGTCAGTGCGGCGCGTGGACCCCGATGAGGGATAGCGGGAACATCAGCATACAATGCAGTCGTAGCCAGACTGCCAGCTGCACCGCTGGCATCAATAGCAATCGGTTCACCTTCACGGGGGACAATCAGCCAGAAGCCATCCCCGCCAATCCCGTTCATGTGCGGGTAAGCAACAGCAACAGTCGCTGCTGCTGCAACCATCGCTTCAATGGCATTGCCGCCTTCCCGCAGAATAGCCAGGGCACTTTCACTGGCAAGGTGATTCGGGGTGACGACCATCCCCTGCGGGGCATAGTGACTCTGGAGCATCGATTTCTCTTCAGTGGTAATGGAATAATGAATATTTAAGCAAAACTTGTTCCAGTTTATTAGCAACAGCAGGCAGGATCGTCACTCGCAGGTGGCGGATAAGCAGAGAGGTGATAAGTACCAGATGAAGCAATGAAGATATTTCGTTGCCGGAAAATGCAAATCAGGCATGAGTTTTGTATCCTGTGAAAGATTGAAACATTCGTTACAAAAAGGGAAGGATGATGCGGCAGCTTGATCAACGTCTGAAACGACAATATAACGAACTCTCTCCTCAGGAGCAGCGTATCGCCGATTTCATGCTTGACCATTTTGATGATTTGATTAGCTATAACAGTGCGGAGTTAGCACGACTGAGTGGGGTATCAAAAGCGACGGTCAGCCGGTTATTTAAACGTCTGGGATATGAAAATTATAAAGCGATGCGCGATGAATTACGTACATTGCGGCAAAGTGGCCTGCCATTAACTGATAACCGGGATGCCGTTCAAGGAAACACCTTGTTCTCACGTCACTATAAACAGGAGATGGCAAACCTGACACAGTGGATAACCTTGCTGAATACCACACAGTTTAGTGAGGTTGTGCAACGTATGATGCAGAGCCAGCGTATTGCCATTGTCGGCATGCGTAACTCTTACCCGCTGGCGTTACATTTACGTCAGCAATTACAGCAGATTCGTGCGGGGGTAGTGTTACTGCCACAACCTGGTCAGACACTGGCTGAAGAGATGGTCGGATTAGGTCAGCAGGATCTGGTTATTGTTATCGCATTTCGCCGCCGCCCGCGCATCATTCGTGCCCTGTTGCAGCATCTTCATGCAGAATCCGTTCCTGTCTTGCTGATATGTGAACCGCAGGCTCACGCCCTCCAAACTCTGGCGAGCTGGCATCTGCATGCACCATTAGATAGTGTTTCGGCTTTCGACAGTTACGGCACAGCCAATAGCCTGATCAATTTACTGGCGAACGCTTTACTGCATGAAATGCTGAGTGAAGGACGTCAGCGAATCCATCAAATTGCGGATACCTATTTGCAACTTGATGAGCTGGAGTGATATTTTTGGTGCGTTATTTTGGTGCAATGCATTATGTTGATGCTTCATTATTTTTCATTTATGGAGTATCCGGGCGGGATAGCGCATTGCCGTGAGACAACATATCAGTCACACGGGCCTGTACTGTGCCTGTAACTCAATATAAAAATCGTGTTTTCATTTAGTTATTTTCTTTTTTTTCATTTCCTCACTTCCCCGGTCATTGCTGTGTCACTGTGGCACATTAGTTGCAAAAGGTTTTATTAAGAATCTTTTGTTTCGTTACATAAACTACGGGGATGGACGATGAAAAAAATATTACTGGCACTGTTTGCCACAGCGGTAATGATGACACAACTGACACCCGCTGTTGCTGATCAATTACAGGATATTGAGAAGCGTGGAGTGATCAGAATCGCCGTACCACAGGATTTTCCCCCTTTTGGTTCTGTGGGAACGGATCTGCAGCCACAGGGGTATGACGTCGATATGGCCCGTTACCTGGCAAAACAGATGAAACTAAAATTGCAACTGGTGCCAGTCAGCAGTGCTAACCGTGTGCCTTATTTGCAAACAGATAAAGTTGATTTAGTGATTTCCAGTTTAGGAAAAAATGCAGAACGTGAAAAAGTGATCACGTTCAGCCGTGCTTACGCTCCTTTCTTCCTTGGGGTGTTTGGCCCTAAAGCGTCACCATTAAAAGATACGGCGGCATTAAGCGGCAAAACCATCGGGGTGACGCGTGGTGCGGTAGAAGATATGGTGCTTAGCGATATTGCGCCAAAAGAGGCGCAGATTAAGCGTTACGAAGATAACAATACTACGCTGTCAGCATGGCTTTCAGGCCAGGTTGAATTTATCGCTACAGGAAATCTGGTGGTAGCAGCGCTGACCCGTCAGAAAGGTGATGATGCGCCGGTGGCTAAATTCATGCTTAAAGACTCTCCCTGTTTTATCGGAATGCGTAAGGATGAGCCAGCACTGCAGGCGCGCGTTGATGAGCTGATTAATCAGGCATTGCATGACAACACGCTGAACACCCTCTCTGAAACCTGGTTAAAAGCACCACTGCCTGCCGATTTCGGCGCCTGAGTTACAGGACGTCATGATGGATCAACTTCAATTTTCCGCACTGTGGCCTTACTGGCCGCAGTTAGTAGCGGGCTTATGGGTCACCATACAACTGACAGTTTGTGCCACTCTGGGCGGTGTTACTCTGGGCATCCTTGGAGCAGCGATCAGGAGTGGCAAGCCTTCCCTGGTCAGCCGGTTATGGGGCATTTATGTGGAGTTGATCCGTAATACCCCTTTTGTGGTTCAGCTATTTTTTATTGTGTTTGGTTTGCCTGGCGTGGGGCTGAAAATGACCGCGGGTGAAGCGGCACTCCTCGCGATGTTAATTAACCTGGGTGCCTATAGTACTGAGATTATCCGTGCCGGTATTCAGGTAACTCCGCGTGGGCAGTGGGAAGCCGGACGGGTGCTGGGGCTTAGTCATACGCAGATATTTTTACGTGTAATTTTACCCCCCTCCCTGAAACGTATCTACCCGGCACTGGTCAGTCAGTGCATTATTGTCATGCTGGGTTCGTCGGTGGTGTCTCAGGTCTCTTATGAAGAGTTAACCTTTGCGGCTAACCTGATTCAGTCACGTACCTTTTTAAGTTTCGAGGTGTATCTGGTGACAACGCTGATCTATCTGCTGTTATCCATCGCTATGCGTCAGATACTGCTGGCGATTGGCCGCAAATGGTTGGGGGCTGCGCCATGATGAGCACATTTTCTGACTGGGATATCTTACGCAATCTGTTGCTGGCGGCTCGTTGGACGCTTCTGCTCTCCTTAGTGGCTTTCCTGGGGGGGACGGTGGTGGCCACGCCGTTGGTGATGTTGCGTCTGGCTGGCGGGCGCTGGCCGAAGAGAGTGATTCGCGGTTATACCGAACTGTTCCAGGGAACACCTTTGCTGATGCAGTTATTTTTGGCATTTTTCGGTGTTGCACTCTTCGGTATTGATGTTTCGCCCTGGACTGCCGCAGCACTGGCACTGACGTTCTATACCAGTGCTTTTCTGGTTGATATCTGGTTTGCCAGTATCAATGCGCTGCCGAAAGGGCAGTGGGAAGCCTCTCGCTGTCTGGGATTGAGTTTTGGACAAACACTCTACCGCGTGGTGTTGCCACAGGCGCTTCGTATTGGTATCGCGCCAACAGTGGGTTTTGCGGTACAGGTGATCAAAGGCACGGCTCTGGCATCGATTATCGGCTTTGTGGAGCTGACGAAAGCGGGCTCTATCCTCAGTAATGCCACCTATCAACCTTTTAAAGTATTCGGGCTGGTGGCGTTGGGCTACTTCCTGATGTGTTACCCGCTGTCACGTTACAGCCAGTATCTGGAGAAGAAATTTAATGCCGCTCATCACCATTAATCAGGTTCAGAAATATTACGGTGACAACCATGTTCTGAAGGGGGTTGACCTCGACATCGACATGGGAGAGGTCATTTCAATCATCGGTCGCAGCGGCTCAGGAAAAAGTACGCTGTTACGCTGTATGAATGGCCTCGAAGGGTATCAGGATGGCAGTATTAAGCTTGGGGGTATGACAATTACCGACCGCGAGAGCCAGGCACGTGAAATCAGCCGTTCTGTCGGCATGGTTTTTCAAAATTTCAATTTGTTCCCGCATATGACAGCATTAGAAAATGTGATGCTGGCACCTCGCCGCGTATTGAAGAAAAGTGCAGGTGAGTGCCAAAAACTAGCAGAGCAGATGCTGGCCAAGGTGGGGTTAGCCGAGCGTATGCATTACTATCCGGCAAATCTCTCGGGAGGGCAGCAGCAAAGGGTAGCGATCGCTCGCGCCCTGGCGATGAGCCCGAAAGTATTATTGTGTGATGAAATCACCTCGGCGCTGGATCCTGAACTGGTTGGTGAAGTGCTTAAAGTGCTGGAACAGTTGGCCAAAGAGGGGATGACACTGATTCATGGTGACCCATGAAATGAATTTTGCCCGTGAAGTGGGTGATCGTGTGGTTTTTATGCACCAGGGGCGAGTCTGGGAGCAGGGCGAGAGTAAGGCCCTGTTTGCTGATCCCCGGACACCAGAACTTAAACAATTTATCTCATCAGTGCGTGGTCTGAACTGACCTGCTGAGTGGTTAAGAGAAGGAATACTATTATGACGTTATCTGCGATGTCTCAAATTAATCCCCCTTCACGTCTGCTGATGGGGCCGGGACCGATCAATGCTGATCCGCGAGTGTTGCGTGCTATGTCCTGTCAGCTGATTGGTCAGTATGATCCTGCGATGACCGGCTATATGAACGAAGTGATGGCACTGTATCGTGAGGTATTTAAAACCAAAAATCACTGGACGTTGCTGATCGATGGCACTTCCCGTGCCGGGATTGAAGCCATTCTGCTTTCAGCGATCCGTCCGGGCGATAAAGTGCTGGTGCCTGTTTTTGGTCGTTTCGGTCATTTATTGTGCGAAATTGCGCGGCGTTGTCGTGCTGAAGTGCATACTATCGAGGTCCCCTGGGGAGAAGTGTTTACTCCGGATCAAATCGAAGATGCTATTAAGCAGGTACGTCCAAGGATGCTGCTTACTGTGCAGGGGGATACTTCGACGACTATGTTACAGCCACTCGGAGCGTTGGGTGATATCTGTAAAAAGTATGGGGTGTTATTTTACTGTGATGCCACGGCTTCGTTTGCCGGAAATGCTCTAGAAACAGACAGTTGGGGGTTAGATGCGGTATCCACCGGCATGCAGAAATGCCTCGGTGGTCCATCAGGTACATCGCCGATTACCCTGAGTGAACAGATTGTTGAGGTGATTCGTCAGCGCAAATGTGTTGAGCAGGGGATTCGTACCTCAGCTCACCAGGATGGTGATGATGAGATGATCTACTCAAACTATTTCGACCTCGGCATGATCATGGATTACTGGGGCCCTGAGCGATTGAATCATCACACCGAAGCCACCAGTGCGTTGTTTGGTGCCCGTGAATGTGCACGGCTGATCCTTGAAGAGGGACTGGAAAAGGGTATTGCCCGTCATCGTCTGCATGGTGAGGCCCTGATGCGTGGTGTTCAGGCGATGGGGCTCGAGCTGTATGGCGATTTACGTCATAAGATGAATAACGTTCTGGGAGTGATGATCCCACCAGGTATCGAGGGGGATCAGGTGCGTTCGTTGATGCTGAATGATTTCGGTATTGAGATTGGCACCTCATTTGGTCCTTTACACGGTAAGGTATGGCGTATTGGCACCATGGGATATAACGCACGCAAAGATTGTGTGATGCTCACCCTCAGTGCGCTGGAATCAGTATTAACTCATCTTGGTTTCCGTTCGCCTCAAGGGGCAGCGATGCAGGCGGCCTGGGATTTCTATGCCAGTGAGGTTACGCATGGTTGAGCAGGTGATCACCAGCAAGCAGGCAAGTGCCGCAGCAGTGCGAGTAATGGCGCGCTGCGATGAGCTGGCGGCCATCAGTGAAACGCCTGATGCATTGACCCGGGTTTATTTATCACCAGAACACCTGCGCGCCAATCAGCGGGTGGGAGAGTGGATGGCTGAAGCGGGGATGCGAGTCTGGCAGGACAGTGTTGGTAATATCTGCGGACGGTATGAAGGGCAGACGGAAAATGCACCGGCAATATTGCTGGGTTCACATCTTGATACGGTACGCGATGCCGGACGTTATGATGGGATGCTGGGGGTGCTGACAGCGATTGAAGCGGTTCAGGCACTTCATCAGCACCAGTGCCGTCTTCCGCATGCGGTAGAAATTGTTGGTTTTTGTGATGAAGAGGGTACTCGTTTTGGTATTACCCTGCTTGGCAGTCGGGGGCTGACCGGCAGCTTGCCGGAACACTGGCTGACACAAGCGGATACTGCAGGTATTACGGTTGCCAGTGCACTGGATAGCGCAGGGCTGGAAAGTCACGCTATCGCCAATGCCGCCCGTCAGGCTGAAGAGTTCACCGCTTATCTTGAACTGCATATCGAGCAGGGGCCCTGTCTGGAACAGGCGGGGCTGGCTTTGGGGGTAGTGACAGCGATTAACGGCGCCAGGCGGCTGAATTGTCACTTTACCGGGCATGCAGGGCATGCGGGTACTGTGCCGATGTCACAGCGTCAGGATGCATTATGTGCTGCTGCTGAGTGGATTAGCTTTATCGAACGTACCACGCCTGCTCATGATCCTCATCTGGTTGCGACCGTAGGCACGTTACAGTGTTTACCTGGTGCCGTGAATGTGATCCCCGGCGAAGTGGCATTAACCCTCGACATTCGTGGTCCTGAGGATGATGCCCTGGCGGGATTACTGGCGGCCCTTCTTCAGGAGGCTGAAGTGATTGCGCAACGACGTCAACTGAGTTTTACCGCCAAGACGTATTATCAGATAGAGGCTACCCCCTGTGATAAGCGATTGCAGCAGGTGTTAAATGATACCGTCACTGCCGTACAAGGGAGAAGCTGCCAGTTGCCAAGTGGCGCAGGACACGACGCTATTGCAATCGCAGAACGTTGGCCGGTGGGGATGTTGTTTGTGCGCTGTGCCGGAGGGATTAGTCACCATCCTGCGGAATCGGTGACAACACAGGATGTTGCTCAGGCGATTGAAGCCTATGCGACGGTGGTACATCGCCTGGCTGATGCTCCGATTTCTGCTTGCTACTAGTGTTGCCGCGTCGAGATCACTGCTGACCTTAATGGTCAGCTTTGTTCTGTGTCAGGACGAAGGAATCTGCATCCTGCCAGGCAGGAAAGCGGGTGCGGTAAGCCTGTAATTCACTTAATGATAAGCTGGCGTCGAGACGTGCCGGCTGGTCATTATCGTCACTGGCAAGTGTTTCGCCCAGCGGTGAAAGAATCACACTGTTTCCCTGGTAGTGATGCGCAGGATCATCCCCCACCCGATTGCACCCGGCAACATAAGCCTGATTCTCGATAGCGCGTGCCAGCAACAGCGCCTGCCAGTGCTGTGCACGCGGCGCTGGCCAGCTCGCGACATAGAGCGCAAGGTCATACTCGTTATTCCGGTTTCTTGAAAAGACCGGGAAGCGCAAATCATAACAAATCTGAGGTAGCAGACGAAATCCGCGCCAGTGTACGATCTGGCGCTGTTCTCCGGCAAGATAGTGATGGTGCTCTTCTGCCATACGAAACAGGTGACGTTTATCATAGCGATAAACCTCACCCTGTGGTGAAACCAGCAGAAAACGGTTAACGGCTCCCTTTTCTGTGCGTAATGCAACACTGCCACCGAGCATGGCATCGCAATCTCCGGCATGGTTCGTCATCCAGTCAATGATCCGGCTCTCATCGAGAGAAGCTGCTTGCGCGGTATCCATTGAAAAACCGCTGGTAAACATCTCGGGAAGAATAATCAGATCCCGTTCGCGGACCGACGTCAGTAGCCGAGAGAAATGTTGCAGATTAGCTTCTGCATCCAGCCAGGATAAGGGTTGTTGCAGCAATGTGAGCGCTAGAGTTGGCATAGTTTCTCCGCGGCCGCATCAAGTGTTGCATCCTGTTTAGCGAAACAGAGACGGATCAGTTTATGCGGGAAGGGACCTTCACAGAATACGGATAAAGGAATTGCAGCGACGCCTGCCTCTTTCGTCAGCCATTGACAAAATGCGACATCATCCAAATCAGAGATAGCACTGTAGTCCGCCAGTAAAAAATAGGTGCCTTCGCAGGGTAATAGCGTCAGCCGGCTGGCGGAGAGGGCGTTAACAAAACGATCACGCTTTTGCTGGTAAAAAGCGGACAAGTTCAGGTAATGGTCGGGATCTTCCTGCAACATATCGGCAAGTGCCAGCTGGGCCGGTGTGTTGACAGAAAAGGTCAGATACTGATGGATCTTACGAATTTCAGCGCTCAGGGCGGGGGGGGCCTCACAGTAGCCTACTTTCCACCCGGTCATATGGTACGTTTTACCAAAAGAGGAGATAACCACCGCACGCTCCCGCAGGTCAGAGTGGGTCAGCACACTTTGATGCCCGGCAGAGGTAAAACAGATATGTTCATATACCTCATCGCTGATTACATAGATCTCTTGCTCACGGATAGCCTCCCACAATTGAGTGAAGTCATGCTCCTGCCATACCGAAGCTGAAGGGTTATGTGGTGTATTAAGGATAACCAGTCGGGTACGGGGCGTAAGCAGAGCACGAAACGCTGACCAGTCGATGCGAAACTAAGGGGGCTGCAATGTCAGGCGTTTTGCTGTACCACCCGCGAGAGTGATAGCCGGAGCGTAGCTGTCATAGCTCGGATCAAAACAGATAACTTCATCACCTGCGCGCACCAATGCAGTGATCGCCGCAAACAGGGCTTCCGTTGCGCCCGCAGTGACGGTAATTTGTTGTTCACTGTCTGGCTGATAGCCGTAAAGCCGGGCGGTTTTGAGCGCGATAGCTTCACGTAATGGTCCGACGCCGGTCATCGGTGCGTATTGATTTGCGCCCGCAGTGACATGGTGGTTCAGGCGCTCTTTCAGCAAAAGCGGGCCATCGAAGTCCGGAAAACCCTGAGAGAGGTTGATCGCGTTATACCGGGTGGCCAGCGCACTCATCTGAGAAAAAATGGTAGTACCAAGTGCAGGGAGTTTGCTGTCAGGGTGACAAATGTGCTGTGTCATGATGAGTACCTTAAATCTACCGTCAGGGTTATCTGAATTGTACTGTTGCTGTCACTATAGCCTCGATGCTAGTATTTGGCAATCAAGACGCTTAGACGTCTAAATGAGGAATTGCGAAAGGTATTACCACACATGAATCATCAGGCTGTTCACCCCGCACCACTACAGGCACTGGTCGAGGTTTGTCACTGGATTGGGGGAAAAGGTTGGGCACCAGCGACTGGCGGTAATATGTCGGTGCGCCTCGACAATCACCATTGTCTGCTGAGTGAATCAGGCAAAGACAAAGGCAGTCTTAGTGCTGAGGATTTTATCCAGGTCGACATCAACACGCAGATAGCGACGGCAGGACGGCGTCCATCCGCTGAGACCGGGTTTCACACGTTATTATACCGGCTCTATCCACAGGCTGGGGCGGTATTGCACGTTCATACAGTGAGTGCCACTGTGCTTTCACGCATTGAAAAGAGTGCCAGCTTATTGCTACAGGGTTATGAGATGCAGAAATCTCTCGCCGGGCAGCAGACCCATCTTGATACGCTGGCTATTGCGATTTTTGATAATGACCAGGATATCAACGCGCTCGCTCAGCGTATCGCACTGGCACATCAGCAGAATCCTCTGCGCTATGGTTTTTTATTACGTGGACATGGACTGACCTGCTGGGGGGAGAGTGTTAGCGAGGCCCGCCGTCATCTGGAAGGACTGGAATTTTTATTCCAGTGTGAATTGCAGCGCCGTTTACTGGAGAGAACATGATACGTGCGATTGTGACTGATATTGAAGGCACGACCAGCGATATTCGCTTTGTGCATAAAGTGCTGTTTCCCTATGCCCGTGACCACCTGGCGTCCTTTGTGACTGAGCATCAGTCCGACCCTGAAGTGGTCCTGGCGTTGAATGCATTACGTCAGGAGCAGCAGCAGCCAGACGCATCGCTGGAGAGTCTGATTGAGACGTTGTTTACTTATATGGATGAAGACCGTAAATCGACACCGCTAAAAGCACTGCAGGGAATGATCTGGCGGGCGGGCTATCAGAGTGGGCAGTTTACCGGACATCTTTATCCTGATGTACTGCCGGCCCTGACACACTGGCATCAGCAGAGTGTCGCACTCTATGTCTACTCTTCTGGCTCAGTGGCTGCACAGAAACTGCTGTTTGGTTACAGTGATGCCGGTGATATCTGTCGGTTGTTCAGCGGTTATTTTGATACCCATGTTGGCGCAAAACGTGAGATCTCATCTTATCAGGAGATCGCGCGACTGATTGGTGTCCCAGCCGAAGCGTTACTTTTTCTATCCGATATTCGCCAGGAACTGGATGCCGCTGCTGCTGCAGGCTGGCATACCCTGCAACTGATTCGGGATGAAGCAGATAATGAGAGTCGTCACCCGCAGGTGACAGGATTTGATCAGATAAACCTGGAGGTAATAGGCTGATGAGTGCACTGACTATTTTTACAGAACAACAACCTGAAACACCGATTTGGCATAGTACTGAGGGTGAGGAAATTCGTCAGCAACTGAATGCTAAAGGGGTGCGTTTTGAACGCTGGCAGGCTGACAGAGAATTGGGTGCAGATCCTTCCGCTGAGACTGTCCTGGCTGCTTATCAGCACGCCATCGCACGTCTGGTGGAAGAAAAAGGCTACCAAAGCTGGGATGTCATCTCAATTCGCAATGATAATCCGCAAAAAGAGGCTCTACGGATAAAATTTCTCGCCGAACATACTCATGATGAAGATGAAGTGCGATTTTTTGTCGAAGGCGCCGGGCTGTTTTGTCTGCACCTTGATGGTCATGTTTTTCAGGTGTTGTGTGAAAAAAACGATCTCATTTCTGTTCCCGCTGGCACGGCACACTGGTTTGATATGGGATCCGAGCCTCATTTTACGGCGATACGTATTTTTGATAACCCGGAAGGTTGGATAGCACACTTTACCGGAGATGAAATCGCTGATTCTTATCCCCGTCTGCCTTGATAATCAGTGAAGATAAGGGAGTTGCGTCTGGCTCCCTTAAATCAGACTAAATTAGGGTCTGTGCTGTAATTGTGCTATCCCTGTTTTCTCAGGGCTAAAAATTCCCGTTTCTACCTGTTGAGGGGTAACCACGCCACTGTCCAGCACCCAGGCAGTGACAAGCTTCGCTGGCGTAACATCGAAGGCGGGATTATAAACCTCCGCCCCTTCTGGTGCCCATTGTACTTCGCCAAAGCTACCGGCTACGCCGGTGACTTCACTGGCAGCCCGTTGTTCAATAGTAATCGCGTCACCATCAGGACATTGCCTGTCAAGCGTGGTTTGCGGAGCTGCGACATAGAATGGAATCTGATGATAATGGGCAAGAACCGCGAGACTGTAAGTGCCGATTTTATTAGCCACATCGCCATTGGCTGCGATGCGGTCTGTACCGACCCAGACTGCATCAACTTTTCCTTGTGCCATCAGGCTCGCTGCCATGTTGTCGCAAATTAAGCGATAAGGCACACCTTTTTCAGCCAGTTCCCAGGCCGTAAGTCGCCCTCCTTGTAACAGTGGCCGGGTTTCATCTACCCACACCTCACTCACCAGACCTTTATGCCATCCCTCAATAATAACACCCAAAGCAGTGCCGTTGCCGGCGGTTGCCAGACCGCCGGTGTTGCAGTGGGTCAGCAGATGGCTGGCAGGTTTAATCAGTTGACTGCCGGCCTGTGCTATCTGTTCACAAAGTCTGCGGTCTTCCTCTACCATCTGGCAGGCTTCAAGGCAGAGTGACGCTGCAACAGGCTCCTTGTTAAGTGCCAGACGCATACGGTCAAGATTATTCATCAAATTGACCGCCGTTGGGCGCGCGGCCCGTAACGTTTCAAGTGCTTCATGCAACGCGGCGACGGGCATCCCTTTTTCAGCCAGCAAGGCCAGCAGAAGACTGGCTGATAAACCAATCAAAGGGGCTCCGCGAACTTTCAGTGCCTGGATATGACTGACTAATGTTGCTACATCAGGCGTTGCACACCAGAAAGTCTGTTGTGGCAACGCCTGTTGATCGAGTATCCATAGTTGATTGTCAATCACCCGCAGGCTGGTAGTCGTTAAATTTTGCATGATATTAAAAATCCTGGTTGCACTTTTCTGCTCTATTGTGCCAACATGCTGGCTGGATGTATAGACGTCTGAACGTCTTTGTTGTTACGTGCAGAGGCTTGCGCGATCAGGGTCAAAATTAAGAGGCAAACTATGTCAGATTACCAAATATTTACCGCCAGAGAGGCTGTCGCTTTTGCGCGTCAGCACGGTCAGCATCCTCAACCGTCATCCCTCGTTGATGCAGAAGAGATTGGCGATGGTAATCTCAATCTGGTGTTTAAAATCAAAGATGACCGCGGTGTCAGTCAGCTGGTAGTAAAACAGGCATTGCCTTATGTGCGTTGTGTTGGTGAATCATGGCCGTTGACACTGGACCGTGCTCGCATTGAGGCGGAAGTCTCGGGAATACACAGCCAGTTCTGCCCTGAACATGCTGTGAAGATTCTGCATTATGATAGCCAGCATGCTGCCATGGTGATGGAAGACCTCTCTGTGATGGCGATCTGGCGCGGGGAGTTAGTTAAGGGCCACTACTATCCTCATGCTGCGTCTCAGCTGGGGCGTTATCTGGCTACGACACTGTTTTATACCTCTGATTTTTATCAACATCCTCATCAGAAAAAACAACAGGTCATCCGTTTTACTAATCCTGAATTGTGTCATATCACGGAAGAGCTGTTTTTTAATGAACCTTATGAAGTCCATGCCCGTAACAGTTATCCCACTGAGCTTGAGCCGCTGGTGGCAGCATTACGTAATGAACAGCCACTGCGATTGCAGGTAGCCGGACTAAAGCACCGTTTTCTTTCTCATGCGGAGGCGCTGCTGCATGGTGATGTGCATAGTGGTTCGTTGTTTGTCAGTGCCGATAACCTGAAAGTTATTGACGCTGAATTTGGTTTCTATGGCCCTGTTGGCTTTGATGTCGGCAATGCATTGGGTAATCTTTTGCTTAATTATTGTGCACTGTCGGGTCTTATGACGACGACGGAAGCGCGGCTCACCGCACAACATCAGCGTCTGGATGAGGTGCGTAACCTCTGGTCTGCCTTCGCGAGCCATTTTCTTACCCTGGTAAACACGCAAAGTCAGGATCGTGCATTAGCTCTCTCAGGATATGGCGAACTGTTCTTGCGCAAAATATGGCAGGATACACTGGGATTTTGTGGTACAGAGATGATAAGACGTACGGTGGGCATGTCACCTGTAGCGGACATGCTATCGATCAACGATACTTCATTGCGACATACTGCATTACGCAAGGCGATTTTACTCGGAAGACTGCTCATTTTGCACGCTGACACTATTTCTGATACTGATGCGTTGATCACTCATATTATCGGAGCCGATTGATCCTGACAGAGCTGGGGCTTTGCGCTGCTCTGTCAACTTGTTAGACTGAGCCCCCCTAACCAGAAAGGATTGTTTATGTACCAGGACATTATTCGCGCTGAACTTAATGAAGCTGCTGACACACTGAACCATTTCCTGCAGGATCCGGCAAATATTCAGGCGATTGAACAGGCCGCCGTGTTGCTGGCAGAGTCGTTTAAGCAGGGAGGGAAGGTGCTCTCTTGCGGCAATGGTGGATCACATTGTGATGCGATGCATTTTGCTGAGGAGCTCACCGGACGTTATCGTGAAAATCGTCCTGGGTATCCCGCAATTGCCATTTCTGATGTCAGTCATCTTTCCTGTGTCGGTAATGATTTTGGCTATGATTATGTTTTTTCACGCTATGTAGAGGCGGTTGGTAAAGCGGGCGATGTGTTACTGGCAATTTCGACATCTGGTAATTCTGGCAATATTATTAATGCCGTAAGTGCTGCGCGTCAGCAGGTAATGAAAGTGATCACCCTGACAGGCAAAGAAGGCGGTAAAATGGCGGGCAGCGCTGATGTTGAAATTCGTGTGCCGCATTTTGGTTATGCAGACCGTATTCAGGAAATCCATATCAAAGTGATCCATATTCTGATGTTATTGATTGAAAAAGAGATGGTAAAAGCATAATTGATGTCAGAAAGGCAAACGGCGAGGTGGTAGCATGTGTGAATTACTCGGTATGAGTGCGAATGTACCCACTGATATCTGTTTCAGTTTCACGGGACTGGTTCAGCGCGGTGGTGGTACTGGTCCGCATAAAGATGGCTGGGGTATCACCTTTTATGAAGGAAAAGGATGCCGGACATTTAAAGATCCACAGCCAAGTTTCAACTCGCCAATTGCCCGTTTAGTGCAGGAGTAGCCTATCAAATCCTGTTCAGTGGTGGCGCATATCCGTCAGGCTAATCGTGGTAATGTGTCACTGGAAAATACCCATCCGTTTACCCGCGAACTGTGGGGGCGGAACTGGACTTACGCACACAATGGTCAGTTGAAAGGATACAAATCATTAGAGACAGGCACATTTCGCCCCGTAGGTGAAACAGACAGTGAGAAATCGTTTTGCTGGTTACTGTATAAAATGAACACGCACTATGCACGTGCGCCAGGCCATCCTCAGGGGCTGTTTCGTTATATAGCGTCACTGGCGGATGAGCTGAGGCAAAAGGGCGTGTTTAACATGCTGCTGTCTGATGGTCTTTACCTGATGGCCTATTGCTCTACTCATCTTTACTGGATAACCCGTCGCGCGCCATTCGGCAAAGCGACTTTGCTGGATCAGGATGTTGAGATAGATTTTTAAAAACAGACCACACCTGATGATGTGGTCACGGTCATTACTACCCAGCCGCTGACAGGCAATGAGAACTGGCAGCGAATCGAACCGGGAGAGTGGGCGCTATTTTATCTCGGCGAACGCCAGCGTTGAATGCTGCTGAGGTTTAACCGGGATATTCACCGGACTATTCATCACATACTGGCCATTTTGCACGCTAACTTCGGGAGGGGTGTGGGTACGGTTGAATAATTCATAACCTGGCTGCAGTTGTTTCCAGAACGTGTAGTACACAGAACGCCGATGACGGTTCATGTTACTTTCTGTCATACGAAAAGGATAAATACTGACTTTAACCCGGGGCTGACCATTCTTAAGTGCTGCCGCGACATATTGATAGATCTTATCCATATTTTTATTAGTCATGGCATAGCATCCGATGGAGACACAATCACCGTGGATCATCAGGTATTTACCGTGATAACCTTGCTGACGATCGTACTCATTAGGAAAGCCAACATTAATGGCACGATAAAAACGGCTGTCAGGTTTAAGCTGTGAATGAGTAACACTGTAAAAACCTTCAGGGCTTTTAAAATCGCCTTCACTGCGTTTAGGCCCCAGGCCACCAGAATAATTACAAATTTTATAACTGTCAATCAGATGATATTCGCCATCGCTGCTTTTACCAAACAGTTCCAGCACTCTCTCTTCCTTGATAATTTGTATATAGACCGGTACACCGGGAGTAGCCGCAATTTTTAGCTGACCGCCATTCAGTAAGTGCGGATCAGGTATCAACGTTACACTATGATTGCCGGCAACACTGAGTGCTGTCAGAAAAAGCATCGCAAAAAGTAGTGCGATTTTGCCCATGACATATCCCTTGATAAACAGATGAACAGAGCGTCGCTGACGCCGGGGTTAACCAGACTGGCAGGAAAGCAAAACTGGCTGCGACACATTATCATCACCGCATTATTTCGCAAGTGTTGAAAATATCATCATTTACAAAAAAGTAGCAAAAGTATGCGGACAGCAGCAGTAGCAATGCCGGAATGTTGTGTTAACCCCGACATAACTGTATACTTATACAGTTAACGGGAGGGGGTATGCGAAAAATTATTCATGTTGATATGGATTGTTTTTTTGCTGCAGTGGAGATGCGTGATAATCCGGCTCTGCGCGATATTCCTATGGCGATCGGTGGCAGCCATCTTAGTCGGGGCGTGATCAGTACCGCTAACTACCCAGCCCGTGAATTTGGTGTACACAGTGCGCTCTCTACGGCACTGGCATTGAAACGTTGTCCTCATCTTAAAGTGATCCCCGGACGTTACTCCTTGTATAAGGAAGTCAGCGTGGCGATTCGGGAAATATTTTCCCGCTACACTTCCCTGATTGAACCTTTATCACTTGATGAAGCTTATCTTGATGTTTCGCAATGTGCTCATCATCGGGGTTCTGCCACGCTTATTGCTCAGGAAATACGTCAGACCATTGCCCGGGAATTGAGTCTCACAGCTTCTGCCGGGGTTGCACCAGTGAAATTTCTTGCCAAAATCGCCTCTGATCTCAATAAACCCGATGGGCAGTTTGTGATTACTCCGCAAAATATGATGCCCTTTGTGTTGAAATTACCACTGGCTAAAATTCCGGGGGTGGGCAAAGTGACAGCCGGTAAGCTGGAAGAACTTGGATTGCATTGCTGTGAAGATGTACAAAAAACCGATCTCGCTACGCTGTTGAAACGATTTGGTAAGTTCGGCCGTATCCTGTGGGAACGCTGTCACGGCATTGATGAAAGGGAAGTTGTTACCGAACGACAACGTAAATCTCTGGGAGTTGAACGCACCCTTTCGGTGGATATTCATCACTGGAGCGCCTGCCTCGAGATCATTGATGATCTCTACACTGAGCTTGAAACACGCCTCAGTAAAATTCGTCCGGATAAAACCATCAGCAGACAGGGCGTAAAGTTAAAATTCAGTGATTTTCAACAGACAACGCAGGAACATCACTGGCTGTTGCTGAACAAAGCCGATTTCATCGAAGTGGCGCATCAGGCCTGGCATAGTCGTCGTGAGGGAAGGGGGGTCAGGCTGATAGGGCTGCATGTGGCTTTACCTGATCCACAATTTGAAAGGCAGCTTCTGCTCGGATTTTAACCCGCAGATACCGTGCCCATAATGAGCACGGTCGCGGGTAAAGTAATTATTTATCGCTTCTCGGGGATTGCTTTTAACAGTGCGGTCAGCAATTGCCAGTAACGTTCTACACTGGCGATATTAACTTGCTCATCAGGAGAATGAGGCCCGGTGATGGTGGGTCCTATAGAGACCATATCCATCTGCGGGTAGGGTTTTTTAAATAAGCCACACTCCAGACCAGCATGAATCACCTGAACATGAGGTTCGTGACCAAACAGTTGCTGGTAAGTTTGTTGTACCAGAGTCATGGCGGTAGAGTGAGGATCTGGCTGCCAGCCCGGGTAGCTTCCTTTTGCTTCGGTGCTGGCCCCGGACAGATCGCCTAATGCACGCAGCATTTCAACAACAGACTCTTTCCCGCTATCAGCCAGAGAACGAACCAGGCAACGAATAGTGGCGTTTTTTTCTTCCAGATTGACGATGCCCACATTGAGTGAGGTTTCCACCACGCCAGGCATAGCATCAGAGTTACGAATGACACCATTTGGCATACTGTTGAGTAAAGCCAGAAATTGCTGTTGACTTGCTGCGGTTAACATAGTATCCGGTGTTGGCACTGAGTCACTTACCAGTTGTATATTCTTCTCTGGCAGACCCAGTTCCGATTGTAATAAACGCTGAAACTGTTCCAGATCAACCAGGAAAGCGTTCAGATTGCCTTCAGCAAGCAACAGTGTAGTTGATACCTCGCGTGGAATAGCATTACGCAGAGTACCGCCACTAAACTCACTGACACGAAAAGGGACTGATTGTTGTTCACGATATAAAAAGCGTGCCAGCAACTTGTTAGCGTTTCCCAGACCAAGATGAATATCGCAGCCGGAATGGCCACCTTTCAGTCCCTTGAGAGTGATTCTGACAGCAAGATGGTTTCCCGTGGTGGGTTCACGCACGATGGGAAGGGTAGTCGTGACATCAATACCGCCTGCACAGCCAACATAGACCTCACCCTCTTCTTCTGAATCGGTATTAATCAGAATGTCTGCACTCAGCCAGCCAGGCATTAATCCGAAAGCACCCACCATGCCAGTCTCTTCTGTCATGGTCAGCAGAACTTCCAGAGGACCGTGCTGAATGTCATTATCCTCCAGTACCGCCAGCGTTGATGCCAGACCGATACCATTATCTGCCCCCAGCGTTGTTCCGCTGGCCTTAATCCATTCACCTTCGATCCGCGGGCGAATAGGATTACGGGTGAAGTCATGAACAGTATCATTATTTTTTTGTGGCACCATATCCAGATGAGCCTGCAGGGCGACCGTTTGACATTGCCCGAAGCCCGGCGTAGCCGGTTTTTTTATCAGAATATTACCCGTAGCATCACGTTCTGCGTGCAGACCGCGTTCACGAACCCGTGCAACGATGTAGCTGGCCAGCGCCTCTTCATGATAGGAAGGGTGTGGAATAGAACAAATTTTTGCGAAGATATCCCATAATGGTTGTGGCGATAATGATGACAATTCAGACACAAATAATCTCCTGTATCAGCTTTTGCGCAATCTGAGGTCACTCAGCGAAGGTATCAGCGTGAGGGCGAATACAGGCAGAATACCATTGTTGTGAGCCAGGAAAAGGAAAAATAGCACAGGGATGCTTGCGGAGCTGGTTTTTACTCCATCAAATCTCTATAATTCCGCGCTTCCCCTATATTGTTTATTTTTTAAGCCAACAGTTACTGGCTGGGATTGATGCATGAGTGAGAAATACATAGTCACCTGGGATATGCTGCAAATACATGCGCGTAAACTTGCGGCGCGCTTGCTGCCAGCAGAACAATGGCGTGGCATCATTGCGGTAAGTCGTGGTGGGTTAGTGCCCGCAGCGTTACTGGCTCGTGAGTTAGGTATCCGCCATGTAGATACCGTTTGCATTTCAAGTTATGACCATGATAGTCAGCATGAAATGAAAATAGTGAAACGCGCCGAAGGTGACGGTGAAGGTTTTATTGTGATTGATGACCTGGTTGATACCGGGGGAACCGCCCAGGCAATTCGTGAGATGTTTCCGAAGGCGCATTTTGTGACAATATTCGCTAAGCCGGCAGGACGTCCACTGGTTGATGATTACATCATCGATATTCCGCAGGATACCTGGATAGAACAGCCCTGGGATATGGGCGTTGCTTTTGTCCCACCGTTGGTCAAAAACTGAATCTAAATCAATAATAAGCCCGGTAATTCCGGGCTTATTATTTACGATTCGCGCTTACTGGCTGGCTGGGGTAGACTACCCTAAGAACCTGTTATCTCAAGAGCGGTTGTCTTATGCCTCCTAAAAATCTCAGTGAAGAGTTGTTTAAACCACGATTCAAACATCCTGAAACTTCGTCATTGGTACGCCGTCTTCCCCATCGCACTCCGTTATCGCTACAATCAGTTCTGGCGGGTGTCAGCCACATCGGCTGGTATCGTATGATCAACCGCTTACTCTGGCACTGGCGTGGTATGTCTCTGATTGAGATAGAGGAGATCCTCGCACGTATTGCCAGCTCGTCTGTTGAACATACTGATGATCGGTTACTCGATACAGTGATTGGTTATCGGGGGGGGAACTGGGCCTACGAGTGGTCTACGCAGGCAGCCGGGTGGCAGAGTAAAGCCGTGGAAGAGAGTATTGATGCTGTGGCCGGTCAGCACTGGCTGCATGTCGCGAATTTGTATGGTATTGCCAGTTACCCTCACCTGAAAGGTGATGCCCTCGCGGACCAGGCCCAACTTCTTGCTAACCGTGCTTATCACGAAGCAACGCTACGTTTGCCGGGTGAATTACGTGAGTTGACCTTTGCCATGCATGGTGGGGCGCCAGTTAATGCATTTTTGCATATCCCTGCTGGTAATGTTTGTGCGCCTCACCCAACGGTACTGGTGTGTGGCAGTCTGGATTCGCTGCGAACCGATTATTATCGTCTGTTTCATGATTATTTATCCCCAAGAGGGATTGCGATGCTGACCCTCGATATGCCTTCTGTCGGTAGTTCAGCAAAATGGACACTGAATCAGGATACCAGCATATTACATCAGCAAGTGTTACGACAGCTTGTCACCGTTCCATGGATTGACCATACGCGGGTGGCACTGTTTGCTGTGCGTTTTGGTGCGAATGTTGCTGTTCGTCTGGCTTATCTGGAACCTCAACGGTTAAAGGCGGTGGCTTGTCTTGGCCCCGTAGTTCATGCCTTATTTTCTGACAGTCAGTTGCAGAATCAAGTACCTGAAATGTATATGGATGTCCTGGCCAGCCGCATAGGTATGCCCAATGGCAGTGATAGTGCCTTACGCAGTGAACTCAATCGATACTCATTAGAAATGCAGGGCTTACTTGGGCGCAGAACCAGCGTTCCTCTGTTATCAGCCTATTGGGAGAATGATGTTTTTAGCCCACAGGAGGAATCGGTATTAATAACGCGTTCTTCCACGGATGGTAAGCTGATGCCGGTCGCCACCACTCCTGCGAAACAAGGCTTTGACAGAGCATTGAAAGAGAGCATTGAGTGGCTGGCAGGAAGATTGTAGTAGTTTTCTTCAGCGAAGCGCAAAAATGGCAATAGAATCTGTACCAGATTGTTTCAGATAACGCAGGTAAAGAGATCTGCGCCAATAAAAGAGGTTAATAATAATGGTACTACCGAGTGGACATTCGCGCGGTCGCCTGGTGGCGCGATTCACTGCGCTGGGGCCCTATCTGCGCGAAGAAAAATGTAGCGAAAACCGATTTTTTTTCGATTGTCTTGCTGTTTGCGTGAATGTTAAACCCGCACCGGAGCTAAGGGAGTTTTGGGGGTGGTGGATTGAGCTGGAAGTTTTAAGTGATCATTGTCGCTATACCCATCACACAGGTCTGTTTGATAAACAGGGGGAGTGGCAAGTGACAGAAGTAAAAGGCAAAAATACGTCACAACGGCTCCAGGAGACCTGGCAGCAGTTTCATCAGCACTTACAGTCTTCGTTACAGGATTTGGATTTGAACCTGATCCCGGCGTCTGAGAAGAATGCTGATTCCTCAGCAATGACGACGACAGAAAAGAACAACCTCAGCTGAGTTCTTCTGGGGAATTCATGCCATGGCAGGGATGCCAGCCTCTCCTTTCTTCTGACTGGTAACACTGTTAAAAATATCTTCGTTATTACAATTGGTGGGTTTGATTTACGCTGTTACGCGCAACGGCGGTGTAGACATTTGTGCAATAACAAACAAAGGCCAGGTAAATCCTGGCCTTGATTTGAGACACATAACGAGGGGTAACAACTTAGCCCGCCTTCGTGGCAAAAGGCGGGATAATGCAACTTAGAACTGGTAAGTCAGACCAACAGCAACAACATCGTCGCTGTTCAGGCCGAGTTTATTGTTATCACTCAGCTGGTTGATTTTATAATCAACATAAGTATTCATGTTTTTGTTGAAGTAATAAGTCATCCCAACATCAAAATATTTGACCAGGTCTGCATCACCAACGCCATTTTCGAGGTCTTTACCTTTAGTCTGTACATAACCCAGTGAAGGACGCAGACCGAAATCGAACTGATATTGAGCAACTAATTCAATGCCCTGAGCTTTGTTAGCCGCTCCAGAGACAGAAACAGAGCTGTTATTCACTCTGGCAGTGCCGCTGATAGGTGTCATATTACGTGTTTCAGAATACATTGCAGCCAGGTACACTTTATTAGCGTCGTATTTCAGGCTGGTGGCCCATGCTTCAGCTTTACTACCCTTACCAAAGGTCTGGAGGGTTTGGGTGTTGGTACGGTCTGAATTGGTATACGCAGCTGCTGCGCTTATGCCACTCTTGCCAAAGGCACAAGAGGAAGAGAGACCGAATCCATCACCGTTCTGACGGGCCGCATCTGAACGACTATTCGCTGATGTGCTGTCATTTTTGCCCTGATATTGCAGAGCAAATTTCCATCCATCAACCAAACCGAAGAAATTATTATTACGGTAAGTCGCAACACCTGTGGTGCGTTTTGTCATGAAGTTATCAGTACGGGCAACGCTGTCTCCACCGAACTCCGGGAACATATCTGTCCATGCCAGTGCATCATACAGAACACCAAAGTTGCGACCGTAGTCAAAAGAACCGTACTGAGCAAATTTCAGTCCAGCGAAACCAAGACGAGTTTTGTTACTTTTAGATCCTTCACTCTCAGCGCCATCAGCACGGAATTCATATTCCCACTGGCCATAGCCTGTGATCAGGTCGTTAATTTGAGTTTGACCTTTGAAACCGAGGCGTGCATAGCTTTGGTCGCCGTTCTGTTTTGCATAGTCACTAAAATAATGAAGGCCGCGAGCACGACCATAGAAGTCCAGTTTATTGCCATCTTTATTGTAAACTTCTGCTGCCTGTGCTGCTGTTGACAGAAGTAGTGTTGAAACAACAATTGCCAGTGTGCTTTTCATCATTTTCTTATTAATCCCAAGTGAATAAATGTAGTTAATGAAAGCCCTTTATCTCCCGGGCAACATTTTTATAGCATGCCAGTATTAATTTTTTATTACAATATGTCATAGTTTTTCCTGATAATGAACTTTTTGCTGACAAATGAGTCACGATTTTTTACGGTTTTCTCTCTCATCTGTTGGAATCATTGCTGACACCTGTTAAAACGTTCCTATTATTCTCGTATGCTATGGATGATGTAAAAATGAGCACTAATCAGACTTTAGTGGTGAAGTTGGGAACCAGCGTGCTGACCGGTGGTTCTCGTCGTCTGAACCAAGCTCATATGGTCGAATTGGTGCGTCAATGTGCACAGCAACATGCTTCCGGTCACCGTATCGTGATTGTGACTTCAGGGGCCGTGGCTGCAGGCCGTGAACACCTTAACTACCCACAATTACCCCCGACAATCGCCTCCAAACAACTGCTCGCGGCCGTAGGGCAAAGTCGCCTGATTCAACTGTGGGAGCAGCTGTTTTCAATTTATGGTATTCACATCGGACAGATGTTGCTGACGCGAGCGGATCTTGAAGACCGTGAGCGTTTTTTGAATGCAAGGGACACGCTGCAAGGGCTGCTTGATAACCATATCATCCCGGTTATCAATGAAAATGACGCGGTGGCTACTGCCGAAATCAAAGTGGGCGATAATGATAATTTATCAGCGTTGGCGGCTATCCTTGCAGATGCCGACAAACTCTTATTGTTGACCGACCAGAAAGGGGTTTTTACCGCTGATCCCCGCAATAATCCGGATGCTGAATTAATCAGTGATGTTTACAGCATAGATGATACCTTACGTGAACTGGCAGGCGGTAGCGTGTCTGGATTAGGCACAGGCGGAATGATTACTAAAATCCAGGCGGCCGATGTCGCTGGCCGCGCAGGTATTGATACTTTTATTGCAGCAGGTGACCGTCCGGGTGTGATTGCCGATGTGCTGAGCGGAGTGGCTTCCGGTACGCATTTTCATGCGTTGCAAACGCCGCTGGAGAGCCGTAAACACTGGCTATTTGGAGCTCCTCCAGCAGGTGAGATAACGGTCGATGATGGTGCGCTGCAAGCGATAGTCAGCGGAGGAAGCTCGCTGTTGCCAAAGGGGATAAAGGCAATCAGTGGTGACTTCTCGCGTGGAGAGGTGATACTTCTGCGTAGTTTATCAGGAAAAGATATCGCGCATGGCGTTAGCCGTTACAGCAGTGATGCCGTACGTATGATAGCCGGACACCATTCACAAGAGATCAGTGCCATTTTAGGTTATGAGTATGGTCCGGTTGCCGTTCATCGTGATGATATGATTGTAAGTTAAGGATTCCGAATGCTTGAAGAAATTGGGAAAGCAGCAAAAGCCGCCTCTTATCCGTTGTCTGTACTCATCACAGCACAAAAAAATCAGGTATTACTGACATTGGCGATGAAGCTCGAATCCTGCTGTGAAGAGATTCTGATTGCCAATGCGCAGGATCTGGCTGATGCAAAGCGTGATGGGCTAAGTGAAGCGTTGCTCGACAGGTTGATGTTGTCACCGGACAGAGTGAAAAGCATTGCTGATGATGTGCGACAGGTTTGTCAGTTAGCCGATCCGATTGGTGAGGTGATGGATGGTGGTTTACTGGAAAATGGCTTACGTCTGCAACGGAGACGTGTTCCGCTGGGGGTGATTGGGGTAATTTATGAAGCCCGACCCAATGTTACCGTCGACGTTGCTGCTTTGTGCCTCAAAACCGGCAATGCGGTAATTCTGCGCGGAGGCAAAGAGACCTACCGAACGAATGCAGCAATTGTCAGAGTTATTCAGTATACACTCCAGGAGCACCATCTCCCCGCAGAAGCAGTGCAGGCGATTGAAAACCCTGATCGTGAATGGGTTCATGCGCTGCTTAAACTAGATCGCTATGTTGATATGCTGATTCCCCGTGGCGGTGCGGAGTTACATAAACTCTGCCGCGAGATGTCAACTATCCCTGTTATCACCGGAGGGATAGGGGTATGTCATATTTTCGTTGATCGTCACTATAGCGAGGAGAAAGCCCTCGACGTGATTGTTAATGCGAAAAAGCAGCGTCCGAGTGCCTGTAATTCGCTGGAAACGTTGCTGGTGGATGAAGCCATTGCATCACAATTCTTACCCGTTCTGGCTACGCGGCTGACAGAAGAAGGGATTCGGCTTCATGCTGACGAAAGAGCGCTGCCATTACTATCAGAAGACAGCGCCGAAGTTAGTGCCGTTACAGAGGCGCAGTATCGGGATGAGTGGTTATCGCTGGATTTGAATATTAAAATTGTTGGATCCTTAGATGAAGCGATAGTCCATATCAGAGAATATGGTACACAGCATTCAGATGCCATTCTGACAGAGAGTCTCTCTCAGGCTATGCGCTTTGTCGATGAAGTCGACTCTGCCGCAGTCTATGTTAATGCCAGTACACGTTTTACAGACGGTGCTCAGTTTGGTTTAGGGGCTGAGGTGGCAGTTAGCACACAAAAATTGCATGCCCGTGGTCCGATGGGATTAGAGGCACTGACGACGTACAAGTGGATTGGTTTTGGTGATTATCTTCTGCGAAAATAGCTCTCTTAAAGCGAGATGACCGGTACCGGGAAGTGGGAAATACAGTGAGCGTGATATACCGATGCTAACAACGGTGACAACCGTGGCATGTAATCAGTCTTACGGATGAGAATTCCGCTTATTTTTTGCAGGTTGGTGAGCAGAAAATAGAGCCGATTCTTGCATAATGCTATAGCCCGCTCACAACTCAGGTAAATAGTGAAGTAAAGTACACCGGTAGCTGCAGAGCCTGGGCGGTAGCGTGTCAAACGGTTGGACCCTGAGCAGGGTGCGACAGCTTTTTTCGTGTCAGCATTGATGGCAGCAGAGATTATAACGTTAGGATAAAAGGCGTGAAAATACTGGTTACTGGTGGTGCGGGATTTATTGGATCTGCTGTGGTTCGTCATATCATCAACCACACTCAGGACAGTGTAGTGAATATCGATAAATTGACATATGCAGGCAATCTGGAGTCGTTATCCGATGTGTCGGATATTACACGCTACAGCTTCGAACAAGCGGATATCTGCGATAGTAACCGAATGACGCAGATTTTCGAAACATATCAACCTGATGCTGTCATGCACCTGGCGGCTGAAAGCCATGTAGATCGCTCTATTTCTGGTTCTGCTGCCTTCATCCAAACTAATATTATCGGTACTTACGTTTTACTGGAGGTAACTCGTCAATATTGTGATCAACTGGATGCTGAGAAAAAGAAAAGTTTTCGCTTCCATCACATATCAACAGATGAAGTGTATGGCGATTTACCCCATCCTGACGATTATCAGGGTGAGGTAAATCTGCCACTTTTCACAGAAAAGACATCATATTCGCCTAGCAGCCCATATTCGGCATCGAAAGCGTCAAGCGATCATCTGGTCCGGGCCTGGTACAGAACTTATGGATTACCCACATTAGTCACCAATTGCTCAAACAATTATGGACCATACCACTTTCCGGAAAAATTAATCCCATTGGTCATTATCAGTGCGCTGGCGGGTAAATCACTGCCAGTTTATGGTAATGGCAAACAAATTCGTGACTGGTTGTTTGTTGAAGACCATGCAGCTGCGTTGTACAAGGTGGTCACTGAAGGTGCTGTAGGGGAAACCTACAATATTGGTGGTCACAATGAACGCAGAAATATTGATGTGGTGGAAACCATCTGTTCAATTCTCGATGAGCTGGTCACTGAAAAACCGCAAAATATAGAGAGTTTCTCAGATCTAATCACTTATGTTGCGGATCGACCGGGGCATGATCAACGCTATGCGATTGATGCGAGTAAAATTAAACATGAGCTGGGATGGGTACCAAAAGAAACTTTTGAAACAGGCATAGCTAAAACAGTTAGCTGGTACATGAGTAACCGCGATTGGTGGCAAAAGATACTTGAAAAAAATAACGAGAATGAAAGGTGATGTGATGAAAGGAATTATTCTTGCTGGCGGTTCTGGTACCAGACTCTATCCTATAACGCGCGGGATATCGAAACAGTTACTGCCTGTATATGATAAGCCGATGGTTTATTATCCTCTTTCGACTCTTATGTTGGCGGGTATTAGAGATATTTTAATTATTACAACCCCGGAGGACAACCTGAATTTCTGCAGGTTGCTTGGCGACGGTAGTGATTTTGGTGTAAGTCTGCAATATGCAATTCAACCGCATCCTGAGGGGTTAGCACAGGTATTTATTATCGGTGAAGAGTTTATCGGTCACGATAAAGTCTGCCTCGTATTGGGTGATAATATATTTTATGGTCAATCGTTCAGCAGAACATTAGCTGATGCAGCTCAAAGAATGGAAGGTGCAACAGTATTTGGTTATCAGGTGAAAAATCCTGAGAGATTTGGTGTTGTAGAATTTGACTCTCAGATGCGTGCGGTTTCTATAGAAGAAAAACCAATTAAACCAAAGTCTAACTATGCAGTAACGGGTTTATATTTTTATGATAATCGAGTGATCGATTTTGCAAAGAAGGTAGAACCATCTGCTCGTGGTGAATTAGAAATTACCTCGATCAATGAAATGTATCTTCATGACGGCTCACTAAATGTAGAAATTTTGGGACGAGGCTTCGCGTGGCTGGATACCGGAACACATGAAAGTTTGTATGAAGCATCCTCATTTGTCAAAGCGATAGAAAATGTCCAGGGACTGAAAATTGCCTGCCTGGAAGAGATTGCGTGGCGTAATGGTTGGTTGAGTGCTGAACGCGTCAAAGAATACGGAATGGCGATGAGAAAAAATGATTATGGTCAGTATTTACTCCATCTGATAGCAGAATCCGGAAAAAAAGATGAAGGTACTTGTTACAGGTAAAAATGGTCAGGTGGGTTATACGCTGGCAAGAAAATTATCTTCGATATCAGATGTTGATGTACTCCCCCTCGACAGAAAAGAGTTAGATATAGGAAATTACGATTCAGTGAGAAAAATTATCACTGAATTCCGTCCTGATGTGGTTATCAATGCGGCAGCATATACTGCTGTTGATAAAGCTGAAGCTGAGCCCGACATTGCCTACAATACCAATCATCTGGGTTCTAAAAACCTTGCATTATGTACTGAGGAAATCGGGGCATTATTGATCCATTTATCAACCGATTATGTTTTTTCAGGTGATAAGAAAGGACTGTATAACGAAAGCGATATCACTGATCCAGTATCGGTTTATGGTAAAACGAAACGTGATGGAGAAAATGCCATAATTGATGTTTGTAGTCGTTATATCATTATGCGTACTTCCTGGGTGTTTTGTGAGTATGGAAACAACTTTGTCAAAACGATGCTACGTCTTGCGAAGTCCCATCAGCAATTGCGCATTGTGGCAGATCAATATGGTGGACCGACATATGCAGGTGATATGGCCGATGCAATTATTCACCTGATGAATACCATCATCAGAGAGAAGAAAGAAAAGTATGGAATTTATCATTACTCAGGACTACCTCAAGTAAACTGGAGTGAGTTTGCTGAATACATTTTCGAACAGGCAAAAAAAGAAAATATTATCGAGGCATCTCCGGTAGTTATCAAAATTCCTACTTCTGAATATCCAACAGCGGCTCAGCGACCAAAAAATTCGATGATGAGCACGGACCGTATTACGGCTGATTTTGGCATCCTGGCAAGCGACTGGATGCGAGCACTAAATTCACTTACAGATTATAAGAACTGAAACTAATGAAAGTTATCGATACAAAAATCGCCGATGTGAAAATAATTGAGCCAGTTATATACGGTGATGATCGAGGTTTTTTTATGGAAACCTGGAATCAGAAAAAGTTTGAGCAGCAGGTAACAGGAAAAAAGACATTGTTCGTTCAGGATAATCACTCTGAATCTAAAAAAGGTATCTTACGAGGATTACATATTCAAAGTATGAATACTCAAGGTAAGCTGGTCCGGGTCGGATCGGGCACCGTATTTGATGTGGCTGTTGATGTACGTAAAGACTCTCCAACTTGTGGAGAGTGGGTAGGTATAGAGTTATCTGCTGAAAATAAACGTCTGGTTTGGATTCCTGAAGGTTTTGCGCATGGGTTTTATGTGTTATCAGAAAGTGCGGAATTTATCTATAAGTGCACAGATTATTATAATCCATCGGCCGAACATTCGATAAAATGGGATGATCCTGAATTAAAAATCTCATGGCCGATTTCAAATGATACCGATCTCATCCTGGCTGACAAAGACATGAACGGTGTATCATTTAATGAATATTTTAGGCGTTGGGGTGAATGATGAAAATCAGTAACTACACAGATCTTATATTTCAAATTTCCCGCAGAAATATTTATTCAAGATACAAAGGTTCTGTGTTGGGTATTTTTTGGAGCCTTTTAAATCCACTCTTTCTTTTAGGTGTTTATACATGAGTATTTGGATTTTTATTCAAAGCTAAATGGGGGGGGGGTGAGACTCTGGCCGGATATCCGGTTATATTATTCTCCGGGTTAATATTTCATTTTTTTATTGTTGAATTGCTCATGAGTAGTACTCAGTTGGTGTGTGGATACGCCAACTATGTGAAGAAAGTGGTTTTCCCCCTAGAAGTTTTAGTTTTATCTAACTTTATATCTCAATTGTTTAATTTATTGATTAGTGCATTATTGCTTTTTTTTTGCTGTGTTATTCACTGGTGAAAATTTACTTCTGTCTCTCCTCGGTATGGTGGTTGTTCTACCTCCATTTGTTATATTAACGCTGGGCTTATCCTATCTATTTAGCGCGTTAGGTGCATATATAAAAGACATAACTCTCGTCATTAATCTGGCATCAACGATTTTGCTTTTTATCAGTCCGATTCTTTTTCCGTTGAATATTTTTCCGGAAATAGTAAAATTAATAGTATATCTTAATCCCGTATCAATTATAGTTTTAGATTTTAGGTCTATAGCATTTAATATAGAGTCATTCTCTTTGACTGGCTACGTTATCTATTCCTTTTCAGCAATTTTAATATATTATATTGGTCGCTGGATTTTTAAAAGATTGAGTCGAGGTTTTGCTGATGCTGTCTGAAAATATTATCAGTATAGAAAATCTGACTAAAGAATTTTATCAGTATCGTTCTCCGTTCCACAATGTATCAAATCTGTTAAAAAAAGTAATTGGTCAGGGTGTTGGTAAGTTCACCGCCCTCAATAATGTCAGTTTTGCTGTAAATAAAGGTGAACGGGTAGGCATAGTTGGCGCTAATGGGGCCGGTAAGTCAACTATCCTGCAAATGATTGCAGGGACATTACAACCTACAAGTGGAAAGATTACCGTTCATGGAAAAGTGGCAGCATTACTTGAATTAGGTGCTGGTTTTGATCCGGAATTTACCGGGATTGAAAATATCTATCTTTATGCATCTCTGTTGGGTATCAGCAAACAAGAAACGGATGGTCGAATCGAGCAAATTTGTAATTTTGCAGAGATCGGCGATTTTATCGACCGATCAGTGAAAACATATTCCAGTGGGATGTTTGTACGGTTAGCATTTTCTGTGGCTATCAATGTCAATCCGGATATTTTGATTGTAGACGAGGCCCTGTCAGTAGGAGATTATCTATTCCAGACTAAGTGTCATCGGGCTTTTGAACAGTTCCAGGAGCAGGGTGGAACTGTTCTTTTCGTTTTCTATGATTTAACAGCAGTAAGAAATACCTGTGACAGAGCGATTCTTATCGATCAGGGTTCACTTTTATTGGATGATCAACCGGATTTGGTAGTCAATTCCTATCAGGAATTGATGAAGACCAAAGAAATACAACGGATAAAAAGTCAGGTTGCACTTCGTTCAGAGTACCGTTTTGGATTTGGTGGAGGGAAGGTGATTGATCTTATTTTTTCCACTGACTCAGAGGAAGATATCTCCGAGGTCAAGTTAAACGAAAATTTCACCATTACGATTATTCTTGACCTGATCGATACGTTTAAATATCCGGTGTTTACAATGACGTTGCGTAATACTGCTGGCAATGATGTTTGGGGATTTAACAGTAGGAACATAGGAGTAACAGTCAATGCCGGGCGAGGAAAAAGAAAGATTACCGTTAAAGTACCTAATCATCTTGGAGTTGGGTCTTATACTGTCAATGCTGGATTAGTGGATATGGTTGCGGATGGTCAATTTCAGGAACACGATCATCGCTGGGGTATGAAACTATTTAGTATCACAGGGACTACAAAAACTATCGGATTTATAAACATGGAACCTGGGTTGCTAAAACAAGAGAATTTTCCTGATGGCAACTGAGAGACTCTATTTTTCATCTGACGAAAATCTTGACATTGAGCAAAATGCATACGATGTGGAAAATATTGAAAGGCATGAATCACGCTATCATTTTGCAGCAAAGCATCTTACAGCAGAGATGCTGGTTTTAGACTGTGCCTGTGGAAGTGGTTACGGCAGTGATATTTTAAAAGATGTAGTGGTCAACTAATTTTGGCCACACGACCTGACTGTTCGTGGAACAGCCGCTCTGATTCATTAGGCGTTAAGCCACCGTTATACCAGTGGGGCCGGATGGCACTGTAATAGCCCGTGATGTAGCTGATTATCGCGCTCTGAGCCTCGTTGAAGCTGTTATAGCCATTCGTCGGCACCCATTCGGTCTTCAGGCTCCGGAAGAACCGCTCCATCGGGGCATTATCCCAGCAGTTACCCCGGCGACTCATGCTCTGCTTTATCTGACAGCGCCACAGAGCCTGCCGGTACTGACGGCTGGTATAGTGGCTGCCCTGATCGCTGTGGAACATCACGCCTGTTGGCTTACCCCGAAGCTCCCAGGCCATCTGCAATGCTTTGACCGTGAGGGCCGAGTCCGGCGACGTCGATATCGCCCAGCCCACAGGTTTGCGGGCGAACAGATCCAGCACTGCTGCCAGATAAGCCCAGCATTTTCCCGTCCAGATATACGTCACATCGCCGCACCAGACCTGATCCGGCGCGGTAACCGCGAACTGCCGGTCGAGATGGTTCGGTATTTCAATGTGTTCGTTCCCGCCGCGTTTGAATTTATGCGCCGGGACCTGGCAACTGGCGATATCCAGCTCTTTCATCAGCTTACCGGCCAGCCATCGCCCGAGTCTGACGCCCTTAGCGCTGACCATCGTGGCGATACTTCTCGCGCCAGCAGAGCCACCACTGGCGTTCCAGACTTCACTGACGAGACTCCGTTTAACGGCACGCTCGGCGTCAGAATCCCTGCCATTTTTACGAATGTAGCGATAACTGCTTCGGTGAACACCGAACAGCCGGCCCAATGGCGCTACCGGGTAGTGCGCCCTCAGACTGTCTATTATCGTGGACTGTTCAGGGAGTCCGACATCAAGAGCGCGGTAGCCTTTTTTAGGATTTCATTCTCCATTTCAAGGCGTTGTATCCGTTTTCTCATTTCCCTGAGTTCAGTCTGCTCAGGCGTCAGAGGCAGCCCCGGGGGCGTTTTCCCTGGCGCTCGATACGTAACGATTTTACCCGGCGGTTGATGGCGGAGAGGCTGACGTTCATCGCCTTAGCCGCCTCGCCGTGAGTGTAGTTCTGATCCAGGACCAGTTTTGCCGCTTCGACTTTAAATTCAGCAGTAAATGCTTTGCTCATTGGTTCACCTATAAGATGTTGAGGTGAGCATATCACCTCTGCTCAGGTGGCCAAATTCAGTGTGCCACTACACTGGAGCATGTTCCCGATCCGAGAATTCTCATGGACGGTTTCATGAAGGTCCTGAAAAATGACGGCCAGTTTATTGTTTCTACACCGGTCAGAGAAGTAAGCAGACCTAATCCTCTAAACAGTTATCATTATCTTGAGTATACGAGCTCAGCATTACGCCGCTTGTTGAATCATTATTTCATCCAGGTGGATATCTATCTTCAAAATCAGGATAAATTCTATCGTATTGATGATGAGATTAACTGGGGATTTGTTATCGCTGTTTGTAAATATCCAAGAAATAGAATGATAGATGATTTAAGCCTGATATTTGATGATTCGGGAGATGTAGGTATGAGTGCAGAAAGGGAAGATTCTTACATTTCAGAATCAGCAGTGATTGCTAAAAATGTTATATTTAAACCTACATTTGATGATGGTATATACTATATTGCTGATAAAGCGGAAGTTCGTGATAACACGATTATTGAAGCTCATAATAATGGTAAGCTGACTTTAGGAAAGAACTCGGCGATTGGATATAATTGCTGGTTGAATGCGACTGGTGGTATTCATATTGGCGATAATACATTAATTGGTGCCAATACAATAATTACTTCTTCTTCTCATCATTTTAAATCTAAGGGGCCTATTGTTGACCAGGGTATGTCCTTTGAAAAGGTAACGATAGGTTCTAATGTATGGATAGGTAGTAATGTTTCTATCCTGGAGGGGGTTACTATCGGTGATGATTGTGTTATCGGTGCTAACAGTGTTATAAAAGAAGATGTACCGGCAAATTCGATTGTCAAATCATCTAATGCTGTGATAACAGAAAGAATAACGCGAGATACCGTTGCTTTCTACATGCTACCATTCGAAATTAGAAATAACGGACTCACATTTCAATGTATCCATGATAGATATAAGAAGCTAGCCCTATCTTTTCAGGATCTGGAATGGGATATCGTATTCATTGCTACAAACGAATTATCAAAGATAATCAGGGCCGATGGCTGGCATTGTGTGTCTCCGGTAGATTTCAATTTTGAATATGATAGTAGTAAATGGATGGAAAGATGGAAGGGTGTGCTCAATGATCAAGAGGATAAAAAACATCTGACATTCATTGAAAAAGCATTTGGAAACAACATACCTAAGCTTACTTTTTGTTGGAACTATGATGGTGTATTAAAAAAATTCTGTAAAGAAAATAAGATTAGTATATTTTTAATGTGTTAGGATTATCTCGTTCGCCTAATCCGGTTCTTATTTACAGTGACTCCGAAGGTGTCAATAGCAAAAGTTCACTGAATTTATTTTGGCAAGAGTTTCATAACTTCGAACTATCCGAAAATGAGAGAACTATAGCAAGACTTACACAAGGTGCCGTCAGGAAAAACTATACTATTTCAGATTCCCGTCAAGAAATTATAAAATCAGAACTAGGTATTGAAGAGAAGAAAATAGTATTAATAGTCTTGCAGGTAGAAGATGACTCGAATATTGTTGCAGGTTCGAAATATCAAAATATGCAAGAATATGTTAATGACTGTCTTCATTACAAAAAAGATGACGTAGCTTTCATCATAAAAAAACACCCAGCAGAATTCCAATGTAAAATTGAACCAGGTGAGATCCCTGTGATTACAACTGAATATCCAACAGAAGAATTGGTTGGATTAGCTGATGGGATTTTTACCATCAATTCATCAGTTGGTTTTGAAGCATTAATTGCAGGAAAAAGGGTCTTTACCTTTGGTCGGGCACCTTATGCTATAGATGAATTTGTAACCTAGATTAGCAAGATAAAATCGAATGAATTATCAGATATGATCGATGATTCCAAAATAGAAAATGAAAATTTACTAAAATTCACCTGTATGACCTATCATCAATTTTTCTTCAATGAAGTTGTTTTTTTCGACGCCGAATATCACGTTCGCCGATACCTATTACAAAAGAATGCCACCAGGGGAAGTCAGTCTTATTTCTTTGATAGCGGTTCTTTTTATAAAGACAGGGAAATATTGATTAATAGATTCCGAAATAAGGTTTTGCAAAACTCGTTAGTTGCATATGAAAAATGGATTGAGCAACTGAAGGTCACAGAAGCGAATGCAATGGAAATTTCAGTTTGGGCTCAATCTCTCAATGAAAAATTACAAGCCTACGAGCAGGGTGATAAAGAAAAATAACTATATTATATTTCAACACGGAGAGGACAAGTTATGAATGAAGTAATAAAAAAAGTGTTGAGACCATTATATTATAAAATGACACCCTCGATGCGTCAAAAAGCACACCAATGTTACCGTGTGCTTCTTAAAATTTTCTCTTCAAAAAAAAGTTATAAATCGCACTATTCCGAAGTCAATATCTCTGGTGATGTTGCTTGCCTGTCACAGTTGAAAGGGAATGACACTGGTCTCGACATTTTACTTTTTCCAGTTACTGATTGGGATTTCAGATTACAAAGACCGCAACAACTGGTTCTGGAGTTAGCGAAACTCGATAATAGGATTATCTATTTTTCGACTACATTCAATTTGTCATCTGCACCTGGGTTTACTATAAAGAAGATGGCAGCTCGAAATATCGTACTCTGTACGTTGAATATAAACAAGCACGAGATAAATATCTACAGAGACATACCTGATGAGCAGCAAATTAATTTCTTGCTGCAAGGCTTATATTTAGTACGTCAGGCAATTGGATTTAAATTTACGCATTCAATTATCAACTATCCATTTTGGGGAACGGTAGTAGCCAGACTTTCTTCAAATAGCATCATCTATGATTGCATGGATTATCATGCAGGATTTGAAAATAATGAAATGCATGTTTCTTCAGAAGAAAATAAATTAATAAACTCTGCTTACTTAGTGTTCACAACCGCTAAAAATATTTCTGATTTAATCGCTGAAACAAAAAAATATCATCATCCGTAATGTTTGTGAGGTGAATTTTTCTCGAGAAAACCTGATGCGCAGTTAATTGAAAAGAGCAGACCTATTGTCGGCTATTATGGCGCTATAGCAGAATGGTTTGATCTGGCATTGATTTCGCAAGCGGCGAAACACTATCCACAATATGATTTCATTCTGATCGGTCAAGTTACCTGCGAGATTAAATATAAAGATATACCTGCGAATGTTAAGTTTTTAGGTGAAATACCCTATCATAAACTAACTGGCTACTTACATTTTTTTGATGTTTGCCTGATCCCATTTAAATTGATCCAATTAACACTATGTACTAATCCGGTTAAGGTTTATGAATATCTCGCAGCTGGTAAACCGGTGGTATGTACTGCCATGCCAGAGGTGGAACTCATTTCCGATATGGTACATATTGGTTATACGAATTCTGAATTTATAGATAATATTGAAGTCGCAATGAATGAAAGTACAGATATAAGACTTCAGGAAGTACGTAAAAGTTGGGCGAAGGGTCACGCTTGGGCTAGTCGTGCTCGTCAACTTAATACAGAGTTATTGAATTTGGATAGTAAAAAACTTAAGGTAAGTATAATCGTATTGACTTATAATAATCTTGATTATACTAAAAATTGTTTAGAAAGTTTAGTTCTTAATACAGAATATGATAACTATGAGATAATTCTGGTAGATAGCAATTCTGTTGATGGAACGAAGGATTATCTCAAAGAGAATTATTCAAGAAACAAAAAGTTTAAAGTAATACTGAATGATGAAAATTTAGGTTTTGCAGCAGGTAATAATATTGGTCTTAAAGTTGCTACAGGTTAAGTCCTTGTTATATTGAATAATGATACTTATGTATCTCCTTTCTGGCTGGGAAACTTATTGAAGGCATTCAGGCTTCATCCTGAGCTTGGTTTGGTTGGCCCGGTCACTAATAATATCGGGAATGAGTCGAAAATAAACATTACCTATAAAAATTGGTCTGAAATGAATATAAAATCATTGCAGTACATCTCTAACCATAGTAATGAATAATATCCAACTGAGTGTCTAGCCTTTTTCTGTGTTGCAATCCGTCGCCAGGTTTATGAAGAATTTGGAGAGATCTCATTAGACTATGGTTTGGGTTTTTTTGAAGATGACGATTATTGTATGCGGGTGAAAGAAAAAGGATGGAAAATCGCAGCAGTAGAGGAATCTTTTGTGCATCACCATCTATCAGCTAGTTTTAATAAGTTATCAGAAAATAAAAAAGAAGCATTGATGCAAAAAAATAGAGCTATCTATGAAGAGAAATGGGGAACATGGAAGGCGCACAGCTATCGAAAAGGAGTTTATTAATATGCAGATGGTTTACCTTTCTCCTGTTCCGTGGGAAAGTATAGCTCAACGACCACACTTTTTCGTGAAAACGGCATTACAACTCGGCTTTACATCAGTCATTTGGGTTGAACCAACAGCTTCGAGATTACCGAAATTGAGTGATTTTCGCATGGTATTGAATAATACTGAGGCTCACAGTTTCACTAAACCGAAAGGTGTTGAAATTATTCGCACTTATCTGCTGCCAATTGAATCTTTTGGCCAACTTTATGACCTGATAAACTTTCGTGGACTCAGTGGTATTTCAAAAAAAATAAAGACCCTAAGTGATAGTCACGAGACAATATTGGTTGTCGGAAAACCCAGTAAACTTGCACTTTTCCTTTTGAGTAAAAATAAATTTAAATATACAGTATTCGATATTATGGATGATTATCCTTTCTTTGCTCAGGGATTATCCAAAATAAACATTTCTAAAAATCTATTGAAAATAATAACCCAGGTAGAACATTGTTTTTTCACATCTGATAATCTCCTAAAAAATACGGGCGTTCCGCCAGGCGAAAAGATATTGTCCTCAACGCGTGCGATAAAGATTTCTTTGATTCTTGCAGGTTGACAGTTGCTGAAAAAAATCACTCACACATACGCTACGGTTATGTTGGTAGTATCGCCAGCTGGTTCGACTGGAACTTAGTGATCAAACTTGCAAAGGATAATCCTTCTGATGAAATCATTTTGGTTTGACCAGGTTACGGTGAGAAAGTCAATAATTTACCTGTTAATATGAAAATAGAAAAAGCAATAAGCCATGAAGAAATACCTCAATTATTATCTACATTTGATTACGGTATCATACCATTCAAAGTTAATGAGCTCACTAATTCAGTAGATCCGGTAAAATATTATGAATATGAGGCAGCTGATCTGAAAATTATCTCCAGTAGCTTTGGAGAGATGTCATGGAGAGTTGAGAAAGGTAGTGTAGCTGATTTTGAAAATTATAAATCCTTTAAATATGATAAAAAAATCGAACCAGTTTTCTGGTTTCAGCGTTTTTCTGATGTATTGAAAAAAATATTAAACACAGATAATTAACATATCGGGGGAGTCTATTTAGATTTAATATATTTTCATTCTAGTCAAGATAATTAATAAATTTAAATCTTATCGTGAATTAGAAAAATCAACATTGAAATTCAATTTCATACTAACAAAGTTCGAAAAAAATTGTCCATCATTCCATAATATATTAGTCGTAAGTTATTAATGCCAATATTAATTTATATTTACAATAATCTGTGGTGATGACATACAGGAGGATCTAGTGTTTGATCAGCAAGTAAATAAATTAAATGGGATTTACCGCAAACTTCCGATTAAAAATAGAATTCTCATCTCAAAGATTTTTTGGTACCTTCGCAGACCTAACCATGCTTACTATACCCTGAAAAAAAATAAAAAATCGACTTACGACGATCCAAACACACATTGAAGTGAGAACGAATACTATTCATCTGGGAGATTGGTTAGTCGAAGGGGATTTTTATATCGTTCAGGAAACTCTGATGAAAGAACCAAAAAAAAACGTTATCGTTTTTCCTGTAATCGACTGGGATTTCAGAATTCAACGACCACAACATTTTTCCAGAGGTTTAGCTGCTGAAGGGAATAATGTCATATATCTGACGACAACTTTTAATCATAAAGACATTCCGGGATTTAAAATTGTAGATAAGATTTCTGAGGGATTGATTATCTGTCAACTCAATCTCAATGTATCCAATAAAAATATCTACAATGATAGCCTTAGTCATGATGAAGTTATTTTTCTCCTTAAAAGTCTGAGTGCACTACGTTGCTATCTTAATTTCAGACATAGCTATTCGATAGTTAACCTACCTTTTTGGTCTGATTTAGTTTACGCTTTACAGGCGAATACAGTTATTTATGATTGCATGGATCACCACGCAGGTTTAGAAAATAACAATAGTCAAATGCTTAATAAAGAAGATCAGTTATTGAGCAAAGCTGACCTTGTTATTACTACCGCCGGAAATCTTTCCCATAAAATAGCTGCCAAAATAGAAAATATTATCATCAGAAATGCAGCGGAAGTTGAATCTTTTTCAAAAAAAACCGGCAACCCGGTATCTAAAGGTAAAAAGAAAGTAGTAGGTTATTATGGAGCAATCGCAGAATGGTTAGATCTTGATTTACTCTGTTTCTTAGCACGCAATACACCCGATTTGGAATATCATATTATCGGTAATGTTACTATCGATATAAGTGCTGCGAAGAAATTCGATAATGTCAGTTTTTTCGGTGAGGTTCCATATACAGAGTTAACAAACTATCTCCATAGTTTTGATATCTGCATCATACCTTTCAAACTCATTGAATTAACTTTGTGCACAAACCCGGTCAAAGTCTACGAATATCTCGCAGCAGGAAAACCGGTAGTATCAACGGCTATGCCTGAAGTCATTGATATGTCCGATTACGTTCATATCGGTTATTCGTATGAAAAATTCCTAGAGAAGATATCGATAGCACTTAATGAAATTGAAGATATACCATTGGAAAACAAAAGAAAGCAATGGGCTTTACAGCATGACTGGTCTTCGAGAGCCAGGATGTTAATTGCAGCAGTAGACAATCTTGTTCTATATGAAAAGAAAGTGAGCCTGATTGTACTTACATTTAACAATTTAGCGCTGACGAAAAAATGCCTGTACAGTATCGTTACAAATACTAGCTATCTCAATTATGAAGTCATTGTGGTAGATAATGCTTCTACAGACGGTACGCAAAACTATTTAAATGAAGAATATGGTGAGGATTCTCGTTTTAAAATTATCTTCAATGAAGATAATCTTGGTTTTGCTGCAGGTAATAATGTTGGCTTAGAACAAGCCACTGGTGATATCCTCGTTATTATAAACAATGATACCTACGTCGCACCATTTTGGTTAGAACCAATAGTATCCACATTGGAAAATAACGATGAAATTTTCCTTGTGTGCCCGGTAACTAATAATATCGGTAATGAAGAAAAAATAAACATATCATATAATTCTTTTTCTGAAATGACCGTCCAGTCTTTGAAATATTCATGTGAGCATTATGGAGATATTTATCCTGTCGAATGCGTAGCGTTCTTTTGTGCTGCAATGACACGGGATACCTATAACCAGGCGGGTGCTATTTCTGAAGACTATGGTCTTGGATTTTATGAGGATGATGACTATTGTATGAAAGTCAAATCATTGGGTCTGTCCAATTTTGTGGTTGAACAATCTTTCGTTCATCACCATCTCTCCGCCAGTTTCAATGAACTAAAGAATAATCAGAAAGAGGTTCTGATGAGAAAAAACAGGGCAATTTTTGAAAGTAAATGGGGTGAGTGGCAACCACATAAATACAGAGATGGTGTACAATAATCCATCATAAAAGCCATTACATAATTAATTATGAAAATTTCACGCGACTAATCTTTATTCGTTAGTCGCTTTGTTTTAAATTTAATTATAAAGAAAGTCATATGAATATAAATAACTTATATTTACTGTCTTATTTCTGATGCTAAATTTTTTCATTTATTTATTTTTTTCAAAAAAAACTGCGGTTATAAACATTTTACCTTCCCGCCTACTCATATAACGTGGTGCTATTTGCCACGGTTTTATATATAATTTTGTAAGATTTTATTATCAATAAATAGGTTTTATAAAAAATATAAAATCCATAAAAATAATAAGTACGTTTATTATAATTTCAATAATATGATCTCCCAATCAATCACTTGATTCTGTACTTCAATTTACATCATCAACCTTGAGAATTTTATGAGTAAAATAAAAGTGCTGTCTGTATTCGGTACCAGACCAGAAGCTATAAAAATGGCTTCTGTAGTATCTACTCTGGGGAACGATGAACGCTTCGAAAGTAAAATTTGCCTCACGGCTCAACACCGACAAATGTTAGACCAGGCACTTGATATATTCGATATCAAACCTGATTTCGATCTCAATATTATGAAAGATGGTCAGGATCTAACTGACATCACAGTCAGAATTTTAAACGGCCTTAAAAATGTTTTTCAAGATTACCGACCTGATTATGTTTTAGTTCATGGTGATACGACAACTACCTTATCTACTGTATTGGCGTGCTATTATCAACAAATTAAGGTAGGGCATGTTGAGGCTGGTTTACGTACTGGTAATATTTATTCTCCATGGCCTGAGGAAGGGAACAGAAAACTGACAGCTTCTCTCTGCAACTTACATTTTGCACCTACAACTTCTTCAGCTGATAACTTAAATCGTGAAGGTGTAGACAGTTCATCTGTTTTCATCACCGGCAACACAGTAATTGACTCTCTTTTCATTGCCAGAGAAAAAATTACACGGGATGCTGATTTACAGGCTGAGATTGCATCATCTTTTCCATTCATCGATTCTGCCAGGAAAATTGTACTTATCACCGGACATCGAAGAGAAAGCTTTGGTGGTGGTTTTGAGCGAATTTGCTCAGCTATTAAAGCGCTATCTTTGCGCTTTCCTGAAGTCGATTTTGTTTACCCGGTTCATCTGAATCCTAATGTTCTTACTATCGTGAATTCGATGCTTTCGGGGCAAAATAATATACACCTCATTCCACCACAAACATATCTTCCGTTTGTTTATCTTATGGACGCTTCTCATCTGATTCTGACTGATTCCGGAGGGATTCAGGAAGAAGCTCCTTCTCTGGGGAAACCGGTCCTCGTCATGAGAGATACAACGGAACGTCCGGAAGCGATTGATGCCGGCACAGTCAGACTGGTGGGTACCAATTCGGCGACGATTATCGATGCTGTATCGGATTTATTAGAGAATGAAAGTGCATATCAAAAGATGAGTTTCTCCCATAATCCTTATGGTGACGGCACGGCTTCACAAAAGATCGCTGATGCAATTTATAAAATTTATAAAGCTGCACAGTCTCATCTTCAATAGAAGTAAGTTCGATTTAGTAAGCAAAAAATAGCGGGGAGTGTCAGCAGGATAACAGGAAGAGATCCTCATTATTTGCAGCAACAATATAGCAGAGCGTGGCACAACAGGATAAATGATGGTCTGTATCCTGTTGATGCTCACCCGACCGGATTTATACTTATTGTGTGAAGTGCTATTCATTTCCAGTACTGAATGAATGACATGTTTACTCACAGGTAAGTTGACAGATGATGTTATAACAAATTTTTTCATCCCATCTTACTTTTCTGAATAGTTAACTAACGGGTCACAGGCTGGTACTCACTCATCGTGAAGTGTCTCATCTTCCCGGCAGTCACCTGCCGAGCAGTGGCCATATAGGTAGAGGCTGTGGTTACTGAGTTTTATACCATGTCTTGTAGCAATATCACGCTGACGAGTTTCAATAGATTCGTCACTGAATTCGATTACCTTTCCGCAATCAAGGCAGATGAGATGATCATGGTGATGTTGTTGTGTTAATTCAAAAACCGATTTCCCACCTTCAAAATTGTGGCGAGTCACAATTCCCGCATCATCAAACTGGTTCAGGACACGATAGACGGTGGCTAATCCAATTTCATCGCCCATATCAATAAGGCGCTTATACAGGTCTTCTGCGCTGACATGATGGCATTCCGGTTCCTGAAGAACTTCTAAAATCTTAAGACGTGGAAGTGTGACTTTCAGGCCGGCTTTTTTTAATGCACTGTTGTTGTCAGTCATGCGATTATTGTCCTGTTACTTTGCTTATCTTTTGTGATTACAGACCATGATTGTTATGTGGTTACAGATCATGATTGTTAACTTGTTATGATTGCAGGTGCCTAAGGGTAAACTGTACAAAACGTGTACGGTTTTTATGTAACTGTATGCGAACTGTTTGTTTTACTGCTCGCAACAAGGAATCGTGTCATTACAGTACAAATATCCTGCACTGAAAACAACATAACTTTTGTGGCTATTGTACAGTTTTACTGGCAGTTGTTACAGACAGAGTTCGATTAATTGTATAGGTAAAAACGACTGGTAAATGTCAGTCGTAATCGCTTTTTAGCGTTATGAGTGGATAATGTCATTTAAACTCATCTCTTCACTGATTTGCTTCACCCATTTTTCTGTACGGGCTTGCGTGAGCTCGGGTTGTCTGTCTTCGTCAATCGCCAGTCCCAGAAAGTGATCCTCATCCGCCAGCCCTTTTGATGCTTCAAACTGATAGCTTGCTGTTGGCCAGTGGCCGACAATTATCGCACCCCGCGGTTCAATAATGTCGCGTATCGTACCCAGTGCATCACAGAAGTATTCAGCATAATCTTCCTGGTCACCACACCCAAACAGCGCGACTAATTTGTCTTTGAAGTTTATCTCTTCGAGAGTTGGGAAGAAGTCGTCCCAGTCACATTGGGCTTCACCGTAATACCAGGTCGGTATCCCCAAAAGCAGAATATCGTAAGCTTCCAGGTCTTCCTTACTACTTTTGGCAATGTCATGCACGGAAGCAATCTCTGTGCCGAGCAGCTTTTGAATCATCTTGGCCAGGTTTTCAGTATTGCCAGTATCACTACCAAAAAAAATGCCTACAATTGCCATGTGTAAAGTAGCTCCAGGAAACGTAATGTAGAGGTTAAGGGTTGATAAGCGTACAGGCTGATAATGATAGCAGACTGCACCGAGGGGATAAATCAGTAATGTTTTGTAGTTTGTCGCTTTGTGCTTCGAGTTACACAGCCACTAGCGGGGTAGCAAGGCTAACTGGGCAAGGATCATCTCTTCGATCAGATCTCCGCGACTTAAACAACGAGACTCTGCCAGTTGGTCTAAAGCCTCAACAACATCACTGTTAATTTTAAGCTCGACACGCTTTAATCCTCGCCCTTTATCCCGTTTGAGTTGATTACGTTTATTAATCCTCAGTTGTTCATCTCGTGTCAACGGGCTGGTTTTAGGTCGTCCCGGGCGGCGATCAGCTGCGAACAGGTCAAGTGTGGTACGGTCGGTATTCTCTTTTGCCATATTGAAGGTTTTAATCAAGTTCCGGTGCGGATGGTTCCGCATTAGTCGTCTTTGAAATCCTGCCGTTGAAACCATTGATAAAGGGTAGCAGGGTGCAGAGCATAACTGCCGTACCATTGTTTCTCAACCAACGTTTTATTCTAATGCTGGAGAGGTGGCAAAAAAGCGGGTAATGATACGTAAGACAGTCTCTGGTTTTTCTGCATGAACCCAGTGGTCCGCACCCGCTACCAGCCATGCTTTTGCCTCAGGAAATTGTGACACCAGCGGATTCTTATACTGCTCATCAAGATAATCAGATTTCTCACCACGGATAAACATCGCAGGGCCATGCCACGGTTGCAGCTCACGCCAGCCGGAAATCTGTGAATAATTTTTTTCCAGTGCGGCTACATCGAAACGCCAGTCTCCATGGTGGAAAGATTTCAGCAAAAACTGAATCACATCTTCATTGCTAATCCATGTTCCCATTATCGATGCAGCTTCACTCCTGCTGCTGATACTTGCCGTCCTGACGGCGTTCAATGCCGCGAATATTGCGTCATGACGTGGCTGGGGGTAGCTCACCGGTGCAATATCTATCACCACCAACTTTTTTACTCTCTGCGGTGCCAGTGAGGTGATTGCCATCGCGATTTTTCCACCTATTGAGTGGCCGATAAGAGCAAAATTTTGGTAGTTTAGATTATCGAGAGTATCGATAACATCTTGTGCCAGCCCGGCATATGAGAATATTTCTGTTCGGGGGGAAAGCCCATGATTGCGTATGTCCAGTTGCAGGGTCGGATAGTTCGTTGCCAGTTTTTTTGCCAGCAAGCTGAGATTATCCATACTACCAAACAGGCCATGCAATAAAACAATCGGCGTATGGTGAACGGGCGAGGGGGGTGTCAGTAAACGATGATGCAGAATCATAGTCAGGTTTCAACTCATAATGGGTTTCATAAGCTGCTGTATGCAGCAAGATACTAAGACAAAGGTGTACAGCTGTTTTTTTTTCGGCATAATCCGACTTATCTGATCACTGTAATATGATGCTACACCAGCGGAGCATTTCGCTCTATACTCCTTCGCTTGTGGGGTTTTGTAAATCACAGTCGCTGCAATGAGAGCGAAAGATCGGCACTGATAAGTCATAATTGAATTGGATTAAGATGAAAACTATCGAAATCGACGAAGCGCTTTATCACTACATAGCCAGCCACACTCAACATATTGGCGAGAGTGCTTCAGATATTTTACGCCGTATGCTGAATCTGAATACAGATACCATAAGCCAGACACCAGAGAGTCAAAGCAGTTCAGCGGTCTCCATGGCAAAAAACTCTCAGCTGCCTGAACGCGCTGAACTCTCTGAGTTTAGTCGGGTCAGAGTAATGCGCGAATTGCTGCTCTCAGATGACTATGCCGAGCAAAGAAAAGCGGTCAACCGTTTTTTGTTGATCCTCTCTACTTTATATCAGTTGGACCCTGAGGCTTTTCGTGTGGCGACCGAATCACTTTCCGGGCGCACGCGGGTTTATTTTGCCAGCAATGAAAAGATATTGTTACAAAATGGGACGCACACGAAACCACAACCTATCAACGGGACACCTTTCTGGGTGATTACCAATACCAACACCGGACGCAAACGCAGCATGATAGAGCATATTATGCATTCAATGCAGTTTCCTGTTGAATTAACAGAAAAAGTTTGCGGTACACTCTAATCTCAACCATATGCTTCAGGGAGAAGTGCCCATGGCCAGTCACCCAAGAGCAGGGCAGCCAGCCTTGCAGAGTGATTTAATCAATGTTGCGCAGTTAACTGCTCAATATTATGTCCTTAAGCCGAATGTCGATAATCCGGAACATGCTGTAAAATTCGGTACATCAGGGCATCGGGGCAGTGCATCCCGTTACAGCTTCAATGAAGCGCATATTCTGGCAATCAGTCAGGCGATAGCTGAGGAACGTGCTAAAAGTGGCATCAGTGGTCCCTGTTATGTTGGTAAAGATACTCACGCATTATCCGAAGCCGCAATCATTTCTGTGCTGGAAGTCCTGACCGCTAACGGGGTCAATGTGATCGTGCAAAGTGATAATGGATACACGCCCACGCCTGCAATCTCAAACGCAATACTTGAGCATAATAAGCAGGCTGCGGACCAGGCCGATGGGATAGTCATTACTCCTTCACATAATCCTCCTGAAGATGGTGGGATTAAATATAACCCACCTAACGGCGGTCCTGCTGATACCCTGGTGACTAAAATTATTGAAGACCGGGCTAATGTGCTCATGCGTCAGGGCCTGGAGGGGGTGAAACGTATTTCACTCGATGAAGCTCGTGATCGAGGTTTGCTCTCTGAACAGGATTTGATTCAGCCGTACGTTGAAGGTTTGTCTCAGGTCATTGACATCAAATCTATTCAGCAGGCAGGTTTGAACATCGGTGTGGATCCCCTGGGGGGCTCTGGAATTGCCTACTGGCAGCGAATTGCTGAGCATTATGATCTGCCATTAACAATCGTCAATGACGCGCTGGATCAGACATTCCGTTTTATGCACCTTGACAGTGATGGTGTGATAAGAATGGATTGTTCATCAGAGTATGCCATGTCCGGCCTGCTCTCACTGCGCGATAAATTTGATTTAGCTTTCGCAAACGATCCTGACTATGACCGTCACGGTATTGTCACCCCGGCCGGACTGATGAATCCGAATCATTTCCTCGCTGTGGCAATAGATTACCTTTTCCGTCATCGGCCCCAATGGCGAGAGGATGTTGCAGTCGGAAAAACACTGGTCTCAAGTGCTATGATTGATCGGGTGGTCGCAAGTCTGGGGCGTAAACTGGTTGAAGTGCCGGTAGGATTTAAATGGTTTGTCGAAGGACTGTTTGACGGTACGCTCGGTTTTGGTGGTGAGGAGAGCGCCGGAGCCTCTTTCCTGCGCTTTGATGGGACTCCCTGGTCGACAGATAAAGATGGCATCATCATGTGTCTGCTGGCTGCAGAAATTACGGCGGTGACCGGTAAAAATCCGCAGCAGTATTACGATGAACTTGCTTCCCGTTTTGGTTCAGCTAGTTATAACCGTTTACAGGCATCAGCTACTTATGCAGAAAAAGCCGCGCTGGCAAAATTATCTCCTGAAAAAGTGACCGTAAGCACGCTGGCAGGTGACCCTATTATTGCCCGGCTCACTGAAGCTCCCGGAAACGGCGCATCAATTGGTGGTTTAAAAGTGATGACTGAAAACGGGTGGTTTGCTGCGCGACCGTCAGGTACCGAAGAGTCTTACAAAATTTATTGTGAGAGTTTTCTAGGTGATGAGCATAGAAAAAAAATTGAAACGGAAGCGGTGCAAATTGTCAGCGCAGTATTGCGTACAGTTTGATATTGCCTTTGATGGGAAAAAGCGCTGATGACAGCGCTTTTTTTTTGTCTTCAACGGCAGAATAACATATCACAGATGCAGATTACCGAAACATCAGCTATACTAATACCTGTACAATTTCTATAGAGGTGTACAATTATGAGTGGCAAAATTCCAGTAGGTATCAGTGCCTGTTTACTTGGCAACAACGTTCGGTTTGATGGCGGTCATAAGCGCAATGAGTTTGCTGCTGAACACCTTGCTCCTTTCATCGAGTATGAAGCAGTATGCCCGGAAATGGCAATTGGACTGCCTGTGCCGCGTCCTGCTTTGCGTCTGGTAGCAACGGATGCTGGTACGACAGAGATGTGTTTCAGTCAGCGACAGGAAGACCCGGTAACTCAGGCGATGGAGGCGTTCTCTGAGAAAAAAATTGCCACTCTCCATCATCTTTGTGGTTATATTTTATGTGCCAAATCACCGAGCTGCGGCATGGAAAGAGTTCGGTTGTACCGGCCGGAAGACAACAGCAATCGCAAAGAGGGGGTCGGCCTGTTCGCGCGTGAACTGATGAAACAGATGCCCTGGCTCCCTGTCGAGGAAGATGGCAGGTTACATGATCCCGTTTTGCGCGAAAATTTTGTTGAGCGAATCTACACACTCCATGAATTTCATTCTCTATGGCGCAGCGGCCTGACACGGGGGAAACTCATTGAGTTTCACAGCCGTCATAAACTCTCTTTGCTGGCACATTGCCAGGCAGATTACCGTGCGATGGGACGCTTTGTTGCAGAAATAGATCAGTGGTCTTCCATTGAAGAGTTTGCTTTTGAGTACCGCCAAAAAATCATGGACTTAATGAAACAAAGGGCGACACGTAAGAACCATACAAACGTACTGATGCATGTACAGGGTTACTTCAGGCCCCAGCTCACCTCGAAACAGCGTCAGGAGTTGGCCAGTATTATCGATGATTATCGTCAGGGTTTACAGCCGTTGCTGGTGCCAATTGCTATGCTGAAACACTATATGTCTGAGTATCCGCATCCTTATCTGGCTGAGCAGCGCTATTTCAAGCCTTACCCGGAGACACTCCGTCTTCGTTATGGTCATTAATCTTAGCGGGAATTGCATGAAAACACATTTGGTTTGGTTTCGTCATGACCTGCGTAGTCATGATAATTACGCGCTGCATGCTGCATGCAGGGATTCCGGAGCTCGGGTAATCGCGCTGTATATTGCTACACCAAGACAGTGGCAGCAGCACAGTATGGCACCCCGTCAGGCATGGTTTATTCAGCAGCATGTGCAGGATTTACAAAAGACACTTGCAGAAAAACAGATAGTACTCACGGTATTGCAGTGTGATGATTTTGACGCTTCGGTGGATATGTTATCCCGGTATTGCCAGCAGGAGCATGTTGATCATCTTTATTATAATTACCAGTATGAAGTCAATGAGCGTCAGCGTGATGCGCAGGCTGAAAAGATCCTTGAACAGCAGGGGGTCACAGTACAGGGTTTTGATGACAGCGTGTTATCCCCGCCAGGCAGTGTTCTCACGGGTAATCGTGAAATGTATAAAGTCTTCACTCCATTCAGTAAAGCGCTGACCAAACGTTTACAAGAGCAATTACCCGAAATGGTTAAGGCTCCGGCAGTGCGTAATAGAGCGGCAGAACATCAAGCGGGGGCATTTGAAGATTTTGATTATCCGCTACAGGAAGTGAATGAGGAGCTGTTCCCGGTAGGTGAGGCCGCTGCGCTGCAGCGCTTGCGTCACTTTTGCCATGATGGGGTGGCAGATTATAAGCAACACCGTGATATTCCAGCTATTGATGGCACCAGCTTACTTTCTGCTTACCTGGCAATCGGAGTACTTTCCCCACGTCAATGTCTGTATCAGGTTTTAGATAACTATCCGGATGCGCTCGTTGATTCACCGGCGTTTGTCTGGATTAATGAGCTTTTCTGGCGTGAATTTTACCGCCATCTTTTGGTGGCCTGGCCTGATTTATGCCGGCATCAGCCGTTTGTCAGTTGGACACGCAATGTGAAATGGCGTGTAAATGCTGCCGGGTTTGATACCTGGAAAGCAGGAAAAACCGGGTTTCCTATTGTCGACGCAGCGATGAGACAACTTAATCACTCAGGCTGGATGCATAATCGTTTACGCATGATAGTGGCAAGTTTTCTGGTGAAAGATCTGTTGGTTGACTGGCGTGAAGGGGAGCAATATTTCATTTCACAGCTTGTGGATGGCGATTTGGCCGCCAACAATGGTGGCTGGCAGTGGGCTGCATCGACGGGGACAGACGCTGCTCCCTACTTTCGTATTTTCAATCCGACTACCCAGGGGGAGCGATTTGATCCCAAGGGTGAATTTATTAAAAAATGGCTGCCGGAACTGAAAGAGGTACCTGATGAAGCGATTCATCAGCCACAACGCTGGGCAGACAAACAGGGAAAGAAACTGGACTATCCGGATGAAATCGTTGAGCACAAGCTGGCAAGAAAAGAAGCCCTTTCCGCTTACGATGCAGCCAAAAAATAACTCTGTCATACCGTGATTAGAGATCAACCTATGGGTATGAACTGCAGTGATTTGCGCTACAATGCGTTTCAGCGTATTTCATCTAATCAGAAAGGTAGCCAAACATCTCTTTATGAACAATCAACAGTTGGAAGAACTCGTTAATCAGAAATTAAACACGCAGGGCTTCAGCGATTATGGGCCTAACGGTTTACAGGTGGAGGGGCGTAGTGACGTGCAGAAAATCGTCACAGGCGTCACGGCATGTCAGGCACTGCTTGATGAGGCTGTACGGGTTAATGCTGATGCGGTTATGGTTCATCACGGATATTTCTGGCGTAATGAACCTGCTGTGATTAAAGGGATGAAGCGTCATCGGTTAAAAACACTACTGGCTAACGATATCAATCTCTATGGCTGGCACCTGCCATTGGATGCGCATTCTGAGTTAGGCAACAACGCGCAGTTGGCCAAACTTTTTGGTATTGAGGTACAGGGTGAGGTGATGCAGTTGGTCCCCTGGGGGATTTTTCCACAGGCCTTAAGCGCTGATGAGCTCTCCGAACGCATCACCCGGCAACTTGGCAGGACACCGTTGCATAGCGGCGACAATGCGCCGAAGCAGATCAAAAAGATTGCCTGGTGCAGTGGTGGCGGACAAGGTTTTATTGATGCGGCCGCAGCAGCAGGGGTTGATGCTTTTATCAGTGGTGAAGTCTCTGAGCAGACAATCCACAGCGCTCGTGAGCAGGGGATCCACTTTTTTGCCGCAGGTCACCATGCCACCGAGCGAGCAGGCATCAAAGCGCTGGGGGAGTGGCTGGCTGCAACTTACCACTTCGATGTGACTTTCATTGATATAGATAATCCCGCCTGAATACCACCATGCTCTGTATTGAGGTTAAAAACCACCACCCGGGATGAATATTCTGAGGTGGTGCTTACTTTCCTGTTCAATTCTTTCTCCTTCTTAAGTGTAAATTTATCAGCTCACTCCCGGGCTGGTCATGCTTCTGGTTGACATCTACCTGATTTTTAAGCATAACTACTTCTCTTGAAAATATCACTCAGTCGGCACGTTAAGGGGTATATGTTGCAGGATAGTCGTTGTTACTGGTTAGGTGAGCGTGCCGTGGTGCTGGAGCTTGAACCTCCTGTGTCACTTAGCAATCAGCAGCGCATTTGGGGGCTTTGCGCCGCCTTACGTGAGTGCGAACAGGTAGAAGAAGTGGTTCCGGGGATGAACAATGTCACAGTGATACTGAATCAGCCGGCGTTGATGCCACAGGCGACTGACTGGTTATACTCCTGGTGGGAGAAAAGTGCTTCACTGGAGATGGAAAACCGCCAGATATCCCTTCCTGTCATTTATGGTGGTGTCGCCGGGCCTGATTTGCCTGAAGTTGCTGAGTATTGCCAGTTAACGCCGAGCCAGGTGGTTGAAGCACACAGTGCGGCAACTTACGTGGTCTATTTTATCGGGTTTCAGCCAGGTTTCCCTTACCTGGGTGGGCTTGATTCACGCTTGCACATGCCGCGCCGTGCTGAACCACGTCTTAGTGTACCCGCGGGTTCAGTTGGCATCGGCGGCAGCCAGACCGGGGTTTATCCTCTTGCTACCCCCGGAGGATGGCAACTTATCGGACAAACTTCCATTCCTCTTTTCACACCTCAGGGCGTCTCTCCTACGTATTTGCGTCCGGGAGATTCGGTCCGTTTTGTGCCGCAACCGGAGGGAGTATGTTAACGATTATACGAGCAGGGATGAGTACCACACTTCAGGATGCAGGCCGTGCTGGCTGGCGTCAGTTTGGTATTGGTCCAGGTGGAGCATTGGATAAATCCGCCATGCAAACGGCCAATTTACTGGTGGGAAATCAGCCTGATGATGCCGTACTGGAGATCACTTTTGGGCAGTTTTGTGCTGAATTTGGTCGGGACGGGTGGATTGCGCTGACCGGTGCTTGCTGCGACGCTGATATTGACGGGGTTACCGTGTGGACCGGGTGGCGTACTGCAGTAAAAAAAGGCCAGCGTTTGACGATGAAAATGCCCCGACGCGGTATGCGTAGCTATCTTGCGGTGGCCGGAGGATTTGATGTTGAGCCGGTATTGGGGTCATGCAGTACTGATACCAATGCACGCTTTGGCGGTATTAACGGACAAAAATTAGTAGACGGAGAGTCAATAGCACTCTTGCCGGCAACCCGGTTGTTTACTCGTCCGCTTGGTGTCAGACAACAACTTTTCGGGAATCGTATCCGTGCACTACCGGGCCCTGAGTATCATGAATTCAGCTATGAAAGTCAGCAGGCTTTCTGGCGTACTGCATGGCAACTGAATCAACAAAGCAACCGTATGGGTTACCGCCTTCAGGGGCGAGCTTTGGTGCGCACTGCAACACGAGACATGCTATCACACGGCCTGCTACCCGGTGTGGTTCAAGTGCCGCCAGCCGGACAGCCAATAGTCTTGATGGCCGATGCTCAAACGACAGGGGGCTACCCACGTATTGCTTGTGTTATTGAGGCAGATTTACATCATCTGGCTCAGATCCGTCTGGGTGATGCGGTACATTTTGTACATTGCACTGAGCATGATGCCCACAGAGCGATGCAACAACAACGTTGTGATCTGGAAAAAATTGCATGGGGAATTGCCGATGAAAGTCGATCTTAATGCGGATTTAGGTGAGGGGTGCGCTAATGATCGCGCACTATTACAGCTGGTTTCTTCTGCCAACATTGCCTGTGGGTTTCATGCAGGTGATGCGGCGACGATGTTACAAAGTGTGCGTTGGGCAAAAGAGTCTGGTGTCGCGATTGGCGCTCATCCTGCGTTCCCGGACCGGGAAAATTTTGGCCGCAGTGAGATGCACCTGCCACCAGAGATTGTTTATGCGCAGGTGCTCTATCAGGTGGGGGCTCTGAAAGCCATCGTCGAGAGCGAAGGCGCGAAACTGATGCATGTTAAGCCGCACGGTATGCTGTATAACCAGTCTGCCTATACTCCCGCTCTCGCAGAGGCGATTGCCAGAGCGGTGAAAGCGGTTGATCCCGCGCTGATTTTGGTCGGTCTGGCGAACAGTGTGTCGATTAAGATCGCGCGTGAATCAGGGCTGAGGGTGCGTGAAGAAGTTTTCGCTGACCGTTATTATCAGGACAATGGCGCACTGGTGCCTCGCACCGAGCCAAACGCTCTGATTGACAGCGACGAAAAAGCGATTGAACAAACACTGAATATGGTGACAAAAAGTCAGGTACAAAGTATTAATGGACACTGGGTGCCGGTTAATGCGCAATCAGTTTGTCTTCACGGTGATGGGCAGCATGCGCTGGATTTTGCGCGAGAGTTACGTCAGGCGTTCAGTAAACATCATATCGTTGTCACAGCCTGACAATTGCGGTTGTTTAAAAAAATAAATAATAATAATCCCCGCAGGGGGAGAGTTTGAGGGGAACGATGGATACAGTGGTTAACTTGTGGCCACTGGCAGGTATAGCGGCAATCATTATCGGTTTTTTATTACGTTTCAATCCGGTATTGGTGGTAATTATTTCCGGTCTGGTGACCGGAGTTGCAGCCAGTATGCCACTGGGCGATATTCTAGATAAGTTAGGGGGCGGTTTCCTTAACACCCGTAACTTGCCACTGATCTTACTTTTGCCACTGGCAGTGATCGGCATGCTCGAAAGACACGGATTGAAAGAGCGAGCTCAGTCGTGGATTGCACAGATTCGCACTGCAACGGCAGGACGTCTGCTGAATGTCTATCTGTTTGTCCGGGAAGTAAGTGCCGCAATGGGGCTCACCAGCCTCGGTGGGCATCCGCAAATGGTGCGTCCTTTGCTGGCTCCGATGGCGGAAGGGGCGACACAAAACCGTTACGGAGAGTTGCCGGTGGCTGTTCGTCATCGTTTGCGTGCAATGGCAGCGGCAACCGATAATGTAGGTCTTTTCTTTGGTGAAGACGTGTTTGTGGCCTTTGGTGCGATTATTTTTATGTATAACTTTATGCAAGAATCAGCCAACATTCACACTGAACCGCTACATATTGCGATGTGGGGAATTCCTACTGCGATTTGTGCCTTCATTATTCACGCTGCGCGCTTACGTCGTCTGGACAAGGTATTGGCCGCTGAACTGTCATCGCTCAACGCTGACGCGATCAAAGCAAAAGGAGGTCGCTAATGTTCCAGCAACAATATCTTTACTGGCTGGCAGGCGTCATTCTGCTGTGTGTTGCGGTCATGTCGTGGCGCGATAAAGGTAATCCACACCGCTTAACAACAGGCCTGTTTTGGGCGCTCTATGGCCTGGTTTTCCTTGTGGGTAACTGGGCTGTTGAACTGTTTGGCAGTCGAAATCTGAATATCACGGTTGGCGTCGTGGTCATCGTTATGGGGCTGATTGCGGGTTTCGGCGGCGTCCGCTTAGGCAGTTATCATCAGCGTACGGCTGAACAGCGTGAACAGAGCGCCAGTCGACTACGTAATAAGCTTTTTATCCCTGCTCTGGCGATACCTGTGGTAACGGTCATCGGTGTTTTGCTGTTGAATCAGTTTCCCGCCGTGAAGACATTATTATTTGGTGAGGGTAACCATCCCACACTGGTCACACTTTTCTCTATGACCATCGGTTGTGTGGCCGGTTGGGTGATTGCGCTGACCATGACACGTGAAACGCCAGCCCACTCTTTGCAAGAGACTCGCCGTCTGCTGGATTCAGTTGGCTGGGCCTTTATTTTGCCGCAAATTCTTGCAACTCTCGGTTTACTGTTTACCAGTGCAGGGGTGGGGAGTGCGGTATCTCATCTGACCGAAACTTATCTCGCGGTCGATAATCGTTTTATAGCCGTTGCCACTTATGCCCTGGGAATGGCGTTGTTAACGATGGTAATGGGTAATGCTTTTGTCGCATTTCCGATAGTGACCGCCGGTGTAGGTATCCCGGTTTTAATTTTGCAGCATCATGGTGATCCTGCGGTAATGGCGGCTATTGGTATGTTCTCGGGATATTGCGGTACATTGATGACGCCTATGGCGGCGAATTTCAATATTGTTCCGGCAGCATTGCTGGAACTACCCGACCGTAATGCTGTTATCAAAGCACAGATTCCAACAGGGGCATTGCTGTTGGTGGTTAATATCTTCCTGCTTTACTTCCTGATGTTCCGTTGAGGTGGTAATGAAAACAGTTCTGCTTACTGGTTTTTCGCCTTTCGGCGGGGAGAGTATCAACCCCTCGTGGCAAGCAGTCAGCCAGCTAAATAAACGTGAAATAGCCGGAGCTAGGGTGGTTGTTCAGGAGCTGCCGTGTGAGTTTGGTCGCTCGATAGAGATTTTGTGTGCAGAACTCGAAACTGTGCAACCGGATATAGTGATTACCGTTGGGCAGGCGGGTGGGCGTGCAGAGATCACCGTTGAACGTGTGGCAATCAACATTGATGATGCACGTATTGCCGATAATGCGGGGAACCAGCCAGTCGACCAACCGGTTCGTGCGGACGGACCCAGTGCCTATTTCACGACATTACCGTTGAAGAGCATAGTCCATGAGCTGTGTGACGCAGGGATTCCAGCTTCAGTATCACAGAGTGCCGGTACTTTTGTCTGTAATCACATCATGTATGGTTTACTTGACTATATCGCTGCACATCTGGCCGCGAAACAGATGCGTGGCGGTTTTATTCATATTCCTTATATGCCAGAACAGGCGGTTTACCATCCGGGAGTAGCCAGTATGTCTGTCTCACAAGTGGTGGCAGCACTTGAAATTGCTATTGCCGTGGCGGTGACAGTTGAAGAGGATATCTGTATAGAGGGTGGAGCGACGCACTGATGCGTCGTTACAGCATCAGATAAGAAAAACGCCACGTATTACGTGGCGTTTTTTGTGTGTTCAGTATCCCGTCAGTGCAACACAGTGAGCGTTTTTAACTCTCTGAACCTGATTTAAAATCACGGCGATTGTAGCCAGTATACAGCTGGCGTGGTCTGGCAATTTTTACACCACCGTCATGCATCTCTTTCCAATGCGCTATCCAGCCAACGGTTCTTGCCATAGCAAAAATGACAGTGAACATAGAGGACGGAATTTTCATTGCTTTCAGAATTAATCCGGAATAGAAATCAACATTTGGATAGAGTTTGCGCTCTATAAAGTAAGGATCATTCAGAGCGATATATTCCAGCTCCATAGCAACTTCCAGCAAGTTATCTTTCATCCCCAGTTCATTGAGCACTTCATGACAGGTTTCACGCATCACCGTTGCCCGGGGATCGTAATTTTTGTAGACACGGTGGCCAAATCCCATCAGACGGAAAGCATCATTTTTGTCTTTTGCCCGGCGGATAAACTCGGGAATATGTTCTACGGAACTGATCTCTTCGAGCATACGCAAGCAGGCTTCATTGGCTCCACCGTGAGCGGGGCCCCACAGCGAGGCTATCCCTGCGGCGATACAAGCGAAAGGGTTAGCGCCAGAAGAACCTGCAGTTCGGACGGTAGATGTTGACGCATTTTGCTCATGATCAGCGTGCAAGATAAGAATGCGATCCATAGCACGTTCCAGAATAGGGTTGACCACATACTGTTCGCAAGGCGTGGAAAACATCATGTGCAGGAAATTACTCGCATACGAAAGGTGGTTCTGCGGGTATGCAAAAGGTTGACCAATCGAATATTTATAACACATGGCGGCCAGCGTCGGCATTTTTGATAGCAGACGGAATGCGGCGATTTCGCGATGGCGTTCATCATTAACATCCATAGAATCATGGTAAAAAGCTGCAAGTGCACCGGTTACACCACACATGACTGCCATAGGATGAGAATCGCGCCGAAAACCACGTAGTAGCTGATGAATTTGTTCGTGAATCATCGTATGACGAGTCACTGTAGTGCTGAACTCGTCAAATTCTGCTTTGGTCGGCACTTCACCATTAAGTAATATATAACAAACTTCAAGGTAGTTCGAATGGCGTGCAAGCTGGTCAATGGGAAAACCACGATGCAGCAGAATACCTTCTTCACCATCAATGAAGGTGATTTGAGATTCACAGGATGCGGTAGAGGTGAAGCCAGGGTCGAAGGTAAAATAGCCTTTCGCGCCCAGCCCCCGGACATCGATTTCTTCCAGTCCACGGGTGCCTTTTAATATACTGAGCTCGATAAGATCTTCTCCGGGAAGAGTGAGCGTTGCCTTTTTTTCAGCCATCTACAGTCTCCTTTGCACCTCGTCTGATTAGTGATAGTCACCTGAAAGATCTTCGTTCCGGAAGAGAGACCCAGGTGTGTTTATTCAGTTGCCTGTTTATGACAATGTTACATAACTTGTTCCTCTGCGAAAGTCTCAGCCGTGAAAATTTATTCCACAGTGGTGCGTTTTCCCCGATAACTATCACTTTTAGTCATTTAAAATTCATCAGGAACAGACGATTTTGAGACACAGTTCACTTTTATGAATTAATTCAAGGGCAGCAGACTGGCATGAATTGTAATACCAATATGAAGAACCTATACTCCGGCCTATCGCAATGGTGAGTCATTCATCAAATAATAAAGCATTATCACCTGTATTTTCATTGTCTTGATACCGCTGATTTTCGTCAGCATATGGTGTTTTTTGAATGACAATGGAAAAGGGATTCCCGGATTGAAAAATAGTATAACTATATGGAATATCATGAAAAAACCAAGACCTGTAAATTTAAATCTCGCGACGATTCATTTTCCTGTTACTGCAATTGTTTCCATTCTGCATCGCGTATCCGGGGTCATTATGATGATCACCCTGGGCGCTTTTTTATGGCTACTTGGACTGTCATTATCATCCGCTGAAGGCTTTCAGCAAGCGGCCGAAATTGTTAAACATCTCTTTATAAAATTTTTATTGTGGGGAGTGCTAACTGCTCTGCTTTACCATATGGTCAGTGGCTGTCGACATTTACTCATGGATATCGGCTGGCTGGCAGAAACCCGCCAGAGTGGTCAGCGTTCTGCGTGGGGAGTACTGGTTTTAACTGTGATTCTCTCTGTAGGTGTTGCGGGGGTGATATGCTGAATCCTGTTTCTGCGTCAGCACTGGGACGAAATGGTATTCAGGACTGGATACTGCTGCGTGCCTCTGCAGTGGTCATTGCTATCTATATTCTCTACCTCTTCGGTTATCTCGCTTTGTCGGGTGAACAAACTTACCTCAGCTGGCATCTCTTTTTCACCTACACGACAACAAAGTTATTCACCTTACTGGCGCTGCTGGCTGTGTTGATTCATCTATGGATAGGAATGTGGCAGATTTTCACAGACTATGTGAAAAACAGCATGTTACGTCTTTTGTTACAGGGTTTAGTGGTGCTGGTGGCACTACTCTATTTTTTGTATGGCGCAATGTTGATGTGGGGGATGTAATGAGCTTACCCATCAGAGAGTTCGATGCAATTGTAATTGGTGCTGGTGGCGCAGGTATGCGTGCAGCACTACAAATTTCCCAGTCAGGGCAGCGTTGTGCATTGTTATCAAAAGTCTTTCCTACGCGCTCTCATACCGTCTCAGCCCAGGGGGGCATCACGGTTGCCCTGGGTAACAGTCATCAGGATGACTGGCAGTGGCATATGTATGACACGGTAAAAGGTTCCGACTATATCGGTGACCAGGATGCCATTGAGTATATGTGTGAAACAGGCCCTGCTGCGGTACTGGAACTTGAACATATGGGATTACCCTTTTCCCGGCAGGATGACGGTCGAATTTACCAGCGTCCTTTCGGCGGCCAGTCAAAAAATTTTGGCGGTGAGCAAGCGGCACGCACTGCGGCAGCGGCAGATCGCACCGGGCATGCGCTATTGCATACTTTGTATCAGCAAAATTTACGCAATAAAACCACACTGTTTTCTGAATGGTATGCACTTGACCTGGTGAAAAACGCTGATGGTGCGGTAGTGGGGTGTACTGCACTGAATATCGAAAACTGTGAGGTGGTTTACTTCAAAGCCCGGGCAACGATTCTGGCTACCGGAGGGGCGGGGCGTATTTACCAATCTACGACCAATGCGCATATCAATACCGGAGATGGTATAGGTATGGCACTGCGTGCTGGTGTCCCTGTTCAGGATATGGAAATGTGGCAGTTTCATCCCACCGGAATTGCAGGTGCTGGCGTTCTGGTGACAGAAGGCTGTCGTGGAGAGGGGGGATATTTGCTGAACAAGCATGGCGAACGCTTTATGGAACGCTATGCACCTAATGCAAAAGATTTGGCAGGTCGCGACGTTGTTGCTCGCGCCATGATGATCGAAATTCGTGAGGGGAGGGGCTGCGAGGGTCCCCTTGGTCCGCATCTCAAATTGAAACTGGATCATCTTGGCAGCAGTGTGCTTGAAGAGCGTTTGCCGGGTATCCTGGAGCTTTCGCGTACTTTTGCGCATGTTGATCCGGTAAAAGAGGCTATTCCGGTCATCCCTACCTGTCATTACATGATGGGGGGTATCCCGACCAAAATCAGCGGACAAGTGATTACACTCAATGCTCAGGGTGAAGAACAAATTGTACCCGGGTTTTTTGCTGTGGGCGAAGTGGCCTGTGTTTCTGTGCATGGTGCAAACAGATTAGGGGGGAATTCGCTGCTTGATCTGGTGGTATTTGGCAGGGCTGCCGGCGTCTATTTGCAGGCATCCTTGAGCGAGCAAGGCGAGCTTCGCGCTGCAACTGAGGATGATATTGAGGCGTCGCTGACACGTTTACAACGCTGGAATAATACGCGTGATGGCGAAGATCCGGCAGAATTACGTAAGGCCCTGCAGGCGTGTATGCAGCTCAATTTTTCTGTTTTCCGTGAAGGCGAAACAATGGCCGACGGGTTGAAAGCCTTGACGCTTTTACGTGAGCGTCTGAGACATGCTCGTCTTGATGATCACTCGGCGGATTTCAATACCCAGCGTATCGAGTGTCTCGAACTTGATAACCTGATGGAAACGGCTTACGCCACTGCAGTGGCAGCCAATTTCCGTACAGAAAGTCGGGGTGCCCATAGCAGACATGATTTTCCCGAGCGTGATGATGCACACTGGTTATGCCATAGCCTTTATTTGCCTGAAAGTGAAAGTATGGTGCGACGTGCGGTTAACATGGAGCCCAGACTGCGCGCTGCTTTTCCTCCTAAAGCCCGTACCTATTAGTCAGCGAGAGGACAACCATGAAACGCTTATTCTCTGTGTATCGCTACAATCCTGAAACAGACGCCAAACCCTACATGCAGACATACACTCTGGAACTGGAAACGGGCCGCGATATGATGTTGCTGGATGCGCTTATCTTGCTGAAAGAACAGGATCCTGGTCTTGCTTTCCGTCGCTCGTGTCGTGAAGGGGTGTGTGGTTCTGATGGAATGAATATTAATGGAAAAAACGGATTAGCCTGTATTACGCCTGTATCTTCATTGATAAAAGGCAACAAGCCTATCGTTATCAGACCATTACCTGGCCTGCCTGTGGTGCGTGACCTGGTGGTAGACATTGGGCAGTTTTACGCACAATATGAAAAAATAAAACCTTATCTATTGAATAACCCATCGTCGGCACCGGCACGTGAACACCTTCAAACACCAGAACAACGCAAAAAACTTGATGGTCTTTATGAGTGTATCCTTTGTGCGTGTTGTTCAACCTCATGTCCCTCTTTTTGGTGGAATCCTGATAAGTTTATCGGTCCCGCCGGGTTACTCACTGCCTGGCGTTTTATTGCCGATAACCGCGACACTGAAACCGATGCGCGTCTGGATGAGTTGGGTGATGCTTTTAGTGTGTTTCGTTGCCATAGCATCATGAATTGCGTCAGTGTTTGTCCTAAGGGGTTGAATCCAACGAAAGCGATTGGACACATTAAGTCGATGTTGCTGCAGCGCGGTGGTTAGTTATCTTAAAAAACCGTGAGTTTCTTTGCCGGTGTGACCTGTTAGCAGTTGACAGGTAGTGAGTGAACAACCGGATAACTTTTCGCCTGAATCAGACAGACGAACACTGCACAGTGAAACGAAATCTGTTAAATTTCATCAGATAAATGAGAAAGCTTGCACCACTACTTAAGGGATCACAATGCAGAACAGCGCGATGCAACCCTGGCTCGATTCTTCCTGGCTGGCCGGGGCGAATCAAACCTATATTGAACAACTGTACGAGGATTATTTAACGGATCCTGACAGTGTTGATGTCACCTGGCAGACGCTGTTCCGTCAGTTACCGGGTGGTGGTATGAAACCAGAGCAGCTTCACTCAGTCACAAGAGAATATTTTAAGCGTCTGGCAAAAGAGAATTCACGCTCAGGGGTTTCAGTCAGTGACCCTGATATGAATGCTAAACAAGTCAAAGTATTGCAGTTGATCAATGCGTTTCGTTTTCGCGGTCATCAACGCGCAAATCTCGATCCTCTCGGCCTCTGGCATCAGGAATCTGTTCCCGATTTGGATCCGGGTTTTCACGGTTTAACAGCCGATGATTTCAAAGAGACATTCAATGTCGGTTCTTTTGCTTTCGGCAAAGAAACCATGAAACTCGCCGATTTGTATGTGTTACTGGAGCAAACCTATTGCGGCTCTATCGGTGCTGAGTATATGCATATCACCGATACCGAAGAGAAACGCTGGATCCAACAGCGTCTGGAGTCAGTCGCTGGCAGAGATACGTTCAGTGATGCAGAAAAAAAAGAGTTTCTCTGGCAACTGACCGCAGCTGAAGGGCTTGAACGTTATCTGGGCGCGAAATTTCCGGGGGCTAAACGGTTTTCGCTTGAAGGCGGTGATGCGCTGATTACAATGCTGAATGAAATGGTTCGTCATGCGGCGAGCAACGGAATTCGCGAAATGGTGCTCGGAATGGCACACCGGGGGCGACTCAATGTTTTGATTAACGTTCTGGGCAAACAGCCGCAGGAGTTGTTTGACGAATTTGCCGGCAAGCATAAAGAGCAGCTGGGAACAGGCGATGTCAAATATCACATGGGGTTCTCTTCTGATGTAGAAACGGACGGGCAGCGTGTCCATCTGGCGTTGGCTTTTAATCCTTCACACCTTGAAATCGTCAGTCCGGTCGTGATGGGCTCGGTGCGTGCCAGATTGGATCGTCTCGATGACCCTGAGTCACATCAGGTACTGCCTATCACCATTCATGGTGATGCTGCAGTAACCGGACAGGGCGTAGTGCAGGAAACATTAAATATGTCACAGGCTCGTGGTTATCAGGTCGGTGGCACTGTGCGTATTGTGATCAACAATCAGATAGGGTTTACCACATCCAATCCCATAGATGCCCGGTCAACACAATATTGCACGGATATTGGTAAAATGGTGCTGGCACCTATTTTTCATGTCAACGCCGATGACCCGCAGGCGGTGGCTTTCGTCACTCGCCTGGCACTGGATTTTCGCAATACCTTCCGCCGTGACGTTTTTATTGATCTGGTCTGTTACCGTCGTCACGGTCATAACGAGGCCGATGAACCAGGTGCAACCCAGCCGCTGATGTATCAGCGGATAAGAAAACATCCAACTCCGCGAAAATTATATGCTGATCGTCTGGAACGCGAACAAATCGTGACGCTTGAAGAAGCAACTGAGATGATCAATCTGTATCGTGAGGCGCTTGATGGTGGGGAGTGTGTGGTTGAGGGCTGGCGGCCAATGAGTCTGCAGGCCTTCACCTGGACCCCTTATCTCAACCACGAATGGGATGAAGCATACCCCGATCGGGTCGAGCGACAGCGTCTGCAGGATTTGGCTCGTAAGATCAGCACTGTGCCTGAGTCTGTCGTGATGCATCCCCGGGTTGCGAAAATTTATCATAATCGTGCAGAGATGGCGGCGGGAGATAAGTTGTTTGACTGGGGCGGGGCTGAAAATCTGGCCTATGCAACGCTGGTTGATGAGGGGATAGCCTGTCGTTTATCAGGTGAAGATATGGGACGAGGTACTTTTTTTCATCGTCATGCTGTTATCCATAATCAGACCAATGGCTCGACCTGGACACCACTTCAACATGTACATCATGGGCAGGGCGCTTTTAATGTCTGGGATTCGGTGCTTTCAGAAGAAGCTGTACTGGCGTTTGAATACGGTTATGCCACAGCGGAGCCGAGGACACTGACTATCTGGGAAGCCCAGTTTGGTGATTTCGCAAATGGTGCGCAGGTTGTTATTGATCAGTTCATCAGCTCAGGCGAGCAGAAATGGGGACGTATGTGTGGTCTGGTGATGCTATTGCCTCATGGTTATGAAGGACAAGGGCCGGAACACTCATCTGCCCGGCTGGAGCGTTATCTCCAGTTATGCGCTGAACAAAATATGCAGGTGTGTATCCCTTCCACGCCAGCTCAGGTTTACCATATGCTGCGGCGTCAGGCCTTGAGAGGAATGCGGCGTCCTCTGGTTGTCATGTCGCCTAAATCACTACTGCGGCACCCGCTGGCGGTCTCTTCGCTGGATGAGTTGGCGGAGGGGACCTTTCAGGCTGCGATAGGTGAAATTGATGCTATTGATCCTGCAGGAGTGAAGCGTGTAGTGATGTGTTCCGGTAAAGTTTATTATGATTTGCTGGAAAAAAGACGTAAACGAGATCAACGTAATGTGGCGATTATTCGTATCGAGCAGCTCTATCCCTTCCCCTACCAGGCGGTAGAGCAAATTTTACAGGATTATGCTCATGTCCGTGACGTGGTCTGGTGCCAGGAAGAACCACTCAATCAGGGGGCATGGTACTGTAGTCAGCACCATTTCCAGACTGTTATTCCGAAAAATGCCGCTATACACTATGCCGGCCGGCCGGCGTCAGCTTCACCTGCAGTGGGTTACCTTTCTGTCCATCAGCAACAACAGAATGAGTTAATTGATAACGCGCTGAACGTAGATTAAATAAAGGATAAAGAATGAGTAGCGTAGATATTTTCGTTCCCGACCTGCCCGAGTCTGTTGCCGATGCCACCGTTGCTGTCTGGCACAAACAACCGGGTGATGCCGTTCATCGTGATGACATTATTGTCGAAATAGAAACCGATAAAGTTGTGCTTGAAGTACCGGCGATAACTGACGGTGTACTGGAAGCGATTCTTGAGCAGGAAGGCGCAACTGTACTCTCACGTCAGTTATTAGGGCGACTGACTGAAGGCAACAGCAGTGGCAAAGCGCAATCGGTGCGCGAAGAGGCATCAACACCGGCTCAGCGCCAGAGCGCATCCCTGACAGAAGAGAGCAGTGACGCACTGGGCCCGGCGATTCGTCGGTTGCTGGCCGAACATGCCATCGAACCAGGCAGTGTAAAAGGAACCGGTGTCGGTGGACGCTTGACTCGCGAAGATATTACCCGTTATCTCGCCACCAGGATGCCAGAGTCACCCTCCGAACCCGCACCATCATTGAATCAGAATCAATCTTTTTCGCTGCAGGGTCGCACCGAAAAACGCGTGCCGATGACTCGTCTGCGTAAGCGTGTGGCTGAACGTCTGCTGGAAGCTAAAAACAGCACGGCGATGCTGACCACATTTAATGAAGTCAATTTACAGCCAATCATGTCGTTGCGTGCCCAGTATGGCGAGGCATTTGATAAACGTCATGGTGTGCGTCTGGGGTTCATGTCTTTTTATCTGAAAGCTGTGGTTGAAGCACTCAAACGTTTTCCGGAGGTGAACGCCTCTATTGATGGTGACGATGTGGTTTATCACAACTACTTTGATATCAGTATTGCTGTTTCCACGCCGCGAGGTCTGGTTACGCCTGTGCTCAGGGATGTCGATACCCTGAGCATGAGTGACATTGAGAAAAAAATCAAAGAACTGGCAATTAAAGGTCGGGATGGCAAGCTCACGGTTGAAGAGTTGACTGGTGGTAATTTCACTGTCACTAACGGTGGTGTATTTGGATCGCTGATGTCGACACCGATAATCAATCCACCCCAGAGTGCGATATTGGGAATGCATGCTATAAAAGATCGCCCGATGGCAGTAGATGGCCAGGTGGTTATTTTGCCGATGATGTATCTGGCGCTCTCTTATGACCACCGTCTGATAGACGGTAAAGAGTCGGTAAGCTGTCTGGTGGCGATTAAAGACTTACTGGAAGATCCATCGCGCTTACTGCTTGATGTCTGACCTGTCGCTGATTGTCTTACCAGGTGAGTTTGCCTGACAACAGTGAGTGTTTTTCTGACCAGAGAGGGAAATGGCCTTATGAATTTACATGAATATCAGGCAAAACAACTGTTTGTCAGATATGGACTTCCTACTACAGAGGGATATGTCTGTCAGACTGTGACCGAAGCGCTGGAAGCAGCAGCTAAACTAGGCGCAGCGCCATGGGTCGTTAAATGTCAGGTGCATGCCGGCGGACGAGGTAAAGCGGGGGGCGTCAGTGTTGTCAGTGATGCGGATGAGCTTCGTCACTTTGCTGAAAAATGGCTCGGTAAACGTCTGGTAACCCACCAAACGGATGCTAAAGGACAACCGGTCAATCAGTTATTGGTCGAGGCGGTAACAACAATCGAGCAAGAATTGTATCTTGGTGCTGTCATTGACCGGAGTAGCCAGCGTGTGGTCTTTATGGCTTCAACTGCTGGTGGAATGGATATCGAAACAGTTGCTGAGCAATCACCAGAAAAAATTCATAAAGTTGCGCTGGACCCTCTCACCGGCCCTCAGCCCTTTCAGGGGCGACAACTTGCCGCCAGCCTCGGATACAGTGGAAAACAACTTATTGCCTTCAGTCACCTTTTTATGCAGATGGCTAAAATGTTTCTCGAGTGTGATCTGGCACTGATTGAGGTCAATCCTCTGGTCGTTACAGCGCAGGGTGACCTGATGTGCCTGGATGGCAAAATAAACATCGATAGCAACGCACTGTTTCGCCAGCCAGAACTACGGGCAATGCAGGATTTCAGTCAGGATGATGCACGTGAGGCTGAGGCGAGCCGCAATGAGCTTAATTATATCGCACTGGAAGGTAATATTGGCTGTATGGTCAATGGTGCTGGTCTTGCGATGGGAACGATGGATATCGTCAAACTCCACGGCGGCAAACCGGCAAACTTTCTTGATGTTGGTGGTGGTGCTACGCGTGAGCGTGTGAGTGAAGCCTTTAAGTTAATCCTGTCTGATGCGGCAGTAGATGCAGTATTTGTGAACATCTTCGGTGGTATTGTGCGTTGTGATTTGATTGCAGAAGGTATTATCGGCGCCGTGGAAGAAGTGGGTGTGAAGGTGCCTGTCGTCGTCAGGCTTGAAGGTAATCATGCTGAGGCAGGTGCGGCAAAACTGGCGGAAAGTGGCCTCAATATTATTGCTGAGAATGGTTTGAATGAAGCTGCCCGTCGAGTGGTTATCGCTGCAGGAGGTCTGTAATGTCGATTCTTATTGATCAAAAAACCAGAGTGATATGCCAGGGCGTAACGGGCGGGCAGGGCACATTTCATACTGAACAGGCGCTGGCATACGGTACTCAGGTTGTCGCCGGAGTCACACCAGGCAAAGGGGGAACGACTCATCTGGGGCTGCCTGTATTCAATACGGTACATGAGGCTGTTTTGGCTACCGGAGCAACTGCATCAGTAATTTATGTACCCGCTCCATTTTGTAAAGACAGCATACTGGAGGCCATAGCGGGCGGTATCAAGCTGATTGTAACCATCACTGAAGGAATACCCACTCTCGATATGTTAATCATTAAGCAAAAACTGACAGAGAGTGGCGTGAGGATGATAGGCCCTAACTGCCCTGGTATCATTACACCAGGCGAGTGCAAAATAGGTATTATGCCTGGTCATATCCATTTGCCGGGGTGCGTGGGTATTGTCTCGCGCTCGGGCACACTGACCTATGAAGCCGTGAAGCAAACTACAGATATAGGTTACGGACAGTCTACTTGTGTCGGTATCGGTGGTGATCCGATTCCAGGTTCGACCTTTATTGATATGTTACAGTTATTTGAAGCTGATCCGCAGACCGAAGCGATTGTGATGATTGGAGAAATCGGAGGCAGCGCCGAAGAAGAGGCAGCTGAATATATCAGACTTCATGTGACAAAACCGGTTGTCAGTTATATAGCCGGAGTCACTGCGCCAAAAGGGAAGAGAATGGGGCATGCTGGTGCCATTATCTCGGGTGGTAAGGGAACAGCTGATGAAAAATATGCCGCTTTGGAACAGGCTGGTGTCATCACTGTTAAGAGCCTTGCCGGGATAGGCGAAGCGCTGAAAAAAGTCTTACCTCGGTAACTATCAAATAACCTCTTTCATTATTAAGCCGCCTCTGACGGCTTTTTTAATCTCGCCATTGTGCACTGATCCCGTCAGATTTCCTTATGCTTTTGGCAATGCTTTTTGTTTTTATTTAACAAAAAAAATTACAAATAAAACCTTTTTTGTTAACTTTTCTATTATTGCATTGATCCAGATCAGGGAATATTTAATTAAATGATTCTCTTTTACTTTTCTAACTTGAATTTTAAGTCTGCAGATCTGCTCTGGCGAAAAATAATACAAAAGCACATTTTAAGTAAAAATTGATATAGACCCGGAAATCGTGATTTTCATAGAAATCTAGTTCACCATCAGCCTATTAGGGCGTAGAATACCGCCGATATTAGCTTTGATATTGTCAAATTGAAAAAAACATACCTGTCAATGATAATTATTACCATTATTGAAACACACTTTTTTATTTAAGTTACTGGCCCTGACCAGCAGTGTCTATGTTGTGTCAGAATTCTCATACGAGGAGCAAGGAGTCAAGAATGTTTGATATTGTCGAACTGTCACGATTGCAGTTTGCTCTGACGGCGATGTACCACTTCCTGTTTGTGCCACTGACGCTGGGGATGGCGTTTTTACTGGCAATCATGGAAACGGTTTATGTGTTGTCTGGTAAACAAATCTATAAAGATATGACGAAGTTTTGGGGGAAGTTATTTGCGATTAACTTTGCTCTTGGTGTTGCAACCGGTCTGACGATGGAGTTCCAGTTTGGGACTAACTGGTCTTACTATTCGCACTACGTTGGTGACATTTTTGGTGCACCGCTGGCCATTGAAGGGCTGATGGCATTCTTCCTTGAGTCAACCTTTGTAGGCTTGTTCTTTTTCGGCTGGGATCGCCTGAGCAAAGTACAGCATATGGCGGTGACATGGTTAGTGGCACTTGGCTCGAATTTGTCTGCATTGTGGATATTGGTGGCAAATGGCTGGATGCAAAATCCGGTAGCGGCTGATTTCAATTTTGAAACCATGCGCATGGAGATGCTGAGCTTCTCTGAACTGGTGCTGAACCCGGTTGCTCAGGTGAAATTTGTACATACAGTTGCAGCAGGTTATACCTGTGGTGCCATGTTTATTCTTGGCATCAGTGCCTATTATCTCTTACGTGGTCGCGACACAGCATTTGCAAAACGCTCTTTTGCGATCGCGGCGAGTTTCGGTATGGCGGCCATTCTGTCAGTTATTGTCCTTGGAGATGAGTCTGGCTATGAAATTGGTGATGTGCAAAAAACCAAGTTAGCGGCCATCGAAGCGGAATGGGAAACACAACCTGCGCCTGCGTCATTCACCTTATTTGGTATCCCGGGTCAGGAAACTCAGGAAAACCGTTACAGTATCCAGATTCCATGGGCCTTAGGATTGATTGCGACCCGTTCGCTGGATAAAGAAGTTACTGGTCTCAAGGAGCTGATGGTACAGCATGAGGTTCGTATCCGTAACGGAATGGAAGCTTATCAGCTGCTTGAGTCACTGCGAAGTGGCGACAAAAATCCTGCTGTGCGAAGTGCCTTTGACAGCGTGAAACATGATCTGGGTTATGGTTTATTACTAAAACGTTATACGCCTAATGTCAGTGATGCCACTGAAGCACAGATTCAACAGGCAACGAAAGATTCCATACCTCGTGTTGCGCCACTCTACTTCGCGTTCCGTATTATGGTTGCCTGTGGCGGATTGATGTTGCTGATCATTGGCTTCGCGTTTATCAGTGTATTACGTAATCGTATTGGCAAGAGTAATTTCCTGTTGAAGTGTGCTCTGTATGGTATCCCATTGCCGTGGATCGCTATTGAATCAGGCTGGTTTGTTGCAGAATATGGACGCCAGCCCTGGGCGATAGGTGAGGTGCTTCCTACTGCTGTAGCGAACTCTTCACTCACCGTCGGCGATTTATTGTTCTCTATGATATTGATTTGTGGGCTCTATACTCTTTTCCTTGTGGCGGAAATTTATCTGATGTTCAAATTTGCACGCCTTGGGCCAAGTAGTCTGAAAACCGGTCGCTATCATTTTGAACAGAGCACAGCTACGCCATCAGGACACTAAGACAGGAGTATTGAAATGATCACATATGAACTTTTGCGATTCGTCTGGTGGGTGCTGATTGGCTTACTCTTGATTGGGTTTGCAATCACTGACGGCTTTGATATGGGTGTGGGGATGCTGTCGAGGATCATCGGACGCACCGATACCGATCGGCGCATTATGATCAACAGTATTGCTCCGCACTGGGATGGTAATCAGGTGTGGCTGATTACCGCAGGGGGAGCGATCTTTGCGGCCTGGCCCACTGTCTATGCCGCTGCGTTTTCAGGCTTTTACGTGGCGATGATTTTGGTTTTGGCTTCACTGTTCTTCCGTCCGGTCGGGTTTGATTATCGTTCTAAAATTGAGGATATGCGCTGGCGTGGTATGTGGGACTGGGGCATCTTTATCGGTAGCTTTGTGCCGCCGTTGGTTATTGGTGTAGCTTTCGGTAACCTGTTGCAAGGCGTTCCCTTCCATATGGATGAGTTCTCTCGTCTGTTTTACACCGGTAACTTCTTCCAATTGCTGAATCCGTTTGCGTTGCTGGCGGGTGTTGTCAGTCTGACAATGATCCTCGCACAAGGGGCTACCTACCTGCAGATGCGAACAGTAGGAGAGTTGGCGTTGCGGGCACGCAGCGCAGCACAAATTGCTTCTCTGGTGATGCTGGTTTGTTTCGTGCTTGCTGGTGTATGGGTGGTATACGGTATAGAAGGGTACGTCGTCACCTCAGTGCTTGATCACAATGGTCCATCTAACCCGGCATTAAAAACGGTAGCTCGCGAAGCCGGTGCATGGATGAGTAATTACCACAGTTATCCTGTGCTTTGGTCGATCCCGGTATTGGGCGTGGTATGTCCTTTGCTGACCATTCTGTGTTCCCGGTTGCAGAGAGGTGCGTGGGCGTTTCTCTTTTCATCACTGACGATGGCTTGCGTTATCCTGACTGCCGGAGTAGCGATGTTCCCATTTATTATGCCATCCAGCACCGTACCTCAGCTGAGTCTGACAATGTGGGATGCATCATCCAGTCTGCTGACACTGAAAACGATGACAGTGGCTGCGATCATTTTTGTGCCAATTGTGCTTAGTTATACAATCTGGTGTTACTACAAAATGTTCGGACGTATTACTAAAGAACAGATTGAAAGCAACACGCACTCTCTCTACTGAATTAAAGGAGCAATTTTATGTGGTACTTCGCCTGGATACTTGGCACATTGCTTGCCTGTGCCTTCGGCATTATTACTGCTCTGGCAATTGAGCAGGTAGAGCGCACTGAAGCTGAAAAAGAAAAACAGTGATGGCGACGTTAATTCGACAGTTATATCAAATGATGGATAAGCGCCCGCTGAGGGCGCTTTCACTGGTGATGGCTTTGTTACTCGCTGGATGTATGTTTTGGGAGCCACGTCGTTTCGCAGCTAACAGCAGTGATCTTGCTGTCTGGCAAGGCTTGTTATTGATGTGGGCTGTCTGCGCTGGAGTCATTCATGGTGTGGGATTTCGTCCGCAACGGTTACGTTGGCAAGCTTTCTTTTCTCCGCTCCCCGCAAACTGCCTGCTGATTTTGGGCTTGTTTTTTTTCTTCTTGTAATCACATCGGACTGCTATCTGGTCCGATTTCGTCATTATTCCTCATTCTTATCCCGTTCATAGCGATACTTTTCCGTCAATTTTTGTCTAAAAATATTGTCTTATTGTTAAAGATGTTTCAGCACGATAATTATTTTATCTCACTCTTGTCAGGCCATTCCCAAGGTGTAATCTCTTGCGTATAGTAGCTGGCTTAAAGGCGATGCCGGGATGTAGACGTGAGTACAAAGTTATTTAAATGGCCCGTAAGGGTTTATTATGAAGATACGGATGCGGGTGGAGTCGTCTATCATGCCAGTTACGTGGCGTTTTATGAGCGTGCACGTACTGAAATGTTGCGACATTACCATTTCAATCAGCAGGCCTTACTGGGTCAGCAAATCGCTTTTGTTGTGCGTCGTATGACCGTTGATTATCTTGCAGCTGCACGTCTTGATGACTTGCTTGAGGTGCAGAGTGAAGTGAGCGAAATGAGCAGAACGACCATGACGTTTGTGCAACGTATTGTTAATGAGCAGGGGCGAACACTAAATGAAGCTACTGTGTTGATCGCCTGTATCAATCCATCCCTGATGAAGCCTGTCGCGCTTCCAGAGTCAATTGTCGCGGAGTTTAAGTAGTGACTGACATGAATATTCTTGATTTGTTCCTGAAGGCCAGCCTTCTGGTTAAACTTATCATGCTAATTTTGATTGGTTTTTCAATTGCATCCTGGGCAATTATTATTCAGAGAACCCGTGTTCTGAACACTGCCCAGCGTGAAGCTGAATCATTTGAAGACAAGTTTTGGTCCGGTGTTGAGCTTTCGCGGCTCTACCAGGAGAGTCAGGCCAGGCGTGACGAGTTGGCAGGAACGGAGCAAATTTTCTACGCGGGATTTAAAGAGTTTGCCCGGTTGCATCGGGCAAACAGCCACGCGCCGGCAGCTGTCGTTGAAGGTGCGATCAGGGCAATGCGAATCTCGATGAACCGTGAACTGGAAGCACTGGAAAATAATATCCCCTTCCTTGGCACCGTCGGCTCTATCAGTCCCTATATCGGGCTATTCGGTACTGTGTGGGGCATCATGCATGCTTTTATCGCACTAGGAGCGGTGAAGCAGGCAACATTACAGATGGTGGCTCCGGGGATTGCGGAAGCGTTGATTGCAACGGCCATTGGCTTGTTTGCGGCAATCCCTGCGGTAATGGCTTATAACCTTCTTAATCAGCGGGTTAATAAGCTCGAACAAAATTACGATAACTTTATGGAAGAGTTTACGGCTATTTTACATCGCCAGGCGTTCTCAATTGAGAACAACAAACAGTAAAGGGTGCGGAGAGGTCTATGGCCAGAGCAGGTGGTCGCGGGCGTCGCGACCTGAAATCTGAAATCAATATTGTCCCCTTACTCGATGTGTTGTTGGTGCTGTTGCTGATTTTTATGGCAACGGCTCCCATCATCACACAAAGTGTTGAAGTGAACTTACCCGATGCGACAGACTCCAAAACGGTCGCCACTAATGACAACCCCCCGGTGATTGTTGAAGTAGCCGGTGTTGGGGAATATAGCCTGGTGGTTGATCGTGATCGTATGTCGCAATTACCGCCAGAACAAATCATCGCTGAGGTTCAGCGTCGCCTTCAGGAAAATCCGAAAACGGTTTTCCTTATTGGGGGGGCAAAGGAAGTGCCTTATGATGAGATTATCAAGGCGTTGAACTTGCTTCATCAGGCTGGTGTAAAATCCGTTGGCTTAATGACGCAGCCGATCTAACTGTCAAACGTTTTGGGAACTGAGTGTGTCAAAGGTAGCAGAGCAGAACGATAAATTAAAACGCGCGATAGTCATATCGGTGGTCCTGCACATCCTTTTGATTGGTATATTGATATGGAGCTCATTTGATCAGCATATTGATGCCAGTAGCGGTGGTGGTGGTAGTGACATTGATGCGGTAATGGTTGATCCGGGTGTGGTAGTCGAGCAGTACAACCGCCAGCAGAATCAGCAAAGCGATAGCCAGCGTGCCGAAGAGATGCGACAAAGGCAAGCCCGGCAACAGGAAGAAGAGTTAAAGCAGAAGCAAGCGGCAGAACTTCAGCGTTTGAAAACGCTGGAAAAAGAACGCATCCAGGCGGAGCAGGATGCCCGTCAGCAGGCTGCTGAACAGAAAAAAGCGCAGGAAGCAGCAGCAAAAGCACAACAGCAACAGCAACAGCAACAGGCAGAGGAAGCTGCTGCCAAGGCTAAGGCAGAAGCAAAAGCGCAACAGGAAGCACAGCAGAAAGCCGCAGAGGAAGCGAAACAGCAAGCGGCAGAAGGGGCTAAAGCAAAACAAGTAGCAGAAGCTAAAGCTGCCGCAGAAGCTAAAGCGGCTGAGCAGGCCGCAAAAGAGAAAGCGGCAGCAGATGAGAAAGCGAAAGCTGCCGCTGAAGCGGCTAAAGAAAAAGCAATGGCAGATGCTAAAGCAAAAGCCGAAGCCAAAGCCCAGGCGAAAGCTAAAGCCGCAGAAGCCGCGAAACAGAGTAATGCTGTTGATGATCTGTTGGGCGGGTTAACCTCACAGGATAACGCCCCTAAACCTGGAAAAAATTCTGCAGCCGCAGGGACGGGGAATCAGGCGAAAGCGGGGGCTTCTGGTACAGCAATCAATAGTTATCTTGGTCAGGTGCAAGGTGCTATACAAAGTAAGTTCTATGATGCGGATACATTCAAAGGTAAAACCTGCGCTCTGCGCATCAAACTTGCTCCAGACGGTTTATTGGTTTCAGTTGTACAGGTAGGAGGCGATCCGGCATTGTGCCAGGCTGCAATTAATGCAGCGAGAATGGCTCGTATTCCTAAACCCCCTAGTACAGATGTTTATCAGGCAGTAAAAGAAGCGACACTGGATTTTAAACCTTAATAAATCAATCGTTGTGATATTTGTCGTTATACGGTTCGGATAAACGGAACGTTGGACGTTTAACCACTATTTACCATGAACGATGCGTTCTAAAGGAAGAAAAGATGAAGCTGGCATTTCGTGTTGTAGTGAGTCTGTTAATGCTGTTTACCGCGATGGCGCACGCGGAAGTGCGTATCGAAATTACTCAGGGTGTCAATACCGCACGTCCAATTGGTGTCGTTCCATTTCAGTGGATGGGGAGCGGTGCCGCTCCTGAAGATTTAGGGGGGATTGTGGCGGCAGACTTGCGTAACAGTGGCAAGTTTAATCCATTGGATCGCACACGTTTACCGCAGCAACCTACTACTCCTTCAGAGGTACAGCCAGCGGCCTGGACTGCACTGGGGATTGATGCGGTTGTGGTGGGGCAAGTGCAACCTGGTGCAAACGGCAATTACCTGGTTTCATATCAGTTAGTCGATACCTCTGCTAATCCTGGCACTGTACTTGCGCAGAACCAATATAAAGTCAATAAGCAGTGGCTGCGTTACTCTGCTCATACTGCCAGCGATGAAGTTTTTGAGAAGCTGACCGGAATTAAAGGTGCCTTCCGCACGCGTATTGCTTATGTCGCTCAGACTAACGGCGGTCAGTTTCCTTATGAGCTACGTGTCTCGGATTATGATGGCTACAATCAGTTTGTCGTCCACCGCTCACCGCAACCTCTGATGTCACCCGCCTGGTCTAAAGATGGCAGTAAACTGGCTTATGTGACTTTCGAAAGTGGTAAATCTGCACTGGTTATTCAGACGTTGGCCAACGGTGCTATTCGTCAGGTGGCTTCATTCCCACGTCATAATGGTGCCCCGGCATTTTCACCTGATGGTTCTAAACTGGCATTTGCGCTTTCTAAAACTGGCAGCCTGAATCTTTATGTGATGGACCTCGCCTCAGGACAGATCTCGCAGGTCACAAGCGGACGTTATAATAGCACTGAACCTTCCTGGTTCCCTGATGGGCAAAATCTGGCCTATACCTCTGACCAGGCAGGCAGACCACAAATTTATAAAATTAATGTTTCTGGTGGTACAGCACAGCGACTGACATGGGAAGGCGCCCAAAATCAGGATGCAGATGTGAGTGCTGACGGAAAATCGATGGTGATGATCAGTACCAACAGTGGTGCACAGCATGTCACCCGACAGGATCTGGAGACGGGGGCCGTTCAGCAGTTGACGGACACCTTCCTGGATGAAACGCCAAGCATGGCACCTAACGGCACGATGGTAATCTATAGCTCCACTCAGGGGATGGGTTCTGTATTGCAGCTTGTGTCAACAGATGGTCGTTTCAAAGCGCGTCTTCCGGCAACTGATGGTCAGGTAAAATTCCCTGCCTGGTCGCCGTATTTATAAATCCATAGTGTCAACAATAATAGGATTATAGCAATGCAACTGAACAAAGTGCTGAAAGGTTTAATGCTGGCACTGCCAGTGATCGCTGTTGCGGCATGTAGCTCGCACAAAAACAATAATAACGACCAGTCTTATGGTTCAGGTGATGGTAGCTCTGGTGTTATGACCAACGGCAACTACTCATCTGATGAGCAGGCTCGTTTGCAGATGCAGGAATTGCAGAGAAATAACATTGTTTATTTCGGTCTGGACAAATACGATATCCAATCTGATTTTGCACAGATGCTTGATGCTCATGCGACATTCCTGCGCAATAACCCATCTTACAAAGTGACTGTTGAGGGGCATGCCGATGAGCGTGGTACGCCTGAATACAACATCGCACTGGGTGAGCGTCGTGCCAATGCAGTGAAAATGTACCTGCAGGGTAAAGGTGTGGCAGATGATCAGGTTTCTATCGTGTCATACGGTAAAGAAAAACCTGCTGTACTGGGACACGATGAGGCTGCTTATGCCAAAAACCGTCGTGCCGTTCTGGTCTACTAAGAGAATCATATGATTAGTAACTTCAGATTAGCAACATTGACTCTGTCGTTACTGATTGGCGTAGCGGCCCCCTGGGCCGCTAATGCCCAGGCTCCAATCAGTAACGTGGGCGGAGGCTCGATAGATGATCGGGTCACCACTCTAGAGCGTATTTCAACAGCACAGGCGCAGTTGCTTCAACAAGTACAACAGCAATTATCCGATACTCAGTCGGATATTGATACTTTGCGGGGGCAAATTCAGGAAAATCAATATCAATTAAATCAGTTGACTGAGAGACAAAAAAATCTTTATCAACAAATTGATACTCTGAGCAGTAGTGCGCCTGCAGCAAACAGTGCTACACCTGCAACCGGTAATTCACAGAGTACAGCCACTGCTGCCCCTGCCGCTGCGGTGTCAGATAGCAGCACCAGTGCACCAGTACAGAGTGGTGATGCCAATACTGATTATAATACTGCTGTTGCATTAGTGCTTGAAAAGAAACAGAACGAGCAAGCAATTTCTGCATTTCAGGCATTTGTTACTAAATACCCCGATTCCACTTACCAGCCTAACGCAAATTACTGGCTTGGACAGTTGAATTACAATAAGGGGAAAAAAGATGATGCAGCATTCTATTTCGCCACAGTAGTAAAAAAATACCCAAAATCGCCTAAAAGTCCGGATGCTTTATATAAAGTAGGTATCATCATGCAGGAAAAGGGGGATACCACCAAAGCGAAAGCGGTCTATCAACAGGTAATCAGGCAATATCCTGAAAGTGAAGCCGCGAAAAACGCGCAAAAACGTCTGACCGGGGTTTGAGGGAAAACTGCACTTATCGTGTGATTTATGCACCATACGCATGAAAGGTAAGCAGTTGAGTCGTTAGGGTGTAAATAGTGGTTGCGCCCTGACGCTAAATCAGTATTATATCCCGCCGTTGCAGGGGATATGTGGTTGTTCCTCAGTCCGTCTTTGTGCGGGTCGTTAGCTCAGTTGGTAGAGCAGTTGACTTTTAATCAATTGGTCGCAGGTTCGAATCCTGCACGACCCACCACTTATATTATTATTTTATACCGCATTGCGGGTCGTTAGCTCAGTTGGTAGAGCAGTTGACTTTTAATCAATTGGTCGCAGGTTCGAATCCTGCACGACCCACCACTTATATTGTTATTTTATACCGCATTGCGGGTCGTTAGCTCAGTTGGTAGAGCAGTTGACTTTTAATCAATTGGTCGCAGGTTCGAATCCTGCACGACCCACCATCTTTGATCTTCTCACTGTTGATATTTTCTTCTATAGCTCGTGACACTGTTCCTGTCCGCAGTGATAATCACACACATTGTGTAATGTGTGACGAGAATTATGCCATGGATTATTTTTTTAAAATGATCGCTTCTCCTGTGGGAGAGCTGACGTTGATTGCCAGTGAAGAGGGCATAGCTGCTGTATTGTGGGAAAATGAAAACCCTTCACGTATTCGGTTAAAAGCCAATGAACTGGCGAATGATTTTCCGTTATTACGTGATGCGGAAAAACAGTTAGGTGAATATTTCACAGGTCAGCGAACACAATTTTCGCTCAAACTCGCACCAGAAGGGACTGTTTTTCAGCGTTCAGTCTGGCAGGTACTGCAGCAAATCCCCTATGGCGAAACTCGTAGCTATCAGCAGGTTGCTGCGCTGGCCGGATACCCTCGTGCGGTCAGAGCAGTCGGGGCGGCCAATGGCAGGAATCCACTTTCAATTCTCGTGCCCTGCCATCGTGTAATCGGCGCCAACGGTAAACTGACCGGTTTTGCTGGTGGATTGGAGACGAAAGCTTTTTTACTCGACCTTGAATCTGGCCGTCACTGTTTTCACATCTGATCAACAATGAATTGCTGACAACTTTTTCATTGCCCTTATTCGTTTAGCATGAAAAACAAATAATGCAAATATTGAATTTTCCTGCTTGATTGGTATCATTTTGTTTAGCATAAAAAACAAAATTCCGTTATGCTGACCTAAACCTGTTAGACTTTCATTTAGTGGTCAATATTGCGAAAAATAACAAGGCAAGGGTACTAACAGGGGAGCATTGCTCTGCAGTTAATACAAGAATCCAGCGTTTAAATGTCTGGAACTTACTTTTTGCCTTTGTATTCCGATGTCGGGTCATATCATAAGCCCGAACAGGTATTGATGGCGGGGCTTTTGTAGTGCTTTGCTCAGGCTAAAGGTTTGCAGCACCGAGAGGCGAAACGGCAATTTAAATTGGCAGAGAATCGCTGAAAGCGGTAACTGAGAGTTAATTACATATGACAGGCATCATCTTCAATAATTGTTGTCACTATCTCACCTAGAGTCACCTGATAAGGGAAGTAAAATGGAGTTTTTTAGCACAAATAATCTGATAGTTCACATTCCTCTTGGCTCTGGTGGTTATGACCTCTCATGGATCGAGGCTATCGGTACCCTGGCTGGGTTGCTCTGTATCTGGTTGGCCAGCAGAGAAAAAATAATTAACTATCTGTTTGGTATCATTAATGTCATTCTGTTTGCTGTTATCTTTTTTCAGATACAGCTCTATTCGAGCCTGCTTCTCCAGCTCTTCTTTCTGGTTGCTAATGTCTACGGTTGGTATGCATGGAGCCGTCAGACCGAAGATAACCAGCGCGTACTGCATATTCGCTGGATGACTCCTGCAGCATTGATTCGCTGGGTTTTGTTTGCGCTGGTGGCTATTGCCCTGATGACCTGTTTCATCGATCCTGTCTTTGCTTTCCTGACAAAGATTAGCATCACACTGATCAATCAATTTGGTTTTTCCCTGATGATGCCGGATTTGCAACCTGATGCGTTCCCATTCTGGGATGCCTGCCTGCTGGTACTGTCGGTGATCGCCATGATACTGATGACACGCAAGTATGTAGAAAACTGGATATTATGGGTGATAATTAATGTAATAAGCGTAATGATCTTTACCCGTCAGGGAGTCTATGCCATGGCATTGGAATATACCCTGTTAACACTGATTGCACTCAATGGTGTCCGTTTATGGATAAAAAGTGCGCAAAAAGACAATTGAACCATAAACCGGTATCTGGTCTGAATAAGTAGTCACTCTGTTTTTGCACCCAGCGTCAGCCATGCCGGGTGCATAAGAGCATCAATGCCGATGTGATGGAGTGGACGAGATAAGCTGACACTGTTGTGCCTCGCACGGATGCGACTCTATCTGTACAGTGGCATGCTGAATATTGTAATGCTGATAAAGAAAAGCATGTATCTGTTGTAACAGGAGATCATGATTTTCTGCACTATCAATTTCTGCGTGCAGGGTAATCAGTGGTTGTTCACCTACCTGCCATAAATGAATGTGATGCAACTTCCTGATTTCAGGCAGTGCGCTCTTGAGTGAGCGTGTGAGTTGTTCAATATCTATACCAACAGGTACTCCTTCAAGTAACTCGCGAAGACTCTCTTTGAGCAGCCCCCATGCGCTACGCAAAATCAGAAGGCACACCAATATGGATAAAATAGGATCGATAGGTGTCCAGCCTGTGAACATAATAATCAGCGCCGCTGCAATAGCGCCGACAAAGCCCAGTAAATCAGCTGACACGTGCAAAGCTGTCGCACGGACATTGAGATTTTTATCCCCTTCACCCTGACGCAGAAGCCACAATGAAACAAGGTTGGCGATAAGTCCGGCAAATGCGATCGCCAACATTACTTTTCCGGCGATGGGCTGTGGATGACTGAAGCGCTGGATGGCTTCCCAGATAATAACCCCGGTTATCACCAGTAAAGCCAGTGAATTGACGAAAGCCGCTAAAGTAGTCAATCGTAGCAACCCGTATGTGTGTTTTGTATCTGGTCCAAGGCGGGAAAAAGTGACGGCCAGGCACGCCATCAACAATGCAGCGGCATCAGTTAGCATGTGACCTGCATCTGCCAGTAGTGCCAGTGAACCTGAGAATAAACCACTTGCTACTTCCAGCAGCATGAAAAGGGCAGTGACCAGCAAAGCGGCCAGCAAACGATTCTGGTTGTGTCGGGAAGCCGAATGCGAATGTGCCATGTGTTCTTTCTTTCTGTAGATGACAGGTCAGGTAAGCATAGCAGCAAATATCGATTGCCGGATAACTCAGGCTAGCGGAAATGAGGTCAGACGGAGCGTGACGAAAGCAAAAACAGTAAAAGGGAGAGAGGCTCTCCCTTAATAGAGATCAATTTATTTAGCTGCGGCAGGAGTTTCGCTTTTGTGAGCTTCAGATTTTTTGTGGTGTTTCTGTTTCTTATGCGCAGCCGCTTCGTCAGATGTGTTAATATTATTGTTGCTAACTTTATTCGGTGCGATGTTTGATTTCGCGCTACCGGCAACTGCGCCTGCATCGGCATCTTCATTGCTGTTTGCCATTGCTACGCTGCTGCCAAGAGTCATTGCGGCTGTGAATAGTACCACTGCGAACTTATTCATTGTTATACTCCATTTCATATCAGGGATGATGACGTTTAGCCGGACAATATTTTGCCGTTCATGGCCGAATTGTGTCGTTGGCAACGCTTTCGTATTTCGTTTGGTGAGTAATACGATAAGCATTTGTTAACTGTTAACATAAAAAAGTGTAGTAAGAAATTGCTAAACAGCAAATGAGCAGCGCACATAATGTGCACTGACGTACAGCGCACCAGGCGCAATTATGGTGTTTTTTACCTGCCTGCCGCAGGAAACAGAAAGTGGAAAAATGATGAACTACCAAAATGATGATATCAGAATAAAAGCCACCAAAGAGTTACTCCCACCTGTCGCTCTGCTGGAGAAATATCCTGCCACACACACAGCAGTTCAGACTGTTTCCGAGTCAAGGCAGGCAATTCATCAGATCCTGACACAGCAGGATGACCGTTTGCTGGTCATTATCGGTCCATGCTCAATCCATGACACTGAGGCCGCGCTTGAATACGCAGGTAAACTACTCGCTTTACGTCATGAATTAAGTGATACCCTGGAAATTGTTATGCGAGTCTATTTTGAAAAACCGCGCACTACCGTGGGTTGGAAGGGTTTAATTAACGATCCCTACATGGACGGGAGTTATCAAATTAATGACGGACTGCGTATAGCACGAAAGTTATTACTGGATATCAATGATCTTGGTTTGCCTGCGGCAGGTGAGTTTCTTGACATGATCACGCCACAATATGTTGCCGATCTGATGAGCTGGGGGGCAATCGGTGCACGTACAACAGAATCACAAGTGCACCGTGAACTCGCCTCAGGCCTCTCCTGCCCGGTGGGCTTCAAAAACGGGACTGATGGCACCATCAAAGTGGCGGTAGATGCAATTAATGCAGCACGCTCACCGCACTGTTTTCTTTCCGTAACTAAATATGGCCACTCCGCGATTGTTGAGACATGGGGAAATCCGGATTGTCACATCATACTGCGCGGTGGAAAAACACCCAATTACAGTGCTGACCACGTTGCAGCAGTGAAAGAGGATCTTACCGCCGCTGGCGTTGTTCCGCAGGTGATGATTGATTTCAGTCATGCCAACAGCAGTAAGCAATTTCAGCGTCAGTTGGTCGTTGCTGAAGATGTTTCCCGTCAGATCACTGCCGGTGAACGTGCTATCACCGGGATCATGATCGAAAGTAATTTGGTCGAAGGTAACCAAAACATTGAAGGGGGTGATCCTCTGGTGTATGGCAAAAGCGTTACCGACGCATGTATTGGTTGGGAAGATACAGAGACGGTTTTGCGCCAACTTGCCACTGCAGTCAAAGCCCGCAGAGGCTGACAGGCAATACCTCCGCCGTGCTGGTGCACGATAAAGATCTCTCCGGAGATCTTTTGTTAGCTGTTCATACTCGTTGTGTCAATCAGCCGCAGAGAAGAGTGATTCCAGTTCTTCCGACCACATACTGGCCTCGAATGGGATTATTGAGTTTGTACTACCTGCTCCTGTTGAAACGGGTCCTGTCTCAGGTAGTCTTCTAACGTTACTAACGCCTTGCTTCTCGCGAGAATGACGCCGCCTGTACGTGGAATCCGTCGGCCAGAAGCAGTAAAGAGTCCTGAAGCATAACCTTTTTCCAGCCAGTCGATGTGAGCTGACAGATAATTCTCAACCTCATCCAGTGATTTTTTATGAGTTAAAACCACAACATAAATAATTTTCATTTTGCTTCCTGTAAGGATTAACGCACGTATGCCTGTGCGACATCATCTGATGAGTGTTTAAAGCAAAGGAATATTTTCGGAGTTGGTATATTTTCTAACGCGACATTCAATTTGAAAAATACCGCCTTCATTGCTGTGAAGGCGGTAACAGGTGTGCAGACGTTATTTTGCTTTGCCCTGATTGGCTACAGCGGCTTCTTTTGCAGCTATTTCATCAGCATCGCCGAGGTAATAGTGTTTTACTGGCTTAAAGTTTTCATCGAACTCATAAACCAAAGGAACACCGGTAGGAATATTCAGCTCAAGGATCTCTTCTTCGCTCATATTATCGAGGTATTTGACCAGCGCACGCAGTGAGTTACCATGAGCGGCGATGATTACTTTCTCGCCTTTTTTCATGCGTGGAAGGATAGATTCGTTCCAGTAAGGCAGAACACGATCGATAGTCAGAGCCAGACTTTCGGTGGTTGGCAATTGTTCAGGGGTGAGTGAGGCATAACGAGGGTCATGGCCTGGGAAGCGCTCATCAGCACGATCCAGTTCAGGAGGTGTCACGGCGAAGCCACGGCGCCACTGTTTAACTTGCTCATCACCATATTTCTGTGCAGTTTCTGCTTTATCCAGCCCTTGCAACGCACCGTAGTGACGTTCATTAAGACGCCAGGATTTCTCTACCGGCAACCAGACCTGGTCGACTTCATCAAGGATGTTCCATAACGTATGGATAGCGCGCTTCAGCACAGACGTGTAGGCGAAATCGAAGGTGAACCCTTCTTTTTTAAGTAATTTTCCTGCCGCTTTAGCTTCTGTACGTCCTTTGTCAGACAGGTCCACATCGTACCAGCCTGTGAAGCGGTTTTCGTTATTCCACTGGCTTTCACCGTGACGAACCAGAACCAGCTTAGTTACAGCCATAGCTTAACTCCTTCGTGATCTTACATTTTATTGATAATAGTAAACTGCAAATTATGGTCATGCTGATCATGCGCACTACCATAGCTGAAATTTGCTCTACTGATAAGTCTGTTGCCGTTCTGATGCGTATTTTTCATGCGTTTAATCAAAGTGGCGTAAACTGATAGCGTGTTTCAGAGCGATATTCTTCATCAGGAGAGAGCCAGCAGCTGGCATGTGGCCATTCAGGATGGTGTGGACTGTCTGGCAAATGTTCACTCTCCAAAGCAATTCCCTGATAATCAGCATAATGTTGCTGGTGACGTCCCCGTATGCCCTGCAGGTTGTTGCCTGAATAGAATTGTAACGCGGGAGCCGTGGTGAATACGGTCAGCTGTAGCTTACCATCGGCAGAGAGTAGTTCAGCAGCTGGCGAGGTTGCCGGGCCAGTTAACAAAAAGCATGGTCATAACCTTTAACGTTACGTTGGTCATCATATGCGAGAAAGTCTTGTGCGATACTTTTCGCCTGGCGAAAATCAAAACTGCTGCCAGCCACTGACTTCAGCCCATCAACAGGAATGCCTTCACTGTCCACAGGCAGGTAGTGCTCAGCGATAATTTTAAGCTGATGCTGACGGCTGTCGTTGTGCTGCTGATCAAGATTGAAATAGGCGTGATTGGTTAAACTCACCGGACAGTGTTGATCAACCGCGGCCTGGTATTGAATGGATAGCGTATTATCATCTTCAAGACGATAGCGTAGTGTTACCCGCAGATTGCCAGGAAAACCTTGATCACCATCAGGCGAAAATAGGCTATAAATCACCTCGCTGTCATCATGATGTTCGATTTTCCAGCGGCGGGCATGGAACCCTTTTGGCCCTCCATGCAATTGGTGCTCTCCCTGATTGGCCACAAGCTTAATCATGGGGTGATGGGGTGAGGCCGGTAAGATGGCATTTGCGATACGATTGGCATAGCGTCCGACGGTAGCACCGAGATATGCCTGCTGACAGAGGTAGTCTGCCGGGGTGTCACACCCAAGCAGGGCTTCGCGCACAGAACCATCCTTCATCGGAATGCGTGCGGATAACCAGGTTGCCCCCCAGTCCATAAAGGTGACTCGCATACCACTTGCATTGATCAAAGTCGTGATATTCCAGGGGTGCCCATCGGGGGCGTAAATATGAGGATCGGTCAGCATAGCAGACACTCCACAAGTTGAAGAATAGTGCTGTTCTGCATGACATCAATCATGCCGGGCAGAAGCGCCAAAGAAGAATAAACATAGCACAGTCGTTTTTTCTTCAGAACGGACGGCTAATATTCTGCGATTGAGGTGGCACAATCGACACTGCTTAGGCCACTTAAAGAGACAGCCATCAGTCATTGTGTCGTATGATTGAGCGGCTTATTCACTGCTTCTTGTAAATAATAGTACCCCTGTTCACCGACAACAAAACGGAGTCTGTAAGTGATACATTCGGGGGCATCTTCTGCATGGTGGGAGACAAACAACAGTTGGATGGTACCTTTACTGATGATGATATCGATAAAGCGCCTGATCAGCTGACGGTTGAGAGGATCAAGCCCTTGCAAAGGTTCGTCGAGAATCAGCAAGGCAGGATGTTTAACCAATGCGCGAACAATTAACACCAGGCGTTGCTGTCCCCATGATAAAGCCTGAAAAGGTGTTTGCCCTTTATCACCTTGCAGGTGAATCAGGCTGAGCCACTGCTCCGCAAGTAATTGTTGCTGATCCGTCGGGTGCTGATAGAGTCCGATTGAGTCAAAGTAACCTGACAAAATGACATTTTTTACCGTACTGCTTACCCGGTAGTCGAGATGTAAACTACTGCTGACATAACCGATATGTTGTTTTATGTCCCAGATGGTTTCGCCACTTCCACGTCGGCGACCAAACAGTGTCAGGTCATTACTGTACCCTTGTGGATGATCTCCGGTAATTAAACTCAGTAGCGTTGACTTACCTGCACCGTTTGGCCCGGTAATCTGCCAGTGCTGGTGGCGTTCAACCTGCCAGCTCAGATGATTGATGATTGTAGTGGCACACTGAATTTGGCCACCTGAGCAGAGGTGATATGCTCACCTCAACATCTTATAGGTGAACCAATGAGCAAAGCATTTACTGCTGAATTTAAAGTCGAAGCGGCAAAACTGGTCCTGGATCAGAACTACACTCACGGCGAGGCGGCTAAGGCGATGAACGTCAGCCTCTCCGCCATCAACCGCCGGGTAAAATCGTTACGTATCGAGCGCCAGGGGAAAACGCCCCCGGGGCTGCCTCTGACGCCTGAGCAGACTGAACTCAGGGAAATGAGAAAACGGATACAACGCCTTGAAATGGAGAATGAAATCCTAAAAAAGGCTACCGCGCTCTTGATGCCGGACTCCCTGAACAGTTCACGATAATAGACAGTCTGAGGGCGCACTACCCGGTAGCGCCATTGGGCCGGCTGTTCGGTGTTCACCGAAGCAGTTATCGCTACATTCGTAAAAATGGCAGGGATTCTGACGCCGAGCGTGCCGTTAAACGGAGTCTCGTCAGTGAAGTCTGGAACGCCAGTGGTGGCTCTGCTGGCGCGAGAAGTATCGCCACGATGGTCAGCGCTAAGGGCGTCAGACTCGGGCGATGGCTGGCCGGTAAGCTGATGAAAGAGCTGGATATCGCCAGTTGCCAGGTCCCGGCGCATAAATACAAACGCGGCGGGAACGAACACATTGAAATACCGAACCATCTCGACCGGCAGTTCGCGGTTACCGCGCCGGATCAGGTCTGGTGCGGCGATGTGACGTATATCTGGACGGGAAAATGCTGGGCTTATCTGGCAGCAGTGCTGGATCTGTTCGCCCGCAAACCTGTGGGCTGGGCGATATCGACGTCGCCGGACTCGGCCCTCACGGTCAAAGCATTGCAGATGGCCTGGGAGCTTCGGGGTAAGCCAACAGGCGTGATGTTCCACAGCGATCAGGGCAGCCACTATACCAGCCGTCAGTACCGGCAGGGTCTGTGGCGCTGTCGGATAAAGCAGAGCATGAGTCGCCGGGGTAACTGCTGGGATAATGCCCCGATGGAGCGGTTCTTCCGGAGCCTGAAGACCGAATGGGTGCCGACGAAGGGCTATAACAGCTTCAACGAGGCTCAGAGCGCGATAATCAGCTACATCACGGGCTATTACAGTGCCATCCGGCCCCACTGGTATAACGGTGGCTTAACGCCAAATGAATCAGAGCGGCTGTTCCACGAACAGTCAGGTCGTGTGGCCAAAATTAGTTGACCACTACAATTTGAAACGACGGGATAACAAGGCGCTAATGCCAAAGGGATTGGCCAGCATGTGGCAGCGTGATTCATCGTGAACACTCTCCTGAATGATTTCGGCTGCGGTACGGCCACTTTCATCTTCGCCTTCGCTGAGCATATCTGTATTGTTACGTTGCCATTCTGCACTGACCAGTGCCTGTAATTGTTCCAGTGATAAGCGAATGAGATGACGGACATCATTCTGGCAGGTGCCTTTTGCGCAGTGAAGTTCGCCAGATAATGCACGGGCTAATGATGATTTCCCACTGCCATTACTCCCCACCAGTGCCCAGCTTTCCCCTGATGTTATCGTCAAATCAGTGATAACCAGTGAACGGGTGTGGTTGAGTAAAAAGTAGGCTTCAGCGATATGCAGGTATGGCATAGAGTGTTCCATTTGCGACATTTCTTTGCAGAGTCTTACCGTGGCAGAAAAATGTCAACGCTAAACAGTGCTAAACCAAAGTGGCGATCACGGCTGCTTCAGCGGGAAAGTGTGCGGTAATGCTCATACGTTCCTGAATTCCTTTATCTGAAATCAATGTGTTATCCAGCAATGCGCAAAGTTCCAATCCCGATGCCAGCGCAAGTATTATTTCGCTTTGTCTCTCACCCGGAAGAATACTTTTGACGGTACACAAAAGTTGATTTTCATCATCGGTAGGAGTGTGTGAAAGGTTTATCCAGGGCGCTTTGATGAGGACAAGAACTTCTTTTCCTTTTTGTAATTCCAGTCGCTGCACACTTTGTGCTGTCAGCAGAACCTGAAGATGCGTGCTTCCGTCAGCCAGTTGCACTGTAATGTGTTGCTGTGGTGACTGTGTATCACATTGCTCTATAGTGCCAAATAACTGATTACGTGCACTGGTTTGCAGTGAAAATCTGGCAATCGCGGCCAGCAAACTTTCCAGTGGGACGTCATCATGCAAAACATCGAAGGCCTTTTGTTGAATTTTTTCAATAAATGTAAACAGGCTGATGAGCCTGACACCATAAGCGGTGAGCTTAGCTCCTCCTCCTCCTTTACCTCCGGTGGCTTTCTCGACAACCCTGGTGTCAGCCAGGGTATTCATTTCATTGATTGCATCCCAGGCACTTTTGTAACTGATACCGGCAAGTTTCGCCCCCTGGCTAATCGATCCCGTGGTCTGAATGTGGGTTAGCAATGAGATACGTCTTGGATCGGCGAACAGTTTATGCTGAGATTTCAGAAGTAACGAGAGTTGTGCCTGCATCAGTGAGTTCGCTGCATCGAAATAATATGGCGTTATTTTAGGACATTCGAATTGAAAAAACAGCTAAAGGCACAAAAGGTCAGTGCACTTTTTACTGGCAAGGTTACAATGAATTAGTATCGTTGCATAACAGTCGGGAGTTTTTATGCTGGAATTAGTCAAAAGCCTTGCTATTGCTGTACTTATGGTTCCTGTAGTGATGGCAATCATACTTGGCCTGATTTATGGCTTAGGTGAAATATTTAACGTCATCTCAAAAGTGGGGCATCAACAAGAAAGCGGTGCCAAAAAGCGATACTAAATGATGACTGCAGAGTGATGATGCGCACTGATTGCTGTGCAATAACGCTGTCTGTTCTCTTCGTTTATCGTTATATTGTAAGTTACATAACGATACTTCCGGAGAGATTATGATTTTACAACGTCACTTATGTGCACTACTCACATTACTGATATTCAGTTTTTCATCGGGCTCTCAGGCCGCAGAAAAAATTACTGTTTTTGCCGCAGCGTCATTGACTAACGCGCTTCAGGAAATTTCAGATAATTATCGCAAACAGCATGATACTGATATTGTTGCCTCTTTCGCTTCTTCATCGACTCTTGCGCGTCAGCTTGAAGCTGGCGCCCCTGTAGATTTGTTCATCTCTGCCGATCAACAGTGGATGGACTATGTGCAACAAAAAAAGATGATCGATACAGCGTCGCGACATAATTTGCTGGGTAACGATTTGGTGCTGGTGGCAGCGAACACCAGTGGCCTGAATGCGGTGACGATTTCTGAAAAAACTGACTGGATAAGTTTGTTGCATGGTCAGCATCTTTCTGTTGGCGACCCGGATCATGTACCGGCAGGTATTTATGCACGGGAAGCACTGCAGTCACTTAGTAGCTGGACGACAGTGGAACCTCTTCTTGCTCGTGGAAGCAGTGTCAGAGCTGCGCTGGCTTTGGTTGAGCGTGATGAAACCCCGTTGGGGATTGTTTATGGATCGGATGCTGTAGCCAGTCAAAAAGTAAAAGTACTTGGTAAATTCCCCGCCTCCAGTCATACCCCTATAGAGTACCCGATGGCTATTGTTGCCAACCATCGTTCACCTGCGGTAGAGGCTTTTTATCACTATCTGCAAACACCTGAGGCTGCAGGGGTTTTTGTTAAATATGGATTTACGCCCTTACCATGATGCTTAGTAGCGCCGAATGGCAGGCTGTTTGGTTGAGTTTGCAGGTCGCCAGTACGGCGGTATTATTCAGTCTGCCATTGGGAATTATTGTGGCGTGGCTACTGGTTCGCCGCCAGTTTCCTGGCAAAATCATACTCGATTGCGTAGTCCACCTGCCGTTGGTGTTGCCTCCGGTTGTCATCGGTTATCTGTTGTTATTGGGGTTTGGACGACGGGGTTTCCCTGGGCGCTATTTAGATGACTGGTTCGGCTTTACTTTTGCTTTCAGTTGGCGCGGTGCGGCTTTGGCTTCAGCTGTCATCGCCTTTCCCTTGCTGGTGCGTGCTATCCGTTTAGCGTTTGAAGGGGTCGACAGACGTCTGGAGCTGGCGGCAAGAACCCTGGGGGCAGGGCGAGTACGGGTATTTTTCACCATCACGCTGCCGTTACTTTTACCGGGTATTACGACGGGGGCAGTACTTGCTTTTGCCCGTTCGCTGGGGGAATTTGGTGCTACCATCACTTTTGTCTCGAATATTCCCGGTGAAACCCGGACCCTGCCGTCCGCAATGTATACGCTGATCGAAACACCCGGTGCGGAACAGGCTGCAGGGAGGTTGTGTATCGTTGCAATAGTGCTCTCATTCGCAGCGCTACTGCTGTCTGAACTTCTTACCGGATGGGGACGAAAACGACTGGGGGAAAAATGTTGAATCTGCAATGCCGTTACCCTATGGGTAAGGGTGAGCTGTCACTGGATACAACACTTCCGGCGCAGGGAACAACCGCCATTTTTGGGGTCTCTGGTGCGGGTAAAAGTACGTTGATTAATATTATCGCAGGTCTGGTCATGCCAGTGGCAGGCCAGGTGGTGTTCAATGATACTATCTTTTTCCACCGCGAACGTAAAATCTGTCTGCCGCCAGAAAAAAGGCGTGTGGGATATGTTTTTCAGGAAGCCCGCCTTTTTCCTCATTACCCTGTTGAGGGAAATTTACTTTATGGTGACAGGAAGAAAAACAGACACTCGTTTAAACAACTGGTGACGCTGTTGGGGTTACAGTCCTTGTTATCGCGTTACCCCTCTTCGCTTTCCGGAGGGGAGAAACAGCGTGTGGCTATTGGACGCGCATTACTCAGCGATCCTCATATCTTATTGATGGACGAGCCACTGGCTTCACTTGATCTGCCGCGTAAACGAGAAGTCCTACCCTGGCTCCAAAATGTAGTTAAGCAGTTGCAAATTCCTTTGCTCTATGTGACGCACAGTCTCGATGAAATTGCGCAATTAGCGGATCATGTCGTGGTGCTCGAAGAGGGAAAAATCATTGCTGAAGGGGCTACGGAGAGCGTCTGGCTTAGTGATGTGATGCGGCAGTGGATAACTGACGCTGAGCGAAGCACACTACTCTCTCTGAAAGTCATCGAGCACCACTCATACTATGCAATGACCGCGTTGGGATTCGGTGATCATCTGTTGTGGGTAAACCGGATTGATAAATGTCCTGGCACGGCACTGCGAGTCCGCGTAGTGGCGTCAGATATCACACTTTTGTTACAGAAACCGCAGAACAGCAGTATTCGCAACACTTATCCTGCCTGGGTTGATGCTGTACAGCAGAGTGGCAGTTATCGTGAGGTTTGCCTGCGAACCGGTGGACATAAATTATGGGCACGAATCACTGCCTGGGCTTACGATGAGTTGGCGATAAAACCCGGCTTGTTGCTTTATATGCAGATTAATACCGCCAGTGTGATTGATTAGTGCAGTATGCGTTCCTCGATCAGCTGCGCAATACCGGGCTCTTCGTTATTGCTGATTACAATATCTGCACGTTGTTTAACCGCTTCATCAGCATTTCCCATTGCTACTCCAAGGCCAGCTCTTTCCAGCATACTGATGTCATTGTAGTTATCACCAAAAGCAACCACATCGTTCATGGTGTATCCCTGGGATTCTACCCACTGAGCCAGACGTTTTCCTTTGCTGTTTCCTGTCTGTGCAATATCGACCTGGTCTATCCATGACCACTCGCAAGCCAGTCCGAATTTGCTTTCAATTTGCGCAATGAAAGTATGTAGTTCGTCACGTTCTGGGTGAGCAAGCGCAAATTTCCAGATCGACTTAGCTTCACGAGCCCCTTGTTCCAGCGAATTAACTCTGTTCAGAGTTGGTCGTTGATGTTGTGGCAATGTTTGCTCCCATTGCAGAGCGCGAGTGATATGCCCGGTCTCTTCGGTATATAACATCGCGTCATCCACATAAAGTAGTCCGTGGATGGAGGTTTGTTTCAGCACATCAATAACCTGCAGGGTCTGAGAGAGTGAAAGAGGGTCTGCCTGCAGAACTCCTTTCGTCTGGTAGTCATATGAGTAGCTACCATTACAACAAATTGCCGGGGTATTCAGAGCCAGGGTTTGATAAAAAGGGTGAATAGCGACATGATGTCTTCCTGTTACCAGAATCACTTTGACACCGGCTTCACGAGCCTTATTTAATGCCAACAGTGATTCAGGAAGGATAGTTTTTTTAGCTGTTAGCAAAGTCCCATCGAGATCAAGTGCGATAACACGATAACGCATATTCAGTCCTGTCATGGTAGAGTCTGGATGTATAGTGTACCTGTCTGAAGTGAATGGACAAAATGCGTTATTGCAAGGTTGTGAAGCGTTACTGCAATTGTCGATTATCGGCGTTACCGAGTTCAAGGAGAAACTATGAAACAAGTCGTCTATACCGCCAGTCCTGAAAGTCAGCAAATCCATGTTTGGTCACTGGAAAAGGATGGTGAATTGAAACTACTGCAAGTGGTCGATGCCCCTGGGCAGGTGCAGCCAATGGTGGTAAATCCTCATCAGCCCTATTTGTACGTTGGCGTGCGACCTTCATTTCGTATAGTTGCTTACCGTATTGATGAACAAGGGCGTCTGAGTGAAGCGGGGCAAGCTCCGATCCTTGGTAGCCCGAGTCATATCTCCGTTGATCGCGAAGGACGATTTATTTTTGTCTCCTCCTACAATGATGCTTGTGTCAGTGTTTCTCCTGTTGATGCTGCTGGCCTGCCCGGCGAACCGATTCAGGTTATTACCGGACTTGAAGGGTGCCATTCAGCGAATATCGATATTGATAACCAGAAGCTCTTTGTACCAGCGCTGAAACAGGACCGTATTTGTCTCTTTACCTTGCATGACGACGGGACATTACATCCCTGTGGACAATCAGAAATTCAGGCAACGGCTGGCGCAGGTCCACGGCATATGGCCTTTCATCCTGATGGACATTTTGCCTATTCTGTTAATGAACTCGACAGCACTGTGGATGTCTGGCAGTTACAGGGGCCCACCGGGCGTGTTGAAAAAGTGCAGACGCTGAATACGATGCCGGATGATTTCACTGGTACATGCTGGGCCGCTGATATTCACATTACGCCAGACGGACGTCACCTGTATACGTGCGATCGTACCAGCAGCCTGATAACAGTATGCCAGGTTAATGACTCTGGCAGTGAGTTGCAACGTGTCGATTTTCAGGAAACGGAACAACAACCTCGTGGATTCAATATTGATCGGCAAGGACAGTATCTGATTGCTGCAGGACAAAAATCGCATCACCTTGTCGTTTATCATGTTAATAACAGCAACGGGCGACTGCAACCTCAGGCACGTTATGCCGTCGGACAAGGGCCGATGTGGGTGGTTACACACACGCTGTAATCTTTGTGAAAAAACACTTCAACCCTGACGAAGGTAATTCGGGTTGAAGTGTTTTTTGTTTTTACTGCTCTTTTGAAAGCACGCATCGGGGTAAAGCTTCAATTCTTTTTCATGGGGAGGAAGATGAAGTGAGCCAGCGTGAAATCATTTGTTCATTCAACGATACCATTTTTCCCTGAGCGACATTGCGTCCGCTGTGCAGCACACAAAAATAGTCGGCAACATTGCGGATGAAAGGAATTTGTCGTTCGAGCAGTAAAATGGTCATGCCGACCTCCCGATTCAACTGACTGAGAATATCACACATCTTTTCCTGCCAACTTAATGAGCTACCTTCTGTCGGTTGGTCAAGTATCAGCAGCTTAGGCTGACTGACAACGGCGATAGCCAGCGCCAGTTGTTGCTGTTCTTCCCATGATAATTCATAGCCACGACGGTGGCGTAAATGGTGCAAATCCGGAAACCACTCATAATTGACGCCAGATAAGGGTGGGTGTTCTTTGGCTCGCTGTGCGGCCAATAAGGCTATTTGTAAATTCTCTTCAACACTGAGCTGAGAGAAAAGGCGTCCCCCCTGAGGAACATAGCTGATTCCCATCGTCGCACGTTGTACACCGGGCTGCAGTAACAGATTCCTGGGGGGAAGATTTTTTTCCTGCCATGTTATTGAGCCGCTGTCGATGGGTAAGTTACCCATGATACAGTTTACCAAAGTCGTCTTTCCCATTCCTGGCAATCCTAAAACCCCGGTACAGGAGCCGGGAATTAGGTCAAGATCCACATCCCATAAAATGTGTTCTTCACCATAAAACTGATTAACGGCGCGCAAACTAAGCATGAGGTTTTCCTTTCAGCCAGAACAGGGTCGATTGACACAGCAGATTCCACGATATGATACATACAGAGATTATCGGGCAGGCGTGACAACATTCATCAAGATTCACTGCAAAACCCGATCCAGTTTGACTTATAAGCAAGTTATCTCGTCTGAGAGCGTGAGGTCATGTGCTTAAATCCTGTTTAAATGATTAGTTAAATTGAATTATTCTTCCTGAAAGTATTTTTTGCACAATTATTCAACAAAAAAAGGGGCGTGATGGTGCAGATGCCTGTTTATGAAGCAGTGGATGCTTTCATTCATTATGCACAAGGCGTTTCCTGCCAGGCACAATTTATCAGAGAAAAGATCTCTTTTTATGGACCGAGTTGGACTCGCTGGCGTGTAACATCACAGAACTACTGTCTAAGCATGTCACCTGCAGTGGATTTTATATGATTAGGTCGTGTGTATCAGCGTAAAGTGCCAGTGAAAAGCAGCAGAATAATGCTGCGCAACAATCACCTTTAAAGCGTTATACCGTGCGTATTAAGCAATAAAAAAAATAGATCAAAAGCCATCTTACAGATGCTGAATACTAAATTAGTAAGAGATCAGAACAGGCCCGGCGGGGCTTTCGATTAGTTATCCACTATTACTGTGGATAACTGTGTGGATGAGCAGCATAAAACTGAGGGAAACTCAGGAGTGATGCGGCCTGGCGATAAACTGTATCGAATCTCACCTTTTTTATTTTCTACAATTAAAACAATAAGATCGGTAAAATCAAGCCCCCTTAATTGTCAATGCTCTGTCAGCGAGAGTGAAAATCAATTGAGACTTGACAACGAATTTTTTTTATTTTCCGTCTGGGGATAACATTTTCAGACAGGTACTTGCTGGCAGATGTCAGGATCAGTTAATGCGAATTAACCTGCTTCCTGCAGCAAGATAACCAAAAGTCTGTTATTATATCCAGTATCTTAAATTTGATTCTGTCAGGAAACCTTATCTTTCTGCACCGTCAGCCTGCCGCTCAATGCAGGTCAGTTTTCACATGCTGGTAATAGATGGTGTGAAGAGTTTCTTCTCGATGCTTTACCACGCCAAAATCCCAATACAACAATTTGTTATCATATAAAGGTCAGAGGTAAATCCATGAGCAAGGTGTTCAAACTTAACTCAGCTTTTCAACCGGCGGGCGATCAGCCAGAAGCAATTCGACGTCTGGAGGAGGGGCTGGAGGATGGTCTTGCACATCAGACCTTGCTGGGGGTAACCGGTTCGGGAAAAACATTCACCATCGCCAACGTCATTGCAGACTTGAATCGGCCTGCTATGATTCTGGCGCCTAACAAAACCCTGGCTGCACAACTGTATGGCGAGATGAAAGAGTTTTTTCCTAATAATGCCGTAGAGTATTTTGTCTCGTATTATGACTACTACCAGCCTGAAGCTTATGTGCCGAGTTCTGACACCTTTATCGAAAAAGATGCCGCCGTGAATGAGCATATTGAACAAATGCGTTTATCTGCGACGAAAGCCCTGCTTGAGCGGCGTGATGTTGTAGTGGTAGCTTCTGTTTCGGCGATTTATGGTCTGGGTGACCCGGATTTGTATCTGAAAATGATGCTGCATCTCACCCGGGGTATGGTTATCGATCAGCGGGCAATTTTACGCCGACTGGCTGAATTACAGTACACACGTAATGATCAGGCTTTTCAGCGTGGGACATTCCGTGTTCGTGGTGAAGTGATTGATATTTTTCCGGCGGAATCGGATGACTATGCGCTGCGGGTCGAACTGTTCGATGAAGAAGTGGAAAAACTCTCAGTATTTGACCCACTGACCGGACAGATCGAATCGGTGGTACCTCGTTACACCATCTATCCGAAAACGCACTACGTCACGCCCAGAGAGCGTATTTTGCAAGCTATGGAAGATATTAAAGTCGAACTGGCTGAACGTAAGCAGGTATTGTTGCAAAACAATAAACTGGTGGAAGAACAACGGCTCTCGCAACGTACACAATTCGATCTTGAGATGATGAATGAGTTAGGTTATTGCTCAGGAATAGAAAACTATTCTCGCTATCTTTCCGGTCGACAGGCCGGGGAAGCGCCGCCAACCCTGTTTGATTACCTGCCGGCGGATGGTTTACTGGTGATAGATGAATCTCATGTCACTGTGCCACAAATCGGCGGGATGTACCGGGGTGACAGGGCTCGCAAGGAGACCCTGGTAGAGTATGGATTTCGTTTACCCTCCGCGCTGGATAACCGGCCAATGAAATTTGAGGAGTTTGAAGCGCTGGCTCCACAAACCATTTACGTATCAGCCACACCGGGTCACTACGAACTGGAAAAATCTGGTGGTGAAGTGGTTGATCAGGTTGTCCGGCCTACCGGCCTGTTAGACCCGCTGGTGGAGGTGCGGCCTGTCGGGACACAGGTTGATGATCTTCTTTCGGAGATTCGTCAGCGTGTTGCCATCAACGAACGGGTTTTAGTGACCGTACTGACGAAAAGGATGGCAGAAGATCTGACCGATTATCTTGAGGAACATGGCGAACGTGTTCGTTATTTGCATTCGGATATAGATACGGTGGAGCGAGTAGAAATTATTCGTGACCTCCGGCTGGGAGAGTTCGATGTCCTGGTGGGAATAAACCTACTGCGCGAAGGGCTGGATATGCCAGAAGTCTCTTTGGTGGCAATCCTTGATGCCGATAAAGAGGGATTTCTCAGATCCGAACGTTCTTTAATCCAGACCATAGGCCGTGCTGCACGTAACATCAATGGTAAAGCCATTCTGTATGGCGATAAAATAACACCCTCAATGGCAAAAGCGATTGATGAAACTGAGCGTCGCAGAGAAAAACAACAGGCGTGGAATCTTGAGCAAGGCATTGTGCCGCAGGGACTGAACAAGAAAATCGCAGATATACTGGAACTGGGGCAGGGAATACATAAAACAAAATCAAGAGGTCGTAACAGCAAAGCCAGCCATCCTGTGGTCGAGGAAGATCAAAATCACCTGGAGATGACTCCGCAGGCCTTGCAGAAAAAGATTCAGCAGCTGGAGAAACAAATGCAACAACATGCACAGAATCTTGAATTTGAAGAAGCAGCCAGAGTACGTGACAGGCTACAGGAAGTCAGGGCACTGTTTATCACTCTCTCCTGAATGATGCCACGACTGATAGCATCATCGTATTTAACATTTTCCCCCGAACTACCCAGATATAATCGTTATATAATAATTATTATAACGAATTATCTTCTGGAATTCGGGGGTTATTAGCGGTAATATTTTTCCACCAATGATTTATCACAATATGATGAATTACACTTAGCTTTGGTGCCTAAGTCTCAGGATAGGGGGCCATCGCCGCAACATACCGTTGCCAGGGTGCAGAAAGAAATGCCTGCATCTCCCGTATCTGGAAGGTGTTCTGGTGTCACAATTTACCGATAATTTCGCGCGCAGCTTTTATTATCTGCGCCTTTCAGTGACTGATGTCTGCAATTTCCGTTGCAGTTACTGCCTGCCCGATGGTTACCAGCCCCGTCAAACGCGCAACAGTGGATTTCTCTCCACAGACGAGATTCGCAGGGTGGTACGGGCCTTTTCTCTTGCTGGTACCGAAAAAATCCGCTTAACAGGCGGTGAGCCAACTTTGCGGCGGGACTTTGTCGAGATTATCGCCGCAGTTGCCGCTAACCCTGCTATTCGTCAGATTGCTCTCACCACTAATGGCTATCGTCTTGCGCGCGACGTATCACAATGGCGTGATGCTGGCTTGACCGCTATCAATGTCAGTGTCGATGCGCTGGATGTGCGGCAATTTCATGCAATTACCGGTCAGGACAAATTTCATCAGGTAATGCAAGGCATTGACGCGGCCTTTGCTGCCGGTTTTGAGCGAGTGAAAGTCAACGCGGTGCTAATGCGTGACATTAATCACCACAGTCTGGCGACTTTTCTGCATTGGATCAAACACCGGCCGATACAGTTGCGATTTATTGAGCTAATGGAAACCAGGGATGGCGGAGGGTTGTACCGTAAACACCATATTTCAGGTGAAGTGATTCGGCAGCAATTACTGCAATCCGGATGGCAGAGACAACCGCGATCCCGTAGCGATGGGCCAGCCCAGGTTTACCAGCATGCGGATTATCAGGGAGAGATCGGCTTGATTATGCCTTATGAAAAAGATTTTTGTACCAGCTGTAATCGATTACGCGTCTCGGCAACCGGCATGCTGCATCTTTGCTTATTCGGTGAAGGTGGTGTCGCCTTGCGTGATCTGTTACAAGATGATCAGCAACTACTCCCTTTACAGCAGCGCATTGCTTCTGCCTTACAAAGTAAAAAGCAAGGCCACTTTTTACATCAGGGTGTAACGGGCACGACGCCAAACCTCTCAGTAATCGGCGGATAGACAAGGAGTGAGGATGAAAAATAAATCGGGCGAATCGGCTCCTCTCAATGCAGTGGTATTAACGGTATCTGACAGACATACCAGGGAGAGTGACAGCTCAGGTGATTATCTGGTCGAAGCACTGACTGAGGCGGGTCATGTACTGACAGAGCGATCAATTGTGGCTGATGATCGTTACGCTATCAGAGCGATTGTTTCACGCTGGATTGCCAGCGAGAAGGTTGACGTCATTTTGATCAATGGTGGCACAGGCTTTCAGACAAAAAACAGTACACCGGAGGCAGTGAGTGTGCTGTTTGATCGTGAAATTCTTGGTTTTGGTGAGCTATTTCGCATGATTTCGTGGGAGCAGATTGGCAGCGCCACATTGCAGTCGCGAGCCATTGCCGGCATGGCTAATCAGACATTGATTTTTGCTATGCCGGGTTCAACTTCAGCATGCCAGTTGGCCTGGCAGCATATTATCGGTGACCAACTGCAGGCAGGCACGGCACCTTGTAATTTCGTCACTCATTTGCGAAGAAGATAGCTATGTCTCAACTAACCCATCTTAATTCTGCTGGTGAAGCGCATATGGTTGATGTTTCTGCCAAGCAGGAGAGTGTACGTGAAGCACGGGCGGAAGCCATTATCTCTATGGCTCCGACTACGTTACAAATGATAGTCGAAGGTCGTCACGATAAAGGTGATGTGTTTGCGACAGCACGTATTGCTGGGATTCAGGCAGCTAAAAAAACCTGGGAATTAATTCCACTTTGTCATCCGTTGTTATTAAGTAAAGTGGAAGTAACTTTGAACTCTGAACCCACGCATAACCGGGTAAGAATCGAGTCCTGCTGCCGTTTAAGCGGGAAAACCGGTGCTGAGATGGAAGCATTGACGGCGGTCACAGTGGCTGCACTGACCATCTATGATATGTGTAAAGCAGTACAGAAGGATATGGTGATCGAGCGTTGTCGGTTATTAACCAAACAGGGCGGTAAATCAGGTGATTTTCGGGCGGTGACGGATGATTAATGTTTTTTTTTTTGCACAGATACGCGAACAAGTGGGCACCGGTGCAATGACCATGACGCGAGAATATGACACGGTAGAAGCGCTCAGGGCAGCGTTGGCTGTTAAAGGCGAAGAGTGGGCACAAGCGCTGGAAGTGGGTAAATGCCTGTGTGCTGTCAATCAGGAGCTGGTCGCGTTACAGCATCCACTGCGTGCTGGCGATGAGGTTGCCTTTTTCCCACCTGTGACAGGGGGGTAAAATGACACATATAGAAATTAGCAAACAGCCGATTGATATTGCTAAAGCTTATCAGTGGTTATCCTCCGGAGAAACTGACGGGGCAGTTGTCACCTTCACCGGCAAAGTTCGTAACCATAATCTCGGTGACTCAGTGAGCGCGCTTACCCTTGAGCACTATCCGGGTATGACTGAAAAAACATTACATAATATCGTCCTCGATGCGCGTGCACGCTGGTCTTTGCAGCGGGTTATACTTACGCACCGGGTGGGTGATTTAGCGCCCGGAGATGATATTGTTTATGTAGGTGTGACTGCTGACCATCGAGGTGATGCTTTCGCAGCCGCAGAGATGTTAATGGATTTTCTGAAAACCAGTGCACCATTCTGGAAAAAAGAGACTCTGACTAGCGGGAAACGCTGGATCGAAGCACGTGAAAGTGATGAGGCAGCGAGGCAACGCTGGCAGTCAGTGTGAAGAGAACCGCTACTGAGAATCACTATTGATCAGCGTTGATTGATTCTTTGTTGATGAAAAAATACCAAGGGGCTGGTTTTGACTGTGCGATGTATGCCAGACTGCGGATAACCAGTTTATTTTATAAGAAGGAGAACACAATGGAGCGATACCCAAACAATAACGGGTCTGTTGTCTCGCAAGCAACGTCAAGTCTGCAAACCTATATGTCACAGGTGTATGGCTGGATGACATGTGGCCTGGTTTTGACAGCGGTGGTAGCGTGGTATGCATCCATAACCCCTGCTGTACTGGAAGCGGTTTTTTCCAGCCGAGTTACCTTTTACGGGTTGATCATTGCTCAGCTTGGATTGGTTTTTGTACTGTCAGGTATGGTTCATAAACTGAGTGGTACAGTGGCAACTGGCTTATTTATGCTTTACTCGGCGCTGACCGGGCTGACGCTAGCCAGTATTTTCATCGTTTATACCCAATCCTCTATTGCTGGTACTTTCCTGGTGACAGCGGGTATGTTTGGCGTGATGAGCTTTATTGGTTTTACCACTAAACGCGATCTCAGCAAAATGGGTAGCCTGTTATTTATGGCCTTGATTGGTTTGATTCTCGCTTCACTGGTGAATATCTGGCTGAAAAGCAGTGCGTTGACCTGGGCAGTAACTTACATTGGCGTGGTGGTCTTTGTGGGACTGACGGCATACGATACTCAGAAATTGAAAAATTTTGGTGAGGGTATCGACGTCAATGATAAAGAGAACATGCGCCGTTACAGCATCATGGGAGCATTGACGCTGTATCTCGATTTTATCAACCTTTTCCTGATGTTATTACGGATATTTGGCAATCGTCGTTAAACGAACCTGTCTGGCCTGGTGGGGGAGTTTTCCCCCCCCTTTGATTGTTAACACGTTTTACCGCCTTTTCACCTCATCGACGTTTTTTCATCCACTGAAAGTATCCTCATTTTACTCCTGCTTCTTCGGGTAGTCTGTTTACATCGACATCATGAACAATGTCAGAAGGATGTCAATGGTTAGAAAATTTAATGATTTTTTTTGTCTTTTTTATGACATACTGTGAGGAACAGATTGCACCGATACCAGCAAACCCTGGCTGCGCTTGCGCCGTTATTATGTGAGGGTAACGTCAGTGATACGTTGTAGCTGGCTTACTGTGTACTTTGGTTACTGTATAAGTTTTCACGTCGGACAGCGCTGAGCGAAAGCTGTCAGGAGAATAAAATGAAATGGTCTCATCGTATCCAGATTGTCACCGGACAAACCTGTATACATATTTTATTACAACTGATACTGCTTGTTGTGTTGGTCACAGGATGGCGGCAGGCGTTACTGCCACAGGTAGCAATGACGTTACTGGCAGTCTATAGTCTGGTATTTATCGCGATGTTGTTATCTCAAACTCGCCCATCTTTACGACGTATCGGTGACTTTCTTGAGGATGTCACGACAACGTATTACTTTGCAGCTGCAATGTTATTGCTTTACTTGATCTCACGGGTTATCCATCATCATCTGCTGTTAGGATTATTAGGGGTAATGATGATCACCGGACCGGCGATTATTTCGTTAATTGCACGTGAACCCCAACGCCGTAAAGAGCAGAGGTAGTGCCGATTTCAGGTAACGGTGGTAGTTGCCTGTTCATCCCAATAATGACAATTAGCCACTTAAGCTGTTAAGCAGGTGGCGGAAATTTTTACGCAATGCAGTAAATAAATCTGTTACTATAGGTACTGACTCGCACTGTAGTTTGTGCCCTCATTTCAAACATCAGGCCTTCCTGTTGTCAACAATCCCTGGAAACTACGCTGTCACTGGCAGCCAGGGCCGTCGGAGCAACCCATATACTATGTCTTTTGATTCTCTCGGCCTGAATGCCGATATTTTGCGTGCAGTTACAGAACAGGGCTACCTTACACCAACCCCGATTCAGCAACAGGCAATCCCGGTTGTGCTTTCCGGCCGTGATTTGATGGCCAGCGCACAAACCGGGACCGGGAAAACCGCCGGGTTTACTTTGCCCTTATTGCAGCAACTGAGTTCTCGACCCCGTTCAGCGGGACGCCGCCCGGTGCGAGCTTTGATACTGACTCCAACTCGTGAACTTGCAGCCCAGGTCGGCGAGAATGTGCGTGATTACAGTAAGTACCTCGATATTCGCTCATTGGTTGTGTTCGGTGGGGTGAGCATTAACCCGCAGATGATGAAATTACGTGGTGGGATTGATGTGCTGGTCGCAACCCCCGGCCGTCTGTTGGATCTGGAACACCAGAATGCAGTGGATCTTTCTACTGTTGAAATTCTGGTCCTCGACGAAGCCGACCGCATGCTGGATATGGGCTTTATTCATGATATCCGTCGTGTATTAGCTAAATTACCTGCTAAACGGCAAAATCTGCTATTTTCGGCTACCTTCTCTGATGAAATAAAATCACTGGCGGAAAAACTGCTGCATAATCCGGCTCAGGTTGAAGTTGCCCGTCGTAACACGGCATCCGAGCAGGTGGCACAGCAGGTACATTTTGTTGATAAAAAACGTAAGCGTGAACTACTCTCATTTCTAATTGGGCGCGATAACTGGCAACAGGTGTTGGTGTTCACCCGGACCAAACATGGGGCAAACCATCTTGCTGAACAATTAAATAAAGATGGCATTGCCGCTGCGGCGATTCATGGTAACAAAAGTCAGGGTGCGCGCACCCGTGCATTGAGTGAGTTCAAATCTGGCGCACTGCGTGTTTTAGTTGCTACCGACATTGCTGCCCGGGGTATTGATATTTCTGAATTGCCTCATGTGGTCAACTATGAATTGCCAAATGTCCCTGAGGATTACGTACACCGCATTGGTCGTACCGGACGGGCCGCTGCTACCGGGGCGGCTTTATCTCTGGTTTGCGTGGATGAGCATAAATTATTACGCGATATCGAACGCTTACTGAAAAAAGAGATCCCTCGCCTTGCGATTGAGGGCTATGAGCCTGACTCCACCATCAAAGCCGAGCCAATTCAGAATGGCAGAATGCCACGAACAGGTGCTCCGGGCCGTGGTCGTCAATCAACTGCGCGGCACCAGCCAGCCGCTTCTAATGGTGAACGTCCCCGACGTCAGGCGAGCAGTGGCGCCTCAAGGAGCACAAGTTCAACGGGTGACTCTTCAACGCCGGGTCGCAATCGTACCCGCCAGCGGCGCACATCACCTCAATGACATCCATCGGGCCAGTTGGCCCGATACATACTGCGATGGATAAAATGCTATGCGGGTGTTACTTGCCCCGATGGAAGGGGTGCTTGACGCATTAGTGCGCGATATTCTCAGTGAGATCAATGATTACGACCTTTGTGTTACTGAGTTTCTTCGGGTTACTGAAACCCTGTTACCTGTTAAATCATTCTACCGGCTTTGTCCTGAACTCCATCATGCCAGCAGAACGCCCTCTGGTACGCTGGTGCGAGTTCAGATTTTAGGACAATCACCTCACTGGCTGGCGGAGAATGCACTACGTGCCAGTGAGTTGGGATCGTGGGGCGTCGATTTAAACTGTGGCTGCCCCTCCAAAACGGTTAATGGTAGTGGGGGGGGAGCATCATTACTCAAAGAGCCTGAGTTAATCTATCAGGCTGTTATGGCGATTCGCGCTGCGGTCCCTGCACAATTACCAGTGACAGTAAAAGTGCGTTTGGGATGGGATTCTCCGGCACAAAAATTTGAAATTGCTGACGCTGTTGAGCAGGGGGGCGCCACTGAGTTAGTTGTTCATGGCCGTACCAAAGAGCAGGGGTACCGAGCTGAGTGTATTAACTGGGGGGCTATCGGAGAGATCCGCGAGCGCCTGACAATCCCGGTGATTGCCAACGGTGAGATACATGACTGGCAGAGCGCACAACAATGTCTGAAGGTGACCGGATGTCAGGCGCTGATGCTTGGACGTGCGGCGCTGAGCGTGCCAAATCTCAGTCGGGTCATCAAACTTAACCAGCCCGTGCTGAGTTGGTCAGGTGTTTTAGCGCTGCTACTGAGATATCTGCAACGTGAAAAGCCAGGTGACACAGGCATGTATCATGTGGCGAGAACTAAACAGTGGTTCAGTTATTTACGAAAACAGTATGCTGAAGCTCAGCCACTGTTCAGCGATATCCGGGGCCTGACCCGCGCCGATGAGATTACCCGGGCAATCGAGTTACACGCCAGCGCTTTTCCCGATGAGGGTGGTGAGCATTAAGCGCGCCAGCATATTGATATATTGTCTGGTAATCAACCGCATGTATCACTGCCAGAACGTGGTTTTTAATCACTATAGGCTGTACGGGATCCTGAACCCGGTGGTGTTCTGCATTGGTTGTAAAAATAAGCAGATTTTTTGTTTGTGATGCAACGGTGAGAGGAAGTGGTGCTGTAAGGGCTGTCATCAATAACAGAAAGCAATTACTGACGCTTTGCAGAGGTATCATCAGCCCCGTCTTAACGAGGCTGATGAGTTAAAAACGGTATCGATGGATTATGGCGTATGGGAAACAGCCGGCTGCTCATAGATAGGGCCAAGCTGATGGGGAACCGTAAATGAGCCATCAGCTACCGGCGCAGCTGGAGTGACGCCGGTGCCTGTCACTTTTGGAGATTCTGCCGGAGAGGTTGCCGTTTCGACGGGTTGAGCATCATTCTTTTCCTGCACTGGTACTGGCTGACTGCGATTATCTTCAGCGTTGCCGCTGATATTAACCGGCATTCCGGAACGCGTATTGAGCGCAGATTCAACTGCAGAGGTAACGACACTGCTATCCGCAATCACTTTCTCAACAGCCGGAGTCAGCGTTAAAGGAACAGGTTCATGAGAATCGAATTGTTCCTGAGTACGCGAGAGTGGATCATGTACTTCCAGTAAACGCGACCCATCGGGTTCAACACTCGCTTTAACAGGCTGGTTGATAAATTGCACCGTGGTGCCAACCGGAACGTTTTTGAATAACCATTCGATATCAACTGCACGTAAACGTACACAACCATGACTGACCCGGAGCCCGATGCCGAAATTCGCATTGGTACCGTGAACAGCATAAAGCCGTCCGACATAGAGGGCATAAAGGCCCATTGGATTATCGGGTCCGGCAGGGAATACAGCAGGCAAATGTTCCCCGCGTGCAGCATATTCGGCATGCATTTTTGCGGTGGGCGTCCAGGTTGGCCCTTGTTTTTTGCGTTCGACTTTAGTGACCCAGTTCAGTGGTGTGTCCTTGCCTAGCTCACCAATACCTATCGGCAAAACAATGACCTTTTTTTGTCCCTTAGGATAATAATAGAGACGCATTTCAGCACTGTTGATGACGATGCCTTCTCGAGGGGCATCGGGCAGTAACAGTTGTTGCGGAATGACTAATTTGCTGTTGGCTACCGGAAGATAAACATCAACACCTGGATTGGCCTCCAGCATGTTACTTAACCCCATTTGATATTGAGCAGCAAAAGCCTCCAGAGGAAGCTTACTGTCTGAGGGGATAGTTACCTCAAGGTTCTGGCCCACCAGACGACTGCCAGGGGCAGGAAGATCGTAAGTTATGGCAACTGCTGTTTTACTGCTTACTGCAGCAACAATCAACAGGCAAGCAAATCTGCAAAGGCTTTTTTTCATAGTCGTTAAGATGATGCACCAGGTAAAAGTGTGATAGATGACAAAACCACGGCCCACTGCGGGCAAAGTAGTATAAGGGTATAATCCTGTTACGACAAATGATGAGTATTTTTGATAGAGACACTTTACAAAACTGTGACGAAGAACCGGTTATTCGTTCTTATTGTCGATAATCCTCGCCGCTATTTTTCATCGTCTATACTCAATCTGTTATCCGTGTGTTGACAAAGAATAAACGTGAGAGGAAATAAAATGTACTCAGTAGAAAATAAGGTCGCGATTGTCACAGCATCAGATTCGGGAATTGGTCAGTCATGTGCCCTTATGCTGGCGGAACAGGGCTTCCATATAGGGATTACCTGCCATTCTGATGAAAAAGCAGCAAATGTTACTGCGGAACAAGTTCGTCAACTGGGACGTAAAGCTGAGATACAGAAACTGGATTTATCAGATCCGGAAGCCGCAGGAGAAGCACTTGAAGCCTTGATTACTCGTATGGGTAGGGTGGATGTGCTGGTCAATAATGCTGGTGTAAACATCAAAGCTGATTTTTTAGACACGACACTGGAAAACTGGCGTAAGGTGTTCACGGTGAATGTTGAAGGCTCATTTGTCTGTTCGCAGACAGCAGCACGGCACATGGTGAAGCAGGGGGACGGCGGACGTATTATTAATATCACTTCGGTGCATGAGTTTACTCCGTTGCCCAATTCCGTTGCTTATACAGCGACAAAACATGCGCTTGGCGGCCTGACTAAATCGATGGCGTTAAGCTTATTACCCCATGGTATTCTGGTCAATGCAGTGGCACCGGGCACCATTGCCACGCCAATGAATCAAATGGGAACGGATGATGCAGAGAAGATAGTCATTCCTGAAATACCGGCACAACGCCCCGGTGATCGCCGTGAAGTGGCGAGTATGGTAGCCTGGCTTTGTTCTCCGTGGTCCAGCTATACCACTGGTCAATCTTTTATCATCGATGGTGGGTTTATGCTGGCTAATCCGCAATACTTTATACAAAAACCAGCATAACACCTTATCAACGCAGCCTTGCCGATTGGGTTCATATGCCTGTGAAGAGTAGTATGGCATCTGAGCCCAAGCGCTCACCGGATCAAACCAGAGAATGGTCTATTTCTTTTTACCGCGCTGGCGAAAATAAACACGTAGCGCCACAACCATCAGCACCACCGCAGCAAGAACAAACAGCGGCTTTAGATGGGTATCGAGAGCATTAAGCCATGGAGCGACCAGGTTGCCGGCCAGATATCCCAGCGACACGAACAGTAAGGCCCAGCAAACAGAACCTATTATATTGAGCAGTAAAAATTGCCCTGACTTAAGATGACTGGTGCCAATAATCAACGGGCCAATAATGCGCAAGCCATACATGAATCTGACACCAATCACGAAAAGTATCGGTCGTTTGCGTATTAAGCTGTCTGCCTTATCGATTTGCGCCTGGTAGCGTGAGAAACGTGATAATATTTTTTCTCCCCAATAGCGGCCGAGAAAAAAAAGTGTTGTGTCACCGACTACGGCCCCGATTATCGCCACCAGTAAAACCATATCGTAGTTGAGTAATCCCTGGTGAGCAGCAACGCCGGCCAATAAGGTAAAGGTTTCACCCTCAGCGATACAGCCAAAAAAAAGCGCCAGGTAACCATGTTCAGTGATCAGGGAATTGATATCCATAAACTTCTCATATAGAAAGAAACTGTCAGTGAAAGTGTAGCGCCAAATGTCACTGCTGAGATACCAATCTGTTGCTGACATGGAAAGAAACGATTCTGTGCTGGAAGCAGGTTGAATGCCGGGCGTATGATGCCCACCCAGCTGACATAATTTGCCTGGTTACCGATCGTTTCCTGATCGTACACATCTTTCATTGACTAAAATTGATATTATGCCTGAGAAAAATTTTCGCGTGTCACTCGTTTGGTTATTGCTGTTCTTCGTTCAATGCTGGAGTGGACAAGCCGCAGCAACCCCCTCAACAAGAACAACCTTACCGCAAATAGCATCAGGAAGTGCGATGATTGTAGATTTGAGAACCGGTGAAGAGTTGTTTGCCAGTCACCCGGATAATGTTCGCCCGATCGCCTCGATCACCAAGCTCATGACCGTTATCGTGGCACTGGATGCCCATCAGCCGCTGGATGAATTACTTGCTATCGATATCAGTCAGACACCGGAAATGCGGGGTGTCTATTCACGGGTACGTTTGAATAGCAAAATCAGTCGGCGAAACTTGATGTTACTGGCGCTAATGTCTTCGGAAAATCGTGCGGCTGCAACACTTGCGCATCACTATCCCGGTGGTTACACGGCATTTATCCGGGCGATGAACACTAAGGCGCAGCAACTGGGAATGCATCATACCCATTACCAGGAGCCTACCGGACTGTCGGAAAAGAATGTCTCAACTGCGCGGGATCTGGTTATATTACTGGAGGCGACAACCCATTACCCTCTTATCAGTCAGCTCAGTGTCACGCCTGAAACCAGTGTGCATTTTTCACACCCTGACTATACGCTCTCGTTTCGTAATACCAATCACCTGATTTATCGCGCTGACTGGCAAATTCAACTGACGAAAACCGGTTATACCGATGAAGCCGGTCACTGTCTGGTGATGCGCACTGTGATAAATCAGCATCCGGTAGCGCTGGTCGTGATGGACGCTTTTGGTAAATACACGCATTTCGCTGATGCCAGGCGGTTGCGTAGTTGGATAGAGACGGGCAAAGTCTCTGCAGTACCTGCTGAAGCACTCGAGTATAAAGCGAGTAAGCGTAAAAATGAGTTGTCAGCAGACCGTGACTGATTTTGACTGCACTGCAGAAAAATAAAATTTCGGTAAAAAATCTGAAAGTGCTGCCGCAGACTAGGACATACACTTTGCAGCATTAGTTCGTGATCATTTTGACTGTTATTGTTTGAGATCCGGAATCTGCCATGTCGACATTAATTGCTAGTCTGCGTCTGTTTTTTTTGTCATTTTTCCTGCTGACAGCCAGCGGCGTCAGCGCCGAACCGACCCCCGGTGACCCGGGGGCAACTACTGAGGTTCCGGTAAATGCTGCGGTTGAGTTGCCGAAAATGCAAAAAATTCTCGACAGTATCAAACAGCAGGTTTCCGGGGAAACTAATGACAGTAAGTTGATTACCCTGAATGACATGGCACTGGAATTATCCAAAGATGCAGATACCTTAATGCAGGGTATTATGCCCCAGTTGACCCAGGTTCAGGCGCAACTCTCAGTACTGGGTCCGGCACATGAGGCTGGCAACACGCATGCGGCCATTAAAGAGACGGCTCAGGTCACCAGTAAACGTAAAAACCTTGAAAGCCAGAAAAGCAAGGTCAATGATCAAATTCGTCAGGCAGAAGCGATAAAAAATGGCTCCATCACGTTGTCTACTCAGATTATCAATCTGCGTCGTGATGCGTTAAAGACCCAGCTCGCTCTGAATACTGGCAGTATTTTTAGTTATCATTTCTGGTCACCTCTGTTTAATGCCGACAGTGATGATCAGCAACGGATCAAAGATTTTTGTCAGGTTCTGATCGATACCATCAGCCTGTCATGGACCCCAGGCTGGCGCGTCGGGACGCTGTTATGGTTGCTGGCGGCTTGCCTTGTCGCCACCCTGGGGCGGCGTTATCTGGAACAATCCCTTGCCTGGGTAGGCATCCATTTGCTTCCGGAAGGCCGTTTAAGGCGCAGTTTTCTTGCTGCTGCCATCGCGTTAACCTCGTTATTTGCCGTTGTACTCTCTTTCAATTTTCTTGAACTGGCACTGACGCGTCATAGTGATGTTACGGATGATGTGAGACTTTTTGCCGATAAACTGGTGGGTCTGAGCATTTTCTGTGGGCTGATCGCAGGCCTGGGACGAGCTTTTCTTTCGACACGGCGTCCTTCGTGGCGGTTGCCTAACATCTCCGACCCGGTAGCGCGCGCGCTGAAGCCTTTTCCACCATTGACTGCGGTGCTGGTCTTTTTGTTTCAGGCGATCGAAATTCTTAACAGCAGTGTGAATACCAGCGTTAGCACAACGGTTTTTGTTAACGGTTTAACTGCACTGTTGATTGGTGGCACGGCGCTGACCATCAGTTTTCGTACAAATCGCGTTCGCCGCCGAATGACCCTTGCAGGAGAACAACCTGAAGCACGCTCGACATTAGTCGGCCTGATTCAGATGGCGATCACCCTGGTGGGGGTATCGGTCATGATTACTCTTGCAATTGGCTATATTACCCTGGCACGCTTTCTGAGCTATGAATTGATCTGGATGGGGATCGTGATGGGGATATTTTTTATCTTCAGTAAACTCATCACTGACAGCTGTGAAAGTTTTTTCTCTACCGATAATGCCATCGGAAAAGGTATACAACGTTCGTTAAATATTGACAGTCGGCACCTTGCACAGGCGGCAGCGCTGCTGAGTGGTATTGGTAAATCACTACTGGTGTTGGGCGCGGCGATAGCAATATTGAATGGTACTTTCGGAAGTGCGACACCCATAGAGCTGGTGCAAAAGGCCATAGAATTCTGGGGAGGTAAAGGGCTCCATCAGCTGGATGTTGTTCCGGCACACGTTGTTAATGCTCTGCTATGGCTGGTAGTAGCCATTTATGTGATGCGATCTGTACGTCGCTGGCTGGAGTTTGATTTTCTGCCGAAAACCGCCATGGATGAAGGGATGCGCGTGTCACTGGTGACCTTGTTCACTAATCTCGGTTATGTGTTGGTCTTTCTCGTCGCACTCTCACTGTTGGGTGTGCAATGGAATAAATTAGCCTGGATTGTCAGTGCACTTTCCGTGGGTATCGGTTTTGGTCTGCAGGAAATTGTTAAAAATTTCATCTCGGGTTTGATATTGCTGACGGAGAGACCGGTAAAAGTGGGTGATTTAATAAGTATCAGTGGTATAGAAGGTGACATCAGACGTATCAACGTACGTGCCACTGAGATACAACTGACCGATAAATCCACTGTTATCGTGCCCAACTCACAGTTAATTTCACAAAATGTCCGTAATGTCACTATGGGAAATGCACAGGGCGTTGTGGTGATCATGCTCACGCTGCCTCTGGATATCGATCCTCAATTAGTTCGTGAGTTGTTGTTGGATGTCTTTACACAGAATGAACGCATTCTCGACACACCACCACCTTCTGTCACTTTCAGAGAGTTAACTGCCAGCGGCATTGTGCTTTCGATCAGTGGTAATGTCGCCAGTCCACGCTATGTATCTGGTGCTAAAAGTGATTTGTTATTTGAAATACTGACCCGATTACGCGCAGAAGGTGTCGGATTATCTTCACCGCAGACAATGATAGTTGAACAGAAAAAATGATCGCGTAGTGGAGGATAACTACCCAGTAATTTTACGTTATGCCACACTGAATCTACGATATTGTGGCGTAATACTTTATTCGTCTGAACGTTACCTGAGAGAAACCTGATGAAATGGATTTGCTCTGTTAGCCTGGCAGTCAGCCTGGCCCTGCAACCTGCTTTTGCTAATGATACCTTCGTGCCCCATGCCTTGACACCTGAAGCCAGGGACAAGTTTGTGACTGAGATGCTCAACAAGATGACTCTGGACGAAAAGATAGGTCAATTAAGATTGATCAGCGTCGGACCAGACAATCCGAAGGAAGCGATCCGTGACATGATCCAGAAAGGACAGGTGGGTGCCATTTTTAATACGGTGACACGCCCTGATATACGTGCCATGCAGGATCAGGTGATGTCATTGAGTCGTTTGAAAATCCCCCTGTTCTTTGCGTTTGATGTGGTGCATGGTCAACGCACAGTGTTTCCTATTCCACTTGGGCTTGCTGCCAGCTGGGATCTTGATGCAGTGGCACGAGTGGGAAGAATTTCAGCCTACGAAGCGGCTGATGATGGTCTGAACATGACCTGGGCTCCGATGGTTGACGTGACCCGTGAGCCTCGCTGGGGAAGAGTATCAGAGAGTTTTGGCGAAGATACCTACCTCACCTCCGCTATGGGGCGAGTGATGGTGGAATCGATGCAGGGAAAGAGCCCTGCAGATCGTTATTCAGTAATGACCAGTGTTAAGCACTTTGCTGCTTATGGTGCAGTCGAAGGTGGTCGTGATTACAATACTGTCGACATGAGTCCACAACGTCTTGCTCAGGATTATCTGCCACTCTACAAGGCGGCCCTGGATGCTGGCAGTGGCGGTGTGATGGTGGCGCTTAATTCCGTAAATGGGGTACCCGCTACCGCGGATCGTAGTTTACTGGTTGATTTGTTACGTAATGACTGGAAATTCAAAGGGATAACCATCAGCGATCATGGTGCGATTAAAGAGTTATTAAAACATGGCGTGGCCAGTGATCCGGAAGATGCTGTGCGTGTCGCGATTAATTCAGGTATCGACATGAGCATGAGCGATGAATACTACAGCCACTATTTACCCGGTTTAGTACGTCGCGGTGCGGTCAGTAAGCAAGTGATTGATGATGTGGTTCGTCACGTATTGAATGTGAAGTATGACATGGGATTATTCAATGATCCCTACAGCCATCTCGGTCCGGCGGGTAGCGATCCGCAGAACACCAATGCTGAGAGTCGATTGCATCGCAACGATGCACGTGAAGTGGCTCGCAGTAGTATGGTTCTGCTGAAAAATAACAAAGAGACCCTGCCGCTGAGAAAAAATGGAACCATTGCATTGATTGGTCCATTAGCCGACAGCCAGCGCGACATCATGGGAAGTTGGTCAGCAGCTGGTGTGGTCAAACAATCAGTAACTGTTTTGCAAGGCATGAAAAATGCCACTCAAAATAAAGCAACACTCCTGTATGCAAAAGGGGCAAATGTCACTGATCACAAGGGCATTCAGGATTTTCTGAACCTTTATGAAAAAGCGGTCACCATTGACCCGCGTAGTGCACCGCAGATGCGTGATGAAGCTGTTGCCGTTGCCCAAAAAGCAGATGTGATTGTGGCGGTCGTGGGCGAAGCCCAAGGGATGGCGCATGAGGCATCAAGCCGGAGTGAATTGTCCATCCCGCAGGTGCAACGTGATTTAATCACAGCGCTGAAAGCGACAGGAAAGCCGCTGGTATTAGTGTTGATGAATGGTCGTCCACTGACACTGATGAATGAAAATGATCAGGCCGATGCTATTCTTGAAACCTGGTTCAGTGGTACAGAAGGGGGCAATGCTATTGCTGATGTTCTGTTCGGTGATTATAACCCATCAGGTAAATTGCCGATGACTTTCCCACGTTCCGTCGGTCAAATTCCGCTGTACTATAACCACCTGAATACGGGCAGACCGTATAACGGCAGCAGACCAAACAAATATACATCTCATTACTACGACGCACAAAACGGGCCACTTTACCCCTTTGGTTACGGACTGAGTTACACAACATTTGATGTTTCTGCTGTGAAACTCTCTGCACAAACTCTGTCAGGTAATGGAGTGCTTCAGGCAAGTGTGACTGTCACCAATAAAGGTAAGCGCGATGGTTCGACTGTAGTACAGATGTACCTGAATGACCCGGTGGCATCACTGAGCCGACCGGTGAAGGAGTTAAAAGGATTTAAAAAAGTGATGCTGAAAGCGGGAGAGTCACAGACAGTTTCTTTCCCTATCGATGCTAGCGCACTGCGTTTCTGGAATGCAAAAATGCAGCAGGTTGTTGAACCGGGTAAATTTGTCGTGATGATAGGCCTTGATTCAGTTCGTACTCAGAGTGCTGAATTCACTTATCACGAAAAGCGATAAACAAAGCGGTGAAGGGGAGCTATGCTCCCCTTTGACGTAATATACGTCGAATAATAAACGAAACGGTACGGGCACGTATTACTCTGCGCTGCCAGCACGTCATGAACGGATGAGGATGGTGTAGCCTGTTAACATCACGCCACCAATGCCGCCAATTGCCATCATCAGAAACAGTACAATAACCCCTATTTTTTGCCAGTTCATACAGCCTGCCATCGTCATAATAAAAGTAAAAGTTTACTATAGCGCGTTTTCACCATTATGACGACTTTCAGGCCAGCTCTCGTTGGCTAAGCAGGATAATCTGGTATCCTTCGCGCTGCCACTGAGCAATTTGTTTATCCTGACTGATTGTCGGAGGTTTCGCTGTAAAAATAAACTGGGTGAGTTCAGCAAACAACGCCGGACGTAATACGTTCAGGGGTTCCGCCAGAACATTAATCCGCCAGCCCTCCTGAGAAAGACGCCATGCTTCCAGCCACAGCCGTGTGCGGTCATCACTTCCCCACGCCATCACTAACGCATCTTTGCCGGCTTTTTTACGTGATCCAGTCAGACAAAACGCCACATAATCGATTAAAGCGCCGTCAAGCAGGCTGCTAAGAGCCCGGGCAGTATTTTGTTCCAGTGCCAGGCGTTGTCTTACCGGAACAAAAACATGATCAATCAGTTCACCCACAGGGTGTTCACGCCCTATAGCGGCGATGCGTGTTCGCAACTTAGAGGGTCTGACCAGGCGTAAGACGTTCAGTATCTCTTCCTGCAGTGTCTGCCAGCCATTATTGGTGTCAAGCTCAGCGCCTTCGAGTAATGCTTTGGCTTTACCTACTGCAACGCCACTGCTTATCCAACGTTTAATTTCCTGGATTCTTTGAATATCTTCGTCATCGAACAAACGATGACCGCCTTCGGTACGTTTGGGTTTTAATAAACCGTAGCGTCGTTGCCAGGCGCGTAAAGTAACCGGATTGATTGCGCACCGTTCTGCTACTTCACCAATACTGTATAACCCCATGCCATTCCTCTTTTTAGCTGACAGCACCAGTCTGTCAAAAAGCACATTTCTATACAACATATTTTTTATTGTACAATTATATCTGTTTAGTTTGAGTATCGGATCATTGGAGAAAATTTTGATGCAAAAGTGTGAAGAGCGTCATGCCGGAAAGTCAAAGAGAGAAGATTTTAGTTAATCATACGTGATTTTTTTTCTTAAGTATTACTTTATAATTCTCCGGTCAAAAGCGTGATCTGTGTTGACGGGTCACGAGTCACCCGCGGAGATACAGGGTAATGATCATGCGTGAGACTCCTGTCGTGAACGAGTGTGCATTATTTGCCGGGAAGCACTTTCATGCTTTTATTCACAATAAGACAGAAAGTAGCAGTGGTCTTCACCAGCACGATTACTATGAATTCACGCTGGTGTTAACCGGCAGGTATTATCAGGAGATTAATGGGAAATGTGTATTGCTAACACGTGGTGATTTTGTTTTTATTCCACCCGGTTCACAACATCAGAGTTTTTATGAATTTGGTGTGACTAAAATTTTTAATGTTGGCATCAGTCACTCATTTTTTACTTCGCATTATAAGAGACTTCTCTCTGAGAATATTATTGCATCACAGGTCTATTCATTAAAAAATGAGTATCTTCGTTATGTTGAATCTGAAGTTGCCTCCCTTAATTTTCATAACACCGAGTTTGACGAATTTTTGGAAACACTGACCTTTTGCATTATCAATCGAGTTCGTCATTTCAGAATGCCAGTCGCACAGGATAGCACCCCGCTTTGGCTGAAAGAGACGATTGCAGCGATGTACGATAAGGCCAATTTTTCTGAACACGCGTTGAACATGATGGTGACATTATCGGGAAAGACACAGTCTTACCTGACAAGGGCAATGCAGCAGTATTACGCGAAAACACCTATGTAGATGATCAATGATATCCGTATCAATTATGCGAAAAAACAACTGAAGATGACTAATTTTTCAGTGACGGACATTGCTTATGAGGCTGGTTACAGTAACCCCAGTGTTTTTATTAATAACTTTAAAAAACAGACATCATTAACACCGGCTAAGTACCGAAAGAAGATGTCAGGTCAGGAATATTTCTTTTTGGAAAAGTGAGAGGTATTTATATTTTTTCTGAAGAAGATAATAATGCCAGCATCTGTTTCTTAAAATTCAGAGTAAAAAATTAACTGATTATATTATTTGCTATTAATTAATCCAGTCAGACTATAAAAAAATTCGATGTTTTACAAAGAGTATGCCCGGGTTTGAGACACGCTATAACTACTTAATGACAAGTAGAGTGAGGCTGACAAAAAAAACTTCAGGTAGTAAGAGATTTTACAGGAGTCATAATGACCAAAAAGTTAAAAGTTGTCACCATTGGTGGGGGCAGCAGTTACACACCTGAACTCCTTGAGGGGTTCATAACACGTTATCACGAGCTGCCGGTAAGTGAGCTTTGGCTGGTGGATATCGCATCAGGGCAAGAGAAACTTGATATAATTTATGCCTCTGCCAGCGCATGGTGGCGCGTGCTGGTATTCCGATGACGGTGCACAAAACCCTCGATCGAAGAGCTGCACTGCAGGAGGCCGATTTTGTGACTACCCAGTTCCGTGTCGGACAACTATAAGCTCGCGAACTGGATGAAAGTATTCCACTGAGCCACGGATATCTGGGGCAGGAAACCAATGGAGCGGGGGGGCTGTTTAAAGGGTTGCGCACCATCCCGGTTATCTTCGAGATATTACGTGATGTACAGGCTATTTGCCCTCAGGCGTGGGTGATCAATTTTACCAATCCTGCGGGGATGGTGACCGAAGCCGTCCATCGACATACTGATTTTAAGAAATTTATCGGTGTTTGTAATATTCCTGTTGGCATGAAAATGTTTATCAATGACGTTTTACAGCTGAGCGCCAGAGATAATCTGTCGGTCGATTTATTTGGTTTAAATCATCTGGTGTTTATTAAAGATGTGCTGGTCAATGGGCAATCACGCTTTGCCGAACTATTAGATGGCGTGGCAACAGGAAATTTGCGCGCCAGTACAGTCAAAAATATTTTTGATCTGCCCTTCAGTGAAGGATTGTTGCGAGGGTTAAATTTATTACCCTGCTCTTATTTGCTCTACTACTACAAACAAAAAGAGATGCTGGCGATTGAAATCGGCGAATACTACAAAGGCGGGGCTCGCGCTAAGGTGGTGCACCAAGTTGAGAAGCAACTTTTCCAGCGTTATCAGGATCCTGAATTAAATGTCAAACCTGAAGAATTAACACTGCGAGGTGGAGCCTACTACTCTGAGGCCGCCTGTGAGGTGATCAGTGCCATCTATAATGACAAGCAGAGTGAGCATTACGTCAATATTCCCCACCATGGACACATCCGTAATATTCCCGCTGACTGGGTGGTGGAAATGACCTGTTTGGTAGGGCGGGATGGTGCGAAACCCCATCCTCGTGTTACCCACTTTGATGAGAAGGTACTCGGTCTTATTCATACTATTAAAGGATTTGAAGTCGCCGCGAGTAGGGCGGCGTTAAGTGGTCAATGGCACGATCTTTTGCTGGCGATGAATGCGACACCGTTGGTCAACTCAGATCGCGATGCCGAGGTGATCGCCAAAGAATTATTGCTTGCGCATCAACGTTATTTGCCGCAATAATCGCTGATTTTCAGCATGAATGACGAAAAACTTGCGCTAGTATTCGGTGCTGATGTTCGTTTTCATGGAAAGGAACTTCGGGGAAAGGAGTCTGCAACGTGAGTGAATATCCGGGAAATTATCCCGGCTATGAGGTGCGTTATGCAACGTTTGCTTATCGTAAATGCTGATGATTTTGGCCTGTGTAAAGGGCAAAACTTTGGCATCATTGATGCTTTTCAGCATGGTGTTGTCACTTCGACCACTGCACTGGTTAATGGTGCTGCCATTGACCACGCAGTGATGCTGGCAAAACAATTTCCTGCTCTGGGTGTTGGCTTGCATTTTACCTTAACGCATGGGGCTCCACAGACTGCAATTCCCACGTTTTCCCGCGATGGAGTGATGGGAAAGTGGTTTTGGGATATTGCAGAAAAGCGTCCACTTCCGGAAGCTGAAATTGCTCTGGAACTCCACCATCAGTACCGGCGATTTATTTCTCTGTTTGGTTCTCCACCCACGCATATCGACAGTCATCATCATGTGCATATGACACCGGCTATTTTTCCCTTGATTGCCGATTTTTGCCGTACACATCAGCTCGCGTTGCGTCTTGACCGAACTCAGGCACAGCGGCTGGGATACCATATTTCTGGATTAATCAGTACTGCGGGTTTCAGCCGCGAATTTTATGGTGAAGATCTCACTGAGCAACATTTTCTCAGAGAGCTCGATCTGGCTCAACAGCATCATTACTCTTCACTGGAAATCATGACACATCCGGCGTTTATTGACAGCCAGATCCTCGCCAGTCAGTATCACTATCCCCGTTTTACTGAACTGGAGTTACTGACTTCATCGGCGTTAAGAAAAGCCATTGCAGATAAGGGGTTCCGGCTTGGTTCGTTTCGTGACCTCGCCTCATGTTGCCAGGCAGACGGTACCTATGCGCTTAATGTTATGTAATAAGTAAAAGAGAGGCTGACGTTGAAAGGATACTGTGTAAAAATACAGTCATTCTTCTTACTATTGTGATTAGCATGGTGTTAACAGCTGCAGTAAAAAAGCAAATCGCTGACTGGTACAAAGCGCTGCAGGAGCAGATACCTGACTTTATTTCACGTTTACCTCAGCGGCAGATGATCGCAGAAGTAGCGAAAACACTGGCGGGTGAAGCCGGCCGTCATCTGGCCATTGAGGCTCCTACAGGGGTGGGCAAGACCTTCTCATATCTGATACCTGGCATTGCTGTCGGACGAGCTGAGCAGAAACCGTTGATTATCAGTACAGCAAATGTCGCCTTACAAGATCAGATTCTCAGTAAAGATTTACCGCTTTTGCAAAAAGTTATCCCCGGTCTTACTTATACTGCCGCACTTGGCCGCAGACGTTACCTCTGTCCTCGTAACCTCACCATGCTCAGGGATGATGATCAATACAGTTTTCTGCTGGCGCTATTTGATGAACCTCTGACTACAACGGATAAAGAGCGACAGTGTTGTGATTCACTTTACGAAAGTTATCGATCTGGTGCGTGGGATGGGGTGCGGGATCACTGGAAAAAAATGATTGATGACCCTTTATGGCACCGCTTAAGCACTGACCGAAATCACTGTCTCGCGGCTCATTGCCAGTGGTTTCGTGAGTGTCCTTATTTTCGTGCGCGTCAGGAGATAGAACAGGCTGATGTTGTGGTAGCTAACCATGCTCTGGTGATGGCAGCGATGGAGAGTGAATCACTGCTACCGCCGGTAAAAAATATCTTACTGGTAGTTGATGAAGGGCACCATTTTGCTGAGGTGGCCCGCGACGCACTGATGATTAGTGGCGATATCACCCTGCGTGGTGTCACGCATCAGTTGGATCTTTTTTGTCAGAGTGTAGCGCAGTATCTTACTCTGCTGCGTCCGCAGCGAGCTGCACCATTGAGTGATAAAACACGATTAGAAGCCCATTGTGAAGAGGTTTGTGTATTGCTGTCGCAACTTGCCCAATTGCTGCGCCAGCAGCTGTCATCGCAAATGTCATCAGCAGAATATCGCTTTGTTATGGGGATTCTGCCTGAAGAGATACAGCAACTGTGTCAACAACTCTGGCAACGTTATGAAAGTTTGCGCAGCCTGGCAGAGGCCTTACTGACCACGTTAAATGAAAAAACCGGGCATCATGATCTTTCACAGTGCTATACATTAATGATTCAGCTCAGTCAGGCATTGTCTGGTTTTGAATCGGCAACAAAACTCTGGCAGCTTGCACAGATGGAACAGGCATCAGGAGCACCAGTGTCTAAATGGGTGACAGTTGAGTATCGTGATGGCGAGGAGCATCTCTGGTTTCATTGTGCGGGGATCCGTGTCAGTGAGCAACTGGAGAAAAAAGTGTGGCGTAAAATTCCACACATCGTTTTGACTTCCGCAACCTTGCAGTCACTGAATTCTTTTCGCCATTTACAAGAGATGACAGGTTTGAATGAAAAAGCAGATGATCGTTTTATTGCTTTACCCACTCCTTTCAATCATTGCACCCAGGGGAAACTACTGATTCCGCAAATGGAACATGAACCCTCACTGGCCGCTGAGTCACAACATATTGAGGAGATGGCTCAGTTTTTCTGCCATCGTTTGCAGCAGGATAAACACAAAGGTATTTTAGTGTTATTTTCCAGTGCCAGAGCGATGAAACAGTTCATTACAGCGCTTCCAGCATTACGTTTAGAGATGCTGGTGCAGGGTGATAAGCCACGGAACAGGCTCATTGCACTGCATCGTCAGCGCGTCACGGCAGGAGAAAGAAGCATATTGGTAGGCTTACAATCGTTTGCTGAGGGATTAGATCTGAAAGGAGAACTGCTTTCTCAGGTGCATATTCATAAAATTGCATTTCCGCCTGTCGATAGCCCGCTGATTCTGACTGAGGGAGAGTGGCTGAGAAGTATTCATCGTTATCCCTTTGAAGTTCAGAGTTTGCCGGCGGCCTCTTTTAATCTTATTCAGCAGGTGGGACGTTTAATTCGTAGTAATCACTGTTATGGTGAAATTATTATTTACGACCGTCGTCTACTGAGTAAAGCTTATGGCAGAAGACTACTTAATGCGCTGCCGGTTTTTCCTATACAGCACCCCCCCATGCCACAAGGTTGTGGTGTAACGGCGGCATCTGGTGAGTCACATTAATTGGATTGATAAAAAGATAAACATGACACTACAACAAATGATCAAAGAGATTGCGCGCGGTAAAAATCATGCGCGTGATCTCGACCTCGTCAGTGCTGAAACGCTGTATCGACAAATGCTGGCTGGTGATATTCCTGAACTGGAGTTGGGGGCCATTTTAGTTGCGTTACGGGTTAAAGGAGAAGCTGAAACAGAAATGCTCGGTTTCTATCGTGCGCTGCAGGAGCGAGTTATACGTCTTACTGCGCCCGCCGGAAAACCTATGCCGATAGTTATTCCCAGTTATAATGGTGCACGCAAACATGCGAACCTTACTCCATTGCTGGCAATGCTGTTGTCTGAGTTAGGTTTTCCGGTAGTCGTGCATGGTGTTAGTCACGATCCGACACGTATTACCAGTGAAACACTGTTTAACTCTCTGGATATACCAGCAGCAACGGATATGTTGCAGGCACAAAAACAACTGGAATCAGGCAGAGTTGTTTTTCTCTCTTCCGCAACGTTCTGCCCGGCGTTGGATAAGCAACTGGCACTGCGCTGGCGCATGGGGGTTCGTAACAGCGCACATTCGCTGGCTAAAGTTTTGACTCCCTTTGCTGACGCTACCGCATTGCGCATTACCAGTATCTCACATCCGGAATATCACCCACGTATCATTTCGTTCTTTCAGTCGATTGCCGCCCCGGCGTTGTTACTCAACGGTACTGAAGGTGAAGTGTATGCCAATCCGCGGCGTACGCCGAAAATAACCCTGATTCAACCTGATAACGTGAGTGTCATCTCTGCGCCAGAGCAGGGAAATGACGTGGATGGCAGTGACATGTGGTCTGATAAGTCAGTCTCTGCCACGGTGTCATCTACCTTGCGCTGCCTTAACAGAGAACTACCAGTGCCTGAGGCTTTGCGCCTGCAGATAGCCAGTTGTTATGTTGCCTGTGGACGCAGTGATACAATAGAGCAAGCCTTTGATGCAATTAACTGCGCAGGCTACTAAAAGGAAGATCCCCTCATGTCCCATTTTAGCGATTGCAACAGTGAATACGATGTCCTCTAACAGTCAATCAGCAATGTCAGATAAAAACAAATTTCATCCGCGGAATCGTCATAAGGGGCATTATGATTTCCCTGCATTGATTGCCAGTTATCCCCGGTTATCTGAGTTCGTTATTACGAAAGTGGATGGACAGCCATCGGTGGACTTCTCTGACCCGGCGGCTGTGATTGCGCTCAATCGGGCATTGTTACAGCATTACTATCAGGTAAAAGAGTGGCAGTTTCCTGCAGGATTTCTCTGTCCTCCGATTCCCGGACGCGCGGATTACATATATCACCTTGCTGATTTGTTAGCTGAGGGACATCCGTCAGTTTTGCCCCGAAGCATGTCGGTTCTCGACATAGGTTGTGGTGCAAATTGTATTTATCCGATTATCGGTCATCATGAGTATGGCTGGCGTTTTACTGGCACCGAAATCAATGCTGCGGCGATGCAATCTGCCCATGCTATTCTCCTGGCTAATCCAGCATTGCAGCGTTCGATTCGTCTTCGCCGCCAGCGTAATCCCGAGTCTGTTTTCAGTGGAATTATCCATAAAAACGAACGTTATCATGCGGTGATGTGTAATCCACCGTTTCACAACTCAGCTGAAGACGCTCAGGCAGGAACAGAGCGAAAATTACGTAATCTGGGACTAGCAAAGCAGAGCGGGCTCAATTTTGGAGGCCAGCAGGATGAGTTATGGTGTGATGGCGGTGAAATGGCTTACATTCAGCGCATGATCAGCGAAAGCATGTTATTTTCGCGTCAGGTTGTCTGGTTCACCTCACTGGTGTCCAGGAAAGCGCATCTCAGTGTATTTCAGGAGCAGCTGAAGGCCGCAGAAGTTGCCGCAGTTATTGTGAGGGAAATGTCTCAGGGTCAAAAACAGAGTCGTTTCATTGCATGGAGTTTTATGGATAAAACCGTGCGTGAGCGTCAGCTGTCACGTGATTAAAAAATACAGCCACTCTGGGTGGCTGTAATGATAATCAGGCAGATTGCGGAACTGAAGATGCCAGAAGTTATTCAATATTAGCTTCGATGAACCACAGGAACTTGTCGAGGTCGCGCGAGGCTGCTGTGAAAATGTCTGCAGTATCTTCCTCACTGACCTCGGTAATGGCATGACGTGTGTCATTGGCAACAATGGCGAAACGTTCTGCCAGTGCTTTCAGGTGATCCTGAACAGAGTGAATATTCAAAGGATAACTTTTTAGTGGTGTTTTATCGTTTACCACTTGAGTAGTACCCAGTGCAACGCCACCGAGCTGTACGACACGCTCAGCAATGATATCGAGATGGTCAGTAATGGCAGTACGGAAACCATCAAGCATTTCGTGTACGCCGATAAAATTCGCGCCACGCATGTTCCAGTGCGCTTGTTTGGTTATCAGCGAAAGGTCAATAAATTCAGTAACCAGACGGTTTAGTACACCAATAGTGGCTTTTTTCTCTTCATCGGACACATCATTGAGGGTGTAGATCAGATCAGAGGGTACTGCTTTTACCAGTTTAGCGGTGCTCATAAGAGATATCCTCTCAATTGGGTTAGCCTCATTAAGTACGTGGGTAATTATAGCACCGGGCGAAGGGTTTGTCGGAAAGAAATTGCCTATGAATCAAATAGCCTTTTTCTTTATGTGGTTATTTTGTCAACATAAAGTAGCTCTGATGCTATTAAGAATGAGAGTTATTGTTTTTATCTTTTCTCTGATTAAAAATAATTAGCTGAATAACTTCAGCTTTTTATTTCTGCTGAAGTTTATTTCCCACAGAAAATAGCGCTGCATGAGTGCACTGCAGACATATTTTATTACATAACATTGTTATTGTGGGGATTCAGTGTTAACGACGGAAATTTTTCTCAATTTATTCTTCGCCGGGCGCAGCATCAGGGTTGTACCGCAAGACGCCATCACGATAGCCAGTAACCCAAGCCATTGCCGGAGTGATAGCATTTCATTCAGGAAAAGCATTCCGGATAGCGCTGCCAGTGCCGGTTCCATGCTCATCAACGTACCGAATGTTTTGGCGGGCATGCGTGTTAACGCCAGCATTTCCAGAGAGTAGGGGATCGCCGTGGATAGCACGGCAATAGCAATGGCAAAGGGGATCACCGAGAGACTCCTTATTCCGCTATCGGCAAAAAATAACCCGACGGGAACAAAAATCAATGAGGCAAATAGCGAACCGACAGCCACAGTGGCGGGTCCGTGCTCAGCCCCGGCTTTCTTACCTGTGAGAATATACACAGCCCAGAGCGCGCCAGCGAAGAGCGCGAGTATCGCTCCGACCGGGTCGACATTGGAAAGAGAGTCACCCACTGGCAGTAACAGCCACAGACCGGCCAGTGCAAATATAATCCACAGGAGATCAACAATTCGCCGTGAACTGACCAGTGCCAGAGTCAGGGGGCCGACGAATTCCAGTGCAACTGCAATACCCAGCGGTACGGTTCTGATAGAGAGATAAAAAAAGTAATTCATTCCGCCCAGAGCCATACCATAAAACAAAAGAGACCGAAGTTGTTGGCGTGTAAAGCGTAAACGCCAGGGGCGAAACACTGCACAGAGGATTAATGTGCCAAAACCAAGTCTTAAAGCAGTGATTCCGGTAGCACCCACAGCAGGAAAAAGCGTTTTTGCCAGCGCTGCACCACACTGAATAGACGTCATAGCGATGAGCAGGATCACCACTGGTAACCAAACGGGAAATGTTTTAGCGGAATAGGGCATGGGCATAACCTGTAATCATGCGGTGAATGTTAAGGCAGAGTCGCCCATAGCAAACTATTTTATGTGAGAAGCGGGTGGCAGAAAAGAGGCGGGCAAATATTACACCGGAATAAGCACAAAAAATGCTTTTTTATTAGCGTGTCTGGTTTATTTTTAGCCAAACGTAAGACATTTTCATAACAAGAAATTATGACAAAAATAAGTTAAAATAATGACATAGAATAATTCATTAATCTTCTGTTACATCAAACATTAAGTTAGACAACAAAATCCACGCAGAGTTTCTCACTGCATTTGCTATATTTGCGGGGTGTCCTGAAGAATAACTTTACAGAGGTCGTTATGAAAAAAATAGTTGCTTTCTCTGCGTTGGCTTGTGTTCTGGCTGTTTCTGCAGGTTCAGCAGTGGCGCAAAGTACCATCACTGGTGGCTATGCACAAAGTGATATGCGAGGTGTGGCGAACAAAGCAAATGGTCTTAACCTTAAGTATCGTTATGAAGAGAGTGATAATCCGTTAGGCTGGATCGGTTCATTTACCTACACTGAAAAAAATCGTGAAGAATCAGGCGATTATATTAAAGGTCAGTATTACGGGTTTACCGGTGGTCCGGCATACCGCTTGAACGACTGGGCAAGCCTTTACGGTGTGGTTGGTATTGGTTATGGTAAATATCAGTCCAATACAACAGCTAATCGCGATAAAAGCGACAGCAGCGATGTTGGCTTCTCCTATGGTGCGGGCATGCAATTTAATCCAATGCAGAACATCGCACTGGATGTCGGTTATGAACAAAGCCGTATTCGCAGTGTCGATGTAGGCACCTGGATTGCTGGTGTGGGTTATAGCTTTTGATTGATTGATTGATTGGTTGATTGATTGATGCTGGCGTAGATAGTCAGCGCCTTAAATCAGTCACTATGATGACGGTCCACTTTGTGGGCCGTTTTTTTTGTTTATACAGCCTCGAAGGTCATTTGTCAGGAAAGCGAATAGTAAAGAAGGTGAGATAGTTAGCTACAGAGGCAGGTGAGCTGATCTTTTCAGCCTGATAATTTATGGCAGGAAATTAGGCAGGTGACATTTTAAGCTTTGTCACCTGGCGTGTTGTCATTTTTTTCTGTCAGCAGTCTCAGCAACTGCAGACGCAAAGCAAAGGGTGAACGGCAAAAAAGTTTCATCAGACTAGGCCTCTCCATTATTTAACCCTCCACATTAGGGGGACATCGGCCAGTGACTTAGTTATAGCACAGGCTATACATTGTAGCCAGCCCTATGTAGGGAAAATTTGTGCTTCTCTGCGCTTGGTTTACAATAGCAGTCAGTGGCCGTTCAACGGCCCCATAAGCATGTGAGAACAGAGGAAGTGGAATGAGCCTTCGCGCAAAAAATAAAAACCCAGCGCCGCTGAAAGAAATTGAAGAGCATGTCGAAGGCTTTCGTCAGGTGCGGGAGGCACACCGACGGGAATTGATCGATGATTATGTCGAATTGATCGCCGATTTAATCGGTGAGTTTGGTGAAGCACGTCAGGTCGATATGGCTGCCAGATTGGGCGTTTCTCAACCTACAGTAGCTAAGATGTTGAAACGCCTCGCTTCGAGTGGACTCGTAGAACAAATTCCTTATCGTGGCGTATTTCTCACCCGTGAAGGTGAGGCCCTCGCAGAGGCCAGCCGCAGGCGTCACCATATTGTTGAAAGTTTTTTACTGGCACTGGGTGTCAGCGAGGAGATTGCCAGACGGGACGCAGAAGGATTAGAACACCACGTCAGTGATGAAACACTGGCTATATTTCAGCGTTTTTATGAAGAGCGGCAATAGTCGCATTGAGATGAACCATGTTCGCACCATTACGCTCTTTTTTACATGACCGTTTTTTGCATCTGTTATTATTGCTGGGGATTCTGCTGGCATTCTGGGCCCCCTTACCGAGCGCGGCATCGCTGTATCATGCAGTAAGTTGGTCAACAATCGCCACACTTGCTGGCTTACTGATACTCACGCGAGGCATAGATGACAGTGGTTACTTCAGGGTGGCGGGCCGACGGCTGGTCACCCGTTTCCATACGCAACGCACGCTTGCTCTGTTTTTGGTGGCAGCCGCTGCTTTACTGGCTTCTGTTCTGACTAATGACGTGGCACTGTTCATCACAGTGCCGCTCACCCTCTCTTTGCGGCAATATGTTTCACTGCCAGCCAATCGCTTAATCATTTTTGAGGCACTGGCAGTGAATGTCGGTTCGCTGTTGACGCCGATTGGCAATCCACAAAATATCATGTTGTGGCAACAGCAGGGGATCGGGTTCTGGCAATTCATCGGCCAGATGTCAGCTTTAGGGGTGTTATTAATGTTGACCCTTCTGATTCTGACATGGGTCTGTTTTGCCTCTGAAACGTTACAGGTGGATGAACAGACTGATTCTCCCGAGTGGCATCGCCCCCTTCTGTATTGCAGTGTAGTGATGTATCTGCTGTTTCTGGTTGCCGTTGAAATGGGGCAGGTGTATTGGGGATTGTTATCAGTGTTGCTGTTGTTCTTGCTAATGGGCCGGAAAATTTTGTTGACGCTGGACTGGAGTTTGCTGGCGGTATTCATCATGATGTTTGTCGATGTAGACTTGCTGACACGCTTACCTCAACTGCGTGATATGCTTGCGCAAGTATCCCATTTGTCCGCTCTTCAACAATTTTTACTCTCTATTGGTCTTTCTCAGGTGATCAGCAATGTGCCTGCCACGATTTTACTCTCAGGAACAATGGGAAGCAGTTTACTGCTGGCATGGGGAGTCAATATCGGAGGCTTTGGCTTGCTGCCTGGGTCGCTGGCTAATTTAATTGCACTGCGAATGGCAAAAAACAGTGCCATCTGGTGGCAATTTCATCTTTTCTCCGTGCCAATGTTGGTCTGGTCAGTGCTCTTCGGCGGTTTGCTGTTGTCCTGGTTAGGTCATCTGTAAGCGAACAAAGTACCGTGGCTGGTATTTGTCCTGCTTTTTTTGGCATAATGGGCTTCACTTCACATTTTATCACCGTTATAGAAAGGCTACCCTGTGCTAGTTTCCAGCAATGTTACGATGCAGTTTGGCAGTAAACCCCTGTTTGAAAATATCTCTGTCAAGTTCGGTGGTGGTAACCGCTACGGCTTGATTGGCGCTAACGGTAGTGGTAAGTCCACCTTTATGAAAATCCTTGGCGGAGATCTGACACCCAGTGCGGGTAATGTCTCTCTCGACCCCAATGAGCGAATCGGTAAATTACGTCAGGATCAGTTTGCTTTTGAGCAGTATACCGTTCTGGATACAGTAATCATGGGGCACGGTGAACTTTGGGCAGTCAAAGAAGAGCGTGACCGTATTTACGCATTACCAGAAATGAGCGAAGAAGATGGCTATAAAGTCGCTGATCTTGAAGTGCTGTATGGTGAAATGGATGGATATACTGCCGAGGCTCGCGCGGGTGAGTTATTGCTCGGAGTGGGTATCCCTCTGGAACAACATTATGGCCCGATGAGCGAAGTCGCACCCGGCTGGAAATTACGTGTGCTTCTGGCACAGGCACTGTTTTCTAATCCTGATATTTTGCTACTGGATGAACCGACTAACAACCTGGATATCGACACCATTCGCTGGCTGGAACAGGTTTTGAATGAGCGCGACAGTACCATGGTAATTATTTCCCATGATCGTCATTTTCTGAATATGGTGTGCACTCACATGGCAGATCTGGATTATGGCGAGCTGCGCGTCTATCCGGGTAATTATGATGAATATATGACCGCGGCTACGCAAGCAAGGGAGCGCCTGCTTTCGGATAACGCCAAGAAAATGGCGCAAATCAATGAACTGCAATCTTTCGTCAGCCGTTTTAGTGCTAACGCCTCCAAATCACGTCAGGCTACTTCAAGAGCAAAACAGATTGATAAAATCAAGCTGGAAGAGGTGAAAGTATCCAGCCGGCAGAACCCCTTTATTCGGTTTGAGCAGGATAAAAAACTTTTTCGTAATGCACTGGAACTGGCAAATCTGAGTAAAGGATTCGAGCAGGGTCCCCTGTTTAGTAAACTTGATCTGTTGCTGGAGGTCGGTGAAAAACTGGCAATTCTTGGTCCTAATGGTATCGGTAAGACGACATTGCTGAAAACTCTGGTAACAGAACTGACACCCGACAGCGGCAGTGTTAAGTGGTCAGAAAATGCACAAATCGGCTATTACGCCCAGGATCATGCTCATGATTTTGATAATGATTTGAGTGTGTTTGACTGGATGAGTCAGTGGAAACAGGAGAGTGATGACGAACAGGCCGTGCGCAGTATTCTCGGACGTTTGCTGTTCAGCCAGGACGACATCAAAAAACCGGCAAAAGTGTTGTCTGGTGGAGAAAAAGGACGGATGTTGTTTGGCAAGTTAATGATGCAAAAACCTAATATTCTGATCATGGATGAGCCTAACAATCACCTTGATATGGAATCGATTGAGGCGCTAAATATGGCACTCGAGATGTATGAAGGTACATTGATCTTCGTTTCTCACGACCGTGAATTCGTCAGCTCTCTGGCAACACGCATTATTGAGATGGTGCCAGGTAAACTGCGCGATTTTACCGGGAACTACGAAGATTATCTGCGGAGTCAGGGGATAGTCTGATTCAGAGCCGGGGCGTTATTCACGCCCCTGCGTCAGGGTGGGATTGCAGTCAGTGCCACACACTTCGCATAAAGGATCTTGCCCAATGTTTAATCGACGAAACTCAAGGCTCATTGCATCGTAAAACAGTAAGTTACTGCGGTTAGTCTGACCATACTCAGTAAGAATTTTTATGGCTTCCATCGCTTGCAGGCTTCCAATAACCCCTACCAGTGGCGCCATCACCCCCGCTTCAGAACAACTCAGATTACTCTCGGTAAACAGGCGACTAATGCAGTGATAACAGGCGGTTTGTTTCCTCCAGGTAAAACAGGCCACTTGCCCTTCCATACGAATTGCTGCGCCGGAAACGAGAGGGATCTTATGAGTAAAACACCCGAGGTTAATTTGTTCTCTGGTGATAAGATTATCCGTGCAATCTACGATCAGATCCTGTTTGGCAATCAGCGCCATGAGATCGCTCTCTGTCAGCTGTTGATTGATGCTATTCAGTACACAATGTGGATTAATTAGCGCAAGTTGCTGTTGTGCTGAAAAGACTTTGGCATGACCAATTAGTGCATCGTGATGCAAAAACTGGCGTTGCATATTCGAAAGTGACACATGATCAAAATCCAGCAAAGTCACATTGCCTACGCCAGCACTCACCAGATAAGTCGCGGCTGCACAACCCAGCCCACCAAGACCTATGATCAGAACGCGGCTGAGTTTAAGTTTTTCCTGTCCTTCGAAATCAAATCCTTTGAGTGAAATCTGCCGATGATAACGCAGCATCTCTTCCTTGTTCAGTTCCTCTCCCATGCTGTTTATCCTTGCAGCAAATGATTGAACGGCTCTGCTTCAACCCACTCATCCGGGCTGACATCGCCTTGTTCGCGTGGCAGGACAATAAAACAGTTTGCCTGATTAAAGCTACTGAATACGTGCGACCCTTGCGCGCCGGTAGTTGTGACACGGAACTGTCCTTCAGGGGACTGGTAGAGCCTTCCTCGTTGAAAGTCGATACGTCCAGGGTTTCTTTTTATCCGGCCATCAAGACGGGCACGGAGTCGTGGAGGGGTGATATTTTTTTCTCCTGCAAGATGGCGCAGCAAAGGCTGTACCAGCTGATAAAAGCTCACGACAGCGGATACCGGATTACCGGGCAGACCACAAAACCAGCTGTGCTGCAGCCGGCCAAAAGCGAAGGGTTTTCCTGGTTTTATCGCCAGTTTCCAGAAAGTTATCTTGCCCAGGCTCTCAAGGATAGTTCGTGTATAGTCAGCTTCACCAACCGATACCCCCCCGCTACTGATCGTAACATCCGCCCAACTGTCAGCTTCAGTAAAGGTGTGTTTCAGGGTTTCGGGGCAATCAGGAATAATACCAAAATCGCGCACCTCACAGCCGAGTTTTTCCAGCATGATGCCAACAGCCAGGCGGTTGGTGTCATAAATCTGCCCTTCACTCAGTGGCTGGCCGGGAAGCTGCAGTTCATCCCCGGTAGAAAAAAGAGCGACTTTTGGCCGTCGAATCACACTCAACTGATTCAAACCGAGAGAGGCACAAAGGGGAAGCTGAGCAGTTCCAAGCCGACGCCCTGGTTCAATGATTGCGGAACCCGCACAGATATCTTCGCCTGCCAGACGGATGTGTTGTCCGGGGCTGACTGGTTGGTTAAATCGCACACCATCACCTTCCACGGTAGCCAGTTCCTGCATGATAACGACATCGGCACCTGCAGGTAATGGTGCGCCTGTCATGATACGCACGCAGCTTCCCGTCGGCCATGGTTCTGAGAAAGGGAAACCTGCCAGCGCTTTACCCGCAACAGGAAATATCCTGTCAGTTGCAAAGTCTGCGTATCGCAAGGCATAACCATCCATTGCGGCGTTGGCAAAAGGCGGAACATCAACCGGAGAGATGATCGCAGTAGCCGTAATTCGGCCGCTGGCTTCGCGCAGCATACTCAGTTCGTCGTCAGTCAGTGGTGTAATGCTTTCCAGCATTACTTTCAGTGCATCATCGAGTGCAATAAGCCCCTGAGTAAAGGGTTCCATAATTTCTCCTGAAGTAAAGGGGTGGCTATCAGTCGCCATTGCGAATAGCACAAATGCATGTTGAGTCCGTGGACACACTCTCTGCTATAAGCTAAATGTTTTGGTTATCCCGAAGGAACGCATATTCTTCTTTACATCATTTTACCGTCTGCCTATAGTCAAAAAAAGCGTCTTCTTTAATAAATTCATTGAACTCAGTGCGTTATTACATTCTTGTCAGAAACAGCCTGACAAGGGATGCAGTACGTCGATGACAGGATTAACAGCAGGCTATTATGTCTAAAGCAGCAATTGTTATTCATGGTGGTGCCGGCGCTATCACGCGCTCCGCTATGAGTGCCGAACAGGAAGTGGAATATCGTTTATCTCTTGAGATGATTTTATCTACTGGTCAGGCAATTCTGGCTGACGGGGGAAGTGCGCTTGATGCGGTAACTGAAGCCGTACGGCTTCTGGAAGAGTGCCCTTTGTTCAATGCTGGCAGAGGTGCCGTTTTCACCTCTGCAGAAACTCATGAGCTTGATGCGAGTATTATGGAGGGTAAATCCCGTCAGGCGGGTGCAGTTGCGGGGGTATGGCATATACGAAATCATATTCTGGCAGCACGTGCGGTAATGGAACACAGTCCTCATCTGCTACTGATTGGCGAAGGCGCCGAGATCTTTGCCCGCGAATCGACTCTTGAGATGGTGGAAAATAGTTTTTTTCCACACCGGAACGTTTGGTTCAGCTCCGGCAGGCGAAGCAGGCAGATGTTGTGCAGCTTGATCATACGGCATTACCTGCAGCACAGAAAATGGGTACCGTCGGCGCAGTGGCACTCGACAGTTGCGGTAATCTGGCCGCGGCTACCTCAACAGGTGGAATGACCAACAAAAAAGTCGGGCGAGTGGGTGACTCTCCATTAATTGGCGCTGGCTGCTATGCTGATAACCAGACCGTTGCCGTTTCCTGTACTGGTACAGGAGAAGCGTTTATACGTTTGTCTGCCGCATATGATATCCATGCCATGATGGCCTACGGCGGGTATGGTTTACAGCAGGCCTGCGAGGTGATGGTGAATCAGAAATTGCCCTCGCTAGGCGGCAGTGGTGGGTTGATTGCGATCGACAGTCACGGTAACGTCGCGCTGCCTTTTAATAGCGAGGGAATGTACAGAGGCTATGCTTATGTGGGCAGTGAGCCAATTGTCGCTATCTATTCATCGTAACAGAAGGGGAGATGATGACCCGCAGTTCAATTTTGTCTCCTGAATCAATGCTCTCTGTGAAGGCATTAAGCGTCAGTTTTCGACAACATCAACAGGTCATTCAGGCCGTAAATACTCTCTCTTTTGAAGTAAAGAAGGGAGAAACGCTGGCGATTGTCGGTGAGTCTGGCTCAGGAAAATCAGTAACGTCGCTGTCGCTGATGCGGCTTATCGAGCAGGGTGGGGGGACTATCGATCACGGAGAAATCTGGCTGCGCCGGCGCGACGATACTCTGGTGAATATGGTTGAAGCATCTGTTACGACATTGCGCCGAATCCGCGGTGGGGATATGGCCATGGTATTTCAGGAGCCAATGACCTCATTAAATCCGGTATTTCCGGTTGGTGAGCAGATTGCCGAATCTGTTCGTCTGCACCAGAGAAAAGATCATCAGGCGGCACGCGTCGAAGCACTGCACATGCTGGATCTGGTCAGGATGCCTGATGCCAGAGGTGTTTATACCCGCTATCCTCATCAACTCTCAGGGGGACAACGGCAGCGTATCATGATTGCAATGGCCATCTGTTGTCGTCCTGGTATGCTGATTGCTGATGAGCCAACCACGGCACTGGATGTCACCGTTCAGGCGCAAATTCTGCAATTAATACGCGAATTACAACAAGAGCTGCAGATGGGGGTGTTGTTCATCACCCATGATATGGGAGTGGTGGCTGAGATTGCTGATCGGGTATTGGTCATGCAGCATGGCAACCAGGTTGAAAGTGCAACCTCAGAAAAGCTTTTTTCCGCGCCACAGCAACCTTACACACAAGCATTGCTCGCTGCGATTCCTCGTCCTGGCGCAATGAAAGGAACGCTCTACCCACAATATTTTCCACTGCCTGGTGAGTCGCAACAACCAGGTATCCAGCATGATACCGTACTGCACTCGGGATCTCCATTGCTCGAGGTCCGCGGATTAGTCACTCGTTTTCCCCTGCGTGGCGGAATACTGAATCGGGTCCAGCGCTGTGTGCATGCAGTGGAAATATAAGTTTTTATCTCAGGCAGGGTGAAACACTCGCACTGGTCGGAGAGTCCGGGTGTGGTAAATCAACCACTGCGCGTGCACTGCTCAGACTGGTTGAGAGCCAGGCAGGGGAAATTTACTTCTCTGGTCAGCGGATTGATACGCTGAGTGCTGCGGAGTTTGCACCTCTTCGACGGGATATTCAGCTGGTTTTTCAGGATCCATATGCATCACTCGATCCACGTTTGACTATCGGTTTCTCAATTATGGAGCCTTTGCTGATTCATGGTATGGCGACAGGCAAAGCGGCGGAAAAACGTGTGGCTGAATTATTGGTTAGGGTAGGTTTATTACCTGAGCATGCCAGCCGCTACCCACATGAATTTTCAGGCGGTCAACGGCAACGCATCTATATTGCTCGTGCCTTAGCCTTGCAGCCAAAACTGATCATTGCTGATGAGTCAGTCTCAGCACTTGATGTCTCTGTGCAGGCGCAAATCATTAATCTGTTACTTGATTCACAGAGAGAGACAGGGGTCGCACTGTTGTTTATCTCTCACGATATGGCGGTGGTTGAGCGTATAAGCCATCGTGTTGCCGTGATGTATCTTGGGCAAATCGTTGAAACCGGCAGCCGACAGGCAGTATTTGAAAATCCACAACACCCTTATACACGCCAACTGATGGCAGCTGTGCCGATTGCTGATCCTGGCCGCCGGAGGCAGACGAAAGTCATGATCTCGCAGGATGTCCCGTCGCCGGTACGCGCTGTGGGAGACTCGCCGGAAATTGTCCAGTTAATTGAAGTTGAACAGGGTCACTATGTTGCACATCACGATAAGGGCTGACAGGCCCTTAACTTTGTTATCACACATACGGAGAACAATATGATGATCAGAACGAGCAAAGTTATCGCACTGGCAGGTGTGATCGCTGGCAGTATGGCATTACCGGTATGGGCGGCGAAAGATGCCGTGATTGCTGTTGGTTCGAACTTCACCACACTTGATCCCTATGATGCGAACGACACGTTATCACAAGCGGTGGCGAAATCGTTTTATCAGGGCTTATTTGGTTTTGATAAAATGATGAAACTGGAACCCGTACTGGCTGAAGGGTATCAGGTGAGCGGGGACGGCATAATTTACACGATCAAGTTACGTCAGGGGATTACTTTTCAGGATGGAACGCTGTTTAACGCTGATGCCGTGAAGGTCAATCTGGATCGTGCCAGTAATCCGGAAAATAAACTTAAGCGCTACAATCTGTTCAAGTCTATCAGTGCCACTGAGGTTGTTGATCCTTACACCGTGAAAATTACCCTCAGGCAGCCTTTCTCGGCGTTTATTAACACACTCGCCAGTCCGGCAGCCGCGATGATCTCACCAGCAGCCTTGAAAAAGTATGGCAAAGATATTGGTTTTCATCCTGTGGGTACCGGTCCCTACGAATTCGTCGCCTGGAACCAGACTGATTATGTCAAAGTACAAAAGTACCCAGGTTACTGGAAATCCGGCTATCCAAAGCTTGATTCAATCACCTGGCGCCCGGTTGTGGACAACAATACCCGTGCAACTATGTTACAGACCGGGGAAGCCAATTTCGCATTTCCGGTTCCTTATGAGCAGGCTGCTTTATTAGAAAAAAATCCGCAGATTGATTTAGTCAGCTCACCTTCCATCATGCAGCGTTACATCAGTATGAATGTCACGCAGAAGCCTTTTGATAACCCGAAAGTACGCGAAGCATTGAATTATGCCATCAACCGTCAGGCGCTTATCAAAGTCGCCTTTGCTGGCTATGCAACCCCGGCTACGGGGATTGTGCCCGAAGCCATCGCCGGGGCACAGCAGTATCCGGCAATCAAATATGATCCGGCTAAAGCGCGCGAGTTATTAAAGGAAGCGGGTTATCCAGAGGGTTTCTCAACCACCTTATGGTCTTCTCATAACCACAGTACTGCGAAAAAAGTGTTGCAGTTTACTCAGCAGCAACTGGCGCAGGTTGGTGTCAAAGTCACACTGACAGCCATGGATGCCGGACAACGTGCTGCAGAAGTCGAGAGTAAAGGGCAAAAAGAGAGTGATGTAAGGATGTTCTACACTGGCTGGTCGGCTTCAACGGGTGAGGCAAACTGGGCACTCACTCCTTTGTTCGCTACCGACTCCTGGCCACCTGCAATTTTTAATACGGCATTTTACAGTAATTCACAGGTGGACAGTGATCTGGCACAGGCATTGCGCACCACTGATAATCAAGAGAAAACCGCACTTTATAAAGATGCGCAGGATCGTATCTGGCATGATCAACCCTGGATACCATTGATCGTGGAGCGGCTGGTCTCTGCCAATACTAAAAACCTCACCGGTTTTTATGTGATGCCAGATACATCGTTCAATTTTGATGATGCTGATATGCAGTAGTGACATCGCCCTGTCTGCCAGTCGCAGGCAGGGATGACGGACTATTTATGCTGAGTTATATCGTAAAACGATTGTTGGGGCTAATCCCCACACTGCTTATTGTCGCTGTGGTGGTTTTCTTGTTTGTCCATCTGTTGCCTGGTGATCCTGCGCGACTGATTGCCGGACCTGAAGCCGATGCAACAGTGGTTGAGTTGGTGCGTCAAAATTTGGGGCTGGATAAACCATTGCCAGTGCAGTTTTGGCACTATATCAGCCACGCCGTACAAGGTGACTTTGGATTATCAATGGTGTCACGACGTCCGGTGATTGATGAAATTGCCAGTCGTTTCATGCCGACTTTCTGGTTAACGCTGGGAAGTATGTTTTGGGCTGTTATTTTCGGAATGGCCATAGGGCTGACTTCAGCCATATGGCGTAATCGATGGCCAGACAGAGTCGGAATGACGCTTGCCGTTTCGGGCATCTCATTTCCCGCTTTTGCCCTGGGTATGCTTCTGCAGCAGCTTTTTTCGGTAGAGTTGGGCTGGTTGCCTTCTGTGGGAGCGGGTAGCTGGCAACACTATATTTTACCGTCATTTACCCTGGGAGCAGGGGTCGCGGCAGTGATGGCACGTTTTACCCGTGCTGCCTTCGCTGATGTTATCCAGGAAGATTACATACGTACAGCCCGAGCCAAAGGGGTCAGTGAGTTTTTTGTCATTATGAAACATGGGCTACGTAATGCCATGATCCCGGTTGTCACGATGATGGGCTTGCAGTTTGGTTTTTTGCTTGGTGGATCAATTGTCGTGGAAGTGGTTTTTAACTGGCCTGGCCTGGGACGTCTGTTAGTTGATTCTGTTGAAATGCGTGATTATCCGGTATTGCAGGCACAGGTATTGTTATTCTCCCTGGAGTTCCTGCTGATCAACCTTATTGTGGATGTACTCTACGCCTTGATTAATCCTGCTATCCGTTATCGGTGAATAAGATGATAAAAAACTGGCGACGTCGGGCAGCACTTTCTGCAATGCCGCTACTTGATGCCCGATCTATTCGTACCCCCTGGCATGAGTTCTGGCGAGGTTTTCGCCAGCAGCATCTCGCCTTAATGGCGGGAGGCTTCCTGGTGTTATTACTGTTGGTGGCTCTGCTTGCACCCTGGCTGGCCCCCTTCGATGCGGAGAACTATTTCAATTATGACCGCCTGAATCAGGGGCCTTCGTTATTGCACTGGTTTGGTGTGGATGCATTGGGTCGTGACATTTTCAGTCGGGTGTTATTAGGTGCCCGCGCTTCACTTTTTTCGGGTGTAGTCTCTGTTGCCGCAGGAGGTCTTATCGGCGCGGCGCTGGGGTTGCTGGCTGGCTATTATGAAGGACGCTGGGATCGTGTAGTGATGCGAATCAGTGATGTACTGTTTGCGTTTCCGGGGATTTTACTGGCGATTGCAATTGTGGCCATTCTGGGTAAAGGGATGATCAATGTGGTGATTGCCGTGGCTATTTTCAGTATTCCTGCTTTTGCCCGCCTGGTAAGGGGCAATACACTGGTACTGAAACGCATGACTTTTATCGAGTCAGCAAAAAGTATGGGGGCTTCGGATGTGACGATTATGTTACGTCATATTTTACCAGGGACTTTATCGGCGATAGTGGTCTATTTTACGATGCGTATCGGAACGGCGATAATCAGTGCTGCCAGTCTCTCATTTCTCGGCCTGGGAGTTCAGGCTCCGACCCCTGAATGGGGTGCAATGTTGAATGATGCTCGTTCAGACATGGCGCTGGCGCCACATATTGCCTTGTTTCCCGGGGCTGCTATTTTTCTAACGGTACTTGCGTTTAATTTACTGGGGGATGGTCTGCGTGATGCGCTCGATCCCCGACAGAAAGTATAATGGCACCGCCAGCGTTCAATTCGCCGGCGGTCCGGGTGAGATCAGATGACAGATGCCCATAAATCATATTCATCTGCATGTTCGACGCGTACCCGGAGAATGTCTCCTGGCTTAACCGAAGTTTCACCGTTCAGATAGACGGCTCCATCAATTTCAGGCGCGTCGGCCATACTTCTGCCGATAGCGCCTTCATCGTCAACTTCATCAATGATCACCAGGATAGTACGTCCTACTTTCTCCTGCAGACGTTCAGCAGAAATTTTTTGTTGTAATGCCATAAAGCGGTCGTAACGTGCCTCTTTGACCGCTTCACTCACCTGATCAGCCAACGTATTCGCGGTAGCCCCTTCGACCGGGCTGTATTTAAAACAACCAACTCTGTCCAGGCGGGCAGCCTGCAGGAAGTCGAGCAATAGCTGGAAATCTTCTTCCGTTTCGCCAGGGAAACCGACAATGAAAGTAGAGCGCAGGGTCAGCTCAGGGCATATTTCGCGCCAGCGATGGATACGTTCCAGGGTACGTTCCACTGAACCCGGTCGTTTCATCAGTTTTAATATGCGCGGGCTGGCATGTTGCAGAGGGATATCCAGGTAAGGCAGTATTTTACCTTCTGCCATCAATGGAATGACGTCATCGACATGTGGATAGGGATAGACATAGTGCAGACGCACCCATACACCCAGCCGCGACAGTTGTTCACATAAGCTGTACATACTGCTTTTCACTGGTTGTCCATTCCAGAACCCGGTGCGATGTTTGACATCAACGCCATAGGCCGAGGTGTCCTGTGAAATGACCAGTAACTCTTTCACACCGGCTTCCACCAGCCGTCGTGCTTCATCAAGTACCTCACCAACCGGACGGCTATCAAGATCGCCTCGCATAGAAGGAATGATACAAAATGTACAGCGGTGATTACAGCCTTCGGAAATTTTCAGATAAGCATAATGACGAGGTGTTAATTTCACACCCTGTTCAGGAACCAGACTGGTATACGGATTATGCGCTGGCTTCGGGACATAGCGATGGACATGGGACAGAACCTGCTCATAGCTGTGTGGTCCGGTGATTTCCAATACTTTAGGATGGACTTCGCGAATTTGGTTCTCTTTCGCGCCGAGACAACCCGTGACAATCACTTTTCCATTTTCGTTCAGTGCTTCACCAATCGCCTCCAGTGATTCCTGTACCGCACTGTCAATAAAGCCGCAGGTGTTAACGATGACAATTTCTGCATCATTGTAGCGCGGAACGACATCATACCCTTCAGTGCGCAGTTCGGTGAGGATACGCTCTGAATCAACGAGATTTTTCGGGCAACCGAGCGAAACAAAACCCACTCTCGGTGCCATGGTTATATTTTCTGACATTGCTTTTTCCAGTTTACTACTACTTTTTGTGCGGGATTCTACCGGGGAAGTGGATAAATTTATAGCGGAAGATGATTTGACCATCCTGCACCTACTGATGACAATCAGATAACCATAGTCAGAGAGTCTCTGATTGTCATGAGGATGCGTACTCAGAACCGGAAATACCCGATCAATTGCGTACCCATCCTTTGCGGATGGCCAGTGCAAAAACTGTTCGGTAGCTGCGTGAAGCGAATGTCAACAACCGGGTACCGAAAGAGAGCCAGGTAAAAGCTGCCAGCAGACAGGAGAGTAACCCCACTAATAGCGCACCGAGCATATCAAGTGGCCAGTGCACGCCCAGATAGATACGTGACCAGGCAATCACCATTCCGACAGACAGCAGAATCATCCCGGACCAAAAACGGTGCCACAATAAGAAAGCCATCGAAAAGGTAAAAATTATCGTGCCATGATCACTCGGATAAGAGTAATCGGCAGCATGAGCCAGAAACTGGTGTCCTATTCCTTCGGCAAAAGGGCGGGGGTGCGGGAATAATGTGCCAATACACCATGAAATAAACATGGCGTAAACCAGAGCAATAACGGTTTTCAGCACTAAGCTGCGTTGATTTTCCAGCTGCCGTTGTGGTCCCCATAGCCAAAGCACAACGATAAGGATGGGGACGATTGCTATCATATCACGGGCAAAGAAGCGTGCCAGCGCCAGCATGCCAGCAGGTGAAGAGGGCGTTGCATTGATCAGGATAAACAGTTGTTGATTAAGCGAATCCAGCATTACCGGCCCCCAACAGCTGACAACAGCAGTAAGTAATATTGACCTCTCGAAACGTCAGGCGAAAAAAAAGTCGCACTATGCGGGGCAGAAAAGGGTAATAACAACATAACCATATTCATCTTTTATCATGTGATGCAATCAGAGTACTCCAGAGCGCCTAAGATAACCTTAAACAGTATCTGAACCACTGTTTTAAACCGACCATCTATAAAGAAAAAAACCCGCTGGTCATCAGACCATCGGGCTCCACAATAAAGGGATTTCAAAGAAAAGCAGTGGCACTTATTATGACTGTCGCTGTGAAAAAAAGTTCGTTTCTTTCCAAAAAAATTTTCACCGCGGGCAAATCACATTGGCCAGATAATGACGATAAGGGTACCGGCCAGGGTCAGTAACACATTAGCGATAGCATAAGTCCCTGCATAACCGAGAGCAGGGATATTACTGCGAGCGGTTTCACTGATGATCTCCATCGCTGGAGCACAGGTACGAGCCCCCATTATGGCACCGAACAGTAATGCCCGGTTCATCTTTAACACCCAGATGCCGAACAGGAAACTGATCAGCACGGGTAGCAAACTGATTACAATCCCGGAAGCGAGCATCATAATTCCCACATCACCCATTCCATGTGAAAGCCCGCTACCCGCACTCAGGCCAACACCAGCCATGAAAACCATCAGGCCAAACTCTTTGACCATGGTCAGCGCCCCCTGCGGTATGTAGCCAAAAGTAGGATGGTTGGCACGCAGAAAGCCCAGCATGATACCTGCAAACAGCAGACCTGCCGCATTTCCAATGCCGACGTTGAAACTGCTGAACTGGAAGGTGACCATACCAATCATCAGGCCAATAATGAAAAAAGCACAAAATGCCAGCAGATCTGTGACCTGACTATGAATAGAGATAAATCCGATACGATCTGCGACTGATTTCACCCGTCTGGCTTCACCACTGATATGTAAAATATCCCCCTTATTCAGGATGATATTGTCATCAATCGGCATCTCTATCTGGCTGCGTACCACACGGTTAAGAAAACAACCGTGATCAGCAAGTTTGAGCTGGCTAAGTTTACGGTTAACAGCATTATTATTTTTGACCACAATTTCTTCGTTTATGATGCGCATATCAAGCAAATCACGGTCAAATACCTCTTTGCCATTGCGAAACGAGGGGTCTAGCCGCGAGTGAGCATCAGGATAACCGACTAACGATATCTCATCACCTTCCTGCAAAATGGCATCACCATCGGGGTTCGCTAAGATACCGTTGCGGCGGATACGTTCGATGTAGCAGCCTGTTTTCCGATAGATACCCAGTTCACGCAGATTTTTTCCTCCTGTCCATTCGACGAGCTCAGGACCAACCCGATAAGCACGAATTACAGGGAGGTAAACTTTGCGTTGACTGTCAGGATCAAGACCTCTTTCTCGCGCAATTTGTTGTGCGCTGGTGGAGAGGTCCTGATGCTGTAGCTTGGGCAGATAGCGTGCGCCAAGAATTAAACTGACCAGTCCTATCAGGTAGGTTAGTGCATAGCCGAGACTAAGATTGTTTTGCGCATCAGTGAGAGCTTGTCCTGAATGCAAAGTCTGGCGCAGAGTATCACCAGCACCAACCAGTACGGGTGTAGAGGTCATCGATCCCGCCAGCATACCGGCCGTGAGGCCAATGTCCCAGCCAAACAGTTTGCCGAGTCCAAGAGCGATGATCACAGCGCTACCCACCATCACCAATGCAAGCATCAAATAATTTTTACCATCGCGAAAAAAAATCGAGAAAAAATTTGGGCCGGCTTCAATGCCAACACAAAAAATAAACAACATAAAACCAAGGCTTAATGAATCGGTGTTGATGTCAAAATGTTGCTGGCCAAGTAGCAGAGAAACGACCAAAACACCAATAGAGTTACCAAGTTGGATCGGACCGAGACGAATTTTCCCAAGACAAAGGCCCAGAGAGAGAACAGCGAAAAGCAATAAAAAATCATTATTTTTTAACAATTCTGATATATCTATATTCACTTTGCTAACTTCTCATTAACAACCAACACATTGAAAAAAAAGGCCTTTGTGCTAAGCTTATCGGCGGATTGCATGGGTATATTCTTAAACAGGCTATTTCACTTAAGATAAAAAAACTGGACAGAGCTAGTTTAAACGCTTAGACGTTGTTCAGCCAGCAAAAGCCACATTTAGTTCGTTCACTTTCATTTTGTTTTGCCATAGGGGAAAACGAAGAGGAGGTTATTTGAACAGCCGACACAAAAATCTCCGGGAGAAAATCCGATGAAGTTTCAAAGGATGTCCAGGAAAAGCGTGTTAGTCTGCTTTGCGCTTTATTGCATCGTTTTTTTGATGGTTCGTTTAGAAATGGAAGGTGAAAGTACTTTTCGCACCCAGACACGACTCGAGTTACTGATGTTCGTGCTTCCAGGCGCCATTACAGCACTTACGGCGCGCACTAAACCACTCAGTGTGGCACTGTCTGGCGCGTTACTGGCTTCTCCATTTTGCCTGGTGGTGCTGTTTTTGCAGTTTAAGGATGACTTCACCTTTCTTCTGCAGGAGTTTGCTTTTGTCACCAGCGCTATCTTCTGGTGTGGTTCAGGGGCGATGTTAATTATGTTAGGGAAATTGTTCCTGGCCCAGTTACATAAGCGATACTGACCTGTCCGAACAGAATAAGAGCCGCAGATTGTGGCTCTTATTCCGGCATCTTTACCCTCATCTACACTATATCTTCATCTTCTTTGTTTCTCAAACCTCACAGACAGTGCAAGCACGTGTACGGCCAGTGGCAACCTGGAACCTGTTAAGTAAACACGGAAACTCTCCCGCCATCAGTTCACCAGTCTGCTGGTTATTAAGTTTGTATGGCGGTAATCAGTGTCACCACGTTATGATAACGTGATACAGAGGGAAGATGGCTCGGGTGCGTCAGCCAGCAGGGACGTGATGTTTGCACGCTTCAGGAATTGATATGAATAGAACAATAGAGTTACTTTGTGCTCATCGCTCTATACGCGCATTTACTGACCAAACAATAAGCGAGCGCTTATGTCAGTCGATACTGACCGCAGCTCAATCCGCTTCCAGTTCTAGTTTTCTTCAATGCTCATCCATCATTCGTATTACCGATGCCTCACTACGTGAACCTTTTGCGGAACTGGCAGGCGGGCAGCACTATATTGAACAGGCTGCCGAGTTTTGGGTGTTTTGTGCTGATTTCAATCGTCACCAGCAAATATTTCCAGCGGCACGTTTAGGCATGGCCGAACAGTTGCTCTTAGGGTGTGTGGATACAGCGATGATGGCCCAGAATGCGCTTATTGCCGCGGAATCTGCCGGACTGGGTGGGGTATTTATTGGCGGCATACGTAATGATATTGCTGAGGTGACACGTTTACTCAGGTTACCTCAATTTGTGTTACCCCTGTTCGGGCTGTGTCTCGGCCGGCCGGATCAGCATCCTGAGCATAAACCCCGCCTGCCTCTGAGCATGCTGGTGCATGAAAATCACTATCAGGCAGTGAATGAATGCACTCTGGCTGAGTACGATCAGGCATACCGGCATTATCTTAGCTCACGTGCAACCCACCAGCGATCAGAGAGCTGGAGTGAGCACATTACGGCTGCTTTATTAAGGGAGAGCAGGCCTTTTATGCTTGACTACCTGCACCAGCAAGGGTGGATTATTCAGTAAGCGATTGCACGGAGCAAAATGTGGAAATTTCAATACTTTCCCGGGATAAAAATCTGTACTCTTGCCGACGCCTGGCTGATGAGGGCAGGGCTTCCGGTCATACACTCGATATAATTGATCCACTCTCCTGCTATATGGACATTAACTCGAGTTCACCGGCTGTACATTACCGCGGCCAGCAGTTGGCGTATTATGATGCAGTCGTTCCCCGTATCGGTACTGCAGTAACTTTCTACGGAACAGCAGTATTACGCCAGTTTGAAGTATGCGGCAGTTATCCACTCAATCAGTCGCTGGCGATCACCCGAGCCAGAGATAAATTACATGCACATCAGTTGCTTGCCGGTGCAGGCATTGCTATGCCTTTGACCGGTTTTGCGCACTCTCCCGATGATACCAGTGATGTGATTGATCGGGTCGGAGGTGCACCTCTGGTGGTGAAACTGGTTGAAGGCACACAGGGCATTGGAGTGGTACTGGCAGAAACGCGTCAGGCAGCGGAAAGTGTCATTGATGCGTTTCGTGGGCTCAATGCCCATATACTGGTGCAGGAATTCATTAAGGAAGCACACGGCAGGGATATTCGTTGCATGGTGATTGGTGGGGAGGTGGTTGCCGCGATAGAGCGTGAGGCCAAAGAGGGTGATTTTCGTTCAAATTTGCACCGTGGTGGCAATGCCAGACAGATTAACATTACTTCCGAAGAGCAGTCGATAGCTCTTGCCGCCGCCGCTACTTTAGGTATAGATGTCGCCGGGGTCGATCTGTTGCGTTCCCGGCGTGGGCCATTAGTGATGGAGGTCAATGCTTCGCCCGGATTGGAAGGGATTGAAAAGATTACCGGGCTTAATATTGCTGCTATGATGATAGAATGGATTGAGCTTCAGGCACAGTCACGTATTTCTCTGAAAAATGAGGGATAATTATTATTTGCCAGAGATTATTTTTTTTCTATTTCGCATCAGCCGAAAGGCGGTATCGAGGGTAAGAGAGCTACATTATGGATTCACTGATCATTCCTGATATTGAGTTATTGCGTCACTGGCTGGATCAGCAAGGTATTGTCTGGTTTGAATGTGATTCGTGTCAGGCGTTGCATTTACCTCATATGCAAAATTATGAAGGGATTTTCGATGCTAAGCTCGATCTGGTGGACAATGTTGTCCTATTCTCAGCGCTGGCCGAAGTAAAACCCACGGCTTTAATTCCTTTGGTCGCTGATCTCTCGCAAATTAACGCCAGCTCTCTGACAGTGAAGGCTTTTCTCGATATTCAGGATGATAACCTGCCCAAATTGATAGTCTGTCAGTCACTTTCTGCTTCTGCCGGACTGGCTGAACAGCAATTCATTCATTTTATGCGCGAAAGTGAAAAACAGATCTCTATGATCATTTTGGAAGCAGCAGCGAACCATTTACTTATTTCGCAAGGTGATGACCAGCATACTGTTGAAGAGAGCGCATTTCGCTTTCATTAAATAGCATCAATCGAAACCCAACTTAATTCTGCCAGAACCGCTCACCTCTTTGTTCCTGTATCCATTAACATCTGCAATCATCGGGGTTTCAGATGTTAACAATTTTTTCCTGAAAGGCTGGCCTCGGAGCACAGAGAAAGTTATGCTTTCCCGGCCAAGTGTAGAAGCAGAGTCAAGCAACAGAATGACTGTTTTTCACAGCAGCGATATGCGCTGAAAGAGTGTCAGCGCGCCCGTCATTGCGACTATTCAGTCGTTATTGCCTGTTTCGGAGGAAAAACCAATATGTCAGTTGAAAAGAAAAAATGGTTATCATGTGCGATTGCTTCGCTGTTGATTGCTTTCTCTGCCAGTAGCAACGCCGCTGAAAAAACATTACATGTCTATAACTGGTCCGATTATATCGCGCCGGAAACAGTGCCTGATTTCGAAAAACAGAGTGGCATTAAAGTTGTTTACGATGTATTCGATTCAAATGAAGTACTGGAAGGTAAATTAATGGCCGGAAGTACCGGTTATGATGTGGTCGTGCCTTCATCCAGTTTTCTTGCCCGACAGCTGCAGTCTGACGTTTTTCAGCCGCTGGATAAAAGTAAACTGCCCAATTATAAAAATCTCGATCCAGAGATAATGAAGAAACTGGAAGAGCATGACCCTGGCAATAAATACGCGATCCCCTATCTCTGGGCGACAACTGGTATTGGTTATAATGTTGATAAGGTGAAAGCAATACTTGGTAAAGATGCCCCCGTCGACAGCTGGGATTTAGTGTTAAAACCAGAAAATCTTGAAAAACTGAAAAGCTGTGGGGTCTCTTTTCTTGATGCTCCGGAAGAGATTTTTGCCACTGTGCTGAATTATCTGGGAAAAAATCCTAACAGCAGTGATGGTAAAGATTATACGGGGGCTGCGACTGATCTGTTATTGAAGCTACGGCCATCAATCCGTTATTTCCACTCATCTCAATATATTAATGATCTGGCAAATGGCAATATCTGTGTCGCCATTGGCTGGGCTGGCGATATACTGCAGGGTAAAAATCGTGCAGCAGAAGCGAAAAATGGTGTCAATATAGCTTATACCATTCCTAAAGAAGGAGCGCTGGCATTCTTCGATACTATTGCTATTCCAAAGGATGCGAAAAATCTTGATGAAGCTTATCAGTTTATCAATTACCTGCTTGAACCGCAGGTTATCGCCACAATGTCCAACAAAACATTTTATGCCAACGGTAACAAAGCCTCACTGCCGTTGATCAATGCTGATATTCGCAATAATCCTGGAATTTTCCCAACGGAAGAGACAATGAAAAAGCTCTTCGTTCTTAAGGTCCAGGATCCTAAACTTGACCGTATTCGTACCCGAGCCTGGACTAAAGTCAAAACCGGGAAATAATCCGTTAACTACTGCTCTTATCCTGTCAGTTGCGTTTGTTCTCACGCACCTGACAGGCTGACCATTCTTCTCCTGGAGAGCTGATACAGTGAGTGATGCAATAACGCGTACGCCGCAAAACGCAGGTAATGCCCTGTCTCCTTTATTAGAAATACATAATCTGACTAAAGCGTTCGATGGTCAGAATGCAGTGGATGACATCAGTCTGACTATTTACCGGGGAGAAATTTTTGCTCTGCTGGGCGCGTCAGGATGTGGTAAGTCAACGCTGCTGAGGATGCTGGCTGGTTTTGAACAACCTACATCCGGGAAAATTGTGCTGGACGGTCAGGATCTTTCTCATGTTCCACCCTATCAACGACCAATTAACATGATGTTTCAGTCTTATGCTCTTTTCCCTCATATGAGCGTAGAGCAGAATATCGCTTTTGGTTTGAAACAGGACAAGCTGGCGGCTGCAGAGATCAGTGACCGGGTAGCTGAAATGCTCTCATTGGTGCACATGAGTCACTTTGCTAAGCGTAAACCACATCAGCTTTCGGGTGGTCAACGACAACGCGTTGCTTTGGCGCGCAGTCTGGCAAAACGTCCCAAGTTACTTTTGCTGGATGAACCGATGGGCGCGCTGGATAAAAAGTTGCGTGATCGTATGCAGCTTGAAGTGGTTGATATTCTTGAACGTGTCGGTGTGACTTGTGTAATGGTAACGCATGATCAGGAAGAGGCCATGACCATGGCCGGACGCATCGCGATTATGAACCAGGGGAAATTTGTTCAGATTGGTCAACCTGAAGAGATCTACGAACATCCCACCACACGTTACAGTGCTGAGTTTATCGGTTCAGTGAATGTGTTCAGCGGGTTATTACGCGACCGTCAGCAGGACGGACTGGTGATTGACAGTCCTGGACTGATGAATCCCCTGAAAGTTGATTGTGATGAATCGGTGGCCGAGGGAATTCCTGTTCATGTCGCGCTGCGTCCTGAAAAAATCATGCTCACCGACAGGGTACCTGATGATGGTTGTAATTATGCCCGGGGGGAGGTCGTTCATATTGCTTATCTTGGCGATCTGTCTGTTTACCATGTACGTTTGCGTAGTGGTCAGATGATCAGCGCACAATTGCAAAACGTGCGGCGCTTTCGCAGTGATGCTCCAACCTGGGGAGATGAGGTATTGCTCTCCTGGGATGCGGACAGTTGTGTGGTATTGACAGTTTAGGGGAAATTATCAGATGGCTCACTACCCTGTTCAAAGCACAAAACAGCAACCTGACTCAGGTAAGCTGCAGCGGGGACTGGCGATGTTTTCCATGCGCTACGGCCGCACTATTGTGATTTTACTGCCTTATTTATGGCTGTTTTTACTTTTTTTACTGCCTTTTTTAATTGTACTCAAAATCAGTTTTGCCGAGATTGCCAGAGCGATCCCTCCTTACAGCGAAATACTGAACTGGGGTGATAATCACCTGACAATAGATATTAATATTGGCAACTATGTCACACTGACGGAAGATCCACTCTATTTCGATGCCTATTTGCATTCATTGTATGTTGCGGCCATTTCGACACTTTACTGTTTGCTGATTGGCTATCCGTTAGCCTGGGCGATTGCCCGCAGTGCACCTTCCGTACGTAATATATTGTTAATTTTAGTCATTGTCCCGTCATGGACCTCTTTTCTGGTCAGAGTTTATGCCTGGATGGGGCTACTCAACGACAATGGTGTTATCAACCAGTTTTTGCAATGGAGTGGACTGACAAATCAGCCAGTGACCCTGCTGCACACCGATTTTGCCGTCTATATAGGTATTATTTATTGTTACCTGCCTTTCATGGTATTGCCTATTTATACTGCGTTGATAAGGATTGATTATTCATTAGTTGAAGCGGCGATGGACCTTGGTGCCAGACCGTTGAAAACCTTTTTCAGTGTGATTGTCCCCTTAACGCGAGGCGGTATCATTGCCGGGTCGATGCTGGTTTTCATCCCCGCCGTTGGTGAGTATGTTATTCCGGAGTTATTGGGCGGACCGGACAGTATCATGATAGGCCGGGTAATCTGGCAGGAGTTTTTCAACAACCGTGACTGGCCGGTAGCTTCAGCACTGGCGGTAGTGATTTTGTTAATTTTAATCATGCCGATTGTCTGGTTCCACAAACATCAAAATAAACAACAAGGGGAAGGCGCGTGACTGGTATACCTGCTCAGCGATCATTAGGGAGGACATTGATCCTCACCTTTTCGTTTATTTTTCTCTATGCACCAATGTTGCTGCTGGTTATCTACTCATTTAATGGCTCGCAACTGACTGCGTGGGAGGGGTTCTCACTGCGCTGGTATCAGGTACTACTGGAGGATGACGCAATGATCCGGGCTGTGACCCTCAGCCTGAGTGTTGCCGCCTTATCTGCGACCGCAGCCTCGGTGCTGGGATTGCTGGCGGCAATTGCCATCGTGCGCTTTGGTCGTTTCAAAGGTTCGGGCGGCTTTGCGTTTATGCTCACTGCGCCGTTGGTGATGCCGGATGTGATTACAGGACTCTCCTTATTGTTGCTCTTTGTCTCTGCTGGCAAAGCCTTTGGCTGGCCTGCAGATAGGGGGATGCTCACTATCTGGCTGGCTCATGTGACCTTTTGTACCGCTTATGTTGCAGTGGTAATTAATGCTCGTCTGCGTGAAATGGATAGATCGATTGAAGAGGCCGCGATGGATCTGGGTGCAACTCCTCTGAAGGTCTTTTTTGTCATCACGGTGCCGATGATTGCTCCGGCAATTGTGACAGGCTGGCTCCTGGCGTTTACGCTCTCGCTGGATGATCTGGTGATCTCTAGTTTTGTCACAGGCCCTGGTGCAACAACATTGCCGATGCAGATTTTTGCTACTGTGCGTCGCGGTGTTAATCCTGAGATTAATGCACTGGCCAGCCTGATTTTACTGGTCGTTGGTATTGTGGGTTTCATTGCGTGGCGAATCATGGCGCATGAAGAAAAACAGCGTTTAAAATCGAAACATTCTGAGTAAAGGTAATACTCGCTCACCTCATGATTATCTTAACGGGCAGCATTGGCTGCCTTTGGCTAAAGCCTGATCGGTAATGATGACGGAGAGTGGTATACTGCTCTTTTTAATCGCGGAAGCTGTCATGCATTGTGAACTCTATGCTGCCGGGCGTTGCCGATCCTGCCAGTGGCTTGAACAACCCTATCCTCAACAACTCGAAAATAAACAACAGATGTTGCAGCAGGCGTTCGGCGATAAGTTGAAGTCACAATGGTTGCTTCCCCACGCTTCTGATGAAGTTGCTTTCCGTAATAAAGCAAAGATGGTGGTGAGTGGCAGTGTTGAACGACCGATCTTTGGTATTTTCAACCGTCAGGGAGAGGCTGAGGATCTGACAAGCTGCCCGCTTTATCCAGCCAGTTTCCAGCCTGTATTTACCGCACTTAAGCCTTTTATCGCCCGGGCAGGGTTAACCCCCTATAATATTTTGCGTAAACGCGGTGAGTTGAAATACCTGTTACTTACGCAGAGCAGCGTGGATGGCCAGTTTATGTTGCGGTTTGTTCTGCGCTCAACGGATAAACTGGCTAAACTTCGCGAAGCACTGCCTGAGCTGCAACAACAACTGCCACAGTTACGCGTTATCTCGGTCAATATACAGCCGGTACATATGGCTATTCTCGAAGGGGAAGAGGAAATCGTTCTCAGCGATGATGACACCTTGCCCGTACAACTCAATGATGTACCCCTTTTCCTTCAGCCGCGTAGCTTTTTTCAAACCAATACGAAGGTTGCCAGTGCGCTCTACCAAACTGCCCGCCAATGGGTGGGGGAATTATCAGTTCGCAGCATGTGGGATCTCTTTTGCGGAGTAGGGGGCTTTGGTCTGCACTGCGCAACACCAGATATGTCGTTAACCGGGATTGAAATTTCGGGGGAAGCGATAGCGTGTGCCACACGCTCAGCCTCAATGATGGGATTAACGCAAGTACAGTTTGCTGCGCTTGATTCCACTTCGTTTGCACAAGGTAAAGCGTCTGCTCCCGATCTGGTGCTGGTTAATCCTCCCCGGCGGGGGATTGGCCAAAAGCTTTGTGAAAAACTACAGCAGATTGCTCCGGCGTATTTACTTTACTCGAGTTGTAACCCGCAGACACTTGCCGCCGATTTACTCCATTTGACGGATTATCGGGTAGATAAAATTCAGCTTTTTGATATGTTTCCCCACACCTCACATGGTGAGGTGCTGGCATTACTCACTCACCACTGACAGCATTTCTTGCTGGTGTGAAGCTCAGGCGGCGTTACTGACGCCGCTCAAAAGCGAGAGCACGACGCTCTATCAGACGCATTGCGAAAGTCAAAAAGCCGTTAATGCACAGATAAATGATCCCCGCCGCACCAAATACAGCAGCATCGTAGGTGCGCCCATACAGCATCTGACTGTATCCCATCACATCCATCAGGGTAATAGTGAAAGCCAGCGAGGTGCTTTTAAATACTAATACCACTTCATTTGAGTAGGATGACAGCGACCGCTTAAATGCATAAGGGAGCAGAATCGCCAGAGTGCTTCTGCGTCCCATTCCGAGCGCAGCACATGACTGCCACTGTCCTGAGGGAATGGCTCTCACTGCGCCGTAGAATAGCTGAGTAGTATAGGCGGCACTGTTTAAGGAGAGTGCTGCTAATGCAGATAGCCAGGGCTCTGAAAGCCAGTGCCACAGCCAGGGAATTTGCTGCAGTGAGGTAAACTGGCCTGGACCATAGTAGATGAGGAAAATCTGCACCAGCAGCGGCGTGCCGGTGAACAGCGTAATATAGCCACGCACTAACTGACTCAGGATGATAATACGCAGAGAGAGAATCAGCGTGCAGACTCCGGCAAGAATCAGCGCTATTACAATAGAAACAACGGTTAGTATCAGGCTGGTGGGTAAGCCTTTGAGGATCTCAGGCAGGTACTGCAGCATTAGCTTCCTCCCTGCTGATAGTGTCGGGTTCGTGCGTCTATTCGCCGGATGATCTGTTGGCTGATCAGGGTAATAATCAGGTAAATCAGCGCGGCAATGAGATACCAGGTGAAGGGTGTTTGCGTACGTATGGCGATACTTTTTGTCTGGAGCATAATGTCATTAACACTGATTAATGAGACCAGCGCAGTATCTTTCAACAACACCAGCCACTGATTACTCAACCCAGGCAGTGCATGTTGCCACATTTGCGGAACAATTAAGCGGAAAAAAATAGCAGGCGTTGTCATGCCCAGAGCCTGTCCTGATTCCCATTGTCCCAGGGGGACTGCTTTCAGTGCCCCGCGCAGGGTCTGCGATGCATAAGCCGCATATAAAATCGATAATGCGATAACACCACACCAAAAAGGAGTGATATTGAAATTACCAACGTCCATTTGCACACGGAAAGAGAGCGACCCGAGGGGGAGTGTGAATCCTTCTGAAATCAACAAGATCAGTTGCGAGGAGCCTGCATAGATAAAAAGCACAACTAAAATCTCTGGCAACCCACGAAAAAAAGTCACCAGCAGCGTTGCTGTTAAAGCCAAAGGGCGAGAGCGTGCTGACTCCCAGACGGCGAATAACATCGCCAGTGCCAGGCCAAACACCAGTGATGATAAAGCAAGGCCGAGGGTTATCCCCGCGGCATTGAGAAGAGAAAGAAAAATATCCATTCAGTGATTACTGCTGAAACCATTTCTTATAGACAGCATCGTAAGTGCCGTCAGTTTTGATTTTTTCCAGTGCGTGGTTCAACTGGCCTTGTAGCTCAGTATTACCCAGACGTACTGCAATCCCTAGTCCTGCACCGAAGAAGGCTTTGTCCGTCACCTTATTGCCCAGCGCGGCCAGATTTGCGTTCTGTTGCAGCCAGTTATGCACCACAGCCGTATCACCAAATACTGCATCGATGCGACCATTTTTCAGATCAAGAATCGCGTTCTGATAGCTGTCGTATGGGACGGGGGTCACATCTGTCAATTTTTCTGTCAGGTATTTTTGATGGGTAGTACCATTTTGCACACCGATACGTTTGCCTTTAAGTTCTGCGATATCGGCAACTTTGCCTTTCTGGATGATAAATGAGGCTGAATTGTCATAGTAAGGCGCGGTGAAAGAGATCTGTTTTTCACGCTCGGCAGTGATATCCAGGCCGGCGATCACTGCGTCAAAACGACGGAACTTCAGACTTGGGATCAGACTGTCGAATGCCTGATTAGTGAATGTACATTCAGCCTTAATTTCTTTACATAAAGCATTGGTCAGATCGATATCGAAGCCCTGAATTTTATTATCAGCATCGACATATTCAAAAGGAGGATATGAGGCCTCAGTAGCGAAACGAATGGTTTCTGCTGGTGCACCCAGGCTAACGCTGGCCAGTATTGTAGCAAGTAAGATTTTTTTCATCATATTATCCTGCATTAATGCGATAAATAGTGGGCAAACGCGGTAGTTTGCGGTTGAGTAAAACGATCAGAACCACCTTGTTCGATGATGTGACCATTCTCCATATACACTACCTGGCTTGCCGTTTTACGTGCAACCTCTACCTCATGAGTGACAATCACCTGGGTGATATGAGTTTCAGCCAGTTCCTGGATAATGGTGACGATTTGAGCTGTAATCTCCGGGTCAAGCGCAGCCGTAGGTTCGTCAAAAAGTAATACTGCAGGTTCCATCATCAGTGCTCTGGCGATAGCAACCCGCTGCTGCTGGCCGCCTGACAGATGCAGGGGATAACGGTCGGCAAATTCGTTCAGACGTAAGCGTATCAGTAACTTTTTGGCACGCGCATGTGCTTCCTCTTTGCTGAGTCTGAGCACCCGGCAGGGAGCTTCAATCAGATTTTCAGTCACCGTAAGATGCGGCCAGAGGTTATATTGCTGGAACACCATGCCAACATCCTGACGCAATTGACGTATGTTTTGTTCATCAGGAGGAGAGCTAAACTCAAATGTCTTACCTGCTATTGAAAGCGTGCCTGAACGGGGCATTTCGAGCAGATTCAAAACGCGCAATAGCGAGCTCTTACCTGCGCCACTTGGACCCAGCAAAACCATGGTTTCGCCTGCCGGACAGTTGATCCGGATGTCAAACAGAGCCTGGTGAGCGCCGTAAAAACAGTTGATGCCGTTTAGTTGAATACTCATGCGTGAAAAATGAATAGCGAGTGATGAGGCGAATCTTAACGTTGATAGCATAGTTATGCAATCACTGCGCGTAAATTCCTGTCATCATGAGAAAATAATCACAAAAACGGCGAGGGAATAGCCTGTCAGTGGAGTGAGATATCGATTATCCTGCGGTAATAAGCAGGCTAGCCAGATGGCGTCGGGGTTGAGTTAAGGAGAGTGTCATATGTGGTATGGTGGATACTGGCAGAAGATGATCCTGTCCGGAGTGATTATGTTACTGATGGGGTGTACGCAATATCATTACCGGCATGAAACCGGCTATCGGGTAGATTTACGTCATCAGACTGATCATGCGCCTTCACGAATCAAAGTCATTGTACTGCATTATACGGCAGAAACACTGCCGGTTTCGCTGGCCTTGCTGAGGGGAGATCAGGTCAGTGCACACTATGTTATAGCCTCATCGCCAGAGCATGACTTTCAAACCGGGGAACCCACTGTTATCGGCATCGTGCCTGAGGATCAAGTCGCCTGGCACGCCGGGACCAGTTTCTGGCGCGGTGCGACACGGCTGAATGACACATCGCTGGGCATTGAGTTGGTAAACCAAGGACCGTTCATCCATGACGGCACACAGCACTGGGCGGCATATCCTCCTGCGCAGATAGCTGCACTGCTACCGTTGTTGAAGCAGTTAATTGCTCGTTATCAGATTGCCCCGGAAAATATTGTTGCCCACAGCGATATTGCCCCACAACGTAAACAAGACCCTGGTCCGGCTTTTCCCTGGCAGTGGCTGGCAGCGCAGGGCGTTGGTGCCTGGCCCAATGCGGAGTTGGTACAACAACACCTTGCGGGACGTGCAGCAGCATCACCAGTGGTAGAGAGTACATTGCTTAGCTTACTTGCACGGTACGGCTACGCTGTTACGCCTGAAATGAGCGCAAATGAAAGACGTAATGTTATCCGCGCCTTTCAAATGCATTTCAGACCCGCAAATTATAGTGGTATTGCAGATGCAGAGAGCGAAGCCATCGTCTGTGCATTACTGCAGCAGCAGAATCGCCAGCAATAGAGTTGGGGGGATTTCAACGTGGCCCCCCCCCGTATTGAGTTATTAACGTAACCAGTTGGTTTTTGCCAGATCAACAATTTCGTCACCGCGACCATTGATAATAGCGCGCAACATATACAGGCTGAAGCCTTTTGCTTGCTCAAACTGAATCTGCGGTGGCATGACCAGTTCTTCTTTGGCTGTCACAACATCCAGCAGAACGGGCCCCTCATGCGCCAGTGCGGTTTCGATTGCACTATCAAGCTCAGAAGCTTTTTCGACTCTGATGCCTTTGATACCACAGGCTTCGGCGATCGTGGCAAAATTAGGATTCGCCAGATCAGTGCCGTCAGTCAGAAATCCGCCAGCTTTCATCTCCATGGCAACGAAACCCAGTACACTGTTATTAAACACAGCCAGTTTGATGGGTAACTTCAACGGTGCGAGGGAAAGAAAATCCCCCATCAGCATACTGAATCCGCCATCCCCGCAAAGTGCAATAACCTGGCGTTTGCGGTCTACGGCTTGTGCGCCGATAGCCTGAGGCATAGCGTTTGCCATGGAACCATGGTTAAACGAACCAAGTAGCCTGCGCTGGCCATTCATTTTCAGATAACGTGCGGCCCAGACGGTGGGGGTGCCTACGTCACAAGTGAAAATAGCATCATCATTCGCATAGTGGCTGAGTTGCTGTGCCAGATACTGAGGGTGAATTGGCTGGATATCATTGACAGTGGCCAATGCGTCAAGCTCTTTGCGTGCCTTTGCATAATGCGTCAATGCCGTGTCGAGGAAGCGACGATCACTGTGTGTTTCCAGCTTCGGCAGTAAGTCAGCGAGACTGGATTTTATATCCCCCACCAGCGCCATATTCAGATGGCAGTGCGAACCTAAACTGCCTGGATTGATATCAATCTGAATAATTTTAGCCTCAGCAGGATAGAATGCCCGGTACGGGAACTGAGTACCTAACAGCAGCACAAGATCAGCTTCCATCATGGCATGATATCCGGAAGAAAAACCGATTAAACCGGTCATGCCGACATCGTAAGGATTGTCATACTCGAGATACTCTTTGCCGCGTAATGCGTGAACAATTGGCGCCTTGAGTGTTTCTGCCAGTTTTAGTACCTCTTCACGCGCATCTGCACAGCCACTGCCACACATCAAAGTGATTTTTTTTGCTGCATTAAGTTCAGTTGCCAGTTTTTCCAGCTCACTGTCACGCGGTTGAACTACAGGAGATTGTAAGGGATACCAGGGAATAGCTGCATGCTCAGGCGCTGCTTTCAGAGCGATATCTCCGGGTAACACGATTACAGACACACCGCGGTTGATTACTGCTTTGCGAATGGCAATATCCAGTACCTGAGGAAGCTGGTCCGGAGAGGACACCAATTCACAATAATGACTACATTCGCGGAACAGTTCCTGGGGATGTGTTTCCTGAAAATAGTTGCTGCCGATCTCGCTGGAAGGGATATGAGCCGCAATGGCCAGTACGGGAACATGATTTCGATGGCAATCGAATAGCCCATTAATTAAATGTAGATTCCCTGGCCCACATGAACCTGCGCACACTGCCAGCTGCCCGGTTATTTGCGCCTCTGCACCTGCGGCGAAAGCGGCGACTTCTTCATGGCGGGTTGGCATCCATTCAATCGATTTCATGCGGTTAAGACTGTCACTGAGTCCGTTGAGTGAATCTCCCGTTACGCCCCAAATACGTTTAACGCCAGCACTCTCCAGTGTTTTTGCCAGTAAACTGGCGATAGTCTGTTTCATTGCGTACTCCATGTTATTGACGTAATAAGCGTCGCATTGCGACCTTCATAAAACATGATTTAGCATAGCTGATGTTTTAAGCTGTAAAACGACACAGTGTGCGGAAGTGACAAAGGCGTGGTGCATTGATGCAGAATGTTGTGTATTCAGATATTGCCATAGTCCCTTTATGACAATTTCTGCTCTGACAGGTTTCAGAACCGTCAGCTGAGAAGCGGGGCAATGACTCAGCTGACGCACTGCGGATAAAAAACAGCAATAGTATTACACTCAGGCGGCAAACAGAGCGATCAACACCGGTGCCAGCAAACTCAAAATAAAGCCCTGAACAATTGCCGCTGGCACAATTTCGGTACCACCGCTGCGTTGCAAGACGGGTAAGGTGAAATCCATTGAAGTGGCACCACAAAGACCCAAAGCCAGCGAGCGATGATGGACGATCAAGGCCGGAATTAACATGATAGCTACCAGCTCACGAATGAGATCGTTAAAAAAAGCAGCACTACCAATGACCGGGCCAAATGATTCACTCATGATGATGCCTGAGAGTGAATACCAGCCGAAGCCTGACGCCATCGCGAGCCCGGTTTTCAGCGGCAACGATAACCCGATGGCAGCGATGACGCCCCCCACCAGTGAGCTACCACAAACCACAGTCGCCACCAGCAGTCCTCTGCGATTAAGTAATATTTGCCGTAAAGTCATCCCACTGCCACGTAACTTTAACCCTACCAGCAACAATAAAAATAAAAGAGCGTACTCACTGGCCTGAGAGGCCCGGGCAAACAGCCGCCAATGAGTTAATCCAACCAGGAAACCGGCTATCACCACACCACACAGTTTTAATGACTCGACTGCCATGCGCAATCGCGAAGGTAAGGCTTCCGGCCGATGTTGATGTTGCCAGGGACGGCACCACTCCAGCACACGCAGCGCGATAAAATTACACAATAAAATACAAAACGCACTGATCACGCAGTAACGGAAGATGGAAATCAGGTTGCGCCCAAGGTCATCAAGAAATGCCAGACTGATGCCCATAAAAAACAAAATAACGTATACCATCCAGCCTAACAGTGTATTGACATGACGCAGTTGCCGTTCCGGCAAGCGTGGTATCAGATAGCCTGTTATCAGAGGTAAAAGGAGAAGCAGCAATCCAGAGTACATGGTCAATACATCTATTGAAAAAACAGAATGATACACTAACGTAAAACCCATTTTCAGTAAAGCGTGAGACAGGTAAAAAGCGAAATGTCAGAAAAAAGTCGGTAAATATGAGATGGATCCTGCCGGCGCCGAGAGGGTATCAGCAGATAAAAATAGTTATTGTTCTCTTTGATGGCCTTGAAAAGGCGAAAATCAGCACAATTTCATTAAAGGTCATAAAAGGATAAAAAAACGCAAATTGCGATTGGACCATGATTTTTCCGGGATGTGTTAAACTTAATGTATCCTGTCCACTAAATTTAACTGACATACGCTTGAACCTGGAAAGGTATGGGAAACATTAATGACTGGCTGAACACTGAGCATCTGACAACACTGTTGTCACGCGAAAGTGACCAGCCCCCCCCGATGTGTAATGTCATTTTAAATAATGACGATTATACCCCTATGGAATTTGTTATTGACGTACTGCAAAAGTTCTTTTCTTATGATGTTGAACGTGCAACGCAGCTTATGTTGACGGTGCATTATGAAGGTAAAGCAGTTTGCGGTGTTTTTACTGCAGAAGTGGCGGAAACGAAAGCTGCGCTGGTCAATAAGTATGCCAGAGCGAATGAACATCCGTTGCTGTGCACGTTAGAAAAAGCCTGAACCAGGCAATCTATTGTGGAGGTGCCCCATGCTCAATCAAGAACTCGAACTCAGCCTGAATATGGCTTTCGCCAGAGCGCGTGAGCACAGACATGAGTTTATGACCGTCGAGCATCTGTTACTGGCTCTGCTTAGTAACCCCTCGGCCAGAGAGGCACTGGAGGCCTGTACTGTAGACCTCGTGGCGCTGAGGCAAGAGCTGGAGGCTTTCATTGAACAAACGACGCCAATTTTACCCAGTGGCGAAAGTGAGCGTGATACACAACCGACGTTGAGTTTCCAGCGCGTACTGCAACGTGCAGTATTCCATGTTCAGTCATCCGGCCGTAGTGAAGTCGCTGGTGCTAACGTTCTTGTGGCTATTTTCAGTGAACAAGAGTCACAGGCTGCGTTTTTGCTGCGGAAATATGATGTCAGCCGGTTAGACGTGGTTAATTTCCTCTCTCACGGTACACGTAAAGATGAGAGTGAATCTGCGCCTGGTAATGAGACTCAACAGGCAAGTGAAGAGCTTCATAGTAATGAAGACAGGATTGAAAACTTCACCACCAATCTTAATCAGCTTGCCCGGGTAGGCGGTATTGATCCGTTGATTGGTCGTGATGCAGAACTGGAGCGTGCAATCCAGGTACTGTGTCGCCGCCGGAAAAACAATCCACTGCTGGTTGGTGAATCTGGTGTCGGAAAAACCGCGATTGCAGAAGGGCTCGCCTGGCGTATTGTGCAGGGCGATGTTCCCGAGGTTATCCAGCAGGCAACGATTTATTCTCTGGACATCGGTTCACTGCTGGCTGGCACTAAATATCGTGGTGATTTTGAAAAACGCTTCAAAGCGTTACTTAAACAGCTGGAACAGGATAGTAGCAGTATTCTTTTTATTGATGAAATTCATACCATCATCGGTGCTGGTGCGGCGTCCGGTGGGCAAGTTGATGCGGCTAATTTAATTAAACCACTCCTCTCTGCGGGTAAAATTCGCGTGATGGGATCAACTACCTATCAGGAGTTCAGTACTATTTTTGAAAAAGATCGTGCTCTTGCTCGTCGTTTCCAGAAAATTGATATCACGGAGCCTGGCATTGAGGACACGATTCAGATCCTTAACGGTCTGAAAACACGCTACGAAGCGCATCATGATGTACGATATACCGCCAAAGCATTACGTGCCGCAGTTGAACTCTCGGTGAAGTATATCAATGATCGTCATTTACCCGATAAAGCGATTGATGTAATCGATGAGGCGGGTGCGCGCATGCGTATGGTACCGGTCAGTAAGCGTAAAAAAGCGGTCAACGTCACTGATATTGAGTCGGTGGTGGCCCGTATTGCCCGTATTCCGGAAAAAAGTGTTTCAGCCAACGATCGTGACGTGTTACGTAACCTGAGTGATCGTCTGAAAATGCTGGTATTTGGTCAGGATGAGGCGATTGATGCGCTTTCTGAAGCTATAAAAATGAGCCGGGCAGGATTAGGGAATGAACGCAAACCTGTAGGTTCTTTCTTGTTTGCGGGGCCTACCGGGGTCGGTAAGACGGAAGTCACTGTACAGCTGGCGAAGGCGTTGGGAATCGAACTGTTACGCTTCGATATGTCGGAGTATATGGAAAGGCACACGGTCAGCCGCTTAATTGGTGCCCCGCCCGGATATGTCGGTTTCGAGCAGGGTGGATTACTGACAGATGCGGCGATCAAGCATCCACATTCAGTTGTTTTGCTGGATGAAATAGAGAAAGCGCATCCTGATGTATTCAATCTGCTACTCCAGGTTATGGATAACGGCACGCTGACTGACAATAACGGCCGGAAAGCTGATTTCCGTAATGTAGTGCTGGTGATGACAACTAATGCCGGAGTACGCGAAACTGAGCGCAAATCGATAGGTTTGATTCATCAGGATAACAGTACCGATGCGATGGAAGAGATTCGTAAAATCTTTACTCCGGAGTTTCGCAATCGCCTCGATAATATCATCTGGTTCAAACATCTCGATACCGAGGTGATTCATCAGGTGGTGGATAAATTTATCGTTGAATTGCAGGCGCAACTTGATGCCAGAGGTGTCTCGCTGGAAGTCAGTCAGGATGCACGTCAGTGGCTGGCTGAAAAGGGTTACGATAAAGCGATGGGAGCCCGTCCTATGTCCCGGACCGTGCAGGAATTATTCAAAAAACCGCTGGCTAATGAACTTTTATTTGGCTCATTAGTGGAGGGTGGCGCGGTTTCAGTTTCACTGGATAAAGAGAAAAATCAACTGACTTATCATTTCCTCAGTGCCGAAAAACGCAAAGCGATGGGAATTGTGCATTAAACAGGATGATTAATTGCAATAAAAAGGCCGGTGATACCGGCCTTTTTTATGGCTGCTCTTTACATTGTCTCAGCAAAGAGAATATGAGGCCACCTTAACGACTACGGAAGACAATGCGCCCTTTGGTCAGGTCGTACGGGGTAAGCTCAACAGTAACTTTATCGCCTGTCAGGATACGGATGTAATTTTTCCGCATTTTACCAGAGATGTGAGCGGTTACCACGTGTCCGTTTTCCAGCTCAACGCGAAACATGGTATTAGGCAGTGTGTCCATCACAGTACCTTGCATTTCAATATTGTCTTCTTTGGCCATCTAATCCTCTAGGTATCACAACCTTAGTTTTTAACCGGCAAGATAATGCCGAATTCCGGGCATCATGTAAAGAAATGTTGGTTAAATCACCATTAGCCACCGGGCCCGCCGATTGTATGTTGCGAAGCTGGGGCTGTTCTTATCACGACGTTGCATGGGGAAAGGCAGGCGAAGAATGCTGATCAAAAAGTTACCGGCACCATTAATCTAAAATTCCCTGTCGACCGGTTTTTCTTTATACATCTTAACGGGCAGACAACATGCTTGATCTGCCTATTATATCACCCTCTGCCCACCTTGTGGGTAAAACCTCCGGTATTATATTAAAAAAGGTCCTTTTTTTGCCACGTATCAGCAGTAACTGTTTGAAAACGGAGGGCGGAGAGTAATTGCTTATACTCGTCACGCGCTATCTCTTCAGCACCGAGAGATGCGGTATGTGGATTGAGTATCTGGCAGTCGATAAGTTGCCCGTTTTGCTGTTGAAAATAGTCACAGAATACCTTTAAGGCGGTTTTTGACGCATTTTCACAACGGCTGAACATGGATTCCGCGCAGAAAAGTTGTCCTAATGCCATCCCATATAAACCACCCACCAGTCTGTCCTGTTGCCAGACTTCAACGGAGTGAGCATGGCCCGCATCATAGAGTGCAAGCCAGGCGTCAATAACCTCAGCGGTTATCCAGGTGCCTTCTTCCCGATCACCGGCACAGCCCTGGATAACGCTGGCAAAATCATGGTTCAGTGTCACCCGGTAGGGTGAACGTTGGTGAAAGCGTTTCATATTGCGGCTGAGATGAAACCGGCGCGGATGAAGCACCGCCCGTGGGTCTGGAGCCCACCAGAAAGGCGGTTCATCTTCGGCAAACCAGGGGAAAATACCCTGATGATAAGCTAAAAGCATTCGCGAAAGGCTTAGATCCCCTCCAATCGCCAGCAGGCCATTAGGTGCCCGCAACGCTTCTTCGACATCCGGAAAATTTAATGTAGTACTCAGACGGTGCAATAACATCCCTGAAATATACCTTTATCCATTAGTGCTGGGTTAATGCCAGCTGTTGATGAAAAGACCAGTAACGAGCACGTTGTGCAAGTAACATATTGTGTGTTCCTTGCTCGACAATCATACCTTCATCCAGCAAATATATCTGATCGAAATGTTCCAGTCCGTGCAGGCGGTGAGTGACCATTATCACAGTTTTATCTTTCGCAATTTGGCGTAACAAAGCAAGGATATGTTGCTCTGTGGTAGCATCTAATCCTTCTGTAGGTTCGTCCAGCAGAAGCAATGGCGCATCATGCAGTAAGGCCCTGGCCAGTGCCAGTCGTCGTAACTCACCACCGGACAGTGCTCGGCCTCCTTCACCCAGCCAGGCATTGAGGCCCTCATCATTATCAAGCAATGTTGTCAGTCCGACTTTATGCAGCACAGCAATTAATCCGTCATCTTCACAGAAAGTCTGCGTGGCAACCAGTAAGTTTTCCCGCAGAGTGGCGTTGAAAAGATGAACACGCTGGGTGACCACACTGGTGCTTTGTCTGAGTGAAGCTTCATCCCACTGCGATAGCGCGATTCCCTGCAGGGTGATACTGCCAGAGTCTGGATCCCAGGCACGGGTAAGAAGTTGTAAAAGCGTCGATTTTCCACAGCCTGTTCGTCCGAGCAAAGCAATATGTTGACCTCTGCTTACCTTAAGCGAGAGCGCCTTTAGTGCCGCAGGACGCTCAGGCTGGTAGCGAAAAGTGACGTTCTCCATTGCCAAAATCACTTTTTCATCGGATGACGCGGCTGGCATAGCAGAAGGAAACTCTACCGATGGTGTTTGCATAATTACGTCACTGAGACGGTGCGCGGCAGTCAGGACTTGACCCAGATGCTGGAATGCTCCTCCAACGGGGGCCAGTGCCTCGAACGCTGCAAGGGTACAAAAGACGAAAAGTGCAATTAGCGCAGCAGGAGAAGAAAAGTCGCCGATTCCCCCGGCAGAGAACCATAATACGGCTGTTACGGTTGCACCACTGATCAGCAGTAACAATGCCATAGATAAACCACTGAGAGAGGCCTGACGGCGTTGTGCGTTAAGCCAGCTTTTTTCGGTGTCATCCATTGCTTTTCGTGAACGACTCTCCATACCGTACAGTTGCAGTTCAGCCTGGCATTGAAGCCAGCGGGTTAATTGTAAACGGTACTGTCCGCGCTGCCGTGTCATCTGTGCACCACTGTGGCGGCCCAGGTGATAAAATAGCGGCGGCAGAATCAGCACGGTGATCAGCATCACGCTGCCGATCATCAAAGCAAGCTGTGTGTCCAGGATATTCAACCCGACAGTGACAACCCCAATCACCACCAGTGCCCCTGCCAGTGGCGAAATAATCCGTAAATAGAGATGATCAAGGGTATCCACATCGGCGACGAGGCGGTTCAGCAAATCCCCTTTATGAAACTGCGTAATACCGGACGGGCTCAGAGGGAATAGCTTATTGAAGGTAAAAACACGTAAATGCTCCAGAACGCGGAAGGTGCCATCATGGCTCACTAATCGCTCAAAATAGCGCGCCGCAGTACGCATAATCGCGGCTCCACGAACCCCGGCGGCTGGCAGCATATAGTTGAAGGTGGTGATCCCGGCAATGCCCGCCAGTGAAGATGCCGCGAGAAACCAGCCTGAGAGGGTTAGTAAACCGATACTGGCAAGCAACGTAATAATCGCCAGGATGATACCGAGAGTAAGACGCCAGAAATGGCGGCGGTAAAGCGCGAGGTAGGGTGCAAGGGTTTTCATCATGCAATTTCCTGTCGAGCGGCGACCAATTCAGCAAAAGGCCCTAATTGTTGAATCAATTGTTGGTATTGACCTTGCTGAACAATTTTTCCTTTATGCATCAGCCAGATAACATCCCAGTTATCGAGCTGTGTGAGTTGGTGAGTAACCAGCAGGGTGGTTTGTTGTCGAGAGGCCGCCAGCAGTGTTTTTGTCAGATGAGCCTCTGTGCGACTGTCAAGGCTGGCAGTAGGTTCATCAAGTAATAGCAGTTTACCGGGCTTATACAATGCCCTGGCAACAGCGATACGCTGCGCCTGACCGACGGAAAGAGAGTGGGCATCTTCACCAATATCACTGTCGATACCGTGGGGTAGTCGGGATACGAAATCATCAATACCAGTCAGTTCCATCACCTGAGATAAGCGTTCAGCGTCTTCCAATTCGCCCATTACTATATTCTGTTTCAGGCTGGTTGCCGGCAGTTGCGGGTTTTGACCAACCCAGGTTAGCTGTTGCTGCCAGTATGACTTTTGCAACTCCTGTAATTCAATACCATTGACCCGCAATGACCCCTGATAGGGTAAATACCCTAACAGCACCTGTAGCAGTGAGGTTTTGCCTGCACCGCTTTGCCCGACAATAGCAACCCGTTCACCGGGCCGTAAGGTGAAGGTCAGCGGGCCCGCTAACCTGACACCCCGGACCGTAGTAATGATGAGATCGTTTGCCTCCAGCGTGAGGGTTTCATTTGTCTCAGGAATTTGTGTGCCCTGCGTCTGTGGTTGCCTCTCGCTTTCATGTAGAAAAGTTTCCAGCGTATCAGCACCACCAATGGCCTGTGCTTTAGCATGATAAAATGTGCCTAAATCTCGTAATGGCTGAAAAAACTCGGGAGCGAGAATTAACGCAAGGAAACCAGCAAATAAGGTAACACCAGTACCATAGTGGCCAAAGTTCAGCTCACCCAGATATGAAAAACCGAAATAGACAGCAACAACCGCGATCGAGAGTGAGGCAAAAAATTCCAGCACTGCAGATGACAGAAATGCCAGTTTGAGTACGTCCATCGTACGTACACGAAAGTCAGCTGAAGCCTGGCTGATTCGGGTGGTTTCCGCCTGGCGCCGATAAAAAAGACGTAAAGTTTCCAGACCTCGTAAGGTGTCAAGAAACTGACTGCTAAGGCGTGCCAGGGCAGTAAAGTTACGTCGATTTGCTTCAGCGGCACCCAGCCCAACCATTGCCATAAAGAGGGGGATCAGAGGAGCAGTACAAAAAAGGATTAACGCTGCCGCCCAGTTTACAGGAAACAGTACCAGCAAGACCGCGACAGGGATAAGTGTGGCAAGCAGCATTTGTGGCTGATAGCGTGCGTAATAGTCCTGCATATCGTCAATCTGTTCCAGTAACATGGTCGCCCAGCTACCGGCGGGTTTACCCTGAATCCAGGCAGGACCCAGTTCGTGCAAACGGTTAAGGATAGTGTGGCGCAACGACTGACGAATGGCGCGGCCATACTCAAAGCCAGCGCGCTCCCTGCCCCAGGAGAGTAACGCGCGTAGAAAAAAACAGAGTAATAAAAGCATCAGTTCGGGAAGTAACGTCTGACGTGAGACTTCTGCAGTGATCATTTTTTGTAGCAGGCAGGCAAGTAGCCAGGCTTGACAGACAATCAATAGCGCGCTGCCTATGCCCATCAATTGCGTCAGGCGTAACCAGCCTTTTCCTTCCGACCGTTGCGTACGTAGCCAGCGTAATAATGTTTGTTGCCGAGTTTTATCCATGAAGAGCTAACATCACCTAATGGCGCTTTACTGCGCGTGAAAATTCACTTTCAACAGCATGATAAACGGCGAGGTACTTTGGTGCAAAAAAAAGCGCCCCAAAAGGGACGCCTGAGTAGCAATAGCCGAAGTAAGTTATACGTTGTTCTCACTAAGCCCATCAAGATAGCGTTCAGCATCTAATGCTGCCATGCATCCTGTACCGGCAGAGGTGATTGCCTGCCGATAGGTATGGTCCATTACATCGCCTACCGCGAAAACGCCGGGAATACTGGTTTGTGTTGCATTACCCTGCAGGCCGGACTGGACTTTAATGTATCCATTTTCCAGCTCCAGTTGCTGGCGGAAAATAGCAGTGTTAGGGCTATGACCGATGGCGATAAACACGCCACTCACCGTCAACTCCTTAGTTTCCGCACTGTCGCTGACAGTACGTAGTCGCACACCAGTTACACCCATCTCATCGCCGAGCACTTCATCCAAGGTTTGCTGCGTATGCAGGATGATGTTACCGGTACGCACTTTTTCCATCAGTCTGTCGATCAATATTTTTTCCGCACGGAAACTATCACGGCGATGAATAAGATGAACTTCAGAGGCGATATTCGCCAGATAAAGTGCCTCTTCTACCGCCGTATTGCCACCGCCAACTACAGCGACTTTTTGCTGACGATAGAAAAAGCCATCACAGGTAGCGCAGGCAGAGACACCGCGCCCTTTGAATGCCTCTTCAGAAGGCAGGCCGAGATAACGGGCTGAAGCGCCGGTAGCAATAATCAGAGCATCCGCGGTATAAACGCCACTGTCGCCTGTCAGCCGGAATGGACGCTGCTGCAGTTCAACGGTGTGGATATGATCAAAAATTATCTCTGTCGCAAATTTTTCCGCATGTGACTGCATACGTTCCATCAGCAGAGGGCCGGTCAGCCCTTCCGGATCACCCGGCCAGTTTTCTACTTCGGTGGTGGTGGTGAGCTGTCCGCCTTTTTCCATACCAGTGATCAATACCGGATTCAAATTGGCACGTGCTGCATAAACGGCCGCTGTGTAACCTGCCGGGCCTGAACCAAGAATAAGTAGCTGGCAATGTTTTTCCGTACTCATGACACCCTCTGTTTACTAAACTTACTGTTATGACAAAATTTACCACAGCTATGAGCGGCTTTCTGCGATTTTATTAACGATGCGTGCAAAAGGTATTACCAATTCCCTGATAAATATTTCAAAAACGGCCTGTACTGATTTATTGCAATCTCTTTTTTTGATACGCAGGTATCACGGAAAGAAAATAATTAACCAATATTTAACAAGTATGCAATTGTGCAAAGATGGGCATCGGCAGTGACTGAATCCTTTCAAATTGCGATATTTTAGTTGCCAGTCTCCCACGAATGATAAGAACGGAGATGTAATTCCATATGTTGTGCTGATTTACATTGTTTTACTTTGACAATCGGCTGGGGTTTTGCGAAAAAGGTGTGGTAAGTAGAGAGTAGAGAGTAGAGAGTAGAGAGATAAAAACAGAATCTTCCTGTCTGTGCTCGTCGTACTCCATAACAAATTTTACGTTTTTAGATCAGTGTGACGAGTAAAAAGTACCCGCGATGGGGTGAGCCTGTAGCAACCCTCGTACAGACAACAAATTTCCGGCTTTACTTTCAGTAGAACTGAACAGATAAACGTTTCTGGCATTAGCCGTTAAAGGAATGGCTCTAAGAGAGATAATAATGGTAGATACAAAAAAAAGACCCAGCAAAGATCTGGATCGTATTGATCGAAATATTCTTAATGAACTGCAAAAAGACGGTCGCATTTCAAATGTCGAGCTGTCAAAACGAGTAGGTCTGTCTCCCACGCCATGTCTGGAGCGTGTAAGACGTCTTGAACGCCAGGGTTTTATTCTCGGATACACCGCATTACTCAATCCACATTATCTTGATGCATCACTGTTGGTGTTCGTTGAAATAACCCTGAATCGTGGCGCACCTGATGTGTTTGAACAATTTAATGCCGCCGTACAGAAGCTGGAAGAAACCCAGGAGTGTCATCTGGTCTCTGGCGACTTCGATTATCTGCTGAAAACCAGGGTACCTGATATGTCTGCATATCGAGAATTACTCGGGGAAACGTTATTGCGTCTGCCAGGCGTAAATGACACGCGCACTTATGTTGTTATGGAAGAAGTGAAACAGAGTAACGCTTTAGTGATCAAAACGCGCTGAGAGAGAACAAGTGCAAATGACCACAAAATTAGGTACACTCCTGTGAATTCATACAGGTATGGTGCCAGTGTCCGATATCACTGGCATTCTGCTTTGGTGGTTCATTAAACCTGGAGAGAACAGTTGAGCCAGGAGTACACAGAACAAAAAGAGGTACGTCTGCAACCGCAGGGAAGCAGAAGACGTCTTCTGGAAGCGTTTTTTCTTATTATGACACTTGCCGCGGCATACTTAATGCTGGCACTGGTGAGTTTCAGTCCTTCCGACCCAAGCTGGTCACAAACTGCATGGCATGGACCCATCCAGAATTGGGGGGGGAGTGTCGGTGCCTGGTTAGCAGATACCCTGTTTTTTATTTTTGGGGTGATGGCTTATGTCATGCCTCCGGCGATAGCAGGGCTGTGCTGGATTATCTTTCGTCAAAAAGCGCGCTATCAGTATATTGATTTTTTTGCCATCGCTTTACGCCTGATTGGCATTCTGGCACTGGTAGTGACCTCCTGTGGTCTGGCTGCTATCAATGCGGATGACATCTGGTATTTTGCCTCCGGAGGAGTGATTGGCAGCCTGGTGAGCAAAACAATGGCGCCGTGGTTTAATGGCCAGGGCGGAACACTGGTGTTACTGTGTATCTGGGCTATCGGGCTGACGCTTTATACCGGGTGGTCCTGGCTGACAATCGCGGAAAAGATAGGTGCCAGTGTGATGGCTGTTCTCACCTTTACCCGCCGCAGAGAATCAGAAGACACAATCGATGATGATGACGTTGAGCCGGAAGAGTTACCTCAACAGCAAAGCGCTGAGCCAGAGAGCAAGGATAAACTGCATGCTGTTCAGGATACTGACGATATCGATGATGTGCTGCTCAACCCTGCTCCATCTGCCGATACGGAACTTTCCATTCCGCCTGCTGAACTACGTAAGACAGAGACTTCCTTGCCGTTGTCCGGACTCAATACAGAAGAGGTTCACTCTCCATCGTCATCACTGAGCGTGACTGAAGTCGTAAATCCCTCGTTGTCAGAGGATCGTGAGCCACTGGTCACGTCAGTCTCTGTTACCACAAGCAACGCCGCCATTCCCGAGGTAACGCAGAAATATCCCGATATCACCCTGCAATCAGCCACCCACACCAACACAACCGGGTCAGTTGAAGAGGCAACACGGGCATCTGGTGAGTGGCGAGAGATTCCTGTGTATTCCGCTGAGCCGCCTGTCGGTGAGGTTAGCGTCTCTGTTGATCCTTTATTTACCTCACTGTCTATTCCGGCGAATGAAGAGAAATCTCAGGTAAAAGAAGGGATTGGCCCGGTATTACCTAGGCCAAATCCGGTACGTTTGCCCACCCGACGTGAGCTCGCTTCTCTTGGTATCAGATTACCGTCACAACGGCTCGCTGAAGAGAAGGAAAAAACAGCAACGCAGCAATCTGTATCATCTGTTAGCGAAAAGGCGGGTAATTCGTCTCTAACTACAGAGCAAAGTGATGCCGCTGATGAGGCGAAACTGCGTTCGGCTTTCCTTGCGCAACAGCAGGCTCGGTACGGTGAAAATGAAATACCTGAGTACAGTGAGCCGCTGCATCAGGACAGTTCGGTGGAGGAAGAGGCTGAATTGTCCAGAGCATTCGCTGAGCAACAGCGTCAACGGTATGCGGAACTCACTCAAGCAGAACAACCAGCTGTTCGGCTCAGTGAGAGCGGCAGACCCAACACAGTGGAAGAAAACAATCCACTTTTTACTTTTTCACCAGTCGATGAGCAACCTTCTGAGCCGTTGTTTACACCTCATAACACCCCAGTATCAGCTTATACAGAGGTCAAGCCAGCGGTTAAACCAGACAATGGATCCTCTTCTGCAGAAGCGGATCCATCCGGGAACAGTGTACCGATACCTGCTGCCGCTATACCAGTACAACCACCAGCACAACAAGCTGAAAGTGACAGCCTGTTTCATCCCTTCCTGGTTCGTCATGAGCAGCCACTGGAAAAACCGACTACACCATTGCCTGTACTCGATCTGCTAACAGCTCCGCCAACCGAAGCAGAACCTGTTGACGAGTTTGCTTTGCAACAGACTGCACGGTTGGTAGAAGCGCGTCTGGCAGATTATCGGGTGAAAGCTGAAGTGGTTGGAATTTCGCCCGGTCCGGTTATCACGCGTTTTGAGTTGGATCTGGCCCCGGGGGTGAAAGCTGCGCGCATTTCAAATTTATCGCGTGATCTGGCGCGTTCGCTCTCTGCGGTGGCTGTACGTGTGGTGGAAGTGATCCCCGGAAAACCCTATGTCGGGCTTGAACTGCCAAATAAACACCGTCAAACGGTTTATATGCGAGAAGTGCTGGAGTGCGATAAGTTTCGCGATAATCCTTCCCCTCTGGCTGTGGTGCTTGGAAAAGATATCGCTGGTCAGCCTGTGGTGGCTGATTTAGCGAAAATGCCACATTTACTGGTTGCGGGCACCACCGGTTCCGGGAAGTCCGTTGGTGTCAATGCTATGATCATCAGCATGCTCTACAAAGCGACACCTGATGAAGTTCGCTTCATTATGATTGACCCTAAAATGCTTGAGTTGTCAGTTTATGAAGGTATTCCACACCTGCTGACAGAGGTGGTCACCGACATGAAAGATGCTGCTAACGCGCTGCGCTGGAGCGTCGGTGAAATGGAGCGACGTTATAAACTGATGTCAGCGCTCGGGGTCAGAAATCTCGCCGGATATAATGAAAAAATTGAACAGGCGGAAGCCATGGGACGTCCAATTCCTGATCCCTTCTGGAAGCCTGGTAACAGTATGGATTTTACCCCTCCTGTACTGGAAAAATTGCCTTACATCGTAGTACTGGTTGATGAATTCGCCGACCTGATGATGGCTGTCGGTAAAAAGGTGGAAGAGTTGATCGCCCGTCTGGCGCAAAAAGCACGCGCGGCGGGCATCCATTTGGTACTTGCCACGCAACGGCCTTCGGTGGATGTTATCACCGGGCTTATCAAAGCGAATATTCCGACTCGTATCGCTTTTACTGTTTCCAGCAAAATTGATTCAAGAACCATCCTGGATCAAGCGGGTGCGGAGTCACTGCTGGGAATGGGGGATATGCTCTATATGCCACCTAACTCATCAATGCCGGTCAGGGTCCATGGGGCATTTGTACGTGACCAGGAAGTGCATGCTGTTGTTCAGGACTGGAAAGCCCGTGGCAGACCGCAATACATTGAAAGTATCACGGCCAGCGACGAAAGCGAGGCAGGGAGTTCCGGGGGGGACGGTGATGATGAACTCGATCCCTTGTTTGATCAGGCTGTTGCTTTTGTGGTGGAAAAAAGACGTGCATCAATTTCTGGGGTGCAACGACAATTTCGCATTGGCTACAATCGCGCGGCACGAATAATCGAGCAAATGGAAAATCAGGGTATTGTCTCACCGCCGGGCCACAACGGTGGCCGCGAAGTGTTATCTCCTCCGCCTCATGAAATGTAATCATGAGTAAAGTAGCGTTATCTCTTTGGTAAAAGTCCGGGCTGTGCTTCGCTGCCCGTTGACTTTAGTGCGCAGACACCCCATAACCCTAATGATTCTTCGCTGTCATTTGTTCGAAAAGTAAGTCTTATAAGGATTTGTATGAAAAAAACACTACCTTCAGCCATTCTGCTTGTTGCCGCAGCACCGATGATGGTTTTTGCTCAGGCCTCTACAGATTTACAACAACGTCTGGCCAAATTGAACAGCTTTCAGGCGACATTTACACAACAGGTGACGGATGCCAGTGGGCAGATGGTACAGGAAGGCAAGGGTGAGCTGGCAGTTAAACGCCCCAATTTATTTAACTGGCACATGACATCACCTGATGAAAGTGTACTGATCTCTGATGGTAAAACGTTGTGGTTTTACAATCCGTTTGTTGAGCAGGCAAGCGCCAGTCGGCTTAGTGATGCAACCAGCAATACTCCGTTTATGCTGATTGCCCGCAATCAGCGTGAAGACTGGGCACAATATGATGTTTCGCAAGCGGGTGATACCTTTACGCTGACCCCGAAATCAGCTAACAATAATCTGAAACAATTTGTTGTTGATGTCACAGCTGCCGGGACGATTCGTCAGTTTACTTCAGTTGAACAGGACGGACAACGCAGTCGTTATCAGCTGAATGCAATGCAAAGTAGTGCCGTCAGCAGTGATAAATTTACTTTCACTCCGCCTGCCGGTGTCACAGTGGACGATCAACGTAAGTGAGGTGGTAGTGGCTAATCTCTCTCTGGATTTTTCGTCAAATGAACTGGCACCCCTGGCGGCCAGGATGCGTCCTGCGTCACTGACGGAGTATATCGGTCAGCAGCATCTGCTGGGAGAAGGAAAGCCATTACCAAAGGCTATTATGGCCGGGCAGCTACACTCAATGATCCTCTGGGGACCGCCTGGAACAGGAAAAACCACACTGGCAGAAATTATAGCCCGTCATGCTCAGGCGGATGTTGAGCGGTTATCTGCGGTAACCTCGGGGGTGAAAGAGATACGTGAAGCGATTGAGCGTGCGCGCCAGAATAAACAGGCAGGGCGGCGCACAGTACTCTTTGTTGATGAGGTACACCGTTTCAATAAGAGTCAGCAGGATGCTTTTTTACCCCATATCGAAGATGGCACTATTACATTTATCGGGGCAACTACCGAAAACCCTTCATTTGAGTTAAATTCAGCATTACTGTCCCGCGCTAAAGTTTATTTGCTTAAATCGCTTAGTGTTGAAGATATCACCGCTGTCCTGCAGCAGGCGATGGAGAATAAAAGTCGTGGTTACGGTGCGCAATCGCTTCGCTTAGAGCAGGAAACCTGCCATATGCTGGCCGAAATGGTCAATGGGGATGCAAGACGTGCTCTGAACACCCTGGAGATGATGGCCGACATGGCGGACCCGGATGCCGGGGGTGTACGTATTTTAACGCCACAATTACTGAAAGAAGTTGCCGGCGAACGTAGTGCACGTTTTGATAATAAAGGTGATCGTTTTTACGATCTGATTTCTGCGTTGCATAAATCGGTTCGCGGCTCAGATCCTGATGCGGCGCTCTACTGGTACGCACGGATTATCACAGCAGGTGGTGACCCACTCTATGTTGCCCGCAGATTACTTGCCATCGCATCAGAAGATGTTGGCAATGCTGATCCACGTGCTATGCAAGTGGCGATAGTAGCCTGGGATTGTTTTACCCGTGTAGGGCCGGCAGAAGGTGAGAGAGCCATCGCTCAGGCGATTGTTTATCTGGCCTGTGCGGCGAAAAGCAATGCGGTTTATACCGCTTTCAAAGCCGCGCTCAAAGATGCACGTGAAAAGCCGGATTACGACGTTCCTTTGCATTTGCGTAATGCGCCAACCGCGTTACTGAAGGAGATGGGCGCAGGTCAGGCTTACCGTTATGCGCATGATGAGCCGAACGCTTATGCCGCTGGCGAATGCTATTTTCCTGCGGAAATGGGTGAAGTTCATTACTACAACCCAACGCAACGTGGACTGGAAGCCAAAATTGCTGAAAAGCTGAACTGGCTTGCTACTCAGGATGAAAATAGCCCGATAAAACGCTACCGTTAGCGGTGACCTTGCGGTAAGGTTATTTCTCTCTGATAGCGCATTCGCCAGCGAATGCGCTTTTTCTTATTAACACAGACAAGCACAGGATAAGCATGCTCGATCCCAATCTGCTGCGTAATGAGCCAGACGCAGTCGCTGAAAAACTGGCACGCCGGGGTTTTACACTGGATGTAGCGACACTTCGTGCTCATGAAGAGCGTCGTAAAGTTCTCCAGGTTGAAACCGAAACTCTGCAGGCAGAACGCAACGCCCGTTCCAAATCTATCGGCCAGGCAAAAGCAAGGGGAGAGGATATCGAGCCATTGCGTCAACAAGTGAATGTGCTCGGTGAGCGGCTTGATGCGGCAAAAGCCGAACTGGATGCATTACAAAATGCTATTCGGGATGTGGCGCTGGCAATTCCGAATATTCCTGCTGACGAAGTACCTGCAGGTAAGGATGAAAACGATAACCTCGAAGTCAGTCGCTGGGGGACGCCCGCTGATTTCGATTTTCCGATTCGGGATCATATTGAGCTGGGCGAAATGGCCGGCGGACTTGATTTCGCCGCAGCGAGTAAACTGACCGGATCGCGTTTTGTAGTGATGAAGAGTCAGATAGCTCTGATGCATCGTGCACTTAGCCAGTTTATGCTTGATCTACACACTGAACAGCACGGTTACACTGAAACTTACGTGCCTTATCTGGTTAATCACGCATCCCTTTATGGTACTGGACAGTTGCCTAAATTTGGCGAAGACCTGTTTCATACCCGGCCATTGGAAGAAGAAGCATCAAGCAGTGATTATGCATTGATTCCTACCGCTGAAGTGCCACTGACTAACTTAGTGCGTGATGAAATCGTAGACGAAGATAACTTGCCACTTAAACTGACCGCTCATACACCTTGCTTCCGTTCAGAGGCTGGTGCTTACGGCCGTGATACAAGGGGGCTGATTCGTATGCACCAGTTCGATAAAGTCGAAATGGTGCAAATAACACAGCCGGAAAATTCTATGACGGCGCTGGAAACCCTTGTGGGTGACGCCGAAAAAGTCTTGCAGTTACTCGAACTGCCATACCGTAAAATGTTACTTTGTACTGGCGATATGGGCTTTGGATCCTGTAAAACGTATGATCTTGAGGTATGGCTTCCTGCGCAGAATACTTACCGGGAAATTTCCTCATGTTCAAATATGGGTGATTTTCAGGCTCGTCGCATGCAAGCGCGCTATCGCCCGAAAAATGATAAAAAGCCTCGTCTGTTACATACACTGAACGGCTCTGGTCTGGCTGTAGGGCGGACTTTAGTGGCGGTGATGGAGAATTATCAGCAGGCAGACGGCACTATCAGAGTACCGGCAGTTTTGCAGCCTTATATGAAAGGCTTGCAGGTTATTGGATAATCTCACTGAAATGGCTGCTTGATAAGATGATGGCATCCATTGCTCAAACCCACCGTTCAGCATCGGGATAATAGTTTCTGGCTGATGCTGAATCGGTGGAAGTGAGCGGACATAAAGAGAGTGTATCAATCTGAGCCGGAGTAGCTTCAACGGTGTGAACAATTGATCGCTTTCATCACAACATCGATCGGAATTTCATCTCAATAAATCACTTTGTGACCGTAACTGGCGAGGATTGTTTTAATTCGCTCCATGGTTTCTGCTCTTGGGGGATGCACTCCGTCGAGTTTGTATTCTTCGCCCATTGTAGTCCATTTATGTTTGCCCAGTTCATGATAGGGAAGCATCTCGATTTTCTCGACATTTCCCATATCCCGGGTGAAGGCTCCCAGTCGATGCGCTGAATCATCGTCATCGGTGTAGCCGGGAACGACAACATAGCGGATCCACGTGCGGATTTTTTTCTTTGCCAGGTAATGCGCAAATCCAAGTGTACGGTGATTAGAGACACCGACAAGAACCTGATGGATCTCGTCGTTGATCTGTTTCAAATCGAGCATGACTAAATCGGTAACATCGAGAAGTTCATCAATAACCGGATCATAACGACGCACAAAACCGTTAGTATCAAGACAAGTGTTAATCCCTTCCTTTTTACAGGCGCGAAACCAGTCACGTACGAATTCTGCCTGCAGAATAGCCTCCCCACCGGAAGCGGTGACTCCCCCTCCTGAAGCATTCATAAAATGGCGATAGGTCACTACTTCTTTCATCAATTCATCAACTGTGATTTCCTGACCACCATGTGTAACCCAGGTATCTCTGTTGTGGCAATAGAGACAACGCATTAAGCAACCCTGGAAAAAGGTGATAAAACGGATCCCGGGTCCATCAACAGTGCCACAGGATTCAAAAGAATGGATTCGGCCAATTACTGACATTGCGATGTATTCTCCACGATGGGGATTTATGCAGGTGCGCAGTCTGCTGCTGCGTAATGGTATTTTTTCAACTACCCGCAAGCAAAACCGGTAGCTGAAAAAACCCATTAGAAGTGGCACCACCTCAGTGGTGCCACTCTTACACTCAGATAGTCTGGGTGAAAGTACGGGTAATTACATCCTGTTGTTGCTCTTTAGTCAGCGAGTTAAAGCGGACGGCATAGCCGGAAACACGGATAGTTAATTGTGGATATTTCTCCGGGTTTTCCATGGCATCAAGCAGCATATCGCGGTTCATCACATTGACGTTGAGGTGTTGTCCACCTTCTATGCTCGCTTCATGATGGAAGTAACCATCCATCAATCCGGCCAGATTAGCTTTACGCACATCATCGTCTTTGCCGAGTGCATTAGGCACAATTGAGAAGGTGTAAGAAATCCCGTCTTTGGCGTAGGCAAATGGTAATTTTGCAACCGAAGTCAGAGAAGCAACAGCACCTTTCTGGTCACGTCCGTGCATCGGGTTGGCACCAGGACCGAACGGTGCACCAGCACGGCGGCCATCTGGCGTGTTACCGGTTTTTTTACCGTAAACCACGTTAGAAGTGATGGTTAACACTGATTGAGTTGGTACTGCATTACGGTAGGTTTGCAGCTTCTGAATTTTTTTCATAAAGCGTTCAACCAAATCACAGGCAATATCATCAACGCGTGGGTCGTTATTACCAAATTGTGGATATTCCCCATCAATTTTGAAGTCAACAGCCAGACCATCTTCATCACGAATTGTGGACACTTTAGCGTATTTGATGGCTGAAAGTGAGTCAGCAGCGACGGAGAGACCTGCGATACCGCATGCCATGGTGCGATAGACATCACGATCGTGTAACGCCAGTAAAGAAGCCTCATAGCTGTATTTATCATGCATGTAATGGATGATATTCAGGGCGGTAACATACTGTTTGGCCAGCCAATCCATAAAGTGATCCATGCGTTCCATCACTTTTTCGTAGTCCAGCACCTCGTCCATCATCGGCGCTTCTTTAGGACCGACCTGCATTTTCAGTTTTTCATCCACACCACCATTGATGGCGTAGAGCATGGTTTTAGCCAGGTTGGCACGGGCACCAAAGAACTGCATCTGTTTGCCGACGATCATTGGGCTGACACAACATGCGATGGCATAGTCATCATTGTTGAAATCAGGACGCATCAAATCATCATTTTCATACTGTACAGATGAAGTATCGATCGACACCTTCGCGGCAAACTTTTTGAAACCGACCGGTAATTTTTCAGACCACAGAATGGTCATATTCGGCTCAGGTGAAGGCCCCATGGTGTACAGGGTATTCAGGAAACGGAAACTGTTTTTGGTCACCAGTGTACGGCCATCAACCCCCATACCTGCCAGTGATTCTGTCGCCCAGATAGGGTCACCAGAGAACAGCTCATCATATTCTGGTGTACGCAGGAAACGCACCGTACGCAGTTTCATCACCAGGTGATCGATCAGCTCCTGGGCTTCCTGTTCGGTGATTTTACCGGCCTTGATATCGCGCTCAATGTAGATATCGAGGAATGTAGACACACGGCCAAAGGACATCGCTGCGCCGTTTTGCGATTTAACCGCCGCGAGGTAGGCAAAGTAGGTCCACTGTACTGCTTCCTGGGCTGTTTCTGCAGGCCCCGAAATATCATAACCATATTTGGCTGCCATCGTTTTGATCTGCTGAAGGGCATTATGCTGGTCAGCAATCTCTTCACGCAGACGGATTGTGGCTTCCAGATTGACACCATTTTCCAGATCACTTTGCAGTGACGAGAATTGGGCAAATTTGTCTTTCATCAGGAAATCAATACCGTAAAGCGCAACGCGACGGTAATCACCAATAATACGCCCACGGCCATAAGCATCTGGCAGACCTGTCAGCACACCTGATTTACGGCAGCGTAAAATATCGGGTGTGTAGACATCAAAGACCCCCTGGTTATGGGTTTTACAGTATTCAGTGAAGATTTTTTTGACACCCGCATCCAGCTCACGACCATACACTTTACAAGAGCCTTCTACCATTTTGATACCGCCAAAAGGAATCAATGCTCTTTTTAATGGTGCTTCTGTTTGCAAACCGACGATTTTTTCCAGCTTCTTATTAATATAACCTGCATCGTGTGCGGTAATGGTAGAGACCAGATCGGTATCAAAATCGACAGGTGCATGGGTACGGTTTTCAATTTTAATTCCGTCCATGACTTGATCCCACAGCACATCAGTGGCGGGTGTAGCACCACTCAGAAAGGCTTCATCACCCTCGTAAGGAGTGTAGTTTTTCTGGATAAAGTCGCGAACATCAACACTGTTCTGCCATTCACCGGCTGCGAATCCATCCCAGGCTGAAGTTTGTTTCACTTTTTGCTCGCTCATTTGATACCTACCTTAAATTACGTTGAATACGAAGGCGGGCTACCTGATTTTTGAGGCAACCTGCATAACAGGGGAGGGCGATCAGTGGTGATCACCATCACGAAGATAAATAACCCAATAAGTCAGTCCAACCAGCAAACCGCCACCAATAATGTTACCGAGGGTGACGGGAATAAGATTATCCAGGATAAAATCAGTGACTGTGAGATGGGAAAACTGCTCTGCCGAACTTCCTGCCATCTGCCAGAATTCGGGAGATGCAAAATCACGGATCATAATTGCCATTGGAATCAGAAACATATTGGCAATACTATGTTCAAAACCACTGGCAACAAACATCGCCACAGGCAGGATCATGATCAATGTTTTATCCATCAGAGTGTGGCCTGAGTAGCTCATCCAGACAGCGAGGCAGACCATTAAATTGGCTAAGATGCCGAGGCAAACAGCTTCGATAAATGTGTGATGCATTTTATGGTCAGCACTTTTGATCACGTTCAATCCCCATGCTCCGTCTGCGTTCATGTGCTGGCTGGAAAACCATATCAGCGCGACGAAAAACATCGCGCCAAAGAAATTACCGATATAGACATTGATCCAGTTGAGTGCCAGCTGTCGCCAGCTGATGCGCCCACTCGCTTTGGCCACCACAATCAGTACCGTAGATGTGAACAGATCCGCTCCGCACACCACCACCAGTATCAGGCCAAGAGAGAAGCAGATCCCACCGACCAATTTGGTCATGCCCCAGGGCATAGTTGCTGACCCGATGGTAGCTGTAATGTAAAAGACGAAAGCTATTGAGATGAAAACGCCAGCAGTGACGGCAAGAAAAAAGGTAGTGAAAGGATGCTTAGTTGCTTTATAAACGCCTGCATCTTCGGCGACTTTTGCCATGGCAGACGGTAAAAGTAGTTTGAATGGGTTGCCAGCGTTCACACTAACGTCCTCGAAGATAAATAGACATCAGTGATACTAACAAAGGGGTGTTGTCGAGAAATTGATTTAGATCATATTACGTCAGTGATAGGCGGCTAAAGCCACTGATTTATATAGGGATTGCGTTCTAACTGATTAATAAATCACAGTTAATTTTTTTTTAAAAAAACAAAAAAAAGTTGAATGCCAGGTTTATTAAATGATGCAAGGGGGGATATGGAGGAGAGATAGCAGTGCGATGTTATCGGTCAGAGGCCACATTTGGTGGCCTCTGAAAACCATTATTGCCAATACTGGCGTTTCGCTTTTTGCAATTTTTCATAAGCGGCCAGCAATGACTGGTGCGCCGGAAATGCATGCAATTGTTCATCAACAGGTTGCAGACCATAAAAAGGGGCTTCACCACTGATGGCGGAAGACGCAGCCTCAACGCACTCTGTACCGTACATGCTTACAAAGGCATCATAATATTGCTCAGGGTCTCGTTGCTCATCGAGGCTTAGCGTGAGCAACGTTTGCAGACAGCGGTAATAATTAGCGCGTTCGGCAGAAAAAAGTGAGTCATTGAATTCACGCGTCCATTCAGTCCAGATGAGAGCTTGTTCCCTGTCTCCTCCCGCTAATGCCAGCATGGCTTTCAACTCACCAACACGCAACGTAAACCAGCCAGTGTCTTTACCTGTTGCAAGACCGAGTAACTCACGAACACGAGTAAAATCATCAAGGCCTTCATCATCGAAATGTTCAATCAGTGACAAATATTGCTCCTGTTCCCACTGACTTTCCGGCAAAGAGAGAATGGTCTCACGCAAGGAGGCACCCATATTATTGTTTGCCAGCAACAGATCTTCAGCCGGATAGATATCGGACATACCCGGAACCAGAATACGGCAGGCATAGACATCAAGGTGCTGATAGTCCGCGATATAGACCTCTTTTCCCTCAGAAGCAAAAATAGCCATCAGCGTATTCAATTCTTCGGCTGTAGCGCCACTGAATTGCCAGTCATGAAATGGGTAATCGGCTTCTTTTTTGAAGAGATCCCAGGAAATCAGACCACTGGAGTCGATAAAATGCGTCTCAAGATTGGCATGGTCGGCTACCTCGTCATCATCGAATGAAGGGGCAGTGAATACATCTAAATCTTTCAGACTTCGACCCTGCAGTAGCTCTGTTACTGTTCTTTCCAGTGCTACACCGAAATCAGGATGAGCACCAAAAGAGGCAAAACAGGTTCCGTTTGTTGGATTAAATAACACAACGCAAATCACCGGATAACGGCCACCCAGCGAGGCATCGTAAGCGAAAATCGGGAAACCTTCTGCTTCGAGGGCAGCAATCGCTTCAATCACGGCGGGATAACGTGCCAGCACCTGAGCCGGAATAGCAGGCAGAGAGAGTGACTCAGCGATAATATGGTTCTTGACATAGCGTTCAAATACCTCAGATAAGCCCTGCACACGAGCTTCTTCGCGGGTATTCCCGGCTGACATGCCATTTGAAACATAAAGATTACCAATGATATTCATTGGGATATAAATTACTTGCTGATCCGATTGCCGGATGAAAGGCAGGGCACAGATACCACGTGTAGCATTACCTGATTGCAAATCAACCAGTTCGCTGGCCAGTAATTGCTGTTCCGGATCGTAAAACGCCCGCAAGTGGGCATCAAGGATCCCTGATGGCAGCTGATCATCTTCGGGAATCGGAAACCATTTTTCATCAGGGTAATGAACAAAATCACCCTCAGCGATCTGTTTTCCTAACCAAAAATCGGCGAAGAAATAGTTGGTGGAGAGTCGTTCAAAATATTCGCCCAAGGCAGAGGCGAGCGCAGCTTTTTTGCTTGCTCCCTTACCATTTGTGAAGCACAGCGGACAATCACGATCGCGGATGTGTACTGACCAGACATGAGGAACCGGATTTAACCACGAGGCTTCCTCAATATTGAAACCATGTGACTGCAATTGCTGCTGAAAACGAGTGATTGAATCTTCCAGTGCGGCATCTTTACCAGGGATGAATGTTTGTGTCATGGGAATAACTTTCTGTAGGAGAGTGATTACGTGCCATGATAGGCGCTTTTGCGCATATCAGCGAGGTATCGATCGGCATTTCCTACTGGCAGAAGGATAAAACGTTGCAGCGACATAGCGGCAATGATAAAACCAATGATAAAAATGATGGCTCAGTCTGTAGTGAGGAAAAATGAATCAGGTGTTCAATTTTAGTTCTGGTCCGGCGATGTTGCCGGTGGAAGTGCTGCGTCGTGCGGAGCAGGAGCTGACCAACTGGCAGGGATTAGGAACATCCGTGATGGAAATTAGCCATCGCAGCAAAGAATTTATTCAGGTTGCCACCGAAGCAGAGCGTGATTTTCGTGACCTGCTAAAGATCCCTGATAATTATAAAGTGCTGTTTTGCCATGGTGGAGCACGTGCTCAGTTCGCCGCCGTACCCATGAATTTACTGGGTAATAAGCAAACTGCTGATTATGTTGACGGTGGTTACTGGGCGCAAAGCGCTATTAAAGAAGCTCAAAAATATTGTACTCCTCACGTCATCGAAGCCAGAACGACGCAACAAGAGTTGCGTGCCATCACGCCAATGGCGAGCTGGTCACTTTCTGACGATGCGGCCTATCTTCATTACTGCCCGAATGAAACCATTGATGGTATTGCCATCAACGAAGAACCGGATTTCGGCGACAGGGTCGTGGTAGCTGATCTCTCTTCTACCATTCTTTCCCAACCCCTACAGATTGAACGTTACGGTGTGATTTATGCCGGTGCGCAGAAAAACATCGGCCCTGCCGGATTAACCCTGGTTATTGTGCGCGAAGATTTGCTGGGTCATGCACAAAAAGCACTGCCATCTATTCTCGATTATCAGGTGCTAAGCGATAACGAATCGATGTTTAATACACCACCAACCTTCGCCTGGTATCTTTCAGGACTGGTATTTAAATGGCTGAAGGCACAGGGTGGTGTAGCTGAGATGGACAAACGCAATCAGGCTAAAGCAGATTTACTTTATCGCACCATAGACAGCAGTGATTTCTATCGTAACGATGTGGCAATCTCTAACCGCTCTCGGATGAATGTTCCCTTCCAGTTGGCGGATAACTCACTGGATGCGCTTTTCCTTAGCGAGTCTCAGGCTGCAGGCTTGCATGCCCTGAAAGGACACCGTGCAGTAGGGGGAATGCGCGCTTCGATTTATAACGCAATGCCTCTGGAAGGTGTACAAGCTCTGACAGAGTTTATGCTCGACTTCGCGCGCCGTCACGGTTGATTCACACAACTGTTATCACGATTATTTCTATTCAGAAACCTCACTCTCCGGGTGAGGTTTTAGCGTATCACGGGAGAAAACGTTACACATGCAGGATTCGCTGACCTTACAACCTATTGCTTTTGTAGAGGGAACGGTTAATTTACCCGGTTCCAAAAGTGTCTCAAACCGTGCTTTGTTGTTAGCGGCTCTCGCCGAAGGGACAACGCGGCTGACAAATTTATTAGACAGTGACGACGTGCGCCATATGTTGAATGCGTTATCTTCGTTGGGGATTGATTATACGCTTTCAGCCGACCGGACTGTCTGCGAAGTGACAGGTAAAGGTGGACCGCTGATTGCCAGTTCCCCATTAACGTTATTCCTTGGTAATGCCGGAACGGCAATGCGACCGCTGGCTGCAGCACTTTGTCTGGGTAATAATGACATAGAACTGACCGGTGAGCCGCGCATGAAAGAGCGTCCAATCGGCCATTTGGTAGACGCCTTGCGTCAGGGTGGGGCCACGATTGATTATCTTGAAGCTGAAAATTATCCACCGTTACGCCTGCGAGGTGGTTTCAACGGTGGACAGGTCACCGTAGATGGCAGTGTTTCCAGTCAGTTCTTAACTGCATTACTGATGGCTGCCCCCCTTGCGCCTGAAGATACACAAATTACTATTTCCGGCGATCTGGTCTCGAAGCCCTATATTGATATCACGCTGAACATGATGCGTATCTTTGGCATCGAAGTGGAAAACCATCACTGGCAACAGTTCCATGTGAAAGGTGGTCAACAATATCGCTCGCCAGGTGATTATCTGGTTGAAGGTGACGCCTCTTCTGCCTCCTATTTTCTCGCAGCAGCGGCGATTAAAGGCGGTACAGTAAAAGTGACAGGTATTGGCCGTCACAGTATGCAGGGCGATATTCGCTTTGCCGATGTACTGGAAAAAATGGGTGCAACTGTGGTCTGGGGCGATGATTTTATCGCGTGTACCGGAGCACCATTAACCGGCGTTGATCTGGATATGAACCACATCCCCGATGCAGCGATGACAATAGCAACCACCGCCTTATTTGCATCAGGTCCCACGACGTTGCGTAATATTTATAACTGGCGCGTAAAAGAAACAGATCGCCTGGCAGCAATGGCCACTGAGTTGCGCAAAGTTGGTGCTGAGGTAGAAGAAGGGCAGGATTATATTCATGTTGTTCCACCAGTAGCATTAAGACATGCGGAAATCGCCACTTATAACGATCACCGTATGGCGATGTGTTTTTCGCTGGTAGCACTTTCAAAAACTCCGGTCACTATTCTCGATCCCGGGTGCACTGCAAAAACATTTCCTGAATATTTCTCGCAACTTGCCAAAATTAGCGTGCCTCAATAAAAGAGGATTTGTGGGTATCTGACGAGAGGTACCCGCATTATTTCCCGGCTGAAGCAGAGCGTGCCGGCAGACCTTTTTTATCTTCTGCTGTGAAAATGTCACTTTCCTGTCTGCAGAAGCGTATAGTATGCGCCGATATTTCCCTGAGTAGTAAAACGACAGGAGAACACCTCATGGCTTTAACGCCTGTGATCACAATTGATGGCCCTGGTGGGGCGGGTAAAGGCACGCTGTGCAAAGCGTTAGCCGGAATATTGCATTGGCATCTGCTCGATTCAGGTGCTATCTATCGCGTGCTGGCACTGGCTGCTCTGCACCATCATGTTGATCTTGCCTCGGAAGAGGCGCTGGTACCGATCGCCACACATCTGGATGTGCGTTTCCTGACTGGCCCGGAGGAATTACGCGTTATCCTGGAAGGCGAAGATGTTTCAGCGGCTATCCGCAGTCAGGAAGTGAGTAATACCGCATCAAAGGTGGCTGTTTTTCCACGCGTGCGTGAAGCGTTGTTGCGGCGTCAACGCGCATTTCGTGAAGCTCCCGGATTAATCGCAGATGGACGGGATATGGGCACGGTGGTTTTTCCGGACGCACCGGTGAAAATTTTTCTTGATGCCAGTCCCGAGAAACGCGCTGAGCGTCGCATGCGACAGTTGCAGGAAGGCGGTTTTAGTGTTAACTTTGACCGCCTTTTATCTGAGATAAAAGAGCGTGATGATCGCGATCGCCAGCGAACGGTAGCGCCACTGGTACCAGCTTCTGATGCTCTGGTATTAGATTCGACAGCTATGACTATTGAGCAAGTGATTGAAACAGCATTGCATTATGTCTGTAAAACTCTTAACTTGCCCGGCGTTCAGGCCCCGACATCACGCAGTTGAAAATTTAACCCTGTAATATGGATATTTCCGGGCATGTAAAACAACCCCACCCGTCAGGATGTTAGGTGGACGTTAAATTGAAGAATCAATAAGATTATCAATATGACTGAATCTTTTGCTCAACTTTTTGAAGAATCCCTTAAAGAGATCGAAACCCGTCCTGGTTCCATTGTGCGCGGCGTTGTTGTTTCTATCGACAAAGACGTTGTACTGGTCGATGCCGGTCTGAAATCTGAATCTGCAATTCCTGTAGAGCAGTTTAAAAACGCTGCGGGCGAGCTGGAAATCCAGGTAGGCGACGAAGTTGATGTTGCTCTGGATGCCGTAGAAGACGGATTTGGTGAAACGCTGCTGTCACGCGAAAAAGCCAAACGTCATGAAGCATGGATTACGCTGGAAAAAGCGTATGAAGAAGCTGAAACTGTTACTGGCATCATCAATGGCAAAGTCAAAGGTGGTTTCACTGTTGAGCTGAACGGTATACGTGCATTCCTGCCAGGATCACTGGTTGATGTGCGTCCGGTTCGTGACACTCTGCACCTTGAAGGCAAAGAACTTGAATTCAAAGTGATCAAACTGGATCAGAAACGTAACAACGTGGTGGTTTCACGCCGTGCGGTTATCGAGTCTGAAAACAGTGCAGAGCGCGATCAACTGCTGGAAAATCTGCAGGAAGGCATGGAAGTTAAAGGTATCGTTAAGAACCTTACTGACTACGGTGCATTTGTTGATTTGGGCGGTGTTGATGGCCTGTTGCACATCACTGATATGGCGTGGAAGCGTGTTAAGCATCCAAGCGAGATCGTCAATGTTGGCGATGAAATCACGGTGAAAGTGCTGAAGTTCGATCGCGAACGTACACGTGTTTCTCTTGGCCTGAAACAGCTGGGCGAAGATCCATGGGTGGCAATTGCGAAACGCTATCCGGAAAGCACCCGTCTGACTGGTCGTGTAACCAACCTGACTGATTATGGCTGCTTCGTTGAAATCGAGGAAGGCGTTGAAGGTCTGGTACACGTTTCAGAAATGGACTGGACTAACAAAAATATCCACCCATCTAAAGTAGTTAACGTCGGTGACGTTGTTGAAGTGATGGTACTGGATATCGATGAAGAGCGTCGCCGTATCTCTCTGGGTCTGAAGCAATGCAAATCTAACCCATGGCAGCTGTTTGCTGAGACTCACAATAAAGGCGATCGTGTTGAAGGTAAAATCAAGTCAATCACTGACTTTGGTATCTTCATTGGCCTTGATGGCGGCATCGATGGTCTGGTTCATCTGTCTGACATTTCCTGGAATGCGACAGGTGAAGAAGCCGTTCGTGAGTACAAAAAAGGTGATGAAATCGCCGCTGTTGTTCTGCAGGTTGATGCAGAGCGTGAGCGTATATCGCTGGGCGTGAAGCAACTGGCAGAAGATCCATTCAATAACTTTGTCGCTGTTAACAAAAAAGGTGCTATCGTTAACGGTAAAGTCACTGCAGTGGATGCCAAAGGTGCAACCATTGAGCTGGCTGACGGTGTTGAAGGCTATCTGCGTGCATCTGAAGCCTCACTGGATCGTATCGAAGATGCGACTCTGGTGCTGAGTGTTGGTGATGATGTTGAAGCTAAATTCACTGGCGTTGATCGTAAAAACCGCGTAGTGAGCCTTTCTGTTCGCGCGAAAGATCAGGCTGATGAGAAAGAAGCTATCAATACTGTCAATACCAAGCAGGAAGAAGGTAACTTCTCTAATGCAATGGCAGAAGCATTCAAAGCGGCTAAAGGCGAGTAACATTGCTTAACTGTTCCGGGGTGATTTCCCGGAAGCAGTCTCTGCTGTTAAAGTGATTCCCGACTGGAATTAACCGGAGGATTTATGACTAAGTCAGAATTGATTGAGCGCCTGGCAAACCAGCATACTCACATCCAGGCAAAACTGGTTGAGGATGCGGTAAAAGAGATGCTCGAACACATGGCAACGACGTTGGCCGATGGTGAACGTATCGAAATCCGGGGCTTCGGCAGTTTTTCTTTGCACTATCGTGCACCTCGTACCGGACGTAATCCGAAAACCGGCGATAAAGTGGAGCTGGAAGGTAAATACGTTCCTCACTTTAAGCCGGGGAAAGAGTTGCGCGACAGAGCAAATATTTACGGTCAAGCTGGCAGTATTTGACAGCACACATCTCTGATGTGAACTCATAGCAATGAAACAAACCCCGCAGCGATGCGGGGTTTTTTTATCGGTTTAATGCTCTGGCTTTGTATCCGGGGATGCATAAAACTGCAATTAATTGCAAATAGATAAAAATACTCAGACACGTCCCGAAGATTGCAAGCTTCCTGAAAACCATCTTATCGATAAAGGGGTAAGCTGAATACTCGTTAAACAAGCGAGTTTTCGTATGCCATTACCGCTTAACCATCTGGCTTTGTTTGTCATTCTGGCAACGTTACCCTTATTAGTATTGCCCCGATTGCCAGATGCTAACACCACTCTGTTTCTGCTGATCCTGGCGTTATCATCCACGCCCATTAAGCGCGTATGGGCAAGGAATAGTCGTTTAACCATACTGTTTTTTTATCCGCCAGCTATTCGGCTCATCAGAGTCTGGCGCCACTGGAACATTATACCGGAAAGGCAATCCATGCTGAGGTCAAAGTTACTGGGTATGACCCTGAACGACAGCAACTAAAGCTGAGATTGATTAAAGTGAACCATCAATGGATCTATCCTCCGCTCCATGCGGTGATTAAATCTGTCGGTGAGGATGACTATTGTGTTGGCCAGCGCTGGGCTATGACACTGAAATTACGACCCGTACACAGTTATCTGAACGAGGGCGGATATGATTTGCAACGGCAGGCACTGGCAAAGGCTACTCCGTTTACGGGAAAGATAACTAACGCGTATCCGTTACAGTCAGCCTGCGACTGGCATGGTCGTTTACTGAAGCAGTATCAGAGTCACTATCAGCATTTCACCTGGTCACAGGTGCTGATGGCGTTATTGTTCGGGCAGCGTGAATCTATCACTGCACCAATTAATCAGCTGTTACGCGAAACCGGGATTGCCCATTTAATGGCGATTTCGGGTATGCATATTGGTCTTGCTGCGACTTTCGGTGTGCTCGGTGGCCGGCTGGCACAGCTTTTTTTTCCCGCGAACAGCATAGGCTATCGATTCCCCTTATTGTGTGGTCTGGTTGTCGCGTTCATTTATACCCTCATTTCTGGTGCTGCTCCTCCGGCCCTCCGGGCGATGCTGGCGTTATTTACCTGGCTACTGCTAAAAGTACGTGGTTATCACTGCAGTGGATGGCATATCTGGCGATGTTGTATTGCTGCGATCCTGTTTTTTGATCCACTGAGTATTCTTTCTGAAAGTTTATGGTTATCGGCGCTGGCGGTGGGTGCCTTACTCACGTGGTACACATTTTTCCCTCTACGCTTGCGAGTAAAAGGGTGGGGATGGCAATGGTTGTTACGCTTACTGCATTTGCAGGCAGGGCTATTTATCTTACTGATGCCGATACAAATGATGTTGTTTCATGGCATCAGTTTCAGTGCCATGGTGGCCAATATGTGGGCAGTGCCGCTGGTGGGGCTATTCACCGTCCCTTTGTTACTGGCAGGATTGTTACTGCAGCCAGTTCCGGGGATAACGCATTTGCTCTGGTGGTTAGCGGATAAAAGTCTGGTATTGGTGTTCATTCCATTACAGTATCTCCCTACAGGCTGGGTTAACGTCGGTCAACAGCAGGCAGGTTACGCCGTGTTGATCTGGGCGCTATTATTGTGCTGGCGTGCATCTTTTTTACGAAGCTCACCGTTCACAGCAATCAGCGCTTTGCTGCTTATTATTATCTGGCAGAAGGGTAAGGAACCACCTGACTGGCGAGTCGATATGCTTGATGTCGGCCACGGTCTGGCAGTGGTTATTTCAGCCGGCGATCGGGCGATAATTTACGATACGGGAAATCGCTGGCAAAACGGTGATGCTGCACAACGTTATATTGTTCCCTGGCTCAAGTGGCATGGATTAAAAATAGACCATATCATTTTGAGTCATGAACATCTCGACCATATCGGTGGATTGGATAGTCTGATAAATCATTATCCCGATGCAGCGGTACACAGCCATTTATCACAGAGTGAGCACCAACCTTGTCATCGAGGTGTTAACTGGCAGTGGCAAGGTTTGACGATGCAGATGTTGTGGCCTGAGTAAGGAGAAAAACATGCGGGTAATAACCAGTCATGCGTTGTTCTGGTCAGCGATGGCCGCTGGCGTCTTCTTTTGACGGGTGATCTGGAGGCAGAAGCAGAACAGCTCCTGGTGAAAAAATATCGCCATCTGTTGAGGGCAGATTTATTACAGGTCGCACACCATGGCAGCCGTACCTCGTCAACCGCCCCGTTTCTGCGTGCTGTGGCGGCTTCCGCGGGTATGGCATTAGCTGCCAGATTCAATGCATGGGGTTTTCCGGCAAAAGCAGTACGTCAGCGTTTTGCCGAACACGGTTATCGATGGTTCGACACTGCCCGGGATGGACAGGTAACGGCATGGTTTTACAACGATTATTGGCACATTGCGGGTTTGAGAACGCAAATAAAACCACGCTGGTTTCACGACTGGTTTGGCGTACCGCGTGATTCCAGGTAGAATAGTCGGCTAGTCCATTTTACGCTGGTTAAATAATGCATCACGATAAAGATCTCTCCACCTGGCAGACCTTTCGTCGCCTTTGGCCGATGATCATCCCTTTCAAAGCCGGATTAATTGCTGCGGCGATAGCTCTGATACTGAATGCTGCAGGGGATACCCTGATGCTTTCATTGTTAAAACCCCTGCTTGATGACGGTTTTGGTAAAGCAGATCGTACAGTACTGATCTGGATGCCTCTCGTCGTCATGGGATTGATGTTGGTGCGTGGTGTAACGAGCTATATCTCGAGTTATTGCATTTCATGGGTCTCCGGTAATGTAGTAATGGGGATGCGCAGAAGACTTTTTCGCCATATGATGGGCATGCCAGTGGCATTCTTCGATCAGCAATCTACGGGAACGTTGTTATCGCGTATTACCTATGATTCTGAGCAGGTAGCATCTTCTTCATCCAGTGCACTGGTGACAGTGGTACGTGAAGGCGCTTCTATCATTGGCCTGTTTATCATGATGTTTTATTACAGCTGGCAATTGTCGCTGATTTTGATCGTCCTCGCCCCCATCGTTGCATTTGCTATTAGGAGTGTGTCGAAACGCTTTCGTGGTATCAGTAAAAATATGCAAAATACCATGGGGCATGTCACCACCAGCGCTGAACAGATGCTGAAAGGGCACAAAGAAGTGCTGATATTTGGTGGTCAGGATGTTGAAAGTCAGCGTTTTGACAAAGTCAGCAACAAAATGCGCCAGCAGGGCATGAAGCTGGTTTCCGCTTCATCTATTTCAGATCCTATTATCCAGTTAATTGCTTCTTTTGCTCTGGCCTTCGTACTTTATGCTGCCAGTTTTCCTGCGGTGATGGAGACACTCAGTCCCGGAACAATTACGGTGGTGTTCTCTTCAATGATTGCGCTGATGCGGCCCCTGAAATCGCTGACCAATGTCAACGCGCAATTTCAGCGCGGTATGGCAGCTTGTCAGACGCTTTTTTCTATCCTTGATTCTGAACAGGAAAAAGATAACGGCAAAACGGTCATCGATCGTGCGCAGGGGCGTGTATCCTTTAATGATGTGACGTTTACCTATCCTGGTCGTGAAATTCCTGCTCTGCATCGTATCAGTTTACAGATCCCTGAGGGGAAAACTGTGGCGTTGGTGGGGCGTTCAGGCTCAGGAAAATCAACAATTGCCAGTTTGATGACGCGTTTTTATGATATCCAGCAAGGTGAAATTACCATTGATGACCTCGATATCCGTCAATACACCTTGAGTTCGTTGCGAAATCAAATTGCTCTCGTTTCACAAAATGTACATCTGTTTAACGATACCGTTGCGAATAATATTGCTTATGCGCGAACAGAGGAGTACAGCCGTGAGGAGATCGAAAAAGCGGCACGGATGGCTCACGCAATGGATTTTATTGGCAAAATGGAAAAAGGGCTAGATACGGTGATCGGGGAAAATGGTGTGCTTTTATCTGGTGGTCAACGGCAGCGTATTGCGATTGCACGTGCTTTACTGCGCAATTGTCCGATCCTGATTCTTGATGAAGCGACCTCAGCGCTCGATACAGAGTCTGAACGTGCTATTCAGTCAGCACTTGATGAGCTGCAAAAAAACCGCACTTCGTTGGTGATAGCGCATCGGTTGTCGACTATTGAAAAAGCGGATGAGATTGTGGTGATTGAAGATGGCTACATTGTTGAACGAGGCAGCCATCAGCAATTGTTGCAGCAACAAGGTGCTTATGCTCAGCTTTATAAAATGCAGTTTGGCCAATGATTGAAAAGATGTGGAGCGGTCGTTCCTTCCTGTACTGGCTACTGTTACCACTGAGTCTTGTCTATGGTGCGGTGAGTACGCTGATTCGCTACTCTTATCAATGGAAATGGCGTAAACGGGGATATTTTCCTCTGCCAGTGGTCATAGTTGGCAACCTCACCGCCGGAGGAAATGGGAAAACCCCCTTTGTTATTTGGCTGGTTGGCGAGTTGCTTAAACGTGGCTATCGTCCCGCAGTGGTCTCAAGAGGATATGGCGGGAATGCTCCCTATTATCCATTGCTAATCACCGAGAGCACTTCAGCAGCAGAATGTGGTGACGAACCTTTATTGATAGCACGCCGTACAGGCGTGCCGGTCGCCGTATCTCCTGATCGCTGTCAGGCGGTGAAGACGCTGCTGCAAAACCGGGATATTGATATCATTATTGCCGATGATGGTCTTCAGCATTATGCTCTGGCGCGAGACTTAGAAATTGTGGTTGTCGACGGTGTTCGTCGGTTTGGTAATGGCTGGTGGTTACCCGCTGGCCCGATGCGTGAACGTGCCTCGCGGCTGAACAGTGTGGATGCGGTAATCAATAATGGTGGAGAACCTCATCCCGGGGAGATCCCTATGCGATTACAACCCGGTAAAGCGGTCAATATTAAAACCGGAGAGGTCAGGGCTGTGTCGGCGCTGCAGCATGTAGTCGCGATGGCAGGCATTGGCCACCCTCAACGTTTTTTTAATACACTGAGCGAACTGGGGGTGATACCTGAACAGCAAATTGCGTTCAATGACCATGCACCCTACACTGAGTTACAACTGACCACGCTGGTTAATCAGCATCAGGTATTGCTGATGACTGAAAAAGATGCTGTAAAAGTCAGCCCGTTTGCTGCTGATAACTGGTGGTATCTGCCGGTTGATGCTGATATAACCGGAACAGCCGCAGAAGCATTGATTGAGCGTATTTCTGATTTGATTCGTCCTTGAAGGGATACTACAACGTGGTTACTGCCAGGCATTATTAACAGAGAATTATCACGGAGAGAATATGGATCACCGTTTATTCGATATCATCGCATGTCCGGTTTGTTTTGGTAAGCTGCAGTATGATAAAGCGCAACAGCTATTGATATGCCCTGTTGATCGGCTGGCTTATCCACTCCGTGATGGCATTCCGGTGCTACTGGAGAGTGAAGCGAAGTCTCTGACCGATGAAGAGAGTGTGTCATGAGTTTTGTGGTGATTATACCTGCACGTTATGCATCAACCCGCTTACCCGGCAAACCGCTGGTTGATATTCACGGTATGCCAATGATTCTGCATGTGCTGGCGAGGGCTCGTGAATCCGGTGCCGCGCGAGTGATTGTTGCGACCGATCATGCTGAAGTTGCAGAGGTTGTTACACAAGCGGGTGGTGAGGTTTGTATGACGCGTACAGACCATCAGTCAGGTACAGAAAGACTGGCTGAGGTGATAGAACACTATCAGTTCCCGGACGATACTATAATCGTCAATGTTCAGGGTGATGAGCCGTTGATACCGCCAGTGATCATACGTCAGGTAGCCGAAAATTTATGTGATACCGAGGCGGGTATGGCGACGCTCGCTGTCCCTGTTACAGAGGTCGCGGAAGCCTTTAATCCCAATGCTGTAAAAGTAGTACGTGATGCAATGGGGTTTGCGCTCTATTTTTCACGCGCCACCATTCCCTGGGATCGGGAACGTTTTGCACAAAACCGCGACAGCATTGACGATATTTTTCTGCGTCATATTGGAATCTACGGATATCGTGCGGGATTTATTCGTCGTTACATTCAGTGGCAGCCTTGTCCATTGGAAAAATTTGAATTGCTTGAGCAGTTGCGCGTATTGTGGAACGGCGAAAAGATTCATGTGGATGTTGCTAAAGCGTTACCCGGTGCAGGTGTCGATACCTGGGAAGATTTGGAACTTGTACGCACGTTGTTATCCTGAGCAAGCGCACTAAAACCTGACTCTGGCACGGGGATGAGAAGTACCATTGTTATTCGAGGGGTGAGATTGTGTTGCTGCAAGCAGAGATATCCTCAGTTTTGGGCGAAGAACTGAGCAGAGTAGCCTGTATCAGTGAACATGCTTTCGGTGAGATATATTCACTGTATGACGAGCAAGGCGTGGTCATCCCCTTGGTAGCACAGGTGTTTCATACACCGGGCTTAGCTGCTCAGATTGCGCAAAAATACGGAGTACTCAGCGCCCATAGTCAGATTCGGTTGCCTTTAGTTCATGGTCTGATTACCCATCAACAACTTGATTTACCGGATGTATTGTTAATCGACCGGCCTGGGGGTGTTTCTGCTGAGGTACCGTGTCGTATGCCTGAACGCTGGCATTTTTTGCAGGAGCAGATAATTGATGCTTTACTGGTATGGCACAAGCAGGAGAGCAGCGGGCTTGTTGGTTACGTCGATAGCATGCAAAAAAACAGTTGGCAGGCGTGGTATCAGCAAAAAATAACAGTGTTGTGGAGCACGCTCTCCCGATTGCGCCCTGCGCAGCTGAGTTTGCATGACTATCAAATCCTCTATCGTAGTAAAGCCCATCTGCAATCACTGTTGGCTGATGCCGAAGAAACCTGCGTCCTGGTACACGGTAACTTAACCTTACAGCATCTTCTCAAAGATCCTCGCAGCGATAAATTGCAAGCTATTGTGTGCCCGGGAAACATGCTTTGGGCACCACGAGAATTTGAGCTGGCGCGGTTGGGACATGATCCTTTGTCAGAAAGTATTTTATTTGGTTATTTGCAAAGGTTCCCGGTGGCTGAAGGTTTTATTGCCCGACGTTGGCTCTATGTTTTGTGGGAGCAGGTTGATCAGCTTTTGCACAGTGGCCACTTTTCCCGCGAGACATTTCATCATGCAGCACAGTCACTCTTCCCGTGGTTGAACGAGGGTTGAGGGTTTGAGAGTCAATTGCTGCCATATTCCCCCAAGGCGTTCATAAATGGCCCGATCACTGTGCATTAACCAGAGTGGAGAGGGTAACAAACGTTCCCATGGGTTAAGCGGTGAGCTTATTGCCAGTTGATTCGCCGGGGCCGGGAAGGGGTGCAATCCGTGATTTAAGAAAAAAACCATCGCCCTCGGCATGTGTGAAGCTGAGGTAACCAGTGCAAAAGGAGACTGTCCGACAATCGCGGCGACAGCGGCAGCTTCCTGACTGGTATCTTTAGGGGTGGAGAGGGTAATGATGCTTTCCGTTGGAACTCCCAGCGATTGTGCAACACGGGCGGCGACCTCAGCTGAACTGACCGGATTCGAAGTTGCTTTACCGCCAGTGAAGATAAGCTTTGCCTCGGGATTGTTACGCCAAACACGGAGCGCTTCAGTCAGTCGGGGTAAGCTATTATTGAATAAATTTGAACTGGGTGCCCACTCTTCATTCCACGTGTAGCCTCCCCCCAATACCACAATATAGTGAACCGTTTGCTGATTTTTCCAGACAGGATAGCGCTGTTCGAGTGGTAACAACAACCGGTCGGCAACAGGTTGTAAACTCAGAAGGGCCAGTAAAATTCCTCCTGCGGAAACCAGCGTTTTCCCGCTTTTTTGCCAGCGGGTAAACCAGAGTATGAAGATACCCGACAGGATTAATAACAATAAAAAGGGGAGTGGCAGAAGTAATCCACCGATTATTTTTTTAAGTGTAAATAACATCAATATCCATTCCACACCGTGCAAAAGTGCATTTTGTCAGTAATAAAATACGCTAACACTTTATTCTCTCACTGTGTATGTCAAAATAGTCCCTTGTTGAACGGTCAATTTTTTTCTTGGGGTTTATGATGCAGGGGCGCAACTTTGATGATATTGCAGATAAATTTTCCAACAATATCTACGGTACCAGCAAGGGGCGTATTCGTCAGGCGATTATGACCGAAGAGCTTGAGACCATACTGAAATCATTTCCTTCTGGCCCTCTTTCAATTGTTGATGCAGGCGGTGGAGAAGGCTTGCTCAGCAGCACGTTTGCTGCAAGGGGACATCAGGTACTGTTGTGTGACCTGTCCGCGGAAATGTTGCAACGAGCCAGTCAGCTCGCTGATCAAAAAGGCGTCAGCGAAAACATGGTGTTTAAACAGATCAGTGCCCAAGCTGTGGTACACTGCCTGGATGAACCGGTCGATTTGATCCTCTCGCACGCGGTATTGGAGTGGGTAACTGAACCGGAAGCAATGATTGCCAGTTTTTATCAGGCGCTGCGTCCCGGAGGCGTCCTGTCATTGATGTTTTATAACCTGCATGGATTGCAGATGCAGACGCTGATATTGGGTAATTTTGGTTATATGCAGGCAAATTTAAAAAAACGCAAAAAAAAGACCTTATCGCCGGATTTTCCTCGTGAACCTGCAACAGTCTATCAGTGGTTAACCAGCGCTGGCTTTGTCATTGAAGATAAAGTCGGTGTTCGTGTGTTTCATGATTATCTGCGGGATAAAAATAAACAGACGGAGTGTATTGAGGACATACTGGTGTTGGAAAAACAATTTTCCCGGCAGGAGCCATTTCTAAGTCTCGGGCGCTACATTCATGTCACCGCGCGCAAGCCTGTGGAGCATATTCATGAGTGATTTTTCTCTGACGTTACCTGAGCTGGTTTCCTGGGTGCGTAAAAATGATTTTTCAGTCACGTTGCCCGCTGAACGCCTCACTTTCTTACTGGCGATTGCGGTAATGAATGGTGAACGGATGGACGGGGAGATGAGTGAAGGTGAACTGACTGACGCTTTCCGCCATGTAAGTGACGGATTTGAACAGGCCAGTGATACGGTATCGCAACGAGCCAATAATGCAATCAACGATTTGGTCCGTCAGCGCCTGTTGAACCGCTTCACCAGTGAATTATCGGAAGGTCATGCTATCTATCGTCTGACACCGCTGGCGATAGGTATCACTGATTATTATATTCGTCAGCGTGAATTCTCTACATTGCGACTTTCCATGCAACTTTCCATTGTTGCATCAGAACTCAGTCGTGCCGCTGCAGCAGCGATGGAAGAGGCCGATGAACATCACTGGCATCGTCATGTATATGCACCGCTTAAGTATTCAGTGGCCGAGATTTTTGACAGCATAGATATCAGCCAGCGCGTTATGGACGAACAACAACAAGCGGTAAAAGATGATATCGCCCAGTTGTTGAATAAAGACTGGCAATCCGCCATTTCCAGTTGCGAAACGTTGTTGAGTGAAACCTCGGGAACGTTACGGGAGTTGCAGGACACGCTGGAGGCGGCTGGCGATAAAATGCAGGCTAATTTATTACGGATCCAGGATGCAATTGTTCACCAGCCAGGTTTACATTTCATTGATAAGCTAGTGTTTGATTTGCAGAATAAATTAGACCGCATCATCAGTTGGGGGCAGCAGGCAATCGACTTGTGGATTGGCTATGATCGCCATGTACACAAATTTATTCGTACCGCGATCGATATGGATAAAAATAGGGTTTTCGCACAGCGTTTACGGCAATCAATACAGCGTTATTTTGATGCACCCTGGGCCATCACTTATGCCAATGCTGACCGATTGTATGATGTACGAGATGAAGAGCTGACGTTGCGCAGTGAAGAGGTGACAGGTGAATTACCTTCTGAGCTGGAGTTTGAAGAGTTTAGTGCTATTCGCGAGCAACTGGCTGCCATGATAGAAGAGAAACTGGCTGAGTATAAACAACAGCAAAAGCCGTTGGATCTGGCAGCCGTGATGCGCAGTTATTTACAACAATATCCTCGTTCCCGGCATTTCGACCTGGCGCGCATCATCGTTGATGAGGCTGTCAGATTAGGAGTGGCCGAAGCTGACTTCACTGGACTGAAGGCAGAGTGGCAGGAAATTAATGATTACGGAGCTGAGGTGCAGGCGCATGTCATTGACAAATATTGAACAACTAATGCCAGTTAAACTGGCCCAGGCGCTGGCAAATCCACTTTTCCCTGCATTGGATAGCCAGTTACGTGCCGGACGCCATATCGGTATAGACGAGCTGGAGCAACACGCATTTCTGATGGATTATCAGGAATATCTGGAGGGTTTTTACTCCCGGTATCATGTTGAGCTGATACGTGCTCCTGAAGGTTTTTTCTACCTCCGTCCGCGTTCTACCACGTTGATCCCCCGTTCAGTGCTTTCTGAGCTGGATATGATGGTAGGAAAGATTCTCTGTTATCTCTACCTCAGCCCGGAGCGTCTGGCGAATGAGGGGATATTCACCCAACAGGAATTGTATGATGAGCTGCTGACACTGGCAGATGAAAGCAAACTGCTGCGTCTGGTTAATCAGCGTTCGACAGGTTCGGACCTTGACAGGCAGAAACTGCAGGAGAAAACACGCGCTTCACTCAACCGTTTACGACGTCTGGGGATGGTGTGGTTTATGGGTAATGACAGCAGTAAATTTCGAATAACAGAGGCTGTGTTTCGATTTGGTGCTGATGTACGCAGTGGTGATGATCTCCGTGAAGCACAGTTGCGTATGATAAGAGATGGTGAAGCCATGTCTATCGAGGGGGACTTAACCCTGGGTGATGAGAACCGAGATGAAGGGGAGAGACATCGTGTGTCCGACAACGCAGAGGATGAACAGGAATGATTGAACGCGGTAAATTTCGCTCCCTGACGCTGGTTAACTGGAACGGTTTCTTCGCTCGCACCTTTGAGCTTGATGATCTTGTCACCACCCTCTCGGGAGGAAATGGTGCTGGTAAATCGACGACAATGGCTGCCTTTATCACTGCATTGATCCCGGATTTAACGCTGCTGCATTTCCGTAATACCACAGAGGCTGGGGCGACCTCCGGGTCACGTGATAAAGGACTGCATGGAAAATTGCGTCCGGGGGTCTGTTACGCAGCGCTCGATGTGGTGAACTCTCTGGGGCAACGCATGTTAGTCGGTGTTCGTCTGCAGCAAGTCGCCGGACGGGATCGTAAAGTGGATATCAAACCTTTTAGTATCCACGGTTTGCCTGAATCTGTCAGTCCGACAGAGATACTGACTGAAGTGGTAAGTGCCCGTCAGGCCAGAGTCGTGCCGCTCAGTGAGCTTATAGAGAGATTCGACGAAAAAGAGAGTATTCAGTTTCGGCAGTTTAACTCTATCACCGATTACCATGCGTTGATGTTTGATATGGGTGTTATCGCCCGGCGTTTACGATCTGCTGCCGACCGCAGCAAATACTATCGTCTGATAGAAGCCTCCTTATATGGGGGAATATCCAGCGCAATAACCCGTTCGTTGCGTGATTACCTGTTGCCTGAAAACAGTGGGGTACGTAAGGCATTCCAGGATATGGAAGCTGCTCTGCGAGAAAACCGTCTGACACTGGAAGCAATCCGTGTCACGCAGTCAGATCGCGATTTGTTTAAACATCTGATCTCAGAATCTACCAGTTACGTGGCAGCTGATTATATGCGCCATGCTAATGAGCGCCGACTGCATCTCGATAATGCCTTGCAACAACGCCAGGAATTGTTCTCCAGCCGCAAACAACTGGCAACTGAACAATATCGCCATATTGAGATGGCAAAGGAGCTGGCTGAACAAAGTGGCGCAGAAGGTGATCTGGAGGCGGATTACCAGAGTGCCAGCGATCATCTCAATCTGGTGCAGACTGCGATGCGTCAGCAGGAAAAGATAGAGCGCTATGAAAGCGATATCGATGAACTGACGTTCCGGCTGGAGGAGCAAAACGAGGTCGTTGCTGAAGCACTGGAGCAACAGGAAGAAAAAGAGGCGCAGGTTGAAGCTGCGGAGACTGAAGTTGATGAATTAAAAAGTCAGTTAGCCGACTATCAGCAAGCTCTGGATGTACAGCAGACGCGTGCAATTCAATACCAGCAGGCACAGCAGGCGCTTGAACGAGCCCGTTCACTTTGTCAGCTACCCGAACTCGATAGCGATAACGCTGCAAGCTGGCAGGTGACCTATCAGACACGTGAACGGGAAGCCACTTCCGAGCTACTCGCTTTAGAGCAAAAGATGAGTGTGGCGGATGCTGCACACAATCAGTTTGAACAGGCTTTGGATCTGGTCAACCGCATTGCAGGCCCGGTGACACGACACGATGCGTATGCTACCGCGCGTGAATTGCTGCGTGATGCCGCCAATCAACGTCATTATGCAGAACAACTTACCTCGTTGCGAGCCAGACTGAATGAGACGGAACAGCGCTTACGTGAGCAACAGGAAGCGGAGCAGCTGCTGAATGATTTTTGCAAAAAACGTGGTCAGCAATACGACGCAGACCAGCTTGAAATGTTGTTGTCAGAGCTCGAGGCGCAAATTGAGCAGCTTAGTGAACATGTGGCAATGGCCAGTGAACAGCGTATGGAAATACGTCAGGCGCTCGACCATGCAAAAGAACAGATAACGCGTCTGACGAAGCAGGCCCCCATCTGGCTTGCTGCGCAGGAGATGCTGACACAACTTTCCGAGCAGACAGGCGAAGTCTTCACTGACGGGCATCAGATTACTGCTTATATGCAGCACCTGCTTGAGCGCGAACGTGAAAACAGTGTTGAACGCGACGGGGTTGCAGACAGAAAACACTCTATCGAGCAGCAAATAGAGCGTTTAAGCCAACCCGGTGGTGCCGAGGATAACCGCCTGAATGCACTGGCTGAACGTTTTGGTGGTGTATTACTCTCAGAAATTTATGACGATGTTACACTGGATGATGCTCCCTATTTTTCTGCGTTGTATGGCCCTTCACGTCACGCCATTGTGGTGCCGGATCTGTCGCGAGTACGCGAACAATTGGATGCGCTTGAGGATTGTCCGGAAGATCTCTATCTGATAGAGGGCGATCCGCAATCTTTCGATGACAGTGTGTTTGATGTTGAAGAGTTAAAACAGGCTGTACTGATCAAAAGCAGTGACAGACAGTGGCGATATTCGCGATTTCCCGCCATTCCATTATTTGGTCGTGCTGCGAGAGAAAATCAACTGGAGCGACTCCGCAGTGAAAGGGAAACGCTGGCCGAAAGTTATGCGACGCTCTCTTTCGATGTGCAAAAAACCCAGCGCCTGCATCAGTCATTTAGTCGTTTTATTGGTACGCATTTTGGTGTGGCATTTGATGAGGATCCTGAAGAGGCTATCCAGCAATTTAATTTACAGCGAGTTGAGCTTGAAAGGTCGCTGACAGCGCATGAAAATCGAAATCAGCTGCAACGACAGCAGTATGAAGCGGCAAAAGAGGGCGTTGCTCAGTTAAACAGACTGATGCCACGTATCAGTGTGTTGCGCGATGAAACATTGCCCGATCGATATGAAGTCCTGTTGGCTCAATTAGATGAAGCTCAGGAGTCTGCGCGATTTATACAGCAACATGCAGTCCATCTGGAGAAGCTGGAGCCGCTGGTGGCGGTATTGCAAAGCGATCCTGAACAGCATGAAGAACTCACTCGCCATTACACTGAGGCACAACAGCGTCAGCGAGAGGCACAGCAACACGCTTTCGCCATTACTGAAGTTGTGCAGCGGCGGGCACATTTCAGTTATACCGATTCTGCGGGGATGCTGGAGGGTAACAGTGACCTGAATGAAAAACTGAGACAAAGATTAGAATATGCCGAGACCGAACGGAGTCGGGCTCGTGACCAGCTACGTTCACAGCAGACACAATACACCCAGGCTTCACAGTTGCTGGCATCGCTGAAAAGTTCCTTTGATGCCAAATGTGATATGTTAAAAGAGTTGCAGCAGGAGATGCAGGATATTGGTGTTTCTGCTGATGCCAGTGCTGAAGAGAGAGCGCGTCAGCGTCGTGATACATTGTACACAGCATTGATTAACAATCGTGCCCGCCGTAATCAACTGGAAAAACAACTCACCTTTTGCGAAGCAGAAATGGAGGCATTGCAGAAGAAATTACGGCGTGTTGAACGTGATTATCAGCAAGTTCGTGAATTAGTTGTGGCGGCCAAATCGGGTTGGGTTACTGTGCTTCGACTGGTGAAAGATAATGGCATGGAACGGCGTTTACATCGTCGTGAACTGGCTTATCTGACTGGTGACGAGCTACGCTCAATGTCCGATAAAGCGTTAGGTGCATTACGTCTTGCTGTGGCTGATAACGAACATCTGCGTGATGTGTTACGGGTTTCTGAAGATCCCCGTCATCCCGAACGCAAAATTAAGTTCTTTATTGCAGTGTATCAGCATCTGCGCGAACGGATTCGTCAGGATATCATTCGTACTGATGACCCGGTCGAAGCGATTGAGCAGATGGAAATTGAACTCAGTCGTCTGACTGAAGAGTTGACCGCCCGTGAGCAGATGCTTGCTATCAGTTCACGTAGTGTAGCTAACATTATTCGTAAAACGATCCAGCGTGAACAAAGCCGTATCCGGCAGCTTAATCAGGGTTTGCAGAGTGTCAGCTTCGGACAGGTGCAAAGTGTACGACTGAACGTCAACGTGCGCGAATCCCACGCGATGTTGCTGGATGTGCTTTCTGAACAGCACGAACAGCACCAGGACCTGTTCAGCAGCCAAAGGCTGACCTTCTCTGAAGCACTGGCGAAGCTGTATCAGAGACTGAATCCACAGGTTGATATAGGACAACGTGCGCCGCAGACAGTCGGTGAAGAGTTGCTCGACTATCGTAATTACCTTGATATGGAAGTGGAAGTCAATCGTGGTTCTGAGGGATGGTTGCGTGCTGAAAGTGGCGCCTTATCCACCGGTGAAGCTATCGGTACCGGGATGTCAATACTGGTGATGGTGGTGCAAAGCTGGGAAGACGAGTCTCGGCGCTTACGTGGGAAAGACATCTCCCCCTGCCGTTTATTGTTCCTTGACGAAGCTGCCCGACTTGATGCGAAGTCAATTGCCACCTTGTTTGAACTGTGTAGCCGGCTGGATATGCAATTGATCATTGCCGCACCAGAAAATATCAGTCCTGAAAAGGGCACGACTTATAAATTAGTGCGTAAAGTTATCAATAATACCGAACACGTTCACGTTGTCGGGTTACGCGGATTTGCGGCGGGGCAGGATGCCAGCAGCAGCGATATTGTGTCAGCCTCTCCCGTGACACCATAAAATATTCACTGTGGATTATAGATAAAGTCCATACATCAGAATATGCTTACTCCGACATCGTATCTGTTGTTACGATGTCGTTTTCTTTTTACTAGGGTGAGAATGAGACAATTAACATTGTACTACCTGGACATAAAAATAACGGGAGACAAGGGATGTTGTTAACAAGACCGTTCGCTGCAGGATCGATCCTGGCAGCCAGCTTCATGAGTGCAGTGGTTTTTTCTTCTCAGCCAGCAGAGGCTGATAAAGTAATCGTAAGCATTGAAACCACGCCGTCAGTCCACACAGAGAATGCAGCGTTGCGGCAGTATCTTAAAACAGGCAAACGCCCCTTTTTTTATCACCCTCTGCAGGTGTTATACCACACGCAAGGTATGAAATTGCTCTGGGAAGACAGCGAGGTCGTCCGCCTGTTTGAAAGACAACTGGCTGAAGTTGCCTTATCTGGCGTGAATCCTCAATTCAGTGAATGGCTGAGAGACCTGAACGATACAACGATCAGCCCGGAAGCACGCGATGTACTACTGAGCGATGCGATGCTGGGTTATTTACAGTTTGTTTCTGAGGTGCCTGCACGTGGTGAGCAATGGTTATACAGCCAAAAACCTTATCCTCTTGCAGCTCCTTCTCAGTCAGTGATAACGCGCTGGCAAAAGGCGTTAAGGCAAAATCAACTGCGTGATTTCGTTGCGCAGTTACAACCCATTCATCCGCAATATTCTCGCATGGTCACTGCACTTAAGAGCATTCTTGCGGATAAAACGACCTGGCCTGAACTACACGCGACTACTTCATTACGGCCCGGAGATGAGAGTGATGATGTACCGGCGATACGTGTAATTTTACAGCATTTTAATATGCTGACGCCATCCGAACCGCCAGCTGACGGGCCAACGGTTGATAGCAAGAGTGCAGTATCCTCGCCATTGGTCGATGACGACGATAATGATGCTCAGGCACTATCAATTTCTTCACCTGAAGACGTAAATCGTGTGCCAGAGATCAGCGAGGTACAAAAAAACAGCAGAGATCCATCACGTTTGTACAGTGCAGAATTGGTTGAAGGAATTAAACGATTCCAGCACTGGCAAGGATTAGATGCTGATGGCATCGTTGGTCGAAAAACGCGTGAGTGGCTCAGTGTATCACCTCGGGACCGCGCTACCCTGTTAGCATTGAATATGCAGCGTTTGCGGTTATTACCCGATGATATGCACAATGGTATTATGGTCAATATTCCCAACTATTCACTCAACTACTATGTCGATGGCGTGCAGGTATTGACGTCACGGGTGATTGTTGGCAGTCCGAAACGCAAAACTCCCCTGATGCGAAGCGCATTGAATAATGTGGTGCTTAATCCCCCCTGGAATGTGCCGACTACCCTGGCCCGGGAAGATATTGCTCCAAAAATCAAGAAAGATCCCGCCTACCTGGATAGCCATCAATATACATTATACTCAGGTTGGGGAGAGGATGCGCAACGCATCGACCCGGCAACGATTGACTGGAGTACCGTTTCCTCTTCGCGTTTTCCTTATCGGATCCGCCAGGCGCCAGGCCCGCTTAACTCATTAGGACGCTATAAATTTAACATGCCCAGTACAGATGCTATTTATTTGCATGACACACCTAATCACGGTTTGTTTAACCGTGAAATCAGAGCGCTCAGTTCGGGATGTGTCCGGGTTGATGAGGCGGCAACACTGGCAAAACTGTTGTTGCAGGATGCTGGCTGGAGCGAAGCAAGAATTGAGTCAAGGTTGCAAGAGGGGAACACGCAGTATGTCTCTATTAAACATCGTATTCCGGTAAATTTGTATTATCTGACTGCATGGATAAGCGATGACGGGCAGGCTGAATATCGCACTGATATTTACCAGTATGATACGTTATCCCGTGCAGGTGAAAGCATATTAAGTGTTGCAGAAAACCTGATTCGATAGTCAAATCTGCCTGCAGGATAATTGGGCAGGTCAGGAATAGCTATTTATCCGAAAAAACAGCGGGAAATGAGGAGAGTGGTTGACGATCCTCATTTCCCTGGGTATGGTCGGTTAATGCCACAGCTTCCCAATTGATTTCAGGATAAGATAGTGTTATGGAAAAATGTAAAATCACGCGTCGTAGATTGTTGACTCTCGGAGGTATTGCTCTGGGAACAGCACTATTGCCTGTACAATCCCTTGCATCGATATCCACCACTCGTCCTCGCGAACTGTTATTGAGCAATCTCAATACGGGTGAGAAAATCCGGACGGAATTTTTTAATGGCAAGACTTACAACAAAAGTGAACTAACCCGACTGAACTACTTCTTTCGCGATTACCGGGCAAACAGAATTAAAACTATCGATCCAAAACTGTTCGACCAACTATACCGCCTTCAGGTGATGCTTAATAACCGCAAACCTGTTCAGCTTATTTCGGGTTATCGCTCTCAGGCCAGTAATACAGCACTGCGTGCCAGATCACGGGGTGTCGCAAAGCACAGTTATCATACACTCGGACAGGCGATGGATTTTCATATTGAAGGGGTCGAACTGAGTAACATTCGTAAAGCTGCACTGGCGATGCGTGCTGGCGGAGTCGGTTATTATCCTTCAAGTAACTTTGTCCATATCGATACAGGACCAGTCCGTAACTGGTAAACTACCTGACTCAAACGATACTATCTACCGGACATAATATGGATTATCTCGTCATCCCTGTTACCGCATTTGAACAAGATTGCACACTTCTCACTTGTCCACGTACTGCCAATGCTGCCCTTATCGATCCGGGCGGTGATGCAGAGAAAATTCGGCATACAGTCAGCCAGCATGACGTGAAGATCACTCAGATTTTGCTGACGCATGGACATCTGGATCATGTTGGTGCTGCTAAAACGCTGGCTGATTATTATCAAGTGCCGATCATCGGGCCACATAAGGCCGACAAGTTTTGGCTGGAGGCACTGCCGGCTCAAAGTCAAATGTTCGGTTTTCCCGAGTGCCCGGTTTTCATGCCTGACAGATGGCTGGAAGAGGGGGATACGGTTTTGGTAGGCGAGCGGGTATTGGAGGTGTTGCTCTGTCCAGGACATACACCCGGGCATATTGTCTTTTTTGATCGAGCGTCACGCTTACTGATTTCAGGTGATGTGATCTTTAAAGGCGGTGTTGGAAGAAGTGACTTTCCGCAAGGTAGCCATACTGATTTGATTCGCAGCATTAAAGAGAAACTGTTACCGCTGGGAGATGATGTAACTTTCCTTCCCGGGCATGGGCCGATATCTAACCTTGGTCAGGAACGAATCAGTAACCCCTTCCTCAGGTAACAGAAACGGGCTCGCTGGGGAGCCCGTTTCTGCTAAAGCACTTTGACAATTGCCTCACAAAGCACTGACATATTATCTGGTGTCATCCCGGCAACGTTGATTCGACCTGATGCAACGGCATAAATAGCGTATTCATCGCGTAAACGAGCCACTTGCTGTGGCGATAATCCACTGAATGAAAACATGCCATTTTGCTTACTGATGAAGCTAAAATCTGCCAGCGCCCCTTTCTCCTGCAGGGTCTGTACAAACAATTGTCGCATACGTTGAATACGTTCACGCATCTCGGTCAGCTCTTGCTGCCAGATGGTGCACAGCGTGGTATCCGACAGTATTATCGCCACAATAGCAGCGCCATGCGCAGGTGGATTAGAGTAGTTTGCCCGTATAGTGTATTTCACCTGGCTGAATGCAGTCGCGGCAGTCTCTTTATCACCCGCGAGCAGCGTCAGAGCGCCGACGCGCTCGTTATAAAGGCCAAAGTTTTTTGAGTATGAGCTTGCAACCAGCATTTCGTCATGCAGGGCGGCAAAACTGCGCAAACCCGCTGCATCTTCTTCTAACCCCTGGGCAAAGCCCTGATAGGCGAAATCGAAAAGTGGTAACCATCCCTTTTCTGCCGAGAGAGTTGCGAGCTGTTGCCACTGTTCAGGAGTAGGGTCTATGCCGGTAGGATTGTGGCAGCAGCCGTGAAACAGCACTACATCACCTGATTGCGCGGCGGCAAGTGAAGTTAGCATGGCCTCAAAATCAAGTGTATGAGCAGCAGCGTTATGATAGTTGTACTCCTTTACCTCCAGCCCTGCTGCGAGGAATACATTCTTATGATTAGGCCAGCTTGGGTTACTGATCCAGATACGTTTAGCACTGGTTTGAGTGGACAGAAAATCAGCGGCGATACGTAGTGCACCGGTACCTCCCGGCGTCTGTGCAGTCTGCAGGCGACCAGCTTCAATCAGAGCGCTTTGTGAACCAAACAAAAGACGCTGTGTACAAAATGCAAAATCACGTAAGCCATCAATGGTCAGGTAGTTTTTGCTGGTTTCATTCTCAAGGAGATAGCGCTCGGCTTTTTTGACGCTGGTCAGTACCGGGGTATTACCTGTTTCATCTTTATATACCCCGATCCCGAGGTTGATCTTTTCAGCTCTTTGGTCTGCACGAAAAAGGTCAGCAAGGCCGAGAATGGGGTCAGCGGGCGCCGCAATTATTTTTTCAAACATGAGTAAGATCCGTTTAGGAAGAGGAAAGATTATGGCATTCAGGTTACCGTTACTGACAGGGGATTGTCACGTATTAGCTGAAACAAACGGAGGATAATGAAAAAAAAAACGGAGCCGAAGCTCCGTTTTCATGCAGGTTGTTATCTGATGACAAGGCAGATTAGAACTGGTAAACCAGACCAACAGCAACAGTATCGTCAGTGTTCAGACCCAATGGATTATTTTTATTAAGCAGGTTGATTTGGTAATCAACATAAGTGGACATATTTTTGTTGAAGAAATACGTTGCACCCACTTCGGCATATTTCACCAGGTCGGCATCACTTACACCATTACCGATATCTTTGCCTTTAGACTGGATATAAGCCAGAGATGGACGCAGGCCGAAATCAAACTGATACTGAGCGACCAATTCAATGTTCTGTGCTTTGTTAGCGAAAGCTTTTACACCGTTAGCGCTGGTGAATGGCGTTGCATTCTGGTTTTCGCCGTACATAGCAGCAAGATACAAATTGTTTGCATCATATTTCACTGCAGTTGCCCACGCTTCAGCATGCTGTCCACGACCGCTGCTGAAATTGTAACGTGCATTGGTACCACTTAACAACACACCCTCTTCCTGAGCATCGGTACGGTCATAAGCACCGTATGCAGCTACAATACCCAGACCGATTGGTGAGGTGTAGCTACTTGAAACGGCATAACCATCGCCATTTGATTTTTGAATGTTATCGCGCTCATTTTTGCCCTGATATTGCAGTGCAAAATTCCAGCCTTCCACCAGACCAAAGAAGTTGGTGTTGCGGTAAGTCAGCAGACCGGTGCTGCGCTGACCGAGAACGCCGTTGTCGTTGTATGCTGAGTCGCCACCGAACTCTGGCAGCATATCAGTCCAGCCCAGTGCATCATACAGCAGCGCATAGTTACGACCGTAGTCGATAGAACCAGCATCAGCGAATTTCAGACCAGCGAAGCCGATACGGGTTTTGTTACCAGTTGAACCCTGGCTTTCTGCATTATCTGCTCTGAATTCATATTCCCACTGACCGTAACCAGTCAGTTCAGAATTGATTTGCGTTTCACCTTTGAAGCCCAGACGCGCATAAGTTTTGTCACCATCATTGTCTGCATTGTCAGAGAAGTAGTGCAAGCCGTGTGCCTGACCATACAGGTCAACTTTGTTACCGTCTTTATTGTACACTTCAGCTGCATTAGCTGCGCCAGCGGCTAACAGAGCCGGAATAGCTAAAGCCAGGATATTGCGCTTCATTATTAAAGTACCCTCGTTAGAGTTATTTTTACACCTGCCACTGCCATTAGTTTTTCCAGCAGAAAAAGAAACAGCGTTTGGTGTCTATGTGTGTCTAAATGCATCTTTTCATTCAGGAGCATGATAATCCACCTTGAAAATGCTACCAATATCTTATTTGGGTTTCAGTGTGAAATTATATGTAACAAGATATTAATGAGATGGAACTTTTTACAGGTATCTTTTAATTGTCACATAAAAAAAGCCAGTCAATGCTGGCTTTGTTATCAGAGTGATAAATTAATGCTTGAGCGTGTGGTTAGAAGCTGGCATTTCTTGGGGTACGGGGAAAGGCAATCACATCGCGAACATTCTGCACACCAGTCACATAAGCAATCAACCTTTCAAATCCCAGTCCAAAACCGGAGTGGGGCACGGTGCCATAGCGACGAAGATCACGATACCACCAGTAATCCTCTTTATTGAGTCCCATCTCAGCCAGACGTGCATCCAGCACATCCAGGCGCTCTTCACGTTGTGACCCGCCAATAATTTCACCAATACCGGGTGCCAGTACATCCATCGCGGCGACGGTTTTACCGTCGTCGTTAAGTCGCATATAAAATGCTTTGATATCTTTAGGGTAATTTTTAACGACAACCGGTGAATTGAAGTGTTTTTCAGCCAGATAGCGCTCATGTTCCGATGACAAATCGATACCCCAGGCTACCGGGTTTTCAAATGTTTCTCCACACTTGAGCAGAATATCAATCGCATCGGTATAGTCGACCTGGGCGAAATCAGCATTAACAAATTTCTCCAGACGCGAAATTGCCTCTTTATCAACGCGTTCGGCGAAAAAGGCCATGTCATCAACGCGCTCTTTCAATACAGCCTGAAACACATATTTCAGCATGGCTTCTGCGAGAGCGGCGTTATCTTCCAGATCAGCAAAAGCTACTTCGGGCTCCAGCATCCAGAATTCAGCCAGATGGCGACTGGTATTCGAGTTTTCAGCCCGAAAAGTGGGGCCAAATGTGTAGATTTTTGACAAGGCACTGGCATACGTTTCGCCATTAAGCTGACCTGATACGGTGAGAAAGGCTTCGCGACCAAAAAAATCTTTATCATAATCCACTCTGCCTTCAGGTGTTCGTGGCAGATTCTCAAGATCGAGAGTGGAGACACGGAACATCTCGCCAGCACCTTCGGTATCAGAGGCGGTGATCAATGGGGTCGATACCCAGAAAAATCCCTGCTCATCAAAAAAGCGATGCAGTGCCTGGGCCAGTGTATGGCGAACTCGCGCGACAGCACCGATCAGGTTGGTGCGTGGACGCAAATGGGCAACTTCGCGCAGATATTCAATGCTGTGGCGTTTGGCTGCCATCGGGTAGGTATCAGGGTCTTCCACCCAGCCTACCACCTCAATATTGCTGGCCTGGATTTCAAAACTTTGTCCTTCACCAGGAGACTCCACCACCGTACCAGTAACCGCGACAGAACAGCCAGTCGTCAGACGTAGTACCTGCTCCTGATAATTTGCCAGAGTATGGTTAACGACGGCCTGAACGGGATTAAAGCAGGAACCATCATAGATGGCGATGAATGAAATACCAGCTTTGGAATCTCTTCGTGTACGAACCCAGCCGCGGACGGTGACTTCACTGTCCACCGCAATCTGGCCATGCAGCACATCCGCTACAGACGCAACGCTCATAAAAATTCTCTCATTGTTAATCAGAAGGGAAGCTCCCGGGAAAAACGTTATGTTACTTGCCGGGAGATGATAAACAAGAAGAATTCACTCGTAAGAGCAGATTTTTCCGCGGAATGAAAACCGCGGAGGCCATGAGTCTGGGTTTTAGCCGTGATCAACTGGCTTTTCTGACCTGGGGAAGATGAAAAGCCTTACGTAAAGCGCGCACAAAGGCTTGATCATGACAGATGGTTTTGCCTGGACTGTCAGACAATTTCGCCACAGGTTTACCATTACATTCAATCAGTTTTATAACAATATTCAACGGAGTAACCTGAGGAATATCACAGGTAAGGCGTGTACCAATACCGAAAGTAACACGGGTACGCTGAAAAAAGTGGCGGTAAAGTACCAGCGCTTTATCGAGGTCGAGATTATCTGAGAACACCAGGGTTTTTTTCCGAGGATCGATTCCAAGCTGCTGGTAATGGGCGATTGCTTTTTCACCCCACGCCACAGGGTCGCCTGAATCATGACGCAGTCCCTGGTAGCGTTGTGCCAGTGTGAGGTCAAAATCACGCAGAAACGCATCCATAGAAATGCAGTCAGTCAACG
```
