## Supplementary File 5 for "Comparative genomics of a novel *Erwinia* species associated with the Highland midge (*Culicoides impunctatus*)": PROKKA_01222021.json (part 3 of 9)

```
TGCGGGTGTGATGGTTATCAATGTTGCTCATTGGTTGAACGAAAATATTTCGTCAAAAACCTTCGCTTTACTCAATCAGCGAGGTAAAGAGTTCAGGTTCCTTGATCAGGATGCACTGAATCTGATACTGGAAGACCAATTCCGTATTCTGGAGACTAAATACAATACGCTGTTTATGCTGGGTCATTCTCAGGCAGAGTACCAACGTCTGCCGCCTGCAGACACAACATTTTTGCATTATGCGGGGGCAGATAAACCCTGGCAAATATGGAACGAGCAGCAGGTGTGCCGTTACTATCTTGATGTTTATCAACGCTCAGTGTGGTCGGGACAACCTCGCGAAATGCCGCAAAAAGACTGGCAGGCAAAAAGAATGTATAAATTAATGCTACGACAAAAAAAAATCATGCCATTTGTGAAATGGTATCTCGCCTACTTCGTTTACCGTTATCTTAAATGAGAAGTGTATGCATCTGTTGAAAGCCGCGCCGCAAATCCTCTACAACGTCTGTTTTCTCGCTCTTTCTATTGCGTTAACCTGCGACTTGTTTATACAGGGTCCTCCCGAGAAATTATTTTATCTGGTCAGTTATGTTGCGATTGCATTCACGCTACATCATGCATGGCAGTTTCGTCATCAGAAGGCAGAAAATTACCCCTTACTGTGGCTAATGCTGGCATTGTGTTTGATGGCCATTGCGCGTGGCATATGGGGGTATTGTTTCAAAGCAACTACTTTCACCGATATCCGAGAAAATTATGTTCTGGGCGGCAAACGCTATTTTCTCACCGCCTTCACGGTATTTTATTTTTATAAAGCCAGACACCTGCTAACACGCCCAATTCTGACCGCAGCAATCGTTATCATCGTTGCTGGTCTCTGCTACACATTATGGCAGGGATTGCACGCACACTCGCTCTCCGATCCCAGAATTAAACTGACCGCTGATGCTGCAACAACTGCTTCATATCTGACAGTTCTGGTTTCAATGACCTGCCTTTATATGGTGTTTCAACGTTTTGGTATCACGGTTTGGTCACTGCTGGGTTTCTTTGCTATCTTTTCCCTCAATATATATCTCATCATCCTCACAGAGACGCGTGCAGCAGTGATTATTACTCCTCTACTCTATGTGCTCTTTTTTATCACCTACTACACACGGATTCATAAAACGCTGCTTTATGGCTGCATAATTATTTTTGTAGTTGCTATTCTCGGTACCCCATATGCGATATGGGACAGAATGCGCAGTATCCAGACGGATGTTGCGACATATCAAATCAATAATGATACTTCTATCGGTGCCCGATTTTCGATTTGGAAATCTGGCTGGCATAGCGTAAAAATTTCCTTCATTGGGCAATCGTCAGACGATCGCACAACCAAAGCCAGGCAATACATAGAGCAGCATGAAAAACACAATCCTGAAGCATGGAAGAATGTCGCCTATCATCTCCATAATGAGATGCTTGAAGTATTTTCATTACAGGGGATTTTAGGCCTTGGCTCCCTGCTTGCATTTTATCTCAGCGGCTTTATTTACGCTTTTTCACGTCAGGCAAGACGATCTGCAGGTGTGATGTTTATCATTTTACCCTGCTTCCTGTTCGGTTTAGCCGATACCGCTCTGATTCAAAGCAATACCTCTCTGCTGGTCTGCATCTCGTTAAGCCTGATGATGAGCAGGCTCTGTTCTGCGACAGAGAAAAATGCTGCAACGCCCCCACCTCACAGTCCCATAACATGACAACTGATTAACGCTGTTTGGCCACACAATGTGGCCAAACAGCGTCAGAAATAACCCCACGAGGTACAGTGGTAGCCAAAAACGGTTTCGATGATGTGAGCAAAAAAGATGATGCCCACTTTCTTTTTCCACTCATCATTGTTCCCGCTCAGACGCTGATTCGCTGCCGCGTGATCGCGCTCATGGTATTTATCCGGCCAGTATTACGCCTTACATCGTGCCCTAATAAGTAGCGACCAGGACCTTCAGGCGGCTGCGGTTAATCCATGCACCAATGCCCCAATTTTCAAACCAGCCCGTTCGTGAACCTCGATGCCCGAAGGCTTTGTTATAAACACACAAATGGGTGATTTTAAACTTTCCTTCTACCATAAAAATTCGATTTATTCAACTAAACCGCTTTCCAGGTAACCAGCACCTCCATGATTCTTCGGAACATTTGACTATCACCGAACACTAAATCGATCTGTTTTATGCTTGTACATTTTCGTACTAAGAGCGTCGGTATTGTCCTGGAGCTGGAGTATGGCTGTTGCTAACGCAACACAAATTTGCATGTGTAAACTTGTGTATAGCGGATTACTTCCCATACAACGCTGTAATATGTTTAAAAAATCATCATTATTGGGCTTTTCGGGGTTCTGTGTTACAGTGCGCGGCAATGAAATTCCTTATTCTATAGCCGACCGCTAAACTGGCTCCCGCACGAGGGTTTTTAGGGTGATGATTTTCGGTCTATGTTGCAACTCTGTGTTAAACAACTGATTTTAGAAGATAATAAAGGTAAGCACTTGAGATGGCTTTACTAATTACGAAACGCTGTATCAATTGCGATATGTGCGAGCCTGAATGCCCGAATCAGGCAATCTCAATGGGTGATCACTACTACCAGATTGACAGTAACCGCTGTACAGAATGCGTGGGTCATTATGATGCGCCTACGTGCCAGCAAGTTTGCCCTATCCACAATACCATTGTCACCGATCCTGCACATACTGAGGATAATGAGCAGTTGTGGGAAAAATTTGTTCTGCTGCATCATGCCGATGCAGTGAGTCAGTGAGCTGATTACTTGAGCCATAAGTTAAATCACCTTTGCAGCAAAAGCTGAAAAACAACTGAGACGCTGACCTGAATTGAAAAATACCCGGGTGATTAATCCTCTACGATCACGGTAGCGCAGGCATAATGACGCTCATCTGCCAATGTGACATGTATCTTGTTGATACCCATCTTAAGGGCCAGTTCTGCCGCATAATGGTGAAAACGTAATCCCGGTTTGCCCAGGGCATCGTTATAAACTTCAATATGCCCGAAAGCCAGACCATTTCTGATACCTGTGCCAAAGGCTTTAGCCGCAGCCTCTTTAACTGCAAAACGTTTGGCAAGAAAACGTACCGGCTGGTGATGTTCTTTATAAAGCAGCCACTCAGTCTCATTGAGTATTCGTCTGGCGAGACGATCACCACTTCGGAAAACTGCCGCATCAATGCGGGCAATTTCCACGATATCACTACCTAAGCCCAGAATGGCCATTAGCGACGAGCTTCACGTAATAATGATTTCATTGACTGGACTGCCTCTACCAGACCTGTCATCACCGCACGCCCAATGATCGCATGTCCAATATTCAGTTCATGCAACTGGGGTAGCGCTGCAACTGGCTGAACATTGTGGTACGTAAGGCCATGTCCCGCATTTACTTTCAGCCCCTTACCTGATGCATACGCAACCGCATCTTTGAGACGACGAAATTCCCGATCACGTTTCCAGCCTTCTTCGGCCTCAGCATAGGCACCAGTATGAATTTCGATGAAGGGAGCACCTGATGACATCGCGGCATCGATCTGCTGATGATCCGCATCGATGAACAGGGAGATCTGAATATCTGCCTCCTGAAGACGATAGACGGCTATTTTAATTTTCTCCAGCTGACCTGCCACGTCCAGTCCGCCTTCGGTGGTCACTTCCTCTCGCTTCTCTGGTACCAGGCAGCAAAATTGTGGCTTCAGTTCACAGGCAATATCGATCATTTCATCTGTGACTGCCATTTCAAGATTCATTCTGGTCTGAATAGTTTGACGCAACAAACGAACGTCACGATCCGTAATATGACGTCTGTCTTCGCGCAAATGCACAGTAATACCATCAGCACCCGCTTGTTCAGCAACAAAAGCGGCCTGGACAGGATCAGGATAATCAGTTCCCCTTGCATTACGCACGGTCGCAATATGATCGATATTCACGCCTAACAGTAATTCAGCCATCTTTATCCTCAGAATCCATAGTAATAATTGGTGTCACACCTTTTTATCATGTTTTTATCTGATGTTTTGTGCGCCGGGTCATTTGTCTGCCGCTGGCAATATTTTTTGCCGAAACAGCTCCTGACTTTTTAGCGGCTTACCACCCAGATAAGGTTTTAGGGCAATACGGGTAAATCTTTTCGCCGCGCGTAACGTATCCGCATCACTGAACTCGCGGCTGGACAATGCGCGTAAGTGCCGGCCAGTAAAAGTGTGGTGATTAACAACCAGTGTCGCGATAAATCCTTTCTCTTCGCGATAACGATAAGTCATGTCGTCAGTAACTGCCTCACCACTGCCTGCACAATGTAAAAAGTCAACGCCATAGCCAAGCCGGTGGAGTAATGCAAGCTCAAACCGGCGCAGTATTGGCTCAACGCCATCGGAGGGCGAGGCAAGATCCTGCAGGCAATAGAGGTAATCAAAAAAAAGTTCACTGAACGGCGTTTCAGCTTCCAGCACGCGCGATACCAACTCGTTAACATACAAACCGCAGTAGAGCGCCATGCCAGAGAGAGGCAAGGCAAGAGAGACAGGCTCGGCACGGCGCAACAGTTTCATGCTCCCCCGGCCACCATAATCGACCAACAAAGGAGTGAATGGTTGCAATGCACCTTTTAACGTTGAGCGCTTACCCCGGGCGCCTTTTGCCAGCACACTAATACGCCCTTGCTGCTCAGAAAAGAGATCGAGCAGCAGGCTGGTTTCACTGTATGGTCGTCGATGTAAAACAAACGCCCTCTGCCAGCCATCTGCCCCACTCACAAGCCATCCGAATAACCGAGACTACGCAGCGCGCGCTCATCATCTGCCCAGCCAGATTTTACCTTCACCCACAGTTCGAGATGTACTTTACTTTCAAACATCTCTTCCATGTCTTTACGTGCCTCGATGCCAATCGTCTTTATCCGTGAGCCACGATTGCCAATAACCATTTTTTTCTGGCCTTCTCGCTCGACCAGAATAAGGCCATTGATATTAAAACCACCCCGTTCATTGGTTACGAATTGCTCAATTTCCACGGTCACCGAATAGGGTAATTCAGCCCCAAGAAAACGCATCAACTTTTCACGAATGATTTCAGCAGCCATAAAACGCTGTGAGCGATCAGTAATATAATCCTCAGGGAAGTGGTGTCCCCCTTCAGGTAAACGCTGACGCACCAGTGCAGCAATGGTATCTACATTTTTACCGTGCTCAGCGGAAATAGGCACTATATCGATAAAATTCATCTGCTGACTGAGAAATTGCATATGTGGCAATAAGATGCTCTTATCGGTGATATTATCCACCTTATTGATAGCAAGCAGCACCGGCACTCTGCTCTCTTTCAGTTTATTGACAACCATTTCATCATCAGCTGTCCAGCGAGTTCCTTCTACGACGAAAATGACCAGTTCAACATCACCAATTGAGCTACTGGCAGCACGATTCATTAACCGGTTAATCGCACGTTTTTCTTCAATGTGCAAACCTGGCGTGTCGACATAGATAGCCTGCCAGCAGCCTTCAGTGTGAATCCCCATGATTCGATGCCGCGTGGTTTGCGGTTTTCTCGATGTGATCGAGACTTTTTGCCCCAGAAGCTGATTGAGCAACGTCGACTTACCAACATTTGGGCGTCCCACTATCGCAATAAAACCGCAATGCTGCTTGTTTTCACTCATTCTATACCTAGCCTGGTTAATGCCTGTTCTGCTGCCGCCTGCTCTGCTTTACGACGACTTGATCCTGTGCCCACTACGGGTTCATTGATTCCTGAAATCTGACAGTGAATCGTGAACTCCTGATCGTGCGCTTCACCGCGTACTTGTACAACGAGATAGGCGGGTAATGGAAGATGTCGTCCTTGCAAATACTCCTGCAACCGGGTTTTAGGATCTTTTTGCTTATCGCCGGGGCTAATTTCATCAAGACGACTTGCATACCATTGTAAAATTAGACGTTCAACCGATTGGATGTCGCTGTCCAGAAAAACACCACCGATCAATGCTTCCACCGTATCAGCAAGAATCGATTCACGGCGGTAGCCACCACTTTTTAATTCGCCCGGACCAAGACGCAGGCACTCCCCAAGCTCAAATTCACGCGCAATTTCAGCTAACGTATTACCACGCACCAGTGTAGCGCGCATCCGACTCATATCACCCTCATCCACCCGGGGAAAACGATGATAAAGGGCATTGGCTATCACGTAGCTAAGAATTGAGTCACCCAGAAACTCCAGACGCTCATTATGTTTACTGCTGGCACTGCGGTGCGTTAATGCCTGTTGCAAAAGTTCCTGCTGAGTAAATGTATAGCCAAGCTTGCGCTGTAGCCGATTAATTACGATGGGATTCATGTATCACTCGTTTCTGAATGCGTTAATTACTCTGCATACGCAACAGGGCTGAAAAAAACAGCACCCTCTGTTGCGTGTGCAGTGGTTTCCTTACGGAAACCACCCAATTAGCGACCGGAATTAATGGACCAGACCGATACGGCTCAACCGTACACCTGTGGGCCATTTACCCTCTTGTTTCTCAAAGCTCATCCAAATTGCCGTTGCACGTCCAACCAGATTTCTCTCTGGTACAAAACCCCAGTAACGACTGTCTGAACTGTTATCGCGGTTATCACCCATCATGAAGTACATTCCTTCGGGGACGACCCATGTTGCCTGTGGTTGTCCAGGCTGCTGGTAATATGAGCTTTCTTGTCCCTGAGCTTGCATCAATAACAGAATGTTGTGGGTTACGCCACCCAGCGTCTCCTGACGCGTTGCCAGCCTAAATCCGCCCTTCATGGTTTCATCCTGAGGCACCTGATAAAAACCACTGCCTACGTCATTCCCTTCATAACCACTGAATGTCTGAATAAAACCACTGGGTTCAATGTTGCCGTAGCTCACTACAGTCTCGCAGGAGGAACCTGCAGAACAAGGCTGCTGCACGGAAACCGTTTTACTGACTGGATCATAAGTTACTGTATCGCCGGGCAAACCAACCACGCGTTTAATATAATCCAGACTCGGATCTTTGGGATATTTAAAGACTGCAATATCACCTCGTTTAGGGTGACCTGTAGAAATCAACGTCGTCTGAGTAATCGGGTCTTTAATTCCGTATGCAAACTTTTCTACCAGGATAAAGTCACCAATCAGCAGCGTTGGCATCATAGAGCCGGAAGGTATCTGAAAGGGTTCGTAAATAAATGAACGCACTAAGAAAACCAGAAACAGCACAGGAAATACCGAGCCACCGGTCTCAACCCAGCCTGGCTGATGCTGTTCTCCGTCTGCAAGCGGCTCAGTCTGTTTCTGCGCTTTACGCGCAGCAGAAACTTTAAATTTGTTGATGCACCATAGTATACCCGTGATGAGTGTTGCTATCGTCAGGATCAGGGCAAATGTATTAGCCATTTCTCTCTTTCCTCACAGCCCTGAGGCCTTATTTGTTATCTTTACCTACATGAAGAATCGCAAGGAACGCTTCCTGAGGTAACTCGACATTACCTACCTGTTTCATTCTTTTCTTACCGTCTTTCTGTTTCTGTAACAGTTTTTTCTTACGGCTGACATCACCACCATAACATTTTGCCAGCACGTTCTTACGCAGCTGTTTCACGGTAGAGCGGGCAATGATGTGGTTACCGATAGCGGCCTGAATCGCAATATCAAACTGTTGACGTGGAATGAGCTCCTTCATTTTTTCCACTAAATCACGTCCGCGATACTGGGAATTATCACGATGTGTAATCAGGGCAAGAGCATCAACGCGCTCACTATTGATAAGCACGTCCACTCTTACCATATCAGATGCCTGGAAACGTTTAAAATTGTAGTCCAAAGAGGCATAGCCTCGCGAAGTGGATTTAAGCCTGTCGAAGAAATCCAGCACCACTTCAGCCATCGGTATTTCGTAGGTCAGCGCAACCTGATTACCATGATAGGCCATGTTAGTCTGTACTCCGCGCTTCTCGATACACAACGTAATCACATTTCCCAGATACTCCTGGGGAAGAAGCATATGACACTCAGCAATGGGTTCCCTCAACTCTTCAATATTGTTGAGTGGTGGCAATTTCGAGGGGCTGTCAACATACACAGTTTCGCCAGAAGTCGTCATTACTTCATACACCACGGTCGGCGCTGTGGTGATCAGATCAAGATCATATTCGCGTTCCAGACGCTCCTGAATAATTTCCATGTGCAGTAAGCCGAGGAAACCACAGCGAAAACCAAATCCAAGCGCCGTAGAGCTTTCTGGCTCATAAAACAGTGAAGCATCGTTAAGACTGAGTTTACCTAAAGCATCGCGGAAAGCTTCATAATCATCAGAACTGACCGGGAAGAGCCCGGCATAGACCTGTGGTTTTACCTTTTTAAAGCCAGGAAGTGATTGTTCAGCCGAGTGGCGGGCAAGGGTCAGAGTATCTCCCACCGGGGCCCCTAAAATATCTTTAATTGCGCATACCAGCCAGCCCACTTCACCGCAATTCAACACTTCACGATCGATACGTTTCGGCGTGAAAATACCCAGGCGATCGGCGTTATATACCTGCCCTGTGCTCATCACTTTCACTTTCTCGCCTTTACGTAAGGTGCCATTTTTAATGCGAATCAGCGAGACTACTCCGAGATAATTATCAAACCAGGAGTCAATAATTAATGCCTGTAGCGGCGCATCAGCATCACCTTGAGGTGCTGGAATATCTCTCACCAGACGTTCAAGCACTTCGGGTACTCCTACCCCCGTTTTGGCAGAACAACGCACAGCATCAGTAGCATCTATGCCAACGATCTCTTCAATCTCCTGCGAAACACGATCCGGGTCGGCGGCGGGTAAATCGATTTTATTGAGTACCGGTACGACCTCAAGATCCATTTCCATCGCGGTGTAGCAGTTCGCCAGGGTTTGAGCTTCAACACCCTGTCCTGCATCAACCACCAGCAAAGCACCCTCACAGGCAGCCAGAGAACGTGAAACTTCATAAGAAAAGTCTACATGGCCCGGGGTGTCGATAAAATTTAACTGGTAAGTCTCGCCATCTTGAGCATGGTAATCGAGGGTGACACTTTGTGCTTTAATCGTAATACCACGCTCACGCTCTAAATCCATTGAATCCAGAACTTGTGCTGCCATTTCGCGTTCACCCAGGCCACCACAAATCTGAATCAGGCGATCAGACAGGGTCGATTTACCGTGGTCAATATGTGCGATAATAGAAAAGTTTCTTATGTGCTTCATTATGGAGTTTTTCTGCCTTCCAGATAGAGTAACCCCTGACGCTGACCGCCAGAAGAGCATGATAGAACAGACACAGATGCGCCCGAAAACAGCCATTCTACACTACATATCAAAGGGGTGGAATGAGGGAAAGAAGATCATCCCATCGCACTGTGCAGAAAAGGGAATTAACAGGCAACTCATCGGCGGCTGACAGCAATAACAGGGCTTTTGATAAGGAATAAATATGGCTTATTGCTCGTCTTGCTGCCTGGCAGGGTCACTGTCCACCACACGGAGTTGTTCAGGCCCCAATGCGATATTAAGGATCACAGGTTGATACGCGGCCACTTTACTCAGGGAAGCAGACACCCCTTTGGCGATGATAAACCCACCAACACCCCCCAAAAGAGCACCTACTGCAGCAGCAAGATCACTAACAAACAGAAACTGGAATAATCCCGCCATCAAAAAAAGCCCCAGTAACGGTGAAAAGTAAACCACCAGTGCAGAGCTCAGCAGACTTTTCTCAGGGATACCCAATTCAATACGTTGCCCGGGCTGTAACGGCTCATCACATCGTAACGTCATAACGTGAGCTTCTTTAGGACCCAGTTTATTCAGTAACTGACTGCCACACCCGCGGCGAGCCGAACAGCCGCTACAGAAGGTTTTCATTTCAGAATGCAGGGTAGCGACCCCTTCCTGCCAGGAAATAACAGTGGCCCATTCTTTCATCATGGCGAATTCCTTAATATCACGTTGTCGACAATGCGTTTCGCGGTAGTTGGGGGAACTTCACCCACCAGGGTTATCTCAATATTATTACGCACGACCGATTGCACTGTTCGTCGCCCGGTGCGCAATAACTGGGTAGTACTGTTCTTATCCGCAAGACTGACATTCACCGAAAAGCTAAACAAACCATCTGAATACAACCGCGATTCAACCCCTTTATTTAGGGCTGGCACCAGACGGCGACTTTGTGCCACCTCTTTAACACCATCTGGTAACCATTGTACCTGCCAGTCAAACGAGGCTTTATCACTACCCGGGACACTGATCACCGGAGGTAATTTGCTGTTATCGAGGCCTTGCATTTGCTGAAAAAGCGCATCACTGATGTCAAGATCAACCACCCGATATTGTTCCAGTGTTTCACCATCACCGTCGACCAGGTCAGCACGCAGAGGCAGTTTGCTTTCGCTATCTATCCACACAATGTAGCCATAACGGGTACCATCGCGTGCAACGATACGAATGACCTCACAAAAGTGATCAGCGACCCTGGTACGCCCTACTGCAATGTAATTATAGCTGCGGGCAAGTTTAGTAAAATCGGCATAAACCAGTGAGGGTAATGAATCGATGATATGATCGCCCGCTAAAGAAAAAGGTTCCAGACCGGGCTCAAAGTAGCTGATCTCTTTTCCGCGCTGTATAATCTCACGTCGTGGCCCATCCAGCTGCAGCAGTTGCGCATACACCTTTCCGTTAGCGGAGGCATGGCGATAGCGCATACTTTCAATGCCAAAACGCGATACGTTGATAAAAGAGAGCTGGTAATTGAGTGACTGGCTGGCCTGTTCCATTTGTTGCAACAGTGTTGTAGAGGAGCTTTCAGCCTGAGCGAAGAGGGGGCTAAAAGCCCCGACAAACACTAAACTGATGACACGAAAAAGTGGCTTCATTACTGCTGCTGTGTTCCTGATGTAGCGTTGTCTGGCACCCCGATAGTCACCTGTTGTGCGCTCTGCTGGTCAAACTGCAGTTGCTGTGAGTAAAGACGGCGCTGTAATTCATAATCCTGCATCAATGCATTAACGCGATGACGCTGCTCCTGAATCTTCTGCGGTGATGTACCATTGTAGCCATCACCCGGCACGCCTAAACTGACAGGGGATGCTTGTCCCATAATAGGTAGCGTGTTGAACACCGGAGTATCACTCGCGCTATTACTATTTTCAGGCTGATTATATTGCTGTACTCCGGCAATCACCGCCAGCGACACGCAGGCAGCCATACCGACTTGTGCAATTTGAGAACTCCATGGACGAATTTTTTGCCACAAGGAGAAACGCACATATTGTTCCGGCTTCGGTTGTGCTTCTATGATGAGGGTTTCAGTCCTGCCTGCAACCGAATCATTTTCTATCGCGGCGGCTACCCGAGCTGAAATATCGAGATCAATCAATGCCGGGAGATCACCACGTAAGGTGTCACGTATCAAATGATATCGCTGCCAATCCTGCTGCAAGGTGGTTTCTGTGGATAATGACTTAATCAAAGCACTATCCGTCATTTCACCATCCATAAAAGCGGAAAGTTGTTCTTTCTGCATGCCTCAGTACCCTTGGTAATGCCGCTACATTAGCGTTGAAGAAGCGGTTGGATTTTATTATCAATAGCCTCACGAGCACGAAAGATACGTGATCGGACTGTCCCAACAGGACAATCCATGATCGTGGCTATCTCTTCATAACTGAGTCCGTCAATTTCCCGTAATCTGATTGCCATACTCAAATCGTCGGGCAGGGACTCAATCGTACTGAAAACAATCTGTCTCAACTCGTCTGACAACATTAAATTTTCAGGGTTCGATATTTCTTTCAGTGTTCCGGCGTTTTCAAAATTTTCCGCATCAATTGCATCTACATCGCTGGTTGGAGGGCGTCGCCCCTGAGCAACGAGGTAATTTTTCGCCGTATTGACCGCAATACGATAGAGCCAGGTATAAAAGGCACTCTCGCCACGAAAAGAATCCAGTGCACGATAGGCCTTGATAAATGACTCCTGTACAACATCAGGCACATCGCCCGAAGGCACGTAACGTGATACCAGACTGGCAACCTTGTGCTGATAACGCAGCACAAGCAAATTAAACGATTTTTGATCGCCTTTCTGTATACGCTTGACAAGGACCTGATCCGTCAACTGCTCACTCATCCGAGGTAATATCTCCCCAAATCTGTATCCACGCCACAACATACTCCCCACGGCAACGCAATGTCTCTGAGTAAGCGAATAATAAGAGTCGTTGTCATGTAAAAAGTTCCCTTACAGGTTGTAAAACTGTGACGAAAAGAAGCTATATTGATAATTCAGTCAGTCTCACTGTGCTGTATCTTCTAGCTTAAACCAGAATACCCGTCTGCGTGATACCCCAGACTCATCCTTATCCACCGACACTTTTGTGTCGCCAATTTCCCCTATTTTCTGCATCGCAGAGTACATGATGATTTGCTCCAATGCACTTTAAAATCCTGGCGCTACGGGAAAATACCGAACATTCTGAGTCACAGCATTTTCAGCACCACAATGAGAAGAAATTATTTTCAGGCGTTACCTGATGGGGAATAGATCATACTCTAGCGTACCGCGTGTTATTGCCGAAATTTTACTCTGCTAACAAGACAGATAGAAATCGCGTGTCAATTGGCGATAAGCTACAGAGTAATTATGCTCTGCATCACGAATGGTCATTGACTGATGACTACATTCCGTCTGATAACGACCCAGTGCCAGCATCACCCGGTTTACCGGACGCAAAACTGTATCAGAGATATCCATTCGTTGTTTCAGATACCACCCCTGCGCGCAAGCCAGCGAGAGCAACGTTTCTGCTGCCATGAAAGGTAATATGACACAAAAAACCCCCTGTTTATCGAGTAGCTGTTCAGCACAATAGAGTAATGTCTGGTGATTGAGCGTCGTCGTATAGCGTGCGGTTGCTCTGGCTGACGTTGCGCACTCACTTCCTGAAGAGAAATAGGGCGGATTACTGACAATCAGCTGATATGTCTCTTTGCATTGAGTAACCCATTGTTGAATATCAGACTGAATAATGATGACTCTTTCTGACCAGTGGGAATTAGCGACATTAGCGATCGCCTGATTTGCTGCATCCGCATCCAGTTCTACACCATCGACATGAACGTCGAAAACAGTTCGTTGTGCCAGCATCAGGGCTATCAATCCACTGCCAGTTCCTATATCCAGAATGCGTTTGCTGTTAATCACCGGCGCCCAGGCCCCCAACAAGACACCATCAGTACCCACTTTCATTGCACACTTGTCATGTGCCACAAAAAATTTTTTAAACGTAAAACCATTGCGCGGGAGCGTTTTTCCTGCTTGAGACGTTTGATTTTCATGATGCATAGCAACAACCTGTGAAAAGCGGATAACCCATAAAAAGAATCCCCTAAGGATAACCTGATGCGATAATATGAAAAAACAGAAAAACGCGACAAAGAGATGAAGATTGTCAGCAATCTGTCTATAATCGGCGCCCCATACTGAGGTAGACCATGACTGTAACCACATTCTCCGCACTCGAACTTGACGATAGCTTACTGGACGCTTTGCAGGAAAAAGGATTTCAACGTCCTACTGCCATCCAGTCTGCCGCCATCCCTGCCGCCCTGGAGGGACGCGATGTTCTCGGTTCTGCTCCTACAGGCACCGGTAAAACTGCAGCCTATCTGTTACCTGCACTTCAGCATTTGCTCGATTTCCCAAGAAAACGCTCGGGCCCACCGCGAATTCTTATCCTGACTCCCACACGTGAGCTGGCAATGCAGGTGGCTGATCAGGCGCGCGAACTTGCGCGGCATACGCATCTTGATATTGCCACTATCACTGGAGGCGTGGCGTATATGAACCATGCAGAGATCTTTAGTGAGAATCAGGATATTGTGGTTGCGACTACTGGCCGCCTGTTGCAATACATAAAAGAAGAAAATTTCGATTGCCGTGCCGTAGAAACCCTGATCCTCGATGAAGCGGATCGCATGCTCGACATGGGCTTTGCTCAGGATATCGAAACCATTGCGGCTGAAACTCGCTGGCGTAAACAGACCTTGCTTTTCTCAGCCACGCTGGAGGGGGGGGCTATCCGTGATTTCTCTCAGCGCCTGCTAAATGATCCGATTGAGATAGAAGCTGATCCGGCTCGTCGTGAACGTAAGAAAATTTTGCAGTGGTACTACCGTGCTGATGATTTAAAACATAAAACTGCCCTGCTGGTTCATTTATTACAGCAAGCGGAAGTCACACGCTCCGTTGTCTTTGTGCGCAAACGTGAACGCGTTCACGAACTTTGTGGCTGGCTTAGAGAAGCAGGTATTGCGAACAGTTATCTTGAAGGAGAACTAGAGCAATACAAGCGTAATGAAGCTATCAAACGCGTTGTCGATGGCCGTGTAAACGTGTTGGTGGCAACCGATGTTGCTGCCCGTGGCATTGATATCGATGATGTCAGTCATGTTTTTAACTTTGACCTGCCAAGAACAGCTGACACTTATCTTCATCGCATCGGCAGAACAGGCCGCGCCGGCAAAAAAGGGACTGCTATTTCTCTGGTTGAGGCTCATGACCACCCGCTACTTAGCAAAATCAGTCGGTATATCAACTCACCGTTAAAAGCCCGTACAATTGATGAGCTACGTCCTGTTACTCGCCCCCCCAGTGAGAAACTGGCTGGAAAACCTTCGAAAAAAGTGCTGGCGAAACGCAAAGAGAAAAAAGAACGTGAAGAAGAAAAACCACGGGTGAAAAAACGCCATCGCGGTACTAAAAATATCGGTAAACGTCGTAAGCCAAGCGCAACCAGCACTCGCAGCGAAACTGAATAATTTGCTGAGCAAAAGTAAAACGCCTCCTTCGGAGGCGTTTTTTGATTCTCTTAATAAGCAATAGTAACCACTGACCTTCTCATCATTCCCTGAACATACTATCGCTCAAAAAGTTATCCGTAACGACTATATCTGACCGTCTGCTTACAGGCTTTCTGTAAATGTACGGGCGATAACATCACGCCGCTGTTCGGGTGTCAGAGAGTTAAAGCGCACCGCATAGCCAGAAACACGGATGGTTAATTGCGGATATTTTTCCGGATGCTTCACTGCATCTTCCAGCGTCTCGCGACGCAGTACATTGACATTCAAATGCTGACCACCTTCAACCCGGACTTGTGGTTTCACTTCCAGTGGCACTTCGCGGTATTCGATATCGCCCAGATCGCTGACAGCCACGACCTGATCTTCACTGTAACCCGCTTTAGCACAGACACAACGCGCTTCACCCTTATCTTCATCCAGCAGCCAGAATGAGTTAAGTAGTGTGTTGTTGTTAGCTTTAGTAATTTGAATTCCGGTAATCATGTTTGCCTCCCAGGCCATTTGTTGCGGCCGAATACCGCATAGGGTTCATGAATCAATCACACATAGATTGCTGTTTATATAACAGCCTGTGGGTAAACAAATATTGATTTCGGTCAATAAATAGCGTCAGTCCAAAATAGAGCAATAAACAACATCATGATTCGTATCAAAATTTGCTAAAAATAAAATTCATTTTATTTTAAAAAAATCAAATATTTTTTAAGTTCACCCTCCCCGCAATCCGCGTTAAGCTGTTCTCAAAAAATACAAGGAGAATACGGATGGTCAAGAGCATGACCTGGCATGATGTGCTGGCCGAAGAGAAACAAAAACCCTACTTTATTGAAACACTCGCAGCAGTAGCCAGAGAGCGCGCCTCAGGCAAAAAGATCTATCCTGAGCAAAAGGCGGTATTCAATGCATTTCGTTTAACTGAACTCGGCGATATAAAAGTCGTTATCCTTGGTCAGGATCCTTATCATGGCGCGGGTCAGGCTCACGGACTGGCATTTTCGGTTCAGCCAGGGATCGCCATTCCCCCCTCTCTGATGAATATTTATAAAGAGCTTGCCAGTGAGTTCCCTGACTTTACCAAACCGGCACACGGCTTTTTAGAAAGCTGGGCAAAACAAGGCGTATTGCTGCTCAATACCGTACTCACCGTTGAAGCGGGAAAAGCGCACTCACATGCAAAATATGGCTGGGAAACCTTCACTGATACCGTTATCGCAGCAATTAATCAGTATCGCGAAAACGTTGTATTCATGCTTTGGGGTGCGCATGCGCAGAAAAAAGGGAAAATCATAGACAGGCAACGTCATTATGTCCTGCAGGCTCCCCACCCTTCTCCACTTTCAGCACATCGGGGTTTTCTCGGATGTGGCCACTTCTCAGAAGCTAACCGCTGGCTGGAGCAACATGGTGAGCGGGCAATCAACTGGTCACCAGAATAGGAAATTGACACTAAAAGCACCTTAAGGTGCTTTTAGTGTCGCGATGCGCCTCAAATCAAACCAGGTTACCCTTTGGCTTTTGAAACAGCCACCATCGCCGGACGCAGCAATCGGCCATTCAATGTGTACCCAGGTTGCATAACCATCAACACATGATTGGGATCCATCGCGTCAGACTCCATCATTGACATTGCCTGATGCACTTCGGGATTGAATGCAACATTAATTTCGTTCACCACTTCCACACCAAATTTGCGTACTGCATCCAGCAACGATTTAAGTGTCAGCTCTAACCCCTCGATAGTGGCATGTAATTGAGGATTATTACGATCTGTCACTTCCAAAGCGCGCTCGAGGCTGTCAATTACTGGCAGTAATTCGTTAGTGAACTTCTCAAGAGCAAATTTGTGCGCTTTTTCAATATCTGACTCAGTACGTCGACGAATATTTTCAATCTCAGCCTGAGCTCGCAATTGTGCTTCACGTACTCCCCCCTGAGCAACCGCAAGCTGAGCTTCCAGCTCTGAAATACGCAGCTCGCGCTCATCAGTGCCTGACGCCTCCGGGCTATTTTCTGCCGCAGCGTTAACCTCACGTTCACCAGAGAGAGGTTCGTTTGGTGTATCCTGTTTGTTACCAGTCATAAAATTCTCCGCTTTTTTGCACGTTCATCTCGCTGTTTCGCTTATTATGGGGATGATAATCACAGTTTCAAGTCACGCTTTAGCAACACAAGGACATTTACCACAGAAGAAGGTAACAGCATGATTCACCAGTTTACATCTATCGGTATTGCCGGGCTGCCTCGCCATCCCGGAGCACTCCCTACACACCGCATGCTTTGTCATTGGTTACTGGCTGAAGGATATCAGGTGATTCTTGAACAACAAATTGCGCAAGCACTGCAGATGGATAACATTCCTACCGGCACGCTGGCAGAAATTGGCCGGCTAGCTGACCTCGCTATCGTCGTGGGTGGTGATGGTAATATGCTCGGCGCTGCGAGAGTTCTTTCACGCTATGACATCAAAGTCATTGGCATTAACCGGGGAAATCTTGGCTTTCTGACTGATCTCGACCCTGACACCGCCCGGGAACAGCTTACTGATGTCATGCAGGGAAACTATACCTATGAAGAGCGATTTCTGCTGGAGGCTGAAGTAGGCTGTGCTGACTACCCGGCCCGTAAAAGCAGTGCCGTTAATGAAGTAGTACTACATCCAGGCAAAATTGCGCATATGATAGAGTTTGAAGTCTATATTGATGACAGTTTTGCTTTCTCACAGCGCAGTGATGGTTTGATTATCTCCACCCCGACGGGCTCAACTGCCTACTCACTCTCAGCGGGAGGTCCAATCCTCACCCCAACCCTTGATGCCATCGCTATCGTCCCTATGTTTCCGCATACTTTATCGGCAAGACCCCTTGTTATCAGCAGTGACAGTACTATTCGTCTGCGTTTCTCTGACAGACGCAGCGATTTGGAAATCAGCTGTGACAGTCAGATTGCTCTGCCGATTCAGGAAGGTGAGGAAGTGATTATCCGCCGAAGCAGTGATCACCTTAAGCTCATTCATCCTAAAGAAAATAATTATTTCAGTACGTTAAGCAGTAAGCTTGGTTGGTCACAGAAACTGTTTTAACACCACTTTACTGGTTAAAAAAACAGTATATACTGTATATAGATCTAGTGGTTTTTTATACAGGATATTAACCATGCTGGCACAACTCACTGTAGCTAACTTCGCCATCGTTCACGAACTTGAGATCGATTTCCACTCCGGAATGACAGCCATCACAGGTGAAACCGGGGCTGGTAAATCCATTGCCATTGATGCTCTGGGCCTCTGCCTCGGCGGGCGTGCAGACGCAGAGATGGTGAGAAAAGGTGCCAGCCGGGCCGATATCTGTGCACGATTTTCCCTGAAAGATACTCCCGCGGCAGCACGCTGGCTGCAGGCCAATGAGCTGGATGACGGTCATGAGTGCCTGCTACGCAGAGTCATCCGTGGTGACGGACGCTCACGGGGCTTCATCAATGGAACGGCTGTGCCGCTCTCTCAGCTACGTGAACTAGGCCAGCACCTTATCCAGATTCACGGCCAGCATGCGCATCAACTGCTCTTAAAACCCGAACATCAGAAGACGCTACTTGATGCTTATATCGGTGAGACTTCTCTGGTGAAAAACATGGCGGAAAGTCATTATCAGTGGCACCAAAGCTGCAGAGCACTGGCTCAGCATCAACAACGTGCCGCGGAGCGTCAGTCGCGAAGCGAATTACTGCACTACCAACTCAAAGAGCTTGATGAGTTCGCGCCAGTTAGTGGTGAATTCGAAAGAATTGACGAGGAGTACAAACGCCTCGCCCATCATGGTCAGCTTCTCTCAACCGGCCAACAAGCCCTGAACAGCCTGACTGATGGCGATGAACAAACACTACAGGCACAACTTTACACTGTGCAGCAGTGGATCAGTGAAATGAGCGTAATGGACAACACGCTTAATAGTGTGCGTACACTTCTGGAGGAGGCGGCCATTCAAATCAGTGAAGCCGGAGATGAACTGCGTCATTATTGTGAACGCCTGGAACTCGACCCTAATCATTTACATGAACTCGAACAGCGTCTGAGTCGCCAGATTTCACTGGCGCGAAAACATCGTGTGGCACCTGAAGCCCTTCCCAATCTGTATCAGCAGTTACTTGCTGAGAAAGGTCAGATTGATCAGCAGGAAAGCGACCAGGAAGCTCTGGTCCATGCTGTAGCAACTCATCATCAGCAGGCTTTGGCCTGTGCCCAAGCCCTGCACACTATACGCAGTAACGCCGCTGAAGAGCTGTCACAACTCATCACTACCAGTATTCAGTCGCTCTCAATGCCACACGGAAAACTGGAAATTAAGCTGCAATATGATCCTGATGTACTGACCGCTGAAGGGGCAGATAAAGTTGATTTTCGTGTTACAACCAACCCTGGTCAGCCCTTACAATCGTTAGTGAAAGTAGCATCCGGTGGTGAGCTTTCTCGTATTGCGCTCGCAATTCAGGTAATTACTGCACAAAAAATGGCAACCCCTGCGTTAATATTCGATGAAGTTGATGTCGGAATCAGTGGTCCTACAGCGGCAACCGTGGGTCGTATGCTGCGTCAACTTGGCGAATCGACGCAGGTTATGTGTGTGACCCACCTGCCGCAAGTTGCCGGATGTGGACACCAGCACTTTTATGTCAGTAAAGAGACAGATGGTGAAATGACTGAAACCCATATGCGGCAGCTGGACAAACCCGCACGACTTCAGGAGCTGGCTCGTTTACTGGGAGGCAGTGAAGTCACACGTAACACGCTGGCAAATGCTAAAGAGTTACTTGCCGCCTGATAACATCATCCCGTTACTGCCCTGATAAGCGAAGGATTAACGGGAGATAAGGTTTATGCTCATCATCGCGCGACTATCGTGATAAACTTCACCCACAAGGTGCTAATGTGATGTTGTATCATACACCGGCAATGATGGTTACCATCCGCCTGATACCAGACAACGTGACAAAAAAGAAACGGTATTATATTCTCTTTTGCGACACTTCATCAGGCTGGGTGTCAGAGAGGAAAATAAACTAGCCAGAACACCAAGGTGTTGGCCCGAAAAGGAATAAAGATACTTATGCGCTGTAAAATGCTGACTGCCTGTGCGGCAGTTATACTGATGATGTCTGCGGGATGCTCAACGCTGGAGCGTGTGGTTTACCGCCCGGATATTAACCAGGGCAACTACCTGGTCGCTAACGATGTGTCGAAAATTCATACCGGCATGACACAACAGCAGGTTGCATATACACTTGGCACGCCTATGATGAAAGATCCTTTCGGTAGCAATATCTGGTTTTATGTCTTCAGACAGGAACCAGGTCACGAGTCCGTGAAGCAACAGACATTGACGCTCACCTTCTCCAATGCAGGCATCCTGACCTCAATCGATAATAAACCTGCCCTGAATAATGGCTAGTGCTGTTTTCGGCTTGAGCCGTGAAGAAAATGAGTAATACACAGTAATAAGACGCGACTAAGGCGTCTTATTTTTTTCCGCCCGCTGGCGACGTAGTTCTTTAGGATCAGCGAGTAGCGGCCGGTAAATTTCTACACGGTCACCAGGTTGCAATGTGTCATTCAGTTTCGCCGGACGACTGAAGATACCTACTTTATTTTTACCCTGTAAATCGATATCCTGGCGGATAGCCAGAAGGCCTGATGCCTGAATAGCATCATTTACACTAGCCCCTTCCTGCACTTCGACTGTGAGCAAATATTGCTTATCTGGTAATGCATAAGCGACTTCAACCATCATCTCAGGCACGATAGACCTCTTTTGCTCGCTGGATGAAAGCCTGGACCATGCTGTTCGCCAGCTCTTTAAATATACGTCCAAATGCCATTGCCACCAGCATATTGGTAAACTCAAAATCGAGAGTTAACTCAACCTTACAGGCTGTATCACTCAACGGAGTGAAAACCCATCCACCTGAAAGCTTCCTGAAGGGGCCATCCACCAGTTGCATCTGAATACGCTGGTTTTCGGTCAGGGTATTGCGGGTAACGAAAGTTTTGCTGATACCCGCTTTTGAGACATCAACAGCAGCAGTCATTTGATGCTGAGCGACTTCAAGCACTCTGCTACCAGTACAACCCGGTAAAAATTGCGGATAAGCACCCACATCATTGACCAGACGAAACATCTGCCCGGCACTGAAAGGCACCAGCGCAGAACGACTAATCTGAGACATAACAGTTCCTGTAAATCATGGATATCTAATACTAGCACTGCAGGGCAACAAACAAAATTACTGTTGCTACAGCTTCTGTTAGAATAGCCTATTTCCCTGCGTAATATGTTACTGGGGATGCCATTCCCTTTTGCATCATGTAAACTGAGCGCCATTATGACAAAGAAAAAAAAACATAAACCTGGTTCGGCAACTATTGCCATGAACAAGCGCGCTCGCCATGAATACTTTATCGAAGAAGAGTTCGAGGCGGGTCTTTCACTACAAGGTTGGGAAGTGAAATCTCTACGTGCAGGCAAAGCGAATATCAGTGACAGCTATATTCTGCTGCGTGATGGTGAAGCCTATCTGTTCGGTGCGATTTTTCAACCACTATCCGTCGCATCCTCGCATGTGGTATGCGATCCGACCCGTAACCGTAAATTGCTACTGAAACAGCGAGAACTGGGTACCTTGTTTGGTAAAGCACAGCGTGATGGCTACACTATTGTCGCTTTGTCACTTTACTGGAAAAATGCCTGGGCAAAGCTGAAAATTGGCCTGGCAAAAGGTAAAAAGGAACATGATAAACGTGGTGATATCAAGGCACGTGAATGGCAATTAGACAAAGCGCGCATCATGAAGCACGCTAATCGGTAACAAAGTAGCATAACAGCTAAAAATTCTGTTATACTCCACAACTTACTTGGGGCTGATTCTGGATTCGACAGGATTTGCGAAGCCCAAGGAGCATGCCGAGGGGCGGTTGGCCTCGTTAAAAGCCGCAAAAAAATAGTCGCAAACGACGAAAACTACGCACTAGCAGCTTAATAACCTGCTCAGAGCCCTCTCTCCCTAGCCTCCGCTCTTAGGACGGGGATCAAGAGAGGTCAAACCTAAAAGAGATCGCGTGGATGCCCTGCCTGGGGTTGAAGCGTTAAAACTAATCAGGCTAGTTTGTCAGTGGCGTGTCCGTTCGCAGCTGGCAGGCGAATGTAAAAACTGGACTAAGCATGTAGTGCCGACGGTGTAGTAATTCTGGACGCGGGTTCAACTCCCGCCAGCTCCACCAAAATTCTCCATCGGTGATTACCAGAGTCATCCGATGAAGTCCTAAGAGCCCGCACGGCGCAAGCCCTGCGGGCTTTTTTGTGCCCTCAATTTGTCCCGCGAAGTCCGAAGATAACTAATTAAATCCGAACTTTTTAGGCCCCTTGTTAGGCACCTCATAAAGCTTTATTGTTTTTGAGGGGCCTAAAACTATGGAAACCCGGCAATGGCAATACAAACCAAACCTCTCTCCGTTAAAGAAATCGAATCTGCCAAACCCAAGGAAGTGGAATACGTTGTCTATGATGGCGATGGCCTTGAGCTACTGATCAAATCCAGCGGGAGTAAAATCTGGCAATTTCGCTACACTCGCCCTGTCGCTAAGAAGAAAGCGAAAAAGAGCATTGGCTCCTACCCGTCAGTTACGCTTGCCGATGCTCGAAGTTACCGGGCAGAGCCTCGCTCACTCCTGGCGAAACAAATCGATCCCCAGGAACATCAGCAAGAACAGCTACGCAGTTCGCTTGAAGCCAAAACTAATACTTTCCAACTCGTGGCAGAACGTTGGTGGAATGTAATGTGAAGAAAGCCAGTGTGACCGAGGACTATGCAGAGGACATTAGGCGCTCTCTGGAAAGAGATGTTTTCCCGGCAATCGGTAATATCAGTGTCACTGAGATTAAGGCTCATACTCTGGTTAAAGCAGTACAGACGGTTCAGGCCAGAGGTGCATTAGAGACTGTTCGCCACCTTTGTCAGCGTATTAACGAAGTCATGATTTATGCGCAGAACACAGGCCTGATTGATGCTGTTCCTAGTGCAAACATCGGAAAAGCTTTCGAGAAACCGCAAAAGAAAAACATGCCAAGCATTCGTCCGGATCAGCTACCTCAGTTAATGCAGACGATGCGAACGGCTAGCATTAGCCTTTCAACAAGGTGTCTGTTCATGTGGCAGCTTCTTACCATCACCCGCCCTGCTGAAGCGGATGAGGCTCGTTGGGTGTAGTGGTCAACTAATTTTGGCCACACGACCTGACTGTTCGTGGAACAGCCGCTCTGATTCATTTGGCGTTAAGCCACCGTTATACCAGTGGGGCCGGATGGCACTGTAATAGCCCGTGATGTAGCTGATTATCGCGCTCTGAGCCTCGTTGAAGCTGTTATAGCCCTTCGTCGGCACCCATTCGGTCTTCAGGCTCCGGAAGAACCGCTCCATCGGGGCATTATCCCAGCAGTTACCCCGGCGACTCATGCTCTGCTTTATCCAACAGCGCCACAGAGCCTGCCGGTACTGACGGCTGGTATAGTGGCTGCCCTGATCGCTGTGGAACATCACGCCTGTTGGCTTACCCCGAAGCTCCCAGGCCATCTGCAATGCTTTGACCGTGAGGGCCGAGTCCGGCGACGTCGATATCGCCCAGCCCACAGGTTTGCGGGCGAACAGATCCAGCACTGCTGCCAGATAAGCCCAGCATTTTCCCGTCCAGATATACGTCACATCGCCGCACCAGACCTGATCCGGCGCGGTAACCGCGAACTGCCGGTCGAGATGGTTCGGTATTTCAATGTGTTCGTTCCCGCCGCGTTTGTATTTATGCGCCGGGACCTGGCAACTGGCGATATCCAGCTCTTTCATCAGCTTACCGGCCAGCCATCGCCCGAGTCTGACGCCCTTAGCGCTGACCATCGTGGCGATACTTCTCGCGCCAGCAGAGCCACCACTGGCGTTCCAGACTTCACTGACGAGACTCCGTTTAACGGCACGCTCGGCGTCAGAATCCCTGCCATTTTTACGAATGTAGCGATAACTGCTTCGGTGAACACCGAACAGCCGGCACAATGGCGCTACCGGGTAGTGCGCCCTCAGACTGTCTATTATCGTGAACTGTTCAGGGAGTCCGACATCAAGAGCGCGGTAGCCTTTTTTAGGATTTCATTCTCCATTTCAAGGCGTTGTATCCGTTTTCTCATTTCCCTGAGTTCAGTCTGCTCAGGCGTCAGAGGCAGCCCCGGGGGCGTTTTCCCTGGCGCTCGATACGTAACGATTTTACCCGGCGGTTGATGGCGGAGAGGCTGACGTTCATCGCCTTAGCCGCCTCGCCGTGAGTGTAGTTCTGATCCAGGACCAGTTTTGCCGCTTCGACTTTAAATTCAGCAGTAAATGCTTTGCTCATTGGTTCACCTATAAGATGTTGAGGTGAGCATATCACCTCTGCTCAGGTGGCCAAATTCAGTGTGCCACTACAGGGAAGAAGTAGACATGGAAGCGCGAGAGTGGAAGATTCCTGCAACACGCATGAAAATGAACCGCGACCATACTGTTCCATTGTCAGATGAAGCAATTGTGATATTGGAGATGATGAAGCCGATGAGTGGAAATCGAGTATTTATCTTTCCCAGCCGCATCAAGCCAAACCAGCCGATGAACAGTCAAACCGTTAACGCATCGCTGAAACGAGCAGGTTTTGGTGGTGTGCTCGTTTCCCACGGACTGCGATCTATTGCCAGTACAGCCCTCAACGAGCAAGGCTTTCCGCCTGATGTTATTGAGGCAGCATTGGCGCATGTAGATAAGAATGAGGTCCGCCGTGCTTATAACCGTAGCGATTCTCTTGAGCAGCGTCGCCCCATGATGCAATGGTGGGCTGATTTCGTTATGGTCGCGGATCGTGGAAGTACCACGGAAGGTGGGATGAAAGGAATGCGGTTAGTGGGGTGACGGATATGATTTAAGGCCAGCTCAGACTTTTCTCTGGGCTGGATGAAACTTTATCTTCAACTAGGTACATGACAGAAACGGACTATTGTTGACTTTTTGAATGGTTAAAGTTGATTCTTTTTGAATTAATCCTTAGTTTTAGGAGGTTATCAAAAATTTTTTGGCCAAGATGATGTAATCAATCGTTCTTTGGCTGATTTTGTTTATCAAGATTGGAGCGATTGTGAACACTAAACTCGATTTTGACGCTACCAAACTTTTCGAGGCTCTAAAGTATCAGATCCATGTAGCAATCGATTACTGCCACACATTAGAAAAGCATAATGTTCTGTGGATCGAGGTATTTGTCGATGTTACTGTCGAGGGGCGAGATCAGATAGAGGTCAAGAATTACAGCGGAGATTTAACTGATGGTCATGATAATTTTTGGAACACACTCAATAATTGGTTGAAGCCTGATTTCGCCTATCAACAATACACTAACTTAATTCTTCTAACGACACAGGCATATGGTGAGCGGGCGTCACTAAAAAATTGGGATACAATGGATGTTGCACAACGTTTAGCTACATTGGAATCTATTCATAAAAATACTAAAACTCGCTTTGAAAACTCAAATAAAGTAAATAATGACAAAAAAGAGTTTAGCAACGAAGAAGCAGCCGTATCTTCTGTTGTGCCTCATAGTATCAAGCCACCCAAATCATTAAAGCTTCAACGAAAAATTCTCGCACCGGATATTCGAGAATCATTACTGCAAGTTTTGCCGAAGATCAAGATTATTACTGAACAACCTGATCTGTTGGAACTGATTGAGCGCTATAAGAAGCGGCATCTTAAAAGCATCTCACCACTCAGGATGGATGCATTTCTGGACGATCTGTTCGGATTTATGACTAGTACACTAAAAATTACAAACAGTTGGAAATTCAGTGTTGACGAATTTGATAAAAAGTTTGCAGAACTCACCGCAAGATATTTAATTGGCACACTAAAATTCCCTCGTATTGATAGCGATAAAATCGAAAATGAAGCGGTTAGACTGAATGTAAAAGAACGCCGTTTTGCTATGAAATTAGATGAAATTGGTGGAGGGAATGACTTAATATTGCAAGCTACTGTCGATTTAATTCATGCTCAACAATATATTGTTGAAGTGATTAAAGATTGCACTACATCACAACAAGATATAGAAGACTATAGTCGAAACCAGCTGCGGATAAATTGCTCTAGCAGATTAAGTGCCATCTATAAATGCGATCCCGCATTGCAACAACAACAATTAAAAAGATCATCTTGTGCTTTTTATGGGGAACGTTGCGCTGAAGCTGTCACTCCTTTAAGTACTTATGATTATACTCCAATAGAATTTCGTAATGGTATTTATCACATGTTAGCTGATGAAGAGCCGAAAAACTTTAGATATGAATTTCATTGGAGGCTCTGGTAATGATATCTACACCTATTGAGCACCCATTTACGATTCAGCGCTCACCTATTGTATTGGCTCCGCTAATACATCAATTTTATGCCAGTTCCCAGCTCCGAGAAAAAGATCTTTTGCTCAGCTATCTTATTCTTCCTATGGTGCTATACCCGTCAATGCAAAAGTACCTGTTAAATGTAAGGAAGACTAGTGACCTCCGTACCATGTGCAGTGAGCAGTCTAGACTTGTGGGATTAACCCACAATGTTCAGCAGTCTAAGCCACTGACTCATGCGGCCATGCTTGTGCTTAAGGCAGAACAAGCAATTGAAATAGCAAATGAATTATCAGTAAGGTCGGTTCGGGATGTAAAAATTGATAATGCTAACCCAAAACAACTTGAAGCAGCGCATCGATTATCTATGGTTTTTGCTGACACAGATATAGTTTCCATTTACAGGACGTTAGGATTTAAGTCGCTATGAAATGTTTTTTACGGTACATCGGTGTTGTTGACACACAAGATAATATTCATCAGGTACGTTTTGAACCTGGACTTAATGTAATCACAGGTAAATCCTCGACAGGGAAAAGTGCAATTCTTGAAATTTTTGATTACTGCTTGGGTAGTAGTGAAGACACCATCCCAGTGGGGAAGATTACTGAGCGTGCGGAAACTTTTTTCATTGCACTTCAATTTCCTCGTTATTTCCTTATAGCAGCCAGGAAAAAAAATCTGATCGCTGTTTTCTTATGGAGGTTAGAAGTACAGATGCTGATCATTTGTTGACACTTATCGAACAACCAAATGCATTCTTTGATACAAAACATTACATGCCGTTGGCGGATTTTAAGAAAAGTTTAGACCGAGATTTTGCTATTACGTTGGAAAATATTGACGAAGATCCTTTTATTAAACTAACTGGTCGAAAGAAATCCACGACACCATCAATCCGAAGCTTTTCATCCTTTATGCTACAACATCAGAATCTTGTAGCGAATAAACATGCTATTTTTTATAGATTTGATGAGAAAGAAAAACGAGACCAAGCAATTAACCATTTTAAAATATTAATGGGCCTTGTAGAAGAAAAATATTTTGAATTGCATAAAGAACATGAGCTTGCTAAATATGAACTAAAAAAAATACAAACGCAGATTCCTAAAAAAATACAGCGTAAAGAAATGTTTATTGCACGCTACAATCGTTTTCTGGCTGAGTATAAAAATTTAGCTGGCTTGCCACTTTTAAATTCAAGTGGTGAAGATATTTATCCAAAACCAAGATTTTTCTTAAAAGTCATTTTTGAATATCTAGTCAAAATTGATGTGCTTTCTAATCAGATTGAGATACGACGCGCAGAACTACAAAAAGAGCGAGTCGATGCACTTGTAAATAAGCGAAAACTTCAAGGGCAAATGCGATTGCTCAATGATTCTCTTTCCACAGCGATGCAGTTTAGTCAGAATATGATGGAAACAAACCTGCCAGCGTCTACTGTGCTATCAGAGGCTCATTGCCCTGTATGCGAGGCCCTAACTTCAACCCCAGCGGTTGAAGCAAGTAAGCTCATAAATGCAATTGAGTGGCTGAATGAAGAACTAAGACTTTCTTCTTATGCCAGAGAGAGCTTTGCAGAAGAACGCCGAAATATTAGAAATCAGCTAGAGAAACAGGATGAATTACTCCGTAGAATTCAAGACGACATCCGTCCTCTTGATGAAGAAATAAAAAGACTTAAAACTTCAAAATCAATTGATGAGCAAGCCTTGAAGACGAAACTTAGGTTGGAAATCGCCATTCAAGAACAGTTAAATAAGCCTGAATTTGAATAATCTGAGCAGGAGACTTTTTGGAAAAGAGAAGTCATTCGCCTCTCTGCTGAGCTTGCTCAATACAATGTGGAAAATCGTCTTCATATTTTAGCTCAAAGCATTAATACAAAAATGTGCGAGTTTGGTAATAGATTTGACTTTGAAGAGACCTATAAACCATCAGCGCTTCGTTTCGATACTGAAACATTTGATCTATGGCATCAACAAGATAATAAAACACGCGTCTATCTATGTTCTATGGGAAGTGGGGCTAATTGGCTTTACTCTCATTTAGCACTTTTTATGGCTTTGCATTACCAATTTGCCTCTCTTTCAGAAGCTGGTTGCAAAATTCCGCCGATTCTCTTTTTGGATCAACCAACACAAGTTTACTTTCCAGCATCTATAGATGACGCTGAGGAATTTAAACCGGATGAATTGGCTAAACAAATCAAGCGTGAAAATATTGTCGATGAAGATATGAAAGCTGTGAATAACATGTTTACTCAACTTGCGAAGTTCTGTTTTGAGACTAGCGAGGCTACAGGCGTTATCCCACAGATCATTGTCTCAGATCACGCTGATAATCTCATACTGGGCGAGGGTTATAAATTTCAGGGTTATATCCGTGCATCTTGGCGTACGCTTGGATTTATCAGTGATAATTGACAAAGGATTAAAATGAAAACCGGAGGTAGTCCTCCGGTATGAAAACTCGCTTTAGTCAATGATTCTCTCATTGTAAAAATCATTGATCGTTAACGTGCAGTTTAAGATATTTTATTCTTGCCACTTCACTTTTTTACAACCACTTCTGCGAATGAAAATTGCAAATAGCTATCCTTTTCCAGCCATCCTTCTATTGTTCTCTTCAAATTGCTCGAGTCTAAATTAGAAGAATTATCTTTTGGCTCATTTTTACAGATAAAAATCCAGTATTTCGCTCCGGTACGTTCGGTTAAACCTTTCTATAAATGCGTTCTCTGTTGGCTTACCCGGCTTTATAAATTCCAGCATCACGCTATGTTCTTCAGCCCATTGTGCCAGAGCCAGTGATATCCGTTCCGGCCCGTTATCCATCCGCATCTTCAGCGGGTATCCACGGTTTGCCACTATACTGTCCAGTACCCGAACGACAGGCTGCGCCGGGATATTCAGATCTATTTCGATAGCCAGTGCTTCACAGTTAAAATCATCAACGACATTGAAAGTCCGAAAACGTGGGCCATATGTTAGTGCGTCGTGCATAAAATCAATCGACCCGCTCTGGTTAAGTGCTTCCGGCGTTGCCAGCGGAGCTGGATCACGCACCGGCAAACGTTGCTTACCTTTTCGACGAAAATTCAGTTTTAGCAGACAGTAAATCCGGTGTACACGCTTATGGTTCCAGACATTACCTTGTCTGTGCGCTGAACAATGAACCGCGTATTTCTGTTAACAATGACAAAGCGCAATTAGCAGCCTCGAAAAGGATCAATCGGCAACCCTTTGGCAAAATCGAACATCTCCAATATTACTTCTTCTTATTAAGCATCGACTTCAGATCGGCAAACGGATTGTAGGTTGCTTCACCAACATCTTTTTGTGCGTCCTCTCCTGCCACTACGGTTGTACCGTACTGAGCAGCTTCCGTGTATTTAGAATGCTCGTGGTCATGACAGTACAGACACAACAACTCCCAGTTACTGCCATCTTCCGGATTATTGGTGTGATCGTGATCGATATGGTGAACCGTTAATTCACGTAGGTTGGAATAAACAAACTCACGCGAGCAACGTCCGCACACCCAGGGGTAAATTTTAAGTGCTTTCTCACGGTAGCCGCTTTCCAGTCGCGAGTAATTTTTAGGGATTAGAGCCATTGCTGATGTTACCTGTTTCAAAGAGTGACATTTGCGAGAATGCCCCTAATATATCCCACAATGAAACGGTGACAAACGATAAAGCAACGGCCTTTTCGGGTTTTCAACAGTCAGGCAGCAAGGTGTATCCCGACTCCTCATCAAAGGTAGGTATCAACCAACTCTACCCTTTACCACCCTTGTATCAGTTGACCTGAACTCTACCAGCGTGGGTCCATCGTGGGCATCAGGCAGTGGTATTGATGTTACGCCCAATCGCCGGGTTAGCAGGCAGCTGTGGGATAGAATTGATGATCTGAGATCCCATAGAAGCCTGATTATCGAGAGACTTCTTAAGCATGATATTACTCACTTTAGTACTGAGTTCCATGTTGTCCAGACCTGTAGCGAGTGAAGTAATCTGTGATACGTCCATCTTTCTCTCCTGTTTACTACGGCTAATTGGGAACTGAGAACAGTCTTAGCACGCTCACCATGGTATCGGCATTTTGGTGCAAATCTTTAGCGTACATCAGCAGATGTACAGACAGTATCAGGTAAAGTTAAATCCACTTTTCGTTGTTTGCGCCAGCCCGGAAACTGCCTGTAACTACCTTGCTTTAATCGGTATTTGTACATCAACGTAGTACAGCTGAGTCAACAAATTAAAAACCTGTTGTCTGTAAAAAGCTTTCATGACCAGTGACAGGTTACCGAACCCTATTCCTTCTACAGACTCCGGAAAGAGCGCTACTTTGGGCTATTATCCCGGTAGTTTGCATCCTTCTCATACTCTGCGGACTCCACTACCGCCACAGTAATTGCTGGCTTCACCCCGTTTAGTTCCGCCCGCTTTTGCGCGTAAGAGAGCCTTTTGGATGACGTGGTGCAAAAGACTCACCGGGTATATTGTTTGTTATTTTTTCGAGAGTTTCTCTAAAACCTGCATCAATAGCGCAGTGATAACAAAGCAAAGTTGCAGCCCCATATACATGATTATTTTATCATTAGGGATATTTTTTAACTCCATAAAAACCCCTAACAGATGAATAGTCGAGATCGCAACTACTGAAAAGAACACCTTGTTTTTCAGCGATTCTACATCCATCTTACCTATCCATGACAACTCTTTATCTGCCCCCTTCACATTCAACTGCGAGACAAAGTTCTCATAACCAGAAAAAATCACCATAACAAGCAATCCTCCTATCAGAACGAAGTCGATAAGTGATAGCAGGCTAAGTATTATTTCTTCGTCATTGTAATGCGCTATGTTTAATATCACTTCATATAGATTCACAAAGAATTTATAGGCTAAAACTATCAGGCTGATAGATAAACCCAGATAAACCGGAGCCATTATCCATCTTGATCCGAATAAAACTCGTGTGAAAAAATTGCCCATTTATACCTCTCACTTTAACACACTGAAAAATCAAATTATTGATTGTATTGGTTTTTCTGTTCGTGTTTTTTCTCAAAAAAACGATTACGCCTCAAATCAGGTCTTTTCTTGACCTTGCTCAATATGTCACTATATTTCATACATAATGTAACAAAAGTAGACCGCTGCTAACCGACTCTGCTAACAAGTCATTTAGTTATATACCAAAAAACAATAAGTGAGGAATTCCCGATGAAATTATGGAACAAAATGATTTTGGCTGCTGCAATCACCATTGTCATTGCTGGTTGTGATGATGCGGATGAGAAAGTAGATAGCAATCTCAACCAGGCTAAGGAAGCGGCCAGTCAGATCAAAGATGCTGCTGCTGACAAAGCTTCATCCATCAAAGAAGAAGCAGACAAGCAAATTAATGAAATTAAGCAGGAAGCAGATAAGCAAGCCGATCAACTTACAGAGAAGGCAAAATCGATCAAGGCAGATGCTGATGCAAAAGTGCAGTCTTTAGCTACTCAGGCTAAAGCTAAGGGAGATGAAGTAAAAGCCGATGCAAAACAAAAAAGTGACCAGGTTGTAGAAAAGGCTGAACAGATCAAGGCACAAGCCATCACTGGTGCTAACGCGCTGGCAACTGACGCGGCAGCGAAAACCCAAGAGATAAAAGACAGCATGGAAAAGAACACTGCCCCCGCACAAACTGATACTAACCCAACTCAAAACAAACAGTAGTTCGAGGGTGTCATAGCGGAAATTTATCCAGGATGGTATTCGGCATGATCGCTGATATAAATAGAAAGCGGATTATGCCGGATACAGCAAACGCATGAATCGGCATCACTGCTGTGGCTGAGATCGTCCGTTCTGTTGCTTGAGGGCACGTTGACTGTATTAACATATAACGCACTCTCCTGCTCGCCAGGCCAGAAAGCGTAAACTGCGAGCTGCTTCGTCGGGGCCGTTGCTGGTGCAAGTTCTGCCAATCATTTTGATAAAAGATTCTCAATGCTACAGCCATGAAAAACCATTGCTGTCTGCACAGCAGATGACTAGAGTTATCTGTTCTACTTTCCGCTCACTAGTGAACTCTCACTACTATGATGATATCATCACACCGCTTGTAGTTGGTGGTAGAAAATTTATCAGGTATTTATTTCAAGATGTTACACACTAAGAATAATAAATTGGACTCTTCAGGTAATTCCCGACGAGTATCAGGTATCGAAGGTTTAAGAGCTATTGCAGTTTTATCGGTTTTGTTAAGTCATTGGGCTCCAGGATATGTCTATTTATATAACTGGGGTACAGCTGGCGTATATGTATTCTTTTTTATCAGTGGCTACGTCATTACAGCAGGATTGATTTCAGAAAAGATAAAAGAGGGAAAAGTAAATGTTGTAAATTTTTACGCAAGGAGAGCATTTAGAATTTGGCCTATTTATTTTATCTCGCTCGGATTTTTCATTTTTTTTGACAGTGGACAGCCAATTTTCGGTATTTGGTGGCATCTCACCTTTCTTTCTAACTTCCTATTCGCCATTGATGGAATACACTTCCCTGTTCACTTATGGACTCTGTCTGTGGAGCAGCAGTTTTATCTTTTATGGCCTGTTATTTTCATTCTGACAACAAATAAATCCAGAGTTTTTATATGCCTTCTTTTCTTAATTTCAGGGATGATTTCTAAATTATTTTTTTTGATAAAAACAATGCGGTAGCTGCGATGTACCTGCCATTATCCAACTTCGATTGTATATCATCCGGTGCACTCCTCGCAATGCTAAATCAGTGTGCTTCATTTAAAGAAAAAACACCCCGCATTATCCTGTTTGTCTCAGTTTTATTATTCATACCTCTGTTGTATTTATCGTCAAAAGGAATTGGAAAACCAGTTAATGTAATAGGACCTCTCTGCGTGTCCGGAATAATATTCTTTTTGTTATCGAATATGATAAATGGAAGAGGTTATCGATTACTATCATCAGCGCCATTGGTATTTATCGGAAAAATAAGCTATAGCATTTATCTTTATCATCTTTTCATAGCCTATTATCTTTTACCTTTATTTTCTGACAGATATCCCTGGTACTTTTTTTTCACCACTGCAACATTACTTACAATTTTACTTTCTACCATTAGTTGGTTTCTGATAGAAAAACCTTTGATAGCTTTTAGCAAAAAGTATTTCTCATGAATCGGGATATTATAAAATATAGTCTGCTTCATTCAATTTCATGATGTTTTGTAACACAGTCGGAGGCAGCCCGGTTTCAGTGGCAACAGATAATCTCTCAACGTTTTGTCGTAACCCGTAACAGTGGTATTGGTTCTGTGCTCAGTCGTGACTGACTTCATGTACCGCAGCGGCTACACCAACACGACCGTCCAGCGTCATTACCTGGGCACCGAATTCATCCGAGCACTACCAGGGGGCTACTTTTGATTGATACTTCTGTTCAGCTGAATTCTCTTCGGCTGAGCGTTGACTCACACAGCCCTGCCGACTGTTGCCGGATAAGATCAGAGGTATGCCGATAGAATGACACCACGTCGCTCCCCGCCCCCCTGTCCAGTCAGTAAACCTGACTGATTCAACGAAGCCAAAAATGATTTTTATCTTCAGTTTAAGGTTTTATTAAGCTATCTGCAGAGACGTCAGCCAGTGCAATTTTTTATCTCACCCAGGCTCTAATCTTCCACATCATTCACTGTTATATGAAAATGATAATCGATTCTGTTAGCAATTTTGTAAAGTTGTGTTGTAATCCGATGCGCTACATTTATAGCTTTCTTTACAATTCACTCTGGAGAATCATTGTATGAAGTTTGGCAGATCTCTTTTGTCTTCATTGGCGCTGGTAACCTCCTCAGTGCTGCTCGCTCCACTCGCCGTCGCAGCCGATAGCGATAATGGAATTGTGATTTACAATGCTCAACATGAAAACCTTGTTCAGTCCTGGGTCGACGCTTTCACCAAAGAGACAGGAATCAAAGTTACGCTGCGTAATGGCAAAGACAGTGAGTTAGCCAATCAGATCATTCAGGAAGGTACGGCGTCACCGGCCGATGTGTTCCTGACAGAAAATTCACCGGCCATGGTACTGTTTGATAATGCTAAATTATTCGCTCCACTAGATTCAGCAACACTGAAGCAAGTGTTACCTGCATACCGCCCTGCACACGGTAACTGGACAGGCATCGCCGCGCGCAGCACGGTATTCGTGTATAACCCGGAAAAGCTTACAGCAGCGCAACTACCCAAATCACTGATGGACCTTGCTAAACCTGAATGGAAAGGTCGTTGGGGTGCTTCTCCATCGGGTGCGGATTTCCAGGCAATTGTCAGCGCTGTGCTGGCACTGAAAGGTGAAAAAGCAACACTCGAATGGTTAAAAGCGATGAAAACTAATTTTGTCGCTTACAAAGGCAACAGCACAGTGATGAAAGCTGTTAACGCGGGTCAGATTGATGGTGGGGTCATTTATCACTACTATCGCTTTGTTGATCAGGCCAAAACGGGTGAAAACAGCAAAAATACCCAACTCTACTATTTCAAACATCAGGATCCGGGCGCTTTTGTCAGTATCTCAGGGGGTGGTGTAATCGCTTCCAGTAAACACATGCCACAAGCTCAGGCATTCCTCAAATGGATTACCGGTAAATCAGGCCAAGAGATATTACGTACCAACGATGCGTTTGAATATGCCGTAGGTGTGAATGCAGCATCTAACGCAAAGCTAGTACCACTTAAAGATCTTGATGCGCCGAAAATTGAAGCATCATCACTTAATAATAAACAAGTAATCGATTTGATGATGCAGGCTGGTCTGCTGTAACTATGAATTTTTGGATGAGTTCCTGATATCTATGGATAACACGACTACTAACGTCCCGCTGCATCACAGGGGGCATTCACGTGCTCCGTCGTGGCTTACGGTGCTGCTGGCGATACTAATCGCTCTGGTATCATTAATCCCGCCTGGTTTTGTCGTTTTTGTTGGATTCGACACGGGCTGGCAGACTGTCAAGGCACTCATTTTTCAGACCACGTATTGCCGAATTGCTTTACAACACCTTACTACTGGTGGTGATTACGGTTCCTCTTTGTGTGATCATCGGCGTTGCAGTGGCCTGGATCACCGAAAGAACCGCCCTGCACGGCCGTCGTTTATGGTCGATACTCGCTGTCGCTCCTCTGGCAATACCCGCTTTTGTACAAAGTTATGCATGGGTGAGCGTAGTGCCGTCAATGCAGGGCTTATCTGCCGGTGTTTTCCTTTCTACGCTTGCCTATTATCCGTTCATTTTTCTTCCGGCCACAGCCGTATTACGACGCCTTGACCCGACCCTCGAAGATGTTGCTGCATCATTAGGCTCGTCTCCAACCAGAGTATTTTTCCGCGTGGTTTTACCGCAGCTTAAATTACCCATCTGGGGAGGTTCGCTACTGATCGCTTTACATCTTCTCGCTGAGTACGGCCTGTATGCGATGATTCGCTTCGATACCTTTACCACAGCCATTTATGATCAATTTCAATCAACATTCAGTGGACCGGCAGCCAATATGCTGGCTGGCGTCCTTGCGCTATGCTGCCTGGTGATTATGGCTGCAGAAGGTGTGACGCGCGGCAAAATGCGTTACGCGCGTGTGGGCAGCGGGGCCTCCCGGCAACAGCAACTCAGACCGTTGAACGCTCTCTTTTCACTGCTGTGTCAATCATTGTTATGCGCACTGATAACTCTGGCGTTAATTGTGCCCCTGACAGTGCTGATACGCTGGATATGGCTGGGTGGCATCCCTAACTGGACGCAAATTAACTTGTGGGTTGCTCTGCAGCAGACCGTTATACTGGCAAGCTGTGGCGCATTATTGACACTGGCAGCAGCGGTTCCTGTCGCCTGGCTGACGGTACGCCACCCTAATCGTTTTTTTCGCTTTCTGGAAGGCTGTGATTATTTCACCAGTGCCCTACCCGGCATCGTGGTGGCTCTGGCGCTGGTTACGGTCACTATTCGTTACATGCGTCCGGTCTATCAAACTGAAATCACTTTTTTTCTGGCCTACTTATTGATGTTTATCCCTCGCGCGTTGATCAATTTGCGTGCCGGGATAGCTCAGGCCCCTGTCGAGCTGGAAAACGTTGCAAGGAGTTTAGGCAAAAAACCACGGGAAGCACTGTGGGATATTACTTTACGACTTTGCTCTCCGGGAGCTACCGCTGCCGTTGCACTGGTTTTTCTCGGCATCAGCAATGAACTTACTGCCACACTACTGCTCTCGCCTTTGGGCACTCGCACACTATCAAGCAGCTTTTGGGCACTGACCAGCGAAATAGATTATGTTGCGGCGGCACCTTATGCTCTGCTGATGATTCTTATTTCGTTGCCGCTGACCGGCATTCTCTACAAACAATCACAAAAACTGGCAGGCTTATAAAATGATCGAGTTATCAGGTATATCAAAGCAGTTCGGTCATACCTCAGTGCTGGAGAATATCACTCTTACGGCAAAGCCTTCCAGCCGGACGGTGATCGTTGGTCCTTCAGGTTCCGGTAAAACAACGCTGTTGCGTATTCTCGCTGGCTTTGAAACACCCGATACCGGAAAGATTGTGCTTAACGGTAAGGTCTTATTTGATAGAAAAACATTTATTCCTGCCCATCAACGAGGCATCGGTTTTGTTCCACAGGAAGGCGGCTTATTTCCTCATATGACAGTAAAGGATAATATCGCCTATGGTCTTCAAGGATCGAAAGCGGAAAAGAACCGTCATGTTGCAGAGCTGATGGAACGAGTATCCCTCGATGTGAACCTGCTTTCACACTGGCCCCATGAAATCTCCGGAGGGCAGCAACAGCGTGTTGCCCTGGCGCGAACGCTTGCACAAAAACCACAATTGATGCTGCTTGATGAACCCTTTTCAGCCCTGGACACTGGATTAAGAGCCTCGACACGCAAAGCCACCGCCGACTTATTGTCTCAGGCTGGTGTCACTTCAATTTTAGTCACCCATGATCAACAGGAAGCTCTCTCATTTGCAGATCAAATTGCCGTGATCCGCGATGGCAGTCTGGCACAGATTGGCCCTCCGGCGGAGGTCTACTCTCAGCCTGTCGATGAGAAAACCGCACTGTTTCTCGGTGATGCGCCAATCTTCAACGTCGAGGTAGTTAACAGTATCGCCCTTTCACCTCTGGGACATTTTGCGGTAAACGCGGCTGACGCCCACGGCAGGTATCGCGTTATGTTGCGTCCGGAACAACTGATTATCGCTTCGCTACCAGCAGATGCTCAGTCACCTCACTCTATTACCATCACTGAAGTAGATTTTACCGGTTACTTATCAACTGTGACGCTGGCGGTTCCTAGCTTAGTGGCGCCTTTGCAGGTTAAAACATTAAGTCAGTAATACTGGCACCCGGGTGCAGCTGTGACCGTCACCGTGAACGGCTCTGCCTGCATTCTCTCGTGTGGTAACCGTTACTCCAAAGCGGAATGAAATTATTCTGCAGATAGCCACAGGAATATAACGGTCGCAGTGACACCTCAGCTGTGACTGCATGTTTTTCGGTGCAGCAGAGCCAGCGTTTTTTCTTCTGTGCGGTGTGTACCCGGAAAGCTAAGCTGTTACAATGGACCCTGCAAGTCTGAGCACTGCCCAGTGAAAGTGAGATATTTTCATCTGATAATGAAATTATCTCACTTTCACTCAGCGCATTGCTCTGGCATAACTGTCTGACATTAACTTATTGATAACAAGACGACTGTGCAATGAGATGCCAGGAGTTCCACAAAATCAATTCAGTACTCATATCAGAACTCAGGGTGCAATATCGCAATGAATAAAGAGTTTTCTTTTACCGTTAAGAGCAGTCGCTTCGACGAGAATTATAATCCTGCTGAAAATACTCGTATTACAACTAACTTTGCTAATCTGGCACGTGGTGACAACCGCCAGCAAAACCTGCGTAATACGTTATTAATGATGAATAACCGCTTCAATAATCTCGCCTTCTGGGATAACCCCAAGAGTGATCGCTACTCGCTTGAGCTTGATATCATTTCAGTAGAAATGGATATTGGCGTAGACAAAGCTGTTTTTCCGGCGATTGAGATTCTGAAAACCACCATTTTTGATAAAAAAACCAACCAGCACATTGCTGGAATTGTCGGGAATAATTTCTCTTCTTATGTGCGCGATTATGATTTTAGCGTATTGTTATTAGAACATAATAAGGGCAAAGACAGCTTCAGCATCCCGGAACACTTTGGTGATCTGCACGGCAATATTTTTAAGCATTTCGTCAACTCCGGGACTTACAAAGCTAACTTCAAAAAAGGCCCGGTAATTTGCCTTAGTGTTTCCTGTAAAGAGATCTATCAGCGCACTGGTAATCAGCATCCGGTACTGGGTGTTGAATACCAGCCAGGTAATACGTCGTTAACAGAAATGTATTTCAAAAAAATGGGCCTGCAAGTACGCTACTTTATGCCACAACATTGCGCTGCCCCGTTAGCGTTCTATTTTACTGGTGATTTACTTAGCGATTACACCGACCTTGAACTGATCAGCACTATCTCCACCATGGAGACATTCCAGAAGATTTATCGGCCTGAGATTTACAATGCCAACTCGGCAGCAGGACAATACTATCAGCCTGACCTGCATCATCAGGATCACTCATTAACCACTATTGTTTACAATCGGGAAGAACGCAGCCAGTTGGCGATTGAACAGGGAAAGTTTACCGAAGAGCATTTTATCAAACCCTACAGGACGCTTCTTGAACAGTGGTCTGCTCAGTACGCTCTTTGATTAACTCATTATAAAAGGTTCATCTGCGATGAAAAAATTACTCCCTACCTCAACAGCCGGCAGCCTGCCTAAACCCTCATGGCTTGCGCAGCCAGAGGTTCTCTGGTCACCGTGGAAATTGCAAAACGAAGAATTGACCGACGGCAAGAGAGATGCTCTGAGTCTGGCGCTGTATGATCAATTACGGGCCGGGATTGATATCGTCAGTGATGGTGAACAAACACGTCAGCACTTTGTCACCACGTTCATTGAACATCTCAGTGGGGTTGATTTTGAAAAACGTGAAACAGTGCGGATACGTAACCGTTACGATGCCAGTGTACCGACTATTGTCAGTGCTGTAGAACGTCAGCAACCTGTGTTTGTTGAAGATGCTAAATTTTTACGTCAGCTGACCAGACAACCGATCAAATGGGCCTTACCCGGACCGATGACAATGATCGATACACTGTATGATAACCATTACAAAAGCCGGGAAAAGCTGGCCTGGGAATTCGCTAAAATTCTGAATCAGGAAGCAAAAGAGTTAGAAGCCGCAGGGGTCGATATCATTCAGTTCGATGAACCCGCCTTCAATGTCTTTTTCGACGAAGTTAATGAATGGGGCATTGCCGCATTAGAACGCGCCGTTGAGGGGCTGAAATGTGAAACTGCCGTGCATATCTGCTATGGCTATGGTATCAAAGCCAATACGGACTGGAAAAAGACACTTGGTTCAGAATGGCGACAATACGAAGAAACTTTTCCTAAGCTGCAAAAATCGAATATCGATATCATCTCACTGGAATGCCATAACTCGCACGTGCCAATTGATTTACTGGAATTGATACGCGGCAAAAAAGTGATGGTTGGAGCCATCGATGTAGCAACTAATCACATTGAAACGCCCGAAGAGGTGGCCAGTACGTTGAGGAAAGCGTTGCAGTTTGTTGATGCCGATAAACTCTACCCTTCAACTAACTGTGGCATGATTCCGTTGCCACGCCGGGTAGCGAATAGTAAGCTTAAAGCACTCGCCGATGGTGCTGAAATCGTGCGTAAAGAACTTACCACTCGCTGATCACAACCGCGTAAACCGGTAATTCCAGTGTTCAATCCACACCAGGACAGTCGTGATAGTTACGACTCCGTCCTGGTAGTGTTACCGTCTGCGTTGGTTGTAGTTTTGCGGTCTCATGCCTCGTTTTTATTCTGCTGTACCCACTTTTTCGCTACTTCGATAAGACCATCCAGCCACTCCTGATGACCATTCAGCATGACATTGGGTCGTATGTCAGCCATTTCTCTGGCTGATTCCCCATTCTGTGTCTCCTGCGTCAGTATTCGCACACGATTATCACTCAGATCCTCGAGTAGCCATGCGCGATGCACATCAAGACGTTCAGTGCTGTTGGGTTCACCAGACCATCCATGCCTTGCAAGACGTGCAGGATGCCCAGCCGCAGGGGTAACACATTCGACAACCTCTGATTCAACAGGAAAGCCAAAGGTAGTGAAATAAAAACGCATGCCCTGCTTAAGCTCAGGTCCTTTATCCCCGTACAAGCGGATATCCGCCGAATTTTTATAATAATCAGGCCATCTCTGTGGCTGACTGAGAAAAGGCCAGAGGTCACTGACACTCAGGCCATAAATAAACATCTCGTTTGAGACAAAGTTATCGGTAAAACCGGGAATGAAGCCCTCTGGCCAATGAATAATGTTCATCAAAACCGCCGTCTTAGTGATGGATTGCACCGGGTGTAACGGAAAGAGCGCTACACTCATTGAGAAGAAAAAATTATCTCTGCAATCGTGTTATAAGGCGAATCATCATTGATGATAGTGTTGATAAGTTAATTTATATCAGGCGAGTGACTGACCTCGCTAAGCAATACACGTAACCATCGATGAGCCGGGTCCCGGTGGGTCCGTTCATGCCACGCCATGCTTTTAGTAAAACCAAGGATGCTGACGGGGAGAGGCAATCTGACAACCTTGTCACTGTGCGCAACCATCCGTGGAGGGATAACCGCAGCCATATTGGTGACCTGTAATATATCCGGGATCACCAAAAAACTATTAACCGACATCCCAACGCATCTGCTCACCCCGAGCACTGAGAGAACTTCATCTGTCACGCCACTGAATTTACCCGCTGAAGAAACCAGAATGTGCTCCTGGGCACAAAATTGTTGCAGGGTGACTTCACCACTGTCAGCCAGAGGGTGCTGTTTTCCCACGACCAGGACATAACTTTCTTCATAGAGCACCCCGCAGTGCAGGTCATCCGGAGTTGTCTCGGGAGTGAGTAATGCGATATCCACATCCCCACGCGCCAGCTGTTGATAAACGCGTTCACTCTCTATGGCACGTATGGCAATTTTAATACCGGGAGCACGTTGTTTAAGCAGAGCCATCAGTGGTGTGATGACCGCATTTACCGCATAATCAGTCGCCACCAGAGTGTAAGTGTGTTCCGCCAGCATCGGTTCAAAATCAAGTGGCCTGAGAATGGCGTTAATATCCACAAGCACCCGCTTTACCGGGTTAGCCAAATCTATGGCACGCGGTGTAGGAACCATGCCGTGACTGGTGCGAACAAAAAGCGGATCATCAAAAAAATCACGTAAGCGGGTAAGCATACCGCTCACCGCTGGCTGAGTCAGTGAAAGATGCAGCGCCGCGCGGGTGACACTGCGCTCATCAAGCAGCGCATCAAGCGCCTTGAGAAGATTGAGATCAAGCGACCTGATATCGTTTCTCATTAGGTAAAAACCGGCAAAAATAGCCATTGTGACAGGCTGTGAAATCTCATAAAGAGGCTAATATCAGTTAACTTTCTTTGAGTAATTTCGTAAAAAACACCCGGTAAACTCAAAAGACTGACATAGAATAATTCCCCTTGTCAGTAAATGATTTACTGGTACTTTTTTCGGATAAAGCATCACCTCTGCTGTTACCCGTCAGTAGCGTACCCAAAACTCAGGCGTGAAGTTATTTGGGAGCCATAGTTCACAGCTGATCATTTAGCTCACTTAACGACGTGTCCAACACTCAGAGGGATAATAAAATTGCCCTGCAAAGTTGATTTCAGACAATCTGAAATATACGAAAAATACTCTTTATTTTTTCCCGATAATACCTAAATGCGTATAACGAAAACCGGTGGTCTCTTTCAGTCCATTTCCCAGCATACGATCGAATCCGCAATGAGCAACGAACAACACCCCTGCTACCACCAGAGAGTGCTGCTCTGAAAATAATCCAGCACCCATCATCACTGCGCCAAAACCATAAAAATGGCAGCAGTTATACAACAGCGCGCCGATGTTTTTTCCTAATGCATACCCAACCAGACTCAAATCAGGGAGAAAAAACAGACCTAATGCAGACCAATATGAGAAGGGTAACGCTGTACAAAAAATAACAAATAGGCCAGCAACAAAGAGCAGTGCGCCTTCGATTCTTTGCCAGAGGATAGTGTTCATTATCATAAAATCATTTAGATGAAGTAAAAGTTGCCGATGATAATAGCAAGCACCGCAAGGTAATGACACAAAGCCGACAGAAGAAAAACCTCCTGGGTAAGAATGAAAAAGCACACTGATTGAACATACTTTTAATTTACAGTTTATTCTTAATAGCATAACAAAAAACACGTGCCATACTCATAATCACTTAGAAACATTTGTCAGGAGTTTTACAATGAAAACGATCATCATCACATTATCTGCTCTGTTATTCACTACCTCAGCGCTGGCGGCGACGACCAGTACGACAGATGAAGTTGTTCAGCAGGCAAAAGCCGGAGCTGATACGGCAAAAGAAAAGCTACACCAGGCCGAGGATAAAGGTGCTGAGTTAAAACTCAAAGCCAAACACCAGGCTGAAGGAAAAAGTGATTCGGTTAGCAGCAAGGTAACAGAAAAATCGCAGAAAACATGGCACAAAACGAAAGAAACTGCTGAAAAAGGTTGGGATAAAACCAAAGAAGGCACTGAAAAAGGTTGGGACAAAACCAAAAAAACCGCCAAAGACCTTGAAAAAAAAGTGACTGAATAAATTTTATGCCAACACCAGGAAGACCGTGAAAGCGGTCTTTTTTTTTCTATTTCTTGCTCTCTCCCTCTGACTGACAACCGCAAAATGCTTTTTTTGCCGTAATAATCGCAGCCGGCTGACTATTTTTCATACCACCGCCACATCAGCCTGGGTAACCTCATTCGCTGCCTCTCCGTCACGACAAACTTATTTGTCCTCCGATAATACACCGGAAAAAGAACACCAGATTTGCCTGAGCCGATCAGACCTATCAATATCGCGGGATCGCGGATTTCAACTGGTCTGATGAACCAGAAAGCGACGTGGCTCACACATGCGAAATAAAGCTTGAAAAGTGTTAACTGGATCATTTTATCTTCACTGTTACGCAGCTACTGTTACGCATAACACAAGAGGCAAACAGGTAGGATTCATGAAAAACCTGTTCGATTTGAAAGGAAAAAGGGTTCTTATCACCGGTGCAGCTCAGGGGATTAGTTTTATTCTTGCTGAAGGACTGGGACAGTACGGCGCTGAAATTGTGGTCAACAACACCACTCAGCAACGTGCTGATGAAGCGGCAGAGAAACTTCGTCAACAAGGTATCATTGCCACTGGCTATGGTTTCGATGTCACTGATAGACAGCAAGTGGTCAGCAACATTGCGGCTATAGAACAGCAAGTCGGCGCAATTGATGTTCTGATTAATAACGCAGGTGTACAACGCCGCCACCCTTTCACTGAGTTTCCTGAAGAGGCTGGGATAAAGTGATCAACGTCAATCAAAAAGGGGTCTTTTTGGTTTCACAACAAGTGGCGAAATTCATGATCACACGCAACGCGGGTAAAATCATCAATATTTGTTCGATGCAGAGTGAATTGGGACGGGACACGATTACACCTTATGCCGCTTCAAAAGGTGCAGTTAAAATGCTGACCAGAGGGATGTGTGTGGAACTCGCCAGACATAATATTCAGGTTAACGGGATTGCACCAGGTTACTTTGCTACTGAGATGACAGCACCTCTGGTTAATGACAGCGATTTTTCGGCATGGTTGTTCAAACGCACGCCTGCTGCGCGCTGGGGTAACCCTCAGGAGTTAATTGGTGCAGCGGTGTATCTCGCAGCCCCGGCATCAGATTTTGTTAATGGCCACGTCATTTTTGTCGACGGTGGTATGTTAGCAGCGGTGTAAAGAGCGTCCCTCTCAACTCACACTATGACTGATTACTGATTTCCACGCAAAAAAGGAAGGATGTATGAACAAGTTATCCAGACTGCCAGCAAAACGCTGGTGGTATTTAATGCCCATTATCTTTATTACATATAGCCTTGCCTATCTTGACCGTGCCAATTATGGCTTCGCGGCTGCTTCCGGTATCGAACATGACCTCGGTATTAGCAAAGGGGTTTCTTCATTAATCGGCGCACTGTTTTTTTTAGGTTACTTTTTCTTTCAGGTACCCGGTGCAATTTATGCAGTGAAACGCAGTGTCAGGAAAATGATATTTGTCAGCCTGATACTCTGGGGATTATGTGCCGCAGCGACTGGGCTGGTCAGCAATATACCGATGCTGATGGCAATTCGTTTTATTCTAGGTGTGGTTGAAGCCGCTGTAATGCCCGCTATGCTCATCTATATCAGTAACTGGTTTACCCGCGCAGAACGCTCACGGGCTAATACCTTCCTGATATTAGGTAATCCTGTCACCGTATTATGGATGTCTATCGCATCAGGGTATCTGATCCATGCCTATGGCTGGCGTGAGATGTTTATCATTGAAGGCATTCCTGCGGTCTTGTGGGCTGTTGTCTGGTGGATTCTGGTGCGTGATAAGCCTGCTGACGTCAATTGGCTGAATGATGAGGAAAAGCAAACGCTGCAGGCAGAAATGGATAAAGAGCAGCAGAATATCAAACCAGTACGTAATTACGGCGAAGCACTGCGTTCACGTAATGTGATTATGTTATGCGCAGTACACGCTTTATGGAGTGTAGGCGTATATGGTTTTATGATGTGGATGCCTTCTATTTTAAAATCAGCTGCAGAGATGGATATCGTTGCTGTCGGCTGGCTGTCAGCGATTCCCTATCTCGCGGCCATCATCGCTATGCTGACCGTCTCATGGCTTTCCGATAAGAAAATGAATCGCAAGCGTTTTATCTGGCCTCTTTTACTGATCGCTGCTATCGCATTTTTTATCTCTTATCTGCTCGGCAACCATGCTTTCTGGCTTTCCTATGCGTTATTAGTTGTGGCAGCTGCGTGTATGTATGCGCCTTACGGTCCTTTATTTGCCCTGATTCCGGAATTATTACCAAAAAAATGTTTCAGGGGTATCAATGGGCCTTATTAATAGCTTTGGTGCCTTAGGTGCATTTTTGGGTGCATGGCTGGTCGGGTATCTCAATGTGTAGTGGCACACTGAATTTGGCCACCTGAGCAGAGGTGATATGCTCACCTCAACATCTTATAGGTGAACCAATGAGCAAAGCATTTACTGCTGAATTTAAAGTCGAAGCGGCAAAACTGGTCCTGGATCAGAACTACACTCACGGCGAGGCGGCTAAGGCGATGAACGTCAGCCTCTCCGCCATCAACCGCCGGGTAAAATCGTTACGTATCGAGCGCCAGGGGAAAACGCCCCCGGGGCTGCCTCTGACGCCTGAGCAGACTGAACTCAGGGAAATGAGAAAACGGATACAACGCCTTGAAATGGAGAATGAAATCCTAAAAAAGGCTACCGCGCTCTTGATGCCGGACTCCCTGAACAGTTCACGATAATAGACAGTCTGAGGGCGCACTACCCGGTAGCGCCATTGGGCCGGCTGTTCGGTGTTCACCGAAGCAGTTATCGCTACATTCGTAAAAATGGCAGGGATTCTGACGCCGAGCGTGCCGTTAAACGGAGTCTCGTCAGTGAAGTCTGGAACGCCAGTGGTGGCTCTGCTGGCGCGAGAAGTATCGCCACGATGGTCAGCGCTAAGGGCGTCAGACTCGGGCGATGGCTGGCCGGTAAGCTGATGAAAGAGCTGGATATCGCCAGTTGCCAGGTCCCGGCGCATAAATTCAAACGCGGCGGGAACGAACACATTGAAATACCGAACCATCTCGACCGGCAGTTCGCGGTTACCGCGCCGGATCAGATCTGGTGCGGCGATGTGACGTATATCTGGACGGGAAAATGCTGGGCTTATCTGGCAGCAGTGCTGGATCTGTTCGCCCGCAAACCTGTGGGCTGGGCGATATCGACGTCGCCGGACTCGGCCCTCACGGTCAAAGCATTGCAGATGGCCTGGGAGCTTCGGGGTAAGCCAACAGGCGTGATGTTCCACAGCGATCAGGGCAGTCACTATACCAGCCGTCAGTACCGGCAGGCTCTGTGGCGCTGTCGGATAAAGCAGAGCATGAGTCGCCGGGGTAACTGCTGGGATAATGCCCCGATGGAGCGGTTCTTCCGGAGCCTGAAGACCGAATGGGTGCCGACGAAGGGCTATAACAGCTTCAACGAGGCTCAGAGCGCGATAATCAGCTACATCACGGGCTATTATAGTGCCATCCGGCCCCACTGGTATAACGGTGGCTTAACGCCAAATGAATCAGAGCGGCTGTTCCAGCATGTCTTATACCTTGATGGCGATTTCACTGCTGGCCTCAGTAGTCCTGATGTATCGGGTTCAGGCACCTTCTGCCCGCTAATACTCTGCATTATTTCAGACAAGACGTTACCTGTTCCGGGAACGTCTTTTTTGTTTGATATTGTTTGTCACTCACTGCGGGTAGCCTGTGTTAAAGTGACTCAGTCACAGGAAAGGAGGCAACGATGAAAAGTAATCGCATGACACTGCAGGATATTGCTTCGCTGGCTGGCGTTAACAAAATGACAGTCAGTCGCTATCTGCGTGATCCCGGCCAGGTTTCCGAGCAGAGTCGAGCCACTATTTCCCGCGTACTCGAAGATAATCATTATATTCCTAACCGAGCCCCGGAAATATTGCTGGGGGCCAGAAGTAGGAGCCTCGGGGTATTAATTCCCTCGTTTCGGAATCAAATTTTCCTCGACGTGCTGGCAGGCATAGAGTCTGTTGCCTCCGCACAAGGTTACCAGACGCTGATCGCCCACTATGAGTACGATCCGCAACTGGAGGAAGAGAAAATCATTAACCTGCTCTCTTACAATGTCGATGCGTTGTTACTGACAGAGAAAAGACATACCAAACGCACGATTCACTCACTCCGCGCTGCGGCTATTCCCGTGGCAGAGATGATGGATATTACAGAGCATTATATTGATATTCAGGTCGGGTTTGACAATGAAAAAGCGGCTATCGAAATGACACGGGTATTACTGGAAAGCGGTAAGCGTCACCTGGTCTATATGGGGGCTATGGATGATCCGCGTGATATCAGTCGATTCCGCGGGGTCACTATGACCCTGACCGAACAAGGGCTTACTGCACTGCATATGGCGCCAAAAGCGATCACCTCTGTGGCGTTAGGGCGACAACTGTTTTCTGATGCTTTGCGTATTTTACCCGAATTAGATGCCGTTTTTTGTACCAATGATGATCTCGCTATTGGCGTCTTACTTGAGTGTCAGGACAGAAACATTGCAGTACCACAACAGGTTGCTATTGCTGGTTTTCACGGATTAGAGATCGGTCAGGCAAACCGTCAGAAAATGGCCAGTGTAATAACACCACGTTATCAGATTGGGCAAACAGCCACAGAGTTAATTTTGAAAAAACTTGAGGGAAAGCCGATACCAAATTCAGTAGAGATCGATTACCAGATTTATTACGGCGATACTGTGTAATCAGTGAATCCACTTCACTTTCGGCAAAACCACTGCGACACTAAGTGCCGCAGTGGAGAGTGAAATTGATTAGCGGGTGGTTAATGTTGCCCCTTTACTGCTAATCACCTCTTTATACCAGTAGAAACTCTTCTTACGACTGCGTGCCAGTGTTCCTTTACCACTATCATCACGGTCCACGTAGATGAATCCGTAACGTTTAGAGATTTCAGCTTTAGAGGCACTGACCAGATCGATGGGTCCCCAGGTGGTATACCCCATGACATCAACACCGTCTTCGATCGCTTCCCTGACCTGCACCAGGTGATCATTGATGTAGCTGATGCGGTAATCATCCTGGATAGAACCATCGGCTTCCACTGTGTCTTTGGCACCCAGGCCATTTTCCACAATAAATAATGGCAGCTGATAACGATCCCACAGCATGTTAAGCAGTGTACGTAAACCAATCGGGTCGATTTGCCATCCCCACTCAGAACTTGCCAGATGTGGATTCTTCACCATGTTAAGGATATTGCCACGTGCTTGCTCATTCAGTGCTTCATCCGTGGTAACGCAGCCAGTCATGTAGTAACTGAATGAGATGAAGTCGATGGTGTTTTTCAAGTCAGCACGGTCTTCGTCCGTGATATCAAGATCAATGCCTTTATCACGGAAAAAACGTACCATATAACCCGGATAAGCACCCCGGCACTGTACATCCCCGAAGAACTGCCATGTCCGATTTTCCTGCAAAGTTTCAAAGATATCTTCTGGTTTACAGGTCAGCGGATACATCAGCCCGCCGATCAGCATGTTACCGATTTTCGCATCGGGGACCATGTCATGACATAGTTTGACTACGCGTGCACTGGCAACTAACTGGTGATGAATTGCCTGATAAATCTGCGTTTTACTGCTGGTTTCCGCTAAGCCAACACCGGTCATCGGCGCATGCAGCGACATATTAATTTCGTTGAACGTCAACCATAATTTGACTTTTCTGCCATAGCGCTGAAAAACAGTACGCGCATAGTGCTCAAAGAAGCCAATCACTTTCCGATTGCCCCAACCACCATATTGGGTCACCAATCCCCAGGGCATCTCGTAGTGCGAAAGGGTCACCAGCGGAGTAATGTTATGCGCAGCCAACTCATCAAACAGTTTATCGTAAAACGCCAAACCGGCTTCGTTAGGCTCCTGCTCATCACCGTTAGGGAAAATGCGTGTCCATGCAATTGATACTCGCAGGCAACTGAACCCCATCTCGGCAAACAGGCTGATATCTTCCGGGTAGCGGTGATAGAAATCTATCGCGATATCTTTTAATTCACTGTCACCTTCTACGCGTTCAACGATCGGTCCTAATACTCCATGAGGTTGCAGATCGGAGGTGGATAAACCTTTTCCGTCTTCGAGATATGCCCCCTCGACCTGATTCGCCGCAATCGCACCGCCCCATAAGAAGGAATCCGGGAATGTTTTCATCTCTATCTCCTGTTATTGATGGTTTACAGTCAGTAATGGCATGCCAGCCTCTACCACAGTATTTGCAATCACCGTGACAGCACTGTAGTCATCGCTATTGCTGATAATAATGGGTGTTGTTAAATCGTAACCGGCATCCAGAATTGCCTGACGGTCAAACGTTAATAGCAGGTCACCGGGCTGAATCTTATCGCCAACTTTGACGTGAGTAGTAAATGGCGCACCATCCAGTTTTACTGTGTCGATGCCGACATGAATTAATATCTCTATACCGCAGTTGCTCAACAGGCCGATCGCATGTCGGGTACCGAAAATAGAAGCGACCTCTCCCGCGAATGGCGCAATAACACGATTGTCTGCCGGAACGATACCAACACCGGCTCCTAGCATCCCGCTGGCGAAGGTGGCATCGGCTATTTTGTCCAGTGGCAACACTGTCCCTGACATAGGAGCCAATACATCATTCTCACCGATAATCATTTCGTTATTTTCTGTTTTCTTCTCTTCAGCCTGTTTTCCCCCTGCCACACCACCTGCGACTAAGGTCATCACACAGCTTAATAAGAAGGCGGCGACGGTACCAATCATTGCACCCCATAATGAGTTATCAACGCCGCCCGGCGGGATCATCTGAGCAAAAGTAAAGACACTGGCAAAGCCGAAAGAGTAGACATGGCTATTACTTATTCCGACAATAGCCCCCCCTACTGCACCCGCGACACATCCGAAAATGAAAGGTTTACGCAGTGGCAAATTGACGCCATACACTGCGGGCTCCGTAATACCGAAAATACCCGCTGTAACCGCTGAACCCGCGATGGTTTTCTGGCGTACATCTCTCGCACGCAGGAAGATCCCCAACGCCGCCCCCACCTGCCCCATGACTGCCGGCAACAGCATAGGTAACATGGAATCATGCCCCAATGCAGAAATATTGTTTAGCATCAACGGTACAAAGCCCCAGTGTAATCCAAAAATGACACACACCTGCCAGAAAGCACCTACCGCTGCACCTGCCAGCCAGGGGGCAAAAACGTAAATCAGCTGATATCCGCTGGCCAGCATCTGGCTCAGCCAGGTTGCGGCAGGGCCAATGATCAGGAAGGTCAACGGAACAGCAACACCGATACAAATAAGAGGGGTAAAAAACATTTTTATTGCTGCTGGCAACAGCTGATTACTGCGTTTTTCCAGCCAGCAACTTACCCATGTAGCCAGGAGGATCGGAATAACCGAAGAACTGTAGTTAAACCAGATCAGCGGAATGCCGAAGAAGGAGTCCGGTTGCGCGCCAGGTTGTTGGCTTAGCTCAAAAGCTTTAATCATTGTAGGGTGCGTCAGTGCTCCCCCGATAACCATGCCAATAAACGGACTACCGCCAAATTTCTGAGCAGCGGTATAACCAAGCGCTAAAGGTAAGAAGAAAAACAGCGAATCGCTGGCGGCAAATAAAATCTTATAAGTACCATCACTCTCTGTCATCCAGCCACAGACAATCGAGACAGCCAGAATACCTTTTAATATCCCCGACGCGGCCAGCACACCAATAAAAGGGGTGAATATACCCGATATGATATCGATGAAACGCCCAAAGAGGCTCTCTTTCTTATCAGAAGTGGCGTTTTTTCCGGCATTCTCATCATCGATTCCTGCCTCGTGGCGCACCGCTTCCCAGACATCATGGACATGGCTGCCAATGACCACCTGAAACTGGCCACCACTCTCCACCACCATAATGACACCCGGATTTTTCTTTAACTCCTCGGCATTCGCCTGCTTATCGTTTTTTAATTTAAAACGCAAACGGGTGGCACAATGTACCAGACTAACGATATTCTCTTTTCCGCCGACGTCGCGGAGAATATCTTTCGCTAAGGCTTGATATTCCATATTACTTTCCTTACGTCCAATGCCGCTGGTATCCGTAGATGTTATATAAAAAAACCCGGATACCGCCATTTGGGTTAGCGGTATCCGGGTTTTGCCTGCTGATGCAGTAACAATCCCATTATCTGGATGAGTGCTATATGCTCTCTTTTCTTACCCTTTCAATATGAAGGGCAAGAAACATAATCTCTTCTGTGGTTAAATCACGCTGATAAGTTATCTGTAAATGCAGAGCCACTTTTTCAGCACACTTCCATGCCTGACCATAATTATCCTTCACCGCACTGTGTAACGAAGCATCATCATCTGCGACAACGTTGCGGGTCAGCATTCGTTGTGCAAAAAACTTCAAATGAGTCACGAACCTCTGGTAACTCAATGATTCTTCATCGTAGTTAACTTTCATCTGATACTTTACTAACTGCAGTATTTCCTGCATGACACGAGTGACATGCATCACTTCCGGCATTTCGCTGTTCAGCTGCGCCGTCACCAGATGCAGAGCAATAAACCCGGCTTCATCTTCCGCCAGCTCTACCCCCAACCGTGTGGCAATAATACGCAGTGCCTCTTTGCCCAACTCAAACTCACGGGGATAAAGCCGTCGAATCTCCCATAACAGCACATTCTTTATCACTGCTCCTTTTTTATGCCGTTCTATGGCGAAGTAACAGTGGTCAGTCAGCGTGATATACAAGCTCTCTTGCAACTTACCCAGTTTTGTTGTTGCCAGCGCGATGATTCGATCACAGGTCGTCATCACATCCAGAGGTATCTGACTCAACAACTCACTAAAATGCCTGATTTGTTCATCCTGCAAGGCGAAAACTTTTTCTATTTTCGCCTCTTCCAGGCAGTCACCAACACGTTTTTGAAAAGCCAGGCCACATCCCATCACAACCTGTTCACGCTGACTTTTATCAAGAACAACCACCACATTATTATTAAGTATTTTGGCGATTTTCATTTGGACCCCAAAAACAAAAAAACCCGACCCCTGACAATGCCAGAAATCAGGTTTTGCCTGCCCAAGCAGTGACAATCCACGAGCTGCACTGTATCAGTTTTACAAATCAGCTCAATGCACTTTCTACAAAAACGTGAACCTGATCAGCTATAAAAGTGGTTTGTTACCCGAATTGCACAGCAAATATACTTATACAGGTTGTTTTTTTGCATTTTCTTCTTTTTCGTAATGAAAGAAGAACAGCATCTCACCAAAAAGGTGACTTCTGATGGCTAACTGAAAAAGCCCCTGCTGGGAAAATTGTGTCAGAGGCAACACAAGGGCGGTATCAGTCAGAGTAAAATCCACTGCGGAAAGTTTTATTTTGCATTTGTCTGGAGTGATCACAGTCGCGATATCAGGCGCTTGCCTGATCTCCTGTAATAGCGCGAGGTCAGGTGAAAACGACAAGGGCCTGTCAGCCTGGTATTGTTTAGACAACAGTTGTGGTGGGGGACAATGTGGCCTTTTTAATCGGGAGCTTAGCACTAAATCCTGAAATCCTTCGGCCAGAATCCTGATGGTTATCTCATCCCCCTCCTGCCAGCTCTGCATCAACAGATAACGAGGATCATCTTCAATGAGAGGAATACCGAATTCGAGATGATTTTCAGGTTGGTGATAAAGGTAATCGGGCCACAAAAGCGGGAGAGTTGAGTCCCCCTTAGTGAGAGTCACACTGTAGATGAATTTGCCAAATGCCTGATGAAACTTATCGTAACTGTCAATACCGTATTGTGGTTCAAATTCGATAACAGCGGCATAGATGTAATGTGCAAAATAATACAGCTCTCTGCTTATCACCAACTGGCCGTCAACACACTTTGCATTCTGCTGATGAGAGGGATGTAAACACTCACGCACACCATACTCACCGTTGAGATGTAAGCGTTTTCTTTTATATGCAGCATCAGAAACAAGCTCTGTCTCTGTTAGCGCCAGTAACGAGCTGAAACCCGCCAGTCTTTGGAAAAAAGCGCTGTGCTCCCCCTCATTTTTTACCGCCTGTAATAAATCAGCGGTGGCGATGCAAACCGGAATATCGCTAAAACGATACTGTGATTGTTCATCCAGCTGTAAGCGTGTATTGGTGTGAGGAAAACGTTTGACGATCTCCTGATGCGCTGGCGAGAGTGTATACGCTGCGGCGCCAGGCTGCGGTATTTCCTGCTGGTAAAACTCCACCAGCATCATATCAGTCACCGCCAGAATCCACTCAGGCAAACGTTGCTCGCTGGCGTACACTCCGTCTGACTGCAAAAAAGGACATTGTTGCGTCATGCCATGGCTTAGATGAAGTACGCCATTATCCATGTGTAATGTTTTCATGCTCTCTCCTTAGTTAACAGAGACAAAAACTATCACACATAACAGCTAATGATAATCGTTATCATGTAAATCACTTTCAACGGATTCCAACTGCAGGGTTGTCGATTCTTTACGCATACTATGGTGAAAAAACACTGAGATTTACTTAAGATGGTGCACAACATCACCCATTCTGATTCTTTGAGGCTCATCTATGTACCCAGTTGATTTACATATGCATACCGTGGGCAGTACTCATGCTTACAGCACGCTACATGACTACATTGCAGAAGCCCGGCGACGGAATTTAAAACTGATTGCTATAACTGACCATGGCCCCGAAATGGTCGATGCGCCTCATGAGTTCCATTTTGTCAATATGCGAATTCTTCCCAGAGTGGTAGAGGGAGTTGGAATTCTGCGCAGCATTGAAGCCAATATAAAACGTAATGGTGAGATTGACTGTAACGATCGTATCAGAGCAACGCTGGATCTGGTTGTAGCAGGTTTCCATAAACCGGTTTATGCCCCGGAAAACAGTGCGATCAATACCGCAGCAATGATTGCTGCCATGGAAAGTGGGAAAGTAGATATTATCAGTCATCCGGGGAACCCGGAGTATCCGGTCGATATTCCAGAAATTGTTCGCGCGGCCAGACATTTCAATGTCGCACTTGAGCTGAATAACTCCTCATTTTTACACTCCCGACTGGGTAGCGCACCGAACTGCAAACGCATTGTACAAGAAGTCAAAAAGAGCGGTGGATGGTTATCACTAGGCAGTGATTCCCACTCTTCCTTCAGCGTTGGCGATTTCAGAGAGTGTGAAAAGATCCTCGCTGAAACCGCCTTTCCGGAGGAACAGATTCTTAATGTATCTCCCGAACGTCTGCTCAGTTTTCTGCAATCCCGTGGCAGGCCAATCATCCCTGAATTTGCTCAGTTATGAACAATCTGCCGGCGCTGTGACTACGGGCTATAGTCCGGCAGGATATTCAGGTTTCATGTCACTGCACAGGTGCGCGGCCTTTCAGCACCGCACCGAAATCATCAATAAAATAATATTCAATAGTAGCCGGGTCAGTGATATTTGCGGGTTGTTGCAATAACCGATAGCGCTTTTTACTGAATGGAGACACCATCATATCCATCTGCTGTTCAGCATTGATGCTGGTTGCACCATGTTTAACTGCCATCCCGGTAAACGACACATGATAGGGAGTAGGATTATTGACTTTAATGACTGATGCCCCTTCGTGCTGTTGTACGGCAAAAGTCAATTTATCCTGGTTTTGCGTGATGGCAGGCAGTTTTTTCGGGCGATAGAAAATTTTCATCTGGGTATTCATCGCCAGAACCAGCTTACGCGGAATATCCTGATGGCTCACGGAAGGGGGAATTTCATACAAATTCAGCTAGGCGACTGATTCACGATCATCAGGTAAAGGCTGCTGATTATAGATAATACGAATTCCTTTTATTTCTCCAGGTTCAAGGCGAAATACCGGTGGGAGAACCACAAAGGGAGCCCCCTTATAATCAGGATTACCGCTGCCGTCATCTATCCAGCTCTGAACAATAACCGGATAGCGATTCGTGTTGGCCAGCATCAGTGACCGTTCATTCTCGCCCTCAAGATAAATCATACGTGTTCCGGCAGCAATAATTCCGGCAGAAACCGGAAATATGGCCAGCGAGTACAGAATAAAACACAACATGACGTGTTTTATTTTTTTCATTGCATTTTCACCAACACATACGAGGTCGCGTATACGCGTCCGGGGCTGACACTGATACCAGCGAGTTTTGATAATCTGGCAGTGAACGATTGATTATAGTGTGTGTATCCTGCTGTTGTACTTCCCTCTGCCGTTGCACCCGCCAGAACAGGATACCAGCCTGCTGCATTCCCCCCGGGTGTTGAAAGCGAAACCGTTCCTGGCTGGCCGACAAAGTTCATCTGATTACCCAGCGAGTTATACAGTGTGATGCCAACACCGTGCGCCATATCCGTGTTGAAATAGTTATCAGACACCAGCGCAGAAACCCCGCCGCTGCTGTTAATTAAACCCAGCTGACTGGCTGCACTGTATGCCCCAGGTGAGACCTGAAAACCTATCGCCGTCTGAGTGCTGTTCACTCCCGATACTGCTGAGTTACTGCACTCAATTTGCACAGAAAAATCGGCACTGGAACTTTGTCCATCTTCTAATGCAGCAACAGAAATGGTCGGTAGCATAACCAACGGCGTAGCATTGCGGGCAACACAAGTCGCCACCTGATAGAGCGAGTTTGCAGAACGCATACCATAACCGAACCCGTTATCGGCGCCCCAAAAATTATACGAAGTATTACTGTCATCCCCTGCTTTATCGCGCGCGAAACTAAAGCTAACATTACTATCACCCGATAGTTGAATGTAGCTATTCGGCTGAATACAAGTGTAGTTACGCCCCGTTGCACTGGCGAATCCTATTCCGCTATTGTCATTATTATTGTTACCACAATAGGCACTTCCCGCAGAGGTTCCCGATAGAGTACTTACCCGATATAACTCAGCAACAAGTGGCGGGATGTCCTGCAGCCGGATCTGAATTTTACCTGCAGACGTAGTGGCATAGGTGGTAACAGGAACTTTTTTCCAGAAACGCGTTATTGTCACACCCGACATTGTCTGGCGTAACCCGACATAAGCAAACCAGGTAGCATAAACATCGGAGAGACCATCAACCCCGCCGATATCATAATATCCACCAACACGGTCATCTCCATTGGTCGCAACCAGAAAATAGATATAAGGCAAATCGGCGGCAACGCACTGCCATAATACAGAGGCGCTCTGCGCACCGCCGTAATTATAATTTGTGGGAGGGACGACAACTGTCGCCAATTGCGTACCAACTGGTTGCAAATAGGTATCAGTGAGGTTAACTTTGCCAAAAGGTATAAGTGCTGAACGGTCATCTTCTGTCTGTGATACCCCTGTTCTTGTGTAGGCTGCTTTCACAGGCATCACAGATAACAAACCGAGAACAATCCCCAGGCCCAATATCATATTTAGGTAACGGTGTTGCATCTTTACTTTCTCCACCCTCAATTCCCCCTGTCAACGGCATATTGCTGATAGCCTGACTAACGGTACTCCGGGTTTAGTTTCTGTAAAATCATACGGGAGGCGACATTGTTCTTCAGCTCGGGTTCCCCACTTGATGGTCACGCTTCCTTTACGCTGCTCACTGCGCATATAAACTTGACCCTCCTGCCCCACCATTCCAATGCTGTTACCTGTGTCATCATAAACTTCGGCTCCTAACGGTACTATTGCACCAGAGGGGCGCTGACTGGCTATCAACAGCGGCGTACCGGTTCTGGTTTTAAATGAGACTTTCACTGACGCACCAGCCACCGGAGCGACTCTCTTTTCGTTATCAATTAGTTCAGCCTGACTGTCCATCCCTTGTGGATCAAGCGTAATCCGGCTGTAACGGTAAGGCGGCAGTGATGGCACGAAGGCATAGCCCCATCGATCAATCGTCGATTGCTGCGAATTATACACTTTGGCACCAATGGCACCTTTCGCTTCAACCAGCGCAAAGGTTTCACCCAGGTATGGACCAAAAGTGATCCCGCCGGAATGCAACGCCAATGCTCCCTGCATATATCCTGACCCTTGCCAATAGTTTTTCCCTTGCGACGCATTCAAACCAACACTGACATCCGGGAATCGTTTTTGTAAATTCCCGGAAATTACACTGTTGTTGTATTGTTGATCACGCTGCCAGGCCAGGTTGTAGTTAAGTGTATTATCTTTATCTACAGTACCGGAAAGAGAAGTTTGATACTGCCCTCCGCCATCAGAACTGCGGGTATATGAGTTGTTCCAGGCTATCGATTTATTCATCACATTGAGCGGTATTGATACGGAAAGTGATGTAACCGTTTCTTTACTGGCATCATGACTGTAACTGGCGATCTGTTGACGACCCACTGACAGATTATAGCTGATGCCATTGGAAAAGCTGCCCCCGTAGCCTAATTGTAGCTGTGTATCCCGTGCTTGCTGGTTTCGATAAGTTTGTGAAGCTGCAGAGACAAAAACACTACCATACTCACCAAGATTCTGACTCAATGGGAGGTCAACACGAGATTCCTGCTGGTATGTGTTAGAAGACCAACTGCCACCTGATTTTTCTGCTTCGCGGACACCAAGCACATCCGTCAGTTCACGGTATCCCGCGCTGGAGTAACAATAAGCTCCCAGTGAGACTGAGGTATTACTCGGCTGAAATGTTTTGCTGTACGAGACTCTTGCCATCCAGCCATTGAGATAACCTGAATCAGGTAACTCAGCGCGGGAATAATTTACATCGAGACCTACCGCCCCCCAGTGACTGTTATACACGCTCCCGGCCATCAGCGATTGATATCCTTGCGCAATACGTGCCCCCATATTCCCAGTGACTGCATTACTGATCCCTTTTTGCCAGGTGAAATCAGTAAAGTCAGAGTTACTTCCGGAATCGCGCGTTTTACCTAGCGCAAAGTTATAGCGTGAGGTTCCTGGCCTTATCGATTCGGGTACAGCAGAAAAAGGCACAGAAAAGCGACTCACTGTACCATCTGCTCCGCTAACTTCGACATCAAGATCGCCGCTATAACTGGTTGGATAAAGATCATTAATTTCGAATGGGCCAGGTACAACCGTCACCTGGTAAATTTGCGCCCCATTTTGAGACACAGTAACTTTAGCATTGGTACTGGCTATGCCACGGATCACCGGAGCATAACCCCGCATGGAATCAGGCAGCATTCTGTCATCGGAATAAAGGTTGACGCCGTTATAGTTCATCCCGCTGAAAAAACGTCCGTTGGTAATCAACCCCCCGGCGGAGAACTGACTTCCTATGCCAGGAATGGGGCGCTGCACATAACTACGAATGCGATTCCAGTTGGTACCTGTCTGCTGATTCCAGTTGAGATTAGATATCTGACGGAATTGCCAGCTAACAATATTTGCACCACCATTCAACGATAACCATAGAGAATCCTGATCATGCGGATTATCACCTGAATAGCTCACATGGTAGTAATTACTGATGTAATTGAGAAAAGCAACCGTGTTACCCACGGTTAGATCATGCGGATTCACATAACCTCTGGGAACAGACTTAACTGACTTTGAGGGATCGTCAGCTCAAGACGCAAACTGCTGATATCAGCTCGGCTGATCCCGTTAGGGGCGACCTGAGTAAGAAAATAGCAGCTGCTATCTACGTTGTTAACGGGATGTTTTTTTTGCTGTCATACAGGCCAGCCTGAGTAAGAAGATCCTCGCTGAAACAAGGCTGGGCATTACCTTTCAACTCTATAAACCTGACATCACCACGCTGGACAAACTGGTTGTTAACATAGACGTCAACGTTATAGTTCCCTGGTTGCACAATGTTGCCAGCAGCCAGCTTACTTAATGCCGAAACGCTGATATTCCCACCACGAAATAACTCCGGGGCAAAAGTAAAATCGTCACTCTCCGTAGTGACTTCGCTTTGTTGTGACTCAGCGATACACGGGTGGCTAATCATCATTAGCCCCGCGATAAACCAAGTATTTTTCAACATAACCGAGTAATCATCCAATGATACATAGCAGCCTTTACAATCTTATAAGTCGATATTACTCACCACATCAACACCGTAATCGTTCACCATCGTCAGACTTAATTTATCTGGATTAGCTATAGTCGCAGGTAGTGCCCACCTGGCCTCACTCATCGGAGGAGCAGACATTGCAGAAGCGATTACAACCTTCTTACCACGCTGCAAGCCACTGACATGACGGAATGTTGCATAAAAACCTGAATGATTTGAAACCACCAGTTCTCTGCCGGAAATTTTGAAATGCAGTGCTTCGACAATTTTTTCAGAGGAACTCGCAATACCTGACGGCCGATAGAAGATTTTCACCCGATTGGTAATGGCCAGCACCAGCTGATTGTCACCTGTCGCACTTTTACTCACAGCAGGCAATTGAGTAAATGTCAAAAAGAACAGTGATTCCCTATCCTGTGGAAGAGGAGCACCAACAAATGACAGCCTGACTGATTGACCGCTATTAGATTCGATACGGAAAAATTGTGGCGTAACGATGAACGGTACATTCTTATTACTGGCGTTTTCGCCGTTATCAAGGCCAAGTTGCACCAGATAAGGCGTACTGTCCGGGTTAGTTAGCTGTATGGTTTTATCTTTTAAATCCGCAGGATAGATGATTCTGGTACCAGTCATAATTACACTGGAAAAGGCGACAGTGGGGAACAATATGACTAGCAAAATCAACGCTGATAACGAACGTAGCATAAACAGGTCACCTATCCTGAAAACAGACAAAAGCAGACTTATCTTGACGATAAGCCTGCCTGTTTCTTACAGATAAGACAGTGTATATTCTGCGACTGCAGTAATTTTACCCGGCTTGGCGTCTGCTGAACTCAACACATAATAACGAGCACCGAAATCGAAGCTTGCGGATGTTTGACCTACGCCCAGTGTCAAACCTGCCACTGTGGTTGGACCATTAAGTACCACTGGCGTCCCACCTGTCCCGCTGGTAGTTAACTGAATACCAAAACCTGCCGCTGCGTTAGTAGAGGTCAGACGGTTACCTAACACTCCTGTCGTTGAATCTACGTTATAGCCTAAAAACTGTGTACTGATACTCTGAGCAGCTGTGCTCGGCGCTGTACAACCTGAAACGGTGACAGTGAATGGCGTCAGGCCAGCTGTTTGCCCGTTAGATAAAGTAGAACCAAATGCTGTTGTTGCTACAGTTGGCAACATAACAACGGAGTTAGTACTACCGTTAATTGCCACTGAGCATGTCTGGCTACTCACTTCACCCTGAAATGTTACTGTAGGTGCAGCAAATGCTGCCGCTGGTAACAATACCGCCGCTGCTAATCCCATGCTGAAAAAATTAAAATAAGCTTTCATAACACTCTCCTTGCTATAAGCGACAACTCAAAAAATTAAGTCAAATATAACTAAATTTCATTGAGTTATAAAAAAACCTGGTGAAGTGCACCAGAAACGGGCGCTAATATATCACATGATTTTTCTAAGAAAATAACCTGATTTTAATAAATCATCTCATTTTGTTTCATCACAAAAACACCTTAATATATAAATATTAAATTTTTAATCATTATGACAATTAATTTACATTTCTTCTGGTTAGCACCATATTTTCCTGACACTCAATACCAACCAAATATTTAACTTTTCACTTTAATATCAATGCATTAGATTTGAATATTTCAGGATATATAAGGAAACCAATTCACCAAAACACACCAGAAATTAAATCATTGATAAGAGAAAATCAGAGAAAGCAGAAGTGAATAATTACGCAAAAAAGACTAAAAAAGGCTCTTAATATTGAATAATTGCCAATTAACATATCTGTAATAACAAAAAACACATAAGTTAACTGAAAGTTAATGAAAACATGGAGAAAGATTTTTTAGCGAGGAGAAATGTAAATTTAAGCTTTGCAATACCTATTAAATAAATAAGCAAAGCTTATTAAACAAGTTCAGTGAGATCGCACTCAAACGTCATAGCAAGTATGAATTTTCGTTTCCAAATCCAGTAAGCTGCAGTCGGTTACTATTGAGTTCAACCGTGGCAAAAACAGGCTGAATTGCATCCCCCTCCACCATTCCCTGTAAAGTGATAAAATCAGTAGATTGCACCCGTGCATGCCCTCCCTGATGATCATGTCCTGCAAAATAGGCCCGCACCTGATAGCGGCACAGCAGGCTGACAATCTGCTCACAATTCCACAAATTGTGTTTGTTTTCCGGGGTTAAAGGATAATGTCCAAAGACAATCACGCATTCCTGTTGCGCTTTTGCATCAATCAATTGCTGTTCCAACCAGGAGAGTTGGGTTTCACCTACTGCACCGTTCCACGGCTGAGCATGGCATTTTTCAGCCGCCTGCAACACAGAGAGCATCTTTTCAGCTTCAGTACGATCCGAGCCATTAGCTGCATTGCAATAGAGACTGATATCATTCCCATCGATCACCACAAAACGATATCCTGTCACTGAGAAGGCATAATAATGTTTGGGGAGCGGTAACGCACTGGCGGCTAAATGTTGTGAAATAACGTCAGCATCATGGTTGCCAATCACTGAAGCGTGAGGATGGCGCAGCTTTTCATAACAGTGCAGTAGCGGGGTAAAGCTTTGCCAATATTGATCGACAAAATCACCCACAGTAACAACAAAAGAGAGCGGCTGTTCATTCAGCTGGCTAATCGCCGAAGATAACTTATCCAGACTCTGACGGTAGAAACGATTGTTGGCTGTATCGCTGTCAGCATATTGTGGGTCAGCCATGATACCGAAACGCACCACTCCGTCAGTCACCGGATTAGGTTTCGGTACCTGATAAAGCTGCCATACTGCGCCCAGTGAGTGCTGCTGCAAGGATGATAATGGTGTCGGACTAAAAGGAGAGTAAGCCATCAGCGAATACCTGCCCGCATAAATGATTGTACAAACTGACGCTGAAAGAATAAAAACAGCACGAGTAAAGGCAGCGTTGTCATCAGCGTGGCTGCGCCAATCAGTGCCCACTGAACACCCTGCTCAGGTGCCGAAAATAGCTGCAAACCAACCGTCAGCGGTCGCACAGTAACAGAGTCTGTGATAACCAAAGGCCAAAGAAAATCATTCCAGTGAAAGCTGATCGACACTAACGCAAAAGCGACATAAACCGGTTTTGCCAGCGGAATATAAATTCGTCACAAAATATAGAATCGACTGGCACCCTCGACCAAAGCCGCTTCTTCCAGCACTAAGGGAATGCTTTTAAACGTCTGCCGCAACAGAAAAATAGCAAATGCAGAAGCAAAATAAGGCAATGCAATTCCTAACAACGTGTCACGTAAGCCTAGTGCGCTGATGGTGTGGTAATTATTCAAAATAAGCACATCGGGGCTGATCATCAGCTGTAATAATACCAGTGCGAACACAATGCCGGCCCCCATAAGGCGAAAACGCACCAATGCATAAGCCGCCATGGTTGCCAGCACCAACTGAAAAACGATGATCAGCAACACCTGTAGTAAGGTGTTGAGGAAATAGCGACCAAAAGGTGCGGCTTGCCACGCTCTGACGAAATTTTCCAGTGTCAGCGGAGCCAGTAAAGAAAAAGAACCCTGACTGGAAGTTGGATGAATAGCTACCCAGCAAGCAACCAGTACCGGCAACAACCACAATGTGGCCACCGCCCAAATCAATAAATTGCCAGCCCAGCTACGCAAGGATAATGAACGTCCTCGGGAGGTGGACGCTGGAAGAGAGAGTGAGTCGCTCATTGATAGTGTGCTCGCTTATCCAGGAGAGTAAATTTTACTAACGCAATCGTCGCCAGAATAATCAACAAGACAACACTCATTGCGGAAGCCGCTGGCAGATCCCAATAGCTGAACGCTGTCCGATAGATATAGAACAATAACAAACTGGTACTGTTATCGGGTCCACCGTTGGTCATGGCGATCACCTGGTCCACGATGCGAAACGCATTCATCGAAGCATTGATCAAAATAAACAGGGTGGTCGGCATCAATAATGGCCACTGTATCCGGCGGAAAAAATAGTAGCGTGAGGCACCTTCAATGTTCGCCGCTTCTGACAGCCTCGGGTCAATTTGTTGTAAAGCGGCCAGATAAAAGATCATAAAAAATCCTGCTTCCCGCCACACAGACACCACCATCAGGCAATACAGTGAGGTGTCAGGTGACCCCAGCCAGTTCACGGCAGGCAAGGAAAATAACGCCAGGAATTTGTTAAGAATGCCGATCTGCGGGGTATAAAAAAATAACCAGAGATTTGCTATTGCCACCATCGGCAACAAAGATGGAATAAAAAACGCGGCCCGAACCAGCGCCGTACCGGCAATACGTCGGTTAACTGCCAGTGCCATCGCTAATGCGAGGCCAACAGCGAGCGGTATGGTAATCAAGGCATACAGCAGATTATTCCCTAAAGCGCGGGTGAAGTTTTCGTCATCAAATAAATCCCGGTAATTTTCCATTCCGACAAACTGCGCGGGGGCTCCCCCGCGCGGTGAATTGAAAAAAGCTCTCCCAAATAGTGGCAACTGCCGGATAGTGTGTGAAAGCCAACAGAAAAATAACCGCCGGGAGCAAAAGCAAATAACCATAAATCTGTAAAGTGCGGCCAGAACTGCGCCGCCCGATTGTCACTGAATCACGCATTTTTCCACCGGCTACTGATAACGTTTCAATAAACGATCTGCCTGCTTCTGCGCATTTTGTAACGCTTCCTGCGGCGTTTTGCTTCCTGTTACAGCGGCTTCAATAGCCCGATTCAGTAACTCCTGAATCTGTACACTGTTATAAGTTGACAACTCAGGTTGCGAATACTTTAACTGTTCACGCGCCACCAGTGCCTGAGGTACTTTCTGCACATACTCCTTCATCACGGACGTATCCCACGCGGCCGGTGAGGTCGCCACATACCCCGTTGCAATACTCCAGCGAGCGGCCTGCTCCGGCGCAGTAAGCCAGTGGATGAATGTCATGGCTGCTTTTTGCTGTACTTCCGTTGTGCCATTGAACAGATAGAGATTACCGCCACCTGTTGGACTACCGCGTTGGTTTTTTTCAGGCAACATGGCAACGCCGAAAGGGAATTTCGAATTTTCACGAATGGTGGTTAAATTACCGGTAGTGGTAACGATCATGGCGGTTTTACCATCAATAAAATCCTGAGGGGTCGTACTCCAGGTGATCGCCCCGTCAGGTGAAACATGATATTTCTGTGCCAAATCACGCAGCCAGGTCAAACTTTCGATATTAGCCGGAGTATCAAAAGTAACAGCTGTACCTTTGCCGTTATCCAGACGTCCACCATTGGTGGCTGTTACCCCCTGGAATGTCCAGTAACCTGTCGGCGTTGACGGAATTTCAATTCCCCATTGTTTCACCTCATTGCCGTTTTTGATCACCAGTTTCTGACCAAAATCGACCACCTGCTGCCAGTTTTGAGGTGCAGTATCAGCATCTAATCCCGCCTGCTTAAAAGCGTCTTTATTCCAGTAAAGCACGGTTGTAGAACGCTGAAATGGGATCCCCCACACCTTCCCGTTAATGTGGCGAATAAATGCAGGATAAAAACCATCAATCCAGGCTTTGCCTGACGCATCACTGGCTTTATTGCTAATAGGCAGGATCGCCCCCGCATCAATCAATGAGTAAGCTTCAATATCGCCAATAACGGCGATTTGCGGAGCATTGCCCCCACGGTAGGCAGTCAGCGCTTTGGTGACTGTTGTCGGATAATCCCCGGTATAAACAGGCTGGATGTGGATATCAGGATGCTGTTTTTCGAAATCAGTGACCAGCGACTCAACGGTCTGACTCACTTTACCGCCTACCGCGATGGGGTAATACATCTGTAAATTGATTTTTTCGGCAGCAACACCACCGCTGACGGCCAGCAATAATGCCAGCGCAGAATAACGAATAGTTAATGACATGGATTTCCCCTGAAAGATAAAAGTAAAAATGACCTTAAGAAACGGCGATGTAGGGCGGTGACATCTGAAACCACGACTCAGCGTCGTGATAGCGCTTTCCCGTTGCTGCATCAAAAATATATTGTGCTGACGCTGACCAGTTCAGCCCGACGAGTGTGTTTTCTGCATAACGTTGCATACCCGGCACTTTCACGATAATCGCATCAGGGACACCTGATATGTGGCAGGACACCAGCGTATCTGCACCCATATACTCAACGCTCTGGATTTTACCCGTGAGCCGTCCTTCAACAGGTGAAGTCAGTGTGATTGACTCTGCACGCAATCCCAGAATCAATGGCTGTGTACCCGCATCGATCAGAATAACTGAGGGGGTTGAGGCGATATGCAGGCTATGACCTTTCCGTGTCAGCGGAATCATATTCATAGGTGGAGCGCCAATAAATTGAGCTGCAAAGATAGTCGCAGGATCGCTGTAAAGGTTTTCAGGGGTATCGTGCTGTTCGATCTCACCATCATTAAGCAGAATGATACTATCGGCCATACTCATGGCTTCAGTTTGATCATGGGTTACATAGACCATGGTAAGACCCAGTTTTTTCTGCAATGCACGAATTTCTCTGCGCATGCTTTGACGTAACTTAGCATCGAGATTAGAAAGGGGTTCATCCATCAGGCACAAGCGATGTTGGGCAATCACCGCCCTGCCTAATGCAACGCGCTGTTGCTGCCCGCCGGACAGTTGTCCCGGCAGACGGTCCATTAGTGTCTCCAGTTCCATCAATGCGGCAACCTCAGAAAGTCGCTGCGCATAATGTTTTTTATCTTCACCACGGGCGCGCAAGCCAAACAGCAGGTTCTCTCGTACATTGAGATGGGGAAAAAGCACATAAGACTGAAAGACCATCGATAAATGACGTTGCGAGGGGGGCAAATCCGTCACTTCTTCCTGGCGGATATGAATGGTTCCTGTGTCTGCGGTTTCAAGACCTGAGATGGTACGTAATAAGGTGGTCTTTCCACAACCTGAAGGCCCGAGCAAAGCAACGAACTGCCCTTCTGGCACTGAAAAGCTGATATTATTCAGGGCAATCTTTTCACCCCAGCGCCTGGAGATATGTTGTAAAGTAAGATAACTCATAATCATTCTTCCCATGAAAGATGCGCTGATACTGGCGGGAAAAAATGACAATTTATGACAGTGATATGAATATTTAAATTTAACATTAAATATCAATTAATTACATTATTAACAAGCAGGGGTATTTAACTTAAAATCGTTGATGACACCACTGGCACTTGCTCCCCTTGTCAGCCACAAGAGATTTTCTGTCACTGATGACTACCCGCTTTCACTCGCAGGCACGCCAGCCGCAACGAAATACAGATGCAGTATCAGCAATTACCCTCAAATCCAACATCGACAAAGAGTGAAAATAAGACCTTATGACGCTTACTGGCAAGCCTCCCGGGTGGTAGTTGCCAGCGACTCGTAAAGTCAGTAACATCAACATAATTTTCCCTAAAAGCGCCTGACACATGATTCACTTGAGCATCGTTAGTCACCATCATGATGAACTGATCATCAGGAATGCCTCACTGTCAGTCATTGCAAAAAAATATCACATCACCATCAAGTGCAACACACCAGCCAGCGACGCGCTGATCTCTTTTGCTACAGAAAATAAAATCACTCTGATTGATGAAAATTATTATGTCGGATTTGGTGAAAATAATAATATTGTTTTTGCGTTTCTGTTAAAGAACCAACTCATCACTGAAAGTGACTATTTCCTCGTAATAAATCCTGACCTCTTTATTGAAAAAACGGAGATAGAAAAACTTGAAAACTCATTATCCACATTAACCGGTGATATTTTTACTATAAACTTATTTTATGATCCCCTATTTCTTAAACCTGAAACATCAATACGTCATTTCCCCTCACTCACTGGTCCACTAAAAGGGTTACTGAGCAAAGATCACCGTTCAGATGCCTATGATAAAAACAGCATCATCGAACCCACCCCTATCGACTGGGCTGCCGGCTCTTTTTTACTTTTCAAAAAGCAAGCCTATCATCAACTGGATGGATTTAGTGAAAAATACTTTATGTATTTTGAGGATGTAGACATTTGCCGCAGAGCAAAAAAAATGGGCATGCAGCTAATTTATCTTCCTGATATAAAAGCCATGCATAAGGGGGGATTCAACAACCGGAATATATTTTCGAAACACTTTCGCTGGTACCTGAAAAGCTACTTAACTTATCATTTCTTCTCCTGAGTGTACGTGCATTAATTTATCAACATAAATAGCCCGACTATGCGGAAAATTTTAAGTCCATAGCTCTTTGCCATCCGGTGTTAACCATACTACTCCTGCAGGAGCTTTAACTAAAAACCACATTCCATATTCGTCTAAATCGTTGTTTTCATCTTCACAGGGGTATGGTGGCCAGGCTGCCTGCAATGCTTTTGTTTGTTGCGCAATAGTACCAGATAAGAATATACCATTTGTAGCCAACTTAATTTTATTCTCGTTTAATAACTGCGTCAAAAGTGAAAAAAAAACTTCCTTTCTGAGCAAATAATTATCAGGTAAGCCAGCGCATTCAACACTGATATGCTGCCATATTGCCCCAATCGATAATCCATAAGACGTTTCGATAACACATGAGGATATACTATTGATATCTTTGATTGTTTTTCTCTCCACCCTTCTGCCACCTTTTTTCGATAAAATAATTAAATCTATGGTCGATTTAACACCATTTTGTTGTGCTGACGTTGAAAAGCATCTCAATGTCAAAGTACTACCAGCAGAACACTCACCTGTGAATTTTACCGGATGCACCGTACCTTTACCAGGAATCACCTTAAATGATGGCATATTCTCTAATTCTGCAAGTTGCTTAAAGTAAGTCATAATATCAGTGTCAGTAGCTCCTTTAAATACAGCTGCGCCTGTATTTAACTGTGGTTCTGCAATCATTTTTTCCATTAACATTTAGCTGAAATTCCTTTGGATATAATGAAGGACTATTAAATTGCGTCGAATGACCATCGTTCTGCAAATAGAGCCATGAATGTGTATGGCACGATTATACGGGGATACTAACAATATTACCGAAATACAGGTAAAAACACCAACCTGAAAGTATAATTAATTTTAAATTTATTAATATGTTAATATCAATTTGATAAATATTTCCCCCGTAATTAAAAATAAAAAACCGCAACATTCAAAAATGTTGCGGTCTGGTACTGTTTCGCGTGTCCGTCTCACCTTCTACGGACCATAAAGAAACTTACTGACTCAGCGTTACTACCCGACTGAAGCGTTTACCATCCGGGCTGACAGTACGCACCTGTACTGGTAACTTAATAGCAGCTTTTGCCGAAGCATTGTAAGTCACCCAGCTCTGGCCTTCATCCTGGCTGTATTCCACTTTCAGTCCAGGCAGCGCGGTATTCACTTCCAGCTGATTATTGACAATACGCGCACCTGGTACAGGCAGACGATACTGAATACCTGTTTTATCGAGTTTAGCCAGTTCACGCTGACCTAACAGGTTTGCAAAACGCTGCCAGTCTTTACGCACTGCTTCATGGTCAACAAAGTGAGTTTCAGCGTTGTATTCTTTACCAGCCTGATAGTCCTGCTCCCAGCCTGCACGATGCCATGCACGCTCAGCCACCGTCATTAGACGCGGGAACAGCATATATTCCATCTGGTCATCAGTGCGGATTGTTTCACTCCACAGTTGAGCAGAGAGCCCTGTCGCACCAGGCCATGGCTTGTCAGATTTACCAACGAAAGCATTGCCATCGCGGTCAACTGACATCTCAGCATTCTGCGGTAAATTATCTGGCACAAAACTGAACATTTTACGTTCATCGTTGAAGCGCGTTCCCCAGTAGTAACCGCGCACCATTGGGTTCACCTCATAAGGGAAATCCATGTAGACATAGTCAGGGTTGGAAACGATCACCTCATAACCTTTATTAGCAAAGTCATTGATGCTGTCAACGCCGCCCCAATAGAGGGTATCCCAGAAATTGACCGCCACACGCGGTGTTGCAAACGCTTTTGCATCTGTCGCATGTTACACACCATCCTGCCATGCCTGCAGTTTTTCAATACCATGGGCATTGACTTGTTTGCTGACTTCCACGGCAAAATAACTTGGCAAGTGCTCAAGATCTTCGATTTTTCCTTCTTTAACCATCTTCTGACACACTTGTGAACGTGCCCAGGGTTTATCCTCTTTGCGCATATCATGCTGACCTTTGCCAGCTTCAGGATGACGTGTATCTGTATAACCTGGGCCTAAACGAATATTTTTCGCCTCGTCACCACCAAAATGCCAGGCCTTCATTGGCTGTCCTGCGGCCAGGTGCATCGTCTGAATTTCACTGATGATTTTATCTGAGAAACGCAGCGATGATGGCAGACAAGGGTTCAGATAACTGGTGCGGTCATACAGCTGTACCGAGGTGGTGTTTGAACGGTCAGTTGGGTCGACCAGGCGGAACTCTTCTGCTTCCGTTTTGCGGCCCGCTTTCATCAAACGATCATAGCGTGCTTCCATAGAAATCACCGCTGCGCGCGCATGCGCAGGCATGTCGATTTCAGGTATCACTTCAATACCGCGTGCGGCTGCATATTTCACAATATCGATATAATCCTGACGAGTGAAATAGCCCGAGCCATTAGTGTTAGTTTGTGGTCCGGAGCCCAGTTGCGGTAACAGGCAGCTTTTCTCACTGGTGTCATGACAACGCTTGCTGCCAACCTGCGTCAGCTCAAGTAAACCAGGAATTTCGATGCGCCAGCCTTCATCATCAGAGAGGTGAAAATGGAAGACGTTGATTTTCCATGCTGCTGCCTGATCAAGCATTCTCAATACAGCGGCTTTGCTGTGGAAGTTACGTGCTACATCAAGGAATACTCCCCGATAGGCTAACCGTGGTGCATCAGTTGCCTCAAGTGTCGCTATCTTCATGCTGCCATCAGCAGGAACCAGTGACAGAATAGATTGCAGGCCATACAGCACACCCTGCTGATCAAAATCGGTTACCTGTGCACCCTCTTTACCGATTTTCAGCTGATAACCACCAGGAATCGCGGCAGCTTTATCCAGCACTGAGGCATCAATACGGGTATCAATTTTATAGCCCGCTGTAGATTCTTTCAGCCCCATCAGTGTGAAGCGTTCACGAATTGCAGCCGCTTTATCGCCTGAAAGCGTGACCAGATTCAGTGAGACCCCTTTCGATAGGTCTGCATCCGCATCATGTACTGTCACTTTCATTGGCGTAGGAACAATTTGTCCCCGCAGTTCTGTGGCGCTGAGAGTGCTGATGTCGCTGTTCTTATCGAAGCGGCTGGTCGCTGTCATCAGCACATTTTTATCATCCGGTGTACGTTTCCACTGTTCACCAAAAGGCGCAACAAATTTGGTTAAATCTTCAGTGTCAGTCACGGCAATGACTTTAGGTTCAGCATTGGTAGATGTGACATACCAGCGAGGCATCACATCCGTCATAAATAGTTGCCAGTATTCATTGACGATTGGGATATCAACACTCTCGCCGGCTGCAAAACCTTTGAATTTTTCTGTAGGCTCAAGGCGTGTCAGGTCACCAACAATATGCACCATACGGAACTGATCGCTTTCCACTTTCAGTATCTGATGCACATTGGACATATAGATTGCCCAGTCTTTACTGTTAACCGCAGCACCATGGTTAGTCAGCGTAATCACCGCGCGGTTGCACGACGCCCAGTCAGCGCCCAGTGCAGCACAATTAACCCCGTGTTGTGCTGCATTGTTGTCTGTGACTTTATAATTCACACCAAACTGACTGATTTGATCAACCACTTTCTGGCTGGCTTGTGCGGAATAACTTCCCATCACTGACATCAGCGAAAGCGCGATAAGACTTGCCCGAAATTTTTTCATTTTATCATCCTGTTGCTGAATTTAATTATGCTCAATCTCTTTCAAAAGACGGTCGCAGCGCGCTTCGATAACATCACCGCCGCCCATTTGTTCAGCGTCCAGACAACGCTGATAATCCAGGGTGCTAATCCGCTCCTTCGGTGCAGAAGATTCTTGTGTGCAGGCACTAAGTGCCAGCACTACCGCTGCCAATGCGAAACCTTTTTTCATGATTGCTTTCCTCTTGTCTTATTTTGCAGTGAGCCGCAGCCGGTACAGTTAAAAAATAGTGAAGGGGGCAATCACGATAAACTTCACATCTTTTTCATCCTGGACGACATTGCCATATCCACCCCCCCAGCTGGGGATATCGCTGTGATTGTTGTAGCGGGTGTAATGCAGTTTGAATAGCATTCCTTTTGCCTTACCTGACTGAATGGTGTAGAGCAGATCCATGTTCCATGCAGACTCTTTCAGACGACGGTCTTGATCATATTGAGGTAAGCTGGATGGCTTATCATCCCAACCATACGCGTAAGAAGTACCGACGCTGAATCCGGGCAAAGACAAGCCAGAAAGATCATACATCACCCCGGCAAAGAGCGATTTTTCACCATTAGCGTTTAAGTCAGAACGAGAATCCCACCATACATCAAGACGTCCATTTGAAGAGGCATAGCCTGGTGTCATACGCTGCAGGAAGTAGCCCTGATTGCCTTTCGCTTTTACCCATGTCCCTTCCAGACGCCAGTCAAGCGGGCCGGTGGTATAGCCGAACGTCAACGCCTGTAGCCATGCCAGTCCGTCATAGACATCGTTGCCATTTGCTGCGCCACCGGTTTCTTTATCGGTCGCTCCGTAAAACTGCCAGCTGGTTTTGAGTTGATTGCCAGCAACCGGCACCGCCCATGAGGCTTTAGCAAAATACTGATCCATATAGCCAGCTGCCTGACCAAACGCGCCTTCCAGCACTAAATCATTTTTAAAATCATATTTTGCGCCAATTGAGTGCAGGTAACTGATTCCGGTTTTTCCATCAGCTTTGCGGAAATTGTACATATTGCGGTACCAGGGCGCTTTATACTGATCACTCCACATATACGACATTGATAAAGTGCCAGCGTCGCCAAAGTCATGCACCAGGCCGGTTTCCGCACCGCGGTAAGTCCCTGGCAGGAAACTCCAGTGAGGTGCCATCAGTGATTGTCCTGTTGGCTGCAGATAACCTGCTCTCAGCCAGTAATCATCGGCTTTAAACTTCAGCGCTGCTTTATAAATGCTGGCTCCATTTCGGTCACCAGTCCATTTTTCATCCCATCGTGTTTTAGAATCGCTGAATCCTATCTCATTCGGCGAGGCAGGACCTTTGTTTGACATCTCCAGGGCCCCAAAAACCGCCAAATCAACACCCACAAAATCAGAGATATAGCCGGAGGAAAAGTCCAGATTTACGTTAAACGTGGAGTGATGCAAATTTTGTTGGTAGTCGCCGTAATGCTTGCTGTCGGGTGTCAGATCGTTTCGGTCACGCTGGCGCTGCCAGTAATAAAGGCCAGCATTAAGCGTTGAATCTTCGATAAAACCCGCTGCCTGAACCTAGGGTACTGACCAGCCTGCCAGCATTAACACTACACCCGCAATAGTTACGGCTAATGTTTTTTTTGTTGTGATAATCGCGCCCATTGAAACTTCCTTAACTCAGAGAAAATAAAAACACCGTTTACTGGAAACCGTATTTAAAAAAGCATCACTCCATGGTGGGAGTAGTAAAAATAATATTTTTCGCATCGCGAATTATCAACAGATATTGAAAACTAAACACCCAAAGTTTGACCTCGATCTCATAATTTCACGACAAAAAATAACAAAAGTATAATCAAGGAAAAAAAGAGCGATAAAACAATATATTTATGCGTTATTCCTGCGTTTGATGAAAACAGAAAGACCACCACACTTTGCTCGCGTGACTGATATCTTAAGTCAACTTTCTTTAGATTTTTTTCGAAGGGAAAAAAGGAATGGATATACTAATTATCAATTATTTTAATGATAAGTTGTCTGTGGTGCGAGATATCAACGGCAGCTAACGAGAGATGGATAGATCGAGGCAGAGCAAAAGATACCCTGAGAGGGTGGCAATCAAAAAGCAGGAAAAAAAACCGGGGCCTGCTTAGCCCCGGCTGTCATTCCAAGGAAAATTTCCGGATACTATGACTGTGCTGTCTTTTCCCAGGTATCGCGTAATCCTACCGTACGGTTGAACACCAGGTTTTCTGCCGTCGAGTAACGACTGTCTGCACAGAAATAGCCCTCGCGTTCAAACTGATAAGATTGTGTTGGCGCTGCAGAGACCAGTCCAGGCTCAACCACACCACGACAAATCACCAGTGAATCCGGGTTTATTGTAGTATGGAAATCATCAGCAGCCGCAGGGTTGGGAACGCTAAAAAGACGATCATATAAACGAAATTCAGCCATGTGAGCATGAGGCACTGAAACCCAGTGGATCACCCCTTTGACTTTACGTCCATCCGCTGGATCACGGCTTAAGGTGTCAGGATCGCAGTGGCATATCAGCTGTACGATATTCCCCTGCGCATCTTTTTCTACCCGCTCAGCTTTGATCACATAGGCGTTGCGCAAACGCACTTCTTTACCTAATACCAGACGCTTGTAATGTTTATTGGCTTCCTCACGAAAATCGGCCCGGTCGATATACACTTCGCGACTGAAAGGCACCTGACGATTACCCATTTCCGGACGGTTCGGATGCACAGGCATGGTCAGTATTTCTTCATGACCTTCAGGTAAATTCTCAATCACTACTTTGACAGGATCAAGCACGGCCATCGCCCGCGGTGCATTTTCATTGAGATCATCACGAATACAGGATTCCAGTGAGGCCATCTCAACAATATTCTCCTGACGAGTCACACCAATGCGGCGACAGAAATCACGAATCGAAGCAGCACTGTAGCCACGGCGCCGCAAGCCTGAGACCGTTAACATACGTGGGTCATCCCAGCCTTCAACGATTTTTTCACTGACCAGCTGTGTCAGTTTGCGTTTTGACATCACGGCATACTCCAGGTTAAGCCGTGAAAACTCATACTGACGAGGGTGAGCGTCAATGGAAATATTATCCAGTACCCAGTCATACAGACGACGATTATCCTGAAACTCCAGGGTACAAAGTGAATGTGTAATCCCTTCCAGCGCATCGGAAATGCAATGGGTGAAATCATACATCGGATAAATACACCACTTATTTCCTGTCTGGTGATGTTCGGCAAATTTTATCCGGTAGAGTACCGGATCACGCATGACAATGAAATTTGATGCCATATCGATTTTTGCCCGCAGGCAGGCTGTCCCCTCCGCGAATTCACCCTGGCGCATTTTTTCAAACAGCGTCAGATTCTCCTCAACGGAGCGATCACGCCAGGGGCTATTTTTACCCGGCGATGTCAAGGTGCCACGGTATTCACGAATCTGTTCGGGGGTAAGTTCATCTACATAAGCCAGCCCTTTACTGATCAGTTCCACGGCAAAGCTGTAGAGCTTGTCAAAATAGTCTGAAGAGTAATGTATATCACCGCTCCAGTGAAAACCTAACCACTGCACATCCTCTTTGATCGACTCGACAAACTCTAAATCCTCTTTGACCGGATTGGTATCATCGAAACGCAGATTACATTGCCCACGATAATCTTCGGCAATACCAAAGTTCAGACAGATGGATTTCGCATGCCCGATATGCAGGTAACCATTAGGTTCGGGGGGGAAACGGGTATGGACAGTAGTGTGTTTACCATCAGCCAGATCATCGTCGATGATTTGACGGATGAAATTCGTTGGGCGGGCCTCTGCCTCACTCATGTTCTATTTCCTCAGGAGTACGTTGCGTCATGTTCAGTGATGTAACGGAGTATGATCCATAAAGCGCGAAGGAGAAACAACCGTTTGTTGCAGAATACACATAAAAAAAAGGGCGGGATAATTCCCACCCTCACGGTATATCACCTGCCGGTGATATTCAGCTCTACTTTTTGATGGTGAACAGCTTGCTCTCACCAGCCACCAGAGTATCACCGGCCAGTAAGTTAATCCCCGCGTAATCATCAATATTACTGACAACCACCGGGCTGATCATTGAGCGTGCATTCGCCTGTAACCAGGGAAGATCCATGCGCAGCACTGGCTGACCTGCTGTCACTTCAGCCCCCTCTTCAACCAGACGAGTAAAACCTTCACCATTTAGTGCAACAGTATCCAGTCCCATATGAACAACCACTTCAACGCCTTCAGTGGTTTCCATACAAAAGGCATGGTTAGTGTTAAAGATTTTTACCACTGTACCGGCTGCCGGCGCAACAACTTCGGCGCTGGTTGGCTCAATGGCCAGACCATCACCTACAGCTTTGCTGGCGAAAGCTTCGTCAGGTACCTGCTCCAGTGCAACGACTTTACCACTTACCGGCGCGACCAGAGTGGCGATAACCACATCATTTTTAGCAAGGCTTGCAGCTGGTGTAGCGGGTGCAGAAGCGACTGGCGTTACAGTGCTCTCCTGCGTCAGGGGTGCAACTGCTCCCTGAGTAATTACTTTTTTCATTGCTGCAGCAACAGACTCAGCTTTGGCACCGACAATAACCTGTACTGTCTGCTTGTTCAGACGCACTACCCCTGAAGCACCAAGGCGCTTACAGGCCGCATCGTTCACCAGCGCTGAATCTTTTACTGACAGACGCAGGCGTGTGATACAGGCATCAATGATAGTCAGGTTATCTGAACCACCCACCGCGGCGGTATACTGGCGGGCCAGATCAGTCAGACCTTCTTCAGTATTACTGTTAGCCTCAGGGCCTTCTGCCATTTCGTTGGTATCTTCACGACCCGGTGTTTTCAGATTAAACAGACGAATTGCCACACTAAACAGGACGAAATAAACCGCAAAGGCAATAGCCCCCATCACCAGCAGAATCCAGACATTATTACTGGCTGCTGGCAGGTTATACATCAGTGCATAGTCAATCGCACCTGCAGAGAACGAGAAGCCTGCGTGAATATTCAGCAACGTTGCGACGTAAAGACTCAGACCTGTCAAAACGGCGTGGATGATATAGAGCACCGGTGCCAGGAACATAAACAGAAACTCAAGCGGTTCAGTTACCCCGGTCAGAAATGCTGTTACCGCCACAGACAACAACATACCTCCCACCATCGGGCGACGTGCTTTAGGTGCAGCCAGGTACATAGCCAGTGCCGCACCAGGTAAACCGAACATCATGATCGGGAAGAAGCCAGACATGAACATCCCGGCAGTGCCATCACCTGCATAAAAACGGTTGATGTCGCCATGGAAAACAGCACCGGCAGCATTGGTAAATTCACCAATCTGGAACCAGGCGATAGTATTGAGAACCTGATGTAACCCCGTAGGAATTAACAGACGGTTAACAAGGCCAAAGATACCGGCACCCAGAGCGCCTTCTTCTACAATCCACTCACCACCCGCATGGATGGCATCCTGAACAGGTGGCCAGACGTAACCCAGAATCGCCGCCAGTACCAGACAGAAGAAGCCGGTTGCAATAGGCACAAAACGCTTACCACCAAAGAAGCTGAGGAAATCAGGTAATTTTATATCAGCCCAGCGGTTGTAAGTTGCCCCGGCGATCAATCCGGTGATGATCCCGGCCAGCACACCCATGTTGATTTTGGGGTCGATGGTGACCATGGCTTTCGTCAAAATGAAATAACCTACGGCACCTGCCAGTGCGGCTGCGCCGGCGTTATCTTTAGACCATGTGGCCGCCACACCAATAGCAAAAATCAGCGCCAGATTATCGAATATTGCACCACCTGCCTGCGCAATAAACGCCAGATCTAACAGATCAGGCTGACCAAAACGCAACATAAGTGCGGCAACTGGCAGTACCGCTATAGGTAGCTGCAATGAGCGCCCTAGCCTTTGAAAAAATCCGAGTATATTCACCTTTCCCCCTAATTAGCCCTATCCAGGCCCAGAAAACTGCTGATTATTTTCTGTAACCTGTCAAATGAATAGCCACAGTATAACGATATTTCCGGATTGTAGAAAAAAATTAATTCGCTTCGCAAATTAATCTACAATAAATGTGATATCCATCACCAAAAATCACTATTTTATTGCTCTCGCTCTGGCTATTGATGTCAACTTATTTTAAGATTAAAAATAACAAGACGTACTATGCTTCATTAACGGCCAGGACACTCAAAATCTGAGGTCCTGCTCTGAATTACCCAATGATAGTACGCTTTCTCTTTTACTTTTAATGAGGTGATACATGAGACTGATTCCTCTGGCTGCTGCATCCCAGGTAGGAAAATGGGCCGCACGCCATATCGTTGCGCGGATTAACGCTTTCGCCCCAACTGCAGAACGGCCTTTTGTTCTTGGGTTACCTACTGGTGGAACACCACTTGAAGCCTACAAGAATCTCATCGAGATGCATAAAGCGGGCCAGGTTAGTTTCAAACACGTAGTTACTTTCAACATGGATGAGTATATCGGACTGCCAAAAGAGCACCCCGAAAGCTATCACAGTTTCATGCATCGTAACTTTTTCGACCACATTGATATCCCGGCTGAGAACATCAATCTGTTAGATGGAAATGCAGCCGATGTGGATGCCGAATGCCGCCGTTATGAAGAAAAAATTCGCTCTTATGGCAAAATCAACTTGTTTATGGGAGGCGTAGGCAATGACGGGCATATCGCTTTTAACGAACCCGCCTCCTCACTGGCATCCCGTACACGTATCAAAACACTGACTCATGACACGCGCATCGCCAACTCCCGTTTTTTTAATGGTGATGTTAACCAGGTACCGAAATATGCCCTGACTGTGGGGGTTGGTACACTGCTTGATGCAGAAGAAGTGATGATTCTGGTAACCGGGCATGTCAAGGCGTTAGCACTGCAGGCTGCCGTAGAAGGTAATGTCAATCATATGTGGACCATCAGTTGCCTGCAGTTGCACCCCAAAGCTGTCATTGTCTGCGATGAGCCTTCCACTATGGAATTGAAAGTCAAAACGGTTAAGTACTTCCGCGAAATGGAAGTGGAAAATATCAGGGATCTGTAAATCATCACCATCAGACATGGCAAACGGAGTAAATTTTACTCCGTATTGGTGCCGGGAGAACAATAATGTACGCTTTAGTAAATGGCCGTATCTATACCGGTCACGAAATACTGGATAACCACGCAGTGGTCATCAAAGATGACCTGATTGAATCTGTTTGTCAGCTTACTGATCTGCCTGCTGATATCACCACCCGTGATGTCAATGGTGCGCTGATTGCACCCGGTTTCATCGACCTGCAACTGAATGGCTGTGGCGGTGTACAGTTCAATGATGCACTGTCAGCCATCAGTGTTGAGACACTGGCTATCATGCAAAAAGCCAATGAAAAATCGGGTTGTACCAGCTTCCTGCCAACCCTGATCACCAGTACTGATGAGTTAATGAAACGGGCAGTCGAAGAAATGCGTGCCTGGCTGGCACAAAATGCTAATCAGGCTCTGGGGCTGCACCTTGAAGGTCCATGGCTCAATCCGCTGAAAAAGGGCACACATGATCCTGCGTTGATTCGTAAACCCACACAGGAAATGGTTGATTTTCTCTGCGCTAATGCTGATGTGGTGACCAAAATCACCCTGGCACCGGAGATGGTTGATCCGGCGGTGATTCGCCAGCTCAAAGCTGCTGGTATCATTATTTCTGCTGGCCATTCGCACGCCAGCTATCAGGAAGCGCGCCGCGGCATCAATGCCGGAATCACTTTTGCCACACACCTTTATAACGCGATGCCTGAATTAGTAGGGCGCGAACCTGGACTGATCGGTGCCATTCTGGACGCTCCGGACCTGTATTGTGGTGTTATTGCCGACGGGCTACACGTGCATTATGCCAATATCCGTAACGCCAAACAGCTGAAAAAAGATAAGCTGATATTGGTCACTGATGCCACAGCTCCTGCAGGTGCTGATATTGAACAGTTCATTTTTGCTGGCAAAACAATATACTATCGCAACGGTCTTTGTGTAGATGAAAAGGGCACCTTAAGTGGCTCAGCACTCACAATGATTGAAGCGGTAGCGAACAGCGTCGAACATGCAGGGATCGCTCTGGATGAAGCATTGCGAATGGCAACGCTTTACCCCGCACGCGCAATGGGATATGAAAACACTTTAGGGACTCTTGAAGCCGGAAAAGTCGCTAATCTGACGGTTTTCACCCGTGATTATAATATTATTTCGACCATCGTTAACGGCAACGAGGTCTTCAGCGGATAGAAATACACATGCTCACTGGCGGTCAGACTCAAATAGGAAATGTCGATCTTGTTAAACAGCTCAACAGCGCTGCTGTATATCGGTTAATTGACCAGCAAGGTCCGATATCGCGGATTCAAATAGCGGAATACAGCCACCTGGCACCCGCCAGTGTTACCAAGATTACCCGTCAGTTGATTGAGCGTGGGTTAATTAAAGAGGTCGAACAGCAGGCGTCCACAGGTGGACGCCGGGCTATCTCGATTGTCACCGAAACAAAAGCATTTAATGCTGTATGTGTCCGTCTGGGGCGTAATGATATTACGCTCAACCTCTTCGATCTGAATGGAAAATCACTGGCTGAAGAGGACTGTCCGCTTCCTGAACGTACCCGGGAAGATATTGAAATTGCGCTGTTCAGTGCCATCAGCCGGTTTTTAGAAAAAAATCAGCGCAAAATCCGCGAACTGATAGCCATTGCTGTCACGTTTCCTGGTCTGGTTGACCCCGAAAAAGGCATTGTCCACTATATGCCGCACATTGATGCTAATCACTGGACATTAGTAGACAATCTCACCCGCCGCTTCAATATTACCAGTTTTGTCGGTCATGACATCCGCAGTCTGGCTCTCGCCGAGCACTACTTTGGGGCGTCACGCGATGCAACAGATTCTGTTTTAGTGCGCGTGCACCGGGGTACCGGGGCCGGAATTATAGCTAATGGTGCCATATTCCTCGGTAATAAAGGCAATGTTGGCGAGCTTGGTCATATCCAGGTGGAACCTCTGGGCGAACGTTGCCATTGTGGTAATTTCGGTTGTCTGGAGACAATTGCCGCCAACAGTGCCGTTGAACTTCGCGTACGACAGCTTTTAGAGAAAAATTACAAAAGTAGTCTTACCGCCGAAAACTGCACCATCAGCCAGATTTGTAAAGCAGCAAATCATGGTGACCCACTGGCAATTGAAGTGATAGAGCATGTTGGACGGCATCTGGGTAAAGCGATCGCTATCACGATAAACCTCATCAATCCTGAAAAAATCGTAATCGCTGGCGAGATTACCGAAGCAGATAAGATCCTGCTGCCTGCAATTCAGGGCTGTATCAATACTCAGGCCCTGAAAGATTTCCGTACTGATCTCCCGGTAGTGCGTTCAGAAATCGATCATCGTTCAGCTATCGGTGCATTTGCTTTGGTAAAACGCGCTATGCTTAATGGCATTTTATTACAGCATCTGCTGGAAAGCTGAAACAGTTAACGAGATACGGACCCCGCTCTCAGATGGCAATCAAAAACGTTATTTGTGATATCGACGGCGTGTTAATGCACGATAACACCGCCGTTCCCGGTGCCGGTGAATTTTTGCAGCGTATTCTCAGCCGCGATATGCCACTGGTAATTTTAACTAACTATCCTTCTCAAACGGCTCAGGACCTGGCTAACCGCTTTTCCTCTGCGGGAATTGTATTACCAGAGAGTGTTTTTTACACCTCCGCTATGGCAACAGCTGATTTTCTTCGTCGTCAGGAAGGAAAAAAAGCCTATGTTGTAGGTGAAGGCGCGCTGATCCATGAGTTGTACAAAGCCGGGTTCACCATCACTGATATTAATCCTGACTTTGTGATTGTCGGTGAAACTCGCTCCTATAACTGGGAAATGATGCATAAAGCGGCCTACTTCATTGTCAATGGTGCCCGGTTTATCGCAACGAATCCGGATACCCACGGGAGAGGTTTCTCTCCGGCCTGTGGTGCACTGTGTGCCGGTATTGAGAAAATATCTGGTCGTACACCGTTTTATGTTGGTAAACCAAGTCCGTGGATAATCCGTGCTGCATTGAATAAGATGCAGGCTCACTCGGAAGAGACAGTGATTATCGGTGATAATCTTGCCACTGACATCCTCGCGGGTTTCCAGGCTGGACTGGAAACCATCCTGGTGCTTAGCGGGGTTTCATCGCTGGATGATATTGATGCTATGCCCTTTCGTCCGCGCTGGATCTACCCCTCAGTGGCAGAGATCGATATTTTCTGACGGTGACAGCCTGAGATGAAATGCCCGGAATCTGCCGGGCATTTTTTATTCACCCGGCAAGGGAAATTGAATTATATTCAAAATAAAGCCTGTTTTATTGATGATTCGCTAACATTAAAGCCTTAGTCAATGACTATTTTTCACAAAATCACTAAATTACTTGCACAAAGGTCGTATATGTCGCATTTTCTTGCTTATCGGATGATGTGAATCATTGTCTACCTTATGAATGACCGCCCTCTCCCTGTGGGAGAAGAGTAATTGAGGAGTCCATACTATGTGTTCGATTTTCGGCGTACTTGATTTAAAAACAGATCCAGCCGAACTACGTAAAAAAGCGCTGGAATTATCGCGCCTGATGCGTCACCGTGGTCCTGACTGGTCTGGCATCTATGCTAACGACCACGCGATTCTGGCGCATGAACGCCTGTCTATCGTCGACGTCAACTGCGGAGCGCAGCCTTTATATAATGCAGCGCGTACCCATGTCCTGGCGGTCAATGGCGAAATTTATAACCATCAGGCACTTCGTGAGCAACTGGGCGATCGTTATCAATTCCAGACTGGCTCAGACTGCGAAGTCATTCTTGCACTGTATCAGGAAAAAGGTATTGATTTTCTTGATGAACTGCAGGGTATGTTTGCTTTTATTCTCTATGATAGCGAAAAAAACAGCTATCTGATTGGTCGCGATCACATTGGTATTATCCCGTTGTATATGGGCAATGACGAGAACGGTAACTTGTATGTCGCCTCTGAGATGAAAGCTCTTACGCCAGTGTGCCGTTCTATCAAAGAGTTCCCGCCAGGATGCTACCTGTCGAGTACCGACGGAGAAATCCATCAGTACTGGCAGCGTGACTGGTTCAGCTATGACGCAGTTGCCGAAAACACCACTGACGCGGCAGCGCTAAAAGAAGCCCTGGAAGAGTCGGTTAAAAGTCATCTGATGTCTGACGTCCCTTATGGTGTGTTACTTTCCGGCGGACTGGATTCATCTGTCATTTCTGCCATCACCAAAAAATATGCGGCAAAAAGAGTAGAAGATCACGATAAAAGTGCAGCATGGTGGCCACAATTGCACTCGTTCGCTGTCGGTCTGGAAGGCTCTCCTGACCTGAAAGCAGCGAAAGCGGTTGCTGATCATCTCGGCACAGTACACCATGAGATCCACTTTACCGTGCAGGAAGGGCTGGATGCCATCCGTGATGTTATCTATCACATTGAAACTTACGATGTCACCACCATCCGTGCATCGACGCCAATGTATCTGATGTCACGCAAAATCAAGGCAATGGGCATCAAAATGGTACTTTCAGGTGAAGGTGCAGATGAAGTCTTTGGCGGCTATCTCTATTTTCACAAAGCACCCAATGCCCGTGAATTCCATGAAGAGAACGTACGCAAATTACAGGCTCTGCATATGTTCGACTGTGCCCGTGCCAACAAAGCAATGTCAGCATGGGGTGTGGAAGCTCGTGTTCCTTTCCTGGATAAAAAATTCCTTGATGTTGCCATGCGCATCAACCCTGCTGACAAAATGTGTGGGGCTAACGGAAAAATGGAAAAACACATATTACGTGAATGTTTTTCTGAAGAGTTACCTGAGAGCGTTGTCTGGCGTCAGAAGGAACAATTCTCTGACGGTGTAGGTTACAGCTGGATTGACACCCTAAAAGAAGTTGCCGCGGAACAAATCAGCGATCAGCAGCTGGAAACAGCCCATTTCCGTTTCCCTTACAATACGCCGACCTCAAAAGAAGCGTATCTGTACCGCGAGATCTTCACTGAACTGTTCCCGGTGGAGAGTGCTGCAGAATGCGTACCTGGCGGCCCTTCTGTCGCTTGTTCATCTGCTAAAGCAATAGAGTGGGATGAAGCATTTAAAACAATGGATGACCCATCAGGTCGTGCGGTAGGCGTGCATCTGGCGGCTTACCAATAACCGCTATCAGTAAAAGAATTAAAACGGGCCCTCTGGCCCGTTTTTTTATTTTCAGACTCTGGTTGTTCATTTCCCGTCTGATAAGTGATGATTTATTCACCATGCTGGTTACAAGCCAAACAAACAATCACTTTGCTGGCAAAAACGGTAAAAAACTTGTTGACGCTTCCTGACCAACTCCGCATAATGCGCCCCGCAATGCCGTTCACGATGGCAAATTAAGTATGGCTACGTAGCTCAGCTGGTTAGAGCACAGCACTCATAATGCTGGGGTCACAGGTTCGATTCCCGTCGTAGCCACCATTTGCGGGAGTGGCGAAATTGGTAGACGCACCAGATTTAGGTTCTGGCGCCGCAAGGTGTGCGAGTTCAAGTCTCGCCTCCCGCACCATTTTGAACAGATTGCACGGATGGGATATCGCCAAGCGGTAAGGCACCGGTTTTTGATACCGGCATTCCCTGGTTCGAATCCAGGTATCCCAGCCTTTTTTTTGCGTTATACTTTGTGAAACGGACATTGGGATATCGCCAAGCGGTAAGGCACCGGTTTTTGATACCGGCATTCCCTGGTTCGAATCCAGGTATCCCAGCCAGTTTCACCATCAGACAGTTAAATGGCTACGTAGCTCAGCTGGTTAGAGCACAGCACTCATAATGCTGGGGTCACAGGTTCGATTCCCGTCGTAGCCACCATTTTATTGGGGTATCGCCAAGCGGTAAGGCACCGGATTCTGATTCCGGCATTCCGAGGTTCGAATCCTCGTACCCCAGCCACACAGTTGTTTTGGCCAGGCCATCAGCCCGATTTATTGGGGTATCGCCAAGCGGTAAGGCACCGGATTCTGATTCCGGCATTCCGAGGTTCGAATCCTCGTACCCCAGCCAGAAAATAAAAAAACCGCTCAGGCGGTTTTTTTATTTTCTGTTCATCTGTACAAACTTCGACAGTTAAAGTCCCAACGCATAACGTAATGCCTGCTTTTTCAGTGGACCCGCATTTTCGGCCAGACGCAGTGCAATATTACGGGCAATGCGCAGTGGCGGGAATGAATGACTAAAAGAAAAATGAAAAAGATCCATACTACTCTGCATCAGCTGGTTATCACGCCATCTTCTGTGCTGATAACGCTGCAATACCTCTTCTGAGTACCACGTCTGGCCGTTGTCACGTGCTGTGGTAAGAGTATCCAGAAGTGCGCTGACATCACGATAGCCAAGATTCACTCCCTGCCCCGCTAACGGATTGATGGTATGTGCAGCATCGCCGACTAACGCCAGTCCAGGCAACACATAACGCCGTGCGTGACGACGAGTTAAGGCGAATCCACCCGCTTGCAAAGGTGTCACCTGCCCGATTCGCTCGGGGAAATGATGATGAATTTCCCGTGCCAATTGTGGCATCGATAAGCTCTGCAACTGACGGATACGCGCAGGATGGTCATACCAAACCAGCGAAGCGTGGTTACCCGCTAAAGGCAACAATGCCCTTGGCCCCTGCGGGGTAAATTGCTGCCAGGTACACTCTCCCGCTTCTTTTTCCAGCACGGCAGAGATCAACATACATGATTGCGCATATTGCCAGCCATGAATGCCAATCCCAGCCAGCTGACGGACGCGTGACGCCGCACCGTCTGCCCCTACCACCAGGCGTGCAAACAGCGTATCCCCATTTTCCAGAGTAAGTTGCCATCCCTCGCCGGTATAGTGCATCTGTCGTAATGAGGCAGGCGTGATTATCGTCACGGGCTGCTGGTTGAGCTGTTGCCACAATGCTCGCTGAATGACGTTATTTTCCACCATATAGCCAAGCTCAGATAATCCCAGCGCTGTCGCATCAAAGCTGACCGTGCTGCCTGGCTCCTCCCATGTTTCCAGCCGACGATAGGGCCAGCATCGCATCGCTTCTGCGTCTGACCAGGCTCCCAGTTGCTGCAACAATCTGACAGATGACAAACCAATAGCAGATATCCGCAAATCATAGGGGGATTGTGGATCAAAGACTGGTGCACGCTGCTTATCGAGCAATGCGACAGAAAATTGCCTGGCGGCTAATCCGCTGGCCAGCGCCGCGCCGACCATCCCGCCGCCAACAATCGCGATATCATATTCTGAGACAGGTTGCGTCATTCACTTATCCATTAACCAGAGAAGAGGTGTTGCTTTCAGGGGGCATCAGTGTAGCGGATTTTTATCTCTTGTACGGCATTTACAATCAGAAAAGTCGCTGCTCTGGCCTCCGGTGCAGCAAAGCATTACAATAGCAAGAAAGCGCACTTTTTGTATGACTAATGGCCCGTTGATGACTAAAAAATTACATATTAAAACCTGGGGTTGCCAGATGAATGAGTATGATTCATCGAAAATGGCCGATCTCCTGAACAGTACGCATGGATTCACCCTGACCGAGAATGCTGAAGAAGCTGATGTTTTGCTGCTCAACACCTGTTCAATTCGTGAAAAGGCCCAGGAGAAAGTGTTTCATCAACTAGGCCGCTGGCGCACACTGAAAGCACACAATCCTGATCTGATCATTGGTGTCGGGGGATGCGTAGCTTCACAAGAGGGTGAGCATATTCGCGAACGGGCCAGCTACGTTGATATTATCTTCGGCCCTCAAACACTGCATCGTCTGCCGGAAATGATCAACACGGTCCGGGGGTCAAAAAGCCCGGTGGTCGATATCAGTTTTCCTGAAATTGAAAAGTTTGATCGCTTACCCGAACCGCGAGCTGATGGCCCCTCCGCTTTTGTCTCCATTATGGAGGGTTGCAACAAGTACTGCACATTCTGCGTGGTGCCTTACACGCGTGGCGAAGAGGTGAGTCGTCCTTGTGATGATATTTTGTTTGAAATAGCCCAGCTGGCTGAGCAAGGTGTTCGTGAAGTTAATCTGTTAGGGCAAAATGTTAATGCCTATCGGGGCGAAACTTTCGATGGTGAGCTCTGCACTTTCGCTGATCTGCTGCGACTGGTCGCGGCGATAGATGGCATTGACAGGATCCGTTTCACAACCAGTCATCCTATTGAATTTACAGATGATATAATTGAAGTTTATCGTGACACACCTGAACTGGTAAGTTTTTTGCACTTGCCGGTACAAAGTGGTGCTGACAGAATTCTTACTTTGATGAAACGCGCCCATACGGCACTGGAATACAAGGCTATCATCCGTAAGCTGATTGCTGCCCGTCCTGACATTCAGATTAGTTCAGATTTCATCATTGGCTTCCCGGGTGAAACTCAGCGTGATTTTGAGCAGACTATGAAGCTGATTGCTGATGTTAATTTTGATATGAGCTTCAGCTTTATTTATTCTGCACGACCGGGCACGCCCGCAGCAGACTTGCCGGATGATGTTACTGAAGACGAGAAAAAACAACGTTTGTGGATCCTTCAGGAGCGCATTAACCAACAAGCTATGGCATGGAGTCGCCGTATGCTGGGGACTGTGCAGCGCGTACTGGTTGAAGGCACATCACGTAAAAATTTGATGGAGCTTTCAGGACGCACCGAAAACAACCGGGTTGTCAATTTCGAAGGGATTCCGGCAATGATCGGTAAATTTGTCGATGTCGAAATTGTTGATGTTTACCCTAACTCTCTGCGTGGTGTTATCGTAAAAACAGAGGATCAAATGGGATTACGCAGTATCGAAACACCTGCATCTGTCATTGCACGCACCCGCAAAGAAAATGAACTGGGTGTAGGTCTTTATCAACCTTGATACTCAACACTTCTGTATTCGCACACTTGCATTCTGCACAGTGCGCCCAAATACTTCCTTTTCAGTTATAGTCATCCTGTCGTGAAATAGGTAAATTCAGCACCCGTATGCTTAAGCGCAGTATCACGACTGACCGGATTTATTACACTCAACTGGCCCTTCGAGCCCCAGAGGATTGGTTTGAATATTGAGACACGCGAAATTACCCTGGAACCCGCAGACAATAATCGACTACTGAGTCTTTGTGGTCCTTTTGATGACAACATTAAACAGCTTCAACGCCGGCTGGGTATCGAAATTAGCCGTCGCGATCACGCATTTAAACTGACAGGTAATGCACTGAGTGTTAATGCAGCAGTCAATATACTGCGTACTCTGTACGTTGATACTGCACCAGTACGTGGTCAGATTAACGATATCGATCCTGAACAAATCCACCTGGCGATTAAAGAGTCGAGGGTGTTGGAGCAAGTTGAAGAGAGCGTACCTGAATTCGGTAAGGCCGTAACCATTAAAACACGACGCGGCATGATCAAACCGCGCACACCCAATCAGGCGCAATATGTCGCTCATATACTCGATCATGATATCAGTTTTGGTATCGGTCCGGCGGGTACAGGAAAAACCTACCTTGCCGTTGCTGCCGCCGTGGATGCTCTTGAACGTCAGGAAGTGAGACGAATTTTGCTGACCCGTCCGGCTGTAGAAGCGGGTGAAAAACTCGGCTTTTTACCGGGTGACCTGAGCCAAAAAGTCGATCCTTATTTACGCCCGCTCTACGACGCACTGTTCGAAATGCTTGGGTTCGAGCGTGTTGAAAAGCTCATAGAGCGTAACGTGATCGAAGTGGCGCCGCTGGCCTATATGCGCGGAAGAACTCTCAACGACGCCTTCATCATTCTTGATGAAAGTCAGAACACCACCATTGAACAGATGAAAATGTTTCTGACCCGAATTGGCTTCAACTCCAAAGCGGTGATCACTGGCGATGTAACGCAAATTGATTTGCCTCGTCATCAGAAATCAGGGCTGCGCCATGCGATTGAGGTGCTCGCCAACGTTGATGAAATCAGCTTTAACTTCTTTCACAGCGTAGATGTGGTGCGCCATCCGGTGGTTGCCCGTGTGGTCGTTGCCTATGAAGTCTGGGAAGCAGCAGAGCAAAAAAGACGCGATGCGGCGGCAGAAGTCCGGCGGCAGGAAACGCTTCCAAAACCGCCAGCAGCAGGAGAGTCGTCATGAGTGGTGTGACGCTCGATTTACAGCTGGCCTGTGAAAATAGACAAGACTTGCCCGAAGAGCGCGAATTCGCGCTCTGGCTACAGGCTGTGATACCCCAGTTTCAGGCAGAAAGTGAGGTCACGATTCGCATAGTTGATAGTGCGGAGAGTCAGCACCTGAATCACACCTATCGCGGAAAAGTTAAACCTACCAATGTGTTGTCATTTCCCTTTGAAGCCCCACCCGGTATCGAACTGCCACTGCTCGGTGACCTGGTTATCTGTCGGCAAGTTGTTGAACAGGAAGCGCTGGAGCAGGAAAAAAAATTATCCGCTCATTGGGCACATATGGTTATCCACGGTAGCCTGCATTTACTGGGTTATGATCATATAGAGGATGATGAAGCCGAAGAGATGGAAGCGATCGAAACTGAGATAATGCTTGCGCTGGGCTATGACGACCCGTACATTTCTGAAAAGGCCTGAGTAGTTGCTATTTTCGTTTCTATAACTCCCCGCAAAGTTTTACGTGGGGCAATACACTGACAGATGAGTGACAGAAAATAAACGCCATGAGCGATGACCATTCACAGAATAATGACGGCCCTGGTAATAAAAAGGGATTTTTTACTTTCATTCTTAATCAACTTTTTCACGGTGAACCCAAAAATCGTGAAGACCTGTTGGCACTGATCCGTGATTCGGAACAAAATGATCTTATCGATCCAGATACCCGGGATATGCTGGAAGGGGTAATGGATATCGCTGACCAACGCGTACGGGATATCATGATACCCCGTTCGCAAATGATCACCCTCAAGAAAAACCAGACGCTTGAAGAGTGTCTTGATGTCATCGTTGAATCCGCACATTCACGTTTTCCGGTGATCAGTGAAGATCGCGATCACATTGAAGGAATATTAATGGCAAAAGACCTTTTGCCATTTATGCGCAGTGATGCCGAACCTTTCAGTATCGAAAAAGTCCTGCGCCCTGCGGTGGTGGTACCGGAAAGTAAACGTGTTGACCGGATGCTGAAAGAATTCAGATCCCAGCGCTATCACATGGCGATCGTCATTGACGAATTTGGTGGTGTTTCAGGTCTGGTCACCATTGAAGATATTCTTGAGCTGATTGTCGGTGAGATCGAAGATGAATATGACGATGAAGAAGATCGCGATATCCGGCAGCTGAGTCGTCACACTTATACCATACGGGCATTAACTCCGATTGAAGATTTCAATGAAATATTTCGCACCGAGTTCAGTGATGAAGAGGTTGATACAATTGGTGGGCTGGTGATGCAATCATTCGGCCATCTCCCGGCCCGCGGTGAAAGTATCGATATCGAAGGATACCAATTCAAAATCGTGATGGCTGACAGTCGCCGCATCATTCAGGTGCATGTCAGAATACCGGATGATGCTCCACAACCTGTACTGGATGAGTAACTTTTCCATGGCAATGACTGCCTTTTATCGTTCTCAGCGATCCCGGTTGCTACTGGCTTTACTGTCCGGGTGCTGTGGCACCCTGGCATTTTCGCCTTATGATTTCTGGCCCGCCGCATTAATTTCACTGACCGGACTACTCCTGCTAACCTCAGGACGTACAACACGTCAGGCAACCGCCATAGGCTTCTGCTGGGGCTTCGGCCTGTTTGGTAGCGGCATCAACTGGGTTTATGTCAGTATCGCCACCTTTGGTGGCATGCCCGGTCCGGTGAATGTGTTCCTGGTTATCCTGCTCGCTTCTTGGCTTGCCATTTATCCGGCTCTTTTCGCTTTGCTCTTGAACAGGCTTTTCCCTGCTGCATCATTTGTGCGTTTCGTGATTGCCGCACCGGTTGTATGGCAGGTCAGCGAGTTTCTACGCGGCTGGGTATTAACTGGCTTCCCCTGGCTGCAATTTGGTTATACACAAATCGATGGCCCACTGCGTGGTATCGCCCCGTTGACCGGGGTTGAAGGCATTACCTTTTTACTGGTCATTATTACCGGGCTTTTGGCGTATTCATGCTGTCAGCGTCGTCCCGCAGCAATACTGGCAGCTCTCGCACTGCTGGTTTTACCCTGGCCTTTGCGACAAATTCACTGGAGCCAGCCGCTGCCGAAACAGACAATTAACGTTGCCCTGGTGCAGGGTAACATTGCGCAATCACTGAAGTGGGAAGCGGGTCACTTACAAAAAACACTGAGAGACTACCTGGCACTGAGCGAACCTTTTCTCGGTAAGGCATCTCTTATTGTATGGCCTGAATCAGCTATTCCTGATCTTGAAAGCAATCAGCAGCGTTTTCTGCATAATATTGACCAGAGCTTTCGCACCGGTGGCAGCACGCTGATTACTGGCATAGTGGATGCTCGTGCCGGTAACAATCAGTATGACGATTACTATAACTCGGTTATCGTAGTGGGTGATAAAACGGATTACCGTTATGGCAACAGTAACCGGTATGAAAAAAATCACCTGGTGCCTTTTGGTGAGTTTGTTCCGCTTGACTGGCTACTGCGCCCACTTGCACCTTTTTTTGATTTGCCTATGTCCGCGTTCAGTCGTGGGGCTTACCAGCAACCTGCTTTACATGCCGCAGGGCTGAATCTGACCACCGCAATCTGTTATGAAATAATTCTGGGTCAACAGGTAAGAGACAACTTCACGCCGGACACTAATTTGTTGTTAACCGTTTCTAATGACGCCTGGTTTGGTCACTCTATCGGTCCCTGGCAACATTTTCAGATGGCCAGAATGCGTGCAGTTGAACTGAGTCGCCCACTGTTACGCTCCACCAATAATGGCATCACCACTGTCGTTGGTCCACAAGGTGAAATTGAAAAACAAGTTCCCCAGTTCTCTGCACAGGTACTGGAAAGTAGGGTGACCCCCACCACGGGTATGACACCTTATGCCCGCTACGGTAATAACCTTATTTGGCTAATCACGATATGCTTCGCGCTTTGCGCCGTCGTTTTACGCTTTCGCTATCGCCGCTAATCCCCTCCCGGCTAAAAGCCGGGGGGATCGCTACTTATTGCTATCCTTGCCCTGTTTTTCACATAAGATAATTCCTGGCATGATGATTGCAATGTATTTCAGCCTATGACTGTTCCCGGCAAAACGGGAAACATGATCATTGTTATGCTCCAAAAGCGAACATTCACCGCACTAAATGGGTGCATTGAAATTTTTTTGCTCATTTTTAGGGCATTGCAGTTTGCCAGTTAACTGGCTATTGTGTAACCACATCCAGTGATTTGTCACAACGTACTGGCATGTAAAATTAACTTATGATTACGACACTCAAAGGTGTCAGAATGAAGGAGTGAGGAAATGCAGATACGCAAAGCAACTCTATCAGTACTGCTACTGGCGGCCATCGCCGGTGCTGCGCATGCAGAGGAACTCAACGGCACGCTGAAAAAAATCAATGATACCGGCGTCATCGTAGTGGGACACCGTGAATCTTCTGTACCTTTCTCTTACTATGACAATAGCCAAAAAGTAGTGGGTTACTCTCAGGAATACTCAAATGCTATCGTTGATGCAGTCAAAAAGCAGCTGAACAAACCTGACCTGCAGGTTAAATTACTACCAGTAACCTCACAAAATCGCATTCCTTTATTACAGAATGGCACTTACGATTTCGAGTGTGGTTCAACTACCAACAACCTGGAGCGTCAGCAGCAGGCCGCTTTCTCTGACACCATTTTTGTTGTAGGTACTCGTCTGTTAGTGAAAAAAGGGTCACCGATCAAAGATTTTGATGATCTTAAGGGCAAGACTGTTGTGGTGACATCCGGGACAACATCTGAAATTTTACTGAATAAGTTAAATGACGAAAGCAAAGCGGAAATGCGGATCATCAGCGCTAAAGATCACGGTGACTCTTTCCGTACTCTGGAAAGTGGCCGCGCTGTCGCCTTTATGATGGATGATGCGCTTCTGGCCGGAGAGCGTGCCAAGGCGAAGAAACCGGAACAATGGGAAATCGTTGGTACACCTCGTTCTAAAGAAGCATATGGCTGCATGCTGCGTAAAGATGACCCCGAATTTAAAAAATTGGTCGATACCACGATAGCTACTGCACAAACCTCAGGTGAAGCGGAAAAATGGTTTACACGCTGGTTCACTCAACCGATTCCACCAAAAAATCTCAACATGAATTTTGCTCTCTCGGATGATATGAAAGAAACATTCAAGTCACCGAATGATCGCGCATTATAATAAGGTACAACAACTGTTATAACCTTCTGTTTTTAGTGAAAAAGCCGTTTACGGCCCGATGTCAGGTGTCTTCGCTCAGGATACGCAGAGCAAGCGCCTGGCATCATTGTTTAGGGTGCATTATCACCCTTATTGAGTGGAGTTTTTATGTCTATCGATTGGAACTGGGGAATCTTCCTTCAGCAAGCCCCCTTCGGTAATACCACCTACCTGGGATGGTTATGGGATGGATTCAAAGTCACTATCGCGGTATCACTCTGTGCATGGATTATTGCTTTCTTTGTCGGATCATTGATCGGTATTTTACGTACCGTACCTAACCGTCTGTTATCAACAGTGGCAACCTGCTATGTTGAGCTGTTCCGTAACATACCACTGATTGTACAATTTTTTATTTGGTATTTGGTGATCCCGGAACTCCTGCCTGAGACGCTCAGTGTCTGGTTTAAATCCGAACTTGATCCGAATATCCAGTTTTTCACCTGCTCAGTATTGTGCCTCGGTTTATTTACTGCTGCGCGCGTCTGTGAGCAGGTTCGCGCCGCCATTCAGTCTCTGCCCAGAGGTCAAATGAACGCAGGTCTGGCAATGGGCCTCACCATACCGCAAACCTATCGCTACGTCCTGTTGCCAAACGCTTACCGGGTGATTGTGCCCCCAATGACGTCAGAAATGCTGAATATGGTCAAAAACTCCGCTATCGCTTCCACTATCGGTTTGATGGATATGGCAGCTCAGGCGGGTAAACTGCTGGACTACTCTGCACACGCTTACGAATCCTTTACCGCCATTACCCTCGCCTATGTGGCTATCAATCTGGTGGTGATGTTGATAATGAGTGTTGTAGAACGTCTTGTTCGGTTACCTGGCGGCATGGGAGGAAAATAATCATGCATGAGTTCGACTGGAGCACAATTATTCCAAACCTTCCATACCTGTTAAACGGGATGGTTATCACGCTCAAAATTACGCTGACAGCGATACTTGTTGGTATCCTGTGGGGTACGCTGCTGGCAGTAATGCGTCTGTCATCGATCAAACCCATCAGTTGGTTCGCCAGATTATATGTCAATCTGTTCCGCTCAGTGCCACTGGTAATGGTGTTACTCTGGTTTTACCTCGTTGTACCCGGTTTTTTACAGAATGTACTTGGCTTATCACCGAAAAATGATATCCGACTTATTTCAGCGATGGTCGCCTTCTCGCTGTTTGAGGCGGCATATTATTCAGAAATTATCCGCGCCGGTATCATCAGTATAGCGAAAGGACAAGGTAACGCCGCACTGGCATTGGGTATGACGCAATGGCAATCAATGAGCCTGGTTATTTTACCGCAGGCATTCCGTGCCATGGTCCCGCTGCTTTTGACTCAGGGTATCGTGCTGTTTCAGGATACCTCGCTGGTTTATGTACTCAGTCTTGCCGACTTCTTCAGAACTGCAGACACCATTGGTATCAATAACGGCACAGAAATAGAAATGGTACTTTTCGCTGGCGCTGTTTATTTTGTTATTAGCCTCAGCGCATCGTTGCTGGTGAGCTACTTTAAGAAAAAAAGGACCGTATAAATGATAATCCTGAAAAATATTTCAAAATGGTATGGTCACTTCCGGGTACTGACCGATTGCACAACTGACTTGAAAAAGGGTGAAGTTGTGGTTGTGTGCGGCCCTTCCGGTTCAGGGAAATCAACACTGATAAAAACCGTTAATGGTCTGGAACCAATACAAGAAGGCACGATTGAGGTTAATGGCGTCGCCGTCAACGATAAACGTACCAATCTGGCACAATTACGTTCACGGGTAGGCATGGTTTTCCAACATTTTGAGCTGTTTCCTCACCTGAGTATTGTCGATAATCTGACTCTGGCACAAGTGAAAGTGTTGAAACGAGATAAAGAAAAAGCGCGTAAAAAGGGGCTGGCATTACTTGAGCGTGTTGGGCTGCTCAACCACGCTAACAAATTTCCCGGACAGTTATCAGGAGGACAGCAACAACGCGTCGCCATCGCACGTGCGTTGTCGATGGACCCGGTAGCCATGCTATTTGATGAGCCTACTTCTGCACTCGATCCGGAAATGATCAACGAAGTGCTGGATGTGATGGTCGAGCTGGCAAATGAAGGAATGACCATGATGGTTGTTACTCATGAAATGGGCTTTGCCCGTAAAGTCGCCCATCGGGTCATTTTCATGGATGAAGGTAAAATTGTTGAAGATTCACCAAAAGATGCCTTTTTCAACAATCCGCAATCTGAGCGTGCAAAAGACTTCCTCGCCAAAATTTTGCACTAAACACGTCTGTTCCCCGGGAAGGCCTCCCTTCCCGGTTTCCCTGAAATTGAATCAAAAACCATTTTATCTGCACGATACTTTTCCCGTCACTGGGAGCTGTCTGCGCGTAACCAGATCTCAGCTGCGTCTTAATTCCACACCCTCGTAAAAAAGCAAGAACAATGCGGTAAACCGGACGTCATAATGAAACGGATGAAAGAAAATAGCACCATTCTTCCACTTTCTTCGTATCCGGTGTAAAGAGAAGGACTGTTCCTGTTGTTGCGCTGGTTGCTTATCAGCTATGCTATGCAGATCACAATGCAATCAAAAAACGACTACCCGGCTGTGATTAACCAGCCAGCGCTGCAAGTGCGTTATACCGGAGTCGCGACATCAATTAAGGATCACTGGCCGTCATGCAAGAGCAATATCGCCCGGAAGAGATAGAATCCCACGTTCAACAACACTGGGATGAAAAAAAGACATTTCAAGTGACTGAAGAGGAAGGCAAAGAGAAGTATTACTGCCTTTCAATGTTGCCTTATCCTTCCGGCCGCCTCCATATGGGGCATGTGCGCAATTACACCATCGGTGATGTCATCTCACGTTATCAGCGTATGCTGGGTAAGAATGTACTACAGCCCATCGGCTGGGATGCATTTGGCCTGCCAGCCGAGGGCGCGGCTGTAAAAAACAATACAGCACCTGCACCCTGGACTTACGAGAATATTGACTACATGAAAAACCAGCTGAAACTGCTGGGTTTTGGCTATGACTGGAGCCGGGAACTTGCCACCTGCCGCCCGGAATATTACAAATGGGAGCAGTGGTTTTTCACTAAATTGTATGAAAAAGGTCTGGTGTATAAAAAAACCTCTGCGGTGAACTGGTGTCCGAATGACCAGACCGTGCTGGCAAATGAGCAGGTGATCGATGGCTGCTGCTGGCGCTGTGATACCGTAGTCGAACGCAAAGAGATACCGCAATGGTTTATCAAAATCACCGACTATGCTGAAGAGTTGCTGGCTGACCTCGACACTCTTGAGAGCTGGCCTGAGCAGGTAAAAACCATGCAACGCAATTGGATTGGTCGCTCTGAAGGGGTTGAGATCACATTTGCTGTTGAACAGAGCAGTGAAAAACTGACCGTTTATACCACGCGTCCTGACACTTTTATGGGTGCCACCTACCTTGCTGTCGCTGCCGGACATCCTCTGGCTATACAAGCCGCATCGTCACAACCCGCGCTGGCGGATTTTCTCGCTGAGTGCCGTAATACCAAAGTGGCTGAAGCCGATATGGCGACCATGGAAAAGAAAGGGATGGCAACGGGGTTGTTCGCTATACATCCCCTGACCGGGGAGAAATTACCCGTCTGGCTGGCTAACTTTGTTTTGATGGAATACGGCACGGGGGCCGTGATGGCAGTACCGGCTCACGATCAACGTGACTGGGAGTTTGCCAGCCGCTACGCGCTCTCAATCAAACCCGTTATCCTGAACAGTGAAAACGAAGAGCCTGATGTTACGGCTGCTGCGATGACTGAAAAAGGGACACTGTTCAATTCGGGTGAGTTCACTGGCCTGAGTAATCAGGATGGTTTTAATGCCATTGCTGACAAGCTGCAAAGTCTGGGTGTGGGTGAGCGTAAGGTCAATTATCGTCTGCGCGACTGGGGCGTTTCCCGTCAGCGCTACTGGGGGGCACCGATTCCAATGGTGACTCTCGAAGATGGCTCAGTAATACCGACCCCGGAAGATCAGTTACCAGTGATTTTACCGGAAGATGTGGTAATGGATGGGATCAATAGCCCGATAAAAGCCGACCCTGAATGGGCTAAAACCACGGTTAACGGAAAACCTGCTTTCCGTGAAACAGATACCTTCGATACTTTTATGGAATCCTCCTGGTATTATGCGCGCTATACCTGTCCGGATTTCGATAAAGGAATGCTCGATCCCGCCGCGGCTAACTACTGGTTGCCGGTTGACCAATATGTCGGTGGAATCGAACATGCCATTATGCATCTGCTCTATTTCCGTTTCTTCCACAAACTGCTGCGCGATGCCGGACTGGTCAACTCTGATGAACCAGCAAAACGCCTGTTATGCCAGGGGATGGTGTTAGCTGACGCGTTTTATTACACCGGAAGTAATGGTGAGAGAAACTGGGTTTCGCCTGCCGATGTCACGGTAGAGCGTGACGAAAAAGGACGTATCACACATGCTCATGACAGCGCCGGAAATACACTGGTGTATGCGGGAATGAGTAAAATGTCCAAGTCAAAAAATAACGGTATCGACCCTCAGGTTATGGTTGAACGTTATGGTGCGGATACTGTACGTCTGTTTATGATGTTTGCTTCCCCCGCCGATATGACCCTTGAGTGGCAGGAGTCTGGTGTTGAGGGAGCTAACCGTTTCCTTAAGCGTGTATGGCGTCTGGTGTACGAGCATCTCGCGGCAGCACAACCGTTGGTATCCGTGGTTCAGCCTGAACTGAACGATGCCCAAAAGGCCTTGCGCCGTGACCTGCATAAAACGATTGCTAAAGTGACTGATGATATAGGTCGCCGTCAGACGTTTAACACGGCCATTGCGGCTATTATGGAACTGATGAACAAACTGATCCGCGCACCGCAGGAGCATCCGACAGACTATGCGCTAATGCATGAAGCCCTGCTAGCGGTAACACGTCTGCTCTATCCCTTCACCCCCCATGTCAGCTTTACTTTATGGCAGGCATTGGCAGCCGAAGGGGACATTGATCATGCTGTATGGCCGGTTGCTGATGAGCAGGCGATGGTAGAAGACAGCGTGCTGGTTGTGGTACAAGTCAACGGCAAAGTTCGAGCTAAAATCACCGTGCCGGTTGATGCCAGCCAGGAGCAGGTACAGGCTTGTGCCGCAGAAGAGTATCTGGTAGCTAAATATCTGGAAGGTGTCACTGTGCGTAAAGTGATTTATGTTCCAGGTAAGTTGCTTAATCTGGTTGTAGGCTGATATCAGGAGGCGTTGTGAGACAGCCCATTATAGCTCTGTGTATATGCATGACACTGCTGATCAGCGGGTGTAATTTCCACTTACGTGGTACCACGGCGATTCCGACTGAAATGAAATCGATGATTATCGATACGCCGGATCCTTACGGGCCACTAGCGAGAAGTGTGCGTCAGGCATTACGTCTGAACAACGTCACCCTGATTGATAATCCGGGGCTACGCAAAGATGTTCCCTCTTTGCGTTTACTCGGTGAAAACCAGGGACGCGATACTGCGTCTATTTTCCAGGATGGAAAAACGGCGGAATATTCGTTGTACATGACGATCAATGCCCAGGTCTTGCTGCCGAACAAGGGGATCTATCCGCTCACGGCTACCGTCTATCGTTCATTCTTTGATAACCCTCTCGCTGCACTGGCAAAAGATGCAGAGCAGAACATTGTTATCGATGAAATGCGTTCGCAGGCGGTACAACAGCTGGTACGTAAACTGTTAGCGGTTCATGCTGCTGAAAGTGATACAAAATTCAGTCAGCAGGAAGCATCTCCGACGGCGCCCACAGGCGGTAATCGGACATCGGTACTGACGAACACCTCTTACGCCAAATGATCAAACTTCCCGCAGGGCAGTTGGCTGCGCAGCTTCGTGAGGGGCTGCGCAGTTGTTATCTGCTCACTGGCAATGATCCTTTATTGTTACAGGAAGCCCAGGACCAGATACGCCAGCAGGGTCGTGAAAATGGGTTTGACGAACATATTACCTTCGCTATTGAGCCCAATACTGACTGGAATGAGGTATTTTCGCATTGTCACTCACTGAGTCTGTTTTCTTCCCGACAAAGTTTGTTATTAATCTTCCCTGAAAGTGGCCTCTCGGCACCTATTGCCTCACAGTTAGAAAAGCTGACGACACAGTTGCATGATGATCTGCTGCTCATTTTACGTATCACCAAGGTGAGTAAAGCACAGGAAAACAGCCACTGGTTCAAATCCCTGCCTGCACACAGCGTTCAGGTAATTTGTCAGACACCGGATCACGCCCAGTTACCTCGCTGGGTTGCTCAGCGTGTCCGGCAGAAAGGTATGACCATTGACGATGAAGCCATACGTCTGCTTTGTTACTGCTATGAGGGAAATTTACTCGGGTTATCTCAAGCCCTGGAGCGTCTGTCGTTGCTGTGGCCTGATGGTAAGCTCAGCCTGCTGCGCGTTGAACAGGATATCAACGATGCCGCGCACTTCACACCCTTTCAGTGGGTAGATGCTCTTCTGGAAGGCAAAGCGAAGCGTGCTTTACATATTCTGCGTCAGATGAAGGCACAGGATGAAGAGCCGCTGATATTACTGCGCACGGTACAACGTGAAGTGATGTTGCTGATAACGCTGCAAACGCATCGTCACTCGCTCCCTTTACGCCAGCTGTTTGACCAACATCGTGTCTGGCAGAATCGTCGTCCGATGCTGGAAAATGCACTATCACGCCTGACAATCACCCATATTACACGGGCGGTCGCTTTGCTGACGACGATTGAATTGACGCTGAAACAGGATTATGGGCACACCGTATGGCAGGAACTGGAAGCTCTCTCACTCTTGCTCACTCAGGCTTTGCCAACCGGAGTCTTAGATGACTATTGAGTCACCACCGCTCTACGCACTTTTTGGTGGTACTTTTGACCCTATTCACTATGGACACCTGGTGCCACTGGAAACGCTGGCGGTTCAGCTTAAGGTAGAAAAAGTGATTCTGCTGCCGAACAATATTCCCCCTCACCGTCCGCAACCTCAGGCCAGTATAGCACAACGTATTGAAATGATCAGACGAGCCATCGCAGGTAATCCGCTGTTTTCGGTCGATTTACGTGAAATGCAACGCAGCACACCTTCATGGACAGTGGAAACATTGCGCGATCTGCGGGGTGAAATTGGTAGCCAACAGCCTCTTGCCTTTATCATTGGTCAGGACTCCCTGCTCTCTCTCCCCAGCTGGCACCAATGGCACAAATTACTCGATTATTGTCATCTTGTAGTTTGTCAGCGCCCCGGTTATCCCTCTGTTATATCTGACCCTCTCCTTGAATCATGGCTGGAGAAACACCGGGTATCGTGTGCAGGCTCACTCCACACTGCTGCGGCAGGACATATCTACCTCGCGCATACGCCATTACTGGCCATCTCCTCAACTGAGATTCGCCAGCGTCTGGCACACGGAGAAAATTGTCACACCCTGCTTCCCGCCTCAGTCATCGATTTTATCCGGGAGCAGCGCTTATATCGCAATCCTCCACGTTAATGCTATACTGCGCGGCTTATTTTCCGGCCTTTCAGATCACTGAATTCGGCCATACCTCACATCAAAGGAGAACCTTTTGCAGGGTCAAACACTCCAAGAGTTCATCGTCGATAAACTCGACGATTTGAAGGGACAACAGATCATCACAATCGATGTCCGTGGTAAGTCCAGTATTACAGATTGTATGGTGATATGCAGTGGCACTTCGTCACGCCATATTGCCTCACTGGCAGACAATTTGATTCAACAATCCCGATTAGTGGGCCTGAAACCCTCAGGTAGCGACAGTGAAATGGCTGGTGACTGGGTCATTGTTGATTTTGGTGATGTGATTGTGCATGTCATGCAGGAAGAGAGTCGTCTTCTTTACGAACTGGAGAAACTGTGGAGTTAATGGCGTGAAGTTACAGTTGGTGGCTGTTGGCACCAAAATGCCAGAGTGGGTCAAAACCGGGTTCATGACTTACTTACGCCGCTTTCCTAAAGATATGCCGCTGGAGCTGACAGAGATCCCGGCAGGAAAACGGGGCAAAAATGCGGACATCAAACGTATCCTGGAAAAAGAGGGAGAGTTGATGCTGGCAGCTGTAGAGAAAGGCAACCGAATTGTTACTCTGGATATTCCCGGACAACCGTGGGAGACACCTCAACTGGCAACGCAACTGGAGCGCTGGAAACTGGATGGACGAGATGTCAGTTTTCTGATTGGTGGTCCGGAAGGGTTATCACCTGCCTGTAAAGCAGCGGCTTCACAGTGCTGGTCACTCTCTGCCCTGACTTTACCGCATCCGCTGGTTCGCGTGCTGGTGGCTGAAAGCCTCTATCGGGCATGGAGTATTACCACCAACCACCCCTATCATCGTGAATAGACACGCTGAAGGATGATAGTGTAAACGCGCCGGATGAAATTAAAACGTAACTCTTTCCGTGACTACAGCGCCGAGCAAAAACTTTTTGCCCGTCGTGCTCTTGTGGCTTTTGTCGGTATTCTGCTGCTGACCGGTATTTTGATCGGTAACTTATATCACCTGCAGATCGCGCGTTACAGCGACTACAGTACCCGTTCCAATGCAAATCGCATTAAACTGGTGCCTGTACCGCCGAGCAGAGGCATTATTTTTGATCGCAATGGTACCCCTCTCGCGCTGAACAGAACGATTTACCAGTTAGAGCTAGTCCCCGATAAAGTGGACAACATTGATAAAACTTTTGAGGCACTCCGCCCGATCGTTAATCTCACTGATGAGGATATCGCGGCGTTTCGTGCTGAACGAAAACGCTCACTCCGTTTCAGTTCCATTGCGGTAAAAAGTGCTCTGGATGAGATTCAGGTCGCCCGTTTTGCTGTACACCAATATGCGTTCCCCGGCGTTGAAGTGAAAGGTTATCAGCGCCGTTATTATCCTTATGGTTCTGCGCTGACGCATGTACTTGGCTATGTTTCTAAAATCAACGATCGTGATGTCGAGCGTCTGACAAAAGAGGAAAAATGGCCCAATTACGCAGCCTCGCATGATATCGGCAAGTTAGGCATCGAACGCTATTACGAAGATATGCTGCATGGGAAAACCGGCTATGAAGAGGTTGAAGTCAATAACCGTGGCAGAGTGATTCGCCAGTTACATGAACAACCGCCCCAAGCAGGGCAGGATATTCATCTGACCATCGATCTGAAGCTGCAACAGTATATTGAGACATTGCTGGCTGGCAGCCGTGCCGCCGTCGTGGTGACCGATCCACGCAATGGCGAATTACTGTCTCTTGTGTCGATGCCCAGCTACGATCCTAATCCCTTCGTTGAGGGGATCAGTAGCAAAGCATACAATCAATTGTTGCATGATCCTGACCGGCCGCTAATTAACCGTACCACGCAGGGGGCTTACCCTCCTGCCTCTACCGTCAAGCCTTATGTGGCCGTGTCAGCGCTGACCACCGGAGTAATCACCAAAAACACCTCTCTGTTTGATCCAGGCTGGTGGCAATTGCCTGGCACAGAAAAACGCTTTCGTGACTGGAAACGTCGGGGACATGGTCGCCTCAATGTTACTAAATCTCTCGAAGAGTCAGCCGACACCTTTTTCTATCAGGTTGCCTTTGACATGGGGATTGACCGCCTGTCATTATGGATGAATAAATTTGGCTATGGTCATTCAACAGGTATCGACTTGATTGAAGAGACGCCCGGCAACATGCCAACCCGCGAGTGGAAACTGAAACGTTTCAAAAAACCCTGGTATCAGGGTGACACTATTCCGGTGGGCATAGGCCAGGGGTACTGGACAGCGACGCCTGTGCAGATGAATAAAGCGATGATGATTTTAATTAATGACGGCGTAGTAAAAACCCCTCATTTGTTGATGGACAGAGTACAGGATGGGGTAAAAATTCCTTATCGTCAGGAAGAGCAACCGCCAATTGCTGATATTCATTCCGGCTACTGGGAAATAGCCAAGGATGGCATGTACGGGGTTGCTAATCGCCCCAACGGTACGGCGCATAAAAGTTTTGCTGATGCACCATATAAAATTGCTGCAAAATCAGGCACTGCTCAGGTTTACGGTTTGAAAGCAAACGAAACCTATGATGCGAGTAAAATTTCGGAGCTACTGCGCGACCATAAACTGATGACGGCCTATGCTCCCTATGACAATCCGCGTGTTGCGGTGACCATTATTCTGGAAAATGGCGGCGCAGGCCCCACAGTTGGCACCATTATGCGGCAGATACTTGACCATATTATGCTGGGAGACAACAACACGGTTTTGCCTGTCTCTGACCCCACTCCGCCAGGCTATGAAGGGGAATAATGATGAATGATCATCATCCAAAACGCACCTTTTGGGATAAAATTCATATCGATCCTCTCTTCTTTGTCTTAGTGCTGGCTCTGCTGGTCTACAGTTCACTGGTCATCTGGAGTGCCAGTGGTCAGGATCCTGGCATGATGGAGCGTAAACTGGCACAAATTGGCATGGGGCTGGTCGTGATGCTGGTAATGGCTCAGATTCCACCACGAGTCTACGAAGGCTGGGCACCCTATTTGTATATCGTGTGTGTCTGCCTGCTGATTGCTGTTGATGCTTTTGGACAGATCAGTAAGGGAGCACAACGCTGGCTGGATTTAGGCATTATTCGTTTTCAACCTTCCGAGATTGCCAAAATTGCCGTACCGTTGATGGTGGCGCGTTTTATCAATCGTGATGTGTGTCCCCCTACGCTGAAAAACACCGCCATCGCGCTGGTTATCATCTTTTTCCCCACGCTGCTGGTGGCCGCTCAACCTGATCTGGGAACTTCCATTCTGGTTGCCGCATCCGGGCTTTTTGTCCTGTTTTTGTCGGGGATGAGCTGGAAACTGATCACGACGGCGGTGCTACTTTTGGCAGCGTTTATTCCCATTTTGTGGTTCTTTTTAATGCATGATTACCAGCGCGATCGCGTCATGATGCTGCTCGACCCGGAAAGCGATCCACTCGGAGCCGGTTATCATATTATTCAGTCAAAGATTGCCATCGGTTCTGGTGGCCCCTTCGGTAAAGGCTGGCTGCATGGGACACAATCACAGCTGGAATTTCTTCCGGAACGCCACACAGACTTTATTTTCGCTGTCTTATCCGAAGAGCTTGGGCTGGCGGGTGTCCTGCTTTTACTCGGGCTTAATTTACTTTTAATCATCAGAGGACTGATCATTGCTGCACGCGCGCAAACCACTTTCGGGCGGGTGATGATCGGTGGCCTGATGCTGATTTTTTATGTTTATATATTCGTCAATATTGGTATGGTCAGTGGTATTCTTCCGGTAGTTGGTGTCCCTCTGCCACTGGTCAGTTATGGTGGGTCCGCATTAGTAGTATTGATGGCCGGTTTTGGCATCATTATGTCGATTCATACTCATCGAAAACTATTATCTAAAAGTGTTTAAAGAGGCTAATGATGCGTAAGGAATGGCATTTTATTGCTCTGGTCCCCTTGTTACTGACCGCCTGTACCACACCACAACCGGAAGCAAACCGGAAGCCCCTGCCTGAATCATGGCAGGGGCCAGTGGTAGAAATTGGTGGCGCAGAACCTCGTTATGAAACCTGGGATCCCAATATCAATAAAGATTACACTGTCAACGGAAGCCGTTATAATGTAATCAGCAATCCGGCCCAGTTCAGTGAGACGGGGTTCGCTGCCTGGTATGGTGATTCTGCCTCACAACAGCGAACCGCCAGCGGTGAATTTCTTGATCCCGAAGCACTGACTGCAGCCCACCCTACGCTGCCTATTCCCAGCTATGTCAGAGTGACCAACCTGGCAAATGGACGTATGCTGGTTGTGCGCGTTAACGATCGCGGCCCTTTCCGTGAAGGACGTGTCATCGATCTAACCCGTGCAGCCGGAGAGAGACTTAATCTGTCAAATAACAGTCGGGTCAATATTGATTTTATCAATGTTGCACCCGATGGTACCCTTTCTGGCCCCGGCACAGTTGGTACAAGTGTGGCAAAGCAGAGTTACGCGTTGCCTTCACGCCCTGATATACAAGCATCAAGCCAGCCGGAGATTACGCCATCTCCTATGCTCGATTCTGTTGCAGAAGCCAAAAAAATAGATGTGCGCCCCGAGGATAACCGAAGTCTCTCTACTAACACAACTATGGGTGCACCAGTCAATAGTAATGGTTTTTTAGGTGCTCCACAGCCACTCGCAGCCGGGGTTCTTGAAGGTGAAGAACCGTCAGCGCTTACTCCTTCAACGTCTGCTACGACACAACCTTCTGTGTCGTCTAACCAGGCATCTGCCAGCGGGTGGGTAGTCCAGGCCGGCGCTTTGAGCAATCAGGCCCGTGCGCAGCAGCATCTCAACACATTACGCCAGCAGTTTTCTGTCACCGGACGCGTAGCTCAACAGGGCAATATCTATCGTGTGCAACTCGGCCCCTTCAGCTCCCGGCAACAGGCTGATACTCTGCAACAACGTTTGGCGCGCGAAGCAAATATTGCTGCTTTTGTGATGATGGCATCGCGCTAATGATCTTCTGCGAAGCGACAAAAATCAGTTGTCGCTTCGCAGACTATGCCCGGAATACCTGGCAGATATTATGACTACTGTTGAAAGTTGTTACACATCGTCAGGCGAGACATTCCGCCGGAGTGATTCGGTTTTCATTAATATTTGCTATAGTAACTCACTTTTTATTCACCCCATGGAACAGTGTCATTGTTAACATGAATAGCCTATTTTTCTCATCATCGTCTAAAAAAACCTTTCTCAGTGCTGCGATGCTGCTCGCTGTATCAGTCACTTCCCATGCTGAAGACACCAATATCCGCACGATGATTCCAGGGGTACCTGATATCGATGCTGAAGCCTATATTCTGATTGATTACAATTCAGGTAAGGTTCTGGCAGAAAAAAATGCCGATACGCGTCGTGATCCAGCGAGCCTGACCAAAATGATGACCAGCTATGTGATTGGTCAGGCCGTCAAAGCAGGAAAAATTCACCAGGATGACATCGTCACGGTCAACAAAGACGCATGGGCCACGGGTAACCCGGTATTCAAAGGCTCATCGCTGATGTTTTTGAAACCTGGTGATCGGGTTGCCGTATCCGCACTAACGCGTGGCATTGTCCTGCAGTCAGGCAATGATGCTTGTGTGGCAATGGCGGACTATGTTGCCGGAAGTCAGGATGCGTTTGTCAGCCTGATGAACAATTACGTTAAAGTTCTGGGGCTGAAAAATACTCACTTCCAGACGGTACACGGTCTGGATGCTGAAGGTCAGTACAGCTCAGCACGTGATATGGCCTTAATTGGTCAGGCTTTGATTCGTGACGTACCTGATGAATACGCGATTTATAAAGAAAAAGAGTTCACGTTTAATAATATCCGACAGACAAACCGCAATGGTCTGCTCTGGGACACCAGTTTACAGGTCGATGGCATCAAAACAGGGCACACAGAAGCAGCAGGATATAACCTGGTTGCTTCAGCAACAGAAGGCCAGATGCGACTGATCTCTACCGTGATGGGCGGGCACACCTTTAAAGGCCGTGAAACAGAAAGTAAAAAACTGCTGACCTGGGGTTTTCGTTTTTTTGAAACTGTCGCACCTTTAAAAGCGGACAAAGAGTTCGCTTCAGAACCTGTCTGGTTCGGCAACAGTGACCGGGTTAAGCTCGGAGTCGCTGAAGATGTCTATCTCACCATCCCGCGCGGCAGAATGAAAGATCTGAAAGCCAGCTATACGCTGACAAACACGGAGTTACATGCTCCGCTGGCTAAAAACCAGGTTGTGGGTACCATCAATTTCCAGCTTGACGGGAAAGAGATTGAACAACGCACCTTAGTTGTGCTGAATGACATGCCAGAAGGCGGTTTTTTCAGCCGTCTGATTGACCATATCCGGCTGATGTTTCATCGCTGGTTTGGTTAAGTAGCCTCGACCGGAACAGAGATTATGACGACCTGTTCCGGTTGTTTTTTCCAGGATGATCCCCATCTAATAACCAGCATGGATGACTGGTATTGCAGTTGTCCCTCTTATGCCATTACGGGAGGCACCATGAAAACCAATTTAAAAGAGCTACTGGAATTCCCCACCCCATTTACCTATAAGGTGATGGGGCTCGCACAACCAGAGTTAGTTGATCAGATTGTCAATGTCGTACAACGGCATGCCCCTGGTGATTACGCTCCGGAGGTGAAGCCCAGCAGTAAAGGGAACTATCACTCTGTCTCTATCACTATCAATGCCACGCATATTGAGCAAGTCGAAGCGCTGTATGAAGAGTTAGGCAATATTGAAATTGTACGCATGGTGCTGTAATTCGCGTATTTCCTGTCAAATTTTCGGCAGAAAATGCACAAGCACACGACATTGACCGGAAAGAGAGAGCACATGCAGCACGAGAGTCTGATCATTCGTCAACTGGGTTTCCGCGACTGGGCTGCAACCTCGCAGGCGATGCACGAGTTCACTGAACACAGGACCCAGGATACACCTGATGAATTATGGCTTGTGCAACACTATCCTGTCTTTACTCAAGGCCAGGCAGGTAAAGCTGAGCATGTTTTAACGCCGGGTGCCATTCCGGTGATGCAGAGTGACCGTGGCGGACAAGTGACTTATCACGGTCTTGGCCAACAGATTGTCTATGTTCTGCTGGATATCAGGCGCAAAAAAATGGGTGTCAGAACACTGGTTACCGCACTGGAACAGAGTGTAATTGATACACTGGCACATTTTTCTGTTGAGGCGGTCAGTCGTCCCGATGCACCTGGCGTTTATGTTGCGGATAAAAAAATTTGTTCGCTGGGATTACGCATCCGCCATGGCTGCTCTTTTCACGGTCTGGCACTGAACATTAATATGGATCTCTCTCCTTTCCGACAAATAAATCCATGTGGATACGCAGGCCTGCAGATGACACAACTCTGTGATTTGGTCCCCGATTCACATCCTGAACAGGCAACTGACCGGCTGGTGCAGAGTCTGGTGAAACAACTCTCTTTCCCTGCGCATGCTGTTATCAATGTAGCACCCTGAGCACCATATTTTACCTGTGACAGGCTGGATATCGCGTTCAGCAATGTTATACTCCTGACCATATTATCAACATAATATCAATCGTTACGGCTGTTGCCTCTTCACTGAGAACAATAGCTGCCCGCACAATGTACGTGATACGACTGTACCTGTGGTGCATGCTAACCTGGAAACCTGCACGATTATGAGTAAACCCATTCAGATGGAACGCGGTGTAAAATACCGTGATGCGGACAAAATGGCATTAATCCCGGTGAAAACTGTGGTCGCCGATAAAACAGAGATGTTGCGCAAACCCGAGTGGATGAAAATTAAGCTTCCGGCCGATTCAAGCCGTATTCAGGGCATTAAAGCGGCGATGCGGAAAAATGGATTACACTCCGTGTGTGAAGAGGCATCCTGTCCTAACCTGGCAGAATGCTTCAACCATGGCACGGCGACATTCATGATCCTGGGTGCAATCTGTACCCGTCGCTGCCCTTTCTGTGACGTTGCCCACGGTCGTCCGATCGCTCCTGATACCAATGAACCGGAAAAACTGGCGCAAACTATTGCAGATATGGGGCTGCGCTATGTGGTGATCACCTCGGTAGATCGCGATGATTTGCGTGATGGTGGCGCACAACATTTTGCTGACTGCATTGCCGCTATCCGTGCGAAGAGTCCGCATATCAAAATTGAAACACTGGTGCCTGATTTCCGCGGACGTATGGATCGTGCCCTGGATATCCTGAATGCCACGCCACCGGATGTGTTCAACCATAATCTTGAGAATGTACCACGAGTATATCGTCAGGTGCGCCCCGGTGCTAATTACGACTGGTCGTTGCAGCTTCTCGCACGGTTTAAAGAGGCACATCCTGAAGTCCCTACCAAGTCAGGTTTAATGGTCGGTCTGGGAGAGACAAATGCAGAAATCGTCGAGGTAATGCGTGATTTACGCAAGCATGGTGTGACTATGTTAACTCTGGGGCAATATTTGCAGCCGAGCCGACATCACCTGCCTGTACAACGTTATGTCAGCCCGGCTGAATTTGATGAAATGAAAGCAGCCGCAATGGATATGGGCTTTACCCACGCTGCCTGTGGACCTTTCGTACGTTCATCCTACCATGCAGACATGCAAGCTAAAGGGCTCGAAGTTAAATAGGCCGACTTACAAAAATTTACAATTAAAATTGTTGCTGATAAGCACAAAACGGATGCCTGAGCATCCGTTTTTTTCATAATCTATTCTTTATTAACTATTTTTTCTGCCGGTCTCTCATCAGCTGCCGCCGATTTTTTTGCGGAAGCATCATCATCACTCATCGCTTTTTTGAAACCTTTAATCGCAGCACCTAAGTCTCCCCCCAGGGAACGCAACTTATTAGTTCCAAACAGCAATACAATTAAAGCGCCGATAATCAGCAACTTACCTATACTGATATCTTCCATATTTACCTTCTTTTCATCTGACGACGGAACGAGTTTGCACTATTAATATTAACACTCAGTTTACCGACTTTGTACAAGCATAATCTGTAACAGAGTGAGAGGTTCTTCCACCTAAGGCAGGCTGTGATTCCCTACTGCTGGCAATACCGCTAAAACAGAACCTGATAGCCAGGATGACTGCTGGTGGCGCAGATGAATATGGCTGTAACAGACTCCGGGGGCTGGTAAAAACTTGTCTGTCGGGCTGTAAAGCGTAACCTGTTTACAATAAATAAAAAACCCGCCACCAGGCGGGTTTTAAAAAATTCTGTCTGATAACTTAAATCGCGGCAACGTTAGCAGCAGATGGGCCTTTAGCGCCGTTAGTGATTTCAAACTCAACGCGCTGACCTTCAGCCAGAGTTTTGAAACCATTGCTCTGAATGGCGGAAAAGTGAACGAACACATCTTTGCTGCCATCTTCTGGAGTGATGAAACCGAATCCTTTGGACTCATTAAACCACTTAACGCTACCTTTAATTTTAGACATCTATATTACCTTTACATGAAAAAAAAACACTAAACTGTGTCGGGAACTAGTACAGCAATTGTGAGGGCTTTTGTCCAGTGTTCAGGGTGCAAAAATTGATAAATATCTAACTTTTTGCTCCTTTCAGGCACTTTTTGCCATTCACATTGCTAAAATTGCCAACGTAACCAGGCGAAATATACATTACCATTATTGTAAGTACCGGGTATATACGTCATCTGAAAAGTTGCCGGTCCATAACCTACTGAGGCCAAAGGTAACAATACGGGGATCGGAATATACTTCCAGTTATCCCGGGCAGTGACCCCCACCGTATAACCCAAACCTAAGCGAAAAGCAGGATCACTGGCTGGACGCCATATCTTTTCCCAACCATAACCGCCAATCGGCTCCCATTTATTGAACGAGTCTTTAAAAACCATCAGGTAAAGACCATGCCAGTCTCCCACCTCATCATAACGTGAGACACCACCGCCAAGCCCCCAGGGACGCTCGTTGTAGCGGTCCGTTTTCTCTTTATCGTACGTCAGTCGGTTGTGCCAGGTAATGGCAGGCACATAGAGCTCACTGTGCGTGGGCTGATGCCATGTTTCGCTGACATCATCGCTGAAGGATTGCCAGGCATCCGATATATTAGAGGCAAGCGTCGCAGCCATGACGGGCTGCGTAAAGACACAGCACAACAGCAATATAGTGGCAGCCAAATTTATCTGGAGTTTTTCTTTCTCTTTTTCGTGATTCATATTTTCCCTGTGTGCATCAAACTGCTTTGCCACCCTCTCGTGCCATTGAATTATGAGATCCTATTTTACAACAGCCAGTTAAACAACAGCTTAACAATCAAAAGGCGATAAGCACAGCGCATAATCTGTGCTACAACTCAGCTTTGCTACATGCTCCCCTCTGTCTGATGCCTGTTACGATGAATTATAGCATCGGTTGCAGGATCAGGCAGCCGAGTAAACCACAGACAGAAATGATGGTTTCCAGCACTGACCAGGAGCGTATAGTTTCTCCGATGGTCAAATTAAAATACTCCTTGAATAACCAGAACCCTGGGTCATTGACGTGTGAGAAAATCACACTGCCTGATCCGACCGCAATGACCATCAACTCGGGGCTGACTCCCGTTGAAGCGATTAAGGGTGCGACAATGCCGCCAGCGGTAATCGCAGCTACAGTGGCTGAACCCAGGGCAATACGTAACGCTGCGGCGATCATCCACGCCATGAGTACCGGAGATACATGGCTACCCGCCATCATCGCCGCGATATATTTATCTACTCCACTCTCTACCAGCACCTGTTTAAAAGCACCACCACCGGCAATCACCAGCAACATCATCGCTATCAGTTTGATTGAATCTGTTAGTGTATCCATCACTTGTTCGACAGTACGTCCCCGGTTTAATCCGAAAGTGAACAGACCGATGAGCACCGCTATTAATGTTGCCATGATAGGATCACCGAAAAACTCGGCCCAGGGCAGCAGTGTATGGCCGGCAGGCAGTGTCATTTCAGCAATTGCACGCATAGCCATCAATAACACCGGGACCAGAGCAGTGCCGACACTTACCGCAAAACCCGGCATTTCCGTTTCACTGAAGGTCCGGGGGTTATACTGGCCGGCAGGGATCGGTTTATCAATTTTTTTCAGAAAGCGCGCATAAACAGGCCCGGCAAGAATAACGGTTGGCATCGCCAGCAACGTGCCGATGAGTAATGTTTTCCCCATATCTGCATGAAACAAGGTTGCGATAGCTGTTGGGCCTGGATGCGGAGGTAAAAAACCGTGCGTTACCGAGAGCGCTGCGGCCATTGGCACACCAACGAACAACAACGAAACACGCGCGGAGGCAGCAATCGTCAACACCAGGGGCAATAACAACACAAAACCGACTTCATAGAACAATGCAAATCCCACGGTAAAACCAGTCAGCATTACCGCCCACTGGATGTGTTTTGTGCCAAACAGATTTATCAGGGTAATCGCTATCCGTTGGGCCCCACCACAATCAGCCAGTAATTTACCCAGCATTGCGCCAAAGCCCATAATCAATGCCAGACCACCCAGCGTTCCTCCCACGCCATCTTTGATGGCTTTGATGATGCTATTGGCGGGCATGCCTTGCATCAGTCCGACAGCAAGTGCAACTAAAATGAGGGCAATAAAACCATTCAACTTACATTTGATCATTAATAGCAGCAGTGATGCTACGCCGAGTGCGACAATGACTAGTGGCATTTTTTCTCTCCGGGTATCGCATCCGCAGCATGGATGCACTTAGAGCACATAAAAGATGTTTGCGACTTCCATGGCGCGCAGTACACCTTTTGTTACCGGGAACATTTTAGCCAGCTCATGACACTTAAGATATACAACCGTGGGTGAGAATTTACTATTTGCGAAGGTGATCATGTTTTGAGGAAAAGCGATATTAATGCGGAATTACAGCGTGCTTTAGCGCTCGTCAGTACGCTCAGTTCCCGCAGAAAACACATCTTGTCATTTTTTTGTTAAAAAATAACCCTCACATCATTTCCTGTCGACTATGCTTAGTAAACAGTGAATTGTTCACCATGAGGAGTAGATATGAGCCTGTTTGATAAAGCAAATGATAAACTGGACGAGTCAGTTGGTATGGGTCAGGCGCAGCTGGGTAAGACGTTTGATTCTCCTGAACATCAGATTAAAGGAACACTGCGCCAGGGTGCAGCTAAAGCAGCTTACACAGTTGATGATGCTCTCGATTGTGTCAGATCAAAGACCCGTAAAGCCCCCTTCGTCTCACTGGCTGTCGCTGCCGGAGTAGGTTTTCTCGCTGCGGGTCTCCTGCGTCGCCGTTAACGTTAGCACGCAGAGGGCTTTGTGAATGATCGAGGCCCTCTACTCATCAAGTCTCAGCTGGGCGCGGCGATTGACATATTGCCGACACGAAAGATAACCCGCAATCAAAGTTGATACAGCAGCCGTTCCTAACAGCATAAATGTCACCATGATTTGATATTTGATCGCCTTGACCGGATCAACTCCGGCAAAAATCAGTCCTGACATCATGCCAGGCAAACTGACCAGACCAACAGTTTTTGCCGCATCGACTGTGGGTATCATCGCAGCGCGAATACTCTGGCGCAGCGGTGGCGAGAGCGCAATTTTCACCGAAGCCCCAAGGCTCAGCATCTCCATGACCTTTTGCTGATTATTAACTAACCTTTGATACAAATGAGTGAAACAGAGCCCCGTTGCTACCATCGCATTGCCAGCAATCATCCCGGTGACAGGGATGATTTGCACCGGTGAAAAGGCCAGTGCGCCGCTGCCGATTAAGATAGTCAGCGTCACCGCGGTACTAAATCCGATTGCCACCAGGGCGATGGAAAAAGCATAACGTTTTTGACGGCTCCGTTTGCGGGCATTCAAGGCAGCGTTAACACAGATAAACAACACCATAGACAGCGTCAGCCAGACATTGTTTACCTTAAAGAGACTTTGCAGCAGATAACCTACCAGCAATAATTGCAATGTCGCACGGACGACACTCCAGATCATCTCTTTCTCCAGCCCGAGTTTCTCTTTCCAACTGAGTGACAAAGCAATTAACACTAAAAGCAGTGTCAGCGCTAATGAGGTATCACTAATGACAGGCTGGTTCATGTCAGGGTATCCTGGTGAGATGGCTGTAAGGTAATCGTCCGGGCGGCCTGTGCTATCTCATCCGTGTGATGACTTACTCTGATCACCGCAAGCCCCTGCTCTGCCACAAGATGCTCTATCAGATGATTGACTCGCTGCTGATTCTCTTTGTCCAATGCGCTGGTAACTTCATCCAGTAACAGAATATCGGGTAAAAACTGCAAATTACGCAGCAGGCCGATACGCTGTCGTTCCCCACCCGATAAATGTTCTATGCCTCTATCGAGTATATCGGCAGAAAGGTTAACCCGTTGCAACCACTCAATCAGCGTCTTACGACTGACTGTTTTGTGGCGTATCAACCAGGGAAAAGCGAGATTATCAAATACCGTGTCAGCGAACAGCAACGGCGACTGGAAACAGTATGAAACATGCCGGCGATAAATTTCCGCTTTCATTGATTCAACAGGATTACCGCGGAAAGACACTGATCCGGTTGAAGCAGGAAGTAAAGACGCGATGATCTTCAGCAGCGTACTTTTTCCACAACCGGAGGGACCGGTAAGAAAAAGAGATTCACCAGCGTTCAGCGTCAAAGAAACCGGATGCAGATACCTTTCGCCGTTGCGAAGGTAGCTGACATCCTCAACATTTAACAGCGCCGTGGTTCCAGTCATGATTTTTCCTGCGGGACAACATCCAGTACCGTCCATTTTGTCATGAAGCCTTCCACAATGATGATATCACTGATCAAGACTGATTCGATTTCATCTTATCTGGCCAGCAGACAAAACTGACACCAAGCAAAATTAAGCTTCCCCCGATCACTTTTCCTGGAGTGACCATTTCACCCGGTGCAGGAAAGTACAGTGCTGCTACCCAGACCAGCAGATAGCTCAGGCTTAATAGCGGATAAAGCTTACTGAGCGGAGTATGCCGCAACGCCAGTAACCAGCACAGCATCGACAATGCATAACATAGTAGTCCGGCCATCAATCCTTTGACTGCCGCAGAAAAGGAGAATATCGCCAGTAAAAACACCCCGGGTTCAAATGCAGCAGGCAGCTGAATCATCGACCAACGCATCAGCAATTGCGCCACAGAAACCAGCAGGACACTACACAACGCCAGCAGCACCCCTTTCATTTCATGACTCCCATCACAATTACCCCGATAACGATCAGCACAACCCCCCACCAGTGACGTGAGGACACGTTCTCTTTCCAGATCCAGCGAGCAGCGAGCACAACAAAGAAAAAGTTGAGACTCAGCATAGGGTAAGCAATCCCTACGGGTACCGTTTGCACCACCAGTAACCAGATAAGCATTGCGCACCCGAGCGCGGCCAGACTGAACGCTATCCATAATACCGGCAGCCAGCGTCTGCTATGGTGGGCAGAAAGCACAGCAGCCTGCTTTTGACAAAGCTGACCGACACAACTGAGCAGACTGACCACCACAATCAGCAACAGTGTCATGGCGATTTATATAATAACATCAGCAAACGTCCCTGGCGGTAGGTGACATCCGGTGGAGGCAGCTGCAGCTGTGACTCATTATCATCACGAGACAGCAACAAGACCAGAGCGACACTTCCCTGCTTGCGGTGCTTTTCCAGCCAGTCGGCAAAATGACCACCCGCCACGAATTTATCCTGGGCATCGGCATACTTCAGCCCATACTGCACCTCACCTTTCTGATCATAGAGGATGATATCACTACGTGAGAGTTCCCATGACACCGCGGAGGCAATACCGGGGTGATTAGCCAGCAAATAACGACTCGAAGAGATATCCGGTTTGATGCGCTCAATGAAGCCCTGGGGTAACTTTGAATTCAACACACTGCCAGGAAGACAGAACCCCACCACAAGAGCCAGTGCTAACGGGCAAAGCCCTGCCAGAGACCAACGACGTTCTGCATGGCGTAAACTAAAGACCCCAACCCATCCCCAGAACAAAAATGCACCGGCAGCCAGTAACGCTTTACCCTCTTCCTGCACGCCATAAACAGGATGCTTTGCCAGTCCCCACGGGGCGAGGTACAGCAAAATAGCCAGCGTGCAAATCAGACCGAAAAGCAGATTACACCACGCATTCACTCTGAAAATAGTTATCCTGCCACCGCGTAAGCGACGCGTGGCCTCCTCTGCCATCAGGATGGCAAGCGGAGCAAAACAAGGCAAGATATAGGTAGGTAGTTTGCCTTTGGCAATACTGAAAAAAAGCAGTGGCATCACTGTCCAGCACAATAAATAAAGCTGACCACTGTTCTCTTTTCGCACCCGCCAGGCCGATGAGAGCGCGCCCGGCAGTAAAGCCAGCCAGGGGAGAGCGCCGAGGCACAAAATAGGCAAGTAGTACCAGAATGGCGCTTTATGCTGTGCATTATCCTCAGCAAAGCGCTGAATGTGCTCAACCCAAAAGAAATAGTGCCAGTAATCAGGTTCCCTGAGCGCGATGGCGACCACCCAGGGTGCACTGATGAGTAATGCACCAAGCACAGCCAGCGGACCGTAACATATCACCGTTTTGAGGCGTTTTTGTAACACCGCCCAGGGAATAATTGCGATAACAGGCACCGCGAGGGCCAGAAAACCTTTGGTCATAAAACCGAGACCACAGGCAAACCCTAGCAATAGCCAGGCCGCTACATGCTGTTTGCGATTTTCAGCCTGAACAGTTAACCAATAGCTGCACATCGCAGCGGTAAGCCATAAGGTGATCATGGGATCAAGCACCGCATAGCTGCCTATGCCATATACCAGCAATGCAGTAAGAAAAATAACACCGGCCATCAATGCCGTTTTTCTTGTTGACCCCGTACGCAGTGCAAGCCAGTAAACCAGCAATGCGGTCATCGTTATCGAAAATACCGAGCCAATACGTACTGCAAAATTATTATGACCAAATATCCACTGGCCAATGTTATTAATCCAGTACCCGGCTACCGGTTTTTCAAAGTAACGTAAGTCAAAAAAATGTGGTACTACCCAGTCACCACGGGCAAGCATTTCCCGACTGATTTCCGCGTATCGGGTTTCATCGGGTTGCCAGAGATCACGAAATTCCAGAGGGACAAGATAATAAAGCGCAAAGATAAAAATAAGAAACAGCGTTCTTGCTGTGAATGTCATAACAGAGGTTCCATTGATTGTTGGCATCCCAGCCACCCTTCACGGCCGGGAATCGTCCCACGCACGATTTTTCCTGCTGGCAGGGAGGTGATATCTTCCGGTAACAAGGCACTGAGTGGACAGAACTGAATTCCCTCTGCAGCAGCCATCGTCAATAAGGACGCAAACAGGCTACTCATCGCAATACCCTCAACCTCAGCATGAATCGTGTAAACCGGTGTTCCCTTATCCTGATGGATACTGTCGAGTAGCCAGCGATTAAAATGCGCTGAATCTACGCTCGAACCAACCACTTCATCCCAGGTGGGTAAAGTGACCGGGATCTGCACCGTTGCGAATGAGCCATCAGCACGTTGTGGGCGAAAGGGGTGAGTACCCCGACAGTCACTGTTATAGTGAAAATCGAAGTGTTGTTTGGCATCAACAACCCGCATATCTGCGCGCCAGCCGGGGGCTGCCGAACAGTTAATTGGTTGCTGCAGTATTTCCTGCAGTGCGTCGATACCCAATCCCACTTGCGCCACCAGCTTCTCTTCTGTCCAGACCCCAGCCCAGGTTTGCCAGGCAAAGTGATCCCAGGCATGTAAGCCTATCTCATGATGGTCTGCCGCAGCCCGTATAATATCAGGTAATCCAGCACCAATACGACGACCAGGCCAGGCCGTTCCGGCCAGCAGAATATCCCAGCCATACAACGATGCTGCATTCGAACGTAACATTTTCCATAAAAATTTCGGTTTTAACAGCCTCCACAAGTGGCGGCCCATATTGTCTGGTCCAACGCTAAAGAAAAAAGAAGCCTGAACTCCCTGCAAGCTAAGTATCTCCAGCAACCGGGGTACACCTTGCTGCGTTCCACGCCAGGTATCTACATCAATACGTAAACCGACTTTTCTCATTTTTCGTTATCCACGCCTTCTACAGTGCGCAGGAAAAAATCGAGTGTGGCATCAATGGTTTTGTCCATCGTCACCTCAGGTTGCCAGTTAAGCAGTTTGGCGGCATTGCGGATCGAGGGCTTGCGATGCTCGACATCCTGATACCCTTTGCCATAGTAACTACTGCTTTCAACCTCACGGAAACCGGCGAAAGGAGGAAAACGGTCGCGCAGGGGATGACGTTCAAAACTTTCCAGCAACTGTTCAGCCAGAGATTTTATACTGGCTTCATTATGCGGATTACCGATGTTGATAATCTGTCCGTTGCAGTTATGATTTTTGTTCTCAATAATACGGAACAACGCTTCTATGCCATCACTGATGTCGGTGAAACAACGTTTCTGTTTTCCTCCATCAATCAGCTTAATCGGTGAACCTTCTACTAAATTGAGAATAAGCTGCGTGATAGCACGTGAGCTACCAATACGCGCGGCGTTAAGGTTATCCAGTCGTGGGCCCATCCAGTTGAACGGACGGAACAGAGTAAACTCCAGCCCCTCTTTATCACCATAAGCCCAGATAACCCTGTCCAGTAACTGTTTAGACACCGAGTAGATCCAGCGCTGCTTGTTGATCGGCCCGACGACCAGCGTTGAACTGTCTTCATCAAAACTGTCATCGGTGCACATTCCATACACTTCGGATGTCGAAGGAAAAATAATTCGTTTCTTATACTTCACGCAATTACGAATAATTTTCAGGTTTTCTTCGAAATCCAGTTCGAATACCCGTAGCGGATTGCGGGTGTATTCAATTGGTGTGGCAATCGCAACCAAAGGTAAAACGACATCACATTTTTTGATGTGGTACTCAATCCATTCTGAATGGATACTGATATCCCCTTCCACAAACTGGAAACGAGGATGACCAATGAAGCGGTTAATCGCATCACTGCCGATATCAAGACCATATACATCAAAATTATCATCCTGGAGCAGACGCTCTGTGAGATGGTTACCGATAAAACCATTCACACCCAGAATTAACACCCGGGTACGCCTTTTCTGTACTGTCACCGGCTGATTATGCAACAGTGCACCGCTCACCAGCCCCAGGGTTTGTGCCAGCTGTGAGCCCTGCATATACACGCCATGCTCACTTTGTCCGGTAACGACCTGCAGCGCGTGCTCACCACAGCCGATGATCAGTGGGTCGGTTGAGATAATTTTACCCGGCTGAACAGCGGGCAGGTCAGTACGTACTTTTGCCTGCCAGATAATGAATTTAGTTGCACCTACGTAACCAAATGCGCCCGGCCAGGGTTCTGTTACCGCGCGCACCAGATTATTAATGCTGGTGGCAGAAAGTGACCAGTCAATACATCCGTCTTCTGCCGTGCGTTTACCCACAGTTGTCGCCTGACTTTCATCCTGCGGACGTTCAGAATAGTTTCCTGTTTTCAGTAACGGAAGCGTGGCGGCCAGCAATTCTGTCGCAGCCTGATTCAGTTTATGATGCAACGTCAGTGCGGTTTCTGTTGCCGCAATGGAGACGGATTGCTGTCCGACAATGCCACCAGCATCGGCGCGTCTGACCATGCGATGCAAGGTCACACCACTCTCTTTCTCACCATTTACTAATACCCAGTTCAACGGTGCCCGTCCACGGTACTTAGGCAGCAGTGAACCGTGCAGATTCCATGCTCCCTGCGGCGCACAGGATAAAATCCCATCACTGAGCAGATTACGGTAGTAAAAAGAAAAGAGAATATCAGGCGCCATATCGCGAATACGGTCCACCCACAGCGGGTGATTAACATCCTCCGGGGCAAACACGGGAATACCTTGTTCAGCCGCCAGACGCGCAACAGATCCAAAAAAGGTGTTTTCTGCATTAGCATCCGCATGCGTGAAAATAGCTTCTATTTGATATCCTGCCTCAATTAAGGCTTTGATACCTGTACATCCCATATCGTGATAGGCAAAAACAACCGCTCTCATTTTTGAATTTCCTCTGAAGCCGGTGTAACTGAAGGTGATGCATTAACAATGCGTTGAATAAAATAGCGTGGCCGTGCCCGGACATCGTTATAGATGCGCCCGATATACTCCCCTAACAGCCCCATGCCGATAAACTGTGCACCAATAAAAATAAACAACACAGCAAACAGCATAAAGACGCCTTCAGCCGACCATTCAGGTCCAAAAAACAACCGCAGGATAATCAGCAGGAATGAGCAACCAAAACCAATCAGAGCAATAATCAGACCCACTGCGCTGAGCAAACGTAAGGGGGCAGTCGTCAGACAGGTGATCAGGTCATACATCAGCGCGACCAGACGCAAAAAACTGTACTTAGAATCCCCATGCTCACGCTCGGCATGTTGCACAGGGATTTCGGTTACCCGACGGGCAAACATATTAGCCAGAATAGGGATAAACGTGCTGCGCTCCTGACAATCAAGCATCGCATTGATGATATGCCGCCGATATGCTCGCAGCATGCAGCCATAATCACCCATCGATTTACCGGTAGTGCGCTGGATGAAATAATTCACCGTACGCGAAGCCATTTTTCTGAAAGGACTGTCCTGGCGGTTTTGACGAACAGTTCCGACAACATCATATCCCTGCTCTGCCGTCGCCACCAGACGAGGGATCTCCTCTGGCGGATTTTGTAAGTCAGCATCGAGCGTGATCACCAGATCGCCTGTCACATGGCTGAAACCGGCCATGATGGCCGCATGCTGGCCATAATTACGATTAAGCAGGATGGCAACAACACGGCTGTCCTCTTTTTCAGCCGCTGCAACCAGCATCTCTGCTGAACGATCCTGGCTGCCATCATCGACTAATACAATCTCATGTTCGATGGTCAGCAAACTGCACGCGGCCTCTGTCCGGCTGATAAGTTCTGACAGGCTCTCCTCTTCGTTATAAACCGGGATCACTACAGACACTTTTTTTATTTCATCACTTTGAGTCATCTTTATCTCGTTATTACTTGCTGAATGGCCTCAATGACACGGGAAACATCGTCATCACTCATATCAGGAAATAAGGGAATGGAGCAGATACGTTGGGAATTCCATTCCGTGGCTCGCAGGGCAAGTGATGGATAACGCTCACTATAATATTTCTGTGTATGTGCTGCACGAAAATGCAACCCGGTTCCAATATCTTTCACCTTTAATGCCTGCATAAACTCATCGCGACTCAACCCACAGCGTTCAGCATCAATGCGTAAAATAAATAAATGCCAGGCGTGCTGATGTGGCCAGGCAGGTTGCTGCAGTGGCAGCAATGGCGAATCACGGAACACTTCCAGATATCGCTGTGCTATTGCTTCTCTTCTGGCATTGATCACCGGAAGTTTTTCCAACTGAACAAGCGCAATGGCGGCATTAATATCTGCCAGGTTATATTTAAAACCGGGGGTGATAACTTCAGCCTGGGGAGCCCGACCATGGGTCTGACGGTCATAAGCATCAACCCCTAAGCCATGAAACTTCAAACTGCGGATACGATCAGCCAGCGCCGCATCATCAGTCACCACCATGCCACCCTCAGCACAGGTGATATTCTTGATCGCATGGAAGGAAAAAATCGCCGTCCCTCTATCACCCACATGACGCCCTTTGTAATACGTCCCGGTGGCATGAGCGGCGTCATCAATTACCGCGATACCGTGACGTTTTCCTATCTCATGTATGGCATCAATGTCCGCAGGCGCTCCGGCATAGTGCACCGGAATAATGGCCTTAGTTTTGGGCGTAATCGCCGCTTCAATTAAGGCCGGTGTCACCATTAAATTATCATTATCAACATCGATCATAACCGGGTTTGCACCCAGCAACGTGATCATATTCAGTGTGGAAACCCAGGTCAGTGAAGGGGTGATGACTTCATCACCGGGACCAATGCCCATTGCCATTAAAGTCACATGCATGCCACCCGTTGCAGAACTGACAGCGATGGCATGCTGATTTCCGGTCAACTGACAAAATGCACTCTCCAGCAGCTGATTCTTCGGACCTGTGGTGATCCATCCAGATTGCAGAACTTCACTTACCGCTGCCAATTCCGCCTCAGCCAGCGCCGGGCGAGAAAAAGGTATAAATGCTGTCATAGATTAATTACCCTAATCGTTTTTGTGATCATAATCCGGCACAGTGTCTGCGCTGCCAAGGCTATCTCCTCTTCCCTGATACTGGCTACCTAATAGCACTTTCTGCATTACCACCCGCCACCTTATATTCAGTGTAACGAGTGCGCTTATTGTCGCACGAGTCGGAGAATCAAAAAATCAACCCTGTATGAACAATAGCGCATATTTATTAGAGAAAGATTAAGAACCGTGACTTTTTAGGATTATAACAATAAAAAATGCCATGGGTGTTGACGTTACGTTTATTGTTTTGCTGGCAAGTATCGGCAAATCGCAAAGGCTGTAACGGGGGTATCAGCTTAAAGATGGAGGGATTTGATAATCAAACAGAGGGGGTTTATCACAACAAAACCACTGAGGTTTCCCTCAGCGGTTTTTTACTAAGAAATAGAAGTATCATTTATCATTTTCTGCAGTCATATAAACGCGATTGTCACCACCAGCACTGGTAATTTTGTAAGAATGAGCCCCGGCAGCGCGCGCTTTGGTAGCGATATGTGCTTCGGCACTGTCCAGCGTGCTGCCGTATGCAGAAATAGTCTGGCTGGCAAAACTTGCAAAAGTTGTCAGAGGCAGCAGTGTGGCGAGAGTAATTGAAGTGAGTTGAGACAGGTTCATTTTGTCATCCTTATAACAGCTTGATATTGGGCTTTTGCCTCGGATAGACATCTAGTAACCCATGTTATTATTAGTTGATTAACTATTCGTGCGATAATCATAAGTAACCAAATCCAACATTAATAGGTATTTTCTCTCATGTTGCTCTGTTCACTGCATTCTGTTTTTTCCAGGTGAACCTGCGCTTGTTTCGATAAAAAAAAGCACCACAAATGTGGTGCTTTACAAAATAAATCGCTCAGGAAGAGAGCAAGCCCGGATTAATGCTTACTTCCGTCCGGCAATGCATAGGCGATAATATAATCACCGGCTTTAGTACCAAACGAACCATGTCCACCTGCGGTTATCAGGACATACTGTTTACCGTTTACTTCATAAGTCATCGGTGTCGCTTGTCCGCCAGCCGGCAAACGTGCTTCCCACAGTAAAGTTCCATCAGTAACATTGAACGCACGCAGATAATTATCCGCAGTCGCTGCGATAAACATCACGTTACCCGCGGTCGATATTGGTCCACCCAGCATCGGCATCCCCAGCTTAAACGGCAGCGGGAAAGGTAAACTGACTGGCACGCTGTCACGCACAGTACCAATACGTTTTTTCCAGACAATTTCATTAGTTTTCAGGTCAACGGCAGAAACATAGCCCCATGCAGGCTGTTTACACGGAATTCCTAAAGGTGAAAGGAATGGATTCAACACGACACCAAATGGCACACCATATTGAGGCTGAATACCACTTTCAGATTCCGTTCCGCCTTTATCATTCGCATCCGGCCACATTGGATTACCCGGACCCCGTGGCACTAAACGCGAGACAAACGGTAATGCCATAGGGTTGGTCAACGCAATCTGACGATCTTCGTTGACAGAGATACTACCCCATTCAAACATCCCCAGATTCCCCGGGAACACCAGTGTGCCCTGCTCAGAAGGAGGGGTAAACGGTCCTTCATAACGTAAACGGTGGAACATGATACGACAGACCAACTGATCATAGATGGTCCCCCCCCACATATCCGCGCCCGTCAGCTGTTTTTTCGGACGATAGGTCAGCTCAGAATAAGGCTGTGTAGGTGATAAGCGGTCACCGGCTGCAGGACCTTGCGGAACAGGGGTTTCTGGTGCTGGCACCACTGTTTTACCCGTGCGCCGATCCAGAACAAAAATATTCCCTGTTTTTGCCGGAATATAGATAACCGGAACTTTATTCCCCTGACTGTCATCAATATCAGCCAGTGTAGGTTGTGCCGGGATATCCATGTCCCACAGATCATGATGAACCGTCTGATAGAACCATGCTAACTTACCTGTTGTTGCATTTAACGCCAGCACACCACTGGCGTAACGCTCCATCTCCGGTGTACGGTTACCTCCCCAGATATCCGGAGTCGCCACACCCATCGGCAAAAAGACAAGATCGAGTTTTTCATCGTAGGCTGCAGGCGCCCATGAATTTGGTGAGTTAGCCACATAGTGTTGATCGGCCTCGGGCACGATATTCGGATCTTTCGCTCCAGGATCAAAGGCCCATAACAACTTACCGCTGTGTACATCGAAGCCTCGAATAACGCCTGACGGCTCGCGAGTAGAGTAGTTATCCGTCACGGCACCGGCAATCACAATGACTTTATCTGTGACCACTGGTGGTGATGTTGGCTCATAAGCGCCTGGACGTGCATTAGGCAAATTTTGCTGCAGATTAAGCTTACCGTTGTCAGCAAAATCAGGGCAACGCTGACCAGTAGCAGCATCAAGCGCATAAAGTGAACCATCATTAACTGGCAGCAGAATACGTCTTGCACACAAGGCAGGTTTAGTCTCAGCTGTCTGGGCAGGTAACTCAGGATCTGCATGGTAAGAGACGCCACGGCAAGTCACATGCTGGAAAGTAGGATCGGTTTTTAACTCAGGATCAAATTTCCATTTTTCTTTACCGGTTGCAGCATCCAGTGCAAACAGAATTTGATGCGGAGTACACAAATAAAGCGCATCCCCTATTTTAATAGGAGTCACTTCATCGGTCAGTTCACCGGGATCTGTCGGGCGTTTTTTATCCCCGGTCTGGAATACCCAGGCCTGCTGTAATTGTCCGACATTTTTATCGTTAATCTGCGACAGTGGTGAATAGCGTGTACCTGCTTGTGTACGACCATAAGCAGGCCAGTCAGCGGCATCCGCTGCAGGTGCTGCTGCGGTTTCTGCGGCGGGTAGTGAACCATTGATCTCTTGTGGATCATTAAACACCGCGTACACCAGTGCAACGACTGTCACGCAGAGTGCCAGCCCCAGCAGGCGACGCGCGAAGACGCCGACTGACAGGGTACGATAAACATAAGGAAGCACCAGCCACAAACCAAAGAAAAAAGTCACGTCCAGTCGTGGTGTCAATGCCCAAAAATCAGGCCCGACTTCCCATAACGACCAGACCAGTGTGCCGGTTAAAAATAGTGCATACCACAACAGGGCAGAAGAACGACGACGAAACAGTAATAACGCAACAATCAGCTGAACCACACCCGCAATAATGTAGTAAAGCGATCCCCCAAGAGTCGCTAACCAGACTCCCCCTGCCAGTAAATATAATCCACTGATGACGGCAAACAGCGCCGAGATAATCACCAGAAACCGCGATAATGGTGCTTGACTTTGCATAGTATGAACCTTACCAAAATTAACGTTGTCGGCTTACCCGCAGATAAGCCGCAAAGAACACCTGATTTCGTCCCTGAGCCTGTCAACTGGCGGCTATCTGAGAGGATAAAACCACCACAATAGCACCTCGCTGGCAGGTATCTTTTACATAACTTTGTTACATAAAGGTATAACTCAATGTGGCTCCGCCACCATAATTACGTCCTGGTGCAGGTTCGTAGTAACGGCCATTACTTTCATTAACGATAACCGAACCTACATAAGATTTATCAAACAGATTATCGACGCGGGAAAAGAGATCCAGTGACCACTTGCCCCAGCCAAAACGGTACCCTGCGTTAACACTGGTGAGCGTATAAGAAGGTGCCTGAGCACTATTCTGGTCATTCGCCTGGATGCGGCTCAAATAACGCACATCAGCACCGGCATGCCACCCTTCATCAGCCCCCCACTGAAGCCCTGCATACGCCATATTTTTTGCTACCCCTGGTAAGCGGTTACCTGCCGGAACACAGCTGTTACCCTTATCATTGCATGAGCGATTACGATAGGTAGCATCCAGTAAAGTCCAGGCGGCTTTGAATTGCAGATTTTCAGTTAACTGCTGGTCAAGCGCAATTTCGCTGCCCTGACGGCGCGTTTTACCTGCATTGCGAAATACAGTACGACCATAACGGTTATCGGCAGCCACCAGCTCATCCTCAGTATCGGTCTGATAAAGCGCTACGGTAAGCAGGCCATTGCCGAGGCGGGTTTTACTGCCCAGCTCAACAGTCTCACTGGTTGACGGTTTCAGTCCGAGATTCAACCCTGTCACACTGCCGGTAACACTGCGGTAAGAGAGTTCATTGATTGTCGGGGTTTCAAAGCCACGGCCAGAAGAGAGATAGAGATTCCAAATCGGAGTAACAGCATAATTCACCGAGCCCATAGGCAGTATTTTGTGATAACGACGACTACCACTGTCATCGCCATTGCCGGTGGTAATATAGTAATCGGTGGAGTCAAAACTGACGGTACTATAACGCATACAGGCATCCACACTCCACTTGTCCGACAGCTGCCAGTGACTCTGCAGATAAGGATCAACATTCCACATCAGGTTTTTTTCATTACGCCGCTGCCGGCCTTTCTCCCCAAAGGCGGGAACCCCCTCATACAGACGGAAATTTTCAAACCCCTGACGCCGTTCAGTCATGGTCTCATAATCAATACCTGCAGTCAGAGAATAGGGCAGGCTTCCAAGTAATCCTTCATGACTCCAGCGACTGTCAATACCAGAATATTTACGCTCCAGGACAATAACTCCGCCAGGATAGGCAGGTTGCATTTGAGGTGCACGGGGAATAGATTGATATTGCGTGGTGTGACGCTCACCATGCCAGGTGGTAAATGTCAGTAGATCATTTTCCGTTATCTGGCGCTGGTAGCGAACACCAAATTGTGTTTGGTCGAGGCTTTTACGAGTATTGTAACTCTCGCCCCAGGGGGCCTGACGCGGATTTTGCCGCCACTCACTTTGAGTCAGTCCTCCGGGATCATTGGCATCCACTGAGACACTATTTAGCATCAGCGTCAGGGTACTGGCATCATCAACCCTAACGCCCAGCTTTGCATTGCCTAAGTTTTTCTGCGTTCCACTGTGATCACGGTATCCCTGAGTGGTAAAGCGGGAGGCTGAAATCATGTAGTTCACATCTCCCGGGTGGCTGCCATCGCCAGTAGCCCCACTCGCTTTGACACTGTTACGCCAGCTATTGTCGCTGCCAAAATAAGTGCCTGCACTCAGGGTTGTCGGTTGCGTACCTGTTTCACTTTCAATGTTGACGACACCGCCGGAAGCATTGCCATACAACGCGGAGTAAGGACCACGCAGCACCTCAATAATCTTAACAGAATTGATATCAATATTAGATGTCTGACCTTGTCCATCAGGCATTGTCGCCGGGATACCATCGACATATAGGCGGATACCCCGGACACCGAATGTTGAACGGCTGCCAAATCCGCGCATTGATAACTGCAGATCCTGTGCGTAATTTTGTCTGTTCTGAATTTGCAATCCTGGTACGCTGCCCAATGCTTCTGAGAGATTTACCTGGGGCAACGCATTTCTAAGGGTCTGCCCATCAACCACACTCACTGCCGCCGGCGTATCAAGCTCAGAGAGCCATGGGCGTGCTCCGAGAACAATCAGTGAGGAATTTTTACTCTCTTCGGGAGCAACCTGGCTGCTTGCGAGTGCAGAATAAACAGGCAGTGATTGCAAGATACAGAGAGGCAACAATGAGAGTGTCAGCTTTTTTTTATTCACGGATTCAGATTCGTTTTTGTCCAGAGAAAACGAACTTCACTGCTCAAATTAAGTGAAATAAGGTTTTTCATTACTCTTAATTCGGATTTTATATAGTGAAGCGTAAGTATTACATCAAGAAAATGATAATCTGGCGTGCTGTTGAACAAACAAACGCCCGGACAAACATCCTGTAAGATAGAGGGCGTGAAAACCACTTCTGCCCGGTTGGATACACTCAGTTATGACATTAGTAATAACTATGGTGAGTATTATTTACGCTGCAAAGCAAAAAATCAACAAAACAGTAACTAACCTTACACTCATTTTCTTAAAGGCACTGATTAACCATACAGAAGCAAGGGAGTTACCCCGCCGGTCACGAGTTCAGTGCAATAAATTGCCTTGAAAAGTAAGCTCCTGAATAACAACTCAACAGCATAAAATGCTTTATCAAACCATTGAGATAATCCTGTCATCGCACACGCTGTACGTCGCAGTGTTAGATTGTGTGCTATGTTATAATCACCCTACTCTAAGGTTATAATCCCATGGAATATTATATCTTCGTTCTGATTAAATTCACGATCGGTTTTGTTATTGTTATCGCTCACATGAACTTTTCAGGAAAAACCCAATTATCTCAAATGACCCCAGTTGATTTTATTGGGAACTTTGTCCTCGGTGGTATTATTGGTGGGGTTATCTATACAGACGCTATTCCACTTCATCAGTATGTCATCCTGTTATTTATGGGCGTCAGTTTTATTTCTTTCCTTAACTTCATCAGCAAACACTTCTTCACTTTACGTGCTTTTACTATCGGTAATCCAATCCCTATAATAAAAGACGGTTATTTTATTATGACAAATATTCTTGAGAGAAAGAACAAAATCGACATTCTGAACGTAGCTTCACAGTTACATTCTCAGGGAATTCACTCATTTCAAAATTTGCGCTATGCACAAATTGAACCAAACGGACAGATAACAGCAGTGAGTAAAGGTACTGATCTTCCGTCAGTAATCCTGATAAAAGATGGCAAAGTACGTAACTCTGAACTCGAAGTGATCGGAAAAGATGAAGAGTGGTTGGATGAAAAAATAAAAAAAATGCATGTTGAGAACTATGATGACATTTTTCTCGCTGAGTTCTGGCAAGGGGAGTTGACACTGGTTATGTCTGACGGGCGTGTATGTCGTTGAGGTAGATCGTCTGGGTCACAGTCAGGAAGATTCTAATCTGTCTTCCTGTTCACTATTTGAATCGCAGGTATAAAAATGAAAACCATAAGTCAAACAATGCAACTCCAGACTATTCATAGTGTTATCTATAAATAAAAAATAAACCACAAAGAATATATTTAAATATTATTTCAAATTTCACAAACATAAATATTTCATCAACTTTAAAAAACAATATCCGATCAATAACCCTTGAACCGATAGCTATTATCTATTGGTTTTTAGGAAAGATTCGATTTTATCGATCATTTCTCTTGCAAAACTTAAGTCAATTAAGTAAATTGGTTCACGAAGCTTAGAGAAATGACAAAAATTTTTCCAGAACAATTACTCTCTGGTTGTCAGAGAATTATAAAAAAGCCAATGGGTGATTTAGATAGCTTTTATCGTGCAGCACCAGGGGATTTATTTTTTCCGAAAATTTGCTCACAAAACCTGCTTTTTCAATATACAACTCAATCAGGTTAGTGAGTTAAAAAAAAATAATTTATAATCAAATTAAGAGTATCGATTTTAAAATTTCATTTTTTAAAATTTTAACTTGTTCCTTCCTGTCTTTTTCTAATGGCTTTTTATTTCTAAAAAAATACCACGGAAAGGTATTTTTTTAAAAGCATCTACCTGATGCTACTCTGCTCCTGAACTGTTGAAAAACAATGTCGGAAGAAACCTGCCTTAAGCTTAAAGAAGATGAATAATCTGTCATTCCGGATAAAAATTGCGAAAAATATCGTGATGGTCAGACAATGCAGCACCCTTAACATTATCAACGGCGTTACAACAAAGGGCTGAAAAAAGAAGGCAGCGACGCGGCCCCTCAAAATGCATTCTCCCCACAAATGCCTTTGATTCCAACGGCGGATTACCTGGATGTTTTTTTAATCACCCGCACCTACCGACATCCCTGGTCTAACATTCACTTGCGATACATTGTCAGATGCTGAACTGTCAATCGCCTTTTCCCCTCTCTGTAACTCGACACTATTTGGTACTTCATTAATGCTGTCAGCACTGCAAAATTCCATATGATCGTGTCTATCCAGCGCTGTCGCTCAGTATCGGAAACCAGCCGTTGATGCTCAATACCTTAATATATGAGGCTTCGTGCACCAGAAATTGTTGATATTCTGCAAGACGCAACGTGGTACTTTCGATACGCAGAAGGTAATAGCCTAAGGGGAAATTACGCCGGATAGTCACTAGCTCCCGGACCAGACATTCACCACCGTGAACCGGAACCCTGGCCAGCTATCATCAAACTGTGTCATGCCCTGCTTACAAATAGTTATCATACAAACCGCATACCAGTTTATAAATTCCGGTAATACAGGGAGAAGCAGCCATAATTAACAAACAGGTTTACCGTTTTGGTGATCTTAAAGCATGATCTGAAGTGCTCACTGTAAAGCGCTGCAGGACAGAACAACAGCCGTCGCTTATCCTGGATTCTCTGATCACTGATAATCCCCGACCTCCTGAATAGACGGTGCTGTGACTTTCGCTCTGAAAAAATGGCAAACTTCACAGTATGCTGTCAGGGTAAAGGTCAATAAAAAGGGGCTGGCATTACGCCAACCCCCTGTTTGCTATTAACTTTCAGATGTCGCGTTAGCGATACCTTAGTTAAGACGCTCTTTAATACGAGCAGACTTACCAGTACGCTCACGCAGGTAGTACAGTTTGGCTTTGCGTACAGCACCGCGGCGTTTCACCGTAATGCTGTCAATGACTGGTGAGTGAGTCTGGAATACACGCTCAACACCTTCGCCATTAGAAATTTTACGAACAGTGAATGCAGAGTGCAGACCGCGGTTACGAATTGCGATAACCACGCCCTCGAATGCCTGCAGACGTTTTTTAGAACCTTCAACGACCCATACTTTCACTTCCACGCTGTCTCCAGGACGGAAGGAGGGTACATCCTGTTTCATCTGTTCTTGTTCAATCTGTTTAATAATGTTGCTCATAATAATATCTCTTATCCTGGGTAAACTGATATTCAGGCCATACAAACCAATGTATGCCTCTCATCGTGTTGGTTACTTCATGATTCTTTTTGAAATTCACGAAGCAGCGTTGCTTGCTCTTCAGTCAGAGCCAGGTTTTCCAGAAGTTCAGGTCTTCTCAGCCAGGTTCGACCCAGTGACTGTTTTAAACGCCAGCGGCGTATTTCAGCATGATTCCCGGACAGTAACACTGGCGGGACCTCCATACTTTCTAACACTTCAGGCCGGGTATAGTGCGGACAATCCAGTAAACCATCAGAGAACGAATCCTCTTCTGCGGAGGCTTGTTTACCCAGTACTCCCGGTATCATCCGGGATACTGAATCAATCAACGCCATCGCAGGGATTTCACCGCCACTCAGCACATAATCACCAATTGACCACTCTTCATCGATCTCGGTTTTTATGATGCGTTCGTCTATCCCTTCGTAACGACCACAGACCAGAATTAACTTCTCTGTTGCCGCCAGTTCGCAAACACCCTGTTGGGTCAGTTTGCGCCCCTGAGGTGACAAATAAATCACCCTGACATTCTCTCCAGCCGCTGCCCGTGCTGCATGAATTGCATCACGCAATGGTTGCACCATCATCAGCATTCCAGGACCACCACCATAAGGTCGATCATCGACGGTGCGGTGCCGGTCATGAGTGAAATCACGTGGACTCCAACTCCTGATAGTGAGCAGGCCATTTTTAACTGCCCGACCGGTGACTCCGAAGTCAGTGACTGCATGGAACATCTCTGGAAAGAGAGTAATGACACCTATCCACAGTGATCGCACAGTAACTGTATCGTTATTTTCGGAGTTCAAAAACCAGGATCCCAATCGACGATAATCTTACCCGTCGGGAGATCGACATTGCTGATAACCTGTCCATCAAGGAACGGGATCAACCGCTCCTGTGCGCCAAAAGCATCTTTCAGGTTTGCTTTTACTACCAGAACATCATTTGAACCAGTTTCCATCAGCTCAGTCACTTGCCCCAGGTCATAGCCCTGAAGTGTCAGTACCTGACAACCGATAAGATCTTTCCAGTAATAATCATCACCTTCAAGTTCAGGTAACTGCATTGCATCGACGACAATTTCGCAATTGGTCAATAGCGTCGCTGTATCACGATCATCAATGTTATTGACTTTAATGATCATATCCTGATTATGGCGCTTCCAGCTTTCCAGCTCGATATGCTGCCATTTACCTGCACGCTGAATAAACCACGGCTGGTAATCAAAAATGCTCTCAGCTATTTCAGTGGAAGAAAAAACTTTGAGCCACCCACGAATGCCATAAGCTGCACCCATCTTCCCAATAATCAGGGGATTTTCAGGAGCGCGGACCTCCGCTTGTTTGCTCATTTTTTCCACCATGACAGATTATGCTGCTTTTTTTGCTTCTCTGATCAGCGCACCAACGCGATCAGACAGTGTCGCGCCCTGCCCAACCCAGTGCTCAATACGGTCAAGATCAAGACGCAGCGCTTCAGCCTGACCAGATGCGATCGGGTTGAAGAAGCCAACGCGCTCAATGAAGCGACCGTTGCGCGCATTGCGGCTGTCAGTTACAACAACCTGATAAAATGGACGCTTTTTAGCGCCATGACGTGCCAAACGAATTGTTACCATAACATCCTCTTTAGTTAATAAAACAACCGGGCCCCATTGAGGGAACGGGGCCCGGATGCAATATAAAAAGCCCGAAAATTTTACTCATTTTGACTCAAAAAGCAATCTAATTCGTGCCAGTACAAATTTTATTTCAGCGACCAGGGAAACCTGGTGGCATCATCCCCTTCATACCACGCATCATTTTTGCCATGCCGCCCTTTTTCATTTTCTTCATCATTCGCTGCATCTCGTCAAACTGTTTGAGCAGACGGTTGATATCCTGCACCTGCATGCCAGAACCGGTTGCGATACGGCGTTTTCTCGACCCTTTGATGATCTCAGGCTTCTCGCGTTCTTTACGCGTCATGGAGTTGATAATTGCTTCCATTCTTACCAGTACTTTGTCATCCATCTGCGATTTTACATTGTCCGGAATTTGCCCCATCCCGGGTAATTTAACCATCAGGCTGGCCATTCCACCCATGTTACGCATCTGCTTTAGTTGATCGAGAAAATCATTGAGATCAAAACCGTCGCCTTTTTTAAGTTTAGTGGCGAGTTTTTCTGCCTGCGCCCGGTCAACGCGACTTTCAATATCTTCAATCAGTGACAGTACATCGCCCATGCCAAGAATACGCGATGCAATACGGTCAGGATGGAAAGGTTCCAGCGCATCTGTTTTCTCACCAACCCCCATAAATTTGATCGGTTTTCCGGTGATATGACGAATAGATAACGCTGCACCACCGCGTGCGTCACCATCTACTTTGGTCAAAACAACCCCGGTCAATGGTAGTGCAGAATTGAATGCCTGAGCAGTATTCGCCGCATCCTGTCCGGTCATGGCATCAACGACAAACAGCGTTTCCACGGGATTGATAGCGGCATGAACCTGTTTGATCTCCTCCATCATTGCATCATCAACGTGCAATCGTCCGGCGGTATCCACCAGCAAAACATCATAAAATTTGAGTTTCGCCTGTTGCAGGGCATTTTTGACGATATCTACCGGTTTCTGATTAATATCAGAGGGGAAAAAGTCGACCCCCACCTGCTCGGCCAGGGTTTCAAGTTGTCGTATTGCCGCCGGACGATAGACGTCAGCTGAAACCACCAGTACTTTTTTCTTATGTTTTTCCAGCAGGAACTTACCGAGTTTTCCGACACTGGTGGTTTTACCAGCCCCCTGAAGCCCCGCCATCAACACAACAGCAGGTGGCTGCGCGGCAAGGTTGAGGCTGTTATTCTCCTCTCCCATTGCGCTGACCAGTTCATTTTGCACAATCTTGATAAATTCCTGACCCGGGGTCAGACTTTTATTAACATCCTGTCCTACCGCGCGCTCTTTGACCCTGGCGATAAAATCGCGTACCACAGGCAGGGCAACGTCCGCCTCCAGCAGAGCCATACGCACTTCACGTAACGTGTCTTTAATATTCTCTTCGGTCAGTCTTCCACGACCGCTGATATTGCGCAGGGTTTTCGACAACCTGTCGGTTAAATTATCAAACATTGTCACTCACTCGAGATAAAGAGAGGCCATTTGGCGACATAATTTCACCGATTATAACATAGAAGAAGCGAGGATCTCAGCCATCTGTACGAGAACGTTTGGTGCCAGCTGCTGCAGAGGCTATACTGGTTTTCTTAATTGTTAATGCGAGTACCGACGATAGTTATGTCCGTTTACGCGATTCTGGCCCTGTTCGCCTATTCATGCAGCCTTGCACTAATTCTTCCCGGCCTGCTACGCAGACAGGGGGCCTGGCGCAAAATGGCAGTAATGACTGCTTTTGTGGCTATCTTCTTCCATGCCGTGGCTTTACAACAACGCATCTTTGCCGTCGATGGCAGTCAAAATCTCAGCCTGCTGAATATCGGATCGCTGATAAGCTTACTTATCTGTGCCATCATGACCGTGGTCGGTTCCCCTAACCGTGGCTGGATGTTATTACCTGTCGTTTACAGCTTTGCGCTGATTAATCTCGCTTTCGCAACGTTTATGCCAGGTTCTTTTATCACCCATCTGGAGGCCACACCTGGACTGATGGTGCATATCGGGCTGGCATTATTTGCTTACGCCACCCTGATGGTAGCGGCTTTGTATGCCCTGCAGCTCGCCTGGATTGACTCTTTGTTAAAAAATAAAAAGTTGATCCTCAGCAACGATATTCCTCCGCTGATGACGATTGAACGTAAAATGTTTCATGTCACACAAATCGGCGTGGTGTTACTGACTTTTGCCCTGTGTACCGGGCTGTTTTATCTGCAAGAGCTGTTCTCTCCCGAAAATGTCGATAAAGCTATTTTGTCAATCATGGCATGGTTCGTGTATGTGGTTTTACTATGGGGTCATTATCATGAAGGGTGGCGTGGACGTCGTGTCGTCTGGTTCAACTGTGGTGGTGCTGTTTTACTGACACTGGCCTATTTTGGCAGCCGCATCCTGCAACTTTTGCTATCACGTTAGTCATCCTCCCCCAGTTTAATAAGGAACGCGTCGTTGGAGCATATTTCAACCACCACACTCATTATCACCTTGATCATCATGATTTTGGTTTCAGCTTATTTTTCAGGTTCAGAAACCGGAATAATGACGCTCAACCGCTATAAACTGCGTCATCAGTCTAAGCATGGCAATCGGGCTGCCCGACGGGTTGAAAAACTGCTGCGACGACCTGAGCGTCTGATAAGCCTGGTACTGATCGGCAATAATCTGGTCAATATTCTGGCCTCGGCACTCGCGACCATCGTCGGTATTCGTCTGTATGGCGATGCAGGTGTGGCTATCGCTACCGGCATTCTCACTTTCGCGGTGCTGGTTTTTGCTGAAGTCTTACCAAAAACTGTTGCCGCGCTCTATCCAGAAAAAGTGGCTTTTCCAAGCAGTGTGCTGCTGGGACCGATACAAATTATCATGATGCCCCTCGTCTGGTTGCTGAATATGATCACCCGATTACTGATGCGAATGGTCGGTATCAAAGGCGATAATGTAATCAGCGCAGCGCTGAGCAAAGAAGAGCTGAGGACCATTGTTTACGAATCACGTTCACTGATGTCCAGACGCAACCAGGACATGCTGTTATCGGTGCTTGATCTGGAAAAAGTGACTGTTGATGATGTGATGTTGCCACGCAATGAAATTGTCGGTATCAATATTAATGATGACTGGAAATCGATTGTCCGCCAGCTCACTCACTCTCCCCACGGCAGAATCGTGCTCTATCGGGATGCGCTGGACGATACCATCAGTATGCTACGGGTACGCGAAGCCTACAGGTTGATGACAGAAAAACGTGAGTTTACCAAAGAGATTATGCTGCGTGCCGCTGATGAAATTTATTATGTACCGCAAAGCACGCCACTGAATGTACAGTTAGTGAATTTTCAGCGTAACAAAAAGAAAGTGGGTCTGGTAGTTGATGAGTACGGCGATATTAAAGGGCTCATCACCATCGACGATATTCTCGAAGAGATTGTCGGTGATTTTACTACCTCAATGTCACCGACCCTGGCAGAAGAAGTTCTGCCTCAAAACGATGGTTCGGTACTGATAGATGGCAGTGCCAGTGTTCGCGAGTTGAATAAAGTGTTTAACTGGTCTTTACCGGAAGAGGATGCTCGTACCATCAATGGCATGATTCTTGAAGTCTTACAGGATATTCCCCTGCCGGATACCACAGTCACTGTAGGTCAATACGCGATCGATATTCTCGATGTTCAGGGCAATATGATCCGCCAGGTACGGGTGACACCGCAGAGGAACTTACAAGAGAGCACCGACAAACCAACCAGCAGCTAATTCTGTCAGAAAATCGCCCCATCTTCAGATTCAGATGGGGCGATAAGCTACTAGATATGCAGTTCCTGTAACTTCTCTGCTGGCAGCGCTAAATCGTCGTTGTGATTGATGCCAATCTTGCTGTCCACAATATGACGAGCGATATCCTGAGCTTCCTGCAGAGAGTGCATCTCATAAGTACCGCACTGATATTCATTAAGTTCAGGTATAGCACGCTGATCCGTCACTTTCAGTACATCCTGCATTGCGGCTTTCCAGGCGGCAGCCACACGTTGTTCATCAGGGGTGCCGATCATACTCATATAGAAACCAGTACGACAGCCCATCGGCGAGATATCAATGATTTCCACACCATCACCATTGAGGTGATTTCGCATAAATCCGGCAAATAAGTGCTCAAGGGTGTGAATACCCCGCTCCGGCATCACCTCTTTATTGGGCTTACAGAAACGCAGATCAAATACCGTGATGGTATCGCCATGAGGTGTCTTCATTGTCTTAGCAACACGTACAGCCGGTGCGGCCATAATGGTATGATCAACGGTAAAACTGTCCAGTAATGGCATATAGCGACCTCAGCGAATAAATTTTTTGAAAATAATGCAACTTTCTCTTTTAGCGCCTGTCTGATTTACCGATAGACGCGCATTTTGTTATCATCCCTGACAGTAGATGTTTTTTCGGCCACATGATGTGGCCATTTTCTTTTTTAGCTCCGCTGCTGCAGGAACTCGTCAAAACTCAACGTATCCTGTGCCTCAAGCTCCTGCTGTCTGGCTATCGACTTTGCAGCTTCATCATCAAATTGACTTTCAGAGAGTATTTCTAATGGCTCTGAGGATAACTGATGACGGTATTGTTCTGCCAACGCCAGCGCGGTTGCTGTCATACCATCCTCTTTGACAGCCATCAGTATCCTGGCTGAGTATGTCAGACTGGGATCTTCAAAGGAAGCCAGCAAACGGTCGCAGACCTCCTGATAATCGCTGCTACCCTGCTGAACATCAAGCATCGCAGCAACACGCGAAAGATCCGCAAACAGGGTTTTTCCCATCTCAGCCAACGGATATTGCGCCTCACCGCATCCGACTCCCAGCTTGAGACCCGGCCTACGCCCTTCCATAATCACCCGGCTCCAGTTGGTTCGGGTGCAAAGGAGCTCATCGCTGGTCATTTCCGGTGCATCCGCCATGGCACACCAGATCAAAAACAGATCAAGAAAACGTACCTGATAGGCATCAACACCTGTTGGTGAGAAGGGATTAACATCCAGAGAGCGCACTTCGATATATTCGATTCCACCCCGTAGTAATGCATCGGAAGGCTCTTCACCACTGCAGGTAACGCGTTTGGGTCGGATCGGCGCGTAAAGCTCATTCTCAATCTGCAGCACATTCGTGTTCAGTTGCAGCCTGTCACCCTGTGGACCATATAACCCGAGTTCCGCATAAGCGTGCGAGGGGGTTTTAATCGCCGCTTTAAGCCCCTTGACATACTCACCCAGGGAGTTAAACGTAATCGATAACCCGCTTTGCGATTTATTAGTGTAGCCCAGGTCGCTGAGACGCAATGAGGTAGCATAAGGAAGATAAAGCAAACCTTTCGCGGTTTTTTCAAAAGGCAGTTCAGGCGTCTTTCCCTGTAAAAAAGAGGGACAGATAGCCGGAGAAGCACCAAACAGATAAGGTATTACCCAGCCAAAACGGTAATAGTTCCGGATCAACCGCAGATACCCGGATGACATCACCTCTTGCAACGACTCTCCGCCGTCGGCATTTTGCCGCGCACGCCAGAAACTCTCAGGCAAGGAAAAATTATAGTGAACACCGGATATGATCTGCATCAGCGCACTGTAACGATTTTTTAATCCGTTACGATAAAGTGTTTTCATTCTGCCAATATTAGAGCTGCCGTACTGCGCCAGAGCGATGTCATCGCTATGGCTTATCTGGCAGGGCATACTCATTGGCCACATGCGCTCATCACCCAGATGACGTGCCGCATATCGATGGATATCACGTAACACCGCCATCAGATGGTCAACGTCATGGTCAACCGGGGTAATGAACTCCAGTAATGCTTCGGCAAAATCAGTGGTAATCCATTTGTTGGTTAATGCCGAGCCAAATGCCAGCGGATGGCCGGTGGTAGCAAGGTGACCATCAGGTTGAATACGCAGGGCCTCACGCTCAATGCCGCGTCCTATCCCCCGCAATGCATCAGGGTGCTTTTCAAGCCAGGAGAGTGCCTGAGAGACATCAGGGATCACATCAACCTCCTGTCCGGGGCGTAAAGTGAATGGCTATTAAACATTTTACTGTCTATCCTTTAAACCGGTTAATCACAGAGTATAGCCTGGTGTTAATGTCCTGTATTACTCTGTAAGTTGTCTTACATCTACCACATCCATTACTGCCGCTTCTGCTGCCTGAATACCGAAATCAGCATCTTCAAACACCACGCATTGTGATGCAGGTACCGCCATCAAGCTGGCACAGCGCAAGAAGGTATCCGGCGCGGGTTTGTGACGAGTGTCATCATCAGCAGTGACAATCGCCGTAAAATAATCACGCAGATGCAAATGATCCAGTAATGCCAACGCCATTGACCGATCACTGCCAGTCCCCACCGACATCGGACGTTTGCCTTTATAGGCTTTAACTACCTCAATCAGCGGCAAAGGTTTGACGGTATCGAACAGCATTTCCCTTACCAGGGCCTTTTTCTCAGCGGCGAGCCGCAGTGCATCGAAGTCACTGCCTGCGCGATCGAGAATGACCTGAGCAATCTGGTTAACCGGAGCACCATACAGACCGCGAATAATTTGCGGGTCAAAAGACATACCATACCGACTGAGTACACTATGCCATGCATGAAGATGGGAGGGTTCGATATCTAACAGTGTACCGTCCATATCAAAAATTAACCCTTGATAGCGATCGTACATCCCTTCTCTCCCTGTGTTAAAGGAACACTGTAACGTAAATATGCCAGATTGTCGCCAGTGACAATGTTTCCGTTAATGCCTTAAGGATGATAGGAATATTTTAGTGCTACGATGATGTTTCTGCCTGAATATGGCTTTTGAGTTACCAGACGGTAAATGAAAGAAAGAGAGAGAGAGAAATGGTGCATCCGGGAGGATTCGAACCTCCGACCGCTCGGTTCGTAGCCGAGTACTCTATCCAGCTGAGCTACGGATGCAAAGCAAAATCTGTAGATAACAAGTATGACTAACTATTTATTCCTGACTTAACCATCTCATTAAAAGATGGTGCATCCGGGAGGATTCGAACCTCCGACCGCTCGGTTCGTAGCCGAGTACTCTATCCAGCTGAGCTACGGATGCAAATGGCGGTGAGGCGGGGATTCGAACCCCGGATGCAGCTATTAACCGCATACTCCCTTAGCAGGGGAGCGCCTTCAGCCTCTCGGCCACCTCACCTTACGCACTCTGACGAGTTTTACTTCCGGGCTTTGTTTAGCCCCTTCCGTACTGCGTGGCGCACATATTACTTTGGCGGTCTTATATGTCAAACACTTTTTCCTGCTGACGATTCAATTGCACAAAAGCCATCCAATACGGATACTTTGGCAACAATAAACGCTGCTATTCTCTTCGCTTCGCCACTCCTCACCATTTTGACTCTTGATGAGGCAGGGGATCACAATCAATTCAGAAAAGGAGAGAAGATTGAATAACATCGCTGTTCCGGAACAACTTCGCTGCGCTAAACAATGAAAATAACCAGACGGCTAAAAAGTAAATGGTGACTGGGAGAGATTAGATGAAGAACGAGGAGTAATACAAACCCCACGCTGAGATGCAGCGTGGGGCCGGATGCGTTAGTAATTAGTCGGCTGAGTTTTTTCCGCCTGAATACGCTGATAGATCTCTTCACGGTGTACTGAGACTTCTTTAGGGGCATTGACACCAATACGCACCTGGTTTCCTTTCACTCCCAGCACTGTAACTGTCACCTCATCACCGATCATGAGGGTCTCACCAACTCGACGAGTTAGAATAAGCATTCTTTGCTCCTTGAAAGATTAAAATAGTCGGGTTAACTGTACCCGGCATTATCCATCCCATAACGCGAAATGTACGTATGATAATGGCACCAATTTACTCGATTATGCCAATACATTCTGCTGATGATTAACTTAGCCGAAATTCATACCATTAACCTGACTGCAAATTTATCAGAGGTAGAATACCGCCACTGCCAGATAAAAATCACGATGCCAGCATGGCGGCGGTAGTATACCACCTGAACTACAGATTTGTAACAAGCCAGGGCGCCACACTTGCCAGTGCAGCAGGAAGTGCAGCTATATCACTCCCGCCAGCCTGAGCCATGTCTGGACGCCCACCACCTTTACCCCCGATCTGCCGGGCGATCTCTCCAACCAAATCGCCAGCTTTGATACGATCCGTCAGGTCCTTTGTGACGCCTGCAATCAGTGAGACTTTCCCTTCATCAATCGTAGCAAGTACTACAACGCCTGATTTTAGCTGATTTTTCAAATCATCTACCATCGTGCGTAATAACTTTGGCTCAGTATTTTTCAGTTCACTGACCAACAGTTTTACACCCTGCACTTCGGCCACATTATCAATCAATGCGGCACTCTCTTTCACTGCTTGTTGTGCCTTAAACTGCTGTAGCTCTTTTTCCAGCACTCGGGCATGCTCAATCATCGCGCGAATTTTTTCATTCAGATTACTACTGTTCGCTTTCACCAACTGCGCAATATCGTGCAACTGACTGCTCTGTTCATTGACCTGTTGCAGTGCTGCCTCACCAGTGATTGCTTCAATACGCCGTACACCAGCTGCAGTACCCGACTCTGAAAGAATACGGAATAAGCCGATATCACCTGTCCTGCTGGCATGAGTACCACCACAAAGTTCAGTGGAGAAATTGCCCATGGACAGTACCCGCACTTTCTCATCATATTTCTCACCAAACAGCGCCATTGCCCCCTGCGCCTTGGCTGCGTCCAGATCCATAATTGTTGTCTCGACAGAGAGATTATGACGGATCTGGGCATTGACGATCTCTTCCACCTGACGTATCTCTTCAGGTTTCATCGCTTCGTTGTGTGAGAAGTCGAAGCGCAGGTAGTGATCATTGACCAGAGAACCTTTTTGCGCCACATGCTTGCCCATCACCTGACGCAACGCTGCATGCAATAAATGGGTCGCCGAGTGGTTCAGTCGGATACGACCACGTCGTGCACCATCTACTTTCGCTGTCAGTTGGTCACCAACCTGTAAACTCCCGGCAGTGATAACACCGGTATGGCCAATTGCCGTACCGTATTTTTGGGTGTCAGAAACCGAAAAACTACACTGGGCATTTTCCAGCACGCCGGAGTCACCCACCTGTCCACCTGACTCAGCGTAAAAAGGCGTTTCACTGAGTATCACCACGCCACGCTGACCCTTTTCGATTCGGTTTACAGACTGCCCATCAATGTAGATGGTATTCACTGCAGAAGAGCACTCCAGCAGATCGTAGCCTTTAAATGCCGACGCCTCATCAGTACGAATCACTGTGTTGTAATCAGTCCCAAAACCGCTTGCTTCTCTGGCGCGTTGTCGCTGTTGCTCCATCGCCCGTTCAAAGCCCGTTTCATCAATCTTCAGATCACGTTCGCGGCATACATCGGCGGTTAAATCTGCCGGAAAACCGAATGTATCATACAACCGGAATACTGTTTCACCATCCAGGGTATCACCCTTGAGGTTATTCAGCTCTTCATCGAGTAAAGCCAGCCCTCTTTCCAGTGTTCTGGCAAATTGCTCTTCTTCAGTTTTAAGCACCTGTTCAACATGCTGCTGCTGACGACTTAACTCCTCAGCGGCCGGTCCCATCACTTCAATCAATGGCGCGACCAACTTCCAGAAAAAGGTTCCCTGCGCACCAAGCATGTTGCCATGCCGGATTGCCCGACGCAGTATGCGTCTCAGTACATAACCCCGGTTTTCATTTGATGGCACGACACCATCAGCCACCAGGAATGCACAGGAACGAATATGGTCAGCAATAGCACGTAATGACTTGCTGTCATTATCACGGGTTCCGATAATTTCTGCGGTAGATTTTATCATTTTCTGAAATAGGTCAATCTCATAGTTTGAGTTGACATGCTGAAGCACCGCCGCAATACGCTCTAATCCCATCCCGGTGTCAACCGAGGGTTTAGGTAATGGCTGCATAGTGCCGTCAGCCTGACGATTGAACTGCATGAAAACAATGTTCCAGATTTCGATGTAACGATCGCCATCTTCTTCAGGTGAACCCGGTGGCCCTCCCCAGATATGCTCGCCGTGATCATAAAAAATTTCACTGCAAGGACCACAGGGACCGGTATCACCCATCTGCCAGAAATTGTCTGAAGCAAAAGGCGCACCTTTGTTATCACCGATGCGAATAATGCGTTCAGCGGGTACGCCTATTTCGTCTGCCCAGATAGCATAAGCTTCATCATCCGTCTCATACACCGTTACCCACAACTTCTCTGCCGGCAGGTTAAACCATGCTTTTCCGGTAAGTAACTCCCATGCAAAACCTATCGCTTCACGTTTGAAATAGTCACCGAAACTGAAATTTCCCAGCATTTCAAAAAAAGTGTGGTGTCTTGCGGTGTAACCGACATTTTCTAAATCGTTATGTTTTCCACCAGCACGCACACAGCGTTGTGATGTTGTTGCACGAGAGTAATTACGTTTATCAGCGCCCAGAAAAACATCTTTGAACTGGTTCATTCCCGCATTGGTAAACAGTAATGTGGGATCGTTATGGGGAACCAGAGAGCTGCTGGCGACAACCTGATGACCCTTGCTGTGAAAAAAGTCGAGAAACGCCTGGCGAATCTCCGCTGTACTTTTACTCATATTTATCCTGAAGTTACGCTAATAAACTTATCATGCACACATCCCCGGATGGGTGCACTTGCTGCGCTATACGCCGAAATGTGCCTGATAAGATAATTTTTCTTCATCGGGAAGTAAAATCCCAATCACTTTATTGATCATCCTGCCTGTAAATTTCCCGGATATCGTCGGGAGTAAAGCCACGACTCAACAGAAAACGCTGAACTTTCATTTTCGCTTTCCACTCTTCAGGCAAGGGTTCTCCAAATTTACGCCGTGCAACATCCCGGCCCACCAGACACCAGTCGATCTCAGTTTCTGACAAGAGGGTTTTTACCACACTTCGCTCAATCCCTTTTTGATTTAACTCTATCCCGATACGCTGCGCACCATATCCTTTCTGGCTTCTCATTGATAAAAAGCGCACCGCGAACCTGAGGTCGTCAATATAGTTGTGCACTTTGCACCATTGGATAACCTGCTCCAGCGCCTCAGTACCTTCTGAGGGATGCTGATCATCGGCAAGTTGCGATTCTGAGGTGCTTAGCGCCGCTGACAATTTAATACGGAGCTCTTGCTCACTATGATCACGCAGCGAAAGAATACGCAGTGCCTTCTGCCGCATGCGATGATAGAGAGGAGACAACCTGCATTCATCCATCATTGTTCCTCCTTCTTCTTCCAGCTTAATGCATCTGTAATACGAGATATGACACAACTCCAGCGAGAAGGCTTCTGTATGGAAATCATCACGCCCGGATGATATCACAGGCACAGGCACCGCGGGAAACCCGCCTGCACTGACATACAAAGCTGTTCTCAGCGATGGTTACTTCGGGCATATAATAATAACGTACTAATAAACAGAGGGATGCCGATAAGCGCAAACTGAGTCCTAAAGGAAATGTAATACCCGTTTGCTGATCATTGATGTAACGCTTCTGAGGCAGTCAGTTTGCTAAAATCCTGACTTTGTTCAATACCAGTTTTGCATGGGCTATTACATCCTATGAGCAGTAAAGTAACGTGGGGATGCTATATTGGTTTCTGCTTTTCAAATGTTCAGGATCCGCCAAACTTAAGCACAGATACTTACGTCATCACTTGTACACCCATTACTTATTACCCGATCAACCTGAAGTTGTCTGTGCCCACACTATCGTTGACACACACTGGCAACCATTGAATTCAATAGCACAACAGCAGAGTTATCCGGCTTAACGGTTGAGTATGTTGAAATTGGTCCTGGGATGGCAGGAAGATTTCATCGGCCCCCGCATCAGCACGCTGATTTATCAAATCAAACACAGAAATCAACATATGGCTATCATATATGCATGATTATAAATCACTGATTTTTGAACCTTATTTAACCCCATTACCAGGCATGCCCACATGCCTGGCATATTTTCAAAGTGCGTTTTTAACTACAACACCTTTGATTAAAGGCAGGTTGGCTAGTGATAAGGTGATTTGATTTATAGGTGTGGTAGGCGCAGTAAACGTAGCCTGCCAGCTACCGACACGAGGATTTTTCTTCGTGTTATAACAAAAAGTCAGTGCTAGTGAATCAGGCGCCAGCCTTTCACCTGCTGATGAGCGGGCTAATGGGTAACTCTTCCCATTAACTTCAATGTAAAAATCATCATTCCATGAGGCATCAGAGGGATTGTGGTAAATACTCTCACCACTGTAACCATCCACATCGGTTTCAAAACGCAGTTCAACCTCTACCCGGTCTTGCTTTTGCACCGCCCTGATAACAGTCGCAGAGGCATAGCCGCTGGGTGTTTCAACACTGGCACTCTGTGCCGCCCCACTGACCAGAAAGGCGATAGCAACACTTAAAAACACAACAAATTTTTGTACTCGAATCAACATAGGGGATGTTCTTCTAAAAAAAAGCCCCTGCCGATAAAGACAGGGGGCTATGAAAGGTGAACTATTGAGTCTGAAGATTTAATGCATTTGCTGCAGCGCGGAAGATATCCGTGTTGTCTACATAACGCTGACTCTCTTTAGGCACGTGATAATACACACCTAAGTTGCGTTCTTCTTTTGCCACTTTGGTCAGATAAGCCGCACCCGCCCCTTTCGCATACACCGGAACCAGTTCACGTGTGTGAGTATCTGAATTCCAGCGCACCAGTGGCAGCGCTCCGGCTCCCTGACTGACAATGTCAGAATATATTTCTTTATTTGAGTCAGGGCCTTGTAATAAACCATTGCCGTGGTCGGTAGTCACAATGACCAGCGTTTCATCCCATGAGCTATTTTTCTCAACCCAGTCTGTCACCGCTTCAACCGCACGATTAAAATCAATTTGCTCTTCAACCAGACGCGGCAGGTTATTAGCATGCGCTGCCCAATCCACTGCCCCACCTTCTACCATCAGGAAGAAGCCTTTCTCGTTTTTACTGATGATGTTCAATGCACCTTTGGTCATCGTCGCTAAGTCAGGCTGGTTGGTGAGCAGGTTGCCCCCGGCAACACCACTGCGGTTAAATTGCAGTGTGGCATTATTCTGAGCCGTACCAACCACTTTACTTTTCCCTTTCAGGTCCAGACGCCCTTCTGCCAGCGCTTCAAAATCCGCTTTTGTTTCAATATGTGCATAAGGTGTTTCATTAGCGACCAGTTTTTCCCAAGTGGCTTTGCCGCCAACATAACGATAGGCTTTGTCGTTTTTCGGTTCGGTACGCTGTCCATCGCTGTCATAAAACGGATGTCCGCTGCCCATAATGACAGAGGCCTGGCCTGAATTAATCGCTTCCTGAGCAATCTCTTCATATTTGTTTCGGCTGGCATTGTGAGCCAGAAAACCGGCAGGCGTAGCATGGCTCCATTGAACCGAAGTGATAACGCCTAAAGCACGTCCGTTTGCGACTACATAATCACCAATGTTTTCAATCTTTTTGTCATCATTAGACCAGTTGATTGCATTGTTATAGGTTTTATGGCCAGATGCTAACGCCGTTGCGGCCGCTGCGCTGTCTGTGTAGTCAGCACGCGTGTAATCATAACCTTCAAAGTAGCCCGGGTAATTGCCCAGATTACCTTTGAATGTTGCCTCAGATTTCTGCTTATTCCACAGTTTTGCAGGATCAAATTTGACGGTCTCTTTGTCGCTATGAGTCGGCACATTCGAGGTATTCAGGGGATACGTTGAGGCAAAAACTTTGACATCAAAATCATCGTAAACTTCATGACCAAGAGCACCATGCCGATAGTAACTGGCCGCATGCCAGGTATTGATACCCGCTCCATCACTGATCAATAAGATCACATTTTCGGCATTAGATTTATTCTCAGAAGTATTGGCATAAGTCACTGAAGTGATACTGGCGCCTACCAGCACTGCAAGAGCAGATATTGTCAACTTTTTCATTTGGTTTTCCTGTGATGTGTTTAACTTTTGTTTACGTTACGTGACACAGATGACTGATTTATGACAGTCTGAAACAAAAACCACTCACTGCCTCATCACATGGCTTGATTCGGTGATCGTGCGAGGGGGGCGTATGCTCCTTTGCGGCACGGCATACAAAATGTGCGTGTTGTCAGTTCAACAATCTTCAGCGGGATACGGTGTGTTGCACGATTCTCAATGATAGCCATTTCATCATGAGAAGTGATGCATTAACATAGCGCATTACTTTCGCCTTGCACTATGGATATTCAATGCGTTATCTGCTGAAAACTCTGCCATTGATTCTGTTTCTTTCCGCCTGCAGCGCACCACATCATCCGGCAGCCACGGCTAGTCCGTCACCGCCCAAAGGGGAGTTTTTGCTCGATGCCACACATCAGCATGCGCCATTGAGCGGTGATTTTGCCAGCAATCCGCTTACGATAAAGTTTATTGATCGGATAGTGGCAGAACAGGGCTTTGACAGGCAACAGTTGCATGATGTGCTGGCGCAGGCACAGAAACTGGATTGGGTGATTCGTCTGATGGACAAGCAAGCTCCCACTTTGCAGCCCGAATCCGGGCCTAATGGTGCATGGATACGTTACCGTAATAAATTTATTACTCCCGAGAACGTGCAGAATGGTGTGATCTTCTGGAATCAATATCAGGACGCACTGGTACGTGCGCAACAAACCTATGGCGTTCCGGCGGAGATCATTGTCGGCATCATTGGTGTCGAGACACGCTGGGGCAAAATTATGGGTAAAACACGCATTATCGATGCGCTTGCCACCCTCTCTTTTGACTACCCACGCCGGGCTGACTTTTTTACTGCCGAGCTGGAAACCTTTCTGCTGATGGCGCGTAAAGAGGGCAAAGATCCACTCAGCCTGCAAGGCTCCTATGCGGGTGCCATGGGATATGGCCAGTTTATGCCCTCATCATTTAAAAATTACGCAGTTGATTTTAATCATGACGGACACATCAATCTGTGGGATCCGGTTGATGCAATCGGCAGCATCGCTAACTATTTCAGTGTACATGGCTGGGTTAAAGGCGGCACTGTCGCCATCATGGCCAGTGGTAAAAATCGTTCACTGCAAACCGGGTTTAAAACCCGTTATCGTGTCAGCCAGCTGGCTAAAGCCGGATTCTCACCGACCGTTAAACTAGATCCTGAGCAACAGGTGAGTCTGCTACGCTTCGACATGGGGAAACAGTATCAATACTGGTACGGGTTACCTAATTTTTACGCCATTACCCGCTACAATCACAGTAACCATTATGCGATGGCCGTCTGGCAACTGGGGCTGGCAGTACGCGAGGCACGCTAACTCGCGCCTTAAAACCACCCACACAACATGCTCTGATGCGGAAAGGGGGATAAGTGGAAAAAATCAGTATTACCACACTGGCAACTGATATCGGTCAGCGTTTACAGGCAGAATCTGCCATGCTCACCACAGCGGAATCCTGTACTGGCGGCGGCATAGCCCAGGCGGTGACGGAGATCGCCGGCAGTTCGCAATGGTTCGGCTATGGATTTGTTACCTATAGCAATCAGGCAAAATCGCAACTACTGGATGTTCCACCCTCTTTGATTGAGCTGTATGGTGCAGTCAGTGAACCGGTAGTTATCGCCATGGCGCAGGGGGCATTGAGCCGTTCAGTGGCAGATTATGCCATTGCCGTGAGCGGGATTGCCGGCCCTGGCGGCGGAACACCGGAAAAACCTACCGGTACTGTCTGGTTTGGCTTTACCAGTAGAAAAGGCCACATCTACAGCGCATGTCAGCGCTTCTGCGGCGATCGTGCGGCAGTAAGAGAGCAGGCAGTACACTGGGCATTACTTACCCTGCGGGACCACTTTTTATAAAATAGACTTGATACTGTATGCGCATACAGTATAATCATTCACAAGATAACACGACATTGACTCCGTGAAGGCACACCCGGCACGATAAGGAACAGACATGGCAATTGATGAAAACAAACAAAAAGCACTGGCAGCGGCACTTGGTCAGATTGAGAAACAGTTTGGTAAAGGCTCCATCATGCGTCTGGGTGAAGACCGCTCAATGGATGTCGAAACCATTTCCACTGGTTCACTCTCACTTGATATCGCACTTGGTGCCGGTGGGTTACCTATGGGGCGAATTGTTGAAATCTATGGACCTGAATCATCAGGTAAAACAACACTTACCCTGCAAGTGATTGCCGCTGCGCAGCGCAAAGGTAAAACCTGTGCGTTTATTGATGCCGAGCACGCGCTTGACCCTGTTTATGCTAAAAAGTTAGGCGTTGATATCGACAACCTACTCTGTTCTCAGCCTGATACCGGTGAACAGGCACTGGAAATCTGCGATGCACTGGCACGTTCCGGTGCGGTAGATGTGATCATTGTCGACTCCGTTGCAGCCTTAACCCCGAAAGCGGAAATTGAAGGTGAGATCGGTGACTCACACATGGGGCTGGCAGCCCGTATGATGAGCCAGGCAATGCGTAAACTGGCAGGTAACCTCAAACAGTCGAACACACTGCTGATCTTTATCAACCAGATCCGTATGAAAATTGGTGTCATGTTTGGCAACCCTGAGACCACTACCGGGGGAAATGCTCTGAAGTTTTATGCTTCTGTTCGCCTGGATATTCGCCGCATCGGTGCAATCAAAGAAGGTGATGAAGTCGTTGGTAGTGAAACTCGCGTTAAGGTAGTGAAAAATAAGGTTGCCGCCCCCTTCAAACAGGCAGAATTCCAGATCATGTATGGTGAGGGGATCAATATCTACGGTGAGCTGGTTGAACTGGGTGTCAAACATAAACTGATAGAAAAAGCAGGTGCCTGGTATAGCTACAATGGCGACAAAATCGGCCAGGGTAAAGCAAATGCCAGCAATTACCTGAAAGAAAACCCCGCAATTGCTGAGGCTATTGAGGCGAAACTACGCGCAGATCTGTTGAACAATCCGGACGGTAAACCCGATTTTACTCCGACCAGTGATGAAAAAGATGAATCAGCAGATGAGTTTTAATCAGACGAAGAGTCAGCCCGGATAACACCATAAAACACTACTTAACGACCGCGCTCTTCTTCACTTATCAACCGAATGAGCGCCATGCAGAACTGGCAGGAAAGATATTATCCGTCTGGCTAATGGTTTCTGATACAGAAAACCTCCCGCATGGGAGGTTTTTTTATGTCACCCTGCCGATCAGCTTTGCACTAATGCCGGTTTCGTACCAACTGATAACGCCGGGTGAGGTATTCCACCGGAGCACTCCAGATATGCACCAGACGGCAAAAAGGGAACAAAAGAAAAAGTGTCATTCCCAACACCATATGCAGACGGAAAATCCATGCAACACCGTCAAGATGGGCTGATGCACCACCCTGGAAAGTGACGATGGCCTGCGCCCATCCCACCAGCTTCATCATCTCACTGCCGTGTGGATGTTGAGCCGAAAAAGGAATGGTCAGTAGCCCGAGACAGACCTGAATCACCAGCAGCGAGAGGATCATGATATCTGCCGGTGAACTGGTGGCACGAATACGCGTGTTCGTGAGTCGTCGGCGTAATAATAATCCACCACCGATCAGCGTCATGATGCCAAACACCCCACCAACACCCATCGCCAGTTGCTGTTTCATAGCAACGGGCAAAAACCAGGCATACATCCAGTGTGGTGTTAACATGCCAACAATATGACCAAGAAAAATACCAATAACGCCGATGTGAAACAAATTTGACGCCAGACGCATGCCTTTTTTGTCCAGCATCTGGCTGGAGCCAGCCCGCCAGCTGTACTGACCATAATCATAACGTAGCCAGCTACCTACAAGAAAAACAGTACCGGCAATATAAGGATAGATATCGAAAAAAAAGCGTGAAAGAAAGTGCACAATCAACCTCCTGTAGTTCGCGTCGTGGTCTCAGCGATATCCAGATAGTGTGGGATGACGTTATCAACGAAACGACGTTGATGCCGGGTTTGCTGTGCAGAACTGCACCCCTGTTTACCGAGGAAAGTAACCTGCTCCTCTTCCCAGACGGCATCTAATGCGGCAGGCGTATCATCCCGCGCTTCCTGCGCCACTTGCTGCATAAGATGCTCTGATACCTGCTGCTGACCAGCAAAAGCTAATAACGCGGCGAAGAGTGCTGCATAAGGACTCTGTCGCTGTTCAAGTCTTGAAGCGAGTAGCGCCAGAATAGGCACAATATCTTCTAACCCTTGCTGTGCTTTTTCCCTGCTACTGTGAGCCAGATACTCAAGATAGAGCGGCAGATAATCAGGCAACTCCTTACTGACTGGCAGTAAGCCATCATGCTGATACTGAGCCAGCAGGTCGACCATTGCCTGACCACGGTCACGTGATTCGCCGTGTACGTGCTCAAATAACAACAGCGATGTTGCCCGGCCACGATCGAACAATTCGCCATACTCTGCCTGGATATCTAATAAAGGACGGGAAGAGAGAGTCTCAATAAAACCGGTAATCGCAATACGATGACCTGCAGGAACCTCAGTCAGTTGCTGACTTTCAGCCAGCAACTCATCACGATGGGTAAGCAGCGTCTGATCAGGATACTCCAGCAGATAAGAGATAAGGTTCAACAGACTCATAGACTTTTCTCCGGCGGCTGCGTTTTACTGGTAATATCGATGGCGTCGATCCGGTGACTGTTAAACAGATTGAATTTGCTGTCACTGCCATGACAACCATCGCCAAAACTGAAGCCACACCCTTTGCTTTCAGGGAACGCTTCTGCCGCCAGCTCACGATGAGAAGAAGGAACAACAAAGCGGTCTTCATAATTCGCAATCGCCAGGTATCGATACATCTCCTGTGCCTGAGCTTCACTCAACCCTGCCTCTTGCAGCGCGGTAGTATCTACTTTGCCATCAACAGTTTCAGCGCGCTTGTAATGACGCATGGCCAGCATGCGCTTCAGTGCCAGCAGCACAGATTCAGGGTCGCCGGCCGTCAGCAAATTAGCCAGATACTGTACCGGAATGCGCAGGCTTTCTACATCCGGCAACACACCTTGCTGCTGCAGTAAACCGGAATCGGCCGCAGACTGAATAGGTGACAGTGGTGGCACATACCAGATCATAGGTAATGTGCGGTACTCCGGATGAAGTGGCAAAGCCAGTTTCCAGTCGATAGCCATTTTATAGACCGGTGATTGCTGCGCAGCATCGATGACACTTTGTGGAACGCCATCCTGTAAAGCCTGAGCGATAACATCAGGATCGTGCGGATCAAGAAACAGCGATAGCTGCTGTTCATATAAGGCTGTTTCATGCTCTGACGCTGCCACTTCCTGAATACGGTCAGCATCATAAAGCAATACTCCAAGATAACGGATACGCCCCACACAGGTTTCTGAGCAAACGGTTGGCTGTCCTGATTCAATACGCGGGTAGCAGAAAATACACTTCTCTGATTTGCCGCTTTTCCAGTTGAAATAGATTTTTTTATACGGACAGCCAGTGAGGCACATTCTCCAGCCTCGACACTTATCCTGATCGATAAGGACGATACCATCTTCACCACGTTTATAGATGGCTCCGCTCGGGCAAGTTGCAACACACGCCGGGTTAAGGCAGTGCTCACAGAGACGCGGCAAATACATCATAAAAGTATTTTCAAACTGACCGTAAATCTCTTTCTGCATGTGAACGAAATTTTTATCCCGCCCCCGGTGGACAAATTCCCCCCCCAGAATCTCTTCCCAGTTTGGTCCTTTATCAATTTTTTTCATCCGCTGACCGGTAATTAACGATCGTGGGCGCGCAACCGGCTGGTAACGACTTGAAGGTGCGGTATGCAGGTGTTGATAGTCAAAATCGAAAGGCTCGTAGTAATCATCTAATGCCGGCACATCAGGGTTAGCAAAGAGTTTTGACAACACGCCGATGCGACTACCCATACGCGGTTCCAGTTTACCACTGATTTTACGGATCCAGCCGCCTTTCCACTTCTGCTGATCTTCCCAGGCTTCGGGATAGCCTACACCGGGTTTACTCTCAACATTATTAAACCAGGCATACTCTACCCCTTCACGACTGGTCCAGACATTTTTACAGGTGACCGAGCAGGTATGACAGCCGATACACTTATCCAGATTCAGCACCATGCCAATTTGTGAACGTATTTTCACCGTTTTTCCTCCCGGAGAATCTCCTGACACTCATCCTTGCCTTCACCGTCTGACCAGTCGACATGATGCATTTTGCGCACCACCACAAACTCATCGCGGTTAGAACCGACCGTACCGTAATAGTTAAAACCATAGGCAAGCTGTGCATAGCCACCTATCATATGGGTCGGTTTAGGTGAAGCACGCGTCACCGAGTTATGTATGCCACCGCGCTGACCGGTTATCTCCGAACCGGGCAGATTTACAATCCGTTCCTGAGCGTGATACATCATGGTCATTCCTGCCGGGATCCTTTGACTTACAACCCCCGGGCAGTTAATGCACCGTGTACGTTGAATACTTCAATCCAGTCATTGTCTGCGATGCCGAGCTCACTGGCATCCTGCTCACTGAGCCAGACAATCGGGCCACCACGCGAAAGCGTCAGCATCAGTAAGTTATCGCTGTAGGTGGAGTGAATACCCCATTTCTGGTGTGGCGTCAGAAAATTAAGCGCCTTTTCCGGATGTCCGTTAGGCGTACAGTTAAGCACTGGTGCCACTGAACGGGTATCGATCGGGGGGCGGTAAACCAGCAGGCTTTCCCCGAATGCACGCATCCAAGGATGGTCCTGATACAGCTACTGGCGGCCACTTAAAGTGCGCCATGGGATCAGTTCATGCACATTGGTATAACCCGCACTGTATGAAACATGCTCATCTTCATCCCCGACCAGGTCGGACTGGAGATAATTTTGCGTGGCTGTGCCTGCAAGTCACGAAAGCGTAGTTTTTCATCCTCTTTATTCAGCGCCAGATGGCTGTGATCACGACCGGTAATCGCACTTAACGCCAGCCAGGCTTTCACCGCGACTTCTCCGTTAGTTTCCGGTGCCAGTGAGAGAATCACTTCCGCCGCGTCTATTGCGCTGTCGATAGCGGGTTGCCCGGCTGCTGGCCCCCCGGTTTTGACGCGGTTAAGTTTTCTCAGGAAATCCACTTCATGTTGTGTATTCCAGCTGATCCCTTTGCCACCGTTACCCAGTTTCTCCATCAACGGTCCGAGTGAGGTAAAACGGTCATAAGTTGCCGGATAATCACGCTCTACGGCAATTATGTGCGGGGCCGTTTTACCAGGAATCAGTTCACACTGTCCTTTTTTCCACTCTTTTACCTCCAGAGCCTGACCTAACTCCGCAGGAGAATCGTGCTGAATAGGTAGGGTCACCACATCCGTTTCGACACCGAGATGCCCCTCAGCCATCGTTGAAAAGGCTTTCGCAATTCGTTTATAGATATCCCAGTCACTTTTCGATTCCCAGGCGGGGTCAACTGCGGCTGATAACGGATGAATGAAGGGGTGCATATCTGAGGTGTTCATATCATCCTTTTCATACCAGGTGGCAGTAGGCAGGACAATATCCGAATAGAGACACGTGCTGGACATACGAAAATCAAGAGTGACCACCAGATCGAGCTTACCTTCAGCAGGCTTGTCCTGCCACTCCACCTCTTCTGGCTTACATCCTCCTTGTTTTCCCAGATCCTCCCCCTGAATGCCATGATCGGTGCCAAGCAGATACTTGAGCAGGTACTCATGCCCTTTACCTGAAGAGCCAAGCAGGATAGAACGCCAGATAAATAAATTACGCGGATAGTTATGTGGATTGTCAGGTTGCTCGGCAGCAAAACGCACCTCACCCGACTGTAATGCCGCTACCGTATAGTCAGTCGGTGATAATCCGGCAGCCTTTGCCGCTTTCGCCAGATGCAGAGGGTTAACATTTAACTGTGGTGCAGAGGGAAGCCATCCCATACGCTCTGAACGCACATTGAAATCAATGGGAGTACCACTGTACTGTGACGCATCAGCCAGCGGCGAGAGTAACTCGCGCATATTGAGTGATTCATAGCGCCACTGACTGGAGTGGTTATAAAAAAATGACGTGCTGTTCATGTGACGAGGAGGACGCTGCCAGTCCAGAGCAAAGGCCAGTGGTGTCCAGCCAGTCTGTGGTCTGAGCTTCTCCTGTCCGACGTAGTGTGCCCAGCCACCACCACTTTGACCGACACAACCACAGAAGATCAGCATGTTAATCAGACCGCGGTAGTTCAAATCCATGTGATACCAGTGGTTCATACCAGCACCCACGATGATCATCGAACGACCACGTGTTTTTTCTGCATTGTCGGCAAACTCGCGGGCAATACGGATAATATTCTGACGGGAAACACCGGTAATGTGTTCAGCCCATGCGGGGCTATATGCTTTTACCTCATCATAATGATGAGCACAGTGAGGGTCATCCAGACCGCGTTCGATACCATAGTTTGCCAGTGTCAGATCATAAACCGTAGTGACCAACGCCTCGCTGCCATTCGCCAGTTGCAAACGTTTTACGGGTAATTTATGCAGCAGAATTTCATCCAGCTCAACAGCATTGAACGTTTCCCGCGCGGTGGCGGCAAAATAAGGAAAACCAACCTGCACGACACTGTCGTGATTATCAAGCAGGCTCAACGCAAGCTGCACTTCCTGCTGGGTTTTCCCCTCACGGGACTCCAGATTCCACTTGCCTTTTTCACCCCAGCGATAGCCTATTGACCCCTGCGGTGAAACCAGCTGGCCGTTGCCATCAAGCGCGATAGTTTTCCACTCCGGGTTATTCTCCTGCCCCAGATTATCAGCCAGATCACTGGCACGCAGCAGGCGTCCGGCAGCATAGTAATTGCCTTCGCGCGCTTCCAGCAATACCAGCATCGGCATATCGGTGTAGCGCCGCACATAATCACGAAAATAGTCGACCTGTCGCTGTTGGTGAAACTCATTAAGAATGACGTGCCCCATCGCCATCGCCAGTGCGGCATCGGTGCCCTGCTTCGGACTGAGCCACTGGTCACACAGTTTTGCTACTTCGGCATAATCCGGTGTGATAGCAACAGTCTTGGTGCCTTTATAACGCACTTCGGTGAAGAAGTGCGCATCCGGCGTACGGGTCTGCGGGACATTAGATCCCCAGGCAATGATATAAGATGAGTTATACCAGTCTGCCGATTCAGGTACGTCGGTCTGTTCACCCCACATCATCGGCGAGGCCGGTGGAAGATCGCAGTACCAGTCATAGAAACTGAGACAGACACCGCCAATCAGTGACAAATAACGGGCACCGGCTGCATAAGAAACCATCGACATCGCCGGAATGGGTGAGAAGCCAACCACCCGATCGGGACCAAATGTTTTCACTGTGCATACATTCGCCGCGGCGATAAGTTCGTTCATCTCTTGCCAGGTGGAGCGAATAAAACCGCCTCGACCACGCGCCGCTTTGTAACGCTGACTCTTTTCTGTATCGCTGATAATGGCATGCCAGGCGGCAACCGGATCCTGATGCTGCGCTTTCGCTTCGCGCCACAACTCAAGCAGCTGTTTGCGTATCAACGGATATTTAAGACGGTTAGCACTGTAGAGATACCAGGAATAACTGGCGCCGCGAGGACAACCGCGCGGTTCATGATTAGGCAGATCCGGACGGGTGTGCGGGTAGTCGGTTTGTTGTGTCTCCCAGGTGACTAACCCTTGTTTGACATAAATTTTCCAGCTGCATGACCCGGTGCAATTAACCCCGTGAGTTGATCGTACCACTTTGTCATGCTGCCAGCGTGCACGATAGCCCTGCTCCCATTCACGATTAACATTCAGCGTCTGGCCAAGATCACCAGAAAAGGGTTCCGCCTGCTGCTTGAAATAGCGAAAACGGTCAAGAAATTTGCTCATCCGGACTTCTCCTGAAGGCGTGATATAGTTATAAGAAATGACATTGCGACATCATGTATTGCACAAAAACTATCCGGTTATGCTTATTTCACCCGGTATGAGGTGACCGGTTGATAACCAGAACGAACGGCTCATTGAACGCTCTGGTCAAAACACAGGTCGAATCACCCTTTTTTACGGCCATACACCAGCCAGGTGATTGCCACGCAAAGCAGATAAAACAGTAAAAAGATCTTCATCGCGCCGGCAGGTGAACCGGTCATCGACAATGACAACCCGAAGGTTTGCGGGATAAAAAATCCACCCAATGCCCCAATCGCGGAGATAAACCCTAACGCTGCTGATGTCTCTGTTACCGCTTCGTGCTGAGCCTGGGCATCGGTCGCACCTGCGGCCTTCATACGATCCAGGGTTAACTTACGGAAGATCACCGCAATCATTTGGTAGGTGGAACCACTGCCTAAACCTGCGTTAATAAACAGCACCATAAACACCACAAAGAAAGCGATAAACGAGCCGGTCTCTCCCGCACCCGGCAGGGTCATAAATAGCAGTAAAGTGAAGCAGGTCATGACGATAAAGTTACATAACGTAACTCTGACACCACCAAAACGGTCTGAAATTATCCCCCCGATAGAGCGTGCCATCGCCCCCAGCAGCGGCCCAAAGAAGGCATAATGCAGAATCATTACATCGGGAAACTGGGTTTTCGCCAGCATGGCAAATCCGGCTGAAAATCCGATAAAAGAACCGAATGTTGCGAGGTAAAGTACTGAAAGTATCCATAAATGGGGACGTCTGAGGACTGGCAGCTGCTGACGCAGTGATGATTTTGCTGTTGCCAGGTCATTCATACCATACCAGGCAGCTACTGTTGCGATAATCAGAAATGGCACCCAAATCCATGCCGCGTTTTCCAGCCACAGCGTTGTGCCATCGCTGGCAGTCTGTGCGCCACCGCCAAAAAAACCAAACAATGAACACGAGATAGCTAGCGGGGCGAAAAACTGCATTACACTGACGCCCATGTTTCCCAGTCCGCCGTTAATACCCAGCGCACCGCCCTGGCGTGCTTTAGGAAAGAAAAAACTGATATTGCCCATACTGGAGGCAAGATTGGCTCCGGCGAAACCACACAGCAAGGCGATGATGATAAAGGTACCAAATGAGGTGCTGGTATCCTGCACCGCGTAACCAAGCCAGATGCAGGGGATCAGTAAAATAGCAGTACTGAATGCCGTCCAGCGACGACCACCAAATAGTGGTACGACAAATGAGTAAGGCACACGCAGCAAGGCACCTGATACCGAAGGCAGCGCCGTCAGCAGAAAAAGCTGTTTAGTGGTAAAATCAAAGCCAACCCGGTTTAAATTTACGCTCACCGCACTGAACAGCATCCAGACACAAAACGAGAGTAGTAAACAATAAACTTAAATCCACAGATTACGGCTGGCCACCTTTTTACCCTGTTGTTGCCAGAAAACAGGCTCTTCCGGCTGCCAGTTTTCAATCACTCCTTTGCGACACCGATCCGGTGGCGAAATTTCCTGTGACATAGTCACCTCTGATAACCCTATTTAGTGTTGTCACATCCTGCGGATCATCAGCCTGGTAAAGCTTGATATACATCAACTGCCCTGCAGGTCTTTTTTACCTTACAGAGGCGTAAACGCCAAAAGAAGTATCTATTACAGACTCGATATTTATCATAAAATCATAAAGTTACTTTGATTTAATCATCGTATATTAGACGTAATATTTCCATAAGAAATTTGTGGTTACTTATTAAGTGGTATAGGGTTCAATGTCAGTACGCGTAAAATAGCGCTCACAAGTGCCTGACATCAGAGCAGGTATCATGACAATCAAGGAGAGTGTGGGTGAACAGTGAAACAGCGACTATTTTGCTGATCGACGACCATCCGTTGCTACGGAACGGAGTCAAACAACTGATTGCGTTAGATCCCCGCCTGCAGGTTATCGCTGAAGCGGGTAATGGGGCTGATGGCATGGCACTCGCTGCCAGTCATGACCCCGATTTGATCCTGCTCGATTTAAATATGCCCGGAATGAACGGTCTTGATACGCTATTGCAGCTGCGTACCCTCGAGCTGTCAGGCCGCATTGTGGTATTCACCGTATCTGATCATGAAGATGATGTGATCAATGCCATCCGACGAGGTGCGGATGGTTATCTGTTGAAAGATATGGAACCGGAAGCGCTGCTCAACTCGCTGCATCAGGCTGCCGCCGGGCAAATGGTACTGAGTGACGCACTGACCAATCTGCTGGTCGCCGCACTGCGTGAAGATCGCGCCAGTGAACACCGCACCACGGATACACTGACGCGGCGTGAACGGGGTATCCTGCAATTGATTGCACAAGGTATGACAAATAAAGCCATTGCCAGAAAGCTGTCGATTACCGAAAGCACTGTCAAAGTGCATGTAAAACACGTGCTTAAAATAATGAAACTGCGCTCACGAGTAGAGGCCGCTGTCTGGGTTTTGCAAAATCCACATCAGTAACCCTGTCATTCACCCCTGCAACATTACCAACCTGATGGCAAGCACCTCTCATCACTGAGAGGTGCTTATATTATTACAACGCCGGTTTATTCCCGATCGTATTGATTTCCGTAATCACGGGTTCGCCTGAGGTAGTATCCAGTTCAAAGACCAGCCAGTAAGATCCAGGTGTTATTCGTCCCTCTATCGGCTGAGCCGGTGGTGTAAAGGAGCGCGTCTGGCCATTACTCAGGTTAATGGTCACATCGGCTTTAAAAATCGCTCCCTGACTTCCTCCCGTTGAATACGCATGAACAAAGTAAAGATATTTACCAACGTTATCTTTTACTATGGTAATAGTTTCAGCCCCTGGAGATGCCTGCCGATCGAGGTCGAGATTAGCGTTTGCTCCGGATGGCTCTCTCGACATGTAGTTGATAGGGATTCTTGAACCTGCTGGGTTTGTGTTGGGCACATAAAGATGAGAGTCAAGATCCTTCGGATTTGGTTCACTCCAGCTCAACATAATACGGGCATAATTTCCGTCAAGCATCGGTGATAACGGGAAACTAAAGCTGGTATCGCCGTTGGCTTTGATTTCAATCGTTCTTTCCAGAGTAATGAAACCTGAGAGTGAGATTTTCACCTGATAAATACCGGCAATGAGCTGCGTGGTAAACTTACCATCACTGCCAGAAGTGTAGGTATTTAACAGCTGGTCGTTCTGATAAAGTTCGATTTTTGCACCACTTAGCCCGCTGCCGGTTTTCGCATTAGTCACCAGCCCTGTGGTTGCATATTGTACGGCGGCAAACGAAACAGTTTTATCGGCATTCACTGCCACTGTTGTGCCGTAGCGTCCGCTGACGTGTACATCATTGACGCCGTTCATAGTACTTGTCAGGACAATAGTTGCTTCACCATGCTCATTGGTTTGACTGGTAGCAGGCAATGTGACCAGGGTGCCTTTATCCTGAGCCCATGAAACGGTTAAGCCCGCCTCTGCGATCGCATTACCATTGCTATCGCTCAACCGGGCCGTGTAGGTGAAGCTATCTGAACCATTCGCCACTTTCAGTACGGTCGCATCATTTAACACTACACTTGAAACTTTTGCGGTCGCAACGTCATAGATAAAACTGACATTTTTAGACGCGTTCACTGCAGTGGTAGCCTGGTACTGTCCGGTGACGGTAATCTTCGACACCGCGGTAGTCGTACTGGTCAGAATAATGCTTGCCCGGCCATTGGCGTCGGTCATGCTACTGCCTGGTAGCGTAACAAGCTGGCCTTTGTTTTGACTCCAGCTGACAGGTAAGCCTGCTTTTCTCACTGCATTACCGTGGCTGTCAACCAGCTGTGCAATAAAGGTAAAGCTGTTACTGCCGTTTGCCACCTTACTGACGACATCACCTTCCAGCAACACCACACTGACACGTGCACTGCTCTCATCGAAAATAAAGTTGACTGTTTTGTCTGCATTAACCGTCGTACCGCTGCCAACCTGCGCGCGCAGTGTGACATTGTATACGGCAGTAGTTGTGCTGGTCAGGGTGGCGGTAATTTCACCTTGCTCATCAGTCACACCGTTGACGGAGGTAATGACATCCCCTCTATCCGCTGTCACCACCACCTGAGCACCTGATACCCGGTTGCCAAAGCTGTCTTTGACAGTAACCGAATAGGTAAAGTTGTTCACGCCATCCGCGACCTTGCTGGTTTCACTGCCATTCAACACTACCGCGCTTACCATCGCCGTTGCGAGGTCGCCAATAAAGCTAACCTGTTTATTGGCATTGACAGATGGCTGATTATCGACACTGGCACTGACAGTAATTCCCCGTACAGCAGTGGTACTGCTTGTCAGTGTTACCGTGGTTTCCCCCTGCGCATTGGTGACGCCACTCACGCCAGTGCTGACATAGGATTTATCAGCCGCAGCAGCGACACTCATTTCCGGTACCGCATTGCCATAACGGTCTGTAACCCTCACCGTGTAAGTAAAGTTGTTACTGCCGTTTGCGACTTTACTGGTTTCCGTTCCGTTCAGCAAAACCTGACTTACCGTAGCAGAGGCACGGTCAGCGATAAAGCTCACCTTATCAGCCGCGACCGACGCTACGGTGTTGGCGACACGTGCACTGACTGAAATATCGGCCACCGCCACCGTACTGCTGGTCAGCGTCACTGTCGCCACACCTTCCGCATTCGTCAGACCACTCACCAATGTACTCACCCCGGCCTTGTCAGCCGCGGCGGTAATCTGTGCACCGGGAACACGGTTACCATTGCTGTCTTTCACTATTACTGAATAGGTGAAGGTGTTAACACCATCCGCAACCTTACTGGTGATGCTGCCATCAAGCACAACACTGCTTACCACAGCAGAAGCCAGATCCGCCGTGAAACTCACCCGCAGATTCGCATCCGCGGCCTCAGTCCCTGACACCCGTGCATTCACCAGTATGTCAGCCACCGCAGTCACTGTACTGGTCAGTGTGATCCGAGTCACCCCTTGTGCATCAGTTATGCCGCTCACCGCCGTGCTCACCGCAGCCTTATCCGCCGCTGTCGTGATCTCGGCCCCTGGCACCAGGTTGCCGTTACGATCTTTGACTGTCACGGTATAGGTAAAGCTGCTACTGCCATTAGCGACTTTACTGGTTACCGTTCCGTCCAGCACAACACTGCTCACCTTCGCCGAACTCAGGTCAGCAATAAAACTCACCCGCATGTCAGCATCTGCCGCTGTGGTCCCTGACACCCTTGCGCTCACCAGAATATCCGCCACCGCCGTGCTGCTGCTGGTCAGCGTAATGGTCGTGACGCCCTGTGCATCAGTCACTCCACTGACCGAGGTACTCACTCCGGCTTTGTCTGCAGCGACAGTAATCGCCGCACCCGGTACCCGGTTCCCGTTGCTGTCTTTGACTGTCACCGCATAAGTAAAGCTATTAACACCGTCAGCAACTTTACGGGTTTCGCTGCCATTGAGTGACACCTCACTCACTGCGGCTGTCGCCAGGTCTGCAATGAAACTGACCTGCTGATTTGCACTGATATAAGACTGGCTGTTCACGCCAGCGCTCACGGTGATTCCTGATACCGCTGTAGTGGTACTGGTTAGCGTGACTGTCGTAACACCCTGTGTATCCGTTATACCGCTCACCCCGGTGGTAACATGCGCTTTATCTGCAACCGCCACAATACCGACGCCTGGCACCCGATTGCCGTTGCTGTCTTTCACTGTGACTGTATAGGTAAAGCTGTTAAGACCATTAGCGATCAGGCAGGTTTCACTGCCATTGAGTACCACACTGGTTACCGTGGCTGAAACACGGTCAGCAATAAAGTTCACCGCAGGGCTGGCCGACACCGCAGCACTGCTGCCCGTCTGTGCACTGACAGTAATCTGCGCTACCGCGGTAGTCGTGCTGATCAGGGTGATTGTTGCGACACCTTCTGAATTCGTCACGCCGCTCACCGAAACACTCACAGCAGACTTGTCTGCCGCCGCCACAATAGTGGCACCGGGTAGCAGATTACCGTTGCTGTCTTTCACCGTGACCGTATAGGTAAAGCGGTTCACCCCATCCGCCACTTTGCTGGTTTCTGAGCCGTTCAGCACCACACTGGTTACCGTGGCGGTAGCTGCATCAGCGATAAAACTCACTTCCCGGTCTGCCTCAACTTGCGTGCTGGTTCCCACTCTTGCTCGCGCCCTGACTGCTTCTACCGCTTTTTTACTACTGGTCAGGGTCAGGATCGCGGTACCATTCGTACGTGTCACGCCACTAACTGAGGCGGTTACCCCACTTTTACTGGCTGATACCGTCACCGCAGCACCCGGCACCAGATTTCCATTTCGGTCTTTGACTGTCACGGTATAAGTAAAGCTATTCACACCATCTGCAACTTTACGTGTCTCACTGCCATTAAGCACCACACTGCTTACCGTCGCGGAGGCTAACTCAGCAATAAAGCTCACACGTTTGTCTGCATTTGCCGCTGCGCTATTCCCTACCTGCGCAGTAACCATGATATTCGCCACAGCTGTGGTGGTGCTGGTCAGCCTGATCACGGTTACACCATGTGCGTCAGTCGGAGTGCTTACCGAGGTACTGACACCGGACTTATCTGCTATGACAACCGGTGTCACGCCTGGCACCGGATTTCCATTATTGTCTTTTACTGTCACGCTGTAACTGAAGCTACTGGTACCGTTGGCCACGCGCTCTGTTTCAGTACCAACCAGAATCACACTTTTCACTGCAGCGGATGCCTGGTCAGCAACAAAACTCACCGCAGTCTGCGCATTGACTGTGGCAGTACTACCTACGCCTGCATGAACGATAATATCCGCCACTGCTTCAGTAGTGCTGGTAAGTGTGACTGTCACCTGACCATAATTGTTGGTCAAACCCATAACAGCCGTACCGACCCCGGTCTTGTTCACCCCTGCGATCACAGTCGCACCAGGCACCAGGTTACCGTGACGATCTTTGACGGTTACTGTGTAGGTAAAGTTGTTTATGCCATCCGCTATTTTGCTGGTTTGCGTGCCATTAAGCACCACATTGCTGACCGCGGCAGAAGCCAGCTCAGCAATGAAGCTCACCTTCTTGTCGGCATTCACAGCCGTAGTGTTGGCGGTGACTGCACTGACCATGATATCCAGCGCCGCTATCGTACTACTGGTCAGAGTGACAGTACTCTGGCCATTCCGGTCAGTAATGCTACTCACCGCAACACTCACACCGGACTTATCTGCCACAGAAGTTACCGTGGCTCCCGGTACCCGGTTACCATTTTGGTCTTTCACTGTGACAATATAAGTGAAGGTATTGACTCCATTTGCTATTTTACTGGTTTCACTGCCCTCCAGTACCACACTACTGACAGCGGCTGAAGCAAGATTCCCGGTAAAACTGACACTTTTATTTGCATCCACTGCATTCCCGGTCGCTGCCTGCGCGGAGACCATGATATCGAGTGCGGCTACTGTGCTGCTCTGCAGTGTGATCACTGCCTGTCCGGCATCGTTAGTCACACCACTCACCAGTGCGGTTACTCCGGATTTATCTGCCGAGGCAGTGAACAATGCACCAGGCACACGGTTACCGTGTCTGTCTTTGACCGTTACGGTATATGTAAACTGGCTCTGTCCATCTGCGGGCTTACTGATTTCTGTACCATTGAGTTCTACCGTGCTGACGGTTGCTGAAGCCAGGTCTCCGGTAAAACTGACTTTTTTATCAGCATCGACAGACGAGGTATTACTGAGCTTCGCACTGACCAGTACATTCAGTGCTGCAGTGGTGGTGCTGGTGAGCGTAATAACAACTTGCCCCTCACGATCAGTGACGCCTTCAACCCGGGTCGTGACACCCGATTTATCTGCCGTTGCGATGACCACGGCATCAGGTACCAGGTTACCATTGCCATCCCTGACTATCGCTGTATAAGTAAAAGTGCTCACGCCATCCGCTGCTTTACTGACGCTATTGCCATTGAGTTCAACACGACTTACGCTGCCCGAGGCAACATTCCCTGTGAAGTTAACCGTTTTATTGGCATTGACCGGCGTACCACCGACAACCTGCGCATTAACCATAATATCCAGAGCTGCGCGGGTTGTACTGGTCAGCGTAATGGTGCTCTGACCTAAATAATCAGTCGTCCCGCTGACAGCGGTTGTCACGTCATTTGTATCCGCAGTGGCAATCAGTGATACACCAGGTACAGCGTTGCCGTGCGCATCTATCACACTCACAGTATACGTGAAGGCGCTATTACCATTGGCCACTTTGCTGACCTCAGCACCATTCAGTGTTACCAGACTTACCTTCGCAGAGGTGACATCCCCGGTAAAACTCACACGCTGGTTGGCATCAACAGGAGTTGTGTTGTCTGTGTGTGCACTGACCATTACATCCAGTGCCGCTGTGGTGGTACTGGTCAGCGTGACAGAAACTTCGCCATCACGATTGGTTATTCCCTGCACCGAGGCATTAACCCCTGGCTTATCTGCCGAAGCTTGCAGACTCACCCCCGGTACCCGGTTACCAGTGCTGTCTTTCACTGTGACAATATAAGTAAAGCTATTTTGTCCATTCGCCGCTTTCACCACCTCACTGCCTTGCAGTATGACGCTACTAACCAGAACTGAAGCACTATCGCCAGTAAAACTTACTGTTTTATTAGCATTTTTTGACGCCGAACTGCCCGTCTGTGCTACCAACATAATATCCAGCGCGGCAGTGATAGTGCTGGTCAATGTCACTGTTGTCTGCCCATCGCGATTGGTCACACCATTAACTGCAATCGTCACGTTACTGCTGGTGGCAGCTGCAGTGATTGTGGCTCCCGGCACGGGATTTTGATTGGTATCGAGGACCGTGGCGGTGTAGGTAAAGTTATTTCGACCGTCGGCTGATTTGGTGATGACATCACCTTCGAGGATTAACTGGCTGACCACCGCTGACGCGATATTCCCCGTGATGCTTACACGATGATCCGCCTCGACAGCGTCTGTAGTTCCGATTCTGGCATTAACCATTATGTCGAGCACAGCCGTAGTGCTGCTGGTGAGTGTGATTAGCGTTTCACCCTCAGCATTCGTCACCGCACTGACCTCAACCGTCACCGCGCTTTTATCCACCGCAGGAGTCACACTCACCCCCTGTACCGGATTGCCATGGCGATCTTTTACCACCGCAGTATAAATAAAGGAGTTAACCCCATCAGCGACTTTACTGGTTTCCTGTCCGTTTAGTGTCACGCTACTCACTGCCGCAGAGGCTAACTCGGCGATAAAGCTGACACGTTTGTCTGCATTAATTGCCGCCGAACTCTCCACTTGTGCGCTAAGCATGATCTCTGCTACAGCACTGGTGGTACTGTTTAGCCTAACGCGGGTTTCTCCTGACTGATCAGTGACTCCACTGACCTCAGTACTGACTCCAGGCTTATCTGCCTTAGCCGTTACTGTCACGCCTGGCACCAGGTTGCCATTAACATCCCTGACAATGACTTTGTAAGTAAAACTATTAATGCCATCGGCAATTTTGGTGACTTCGCTCCCTTCCAGTACGACATTACTGACAGTAGCTGAAAGAGTATCCGCGATAAAACTCACTGATTTGTCTGCCTGTACGACAGCGCCGTTGCCGGTACTGGCACTGACAGTAATGTTCGACACAGCAGTGGTGCTGCTTTGCAGTGTCACTATTGCCACCCCTTCAGCATTGGTTGTGCCATTGACCAGGGTTGTCACCGCCATCTTATCGGCAGCAGGTGTAATGGTGGCCCCCGGCACCGGGTTACCGTTGCTGTCTTTCACCGTCACGCTATAACTGAAGGTACTGGCCCCATCTGCCACTTTTTAAGTCTCGGAACCATTTAACACCACACTGCTGACCGTGGCGCTGGCAAGATCGGCTGTGAAGTTCACGCGTCTGTCGGCATTGGCTGTTGCTGTGTTCGCCACTCTGGCGCTGAGCATGATATCCAGCGTAGCTGTTGTACTGCTCTTTAGTGTGACCGTGACCCTACCCTGCGCATCAGTGATACCGTTGACAACCGCACTAACGTGTTGTTTATCAGCAGTCGCCGTCAACGCCGCGGCTGGTACACGGTTGCCATTGCTATCGAGCACAGTTGCTGTATAAGTGAACGTATTGACACCGTCCGCAATTTTACTCGTCTGCGCGTCTTCGAGTATCAGGGTACTGACCCTGGCTGAGTTAAGATCCGCCGTGAAGCTAACGCGCTTATTCGCCTCCACCGCGCCTTGTAGTGGTCAACTAATTTTGGCCACACGACCTGACTGTTCGTGGAACAGCCGCTCTGATTCATTTGGCGTTAAGCCACCGTTATACCAGTGGGGCCGGATGGCACTGTAATAGCCCGTGATGTAGCTGATTATCGCGCTCTGAGCCTCGTTGAAGCTGTTATAGCCCTTCGTCGGCACCCATTCGGTCTTCAGGCTCCGGAAGAACCGCTCCATCGGGGCATTATCCCAGCAGTTACCCCGGCGACTCATGCTCTGCTTTATCCGACAGCGCCACAGAGCCTGCCGGTACTGACGGCTGGTATAGTGGCTGCCCTGATCGCTGTGGAACATCACGCCTGTTGGCTTACCCCGAAGCTCCCAGGCCATCTGCAATGCTTTGACCGTGAGGGCCGGGTCCGGCGACGTCGATATCGCCCAGCCCACAGGTTTGCGGGCGAACAGATCCAGCACTGCTGCCAGATAAGCCCAGCATTTTCCCGTCCAGATATACGTCACATCGCCGCACCAGACCTGATCCGGCGCGGTAACCGCGAACTGCCGGTCGAGATGGTTCGGTATTTCAATGTGTTCGTTCCCGCCGCGTTTGTATTTATGCGCCGGGACCTGGCAACTGGCGATATCCAGCTCTTTCATCAGCTTACCGGCCAGCCATCGCCCGAGTCTGACGCCCTTAGCGCTGACCATCGTGGCGATACTTCTCGCGCCAGCAGAGCCACCACTGGCGTTCCAGACTTCACTGACGAGACTCCGTTTAACGGCACGCTCAGCGTCAGAATCCCTGCCATTTTTACGAATGTAGCGATAACTGCTTCGGTGAACACCGAACAGCCGGCCCAATGGCGCTACCGGGTAGTGCGCCCTCAGACTGTCTATTATCGTGAACTGTTCAGGGAGTCCGACATCAAGAGCGCGGTAGCCTTTTTTAGGATTTCATTCTCCATTTCAGGGCGTTGTATCCGTTTTCTCATTTCCCTGAGTTCAGTCTGCTCAGGCGTCAGAGGCAGCCCCGGGGGCGTTTTCCCCTGGCGCTCCATACGTAACGATTTTACCCGGCGGTTGATGGCGGAGAGGCTGACGTTCATCGCCTTAGCCGCCTCGCCGTGAGTGTAGTTCTGATCCAGGACCAGTTTTGCCGCTTCGACTTTAAATTCAGCAGTAAATGCTTTGCTCATTGGTTCACCTATAAGATGTTGAGGTGAGCATATCACCTCTGCTCAGGTGGCCAAATTCAGTGTGCCACTACAGTGCCATCTTCACCACTCAGTCCGTTCAACGGACTGGCACCACTGCTACCGTCTGAGCCCGGCAGTCTTACCTCAACGGGTGCCCCTGACAGGCTGTTACCCTGTGCATCCACCACCTTCACTTTTACCTGATTACCACTTCCACCCAGGCTGACAACTGCATGGTTACTGACAACCTCAGCACTCACCACCCGTGCGGTGCTGATATCCGCAATAAACTGTCCGGTCACGTCTCTTTCACTGCCATTCACACTCACCGTCAGTGTCGCATCTCCTGCCCTGACACTGCTGAACTCAAAGGTTGCCTGCCCCAGTTCATTAGTGGTCATCTGCGGTGTCACTACGCTGCTCCCCTCGGATGCCCGAGCCTGCACCACCATACCTGGTACCGGGTTACCGAACTGGTCACTCACTGTGACCAGCGCCGCATTCACCGCCTGATTATTCGCCAGTGCCCGGTTTTTAGTCAGCACCAGATTCTCCACACCCGCACTGCGGCTGTCGGCCTGGAAAATCAGCTCTGATGTACGGCTGTTGCCGTTTCTCATCGTCACCGTCAACAGCCCTTTTCCGGCAATTTTACTGGTGATGCCGAGCGCCGCTTTTCCATCGGTATCAGTAATCAGAGCCAGTGAACCAGTACTGCGGTTTCCTGCGTTGTCTGACAGGGTGACGTGTTCATTGCGGCTAAATCCATCAATCCGGAACGTTAGCTCCCGATCAGCCAGCATTTCGTTTTTATCATTAGCCACAATTGCGGTGGCGAGTATTTTGTCTACATCATTCGCCACTGGTAGAGTTACTGCTGATCGCTGCAGACCGCGGGCACGCCGTGCGGTCTCCATCGCTAAATCCAGGCTAATCACCTGCTCCTGTGATATCCGTACATCTATCCACATTTCTGCCGTATTCGACGCATTGCCTTTGTTGTCTGTTCCTGTGGCGGTCAATCGGTAAGACTGTGGTCCGGTGTCGCCATTGGCGAAGTTATACGCTGGCAGCGTTAGCAGCAGTGTGGTAGGGGTGGTCACCACCAGTTTTCCGCCATTTGCAATTAACTCTGGGGCTGACCAGTTCACAGAGCTCAGGCCATACTTCGCCTTATTGACCGCGAGCGTAACAGGCAGCGTTTGCGCCGCCTCACCGGACATCCGCGCTGGCAGTGATATTTTCAGCAAATCCTGTTTGCGGTACTGCATGACAATGTTGTAATTACGGTCAACAAAGTCATACCGGTTACCTGCCAGACTGCGCATCAGATCAACATTTGCAGGATCCAAGTGACTGGCAAACGACATCCCCATCCGGTAGTTAAGCTCCACCCCGATATAGCTTTCAGCGGCATCACCATGCGTGGTCTGGCCTTTGAAAGTCAGCAGAGGAAACGGGGTATAAGTAACCCCGACTGTGGTAGCAGAAGGGTCTTTTTTCAGATCGTCCGGGGAAGTACCATTCTGCAGGTCAATCCCTTTACCAAAATATTGCTCATATTTGGCAAAGGCGCCGAGCTGCGGGAAGCCTGGCAAATAGCCCTCAACACGCACATCAAATCCATTCGCAGGGCGTTCGTCGTAATCTCTCATCGACGAGAGTGTTGACTGATGCCAGTCGGTCAGGCGAAAATAGCCGTTGGCCGCTAATTTAAGGTAGTCGGCCCACAACTCGCCACCTACACCAGCGCGGGCATTGCTACCTGTCAGATCATAATCATAAAAGCTGTTGACGCCCCACATCCAGCCGTTTTGATACTGACGGTAGCCTAACCCCAGGTTGACAATCGTCCTGTCTTCGTTTGCCCGCAATCCCTGCTGGCTGAAGAACAAACTGTTGGGTGTGTCTATCAGAGGCAGCAGCAGGTCAGCGTCACCAGTTTTGTTACTGCCAAACTGCATGCGTGCATGACCATACTGCGACAACCAGTCATTGATCTGCTGGTTAATCAGGTTCTCACCCAGCCCCCGCGCATACTGAATAGAGCTTTCAGTCGCATTTTCTGTCGAGAGGATACGAGCTGTCTGGCTGACGCCCTGAGCAAATAACGCATCAAGGGTCACCGTCGGGGTAGTGCTATTTTCCGGGGAACCCAATGCTGGCAAAGAGGAATCAGCAGCAGAGCTTTCCGGCGTTCTGACGATCCCGCCAGGAGCCAGCAATGGGTGCAGCATTACCGGTGGCGCTACAGAATTAATTACAGGAGCAGGAGATAGAGAAGTTGCGCCGCCTGCAGGGGTGGAGGGCGATGCTGTCAGGATCTGGAGTCCGTTCATGGTATCCAGCATTTCCGACATTGCCTCGTGTTCCTGCGTAGCACGAGCCACCGAGGTTACTGTCACAAACAAAGGGGATAACACCTGAAACCAAAGCAATAAATAAGCTGTTATCCGCAAAATTTTTGTCTGGTAAGAAACTGTCTGACAGCGCATAAGATCCCTTTAAATTAAAAAAACCAAAAATGGAATAACCCACTAAAAAGTGGAAAAAAACTCTAAATAGGTTTTTTTTGTTAATTAATAACAAAAAATACACATACCAAGGGCGTATTAAACCTCCGCGACACTTTATTTCCACAGTCACGGAAAGAAAAAAAAAGTTACTTTATTTTTATAATAATTTAACAAAAAAACAACAAATGAAAGGACAAACAAGTTAGAAATGGGATAAAAAATATAAAAATAAAAATCCAAAATAATAAAAAAACATTCTTTATATTTTTTTTGGAAATTTTAATCACCTGATGAAAACAGGGGGCTGCAATTTTATCTGATAGTAATACTAAAAAACAAAAAACCATAAAATAAAAAGATCACGAACGAAAAAAAGAACATAAAGCATGGATAATTAATATAAAAAAATAAGTTGACTTAAACAAAGATAAAAGTTTTATACTCAAGGTTATTTTGTTAAAAAATAAAAGATTTTGTAATATCGATTAACAAAGTGGCGATTCTAATAATCAGAATTATAACTATTCAATCGTTTATATCGAAAAATATTATTACACCAATAGGTATAAACTATTAAATAAAGCTCAATGATCGCTATGCCTGATCTAACTTATTAGGAGTGAGGTTTTTTTCATAAAAAGAATTAACTTAATTACATACAAATATAAAACATTATCCACTCAGATTGTAAATTAATACAAAACAAAAAAACAAGTAATAAACTGATCAATCTCCACGCCATACGCGAACTTACTGGTTTCGTTAAAAAGAATAAAATATTAAATTAAAGTGTAAATTTTGTAAAACAAAGCCAAAAAAGTATTTTTTGTTTTGTTCAATAATGGGGATGTTATTTGCTCTGACTTATCACTGATGAGCAGGAATACTGAGTGAATTTTGACTTTTGTTTGTGGTTCTGCGCAGTGAAAAAGCAGCAGAGAGCTTTTTTATCATGAAATAGTATAAAAAATAGCTTCTCTTTTCATATGAGGCTATCTCATCACCAGAAAGAGAGACAGGTGTCCGTCAGAAAGTGAGTGTTGATTGATTGTTCGGTGGTTTAACATCAGGACGACTGACAATCGGCAGAGGTAACTTTCCTTCACACTACGCAGAGCCTCCCCGGCTACAGTAAGCCAGACTCAGGCGGGTATGAATCCATTGATCATACTGAAACGCTATGCATTATCCCGACCATGGCGATGCATGACGTATCTGAACCCTGTCAGATACGTTTTATCAGATTACGACGTGTCATCGTCACCGTCATCAGTCACTGATTGACCATTAACCGCTCATTCTAGCGATTGACGAGTGGAGATTACTGGTGACCGAATGCCAGCTGTTTTTGGTTAAGTTTTCTCCAGCGCCAGATATCGATCAGCAGGAAAACAAGCAAACTGCCCCCCATGACCGGCAATAGATAGCTGAGAGGTAAAACCACAGACAATACCAGCAGTTTCTGACTTAACCGGAGCGTGTTCCACACGCCGCAGATCGTATCAAGCGGATTGCCTTTTGCCATTGCCGAACGGCGAATCCACCACATCCGGTAACCGAGCGCAATCATCAGGCATAAGCCCACACCAAAAGCAACCAGGATCAGTTGATTAGGTAAACCAAACAAAATCCCCATATGCGCATCGATACCCCAGCGGGTAAGTTTAGCGATCAGCGGGAATTGCTCGAAATGAATATGGTCAATCACTGAGTAATCATGGGGATTCACCGAAACAGCATCGACTTGTGTCGGCCAGCTACGATCAATCTCCGTGACTGTCCATGCCCTGTCGGCAGCTTTAGGCTGGCGCAATTCAATTTTAGCCGAGGTCAATCCGGCGAGTCTGGCACTCATCAAAACACTATCCCAGTTCCCATCAGGTGGATTGATTGACTCTCCATGTTCCATTCCCTGATGATGCATGCCACTGTGATGATGTTCAGCATGCGCATCATGCACTTCAGGTTGCGCATCAGCGGCCAGTTGCGTGCTAACCTGAGGCGTCAGCCAGTTAAGGCTGCTGCGCATTTTATCAATATTTCCTCCGGCCCACTGTGACCAGGTCAATCCGGTTACTGAAAAGAAAAATAGCCCACCAGCCAAAAATAATCCCAGTGTGGTATGCCAGTAGCGAAACAGAACAAATCCTCTCTTTTGCTTATTTGCTTTATGGCGTGACCTCCCACTCCACCACAGAAAGATACCACCCGCCACCGCGACCCATAACCAGGATGCCGCCAGTTCGCTATAAATGCGTCCGATATTCCCTAACAATACCCCCTGGTGCAGTTTATCCAGCCACATACGAAAAGGTAATATTCCCGAGGTACCGTATACCGTCATGTCACCCTTGATCTGTAAAGTGTAAGGATCAACAAACACCGAGCGCGATTCCGAAGGGCGGGGAACATCACTAACAAACTGTACCCGGGTGGTCTGTTCCGCAGAAGGTGAGGGCCTGACAGCGTAAATTTTAAGTGTGCTGCCTGCATAATCGCGGGCAGCTGTAATCTGTGCGGAGAGCGTTTTTTGTTCACCCTCCGGTGTAACGGTCAGTGCTTCGCGATAAAAATAATTTTCCAGTTGAGGTGTTAGTACATAAAGCGTTCCGGTCAGCGCAGCGACAAAAATAAACGGAGCTGCGAACAATCCTATATAAAGATGAAGTCGCTTCATTAAATTGAGAAATGCAGTACGCATCTCTCGGGTACTCTTGTTTGTCTCAGACATTTTGTTACCGTCATAAAGTGAGGGAGCCCCTTCTGTTGATCATCAGAAAAAAGGGCAAGCGCAGAAGTGTGATATTCACAGCCAGATAGAAGCTGGAGGGGCGCGAGTCCGGTAACCGCTGAGTCTGAAAAATTGGTAACCACTAACAACGGCTGGAGTGATCGGTTGCCAGAAAATTCGTGGAAAAAAAAGCTGCAACGGCTGAAATAACCACAGAAAAAATGGCACATGGATCAGTAGTTCGCAGTAACCACAATTGTTTTTCTGCCACGGTTCTCCTTGCTGCTGTCCGGCAACAAGCGGCAATGAAGCAAGGTGACCATGGTGAGCCTCATCAGCCTGCGCAACCGGCGACGGTGCGTAATGCTGCTCATGTTGCGCATGAACCGAAACGTCTCCACGCGTGAGATGCCCGGAGATCACTGGCGCAACCGTCAGCATGACCATTGCCAGTAGGGCAACAGAGGCAGTGACGGAAAAATGGAGCCAGCGAATTTGCTTCATTAACATGACCGAAGAGGATAAAAGAGCGGCAATTGTTAATAAAAGCGCCAGAAAAGTAAACCTGTCGGACCTTAATTCTGATTAATCTAACTTATTATCTTTCGCTATCACTCACTTAATATGCTGTTGTTTCTTTACTCTCTTCATCGTTAGTTATCAGACATCCTGCAACCTTTTCACAGGGAACACTCTGATGACGCTGGCGAGTTTTTTCACTCCAGAGGTGATCTCTTCTCACTCTCAGCGCAGGATAACACGTCAGCTAATGACATATTGATGCAGTCAGCACAGCACCCTAGCAGTCACAGTGATGGTCTGTGACTGCTTACAGCAGGTATAAGCCGCTACATTATCCGAGTGACAAATGGGAAAGCATGTCACTGAGTGCGCTGCGCTGCGCGCCCTGCAGTGATTTTAAAGGCAGCGGCAGGCAATTTTGTTCTGCCAGACCGAGAATCTCAGCCGCTGTAGCAACGACACGCAGACTGCCATGTTCTCTGAACATTGCCCACAGCGGTTCAAGCTGACTGGAGAACTGCTTCGCCTCTTCAGGCATCCCCTGTTCAACCAGGTGTATCATTTTGAGCGCCAGCTGAGGAAATAAACCACCAATCACCGAATACCACACCTGGCACCCGGAGATTAATCCTTCCACCGCATAAGCGTCACCGCTGATGCCTAAAGAAACAGATTCCGGCAACATCTCGCGCAGTGTCTGAACACGTACAGCAGATAATGCTGGCTGCGGTAAGCCTCCTGAAAGCTTAATCGATTGAACACCCGGCAGTTCTGTCAGTCGGAGAAATAATTCATCACTAAAATGGAATTGCGTGGTCGCCGGATTTTCATAAATACATAACGGGACAGAAAGCCCGGTTGCCACCGTACGGTATAACGTAAAGACTTCATCCTCGGTCAGTTTTTGATAGGATACTGGTGCGAGAAGCACACCGCTGACTCCGGCTTGCTGCGCATCCTCAAGCGCGCAGAGGACATCGTGGGTCGATAATGCGCCAATGCTGGTTATGACAGGCGTATTTTCAGCCGCATCAACCGCCAAACGTACCAATCTTGCACGCTGTTTGAGAGTAAGGTATGCATAGCTTCCGGTAGAACCAAGTACACCAATCGCATCTGCTTTTGCGGTGACCAAACGAGCAATGAGTTTAAGGTATGCTCCCTCATCAACGCCCTGCTCACTTATGGGCGTCAGAGGAAAAGCGCAAAGTCTGCGAAACATGCATCATCTCCTGTAATTAAAACGTCGGATTGGTCCGGTATTCATTCTATGAACTATACCAGGAAGGAAGCATTTCAGGTTACACAATCACTGCATTTCATTCGTGTCTGAGCGCACACGGTTGTCTGAAGCATGCTCTGCTCCACCCACCCAGCACCCCGTAAGAATCGCTCCATGTTTAGCCGTTCTCATTGTCGCAACAGAGAAAAGCTTTTTCTCCTGCCCCTCTGGTGTTCAGTAAGAAACTCGTTTAGTGTTATTGATGTATCGGTACCTGATTTATCGCAGTGACAGACCACTTGCTGTCGTCGTTTTCTCTTTCTCAGTCAGGAACATTACATGCTGGATCTCTGCTAAGAATATTTAAAACAGAGGATGAATCAATCAATTAACGCGGTGTTTGATTTGTCTGAAGACCTGGTAATTGTCTCTCCTCCGGCAGATCTTGATGGTTCAAAATCAACGAAAATACAAAACAAGATCCTTATCTTTATCAGTAATATAGAAAAGGACTCGTTCTCAAAGAGTTTCAGGCAGGATAATTACCAAAATAGCAATAAAACCGCCATCTCTACAAAACCACTTTACATCACATTAACGGTAACTATTGCGGCTAATTTCAGCACAAACCATTACACCGATGGTTTGAAACTCGTGTCTAACTTACTGGCATTTTTCAACCGTCATAAAAACTTCACTCTGCAAAATTCACCTGACTTGCCGAGGCAAATAGAGCAAATCAATATGGAACTGGAATCCATTCCTGGTGAGCAGCTGAACCATATGTGGGGGCGATTCGGCTCTCACTACCTGCCGTCATGCGTCTATCGGGTAAGAGCAGTGATACCTGATAGTGAATCTATTCTGTCTCATGTTGGTAATATTCATTTGGCAGATACCCGCATCGCCACAAGAGACAATTAAATGGCAGAGTATCAATCGATTTTAACCGTTAAAATTTATCATGAATATTATAATTCATATAAAGAGGAACTGGCTCCCCTAACCCTTTCTCCGGATAAAGACACTGATGTTTTGTTCAGAAAACTCGGCATCATTTTCAAACAACGAAGCGGGTTTTTACAGCTGGTTGTCGATACTGAATCATTTATCGATTCAGTGGATGACATTCAGGGCGTTAATATGATGTTTTATCTCATCAGTGGCGATCCTGTGACAAGAAGTATTACACAAATGCCTGGTATGTTTGATATAGCCAATCTGACCGTGGATTTCACAGACACATCAGAACTGACAATTCCTGCTGACAACTGGATTGAAATCAGCCAATTAAATGAAAACCCTGCCTACCGGGGAATCGAAAACTGCAGTAAGAACCTTATCAGCATCGTGACTATTCATCTGCCGAAAAAAATATCCTGCCGGAAAGCAAGAGCCTGAATATTCATTTCAAAACCATCAAAACATATTGGAAGTATTATTTCCTTTCTCTGAAAAAAAGCAATGAACTGTCTGTTTCTGACAGATCAAATAATGAAAATTCCTTTTGTGAACAGGAGTCTGAATTACTGAACAACAAAACAGCAACAGTGTTTATTTCCACACAGGAGATCCCGCTGATGAAAGTGTATAATCAGTCATTATCATTGATGAATAACGTAAAGCTGATTATCAAATCACTGCCCACCCCCTCGCCACACAATACCTCTTTGCTAAACAGCGAATTACCGATAAAATTCCTCTCTCATATTTACGTAGAGTAAAAACCACAGAATAAAAAAAAAAAAATTCAACCCCCCCCCAAAATCACCAAAAAAACCTGCCAAACACATAACAATTATTTATGCTTTATTTTCTTTATCACTCGCTGAAAAAACCCCTATCTGCCTGTAAAAAAAAAATTTAGCAAGACGTCTGACAATATAAAAATAAGCTATTAATATCAGTAAATTAAAATAAAATCAAAATAAGAATTGACAGTAAACCTCTAACTGTGCATTACGAAAGTGCTAATTTTGCTTTAAGCTGGTTCAAAAAAACAGGCTGTAGTTTAATTTTATTAACATGATTCAGTTGACAGAAAACATTGCAAACGGTATGCAAATGCATTCAATAGTCAGTCAATGCGTTTTCTATTGAAAGCCTTCCTTAGCAGTGTTTTTTTGGTGTATTAACAGTTAGGTATGGATGCCAATAAATCAGATGAAGGTCTAAACTATGGGCGTGATGAAAACACCTGGCGTATATATCGTTGAACAAAACGCATTTCCAAATTCTGTTGTTGAAGTTGCCACGGCAGTTCCCGCATTTATCGGCTACACAGGAAAAGCTGACAATGGTGGTAAGTCTCTGAGTAATCAGGCATGGCGAATCACTTCAATGTCAGAATACCGTCAATATTTCGGTGGTGAACCTCAACACTTATTTGCGATAAGTGAGATAGGTGAAACTTCTGATGCAAATACCAGAGAAGCATTTAAACTCACTGGCACCACTTACCAAATTACCCAATCAAACACTCGCCATCATCTTTATTACAGCATGCTATTTTTCTTTCAGAATGGCGGTGGCCCGTGCTATATCGTTTCAGTGGGCAGCTATGCTGATGATATTGATGCAGGTATATTAAAAGGGGGCATTACTCCGCTGATTAAAGAAGCAGAGCCAACCATGCTGTTGATCCCCGAAGCCGTGCAATTATCTGAAGATGACTGTATTAACGTTGAACAAGCCATTCTTGGTCACTGCGGCGGTAAAATGAAAAACCGCGTGGCGATTCTGGATATCTGGAACGGTTATAAAGATCGTCAGCATCCTGATGGCGACTGTATTGAAAGTTTCCGCTCTAAATTGGGCACCAATTACCTCGATTTCTCTTCTGCTTACTATCCCTGGCTCAACACTTCCATCGTGCAGGACAGTGATGTCAGTTTTCGCAATATCAGTAATATAGATAAGCTGGTCGAATTACTGAATGTTGAAATAACAACTACGTTCAGTGATTTAACTGGTCTTTCGGAAGAAGAACTCAACACCGGTGGTAATAAGCTCAGAGCAACACGCAGACAGGCGATGCTCGACGAAGTGGCTAAATTAAGTGGTGATACCTCGGGTACCACAGCAGTACTGCTGCATAAAATCCTGTCGAACATGAGTCCGCTGTACCAGACGATTATGGCGGATATTAAATTCCAGCAAAATATTTTACCTCCTTCCGCTGCGATTGCCGGTATTTACACCATGGTCGATAATTCGCGCGGTGTCTGGAAAGCCCCGGCCAATGTCAGTGTTAACGCGGTAGTTTCTCCGACGGTGAACATCAGTGATGATGAGCAGGAAGATCTCAACGTCACCACCCCGGGGAAATCAATTAATGCAATTCGACCATTTATCGGTGAAGGCACGTTAGTCTGGGGCGCAAGGACACTGGATGGCAATAGCTTAGACTGGCGCTATGTCAACGTCCGACGCACCATGATTATGTTACAGGAGTCGATAAAACTTGCCTCAAAAGCCTATGTTTTTGAACCCAATGTTGCCAATACCTGGGTCTCGATGGAAAGCATGCTGGGCAACTTTCTGTACGGTATCTGGAAACGAGGTGGTCTGGCGGGTTCAACACCGGGTGAAGCTTACAATGTTAGCGTCGGGCTTGGTAAGACCATGACCGCCAACGATATTCTGGAAGGGATTCTGCGTATTACTGTACTGGTGGCGATGGTCAGACCAGCAGAATTTATTGAAATCACCTTCCAGCAAAAAATGCAGGAATCGTAAATATCCGGGTTATGTTCGTCCCTGGTCAGCATTCAATATCGTCAACGATGACGCGAAACGTTATGTAGGAGATTCCCATGGCAGATGATGGTTCAGCGCAATCCGAAACCGTATGGCCCATGCCCAAATTTCATTTCGAAGTGAAATGGGATGGTGGAGCCGGCGCTGGAATGGTTTCCGCTTTTCAGGAAGTTTCAGGGCTCGATTCAGAAGCTCAGCCCATTGAATACCGTGCGGGTAACAGCCCGGTATTTTCCACAATAAAAATGCCCGGTCTGATTAAAACAGGCAACATCACGCTGAAAAAGGGTATTTTCAAAAGTGATAATAAGTTCTATACCTGGTTTTCCAAGATAAAAATGAACACCATTGCCCGCACCTCAGTAACAATATACTTGCTGGACGAGAGCGGCGCACCTGTAATGAGCTGGAAATTAAAAAATGCCTGGCCAACCAAAATTACGGGAACTGACTTAAAGTCGGACAGTAATGAAGTGGCTGTGGAAACTATAGAACTTGCTCATGAAGGCTTAGAAATCTCCGTCTGATTTCTATCATTAAACAAGGTCCTCCTTTTTCACAGGAAGACCTTTTTTCCGATGCTTAAAAAGTGAAATCATGGCAATTAATACAGGTCCAGGCTCGGCTCAGGGAAATGGTGAATGGCCGCTTCCCGCCTTCCACTTCAGTGTTTCTATCAGCGGATGTGCTGATGACGTTGCCTTCCAAGAGGTCTCCGGACTGGAAGTGAGGATAGACACAGAAGAGTATCTCGAAGGCGGAAGTAACATGGTCTATCATCTGCCTAAGTCGATAAAAAACAGCAATCTGGTCTTAAAAAGAGCGGTAAGTGATAAAAAATCCAACTTAATTAGCTGGTGTCTTAATGTTGTTAATGATCAGCTGTCGAAACCGATATCGACCAAAAGCGTTTCGATTCATTTGTTAAATGAGAGTGGTGTGACATGCAAAAGCTGGACGGCGTCAAATGCCTATCCGGTAAAAGTCACTATGGCCCCCTTTAATGCAGAGAAAAATGACATAGCCATTGAAGAGATCGAAATTTGCTTTAATCGTTTAGAAAGGAACCTGTAACTGTGCCAATAGAAATAAGACAGCTGGTGATTAAATCCAAAACGATAAATGATGAGGGTAATAGACACCCCGACGATGCGGATAAAGCGAGGTTTGATTTTTCGCGGCATCAGGCAGAGAAAAAAGGCGCTTTGTGCCTGGAAAATTCCGCTAACGAAACCAGAGAACGATAGCCACTGGCCGCGCGGATAATCAGCACAGTTCGGAGAAGCGAGTGCGCTACCCGGCAACACCGATAACCAGGACCCGTCTGAGATGGCCGGTGTTCAGCCATTAAGCACAGAGAAGGCAGCATGGATAAAATAACCATAAAAACGATGACGTCGACAGGAAGTATCGCACAAACGTTCTCTGCAACGTTGAACCCAAACAGCATCAAACACGACTTTAGTATTTCTTACACCAACAACGGTCTTCAGCAACAAGGTGATATTACGCCTAAAACTGCATTCCGCGGCTATGAAAGCGAAAAATTAGATTTTGAACTTTTGCTTGATGGTACAGGTGTGACTGGCAATACCAGTACTGACACAGTTCAAAAACAGCTGGCTACCCTTAAAAAAGTGACTTACGCCTATAACGGTGAACAGCATGAACCCTATCCGGTGATGATTTCATGGGGATCATCCGTCAGCTTTAAGGGACGTTTGACCACCATGAGTGTCAGTTACTCGCCGTTTGATTCTTCCGGAAATCCTTTGCGTGCCACTGTCGCTGAGTTTTACCCGGTTTCTCACGCAAAAAGAGAAAAGCGCGTTAAAAAAACAGTCTTCGCCTGACCTGACTCATATAGTGGAATTTAAAGCAGGAGACAGCCTGCCTATGCTTTGCCATCAAATCTACAACGATAGCAGCTATTATCCTGAGGTTGCCCGCGCCAATAATTTAATGAGTATCAGGCATATTAAGCCTGGCACTACCCTTTACTTTCCACCGCTGCTTTAGCAATCAGGCTTATCATGGCAACTTCTCCTTCGTCCAATAGTACTGGTGTTACCACCTATACCATTAAAGTGGATGGCAACACCATTGACAGCAGCATTGGTGTTATCACTATTAATGTCTGTTACCAAATAAATCGTATCGCTACCGCAGAGATAATCATCAGTGATGGTGATATGGCTTCTCAACGCTTTGATATCAGCGATGCAGATACCTTCAAACCCGGAAATACAGTCGTCATTTCCGCTGGCTATGCCAGTGAAGAAACAACCATTTTTACAGGCGTCATCTTCAGTCATGGTATAGAAATCACTGCGAATAACAGTTCATTGCTGCATGTGGTTTGTAAAGACCAGGCAATAGCCATGACTATCGCCAAACACAGCCAGTGCTTTCTCGCAAAATCTGATAATCAAATCATCAGTAGTCTTATCGCAAACTATTCCACCGTGACAGGTAGCGTAGGAAGCCTTAGCGATACCCATGCAGAACTGGTTCAGTTTAATTGCAGTGACTGGGATTTTATGCTTACCCGCGCGGAAGCAAATGGTTTTGTTATTACTAATCAATCGAATAAAATAACTGTCGATAAAACCTCCGTCAGCGGTTCCGCGGCTCTGGTCGTCACTTATGGCACCGACCTTATGTCGTTCTCTGCCAGCGTGGATGCGAGGACTCAGCTAACATCAGTCACCGCAACCGGATGGGATTCAACCAAACAAGAGATGGTGACGGGTAAAGGTGCAGCCCAGGCTATCTCCGGACAGGGTAATTTTACCAGCCATGATTTAGCGCAGGTGCTGGGGATCAGCGATTACACGCTGCAAACCTCTTCGACTCTCAGCCAGGACTCACTGACCAACTGGGCCAATGGTCAGCAGACTAAAGCGATGCTGAGCAAAGTACGCGGCCGTGTCACTTTTCAGGGAAATGCCGCTGCCACCATTGACAGTTTACTCACCCTGGCTGGCATCGGCGAACGCTATAACGGCACCCATTATATCGGCGGGGTTCATCACAATATTGAAGATGGGCAGTGGCTGACCACTGCCGAGCTGGGTCTCTCGCCAATGTGGTCTGCAGAACATCGCGATATCGCAGCCCCCCCGGCTTCAGGCTATCTGCCTCCGGTTGATGGTTTACAAATTGGCGTTGTGACCCAACTGAATGGTGACCCGGAAGAAAACTATCGTATTCAGATCAAAATACCGACCCTGAATAGCGAATCCAATTTAATCTGGGCGCGGCTGGCCACCTATTATGCTTCGAATGGTTGCGGTAATTTTTTTATTCCCGAGGTGGGGGATGAAGTGATTGTTGGCTGCGTCAATCAGGACCCCAGCAACCCGATCATTCTTGGCTCACTGTACAGCAGTCATAATAAAATGCCTGTGGAGATAACCGCAGAGAACCACATCAAAACCCTCGTCACCCAAAGTCAAATGAAAGTGATTTTTGATGATGAGAGCAGTGTCGTCACTGTGATTACCCCAAACGGTAACTCTGTTGTCATCAGCGATAAAGAGAAATCCATTACGCTGACCGATCAAAATAACAATACCCTAAGCATGACTGAAGGCGGTATTACTCTGTCGAGCAGTAAAGACATCACCCTTTCAGCGAAAAATGCCATCAACATTGAATCCACCGGTGACACCAGTATCAAGGCCACGGCGGATACAAAAATTTCTGGCTTGAATGTTTCAGCGCAAGCCAGTACCGGATTGACGTTAAAAGGGAATGCCAGCACTGAACTCTCCTGCTCGGGAATAACCACCGTAAAAGGTGCCCTGGTTAAAATTAACTGACTAGCGACGGAGTGAGCTTATGCCCTTTGCAGCCAGAATTACCGATTTACAAATTGTCCGATGGCAACACCCGCGCTGCCGCCGGTTCCTCATGTTGGCGGGTCCATTATTGGACCGGGTGTACCTACCGTGTTGATTGGCAACTGACCTGCGGCTGTGCTGGGTGACAGCTGTACCTGCGTTGGCCCACCTTCAACGTTCATCAAAGGATCGGCCACGGTGATCATCGGCGGTAAACCTGCAGCACGCATGGGAGATACCACCAGCCACGGCGGGACGATCACCCTGGGCTACCCCACTGTCATCATTGGCGGTTAATTTCTGGCAGTCAGCATAGCGGGTAACTTATGGCAGACGATAATGCATTTTTAGGCACTGGCTGGGCATTTCCTCCCCGTTTCAGCGGAGCGCATTTGCAGGCTGTGATGAGTTCGGATAGCGAAGATATTGAGCAAAGTTTAACCATTCTGCTCTCCACTACCCCCGGAGAGCGGCCGATGGTGCCGGATTTTGGCTGCCGGATTCATCACTTTGTTTTTGAAGAACTGACACAAACAACACTCACCCAGTTATAAGCTGAAATTCGCCATGCCATTTTATTTTTTGAATCACGTATTGATGTTGAAGATATTCATTTTTTACCGCAACCAGACGCAGGTCAGTTATGCATCAGTATCGACTACCGTGTTATCACTACCAATACACGTAGCAACATGGTTTATCCTTTTTATCTGACTGAAGGTACGTTGGTGTCCCCTCAATTACTGCCACTGGCTAACGGGGAGGGGTAACATCATGACCTCACGACAACAGCGGCTGGATAACACCCTCAACGCATCGGTATTTAAACCCCACGAACTGAGCTTTGAACAGTTAGTTGTCTGGGCGCACCAGTTTGCCAGACTGTTACCTTTCCGCAATCTGCAAGACCAGCCTGAGAGCCACTGGGGCAACTTATTTGAAAAAAATGAAATCGTCGTCTGTGCCGCTATCTTAACCAGTGATACCGGAAAGATTCAGCGACAATTCAAGCAAACCCTGACCCAGGGTGAAGATGTTGCTGCTGAGTTTTTATTGATGCTGCTAAAACGACTACAGGAGTGGTATTTGCACTTACCCGGTACCCCAGAAACGGCTTACCAGTTTAAATATTATTTACTGCACGAATATCAGTATCACCTCTCTTTACCACTCAGTCTGGTGATTACCCGCCTGCCGGAGCAATTTCGCTCGCGCGTGCAGGCCTGGATGCATTATGGAAGCTGGATCAGCAGAAATTAGACACCGCCTCTCAGGTGTTGCAGAACAGCAGTTTTACTGAGCAGATACGCCATTGCTTTGCAAAAATGGTCTACGTGATTGAACAGATCAAACAACACAGTGAACAGGTATTACAAACCGCCTTATCACATCAGGAAAATAATCCACAGCAGGCGCTCTACTTTACCTTTCTGAAGTTGTTTGAACGTGCTCAGCAATGCCTTAATCAGTTTACCGAAAGGCATCTGCAATTCTATTATCAACAGGTTCTGCAACAGGAAAAGAGAGCCACCGCTGAGAGCCCGGTGTATCTGAAGCTTTCACTCAATAATAAAACCGGTCAGGCCATTCAATTTGATAATGCGGCAGAATTTAGCCCAGGCGATGACCCTGATTATAATCCTATCGTCTATCACAGCAGTTATCCGATTGAAGTAACGGATGCTGAGGTATCGCAGATTTTCAATCTTACTCTGCAACGCGATCCGCTGGTTTCGCCGGAAAAGAGTCAGGCTTAGTATATGGGGTAAGTGGGCAACAACTGAAGATAGCCGCGCATGCCAGCGGAGAGAATTTCCCGTCGGGGCAAAAATTTCGTCTGTTTAACAACATCCACACCGCAGAAAACCATAGCCAGTTGATGGGGCTGGTGATCACTGACCCACTGTTTGCTATGCAGCAGGGAGATCGCTGTATTGATCTGGTGATTCACCTGAAAGAGGTCAACTCAGACATCATGGCACACGAGCTTCTGACCGTGAGTAATGATGATAATACCCTCGCTACACTCAGCAGAATATTTGCTCAGTTACTCAGTGTGCATGCGCACCTGTTTGACGACTGGAACACCCAGCTGACGGCCAGTCAGTTAGTTGAAGCTATCCCTGTCGGACAACTCAGCCAGTTCAGACAATTACCGGCGCCACAACGTATTTTGCTGGCAGGTAAATTATTTTATCTGCAGATTGTGAAATTTATTCGCTGTGCGCTGGATAACGGCAGGCAATATGGCTTATCCCGCCCAGAGCTTCTGTTTCGTGTTATCGGGCAGATAATAAACCGCCGCTGCCTCTACACTGTCACATGTTTAACCGAAGCTGATATTACTGACATTCTTACCACCATAAAACCTGTTCTTGCTGAAGATCCAACTGCTTACAGCACCATCGAAGAGCTGCTCAGTTACTCATCTGCCACTACGTTTTATCAACTGTTCCAGGGGATTTTCCATATTGAAGTCTCTACCGAAAAAGGGTGGGAGACACTGACCAACGTTGAGATCCACCCCTGCACGGCAGTTGAGAGTAAAATGGGGCTTAAGATAAAATGTCGTGCAGATACTGGCTTTCCCGCCATTATCCCTACAGCGGGGGAATTTCCGCATAGTGCTTCAATGAAAATAACCCTGAAACGCCAAAGTCATTGTTTCCCTTATGCGATTTTCCGCGACTTTGAATTATCGACTATTGACATAGCGACCCGGGTGAGAGGAATAACTCAACTGCAACTCTTTAACCCCGAGGGGCAAGTGGATGCATCTCAACCCTTCTACTTATTCGGATCACAGCCCTACCCTGATGCATATGTTGTGATAGCTAACGAAGAGATCGCCAGAAAATCGGTCAGCCAGTTAATGCTCAGTCTTCACTGGGGAGGGCTTCCGCGGGGTTCCGATGGTTTCCTGCAATATTATGAGCAATACCCTGAAAAATATACTAATGCCAGTTTTCAGCTGCACGCAAAAGTACTCAATAATGGACAATGGGTTGACTTTGGTCCGGGGAGAATGCCGTTATTCACCCTGGCCAGCGGTGTACTCCGGCATGAAAGGCATCTTCGATTCACACAGATTAAAAATTGCTACACACCGATTACACACCCCTGGCCAAAAACCCCCTATAGCAATCAATCCGGATTGCGAAATGGGCTGGTCAGGTTAACTCTCGCGGGTCCGGAGTCGGCTTTTGGTCACAAAGAATACCCCTCTTTACTGAGTGATACGCTTACTCACAACGTGACCAGTAAACGAAATAAACACTGCCTAATCAACCTTATACGCCTTTAATTACCCGGATTTCACTTGATTACTCAGCAGAGACTACTCTTGATTTAATGCGTACTGACGATCGCCAGCAGAGTGAAGTTGTGCACCTGCACCCGTTCGGACAAAAAATTATTTACCCGACCCCACCCACGCACCAGATCAGTCGGCCACGTTTTTTCCCAAATTATAAAGAGGATAGCCACTGTTTTATCGGTATTACGGCGAGCGAACTCTCTGGCTACTTAAATCTTTTCTTTGTCTTTGACGGCAGCTCGAAATTGCTGGAGCCCTATCCCTCTACGTCTTACAGCTGGTATTACCTGGTTGACAATGACTGGTATCCACTTGCTGCCGGACAGATTATTCATGATACCACTCTTAATTTTCTCACCACCGGTATTGTTACTCTGGATATCCCTGATGAGATCAATAAATCCCATAGTGTGATGCCCTCAGGCTTGTTCTGGTTACGCGTCAGCACCAATAAAGGCATTGACCGCTATCCTGACTGCCTGCATGTCGCCACCCATGTGATAAAAGTGACAGGAAAAGGCGCGCCTCTTGCTGATGATGGCATCACTCCGCTGCTTTTTTCCACCTGGCGTAGCATCCCCCGCAAGGCAAATCTGGCGGCGATTGCGCAATTAAATTCCATGACAAAAATTCCTGACATTGAGAGCGATCACCACTTTCACATGAGAATAAGCGAAAACTTACGGCATAAAGGTAAAGCGTTAACGCCGTGGGACTACGAGCATCTGATTCTGGAAAATTTTCCCGAAGTCGGAGCTGTTTACTGTTTTCCCGGACAATGTTTTTACTCGACAACCCCAGTCGCTGGTCATGTATTAATCATTGTTACCCCGGCTGATGTTGCGTGCGAACACTCTCTTTGTGCACCACATCAGTTAGACTCATCTTGTCTGCTCAATATAAGACGCTTTCTGCTTACTGTATCCCGCTCGCACGTACAAATCGAAGTACGTAATCCGGGATACGAAAAGATCCAGATCAGATGCAACATTACTTTAAAAGAAGGGGTAAGCCATGGTCCGGCTTTACGCCGACTGGAGTATGCCATCAAGTCACAATTATGCCCGTGGGAATCGAATACTTTAAATACCGGTTTAGGTTTTTGCTTGTCACTGGAAAAGCTCAGTGCGTTTATTCTCAGGCAACCCTCTGTCGTTAATATCAGCGCATTAGCCGCGTTAAAAATCAGTGTTGATGAAGACTCAGACTATGCCCTTCAGGATAGTGCGGCAACCAGTCAACCGATTCGCGCCGCCTTCCCATGGTTCTTACTGATCCCGGAAGTGCGTCAGTATCTGCAGATATCAGCGGATAATCACACGCACAAACCTGTGACGGTGGGGATTGGTGAACTGGCGATCGGCGAACAATTTATTGTTGGCACCTCAACAACGTCGAATCAGAAGGCATAAAAAGATAATGGCAAAACGCAACCGAAGCACACTCAAAAACTATTTTCGACATGGCACCATGCCATCCGCTGAGCATTTCTCCGATCTGATCGATTCCTGTGTTAATCAGGTTGACGAAGGATTTATTAAACCACCAGAAACCGGCCTGCAACTCAGAACTTTAGATCAAGAACATATCCTGAGCTTCTATCAGCAAAATAGCCACGACACCCCGTTGTGGCATGTCGGTTTTGCCCCGCAGGGGGTTAATCTGCACATTTTTGCCAACCCGGAAGCGGAAATCACCGGGGAAACTCAGGACACCAGCACAGCAAATCACAATATCAATCTCGCCATGACACCCAAAGGCGATGTCGGAATCAACACCGCCACGCCGAAACAGACCCTCGATGTCAATGGAACAGTTGCCTCGACAGGACGAATGGGAGGCGTATTAATTGATAACCCCATTCCGGCTGATGGCGAATGGCACGATACCACCCCTGAGCTGGAAGGGTGCCATATGTTTGAGGTGGTAGCCGGAATCGGTGTTCGTTACAGCGGACGCTATGCGCTGGTCCACGCCATAGCAATTAACACCTGTGCGCCAAATAAACACTGGTGGCAGCGCAAACCAAAGAACCCGATTCAGATGACGCAAGCCTGGTTTCACTCAGCAGCCGATAAGATTCAATTACGCTGGCGACAAAAAAATCATCAAGGCACGGTGCGACCTTACACGTTACAAATCCGTACCTGTACTGCATTTGGCGAAGACCAGACCATCCAGTACCACATTACGCAATTGTGGCATGATCCGTTTATGCAGCACTGCCAGCCCGCGGTAACGGGAGAGTAACGTAACGCATGTCTGAGACGATTTCAAAAAAACGCCATAATGATAATCTGAACAGTTTTGAGCAGCTTTATCAATCTGGCCTGACCTACATTCAGCAGCTGAGTGGTCATCTCTGGACTGACTACAATACTCACGATCTTGGTATCACGATACTGGAGCAGGTGTGCTATGCCCTGACAGATTTAATTTACCGCTGCGAATTTGATGTCTCAGACTATCTCAGTGATAACGCAGGAAATATTGACTATCGGGCTCAGGGGCTGGCGCTACCGCAAGCGATCCTTCCTGCTTATCCGCAGCTGAGCGAAGAGTATGAAGCATGGTTATTAGCCCGGCTCCCTGAGCTTGACAAGGTCTGGTTACGCTGGAGTGAAGATGCCCCGCAGCTGGGAATTTATACGATTAATGCACAACTTAACCACTTCTACGCATTAAGTCAGCAGCATTCAGTCTCCGGTAACAGCCCGGTAGCTACCCAGCAGCACGCGGCCATCGAGCGCATTCGCAGTGAATTTCATTGTGTCAGGGCAGTCGCCGAGGATTTAGCGGCCATTGAATTAACCGGGCGATACCCCCTGATGCTAAGTGCTACCCTTCATATCAGTGATGAGGTGAGTGATGTCACAAGGCTTGCGGCTTCACTCTATCACCGGATAGCCATGGGACTGGAATCGATAACCCAAAATACCTCGGTGCAGATGATTAAAGAGTCGTTACTCGCCGAAGAGGGGGTACAACAGGTCGACAAACTGCAATTCACCCAATGCAGCGATGACGCCGGTGACAGTGAATGGCTTCCACTGGATGAAATTGTCCCTTTTTCTTATTTAAGACTGCCGGCACTATCCACCACAGCAGGGATTAAAATCATTCAGTTTCAGCATCCTATAGAGATAGACTATGCCGACCTTGTGATTCAGATAGAGCAGATTCAATACCAGCGGCGTGCAGCGCAACTCAGCAGCGTTACACCACCGGCCTTGCCCGCCGGACGTTATTTTGCTTTCAGCCGCTATGAATCGATTCAGACTCTTTTTCCCCGTAACTATCACCTGGCTCCGGGCATGCCCAATCATTATCATGCACAGCAGCAAGGGCAGCGGCATCAACTGCGTAGCTATCTGCTACTGTTTGATCAGCTGATGGCTAATTTTTGTGATGATATTGCGGGGTTAAAAAACCTGTTCTCGTTATCTCTGACCCCCGAGGCAACGTATCACCATCGCCGGTTACAGGATGATGAGTTTTATAATATAAACCAGCACTATCCCCCGGACGCAGACAACCGACTCGACCAGTTGCGCGCCCGGTTTGATGATTATCCGGAGAGAAAAAATCGCATTTTTAGCTATTTGCTTGCTCTTTACGGTGAGCGCTTCCCGGAGTCATTACATCGCCAGTTTAATCCCTATTTTTCTGCCAGCGGTATTGAGAAACAACTGCTGAAATATAAGCAGGCGATTATTCTGAATATCGCTACAGTCACCCGTGGCCGTGGCATTGGCGATAATCTGTTGTTCGCTGAACACAAGGGCGGTTATCACCAGCGTCTTTCGCTGCTGCTCGGCTTATTACCCCGCATGACATCCGCTGACGCTGAGATAGTGCACCTGCCGCGGGTAGTGGAAGATACCGTTTACCTCACCAGTCAGGCTGGCCGGGAAGTGATGCGTTCACTTAATGCCGATAACGTGGCGCAGCTGCAGCCTGTCAGCGGGTATCGCCAGCATCAGAATCTGGATGCGCAATATGCCCGGCAGTGTCTGTTATCCCTCACCTTGTTCTCGGAACAAATATTGCCTGAGAGGCTCTTACGTTTTGGCACCGATAACCGCCGTTATCGTCTGCTTCATCTTGTAAAGTATGATGATTACCAACTGCTTTTTAGCGTGGCCGATGACGATAGCCAGCAGTGGTTTCATATTGCCAGTCACTATGACCGACAGAAGATCACAGAGATTTGCCACCAGCTGCAACGTTGCCTGCTCCTGCTTAATCAACACAGTGAAAAACTGTATGTGGTTGAGCCGATTCTGTTACGCAGCAAAGCGCACGCCGGCTCGCTTTGCGATACAGCCAACCGTGTCACGGTTGTTCTGCCTGGCTACACGGTTCGTTTTGCTAACCTGATGTTTCGCGAGCAAACCCGACAATTAATCATTGCCAACAGCCCGGCACATCTGTTGATTGAGTGTCTGTGGCTTGATTTATCCTGTTTTGCTCAATTTGAAACGCAGTATCGCGCCTGGCGGCTGGCAAAATCCGCCGCCTTGCAGCACAGCGAAAAACAGGCTGAGTGTGACGCCATTGCCGAACGGTTATCCCGGCTGATTCAGCCCGCCGGGGATGAAAACCAGCAGGTGATACCATGATGAAACAGGCGCACAAAATCAATCACGACAGTCTGGAATTTACTTTCACCACGCTGGCCGAGACCGAAGCTTTTGAATCACGCGCGGTGCAGTGGGTAGTGCAACAATTGCTGCCGATGATGGAAACAGTGTTTGATACCTTGTGCCCTGAGCACCACACGCTGGTTTTCGACACCCTGACACTCGATCTCGGTGAGCTTAACGCCAGCACCTTTTATGCCGAGGCCCCGGAAAAACTTAAACAGCAACTGGAAAATCTGCTGCGTAGCCAACTGACAAAGCCCCCCGCTTCTGACATCGCCGCCAGAGAGGGGGAAAACGGCAGCCATCGCCCTCATTCAGGGCGACAAAACGCGTCGCTATTAAGTCAGCAACAACAACAGTGGAAGATACTCTGGCAGTTTCTCTGCACTGGCGCTCTGCCCTGGACTGTTGATAGCCAACAGTCGCCAGAGGCATTAGGGTTATCTGTGTAGTGGCACACTGAATTTGGCCACCTGAGCAGAGGTGATATGCTCACCTCAACATCTTATAGGTGAACCAATGAGCAAAGCATTTACTGCTGAATTTAAAGTCGAAGCGGCAAAACTGGTCCTGGATCAGAACTACACTCACGGCGAGGCGGCTAAGGCGATGAACGTCAGCCTCTCCGCCATCAACCGCCGGGTAAAATCGTTACGTATCGAGCGCCAGGGAAAACGCCCCGGGGCTGCCTCTGACGCCTGAGCAGACTGAACTCAGGGAAATGAGAAAACGGATACAACGCCTTGAAATAGAGAATGAAATCCTAAAAAAGGCTACCGCGCTCTTGATGTCGGACTCCCTGAACAGTTCACGATAATAGACAGTCTGAGGGCGCACTACCCGGTAGCGCCATTGTGCCGGCTGTTCGGTGTTCACCGAAGCAGTTATCGCTACATTCGTAAAAATGGCAGGGATTCTGACGCCGAGCGTGCCGTTAAACGGAGTCTCGTCAGTGAAGTCTGGAACGCCAGTGGTGGCTCTGCTGGCGCGAGAAGTATCGCCACGATGGTCAGCGCTAAGGGCGTCAGACTCGGGCGATGGCTGGCCGGTAAGCTGATGAAAGAGCTGGATATCGCCAGTTGCCAGGTCCCGGCGCATAAATACAAACGCGGCGGGAACGAACACATTGAAATACCGAACCATCTCGACCGGCAGTTCGCGGTTACCGCGCCGGATCAGGTCTGGTGCGGCGATGTGACGTATATCTGGACGGGAAAATGCTGGGCTTATCTGGCAGCAGTGCTGGATCTGTTCGCCCGCAAACCTGTGGGCTGGGCGATATCGACGTCGCCGGACTCGGCCCTCACGGTCAAAGCATTGCAGATGGCCTGGGAGCTTCGGGGTAAGCCAACAGGCGTGATGTTCCACAGCGATCAGGGCAGCCACTATACCAGCCGTCAGTACCGGCAGGGTCTGTGGCGCTGTCGGATAAAGCAGAGCATGAGTCGCCGGGGTAACTGCTGGGATAATGCCCCGATGGAGCGGTTCTTCCGGAGCCTGAAGACCGAATGGGTGCCGACGAAGGGCTATAACAGCTTCAACGAGGCTCAGAGCGCGATAATCAGCTACATCACGGGCTATTACAGTGCCATCCGGCCCCACTGGTATAACGGTGGCTTAACGCCAAATGAATCAGAGCGGCTGTTCCACGAACAGTCAGGTCGTGTGGCCAAAATTAGTTGACCACTACACTGCAATGCTGGATACACATGGGACACAGGTGATTGCCGGGCTGGCTAAAACCAGCCAGCCTGAAAACATCATTCGCCGCATGGTTGAGCAATTTCCTGCCACCACCCTTAGTGCTTTTTTCCCCCGGCTAACGCCGGACTGTCAATGGATAATGATGTCGGTGTTATTAGTGCATCCTAAAGGTCACAGTGTGGCGTTATCTGCGCTGTTAGCCCAGGCGTGGTACCGCCGTTTCAGCGCGTTACTGGCGCAACGCCAGCTGTCGCCGCTGCGAGTCCACTGGCAACACCTCATTCACCAGTTTGCACCTCAGTTGATTAAAGCCTTTTACCAGCGTCACACCGACAGTCAACTGCCGGTGGTGCTAGTGCGTGAGCTGAATGAAACAGAACGTCTGCTACTGCTCAGTGTATTAACCCCACAGGAGTACCCCTTTTTACGAGCCGTATTGCACGCACCTGACGGATGGCTAATGAAACATCATACAGGGGAACACCAGCCCGTCACGGAGGTGAAACACCGCGCTGACATAGAGACTGCACAGAGGATCCCTGCGCCAGCGTCACAACTTCGGCAGCAGGTATGGTGTTTCACGCTGCATTATCTGCTGGTCAACCGGGGCAGTGAGTTTAACCGCCAGCGCTATATGGCCGGGCTGGTGATGCAAATGGCCCGTTCGCAAAACCTGTCCGCAGATGCACTACTCGCATCGTTAATTTCCGCACTGAATAGCACCCCCATCGACAGCACCTTGCGCCGGCAGATACTCGACCTGCTCGATACCATTCAACCGCTTATCACCACCACTCCGGTTTCAATACTGTTTGAGCCTGAAACCGGGCACGAAATCCTGCTGACCGGGGCGACAACCCGACAAACAGAGGATAAAGAGCCCCGACAGCCGCGCAGTGAGATCCCGGCAGACGACGTTAACCCACTGCTGATAGCACTCTCTGCCGGGGAAGAGCATCAATTGTTGATGTTATGGCCCGGCAATGATGTCTCATTTGCGGCGTTACTGCGCTGGTGTGGTCAGCTTGAGTACATGCGTCGCCATTGGTGTGACCGCTATTCAGAAAAAACCTTACTGGCGCTGGTCAACGTGCTGGCCCCTCTGGCAACCGCAACGGTACGTCAGCTGATTGTGGAAAAATATCTGCTGACAACCCCTATCTCTGCGGCCACCACGGAACGTCAGTTATGGCGTCTGACCTTTGCCTTTCTGATTATGGAAAACCCGCGTGCATTTACGCCAGCGCGCTATCTGGGCTATTTACTGCAGCAGCTGGCTGGCCTGCCGCCCTTCGCTTATGAAGAACTGCTACGTGATATGCACAGTCACCTAGCAGGAAACGGTGATATCTCGCTTACTGGCCTGTCGATGTCAAACGTTGTGGCACAACTGCTTCGCAACTGTCACGAGGAAGTGCCTGCTCTCTCTTTTGCGCTGCTATTGCAGTCATCACTCAGCGCCTCACTGGTACGCAACCTCTCATTTACTCAGGTGGGGCAGATTGAAGCTATCATTACCACGCTACATACCGCTGACCTGCAACAATGGCAGTCGCATATTGCCCAATGGCAGCGGGATTATAACAGGCAACTGCCGTTGATAATTCGTGACCAAGGGCGCTCTGCTGAAGTGGTATCCCGCTGGATAGGCCATTTTGATGATGAAGCTTTACTCACATTAACCACCATCATCAATCCTCATGCCACCACCGCCATGCAGGGTATTATTACTCAGCATGACACGCTGAAAACGGTTGTGAGCCGCGCGTCAACGCCACCGAATAGCAGCGACACCCGAGATACACTCTGGGAGTTCTCGCTGCAGTATTTACTTAGCCAGCGGGGCAGTGAATTTAATCAGTATCAATATCTGCTCAGTATCACCCGGCAACTTTCGGCCCGTTACCACGTCGGGAGAGAGATCTTCATTCAACAGTGGTTAAGACTCAGCGATAGCGGTTTTTTGTGGCGTCAGCAATTGATTGATCTGATTACAGATAACCCGTCAGCCCCGCTCACTGCACCGCAACTGATGGAAAAGATTCAATCCGCTGAGTTGCCACTCTTACATTCACAACAGCGCAGCCAGTTGCAACATTATGCTGCAGTTAACGGCACCGCGCTGGCAATCCAGTTGCAAACCTGGCAGAGCACGCAGTTAGCACGCCTTGTCGGCATCATGCAGCCACAGTGCAGTGAACAGGTGATCGCACTGCTGCCATTACTGCAAGTTATCGTCGCTCAGTTTCGTCTGCCGCTGTACTGGTTCTATTCGCTGCTCTTGAGCAGTGACTGCCCGGCAACACCAGAGCAGTGGTTTCAGCGTCTGTCTGAGCAGATAACCAAACGCCATGGTTCGTCAGCACAGGCGCATTACCCTCAATTGCAAAAATTAGTCCTCAGCAGTCATGCAATACATTACCCACAGCGCGAACGTCAGGGCTGGTTATCAGCACTCCTTCCCGCAGAGGCATTGCTGACTGAATTGCAGCGCTGGCTTGACGGTAACGCCGCCGCACCCGATGAAAGCAGGCTTATCAGCCTGGCACGGAACCCATTGCTGCAAAAATGGTTATATCGTGCGCTGGCTTCGCCGCGCTATTTGCAACGCTGGCTTGAAGGCATATCAGCAGAAACACATCAGGCCTTATTGTTCCCGGTCATCACCCATAACACCCGCTCATTACTGGCGTTACGTGAGGCCTGTCGCCAGCTTTTCGCCTCGCACCGCTCAGGCGATTCTTTTTTCTGGCAAACAGTGTATCGCCAACACTGGATCAGAGGCATCAACATCACCAGCGATACCTCACTACAGCAGTTGCTGAGTGAATTATACCTGCACTGGCGAGGAAGGCAGAAGAGCGCACACGACACCCCGCTGAACGCGTTTCGTTCCCGGTTGCTGGCATTAACTCCCCCTTCTGCGCTGGCGCTTCGTCAGCAGATTAGCCAGATGTCACCGCGACATGCACCAACAGCTGCAGCCAGAGAACCGTGGAGGGCGCAGTTAAATGACCGGCATCCCGATATTCGCCAGTCGATCGAAGTGATTGAAATAGTCAGTGACAATCGACAGAAAAATAGCGAGAAAACGCGAAAAGAGCAGCAGGATGAGACGGAAACCCTCAGTGAAGCTGTGACGGTATACAATGCCGGGTTAGTTATCGCCTCAACCTATATCCCGATGTTGTTTCAGCGCTTAGCCCTCACCAATGGCCAGCAGTTTGTCGATGCTCACGCGCAGCACCAGGCGTTATTCAGTTTACAGTGGATGGCCACTCATACTCACCGTGCACCTGAATATCAGTTGCCCCTGAATAAAGTGTTGTGCGGTCTTGCCCCGGTCTCACCGGTACCTGATGAAGTGGCTTTACCTGAGGGGGCTGAAACGCTGATCGATGGCCTGCTGACCGCGCTGATTACCCACTGGAAAGTATTAAGAAACACCTCAGTCAGTGGACTACAGTCCACCTTTATTCAGCGTGGAGGTCTGCTCACTTCCACGCCCACACACTGGCAACTGACTATCCTGCCTGGCACGTTTGACATGCTGCTCGATCAGTTACCCTGGAGTTTCCAGACCATTAAATACCCATGGATGGATAAACCTCTGTTTGTTTCCTGGTGCTAAGGACAAAAACAATGATTACCCCTGCATGCAATTTGTTATCACTTGTGCGTAACGCGACACCTCGCTGCGCCAGCGTTATCTACTGGCTTTCCTCTTTTGGTCTCGCCACCCTGTCACTCTCTGGTTATGCGGCAACAGCCAGCCAGGAGGTGCCGGCGGTGGTGATTACTATGTGCGGGCAGAAGCTCACCCCCAGAGACGATCGCGCTCTGGGTCAGGTGATTCAGACCCAGCTGGGTTCACTTTATCAGCACAATGAGGGGTTTCAGGCAGAACTGACAAAGCAACGCAGGCTTCTCACCGATGGCATTGTTGGCCCGGTCACCCGTTACTGGCTGGATTATTTTTGTAATGAATTTTCCACCGGGGCGCCGGGGGCTTCAGGTAAACCTTACCCGATGATGATTGAGTCGTTAATCATTGCCCTGAACCGTGCCGCCGAGCGTAATGCGCTGTTCCCGACATGGCGTACCGCCATCACGCCACCGGAGCTGCTCTATTTAACTCCGGCAGAGATAGAGCAGAAACTCGCCGCCTCAGCGATACACGCTGACAAAGCGCCTGATAACACCCAGCCTGCTCCACCGCCTGTGGCCGACTTACCCGACAGCGACACTGCACCCTATTATTATCAACTGACAGAAAAAGATTTTGCCAGTCTGGCTCTGCGCCAGAGTGTGCTGGCCGCTCTGGCAAAACTACAAAAGCAGCAGTTTGATCAACGCAGCCAGCTGTATAATCAACTCAGCGACTTATTTAGCCAGTTGAATATTCCCATCGCACCCCCGCTGAATATCGATAACCTGATTGATGCTTACACCATAGAAACCCGGCACCCCAGTAGCAGTGCCACCACCAGTACCAGTACCAGCACAAGTACCGGCACCGATATCACTCATCCCGCTGCGGCGGGTGACGAGCAGGATGCTGCAACAGGTAATCAACACACCGACGAAGAGACCAGCGCAGCGGCAGATACATCACACCAGGTAGTTGAAACCACGACACAAAGTGATACACAAACCACCACTCCTCAGGTGGTATGGCAAATTAACCCTGAGACGCTGAACGACACCATTAAGCAACTGGGCATTACGGCGTTACCTAAAGAGGTGTTACAGGCCCTGGCACCGCTGCAAAATGAAGTGTTCCCCAGCCGGTATTTACTGCAAATGGCGGTCAAGATGTCAGGCATTGCACCCGATCTTCTGCAGGATAAAGGCGTCTTTACCTTAGCGAAAAAAAGCGGCCAGAGCCCTGTCAATGCGGTGCCAATGCAATGGCCGGCGCCAGCAGACTGCCGTTGCCAGGACAGTGCACGGTCGATATTTGATGTCGGCACTTTTTATGGTTTTTATCCCTACTTGCAGCATCTGGCTCAAGGGCAGACCATTGACTTCAGCCGCCTGGATCGTATCGGCTATCTCGGCGCAGTCATGAAACCGGAAGGCAATGACAACCGTCTGGTACTGCCACAAAACTGGTTAGCCAGACCTGCTTTCAGTCAGTTTATTCAGACCACCCACCGTTATCGCACTAAAGTCGCCCTGGTGGTTACCACACCCCGCAACCTTTCGCGCAGGCAACTGAGCGCGCTCTTTACCGACCAGATGGTGCAACGTCTTGTCGCTGCGGTCACCACCCCAATGGATGGCTACCTGATCAACAGCACCAAGCCGCTGATCACTTTCGGTCTGGAACGCGTGCCGACCATGGCGGATGGCATCACACTGGATATTGATCTTTCCCTGTTAACCACCCCGGAAAGCCAGCAGCTGTTTTTTTCGTTTTTGCAGAAACTTAAAATCGCCCTACGTCAGAGCTATCAACATCAGCCCATTGTCAGTGAGCTCAATTACCCGCCGGGTAATAATAACAAGTATCATTTGAGTGTGATTGTGCCAGTGAAGGATGTCGTGACACCGAGAGAAAATTTCTACAGTTTCCAGAATCTTGCCACCCTGTCACAACAGACCAACCTGTTGATCGTTCGCACCGGATCACCGGACACCAGCGATCAAGCGAAAGATGAACTGATGCAAATTAAAGCGTTACAACAGTGGCTCAGTAACCAGCCCAACCAGCCGGAAGTGCAACAGATTTACCAACGACTGGTGCCCATGTTAATCACCGAAACCAACCGCCATCAAACCGAGGCGTTGTCACAACTGGTCAATCTTTCCAGCTGGAGTTTTCTTGGTGCTGCCTACTGGCCACTGCCGTTAGATGAAGCTAATGAAAAACTGATCGATGACACCTTTTTCCCACAACCGCAACACTATCCGCCCCCCATTAACCTGGTGATCACTAACATCAACAGCCTGTTAAACTGGGTGTGTATCTATCGCTGGGAGCTGAGAGCCGGGTTATTTATCTCATTTATATTTATTCTGCTGTTTGTGATGACCTGCATCTGGTCATTCCCACTCAGAAAGCATTTAAGCCGCTTCCCGTTTGTCGCACTGACATCACTTTCCATCAGTGGCCTGATGCTGGTATTTGTTGCTGACCCGGCATTTCAGGATTATCAGGGAGCGATTATGCTGGTCTTTACCATCGTCCTCGGCTGGATATTATTTGCCTTCAGAATGGTAAGGAAGGATGGGGATAAGCCTTAGGGGGTTAATTATATCTTATGAATGGGCTATTACATAACATTTTATTTTTTTGACAATGACAATTGTTGTCAAAAAAATATAGTAATGAATAGCCCCGCCCTCAAATAAGATAAATTGAAAATCCAAAATAAAAAAATTTTAATTACCTTGGAAATAATCACCACCCCGTTGATATAGCCTGCCTTTAGAAAGGCATAACACCCATTACGATTCACTATATTCATAGTAGAAAAAATGATAAAAATAGCAGAAAAAAATACATTAAATATATAAAATCAGACATCAACTAAATAGCTAACCCCAATACCGCTATAGATACTATTTATGGGCATCTGACAGGTATACATAACAAGCCTGATATAATGCAACATCGCAACGCACCTCTTGTGCACGAGGTTTGGAAAAGTTGAAGCACTATTCCACGCAGCTACTTAGTCATTGAAAAACTGCATTCAAATAGTAACCATCAGATAATATTAAGAAAATTGTTTTTCATAATTGACGAACATCTCTATCAATATCCTCAACTCTTTCTTTAGCTTTTCTTTTTGCTATTTCTATAGCTTTTCCTTCAATTACACTTCGTCTCAATTGATTCGTTCTAATTTCATGACTTTTTTCTACCCGTCCAGTTTTATTTATATTAACTTGATCATTATAGATCCTAGCCCTAAACTCTTTCATATTACCATTATGGGGTTGCTCAATTGGCTCCTTTGAATCCCCAGCATCAGATTTAATTTGATTTTCTATTTCATTTATATCAGATTTCGCAAGATTAAGACTTTCATTATCTGGTTAAGATATCTGATCTGCGTGCCTGAATCTTAATTTTTCCGTATTTTTAATCATCGCCTCATCATATTTCCTGCCATTACTAATTGAATAGCCGATGAATTATGTGGACGATTATCCTCTAAAGTTGCAGGGGGATTAACTTTACTTTAAAGAGCAAATGTTGATTTAACAGATGTTCGATTTGTGTGATGTCGTGATACGTTTTTCAAAAACATAGTTAACCACCTTCTTTATCTATCATTCTTTATAAAAAACATATTTTACTTAAGTAATTCAAATTTCAAGGTACTATTCGAATTAAACACACTATTGAAAATATTTTCAATCCAAACTCATTTTTCTTATCGGAATCATTTCCTCTCTGTTACCAACACTGCTCTATTCTGTCTGCAACTACACTCCCCGCAACGCCCTTGCACCCATCACATCCGCCTCATGTTCTAAATCGGGGTTATCATTTACCGCCATACCTGCAATCGTTTTGGTGGCGGCGACGCGCCCCTGCGCCTGCTGCACCACATGCCCAAGTTCATGCGGCAGGTGTTTTTCCTGACCGGAGGCAAGATGAATAGTGCTGCCCTGCGCATAAGCATGTACCTGAACGGTGGCGGGTTTGGATGAGTTATAGTGCACGCGCACATGATCCAGGTTCATGCCACTGAGATTTTCCATGCCGCTTTTTAAATTATCGGGCAGCCCGGTGTTATTGGGCCGCCTTTGCAGGGTTTCGGTGCGCCTGTCCTCCAGCGCTGGCGCAGCATGAGCCACTTTGCGCTGCGCAACCGCCAGAAGGGTTGATTGTTGTCGTGTCGACTTTTTTGAATACATCACACACCGTCCTCTTGCTTAACTCTGCCCAATCACAGCAGGCATCCCAGTGATGCCATGCTCACCCTGCGCCACCGCCATTACTCAAAAAACAGTTTATTCTATTTTCTGAACTCCTTGCGAATGCTGGTGATAATATCGCTCTGCGTCACCCTGCGCTCATCGCGCTGGATCGCCATTAACGCGCATTGCCGTAACACGTTGATTATCTGCCCACCGGCCATTTCATAACGATCAGCGATGTCGGGTAAATTAACATCACCGGCGAGTTCACAGACACCATGAAAGGCATTTTGCCACAACTGCAGGCGCTGCTGAGGGCCGGGAATGGTAAACTGCACCATGCTCTGAAAACGCCGGGTAGAGGCTTCATCCATATTGGTTTTCAGGTTGGTGGCGATAATCACCGTGCCGGGAAAATCCTCGATTTTTTTGCAGCAGGTAACCGGTGAGCTGGTTAGCATGACGATCGTTGGAGGAGCTGCCCTCGGCGCGTTTACCAAGTAAGGCATCCCCCTCGTCAAAAAACAAAATCCATGATTTGTAGCTGGCAGCGTCAAACACGCGCGATAAATTCTTCTCGGTTTCACCAATGTATTTCGATACCACCATCGATAAATCCACCCGATACACATCGCGACCGGTGGCCTTGCCCAGCAGGGCGGCGGTCAGGGTCTTTCCTGTGCCCGGCGGGCCAAAGAACACCGCCCGATACCCCGGTTTGACCTTCTTCGCCAGCTGCCACTCCTCCATCAGCGTCTGGCCGTGATTCAGCCGGACATGCAGCTCTTCCACCTGCGCCATTACTTCCGGCTCCAGCACCAGGTCATTCCACGCCAGCGGTGATTCCAGTAAATGCGCCGGGAAGCTGGCACTCAGCTCCGGGCGCAATCGTTCCCCGGTGGTGAAATAGTGCAGCCACTCGTCATTGAGTCGGTAAATACCGGCCCATTTGGGTACACCCTCATCAACAGAGAGCAGTTCAGTCACCTGCTCTGCCATCAACTGATGCCGGTTCGACAGCAGTGCATGCGTGTAAGCGCGCCAGTCGGGATCATTGGCACTGATAAGAAAATTAAGCGTTTGCCCGGTAGGAATAAAGCCGCTGAAGGCTTTATCGCTGACACCGCCAAATTCCGTAAAAGGGCGGTCGATCAGACGGTTGAGGCCAAAGAAAATATCGAGAGTATCCGGCCTGACACAGGGAGCCAGCGCCAGCGCCAGACGTTCAAAAATCGACAATTGCCAGTCAATCAGCAAATCTGCGTAAGGTGTCCCTGGGGTTAATGCCGGTGGCGGGATATCGACCCAGTGGCGTTCATGGCCTTCATGCTTAAGGTAGCTGCAGTTCACCTGATTAATCACCAGCGATAGCCATGCCATCTCGTGATAAAGCACGATGACATTCTCAGCCTGCTTGTCTTCTTCCACATCTGCTGGTTGGAGCATGGCGTATCCTGTGAAAGCACCGCATCAAAGAGTAAGCCTGCGGTTTGCCTGGCGATTATATGACCAATTCACTATAGCACGTCACTGGCGGGAGTCGAGTGCTATGCATCCCACTTCCTGATTGAAACGGCGGGGTAACAGATAACCGGTTGCTGGATATCTGTTACCTTACTTGCGGATAAAGTGATTACCGCCGACTCTGGTAATCCGCAGACAACCGGTCGAAGGCAGAGGCTGTTCTCTATCCTGCCCCGTCACATCCAGCACCTCATCACCTTCTATACGGAATCGTCTGCGGATGCGACTGCCTTCATTAATAACAATATACCCGGAAACAGCAAACTGGCGCACGATAGCCTCGATAACCGGCTGGTCAGCATCTAAGTAATCACCAATCGCCTGGCGCTGATCTAACAGCGTGATACGTAACTGGCGTGCCTCTTCCAGCGTCAGTTGACGCCCGAGAATAGCATGAGGTAAACAGTTGTTTGACATCACCAGCTCATCAAACTCCCGGTCGGCGGTCAGTTTCTCATCGGGGCTGAGTGGTGCAGAAGGTTGCTTTTCCGGGACTTTTTCTTCATCACCTTGCACCTTGCCTTTACCCGATTGCTCTGCCCGTCTTTTCAATATCTCTCTGGCGATTTCCTGGGCGCGATGGCCCTCTTTTCCCGCTAACTTTTTATAGTACGCCTCCTGAAATTGCAGGAAGGTCTCCAGATTAAGTGCGGCATGTGAATTATTTGTTTCAGGTACAAAATAATCTTCATGAATCTCCATCCCCTGTGCCGCAGATTTTCTTATTGCTTCATCATCTTTTACTGAACGCGTGGCAAGCCGCCCTGCTTTATGGCTGTAATCACACCCCGCCGTTCCCGGCACCACAAGAACATTACCCTGTTTACGCAGTATTTCCAGGCGCAGTAAACCGTTCTGCACATTGGTCGGTAAGCTTCTGTTGTGCTGGGTTTTTTGTCGGGCGATAAATTTTTTCACCCCGGTTTCAACCTCTTTTAAACCAATGAGTTGCTGCCATTGCTTTAAAAGCGTATCCACTTCTTTGGTGATGATGATGAAATCGATGTGTGAGAAGCCGATGGGCTGGTTACCGGGGATCCTCAATTGAGGGTTAACCACTGACAAAGCATAATTGGGATTAACCCCCTTGCCCGTTTTGCGCTTCGGCAATTTGCCCTTAGCATCAATTTTAGCGATTTGGGTATCTCTGAAGTCACTGGCCTTCGCCATCGCTCCAAGATGCTCACGCATGACTGCCAGCCGGGGATCATGATGATCAGTTGATGCTGCCTGTTGTGGTCTTTTTGTATAAACCCTGCGACCGCCATCATCCGAGACCCTCGCCCCGCGTAAGTGCTCGCTTTGATGATACAGGTCCTGGACGTGACTCCCGTCCCAACACCATTCCATTTGTGGGCGCATCACCATCGAAACACCGTCATGATAACGGGAGTCCAGGTCGTAGCGAAAATTCACATTATCCTCTACCGCTGGTAAGAACTGCCCGGTGGTTAAAATTCCGAGAAGCCCACCAGCGGTACTATTATGCGTCCAGGGCATGGCACCTAACGGTTCTACCCCGGCTTGTTCTAAGCGTGCGACCTGACCTCCACTAAGATGGGGTAAGGTTGTTCTGCTGGCGTCGGTAAGAGATGTTTTTTCTGATTTTCTGTCGCCGGGTGTCGTCGAGACACTTCGTGTGGTGCGAACCAGGCGAATGCTGCCTCCCCGGCTGTTACCGGAGGGAACAGGTCGTTCCCCCTGAGGATGCACCGCGCGTATAGGGCCTCTGACACCATTTCCGACAGATAACAGGGTCTTTCTGCCGGTTCCAGTCGGTGGTGCTGTTTTATCTGATGTTTTCTCTTTTGCAGCGGTAAAGAGCGTGTTTATGGCACGCGTAGCGCGAAGGCCACTGCCAGTGGCGGTATTTCCATTTATCGCCAGGGGCTTTTTAACCACTCCGGTAACCGGGGGCAATTTTTCTGTTTCCCCTCTTCCTCTTGGCGCGGAGACACTTCTTACCGTGCGGAGAGTACGAAGGTTATGCCCTGTTATCACCTCTCTTTCCTGCGCTTGCGTGGCTGAGAGGTTCTTTGCCTGGATATAAAACCTACCAAATTCTGCCACTGTCATTTGGTGTAATGCGGCTGACAGGTCAGTCGCTTCTCTCAATCTGCCACCCAGACTTTTTACTATCTCCAGATAGCTGGCCGACTGTTCTGCAGAAAGTGTCCCACCGGTTAAGGTTCGCAATAAAATTTTTTGATCGCGGTCGGTTAAATCATCCCGTGCGACACGTTGAATCAGCGGAGTGGCGGCTTTCAACTGTGTAGTTTGTCGTCCCGGTTCATTTAGCGTATTAAATTCCGCTGAGTTTACAGAGGTTTTAGTATCACTCCTGTTATCTGTAAAAACAAAGGGCTGTAGGGCACGCTCCCTGCGCTGCGCTGCAACACCTACCGTAACGCGACTTTTTTTCTTTTTCAGTTGTGCTGATTTAGCAGACAGATTTGTCATATTATCCGGATAAATTTTATCCATTCTCAACTCTCTTTTGTCGAAAAACTGACAACGCAATGCTTACTGTAAGGAAGTACGCGATCGCTAATCGCTCCGGATAATAATGCCCCTGCACAGGATGTTATCTGTAATTCTGGTCGCTTCAGATGTGCTTAACGCGACTCAGCAGCATAAATAATATTAATCACATCACTGATAGATTCTTCGATGTACTTACCCGCTTTGTAATCTGCAAGTACTTCTGCTGTCCCTTGCTGAACCACCACATTCGGCCGCTCAACGTATTTCCCTATCAGCCGGTATTCGCTATCCAGTACCGCCACAACCGGAACTAACACTTTATCCAGGGTGAGGCGCTGCTGAAGATCATCTTCTGCACGGCCTTTCGATATAATTGCCATCGTCAGTTTCGGCTGCATCTGACACATAGCGTAAAAAGCGGGAATATTGACATGGCAATCAGGACACCACATCTCCCCGGCGACTAATAAATGATAGTGACCCTCTATAGCCGCAAGCCGTTGTCTCGTTTGCCGGGAGATACTGCCCTCAGCCGAGATACGCTTTTCTATGGTGTTGATGGCAAGCACTTCTGACGCCACACCGCCACGGACAAAATCCTGGTAAGATTGACCTATTTCAAACAGTTCCTTAAACGATGCCATAGCTAAATCCCGCCTAAATCAAAAAATCACTTTGCCGATGCCGCCAGAAAAACTTCTCAGGGCATTTGCGTTCACGCCCCTTTCTGCAGCTTTCTATCGATTTTCTCTGAAAAATACAGAGATCGGAAGAGTGACAGTGATCAATAAAGAGTATTGATTGATTGTAGTAGGTCAGTCGGGATTATGCGATGGAATTAAGTGATTACTGACTCACCTCAAACATCCTGTCCTGTGGTGATCAACTTCATCGCTGGCACTAAATTGCGAGCAACCTCGCGGGCTTGATCGATATTAGAGAAATCAAAGACATTGCCCATTGTAGACCTGATAACCTCAGTCGGGGATGCTACACCTGGCTTAGAGCGGTTGCCAGTAAGAAGACACTCGTTGTTGAACGAAATAGATCTTTGTTGTGGTACTGATTTTGACACAAAAACCAACTGGTGAATCCCGGTGATTATCAGTGATAAGATACGGCCTTCGTTCAGGATTTGGTAAGTAGATAAGCACGCCATTACTGGTCGAGTTCTGGTTTTACTTCGACAGACAACTTATTGATTATAATCGACTGATTGAGTGTCATTTTCATCGATGTATACCAGCAGTTTAAGTGTGTATACCAGATAGTAGCAATGATACTTCTGGCATACATATTTAGGGAATTATATGAGGTTACGTGGCGTTCACCTGGATCCACATAATCTCTTGAAAGACTTGAAAACGAGTAACATCAACATGAATGAGTCTATTGAAAAGGATCTATCAGGCCACACCCCCATGATGCAGCAGTATCTCAAACTGAAAGCGGAGCATCCTGATATTCTGCTGTTTTACCGCATGGGGGATTTCTATGAGCTGTTTTTTGATGATGCCCGCCGTGCCTCGCAGTTGTTGGATATCTCTCTGACTAAACGCGGTGCCTCCGCAGGCGAACCGATTCCAATGGCGGGTGTGCCTCACCATGCGGTAGAAAATTATCTGGCAAAACTGGTTCAGCTCGGTGAATCCGTCGCCATTTGTGAGCAAATTGGTGATCCTGCATTAAGTAAAGGGCCGGTCGAACGTAAAGTGGTGCGTATCGTTACACCCGGCACTATCAGTGATGAAGCACTGCTGCAGGAGCGCCAGGATAATTTGCTGGCGGCTGTGTGGCAGGGCAAGCAGGGATTTGGCTATGCCACACTGGATATCAGTTCCGGGCTATTTCGTCTTGCAGAGCCGCCTGATGAAGAGTGTATGGCTGCGGAATTACAGCGCACCAATCCTGCTGAGTTACTCTATGCAGAAGATTTTTCCGCACTGAATCTCATTGAACATCGCCGGGGTCTTCGCCGACGTCCGGTGTGGGAGTTTGAGATTGATACTGCAAGCCAGCAACTGACGCTGCAATTTGCTACGCGTGATTTAACCGGTTTTGGTGTCGAAGAGGCATCCCGTGCATTACGTGCCGCTGGTTGCCTGTTGCAGTATGTAAAGGATACGCAACGTACCTCACTGCCACATATCCGTTCACTGACCATGGAGCGTCAGCAGGACAGCATCATTATGGATGCTGCCACCCGGCGCAATCTGGAGATTACGCAAAATTTATCTGGCGGTCTGGAAAACACCCTGGCCTCTGTGCTGGATAAAACGGTCACGCCAATGGGAAGCCGGTTATTAAAACGCTGGCTTCATATGCCCGTGCGCAATACCCATGTACTGATTCAGCGCCAGCAAAGTATCGCGGCCTTGCAGTCCTATTTTACCGAGCTGGAACCCCTGTTACGTCAGATAGGCGATCTTGAGCGTATTGTTGCACGCCTCGCATTACGCACTGCACGTCCGCGTGATTTAGCCCGCATGCGTAATGCCTTCCAGCAATTTCCTCTATTACATCAGCTGCTGGCCGATTGCGATACGCAGCATGTTATTCAACTGCGTGAGCATATTGGTCTGTTTGATGATCTCAGAATATTGCTGGAAAGTGCCGTTGTTGAAGCACCTCCGGTACTGGTACGTGATGGCGGTGTTATTGCGCCCGGCTATAACTCAGAGCTGGATGAATGGCGGGCGCTGGCCGATGGCGCAACTGATTATCTGGAAAAACTGGAAATCAGAGAGCGCGAAAAACTGGGTCTGGATACGCTGAAAGTCGGCTTTAATGGCGTACACGGTTACTACATTCAGGTCAGCCGGGGACAAAGTCATCTGGTGCCGATTCACTACGTGCGTCGTCAGACATTGAAAAATGCCGAACGCTACATCATACCCGAACTGAAGGAGTATGAAGATAAGGTTCTGACCTCGAAAGGTAAGGCGCTTTCACTGGAAAAAGCGCTCTATGAAGCGCTGTTTGACCTGTTGCTGCCCCAGCTGGCTGAGCTGCAAAATTGTGCGGCCGCGCTGGCAGAGCTCGATGTGTTAGCCAACCTTGCTGAACGGGCCTGGACGCTTAATTATTGTTGTCCAACGTTCAGTGATGGACCGGGTCTGGCACTGACCGGTGCCCGCCACCCGGTGGTGGAGCAGGTATTGAAAGAGCCTTTTATCGCCAATCCACTGCATCTGGACGCCGACCGGCGCATGCTGATTATCACCGGGCCTAATATGGGGGGGAAAAGTACCTATATGCGTCAGGCGGCATTAATCACCCTGCTGGCTTATACCGGCAGTTATGTGCCAGCAGAGCAGGCGATACTGGGCCCGATTGATCGTATTTTTACCCGCATAGGTGCAGCCGATGATCTCGCCTCTGGCCGCTCTACGTTTATGGTAGAAATGACCGAAACCGCCAATATTCTTCATAATGCCACCAAACACAGTCTGGTCTTGATGGATGAGATCGGCCGGGGAACATCAACATACGATGGTTTATCCCTTGCCTGGGCTTGTGCTGAACATCTCGCCCGACGTATTAATGCACTCACTCTGTTTGCCACCCACTATTTTGAGCTCACAACACTGCCTGAAAGTATTAGCGGGGTAGCCAATGTTCATCTTGATGCGCGTGAACATGGCGAGAGCATCGCGTTTATGCACAGTGTTCAGGAGGGTGCAGCCAGTAAAAGTTATGGTTTAGCGGTAGCGGCGCTGGCCGGTGTCCCGCAGGAGGTGGTGAAGCGAGCCAGACACAAACTGCGTGAGCTTGAGCAACTTTCCCATGCCCAATTGCCAGGGGAAGGATCAACTGCGCAATTATCACTGATCAGTGAGGCACCTTCTCCCGCTATCGAAGCACTGGAAGCACTCGATCCTGATTCACTCTCTCCACGCCAGGCGCTGGAGTGGCTATTTCGCCTTAAAACGTTACTGTAATCATTTGCAACAACAACAAACGGAGGCTTTCGCCTCCGTTTTTATTTGCTGCTTGGTGTATTTAACGATTAAGCGCGAAACAAGGCTTCAATGTTCAGCCCCTGCTCCTGCAGGATTTCACGCAACCGGCGCAGACCTTCAACCTGAATCTGACGCACACGTTCTCTGGTTAATCCAATTTCACTGCCGACATCTTCCAGTGTCGCGGCTTCATAACCCAGTAAACCAAAACGCCGTGCCAGTACTTCACGCTGCTTGGCATTCAGTTCAAACAGCCAAGTGACAATGCTTTGCTTCATATCGTCATCCTGGGTAGTCACTTCCGGGCCGTTTTCTTTTTCATCGGCCAGGATATCCAGCAATCCTTTTTCTGAATCACCCGCCAGAGGGGTATCAACTGAAGTGATACGCTCATTCAAACGTAACATACGGCTGACATCATCCACCGGTTTATCCAGCTTCTCTGCGATTTCTTCAGCACTTGGCTCATGATCCAATTTTTGGGCCAGTTCCCGTGCTGTACGCAGATAAACATTCAATTCTTTGACGATATGAATTGGCAACCTGATTGTCCGGGTCTGATTCATAATAGCCCGTTCAATCGTCTGACGTATCCACCATGTCGCATAAGTTGAAAAACGGAACCCTTTTTCCGGGTCAAATTTTTCTACGGCACGAATCAGTCCCAGATTACCCTCTTCAATCAGATCCAACAACGCCAGGCCACGATTGTTATAACGACGGGCAATTTTCACCACCAGACGCAGATTACTCTCAATCATTCTGCGACGTGAAGCGTCATCGCCACGCAGTGCGCGCCTGGCGAAAAAAACTTCCTCTTCTGCACTTAACAGGGGTGAAAATCCTATTTCCCCGAGATAGAGCTGTGTCGCATCTAATACCCGTTGTGGTGTACTTTGAGCTAACAGATCTTCCGCCAGATCGTTGTCCGTGGTGTCATTTTCGTTGAGCGATTGCTCATCGAAAATCTCCGCACCATTTACATCGAATTCCGCATCATCATGTAAATCATCAATTTTTAGCGTGTTCTGGCTCATTATAGTGGCTCCCACCCGTGACTTGGGGCAGAACCCAAGGTTCTGCCGGTTAACGCTGCGGCAAGTAACGCAGCGGATTTACGGATTTCCCCTTGTAACGAATTTCAAAGTGCAATCTAACCGAACTCGTGCCGGTGTTACCCATAGTGGCAATCTTCTGACCCGCTTTCACTTCTTGTTGCTCACGGACCAGCATCGTGTCGTTATGGGCATATGCACTCAGGTAGTCATCATTATGTTTGATGATAATTAAATTACCATAGCCACGAAGTGCATTTCCGGCATAGACCACGCGCCCTGCGGCTGTGGCATTAACAGACTGCCCTCGTGTCCCCGCAATATCGACCCCCTTATTTCCCCCTTCTGAAGCAGAGAAGTTGTCGATAATTTTGCCATCAGTAGGCCAGCGCCAGCTGCCTACCTGGGCGGTGCTGGAAGTGGTACTGCTGACAGGCGGGGTGGTAACCGGCACTGCCGTCGTAGCGACAGTATTAGTTCCGGATGAAGGTAACATTTCACCTTCATTTTCTTCACCTGAATCCTCAGAATACGTAATTACTGGTTCACGTGCAACTAATCCTTTCTTAATCACTCCAGAAGTTTTCACCGATGGATTTCGTGCTTCAGAGGCATCCGCCGCGGTGATTGCATTACCCGGCGTCAGCGAGCCCCCTGATCCGTTACTGACCTGTAACTGCTGACCTGGATTAAGGTTGTAAGGTGCAGTAATTGCATTTCGCTGAGCCAAATCACGGAAGTCGTTACCCGTTATCCATGCAATATAAAACAATGTATCGCCATGTTTTACTGTATACGTGTTTCCGGTAAAGCTTCCTTTCGGAATATTCTCATAAGAACGATTATAAACAATACGGCTGGAATCATTAACACTGTTGTTACTTTTCATCTCCTGCGATGAGCTGTGTGACGCAGGCTGAGAGGGCGAAACAGCAATGGATGGCGGTGGCGAAATCAATCCATTACTGCGAGAAGATGATGAGTTCGCCATTACCGGCGCAGCGGTGTCACTTCGGCTCCCCACTGAAGAGATGGGAGCAGGAGTATTGTCGTTGCCCGCACAGCCTGTAAGTAGCACACCGAGGAGTGATAGATAAATCAGACGTTGTAACGTGGAAGCTGGACTTTCCTGTGTCATTACTGTCTCCTGCAGCGTAATGTAATGATAAATAGAAATGGAAAAGGGTCCGGCGCTAGACCTGGACAGTAATTATAATAAGAATAGTAGCAAGATCATGGCATAGCTGCCATTAACAGATGTATGTAAATGCAACCTGCAGTCAGGCCAGGTCACCCTGCAATAGCGGAACAAAACGTACAGGTTCGATCGTTTCTACCGTAAAATCCATTTGCAGGCGGCATACGCGCTTCAGATATTGCTGCTCTTCACCCACCGGTAAAACCATCGTACCCCCCTCTTTCAATTGAGAGGCTAATTCAACGGGGATTTCTGCAGCGGCGGCAGTTACGATAATCGCATCAAATGGCGCGCGCGATGGCCAGCCCAACCAGCCATTGCCGTGATGAGTAGAAACATTATGTAAATCAAGCTGTTTTAAACGCCGCCTTGCCTGCCATTGTAATTTTTTTATTCGCTCGACGCTGTACACATGGCCCGCAAGCGAGGCAAGAATTGCCGTCTGGTAACCCGACCCCGTGCCAATCTCCAGTATCCGCGACTCCCTGGTTAATCCCAGCAGTGAAGTCATTTTAGCTACCATATAAGGCTGTGAGATAGTTTGTCCGGAACCAATCGGTAACGCAGTATTATCCCATGCTTTATGCTCGAAGGCCTCATCCACAAAACGTTCCCGCGGAACTGTCGCCAGCACCTCAAGGAGTGCTTCGTCATTGATTCCCTGCAGGCGGAGCGTCTCGATCAGTTTACCAATCCGTGGGTTTACCATAATGGCGGGATCCTCACCGCATTCAGCCAGTCGTCAAGATGGCTTTGATGAGCGTGAGCGGTCAAATCAACATGCAGTGCAGTGACTGAAACATATCCTTCGTCTATCGCCGCGAAATCGGTGCCCGCGCCGGCATCACATTTCTCTCCCGGGGGGCCGATCCAGTACAGTTGATTGCCTCTAGGGTCATACTGACGTATCACCTGATCACTGGGATGACGGGTACCACAGCGTGTCACTTTTATCCCTTTGATTTCATTGAGTGGCAAATCAGGAACATTAACGTTTAAAATACGCCCGGCAATCAGTGGCTGGCGGCAAAGCGCCTGTAACAGATGACAGGTCACCGCGGCAGCCGTAGCATAATGCTGTTCGCCATTCAGCGAAATCGCCATTGCCGGAAGCCCCAGATGCCTTCCTTCCATCGCTGCTGCCACAGTGCCAGAGTAAATGACATCATCTCCCAGATTAGGACCAGCATTAATTCCCGAGACAACAATCTCAGGCGCTGGTTGCATCAGGGCATTCACGCCCAGATAGACACAATCTGTTGGCGTGCCACGCAACACGGCAATATCACCGTTTTCATGGATGAGAGTACGTAATGGGGTTTCCAGGGTCAGTGAGTTGGATGCGCCACTACGGTTTCTGTCCGGGGCAATGACCTGTACACTGGCAAACTCACGCAGCGCTTTGGCCAGCGTCTGGATCCCTGGGGCATAAATGCCATCATCATTGCTTAACAAAATTCGCATCTGTTATCCCATCGTATTAAGTATTGCTGTTCCATCAACACAACGCAGAGCTTCACCTGACTACTGCGCCTGATAGTTATTATTATCTTCTCACTGGCGAAATAGTGTATCTGCCAGCCCCGTAGAGTAGTAGCAGGATATATCAATCAATTCACTGTTGCCGGGATAGCGTCATTTGATGGCAACAGTTTCAGCACTAAGTGCTCACGCCTGCTGTTCCGGCGCGTGGTCGGTTTGCAGCAACTCCCTTATCAGACTGGTGGCATAGCTACCAGCAGGCAACGAGAATGTCAGTGCCAGGGTGGTATCATCCTGCCATTGCCAGGTGAGTTGCTGTGGAATCACCCACATAGCGCGGCGGCTGGCATTTACCTTTTCACGTTCCAGTAACTGGCACAAAGTTGTCTTATCTGATAAGACCGCCTGTTCAAAATGCAGGGCCGCGTTCTGGCTCCCCCACTCTCCACATCCAGGCAGGGGGGCGGTAATACTCAATTCATGGCGCTCGACACGCGCCTGTAATTCAGGTAGTTCATCTTCCTGCGCCACAAACCAGCTGCCACGTCCTGCAAGCTGCAGTGCGTCACCTGTTATCACCTGAGGTTTACCCGGCTGCAGGCGAAGACGTTCACTCGTCACCTGGTTAAACATCACACTGCGGGTAGCCGAGAGTAACAAGCTGCGCTTATTGCGATCCCGCACCTGCAGATTCCCTTTCGCCCAACGTTCGGCCTGCTGCAGATTATTACCCTGAAAACCAAAGCGCTGCTCACCGAAATAGTTAGGAAAGCCCCCCTCTTCGATCAGAGACAAACGCTGTTCTACTTCATCACGTCCGGTGACCTCACGCACAATCAAACGAAAATGATTACCCTGTAATCCGCCGGTACGCAATTTTCGCCGATGCCGGGCAATCTGTAAAATCTGACAGCCTTCTAACTGAAATGCGGAAAAATCAAGGGTCATCTTGCCTGGCAGTCGCAGACAAAACCACTGCTCAGTCACAGCGTGCCTGTCTTTCATCCCGGCAAAACTGACTTCACGTGCCGGAATTCCTGCGTATTTGGCCAGCGCATCGGCAACGAAGCGAGTATTTGCTCCACGTTTTCTCACGCGCAACAGCAGTTGCTCGCCTTCACCATCGGGTTGATAACCTAACTCTTCAATCACCACAAAATCTTCTGCTGTGGTTTTAATAACTCCGTGCGCTGTCGGCTGCCCGTAAAACCAGGCTAACTCAGTCGTCATAGGTTTTCGACCCGCAACAGTGCAACCGCTTCACAGGCAATCCCTTCACCACGTCCGGTAAACCCCAGCTTTTCAGTGGTGGTAGCTTTCACATTGACGTCGTCCATGTGAATAGCCAAATCTTCAGCAATATTGATACGCATTTGTGCGATGTGTGGCAGCATTTTCGGTGCCTGTGCAATTAATGTGACATCCACATTTCCTACCCGGTAACCTTTTTGCATCACACGCTGATAGGCTTCACGCAATAATACCCGGCTGTCGGCACCCAGGTAGGCCATATCCGTATCGGGAAACAGCTTACCAATATCACCGAGCGCGGCAGCCCCCAGCAATGCATCGGTGAGCGCATGCAACGCCACATCACCGTCAGAGTGGGCCAGTAAACCTTGCTCATAAGGGATACGCACTCCCCCAATGATAAGTGGCCCCGGACCACCAAATGCATGAACATCAAAACCATGGCCGATACGCATAGGCTGTTCCCCTTATTTGAGTAATTGAGTGAGATAAAATGCTGCCAGCGCCAGATCTTCCGGGCAGGTGATTTTGATATTGTCGTTACGCCCGCTGACCAGTTGTGGCCGATAACCACAATATTCCAGTGCCGAGGCTTCATCTGTCACCGTCACGCCGTTATTCAGAGCACGCTGCAGGCATTGGAATAACAACGCACCTGGGAAAAGCTGTGGCGTCAGTGCGTGCCACAATGCTTCTCGCGGTACAGTGTGGGCAATCACAGATTGATCGGCCTCTGCTCGTTTAATCGTGTCGCGCACTGGTGCTGCCAGAATCCCCCCCACTTCACTGCACCCGGTTAAACGTAGTAAAGCCGTCAAATCATCGTGGTGTAAGCAGGGTCGCGCAGCATCATGCACCAGTACCCAAGGAGCTGCAGCGACAATCTGTAAGCCAGCCATCACAGAGTCTGCACGGGTGTTTCCTCCGGTAACTAATGTGATAGCAGGATCATCAGCTAATGGTAGCCGGGAAAAATAATGGTCTTCAGCACTGAGAGCGATGATGATACGGGTTATCGCCGGATGGCTTCGCAGGCGATCGACTGCGTGCTCAATCACCGTTTTTCCGGCAATTTGCAGATATTGTTTAGGGATAGTGTTACCCATGCGGCTGCCAATACCCGCAGCAGGTACGATGGCGGTAACCAATGGGTTGTTCTTTGCTGCCATTATCATGAATTATCGCTGTTGTGGAGGGGAAGAGGAAGGTTGCGTATTACGTCTGCTCTGCTCTGGCACCAGACGAAAAAAGGTTTCACCGGGTCTTATCATCCCCAGTTCATTGCGTGCACGCTCCTCAATGGCTTCTGAACCGCCATTAAGATCGTCAATTTCCGCGAAAAGCTGGTCATTTCTCGCTTTTAATTTGGCATTACTACCGCGTTGTACCGCGACATCGCTGCTGACACGAGTGTAATCGTGTATGCCATTCTTACCCAGCCAGAGCGAATATTGTAGCCAGCCCAGCAGAATAAGTAATAACAGCGTCAGTTTTCCCATCAACGTCCCCCTGAAAGATCGTGATAATCATCCCACAAGTTGACGTCTGACTCCACAGTGACACATCAATCACCCCACACAATACCCGGTCAGATATTGCAAGGCATTCTATTTTCATTTCAGTGTGTCAGTTTTCATGGTCCCCGACACCCATCTCCCCCTTTGCCACGATTGGTGCAACGACCCTCTGCCCGATACCCTGTCTGATGGCGCACAGTAAGGACTTACCTGAAAACACATAAATTGTCCATGATGCTTTCATGGCCCAGCCAGCGCGGCGTGGCTGGTAATGCAGTTTTAACGATCTGAAGTATTTCAGGAAGATTTTTCGCAAATATTGCGAAATGACGCCAGCCAGCCGGAAGCGGAAATATTATAAAACACGCCTATTGATCATAATACCGACAACACAGGGATTGAAATATGATGGATTCAGCATTCAAACAACAGGAAAAAGAGTGACCAGAAAAGCGCCGCCGTTACCACGAAAGCGACTATCAGTGTGGGTAGCACTCGCCCACCGAACCAGTAACTTGCAGCAAGTCCGGTCAAAACAGACAGAGGTAACAAGGCAAGAAAGAATGGCCAGGTATAGAGGAAAAAAAACAGTGTAGTATCACCGTAGAATAACAGGATAGCGAACAGGACTAATCCATAATCGATAGCGCCAATTACTGCACCACGTAAAGCCCCTTCCGGCGATGAAGAGGCGTTGACGTCAATTTTGCGGTTCAATACAGGTATCACGTTCGGCATACAGTTCCCGTTAACAGACCTTGCTATCCTCACCGGACACGGTTACTTTTCAGGCACTGATAATATCGCGATCGTGTAACAGATCTAACAGTTGAACCAGCAATATTGTTACTAATTGTTCTCCGTCCAGGTGCGCTTCAGGATCAAGTGGTTTTTCATACTCAGAATCTATACCGGTGAAATTTTTCAGCTCGCCAGCCCGTGCTTTTTTATAGAGCCCTTTAGGATCGCGTGATTCACACACTGCCAGTGGTGTATCGACAAAAACTTCAATAAAAACATTCTCATTAAAGAGTTTTCTTACACTTTCACGCTCTGCCCGATGAGGGGAAATAAACGCACTGAGTACCACCAGTCCGGCATCCACCATCAGGCGGGCTACTTCCCCTACCCGACGAATATTTTCTTTACGATCATCAGCGCTGAATCCCAGATCACGGCATAATCCGTGACGCACATTGTCACCATCGAGGAGATAGGTATTGATACCTTCGGCATATAGCGCCTGCTCCAGCGCCCCGGCAAGGGTGGATTTTCCTGAACCTGAAAGCCCGGTAAACCATAACAATACCCCTTTATGCCCTTGCCGCACCTCCCGCTGATGCCGGGTGACAACGTGAGGATGCCAGACGATATTCTCTTCGTGCTCAGCCATCAGATTAATTGCCCCCCAGAAGATCACGCGCTTGCCAGTGGGGGAAATGACGACGAATCAAGGCGTTAAGTTCCAGCTCAAATTCACTATAGTGTGACGGACTGGCATCAGCCACGCTGAACGTCTCTTCAATCATACCCGCGCCGACGGTGACGTTACTCAGGGAATCGATAAAGATCATGCCTCCGGTTACCGGATGTTGCTGATAATTGTCCAACACCACGGGTTCATCGAAAATTACCTCGGCCTGACCGATACCGTTTAATGGCAGTGTTTCCGCGGGGAAATGTTGCAATGTGTTGATATCCACCTGATGCACTATCTTATCGACACGCGCTCGGGTCTTTTTACCGGCAATTTTTACGTCAAAGCGCTGCCCTGATGCCAGCGGCTTTTCCGTCATCCAGACGATATCGACCCTGGCGTGTTGTACTGGTTGTAAATGGTCATCTTCACCGATTAGTACGTCTCCACGACTGATATCAATTTCATCATTGAGTACCAGCGTGATCGCTTCGCCGGCATACGCCTCAGTCTGGTCACCATCAAACGTGACTATGCGTGCCACAGAGCTGCGCTTACCGGAAGGCAGCACTTTTATCAGGTCGCCCACAGCTATCTGTCCTGACGCGAGTGTACCGGCATAGCCGCGAAAATCGAGGTTCGGGCGGTTAACATACTGCACCGGAAAACGTAATGGCTGCTGATCAACCACACGCTGAATTTCAATGGTTTCAAGCAACTGCAATAAGGTTGGGCCACTGTACCAGTTCATTGATGCTGACGGCGAAGCCACATTTTCCCCTTCCAGCGCAGAAATCGGGACAAAGCGAATATCCGGCGCACCCGGCAGCTGCCCGGCAAAATCAAGATAATCCTGCCTGATAGCCTCAAATTGTGTCTGGCTGTATTCCACCAGATCCATCTTGTTAATCGCCACAATCAAATGGCGGATCCCCAGCAAAGTGGAGATAAAGCTGTGTCGCCGGGTTTGATCGAGCACCCCTTTCCGGGCATCAATCAGCAATATTGCCAGGTCACAGGTCGATGCCCCGGTCGCCATATTGCGTGTGTATTGTTCGTGTCCTGGCGTGTCAGCAATAATAAACTTCCGTTTCTCGGTTGAGAAATAACGATAAGCCACATCGATCGTGATGCCCTGCTCACGCTCTGCCTGTAAGCCGTCCACCAGCAACGCAAGGTCGAGTTTTTCACCTTGCGTGCCATGGCGCTTACTGTCACTCTGTAATGACGATAACTGATCTTCATAAATTTGTCGGGTGTCATGCAGCAGACGGCCAATCAGGGTACTTTTCCCGTCATCGACACTGCCACAGGTCAGAAAACGCAGCAGGCTCTTATGTTGCTGCGCATGCAGCCAGGCTTCCACACCACCCTGTTGAGCTATTTGTTGTGCAATTACACTGTTCATGGTGCCTCCTCAGAAGTAGCCCTGGCGTTTTTTAAGTTCCATCGAACCCGCCTGATCTTTGTCAATCACCCGCCCCTGACGCTCGCTGGTGGTTGAAATCAGCATCTCCTCAATGATCCCGGGAAGCGTGGTGGCTGAGGACTCAACTGCGCCGGTTAACGGCCAGCAGCCAAGTGTGCGGAAGCGTACCTGTCGCTGCGTGATGACCTCACCAGGTTGCAGATCAATACGATCATCGTCGACCATCATCAGCATACTGTCGCGCTCCAGCACCGGCCGCAGTGCAGCCAGATAGAGCGGTACGATGTCGATATTCTCCAGAAAAATATATTGCCAGATATCCAGCTCGGTCCAGTTAGAGAGAGGAAAAACGCGAATACTCTCACCCTTGTTTATCTGCCCGTTGTAGTTATGCCACAACTCAGGACGCTGATTTTTGGGGTCCCAGCGATGGAAACGATCACGAAAAGAGTAGATACGCTCTTTAGCCCGCGATTTCTCTTCATCGCGCCGTGCACCACCGAATGCCGCATCAAAACCATATTTGTCGAGTGCCTGTTTTAGCCCCTCGGTTTTCATAATGTCAGTATGTCTGGCACTGCCGTGGACGAAAGGGTTGATGCCCATCGCCACCCCTTCCGGATTACGGTGCACCAACAGTTCAGCGCCAAGCGCCTTTACCGTCCGGTCACGGAAAGCGTACATTTCCTGGAATTTCCATCCGGTGTCCACATGCAGCAAAGGAAAAGGCAGTGTTCCCGGATAAAAAGCTTTGCGCGCCAGATGAAGCATTACCGAAGAGTCTTTACCAATTGAATAGAGCATCACCGGATGACTAAACTCTGCTGCTACCTCACGCAAAATATGAATACTCTCTGCTTCAAGCTGCCGCAGGTGAGTAAGACGTTTTTGATCCATTTTTTTACCTCAAACCAGATTCGCAACGTCAGACGCGCGTCCTGCGGGCTGTGTTATGTGTTGAAACCATGCCAGTTGCTGATGCAATGTGACGACTTCACCAATTACCAGCAATGCCGGAGTGGGTGCTTCCAGTGCCAGTACTTCGAGCTCTTGCAGTGTGCCTGTGAGCACTTGCTGATCGCTCCGGGTACCCCGTCCGATCACGGCAACCGGGGTAGACGCTGCTCGCCCGTGGGCTATCAATTGCGCAGAGATATCGGCGGCTTTCATTGCCCCCATATAAATAGCCAGAGTCTGATGGGGACGCGCCAGCGCCGACCAGTCGAGCCCTTCGCCTTCTGCACGACAATGGCCGGTGATAAACACCACACTTTGTGCGTAGTCTCGATGCGTTAACGGAATACCCGCATAGGCAGTGGCACCGGCGGCGGCCGTAACCCCAGGAACCACCTGAAAAGGAATGCCCGCCTGAGCCGCTGCCTGTAACTCTTCTCCACCACGACCAAAAATAAATGGATCACCACCTTTCAGCCTGACAACACGTTGTCCCTGGCGCGCCAGAGTGACCATTAACTGATTAATCTCAGCCTGAGGTAACGTATGCTGATGCGCGCGTTTACCCACACAAATTTTCTCTGCATCGCGACGCACCAGTTCGAGTATCTCTTCACTTACTAAATGGTCATAGAGCACTACATCCGCCTGTTGCATGACCTGTAATGCGCGTAATGTCAATAAGGTGGCATCGCCTGGACCTGCCCCCACCAGCACAATCTCGCCCTGAGCGGTTGCCGGGGCATCGAGCAAAGTATCAAGGGTGTCGCAGGCAGCCCGCTCATCACCAGCGGCCACCTGGCTGGCAAAAACACCGTTAAACACCCGCTCCCAGAAATAGCGGCGTTCTGGCATTTTTTTAAACCGCTGCTTAACTTTTTCCCGCCACTTTCCGGCAAGGACGGCCATTTTCCCCAGATGATGCGGCAATAACGTTTCCAGCTTTTCACGCAACATTCTGGCCAGCACGGGTGCTTTTCCGCTGGAAGATATGGCTACCACCAGTGGTGACCTGTCAACAATAGAAGGAAATATAAACGAGCACTTAGGCTGATCATCGACCACATTCACCAGCATACGTCGCTCGCTGGCATCAGCAAAAATACGTTGATTCAGCTCACTATTATCAGTTGCTGCAATGACTAAAAAAACGTTATCGAGCAGATCCGCATGATAAGTATCGGCAATCCAGTTAACGACCTTTTGCGTCTTCAGGATGATCAGTTCTTCACAAAGCGCCAGCGCGGCTATCTCTATTTGCGCCCCTGCGCGGCGTAAAAATTCAATTTTACGCGCAGCGACATCACCGCCGCCTACCACTAAAACGGGCTTATCGCGGACGTCAATAAATATTGGAAGATAATCCACATTAACCTTGTGACAACTGACCCAAATTACCCGGACTATACCGCTGTAACCGTCGTGAGGGTAATTACTTATCGGTATGAGATGTGACAGAAAAGAATAACGCGAGGGCGCGCACGACAATCATCGCCCTTAGCATAATAAAAACCACGCTATTCGTGCAGACCGCACTCACGCTTTAACCCGAAGAAGCGGGTCTCTTCCTCTGCCATGCCGGGTTGCCATTTTTGCGTGGTATGTGTGTCACCAACCGAGAGATAACCCTGCTCCCATAATGGGTGATAACTGAGCCCCTGAGCCTGAAGATAGCGATAAATCTGTCGGTTATCCCAGTCGATAATCGGCAGTAACTTGAATACGCCGCGCCGAACGGCCAGCACAGGTAGCTGCGCGCGTGAGCCGGATTGTTCACGGCGTAGCCCGGCAAACCATGTACCAGCATTCAACTGTTGCAGGGCGCGTTGCATTGGCTCTACTTTATTAAGATAGTTGTAGCGTTCAATCCCTTCGACTCCCTGCTCCCACAATTTTCCATAGCGTGCTTCCTGCCAGGCGGCACTCTGTGTAGCCCGGTAGATATGCAGGTTAAGCTGTAATTTTTCTGTCAGTTCATCAATAAACTGGTAAGTTTCAGGAAACAGATACCCGGTGTCCGTCAGAATGACCGGAATATCGGGTTTTATCCGGCTGATCAGATGCAGACAGACTGCGGCCTGAATACCAAAACTGGATGACAGTACCGCCTCACCCGGTAAATTTTCCAGCGCCCACTCTACACGCGCCTGTGCGGATAACCCCTCCAGGAGGAGATTGGTATCCGCCAGCGCCAGACGCTGTTGCTCTTCGGGTAATACCGATAATGCAGTTAAATCAAGCGCTGACATATTTACCTCCGCTATGACCAGAACTCTCTGGCAGGATCTCTGACCGGTTCCACCACACCACTACGTACCGTGAAGTCACCAAAACCTTCCTGCCACTCACGCTCTTTAGCCCAGCGCCCTATCAGCTCGTCAAGAACAGACAGAATCTCTTCCGCTGTGATGTTTTCGCGATACATCCGTGGAATACGTGTTCCAATACGATTGCTGCCCAGATGCAGGTTATAACGCCCGGGCGCTTTACCCACCAACCCCACCTCGGCCAGCAGAGCTCTGCCACATCCGTTAGGACAGCCAGTAACACGCAAAACAATATTTTCGTCGGCAACACCATGGCGCACCATCAGTGTTTCGACTTCACCGACAAATCCGGGCAGAAACCGTTCAGCTTCTGCCATCGCCAGCGGGCAGGTAGGAAACGCGACACAGGCCATACTGTTTTCCCGCAATGGCGTAACGTTTTCCATTAATCCATGTTCACGCGCAAGTTGCTCAATCTGCGCTTTGTCTGATTCGGGTACCGAGGCGACTATCAGATTTTGGTTCGCGGTCAGACGAAAATCCCCCTGATGCACTTTGGCAATCGCGGCAAGACCACTTTTTAATGGTCTGCCTGGGTAGTCGAGAATACGCCCGATTTCGATAAATAAAGTCAGATGCCAATGATTATCAATCCCCTTCACCCAGCCAAATCGATCACCACGGGTGGTGAAGGTGTAAGGTTTCACCGGCGCAAAAACCATTCCGGCACGTCGCTCAACTTCGGCTTTAAACGTTTCGACCCCGACTCTTTCCAGCGTATATTTGGTTTTGGCATTTTTACGATCGGTACGATTGCCCCAGTCGCGTTGTGTCGTTACAACCGCTTCAGCAACCGCCAGGGTTTTCTCCAGAGGTAAAAAACCAAAGTCACTCGCCGTTCTGGCATAAGTCGCTTTGTTACCATGATCGATGGATAACCCCCCGCCGACCAGCAGGTTGAAACCTATCAAACGTCCCTGCTCCTCGACCGCAATGAAGTTCATATCATTAGCATGGAGATCGACATCGTTGTGCGGAGGAATCACTACCGTGGTTTTAAATTTGCGAGGCAAATAGGTTTCACCAAGAATCGGTTCTTCATCTGTGGTGGCCACTTTTTCCTGGTCCAGCCAGATCTCGGCATAGGCACGCGTGCGTGGCAGCAGATGCTCAGAGATGCGTTTCGCCCATTCATACGCTTCCTGATGCAGTGCGGATTCGATCGGGTTTGAAGTACACAATACATTGCGGTTGACATCGTTGGCGGTTGCCAGTGCATCCAGTCCCACCTCATGCAACATCTGGTGGGCCGGTTTAACATTGCCTTTCAGAATGCCGTGAAACTGAAATGTCTGACGATTAGTCAGACGAATGCTGCCATATAAGGTGTTCTCTTCGGCAAAACGGTCAATCGCCAGCCACTGCACAGGCGTGATGATCCCGCCCGGCAAACGACAACGTAGCATCATGGCATGACGAGGTTCGAGTTTTTGCAGCGCGCGCTCGGCGCGAATATCACGATCATCCTGCTGATACATACCGTGAAAACGAATGAGCAGAAAGTTATCGCCACGGAAGCCACCAGTCAGCCCATCCTGCAGATCATCAGCGATGGTGCCTCGCAGATAATGACTCTGTTTTTTCAGGCGCTCTGCATCAACCAGTTTGCCTTCTACTACCAGAGGGCCTGGGTGTTGTTCATTTGTCATTAGTACACGTCTCGCTGGTAGCGGCGCTCTATGCGCAATTCACTGAGAAATTCATCGGCGGCTTCACTGTCCATGCCACCCTGTTCAGCCACCACCTCCAGCAGCGCCTTTTCAACATCTTTTGCCATCCGGCTGGCATCACCGCAGACATACAGGTGAGCCCCTTCCGTCAACCATTGCCAGATTTCCGCTCCCTGCTGACGAATTTTATCCTGCACATAAACTTTATCCTGCTGGTCCCGCGACCAGGCAAGGTCAATGTTGGTTAATACACCCTCTTTGACGTAGCGTTGCCACTCTACCTGATAAAGAAAATCATCGGTGAAATGCGGATTGCCGAAGAAGAGCCAGTTTTTACCTTCTGCCCCTTCAGCTTCACGTTGCTGAATAAAAGCACGAAACGGCGCAATACCCGTACCTGGTCCTATCATAATGACTGGCGTAGCCGGATTTTCCGGCAAACGAAAGTTATCATTGTGCTCTATGAATACCCGCACTTCCGCATCTTCATCACAACGGTCTGCCAGATAGCCGGAAGCGCCTCCGGTGTGTTCACGCCCGTCGATCTGATAGCGCACCACACCAACCGTAATATGTACCTCGTTATCAGTTTCCGCCAGTGAGGAGGCGATGGAATAGAGACGCGGGGTCAAAGGGCGTAATAAGGGAACAAATTGTTCAGCCGTTAGTTGTACCGGTGCCTGGCGGATCATTTCAACCAATGGTACGCGCTGAGCGTATTGCTGCAAGGCTTCACGATCGCTGACCAGTGCCAGGAGTTCGTTATCGCGAGCCAGGGCAGCGTACTGCTGTACTATCTGGGCGGTGTTCACCGTCAATTCAACATTTTTTTGCAACAACTCACGCAAAGCAACCGGCTGTCCATGCCACGAAACCTGTTCATCACCCTGTAACCATAATAGCTGCAAAATTTCATCAACCAGCAAGGGATCGTTTTCGTACCAGACCCCTAAAGCATCACCTGGCTGGTAGTGCATTCCTGAATCAGCGAGATCAATCTCGATATGTCGCACATCTTTCGTTGAGTCACGCCCGGTTATTTTCTGATTAGTCAGCAGAGTCGCTACCAGCGGTGTTTCTTTACTGTAGAGTGCAGTGAGTGCCGGTGTGCTATGGCCTGTCGCCACCGCCGACTCTATCGTGCTGCCGGGTGCGCGTGCTGCTAACAACTCTGCCAGGGTTTTCCGCCACCCGAGAGCTGTGTCGTGATAGTCAACATCGGCATCCACGCGCGACAGTAGTCTTTCTCCGCCGAGTTCGGCCAGCCGTTGATCAAAATCTTTACCTGCCTGACAGAACAGGTTGTAGGAGCTGTCACCCAAGGCTAAAACTGCAAAAGCCGTATTGTCGAGCTTTGGTGCTTTTTTCGACATCAGGTATTTATGCAATGCCACCGCTTCTTCAGGAGGCTCACCCTCCCCCTGCGTTGAGGTGACGATGACCAGCAGTGTCTCCTGGGCGATTTGTTTGAATTTATATCCTCCTGCGTTCACCAGTTTTACATTGCACTGTTGTGCCAGCAAATCATCACGCAGCTGTTCAGCGATACGACGCGCATTGCCGGTCTGTGAAGCGGACAATAATGTGATGCTTTGTGCTGCTGGCGGAGTAAGTGCAGCTGTCTCCGGAGAAGATGACGGATTGACTCGTCCCCAGAAATAGCCAGAAAGCCAGGCAAGCTGCGTTGGCGAGAAGTCACCAGTAGCCGTCTGTAAACGAGTCCGCTGTTCGGCAGTAATCGGTAGCAGAGGGTCAATATGGGGTTGCTTGCTCATTGCGTGAAAATGTCCAGTCAGGTCAGGCGATAATATAAACCACGATACCAGACAGGGTAACCAGTTGCCTAATAACCCCATAATAAGGGTTGGTAATAACAAATAACCAAACGGACTTAAAAACTATACTGCAAAGGATACAACAGGAATTCAGACATAGAATCACATCTGCAAGACAGCCGCCATCGTTGCGATCACGGTGAATGTTTAACCATAAGCGATCAGCACACCTTAGTGGCAGCCGTCGAGGCTGTTTAACTGGTGTGAAGCAGGAACCTGATTCTGGTACTGGTATTTAATCCCGCCTGCGGGGTGCCCCGCTGTCGGTTTTCCGGTAGACTCGGCCTGCTTTTGAGAAAAATAAACGAGAATCCGATATGTCTACCACGCTATTTAAAGAGTTTCAGTTTGAAGCGGCCCATCATCTGCCACACGTTCCTGAAGGCCACAAATGTGGAAGGTTACACGGCCACTCATTTTTAGTCAGACTGGAGATAACCGGTGAGGTAGACCCTTACACGGGTTGGGTGATGGATTTTGCCGAACTGAAAGCGGCCTTCAAACCGTTGTATGAACAGCTCGATCATCACTACCTTAATGAGATTGACGGGCTGGAAAATCCGACCAGTGAAGTGCTGGCACGCTGGATCTGGGAAAAAATGAAACCACAATTGCCTGAACTGACCGCAGTGACTATCAAAGAAACCTGCACAGCAGGCTGCGTCTACCGGGGCTAGTCTCTGCAGTTCAGGCTGACAGGGTCAGGCAATATTGAGGTATTTATGCGTCTGCATCGAAAGTCGCCAGTTACGCGCTATGCAGGTATCGATGCAGAGTTGTGTCGCTGCTGCTTTCTGGCTGATGGGCTGTAATGCAATGATTCGTGGCTTGCTATCATCCAGCCCGGCTAACAGAACATCCAGCGCTTCAACATCCCGCTGGCGGGCTACGGGATGTTTGATTTCATCAGCCCGCAGCAGCGCCTGTGGATGGAGTTCATAGCCCCCGCGCATATTCACTTTTGGTGATACAGTCACCCAGCATTCCGGCACACAACGCACTTCGTGGGTACCACTGGTTTCAATCTGAGTGCTCATACCATTCTGATGCAGCGTTTCTGTCAGTGAAGTCAAATCATACAGGCAGGGTTCTCCCCCGGTGATAACGATATGGCGTGCTGTCCACTTCCGTTCGGCGATTGTCGCCAGCAATGCCTGCGCATCAGCAGCTCCCCAGTGATCACTTTCCTGCGTTTTGAGAATAATATCGCCAAGCGGACGCTGTTTGTCCTGCTGTTTTTCCCACGTGTGTTTAGTATCACACCAACTGCAACCCACCGGACAACCCTGCAACCGAATAAAGATGGCTGGCACACCGGTGTAAAATCCCTCTCCCTGCAGCGTCTGGAACATTTCATTAACTGGATACTGCATCATTTCCACCCGCCCGAATTTGAGGCCGTGGATTATGGCAGATTGTAGCTTATTAGCCAATCTATGGGGGAGAATTGATTTGAGAAGGAATAATAAAACCAACGATTATAACTTATGAGAAGTTTCAAAAAATCATGTAAAATCGGATATGGTGGTACCAGTTTCAATCGGCAATAATCAGAACGAGTTCTAAAAAACTATAAAAAACCTCAGAAAAATAATTACAGCGCTAATAAATAAAATCACAATGATATATTTCGACATCACAATATAAAATCACCCAACCCCAATATAGATAACTTGACGTTCAACCACAACTTGAATTACGATGTTGTAATCATCTACCCATCCTTCAACCCTTGATTCAAACTAACACTCTAGGATTAACATGTTTAAAATAAGAAAATTTAGTTACAGTTCTATTTCAAAAATAAAAAAAATGAGTTTTATAAATTAAGAAAAAAAATATTTAAAGATAGATTAGATTGGAACGTAAATTGGTTTCATGATTTAGAGTTTGATCAATATGATAATGAAAGCACCTGCTATCTCATTGGAACAATCGATAATAAAATAATTTGCGGCTCCAGACTTATTTAAATGAAAAACCCTAACATGATTACAGGTACTTTTTCTAGCCTTTTTAAAAACATACCTATCCCTGAAGGGGATTATATAGAGTCGAGTCGTTTTTTTGTGGACAAAAAAGGTAATTTAGACCAAAAAATACCAATAAGTTTTTTCCTATTTTTATCAACAATGAATTATGCCTTGAGTAAAAAATACACGTGAGTATTAACAATTGTAAGTAAAGGAATGTTAAATATAATAAAGAAATCAGGATGGAAACTGAATGTGATTTCAAAAGGATTATCTGAAAAAAACAAAGAAATATTTTTTATAAACTTACCTGTAGATAATGAGAATCAAAATACTCTAATTTAAAATATACAATCAAAAATAAATTTAAAGAAGGAGATTTTATTAAGCTGGCCGTTGGAAATATAAAAATCATTTGATAGGTTTAATTAAATTCAATTCTGTACCTAATTTTATTGCATGCTTCGCATTGATAACACCTAATTTCCTTACAACGTTACCAATATGAAATTTAACTGTACTAACTTTTATTCCAAGAATAATAGATATTTCCTGGTATGTTTTTCCTATGCTAGCCCAATATAAAATCTCATTTTCTCTTCCAGAAAAAATATTTTTATTGGGTTTTCTCCCACTTAACTCGCAGAGTTCATCCTCATATAAAAACTTTGTTTTTTCATATATATTCATTAGTAAAAAATGAAGATCTGCTTTTTTATCTTTTATCTCATCTTCAATATCCTTCCCTTCTATTTTTTGTAACACAATAGATAACATAGCCATATGATGATGACCGTCATGGAGCACAAATGTATAGCCGTTTGTGATATTATAATTACTTGAAATTTTAAAAATCTTAGAAAAATTCAGAATAGAATTCATTGATATATTTTCGTCCCACGAAAATGGGTAAACTCTTTTAAATGCATGAAGTACAACAGGATCCATAAATTGATAATTATTTTTTATATATACATCATACCATTCACTTGGATAGTTAGATGCCACGAATAAGTCAACTGGATTTTTTTTATTAATAAGAAGATATGCATAGTTAAAATCTCCAATGCATCGTAATTTTCTATTGATGTACTCATTCACTGCATCTTTAATATCAGGGTTTACAGTGGATAAATTCGACATTTTCACTCCTGATAATGAATCACTCATTCATCCCTATAAAACATAGTATAAACCTAATCATAGATCATTAATTAATATTAATCTATATAAAAATAGAAACACTAAATATAAAAATAAATGAAATGAAAAAATACACACAAAAATAATTTATTTAACTAGAATTTAATCTTTAAATAACCAAATAGAAAAAATAATGCGTTTTAAATCAAAAAATTCATAGGGAAATATGAAAAATCAGGCCCGAGAGCCTGATTTTTTTAGAATAATGAAAGCGTCAGATTACTGACCTTTCACCTCTTTCAAACCACTGAATGGTGCACGGCTACCCAGTGCTTCTTCAATACGGATCAGTTGGTTGTATTTTGCAACACGGTCAGAACGGCTCATTGAACCAGTTTTAATTTGACCAGCAGCAGTACCTACAGCCAGATCGGCAATGGTTGCATCTTCAGTTTCACCAGAACGGTGTGAGATAACCGCAGTGTAACCAGCATCTTTCGCCATTTTGATCGCAGCCAGTGTTTCGGTCAGAGAACCGATCTGGTTGAATTTGATCAGGATGGAGTTAGCGATGCCTTTTTCAATCCCTTCTTTCAGGATTTTGGTGTTAGTCACGAACAGATCGTCACCTACCAGCTGAATTTTATCACCCAGAACTTTAGTCTGATATGCGAAACCATCCCAGTCAGATTCATCCAGACCATCTTCGATAGAGACAATTGGATACTCTTTGGTCAGATTTTCCAGGAAGTGAGTGAACTCTTCTGAAGTGAATGCTTTGTTACCTTCACCAGCCAGCACATACTTACCATCTTTGTAGAATTCTGAAGCTGCACAATCCATCGCCAGGGTGATGTCTTTGCCCAGCTCATAGCCTGCCGCTCTAACCGCTTCTGCAATAACGGCCAGTGCTTCAGCGTTCGAACCGAGGTTAGGTGCATAACCACCTTCGTCACCAACGGCTGTGCTCATGCCTTTAGATTTCAGCACTTTTGCCAGGTTGTGGAACACTTCAGACCCGATACGTACCGCTTCTTTCAGCGTTTTTGCACCAACAGGCTGAATCATGAATTCCTGGATATCAACGTTGTTATCAGCATGCTCACCACCATTGATGATGTTCATCATTGGCAGAGGCATAGAAAACTTACCTGGTGTGCCGTTCAGCTCAGCGATGTGCTCATACAAAGGCATGCCTTTTGCTGCAGCGGCTGCTTTGGCGGCTGCCAGAGAGACGGCCAGAATAGCGTTTGCACCAAACTTAGATTTGTTCTCAGTACCATCCAGCTCGATCATTACCTTATCGATGTTGGCCTGATCTTTAGCATCTTTACCGACTACAGCTTCAGCGATAGGACCGTTGACAGCCGCAACCGCTTTGGTTACGCCTTTGCCAAGGAAACGCGATTTATCACCATCACGCAGCTCAAGCGCTTCACGAGAACCGGTAGAGGCGCCTGATGGTGCCGCTGCCATACCGACAAAACCACCTTCAAGGTGTACTTCTGCTTCAACAGTCGGATTTCCGCGTGAATCGATGATTTCACGACCAATGACTTTAACGATTTTGGACATTAGTTTTTCCTCAGTACAAGTTATCTTAAACTCAGACAAACGGGACGGAAAGCGGCACGGCCACTGGCTGAAACACTGCTTTCCTTCACCATTATAACCACTTATTTTATTAACCTTTTTTGATGCTCAATCGCCGCTTTGATGAAGCCTGAAAACAGCGGATGACCGTCACGCGGAGTGGAGGTAAATTCCGGATGGAACTGACAGGCCACAAACCACGGATGATTAGGCAGTTCGATAATTTCCACCAGTTGATCATCACCTGAACGTCCTGCGACACGTAATCCCGCGGCTTCGATTGGTTTGAGCAACAAATTATTGACTTCATAACGATGACGATGACGTTCGACAATCGTATCAGTACCATACATTTGACGCACCAGGCTGCCCGGTGTCAACTGACACTGTTGGCTACCAAGGCGCATTGTACCACCTAAATCGCTGTTTTCACTGCGCTGTTCGAGATTACCCTCTTCATCACGCCATTCAGTAATCAGTGCCACAACCGGGTATTTGCAATCAGCAGCAAATTCTGTTGAGTTCGCTTCCGGCATTCCCGCTACATTACGGGCAAACTCCATCAGCGCCACCTGCATTCCCAGACAGATCCCGAGATAGGGGATATTGTTTTCCCTGGCATAGCGTGCGGTCATCAGCTTACCTTCCACACCGCGATAACCAAAACCACCGGGGATCAAAATAGCATCAAGATCTTTCAGTAATTCGACACCACGGGTTTCCACATCCTGAGAATCAATCAGCTTGATATTGACGGTCAGACGATTTTTTAATCCACCGTGTTTCAGTGCTTCTATGACTGATTTGTAAGCATCAGGTAACTCAACATACTTACCGACCATACCGATGGTGACTTCACCACCCGGATTGGCCTCTTCGTATATCACCTGCTCCCACTCGGAGAGATTGGCTTCCGGGGCATTCAGGTTAAAACGCTTACAAATATAATCATCCAGCCCCTGTGATTTTAACAGGCCAGGGATTTTATAAATAGAATCAACATCTTTAAGCGAGATAACTGCTTTTTCCGGCACATTACAGAATAGCGCAATTTTAGCGCGTTCGTTCGCCGGTACTGCGCGATCAGAGCGGCAAATCAGCACATCAGGCTGAATACCGATAGAGAGCAACTCTTTTACAGAGTGTTGAGTAGGTTTGGTTTTCACCTCTCCCGCTGCCGCCATGTAGGGCACCAGAGTCAGATGCATATACATGGTGTGCTCACGGCCCACATCAACCGCCATCTGACGAATGGCTTCGAGGAAAGGCAGAGACTCAATATCACCTACTGTACCGCCAATTTCGACCAGCACCACATCGTGCCCTTCTCCACCTTCGAGAATACGCTCTTTGATTGCATTGGTAATATGAGGAATAACCTGGATGGTCGCGCCAAGGTAGTCGCCGCGACGCTCTTTTCGTAGCACTTCAGAGTAGATTCGACCTGTCGTGAAGTTATTACGTCGCGTCATCCGGGTGCGGATAAAACGCTCGTAGTGGCCAAGATCGAGATCGGTTTCAGCACCGTCATCGGTGACGAAAACTTCCCCATGCTGAGTCGGACTCATGGTGCCCGGATCGACATTGATGTAGGGATCGAGCTTCATGATGGTCACTTTCAGACCACGCGCTTCCAGTATGGCAGCTAAAGAGGCTGCGGCAATGCCCTTACCCAGAGAGGACACGACCCCGCCGGTCACAAAAATATAGTTCGTTGTCATGCTGAACCTGAGAAAGTAGGTTTAAAGACGATGGAGTAACCAAGACGGGAAAACAGTATACTGGATTCCCTCTCAGGTCACAATTAATCGTTTTAAATTGTGAGCTTTCCGTCGCATAGCAAGCTTAAGAGTACGCGATCATCTCTGATAATAAATTGATATGTATCAGCTTCTCAGTTGAATCGTGTCAGCCACTGCCAGCGAACGGAAACCAGATACTATTCTTTTGCCTTAACCTGCTGCCAGGCCTGTTCCATTTGCTCTAAGCTCGCCTGATTCATCAACATTCCCTGCTGGTGGATAATCTCTTCGACCTGGCGAAAGCGGCGTTCAAATTTATCATTGGCTTTTTGCAACGCTATTTCCGCTTTACTGCCCAAATGGCGGGCCAGATTGACCGTTGCGAACAGTAAATCGCCGATCTCTTCTTCCAGTTTGTCATGATCAACCTCAGCCTGATGCACTTCATGCATCACTTCTGCCAGCTCTTCTTCAACTTTTTCAACCACAGGAGGCAAGCTCTTCCAGTCAAAACCGACATGGTGGCAGCGTGTTTGAATTTTATGTGAGCGCATCAATGCAGGTAACGCCCGGGTAATATCATCCAGCGCAGAGAGCTGTGATTTATCCGCCCGCTCTGCCTGTTTGATATTTTCCCAGCCAGCGAGAGCGACCTCAGCCGTTGCAGCCTGTTCCTGAGCAAAAACATGGGGGTGACGCTGCACCAGCTTGTCGTTGATCGACTGACAAATAGCACGAAAATCAAAATGCCCCTGCTCCTGAGCCAGTTGGGCATAAAACACCACTTGGAACAACAGATCCCCGAGTTCGCCACGCAGGGAGTCTATGTCATCACGCTGAATGGCATCAATGACCTCATAGGTCTCTTCAAGCGTGTAAGGAATGATCGATTGAAAAGTCTGCTGACGATCCCACGGACACCCGAGTTGCGGATCACGTAACTGAACCATTATGTCCAGCAATTGTTGCAGTTCTTGCATGGTATCAAATCCAGTGCGCTGATTAATAAGAGTCACTCCACCAGGGCTGTTTTACTTGCCGATTACGCCTGAAGAGAGAGGTTCTGAAAGAGATAATTGTCCCGTTTCGGGGGCAAAAGGCCGTTGAAGTAACGCACAACGGCCCCCTGGATAGGGCTGTTTTAACTAGTGCAGACGACGTGCATCAATGATATCTGGCACCTGATTAAGGCGAGCCAAAACACGACTAAGCACCTGATGATTGTAAATTTCAATGTCCATATCGATCGTGGCCAGTTGCTTTTTGGTGTCACTGCGGCTCGACACTCCCAGTACGTTGACCTTTTCATTTGCCAGTATAGTGGTGATATCCCGTAGCAGACCACTACGGTCATTCGCCGTGACTCTGACCACCAGTGAGTAACCGCTGGAATAGTTTTCACCCCACACTGCATCAACTATGCGCTCCGGGGCGTGCGATATAAGATCAGCAAGTTGATCACAATCTGCCCGGTGAATTGAGATGCCACGACCCTGGGTGATAAATCCGACAATGTCATCCCCCGGAATCGGCTGACAGCAACGTGCAATATGGTGCATCAGGTTACCTACGCCTTCGACCACGATGCGACCGCTCTCCTTACTGCGAGGGGCGGTCGATTTCTGCGTCAACTGACGTAACGCCTGCTGATCCTCTTCTTCAGCACTGGGTTTATTCAGTTTCGCCTGCAGATAATTGCTCATCTGATTAAGGCGTATATCGCCTCCGCCAATAGAGGCTAATAACTCATCAAGACTATTGACGTTATAACGAGGCAACAAAAGTTTTTCTGCCTCTTTAAAGGAGATATCAAGCTGCTCCAGTTCATTATCGAGTATCTGACGTCCGGCAATGATATTTTTGTCGCGATCCTGCTTACGGAACCATGCATGAATTTTCGAACGTCCCCGGCTGGTCGTGATGTAGCCCAGATTGGGATTCAGCCAGTCACGGCTCGGGTTGGGTTGTTTTTGCGTGATAATGTCAATCTGGTCACCCATCTGGAGCTGATAGGTAAAAGGAACAATGCGCCCCCCCACTTTAGCACCAATGCATCGATGACCGATATCACTGTGAATATGATAAGCAAAATCCAGTGGCGTCGATCCTGTAGGCAAATCAACCACATCACCTTTCGGCGTAAAGACATAAACACGATCATCAAATACCTGACTGCGCACTTCATCAAGCATTTCACCTGAGTCTGACATCTCTTCCTGCCAGGCAATCAGTTTTCTCAGCCAAGCAATACGCTCTTCATGGCCCGATGCACCTCGGCTATGGCTGCCTGTCGTACCTTCTTTATATTTCCAGTGTGCTGCGACCCCTAATTCCGCATCTTCATGCATCTGGCGGGTACGAATCTGAATTTCGACCGTTTTACCGCCAGGACCCAACACAACCGTGTGGATCGATTGGTAACCATTAGGTTTAGGATTCGCCACGTAATCATCAAATTCATCTGGTAAATGGCGATACAAAGTATGTACTGTGCCAAGCGCACCATAACAATCCTGCAGACGATCCGCCACAATACGTACAGCCCGCACATCAAACAGTTCGTCAAATGTCAGAGCCTTTTTCTGCATCTTTCGCCAGATGCTGTAGATGTGTTTTGGCCGTCCATAGACTTCAGCTTTCACGCCTTGTTTTTCCATCTCTGAACGTAATGAGGCGACAAAAGTGTCTATATATTGCTCACGGTCGATTCGCCTTTCATGCAGTAACTTAGCAATTTTTTTATATTCGTCGGGACGCAGATACCGGAAGCAATAATCCTCCAGTTCCCATTTGAGCTGCCCTATTCCCAGGCGATTGGCCAACGGGGCGTAAATATTGCTGCACTCTTTAGCCGCCAGTACCCGAACATCTTCCGGTGCCTCTTTGACCTCACGTAAATGGGCAATCCGCTCAGCTAAATTAATCACCACACAGCGGAAATCTTCCACCATCGCCAGCAACATCCGACGGACGCTATCAACCTGTACCGATGCTGTCGATTCGTTATGGACAGCTTTTAACTGACGAATGGCATCCATATCCCGAACACCATGAACCAGCGAGACAATAGCCTTACCGAAGGTCTCTTCGAGTACCTCTTCCGTCACTACTCCGGCATCAGCGAGTGGGAAAAGCAGCGCCGCTCGCAGACTTTCACTGTCCATACTGAGTGTCGAAAGAATTTCCACCATTTCAACCCCTCGCCACAGCAGGCGGGGAGCATCAGGATGCTGGCGCGTAACATGCTCACAATATCGCCAGGTATCAGCCAGACGCTCAACAGATTGCGACTGTGTGATCCCAAGGCTGGCAATCCACTGATCGAGCGCGAATTCACCTGCGGTATTCAAGTGTGCACTTCTTATCGCAACCATAACATCTCCTGGTTTGGCCCATGACAGGCGCTTATTTTCGGCTAAACAGTACCATCGACTCAACGTGGGCGGTGTGGGGAAACATATCCAATAAAGCGATACGTTTAATTTCATACCCGGCGGCGATTAATGCCTGACTGTCTCTGGCCAACGTGGTCGGGTTACACGAAACATAAACTACTGCCTGTGGTGACAGGTTGACAATGTGTCCCATTACACCGGGGGCACCTGCACGGGCTGGATCAAGTAACACTTTTGAAAACCCCTCACGCGCCCAGGGTTGATCTTTTACATCATTCTCAAGATTATGCTGATAAAACGACACGTTATGTAGCTGATTACATACGGCATTATATTTCGCTCTTGCCACTAAGGCCTCGACGCCTTCAACACCTACCACACTTTTCACTTTTTCACTGGCAGGCAACGAGAAATTTCCCATACCACAAAACAGATCGAGCAGGCGATCTTCCCGGGTTAATGCCAGCCATGACAACGCCAGCTGAACCATTTTTTCATTCAGTCCCCGATTAATCTGAATAAAATCCTGAGGGCTAAAAGTAAGCTGTAGATCACATATCTGATACCAGGGCTCTTCACCAGTGATTTGCTCCAGTGTGTCAGTTTCTGGTGCTAAAAACAGTGCAAGATGGAGTTTATGCGAAAAGCATTCCAGTTTTTCCCGGTCTGAACCAGAGAGCTTTTCCAGATGACGAACACTCACCACTGGCCCATTGTCCGCCATCACTAACTCAACGTGTCCCAGCCGTTTAACTGCCTGGAGTGATGATAGTGTCTCATATAACGGCACCAGCAATGCACCGAGTACAGGAACTAAAACAGGGCATTCATGCACAGAAACCAGTTTATCAGAGGCCTCCTGACGATACCCCATCTGTAACTTACCCTGCGCATAGAGCAATCCTAATCGCGCACGGCGACGGCAGCCATAAGATTCCCCGGAGAGAATCTCAATAGGCTCATTCTCCGTCACACCACTGTCTCGCAATAAACGTCGTAAGGATGCGGATTTACTCTGTTGCTGCAGCGATGCAGACATATGCTGCAACTGACAGCCGCCGCAGCGATGAAAATATATGCAACGGGGCTGACGTCGCTCCGGATTGTCACCAGAGCACTTTTTCATTTCGCCCTTTGCCCAGCGACGTTTATCCTCTACCAATTCAACGTCAACCTGTTCACCCGGCAACGCACCAGGTATAAAAATGGTTTTACCTTTATAATGAGCTACGCCCTGACCGGAACCATCGACATCATCAATGATTGCAGTGATTTTCTGGCGGGTCGTCACGCGCCGTTTAACAGAGTAGAATTGCACCATTCTTACTTTTATTCCGGTAGTCGTCGTTGAAAAACAAGCGTAGCCTACACCAGACGCTGAATTTATTCGACCTGACCAGCACCTGTTGGTTTCATGTAGCTCAGAGAAATTATGACAAAATATAGCCTGCGTGCCCGCATGATGGTGATGATAATGGCACCCACTTTGATGATTGGGCTGCTGATGAGCACATTTTTCGTCGTTCACCGTTATAACGAGTTACAAAACCAACTGATTGATGCCGGTGCCAATATCATTGAGCCCCTGGCTGTGGCCAGCGAATATGGCATGACATTTCATAGCAGGGAGTCTATCCGGCAACTGGTCAGCCTTTTGCACCGTCGTCATTCCAGTATTGTGCGTGCGATCACCGTCTTCGATGCACAAAATCAACTGTTCGTCACCTCAAATTATCACGTTAATCCTAATGTTTTGCGCTTACCGGCCGGGAAAAAAGCGGCTTACAGTTCCGGCTATGAACGTAACGGTGATTCGGTAATTTTGCGCACCCCTATTGTTTCTGAAAGCTATTATCCGGATGAATCACCCGGTGAAGATGCTAAACCGCCCGGTAATCCATTGGGGTATGTCGCCATTGAGCTGGATCTGCAATCAGTGAAACTACAGCAATATAAAGAGGTGTTTATTGCTACCCTGATGCTGCTCTCCTGTTTATGTATTGCTATGCTTTTTGCTTACCGACTCATGCGCGATGTTACCGCCCCCATTCGTAATATGGTCAATACTGTTGACCGCATCCGATGCGGACAGCTCGACAGCCGTGTGTCCGGTTATATGCTGGGAGAGTTAGATACACTTAAAAATGGCATCAACGCCATGGCCGTGTCTCTAACGACTTACCATGAAGAGATGCAGCAGAACATCGATCAGGCCACACTCGACCTGCGTGAAACGCTGGAACAGATGGAAATTCAGAATATCGAGCTCGATATGGCCAAAAAACGCGCGCAGGAAGCAGCCAGAATAAAATCAGAGTTTTTAGCCAACATGTCACATGAGTTGCGCACACCACTCAACGGCGTCATTGGCTTTACCCGTCAGACTTTGAAAACCTCGCTTAACCTGACACAACGCGATTATCTGAACACCATTGAACGTTCGGCTAATAACTTACTGAAAATTATCAATGACGTACTCGATTTTTCAAAACTGGAATCGGGTAAACTTTTACTGGAAACTATCCCCTTCCCCTTTCGCTCAACCATTGATGAAGTGGTACAACTGCTGGCCCATTCAGCCCATGAAAAAGGTCTTGAGGTCATTCTTAATATTGAAAATGATGTGCCGGAAAATGTCATCGGTGATCCTCTAAGGATCCAACAAATTATTTTCAATCTGTTAGGCAACGCTATTAAATTCACTGAACAAGGTGATATCGAATTCAGTGTCAAACAGCGCAGCGTCAGTGATAATTGGGTCAATATCGAAATGCAGTTACGCGATACTGGTATCGGCATTTCCAAACCCCAACAATCACAACTCTTTCAAGCGTTCAGCCAGGCTGATGCCAGCATTTCCCGGCGTCATGGCGGTACCGGACTTGGGCTGGTTATCACGCAAAAACTGGTCAATGAAATGGGGGGGGAAATCTCTTTCACCAGCCGGTTGCGTAAAGGATCGACTTTCACCTTTAATATCAATCTTGCACTGAATCCTAATGCCGCTACGACGCCGTACGACTGGAATTCACTGGCCAATAAACGCCTGGCTTATGTAGAAGAGAACCAGACCGCCGCTCGGGCTACCCGTGAAATGCTGGCTGATACCCCGTTGACAATCACCTACAGCACCACACTTGATGAGTTACCTGATGCCTATTATGACTTTTTGCTGATCGGACTCTCTTCAGCTCAGGACCCTGATGGGGAAATCAGCAGCGAAATTTTACAACCTATTCTGACACGGGCTAATGCCGTGGTTCTGGCACTACCTGCTCAAATGCAGATTCATGCTGAAGCGTTAAAAAATGCTGGCGTTACTGCCTGTATGATTAAGCCGATTTCAATAACACGCCTGCTGCCCATTCTCATCGATCATCAGGTGCAGGATGTAGGACTTGTTCCCAATCGCCAACGACTACCACTTACTGTTATGGCGGTGGACGATAATCCGGCGAATCTGAAACTGATTGGTGCACTCCTTGAAGAGCAGGTAGAACATATCATCCTCTGTAACAGTGGCAAAGATGCCATTCGTCGTGCAGAAGAGGAGGACCTGAACATTATTTTAATGGATATCCAGATGCCGGATATAGATGGTATCCAGGCCAGTGAAATCATTCGCGAGATGCCCCATCATGCCTCTACACCAATTGTTGCTGTTACTGCACACGCACTCGGGGGTGATCAGGAGCATCTGATCAAGGCCGGCATGAATGATTATCTGGCAAAGCCTATTGACGAATTCAAACTAAAAACATTGCTGGCTCGTTATTCGCCTGTTTTGTTGCCGGTTACTCCACCAGTGACACCTCCGACCACGCTTTGTGTCTCGTTCGACTGGGCACTGGCCCTTCAACAGGCAGCTAATAAAAGTGATTTGGCAAACGATCTGCTTAAAATGCTGGTGGATTTCTTGCCTGAAGTGAATGAAAAAGTGGAAGGATGCATGGTAGACAATAATGCTGCTGAACTTAAAGAGATTGTGCATAAACTTCATGGAAGTGCCAGTTACAGCGGTGTTCCGAGACTGAAACAACTTTGCCAGCAAGTTGAGAAGAGTTTACTTAACGATGCACAAATCAGTGATATTGAGCCAGAGCTGTTTGAATTACTGGATGAAATGGCGAATGTAACCCGATTAGCCAGAATCCATTTTGAGAGTAATCAAGCTGAATAATGACAGCATCCGTGATTGCACTTTCTGTGGAAACCCTGTTTCTGATTTCAAAACAGACAGGTCTATTGTGGCTGAGATAAAAGGAAGTATTAGCTTTTATACCGGGATTGAGAAGGGCAACGCATGGTGAATATCTGTTCATCCATGCACAACTCATTCTGACCGGGGTAAAAAGTATGACATGGCGATAACAAGGCGACAGGTATGCAATTTTTCCTCATTCTTTTTCCTATTTTTTGTATTTTTATTGTCGGCTTTGTTTCACAAAGAATACTTAAATTTGATATCGGCAACTTATCCAGAATGTCGATGTATGTTTTATCACCATTTCTCGCATTCAAAACCTTTTACACGCATACACTGACCACTGATTATCTGTTTTATATTCTCTATATTTTTGCCCTCTGTTTACTGCAGGTGGTGCTGGTTTCTCTTTGGTGCCGGGTGAAGAAATACTCAGAAAAAGATCGTTGTGGATTAATCCTCAGCGCCTGCTTTATGAGTAATGGTAACTACGGAACACCGATAATTTTAGTTTTTTGGCGCGACTGGCTTTGAACTTGCAGTGATCATGATGGTATTACAACAGTTCGTAATGAGTACGATTGGAATATATTACGCAGCTAAAGGCAGTGATCGACAGGAAAATATCAGCCAGAAACAAGTATGGAAAACCGTTATTCGTATGCCAGTAGCCTACGGAGCCTTCGCCGGGATCCTGTTTCAGCAGTGCCATATTCCGCTGACGCCTTCGATCCTCAACTCTGTCAGCATGATCGGCGATTCGTCGATTGTGATTATCATGCTGATTCTGGGTATGCAGCTTTCCCGCCTGAAAATAACAGAACTTGATTATCCTAAACTGAGCTTTGCACTCTCAGTCAGAATGTTGATCTCTCCGTTAATCGCGCTAAGTTTGGTGTACTGGATGCCAGTCAGCCCAATGTACAAACAGATACTCATTCTGCTGGCAGCAATGCCCACCGCAGCAAACACCACATTACTGTCGGTACAATTCAATACTAAACCTGAACTGGTATCCAGTACCACTTTCATCAGCACATTGCTTAGTTTGATCTCTTTGCCGGTTATCTTATCTCTGCTTGGTACTCCCGTCCCCTTCTGAGACCAGAATCACACTTCAGGGCAAGTATCAGAGAAAACGGGAAGTTGATGGCAACCTATGCTGTGCTGTTGCCAGTTAAAGCAAGTCATTACCTCTTCCCAACACGGGTCTAAGGGTGCAGACAAACACACTTTCTGTCCTGTCACAGGATGATCCAACGTTAACTGACTGGCATGCAGCATCAGTCTGTTCATACCAAAATGAATTGCAGCACTTCTGTTTTGCTTCAAATCACCATGCGCTGAATCCCCTATTATGGGATGACGCAGATGAGCCATATGCCGGCGTAACTGGTGTTTACGTCCCGTTTCTGGGATCAACTCGACTAATGAAAAGCGGGAGGTGGGGTATTTACTGACCGGCACAGGGAGTGCAATATGTTCCAGAGCACGCCAGCGAGTGATCGCTGACTTGAAAGGCTTCTCCTGCGAATACTTATCGGCAATTTTATCCTGCTCTTCGCGCAGAGGGTAATCCAGTGTTCCCTCACCTTCCAGCCAACCTCTTACCAGAGCGTGATAAGTTTTCTTTATCCGATGTTGCTCGAATTGTTCTGCCAGTGCGCGGGCTACATCACTCGATAACCCCAGTAAAAGAACACCTGATGTCGGACGATCAAGTCGGTGAACAGTAAAAACATGCTGCCCGATCTGGTCACGAAGGGTTTGCATGATAAAACGTGTTTCGTGACGATCCAACCAGCTACGGTGAACTAACCATCCGGCGGGTTTATTAACAGCAATTAAATCATCATCCTGATACAGAATATCCAGCATCACTCATTTCCACCAAACAGTGCATCGATATCGTTGAGCAATACCAGCAACACTTCACGGCCCGGGAGCCCCTCTTCCAGAGCCATTTCGTAATAAGGTGCTATGGCTAACTTTTCCGGCAATGGTTGTTGTGCGTCAAGCAATGACTGCATTCTGGGTAAGAAGACCCACTGCAGCCACTGTAATGGACTCATAGTATCAATAAAAAAAGGCTCACTGCTCTCAAAAGCCCGGCTATCAGGAACAACCGATTCCCATAATGCATGGTGCTGAAGTGTCTGTTGCAAAGTAATCAGGTAGTGTTGGAGCTGTTGACTTGTCTTCATGGCGGTTTTCCTGCTTTAGCATATGTTGCCAGCATAGCACTAACTTTAATTTGCACACAAAAAAAGGGGCACTGTATACACAGTGCCCCCGGTTCGTTTGCAGCTATTCCCGCTACGTTGATGCTCCCTGCTCATCCATGAAAACTTTTTCCTGGTGTGCTTCTGTTACTTAACCTTCAGATGAAGGTTGCTGCATCCATGACCGTTACCTATCTTGGTAACTCACATTCTCCTTCCTGGAGGTGTCCTTTCTCTCTTCTGAGAGCTCCCTGACCCCATTCCCGAGGTTGTCCTGTCTCATCCTGAGATATCCACTTCACCATCCCGGTGCTGTTCCTGTCTCGTCCTGAGATATCCACTTCACCATCCCGGTGCTGTTCCTGTCTCGTCCTGAGATATCCGCTTCACCGTCCCGGTGCTGTTCCTGTCTCATCCTGAGATATCCGCTTCACCGTCCTGGCGCGCTTCCTGTCAGTCAACTCTCCTGTTGATGAGGCTATTCTGACAGAATACCGCACAGACACAATATACCTTACTCCACCGTTTTCACTCCATTCAGAAACAGGCTGCTCGGTTTTTTATATCCACATGATATATATGGTAATATTTTTTAAGGTTCTTTTTTTATTTCGTAAAATAAGATAAAACTTACGGCCACTGTAAGCGATCGCTTACAACCGCTGCCAAGATCACCCGGGAAATAATCGTAAACGGAGGCAATCGGTGCGGTTATCTTGATGCTGACAGGATATCAGTGAAACAAAAGCACAGATTTTCAGCCATAAAAAAAGGAGGCACTGTATACACAGTGCCCCCGGTTCGTTTGCAGCTATTCCCGCTACGTTGATGCTCCCTGCTCATCCATGAAAACTTTTTCCTGGTGTGCTTCTGTTACTGTAGTGGCACACTGAATTTGGCCACCTGAGCAGAGGTGATATGCTCACCTCAACATCTTATAGGTGAACCAATGAGCAAAGCATTTACTGCTGAATTTAAAGTCGAAGCGGCAAAACTGGTCCTGGATCAGAACTACACTCACGGCGAGGCGGCTAAGGCGATGAACGTCAGCCTCTCCGCCATCAACCGCCGGGTAAAATCGTTACGTATCGAGCGCCAGGGAAAACGCCCCCGGGGCTGCCTCTGACGCCTGAGCAGACTGAACTCAGGGAAATGAGAAAACGGATACAACGCCTTGAAATGGAGAATGAAATCCTAAAAAAGGCTACCGCGCTCTTGATGTCGGACTCCCTGAACAGTTCACGATAATAGACAGTCTGAGGGCGCACTACCCGGTAGCGCCATTGTGCCGGCTGTTCGGTGTTCACCGAAGCAGTTATCGCTACATTCGTAAAAATGGCAGGGATTCTGACGCCGAGCGTGCCGTTAAACGGAGTCTCGTCAGTGAAGTCTGGAACGCCAGTGGTGGCTCTGCTGGCGCGAGAAGTATCGCCACGATGGTCAGCGCTAAGGGCGTCAGACTCGGGCGATGGCTGGCCGGTAAGCTGATGAAAGAGCTGGATATCGCCAGTTGCCAGGTCCCGGCGCATAAATACAAACGCGGCGGGAACGAACACATTGAAATACCGAACCATCTCGACCGGCAGTTCGCGGTTACCGCGCCGGATCAGGTCTGGTGCGGCGATGTGACGTATATCTGGACGGGAAAATGCTGGGCTTATCTGGCAGCAGTGCTGGATCTGTTCGCCCGCAAACCTGTGGGCTGGGCGATATCGACGTCGCCGGACTCGGCCCTCACGGTCAAAGCATTGCAGATGGCCTGGGAGCTTCGGGGTAAGCCAACAGGCGTGATGTTCCACAGCGATCAGGGCAGCCACTATACCAGCCGTCAGTACCGGCAGGCTCTGTGGCGCTGTCGGATAAAGCAGAGCATGAGTCGCCGGGGTAACTGCTGGGATAATGCCCCGATGGAGCGGTTCTTCCGGAGCCTGAAGACCGAATGGGTGCCGACGAAGGGCTATAACAGCTTCAACGAGGCTCAGAGCGCGATAATCAGCTACATCACGGGCTATTACAGTGCCATCCGGCCCCACTGGTATAACGGTGGCTTAACGCCAAATGAATCAGAGCGGCTGTTCCACGAACAGTCAGGTCGTGTGGCCAAAATTAGTTGACCACCACAACCATCATCACTACGGGCATAATCATCAGCTGCACCAGAAACAACAGAAACAGCGTCTGTTTGCCGCGGAACTCATGACAGGCGAACACGTAACCCGCTGTGGTAATTGTCAACAGCTGCACGGCAAAAGTACCGAAAGCAAAATCAGCGTATTACTGTAAAGCGATAACCAATTGGCACTCTGCCATGCATCAGTGAAATTACTGAAGGTTAACGGGAAACGTGGTAAAACACTGGCCATGTCATTGCCGAAACTACTGACACTAAAAGCAGATGAGAGCATCCAAAGAAACGGACTGACCCATAGCAATGCCATGCAGCACATCAGGGCACTGAGAGTAAATGTTTTCGAACGTCGCAATCTCCATAGCCAAAGCCGACGAACGGTTGCCTCAGTCTCTCGCGTCTGCCAGATATCAACGCTCATGGTGTGCTCCTCGTTCCAGTAGCTTCAGATTAATCATTGAGAAAATAAATAAACCAACGAGGGTCAAAAAGTGGCGGCAGAGGCTTTACCAAGATCGTGTGTTTCCCACGCCAGATTCTGAATGTAATAAAGCAACACGCTGGTGCTATTGTTCGGGCCACCACGAGTCATCACCGCGACATGGTCAATCTGAGTAATCGAATAGATCAGCGCAGTGGTTATCACAAAACTGAGTGTGGGACGCAGTAGTGGCAGGGTGACACGGAAGAACACCTGCGAAGAAGTAGCGCCTTCCATGATTGCCGCTTCACGCGCTGATGCAGGGATACTCTGTAAACCGGCAAGAAAAAACAGCATGTAGTAACCCGCGAACTTCCATACACCAATCACCGCCAGTCCATAAAGTGCCGTGTTACTGTGTCCAAGCCAGTTATTGTTCATCGGGCCGAACAACACTGAAAGATAGTGATCTAACATGCCCATGCCTGGCATAAAGATGAAGAGCCAGATTGCTGCAGCACTCACCATCGGAATGATCATCGGCATGAAAAATGCGGTACGTAACCAACGATTCACCCGATGATTTTCCCAAAGCGCAACCGCCAGAAGCAGAGCCAGCGCCACTCCGGGCACCACGGTTAGAAACAGATACAGCAGATTGTTGAGCAGGGATTGCCAAAATAACGCATCGTCAAACAGGCGAATAAAATTGGCGATCCCTACAAACGGGGCATCACTACTGGCCATGCGGTTGTCAAATAGACTGTCCCAGACTGAACGCACCAACGGAAAATAGGTAAACAGCAACAGAAACAGTAAGGATGGCGACAATATCAGCCAGGGTAACAGTGTACGTGTCTTCATGTGGCACAATCTAACTCGCCATATTTCAGGAGTCCGGGATTGTGAAAGGTTAAGATGTCAGAAAAATGACTGTTTTATATCAGCAAAATGAAAGGGTTCAGTTTATTTGACAATAAAATAAACAATCTACAGGATGCAGCAGAGCAAGGCGCATCCTGTAGATAAACTATGCGGTAGCCGGATGAGGTATTGCGCGGTGTAGTTACGATGCTTACCGGGTCATTCTCACCCGGTAAGCCGGCGAAACCTCAGGACGCCGGCCACTAACCTGCAAAATTTATGGTAATGGTGAAGCTAATTTAATCAACCACAATTCACTCTGTGAGGCGGGTGGTGTCAGTGGACGCAACTCAATACACGAATTGACTGGTTTACCGTCAACTGCCAGTGTGCCCGCTGGCTGCCACTGATAATCAGCGATTTTTTTCACACCAGGAGCAGGATCAACCAGTGTTGCTTCAAGACCGAAGTCATTGTCGTTGATCACCGCCATGGTATTTCTGTCAATCAGTGCCAATCCTTCCACTTTTTCCTGCTGCCAGCCCAATTTACGCAGGTCAACGATCTCCTGCTTGTCAGCCAGGGTGATTCCACGGCTGCTCAAAGTAGCTGCATCATCAAGCTCCGGCCATTGCCCCTGCTTGTCAAACGGGGTGAGTTCTGTCGCCTTTGAAAGATCAACCAGATAAATTTTATTTATCATCTGTTTCTCTTTATCACTGCCCTGCTCAACTAACAAAATACGCTGATTATCCACGGCAACCACATCACCAATTTTGGCATCTTTGGCTTTGCGGTAGTTTTTCACATCAATCGGATAGCCATACATGGCGGTTTTACCGCTGACCGGGTCAAACGTGACGAGACGTGTAAACTGCGCGCTGTTTTTAGTATTCCCTTCAATATCAAGCGTACTCTGAACCGCAAGTAACAAACGTCCATCGGGGAGTCGTGTAACACCTTCAAAACCACGATTAGGCTGACGCCATTTGATAATACCCGGTAGCCCATTCGCGACGGCCTGCTCACCAGATGCTGGCGTCGGGCCATATTTTTCCAGTACTTTTCCTTGTTGATCAATATGAATCGGAAACGGACCATACTCATCACTGATCCAGTATCCTCCCTGCCCATCCTGGGTTATCCCTTCAGTATCCAGTCCGCGATTATCACCGGTCACAGGTTGCAGCACATCATTGAGCGCGACTTCCCCCGTTGAACCAATCACACCTGCTGGTAGTGGTAACCCTTTGATTACCCCCTGATCGTCATGGAGTTTTCGTGCTTCTGTCACCTGTGCTGCTTGTGGCGTGACCCGCACTGTCATTAACAGAGGCGAAAAATCAGGAACCGCGAAAATTTTCGCCTCGTGGTGATTCACTTCCGGTGCATCAGCGTTTGGTCCACGATCGGTGATGGTGGTAAATTGCAATTCATCCCCTTTTCTTCCGGTGAATACTAACCCGGAACCAATGCCTACCGGAAACCCTTGAGGGAAGGCTTCTGCATAATGCCCCTGATAGGCGACGCGATCCCCTGCGGGGAAAGTGACCTGGTAACGGGAAACGGTCACCTCATCAGCCGATACTGATGAAGAAAAGACCAGAGGAGATGCAGCGATCAGTAATAACGACAAAGCAGTTTTTTTCATAATTATAGCGCTTTCAGCAAGGAGTGATTTTCGCCAGAGTAATCAGCAAAGATGAAAGATTTATGACGCATAATCAAATAACCTGCACGGCTTTTTCTGACCTTCTCCTGTTAAACGATAAAAGTTAATAAAAGAGAGTGGTCAGCTCACCTGAAACCACTCTCATCGTATCAGTATCAGAAGAGATATCTGGCACCGAGTAACCATTCACTGTTGGTCAGACGCGCTTTCATTTGTTCATCTTTTAGTCTTCTGACATTAGTAAACTGGTTGTATCCGCTACTGATATTCCCCATGTCGGTGTAACGATATCCCGCGTCAAGACTGAGATGTTCCACCGGGCTGTAGCTGATACCCGCCCCCAGGCCCCATGTCAGATTATTATTGGTCGCTTCGGCGTATTGTCGGGTACTGTTTCCCTGCCATCCCTCTGCTGTGATTTTACTGACCCCTAACCCGGCTGTGGCATACAGTGAAACATCATCACGCAATGCATAATCGCGATAGACGTTAAGCATGACTCGGGTGGTGTGTGTCTGCAGGTGATTTTCACTGGTTGGAAAAGCAGTAGAACCACTGGTATATTCTGCTGACTTACGCAACACATACTCCGCTTCACTACGCCAGCCATTACCAAACTGATAGCCGAATGCCAGTGCAAGATTGTTGCTGCGCTGTTTTGTCTTACCTTCGGTAAATTGTCCGACGCCCGGACGGCTGCTGGTATCCTGATCGGCAGCGCGCTGTTGTGTATTAAGATAGCGTGCCGCTGCATAGTAACCTTCATCCGTCGTTGCCGCGAGCAGCGATGCGGGTAGTGTCAGTGCAGCAAGAGAGACAAAAGTGATAATTTTCATTGTGACCTCATGTCGTTACATCAGATAATCAGTTTTTCAGTCCTGACTGAAAGTTATTTTTGTCCAGTGATTGCAGTGCACATTGCTGGTCAAGATGACCACCAGGTGCGCCGCCAACCCCAATAGCCCCGAGTATCTCGCCCGCGGCATCCCTTAACGGAACACCACCAGCCAGCAGTAAAAAGCCGGGGATATTTGCCAGATGAGTGGCATCCGGATTTTCTCTGGCATTTTTCATGACAATCTCACTGCTGGTGCGTGTGGCAAGGGCGGTATACGCCTTCATCCGACTGGCTTCAACTGTGTGCAATCCTGCGCCGGGCATGCGTTTAATCACCAACGGAACACCGGTTTTATCCATGACTGTCACAGCGACCAGATACTTACTGGTGTCACATGCAGCCAGAGTGTCGCTGGCCAGTTTATCGGCCTGTGAAAGGGTCAGCGGGTGGCCCGGCTCAGGTGATTGTGCGGCGCTTTGTAGTGAAATGAGGCTCCCCAATAGCAGGGGAATAATCTTCGTTTTCATCCTTGGTTCCTCTTTGAGTGAAATCAGGGTGAACAATAAACAACAGACTACAACGAAACTATTGACGGGATTACGCAACGATCCTGGTAAAAATACCTGGAGAGAGAAAGAACTCAGGCTAGTCCGGGCAACGCAACACTATAAATATGTATCAGTCTGGGTAACGAATTGACCTCAAGTTTACTGAATATACTGGCCCGATGCGCTTCTACTGTGCGCGGGGAAAGCGATAACTGGCGGGCAATCACCTTACCGGGTTCTCCTTGCATCAACAGATGAAGGACTTCCCTTTCCCTGGCCGTAAGTGCGGCCATTTTGTCCTGCAGCCGTTGTTGTTGACGTTTTTCTGTCAGCTGAGCGGCATGTTCAGTCAACGCACTCCCCACCACTTCAAACAACACATCGGCATCGATCGGTTTAGTGAGAAACTCGCAGGCACCGCTTTTGAATGCCCGACGACAAAGCTCAATATTGGCATGTCCGGTCATAATAATCACCGGAATATCCATGCCTCGTTGCCGCCATTCGTCTAACAACATCAGCCCGCTTTTTCCCGGCATGCGAATATCGAGCAACAAGCACCCCGTCAGAGCGGACAGTGTCGCGTTGCCGCTGAGGAACGCCTGCTCACTGGCGTATGCCTTCACCTGCCAGCCCACAGTGGCTAATAGTTGCGTTAATGCATCGCGGATAGCCGCATCATCATCCAGAAGATGTACTGTAGTGCTCATTTCTCTTCTCCTGCGAGTCACAAGGTAACCATAAGGTAACGCGCGCACCCGAGCCTGCCGCATTAGTGATGGTTATCGAACCTTGCAGACGATGTACCAATGTTTCAACCAGCGCCATGCCTAAACCCACGCCCTCTTTTTTCTGAGTAAAGAAGGGCATAAAGACGGACTCAAGCGCCTCTTCACTCAGACCTGGGCCATTGTCAGTGATAATGATATTGACGCCTTCGCCATGGCGTGTTGCCTGTAACTCAACCCATCCACCTTGCTGTTCCGCTGACGATTGTGCCTGCAAGGCATTACTGAGAATGTTGTGCAGAATCTGTTCCAGCCATACCGGCGGTGCAAACAATTGCGGCACGTTAGCCGCAATATCACTGTTTATTGTTGCATGATAACGTTCAATCTCATTTTCCAGCAGCATCACTACCCGCGTCCAGACTGTGTGCAAATCAATTAACTGATAATCTGCTTTATCACTGGTTAACCGCTGCCGGAATTGCTTCAATAAAGTATCAACCCGCTTAATCTGCACCACCGCAGCATCCAGCATCACACGGGCTGCCTCATCTTCGTGATTTTTCAATAACCGCTGCGCTGCCTGGTTGTAACTCAACACGGCTGTCAGTGGCTGATTTAACTCATGCATGATGCCCGCAGTCAGCTCGCCGAGCGTATTCAGTCTGGTCAGTTCCGCATGGTGTGCTCGCAAATCAGCGATATCCCGTCGCCGTTGAGTCCGTCGGTAATGACTTATTCCGCACAAGGCCAGCGCCCATAGCACCGGAGGAAACAATGCTGCCCACCACGGAAAACGCTGCCAGTCAGGATTAGCCCCAGCAGAGATAATAAAAGGTTGACTCCGTCCGGGCAGAGCTTTACTCCATTGCCAGAACGAAGTGCGATGCATGTTATCGATCTGATAAATCGGGGTATTGTGCCAGCTTAACTCTATCTGGCTGAAGGGGTTTCCCTCAGGCAAATCTTTCATCAATACAGAGAGATCCACTAACAACGATACCCTGGCTGAGTGCAGCCAGTACCGTCCCGCAGTTTCGAGTGTGATTGACTGTTCGGATGATGGTTCGTTACGCCAACCCACCACCTGGGGGAAAATGCGTTGCACCGCAGGACGAGGATTACCCGGTAACAATGGCATAATTGCATCATTCTGAGCGAGTCGCACTGCCACTTCCCTGTATAAAATACGGAATTCGGCTTCTTTATCACTGTGCTGCTGCTGCAAGAAAAAAGAGAACAATCCGGCACTGGTGAGTACAGTTAACATCAACCAACTCAATGCACGTATCAGACTGAATTTCTTGATTTCCGCCATTATCATTGGCGATTTACTCCAGCTCATATTTCAGCCGGACATTATGCCAAATAGCGCCGGGGTACGTCACTCTGATTTTTTCTGGTTGATAGTAAAGCGTCAATGTCCTACTGATAAAATTCAATTATCGTACAGAAATAAAGGTAAAAAAACGTTGTAAAATGATCATGTCAATGTCATCACATCGCCATATGCGTTGCCCAGGCTTCTCATTCAAAGATACCCGGTAAATCATATCCGATTGGTTAACCAGGCACGCTCAGTTCGCTCACTGCATACCTCATTAAAGGACTCATATGTCTCAACTTGCCGTTTTTGATCTCGACCACACGCTAATTGCCGCTGACAGCAGCGAGTTATGGACACAGTATTTGTGGGACAAAGGTATCATTACAGACAGCGCTTTTCTTGATAATGATGCTCAAATAATGAGCGATTATCATGCAGGCAAACTGGATATGGCAGCCTATATGGCTTCAGCACTAGAGGCAATATCACACGCAACTACCGATGAAATCGACCTCTGGGCCACCCATTTCGTCAATGACACGATACCAGCACTGGTTTATCCGGCGGCAAGACAACAACTCGATAGTTATCAGCGACAGCAAGTGCCGATCGTAATTCTCTCTGCTACCAGTGATTTTATTGTGCGTGCAGTTGGTCACTATCTCGGCATTGAGCAGGCCTTCGGTATCGAACTGGCGGTTGAGAACAAGCACTACACCGGTCAGCTATCCGGTATCACTACTTTCCGTGAGGGAAAAGTTGAGAAGTTAACACAGTGGATGCAACAACAGCAGTTATCACCTCAGCATATTGATTTTTACACCGACTCAGCAAATGACTTACCGCTCTGCCATTTCGCCACCGAGGTATTTACTGTCAATGCCGATCTCCGGTTAGCGCAGGCAGCACAGAGACATGGCTGGCATACCTTGCACTGGACGCTGCCCCGGTAACAACAGGCTACCTGAACGGTAGCCGGTTTTATTATTCAGCAGAAAGCTGAGGCGATTTTTCAGGTGAGAGGGGTGAGACATCGTTGGTGAACGGCTGTTTGTTCAACTCGCCGGCCCCACCGGAGAACGATGCCGGCTCATGCCTTTGACGATCAATTGCCAGGTTGAAAACATCGTAACGGTTATAATACCCGACCACATCATGCAACTGTTTTTCGCTGACAATCTTTTGCAGATCGAAGGTGGCAAAGGCGATCCCGGCTTCATATTGCAGCATATCGCCCACCTGCGCACCAGTAGGATCGACAAACATGGTCGCCGCTTGTGGTGTGTTTTCAAGGATATCCTGTACCGTGGGATCACAGGCAATCAGCTGTGCTTTCATCCCTTCATCCATCAGTGACGCGCTCATGATACCAAAGCATTTTGCTTCAAAAGAGTGCGCTCCGGCACGGATACGGTTCGCGGCGAGATTGTCGAAATTTCCACCACTGTCGGGACGCCGGGTTGGCCAGATGGATGGCCACTGTGAAATGTGGAACTGCTCCCCCTGGGCCATCAAGGCATATCGCGCCAGAGGATTGGTATTTTCACCACAAATTAACCCGCCGAGTCGGCCTATCCGTGTCTTACAAACATTCAACCCTGCGCCGTCACCCGATGCCCAGACCATTTTTTCAAAAAATGTCGGCACCAGTTTTCGGTGATGATTAATGAGCTGGCCTGTCTCATCTATGATAACGGAGGAATTCCATAGACAGCCGACACTGGCATGACTGCGTTCACTGAATCCCATCGAGATAATAATCTCATGCCGGGCTGCCGCCTGCTGTAATGCGGCGATTTCCGGCCCATCTATTAGCAGGCTGTTGGCCGCCATCACTTCAAACCAGTGATGATTATAAATCGGTGCCCACAGCGCTGCCCAGACAGGAAAACCAGGAATAAATGACTCGGGAAACACCACCAGTTCAGCCCCTGATGCTTTTGCTTTCGCAATCCAAACCAAAGCTTCTTCCAGGGTGGCCTGAGCATTCATATACACAGGTGCGGCATGCACTGCGGCAACTTTTATTTTCGGTAAAAACATAACCTAATCCTCTGTCGTGACTAATGAATGACGTGTGAAGAGTCAGTGCTGTATTGATCCTGACTACTGCCCAGCTCACGCCTTACCGCCAATTCGTTCCAGCGCTGTAAAGCACGTTCATCACGAAAAAGCAGAGAGAAAATAATGACCAGGATAAAACCCGCGGGGATAGGGATAATGCCGGGATTACTCAAAGTGATCAGCGGGGCTTGCAGTCCAACCAGACTGCTTGCACTGTCCGGGATTGCCTGAATTTGTTGCTCAAGCGCGTGCCGTTTTTCCTGCACCACCGGGTCAGATGCCTGTTTAAGCTGAACTAACTGTGTCTGTAATGCCGCTCGCTGTTGCAGTGGATAGGTCATCGATGGAGAAACCAGCACCATCGAAATCGCCAGTAAAGTGCCGCCAATAATGCCCGCCAGTACTCCGGCAGTATTACAGCGCCGACAGTAGAGTGATAACACCAGTGCAGGCAGATTGGCTGACGCCGCCACCGCGTAGCCCAATCCGACCAGATGAGCGACATTCTGACCTTACGCCTCAATTCCGGCCCAGATGGCAATAGCCGCCATCGCCAGTGTTGCAATCCGCGCCGCCATCACTTGCTGGCGCTCTGATGCTTTCCCTTTCATGATGGCCCCGACGTAGACATCGTGAGCCATCGCTGACGCTGAAGCCAGAGTCAGTCCCGCCACTACTGCGACAATGGTGGCAAAAGAGATAGCCGCGACCAGCGCCAGTAATAAATTGCCACCGAAGCTTTCTGCGCCACCGCCCAGATACTGAGCCAGCATCGGTGCGGCAAGGTTACCGCCCTTTTCGGCCGCTTTCACTGCATCACCGCCGACGTAATAGGCACAAGCAAAACCGATTGCAATTATCAGTAAATGACAACCACCAATAAACAACATACTCCACAACACAGATCGTCTGGCATCAGTCGCCGTGCGTACTGCAAAAAAACGCATCAGTACATGGGGCATCGCCGCGGTACCCAATAGCGGAGCCAGCCCTAACGACACCTGCTCAAGCGGCTTTTTCAGGTACAACCCGGCTTCCAGAAAACGTTGCCCTGCCTGATCGGGGGCTAACGCACACTCGGTCACCAGTGATGTGACGTACTGCTGTAATTTTGGTGTTGCGGTCAACGCATCAAGCAGTGCAATACCATTGAAACCAAAAGGCAGCCAGGCCAGTATCACTAAAATAAAACAACAGGAGATAAGCAGAATCGCCTTTACCACCTGGACTGCGGTAGTCGCCCGCATGCCACCGAAAGCGACATACAGCAACATCAATATCCCTACCGCGGTGACAGAAAATTCATAAGGGATTCCAATCAAGGCTCTGACAATCACCGCGCCGCCAACAATTTGCGGCACCATATAAAACAGGGCGACAATCACACTCGACAGTGCGGCAGCAACTTTGGTCGAACGGAAACCATTACGCCAGGCCAGTACATCACCGAGCGTGTAGCGTCCTAAATTGCGGCAAGGTTCAGCGACTAACAACAGCACCGGAATAAACGCCACGAAAAAACCAATCAGATAATTGACACCGTCAAAACCATAGAGCGTAATCAGACCAGATACGCCGAGAAAAGCTGCAGCAGAAAGATAATCACCTGCTATTGCGAGACCATTCTTCAGTGGTGATATTTTACCTCCTGCGGTGTAGAAATCACTGGCGGTATTATTCTTTCGTGATGCAAACCAGGTGATAGACAAAGAGGCAATAAATAAAAGAGCAAAAATAATGAATGTCAGACTTCGATGGTTCTCATTTACCATGCCGCCTGACGCTGCCGATACAGGCAATGTCGGCAACAGCAATAATAAAAAACGTAATTTACCCATGATTACACTCCTTATTAACATTGGAGGTTTTGTTTTGTGCGCCTGTTTCCAGCTTTTGCATCTGATGCGCATAGATCCAGGCAACTAATCCCATTACGGGATACTGTAAGATTGCCCATGCCAACCCGACATTGAATGCCCCGGCCAGTCGGTACTTCATTACTTCAGGAAAGACATTATTTAAAAAAGGAAACGAAAAGAATGAGATAAAAGCACACTCCAGAAGAACGATGGTCATAGTAGCTCTTTTTTTCGTTTTTGTTTTGAATGAAGATGAGTGATAAATCGCATCATAATCAATGGATTCTGTTTTTTTTGTCTGCATATTATTCTCCCCCCGGTGAAATAACATATTAACCGGACAGGATATGAAGAAAATCAGAAATTACGCAGTGTGCTTTGCATTTATGCAAAAGGAGGATGCACCAAAATATGTCATTTACGCATCGAGAAATAATAAATTTTAATATAAGTTAAATTGCCGTCAGTCTAAAATGAAATAGTGATATAAAAAACGAAATCAGCCTGACAGGAAAGTTATCTTCAGTTTAAAAAAGATAACTTTAAATTATCGCCTCTCTTTGCGGGTTAAAACACATGCAATCACCTGTTTTAAAATAAAAAATCAGCATCCTGTGGATTTATCACTGTCACGCCATTGCCCCCTTGACCTTCAGGATCAGAGATACCCCATGAAGCGAGCTGGCAGACAAGCACCATACCAGTGCAATACCACTGAGGGGGAGGGTCAGGAGGAGAAGAAAGCAGCGTCAGATGGTGACAATTGATGAAGTTATTTCAGCATAATACCCGGCACATTGGGATAGTCATGCTGGAAAGCGTCAATCAGGAAGTTAATCACCGCTTTCATTTTTGGCAAATAGCGCAATTCTCTGTGAACTGAAAGCCAGACCACGCGCTGCACTGAGACTGCGTCGGCTAATACGCGTTGTAATCCTAATTTTTCCGCCTGCATAAATTCCGGAAGCATGACCATGCCAGCCCCATTCGCTGCAGCAAATATTTGCGCCACCATGCTGGTGGAACTGAAAATAATGTGTGGATTCTCCAGCACCTCATGCAACCACCGGACGGTATCAAGCTCAATCATCTCTTCGATGTAACTGACAAAGCAATGTCCGGCGAGTGCGGCTGTATCTGCCGGATAGCCTTTTTTATCGAGATAAGGCTGGCTGGCATAGAGATAAAGATGAAATTTGCCTACCGGCAAAATATCGAGACTTTTCGCCTCATAAGGATAAAAACTCAAAAAAAGATCCGCTTCGCGACGGCTGACATGCACCTGATGCGAGGAAGTGATCAGATCAATACTGATATTGGGATAAACCGTATTGAACTGCACAATGCGTTCGGCAAGATAAAATGAGGCGATGCCCTCCATTGTGGCGATTCTTACCCGACCCGCCGCCAGTACTCCTGAAGTATCACGGACAGCCTGCATCATCGCCAGCGAGTGTGACTCCATTGTTTCAACGGAAGCTAAAATCCCCATACCGAGCGGGGTCACTTTCAACCCCGCAGGCTGACGTTCAAACACCGGACCGCTTAGAGATTTTTCCAGACTGGCGATGTGGCGTGACACTGTTGAGACATCGATATGCAATTGACGTGCAGCCGCAGACAAACTGCCCCGGCGATAGACTTCAAGAAAGATACGCAAATCGTTCCAGTTAGGTTCCGATGCTGGCATTGACTCCCCCTGTAAACCTTCAGAGCGCACTTCCCCGATCCTTCAGGGTAATGCGGATTACCCTGACACAATGATACCGGGCTCCCTTTCAGTAATTACCACTTAACGGGCACATGTCGTAACCCATGCTGCCCCTGATAATCAGGCGATACCGGTGGTTTCTACCCCTTTAGCAGAGAAGCCTCTGGCTGATAAATCTCCACACCTAACGGACGACAGACTTTCAGTGTATCTTCTGCTTCATCGCCCCACATAGGCAGAGAGAGGTCGCCGCCAGGACAGGTAGAGATAGCGCATAGCAGATCGATCTCAGCAAAAAACTCCAGGTAGTCACCTTCACGAGCCGGACAGGCTTTCATGAAATACTGGTCGTTATCATTCAACCCGGTGCACTGAAAAACATTCATCACATCATGCACATCAAACTCTGTCAGGCCATAAGGCTGCACGGCCCGTGTCAGATTAGAGTGACAATGAAAATCAAAATCTTCCCCGGTCAGCAGTTTATTAACATAAGGGTCACAACGGGTACCCAACAGGTCATGTACACGTCCACCATCACTGTCAATACCATAGTCAGCCAGTGAATCAGCGGTGATTGTCGCCATCGGACGAATGAATGGCAATGTTGACCAGATACGATCAAAGGTAGACAGATGCGCACGCTGTAACTGCCGGGTACGTGATACCCACATTCTCTCTCTGGGATCGTGACGGTTCCAGATATTTAAATCACCCACCTGTGGTCCCTGTGGAGTAGTGATACGGAAAACGTGTCCGGCGGGAACTTCCCAGGCAAAACCACTGCGGATTGGCACCAGATATTTCGCCAGTTCTTTGCGTTGCCCATCAGCAATGGCCTGATAAAATTCAGTATCAACGCTCAGTGCAGTACCCTTGGTATTTTGATAAGCAGCAGGATAAGAGGACATCAGTAATACTCCTGTAGATAAGAGGGCTGTATAAACATCTGCAGCAAAAGCTGCTCAGAATGATCAAGATAGCTGGCTAAATAGTCACGGGCTTCCCGGTGCGATTCCGTAAGCAGCAACTGGTATAACTCACGATCCCGCGCCAGCCAGGGTTGTTGAAAATCACGTTCTGCCGCACCAGAAGCAAACAATAAGCGTAACTGAGCGATGATCACCGCGAAAAAATCGTTCAGCCGGCGACTCCCTAACAGGCAAACCACAGCCTGATGGAAACGCAAACTCAGTGTGCCTGATGCTCGCCATGATTGATCCTGTTCAGCCTGCTCTGCCTGCTGTATCAGCGAGGCCATTTTTGCCCGATGAAACGGGTTAAGTGGCAACCCGACATCCAGAGCCAGTAATTCAAGATGACGCCGTACCCGGTAGATATCACGTAAATCACCACGATCCATCCTGCGCACTGAGACACCCCGATGCTGGTGATACACCACCAGCCCTTCCGCATGTAAACTGCGTAAGGCTTCCCGCAGAGTGTTGCGTGACGTGCCGCAGGCCGCAGATAGCTCAGCCTCCTGCAGCGGTTGTTGAGGCCGTAGTGTTCCGTTAATGATATTTTCACGCAGGGTATGGGCTACCCGTTGAAATGCGGGTAGCTCAATAAGTTCCTTCTCATCAACCTGCACCGGTTCCAGTATCAGTATTCCCTCACTGCTGGTTTTCATAAGCGTTCCTTAGCTGAATTTTACATCCCGTAAAAAGCGCTGGAGTCTCGGATTATCCGTGTCACGCACTTCAGCCGGAGGGGCATCTATCACGATTTCCCCCTGTTCCATAAAGACAACCCGATCAGACAGAGAGAAAGCAAAGTGCATTTCATGCGTCACAATCACCATCGTAATCCCCTCTTTAGCCAGCTTTTCGATCACTTCAAGCACTTCTCCCACTTTTTCCGGGTCAAGCGCTGAGGTTGGCTCGTCAAACAGCACAACTGTCGGCTCCATCACCAGCGTTCGGGCAATCGCAACGCGCTGCTGTTGGCCGCCGGAAAGCTGATGCGGGTATTTCATCGCATGCTCCAGCATTCCCACCTTGTCGAGCAGTGCGTAGCTACGCTGCCGAATATCTTCCTTCGGTGCTGTGCCATGCAGTAACGGGGCAAGCATCAGGTTTTCCAGTACTGTTTTGTGTGGGAAAAGGTTGAACCCCTGGAAAACCATCCCCAGCCGTTTGATTTGCGTGCGCCATGGCAACGCATTCTCCCGCTGACCGGCGGTGATGAACTCGCGTCCTAATAATGAAATAGTCCCTTTATCAAGAGTTTCCAGACCATTTATCAGACGGATGAGCGTCGTTTTACCTGAGCCGGAGGGGCCAATAATGGAGACAATTTCTCCCGGTTTGACCGACAAAGAGATACCTTTCAGCACTGGCTTCTCATCGTAAGCTTTATACAATGACTGCAGTTCGAGAATGGGCTTGGCATGCGCACTGTGTTGATAGGCGGTAGCAGCCGGAACGGAAGGCAAAGAGTGACGTATTGCTTCGCTATCCAGTGGCTTAGTTTTACGCTGACGTACGTCGCTGCGACGCTCAAACCAGCCCGCCAGACGCTCAAACACGGTGACAATCAGCACGTAGTAACACGCAACAGCCAGCAACGTTTCCAGCACTTTGACATTTTCAGTGTAAAGTCGCTCACCCACCATCAGGATCTCGGAGAGTGAGATCACCGAAACCAGCGAGGTCATTTTCACAATGGTGATAAATTCATTCACCAGTACGGGTAACGCGGTACGCAGGGATTGCGGAATCACAATGCTGAGCAAAATTTGCGCCGAGGGTAATCCAAGTGCTTTACCCGCTTCTCTTTGCCCCTGAGCCACAGAAATAAGGCCACCACGGTGAATCTCAGCAATATAAGCAGTCTCACTGAGGACACAGGCCACCAGCCCGGCATAAAAAGGATTGCTAAGTAATCCGGCGGTCGCCGGAAATATCTGCGGCAAATTGAAAATAAACACCAGTAGCACCAGTAATGGCAGACTACGAAACAGCCAGACATACCCCCCGCACAGCCAGCGAACAACCAACAACCGTGACTGCTTGCCGAGAGCAACAAACAAGCCAGTCACAATGCCGATTACCCAGGTAAGTACACTCAGTTTGACGACCACCCAACTGGCGAGCCAGAAATCAGGATACGTGAACAAACCCCATAAATAATGCCAGTCAAATTGCATCGTATTTCTCCTTACCAGGGCCGAGCATTAAAATTACAGCGTACCCACCAGCGCTTTACTGCTTTCCTGTGCATCAGGCATTTGCACATTGTATTTTTTCATCAGTGCGCCATAACTGCCATTGGCAACCACTGCGTCGAAAGCCTGTGTCAAATCGGTCAGCAACGCTTTGTTATCTTTATTCGCTGCCAGGCCAACGACCACCGGATAGATAACTGAAGTGGAGCTGATTTGTAAACGTCCACCGGTTCGGTCCACCATCGCTTTCGCCACTGCGACGTCATCGTATAAGGTATCGACAGCACGTGAGAGCAGAGCCTGAGTGGCTTCAGGTGTGGTTGGGAATTCACGCACATCAATCGCCCCTAATCCTTTGGGCAGGCAATAAGATTTAGTCACTTCAGCAAAACGTGCGATCCAGGCTCCCCCTTTGATTGAGCTGACTTTTTTGCCACACAAGTCTTCCGGGCCGTCAAGCTTCAACGTGCTGCCTTTCAGCGCCAGTAATGCGCCGCCGGTTTTCATATACGGCAGAAAATCGACCTGTGTTGCCCGTTCCGGGGTCACGAACATCGAAGAGGAGATAACATCGAATTTATTCATTTTGATCCCCAGAATCAGGCTGGCGAAGCGGGTATCAACAACCTGTTCTTTGAGGCCCATCTGATGACTGAGCAGTGCCATAAATTCAGAATCAAACCCGGCTGGTTTTCCCCCTTCCATATAGTTGTAAGGAGGATAAGTCATATCTGAACCAATGGTCAGCACACCACTTTTTAGTGTTGAGGCTTGCGCCGCAGACAGTCCTAAAAGCAACGCAGAGCCCAACACTATTTTTCTGAAAATCGTCATTGTTACTACCTCATCGCTAAGTGGTCATTATTGTTCAACAATGAATATGCATAAAACGATCCACTAATTTCCTTAGTCTCTGTTTTCTTCCTACGAGTGTGTTTTTTTCTTTATGAACCGGAAACAGGCTACGGCAGAAAGAAGTTTATGCATCAGCATAGTGCAACCGCACGAAAATAGTGCATCACATCGCCAGCCGCTGCGGTTTTTCGATGCTATGCCTTGATGCCTTAAGACAGACAAGAGACAATAACTGCGTGTTTGAGGCAGCACGGCACCCTCACCGGCGTGCTGATGCTGCGAGCGCTGTTCGCCAGGCCATATCAGGCTAAGGGGAGCAGCAGCCTGTTACCTTATTACTGATGTATTGAGAGTATTAAATGACTGAAAATCGCCCGGCTGTTGATACGCTGTATCATCATGGATTGATCTATACCGCTGATGCGCAGGATAACTTTTGCGAAGCCATCGCGCTTTATCAGGGGGTCATCGTCGCAGTAGGAAGCAACGAAGAGATTTTGCCCCTCAGTCGGAACAGCACCTGCTGTATTGACCTGCAGAGCAAGGTGATGCTGCCTGGTATTATCGACAGCCATATGCATCCTTTCTGGGGTGGGAAGCAACTGCGTGGATGTCAGTTACATTATGCAGCACTGACAGTAGACGAGACACTCTCAATCATTAAGCAACATCTGGATAACGATCCGGTGAGTGGCGAAGATGACTGGCTCACAGTCCGCGCCTGGCAACGCCAGGCAATGCTGCCTGCCGGAGCAGACATGAGCCGTGATGCCCTTGATACCCTCAATACCCGTCGCCCGGTAGTGCTGTTTTCTAATGATTGCCATACCCTTGCCGCCAACAGCCGCGCACTGGAAATGCTGAATATTGACGAAACGACGCCAGTACCTCCCGACGGCAAAATTGCCCGTGATATCCATGGCAGACTGACTGGCATTCTCGAAGATGCTCCCGCCATGCGTGCATTTGACAGCATCCCTTCTGGCAGTGCAGAGCAAAACATACAGGTTGCGACCCATGTCCAGCAGGTACTTAATCAACAGGGTGTCACCACGGTCATGGATGCCAGGGTGTTTGAAGAACAACTTAATGCCTATGCGGTATTGCGGGACAGAGGCACGTTAACGCTTCGTGTGGCGGGTGCGCGTGAAGTGACGCCGGATAGTGTCCAGGGGCCGGAGGATGCGACTCGAGCAATTGCAGAGATTCAGGCATTTCACCAACGCTGGAATGACGCCATCTGGCAGCCTGCTCCCGGGTTTAGCATGACGCAGGTTAAATTTTTTATTGATGGTGTGTTACAGCCACCCACCATGTGTAGTGGCACACTGAATTTGGCCACCTGAGCAGAGGTGATATGCTCACCTCAACATCTTATAGGTGAACCAATGAGCAAAGCATTTACTGCTGAATTTAAAGTCGAAGCGGCAAAACTGGTCCTGGATCAGAACTACACTCACGGCGAGGCGGCTAAGGCGATGAACGTCAGCCTCTCCGCCATCAACCGCCGGGTAAAATCGTTACGTATCGAGCGCCAGGGAAAACGCCCCCGGGGCTGCCTCTGACGCCTGAGCAGACTGAACTCAGGGAAATGAGAAAACGGATACAACGCCTTGAAATGGAGAATGAAATCCTAAAAAAGGCTACCGCGCTCTTGATGCCGGACTCCCTGAACAGTTCACGATAATAGACAGTCTGAGGGCGCACTACCCGGTAGCGCCATTGGGCCGGCTGTTCGGTGTTCACCGAAGCAGTTATCGCTACATTCGTAAAGATGGCAGGGATTCTGACGCCGAGCGTGCCGTTAAACGGAGTCTCGTCAGTGAAGTCTGGAACGCCAGTGGTGGCTCTGCTGGCGCGAGAAGTATCGCCACGATGGTCAGCGCTAAGGGCGTCAGACTCGGGCGATGGCTGGCCGGTAAGCTGATGAAAGAGCTGGATATCGCCAGTTGCCAGGTCCCGGCGCATAAATTCAAACGCGGCGGGAACGAACACATTGAAATACCGAACCATCTCGACCGGCAGTTCGCGGTTACCGCGCCGGATCAGGTCTGGTGCGGCGATGTGACGTATATCTGGACGGGAAAATGCTGGGCTTATCTGGCAGCAGTGCTGGATCTGTTCGCCCGCAAACCTGTGGGCTGGGCGATATCGACGTCGCCGGACCCGGCCCTCACGGTCAAAGCATTGCAGATGGCCTGGGAGCTTCGGGGTAAGCCAACAGGCGTGATGTTCCACAGCGATCAGGGCAGCCACTATACCAGCCGTCAGTACCGGCAGGCTCTGTGGCGCTGTCGGATAAAGCAGAGCATGAGTCGCCGGGGTAACTGCTGGGATAATGCCCCGATGGAGCGGTTCTTCCGGAGCCTGAAGACCGAATGGGTGCCGACGAAGGGCTATAACAGCTTCAACGAGGCTCAGAGCGCGATAATCAGCTACATCACGGGCTATTACAGTGCCATCCGGCCCCACTAGTATAACGGTGGCTTAACGCCAAATGAATCAGAGCGGCTGTTCCACGAACAGTCAGGTCGTGTGGCCAAAATTAGTTGACCACTACACTTTTACTGCCCAGAGAAGGATGAGTGGGGCCGATATCGGCGCTCGCACGCTCAGAAAAGGCGCTGCTGATGCTGTTCGCCGTCATGTAGAACAGCTGGGTGGCACAATGCCTCGTGATGTAGAACAACAGGTAAGCGTTGTCGCCCGCCGGGGAGAAACCCCGTTAGTGGTAGCCGAGGGAGCCACCGTCATGGGCGTGGTTGCGTTAAAAGATATCGTTAAAAATGGCATTCGTTCACGTTTTGCTGAACTGCGAAAAATGGGCATCAAAACGGTGATGGTCACAGGCGATAATGCACTGACTGCAGCGGCTATTGCCACCGAGGCGGGTGTTGATGATTTTTTAGCCGAAGCAACCCCTGAAGCAAAACTGGCGTTGATCCGTCAGTATCAAGGCGAGGGACGTATTGTTGCCATGACCGGCGATGGCACCAATGATGCGCCGGCTCTGGCTCAGGCTGATGTGGCTGTAGCGATGAATTCCGGTACGCAGGCAGCCAAAGAAGCGGGTAATATGGTCGATCTTGACTCCAATCCTACCAAATTGCTCGAAGTAGTACATATCGGTAAACAGATGCTGATGACCCGGGGATCACTGACGACGTTCAGCATCGCTAATGATATGGCAAAGTATTTTGCCATTATTCCCGCAGCTTTTGCTGCCAGCTATCCCCAGTTAAACGCATTGAATATTATGCAGTTGCACTCGCCGGCCTCGGCCATACGCTCTGCAGTCATCTTTAATGCCTTGATCATTATTCTGTTGATCCCGCTGGCACTGAAAGGTGTGAGTTATCGTCCTTTGCCTGCGGCTGCACTGCTGCGTCGCAATCCGTGGCGCTACGGTGTCGGTGGACTTATCGCCCCGTTCGTTGGCATTAAAGTGATTGATCTTATTCTGACCGCACTGTTTGCTCTATAAGGAGTTTATAATGTCTCTGTTACGACCCGCCATTCTGCTATTAGTGCTACTGACTGCCGTCACGGGTGTCGGCTACCCTCTGCTGGTTACCGGTGTGTCCGGTAGCTTATTTCCGTCTCAGGCAGAAGGAACTCGTGTAAACCTTGACGGGGAGGTACGGGGTTCACTGCTGATTGGTCAGAACTTCGAGCGTGCTGAATACTTTCATGGCCGGCCCTCGGCTACATCGGGAGTCCCTTACAACGCTCAGCTCTCTTCAGGCAGCAATCTCGCCGTCAGTAATCCCGACTTAGACCATCAAATCGAGGGCCGGGTGAGCGCACTACGTAAAGAGAATCCTGGGGCCAGCGCCACCGTCCCGGTTGAGTTAGTCACCACATCTGCCAGCGGACTCGATCCTGACATCTCGGTATCTGCGGCACTATGGCAGATTCCACGCATCGCTGCCGCTCGCAAAATACCTGCGAGCGAGATTGAGAAATTGGTAGAGGATACCACTGCGACTCCCATGTTACACTTTATGGGCCTGCCAGTGGTCAATGTACTGGCGCTTAATCTGGCACTTGATGCCCTGACGTCCCCCGGAGAAAGAGTGCACTGATGAGTGAGAGTGAACATCGCCCCGACCCTGATAAGCTACTGGCTAAAGTCACCTCCCCGGCGCAGGGAAAACTGAAAATTTTTTTTGGTGCCTGTGCAGGTGTAGGTAAAACGTGGGCAATGCTGGCTGAAGCCCGGCGACTGCGGGTGCAGGGTGTTGATGTGCTGGTTGGCGTGGTGGAAACTCATGGTCGGGTTGAAACCGCAGCGATGCTGGAAGGGTTACCGATACTCGAAGGAAACACATCGCTTAACTATGGTCATGGCCATTTCGATCTTGATGCTGCACTCACTCGTCATCCGGCAGTAATTTTGATGGATGAGCTGGCCTATAGCAATGCCGCGACTGCGCGGCCTCCCAAACGCTGGCAGGATATTCAGGAACTGCTGGATGCCGGTATTGATGTTCTGACCACAGTAAATGTTCAGCACCTGGAAAGCCTGAATGATGTGATTAAGGATGTGGCTGGCATTCAGGTGCGTGAGACAATCCCGGACAGTTTTTTTGATAGCGCCAGTGAAGTGGTGATGGTGGATTTACCACCAGACGATCTGCACCAGAGGCTGAGAGAGGGGAAGGTTTATCGTCCCGATCAGGCACGACGGGCATTACACCATTTCTTCCGCAAAGATAATTTGTTTGTACTACGTGAACTGGCGCTGCGACGCACAGCAGATAAGGTTGATGAACAACGCCGGGCCTGGCACGATGTGGAAGAGCGCGAGGATCGGGCAGCAACAACGCGTGATGCTATTCTTCTGTGTATTAATACCACCACTGACAGTGAACGTCTCGTGCGGGTTGCCGCCCGGCTGGAGACAAAGCTTGGGAGTGAATGGCATGCCGTCACGGTAGAAAGTAGTGCTACATCCAGGCAGACCACGCTGACCCGGCAACGCATCGTGAATGCATTACAACTGGCGAAACGGCTCGGTGCGGTGATCGGCACACTTTCCGATCATGATGAAGCGAAAACGGTGGTGCATTATGCACATGAACATCATCTGGGGAAGATTATTATCGGTCGACCGCCGCATAAGCGTTGGCGTCTGAAGCCCCATTTTATTGACCGCCTTCGACGACTGGACCCCAAAGCTGATCTCATCATTGTCGCCGTCGATACTCTGGTACCAACCGAAGAAAAAGAGAGGATACTCTTTTCATCACGTAAGTTTTACCCGCAATTACGCGGGTCACTGGCGCCCATCGCACTGTGTGCAGTAATCACTTTTGCCAGTCAGTTACTGTTAGCCGGTTTTTCCCCCATCAATCTGGTGATGATCTACCTGTTAGGGGTGGTAGTGATTGCGCTCCGTTTTGGTCGTCTGCCCTCAATCGTCGCCGCAATCATCAATATTATCGCCTTCGACCTCTGCTTTGTTGCACCGGAAGGTTCTTTCGCTGTCACGGATGCACAATATCTGGTGACCTTTACAGTGATGCTGATCGTTGGCCTGCTAACCGGGAATATGACTGCGGGGATTCGTTATCAGGCACGTATCGCACGGCACAGAGAGCGTAGTGTACGCTATCTCTATCAGTTAACCGATGGGTTGAGTCGTGCGCATGCACCCGGTGATGTCTCAGGGATCAGTCAACCTCTGTTTACTGCCGCACTGGCATTAAGAAGTGAAGTCTGGCTCCCCGATGAACAGGGAGATCTCATTCCCCCGGCGATTCGACAGTTGACACACACGCCAGAAGCCAGTGTGCTGGAGTGGTGTTTCGAAAAGCAACAAGTGATGGGAGCTGGCAGTGACACTCTTCCGGGGCTTCCCCATCAGTTATATCCTCTGTTTTCAGCTCAGCAGTCACTGGGTGTGATGGTTATCGAACCAATGACATCAGACCATGTGTCAACGCCCGAGCAGCAGCGTCTGCTACACACTTTTATTGTTTTGCTGTCAGGGACGCTTGAACGTTTTGCCCTGACACAACGTGAACAACTGGCCAGAATAACGGCGCAACGTGAAGAGATCCGCAATGCACTGCTGGCAGGATTATCTCATGATCTCCGCACACCACTCACGGTACTATTTGGTCAGGTGGAGATGCTGATGCTCGATCTCAGTAGTGAGGCATCAGGCTGTATTCCACAGGTCAATGCGTTACGCAGCCAGATTCTCAGTATGGTCAGGCTGGTGAACAACATCCTCCATATGGCAAGACTGGAATCAGAGGGTTTCCGTTTGCGTACGGACTGGACCACGCTGGATGAAGTGATTGGCAGCGCTTTACGCTCGCTGGAAATGACACTGGATACAGAAGCCATTCAACTCGACCTCCCGGATGCAATTGTGCTGTTGCAGGTTGATGCGCCGTTACTGGAGCGCGTGTTAGTCAATCTGCTGGAGAATGCAGGCAAATATGCCGGAGAAGAAGCGCAAATAGGTATTGAGGCTCACACTGATGAGCAAACTATTTATATCAGCGTCTGGGATAACGGACCCGGAATTGCACCACATGCACAGGCATCACTGTTCGATAAATTTACCCGGGGAAATAACGAATCCGCAATACCGGGTGTAGGCATGGGACTGGAAATTTGTCATACTATTGTGCGCATGCACCATGGAAATATCAGCGCCAGTAACCGCCAACAAGGTGGAGCATGCTTTACCTTCACATTGCCCTTACCCGAAGAGGCGATTTTCAGCGAACCCCCGGTAGAATAATCATGAAAACTATTTTGATCATAGATGATGAAAAACATATCTGCCGTTTTCTGCGATCCAGCCTCGAATCTGATGCATGTCTGGTGCATGAAGCCAACACCCTGCACAGAGGCCTGACCCAGGCGGCCGCACGCCAGCCTGACCTGGTGATCCTCGATTTAGGTCTGCCGGATGGTGACGGCGTACGCTTTATCCGGGAATTTCGTCAGTGGAGCAATAATGCGGTTATCGTGCTTTCTACACGCCACGGCGAAGAAGAAAAGATTGCCGCCCTTGATGCCGGCGCGGATGATTTTCTCTGTAAACCCTTCGCGATGGGGGAGCTTCAGGCCAAGGTTCGGGTCGCATTACGGCGACAGACGCAACACAAAGAGACGGTAGTTACTTTTGGTGACGTCACCGTTAATCTCACTGCACATACGGTGATGCGCAACGGTGAACATATCCACCTGACCCCTACTGAGTTTCGGCTGCTCGCGCTGCTGCTGGATAATCCCGGTAAGGTACTGACTCAGGCGCAGATTTTGAAGCATGTGTGGGGGCCAAGTACCGGCAACAGCCAGTATCTGCGCATTTATATGGGGCATCTGCGGCAGAAACTGGAAGTACAGCCTGCAAAACCTGTCCATTTTATCACTGAAAATGGGGTCGGTTACCGATTCACCTGATCCTCCCCCACACAACATACCTGAAAAGCGTTGTAATCCGCAGTCTAAACCTCAGAGTATAATGCTTAGCTGATACGTTTTTTCATTGATAGTAATCTCTACATCAGTTTTACCCTTGCTGAAGGTAGTGAAAGTATAAATACCCTGTCCTGAAACATCGGAAATGGTGTCATGAACAGAGGGAATTGCCTGATTATTAGCTTTGAAAATCAAAGGTACTGACAATACCATCCGTCCTTTCGCATCTGTCACTCCGGCACGCAATGTCACTTCTGTCGCTCCGTTGCTGCGCGTCACTTTATCAAAATTGACAGGCCCCAGACACAGGGTGCAAGGCCCGTTTTTATTTTCCTGGGGCATAGGTGCTACGGCATCGCGCTGATTCGCTTTAGCGCTGTCAGAAGAGGATTGGCCTGCAACCTCAGGGGTAGGTACTTTAGTTTCTGTTTTTTGCGGATCCACAGCAGGCGATTTCCCGGCTGGGGGCTCTTTCACCTTTTCAGCTTTATCTGCTTTCTCTTCCTGTTCTGCTCGTTCTCTCGATGCCAGTTCGTCTCTCGCTTTGCGTGCAGCATCTTCACGCGCCTGTTTTTCTTCTTCTTTTTTAAGACGAGCTTCTTCTGCGGCTTGTGCTTTGATAGCTGCTTTCTCGCGAGTTTTTGCTTGTGCATCTTCCCGGGCTTTTGCTATCGCTTCGCGGCGCGCTTTTTCTTGCTCTTCTATCCGATTTCTGACCAGAGCCTCTGCGCGGGCTTTCGCTTCAGCAGCTTCGCGGAGTTTGGCTGCTTCCTCAGCCCGGGCTTTCGCTTCCGCCAGCAGCCTCGCCTTCAAAGCGGCCTCTTCACGTATACGGGCGTTAGACAGGTTATCTGAATATTTATCTGGATGAGCCAACAGAGAAGCCATCCCCTGCAGTGTGTCTGCCATTTCCGGCTGTGGCTGTTGATACTCATCCTGAACAGCATGACTATACTGAGAAAAAACCAGCATAACGAAAAACCATATCGGGTGTCTGAAACAACGGAACATTATTTTCTCCATTACGTGATTAATTAGCATACTGTTGAATAAATTCAGATCGCGGACCATCAAATATAATTTTGCCATTATTGAAAGCCACAACGCGATCGACGAGCTCGAGATAATCTACATTATCGGTGAAGAGCAGAAGTGTCGTCTCCTGAGTCATTTTATTTCTGGCGGCAGTGATGAATTTCTGTTTCACCTTATTTTCAGCCAGCAACAATGGTTCATCCCATACCCATATTTGCCTTTCTGTAAGTTGGAAGCGGGGCAGCATGAGTAAACTCTTCTGTGCAGCTGAGAGAGGATAAGGCAAGTGCTGGAACCAGGTATACAAACCATTGTTCAATAGCGGTGGCAACCAGCTGAGGAAATCCTGTGTCAGCACTTTCTTACACTGTTCTTCAGTAAATGGCTTCTCTGAGCACAAATGAGTCATCAGCGAATCACCAAAGAAGAAAGGTTGCTGCGGCATATAATGCATCTCACGGTTCAACGCTTGCGGGGCTACTCTTTGTCCATGCTGATCGATGACACACAGTTTTCCTTGCTCTGGTGATAAAACTCCGGTTAACAATTTCGCCAGCACGGTTTTTCCACTACCCGCATGACCAATAAATGCAATCTTTTCACCACTATTGATAGTCAGATTTAATCTGTCAAAAAGTGGCATTGTCTTTTCATAACCAAAAGTCACCTCCTGCAGTGACCATTTAAAATGTGCAGGAAGATCACTCAACGTCTCGACAGGCTGAATCTCATTTTTTTTCAGGAACGCTTTTAATTCATTAACTTTGTGAGTAATGGTTTTGATTGTGGGTATAACCTGAACAAACGACATAGCTGACTGACTGATTCTTGAGGAGAGTATGATGACCGCAAACAATGAAGCAACCGAGAGTGTATGTTGCTGGATAAGGAAAAAAGCCATAACGGTAATGAAAATACTTTGGCATGAGCTGACGAAAGCCAATAGTGAAGATAAGGTCTGTCGTTGTTGTTGGTTATATTGACTGATATGATAAAATGTAGACTCTTGATAAAAGTTAACAGAATTCAGATTTTCTTCAACGCCGTTGATACGGTGATTTTCAACGGCGGTATCGTCAATATCCTTCATCATTGGCTGTTTTTTCTCTTCGAAAAAATAAGTAAAATACAGACCAAGACCCAACTCGACAATAAGAAAAATGATCGGCACTAATACCAAAGAGCCAGACATTATATAAATTACTGACAAAAACAAAAAAACGAAAAATATATCCAGAAAATTGGTCGACAAAAGTCCCCAAAACAGCATATTCAATTCTTTCAACAATCTTATCGCATAGCCCCGCTCTCTTCCCCAATGATTCTCTTTACTGCTATTGACTCTTGTTATCATTGAAAAAATATCAGACTGCAATGTGTCTTTATACTGAGAAAGTAGTTTGAACGTATACTTTTTCTTACTCTGCTTTAAAAGAAACTCACATAAAAAGCAAAGAAAAGCGATAAATGACAATGTCCATAATGAAGACTCGGCGCCTGCGGGAATAATTCTTCCGTAAATGGCATTAAAATAAAGCGGTGTGGTTAATGCAAAGATATTAACCAGAAAAGAAACAACAAAAATAGCCAGGATACTTTTATTTCTGATTAGCCTCATAATGGAAAAAGATTTATCCACCGTTTGACGCTCTCTCACTATATAAGCAGTGGCGGCATCCGAAGAGTAGCTATTTACATCTTTGGTGAAAAACCATTCATTACCATCATGCAAAAGATAATGATAATTATCTGGTAACAGCATGTTTAGATCAACGGGAGTGAATGTCAGATTAAAGACATCTTCCGCCTGAGCAATTAAGCCTTCTGGTGTGCTGGATGGATGAATTGAAGCAAGAAAAATTCCCCATTGATGTGATGAATCACCAATAGAAAAATGATTCAGCATGCACTTTGCTGCATGAATGAAAGAGAGTATGGCTCGATCTTCGGGGTGTGTTTGTGATTTCATAATAACATAACTGGACGTGAAATGAAGCTACCGCACCTTCTCAGATGCGGTAGTGATGATTAACTAATCGGTTAAAGTTTTAAAGCTGGTCGACGGCTTGATCTCCGTGGATATTAACCTTATATCCATAAAAATTATGAGTGTAAGTGTCCACATCATTTTCAGTTGTCTTAGTCCAGACGTTGGTATCTAAATTCTCTATGCTAAAAGCATTCTTATTTCCAGCATAAAGATCAACGGTCTTATTACTCATAACATCGCCTGAATTATTATCAAATTGATTGAAATCAAGTTTGATAGAACCATCTTCAGCACTGACAAACTTGAACTCTTCAATATTCTGTGTCTGTGTTTTCTGGTAGTTGAAAACATTAAACTCAGTTGAATCCAGATTCTTAAAAATAATGGTATCAACATTTGTTCCACCATCATTTGGCACCCCCCCGGTTATTTTAGCAGGAGCGAAATTAGCAGAATCTGAAATATAATAGGTATTCTTCCCACCTTTTTCAGTGATCTGAATATTATTGTTTGAAGAATTAAAATAGTAGGTGTCGTCTCCGGTACCACTATAGAGTCTTATGTAAGAGTTATCTCCTTCAAAGCGATAAGTATTATTGCTACCTGATGATTGAGTGTTAATGTTCAATCCGGTATCAAGAGTAACGTCACCCTCATTATCTTTGTTGACATTATTGAAAACAAAGGTATTTTCACCATTATTTCCGCTCAGATTAATCTGTGAATTAGTAATTTTACTATTAAATGTAAAACTATTATTTCCGCCAGCACTGTTAACGGTTATATTATCATTTGTTCCATCAGTTCCAATCTTGACTGTGTCATTGCGCATGCCAAGATCGATGGCGATATTTTTATTGGTGCCATTAAGAGAAATAACGTTTTGATTGTCATCGCCTGAGGTAGCATTGTTACCACCAGAAAGATTAATTTTAAACTTATTGGCTGAACTGTCAGACTGAACACCCGACAATTCGATATTATTTTTCGCGGATGCTGAAGTTATCGATGAATTATTCATCGTTACATCATTCAGTGTGATATTATTGTTTGACAAAGAATCAGCTGCGACTTTAATTCCATCATTCACACTTTCAGTGCCGGCAGCTTTGGAAAACTCTATGGCGTTTTTACCATTACTCACCTGAACATCGAAATTACTGTTTGAACCTGAGAATTTCACACTGTTAGAAATGTTTTCACTAACTCCTGATTTTGAAGAGAGTACGATCTTCGTTTTATTATTAATATCGCTGGTCACATTATTAAAATTGAACGATGTCGAAATGCTATTATTCGCTGTAATACTTACAGCTGAGAGTTGAGCACTGTCAAACGTAAAGATATTATTCGCATTATTCGTGGTGACTGAGATGTTTTTATTAACGTCAGAGAAATTATAGACCTCTGAAGGATCCCCCTCACCATTTCTTGCATTTGCAGTTGAAGATATAGTTATTTTTTTAGCATCAGTGCTGGTGTTGACATTTTTGAAGCTGAATGTATCTCTGCCCTGCCCGGTAGAAATATTCAATTCTTTAGCCGCATTGAATTCAGTCAGTGTATAGGTATCACCATGATCTGAACCAGTAATACCACTTAAACCATCAAATTTGTCTTTTTTACCACCGGATTTTTCCACTGTCAGATTATTATCTGAAAGATTGACTGCCACGTTATCAGTGAAATTCTTATAATTTAATTTTAAATTAGCAGCCCCGGTTACAATTTGATTATTAACACCGCCAGTAGAATTGAAATTGACATCTCCTTTAATCAAACTAAATTTCATGTCTTTTACATTGCTACTGGTAATTGTAGTCATTTCGGCATTACTACTATTAGTGAATTCAGCAAAACTCGAATTTGCATCATCTGCACCCCGGAGCGTGTCTGTACCTATGACCGTATTGCCATTTCTCTTTGTAATACTGCCGGCACTAAAATCAGCTACTGATACATTCACATCAGACGCAAGTTGATAAGTACCGTTATTCCCTGTCAATGTATCATTACCACCGCTGGATAACAAAGTCATACCGGACTTCAGTGAGATGGTATCATCACCAGCACTACCTTGAAATACATTGATATTTTTAACAGTATCGCTTCTGGCACCAGATGCAAACTTGACTTCGCCGCTGGCATCATTTGCATCATATGACAGACCAAGAACGTTTGACTGACTGTCAGTCACCGTATTATCGTATTTTTCGTACGAAACGAATGCGATTTTGTCAGCATTGACCGGTGTACCATCAGCGTTGAATTGATAACCACCATCGATAATATTCCCTCCACCGCGGACATGCATCCAGCTATTTTTGTCGCCGTTGTTGACTGTGATATTTACACTACTGGCGTTATTTTTCCAGTCAACAAGAAGATTATTATCTCCGGTATAGTTTATCTTATTTATATGGTTAAAATGGGTATCCTGACTACTGTTTGCACTTCCCTGAATATTATTATATCCATCTGTAATATTGGCCAGTTTTACATCGCCTTTGCTCCCGGACCCGTCGAAGTTGATGATATCACTTTCGCCTGTTCCTGAATTTGCAAAATCCAGATTCAATGTATTTTGACTGTTAGGACTGCTTTGTTCAACACCATCATTAACACTGAATTTACCATGATTTTTCAGTGTAACCTGATTATTTCCACCACCAGTGATAATATTAAGGTTTTTTTGTTCTGTAAGCTTATCAGTGTTTTTGCTGTAATCAATGATGAAATTATCATCACCATCCGTTCCCTGAATGGTGGTAATGGCATTAGCTTTTGCAGTTTCAAGACCTTTAATATTTGAGGTGTAACTCCCCTTCGCTATTGAACCATTAATACCATCATAGTTTAGCGTCACCCCATTATTTAAAGCCGAGAGATCCAGATTAATATCTGTACCCTGAGTGATATAGGTATGGGAGTTCATAGTATCAACAATAGTGTTATTACTTCCCTTCCCGGTTTCAAAGGTTACAGCAAATTTATCGGTAGCTTTGTAATTATTACCATGACTATCGTTACCGATAATGTAATTGATATTGACTAACTTCTCTCCATTGGATGTTGCATTACCACGTAATACATTGTTTGATTCACGGGAAAGATCAATATCCAAACGTTGAGAAACCTTGGTATAATCAACGATGTTACTCGCAGATACCTGATCACTGATAATGTCGGTCAAACCTTTTGCGACTTCTACCCGGTTATTTTCACCAAATAAGTTGACCTGCATATCCTCTTGCCGGGTTTCACTTAATTTGATAGTGGTATTACCACCTTTTAATCCTGAGAGATGATTAACCAACCCATCGCCTTTGATCAGATCAACATAAGTACCATTATCAATATTCACCGTCCGGCTGGTATTCAAATCGATAGTAGCAGTTTGCCCACCTTGCAAAGTCGCGTAATCAAGGTCGAGAGTAGCCCCATCCTGTAAGGTGATATCATGACTGGCTTTACTGCCATGCAGAGTAACATGGGTGTCTGATGCAGCCTCTATCGTGTTAGCGCCACCATTTTTTGCTGTGTAGTCAAGAGTACCCTGCTTCAGCGTTACACTGTTCGTACCCCCTCTTTCACTCACAAACGTGGTAGTACCACGGGCTTCGAGATTAATACTACCACCGTTTTTCGCAGTGATATTATTTATTGATTTACCTTCACCAGCATAGTAGTGAACAATACCACCAGTATATTCCAGTATATTGATACTGTCTGACGCTTGCTGGCCTGACGTGCCATAATAGTTAAGAATAGAATTATTTACGGTCGCGGTGTTGATACTGCCGTTAGCGTGAATAGTTGAAACACCAGTATCCAATGTATAGTTATTTTTATAGTTACCACCATATAACTGGTTATTACCATTGGTAACAGTAAAATTATTGATCCCACTGACACCGACAAGCGTATTATCTCCTGCACCTCTGCCAGTGAAATCACTGCCTCCCTGACTTCCTATAACATGGTGGATATTAGTCAGAGCGTCTTGTTTATCACCTTTAATGACTACGCCACTATTCAGGTTTATACTTGTTTGCCCATCCAGTTTGCTGTAATCCAGAATACTATTACCAGCACCACCATCGATAGTGTAATTCCCTTTTCCTGCGACAATGTAGTTATCACCGGATTTTTCACTGACTTTAACATTCGTATCACCCAGAATGATATGATCATTTTTTGATGAACCAACCACTTCATCGATGCTACTGAAATTATCCTGCCCGGATTTATTATTACTATCCTGCCAGCCGTTATGGGTCGTCTTTCCTGAAGAAAAATCAACACTGACACCATCAATTCCTAAATCATCCCGACCGGTGATCGCGATCGTATTATAACTTTGTTCAGTACCGGCTTTACTATAGTCGAGGGTATCATGGCCGCTATTACCAGTAATGGTGTTATTTCCACCATTCATGATATAAGTATTGTCACCAGTGCCACCCTTAATCGTATATCCTTTATCATTAAGTGTGAAAGTATCACCATGATTAGAACCAACGATGGTCTCGAAATTACTGATAGTCTGTGTTTTACCATTACTCAAGGTCACAGTACCGGCGTCTGTATCGTCTGATGCCAGGCTATTTTGAGTCAGATCTACATTGATTTTACCCTGAGACTTGCTGTAATCAATGGTGTCATGGCCCGCACCACCGTCATACCGGGCATCCCCTGATCCGGCGTAGAGATAATCATCTCCATTTCCTAGCTTAATATCCTGTGGCGTTGGAGTATAGCCCAGATTCACACTACCATTATCATTGATAATTTTATCGGGATTTTCTGAAACAACGAAATCAAGGACACCTTCTTTTTTTCCAGCCGCATTTCCTGTCGCAGAGTTGAATTTGATGTCCAGAGAGAAGGCGTTATCCTTTCCGGGATAAACAATAGCGAACTCGTTAGGTTTCAAATTGAGTGCATTACCTTCAGGCGTACCCGCCTGAATGATTTTATAACCTTCTGGCATTTCGCTGCGGAATTTGACACTGGTCAGAACATCAGCATTATCGACAGAAATAATTCTGGTAACTGAATTTTCAGCCGTGTTCCAACCATTCATCTCACCATTAACCGTCCAGCCCGACGTCGTGGATGAAAGATCCAGACTGGTTTTTACATATTGCGCCTCGTAAGAACTGTCGGTACGAGAGCCGCCAATTTGAGCAGTCTGTTGCTGATTATCTACATGATTACCGGCCTGTAACGTACTCAATGTAAAGTCTTTGCTGGTTGCTACAGAGTCAGGATTAGGCGGAATAATCTCCTGCTCTTTTTGAATTTTAGGTGGCAACCCTGATGAGGAAATGACCATGGGTTTTTCACGAACCCCCTGATAACTATAGTCCCCCATCCCAATGAAATCATTAACAGGGGCCTCATCCTGTTTATTTGACGAACTTTCAGTTTCATTGCTGGCATTAACAACAACAACTTCCTGCACTTTAACTATTTTCGTGACAACTTTTTCACTGGATGCACTACTGGAATCACTATTTTGTTCACTTCCCTGACCTTCAGCGTCAGCTTCATTGCTGTCATTACGCTTCGATTTTCCGTCTGTTTCACCTTTGTTTTTATTCAGGCTTCCATCGATATCAAATTCATTTTTATCTATATAATTAATCAAATCTTTTGACGATATGTTTTTTCCATCTGAAAACTTCAGATGAAAAACATCTTTCGACATAGACAAAAACTGTGCAGCAAAAGGGTATTCATAAGTACTACCGTCTGCTGCCTTAATCACAATATCCTGGCCGACAATATAGATCTTGGCACCATCGAATGAAGCAGGCACTTCATTGTCCTGAAATGTCTTGACGACAAATACTTTATTTTCCATTTTTTACTCCGATACTGATATCACTTCATGCCTGTCATCTGTCAGGCTGCCAAATTAGGGTTCATTAAGTGCAGTTGATAGCCCACTGTATAAAGGTTTGAACAAATACTGAAAGACTGTTCTTTTACCCACCTTCAGATAAGCATCAACACTCATTCCTGGATACACTTTTTCATGGAAGCTGTTTTGATCCACCATGATTTGTACTTTGTAATAGCGTCCCTCCCGGTCTTCGATAGAATCAGAGCTGATAACTGATACCCGCCCTGTCAAAAACTCACTGTTAGTCATACCAAGAGTATTGATTTTTATTTTACTCTGCATGCCCTCCCACAGCTTATCGCGATCTTCCGGCTTAACCTTTACCGCAACGACAATCGGCATGTTGTCAGGTAGAATAGTCAGAATCTCTCCGCCAGGTGAAATCACTGAACCAGAGTTATTCTTCGCCAGCAATTGAATCGTTCCGTCTACCGGGCTGAATATTTGCTCCTGCTCTTTACGCGTTTTGACCGTTGCTGCTTTCGCCTCGGCTTCGTTGACACTGCCACGAACCTCAAGTAACTCTTCTTCACTTTTTGCTTTGAAGTCATCGCTTATTTTGTTGATAGCCTGTCCGGCCTGACTGATTTCAATATTCAGTGTTGACTGTTGAGCCTGTAAATTCAGTAATGTATTTTCTGTTTTTTGTAGCTCAGCACGTGCTGCCAGATAGTTACTAGAAGAAACTGCACCTTTACTAACCAAAGACTCAACAATGCTCACCTGCCTGCGTCCTAGATCACGCTCTTTTACCAGCCCGTCGATTTGGGTATGCAACTGTGTCAGCATTGACTCTTTCTGCTTTTTTGCTGTTTCCGCAATACGTAATGATTTCAGCAGTGAATCACGGCGACTTTGAAACGCTGAAAATTCCTGTTCAAACAAGGTATCATCCATCTCTGCTGTTTTGATGAAATCCAGCTGTTGAATCTCTGCCAGTAATCTTTTTTCCTTGATACGTAATGACTCAATACTGGTCCTGTTTTTGTTAAAATCCTCCGTGATATATGAGTTATCGATCACAGCTAATAACTGTCCTTTTTTAACTTTGTCCCCTTCTCTGATAAGCAGTCGGTCAATCTTTCCACCGTTAGCGTGCTCGATAACCACGTTACGGTTTTTTACTTCAAGATAACCTTTTGCATCAACAGAAATATCCAATTGCAGAAAAAGCATCATTATCAATAGTGACAAAAATACAAACGGAAAACATTGCTTCGCAAATTTCGCGGAACACATTTCTTGCAACAAGAACTTAAATTTACTCATTATAAACATCTTAATCTGCAATTGAATTTACAAAAATAAAACAATTACTCAACTGGTTTTTTAACCTTTAACAAAATGAACTCTTTTTCAATATCTGCCTGAGGTTTCGGACTCCGATGGCTATAGTTAGAAGGTTCAAATTCTTTATCTTTATCAACCAGCGCCCGTAATATATCCATGTAGAGCATGTACTGTTTACGATAAACTGCACCTAAAGAAACTGATGTATTTTTCTTAACAATAATGCCTATATCAATACCGTTTTTCTTAATCCTGACCCGATTTTCCTGATACCATTTATTTAATGCTTCGTTATTTTCTTTACTCAGTAACTCCTGGTTATCATTCAGTGTCAGCATTAAATCGCCCGGTTGAACTACCAGCATATCAAGATTATCATTAGCAATAACTTCTTCTGCTGCACTCTCTTTTGTCGTACCCGGACTCACCGCTTCTCTCATATTTTCTACATCGGCATTTTCACTGGCATTTTCTTTACTGGCGATGGTATTTCGGGCTATGTTGGTCGGTGTTTCTTTACTCTCCATACTACCAAGTGCGGTTTTAACTTCAGCACTACTCGCCTCAGTAATCGTATCTTTATTCAACACAGTACCTGCATCATTCACTGCCAGTTTGCTTCGTTTATCAGCCAGTTGGTCTGCACTCATGCTGATCAGGTTATCCATCTTTTGCTTATACTGTGCTTCAAGATTTTCTTTGATCATCATTGCAAACAACAAACTCACCAGAACATAAACCAATAATAATACTGTCATCATATCTACATACGCTGGCCAGATATGATTTGAACTTCTTTTTTTCATGATCCGTGACCTGTCAGCGTGTGATGGTGTCAATGCCGTTCAATGTGTCACCATTTAAGTTATAGAGCGACATCAAAGCGATATAAGCATTCATTTTATCGTTCAAAATTTCGGTACTGGTGTTCAACAAATCTTTCTGAGCATTGATCAGGTCAGTCAATGGACGACTACCCAATTTAAACTCCGATTCATAGATATCCAGCGTTCTTTTGGCCTGAGCTTCGGATTGCAAATCTATCGAAAGTTTACCCTTGGCACTGCGATAGGTATTGATATAGTCCTGTTGCCGTTTGTCCAGGTCACGGTGGGCCATCTGCAAAGTTATTTTAGCTACTTCGTGATTATTTACTGCCTCACGCGTACGTGCGCGCAGTAAACCACCGTCCGTCAGAGGCACCGTCATCTGGACATATGCTTCGCTGCCAGGAAAATTGCCATACCCCATATCGGTACGGTAAGTACCATATAACTGGATATTGGGATAACGTTCGGAACGCTGAGCGTCGATACGAGAGGCAAACATGCTGACATTGGCACGTAACATCTCTATCGCCGGATTTTTATTGGTCGAATTGAAGGTGATTTTGCTGACATCCTGATGATAAGTGAATGGCCGTGTCAGCAAACTGACAATACTTTCCGGCGATTTACCCGTCAGATTTGTCAATGCGATTTTGCTGTTTATCAGATTCTGGTTAGCAATCTTCACCCGTGATTCAGCTTCAGAAAGAGCCAGCTCACCACGAACTTTATCAGAATAAGCACTGTACCCAGCTGACACCCGCTGGTTGATCAACTTCTGTAATCCACTCACACTTTGCAGATAGTCTTGTGCCTTTTGGTAGCTATGCAGTGCGAAGTCATACTGTGTAAATGCTGTAAAAACATCATAGTACAACACCTCTTTTTGCAGGTATTCTTTGAATTCGTTCGACTCCAGACCATAACGCGCAGAGTCAACCTGTGATTCACGAACACCAAAATCATAAAGCGTGTAAAGCAATGCTGCATTTATCTGTGCTTTTTGATCGGTCGAGGTCTGATAATCGCTACTTTGCCACTGCCGCTGATTTGCGCTTTTAGCGATGAGATCCAGCTTTGGCCAGTAGGCTGCATACGCCTGCGACATGCGATCATCAGCAGCCAGTTTTTCGTAGTGTGCTTTTTTAACGTCGAGACTATAGTCACCGGCTAAATCAATAAATTGCGTTACAGACATTACAGGTTCAGCCTGCGCCGATAACGTAGATGTTACCAACGTAGAAAGTAATATTTTTTTAATAAGCTTCATTATTTTCCACTTCCCTGTTCGCTATTCTCACTCGCTAATACACGATCCACTGCATGATGTGTCTTCATCACTTCTTCAAGGGCATAGAGGTTAATATCATGGGTTATCCCCTGAATAGACAAAATCTTATCGATATTATTTTTGTTATAAAGCGTGCTTTCACTGAGATGCTGCATGCCTCTTCCCAGCTCTTTAGCAATATTGCCACTGTCCGAAAGCAGGTGATGCAGACTCAATAACTCTTTATTCAGACTGACCTGGTAGTGTTCCAGTTGATTTTCCAGCGTGCTGGAGATTTTGTTGAGCTTGAGAATCTCACTGCGATTTGAAAGTGCCTCATTAATCAAACGCTCAACACCTGCATTCGATGCCTGACCTATTTCTAATAGCGCCTGTCGATTTAATATAATTTCGTTAGTCAATGCTTCACGTGTTTCTGCAAATTGCTGGCTTGCTACCGCAACCGCCTGTGACATTGCCGTTACCTGAGTGGCCAGAGTTTGATGACTATCCAGTATCGTTTTTCCTAATGTACCCACCGCGGTTGATACACCGTGCACTTTGGCTACTTCGTCGACCATCAGGCTGGCTGTTTTGGCCATTTTCTGATTAAAAGACTCCACTTTATTATCAAGCTGAGTGATGAATTGTTTCGTCTGTTCACAGAACTCACCCATTTTGCTCAGGCTGGCTCTGATATTTTGCTCACTCAACGTTACGCCGTCAGCATCATCATAAAAGCTTTCACTATCAGTGGTCTCTGGCTGACTGTAGATCCAAGTTTTTATGTTCTCGACATAGTCAGCATTAAGGCGCTCTACCAGCATTGCAAGTAAGCCAACGAACAGAGAAGTCATCAGCCCCATCAGAGAAGCAGAGAATGCACCTGACATGCTTCCTAATGGTGTAGAAATAGCCTCAACCATGGCATTGCTGTTGTCACCTGTTGCTGCACCCAGTACGCCAGAGATTGACCCCATTGTTCCCATCAAGCCAATGAAGGTACCAAGTAACCCCAGACCAATCAGCGTGCCTGATAAATACTCCAGAATTCGGCCACGCCATTCCGTCACCTCTACCCACATGGTGACCAGTTCATCACGTTTTTTTCCGGCGGTTGAGGTAATTGAAGTTAATGATTTACCAAATATTTTTAGTGAAAGCTGTGAATCTATCCCGTTACCCGGTGCGATGCCTCGTTGCCAGCGACTGTAGTTATTTTTTATTTTTATCGCTGACAAGGAAGCAAAAATTATTCCGCTTATCGTTAACATACTTATAACAATATTGATTACGATATTATGCTTAATCGCATCAATAATGAATTCATGAATATAAAAAACAAATAGAGCAAACACTACATTAACGCATAGGGTTAATGTGGAAAGTTTGTTGATTTTGTTCACAATTAGATAACCTCGGTACCTGTTATAGATATTTTAATGAAATCCATGTCTAAAATAATGGAAGATATTTTTTATAAAAGCTTTCTGGAAATGAGACTACCCCGAACTTTTCCCGGTGTCCAGTGGTTGACTGTTATTACAACCTGCGTTTGTTTTTTTTTGTTATTAACCCTTTTTACGTGTTTTATTTGAGGGCTGTTTCTCGGCGTATTACTGATTATGTGATGTTTTTTATCGTTAATGTTAAATTCAACGTTTCTGCTTTAAAGATCGCTTAGTACTTTTTAACTCATGACTGCTTTAACCAAAATAACAGTTAGCTTTATGTAAAATTGAAAAATAACCGCATTGAAATAATTTACAATATGTCGCTATCCATTCAAAAAAGGAGAAATCAATTCAAATAGCTAATTATTGCAGTCAGGCAGCAAGCTGGCCGCTACTTATCCAAAATATAGTTTCACACAATCGTACAATCGATATACCGTTCAGATATTTTCCGAAGGCAACTATTCTTTTTGCAAGTTAGTTAAATTGTTTTTATATATATCGCACTGAAACGTCCCGGTTCTTTCCTGTCACAATAGCGACCACAGGGTAAATTATCTTAACAGATTCCCACTAAAAGTGTGTTATTCAACAAGAAAGTAAAAGCTGCCTGAATCACTGTTTTATACAGGTTTCTTTTTAAGCTGGAAAACGTTAAATGCGATTAAGCTAGCTTTTTAACGGCTATTTAGTTAAATAAAAATAATACACTTAATGTGCTATACATGAATTACTACTAAAATGGAACGATATAATGCACTCTCACGTATAACACTTAAAGATCATCTTCATCAGGTAAAACCAGACAATTCCCAAGAGTTTAATGATCGCACAGTCACCACTCAAATTGTTTTTGACGATGAAAAGAAGAAATTTAATTGCTTTAAATAATCAATTGCGAACAAACAGATATTTGTTAAAAAAGTAAATTAATGCAACAAATTTATTCTCCTTTAAACAGACAGATAGGTTTAACCTTTAGATCTCATGTAACAATTTTCACAAAATAAAAAATTTGGCTTTAGTTAAAGGTGTTAATTCTTTACATTAGACAGAGCATAAATACTCTTTAAAGGTGTTTTTTACGCGATACTATCTTACTGATGTGCAGTTGCCCCACAGATTTTCTGGCATAATATCCACATAACCGTATCTTTCATTAGCACTCAGAGGTGATGATGAATTTATCTATCAAATAAGTTGGGCTAGTAAAATGCTCCCCAAAGTACAAACGTTTCATTACTTTTTCATTCGTTTGTGCTCAACAGGCAGCATTTTTCTTACTTATTTTTCAGACATAATAGCAATGATTTCTCTGTCAGTGGCAGGCATTGCCCGGACGACCAACCGGCTCAGATTACTTAACGTCTGTTCCGTACTTCGACTAATAATACCTTCACATTCACTGACCCGAATCCCTTGCCTTGCTAATAATACCGCCTTGAAAGCACTCATCGTGCCAGTAGACACTTTCATCGCACAACCATTGGAAGCACCATCACAGATAATTCCACTGACATCACTGACCATATTGATGATCGCCGATTGAACGACCTCAAGATCGCGGGTAAACAGCCATGCCATGCCAGCAGCCGCCCCCATCGCTGCGGTTGTTGCAGCGCAAAGCGCAGATAAACGCATAAAACGTGCGTGAACAGCGATAGCGGTGAGATGTGATAACGCCAGTGCACGAATAAGCGCCTCATCACCGGCGTTAAGTTCACGCGCCAGCACTACAACCGGTAAGGTAGCGGCAATCCCCTGATTTCCTGAGCCAAAATTAGACATCGCGGGTACCGATGCTCCTCCCATACGGGCATCTGAAGCCGCCACCGTCTCAATCAATATCCGCGATAACATATCATCACTCATGACACCGAGGCTGACATTCGCAGCTAATACGCCGGAAATGTTAAGACCATAAGGTATTCGTCTGCCTTCGGCCGATAATGCACTATTCAGATGCGCAGCATCCTGCATAAATGCAATAGCGGAGAGAGGTACATGATTGACAAATTCAACCGCCTCTTCAATGGTGAAGTCACGTAATACGGTTGCCGATTCACCTTTTTTTTCAGGCACAGGTAAAGCGATAGGTTGGCCATCAAGATACAATTCAGCTACTTGCGTATGCCGCTGTTTGATAACAACCCGACATTGATGCTGCAGACCATGTGCTGTTAAATCAATATGTATGAAATCTTCTGTTTCACGAGCCTGCAAAATGATGCTTTCCTTTTTTACCATCTCCTGCGCCTGTTCAATCTGCGCGTCGGTCAAACCATCCAGTAATTCCAGCCCTTTTTCTCTGTCTCCGCCGAGTAAACCGACGGCTGCGGCCATTGCGATGCCACGACTACGCGTACCAGGAATAGTCACCCCCATAGCATTTTTATAGAGGTTTTCAGAGATGAAACCCGATATGCGCACACACGGCTCGGGTAAGCTGGCTCCTGCAGTTGCTGCCGCAAAAGCAATCGCTACGGGTTCAGTACAGCCTAACGCAGGCGTAACTTCTTTTTCTAACCACTTAATGAACAGTGCCTGATCGATTTGCTGCATTGTGTACTCGCTTACAGATATTGCATGAATAACCTGTATGGTAACGGATCATGTCTGGTCTTTTTTTCTCTTATTATTCAGTAGCCACTGATTTAGGAGAAAATATTTCCATTAAATAGAGTATTTATGGATTTTTTTCCCACCGTAATCGCATAAGGAGAAATATAATATATTAAGAGATCACTCACGTTCTCGAAAAATGTTGCACAGTAACTTCAGTAGCAACCACTCAGCGATAGAAAGGATAATCTCCATTGTACTGCAATGCAGACTACCCTGCTGGCGGGAAAGCCGCTGTAATGCTTTTCCGGTAAGCTGGCGCCCAACAGAGCAATTGGAAAGTGAGCTTGCTCGCATTTTTGCAATGTTAACGTTAACTATTGTGACTAACATCCCACTTCATCCGCGACAAACGAGATCACATGAAGATGTTAACGTTATCATCGAAGCAACAACGATAAGGTTCAGGAGTTACCATGAAGGTCTTTGGCATCGAAATTTTGTTTAAAAACCCCTACTATCGCTACGCTTCGGGTTATTCATTCTTCTTTTTTATCACCTGGTCCCTCTGGTGGTCGCTGTATGCTATCTGGCTGAAAAACACCATCGGCCTGACTGGTGAACAATTAGGAACGCTCTATTCACTGAATCAGTTCACCAGTATCACCTTCATGATCATTTACGGTATCGTTCAGGATAAACTGGGACTACGTAAAAATCTGATGTGGTTACTCAGTGCAATTCTGGTACTCACGGGTCCGTTTCTGATTTTTTTTTATGAACCTTATCTAAAATCTCATTTCTATTTTGTCGTTACTGTGGGGTCTGTCTTCTTCGGACTTGGTTATCTGGCGGGTTGTGGTCTGGTCGATAGCTTTACTGAGAAAATGAGTCGTACTTTCAAATTCGAATATGGCACATCACGTTTGTGGGGATCGCTGGGTTATGCCATCGGTGCTTTCATTGCCGGGTTGGTATTCACGATTAATCCTCATATCAACTTCTGGGCTGTGTCAGTCGCTGGTGTGCTTTTTATGCTGATTAACTGTATTTTCAACGTAAATAAAGCACATTCCTACATACCACAGAAAGTGAAGGCAGTAACTAAAGACGATTTTTTTGGCGTACTGCGTGACAAAAACTTCTGGATTTTTGTTGTTTTCATCATTGGCACCTGGTCATTTTATACCATTTACGACCAGCAAATGTTCCCGGTATTTTATGCAAGCTTATTTGAAACCAAAGAGTTGGGCACACAGGTTTATGGTTATCTCAACTCTGCACAAGTGGTAGTCGAAGCAGTCTGTATGGCTTTTGCACCTTTCTTTGTCAATCGGGTTGGCCCTAAGAAAGCCTTGTTAATTGCCACCATTATCATGACCACCCGTATCCTGATGGCGGCTATTTTCATCAACCCTTATATCATTTCGTTTGTTAAAATGTTCCATGCGCTTGAAGTACCTCTGTTTGTCGTCGCAGTATTTAAATATGCAGCCGCAAATTTTGATAAGCGTCTTTCCTCGACTATCTTTTTGATCGGTTTTCAGATTGCCAGCTCGATTGGTATCATTTTACTCTCCATTCCATTGGGTAAATTGTTCGACCAAATCGGTTATCAAAAAGTCTTTTTCATCATCTCTTGTGTTGTTGTCTTAATGCTTGTCTTCGGAACCTCGCTGCTCAGCAACCGGAAACAAAAAGAACTTCAACATTAAAAGACCTCCGCCAACTGCCCGGACGACGATGAGTACTGAACCGTCATCACCGGGTAGTTGACCTTAATCGGGTAGATATCCGCATATTACACCCGCCGCATTTCATCTGATACGACATTATTTTATTCACCTTATTAACAACGTATCAGTGTACTGAACAGATAATTTTGCAGGAGACAAACATGAAATTCACATTGGCTGCAGCAGAACTTGAACTCGCCCAACGTATGAAAACAGTCGGCAAGCGTTGGTATCCTCGTTTTCACCTCGCGGGTCGAGCCGGCTGGATAAACGATCCGAATGGCTTAATTTTTCATGACGGCTGGTATCATGCGTTTTACCAGCACCACCCTTATGGTACCGCCTGGGGGCCTATGCATTGGGGGCATGCACGCAGTAAAGATATGCTGCACTGGGAGCAACTGCCAGTTGCACTGACTCCCGAGGGCGCTGAAGATAAAAATGGCTGCTTCAGCGGTTCTGCTGTGATTTATGACGGTAAAATGGCGCTTATCTATACAGGCAATAAATTTGAAGGTGACTCTACCTCAGACGATGACCTTTATCAGGTGCAGTGTCTGGCAACGTCGAATGATGGTATTCATTTTGACCGTCACGGCATCATCATTGATACCCCTCCGGGGGTACATCATTTTCGCGATCCCAAAGTGTGGCAGGAAGGCGACCGTTGGTATATGGTCGTCGGCGTCAGTAAAGCGGGTGTGGGGCACATCCATTTGTATAGCAGCAGCGATCTCAAAGAGTGGCAGGACGAGGGAATATTAGCAGCAGCCCCGGATAGTCAGATGGGATTCATGTGGGAATGTCCTGACTTCTTTCGTCTCGGAGACAAATATGTGCTGGTGTTTTCCCCTCAGGGACTGGCCCGGGACGGTTATGATTACGTTAATCTTTACCAATCCGGTTACATCATCGGTAGCTGGTCACCAGGTAAACCTTTTCAGCAGGAAACACCGTTTATTGAAATGGATCTGGGAGACAGCTTCTATGCGCCACAAACTTTCCTCGCTGAGGATGGACGCCGTATCCTGATAGGCTGGATGGTCATGTGGGATTCTTACCTCCCTGAAAGTAGAGATGGTTGGGCTGGTCAGCTTACGCTTCCACGCGAATTATCGCTTAACGATCGCCAGGACAGACTTGTTCAACGCCCTATTCGTGAGCTCTCCTCTCTTTATCAAAATAGTCATCACCACCACTACACACTGAAAAATCAGCAAACCGTAGTCTGTTCCATGTGCCAGCATGAAGACATAGTAGTGCGTCTTTCCACGCAGGCCGCGGCGGAAGAGTATGGTCTGTCACTGGGTGAAGGCTTACGTGTGTATATCGACAGTCAGGCAAAACGCGTGGTCGTTGAACGTAATTACGCTGAATATGGCCTCGTTGGTAAGCGCAGCGTGCCTTTACCAGACAGTGAACACACTGAACTGAGACTAATCATTGATAACTCTTCGCTTGAGCTGTTTGTTAACCAGGGCGAATCAGTGGTAAGCACCCGTTTCTATCCGGATGAATCGATCAGCGCACATGAGCTGCGGGCCTTCGCATGGGGTGGAACGGCACAACTTGATATTGAACGCAAAGAGTTAGTAATTACCTGATCGTTTTTTACTACTACGGTGAGTCAGATGCGGTTATCAGAGTCATTCTGATAACCGCATCTGCCATAAGGCGCTATCGCCGTTTTCAATGCCTGCCTGCTAATCCCCGCGATGTGGGGTTATTAAACTAAAATGATTGCCACTCGTCATCCATATGGCTCACAGCACTTACCGGTGGTTTACTGAGGGGTAATGCCACCTTTTGCGGCGACGTTATCACGGGGGTGGGGGCAGTGCGTTCAGTACCACTTTCTACAACAAATGCACTCACCAGTTCATTCAGAATAACCGCCTGCTCCATCTACGAAACTGAAGCGGCTGAAGCCTGTTCAACTAACGAAGCATTTTGCTGTGTTACATCATCCATTTGATTAACGGCCTGATGTACCTGGTCAATACCCAGCATTTGTTCCTGCGCTGCCGTCGATATTTCATCAACTAAATCGGATGACTGACTGATGGAGTCACGCATGCGCCCCATATTTTTACCCACTTCCTCAGCCTGATCTGCTCCCGCATTGACAAAACGAATTGATGACTCGATCAACTCTTTTATTTCCCGGGCTGAAGCTGAAGAACGTTGCGCGAGGCTCCTGACTTCACCGGCTACCACAGCGAAACCACGACCTTGCTCTCCGGCTCTTGCAGCTTCAACCGCAGCATTGAGTGCCAGAATATTGGTCTGGAAAGCAATGCCTTCAATAATCGAGATGATATCCGTGATTTTAGCTGAACTGTTGCGGATATCGGACATTGTGCCAAGCATGGTGTCGACTTTTTGTAAACTGTCTGCCGAGATATCCCTCACCCCCTGCGCCAGCTGACTCGCCATTTTCGTATTTTCAGCAGTCTGTCTCACTGTTTCGCTCAATTCAGACATGCTTGAGGCAGTCTGTTCGAGCGATGCCGCCTGTTGTTCCGTTCTGGCCGATAAGTTTTCATTACCCGCAGAGATTTGCGTTGATGCAGTACTCACCGACTGGGCAGAAAGACGTACAGAAGAGAGAGAACTGGCGACATTACTCAATAGCGAGTTATACGCTCTGGCGGTATAACCAATTTCATCTCTTTTCGTTTCATCAACTCGCAATGTCAGATCCAATCTTTCGCTGGCTCTCTCCATTGTTGTACGCATTGCATGCAGACTGGCGTATCGAGAGGATAACTCTGACGGTAAAGACGCCGAGTAGCAGAATGACAACTATTGAAGCTCCTAACATTCCCCAGAACACGCGCTTATAAATATGATTGTTCTGTTCCGAAAGCGCTTCACTGATCTGTACATTCAGATTGAGTTGTTTTTAGTAACTACTCACTAACTCCCGGGCTGCCGCACCGACACCGTCACTGCTTTGCAGTTGACCCAAAGCCACCGTATCATTTTGAGCACGTGAGCCCTCAATAAAAATCGGCAACTGAGTCTGGATTCGCTGAATAATCGCGAACGCATTTTCTGTCATGTTGCGGTCATCATCGTCAGTAATATAGTTATCAAGGTAGTGCTGGGTGATACTCTTCAGCGTATCAATCTCCTGACTGATATCTTTTTCTACCGGTTCCTGCCGGGCTATTGATGTCGCACTCTGATGACGGTACATCAGTAAAATCAATCGGTTTGCACGATCACTCAATTTACCAAAATCGATAATTGAAGGGATAGAATTAGTCTGAACATACTGAAACCGGCTCTGAAAACCGTTAGAAACCAGAATTGCCATGACTGCCGAGACGATAACCGTAACGGAAAGCAAAGAAAAAGCGAGCGATAAACGCCGGGTGATCGTCATTGTTTTTTCCACCTGATTGTTCGATAAGTGTGCACTACAACAGTATGTCATACGGGCTGGTGTGGTTATCGGCAGAAAAGAGACAAATTTAATAGCCTGAATAAAAAACTCGATTTTTCCCGGCGCTCAGACAATGCACTCTTCCTCCTGTCTTTCCGATCTGGGATTTTAAAACAGCCAGCTGACACGGTCACATGATGAGCATGTGCACCTGGCTGAAAACGGCAGTGACAACGCTGACTACCCGGGGATGGTTTTCATGGTGTTGCGTTAATGAACAGCCTGATTGTTGACTGTGTCATTGACGTAACAACGCCTGCAGACGTTTTTCTTCCATTCATCGAACTTTGATGAGAACAAAAAAAGCTTCAGCGCGCGAATCACCAGAATACCCATCCATATTGCAGTGACCCAGCCGGACCAGAAGGGTTCAGGTGCGATCAGAATGTTGATCAGAACCAGCCCCACACAAATCAGTACTGCACTGAACAGCGAACGAAAAAATTTCGCTTCTTGGGCCACTCGCCTTTTAATCTGAGCATATCGCTGGTCTGCAGCTTCGGCTTGCGTTGTCCCCTGCTCAGTATCAATCAACTCACTAACATTAACGTCAAATGAGGCAGCTAATGCACCCAGTGTTTCCAGACTTGCTTTTTCACCATTTTCGATACGCTGAATCGTTCTTACACTCAGCGCTGAGATCTCTGCCAGTTGCTCCTGCGACCAGGCGCGTGACAAACGATGCATTTTGATACTGTTATTTTCCATAGTAATTCCTCTTCACGGAATGAACGATGCACTTAAAACCTATCCCATTCCTGCAACCGGAATAGAATGTTAACGATGAAGCAGTCTCGAAATAAGTAACACGCCACTCACCCGACAGCAGGGCGACATGCTGATGACAGTGGACTGACAGCAGAGTTTTCATCCGGATAAAGTAACCCGGAAAAGCCTTTCATGCAGAAAATCAGTCACAGAGTTTGTATTTGTCAGTTTACTGAGAGATAAAATGCCTCCAATGCAATGAGTTTTGGTCTTGAATATCACATTGATTATAATAGTAACCGGGCCGATCTTAGATCCTGAAACGTACTTTTAACAACCAGAATTTCCGGATAAATAATCTGTTTTGTTAATGTTTTAAATCCTGTTTTCAATACTCCGGTAGTTATCAAAAACAAATTTTCTCTGTTAATCCCGGCCAGTAAAGAATGAAAAATAAATTAATTTTCGGCTGAAAATATAAATCATAAATTTTATTGCTAAATTAGCAATATCTATCGCTATCTGGTATATAGTCGTCTAAGCGATTTTTCGTAGAGAGGATGTATGGAACAGGAAGAGCACATCAGTGGCATACTGCGTAACCAGCTTGAGGCAACCCTGGATAAGCTTGGAGAGTTGGTATGGGCTTATGTGGTACTCTCCAAGAAAGATATGTCATGTATTTTTGGTGTGACAAATTACCCCGGTGAATGGGTGAAGCGCTACAAAGAAAACGGACTGCAGTATACTGACCCGGTGGTGATTACCGCACTCAATCGTCTCACGCCTTTCTCCTGGGATGAAAAATTACTGGCTGGTTCAGGTTTTCACTTTTCAGAACTGTTCGATAAAGCGCGTGAATTTGGGATGACTCATGGCTATACCTTTGTTTTGCACGATTACCACCATAATCTGGTAACCCTCTCGTTCATTATCCCGCCTGAACGTCGTGAAGAAATTACGCAAATTTTATTTCAAAATAAAGGTGATATTGCCTTGCTGGTTGCTGCAGTTCATGAGACTTACCTGACATTGATCTCTATTACACAAAAAGAATCACTGCGCACAGAAAAAGCCCATCACTTTACTCAAAGAGAGAATCAAATTCTCTACTGGGCCAGCGTAGGGAAAACCTATCAGGAAACAGCCATGATACTGGGTATCACTACCCGTACGGTGAAATTTCATATGTCCAATGTTGTGAAAAAGCTGGGTGTCACTAACGCCCGGCATGCCATCCGATTAGGCGTTGAACTTCAACTGATCACCCCGGTTAATTAATTACTGCAGTTGTGCCGACGAAAGTGGCCAGGTATTCATTTTTTGATCCAATGCGTTTTCCTGGCGCAAAATCCGTTTTTTGATCTCCTGCAGGCTATCATCGTCAACATGGCCAAGTACCAGATGAACCGGTTCTTGCTTTTCAGATAATCCGGTTTCCAGTACCGTCACATTCCAGCCTGATTTTTTAATGATGTGCATCATCGGATGGCTGGCCACAGCCAGAATACCATCATAATGACGCTCTCTTGCATAATTGATTAACGAAAGAAATAGCATCATCGTCACAGGGAAACGCCGGCCTAACATTGAGCCAGCCCGTTCTTTGTCGACAAAGAAACGCGTCGATTCAATATAATTGCCGTCAGGAATAGCGATATTATTAAAAAATGAAAAGAAGGCGCCATCCAGCATGTTACTGTGCTTCATATCAATCATCCTTGTGCCGCACAAGATAACGCCATTCTGTATACCCAGAATATAGTCGGTTTGTTCATTATCGAATTCATCCACCTCTTTACCCTCTGAACAGTTTACAGCCCATTGTAATCTGTCTTTGAAAGTGTTTTTTCTCAACATAAAAAGATCTTCCGATGTTTCCTGACTAAGTGAAGAGTAATTGAAACTGTAGATATCAAACATAATGTCACCTTGGTTTTATTAGAAATAAATAAAGTTAAGGGGTGACATCAGTAAAGTTGCGTCAGAAGCATGCCGGGACAAAAACATCATAATTCTTTTTGAAAAAATCTCTCTTCTCTTATTATGTTGTTAATGTTAGTTATTTATTAAATAGCGAAAATATTGAATTTATAGAAACAAATCAGAACATAAAACCAATTTAGTTATATATAATAGATTTATATCTTTCAATGAATAGCAAATAGAACGAAAAATATAATTATTTTATGAAATTCATAGTAGTAAAATTATAAGAAAAATTAAATTATATTGTCACAGAAATGTTGAAATAATGTGTAAGTCAATGATGTTAAATAAACAGAATATTTAACCAGGAAAAATAATGATCAGAAAATTTGAATTTTAAAGTCAGGACAATGCCAACTGCGCAGGCTATTTTCCGATGTTCAAACACCGTGTGTATTTCATCCTTTTTCACATTTTGCCATCGCCACATGCACTATGACGCACATCTGCATTATCACTATCCGACAAAGAGAGCGTTCATGCAGAGACAAAGTGAATTACGAAATTGCCAGAGATGACAGACGAAAAAGCGGAATACAGGAAATTGCAGGATAACGGGTTAGGGATAACCATGCGCACCCTGGATGCCTGGTACGCCATTGATAACCTTTTCCCGGGGCTCTCTTGCTGGATCACTACCACTCAGATAACCCAGTCTGGCCATTCTACTGTGCGATATGAATTCTTTTTTTAATATCTTTTAAAAAAAGCGTAATAGTAAAAGTCATGACAACCAGCAATGACCATGCCCCCCATTTACCGACATGAACCGTAGCCCACGCCCCTAACTGGTTAGGGTAACGCCATACACCGAAAAACGTTCCCAGGTTTTCTGCTAACCAGATAAAGAAACCTATCAATACAAAAGAGAGTAATAATGGCATACGTCTTGGTCGATCGTAAGGTGTAAAGACAACCACTGAACGCATGTACATCCCTAATGCTATACAGGCAATATACCAGCGATAATCGCCAATGAAGTGGTGAGTGAAGAAATTCCCATACAGAGCAAAAGCAAGTAACGCAGCGGGCATCAGCGGAGGATGGTGGCGCACTTTAAGGTCAAACAGCCTCCAGCATTGAATGATGTAGCTGCCGACTGCGGCATACATAAAACCACTAAATAACGGCACACTGCCTATTTTACTCCAGCCATTTTCAGGATACTGCCAGGAACCGATAGCCGATGAGGTTTTAAAAAACTCAAGTCCGAACCCCAGCAGATGGGATAGTGTAATCGCTTTCAACTCATCCCAACTCTCCAGTCGGAAAAATATCATTGCAGCCTGAATCGCCACCGCGATGAGGAAAAGTAAGTCATAGCGGGTGATACCCAACAGTCCCGCCTTTGGGACGACGAGGATAGAAAGAAAAAACAGACCGGCAAACAGACATGCTCTGAGCTCTTTCACACCAAACCAAAGAAACTCAACGCCTGCGCGTTTAATACCCGTGCATGCCAATGCCGGCGGGTGCATTAAATAGTGATCAACTCGGTTTTCCACACACTCTCCTTGTGAATATGGTCCGTCAGCGAGATCCGACTCTGTTGCCTGTCTGCTGAAAAAACCGGTAAAAAATAATCGCCATGACACGACAAAAATGCTAAAGAAAATATTCACTCTGCCGATTGTAACGAGGATTTTTAAAATCTTGCGAAGATCTCGTTTTCTTACAGGTTCGCTATCGGATAAAACCAGAAAATTTATTGTCTGTCTAAAGAGCAAGTCATTATTGGGGAAAATCCTTAACGACCCCGGATTAAGGGACAAAGCCCCCACCCGCACTATCATGATGAAGAGAATTGCGATGGATGAAGACCTTAAGCAACAGTTCGCAAAACATAATCCCCTGGCGATAAAAGCAACGCTCGGAGATTTACCAAAACAGTCCTCCCCTTTGATTGTTAAATATGCCGGTGGGCAATTTATCAGTCAGCTACTCAATGTGTTACCCGATAATGACGGGTTTATCTTCGATTTGGGTAGTAAAGAACAACAACGAGAGCTTACTTCTTATTCGTCATCTTTCACATTCATCGCAGAGCTCAACGGTGCAGGTGTTGAGTTTGCCATTGATAATGCAACACTGACTGACTACGAAGGCCAGCCAGCCTTTGCTGCTCCGCTGCCGGATAGGCTTTATCTGATTCAACGACGTTCTTATTTCCGCATTAATACCCAAGCCTGGCCCCCTTTAACCTGTCGCGGTCAACTGGAGGACTCAACGCCATTTGCACTGCCGGTTCGTGACATCTCTCTGGGCGGACTCTGTGTTTATACCCGTGAAGAGCAACCATTATCACTGACTGAACACGATATCATCCGTAATGTCACACTGGATCTTCAGGAACATGGTACATTTACTGTCGACATTCAATTTATCAGTCAGTCCCAGATCAATGAGATCAACCATAAAAGTGAGGTAAAATCGTTACCTCGCTTAAGTTTTAAATTTCATCATCTCTCCGCTGCGCAGGAAAGGGACTTACAACGCGTCATTTTCAATCTTGAACGCGAAGAGATGAATAAAAAAAGAAAATTTCAGGACTAGCAAAGCGAAAAACAATAAAAAAACATAAAATTATGAGCCCGGCAGAGTATTACTTATTCAGGTAATACTCTGCACTATTTTCCACAAAAAAAACGTAACCTCATGATTACTCTGTTTCATTTTTTCACCCTCCTATTTTATTTCAGCTAATGGACTTTTTCAACTGCAAACTGAATAAAAATAATGGAAAAATTAACATTCCATCCTCTGCGCTGATAATATTGATATCTCATTGATAAAAATTAAAAACATCGTTATCCACGCTGTTTTTTACCTACCCGTCAATACGTTCATTAACGATGTATATTGAATACATGATGCAATACCAGAAAAGAATGTCAGAGATTAAAAATACAGTTTCCATCGTCAAATCAGGGGCCGAAATGTGTGATTGACAACATAGTATGTTCGTGCAAATGGTATCGGAAATCATTTTATTATTGATATGTTGCCAGAAAGAGTGGTAATTGTTTGCATCAACCTCAGCAAAAGGGAACAGATACCTTGACGACTATCGATGACAAACAAGAAAGACGCCGCTGTATTCGCGGAATCGTCGGTGCCGCTTCAGGCAACCTTGTGGAGTGGTTTGATTTTTATATTTATGCTGTTTTTGCCGCCTACTTCACCAAGGCACTCACCCCGCCGGATATGGACCCACTGACACAATCGGTATATGTCTGGGGGGTATTTGCAGCCAGTTTTTTGATGCGCCCTCTGGGAAGCTGGTTATTTGGACGTATTGCTGACCGACATGGACGCCGTCGTTCTATGGTGGCCTCGGTCACTCTGATGGGATTTGGCTCATTTTTATTCGCTGCACTCCCCACTTATGACCAGGCCGGGATCATCGCCCCGCTGTTATTATTACTGGTCCGATTGCTGCAAGGACTCTCTGTCGGCGGAGAATACGGGGCTGTTGCCACTTATATGAGCGAATTAGGTCTCAAAGGACGGCGAGGTTTTTATGCCTCTTTCCAGTATGTGACGCTTTCTGGCGGTCAGTTACTTGCCAGTCTGCTCAGTGTGGTACTGCTCACCTTCATGAGCGAACAACACCTGCACGACGGAGGCTGGCGCATACCTTTCGTTATTGGAGGCATTGCAGCACTGATCTCCCTGCTTGCACGAAAAAATCTCGAAGAAACACTGTCTGAAAGTAATGCCAAAGGTGAAGCAGGCTCATTGAGTGACCTGTTTGCCAAACACTGGCAGGCTTTTTTACTGGTTGTTGGCTACACCTCAGCAGGCTCTCTGTGTTTTTACACGGTGACGGTCTATTCAAAAACTTACCTGACCAATCTGGGAATTGATGGCAAACAAGTCAGCTACATTATGACTTTTTCATTGCTAATTTTTATGCTTGCCCAGCCGCTGTTTGGTACCATTTCGGATCGTATTGGTCGTCGTGCTTCAATGATCTTTTTCAGCCTGCTGATGCTGATTTTTATCTATCCTGTCATGTGGCTTGCTATCCCCTACTTCGCCCACTCTCCGGTGATAATTGCACTTTTATTAATTTTTCTGATGCTGATCCTCAGTTTTTACACTTCAATCAGCGGTCTGATAAAAGCCGAAATGTTTCCTTCACACATTCGGGCATTAGGGGTCGGTTTGTCTTATGCTATTGGTAATGCGATCTTCGGTGGTTCAGCGCCTTCCGTTGCACTTCAATTCAAAGTATTTGGTAAAGAACATCTGTTTTTTGTCTATGTCGCTGTTGTATTGTTGGTTTGCCTGTTTTGTAGTCTACAGCTACCCAGGAAACCGCAATATCTCAATGACCGCTAACCTGACAGCCGGGAATTAACTGACTTCGGCCCGGCAACCGATCATGATCGCCTCACACCATCCGGTTGAGGCGATCATTACCATCAGCTCACTGGCGTAATAATGGTTTTGATAATATCCTGGACAATCTGACGCCCATCGATATCGGTATAAACATTAACATTAGCCACGGTATCACGCAGCGGTACCGTCTGGCCGGTAGTGAGCGTCCCTGTGGTTTCGATCCCTATGGCCATCGGTTGATATTTACCAATCTCAGCATTCGCGGCAACAGCGACGGCCAGAGGATCGTAGAGCACGCATTCTTCCGACCATTCAAACATCGGAGCATCAAAATAGGTTGAGCAGACTGTCTTAAGCAGCCCGATAAACTCCCCTTTTCCATCAAGGCCCTGTAAATCCTCTTTGGTAAGAACCAGCCCACAATCAGCATTAGTGACATCAAGACTGACCACACTTAACGGAATACCCGAACGGAAAACCCTGGCCGCCGCCGGAGGATCAAACCAGATATTACACTCTGCCACTGGCGTGATATTGCCCCTCCCCCAACGCGCATTAAGCCCAAGCGCGCCCGCCATCATCACCACATTTTTGATTAACGGGATAATATCAGGTGCTTTCAGCATCGCGAGGGCGAGGTTACTTTGTGAGCCGAAGCAAACGATGGTGATTTCACCTGGATTTTTACGTACCAGATCAATGATTAATTCACTGGCATGTATTCCACAGTGAGATTGTGCTTCAGGGGGTAGTGGCACGCAGCCTTCCCGACCACGCGCGCCAGCATAAGCCTGTTGCAATTGCTCAGGTAACTCGCCGCTAAGCGGCGTTGCCATGCCTATCGCAACCGGGATATCCGTGCGTCCGGCAACCTGTAAGATACGTGTTGCACAGCGCGCACCCAAAGTCGGAGGACAGTTACCAAAGACGGTAGTGATCGCCATAAGCTGCAGACGCGGGTCACGCAACGCCAGCATAATAGCAATAGGATCATCCGCATCAGTGCCTGAAATACCAATTGCGGGATCGGTATCAATGATGATTTTACGTTTCTCAGACATTCGGCTCTCCTCGTTTAGAGTCCCATTTTGATCAGTTTCGGCAGGTTATCTTTGTCGAGACTCTCCAGTTGGCTGCCATAAAGGGTATGATTTTCGCTATCCACTTTCATCTCACCCATCCCTTCAATTTTGCTCTCTGCTGTAATCGGTGTGCCATCCATCAGCATTTTTCCAATGCGGACAAATATTTCGCCTGCTGTCATCGGGTTCCAGATATACCCACCCTTGATATTGCCATTCCTGACCAGAGATGCTGCTTGTCCCGGACTGTAAGCACCCACTACACAGACATCATTGCTTTTGTTGCGACGGGCAACCGCACGACCTGCACCTACCGGTCCCGGTGAACCGAATGCCATTACCCCACGAAAATCAGGATATTTAGACATTAACTCGCTGGTCACACGCATCGAATCATCCAGTGATTCCCCTGAACCATAGAGATCGCCCACTTGTTTCATTTCAGGATAATGCGCCTTTTGGTAGTCAATCGCGGCCTGAGCCCATGCACGATGCAGAGGAATAGTCAGGCTACCAACGATAATCGCGTACTCTCCTTTCTCTTTCATACAACTGGCCATTAAATGCATATGACGCACACCGAAAGTTGTCGCATCAACCAATTCAAAATCCCAGTCAGCATACTTTTGTGCGGGAGATTCATGGACTGCCACTTTGATGCCAGCCTGTTGCGCTTTTTTCAGTACCGGTTCCAGCACCGCCGGGTCAACAGGCACCACCCCGATAATATCGACTTTTTGTGCAATCAGATCTTCGATTGCTTTGACCTGCAAAGCAGGATCCTGAGAAGTAGGTCCCACCTGCCAGGCGGTGATCCCCCGTTTTTGCGCTTCCTTTTTAATCCCCTCTTCCATCGAGTTAAACCATGGCGCACCGCCAACTTTAACCACTACGCCCATGCGTATCGGACCATCAGCGCAGGCAAAACTACTGACAGTCAGCGAGAGAATCAATGCGGCTATTTTTTTCATATCAACACTCCTTTGGTTTGATCGGCATTTCGCCATTACTGCGGAATATCTGATGCCAGAGGTGTCAGGCTAAGATCACGATACTGCTGCATACGTGCAATGGCATCACTGTACAGAGGCATGGCGTTCGCCGTGCCGGTTCGCTCGACACAGACAGCGGCATAGGCCGCAGCAAAGAGTGCCGCTTCTTCAAGAGGTTTTCCTGTGGCCAGTTGTGATGCCAGCGCACCATTGAAAGCATCACCAGCACCGGTGGTATCCGTTGGTTGTGCCGGAAAAACAGGTACCAGGAAAATTTCACCGCCGTGGCAGAGCAGTGCGCCCTGGCTTCCCAGTGTAATAATGAGTTGCTTTACGCCTTTAAGATGCAGTGCCTGAGCGGCTTGTGCCGCCGAAGCCAGATCAGTGATCGGTACGCCAGAGAGTTGTGACGCTTCGGTACAATTAGGTGTCAGCAGGTCAATCTGGCTCAGTAATTCATCACTTATTTTTTGTACTGGTGCAGGATTAAGAATGATAAACACCCCGGTCTGACGCGCAATTTTGACCATTTTCTCAATTGCCCCGAGGTTATTCTCCAGTTGTAGCAGTAAAATATCGGCTGCGGCGACAGTTTGCTGGCAACGGTTAACTTCTGCGGCACTGACTGTCAGGTTTGCGCCAGGATAAACCGCGATCATATTTTCCGCTTCATCACCGGCCACATAAATCATCGCATTTCCTGTCGGTTTCTCTTTACAGGTAAACAGTGTCATGGCATCAAAACCCATCTGCTCAAGATGGCGTCTGGCGAACTGTCCAAAGTCGTCATTGCCGACTTTGCCGATATAGTGCACCCGCGCACCGGCACGTAATGCCGCGGTAGCTTGATTCGCCCCCTTCCCACCGGCCCCCATCATGCTACTCTCGGCAATCAGCGACTCACCAGGATGAGGAAAACGTCGCATTTTGGTGACAATATCCAGATTGAATGATCCAAAAACACATACTTTACCTTTCATAGCCCTTCTCCAAATAATCGTTGTGCGGCCAGACAAGCGCCCCGGCATCCTGTCTGATCCGTTGCGCGGCTAAAAACAAATTGCAGATTATTTTTTGTTAAAGGGGGGCGCAGTGAACGTCGTATCAGATGGCACAATGTTTCCATTGGAAAATTATCCATCGCCAGTACCCCTCCTCCCAGAAACAGGTATTGCGGATCAATGATGTTCATCTCATTGCTGATGATAGCCGCAAGGCGCTGCAGGAAAGCCTGCAGGTCAGGGTTTCTGTGATGCACGCTAAACAGTTCAGTAAATGGCGTATCTGGCACATTTTGCTTGTGCCATATAGTCAGCCAGTGCCCTGACGTCAGCGTTTCAACACAACCTGAATTGCCACAGTGTAGTGGCACACTGAATTTGGCCACCTGAGCAGAGGTGATATGCTCACCTCAACATCTTATAGGTGAACCAATGAGCAAAGCATTTACTGCTGAATTTAAAGTCGAAGCGGCAAAACTGGTCCTGGATCAGAACTACACTCACGGCGAGGCGGCTAAGGCGATGAACGTCAGCCTCTCCGCCATCAACCGCCGGGTAAAATCGTTACGTATCGAGCGCCAGGGGAAAACGCCCCCGGGGCTGCCTCTGACGCCTGAGCAGACTGAACTCAGGGAAATGAGAAAACGGATACAACGCCTTGAAATGGAGAATGAAATCCTAAAAAAGGCTACCGCGCTCTTGATGTCGGACTCCCTGAACAGTTCACGATAATAGACAGTCTGAGGGGCACTACCCGGTAGCGCCATTGTGCCGGCTGTTCGGTGTTCACCGAAGCAGTTATCGCTACATTCGTAAAAATGGCAGGGATTCTGACGCCGAGCGTGCCGTTAAACGGAGTCTCGTCAGTGAAGTCTGGAACGCCAGTGGTGGCTCTGCTGGCGCGAGAAGTATCGCCACGATGGTCAGCGCTAAGGGCGTCAGACTCGGGCGATGGCTGGCCGGTAAGCTGATGAAAGAGCTGGATATCGCCAGTTGCCAGGTCCCGGCGCATAAATACAAACGCGGCGGGAACGAACACATTGAAATACCGAACCATCTCGACCGGCAGTTCGCGGTTACCGCGCCGGATCAGGTCTGGTGCGGCGATGTGACGTATATCTGGACGGGAAAATGCTGGGCTTATCTGGCAGCAGTGCTGGATCTGTTCGCCCGCAAACCTGTGGGCTGGGCGATATCGACGTCGCCGGACTCGGCCCTCACGGTCAAAGCATTGCAGATGGCCTGGGAGCTTCGGGGTAAGCCAACAGGCGTGATGTTCCACAGCGATCAGGGCAGCCACTATACCAGCCGTCAGTACCGGCAGGCTCTGTGGCGCTGTCGGATAAAGCAGAGCATGAGTCGCCGGGGTAACTGCTGGGATAATGCCCCGATGGAGCGGTTCTTCCGGAGCCTGAAGACCGAATGGGTGCCGACGAAGGGCTATAACAGCTTCAACGAGGCTCAGAGCGCGATAATCAGCTACATCACGGGCTATTACAGTGCCATCCGGCCCCACTGGTATAACGGTGGCTTAACGCCAAATGAATCAGAGCGGCTGTTCCACGAACAGTCAGGTCGTGTGGCCAAAATTAGTTGACCACTACACAGGGACAGGGCCGGGAGTTACCTGCCAATAGCGAATGACCAATCTCACCCGATGCCCCATTAGCCCCATGATAAAAATCACCATTAATCCACAGGCTGTTCCCCATACCGGTGCCGAGATAAAGGCCAACGGCGCTTTGCGGCATCTCAGGTAATTGATTCAGGTCCGAAAACATCAGATGGTTAACATCTTTATCCATGGCGACTGGCGTCTGTAATATCGCGGCAAGGTATTCAGCAACCGGCTGGTTATTCAGTGAGGGGATAAACGGCAGTGAGATCACCTGATTTCGCTGCCGGTTGAGTATGCCAGGCAAGCCAAGCATAACGCCGTGCAAAGCTTTTTCCGCACTCAAAATCGTAATATTTTCTGCCAGCGTGACGACGGGATTATCCGTTTTTGCCCACTCAGAGGTGGCTATTTTATTAAAACCTGACCAGGCTACCTGCTGATCTAAAAATAAAAATCGTGTGCTGGTGCCACCAATATCAATTCCAAGCCATGCCTTGCTCATCGTGACTCCTTTCCCCTTGTCACCGCGATAATTTTTCTGCCACTCTCTTTTCAGGCCTGCATCATCGCCTGAAAAATACTGACGGCAATTTTCAAGATCCCTTATTTTCTAAGTCGTATTCCAACCGTATCTCAGTGTCAGTTTTCAGGGATGTTTAGTCACGGAGCAGACCTGTGCATGCCTGGCGGCTTTTTTCTGTACGTATTTCACTTTGAAATATTTCAGCCCGAGGACGACAATCAACACTACCCCCCACATCGCCAGACTAAAATGCTGACTGATATTCATCAGATTTAATCCGGTAGAGAGAATTTGGAGTGCCACCAGCGACAAAACGATACCCGTTACCCGACCGAATCCCCCGTTAGGATCAGTACCACCAAGGATGATTGCCAATACTGTCAGCAGTAAGTAAGAGTCTCCATACCCCATGCGCGCCGAGTTGAAACGCGCCATCATAATTAATCCCGCCAGTACACACAGCAGACTGGAAATCACATATACCAGCACCAGAAGTTTGTGAGTATTTACACCACTGAACCAGGTCGCATTGATGTTACTGCCCCCCATATAGATGCACTTCCCCGCGCGGGTTTTACCCAAAAACAACGACATCGCACCGGCAGCAATCAGGAATATACATAAAGGAAGCGGGATCCCAAGCAGTTGACCCGCCCCGAGATCGCGCACGATATCGGGCACACCACTGATAGCGGCACCACGCGTTAGCCAGATCCCAATGCCATTAACGGTCATCATGGTTGCCAGCGTCACCAGGATAGGATGTGCCCCCACCTTAGATACCATCAGCCCGGTAATCACCCCAATGGTGACAGCTATGACTACAGCACCGGCAATAGCGGCGATAAGCATGACCAATTGCAGAGTGGTGGAAGCCTCAGCAGGTAGATAACGCAGTAAAAACCAAGCGATATATAGTGCAGTCAGATTCGCTGTCGCGATAATGCATAAATTCAGACCGCCACTCAGAATGGCAATAAACATAGCCAGCGTCAGAAGACCCAATTCTGGCAGCTGAAATCCCATGCTGGTGAAAGTGGTCACTGTCATAAACTGCCCTGGCAATAACAGGGTGAATAACAGGAGGGCTGAAATAATCAGGATAATTAACCCCGGATGATATTTTTCACGACTCAGGAAGTCTCTTATATTCATACTTTCCCCCGGATTACACGAAGCTAACGTCAGTTTCTTTGCGTTTTTTATAATGTGTTACCGTGATAGCGACCATGATGACAATACCGATCACGATATTCATGAAATAACTGGATACACCAATGAGGTTCAGACCATTCTTCAGTATGGCAATCAAAAATACCCCCATTAGTGTCCCACCAACGCTCCCTTTGCCTCCCATCAGACTCGCTCCGCCAAGCACAGTCGCCGCCAGTACATCCAGCTCACCACCCACCAAGGCATTAGGCACGACTTCACCGACACGATAGACCTGAACAAGCCCGCCAAGAGCCGCCAGAGCCCCCAGGTAACCATAGGCAACCAGATGAATCAGCCCCACCCGAATACCAATGCGTCTTGCAGACTCCTGATCGCCCCCCGTTGCATACAGCTGACGTCCAAGATGCGTTTTATTGAGCAGAAACCAGGTAAACAGAGCAACACACAACATAATCAGTAAGGGCAATCCAAGCTGATACTGCTGCCCTCCCAGGGTGAATGGCAGAACAGTATGCAGTGTTACCCACCATTCGGGTAAATCGTACAAACTCCGCCCTTCAGTAATCCACATCAGCATCCCGAACAATAACGACTGCATACTGATGGTGATGATGATCGACACAATTCTGAAACCATAAATCAGCAACGCATTGACTACCCCCAGCAGGGCCCCGACCAGTATTGCCAGCAGGATGCTCAGTAACGCGTTATCAAATCCATATCTGACGAACAGAGTGGCAATGAGATATTGCGTCACCGAGGCAACCGCAGCGAATGAAATATCAATACCGCCGGTCACCAGAACAACAAATAATCCCAGCGCAAAAATACCCATGACTGCATAAGTTTCTGCCAAATCGAGTAAATTCTGCAATGTCAGAAATTGCTCGCTGGAAAAAGAAAAAATAATAATAAATATAAATAACACCCAGGCGAGCCATCCCTGACGGGTGGTGGGTTTAATCATTGATATAACATCAGGCATTGATCACCTCCGCCAGTTTCTTTTGTTCAATGTCACCAGGTATATATTCAGCACTGATTCCACCCTCTTTAAAGTGTAAGATACGGTCACAGTTGTAATACACTTCTGGTACTTCATCAGAAATAATAATGATGGCGATGCCTTCTTCTGCCAGTTGATTGATTAACTCATAAATACTCGCTTTAGCCCCAACATCGACACCCACTGTGGGGCTATCAAGAATCAATATTTTCGGTTGGGTCAATACCCATTTTGCCAGTACGATTTTTGTTGATTACCACCAGATAATGTTGAAATGGCATTCTCAGGATCGGCAACCCGCACTCCTAATTTATTAATCCATTCATGAATTAGTTTATTTTTTCGGTATTCGTCTATCAGATGAAATCGTGTTTTCAGCTGGTCAAGAATGGATAGCACCATATTGTCAGATACCGACTGCTGCTGAACCAATCCTAATGTCAGACGATCTTCTGAAACGTAACCGATACCTGACTTGATGGCATCTTCGTGGTTTCTGAAATTAACCGGTTTAGTCTCTAACCAAATTTTACCGCTATCTGGTTTGGTCATACCAAACAAAGAGAGAGCTAACTCAGTTCTTCCTGAACCGAGTAATCCACATAAGCCTAATACCTCTCCGGCGCGCAGAGAAAAGCTAATATCGTGGTATTGATGCCAACGAGTGAGGTGCTCAACCTCCAGAATTTTTCTCTCATCTTTAATTGTGTTCTTCTTCAGCTGATATGTCAGGGTTAGCCCTGTCATTAACTCGGCAAGTCGATGGCTGTCTATCTCACTCGCAGGCCAGGTGCCGACGATGTGACCATCACGAATCACAGTGACCCGATCAGAAATTTCCAGTACTTCATCCAGCCGATGACTGACGAAGATAACACTGATATTTTTCTCTTTCAGGTAGCGTACCGTGCGCAGTAATTGATCCACCTCCGTCCGGGTCAGTGATGCCGTAGGTTCATCCATAATGACCAATTTAGCCTCGGCCACTAAAGCCCGACAAATAGCCACTTGCTGACGCTGAGCAATCGACAGACCGGAGACCTCGGCCGCTAAATCGAGGTCAAACTTCAAATCATCAATGATTTTTTGCGCCGTATGACGAATCTTCCTGGTATTATTCCAGCCAAGTAACGTTGTCAGGTGATGTTCAAATGCAATATTTTCTGCAACTGTCAGGTTGGGAAATAAAGAGAGGTCCTGGTAAATAACCTGTACGCCGCACTCTCTTGCTTGCTGAGGCGTTAATTTAGTTAATGTTCGTTCCCCGCCAATACAGATGATACTGCCTGCATCAGGCACATGCACACCTGAAATCACTTTGATTAATGTGCTTTTACCACAGCCATTAGTTCCAGCAAGACAATGCACTTCTCCGGCCATCAGCGATAAATTGATATTACTTAACGCACGATTACCACCAAATTTTTTGGAAAGGTTCTCTAACGCAATTAATGGTTTTGTTTGATTATGACTCATAGCAAATTCCCATTTATCCTGATTCCTGTTCAATTATTTTCATTTCTCTTGCAGAGAGTAAATCTAGAGAGCAAGATTCCGCATCATTCACTGACCAGTAATGATATTTAAATTTATCCTAAGATAAATATTATGTAGTGAAATAATGAAATTAATTATCTCTGACTGACATTAACTGAAGCGTATTTTTCCTCGCTGAACAATCAACCACTGTAACGCCACTCCATGCTAAATCCTGTTTTAACTCTTCATTATTCATTTTTTCTGTAATAAAAAAATCCACATCCCGGTAATGAAAAATCCTGGCAAAAGAGGGTTTCAAAAATTTCGTCGAATCGATAAGTAATATTTTCTTTCCGAAGCCAGTAACATCTGTTGTTTAAGATGGGCATTATTCTCGTTCTGTGCTCGTAAATAGCCATCATTACCAATGCTACTACAGGAAAAAAATGCTTTATTAATTAAAAACTCTTTCAATGGCTGTTCGGCGACCAATCCATTAAAATCTTCATTATGCGCTGAATATTCACCTCCCAGACAAATTGTACGTATTGATGACTTTGCAGCGAGAGTTCTTACAATATGCAAAGAATTGGTTAAAACCGTCAGTTCCATATCCGGCAATTGCCGAGCGAGAAACCAGCACGTTGTGCTACTATCCAGTAAAATACAATCACCGGGTGAAATGAATGCCAGCGCTTTTTTAGCTATCTGCGTTTTTTCCTGCACATACTCATTCATTCTGTCGCGGAATGGCAATTCATTATCTGCCGCGCGATTAGTATTCATCATTCGTGTGACTGCCTGCTTACCCCCTGCGACAGCGCCGCCATAGCTACGCTGTAAAATACCCTCTTTTTCCAGTCGGGAAAGGTTACGACGAATAGTTTCTGCAGAGACCTGACACAACTCCATCAGTTCATCCACCCTTACCCGCCCTTGTATGTTCAGCTCTTCGACTATCCTGCGACGACGCTCTAACGGCAACATACTTTTCTTCCTGTGACTTCCTGTAAATGACGGTTGCGATATCAAGGAGACTTTCTTTTTCTGATACTAGGTTATCGCACAAAACCGTCCTGAAATGTGCGCCAGCCTGTAGAATGCCAAGGGTAAAATAGCATCATGTTCAGGATCATCATTTTTCGCTGATTTTTCACACAATACCGATCTTTATGTGTGACAGATCACACCGAAACTGGCATATCGGGTTCAAATATCACTTTCCGGGGTATCACTATTTCTATTCGTGGGGTCGAATCAATGACCGTTATTGACCGATTATGACTGTTTGAATGTTTTTCAATGGTATTTCAGGCTCCTTATCTCTCCGTTTTGTCATGTGTCTTTCAATTTTCATGCCGCAATAACGATAAATCATAAATAACAAAATGGAATTAAAAATATTTTTTTATTACTTTTATAATCAATACAAATCGAAAATACTCTCTTTACACCACCTTACACAAGAGAGACATCATGGCGTTACTTCGCCCGTTTTTATGGCTGACCATCTCAATAGTTTCAGTTTATGCACAAGCTGTAGAGGTCACCGTAGCCTGGCAAACCTCCGCAGAACCCGGAAAGGTTGCTCAGGCTAATGACAGTTTTGCCAAAGAGAGTGGCGCCACTGTCTTATGGCGCAAATTTGACAGTGGTTCAAGTGTCGTTCGTGCTCTCGCTTCAGGGGATGTACAAATTGGTAATATTGGTTCCAGCCCGCTGGCGATCGCTGCCAGTCAGCAAGTTCCTATCGAGGTCTTTCTGCTGGCCGCTAAATTAGGTTCATCAGAAGCGTTGGTTGTGAATAAAAGTATCGAGAACCCACAGCAACAGATCGGTAAGCGCATCGCAGTGCCTTTTATCTCAACCACGCATTACAGTCTTCTCGCTTCCCTGAAGCACTGGGGAATCAAGCCTGACCAGTTGCAGATTGTGAACCTTCAACCTCCGGCGATTGTTGCCGCCTGGCAACGTGGAGATATTGATGGTGCTTATGTCTGGGCACCTGCCGTCACGACTCTGCAAAAACAGGGAAAAGTACTGACCGATTCTGCTGAAGTGACACAGTGGGGAGCTCCGACGCTGGATGTGTGGGTGGTCAGGAAAGACTTCGCAGAACAACATCCGGATGTGGTCACCGCATTTGCCCGCAGCGCACTGGAGGAACAGCAACGCTATCTCTCCGCTCCTGATGCATGGCTCAAACAACAAAGCAATTTGTCAGCACTCTCCGCATTAAGTGGAGTGGCCGTTGATGATGTCCCTTCGCTGGTGAAAGGAAATACTTACCTGACTGCACAGCAACAAATTAACGAGCTGAATGGCCCTGTCAACAATGCCATCGTCGATACAGCCCGCTTCTTACAATCACAAGGGAAAATTGCCACGATAAGCGCCGATTATCATCAGTATGTCACTGATCGTTTCATTAAACCCCTGTTGATTAAATAGTCAGCGACCTGGAGGTAACTATCATGCTACAGGTGACACATCTCAGCGCCAGTTATCAGGATAAGCCGGTTCTGCAAAATATTAATCTGAGTGTGAAACAGGGGAGTTTGTTGTGATTCTCGGGCCTTCAGGCTGCGGAAAAACGACATTACTTAATCTGATTGCCGGCTACATCCACCCGAGCTCTGGCAGGATTACACTTGATGGTACTCCGGTCTCAGGGCCCGGTGTGGAGAGAGGTGTGGTTTTCCAGGATGACGGGCTGATGCCCTGGCAAACCGTACTGGAAAATGTGGCTTTCGGTCTGCAACTTGCTGCGATAGGGAAACAGGCCAGACTGCAACGTGCCCGTGAATTACTGGTTCAGGTTGACCTGGCCGATAAAGGTGATGCTTATATCTGGCAACTCTCAGGAGGACAACGCCAACGCGTTGGCATAGCCCGCGCACTGGCTACTGAACCGCAATTACTGTTGCTGGATGAACCTTTCGGTGCACTGGATGCCTTCACCCGCGAGCAGATGCAAATGTTAATGTTTGTAGTGGTCAACTAATTTTGGCCACACGACCTGACTGTTCGTGGAACAGCCGCTCTGATTCATTTGGCGTTAAGCCACCGTTATACCAGTGGGGCCGGATGGCACTGTAATAGCCCGTGATGTAGCTGATTATCGCGCTCTGAGCCTCGTTGAAGCTGTTATAGCCCTTCGTCGGCACCCATTCGGTCTTCAGGCTCCGGAAGAACCGCTCCATCGGGGCATTATCCCAGCAGTTACCCCGGCGACTCATGCTCTGCTTTATCCGACAGCGCCACAGAGCCTGCCGGTACTGACGGCTGGTATAGTGGCTGCCCTGATCGCTGTGGAACATCACGCCTGTTGGCTTACCCCGAAGCTCCCAGGCCATCTGCAATGCTTTGACCGTGAGGGCCGAGTCCGGCGACGTCGATATCGCCCAGCCCACAGGTTTGCGGGCGAACAGATCCAGCACTGCTGCCAGATAAGCCCAGCATTTTCCCGTCCAGATATACGTCACATCGCCGCACCAGACCTGATCCGGCGCGGTAACCGCGAACTGCCGGTCGAGATGGTTCGGTATTTCAATGTGTTCGTTCCCGCCGCGTTTGTATTTATGCGCCGGGACCTGGCAACTGGCGATATCCAGCTCTTTCATCAGCTTACCGGCCAGCCATCGCCCGAGTCTGACGCCCTTAGCGCTGACCATCGTGGCGATACTTCTCGCGCCAGCAGAGCCACCACTGGCGTTCCAGACTTCACTGACGAGACTCCGTTTAACGGCACGCTCGGCGTCAGAATCCCTGCCATTTTTACGAATGTAGCGATAACTGCTTCGGTGAACACCGAACAGCCGGCACAATGGCGCTACCGGGTAGTGCGCCCTCAGACTGTCTATTATCGTGAACTGTTCAGGGAGTCCGACATCAAGAGCGCGGTAGCCTTTTTAGGATTTCATTCTCCATATCAAGGCGTTGTATCCGTTTTCTCATTTCCCTGAGTTCAGTCTGCTCAGGCGTCAGAGGCAGCCCCGGGGGCGTTTTCCCCTGGCGCTCGATACGTAACGATTTTACCCGGCGGTTGATGGCGGAGAGGCTGACGTTCATCGCCTTAGCCGCCTCGCCGTGAGTGTAGTTCTGATCCAGGACCAGTTTTGCCGCTTCGACTTTAAATTCAGCAGTAAATGCTTTGCTCATTGGTTCACCTATAAGATGTTGAGGTGAGCATATCACCTCTGCTCAGGTGGCCAAATTCAGTGTGCCACTACAGTTACAACTCTGGCATGAACACCGCCGCCAGACTCTGCTGATCACCCACGACATCGAAGAGGCACTGTTTCTTGCCAGTGAGCTGATTTTACTCTCGCCAGGTCCCGGAGAGATTGTTGAGAAAATCACGCTTGATTACGGACGCCGATTCGTCAGTGGTGAATCCTGCCGTGACATCAAATCTGAACCGGCCTTCATCGCCCAACGTGAACATATTCTCCGGCAACTCTATGCACAACGCGAGGTACACTGATGAGCCAGCTTACCAGTGAAAACATCAGCTTTTTACGACGAAAAAGAGAACGAAGATCCCCCCGGCCACTGACGCTGAGTTTGCTGACACTGGCAACGCTATGGCTAGTATGGTGGTGGGTAAGCGAGGAAAAATGGGTCAATCCGTTGTTTTTACCTTCACCCGGTGCCGTCATAGGTAAATTGCTGACGTTACCGGGCCCACAGGGGTTTATGGATGCCACACTCTGGCAACATCTTTCAGCCAGTTTACTGCGTATGCTGGTTGCTTTGATTGCGGCAGTGCTGATTGCGATCCCTGTCGGTCTGGGGATGGGACTGAACGCGGTCATACGGAGCATCCTCGACCCTTTGATTGAACTTTACCGTCCCGTGCCTCCGTTAGCATATCTGCCGCTGATGGTAATTTGGTTCGGGATCGGAGAAACATCAAAAATTTTATTAATCTACCTGGCGATCTTCCCACCGATCGCGATCGCGACAATGAATGGTGTGCGCCGGACACAACAGGTCAGACTACGTGCTGCCTACTCGCTGGGGGCGACACGATGGCAGGCGATTCGCTATGTCGTTATCCCTGGTGCACTTCCTGATATTCTGACTGGCATTCGTATTGGTCTTGGTGTCGGATGGTCAACCCTGGTAGCGGCAGAACTGATCGCCGCCACACGCGGTCTCGGTTTTATGATTCAGTCTGCCAGCGAGTTCCTCGCAACCGATGTAGTTCTCGCGGGCATTGGTGTTATCGCCATCATCGCTTTCAGCCTCGAACTGGGATTACGCACACTGCAACATCAACTTACCCCCTGGCATGGAGAAAAATAATGAGCGAAAAAATTACAATTGCACCACTGAGTCCACAACTTGGGGCAGAAATCAGTGGTGTTAATTTAGATAAAGGGGTGAGTGATAATCAGTTTGAGCAAATTTATCATGCCCTTTTTCAGCACCAGGTGCTGTTTTTCCGTAAACAAGCCATCACACCTGAACACCAACGTGATTTTGCTTTACGTTTTGGTGAGCTTCATATCCACCCTGTCTATCCACATGCTGAGGGGGTAGATGAAATCATTGTGCTTGATACGCACGATAATAACCCGCCCGATAATGACAACTGGCATACTGATGTCACATTTATTATCACACCACCGGCGATAGCACTGCTGGCGGCCAAACAACTCCCCGATACAGGTGGTGACACCTTATGGGCAAGCGGAATTGCCGCTTACCAGGCCCTTTCTACACCGATGAAAACGTTACTCTCGGGCCTGGAAGCAGAGCATGATTTTCGTAAATCATTTCCTGAATATAAGCATACTGACAGTGAGAGTGCTCATCAGCGCTGGCGCGAGGCCGTCAGTAAGCATCCCCCTCTGCCACATCCTGTTATCCGTACTCATCCGGTCAGTGGCAGACAGGCCCTGTTTGTTAATGAAGGATTTACCACGCGTATTATTGGTCTGCCGGTAAAAGAGAGTGAGACTCTGTTGAATTTTTTGTTCAACCACATCAACCGGCCTGAATTTCAGGTGCGCTGGCGCTGGCAACCGGATGATCTGGCCATCTGGGATAGTCGGGTGACCCAGCACTATGCCAATGCCGATTATCTGCCCGCCAGACGCGTGATGCATCGTGCCACCGTGCTGGGTGATAAACCATTCTGGAAGGCTGAGCGCTGAAACAGGGGGTGCACAAAGAAGATAAAACAACGAAAAAGGGCCACGTTATCAACTAACGTGGCCCTGAATAGTGGCGGAACGGACGGGGCTCGAACCCGCGACCCCCTGCGTGACAGGCAGGTATTCTAACCAACTGAACTACCGCTCCGCATTGTTCCCCGTCGGGGGCGAGGCGAATATTACGGCCAGGTCGCAGTATCGTCAATAGATTTATCTCAAAAAGGAATCAACCGATTGTTTTTCATTCAGTCACTCAGACGCGGTATTGCTCCATAAACAACTGCCACCTTTTTTCATCACCAGATCAAGACGTGATTCATGAGCGGCAACTTCATCATCACTGGCCATCACCACTTTCAGGCCACTGGCGGGTCGTATAATACGAGACACCTGATCACTCAATGCTTCTGAACGCCGTTCCCCATCGTTAGCGAAAGTGAGCGAAGTCTGCCCACCGGTCATGGTCAGAAAAACGTCAGCAAGAATTTCAGCATCCAGTAAAGCGCCATGCAGCGTTCGCTTACTGTTGTCGATGTCATAACGTGAGCAAAGTGCGTCCAGGCTATTACGTTTGCCAGGGAAGAGCTTACGTGCCATTGCCAGACTGTCAGTGACCTGACAAAAGGAGTCTGTCGCGGGGATTGATCTGGCAAGTTTCGTAAACTCATAATCGATAAAACCGATATCAAACGAGGCATTATGAATGATCAGTTCGGCCCCGCGAATATGCTCAATGAACTCATCGGCAATATCCGCAAATGTTGGTTTATCGAGTAAAAATTCGTCAGCAATACCGTGCACCCCAAAAGCCTCAGGATCGACAAGGCGATCAGGCTTGAGGTAGACATGGTAATTGTTTCCCGTCAAACGCCGGTTTACCACCTCAACCGCACCAATTTCAATGATACGATGCCCCTCATAGTGGGCGCCTACCATATTCATACCAGTTGTTTCAGTATCAAGAACCACCTGGCGTGTTGTATTTACTATGCTCATCGTTTCCGTTTGTGTCAGACTTAGCGTTTTACTCAGGGAGTTTACCAGAGATGCATAAGCAGGTAGAAATTTTCACAGATGGTTCTTGTCTGGGTAATCCAGGTCCGGGTGGCTATGCAGCCATTCTGCGCTATGGCAAGCATGAGAAACCTCTCAGTGAAGGCTTTTATTTAACGACCAATAATCGCATGGAATTGATGGCCGCAATCGTTGCGCTGGAGGCGCTGAAACAGCCCTGCAATATTGTATTAAGCACCGACAGTCAATATGTACGTCAGGGAATTACCCGCTGGATCCACAACTGGAAAACACGCGGCTGGAAAACCACAGATAAAAAAGAGGTTAAGAACGTCGATTTATGGCAGCGGTTAGATAATGCTCTGCAGCAGCACAAAATCGACTGGCAATGGGTAAAAGGACATGCCGGACATGATGAAAATGAACGTTGTGATGAACTTGCACGGCATGCCGCAGGGAATCCGACCCGGGAGGACACCGGTTATCGCGCATCATCATGATAAATTTTCAGAACACGGCAAACGGCTGACAGCCCCGACGACTGGTGTGAATGTGCGTGGTAATCGACTGGTTTTTGCCGGAATTCGCGTCAGCGGAAATGTGCGCTTACGCGCCACAATAATATTCAGACAACCGAACGCCGGGAAACAGGTGCTGATGCCCCCCTCAGCAGCCTGATGCCAGGGAAATATCTGACAGCGAGTACGTTGCACGACTTCGTAATTTAATAGTTGTAGCCAATCCATCATTCTCAGTTGAGTAAACATTCTACCGTTCAATGGTAAACGGTGATACAAACCAGGCAATAACTTTCCCGCGCCCAGAATGCTCAGAGGATTAAATCCACTGATGATCAGCCAGCCATCGTCGATCAGCACCCTGTCCACCTCTCGCAGAATAGCATGAGGATCTTTACTCCATGCCAGGCAGTGTGCCAGCAGGCAAGCATCAATTGACTTACAGGCAAATGGCAAACATTCTGGTTCAGCAATGACCTGCACATTTGGCCCCGATGACGCAACGTTTACCTGATGAGCAATTGCACAGTCGCTGGTATCTATTTCACTGCTCAACGCACCTATTTTCAGCAAATGGTAACCGAACATTTTACTGAGACAGGGTTGCAAATGACGCGTCAGCGCCTGGCGATAAAATACTCCCCATGGCATCTCATCCCAGCTCTCTGGTTGCCGATATGCCGGGCGTCGTATCTTCAATGTCATCACCGCAACTCCGTTCTCACAATAAAAGGCTGGTGAATACCGTTCTGAATTAAACGACACTCCGCTAAGCAAAACTCATTTTCCGGGCTATGCTGTCACTGTGTAACAGGATATTCTGGACACTGGCACCACCATAAAAGTCACAGTTTGCTTCCCCCACTCAATCTACAGACTGTCAGTGAGGCTTTGATGAATCTTAGCAGTATTCCCGCATTACAGGATAACTACATCTGGTTTTTGAGCAATGAAGAACAGCAATGCATCATTATCGATCCAGGTGCAGCACAACCTGTCATTGAGTATTGCCACCAGCAGCAATGGAAGCCAGTGGCTATTTTGCTGACACACCATCACGCTGACCACACTGGCGGCGTGAGAGATTTACTGGACAAATATCCTGAATTACCGGTTTATGGCCCCGAAGAGACGCGAGATAAAAGCGCGAATCGGATCGTCAAACCAGGAGACACATTGCAATTATGTGGCCTGACATTCGCGATCATTGCAGCACCGGGTCACACTTTAGGACACATCTTATACTATAGTAAACCTTATCTTTTTTGTGGCGATACGATATTCTCAGCAGGCTGTGGCAGACTTTTAGAAGGCACTGCAAAGCAGATGAATCAATCATTTATCAAAATAAACGAGTTGCCTGAAGATACTCTTATCTGCTGTGCACATGAATACACATTAAAAAATATTGAATTTTCACACAGTCTGCTACCAGAAAATCAGTTTATTAGCGATTACTACTTAAAAATTAAGAAATTACGTGAAAAAAACCAAAGCTCTCAGCCAACAACACTGAAAACTGAACGTAAAATCAATCCATTCCTTATGCTTCATGATACTGATTTATTAGATAATTTAGGGATAAAAGCTGGAACTAAGGCTGACTGGGAAATATTCGCACTCTTACGCCGCAAGAAAGATCACTTTTAACTTTAGGGTTGTGTTGCCAGTTCAGGGCAAGTATAGTTGCTCGTCTTTTAATCTACAGATTGACCTAAATAATGAAGGCTAAAGCGATATTATTCGCCTCCGTCATGTTAGCGGGATGTCAGGTTCAGCCACACAATGCCTATATCCCGGAACAGCATGCACAGAGTTTGTCCTCAGTCAGTCAAAATGAAACTCTGGAAGAAACAGACGTACTGTTATCTTCCCGCTGGCAGGATGATGGAACCAGCGCGACACAGGAGAAAAACCTGTGGAATTTCATTAGTCATGAACTGAAGATGAAAGTTCCGGAAAACCCCCGGATACGCGAACAAAAACAGAAATACCTGAGAAATAAGAGCTATCTCCACGATGTAACAGTACGGGCCGAACCGTACATGTACTGGATTATCGAGCAGATAAAGCAGCGAAATATGCCGATGGAACTGGTACTACTACCCATAGTGGAGAGCGCTTTTGATCCCCATGCAACCTCCGGCTCCAATGCCGCGGGTATCTGGCAAATTGTGCCGCAAACGGGGCGCAATTACGGGCTGAAACAGTCGCAGTGGTATGACGGACGCCGCGATATCGTAGCTTCAACAAAAGCTGCGTTGGATATGATGGCGAAACTAAACCCGATGTTTGATGGCGATTGGTTGTTAACTGTCGCGGCTTATAACAGCGGGGAAGGTCGTGTACTGAAAGCGATTGAAACTAACCGTGCCCAGGGAAAACCTACTGACTTCTGGTCTCTCTCACTGCCGCGGGAAACCACATTATATGTCCCTAAAATGCTGGCACTCAGTGACTTACTGAAGAACAAGAACCGTTACGGTATTCGTTTGCCAACCCCTAACGAAACCCGTGCACTCGCCCGCGTGGATGTAGGGCAGCCGATCGCACTAACTCAGGCAGCGAAAATGGCGGGGCTTCCGCTCAATAAACTGAAAAGTTACAATGCGGGTTATAAGCAAGGTAGCACTGGCAAAGGCGGACCGCACTATATTATGGTTCCCAAGTCTAATGCCGAAAAGTTGCGTAATTCGCTGGCAAATGGCGAAATTGCAGCCATTCAGCCGCAACTGGCAGAGACTGGAAAGAGTTATACCGTGCGCAGTGGTGATACTTTATCGACCATCGCCCGGCGCCTGAATATTTCGGTCAAAACATTGCAGCAGGCGAATGATCTTCGTGGCGTGGCGATAAAACCTGGGCAAGTATTGAGCACCGGTGGCAATGTCAGCCAACCATTACTGGCAAAAGCCAGTGACGGGATCATCTATAAGGTACGTAAAGGTGACTCACTGGCCAGCATTGCACGTCGGCATGGTGTTAACCTGAAAGATATGCAACGCTGGAATAATCGGGTCGCTAAGACATTAAAACCTGGTGATGAATTAACACTTTTCGTGAAAAACAGCATTACACCTGACAGTTAATCACCCACGCTGTCGTTGCTGAACCGGCCAACTGGCCGGTTTTTTTATTGGCGTAATAAACGCAAGCCATTGGCGACCACCAGCAGACTGGCCCCGACATCAGCAAATACAGCCATCCACAATGTACCCAGGCCGGTGAATGTCAGCAGTAAAAACAGTACTTTTATCCCCAGCGCTGCAGTAATATTTTGCACCAGTACCCGATGAGTCTTGCGCGAAAGTTGTACAAAAGCAGGGATTTTTCGCAGGTCATCATCCATTAATGCCACATCAGCAGTCTCTATCGCAGTATCTGTGCCTATCGCCCCCATCGCAAAACCAATATCAGCTGCCGCCAGCGCAGGCGCATCATTAATGCCATCACCAACCATTCCCGTCAGTGCATGAGCACGTAGTTGCTCAATTGCATTGAGCTTATCCTCGGGTAACTGCTCTCCCCGGGCCTGATCAATCCCTACCTGGGAGGCAATAGTGTCTACCGTATGCTGATTATCACCCGATAGCATTACCGTTTTTATCCCCAACTGGTGTAACTGTCCGATCGCCTCACGACTACTCTCTCTTACGCTATCAGCCACAGCAAATAGCACATACCACTGAGTCTCATCACTCAGTAAAATGACTGTTTTTCCGCTACGTTCCAGGGCCTGTATATTTTCCTTCAATGCAGGAGGACAAGGTATCTGCTCTTCCTTCAGACGCAAGTTGCCCAGTGCATATTTTTTTCCTCCTATCGTACCCTGAATACCGCGTCCCACCAGCACTTCCATCTCTTCAACCGCATATCTCTCTGTGTCCTGTGCCGCATTCACAATAGCCTGAGATACGGGATGATCAGAGTAACTGGCCAGACTTACCGCTATGCCTGACACCTCTCTGTCACTAAATCCGTTAAAGATCACCTTGTCAGTCTGCACTGGTTTTCCCCAGGTCAGGGTTCCGGTTTTATCCAGTGCCAGATTTTTTATTTTTCGTCCCATTTCAAGGTAAACTCCGCCTTTAATCAGTATCCCTTTTCGTGCAGCTGCAGTCAGGCCACTGACAAGCGTAACCGGCGTGGAAATAACCAAAGCACAGGGACAGGCAATCACTAACATCACCAGCCCCTTGTAAATCCATTCTTGCCAGTTTGCAGAAAATAACAGGGGCGGCAGCAGAGCGATCAGCACCGCGCCTCCCAGTACCAGTGGGGTATAAACCTGCGCAAAGCGATCAACAAAACGCTGTGTCGCACCTTTATTACTCTGTGCTTGCCCGACAGTTCGGATAATACGCGCAAGCGTGGTGTTTTCTGCGCCCACCGTCGCGCGGTACTCCAGACCACCGGTCTGATTGATAGTTCCGGCAAACAGCGTATCACCTGGCGCTTTATCCAGAGGCATACTCTCTCCGGTGATCGGTGCCTGATTGACACTGCTTTTTCCCCGAATAATTACACCATCCAGTGCAATGCGCTCCCCCGGCCGCACTCTGATAATCGCACCGGGCACTACGCTTTGAATAGGGGTATCTCGCCAGCTTCCATCCGGTTGCTGAATGTTTGCTGTTTCGGGTACCAAATTCATTAACGCACCGATGGCATTGCGCGCGCGTGTCAGTGATTTCGACTCCAGTAATTCCGCCAGGGTAAACAACACCATCACCATTGCCGCCTCAGGCCATTCCTGTAAGAGCAATGCTCCGGTGACAGCAATACTCATCAAAGCATTGATAGTAAACTGACCGTGACGAATCGCTATCCACCCTTTTTTATAAGTACCCAGACCACACAATACAACTGCCACTAACGCCAGTGCGGCTTCCACACCTGCAGGCCAGGCGTTCCAGTCTGCAAGTTCGGCGCCTGCCGCGGCCAATATGGCGAAAATTAATTTTCGGTACGAAGATTTATTCTCTGTCGCCCCATCCGATTTGAGCGCATTCATAGTCAGTTCAGGTTCAAATCCGATTGAACGAATCGCGGCAAGAATAACATTCAGCCCATCAGGCGCGTGTGTCACCGTCAGAACACGCTCAATAAGGTTAAATTCCAGTGCTTTTACCGCGCTAACAGGCAATAGCACTTTTTTCAGCATCTTTTCTTCTACCGGACAATCCATCTGCATGATACGAATACGCGTACTGATATCCTCTGCAGAAATCGTTTTTTCAGGTTGAGGACTTTCATCGGCTAAGGCATCAGTATGGTGGCAACCACAGTGGTGAACTGATTCATCAGTGATGCTGCTTTTTTGTTGATGCTCGCTGATATCACTCTTATTTAGCTTATGACTCATACTATTTCTCTTTCGCATTGACTATACTGACGATTAAAAACCCTGTACTCGCTACAGGGTCAAGCAGAACGGGAAAATAAATGAAGATAAGTGAACTGGCAGAGAAATCAGGCTGTGGAATCGAAACAGTGCGCTATTACGAAAAGATTGGGTTATTACCTCAGGCGCGGCGTAATCCTGAAAATAACTATCGGTGTTATGACCAGGAGCATCTGGAAAACCTCTTATTCATCCGACGCTGCCGTTCGCTGGATATGACTCAGGAGGAGATCAGAGCGTTATTGCTGGTAATGAGTGACCAGAATAGATTATGTGCTCCGATTGATGCCATCATCCATGAACACCTTAATCACGTACAAAAAAGAATTGAAGAATTGATTTTACTTGAAAAACAACTAAGCGCACTGCGTGCAGATTGTCGTGCTGACCGTCGGGTTGATCAGTGTGGGATAGTAAAGTCTCTGACACAGGAAGAAAGCGCTATCAGCCTGAACAATAATTCCGGCGGCGGACACACTCTCTCAGATACTCACTGACCTGCCAAAGCAGGGTAGAATTCCACACGTAATGGATTATGATCGGATGCTCTGGTGACTAATACTGATGCATCACGTACCTGCATACCCCGATAAAAAATAAAATCTAAAGGACGCCCGAACGCTTTACGACGATGATCGACATTGAAACTGACCTCTTCGAGGTGCATATCACGGGCAAAAGAATACAGTGCGGTGATGCGCTGACGACTCCAGGCATTGAAATCACCCGCAAGGATGACCGGACCGGAGTGAAGATGAATCTGTTCACCAATCGGTCCGAGCTGTTTGCTGTAAACATTGATTCCCAGGCTGAAGTTTACCGCATGTATGTTGACTACCAGCAATGTCTGTCCCTGAGGGAGAGGATAAGCCGTAACCAGCGCTGATTTGGCTAACCTGGTGAGTGGTTCTCTTTCACGCAATGGACAGCAATAGACGGGATGCACCGCTGAAAGGGTCATCACTCCCGAGGGGTGTTGCGGTAAAACAAACGCAGGAACCTGATCCGCGGCAAGATAGTTACGCGTAGCAAAATTAACCAACTCTGGCGTAGCCTGCGCTTCCTGTAATAACACCAGATGGGCATCTTTACCGAAATTTTGCAGTACTGATTGCCAGTCGGCACGGTGCTGTTTGAAAATATTCCAGACCATCACACGCAGCGCCGGGCCTTTTACCAGGGGCGTTCCTGGCGGGTGGGCCACGCCGGCATGCAACAAAGCAGCCGGAGCAAAAAGTCGCTCTGCCGGCTGATCCGCAGTATATCTCATTGCATAGGTTTTTTTTCGCACAGCGTATAATACGTCCCGCAACATTGACGTCGATACATTAGTTATAGGGATTCCCGCACTGACTTTCAATCATCCCTGAAGATAAAGCTGCAAGAGAAAGTAAGTAAATGCGAACATCATCACTTTGCCATGACTCAGTCATGCCACGTTTGTCATGATTAACACGCTAACTCTTCATCCAGCCATCACCTGCAGTTAACGTAACCTTCATAATCACCCACCAAAATAGCGTCGTCATCAAAGGCCGCACCCAGTGCTTATTACGCAGGCAGCACCATTACTGATTATGAGGCATCGACGGTTATGCAGTTGTCCAGACAACCAACAAGTTACACCACACTTATGCTGATATCGCCAGCAAACTTGAGCAGGAATTACGCTCCCATTATCAGTGTGGCGATTATCTGCCAGCTGAAAAAAATCTGGCAGCGCAGTATGGGGTTAGTCGTCACACACTGCGCCGCGCCGTCGACCAACTGGTCGAACGAGGCTGGGTACAACGTCGTCAGGGAGTTGGCGTTCGTGTACTGATGCGGCCATTTGATTACCCGCTACATGCACAAACACATTTCAGTCAAAATCTGGCTGAGCAAGGCAGCCATCCTTCCAGTGAAAAACTGCACGCTATTATTCGCTCGGCCTCACCCCATATCGCCAGTGCACTCGAGATCAAAGAAGGTGATAATGTTATCCATCTTCGTACCCGACGCCGGGTCAATGGCATCGCCCTGTGTCTGATCGACCACTACTTTTCTGATCTGTCCTTGTGGCCCTTGCTGTAAACATTTACTCACGGCTCATTACACGATTTTTTAGAACAACACGCCGCTCTTCATCTACAGCGTTCGCAGACACGGATAAGTGCACGACGAGCCAGAGCCAAAGAGAGTACCGATCTCGAACTGCCTAATCTCGCCACCCTGCTTTGTGTCAGAACATTGAATCGCCAGTGCTCTGACCAACAGATCATCGAATACTCTGTCAGCCTGACACGGGCAGATATGATCGAACTGACCATGGAGCATTAAATGCATTTCGATACCGCTACACGCTAGCGCTGGATGAGTGCGCTGGCACACAGTGAACCTGAAGTATTGAATGATTATTTCACCCATTTTCCACTTCCTGATTATCAATATTTGCGTGAACCAGAAATTGGTCTGATGCAAGTGCAGGGAAGAATGGGGGGAACCGGGGAACGTTTCTTTATCGGTGACTGTACGATAACCCGGGCGGTTATCTGTCTGGAAAACGGCCTCCAGGGTTACAGCTATATTAAAGGTCGCGATAAAAATCATGCCGGGCGGTGCGCGGTTATTGATGCTCTGTTGCAGGACCCCGCCCATCATGACGAGATCATGCTAGATCTAATTTCCCGTTTAGAAACCATTCGTGATTCCAACATCACCGCTCGTCAGAAAGCGGTCAATGCCAGCAAAGTGGACTTCTTCACGCTGGTTCGAGGAGATAACCTGTGAGTCTGCATACCGCATTTACTTTTCCCGTTCAGGATGCTCAGCATTGTTTTCGTCGTTTACTCAAAGCAATGAGTGAGCCGGGCATTATTGTTTCTCTGCCCGTATTGCAACATGGCTGGTCACCGTTGGGAATTGCGACAACCAGTGTTCTCCTGACGCTGGCCGATAACGACACACCTGTATGGCTATCACCTGCGATGAGTCACGAAACTTTGCAGCAGAGCATCCGTTTTCATATCAATGCTCCGCTGGTCGAACAGCCTACAGCGGCAACCTTCGCGGTTGCCGATAGCCAGATAAGTCATGAACAACTCAATGCGCTCTCATACGGAAGCCTTACCGCGCCTGAAAACAGCGCCACGTTAGTGGTTCAGGTGGCCGGGCTCAGTGGTGGTCGTATGCTACGTCTGACCGGTGCAGGTATTGCAGAAGAGCGAATGATAGCCCCACTACTGCCAGATTGTATCATTGATGAGTTAACTGTTCGCCCTCACCCTTTCCCTTTGGGCGTAGATTTGATTGTCACCTGCACGGACAGATTACTGGCTATTCCACGTACGACACACGTGGAGGTACTGTAATGTACGTCGCCGTCAAAGGAGGTGAAGAAGCCATCGCTAACGCTCACACGTTACAGGAACACTCGCGACGTGGTGATCCACAACTCGCTGAATTGTCTGTCAGGCAGATTGAGCAGCAACTTAGCCTGGCGGTTGACAAAGTAATGAATGAGGGGGGATTGCCGATAGCGAACTTGCAGCGCTGGCGTTGAAACAAGCCAGCGGTGACACCGTTGAAGCTATTTTTCTATTAAGAGCCTACCGTACAACACTACCCCGACTGGGCATAAGTGACCCGATCAATACAGCTGAGATGCGTATTGAGCGCCGAATTTCTGCGGTTTATAAAGATATTCCGGGTGGACAATGCCTCGGCCCTACTTACGATTATACCCATCGTTTGTTGGATTTTACGCTGCTCGCCAATGGCGAACCGGTGAAACTTAATGAAAAAGAAGGGACAACAGAACAGTGTGTACCTGTTTTTTCCCTGCTGGAACGCGGGGTCTGGCAAAGCCGGAAACTGACTCAGGACAACAACCTGATGATATTACCCGGACCCCTCCGGTCTATCCCAGTTCGCGCTCTTCACGCCAGCAACAATTAGTCCGGGGTGATGAGGGTTACCTACTGGCGCTCGCCTATTCGACCCTACGCGGCTATGGCAGAAACCATCCTTTCGCCGGTGAAATCCGCAGTGGCTATGTCGCACTGTCTGTCACACCAGAAGAGCTGGGATTCAGTATCACTATCGGTGAACTTCTGCATACTGAGTGCGAAATGGTCAACGGATTTATCGCCCCTGAAAATACCCCCGCTCACTTTACGCGGGGTTATGGCTTAGCCTTTGGTCTGAGTGAGCGTAAGACGATGGCTATGGCATTGATGGATCGGGCACTTCAGGCTGCCGATTATCAGGAAGAGATTATCGGACCAGCACAAGATGAAGAATTTGTGCTGACACATGCAGACAATGTTGAAGCTGCTGGTTTTGTCTCACATCTTAAACTTCCGCACTATGTCGATTTTCAGGCTGAACTCGAACTTCTCAAACAGATACAACGGGAATCCGGCAATGAAAACTAATTTTTCTGGATATAATTTCGCTTACCTGGATGAACAGACAAAAAGCACGATTCGTCGCACTCTTCTTAAAGCTGTGGCGATCCCTGGTTACCAGGTGCCGTTCAGTGGTCGGGAAATGCCCATGCCTTACGGCTGGGGAACCGGGGGAGTGCAACTCACAGCCAGTATTGTCGGTGAAGATGATGTGTTAAAAGTTATCGATCAGGGAGCCGATGACACCACAAATGCAGTATCAATACGTCAGTTTTTTCAACGGGTGACAGGAATTCGTACCACGGAAAAAACCATCGATGCCACACTGATCCAGACTCGCCATCGCATTCCTGAAACGCCACTGAAAGAAGATCAAATTCTGATTTTTCAGGTCCCTATTCCTGACCCGTTGCATTTCATTGAACCCAGGGAAACAGAAACCAAAACCATGCATGCACTCGAAGATGTAGTGGCACACTGATAATCTGGATAAGTTTTTCACCCCCCGACCGAAAGTGAGCTGGCCGGCTCATTCGGCCATGAGTAGCCATGACGCATTGATGATCGCCAGTGGGATCACCACTGTACTCGATGCCATTGCTATCGGTGATGTGCGAGACGGAGGAGACCGGCTCGATAATCTGGAAAAAATGGTTAACGCTATAGAAGAAGCGCAAAACAGAGGTACCAGTCGTGCTGAGCACCGTCTGCATCTGCGTTGCGAACTACCTCACCACACTACATTGCCGCTTTTCGAAGCACTGGTGAAGCGAAGTATTGTCAGCCTGGTATCATTGATGGATCACTCACCAGGTCAACGACAATATACTGATTTGCTTAAATATCGTGAATATTACCAGGGAAAATATCAGTTATCTGATGATGCAATGGATCGTTTTGAAGCCGAACAGCTGGCCCTTGCAGAAAAATGGTCAACCCCCTAATCGTCAGGCCATTGCTGCACGCTGCCAGGCATTGAAAATGCCGCTTGCCGGTCATGATGATGCCACGGATGACCATGTCATCGAATCGCGCCAGTTGGGTAGCGTCATCGCCGAATTTCCTACTACTTATGCAGCAGCACAAGCAACCCGTGAACATGGTATGCACATTCTGATGGGTGCGCCAAATATTGTCCGCGGGGGATCACATTCTGGTAATGTAGCAGCACACACGCTGGCATCTGCCGGATTACTTGACATACTCTCTTCAGACTATTATCCAGCCAGTTTGCTTGATGCGGCTTTTCGTCTTGCCGATAGTGAAGAGAACGCATATGACTTGCCACAGGCGATAAGACTGGTGACACGCAATCCTGCACAGGCGCTCAATCTTACTGATCGTGGCAGCATAACTCAGGGAAGCAGGGCAGATCTCGTGCTGGCACACCGTCATGGTGAGCATGTTCATGTCAGCAACGTCTGGCGACAAGGGCGGCAGGTATACTGAAATGGCAAAACTAATCTGGCTGATGGGGCCATCAGGCTCAGGCAAAGACAGTGTACTGTTCGCATTGCGGACGTTATCACCCGACAATCTGGTCGTCGCACATCGTTATATCACTCGTCCTGCATGGCAGGGTACAGAAAACTACATTTCATTGAGTGAACATGAATTTTTTATTCGTGAAGCACATCAGTTTTTTTCCCTCAGCTGGTTTGCTCATCATCATTACTACGGCATTGGTAAAGAGATAGACCTCTGGCTGGCTGCGGGTGTGAATGTGATTGTCAACGGTTCCCGTGCGCATCTCAGACAAGCTGAGTTACGATATAACAGGTCACTCATCCCTGTGGCTCTTACCGTCTCTCCCGATAAGCTGCGACAGCGGCTGGTCAGGCGCGGCAGGGAAAATACAGAGGATATTAGTGCTCGTCTGCATCGGGCGACTTAATATGAGGATATCAGAGGACACAAGCTGAACAACGACGGACCTTTAGAGGAGACTGTTGCAACACTAATGACCCTGATTACGTGATAATCTGAGATTAAAAAACATAAAAAAAACCATGCTGGTAACAGCATGGGTTGAAATAAGTGGCGGAACGGACGGGGCTCGAACCCGCGACCCCCTGCGTGACAGGCAGGTATTCTAACCAACTGAACTACCGCTCCACCGATTCTGTACTGAGTTCAGATTTCTTCTGAATTCAGGTGTTTCACCTTTCCCTTGTCATCAGGAAAGTCATGACTCTCTGTGAGTCTTAAATTGATGCCTGGCAGTTCCCTACTCTCGCATGGGGAGACCCCACACTACCATCAGCGCTACGGCGTTTCACTTCTGAGTTCGGCATGGGGTCAGGTGGGACCACCGCGCTACTGCCGCCAGGCAAATTCTTGGTGCCAGAAACAAATCTTTTGCACTGCTGCTGCGTTGGCTGCTATCGCGATGTTCAGTCACATACCAGCGTATGCTCCTTCTCATCGTCTCGGTTGCCGCCTTGCTTCAGCACAAAATCTTTCGTTTCCGCTAAATTTTTCTAATCCGCTAAATTTTTCTAAAATCCGGTGAATCAAGCTGAAAATTCTGTCTCTCTAAACGCCTCTGGCGTTGTAAGGTTAAGCCTCTCGGGTCATTAGTACCGGTTAGCTCAACGCATCGCTGCGCTTACACACCCGGCCTATCAACGTCGTCGTCTTCAACGTCCCTTCAGGAAACTTAAAGTCTCAGGGAGAACTCATCTCGAGGCAAGTTTCGCGCTTAGATGCTTTCAGCGCTTATCTTTTCCGCACTTAGCTACCGGGCAATGCAATTGGCATCACAACCCGTACACCAGTGGTGCGTTCACTCCGGTCCTCTCGTACTAGGAGCAACCCCTCTCAGTTCTCCAGCGCCCACGGCAGATAGGGACCGAACTGTCTCACGACGTTCTAAACCCAGCTCGCGTACCACTTTAAACGGCGAACAGCCGTACCCTTGGGACCTACTTCAGCCCCAGGATGTGATGAGCCGACATCGAGGTGCCAAACACCGCCGTCGATATGAACTCTTGGGCGGTATCAGCCTGTTATCCCCGGAGTACCTTTTATCCGTTGAGCGATGGCCCTTCCATTCAGAACCACCGGATCACTATGACCTGCTTTCGCACCTGCTCGAGCCGTCACTCTCGCAGTCAAGCTGGCTTTTGCCATTGCACTAACCTCCTGATGTCCGACCAGGATTAGCCAACCTTCGTGCTCCTCCGTTACTCTTTGGGAGGAGACCGCCCCAGTCAAACTACCCACCAGACACTGTCCCCACGCCGGATTACGGCGCCAGGTTAGAACATCAAACATTAAAGGGTGGTATTTCAAGGTCGGCTCCATGCAGACTGGCGTCCGCACTTCAGTGCCTCCCACCTATCCTACACATCAAGGTTCAATGTTCAGTGTCAAGCTGTAGTAAAGGTTCACGGGGTCTTTCCGTCTTGCCGCGGGTACACTGCATCTTCACAGCGAGTTCAATTTCACTGAGTCTCGGGTGGAGACAGCCTGGCCATCATTACGCCATTCGTGCAGGTCGGAACTTACCCGACAAGGAATTTCGCTACCTTAGGACCGTTATAGTTACGGCCGCCGTTTACCGGGGCTTCGATCAAGAGCTTCTCCTTACGGATAACCCCATCAATTAACCTTCCGGCACCGGGCAGGCGTCACACCGTATACGTCCACTTTCGTGTTTGCACAGTGCTGTGTTTTTAATAAACAGTTGCAGCCAGCTGGTATCTTCGACTGGCTTCGGCTCGGGGAGCAAGTCCCTCCACCTACGCACCAGCGTGCCTTCTCCCGAAGTTACGGCACCATTTTGCCTAGTTCCTTCACCCGAGTTCTCTCAAGCGCCTTGGTATTCTCTACCTGACCACCTGTGTCGGTTTGGGGTACGATTTATCGTTACCTGATGCTTAGAGGCTTTTCCTGGAAGCAGGGCATTTGTTACTTCAGTACCGTAGTACCTCGTCATCACGCCTCAGCCTTAGTGCTCCGGATTTACCTGGAACACCAGCCTACACGCTTAAACCGGGACAACCGTCGCCCGGATAACATAGCCTTCTCCGTCCCCCCTTCGCAGTAACAACAAGTACGGGAATATTAACCCGTTTCCCATCGACTACGCCTTTCGGCCTCGCCTTAGGGGTCGACTCACCCTGCCCCGATTAACGTTGGACAGGAACCCTTGGTCTTCCGGCGAGCGGGCTTTTCACCCGCTTTATCGTTACTTATGTCAGCATTCGCACTTCTGATACCTCCAGCAAACCTCACAGTTCACCTTCAACGGCTTACAGAACGCTCCCCTACCCAACAACACATAGTGTCGCTGCCGCAGCTTCGGTGCATGGTTTAGCCCCGTTACATCTTCCGCGCAGGCCGACTCGACCAGTGAGCTATTACGCTTTCTTTAAATGATGGCTGCTTCTAAGCCAACATCCTGGCTGTCTGGGCCTTCCCACATCGTTTCCCACTTAACCATGACTTTGGGACCTTAGCTGGCGGTCTGGGTTGTTTCCCTCTTCACGACGGACGTTAGCACCCGCCGTGTGTCTCCCGTGATAACATTCTTCGGTATTCGTAGTTTGCATCGGGTTGGTAAGCCGGGATGGCCCCCTAGCCGAAACAGTGCTCTACCCCCGAAGATGAGTTCACGAGGCGCTACCTAAATAGCTTTCGGGGAGAACCAGCTATCTCCCGGTTTGATTGGCCTTTCACCCCCAGCCACAAGTCATCCGCTAATTTTTCAACATTAGTCGGTTCGGTCCTCCAGTTAGTGTTACCCAACCTTCAACCTGCCCATGGCTAGATCACCGGGTTTCGGGTCTATACCCTGCAACTTAACGCCCAGTTAAGACTCGGTTTCCCTGCGGCTCCCCTATACGGTTAACCTTGCTACAGAATATAAGTCGCTGACCCATTATACAAAAGGTACGCAGTCACCCAACTAGTAGGCTCCCACTGCTTGTACGTACACGGTTTCAGGTTCTGTTTCACTCCCCTCGCCGGGGTTCTTTTCGCCTTTCCCTCACGGTACTGGTTCACTATCGGTCAGTCAGGAGTATTTAGCCTTGGAGGATGGTCCCCCCATATTCAGACAGGATAACACGTGTCCCGCCCTACTCTTCGAACTCACAACAACTGTGCTTTTGTGTACGGGAGTTTCACCCTGTATCCTGCGACTTTCCAGACGCTTCCACTAACACAGCTGATGATGATGGTTCCGGGCTCTTCCCCTTTCGCTCGCCGCTACTCAGGGAATCTCGGTTGATTTCTTTTCCTCGGGGTACTTAGATGTTTCAGTTCCCCCGGTTCGCCTCATGCCACTATGTATTCATGACATGATAGTGCAACGGATTGCACTGGGTTTCCCCATTCGGGTATCGTCGGCTGTTGCGGTTCATATCACCTTACCGACGCTTATCGCAGATTAGCACGCCCTTCATCGCCTCTGACTGCCAGGGCATCCACCGTGTACGCTTAGTCACTTAACCTCACAACCCACAGGCGTTTAACACGCTTGCAGACTGCAAACATTTGAGAGACTCGAACATATCATTACTTCATTCTTATTACGGAGAATGAGAACAATATGTCGTTTCAAATTTTCAGCTTGTTCCGGATTGTTAAAGAGCAATAACTTCACAATGCACTTAACAATGCATTCTGAAGTGTTATCAACGTGGGGTCGTTGATGGTGGAGCTAAGCGGGATCGAACCGCTGACCTCCTGCGTGCAAGGCAGGCGCTCTCCCAGCTGAGCTATAGCCCCATAGAGTTGTGCAAAACGCTCGCTTACCAGAGGTCCCGCTTTTTCAAGCGGTAATTTCTTTTCAGACAAAGCAAAAGGTCGCGACGTACAGCTCACTATACGAGCGGCGCTTTAACGCAGCATGAGAAGAAAGTTGGTAGGCCTGAGTGGACTTGAACCACCGACCTCACCCTTATCAGGGGTGCGCTCTAACCACCTGAGCTACAAGCCTGCAGGCATTTTACGCTCTTCTTTAATTTCATCAGACAATCTGTGTGAGCACTTCACAAAACCGTATCTTCAGGTAAGGAGGTGATCCAACCGCAGGTTCCCCTACGGTTACCTTGTTACGACTTCACCCCAGTCATGAATCACAAAGTGGTAAGCGCCCTCCCGAAGGTTAAGCTACCTACTTCTTTTGCAACCCACTCCCATGGTGTGACGGGCGGTGTGTACAAGGCCCGGGAACGTATTCACCGTGGCATTCTGATCCACGATTACTAGCGATTCCGACTTCACGGAGTCGAGTTGCAGACTCCGATCCGGACTACGACGCACTTTATGAGGTCCGCTTGCTCTCGCGAGGTCGCTTCTCTTTGTATGCGCCATTGTAGCACGTGTGTAGCCCTGGCCGTAAGGGCCATGATGACTTGACGTCATCCCCACCTTCCTCCGGTTTATCACCGGCAGTCTCCTTTGAGTTCCCGACCGAATCGCTGGCAACAAAGGATAAGGGTTGCGCTCGTTGCGGGACTTAACCCAACATTTCACAACACGAGCTGACGACAGCCATGCAGCACCTGTCTCACAGTTCCCGAAGGCACGTTCGCATCTCTGCAAACTTCTGTGGATGTCAAGGCCAGGTAAGGTTCTTCGCGTTGCATCGAATTAAACCACATGCTCCACCGCTTGTGCGGGCCCCCGTCAATTCATTTGAGTTTTAACCTTGCGGCCGTACTCCCCAGGCGGTCGACTTAACGCGTTAGCTCCGGAAGCCACTCCTCAAGGGAACAACCTCCAAGTCGACATCGTTTACAGCGTGGACTACCAGGGTATCTAATCCTGTTTGCTCCCCACGCTTTCGCACCTGAGCGTCAGTCTTCGTCCAGGGGGCCGCCTTCGCCACCGGTATTCCTCCAGATCTCTACGCATTTCACCGCTACACCTGGAATTCTACCCCCCTCTACGAGACTCAAGCCTGCCAGTTTCAAATGCAGTTCCCAGGTTAAGCCCGGGGATTTCACATCTGACTTAACAGACCGCCTGCGTGCGCTTTACGCCCAGTAATTCCGATTAACGCTTGCACCCTCCGTATTACCGCGGCTGCTGGCACGGAGTTAGCCGGTGCTTCTTCTGCGGGTAACGTCAATGAATAAGGTTATTAACCTCACTCCCTTCCTCCCCGCTGAAAGTACTTTACAACCCGAAGGCCTTCTTCATACACGCGGCATGGCTGCATCAGGCTTGCGCCCATTGTGCAATATTCCCCACTGCTGCCTCCCGTAGGAGTCTGGACCGTGTCTCAGTTCCAGTGTGGCTGGTCATCCTCTCAGACCAGCTAGGGATCGTCGCCTAGGTGAGCCTTTACCCCACCTACTAGCTAATCCCATCTGGGCACATCCGATGGTGTGAGGCCCGAAGGTCCCCCACTTTAGTCCGAAGACGTTATGCGGTATTAGCCACCGTTTCCAGTAGTTATCCCCCTCCATCGGGCAGTTTCCCAGACATTACTCACCCGTCCGCCACTCGTCACCCAAGAGCAAGCTCTCTGTGCTACCGTTCGACTTGCATGTGTTAGGCCTGCCGCCAGCGTTCAATCTGAGCCATGATCAAACTCTTCAATTAAAAGCTTGATTTGCTTACACTCGGTAAGCAATGCTCGAGAAAAACGTCGTAATGAATTTATTACGTGTTCACTCAAGACTTGATATTTTTTGCATCCGGAGATGCTGATATCAATCCTGTGAGTGCCCACACAGATTGTCTGATAAATTGTTAAAGAGCAGTGCCACAGCGTGTGTGGCGCGGGGTGCAGATACTACGCTTTCCCGCTTCAGAGTCAAGTGATTTATCACTTTTCCTCTCACTTACCGTCAGCTTCTCAGCCTTGTTCCCGGTCAGTGGAGGCGCATTATAGTGAGCTCACCGAGGAAGGCAAGTAGTATTTTAAAAAAGTTTTTCAGGTGATTATTTTTTATTCTTAATGTAGCTTTTTACTAGAAAAAACGGGCCTTTCGGCCCGTTTTAGCTCTACCAATATTATAAATATGGCTTTTACTGATGTGCGACTATCCTGCCATCCTGTAGATCTATTTCGATCTCTTTTCCCGGAACCAGCGCCCCTGATAGAATTTGTTGTGCCAGCGGATTTTCGATCTGTTGTTGGATCGCCCGTTTTAAGGGCCTTGCACCATACACCGGATCGTAACCATGTTCGCCCAGACTTTGTAATGCCGCATCAGAAATATGTAACTGGTAACCACGGTCAGCTAACCGATCATACAAACGCTGCAATTGGACTTTAGCAATAGCCGCAATTTGCGCTTCACCCAGCGGATGGAAAACAACCAGCTCATCGATACGGTTAATAGACTCAGGACGGAAATGCTGACCTACTACTGTCATCACCACATCTTTCATCTCGGCGTAACTCAGTGCACCAAACCGCTCCTGAATCAAATCCGATCCGAGATTGGAGGTCATGATGACCACCGTGTTACGGAAGTCAACAGTCCGCCCTTGTCCGTCGGTCAGTCGACCATCATCGAGTACTTGCAACAGGATATTAAAAACATCCGGATGTGCTTTCTCTACTTCATCCAATAAAATAACAGAGTAAGGACGACGACGGACCGCTTCAGTCAGATACCCGCCCTCTTCATACCCCACATAGCCGGGAGGTGCTCCCACCAGGCGTGATACTGAATGCTTCTCCATAAACTCTGACATATCCAGACGTATCATCGCGTCATCACTGTCAAACATAAAGTTAGCCAGCGCCTTACACAGCTCTGTTTTACCTACTCCCGTAGGACCCAGGAACAGAAATGACCCAATCGGACGATTAGGGTCTGCCAGACCTGCACGGCTGCGGCGAATCGCATTAGATACTGCCTCGACGGCTTCGTTTTGACCGATAACACGCTGGTGCAATTCCTGCTCCATACGCAACAGTTTATCGCGTTCTCCTTCCAGCATGCGGGCCACGGGGATACCTGTCCAGCGCGCTAATACATCAGCAATTTCGACATCGGTTACCCGATTTCGTAACAGCTTCATGCTTTTGCCTTCCGCTTGTGTTGCACTGGCTAACTGTTTTTCCAGCTCAGGTATTTTTCCATATTGCAATTCCGACATCTGGCCTAAATCACCCGAACGCCTTGCCTGCTCCAGTTCCAGCTTGGCCTGTTCCAGTTCTGCTTTGATAGTCTGTGTACCGGAAAGGGAAGCTTTCTCGGCTTTCCATTCCTCTTCCAACTCAGAGTATTCGCGCTCTTTTTGTGAAAGTTCCTCTTCCAGCATATCAAGCCGTTTGATACTGGCTTCGTCAGACTCTTTTTTCAGCGCCTGCTGTTCAAGTTTAAGCTGAATTATTCGCCGCTCAAGCCGATCAAGCACTTCAGGTTTTGAGTCTATTTGCATACGGATGCTGGATGCCGCTTCATCAATCAGATCGATGGCTTTATCAGGCAACTGACGATCAGCGATATAGCGGTGTGATAACGTTGCCGCCGCAACAATCGCCGGGTCGGTTATTTGTACATGGTGATGTAATTCATAACGCTCTTTCAGACCACGCAAAATAGCGATGGTGTCTTCGACGGTAGGTTCAGCAACGAACACTTTCTGGAAACGGCGCTCAAGCGCTGCATCTTTCTCTATATACTGACGATATTCATCAAGCGTTGTGGCTCCCACACAGTGGAGTTCACCACGGGCTAAGGCTGGCTTCAGCATATTACCGGCATCCATCGCGCCATCCGCTTTACCTACGCCAACCATAGTGTGCAGTTCATCAATAAACAGGATCACATTACCTTCCTGTTTAGCAAGATCGTTCAGCACCCCTTTCAGGCGCTCTTCGAATTCACCACGATATTTAGCCCCGGCAACTAACGCCCCCATATCAAGCGCCAGTACGCGTCTGCCTTTCAACCCTTCAGGCACTTCACCATTGATGATACGTTGCGCCAATCCTTCAACAATTGCCGTTTTACCTACACCAGGCTCGCCGATCAGCACCGGATTATTTTTGGTGCGTCTTTGCAATACCTGAATTGTCCTGCGAATCTCTTCATCACGGCCAATCACAGGATCTAATTTGCCCTGCTCCGCACGTTCGGTGAGATCGATAGTAAATTTTTTCAATGCCTGACGCTGGTCTTCGGCTCCCTGATCGTTCACGGTGTCCCCTCCACGCATTTGCTCTATGGCCTGTGTCAATTTTTCGTTGTTAAGCCCTGCAGACTTCAACAGATCAGCCAGTGATCCACGTGAGTCCAGTGCGGCCAGAACAAACAGTTCGGATGAAATAAAATTATCAGCACGTTGTTGCGCTAGTTTGTCACTCAGGTTCAATACCCGGATTAAGTCCGCAGAAGGCTGCACATCGCCTCCCGTCCCCTGAACCTGAGGCAAACGGTTTATTGCTTGCTCAATAGCCTGTTGTAGTGCAACGCAATCAACCCGTACAGAGGTCAAAAGCGGCTGCACAGACCCGCCCTCCTGATTGAGCATCGCGCTCATCAGGTGCAGCGGTTCAATAAATTGGTTGTCATGCCCGAGGGCCAGCGATTGAGCATCAGCAAGAGCTTGCTGAAACTTATTGGTAAAGCGATCCAGACGCATCATTTCCCCCTTTCAGGTCAGATTGCTACTGGAGTATAAGATGTGGTCAGAAGCGCATTTTTCAAGCTAATAACTCTGAATATTTACAGAGATTATCATGATAAAAAAAACGAAGACATCCATAGCTATGGACGCCAGATGCAACTGGCCATACGTCCGGTTATTCCCTCACGCCGATAGGAGAAGAAACGCGCAGGATTGCTGAAAGTACACTGACCTCCACCTGAAATTTGAATCACGCCTGATGCCCTCAGTCTGTTGCTGGCAAGACACCAGATATCAGCATAATATTTTTCACCACTGGCTCGAAATGCAGCAGCATCAGCAGCATTTTTAGCTACAAAAATATCACGCACCTCAGAGCCAACCTCGAAAGCTTCCGGCCCGATAGCTGGCCCCATCCAGGCTATGATCTCTTCTGCTGGCGCACGAAAGCAGGCAAGTGTCGCTTCAATGACACCATTTGCTAATCCACGCCAGCCTGCGTGAGCTGCTGCGACTTCTGTACCATCCAGTGAGCAGAATAAGACTGGCAAACAATCAGCTGTCATGACTGCACAAACCACGCCCGGGATCGCGGAATAAGCCGCATCGGCAAGTACACTGGCAGGCATCGAACCATCGAGTTTCAAAACGCTTGTACCATGTACCTGGTCAAGCCAGACAGGAAGAGAGGCCATTCCAGCCCCCCGGCCAAGACGCTGCCGGTTTTCCTGAACGTGCTCAAGAGAGTCACCAACATGTGAGCCCAGATTTAACGATGCCCAGGACCCGAGGCTAACACCACCAACCCGTGTTGTGGATGCGGCGCAGACCCCTTCAGGAGCAGACCATTCAGGATACAGTAACGACATCACCACTCCAGTTGTTCACGAAATAACGCGGTATCCGCTTTCAGCGCTTCTACTAACCCGACCATATCCTGAGGTAACGGTGCATGCCATTCCATTTCGATACCAGTGATGGGGTGATACAACCTCAGCATGGTGGCGTGGAGTGCCTGCCGGTCAAACTGGCGCAGACAGCTAATGAATTCTTCAGAAGCCCCTTTCGGTGGACGTGGACGACCGCCATACAGTGGGTCACCCACTAACGGATGGTTGATATGTGACATATGGACGCGAATTTGATGTGTACGTCCCGTTTCCAGCCGCAAACGAAGGCGCGTGTGAGCGCGAAAATGCTCCATAATCCGATAATGGGTAGTTGCCGCTTTTCCCATTGGATGAACAGCCATATGTGTTCGTTTTGTCGAGTGACGGCTGATCGGTTCATCAACTGTTCCCCCTGCTGTCATCTGCCCTATTGCGATAGCTTCGTACTCGCGGGTAATTTTCCGACGTTGCAGCGCATCAACCAGATGTGTCTGCGCTGGTACTGTTTTCGCAACCACCATCAGACCAGTCGTATCTTTGTCCAGGCGGTGTACAATGCCAGCGCGCGGAACATCAGCGATCTCAGGATAATAATGAAGTAGTGCGTTCAATACTGTACCATCAGGATTACCTGCACCTGGATGGACAACAAAGTCCCGTGGTTTATTGATAACGATGATGTCGTGATCTTCGTACACTATATCCAGCGGTATCGCCTGAGGCTGCCAGCGCACTTCCTCTTCGATTTCCGCGTCTATTGTGATTTGCTCACTCCCGAAGACTTTTTCTTTTGGTTTATCGATAATGATCCCGTTGACATTAACACGTTGGTCAAGTATCCACTCTTTAAGACGTGAGCGGGAATAATCGGGGAACAATTCAGCCAATGCCTGATCTAACCGTTGCCCGAGTTGCGATTCAGAAACCGTTGCGTTGAGTTTTACTCGTTGTGCCATAAAATGATTCTTAGTTAACGTTGGGTTTTCACGGCAATGCCGTTTAGTATAATGTGCTACAGTACTGGTCACCATCGGGAGCTAAATGGACAGCGGCCCGATTAACACACTGAGGATAATCAAATCGTCATGACGCGTATGAAACATCTGGTGGCTGCAGCCACGTTGAGCCTGACCCTGGCTGGTTGTTCCGGTTCAAAGGACACCGTGCCTGACGTTCCGCCTGCTGAAATCTATGCCACGGCTCAGCAAAAACTGCAGGACGGTAACTTTAAAGCAGCAATAACGCAACTGGAAGCTCTTGATACGCGCTATCCATTTGGCCCGTATTCTCAACAGGCCCAACTGGACCTGATTTACGCCTATTATAAAAATGCTGATTTGCCTATGGCTCAGGCGGCGATTGACCGTTTCATGCGCCTCAATCCTACGCATCCAAATATCGACTACGTGATGTTTATGCGTGGCCTGACAGACATGGCACTGGACGACAGTGAACTCCAGGGCTTTTTTGGCGTAGATCGCTCCGATCGTGATCCGACTCATGCCCGGGATGCTTTCCACGCTTTTTCACAGCTGGTTCAGAGCTATCCAAACAGTCAGTACTCCGCTGATGCAAGAAAACGGCTGGTCTACCTGAAAGACCGCCTGGCAAAATATGAGCTTGCAGTCGCACAATTCTACACCAAACGCAGTGCATATGTCGCGGTCGTCAATCGGGTTGAGAGAATGCTCGCCGATTACCCTGATACACAAGCTACCCGCACCGCTTTAGCATTGATGGAGAACGCTTATCGTCAGTTACAGCTCAATGCTGAAGCAGACAAAGTGGCGCAGATTATCGCCACAAATGCTAAATCCTGATAGCAAGTTGGTCACACTCTCACTGAAAGGCAATCTGATGATTGCCTTTTTTCTTTCCTGCCCGTGCTATCTTTTCTGCGTCACAAAATTGACATATCGATTGACAAAATATGACAAAAAATTGATTTTGCATACGCAATCCTGCTGGTTTGGGAGTATGCTTAAAGTACCTTAAGACGGGAACGATAGAGAGGTCAGTATTATGGTACTTAATATCACTAGTAAGCATTTAGAAATCACGCCTGCTATTCGCCAGCATGTCGAAGAACGTCTTGCCAAGCTTGAAAAATGGCAAACGCATCTGATAAATCCGCATATTGTCCTGTCGAAAGAGACTAATGAATTTGTGGCTGATGCAACTATTAATACCCCTAATGGGCAGCTTATTGCCAGTGCGAAGCATGACGACATGTATGCTGCTATCAATGAATTAATTAATAAACTCGAACGGCAACTGAACAAAGTACAACACAAGGGCGAAGCACGTCGTGCCAGCGCCAGTGTTAAAGATATTAGTGCACCTATTCCCGATTAATCATCATTTGATGACCCCAACGCGCCCGAGGGCGCGTTTTTTTATTGACAAGCAAATTCAGACAGGTACTTTAGGCTCATGTCACGTACTGACAACGAATGGCCCACTGTTTCTTCATGCTGTTTCTTTTTAATATTGATAACTCCCACAAGAAGCATCATGCCAAGAATAATAAGAACCTCCCTGGGGAGGTTTTTTTATGGATATCCGGACAGGTAGATTTATGACTGAAATAAATTCATTGCTGGCATTACGCACAAAGATTAGCGCGCTTGATGAAGCGCTTTTGGAGTTGCTGGCTCAACGTCGTGCGCTTGCTGTCGAAGTTGCCATGGCTAAAATTGCCGACCACAGACCAGTACGCGATATTGTCCGGGAACGTGAACTGCTTGAGCATCTGATTACACTGGGAAAGACCCATCAGCTGGAAGCGCATTACATTAATCGTATTTTTCACCTGATCATCGAAGATTCTGTGCTAACTCAGCAAGCTATTCTGCAGAAAAAAATTAATGAGCACCCTGCACATTCAGCAAGGATCGCATTTCTGGGTCCCAAAGGTTCCTATTCACATCTTGCTGCACGTCACTATGCAGCCAGACATTTCGAGCACGTCATCGAAAGTGGTTGTCTGAAATTTCAGGATATTTTCTATCAGGTAGAGAGTGGCCAGGCCGACATTGCTGTGGTACCTATTGAAAATACCAGTTCAGGTTCTATCAATGAAGTCTATGACTTGCTGCAGCACACTGCGCTTTCCATCGTTGGTGAAATTACTTTGCCTATCGATCACTGTGTACTGGTCAATGGTGATTGCTCCCTTGATAAGATCGAAACTGTTTACAGTCATCCTCAGCCATTCCAGCAATGCAGTCTTTTTTTGCAGCAATATCCGCAGTGGAAAATCGAATATACAGAGAGCACAGCCGCAGCGATGGAAAAAGTCGCCGCACTCAATTCACCAACAATTGCGGCACTTGGCAGTGAATCAGGTGGAAAACTTTACGGTTTACACGTTCTTGAGCGTAATCTGGCTAACCAGAAACAAAATCTGACCCGATTTATTGTTCTCGCCCATAAACCGGTCAGTGTGACACCGCAGGTACCAGCTAAAATCACCCTGTTACTCGCGACAGGGCAACAGGCAGGTTCACTGGTAGAAGCGTTGCTGGTGTTACAAAAACACAATCTCCCGATGAGTAAACTGGAGTCTCGCCCGATTACAGGTAATCCCTGGGAAGAGATGTTTTACGTAGATGTTGCCGGCAATCTGGCCGAAGACGGAGTACAGCAGGCACTACGTGAGCTCTCCACACTGACGCGTTCATTGAAAGTGCTTGGCTGTTATCCCAGCGAAAATGTGGTGCCAGCCAACACCCCGTCATAAGTCCGGTGTGTGTCGTCAGCCGCTGTGATTTACGCAGCGGCTGCTGATTTCGCGCTCATTGGCGACTGTCATTCGCCTGACGCAGTAACGTCCGACTCTCAGCCATGAAGTGTCCGGAATAATCACCAAACCACTGTTTCACGCGACGAAAACTCTCAATAAAGCCTTCCTTATCACCTTGTTCAAGCCATTTTACCGCTTCAGCAAAACGCTGGTGATAACGTTTAATCAGACGCACATTGTTTTCTGAAGAGAGGATGATATCAGCGTAAAGTTGTGGATCCTGAGCAAATAACCGTCCTACCATCGCCAGTTCCAGACGATAGATAGGTGAAGATAGCGCCAGTAACTGCTTGAGATCGACATTCTCTTCAGCAAGATGCAGTCCATAGGCAAAAGTAGCAAAGTGTCGCAGAGCCTGAATGAAAGCCATGTTCTGGTCGTGCTCTGCCGCGCTGATACGATGGAGACGGGCTCCCCACACCTGAATCTGTTCGAGGAACCACTGATAAGCTTCCGGCTGGCGTCCATCGCACCATACCACAACCTGTTTTGCCAGACTGCCACAGTCCGGACCAAACATAGGGTGTAGTCCCAATACCGGCCCCGGGTGCGCCGCCAGCATCGCTTGTAGTGGCCGATTTTTTATTGATGCGAGGTCGACGAGAATACAGTCCTCTGGTAACGCAGGTAGCCGGGCTATTACGCCTTCAGTCAGATGAATAGGAACACTCACTATCACCATTCCGGCATCCTGTACTAATTCTGCTGCACGCTCCCAGTCGTCTTTATCAAGAGTTTTTACCTGGTATCCGGAAAGCGTGAGCATTTTATCAAACAGTTGTCCCATTTGACCTTGTCCACCAACAATGACAATAGGCCGTGGTTGTGGACAAAGCGTTTTAAAACCTTTGTCATTTTCACTGGAATAGGATTCACGCATGATGCGACGTAGCACATCTTCGATGAGATCAGGTGGCACACCTAACTTCACAGCCTCTTCCCTGCGGGAGGCCAGCATACTCGCCTCGCGTTCCGGCACATAGATGGGTAAACCGTAGCGACTTTTTACCTCACCAACTTCTGCAACCAGCTGCAGGCGACGCGCCAGCAGATCCAGTAAGGTTTTATCAACCTCATCAATCTGATCACGCAGCACGTTCAATTCTGCCACCATCTTGTTTTCTCCTTATGCCACGCGGGATTTCAATACCCCTGCCAGCGCGTTATCAATACGACCAAGTAATTGTTCTGTCGTGGTCCAGTCAATGCAAGCATCAGTGACAGACACACCATAACGCATCGTTTCACGAGGTTGTTCTGAAGGCTGGTTCCCTTCTTCAAGATGACTTTCCAGCATCAGTCCGGTAATAGAACGATTACCCGCAAGGATCTGCTCCATGACCGATTCTGCCACCAACGACTGACGGCGAAAATCTTTATTTGAATTGCCGTGGCTGCAATCGATCATTAATGAAGGATGCAAACCAGCATCAAGCATCTCTTTTTCGCATTGAGCAACATCTTCCGGTGCGTAATTGGGCTGTTTGCCACCACGTAATATCACATGGCCATCCATATTACCCTGCGTTTGTAACAGGCAAACCTGACCATTTTGGTTAATGCCGACAAACCGATGGGGCATCGCAGCGGCTCTCATCGCATTAATGGCTGTTCCCAGACTTCCATCAGTGCCATTTTTGAAACCGACAGGCATAGAGAGTCCTGAAGCCATTTCACGGTGGGTCTGAGATTCGGTTGTACGCGCTCCGATGGCTGACCAGCTGAACAGATCGCCCAGATACTGCGGTGTGTTAGGATCAAGTACTTCAGTAGCGAGCGGTAACCCCATAGAAACCAAATCGACTAATAGCTGTCGGGCGATATGAAGACCGGCTTCCGTATCGAAGGTATTATCCATATAAGGATCGTTGATCAACCCTTTCCAGCCAAAAGTAGTACGGGGTTTTTCGAAATAGACCCGCATTACAATATAGAGTGTATCAGATAGTGTGTCGGACAGCGTTTTGAGGCGTTGCGCATACTCAAGTGCAGCTGTGGGATCATGGATTGAACACGGTCCACATACCACCAGCAAACGATGATCTTTACCACTGATGATATCTGCAATAGTCTGCCGGGAATCAGCAATTTGTCCCTCCAAATCTGCAGAGAGAGGATATTTTTGTTTAAGTTCAGCTGGCGTAATCATGATTTGCTCGTCGGTAATGTGAATATTGTTCAGCCTGTCTCTATTCATTTTGATTTCGATTCCATTGTCGATTCTGCTCTACATAACAGAAAGCTACTGTATCAAATAACGTACAATATTCAAGCCTAGTGTAAAATAAAAAATACAAGCATATTATACTTATATTTCAATAGCATAAAATATACTTGATGATTTAAAACGTAATGATGTAAACTTATGTTTACTATCAATTATCATGATGATCTGCTGGCTTTTATGACTATGAATAGTAAATTGCCACGACAGGAGACCAGCAGATGAAAAAGATAAAATTATCCAGCTCACTGGCAGCAAGACAAAAATACACGGCGCTATTCGTCTGCAGAAGATGCCATGAAACACGAATTATGATGATCGCCCTTTAACCGTCATCTCGGGGATTTTTTACCCATATGACAAGCTTTCAGTCGGCAACGATATCAGGCAAACGACTTGTGAGCCAAGAAGCCATTTTATCCCACCAGCGGAGCTTTACTGAATCAGAAGGGCACGATAAAACTCACAGCGAAACGATAAAATTACCGGTGAGCCACCGTCCACCATAAGGAGTGGAATGAGTTACGCTTGCTGCCGGAATCTTAGCTGCAGTGCCAATGCATTGCCCTGTAGTGAAGACGATCAGGATTTCTCAGTAATCCTGAGGATAGCGGATGTCACATAAAAAAAAGCCACCGTAAAGTGGCTTTTTATACTGACTGGTGATCTGAAAGTAGATATCAGATATCAGAAAGTGATTTGATTCTGTCTTTAACAACCTGGTAACCAGAGTACTGCAGTTTAGAACAGAGTGTGTCCAGCTTCATGTTCAGAGTCATGGTCAGGTTCTCTTTAGCATCCTTGTCCATGATATTTTTATTCACGTTCAGGAAGGTATAGTTCTGACTAATCTTACTGTACTGCTGCGAATAACCCTGATAGCTTTCTGCATTAGTTTCTTTCAGAAAGTTGAAGTGATCAACACAAGGATTATTGGTAGAAGCAATAGTCACACCATTGAAAACCGCACCCTGTCTTTCCATATACTGCTGTTTAGCAGTATTGCTGCTTGCCGTATTGGCAACTTTCTGGCTACTGGCTTTCTGCGCGCCTTTTTTAGGCGGCGTGGTAGAACATGCTGACAGAACGCACACCGCGCCAATAATCAAAAAACACTTAGATAGACGAGTATTCATACAAAAAAATCCCTTATTTCATAAATGGAAAAAGGCAACACACATAATGCACAGTAGTACTGGATAGAAGACCGAAACTCTCAATGTTCTCAGGCCCACGACCAACAGCGTTATCATTTATATTCATGATCTGCCGGTTGATTTTAATTCGATCAGGAAGAGAAAGACAGCAAAAGATCTTCCGGATTGATCAGCAGATCGCTGAAAACTGACTTCATTGTAGCGAAAATAAAATCAAACTACAGCTTTATTGCCATGAGTTTCAACAAATTACATGAAATATCATATCGACATTCATTATTCACAGCATAAATGCTGTCTAACTTACGAAGAAAGAAAACGCTTTGCCTGTTAAAGACTACTGTTGAAGCTTACGCGCACGGCACACGCACAAGAACGCAAAATATATGTTACTTTTTTCCAACATATTAATATATTATATGCTGTACGTTGCTGTTTCTTGTCCGGCGAATATAGCACTGATGCCTTTACTACGACAACTGTTTAAACCAATAAATGCCTGACTGATGAAAGAAAAAAACTATCAAACTCGCTAAAATACATACGAAATATATATCATCAAATACTCTTCAAATGACTTTCAGAGTGGTTTTTCTGCCATTTTTTATACAAAAATAAAATACATTCCTATATAAATCAATAAGATAATAAAAACCCTCCTCCCATAGGATGATCATTTATATCTGCGAAGATCAAAAAAGATCCGGCGTAGCACATCACAGATAACCCTGTGATTCTGCAATTGATAAGTGCGTACTTTTATTTTTTAGCTAAATTAATGTTATGTTTTATTGTTTATTATGTTTTTAATTTGGATTATTTTGTGAAAAAATAGCTGATTTACCAGTCATCATATTCATTTAAATTTACTGAAAAAGAAAATATCACGAACTAAACACTCAATAGGTGTAATCAGTGAAATGTTAATCAATCCAACGCAGAGCGCTGGCAAAGTCAGCGACGCAGTGCGACCTGAGGTACCCGATCGACAGGATGAGGGTGAACCTGCAAATCTGCCTGATACCAGCGAGTAAGAATAGCTTCTGTCATCACTTCCTGTGGGGTGCCATTGGCGACTAACTTTCCCTGATGCAACAACAAAATATCATCAGACCAAAGTGATGCCAGATTCAAGTCATGCAGGACACAACACACCGACAGCCGTCCAGCGCGTGTAAGCTGATAAAGTAATCTCAGTGCATGCTGTTGGTGATAGAGATCCAGTGCCGATGTCGGTTCATCAAGAAATAGCCAGCCTTCGGGGCCGTCTTCATGCCATAATTGTGCCAGCGCGCGTGCCAGTTGGACACGTTGCTGCTCTCCCCCTGAAAGCTGACGATAATCACGTTCTGCAAGGTCCTGACACTCTGTCACGTTCATCACCTGGTCAATGATCTCCTTATCGACCGGGCCTGGCCATGGTGCCCGTCCCATTGCAACGATATCACGCACAGGCAACATAAATTCCATCTGACTTTTTTGTCGCATCATGGCACGCTTACGAGCAAGTTGTTCACGCCCGACCTTTTCTATGGGGTGTCCCGCTAGCAGGCAGCCCCCTGCACTGGCAGTAAGATAGCCCGTCATTAAACGTAATAAAGTCGATTTCCCTGCGCCATTAGGTCCTATCAGCGAAACCAGTTTTCCTGGTGATAATGTCAGTGACACATCATCAATCAGTAATTGATGAGCAACACGGTAGGAGAGATGATCGACTTGCAGCCTTTCGCTCATGTTATGCCCTCGGCCGTCGCATTATCAGCCATAAAAACCAGGGAGCACCCAGCAAACTGGTCAATAGCCCCACAGGCATCTCAGCGGGGGCTACCACGGTACGTGCGAGAGTATCGGCTATCAGCATCAAAATCGCTCCTGCCAGTGCGGATCCTGGCAACAGCACCCGATGATCGCTGCCAAGACACATACGCATTAAATGTGGCACGACCAGACCAACAAAACCAATAACCCCACTTACTGCCACCCCTGCTGCGACCATCAGCGCGCTCAGAATTAATAAAATACGCTGTGTTTTACGCACATCAACACCAAGATAGTGCGCTTCTTCGTCACCTAATAGCAGTAAATTGAGTCGCCCTGAAAGCCATTGTATTGCCACCATTGCCGGAAGTATAAGTGCCGCACTCGCCAATACAGTCGACCACTGTGCTTGCCCCAATGATCCCATTCCCCACAGAGAAAGCTGGCGCAATTGTTGATCATTGCTCACCCACGAAATAACGCCTGTGGCAGCACCACATACTGCATTAATAGCAATTCCCACCAGCAATAACCGAGAAAGGGTTCCCCCTCCTGTTTTACTCAACACGAAGATTATTGCGGTGACCAGCAGGCTGCCAATGAAAGCGGCCAGCATTGGCCACCATAGTGCAAGGACAAAGGGAAGTGATAGTGGCATAATGACGGCGAAAGAAACCGTCAATGCCGCGCCACTACTGATGCCCAACAGACCAGGATCTGCCAGTGGATTACGAAATAACCCCTGCATCACAGCGCCTGACAGCGCCAGTGCAATACCAACCACCACCGCCAGCAAAACCCGAGGCAGACGGATATTCCACCAGACCTCGCGCAGGATGCTGTCAGGTTCAGATTGCCACAACCCCAGCAAAGAGAGCCGCATCGCACCAACGTTAGCGGCAAGTACCACCATAATGCACATCAGTAACAACATCAGTGACAAGAATCGCAGCGGGGGGAGAGCCTTCATCACTGTGTTGCTTCGGCCGCATGGCGTAACTTCTGCATTGCAGCCGGGGTTTCCAGACCAAAACCGAGTAGTGCCATTTCATTGATAACCAGTACATTACGGTTTTTAGCCGCCGGTGTCAGTGATAATCCAGGCAGTTTCCACAGATTTTCCTCACCACCAATGCTACGTAGCCCTTCCTGACCAATAACAATCAGTTGTGGTGCACTGGCAACCAGTCCTTCCTGTGTTAATGGCTGATAATGTGGTACATTACCCATCGCGTTTTGCAACCCGGCGCCGATTATCACACCATTTGCTGCAGTATCACTTCCTGCACCCATCATTCGGTTACCTGATCGGTTAGCAAGGTAAAGCACCCTGACATTTAACGGTGTTGTTGCAATCGCAGCGATTTGCTTGTCGATTTTATCAGCCAGTTGCTCACCCTGCGCCTTGCGATTGACCGCCAGGGCAACAGTGACTATTTTTTCATGAATCGCCTCAAGGCTCGGTTTACCGGTCACCATGACAACCGGTATCCCCGCTTTTTTTAACTGTTCCAATACCAGCGAAGGCTTAGCCAGATCACTGCTGATGACCAAAGAAGGATTCATCGCCATGATACCTTCCGCGTTCAACTGTCGCATATAACCAACATCAGGCAGCTTTAATACCTCTGGTGGCTGCAGACTGGTGGAGTCGCGTGCGATCAAATTCTGTTCTGCATCCAGTGCATAGACGATCTCTGTTAAATCCCCTCCGATGGAAACCACCCGCTCAGATGCAAACAGGGATAAAGGAAAGGCCAGCAGTACCATCAGCCACTTTTTCATGCGATAACCCCTTCATTCTGTAATGAGGCAAGCTGCTCGCGCCAACAGGTCTGCTCAGGTTGACCTTCAGTACGTTGTCCATATAGCTGAGCAATCTGCGTACCATCAGCAGCGAATAACTCCAGACTGGTAACGACCCCATCTGCAGTATTTTTACGCGTTATCCAACTCTCCGCGATGGTGTTTTCCATCAGGTGCAGAGTGAAACCAGGATTAAAGATATTGATCCAGTGTTCCATCGGCACCACTTTTTCTACCTTTCCGGTAAAGATCTGCACACATCCACGGTTCCCAATGAATATCATGATTTCATTGCCCGCTGCCTGTACTTTTCGCAGTAAATCGCCTAACGCGCTGTTATCAATCTGAACCGCCAGATCATCAGGGACTAAACGAAATGCCTGAGGTCGAGGCAGATTGTGGCGCTTCAGTAATCCGAAAAACTGATGCACATCATTCATTGCACGCCAATCCTTCTCCACCTGTGCAGCATCAGGGGAGGTATTCCAGTCAGGTGTTTCTTCTTCGCTGATGCTAAGCTCCACAGGCTGCTTAGCCGTAAAATCAGCCACTAATGCCTGCCATGCTGTCATATCGGTATTCGCCGTAGTATGTACCTTTAATACAGCATCACCCTGTGCATCAAATATCTGAATGCTATAACGATCACCGCGGTCACTCTTTTCATGCAAGGCAAACACACTTTTCCATTTCTGGAGAAAAATACGCTGGTCCAACGCACGCGGGTTGAGAACCAGTCCTGCGTGGTCACTTAACCGGATATTTTCATAGCGCCCGACCTGTTCATGAACAGCATAACTATTGCGTGTAACTGAAAGTGTTTCACCTACCGCTTCCAGACGCATCAACAGATTTTGAAAATCCGCATTCAGCGCTACCGCCTCCTGCTCTGTTCTGATCTGTGTTAACTCTGCCTCACTTATTCCCATCAGTGTGGCAATATCACGCGCGTATTTTTTCGGATGGTTTGCTTTCACATCCAGATAATTCTGGTAAGAGGCCATTGTGCCCATATATTCTCCCTGAGCCTCGCCAGTGGCGAGGCATCGTTGTTAATACCATCAAAAATCGACGTTGAGGCCAAGCTGGAAGGTTCGGCCAGGCATCACAGCCAGTGCATTATCATAAGCATCCTGAGCGTTCACTTTGGTCATGTCACGACTGCTCAGGTAATCCCAATATTTACGGTCAGTGATGTTATAAATACCACCATTAACGCGCACATTTTTCGCCACCTGCCAGTACGCAGTCAGGTCAACCATACCGTAACCAGGCACTCTCAAATATTCAGTGCTTGAATCAGTCAGTGACGAGCCGCTGTTACTGTAGCTTTGACGATTAGTCGCGGTTGCTCGTTTACCTTTGACGAACGTCGCCGTCACCGCTGTACCGAACCGCTTCGCTGGGTCATCCCAGGCTGCTCCTACAATGGCTTTAACTGGTGCGACGCTATCGAGATCGACATAACTGTCCCCCGCGTAGCTTGATTTTGATTTGCCTTCGCTATACCCCAGAGCAAAGGTCGTACTCAAACCATTAACCTCTTCAAACCAGGTACCAAAGTTAACTTTAGTCGCTAACTCACCGCCATAGATATAGGCTTTATCACGGTTTTCAGCCTGATAAATGGTGTAAATATTAGAGGGTACGGTAGTGAAACGATCCGGGTTTCGGGTACTCGTATAACGGGTATAAGCGATAAAATCTTTGTAGGTGTTATGAAAAAGTGCAGTATTAAATGAAATACCCTCGACGACCTCGCCTTTCAGGCCCCATTCAACGTTATTGCTGGTTTCAGTGTCGAGATTGATGTTACCTATCAAAGCATACTGCTGGCGGCCAGCATAATTGGATGCCAGATTCCATGAGCCATACAACTGGCTGGCATTCGGGAACTGCGCACCGCGTTTGTACTGCAGATAGGTCATCAGACCTGGTGTCAGGGTGTAATTAAAGCTCAGTGAAGGCAGTACCTGGGTATCACTGTTCTTTTTACCATACAATTTCTCCAGGGCCTCTTCACTGAGTACGTTACTGGTGGTCGTCAGACTGGTCAGATTTTCAGGTTTGGTTGCTTGATGAGCAATGCGTACACCAGGTATCACATCAAAATTATGCCCGTCGATGTCAAAACGAATTTTATCCTGAATGAATCCACCAAACACATAGCTGCGACTATCTGCCTCTGGCTGCATGATGGCATTTGTCGGTGCTGGCACTTCACGGAAAGGTCGCTCGGTTTCACTCATTCGACCGTTAATGCCCCCTGTTAACTCATGACGACCCATATATTTCATCACATGGCTGTCAAAACCCCAGGTGTTTACATCGTAATTGGAGTAAACGCGTTCATAACTGGAGGCGCTCGCTGCCATCCATGTATTATCGTGAGCCTGAGTTTTCTGATAGAAAAATTTATTGCTCAAACTGTCAATAAAACCATTCGCTGGCGTCCACTCATCTTTCAGGCTGAACCCCCAACGACGAGTGTCACTTTGCTGCTGTGCGGTACCAAGGATGGCACTACCAGTTTGGTTCCACGCATCATAGTGGGTATGGTTAGTTTTGTCGTAATAGTCGACGGTTCCGGTAATTTTGTGCTCACTGACCGGTTGCCAGATAGCGGATGCCATTAGCGCATTGGAGTGCCAGTTCGCAGGATACGCAGACAGAGTATCACTGTTATTTCGCGTCTGCTGGCCATCGCGACGACTGTAGACAACAACACCGCGAAGTATTTCATCGCCCGCCGCAGCAGTGATTCCGTTGTGCCAGCTACGGTTTGCCGAATCATAACCTGACTGGTAGCCAAAATAGCTGGTTTTGTCTGAAGTTAAATAATCATCAGCTGATTTTGGCAGGAATGAAACCGTCCCTCCGATGGAGGTATTGGCTTTTTCGGTCGACGTCGCACCCGACTGGATTGCCACCAGTCCATACATATAGGGATCGATATAATCACGTCCCATCCCGAAGGTATTTAAGCCAGCACGGCTGGCATAACTACGACCTGTGGCTTCCGGTTGAGGAATACCATCGACGTCAATCCCGACACGGTTACTCTCCATGCCGCGAATGTTATAACCGGTGTAACCACCACGGTCGAAACCACTCTTGCCTGCGCCCGAACCGCCGCTGGTTCCTGTCGCGCTCACTAATGGCTGATAGCGCATGATTGAACCAAAGTCATTTCCACCCTTTTTCTGCATATCTGAGGCAGTCACCACAGCCTCACTGCCAGCAGCGCGATCAATAACGGGAGCTGACACCGTCATCACACTTTCTGCGGATTTTTGCGTTTCTGCCGGCGTTGCGGGTTGAGTGGCTTGCTGTTCTCTGGTCACTGTCGCAGTAGTTGAATCAGCCATCGCAGTAAACCCAGTGGACAGCAAGGTAGTGCAGAGAAAACTTTTTTGGATAAGCCCCTGATAAGATAATCTTTTTATCATTTCGTTTTAGCCTTAGTTATCATAAAAATCGACTCATCCATTGCTGTCGCAGGTAAAATAATCACACTGTAAAACCTCACTGCCTATACTGGCCGTTTAAGGATCATTTACGAATGCGAATGATAATCAGATCAATTATCCATATCAACAAATTCCTCGCGAAGTTGACAATTTTGTTAAAATAACCTTAGAAAAAAGATGTGTTTATATGCAGGCGATGTGACATAGTCATTTATTGAAATTAACAGAACGATTAATGAAGCTCATTTCCATTTGCATCCAGTAACGTTGGGAAAATATAATGTTATATTTTTATTAAAATAAATAAATAAAAATTAACATATTATACAAGAAAAAATTAATCAGAATGCAAAACAGCATTACTTTTATTTTATATTCTGATAAAAAGAAAAAAATAACGCCTCAAAAAAAGGTAAACTCACAGATGAAAGCATTACCCTTTAAAAAAAGTGTTCTTTTTTTATGTCTATCTCTTTCTTTCAATATGCTGGCAAAGGCGAATTACGTCGAAGAGGCGAAGTTAAATGATCCGCAAAGCTGGATAAATGATGAATTTCTTGCCATGGGAGGGCTGCAAAGTATTGGTGCTGAATATGCTTATGCCCGTGGTTACAATGGTACCGGGGTTAAAATTGGTATCTTCGATGATGCTGTGTTCACCCACCCTGAATTCGACGGACGACTGGATAAAGTTGATGCTAACGAATCCTATTTTTCTGATGACCCTGGTTATTTATCTTTTTCAGCACATGGTACCCACGTTGCAGGAATAGCTGCAGCTGCACGAAACGGTAACAACATGCATGGCGTGGCTTATAATGCCGGGCTGGTCTCCGCAAAATTTCTTGACTCTACCAATAACTATTTCGAATCTCTGATTCAAAGTGACACCCGCGTTTTCAATAATAGCTGGGGGTCTTATGTTCCTATTGAAGTCGATGAAAATGGCAACAATCGCTACTTTCCAGATGGTCGTCCGGTGTACGTTACTAATACTTTTAATGACATTGCCAGTTATTACTCATCCGAAGATCTTCGCAAAATTAATGCTCTAAGTCTTACTCCAGTGCCTTCATTTGCACTTGATGACCAACATGAATTACCCGCTGCACTGCTCCGTTCTGCACGTTTCGGTAAATTAATTATTTTTGCTGCAGGTAATGAAAATAATTATAACCAACCGGTTGGTGAAGCCTCTTTACCCTGGTTCTTCCCTGATGTGACCAATAATTTTATTGTTGTCACTAATTTAACCAACGATGACCAACTGAATTTATCCTCAACCCCCTGCGGATATACTGCCAGTTACTGTCTTTCCGCGCCGGGTACCGAAATATACAGCACATCTATGACACTTGATTTCGATTTATATATATCGACAGGTGAAATAAGATTAGTTCCAAAATACGATGTATTAACCGGAACATCAATGGCAGCACCGATGGTATCTGGTGCAGCAGCAATTGTGATGCAACGTTTTCCCTATATGACAGCTGCACAAATTTCCAGCGTACTGCTCACTACTGCCACAGATTTGGGTGATGCTGGCATTGACGCCGTCTATGGGTGGGGCAAGCTCAATCTACAAAGCGCTATTGATGGCCCTAAAATGTTCGTCACTGCTGCAGATATTCCGGCTGAATTTTACATAGAAGGTTCTTATAATCAGACTCAGTTTGTTGCAAACATACCCGGTATTGGGGGGATTGTTGAAGCCGGAACTCCTCAGGCACGATCTTGTCTTACCGCTGAATGTGCCTATGATCGTTGGAGCAATGATATCAGCGGGCATGGGGGCCTGACTAAAACCGGAAGTGGTACACTTGAGCTGACAGGTATCAATACCTATCTGGGACCTACGCTTGTTAATGCAGGAACATTGATTATTAATGGCAGCACGGTATCTGATGTCAGTGTACAAAACAGTGCCCGATTATCAGGTAATGGACAGCTTGGCTCATTAACAGTGAATGACGGAGGTACTGTAGCTCCAGGAAACTCGATAGGAGTATTATCTGTCGCTCGTAACGTGACTTTCCAGCCTGGATCCTTGTACGCTGTCGAAATAAATCATGCCGGCGAAAGTGATCTTATTACCAGTCAGTCTGATATGTCCATTAATGGCGGTAGCGTGGCATTATCACTTGAAAATAGTAACAAGCTTCTCTCTCAGGATGATATTCGCTCTTTAATCAACCGTGAATACACCATCCTGAGGGCCGCACAAGGTATTACTGGCCAATTCGATTCCGTTTTACCAAATTATGTGTTTCTGGGTAGTAAGCTGAATTATCTCTCTGATCAAGTTTCTGTCAAGATTGGTCGTAATGCACTTTCTTTCGATGACGTCGCCGTTACGGCAAATCAACGCGCTGTCGCACGGGCTGCAGAAGGACTCAATGATGGCAATCCAGTCTATGAGAGTCTCTTGAATAGTCGTTCCAACGATGAAGCACAAGACGCTTATGCACAATTGTCCGGACAATTGTTCGCAGATATTACTGCCAGTCAACTAGATAACAGCCGCTATCTCCGGGATACACTTAACACCCGACTGCGTCAGGCTGCAGGCGTGTCAGACAGTTCACAGATAAAAGCAGATGATAATGGTTTATGGGGCACTATGCTGGGTGCCTGGAGTCGTGCTTCGGGAGGCGAGGAGACAAGTTATAACACATCAACCTATGGTTTTGTGCTGGGTCAGGATGTGGCGTTGGCTGACCAATGGCGTGTCGGGGTTGCAACCGGTTATAGCCGTACATCCCTGAAAAGTGGCCACCGTTCAAAAGCTGACAGTGATAACTACCATCTTGCACTCTATGGCAGCAAGCAATTGGATGCATTAGCGCTGCGTACTGGTGCAGCTTATGCATGGCATGCTATTGATACTACCCGTTCCATACAGTTCGGTGCACAAGCAGATCAGGATAGTGCTTCGTTTCATGGACAGACCGGGCAAATATTCCTTGAATCAGGCTACCGCTTTTCTACTTCAATGCTGGAACTGGAACCTTTTGCAAATCTGGCCTACGTCACCACCTCGACTGAGGGGGGCAGCGAACAAGGTGGTGGCGCTGCACTAACTCGCCGCAAGCAGAATTCTAATGCAACGCTCTCGACACTTGGTGTGCGGTTAGATAAAAACTGGTCGATAGGCCAACAGAGCAGTTTTGCTTTACAAAGCGAGCTGGGATGGCAGCACCAGTTCGGCGAGCAGAATAATTATTCCCGGCAAACATTTAAAGGCAGTGATGCGACTTTCCAGGTGCGTTCTGTTTCAGCCTCGCGTGATGGGATGGTGGCAAAAGTGGGTGCAGCCCTGGCCACCAACAGTCAAACGTCTCTGTCACTCAATTACAGTGGTTTTGTTGGAAAGAATCATCAGGATAATAGCGTAAACGCCGATCTCACATGGCGTTTCTAATCTAAGCTAAGCTATGACGGGAAGGCTTCTCCTTCCCGTCTATTTCTCATACTACTTCCATTTAACTTTTTGCTTGTTCGTCTGAGATGTTACGCTACCTCTCACATGACTTTTCCAGAATCATTTTATGACACCATTACCCCGCATTACCATCCACTACTGTTCGCAATGTCACTGGCTGCTGCGCGCGGCCTGGATGGCGCAGGAGTTACTACACACATTCAGTACTGATTTAGCTGCTGTAACTCTGATACCCGGTACAGGTGGTATCTATCAGATCCCCATCGATGATGCGCTTATCTGGGACAGAAAAGCAGATGGAGGTTTTCCTGAAGCCAAAGTGATTAAACAACGAGTCAGAGATTATTGTTTCCCTGAACGGGATCTGGGACATATTGATCAGAAATAAAATAAACCTTATCTTTTTTGCCTCAGAATTATTGTAGCAAAAAAGATAAATACAGAACACAAATTACCTTTAATGCTAATATAAACCATTATCAATAAAAATTGATTAACATAATCATTTAAAATCATGATGACAAATAAAAAAACCTCATAAAATCAGTATGCTCATCGCATTAATAAGATAGCCTATAATAATAAAAACCATTCTCATTTTTAATATTATCACTCCTAAAATTACTCCTGAAAATATTCTAAAAACAGCATGTTTTATTATTTAAAAAACAGGCATAATGCAGATTATAAATAGTGCACACGTATCGTTGCCGTCTGCAAACGGAGATTTCCTGTGTTATCCACTGAAATGACTGAACAACTAAACGAACAACTTAATCTGGAATTTTATTCAGCAAACCTGTACCTGCAAATGAGTGCCTGGTGTGCTGATAAAGGCTTCGAAGGTGCTGCTGCGTTTTTGCGCGAACACTCGAGTGAAGAGATGCAGCATATGCAGCGTTTATTCAATTACCTCAGTGACACCGGCGCACTACCCGTGCTTAGTAGTATTGCCGCCCCACCTGTCTCTTACAGTTCATTAAATGAAGTTCTGGAAGAAGCGTATCACCATGAACAATTAATCACTAAAGAGATCAATAAACTGGCTCATGCCTCTATGACCTCCCAGGATTACTCAACTTTTAACTTCCTGCAGTGGTATGTCGCAGAACAGCATGAGGAAGAGAAACTGTTTAAATCCATACTGGATAAGCTGGCATTGCTGGGGAACAGTGGTGAGGGGCTTTTCCTGGTAGACAAAGACTTGATGAAACTCAGCACTGAGAGCAGCAGTAACGTTTGATCGACGCCGTTAGTGATAAAAACTGTCTCTTGAGCTTTTCATTCCTTTGCTCAAGAGACAGCCACGACAAAATATCCTGAAATTATTTCAGATAACCTCTACTCATTCTGGTGTTCCAGCCTGAATCTTGCTCTTTGGCAAGGTATCACGAATCGCTTTCACCTGTTTTGCACTCACTGCTGATGCCTGATTGCCCCAACTGCTGCGTACAAAAGAGCTTAACGCTGCAACATCATCATCATTGAGTCGCCAGCCAAAATCCGGCATCGTCAGCCCGGTGACTGCATCTCGTGTAACCGCCGCTTTGCTGCCGCGCAGGATAATTGAGATTAATGAAGAGGGATCATCACTCAGAATTGCGGGATTATGAGCTACCGGCGGGAAGGCATTCGCATAACCTTTGCCATCGGTACGATGACATGCAGCACAGTTATCCATGTAGAGCCTTGCACCGGGCTGGTTCAACGCTCCGCTGACCAACCCGGCTTGGGTATCGGGCTTATCCTGAGGCGCAGTAGCTTCAGGATCCGAAGAGGGAAGACTTTTCAGGTAAACCGCGATTGCTGTCAGATCCTCCTGGTTCATATACTGCGTGCTGTCAGCAATCACATCGGTCATCGAACCAAACGCTGCACTGTGATTATTCCAGCCAGTCTTCAAAAATTGCACAATACCCTGCTGTGACCAGCGTCCAAGCCCCTCTTTCATATTGCCGGTCAGATTAGCTGCATGCCAGCCTTCAAGTGTTCCTCCTGTCAGGTAGTTATCATCGCGTTGACCCAATGCTTTCTCCTGAAATCCAATCCCGCGAGGCGTGTGGCAGGTTCCACAGTGCCCCAGTCCCTGCACCAGATAGGCTCCGCGGTTCCACTCTGCACTTTGGCTCTGATCAGGCCGGAAACGAGCAGTATCATGGAAAGTCCAGTTCCATATCGCCAATGGCCAGCGCATATTTAACGGCCACGGGATATCACTCTCTTTGTTCGCCTGGTGCACCGCTGGCACGCCTCGCATGAACCAGGCATATAATGCCTGCATATCTTCATCACTGATTTTAGAAAATGAAGTGTAAGGCATCGCCGGATAAAGATGATGCCCGTCTTTCGCCACCCCTTCTCTGACTGCGGTAGCGAAATCTTAATAATTGTACTCCTCAATACCCGTCTCTTTATCCGGGGTGATATTACTGGAGTAAATAGCCCCAATTGGCGTAGTCATTGGCAATCCACCGGCAAATGGTTTGCCTCCAGGGGCTGTGTGACAGGCCGAACAGTCTCCTGCCTGAGAAAGGTAGTGTCCCTTCTCCAGCAGCGGATCGGCCATCGCTTTCCCGGCTATCAACCCCAACAGCACCAGTGAATATAATAAACTGTATTTTTTCATGATTACCTCCCTGTCATGCCTGAACCAATGGGCCCGGATTCGGCAGATAGTGTGTACGGATAGCCTGAGCAGCAAACAAGGCCGTTGCCCCGACAATACCTGTCGGGTTATAGGCTAAATTTTGCGGAAAGCAGCAGGCTCCCAGTACAAAAAGATTAGGTACATCCCAGCTTTGTAAATACTTATTAACGACACTGTTGGCGGGGCTGTCACCCATAATAGCGCCACCAGTGGTATGCGTTGACTGATAAGGTCACACATCATAATGTGCAGCCAGCGTCATAAATCCCTGCTCATAGTGTTCAGTCCCTATCGCTTTGGCAATTCCCTCGGCTTTTTCACGAATGAAATTCGTCATTTTCAATTCATTTTGTTGCCAGTCAAACGTCATTCGCAGCAACGGTTGCCCGTGGATATCCCGATAAGTGGGGTCGAGATCTAAATAGCACTGCTTATAAGGCATCACTGAACCAGAAGAACCCACTGACATAGTATGCAGGTAATTAGCCTTAGCGGCCTGTTTCCAGCCACTTCCCCAACGCGGTGAGGCCGACGGTAGCGTCATCTGCTGAATGGGACGTCCACCAGACATAGCCGCTGAAATAGTCGCTCCCCCAACAAATCCTGCCTGACTGTGGTCAAAGTTTTCAGCATTGAAATCATCAATAAATACCCCTGTCGCTCCGGATGCGGCAAAGGGATTAAAATTATGCTGCTGGTTAAAAAACAGCTTAATTCCTCCATTCATCTGATATGCGTAATTTTTTCCCACAACGCCTTCACCGGTCAGCGGGTTATAGGGTTTACCGATTTTCGATAACAGTAATAAACGGACATTATTGAGCTGAAATGAACTCAAAATAACCAGCGACGCTGGCTGTTCTATTTCACGTCCCTGAGCATCAATATAGGTCACACCAGTGGCTTTTTGCCCTGTGCTGTCAGTAAACACCCGGATCACCTGAGCCTGGGTTCTTAACTCTACATTTTTATGCTGTGACAGCGCCGGTAATACGGTAGATTGCGGAGATCCTTTCGAGTAATTGAAACAGCCGTAGCGCTCACAATACCCACAGTAATTACACACCCCAAGCTGGACACCATAAGGATTGGTATAGGGTGCAGTACAGTTGGCCGAGGGGGTAACGAAAGGATGATACCCCAATTGGTTGGCGGCTTTAGCGAACAATTGGCCAGCATATTGTTGCTTCAACGGAGGCGTAGGATAAGGGTTTTTCCGGGGTGCATCATAAGGGTTACCTCCGGTAATTTTTTCACCATTCAGGTTGCCCGCCTGCCCTGAAGCACCACAAATTTTTTCAAACTTATCGAAGAACGGTTCCATCTCTTCATATGTGAAGGGGTAATCCTGTACGGTCATCTCATCGGGAATAAATGCAGCGCCATAGCGCTCAATCACGGTAGAACGCATCTTCAAATCAGCTTCCAGTGGTCGCCAAAGCATACCGTTCCAGTGTACTCCGGCCCCTCCTACCCCATCCCCCGGCAAAAAAGAGCCAAAGCGACGGTAAGGCATGGCAGTATCGGCGGAAGTATGGCGTACAGTGACGGTTTCCCTTGAGGGGTTCTGAAACAATTTCAGCCGGATGCCGTAAGTTAATTCATCCGTATTTTTCGGGTACGCAAAATCGGGATAAGTATCACGCTGTTCACCACGCTCGAGCGCCAGAATTGAGAGCCCGGTATCAGCCAGCTCCATCGCCATTAATGATCCCGTCCAGCCAAAACCGACGATCACCACATCAACAGGATCTTTTTTCATAACTGCCATGTTTAAATACTCCTTTTGCCTGAGATGCTGACCGGGGACAGTGGATAGGGTGTATTGGGTCGGTCCATTTGATCCTGGAAGTCAGCCCTTGCACCGGGAAATCCGATCATCTTCCACGATGCCAGTGTCTGATTACCACCATGAAGCGGGTCGGCAAAGTAACCCTCTTTGGTGTTTTCAAGTAATTGTTCAAAGAACAGTTTTCCCGGTACATCGGCAAAATCGAGTGTTCCTTTTTCCAACTGCTGCAAAATATTGTCCTGCAGAGCTTCCGACAGATCAGCAAAGCGTTGCTGATGCTGCTGCTGACAATAAGTATCAACCGCCTTGATACCTAAACGGTAGGTCACCCGGGGAACCAGACTGGATTGATAACCTAACTCTGGAATCGCCTCAGCAAACGGCGGCTGCATGTACCATAAGTGGCCATAGCCATACGGGAGCTCCATTTGACGGTCAATAAACACAGGCACCCCTTCAGCAACCGCTCCGGGCCCATTGCTATCATCAGGGATCAACCTGTCACAAGCCGCCATCAGGAAGCGCCACTCTTCAGGATTAAAATAAACGGGTACATAGTGTGGTGAGACACCTTCAGAGCGTGCGATTGCCTGAGGGGATAATAGTGAAGCGACACTCCCCCCCTACAGCCGCAAGAGGAATCAGCGATAAAGTGCGTTGCAGGAAACGTCGCCTAGGAGGTACCGAGGCAACTTGAGATTCCATTTTCTTGTCCATAATATTTTCCAGTCGATTTACTTCAGACAGTTAACCTGTAAACAGTGCAAACCACGAACGGGTTTTTCACCATAAACTGTAGGGTTTTTTAAACATACCTCAGCCATTTGGTAAACAGAAGTAATCAGCGGGTTAAAAATGTTATGAGTTATTTCCTGAACAGGGATAAATAGGGGGAAAATGACAAGCGGAATCGATTCAACACTCTGTTTTAAAAAGAGATGAACTATAAATGCTTTTATTTGCCTTTGTGCAGCATATCAGGCGTAATCCGGTGTGGCTCATACGGGTATCTCTTCCCCTGCGGACGGAGAACTATTGAATTAAATCTCGGCTATTTAAACCCGCCGCAGCAGCCAGATAAAGTAAGGTGCACCGATAAATGTTGCCAGTAAACCCGCAGGGATTTGATCGGGAAAAAAGATCATTCTGCCGCACCAGTCTGCAATAATCATGATACCAGCCCCGAGTAAAACAGCCATCGTCAGCTGTGATGTGATCCTGTAAAAGCCGAGCATGCGGGCCAGGTGAGGAGCCATCAGACCAATAAAGCTAAGCGGTCCGGTAATAAATGTAGCAGTCGCCGTCAACGCGGCAGCAAGCAGTAACAACAACAGACGCGCAGGCATCAGCGGTACGCCGCTGGCCCGCGCGGTTATCTCTCCCAACGGCAACAGAGTCAGCCAGCGAAATCCCAGCGGAATCAGCAGCAGTAGTGCAGCGCCGACCATCGTCACCCGCCTGGCCTGTGGCATATCCACCTGGTAAGTTGATCCGGAAAGCCACGTCATCAATCCCGCAATGCGAGGATCCCCGCTGGCCATAAAGAGCAGAATCAGTGTGCTGAATAAGGCACTGAGTGATACCCCTGCCAATAGCATTCTCTGCGGGGAGACGCCGCCACGGCCACCAACTGCCACTATCAGTAATAAGGTTAACAGTGCACCGATGGTCCCCGCAGGTATCAGCCATTGCCAGGCATCACCGGGAACCATGAACAACATCACCACGACACCACATGCCGCGCCGGAACTGATACCTAACACTTCCGGACTTGCCATCGGATTTCCGGTCAATCGTTGAATCAGGCACCCTGCAGCACCCAGTAACATCCCACTGACCGCCGCCGCCATAATCCGTGGTAAACGCCAGGGCAATAATTGATTAGCCAGCTCCCCTGTCGCCCAGTACCATCCCTGTGCATCACGTCCCAGAGTGAGGGCAGTGATAACCAACAGCGGTAAAATTATCACTGTTAGCACAGCTGGCCAGACAGTAGACGGACTTGATCGAATTTGCATACCCCCGGTGGAAATCGGTAAGGCGGGCAGACGCGGCAATAACTAGAGAAGAAGCGGTGCTCCCACCAGAGCCGTCACCGTTCCAGTGGCAACAGTGTAGCCATGAAACGCAGCGAGCATTGCCAGCTGATCTGCCCCCCAAAGCAACAACATACCGAAGAGAGGAGTAAATAGCAGTCGGGAATAGAGCTGACGAATGCCAATAATACGGGTGATCTGCGGTGCAAAAAGCGCCACAAAAGCAATGATCCCCGCAGCGCTGACCAACTGCGCACTCAACATGATGGCCAGTAACAAGACACCCAAGCGGCAGAGGGTAACGCCCACACCAAGATTGCGTGCGACGGTATCATCCACAGCCAGCAATGCCAGTGGTCGTACCAACAGTAAAGCCAGTATCATGGCACAGAGTAGCGGTAGCCAGAGCCCTCTCACCTGATGCCAGTCAAGCTGATTTAAGGTGCCCGTACTCCACAAATAGAGATTCTGTAATCCATCGTGGTGGAACAATCCCAGTAATTGATTCACCGCGCCACAATAGAGTGACAATACCAGTCCGGCTAAAATCAGGGTCAAGGGGGAGAGCGTTTTACGCCAGGCGATGGCAAACACCAGCCCGCCCACCAGCAACGCGCCAGCCAGTGAAGCAAATTGAGCTATCAGCATCACACCGGGAAACCACAGCGTGGCGATGGTCATCCCTATTTGTGCGCCCGCCGAGACACCCAATGTGGTCGGTTCCGCCAGCGGATTGCGCAGCACTAACTGAAACAGCAAACCGGCGAGTCCCAATCCTGCCCCCACTAGCAAGGCAAGCGTAAAGCGTGGCAACAGACTGTAGTGAAAAACCAACTGTGCAATGTCATTGCTTCCCGGTTGAACTACAGCCTGTATCCATTGTGTCACAGGCAGCTGGCTGGAAAAGTTATACAGGGTCAGCAGCAACAGCCCGCAGATAACCAGCGCCATACTGACACAAAAAAAACTGTCGACTTTGCCATCACCCCTCCAGCGCCTGTTCAACAATCTGACAAAAGCGCATTACCGAAAGAGTGGCGCCAAAAAACCATACCGCCGGGGCCTGATGAAAATTGCCCTTACGCACAAACGGCAGTGCCTGCCAGAGCGGTGAAGCCATCATTTGCTGCATGACAAAATGATTGTCATGATCAAAACAGATCACCTCAACATCCTGCAAACCTGCCAGTTGCTCAAGACCGACCACAGCACTGCCCCAGAAATTGGTTTCCCCCTGCCAGGCATTTTCTATTCCGGCAATTTCCATCACTTCAACGAACAGGCTGCCACGCCCAAAGACCAGCGCATGGCGATTATCCAGCACCGACATCAGCAGTAATGGTTTACGCAGTTTTGCTCCCAGACGCCGGGACCAGCTGGCAAGAAACATATCAAAGTGAGACAGATGAGTCCGGGCCTCAGATACTTTGCCAATCCTCTCTGCCAGTTGCATAAGAGAGTGGCGTGCCACGGTAAGAGGTTTGCCCTGTGCATCAGTAAAAGGGAACGTCATACAAGGTGCTATCGTTGATAAGCGCTTCGGTGACGGGCCAAACCCCTCAGAGAGCAGCAGAAGTGAGGGGCGTAGCTGAATTAACAGTTCAGGATTTGGCTCTGTACGTAACCCTACATCCACCGTTTCCGGTGCTAAAGCCGGTTCTGCCACCCACTTATGGTAATTATTGACTTCTGCACACCCCAGCGGAGCAACGCCCAGGGTCAGTAATAATTCTGTCGGTAACCATTCCAGAGTGATAATACGCGAAGTGTCGCTGAACGGCTCTGCCGCATAGCTGTAGCTTCAGTAAGGTGGATTTCCCGGAGCCATTGTGGCCGATTAACCCGCAAAATTGCGCTACGGGAAAGGTCAGTGTCAGTGAATCAAGCAATGTCCTGTCACCGATGCGATAACTCACTTTCTCCGGTGAGAAACGTGCATACGATTCGTTTGTAGGATCAACACTCATTATTCACGTCCAGATCGGGTGTAGATTACCACACCCGATTTATCCTCAATTTAGAAACGGAACGTTGCTGTGGCAACTACCTGACGCTCAGCTCCCCAGAAACAGCCATAACTTTCAAAGCAGCTGGCAACGTACTCACGATCTAACAGATTGTTGACATTTAAAGCCAGCGAAGAACCCGCCATTCCAACACGTGCAAGGTCATATTTCACCACCGCATCCATCACTGCGGCACTGCCTACTTTGAAGCTATTGGCGGGATCACCAAAACTCGATCCCAGCAGCCGGCCACCGGTACCAATTGTCAGACCTGAAAGAGGGCCACCATTAAAGGTATAATCGCCCCACAGTGAAGCCATATGTTTCGGCACCTGTACCGGGGTGTTACCTTTCAGTGTGGTATCTTTAGTGTATTGCGCATTGGTATAGGTGTAAGACGCTGTCAGGTTAATATTGGCATTTACCGCCGCTTTTGCCTCAAGCTCGACTCCGCGCGAACGGATCTCTCCGGCCGGGATGCTATTGTAAACATTGCGGGGGTCCGTGGTCAGGTTATCACTTTTAGTCAGTTGATAAATCGCCCCGGTTAACACCATCGCCTGATCTTTGGGCACATATTTCACCCCGGCTTCATACTGCTCACCTTTTGAAGGTTTATAGGCCACACGCGGGCTACTGAACAAACCAAAACCATTCGGCTCGAAAGACTGGCTGTAGCTAAAATAAGGTGTGATACCATTATCGAACAGATAATTTACCCCACCGCGCCACGTGAATTGCTGATCATCGCGCGAGACGTAACCATTATCTGCACGCACAGTGCTGGCTTGCTCAAGCCAGTCATAACGGCCTCCCAGCGTAAACAACCACTGGTTCCACTCTGCCTGATCCTGAGCATACAGACCGGTCTGGCGGGTCTGATTCAGTTGATAAGGTACCGGTTCGCCAAACGTCACATCACTCATGCCGGGTAAATTATTTAAATCGAGCGCTGGCGCATTGCCAAACAGCGCACTGATATCATTGCGCATGCGCATAAAATCAACACCAGTCAGAAGCGTGTGCTTCATCTCTCCGGTCGTAAACTGACTTTGCAGTTGCGTATCGACACTGAAATTTTGCAGGCGCTCACTGTCTGAGACAGTACCCCGGCCAAGATAATGTGCGCGCTCAGCGGAAGATAACGCCTGACAGTAAACATTGAATCCATTCATACTGTTGTTACACAGCCCGGTACCATAAGCACTGCGCTGAGCGGTCTTCATTTCAGAAAAACGCAGATTTTGCCGGACGGTGAAAATATCATTGAAAGCGTGTTCTGCGCTGTAACCCACCATTTTCTGGTTACGGCTGTAGGTATTATTGCTCGCCCCTTCATTGAAGCCGTTAGAGAGGTGTCCGCCATTTGGCAGCGGTTGTACTGTTCCCTCTTTCGGTAACCAGCCGTAATAACCGGTCTCAGGTTCATTCTGGAAGTAGGAGAGAAAGGTGAAAGTGGTTTTACTATCAGGCCGCCAGCTGAATGATGGCGCGATGGCATAACGTTGTTGTTCTGCCCCCTGTTGTTGTGCATTGGAGTCACGCGCTATGCCGGTCAGACGATAGGAGAACTCGCCGCGTGAATCCAGTGCATCGCTGAAATCAAACGCAGTTTGATACAGGCTGTGGCTGCCCATTTTAAACTGAACTTCATGCACGGGCTCTGTGGTAGGCCGTTTGCTGACCATAGAAACGATACCACCGGGGCTACTTTTACCGTAAAGCACCGAAGTAGGTCCGCGCATCAGTTCTACCCGTTCCAGCATCCAGGGGTCGATCACGGCATCGTTGTAAAAATCACCCTGCAACTTCAAACCATCAAGGTAATTGTTCTGATTCAACCCTTGCGCTGAAAAACCACGAATAATCACCAGATCATAAGTATTTGACGCACCGCGACTCATTACGCTCACGCCAGGTGTATATCCCAGCGCTTCTTTAACAGAACTAAACTGGTGTGTCTGTATCTCTTCACTGGTCACGACAGACACAGACTGGGGAATTTTTCGATAGGGGTATCAGTTTTCGTACCGGTGGCACTTTTTTTTGCGGCGATAGTCGGTGCGGGCCCCCACGCCTGCTCTGAATCACTGCGTCCTGAACCTTCGACCACCAGTGTCTGCTCAGCAGCAAATGCAGATGGCGTCAGAATTAAGGCTATTAAAACAGCTAACTGGCGGCGGGAAAAAACAGACACACGGGAGTTGAACGCAATGGTCATCAAACAGTTCTCAGCATGGAAGGTTGTTAAATATAAAGACTAATGATTATCATTATTATCTTCTTTTACATCATAAGCAAAGCGTTGATCAGCCTGCAAGAAAAAACCTTTCTTCGATGTATCAACCAAACAAAAACCTGAAATTGATTCAAAAAACGGATAATGATTTTATCAGGATCCAGTCTTTGCCTTGTATAAGACCGGGATTTTTAACTTAAGAAAACAGAATACATCACGTTTTTTTCCATCAAAAAAGCCAGAGGAATCATCTTACCTCTGGCTTGCAATATCTGGCGAAAGTGAACGAAATCCCTACTGCCCGAACATATCTTTAATCCATTGCGCCACACCCTCGTCAGGTTCACCACCCGCAGGTGTCTTCCCGGTGATCTGCGAAGAGAGATTCTGCTGACAAAGCCCTGTCGGATTGGTAGTCCACATAGGTAAGGCTCGTCCGGCTCCGCTACCGTTACATATCACATTACCTGCCGCATCAATATTTACCGTAGTAATATCTTCTGGTGGGGTAAGCATCAGCGGCGTTGGTGACTGATAGTCAAGATAACGTCGGTAAAGTTGCATCGCACCGCTGGAACCATACAATTTGGTCGGCTGATTGTTGTCACGTCCAACCCAGGTGATCGCCACCTCTTTACCATCGATACCAGCAAACCAAGTATCCACCTGATTATTGGTGGTACCGGTCTTCCCGGCCAGATGAGCTTGCGGATAACGCGCTCCCAGTGTCCGGCCTGTACCATGATCAATCACCTGTTGTAAGGTATACAACATCAGGTAAGCACCTTGCGCAGGAACAACCCGTTCAGATTGTGGATAGCTCTGGTATAACACCGTACCATCTTCCGCAATCACTGAACGCAGCGCAGAAAGCGTTGCCCGATTACCTCCACTGGCAATGGTCTGATAAGCCTGAGCCACTTCAATCGGTGTCAGGTTCAGTGCGCCGAGCAGCATCGCAGGGACAGGCTGCAGCTGTTCTTTAGCTACACCAAGCCGGTTCCAGGTATCAGTCACCTGATCTAACCCCAGGGCAAGCCCAAGGGTGACCGTTGGTATGTTCATCGAGTTTGTCAGGGCATCCACCAGCATTACCTGACCAGTGAAGCGGCGATCATCATTCTGCGGGCTCCAGATTTTCCCCCCAGGCTGTTTCAGCGACAGAGGTTCATCTGCAATCCAGCTATTAAGACGATAACGATCTGGCTGATTAAGTGCTGTCAGATAGGTGGCTGGTTTCGCCAGTGAGCCAATCGAGCGACGCGCCAGCAAGGCACGGTTATAACCGGCGAAACGTGGATCAGAACCACCGACCATGGTACGAACTTCCCCGCTGACACGATCAACAATCACCATTGCCGCTTCCAAATCTGACAATGAACGCTGTTTACGTAATGCGGGTATCCCCTCTTCTACTGATTTCTCAGCGGCATCCTGTGACACCGAATCGAGGGTAGTAAAGATTTTGACACCTGACAGATCATTAACTTTATCACCCAGTTTATCCTGGAGCTCGTTACGTACCATCTGCATAAACGCGGGTTGCGGACTGATCACTCCCCCTTTAGGTTGTACACCTAACGGACGGGCACTCAGCATGTTATAGAGATCCTGATCAATCACACTCTGTTGCTGCAATAAACGCAACACCAGATTACGCCTCTCCAGCACCAGTTTTGGGTTACGCCACGGGTTATAGAGCGAGGCTCCTCTTACCATTCCCACTAACATCGCCTGCTGGTCTAAACTGAGTTCACCAACCGGACGACCAAAATAGTAGAGACTTGCCAGAGGAAAACCGCGAATTTGATCATTTCCAGCCTGACCGAAATAGACCTCATTGAGATACAGCTCAAGAATGCGATCTTTGCTGTAGCGAGAATCCATGATCAGTGCCATATAAGCTTCATTGGCTTTGCGCCATAATGAGCGTTCATTGGTTAAAAATATATTTTTCACCAATTGTTGTGTCAGGGTACTTCCCCCCTGAACAGCACGCCCGGCAGTAATGTTTGCCAGCACAGCACGGCCAATAGAAAATAAATTTATGCCATCATGCTGATAAAAATGGCGATCTTCGGTAGCAAGCAAGGTATCGACAAGTAAATCAGGAAAACCACTGCGTTCAACAAAAAGGCGCTGTTCGCCATTCGGCGATTGCAGCATGGTGATCAAACGCGGATCAAGACGCAGGAAACCAAAATCCCGTCCACTGTCAAGATTCTTAATCTCTGTCAGTACATCATTACTGAATGACAATCTGGCACGGATCTCTCCCTCTTTGCCGTCCGGGAAATCAAACGGACGCCGGATCATCTCGATAACGTTCCCCTTAACGGTGAACTCACCGGGACGCGTCATACGCGATACCTGACGATATTGCGTACCTTCGAGCAGAGTAATCATCTCTTTTTTATTGTAGGCCATACCCGGTTCAAGACTGACCATTCGTCCGTATACCGTCGCAGGGAATTCCCACACTTTGCCATCAATACGACTACGGATTTGCGAATCGAGATACACACCGTATACCGCCATCACTGCAATAAAAACCAGCAGCAGTTTGATGAACAACCCAATGAATTTTCTTAATTTACTCTTTTTCGATTTAGGTGTTTTTTTCTTTTTAGTCACCGCTGCCTGAGCCTCCTGACCTTCATCATCCGCTTGCGCAGTGTTGTACTCATCATCATAAAACGCTTCGTCATCATGCTCAGTACGCCGTCGCCTGGTTCGTTGCTTCCGGGGGGGAGGTGAGTTTTTCCCTTTCCGTCCTATAGGTTCACGATCATCAGACATAGATCTGCTTTCTCCTGTGCTCGCCACCTTCCTGGTGGCTCAACGCTGTTAATGCTTCCTCGGGCAGGAAGTAAACTATTTTTTTGTCCGCCGGGTCGGTAATGCTGTCGTCGGGTTATCAGGCCAGGGATGCTTAGGATAACGCCCTTTCATCTCTTTTTGCACCTCACGATAGGCTCCCTGCCAGAACGCCGTTAAATCGCGGGTGATTTGTAACGGACGCTGTGCAGGTGATAATAACTCCAGTATCAAAGGAACGTTTCCCTGAGCGATACGGGGTGTGGTGGCTTCACCAAACATCTCCTGCAATCGTACTGCCAGCACAGGGGGTTGTTGTTCCGCATAGCGCAAGGGTAAACGACTGCCGGTTGGCACGGTATAGTGCGTCGGCAACTCACTTTCAAGCAATTCGCGCTGCGGCCAGGTGAGCAAATTCAGTAATGCCCGGGAACAATCAACTTGTTTTAGTTCACGACCATTACTCACGCTTGACATAGCTGGCAATAACCACTGTTCTAACCCCCCAAGCAACGCTTCGTCAGTCACTTCAGGCCAGTCCGCCTGCGGTAGCCATGTCGCCGCGCAACCTATTCGACAACGTAGCTGCTCCGCCGGTGAACTCCAGTTGAGCACGGCGAGCCCTTTTTCTCTTATCCAACTCAGCATCGCTGAATGAAGCTGCTCTGCAGGGGGTTTCTCCAGACGGGTCATACGCCATTTGATTTCACCCAGCGCTTCAATACGCCAGGCATTAAGCGTACCCTTCTCATCATCCCAGCTCACCGACGTGTATTCATTCATCAGAGAGGGAGCTTGCGTAATGATCGTCTCAATGTCTATCGGAAATGCCTGTAAAATGCGGGCATCAGGACGGTTGCCTGTTTGTAACAGACCGGGAACGACCAGCCATTCATAATGCATCAGTGGATCTGTATCTTCGAGTACCGCACCTGTACCGCCTGACATCTGATAACGCGCAGAGTCGCCTCGGCGTCGCGCAATACGATCAGGGTATGCCGTTACCAGTAATAATGCAGCAAGGCTGATATCTACTTTACCGCCATTGTTACCATCCCGTCGCAGTTGCGCGGCGCGCTTTTTCCAGATGGCGAGTGGACGTAACAGACAGTCACGCAAATCGCTTTCTGCGCGTGGCGGGTTTTCGAGTATCGCAACCAATAGCGCTGCCGTTGCGCAAGCGTCAGGCTGGTTAGCTGCCTGCAACATCATGGCGGCATGACGAGGTTCTTGTCCCTGCTGTGCCATCGCCCGTCCCTGAGGGGTGAGTTTGCCTTTTTCATCAACGGCACCAAGTTGCTGCAACAGCTGTGAAGCATAAGCCAGTGATTTCGGTGGTGGTTCATCCAGCCACTGAAGCTGGTGAGGATCACTGCATCCCCAGAACAACAGGTTTAGCCACAGTCCGGTCAGATCACTGTGCAAAATTTCAGGATCAGCATGTGCCACACAACGCTCAGCCTGGCTTTTGTCTAACAGATGCAGACAAACACCCGGCGCGAGACGACCGGCCCTTCCTGCACGTTGAGCCATTGACGCCTGACTGATTCGCTGAGTTTGCAGGCGGGTCACTCCACTACGCACATCAAAAAAGGCGCTACGCTCAAGCGCGCTGTCCACCACTACGCTTATGCCCTCAATCGTCAAACTGGTTTCCGCAATGTTAGTCGCCAGAACCACTTTACGCCGTCCATCCGTTGCTGCAATGATAGCCTGTCGCTGTTTATCAAGCGGCAGCCCACCATACAGCGGACAAAGATCAACCCCATCATCTACCGATTCAGCCAGCAGACCTTGCACACGTTGAATTTCTGCCACACCTGGCAAAAAAAGCAACAAAGCACCTTGTGTATTCTGCAACAAACGCCGTGTCTCGCGGGCAACGGTCTCTTCGAAAGGTAATGCGCTGTCTAAAGGTTGGTAACGACGTTCAACAGGAAAACTGCGGCCCTGGGAACACACTGTTTTTGCCTGGGGTAACATCGCCTGCAGGTGTAAGTTATCCAGTGTTGCTGACATGACGACAATTTTTAAATCATCGCGTAATCCCTGTTGAATATCGAGTAACAGGGTTAACGCCAAATCACCCTGCAGGCTGCGCTCATGAAATTCGTCCAGCAACACCAGTGAAGTTTCCTGTAATTCAGGATCCTGTTGTAACATGCGCGTCAGTACGCCTTCAGTAACAACAGAGAGACGCGTATCGGGACCGATGCAGTTCTCTCCCCGCATCCGATACCCAACGGTCTCCCCCGGCTGTTCATCTAACTGCTCAGCCAGCCGTTGTGCAACATTACGTGCAGCCAGACGTCGCGGCTCCAGCAAAATCATTTTGTTGTTACCTGCCATCCACTGCAGCAGCTGTAACGGTAACCACGTGGATTTTCCCGCACCAGTAGGGGCTGTCAATACTACCTGGGGGGCCTGTTGCAATGCTTCCAGCAGGTCAGGCAGTACTGCACTGACGGGTGGATTTATCATCGCTCTCTCCATCACTGACTGTTTTTCCTCTGCCGGACATTGTAGCATTCTCTGCAGGTAAAACCGGGGGAGAGTATGATCGAAAAACCACGTTTCTTCTTTGGGCTGCGCATTCCCAAAAATTATCATCGTCAGATCATCACCTGGCGTGCAGCACAATTCACGCTTGAATCTGGCTATCAGGTCGCCGCAGATGCTCTCTATTTTCCCCTGGCGTATCTCGGTACACTCAGCGACACTAAATGTCAGGTACTGCAGCGCCTCGCGGGGCAGGTTCGTCAGCCCCCCTTTACTCTGGCACTGGATGATGCAGGATACTGGCCGCGCGCTGCCAGTATCTGGCTGGGTAGCCGCTCACCTCCTCGGGCACTGTTACAGCTTGCTGCCGTACTGCGTGCACAAGCTGCCCGCAATGGATGCCATCAGCCACCTTATCCTTTCCACCCTCAGGTGGTGATTTTGCGCCACGTCGCACCAGAGACAGTCTTACCCAGCTGTGATTTCAGCTGGCCGCTGTACTTTACTCATTTTACCCTGATGCAATCTTACTATCGGCAGGGGCGTTATCATCAACAGGACGTTGCACAGTGGTCTTTATACCAGGAGTAATATGTTTTATCCTTCCGGCTTACAACCCGCTTATTTAATAAAACGTTATAAACGTTTTCTGGCCGATGTCATCACCCCGGATGGCGAAACCCTGACGCTTCATTGTGCTAACACGGAGGCGATGACCGGTTGTGCCACCCCCGGTGATCGCATCTGGTACTCGACATCAACCAATCTGCAGCGTAAATATCCACACAGCTGGGAACTGACCGAAAACCGCGAAGGGCATCGGATTTGTATTAATACATCGCGCGCCAATGAGGTGGTACGTGAAGCGCTGACGATGGCGCATATTAGTGAGTTAACCGGGTACTCTCACTTGCGTAGCGAAGCGCCCGTGACCCTCGGGGCGGAAAAGAGTCGTCTTGATTTTCTTCTGCAATCAGAACAGCGGCCTGATTGCTATGTAGAAGTCAAATCCGTCACGCTGTTACAGGAGGGGAAAGGGCTCTTCCCCGATGCCGTAACACTTCGTGGTCAGAAACATCTGCGCGACTTAACGGCCCTGGTTGCCGGTGGGCAACGCGCTGTGTTGTTATTTGCTGTGCTACACACGGGTATCAGCTGCGTTTCACCAGCTGAACATATTGATGCAGCTTACGCCGCGTTGCTGCGCGATGCACATCAGCATGAGGTGGAAATACTGTGCTACGCTGCCGAAATCACCCTACAGGGTATCTCGCTGCAAAAACCGCTACCGCTTATTCTGTAACCTGATAATCTCGCCGTTGAGTAAAAAGATATTTTCCAAAAGGAATAACAGGTTATCAGCTCAGTTGGGTGACTTTTTGCTGCGCAGTTAACACTACGTGCGCAGGAACAATTGCCAAGCTTAAGCGCTTCTGTTATTTATAGCGGCCTATTTTTTCCCCTTAGGGGTTCGCTAGTGCGTGTTATCCAGGAGAAACGACATGCAAGAAGGGCAAAACCGTAAAACCTCATCACTGAGCATTCTCGCCATCGCTGGGGTGGCACCTTACCAGGAGAAGCCAGGCGAAGAGTACATGAACGAGGCCCAGCTGGAACACTTCAGAAAAATTCTCGAAGCCTGGCGTAACCAGCTTCGTGATGAAGTAGACCGCACTGTGTCTCATATGCAGGATGAAGCCGCCAACTTTCCGGATCCTGTTGATCGCGCGGCTCAGGAAGAGGAGTTCAGTCTTGAATTACGCAATCGCGATCGCGAACGGAAGCTAATTAAAAAGATTGAAAAAACGCTGAAAAAAGTGGAGGAAGATGACTTCGGTTTTTGTGAATCCTGTGGTGTGGAAATTGGTATTCGCCGCCTTGAAGCACGCCCGACAGCTGATCTTTGCATTGACTGTAAAACACTGGCAGAAATTCGCGAAAAACAGATGGCAGGTTAATTTTTTTAACATAACGCGCAGCAAACCCGCAGGTTTGTCTGCGTGTAATGTGTGATTACCATGCAATATATTGGTCGTTTTGCCCCTTCCCCTTCTGGTGAGCTGCACTTTGGCTCACTGATTGCCGCGTTGGGTAGCTATCTCTCTGCACGCGCCGCCCGGGGAAAATGGCTTATCCGCATCGAAGATATCGATCCACCACGTGAAGTGCCGGGAGCGGCAACGCGTATTCTGCAACAACTTGAACATTATGGCTTGTACTGGGATGGCGAAGTGCTGTGGCAATCTGACCGTCATCAGGCATATCGTGAAATTTTGCACACCTTAGCTTCAGAAAAACGCAGCTATGCCTGCACCTGTACACGTAAGCGTATTCGGGACTGCGGTGGTTTTTACGATCGCCATTGTCGCCACCGCCACTATGCGCCAGAGGATGCCGCTATCCGGTTAATCAATAACGCTCCTTTCAGTACGTTTGAAGATCGGCTACGTGGAGAGGTCAGGGTTTCTCAACTGCTGGCTGAGGAGGATTTTATCATCCATCGCCGTGACGGGTTGTTCGCTTATAATCTGGCTGTGGTGGTTGACGATCACTTTCAGGGGATCACTGATGTCGTACGCGGTGGCGATCTGATAGCACCCACAGCTCGCCAGTTAACGTTATATCATCAGTGTCACTGGACGCCGCCTAGCTTTCTGCATTTGCCCCTCGCCCTCAGTACGGATGGCAATAAATTATCAAAGCAAAATCATGCGCCGCCTTTGCCTGACGGCGATCCACGCCCCGCTATTATCAGTACGTTGCGTTTTCTTGGCCAGCCAGTAGACCCTCTGTGGCGCGATCTGCCATTAAATGCATTACTGGAAGCCGCTGTCGCCTCATGGGATATCGCAAGTATTCCTGAAAACAATGTACTTTCCCCTTTAATCCCGGACGTCACTGGCTGACTGCTGTATTGCTGATACCCTAAAAGCAATCTCAATGGCAGATGATCATTCTCAAATCGGTTACACTGAGCTATGATTGTGCGCAGTTTTATCAGTCCGTTTTATGACCACTACTGAGGTGTCCCATTTTTAACCGCGTTGTTAGTTTTTGTCGCAAAGTACTCCATCGTAATGATGCTGCACCTGTTGAACAGGATACGACCGAACAGCAGATGACGATTATCCCCCGGGATCGTCATCCGATTTCACGCGCAGATATCAGTGAAAATGCGCTTAAGGTGCTGTACCGACTGAATAAAGCAGGTTATGAAGCCTATCTGGTCGGTGGCGGTGTTCGTGATTTGTTGTTGGGTAACAAGCCAAAAGACTTTGATATCACCACCAATGCAACGCCTGAAGAAATGCGTAAGCTGTTCCGCAACTGTCGCCTGGTCGGACGCCGTTTTCGTCTTGCTCATGTAATGTTCGGACGTGAAGTGATAGAAGTCGCTACTTTTCGCGGACACCATGAAGCGCCAGAGAACAATGACTCTCAGACGCTCTCACAACGTGGACAAAATGGCATGTTGCTGCGCGACAATATCTTCGGCAGCATCGAAGATGACGCACAGCGGCGCGATCTGACGATTAACAGTCTTTACTACAGTGTCGCTGACTTCACGGTGCGTGATTATGTCGGCGGTTTACAAGACCTGCAACAGGGTATTATTCGCCTGATTGGTGATCCTGAAACCCGTTATCGCGAAGATCCGGTACGAATGTTACGTGTGGCTCGTTTCGCTGCACGACTGGATATGCAAATTGCCCCGGAAACCGCAGAACCCCTGTCCCGCCTGGCCTCCTTAATCAACGATGTGCCATCTGCACGCTTATTTGAAGAGGCGCTCAAGCTGTTACAAACCGGATATGGTTACCGCACCTGGACGTTACTGTGTGAATTTCAACTTTTTCAGCCGTTGTTCCCGTTGATCAATCGTCATTTCACACCCAGTGGCGACAGCAATCTGGAACGTATGATTGCTCAGGTGCTGAAAAACACCGATAACCGTATCCACACTGAACTGCGCGTCAATCCGGCATTCTTGTTCGCGGCTATGCTCTGGTATCCGTTACTGGAAATGGCCGAGAAAATCAGTCAGGAGAGTGGTCTCGCCTACTATGACGCTTTCGCTCTGGCTATGAATGATACGCTGAATGAAACCTGCCGTGCACTGGCGATCCCCAAACGTATCACTTCCCTCGTTCGCGATATCTGGCAATTGCAACTGCGTTTACCGCGTCGCCACGGCAGACGTGCCTGGAAGCTGCTCGAACATCCAAAATTCCGTGCAGCTTATGACCTGTTGGCGCTGCGGGCAGAGGTAGAAAATAATACTGAACTGCAACGACTGACACACTGGTGGGGTGAATTTCAGGCAGCTGCGCCAACGCAACAGAAAAACCTGATGACAACTCTGGATAGTGATGATGCACCTCGTCGTCGCCAGCGACGTCCACGCCGTCGTTCACCTGCGCCACTCCAGAATAAACAATGAGTCAGGTCTATCTGGCGCTGGGCAGTAACCTTGCTGAGCCACGGCAACAAATCAATGCAGCGTTGTCAGCACTCCGGCAATTGCCGGAGAGCCAGTTAACTGCCGTTTCGTCATTCTATCGAACTCCCCCTTATGGTCCTGCCGGGCAGCCAGATTATTTGAATGCGGTGGTTTCACTGGACACCAGACTCTCCCCGGAGACCTTACTTGATGCAACCCAGCACATTGAACAGCAGCAAGGGCGTATTCGCTGCGGTGAGCGATGGGGGCCGCGTACTCTGGATATTGATATCCTTCTGTTCGATAACCGTGTCCTTAACACTCCGCGTCTCACTGTGCCGCACTATGATATGCATAATCGTGCTTTTATGCTGGTTCCACTGCTGGAGATAGCACCTGACTGTACCCTCCCTGATGGCACCGCTATCAGCACTCTGCTCTCACAGCTGGATATCCGGCAGATCCACCTCTGGTAACCAGAGGTGCAAAACGCCGCCCCTTTCTTTACAATGTTGGCCTGCTGCTAACAGAACCATAGAGAATGTGATGAAACCAACCACTGTATCCACCCTGCGTGAGTGGAAAAAACAAAGGCAGAAATTTGCCTCAATGACTGCTTATGACTTCAGTTTTGCACGCCTTTTCAGTGAGGCTGGCATTCCGGTATTACTGGTGGGCGATTCTCTGGGCATGGTTGTGCAGGGGCATGACTCGACGCTACCCGTGAGCGTAAACGATATTGTTTATCACACCGATGCAGTCAGGCGGGGCGCACCTCAGGCGTTATTGATGGCTGATCTGCCTTTTATGAGTTATGCAACACCAGAACAGGCGTGCGAAAATGCGGCCCGATTATTACGTGCAGGCGCCAATATGGTCAAGCTGGAGGGCGGTCAGTGGCTCGCTGACACTGTTCGCCAGCTTACCGAGCGTGCAGTTCCTGTTTGCGGTCATCTGGGCCTGACACCACAGTCAGTCAATATTTTCGGTGGCTATAAAGTTCAGGGAAGGGAGAGCGATGTTGCCGATCGCCTGTTTGCAGATGCGCTGACGCTGGAATCTGCAGGCATGCAAACTCTGGTTCTGGAGTGTGTACCTGTTGCTCTGGCTCAGCGCATCACCGCCGCGCTATCAATTCCGGTTATCGGAATTGGCGCTGGAAATGTGACAGATGGTCAAATTCTGGTGATGCATGATGCTTTCGGTATCACTGGCGGACACACGCCAAAATTCGCTAAAAACTTTCTGGCCGGTCAGGATGATATTCGCCAGGCGGTCACCAACTATATCAATGAAGTCGCAAGCGGAAGTTATCCTGCCGCCGAACACAGTTTTTTTTAACTCAGGAGAATCGATGTGTTAATCATTGAAACACTTCCTCTGTTACGTCGCGAGATCCGCCGCTGGCGCCAGCAAGGCAAGCGCATTGCGTTAGTTCCCACCATGGGAAATTTGCATGAAGGTCATTTGCCCCTGGTAGATGAAGCTCACCGGCGTGCAGATGTGGTCATTGCTTCGATTTTTGTTAATCCGATGCAATTCGATCGGGAAGATGATTTGGCACGCTATCCGCGCACTTTGCAGCAGGATTGTGAAAAGCTGGCAAAACATCCTGTTGATTTAGTGTTCACGCCAACGGCAAAGACGCTCTACCCTGAGGGTACAGCAGAGCATACCTTTGTTGAAGTGCCTGGCTTATCCTCTCTGCTGGAGGGCGCGAGTCGTCCGGGGCATTTTCGGGGTGTTGCCACAGTGGTCAGCAAGCTATTCAATCTTACTCAACCTGATATCGCCTGTTTTGGTGAGAAAGATTATCAGCAGTTGATGTTAATTCGTAAAATGGTGGCTGACATGGGGTATGACATTGAGATTATCGGGGTACTAACGCAGCGGGCTGCAGACGGAGTGGCACTGAGTTCACGCAATGGTTACCTGAGCTCTGAAGAGCGTCTCATTGCTCCGCAGTTAAGCCGGGTAATGCATCACATTGCTACCCGACTGGCTGATGGTGAACGGCACATCGAAGAGATGCTTGCTGATGCACAAACCGCACTGGCAGACGCCGGTTTGCAAGCTGATAATCTGGCGATTTGTGATGCAGACACCCTGTTGCCACTGACTGTTGAGAGTCGTAATGCGGTCATACTGATGGCGGCCTGGTTGGGAAACACCCGACTTATTGACAACCAGCAAGTCGACCTTACGCAATAACAATTTATCAACCGCCCGCGATGCCGGGCTGATTATGTATCGTTTAACCGAGGTGAGCCAGATTATGATCCGTACTATGCTGCAGGGAAAATTGCACCGGGTAACAGTCACGCAGGCTGATTTGCATTATGAAGGTTCCTGCGCAATTGACCAGGATTTTCTGGAGGCGGCCGGTATACTGCAATATGAAGCCATTGATATCTACAATGTGACCAACGGGCAACGTTTTTCCACTTATGCCATTTCTGCCGAACGAGGCTCGAAAATCATTTCAGTCAATGGCGCGGCAGCGCGCTGTGCCTGCGAGGGAGATATTCTGATTATTTGTTCTTATGTTCAGGTAGAAGAACAGCAGGCGATTGACTGGCACCCACGGGTGGCCTATTTTGACGAAGGCAATGTGATGAAGCGTATCGCTAAAGACCTTCCTGTGCAGTTCGCCTGAGGCTGCGGCGGGGTGAATCAGCCATTGAACCATTCACCCCGGTCCAACATCACTAACTACGTAAGCCACGCCCTCTGTCGATCAAAAACCACACCAGGGCATAAAACACCAAAATAAACACCACCAGCACACTCAATGTCAGTGCCAGTGGTACATCATTGATACCAAGAAAACCATAACGAAAACCGCTGATCATGTAGACGATAGGGTTAAGCTTAGACATCACTTGCCAGAATGGCGGCAAAAGGGTCAGCGAATAGAACACCCCTCCCAGATAGGTCAATGGCGTCAACACAAAGGTGGGGATCAGGCTGATATCATCAAAGGTACGGGCAAATACCGCATTCAATAACCCCGCCAGCGAAAAGAGTATCGCGGTGAGTAATAATGTCACTGCCACCATACTCCAGGCGTGTACCTGAAACGGCACAAAAAACAGTGAAATCACAGTGACCAGCACCCCAACACACACTCCTCGTGCAACTCCTCCGCCAACATAACCAGCGATGATGATATGCGTAGGAACAGGTGCCACCAGCAGCTCTTCAATGTTGCGCTGAAATTTAGCACTGAAGAAAGAAGAGGCAACATTCGCATATGCATTGGTAATCACCGACATCATGATTAATCCAGGCACGATAAATTGCATATAAGAGAAACCATGCATTTCACCAATGCGTGAGCCAATGAGATTACCAAAAATAATAAAATAGAGTGTCATGGTAATGACAGGTGGCAACAGCGTTTGTACCCAGATCCGGGCAAATCGATGTACCTCTTTGCCCCAGATGCTTTTCAATGCCACCCAGTATAAGTGACTCATGCGTTGTCTCCTTTATGGCCGCTGACCAAATCAACAAACAACTCTTCCAGACGATTGGCTTTATTACGCATGCTAAGCACGTGTATTCCCTGCTGGCTCAGTTGTGAAAAAACACTGTTCAGCCCCTGTTCTCTTAACACTTCAACCTCCAGAGTAGAGGTATCAATCATCTGGCTGCGGAAGCCCTCGATATGAGGAATCGGGCTTTTAGCTGCCAAATCAAGGATAAAAGTTTCTGACTTAAGTTTTGAAAGCAGCGCTTTCATCGTTGTGTTCTCGACCAGTTCACCTTGCTGAATAATACCGATATGACGGCACAACATCTCGGCCTCTTCAAGATAGTGAGTGGTCAGTATGATGGTGGTTCCTTGCGCATTAAGATCGCGCAGGAAGCTCCACATTGAACGTCTTAATTCAATATCAACGCCCGCCGTTGGCTCATCAAGAATTAACAATTTGGGCTGATGCATTAATGCACGTGCAATCATCAGACGTCGCTTCATACCGCCTGAAAGCATTCTGGCACGTTCATTACGCTTGCCCCATAGATCAAGCTGACTCAGGTATTTTTCAGCGCGTTGTAACGCTTCTCGCTTATCGACACCGTATAATCCAGCCTGACTGACCACTATCTGTAATACCGTTTCAAATTGATTAAAATTGAACTCCTGGGGAACCAGACCGAGCTGACGTTTGGCATTGACAACGTCTGTTTGCAAATCATAGCCAAATACTCTGACTGAACCGCTGCTTTTATTCACCAGTGAGCTGATAATGCCGATCGTAGTCGATTTCCCCGCCCCATTAGGGCCTAACAGGGCATAAAAATCACCGGACTCCACTTGCAGATCAATACCTTTAAGCGCCTGCATGCCACCCGGATAAGTTTTTGTCAGTTTTTCAAGTTCAAGTGCATAGGTCATAGTGACACGCATCCTGTTTTATGTGGATTTTTTGTGAACCGTTTCAAATTTTCTGTCATTAGCCTATATTACTGTCACAGATTTTATGTGATAGCCGAGATAACCATGAAAGACATTAGTACGCTGATCAGCAATAACCGTGAGTGGTCAAAACTGCTGAAAGAAGAAGATCCCGGTTTCTTCGAGCGCCTGTCGCTGGCACAGAAACCCCGTTTTTTGTGGATAGGCTGCTCAGACAGCCGCGTTCCTGCAGAACGACTAACCGGATTGGAACCGGGTGAATTGTTTGTTCACCGTAACGTAGCAAATCTGGTTATCCACACTGACCTGAATTGTCTCTCTGTCGTGCAATATGCTGTTGATGTGCTGGAAGTCGAACACATCATCATCTGTGGACACTATGGTTGTGGCGGTGTACAAGCCGCGGTTGAAAACCCTGAATTGGGACTTATCAACAACTGGCTGCTGCATATTCGTGATTTATGGTACAAGCACAGTTCGTTGCTTGGTGAATTGCCCCCGGAAAAACGCTTCGATAAACTGTGTGAAATCAACGTTATTGAACAGATTTATAACCTTGGTCACTCCACCATCATGCAATCTGCCTGGAAACGCGGGCAAAAAGTCTCACTGCATGGCTGGGTCTACAGTATTCATGATGGTTATCTGCGTGATCTGGAAGTCACGTCAACCAGTCGCGAGTCTCTGGAGCAGCGCTACCGCCACGGTATCGCTAATCTGCGTAATGGCCCCGAAGGTCCCTCCAACTGATCAGCAACTCATCATACCGCAGGCCGCCTCAGCGGCCTTAGCGGTTTGTGCACCCGGCGAGGCACTCATTATTCATCCAGCATCACCACATTGCAGATATAAGGCAGATTCCGATAGCGCTGCGCATAATCAATACCGTAACCCACGACAAATTTATCCGCGATGGTGAAGCCGACATACTCAACATCAACTTCCACTTCGCGCCGCTCTGGTTTATCGAGTAAGGTACAAATCGCCAGAGACTTCGGTTCACGCAGACGCAATATCTCACGTACCCGACTCAGCGTGTTACCGGAGTCGATGATATCTTCCACAATCAGGACATCTTTACCACGAATATCCTCATCAAGATCTTTGAGTATTTTTACATCGCGTGTGGAGGACGTACCGCTGCCGTAACTGGAGGCCGTCATAAAATCGACCTCATGTGAAACCTCAATTTTGCGACACAGATCAGCCATAAATATGAAGGAACCACGCAATAACCCTACCAGTACCATCTCACTGCCACTGTCACGGTATGCATCACTAATCTGTTGGCCGAGGGCGGCCACACGATGGGCGATCTCTTGTTCAGAAATCATCACTTCTACGATATGTTTCATGAGGATGTATTAGTCTTGTCTGCAAAAAATTGAACGTCTGAGTGTAACATAATTTCTTCTTCTGCTGGCAGCGGTACTAAGAGCCACTGACGGTAAAACTTAGCATCATTCCGGTATCTTCATGCTCCAGCAAATGACAATGTGCCATATACGGATGGTGCCTGTCGGCCAGTGCATCAAATTTGACCAATAGCTCACAGCGCCCACCTTCGACATGCAACGTGTCTTTCCAGCCCTGACGATGTTTCGCCGGCGGCTGTCCATTCTCAGAGAGCAGCCGAAACTGAGTACCATGAATATGGAAAGGATGTAGCATTGCATCACCTTCACCAGAAATCGTCCATTTTTCAACCGTACCTTGTGGTACATCAAACGCCGGTTGAGTCATGTCAAAAGCGCGACCGTTGATTTTATTGGCCTGATGAAAATCATACCCGACCGGAGATGAGCCAGGCATGGTCTGATGTACCTTGTGCAGTGGATCTGGCATCGCCTTTTCACCATAACGTTGCATCAGCGCAGCCATGCCATATTGATCCAGTTCAGGATCCATACTCAGCTGCAGCCAGCGATTTTTCACGCCGGTAGCGTCGGGCAATGGCGGCACGTTAACCAGGCTGTCAGGTAACATGCCACTGCCGAGAACCTCCAGAGGAAGGATTCTCAATACGGGTAGTGGTTGATCAAACGGGGCAAGTGTCATTCCCATCTGTTGTACTGGTAGCGTCAGCAAATCGAAAGGCCGGCCATCACGAGTTTCTATCAGCACCTCAAAACGCTCGCCGGGCAACAATGAAAGAACATCAAGCATCACGGGTTCTGCCAATAAGCCTCCGTCGCTGGCAATCACATACAGAGGCCTTTTATCACTGGTTGCCAGCCTGAGGGAACGGGCGTTACAACCATTCAAAAGGCGTACTCTCAGCCAGCCACGCGGTGCAGCGTGCACAGGATACTCAACACCATTACTGAGCATTAAATCGCCAAACCAGCCCACAGCAGCACTCATCACATCCAGCGAATAGTCGATACGGGCGCCATCTTTACTAAGCCGTTTATCTTGTAAAATAAGAGGTATATCATCCACACCCCATAACATCGGCAGCAATATCTTTGCGCTTTCGTCATCCTGGACAAGCAGCAGACCGGCTAAACCCTGCGCCACCTGATAGCCGGTGTTTCCATGAGGATGGGGATGAAACCAGCAGGTTGCCGCAGGTTGTTGCGGCGTGAAACTGACTTGCTGCGATGCGCCGGAAGAGATCGATTGGCGAGGTCCGCCATCTGCATCCCCCGGAATTATCAGGCCATGCCAGTGAACTGTGGTGTCTTCAGGTAAACGGTTTTTAATGTCGATAACGACACGCTGTCCGCGCGCCAGAACAATAGCCGGGCCGAGTAAATTGCCATTATATCCCCAGCCAGGTACTCTTTTTCCGCGCCAGTGACTGACCCCTTGCTGTATCGTGATGTTAAGCCGCCCGGAAGGATCCGGGCGCAGCAACGGTGGGATCGGCAACGTTGTCTGGGGCTGTGCGGCAAACAGTGTCGATTGCCACGGTGACAGATAGCCTGCGCCAGCCAGCACCGCACTCCATTTGATAAACTCTCTTCTTTGTATCATTCCGCCTGCCTCTTCCCGCTGATTTCCTAACCAGTAGCCGCCCTTTGCCGATAATGATGCCAACAATCAGTAGAAATATAACATCACTGTGCATCATACTCATTGTTGATGTTAGAATAATCAGTCGCTGAGCGGTATCTGTGTTAAGGTTAATCGATGGTCACACGCAGGAATAATGTATGAAAAAGAGCCTGAACGCTCTGTTAATGTTGATGCTTTGCAGTTTTTCTTCAACCAGCTTCGCTCTGTATGAGTCAGAGGCTGAAGATTTAGCTGATCTTACCGCCGTTTTTGTTTATCTGAAAAATGATTGTGGCTACCAGTCATTACCTGATGCACAGATTCGCCGGGCGCTGGTTTTCTATGCCCGGCAAAATAGATGGAATCTCACCAACTATGACGACTTCAACATGACACTCTTAGGTGAAGAGAGCTATCAGGACTTAAGTCGTATTCCTATTCCTGGTGATAAAAAATGTAAATTACTTGCCGATGATGCGCTAAGTCTGCTGGCTTTGGTTAAATAGCCCTCCCTCTTTCTGCCAATTAACACGATACAGGCCGTGCAACCCTCTGCAGAGTTAGCTATCATAGCGCGCCTGTTTTTCATGACTGTTATGAGGAGAGTTCCCTCCATGGCCGAACAAGAAATTTGGTATGAGACCCTGCACCCCGGATTTGGACAATATTTTTCTGTCGATAAACAGCTGTATCGCGAGAAAACTGACCATCAGGATCTGATCATTTTTGAAAACAAACAGCTCGGCCGGGTAATGGCACTCGATGGCGTAGTGCAGACCACGGAACGTGATGAGTTTATCTATCACGAGATGATGACGCATGTGCCGCTTTTCGCCCATGGTGAAGCAAAACGCGTGCTGATCATTGGTGGCGGAGATGGTGCGATGCTACGCGAAGTATGCCGTCACAGCACTGTAGAACATATCACCATGGTAGAAATTGATGCGGGTGTCCTGACCTTCTGCCAGCAATATCTGCCTGCTCATAGTGCGGGAGCTTATGATGATCCTCGTCTGCAACTGATCATTGAAGATGGCGTGAATTTCGTCCGTCACTGCGAGGAAAAATTCGATGTTATCATCTCCGACTGTACCGACCCCATCGGACCCGGTGAGGGGTTATTCACTTCAGAATTTTATCAGGGATGCCGCCGTTGCCTTCATGAAAATGGCATATTTGTCGCGCAAAATGGTGTTTGCTTCTTACAGCAGGACGAAGCCGTTAATAGCCATCGTAAACTGAGCCACTACTTCAATGATGTCAGTTTTTATCAGGCTGCTATTCCCACCTACTATGGCGGCATCATGACGTTTGCATGGGCGACGAACCAATCAGCACTGCGTCAGCACGATGTTGCAACGCTAACATCGCGTTTCAACACGGCTGATATTGCGTGTCGCTATTATAATCCGGCGATTCATGCAGGCAGCTTCGCACTACCACAATATTTACTGGATGCGCTGGCGCGTTAACCCGCTATACCGGAGGTGAAATAAATTGCATAAGCTAAAACTACATGGCTTCAACAACCTGACAAAAAGCCTGAGTTTTTGTATCTATGATATCTGTTACGCCAGTACTGATGCTGAGCGTGACGGATATATTGCCTATATTGATGAGCAATACAATGCCAATCGTCTGACAGAAATACTGACTGAGACCTGCGCAATTATCGGTGCGAATGTGCTCAATATTGCCCGACAGGATTATGAGCCTCAAGGGGCAAGTGTGACTATCCTTGTCAGCGAAGAGCCTGTTGATCCAAAAGATATTGATAATTCAGAACATCCCGGGCCACTGCCGGAATCTGTCGTCGCGCACCTTGATAAAAGCCATATTTGCGTACACACCTACCCCGAAAGCCACCCTCAGGGGGGATTATGTACTTTCCGGGCAGATATTGAGGTCTCGACCTGTGGTGTTATCTCACCCCTTAAAGCATTAAATTATCTTATACATCAGTTAGAATCAGATATTGTTACTATTGACTACCGGGTTCGTGGTTTCACCCGCGATGTGAAGGGTGTGAAGCATTTCATCGATCATGAAATTAACTCCATTCAGAATTTCATGTCAGAAGACATGAAAGCGATGTATGACATGGTTGATGTTAATGTCTACCAGGAAAATATCTTTCACACCAAAATGTTACTGAAAGAATTTGAACTAAAACATTATCTTTTCAATACCCCTCCCGAGTCATTAACCCCCCAGGAGCATAAACGCATCACAGATCTGCTCTGGAAAGAGATGCGTGAAATCTATTATGGACGGAATATTCCGGCCATTGGACTAAAAATGTGAAAACCTGCATCGGGTACAGGCGAACAGATAAGCGCATCCTGCCAGGGATGCGCTTATCGGCGTAAAGTATCAGTTAGCGTAATTGTGCAAAATCACGCCAGGCGCTGATCAGAGCCAAAAAATCAGTCAGGCCACAAAACGCCAGACTCTCTTCATCATAATAACAGAGCCCCTCCTCTATCTCCTGTTCGGAAAAATTGAGTATATTTGCTCTGACCATCACCTCTTCTTCATCCAATAGCAGGGTATATTCATGCCCGATATGCTGCCATTGACGCTCACTTCCCTGTACGCTCTGCGCGCCAGCAATAACCGCCTCCAGTAAGGCAGGATTGTCAGCCACTTCCTCGTTGAACCATTGTCCAATCGCTTCATGGCCCATTGACATGCGTATCTGAACTTTGCCGGTAACACCACACAAAAATTCATAGTCCATGTGCATCTCCCTCATCGTGAACAGACCACGGCACACTGCGCGGCTGCCAGATAAAAAAGGGAGGCATTTCGCCTCCCTGAAAAACCAATTCAACAGCAGGCTTATACGGTAGTCTGGAAAATCACACTACCCGCTTTATCCGTATAATTACTCAACTGGTCGAAATTCAGATAACGATAGGTATCCTCAGCGGTTTTATCCACCTGAGCCATAAATTGTTGATACTCATCAGGTGTAGGCAATTTACCCAGCAATGAAGCCACTGCCGCCAGTTCTGCAGAAGCGAGATACACATTCGCTCCATTGCCGAGGCGGTTAGGGAAGTTACGCGTCGAAGTAGACACGACCGTTGCGCTGTCAGCTACGCGGGCCTGATTTCCCATACAGAGTGAACAGCCTGGAATTTCAACACGCGCTCCGCTCTTACCGAACACACTGTAATAGCCCTCTTCGGTCAGTTGTGCAGCATCCATACGGGTAGGAGGTGCAACCCACAACCGGGTAGGTAACTGTCCTTTATGACTGTCAAGTAATTTCCCGGCCGCACGGAAATGGCCAATATTGGTCATACATGAGCCGATGAATACTTCATCAATCGGAGTTCCCTGTACGTCAGACAACCAGCGGGCATCATCAGGATCATTCGGCGCACAAAGAATGGGTTGAGTTATCTCAGCCAGATCAATCTCAATAATGGCAGCATATTCCGCATCGGCATCAGCTTCCAGGAGCTGCGGATCAGCCAGCCAGCTTTCCATCGACTGAATACGGCGTTCAAGGGTCCGACGGTCACCATAACCTTCGGCGATCATCCACTTAAGTAATACGATGTTAGAATCGAGATACTCAATAATCGGCTCTTTATTCAGCTTGATAGTACAACCGGCAGCCGATCGTTCAGCCGAAGCATCAGACAGCTCGAATGCCTGCTCAACTTTCAACTCTGGCAATCCTTCAATTTCCAAAATACGCCCGGAGAAAATATTCTTTTTCCCTTTTTTCTCAACGGTAAGCAGCCCCTGCTTAATGGCATACAACGGGATAGCATGTACCAGATCACGCAGCGTGATACCCGGTGCCATTTTTCCTTTGAAGCGCACCAGCACTGATTCTGGCATATCCAATGGCATTACGCCTGTTGCGGCAGCAAATGCCACCAGACCAGAACCTGCAGGAAAGGAGATACCGATTGGAAAACGCGTATGTGAATCACCACCAGTACCTACCGTATCGGGCAATAACATACGGTTTAACCAGCTATGGATGATGCCATCACCAGGACGCAGTGATACACCGCCGCGATTCATAATAAAATCAGGTAAGGTATGATGAGTGACCACATCGACAGGTTTAGGGTAAGCCGCCGTATGGCAAAACGATTGCATCACCAGGTCGGCAGAAAAACCGAGGCAGGCCAGATCTTTCAGCTCATCGCGAGTCATCGGGCCGGTAGTATCCTGAGAGCCTACTGAAGTCATTTTCGGCTCACAATATGCGCCGGGACGAATCCCGGTGGTACCACAAGCCCGCCCCACCATTTTCTGTGCCAGTGAAAAACCTCGCTCACTGGGCGCAACATCTTTCGCCTGACGGAAAACCTCACTCTCTGCTAAGCCCAGAGAATGACGTGCTTTCGAAGTTAATCCACGCCCGATGATCAGAGGAATACGCCCTCCGGCACGAACCTCATCCAGTAAGACATCAGTTTTCAGCGTGAACGTCGCCAGGATTTCCCCACTCTGATGAGCGCGTACTTCTCCCTGATACGGATAGATATCAATGACATCGCCCATATTCAGGCAGTCAACATCCACTTCAATCGGCAGGGCACCTGCATCTTCCATCGTATTGAAAAAGATCGGCGCAATTTTACCCCCCAGCACGAAGCCAGCACCGCGCTTATTGGGAACAAAGGGAATATCTTCACCCATGAACCACAACACCGAGTTAGTTGCTGATTTGCGTGATGAACCGGTCCCGACCACATCCCCCACATAGGCGAGAGGAAAACCATTCGCTTGCAAGGTTTCAATCAGTTTAATCGGACCGATGTTACCTGCATCATCGGGTTCAATGCCGTCACGGGCCATTTTCAGCATCGCGAGGGCATGCAGCGGAATATCTGGACGGGACCACGCATCAGGGGCTGGAGACAAGTCATCGGTATTCGTTTCACCGGTGACTTTAAATACTGTCACAGTGATTTTTTCTGCCAGTGCAGGCCGAGAGAGAAACCACTCAGCATTTGCCCAGGATGCCAGTACTTCACTGGCAAAAGGGTTACCAGCCCGGGCTTTTTCCTCAACATCATAAAAGCTGTCAAACATCAGCAACGTATGACTGAGGGCTTTCACCGCCCCGGCGGCCAGCGCTTGATCATCCAGTGCATCAATTAACGCATGAATATTATATCCGCCCTGCATCGTACCCAGTAATTCAATCGCGCGTTCTCTCGTGACAAGTGGCGAAGTGGCTTCACCTTTGGCTATAGCGGCAAGAAAACCCGCTTTCACATATGCGGCTTCGTCAACACCTGGGGGAATACGATTTTCCAGCAGATCGAGCAAAAAGGACTCTTCACCCGCAGGAGGGGCTTTCAGCAATTCAACCAGCGCCGCCATTTGCACAGCGTCTAAAGGTTTGGGCACGATTCCCTGAGCTGCACGCTCAGCAACGTGCTCACGATATTCTTTTAGCACGATATTCTCCTTGCTCACATTGTCAATCACACAGCAATTATTATTAGATAATCGTTTTTCTCAGCACTGTTCAGGGAAGTAAGGATTTGGCTGGTATAGACTCAACAGTATCAGATTGATTGTAAAGTACACATCCACGAACCTTAGCCGTACACTCGCAAAGGCGGATAAACTCACCCAATCGTCGGGTACTGACAAAGACTATAATGGCAGCAGTGCGGCAGCCAGCATAGCAGGATTTTTATTCACTGTTAATGTGTTTACAAAGCAATAACAGCCACCACCTGCATCGAAATTTTCTGTTGTAATATGACCACGTTAGCTAATATAAAGCCAAATTTTTATCTATCCGTGAGTACGTTAGCCTGAATTACATTACAAAATCCCTTTTAAGAATTTTGTAATTGATCTCTGCGAGTGAACCAGTAAACTCGCCTTTCCCATTGAAGATAATGTGCTAATTGTGCTGATGAACTTCTGTCAGTATCTTACCCGTTAAACTCAATGAGATCCGTACTTCACCACTATGATCAGGATCCTTCATGGCAAGCTACGTCGATAAATCATTAACACGCAACGAAGCAGTGATAGTCAGGGCACAAATTTCGTGGGTGCCTTCAATTTTTCCTTTTTTCTGGGTATTATTTTACTTCCGGCATCAGGAATTGGTCTGCTGATCATCCTGTATACCATTATCTCGGTTTACTCCACTGAACTGGCTCTGACCAACCAGCGTATCATTGCCAAAACCGGATTTATCAGAAGAAGCTCAGTAGAACTTAGATTAAGCAGGGTTGAAAGCGTTTATGTCGATCAGGGGATTTTCGGCAAAATGTTCAATTACGGCTCTGTTTATATTCGGGGCACAGGGGGAACTAACACGCCTATCCCTCGTATCAAAAATCCGATGGAATTCAGAGCAATTGTGAATAACCATCTGGACGAGCTTTACTCAGCGCAAGAGAACAAGCCTACCTGACACGGCCATTAAACCACTCCGGCGCGAGGAAAACGATTTAAAACCGCGCCGTTATTTCCACTCTGCGTGCTGTTCAGCTCAACGAATGAATGTAATTTTTACCCGCGCTGACAGCAGGAAATAGGATGTCCACACCACTGCTACAATGATCATTTTAAACACGGGCTTCAGTGATTCATAAGTCAGCAACACATCGCCAAACAAACTATTAGTAATCAATACATCACACAGTACTGACACTAAAACCAGAAAAATGATCAAAATAGAAAGAAAAGGAACCGTACTTTTCTTCTTCAGAAACAACGAAACCAGTGTCACGGCATAACCAATGAACAGTACATTCACCACAGTGATAATAACAAAATAGATCCTAAAATCACTGTTCATTTGCTGATAATAGCGCTGGATAATGGTGATATTCCCCAGCAGAGAACAGCCAAATACGTAAAGTGTCATCAATAATATCACTAATGGCAAATAGAGCAGACCGCCAATCCTGTGGCCGGTTCTGCTTTCACATCGATGACACACTTTCTGCTCCTGAACCCCCTCAGCAGAACAGGTCGGACAATGCCATTTCATCATTTTCTCTTACTGTCTGCCAAGCGCTGATAGTGTATAAATTCCCGGTATCACGCACGCCAAAATACAATATCACCTGCCGGGAGGCTCTGCCGTTGTGTCACTACAATCTGTGTCGATCATGTATCAATATTATTCAACAGGAAAGAACGCACATAATTTATTGCCATCCAGGTCACGTAAATAAGCCAGATATTTTTTTCCTGCTGGTGTTTCACGTATGCCGGGTGGTGATTCAATCGCTTCCCCGCCCAGCGCTACACCCTGTTTATGCCACTCATCCACTGCCTCACACGAGGGGAGCAAAAATCCGATCGTGCCTCCATTAGCAGAAGTAGCAGACTCACCGTCAATCGGTGCACCCAGCAGAAAACGCTGACCATCTTTCGACCAGATACAACGACCTTTTGCATCCACCCGGCTACTCTCTGCACCAATGATCGCAAAAAGTGCATCATAAAATGCCCTGGCTTTGTTTATATCATTGGTGCCAACCATTACGTGACTAAATAGCATATCGCCCTCTTTAGTTTGTGATAAATACGGGATGTAAGATGGAGTGATTTCTGCAGTCTACCCTCCCTCCGCTGACAGCAACAGTAAAAGATCGCTTTATCATTGATCGAAAAAAAGACCCGTAATATTACGGGTCTTCGATTCTCTTATCGGGAAGATCTTAATTTAGATTACTTTTTTTTTGCCTTCGGATTAGGAAGATCAGTAATGCTACCCTCAAAGATCTCAGCAGCCAGGCCGACTGACTCATGTAAAGTAGGATGTGCATGGATAGTCAGAGCAATATCCTCTGCATCGCATCCCAATTCAATAGCCAGACTAATCTCACCCAGCAGCTCGCCACCATTGGTACCAACGATAGCTCCACCGATTATCTGATGAGTCTCTTTATCAAAAATCAGCTTAGTCATACCGTCTGCACAGTCAGAGGCAATCGCACGGCCAGAAGCGGCCCATGGGAAAGTGGCCGTTTCATAACTGACACCTTTCTCTTTGGCCTCTTTCTCGGTCATACCCACCCAGGCAACTTCCGGCTCTGTGTAGGCAATTGATGGGATCACTTTCGGATCGAAATAGTGTTTTTTACCCGCGATCACTTCAGCAGCAACGTGACCTTCATGTACGCCTTTATGCGCCAACATCGGCTGACCGACAATGTCACCAATTGCATAGATGTGCGGCACGTTAGTACGCAGTTGCTTATCAACATGAATGAAGCCACGATCGTCAACTTCTACACCCGCTTTACCGGCATCAAGGTTTTTGCCATTCGGCACACGACCAATCGCAACTAACACTGCATCATAGCGCTGTGGACCTGATGTCGCTTTTTTGCCTTCCATGGTGACATAAATACCGTCGTCTTTTGCCTCGACAGCTGTCACTTTGGTTTCCAGCATCAGATTAAATTGCTTGCTGATACGCTTGGTGAAGACTTTCACCACATCTTTATCAGCAGCTGGAATCACCTGATCGAACATCTCCACCACATCAATCTGCGAACCGAGGGCGTGATAAACTGTACCCATTTCCAGACCGATGATTCCGCCGCCCATCACTAACATACGCTCCGGGACTTCTTTCAATTCCAGTGCATCGGTGGAATCCCAGACGCGAGGGTCTTCATGCGGGATAAAAGGAAGCTGTATTGGACGTGAACCTGCAGCAATAATTGCATTGTCGAAGGTAATGGTAGTGGTGCCATTTTCGCCTTCAACCGTCATGGTATTGGCGCCGGTAAATTTACCAAATCCGATGACTACTTTGACCTTACGGCCTTTCGCCATGCCAGCCAGACCGCCTGTCAGCTGGTTAATCACTTTCTCTTTCCAGCCGCGTATTTTGTTGATGTCTGTCTGTGGCTTGCCGAAAACAATACCATGTTCTTCAAGGGCTCGGGCTTCTTCGATAACTTTAGCCACGTGCAGCAACGCTTTAGAAGGGATACAGCCAACATTCAGGCAGACTCCCCCGAGGGTGCTGAAACGCTCAACAATGATCGTTTCCAGCCCCAGATCGGCACAGCGGAATGCCGCTGAGTAACCTGCAGGACCTGCGCCCAGTACCACGACCTGAGTTTTGATTTCTGTACTCATCATGACCTCTTGGTTATTCCGGTGATCCTTGTCTGTCCCTCTCAGGCAATACTTTCCTGCCGGAACAGTGCGTTCACCTGGCGAAATTTATCACCGACTTTTACAGATCATGCTCTGTCTGTAAACGTTATGATGATAAAAATCTCCTTTTTAATATTGGCGAATCATCACTACTTTGTCAGCACAGACCGGCAGCATCGCCGGTCTGTAATCACTTACATCACCAGACGACGAATGTCACCCATCAATGTAGCAATGTAGGCCGCAAAGCGTGCGCCAGCAGCACCGTCAATCACCCGATGATCGAAAGAGAGTGACAGCGGCAACATCAGGCGGGGCACGAACTCTTTACCATTCCATACCGGTTCCATCGCCGATTTAGACACGCCAAGAATAGCCACTTCAGGTGCATTCACAATTGGAGTAAATGCTGTACCGCCAATGCCACCCAAGCTGGAGATGGTAAAACATCCCCCCTGCATATCACCGGCAGTCAGTTTACCGTCACGCGCTTTCTTAGAGATAACTGCTAACTCCTGGGATAACTCAACAATACCTTTCTTATTCACATCTTTAAAGACAGGTACTACCAGGCCATTAGGCGTATCTACTGCAACACCAATATTGATGTATTTTTTCAGTGTCAGCTTCTGGGCATCTTCTGACAGTGAGCTGTTGAAGCGAGGGAACTCCTCAAGCGCTTTCGCTGCCGCTTTCATAATAAACACCAGCGGAGTGATCTTGAAATCCAGTTTCTTCTTCGCGGCTTCATCATTCTGCTGCTTACGGAATGCTTCCACATCAGTGATATCGGCTTTATCATGCTGCGTAACATGCGGGATAACTACCCAGTTACGGCTCAGGTTAGCACCCGATATTTTCTGAATGCGGCCCATCTCGACTTCTTCGATCTCACCAAATTTGCTGAAATCGACTTTCGGCCAAGGCAGCATGCCAGGCAAGCCACCTGACGTTGCAGCCGGTGCACTCTCCGCACGTTTAATGGCGTCTTTGACGTAAGCCTGAACGTCTTCTTTCAGAATACGCCCTTTACGTCCAGTGCCCTTCACTTTCGCCAGATTAACACCAAATTCCCGCGCCAGGCGACGAATCACCGGCGTTGCGTGAACATAGGCCTCATTTTCAACAAAATCACCGGTTGCAGCCGCTTTCGCTGGTGCAGATGATGGTGCCGGAGTTGGTGCCGCAGCCGGAGCGGCCGTCTGTGCTGGAGCCGGAGCAGATGCAGGTGCTGCACCTTCTAGGGTGAAACGCATGATTGGCGAGCCGGTTTTCACCTTATCACCCGGAGCAATGCTGATCTCTTTTACCACGCCAGCGAAAGGTGCAGGCACCTCCATTGACGCTTTGTCACCTTCAACAGTGATCAGTGACTGCTCTGCGGCGACCTTAGCACCTACTTTGACCAGAATTTCGGTCACTTCAACTTCATCAGCACCAATATCTGGCACTTCAACACTTTTCTCACCACCGGAAGATGCTGCTGCAGGAGCAGGCGTTTCCGCTGCAGGAGCACTCTGACCACTCGCTGCAGTGGTAAAGACCATGAACAGCGAGCCGGTATTGACTTTGTCGCCTGTAGCGATTTTAATCTCTTTTACTGTACCAGCGAAAGGAGCCGGTACTTCCATTGAAGCTTTATCACCTTCAACAGTGATCAACGATTGTTCAGCCTCAACCTGATCGCCTACTTTCACCTGGATCTCGGTCACTTCGGCTTCATCAGCACCAATGTCTGGCACGTTGACCTGCTTATCTTCACCAGCCGATGCTGCAGGTGCAGATTGTGTCTGTTGTGCTGCAGGCGCGGGGGCTGACGCGGCTTCTGAATCGAACACCATGACAAGTGTACCCGTGGCAACTTTGTCACCCGTCGCCACTTTAATCTCTTTCACCACCCCTGCCTGTGGAGAAGGGACTTCCATTGATGCTTTATCACCCTCAACTACCATCAGTGATTGTTCAGCATCAACCTTATCGCCCACCTTGACCAGAATTTCCGTCACTTCTACTTCGTCAGCACCAATATCGGGTACGTGGATTTCAATAGACATTCTTTTTACCTCTTATGCCAGGCGTGGGTTAACTTTATCGGCATCAATGTTGAATTTAGTGATTGCATCAGCCACCACACTTTTCTCGATTTCACCGCGTTTAGCCAGTTCACCCAGTGCGGCAACCACCACATAAGATGCATCCACTTCAAAATGATGACGCAGATTTTCACGACTGTCGGAACGACCGAAACCATCGGTTCCCAGCACGCGATAATCGCTGGCCGGAATAAATGTACGGATCTGTTCAGCAAACAGCTTCATGTAGTCAGTAGACGCGACAGCTGGTGCATCACTCAGCACCTGGGCAACATAAGGAACACGTAGTTCAGCAGTTGGGTGCAGCATGTTCCAGCGTTCACAATCCTGACCATCACGTGCCAGCTCTGTGAAAGAGGTCACACTGTAGACGTCGGAACCGACACCATACTCTTTTGCCAGGATCTCTGCCGCTTCACGAACATGACGCAGAATAGAACCTGAGCCCAGCAACTGTACTTTACCTTTGCTACCTTCAAGTGTGTCGAGTTTATAGATACCCTTACGGATACCCTCTTCAGCACCCTGCGGCATTGCCGGCATATGGTAGTTTTCATTCAGTGTGGTGATGTAATAGTAAATATTTTCTTGTGCTTCACCATACATACGCACCAAACCATAATGCATGATCACTGCCACTTCATACGCATAAGCAGGATCGTAAGAGATACAGTTTGGAATAGTCAGTGACTGAATATGGCTGTGACCATCTTCGTGTTGTAACCCTTCACCATTCAGGGTGGTACGGCCTGATGTACCACCAATCAAGAAGCCACGCGCCTGTTGATCACCCGCCGCCCAACAGAGATCGCCGATACGCTGAAAACCAAACATAGAATAGTAAATGTAGAATGGAATCATCGGCAGATTGTTAGTGCTATAAGACGTTGCCGCCGCCAGCCAGGATGCGCCAGCACCCAGCTCGTTGATCCCTTCCTGCAGAATCTGGCCTTTCTCATCTTCTTTGTAGTACGCCACTTGCTCACGATCTTGTGGTGTATACTGCTGACCATTCGGGCTGTAGATACCAATCTGACGGAATAAACCTTCCATACCGAAAGTACGTGCTTCGTCCGCAATAATAGGAACCAGACGCTCTTTAATCGAAGGATTCTTCAGCATCACGTTCAGCGCACGCACAAACGCGATGGTAGTGGAGATCTCTTTATTTTGCTCTTCGAGTAATGAGCTGAAATCTTCCAGTGCAGGCAGCGCAAGTTTTTCACTGAACTCCGCCTGACGCGTTGGCAGGTATCCGCCCAACTTCTCACGCTGACCGTGCAGATAGTTGTACTCTTCTGAACCTTTCTCAAAGGTCACATAAGGCAGTTTTTCGATATCACCATCAGCAACAGGCACATTAAAACGATCGCGAATATAACGCACGCCGTCCATGTTCATTTTCTTCACCTGGTGCGCGATATTTTTACCTTCTGCGGTTTCACCCATACCATACCCTTTAACGGTATGTGCGAGGATAAGTACCGGCTTACCTTTGGTATCCTGTGCTTTTTTCAGTGCAGCATAGACTTTCTTCGGATCATGACCACCGCGATTCAGTGCCCAGATCTCATCGTCAGTCATGTCTTTGACCAGCAACGCAGTTTCCGGGTATTTACCGAAGAAGTGTTCACGCACATAAGCGCCGTTGCGTGATTTGAAAGTCTGGTAATCACCATCCACTGTTTCGTTCATCAGTTGGATCAACTTACCACTGGTGTCTTTACGCAGTAACTCATCCCAGCGACTTCCCCAGATTACCTTGATCACTTCCCAGCCGGCACCTGAGAAGATACCTTCCAGTTCATTAATAATCTTACCATTACCGGTTACCGGGCCATCAAGACGCTGCAGGTTACAGTTGATGATGAACACCAGATTATCCAGTTTTTCACGAGTCGCGATGGTTATCGCACCTTTAGACTCCGGCTCATCCATCTCACCATCACCAAGGAAAGCATAAACCGTCTGTTGCGCGGTATCTTTTAATCCACGATGTGAAAGATATTTCAGGAATTTAGCCTGATAAATCGCACCAATTGGTCCAAGCCCCATGGATACGGTAGGGAACTGCCAGAAGTCAGGCATCAGTTTAGGATGCGGGTAGGAGGATAACCCTTTACCATGTACTTCCTGACGGAAGTTATTCATCTGCTCTTCTGTCAGACGACCTTCCAGGAAAGCACGTGCATAGACACCCGGTGAAATGTGGCCCTGGAAATAGACCAAGTCACCGCCATCTTTGTCATTACGGGCCCGGAAGAAGTGGTTGAAACAGACTTCATACACTGTCGCCGCAGACTGGAATGAGGACATATGTCCACCCAATTCCAAATCTTTTTTAGAGGCCCGAAGCACTGTCATGATCGCATTCCAGCGGATTGCAGAGCGGATGCGACGTTCAAGCGATTCATCACCTGGATAGGCAGGCTCATCTTCCACGGCAATGCTATTGATGTAGTTGCCTGCACCCGCGGATGCAGCTACTTTCACACCGCCTTTACGGGCCTCATTCATAACCTGATCAATCAGGAACTGCGCGCGCTCAACACCTTCTTCACGGATGACCGATTCGATCGCCTGTAGCCAGTCGCGAGTTTCGATCGGATCCACGTCATTGGGTAAACGTTCTGACATGGGGGTATTCCTTATCTGTGTCTCTTACATTGAATTATCAGGAGCTGCTTTCCGCACCTGGCTTTTTACCAGTTTCAGTATAGACAACTCCCGCGTTTTCCCCCCATCCATCACATCAAAGAGGCACAGTTTGCGACTACCTTTTAACCATCTGCCGATAGTCAAATAACGATAACCCACAATTGGCCCGGATGCCTGAAATGAAGGGCGAGTCAGTGCGTAACTAACGCGTTATTCCTTGTTGCTGGATACGCCGTAACGAGCGCGCCCTGCGGCTCTGTTCACGGCTGATATTCAGCAATATTTCCTCGATAAACGCCAGGTGACAATGCGATGCTTCACGAGCCTTCTCAGGTTCGCGATCCATTATCGCCTCGAACACACTGACGCGGTGACCGCTCACTTTTGCCAGCATTTCCCGGCGCGAGTAGAGCAATTCGAAATTCTGTTGGACATTCTGTTTCAGCATCGGTCCCATACAACGTAACAAATGAAGCAGCACCACATTGTGCGCCGCTTCTGTTACCGCGATTTGATACTGCAACACTGCATCCGCTTCTGCATCCAGATTGCCTTCATCCTGCGCGGATTGGATCTGTACGTGACAGAATCGGATGCGCTCTAAATCCTCATCAGTCCCCCGAAGTGCCGCATAATAAGCCGCAATACCTTCGAGTGCATGACGAGTTTCCAGCAGATCAAACTGCGATTCAGGATGATTGTCCAGCAATCCTATCAGGGGGTCGCTCAGGCTCTGCCAGAGATCGGATTGAACGAAAGTGCCTCCCCCCTGATGACGTAACAGCAAGCCTTTCGCTTCCAGCCGCTGAATGGCTTCGCGCAAACAGGGACGTGATACTTCAAATTGTTTAGCCAGCTCACGCTCGGGAGGCAATTTTTCACCAGGACGTAGTGTACCTTCCATGATCAGGGTTTCCAGTTGCTGCTCAATTGCTTCAGACAACCTTGGCTGACGGATTTTACTGTAGGCCATCGTCCCTTCTTTTGCTCTTCAGGCGTAATTGGTCATACCAATTGAAAAAAGATTGCTGGTAAACTAACAAACTATTCTCCTGATGTCCATATGGACAACTTGTCCTGGTGCTTTTCTTCCCCGACAACCTTTCCTTTATTGATCTTTCTCCATAACCAACAAATGAAATTATGCTAATCGGCGTCTGGAAAGAGAAAGCAAGTGCATTGTGATTCACTTATCACTATTCTGATGCCAGGGACAGCCTGACCCCGCGATTTGATCCCATGCAGAATGTAACGTTTTTATTCCATATCTGGCATGAGAAAATGACAGGCAGCGTTACCAGATAAAAATAACGATAGACAGACGAGGGTTTTATGGAACAACAAAAAGGCGAATCGCTGAAGCGCGGATTAAAAAATCGCCATATCCAGCTCATTGCACTCGGCGGTGCTGTGGGTACCGGCCTGTTTCTGGGGATTGCCGATACTATTCGTATGGCTGGCCCCTCAGTGCTGTTGGGATATGCAATTGGCGGGTTTATCGCCTTTATGATCATGCGTCAGTTAGGTGAAATGGTGGTAGAAGAACCGGTCGCCGGATCTTTCAGTCACTTTGCCTACAAATATTGGGGAAACTTTGCTGGCTTCGCCTCGGGCTGGAACTACTGGATCCTCTATGTCCTGGTGGCGATGGCCGAACTCACCGCCGTCGGAAAATATATTCAGTACTGGAATCCTGAGATCCCTACCTGGGTTTCAGCCGCGGTGTTTTTCCTGGTCATTAACGCCATTAACCTGACGAATGTCAAAGTGTACGGTGAAATGGAGTTTTGGTTTGCCATCATCAAAGTCGTCGCAGTGATGGGGATGATTCTCTTCGGCGGCTGGCTCCTGTTCAGCGGCAATGGCGGTTCTGAAGCCACTGTCACTAATTTATGGGACAAAGGTGGCTTCTTCCCTCATGGCATAACAGGGCTGGTAATGGCAATGGCTGTCATTATGTTCTCATTTGGGGGACTGGAACTGGTCGGCATTACTGCTGCGGAAGCGGATGACCCACAAAAAAGTATTCCCAAAGCCACGAATCAGGTGTTGTACCGCATCCTTATTTTCTATATCGGGTTCCTGACAATTCTTCTGTCACTCTATCCGTGGACTAACGTGATTACTGGTACCAGTCCGTTTGTGATGATTTTTCATGATCTGGGTGATGCTTTAGTCGCAAACGTACTTAACGTGGTGATTCTGACTGCGGCATTATCGGTCTATAACAGCTGTGTTTATTGTAATAGCCGTATGCTGTTTGGCCTCGCCCAGCAAGGAAACGCCCCTAAAGCGCTCATGAACGTTGACAACCGTGGCGTTCCGGTGACAGCAATTCTGGTTTCCGCCTGCGCAACTGCACTTTGCGTGCTGATTAACTATCTGATGCCCGGCGAAGCGTTTGGTCTGCTAATGTCTCTGGTGGTTTCCGCACTGGTAATCAACTGGGCGATGATCAGTATAGCGCACCTTAAATTCCGTCAGAAAAAAGAACAACAAGGGGTTTCTACCCGCTTCAAAGCACTGTTCTACCCTCTGGGTAACTGGATCTGTCTGGCCTTTCTCGCTGGTATTCTGGTTATCATGGCTATGACCCCAGGTATGGCGATTTCTGTCTGGCTTATTCCTGTCTGGTTGCTTATCCTGGCAGCAGGGTTCCTGATAAAAAACAAACTAGCCAATAAGCCTGCCAGGTAAGCAGGATGCTTGTTGAGCGCCATTCATCATAACACTATCCCGGAATACTCTGACTGACATATTCCGGGATAGTCAGATTCATCCCATGACCTCTCACACAACCTCCCTGCACCTGCCGGATTATCTCTAAGCGTTAACCGACTCACACTTTCAGCCAGGCAGCGGTTTTATCCATTTCTGTGGCATTTCAACCCCACGCATAACGCCCGTTCATGATTGATAATGCAATCCACTGTCCCGACTGGAGAACTATCAATGACCAGCATGAAGCTTTCACTCAAAGAGAAAATTGGGTACGGAATGGGCGATGCGGGCTGTAATATGATCAACGGCGCAATCATGCTCTTTCTCAGTTATTTCTACACGGATATTTTTGGGCTGACGCCTGCACTGGTTGGCATCCTGATTCTCTCAGTACGGGTGGTCGATGCGGTGACAGATCCGATTATGGGTGCCATTGCCGACCGCACCCGCAGCCGATGGGGGCGATTCCGTCCCTGGTTGTTATGGATTTGCGTCCCTTATGTGGTATTCAGTGTTTTGATGTTTACCACGCCTGACTGGAGCTACAACAGTAAAGTCATCTATGCCTTCGCCACCTATTTCCTGATGTCACTCACCTATACGGCAATCAATATCCCTTATTGTTCATTGGGTGGCGTGATTACTAACGATTCCAAAGAGCGAGTTTCCTGTCAGTCATGGCGCTTTATCATGGTGGGTGTTGCCACTCTGCTGCTCTCTCTGACACTGCTTCCTATGGTTGACTGGTTTGGCGGCGACAACAAGGCTCGCGGCTATCAGATTGCTATGTCCGTGCTGGCGGTCATTGGTCTGCTGATGTTTTTATTCTGCTTTGCAACGGTCAGAGAACGCATACAACCTGTTGCGCCTGTGAAAGCTGACTTAAAAGCAGACTTACGTGACGTGTGGAAAAATGATCAGTGGGTACGCATCCTGATTCTTACTTTCTTTAATGTCTGTCCCGGATTTATCCGCATGGCAGCCACGATGTACTATGTCATCTGGGTGATGGGCCAGTCTACAAAGTTTGCAACGTTGTTTATCAGCCTTGGTGTGGTGGGCATGATGATTGGGAGCTCACTGGCAAAAGTACTCACTGACCGTTGGTGCAAACTAAAAGTCTTCTTCTGGACAAATATCATTCTGGCGCTCTTTTCCTGTGGTTTCTGGCTGATAGATGCGAAGGCAACGTTATTGGTAGTTTGCCTGTATTTTTTTCTCAATGTGTTACATCAAATTCCTTCGCCTTTACACTGGTCTTTAATGGCCGATGTTGATGATTATGGTGAGTGGAAGACAGGTAAACGAAGCACAGGGATTAGCTTCTCAGGCAACCTTTTTTTCCTCAAGGTCGGTCTGGCAGTAGCAGGGGCTATGGTCGGATTTTTACTCTCATGGTACGGTTACGATGCTAACGCCAGCGCACAGAGCACCACCGCTATCAACGGTATTATTCTGCTCTTCACTGTGATTCCAGGAGTGGGTTATTTGATAACAGCAGGGGTTGTCAGGCTGCTGAAAGTAGACAGAGAAACAATGAAAATCGTGCAGGCGGATCTTGAAAAACGCCGGCGGCAATATCGTGAAAATTCATCAGACAAAAAACACAATGCTCCGCAGGGAGGTGCAGCATGAATTCACTATGGCCTAATCCATTTATCACTCAACGCGCGGATCCTTTCATTTTACGTCACGGAGAACATTACTATTTCATCGCCTCCGTCCCGCAATATGATCTCATTGAACTCCGCCGTGCGACTACCTTATCTGGCCTTATCACTGCCCCTGCGGTCAGCGTCTGGCACAAACATCCGCAAGGGCCAATGAGTCAGTTGATCTGGGCACCTGAGCTGCATCGCATTAATGAGCTTTGAGTCATCTACTTTGCCGCCGCCCCCACCACTGAAATTAAAGAGGGTATTTTTCAACACCGTATGTTTGCCATTACCTGCGCAGATGAAGACCCTCTGACCGGGGTCTGGTATGAACAAGGGCGAATACAAGTACCGATCGACAGTTTCAGCCTTGATGCTACCCACTTTGTTCATCAGGGAAAAAACTGGTATTTGTGGGCGCAGAAAGATCCGGCTATTACCGGAAACTCAAATCTCTATCTCGCTGAATTAGCCAATCCCTGGACCATTAAAGGGCAACCGGTAATGTTATCGAGACCTGAATTTGACTGGGAATGTCGCGGTTTCAGTGTCAATGAAGGCCCGGCCGTCATTGGCCATCATAATAAGCTTTTTATCACCTATTCAGCCAGTGCCACCGATGAAAACTACTGTATGGGATTATTGTGGATTGACAGTAAAGATGACCCGATGTGTGCAGCCAACTGGCATAAATCATCAGAACCGGTCTTTACAACTTGCGCTGAACACCAACAATATGGCCCCGGGCATAATAGCTTCACCACCAGTGAACTCGGGGAAGATATTCTGGTTTATCATGCAAGAAATTATACTGAAATTGAAGGCGACCCGTTATACGACCCCAATCGCCATACACGGTTGAAAGCGTTCAGCTGGCAGGAAGGGATGCCAGATTTCGGCCGCCCTCCTGCAGACTCTGTTTAGACCAGCGTGCCGTAGATGGTTAATAGTGCGACGATAACCACCAGAACCATGGAGACTTTTTTTGCCAGCGCAACCGCAATCCGCGGTGTTTCAACACTGTCTGTATGCGGTTCGCGTGACAATGAGTATTGGGCCAGTGTGGTTAACACCTGATACCCCGACGTGCGCCAGTTAGCTAAGCTATCAAACCAGGCTGGCAATGCTTTTTCGCCGTGTCCGAGTAACGCATAAGCCAGTCCCACCAGCCTGACAGGTAACCAGTCTATCCAGTGTAACAGCAGATCAATGCCTGAATTCGCTCTCACCTGAGGGGTATAATGGCGTGCCAGCCAGCTTTGCCACGCGCGCAGAACCGCATAACCGACCAACAGCACTGGCCCCAGGCTCCCGCCCACCACAAACCAAAACAAAGGTGCCAGGTAGAAACGGTAGTTGATCCACAATAATGCATTTTGCAAATCAATCAGCGAAAAATGCTTGGCATTATCCTCAGCGAGACGATGAATCAGAGTCAGCTCTTCAGCCATTGTCTGGCTGGCGTCAGCATCCTGTAAACTGGCGGCTTTAAGAAAAGCATGATAATGCAAACGCATGCTTCCTGCGCCAACACATAATAAACCAAGGGCAATCCAAAACAGCAACTGTACTGCACCAAATAACCAGCCATGTAACAAAAACAGCATCAGCGCCACAATGGCCATGCTGACCATGACCAGCAGTAAAGTCGATAACCATGAGATTCGCTGGCAACGGCGAAATAGCGGAATAAGGTAGTGCTCCAGTTGCCAGTGCTCACCTAATTTAAATAAACGTTCCCAACCCAGAACCAGAAGTAAAGTGAATAAGGTCATCACGAAGACTCCTCATCAGAGAGCAGAGAACTTGCCTCTGCTAATGTCGTAAGATAGCGTATCCAATCGAAGGAATGCCCTGGATCACTTTTCCTTCCCGGTGCAATATCGCTGTGTCCCACGATATGACTGGCCATCTCCGGATACACCGTAAATAAAGCCTGACTGACCCTGACCAACGCCTGATATTGCGCGGTAGTGTATGGACAGGTATCCGTGCCTTCCAGCTCAATACCTACTGAAAAATCATTGCAGTCACTTTGCCCGTGATAACACGAAATACCCGCATGCCACGCTCGCTGATGAAAAGGTACGTACTGTACGATTTCGCCATCACGACGAATCAGACAATGGGCTGAGACACGCAGCCCGGCAATCGAGGAAAAAAAAGGGTGAGCAGCTGCATCCAGCGTACCAGTGAACAATGCATCAATCCACGGGCCGCCAAAGCAACCTGGAGGTAAACTGATATTATGAATCACCAGAAGCGAGGGAACTGATTCCGGAGGCCTGTCATTATAATGTGGTGAGGCTACCCGCCTGACACCTGTTAACCATCCTGCCTTCAGTTGCATTTTTTCTCCTGAAACCGCACCTACACCACTTTACGTTGTCAGCATCAACTGCTGATATCTGAAATGGTTCTGGGCGTGAACCAGCGCTAATCTGTACTTTCCGCCGCCCAATGGTTCATCTCCTGAGCGATGAACCAGTTAACCAAATCCCGGTAAACCGTCTCAATGAGATCAGCGCCCAATCCCTGTTGTTCTGCCCATTCTCTGCGTTGTAATAGCATGCTTTCAAAACGCCCGGCAGCCTGGACCTCTGTCGCATTTTTTTTGAATTTTGCCGCCGCTTTCACATACGTAAAACGTTCACCGAGCAGACGAATGACTGACTGATCAAGTTGATCGATACACTCTCTTATTTCTGTCATGTCTCTGCACTCACTGGCACCTTTTTTTGGCATAGATGGCATCTTACCTCCTGCTGTATCGAACTCTCGGGACATTTTTCATGCAATCAGGCCTCAGAGGTCAGTTAAAAACATCAGTTATTAACGCACGGTAAATCACATTACACAAGCTACTACAGCTGATGCAGGATCTTTGAGCATCGTATCAACCCGAGTTCATCATGATCAGGTGTGACTGGCAAGTCAGCAGTAAACCGACTAGCCTTGTTCAATATCAGCCTGTTTCCTGCGGAGACGAATAATGAATGACAACAATGACGTTTCACCAGGCGGTCACACCGCTCTGATGAACCGTATAGAGGATGATATCCCCCCGTCAGTTGCCCTGGCTCTGCGGGAAAATCTCGGTGCTGTGACGCCCCCGGTACAGGATCTCTCTGCCAGCCTGATTCCGGATCAGGCTCATGGCCATGCGATTATTATCAGCCATGAGCCGGGTATTTTCTGTGGAAAGCGTTGGGTGGAAGAAATCTTTATTCAGCTCGGCAACCAAACTGAACTTCGCTGGCATATTACCGACGGTGAACCGATTGTTGTCGATACTCCCTTGTTAGATATATTTGGCCCCGCTGCACAAATACTCACAGCTGAACGCGCGCTGCTCGGCTTCATCCGGACGCTCTCGGGTGTCGCCACAGAAGTCAGGAACTACAGCAAAATATTAGTGGGTACTCACGCACAGCTGGCCGATATCCGCCAATCGGTACCGGGCTTGCTCAGCGCATTCAAATATGCGGTCTTATGCGGTGGAGGCACCCATCACAATCCGGGATTGTCGGACGTATTTCTGATTAAGAAGAATCATATTCTGGCTATCGGATCACTCAAAAAAGCCCTTGAGCAGGCTTCCTGGCTGAATCCCGATATTCCGATTGAAGTTGAAGTCGAGGACCTCACCGAGCTTTCACAAGCCCTGGAGGCAGGAGTCGGCAGAGTCAGGCTGAATAACTTTACACTGAATGAAATGCAACAGGCAGTGACCCTCAACAATCAACGTGCCCAGCTTGAAGCCTCCGGCGATATTGACAGCACTATGCTGAGGGATATAGCTGAAACTGGCATAGATTTCATCTCGCTCGCTGCTATTAGCCAAAATATCAAAATACTCAATCTGACTTTACGTTTTCAGTAATACCCCGGACAGCCATCTTTTCAGGATGGCTGTTATTCCGTTTGACATTTGTGAGCCTCTGCACAAGACGTTTACACCTTCACTGCAATCTTTAATCACTCCGTCATCCTTCTGCACACTTTCCTCAACAGCTATTGGCGCTCTGTACTCAAGCTGCCCAGACTGAACTTATTTACCTCCCGGAGGAGACTATCATGCAGCTGCAAACGGGCTTCACACTTATCGAACTGATGGTAGTTATCGCCATTGTGGCTATTCTCAGCGCAATAGGTATACCCACCTATCAAGGTTATCTGCAAAAAGCAGCCCTGACTGATATGTTACAAACCGCGATTCACTACAAAACCACCGTTGATTTATGTGCTATGGAGTATGCCAGCCAGGAATCCTGTTCGGCGGGGAGCAATGGCATTCCTGAGGGGAAAAGCACACGTTACGTTTCTGCAGTTGTGGTGAATGCAGGCACCATCATACTCTCAGGACAATCAACACTTGCCGGCTTAAAGGTAACCCTGCGCCCCGAGTGGCAAAATGATGAGGGCCAACTCCGCTGGCAGCGCTATTGCGAAAGCAGCAATGTCAGCCAAAAAACTGCCTGTGAAACACTCTTTCGCTTTGGTGGCGATCAGGGGGAGGGAGCTTGATGAATGGTGCAACCCTGGAAACGCTGACTGACCTTTGTCTGCAATATCGTGCCATTGTGCTCTCTTTTTCACCCCAACGGTTGCAGATAGCGACGGAGAATCCACCCAATACAGAAATGATGGCTGCGCTGCGTTTTGTTACCCCTGCGAGGATTGATATTGAACGCTGGTCGTCGGCAAGATTGCAGCAATACGCCAGACAACACAAAATACCCTGGCTGGCTGAACTGGCTGATGTTAATGAAGCTGGGGCAACTGCGCAGGTGGACGCCCTATTACAACTGGCTCTGCAACGCCATGCTTCCGATATTCACCTCGAACCACAAACTGACGCACTGCGGCTGCGTTTACGTATTGATGGCGTATTACAAGTGATCACCTTAAATAGCCAGCATTCACCCGCTGCGCTGATATCGCGATTAAAAATCCTGGCAGGCCTGGATATCGCTGAACGCCGTTTACCCCAGGATGGTCAGTTTACCATCCCAATACAAGGCGAAAGTACCTCGTTTCGTTTGTCTACATTACCTACCTTGTTTGGAGAAAAAGCGGTAATCCGGCTGCTGGAAAGTCACCACCAGGCCGTTTCACTGGATAAACTGGGGATGTCCACACGCGCACTGACGCGATTCCGTCAGGCACTTGCTTTGCCTCAGGGACTGATACTGGTAACGGGCCCGACCGGTAGCGGTAAAACATTTACTCTGTACAGTCGACTCAACTGGCTTAATTCCCCTGAACGCAATATTTGCAGTGTCGAGGATCCTATCGAAATACCTCTGAACGGTATCAATCAGACACAGACGCACGCGAAAACAGGACTGGGATTCAGTCGGGTACTACGTGCTCTGCTCAGACAGGATCCCGATGTCATCATGCTGGGAGAAATACGCGATACTGAGACCGCCGAAATCACCATCCAGGCGGCCCAGACAGGGCACCTGGTGCTCTCTACCTTGCATACTAACTCCACGACAGAAACGATCACCAGGCTGCGTCAGATGGGAGTAGCCAGCTATCTTCTGGCCTCAGCGCTAAAACTGGTAATTTCTCAGCGCCTGGTAAGACGTCTTTGCGAGCATTGTCGGCAACAGGCTGAAGCAATAGCACATTTCCCGCCATCGCTCTGGCCTGGCACCGTACAGAACTGGCAGGCTGCTGGATGCGAACATTGCCACGCTGGCTATCATGGCCGTCTGGCACTGTTCGAACTCCTCTATATTACCCCGGCGATACAGAATGCCATCATGATGGAACAGGATGCGGAAACAATTGGTCAGCTGGCCAGCAAACAAGGAGCACCAACACTTTTCGCCGAAGGATTACGTTTGGTGAATCGAGGCGAGACAACACTTGCAGAACTTTATCGGGTAATCGGCCTGCCGCATGTCTGAATATAACTTTTACTGGAGAGGCATCGATCAACAAGGCAACGAGTTGTGCGGTTTTTTTACGCGGTCACTCACGTTCACTGGTCGTCATGGCATTGATACAGGAAAACCTGATTCCCATCACTGTAAAACGCCAGACAGGAAAACTAACACGCCAGACTACAGCACGGAATCTTCATCTTTTTCGACAGCTGTCCACCTTGTTGCATGCCGGGCTGACTTTGTCATGTAGTGGCACACTGAATTTGGCCACCTGAGCAGAGGTGATATGCTCACCTCAACATCTTATAGGTGAACCAATGAGCAAAGCATTTACTGCTGAATTTAAAGTCGAAGCGGCAAAACTGGTCCTGGATCAGAACTACACTCACGGCGAGGCGGCTAAGGCGATGAACGTCAGCCTCTCCGCCATCAACCGCCGGGTAAAATCGTTACGTATCGAGCGCCAGGGAAAACGCCCCCGGGGCTGCCTCTGACGCCTGAGCAGACTGAACTCAGGGAAATGAGAAAACGGATACAACGCCTTGATATGGAGAATGAAATCCTAAAAAAGGCTACCGCGCTCTTGATGTCGGACTCCCTGAACAGTTCACGATAATAGACAGTCTGAGGGCGCACTACCCGGTAGCGCCATTGTGCCGGCTGTTCGGTGTTCACCGAAGCAGTTATCGCTACATTCGTAAAAATGGCAGGGATTCTGACGCTGAGCGTGCCGTTAAACGGAGTCTCGTCAGTGAAGTCTGGAACGCCAGTGGTGGCTCTGCTGGCGCGAGAAGTATCGCCACGATGGTCAGCGCTAAGGGCGTCAGACTCGGGCGATGGCTGGCCGGTAAGCTGATGAAAGAGCTGGATATCGCCAGTTGCCAGGTCCCGGCGCATAAATACAAACGCGGCGGGAACGAACACATTGAAATACCGAACCATCTCGACCGGCAGTTCGCGGTTACCGCGCCGGATCAGGTCTGGTGCGGCGATGTGACGTATATCTGGACGGGAAAATGCTGGGCTTATCTGGCAGCAGTGCTGGATCTGTTCGCCCGCAATCCTGTGGGCTGGGCGATATCGACGTCGCCGGACTCGGCCCTCACGGTCAAAGCATTGCAGATGGCCTGGGAGCTTCGGGGTAAGCCAACAGGCGTGATGTTCCACAGCGATCAGGGCAGCCACTATACCAGCCGTCAGTACCGGCAGGCTCTGTGGCGCTGTCGGATAAAGCAGAGCATGAGTCGCCGGGGTAACTGCTGGGATAATGCCCCGATGGAGCGGTTCTTCCGGAGCCTGAAGACCGAATGGGTGCCGACGAAGGGCTATAACAGCTTCAACGAGGCTCAGAGCGCGATAATCAGCTACATCACGGGCTATTACAGTGCCATCCGGCCCCACTGGTATAACGGTGGCTTAACGCCAAATGAATCAGAGCGGCTGTTCCACGGACAGTCAGGTCGTGTGGCCAAAATTAGTTGACCACTACATCAGAAAGTCTGCAATTGATCGCCGAGGCAACGCCACACCCTGAATGGCAAGCCCTGCTGTATCACCTGCAGCGACAGATCCAACAAGGATCTTCGTTCTCACAGGCGCTCGCCCAATGGCCGGGTATTTTTCCTCCGCTGTATCCTGCCGTAGTCAGCGTCGGAGAATTGACAGGCTATCTTGAGGACTGTTGTCAGCGGCTGGCACAACAACAAGAACGTCATCAACGACTACAGCACAATATACGTCGGGCATTACGCTATCCCGTGTTCACGCTGGTGATTGCTCTGATAGTCAGTCTCGGTATGCTGACCTGGGTACTGCCGGAGTTTGAAACTATCTATACGAGTTTCAATGCCCCACTGCCCTTGTTTACACGATGGATTATGCAGATGTCCCATTTCCTCACACAGCATGGCTTGATTTTTCTGATGGCTGTTAGTGGCATAGGATATGGATGCAGAATCACTCATCAGCGTAGTCTGATATTTCAGCGCTACATACAACGCCAGTTATTGAAAATTCCCTTGCTGGGAAAAGTTGTCCATTTCAGTCAGTTGAATGTGATCTTTTCTACACTGACTCTGACGCAACAAGCCGGACTGACGCTACCTGATAGCCTTCAGGCCACAGAAAAGGTTATCGGAGGGCGGCTCTGGCAGGAAACGCTCACAGCACTCTGCACGCACATTATTAATGGCAACCTGCTCAACACAATACTACTGCAACATCCTCTATTTCCTCCGCTGTGCCATCAAATGATCAAAGCAGGCGAAGCTTCAGGTTCACTCGACACCGTGATGAAAAAACTGGCGGATATCTATTATGATGAAGCGCAGCAACGGGCTGAACAGGCTCTAAGCCTGCTGGAACCGGCAATGATGTTGCTGGTAGCGACGATTGTCGGTTCCCTGGTTATCGCAATGTACCTGCCACTGTTTAATCTGGGCGAGATAATGGGCTGATACCTCACACCTCATCAGCCCCGGTTATAAACCGGATTTTCCTGCTCAGCAACACGAATAAAGGTGGTTCTTTTGGTCAGTTCTTTCAGTCGCTCAGCCCCCACATAGGTACAGGCTGAGCGTAATCCACCAACAATATCTTTTACTGTATTCTCCACCGGACCACGCAAAGGCAGTTTCACTGTTTTACCTTCTGCTGCCCGGTAATCAGCTACCCCACCGGCATGCCGTTGCATGGCTGAAGCAGAACTCATTCCATAAAATAGCATCATTTTTTCGCCATTACTTTCCACTACACTGCCTTCACACTCATCATGAGCCGCAAACATTCCGCCCAGCATGACAAAGTCGGCACCACCGCCGAACGCTTTTGCCACGTCACCGGGAACTGAACACCCGCCATCACTCACAATCTGTCCACCCAAACCATGTGCAGCATCGGCACACTCAATCACAGCTGACAATTGAGGATAACCCACCCCGGTTTTTACCCGCGTGGTGCACACTGAGCCGGGACCTATCCCCACTTTAACAATATCCGCTCCGGAAAGGATGAGCTCTTCCACCATCTCACCTGTCACCACATTGCCCGCACAAATGGTTTTATCGGGAAATCGCTGGCGCACACGCTGCAGGAAAGCAACAAAATGTTCTGAATAACCGTTTGCTACATCAAGACAAATAAAATTCAATGCAGCCGACAGTGAAAGTATCTGCTCAAGTCGGTAAAAGTCATCATCTGATGTTCCCGCTGAAACCATCAGATGACGCAATACGTTTTCCGATGCACCACTGACAAAATGTTGCCATTGTGCAACAGTATAATGATTATGCACCGCCGTCAGCAGATCGAACTCTGCCAGCACCGCTGCCATACTGAATGTTCCCACTGTATCCATGTTTGCTGCAATAATCGGTACACCGGACCAGTGCGCTCCTGAGTGTCTGAAAGTAAACGACCTTGCCAGTTCAACTTGCGATCGACTTTTCAGTGTCGAGCGCTTCGGTCGAATAAGAACATCTTTGAAACCCAGTTTTATGTCTTCTTCAATACGCATTTCAACCTCCAGAACAATAGGCCTGATTGCACACTATAGATGATATTTAGTCTCCTGGCATAATGTGCAAAATTCTCCCGATTTACGTGCGAAACCCAATGAAGTTAGGCTACAATCGTTGCGCATCTGCGCTGCCCGTTTGTCTGGTTAACGCGGTATCTGCGACAGGGTTTATCAGAAAACGCCTGTGCAGTGAATCGCCCGGTTCGCTCACAGGGTGTGGCAAATTCATATTGATGAGCCTGATTAAATTTGTCTCTGCTGTCAAATGCATAAATACTGTGTGAGTAGACCTCACACTGATAGTGAGGAACAACAACTGATGCAACATAACACAGATTGATATTGGGGGAACAAAGCCCTTATGGCCTATGTTGTGGCTTTGACCGGAGGGATTGGGAGTGGCAAAACAACCGTTGCAAATTTGTTTGCAGAATATGGTGTTGATATTGTAGATGCCGATATTATCGCTCGCGAAATCGTCGAACCAGGTATGCCAGCGTGGCGGGCGCTGAAAGCTAAATTTGGCCCCAGCTTGTTTTCCGCAGACGGAAAACTGGACAGAGCAGCGCTGCGTGAACATATTTTTTCTCATCCGGAAGATAAAACCTGGTTGAACACTTTGTTACATCCCCTTATCCAGACGGAAACACAGCGTCAGCTCGCAGAATGTTTGTCCCCCTGGTCATTATGGGTGGTGCCGTTACTGGTCGAAAATAATTTGCAGCATCTTGCAGACCGGGTGCTGGTAGTAGATGTGGATCGCGATACTCAATTATCGCGCACGATAAACAGAGATGGGATCTCCCATTATCAGGCTGAGGCCATATTTGCTGCACAAGCAAGCCGGGAAAGTCGGCTTGCCATTGCTGACGATATAATTGATAACAGTGGCCCTCCTTCGGCTGTCAGAGCGCGTATTGCACAACTCAATCAACATTATCATCAACTTGCTGCAGCAGCACCCCAGGACTAATATCATGAGCACAACTGTATTATTTGAATATCCACTGAATGAGAAGATGCGTACCTGGTTACGCATTGAGTTTCTGATCAATCAGATGAAAGAGAGCCAACGGATCACGCTTCCACATGAGGCATTAGCTTTTTTCCGTCAAACGGCCGAATTGATAGATGTCCTGGAACGAGGCGATCTGCGCGGTGAACTTGCGAAAGAACTTGATAAACATAAGCAAAAATTACAAACATGGAGTGAAGTGCCTGGCGTCGATCTGCAACGGGTTGAGGCACTGAGAGAAGAACTCAAACAGTGTCTGGCTACGTTGATGTCTGCTCCGCGAATAGGCCAGCAGTTACGCGAAGAGCGTTTAATTAATCTGGTACGACAGCGTCTGAGTATTCCGGGAGGATGTTGTAGCTTTGACCTGCCAACATTGCATATCTGGTTGCATATCGAACAGACAGAGCGCGACAATCAGGTTCAACGCTGGATAACGTCACTCGCGCCTTTGTATGACAGTTTGAAACTGATTCTTGAGTTACTGCGCCAGTCTGCTGCATTTCGTCATCAAACCAGCCTGAATGGTTTTTTTCAGGACAGTGCTGAAGGTGCTGAATTATTACGTTTGCAGCTGCCTCTTTCTGCCTCACTCTATCCGCAAGTCTCGGGGCATAAAAACCGTTATGCAATCCGGTTTCTGCCACTGGACAGTGAACAGGGAGAAGTACCTGTGCGTTTAGATTTTGACCTCGCCTGCTGTTAGGAGATTACATTATGCAATGTGAAACACTCTCTGTTTCCTGCCCTGGCTGTGGAAAGTCTGTTCTGTGGATCGAGGAAAGCAGCTGGCGTCCTTTTTGCAGCAAACGTTGTCAGCTCATTGATCTCGGCGAGTGGGCAGCTGAGGAAAAATGCATCCCCGGAAGTGAACTGTCCGAACACGATGCATGGAGTGATTCTGACCTCAGCCGTTAACCGTTTCTAGTCTGTCTCTTTCAGCAAACGCGCAACTATTGGAGCGTTTGCCGGAGGAAACTGACTGGCATCCAGCTGCGTTTGTTCCACCCAACGCACAGGTTGCCCTTCTCGTCCGTAAGGATCATCCTGCCAGCTTTCTACCAGAAAAAAATGCAGTGTGACACTAAGGTCAGCATACGTGTGTGTCTCTTCACCAAAAGCAGTCGCTTTGAGTACCGTAATCCCCGTTTCTTCGTAAAGTTCACGTTTTAGCGCTGCTTCAGCACTCTCATCAGCCTCGATTTTCCCGCCTGGGAACTCCCACATCAGCGCCATATGTGACTCAGCGGAGCGCTGCGCAAGAAAAATCTGCTTTTGTGCATTACGAATAATCCCCACCGCCACTTGCAGGTGTCTCATTGACTCATCCTCTTGTTCTTTTCATTACTGATATCGGTTGATTTACCCCTCATCCCGATATAAAAAAGGCCGGATTTCTCCAGCCTCTGTCACTGTGTAACCAACGCAAAGCTTAGCCAAGGCGTCCGTGACATTGTTTATATTTTTTACCTGAACCACACGGACAAGGATCATTACGTCCTGTCTTACGCTCACCGGTTTGCCCCGCCAGCGCGCGCGCTGCTTCGGTTTCACTATCAACGTGACTCAGTTGCTGCTGTGCCTGCAAGCGCTGAGACTCTTCACGCCGCTGCTCTTCGAGCGCTGTGACCTCTTCAGGCATCTGCACCTGGACTTTACTCAAGGTACTGACCAGTTCATATTTCAGCACTTCCAGCATAGAGGCGAACATGGCAAACGACTCGCGTTTATACTCTTGTTTCGGGTCTTTTTGTGCATACCCACGCAAATGGATTCCCTGGCGTAAATAATCCATTGCCGCCAGATGCTCTTTCCATAATGAGTCAAGCGTCTGTAACATAATGCCTTTCTCAAAACTGCGCATCATCTCGGCACCGACAACAGCCTCTTTTTCCAGATACTGTTCATCAGCATGCTTAATAATACGTTCACGCAGAGTCTCTTCATGCAGCTCTGGCTCCGTTTCAAGCCACTCAGCAATCGGCATAGTGAGATCAAAATCGAGTTTCAGACGTTCTTCCAGAGTCGGAATATCCCACATTTCCTCCAGAGACTGAGGAGGAATTGCACCGTCTATCACAGTACTGAAAACATCCTGACGAATGCTGTTAATCGTGTCACTGACGTCCGCAACATCCAGCAACTCATTGCGCTGACTATACATAGCGCGACGCTGATCGTTGGCAACATCATCATATTCCAGTAGCTGCTTACGCACATCAAAGTTACGACTCTCAACCTTGCGCTGTGCATTGGCAATCGCCTTGGTCACCCACGGGTGTTCAATTGCTTCACCCTCTTTCATGCCGAGCTTACGCATCATGCCGGAAACACGATCAGAGGCAAAGATACGCATTAATGCATCTTCCATGGAAAGATAAAAACGAGATGACCCCTGGTCGCCCTGACGTCCGGAACGGCCGCGTAACTGGTTATCGATACGCCGTGACTCGTGGCGCTCAGTGCCAATGATATGTAAGCCACCAGAAGCCAGTACAGCATCATGACGTTCCTGCCATGCCTGTTTAATTTTCTCTGCCTCAGCCTCTGAGGGGTCATTCAATGCGGCGATTTCCGATTGCCAGCTACCACCCAGCACAATATCGGTTCCCCTGCCGGCCATGTTAGTCGCAATAGTGACTGCTCCTGGTTGGCCTGCCTGCGCGACAATATCTGCTTCGCGTGCATGAAATTTCGCATTAAGCACTTCATGCTTGATGCCAGCCTGCGTTAACTGTTCAGAGATGACTTCTGATTTTTCGATTGAAATCGTCCCCACCAGAACAGGCTGTCCATTTGCGGTACGTTCACGGATATCTTCAATAATCGCAACGATTTTTTCTCTCTCTGTCATGTAGACCAGATCAGGCATATCTTTACGAACCATCGGACGGTTGGTCGGCACAACAACCGTATCAAGCTTGTAAATAGAATAAAATTCAAACGCTTCGGTATCTGCTGTCCCGGTCATCCCGGCGAGTTTATTATAAAGACGGAAGTAGTTCTGGAAGGTAATTGAAGCCAGGGTCTGATTTTCATTCTGAATTTCCACCCCCTCTTTAGCTTCCACTGCCTGATGTAAACCATCAGACCAACGACGACCCTGCATCGTACGACCGGTGTGCTCATCAACGATAATCACCTCGCCGTTTTTAACGATATAGTCTACATCACGGGTAAATAAGGCATGTGCACGCAGAGCCGCAGTAACATGATGCATCATCATGATATTGCCGGGTGAATAGAGTGACTCCCCTTCTTCCATGATCCCTTCACTGACCATCAGCTCTTCAACAGCCACTAAACCACGCTCAGTAAGGTGAACCTGACTGGACTTTTGATCGACAGAAAAGTGTCCATCACCTTTAAAGGTATCTGAATCCTCTTTTTCCTGAGGTTTCAGATAAGGGATGATCTTGTTAACCTTGATGTAGAGCTCAGAGCTGTCCTCCGCCGGACCAGAAATGATCAGCGGTGTACGTGCCTCATCGATCAGGATGGAGTCAACTTCATCGACTAATGCATAGTTCAGTGTCCGTTGTACGCGGTCCTCCGGACTGAATGCCATGTTGTCACGCAGATAATCAAAACCGTACTCGTTATTGGTGCCGTAAGTGATATCTGCCGCATACGCTTCACGTTTCGCTGGCGCAGGCATGCCAGGCAAATTGATACCAATGGTTAGGCCAAGAAACTCAAATAAAGCACGGTTATTTTCTGCGTCACGCTGTGCCAGATAATCGTTGACGGTAACAACATGTACACCTTTACCACTTAATGCATTGAGGTAGGCGGGTAAGGTTGCAGTTAATGTTTTACCTTCACCGGTACGCATCTCCGCAATACAGCGTTCATTAAGCACCATTCCACCCAGTAGCTGGACATCAAAATGACGCATACCAAAAACACGTTTACTGGCTTCACGCACTGTGGCGAATGCTTCAGGCAGAAGCGTTTCAAGCGTTTCGCCTTTAGCGAGCCGTGCACGATACTCCGCCGTTTTTGCTTGCAGAGCCTCGTCTGACAGTTTTTCAAACTCCGGCTCCATGCTGTTAATTGTGTCAACTATTTTACGCATGCGCCGTAAAGTACGCTCATTACTGCTGCCAAAGATTTTGGTTAATAATTTGGTAAACATAATAATTCTCTCAATCACCGCACAATGTCGGCTTACTTTTTATCAATGTGGTTATCAGGAAACAGACAGAGAGGTGTTAAGTGGTCCGGCGCGGATACCCTGCCGGGCAGCAAGCCACAATCCCACCTGATGAGAAGTGATCGCGAAATGCTGATAACGGCGTTCCGGAATCTGAACAGACGGTCGAACCGTACGGCCCAACAGAAAAGTTAAAGTATCCAGCAGAACCTGCTGATGCAGCTCATCTACCCCGGCAGAAGAGACTTCAGGATAGTGAACGAGATTCTGAGTAAATGACAGATGACGAATGACTGTACAAATAGCGTGCTGGTGCCAGTAATCCATGACAAAACTGGCTCGTTTAGCACTTTGCTGCAACAAAACCAGACTATCATATGGCGATACGCGGATAACCGTTAAACTTCTGAAGGCAGTTTCTGGTAAAGTTGCTCTTTCGCAGGCAAGCGTATATGGCAAGCCAAATCCGGCCGTGACCATCCCCAACAGGAGATGCGGCCAAAAATAACGCCTGCCAAATTGTCGCCAACGATTTAAAATCCCAATCACTGTTTCCGCCGGAGCCTGTGTTTATGCGCGAAAGTCGCCCGCACTCAATAGAACATCTATTCGAATCTCTCGAAGGTCAGAGCTCACTTCAATTGATTCAACAACGCGCTGTTGCCCTGAACAAACTGAACAAGGCGGTAAAAGCGCTTCTTCCAGCGCCGCTCCACCCCTGGTGTCGGGTGGCTAACTTCCGTCAGGCTATTCTGGTTATCGAAACCGCCAATGCTAACTGGTTAATGCGCTTACGTTATGAACAATCCAGTTTGCAATCCGCTTTGCGTGCCGAGATATTACCATCATTGGCGTCAATCGACATCAGGATAAACCCTTCTCTAAGCGTAAAAAGGCAAGAAAACATGCAAAAAAACACATTATCAGTACAAAGTGATATCAGAAAGACACACAGGAAAATGAGTGAGAGCAGCGCTGCATCACTAAGAAGCGTGGCAAGTCGCAGTCCGGAAAAACTAAAGAAGGTGCTGGAGCGATTAGCTGCACGGGCAGGAGAGAGTACCCGTGCAGCAGAGGAAGAATAAATCAGGGATCAGGCAAATACCAGATTTGGCGCTTTGAAGGTAACTGGCATTTCAGCCTCGTCCTCAAATGTTGCCCACTCCCAGGCTTCCTGTCTGGCAAGTACAGCTTGCAGAAGTTTATTATTTAATGCGTGACCAGACTTATAAGCAGTAAATGCACCGATAATGTTGTGCCCACACATAAATAAGTCACCGATGGCATCAAGCATTTTGTGACGAACAAATTCATCTTCAAAACGCAAACAATCTTCATTGAGCACCCGATAATCATCGACAACGATTGCACAGTCAAAGCTTCCGCCCAGGCACAGGCCGCGAGACTGCAGTGCTTCAATATCACGCATAAAACCGAATGTTCTTGCACGACTCAATTGACGCGCAAAAGCTTCAGCAGAAAAATCCATGCGATAACGCTGTGCGCTACCGTCAATTGCCGGATGTTTGAAATCAATAGTAAAATCAAGCATAAACCCGTTATGCGGGGTTAACTCTGCCCATTTATCACCGTCTTCAACACGCACTGGCTGTTTGATACGGACAAATTTTTTCGCTGCATTCAGTTCTTCAATCCCGCCATCCATCAGCAGATAGATAAATGGGGCTGCACTACCATCCATAATCGGAATTTCAGGTGCGTTAACTTCTACCACAATATTGTCAATACCTAATGCGGCGAGGGCTGCATTCAGGTGTTCAACAGTGGAGATTCGCACATCATGCTCATTAACCAAGCAAGTACAGAGCATGGTGTCACGCACCGATTTCGCGTCAGCAGGAAAATCAACCGGTGGAGTCAGGTCAGTGCGGCGATAGATGACTCCGGTATTTGCCGGCGCAGGGCGTAACGTCAGCGTGACTTTTTTGCCGGTATGTAAACCGACACCCGTCGTCTGAACAATACGTTTTAATGTCCGTTGTTTGATCATCATTTATTCTCGCAAAAAACCAGCTTTCAACCAGTATATCCGATTAACTGGAAACAAATTTAACACAAAAGCACAAACTAATCATCATCAGGTAATTCTTAATCTGCTTGTTTACGCAAAAAAGCAGGAATATCGAGATAGTCAGGCTCTTTATTGCCCTGTGCTCCATTTTCATTTACCGCTTTTGCCGCAGGTTTTTGTTCCTGTGGTAATGGCGATAATCCATGTTGCTGATAGCGGTTCTCTGTCATTGCTGGTGCGTGCTGTTTATTAGCCACCAGGGTAATTTCAGGACGCTTATCCATGCCAATACCTGTAGCAACCACGGTCACTCGTAATTCGTCATTCATGTCCGGGTCAAGAGAGGTACCAATCACGACTGTTGCGTTGTCGGATGCAAAAGCGCGGATGGTATTACCCACAGTTTCGAACTCGTCCAAACGCAAGTCGAAACCAGCTGTGATGTTAACCAGCACACCACGCGCGCCAGAAAGGTCAATATCTTCAAGCAGAGGACTCGATATTGCCATCTCTGCAGCCTCTTCTGCACGATCTTCACCAGAAGCAAGCCCTGACCCCATCATGGCATAACCCATCTCGGACATCACAGTGCGCACATCAGCAAAGTCGACGTTCATCAGCCCCGGGCGGGTAATCAGCTCAGCAATCCCCTGCACTGCGCCCTTCAATACGTCATTCGCGGCGCCGAAAGCATCAAGCAAAGAGATGCCACGACCGAGTACTTTCAACAGCTTATCATTAGGGATCGTAATCAATGAATCGACGTGTTTAGAGAGTTCAGCGATGCCCTGTTCAGCAAAAGCCATGCGCTTTTTACCTTCAAAATTGAAGGGTTTAGTCACCACAGCCACAGTCAGGATACCCAGGTCTTTGGCAACTTCAGCCACAACCGGTGCCGCTCCTGTACCGGTTCCGCCACCCATACCTGCAGCGATGAAAACCATATCCGCACCATCCAGTGCATGACGCAGCGCTTCGCGATCTTCTTCTGCAGAGGTACGGCCTACCTCCGGATTCGCCCCGGCGCCGAGCCCTTTGGTAATGCCATTACCAATCTGGATTGTCTGGCCTACGGCTGTTTTACGCAGTGCCTGCGCATCGGTATTTACAGCAAAAAACTCAACACCTTCGATACGTTCCCGTACCATGTGTTCAACAGCGTTCCCGCCGCCGCCACCGACGCCGATGACTTTGATCACCGCATCGTTGCTTAATTCCATTGGTTCAAACATAACAACTCTCCGTTCTTGTGCCTGGTTGCCTGGAGATCACGAATCTGACTAGCATGACCTCCTTTTGTCAAAATTAAAACTCTTTTCTTAACCAACTGTTGATTCGTTTGAACCAGTTACCTACCGATACACGTTTTTCAACATTAGCGTCACCATTTAGGTGTGATTCTTTACCATAATGTAGCAAACCAACAGCCGTTGAGTAGTAAGAGGCCTGCGCATAATCTGTCAGCCCTGTGATGTTTAATGGCTGTCCAATGCGGACCTGGGTATGAAAAACACGCTGAGCGCACTCAACCAGTCCTTCAATTTGTGCTGCACCTCCGGTTAGCACAATACCCGCTGCCAGATGGTGTTTAACACCTTGCTGACGTAATTGTTCCTGTAACTGCAAAATCTCATCATTAACAAGATTGAGTAATTCGGTGTAACGTGGCTCAATCACTTCTGCCAGTGTTTGTCGTTGTAAGCTACGAGGTGGACGGCCGCCGACACTGGGCACCTCAACATTCTCGTCCTTACCCACCAAAGCGCCCAATGCACAACCATGTCGTACTTTGATAGCTTCCGCATCGCTGGGCGGAGTACCAAACGCATAAGCAATATCGCTGGTGACGACATTACCGGCATAAGGGATTACTTTAGTATGGCGCAATGCACCACCGCTGTAGACCGCGATATCCATGGTCCCACCGCCGACATCAACGACACAGACCCCCAATTCACGCTCATCTTCAGTCAATACAGCGAAGCTTGATGCAAGCCCGGCGAAGATAAGTTGGTCCACTTTTAGTCCACAACGTTCCACTGCTTTGACAATATTTTTTGCCATATCGTTGTGGCAGGTGATCAAATGCACTTTAGCCTGCATTCTCACCCCGGATAATCCCACGGGGTTTTTTATCCCTTCCTGATAGTCAATAGCATACTCCTGAGGGATAACATGCAGGATACGATGCTCATCACGCACTCGCACAGACTTGGCAGTATGGACAACATTATCCACGTCTTCCTGTGTCACCTCTTCTTCTGAAATCGGTACCATACCAATCTCATTCTGGCAGCTGATATGTTTACCCGACAGCGCAAGATAAACTGACGATATCTGGCAGTCGGCCATTAACTCGGCTTGATCGATAGCACGCTGTACACATTTCACTACCGATTCCAGATCGTTGACACCACCTTTATCCATACCCCTTGAAGGGCAACTACCTACACCAATGATGTTGACCGTTCCATCGGGCAAAACCTCACCTACTAACGCAGCGACTTTTGCAGTACCGATTTCAAGTCCAACTACCAGTTTTCTATCCGTCGCTTTAGTCATTATAATTTAACCTGTACCTGATTTTTTATGATTTCTTTTCGGTAGCTGTCTCAGCGGCGGCTATCCAGCCTACTGCAGCACCAGCATCATACCGTAAATCCACATAGCCAATGCGTTCACTGCCAAGTTCAGCCTGCTGTGCAAGTTTAGGATACAATTGAATAAAACGAGTTAATCGTTTCATATCCTCACTTCTGCCTAATTCCAGACGAATATTGTCATCTAAAACTAATTGCCATGAGCGTCGTGCACTCATGGCCACTGACTTAAGCCTGAACCTGCTCGCTGCAAGCATTTCGCTCATCTGATGATACCCTTCAAGCACATCTGATTCACTCCCTTCAGGACCGTATAGCATAGGTAATATTTCCTTACCAAAACGACTGGCAGGAACACTAAAAGCCCTTCCTTCTGCATCAACCATATGAATATCATTCCAGTGCGCCACCGGAACATACTCAACCAAATGAATTTTAAGTTCATCAGGCCACTGTTTGCGAACACTGGCTTGCCTTACCCACGGAAGCCGCTCAATTTGCTGCTGAATAACATTCACATCCTGTGACATAAATGTTCCTGGCGCTCCCAACGATAAAATAGCCTGACGAACGTCATCATCTGTCGTGTAGTGCATTTGTCCGGTGACCACCAGTTTTGATAGTGGCAGCCGTGAGGCATCGTTCATCCATTTTAAAAGTACAGCACCACTGCCAATGATTACGCCGAGAACAATAAAGAAAAAGATAATTCCAGCAAGGCGCGAACCATTACTCTGCCCGGACGGCAGCTTTTCACGTGCATCACGCTGACGAACATTTAATGCAGCCTGCGACATAATTAATCTGCCAACGCCAGAATACTGGAAACTAACCGGGAGAAACTCATACCCGCTTGTTTTGCAGCCATCGGTACCAGACTATGTCCTGTCATACCAGGGGAAGTATTCACCTCCAGCAGGTAGAAATGACCATCGCTACCCATCATGACATCAACACGCCCCCACCCACTGCATCCCAGTGACTTCCAGGCTTTCATTACCAGCTGATTAAGTTCTGCTTCCCGCACCTCATCCAGTCCACTGGGACAGAAATATTGCGTCTCATCGGAGAGGTATTTTGCATCGTAATCATAAAATTCTGTCTGTACCTGAATGCGAATCGCAGGCAGTACCTGGTCACCCAGGACACCAATCGTGTACTCGGGACCACTGAGGAATGCTTCGATCAGTATTTCATTATCATGATGGAAAGCCTCTTTCAGCGCCGCATCCAGGCTTTTCAGCTCATTGACACGACTGATCCCGACACTTGAACCTTCATTACTTGGTTTGACAAACAGCGGTAATCCCAATGCGGCAATCGCCTCATGAGTTTGTTTATTCAGTCCTTGCCGGTATTGCCCCAACGTCAACGACACAAAAGGTGCAACCGGCAGTCCGCAACCTTGCCACAAATATTTGGTACGTAACTTGTCCATGGTGATAGCCGACGCCATAACACCACTGCCTGTATATGGAATTCCCTGCAGTTCGAGTGCACCCTGTACGGTACCATCCTCACCACCACGTCCATGCAAGGCAATAAACACCTTATTAAAACCCAACGCACTGAGCTGCATAACTGACACCTCACGCGGGTCTATCGGATGTGCATCAATGCCCGCCTCTTGCAATCCGGCCAGTACAGCTTCTCCCGACATCAGAGAGACTTCACGCTCTGCAGACGAGCCCCCCAGTAGTACAGCAACTTTTTCAGTCATGCTGCTCCCCTTGTCGAATTTCGGGTTGTAATTTTTGATCTGCCATTAATTTAGCAATCCGTCCTACGTTTCCAGCCCCCTGGAACAGTATTAAATCATTTCCTGTCAGCAACGGCGCCAGTGTTTCCAGCACCATAGCAGGGTCAGAGACCAAAATAGGATCGACTTTACCCCGCCCACGTATGGTGCGGCAGAGAGCGCGGCTGTCAGCACCTGGAATTGGCGTCTCTCCGGCAGCGTAGACATCCAGCATTAAAAGCACGTCAACCTGAGACAGTACGCTGGCAAAATCATCGTAGAGATCACGTGTGCGTGTGTAACGGTGTGGCTGAAAAATCATGACTAACTGTCGTTCAGGCCAACCTGCGCGGGCTGCTTTGATAGTTGCATCCACCTCAGTAGGATGGTGACCATAATCATCCACCAGCATGGCTGTACCTGCTATACCATTTACCGCTGTCAGAGGGAATTCACCGAGAAAGTCAAAACGACGCCCGGTGCCCTGAAAACTTTCCAGCGCAGTCAGTATCTCCTCGTCGTCAATGCCCTCTTCTGTCGCTACAGCCACAGCTGCCGCAGCGTTAAGCGCATTGTGACGGCCGGGCGCATTGAGCGTCACCTTCATCAGAGGCTTATCGATGCGACTGAGTGTAAAGTGCCCGAGTGCACCACGTTGCTGATACTCCACTATGCGCACATCAGCATCTTCACTAAAACCGTAAGTGGTAATATGCCGACCAATGCGTGGCAATAAATCGCGGATCACAACATCATCAATGCACACTACCGCGCGACCATAAAACGGCAAATTGTGCAGAAAATTGATAAATGTCTGCTTCAGATTTTCAAAATCACCCTGATAGGTATCCATATGGTCAGCTTCAATATTGGTCACCACGGCGACCATCGGTTGCAGATGAAGAAAAGAGGCATCACTTTCATCTGCTTCAGCTATCAGGTAGCGACTATGCCCAAGCCGGGCATGAGTACCCGCTGCTTTGACCAATCCGCCATTAACAAAAGTAGGATCAAGCCCACCTTCAGCATAAATAGCTGAAATCATCGCTGTAGTAGTGGTTTTGCCATGCGTACCTGCCACGGCGATACCGTGACGAAAACGCATTAGCTCAGCGAGCATTTCTGCCCGGCGAATCACCGGTATTCTTGCTTCACGAGCAGCAACGATTTCCGGGTTATCCTGTGTGATAGCACTGGAAACCACTACTACACTGGAATTTTCAATATTTTCCGGTCGGTGGTGAAAATAGATAGTTGCACCTAACTTAGTAAGATGTGCTGTCACCGCATTGGGGGCCAGATCAGAACCGCTGATCGCATAACCTTCGTTTGCCAGTACTTCAGCAATTCCGCCCATTCCCGCGCCGCCAATACCAATGAAATGGATATGACGCACGCGGCGCATTTCCGGGACGATAGAACGAAGTTTTGCTAATTGTTGTGTGTTCATCTCTTCTGCCTGTCAGTACTACATACTTAGGTGATGTCTGGCCTGCTAATGGCCAAAAAAGTTTCTTATTTAGCTGCTGCAACCACTGCCGCAGCAACGCGTTGCGTCGCATCAGGAATCGCTATGGCACGAGCGCGTTCAGCCATGTTCTGTAAGGCTGAACGATCCCAGCCGGCCAGAATTTCAGCCACACCGTGCGCATTGAATTGCGGCTGTTCGACGATTTTGGCTGCTCCCGCCTTTTCAAGTGGCAGGGCATTCCAGTACTGCTGACGATCTTTATGTTGAAAAGGCACAAAAATCGCTGGTAAGCCCGCCGCCGCGATTTCACTGACAGTCAGCGCGCCTGAGCGACAGATCACCACATCAGCCCACTGATACGCTTGCGCCATATCATCAATAAACTCTGTCACCTTGTGGGTTGTCTGATTCACTTCCTGATACTCCGCCAGCACATCTTCTAGTGCCCCTTTCCCGGTTTGATGCCAGATAGTAATGCGCTCACCCAGTATCGCTGCCACATCGGGTAACGTCTGATTCAGGATCCGGGCTCCCTGGCTTCCGCCAACCACCAGGACATGCAACGGGCCACTCCGAGCCGCCAGCCTCTCCTGCGGAGGGTGAAGTTGTAGGACCTCCTCTCTGACCGGGTTGCCAACAACAGCCGCATCACGAAATGCACCGGGGAACGCCTGCAAAACCGTTGTGGCAATTTTTGCCAGCCATTTATTGGTTAATCCCGCAATACCGTTTTGTTCGTGCAGCACCACAGGCACACGACAGCTCCATGCTGCCAGGCCGCCGGGACCAGAGACATATCCACCCATTCCCAGTACTGCATCAGGTTGATATGCCTTGATGATCTTGCGGGCAGCAATCACCGCCTGGAAAATACGCCACGGTGCAGCCAGCAATGCCAGTATCCCTTTGCCGCGCAATCCGCTAATCCGAATGAAATCAATCTCAATGCCGTGTGCGGGAACCAGCTGAGCCTCCATACGATCGGCGGTTCCCAACCAACGCACTTGCCAGCCCTGCGCCTGTAATTCATGAGCAACCGCCAGTCCAGGGAATACATGCCCTCCGGTCCCTCCGGCCATCACCAATAAACGTTTTCCTTTCATCGGGCACTCCGCGTAAACGCCTGTGCTTTGGTCAGGCGGGTTTCATAATCAATGCGCATCAGAAAGACGATCGCGGTTGACATAATAATCAGACTGGAACCACCATAACTGATTAGCGGCAGCGTCAATCCTTTAGTTGGTAACATGCCCGCAGCTGCGCCAACATTGACCAGCGTTTGAAAACTAAACCAGACGCCGATGGAGCATGCGAGAAAACCGGAAAAACGCTGGTCGATCTCCAATGCACGCCGCCCTATTGTCATTGCCCTGAAGGCGATAGCGAATACCATCATTAAAATCAAAATCACGCCGACATAACCCAACTCTTCACCGATGATCGAGAAGATGAAGTCAGTATGCGCCTCAGGTAAATATTCCAGTTTTTGCACTGAGTTACCTAATCCCTGCCCCCATAACTCACCACGACCGAATGCCATCAATGATTGAGTTAGCTGGTAACCACTGCCAAAAGGATCATCCCAGGGATTCCAAAAGGAGGTCACACGACGCATACGGTAAGGTTCAGCGACGATCAATAAACCTACGGCAAATATTCCCGAACCGATAATCGCCATAAACTGCCAAAGTTTGGCCCCGGCCAAAAACAGCATCGCCAGGGTTGTCACAAACAGCACCACTACCGTACCTAAATCGGGCTGTGCCAGCAGTAACACCGCGAGCAGTACCATCACCCCCATTGGCTTACAAAAACCCCAAAAGTTGTTACGCACTTCATCAACTTTACGTACCAGATAACTGGCGAGGTAGCAGAACAACGCCAGCTTTGACAATTCTGCAGGCTGAATACGCAACGGGCCAAGCGCGATCCAACGTGATGCGCCATTTACCGAGCTGCCTACCACCAATACCACCAGTAGCATCAGCAAAGTCACCAGTAACATGATATTGCTGTAACGCTGCCAGAACGCCATAGGGACACGTAGTGTCACCAAAGAACACACAAAAGCGAGAATCAGATAGATAGCATCACGCTTAGAAAAGAAGAAAGGGTCATCTGACAATCGTTGCCCCACAGGCATTGATGCTGATGTCACCATCACAAAACCGATGATAGCCAGACCGATAGCCAGCCATAACAGCGTCCTGTCGTACAGCAGACCGTTCGTTTCTTCCTGGCGGCGCTGGCCCAGTAACCACTGTTTTGCGCGCCAACACAAGCCTGATTCTGCTTGCAAAGATAACCATCTCATCAGCCAAGTACCTGTGCCAGTTGGGTAAACTCATCGCCCCTGTGCTCGAAATTCCTGAATTGGTCAAGGCTTGCACATGCTGGAGAAAGCAGCACAACATCACCTTCGCTCACTTCTGAGGCAATCAGAGTCATTGCTTCAGCCAGAGTCTCGGTGCGGACTGAACGCTCAGGAGCAAGCGCTGCTAACTGCCTACCATCGCGCCCATAACAGTACACTCTGACATGCTCTGTGAGATAAGGAATAAGCTCACTGAAATCTGCCGATTTACCGTCACCACCCAACAATAACCAGAGCGTCCCTTCGACATGCAACCCCTGAAGCGCTGCTTTGGTACTGCCAACATTTGTCGCTTTGGAGTCGTCTATCCATGTCACTCCTTTATTCTGATAAACCACCTGAAAACGGTGCGCAAGTCCGGTAAAGGTGGTAAGCGCCTTCAGGCTGCTGGCCCGTGGTAATCCCGCGGCGTCTGCCAGAGCCAGTGCTGCGAGAGCATTGGTGTAGTTATGTTGTCCGGAGAGAGGCATCTCACCGGCATTGAGGACCTTTTCACCTTTAGCCCGTAACCAAATACTGCCTTGCTGCCGATTCAGATGATAATCACCGACATCGATACCGAAACTGATACAGCGCTCATCAGCACCACGTACCGGCATGGTCATTGCATCATCAGCATTGACCACACACCTGGTGGCCTGTTCGTAAATACGCAGTTTTGCTGCACGGTACTGCTGCATACCCAGCGGATAACGATCCATATGATCTTCAGTGACGTTCAATATTGTTGCCGCTACCGCTTTGAGGCTATGGGTAGTTTCCAGCTGGAAACTGGATAACTCAATGACATAGAGTTGTACCGCAGCATCAAGCAGCATCAGAGCAGGAAGACCAATATTTCCGCCCACCGCAACCTGCCACCCTGCGGCTTTTGCCATTTCACCCACCAGTATCGTCACGGTGCTTTTTCCATTTGAACCGGTGATCGCGACAACGGGTGCCTGAACTTCACGACAGAACAGCTCAATATCTCCGACGATTTCAACACCCGCTTCAGCTGCTTCAGCCAGTGCTGGTGATGAGATGGCAATACCCGGGCTGACGACTATCAGATCAGCATCAAGCAACCAGGCGTGATTAAAACTGCCAAGCCAACGCTCAACACTCTGAGGTAATTTATCGACACCGGGCGGAGAGATGCGTGTATCTGTCACGCGCGGTATCACCCCGCGTGCAAGAAAGAAATCAACACAGGAGAGTCCGGTCAATCCCAGCCCGACAATAACGACATTCTTACCCTGATAATCTGCCATGTAATTAGCGCACCTTAAGCGTTGCTAAACCGATCAGCACCAGCATCAGTGAAATGATCCAAAAACGGACAATAACGCGTGGCTCTGGCCAGCCTTTCAATTCATAGTGATGGTGAATCGGTGCCATACGGAAAATCCGCTCGCCTCGTAGTTTGAACGATCCTACCTGCAAAATTACCGACAGGGTTTCCACGACAAAAACCCCCCCCATAATCAGCAACAAAAATTCCTGGCGCAGTAACACCGCAATCGTGCCTAAGGCTCCCCCCAATGCCAGCGAGCCAACATCGCCCATGAAAACCTGTGCCGGGTAAGTGTTAAACCACAAGAACCCTAAACCTGCTCCGACAATTGCGGTACAAACGATCACCAGCTCACCTGCATGACGCAGATAAGGAATGTGTAGATAATTGGCAAAATTAGTGTTACCCGTAGCCCAGGCCACCAGAGCGAAACCTGCAGCAACGAATACAGTAGGCATGATCGCCAGTCCATCAAGACCATCTGTCAAATTCACCGCGTTACTGGTACCAACGATCACAAAATAGGTCAGTAATAAATACAGCAAGCCAAGCTGAGGCATCACATCTTTGAAAAAGGGCACCACGAGTAGAGTGGCCGGGGTATCTTTCCCGATAATATACATCACGAACGCCACGCCGAGAGCAACCACTGATTGCCAGAAGTACTTCCAGCGAGCAACCAACCCTTTGGTGTCTTTGCTCACGACTTTGCGATAATCATCGATGAATCCAATCACACCATAACTCAGCAGTACAAACAGCACGCACCAAACATAGGGATTAGAAGGGTATGCCCACATAAGTACCGAGACGGTGATAGAAAACAGGATCATAATCCCGCCCATCGTAGGTGTACCACGCTTGCTGAAATGGCTTTCCGGTCCGTCATTACGCACAACCTGGCCAAACGCAATTTTCTGCAAATAGGCGATCATGTGCGGCCCGATCCAGAGAGAGAGACATAATGCAGTCAACAGACTGACAATGGCACGGAACGTCAGATAAGAAAAGACGTTAAAACCAGAATAAAAATGGACCAAATGCTCGGCCAGCCAGACTAACATGCTTTATTCTCCTGTAAGTATTGAACTACCTCGTCCATGGCGGCACTCCGTGAACCTTTAACTAAAATGGTGATTTCCGGACACGCTGATAACAAAGTTAATAAGCGGTCAATCAGCGATGACTTCTCCGTAAAGTGCTCCCCTCCCTGGCAGGCAGCACTGATCAGTTGACTGAACTGGCCGATACTCAGCACTTTATCGATACCTGCCTGAGCGGCAATCTCTCCGATTTGCTGATGACAGGCATCGACATCTTCGCCCAGTTCCGCCATGTCCCCGACCACGAAAACACGCATACCCGGCATTTCGGCCAAGACCTCGATCGCTGCGGTCATCGAGCCAACATTGGCATTGTAACTGTCATCCAGCAGCAGCTGTCCATCAGATAACTGAATCGGATAAAGACGTCCGGGGACTGCACTGATGCCGGCCAGCCCTTTTTGAATCGCGCTTAAGGGCGCGTCAACTGCCAACGCCAGGGCCGAAGCCGCCAGAGCATTAGCAATATTATGTCTTCCCGGTAGAGGCAGATGGATATCCACCATCCCTTTGGGCGTGGTCATTAAAAAACGAGAACCGCTAACATCAACACTGATACCTGAAGCAAAAAAGTCACTCCCTTGTTGTGGCTCGGAAGAGAAATACCAGACCTTTTTATCGGCGAGTGCAGATTGCCAGTAATCTGGATCATGACTGTCGTTATTGACGATAGCGATACCCTGCGACTTCAGACCAGAAAATATTTCCCCTTTCGCCTGAGCAACCCCAGCCAGCGAACCAAAGCCTTCAAGATGGGCAGCAGACAGATTGTTCACCAACGCGGCTTCAGGACCGACCAGACTCACGGTGTAGGCTATTTCGCCCTGGTGGTTAGCACCGAGCTCTATCACGGCATACTGATGCTCACGGGTTAAGCGAAGTAACGTCAGCGGCACGCCAATATCGTTATTCAGATTCCCGGCGGTAAACAATGTTTCTCCACACTGACGCAAAATAGCCGCGGTCATCTCTTTGACGGAGGTTTTGCCGGATGAACCGGTCAGAGCCACAACGCGTGGATTAACCTGCCGACGTAACCAGCCGGCCAGTGCACCCAATGCCTGACGGGTATCAGCAACCACTACCTGTGGCACAGGCAAGGGCAACTTTCTCTCAACCAGCAAGGCGGTCGCCCCGCTATCCAGTGCCGCCTGAGCAAAATCATGGGCATCAAAGTGAGCACCTTTCAGTGCCACAAACAAGCAGCCGCGCTGATTCTTACGTGTATCCGTGGTGACTGCATCAACCACCACATCGCGGCCGAATAACTGCCCTCTGGTCACCTGAGCAAGCGTCAGTAACGAAAGTGATATCATGCTACAGCCCCCAAAAATTGTGCGACCGTCAGACGATCAGAGTAATCGATGCACTGCTGTCCGATAATTTGATAGTCTTCATGGCCTTTGCCGGCAATTAACACCATGTCGCCCTCTTTCGCCTGAGAAAGTGCCTCTGTGACAGCCTGCGCACGTCCGGCAATCACCTGAGCACGTCCCGCATCAAGCATTCCACTCAAAATATCTCTCACTATCGCGTCAGGCGCTTCATTACGCGGATTGTCATCAGTCACGATAAGCCTGTCCGCAAACTGTTCCGCAATCGCCCCCATCAAGGGTCGCTTGCCTTTATCACGGTTTCCACCACAACCAAATACACACCAGACCTCTCCTTCGCAGTGCAAACGAACAGCCTGTAAAGCTTTCTCTAGCGCATCGGGGGTATGTGCATAATCCACCACCGCAACCGGTTTGCCGGGTGCCTTGAAAACCTCCATGCGTCCGGTTACCGGGCTTAACAGATGACTGGTGGCGATGAGCCTTATCAGGGGGTAATCGAGTGCCAGCAGTGTCGCCAGTGCCATTAGAAGGTTGCTGACATTAAACTCGCCCATCAGATGACTCTCTAACTGCCCGGCCCCCCAGCTGGAATTGAAGTGGATCGTGGCTCCCGCATCGTGATAATGGATACTTTTTACATTCACCCACTGCCCATGGGCAGGCTGAGAAGTTGATAAAGTCACCGCTACCGCATCAGACAGCCGTGACAACCAGCGCCGGCCAGCCTCGTCATCGGCATTAATAATGCGCTTGCTCACCTGATGTTCTGAGAACAAACGCCACTTAGCCTGTTCATAGCTGTGCATATCCCCGTGGTAGTCCAGATGATCACGACTTAAATTGGTGAATACAGCTGCAGAAAAAGGTATAGCTTTCACCCGGCTTTGATCCAATCCGTGAGAAGAGACTTCCATCGCAACTAAGGTTGCATGCTGCGCAGTAAACTGTGAAACGGTCCGTTGCACATCAACGGCTGACGCAGTGGTGTTCTCACTCACCTGCAACTGACCATAGAGACCATTACCCACGGTGCCCATGATGGCCGGGCGTTCGCCGAACAGCTGGCTCCATTGCGCTATCAGCTGCGTGACTGTGGTTTTGCCATTTGTTCCGGTCACACCAATGGTGGTTATCGTGTCACCCGATGAGCGATAAAAACGCCCCGCCAATGCGGATAGCTGCTGGGGTAAGTCAGCAAATGCGATAACCGGCACACCTTGTATTTCTTCGCACGCACCGTGCTGCTCATCAGCATCTGCCTGCCGGAGTACTGCAGCTGCGCCTTGAGTGATGGCCTGTGGAATAAAGCCTCGCCCGTCATGCGCATGACCTTTAACAGCAATGAACAGATCACCCTGTGCCACATTTCGGCTATCAAGTACCATGTGGCTGAGTTGCCTGCTCGGTGCATGGGCAATCCACGGACTCAATACATCATGCAGATTACATTCACTCATGAGCTGCCTCACTTCTGTTATTTGCCGTGGTATTTTTTGATGTCTCATCCTGCGGGACCAGTGCATCAGGTTCAATGTTCATGGTGCGGAGTACTCCCCCCATGATGACCCCAAATACCGGGGCTGATACCGCGCCACCATAATATTTACCGGCCTGAGGGTCATTAATCACCACAACTAAGGCAAAACGTGGCTGGCTCGCTGGTGCGACACCTGCTGTATAAGCGATGTACTTATTGACGTATTTGCCATCCGGCCCAACTTTTTTCGCTGTCCCGGTTTTTATCGCTATCCGGTACCCTTTGATGGCAGCTTTCACCCCGCCACCACCGGGTAAAGCGACACTCTCCATCATGTGCATGACTGAGCGTACAACGCTCTCAGGGAATACACGCTGTCCGGCAACCGGAGGGTCAACTTTGGTAATCGACAGTTGCCGGTTGATACCATAACTGCCGATAGTGGCATACACTCTGGCTAACTGTAATGGCGTTACCATTAATCCATAACCAAATGAAAATGTAGCTCTTTCTATGTCTGACCAACGCTGTCGTTGCGGATACAAACCGCTACTCTCCCCTACCATCCCGAGATTGGTCGGTTTTCCCAGACCAAAACGGGAATATGTATCTACCAATGCCGAAGGTGGCATCGCCAGGGCAAGTTTTGACACGCCAACGTTACTTGATTTCTGCAACACTCCGGTCAGGGTCAGCTCGTTGTAACGCGCCACATCTTTAATTTCATGTCCATTAACACGATAAGGTTCAGTAACTAATACACTGTTCTCTTTTACTATTCCGCGCTGAAGAGCCGTCATCACCACCATCGGCTTTACTGTTGAACCCGGTTCAAAAATGTCGGTAATGGCCCGGTTACGCATCACATCTTTGCTGGCTCCCGCAAGATTATTGGGGTTGTAGGCGGGGCTGTTAGCCATCGCCAGCACTTCTCCGGTATTAACATCCACCAACACCGCGCTACCTGACTCTGCTTTGTTAAAGGCAACGGCATTATTCAGTTCTCGATACACCAGTGCCTGCAAACGCTCATCAATGCTCAGTGTCAGATTGTGCGCCGCACGACTGTCCACTGAAGAGATATCTTCAATCACCCGACCGTAACGGTCTTTTCTTACCGTTCTTTCACCCGGCTGACCGGTCAGCCATTTATCAAAACTCTTTTCAACACCCTCAATACCCTGGCCATCAATGTTGGTGAAACCGATTAACTGCGATGTCACCTGTCCCGCCGGATAGTAACGTCGCGACTCTTCACGTAAGTGGATCCCGGGCAATTTTAACTTTTTGATGTACTCGCCAATCGCCGGGTTAACCTGACGGGCGAGATAAACGAAACGCCCACCTGGATTTGCCTCAACACGCGCGCTAAGCTGGTCAAGCGGTATAGACAACGCATCCGATAACGCCTTCCAGCGACTATCGAGGGTAATCCCCCCTTTGTCATGCAACTCTTTAGGGTCTGCCCAGATTGCATTGACCGGCACACTGACCGCTAAAGGCCGCCCGGAACGATCCGTGATCAAACCTCTCGATGTCGGTACTTCCTGTACGCGGAGAGAGCGCATATCTCCTTCGCGTACTAATTCATCCGGGTTAAACACTTGCAGGTAAGCCATCCTCGACATCAAACCCACCAGTGCAATAAAAATACAGCCACAAAGTAATGCGAAACGCCAGCTAACAAAGCTGGCGAGATCTTCCTTGCGCTTCACTGTCCTGATTTTACGTGTGGCTTTCATGCAATCCTTAAGGCTGTATCACGATGTTTTCCTGCGAAGGATCAACATGCTGCATTTGTAATTTCTCAGTCGCAATTCTCTCTACCCGACTGTGATCGCCCAATGCATTCTCTTCGAGAATCAAATTGCGCCATTCAATATCCAGAGCATCCCGCTCCAGAATCAGTTGCTCCCGTTGCGCAGTCAGCAAACGAGTCTCATGTGCTGTGGTGACGACAAACACAGCAGAAACCAACACAGCGGCAGCTAAAAGTAACGGGAGCTTACCTCGTCGCAGTAAATCACCGCCGATGATTGCCGGCAGACTCGGACGTTCACCAGCTACTGTCACGCCTCAGTCCTCAGTGCGATACGCAATACGGAACTGCGCGCCCGGGGGTTTTCGGCTATCTCGTGTTCACCCGGCATCATTTTTCCTAATGTTTTTAGATACCTGCCACCTAATTCGTTTAACTGCGCTTCTGTCATAGGTAATCCCGCAGGTACACTTGGTCCCCGACTGCTTTCACGCATAAAACATTTTACCAAACGGTCTTCCAGCGAGTGGAAGCTAATCACCGACAAACGCCCGCCGGGTGCCAGTGCAGTCAGTGCACCGTTCAATGCGCGTTCAATTTCATCCAGCTCGCGGTTCACGCGAATACGGATTGCCTGAAAACTGCGTGTTGCCGGATGCTTGAACTTATCTTTCACTGGTGTAGCCGCATAAATCACGTCTGCCAGCTCTTTGGTTCGTGTCATCGGCTGTTCACGATTGCGTGTCACAATCGCGCGCGCAATACGTTTTGCAAAACGCTCTTCACCATAGGTTTTCAGCACAGTGACGATTTCATCTTCTTCAGCCTGCAACAGCCACTCCGCTGCCGAAACGCCGCTGTCTGGATCCATTCGCATATCCAGCGGACCATCACGCATAAACGAAAAACCCCGTTCCGGGTCATCGAGTTGTGGTGAAGAAACCCCGAGATCCAGCAGGATACCATCCACTTTTCCTCTTAAATTACGCTCCTGCATATACTCAGCCAGTGCAGAAAAAGGGCCGTGTATAATGGTAAAACGCGGATCATTTATCTGTGCCGCTGCCGCTATCGCTTGTGGATCGCGGTCAATGGCATACAGTTGCCCTTCACTCCCGAGTTGCGAGAGAATCAGTCTGGAGTGCCCTCCCCTGCCGAAGGTGCCGTCAATATAGATTCCATCCGGGCGTATATTGAGTGCATTTACTGCTTCATCAAGCAGTACTGAAGTATGCTTAAATTGTGCTGACATCAGAGTGATAAATCCTGCAAGCCTTCGGTGAGCGGTTCCAGAGATGACTGTTCAGCATCAATGTCATCGCGGATCTGTTGATACCAGGTTTGTTCATCCCATAATTCAAATTTATTAAACTGCCCCACCAGCATCACCTCTTTGTTGAGGCGCGCATGGTTTCGTAGCGTTCCTGCTACCAGCAAACGTCCGGCATTATCCATCTGACACTCACTGGCATGCCCGAGTAAGAGGCGCTGCACCCTTCGCTCCACAGGATTCATACTGGATAAACGCGCTAATTTTTGTTCAATAATTTCCCATTCAGGCAATGTGTAAAGCAGCAGACAGGGCTGGTGGAGATCAATGGTACAGACCATTTGACCCTGAGATTTTTCCGTCAGCGTTTCGCGATAGCGCGTCGGTATAGCCAGCCGCCCTTTGCTATCGAGATTTACTAGCGTTGCGCCGCGAAACATGCAAACCTCACCCAAACACCCATTATCACCACTTTATGACACAATTTCCCACTAAAGAGTTTACGGAGCGAGTGAAATCGTTGTCAAGCCGCGGCCTGCGTTCAGTTCAATTATTTACACCCTTACAGGGACTGAATAAAACGTGGGGGCAAAAACGAAGGTAGGATAAGATGAAAATAACGCGATGAATAGTATCGCTATTTTTTTTAACTTCGGCTTAGGTAAACACAAAAAATACGCATTAACTAATGCAAAGATACGTACAAGAAAAAATGGGTGATTACATTTTTAAGTAATATCCTACAACTTAGAGGATTAAAAAAAGGGCATACATCAATCATAAGGTGCCTTTCAGAGCATAAAACAGTAGCAAAAACGGCTTCAGCTTCTGTTTTACGTGTCTCCCCAGACACCTTCATACTGCCAGCAAAGGTTAATTGAGTTTGCGACTTAAGCGTCCGCGGCGATGCAGATTACGACGAATGCGGGTCAGGCCTGGTTTAGGTTTACGCGGCTCGTCAAGACTGGCCAGTACCAGTTCAAGCACTCTTTCAGCGACATCGCGATGACGTTGTGCCGCTGCCAGTACCGGGCATTGTAAAAAATCGAGCAACTCATGGTCACCGAAAGTGGCAATCACCAAATCTGCCGGAAGCTGGCCCTGGCGTTTTAAAATGACATCCATTGCTCCCTGCAGCAAGCCAAAAGAGGTAGAAAACAACGCATCTGGCATCGCGTTTTTTTCCAGCCATTTTTCAAATAATCCTGCCGCTGCCTGCCGTTCAAAACTGTCAGCATAGATATAATCAATAGCACGCTGGTCACCTTGCCAGGCATCACGAAAACCCGCTTCACGCAAGTAACTCACTGATAGTTCGGGGAGAGCTCCCAGATACAGAACCTGATTGACTGACTGTTTTCGCAGCTCCCCACCCAGCATTTCTGCATCATCACGATCAGCGCCGACCACACTGGTGAAATGCTCACGGTCAAGCGCCCTGTCCAGAGCAATAATTGGCAACGGGTCGTTAACCCAACGCTGGTAAAAAGGGTGTTCCGGTGGCAAAGAGGTGGAAACGATAATCGCATCCACCTGACGCTGCAGCAGATGCTCAATACAGCGCATCTCATTATCTGGTTGATCTTCAGAACACGCGATCAACAACTGGTAGCCACGCTGACGTGCCTGACGTTCAAGGTAATTGGCAATGCGGGTATAGCTGCTATTTTCGAGATCCGGAATCACCAGACCAATTGAACGGGTGCGCCCGGCACGTAACCCGGCAGCAACTGCATTGGGGTGGTAATTATATTGCCGTACCACCGCCATCACTTTTTCAACTGTTTTTTCACTGACCCGATATTGTCGGGCTTTGCCATTAATTACATAGCTGGCTGTGGTGCGGGAGACTCCCGCCAGTCGCGCAATCTCATCCAGTTTCACAATTACTCCCTTAGAGCCTGTCCCATCAGGTCTGTTTAACACGCTATTCTGGGTGCGGACAGTATCATTCACTGATACCCCACAGGGTTTACCCTACGCTGTCCATGTCCAAACAGGAGGACGCCAGTTTTCTTTGTGCGGTTCACTGCGTAACATTCACCAGGCACATCGTAGTGACCCCACATCAGGCAGGGGCAATGTTAACACATCTGCATATTTTTCTTGTAGTGAACAACTTGTAGTGAACAAATTGTTTTCATCGTATTGAAAACAGCTGATACAAAAAGACCCTGCTAATCAATAGCAGGGTCCTGGCAACAACAGAGCCGATTAACCTGTAGTAACAGATTAACCTATCAGCCGATCACCCCGCGCGATACCCACTACACCAGAACGCACGACTTCCACAATCTCGGCCACATCCTGCAAAGAAGCGATGAACGCATCAAGTTTGCCACTGGTTCCAGTTAACTGGATAGTATAAAACTGTGGCGACACATCAACAATCTGCCCGCGAAAAATATCTGTATTACGTTTTACTTCATCGCGCGCAGCGCCAGCAGCCTGCACTTTCACCAGCATCAGTTCACGCTCAACAAAGGGCCCCTGGCCCAGTTCGCTGACACGTAACACATCCACCAGTTTATGCAATTGTTTTTCAATTTGCTCCAGCGCTTTGTCATCACCTACTGTCTGAATAGTCATACGTGACAGAGTGGGATCGTCTGTTGGTGCCACGGTCAGACTTTCAATGTTATAGCCCCTTTGGGAAAATAATCCGACAACGCGAGACAATGCGCCTGATTCGTTTTCCAGCAATACCGATAAAACACGACGCATAATTAAGTCCTCTCCGTTTTACTGAGCCACATCTCGTCCATCGCACCCCCGCGGATATGCATCGGGTATACGTGCTCGGTACCATCAACATTGATATCGACAAACACCAGACGTCCTTTCTGCAACGCTGCCAGCGCTTCAGTTAATTTTGCTTCCAACTCATCAGGATGATTAATACCGATTCCCACATGACCATACGCTTCCGCAAGGCGGATAAAATCGGGTAAAGACTGCATATAAGATTGTGAGTGGCGCCCGGAATAGATCATATCCTGCCACTGTTTCACCATACCGAGGAAACGGTTATTCAGACTGACGACCAGCACCGGCAGATCATACTGCAGTGCGGTAGAAAGCTCCTGAATATTCATCTGAATACTGCCATCACCTGTCACACAAATAACAGTTTCTTCAGGCAGCGCCAGCTTCACCCCCAGGGCCGCAGGCAGACCAAAGCCCATAGTGCCTAATCCGCCAGAGTTAATCCAATGTCTCGGTTTATCAAAAGGATAATAGAGAGCAGCAAACATCTGATGCTGTCCAACATCCGAAGTGACATAAGCCTGACCCTGTGTCAGAGTCCAGAGGGTTTCAATCACCGCCTGAGGTTTGATTTTGTCACTGCTGTCGTCGTAGGCCAGACAGTGACGATCACGCCAGCCATCTATACGTTGCCACCAGTCACGCAGGCTATCAAAATCCTGACTCAGCTCAGTTTGTGTTATCAGGTCAATAAACTGCTGCAAGACCAGCTTCGCGTCACCGACGATTGGCACATCGGCAGCAACGGTTTTAGAGATTGAAGCAGGGTCAATATCGATATGTATGATTGTGGCATCAGGACAATATTTGGCTAAATTATTAGTGGTGCGATCATCAAAGCGCACCCCAACTGCAAAAATGACGTCAGAATAGTGCATCGTCATATTTGCCTGATAAGTCCCGTGCATGCCTAGCATACCTACGCTCTGTCGGTGCGTGGCAGGAAACCCGCCTAACCCCATCAGTGAACAGGCGACCGGTAAATTCAGTTTTTCTGCGATATCGCGTAATTCATCGTGACACTCTGCGTTGATAACGCCACCACCACAATAAATAACCGGTTGCTTTGCAGCCAGAAGAACCTGCAGCGCGCGTTTGATCTGCCCTTTATGCCCCTGCGTAGTTGGATTATACGATCGCAGGCTAACCACGTCAGGCCAGACATAAGGGCGTTTTTCGGCCGGATTCATGATGTCTTTAGGCAGATCAATCACCACCGGACCCGGGCGTCCGCTGGAAGCCAGCCAGAACGCCTTTTTGATCACTTCAGGGATCTCTTCAACACTTTTCAGCATGAAACTGTGTTTCACTATAGGGCGGGAAATGCCCACCATGTCACACTCCTGAAAGGCATCATAACCGATCAGCGAGGATGCAACCTGACCTGAAAGCACCACTAAGGGAATTGAGTCCATATAAGCTGTCGCAATACCGGTAATGGCATTTGTCGCACCCGGTCCTGAGGTCACCAGTACCACACCCACTTCGCCGGTCGAACGGGCATAACCGTCAGCCATGTGCACCGCAGCCTGTTCATGGCGTACCAGAATATGGTCAACGCCTCCGACAGTTTGCAATGCATCGTATATATCGAGAACGGCACCACCGGGATAGCCAAAAATATGCTTTACGCCCTGGTCAATCAATGACCGGACGACCATCTCCGCCCCTGATAACATCTCCATTCTTGCCTCCAGGCTACTACATGCTGAATTATTTTTTGGATTGTGTAGGCAATCCTATCACGGCCAGACACAGCGATTGATGGAAAATAACCGATCCAATTTATTTACTCTTATCTGATGCATCGTCACGTCTGTGTCTTGCTGGCAACCAGGCGGCTCTGCACGGTAAAACACTTAGCCTACTTTCAGCAACGCAAACAAGTAAATCCTGCTACGGTTGTTGTCTTGTTGCTGATAGCAATATCATGAACACCATCACGCTACCGTTACCCCTCACTGACGACAAAAAACACGACAGTGCGGTGCTCTGGCACTAAATGAAAAGAGTTTCCGGTCAGCCTATCCTTTCTGTAAATGGGATACAATGAATTTACACGGCTCTCACTTCTCTGTAGGTTAACTGATCATACACTCTGACGGACGCACCTGCCTGATACAGGTAATAAGAAATCATAGTGTCTCCCAGACAACGAGAGAAACGATCTATGTCAATCAATGTAGCCATTTTCCTGTTTGATAATGTAGAAGTGCTCGATTTTGCCGGGCCTTACGAAGTGTTTACCTGCGCGACACGCGTTGCACAAAAACGCGATGCGCTATTTAATGTCTTCACTGTTGGTGAAACCGGAAAACCTGTCCGTGCAAGAGCCGGGTTAAATCTTACTCCCGATTTTACACTGAATAACCATCCGGATATTGACTGCCTGATTGTTCCAGGAGGCGTAGTCAATGAGGAGCTGGTTAAGCCACATATCATTCACTGGTTATCCACGCAAAGCACCAGAAGTCGCATTACAGCCTCAGTTTGTACCGGTGCTTTTTTGCTGGCGAAAACCGGGAACTTCGACGGTAAACGCTTCACCACGCACTGGGAAGATATTGCTGACTTACGCAGACTGTTTCCGGCGATAACGGTTGAGAGTGAGGTTCGCTGGGTCGACGAAGGTGCACTGGTGTCATCTGCCGGTATCTCCGCGGGTATCGACATGAGCCTGCATCTTATTGAAAAACTGACAGACCGTCAGCTGGCAGAAAAAACAGCACGCCAGCTGGAGTTTGACTGGACAGAAAACAGACCGAAGAACTGAATTTTCCTCTTGATTTTGAACCATGATAAAATGCCCCGATACCGTTGGAGGAAAGGGATAATGATGCCCCTTTCTTTTACACGGTATCACGAGCGACGCGATTCAGACACCACGATGCTCACTGGCGTAATTTTGCCAAAGAAGCACGTAACTGTTCGCAGGCTAATGCGAGTTTTTCATCATCAACCGCATAAGCGATGCGCAGATAACCCGGCATACCAAATGCACTTCCCTGTAACACTGCTACGCGGGCATCCACCAATAACCAGGCCGCAAGCTCACTGTCAGTCGCTATTGTCACGCCTTCCGGTGTGATCCTGCCGAGCATTTTCTGACAATTTACAAACAGATAAAACGCACCCTGCGGCACACAAACAGATACTCCTTCAGTATCATTGATCATCGCCAGCACCTGACGACGACGATCCAATTTATCGATCCACCCGGCTAAACTGGTCGCCGGTTGTCGCAAGGCGACCACCGCTGCAGCCTGAGAGATACTGGACGCGTTAGACGTACTCTGTGACTGTAATACCTGCATTGCCTCAATCAGCCAGGCCGGACCACCAGCATATCCCAGCCGCCATCCCGTCATGGCATGGCTTTTCGATACACCATTCACCGTCAAAATACGCTCTGCCAGCTCAGGTGCTACCGAGGCAAAAGTATCAAATGGAATACCGTCGTAGCGCAGCGGTTCATAGATATCATCTGCCAGAATAAGCACATCAGGATAATCAGATAACACTTCTGCCAGCGCGCGCCACTCTTCAGCACTGTACACCGCGCCAGTGGGATTACCCGGTGAATTGAGAATCAGCCAGCGAGTCGCGGGTGTCAGTGCAGCGCGTAATTGTGCTGGTTGTAACTTCCAGCCCTGTTGTTCCTCACACAACACGATGACCGGCTCGCCTTCAGCAAGACGTACCATATCAGGATAGGAAACCCAATAAGGTGCCGGAATAATCACTTGCTGGCCGGGATCAAGTGTTGCCAGTAACGCATTAAAAATGAGCTGCTTAGCACCACAACCGGCTATGATCTGATCCTGAGCGAAGAGCAGGCGGTTATCACGCAAAAATTTCACCGCGATTGCATCCTTTAACTCAGGCGTACCGGCCACTGCGGTATATTTCGTCTGCTGTCCAAGAATCCCGGCAATCCCCGCCATACTGATACTATCCGGAGTTGCGAAATCCAGTTCACCTTCTCCGAGATTGATCACCACTTTCCCGGCAGCCTCCAGAGAACGAACCTGGTCAGAGATAGCGGCGGTCGGTGATGGACGAAAGCTTTGCATGCGCCTTGCCAATAGTTGATTATGCATAAATCCTCTTTTGTTTTTTATGACACAGGTAATACAATTAAGCTCCCGGAAAGACCACAGGAAACTCGCTATGTTATCCACTTTCATTTTTGATGCTGCTCAGTCACCTGGAAAATTTGGACTCGCTGCCAGTCTGTGGGCCAATCAGCAGAAGCAACCGTTATGGAGTCTGCGCCCTGATTTCAACGAAAATTTTCCCAATGCGTATCAGCATGTGGTACCTGCAGGCAATTGTGTCACCGGCGGTCTGTACCGTAGTGATACCCTGCAACATGAAGTCAGCGATATCGCATTCCTGCCAGCAGAAGACGCGTTGATCGTCCTTGCTGATGCAGATGCTGAAAAGATCAGGCACCTTGCGGGACAACGCTTATTCAGCCAGTACGATGGTAATACCCTCTCACTACTCGACTCCAATCACAGCGTGATCTGGCAACATACCCTTACTGCTTCCATAAACAGTGAACCCACACTCACCGTCGGCCTGGTTGCCGATGAACAGGATCAACGCGAGGTTTATCCGGCCACTATTGATGCTTTGATGGCGGCGGCGAGATGCGCCGGTATTTCCTTACAGATACGTTTTTTCCCGCCCGCTAGCGTCACCAATCGTTTACACGAATTAAATCAGCTTGACGGTATTCTCCTGCCTGGTGGTGCCTCGATGCCTGCGGTTGCCGGACAGATAGCCGTCGCTCATCACACTTTACAACACCAAATCCCGACTCTGGGCCTCTGTCTGGGCATGCAAAGCATGTGCACTGCTGCTTTGCAGCTGAACAGTGGATATGAGCAGGCGATGCTGGCGGAAGTGGCCCCGGACGCCACAGTGCACAGTTTTATTCCGTTCACTGATCGCACACACCGTTGCGGCCTGTTCCCCTTTCCTGCTTCGGCACCTTTCCATCAGATGCATTACAACCACCGCTATTACTTTAATCCCCAATATCTTCCTCAGCTTGCCGCCAGTGGCATCAGAATCAATGCACAAACCAACGCGATTATTGAAGGGATAAACCATCCTGCTCATCCCTTCTGGCAGGGCGTTCAGGGACATCCGGAATTGATGTCACGACCAGAAACCCCGCATCCCCTGTTTGTTACCTTTATTCAGACGATGCTGGCGCAAGGCTAACACCACTCCGTGGATCACTGGCCAGTTTCTGCATCACACTGGTCAGAGCTGCTATACCAGCATCAGACACAGGCAATAACGGTGGCCGCACCGTCCCACCATTAAATCCACGCAGCGCCATTGCTGCTTTGACCAGTTGAGGTTGTCCATGTTGTCGAGCCAACGTCCGATAATCGAACCATAACTGATGCAAATCACGGGCAGTGTGTGCATCCCCTGACTCAAGGGCACGATAGGTTGCCAGCACTAATTCAGGTAATGCGCCACTATTAGTGGTACTGATGCCATCAAAACCCGCCATCATTGGTCCGGTAAAAGCGAGATCTGATGCACAAAACAGGCGTAGTTTTCCCCGCAGGCGATTGGCTATCTGATCGATGGCTGTAGGGTTGAGATCGCCCTGTTTTATCCCTACCACACCGGGAATTTCTGCCAGTTTTTCCAGCAAGGCAGGTGATAAGGTGATACCGATGCCCGGGGCGTTGTACACCAGAATACCGGTCACCGATAAGGGCGCTATCTGCGCGAAATAACTCACAATCTGTGATTCAGTGATTTCACTGACATAAGGCGCAGTCACCATCGGTAAACCACCTAAGTCACCGGCTAATTGTGTCAATTCACGCGCATCACGCGGGTCAGCACTGGTACTGCATAACATCACCGGTACGCGATTCTGAACGCAGTCCATCACCTCCCGAAACAGTTCACGGCGCTCAGCCAGTGACATTACCGGGAACTCGCCATAAGTGCCGCCAATCAGTAAACCGTCATAACCCAGCGCAATCATCCGTTCAATATTTTCACGCAACGCCTGAAAATCAATCTCACCCTCAACAGAAAATGGCGTGACAGTGATATTGAAAATACCCTGCAGACGCGCACGGGATTCATTAATGTCTTTCATCATCAATTCCTTACAACTGAGTCAATGGACGGGGTAATGTACCCAACTGCCGATAACCTGTTTCTGTAATAACCACCGTTTCGCTGACACCGACAGTAAAACTGCCATAAATACGCAGCGCCGGTGGAATATGGAAAGTCATGCCAGGTTGTAATTCAGTGTTAATTCCACTGTACAAACTGAGAATACTGCCCTCACCCCAGTCCGGGGCAAAAGAGACACCGATTGAATAACCGGTACGCTTACGGAAATTATCGCTAAACCCGGCACGATCGATAACGCTCTGGCAAGCGATATGGGGTTCAGCACAGGTGGCACCAGGGCGCAGCGTATCCAGTGCCGCCTGCAATGCCTCCTGGCAGACTTGTTCCATTTCCAGGGCCAGCGCAGGCGGTTGTCCAATCCATGCGGAACGCATCAATGCAGCGTGGTAACGGTCATGCGTAGCAGCCATTTCGAGAAATACCGGATCATTGTCACCCATCACCCGGCGTCGCCAGGTGCCATGCGGCACACCACTACGGGGTCCGGTTGATACCAGCGGCTCCATACCAACATATTCAGAACCGGAGGCGATCGCAGCCCCCATCATTGCCGACACTAAGGCATTTTCATCAGCACCAACGCGGATCGCAGCAATACCGGCTCGCATACCCGCATCAACATAGGCTGCGGCGGCGGCAATTTTTTCTATCTCAGCGGCAGATTTGATCGCCCGCAACGGTTCGATAATTCCTGCGGTATCAGCAATTGTCCCTAATTGTCCCTGTAGCGCTTCATACACCGCTATCGTTAAAAACCAACCGCGTTTGTCGAGTCCGACACGTTTTTCTGACCAGCCACGCTGACGCAACACTTCAACCAGAAAATCAACCGGATTAACACCATCCTGATAAATCGCCGCATCAGAGATGAAGGTATTAGAGATAAAGTTGAAGTACTCCAGTTGACGAATCACAAACACCGGATCACCCTCAACCGGCAGCACCAGCGCCTGAAAGGTGTAATAACCCGGCGTCTGTTGTCCGGTTAACCAGAAAATATTCTCCGGCCCGGTGACGACCATGACATCAATGCCTGCCGCCGCCAGCCTTTCTCGCGTCCTGCGCTGACGATCCTGATACTCTTCAACACTGAACGCAGATTCACTGCCCTGAATCACATTATTTGTCTGTTGCATAAAAGAACTCCTGAAGAAAAAGGGCCTGAGTGTCATCAAAATTCACCCCCAGACCAAAACTATCCCGCACCAGCACTTCCCCCTGGTGGTAATAAAGTCCACTGGCAGGATCATCAGTCAAACCATCGGCGCCATACAATTCGGCAAAAATCGGGTTTACAGCATGACAAAGTTGTAGCGCAGCGGCGGTAGCGACATGCCCTTCATTCATCTGACCAATCATGAACGGGATATCCGCTTGCTGCAGACGACGGGCCAATGCCAGCGCAGGCCGGATACCGCCACATTTGACCAGTTTCAGATGCGCCCACAATGCTCCTTCTGCAGCGATTAATCGCTCAATAGCCAGGCCATTGCACAGACTTTCATCCAGCATAATTGGCACCCCGAAAGCGGTGAGTTGTGGCAAAAGATGATCATCTGCCGGCGACAAAGGTTGTTCGATATAAGCCAAACCCAGTTCAGCCAGTTGAGGGAAAACATCTCGTGCTTGTTGAGCTGACCACTGCCCATTGACGTCAATCGCTAAAGAGAGATTGTCACCAAACTCTTTACGCAGCCGTTGTAATCGTCTGACATCCTCACTTACTGCCGCTACACCAGTGCGTAACTTAAGTTGCGTGAAACCACGTTCAACATAACGGGTGGCCTGCTGTACCATTTGCTGTTCACTTCCCCAGAACAGCGTCTGGTTGGTCGGGTAAACAACAAAAGCAGGAGTACCTCCGAGCCAGGCAGCCAGACTTTGTTGCGCCCGACGGGCCAGCAAATCATGCAGCGCCATATCCAGTAACAAGCACCCCGGCGGGAGCAATAACGAGTCTGCTGCATGTACACTGTCGAGCATCGTCGCAGGGTCAGCAGACCAGTCCCACCCCGCCAGAACACTGCGCAGGTTGTCCAGCACCTGGGCGGCAGAGTAGCAATGCAGATAATGAATATTGAGACGCACCTCACCGACCCCGCGCTCAGCACCCTCATCAAGCGTTATCCACAGTGTATCCAGCCCGTTTATCGCGCCAGAGGTAGCGGTGTGTAATGTCACGCCAGCATAGTGCAGCTCTCCACGCCACAATCGCGCCCTCACGCTATTTGCTCCCGGGGTAACATCGCCAGTGCCACATCAAGATAGATCGCTGCGGCAGCGAAGAACTCTTCAGCAGGAACAAACTCATCAGGTTTATGCGCCACGGCCAGGCTTCCCGGCCCAATCACCACCCCCCTTGCACCTAATGCACGAAAATGCACCAGATCACATCCCCCCTGGAAACCAAACGGACCAGGATGAGGCTGTCCGTGACGCAGACAAGCATTGAGACTGCGCTGCACGATGGGATCACTACTGTCTGTTTAAGTTGCTCCCCCGGTAGTGGGTTGCCACGAGACAATTTCAGCCTCTACACCATCACGTGTTCGGGCAGTGTCCAGCAACAGTTGTAGTTTAGCTTTCACCTGAGCTTCATCTTCACCCGGTACCAGACGGCGATCGAGTAATAACTCACAACTGTCAGGGATAACATTATCGGCATGTCCGCCATGAATACGTGTGACAGTCAGACTGGCGTTGCCCACCAGCGAATGAGAACGACAACACACCTCCTGCTGGTGAGTCTCTTCAATTAGCGCGAGCAGTTTAGCTGACTGATAAATCGCATTAACACCTAACTCGGGAGTACCCGAATGAGCTGTAATACCTTTTATCCTTACCCGGGGACGTAAACTGCCTTTATCGGCGGAAAATGTCGCATTAGAGGTAGGCTCGCCAATAACGGCAAAGTCTATTGCCGGAGGAGCCTCAGTGACATAATACTTCGCACCTTCACTCGCCACTTCTTCATCGGCGGTAAACACCCCCATTAATGTCCCTGACCAGTGCGACCGATTCACTGCCAGGATGCGCAAAGCCTCTACCATTGCTACCAGAGGACCTTTAGCATCACATGCCCCACGTCCATACAGACGCCCTTCGCGCTCAGTAAGAGTGAAAGGATCTGACGACCAGCCGGTGCCAGCGGGTACCGTGTCGAGATGTGTGTTGAAGGCGAAAACAGGGCCTGCCCCATTGGTGAGCACAGCAATTACATTAGTCCGGCCTGGGGCATACTCACTGAACGAGAGATTAAAACCCGCCTCACGTAACCAGCCAGCAACGCACTCCGCCGCTTCTCGTTCCTGTCCCGGTGGGTTCTCTGTATTAATCGCCACCAGAGTGGCAAGATCTCGTTGCATAGCTACCCGATCAACCTGATATGTTGTCATGATAACTCCTGATTAATGAAGGATCTGGTCAAGAAAGTGCTGTGCACGTTCTGTAACTTGCCCGCTAAAAAAATCTTCCGCACTGGCGCATTCAAGGATTTCACCCTCTTCCATAAACAGAATTTTATTGGCTGCCCGACGTGCAAACGCCATTTCGTGGGTCACTACCATGCTGGTCATACCTTCTGCGCTGAGTTCCGCCATCACATCCAGTACTTCACGAATCATCTCCGGGTCGAGATCGGAAGTAGGCTCGTCATACAACATTAATTCCGGCTTCATCGCCAGCGCACGAGCAATAGCCACACGTTGCTGCTGTCCACCTGATAGCTCATCAGGGAAGTGGTCTGCCCGATCATGAATGCGCACTTTTGCCAGCAGCGTTTCAGCCTGCTTACGGGCTTCACTACGGTTAATACCCAGCACGGTCATCGGTGCCAGCATGATGTTTTCTGCTGCCGTCAAATGGGAAAAAAGTTCATAATTTTGAAATACCATGCCGATGCGCTGGCGAAGTTGATGAGCAGGTATTTCGCCACGGCTGATGTTTTGCTGTTTAAAAAAAACATCGCCGCTGTCAGCCGGAGACATTAAATTTACGCAGCGTAAAAGCGTCGATTTTCCTGAACCTGACGGTCCAATCAGCACCACGGTTTCACCACGCTGCACATCAAGAGAACAACTTTTCAACACCGTCTGACGACCAAAAGACTTATCGATGCCGATCATTTCGAGTAAGGGGGATGTATGCAGGTTCATCATGCGCCTCCTGTGGTTTTCATCGGGTTGACCTCTTCACTGACAGACGAAGCAGAAGATGATTTTTTCCGACGACGCTGCTTAGGATCTAACGCACGTTCCAGCCACCACTGAAACAGCATGAACAGACTGGTAAGTAATAAGTAATAAATCCCCGCTGCACACAACGCTTCAAAATAACGGAAACTGGCGCTTGCCTCCTGATTTGCCACCAGCAGCAGTTCCTGGACTGCAATGACTGATACCAGAGCACTCGATTTCAGCATACTGATCATCTGGTTACCCATCGGCGGCAACACGATACGCGCCGCCTGTGGCAAGACTACTTTGCGCATAATCTGTGCCTGAGTCATGCCTAAAGCCATCGCCGCGGTGCGCTGACCACTTTTCACCGCCTGTAATCCGGAACGTAAAATTTCAGCCATATACGCACCTTCATTTAATGAAAGCGCCAGAACTGCACAGGTAAACGCGGAGAAGCGCAAACCAAAGCCGGGCAACACGTTATAGACAAAGATGATTTGAAACAGCACCGGCGTTCCACGAAACAGCCACAGATAAAAAAAGGCTCCTGCTTTCGCTACGCGAAATGGTGCTTCCTGTAACAACGCCAGTACCAGTCCCAGAACCACACCACATAGCAACGAACACAGGGTAATCAGCAGTGTCATTCCGGCTCCCTGTACGAAACCCGGTGACAGGAAGTAATGCCACATTAAATCAATCGACATTGCGCTCTCCGCTCAAGAATTAGAAAATGGCAACAGAGGCGGGGAAGTTCCATTTTTAATTAACTGTTGGTAAGTTCCTTCTTTGACCAGCTGTTGTAAGCCCTGCTCTAGTTGTGCTTTAGTCTCTTCATCGCCTTTTCTTACCGCAAAGGCGATATGGGTATCAGTCTCAAACTATTTGCCTGTTGCTTCAAAAACGCCTGGCTTTTCGCTCAATAGCGCCACCGTACCGGGAGTAGACAAAAACTCCGCATCCGCACGTCCCAGGGCAACAGCAACAGCCGAATCTGTCGCTGCCGGGAAAGTCATGACATTGATCGCCGGGTGCTTTTCCGCCAGGCAGCGCTGATTATCAGCCCGGGCCTGACTCTCCTCTATTCCACCTAGTGTCACTGCGATGTTTTTGCCACACAGTGATAAATCACGTCCCGTAATCGCTGCCGGATTTCCTTTTTTCACCACCACCAGGCTGCCGATTTTCATGTATGGCACAAAATCCACCTGTGAAGCCCGGGTAGGATTGACATACATAGCAGAATTAATGATATCGATGCGTTTGCCCTGTAACGCGAGGATTAACACTTTGAATTCCATTGCCAGCGGCACTGGCTGAAGGTTTAGCTTTTGACTGAGTGCTGTAATCAAATCAATATCAAAACCAACCAGTTTCCCCTCTTTGACAAATTCAAACGGCCTAAAGGTTGCCGCAGTACCATAAGTAAGTTTCCCTTCTGTCACTCTTTCTGCTGCGGCATGTGCGGTAAAAGGTAAAGCAGCAAACAGAGAAAGCGCCCCGAGCAAAGATAATTTATTACGTAAGGTTGTTAGCATGGTGTCTCCCGGATAAATAAATTGGTTTTTATGTGACATAAATACAATCTAAGATGCAAAAATATGCGCCATTTTGGTGCAAGCGTGAAATAAAAGTGCATCGTTTGCTTTATATCGCGGCGCTTCACTCAGCGTGTTATTGTATTTAATGACTACAAGAATACACTTCAGGGAAACCTTTCCATGCCATCCAGTTCCTCTGCCAGCTGCCGTCCTATTACGCGACAATTGCTCGACCTGATATATGAAGCAAGATTCGATCCAAATCATCATTTACGTGAACAATATCTTGCCGATGCGCTCGGTGTTTCCCGCACGCCAATACGGGCGGGACTAAAAGAGTTAACCCGGCTTGGTGTGGTCGAATCACGTCCTAATCAGGGATTTTTCCTGCTGAAGAAAGCCGATGAATTACAACAGCTGGTAATCGAACCCCCACCGAGCAGTGATCAGACGTTATATGAATTGCTGGTACGCGACAGGATTGCCGGCGTGTTAAATGCCTCATTTACTCAGACAGAAATCACTCAACGTTATGATGTTGACCGCGGGGTGCTGACTCGCACGCTGGTCAAATTATCAGAAGATGGACTGATCGCCCGAAATCCCGGGCATGGCTGGCACTTTCTGCAGACGCTCAACTCTAACGTTGCGCTGCGAAACAGTTATGCTTTCCGCCTGATGCTTGAGCCTGATGCATTGTTGAGCCCTGAACTACGTATAGACCGCCGGACGTTGAAACACCTGCGGGCAGCACACCTGCGTCTGATTACCCATCCAGATATCACCCAGGTTTCGGCCCGCGAGATTTTTGAAACCGATGCCAGTTTTCATGAAACGCTGGCTGAATGCAGCGGTAATATGTTTGTTTTACAGGCCATTCAGCAACAAAATCGACTGCGTCGATTACTCGAATTTAGCAGCTATCATGATAAACGCCGGGTAAAAGCCTGGTGTGAAGAACATATTTGCATCATTGATGCGCTGAGGGAAAATCAGACCACACAGGCGGCAGAATTGATGCGCCGTCATCTGCAACACGCCTGTGGTCAGCTACAAATTCCCGAACAGAAGCAATAATCGGCACCATTTTTGCACATATCGATCCTGAAAATACAATTCAGGAGAAGATAATGGATTTACGTATTCAACAACGTGTAGCACTGGTATGTGGTGCAGGCAGTGGACTGGGGCAAGCGATGGCCCACGCTCTGGCCCGCGAAGGTGTGCATGTTGCGGTCACCGGACGTCAGCCAGAAAAACTACAGGCAACCGTAGCCGCAATCAGAGAAGAAAAGGGTACCGCGGAAGCGTTTTCTCTCGATCTGGCCAAACCCGATCAGTTTAATCATCTTTTATCTGAGATCAGGCAATGTTGGGGAGAGGTCGACATTTTGGTCAATAACTCTGGTGGACCACCGCCGTCCCAGGCGCACAATACCGACCCAGCCCTCTGGCAACAGCACTTTTCACTGATGGTTTCTTCGTTGATTACCTTAACCGATATGGTGTTACCTGGTATGCGCGATCGCGGCTGGGGACGCATTATTACCTCAACCTCTTCCGGCATCATTTCGCCTATTCCAAATCTGGCATTATCCAATGCATTGCGCATGAGCCTGCTCGGCTGGTCTAAAACGCTCGCCGGTGAAGTCGCCGCAGGTGGGGTGACCGTCAATGTACTGGTACCAGGACGCATTGCCACTGAGCGTGTCAGTGACCTCGATGCACTAAAAGCACAACGTCAACAAACTACGCCAGAGAACATAGCGGCACAAAGTCGGCAATCTATTCCAGTCGGTCGCTATGGTAAGCCGGAAGAATACGGTGCAGTCGCCGCTTTTCTTGCCGGGGAGCCGGCCAGTTACCTCACCGGGTCAGTGATACGGGTTGATGGTGGTATGATCAGCTCAGTTTGACCCAGGCCTGCCATTTCAGCGGGAAATATTCAGACAATTCATCTATGAAGGTTGACAGCGCCGGAGGGATGAAGTATGAATAACACATCATACTTAATTTACAGGGTTTGGACTGATGGTTTTCAGCACTCGTCTCGCAGGACTACTACTACTCGCCTCTTTTGTGCGCGGTAGTCTTGCAGCCGAAATCAACCACTGATTCAGACTTGCAAAACATTAAAACCCGCGCCAATGCGCGGGTTTTTTTATGCACGTTGCACTGGCAAGCAAAAAGACAAGGAACCAACCGATGAGTGAACAGGTCATTATTTTCGATACCACCCTGCGCGATGGCGAACAGGCATTACAGGCAAGTCTGAGTGTTAAAGAAAAATTGCAGATAGCCCTTGCTCTCGAACGCATGGGGGTAGATGTGATGGAAGTGGGCTTCCCGGTTTCTTCCCCTGGCGATTTTCAGTCAGTACAAACCATTGCAAAACAAATTAAAAACAGCCGCGTCTGTGCGCTGGCCCGCTGTGTGGAAAAAGATATTGATGCCGCGTATGAAGCATTGCGTGTTGCCGAAGCATTTCGCATTCACACTTTTCTCGCCACTTCACCGATGCATATTGCCACTAAATTACGTAGCACCCTGCCCGAGGTTATCGAACGTTCGGTGGCAATGATCAAGCGTGCACGTAATTACACCGATGATGTCGAGTTCTCCTGCGAAGATGGTGGCAGAACACCGATAGATGACCTTTGTCGTGTAGTAGAAGCGGCCATCAACGCGGGTGCAACAACCATCAATATTCCTGATACAGTCGGTTATACGCTGCCCGGTGAATACAGCGCTATCTTCGCACAGCTGCGTGACCGCGTACCGAATATCGATAAAGCGATTTTGTCGGTACACACCCATGACGATTTAGGTATGGCAGTTGGCAATGCTATCGCTGCGGTTCAGGCTGGTGCACGTCAGGTAGAAGGCACACTTAACGGACTGGGTGAACGTGCGGGTAACTGTGCACTGGAAGAGGTGATCATGGCAATTAAAGTGCGCAGCCATTTAATGAACGTGCGCACCAATATTCATCATCAGGAGATCTATCGCACCAGCCAGATTGTCAGCCAGATTTGTAACATGCCTATTCCTGCCAATAAAGCGGTTGTCGGTACCGGTGCCTTTGCACACTCTTCCGGTATTCATCAGGATGGCGTGCTGAAAAATCGCGAAAATTACGAAATCATGACACCGGAATCTATCGGCTTAAATCAGATTCAGTTGAATCTGACTTCACGCTCAGGGCGCGCTGCAGTGAAACACCGTATGGATGAAATGGGCTATAAAGAAGACGATTACAATCTGGATACCCTGTACACCGCCTTCCTGAAACTGGCAGACAAAAAAGGCCAGGTATTCGACTATGACTTAGAAGCTCTGGCATTTATCAACAAACAGAATGAAGAGCCAGAGTTCTTTCGCCTCGACTATTTCAATGTACAGTCAGGTTCCAGTGTGCTGGCAACTGCAGCAGTAAAACTGGGTTGTGGCGATGAAATAAAATCAGAAGCAGCGACAGGTAATGGCCCGGTCGATGCAGTCTATCAGGCATTAAATCGCCTCACTGACTTCGAGACAGAACTGGTCAATTACCAACTGACCGCTAAAGGTCAGGGGAAAAATGCGCTGGGACAAGTGGATATCGTGGTCAACTACAACGGACGCAAATTCCACGGTATTGGCTTAGCCACTGATATTGTCGAGTCGTCAGCTCAGGCAATGATCAATGCGATGAACAATATCTGGCGTGCCCGCCAGGTTGAACAAGAGTTACAACGTAAATCTCAGGAACAGCATCCGCAGGAGGCAGTGTAATCATGGCAAACAACGCACATATCGCAGTATTAGCCGGTGATGGTATCGGGCCCGAGGTCATGGCTCAGGCACTGAAAGTGTTAGAAGCAGTACGCCAACGTTTCGGACTGAAGATCACCACCAGTGCATATGATATCGGCGGTGCGGCTATCGACAGCCAGCAAACACCTCTGCCGGAAAGCACTTTACGCGGCTGCCAGCACGCTGACGCCATCCTGTTTGGTTCTGTTGGTGGACCTAAATGGGAGCATCTGCCTGCCGTTCAACAGCCTGAACGCGGAGCCCTGCTGCCCCTGCGAAAACATTTTCGCCTGTTCAGCAACCTGCGTCCCGCGCGCCTGCATGACGAACTGAAAGATTTTTGCCCACTGCGCAGCGATATTGCTGCACAAGGCTTTGATATTCTGGTTGTGCGTGAGCTGACCGGTGGTATCTATTTTGGCCAGCCCAAAGGGCGCGAAGGCACCGGGCCACATGAACGCGCCTGGGATACCGAAATTTATCACCGCTTTGAGATTGAACGCATCGCACGTATTGCTTTCGAGGCTGCCCGTCAGCGTAAAAACAACGTGACCTCGATTGATAAAGCCAATGTGCTGCAATCGTCGATTCTGTGGCGTGAAGTCGTCACTGAAGTGAGTAAAGAGTATCCCGATGTTACGCTGACACATATGTACATCGATAATGCCACTATGCAGTTTATTAAAGCCCCCGCACAATTTGATGTCGTGCTCTGTTCTAACCTGTTCGGCGACATTCTTTCTGACGAGTGCGCCATGATTACCGGTTCCATGGGTATGCTGCCCTCTGCCAGCCTTAATGAAGAGGGTTTCGGCCTGTATGAACCAGCAGGAGGATCCGCTCCCGACATCGCGGGGCAGAATATCGCCAACCCGATTGCGCAAATCCTCTCTCTGGCGCTGCTGTTGCGCTTCAGTCTGCACGCCACCGAAGCAGCAGAGGCCATCGAACAAGCAATAAGCCGGGTATTAGCAGAAGGATACCGTACCCGCGATTTGGCAGGTAATGGCCCGGCAATTGGTACGGATGAAATGGGAACACTGATAGCCGGGATGATTCGTGGGTAAAGCCAATGAAAACCTTATATGAGAAGTTATTTGATACCCATGTGGTCTATCAGGCAGAGAACGAAACGCCGCTGATCTACATTGATCGCCACCTGCTTCACGAGGTGACGTCAGCACAGGCCTTTGATGGCCTGCGTACTCATGGCCGTCGTGTCCGTCAGCCGACGAAAACCTTCGCAACTATGGACCATAACGTGTCTACCGAAACCCGTGACATTAATGCCAGCGGTGAAATGGCCCGTATTCAGATGTCACTGCTAATTAATAATTGTGCTGAATTCGATATCCGGCTCTATGACCTGAAGCACCCTTTCCAGGGAATTGTGCATGTTATGGGTCCGGAACAGGGGCTGTCACTGCCGGGTATGACGATTGTTTGTGGTGACTCACATACCTCAACACACGGTGCTTTCGGTGCGCTGGCTTTTGGCATCGGTACATCAGAAGTCGAGCATGTTCTCGCCACGCAAACGCTGAAGCAGGCGCGAGCCAAAACAATGAAAATTGAGGTCGTCGGTGATGTCGCTGACGGCATCACCGCGAAAGATATTGCGCTGGCAATTATCGGACATACTGGCAGCGGCGGTGGTAACGGGCATGTGGTGGAATTCTGTGGCCCGGCAGTGACCGCTTTGAGTATGGAGGGTCGCATGACGCTCTGTAACATGGCGATTGAGCTGGGTGCCAAAGCCGGACTGATTGCACCAGACCAGACCACCTTCGACTACCTGAAAGGACGTCAGTTCGCTCCCGAAGGTGAACTCTGGGATCAGGCTATCGCCTGGTGGCAAACATTAAAAAGTGACGAAGGCGCCCATTTTGATTGCGTAGTCACCATCAATGCGGCAGATATAGCCCCGCAAGTGACCTGGGGGACAAACCCCAGTCAGGTTATCGCCGTCAATGCGTTGATCCCTGATCCGGCATCATTTTCAGATCCGGTGTTGCGCGCCTCAGCAGAAAAAGCATTAGCTTACATGGGATTGCGCCCGGGGATCAGGCTCACCGATGTTGCCATTGATAAAGTGTTTATAGGCTCCTGTACCAATTCCCGCATCGAGGATTTGCGTGCCGCCGCCGCCGTGGTAAAAGGCCATAAGATTGCTGCCGGAGTGCAGGGCTATGTCGTACCTGGTTCAGGACCGGTAAAAGCGCAGGCTGAAGCCGAAGGTCTTGACCAAATTTTCCTTGATGCGGGTTTTGAGTGGCGTTTACCGGGTTGCTCAATGTGCCTCGCGATGAATAACGATCGACTGGCTCCCGGTGAGCGTTGCGCCTCTACCAGTAATCGTAATTTTGAAGGACGTCAGGGACGTGGTGGGCGTACCCATCTGCTCAGTCCTGCCATGGCAGCGGCAGCGGCAGTAGCCGGACATTTTGCTGACATCCGTGATTTACACTAAGGACTCAATATGGCTGGAAAATTTACTCAGCATACCGGTGTGGTGATCCCTATAGACATTGCTAATGTGGATACCGATGCGATTATCCCTAAGCAATTTTTACAGATGGTCACGCGTACTGGCTTTGGTAAAAATCTGTTTTTCGACTGGCGATACAGTGACCCGTCCGGCAACCTTGCCAATCCTGATTTTATTCTCAATCAGCCGGCCTATCGTTCTGCCAGCATCATGCTCACCCGTGAGAACTTTGGTTGTGGCTCATCACGTGAGCATGCGCCGTGGGCACTGAGTGATTATGGCATTCGCGCTATCGTTGGCAGTGGTTTCGCTGATATTTATGCCAATAATTCATTCAACAATCAGCTTCTGCTGGTGACCTTGCAGGAAGATGAGATTGATACGCTGTTTCAGTGGGCACTTGCCTCACCGGGTATCAGTATGACTGTCGATTTGGAAAATCAGCAGGTGCTGGCCGGAGAGTTGCGCTACCGCTTTGACATTGACGCTTTTCGTCGTCACTGCCTGCTGCATGGCCTGGATAATATTGGTCTGACACTGCAACGTGAATCTGCAATCAGTGCCTGGGAAAACCAGCAACATCCCTTTCTGCGTTGAGCATAACGGCGGAGCTCTCCGCCGTTGCCGCTTTTTATCCGTACTTAAGGATCTTTGACCGTTGCTAACAGGCCCCACGCAACAACCGTCAGACAGAGCGCTACCTGGTAGACCGCTGCATGACCAAAATATTCCACCACCAGTCCCTGTAATACCCCGGCGACAATAATGCCTGTTGAAATACTGTTGGTGAACAAGGTGGTTGCCGCCCCGGCACGCCCTGGTAATAAATCCTGAAAGTACAACATACCGATACCAGCAATAATACCGATAAACACGGCATTGAAGATTTGTAATGTAATCAGAGCGGGACGGGAATCGAACAACACTAAACCAAGGTAAAATACGACGCCTGCTGCCACCGCAATCAGCATCATGCGCCGCTTGCCAATAAACTTCACAACCCAGCCTGCCAATATCATCGCCGGGATTTCGAGGCCTGCCGCCAGCCCCATTAGCCAGCCAGCCAGCCTGGCCTCCATGCCTAATACCTCAGTAATATAGATAGGCATATCAATGATATACATGGTATTGCACGTCCACATGCAGAGCGAGGCGATAAACAAACGCGGCACATCACGCTGACGCCACACACTGGCCGGCAGTGTACCACTTGCCAGCGTTTCACGCGGCACTGAAGGCAGCGTAAAATAGACCAGTATCAGACAGCCAAGAAACAACGCTCCGGCAACTAAAAACATCACCGTAAAACCATAATTAAGCGCCAGAGCAAAAGATAAAGGGGGACCAATCACCCACGCCAGTGACAGCTGCGCACGCATCACCGAGCTGAACATCACCACTTCACGTACTGATCTGTCTGCATACTCGCGCGCCAGCGCAAAAATCTGTGGCACACCAACACTCGCCAGTGCAGAAAAAAGCACACCTAAGGTGATCAACACCAGATAGTTGCGACTGAAAGCAAAAATAACCGCATTGATTAGCGCCATGACACAGCAAAACACGATCAACATACGCCGATCACCGCGTAAATCTGAACGTTTTGCTAACAGGAAGCTGACAATAATCCCTGCCAGCGCATTAACCGTAAAAAAACAGCCAACCCAGAAAGGGGTCACGCCGACTTCACGGGTAAGAAACAGGCTCAATGTGGGCGCCTGTAGCGCACCCGCAATACCTGCCATAAAAGCAACGGCCAAAAAAGAGAGTAACACCGGATGCAGCATCCGTGAGCAGAGCGAGGAGCGAGTCATCTTCAATCCTTGAGGGGAAATATTCACCAGATAATCTCTCTTAACCCCGGAAAAAAGAGATTATCAGTAGCAATCTACACCAACACAGCACAATGTCTACCAACACTCGCTACATCATACGCTCTTCACCTGCAGCAGCTTACGTTATGTGTCGATAGCGAAATGCACCAATGAAAAAAGCCAGCGAAGTGAAGTCGCTGGCGGGGAAAAGAACCCTACTCAGAAGTTATCGTACACGATGCAAGGATGCATTCTGTGAATGTCTCCCACCCTTCCATCGCTGGCTATTATTAGCTTAATATAAGGAAATAAAAACAGACTGATTTTCCCAAGGATTTCCCCTTTTATGTCATCTGCCCGTTTGCAACAACACTACATCCGTCTCTGGCAACAATGCCAGGGTGAGTCCCGGGATGTTACGCTCAGTCAGCTGGCGGAAGGTTTATCCTGTACACGCCGGCACATGCGTAACCTGCTCAAAGCGATGCAACAACAGGGATGGCTGACGTGGCACGCCGAAGCCGGCAGAGGAAAACGCGCCAGGCTGGAGTTCCGTCTTTCGGGTATGACACTACAACAACAGCGGGCAGATGAGCTGTTGCAGGAAGGTAGTATTGATCAATTGGTGCAGCTGGTTGGCGACAAAAACAGTGTGCGACAAATGTTGATTTCTCATCTCGGGCGGAGTTTCCGTCAGGGACGCCATATTTTCCGGGTTCTCTATTACCGCACACTGCTCAATCTGCTACCTGGCTCCCCGCTGCGGCGCACAGAAAAGCACCTTGCACGCCAAATCTTTAGTGGTCTTACTCGTATAAATGAGGAAAATGGGGAAATTGAAGCTGATATAGCTCATCACTGGCAGCAACTTTCATCCCGCCACTGGCGTTTTTATCTTCGCCCGGCAATACGTTTTCATCATGGGAGGGAGCTGGAGATCGGCGATATTATCGCTTCACTGACGGCATTACAAAACCAACCGCTTTTTGCTCATCTGCAACACATTCACTCACCTGCGCCCTGGACACTGGATATCGTTCTGTCAGAGGCCGATCACTGGCTCCCCTATCTGCTCGGCAGTACCAGTGCCATGATCTTGCCCAAAGAGTGGCCATCACTGGATAACTTCGCCCGACGCCCGATCGGCACAGGCCCCTACAGCGTGACAGAGAATCATCCTACGCAACTGCAGATCGAGGCGTTTGATGACTATTTCGGTTATCGGGCCTTAGTTGACGAAGTGCACATCTGGGTTCTGCCCGATATCAGCAAAGAGCTACTGTTTTCGGGGGTCAAAATACAAAGTCCGGTACAGGGTGAGACCTCTGAAGAGAGCCGTCTGGAAGAAGGGGGATATTTCGTTCTGTTTGACCAACGATCTCAGGTTGCGCAGCAATATGAACACCGCCGCTGGCTTAATACGTTACTTAATCCCATCCGGTTGCTTATGCTTTCCAGAACTGAACATCAACACTACTGGTTTCCCGCTTACGGCGTTCTTCCCTGCTGGCACCATTGCACACCAGATTCACCATCACCCAAGCCAGCAGCACTCAAAACCCTGACCCTGACCTGGTATAGCGAACATAGTGAATATCAGGCAATGGCGAATGTGATTGTCCTGTTACTCAATGCGCACGGCGTTGAGGTAATCTGCCAGCAGGTCGATTATCTCACATGGCACCAGGGAGATGTCGAAAGTGATATCTGGCTGGCAAACCTCAATTTTACCTTGCCTCTCGCTTTTTCATTATTTGCCCTGGTCTACGAGCTGCCACTGTTGCGTCATGCTCTCCCGCTTGACTGGCAAAGTGATGCACAGGCATGGCGTGAGGAACGTCTTCCACTCGCTGAATGGCATAAAAAAATTGTCGATGAGAGGTGGCTGCATCCCCTGTTTCATCACTGGCTATCTCTGGAGGGAGAGCGCAGTATGCGTGATGTCAGGCTGAATACCTTAGGCTGGTTTGACTTTAAATCGGCCTGGTTTGCGCCCCCGGAATTATGATGCTTTTCCCTGACGTCGGAACACAGTAGAATGGCGTGTTCTCAACGGGGTGCACGCTGTAAATTCAGCAATGCTGAGAGAGACCCGTCGAACCTGATCCGGCTAATACCGGCGTAGGGATTTGAGAGTGCTTTTCTGCTCAGATCCTTTGCGACCTCTTACTGACTAAGGAACGCAAAGTGCTAAAAAAATACCTTTCTCTTTTGCTACTCATACTGATGCCAGTGTCTTCGTTTGCGGCATTGCCAGTACTCACGGTGTATACCTATGACTCCTTCACGGCCGACTGGGGTCCGGGGCCAAAGATCAAACAGGCTTTTGAAGCCCAATGTCAGTGCGAGTTAAAATTTGTTGCCCTGGAAGATGGTGTATCACTGTTGAACCGGCTGCGCATTGAGGGAAAAAATAGCCGGGCAGATATCGTTCTCGGACTAGATAACAACTTACTCGATGCGGCACAGAAGACCGGCCTTTTTGTACCCTCCAGGGTGGATACGCAAAAGCTTTCCCTCCCCGAGGGCTGGCATAATGACACTTTTGTCCCTTACGACTACGGCTGGTTTGCTTTCGTTTATGACAAAAATAAACTGGCTCATCCGCCAGGCAGTCTGCACGAACTGGTTGAAACCACTCAGCCTTTAAAAATCATCTACGAAGATCCTCGTACCAGCACACCAGGACTTGGGTTATTACTCTGGATGCAAAAAGTGTTCGGTGCGGATAGCGATGCCGCATGGCAAAAACTGGCGAAAAAAACGGTCACGGTCACCAAAGGCTGGAGCGAAGCCTATGGGCTGTTTCTGAAAGGCGAAGCGGACATGGTACTGAGTTATACCACATCACCCGCTTATCATCTGATTGAAGAGAAGAAAGATCAGTATGCCGCGGCCACTTTCAGTGAGGGGCACTATCTGCAGGTGGAAGTGGCAGCCCAACTGAAACACAGCCAGCAGCCTGAGCTGGCTCATCAGTTCATGCAATTTATTCTCAGCCCGGCGTTCCAGGAAAAGATGCCAACCGGCAACTGGATGTATCCGGCAGTAAAAATGCCGCTGCCTGCGGGTTTTGAAACCCTGACTGTGCCGGAAAAAACGCTACAATACCGTGCTGAAGAGGTTGCCCGAGAGCGTCAGAATTGGACCCGGTCATGGCAACACGCCGTCAGCCAGTAATTCTCATTCGCCTGTTACCAGGCACGCTCTGTGCCCTGTTGCTGGTCAGCAGTGCGTTGCTGGCCATATTTATCCTGTGGTATTACGCACCTGCCGAGGATCACTCAGGGCTCTGGGAAGAGAGTTGTTTATGGCACGTCGTTGGTTTTAGTTTCTGGCAGGCCTCACTGTCAACGCTGGTAGCAACACTTCCGGCTGTTCCACTGGCGAGGGCCCTCTACCGACGTCGTTTCATTGGCAGAACATGGCTACTGAGACTTTGCGCCATGACACTGATCCTGCCTGTGCTGGTCGCGGTATTTGGCTTGCTGAGCATCTACGGCCAGCAAGGCTGGCTGGCACATCTCTGTCGCGCTGTCGGGCTGCCTTATACATTCTCGCCTTATGGTTTACAGGGGATTTTACTGGCGCATCTGTTTTTTAATTTGCCACTGGCCACCCGGCTGCTTTTACAGGCTCTGCAGCAAATTCCTGTAGAGCAACGTCAACTGGCCGCACAGCTCGGATTGAAGCGCTGGCAGCACTTTATTATTGTGGAATGGCCTTGGTTACGCCGTCAGCTTCTCAGCAGTTGCTCTCTTATTTTTATCCTCTGCTTTACCAGCTTTGCCACTGTACTGGCGCTGGGCGGAGGACCACAAGCCACCACGCTCGAACTGGCAATATTTCAGTCACTGAGTTTTGATTACGATCCGGCCCGTGCCGCACAGTTAGCGCTGCTACAGATGGGTTGCTGCCTCAGTCTGGTGGTACTCAGTCAATGGCTAAAACGTAGCTTTAAGAGCGGAGAGCGACGCCAGTTGGGGTGGGTTAACCCGCAGGATAGCCGCCGGGCAAAAGGGTGGGACATCCTGCTGATTTCTTTGTTATGCCTGCTGTTGCTCCCTCCGTTACTGGCTATTGTGTTCGATGGTATCAATCGCCATTTTCCTGTGTTGATGCAACAGACCACTCTCTGGCAGGCCATTGTCACCTCGCTCTGGATAGCTCTCAGCGCTGGTTTGCTGGCGTTGACGGTAACGATGATGTTGTTATGGAGTAGCCGCGAGCTGCAGTTGCGGGGACATCTTCCTGCGGCGCGACTGATAACACTGAGTGGCTCATTGATCCTCGCGATGCCCGGTATTGTACTCGCCAGTGCCATTTTTTTGTTTTGCAGTGCGACACTTGGATTACCGGATAATCCTGCTTTACTGGTAATTATCATTAATGCGTTAATGGCAGTGCCCTACGCAATGAAAGTGCTTGAAAGTCCGATGAATGACAGTGCAGAGCGCTTTGATCGCTTGTGCCTTTCTCTGGGAATTACCGGCTGGAAACGTTTGCGGCTGATCGAACTGCGCGCATTGCGTCAGCCTCTTTGTCAGGCACTGGCTTTTGCCTGTGTTTTATCCGTGGGAGATTTTGGGGTTATCGCACTGTTTGGCAGTGAGAATTTCCAGACGCTGCCATTTTATCTTTATCAACAGATTGGTGCCTATCGTAGCGAAAATGGCGCAGTGACCGCGCTACTTTTGCTGCTGCTCTGTTTGTTGTTATTAACTGTGATTGAAAAAATATCAGGTTCCCATGCTGACGCTTAATCATCTGACATTTTTGTATGACACCACCCCCATGCGCTTCTCTTTTCATCTTCAGGCCGGAGAAAAAGTGGCGCTTCTCGGGCCAAGTGGTGCCGGAAAAAGTACGCTATTGAGCCTTATCGCCGGCTTCCTGACCAGTGTTCAGGGGGAGCTGTTTATCCGTGGCGAAGATCATACACACACCCCTCCCGCTTCTCGTCCGGTTTCGATGCTGTTTCAGGATAATAATCTTTTCCCCCATCTGACCGTGGAGGAAAATCTTGCTCTGGGTATTCAGCCGAAACTAAAACTCAACAACGCGCAGCAGCAACGCATGATAGCAATTGCCGAAAGGGTTGAGATGACGCCATTCTTAACGCGCTACCCCGCGGAGCTCTCAGGCGGACAGCGTCAGCGTATTGCCCTGGCTCGTTGCCTGCTACGCCAGCAACCCTTGTTATTACTGGATGAACCTTTCTCCGCTCTCGACCCGGCCTTACGTTATGAAATGCTGCAATTAGTCGATCAGGTGTGTCAGGAGCAGCAGTTAACGTTATTGATGGTTTCTCACCAGCCAGAAGACGCTGCACAGATTGCCAGTCGCGCCTTACTGGTGGTTGACGGACAACTCCGCTGGGATGGCAGCACCACAGACCTGTTACAAGGGGATGTCAGTGATGCCGCATTTCTCGGTGTTAACCGCCGATAAACACCTGCCAAAGCAGTTGACGGAACAACGGCATCATCGGATGGTATTGAATTGCCAGCAGGCTGCTGACAGCCAAAAGTAACATCAACGGTGTCAGCCAGCGCAAACGAGATACTGGCAATCGGGGAGTGAGCCAGTCAACTTTTTTCTCGCCTCTCAGTGTACGCCAGAGGAGCCATCCCGCCAGCCATACCAGTAATGCTACGCTAAGCAGTAACCACTTAAACAGTCCGCTCTGTGCCTGTACTGGCACATCAATGGCTACCCCCGCCAGAATACCGGGTAACAGATAGACCGGGGGCCAAAACAGACAGCCAATCAGATTAGGCGGGAGAAATTTTCTCACCGGCAGTTCAAGCATACCGGCGACCAGCGGAATTAACGGCCGGGTTGGTCCAACAAAACGTCCGACAATGATAGTGAACATACTATGCTGATGCAGGGCATGTTCTGTTTTAGCCATCAAATTTTGGTATTTTTTGACCAATGACCAGCGATGTAGTGGCCCTTTAAATTGCCGTCCGGTCAGATAGGAGATCCAATCCCCTAACAGGCACCCGACTGCTGCTGCCGCCCAGGCCGGATATAACCCCACCTGACCACTACCTATCAACGCACCAAAGGAGGCCATCAATACCGCTCCGGGGAGTAATAAGCCAACGAAAGCCAGTGATTCAAGAAAATCAATAATAGCAACAGCCAGCAACGACCAGGCCAATGATTGTGTGACGAGCTGTTCCAGCCAGAGATCCATAGCATTTTCGCCTCAGATTACAGGAGTGGCGATTGTCCAGAGCGTACCGCACACGGTCAAGGTGAGTTTTGTATAAAAACATAAAGTAATTTGTTTCTTTTTTGTGTGTCCGGGCTTATCCCTGTAAGATATTGTCGCTCATCGCACTCCCCGGTAGGATCAAGGGGCTGCACTGGTAATATCCAAAGGGGTAAACATGGCGATACCACATAATAAAGTCACCTTACTGGCGGAGATAGAGAAAAATTTCAGCGCATTATCACAACGCAGCGCAGCGTCTGGGCCGCTGGCTTAAAAGTGCTCCCATCAGCCAGCACAACGCGCGACGATAAAATTCAACATCCGCTTCTGCACTGTATAAATAAACATGATAAAATGATCCCGGTCACTGACAAAGGAGTCACTGTGGAGCATGCACGTGCAGGTTTTATCCTCACACGCCACTGGCGTGATACGCCTGACGGTGTCGAGATATCATTATGGCTGGCTACTGATCTCGGTGCCCGGCATGTTATTTTGCCACTGCAGGAAGCTGTTGCTTTTATTCCACAATCTTTTCGCACACAAACCATGCAGCTATTGCAAAACGAACGTCACTGCCGGTTGTCGGATTTACCGCTAAAAGATTTCCATCAACGCCCGGTATTTGCCCTCTACTGTCAGCAGTATCGTCAGTTACAACGACTGGAAAAACGCCTGACAGAGCATCGTATCCCGGTCTATGAAGCGGATATTCGTCCCACTGAGCGATTTTTAATGGAGCGCTTTATCACAGCGTCAGTCTGGTTCAGTGGCGATATTGTCGGGGAATCAGTGAAAAATGCCCGACTGAAACCGCATCCGGACTATCGACCTGCACTCACCTGGGCCTCGCTGGATATTGAAACTTCAAGACAAGGGGAGCTCTATTGCATTGGCATCGAAGGTTGTGGCAAACGCGATGTTTTTATGTTGAGTGCTGAACAACATCCGGCAGAAGCCACAGAGAGCGACTGCCAGCTGCACTACTCTGCGCATCGTAAACAGTTGATTGAATCTCTCAATCAGTGGATTGCAGAAAACAACCCGGATGTCATCATCGGGTGGAATCTGGTGCAATTCGATTTGCGTGTTTTACAAAAACAAGCCGAACGCTACGGCGTTGCTCTTCTTCCTGGCCGACAGCACACGCCTCTCGAATGGCGTGAGCACGGATTCAAACCCGGTTATTTTTTTGCACAGGCCCCGGGACGTCTGATTATCGACGGTATTGAAGCGCTGAAATCAGCGTTCTGGAATTTTGATTCTTTTTCTCTTGAACACGTCGCCCGGGAGCTGCTTGGCGAAGGCAAGGCCATTGATACGCCATGGGATCGTATGCAGGAGATTGACCGACAATTCCATGAAGATAAGCCGGCGCTGGCACGGTATAACATCAAGGACTGTGAACTGGTCAGTCGTATATTTCATCATACTGCTATCATGCCTTTTTTAATGGAACGTGCCGCAGTCAACGGCCTGCCAGTTGATCGTCACGGTGGTTCCGTGGCCTCGTTTAACCACCTTTATTTACCGCGTATGCATCGCGCAGGCTTTGTGGCACCTAATCTCGGGGAGGTGCAGGTTGAGGCAAGCCCCGGGGGATACGTGATGGACTCACAGCCCGGATTGTATGATTCTGTGTTAGTACTGGATTATAAAAGCCTCTATCCTTCTATCATCCGCACATTTCTGATTGATCCCGTTGGTCTGATAGAGGGCATGGCTCAACCGGATGCTGAAAATGCAGTCAGTGGCTACCGGGAAGCCTGGTTTTCTCGCAACCATCACTGTTTGCCGGACATCATTACCACTATCTGGCAGGAGCGGGAGGCGGCAAAAAAAGAGCGTAATGCCCCCTTGTCGCAGGCGTTAAAAATTATCATGAACTCTTTTTACGGCGTGCTCGGAACACCTGCCTGCCGTTTTTTTGACCCACGTCTGGCCTCTTCCATCACGCTACGCGGTCATGAGATCATGCGTCTGACCCGTGAACGCATCGAGGCTGAAAGCTATACGGTTATCTACGGCGATACGGACTCGACGTTTGTCTGGCTGGGAAAAGCACATGATGAGGAGAGTGCCGCCATTATAGGTAACCAACTGGTAGAGAAAGTTAACATCTGGTGGAAAAACCAGCTTAAAGATAACTATCAACTGGAGAGTGCACTGGAGCTGGAGTATGAAACCCATTACAGTCGTTTCCTGATGCCAACCATTCGTGGTACTGAGCAGGGCAGTAAAAAACGCTATGCTGGCCTCGTGCGCAAGGGGGGAGAAGAAAAACTGGTGTTCAAGGGGTTGGAAACAGTGCGTACCGACTGGACTCCACTGGCACAGCATTTTCAGCAGACACTGTACCGTAAAATCTTCACAGGCAAACCATACCAGGAATACCTGCAGCAGACTGTCAAACAGCTGCTCGACGGAGAACTTGACGATCAATTGATCTACACCAAACGTCTGCGCCGGCCACTGAGTGACTACCAGCGTAATGTGCCACCGCATGTACGTGCGGCCCGAATGGCAGATGATTTCAATCAGCGTCAGAGCAGACCGCTGTTGTATCAACATGGCGGGCGCATTCGCTATGTAATGACCACTTCGGGACCGGAACCGCTTGAAACGCGCCGCAGTCCATTAGATTATGATCACTATCTCTCCCGTCAGCTGCAGCCGATCGCTGAGGGAATTTTGCCGTTTTTACAAGATGACTTCGACGCATTAATTACTGGTCAGCTGGGTCTTTTTTGACAGGTGACGAAGCGCCTCCCTTCCAGTACCATAGCGCCCCTTGCCATCAACTAACTTCAACTAACTTTGTCCGTTGAACAGGGCTATTAATCATAGCAACTGCAACGGGCGTGATTATTACAAGACGTGAGCCCACTATTTATGCCTTTTACACTTGGTCAACGCTGGATCAGCGATACGGAAAGCGAACTCGGATTAGGAACAGTTATCGCGGTAGATAATCGCATGGTGACGCTCCTCTTTCCCGCAACTGGCGAAAACCGACTCTATGCCACCAGTGACTCGCCACTGACCCGCGTTATTTTTAACCCTGGCGATACTGTCACCAGCCACGAAGGCTGGCAGCTGGAGATTGAGCAGGTCAACCATGATAAAGGCCTGGTAAACTATGTGGGAACGCGCCTCGACAATCAGGAGTATCCTGTCACGCTGCGGGAAGTTCTGCTCGACAGTAGACTGGTTTTCAGTAAGCCTCAGGATCGCTTATTTGCCGGACAACTCGACCGGATGGATCGTTTTGCCCTGCGCTATCGGGCTCGCCATTACCATGCCGAACAATATCGCCTGCCTATCAGCGGGCTGCGTGGCATGCGCACTAACCTCATTCCACACCAGTTACACATAGCTCACGATGTCGGCCAGCGCCATGCGCCGCGTGTCCTGCTGGCGGATGAAGTCGGATTAGGCAAAACCATTGAAGCCGGAATGATTTTACACCAGCAATTGCTGGCTGGTCGTGCCGAGCGTGTACTGATTGTGCTACCAGAAACACTACAACATCAGTGGCTGGTCGAAATGTTACGCCGCTTCAATCTGCGCTTTTCTCTGTTTGATGATGAACGCTACCGTAATGCACAGCTCGACGCAACCAATGCGTTTGAGACAGAACAGTTAGTTATCTGTTCGCTCGATTTCGTCTGTAAAAGCAATGCTCGTCTGCAGGCCTTACAAGAGGCCAACTGGGATCTGTTAATCGTCGATGAAGCACATCATCTGGCCTGGGAGCAGGATGAACCCAGCAAGGAATATCAGGCGATTGAAAAACTGGCGACCGAGATCCCAGGGGTGCTTTTGCTAACCGCCACCCCGGAGCAACTTGGCCTTGAGAGCCATTTTGCCCGCCTGCGCCTGCTCGACCCTAATCGCTTTCACGATTTTGCGGCCTTTGTCGAAGAGCAAAAACATTTTCGCCCGGTAGTAGAAGCCGTGAATGGCCTGCTGGATGATGCTCCACTCTCATCGCAGGCCTGCTCACTGATAAGTGATCTGCTCCCGGATGAGAACAGCCAGGCTCTGTTACAGTCGATCAACCTTGCCCACGACGATCAACATGCAGCCCGACAAACACTGATCCGTCAACTGATGGACCGCCATGGTACCAGTCGCGTCCTTTTCCGTAACACCCGCAGTGGTATTACAGGATTTCCGCAGCGCCATCTGAATGCTGTTGGACTACCGCTGCCTGCACAATACCAAACTGCCTTTAACGTCAATGCCCTGATGAATGCCAATAAAGCCCCGGAAGTCCGGGCAAAAGCATTACTCTACCCTGAAAAAATTTACCAGGAAATTGAAGGTGATAGCGGAACATGGTGGGATTTTGACCCCCGTGTAGCATGGCTGATGGGGTTTCTGACTCAGCACCGCACACAAAAAGTGCTGGTTATATGCGCTCAGGCGGCTACCGCACTGCAACTCGAACAGGTGCTGCGTGAACGTGAAGGCATTAAAGCGGCAGTATTCCATGAAGGTTTATCGATCATCGAGCGGGACCGTGCCGCAGCCTGGTTCGCTTCCGAGGAAGAAGGCGCACAGGTATTACTCTGTTCCGAAATTGGTTCTGAAGGACGCAACTTCCAGTTTGCCAGCCAGCTGGTGATGTTCGATCTGCCCTTCAACCCTGATTTACTCGAACAGCGTATAGGTCGCCTTGACCGTATTGGTCAGCAAAACGATATCATGATCCACATTCCGTGGCTGGAAAAATCAGCGCAGTCAGTACTTTTCCGCTGGTATCATGAGGGGCTGGATGCTTTCGAGCACACCTGTCCTGGCGGCAGGGCTATCTACGATACCGTCCATCAGCAACTGATGAACTTTCTTATCGCATTCGATAAGACCGAGGGTCTTGAGAGCTTTATTGCCGAATGCCGTCAACAGCATGATGCCATGAAAGCACAACTGGAACAGGGGCGTGATCGACTGCTGGAGCTCAACTCACAGGGCGGAGAGGCAGCACAAGAGCTTGCTGAGGCGATTGGCGCACAGGATAACGATATCGCCCTGATTAACTTCGCGTTTAATCTTTTTGATATCATCGGTATTAATCAGGAAGATCGCAGCGATAACCTGATGGTACTCACACCCGGTGACCACATGCTGGTGCCTGACTTCCCTAGTCTGCCAGAAGAAGGCTGCACCATCACATTTGATCGCCACCAGGCGCTTTCACGTGAAGATGCGCAATATGTTACCTGGGAACATCCCCTTATCCGCAATGGGTTAGATTTGATTCTTTCCGGTGATACCGGCAGTTGCGCTTTGTCGTTACTGAAAAATAAAGCGCTGCCGGTCGGTACCCTGTTAGTTGAATTGATCTATGTTGTTGAAGCGCAGGCACCGAAACATCTTCAGCTGACCCGCTTTTTACCCCCGACGCCGTTACGTCTGCTTATCGATAGTCAGGGAAATGATCTGGCCGCTAAAGTCGAGTTTGAAAGTTTCAACCGTCAGCTCAATGCCATTAACCGTCACAATGCCAATAAGCTGGTCAACGCATTACAGCAGGATGTTCATGCTATTTTGATGCTGGCCGAAGAGCGGGTTGTTCCGCAGGCACAGCAAATTATTCATCATGCACAGCAAGAGGCTGAAAAAAATCTCGATGCTGAGCTGTCACGTTTAGTTGCGCTGCAGCAAGTGAATCCTAATATTCGTCAGGATGAAATCGAGGCACTGGAGGATAATCGCCAGCAAATCCTCTCCGCGCTCAATGATGCCAGCTGGCGTCTTGATGCCCAGCGTCTGATTGTGGTGACGCATCAATAACAGGCTCTGCCGGGGCGAAATATCGCCCCTGAATGGAAAAGAAATGGAACCTTACTCTCCCCCGATGGAGCCCTGGTTACATATTCTCTATCAGGATGAACACATCATGGTAGTGAATAAACCCAGTGGCTTACTGTCTGTACCTGGCCGTCTGCCAGAGCACAAAGACAGTGTAATGACCCGCATACAGCGGGATTTTCCGCGTGCTGAATCAGTACACCGTCTGGATATGGCAACCAGCGGAGTGCTGGTAGTTGCGATGACCAAAGCGGCGGAACGGGAATTAAAGCGGCAGTTTCGTGAACGTGAACCACAGAAAACCTATATCGCACGCGTCTGGGGGCACCCGGAAAAGATGCAGGGGCTGATTGATTTACCACTGATTTGTGACTGGCCTAATCGCCCGAAACAGAAAGTCTGTTTTGAGCAGGGAAAACCAGCACAAACACTCTGGGAAGTGCTCTCGTATGAGGCCGATAACACCAGCCGAATTGAGCTCAAACCAATCACGGGACGTTCACACCAGTTGCGTGTACATATGCTGGCGCTGGGGCATCCGATCCTTGGTGATGCTTTTTACGCCCACGAAGAGGCGAAAAACAGGGCAGTCTGTCTGCAACTGCATGCCGAATCACTGACTATCACGCATCCTCACTACGCTACACCAATGACCTTCCGCCAGATGCCCGGGTTTTAGCCTGCTACGGCAGAGTGATTTTTAAAAATCATCCGTCTCAATGCCTGGGCTGCCAGGCGTAATCATCGCGCCCCGAGTGAATATCTGCAGGTTGCTCTGATGCTCTTCGGCAGCCCAGACCACAAAGGTAGCAGTTGCCTGGTTACGCATAAAAATTTTTATGCGCACGTAAATAAACCACTCTCCCCCACACACCAATGCTATTGTTAACTGGATAAAAATATTCAAACGAAACCCATTTATCGTTCTCAATGAAACAATTAAAAAAGAAAATATCTATGCACGGGGATGTGCATCACACTTAAAAAGTATTGAACAGGGCAAATAGTTAAATAAAAAAAAGAAAAGAAATCATATAATAAATTACATTAAACAATTAATTTACAATGACTTATAGAATTAAAAATTCAATTATCATAAGCATGAACTTTATCAGGAACTCAGATAATAAAAAATTATTCCCTTGTCGGTTTTTATTACTCGCCACGTATATTTTTCAAAATCTATTGCTGCAGTGAGTCAGTCTTACACTTAAATAAGCGGTAATATCTGGCATACCACTGAGCACAAATTCGCCAGATGAAGTCACCGTGTGTATTTGAAAAAGGAGAGTAGGCCCGCTGCAGAAATATCGCACAGACACGATTTATTTAAAGCCTCTGGCACGTTTGAGTACTCCCCATGCAGCCTGAATCTCCTGGGATTTTTGTTTAGCACGCTGCTGGTGGTGGGACGATAAGCCACGTGCGGCCACTTTATCAGGATGGTGCAACGACATCAGTTTACGGTAGGCACGCTTAATGGTCGCAGCATCGTCTGCGCGTTTGACCCCTAAAACCTGATAAGCGCGTTCAATGGTAAACTCATGCAAAGGCGGCTCTTTATCAGTATCAGCACCACGGTGTGAGTCACCAGCATCTTTCCCCTGCTTTTTACGATAGAGCAGGGTTTCAAATTCAGTACGTGTGATTCCAAGAGACTGCGCGATGCTGTATAGCCGGTGACGTACCTGAGCCGAAAGCTCTCCTGCAGCTAACACTGCACTGATTTGTATGTCCAGAAATGCATGCAAGAGATTATCTCGTGCTTCAAAATCATGGTGAAATTGGTTCAGGTTATACCACAGTGGATAATCCGCTTTTTTTCCGGCACGGTACGCATCCTGAGCCAGCATTCTCATTTTACTGGTCAGCCGCATATGATCCATCTGCCGGGTAGCAATTTGAATATCGACTTCTGTGATACGGCCTTTGACTTTGGCGAGGTGTCCCATCACTGCAAATGTAATGCGCAGGAAATGTTTTTTCTGCGCCATCAAGACAAAACGCTGCTTCAGAAAGGGTGAGCGGTCAAATAAATGACCGACAAAGAGAAGCATCAGCCCTCCCCAGAATCCTGTTCCGAGAACAAAAGCCAGTATCAGGGCCACAACTTTGCACCAATAGCGCATAAACTCCTCAAATCATCATGCTGATAATCTCATTTTGCATTATCATACCTGTCATTTACTTCACCGGCTATTGGCACCACTATCAGACAACATGGAAAACGTAATTAATTGCCTGATGCAGAGAGAGAGACTTTTCCTGCTTGCACAGTGAACATCTTGTTTTCATCAAAGAAAAAGCGGGCAACTGGCCGCTAATTTGTAAGATGTCAGCTATAACACTGGCACAACGCAATTGAGTACGATAGTCTCTGACCGTTTGTCGGCATGATGCCTGCTATCACGGAATTTCGATACTGCGTATGAAAAGACGATTACCTACATTGCTGGCCACGCTTATCGGCTCAGCCCTATACAGCCAGAACACGCTGGCAGATGACCTGATGTCACAGTGCATGTTGGGGGTTCCCAGCTATAACCGCCCGCTGATTCAGGCGAAAAGTGCCAATGACCTGCCAGTAACGATTAACGCTGATCATGCGAACGGTAATTATCCTGATCATGTCATTTTTAGTGGTAATGTCGATATTGAGCAGGGCAATAGCCGCCTCACTTCAGATGAAATTCAGTTGCATCAGCGAACTCAGGACAGTCAGAGTACCCCCGTGCGCACTATCGATGCGCTGGGGAACGTGCAATACGATGATAATCAAGTCATTCTTAACGGACCGAAAGCCTGGTCGAACCTGAATACCAAGGACACCAATGTATGGCAGGGAACCTACCAGATGGTCGGTCGTCAGGGGCGTGGTGATGCCGATGAGATGAAACTGCGTGGCAACAATCGCTATACCATTTTACAAAATGGGACCTTTACCTCATGTCTGCCTGGTGACAATAGCTGGAGTGTTCAGGGATCTGAGGTCATTCAGGACAGCGAAGAACAGGTCGCAGAGATCTGGAATGCGCGGTTTAAAATTGGCCCGGTACCGGTATTTTACAGTCCCTACATGCAATTACCGATTGGTGATAAACGCCGTTCCGGCTTTCTGATTCCTAACGCCAAATATGGCAGCTCCAATGGCTTCGAGTTTATCCTGCCCTATTACTGGAATATTGCACCACAACTCGATGCCACACTGACACCTCATTACATGAGTCAGCGCGGTCTGCAGTGGCAAAATGAGTTTCGCTATCTCAGCCAGGCAGGCACCGGACTGGTCGAGTTTGATTACATGCCCAGTGATGATCAATACCGCAGGAATGCTTCAAAACGGGGTATCACCAGCGATACAGACACCAGCCGCTGGATGTTTTTCTGGCGACATGCCGGCGTTTATGAAAAAAACTGGCGTTTCAATGCCGACTATACCAAAGTCAGTGACACCTACTATTTCACTGATTTAGATTCTGGTTACGGAACCTCGACAGATGGTTACGCAACACAGAAATTCAGTGTAGGTTACGCAGAGAAAAACTGGGATGCTACCGTATCCACCAAACAGTTTCAGGTTTTTTCGACTAACACAAATAATGACGTCTATCGGGCCGAACCGCAGCTCGACCTCAATTTCTATCAAAATGATCTTGGCCCGTTCGATACCCATTTATTTGCGCAAGCGGTGAAATTCACTAACGTTAATCGTCACTATCCGGATGCAACCCGCCTTCATCTGGAACCCACTGTTGACTTCCCTCTTTCGAATCAGTGGGGCAGTCTGAATGCCGAAACCAAACTGCTGGCCACACACTATCAGCAGGATAATGTCAGCTATTACAACCAGAATGTTGACAGCACCAAAGTCAATCAGCTTCGCGAAAGCGTTAACCGTACTATGCCGCAATTCAAAATGGATGGTAAGGTGGTGTTTGACCGTGACATGGACTGGTCGGCAGGCTATACGCAGACCCTTGAGCCCCGCCTGCAGTATCTGTACGTGCCTTATCGTAATCAAAGTAATATCCGCTCCTATGACTCCACACTGTTGCAGAGTGACTATACAGGGCTGTTCCGCGACCGTACTTACAGTGGACTCGACCGTATCGCATCTGCCAACAAACTGACCAGTGGCGTCACTACGCGGATATTCGATACAGATTTAATTGAACGTTTTAACGCGTCTGTGGGTCAAATTTACTCGTTTACCCCATCACGAACCGGGCTGGAAACCGCCGACAGCGATGATCGCGGCAGCCTGGTTTGGGCTGGGGATACCTACTGGAAGATCAGTGATTTCTGGAGTGCACGTGGTGGTTTACAGTATGATACGCGTCTTGATAATGTGGCACAGGGTAACACTGTACTCGAGTATCGACGCGATGCGGATCGTCTGCTGCAACTAAACTACCGCTATACAAGCCCGGAGTATATTCAGCAGACCTTAAGCCGCATCACCAATCCGGGTTATCAGCAGGGGATCTCTCAGGTGGGCGCCACGGCGAGTTGGCCCATTGCCGATGTCTGGTCTGTGGTAGGTGCCTGGTATTACGATACCAAAGCACAACAACCCGCTGATCAGTTGTTAGGTGTACAATATAGCTCTTGCTGTTACGCTATTCGTTTAGGTTACGAGCGTAAAATCACCGGATGGGAAAAAGACAGCAGTAAGTACGACAACAAAATTTCATTCAACATAGAGTTACGCGGCCTGAGTCCTTCTTACAGTCTCGGCTCTGGTGAAATGCTCCGTCAGGGTATTCTGCCATATCAGCGCTCTTTCTGATGTTGTAATAACCAATATGCAACCCCGCTGTGCGGATAGAAGAATGGAAAATATATGAAGAACTGGAGAATGTTGATCCTTGGTGCTGCACTGTCTGTCAGTACAGTTTTCGCAGCCCCTCAGGTGATGAATAAGGTTGCAGCCGTCGTCAATAACGGAGTGGTTCTGGAGAGTGACGTCGACAAGATGATGCAGTCAGTAAAAGGCCAGGCAGAACAGGTTGGTCAGCAGTTACCTGACGACAACACTTTGCGTCATCAGGTGATCGAGCGCTTAGTGATGGACACTATCGTTTTGCAAATGGCGAAACAGGCGGGCGTTGTAGTGTCAGATGGACAGGTATATCAGGCAATCAGTGATATTGCCGCTCAAAACAATATGACCCCTGACCAATTGCGCACCCGTTTAAGCTATGCCGGCATGAACTATGCTATTTACCGCGAGCAAATTCGCCGCGAAATGTTGATCTCGGAAGTCAGAAACAATGAAGTACGTCGTCGGATAACCATCCTGCCTCAGGAAGTCGACAGTCTGGTACAGCAGATTTCTGCACAAAACAGTGCCAATGCTGAATTAAATCTTAGCCATATCCTGCTTGCACTACCAGAAAACCCAACTCAGCAGCAAGTGGATGAGCAACAAAACCTTGCCAATGACCTGGTAAGACAACTCAAAAATGGAGCAAGCTTCTCCAAACTGGCGATTGCCCACTCATCAGATCCTCAGGCGCTAAAAGGCGGCAATATGGGCTGGGGTCGTATTCAGGAACTGCCTACTCTGTTAGCTGACGCAGTGGCTTTGGCAAAAAAAGGAGACATCATTGGTCCTGTACGCTCAGGCGTGGGTTTCCATATTATTAAGGTCAACGACCTGCGCGGTGAAAGTAAAAGTATCGCCGTTACCGAAGTGCATGCACGTCATATTCTGCTGAAAGTCTCGCCGATCATGAGCGATGATGAAGCCCGTCAGAAACTGCTCCAGGTGGCTGCGGATATTCGTAGCGGCAAGGTCTCTTTTGAACAGGAAGCACGCCTGCTTTCTCAGGATCCAGGTTCATCGAATCAAGGTGGGGATCTGGGCTGGAACTCGCCAGAAGTCTACGACCCGGCATTCCGTGATGCTATCCTGCGGCTGAAAAAAGGGGAAATCAGCGCTCCTGTTCACACCTCATTTGGCTGGCATCTGATCCAACTGCTTGACACTCGTCAGGTTGATAAGACCGGCGCGGCACAAAAAGAACAGGCTTACAGATTGCTGTTTAACCGTAAATTTGCTGAAGAAGCACAGAGCTGGATGCAGGAACAACGCGCTTCCGCTTATGTGAAAATTATCGATAGCCGTGGACAGTAAACGTATTATCATCACCCCCGGCGAACCCGCCGGGATTGGCCCCGACCTGGTCATTGCGCTCGCACAGCGTGACTGGCCGGTCGAGGTGGTTGTTTGTGCAGATCCTGATCTGCTTGAGCAACGGGGAGCACAATTAAAACTGCCGATCACTTTACGACAATATCAATCAGCTAACACACCTCAGCCACAGAATGCTGGTACGCTCACTGTCTTACCTGTTACGTTAGCATCCCAGGTAAAGGCTGGTGTGCTCAATTCAGCCAACGGCGCTTATGTGCTGGAGACCCTGGCTAAAGCGAGTGATGGTTGCCTGCGAGGAGAATTCGCCGCTCTGGTGACAGGCCCGGTGCATAAAGGCGTGATCAATGAAGCCGGAGTTGCTTTCACCGGGCATACTGAGTTTTTTGCTGAACGAGCTCAGTGCTCACAGGTGGTGATGATGCTGGCAACCGAGGAGCTACGTGTTGCCCTGGCCACTACCCATTTGCCGCTGAAAGCCGTCTCCGATGCTATAACGCAGGAGAGTCTGCGTGAAGTAATCACGATTCTTCATCACGATTTACAACAAAAATTTGCTATCGACTCCCCGCATATTCTGGTTTGTGGACTCAATCCACATGCTGGTGAAGGGGGGCACATGGGGCGTGAGGAGATTGAGGTGATTACTCCGGTACTGAACGCTCTGCGCGCCGAAGGTCTGAACCTTGAAGGACCACTGCCCGCTGATACACTTTTTCAACCCAAATACCTGAACAATGCCGATGCTGTACTGGCGATGTATCACGATCAGGGATTGCCGGTGTTAAAATACCAGGGTTTCGGACGTGCAGTTAACATCACGCTCGGTCTGCCCTATATTCGTACTTCTGTTGACCACGGCACGGCGCTGGATCTCGCTGGATCCGGCCAGGCCGGAGTCGGTAGCTTTATTTCGGCGCTTAACCTCGCCATTACTATGATCAGATAACTGCATGGATCAGATAACTGCATGAATACTCGCGTCCATCAGGGGCACCTGGCTCGTAAACGCTTCGGGCAAAACTTTCTTAACGACTCTTACATCATCGACAGCATTGTGTCGGCGATTCATCCTCAACCGGAAGAGGCCTTTGTCGAAATAGGCCCGGGTCTTGGCGCCCTAACCGAACCGGTTGGCGAGCGCCTTGAACGCCTGACAGTGATTGAACTCGATCGTGATTTGGCCGCAAGACTGCAGACACATCCCTTTTTAGGTCCAAAGCTGACTATTTTTCAGCAGGACGCCATGACGTTTGATTTTGCAGACTATGCAAAACAGCAGGCACAGCCGCTGCGGGTTTTTGGTAATTTACCTTATAATATCTCCACACCGCTGATGTTTCATCTGTTCACCTATACAGATGCAATTCGCGATATGCATTTTATGTTGCAAAAAGAGGTGGTTAATCGTCTTGTCGCCGGCCCCGGTAGTAAAGCTTACGGTCGTTTATCTGTTATGGCTCAGTACTACTGCCAGATTATCCCGGTACTGGAAGTCCCGCCAGAATCGTTTACCCCGGCGCCCAAAGTTGACTCCGCCGTTGTACGCCTGGTACCACATCAGACACTCCCCACTCCCGTGGGTGATATCCGCGTGTTAAGCCGTATCACGACCGAGGCTTTTGGTAAACGCCGCAAAACGTTACGTAACAGCTTGGGGCATCTGTTCCCTGACAATGTACTGGAAGATCTGGGTATTGATACTGGCTTGCGCGCTGAAAATATTACCGTGGCACAGTATTGCCTGCTGGCAAACTGGCTGATCGAGCATCCCTCTGCTCAGTGAGTAGCCTCTTCCCTTCTGTTATTTCTCATCTCTTCTCTGACAGGAAGAGATGAAGTTTCCCAATCTGATTGATAGCAGGATAATGTCATGAGCACCTATTTGATCGGCGATGTGCATGGTTGTTTTGATGAGCTCACTAACCTCTTACAGCATGTGTCGTTCAATCCTTTACAGGATACATTATGGCTAACCGGCGATCTGGTTGCCAGAGGACCTGATTCACTAAAAGTACTACGTCTGGTAAGAAGCCTCGGGGAAAGCGTGAGTATGGTGCTCGGCAATCACGACCTTCATCTGCTGGCTGTCTATGCCGGGATCAGCCGTAATAAACCCAAAGACAAGCTCAATGAACTACTGAATGCAAAAGATGCAGATCAGCTAATTAACTGGTTACGGCATCAACCTTTACTGCAGGTTGATGAAGAGAAACATCTAGTGATGGCACATGCTGGCATCACCCCACAATGGGATCTGCCTACCGCTAAAACCTGTGCCTGGGAAGTCGAAACGATGCTTGCCAGTAATAGCTATCCATTGTTTCTCGATGCCATGTATGGCGATATGCCGAATAACTGGTCACCGAATCTAGCAGGTCTGTCACGTTTAAGATTCAGTACCAATGTTATGACACGCATGCGCTATTGTTTTCCGAACGGTCAGCTGGATATGATCTGCAAAGACGCACCTGAACAGGCTCCACCGCCGCTGAAACCCTGGTTTATGCTGCCTGGTAAGATTACCGAAGAAAATACCATTGTCTTTGGTCACTGGGCCTCGCTGGAAGGACGAGGCACTCCGGAAGGTATTATTGCCCTTGATACAGGATGCTGCTGGGGAGGCGAGCTAACCATGCTGCGCTGGGAAGATAAACAACGCTTTGTTCAACCCGCTATCCAGCGAGCTGAACACTGATCACTCATGATCCTGCACTGTCGCGACCACAGCGTTCCAGGATCTCAAAACAGTAATCATGTGAATTTTTTTCGTCAGCATCATGGCATTCGCTGAATACACTATGCCAATGATCGCCGGCGTAATCAGGAAAACGGGTATCCCCTGCCAGTTCAGCATCAATGTGCGTGAGATAAAGCTTATCTGCCAGCGGCAGAAACTGGCGATAGATCTCCCCGCCGCCAATCACCATCACCTCTTGTGCTCCGGCGGTTACTTGCAGCGCCGCTTCCAGAGAGTTTACCCACTCGACACCCTCCAGCGAGGTTCTCTGACGGCTGATAATGATATTCTGCCTTTGTGGTAATGGGCGGCCAATCGAATCAAACGTCCGTCGCCCCATAATGACAGGCTTATGCGTTGTATGCTGTCTGAACCAGGCCAGATCTGCCGGTAAATGCCAGGGCATTTTGTTATCCAGACCAATGATACGATCCATTGCCAGCGCCGCTATCAGGCTAATCATCACTACACCCTATACTCAATATGATTGCGCTATGATACGGAAAGCATCCGTCTGCGTCGAGTGGTGCGATAAATTCCACCAGCAGTCAGGCAGTTAAGCTAAGCTTCCCATAAAAAAAAGAGCAGCCCTGTAAAAAGGCTGCTCTCTGTGTGATGGCAAAGTGCGCTACCCTCGCCTGTTTACCTTTTCTCCGACAGGCAGATGAAGCAACTGATCTAGTCAGTAATTAGAGCATGCATCTCCTGCACAGAGATAACCCGATCTGTCGCGCTGGCATGCAGAGCTGTAGTGGTGGCGAAGCTGCCATTCAGCGTTGTGTCGTAATGCACTTTGTATTGCAATGCACTGCGGCGAATCAACTTTGAATCCTCTATCGCCTGACGTCCTGCTGTGGTATTGACGATATAAGAGTATTCACCATTTTTCAGACGGTCCTGAATATGCGGACGACCTTCGTGCACTTTATTTACCCGGCGCACCTCTATACCTGCTTCCACCAACACATCAGCCGTGCCCTGCGTAGCATCAAGTTCAAAACCAAACGCCTGCAGACGCCGTGCAAGCTCTGCAACACGTTTTTTATCGCCTTCGCGTACAGATAACAACGCCCGACCTTCTCGCTTCATGGTGCTCTGTGCGCCAAGCATCGCTTTGCAGAAGGCTTCAGCGAAAGTTCTGCCAACGCCCATCACCTCACCAGTAGAGCGCATTTCAGGCCCAAGTATCGGATCAACACCCGGGAACTTATTGAAAGGTAATACGACCTCTTTCACCGAATAATAAGGTGGAATAATCTCTTCGGTCACACCCTGTTCGGCGAGGGTTTTCCCTGCCATCACTCTTGCCGCCACTTTTGCCAGAGGAACACCCGTGGCCTTAGAGACAAAGGGAACCGTTCTCGCCGCACGCGGATTCACTTCAATCAGGTAAACTTCGTTATCCTTGACCGCGAACTGTACGTTCATCAAACCACGCACACGCAATTCAAAAGCCAGTTTCTCAACCTGCTGGCGCATCACGTCCTGGATTTCCTGGCTCAATGTGTAAGCCGGCAGAGAACACGCGGAGTCGCCGGAGTGAACCCCTGCCTGTTCGATGTGCTCCATAATGCCACCGATAACCACTTGCTGGCCGTCACAAATCGCATCAACGTCGACTTCGACGGCGTCATCGAGAAAACGATCAAGCAGAACAGGCGCATCATTCGAGACAGAGACCGCGTTGGTGAAATAACGGCGCAAATCGATATCGTCGTAGACAATCTCCATCGCACGTCCCCCCAGGACATACGATGGTCGCACAACCAGCGGGTAGCCAATCTGCGCCGCTTTCTCAATCGCCTGATCAATAGCAGTGACCGTAGCATTCGCAGGCTGCTTCAGTCCCAAACGCTCAACCGCCTGCTGGAAACGCTCACGGTCCTCTGCACGGTCGATAGCATCCGGGCTGGTACCAATCACTGGCACCCCTGCCGCTTCCAGTGCTCTGGCAAGCTTCAGTGGCGTCTGTCCGCCATATTGCACGATGACGCCTTTGGGTTGTTCAACACGTACAATTTCCAGCACGTCTTCCAGTGTAACCGGTTCAAAATAGAGACGGTCAGAAGTGTCATAATCGGTAGAAACTGTTTCCGGGTTACAGTTGACCATGATGGTTTCAAAGCCATCATCGCGCAGGGCGAGTGCCGCATGGACACAGCAATAATCAAATTCAATTCCCTGACCAATACGGTTCGGCCCCCCGCCGAGGATCATTATTTTTTCACGATCCTGGTTCGGCTTAGCCTCGCACTCTTCTTCATAGGTCGAGTACATATAAGCGGTATCCGTGGCAAACTCTGCCGCACAAGTATCGACGCGTTTGTAGACCGGATAGAGCGCATACTCCTGACGTAACTTAAGAATTTCATTCTCAGCCACACCTGCCACCGCCGCCAGACGCGCATCGGCGAAACCTTTACGCTTGAGCATCCGCAGGAAGTCGGAGGTCATGCCATTGATCCCCTCACGGGAGACACGCTGCTCAAGCTGCACCAGCTCTTCAATCTGCACCAGGAACCAACGATCGACATGAGTGAGTGCGAACACCTCATCAATATTCATGCCGGCACGGAACGCATCCGCGATGAACCAGATACGGTCTGCACCCGCATCTTTTAATTGATGACGAATTTGAGTCATTGCTTCGCCATCATTAAGGTCCACTTTAGGATCAAAACCATTAACCCCCACTTCCAGGCCGCGCAATGCTTTTTGCACCGACTCCTGGAATGTGCGGCCAATCGCCATCACTTCGCCAACTGACTTCATCTGCGTTGTCAGACGATCATTAGTACCGGCGAATTTTTCAAAATTGAAACGAGGGATCTTAGTAACAACATAATCGATCGAAGGTTCAAACGACGCCGGAGTACGCCCGCCAGTAATGTCGTTCATCAACTCATCGAGTGTATAACCGACAGCCAGTTTTGCGGCAATTTTGGCAATCGGGAAGCCGGTAGCTTTCGAGGCTAACGCGGAAGAACGCGAGACGCGCGGGTTCATTTCGATGATGATCAGACGACCATTCTCAGGATTGACAGAAAACTGTACGTTCGATCCTCCGGTCTCAACACCGATTTCACGCAATACGGCCATCGATGCATTACGCATCACCTGGTATTCTTTATCCGTCAATGTCTGGGCAGGTGCGACAGTGATCGAATCACCGGTATGGATGCCCATAGCATCAAAGTTCTCAATCGAGCAGACGATGATACAGTTGTCATTTTTGTCCCGCACCACCTCCATTTCATACTCTTTCCAGCCAATCAATGACTCATCAATGAGTAGTTCATTGGTTGGTGAAAGATCGAGACCGCGCTCGCAGATCTCTTCAAACTCTTCACGGTTATAGGCGATCCCACCACCACTGCCCCCCATCGTAAAAGAGGGACGAATAATACATGGGAAACCGACATCTTCGGCCACTGCCAGTGCTTCGTCCATGGTATGAGCAATACCTGACCTGGCTGTTTCCAGACCGATCTTTTTCATCGCTTTGTCAAAACGCTGACGATCTTCTGCTTTATCAATCGCGTCGGCTGTGGCACCAATCATGGTGACACCAAACTCCTGCAGAACACCCTGACGTTCAAGCTCCAGCGCACAATTAAGCGCCGTCTGGCCACCCATTGTCGGTAATACCGCATCAGGCCGCTCTTTTTCAATGATCTTACGTACAACTTCCCAGTGAATAGGCTCAATATAAGTCGCATCAGCCATCTCCGGGTCGGTCATGATGGTTGCCGGATTCGAGTTCACCAGAATCACACGGTAACCCTCTTCACGCAGCGCTTTACACGCCTGGGCTCCGGAGTAGTCAAACTCACACGCCTGACCAATGACAATCGGGCCAGCGCCGAGGATCAGGATACTTTTTATGTCTGTACGTTTTGGCATTTTTCGCTCCTGATTATGCAGAGGTTGAACGGTAAGCGTTGATCAACTGGATAAAGTGATCAAACAGTGGGCTGGCATCATGCGGCCCTGGGCTGGCTTCCGGATGGCCCTGAAAGCTATATGCTGGTTTATCCGTACGATGTATACCTTGCACAGTCTGGTCAAATAACGAGATATGTGTCACCCGCAATGTATCTGGTAACTGATTGTCATCAACGGCAAAACCGTGGTTTTGAGCAGTGATCATTACGTTGCCATTATCGAGATCTTTTACCGGATGATTACCACCATGATGGCCCAGTTTCATCTTCACTGTATTTGCCCCACTTGCCAGAGCCAGTAGCTGATGCCCAAGACAAATGCCAAATACCGGAATCTCTGTCTCTAAAAAAGCCTGAATCGCGGTAATAGCGTAATCACAAGGCTCAGGATCCCCCGGACCGTTTGACAAAAATATCCCGTCCGGATTCATCGCCATCACTTCACTGGCTGGCGTTTGCGCCGGCACCAGCGTCACTCGGCAACCTCTGTCAACCAACAGACGCAGAATATTACGCTTCACACCGTAATCATAAGCTACTACATGGTAAGGTAGCTGTTCTGTCGGTGTTGGCGCGGGTAACCCCGCAAGGGTCCAGCTTCCCTGATTCCACTGTTCATAGCTTGTAATTGAGACTTCTTTCGCCAAATCCATCCCTTTCAGGCCAGGAAACGCTTTTGCCTGTGCCAGTGCCTGCGCTACATCAGGAGTATCACCAGCAATAATACAGCCGTTTTGTGCCCCCTTTTCCCGCAGCAGTCGGGTGAGCTTACGGGTATCAATATCAGCTATCGCAACAATATTGTGGCGTTGCAGATAGGCTGACAGCCCTTCCTCACTGCGAAAGTTGCTGGCAATCAAAGGCAAATCGCGAATAACTAACCCCTGAGCGTGCACCTGGACTGACTCTTCATCGGCGCTATTGCAACCAACATTACCAATATGCGGATAAGTGAGTGTAACGATTTGGCGGGAGTAAGAGGGGTCGGTAAGAATTTCCTGGTAGCCTGTCATGGAAGTATTGAAAACAACCTCTCCCACTGCAGACCCCAATGCCCCGATGGCCCGTCCGTGGAATTGGGTTCCGTCTTCCAGAACCAATAGCGCTGAGTTAATCAAAACACCCTCCGAAGGAATAAACAATCACATTAAATGCATATTAATGCAGATAAACGGCGAAAATCAAGGTGAAAACAGCATGCCTGTTCAAATTTTGATAAATTGCCGGGCATTCTAATGTTCAGTGTGATGAATGTCTACATGATACGAAAAATTTTCATTATTTTTTAACAATTTGAGACAGAAAGAGAGGGATGAGCGCTATAAAGATGAATAATCACTACGAAAAAAACGTTTGCCCGATGAGAATGACTAAAAGAGATAAGAAGATGTCACTCCCTGGTTAAAAAGAAAACACTTACTCTTTTTCCAGGGAGGTTTTGAGATTAAATATTAAGTAAATTATTAATTCTAATAAAAATAAAACATAAATAAACATAAGAATCTATTGAAAAACAATTTTGAATCAATAGATTAAAATTAATGATTATCAGATAAACCTATCACATCATTCATATTATACAGGCCGTTTTTATGAATTTTTAGCCACCTGGCTGCACGTACAGCACCATTAGCAAAAGTCATGCGACTTGAGGCTTTATGGGTAATCTCAATTCGCTCTCCCTCATCAGCAAACATCGCGGTATGCTCACCAATAATGTCGCCCGCCCTGATGGTCGCAAAACCAATTGTTCCTGGCACCCGCTCACCGGTATACCCCTCTCTGGCATACACGGCGTGCTCATCCAGTTGCCAAGACATCGCCTCGGCAATAGATTCCCCCATCGCCAGTGCTGTTCCGGAAGGTGCATCTACTTTGTGTCGGTGATGCGCTTCGATAATCTCAATATCGGCGTATTCTCCCATTACCTGCGCGGCTTGTTTCAAAAGTTGCAGCATAAGATTGACGCCCACACTGAAATTAGCAGCAAAAACGATAGCAATCTGATCGGATGCCGCTTTAATGGCACCCTTTTCTTCGTCACTGAATCCTGTAGTACCGATCACCATCGCTTTATGATGTTGCTGACAAAAGGCGAGATGGGCCAATGTTCCCTGTGGACGGGTAAAGTCGATTAAAACATCAAAATCATTCACTGCTGCGGCTAAATCGTGCGTGACAGTAATCCCCAAATGGCCTTTACCTGCCAGTTCGCCGGCATCAGACCCCAGTAACGTTGAATCCGGGCGCTCAAATGCAGCCCCCAACAAAACACCAGATGTCTCTGTGACTGCCTGAATAAGCTGACGTCCCATACGCCCACCGGCACCAACGATAGCCAGACGTAGTTGTTTCTCTTGCATGTCAGATCCCTGTAGGTTCTCTTTCTTCATTAATCACCACAGGTTACCGACTGACTCACGCTTTCGCCACTACAAAAAAGAAAAAACCTGCTTACTGCCTCTCCTGCCACAGCATTCCCGTTTCGGGCTGGTATTTTATTCCTTTGAGGTTATAGTAGAAATGCAATTAATAATCATTACTATCTAAATGTAAGGAGACTATGGTGTCCCGAATCCTCAACCCCCTTTCTCTGGCCTGTCTGCTGGCGCTCTCTTCCTCCGCCCTGGCATCTACTTATCCCTTAACGCTGACCGATACTGATGGCAGACAAATCACCCTAGATAAAGAGCCCGAAAGAGTCGTGGTACAAGATGGCAGGGATATTTTGGCGCTGGCGCTGCTCGATCGCGAAGATCCTTTCCGGCGCGTGGTGGCCTGGAATAATATTTTGAAGAAGAGCGACAGCTCCACCTGGAAGTTGATGGCCGGGAAATGGCCTGAGGCAGAAAAAATTTTCGATATGGGGTTCAGTGACAAAGGGGAGGTAAACCCCGAAAGTGTGATCGCGGAACATCCCAATCTCGTCATTGCTCAGTTGCGTTTAAAAGCCGCGCTGACACAAATCGGTGTCGTAGACAAACTCAAACAGTTGGGTATTCCACTTCTGTTTATCGATACTTTCCAAAATCCGGTAGAAGACACACCGAAAAGTATCACACTACTGGGCCAGGCGCTCAATCGGGAAAAAGAGGCGCAGGAATATACCACTTTCTTTCAGCAACATTATCAGGCTATCCTGGATAAAGTGCGTGATATTCAACCCAAACCTCGCGTTTTCTTTGAAGCGAAAGCGGGGTTAGGAGGTGTAGAATCCTGCTGTTTCACACACGGTAACGTCGGTTGGGGGGCGATGGTTTCTGCGGTTGGTGCTACTAACCTGGGATCGACACTGCTGCCGGGCGCCACCGGGACATCGCACTGGAAAAAGTAATTTCACTACAACCTGATGCTTACATTGTCTCGGGAGCTCAATGGGCAAGTAAAAATAATCATGCTATTCCCTTTGGCTATGGCGTCACACAGCAGCAAGTCAGTGACGCATTTGAACAGCTAAAAACTCGCCCCGGATTCAATGAGATTAAAGCAGTCAGGGAGGGAAATTTATACGGACTGTATCACCCTTTTTATGATCATCCTTACAACATTGTCGGTCTGGAATATCTGGCTAAATTTATTTATCCGCAGCAATTCCATGATCTTGATCCTGCCAGCACCTGGCATGAAATCGTCAGCCGATTTACCCGGGTTCCGGAAGGAAGCGGTGTATTGGGGGCTCAGGCGTCTTCCGGACAGAAATAATACAGTGCCTTTGGTATCCCGACGATATTCTTTAAAATAACTGATGGACGGACGGTTTTCTCTCAGAGGAAACCGTTTTCCCGGGCTGAAACGCAGCCTGTCACAGTAGTGATTTAAAATAAGTAAAAAAGTTATTATCACTTACTAGAAACGCCCATGTCCCGAATATCTGTTATTCCTGGATTGTTTCCAGAGATTATCAGTCTCTCTTCATAACCCTTTACCCTGTAAAACGGGACATGATTTTATTATTTGCGATTCCTTTCGCTTGAATTCCTTTGAAAAAACCCGGTGTTGGCTTGAAAAATAGTGATTCACTGGTGGCATCATATGGGTAAAAAATACCCTTGTAAATATTATTTGATTAAAAAAAGTAATATTTATTCGGTTCAGGTGGCTATAACATAAGATGTAACAGAATAAAAACATCAGGAAACCTAAAGATAACTAAAGTGATAAATATGTTCAGCTCTCACACATTATCTTCTGTGTGAAGAGTCAGTAATCCATGCAATAAGGTATTGATTAAGCACCCTCAAACGATTAATTGTGTTTCTTCCACACGTTATCAATATCACCTGATTTATAGTGCAATAACCGGTTGAATATGACTAACTAACGAAGACACAGCATGCCGAAATAATTTCATTTACTTAGCTTTTTTGTTCTCAACTAACGTCACTACTCAAACTGAAATGCGGGTTTTGTGCTCAATTGACCTGTTCCGGTGTTTCATCAGTTCCAATGTGCTTGTGATTTAGGTTAAATGTAAATAAATCACACAAATAGCCGCAGACAGGATCAGCGCATCGAGGAAAATCTATGGCTGAAACTATGATTAACTCCCCCTACATTAATCATCTTATCACCATGATCGGGGCTTTTAGCGACCCATGGGGGCTAAAAGCACCCGACTCCAGACACATTTTTATGAATGATGAGGCGCGCCGTTTTACGTCAACGCCTCAGCAGTTCAATATTGAAGGACGCCGGGACAGTGAATTTCCAGCGCCATGGTCTGAGATGGCGGAAGAGCTTATTGCACACGATACGAAAACATGTACATCGAACGCCTCATCTGTGGTTATTGAAACTCATCACTGGTATGGGGCAACAGACTTATCTCCTTTTCTCAGTGAAAAACACCCGGTCCATGATGAAAACGGGAATTGTATTGCTATTCTTTGGAGTGCTAAACCCGTCATTAACATTTCCCCTCTCATGCTGGTAGATGAGAAAAAACCAGGAATTATCACCACACATTTAACATGCACGCTGTTCACCCAGTCTGAAAATGAAACCATCTTCTATTTAATGCAAGGTCTCTCCCCTAAAGAGATCGCTAATGTGAAAAACATCGCGCTTAAAACAGTAAATAATCGTATTTATACGATTTTCCAGAAAGCCGATGTCCACTCTCTTCGCCAGCTCGAAGCTTTCTGTCATGAACACGGATTTACCAATTATTTGCCGCCCCATCTTCTGAAAAAAGGGCTGATCAATATCAAGTAAAGGACGTTTTATGAACTCAAGCCAAAATTATCCTCTTAGCCGGGTTCCGCTGGCAGGTCGCATGCCATTTTTTAGTCTGGCATTGATCCATATGGGGATGCTTACCGCACTCGACCAGTTTATGCTTGGTGCTGTACTCGGCCATCAAATGACGCCCGAAGCCGCGTCTCTTTCTATTACAGGAGGGAGTATCATCTTCTTTATTACGACCTTTGGCCTCGGGTATGCAGGCATGAAAGAGGGGCTTTCAGGAAGTTTACTCTCCCGCTGGTGCGGCTTCGGACGGGTAGGTTCAACACTTGTCGGCTTATTGATCGCGGTCAGTCTGATGGGCTGGTTCGGGGTGCAAAATGCCGTCTTTGCCCGCGCACTCGATTTCTCTACCGGGCATGTTCTGGGCTTTCCTGCTGCCGCAGCACTCTCCGGCATCACATTAACACTGCTGGTTGCTTTTGGTATTGGTGCGCTGAAATATACGGCAAAAATCGCAGTCCCCCTGTTTATATGCAATGTGCTTTATATTTCATGGACCTTATTTAGCCATCCTCCCGCGACAATCAGTGACATCGCCAGTGAACCCCTCACTATTAGTGCAGGAGTCACCCTGGTGGTCGGCGGCGCGATTGTGGCAAGTCTGATCACACCGGATATTACGCGTTACAGCCGTAGTGGCACCTCTGTATTCTGGACCATACTACTGACGATTTTTCTCGGAGAATATTTAGTTAATGGTTTGGCTATCTATCTGGCATTAAAGCTCAATACTGCGGATGTAGTGACCATGATGTCACAGGCATCCGCCGGAATTGGATTCCTGGTGGTTGTTTTTTCCACTCTACGCATTAATGATCTCAACCTGTACTCATCCTCGCTGGGGGTTGCCAATGTCATTGAAGCGGTAACGAAAAAGCGCATCTCTTATCTGGTGTTGACACTATTCATTGGCCTGCTGAGTACATTGTTATCCATGTGGGGTATTCTTGACCGCTTCGTTGATTTCCTGACGCTGCTGGGGATATTTTTTCCTCCGGTTATTGGCGTGATGCTCACTGACTACTATCTGTTAAAAACAGACCGTAAAGTACTGGAAGAAACACGACAATCAGGCAAACTCCCCGCGGAGACAAAGACCATAGGTGGCAATGCAATTTTTGCTTCACTGTGCGGTGGCACAGTCGGATATTGGATCACGGCGGGTATCCCCGCTCTGACCTCTCTGCTGGCCGGGTGTTTCTGTTATGCCGTCCTGGAAAGTCTCACTGCATGGCGGCAGAAAAGTGCCTCAATTCTCAGCCTCAGAGAGAGTGAATAGAGACGCTACTGGGTGACTAAAATAAGGAAGGTGATCCATGATGGATCACCTGCAAAAGAAACTGAACGACTCAGTACAATGCTCTCTATTGCGAAACAGTTACTTCACTTCATAGCCTGGAATCGGTAAAGCAGAAATAAAGCCGGCAACAGCGTCTTTATCTGGGGTTGCCGCCAGTGCGCCTTTTTTCGTCGTCGCCAGTGCACCGCAAGCGCTGGCCTGGGTAATCAGACGCTGTAAAGCACTAAACTCATCAGGAATACCATTCTGAGCAATACCTGCCAGTAAGCCCGCCATAAATGCATCGCCTGCGCCTGTAGTATCAACACTTTGTACTTCATAGCCGGAAAAGTGAATGACCTGCCCTTTCCAGAGCACCATCGCCCCCTGCGCCCCATAAGTGACCACTTTCAGTTCAGCCGGGAACTGCTGCAAAAAAGCGATCGCATCAGCAAAATGATGTATTTTTGACAGCCAGTACCACTCTTCCTCGGATAGCTTCAGGATATCTGCCTGCTGCGCAAAGTGGTACACCTGGTTATACATCTGCTCGGGATCACGCCACATCTGCTCGCGTAAATTAATATCAAAACTGACCACACCTTGTGCCGCGGTCACCTGTTTCACCGCCTGAGCCAGAGTTTCCCGACAGGGTTCAGCCACCAATGCCAGTGAACAGAAATGCAGAATGTCAGCACCGAACTGAGGCAGTGAGGTAACCGGGAGGAACTGATCAGCCGAAGGATTAACAAGGAAAGTAAAATCACGTTCGCCTTGTTTCCCCAGAGAAACTACCACAGTGCTGGTACGATACTCTGAGCTGAAGGCCATACTGCTTGTATCTACGCCATATTCATGCAGCGTCTGCTGCATGAAATGGCCAAAAGGATCATCTCCCACACACCCGATGAAGCCACTTTGACAGGAAAGTCGGGCTGCCCCTGCCGCCACATTGACAGGGGCACCTCCTGCACAAGCTTCAAACTGCATATCAGCCAACGGCAGAAGATCGACGACAGCATCGCCCAATGTCCAGATATTCATTACTGCTCCTCAGGTGGTGGTAGTTTTGTCAGAATAAATATTTAAAGCGCAAGCGAGCACCGTAACGGGAATCATTATGAGAGTTTTTCTCTTGAGTATCCAGCCACGATGCATACGCTCCGAGATAGATATTAAAGTTTGGCATATCTAAGATATTGGGTAATTGCCATGATGTATGGATTGTGTGAATGTCATATTTCCCCGGAATGCGGAATGCACAGCCATCGCTGCAATTAAGGCTATCAACAGAATTGAAACGCGAAATATCATTGTGTGCATAGATATAACCCAGTTCAACGCGGCGCCATAACCCATTGACTCCGGCACTGAAATTTGTCTCATCTACGGCATCCATATAGGCAGAGCTCAGGTTCAGCACTACACCATCTACAGGATCATCCTTCAGGGTATTCCATGACATGGTCATACCATAACCTGTACGACGCGATTGATCCTGCCAGGTTCCCTTACTGTCTGTATAACCATAGGCATTATTGACCAGGTTACTTTCCACGGCGGCTGCGATGGAGTAATTACCGGACTGCCAGGCAATGACCGGACGCACGTAAACAACATTTTTCTGGTTATCAAGCGCCGAACCATGATACGCATCGTTCACATACAGTGAGCTGCCATCTTCCACCAGCGAGTTCACTTCAAAGTACCAGTTATCCAGCGTTTTACTGAACAGGAAGTTCCCGCCGCTGTTACTGCGTCCCCGCGCTTCTTTCATCATATAAATGTAACCATAACCATCACTGTAGAGGTTATTGGCGGTATTCCCGGAATACTCAATAAAGGTATCCTGATTAAGTGGGAACATATCATAAGCTTCGAAGCGACCGACTTTCACTTTCCAGTCATCTTTCTGGCCAAAGAAGAAAGCGGCGTCATCCAAATTCATTTTACCTGTCATGTCAGCCAGCGGCTGAACAGTAAATCCGGCATAGTGATTATTTGTACCATGCTGGATACCATCGAATCCCAGTAAAATACGCCCGTTAATATCCCAACGCTCTTTAGCGCCAGGTGCCCAGTCTTTATTTGCGCTGGTTTTCAGCGAGGTGAGGCTGCCGGTACGGCTCGCTCCATCCATATTAAATTCAACATCACCGTAAAATTTCAGTTCTGAATTCTCACCGACTTTTAACATCGCTTTCGGCGTACTGCCCTGCTGTTCTGTCACTGCAACAACTAAAGGTTTGGCTGTGCTGGCTGAAGGAGTATTGGTTGCAGAAGTGGTAGGTTTGGTACTTGCTCCATTTTGCCTGGTCAGTTGCGCAATTTCCGCCTCAGCTTTGTCTGCCCGCGATTCAGCTGCTTGCAAACGCTCTTCCAGCAACGCAAGACGCTGTTCCGTAGTCAACGGCGCGGCATATAAGTGGCCAGAGGTTAAACAGGCGCATGCTGCCAGTGCATAGATTTTTTTTATCATAATTATCTTGCTACCCTTTTCTTTGAAAATGCTGTGTATTGACAATAAAGAAAGTCAGGCAATGCGTATTTGAGTTTTCACTGTCTCTGTCATGACATCAGGCCAGTGACCATGCCCCTGAATTCGAGAATACAGCCTGACCGCTCCAGGCAAACAGACTCAGTTCAAGCTCCTGCGGATAGATGCGACTACTCAGGCACGCTTCTCCCTCGTTAACAAATACTTCCACCGAGGAAGTATCGAAGAAAATACGCAGCTGAATCGTATCAGCCTCTGACAGAGGCACACTCCGCTGTCCGCATAAGCCAAATTCAGGGTAATGACGCTCAACAATCAGCCTTCGGGACTGATTATCGACAAAAATCCGCACACCTTTACCCAGTGCGATGCCATATTGTTCTGCCGTACTGGCTCGCAGGTCGAAGTGTAAAATAACCTCTGCGGCTTCACAGTGATCGATGACACATTTCTGCTGATTGCACAAGGTGTTATCTTCCCAGCCCTGCCAGTTTTGTCGTAATGACCCGACCTCTTTTGCCGGCACCATTTTTAAACGATTATCAGCGGTAAGTGACACCTCTCGAGGCAGAGATAGCATGCCAGCCCAGCCATCCTGCTGCTCGGGCATCGGAGATTCCCACATCGCTATCCAGCCAATCACGATACGGCGATTGTCAGGGGTGAGAAAACTTTGCGGCGCATAAAAGTCATGACCGAGATCCATCTCCTCGAAAGGCTGTTGCTGCAAAAATTCTTCTCCGGGTTGCCATTCTCCAACGATATAGCCACTCTGGAATAAATTACGGTTGGCATATCCCTGTGCTGCCATCCCCTGAGGGGAAAACATCAAAATTTGTTTGTCAGCCAGAGTGAAAAAGTCCGGACACTCCCACATATAGCCCATCTCAGCAGAAGCCTGAGCCAGCACACCTTGTGACTCCCACAAGCGAAGATCCGCTGAACGATAGAGTTGCACTTCACCGATATCATTAACCCGGGCGCCTACCACCATGTACCAGTACTCCCCCTGGCGCCACACCTTCGGATCACGAAAATGATGCACACCTGGCGGGGTATCAATGACCATGCCCTGACGTGCAAAATGAATACCGTCCTTACTGGTTGCAAGGCATTGAACCTGGAACAGGTTATTATCATCGTTGGGATCACCATGGAACTTATGGCCGGTATAAATTAAAGCCAGCTCATCACCGTCGACTACCGCGGAACCGGAAAAACAGCCATCTTTATCTTCCGGGCCTTCCGGTGCCAGTGCAACCGGCAGATGTTCCCAATGCACTAAATCACGGCTACGGGCGTGTCCCCAGTGCATCGGCCCCCACTTTGTTGAATAAGGATGATGCTGATAAAAGGCGTGATACCACCCATCAAAAAAGACCAGACCGTTAGGATCGTTCATCCAGCCAGCCTGTGCTGCCAGATGAATTTTGGGATACCAGCGGTGCTGTAATGTGGTGCGTTTCTCTTTCAGTGTCTCTTCTGCTTTGGCCAGTAACTCACTCATCATCATCACTCCGTTTATTAATCAATTGCGGCTTACTTCCCACAACATAGATGTTAACGTTAACAATTGTTATTACCCACGTTAATTATGAATATGTATGATGTTTGTCACAAAAAAAATCAGGGATAAGATCAAAGTGAACAGTGGGTCAGGTGAATGGTTGAGTGCTCCGGGAGAGTCAATCCCGATAACGCCTCAACCTGTTTTCAAAGCCTTTTTATTGCGCGAGTGACAAAGAATATCATCGCGCATTCAGTTCACAACGATAATCAGGCGATTACTTGTGCTCTTCTTGCTGATTATCTTCACGTTCCTCAGCGGGTATGCTCTCCCCTTCAGCGATAAACAAAGCATCGATTTCATCACTGTTACCACGATGGGAACGACCAGAGAGCAGGTTCCAGCTGGCAATAAACATCGCTGCGATCAACGGCCCGATAACAAAACCGTTGATACCATAAATCTCCATGCCACCCAGAGTAGAGATCAGGATCAGATAATCCGGCATCCGGGTATCTTTGCCGACCAAAATCGGACGTAAAATATTATCCACCAGCCCTATCACCACCACGAAAAAGGCTACAATGAATATTCCCTGCCATAGCATCCCCGACACAAAGAAGTAAATAGCTGCAGGTACCCAGATGATGGCCGATCCTACCGCGGGTATGAGTGAAAGGAAGGCCATCAGCGTTCCCCACAACAAACTGCCATCGATGCCGGTTACGTAGAATGCCAGCCCGCCTAATCCTCCTTGTACCGCAGCAACTACCACCGTCCCTTTTACCGTTGCTCTCGACACGGCAACAAACTTCATAAACAGATGATGTTTGATATATTTCGAGAGAGGGAGCGCCTGCAAAATGACATTGACCAGATACGCCCCATCTTTTAATAAAAAGAAAAGTAAATAGAGCATGACACCAAAACCTACAGTAAAACTGAAGGTGCTTTTGCCAATCAGGAAGACACTGCCTGCCAGCACCTGGCTGCCTTTCAGGGCAAACTGAGAAAGCCGCTTTTGAATATTTGCCGCCGTGTCCAGCTGATGTTCAGCCAGGAAACGTTGTATCCAGTTAGGTAAATGCTGCATAACATCAGAAAGTACCATCGGTATCTGGGTGTTGTTGTGCTGCAGTTTTTCATAGACCACATTAAATTCTACCGCCAGTGATGAGACGATAAGCACCAGTGGGGTGAACACAATCAGACAAATCACCAGTAACGTCAGCAACGATGCCACACCATTTTTACCGCCTGTCCAACCTTTAAGTCGGTTTTTTAATGGATGGAAAATCACAGCAATCACTGTTGCCCACAACACAGAAGAGGCATAGGGGGTGAGAATTTGTAGAAACGCCAGACTGACAATAAACAGAATGACGATAAACAAACCTTTATTAATACCATTAACTTTCATCATTTCTTGCTAACCCATTATCATGATTAACAAATCATAGAAGGCATCATAAGTTTTGCAACCCAATGAGCCCACGCTTTCTCTTCTGTCTCATGCTGTAGCTTATTTTGAATGCTCAACACCAGCTGACAGACATGCTATATTAGCTGTATCAATGTTCACGGACTGACATGACAGTTTAATGATGCAAAATCGCCTGACAATCAAAGATATTGCCCTGTTGTGCGGTGTTGGTAAATCGACGGTTTCCCGGGTAATTAATGGTGGGCATGGCGTCAATCCCGATACCTGTCAGCGTGTACGCCAGGTAATTGCTGAACAACGTTTTACCCCTTCTAAATCAGCGCGTTCTATGCGTGGCGGTAGTGAAAAAGTCATCGCGATTATTGTCTCACGACTTGACTCACCTTCTGAGAGTCAGGCCGTGCGAGCCATGCTCCCCCTGCTCTATCAACATGGTTATGACCCGATTGTGCTGGAAAGTCAGTTTCAGACAGAGCGTGTGGATGCGCACCTGCAGGTTCTCAGCGAACGGAATATTGATGGCGTTATTGTGTTTGGCTTTACCGGATTACAAGCCAGACAGCTGACAGGGTGGCAGGATAAAATCGTGCTCATGGCGCGCCCTTTACATGGTTTTTCATCTGTCTGTTATGATGATGCAGGTGCTATCAGTTCACTGATGGAGAGATTAATTACTGACGGTTCACGGCATATCAGTTTCGTCGGAGTTGCTCATCATGATACAACAACGGGCAAGCGGCGCGCTGAAGCCTATTCGGCAAGCTGTCAGCAACACGGATTGCACGAAACCATTGCGCTGGGTGATCTGAGCTATCAGAGCGGCTTTGAGCTGTTATTCAGAGTGTTGAAGCCCGAGACTCAGGCAATCATTTGTGCCTCTGATACTATTGCGATCGGTGTCTGCAAAGCGTTGCAACAAACACAGAGCAAAGCTATTCAGGTCTGTTGTATTGGTAGTAATCCCCTGCTGCACTTTCTCTTTCCCGACACGTTGCAGGCGCGTTTAGGCTACCACGAGAGCGGTAAAGTCGCGGTCACTCAGCTCATTGGTCAGTTAACCGGTAACCTGCCACATCGACAATTAATAATGCCTCTGGAATCACCCTTATTACAGCAATAACTATGTGACTGCCCCTGGGTTCGTACTGTTTATGTGACATCCTGCACAACTTTGGGAACGTTCCCAAACAAAATAACAATTACCCTTTAGGATGAGTAGCATTATCAGGGAGGAGACTCATGTTCACTGAACCTTATCTCGGGGAAACAGCGATGAGTAAAGATATTGATAATAATATCAGAAAGTTAATTTCTTTAATCGGTGGGCCAGACAATATTGCCAGCGTCAGTCACTGTATCACACGGTTGCGTTTTGTCCTGCACGATCCGGCACGTGCCGATGTGGCAGGTATTGAAACACTGCCTATGGTAAAAGGCTGCTTTACCAATGCCGGGCAATTCCAGGTCGTTATCGGACCGGGTGTCGATGCCTATTATCAATCACTACTGGCCATTTCACAGAAATCAGGCAGTGATAAAGAGGCGGTCAAAGCGGCAGCACGGCAAAATATGAGTCAGATGGAACGCGGTATCTCACACTTTGCAGAGATTTTTTTTCCGCTATTACCCGCACTTATCAGTGGTGGTTTAATCCTTGGTTTCCGCAATGTTATCGGTGACATACCACTATACGACGGTAAAACGCTGACACAAATTTCCTCCGTCTGGAAAACACTCTATGACATGCTCTGGTTGCCTGGTGAAGCGATTTTCATGTTTTTGCCTGTTGCGGTCTGTTGGTCGACGGTCAAAAAAATGGGGGGGAGCGAAATCCTGGGGATCGTGCTCAGTATTACGCTGGTTTCACCGCAGCTGATGAATGCCTACGATCTTGGTAAGCAGGTGCCCGATGTCTGGCAATTAGGCAGTTTCGCGATTGCAAAAGTGGGCTATCAGGCACAGGTTATTCCTTCTATGCTGGCTGGAGTTGCCTTAGCTTTCATTGAGCTAAGGCTAAAAAAATGGGTGCCAGATGCTTTCTATCTGGTTATTGTACCTGTCACTTCCCTTATCCTCGCGGTGCTGCTGGCACATACACTGATTGGACCTTTCGGCAGGATGATTGGTGACGGTGTTGCATGGGCGGTTAACAGTGTCATGAGTGGTAGTTTTGCACCTGTCGGAGCGGCACTGTTTGGCTTCCTGTATGGTCCACTGGTCATTACTGGCGTGCATCAGACCACCCTCGCCATCGACATGCAGATGATTCAAAGTACCGGAGGAACCCCGGTATGGCCACTGATAGCTTTGTCTAACATTGCTCAGGGTGCCGCCGTTGTCGGGATTATCATTGCCAGCGAAAAGAAAAATGAGCGTGAAGTCTCCGTGCCAGCTGCTGTCTCTGCTTTTCTCGGTGTCACTGAACCCGCAATGTATGGCATCAACATCAAATATCGCTATCCGATGCTCTGCGCCATGGTGGGGTCTGCTGTTGCCGCGCTGCTGTGCGGACTGAACGGCGTGACAGCTAATGGTATTAGTGTTGGTGGTCTGCCAGATATTCTGTCAATTAAACCGCTCTACTGGGGTATCTATGGATTGGCAATGTTAACTGCCATCGTGATTCCCATGCTACTCACTGTGATTATTTACAAAAGACAAGCCAGAAGGACCCAGCCATTATGACATTGCTAAATACCACTGAGTGGTGGAAAAACGCGGTGATTTACCAGATTTACCCGAAAAGCTTCGCTGATACAACAGGGTCAGGTCAGGGAGATTTAAATGGTATTACAGAAAAACTGGATTACCTTAAACAGCTCGGTGTTGATGCCTTGTGGATAACGCCGGTTTATCCTTCTCCGCAAATTGATAACGGCTACGATGTAGCCGATTACTGCCAGATCGACCCCACTTATGGCACGTTGGCAGATTTCACCCGTCTGACAGAGGCCGCCCACCAACGTGGGATTCGCATCATCATGGACATGGTGTTTAATCATACTTCAACGGAACATGCCTGGTTCAAAGCCGCCGAAGATCCTGAGAGTCCCTGGCGTGACTTTTATTTGTGGCAGAATGGCGACTTCCCGACACCACCGACACAATGGCGATCAAAATTTGGCGGCAATGCCTGGCAATGGCATGCGGCGAGCCAACAATACTACCTGCACCTTTTCAGTCCACAGCAGGCTGACCTGAACTGGGAACATCCACCGGTACGTGAAGCCCTCAAACAAGTGTGTCGTTTCTGGGCAGCTCAGGGAGTCGATTGGCTTCGACTGGATGTGATTAATCTGGTTTCCAAAACAGCAGGTTTTCCTGAGGATCCCGATGGCGATGGCCGGCGTTTTTATACCGATGGTCCCCGCATTCACGAATTTCTGCAGGAGTTCAGCCGGGATGTCTTTCAACCCCTTGGCCTGATGACTGTGGGCGAAATGTCGTCTACAACACTGGAAGCTTGTCAACAGTATGCGGACCTGCGTGGTGATGAATTGTCGATGACCTTCAATTTTCATCACCTGAAAGTGGATTATGCCGGAGGTGAGAAATGGAGTGATGCACCGGCAGACCTGCTGGCGTTAAAAAATCTGTTCCGAATCTGGCAACAAGGGATGCATAACCGCGCCTGGAACGCGCTCTTCTGGTGTAACCATGATCAGCCTCGTATTGTGTCACGCTTTGGCAACGACAAACAATGGCGCGTTATCTCGGGGAAAATGCTGGCCATGGTACTGCATGGAATGCAGGGCACGCCCTACATCTATCAGGGTGAAGAGATTGGTATGACCAATCCTGGTTTCAGTCATATCGGACAATACCGCGATGTAGAAAGTCTCAATATGTATCAGGAGAGAGAAACTGCCGGGAAAGATAACGCTGAAACCTTAGCGATTCTGGCACGTAAATCCCGCGACAATAGCCGAACGCCGATGCAGTGGAATAACGCATCACATGCAGGTTTCACCACCGGTAGCCCGTGGATTGACGTTTGTGAAAACTATACTGATATCAACGTTGAGAAGGCATTAGGCGATCCTGAATCACTGTTTTATCTTTATCAGAAATTGATCGCTCTGCGCAAAGCTGAGCCGATTTTCACTCTCGGTGATTATGACGATCTCCTGCCGGAACACCCGTCACTCTGGTGTTATGTTCGCCATTGGGAGCAGCAAAAACTTACGGTATTGACTAACTTCACCGCAGAACAACAACCCTGCAGTTTAGTCAGTCAGGGCATAGCACCTTTACTGACCAATTACCCGGATTCACCAGCATGCGGAATTTTAAGACCGTATGAGTGTGTTTATCTGCTCAACACTGCCTGACCACCACGCAGCTGAAGGGCTGGTTTCTCACCAGCCCTTCGAATGACGTAGTTTTACCGACCGCAACACGACAAATTTTTTATCCGCATCGAGTGTCGTACAATTGCCAAACACCTTTTTCAGTTTACGGTAATAATCCAGATGCCGGTTACCTACTACCCGTAGTTCCCCCCCCTGCTGCAAACAGCGCCAGGCATCACAGAACATCTGCCACGCTATCTCATCGGTCAACGAATTCTGTTGATGAAAAGGGGGATTACACAAGACCGCACTAAAATGGTTTGCCGGAAATCCCTGCAATGCATTATTCACAATAAAATGGCAGCGCGCCTCATCCTGAGGCCGGTTGAGATGAACATTCAGTTGACTGGAAGCAACAGCCATCGATGATTCATCAATGAAGTGGATTTCTGCCTGCGGATTTTCAGTCAGTAAGCTCAAACCAATCACCCCATTGCCACAGCCGAGATCGGCAATGTTGCCTGGCAGGTCACGGGGCAGATTCATCATTAAACGACGCGTACCAATATCGAGTCCGGTGCGCGAAAAGACATTCGCATGGTTATGTATACAATAGGGGCTGTTTTCCAGCGGCCAGGACTGTATCATTGCATCATCTGCCAAGGCTGGCAGTGTTGGCTGACAGCAAATCAGGCGCGCTTTTTTTACCGCCAGCGATGTCGTTACCGGGCCCAGAACTCTGGCAAACAGTTGCAGTGTTGAGCTATGAATCTCTTTCACTTTACCTGCGGCAACGATGACGGTTTCCGGTGTAACGACTGCACGCAACGTGCGTAACTGATACTCAAGCAGTGCCAGTGTTTTAGGAATTTTTATCAATACCCTTGAAGGGGCTGATGGTAAAGGTGCCAGACTATCGAGCAGCGTCACCTGGCTGGCATCGGCTGCATTTTGCGCAAGATTTTCACGGGTCGCGATACGACTCAGTAATGAGTCACTGATGCTGTAACACTCTTCGGATGCCAGGGCGCAAGCCAGAGCACCAAACGCATCATTAAAAATCAGTATTACACCTGAAGCGGGTTGAGTAGCACAATGGTCGAGAAGATACTCATCTGCCGCATCCCAGGCCTGGAGTGGGCTTCCATCACGCAAAGGTGGAAAACGCTGTAATTGCAATGTACGGTCACTGAGTACCAACTGGCTCATGGAAACTCCTGATGCATTAACGGTCCCGCGCTTTATCCCTTAAAATCGTCGCCCAGTAAACTTTTTTTTCAGGAGCACGCTATGTCACTCCCCTATCTCGCAGGCTACCCTGCTCCACTGCTTGATCAGGTACGCCTGCTCATTCAGCAACAACGCCTGCATCTGGTGATTGCTCAGCGTTATCCGGAGACGCACACCATTACCAGTGATAAAGCGCTGTATGATTATGCTTTGGAAATAAAAAATGCACGATTACGTCATGCCCCGGCGCTGGATAAAGTCTATTACGACAATAAAATAAAAATCATCCATCAGGCGCTTGGCCTCCACACGTCCATATCCCGGGTACAGGGAAATCGCCTCAAAGCGAAAGCTGAGATTCGCGTCGCCACGCTGTTCAGAGAGGCTCCTGCGCCGTTTTTACGCATGATTGTGGTCCATGAACTGGCGCATATCAAAGAGAAGTCACACAACAAAGCCTTCTACCAGCTTTGCTGCCATATGGAGCCAGATTACCATCAGCTGGAATTTGATACCCGTCTCTGGCTGACGGCGCGGGAACTGCCACCTCATCAGTAAACCCAACCAGTAGAGAATAATGTGATGTTCCTGTAGCATCACTTTCGTGGCATAACGATTACCAGGGCGCCTAGCATCCGGTTGCCGCGCAATAAGAAAATCATGTCACTCTCTGCCAGTTTCCACGCCAGGCGTTTTCTCTCCCGACCCGCAGTGACTCTGCCTGCATCACGAAGATAACAGACCGCTCGCCCCTTGACCTGATAGCAAGGGCTCTCTATAGTGACCTGAGCAAAGGGGAGTAACTTCATTGCCGGTTAATCGTCATTACGATGCATTTGCATCCGGTTACCGGGCAACCAGGATCCCGTCCTGTGTTGTAAGTGAGACCTTGCCGGGAGGCGAGGTTTGCTTACAGCTGTAATACTGTATTCATCGTCTTCCGACTTTGATGACTTTATCACTACTCAGTGATATGCTATGAACACTGTTGGTACACCACTTCTCTGGGGCAGTTTTGCTGCCATCGTTCTTGTCATGCTCGCCATTGATCTGCTACTGCAAGGTCGTAAAGGTGCGCACACCATGTCATTGAAACAGGCCGCATTCTGGTCTGTGGTTTGGGTTTCTGTCTCGTTGATCTTTGCTGCGGGCTTGTGGTGGCACTTGAAAGCAAGTGTAGGTGCAGAAATCGCCCACACACAAACTCTCGCCTTTTTGACCGGATATGTGCTGGAAAAAGCACTGGCCGTTGATAATGTTTTCGTCTGGTTGATGCTATTCAGCTATTTTGCTGTGCCTTCTGCACTACAACGCCGGGTGCTTATTTACGGTGTCCTCGGTGCCATTATCCTGCGTACGATTATGATCTTTGCGGGTAGCTGGCTGGTTTCAGAATTTGCCTGGATACTCTATGTCTTCGGTGCCTTTCTGGTGTTCACCGGTATCAAAATGGCCACCGCAGGTGAAGATAGCCATAACGGCGCGGGTGAAAAACCGGTTGTTCGCTGGCTACGCAGCCACCTGCGGATGACCGACACACTGGAGGGTGAAAAATTCTTCGTGCGCCGTAATGGTTTGCTTTATGCCACGCCATTACTGTTAGTCCTGATCATGGTTGAACTGAGTGACGTCATTTTTGCTGTTGACAGCATCCCTGCTATTTTTGCCGTTACCACAGACCCCTTTATCGTACTGACCTCAAACCTGTTCGCTATCCTCGGTCTCAGGCCGATGTACTTCCTGCTGGCAAACGTGGCTGAACGCTTCTCCATGTTGAAATACGGTCTGGCTGTGGTACTGGTTTTCATTGGTATCAAAATGCTGATTGTCGATATCTACCACATTCCGGTCGCCGTTTCACTCGGCACTATCGGTAGTATACTTACTGTTACTCTGCTGGTTAATAGCTGGGTTAACCGTCGTAACGATCGCCGTCAGCAACAATAATCATCTCTTTGGGGAGAGAATAGCGCACGCTGCTGTTCTCTCCCCTGTTTGTGGATCTTTTACTTCCCCTGTGGTTTTTTTTTCTTATACTCTGCTGCGCACAGGGAACGTCATGGCATCTTATTGCACTGACAACATGCGCCAGTCTCGCAGGGATGTCACTTCTTCAATCTGTTTCATCCTAGCAGGACCAGACAGAGCTCGTCTCTGCCCTGTGCGGGCTCCTGACAATCACTCTCATGAAGGGTTAAATAACAGCCCATATAAGACTGGCACTCATAAACAGTAATTATTAAATTTGGTTGATTTTACAATGAGTAAAGCAAAAACATCTGCGGGAATATTCTCTCGCCTTATGCAATTGAGTCTGGTGAAACAGATCATTATCGGTTTGCTGGCAGGTGTCGCGATCGCCTGGATATCCCGGGAACATGCACTGGCTGTTGGCATTTTTGGTGAACTATTTGTCAAAGCGCTGAAGGCTGTGGCTCCACTGTTAGTGATGATTCTGATCATCTCCTCTATCGCTAACCACCGGGTAGGGAAAAAAACCCACATTCGCCCGATCCTTATACTCTATCTGCTCAGCACTTTTCTGGCAGCGGTGATTGCTGTGGCAATGAGTCAGTTTTTCCCGCAAAAGTTAGTTCTGGCCAACATTACTGAAACCATCACGCCTCCCTCAGGGGTGCTGGCAGTATTGCATGGGGTATTAATGAATATGGTGGCGAATCCAGTGACTGCACTGGCAGACGCCAATTATATCGGTATCCTGGTATGGGCGGTAGGATTAGGTTTTGCTTTCAGACACAGCAGTGATTCAACACGCCGCTTTCTCAATGATGCCTCTGACGCGGTAACTTCACTGGTCCGTATTGTGATTCGTTTTGCACCGTTAGGGATTTTTGGTCTAGTCGGTTCCACGCTTGCCGCAAGTAGTTTTGCATCCCTGAACACTTATGCCAGTCTCCTGATACTACTTATCGGCTGTATGTTGCTGGTTGCCCTTGTTTTCAATCCGATACTGGTTTTCTGGAAAATTCGCCGTAATCCCTATCCTCTGGTATTTACCTGTTTACGGGAGAGCGGCATAACGGCATTTTTCACCCGCAGTTCCGCAGCCAATATCCCGGTAAATATGGCTCTGGCGAAAAAACTGGGGCTCGATGAAGATACTTATTCCGTCTCGATTCCCATCGGAGCCAACATCAGCATGGCAGGTGCTTCCATCACCATCACTCTACTGACGCTGGCCGCAGTGAATACTCTGGGTATACAAGTGGACATCGGCACAGCAGTGTTGCTGAGTCTGGTTGCCTCCCTGTGCGCGTGTGGGGCTTCTGGTGTTGCTGGTGGCTCTCTGCTGCTGATTCCGGTCGCGTGCAATATGTTCGGTATACCCAATGACATCGCAATGCAGGTTGTTGCGGTAGGTTTCATTATTGGTGTATTACAGGATTCCGCAGAGACTGCGTTAAATTCTTCTGCCGATATTTTATTTACTGCGGCGGTTTGTCAGGCCGGGCAACCGTCCCGTTCGGCATAACCCGTCTTACGTTACGTTGCAGTCATCTCTTCGATGGCTGCAATCTCTCGTTGCAGACACCCTTCCGCCAAAAAAAGTCAACTAAACTGCAGTAACGTCAAACAGTGTAAATCCCCGCTTCATTCTCGGTAAGTGTCTGTAAAACAGGATATAGTCATAGTTTGCCTGTCTAAATTTGCTGGATTTTGTTACACTCTTTATCAACTTCACTGTGATCGCCGGGATAAGAGGATGATCGAAATAGCTGATAAGTCGTGATGCAGTCTAACGCTCATGACGTTATAGTTAAGCAATGAGCTTTCTTATTACGGGTTGCGCATAAGCGCCAATGATGTTCGGGAATCCCATGGATATTTTAAAATCACTGATACATGCTCTCTGGCAGCAGGATTACAACACGCTTGCTGACCCGACACTGGTCTGGGCGCTTTATCTTATTCTTTTTATGATCCTTTTTTTAGAAAACGGTCTTCTTCCTGCGGCGTTTTTACCCGGTGACAGTCTGCTGATTTTAGTCGGCGTCCTGATATCAAAAGGTACAATGTCCTTTCCACTCACCGTGTTTATCCTGACCAGCGCTGCCAGTCTTGGCTGCTGGGTGAGTTATATTCAGGGACGATGGCTTGGCAATACTACGTTGGTACAAAAATGGCTGTCACACTTACCTGAACATTACCATCAGCGGGCCCATCAGCTCTTTTATCGTCATGGGCTTTCAGCTTTGCTGGTAGGACGTTTTATCGCCTTCGTTCGCACTCTTCTGCCTACCATTGCCGGGTTATCCGGTCTCAGTAATGCCCGCTTCCAGTTTTTTAACTGGATGAGCGGTTTGTTATGGGTATTAATCCTGACAGTGCTTGGTTTTGCCCTCGGCAGAACGCCGCTATTTTTAAAGTATGAAGATCAACTGATGTTTCTTCTGATGCTGCTTCCACTGGTACTATTAGTGTTCGGTCTGGCCGGTTCGCTGTATGTACTTTGGCGTAAAAAACGCAGTGTTGACCAGCAGCGTGAACAACCCTGATGCCTCGCATGTTAGCTCTGCAACGCTGGTGGCAACACGCTATCATCTTGGTACTTGTCAGTGTTGCAGTGCTGTATTCTCTTTCTCCTTTTTGCCTGAAAACTGAAAGTACTCTGCGTATTCTTGCCACACAACCGAGCGCCACTCCGCCCGATGGATTTTACGTCTATCAGCAACTCAATGAAAAAGGCGTTGCCCTCAAAAGCATTACGCCTGGTGACCACTCACTGTTGATAAAGTTTGATTCCGAAGCTGAGGGTGAAAAAGCGGAGAAAATACTGCACTCAATGTTTCCTCATGAGTTCACTGTCTCACCACTAAAGGTTTATAAGGTGTTCTCTGTCAGCATGATGAGTCACTCACTTTTCACCCTTAAAAAACGTGCAAATAACGAATAACACCCTTCTTTTTTCAATCATATACTGGCAATTTCATTTTTTCAGTCTATGCTTGATAGCATGAAGGACAGTTTTCAGTGTCGTCAGTATCCGATTTTTTAAAAAGCACTGAATGTCCTCCAGGCATTATCAGACCGGGTTATAAATGACCCCTGTTATATTAATCTGTCCGGTCGGAAATAGTCGGACCAAAAAAGTGAGGTGGTCAGCATACTATTAGAGGCCATTCACTGAGACTTCAACCACTGTGATAAGGAGTTTTTATGTCGCAAAATCCATCCTCTGAAAACCTGCATAAAGAGTTAAAACATCTGGCAGATACACTGGAAGAAGTTTTGAACAATGCCGGTGATAAATCAAAAGCAGAACTCGACACGCTTCGGGCAAAAGCTCAGGCTACGCTCAAAGATACGCGGCAAAAGTTGAGCGAGTCAGGTGAGCGTATTGCGCAAACCTCACGTGAAGTTGCTGAGCAGACCAACGTCTATGTGCGTGAAAACCCGTGGACCAGCGTTGGCATTGGCGCTGCCGTTGGTGCTGTATTAGGTATTCTGTTGGCACGTCGTTAGTCATGACTGACTCTTCACAACATCATGGCCCCGGTAAAGGGGTCATTAAGGCCGGACAACGAATCCTGACTACGCTGGTAAGCATTGTCGAAACCCGGCTCAAACTGGTCGTCATTGAACTGGAAGAAGAGAAAGCCAATCTTATCCAAATGCTGATGATGGTCGGGCTTACCATGTTGTTCACAGCTTTTGGCCTGATGAGTCTGTTAGTGTTAGCCATCTGGGCCGTCCCGGCTGAACAACGTCTGTTAACTGTTGGCATCATTACAGCGCTATTGTTTACTCTGGCGATCATTTTTGCTGTCTGGACATTGAAACGCTCGCGACGCTCAACATTGTTGAATGCAACCCGCCGGGAACTCGATAAAGACCGTCAAATGCTGGAAAAAAATGAATGAATCAGCAGAGAAAAAAGCAGAAATCAGAAATTCTTGCCGCCATTGCGCAACAGCGGCAGTCGTTATGTGATGAAAAAGCAGACTTCCTTAACGCAACAGCAAAAATTGACGCTTTCTGTTCAAAGCTTTCACTGTTTCGCCCGCTGGTGATAGGTACCTCGGGCTTCCTTGCTCTCTGGACCCTCCGGCGCCCAGGCCGTCTGGCACACTTGATTAAACGCGGCATGAGTGTCTGGAGCGGCTGGCGGGTTTTGCGCAATTTGATGCCGCGCTGAAAGTAATACCGGCTGAAGCGTCTATTTGGTACTCACTCCCTCATTCTACCCCCTTCATTCATTTTTTTTGATTAAGTTTAGCAGATTATCTTGCTAACAATTTCCCAGCCTACTCTCTATTATCAGTACCAACACGCCGCATGTTGTTAGAAACACCAGACTGCGTGCTTAATTGAAATTTCACACACACTGGCTGCACATTGATTTTTTGGGGTTAATAATGAAAAAATTTGAATCTGTTGGTCTACTGATAGCACGTCTGCTAATGCCGATACTGTTTATTGTTGCAGGATGGGGCAAAATTAATGGTTATGCTGCTACTCAACAGTACATGGAACATATGGGAGTTCCTGGTGCACTACTACCTTTGACTATCCTGCTTGAGTTCGGGGGTGGACTTGCCATACTTTTTGGCTTCTTAACCCGCTTTACTGCTATCACCACGGCTATTTTTACCGTGATCACCGCACTGATCTTTCATACTGATTTCTCGGTATCATCCAATGAAATTAGCTTTATGAAAAACCTGACCATTGCAGGGGGATATCTTTTACTGTTTATCAGTGGCCCCGGAGCATACAGCATCGACCGCCTGCTGAATAAAAAGTGGTAAGTTAACGCAAGTTAGCCCCTCTCACATTACTTCAGAGACTGTCCGGACAGACATAACAGCCAGTCCGGACAGGGAAAGTGTACACTAGCGAAATAGTTCACCTGCAAACCACCTTTCTCAGCTGAGAACAACGGGTAGTCACACTATACATACCCTGAAATAAACAGCCTTATGAGAGGTTCTGTGTGAATGAATCTTTGCAGGCAGGCAGCAGAACAGACCCACGCCCGCGATAAAATATCAGTTCGCAGTAACATTTACCACAGAAAACCTGCATTACTCCGTAGCGCTTTTATACTGTAACGAGAGTTAATCTGAATCTCGCTACGTACTTCTCTTCCGGGGAAAAACTACTCACTTCGTTTTATACTTCGTTGCTGCCTGGCAAGTAATTTAGGAATTTCACGTAAACACCAGGATTTGGCTTCACCCATACTATCCCTGCGCCACGCCATAATAATATCAACTTCATGAGTTGTCTCAGTCGTCACCAATTTTAAACGCCCTTCAGTTATCTCTTTTTCAACTAAGGGATATGGCATCCAGGCAACGCCAAGTCCGGCAAGTAGCGCCTGATGTTTTTCTTCCATACTACTCACTGTCAGTCTCGGTTGTTTATCCAGCAATTGCACTGTCAATACCGGACGCTCTCGCGCGGTATCAGCCATGGCAATCCCACGATATTTAACCCTTGTGGCATCAGCAAGTGGCTGGAGCTCACGATGAATAGGATGTTGAGGTACCGCCACCAGCACGCTAATTAAACGGTACAGCAGGCTGGAGTTCACTTCAGCAGAAGGGCGAAAATGCAAATCCGGCGCGATGACGATATCAGCACGTCCCTGTTCCAGCCGTTCCCAGGCACCTGCCAGCAATTCAGTCACCAGTGCAATCTGCGTATCCGCTTTCTCTGCCAGTTTATCCACCAGAGGAAACAGAGACGATGAAGGTATTAATGCTTCACACACGATAGTGATTTGTGTTTCCCAACCACTGGCAAGCGCTTCCGCATCTGACGTCAATTTTTCTGCTGCATCAAGTAAAATTCGGCCTCTATCCAGCAGCAAACGGCCTACATTAGTAAATTTCGTCCGATGTCCTGAGCGATCAAAGAGTACCACGTCCAAATCTTCTTCCAGCTTTTGTACGGTATAGCTGAGCGCGGAAGGCACTTTTCCTAAGGCTTCGGCCGCAGCAGCAAAACTGCCACGGCGCTCAATAGCATCCATTACCCGCAATGCCTCCAGGGTCAATGCCCGATCTTTTGCCATGTTGTGCATCCAGTGAGATTCAATAAGCATAAGAGTAACGAGCCAGCGCTGCACAGTCCAGTCACTCACTGCGTGAAACACGGCTAAACCAACTATAACTGCTTAATTTAATTTTTATAAAAAGGCCTGTTGAAAAAAATAATGTTGTTTATCCCATTAAGATTTCTATTAAAATCTTATTAAGAATGTATCATACTCATTCCTCAGACTAATATTTCAATCAGAAAGGAATCTGTTCATGAGTCATATCATCCATCATTTGCATACGGGCGGTGATCCCCGACATTTCGCCGATTACGGTGCATTACGCGACGAGCTGGCGAAACTGACCCACCCTGCGCGTCCTGACATTAACTGGCAGCATGCAGAACAGCTCTGCCTGAATCTTTTTGAACAAAATGGGATCGATCTGCAAACAGCAGCCTGGTATACCGAAGCAAGAGCCAGGCGATGTGGACTGAATGGCCTCAACGAGGGACTCTCAATTATTGATGCCCTGATAAGGCATCAATGGTCGTCACTTTGGCCGTTACCGGTTCACCACCGAATGGATATTCTCAGCGGATTAAATAAGAGAGTTCAGCAATTACTGCGCAAAATTGTTTTCGATTACCGTGATCTCCCTGCCATCTATAAAACCGAACAAGTCATCATCTCAATCTGTCAGTTTCTCGAACGGCTGGAACTGAAACATGCCAGCCAGTTAGGCGATATCGGTCAGTTTATGCACCAAACCGCATTGCGGCTTGAAAAATCACAAAATATCAGTCCAATCAATGCTGAACAGCCATCCTTATCGGCAGCTCCTCAGCTCTCCCCCCAGGCCGGCAGTACAGAGGCAACTGCAACGATATGGGAATACCATGCCCAGCAATCACCACAAGTGGTCGTTGCCTCACCCGTTAACCTGAGAAAAAAGTGGCAATGGAAAGGTTTTATTAGCGGGGTGATATGTACTCTGCTTCTCGCCGGAATAACAAGTTATACGCTACGCCATTTTCTCCCGGCATCAGTGCCAGAACAAATAAAAACCACATTACCTTATTTTCCGGCTCAGTGGAGCCAGGCCGAGCAAACCACGTTCAGAGAGCGCCACGCCAGTGCACTTGATAAAAATTCTCCGGAATTACTGACAGAAATAAGCCAGCAACTCAATCAGATGACTGGATTGCCGCTTCTGTGGCGCTTTGACGCTGGAGGAAAAATAATCCAGCAAGCTCATACACTTTGGCCTGGTAATGAAAAAGTAAACCAACTTGAAAAAAAATGGCGGGAAAACACCCTGGCAAATGCGGCCTCTGACGAAACGCTTATTGGCTGGGCTGATGCAGAGAGACAACTCCAGGATTTAGCTAATAAACTCAATGGACTGGATGAAAAACGAGGACACTATCTCACTGTTTCTCAGTTGAAATCAGCCATTTTCTCCATCCAGCAAACGATGAACAGAAATATCCCTGTCGAAGAGACATTACGGCAGCTAGCAGAAAGGCAACGTTTACAGCAGAACATCCCGGAGCAACTAACGACCCGGCTGGATAACCATTTGATTCAGTTGCTTAATCGTTACGCCCTGATATCTCAGATGTCCGCCGAACATACCGCACAATAACAAGGCATCCTATGCGCGTTCAGTTAACGGCTTTGCTAAAACGCTCGCATGCTGAGTAAACAGGGTAATACATCGGTGACAAAAGAGTTCAAACAGGGTTGGAGAGATAATCGTCCAGCCATCATCATTTCGAGACCATACATGATGATGCCTGATACAGAAAAACCTGGTGTATCTGAATTTCATTTCTGAGATACACCAGGCTCTTGTTGTGGAATAAGTTGAAGCTGACCGTTAAGCCGGGTTCTGTCGTGGACAGTCATTCATCTAGGCCAGCAATCACTCACTGGCTCAAGCAGCCTACCCAGGTTCAGTACGGGCCGTACCATGTGAACCCCTATTTGGCCTTGCTCCGGGTGGAGTTTACCGTGCCACGGTCTGTTGCCAGCCGCGCGGTGCGCTCTTACCGCACCCTTTCACCCTTACCTGATCCCACATGGGGCCATCGGCGGTTTGCTCTCTGTTGCACTGGTCGTAGGCTTACGCCTCCCAGGCGTTACCTGGCACCCTGCCCTATGGAGCCCGGACTTTCCTCCCCTCTGTGTGTCTCCCCTTTCAGGGACGGCAACAAAGCGGCGACTGTCTGGTCAGCTTCGCGGCGGAAGATAACGCATTTCCGCCTATTTGTCACCCTCTTGCTGCGCCAGCGCAAACTTATAGAGGGCATTTTTCTTCACTCCATGGATCTCTGCGGTAAGCTGTGCCGCTTTTTTCAAAGGTAATTCCTGCTGTAATAATGTAAGGGTACGTATCGCTTCAGCCGGGATGGCACTGTCACTGACCTGCCATCCCTCCACAATTAAAACCATCTCACCCTTGCGACGATTTTCATCCTCCCGCACCCAGCTCAGCAACTCTCCTACCGCTGCGCCATGAATGGTTTCCCAGGTCTTGGTCAGCTCACGCGCAAGAACAACGTAACGCGCCTCGCCCCATACAGTGACCATATCCTGCAAACATTCCAGTAAACGGTGTGTTGACTCATAGAGAATCAGCGTGCGTGGTTCTTCCAGTAATTCTCGTAATCTGTCACAACGTCCTTTTTGTCTGGCTGGCAGAAAGCCTTCATAACAGAAACGATCAGAAGGCAACCCTGCGGCACTGAGTGCGGTTATTGCCGCACAAGCACCAGGCAAAGGAACGATACGTATCCCTGCTTCACGACAGGTACGCACCAAATGATAACCGGGGTCATTGATCAGTGGAGTGCCTGCATCCGATACCAGAGCAATGCTCTTTCCTTCTTGTAATTTTTCCAGCAATAACAGACTTTTTTGCTGCTCATTGTGGTCATGTAATGCGAACAACCGCGCAGTAATACCGAAATGGTGCAACAACAATCCAGTATGGCGTGTATCTTCCGCAGCAATCAGATCAACTTGTGCCAGCACATTGAGCGCCCGTTGTGTAATATCCGTCAAATTACCAATCGGAGTAGGTACAATGTAGAGCGTGCTATCAGAAATATCTGTCCGATCGTGTTGTTTCATTGTGAGATCCGCCTTACCGATTTACTATTAGGCATCTTACGAAAAGAGTGGATACCCTATGCTTTCTTTGAACACTCCCTATCCCAAAACGGGAAGAGCACTTTTTATTTTATCCGCTGCACTGATGTTTGGTGGATGCGTTCCTCAGGGAAATCAGGCACCAGGCTCAGAAAATCCCTATGCTGCGGCAGGTACTTCTGGCTTCTATCTCGAACAAATGCAACGCAGTAACAATGATAACAAGGTTGACTGGCAATTACTTGCTATCGGTGCATTACTGAATGAAGGCCAGTATCCTCAGGCGACAGATCAATTAAATCTGTTACCGGCTTCGCTCAGCGATGAACAGCAAAGGGAAAGATTTTTGCTGGAAGCACAATTGAAAATTGCCCGGCAGGATTTCGCTTCAGCAAACACGCTGTTGAATAACATTACACCTGATACGTTGAGTAAAGCTCAGCAAGGTCGCTACTGGCAGTTACGGATCATCGCCGGACAAAGTCAGCCTTCTCTTGATGTAATCCGCGCTTATATCGCGCAACAGCAGTTACTGAATAACCCGGTGGAGAGCCAGAAAAATATTGATGATACCTGGGCGGTGTTGAAACAACTCACAGCCCCCCAGTTAAGCAGTATTGTGATTAATGCTAACGAAAATACCCTGCAGGGATGGCTGGATCTGTTAAACAGCTATCGGGCTAACAGCAGCGATGTCACCATGCTAAAAGCCGCTATCGCAGACTGGCAGAAGCGTTATCCTTATAATCCGGCAGCGAAAACACTGCCTACTGAACTGCTGTCACCACAGCCCGTTGTTGCCGCCGGCCTGAATGGTAAAATAGCGTTACTGCTACCACTGAGTGACCAGGCTCAGGGTTTTGCCGATGCCATTCAACGCGGCTTCAATGATGCAAAAAGTGGTCTGCTGACCTCACCTGCCTCAACAGAGGGGAATACCCAGCCAGAGACAGCTACCCCTGCCACTGCAACACCACCTGCAGCCACGCCACAAGATACCTCAGCCAGCCAGGTGTCCGTTCAGGTTTACGATACCAGCACTCAGCCTTTGGAGCAGCTACTCGCAAAAGCGCAACAGGATGGTGCAACATTGATCATCGGGCCGTTGTTGAAACCTGATGTCGAAAAGCTGGCATCCCTGCAAACCTCAATCAATATTCTGGCGTTAAACACCCCTGAATCCGTACAGAATATGGCCAATATTTGCTATTTTTCACTGTCACCGGAAGATGAAGCGCGCGATGCGGCACAACATATCTGGCAACAAACCAAACGTGCACCTCTGCTGCTTGTTCCGCAAACCCCTTTAGGTGAACGCGTCAGTAAAGCATTCACCGAGGCCTGGCAAACACAAGGCGGCGGTACCGTTCTGCAGCAAAGCTTCGGTTCAACCAGTGAGCTGAAGCAGGCTATTAACCGCGGCAGTGGTCTGGCGCTTACTGGCACACCAGTGACTCTGACTAATGCGCTATCTTCAACGGCCAACACAAGTAACGGGCCTATTGATGCGCTGTATATTGTCGCCAGTCAGGACGAAATGACGCTGATTAAACCGATGCTTGCCATGCGCACCAGTAGCCGCGATATGGTACAAATTTATGCCAGCTCGCGCAGTGTTCAGGGAGGTGCCGGTCCGGATTATCGCCTGGAGATGGAAGGGGTGCAATTCAGCGATATTCCCCTGCTTTCAGGCACCAATTCAGCGTTAGTGCAGCAGACGACAAAAACCTTTAATAACAACTACTCCCTTATACGCCTGTACGCCATGGGTATCGACGCCTGGACACTGGCTAACCATTTCCCATCACTCCATCAGAATGGTTTTCAACTCAATGGGGAGACAGGCAGCCTGACGACTAATCAAAACTGTGTGATTAACAGGACGTTACCATGGAGCCAGTACCGTCAGGGACAGATCGTTCCCGTCAACTAACCCACCAGCAATCTGGCCGGGACGCTGAACAGCGCGCCCGGTTATGGCTGGAACGGGCAGGTTTATGTTTCATCGCAGCAAACGTATGCTATCGTGTTGGAGAATTAGACCTCATTATGCGCGATAAACACATATGGGTGTTCGTTGAAGTGCGCTACCGCCGTGATAATTCTTTCGGGGGCGCACTCAGTAGTGTCACTTTGGGTAAGCAGAAAAAACTGTTACAAGCTGCCGCGCTTTGGTTATGCCAGCGAGGCGCCTGCTTCTCCACAACCGACTGTCGCTTCGATATCGTGGCTATTACCGGAACCGACGTTGAGTGGCTGAAGAATGCTTTTACTGCGCAATGAATACCGCACACGATTGATTAGGTGAAAGACGTGCTGGAAAGAATCAAAGTTTGTTTTACCGAGAGTATCCAAATTCAAATAGCCGCAGCTGAAGCACTACCTGATGCTATTTCAACTGCGGCAATGAGTATTGTGCAAGCGTTGCTGAATGGTAATAAAATTGTCAGTTGTGGCAACGGGGCTTCCAGTGCACAGGCTCAACATTTTGCAGCTTGCATGATTAATCGCTTCGAGACAGAACGACCAAGTTTGCCGGCTATCGCATTAAGCGCGGATAATATTCTGCTGACCGCTATCGGTAATGATCGTCAGTATGATGAAATTTATGCCAAGCAAGTCCGTGCTCTTGGCCAGACCGGAGATGTTCTGCTGGCAATCTCCACACGAGGTAACAGCCGGGATATTGTGAAAGCGGTGGAAGCTGCAGTAACACGCGATATGACGATCATTGCGCTCACTGGATATGATGGTGGTGAGCTGGCCGGTTTACTGGGTCCACAGGATGTTGAAATACGCATCCCATCACACAAAAGCGCCAGGATACATGAAATGCATATGCTTACCGTGAATTGTTTGTGTGATCTGATTGATAATACACTATTCCCTCAACAGGATGTCTAAAGGAGTATCGATGAAGCTATTACCCGTAACAGCCATTGTTCTGAGTGCTTTTTTGCTCCAGGGATGTGTAGCAGCCGTCATTGGCAGTGCTGCCCTGGCAACTAAAACAGCCACTGATCCACGTAGCGTGGGTACCCAGGTCGATGATGGTACACTTGAGTTACGTGTTGCTAATGCACTGGCGAAAGATCAGCAAATTAGAAACGATGCTCATATCTCTGCAACCGCCTATCAGGGCAAGGTCTTACTGACCGGACAAGCACCAGCCGCCGATGTTGCATCCCGCGCACGCCAGATAGCGATGGGCGTAGAGGGAGCACAAGAGGTGTATAATGAAATTCGCATTGGTGCTAACGCAACATTAGGGACCGCCTCTTCTGATACCTGGATCAGTACCAAAGTGAGATCACAGTTATTAACCAGTAATCAGGTGAAAGCCTCTAATGTCAAAGTCACCACCGAAAATGGTGAGGTTTTTCTTCTCGGTTTAGTGACGCAGGAGGAAGGTAACGCTGCGGCAGATATCGCCAGCCGTACAGGAGGTGTTCGTCATGTCACCACAGCTTTTACCATCCTGAAATAATTTCTGATTCTATACGGTGGTCTCAGCTGACCACCTCTCTGTTGTTTTACTCTTTCACAGACGGCTGAGACAATCCAGTGCGACGATTTTGAAACTGTCAAAATCTTTACTGTTGCGCAACCTTACCATGGCTCTATCACGCATAAAGGTAACAAACAGGTCATAGATTGCCATCGCTTCTTCATATTCTGTTTTGCTGATTGCAAGCAGAAAAATCACGAAAGCGGTTTCATCGCCCCAACTGATCCCTGCAGGTGCCAGTACCGTGTAGACAACCGTTTTTTTAGCCAGTAATCCGAGTGAGTGAGGGAGTGCAATGCCATCACCTAGCATCGTACTGATTATCGCCTCCCGCTCAATGACCGAGGGTAAAAAAGTCTCATCCACCACCCCTTCGTTTTGTAACTGTTCACACAGCAGAGTAAACAATCCCTCCTGATTGACAGGAGTATCAATAATACGAAAGTGGCTGGCATCAAAAAATTTTTCCAGCATATAAGGACGAGTCCTGTCAACCAATAGCCAGCGCCCTATCTGTTCTAACTGATATTCAGTAGGAAACGGCGATATTACCACCAGCGGTTTATCTTTTTCCGTTGCCCTGACTGTCGAAATAATAATATCTTCTTCAATCGTTGAATGATTTTCATAATCACGCAGTGAAATAATACGACTAATATCACTTTGCGAGTAACGGCGGCGTAACATGGATTCCACTACTCTCACCGTAGAAGTACCGCTGTCACAAACTAAAAGGATCCTCGGACGCTGCTGGTAACCAACATGATAGTGCCGTTCCAGACCCACACCGATATGTAATACTAAAAAGCCAATTTCATTTTCACTGATAATATAAGGGGTATATTTTCCCCAACTGGACACCGCCGCCAGCGTCACATCCCAGGCCATCGGGTAGTGCTGTTTAATGTTACCAAGCAGCGGATTAGGTATCGCTATCTGATAACGAATCCGGGTGATCATCGTCTTGATATGCGTCAGTAAGTCAGCATGTAACTGCTGATCATGCTGCAGATCAAAATTATAATGGCTATTGATATATCCCAGGATGTAGTTCACCAGTGCATTAGCATCATCGGGGCTGATAGTACTTGGAGAGAGATCTTCAATCCGCCTTGCAGCGATATTGACCTGTAAATAAGCCTCCTCGGCTGGTGAGATGGCTTTTTGCGCCAAAGGATAAAGCACGCTGACAATATCCCGTGCTGCACTGCGTACATCATCATCTCCATCTTCAGCAGCAAAATGTGCCAGCGGATACCCTTCACTGATACGACGTACCGCGACGGCACAATAAAGCAACAGGAAAAATTCACCCTCATCCGTCAGGCGAATATCAAAACGGCTCAGACATTGTTGCAACTGCGGCCTGAGAACTTCCATCATGCCCGGCGGTAACGCTTCGTGGGTGATTAACGGAGCCTCACTGTCATCCTGGGCTACCTGGTACAATAGATCAGTCAGGCAACTGCGTACCGCCACCTCCTGACCAAACAGCCTCATGCCATATCGAGGGCGCGATTCTATCTCCAGCTGATAGCGGGCAAGATGCTCTCTGACAGTCACCATATCGTGCTGAAGCGTTGCCCGGCTGACAAACCATTCGTCAGCGATATCTTCCAGTTTCAGAGAAAAAGGGGAGGTCAGTAAACGCGTCAGTAACTGCTGAACACGACTGGCAGAGGTGCGGGGAATCCTCAACGAGGCGGATGGTTGTTGCTTCAACGTCTGATAGCGTTCGTCATCGGTCACACAGAGCTGATATCCCTGACCACGGGCGAGAACAAAACGTGCGCCATACGCTTCAAGTAACTCATTTAACGCAGCCATTTCAGTACGTACTGTTCGTGTCGACACAGAAAAATGCCGCGCTAACTCATCCTGTGGCAGAATGCTGTTTTGTAATAATTCAAATAACTGAGCAAGACGCGGGTATGGAAATCGCACGAAAACTCCTGATATCAGGTGCAAAAAAGGCAGCAACAACGCGATTTAATCAGAATCAGCCATCGATAAATGACGACTGACCCCATCTATAAATTCGCTGATACCCTTTCTGCATCCTCTGCTACTGACTCTGTTCCCGGCAATATTCCAGAACAGGTCTACGATGATTCATCACTGACCGATCAATTTTTTCGTCAATGTCAGCAACTGCATAACATCTTCTGGTCGGGTATTGCCACTCGCTTTATCAATAATCGAGCTGTATACATGCGGGATAATTCGGCTGACACCTTCTTCAAGAGCAATCGTGACAATCGTTTCATAATTATCGAGATCGATTCCACCAGTGGGTTCCAGCCAGAAATCCTCAGCAGCACAGGCACGGGCAACCGCCCTGAACTCATCAAGATGCTGCAGACCGTCCATCGGGAAATACTTAACTGAACTACCGCCCATATCTTTGAGTAAAGCGATCGCCGTTTCAACCGGAATAGCGCCCTGAGGTCGCTGAGCACTCAGCGGCCCGGTGTGTAGTGGTCAACTAATTTTGGCCACACGACCTGACTGTTCGTGGAACAGCCGCTCTGATTCATTTGGCGTTAAGCCACCGTTATACCAGTGGGGCCGGATGGCACTGTAATAGCCCGTGATGTAGCTGATTATCGCGCTCTGAGCCTCGTTGAAGCTGTTATAGCCCTTCGTCGGCACCCATTCGGTCTTCAGGCTCCGGAAGAACCGCTCCATCGGGGCATTATCCCAGCAGTTACCCCGGCGACTCATGCTCTGCTTTATCCGACAGCGCCACAGAGCCTGCCGGTACTGACGGCTGGTATAGTGGCTGCCCTGATCGCTGTGGAACATCACGCCTGTTGGCTTACCCCGAAGCTCCCAGGCCATCTGCAATGCTTTGACCGTGAGGGCCGAGTCCGGCGACGTCGATATCGCCCAGCCCACAGGTTTGCGGGCGAACAGATCCAGCACTGCTGCCAGATAAGCCCAGCATTTTCCCGTCCAGATATACGTCACATCGCCGCACCAGACCTGATCCGGCGCGGTAACCGCGAACTGCCGGTCGAGATGGTTCGGTATTTCAATGTGTTCGTTCCCGCCGCGTTTGTATTTATGCGCCGGGACCTGGCAACTGGCGATATCCAGCTCTTTCATCAGCTTACCGGCCAGCCATCGCCCGAGTCTGACGCCCTTAGCGCTGACCATCGTGGCGATACTTCTCGCGCCAGCAGAGCCACCACTGGCGTTCCAGACTTCACTGACGAGACTCCGTTTAACGGCACGCTCGGCGTCAGAATCCCTGCCATTTTTACGAATGTAGCGATAACTGCTTCGGTGAACACCGAACAGCCGGCACAATGGCGCTACCGGGTAGTGCGCCCTCAGACTGTCTATTATCGTGAACTGTTCAGGGAGTCCGGCATCAAGAGCGCGGTAGCCTTTTTTAGGATTTCATTCTCCATTTCAAGGCGTTGTATCCGTTTTCTCATTTCCCTGAGTTCAGTCTGCTCAGGCGTCAGAGGCAGCCCCGGGGGCGTTTTCCCTGGCGCTCGATACGTAACGATTTTACCCGGCGGTTGATGGCGGAGAGGCTGACGTTCATCGCCTTAGCCGCCTCGCCGTGAGTGTAGTTCTGATCCAGGACCAGTTTTGCCGCTTCGACTTTAAATTCAGCAGTAAATGCTTTGCTCATTGGTTCACCTATAAGATGTTGAGGTGAGCATATCACCTCTGCTCAGGTGGCCAAATTCAGTGTGCCACTACAGTGGCAATGTTCACCATACCAACTTGCCCTGTCGGTGAAATCAAGCCATTAACTACCGTCTCCGTCTGTCCCAGGAGTGCACGGCTGGTCCCCACACCGGTAAAGACCTAATTAACATGCTGAGGCTGTAATTCTGCGGAGATTGCACTTGCCATCAGGGACTGGCGAGGATCGCCCGCCCCCAGTCCGACAGAGATGGCATTATCGATCAACGCCGCATATTCACGCATATCATCGACTGCCTGCTCTACAGTCTGGTAATTTTTCGACAGTACACCGACCAGAACATACCCTTCTGCCGCCTGCCAGATGTCACGGGCATTCTGCTTCGACCCGGCCAACACATTCAGACAAATACGTTCCTGATAAAATTTTGGACTCAGCTTCATATTGTTATGCTCCCGTTACTGTTGCCTGAATCTGCTGAAACATCGTGGTTAACTGCGATGAAGTGACACTACGAACATCCACTTCAATCACTCCCTCGTTTGCTTTATAACCACGGAAATAAATCGCCGTTTCACGGCCATTTTTCAATGCTACAACCATCTCAGCAGCACTCACCGCCGCTTCAGCCGCATTAATCGTTATTTCAGTACGAGCAATATCACGGCCTGCGCTGTCCCAGATAACATGCGCAGTGACGCCAGGTAAGGTATTAAGTTGATCAATAAAAGGCTGCATTTTATCAACCATCTGCTGACCTGAGACCCTCGGTTGTGTCAGGTAACGTTCTATTGCGGTGGTTAATCCAAGGATGCCCTCTTTACCGACTTTCATCGCTCGCCCAATCCCCTTAGACTGACGCTTCACCCAACTGACAGGTTGACTACGCCCAATGACCAAACCACTGCTGGGGCCTTCAATAGCTTTTGCACCACTGTAAATCACCAGATCAGCACCTGCCTGGTAATAGCATTGCAAATCCTCTTCTGCAGCAGCATCGACGATAAGCGGGATGCCATGCTGACGTGCCACTTCCACCGCTTCTGCAACGGTAAGATGGCTTTTCTGCACGCAATGGTGCGATTTGATGTACAAGATTGCAGCTGTCTGTGGTGTCACCACAGCAGAACACTCATTGGCGTATCCCGCTTCCACCAGACGTCCCCCGCCCAACGCCACCATCGTGCCAACCGGCGCACCATAATTCACGTTATGCCCTTTAGGGATAACGATCTCATGGGGGGTACAGAGAGGGACTGCATGTAACTGTTCCAAAAGAGCTGGATCGTCTTTAACAATCATGCCGGCCACGGCCTGAGCAATGCCTGCTGATGCGCAGGAAACAACTACTGCATCTTCTGCACCAAGCAACCCCGCTATGTATGCTCCGGTCTTATTAACCAGATCATCCATTTCAAAGTAGTGATTCAATCCGTAGGCGAGGCTTCAACAACCTCCTTTTCAGGTGTTGACACTCCGAGAATTGTCATTCGTCCTGAAGCGTTAATCACCTGTTTGAGACCATACTTTTCATAAATCGAACACATGATGTTTTTTCCCTTCATCTGTAATAAACCACTTACCTGCAACGATAGCCGCTAACGGGATCAGTTGTTTTTCTCCCGTTACCGTGACCGCCTCAGAATCAATGAACTGTGTCTCTTCTGATTCAATATCAAACAGGGTCAGATCAGCATCATAACCGGGTTCCAGACGGCCTTTTTGTGGCAAATTCACCGCAGTTGCAGCATGCAACGTGACACAATCAATGATCTGAGACAGTGACATACCGAGACAGAAGAACTTCGACATCACGTGAGCCAACCGATATACCGGACCGTCAATACGATTGCGGCAGTAGATATCCGAACTGATAGTGTGAGGCAGAATGCCGGCAGCAATGGCCTGCCGTGCAACCTCAAAACTGAAACTGGCACTGCCATGACCCACATCAAGACAGACACCACGCTGCATAGCGCGCTGAACAGAAGGGCGAACAGCACCCTGCTCCGTCAGGATGCGATTAGGTTTACCATTGAAACAATGCGTGATGATGTCATGGTCATCCAGTAAATCTGCGATCTCATCAAGGTCCGGAGGATTATTACCAATATGCACCATAAGCGGCCGCTCACCGAGCTGGCGCTGAATCTCTTTTGCACGTAGCAGTGGCAAAATATCATTACTTCCTACCACGCTACTGCTCATCCTGGCTTTAAGACCAAGAATAAACGCAGGTAAGCGGTGTATTGCATCGGTAATCGCCACGCTGTCGATTTGTTGCATATCAGCAAGTTCGTTTTGCGTGACAATACCAGTACGGGCAATATTCAGTAATGCATACACCTGGGTATTGGCTTCACGAGTAAGCTGATAGAAATCATCAACATCATCAGACCCTGTGCTTCCGGCATCAACAACGGTAGTCACTCCGGTGGAGACGCCTATGCAATCCGCTTCATCGTGATAAATTGGCGACTTAGGATAACAATGCACATGAGTGTCTATCCACCCGGCGCTTAACCAGTAGCGTCCGTCAAGGTGACATTCACGCCGCCCTGAAGCGTTAAGAACACCAACAGCAGCAATTTTTCCATCCTGTATCGCTACATCAACCAGAGTGTTATCTGGTAAGCGACCACGACGGATAATCAAATCAAACATCATCCACTCCTGGGGTTCCACACCCTGCAGATTGGTAAAAATCGGGCAGAGTGTTAAACCGCAACAGGAAAAATCGCACCCAATAACATGGCACCTAAAATAGCGCCACCGGTGATGGGTTTATTCCAGAGATAGAACAACAAGGCGCCGGCTAATGAACCGAGACCGATCGGAATAGAAGCCCCCATTGCCGAAAGAATAATCAACGGCCCGAGGAAACGTCCGGATGAGTTACCGGCACCCATCATCACATCGGCACCGTAAGTGGAGTCACTGTTATTGATGGTAAAACGCCTGGCGAGGATAATCACATAGCCAATAGCAATGCCCAGCACCAGACCTGTTGCCAGCGATGCGAAAAAATTTTGTACCGGGTACACAATCCCCGCACCAAGCAGCAGCGCAGGTACACCCAGCCCAACGCCCGTTTGAATCGCCCCGCCGATATCCAGTATGCCAACCAAAGAACCTTCAATAATGCGGGCAAACAGAAAACTGGCACCAAATGCCGCAACTGCACCATAAACCCCTGTTTCCATACCTGAGCGTAACATTGAAACAAACACCACCTCATTGAATGCGCCCAAACCATGGACGTAATACATATGAGTTCCGGCAAATACCCCGGCAGATAACAACCCGACAAAGAAGGGAAAAGACCAGTCGGCATACCAGAAATCACGATTTAACGTTTTCATTCTCTTTTCCTCTTATTTGCCACTCAGCATATTGTGAAGATGGTCGAGCCAGAGCGGGACGCCGAGGTAAAATGATTGCAGTATTTTTACATCAAACCCGCGGAAAAACGCACTGAGTACAAACAGCAGCACGATGCCAATCATCATGATACGGGTCACTTTATTCCAGCCGCTCTCCTCCACGCCTTTACCAATCAGAATGCCCAATACCAACTCAGGTACGGCATTACCCATGATTAATTGCGCCAGCCCACCGAAAATGGTTGCCCAAAATCCTGAACGTTTGCCCGCGTCAATAGCCGCCAGCCAAAAAATAACCGGCATAACCGTATTCACCAGTAAATTGGCGGCTGGAACCAACACTTTCACAGCCGTCACCTGTAAAGCCGCAGGTACAGCAGACGCGCTGGTATTTAAAAAAGCCACCACCACCATGCCAATCACCCCACACGCCTCCGCCATTTTTCTGGGGTCATGCAGAGTCTCTGCAACATTCCGGTTTTTAACCATTAATGCAGCCGCACCCCAGTGCGGGATAATGCGGTGATCAACATCCTGGGTGAAAGCACCCGCGGCAACCGACGATGCCCAGGCATTAAAGAAAAAACCGAGACCGAAAGAGAAGTGTGAGGCGGGGTCACCCTCACAAGAGTTCAACTCACCCAATGTGCGAAAAGCGCCCATTCCCTGAGTGGCAGGAGCATGAAACATTCTGGCAGCACCGGCGCCGACACCCACACCGACCAGACCGCCGATAATCAGCGATTTAATTAATATTACGAGAAACATAGCTGTTTCCTCCCGTTACCCATCAGAGTGATAAAGAGGGTAACTCTGGTTATCATGTAGAAAAATGAACAGTTTCTGTATCAATAGCCGTCACACTGATCGTAATCTCCAGTTCTATACCGAAGCTATTGCGCTCCCGGGCAAGAAAAAAGAACAAAAACTTCTCTCTCTTTACCTGTTGTGTGGCCTGAACTACTTTTACGTCGAGGGGATCTATTCGTAGCAATACCTGTGAGGTTGATTTCAATACGGTTTGTTGCACTTTACTCAACGCATCAGCAAAAGCTCTTGCCTTACTCTCCCCTTTCCCCTTTACGTTTACCGTGGTGGTATATTGCTGTTTCATCTGTCAGCTACCCTGTTTTTTGGCCCAGGCTTTTACCAGACGTTCCCCCAGTTCTTCCTTATCCATAAATCCGAAACCCAGCACATTCGCACCTTCATTGATAGCGGTGATGCCTTCCTCAACAGTCCGCATGCCATGCCGGGCTTTATAGCCGTATTTGGTCTGTGCTGTTATTGCACATGCACCACCGCTACCACAGAAAGAGATACCAAAACTGGCACCTTCTGCCTTCATCACATCGCCCAGTTTCATATCTGCGGCAACACCGGGAACCACTATGGCCTTACCTCCCGCCTTTTCCACACCGGCAGCGACTTTTTGCCCTTTACCTAAACGATCACCTATCACCACAATAATCTGCGTCATAATTTGCCCCCTTCGGTTTTAAAATGGATATGATCCTTAACAATCGGATAGCGACGTTTTTCTTATTTCAGCCGTTCTCCCGGGCTACCTCAAAGTGTACTGAGAGTAACCAGGTTTCTTCTTTTGGCAGGTTACCGAACAAATCAACTACCTGTTGTGCCAGTGCCATTGACTCTTTAGATATCTCTTCAAACAATTCCGCCTCAACCTCCGGAAGCGGTTCAGCGGTAATTGCCCGGGAAGCCATCCCCCTAATATGTGAGAGCAGCATCTGCCATTGAAGTGATGAGGGCACGATCGCCTTTGCAGCAAAAAGTGTTTCAATTTCAGCCATGACCTTATCAGCCAGTTGCTGTATCTGCTTTGTCTCCTGCGTCATATCAGCTGTTGCCAGGCTCTTATCCACTGCATGCTCCTCGTTATCGACATTGCTTATCCCAACCGACTGTTCCTGTCGTCGTAACTTAACGCCTGCCACAGGTTGTGTGTAGAAACACTTTTTCCACTTACAAGTGGAAATTCACCTGGAAAAAACGACACAGATCGCAAATACACAACTTGTGCATCAGCTATCTAAAAAAAGGCGTCTATAAATGTTATTGGCTGGTATGTGAGTGTTTTGTGCATATTCAGACACAAAATTAAATCGCGGCGGTTACAGAATGAACCGGAAGAAAAGAAAAACTTATGACGTAGTAAAGATACCGATTTTCGAGCCTGCAAAAAAGAACCCCACTGATAAGCGTGGGGTTCATCTTAACTGTAAGAAGCTTTGCTATTGTATTGTGACAAATCCTACTCTGGAGCTAAAAGCCGAAATACTCTTTTCATTGAGTACTGTCAACAATGATGAAACGGATTTTGTTAACATACGTGCCTTTTTTCACAGGATGATAATAACTTCCAGGTTGCACTCCTTTAATAACTTTCTTGTTACTTGCAAAGTCATACGATTTGGTACTGCCAATGCCCTTACCACAGGAGACATTTTTACCATCTTTGTAATCAAAACTAACCTTACCAACGGTCGGGTAATCTGTTCCTGACCAGTTAGTACTTGTGGTAACTGTTACTTTTATAACTTGATCTAAATTAGTGACTTCAGTAACTTGACCGCCAGCACCGCCAGTACCATTACCACTCTCATTTTTGATCGAATCAAGCACAGCGTTACATTTCATTATTAATTTGTAATTAGGAGCTTCAAGCAGAAACTTAACATCACTATCTTGTACATTTTCTGGGCCCAGATCAGGTGTATATTCCATACCACTTATCTTCAGGACACCTTCCAGTGTCGGGATACTAAACCCTTCATACTCTCCAGTTGCATTAACTGTTACCTCACCCGAGATTTGAGCCTCAACAGTACCGTCGTGTTTACGATCACTTCCTTCTATCAGAGATGCAATATCATATCTGCTCAGTGTCCAGCTCAGCGTATTCCCCTTCACACTTTGAATCTCCGGTGTAGGATTACTGGTCGAACTCTCCGTTATTATTGCCTGTACAATGAACTTATATTTCTCTCCAGTAACGACGTTAGGTTGCGGAGCACTAGTGTCTCGCTGATGTTGATACTTAAATGTCATAGTATAAACCGTGACTACAGTTTGTAACTGTTTGTCATCGACTTTTGCTATCAACGTATAACTGCCAAGATCTTTGCTTTTTACAAGCGATGTGTAAACACCCGCTTTTTGATCGGCAACCAAGTCAGAATGTTCTATCCCCTCACCACTACTGATAACAGTTCCTAAAGAATCTTTTATCGTGAGAGTAATCTTCTCCGCATCCACGGTGACAGGATTACCATACTGATCATTAAGCTTCAGTGTCAGCCCGGTGGTATCGAGAATTCCATCCTTGCTACCAATAGCTATACGGTCACGCTCCAACTCCATTGATGATTTTGTTTGACTGATATCGCCAGCAATAAAGGCGATTACAACCTGATAGTCCTTACCTGTCTCCTTGTTTTTACCGGCCGTACCCTGGACGGTGATAGTCTGTGCCTTCGTGCTGGTCACATAAAACTCCCCCTGATAAACAGTGCTGTCAGTCGGTTTCGCTGTTGTCAGTTCGGTGATTTCTTGAGTCAGTGCAGCATCACTGTAGAAACTCACTTTCTCCAGACTGTCTTTTTCAGAAAGCGTCACTGTCGCTGCTACCGGGTTACCATACTGGTCCACCGTGTTCAGCGTCACTTTCACGCCTTCACCCACGACTTTTCCGCCAGCCGGCACCGATTCTGTCGTCATGTTGGTGACCCGCGCACTGGCCTCATCGGCTTGCCAGTCAATCGCCAGGGTTGGCTTGATTGCCGGATTCTGACTCGTATATCCTTCCAGCGTCAGCGTCTCCGCTTTGCTGCTCCAGACATAGAAGGTTGCATCACCCGTCTCTTCATCCGTGGTCACCTGATTGTCAGGCAGTACAGGATCTCCGCTGGCAGCCTTGTAGAAGACAACCTGCGCTGCTGTTCCGCTTTTGACACCCACTGTCACCTGAGCGGCCACCGGATTACTCCCTGCAGCAGCCCCGTCACGCACCGACACTGTCACCGGAACACGGGTTCCGACAACCGGCGATGTCGCCGTGGTGGCAAGCGCCCTTACCCTGGCATTCGTCGCGTTTGCCAGGAAGGTCACTTTGACTTCGTCACCCTGACTGTTTTTCGCCGTCAGGGTTTTATTCTCCGTCGTACCAAAGGTTGCCGTGACAGTGATGTCTTTCGCTTTCACCAGGCTGGTCAGCCCGAATGTCGATATACCGGTTGGATCGGTATCAATATCCGGTGATGCCAGGATTTGCGTTTCGCTTCCGTTCTGCCAGCTTGCCTTCCAGGTGACCGTTTTTCCTGCCGTACTTACCCGGTTACCAAATTCATCCTTCAGTGTCGCCTTGTACTCAAATGTATCCGTACCGTTCGCGGTTTTTTCAGTGATGTTACCGCTCAGCAGCACTGACGCCGGTGCCACCGCGTCTGCAGCACCGACGGTCAGGACTGCCGACGCCTGGATATTGTTATCCGTGCCTGCTTTTGCCGTCACGGTAACGCTCCCGGCTTTGGTGACACGCACATACACCTCTGCCTGACCGGTGTCAGATGCACTGCCGTGCCCCGCCGAGCCGCTGGCAATACCGGTCTGCAGCTGATTACTGCTCAGTAGCGTGTAAGTATCATCCTCTGCTTTCGTGTAGAACGCCGCTGTCGAGTCTGCCGGCGCACTGAACGTCACTGCTTTACCCACGGTATTGTCATTATTGTCAGCCGTGGTCACCACAAGCCTGGTGTACGCACCGGCTGTCACTGCCTGACTCTCTGCCAGGCTCATTTTCCCGTTAGCATCACTCGCCCGGACATCGAGGACCTGTGTCTTACCGGTGCTGTCCGAAGTGGTGGTGGCTGTTATGGTGTATTTCCCTTTTTTCTGTGGTGTCAGCTTCACTGAGGCCACACCCGAGGAATCACTCGTCGCGGTCGGTTTCGGTGTCACGACTGTTCCCTCAGCATTGGTGACAGTAAAGGTCACCAGCACACCATCCAGCAGTGGTTTCTGCGCATTGTTCGCCTGCACCGTTGCTGCCAGTGTGACTTCTGCACCCGCTGTGCTTTGCACCTCAGCAGCAGTGCCGTTCAGCGTCAGCGAGGTCACCCTGGCCTGAGCAAACACCACCTTCTTCGTCGCCAGCACCACGGTCTGACCTGTGCGGACCCCCGACAGCGTCAGCGTTGCATCACCGTCACTGGTGCTCTTCAGTGTCGCGGTCGCTTTGCCGTTATCATCGGTGGTCAGCGACAGGCTGCTGCCACTGTTGCTTCCCCCCGTCAGCGTACCCAGCGTACTGCTCAGCGTGACAGGCAGCTGCTTCAGCAGGTTGCCGTAGATGTCCCTCACGGTCACCGTCACCGCAATCGCATCGACACCGTCTGCCACCGCACTGGATTTGTCGACACTCAGCACTGTCTGCGTCGCATCCGATGACGGACGGGTACTGTCGGCGTTCACCGTCAGGGTCACCGTATTACTGGTGTCCTGCGCAGGAAGCCCGGAGCTCGCCGTCAGTGTCTCGGTCCCGGCCACTTGTGCACTGACCCACACCTTCGCTGTGCCATCCGCACCGGTGGTCACCGTACGTCCGCTCAGCTCCGTGGTGCCGGTACTGTCAGCATAGAACTTCACATTACCGGCCACGCCGGCGTTGCTCAGACTGACGCTCACATTACCCTGTGCCACACCTCCTTTGCTGGTCGTCACCGTCAGACCCACACGCTGACCGGCCGTTACGGTGGTAGCATCTGCTCTCAGCAATGACACATGGGCCATACTGTCACTGGCCACAAAAGTGACTGTCTGACTCGCGGTCTTACTGTTGTCCGCCGTCAGCGTCGCCTTCACGGTGACCTGAGCGATGTTCTGGCTGCTCAGCTGCACTGTCGCACTGCCGCCGCTCGTTTCCACGCTGCTGAGGCTCAGCGTGCCGCCGTTATTCGCCTCCAGAGTTACCGCCATATCAAGCGGATTTTCGTTTGCATCTTTCACGGTCACGGTCATCGTGACACCCGGGCCGCCGGCGGCCACTTCATTACCCACCGGTGACAGCGCAACCTGTGCCGTCGCTTTATTTCCGGTAAAGGTTATCCCTGCCGTCTTCACTTCCGCACCCGAAGACGCCGTCACCGTAATCAGACCGGCTTTGGTACTGTCCAGCGTTGTCGTGAACTCGCCCCTGTCGTTGGTAACGACACCGGTACCCACCACCGCACTGTTGTTCGCAGACACGCTGAGCGCAGTTTTTTCAGGGGGTTATCGTACTTGTCTTTCAGCACCCCCGAGACCTTCACTCTGTCTATGCCGGCCACCGGAACACTCACCCCGTCAGGCGGAGTCAGTGTCAGCCCGCTTATCACCGGGAAGTTCGGGTTGGCACTGAACGTCACCGTCGTCTTCACCGTACTCTTGTCACCTTTGTTGTTGATGACGGTGGCGGTCACCACCACCGACTCATCCGCCTTCTCACTGCGCAGCGTCACCGGCCAGCCCTCTTTGCCTTTGACTGCCAGTGTTTTCCGCGCTTTCGCTTCATCGGTATTACTCACCGCGCTGGCATCACTGACCAGGAACGCTTTACTGTCTGCCGGTATACTCCAGGTCACGGTAAAGTCATCGCCCAGTACAGCAAGTGACAGCGGACCGCCGTCCGCATCTTTTATCACCGCCGACAGCAGTGAACCGGTGCTCTCGCCACGGTGTCCCGTCAGCGGACCGGCCGACTGTGTCACAGACGTCACTTTTGCCGTTTCCACATCGCTCAGATACTCCACCACAATGCTCCGGGTCACTGACGGAACCGTCTCGGTCGCCGCCGTGACGGTCGATTCTCCCGCTGCGCTGCTGTTAAGACTCAGCGTCGCTTTGCCTGCCTCCGTGAAGCTGTCTGCCGCCACCGTCATTTCCCGCAAATCGTTACTGAAGCGTGCCACCGCCTCATCATCCAGCGTCAGGTTCACCGCACTGCTCACCGGATTATTGTTCGCATCAGCCACCTGCACCTGCAGCGTCACTGCATTGTTCACCACCGCCGTCACACGGGTTACCGTGTTATTCGCCAGTCCCAGTGACACCACGCGCGCTGTCGCGGCATTCGCGATAAAGGTCGCTTTAATCTGCTGTCCCGCATCCTGTGCGTTATTCTTCGCTTTTACTGACACGGTGGTACTGCCCGCACTCTTCCCTGAGAGCACGGCGGTCACCTTACCGTCAGTGCCAGTCTGCCAGTCGCTGTCAGGGCTGAACACCCCCCGCGTAGCGGTAAATGCCACCGGATAGGCGGCTACCGGGTTACCATAGGTATCTGTCACAGAGGCCTTCAGACTCAGCGTATCCACGTCTGCCGTCAGAGACTGACTCAGCGTCACCGGTTGTGAATCACTGACACTGCCACTGCCTTCGACACTGTGCACCCAGTTCAGCAGACGCACTGCTGCCGTGGCGCGGTCAGCCACAAAAGTAACCTGCAGCGTGTTGTTGTTGTCGGCTGCACTCACTGTCGCTGTTACCGTCACCGCCTGCATCCGGGTACTGGTGACATACACTGTCACCTCACCGTTATCGTTGCTGGTCAGGTCTGCCGCTGAAGGCGCGTCATCATCACTCTCTGAGCGGTAAATCTTAACCTCAGCACTGCTGTCGGCGGTCGCTGAGACAGCCACCGCAATGCCCTGAACCAGGTTTCCGCCCGCATCTTTCACTGTGACCACCACCGGCACCCGTGTACCCGCCGGCACCTGGGTCAGGTCAGTCAGCGTGCTGCTGACATTCGTCACCCGTGCCGAGCTGCTGTCTGCGGTAAAACTGACCGGCTCAGCGCTGTCGAGCGAGCTGCCGTTATGGGACACCGTCAGCCTGATATCCTTCACCGCCTTACTGCTGCTGGTGACTTTCACCTCTGCCATCCCGGAGGCATCACTCTTCCCGACAGTGACCGTAACCGGCGCACCCTCAGGGGTCAGCGTCACCGCCGGCGTCACACCCGCCAGCGGGTTACCGTCAGCATCGGTGAGGCTCACCTGCCAGGTGAAGCTGTTACTGCCGTTCGCCACCTTCTCTGTCACCGTCTGACTGTTCTCCTGCATCAGTGTGACACTCGCCACTTTCCCGCTCAGCGGGTTCGCCACAAAAGCCACCGCACGGTCAGCCGGTGTCGCCACCGCTACCCCGGTCGAGGCCGCCGGGCGCACGTCACTGACCACGGCACCTTTACTGATAACCGTCAGGGTCGCCACACCGTTTTCATCCGTCACGTCACTGCTGCTCTGCAGCGTCACTTTCGCCGGATCGCCCGTCTGCAGTGACCAGTACACCGGCATGCCCGCAACTTCTTCGTTCGCACTGGTATTTTTCACCGTCGCGCGGAATGTGAAACGGCTCAGTTCACCGCCGGCATCACGCACCGGCTGTTCCGTGATGCTGCCTTCAAGCACCACCTGCGATACCTGTGCGGTGGTACGGTCAGCCGTGAAACTGACCCGCTGGTCAGCCGCGACCACCACGCTGCTGGCACCGCCTGTCGTACGGGCACTGACCATCACCCCGGCCGCCGTACGGAACTGGTGACTGAGCGTCACCACCGCCTCTCCGTTTTCACCGCTCACGCCGCCACTGGCTGTCACCCGGTCACTGTCCGCCTGTGCTTCCACCGTCACGCCCGGTACCGGGTTGCCCTGTGCATCCGCCACCGTCGCCGTATAGAGGAAGTGATTATCGCCGCTCGCTTCCTTCACGGTAATCAGCTCATTATTCTCACGCTGCAGCGTCAGTGAGGTGACACGCGCTGTTGAGGCATCCGCACGGAAGGCGACCTGCGCCTCACGCTGGTCACCGTTAATACTGAACGTCACTGTATGTGTGCCCGCCACGGTACTGGTCAGCGTCACCGCCAGCTGTCCCTGTGCATCGGTCAGCATCTGTGTGCTGCTGCGCAGCACCGCACTGCGGCTCACCGCCGCCACGCTCACTCCGGCCGGCAGGGCTATGGTCACCGGCGCATTCGCCAGCGGGTTCTCATTCCCGTCCACCACGCTCACCGTGACCTGGTGTGCGTCACTGCCGTCAGCCAGCTTCTCACCCGTGCTGTCCTGTACCAGCGTCGCTATCTTCGCCGTGGTAATGTCAGCAATAAACTGACCGGTTACCTGCTGCTGCGACCCGTTCAGGGCCACCGTCAGGGTTGAAGCCCCCGATTTCACACTGCTGAACGACACCGTGGTCTGCCCGCGGCTGTCAGTCGCCGTCAGCGGTGTTGCGACCTGTGCGTTGTTATCGGCCACGGCCACCGGCGTCATACCACTCAGCGCATTACCCTGCGCATCCGTTACCGTCGCCACCGCCTGGTTCAGCGACTTACCATCCGCCACCGCGCCGTCTTCCGTCAGGACCAGCGATGCCACCCGTGCGGTGGTCGCGTCCGCTTTAAATGTCAGCTCGGTCACCGCACTGTTGCCGTTCAGCATTGCCGCTTTCAGGCGTACTCTTCCCGCCTGTGAGCTCACCGCCGTGATAACCGCCTGTCCGGCCGCGTCACTGGTGACGCTCACACTCTGCCCGCTCTCACCGCCGGCCGTTCTCAGGGTCACCCGGCTCAGGTCACTCACTGCCGGCTCGCTGCCGGTTGTACTGCGGCTGCTCTGTGCCGCCAGCACGGTGAAGGTCACCACTTTATCCGCCAGCGGCGTGTTCTTCTCGTCGCGCAGCAGCGCGGTCACGCTGTAGTTCTGCTGTTCATCGGCCACCACCGGGGTGTCCTGTGACAGGGCAATGCGGCTGATGGTCTGCAACGACGGCGTGACGTTAATCCACATCACCGCCTGATTCGACAGGTTACCCTCGTTGTCGGTGGCTTCGGCCGTCAGGCGATAGCGCTGAGGGCCGTCCGTGCCGTTCTCCGCCAGATACGGCGGCAGGGTCAGACTGATACCGGTCAGCGAGCTCACCACCAGTTTACCGCCGCGGGCTTCCAGCTCGGGTGCCTGCCAGCTGACGCGCTTCACGCCATACTTCGCCTTGTTCACTGTCAGCGAGACAGGAACCGTTTCTGCCGCTTCCGCCTGCAGACTCTCCGGCAGGGAGATGCTGATCAGCTGCTGTTTGCGGTACTGCATCACAATGTTGTAGTTACGGTCGACAAAGTCATAGCGGTTACCGGCCAGACTGCGCATCAGGTCAACCGCCGCGCCGTCAAGCTGCATCCGCAGCGGCACCCCAGGCGGTAGGTAAACGCCACGTCGACACGTGTCTCACTGCTGTCACCCACCGACTTCTGCCCCTTGAGGGTCATCAGCGGGAACGGGGTGTAACTGACCCCGGCGGTGGCCCGTGACGGGTTGTTTTTCAGGCTGTCCACGGAAGCACTGTCAGCGAGGCTGACACCCTGACCAAAATACTGCTCATAACGGGTGAAAAAGCCCAGCTGTGGCCAGGCCGGAAGGTAACCCTCCAGACGCACGTCAAACCCGTTAGCCGGGCGTTCATCGTAATCGCGCATCGCATGCAGCGCAGACTGATGCCAGTCGGTCAGGCGGTAATAGCCGTTGGCGGCAAGTTTAAGGTAGTCACGCCAGAGCTCGACCCCGGTCCCCAGCCGGGCGTTGTCCCCGGTCAGGTCATAGTCATAAAAGGAGTTCACGCCCCACATCCAGCCGTCTTCATACTGACGGTAACCGACACCGAGGTTGGTGATGTTGCGCTCGTCGGTGTTGCGCATACCGGCCTGGGCAAACAGCAGGCTGTCAGGTGCATCACGCAGTGGCAGCAGGAAGTCAGCGTCAACACGCCCGTCACTGCCGAGCTGGACACGCGCCTTGCCATACAGGCTCAGCCAGTCATTAATCTGCTGGTTGACAAGGTTCTCACCGATGCTGCGGGCATAGCCGACTGAGGCGCGGGTGATGTCATCAGAGGAGAGCAGCTCACCGGTGCGTGAGAGCCCCTGAGCCAGCGAGTTGTCCGGTGCAGCATGACTCCCTTCCGGCGAACCGAGAGCAGGGAGTGCCACCCCGGTGGTGTGCTGCAGCGGTGTGTTCATGGCGCGCTGTGTCTCATGCCACTGCATGATGCTGTCAGGCGAAGGGGCCTGCAGGACGGTTTGCGGCTTTGCCGGCACGGGTGAAACAGTCGGTACCTGGGGGAGGGTGACTGGTGTTGCCGGGGGGGAGGTGTCATTCATTAGTGCCTGCAGGCCGGCCATGACATCGGGGATGTCGTTCTCCTGCGCGGCCTGGGCCATACCGGAAAAGCCGGCAGAAAGCGGCAGAAAAAGCTGAATAAACAGCAACAGATAAGCCGTCGCCCGCCGGATGCGGGCGTGACACTGACTGACGTCCGTGTTCATAAATGACACCTCGTATTTAAGAACGTATTTTTATCCAAAGAAAAGCAAACTTTATTTTGTAAAAAATAAAGAAAATAGGTGAGTCGGGTTTTTATTTATAGAAAACTATAATATTGCAGATTTACCTTTCAGTACTGGAGCTTCACATTATCAGATGACAAGCTAGAGAAAAGCACATTAACAGGATCTCTTTTTGCTTTTCTTCCCGCGGGATGAGGGGGTTGTTTTATTTTATAGAGCTCAATCAGGGGCTCAAAGAATTTTATAATTTCGGATTCCGACATTTCCAGAGAAGAAAATATACGCATCATCATTATCACCGAGGGTTGATTAATACCTCTTTCATAACGAGAGATCTGCTGCTGACTAATGTCCAGATGAGTCGCAAGCTGAGCACCACTAATATCCAATGCTTTTCTGCGCTTTTTTATTTCGAAACCAATGTATTCAGAGACATTCCTGGCACAGTGTTCCATCTGTCTTTCCCCGCGTTGAAAAAATAACTTAACCCTTCCGAGAGAGTCATTCAAAAGAAAATAATACTTATAATATTTAGACATTCTAAATTTTCACCAGATGACAATCCAATCGTTTTTTAAGCAATATAAGCGTAAATTTAATAGACATCAACTATCAATACAGAATCAACGATCGTTAAATATGATCCAGAATGAAACAAAATAATTTAAAATAAAAAACAAGATGATAACAAAGTTAGGTGGCATTTTAATTTATTTATAACAGAATTTAAAAATGTCATCATTACTATAAACTTAAAACAAATTTATGGGAAAGTCAGGTATTAAAAAAACAGAAAAATAATTATGACTAATGGATTACATGAAAGAGAGTCAAAAAGGAAAGCTGCACTGTTTGAAAAGGTAGAAATGGAAAAAATCACAACACTTAACACATGGAATTATCAAATTCAGATAATGAGAAAAATTCAACATGGATAGCCAACACTTTATTAAAAACATTTAACTCAAACTAAAGATAAAAGAGTAAGTCTAAATACAAAATTTAAAAAATACCGTCAAATATGAAAAAATTAAAAAAACCACTTGTGTTAGCAAAGTAGTTTTGATGTGTTTTTTAATCTATAAATAAACATTTGGTTGATAATTAGTTTAGATTGAGATTGATCATTATTGTCACTTAATGATAATAGATTGATTATAGCATTAGCCACTCAACTGAATACTCAGTGCTCAGTCCTCTCCATCACTTTACTGATTTTTGATTCAATCAAATGAAATTGAGTCTTAGAGAGCATTTATCATTGTATTATATCTTACACCCCGCTTGATTTTACTGTAAAAACCCCAGTTCTTGAAAATTAAAACAACGGCAACCAATCCTGATGTTGGTAGCCGAATTTATTCATTTCACTCACATAATAAAACAGAAAAATGAAAAAATAATTTTTCAAAAAATTCATTGAAAATGACAATTTTTAAAAAAAAACCTTTAAGGTTACATATCAAAAAGTGTTGATTTTGATCTTAGATATTGGACGTAACCTTTTTCTGATGAAAGGGCAGAAAAAAGAATATCAGCAGGGTCGATAACTGATTTTTTATCACAGATAGAAGGTGGTTTTTGCATTTTATAAAACATAATCAAGGGATCAAAAAAATTTTAATCTCTGAATCAGACATTTCCAGAGACGCAAAAATTCGCATCATCATCATCACTGAAGGTTGATTAATCCCACGCTCATAACGCGAAACCTGTTGCTGACTTATTTGTAAATGCTCAGCTAAAAGTGAACCGGTCACTCCTAATTTTTTTCTTCTTTTTTTTATTTCCGCACCAATATATTGAGAGACGTTCCTGGTATAGTTATCCATATGCCCTCCAGTTCAATAACAGTGATTTTTTATATTTCTAAATAATTTTCAGTCGGTGACACGTTACGGACTCTAATTTTTAGATATTTAATTATCCAATCGTTTTTAGAATAAAATACACCATATATTAATAGCTGATACCTATTGATATATTGTTAATGATCGATTGAGTCGATATAAAAATAACATTTTCAGAAAGAACAAGTAACAAAATCAATGACAAACTTTGATTTTACTTAGCGTTGATTTCATGAATACCGTCAAAAAATAAAAGAACAAAAACCACCCATGAAGGTTTAAAACGTACCAAAAAGCGTTATTTTTATTTTATTTAGATGTAAATAAAAAAGAATAACCGAAAAATGGGTTAATTTTTTACATTTAAAACTTACCTGAGAAAGTAAAAATACAAATAAAACAGAAAGATGAAAATAAAACCCCCATAGAGGGTTAAAATAACCCGCAATGTTATCAATGCATCTTCTTGAGAGTAACAAGTAACTATAGTAACATTAATAAAAATTGACACATCTTTATATCGTGGAAAAATAATGACTTCCATATTATCCACAATAAAATAACAAAATGATAAAAACAGATAGAATGTATTTTTATCTGACTTATGAGTTTTTTCGAAGAAAAAAACAAAACATCATAAATAATTGACATCAAGGGTGGAATAAAAGGGAGCTTTACCCTTATTGAGGGTAAAGTTATTCACTAGTGGGATTTTTTGTATCTCGGGATGTTTTCAAATCATTAACCAAAAATTTTCATGAGCAGGTTATCAAGCATGATGTCGTTCAACGCAATGATAACCTAATTAACTTATTGTATTTATTGAAAAACTGAGTTCATTCCGTTGACTATGCCTCTTCTATTGTCCGGCAATGCGCATTTCAGGCATCAGTACCGAACCACACTGTATATTGCTGCGTGTTTCGATATCACTCCCCACAGTGACAATATCTCTCCACATCGTTTTTAAATTTCCAGCGATAGTAATCTCACTGACAGGATACTGAATTTCTCCATTTTCAACCCAGAATCCTGCTGCTCCACGCGAATAGTCCCCGGTGATGCCACTGACACCGTGCCCCATTAATTCAGTCACCACCAAACCGCGGCCCATTTTTTTCAGGAGCGCCGGAAAATCGTCGCCCTGGCCCGGAATACGCCAATTATGAATGCCACCAGCATGCCCGGTACTCTGTAATCCCAACTTGCGCGAAGAGTAACCGCTGAGGAGCCACCCCTGTAATACCCCATTATCTATAATCTTTCGTGGTTGCGTTCTGACACCTTCGCTGTCGAAAGGTGATGAAGCCAGACCTTTCAGCAAATGCGGTTGCTCGTCAATCGACAACCATTCGGGGAAAATTTGTTGCCCCAATGCATCAAGTAAGAAGGTAGATTTGCGATAAACGCTGCTTCCACTGATGGCGCCTACCAGATGACCAAATAATCCGGTGGCCACCTCTGCCGAAAAGATAACCGGGGCCGACATCGTCGGGAGCTTCCGTGGCGCAAGACGAGAGAGTACTCGTTCAGCACACTGCTCTCCCACCCATTTCGGCGTCTGAAGATCCTCCAACGCACGTCCTACGGTATAAGCATAATCACGCTCCATCATCCCCCTTTCACTGGCAATAACACTGACAGAAAGCGAGTGCCGACTGGAAAGATAACTTTGCAACATGCCATGACTGTTACCAAAAACCCGAATCCCCCAATGACTGTTGAAACTTCCGCCTTCAGTGTTCGTTATCCGGGCGTCACTATTAAGTGCATATTGTTCTGCTTCTGCGGCACGAACGATTGCCTGTTCTGCCGTAAGCGCGGAGGGATGATAGAGATCTAGATCAGGTGCATCAAAAGCAAGTAAGTTACGATCAGCCACATCAGCACAGGGATCTTCCGAAGTGTAGCGGGCAATATCAATCGCCGCCTGGACCGTGCGTTTTATCGCCTCTTCACTGAGAACGGTGGATGATGCGCTACCTTTGCGATGCTGATGATAAACGGTAATTCCTAATGCGCCATCGCTGTTAAATTCAACGTTTTCAACCTCACCATGTCGCGTACTGACACTGATACCTGTGGTTTTGTTCACGGCCACTTCTGCACCATCAGTGGCTACTTTTGCTAACTCCAGCGCCCTGGCAACAGCCTGTTCGAGGATCGTTCTCTGTTCTGCGACTTGTGAATGTGATGTCATTTTCATGCCTTATAATTGATTGAATGCCGCCACTACACTGCAGGTGACAGTTATCTAATCAGTAATTATGTCCATGGTGAAGTTTATCAGACTCAGAGAACAATTTCGCAGTGGCATCGTAACCTGATAACATAGTCATTTTTAGGGAGCCGGTAATGACCAGACAGCCTGAAGAGTGGCTTGATAACGCTGCTGATGACAACGATGATGACGAAATCATCTGGGTCAGTAAAAGTGAAATAAAACGTGATGCTGAAGAGTTGAAACGCCTGGGGGCCGAGCTGATTGAACTTAGCAGTCACTCGCTTGATAAGATCCCTCTTGATGAAGATTTGAGAACAGCAATTGAACTGGCGCAAAAAATAAAAAAAGAGGCACGCCGGAGACAATTGCAACTGATTGGCAAACTGCTTCGCTCACGGGATGATGCTCCCATACGCCAGGCGCTGGATAAACTGAAAAATCGGCATAATCAGCAAACAGCGCTGTTTCATAAGTTGGAAATGTTACGTGACCGTTTGATTGAGCAAGGTGATGAAGCGATGACTGAAGTATTGAAGCTCTATCCGGATGCTGACAGACAACAACTGCGTACAATGATTCGTAATGTACAGAAAGAGAAAGCTGGCGAGCAGCCACCTAAGGCTTATCGCCAGATCTTTCAATATCTGCGTCAGCTCGCCGAACAATAATTTATTCCTGTGCTGTAAGAGAACTAACTCGCCAGTCTCTCCAGTATTTTTTGGTGAATGCCACCAAAGCCACCGTTGCTCATCACCAGGATAGTGTCACCAGGGCGAGCTGCGGTCGCTATACTCTCCACCAACTGATCCAGATTGCTACTGCAATAATGGGGCTGAGGGCATAAACTGGCGACATCCGCCACCTGCCAGCTCATCTCTGCTGGCTGAAAGAAAAAAACTTCGTCTGCAGCAGCTAACGACGGTGCTAAATGTTCTTTATTGATCCCCATTTTCATGGTGTTTGAACGCGGTTCTACAACAGCAAGAATTCGTGTGTCATTGCCTAACTTGCTACGCAACGCGCTTAATGTTGCCGAGATCGCCGTAGGATGGTGAGCGAAATCGTCATAGAGCGTGATACCGCTGACCTCTCCACGCCACTCCAACCGACGACGAGCATTGATAAATGACTGCAATGCCCCGGCAGCCTGCTGAGGCGATATACCAATGTGACGAGCCGCAGCAATCGCCATCAGGCCATTATGCATATTATGCTCACCGACCAATCCCCACTGCACCTCAGCAACTTTCTGATTGTGCAGCAAAACCTGCCAGGTTGATGCATCAGCCTGCTGTTTCACTGCCTGCCAGACACCATCCGTTCCTGTGGTCTCATGTTCACTCCAGCAACCCATCGCCAGTACGTCTGACAAATGACGATCACTTTCCGGCGATATTATTTTCCCCGTCTGCGGAACAATGCGCACAAGATGATGAAACTGCCTTTGTATCGCAGGCAAATCGTCATAAATATCGGCGTGATCAAATTCAAGATTATTGAGAATCAATGTGCGTGGGCAATAATGAACAAATTTTGCGCGCTTATCGAAGAAAGCACAGTCGTATTCATCAGCCTCTATAACGAAAAAGTCACTCTTCCCCAGTGAGGCTGTAACAGAAAAATTATCAGGAACGCCACCAATAATAAATCCGGGGTCAAAACCACAAGCTTGCAAAATCCAGGCAACCATCCCGGAGGTCGTGGTTTTACCATGTGTTCCCGCCACGGCAATCACCCAACGCTCGCGTAATACATGGTCATGTAACCACTGAGGAGCTGACACATAGGGAATATTGCGATCCAGTACTGCCTCAACGCAAGGATTGCCACGACTCATTGCATTGCCGACTATCACCAAATCGGGCACAGGTGTAAGCTGAGCGACATCATAGCCCTCTATCAGGCTAATGCCTTGTTCCTGCAGTTGAGTACTCATAGGCGGATAAACATTGCTGTCTGAACCCGTTACCTCATGCCCTTGAGCACGCGCAATCAGCGCGATCCCGCCCATGAATGTGCCACAAATACCAAGAATGTGAATATGCATAACAGATCCGTTTGCTGACTGACTTGCACCACAGTGTAACGATCTCTGCTCAGAGAAGGAACGGATTTACCGATAAGAGGTGACATCGAAGGTTCATACCGAGTAAAGAGTGGTTGGCTGTTAGTGATGCGTCAGAGTTTGCAATGAAGATTTGTCAGGAAAAGTCTCTAAACGCACTCTGGTGAGAGCGCTATACCTGGCACGCTCATCAGGTCAGAACATCAACTATCTATAATGACTGACCTGATTAAGCTGAATATCCATGCTTTCCTTATTTTTCGCTATCAAAAAAGGACACTTAATATTCCTTATGAATAACTGATGCTGACAACACCCACAGTACGTTGTGGATTCAGCCATTAACGCCGGAAATTTTTCCACCGGGAAATTCAGCTTCTTTTGCATTAAATGGAATTTTTGTCGTGATAGTTTTTCCGCCCCCTTTAGCACATCCGACATTTACGGTGGTTTGAGTATTGTTAACTGTGCAACCGCCCTCAACAATCGAACCTGTGAAATGAATTGTTCCGCCTGATGCGCTATGGGCAAAAGGAGCTGCTGATGCTGCAAGGAGAATAAAACTAGTCAGGATATGAGTAAAATTTTTTCTGTTCATGGATATCTCCATTCGTTAATAAAATGAAAAAATCCCTTTAACTGTTTAACGCCCGTTGAATAAAAACATAGTTCTATTTTTTTCCTAAAGCAACACAGAAAAAAAATGTTTATAACGTGATTATTCTCACAGAAATAATAAGTACCAACAAAAAAAAACCTTGTGATTACCTTGAGTGTTTTTAAATTATTCTCAAGTTAATGATAATTAAGATTTATTTTTCTGTTATTTTTTACCACTGAAATAGTTAAGATCAGGATCTTTTTGGATTTTTTGGAAGATTTGGGGCGTTGGTGAAATTTTTCTAAACCATCATCAAAAGAGAAGCGGATTTATCTTATAATTCAATAGCAGAAATAGTACTTAAAAAGCTAATAAGCCACTATTCATACGACATAAATAGAAAAATATTTATAGAAAAGGTAAAAAAAACATAACTTAAATTACTGGAAAGTATATTTTTTAGACGGAAAGGGGTTGTTATTCTTCTTTAGTCTAAAAAGATACGCAATTTCATATTAAATAATCTAATGTGATAACAGCATGTTATTTTTCCCATAAAAGCAGTTCGCTTCTGTTTATTATCATCATGGATAATTTTTTTAGACTTAAATTAAATATAAAAATAAATTTGAGATTTATTTCATTGCGTATAAGAAATAACTGAAAAATGATTATTTCACCTGCTAAAGAAAACGTTACTTTGCAGCGCTTCCTGTCAGGTCGTTTATCGTTATGCCTCACCTAAAAAACTCTCGTGCAACCCGCACGAGAGCCTGGCCAACAAAGCGCAATACACTTATCGACCGTCAGAATGACATTTTTACAGTAAACTGAACTTCTCGTGGAGAACCGATCTGGTTACCCAAATTATTGGTAGTAACCGATGAGGTGTAATAGGTCTTATCGAAGAGATTTTTAACATTGAGCTGGAGTGTCACAGGATACTCCAGTTTCATTTTGTAGGCGGCAAAGGCATCAGCAACGGCATAACCCGGCAGGAAGTAATCTGCTGAATTTGTTGCAGAACGACGACTGACGCCATGACCACCAGCACCCAGCGTCAGCGTGTTAGCACCATACAGATTTTGAATATCATAAGTCACAAAGAGTGAACCGGTATGACGCGGAACGTTAGGCAGTGGTTTTCCTGCATAATCAGGGTCTTCGAGAACTTTAGCTGCGGTGTAACTGTAGCTGGCGATAAGGTTTATGTTAGTTGTCAGCGCTCCGGCCAGATCGAACTCGATACCTTGTGAACGCACCTTACCTGCTGTTTTTGCAACTGTTTCTCCGGCAACGATATCATTGTAGAGCACATGCCGTTTATGGATATCGAACAACGTGGCATCAGCCGTTATTCCTTCAGCCAGTTCAAATTTCGCCCCAACCTCGTAAGCAGTAGAGGTTTCTGGTGGTAGATCACCGATATAGCTGGCTATAGAGGATTGGGGCATAAATGCCTGGGCAACATTACCAAACAAAGAAACTGTCGGGGTGAGTTTATAGACCAGCCCCGCTTTAGGTGTCCATTGCTCGTCATGACTGTCAGTATTTTCACGAAAAGGACGCCCTTTTCCGGCAAACTGGCTGTAATGCTGATAACGGATTCCTGAAACTGCTATCCATTTATCATTGAAATAAAAAGCATCCTGCGCATAAGCCGCATAGCTCTCCTGACGGATAGTCTGATCACTGTCTGACGCGGAAACTGTCGTGCATTTACTGGCCTTATCATAGACAGGATTGTAGATATTGAAATCTTTACTATTTTTGCAACGTATCATATCCGTGCGCAGTAAATCATACTCTTCATACGCAATACCGGTCAGGATCTCATTGTAGTAACCAGCAATGTCGATATTGCCCTGCAAATCAGCCCGGGCACTGTGCATTCGCTGCGTAGATCCCTGAGTGGCATCAACGCGCCGGGTCAGGTTTCCTGTTTTTGCGTCATAAGCCATCACCCGCGCCTGGTTATCGCTGTATTTATCCTGACTGTACCCGTAAGCAACTTTAGCACTCCACTGACTACTGAAACGATATTGTCCATTGATCTGAGCAAGATCAGAGGATCCTTCCGTCAGATTAAAAGGCTCATCAAAGCGCGTCTTGCGATCAACGTTGACAGGCTGATGTGTATTCAGGTCAAAGATGGTGCCGCGATCAAAAGGGGTTTCATAATCCCGATGAGTATAAAGCAGGTCAATCGTGGCATTCTCACCATACCAGGTCACAGCAGGAGAAATGAAAGTACTCTTCTCTTTACCAAAATTTCGCCAGTATTCTTCATTCTGATACTCGCCAATTAAGCGGTAGGCAAGTGAAGTCCCATCAAGAGGGCCTGTAATGTCAAATTCACCGGTCCCTCCTCCGAAACTGCTGGAGGTCGCCGATACCGAGCCGGATGAGAGTTGCTCTGGTCTTTTAGTCACCACATTGATTAATCCCCCGGGATCGAGGATGCCATACAACGTTGATGCAGGGCCCTTCAGAACCTCAATTCTGGAGGTTGCAGCATTGAAACTTCGTGGCAACACAGTACGAACGCCATTTGTCATGATGGAGCCATCACGGTTAGCGCCAAATCCCCGGCGGACGAAAGCATCCTGCGTGCCTCCCAGGGTATTAGTCTGCACCACATTACTCACGTTATATAGGGCTTCATCCAGGGTAGTGGCGTGTTGATCCTCGAGCACGGCATCACTGACGGTATTGACCACCTGGGGTATGTCGAGTAAAGGCATGGTCGTTAATGTTACTGTCGGAGAACTCAGCGGTTGATAACCCGAGGTCATTGGTGCTGTTGCACTGCGCTCGCTGGCATGCACAGTTAAAGTATTCGGCTTCTCAACAGGTTCTTTTTCCGTGGCTTGTGAACGTATTGGTGACATGCCAGCCAGGAAACAAAGAGAAAGCAGTGCATAACTTTTGTGAATACGAAATGTAATTGCTGACATAAATGATCAGATCCCCAGAGGAGCCCGTCTGACGACGGGATAAACAGTTTCAATAATTGCCCATTGCTTCGTCTGTTCGTTCATCTCACATGGTGATGAACTTGTAATTGAGAATCATTCAAACATGAGGGAATGTAGTAGTAAATAATAAAAAAATGATTTTCACTACTTCTTCGATTTTTCTAAAACGATATAGTCACCAAAAGAAATAAAAATAACCACATATATAATAATGACTTATTACTTTTAAAGATTTCACACGGCTGTAAATCAAAACAGTTTTTCATTCATTATATTAATCATATAGCACTTGACTGCTACAGTTGAACAGCGCAGAGTATGCGAAAGATAATGAGAGTTATTTTTATTTAAATTTATGCTTTTTTTACCTTCTGTCAGTATCAATCGCCGCATAAAGACCACGGAAAATGGAAAAAAAAACCTCTGAAAACAGTATCGTGTTGCATGATTTACAGGCGGGTTATGCACGACAGGTGATTATCGATAATATTCAGTTAACGATACCCACCAGCAAAATAACGGTACTGATTGGCGCTAACGGTTCGGGTAAGTCCACGTTACTGAATACAATGGCCCGATTGATCTCTCCTCTCAGTGGTCATGTTCTGCTTAACGGCAAAGATATTCATCAGCAACCCACTAAAGTGGTTTCGCGTCAGTTAGGACTTCTACCGCAATCACCGATCCTTCCTGAGGGGCTTACGGTTTTTGAGTTAGTCTCAAGAGGACGCTTTCCATGGCAAAATTTCCTGCAGCAATGGAGTCAGGAAGATGAAGCAGCTGTCACGGAAGCAATGGCACTGACAGGTACGCTGACACTGTCTGATCGCCCGGTAGATAGTCTGTCAGGAGGGCAACGACAACGCTGCTGGATAGCCATGGCGCTGGCTCAACAGACACCTGTAATTCTGTTGGATGAACCCACAACGTTTCTCGATCTTCGCTATCAGGTCGAGATTATGGAACTCCTGCATACATTGAGCCGCGATCATCAGCGAACTATCGTGGTGATCTTACACGATCTTAATTTTGCGCTTAACTACGGTGATACACTGATTTTCCTGAAAAAAGGCCATGTAGAGCGCATTTTGCATGACAAAAGTGAATGTACCACTGAATTAATCAACAGCGTTTTCGATATTGATGTTCAAATGGTACGCCGCTCAGCAGGTGATGCACCTTTTTTTATTCCCTTTCCACCGAGGAGAGCGTGAGATGCCTCCCCGTCGTCACGCAACACTTCTCGCCGGATTCACTCTACTGGCTGGTGTCACTCTGGCGGCCTTACTGCATCTGCTAACTGGTTCACGTCAGCTCTCACTGGCAACGCTACATGAAGCATTGTTCCATTATGATGCCAGGAATTTCCAGCATCATATTATTATTCAGTTACGGCTTATTCGTCTGGCTGCTGCACTGCTTACCGGAGCGATACTAGGTATCGCTGGTGCCGTATTACAATCAACACTACGTAATCCTCTCGGGGAGCCCCATCTGCTGGGTTTACATTCCGGTGCGGCCCTCGCGGTAGTCTCTGCTACCGCAATCGGGGTTATCTCTCCGCTGGCGCACACCTTTATCGCCGCACTCGGGGCGGGCACCCTTTTTTCTATTGTGATGGGGCTATCAGCCACAGGACGCAGTGGATTTACGCCAATGAAAGTGACCCTATGTGGCGTAGCGATTTCGGCCTTTGCTTCTTCTCTCACCGCAGCGATTCTCATTTTTGATGAACAAACATTACTTGCTATGCAAACCTGGCTGGCAGGTGATCTGGCCGGCGTCAACTGGCAGACGATTGTGCCTGCCGCCATTACAGCCCTCTGCGGCTTGTTACTGACTGTTTTCATCACGCCTTCGCTCACTGTCCTGGCGCTTGGCGATAAACTGGCGCAAGGTTTAGGCGTTTCCTTGTTGCGTACCCGCCTGCTGGCACTATTCAGTGTTACTTTACTGTGTGGTGCCGCGGTTGCTCTTGCAGGTCCCATTGGATTTATTGCTTTGATTGTTCCTCATCTGATTCGGCGTATTACAGGTGACAATCTGTCTGCAGTGGTACCTCTTGCGGCACTGGCAGGTGCATTATTAATGACACTTGCTGATTGTGCTGCGAGGATGCTCTTCGCTCCCCAGGAGCTGGCTACCGGGGTGATGACCGCGCTGGTTGGCGCACCGGTATTTATCTTTCTGGCTGCGAGATTTTTTCGATGAAACACTCTCGTTTACCACGTGGTTATCGTTACTGGCGGTTTGGCCTCTTTTCCCGGCTTTACCAGCCTGGCATCATCACGGCGCTACTGTTCTCCGTGTTATTCACTGCGGCATTGGCTTTGATCAGCGTGACACAGGGAAGCTTAACGGTGCCTGTCTCTTCGCTGGCCCGCACACTGTTGTTCGAACCCGTTTTGACCGGTGGTGAGCAGTATGTTGTTTATGAGTTACGGCTTCCACGTATCATTATGGCCCTCTTCTGTGGGGCAATGCTGGGCGTTGCCGGGGCAACCATGCAATCCCTCACCCGCAATGGACTGGCAGACCCTGGTCTGATAGGTGTCAAAGAGGGAGCCTGCGTTATGGTCCTGATTGTTATTTTCGCCTTTCCTGCACTGGGACTGTTCTGGCGTCCTCTGGCGGGCATGGCCGGCGGTTTACTGGCCGCAGGTATTGTATTGATACTGGCGAGGGATGTGTCACGCCCCCGCTTCGTACTGTTGGGAATTGGTGTGGCATGGACTTTCTCAGCGGGTATGAGCCTGTTTATGACCACCGCAGATATTCGCGATGTGCAGACAGCAATGATTTGGCTGGCGGGCAGTCTGCAAGCTGCAAGCTGGCCACTGATAGGTGTCACGCTTTGCTGGGCATTGCCTGCTTTTGGTCTGCTGATTTTCACGACTCACGCCGCAAATGCTGCACAGGCTGGTTATCAAACCGCGATCAGTCTGGGTGTTAATCTTGTCCGGCTTCAGAGTATGCGTCTGATGGCTACCGTGTTGCTCACTGCGACCAGTGTCTCTTGCGTAGGCCGAATAGGCTTTATCGGCCTGATTGCACCTCACATGACACGTTTTCTGTTCCGCAGCGGCGAAAGAACCCTGCTGTGGGGGAGTGCCATCATTGGCAGTGTATTGCTGTTACTGGCCGACACTCTGGGCAGAGTGTTGCTTACACCGTTACAACTTCCAGCCGGTATCGCGATTTCGTTGATTGGCGGCCCTTTTTTCCTCTGGTTATTATGGCGACGCCGTGACCAGCTGTAAGATGATAAGGATAAGTATGCGTGCGCTGTTTTATGTTTTGATCTGGTTACCGCTCTCTTTTGCTGCAGCAGAGACACCACGAATTTTCACTGATGACCTGCAACGACAGGTCAAAGTGCCTTCTCATCCGCAACGCATTGTCTCGTTGCACGATCTGGACATCACTATTCCCCTGATCGAGTTGGGCGTGTTACCCGTCGCCAGCCATGGTCGAATCAGTGCGGAAGGAAAACCCTTTCTTCGTTCAGGTGCACTGCTGACAGGCGTTGACTTTGATAACAGTGATATCCGTTTTATTGGGGCAACTGATATCAATTTGGAAGCCATTGCTACTCTGAAACCTGATTTGATTATTACTGAACCTAATCGAAATACGCCGATTGAACAACTGGAGAAAATTGCCCCTACAGTCAGTATCGATCACTTAAAAGGCGGGGCTCCGCGTATCTATCATCAGCTCGCCTGGCTGACAGGTACTGAAGCTCGTTTGTCGGTGCTCGAGCGCCGCTATCAGGCCCAGTTGACGGCATTGAAAAAGAGCATTACTACGACAAAAGTAACGGTATCAGTGATTCAGGCGAACAGAGGAAAACTGACGGTACTGCACAGCTATCACTCTCTGGGGCGGGTATTGCATGATGCAGGATTCCGTTTCCCGCCATTATTTGAACAGATTCCGGAAGGTAAACGCATTGATATCAGTGCAGAACGCCTGCCTGAACTTGATGCGGACATCGTTTTTGCCACCTGGCGTGGTGACACCGGAGGAAAACCACAAGATGAAATTGACGCAATGAATGCTGTCATGCCCGGCTGGTGTCAGTTCCTTTCAGCCTGTCGTCGGGGTAATTATGTACTTATCTCGCGCGAAGAGGCGATATCGAATTCATTTGCCTCTTTGGGGTTAATGGTGGCACAAATACAGTCCCACATCGCAGGCAGGCCCTTACCGGAGATGACTGCACTAAGGAAGGAACCATGAATCAACAGACTCTCCGACATCGTGTCGATATCTTAGGCGAACGTTACCGTTTGCGTGTGGAAAATCTGTCACCCGGTTTACAGACTGTGGCTCATTACCTTAATGATCATCGTGATCAGATACTCGAAAGTACGGCAATGGAGATAGCCAATGTCACCCAGACCTCCGATGCGACGGTGATTCGTACTATACAGGCATTAGGTTTTGCCGGATTACGCGATTTGAAACAGGCTCTGGCTCAATGGTTTGGTCCGGTTATCTCATCTTCGGATAAGATGGCAACGACGGTTAATGCCCTGAGTGACGATGTTAACAGCGGCATTGATTTTGTTCTTGAAGGACACCGACACACTTGCAACATACTCTCCTCAGCCCCGCATCGTGAAGCGATCGCACAGGCAGTAGCACTGCTGATTAATGCCCGGCAGGTTGCGATTTTCGGTATCGGCGCTTCAGGTATTCTTGCTGAATACAGTGCACGCCAGTTCTGTCGAATCGGTTTATCCGCCGCCACACTTAACCACACCGGGATCGCGCTCGCAGAGCAGCTGATTCAACTGCAACGCGGTGATGTACTGCTTATGATGGCGCAAAAATCACCCCATCGCGAAGGGCTGACCACCCTCAAAGAAGCACAACGCCTGGATATTCCGGTGATTCTGCTGACTAACGCGCCAGACTCTGAATTTGCCCGCCAGGCCAGCGTCATTATTCAGGTACCACGCGGAGCAGAAAAAGGACGTATTCCTTTACACGGCACGGTACTGCTGTGTCTGGAAATGATTGTCTTAGCCGTGGCTTCAGCAACCGCCCCCCGAACAATCAAGACAGTTAAACGTATCAATGAATTCCATCGTGGTCTGAAGCAGGGAACCAAGCGCAGTAGTCGCTCTCATGAATAGAGACTTAATGAAATGAAAAAAGGAACCTCTCATAGCAGGTAACCATCCTCCCGAATGAAACTAAAAGGGGGCATACTTTCCACGAGAGATAATGATATTATGCGTCGGTTAATTATTTTTGTATGAATGAAGGAATGGATCATGAGTTTAAACCAGGTACCCGCAGGTAATGCGCTGCCAGATGATATCTATGTTGTGATTGAGATCCCGGCAAATGCTGACCCGATTAAATACGAAGTCGATAAAGCATCCGGTGCGCTGTTTGTTGACCGTTTTATGTCTACCGCGATGTTTTATCCTTGTAACTACGGATACATCAATCATACGCTTTCTCTGGATGGCGACCCGGTAGATGTGCTGGTGCCGACACCTTACCCTCTGCAACCCGGTTCAGTGATCCGCTGCCGTCCGGTGGGTGTGTTGAAGATGACAGACGAGTCTGGGGAAGATGCTAAACTGGTGGCAGTACCGCACAGTAAACTGACAAAAGAGTACGATCACATTCAGGATGTCAATGACCTTCCGGAATTACTGCGTGCGCAAATTACTCACTTTTTCGAGCAGTACAAAGCACTGGAAAAAGGCAAATGGGTTAAAGTTGAAGGCTGGGATAACGCCGCAGCAGCGAAAGCTGAAATCATCTCGTCATTTGAACGCGCCGCGAAAAAATAACGGTTTTTTATAAAAAAACACCGCATGCTATGCGGTGTTTTTGTTTTCATCGTCTGTTTAACGCAGCAACCAGTCTCCACTAAAAATGTGGACTTTATCATTAACCGGACGCTGGTAAACATATAACCAGGCACTGCCATAAGGGGTGGATACCAGTTCACGTTTATACTCCCCCCCTTTCGTGCGCAATGCATCGAGCTCACCGAGGGTAGTTGCATCTATCCGGTAGACTTCACAATAAACACTCCCCTCCCCCACGACTACACCAGGGTAATGCCCCAGATTGTAAAGTGCGTATCCGGTTAGCTGATGATCACCAAGCCACTGTCCGTTAGTCATCCAATGACTATTTCCCTGCTTACGTCTTAAGCTACCGTAGACAATTATTCGCATAACTAAAACTCAAATTGATAGAGCACATCCAGTGCCTGATCGACACCAGACACTGCTTCCAGATAGAGTTTCGGCATCAAACGATAACGTAAAGTCAGCGTTGCCAGTGAATCAAAGATACCCACGCCATATTTCACCTGCAAACCAGGCAAGACATATCCACTGACCTGAACCTGCTGGCTATCACCTACTCCTGTGGTATCAAGTGCCAGATTGCTGACGCCGAAAGTCTCACCGATTTTACCCACAACCTGACCACTTTGCGCAAGCCCTAATCCTACTAAAGCTGAGGTTATTGCACTACTGTCGCTGCCACTGGCATCCAGCCCCTGCCCACGTAACAGATAGGATAGCGCTTCCTGCTGAGACATGGCCGGATCAGAAAAGACTTCCGCTTTCGGTTCTGTTGCTAAGCCCGTCACCCTTACCCCCGCAGTGACGTCATTTTCCGTATTCTCAGGATTACGGATCGCTTCGATATTTAAATAGGGCTGATCAGCAGGACCGGCAAATTGTAGCTCCCCTTTACGGACAATCAAATCCTGTCCGTAAGCCTGAAAACGGCCAGAAGGGATATTAATCTGACCATTTAATCCCAGGCCATGTTTATCCTGCACCACCTTCAAATCACCCTGCAATCTGGCATTGAGTCCGAAAGCGCTCAGCCTGACATCATTGCCCACATGAACAGTAAGATTGCTGTTAATCGGTATCGTGTTGCTTTTAACAGCAACAGGCTGCATATTCGCATCCAACATCACCTCGTCGGATGAAACACCTACCGCACTGGCTGGCACATCCTCGACAGTAATACGAGCCCAGGGGATATCTACCTGGCCATTCAGAGTAAAAGAGGAGGGACTCGCTTCAAATACGAGGTCAGGTGATACATCAATGCGCACCATCGGTGGTAACGTGACGCGGATTTTGCTGCCTTTCGCCGCCACATTTGCCCGCCAGGCCGCAGGCTGGTGCCAGTCTGCATCACCGCTCAATGAAAGTGCACCTTGTCGCGTCTGTATTGCACCTTGCAAAAGCGAACGCATTCCGTCAAATGTTATCGCCAAATCAGCCGCAGTCAGCTCCACAGGCATGAAACTGGCTACCCCTTTCCCCTTACTTAATGCCAGATTACCGAACAACTGAGGCTGTTGCAGCGTACCTCCCAGACGTAACTGACTGTTGATATCGCCGGCAATCTGTTCACCTTTGATCAAGACGGGATTAGGTAATCCAAGCGACACATTGGTGATGGAAACATTGCCACTCAACTGACGTCGACGGCCTGGATCAGTAATCCGGACCGTACCTTCAAACTGACCATTATTAGCTATTTTTACCAGCCAGTTCAGTTGGGCACGGTCACCCTGTAAAGCAGCAGTGAGGTCGAGGGTTTCAAATGCCAGAGGCAACGATTTACCACGAATTTGCTGTGTTACTTTCACCCCTTTACCTTGCAAATTTACACGCCCCTGAGGTAATCCACCCTGAGCCTGCCAGCTAATATCTGCTGCTCCGCTAAATCCACCCTGTAGCGTTGTCTCTGTGCTCAAAAAAGGTTTGAGCATCGCCAGATCAAAACGCTTCAAGGTTACTTTAGCCGTCCCGGATGCCCCAGCCTCGATAGTCTGTGGTACACAGATTTCCGCATCAGGATTACGCCAGCAGTGCGCACCTATACTCAGCATCTGCCTGGCATTAGCATAACTGAGTGCCAGGGTGTTCGTCAGCCGCCACTCACCTACCGGAGTGTTGAAAAAGGTGTTGCTGAGTGTTCCCTGCCAGCGCTGTTGCTGTCTGTCCATATGACCACTGAGGCTGAGTTGCCCTGATACCGGTTGCCCCGCGATTGACAGTTTTAGCTGATGTTGTTGTTCATTGCCTCTGGCATCAAGGGTCAGTGACGAGATTGTCAGTGCATCCTGTTTTATCTGATCAACCTGTAACAAAAGCTTCCCGGCAATTTGCTTATCAGCGCTGATATCCCCTTTCAGAGAGAGCTGATTGATTTGTGTTGTTTGCCAGCGTAATCCTCTGCCGGTGATATCTGCAAGTAACTGTGGTGCACTCAGGCTTCCTCGTGCTTTTAATGTTCCTTTGATATTACCAAACAGTCCAGGCAGCGCGTTATCAAGATGCTGTGCATCAAGTACGCCATCCAGATTGATCGAATCGCCCAGTTTGCCATTCAGGGTGAGCTGATTACGACCTAATGTCGCGGCAAGTTGCGGAATATCCCACTGTTGGTAACTGTTGCCGGTAAAGCTCCCTGTAACCGCCAGTTTATTCTGTTTAATGTTACCATGCAGTTGCAGCTCCGGTACGCTCAATTGCCAGCTGCCGCCATAGATGCTCCCGCGTGTACGGACGATTCCTGAGAGGGTAGAGGGCCATGCTGGCAGATATTGCGCGGTGTTAATTCCGTTCACCAGCAGTTCACTACGCCAACTGATAGCCTGTCGCCAGTCTACTACGCCCTTCAGTTCTGTATTTCCCTGCAATGCAGCGAGATGCAATTTTTGCAGGTTAAATTGTTCTTCTGTTCCACTTCCTTCAACCTTGAGGGTAGCAGGAGGCAGATTCTCTCCGGAAAGCGCTGAAGCAAGAGTCAACTGATAAGCAGTGGCTTTTCCTGTCAGGCGTAAATCAACATCATTTGCCTGCCAGGCGGCTTTCCCGGACAGCGGCCAACGCAACTGTGGGCTATGCAGATGCAGGTCAAGCGGTAAACCTGGAGCCGAGAGCCGGGTAGTGGCTTTCAGTGTCAGAGGGAGGTCACCGGCTAAAGCGATATCAAGCTGCAAACCATCGTAGAGCGCACCTTGTAAATCAGCACTGAATTGCTGCTGTTTAAAGGGCTCAACAGCGACATTGCCTTTAAGTGATAAATTCACTGGCCAGTCGGAAGCCAGCTGTGCCTCGCCACGCAACTGCAATTCCCCCTGGGGCAGAGTCACAGAAAATGTATCAAGCTGCACGGTGCTACCGTGCGTTTTACCTTCCAGCACCAGCTTCTCTATCGTGAGATTATTCGCACCTGTCAGGCGAAAATCCTCAAGGACCAATGAAGGCACTGTCACATCAACGGGCAATATTATCGCCGGGAGAGCAGGTAGCAGCGGTTTAACAAACAAATCACGCAGCATTTCGCCTGTGTTTTCAGCCTCTTTAGGCTGTGGCACAGAAGAGACCTGTGGCTTTTCAGCCTCTGAAGGTGACGGTAATGCAACCTGCAGACTCTGCAAATGTGAGGGGAGCAACGTGATCGCGTTGCCCTGCCAGTGAGCACCAGAGGTGAAATCAGAAAGTGTCACGGAGGTTCCATCCACATTCACCTTGACATCATTGAGCTTCACCTGATTGAGCATCACCGGCCACGGGGTTTTAAGTGACACTGGTGCTGCAGGTTCCGGCGTTGCAGCTTCAGCTGCCGAGGGAAGTTGCTGTGTGTCGACGACCACATTCACCCGACTCAAAGCCAAATCATCAAGACAGAATGAACTCTTGATCAGACAACTGGCACGCAAAGAGAGATGGAATTCACCCGCCTGCACATTAACGCCTGGCGTTGTGTAGCTAACATCCCTGAGGGTAAGGTCTCGCCATCCTCCTTCGACTTCGCCAATTTTTAATCCCGGGACCCAGCGGGGAACGTTATTGAGCAACAAATGCAGCCCTGGTGCAGTTGCCACCAGTAAAAACAGACTACCAAGTAGTACCAGAATCACTATCAGAATAGCGATAACAACTTTTTTCCAGCGACTCATAGCTCTGGCCCTAACCCGATATAAAATTGAATGCCGCGACTTTCGCTATCACCAACAGGGCGCGCAAGATCGAGTTTGATAGGGCCTACCGGAGACTGCCAGCGAACCCCAAATCCGGCCCCTGTTTTAAAATCACTCTTACGGATGTCGTTGACCGCTTCACCGCTATCAACGAATACTGCCCCCCACCATTTCCCGCTGACGTTATACTGATACTCCAGCGATCCGGTGGCGAGTTTTGAAGCGCCAGTTAATTTACCATCATCATCGCGCGGCGAAATATTCTTATACTTATAACCACGAATACTCCGATCACCCCCGGCAAAGAAGCGCAGATCCGGTGGAACACGATCAAAGTTATTAGTTTCTATCCAGCCTAAATTGCCACGCACAACGAAACGGTTTTTCTCACCTAATGTCCGAATCCAAACGTTTTGTGCCTGAACGACTGCAAAATCCACATCTGAGCCCCAGGTTTGATCGGAAACATCAAGCGAATAGCGCTGAGAATCTCCCCAGTCGGGCATTAATCCGCCACGCGAACGCGTACGGTTGACACTGACCCCCGGGTAAATAAGCATCGTGGTATTAGTAACATTGGCCTGAGTAAAGTGATCAAGGCTCCAGCGCAGATTAATCGCACGTTGCCAGCCGGAGGATGAGTCCCAGTAGCGTGAGGCAGCCAGCGTGGAGGAATCCGCTTTTGTGTCATTCAAATCTGTGCGTTTTACTCCCCCCTGTAACAGATAATACTGCTCTATCGGGTTGCTCAGTCGCGGTATTTTGTAGCTGAAATCCACCTGCTGCTCCGGGGCAGAAATATTGGCGCTGGCAGAGAAGCTATGACCGTAGCTGTTTACCCAGGGGCGTTTCCAGGTGGCTTTCACCCGCGGCCCTACATCTGTCGAATAACCGACGCCGCTTTCTATGGTGTTTTTAGTGCGTGGAGAAACAACCCCTTGTAATGGAAGTGTTTTTGTCTTGCGTGACTTATCAAATTCCGGGGCAACCACCACTGAATTAAACCACCCGGTAGCAGAAAGCCGGCGATTAAGCTCTGCCAGATCTTTTGAGTTATAGTGATCACCCTTTTTAAAGGGGATCAAATTTTGTAAGTAGGCTTGCTGAATCTGTGAACCGGAAAAAGAGACATCACCAAAGCGGTAACGATCACCACTGTTATAATCTATATCCCAGACGGCCTCTCTGCGTGCAACAGAAACACCTAACTGGCTTTTTTCAAACTCACTGTCAAAATACCCTTTGCGCAGTGCGATGCTGTTCATCGCACTTTTGAAGTCATCGTAGTCGCCGTGGTCCAGCACATGACCAATATGTTGTTTAGCCCCGCTAAGTAAGGCCTGATAATCACGGTCTTCACGGGCTTCGCCGCGTATAATAATCTGTTCGTCAGTTAAGATAACAGGCTCACCCGGAGTGACCTTCGCCAGCAAAACCGGCCGTTTCCCTCCCGGTGGTGGTGGCTGAAGCGTGAATTCTATCTGCGGCTCATAATAACCGAGCGCCCTCAACCCCTCTTTAACTGCTTCACTGACCCGTGACTGAAAACGGCCATCTGCAGAAACTTCTTCTTTACCTATCGTCGAGAGCCTCGCCCGCACATTTTTTTGTAACTCACCGGAGAGCCCTGTCAGTTGCAGCCGGACATTGTCAGCAGCGCGAACCCCAACCCCTGCTGGGCTAATTAGGAGAATACTGCACAGGCAGAATAAATGTAGTCGTGGCACAATCACTCCTGAATATCGGGTTCCCTTCTCAGCGGAAACGCCTCTTTTACTGCACGTTATGCAATATCATGGGCTAAAGCGTAGTCAAAATTTCAAAAAAAGTGCTCTACCCTGCATAACAGTTAAGTTGACTTATTGTGTGCAAAGAATCCGCAGGATACAACACAGGAAAACCGTCAAATGTGTTATTAGCTGGCAACTGCTCACCATTTGTACCATATAATTATCTTTAGTTGCCTATGATTAGCGGGGAATCGCTGGTCAGCCATCCTTTCATGTTAACCTGATCGTGTAGCTTGCTAATTGTAAGCCATCGTCACCACAGCTATAATTTGTTCACTTTTGCTGGATGTCACAGAGATTTTTGCTTCCCCTGTGCACTTTTTTATCGGAAACACGATCAATCTGTTGCCATAGTGACTGGCGGATCAGGTACCGATATTCACTCTCTGTGTGCCAGATTAACGGTATTTTCATCTGAAAATAGCGAACCCATATATGGATATTTTATGCTAGACAGCTTGCTGGTTATTTTACTGCTGATCTCCATCAGTTCATTCTTCTCGCTTTCAGAGATATCACTTGCCGCATCACGAAAAATAAAACTTAAGCTTCTGGCTGACGAAGGCAACATCAATGCCAGCCTGGTACTGAAAATGCAGGAGACACCAGGGACCTTTTTTACTGTGGTGCAAATTGGCCTGAATGCCGTTGCTATTCTCGGCGGGATCGTTGGTGATTCAGCTTTCTCACCGGCTTTTCGCTCACTGTTTGAACGCGCCGTTTCTCCTGAAGTAGCCGAGCAGTTGAGTTTTGTTTGCTCCTTTACCCTGGTAACCAGTCTGTTTATCCTGTTTGCTGACCTTTTCCCCAAAAGACTGGGGATGATTGCACCAGAAGCTATCGCGTTAAAAATCATCCAGCCGATGCGTCTGTGCCTGTTTATCTTCCGCCCGCTGGTCTGGTTTTTTAACGGCGGCGCTAACATTATTTTTCGCCTGTTTAAAATTCCTCTGGTGCGTAAAGATGATATTACTTCTGATGATATCTACGCTGTTGTGGAGGCGGGAGCACTGGCCGGGGTATTACGCAAACAAGAACACGAACTGATTGAAAATGTGTTTGAGCTGGAATCACGTACCGTACCGTCATCCATGACGTCGAGAGAGAATATTGTCTGGTTCAATCTCGACGAGAACGAGGCCAGCCTGAAAGAAAAAATCGCTAATCATCCCCACTCAAAATTTTTAGTCTGTAAGGATGATATTGACCACATCATTGGTTATGTCGATTCAAAAGAACTTTTATTACGTGTACTCGGCCATCAGAGCATGGCGCTGAACAGCGGTGTTCAGATTCGTTCCGCCTTAATCGTGCCTGATACCCTGACGCTCTCTGAAGCGCTGGAAAGCTTTAAAACGGCAGGCGAAGACTTTGCCGTCATCATGAATGAATACGCTCTGGTGGTAGGTATCATCACGCTGAATGATGTGATGGCAACCCTGATGGGAGACTTAGTCGGTCAGGGCATGGAGGAGCAAATCGTCGCGCGTGATGAGAATTCCTGGCTAATTGAGGGCGGTACGCCAATTGAAGACGTTATGCGTGTACTGGATATTAATGAATTTCCGCAATCTAATAATTACGAAACCATCGGCGGCTTCATGATGTATATGTTACGTAAAATCCCTAAGCGTACCGATTTCGTGATCCTGCACGGCTATAAGTTTGAGGTGGTTGATATCGACAGTTATCGTATTGATCAACTGCTGGTCTCCCGTATTGAACCTAAAACCCCACCCTTGCCAGGCATCAACGAATAGAGTGAGACGGCTGCTCCTGAAACGGATCAGCCGTCTCATGAGAGGCCATGAGTTTCCATTTGCAAACGTGAAACACAACGATTAACTTCACTCATCACACCGTAATGCTGTTTATCTCGCGTCTCAGGCAACAATATTTTGCCTTTATCAAATTCAAATGCGCCAACATTGGCGATATACAATCGACCACGAAACAGTATTTTCACATACTTAGCTATCTGTAATGGATTATAACGCTGGAAAACTTTCATCTTTACCACTCCTGATGATCACTGACATCCTCTTACTCAGCACCGCCGTGGACATCTATAGTGCAGAATTGACTATAGCTCAACTTCGGCCACTTAATAGCTCAACTTCGGCCACTTAATAGCTCAACTTCGGCCACTTATTGGCTGAATATTAATTTTTTTCCTTATTTTACATACAATTACAGTACAGCCTGCCAACTTTGAGTTTTAATACCAAATATTGCATCAGACAAGTAATTATCCCTGGTCAGCGCTCACTATGGAGCGCATCATTAGGGTTCATTATTGCAAGGGGATGACAGACGGAAGAAAGCAGTGAGAACTTAACTGCCCCGCATTGTTCAGGACAGCCTGCTGACTCTGCAGGCTGGCTGTCGACTGGACCGCGACTTAAAAAACGGAAACGCGAAAACCGGGGTTAAGCAATGATTCGGCAGGAGTATAATCAAGGTCATTGCCTTGCCAGTCTCTGACGTGGGCTCCCGCAGCCAATGCCACTGCATGACCAGCCGCCGTATCCCAGGTATGAGTAGGTCCAAAACGTGGATAAAGTTGCGCTTTGCCCTCAGCCACCAGACAAAACTTCAGTGATGAGCCTATCGCAACGGTCTGATGCTCTCCCAATTGACGCAAATAATCTTCCATCTCGGCATCCTGATGAGAACGACTGATAACTACCACAGGCGAAGTCTCCACGCTGACCTGAATCGGATGACGGGCACCTTGTGCTTCCTTCCAGGCACCCCCATCGCTGGCAGCATAAAGCAGGTTGGGGACAGGAGCGTACACCACCCCCAACAGCGGCTTGCCCTGTTCTATCAACGCAATATTGACAGTAAACTCACCATTTCGCTGGATAAACTCTTTTGTGCCGTCAAGGGGATCAACCAGCCAGTAGCGCTGCCAGTGCTTTCTTGTTAACCAGTCAGCAGGATCTTCTTCTGAAAGAACTGGAATATCGGGTGTGAACTGTTGCAATCCATCAACAATAACCCGATGTGCTGCGAGGTCTGCCGCCGTCACAGGTGAATGATCCTCTTTTTGCTGCACCGTAATCGGGGTTTCGCACTGATAAATTTTGAGAATTTCATCCCCTGCCTGCCGGGCAAGCTGGCAAATTTTTTCTAACATATCACCTCCGGTTGACCCAAAAATGCGCTGTATCCCGATGATACCGGGATACAGTCACCTATCTTTCAACGATGAGGTTACAGGATTTCCAGCAGTTCAACTTCGAACACTAACGTGCTCAGTGGCGGAATAGCCGCTCCTGCGCCACGCTCACCATAGGCTAGTTGCTGTGGAATCACCAGTTCCCATTTTGAACCGACAGGCATCATCGTCAACGCTTCTATCCAGCCTGCGATCACACCATTGACCGGAAACTCAGCAGGTTGTCCACGCTGAACTGAGCTGTCAAACACCGAGCCATCTATCAGTTTACCTGTGTAATGCACACGGACACGATCTGTCTTTGACGGGATAGCCCCCTCACCTGCATTGATAACCCGATACTGGAGGCCAGATTCCGTCACTTTTGTCTCTTCGCGTTGAGCATTTTCATCCAGGAAACGTTGCCCTTCCTTCGCCATCTCTTGCTGCTGCTCCAGACGTTGTGCATCAGCACGCTCATGTATTTCACGTAATGCCCGATGCACAACATCTACAGGAACTTGTGGTGCGTTGCCAGCCAGTGCATCTTCCAGACCAGCAAGCAGTGCAGCTGGCTGAAGACCTTCCAGACCCGATTCCTGTAACTGCTGACCAACCTGCAGACCAATACCGTAACTTGCCTGCGCTTCGATGTTTTCAAAAGAGAGGGTTGTCATGCATTTTCCTTTTATTTAAACAGATAAATTAACTTCAGCAGCATAACAGTGTGCACCGGCTCGGTAAAATAGCATTACTCACAGAAGGTGACAGGTGCGGCGATTTATTGCTGGATACATTAAATTAATTGTTGTAAATTAATTTTTAATTTGAGATAAACTAAGCGTGGTTTACTGATGGTCGCTATACGCTGATCCGCAAAACAGGCTGCGGGTCGTAGTATGGCAAGGAGGATACATCCATGCCCAGAGTCTTTCCGGTACGACGATTGCAACCTCATACTCTGCAACGGTGGGTAGATACGTTTGAGTCAGTTCACTTCCTGCCTAAAACTCACAGATATGCTATTTCTGTAACATTATTACTGATAGCGAGCATCTTATTCTGGCCTCTGGTTTCCCCGCAGGAGTTATCTGACCGGCAGGCAGAAGAAACCCCTCTTCCTGAGAATGCCTATCTGGTTTCGCCTTCAGTGCTCACTTTCGATTCCACTGCCAACTGGCAAACCTTTCATTTACGCTCTGATCAGTCGCTTTCACAGCTTCTGTCACAAATGAAGCTTAGTGCGGACGAAATCATCCAGATAACACAACAGGCAGAGAGACCCGCTGCGCACTCTCAATTTCATCATGGAGAAATTGTAAAATTACGTCGGGATCAGCGCGGCCTTGTCACCGCTGTTGTGATTGATAACGGATTACAACAGATCCTGTATATTCGCCAGAATGATCACTCATTTCTCCCTGCAGAGTAAGATCTTGTGAAGAAGCAAGTTGTCATGCCGCAGCGACCTGCATCACACCCTTATGAAACAGAAAGAATATTACCGCCTGATAGTGCCGTGGTACGCTTTACCGCAGCCAGCACACTGCTTTGCAAGCCCGCAGTAAAATTGCTTTTGTTCAATTCGTAGATGCCATGAATTCACACCCCGGCCGGTGAACTATTAATATCCATCAACTGACGTGGGTGATATCCAGAGGAGCGGAGCATTTCAACAGCAGCGACCAAATTTTCCTGAACGATTTGCTCTGCCTGCAAGTGGGTGATTCCCACCAATACCCCGGCATCCATCAGCGCCTCGATAAAGTAAAACGTAGTTGACACCAGCGGCAGCAAACCCGGTAAAGGTATCCATGACTCTTTCTTCGAGGATCTTCACTTTGCCAAAACTTTCAAGGAATGGCATCAACGCATCCGACTCTGCATAGTGATTGAAAGTGACACCACTGTACCCCAAACCGGTATCAGTTAATGTATTGGGAATGATGCGGACTACCGGACGTTGCTCCCCCAATCGCTCCGCAAGCTGAGCCAGTGTGACCCCGGCAATGATTGAAATCACGATCGCATCTGCAGCAGCATGCTGATTGATCAATGTCGCAACTGCAGTGATATCGTCTGGGGTCGTATACCGATTACGACGCAATCCACCTTCGCCAATGCTGCAGATTGACTGGTGCCAGCTGTTAACCGATATCGCTGGTTTAGCGTATTAATACGGTCCGGATCAATATCAGATAAACTGACTGCATCAGCGGAGATAGCACCGTATTACAGCGACGCTCTTAAGATAGCGTCGCTCATTTGACCTGCACCAATGAAATGAATGTGCTTCATATTTATTCCTCTCAGCCAGCCCCGGAAACGGGCAACGCGTGCTCCACCAGTGATACCCAAAGGGCAATACCGGGAGCGATAAGTTGATCGTTAAAATCGTAATGTGCGTTATGTAAAGATGCTCCGCCATCATTGGTATCGGCGCCCATCCACAGATACGCCCCGGGACAAGCTTCAAGAAAATAAGCAAAATCTTCTGCCGCCATCGACGGTGCTAACTCAGTGTGAACCTGACTAATCGACGGAACCCGTCTTGCGGCATCAGCCAGCATCATCGCTTGATTTTCATGATTCACCGTCACTGGATAACCATACTCCCAGCGAACTGAGCCAGTAACACCGAACGGTAAGGTAAGCTGTCCCACATAGTCGGCGAGGAGTCTCTGGCAGCGATCTCTGGCTGTGTGGCTGAGGCAGCGAAGAGTTCCTGATAATTGCATGCTATTTGGCACCACATTAATAACTTCACCTGCCTGTATCTGCGTGATGCTAATCACGCCGCTATCAAGCGGCGAAAGCTGCCGGGTGATAATCGTTTGTAACGCGCAAATCAGATGTGCGCCGGCTAAAATCGGATCGGCCCCTTTTTCAGGCATTGCGGCATGACACCCCTGACCAGTCAGCGTAATAAAAAAATTGTCTTGTGAAGCCATCATTGCACCGCTACTGACCGCCACTTCCCCTACAGGCAGGCCGGGCCAGTTATGGAGAGCGTAGATTGCCGAAACCGGAAAACAATCCAAAAAACCCTCGTCGAGCATCATTTTTGCACCACCGGCATTCTCTTCTGCTGGCTGGAAGATAAAATAAATTGTGCCGTAGAAATTCCTGTGCTGACTCAGGTAATCAGCAGTTGCCAGTAGAATCGCTGTGTGCCCGTCATGGCCACAGGCGTGCATCATACCAGGTATCGTTGAACGCCACGGTACGGTACTTTCTTCCTGCATGGGTAGTGCATCAATATCGGCACGTAAAGCAATGGCTGGCCCATCACCATGGCGTAATACACCAACCACGCCAGTTCCGGCCATGCCGCAATGAACATCAAGGCCAAAACTTCTCAGCAGATTGCTGATCTTTTCTGATGTGTGAAACTCCTGAAGACCCAGTTCAGGGTGGGCATGGAACTCATGCCGCCAGGCTATTGCCTGTTGAATAATTTCTTCCGGAATGATACACATATTTCCTCTGTATAATGTCAGCATAAAATTTAATTTCATGCTGAACATCAATTGATAACTCAATTTGATAAATTCAGCGATAAAATACGAATCAGGGTTTACCAAAATAAATTCTGGCCAAACCCTCTTTTGTTACCTCTACAGCATATTCAGCACTGAGTGAAATGTGTTTTTCGATCAGGAAAACGCCTTTCTCAATATCCCTTTTGCGTAATGCAAATATAATATCGACATGCTCATCATAAGCATTATTTCTACGAGCCGGCGTTTCCAAATCAATTCGTCGAAAGAAGCGACTAAGGGAATTTAAACTCTCAAGCATTTCATACAAACACATATTATGGGAGATCCGTGCAATCCCCAAGTGAAAACGCTCGTCGATTTCGGCTATATTCGCTCAATCCTGAACAGTCTGCGCTGGATGATGCTGAACGACCTCTTCCCAGATTGCCGCCGTTTGTTCTATTTCCTCATCCGATGCCCTCATACAGGCAAAACGAAATGTGGACTGCTCAATCACCATACGTACTTCATAAAGCTCGCGCACGCCTTCTGGTGTCAGGTCACGTGAGTAGAATCCGCGGTTAGGCACCACGCGCATAAAACCATCTTTCGCCAGGCGATTTAATGCTTCTCTGACCGGGGTACGTGATACACCCAGCTGTGCTCCAGGTTCGAACTCACTGACCCGTCCGCCAGGTTTGAAATAGTAATCTATCGCCCTATTTTTTACTTTTTCATAAACTTTTTCGACGCTATCTGCGCTACGTAATTTCTTTTTAATGGCAACCATCTTGCTCCCTCAACTCAACAGACATCCTGTTAGACATAAATAAAAACCACTTTAAACGTAATAATCTATCAATAACACAATAAGAAATACAACTCAATACAAAACTGAATGCACTTTCCAATAACATTAAAATATAAATTATTCATAAATTGAATAGATTCTACCCCGCCAAATAAAAGCATCATTGAACTAAAATGATCCATTTAATTAATAAGTCAAATTAAAACACACCAAAATAATATTTAACTAAATTTATACGCTTAGAATTTTTCTCTATATTTTAATAATATTTACCCATTAGATTTCAGTACAGATTACCGATTTATCAAAATCGGGAGGTGCGCCGTGTCTGAATTTTTATTACATATTTCTTGTCTGATTGGTATTTATGCCATTGTCGCGCTGGCATTGAATATCCTGGCGGGCTATGCCAGTTTATTAAATTTCGGCCACATTGTATTTATGGGAACCGGCGCCTATGCCATCGGATTGGGGGGGCAGTTTTTTCTGCCATCATGGGTGGTCATCCCTGTCGGCATTCTTTTTGCGGCAATGATCAGTCTTATTATGACACTGTTGGGTTGTCAGTTGACTGCTGATTACCGGGGAATTGGCGGATTGACCCCACCGTGGTCCACAGTTGATATCTCGTCGGATACGCTGATTTTTGCCATTATTGTTTTGGCCGGCGTAATAATAGCGGCATGGGGTTGCGCACATATCGGTAATAGCCGATTTGGCCGCGCTCTGAAACTGAGGCGGGAACAGCTGAAGCTGGCATGTGTATGGGCTATGATCTCCCCTGGTTAAAATGCCGGGCACTGATAAGCAGTGCTGTCATGTGCTCTCTTGCCGGAATGTTACTCGCCTGGTACAGCAATTATGTCAGTCCCGATTATCTCCTGCCTTCCGAGACCTTTCTTATTTGGAACATGGTAATGACCGGGGGAGTGGGTAATGTGCGCGGTGTCTTACCCGGAGTGGTGCTGGTCGAAGCACTACAATGTCTGACAAGGAGAGGAGTCATCTGGCAGGAACAAGGGGATGCGGTATTCGTTACGCAGCACCATGTGTGCTGGCTGGCAATGCATTTTCATCAACAATAATGTGTCAGCAAAATCCATAAAAAAACGCTGGCGAACGCCAGCGTTTTTTAAGCTACCGAAAATAGCCTATCAAGCTTCAGCAACAATGCTCACGATAAGTTTCGCAAACACTTCACTGTGTACCTGGAAGTCTACTTCATGGTCGCCAGTTGTACGCAGCACACCGTTTGGCAGGCGTACTTCACTTTTAGCGATTTCAACACCAGCAGCAGTAACCGCATCAGCGATATCACGGCTACCGATAGAACCGAACAGTCTACCTTCATCACCTGATTTGGTGGTGATAACAACGGTACCCAGTGCGTTGATTTGCTCAGCGCGCGCGTTAGCAGCGGCCAGCGTTTCATTTAGTTTCGCTTCCAGCTCAGCACGACGTGCTTCGAAATACTCAACATTTTTCTTAGTAGCCGGGACAGCTTTACCCTGTGGCACCAGGAAGTTACGCGCGTAACCAGCTTTCACATTTACCTGGTCGCCCAGGCTGCCCAGATTTGCTACTTTATCAAGCAGAATAACTTGCATTACCTTATCCTCTTAGTCGTTATGGACAGCAACCGTTACTGATGACGATCAGTGTACGGCAGCAGGGACAGGTAACGCGCGCGCTTAATTGCACGAGCCAGCTGACGCTGGTATTTAGCGCGAGTACCGGTGATACGGCTCGGTACAATCTTACCGCTTTCAGTAATGTAGTTTTTCAGCGTTGCGATATCTTTATAGTCGATCTCTTGAACGCCTTCCGCGGTGAAACGGCAGAACTTGCGACGACGGAAATAACGTGCCATTTGGCTAGTCTCCAGAATCTATCAAATCAATCTGCTCGGCATGCAATACTGTTTTTATCAGGCCATTGCGGCCTTTATGGCTGCAAATAAAACCAGATACAGTGAGTAGCCTGCCGACCGTTATACTTTGAGTAATGACCTGATGGGCTTTACCACTGACAATCACTGGCACATGACACCATGCTTGTCGGGCAAAACCGGCTTCCACTTGCTCCGAACGATGTTCGAGCACAAACTGACAGTGTGGAATACCTGACGGACTCACTTTTCGTATCGGAGGCTTACACACCCTTCCCGATAACGTCAGGTGATTGGTCATTATCATCAATTACTCTTCAGAATCCCCAGCATCAGAATCGTCCGAGGTTTCGTTTGCAAAATCGTCACGACGCTCACGACGCTCATCTTTTGCTTTTACCATCGGAGATGCTTCTGTTACCGCGTGTTTTAGACGCATAACCATGCTACGGATAACGGCGTCGTTGAAGCGGAAGTTTGTTTCCAGCTCATCAATCGCTTCCTGCGGCGACTCAACGTTCAGCAGAACGTAGTGTGCTTTATGCAGTTTATTGATTGGGTAAGCCAGCTGACGGCGACCCCAGTCTTCCAGGCGATGAATGGTGCCGCCAGCACTAGTGATTGCACCAGTGTAACGTTCAATCATACCAGGAACCTGTTCGCTCTGGTCAGGGTGAACCATAAATACGATTTCGTAATGACGCATCGAATTTGCTCCTTACGGATTATTCAGCCTCCTGTCAGGGTCAGCCACGGCCCATGGAAGCAAGGAACGTGTTTGTAAGTGTGGCCGAAAAAATTGACGCATAATAGTACCGATGCATCGCACGGGAAGCAAGGTAAAGTGGCAGTTAATAAGAAAATGATCTACTGACACACCCGAACTGCATCGAATAGGAAATATTTAACCTAAAAAATCCTAAACATTTCACTTTACGTGCCGTTGATATGATTACCGCTAACCCGCACAAGGGGTTTTGTATGACACTATTTTCACTTCGCGATTGGCGACTGGGCACTAAACTATCGGTGATGACCTCTCTTACGGTTGTGGTACTCATCCTGATTCTTACGCTTGCGCTCACCCATCATGCTTCGACACAAATTCAGCGTCTCACGCAGCAGAACATGGAAAATCAGGTTCGTGGTATCAGCGACATGACCGCATTATTCAGTAGTACCCTGAGTGAAGAAGTTGGGAACTACACCACGCTCTTCCTCAATTTCCTTCCTAAACGTTTCTCGCTGGATGAAGACCAATTGATTACCGTAGGGCAAACCCAGTCCCCCACCTTGCGGGCTGGCCTGAAAACACTCAACCTGGATCAGGTACTGGTTAATGATTTTCAGGAACGCACGGGTGCAGTTTCCACTGTGTTTGTTCGTATGGGCGATGAATATTTACGGGTATCAACATCACTACGTAATCAGGCTGGTGAACGCGTTGTCGGTACTTTCCTTGATAAGCAGAGCCCGGCCTGGCAAAAGATTCATCAGGGTGAAACCTACCAGGGGGTAAGCCTGCTTTTTGGTAAACGCTACATCACTCAATACCAGCCGGTCAAAGACAGCAACGGAAAAGTAGTGGGTGTGTTATTTGTTGGCATCGATATCACTAAACAATATGCTGAAATTCGCGACAAGATACTCGATAAAAGTATCGGTGATAACGGACGCTTTTACGTTATTAACAACACCCAGGGCGAACAACGAGGATCATTTATTTTCCATCCCACTGAAGAGGGAAAACGTCCTGACTGGCCGGACAGCGTGGCCCAGCAGATGTTAAATCAACCCCAGGGGGTTCAGGAAAGCCACGATCATCAAGGCGGACCTACTTTACTGGTATGGCAACAGCTACCGGGATGGAACTGGGTGATTATGGGAGAAGTAAGTGAAACTGAATTGCTTGCACCTGTGCACCATAGTCGTAATGTGTTCCTGATGATTGGTGGTGCGTTGGTAGCGATGTTTTTCCTGGCATTCAGTTACACCGTACGCCGCTGGATAAGCCTGCCACTGCAGCACGTCATCACCCAGGCAAGAGAGTACAGTGCAGGCCATCTGCAGGCGACAATGAGAACCTCCCGGCGTGATGAAGTAGGCCAGTTGATTTATGCCATTAATGGGATTGGTGAAGGTTTAGCTCGCATTGTCCTCCAGGTGCGCACTACCACCGATGAGATAAATCACGGTACCCAAACCATTACTGCGAGTAGTACTGAAATATCACAGCATGTCTCAAGCCAGGCCAGCAGTGTGGAACAAACCTCGGCCAGCCTGGAACAGTTGAGTGCCAGTGTAAAGCAGACCGCTGCTAATGTTGATCAAACTTCTGAACTGGCGAGTAAAGCCGCAGTCACCACACAACATGGTAATGACACTGTGGCGCGTTCCGTACTGACTATGTCAGAGATTAAAACCGCGTCACACAATATTGCAGAGATCACCTCTGTTATTGAATCTATTGCTTTCCAGACTAATATTCTCGCCTTAAACGCAGCAGTTGAAGCCGCCCGGGCGGGTGAGCACGGTAAAGGTTTTGCCGTTGTGGCCGCTGAGGTGCGTGCACTGGCACAACGCAGCGCACACTCGGCAAAAGAGATTGGGGAATTAATCCAAAACTCGATCAATAAGATCGCTCAGGGACACTCACTTTCGGAAGAAATGCGTGAAGTGATGGAGAGTGTTGCTCAGGGGATTGAAGAGTTTAAATTGCTGATTAATGAAATCAATATTGCAGCAAAAGAGCAGGCTGCCGGGATAAGTCAGGTCAACCTGGCGATGAACCAGATCAGTCAGGCCACCCAACAGAATTCTGCCCAAATCACGGCTGCGGAACATGCAGCTGTGGTACTCAATGAAAAAGGTGAACATCTGAGTCAATTGGTCAGTATTTTTGTTGTCAAAGAAAAGGAAGTTGCGTAGCGTAACCTGACTGACTCATCCTGTGAGAATAGTTATGCGGCTGCCTGGAGTAATAATCGGTTCACTACTACTGACAGGCTGCACCCTACTTAATGGGCAGCCGGAAACGCCACCACCGCCAGCCTCCTGTGCCCGGTTAATCTCCCGGGCACAGGCGCTGACACTACAACCTATCGGCTCAGTCAGTGCTGAAGTCAGGGGATCGCCCGATGATGCACAACGTCTGCTGAATCGCAAAGCTAATCAGGCGCGTGCCAGTTATTATCTTATTCAACTGATTGACGAAACCGCCATTCCTGGCGTTTGGTATGCAAGAGCGCTGCTTTATCAGGCTACGCTCTCCCCTTCTATACCGCTATCAACCTCACAACAATGTGAAGATACCCCTCACTGACGGCGCTGACGCACTGCCTCAAAAAGACAGATGCCTGTCGCTACCGAAACGTTGAGAGATGACACGCTACCAGCCATAGGAATCGAGATCAGTTCATCACAATGTTCTCTGGTGAGACGGCGTATCCCCTCACCCTCCGCGCCCATAACCAGAGCCATCGCCCCAACCATCCGGCTGGCATAAAGGTCGTGATCTGCTTCTCCGGCCGTTCCCACGACCCATATTTGTCTTTCCTGCAGCAGCCGCAGTGTTCGCGCCAGATTGGTCACCCGTATCAAAGGCACGTGCTCTGCTGCGCCACATGCGACTTTACGCGCTGTGGCATTCAGCTGTGCTGAACGATCGCGAGGCACAATCACTGCATGAACACCCGCCGCATCAGCACAACGCAAACAGGCACCGAGGTTGTGAGGATCAGTCACGCCATCGAGTATCAGTAAAAACGGCTTTTCAAGTGTATCAAGCAAATCCGGAAGATCTTGTTCCTGATACTGTTTTCCGGGTTTGACTTTGGCAATAATGCCCTGATGTGTTGCTCCTTCAACCTGACTGTCGAGCCATTGGCGGCTGGTCAATTGTATGACAATCCCCTGGGCTTCAAGAGCAGTAATCAAAGGTTGCAAACGTCGATCGTTACGACCTTTAAGGATAAACACTTCCTGAAAACGCTGCGGACTGCTGTCAAGCAGCGCCTGGACAGCATGAATACCAAAAACAATTTCACTCATGACTCGTTACTCATCCTGAACTGTTCATCTTTAACTGCAAAAAGGGCTGCTGAGCAGCCCGTCAGTGCTTTGTTATTTACCCGGACAGACCTCTGACAACAGGTAATTGGCCTCACTACACTAATTGGTGCGTGACGTATTGCGCTTCGTTGTCGCACGTTTGGTACGTTTACTTGTTACTTTTTCTGTGCCTGAAGTGGCGCTATTTTTGGTCTGGCTACCGCGCCGCGTGCGTTTGCCACTGCGAGTCTCTCTGGCCGTACTTTTCTCTTTACTGAGAGTATTTTCGACTTTTACAGACGGTTGCTCTTCATTCGCAACACTTCTTTTCCCTTTCTGTCGCGCGGTTTTTCCGGCACCCCGGACTTTACGCTGGCTGGATATCAAAGCGAAATCAATTTTACGTTCATCCATGTGTACCGCATCAACTTTTACGCTGACAGTATCACCAAGGCGGTATGTCTTACCGCTGGACTCACCAATTAAACGCTGACCGATAGCATCAAAACGATAGTAATCATTGTCCAGTGATGACACATGCACCAAACCGTCGATAAACAGATCGTTCAGGCGGACAAAGAAACCAAAACCAGTCACACTGGAAATAACCCCGGTAAAGCTCTCACCGACCTGATCCTGCATAAAGTCACATTTCAGCCAGTCAGCAACATCGCGTGTCGCTTCATCTGCCCGCCGTTCGGTCATTGAGCAATGTTGACCTAGTTGTAACATTTGCGGCAGCTCGTAGTGATAGCCACCGGTAGGCGTAGTAATTCCCTGCACTGCATCCTGTTCTTTGGCCAGTAGATACTTGATTGCCCGGTGTAATAATAAATCAGGATAACGCCTGATCGGCGATGTAAAGTGCGCATATGAGGCCAGAGCAAGACCAAAATGGCCCCGGTTTTCTGGATCATACACTGCCTGTTTCATTGAACGCAGTAACATGGTCTGTAACATTTCATGATCGGGCCGGTGGGCGATCTGAACGAGCAGAGCGGCATAATCCAGTGGCAGTGGCTTACCCCCTCCCCCTAATGATAAGCCGAGTTCACTTAGCACCGCACGGAAGCTCTTGATGTTATCTTCCGAAGGGCGATCATGATCACGAAACAGGGCTGGCTCTTTGCTTTTCTCTACGAAACGGGCTGATGCAATATTCGCCAGAATCATACACTCTTCAATAAGTTTATGAGCATCATTCCGCGAGACCTGCTCAATACGCTCAATACGCCGCTGCGCGTTGAAGACAAATTTTGCCTCTTCGGTTTCAAAAGCAATACCACCGCGCAGTTCACGTGCTTTTTCCAGTACCAGGTACAGGCGATGCAGCTCTTCGAGATCTTTGACCAACGGCTGATATTGCGCCCTCAGTGCCTGATCACCCTGCAGGATACTCCAGACTTTGTTATAGGTCAGACGTGCCCAGGAGTTCATCACGGCTTCATAGTGCTTATACCCAGTCAGCTTACCACTGGCGGAGATGGTCATTTCACATACCATACACAACCTGTCGACTTGCGGATTTAAAGAGCACAAACCGTTCGACAACACTTCCGGTAACATCGGCACCACTTGTGATGGGAAATAGACCGAGGTGCCGCGTTTAGTTGCCTCTGCATCAAGTGCACTACCCGGTCGCACATAGTAACTGACATCCGCAATCGCCACCCACAAGCGCCAGCCACCACCTCGTTTTCTTTCACAAAAAACCGCATCATCGAAATCACGCGCGTCTTCACCGTCAATGGTAACTAACGGCAAATCTCGCAGGTCAACACGCCCTTTTTTCGCTTTCTCCGGGACTTCTTCTTTGAGGCCGGCGATTTCACTCTCTACTTCGGGCGACCAGACATGAGGGATTTCATGCGTGCGTAATGCCATTTCCACCGCCAGACCGGTACCCATGTCATCACCCAGCACTTCAATAATGTGTCCGATAGCTTTATGCCGGCGCGTCGGCCGCTGCATCAGCTCCACCACCACCACAGACCCCATCCGCGCACTCATTAATGCCTCTGGCGGAATGAGTATGTCAAAGCTCAGGCGGCTATCATCCGGCACAACAAACCCTACGCCTGCTTCGGTAAAATAGCGGCCAACAATCTGACTATTACGAGGCTCAAGTACACGTACAACGCGCACTTCCCGACGACCTTTACGATCACTGCCCACTACCTGAGCCAGAATCACATCACCATGCATGCACATTTTCATCTGCTCGGCGGAAAGATAAAGATCTTCTTTACTGCCTTCGATACGCAAAAAACCGAAACCATCACGATGACCAATCACTTTGCCACGCAACAGATCGAGGCGTTCAGGTAATGCATAGCACTTTCTGCGGGTAAAAATTAACTGACCATCTCGCTCCATTGCCCGCAAACGGCGACGCAAGGCCTCTGTTTGCTCTTCGTCGGTGATGGCCAGTTCCTTTGCCAGCTCTTCACGGCTGGCTGGTTTTTCTCTTTTTTCTAAATGAGCGAGAATAAACTCACGGCTGGGAATCGGATTATCATATTTTTCCGCCTCCCGAGCCTGAAATGGATCTTTTGACATCGAGGTTCCTCCGTTGTCATCAGGTACCTGTCCCCTTTTTTGGCGACAGGAAAAAACGAATATTACGAGGTGTTAACTTGCCATCATCGCTATTGCGACGCATTTATCGCCTGCAACCACATACTCAACACATTCACACCTCAAAAAGGGCATTCCAGGCAAGTTATATACCACTCACTATCATCCGGGACGCTCCATTCCTCAAGGGAAAAGAGTCCTGTGATTAATCAGATGACATGAATAACGTTGCTCTGCAAGTTACTATAATAATAGTGATAATAAACTACTCTTTCCTGCCTGGTTCATATTATTTAAGCAGTGAAGGATAAAAAGGACAGGACAATTGAAGAGAGTGCAGGCCGGCACAGTCGGCCTGCATTTTAGCCTACTCAGGCATCGAAAGGATCGCGCAGGATCATTGTTTCACTGCGGTCTGGTCCGGTTGAAATAATATCTACCGGTACTCCAGTCACTTCTTCTACACGTTTAATATAATTACGTGCCGCCTGTGGCAGACCTTCCAGTGTTTTCACACCAAACGTATTTTCCTGCCAGCCGGGTAACGATTCATATATTGGTTCGATACCTTCCCACCCTTCTGCCGCCAGCGGGGTGCTCGTCACTTCGCGCCCGTCAGGCATGCGATAAGCAACACAAATTTTGACTTCTTCAAGACCATCAAGCACATCCAGTTTTGTCATACAAAAACCTGAAAGTGAATTGATTTGTACCGCCCGGCGAACGGCTACTGCATCCAGCCACCCTGTACGACGGCGACGACCGGTTGTTGCACCAAACTCATTACCTTTTTCACACAGAAACTCACCGGTTTCGTCAAACAGCTCTGTAGGAAAAGGTCCGGCGCCAACACGTGTTGAATAGGCTTTAACAATACCCAGCACATAATCAACATAGCGTGGCCCCAGTCCGGATCCCGTCGCAACCCCACCTGCAGTGGTATTGGAAGAAGTCACATAGGGGTAAGTTCCGTGATCAATATCCAGTAGTGTTCCCTGAGCGCCTTCAAACATCATCAGATCACCACGACGACGAGCCTGATCCAGAAGATCTGAAACATCGACTACCATGCCAGTAAGAATATCGGCTACAGCCATCATGTCAGCAAGCACTTTGTCGTAGTCAACTGCCGGTTCTTTGTAGTAATTCACCAGCTGGAAGTTATGGTAATCCATCACTTCTTTCAACTTGGCCGCAAAAGTCTGCTTATCAAAAAGATCACCAACGCGTAATCCACGGCGTGCCACTTTATCTTCATACGCAGGACCAATGCCGCGGCCGGTTGTACCGATCGCCTTTTCACCACGTGCCCTTTCACGCGCCATATCCAGCGCAACATGATAATCAAGGATTAACGGGCAGGCTTCCGAAATGAACAAGCGATCGCGCACTGGAAAACCACGATCTTCTAATCCTTTCATCTCTTTCATCAACGCAGCAGGGGAAAGCACCACACCGTTGCCGATGATGCTAATCACATTTTCACGCAGAATGCCTGAGGGGATTAAATGAAGGACGGTTTTTTCACCGTCGATGACTAACGTATGGCCAGCATTATGGCCGCCCTGATAACGCACAACATATTTTGCACGTTCAGTTAGCAGGTCAACAATCTTTCCTTTACCTTCGTCACCCCATTGGGTGCCCAGTACGACAACGTTCTTGCCCATTTCTCAACATCACCGGTTGCTTAAAAAAGGATTCTACCACCGTAAAACGACGCTTTCAGCTCTTTTAACCAGCAAATTTTGAGTTTTTGCACACTACGTCACCTACTGTTACGGAAAATAACCCGCGATGAGCACCACAAAAGCAGTCAGGGCCAAAATGGCCCTGACTGCAGAGTACAACATTTTCATACTATACAGAGATTAATGACGCTCTTTAGGTGGCGACTTCATAAAGCGGAAGAAATCGCTATCCGGGCTGAGTACCATCACATCCTGATTGCCTTTAAAACTTTTCTCATAAGCACGCAGGCTACGTATAAAAGCATAGAACTCAGGCTCCTGGCTAAAAGTATCAGCAAACAGTTTTGCCACTTCTGCATCAGCCTCACCCCGAATAATCAGTGCGCTACGCTCCGCTTCCGCTTTGATGCGAATCACTTCATAATCGGCAGTAGCACGCACCTTTTCTGCTTCTTCATAGCCCTGAGAGCGCTGACTACGTGCCACAGATTCTCGTTCTGCGCGCATGCGATTATAAATGGCATCAGAGACTTCAGCCGGCAAATTAATCTGCTTAATCCGCACGTCAACCACCTCAATACCCAGCGAAGCCATACTATTAGGGTTGAACACGGGGGTTTTACTTGTCGTTTCCCGCTCCACTTTCTCCGCCACAGACGCTATTGCATTATCTGCCGCCGTAGTAGCGATTCTGTCATCTTTCCCTGCAGTTCCTGCATTCAGTGCATTACGCACATCAGTTGTCAGACGTCCACGAGAATCAGTGACGATATCTTTGACATCCAGAAGACCAATTTCAGAACGCAAACGGTCACTGAATTTGCGTCTGAGCAGTACTTCAGCCTGAGAAGTATCACCCCCTCCGGTTGTGAGGTAATAACGACTAAAATCACTGATTCGCCATTTGATGTACGAGTCAACAATCAGATCTTTTTTCTCTTTAGTGACAAAGCGATCTGCCTGGTTATCCATTGTCTGAATACGGGCATCAAGGAATTTTACTGATTCAATAAAAGGAATTTTCAGATGCAGACCTGGTGCATAAACCAGCGGCTTGTTCTCCGCATCTCGCAGCACTTTGCCAAAACGCATCACGATGCCACGCTGCCCTTCCTGAACAACAAACAGTGATGCGTAAAGCACGACCAGCACCACAATCAAAACTGCAATAAATGGCTTACGCATCCGTTATTCTCTCCCTTCGCGTAGGGTGTCAGCACGCTGAGCATTGGCCCGTCGCTGCCCCATAATATCATCGGCTGTTTGCGTGTTACTGCGGTTACGTTCAGCCTGTGTTTCGGGTATTCGCACTGTATCTGAGCGATTACTGTTGAGCGTACCGGATGAAATGTGATTACCCGACTTTGCCGAGCCGTTCATCATTTGATCGAGCGGTAATAACATCAAACTATTGGATTGTTCATTCATCAGTACTTTACGTGTCTGACTCAACACCTTTTCCATACTGTCAATATAGAGGCGTTCACGGGTCACTTCAGGCGCGGCACGGTATTCTGGTAACAGCTTCGCGAAACGGGCCACTTCCCCCTGCGCTTCCAGTACGGTACGTGCTTTATAGGCTCTGGCTTCTTCGAGTATACGCTGCGCATCACCATTAGCTTTCGGCTGTACTTCGTTAGCATAAGCCTCAGCTTCACGTACATACTGCTCACGGTTTTCACGTGCGGCAATTGCATCATCGAAGGCTTTTTTGACCTCTTCAGGTGGTCTGGCTGCCTGGAAGTTCACATCGAGTAAGGTGATACCCGTATCATACGGACGAATAGTCTCTTCCAGTTCACGTTGTGTCTCGCTTCTGACTATCGTGCGCCCTTCAGTCAGGATACGATCCATCGTCGAACCACCAATCACACCGCGTAATGCGCTGTCAGTGGCCTGACGCAAACTGTTTTCAGCATTGGTGACTGAATACAAATAGCGCTCTGGATCTGTAACCCGGTACTGCACGTTCATCTCCACGCGTACCACATTTTCATCAGAAGTAAGCATCATGCCAGAGGCACCAAGTTCACGTACAGCTTCAACGTTAACAGCACGAACCTGGTCGATAAACGTTGGTTTCCAGTTCAGACCTGGCTCAACAATATGGCTGAATTTACCAAAGCGAGTGACGACACCGCGCTCAGCTTCCTTAATGGTATAAAAACCAGTAGCAGCCCAAACCACAACCGCAGCCACCGCCACGATAGTGAACAGACGACCACCACCACTCGCTGTTGGGGTCTGATTACCACCGTTGTTACCACCTGAACCTTTGAATAACTGCGTCAGTTTTCGAAAGAGTGCATCCACTTCAGGCACATTTTTATCGCGCCCTGTATTATTATTTCCCCCGGAGTTGCCGCCTTTATCGCTGCTTCCCCATGGGTCGCGGTCCTGTCCGTTATTTCCGGGCTGATTCCACGCCATGTTTATGCTCCATTAATTGTGTGTGCGGTGGTATTCCAATCCCAGAGATGGAATACACGTATCAAACAACATCAGTTAAAATACATACTGTTGTAACATCGGCTCTTGCTTGTTGAGCCGACGCCACTCGACTGCAGGCATCCGTATCTGTAGGATCACGCTCCCCTGCTCATCATTCCACTCTTTTTCTATCGACTGGAGCTGATAAAAACGACTGCGTAATCGTCCCTCTTCCGGAGGTAAACGTACATGAAATTGCGCGATCTCCCCGGCAAGACGTTCACTCAATGCCTGAAAGAGTAATTCTGTACCTTCTCCCGTCTGTGCCGAAAGCCAGACTCGCACCGGTAAATTTTCTTCATTACGATCGATTCTGGGAACAAAGTCCTCCAGCATATCAATTTTATTCATCACCAACAGCGTTGGGATCTCGTCTGATTCGATCTCTTCAAGTACTTCATCCACTGCGGCGATATTTTCATCAACACGGTTATCTGCTGCATCAATGACGTGTAATAACAGCGTTGCCTGTCGGGTTTCCTGCAACGTTGCTTTAAATGCTGCTACCAAATCATGGGGTAAGTGTCGAATGAAACCCACGGTGTCAGCCAGCACCACTTCTCCCACATCCGCCACATCGACCCGTCTCAGGGTGGGGTCCAGCGTAGCAAAAAGCTGGTCAGCCACATAAACTTCCGCAGTGGTCAGGCGATTGAACAGCGTTGATTTCCCTGCATTGGTATAGCCAACCAAAGATACTGTAGGAATGTCAGCTTTGGTACGCGATTGCCTGCCTTGCTCTCGTTGTTTCTCTACTTTGGCTAAACGTGAAAGGATGAGCGTGATACGATTACGCAGTAATCGACGATCGGTTTCCAGCTGTGTTTCACCCGGCCCGCGCAGACCGATCCCCCCTTTTTGACGTTCAAGGTGAGTCCAGCCCCGCACAAGGCGAGTTGCAAGATGACGCAATTGCGCCAGCTCAACCTGAAGTTTCCCCTCATGAGTACGCGCACGCTGGGCAAAAATATCAAGGATAAGTCCGGTACGGTCAATGACCCGACACTCGCATAGCGCTTCGAGATTACGTTCCTGCGCAGGTGTTAAGGCGTGGTCAAACAACACCACTGAAGCCGCCTGCTCTTTTACAGCTGCTGCAATCTCCAGTGCTTTACCTTCACCGACGAAATATTTAGGGTGCGGGGCCTTGCGTGTACCTGTAACGACAGATAATGCCTCCACCCCGGCAGAAGAGACCAGCGTTTCAAACTCCTGCATGTCCTCAGTGTCCCGATCCTGGGAAAAATAGATGTGAACCAGTACTGCATGCTCACCGGCATCATAACGGTCAAACAACGTGAAACCTCTCAGAACCTTGTGAAACCAGCTACACAATACTCATACTGCGTAAAACCAGATTGAATCAACCGCTTCACTCATTGAAACAGAAAAAAGTTTGTCACTCCCTTTGCGATGGCACTGGCCAGGGCAGCTGTTTATCTGCCCCGACTCGTAACATCAGCGAGTCAACCGGATTAACTCGCTCAGAAACCATTAAGCTTGTTCGTTTTCGTCATCTTCTGCATTCACAGCAGATGACGCAGTTCCGTTGCTTTGATGATAACTACTGCCCCCGACATTATTGTTGTGATGAGATATTGGACGGGAAGGCACCACCGTTGATATGGCATGCTTATACACCATCTGACTTACTGTATTTTTCAGTAAAATAACAAACTGGTCGAATGACTCAATTTGCCCCTGAAGCTTGATACCATTGACCAGATAAATTGAAACCGGAACACGTTCACGACGCAATGCGTTTAAGAACGGATCTTGCAAAGATTGCCCCTTAGCCATTATATCTTTTCCTTGTATGCCTGTTGTTTATTTTGTGGGGATCAAATGATCCTAAAAAGAGCCTAATTAATGTGCGACCATACTGTGCCAATTGTACACAATCATTCCTGCTTCGCACCAAGAACCTGTAACACGTTTATCAATGCGGTTTCTGGTTGCTCACTATCCAGCCAGTGAACATCTTTCCACCCTCTCAGCCAGGTAATTTGCCGCTTGGCTAACTGCCGTGTTGCGCAAATACCGCGAAATACCATCTCATCATAATCGATTTCACCAGAAAGATATGACCACATCTGGCGATAACCCACGCAACGGATAGATGGCATATCAGTGTGCAAATCGCCACGGGAAAAAAGCCCCCGTACCTCTGCTTCAAAATTGGAGGCAAGCATCTGAAGTAAGCGCTGCTCAATACGTTGATGAATCACTTCACGCTGCTGCGGCGCTATCGCGAACTGAGTCACATCATAAGGTAACTCGCCTCCGGCGATTTTAGTGAGCTCAGTTAATGTTTTACCTGAAATATAAAAAACTTCCAGTGCCCGTGATAATCGCTGGGGATCATTAGGGTGAATTCGTTGTGCAGAAACGGGATCTACATCACACAATTGCTGATGTAATGATGCCCATCCCACACGACGAGCTTCGGCTTCTATTTCGGCGCGTACGTCAGGTGAGGCAGGAGGTAAAGGGGACAACCCCTCCAGCAACGCTTTAAAATAGAGCATTGTCCCACCGACCAGCAACGGGATCCGACCCCGGGCTACAATGTCAGCCATTTCGATCAAAGCATCACGACGAAATTCTGCGGCTGAATAGGCCTCTGCGGGATCACGAATATCCAGCAAACGGTGGGGAGCACGCTTTAACTCTCCGGCGTCTGGCTTGGCTGTGCCGATATCCATTCCACGATAAATCAAAGCAGAATCTACGCTGATTAATTCAACCGGCAAATGTTCTCTTAATGCTATCGCCAGTGCGGTCTTACCTGAAGCGGTAGGTCCCATTAAAAAAAGCGCTTTTGGCCGGGGGGCGGAAGTTAACTCACTGTTCATTAAATGCATTTACCGTCGAACTCAGATCAACAGATTGTAACAACTCACGCGGAGGCGTGATAACCCATTCAGGACACAGGCGTTCCAACTCTGCCAGCAACGTAATCGCCTGAGCTTGCCCCCACTGTACCTCGCCCTGCAGCTGACTCGCCAGCCACTCTGCCAATTGTTCTGCTGTACAGGCCGAGTGTAAAGCAAGATAGCCTAACAGTTCTGGAATCAAGATTTGTAAATTTTGTTGGCGTAAAGGTAAAGGCACCCCTTTAAGCATCAAGGTATTACCATCAGTTTGTAGATCCAAGGCCAGTGATGACAAAAGATGCTGATTTTCTTGCTGAGCCTTGCGCTCTTCTGTCGACACTTTCAGCCGTAAAGGGATCAATAAAGGCTGTGTACGCAATCCCTCTGCACCTGGAAGTAATTGTCTTTTCCTCAGTTCACGTTCAGCGACAGGTAATGAAAGTAATCTAATCCCGTATTGATCTTCCAGTAAAGCGTAGCAATTCATCACCACAGTCAGTAAGCGGCCAAAGGTTTGCGAGTGCCCGGACAAGGGAATCCGGGAATGATGAGGAGAGTTCAGCGAGGGCTCTCTGGCTGAACGTGGAGGGGTCGCCTGCAACAACTTCTGATAGAGTGCCCCCTCGCGTTTTTGGTAACTCTCACCCCGTAACATCGCTGGCGGTAGCGCCGCAGGAGTCCTCTCCTCATAAGCTATCTGCAGAGAAGACGAGGAATTCACAGGCCCCCCATCACTATCAGGGGGAGATGCAGAGACGCTTTCCGCAGAAAACCGGTTAGTTCCCGCCGCCGGGCGGTTAGGGGCAGGAGAACGGCCAGCAGACTCATCGGAAGTCGGTAATATTTCTTTTTGCTGACTCTCCTGCAGAACAGTCATCACGCCCTGGTAAATAAAATCGTGCACCAGACGTGACTGGTGAAAACGCACTTCATGTTTCGCCGGGTGTACATTGACATCAACCTGATGAGGATCGACAGTGAGATACAGCACATAAGCAGGTTGTTGATCTGCGCCGAGCTTATCCTGATAAGCCTGACGGATAGCATGGTTGATCAACCTGTCACGCATCATACGTCCATTTACATAGCAATATTGCAGTTCACTCAATGTACGAGAACCTGCGGGATCCGCCACCCACCCGTTTAATGCAAGATCACTGTGCTGCCAGCTGATTTGCAACGCATGCTGCAAAAAAGGAATACCACAAATAGCAGCCAGACGTTTTTCACGCTGACTGTTTTCACTCACTCCCCGATACTGTCTGACTAACTTACCGTTGTGCGTCAGGGAAAATGCCACATCAAAACGCGCTAAAGCGATGCGGCGGATAACTTCATCAATATGCGTAAATTCTGTTTTCTCGGTACGCATAAATTTACGCCGGGCCGGAGTGTTATAGAACAGGTCGAGTACCTCAACCGTTGTCCCCACCGGATGAGCCGCTGGTCGTGTGGTAACAGCCATTTCACGCCCTTCCGCATAAGCTTGCCAGGCTTCATTCTGCTCCACCGTGCGGGATGTCAGCGTCAGACGTGACACAGAACTGATACTTGCCAGTGCTTCACCACGAAACCCCAGGCTAAGAATTGCTTCCAGATCGTCGAGTGTCGCTATTTTACTGGTAGCATGACGAGCAAGTGCCATTGCCAGCTCATCCTGACAGATACCACCGCCATCATCACGGATACGAATTAGTTTTGCTCCGCCTTTTTCTATCTCAATGTCTATTCTCTTCGCCCCGGCATCGAGGCTATTTTCTACCAACTCTTTTACCACCGATGCAGGACGCTCCACCACCTCACCGGCAGCTATCTGATTAGCCAGCTGCGGAGGCAGGATCTGAATAGGCATAAAAGCTCCTTAAGCACTTAAGATGATGGAATAACCAGTGTGGTACCTAGCAAGACATTATTCGATTTAAGTTTATTTACCTGTTTAATCTTCTGGCTGCTAACACCGTAACGGGCAGCAATCGAAGAGAGTGAGTCACCACTTACTACTTTATGACGCACAGGTTTCCCGGCCCCCGCAGTGCTGGAAACAGGTACAGTGACGGCCGGTAAATTAAGGCGTTGCCCCACCCATACCACATCGTTACGTAAGGTATTCAGCGAGCGTAATGTCGCACTACTGACACCATACTTCGCTGCAATTCCGGACAATGTCTCACCACGGCGTACTGTATGCTGCTGCGTCGCCGCACGGGGTTGGGTTTGAGGCATTGACGCAGAGGAGTGGCGACTCTCACTTGCGGATGTACGTGACGCCCTGTTTTCCTGTCGCGGCATAGTCTGCAAGGGATGAGCTAAAAAGTAGTTGCGGACACCTTTATAGATAGCCTGCGCAATCTTTTGCTGATAAGCCTCGCTACCTAATAAGCGTTCTTCACTGGCATTACTGATAAAACCCGTTTCAACCAATAATGAGGGAATATCAGGCGAACGCAATACACCGAGGCTGGCGTGCTCAGGTTTACGTTTATGCAACGCACCGACCTGTTTGAGTTGTGTTATCACTTTTGTTGCCACATCGTAGCCTACACGTTGCGAATGACCAAACTGCAGATCCAATACCGCCTGACTCAGATAGGGGTCTGCCTGGCTATTTGCCAGCAAATCACCGGCACCTCCAAGCAATTCTGACTGTTTTTCGTGCTGCTCTAGCCAGCCTGCCATTTCGCTGTTAGCCCGACGGTTAGAGAGAACCCAGACAGAAGCCCCCGAGGCACTGCGATTCGGCGCTGCATCTGCGTGGATGGAAACTAAAACATTAGCATTCTGTTTACGCGCAACATCAGAACGCCCCATAACTGAGATAAAATAGTCGCCATCTCGCGTCATCACCCCTTTAAACATCGGGTCATCGTTCAATAAAGCACGCAGTTTACGCGCTATCGCCAGCGTCACTGTTTTCTCTTTCAGACCACCGGCACCAGTCGCCCCCGGATCTTGACCGCCATGACCAGCATCAATCGCCACAATAACAACATCATTCACCGCCTGTGGGGCTCTGCCCGGACGGGCAACCTGATTCCCGCTACTGACATCCATTAAAGGATTACCGAGCAAAGGATGCTTCTCTACTTCTGGTGGAGGTTGCCGGGAAGGTTTAACTGCCACCGTCGTGCGCTCACGGGTATTTCCCACCGCATCAATGGTGAATATCAAATGGGTATCATTGCCATGCCGCTCGGTCGTTGCCCGTGTTTTAGCTGCCTGAGTCAGATCAACCACCAGGCGGATACTCTGCTTATCTTTAGGCGTACTGGCGCGAATACGCTTGACCATATTTTCACCACTGAAAGTCAGTGGTAATCCTTTCACCAAACCACTTTGCCGGATATCCAGCACTACCCGGTGAGGCTGACTGAGTGAAAAATAAGCATAATCAGGTTTCCCGGCAAAACGCAGGGTAACAGTCGCCCGGCTATTACCATTTGATACGGTAATATCTGAAAGGTTAGCCGCCTGAGCCAGTGAGAAGAATAATGAGAAAAAACAGAGGGCAATAATGCCCGTGACTACACGCCACATGATCAGATATCCTTTTCCATTTGCATCCTCTGAACCACCTCTCTCCCCTTTTCCGTGAGTGCTTGTAGTTCAGCCTTTCGTCCTGCTGGCTGGTAATCAAGATATAATGCGATATCAGCAATGGGTAACACACCATCTCCCCGTTGGGGCCACTCTACCAGGCAGAGTGTGTTATCGGTAAAATAGTCACGAATACCCATATATTCCAGTTCTTCAGCGTCAGCCAGTCGGTAAAGATCGAAATGGCAGACAAGGTACTGCGCAAAGGGATAGGTTTCAACCAATGTATAGGTTGGACTTTTTACTGTCCCCGAATGCCCTAAAGCCTGTAGAAAACCTCGCGTGAACGTGGTTTTCCCGGCACCAAGATCACCATACAAATAGAGAGTAACAGCGCCCTGACAGGCATGGGCAAGAGAAGCGCCCAGTGACAGGGTAGCATCTTCATCAGACAGAAACAGGGAGCTCGTTTTCATTATTTTTGTTCTACATCTCAGGATTAATAAACGCATAAAGTTCAGAAAAAAGATCCGTGGCTAACATGCCACGTGGTCCACGACGTGCAGCAAGCACATCGGCGGCCGCACCATGTATGACAGATCCTGCACAGGCAGCCTCAAACAGCGTGTGCCCCTGGCCAAGTAAACAACCAATGATACCGGATAACACATCGCCCATTCCTCCCGAAGCCATGCCAGGATTACCTACATCCGCTATCGCCATCTCCCCTGCCGCACTGACGATTAATGTGCCAGCCCCCTTGAGCACCACTGTGCCACCGAATTTTTGGGCAAGTTGCCGGGCTGCCGCTGGCCGATTATTTTCAATTTCAGCAACACTGGTGCTTAACAGCCGGGCTGCCTCACCAGGATGTGGGGTTAGCAGTCGGTTTTCCGCAAAATGATGGCTTTGCGCCAGCAGATTAAGTGCATCAGCATCCCAAAGCATCGGTTTACGGAAATTTTCCGCCATTTTCAGGGCATTCTTACTCCATTCACTCTGACCAAGGCCAGGACCAATTACCATAGCATCGGCCCACTCCATTGCCTCAGAGAGAGAAGCATCAGTCAGCGCCCCGACCATCAACTCAGGTCTGGCGGCCAGTATTGCCAGACTATTTTCCGGTCGGGTCAGAATTCTGACTAACCCGGCACCCGAACGTAATGCCGCTTCTCCTGCCATTCGTACGGCGCCTGCAGTATCCGTGTCGCCACCGACAATCACCAGCTTACCATTATCACCTTTATGCGCTGACCGTCTCAGTGGTTTCAGCCAGTGCCGTAATGAGGCTGCATCACAGCGTTGTATCGGTGCTACAGCATTTTCACCAGCACCGATGCCCAAGTCATCGCAAAACAACCGACCGGTAACATCCCGTGCTTTACCTGTCAGCAGACCGGGTTTTAATACCAGAAAGGTCAGCGTTTCATCTGCCATTATCACCGCACCAGGTACCGCGCCAGTTGCTGCATTGAGTCCACTCGGTACATCAACCGAAAATACCGGTGCCGGATGCGCATTGGCCTCATCAATTAAATCGCTATAAGGTGCCTGCGGCGCACGGTTAAGCCCCGTCCCAAATAAAGCATCAATGATAACATCTACACTTTCCGGCCACTGATCGGCTGGTTCGTGAATGACGCCACCTGATTCTAACCATGCACCACGCGCCTGAGCGGCTTCCGGGGGCCACTTACCCGGACAAGCAATCACCGTGACAATCAGCCCCGCCGCCTGAGCACGTTGTGCGATGACAAACCCATCTCCGCCATTGTTACCTGCACCACATAAAATCAGCCAGTGCTTTTTTTCTGGCCAGCGCGCACTTACCCGACGAAAAACAGCCTCACCAGCATTCTCCATCAAACGATACAAGGTGATCCTCTGAGCTTTAGCAGCTTCCCGCTCAAGATTCGCTAAACACTCTACAGGCCACACCGATTCAGGTAGACTAGAAAGGTGTTGTGCTTTTTTCAGGTTATTCATTTGTATCCTCTTGATCTTCAGCTATTCGCCCAACAAATAAAGCAGTGGGGAACCGAACTCGGCTTTCAGCAGGTCGGGATCTGTGACACAGACTTAACACCTGAAGAGCCCCGACTTAAGGCCTGGCTGGAAAAACAATATCATGGCGAAATGGCATGGATGGAAAGACATGGCATGTTACGCGCCAGACCACAAGAACTACTACCCGGAACGTTGCGAGTTATCAGCGTGCGCATGAACTACCTTCCTGCCAATGCCCATTTTGCACGCACGCTAAAAAACCCCCGACTCGGTTATGTCAGCCGCTATGCTCTGGGACGCGACTATCATAAAGTATTACGTAACCGATTAAAAAAGCTCGGTGAAAAAATTCGTGAGCATTTCAATGACGCACAGTTTCGTCCTTTTGTCGATTCAGCGCCATTACTTGAGCGCCCGCTGGCCGTCAAAGCAGGACTGGGATGGACAGGAAAACACTCTTTGGTGTTGAATCGGGAAAGTGGCTCGTGGTTCTTTCTGGGTGAACTGTTGATCAACTTGCCACTGCCAGTCGATGAACCGCAACCCGAACAATGCGGCCGTTGTGTGGCCTGCATGACACTCTGTCCAACCGGTGCGATCGTTGAACCCTATACTGTTGATGCCCGCCGCTGTATCTCTTATTTAACCATTGAACTGGAAGGCAGTATTCCTGAAGCATTACGGCCATTGATCGGTAACCGCATCTATGGTTGCGACGATTGCCAGCTTATCTGTCCCTGGAATCGCTACAGCCAACTGACAGATGAAGAAGATTTAAGTCCACGAAAACAACTTCACGCACCGGAATTGCTTGAGCTGTTTCGTTGGTCTGAAGCCTATTTTCTTCAGGTTACCGAAGGAACAGCGATACGACGTATAGGCCATCTGCGATGGTTACGTAATATCGCGGTCGCGCTGGGGAATGCACCTTATAGCGCAGAAAATATTACTGTTTTAGCTGCCCGCCAGGGGGAACATCCCCTCCTTGATGAGCATATTGAGTGGGCTATCGCACAGCAACTTGCGTCACGCAGTAAAAATGCCGTTGAAATAACCAATGCTCAGCAAAAACGTCTGGTACGTGCCATCGAAAAAGGATTACCCCGTGATGCCTGATTCGATTACAGGTACTTCATAAACTTATCCACAGATTGTGAATAAAATAAAAAAAACGTTGTCATTCAAACGTAACAGAAAGAGCAAGCAATAAAAAAAGAAATAATTAAAGTTAATTTACTTTAAAAACATTAAGATAAATATTTTTGCTAAACTGTTAAATAAATCACACACAGCATCATAACTCATCCGGCTGTGGATAAGTGTGTTAAAAAGTTTTTGACAAATCAGGATAAACGGTATCAGAGAGCACCAACGTAGTGCGAAATCAAGAGTTATGCCGATTGCATTGTGCTCCGTTTACTCTGCTATGGCTGACTGATGTTATCCGCTGACAGGGCATATCACCGAAGATATGCCCTGTCAGGGGCTACTCAAAGGGTTAGCCCGTAGTAGTCAAAAGGGAGAACGTGATAGAGATAAGTGTATCTGTTTTCATCTCTGCAGGGAGTTGCTGATAAAGTGCGCCCGCCGGGCCATAAATAGTCACCACTCCCCCCTTCAAACCAGATTTGATAATCATGCCCATCATAGGATCAACATTCTGATCATTAATCAGTTTTGAATTCATGGTATTGAGAATTGGCTTGCCATCGAGGTGTTTTTCCGAAATGTTAAATGTGACAACATCATGTTGTCGGAAGGCCTCTTTCCCTTTTTTGTCCACCACCATATAAATGCCCCCGGGGAGCAATTCATACTTCTTGCCTTTGATCCTGGCCTTTAATTTATTCTCGATCTCATTTTTTCGTGATGTGACTTTTGCATCAAGCTTGTTCAGTAACTCTTCGACGTCCTTATCTTTCAGTTTTATTTTATTCTCATAGGCATCATTAAAACCGGACATTAAAAACGGCATGCTCACTGTAAGTGCATCTCTTGAGAGTCTGTCGATCTCTGCTCAGGTCTGATTAAAATAATAAATACCTAGTGAGTAAGCACTTTTTTCATTTGCATCCGCAGGCACTATACCTTTACTTTTCAACGCTAACGCGTCAAAAGAAGATTGCAGTTTTTGATTTTTTTCTGTCAGCTGCAGTGCAGACACCTCAGCTTTTTTCTGTGCCTGTGTCATTGACAGCAGTTGTTCCCGCTGCTGTGTGGCTTCACTGATGGCTTTTTGCTTGTCACTTTCCAGACGTGTCTGCTGCGTTTTAAGGGTAACGATTTCAGTATTTAACTGTGCAGTGACATCATCCAGTTGTTTTTTCGCCGCGACAGTCTGCTGGTTTAGCGCCGCCGCAGATGCCTTCTGTTCACTTTCACGCTGGGCCAGTTGCTGTTTCAGTGTAGCAATCTCCGCGCTATGCTTAGCAGTGGATTCCGCTAACTGTTTTTTCGCCGCAGCAGCCAGCTCAGCATTCTGCTGATTTAATGCTGCCATGGATGTTTTTTGTTCACTTTCACGCTGAGCCAGTTGCCGTTTCAGTGCAGCAATCTCCGCGCTATGCTTAGCAGTGGATTCCGCTAACTGCTTTTTCGCCGCCGCAGCCAGCTCAGCATTCTGCTGATTCAGCACCGCCGCAGATGCCTTCTGTTCACTTTCACGCTGGGCCAGTTGCTGTTTCAGTGCAGCACTCTCCGCGCTATGCTTAGCACTGGTTTCCGCTAACTGTTTTTTTCGCCGCAGCAGCCAGCTCAGCATTCTGCTGATTCAATGCTGCTATGGCTGTTTTTTGTTCACTTTCACGCTGGGACAGTTGCTGTTTCAGTGCAGCACTCTCCGCGCTATGCTTAGCACTGGTTCCCGCTAACTGTTTTTTCGCCGCAGCAGCCAGCTCAGCATTCTGCTGATTCAATGCTGCTATGGCTGTTTTTTGTTCACTTTCACGCTGGGACAGTTGCTGTTTCAGTGCAGCAATCTCCACGCTGTGTTTAGCACTGGTTTCCGCTAACTCCTTTTTCCCCGCCGCAGCCTGCCCGGCACGCTGCTGATTCAGTGTTACCGCAGCTACTTTCTGTTCACTTTCGCGCTGGGCCAGTTGCTGCTTCAGCGCAGTGATTTCAGCAGATAAAACCTGCCGTGCAGCAGCCTGCTTTTTCTCTTCAGCAGCCATCTTAGTCGTCAACTGTTTGTTCTGTGACCTAAGCTGACCAGGTTCATCGGGCTGTTGTGTATTTTTTTTGCTTTTCTTTTGCAGGGAAGAGATTGCCTGAGGACGCTTATTTTGCGGTACTGATTGCGGTTTAATCGAGGCAGAACCAGGAACTGGCTTCACGGGCGGTGTAACAAGAAATGCGCCTTTCGAGCGCGGTTCTGACATTTCAGATGTTGTGGACGATGGCACATCAAGGCGCGAAATATCATTCATAAATGATGCAGACTCTGCGCTGGTAACAACCGGTAATACGCTACAACACAGAGCTAACGCCAGTTTAGTATTTCCAATACAAGACTTCTTTTTCATCCCTGTCGCTGCGGTCATTTCACATTACCGCCTTCGACATCCAGTCTGCTGACTCTTACTTTAAATTCATTAATCAACTGCTGGGAAATTACATTGCATTTATCATTAATTTTGTATTCAAAAAGAGGTGCAACGGTAGAACTTACACTTTCAGAGGATTTTGTGGCGATTGATGCATAGTATTTAGCATCTTCCATCAAACGATACAGTTCACTGGCATCTTTCTGATACTTATTATCCAGTTTTACCAGCGTACTGGTGTCCTGCAGACACTGTTGCAGAGCAGGCAGCTGACTGGCCTGACTTTTTACAATAATGCCATCATTTTTTTTCATTACGCTGCAGCCCTGCAGCAGTAACAATGAAAGACAAATTGGTGTTAACAGTTTGTTTTTAATCATCATCTCTACCCAAAAAAATTTTCCGCTGTGTTTGGCTGACATTTCATCAGAAAACCTGAGAATAAACAAGAAAGAACAGCCGACGAGAAAGGCAATTCAGGAGAGGTAAAGTTACCATGAGCGGAAAAAAGAGATAGTAGTGTTACTCCGCATTAACTTATTTCGCAAAAGTTGTAACGGTATTCAGCAACGGCTCAGCACATTGTAAAATGAAACGGTGAGTGTATACGGACACAATATTCAGCCACTCTGATGCCGACAGTGACCGACAAGAGAATACCTGAAGCCGGGATCAGCACACACCCTATCCCGGCCACGGGATACCCCTCCCTCTGCACCACTAAAGATAATCTAATTGATATGCAATCAACTCGGTTACAGCGAAAGAGGATACTTCAGAAAAACAAACGGTAGTTTAACCAAAAAAACTACGAAACCAGACACCTTGTCGGGCTAACGAAATGCCCTGTACTACCTCATACAGAGGATAAAGCGGCCAAAGAATATCCATCCCCCATAGAGTACTACCCCCAGAATCCCAGCAGCGTAAAATCTCGTCATGTAACGATTACCAATATAAATATTACGCAGCAATGCAATCAACAACGGGGTAATCAGAAAAAGTGCAGCAATGGCTGCCTGGAAGATACGGTGGCTGAATGACTGGTGGGGAATGCTGCACACACTATCACCAGGTTCCAGCATCCAGTCATATTTATTAAGCGACAGGAACTCAATGGCAAGCGCTGCAAAGGCAAAGTAAGCTGCCATGGAAAAGCAGTCTATCACTTTTTTATATGCGCTTTCTTTTATCATTTAGAAGGGTACGTAATGCTATGGTAGAGCTGTTACGGCTCAGCATATTAAGGTCTGCAATCACCTGAACCGCTCGGCAGCAACTCACTGCCAGGGCGGACAATAGAGACGTATGGTGACAATAGCCCTACAAATCATATTGCCAGGCTACACACGCGCTGAATTGTCCCAAGAATGACCACCACCAATAGATAATCACCACGATTAGCCCAAATCCATAGAGGAGCGCTTTGAAGATGTCTTTGATAAAGATATCACGCACCAGGGCGATCAGGAGCGGCATTCCCAGTAAGAGCAGAAACAGAGGGGCTGTGATGTCTCGTGTGTCGTCAGGGTCCCGGGGTATGCTACAGACGCTATCGCCCGGCTCACGCATCCAGTCATATTCATTGATGTTAAAGACCTGCATGCATACATAAACGAGTATGAAGTATGCCCCCAGAGAGATAATTTCGATTAGTCTTGTTCTATCTATTTTCATCAATTTATTTCCAGTAGCCTTTTGATGTGCGGACGAATGGATACCAGGCGTTCACCGTATGAGATGTAGTCGAATTCGTGGGAACCTCGTATCGGTTTCATGTGGATGAAACGTAAAAACTCACTGAGTTTTCTTTCTGTACCCCGGTTGTAGCGAATCCCGGCCATTTCGTACTGTATTTCTGTCGGGTGTAGGGTGGCAGCATCCGGATGGTCATAGAGAATCAGGTCTCTGAGGTGTTGTGCGACCAGACGCAGGTTGAATTCGTCTTCAAGCAGGCAGTTGGCAAGTTCGAGCTGGTCACGTGTGGTCAATGAGCCAGGATCGAGCCCGAGCGTTCTGGCGGCGACACGGATTTGCATAGCAACTGAGCCAACGGATGTGCGGTCTGCCGGGGTAACGTTTTTGATGAAGCTAAATTGTTCACGCCAATTGAGGATCAGGGGTTTATATGCTTCCGGTTTACCCCCTGTTTCAATCCAGGCAACACCGCCCAAGAGTTCAGGCGGTATGCCAAAGACATTAGCTGATTCGATGATAAGTTGCCTGTTGTACTGAACGTAGGCGTCTTTGTATGCGTTTGAGTAGTATTCTCCGCTTTTCCGCTCAGGATTGTTTCGGGTCAGTTTCCAGTAGATTACATCGATCTCGTCCCACTTTCTGAATTTTAACCGCGTAATTTCACAGAATCTGTTTCGGGCTACGATAGTGTTTTTCATTAAGTTTCCCACTCTTAATAAATACGCTCATCCCAGATGCTGTAGCCACTGGTTCCGGCAATGTGGTGTTTCCAGTCAATGCTTTTGTATCCAACGGATATCATTTCTTCAGGCTGATTGTCAGCATGAGTAAGGGCATGGGGGTAGGATACGGTGATGTTACTCAGACTTGCGCCGGTCAGTTGAATGGAGTAGTACTTTTCTTGCGCACCAGTTTGTGATGTGCGATAAAAGTCAAAAAGGAGTTCAAGCTCTTCGTTATCGGTAATAGCAATATTAAGGAGTGGTGATGATTTATCAATAGGTTTGCAGAATCTGACCGGATGGTGGTTAGTGTGTTGACTGCGACTAATGGCATGGTCAAACTGGAGGAAAAAAATCTGATCCTGATGTCCAATTTGGTATTTATTGCCGATGGAGTCAATAGTGCAGCATCCAGCAGTGATGACACCCTGTTTCTTGCCGGTAATAGTCACGTAGATGTTATTTGCCATGTCAATTTTGTCCTTTGTATGGTTTGCCTCCGAAAAGCCGTTCCTTGCCGGAGGATGTTCGATGAAGCATTATTTGACTGGTGGAACTATAAACAGGGAAAAATAAAAAAAGTGCAACAGGAACTGCGGAGATGTTGTGGATTTTTATGCACGAATTCTAGAAATGTCACCATTGGAATTCAATAGAAAGGTGAAATTTATTTACGTTAATCGAGAAGTATGAGTCTTCGTACGCGATGGATACCAAAGATTATATGCCCCTACCAGACCAAAAACTGACGCTTCTGCCTTAATACCGCCAATTCCAAAAATAAGATTGCTCTATAACAATGGCAGTATGAACAGCTAGTAACATCAATAACTGTTCCTGTATAGATAAGAACTACAGATTTTCGCCACGAGTTAAAACAGATTGTGTGCTGTTTTACACAGCAAGGTGTGCTATATCAAACGGAATGAGATGAATTTGGAGCGGGAAACGAGACTCGAACTCGCGACCCCGACCTTGGCAAGGTCGTGCTCTACCAACTGAGCTATTCCCGCATTAGAGATGGGTTGATACTATTTTTATTGCTTACACTTTGGAGCGGGAAACGAGACTCGAACTCGCGACCCCGACCTTGGCAAGGTCGTGCTCTACCAACTGAGCTATTCCCGCGTCATAGCGCATAAAGCTTGTTTTCTGTTGTTTCATCCACAATCTGGAGCGGGAAACGAGACTCGAACTCGCGACCCCGACCTTGGCAAGGTCGTGCTCTACCAACTGAGCTATTCCCGCTTTGTGCTGCGATGTAAACCACAGGGTGCGAATTATACGAAAATTCTTTCCCCCTGCAAGCCTTACCCTGCACTATTTTTTCTGTAGCGATTTAAATGCTGAATAAAACAACAGAACGCGGATAAAAACAGCACGTTCCGCCGTCACCGGGTTACAATTGAATAAAATGTTGCCGATAGTAAGCAAGTTCAGCCACTGACTCACGGATATCATCGAGCGCCTGATGTGTGCCGCGCTTTTTGAAACCGGGTAATATTTCTGGTTTCCAAAGACGTGCCAACTCTTTAAGCGTACTGACATCAAGATAGCGATAATGAAAATAGGCTTCCAGTTCAGGCATATACTTAAACAGAAAGCGCCTGTCCTGGCCAATGCTGTTGCCACAAATAGGTGACTGATTAGCTGGTACCCACTGACGCAAAAAATCCAGCGTAGCCAGCTCTGCGGCACGTTCATCGATAGTGCTGTGCTTAACTCTTTCTACCAGTCCGCTGTGAGTGTGTGTTTTAACATTCCACTCATCCATCAGAGATAACTGCGCGTCAGACTGATGCACTGCCAGCACAGGCCCTTCTGCCAGGATGTTCAACTGTGCATCGGTCACCAACGTGGCAATCTCGATAATGCGATCCTGTCCGGGGTTCAAACCGGTCATTTCAAGGTCAATCCAGATAAGATTCTGCGTTTTTTCCGTCATAAGAGGGTCTCAAGGTGGCTTATATCATATTCTTTAACAGTGTATCATAGCCCTTTTGCCCCGGCAGGGCGAAGTGACTCAGTGGTGAGGTCGTGTGAGTAAAAATAAACTCTCAAGAGGTCAGCAGCGCCGTGTAAACGCCAATCATGATCGCCGTCTGAAACATAATGATAAGCCAGAATCTGACGATACACTTTTTGCAGAGGCCCGTGATGGTATCGTTATCAGCCGCTTTGGTATGCATGCCGATGTCGAGGACGACGATGGCTCAGTGCATCGCTGTAATATCAGACGTACCTTACGCTCGCTGGTGACAGGTGATCGGGTTCGCTGGCGTCCGGGTTTACAAGGCAGTGCGATGGTCAAAGGCATTGTTGAGGCGGTGCATGAACGCACCTCCGTGTTAACGCGTCCCGATTTTTATGATGGCGTCAAACCCATTGCAGCCAATATAGACCAGATTGTGATTGTTTCGGCCATTTTGCCAGAATTATCGCTGAATATTATCGATCGCTATCTGATTGCCTGTGAAACATTAGGTATCGAACCATTGCTGGTACTGAATAAGACCGATTTGCTTGATGCACAAGGAATGCAATGGGTCACGGAACAAATGAGCATTTATCAAAAAATCGGCTACCAGGTTTTGATGGTCTCCAGCTACCAAAAGCAAGGATTAGCCAGCCTCGAAAAAGCGCTGACAGACAGAATCAGCATTTTTGCCGGTCAGTCCGGTGTCGGTAAGTCCAGCCTGCTTAATGCCTTACTTGAGTTTCCCGAGAATCAGGAGGAGATCCTCACCAACTCCGTGTCTGGTGTTTCCGGTTTGGGCCAGCACACCACCACCGCAGCACGCTTGTATCACTTTCCCCATGGTGGCGATGTGATCGATTCACCCGGCGTGCGTGAATTTGGCTTGTGGCATCTGGAACCCAATGAAATTACTCAGGGCTTTATTGAATTTCGCCCGTTGCTTGGTCAATGTAAATTTCGTGATTGTAAGCATGGTAACGATCCAGGCTGCGCGTTACGCGAAGCCGTCGAACAAGGTGAAATTGATGCCATACGCTTTGAAAGCTACCACCGCATCATGGAAAGCATGCAGGAAATGTCACTGAAAACACGGCGTAGTTTTTCTCAATCCGACAACTGAGCAGCCATTTATCCCTGCCGGGAGACAAGATAGCCTAATCGCAGCACCGCTGTTACAATCCCGGCTTTATTAAACCACGTTCCTGTTCCCTGGAGGTTCGCGTGTTAAAACGTATCAAACTTGGCTTCAATAAACTGTTACCGAAAAAAGCCCTGACTGAACTTGCCGGCTGGCTTGCCAGTAAGCGTGCCGGCTGGCTAACCAAAGCACTGATCGATATTTTTGTCTGGTGCTATAAAGTCGATATGCGCGAAGCGGCAAAACCAGATACCGCGGCCTACCGCTCTTTCAATGATTTTTTTGTCAGGGAATTACGCGAAGATGCGCGGGCAATCGACACAGATCCTAACCATCTGGTGATGCCTGCCGATGGCGCTATCAGTCAGCTGGGGCCGATTGAGGGCGATCGTCTGTTCCAGGCGAAGGGCCACACCTACTCACTTGAAGCACTACTGGCAGGCGATCTTCGTATCGCTGAACATTTTAACGAAGGTAGTTTTGTCACCACTTATCTTTCACCGCGCGATTATCACCGTGTCCATATGCCCTGCAATGGCATTCTGCGGGAGATGATCTACGTGCCTGGTGATTTGTATTCAGTCAATCCACTGACAGCCGAAAATATTCCCAACCTGTTTGCACGTAACGAACGGGTTATCTGCTTCTTTGAGACTGAGTTTGGCCCCATGGTGCAAATTTTGGTCGGTGCCACTATCGTAGGCAGTATTGAAACAGTATGGGCTGGTACGCTTACTCCGCCTCGTGAAGGTATTATCAGGCGCTGGCAATATCCTGAGGCTGAACAACCTGGTGCCGTCGTGTTACTGAAAGGCCAGGAGATGGGACAATTCAAACTGGGTTCAACTGTGATTAACCTTTTTGCACCCGGAAGGGTACAACTGTCAGATACTCTAAGCGCTGGCAGTAAAACCCGCCTGGGAGAGATGCTGGCTAACGCCACTGCCACCCGTTCCTCATCCCCGGCCCTCTAAGCGAGCGAACCCCGATGTTACGCCTGATTGCGGTTTTTTTAATTAGCCTATTACTGATGCAAAACGCATCTGCAGCGGCACTCCCTGATCCAGCACAGATTCGTCAGCAACTGGATGAGGTAAAAGCCGATAAAACTCAGCCGAATCAGGCAGAGATGATTGAAAGCCTGCAAAGCACCTTGAGCTGGCTGGAAGAGCGACAAAAATCACTCAATAACGGCAAAGAGTATCAGCAGGTCATTGATGCTTTCCCGCGTGTGGCGCGTGATTTGCGTCAGCAAATCACCGCCAACAGTGATTCTGTGAAAACGGTGCGCTCAACACTAAGCGCAGCAGAGTTAGACCAGGAGATCCTGCAAGTGAGTAGCCAGCTGCTCGAAGAGGGCCGACAGGCCCAACAGGAGCAGGATCGGGTACGCGAAATCAACGACTCACTGACACAACTGCCAACACAGCAGACCGAAGCGAGACGGGCTGTTAACGAAACAGAACGACGTCTGCAAGGGCAAAGCGCATCGTCTACCCCACAAACTATCGTAAGAAATATCGCCCGACAGGCTGAGTTTGCTGCACAGAAAGCCCGTGTGGATGAGCTTGAACTGGCTCAATTATCCGCCAGCAACCGACAGGAACTGGCCCGTCTGCGCAGTGAGGTTCATCAGCAAAAAGCCGCGCAACTTGATAGCTATCTGCAGGCCCTGCGTAATCAATTAAACAATCGCCGTCAACGTGAGGCCGAACTGGCTCTCGAGCGTACAGAGCAGCTTGCAGAAAGCAGTGGCGAATTGCCAGAATCCATCAGTAAACAATTTTTGATCAACCGTGAACTCTCCGCTGCGCTGCATCAGCAGGCGGAGAAGATGGACAGTGTTGCCACACAACAACGCGTAGTAGTAAACCAAACTCTGCAGGTTCGTCAGGCCCTCAGCACGCTCCGCGAGCAGTCTCAGTGGCTGGGTATTTCTAACATTCTCGGTGAAGCCTTACGCGCCCAGGTTGCACGACTACCCGATAAACCAAAACCACAGCAGCTTGAAAATGATATGGCGGATCTCAGAGTGCAGCGTCTGCATTATGAGGATCTTCTCGAACAACAAAATCTGCTGTTACTGATGAAACAGAGCGATGGCTCACCGCTGACCACAGAACAGCGGCGTATTCTTACTGCCCAACTGAAAACACAGAGTGATTTAATCAGCTCTCTGCTCTCTGGCTGCGATAATTTAATCCTGGAGACCACTAAACTCCGGGTCGCCAACGGGCAATTAAATGATGCGTTGAATGAGGTCCGGGAGGCAACACATCGTTATCTGTTCTGGACCGCGGATGTTAATCCGGTCAATTTTAAATTCCCGCTTGAGTTGTTGCGCGATTTACGCAACCTGTTATCTCTGGATACCTTTGGCCAGTTAGGTCGTGCAGTGGTGATGATGTTCACCGGCCAGGAGACGTTACTGCCTGTGTTGGGAGCCCTGCTGTTAGTTGCCCTTAGTCTGAGCTCCCGCCGTCATTATCGCGCTTTTCTCAGTCGTGCAGCCAGCAGTGTCGGTAAAGTCAATCAGGATAAGTTCACTCTGACATTACGCACCGTATTCTGGTCGGTTGTTGTTGCTGTGCCGCTGCCGGTGCTCTGGATGACTCTGGGATATGGCTTACAGCATGCATGGACATGGCCAATCGCAGTCGCGGTGGGAGATGGTGTGACTGCCACGGTCCCTCTGCTGTGGATTTTTATGATAAGCGCTGCATTTGCCCGTCCTCAGGGCTTATTTATCGCCCATTTCCACTGGCCACGTCACCGGGTTGAACGTGCAATGCGTTACTATACGCTATGCATTGGCCTTGTCGTGCCTTTAACCATGCTGCTTATCAGCTTCGATAACCTCGATGATCGGCAGTTTTCCTCTACGCTTGGCCGTCTCTGTTTCATCCTTATCTGCGGCGCATTGAGTATTGTCACGGTCAGCCTCAAACGTTCTGGCATTCCCCTGCATCTCGATAAAGAAGGCAATGGGGAAAACCTAATCAATACCATCCTGTGGAATATTCTGATTGCTGTTCCACTGGTTGCTGCAATTGCTTCCTGCGCAGGCTATCTGGCGACAGCACAGGCTCTGCTGGCACGCCTCGAAACCTCTGTCGCCATCTGGTTTTTTTTACTGGTTATCTATCACATTATCCGTCGCTGGATGCTCATTCAACGACGGCGCATCGCCTTTGAACGCGCCAGGCAACGACGTGCAGAAATTCTCGCACAACGCGCGAAGAGTGGTGATGAGTCCGGCTCTGCCGCCGGAAACTCAGACCTTCCTGAAATGGATGAGCCGGTAATTGACCTCGATACCATCAGTGCGCAATCGCTGCGCCTTGTGCGTTCAATACTGACACTGATTGCGCTGTTATCGGTGATCATTCTCTGGTCTGAACTCCATTCTGCATTCGGCTTCCTTGAAAACATTCGTCTGTGGGATGCCAGCACAACCGTTCAGGGAGTAGAAAACATTCAGCCGATCACCCTGGGATCGGTATTGATCGCCATCCTGGTGTTGATTGTTACTACTCAGCTGGTCAGAAATATGCCAGCCCTTCTGGAGCTGGCGCTGTTACAGCACCTTAGTCTGACCCCCGGTACCGGTTATGCGATCACCACGCTGCTAAAGTATCTGTTAATTCTGTTCGGCGGGCTGGCTGGTTTTTCCATGATTGGCGTAGACTGGTCAAAACTTCAGTGGCTGGTTGCAGCCTTGGGGGTTGGGCTTGGCTTCGGATTACAGGAGATTTTCGCCAATTTTATTTCTGGATTGATCATTTTATTTGAAAAACCTATCCGTATTGGCGATACCGTGACAATTCGTGACCTGACAGGTAGCATCACACGCATCAATACCCGGGCAACGACAATCACCGACTGGGATCGCAAAGAGATCATTGTTCCTAATAAAGCCTTTATTACAGAACAATTCATTAACTGGTCGCTGTCAGACTCAGTAACACGGGTTGTACTGACCATCCCGGCCGATGCCAGTGCAAAAAGCGAGGAAGTGACAGAGGTGTTACTCAGTGCGGCGAAAAAATGTCATCTGGTGCTGGATACACCACACCCGGAAGCCTATCTGGTGGATTTACAACAAGGTATACAACTGTTCGAACTGCGTGTACATGCCGCAGAAATGGGGCATCGTATGCCACTTCGTCACGAACTCCATCAACTTATTCTCAGAGAGTATCAGACTCATGGCCTGGAAATGCCATTCCCGCCTTTCCAGGTGCGAATGGAAACTCTCGGCCGTACACCGTTAAATAAAAATGCTCCTTCGGCAAGGACCTATCGTTCCGGAGGGCTGTAAACTGCCCTCCAGCACATCCATTCAACTACGATTAATGTCGAACGCTATCACATCACTGAGACGTTCGGCATTAAGAGCCAGCATCACCAGTCTGTCCACTCCAATGGCCACACCTGAACACTCAGGAATGCCATGAGAAAGTGCCTCCAGCAGTAGTTCATCGACAGGTTGTACCGTCATTCCCCGTGCTGCACGTTGCCGGTTATCTCTTTCAAAACGCTGACGCTGCTCACGGCTATCGGTCAGTTCACGAAACCCGTTCGCCAGTTCCACCCCTTTGAAATAGACTTCAAAACGTTCGGCTACCCGATGGTCTTCACTGCTGATCTCTGCCAACGCCGCCTGGCTGGCGGGGAAATGATAAATCACCACCGGTTTCTCTTTGCCAATGTGTGGTTCAACACCGAGCATGAACAGTAACTGTAATAAAATATCCCGGTCATCTTCACGCCGGGCCAGTTCGCCTTCGCCTGACTTTTCAGCCGCCAGACGCAGTTGTTGCAGATCACAGGATAACGGATCGAGATCGAGATAGCGTAAAAATGCCTGTTGATAGGAAAGCATCTCCACTGGCGGGCATTCAAGCACACACTGCAGCAGGTCATCTACTTCGTTGATCAGCCGATACATATCATAATGCGGACGATACCACTCCAGCATAGTAAACTCAGGATTATGATATTGCCCTGATTCCTCATTTCTGAACGCCCGGCAAATCTGAAAAATGGGGCCGCTGCCTGCCGCCAATAACCGCTTCATATGATACTCAGGACTGGTTATCAGATATAAATCTTGTCCTTCACTGCGCCCGGGGCCTACGAAATGCGTGGTGAAAGTCACCAAATGAATATCAGTCACCCTCGCTCTGCTCATTGCGGGGGTTTCTACTTCCAGTAGCCCCCGGTCGGCAAAGAAGCGGCGGATCTCATTAATAATCGCTCCACGCTTAAGCAAATTGTCAATGGTGGCACTGGGTTGCCAGAGGATCGTGTCGTTCATCATTAACGCTCTTTATTTCATAAGGAGGGGGAGTCTACCTGCATTACCTGCACCATACAAATTACCCACAAATCTGATAATTTGATCTACAGTTAAAGAAGCAAAAAATTGATGTAAAAAATATTGCAAATTCACTGTATTAACTGAATTCCGGGGCAGTCATGATGAAGCTATGGCAAACATTTATCTCAGCCGCAAAGCGACTTCTGTTTCGTCAGGGTATGACGATTCCGGAAGGTATTAAGCCAGTCGAATCTTTTGACTCCAGGCGTTATCTTGGACGCTGGTATGAAATAGCCCGCTTTGACCACCGTTTTGAACGGGGTCTGACGCAGGTCACGGCTACCTATCTGGACGGAGAAAAAGAGCACATTCAGGTAGTCAATCGTGGCTTCAATGAAAAAAAGCAACGCTGGCAGGAGAGCCGTGGCAAAGCGCGATTTATCAACGACACTGATCAGGCGGCGCTGGAAGTCTCTTTCTTCGGGCCATTTTATGCCGGATACAACGTTATCGCGCTGGATGATGACTACCAGTACGCATTAGTTTGTGGTCCGAATCGCCGTTTTTTATGGCTTCTTGCACGAACAGCACACCCGCGTAAAGAAAATATCGACTTCCTCCTGCATCAGGCACAACGCCTGAATTTTGATATCAGCAAACTGATTTGGGTGAGCGACAGGCCATAATCCCTTCCTGCCAACAGAGTGCCCGGTTAGCGTAATTATGGTAGCGAGTTTTTTCTATATGTAAAAAATCCCGATGAACATGCTGCCTCAATATCAAAGAAAATTTTATTGATATATCTGAAGCTAAACATCTGAATGCCAGACTCAGCTAACTGGATAGCCAGAAAAAGAATAGAAGCAGGTTTGATTAACATTATACCTGTCGTTATTTATCGCGCAACTATGCACTTGCAGTGTATAGTTATCTTTATTGGTGCAGTATTTATTTTTTCACTTATTACTGTGAAAAATAGTGACGGCACAGCTCAGGGTTTTCTGTTCTTTCCTCTGCTGATATTTATATTGCAATACGTCAGTGCTTACTTCACTTCTTTGACGATAATCAGTTGCCCCCTCACAGCAAATATCACAATTTTATTCAGAGAGACAAGTCGAACTAAAAACCTGTCTGGTAAAAAACGTTATTTACTATCAGAATAGCAGACACTAAAGAAGATAATAAAAGCACCATAAGCCTGGCTAATATTAATTCTGTAGAAAAAACCCTTTTTATAGATACGTTAAAAGAAGTAACTGGTATTAATTTTTAGCACCACATTTATAGCGGATGTTTTGCTATCACTGTTTGTTATCGCGCCCACAAAGCAGTGCACAGCGCTGGTGTAACAGCAAGTTACTGTGCACTATTTAATTTTCAACAAGTAATACTACTGTCACCAGATACACCAGCTTCTGTTATTTTGCACTACGCTGAATCGCTTTTCCTCCGGCAGAGATATCTTCGCCTACACCACGCACGGTATTACATGCGGTCAGGGCACTGGATATCATCAACACGGACAGGACGGTTATTACCATTCGCTTTATCATCGTACACCTCTCTTTCATATTATCGCTGCAGGATCATGATGCCGTTTCTGGCAGTGATCACATTGCATTGCCTATCTGACGCAATTTTTATACATCTCATGGGAGTCTAGCAGAGGTAACGTTTTGCAGAGGGTAGTATGATGCGCTGCAGGCAGGGAAAACGAAGGAGAAGTGAAAACACAGGAGCACAATCAAGGCCCCTGTGCGGAAAAACTTACTTCACACGCGAGACATATTCACTACTGCGCGTATCAACGCGGATCACTTCACCAATCTGAACGAAAAGTGGCACTTTTACCACCGCACCAGTAGATAACGTGGCAGGTTTGCCACCGGTACCTGCGGTATCGCCTTTCAGGCCTGGATCAGTATCCACCACTTCCAGTTCGACGAAATTAGGTGGCAATACCTGAATTGGTTTACCGTTCCATAACGTCACAATACACTCGGCATTATCGAGTAACCATTTTGCTGCCTCACCAACCGTTTTCTCTTCAACCGGATGTTGTTCGAAACTTTCCGGGTGCATAAAGTGATAGAACTCACCATCGTTGTACAGATAGTTAAGGTTAGTATCCACCACATCTGCGCCTTCAGCAGAATCAGTTGATTTAAACGTTTTTTCTACCCGGCTGCCGGTCAGCAAGCGACGCATTTTCACACGTGCAAAAGCCTGACCTTTGCCGGGTTTCACAAATTCACTGGATTCGATGGCATAAGGCTCGCCTTCGAACATGATTTTAAGACCGGGACGGAAATCGTTGCTAGAATAAGTCGCCATAAAGGCCCTCTACAATTTAACACTGGTACTTAGCCAAAAAAATGGCACACATTGTAACCCTAAATACCCCTGAACGAGAAGAATGGTTGTATCAACTTGCCGATGTAATTACTGATCCGCATGAATTACTACACATTTTAGATCTCGATGACCACCCAGACCTGCGTGCTGGCAGTGATGCACGCCAGCTTTTTGCCCTGCGTGTACCTCGCCACTTTGCTGCACGAATGAAAAAAGGCGATCCTGATGACCCGTTACTACGACAGGTTATCACCGATCGTCAGGAGTTCAGACTTAGCGAAGGTTACAGTACTGACCCGCTCGATGAACAGAACAGCGTGGTACCGGGTTTATTACACAAATACCATAATCGGGCACTACTGCTGGTTAAAGGGGGTTGTGCCGTGAATTGCCGCTACTGTTTCCGCCGCCATTTCCCCTATCAGGACAATCAGGGAAACAAACGTAACTGGCTGCAAGCGCTGGACTACATTCGCCAGCACGATGAGCTTGATGAGATTATTTTCTCCGGTGGCGATCCCTTAATGGCGAAAGACAGTGAACTGGCCTGGTTGATCTCAGAACTGGAACAGATACCGCACCTGAAGCGGTTACGTATCCACAGTCGTTTACCTGTGGTAATCCCGGCCCGTATCACCGAAACCCTCTGCCAGCGGCTTGCCTCATCACATCTGCAGATACTGTTTGTCAGCCACATCAATCATGCACAGGAGATTGATCAGAGTGTAAGACATGCACTCTCACAGCTTAAACAGGCTGGAGTGACATTGCTCAATCAGAGTGTATTACTCAAAGGTGTGAATGATCAGGCTGATATTCTGGCACAGCTCAGTCAGGCACTGTTTGATGCCGGCGTGCTCCCCTACTATCTGCATGTGCTGGATAAAGTACAGGGTGCGGCTCATTTTTATGTTTCAGACCATGATGCAAGAAAAATTGTCGGGGAGCTGCTCAGGCTGGTTTCTGGCTATCTGGTTCCCAGGCTGGCAAGAGAAATTGGTGGTGAAGCGAGTAAAACGCCTCTCGACTTAGGCCTGCGTCAGGAGTAGTTGAGATTGCTCAGACAAAGGAAAAATGAATTCCTTTGTCTGACGGCGTTTCAGCATGTGGCTACGGGCAGCGGTAGACCTGTCCTGTCATCTTACTGTCGAGAGGGGCAAAGCTTGACCAGATAGTCATGGTCGGACTGTTTGCACCATAAATCACATTCCCCCCCATTTCAGCCGCACGATTACGCAGATCATTAGCTGCACCACGCAAAGAACTACTTTCACCGCCACCAGCGCCACTCAACCAGTTATTCTGTGAACCCGTCAGTCCACCGAGCAACTGACAGTTACTGGCTGGTTGCTTATCAGTAAATGTCACGCGCTCACCTGCAGAGGTTAAAACATTCGAGCTACTGCATCCGGCGAGAAGTAAAACGGCCGCAGCAGAAAGAGCGGATAATAATTTGATACGCATTTTAGTCACCATAATGATTAACAAATACAGTTATAGCCACCAGCTTACCGGAAAAACAGGTGAGCTGATAAGCATCCCTTGCCGAGGAAAGAGACCTATTATTACACACCCGGTATCATACTCATCAGCCTTGCGTGCAGATATTCAACATCTTACTCAACTGCCCTCTCTGAAAAACAAAAAACCCCCTGTCACAGGACAGAGGGTTTCTTTCAGACAACATGACTCGTGGTCGGTCTGGTATTACATCATACCGCCCATACCACCCATGCCGCCCATACCGCCGCCAGCAGCACCTAAATCAGGCGCATCAGCTTTAGGCAGATCAGTCACCATACATTCGGTGGTGATCATCAGGCCAGCTACAGAAGCTGCATATTGCAGTGCGGAACGGGTTACTTTGGTTGGGTCCAGAATACCGAACTCAATCATGTTACCGTACTCTTCAGTCTGTGCGTTATAACCGTAGTTACCTTCGCCCGCTTTAACGGTGTTCGCAACAACGGAAGGCTCTTCACCGGCATTAGAAACGATCTGACGCAGAGGGGATTCCATTGCACGCAGGGCAACTTTAATTCCCACGTTCTGATCTTCGTTCTGACCAGTCAGGTTACCCAGTACAGCAGCAACACGTACCAGCGCAACACCACCACCAGCAACAACACCTTCTTCCACTGCGGCACGGGTAGCATGCAGTGCATCTTCTACACGTGCTTTCTTCTCTTTCATTTCAACTTCAGTTGCCGCTCCAACTTTCAGTACAGCAACGCCGCCTGACAGTTTAGCAACACGTTCCTGCAGTTTTTCACGATCGTAGTCAGAAGTCGCATCTTTGCTCTCTTTGCGGATTTGCTCCAGACGACCATCGATATCAACACGCTCACCCACACCGTCAATGATAGTGGTGGTGTCTTTGTTGATCACAACACGTTTAGCCTGTCCGAGATCTTCGAGTGTCGATTTCTCCAGATCCATACCGATCTCTTCAGAAATCACAGTACCACCGGTCAGCACAGCAATATCCTGCAGCATCGCTTTACGACGATCACCAAAACCTGGTGCTTTCACTGCGGCAACTTTTACGATTCCACGCATGGTGTTCACTACCAGCGTTGCCAGCGCTTCACCTTCAACATCTTCAGCGATGATCAGCAGTGGTTTACCGGCTTTCGCAACAGCTTCCAGTACAGGCAGCATTTCACGGATGTTAGATATTTTTTTGTCTGCCAGCAGAATGAATGGACTTTCCAGCTCTACTGAACCTGTTTCTGGCTTATTAATGAAGTAAGGAGAGAGGTAACCGCGGTCAAACTGCATACCTTCAACCACACTCAGTTCATCCTGCAGGCCGGTGCCTTCTTCAACAGTGATAACACCGTCGTTACCCACTTTTTCCATCGCTTGAGCGATCAGAGTCCCGACACTTTCATCGGCGTTAGCGGAAATAGTACCAACCTGAGCAATGGCTTTAGAATCAGAGCATGGTACAGAGAGTTTTTTCAGTTCTTCTACCGCTGCAACCACAGCCTGATCAATACCGCGTTTTAAATCCATGGGATTCATGCCCGCAGCCACCGCTTTCAGGCCTTCAGTCACAATAGACTGAGCCAGTACGGTTGCAGTGGTTGTACCGTCACCCGCAGCATCGTTTGCTTTCGATGCCACTTCTTTCACCATCTGTGCACCCATGTTTTCGAACTTGTCTTCCAGCTCGATTTCACGCGCTACAGAAACACCATCTTTAGTGATAGTCGGTGCACCGAAAGATTTGTCCAGTACTACGTTGCGGCCTTTAGGCCCCAGAGTCACTTTTACTGCATCTGCGAGGACATTAACCCCACGTAACATTTTTACGCGCGCGTCATTGCCGAATTTTACGTCTTTAGCTGCCATGTTATGTATCCCTTAATTTGGTTTAGTTCAGTAAGGTAAGCGTGGAAATTACGCTTCAACAATCGCCAAAATGTCGCTTTCAGAAATAATCAGCACTTCTTCGTTATCGATTTTTTCAGTCTTGGCGCCATAACCTTCATTGAAAATAACCACATCACCCACTTTCACATCGAGGGGTTTCAATTCACCGTTTTCCAGAATACGACCGTTACCTACAGCCAGCACATCAGCACGGGTAGATTTACCGGCTGCTGAGCCAGTCAGCACGATGCCGCCAGCAGATTTAGATTCCACTTCTTTCCGCTTGACGATAACACGGTCGTGCAGGGGACGAATTTTCATTGATAGCTCTCCTTTGAGAAATCCAATCAGTCGGTTGGGATAAAAGCCGGGCGTTCAGGCATCCGGCGTTGTGACAGAGAGATAGGGATCGCCCGGCTCGCTTTCAAGGGGCAAAATAAAATTTTTTTCACCCATGAAGAAAGCAGTATTGTCACCTTATCTCATCTTATCAGTAAGAAAGCGGTATCATGGCAGACACCGCCGTATGGCAAGAAAATGATATGAACAGCCCGGATTTTAAGGACTGCTGAGGAAATTACGGTTCGTCTTGTCCGATACGCGAAGAGTTTTTACGCTCAAACTCCCCATCCACCGTGTAGCCTTCACGCTCCGCACTACCACGCCAGACCCGAAGGTGTGGTAATAATTTCAGTGTCAAATGCTTCTGCACCGGTGGCAGTAGCAGCAAGAGGCCAAGAAAATCGGTTAAGAAACCGGGTAATAACAGCAGTACACCAGCAATCACCAGCGAAACACTTTTCACCATCTCTGATGCCGGGCTTTCACCTACCTGCAATTTTTGCTGCATTAGCATGATGTTCCTGATCCCCTGGTTTTTCACCAGTGAAATACCAGCAACTGAGGTGAGGATCACCAGAAGCAGCGTGAAAAATACGCCTATCACATCGGCAACCTGAATGAAGAGAGAAATCTCTATCCAGGCAAGGAGAAAAAGAAGCAATAAAGGTAACCAACGCACAGGTCTCTCCTGTCTGTCATCGCTATCCCGTGAACCGCAATAGCATAAAAATGGAAGATCTCTCGATCCTGATAAGTGACTATGTTGACGCTATGGCACCGAATTTCAAGGCCTGGAAAATCGTAATACCGGAATAGCATTCTCTTATGAGGTGATTTTGTCCTCAATCAGGTAGGCTATGAGTGGTGTTTACACTGCTGGTAAACCGGCTATACGCCAGACAGCAGAGCGCCTGGCACTCACTCTACCTGAACAGCCTGTTTACAAGGTAGTGGGACTGCCACGATTATGTGTAATAACATGCAAAGATAACTCAAGAAGGGTCACCATGGTTGATACTATCCGCATTGAAGAAGATCTTTTAGGCACCCGTGAAATTCCCGCAGATGCCTATTACGGTATTCACACACTGCGAGCCTGCGAAAACTTCCCCATCAGTCACAGTAAAATCAGCGATATCCCGGAACTGGTGCACGGCATGGTCATGGTAAAAAAAGCAGCGGCAATGGCGAATAAAGCCCTGCAAACATTACCCCGTCATATTGCTGAGGCCATCATCACTGCCTGTGATCAGGTGTTGGAACAGGGAAAATGTCTGGATCAGTTCCCGGTAGATGTCTATCAGGGTGGCGCAGGCACTTCAGTAAATATGAATACCAATGAGGTGCTGGCCAATATTGCACTGGAAATTCTTGGTCATCAGAAGGGGGAATATCAGTTCTTAAATCCTAATGATCATGTGAATAAATGTCAGTCAACCAATGATGCTTACCCCACAGGTTTTCGAATCGCGGTATACCGCTCGCTGCTCAATTTGCTTGAGGCTATCGAAACATTACGCGGCAGCTTTCAGCAACAAGCCTCTGCTTTCTCAACAATCCTGAAAATGGGGCGAACTCAACTTCAGGACGCAGTTCCTATGACACTGGGGCAAGAATTCCATGCCTTTGATATCCTGCTAAAAGAAGAGATTAAAAATCTGCTCCGCACTGGCGAATTATTACTGGAAGTCAACCTGGGCGCGACGGCCATTGGTACACGACTCAATACTCCTGAGGGTTATCAGGCTCTGGCGGTAGAGAAACTGGCAGAAATCAGTCAACTACCTTGTGTTGCTGCAGAAGACCTGATTGAAGCCACCTCCGATTGCGGTGCGTATGTCATGGTGCACAGCGCGCTAAAACGGCTCGCGGTAAAACTGTCGAAAATATGTAACGATCTGCGCCTGCTTTCATCAGGGCCACGCGCGGGGCTGAATGAAATTAATCTGCCGCAATTACAGGCAGGCTCCTCGATCATGCCGGCAAAAGTAAATCCGGTGATCCCTGAAGTCGTCAATCAGGTCTGTTTCAAAGTGATTGGGAATGATGTGACCGTGACCATGGCTTCTGAAGCAGGGCAACTGCAATTAAACGTGATGGAACCGGTTATCGGCCAGGCGATGTTCGAATCAATCCAGTTACTGACCAATGCCTGCCTTACGCTGGCACAGAAGTGTGTTCAAGGCATCACTGCTAACAAAGCTATCTGTGAAAGTTATGTGCTGAATTCAATCGGTATCGTCACCTATCTCAACCCATATATTGGTCACCATAATGGCGATATTGTTGGTAAGATCTGTGCCGAAACCGGTAAGAGTGTACAGGAAGTGGTACTGGAACGAGGATTGTTGAGTGAAGCAGAGCTGAATGATATTTTTTCCACTGAAAATCTGATGCACCCGGTTTATAAGGCGAAACGCTATTCTGAAACCCCGGAATAACTGCAACGCGCAGCGTCTTGCGTGTGGTGGTTTTCCACAGCCCTCGTCATGTTTTGCAAAAAAACAACACTTGCAGCCAGGCAGATAACCAGCAGAATAGCACCCTACGCGGTTACTGCCTGGTTGCAGTCAACATATCAGACCGTCAGGATTGACGAGAACACCCGGTTATTTTGGAGATAACAGAAATTTTATGGCTCTGCGCATTGTCACTCTACTGCTTATTTTAATGTCATCGCTTTTTGCGCCAGCCAGCCAGGCTTCTCTGTTTCGGCAACCAAATAACCCGGGTTATGCGCCGGTTGATCAGGCGTTTTCTTTCGATTTCCGCCAGCAGGGGGCAAAGTTAACGCTGCGCTGGCAAATTAAACCTGGATATTACCTTTATCGCCAGCAATTAAACGTGGTGGCTAATGGTGTACGTCTGGCGGAGTGGCATCCTCCACAGGGAGAAGCTCACCACGATGAGTTTTACGGTGAGACAGTAATCTATACCAGTGACCTCAGCCTGCCGTTGACACTGCTGGAGGCGGGTAAAAATGCTACCCTCACATTCAGCTACCAGGGATGTGCTGCAGCAGGATTTTGTTACCCCCCGGAGAGCCGCACTATACCGGTTAATGAAGTTTTAGCCACCAGTCCACCACCTGCTGCCACAACATCACCAAAAAGTACCGTGCCTGACACTCAACCCTTTTCCCCGCTCTGGGCGCTGTTAATTGGCCTTGGCATTGCGTTTACCCCTTGCGTCTTGCCGATGTATCCGCTGATTGCGGGTGTCATTTTGGGGCAGCGCCAGCGGTTCACGTTACGCCGTACCGCCCTGCTCACTCTGGTTTACATTCAGGGAATGGCGCTTACCTATACCCTGCTCGGCATTGTGGTTGCCGCAGCCGGATTGCAATTTCAGGCCGCACTGCAATCACCACTGGTGCTGGGCACACTGTCAGTGATCTTTATTTTGCTGGCATTATCAATGTTTGGATTTTTTAACCTGCAGCTTCCGAGCGCACTGCAAACGACACTGACATTATGGAGTAACCGACGGCAAAGCGGTTCATTTCCGGGTGTTTTCCTGATGGGTGGCGTCGCGGGGTTAATTTGTTCTCCCTGTACCACTGCGCCGCTGAGTGCAATTCTGCTGTATATCGCCCAAAGTGGTAACATGGCCATTGGCGCCGGAACCCTCTATCTTTACGCTCTCGGTATGGGGTTTCCTTTATTACTGGTGACACTTTCCGGTCAGCGGCTGTTACCCAAAAGCGGACCATGGATGCAGACCATTAAAGAGGGTTTTGGCTTCGTAATCCTCGCCTTACCGATCTTTTTACTGGAGCGCGTTTTTGGTGACAAGTGGGGGGTACTTGCCTGGAGCGCATTGGCCGTGGCTTTTTTTGCATGGGGCGCCATCACTATTCAGGCCAGTAGTGGTAAAAAAAGGCTGGTAAAAATTCTGCTGATGGCAGGTGCAATTATCAGTGCCGGTCCTCTGCAACAGGGCATATTTAATACATCTTCCCCGGCTATCCCCTCATCCGGCACCCATTTCACGCCTGTCAGAGATTTAGCTGAGTTACAACAGGCACGTATGTCGGGAAAAATCAGCATGCTTGATCTCTATGCTGAATGGTGTGTGGCGTGTAAAGAATTTGAAAAATATACCTTCAGCGATCCACAAGTGCAGGCCTTGCTCACAGGCGTCACGACATTGCAGGCTGATGTAACGCAAAATAACCCACGTAACCGTGATCTGCTTAACGAACTGCATGTATTAGGACTTCCTACATTAATCTTTTTTGATGAAAAGGGTAATGAAATACCTGATTCCCGCGTCACTGGCTTCATGGACGCCCCTCAATTTCAGCAGCATCTGCAAACTATTCTGCGTTAAGAGAAACATAAGCGAGGCGACTCGCTTATCTTCACATAATATAAACAAACGTTAAATACCGCCCTTTCCTTGTAATCTTGAAAAATAATAATTCAAAAATAAATGATATAAATCAGCCTGATTTAAAATGTTAATGTCAACAAAAAACCTCCCAACATAAATAACTTTATGAATTTATATTTTTTGTGAAGTTGACAGCATATTTCTGCGGCTAATTATGATAATATGACTTCGTCATTTTCACCTCAGGGAATCCTGTTATGAGCAACCAGACAGCGCAAAGATCACAGCTTCCGCATGGGATTGGTCTCGCCCCCTGGCTGCGTATGAAACAGGAAGGGATGACCCAGAATGAAAGCCGCATCGTGGACTGGTTGCTGACCCCTGGCAACCTGCAGGAAATCCACGCCATTAAAGAGGTTGCTGAAGCATTAGCGGTATCAGAGGCGATGATTGTTAAAGTAGCCAAACGACTGGGCTTCAGCGGTTTTCGTGATCTGCGTGGTGAGCTGGTCACCTATTTTTCTGAATCTGAACAGGTACTCCCCACAGAACTCTCATTTGATGAGGCACCTCAGGATGTGGTGAATAAAGTATTCAACATTACGTTACGTACCATCATGGAAGGCATGTCTATCGTCAATGTTGATGAAATCCACCGGGCTGCGCGTTATTTTGCCCAGGCAAATCAGCGTGACCTGTATGGTGTCGGCGGATCCAACGCGATTTGTGCTGATATTCAGCATAAGTTTCTGCGCATCGGCATTCGCTGTCACGCCTACCAGGATGCCCACATCATGATGGTGTCAGATGGTGTCAGCCGCCCTGCTGAAACCAGGTGATGTGGTATTAGTGATCTCTCATTCAGGACGCACCAGCGATCTGAAAGCGGCAGTTGAACTGGCAAAAAAGAATGGCGCGAAAATAATCTGTATTACACACAGCGATCACTCCCCCATTGCCCAATTAGCTGATTTTATTATTTGTTCGCCTGCACCAGGGACACCTTTATTAGGCAGGAACGCATCGGCGCGTATTTTACAATTAACACTCTCGGATGCGCTATTTACTTCTGTTGCCCAGCAAAACATTGAGCAGGCAACGTTAAATATGAAAAAAACCGGGGCTATTGTGGAATATTTCTCGCCGGGTGCGCTGCGCGGATAAAAGTTCTCACTTAGCATAACTTTATTAGTATCAGCAGACGGACACAAGTAACACAGAAATTTTCCCTGGCAACTAAAAACAATAAAGGTTGTAGCGTAACATCCGGATTAAAAAGAAAAATAAAATTATTCTGAAATGAATAATATTTTATTCTCCACCTTCACTAAGAGAATAATTAACAACAACACTACAGAGAGTCATTCTATGGATAAATATCTGAAGTTATTCAGCGCTGCCGCTATGGGCGTGATGTTATCCACCAGTGCATTGGCTGCTGCGGATTATGCAGTGGTACTGAAAACCCTGTCGAATCCTTTTTGGGTAGATATGAAAAAAGGCATAGAAGACGAGGCTAAAACACTGGGTGTCACTGTCGATATTTTTGCTTCTCCTTCGGAAGGTGATTTTCAGTCACAATTACAACTTTTTGAAGACCTGAGTAACAAAAATTACAAGGGCATCGCTTTCGCCCCACTCTCTTCGGTTAACCTGGTGATGCCTGTTGCACGAGCCTGGAAAAAAAACATCTTCCTGGTCAACCTCGATGAAAAAATTGATATGGGTAACCTCAAAAAAGCCGGCGGTAACGTAGAAGCCTTCGTCACCACAGATAACGTCGCCGTTGGCGCAGAAGGTGCTGAATTTATCATCGAAAAACTCGGCAGTGAAGGTGGTGACGTAGCCATTATTGAAGGGAAAGCTGGTAATGCCTCAGGAGAAGCGCGTCGCAGTGGTGCAACCGATGCATTCAGTAAAGCCACACAAATCAAACTGGTGGCCAGTCAGCCTGCCGACTGGGATCGCATCAAAGCACTGGATGTTGCCACCAACGTATTGCAGCGCAACCCTAACTTAAAAGCGTTTTACTGCGCCAATGACACCATGGCAATGGGTGTGGCACAGGCCGTTGCCAATGCAGGTAAAACCGGGAAAGTGCTGGTCGTCGGTACTGATGGTATTCCTGAAGCACGTAAAATGGTTGAAGCCGGACAAATGACCGCCACCGTGGCACAAAACCCGGCAGATATAGGTGCTACAGGGCTGAAATTGCTGGTTTCCACTTCGCGCACCGGCAAAGTGATTCCTCTGGATAAAACACCTGAATTTAAACTGGTTGATTCCATCCTGATCACGAAATAACCACGCAAGGTGCCTGAGCTGACAATACCGCATTCAGGCACCGAAAAAAACCGTCAGCACCACATCATCGCTGGCTCATTAAGGAAGAGGTTCATCATGCTTACGCCAACAATTTCAATGGCGGGGATCGGTAAATCTTTTGGTCCGGTTCACGCCTTAAAATCGGTGGATTTAACGCTATTTCCCGGTGAGATTCATGCGCTACTGGGTGAGAACGGCGCAGGCAAATCGACACTGATGAAGGTGTTATCCGGTATTCATGCGCCGACCAAAGGGACAATCACCATACACGATATCCCCTATGAAAAACTGGATCACAAACTGGCAGCACAACTCGGCATTGGCATTATCTATCAGGAATTGAGCGTCATCGATGAGTTAACCGTATTGGAGAATTTGTACATCGGCCGACACGCGACCAAAAAGTGCTTTGGTTTGCAGATTATTGACTGGAAAGAGATGCGACTGCGCGCCTCTATGATGCTGTTGCGTGTTGGTCTGAAAGGTTCTCTGGATGAAAAAGTGGCAAATTTATCCATCAGCCATAAGCAAATGCTGGAAATAGCAAAAACGCTGATGCTGGATGCCAAAGTCATCATTATGGATGAACCCACATCTTCGTTAACCAATAAAGAAGTCGACTACCTGTTTCTGATTATGAATCAGTTACGCAAAGAAGGGACAGCAATTGTTTACATTTCACACAAACTGGCTGAAATACGTCGCATCTGTGATCGTTATACCGTGATGAAAGATGGCAGCAGCGTTTGCAGTGGGTTAATTCGTGATGTGACCAACGACGAGATTGTACGCCTGATGGTAGGAAGAGAGCTGCAGAACCGCTTTAATACCCGCAGTGATAGCAGTGCCTTCGTCGGTTCTGACCCGGCCTTTGAAGTCAAAAATGTTACCAGCCGCGATGGTAAAAAAGTCAAAGACATCTCTTTTTGCGTGAACCGTGGCGAAATTCTCGGTTTCGCAGGTTTAGTGGGCTCGGGAAGAACTGAGCTGATGGATTGCCTGTTTGGGGTCGATAAGCGTTCGCGCGGAGAAATTCGTCTGAATGGTGAGGTGATTTCCCCTCGTTCTCCTCTCGATGCTGTCAAAAAAGGCATGGGGTACATCACTGAGAGTCGTCGTGACAATGGTTTCTTCCCTAACTTCTCTATTGCACAAAATATGGCGGTCAGTCGCAGTCTGAAGCAAGGGCGATACAAAGGGGCAATGGGACTGGTACGCGAAAAAGAAGAGCATCAGATAGCAGAAGCACAACGCCAACTACTGGCACTGAAATGTCATAGCGTGGACCAAAACATTACTGAATTATCCGGAGGGAATCAGCAAAAGGTACTGATTTCAAAATGGTTATGTTGCCAGCCGGACGTCATCATTTTTGATGAACCCACTCGCGGTATTGATGTGGGAGCCAAAGCAGAGATCTATAAAGTGATGCGCCAGTTAGCTGACGAGGGAAAAGTCATTCTTATGGTGTCATCCGAACTTCCGGAAATTATTACCGTCTGCGACAGTATCGCCGTGTTCTGCGAGGGACGACTGACGCAAATTCTGACCAATCGCGACGATATAAGTGAAGAGGAGATTATGGCATGGGCGCTACCACAAGAATAAAAAAGGACGCGGGTGAGAAAAAACCGTTTAATTTTGCCCGGTTCTGGGACAAATACGGCACCTTTTTCATTCTGGCTATTATCGTTGCCATTTTTGGCACGTTATCGTCAGAATACTTTCTGACCACCAGTAATATCAGTGCTATTTTTGTACAAAGCTCGGTGACTGTTCTGATCGGCATGGGCGAGTTCTTCGCCATTCTGGTCGCGGGTATCGATCTCTCTGTTGGTGCGATACTGGCCCTCTCCGGCATGGTCACCGCCAAACTGATGCTGGCAGGACTGGATCCGGTACTTGCTGCCTTGATCGGCGGTGTTTTAGTCGGCGGATTGCTCGGTGCAATTAATGGCTGTCTGGTTAACTGGACAGGGTTGCATCCTTTTATCATTACCCTCGGGACGAATGCTATTTTCCGCGGCATTACGCTGGTTATCTGTGATGCTAACTCCGTGTATGGTTTCTCCTTCGATTTTGTGAACTTCTTTGCGGCAACTCCGCTGGGCATTCCTGTTCCGGTATTGTTTGCACTGATTATCGCGCTGATGCTGTGGTTCCTGACCACCCGCATGCGTCTGGGGCGTAATATTTATGCCCTCGGTGGAAACAAAAATTCTGCGTTTTACTCCGGTATCGATGTGAAATTTCACATCCTCGTAGTGTTCATCATCTCAGGTGTCTGCGCCGGGCTGGCCGGTGTGGTCTCCACTGCGCGGCTGGGTGCAGCAGAACCTCTTGCCGGCATGGGATTTGAAACCTATGCGATTGCCAGCGCCATCATTGGCGGAACCAGTTTCTTTGGTGGCAAGGGCCGTATCTTCTCGGTTGTTATTGGCGGCCTAATTATCGGCACAATCAATAACGGCCTCAATATTCTTCAGGTGCAAACCTATTATCAGTTAGTGGTGATGGGGGGCTTGATCATTGCCGCCGTAGCCCTGGATCGGTTAATCAGCAAGTAAGGATAACGACATGAAAATTTCTCCCTCTTTAATGTGCATGGATTTAACTAAATTTCACGAGCAGATTAGCTTTATCGACCATCATGCTGACTAATTCCATATTGATATTATGGATGGCCATTTCGTACCTAACCTGACACTTTCCCCGTTCTTTGTCAGTCAGGTGAAACGGCTGGCTACCAAACCACTTGATTGTCATTTGATGGTACTTCGTCCGCAGGATTACATCAGTCAGCTGGCTGACGCGGGTGCTGACTATATTACCCTGCATCCGGAAACGATTAACGGGCAGGCCTTTCGCCTGATTGACGAAATAAAACGTCTGGGGATGAAAACAGGATTGATTCTTAATCCGGAAACGCCTGTCGAAACGATGAAATATTACATTCATAAGGCAGATAAAATTACCGTAATGACAGTGGACCCTGGCTTTGCCGGTCAACCGTTCATACCCGAAATGCTGGATAAAATTACGCAGTTGAAAGCCTGGCGTGAACGTGAAGGGTTGCATTTTGAAATTGAAATCGATGGTTCCTGTAACACAGCGACATATCAACGTCTGATCGAGGCAGGCGCTGATGTGTTTATCGTCGGATCATCAGGCCTCTTCAATAACGCCGCGCAAATTGATGAAGCCTGGCAAATCATGCGTGCGCAGATTCTCGCCGCCCGGGAGGAGATACAGGATCATGCATACTCCGCGTAATCTGGTTGCCGGGGTGGATATGGGGGCAACCCATATCCGCCTCTGTCTGCTGGCTGAGACAGGCGAGATTATTCATTGTGAAAAGCACCGTACTTCGGAAGTGATCGCTGATGGCATCGTTAATGGCATCAGCGACTGGTTGCAACAGCCTCTGACAGAACACCATGCCCGCTGTCGCAACGTCGTTATGGGCTTTCCGGCATTGGTAGGTAAGGACAAACGTAGCATTATCTCAACACCCAATTTGCCATTATCCCCTTCGGCTCTGGCAGGCCTGGCTGACGAAATGGAAAATGCATTGGGATGTCCGGTGACCTTCTCACGTGACGTGAATCTTCAGCTTAGTTTTGATGTTAACCAGCATCAGTTACAGCAACAGCAAGTGCTGGCTGCTTATCTTGGAACAGGAATGGGCTTTGCTATCTGGCTGAATGGCGCTCCATGGACCGGGGCGCATGGTGTCGCGGGCGAGCTGGGGCATATTCCGCAGGGTGATGAACAACGGACCTGTGGTTGTGGTAATCACGGCTGTTTGGAAACCGTCTGTTCGGGTATCGCACTACAGCGCTGGTACAACGAAAAACCGCGTGATTATCCACTTGGTGAAGTCTTCAGCCATGCCAAACAAGAGCCTTTTATTCAGCAGCTGTTATCACACGCCGCGCGTGCGATTGCGACAACGGTTAACTTGTTTGATCCTGATGCTGTCATTCTGAGCGGCGGCGTTATCGATATGCCAGACTTTCCGCGTGAGCAACTGCTGATACAAATAAAACAGCATTTGCGTCGTCCTCTGCCACACAATGAAGTAGAGTTCTTCGCTGCCTCATCCTCCGCATTTAATGGTGCTCAGGGTGGTGCAACGCTGGCACTACGCGATTATCAGGCAACCAGATTGCAGCCATAACATCAACCCGCTGAAGTGAGAGGTATTCTCTTTACCTCTCACTCAGCAACGTCACCTGACAGCCAGCCTCCCTCCCGATTAAGTATAAATTGTTGCAAAGTTAAGCAACAAAATCAGGATTAGCGAAATTCAGTTGACGGACGTAATCAATTGCGGTTTAATGCGCCCCGTTGCCCGGATAGCTCAGTCGGTAGAGCAGGGGATTGAAAATCCCCGTGTCCTTGGTTCGATTCCGAGTCCGGGCACCAACCATTCAGAAACGGACGCCCTTTGGCGTCCGTTTTGCTTTATAAAGTCAACATGTTATCCCGTTCTTCATGTTCACTACTGTTCATTAAAATTCACTGGCAGCCACTAAGTTTTGTTGGTAAAAAAGTTGGTAAACTCAGTTCGATGAGTTTTTTACCAACATTTGAACTACTGGAGGCCCGCCATGCGCTTAACTGATATTGCAGTAAAAAACGCCAAGCCTTCCGAAAAACCAACCAAAATTTCTGATGGCAAAGGGCTGTATCTGCTCGTTCATCCTAACGGCTCGTAGTATTGGCAAGCGGCTTATCGTTATGATGGTAAGCAGAAAGTATTCTCGATTGGCACCTACCCTACTGTATCGCTCGCTGAAGCTCGTACAAGCCTCTTAGAGATGAAATCTCTGTTAGCCAGTGGTATTGACCCACTTCAACAGAAAAAGGCTGTAAAAGCTGAAGAGCGTGGAGATTTTACGTTTGAAGCAGTAGCCCGGAACTGGCACAAAAAAATGTCTGTCAGTGAGCGGTGGATACCTCAACATAGTGAACGTATTTTAAATAGCCTCATTAATCATCTTTTCCCGGCTCTTGGTTCAAAAGACATTACGAAGCTAACCACTCGTGATCTGCTGCTTCCTCAGCGTAAAATTGAGGCCAAAGGCCAACATGAAACAGCTTCACGCCTGAAACAACGTATTACAGCTATCATGCGTTATGCTGTTCAGGAAGACATGATCAGTCAAAATCCTGCAAATGAGCTTGGTGGCACATTAATCACGCCTAAGCGGACTCATTATCCCGCTCTTGAGCTTGAGCAAATACCCGATCTATTAAGCCGTATAAATGCCTATAAAGGCCGTAAACTCACTGTATTAGCCTTAAAGCTAACGATGCTTGTATTCATCCGTTCAAGTGAACTACGCTTCGCTCGTTGGTCTGAAATAGATTTTGAGAATCAACTTTGGATCATTCCGCCAAATCGTGAAGAAATCAAAGATGTAAAATTTTCTGAGCGTGGTTCTAAAATGCGTATACCGCATTATGTGCCACTAAGTCATCAGGCTATTGATATTTTGAAAGAACTGAAAGAAATAAGTTATAATATGTCTTATGGACAAGGATTAATTTTTATTGGCTGCCATGATTACCGTAAACCAATGAGTGAAAATACGGTTAATAAAGCCTTACGACTGATGGGTTATGATACTCAAAAGGATATATGTGGTCATGGTTTCCGCACGATGGCTTGTAGTTCTCTTGTTGAGTCAGGTATATGGACTGAAGATGCTACAGAAAGGCAAATGAGTCATAAAGAACAAAATAATGTTCGTGCCGCTTATACTCATAAAGCGAAGCATATTACACAGCGTCGTCTAATGATTCAATGGTGGGCTGATTATCTCGATGCTAATATAGAAAAACATATTATGCCGCTTGATTTTGCCAGATCAACGCTCTGATTATAGAAATTAGACAAGAGCAGAAACTCTGCTCTTTATGATTGATATCAAATAGCGAATATTTCATTCCATCCATTTTTAGTCTTGACGGGCCTTAAATATGAACCAACAAATCCCTCTATTTCGGACAGAAGAAGTTCAATTTGGTGGGGAGATAATAAAGCTATAGTGCTTTTAATAAACACCGATATATCCACAAAATTAAATGATTTACTTTTATACGTTAGAACACCTTCTTGATACCCGTTCAAAGTATTTATATCATCCGGTAGTCGGCATATGAATATAATAGGTTTTTCCAGAGAGTCGGTATCAGCAAGGGACTGAATACTATCGTCCAATATTTTGTAATCGATTTTTTTAACAGTTATTTCGTAGAGATTTAATATTACACCTTCATTTTCGAGCCATACATCAGCAGGTTTTTTCGAGGTAGTATTAGTTCCAAAAACACTTTCATCTCCGCCAGTAACATTAATTGACGATTGGTTATATTGAGAAGACAATATTTTAGAAATAACAAACTTCAGTATTGTTCCAGACTCAGGATAATTAAGAGTGAAGCTAATTAACTTTGAAGCAACGATCTGATTTGAAAGGAAAGTTTCATTAAGAGTGTGAATAGCTACTGAACCACACTCCTGTGAATAAGATAACAATCGGAAAAAGAAATAATTGACAATTTTTTGCCGAATAACATCATCACCTTCGCTGCTAATGATTCTTAATAAATAAACTGCAGCCATCGCAGTTTTCTGAGGTCTTCTCCCCTTGGCCCAGTTTTCGTCTAAAACATTATTATTTTTTGCTACATTTAATGGATCTGATTTTCCACAGGGTATTTTCATTTCCTGAAATGCGTAAAATATTCCATTTTCGAAGATAGATCGCGGATTACATTTGTAGAAATCATTCAAACAATCATAGCTATCATCAAGAAATTTGCCTGTTAAAGCCGTAGCAACAATTCCTCTGAACCCCATAGCCTTAACATAAATTAAATCTTGAGTGATAGATTTAAGCCTTTGGAAATCAGGAAAATCTTCGAAATCACTTTCGCTTAGCTGAGCTACAGTTGATAGTTGATCTAAAATGAACTGCTTAGCTTTATCATTTCTTGTTTGAACATTCATTTTTTATCCATAACGAAAAATTTGATTATTGTTTCAAGGAGTTTTTTATTTTAAGATATTCTATAAACTTCCAATATTTTCTTTAATTCTAAAACGTCTAAGCGGCGCTCTTTATGCTCTACTTTAGATATATCAGCTTGAGTAAGATTAAGCGCGGTCGCTACCTCCAATTGAGATAGACCGAGGCGCTTACGCTCTTCAGCAAGTCGGTCTATTAACTCGCTATAAACCGGGCTGTGAATGGATTTTTTTATTCATAATCAATAAATTATGCTATAAAAGATAAAATATTCGAAATTCACATATTTTGAAGAGGTTTTATGAAAGCAGTATCTCTCTTTTGTGGTGCGGGTGGTATGGATGTTGGCGTCCAAAACGCAGATTTTGAAATTGTTGCGGCTAATGAACTAGATCCCTACGCTTGCAAAACCTATAGAGAAAATCATAAAGAAACCGTTCTATATGAAGGAGATATAGAAAAAAATCTTGATGCGATAGGCACACATAAAGGTGTCGATTTAGTAATCGGAGGGCCACCATGCCAAGGGTTTTCAGTTGCTGGTAGAATGGATCCGAATGATCCACGCTCAAAACTGGTGTTCTCATATTGCGACGTCATTGAACGAGTCATGCCTAAAGCTTTTATAATGGAAAATGTCAAAGCTTTAGGAGCATTGGAAAAGTTTAAAGGGCTTAGATAAGGGATATTTAGAAGAATGTCAGCATTAGGATATACACTTTCAATGGTAATCCTTAATGCAAAAGATTTTGGTGTCCCTCAATCCAGAGAACGTGTTTTTATTATAGGTTTATTTGGTAAAAATAAACAAAAAACATACACTGACTTCGAGAATAAAAAAGAGAAAGCCATATCTTTACGTGAGGCTATAATACATCTTGGCCCCGCAGGTGGTGAAAAAAACTCAAGAATTACCAAGGCGAAAATTACTCTTGCTGAAAAAACCTGTGCTGAGAAAGTCTCCATATGCTGGTATGCTTTTTAATGGTCAGGGAAGGCCTCTAAATCCTGATGCATGGTCAAGCACATTGCCTGCAAGTATGGATGGAAACAGAACTCCCATAATTGATGAAGGGCATTTATATGACGATATGCCAAGCTGGGTTGAAGGACATCACAAGGCTTTAATGGAAGGTACAAAAAAAGCGGAATATGGAGATGCACCCAAGAGATTAAGAAGATTGACGATTGATGAAACAATCATACTACAAACATTCCCAGATGATTATATTTTCATTGGTCCTCAATCAAAAGTATTTAGTCAAATAGGCAATGCTGTGCCTTGTAAATTAGCTCGAGTTGTTGCTGAAGTAGTCAAAAATGAATTATCTAAAAAAACGAATCATCAAGAAAATGATAATACGCATCAACTACCTTTAGAGATTGTATAGTCATCTAGCTCATAGGTGATAATATATAAAAGAGGCATCAGGCCTCTTTTATTTTATCTTTACAGATCTAACTTCTAAAGTTTTATCGTCGTCAAGTTGTAATAATTTTAATATTTCGCTATTCATTCTTGATTTCAACTTCGATTTAAAGCTATTTTCATTTCCAGCTAAATAAGCTAGCTTTTTCTTTATTTCCTTATTAATAGTTTTCTCTTTATTTTTAGGAGCTATAATAGATTTGCTAATTCCTAACCTCTTTCTCATTTCTTCGATCTTAGTTGCTCTACTATTGATGTTGCCACGGCTTTTGAGTCTAAATTGATTGGTAGCAGTTGTTGCTGTTTCTGCATGATCAAGTATCCTACTGATAGAACTGCCGCTAAATGTATTACTCCCACGACTAAAGCTACTTTTAGTAGAAGTTTTGATTGGTTCTTTATTGTATTGTCTTTTAACTCTGTTAAGTATTTGTGCAGCTTTTTGTGTTGTTCTTCTAACTTTAGGGACTGTTGGTCTATTATATTTTTCGCTGAGTTTAAAGCTGTTATTGTTGTTTCTAATGAGTTGTTCACTCTGGTTAATGTCTGTTGCGTCTGATTTAATGCCGTACTGACTGACTCCGATAATATCATCATCGATTCGGTCAGTGGCTCTACCGTCATTGATATTTGGTTCAATAGGTGATCGTCCAATACTATTTGGTTCATCATCTTTTCTTGCTGAGAAGCTTCTAACGAGTTCATCATCTCTATTTTTGTCATATTTCACCTTGCCTTTAATAGTGTTCCAACTGTATTTTTTACCAAGAGATGATCCCTTGAAGAAAACATATTTTTCATTATTTATGATACCAAATGACACTCCGGCGACGTTGCCAGTAGAAGCAACGTTAAAAGCCGGCTCGATGCCGACAGCCTGCAGACGTTCTACGAATGTGGACAAATCAGGCTTACCTACTAAAGCGGCTTGTAGTGAGTTCTGTAGCACTAAACGGGCTGGTTTCTCTCCTGTCCTTAAAGCCATTTCAATTTCGTTCTTGGTTGGTGCTGATACCGCTGATTTTTGCCCCTGCAAGCCTTTGGTAATGGTTAAGCTGTGCTTTACTTCTAAACGTTCACAAGCTGCTATTGTATTAAATGCTGAGTGCTGACCATGCCATACGGAACCGTCTAAACCTATGCGGTTGGCTACTATATGAATATGGTCTTGATCTGTATCTTTATGACGCACGCAAATATATTGATGTTTTTCTATATAGATAATCATTTCTTTCAAATAGTCTTTTGCTATCTCCTGCCATTGTTCATCTGTGAGCTTCTCATCTTTTGGAAGAGATAAAAACGCATGAAAAGTTGGTTTATTTATATCAGGTCTGAAACTGCTTACAGCTTTAAACTCATCAGTTAAATCACTAACATTATTTTTATCTGCTGACATATTGCTACAAATGAACCATGATCATCTTTTAATATATACTTAACTCTGTTTTTAAATGATTTACCTGACTTCGCTACGTATCCCTTCATAATTTAGATCCTTGTTCATTTCTAATATCCTTCTGCTAACTTGCTTTATATTAAAATTAAGCTTATCAACTTCGCCTTTATCAAAATACTCATTGCTATTTAGTTTCTTTGCTGCCTGATTTATATTGTTTCCCAATGATGAAAGTTGTATATAAGTTTTTTGATTAACTTCTGGCATCTTTCTTCTTACAACAGGTTCAGATTTTAATATTTCTCTTCTAATGTAGTGGCCTCTTTCAAGGTCAGAAGATTTTACAAGTTCTTTTAAATATTCAAACTCTGCTTTGTTTACTCTGAACTGTATAGATATATCTCTGCGTTCGTCAGCACTTAAATTTATACGTCCTCTTTTTCGATCTGTTGTTGGCATTCTTTATTCCTCATAATAATGTAATCTTCAGTTGCTCTTATGTAGTCGTTATCATTGTCAATAAGTAATGCTTCGATAAGCTCCTCAGCTTTATTTTCTGTAATATATCTATTAGCCACAAAATAACATAAATCTCGCTCATCACCATTGATTTCATTGAATGGTATATTTTCATCTTGTTCTATGTAATAAAAAACCTTGCCAGTATTTCGAACTTATATTCCATGGTCATATTATACATTAAGTTTTCCACATTCATATTCTATTATTCCTTTTATATTTTATGAGAGCTTTTTTATCTATCATTTTCCTAATATCTGATATTGCTTGCTTTGCTTCGCTTGAAGAGTTTGTTTTTCCTGTGCAGCTTCTAATCATAAAACCGCCTAACATAATACAAAGTATTACCATTGCTACAGACATAATCATCATATTTTATTTACTCCTTATTTCTTATTTTATATTCTTTCAAAATATCAACTGATAAACTGTCAAAATCGCATAAAACATTCCTGCTCCCGCATTTTTTGCAGGAAGAAAAGATACGTAATATTTCAACTTGTTCAGTCTCTTCACGCACCCAACCATCAAATGCTTGAGCGTCTGAAACGTTAGGATCGAATTTTACTAATCTCTCAAAAATAACAAAATCAGCATATAATATTGTTTTTATTTTTCTCTGACATATGAAGCAATATTTCATATGCGTGTAATCTTCTTCTATAAAAGGTTCAAAATCCTTAGCGTGTTTAGGTAATGCCATATATAACTCCTTGGTTCATTATTAAAATGTAAAACTAACTATTGTTTACCGCTTCCCCTTGATAGGGGAAATAAGCGGAAGGGTAGATCTTTTTCAACCCTACGAGCAAAGCGAGATAGGGCAATCCGAAGGATTGGGTAAATAGCGGATACGCTATTACACCTTGCCTCAGTTTCCGAAAAACGAAAAAAGAAAGCTGAACTACACCTATATTTAAATAAATAACCGATAATAAGATCTAGTCAATAGCGGCTACATAAATAAATACACCACACGGAAAATAAAATGCAAATAAAATATTCTGGTAGCTGTGCGTAAAATTTGTAGCGGGGTCAAATCGTCAAGAAATAAATCGCGGGGTCCCGCTGACGGATTTTATGTCAGTGGGTTCCGATTTATTACTTGATGACACAATGAAGGAAATAAACTTTAGATAGGTGATGGTTCGCACTACGAGCCATCACCTTGGAAGGCGTGTTTTACATTCTTCTTCCAAAAGAAACCCTGTCAGAAAAAGAAATTTTACTGACAATAAAAGCTACAATGCCCACTATCGGTAAACTTATAGTCCCCGCCGCTATTCCAGCAATCATACTGATCAAAATGGACATAATAAAAGTGCCGAATATGACTAAAAGGATACACCAGTTAGGTGGGGAACCGTATATAACTGAAGCTTGGCAACCAGTGCATACGTGAACTCCTTTCTGAATTTCTTTTAGACAGTAAGGACACTGAATAATATTTTTTTCCATTTACTAATCCTTTTTGAATATCGCGCCTTGATAAATGACACCGTCTTTTACTTTTTCTATTTTAAAAGTCCAAGATCCGAGATCTTTGTTTTGCGTTTTGGCGATATAAAGAGGCTTTTGGCTTTCATCCCAGCTTTTAACTGTAAAAACACCATCGCGAAATTTGATCACGTCTTTATTAATATCAAGTTTGACGCCATACTGCGGACTAACATAGTTGCCGTAGATGCCATCATCACCACAACCCGAAAGCAGGACGGCAAGACCTGCTGCTAACATCAACTTAAGCATATTTTTTCCTCACCAATGGCACAGATCTAAGATCGACCTGTAAACGTCCTAGAATTCAATTATTTTCATGCCCAGTCATATCGTTTGTACCGATCGAAAAGCACTATATGATAGCCACTGTCTATCACAATATTTAAATCGATCGACACAACCAATTAATCATCGATCGATAATGCGTCATTTGATTGTTAAAACCTATCAATATTCTTTTATTGATCTTTTATATCGATCATTCTATTGCCGATTTATCTCTGGATGTTGGATAACGTGACAGGCTATCTGGCGCGAAAAATATTTTAATATTTAGTTTTACATTTTACTTTATCTAGCTTCGCCCTATATATTTTTTAGTTCTAGTTTTACTTTATGTTTTATTAGTGCCATGAATAAATGGCACCTTGCTTATTTATATTTTTAATCTGATTTCCTCCTTTATTTTATCTAAAAAATTTCGTACTAGTTGTACTCATAATTTAATTTAAAGGCATTGGGTTTTAGATGGCGACTTTCAGTCGTAGTAGTTTTCCTCCGAAGGAGGAAATAGTTTTTCTTGGAGCATTCCCCCCCCTCCCCCCACGCGAAAAATGAAAATCGCTAAAGAAGATGGAGAAAGGATAAAGAATGCTCATTGCGCTTTAATTACTCAAAAAGTATTCAAACCGTTTCCTGTCTGATACTTCCCCCCACGACCTGCGCAAACCTTACCATGATCCTTTAAGCACTTCTCGTTTTACTAAAGAAGCTATAACGCTTTATAAATCTTAGGTAAGGCGATTCAGGCTGACAACATCGCTCCCGGTTAACCGTTGTCGCAATAACTATAAGATTCACCATCACTTGAGGGACCTTCGTATTCTTATACCTGATACAGCAGGTTTTAACGTTATTGCTTTTGAGGATTAAAAAGGATTCTGGAAATGGTATTTAAAAGACTTGTAAAAAATTGAGATTTAGATTTGACAAATATGAAAAGATTATTTAATACTTTGTTATATTTGTAATCACGTTCTTTTTTAACTGATTACAAGACTTAAAAAAGTCAGCGAAAACTTTTTTAGTCCTTAAAAAGTCAGATTTAATATCTGGCTTTTTTTATCTTTATTTTTTGTAGATCTCTATATATTACCTGTCAATAGAGAATGAAAAATATTTTAAAACCATGTTTAATTAGATAAAAAGACAAATAAAAAGGCCGGATAAAATCTAGCCCTTACTCACAGCATATAATATTTTTCATATATAGCCTTAAAATGCTCTGTAGGCGATTTTGAGACGTTTTACACTAAAAATAGTGTAATCATATTCAAGCTAACAAATAGTAGGTGAGAGTGTTTTTACGCAGCTTGATTCCGTGAGGAAAAAATCTTTTCATCAATCCAAGCATCGATTTCACTTTCTACAAAGGCGATAGTTCTTTCACCGGTTCTAACAGGTGTTGGAAAACGATTATTTTCGATTAGGTTATAAATCCACGTCCGACCATAACCAGTCCGGTCGATTACTTCAGAAATGCGAATTAGTTTTTTCTTCTGCGTCATATATTTCTCCATCGTCGTTTGATGGAATGTATTATTCGAATATCGCTTATGACGATCAACCACATTTACGAAAAATCTCTGGATTTTTCAGGACATTTGAGGTAATGGCATATAAAATTACAACTAAGTTAATTAAAAACAATTAGTTATAATATTTAGCAAAAAGTGCTATTTTTCTTACCGTATCGGATGTGTCGATGTTGGCCTGTAAGCTTTATGCCTCATGCGATTTGATGTTCAGTAATGTTCACTGGCGTTCATTACAGTAAACTATTGATTTAAATTGACTTGCACCATTATTTGTTGGTAAAAGTGAGTTGGTAAAACAAAAGCGTAGTTATTTTTATTCATTTAAAACATAGGAATAAAGTGATGTTCGATTCCGAGTCCGGCATCATTATTTTGAAAAACCAGCCTAGGGCTGGTTTTTTGCTTTCTAACGTCATGTCCGGGTTATTCGTCTCAGCGCCGCCGATGGAATTGCTATTACATGGCTATCTGAATGATGTTCCGTAAAGTTGATGATAACGATAGCCACAGTAAATCTGGAAGATTTGCAAAGTCATATACGTTTTTCCCGATTCAAAGTATCGGTATGTTCCTTCAGTTTGCGATAAAAATTAGCAGCATGATCAGCTTATTAAAATCGTAACTTACGATTTACTCCGTACAATAATTCAATATAACACACTGATTTTAAATGAATCATCTGATAAGGAGTTTTATCCCCCCATCTCAGAAAGGTACTATTGATCATTTATAATGGTCAGCTTAGGCCATGATGCAAGGGTATGGTAAAGGTGATCAAATGTACCCATTTGCGCGGGGGATATATTATTATGAGTGATAAGTTTACAGGTAGCTGTCACTGTCATTCGGTGACTTTTTCTGTTGAGCTTTTAACTGGATTGGAAGATGTTCGTCGATGCAACTGCTCTTTTTGCCGCATGAGAGGAGCAGTGGTGGTCTCTGCGGAGTTATCGCGTTTTGAAATTCTCAGTGGACAGCCATTTCTGACAGAGTATCGGTTTAATTCAAAAATAGTCACTCACTATTTTTGTTCCAGATGCGGTATTTATACATTCCATCAGCGTAGGTCGAATCCACGTTTATACGGAATCAATGTCGCCTGTCTGGAGGGTATATCCCCTTTCGATTTCGAGACTGTTCCCGTGTCCGATGGGATTAACCATCCAAATGATGGAGGTAATGGGGGTATTGCTGGCGTTATTTCTTACCACCCTGTCAGTGCGCTAAATAAGTAATGTTCCGATCATCTTCGGACAGGTATAGAACGAGATCTACCTTATGCTCCGCCCATTCGACCTCTTCGTACCGCTTTTTTACCGCCTCTTCACCGTAGAGACAATGCTCGGCCATTTTCTCAAGCTCATCTTTATCCATCGGTGGCTGCCCTTTGGACTGTTCGCTATCCTGCATGACATAAAGCAGTAAATCTGGTTCTCTGTTCCTGGCTAAATGATTTACCCGGACATAGGCAACGTAACCGTAATCAATACTCCCGTTTTCGAAAGTAGATTTTACAAATGTTCCCATACCTTCTCTGCCTGCCATTTTAATCGTACGCCACTTAGGGCTAAGTAATTTTTTTTGAAACGGCAGACCATTGATATTTTCTGTTCCATAGCTATAAAACAAAATCTTTAGCACTTTCGTTTTCAGGACGCTGAAAACCAGCTCCCGGCTCCATGCCCAGATCCTGAAAGAAAATAGTGATATCCGGATGATCTTTGAGTCGATAAGTGACCGTCATATTACGCTTTTTATCACCACCGTCATTGACAATAAAACCATAAGGCAGACAGAATCCTTGTTCAGAGGGCACCTCATATAATTCTCGCTCACGAAAGCGATTGAGGAGAGATATAACGAGAAGTTCGTTTTTTTTAATCTGTTTTTCGGCTGTTTGTAGTTGGTCCTCTTCTTTTTTTTGTGTTTCACTCCAGAAATGATACAGCCGACCATTACCATTGAGATAGTAAATAGTATAGCCTCTTCTTTTATAAATAGCTGATGCACTCGGATACACTCTCACCAGATATTTATTCTGCCTGTCAAAATCATCTTTTGACGTTAGCGGTTCACCGAAGAGTTTTAATTTTCTTTGTTCATATTGCCTTTTAACTTTAGTTCCAAAGTCCAGCCTGTCCTTTTCACTACTAATATAGTCAGTTAAGCTAAATTGTTTATCGCCCTTCGATGATACTCCAACTTTATAATCACTATAATAGTATTGCGTAAACTGAGCCTGACCAGCTTCCTTGTCATTCCTGTAATGATTTTTATTGAATGTAAATCCGGTTGATTCATAGCGGCGAACCAAAATACCACCATCACTTACAGGGGCTTTTCTGGGGCTAATCAGATCATTAATCGGATACAATGCCATGTCTATGTTATCTGGTAGTTGAAGATTGTAATATCCGACACAGTCAAGTTTCCACTCTTGAGAAAAAGCTGGCATTGGAAAAATAAAAAAGGTTAGAGATAATTTTAATATACCGAGTTTCATGAAAGACCCTCAATAGTTGCTGTTCCTGTAACATTTCCTGCAATTTTTTGTTTTTCCTCTGCTATAGTAGAGTTGCTGGCAATAAGTCGGGTATTATATGGAATAAGGTTATTTTCACCCTCTGTCCAATTCGCCGGTTAAATCGTGAAATAATTCTTTATTGACTGTGGTTTTTTCATCTTCGAGTTTTTACTTTTATCGTCTAAGTTCTGACTCCAGAAAATTTCCGAAAAAGGCATATTGTCAGACGCCAAAGAAATAGCAATACTGTTAGCAGACGATACCGGCCAGATGGATACGCTATTTGCTTTTTCGTCAACACGAGATTCACCGCCTTGTATATCATCATAACTTTTCATTTGAGTGTCAGTGATGTCATAACCGTTTCAGGGAAGAAAGTTAAATATTGACTCATAAACATCCGCATTTTCCTTTGCCACAGCCTGTATTTTCACCCACCCAGCCCTCAGCGCCGGTTTATCCAGCGCCTCTGCACAGGCTTCCGCTGCACTCCCCAGCCATTTCCCCCCAGGCCCACTGACGCAGGTCACGGGCAAACTGACGGTATGGCGCCGGTATGCCGCTGCCATCCAGGTCCGCATTCCCGCTCGCAGTATCCGATATCAGCACCGCCAGCTCTGAATCCCGGTCACCCAGCAGACTCCGGTCGTTGATATTCGCACTCCCCACCAGAATGTAACGGTCATCCACGATCATCAGCTTACTGTGCACATAAATTTGTTCTGTCACCGCCTGACCACTCAGCTCAGCATGGTCACGAAGATTAAGCAGCGTGATATACGGGTTGCCCCCCCATGCTGATGTTTTTATAATTATCATTGCACTCTGCCTCCAGCTCCGGTATCACCCTATGCCAGTCTCGGCGCGGCACGGCCCGCGCCTCCAGCTGCTGTTTCACCCCTAAGCTACGCCGTATCCGGTTCATCAGGCTTTTGCTGCCAAACACAAGTGATTGCCTCGTCAGGTGAATTTGCGCCACCACTGTCGGGTCATCAACGCGTCCTTCCGGATACACCGGCAGGATGAGGTAGACATGAAACGGCTATTCCATATGGCTGAGTATTGCCCGTTTTATCCGGTCACCCAGCCATTCCGCAAGCGGGTTATTCTAATAATGTTATACTTTATTGATTGCATTTAATTGAAATAAAAAACCAAACAGAGTTTGCATATAAACAACCCAACCACGGGGTTGTATTTAACAAGAGCTAATCATGACATTCCAAAAATTGAATCAAATCTTAAGAAAAATCATTCTGTAAAATATATTTTTCCTTTTCATACTCTGTCAACCTACTCCAAAAAGGATGCCAGTATACATCCCACCAATATTCCATATCTCCCTGCAAACTTCCATAAGTACCAAAACCCCTATCTGGAAATACATTTTGTGGCGAGGGTGGCTCTAAACACTTCCCACAAAAACTGGTAATAAAGCCACCATCATTTGTAATTATTTTTATAACATCTTGGTTGAACTCCTTAAATTTATAGCCAATAAGAACCTTATCATAATTAGCAATCTTTGCCATCTTTTGTGTTAACTTTCCGTTAAAAAATATATCCACCTCTCCACCTATCACTGATAAATCCTCATGTTTTATCATAAAACATGAAGAACAATCATATATATTTTCGCTTTCTAAAGATATAAATAATGGGTATGAAAGATCAAGTTTAGAAACAGAGTTTAATTTTCCAGCGGGGAAATTCACTTTTAAGTATTTTTTCTGAAAAATTAAAAAAATTAATTTTCATCTATATAATCCGCCATCCAGTCCGCACCAAAATATCCTGCAGATCCAAATATAATCCCGCCAACCAATCCTGTTAATATAGCACCCAAACCAGTCTCAACTCCAACAAGCGCTCCAGCAGCTGCACCTATCTTTGCACCTACCATTGCACCTACCATTGCACCTCCCCATCCTCCCGCTTGCCTAATAACATCAGCAGCAATTGGTTTTACGCTGCTATTTCTTTAAAAGATTTTTCAGTTGCCTGCTCAATATCATAGGCAGTAACTATACCAGCAACTTGGATAACACGCGCAGAACGAGTAAAATTCTTGATATACTTTAACGTTCCAGGTGTAAAAATGGCGGATGCTGGTATTTTTTCCTCATGTAGCAACACTTCTTTATCGATATCTTTAAAATAGTTTAAAATTTTATCTATGCTTTTTTGCAAATGAGAGTATTATTTTTTTATTCATCAAGACTTTTAATTATTTCCTCTGTGGTAATTAATTTAGCACCTGATAACACAGCCTTATCAATATCAATGAGAATTGTTTTACCATCAAATCTTGGTGAACCCTCAGGAAAAGCAGAGCTAGTAGAAATGTAAGGCGAAATATTACTACCCATAACATGTTCAGCAACCGTTACCGATGCTGAGTATTTTTTTGGCATTAGGCGATAACGTTCTGGATTTTTTTCAGAAAGAATCTACCCTTCTGATAAATCTAGTTTTGAAAGATAAGGATTAGAACTTGAGCTATATATCTTTCTAATTAAAAAACCATCTTTACTAGGCCCATCGATAATAATGAAGAAAAAAGCCCTCGCAGGCATCAAATTAGAAATAAAATGTGGTTCAAATGCTATAATTTTTTTCGACGGATGAGTAATTATCCAATATTGTTTTTTTCCTGCCAGTCAGGAAGAGAATTAATTAACCACTCAACTTCATTGAGTTAATTCACAGCACTTAGCTCACTATTACGATACAATAATGAATCAATGTTATATTGCATTTTTTATCTCATTAACGGTATGCTTTTCTTATAAAATAAGATGCCATTGGTTTATAAATAACAATAATTGATAGACCTTCTTTTTCAAATTCTATTTCAGCATATCTTGCACTTATGGGTAGCATAAAATACCTTTCTAAGGATCCTTTTGGCATACCTTAAATTGCATATGAATTTTGGGCTATGGCCTATTTTGTGAATAGTCCAGTCCCATACTTTCCCATACTCATAAAGAAATTTAGTTTTATTTTATTATCAAAAAACTGATCGTACTTTGCTTTCTTTCAGCATATAGCCTATAGACCAGAAAAGTGATTGCTATCATAAATCCAGCCATCTAGGTAGATATCCACTCGCTGCCAATTCCATTTCCACTTCATTCGCACACGTAATATCTTTAATATCTTTACCATCAAATTTGTTTTTTACTACAATCAACGTCGATTTATTATCAGGTAGATTAATAACAGAAAAAGCTGAAGGAACCTCACTAGATTTTATGATTTTTGGCAGAAATAGCATCCAGCCTGAAGGAAGACGATCATCAAATACTGATTTTTGCTCCATCCTATACTGCTCAGTTTCCAGGCCAATATAACTATAACTCCATTCACTAATCATAGATATTTTTGTGATTATTTCCTGGAAGCTTTTACAATCAGTAAAAGAGCGAGGAGAATGAATTGCTATGGTCAAAGAATATCTGTCATATGAAATAACCGGTGTATTTCTAAACCAAATTATTAATGGGCTTTCATCTTTTTCTTTTCCAGCCAACACTATGCTAATTGATTTTTTTTTGAAATATTCAATTCTAAATATTCTAAAGCTTCATATGAAAACTCCGAGCCTCTAATAACAACAATATCTGCTGACGGATTAGCAATAAGCCATTCATCAGGTTTTTCATCCCACTCAGGTAAAGTATTAATAACAGCACTCAACTCATTAAGTATATTTAATGCTGTAGTGCTTTCTTTTCTATATAAAATACTATTAATCATGTATAACATTTAAATTCCTTATAATTAATCCGGAAAGATAACGGAAATGTAATCTATAGGCATAGGCTTATAGAAAACTTTAATATTTAACCCCTGTTCAACAAATTGCAATCGAGCATAATTAGCACTAACTGGCTGCATAAAATACCATTCTACACTTCCCGGTGGAATTCCCCCCGTCGCAGCGTAAATTTGTTTCCTTGCTTGCTCAAAAAAAATCCCATCATCTCCATATTTCAAAGCCATAAAAAATTTCAATAGACCATCCTTAGCAAAAAATTGATCATAATTTGCTTTAGTTTCTTTCAGAATACAGCCTTTTGGCTCAAAACCATCAAATGCCACACCATAGGTCCACTCCATTATTTTCATAATCTGAAAATGAATCGGAAACTGACACATATAAAACTGATATGCCACACTGATGTCTGACCATCCTTCAATGTTTTGAAGTGTCACTTCACCTTTCGTGTAAATACATTGTTCACAACCTTCTTCGCTTAGATCTTTTGTAAGTGCCTTTGCTTCAGACTTAGCTCGCTCCATCTCAGCCTTTCTCTCAAAATAAGCTTCCCTCGCCCCCTCCAGTCCCTGGATTATTCCTATTATCCCACCAAGACGTCCTCCTCCTGCACGAGGAATCGTCCCTGTTCTTCCTTAAGGTAGTGGAAGAGTTCCTCCCATTTCACTCATACGCCATCTCCGGGAGTCCGGCTTATCAAATGATTTTTAATCTGTTGATATTTTATATATTCACACTCGACAGATTCCCTCCCCTTCAGGAGCCATTTTTTTATTTCACTAACTTCATAAAAATAGGGTTCATATGCGTTAGTGATTAAAAAATCCGTAATTACACTTTTATTACTAAAACTATTACTCTCAACGAATTCATTAGCATCACTCAGTCTTTTCATTAGTTCAGGATCTTCTTTTAACGAAGGTGAACATCTTATAATTAAAGAATATAACTCATTGATATATCTTTTACTTTCATCCTGACTGATTGAATTCAGTTGTTCTTGATTAACTTTGATTACCATTTAATCATACCTTATATATTAACTTAAAATTGTCAATTTTTGACCTTAAATCAACAAACTCATTATTTAATGTAAATACCCATTCACTTACACCCTGAATCAGTCGGGAAAAATCCTGCTCATCAATCCAATCAGTCAAGTTAGATAATACTCTGGGATCATAAAATCTGAATAAAGCACTTTTCCCATCTGGAAGTTCAAGAGTGAGGAAATCTTTAAAATTATTAAGCAATGCATCAGGTGGTGACGACGAAAGTAACCACGAAAGCGCAGGATACTTTATATCGAGTTCTTTAAATTTCTCTCTGTAACACTCAGATTTATTTAATTTTATTAACCATGGTCCGGCAAATGCTATCTTTGAGTCAGGATAGGGATCGAACAATGGATAAGAAATATCACGTGCAGCCTGAAGCTCCTGACCAAAGTAACGTTCATATTGTAATCCATCAACTAACGCATACAATGAACATGTAGAATGGCATAGCCATTGACACATAATATAATCATACGATTTACTCATTGATCGCCCCTGATTACATAAGCATTACCATTTGTCGTAGCTTTCATAAGGCAGCTTAAACAAATACCACTGCCTGCAACAGACTGAAATGGTATGGATGCTGGCCCCGTAGCCGCCGTGCGCTTTATCTTGCGTGTGTACGTGCCCGCTGTGCCGTATTCAATTTTCCCGGCTTCAAGTTTCAAATAGCTGCCACCGCCCAACAGGGTGACTTTCTTTTTGCCGGCAAACAGCATATCGCTGGCTGAGATCAGGCTCAGTTTCTGTTCTGCCGACAGATGCATCGCCCCATTCTGCGCCTGGAGTTGTACCGGTCCTTCACTGGCATTCAGGGTCAGTGCTCCGGTGCGTGCAAACAGACCGATAGTTTCCCCGGCAAGCAGTGCCGTGTTGCCGAGAGAGCCGCTGCTTATCTCACCCACGGCGTTAACTGCCACGTTGTTACTGGCGGTCAGCTGCGTATGTTCACCACTGCTAAACGCTACCCCTTGCGGGCCATGAAGATGGATCATGCCATTGAGGGGTTGCAGCCGCTGGTCAAACATGGCTGTCTGGCTGGCGATATCCGCTTCCAGTGCCTGTGCCTGTGCTGCCGCGCCAGCAAGGGCTTCCAGTTGTTTACGACAAACCTCAATTTCGTTAAGGGCCGTTGCCATATCAAGCACCTCCCCTGCCGCTTTGCTCTGGCCGTCAGCCGTAATAAACAGCCCCTTTGCCACACGAATAACACTAAACTCATCGGTACGCAATTCAGAACCACTGCCGCGCGCTTTATTCTGCCCGTCAACCAAATGGCCCTGATTAAGCTGCGTCGCAGCAAAGGGCGTGGTCAGTGCGATATGCTGCTGCCCGCGCTGATCTTCCATGCGCAATTCGTTATCTGCTGCGGTACGCAAAATATTCTGGCTACGGTTGTCACGAGTGACGATATCCCCATGTTCTGAGTCATGGAAGGCGTGGGCAATATACGGGCGATCAATATCTCCGCCATCATAGGCAATACTGACTCAGTGCCATCAAGCAGTGGCGTGTGCCAGCCATAAGTCTCACCGGCGTATGGCTTCGCCTGGCGTATCCACAAGGTGTTATAACCCGGTTCGGCATCTTCACGGCTGAAATCCAGTTTCACCCGGTAGCGTCCCTGGTTATCCAGATGCGCGTAAATATTGCCCTTTTCCCGGCTTTCGATTCGCGCCACCAACGTGCCATGTATTTTCGGTCTCGGCACCAGGGAAGGACGAAAACAGAACTGTTCGCTATAGGGTTGCCCCCACACCGAGACATGCAGGCGGCTGTCACGTGCGGCACTGTAGGTAATCAGGGTGATTACCATGCCCTGCTTCAGGTCACTTAACGGGCTTCCGTCGGCTTCCAGCACCATGCCCGGCATTAACCCGGCGGCGTTACTGAACAGGTGTAACCGGGCAGAGTTATTCAGTTCCCGTTCATGGTGAATTCGGGCATAAAATGCACCACTTTCGCTATCCGGTTCTGTCGTGTCATCATCACCGGCTTGCAGGAAAGGGGCGGCGTAGCGGTAGTGTTCTCCGGTCGTTGTGCCATTATTTCTGACCGCGACAGCAGAATCCATAGGCGTGGTAGCCATGCGATAGTTGTAATCCCGGGTGCGAACCAGGCCGGTAACCGTATTGTGCCAGGTACGTAACCCCCATACCGACTCTTCAGCACCGTCATACAGTGCTGAGGGTTCCTGATAAGGTAAATGTACCTCAAACTGATAGCACTGCTGGCTGTCGGCAAAGGTGACCGTATCCATCCCTGTCACCCCATTCACCCCGGTCCTAAACCAGATACCGGTTTCTGCGAGCAGGCGCTGGATAAACTGCAAATCACTTTCCCGCCACTGGGTTATCAGCTCACGCTGTGGATAGGTTTTCTCCAGACAAAACGTAATATCATCGCCTTCCAGACCATGCGCACGTAGTATCTGCTCCACCAGCTCAGGTACCGAGAGATTCTGGAAAACGGCACAACGACGGGTATGCGACAGTAAGGCGAGGCGCGATGAGAGGGTCACACTGTAGTGCGACTGATCAGCCGTGGTGCCGAGCCATTCAAACGCGGTAATCACACCGTGAACTTGCCGCCCACTGCGCATGCTCAGTGTGGCGTACTTTAACAACACATCCTCTGCCGCCACATCACTCAGCAAGGAGGTAAATTCGATGCGCCATTCAGACGGTGCACTCAGTGCTTCACGTCCGTGGAAGTTCAGCACATCCGGTTTTACCCGGCTGTGGTTTATTTCCAGCTGATAACGCGTCTGCCCGTCGAACCGTGTCAGCCAGTTATTGTGAGCCATTATCGTCACTCCTTAACAGGGACCAGCGTCAAAAAACCATCACCCAGCTCGATAGTGCGCGGCTTGTCGGGATCGAGATCATCACGACTGAGGACAAGACGCCAGGTGTTGTTTTTTATCTCCGGACGGTTGAACAACCCAATCACCGCGACGTATTTTGCTTCTTCATCCATTGGCATATTCAGCGTCACGCTACCTTTGGGCATCACCAGCAACGATTTGCTCACCACACTCTCTTCCTTAAGTACACTATCGGCATCACGAAGCAGTGTCTGGTAATCGGCGGCATCCACCTTTTCACGCGCCTTAAGCTGATACACACGCACCATGGTCGCCAGTGGCGTCTGTGCTTCCTCGGCATTAATCGCCGCTCGTGGCTCAAAATCGAGGTGTAACACTTTAATCTTTTTATAGAAGATTGAGTTGGTCATGTTGACTGCGCCATCAGAGATGGTCTGAGTCAGGCCACAACCGGCCAGTACACCACAGAGTGCGAGCAGAGCACTTTGTCGCCAGGAAACGAATGTCATTCAGAGGTTCCTTTTCAGAATAAACAGCAAAATTAGTCGAAGCGGTAACCGCCATTCAGTGCCGGAAGCAGCGTTTGGCACTCCAGCCCGTTGTAGCATCCGAGACTGACGGTCAGATGGCTGTGCTTACCTGGCTTACCACTACGCCGCCCAAGAATAGCGGTGCGACCCAGCTGAATGCGGCGTTTTTTGTCCAAACGCGCTTCAGGTAACAGACTCACGGGTATCGTCAGACGCAGACGCACATCCGAGCGATAGCCCAGATACACCCTTAACAGCACCATCAGGTCAGTGTGCAGCTGACCACCGGGGAGCCAGCCTTCAGCCTCTTGCGGATCGCTCGTCGCCAGCATCAGTAATAGCCGGCTACAGGCCTCTTTTCCGGTTTTACCAAGCGTAGCGCGCTGCGCCAGAGAAACTCGATGTGCTTTGCCCAGTCCGCTACGCTGGGCCACCACTACTTTTATCGGGTCCGGGCTGATAATGGTGGCACGGGTGTCAGGGGCCAGTAGCCCTACCAGCTGACGAATACCTTCGGCATTGCGCGTCGGCAGGCGCATCGTTCCCAGCAGCGCCAGAAAACGGGAGACCGGTGTAGCGACCTGCTCAGCGGTGCCGGGTATCCCCAGCCCAACCAACCCTAACAGGCACTGAGACGTATCATCTGTACCGCCCGTCTCAAACGTCGCCGGGTAAGCATATTTACGCCAGATACGATAATACTGCGTGGTGATACGATGGCTGAAGATATCAAGAAACGCCGTCGTGGTTTCATAGCCTTCACGGCGCTGGGTGATATCGTCCAGATAAGCTGTCGGTAACGGTGAGTCTACACCGTACATGCCCAGAAAGGTGGTGCGTACCGTTGGCGGCAGGTCAGGATTATCCTCATCCGTTTCAACCGCGCGCAGTTCGCTTACCGGAAACCCCATGCCTGGCCACGGGCGAAAACGCACCGGGTCAGCAGAGAGTTTATCCGTGGTGCCCAGCAAGGTCTTCTGGGTGTTTTCCTGTTCCAGGAGCTGACAAAATCGGTAAAAATTAACCTGCCAGATATTCTCACCAAGTTGCCCGGTCAGCCTGGTACGTGCTGGCTGTGATTCTCTTTCCATCGCAGTCTTTTCCCTGTTGGTTGCAGTACCAGCGTCAGCTGATTGAAGAGGTGAACATCGGCATACAGCGCAAAGAAACGATGCAGCATTTCGCCGAACAAATTGATATCACCCTCTCCGGCAAAATTGTCGGCATTGAGCGTAACTTCAATCTCGACGCCACGCAGCATGTAGCCACGTTCAAAGCGACGAATCAGCGTATGTTTCACCGCCACTATCGCCTCAAGACGACGCCGGTTCATCTCGTCGTCGGTCCAGTCATACAGTGCCAGCGTACCTCTCAGCACTTCCGGGTTATCCATCATGCTGAGAAACGTCGACCCCAGATGACTCATTACCCGCCAGTGGAAACGGTCATTCGCCGGGGGGTAAACCGGTAACGTGGGCGCGCTCAGGTTGAGGACTTTCACCGGCACCTTGCCCATTTTCACCACACGGTCAAGTAACGTACTTTCCAGTGCTTTACGCGGTAGCTGACCATTGGTGCCGGTGATACGTATGGAAAGCGATTCCGGTTTATCCGCCAGTTGTTCAATTTCAAAAGAGCGCCCCCCCAGGATAAGCCAGGTATCATGCATACCTGATGCACCTCGTTTCACCCGCGTGTGGAAATAACGCTCCGGCGCGTTGTGACGCATCATGCCACCACGATGGCGGAAACTGGTAAAAGGCACATACGGGTGTTTGCCGTTTTTGACCGCGCCGTGAATATTATCCACGCTGTAAATCTCGGTATGCCCGCCCTGCACACGCAGCGGCCGTAGCATATATTCATTTTCCAGCGGATTCAGTGTTAGCGGATCAGCTTCCAGGGTGAACAGATTAATCACCGGGGCACAATGAAGACGGAAATTGTCCGTTTCGAACGGCATATCAGAAGGCCAGCCATCATTAAGCACAATGTCGATTTCAAACCAGCTGGAGTCCGGGGTCAGTCCGATACGTTCCAGACCGCGCAGTTCGACAAACATAAACTTCTGGCGAAAACTGAAATATTCCAGCAACAACTGATAACCACTAAAAGATGACTCACCTTTTGGCCACAGACGGTCAGCGTCATCAAAGCCCATTGGCCTGCACCAGCCATCAAAACGGATACGTTCGGTTTGCGTATAACTATGACGGGCATACATCGCCTGAACACGGCGGGTCAGTGCCAGATGCAGAGCGTAAGCAAGCGGGCTGTCACCATTGAGATAAAGGGAAACCTTATCAATAGCCCCTTTTTTCCAGTCCACTTTGTCGTTGCACTCAAAGCGCAGGCGTATCATCGCCCGGCCATCGGGCTCGGTTTGCAGGCTGGCATCAGCGAGGTGCAAAGGCTGTAAAGTTACCGCTCTGGTTGTCCGGTACTCGCAGGTGGTTTTCTCCGGGCCAACCGGGCGAGACAGCACCGAAAAACTCTCAGGTAGCACTTCCGCCTGACGGATCTGCCGCCAGTCAGGGACAAACTCCACCACGGATAAAGAGGGGATAGTACGCATATAATGCGGCCAGAGCAGACTCACCAGTCCTTCTGTCAGTTCCGGCAGATCGTCATCCAGCTTTTCACGCAGACGCCCCATCAGGAAGGCAAACCCTTCAAACAGACGCTCAACATACGGGTCGCGTGCGCCTGCTTTATCTAAATTAAGCATCGCAGCGCGGTCGGGGTGGGCTCGGGCAAACTCTTTACCGGCTTCACGCAGGTAGCGCATCTCAGCTTCGTAATAGCGCAGGGTTAAATCATCCATGCGCCCCCCTGGAAGTTGTGATAGTCATGTTATTCCTCCTCCGTGGATGCGAGCGTGCTATTGATTGCGTCAGCTCTGACTGAAAAAATGGCCTCTGGTAAACGAAAACCCTGTAGTTTCAGCAAGGCCAGCGGCCCCTCACCGAGTTCAGCACGCATAATAAATTTCAGCGTATTACCATCCGGGGTCATCCACACCAGCTGTGTACGACTGGTATCAAGCGGAGTAATAACCGCCTGGTCCAGCAGGCGAATGAAGCCCCAGTTGCCCTGATTATGTTTGTACAGACGCATTTCCGCTGTTGTCGTGCGCCAGCTGAGTTCCACACCGGGATAGTAGGTGTTTCCCGGCCAGGTAAAGCTTTGCCAGCTTTCCATCTGGTTAAAGTAATCCAGATGCTGACCATCCAGCGTCAGTTGCATCCGCGCTACATCGCGTGAAGGACGCGCCATCAGTTCAAAATGCACATTCGCATCGCCCTGGGCGAAAATAATATCAGAGAGATCTGCCAGTTGGTTGATAGCCGCAAGGAATGCCGGGTTGACGGTCATGCCCTGACTGGCTGAGGGATCAACCACCCAGTGGCTGCCTTCCTGATGTAATATGCCGCCAAGATTGTTTTTAAGAAATGCTGCGATACTCCCTGAATCACCGCGCAGGAACTGCGCGAGTAAAGGCAGTGAGGCATCGCTTCCGGTCGCCCTGAATGGATAACGTCCGGCAAAGGCCGTATTCCACTGAGACACGATAGTGCTCTGCCAGCGCGCATTCAGACTACCCGCTGCCGGGGCGAGTACCTGACGCCAGGCCAGATCCAGAGGCTGCACAAACAATGCCTGACCGAACCCATTCCACTCCTGCCCGAGACTTGCCGCGACCAGACTACCGTAATCCCGTGTCTCAGTCAGATCGATAGCTTTGCCCTGAAAGACAGTCTGAGCCAGCATCTGTGCCATCGCCTGAGGATCTGGCGCGCTGGTGACCTGCTGAAGTTTAAGACGTACCTGAGTCACTCGTGCCAGCCAGGACTTAAAACTCAGGTTGCCATTACTCCCCGTGCCATCTTTACCGTTCATCAGACCATACAGAGGACCAAAGACGCCATCCTGTGGGCCTTTCGGACCTTGAGACTGTTCAATGAACTGTTTCACATTCTTATTACGTCCGACCAGTTTCTTTGCTGAATTAACCAGAGAATCTGCCAATGCTTCACTTTTTACGCCAGTCTGCCCCTGCCAGGCCAGCGTATTCATCAGCGCCACCAGCGGCGACTGACGCACATCAGCCAACAGATTAAGCTGAGCTATCGCTTCCGAGAGAGAAGCGGCTTCATGCCACTGAATGCTGTTAGCCATGTTAAGCCAGGCATTACCGAAGTCAGTGAAGTAACGCTCGGTCAGACGCTGCCTGAGCGCTTCCGGAGAGATATCACTGCCTGCCTGGTGCGTCTTATCCGTCAGCACCCAGTCTATTTCGTCACGACGGGTTTTCACCACGTCATCAATGGTATTTTCTACCTGCTCTTCCCATGCCTGACGGGTAAACATGCCAGGCACCACTTCTTCAGTACTGAACAGTGTTGAAGCATCAGTATCACCGGTCATATCCGCCAGCATTAAGTCTGGCCAGTTGCGGGCGATACGCTGGAGCATTTCCTGATACAAACCGGACTCGGCATTACGCTGCCCAATCTGTTTAATCAGAATTTGACGCACCGTATCCACCAGTACCATATCAGGTTTACTTATCCACTCGGGATGAGAGGGGAGATTCTGAGCATAAAAACCGAGCAGTTTAGGGGCCTGGGTCTGCCAGGCACTGTCAACCACGTCAGAACGAGATGGCTAGAGTTTTATCATATTACTGGCAAACCAGGAGGCATCGGCTTTATCCGGGCGGGCCAGCATGAGATAGCCTTTAAGCAGATTATACGTGCGCTGCGTAGCCGTGCCGCGTGCGTCACTCCCCGGGGGCAACTGAACAAACACACTGAGCTGGCGATGCAGTTCCTCTGCCAGTACATCACGCATCAGCACCTGATTATTACGGGCATACAGCGGCCAGAGTGCGTTGAGGGTATCGTGGTCCTGATTCAGACCAAAGGTGGTATACCAGGGCGCACCCTGAGCCTGCCGGTGCTGCAGACGGGCAATAGCCTGTTGCAGAATCAGCTGATTACGCAAACGTTCGCTCAGGGACTGTCGGGCATCAGCGGCGACGCGTGCTGTTTCCTGTGCCTGATAAATTTGCGCGCGGTTAACTACCAGTGAAAGCAGCGTTCCGGCTCCCCATAACATAATCAGCCCCAGCAAGAGCAGGCGTAAGGCACGCTGCCAGTGAAAGCCTATTTTACGGGCATCAACCTGAAGACAATCGGCTTCCAGCGCCTGCCACGCTGGCGGGCTCAAACGCGCATGTGGCAATGTGGCACCAGTCAGCTGGACAGAGCTAAACATTAGCCCACGCAAGCGATAAGGTGCCGGGCCAGTCATCAGGCTGGTCAGTAATGGCGTTAGCTGTTGTTTAAGACGCCCTCGCAGTTGGTCAGACAATTGCAGCAGCCAGTCGTGACGTAGATCTTTCAGCAACAGTGGCATGCCCGCGCGGCGTAGACGAGAGGACAGTGCGGTCAGTGATTCAACCGCTACCCGCGGTGCTGAACCTGGCGTGAATAATGTCCCCACAGCCGGAACACCCTCCGCTTCCTGACTCTAGGCTTCCTCACGAATAAACCATAACCAGACCGGAGCCTGCCAGCCAAGCAACGCATCACTTTTCTGACGACAACGAACCAACGTATCCAGCATGGCAGCATCCGGAAGCGCGGTACAGTCCATCACCTGCACAATGCCATCAACCGGTCGCTGGTGACGCACTTCATGAAGCACAGCAACAAATTCAGGATCGGGCGTCATATTTGCCAGCCCGGCATGGATCAGGACAATGCCCTCGTTTTCCTGCCACTGATCGCGCTTAAGACCAGGCACCACTTTTTCAATGTGTTGATCAGTGCCCTGCACCAGCAGCAAGCGAACTTTAGCTTTCCAGCGACGTCCGTAACGCAGACGGAGGTGGTCGGTGAGCGGGCCAGAGATAAACTGGCTGGTATCTTCATCGGTATGAAGAGGTAAATCAGGCTGAGAATCACGTCCAACCTTATTACCCTGGTCATTATGTTTGTTGCCTCCTTTTTCCCCGGCAGCCACCGCTAACATTTGAGCGAACCATCCAGCAACAAGAATGACAATGATCATCAGCAGACAAACAATAATCACACCAGGAGGGCTAAAAGGGCCGACGTGCACTATCGCGGCTGTCTCCTCAGGATAAATACAGAGAAAACAACCAACGATACCTGTAATACAGAGCGCAAAGAAAACAATAGATACAAGTGCGGATGGTTTGTTCATAACAAATATAACTATCCCTGATTATTATCCTGGAGTGACGACACAAACCTGTCGGTAGTCTGGTGATGTTTCAGTCACAACTAATTGTGCTTCGCCCTGGGCGATGCACTGACGGGTTGCAAGAATTAATGCCTGCCAGGGTGCAGCAACACCGGCAAAACCAGCTACGCTATCAATATTAACGTAACATTGCGCTATCAACTCTGGTGCATAAATACTGCAAGCCGTGCTTAACGTATCACTGGAAGCCAGAGTTCCCCCTGAGATCCATCCTCGTAGCACTGCGTCTTTACCGAGTCCCGCCCACAACATTGCGTGGCAGAGCGCGTGGTTCATATCTCCCGTGTGATTGATTTGCGGACGATGAATCCGTGCCGACTTAGACGGCGTATTTTCGATCCGACAATTAGTTATCAATATAACTGAAATTGCTTCTCCCGAATCATCGGCTGGAACATTATTCAACTGTGCGCTTATGACTAACAAGGCAGCTGGTTTTGCATAATGGTAATCAAGCCAGTAATCGAGAATTTGCAAACCTGACAGTTCCCGAATCCGGATTAACGGGCGCGTAATTCGAAGCAACCAATTGTTTGAGATATCAGGTAAATCTTTCGCAAGATCCAGTGCAAGATAGCAGGTCATAGAATCAGGCAATGCTTCCAACAGCAAATTAACGTGCTCAACAACCTGGTATTCATACAATCCCAACACATCAGACGCGCTACCTTGATCAGATAATCGGGAATGTCTGACAGGTTTTCCTCCGCCACGTGGTATCACCGGCTGTAAAATCGGCAGGTTAGCAACTGCTGCGGTTTGCGTTGCTATGTGCTGTCGTTCCAAAGCGTTCACCAGATATTCACTGGTAAACCAGGCAAACCGCTGTCCACGACTTTTATCATTTTCATAACGTGATTTGATGGTTCTATTTGCTGCATCCTGCCCTACACGTTGGTACTTGTATCCTGCACGCCGGGCTGAGAACAGCGTCCCCCAAAGTAGTACCGGCAAAACAACGGCAAAAAACCAGAACCCAATACCAGAACGCTCGCCCTGCCAAAAAAGAAACGTCAACCCCATCCCGACAACCAGAGCCCCTACGCCGAAAATACACCAGTGTCGGGTTATCGGGCGTGGAGGTTTCACCCTGTTCTCAGGGATTTTCTCCAGAATCACTGGCATATCAACCCACCACCGCATTAGTCAGTGAGCTATCAGTGTGCAGCCGCAGCCGCATTTGTGCCCATGGAATGCTACCGGAACTCCGTTATCAAGATAATCCGGGTTTCCTTCAGTAATTACAGTCGGCCCATGCCCGGGCACAGGGCAAGAGACTTTATCGCCTTTGCGGGCAACACCAATACCACCAAAAATCATGGTAGAGGAGCCTGACTGGACTGCACCACCGTGCGTTGTCTTATCACCAATTCGCACAATTCCTTGCATCATATCCTCCTGTTTAACCTTAATCGTTAGATAAAAAGTTATATTTTTAATATCCTACAATACTTATCTTAAATGTGAATAATTTTAAAAGACACCTTTTTCAAGATAAAGCATCAGTCACCTTATTAATTGAGTTTACTTTCAATTTTTATATGGGAAATAATTCAATTGAACTTGAATAAACCTGATAAAAATGAAAGATTACATTTTGCATCAGGAGGAATTAACGATAGAAAAAGATTGTGAAACCCTGCAGTACAGGAAAGTTGATCCGAGTTACTTTTTGTCCATCGCCACCCGACGCATCTTTCTGCATAGCCCTGCTTTGAAATCTTTGTTAGCTGATAATATATTTACCGCAATATTCTTTATCCCTGAAAACATCTCTGCTGCATCGCCTCTTCTTTATACTCCTGTCCCAGACGCCCAGTCTGAAAGGCATCGAGCGTATCTACAATCAGCTTGATGTCGTGCATGTTTGCTACTGCGACGCCCAGCGACAGAGTAAGCCCATTTGCATCTGTCATCAGACTGGGCTTTACACCTTGCTTCCCTCTGTCCGAAGGATTATGGCCTGTTTTTTGTTCGTGACAGTGGCGATTTAGTCATACAGCACTCCATCGACGACCACGACCACGACCACGACCACGACCAGTCAATGTCGTCCAGATGCCCGCAGGCAAGCAAACCATTATGCAGGAAGCGCTCAACGACTCCTGCATCCGCCATTCCCGGAATCGCCGATGTACAGAGCTTGATGAGCGTATCTCCGTGGCGTTCAGCACGTTCCACTGACAACGGTTCTGAGGACGAAGAATATGGCATCCATACCTGCGTGGTTATCAACTCGTTTATGGTGAGTGCCGAGTGGAAAACACATCACGGGTAAGCTTTACACCCAGCGGGTTGAGCGTGAAAACCTAAACCTCCGCAACCGGTTAAAACGACTAAATCGTAAGACCTTGGGGTACTCAAAATCAGCGGAGATGCACGACAAAGTTATTGGTACATTTATTGAGCGAAACGACTATCTGCAATAATTATAATCAACACATCGAATACATAACCAAAAAATTTATGAACCTCACCCAGCATTAAGACATCATTCACTACAAATATAAACCAAATCATTCTTACATTATGATTCACCATGAACGTATTATTTTATTGATAAACACGATCATTATTTATTAATTTTTAAATAATAAATTCGCTCGTTTGTTTTATCAAGAATACACTTCAAGTATATACTTGAAAATCCTGTGCCTGTTTTAGATTCATATGTTTCATAATTACAATCAGCATCTCTAATTCTAACCCATGCTTGTTGCGCCGTTATGAGATAAATATCTTTTGACTCTTTCTGACCATCATACTCACCACCTTCCCCTTTATACTTATCAAGCTGTTTTTTATAGAGATGATTTAGTTTGCTGTCAGACTTATCATAATCAACTTTAAGTTTATTGTAATTTTCCTGTTCATCTTCAGACATTGAAAATGTATACGACGAAAAAAAATAACCAGTAAAATAAAACCATATAATCGCATTACAAATACCTTTTCCTTGAATTGAATCGTTGCGATGGCACTCCAAATCACGATCTCCAGCCTAAGTTTTAAACATTATATTTAAATCTATCACTACTATTAATAAGATCCAAAATGAAATATCCTCCTGGTATATTAGTATTATCACCGCAAAAATTCAGGTCAGCTAAAACACCTTTAATTTTTTCATTGTACACATCCAAATTCTCTGAATAATTAACATCATTTATATTTACACCATTAGAAAATACTCTTTTGGTCACTTGATGGTAATTTAATCCTGACTGCTGGTGACCATGAACTTTGATTTAGGGGATTAGATGCAACAAAAAGCGTCACCGCTGGTTATGGCATGCATGGGAGCCTCTTCTCAAACGTAATGACGTCGTGTAAATTGCCGGATTGATTATCGGAATTCAGCGTCACCTTCTGATATACAGATGACGTCAATGCTTATGAGATCTTACCGGATACAAAATACCTGCAATGACCTTATCTACATATTAAATATGTAACTTAATTCATCAATTCTTTTTAAAAGGCAATGTTAAATCTTGACATTGCACTGTACCTTCAATTGCTTTTCTTTTTTTGTTTAAGTACCCAATTTGGCACCATTTACCATCATGACTAATTTATTGAACACTTAAAAAATCACCTTTAACCAGATACGTTCTCTTAACTTTTCACTCGCGTCATAAAAGAACGATTTCGACACCTTCACTCGAATTGCGGGGTATTCCAAACATATATTATCAGATTTTATAGATTTAATAGCTGTAGTCAGCCTTTCTTTCTTGTCATCTTCAATTAACACCCGAACACCGGTTGTTTTTTATCATAAATCACCCAAGGGTTGTTTTCGTAAACCTCACAAGCACCATTCTCATTTATTGATATAACTGAATATTTATCATCTAAAAATGAATCTTTAGTTTCGTAAACTCTATATAATACCTTCCCATCATCCTTATAAATAACAACAGGAAGATATTCATACTTGACACTCAATAGATATGAAGTATCAACTAAATCCATAGCACGCTCAACATCATTAATTTTATTGCCAATCAATTCTTTATAATTACCAACATCACCTTCATTTAAACCACAAACTCCTTCTTTAAGAAAATACCATTTTGTTTGCTTTTCACTTCATAAAAAAAACAATCTATATTTATTTTTTTCTCTCGATAAGTCAAAGATGCATATGTAGTTGAGTCATGTAAGGATCTACTATCAGAAATAATGGCAGGAAAACCGTAAAAAAAGTCAAATCCGTAGGCAGGATTCCTGGCATCGTTTTCTTGAAACGTAAATGTTGTTATTTCACCACCATCTTTCACATAAACTTTATTCAGTGATTTATCATAGCCATACACGGCAGATTCTTTTCCTAAAACAAAAAAAGGAATTACATCAATGAGGATTATAACTGAAAAAAAATATTTATTCATTTCAAAAATCCTTGGGTGCTGATGATGTTCCTTCCAAAGTAACTTGAACCCTTTCTCCATATGAAGAAACTAGTTATTTTCGGCCTACCCCATTAATTATATACCTTGCCCTTTCATAGTCTATACTGTCTTTTTTTATATATGATGACATGCTCACTCCAGTTAAATTCCATCTTTCACGCCCGAAAACATAATAGGGACAGCATATTTAAATCACATGCAAGATCTGGCATTGTAACAAAGTCAATTAAAAACTTATCCTTTGTTTTTTGATAATTATTCTTCGAGGTTAAATGACTACAACCTCTATCCCTATATTTAAAGCCGTCGCCACATTGCGTGCTTCCATTCGACATTGCACGATTTCTATGATGTAATTCAACAGCTAAAACTGGGTCGTATTGATTAAAATAATCAAAAGTCCCAATTTCCGGCTTATCACTGAAGTGTTCACCTGTCGTAAAATGATATGTTTCATGCCGCGTGGTTGCCAATATATACGCCAACTTATATAAATTAGGTTTATACTCTTTTGATTCAGAATAGAATTCATTCACATTGACCAATAACTTCCTCAGATTCAATTTCGATACTGCAGAAAAAACAACATTCCCAGAACCTAATAAAATACGTTCTTTTTCATACATCAAAATGAAATTTTCTACATCTATTAATTCTACTTGTTTTTTTAAGGCATCAAAAAAGCAACTGGATGCATATGCCACACCGGGGCTCCGCTTTTAAAGGCCTCCTCCTGGCTCATCCATTCCATATCATCACGCCACTGCCTGGTGTACCTGACTCGTGGAAGCTCAAAATCCTGAAAATATTTTGTCCACTTATGATGACTGCTGCCTCCAAACCATTCGCTGCCATGCCTGACGACCATCTTTCCTGCTATGTCGCGTATCTCCATCTCCGAATGATGCACCGCATAACAAAGCTCTTCTGTTGATAGCTCTCCATCGCCATCCGTATCAAGTTTGCCAACGGCTTTTTGATAGTAGTCCGCAACCTGCTTCTGCTGAACACCCCTGGCAGAGTTTACCCGCACCGACAATTCACTCAGCAGCGACTTCATCCATCCCTCACGCAACGAATCCGACATATCTGGCGTGACGGCCTGTTCCAGGGCTGTGAATCCGCGCGCTTTCAAATCATACTGATGCAATACATCAACATCGTTTTCATTCATCCAGCTTCCGCTGCTGATTTCATACCAGGTTTGTCCCTCAGCATCCTTCAGCGGATTACATTTATCCGCAGGCAGTATCTTCCCGCCGTCCCGCACTATCGCACAGGACATGGCTGTGAACGAGATGACTACAAACATAAACTAAATCATTCTTACATTATGATTCACCATGAACATATTAATTTATTTATAAATACGATCACTATTCATTATTTTTTAAATAATCAATTCGTTCATTTGTTTTATCAAGAAGACACTTCAAGTATATACTTGAAAATCCTGTTCCTGTTTTAGATTCATATGTTTCATAATTACAATCAGCATCTCTAATTCTAACCCATGCTTGTTGCGCCTTTATTAGATAAATATCTTTTGACTCTTTCTGACCATAATACTCACCACCTTCCTTTTTAAACTTATCAAGCTGTTTTTTATACAGATTATTTAGTGCGCCATCAGATTTATCATACTCAACTTTAAGTTTATTGTAATTTTCCTGTTCATCTTCAGACATTGAAAATGTATACGATGAAAAAAAATAACCAGTAAAATAAAACTATATAATCGCATTATAAATACCTTTTCCTTGAATTAAATCGTTGCAATGGTACTCCAAATCTCGATCTCCAGTCTAAATTTGAAATGTTAGATTTAAAACTACCACTACCATTAATAAGATCCAAAATGAAATACCTTCTAGTTATATTAGTATTATCACCGCGAAAAGTCAGGTCAACTATAACATCTTTAATTTTTTCATTGTACGCATCCAAATTCGCTGAATAATCAACATCATTTATATTTACACCATTAGAAAGTACTCTTTTGGTTACTTTGTACTTATACTCATAAACAGCATTGAAAAGAAAATACTGTTGTTTTCTAGTTAAAAACCGTTCAGAAAAAGGTACGTTTTCATCAATTCCACGACAGTAAATGAGTGCGACTTCCCCCTGTAATCCGACACTACCTAATAACCAGTTTTTCAAAGAACCAGACAAAGGATTAGTATTTCTTTCCATATCTGAAAAGAGATTATTAATATATCCCCTCGACTGTTGACCAAAATCTAAACCTCGACCAAAGGTCACACAAGAAGCGCCTATTACGACACCTCCATTATTAGGAACATGTGGATACCTCGAAAAATAAATACTGTTTTCGTTATCATTTCCTTCAGCATCAAATGTTAACTGCCCTTTTGGTACTTGTAACCATTTCAGATCCATCTCATCATCGATGACAGCAATCCCCCCCAAAAACATAACCGGATGCATATGCCACACCGGGGCACCACTTTTAAAGGCCTCCACATGACTCATCCATTCCATATCATCACGCCACTGCCTGGCATACCTGACTCGCGGAAGCTCAAAATCCTGAAAATATTTTGTCCACTTATGATGACTGCTGCCTCCAAACCACTCGCTGCCATGCCTGACGACCATCTTTCCTGCTATGTCGCGTATCTCCATCTCCGGATGATGCACCGCATAAAAAAGCTCTTCTGTTGATAGCTCTCCATCGCCATCCGTATCAAGTTTGCCAACGGCTTTTTGATAGTAGTCCGCAACCTGCTTCTGCTGAACACCCCTGGCAGAGTTTACCCGCGCCGACAATTCACTCAGCAGCGACTTCATCCATCCCTCACGCAACGAATCCGACATATCTGGCGTAACGGCCTGTTCCAGGGCTGTGAATCCGCGCGCTTTCAAATCATACTGATGCAATACATCAACATCATTTTCATTCATCCAGCTTCCGCTGCTGATTTCATACCAGGTTTGCCCCTCAGCATCCTTCAGCGGATTACATTTATCCGCAGGCAGTATCTTCCCGCTGTCCCGCACTATCGCACAGGACATGGCTGTGAACGAGATGGCTTCATCTGTCACGGTTTTCTGATAAATCGATTTTCCTGAATGAATCCTGATATATTGCCTTCCTGTTGTCACTCCGCCCGGATTATCCAGAAACGCGGGCATTCGCGTATCATTACTGATGACTTCGATATGAACAAAATGGCTGCTCTCAACCTTACCCATTCCTACAGGGTCAATATCCTTTGACAGAAACCCCACCGCATCACCCGCTCTAACCTCTAATTTCATCTCAGGTGTGGTCACTTCATCAAACGTACCCTGCTTAACAGCCTGCTGCATCCAGGCAGTGTAGTGGCACACTGAATTTGGCCACCTGAGCAGAGGTGATATGCTCACCTCAACATCTTATAGGTGAACCAATGAGCAAAGCATTTACTGCTGAATTTAAAGTCGAAGCGGCAAAACTGGTCCTGGATCAGAACTACACTCACGGCGAGGCGGCTAAGGCGATGAACGTCAGCCTCTCCGCCATCAACCGCCGGGTAAAATCGTTACGTATCGAGCGCCAGGGAAAACGCCCCCGGGGCTGCCTCTGACGCCTGAGCAGACTGAACTCAGGGAAATGAGAAAACGGATACAACGCCTTGAAATGGAGAATGAAATCCTAAAAAAGGCTACCGCGCTCTTGATGTCGGACTCCCTGAACAGTTCACGATAATAGACAGTCTGAGGGCGCACAACCCGGTAGCGCCATTGTGCCGGCTGTTCGGTGTTCACCGAAGCAGTTATCGCTACATTCGTAAAAATGGCAGGGATTCTGACGCCGAGCGTGCCGTTAAACAGAGTCTCGTCAGTGAAGTCTGGAACGCCAGTGGTGGCTCTGCTGGCGCGAGAAGTATCGCCACGATGGTCAGCGCTAAGGGCGTCAGACTCGGGCGATGGCTGGCCGGTAAGCTGATGAAAGAGCTGGATATCGCCAGTTGCCAGGTCCCGGCGCATAAATACAAACGCGGCGGGAACGAACACATTGAAATACCGAACCATCTCGACCGGCAGTTCGCGGTTACCGCGCCGGATCAGGTCTGGTGCGGCGATGTGACGTATATCTGGACGGGAAAATGCTGGGCTTATCTGGCAGCAGTGCTGGATCTGTTCGCCCGCAAACCTGTGGGCTGGGCGATATCGACGTCGCCGGACCCGGCCCTCACGGTCAAAGCATTGCAGATGGCCTGGGAGCTTCGGGGTAAGCCAACAGGCGTGATGTTCCACAGCGATCAGGGCAGCCACTATACCAGCCGTCAGTACCGGCAGGCTCTGTGGCGCTGTCGGATAAAGCAGAGCATGAGTCGCCGGGGTAACTGCTGGGATAATGCCCCGATGGAGCGGTTCTTCCGGAGCCTGAAGACCGAATGGGTGCCGACGAATGGCTATAACAGCTTCAACGAGGCTCAGAGCGCGATAATCAGCTACATCACGGGCTATTACAGTGCCATCCGGCCCCACTAGTATAACGGTGGCTTAACGCCAAATGAATCAGAGCGGCTGTTCCACGAACAGTCAGGTCGTGTGGCCAAAATTAGTTGACCACTACAGTCACCCACTCTTCACGATAGCGCAGCGGGCGTTCAGCAGATACGTTTTCAGTCTGGACATTGACGATGCCAGATTGCATTAGGGGTAACGCAACCAGCACCAGGACGCTATCAGCCTGGGTGGAATCTCCCAGCATTATTTCACGCGGTTCCGGGGGTAAGTCACTGTGTTGTGTATCAACCAAAGTGCCATCCGGCAGCCACAACCGAAGCCCTTGTACCTGTAGCCGACCTGAAGCAAGCAGTGAATCATTGAACTCAACATGCTCAACACCCCACGGAAAAGGGCTGGTGAGCATGGATAAGCCGACACGGGAAAAAGAATCCCACTCTGACTGCTGCTGAAACTGCTGAGGAGCCAGCAAGGCCCCTTCATTCCATAACGGACGATAAATTTTCATCCCTGCACTTCCTTTCACTTAATATTTTGTCTTCGGCATTTGAGAGACCAGAAACAGATTGACATCCATGCCTTCCACCTGAAAATGTGGGATTGCATATAGACCGCCCCGGAAGACTCTAGGATTGTCCTTAATATCTTCGACAACTACTTTAGTTTCACGCTGTGGGGGACAAGGCCCGCAGTACGTCACCAGACTGCGTGCCCACGTATTTAGCTCCCTGCAAACGACGAGCCATCTTACGGCTGTTATTTGCGTCATTCACAGTGTCGTAACGTTCGGCTGTCTGAGCAGAATTCGCGCTAAAAAAAGCATAAACTGCATCTCATATCTCGGACTGATAAGAGTTAAGCATGGTTGTTCCTGTTCAACGGAATGACGGAAATAGCCAATGCAGATGAGAAATTAATAAGAATCGCTAACCCTGCCAGAACCACCTCCTACCCTCGTCATTCGACGAAGCCCCAAAAAAATCGGAGTCAAAACGAGCACATCCCTTTCGTCAGCATGCTGATAACGTTTTTCTTGTTCACCGGAAATGATAAATTTCGGATAAGATATCCGAAGCGCAGTGTAGAAATGCCACGCGGACAATTGAAAGAAAAACTATGTAATATAATATTACAAAGCGTGTTTTTAACACAACTTTATTGTCAAGCTGATTTGTAAGGAATTTCCAGAAAAAAACTGCAGGCCTGATGAAATAAGGGGGGTAGTAAATAACCAACCTGAATCATGATTCATGGATGATGCAGAGAACCACAAAATACACGACGAATTTCATTTTTGATTTCTTATTGAAAATGAGAACTCATGCGTAACTGAACAAACAGGTAGATAATAATTGGCCTTGAGAGCAATATTGCCCACTTAGTTAAATAAGACTTGTTGATATTTATAGGGGAGACCTGGAATACTGGCTCTTACCCGTTCGGTATTTATCCCGAAAAAATGGCACAGGAGTAATGACGATGTTTTGCATGAGTAAAGAAAAAACCACCTCTCCGTTTATACGCTCGATGGAAGTGGGTTACGTAAAATGCAGAAGAATCGTTCGCGTGTGCATTGTTGAATTCGATGTTGAACACTTTAAAGATACTCTTTTTTCAGATTATACAATCCCCTTTACAGAAGGACTTTCTACTGCCGTTATTAAGCGTCGGGCTGAGCATTTGGCAGGACGTATTGCAGCTCAACGATTACTAAAAGAGGAAGGGATGCTGTGCCCGGTTGGCGTCCAGAGTGATCGCTCACCTCAATGGCCTTTAGGTTGGACAGGAAGCATCAGCCACACTGACAGGTACGCAATTAGCGTTATAGCTCCAAAAAATGAATGTGCTTTTTTAGGTGTTGATATGGAAAAATTTAACCCTGGGGTTATGAAAAATACTGCTGATGTGTTTTTATCCTCACCTGAAAAGGAATACCTGAAAAATACCGGCATTGAGTTTCACATTGCACTACTCATTGCCTTTTCGGCCAAGGAAAGTTTATTCAAAGCTCTTTATCCATTAACAGGAAATTTCTTTGGATTCGATGCTGCCAGAATGTCCACCCTAAAAGAAAAATCACAGAACTTCACTATGGAACTATTAGTGTCATTATCGAGTCATTTCCCTGTGGGCGACCAATACACCGGCCATTATAAGATATACCATGATTATATCATCACATTACTCTCTGCAGATGAAACCCAGAGGGGGGTCGCTTAACTGAAAAATCACTTCAACAATAAAATGATTGCATCGGGTATCAGCATGCTAAAAGGGTCTCCTGTTTTTTTTACAACCTGTGGTCGGTTTTCCGATGGCCATCTCGGCTGCTCTTTTCATTCTGACTGATCAATACCGATAGATTATCAGGGAAAAGCACCGGCCAAATTAAAAGACTTTTTTCGTGCAACCATGCCCCGGATTGGACAAAAAAAAGTTAATGGTTCCGCTGGCGTACCAAACGTAATTGCTGCAGATTTCCGTCGACAGGTAAGTCAGTTTGTAGTCGGGCGATATCGCGACACAGAAACGCCATCTGCTGATGCATCTCCAGTTTCTTCCGCCATTTCTCTGGTTCCTCCTCAAGGTGGGCGTAAATGCCTTCCAGATGCTGAAACTGCACCAACAGCTGCATGGCGCTTTTGGGTCCGATACCGGCGACCCCGGCAACGTTAGAACTACTAATGCCAGCCAGTCCCCAGTAATCAGGCAGTTGGTGTGGCAGCACACCGAACTCTTTTTCAATAAATGGAGCATCCAGCCAGCGTTTCTGAAAATAGTCACGAATACGTACAGTTGGAGAGAGTAACTGGCAGTAGCCTTTATCGGTTGAGACGATGGTAGCCTGATGCCCCGCCTGACTCACTTTAACCGCCAGGGTTGCAGCTAAATCGTCAGCTTCATTCCCCGCCGAGACCCAGCAACAGACGCCGCGTGTTTCAAAAGCAGCACGCAAGGCTGGCATCTCCTGGTGCAATGCATCAGGCATCGGCGCGCGACCCGCTTTATAGTCAGGCAACCGCTGGTGACGCCAGCCACTGTTACGGGCGTCATCGTCAAATACCGCCACCGCGTGTGTAGGCTGACTGTGAATGATCAGCTGTTCGAGCGCATGCTGGCAAGTCTCCACGCAGGGTGACCCCTGCACGGCGTGAATACGGCGGATAAGATTCAGTGCATCAACGATGAGCAGGTGGATGACCACGGTATTCTCCTGGAAAAATCACTCTGTAGGGTAACATTCATGGTGAGACGAGGCGAACTCCACAATGTCGTACTAAACATCCCTCTTAACTCTTCCCTCTCATTTACAGGTTTAAATCCGGTCATTCCGCATTGAATTAACGCACTTTTTCATATCCGAATAAAACTAACAAATGCAACACCCGCTCAAATCAGTAGCGTTTTCTTCCAGCCTGGCAATCAATCCAGAAACGAAGGTTCGCCCCCTCTGAAGAGAGGTGAAATATTCAGGCTATCAATTTGATACCTGATATGAATCGAGTTGGTCACTTTCTCCTGATGGCTGATAACGATAACAATACTTTGTGGTAATTCTCTGCGAACCAACCCGATCATATCCAGGGCTGTCTGGTCATCTAAGTGACTGGTAGATTCATCAAGGCAAATTAAAACAGGTTGATTCAGCAATATCCTGGCGAATGAGAGACGTTGCTGTTCACCTCCGGACAGAACGCGGCTCCAGTGTTTTCTTTCATACAACTGACAACTTAATGCGTGTAATACGGTCTTCTGCAAAACCATAGCGACTTGCTCAGCTGAGGGCACAACTCCCCCCGGATAACTTAAGACTTTGATCAATTGTTCATCAGGCAGATAGGGTTTTTGTGGCACAAACAGACTTTTCCCTTCAGGTAGCTGACACCTACCGCAGTAGTACGGCCACAGGCCGGATAATGTCCTCAGTAATGTCGTTTTCCCACAGCCACTGACACCGGTAATCGCCACGATATCGCCCTGTAGTAGTCTCAGATTCACCGGAGCAAACAGAGGGCCCCCCTCAGGCAGGCAAGCCACCAGCTGATCACACTGTAATTTAGCAGGTTGACGGGGATGCCTTATGGGGGCAGGTAACGCCTTCAGGCTCTGCTCAAACTGCCATAACCTTTCTACCGTGGCTGACCAGGCGACAATTTGTCGATACGCATTGATAAACCAGCCAAAGGCATCAAGCACATAACCAAAGGCGGCTCGTGCCTGCATCACTCCCCCTAACGAAATTTTTTTCGTGATATAGAGTGGCAGAACAGCAAAAATCGGGATCATCAAACTGAGTCGAAAATAAGAGGTGGTGAAAGCATCCAAACGTAGTTCTCTGGACATCAGCTGCTGCCAGTTACGGATGATCGCCAGAAAGTGCTGATGTGCGCGATGATGCTCAGCACGCTCACCACCATAGAGGGCTATCTGCTCAGTATTCTCACGAATACGCAACAAGCCGGCGCGATAGTCAGCTTCACTTTTTTGCTGATTCATATTGAGCACATGCAATGGTCGGCCAATATAGTGAGCAATCACGCTGCTGATAAACGCATACCCCAGGGCTACCCAGACTAAATACCCGGATAACTGAAACGGATAACCTGCCACGCTAAAATTGAGTGTGCCAGAGACCTGCCACAGAATAACAATGAAAGATAATAGCCCGGTGGTATTTTTTAACAGTGATAAAAATAAGCCAAGACTCTGCTCCGTCAGTAAACGAATATCTTCAGCGATTCGCTGATCCGGATTATCCCGCATACAAACTGAGCCGATAATGATTATGTTGTCGCAACCAGAGTGACTGAAGGCGAAGGGTCATCTTCCGCCGCCAACGGATAATTAATAGTTTCTTTAGCCAGTTAGTACTAATTACACAGAGGACAAATAGTGCTGTGTAACCAGCATAAGTTAACGCCAGCCCGGTAATCGAAGCATGCTGAAAATAGTCAGTCAAGGCATCGTAAAACTCGCGACTCCAGTTGTTGTACTGAACACTTATCCATACTCCGCTAAGAGTCAAAGCAATCAGTATCAGTAGCAAAACCCAGGAAAACCACTCCCGCAGATGTCCCCATGTGGGGCCAGCCAGCTGGTAAAACCGCATCAAACTTTGCATATAAACAGGTCGCACCGTATCAGTAAAATGGAGCACGACAGCCACCGGTAAGTATGGCTGTCAACGGCAGTTTTGAGGCTAGTAAGTCCATTTCACATTCAGCATGGCGTTACGTGGTGTGCCGTAAAAGTTATTCCCTCCCCGATGGCGATTAGTAACATCCAGATAGTAATGCTTATCTGTCAGATTATTACCGTTAAGGCTCACACTTAGCTGTTTGTTATACTGATAGGTATATTGGCATTAATCAGCGCATATCCACCCTGCGATACATTGTAGTTGGTGGTTGTGTCAGTCTGCGCCGTCACACCTGCACCGACTGTCCACCGATTCCATTCGCCTGGCATACGATAACTGTTATAGAAACGGAAAATATGTTGAGGCGTGTGTTCACTGTAGTTAGTCCCTTTCTGCGTAGCCGCAGCCTCAAGGTATTTACTATTATTTAGCGTATACCCGGCATAAACCTGCCAGCCTTCAGCCAGCTCACCGGATAATTCCATTTCAATACCCTGACTCTGCACTTTTCCATCAGCAATATAGCAGTCATCACAATTCAGACCGCTCATCGCTTTGTTCGCCTGGATAATGCGAAACAGTGCGACAGAGGCGTTTAATCCACCATCAAAAAATGCCCCTTTAACGCCTGTTTCATAATTGCTGCCAGTCACCGGAGGCAGGAAGTTCCCTCTGGCGTCGCGTAAACTTTGCGGTTTGTAGATTTTCGCATAGCTGGCATACCAGGTATAATCCTGAGCAAAATCCCACAATAAACCGCCGTAGGGAATCACTTCGCCTCTTGCCTGGTAGCTGGTGTGACTAGTTATTGCACCTCTGGTCAGATTAGTGAAATAAGAATCATAATTAAAACTGCTGTAACGAGTGCCCAGGATAAGCTTCCAGTCTTCGGCAAGAGTCAGACGTGTTGTAGCATACAGGCCGCGCTGATAGACATTGTATTGATAACGACGTGTATAATCCCAGTCAGGTTCGGGAAAGCCAGCAGGGTCCCAGCGAGAAATATTGACTATGCTGGTATTGCTTAGCGAACCGAACAAGTTATCAAAATTCTCTTTTTGATAATCACCGCCGATCACCAGCTGATGTACCCGATGCAGAAATGCAAATGGACCACTCAGGCTGAGGTTAGCACCGTATTGACCGCTGTGGTTGTTACGTTTCAGGTTATTATTGAGTCTGGCATTTCCTGAACTATCCACCCCCTGAGTACCGTTACCATAAATGCCAATGAACTTTCCTTTCGCACTTGCCGCAGTATAGTTTACGGTTCCTTTCACAACCCACTCATCATCAAGGTAGTGCTCCAGCTCCACATAGGCATTTGTTTTCTCGAAATGAATAGTATTCCAGCTGGCGCCAAGGAATGTCGAACGCGGCAAACCAAGACTACCATAGTGAGTAGACATTGGTACGCCATACAAATTGGGTACTGTTTCCGTTTTTTGCCACGAAATTCCCGTAGTCAGCGTCGTTTGTGGTGTAAAATCATACGCCAGCGTGCCAAATAAGACCTGATGATCGCTGTGTATGTAATCGATAAAACTGTCTTTTTTCTGCAAGACACCGACCATCCGACCATCCGACCACGTAATGATGCCTCATCATTCAATGGGCCGGAAATATCCATCTCACCACGATAATTATCCCAGCTGCCAACACTACCGATAATATGAGAGCGAAAATCATAAGTCGGACGTTTACGAACCATGTTGACCGTCCCCCCCGGTTCACCGCTTCCCTGTGTCAGACCAGAAGGGCCACGCAACACTTCGAGGTGGTCATAAATTGCCAAATCAGGTGTTTCAGTCGATGCTTCAGCAGACCCCATACCTGCAAGACTGTTTTGGAATGAAGAGCTGACTCCATCTTCCTGAAAATTATCCATCGTGAAACCACGTGACTGATAACGAGTTTGATAGGAGTTGTCGTTGATTACGTTTACGCCTGTCACCTGGCACATGGCATCATCTAGGGAAGTCATATTCTGGTCATTCATTCGCTGACGAGTCACGACACTCACAGATTGAGGTGTCTCGCGAGGCGAGAGATTAAATCGTGTTGCTGCCGACATGTTTCGCGTGGTATATGAGCCAGTATCTTCGGTTACTGCACCATAATTGATATCCCCGGTTACCACCATCTCGTCCCCTTGAGGGATCTTTTTCAGGATGTAGCTACCATTGGGCTGACGTTGGACCAGTAACCCATGAGCAGTCAGCAAGCGGGCAAAGCCCTCATCAATGGTATAGGTACCACTAAATGCTGGCGCAGACTTTCCTGCTGTCAGTTGTGCATCGCTGGCCAAATAAATGCCAGACTGCACAGCAAACTGATTCAATTGTGCGGCCAGTGATCCGGCCTGAATAGTATAAAGTTGCCGCTTAGCCGCTACATCACCGGCCTTTGCTGCGGGCATGGCAAAAATCGCACAGGCCAATATGGGTAAACAACAACCTATCATCCGCCTCAGCACGGTCGTTGATTTACAGCGGAATATCCGCGGCTGACGAATGAATAATGATAACGACATAAATTCTCCTGATAATTCCCCAAAAGTAAAAATACTGCATAGTGTTAATCGGATGAGGGGAATAAAAGGGGAACCGCCAGAGCAGATTTATTTTGCTAAGGCTGATATTTATCATCGGGAATGACGATCAGCCACTATGGTAAACGGTGTTGGATGCGAACAGGCAATACATAAGTAATCATCGTTAATGCCAGGGTGGTATCATTCAGCGGGAACGTCCCGGTGACACTCAGTAATGCCACTGCAGGATCACACCCCAAATACCCCCAACGATAAGCAGAAAGACGCTTAATAAGTACACCGAGAGACAGATTCTCTGCTTCCAGCACACCCCGTCTCCAGTCTGGCACCCTGGTATGCAGTCGTGAGACCGCTCCCAATGCGTGTTCGCTGAAAATAATTGCCTCGCCCGCCTGAACGATCTGACTATCGCTGGAATCTGGCAACGAAACTTCGACTGCCCCCTGGTACACCAACATTGTCGTTGTTTGATCGTTTATCTGAGCACTGAATCCAGTCCCCAACGCTCTCATCTGACCCTCAGGAGTGATCAATGTCAGCGGGCGCTGTGAATCCGGCGCCGTTTCAATCATTATCCTGCCATTAAGAAGTTGTAACCTGCGGGCAGTTGAGGTGTAAATGACATTCAGTGCACTGTCAGTATCCAGCCAAATACGGGAACCATCAGTCAACCGGAAAGCGGTGATTTTACCGTGAGGGCTATGAAAATCAGCACGCCATGCCTGTATCTGATTGCGGACAGGTGTAAATTGCCAGCAACCTGCGCTCATTGCGGCTGTGACAGACAATCCGGCAATAGCTTTCAATAGCTGACGCCGCCGTGTGTTGTGTGACCGCTGAGTCAGGGCCGTCAGTGATGCCATTTGTTGTGCATCGTTTTCCCGAAGGGAGGCAAACCGCTGGCTGATATCCAACACATACTGCCATGCCAGCCGATTTTCTTCGCTCGCATTAAGCCAGCGTTGCATCGCAGCAGGATAGTCATCAGGTGAGGTGATATCTTCAATTTCAGCATACCAGTTTTCGGCCTGTTGCAGTGCCATAAAACCGGGTTTTTCACTCATGCTCAGAGCCCCTGCATAGCACCTCACCACCTTCAGCTTCAAGACTCAGTATGTAGTGGCACACTGAATTTGGCCACCTGAGCAGAGGTGATATGCTCACCTCAACATCTTATAGGTGAACCAATGAGCAAAGCATTTACTGCTGAATTTAAAGTCGAAGCGGCAAAACTGGTCCTGGATCAGAACTACACTCACGGCGAGGCGGCTAAGGCGATGAACGTCAGCCTCTCCGCCATCAACCGCCGGGTAAAATCGTTACGTATCGAGCGCCAGGGAAAACGCCCCCGGGGCTGCCTCTGACGCCTGAGCAGACTGAACTCAGGGAAATGAGAAAACGGATACAACGCCTTGAAATGGAGAATGAAATCCTAAAAAAGGCTACCGCGCTCTTGATGCCGGACTCCCTGAACAGTTCACGATAATAGACAGTCTGAGGCCGCACTACCCGGTAGCGCCATTGGGCCGGCTGTTCGGTGTTCACCGAAGCAGTTATCGCTACATTCGTAAAAATGGCAGGGATTCTGACGCTGAGCGTGCCGTTAAACGGAATCTCGTCAGTGAAGTCTGGAACGCCAGTGGTGGCTCTGCTGGCGCGAGAAGTATCGCCACGATGGTCAGCGCTAAGGGCGTCAGACTCGGGCGATGGCTGGCCGGTAAGCTGATGAAAGAGCTGGATATCGCCAGTTGCCAGGTCCCGGCGCATAAATTCAAACGCGGCGGGAACGAACACATTGAAATACCGAACCATCTCGACCGGCAGTTCGCGGTTACCGCGCCGGATCAGGTCTGGTGCGGCGATGTGACGTATATCTGGACGGGAAAATGCTGGGCTTATCTGGCAGCAGTGCTGGATCTGTTCGCCCGCAAACCTGTGGGCTGGGCGATATCGACGTCGCCGGACTCGGCCCTCACGGTCAAAGCATTGCAGATGGCCTGGGAGCTTCGGGGTAAGCCAACAGGCGTGATGTTCCACAGCGATCAGGGCAGCCACTATACCAGCCGTCAGTACCGGCAGGCTCTGTGGCGCTGTCGGATAAAGCAGAGCATGAGTCGCCGGGGTAACTGCTGGGATAATGCCCCGATGGAGCGGTTCTTCCGGAGCCTGAAGACCGAATGGGTGCCGACGAAGGGCTATAACAGCTTCAACGAGGCTCAGAGCGCGATAATCAGCTACATCACGGGCTATTACAGTGCCATCCGGCCCCACTGGTATAACGGTGGCTTAACGCCAAATGAATCAGAGCGGCTGTTACACAAACAGTCAGGTCGTGTGGCCAAAATTAGTTGACCACTACAAAATTAGCAAACCCACACAGGGCAAAAGAGATAACCGCCAGCGTTTTCGCATCCAGTATGCCAGCCGAGCCCTTTAACCACGGGGAAAAATTAACATAAGCAACGAACTCATTAATTGCCATTTTTTGGCCTATCAGGCCACCCGCCAGGGCCGTGTCTTGCCATTCAACTCCCATCATATAAGCCAGAGGCGAGAAGAGATAACCGAGCAATTTCTCAAGGCTCAACTCTTGCCAGCCGGCTAGCTGGCCGGCAATACCCAGCATGCCATTGATCAGCGCAATGAGTGCAACAAACGCCATCACTACCGTTGCCACGCCCACAGCAATTTTCAATCCGAGCATGGCGCCATTTGCAGCCGCCTCAATGATGCTGGCAGGACGTTTCTCGCTGAATGAAAAATTATGAAATTCAACCCGGGAAGGTTCAGTCGCCTGGCTCAGTATACGGGCAAAAAGAATACCACCGGGAATTGCCATTAATGAGGCTGCAAGAAGATACTCAATCGGCACCCCTAATCCCGCGTAGCCAACCAGCATCGAACCGGCAATCGATGCCATACCACTACAGATGACAGTAAATAACTCATTACGGTTCATTTTATTAACGAAAGGCTTTAATACAGCGGGTAATTCATTTTGCCCGAGAAAAATAGTCGTCACTGCAGCAAAAGCCTCGACCTTACTGACGCCCATCAGTTTCTGAAAAATATACCCGAGAATATTAATCACCCAACCCATGACACCGATATAATAGAGGATAGAGATTAATGAGGTGATAAATATGATGGCGGGTAATACCTGAAACGCAAAAACGAACCCCGCACCATCAAATAATTCATTTATTTTTGGCCCCATCAGCCCACCAAAAATAAATGCACTTCCTGCGTCACTATACCCAATTACGTTATTAACGCCACTGGCGATGGCATTAATCAGCCATTTCCCTGCCGGAACATAAAGCATGATTGCGCCCAAGGCAATTTGTAATAATAGCGCGGCGCCTACCGTCCTCAAGCTAATTTTATTTTTGTTATTCGAGAATAAAAATGCAATGAGCAGCAGAATAAAAATACCTGCTATACTGCGCATACTATCCATAACACCCTCCATTTTGCTGATTTTTTCCTGCCATACGCGATATCTCACCGTTGAATGAATCAGCCCGCGCCTAAACTATTAAGAATACAGACAGTAATGTGGTTGTTCTGTCGAAATCTGATCCCCCTCTTCGGCACGCATAAAAATTAAATGGGCAACAAGCCTGGAAGGGATAACGCCGCCTCTCTTTGCGGCTCCTTCCAGGCTACAGCAACGGAAAATGTCAGTTTCAGAATTCGGCAGCAATCTGCTGATAACTACTGGCAATTCGGGCAGCCAGCTTTGCGTTGTTAAACACCAGCTGAATATTCGCACTCAAACTGTCTCCGCCGGTAAGTTCACAAACTCTGGCCAGCAAGAAAGGGGTGCTCTCTTTACCATAAATATTCTGCGCTGCTGCTTCTTCGAGCGCCTGTTCAATCGCCTGTGTAATCTCCGCTTCTGGCATGGAGAACTCTTCCGGGATAGGGTTTGCAATCACCACTCCTCCGCGTAGACCACACTGCCATTTTGTCAGCATCGCACGAGCGATATCCCGAGGGGTATCCAGCTCAATACTCACCGGATAGGGGCTGGTACGACAGAAGAATGCAGGTAATAATGCCGTCTGATAACCGACCAGTGGCACGCCGTATGTTTCGAGATATTCAACCGTCAGCCCGAGATCAAGAATCGATTTTGCTCCGGCACACACGACAGCCACATTAGTTTTTGCCAGCTCATGTAAATCAGCTGAGATATCGAATGTCTGTTCCGCGCCCCGATGCACACCACCAATACCACCGGTAGCAAACACTTTGATACCCGCCATCTCTGCGATAATCATCGTCGAGGCCACGGTGGTTACACCATGTTTTCCCGCCGCTACAATAAAAGGCAGATCACGGCGGCTTACTTTCGCCACCTTATGTCCCTCTTTCCCTAACAATTCGATTTCGTCATGAGATAATCCTACTTTCATCCGTCCATGAATAATGGCAATGGTTGCCGGCACCGCGCCGTTATCCCGCACTTTCTGTTCAACCTGAAGCGCCGTTTGTGCATTCTGTGGATAAGGCATACCGTGAGAGATGATGGTGGACTCAAGGGCGACAATCGGGCGTTGATGAGCAAGCGCTTGCGCCACTTCAGGTGAAATATCCAGATATGGAGTCAATGAGACAGGTGTATTCATGATTGTAATTCCAACAGTTTTTGGACGCTGTCATTTGACAGGCCTGGGTTATTAGTCAATTCACAGGAGAGGGTCAAAGCGGAACACCCTTGAGCAAAGCGAATACTTTCAGCGAATGTCATATCATCCAGCCAGCAACATGCCAGACCCGCCATCATGGCATCCCCGGCACCGGTCACATTCACAATGTTGACAGGCAAAGGGGCAGACCAGCCACGCTCGCTGTCGACATCACTGTAATAGACACCATCAGCTCCCATACTTAACGCCAGACGCTGTACACCTTGATCATGGAACCAGCGCGCCACCACCGGTGCGTCTTGTGTCGTGGTGATGGTCAACCCACTAAGAATTTGTGCTTCCAGCCGGTTGGGTTTAAGGGTATGAATATGTGATAACCAGCGGCGTACTTTAGGCGCTTTGAACGCAGAAACCGTATCAACAAAAATCGGCACCGACCCGGCATGGCTGAATAACCAGCTCAAGGCTTCTTCCGGCAGATTACAGTCCACGATCAACACCCCAGCGTGCTGGATAAGGTCTCGCGAGGTTGCCAGCATTGCCGGTGTCAGCCGTTCAAGTATCTGCATGTCATTAATTGCGACATGCATCTCTCCACTGTTATCAAGTAAAGAGAGGTAAGTTGATGTGCTCTCACCATGGATTTTGTAAACCCCATCAGTATTCACACCAGCAAGTCTGGCAAGATCTAACAATGTGGTGCCATAGAGATCATCCCCCACAACAGAAACAAGATGACTTTCACGGCCCAGCAGAGCAACGTTTTGTGCAATATTACGGCCTACACCACCGGGAGTGCATGTGATTTTCCCTGGGTTGGAATCTCCGAAAACTAAATCAGTCGCCACATAGCCACAAATATCCATGTTGGCTGAACCTACAGTCACGATATAACTGCTTTCTGATAAAATATAACCTTTACCTTTTATATGACCTTTATTCATCAGATTCATAATATGTCCGGCGACAGCAGAGCGACTGATACCAAGGATATCCGCAGTCTCTTGCTGCGATATCAAAGGATCATTTCTCAATATCTGTAGTATCTGTTTTTCTCTGTGAGTCATATCGGACACTTGTTTATTTATGAACAGATGTTTGCTTTATGCCGAAAAATGGTTAAGGAGTAAAGCCTGGTTGTTGTGGAAATTTCGATTTTATGACGCAGATCGAAATAATAAATAAAAAAGTCTCAAATGACCTTTTGTTGACCTTGATCAATATTCAAAAAACAACATTTTTACACCAGTGCATTTTATGCAACATATCAGGCTATGCTTTATTTTTTATTAAAAAAATTATTCTGGCTTATCGATTATGGAATAAAAATAAAATTTAAATGTACTGAAATTTTTCTGATGCTCGCCAGCCAGCAACAGATAATAATTAATCACCCTGCACTATTAAATGATAGAGACAATTTTATTTTTACAGGCAGGAAATCATTGAGTTAAAAATCGGTTCTTCTCTAAACTTTCCAGCAGGTTTATACCTTGCCATCTTATAATGATGCAAGAGAATCAATTTCACCACGGAAAGTTGTGTCCATTCTCTGGTAAAAATCAGTATTAATGTGAAACTTCTCACAAAAATAACACGCCGATTTTCAGTCAAAATATTCACGTCGCAAATGAATATCATGAGAAATATAAAAACCATTGAAAACATCAAGTTATCAATTAAAAGATAAATATAAACACCTGTTTATAGTGATGGCAATCACAAAAAATCATGCATTAATCACGTGTCAAGAGACACCAAAAAATCAAAACCTTCCAAAGCTGTGACCAACTTCAAAAAAATGAATCACTCTCTCATTAGAATTAATTTCACAAAGAAGAGAAAAAACTGGGGAAACCATGAAGATAGGACTGGTGATTAGTGGTGGTGACGTCAGTGGAATGAATAACTTTCTTTTCCAGCTTAATCGATTGACTGAAACAGAGATCATTATTTTTGATGGCGGCATCAATGGACTGATAGAAAACAACGCCAAATCAATAGCGGCCAGAGATCTTATTGATCTCTCTATTTCTCCGGTACCACTCATTGCTTCTGGTCGAAAGGAAGAAAAATGTAAAATTGCTGACTATGAAAAAATAGTTAAACACATTCGCAGTAAAAAACTCGATTGTTCAATTATGGGGGGTGGTGATGGCTCATTTCAGTTTCTAAAAGTACTCAGTAGCTATGGTATTAATTGTTACGGAATTGGTATGACGATTGACAATGATATCGTCGGAAACAGTTACACCATCGGCTTCTCTACCGCCTGCGAGCAGGTAATTCATGAGGTAGCTAAGTTACGTAATACCGGAAGAGGCCTTCCTGGGCGGGTGTTTATGATCGAGCTGCTGGGAGGATACTGTGGTGAATTAACATTACAGGCGGCACTTAAAAGTAATGCGGATATTGCATTAATCCCGGAAGCAATCTGGGATATCGATAAACTGGCTAAATATATAAGTTATAAAATAAAAAATCAAAACAGTGTGATCATTCTGTGTTCGGAAGGATACACCTAAGAGTATACACCCGGATTCCAGGGTGCAATTGATACGATGATTGGGAAATTAGAACACAAAATTGGTATTTGCATCAGGAAAACTATTTTAGGGTATGGATTAAGAAGTGGTGTGCCTACCGGAGAAGAAATTATTCAGGGGGCAATTTTAGCAAAAGAGGTTGTACGCTGCATCCATTGCGGACTCGTCAATAAGATAATAGTCATTAATAATAACAACAAAGCCATCCCGATAGATCTTGAAAATTCGGAAAGACGTTTAGTAGATAAAGAAAGTGATATTTATAAACTCGCAAAACTCACTAACATCATCTGAGGAATATAAAATGGTTAAAATACTTTGCGTATGTGGCTGCGGTCTCGGTTCAAGTTTTGCCATTGAAATGAGTGCCAAAGCTGTATTAAAAAAACTTGAGGTTGATGCAGAGATTGATCACACAACCGTTTCGGAAGCATCCTCTTTTAAATATGATTTAATTCTGACGCAAAAGATGTTTGCTGACATTTTAAATGCTGATGCCACAGATGAACAAAAGAAGAAAGTCATCATATTAAACAAACTCACAGACAAAAATGAAATTGAAGAAAAAATCCTTGCTTACAGAAAAAACAAATAATCGTGGGGGTATAAAGTGGACGCTATTATTGATTTCGTTGTTAAAGACTTTCTTGGCCAGGCATCAATATTGATTGCGCTGATAGCGATGCTCGGGCTGATTTTGCAAAAAAAATCGCCGGGAAAAACAGTTGAAGGTACGTTCAAAACCTTGCTTGGCTTCCTGATAATGATGGCTGGCATCAACATCATTGTCGAAGCACTGACCTTCCTCAATGATATCTTTACCGAAGGCTTCGGAATGAAGGGCTACATCACTGATGTTGCAGCCATTGCCGGGGTCGCTAATCGTGAGCTGGGATCAGAAGTGGCTCTCACCCTGCTGACTATCTTTGCAGTCAACATATTAATTGCCCGTATTACACCGTTCAAATATATCTTCCTGACGGGTCAGGCCCTGTTATGGATGGCGACAATCGGTACAGTCATTGGCTATAAAGCCGGGCTGACAGGCGCGACGTTGATCCTGACCGGTAGCATTTTCGGTGGGATAATGGCGGTGCTAATGCCCGCTATCGCTCAACCTATGGTCCGTAAAATTACTGATTCTGATGATGTGGCTCTGGGGCATTTTTGCACTATTGGCTATCTGGTACAGGCTGCAGTGGCAAAGGTTGTCGGTAAAAATTCACGATCCACCGAAGATCTGGAACTGCCCGATAACTTCAAATTCCTGCAGGACACCTACCTGTCAATGGCTGTCATTATGGTGCCAATGTACATTATCCCTGCGCTCTTCGCGGGATCTGAACATATCGGTCAGTTCTCCGGCAACACCAACTACATAATGTATGCCTTTATGCAGTCGATGCAGTTCGTTGCTGGCGTCTTTGTGCTGTACAGTGGTGTACGTTTACTGTTAAACGAACTGGTGCCTGCTTTTCGCGGTATCGCCATGCGCCTCGTCCCGAATGCGAAACCCGCACTTGATTGTCCGGTGCTTTTCCCTTACGCCCCCAATGCGGTTATCGTCGGATTCCTTGCCACCACCGTGGGATCAATCATTGGCATGATACTTTTCCCGCTGTTCGGCCTGGCGATGAGCTTACCCGGTCTGCTGACTAACTTCTTTGCCGGAGGCGCAGCTGGCGTATTTGGTAACGCCATGGGGGGGAGAAAAAGAGCCATCATTGGTGGCGTCATACACGGGCTTTTTATCACACTGCTGCCTGCTATCCTGGTGCCACTTCTGGAAACCTTTGGTTTCAAAGGCGTGACCTTCAGTGACTCTGATGTCATTAGCACCGGACTGGTGTTAGGTCATGCTTTCCAGAATGACTGGGGATTTGTAACTGGCTTTATTCTCTTTGTCATTGCCGTTGTCTGGTTCGCAAACAGAAAATTAGGCAAGTGAATCAGAATCTCTGCTCAGAATATACAGCTACATTACGGAGAGAGAATATGCTTTCAGCATTAAAGAAATACTTTAATAAAGATACATCACACGACGAGAACAACATTCAGGCAGCAAATATTATGCAGGAATTGTCTTTGCTTGAAGAAAAACTGGCTGACGATCCAAAGAACAACACAACTCAAAAAGCATTAATGGTGAAATACAATCAGGCCGTTAAAGTTTGCGCTGCAAGTAAAGATTACAGAAATCATGTTGATGATATTTTCATAAAAATAGATGAACTCAGGAATACTATTCGAAAAAATATATGAGGTAACATGAGCATTAAAAACTTTCTCTCGAAAAACAAATGTATCAAGGTGGGTGTTAACGCTGACAATTGGGAGGAAATAATCGGATTAGTGGCAAAGCCATTAATTGCGAATGGGTTTGTCACTGATGATTATCCCAAAGCCGTCATTAATAACACTAAGGAATTTGGCGCTTATTATGTCTTTGATGAGGGCATAGCCATTCCTCATGCCAGACCGGAGTGTGGTGTATTAAAAAACTGTTTCAGTATGGCGACATTGAAAAGACCGCTATCTATTCAGGGTAGTGAACCTGTTGATATCATTGTGATGTTCGCCGCAGTAGACAGTAACAGTCATATAACGGAAGGGATTGCTTCAATAGTCAATCTGCTGGAAGACGAATCAACGCTGAAGCAATTAAGGAAAGCAACCTCTGTCGATGAAGTGCTGAGGTTACTATGAGAAAGCTGATTTTAGTTAATGGTATTCCTGCATCAGGTAAAAGCTCGGTCGCGAAGATAATCGCTGACCATTTCAATGCTCCGCTATTAAGCATTGATGAGATAAAAGAGCCTTTTATGATTCAGTTTGCTCATGTCATCGACAGAGCGTTAAACAGAAAACTCGGTTCTGCTGCCTATGAGGCTATGTTCAAAATAATCGCTGCATCGCCAGAGAATACCTTATTCGTGTTAGATGCCTGGTTTGGTTTTAAGGAGAGATCGCTGCTGGAACACTATCTTTCTATGGTTGACAGCCAAAACACCATAGAAATATGGAACAAGATATCAGTGGAAAATGTAGTGCGACGTTATCAGTCACGCTGTGGAGACAGAATAAAGGGACACCCGGGAGAAGAGTATATTCCTGAATTAAAAAACCTGGCAATGACAGCAGCACCAATGGCACTGAGTGATGTTTATATTGTAGACCAGAACAACCCTGTTGATTATTCAGATATAAACTCATGGGTTAGCGATCGTTTAAATAAAATTGAGTCTTAGATTGATAATATTATTCAAGAGGAAATAAAAATGAATAAAATGACTACTGCTGAACGTCGTGGATATCAAATGATTTGTGACTCAACCGGATCAATGATGGTGGTAGCCTGTGATCAACGTGGTGGAATGAGAACGTTATTAGCAACCACCCAGGAAGCACAACAAGCCATCAGTAATGATACTCTTGGTAAGACTAAATACGATATTACGCAATATCTGGCGTCGGAAGCTGGCTGTGTTTTAGTGGACCCGATTTGTGCCGTGCCAGGAATTGTCGACGAAGGTATTCTGCCACGCAATACCGGCTTACTTATCGGCCTTGATGCTTCAGGCTGGGAAACATCACCACAGGGCTACCGCCTGTCGACGCTTGTCGAGGGCATTACTGCACGCAAAGTGCGTGAAATGGGTGCCACTGGCGGGAAAATTATGATTTATCTGCGATCCGACACTCCGGAGGCCAATACCGCCAACCTCGCCACACTAAGCACAGTGATTGCTGATTTTGCCCGTGAAGATCTGTTCCTTGTTGTCGAGTTTCTGACCTACCAACTGGAAAATGAAAGTGATGATGCATATCAAAGCAAAATTCCACAACTGATTCAGGATGGCTGCAAGTTGTGCATCAGTTGTGGTGCTAAAGTGCTGAAAATCCCTTACCCCGGCAGTGACGACGCCTGTACTGCAGTCACAACGATTTGTGGTGATATCCCCTGGGCGGTGCTCTCCGCGGGTGTGGACCATGCCACCTTCCTGACTCAGGTAGAAAGTGCTCTGGGCCACGGGGCTTCAGGCGTGATTGCCGGCCGTTCACTGTGGAAAGATTGCATTTCCCTCGATCGTGCCATTTCGAAGGAGAGACTCTCGACAATTGCGGTTTCACGGCTACGAGACATCCAGCAGCTGCTGGAAAAATATAAAAGACAACAGGTCGAAGCCGCATAGATTTAGTAGATTATATCGCCGCCTGCGACCACTGGCGGCGATACCTCAGACACAAGGATACCAAATGAAAACAGTGATTGACCTGATCATCTTCGACTGTGACGGTGTATTGATTGATTCGGAAATTCTCGGTATCACGCTCGCCCTGGAAATGCTCAATCACCATGGCATCAACATGGATTTCCACGAATTCAGCAGTCAGTACAGTGGGCTAAGCTGGAACGCATTGATCGATAAAATCCAGCACCAGAAAGGCGTCAGGCTACCTGCCTCAATTGGCAACAGCTTCTATACCGCATTGCAGGAAATCTTTGCAACCTCACTCAGACGTATTGACGGCAGCCTGGAGTTACTGACTTCCCTGAATATTCCCTATTGTATCTGCTCTAACTCTTCAGGCAGTCAGCTTAATTATGCTTTGTCATTAGTACAGTTAGAGCACTTCTTTGCTGATCGCATTTTCTCTGCCGTGGATTTAGGCTCGGGGCGGGGTAAGCCACAACCTGACATATTTCTCTATGCCGCCAAAGTATTTAATGCCTCACCGCAGAATACGCTGGTTATTGAGGATTCCGTGCCGGGTGTCACCGCTGCAAAAAAAGCAGGCATGCACGTGACGGGTTTTATTGGTGGTGGACATACATATCCGCAACACGCTGACAGACTTCTGGCAGCCGGAGCCGATATGATTATCACGTCATTGGATCAATTTACCCCAGAGATTATGCCGGATACGCCTGAGTGGAATAAAACGAGCTTTTGCTGAGTTAAGGGCTCGAATCACCTGGCCCTGATCACACTCGCATTCCTTCAGGGGCAAAGCAGAAGTTCAGAATCACGGACTTGGGCATTTATAATCAAGCCATATTAGGCGGGGATCCATGACTTACAGACTGGATGGTGATGTTATTCAGGTCTGATACCAGTCAGACCCCCTTCATCCCGGGGATGACTCAGGCGCTATTCTGACCTCGCCGTCGACGCATAAGATTTGAGTTTCAGTAAATCGTGCTTTCATCATAGTGATCTCAACTGATTGTATTTTAAACAGATAAAACCATTAAAACAGTAAAAGTGACTTAGGAGGTCAACTCATTAACTTTACCAGCCGAAAATTTATCATATACTCATGAAGTCGGTTTGTGATTCTTTTCAGCGGTACTGTCGACGATCTCTATCCCTTGTTGATTAAAACCAATGTAATCTCCATTATGCAAATAATAGTTATATCCTCCTCCTGTACCTAAATAAAAAGTATCTCCATCCTGTAAAAAAACAGCTTCAAAAACATCCAGATATGCTTTTTGTTTAGCAATAATTAAATTGTTTATTAAATAATAAATGGTAAATAGATTCTGCCCCGGTGATCCATTATCAAAAACTAAAGGAATCCTCCAAAAAACTATCTTTCCCCCACTGCAATTCACATTGAAACTTTTTATAGCGAAGCTAAAATAATGCAGTGCTTATTATCTGTGACTTTTATTTTTTAAAAAAATATTTTTTGTCTTTTTCATTTCAAATGCTATAACCTGATGAAAATTTGAAAAACACCACTTAATCCTACATAATTAAATCCGGATGGATATCTTTATTCATAAAAACCATTGGGTTTATTTATAAGAAAAATACGCCTTAATTCAATTTTCTAAGCGGTATTCTGCACGTTTTAATGATATTATCATCGTAGAAAAAATTAATCAAATCCGATCCATCGAGCCGTATGTCTAAAAAAACATCCCCACACGAAGCATTTACTTCATTAGATTTTTTCTTCTCTGGTGAGAAAATAAATATACGGTATATTTTATGTGTCCCCTTCCCCTCATCCAGGTGCCACACACTAAAGTCTTTGTATCCGTCCTGGTTATAGTCTTCTGATTGAATATGATTTTTATCATAAGAAAGATTTACATCTTCTGAGTTAATTAACCCCTCACTGTCGGAAACTGAAATTGAAAAAAATAATTTTCATAAAATGAAATTTCTGCAGAGATATGTTTTGTTCTATCAACATCGAAGTAAAATGAATTTCTACCTGATGCTGTATTTGCAAATAACATTAACATGATAAAAAACATCTCACTAAAACACCTTTATTCTGCCGTTAAATAACAGAGGCATATGAATTATCAATACCGCATACTTTTAGTTTTATGGGCTTAATAAATATCACAAATTGAATTATATTAGATATAATTTCAAAAGAGTTCATTGCCCCATAGAATTACCTATAAAACTTAATTTAAATTATACAAGCCATCTCTAATGCTAATTAATATAAATGGAAAAGTATATTTCCTTATAATTATCAAATAGAGATGAATTACCTCGCCCGGAAAAAATAAATTTGAACCTGCACGCGAATGGATTTTCACCTGAAAACACTCACCAGTATGATAGCCAGCCTCATCTTTGTACTTACATGCGACAACTGCGCTCAAACCCTCATATTCTGGAGTCATTTACCTGTCTGCCAGAACTGGAGTACCATCAGTAATAGCTTCCCACTGCCCATCTTCATTTTTTGTAAAAGAATAATTTTCATCACTTAATTGAACTCTGCAGATCTCAAGATAATCAGCTACATTCTTAACATCAGGAATAACAAACAAGCAATTATCTTTTTCTTTGGTATTCTATGTAGCAGGGATGCTAACTGATGCTTTTATAAATATTACTAATTTATAGTTTTCCGCGCCATTACTCACACCAGTAATTAAACACAGAAGCAATGTTATAAGAATCTTCATTTAGAGATCTCAAAAAAAACGTGAGATTTTTATTAATTGATACCAAGATTCGAAACATTGGCTATCTCACTTTTTATTATGCTAATAAACAGCTGCGGTTAATGTTGATCCTACCCAGTAATAGCAGACGGCTAAGTGAGTAAACTCTCAACCAGAAGTGATTACTCATGACAAAACCAGCATCAACCAGCAAAACGACTCGTAAACAATACTAACCCGAATTCCGTGATGAGGCACTGAAAGTGGTTGAGCGTATTGGTGTCGCTGCCTCCGCCCGTGAACTCAGTCTGTATGAATCACAACTCTACAACTGTTACAGTTCGGTCACGGCCATGCCGCCAAACTTCTTTATCTAATTGTAAAAAGTAGCCTCAGAACTCCCCATCTTTCTGCAGACTTCCTCCACCCTTGTGCCTGTTTCTGCTTGCTTCAGGGCAAAAGCAATCTGTTCTTACGTATAACGCGTCTTTTTCATGCCGGATAACCTCATTTTTTTCAGGAAAAGAAAGGCCGGAAACTCCACTTTACGCTGGTACTAAACAAAGGGAAGAGATCAGCAATACCGGGGGGGAGGTAATTCGCGCGGGTAGCTGCGGCCATTCATCAACGCTATTTCCTGCCGGGTGCGCAGGCCCATCATTTTTTCCGCTTCACGATAGCGCGCACTTTCCTGTCGGGTCACTGATTTCATCCTATCTCCTTCACTGCGGCAGTTAACTCTTTCTCCTGCTGCATCTGGTCACGCTCCACCGGCGCGCTGCCAAACACCGAGCGTTTACACCACATCTGCAGCTCATCATCAACAATAACGGTAGCAATCACCTGCAGCAGCGTCACTGCCACCACTACCTGCCAGCTGGCCAGAATGGCGAAAATCCGAATGCCAAAAAACTGTGCAGCAAACAATCCTGATATGCTCCCGCCATCCCAATTAACCGCATGATGTTCAAAAATTTCCAGCAGTAGTCCGGTATATTTTAGTCCCGCAGTAGCATCCACCAGACCTTTAAACCCATAGACACCAACCAGAAAAAATCTATTTTTTCCTATTTCTTCCTCTATAGGAATATAATCGATTCATACCAGAAGCAGTGATGCCGCTGCTGCTGACTGCTTTGCAGTTCCTGTAGCATTTCGTGGTACAACAGGCGACCGGGTGCAGTCAGTTAATTTTTCCGCATTTTCCAGATAATCAGGCAATAAAGGCCTTTAGTTTCTCAGGGGTTAGCATTTTACTGACTTTCTTTTTACCCAGCCGGGAAATGATGTGAACCTGAAAAACTCGCTTCGCCAGATCAATTCCGATAATTTGTTCAACTGGACACTTCTTTATTTTGCTGTTGGTTTGCACTTACAGCATGGCTCACTGAAGCCAGTATGGGGGGTGTCCATTTCATTAGCGCTTGTAATTAACCACAGAGCACCATTGCCCGGGCTGGGTCTATAGCGATCAGGCCGGAGAGTAAGTCATCCATTTCCGGCATCAGTCTGACCTTATCGGATTCACTGCGTCCCGCCTTCATGCGCAATAATTTCAATCGGCGTGCTTTCACTTCAAATAACAGAGCGGGTTCCCAGTCTCCCAGGGTGAGCTGAGGAGCGAGGGTCGTGAGCTCACCCAATAAATGCAACGCCATTTCATTAAGCCCATACTGTTCTGCTATGCGCGCCATCACCAGTCTGACGAGCCAGCGATGGCGCGGTGTATCCATCCCCGGACGTGTCTGAAGCCAGATTAATGCCGCTTCTGGCCCATCACTGTCACCCTTTTCCATCGCTTCCGCTTCCAGTAAAAGTACGTCATCACTATTCACACCCTCGATGCTGGCAGAGTGATCAGTAAAGTGCAGTGACTCCTCGGTCACTTTTTCTGCAATCCATCCGAGGGTCACTTCATCAGCAAATGGCGTACCGTCATTCCAGCTTAATGCTTCAAGCCCGGTCAGACGTTTCAGTAAAAAGCGTAAATCAAGAATAATGCCTTCAGACCAGCTATCCCAAGGGTGTCCGGCGTGAGTGAGCCCTTGCCAGAGATACCACTGCAGGTCGAGCCAAAAATGGTTCACCCCTTCACCATACATCTGACCAGCTTGCTCAACCAGTTCTAACCAGTTTTTTTGTATCCACAGTCGTTTCAGTTGAGCCTGGTAATCAGGACGTGGAGGTGAAAGCCGTGTCCGTCCGCTGCTGTCGAGTGGGGGCAACTGCGCTACTGTGTCCCAGCGAACGGTTTTCAACAGGCGGTGAGCGGCAAGCCAGCCGTGGGGCTGTTCACCCAACCAGCGGGAAAGATGTCGGGCCTGGTCGAGTAAATCACGACCAGACCTGACCGCTGCCAGCTGTGGAGAAGGCGTATGAGCCGCCTGTACCTCCGCTTCCTGTGCCCGGCTGCTGTTTTGAGGAATCAACGCTTCTTTTCCCCCGGAAAGGACAAAACGTTTTTCCAGTGCTGTGCAGAGCCCGGCAAACACCGGTATTTCATTTTCCTCCCAGCCAGCAGTCACCGAGGTTAGCAAGACGAGAGCAGCAGCCGTCATTCGCGTATCTTCACGATCAACTTCTGGCCAGCGATCCAGAGTATCGATAATCCGCGTGCTATTGAGCCACTCCAGTGCGGCTTTACGGGCATTGGCTCGCTGCGGGTGGCACCGTAAGCCAAATCGTCTCAGCATGGCGACCAGCAGTAACAATCCATCAGTGAGACCTTTTTCTCCATCACGGCTCAGACGCGCTTGTATATACCAGGTAACAACACGAATATCTTTGGCCGTTTCATACACTATTTTCTCTGCCAAATCGCACAACAGATCAGGGTCAGTGCCTGACAGTTTATTGATCTCTTCGCGCATCAACAGAAAATTATCGTCATAAGTAGGATCTTCACCACTTTCCTGACCCGCAGCGAAAGGCTGCAACCAATTCTCCCAAAGCATCAGCGCGTCTGTTGCGCGCAGAATAAGTATTTCCTGCTCAGCCTTATCCACCGAACAAGCTGATAATAGCTTTTCCGCTGCTTTCATTTTCCTTTCCCTTTTTAATCGCATCATACATGCGTGAATAGTATTGACTCCGTACCTATCCCCGCAGGCATAACTGGCATCGCCATTTTCAATACCGACAGCGCGAAGAGACCAGCGCGTGCCGTTTTATTTTACCGGGCTTAAATGTTTTTCTACTGATCGGTTAACATCTACAGCTGTGCACGGCGGTCCAGATAAGTCTGCTGTTTCAGATGACGCAACAGCACTTTTCCTTCTGGCATAAACTGGGTTCCATAGCGCACCAGTCCAATCCCTTTCAGTTCCGCTTCTATCGCGTAACGTAATTCTCCGGGGGTCTCTTGCTCGAGTAAAACGATATCAACACGCTTTAACCGGGGTTCATAACGCAGCAGAACCCTGGAAAGTACGCTCATTAATTGGTGCGCACTGCCAGGCATTCCCTGCAAAATTTTAGTCATATCCGGCAAGCCATAATCCGGCAAATGCGCCAGTGTTCCGGCACGGCAATTTAAGATACGCTGCATGTTATCCAGCACGGAGAGAATCACCTGATTCTCTTCGCTCACCTGATGCAGTTCCAGTCCACCGCTAAAATTCCCGAAGAGCACCTCATACAGAGAGGGAGCGCCATGTTCTTCTGCCATCGTTTAATCCTCCAGAGGACGTAAGGTCAGATAATGACTGCCCGCATCAAAGATACGTGCCCGATCAGGCTCCAGAGCATCTCGCTCCATAACCTGCCGCCAGTTATTTTTTTCCTGATCAGGCTGGCGAAATAAACCCACGACCGCAACAAATTGTGTATCGGTTTCCATCGGCATATCCAGGCTGACATCACCTCCCGGTTTTAAAACCACATCACGACTGGATAACAAATCAGCTTTCAACAAAGTATCTGCTTCATGTAAAAGTTGCTGGTAAACCAGCGTATTGAATAACTTATCGTCTTTCAGTTGATAGATGCGTATCACTACCGATTCAGAGAGTGAGTTATTCTCTCTCGCATCGGTATTCAACGCCTCTCTGGCCGAGAAATCGAGGCGAAGCACGGTAATTTTTTTATAAAAGACTGAGTGCAGCGCAGACTTTGTCCCCTCAGTGACGCGCTGCGTCAGCCCACATCCCCCCAGAAACAGTATCAGCAGGGGCAATATCCTTGTCAGCATCTTAATCAAACCTGTATTCAACACTTTTATTTCCTTGTGATTTTATTGCAGCTGGCAAGCCAGTGTAATGTCCTAATTCGGTGGTGAAGCGCGGCGGAATATCGTCAGCCAGCGGAATATCCTCAGCCCCCAGGACACCATTCATCCCCAGCCATAGCGGCTCCTCACCCAGCGGTGGAACGCATAATAACCGGGTACTTAACGTCAGGGTAATTTTTGCCTTAAAACGCCAGCCCAGGTAAACCCGCAGCATCACCAAAAAATCCTGATACAATTGACCACCCGGTTTCCAGCTTTGCGCTTCCTGTTCGTTCTCCGTACTGAGCGCCACTAACAACTGACTGCTGGCATCCATTCCTTCTTCTCCGAGAGGCATATTTCCCTCGAAAGAAATATCTTCTTCACCATAAAAACCCATTGGCTGTGCAATGATAACCGGACGCAGACAGTAGGGCGTGACGCTGACTCGGGTATCGGGTGCCAGCAGGGTCACTAATGCCTGCATACCCTCTTCACTCTTCCCCGGCTGACGCAACACACTGAGCAGCGCCAGGAAGCGCGAAACAGGTGTACCAATCTGACCTGCCGTCCCCGGGATACCTAACCCGACTAAGCCCAGTAAGGATTGCGATAAGGCATCCGAGCCTCCCGGTTCATAGGTTGCCGGATAGGAGTACTTACGCCAGATACGGTAAAATTGGGTCAGGATACGATGGCTGAAAATGTCGAGAAAACCCTGTAATGCTTCATGTCCTTCCCGCTGCTGAGTGATATCGTCAAGATAAGCCGTGGGTAGTGGCGAGTCTACGCCATACATCCCCATAAAGGTGGTACGTATTACCGGCGCTGTCATCGCGCCCTCTTCGGCATACTCGACAGACTTTAGCTCGCTGGCTGGAAAGCCCATACCCGGCTCTGGCGCAAAACGCACCGGATCATCCGCCGGATGGCTGGTCGAACCGAGTGGCAGCTGGCCGGGTGAGCCTTTCTCCAGTAACTGACAAAAACGATAAAAGTTTATTCGATTCAGCTCCGCCTCAAGCCGGGACGTCAGCCGGGGATACGGCGATTGTGTTTCTCTTGCCATTCCAGCCGCTCCCCCGTTGGTTGCAGAATGAGAATCAAACGATTAAAGAGATAAATATCAGTATACAGTGCGAAAAAACGGCTCAGCATCTCACCAAACAGGCAGATATCTCCGCGTCCGGCAAAGCCATCACTGTCGAGAGTTACCTCAATTTGCACACCACGAACCAAATAACCCTGCTCGAAACGCTCTGTTTCACTATGTTGCACCGCAACGATCGCTTGCAGACGGCGACGATTCATCTCACTGTCACTCCATTCGTATAAGGCCAGCGTACCGCGTAATACCTCGGCGTTATCCATCATGGAAAGGAAACCACTACCAAGATGACTCAGCACTCGCCAGTGAAAACGATCTCTGTCTGGTGGATAGCACGGTAATGTGGGTGCACTCAGATTACGCACACTGATGGTAGCTGACGTGGTTTTCATCACCGTATCAAGCACGGTGCTTTGCAGGGCTCGACGAGGTAATTGGCCGTTAGTGCCGGTTAATGTCAGAGATAAACTCTCGTTTTCCGGCACCGTGTGATTATCGAATGCTTCTCCGCCTAAAATCAGCCAGGTGTTATGTAGCCCGGAAGGCCCCCTGCGTACCCGTGTATGATAGTAATATTCCGGTGCATCGTGCCGTAACATCCCGCCTTTATGGCGAAAACTGGAAAAGGGCACATAGGTATGAGCACTGGACGAGATCACTGAATCGACAGAGTAAATTTCAATGTGGCTGTCCTGCACACGCATCGGACGCAGCATATATTCGGTTTGCAGCGAATCCAGCGTAAGGGGATCTGACTCCAGAGGAAAAAGATTAATCACCGGCACACAATTCAGCCTCAAATGCTTTTCTGTAAAGCTGAAGTCATGTTCCCAGCGGGTTTGCAGAACGATATCAATCTCAAACCACGCAAGTTCTGCAGGAAATTCCTCTGTCTCCAGGCCGCGTAAACCAGCGAACATAAACTTTTCGCGGAAGGTAAAATACTCAAGTAGTAGCTGATAGCCGCTGAAACTGCTGTTCCCTTTTGGCCATAAGGTTTCTTCGCCAAAGCCCTGTGCAGTAAAATACCCCTCCACTCTTTTCCGGTCTGCATCACCAGGCATGCGCAACCACATGCGGGAAACTTGCATGGTAAAGGCTTCGTGCATAGCACTGGCCAGGGGGGCATCCGCATTGAAATAAAAGGTGAGCTGACTAAGATCAATACGGCTCCAGTCAGCCAGCTGACTGCAATCAAAACGCAATGTGATGACAGAGAATCCTTCCGGTGATGTCGTCAACGCCGCCTTTGTCAGGGACAATGGTTGTAAATGGAGCGGCTGGGTCGTGGTATAGCGGCAACGGGTGCCTTTCTCACCAACCGGGCGCGACAAGACCTCAAAACCTTTGGCTACCGGCATCATCTCTTTCATTTCACGCCAGTCAGGTGTGAACTCGACTATCGACATTGATGGAATAGTTCGCAGATAGTGGGGCCACAATAAACTGACCAGGCCTTCAGTTAACTCAGGCAAATCATCATCAAGCTTCTGACGAAGTTTCCCCATCATGAAAGCAAAACCTTCAAATAATCGTTCTACATAAGGGTCTCTGGCTCCGGCTTTGTCCAAATTGAGCTGTGCTGCACGATCAGGATGAGCGCGGGCAAACTCTTCGCCGGCTTCAAGCAGATAGCGCATTTCAGCGTCATAATAACGCAGAGTTAAATCGTCCATAATGGTTTAAATTTCTGTAATTGATGATCGTTGAGCGATGAAGGTATATTCAGTGCCCGAAACAGGACGCTATAGTTTTTCGTCATTTTTTTAAAAAAAAGCAGTTACTCACCTGACTGATAACGTATCCTTTTTCGTATTTTACTTTTTCATACCTTTCGGGTTTTTCTTTCAGAAAATCTTATGAATATCCACACTAAGAAAACAGCAATATATAACGACAGACATTTATCGAGTATTTTACCCCAACAGGATAAAACTCTGTCGGATGCAAATCAGTAAGAGGCAAAGGTAAATAAACCACCTCCCCGACTTACAGTAATCCCTGGGGGGAGAGTTATATTACCATTACAATCCACCCCATTATTACTAAATTAGCAAGGTGATTTAAAAAAACCATAAAAACAACCTATTTTAAAATAAGGACTTAGTGATTAACCTCTTTAAAGTGAGAAGTAAAAAACAAGAAACAGCAATATCAACACACAAATTGAAAAAAACAGAATTCTGTAAAATATATTTTTTTCCTTACCCTTATTAAAAATTTCCATAATCTCATCTATAGTAAGCGTCCCATCTGAAAGTGCACAGCATGAAATTAAACTCACCATATCTACGGGGAACACCTCAAAAGAATCAATATCTTCAATCAATGAAATGCTAACCATCTGAACCCCTGCACTAATAAAAACCTGTTCTGCGGTCATTTCTTTATATTGAGTACCTTGTTCAATGGCTTTCCTGATAACGTTATTGCCGTCACCATCGGGAATATAGATAAACATGACACGATTATCACCTGATTCATCTATCGAATGAACTGGAAATATCTCAACCCCGTCTTTTTCCTCAAACTCGACCAGCACATCGAGTGCTTTTATTTTATTAATGAACTCAGATAAATATATCTGATTTTCTTTCGGGTCTGCCTGAAATTTGTGCCATAAAGACACTATATCCTTGAACATATTTTATCCATGTAAATAATATTAATTACAGCAGTTGCAGTTGATTTAATAAAAATTTTAACTGTCATCCAGATAAGTTGGGTGACTGAATTGATGATCTGATTGACATAATACAGCTACTCGAGAGGCTGAGCACCCTCGATAAAAATCTGTTCAGGTAATGCAAAACCCCGTAATGAAAGCAGCACCAACGGCCCGCTACCCAGTTGAGAACGCAGTACCCATTGCAATGTTTTGCCCTCTGTTGTACTGAAGGTGAGTATCCACTGACTGTTATCCAGTCGTTTACTCTTGCCCTGCTCCAGCCAGCGGATAAATCCCCATGTTCCGCTATAATCACCAAAAAGCCGCGCTCCCCCGCTTGTTGAACTCCAGCTGAGCATGGTTCCTGGTTTATAGCTCTCCCCCGGCCAGCGAAAAACCTGCCATCCTGGCATCTGATTAAAATAGTGCAGTTGCTGACCATCTATTGTCAGGCGTGTTTCCACGACATCTGCTGTCGGTTGTGCCTGCAGTTCAAAACTGATCCCCTGATTACCGTCTGTGAACAAAATATCCGAGATTTCATTTAATTGAGCGAGCGCTTTCAGAAAATCCGGATTGAATGTCAGCCCTTGTGTGTGGGTGGCATCCACTACCCAATGACTTCCCTCTTTATGCAGCACGCCGCTCAACTCTGTGCTGAGAAAACGTTCTATACGCCCGCTGTCTTTACGAATAAACTCCGCAAGCATCGGCAAGGAGACCTCACTTTTACCCGATGAAAAAGGAAAACGGCCATTGAATGCTGTCTGCCAGGGGGTGACTACCGCTCTCTTCCAGCGCAGGTTCAGGCTTGCCGAGGAGGGCTGTAAAACGGTCTGCCAGGCCTGGGTCAATGGCTGAACAAATAACGTATTGCCTAACGCTCCCCACTCCTCACCTAAACTCGCAGCGATCAGGCTACCATACTGCTGCGTATCGGTCAGATCGATACTTTTTCCCTGGAAAACGGTCTGTGCCAGATTCTGCATACTTTCCAGCGGATCAGCACTTGCTGCTATCTGTTGCAGGCGCAGACGAACTCGGGTAACTCGCGTCAGGTACGTCTGCAGACTTAAATTGCTGTCTGCAGTGACCCCCCCTGCAGAATTTTTACCCATCAGCGAGAGCAGTGGACCAAAGGTCTCGTCGAGTGGACCCGCCTGCACATGGCTTCGCTGATCGAAAACCGGTTTCTCTTTCTGACTGATAAGATCGCGGGCAGAACGCAGCAGCGTATCTGACACCCCTTCGGTCGGCTGCCCGGTCTGCCCCTGAAATGCCAGGGTGTTCATTAATGCAATCAGAGGTGACTGACGAATATCACTCATCAGCGTCAGTTGATCGGTGACATCGGCAATATTATGTACCGGCTGCCAGCGCAGACTATTTAGAAAGTTAAGCCAGCTTGCCGCAAAATCACTGAAATAACGTGCGGCAAGACGCTCTTTCAATGCCTCCGGCGAGATCTCTTCTGCCAGTGACTGCCTGCTGTCACTCAGTACCCAATCAATCTCATCGCGTCGCATGGTCGCCACTTGCTCTATCGCCTGTTGCACTTCCCCTTCCCACGCCTGGCGACTGAACATACCAGGCACGACAACATCGGTAATAAACAACCGCTGTGCATCGGTATTGCTGGTCATATCATCCAGCGTGATATCAGCAAAGTTGCGCCGGACTGATTTAAGCATGGTCTGATAAAGTGTGCTTTCTGCGTTACGCTTACCCAGCTGTTGTAGCAACACCTGACGACTCTGATTAATCAGGGTGCTATCGGGTGTTATTTTCCATTCCGGCTGTGATGGCAGTGTTGCCATATAAAATGACCAGAGATCGGGTGCAAGACTCTGCCATAATCCGACAGGCACACCTTTCGGTGCAGGTTGTAGAGCACTCATGGTTCTGGCAAAAAATACGCTATCCGCTTTATCAGGATGGGTCATCATCAACAACGCTTTTAGCTGATCGTATCCCGCTTTCGCTCGCACGGCACGCAAGTCACTGCCGGGCGCAGTGCTGAGTAATTCATGCAGTTTCTCTGCCAGTGCATGACTGGCGGGATCACGGATCAGGCGGTTATTCGCTCTGCCATACCAGGGCAGTAGTGACGCCAGCAGCCTGCTGTGATGTGCCATACCAAAACGCTGATACCACGGAGCACCGCGGGCAACATAATATTGCAGCCGTTCGGCCTCATTACGCAGTGCGTGAAGATCGGTTAACTGTTGCCCGACATCCGTGTGCTGCGCCATCAACGCCTGTGCCTTTTCTGCCACAGAGATGATGTGTGCCCGATTAATAACAAAAGCCATCAGCATACCTGCGGCGCAGATCGCCATGGCCCCTATGCAGGCCACCGTCAATGTCCGCTGCCAGGCGAGCCCGGTGCGGTATCCGCGCTGGCGCGAGGCATCATCAGCCACTGAATGCCACAACGCAGGTAACAATAAGGTGGATGGGTTTGCCGTGTTGTTAGCTTGTTTTGGTAAGAAAAAAAACAGACCGCGTAAAGGGATGCCCTGTTGCGCGGCATAAAGCCATGGCGTAAGTACGCGTTGCCACCGTGCTGTTTCTCCTTGTTCAAAGCGTTGCGCTAACCGTAACAAAAAATCATCGGCACTGTCTGAGGCGATCTGTGCCATGCCACGCAGGCGCAAAGCCGGGAGCAGTTCAGTTATCTCCTGTGCTATGTTGTCGGTGCTGACCCGGCGGGGCAGCAAAATCCCTGCACTTTGCATCTCAGCGGATACCGACGGCCAATTGCTCTGACCGTGTTGCCAGAGATAGAGCGGAGGCTGATAACCTAAACGTGTTGCAAACTGTTCAATCCATCGTATATCTGCCTCACTACGCTCAGCCGTCAGCATCATCTCCGGCTGGAGCAGTCGGACAATTCCATCCAGCGGACGCCCGCGACGCAATTTGCGCAATGCATAACAGAGCGCCGTATCTGGTTCTGCACTCAAAGAGCCACCATAAATCAACACCGTACGCTGCCCTTCCAGCCACTGCTGGGTTTTCAGGGTGGGCAGCAGCGGACTGATCGCTTCGTCTTCGCCAATCACCAACAATAAACGCACTTTACGCCGCCATAAAAGGCCGTAGCGTTGTGACAGGGCACATCTTAATGGCTTTGTAATAGCTTCCCGACTGAGATTAACAGAAATACCAGACTCGTTTTTAGCCGATAACATTCTCTTTTTATAATATAATTTCCGACCAAATAAATATGATGAAAAATAAAAAAGAATGATAAAAAGAAGTATTCCTCCAGTTAAGATAATAGATAAAAAATACCATCTTTCCTGCCAGACAGAGCCCGGAGAAATCCCTAACATTGACGGATTATTTTTAACAACAAAACAGAAAAAAACACCAAAAAAAAGAAAAACAAAGAGAAAAACCCACAACTGAAAAAAAATAGCACCAGATTTTTTATTTGTATCTTCCACTCAAGCCTCCTGGCAAAGATTTTTATCCTCAGAGCCCATTCCAGTAAACACCGTTTAAATTAAAGTTGCATGAAGAAATCAGAGTAAATACTTTATAGCACTATACATATTCACTATTTTACGTTCAGATATTCCTGACAGAAAAATACAGGCAGATAATCATCTTGTGCCTGATGGATGAACAACAAACCACCACGGTGGTGAATTTTTATCTGGCATACTCATAATCAACTGAGGGTGATAATCTCCACAACTATTTTCAGCCGCAAGAATAATAGCAAGCCAGGGAGCTATATTTTCTGTATAGCCACTTTTCATATCAATAATAACAGACTCTGCATTCTTTTCAGCTTTAGGGAAAATCAGGTTGTGACTTGAGAGGAAAGATGAATATTTATGATCCACTCCCATTCCTGTCAACCATACTGATGCTATGTCATCGTGGCTGACGCCTCCCCATAGTAAAGCTTTGGAAACAACATCTTTGATTGATGAAATATCATCATTTAACTCTGGTCGATGAATTTTCGCACCGGAAATTTTATATTTATCAGCACAGGAAGATGAATATAATAACAATGCAACAGCTGCTTCCGCATCACCGTCATCAAGAAATTCTTTCAGATTAACAGATAATAATAATAATACATCTGTACTTTCTGGGTGATCCAGCCAGAAATCAATATCAGCCAACGAATAATTAGCCGTGAAATTAACAGAAGATACCGATGGCAGAGAAGAAATAACATTACTACGGAGAGCTGTAATCTCTTTCTCATTTAGTGATGATAGTACGGTAGTGTTGATCACCACGCTTATCGAAGTATGCTTATTATGTTGAGAAAAATCCGATTGAATACTAATATTACTCAGTAAATGAGTAATTTTTTCTGTAGCTCTGACGAAAAAATCCTTCCCATGGTCATAAAATTTGGCCTGATGGGTTACTGTTTTATTTTTATCATTAACAACAACTGGCAAAATGATACCATCAGGCAATAAAAACTGCTCACTTAATCTGACTGATGTTATTAGATGGGGTAAATAAACATCGTAACCAGCCAATACGATGGTTCTGCTTCCACGTTTTATCTCATTGCTAAGATCACATTCTCTGGAGTTATTCCACGCTTCAGATATAAACTCAGAAGTTAAATAATAAAACCATCTCATGGTTAAAAGGAAGAGCGAAATAAAAAAAGGAATAGTAAGAACATAATGCCAGAAAAAAATATCAAATGATTTTTTTTCAGACGGCCATATTGCTATATTAATAAAAGCACTTAATGATATAAAGAGTACCAGAAAAACTACCCACCATTTCAAGGTCGGAGCTCTTTTCCTCTTTAACGCTTGCGGGAGTGTTGTCAAATCAACAGGCATTTTTTACTCGTCGTTACATGAGGAAGAGAAGAGATTAATGTACAGCCACAACTACATTTATAGCCATGGAATGCAACAGGAAGACCATTATCCCTGATCGTAGGGTGACCTTCAATAATGCGAGAAGGAGCATGGCCTAATATAGGGCATATAACCGGATCATTTAAACGTGCTACACTTATACCTTGAAATATCATCGTGGGGGAACCGGAAACAACCTTACCTCCCCCTGTCGTTTTATCACCAACGCGTACAATACCTTTCATTACACCCCTCAAACCATAATGTATTATTAACTATACAATCAACAATCACCTGTGTTGTAAAATCCAAAATCGTATCTTACTCCACAGAAATATGATTTATTATCAATCAGCTTTTCCATCGCTATTTAGTAAAATTTTTTTCTGAAAAAGTCCATAAAAATCCATCCTTTTTCCCTCCCTGTACCACAGTCAGGCGCTCACTTTCACTCTGAGTGCTTTACTTTTTATTGCCTTTTAATCTTGCCCAAAAATGAAGTGATTTTTTTCAGCCATACCACCAGAGGTTTTTAGGGTTCATTGAGGCATCACGAAAATAAGGGTCATCTTTCTCTGGCTGACACAGTAACTCAATCTCTGCCGGCCATTGCGGAATACGACTGGTCTGCATGGCTATATAGCGCGGAATACTAAATATCAATCCGAACCCCAGCATAACTGGCAGAAAAATATAAGAGAAGTCAGAGCCACAGAATCCCCAGCAATAGAGTCCGAACCAGTAGCCCTCTCTTTTTTTTGCAATAGGCAGACAGATATCGACACTGTCAATAACTTCCCCCGGTCCTTCCTCCATATATAGCCGGACAAACTCCCAGCGCCGTAACAGGCTCGTTATAAAAGGAAAAGTAAAGGGCAGGCAAAACGTCTCAATCACTGTCCGGTTATCCTCTGCCAGTACATGGCAACTGATATAATAGGAGTCATGTCTTAATTTTGGGTGATTAACACCATAGGTGATAATCAGCTTATCCCATTCGGCACTGAATGCCGTACCATCGAGACGAATAACATGCACCAGACGATTTTTTCCGGTCAAAACGCATCGGATAATGTGTTCTGGCAAACCATTCACATTTCAGCATTTTAAAAGAAACAATAATCAGGGGAATAGTTAAAACGCTGACAACAAGTAAAGACAGAAGACCATTCAATCTCTAGTTTAGAACACCAATATAAATAAACTTATTATATAATATAGATAGATAACAAAATAAAAACATAAAAAAACCACCGCCGGATATAAAGCTTCCTATCCCTTTAAATGGATAAAACTTATCAACCAGTTCCAGATAATTCGAATTAATGCTAATCACCGTAGTGTCATTTTCAACTCCCCCGCCCAACAAATCAACAGACTCATTCTGATGCAACTGACAGGCACGTTCCTGCGCGTTTAGCGGGCGGTTAAGTTTATATTTCTGAAAAATACCGTAAAAATTCATCTTATCCTCCGTTACCCAGTGCCAGATTCAGTTGCTGCATCTCCATCTCCATAGTTGGCCAGATGGGTAATTCTGCCGTTTCTATTTCCAGATATTGTTGTTTTTTTATCTCGCTGTGACCACTACTAACCGGTATACGACGCCACAAACATTGCCGCAGCCATTTCTGAATGGCATCGGGAGTAAATACCATAATAATCGCCGTAGCGGAAATAAAGATAATCGCTAATACAATCGCCGCAGGCCCTGAGACCACTAACCATTTTGCCGCTATAAGACTAAGCGCAAAACCGGATCCTGCAGATGCAAAATAGACAATAGCCAGGCCTGTACGCCCTTTATTCAGTTCATCGAGCCCATGCCTAAAATCATAGGCGGCGCAGATAAATCCGCCCGCAACACCTGCTGCTTTGCCTGCAAACACAATGGTGGAGCCAAGCCAGCGAATAGACGTGAGGCTGGTTGAGAATTTATAATAGTTAATCGCTGTCTCTATGGTCGCCACCACCGTACTATCAAAAGCCTGAACGCCTGCGAAATATCGCTTGTGCGCCTCTTCCTGATCCGCCGTCAGGGTTTTCCTGTCAATATCAGCCGTGATAAGTAATGCCGCCCCCTGAAGTAACGCCGACACTACCCCCAGATGCACGGAACGGGCACTGACCGCTATCGCGCTACCCGGAGCCGGGGCTCTTGCCTTCTGCATCCGCGCCAGCCTTTTCGCCGCCTCGGGTCTGCGCCCCAGCGCTGTACTTTTGCCTGCCAGCGGCAGAACTGAATCGCCTCACCTTCTATACCGCTTCTCAGTAATTTACTCAGCGCTATGACAAACTCTTTTTTCGGCAATGACTTCAGCTCCTCAATCAGGCTGATATCTATCATCACCAGAAACTGTTTGGTGGTCATCTTATGCATCGGCAGGCCGGACGCCTCCAGACGCATCAGCTCACGACTGACGTAATGCCGCAGTGAGTCTGTCATCTGCCGCGAGGTTATCCCGCTCTCTTTCGCCAGAAAGGTCACCACTTCCGAGGTAAACTGTTTAAGCGTCGCCGTTCGGGTTATCGTCACCATCGCCTTGTTATTAATCACCCCTATAGACACCAGACTGCTGTAAATACGGCTATCAGACAACCCCGTGGTTATCAGCTTTGTCAGTGGTCCGACACACATCGCCGTCAGGGTGTTAATCAGCTTCTTTCCATTCTCAGTCTGACCGCTCAGGTGAATCTCAAAGGTGTCTGCCAGCCAGCTCCACGGCAGGCTCCGCCAGTCAGATGAGCCCAGGCTTGCCTCTTGCAGCTTTGCTTTCAGCTCTGAGTGATTAAACGTAAAAGCGCGCAGTAGAATATTGTTGTCATCATCAGGTGAACCTGACAGTAATTCGGTAAAATAACGTAATACCTCGACTTTATCCTGCATCCCTCTGATGCAGTAAATCACCGTATCCGTATAGGCAAAACCACACACCACATTATCAGGGTCAAAATGATGTTTGAAATAGGCCAGTAAAGGGGCACTTTGCATCCACTCCAGGTACATCGCCGTGCGCGGTACTATCGTCTGTTCATTATACTGTCTGAGTGTTTCGTCAAATTTCGCCTGAAAATCGCTTACCTTCTGCGGGTCATAATACTGTTCATACTCTGCCCATTTTTTATCTGAATTCGTTTTTTATAGTCACGCATCAACGAGGGATACTCGCACCATACTTTCTCTTTAGTATTATAAGCATACGCGCTGTTGTCCTGGGCTTTTGCTTCTACCTGCGAGATAATCTGATGCTCATACTGTTCTCTCATCCCTTTTTCCAGACTGCCTATAGCCCCCGCCAGCGCCAGCTCACGCTGATACTCCGGGTTGCCATACACCTTGTTTTGCAGTTCATATTCAATTATGACACTCAGCTCCTGCAAAATCGCCGGCGGGTCCTGCAGCAGCAGTATCGCACCTTTACCCGCTAATAAACCCTCCGCCGCCTGCCGCAGGTACATCCCCTCTCCGGGCTTCACCTTTTTCCATGGCAGTTTTTTCGCCTCTTCCTCTTCCTCTTCCTCTGTCTCGTCCGGACCTCTCGCTTTTCGGGATAATGCTGACCAGAGTGGAATGCCTCCCGAACTCGCGTCTGGCGCAAATTCCGCAACGGTTCTCTCCAGTCCATCCACAGACACTGCCTGCGTGGTTTTTCCTCCCGCCAGCCAGGCGTCCATATCAAATGCCTGCATCACCTCACTGCGACAGGCTTCTTCTTCATGCTGACGGCGCACCTGCATGGTCCAGGCTACCTCTGACCAGCAAAACCAGAACAGCCCATTTTTCATCCCCAGCGGCTTTACCGGCAGAGTAATCAGCGAAGCACTGGCTAACTCGGCAGGATTGCTGATACAGGGTTTCACACATCCGCTCGCGATATCACTCGGCACCACTCCGTCCTCTGGCAGGGGGTAATAGTATCCCTCAGCGGTAACAAAATAGTTTATCCAGCGTTTGGCTGATTCTGCCCAGATATAGAGAAATCCTTCCCGTAATAAACGCCCCGTCCAGGCAAGCTCACCCTGTGCCGGCAGTGGGGTGCTCAGGCCGGCAGGCAGTACAGGATAAATATCATCACTCGCCATGATACCCGGACGTATGGGTAACAATGGCAGTCCGTGACGAATGCAGAATTTACATCCTTTTTCTCTACTCATATTATTTTCTTCCTTGTATCCATGAGTGACCCTGGGTCATTTCCTGCCAACGCTGTTCATCCCACTGCTGCGTTTCATCACGGTAGCAATCAGGGGATTGCCCCACCTGAGCCAGAAAAGCTGCCATTTTCGGTGTCTGCCAGAAGCTTTCACCTCGCGTCACCCCCTGGTATGCAAAAATAATGCGATCCTCCTCTGAAAGCAGACCGCACATCGCCGCCTGAATTAACAGGTTATCTGTCTTACGGCTGGTATCCTGACGAAGTCGCATATGGTGTTGATACGGCAGCTTCTGTAACACACGATTAATCAGCCCGACACGCTGCAACTGTTCCAGCGGTAACCCGATATCACCCGCTGGCTGGGAGATCATATCAGCAGGAAAATGCAGCGAGTGCCACTGGCCATCGAGCCAGAACGTCCAGTCTGGGATCTGGTGTGCTGAAAGCTGACTGATCAATTGCCTTGACGTGAGCATCCAGCTTAAATGAAATAACACGCGCGGATCATAGCAACGAAGAATATGCCCTTTCCTGTTTTTATCCTGAAAATACAGTGCACCTACCAGTGCGCTGCATAACTCATCTCTTGAAAGGGTAGTCGAAATCAGTAGTGAACATATCGGTGGCAAAACGGTAAATGCGGTATCATCGATGACGAATGACATGCCCCAGTAAATGAATAAAATTTATCGACTATTTCAAGATAATGAGAATTAATTGCTATCACTGTAGTATTATTTTTAAGCCCTAGCCAGGTAAATCCACAATATGGCCCTGATGCAACTGCCAAGAACGCTCCTGAGCAGTCAGCGGGTGGTTAAGTTTATATTTCTGAAAAAGACCATAAAAGTTCATCCTTTTTTAGTTCATTGGTTCTCAGCCAAGAGCTAATTTTTATTCTGTGCTTTTTATTTCTTATTGTCTTTTAATATATTCAGAAAATTGACAGACTTTTTCAACCCATACCACCAAAGGTTTTTGGGATTCATCGAAGCGTCGCGAAAGTAGGGATCATCCTTCTCAGGCTGACACAGTAACTCAATCTCTTTCGGCCATTGAGGAATACGGCTGGTCTGCATGGCAATATAACGCGGGATACTGAATATTAATCCAAACCCCAGCATGACTGGCAGAAAAATAAAAGGGAAGTCAATGCAACAGAATGTCCAATAGTAGAGCCCCAGCCAGTAGCCTTCTCGTTACTTTTCGATAGGCAGACAAATGTCCACACTATCAATCACCGCTTCGGGACCTTCTTCCATATAGAGCCGGACAAATTTCCAGCGCAGCAATAAGCTTTCTATATACGGAAAAGTGAATGGCAGGCAAAATGTTTCCGTCACTGTTCTATTATTATCAGCCAGCACGTGGCAACTGATATAATAAGAGTCATGTCTTAATTTGGGATGATTAACACCATAGGTGATAAACAGCTTATCCCATTCGGCACTGAACGCTGTACCATCGAGACGAATAACATGGACCAGTCGGTTTTTTCGGTCAAAACGCATCGGGTAATGTGTTCTGGCAAACCATTCACATTTGAGTAACTTAAAAGTCAATATAATAAGAAGAACAGGAATAATACTACCAACGATAAAATAAAAAAGGCCATTCCAATTCCAAAAACCAATATAAAAAAGCCTCTCATATAGCATTACTAAATATCCATATAAAAATGTAAAAAAACCACCTCCAGCTAAAAAACCAACCATCCCCTTGAATGGATAAAACTTATCAACTAACTCGAGATAATTTGAATTAATATTGATCACTGTGATATCATTTTCAACCCCTCCGCCAAGTAAATCCACAGCCTTATCCAGATGCAGCTGACAGGCTCGCTCTTGCGAATTCAGCGGACGATTGAGTTTATATTTTATAAAAAGACCGTAAAAATCCATCCTTTTTACCTCCCTGTACCACAGTCAGGCGCTCACTTTCACTCTGAGTGCTTTACTTTTTATTGACTTTCAATCTTGCCCAAAAATGAAGTGATTTTTTCCAGCCATACCACCAGAGGTTTTTAGGGTTCATTGAGGCATCACGAAAATAACGGTCATCTTTCTCTGGCTGACACAGTAACTCAATCTCTTTCGGCCATTGCGGAATACGACTGGTCTGCATGGCTATATAGCGCGGGATATTAAATATCAATCCAAACCCCAGCATCATCGGCAAAAAGAAAAAAGGTGTATAAACACAACAAAATGTCCAGTAATAGAGCCCCAGCCAGAAGCCCTCTCTTTTTTTGGCGATAGGCAGACAGATATCGACACTGTCAATCACGGGTTCGGGCCCTTCCTCCATATACAGCCGGACAAACTCCCAGCGCAGAAGTAAACTTTCTATATAAGAAAAAGTGAATGGTAAACAAAACGTCTCAATGACTGTCCCCGCCAGTACATGACAACTGATATAATAGGAGTCGTGTCTTAATTGTGGATGATTAACGCCATAGGTAATAAATAGCTTATCCCATTCGGTACTGAATGCCGTACCATCGAGACGAATAACATGCACCAGACGATTTTTTCGGTCAAAACGCATCGGATAATGTGTTCGGGCAAACCATTCACATTTCAACATTTTAAAAGAAACAATAATCAGGGGAATAATTATAACGCTGACAACCAGGAAAGACAGAAGACCATTCAAACTCCAGTTTAGAACACCGATATAAATAAATTTATTATACAATATAGATAGATAACCAAATAAAAACATAAAAAAACTACCGCCAGATACAAAACTTCCTATCCCTTTAAAGGGATAAAACTTATCAACTAGTTCGAGATATTTAGAATTAACACTGATCACCGTAGTGTCATTTTCAACTCCCCCGCCCAAAAAATCGACAGACTCATTCTGATGCAACTGACAGGCGCGCTCCTGGGCGTTTAGCGGACGGTTAAGTTTATACTTCTGAAAAATACCGTAAAAGTTCATCCTTTTTACCTCCCTGTACCACAGTCAGGCGCTCACTTTCACTTTGAGTGCTTTACTTTTTATTGCCTTTTAATCTTGCCCAAAAATGAAGTGATTTTTTCCAGCCATACCACCAGAGGTTTTTAGGGTTCATTGAGGCATCACGAAAATAAGGGTCATCTTTCTCTGGCTGACACAGTAACTCAATCTCTTTCGGCCATTGCGGAATACGACTGGTCTGCATGGCAATATAGCGCGGGATACTAAAAATTAACCCAAAACCCAGCATTACCGGCACCAGGATAAAAGGCATGGGAAAACAACAAAATGTCCAGTAATAGAGCCCCAGCCAGAAGCCCTCTCTTTTTTTTGCAATTGGAAGACAGATATCGACACTGTCAATTATCAGCTCGGGCCCTTTATCCATAAAAAGCCGGACAAATTCCCAATGTCTAAGCAGATTTTCTAAATCCGAAGTAAATGGCAGGCAAAAAGTTTCAACCACTGTCCGGTTATTCTCGGCCAGCACGTGGCAACTGATATAATAGGAGTCATGTCTTAATTTGGGATGATTAACACCATAGGTGATGAACAGCTTATCCCATTCGGCACTGAACGCTGTACCATCCAGACGAATAACATGCACCAGCCGGTTTTTGCGGTCAAAACGCATCGGGTAATGTGTTCTGGCAAACCATTCACATTTAAGTATTTTAAAAGAAAATATAATTACTGAAATCAATAAAATACTGACAGCCAGATAAGACAAAAGGCCATTCCAGCTAGAATTCCAAAGACCAATATTAACCAGCCTGGTATAGGATATGGATAAATAAGCATTAAAAGACAGATACAACCATCCTCCGGCTATAAATCCAACAACACCTTTAAATGGATAAAACTTATCGACTATTTCCAGATAATAGGAATTAATTGCTATCACTATAGTATCATTTTCAACCCCGCCACCAAGTAAATTCAACGCCCGGTCTTGATGTAACTGACAAGCGCGCTCCTGAGCATTCAGCGAACGATTAAGTTTATATTTTATAAAAAGGCCGTAAAAATCCATCCTATCCCCCGTTACCCAATGCCAGATTTAGTTGTTGTATCTCCATCTCCATAGTCGGCCAGATGGGTAAATCTGCCATTTCTTTCTGCAGAGACAGCTGCTGCTCCTCTGCAGTATCACTATCATTAACCGGAATACGACGCCATAAACATTGACGCAACCATTTCTGAATGGCATCAGGCGTGAACTCCATAATAATTGCATTCGCGGTAAGGAAAATAATCGCTAATACAATCGCCACCGCCCCCGAAACAGGAATAACTTTAGCCGCGATCAAACTTAATGCAAAACCCGTTACTCCTGATACAAAATAGGCAATGCCAAGACCAGTACGTCTTTTGTCAATCTCATTCATTCCATTCTTATAATCTTCTGCGGCATAAAGATAGCCGCCTATCACTCCCACACCTCTGCCTGCCCAGAGAATCCTAATACCGATCCATTTCAGAGGTATCAACCTGGTTGAAAATTGATGATATTTAATTGCTGTCTCTATGGTCGCCACCACTGTACTGCCAAAAGCCATCACCCCACCGTAAAAGCGATTGTGAGCCTCTTTTTGATCTGCCGTCAGGGTTTTCTTATCAATATCTGCGGTGATCAGCAATGCAGCGCCCTGCAGCAACGACGATACCACCCCCAGATGCACTGAACGGGCACTGACTTCTATGGCGATGTTGTTCTGCGTTGCCTGCTGCATACGGGACAAACGTTGCTTAGCCATTTGCCTGCGCTCCCATTTGTTCACTTTACCCTGCCAGCGGCTGAACTGAATCGCCTCCCCTTCAGGGCCACTTCTCAGTAATTTACTCACTGCCTTAACTAAAGACTGACCTTTTAATGGCTTTACCTCATCAATATCATGAGTATCAATCATTACCATAAAAGACTTTTCTACCCTCAGGTTCATCGGCAAATCATTCGCCCACAGACGTAACATTTCACGTCGGACATGAGTGTAAAGTGAATCGTACATGGGCCCGGAGGGCTTGATTCCGGCTTTTTTTGCTAATTCATCCACCACCTCTTTTAGGAAATGTTTAAATAACGTGTGTCTTTCTATCCGCACCATCGCTTTGTCACTAATTGCCCCAATCGCCACTAAACTGGCATAGACCTCATTATCAGTTGCCGCCTTTGTCATCAGGCGCATCAGCGGGCCCGCACACTGTACCGTAAGCAGAGTCATCAGCCTCTGTGCATTCTCAACTTGCCCGCTGAGATGGAGCTCGAATGTATCCGCCAGCCAGCTCCAGGGAAGGGCCAGCCAGTCAGGAGAACTGGTAGCTCCCTTCTGTAATTTTTCAGACAGCTGACGGTGATTAAAGGAAAAAGCCCGCAGTAAAAAATTATGTCTGTCGGCGGGTGAACCTGACAATTGCTCTGTAAAAAAGCGCGATAACTCGAGTTTATCCTGCATGCCCCAGATGCTATAGATTACGGTGCTGGTATAGGATAAACAAGATACCAAATCGTCCTGATCAAAATGGTGTTTAAAGTAGGAGAGTAAGTGAGCACTCTTCATCCACTTAAGATACATATCCGTACGCGGTACTACGATTTGCTCGTTATATTGCTTTAATAAACCATCAAATTTTTCATGAAAATCGATAACTTTCTGTGGGTCATAATATTTTTCATATTCAGCCCATTTTTTATCTGAAATTTTTTTTATAGCGTCATTCATAGAGGAGGGATTCTTAAGCAATAATTCCGCCTGAGTTCTAAAAACGTATGAACCACCATTTGCTTTTTGCTTTTCTACTTGCTCGATAAACGCATGTTCACATTGTTTCCGAATCCCTTTTTCCAGACTGCCTATAGCCCCCGCCAGCGCCAGCTCACGCTGATACTCCGGGTTGCCATACACCTTGTTTTGCAGTTCATATTCAATTATGACACTCAGCTCCTGCAAAATCGCCGGCGGGTCCTGCAGCAGCAGTATCGCACCTTTACCCGCTAATAAACCCTCCGCCGCCTGCCGCAGGTACATCCCCTCTCCGGGCTTCACCTTTTTCCATGGCAGTTTTTTCGCCTCTTCCTCTTCCTCTTCCTCTGTCTCGTCCGGACCTCTCGCTTTTCGGGATAATGCTGACCAGAGTGGAATGCCTCCCGAACTCGCGTCTGGCGCAAATTCCGCAACGGTTCTCTCCAGTCCATCCACAGACACTGCCTGCGTGGTTTTTCCTCCCGCCAGCCAGGCGTCCATATCAAATGCCTGCATCACCTCACTGCGACAGGCTTCTTCTTCATGCTGACGGCGCACCTGCATGGTCCAGGCTACCTCTGACCAGCAAAACCAGAACAGCCCATTTTTCATCCCCAGCGGCTTTACCGGCAGAGTAATCAGCGAAGCACTGGCTAACTCGGCAGGATTGCTGATACAGGGTTTCACACATCCGCTCGCGATATCACTCGGCACCACTCCGTCCTCTGGCAGGGGGTAATAGTATCCCTCAGCGGTAACAAAATAGTTTATCCAGCGTTTGGCTGATTCTGCCCAGATATAGAGAAATCCTTCCCGTAATAAACGCCCCGTCCAGGCAAGCTCACCCTGTGCCGGCAGTGGGGTGCTCAGGCCGGCAGGCAGTACAGGATAAATATCATCACTCGCCATGATACCCGGACGTATGGGTAACAATGGCAGTCCGTGACGAATGCAGAATTTACATCCTTTTTCTCTACTCATATTATTTTCTTCCTTGTATCCATGAGTGACCCTGGGTCATCTCCTGCCAACGCTGTTCATCCCACTGCTGCGTTTCATCACGGTAGCAATCAGGGGATTGCCCCACCTGAGCCAGAAAAGCTGCCATTTTCGGTGTCTGCCAGAAGCTTTCACCTCGCGTCACCCCCTGGTATGCAAAAATAATGCGATCCTCCTCTGAAAGCAGACCGCACATCGCCGCCCGAATTAACAGGTTATCTGTCTTACGGCTGGTATCCTGACGAAGTCGCATATGGTGTTGATACGGCAGCTTCTGCAACACACGATTAATCAGCCCGACACGCTGCAACTGTTCCAGCGGTAACCCGATATCACCCGCTGGCTGGGAGATCATATCAGCAGGAAAATGCAGCGAGTGCCACTGGCCATCGAGCCAGAACGTCCAGTCTGGGATCTGGTGTGCTGAAAGCTGACTGATCAATTGCCTTGACGTGAGCATCCAGCTTAAATGAAATAACACGCGCGGATCATAGTAACGAAGAATATGCCCTTTCCTGTTTTTATCCTGAAAATACAGTGCACTTACCAGTGCGCTGCATAACTCATCTCTTGAAAGGGTGGTCGAAATCAGTAGTGAACATATCGGTGGCAAAACGGTATCAGCGTGGTGTGACAGTGTCTTCATTAATTCATCCCACTCATCTGCTGGCAGCTCATGTAAAGGGAGCAACCAGGGATAGAGATGAGCTTGCGGGGCAAGCATGGGTGAAACGAGCTCTTTCACTGGCCAGTCGAAGGGAAGTTCTGGCACCTGCAGACGATCGATGACTGCATACTGATGCTCTGCCAGTGGTCTCAGAGGTGTAGTGTAATGCACAATCATCTCCTTAGCTTAACGGCAGTGTAGCATTGCCCTGGCTGGCTGCTTCAGAAGCCATCGATTCACAAGCAGTAAACTGTGGGTAAGGTACATTCAGTGTGGCAGGCGCTGCGTAGTCAAACTCAGCACTTTTCACTTTGAAGTGGCCATTAGTACCCTGTTCTATTTGTGCAGGATCGAGTGTAATAAATGAACCACCGCATTGCAGGGTGATCTTTTTCCTGGCTGATATGACAATTTCATCATCAGTACTGGAGATTGTGACCCCCTGCACAGCGGTCATTTCAAGCGCCCCTGTTTGTGCCTGCACCACGATGTCCCCCGCCGCTGCGACCAGCTTCATGCCGAGTTCATGTACAAATAACATCATCTTTTTTTTCGCGACCAGGGCAATTCGCTTCAGTGCTGAAATCTCAGTGTTCCCACCTGATGTGCTGATGTGATTCTGATTAGCACTAAGCTGAATATGCTGAGGTGTCGATAAAACGATGCCAGCAGGTGCTGCGGCAACAATCACTGGCTGTTGTAATTGATCGATATTTTGTTGCAAAAAATCATGCTGGATGTCGTTATCAAGTGGATCAATATCCGCTGTTTCTAACAGAGAAGAGAGTGATTCTGCCAGGGATAAGGCATTCGATAGCTGACGCTTTATTTCATCCATACTGAGCTGTTTAGACATAGCTTTAGGCTGGGCATGTGATGTCAGTAACACCCCTTTACCACCACGAACAGCCACCCAGTCATCAGTACGAAGTTCTGCCCCCTCACCACGCTGCGCCCTTTCGCTGTCAACCAGATGGCCAAGGTTGAGCTGCGTTTTGCCGCCATATTCGGTGGCAATTTTAATGTGCTCTTTGCCACGCTCATCATCCAGGCGGATTTTATTGTTCGACGGGGTGCGCAGCACATTGCGTTTATAATTCTGTATCGTCACTAAATCCGGGTGCGCTGAGTCATGCAGTACCCCGGCTATATAGGGCCGGTCCGGGTTGCCATCCTCAAAGCCTATCGCCACCTCGGTGCCCGCCAGTAACGGCAGATGCAGGCCATAAGTGTCCCCGGCATACGGCCGCGACTGCCGTACCCACAGGCTTTCAAAACCGGTTTCCCACTGTTCACGGTCAAATAACAGCGTCACCCGGTAACGCCCTGCTTTGTCTATGTGCCCGTAAATGTCATTTTCCCGTGTGCTGGTCACCCGCGCCGGCAGTGTCCCGGCCATCACCGGACGCTCACCCGGCTCCGGACGGTAGCAAACCTCAGCATTCACGGGTAATGCGCTGAAGGTGACTTCAAAATCACGGTCGCGCCGGGCGTGGCTGACAATCCCCTGCACAACCACACCCTGACGGAACGTCTCCGTCACCTCATTGCCTCCCGTGACATGCAGTACCTGCCCCGGCTTTAACGTCGCACTGCTGGTGATGCCTTTTAACCGGGTCTGACCATTCAGATAACGTTCATGACGCAGACGCGCATAAAACGCCCCGGTTTCCACCTCCGGCCGGGCTTCATTGCTGTCGCCCTGACTGAGATAATTTTCCGCATAATGGTAAGCCTCACCATAAGCAGTACTCTGTGCGGTTGCGCTTTGCCCCACCAGACTCTCTGTGGCTGTGCGGTAGTTGTAATCATCGGTGGTGACACTTTTCTCCACCACCTGATGGCAGCTTTCCATCCCCCAGACCGCGTCCCTGCCAGCCGAATGTTGTCCCGAGAGGGCGAGTGATGGCAGGGTTACTGCCGTTTCATAACCCTGCACACTGTCGTAAAATTCCACCACATCAATATTCAGGCGGCTGTCGGTGGTGAAGCGAAACCAGATACCCACCTCACCCAGCAGACGGGTGATAAAATGCAGGTCATCTTCACCATACTGCATCACCTGTTCACGACGTGGATATTCTTTGCTCAGTGAGAAGAGAAAATCCTGACCGCGCAGGTGATGGCGCTCGCGCAGAATTTTCTCCACGATTTGTGGCACTGACATATCCTGATAAATCGCGTTCTGGTGCGAACGGGAGAGCAGCGCCAGGCGTGGCTGCAGCGTCAGAGCGTAATGGGTTTCATCACGCGAGGTGTTAAGGCGTTCAAAACCACTTACCACCCCCTGAATGACCCGCTCAGTCTGCTGCACTTTGATACCATAACCCTGATCAACCGGAGCCTGCAGGGTCAGAGATGCCGCTTTCATCAGCATCATCTCGTGGCTGAGGGTATGATCGCTGCTGGTGAACTCGATACGGTAACGGAAAGGCTGGCTTAGCCCTTCCTCACCACTGAACGCGAGTACATCAAGTTCCCGCTGACAATCCCTGACGGTCAGAAGGTGGTGGCTGTGGCTGAAATGAAGCATTACCGGCTCACTCATATCATCACTTCCTGTAACTGATCAAAACTCAGTACAATCCCCTCTTCATCGTCCCAGCTGAGCTCAAGTGTATGAGGATAATTACCGGCAGCATGGTGAGTGAGTAGTTGCTGACTGAGCACCGGGAGGATTTGCTGATTAAGCAAACTGTCAATGTTGCGTGCGCCGCTGTCAGGTAACAGACAAGCCTCTGTCAGCGCCTGATAAAGCGCTTCATCAATTCGGGTACTGATGCTGTAATGCCCCTGTAAGCGCTTACTTACCTGGGCCAGTTTCATGCTGACAATCGTCCGCATCGTATCATGTGCCAGCGGGCGGTAGATAACGGTCTGAAAACGGGCCAGTAGCGCCGACTGAAAGTGGTCACGCAGTACAGGTCGTAACTGCTCATGCAGCATCGCTTCGCTCGCTTCGGGCTGCGCTTCCAGCAGCTCCATTAACAGGTCACTGCCCAGGTTGGAGGTCATCAGGATCACCGTGTTACGAAAATCAATCTCCCGCCCCTCGCCATCACGCATAAAGCCCCGGTCAAACACCTGATAGAATAAATTCATTACATCACGGTGCGCTTTTTCTACTTCATCAAGCAGCACCACACTGTAGGGACGCTGGCGTACCGCTTCGGTGAGTATGCCCCCCTGACCGTAACCGACATATCCCGGCGGAGAACCTTTCAGTTGTGATACGGTATGTGGCTCCTGATATTCCGAGAGGTTGATAGTGATCAGCGATTTTTCACCGCCGTAGAGACAATCACTCAGCGCCAGTGCCGTTTCGGTTTTACCTACCCCGCTGGGGCCAACCAGAAAGAATACGCCTTGCGGCCCATTTTCACTGGTAAGTCCGGTCTTTGCTGCACGTAGTCGTTGAGAAATAGCACCTATTGCCGTCATCTGACCCACCACCCGGCGGCCCAGCGCCTCGTCAAGATGCAGCAATTCACTCTGTTCATCTTTCATCAGTGAAGAGAGCGGCACCCCGGTCCAGTCAGCGATCACGTTGGCGATGGACCGCACATCAACATCACTCTGTAATAATGCGTCATCCTGCTGACAATCAGCCAAATGTTCTTGCAGTGTTTGCAGATGCTCAGGCTCATCGCCTTGCTGCCTGGCAGCCATCAGTTGTGTGACCAGTGCCTTCTGTTGCACAAACTGTGTCTCACACTGTTGCTGCTGTGTCTCTAATAAGCCCAGAGACTGTGTTATCTCATGCAGCCGCCTTGCCGGATGACTGCTGGCCGCGGCCTGGTCTGCTTCCAGTGCCGCTTTTTCCAGTTGCAGTGCATGTATCTCTGCACGCAACGCCATCAAGGCTGCTGGCTCCGTTTCGATACTCATACGTACTCTGGCCGCCGCGGTGTCCAGCAGGTCAACGGCTTTATCCGGCAGTTGCCGTCCGGTCAGATAACGGCGGGAAAGCGTCACTGCGGCACGAACCGCATCATCGGTGATATGAACGCCATGATGAGTAGCATAACTGGCTTTCAACCCTCGCAGCATCAGACAAGCAGTGTCATCATCAGGCTCATCCACTGCCACCCGCTGGAAACGCCGTTCCAGTGCAGCATCACGCTCAAAGTACTGCTTATACTCACTCCAGGTAGTGGCGGCGATAGTACGTAATTCACCTCGCACCAGCGCCGGCTTCAGCAGGTTGGCGGCATCAGCACCTCCGGCCTGATTCCCGGCACCGATCAGCGTGTGCGCTTCATCAATAAACAGCAGTATTGGCGTGGGTGACTGTTGCACGGCATCGATAACGTTTTTTAGTCGCTGTTCGAATTCACCTTTCACACCGGCACCAGCCTGCAATAGACCAAGGTCGAGCGTGCGCAGCATGACGCGTTTAAGCGACTCTGGTACCTTGCCTTCGGCAATGCGCAACGCCAGGCCTTCCACCAGTGCGGTTTTACCAACGCCGGGATCACCGACCAGAATGGGATTGTTCTTACGACGACGGGAAAGAATATCCACCATTTGACGAATTTCAGTGTCACGACCAAACACCGGGTCAATCTTTCCTTCCTGCGCTTTAGTGGTGACATCAAGGGTGAATTTATCCAGGGCGTTCTGTAGCGCTGGGGTTAATTCACCGCCTTGCAGCTCACCGCCCACCGGATTATCGTCAAGCGCCACCGCTCTGCTGTACTCCGGTGTCTGATTCTCTTCGTGCGGCCTATCCGCACCTTCATCTGACTGTGCATCCAGCAGTGGACGCAAGCGTTCCAGCTGCCGTGGATCCAGCGTCAGCAGTGGCCATAGCCCATCACAACCTACCAGGTTCTGTTTACCCACCATCGCCATGAGCAGATGGACACTACGGATATGTTCTTCCCCTGCCAGCGATGCAATTAACCAGGCTTGTTGCATCAATGTCTGAATATTTTGCGAGAGTTGTGGACGATGACGGACTGAGCGTGGTTGTTTGTCTAACCAGGCCAGCAGATCCTGCCACATTGCTTCTATATTCCACTCGTAGCGACGCGCGAGCACATTAAGGTCACCTTCGCCCTGCTCCAGCAGTTTCAGTAACCAGTGTTCTGGCAAAATTTCCGCATGGGCGCGCGTCTGGCACAGGGAGGCTGCGCCTTCCAGGGCTCGGGCACAGCAGGTATTAAGACGTCGAAGGAGGATTGTCGATTTTTCCATGTCGAATGTGCTCACTGTTGAGGACCTTTGGGACACGCTACCGCCCGTCGCCATTACCGAGGCGCATAAGGTCTGTTTCCGGGATGTGATGTTTTCTTTGCTCAGCACCGATTGGCTGGGTGCTCAGCAGAAAAAACGGTTCAAAAACCGGCACAGCCCCCAGGGCCGTACCGGGAAGCATTCAGAAGCGGTGTCCGAGGCGTTCTCGTTTTTCCACTTTCTTAGGATAGGTTCCGCTGTCATCGAGAATAACGTGCCAGCAGGAGGCATTCGCCGCCGGTTGCAGTGTCATGTGCAGGCGGGCATCACCTCCTCCCCCCTGGCCAGCCTTACGGTGCGGTCCGGCTATCACTTTAATCGAACCCTGGCGGTACGCAATGCACAGCTGCGTGTCGAGAGAACAGGCCTTCTTAATCAACTTCTCCGTATAGTTGCGGGTGAAACGCGGATCTTTCTGCCAATTGGTTGCCCACTGGATCAAGTTCATTTAAACCTCCTGTAAAGCGGCACACACCGTGTGCCGTAATAGATTGACCGGTAGAATGCAACTTACGCAGTAGTACGTTCACTCCATGAATCAGAATGAATGATGTTGCCGTCTTTGTAGGTCCAGGTGATTTTTTCGTAACGCAGCTCAATCTGTTCCAGATGATTATGCTTCTCGAATGCATCATTCTTGATGTCATGCATCATTGGATTCACTTTGACTACTTTGACGTTTTCAAGTTTGGTGTTGAAATACTCCACCTCCTGACCCGCATCATTGATCCTGTACCATTTGAACTCAGCTTCTTTCAGCGTCTGCCCGGTGGTTACCGCCTTATATAAATAGGGGCTGGATGAATCGATCTCTTTAGTAAACAGAAAAGGGGTATGGATACGAGTGCCTGTCAGTTTACCGGTGTTGTTTTCAGTGGGGATATACAGGGTATGCTCCTGTGCCACCACCTCAATGCTACCCTTGCGATCCTTTACATCGACAGAACCTTCAATTTTTGCTCCGCCATCATCTTTCAGCCAAAGATATACTGGTATTGCCATCTGATTTACTCCCTTTCATTGTGTAGTACGTCATCATCCTGCGATGACATCCCTTGTTCGCCGGGTATCCGGCAGGCATCAGCCTGCGGCACCAGACTGATTTCAACACGACGGTTACGCGCTCGCCCTTCCGCTGTGTCATTTGAGACTAATGGGCGATCTGCACCATAGCCTTGTACTGCAAAACAACTTTCCGGTAGATCACCTGTATCACGCATCCAGTTGCGTACCGATTCAGCGCGTTTTAATGATAAAATCTGGTTCGCATTGTGATTGCCTGTGCTGTCGGTATGCCCCGCAACAACAATCAGCCAACCAGGTTTGCCTTTGATACCCACTAATGAGTTCACCAGCAAACGTGTTGAATCGGGTTTTAATTCCGCTTTGCCAGAGTCAAACAAAGACATACTATCCAGACGGATAATTTCAGCGGCTTTATCATGGACGACAGACTGTGAGGATATTGCCGGAGGAGTGTAGGTCCGGATGGCATTAAGCAGTGGCATGCGTAAATGCTCTCCGTGATAAAGTCCCAGACTGAAACGTAACGGTACCCCGTGACGTGCCCATCTGTTGAGCTGTGCCAAATCCTGCCGCAAGAGTTCTACTGCCGTCACTTTCGCGGTATCATCCATGCTAATCTCGGCATATCGGGTGAGATCGGCATTCACTCGTCTTAATAACAGGGTGTTATTCCAGCCACTGCACACCAACGCGACTGCATATGCCAGCAGCAATAAGGTAATTGCCCGTCGGCATAAACGCTGGCGGGGGGTAACACCCAACCCCGCAGGCAGCAGTGGCAGAATAATTTCTGGTAAAACAGCTTTAGCATGCTGGCGCTCTGTCACAGGTTGCCAGCCCTCAGCCTGCGGTATTCCTGTATGCTGGCTGAGCCACGTTGTCCATGCGGATACTGGCAGCGCACCATTGAACGCAGGTTCACTGCCCAAAACACTCATCTCAGGCACGATAACCGGTATTTCAGGGTTGGCTTCAGTGAAACGGGCATAACAGTATTCACGGCTCCAGCTCATCAGACTGTTGGTGACCATCTGCTGTGCCAGGTTTTGTGAGTGATCACCACTTTCAGCACGCCCCGTAAGCCGTGGTGACCCGGTTTCCTGCCACACCGTGCTTATTTCATTTTGTCTGATAACCTGCCACAACGGCTGTGGTGTCATCGCACAGCCAATACGTATATTCAGCACCAGGGGGATCACCAGCCGACTTTTGCGGCGTAGCAGACTCAATTGCCAGCGCCATGCCAGCAAATAACCACTCAACGCCGTGCTGTCAGTATGCAGTTGTGGGCAAACCGTGATCATCACAGCCAGTTGCTTACCCCAGTCCGGGCGCTGCTCAAAAAGCTGGCTGACCAGAGGCATCAACGTTTGTGGGTCGTCCACTTTGATAAAGCATCCCTGGGAGACTACCCGCGTTCGGGAGGTTTCAGGCCAGCTATCAGGGTTGTCACCACACACCAGAACGACTGGCTGACGGTAGCCAGATGGCGGGAGTGAATCAGAACAAAAGGAGGGAGTTAGCTCCCTGTCACGACGTATCAGGTACCAGTACAGCGCGATCCCTGTCCAGATTGCCCCGGTGATCAACAGCGATATCCATAGTGTGACGGGCAGAAATGACAGGCAGAGGAAGGCACTCAGGGCTGCCGCCCACAACGCCAGCAGAGCTTGCCGGACAGCACTCATTGCACAGCCTCAGGCCGTAAGGTGGTCAGTAAGTGATCCAGCCAGCTGTCGAACCCCCACCACAAAGCAACCAGCACCAGCAGCGCCAGTCCAAGGCGTATGGGCCAGTTAAACAGTTGACTAACCCGCAAGGTTGTTCCTGGTGAGCTGACCAGTACAGGTGACGTCGAAGGTGAATTCAGAGCCGGGAGCTGTTCACTGAGTGCAGCGATCAATTTCTGCCGCGCGGGATCCTGCAAAGAGCGAAAACTCCCGAGAAAACCCAGCAGCATCACACGCTGAAAACAGCTCAGCACCGCTTTGTCTGGTGACGGGCAGCGTAACACGGCCAGCATGTTGTCACAGAGTGTATCCCCGGCGTCCATTGTGCCGAGGAAGTGCCCCTGCAAGGGGATATTGTACCACTGTACACAAGCGTCATCTTCAACGCCGCGCCCCTTCACGGTTTCATCCAGTAATGCACACTGCGCAGTAAGAATATGGGTACAATTCCGGGCATCCATTCCCTGCGTTTTCAGCTGCTGCTGAATACGCTCAATATCAGTAACACACTGTTCCCACAATTTTTCCCCTTCACCATTATTAAACAAGGGGCCGTGCCGCAGGCTGATAACCTGTAACCACGTATCCTGCAGCAGTGCGTCAATATCAATCACGGTATTACCCGCCACTATCGGTTCATTCATGTTCTCAGTACCGCAAACAGTTCAAGTTCAGGATCCCCTAACATGCCTGGGACATAGAACAGGCAGTGACCGCTTTCCAGCATTTCGTTGCCCAGCGGGTGTGACAGATCCAGACTGAAATATTGATTCTCAAGACGCAGTGGAATAGCTGCAGGGACATGACGCAAAGGCGTTAAAGGAATGCCAACTCGTGAAGAGTTAACAATACTGCGGACATGGTCAGGACTCCCTGCTTTACACTGCCGCGGAAACTGCTCATGTAACTGTGCTGCAGGTATCTGAGAGCGCACTGAGAGATAATAGTCCGCCCCTTCACGCAGTCGTGGATCATGAAGGCGGGCATGCCAGAAACGCAGACGCGGATCATGTTCCAGTTCCAGTGTCACGACACGAGAAGGCAGACTGGCTTCGAGGAGGTCAGCCAGCAGATCAAACAGAGGCGGGAAAACCGCGTTGAGCTGTTCATGCTGATAAACCGGGATCGCACTTACCTGATGTGCCAGAGAAAACGTAAGCAAACCACCCGCCAGACGAACCAATTCAGTGTAGAGTCGCTCGACCGGCGTGGTTGGCAATCGCTGATAATGGCCCAGCACTGGCTCTGCACTGTTTAGTGCATTCAGTAACCAGAATAGCGAGACATCCGCTACCGCGAAATCAGCCATACGTTCATTACTTTCACGGCGCATAGCCATTAAACGTATCAGTCGGGCACGTAACTGCGTCATCAGTTGTTCGAGCTGCAGGGTAAGCCAGCGGCTACTTTTGAGCATCATGAGGGGAGGCAAAAAAGTATCGTCGACACTCCATATGCCCTGTGAATCACGCCGGACACGTGCAACAGCACAAGTGAGATAATCACTGTTGCATTGATGAGAAAAACGTAGTGTCAATTCAGGCTGCATCACCGCAATCTGACGGGTATCATCACCAAAACAGTTACGCACATCGTGCCAGCGCTGCCGGTAACGTACCGGACGTTCTGCCACTTCGTCAGGTTTCAGACAATTTCCACCATTGGCGTACATCAATGGCAAAGCCAGTAACACCACTACAGTCTGTTCACCCTCTGGTAGTTCCAGCGCAGGAGGAAGGGTATCAGCATTGTCGGTATCTATCAGTGTGCCATCCTGAAAGCGAAGATGCAGCCTGCGTGCTTGCAGGCGGCCGAGTTTTAACATATCAGGCTCAAAACTCGCTTCTAACACGCCCCAGGGGTGACTAAGCCCTAACCCGGCAATACATTCAACGGTCCAGGCGGTATAAGCCGCCTGCTGTTGAAAATGCTGGGGCGAAAGCATGATCCCCCGTCCCCATAACGGTTGTTCCGTTTTCATTGGCATCCTGCCTTACTTATGCTTTCGCCTTTGGCATCTGAGACACCAGTGACAAATTGACATCCATTCCTTCGACCTGGAAATGCGGGATGGCATACAGCCTGACACGGAAAAAGCCTGGGTTATCCTCAATATCTTCAACTATTACTTTTGCATCGCGCAGCGGATGGGACGCCTGTAACTCATCGCCGGGATCAGTCATTTCGGTGACCAGACCACGTACCCAGGTGTTCAGCTCCAGCTCCAGCAGACGACGGTCTTTAGTCGTTCCGATATTTTCACGCTGAATAACTTTCAGGTAATGGGCAATACGTGACAGCAGGAAAATATAGGGCAGGCGTGCATTGATGCGGCTATTAGCCGTTGCGTCGGCAGTGTCATACAGTGCTGGTTTCTGCGTTGAATTTGCTGAAAAGAAACACGCATAATCGCGGTTTTTATAGTAAGACAACGGGATAAACCCAAGATTAGCAAATTCAAACTCGCGCGTTTCAGGGATCATCACCTCTGAAGGAATTTTGACCTGATTACCGGTGCCTAAATCATACAGATGGATTGGCAGATCCTGCACCGCACCACCCGCCTGAGGACCACGGATTTGCACGCACCATCCGTTATTGATAAAGCTGCGTACCATGTTCGCGGCAAAGGCAAAAGAGGCGTTATTCCACAGGTATTTATCGTGATCCGGGCCCTTCACCTCTTCGATGTAATTGAAGCTGCGTACCGGTACGGTATCCGGACCATAAGGCAGACGTCCCAACACCCGTGGCATCACCAGCCCGATGTAGCGAGAGTCATCGGTGTCACGGAATGATTTCCATTTGATATATTCCGCCCGGTCAAAGTAGTTGCCGATATCCTTGATGGCTGCAACGTCTTCCATGCTGTTTTTCAGGAAAAATTTAGGTCCTGCAGAGCCAATAAATGGCATATGTGCCGCCGCAGAGACTTTCGAGATATTCCGCAGCAGAGCCACATCCTGCGCTGATGCATCAAATTCATAGGCAGAAATCACCGCACCAATCGGTTCACCACCGGGAGTATCATACTCTGCCACATAGGTCTGCAGGTAAAGGCCACTTTGGATGATCTCCGGGCTATCTTCAAAATCCTGACGCAGACCTTCTTTGGAAAGATCAAGTAACTCAATTTTCACGTTCTGACGAAAATCGGTTTTGTCCACCAGCGATTTTACACCGCGCCACAGAGATTCCACTGCCTGAAACTCATCGTGGTGCATCACCGCGTCCAATTGACGGCTTATCTGGTAATCCAGATCAGCAATGTGATGATCTATGAGGGTTTTATCGAGTTTTTCTATGGTTGATCCTGACTTACTCAGACACTCAAGAAACACCTGCATACCCGCGGTGAGTCTTTCATCAGCCGTGGCATCAGACATCGCCTGTGCATCCTGCCAGATGTCCAGCGCACTCAGTTCTGAGACCGGGCTGAGATTAATCTTGTCAAAAAGAGAAGCATATACGCTCCCCTCAGCAGGGCGTTCCAGTACCTGGTTTTCACCACCCGCACTTTTTTCATTTTGTACCGACATGAGCATTCCTTTTTTTAATCCGTTAAATCGTTCGGTCTATGGCTTTTTCGGCGCCAACGCGGAGAGTTCACGACGTAATCCTGCGCTCAGTGTCGGATCTAAAAGCACTTTCTCCAGCTCTTTACGAAATGTCTGGTTATCGAGCAGGTTAGCTTTCAAATCACGCAGTAAATTGCGCATCGCCAGCATCGCTTTCAGTTGAGGAATTTGCCGGGCAACCTGTTCAGGGGTGAAATCTTTCAGGTCACGAAAGGTCAACGCAACATTCTCTTCGCTGCCATCTCCGACCAGCGTATTCACGACCGTCAGGTTAACGCTGGGGGAAAAATCAGAGAGCACACTGTTGAAGTTATTTTTATTAATGTTCACTTTCTCACGCTGAGATAACGCGGCGGTTTCCTGCCCGTGACTGAAATCACCGGTGACCAGTAATTTCAGGGGTAACTCGGTTTTTTTGCTTGCTCCCCCGGTATGTAGATCCAGTTTTAAATTAATACGTGCCTTCGGCACTTCACTCTGGAAACTGTCACTCATTTACCACTCCCTCTGTATTGTCACTGAATTGATTCAGGTGTAACTCCGTCATTACCTATGCGCGATAATAGTGTAGCAATACATAACTAATCAAACTCTTTAATATAAAATCATCACAGATTTTCTAATGCTTTAATTAACGCACTGATTGATAAGAAATTTATTTTTTTACAGAAAAATTTTAATAAATAAGGCAATTATTACTTCACGTACTTCTTTGTGAAGATTAAACATTGAACAAACAATAAGAACCGGAGCCAATTAAACTATTATTTCTGGTAACACGAGCTTCTTTATAAGATTGAATTAATGTTAAAATTATTTAAAAATAACGAAGTAATTCATTAAAAAAAAGATAATTTTTCGCTTGTGTAAATTTTACAATAGGGGTAAACGCCGTTTAACTATCAACGAGGTTTAGCAGGCAAGGGGCAATATTGGCCAACACTGGAAGGGGAGATTTAACGGCATTACAGGAAAAGAGAGCAGGTGACATCCCTGAAAGATGATGTCACCCGCCAGATGACAACTATGATGCTTTTCCCTGCGTAATGTTTTCACGCAGAATTGCTATGGACTCGGTGTAAGTACGATCTTTACGGAATAATCCTGCCGTTCACAGTACAAAGATATCGACCTCCTGAGCGAGGGTTTTGACAACATCTGGTGAAATGGCACCATCAATCGCAATTTTAGCAGCGCTATGATGATTGCGCAGTTTAGCTTTCAGTCGTTTCACTTTGTCATATGCTGTGGTGATAAAGGGTTGTCCGGCAAATCCCGGATTAACCGACATGATCATCACCACATCGACCACATCCAGAATTTCATCCAGCACCGTCAGTGAGGTACCTGGATTGAGTACTACGCCAGCTTTAACACCACGTTGTTTTATATTACCCAGCGTACGGTGCAAATTAATTGGCGCTTCAGCATGTACATAAATGATACTGCAACCCAGGTCTGCGAAACGATCAATATAGGCGTCAGGATTTGTCACCATCAGGTGTACGTCATAGGGAATGGCGGAGAGACGCGCCACCGCTTTAATATCTTCTGGCCCCAGCGCAAGATTGGGCACGAAGTGCCCGTCCATTACATCAATATGGAACATATCTGCGCCGGCCGCCGCCAGCTCACGCAATTCATCGTCCAGAGTGGCAAAATCCACACACATCAGCGAGGGACAGAGTTGTGTTTTCATGATTGCTGCTCCTCAATGGCGGCAATCATCTCAACACGGGTTTGATGGCGTTCACCTTCAAATTCGGCGTTTAGCCATTCATCAACGATCATCTTCGCCAGTTCAGCCCCAATCACTCGTGAACCGAAAGCGAGAATATTAGTGTTATTGTGCTGACGCGAAAGTTTTGCTGAATAAGGCTCACTGCATACCACAGCACGGATACCCTTCACTTTATTCGCCGCAATCGAGATACCAATTCCGGAACCACAAATCAGGATGCCCAAATCAACTTCACCTGTAGTCACGGCTTCTGCGACTGCTTTACCATATAAAGGATAATCGGTGCGAGTGTCGTTATGCGCCCCTTTATCAATCACGGTGATACCACGAGCGGCTAGATGCTCCATGATCACAGGTTTGAGGATAATGCCGACATGATCACATCCAATTGCAATTTTCATTTTTTTCTCCTGCGCTTACTGTGCGCGTTATTCCATGTTGCCAGGGGGAGTGACTCCCCCTGCCTGTGTCAGTGTTGTTGATGCAGATACTCTTCAAGATCCGATTTGATCAGGGTGACATGCGGACCATAAATCACCTGAACCCCTTTGCCTTTTCTGATAACCCCTCTGGCTCCCGACATTTTCAGCAGACCATCATCGACCAGTGAGTCATCGTGGACAGTGATCCGTAGCCGGGTTGCACAACAATCAACATCAGAGATATTGCCTGCACCACCCAAACCATCCACAATCAGCGATGAAACCTCTTCACCAACCACGCTGGCAGCTTCAGATTGTTGTTTACGGGCTTCGAGATCCTTGCGGGTATAGAGTTTGGTTTCTTCACTATCCTCTTCACGACCCGGTGTTTTGAAATTGAACCGCTGGATAAGAAAACGGAAACTGAAGTAATAGATTGGGAATAGCGGGATACCAATCAGAATCGCGTTAATCCAGTGTGTTTTCGCATTACCCTGCATCACACCAAACAACATGAAATCAATCAGGCTGCCTGAAAACGTCTGGCCAACACCTACATCGAACATATGGCACAGCATGAAAGAGAGTCCGGCCAGCAGACAGTGCCAGACGTACAACAGGGGTGCAGCAAACAGGAAAGAAAACTCAATCGGCTCAGTGATGCCGGTTAATACTGCAGTCAGTGTGGCGGAAAGTAACAGCCCAAGGATCAGCTTACGTTTTTCCGGACGCGCGATGTGATAGATAGCTAACGCAGCACCAGGAATACCAAACAAGTAGAAGGGGGATTTTCCTGCCATGAACCGGGTTGCTTCCACTGAGAAACTGGTGGTGTTAGGACTTGCCAGTTCTGCAAAGAAAATATTCTGTGCACCTGCCACCGTGACACCATCAATCACAGCCGTGCCACCCAATCCTGTCTGCCAGAACGGCATATAGAAGACGTGGTGTAAACCAAAAGGTATCAATGCACGCTCTGTGACACCATAAATAAATGTGCCTGCATAGCCTGCTTCATTCACTAAGCTACCGAGATGTAAAATACCACTCTGAATGCCCGGCCAGATGAAGAACATCAGGATACCTACACCTACATAGGTCAGTGCCGTGATGATAGGAATAAAACGCGTTCCACCGAAAAACGAGAAGATCGCTGGCAGCTCAATACGGTAAAAACGGTTATGCAGCGCAGCAACACCCAGCCCGACAATCATCCCACCGAAAACGCCCATCTGAAGTGAGTTAATACCCAGCGTCATGCCCAGCGAGCCATCAGGTAATGCGCCAGGCAGCAGCAACCCATTTAACTCAAGCATGGCATTGATAGTGGCATGCATAATGAAGAAACCGATAGCACCAGCAATTGCTGCTACCTCTTTCTCTTTTTTCGCCATTCCCATGGCTACCCCAACCGCAAACAGCACCGGCAGGTTGGAGAAGATCACACTGCCGGCACTTTCCATTACAGTCAATAAACTGTGAAGTAAGGTGCCATCTCCGAGCAGTGCCTGCAAACCATATGAGTCAATCGTTGTCTGGTTAGTAAAAGAGGCGCCAACACCTAATAGCAAGCCGGCCACCGGAAGCAACGCAATCGGCAGCATGAAGGAGCGGCCGATGCGTTGAAGAATACCGAAAAATGTTGTTTTCATAATCTCTCTTTTCCCTGGTACTGGAGGTAGTCTCTGGCTGTAATACGATATGCAGTTCGCATTAGCAGCCGATTACCCTCTTACAAACTTCACAAAATAAAGTTCATGTGTAAAGTATCACGGTAAAGGTTATCGCTACGCGTTCTACTTCACATAAAATGGATAAAACGTGAAATAAAAAGAGAGAGAAGTTAAAATACAAGGAAATAAATACTATAAAAACATAGAAGTATGATTATATTGTGATAGATGAATTTCACAATAAAATTGACTTAGTAAAAGTTTGTCCATAACATCATTCATCAGCCAATGATGCGTATGCTACCCTACGGACGAGCAAGACAGAGAGAAAACGCGAGGTAAAGTATGTTCCCGGAGCAAGATATCAGACAGGATACAGACAGTGCGCTGGCGATTGGGGCGAGGATAAAAATGTCTTTGTCACAACTGAACCCTACTGAACGACGGCTGGTGGAGTGGATGATCACCAAAGGGAATATCACCCCGCAAACCAGTCTTAAAGAAGTGGCGCATAAGCTCGCCGTTTCTGAACCCCTGTTGGTAAAAGTAGCAAAAAAAATTGGTTTTTCCGGATTCAGGGCATTGCGCAGTGCATTGAACAGTTATTTTGCCTCCCTGCCCTATGAACGCAAAGAAGAGATTACCGAAAATGACAGCCTGGATACCGTTCTGGATAAAGTGTTCAATAACAGTATACAGGTACTGAAAGAAGCGCGTTCTGTCGCCGATACACAAACCATCAGTCGTGCTGCCAGATCTGTTTTTTTTGCTCGCCGTATCGTGCTGTTTGGTGTGGGCGGTTCGGCCTCGGTTTGTTATGATTTTGAGCATAAGCTGTTGCGCATCGGTTTACTCAGTCATGCATACAGTGACTATCACCTGATGCTGATGACAGCCAGTCAGCTGGATGAGCGTGATGTGGTGATCGCGATTTCACAAACCGGAGAAACACGTGAAGTGATTGATGCGGTAAAAGTGGCGCGGGCAGGAAAAGCAACCGTCATTTGTATCACCAATGATGACGGCTCTACATTATCTCAGTATGCCGATTTATCAATTTTCAGCCCGGCGATCAGTGGTCCTCTGTTAGGAAAAAATGCGGTGGCACGTATTGTGCAGCTTAACTTACTGGACACTTTGATTATTGCTATTGTGTTGGAAGATTATCAGGGACATTGTAACAAACTCTCGCGCGTCAGCCAGATAGTCAGTCCTTTGCATAGCAGTATGCCTGGTTTGGATGAGTGAAAATCTCTGGTGCCAGTTGCCGGTTCTGGCTTATCCCGGACACGTTAAAAACCTGTGCTAAAAGGCCAGCCTCATAGCCACTCGGTTGTCGCAACGGGATGAGCGATGACTGCATGCTCCACTGGCAGCGACTCTCTCACTAAGCGCATGATACTGATACTTTACTTTCACTTTTTGAATATTTTTGATCTAAAGTTGTCAAAAAAATTACACAATTTTGTTGTATTCTGTATGCTGGTTTCTATATTCCAGATACGAATGGTATTCAATGGAGCGTCTCACCGGTATACCACATGATCTTCAACCACTCTCCAGGCGTGTAACTGCTGCTGCAATGTGTGTAGACGTTCCTACTGTGGCACCAGGACAAGACAATGGCACAGTACTGAGTTACTTTACCGAGCATCCAGCCGTCATCAGTTTACCCGTGGTTGAAAATGGACTCCCTGTCGGGCTGATTAATCGTCACGTGTTTCTTTCCCAGATGTCACGCCTCTATTTCCGCGAACTTTACGAACATAAAAGCTGTGTGGTTTTTATGAACGATGCACCGCTGGTGATTGATTCCGCATGCACGCTGGATGCTGTCGCACATAGAATGGTTGCTTTCAGCGCGCAGTCTGTCACTGATGGTTTTATCATTACCCACAACGGATATTATCTGGGCATGGGACTCGGTATCGATGTAATAAAAATGGTCTCAGAGCTGCAAACCGAGCAGCACGATAACATGATGCAGAGTATTGCTTATGCGCGTGTCATTCAGGAGTCATTACTTTCTCCTTCCCGTGAAATCCTCGCCTCTCAACTTCAAGACTGGGCCTTAACCTGGCAACCGAAAGATTGTGTCGGCGGTGATTACTACGCTTTTCGTCGTGTAAACGATAACTGGTTACTGCTGATTGCTGACTGTACCGGCCACGGTGTACCCGGCGCGTTTATGACACTGATTTTGTCTGCTGCTTTTGAAAAAGCCAGCCAGATTGTCTCTGCTGACCGCCCGGACCAATTGTTAAGTGAGATCAATCTCGGCATCAAATATGCTCTGAGTCAATCTCACGGTACCACCGGTGCGCTGTTGTCTAATGATGGTTGTGATGCCATTGCGCTTTTTATCGACAAATCGCAACAACGATTAATCTGGTCAGCCGCACGTTCCAATGCCTTTTTAATCGCGTCTGATGCAAAAGAAACGCTGACACTGCAGAGTGACCGTATGGGAATTGGCTATCGCGAAACACCTGCTGATTATTGCTGGCCCCGGCATGAAGTCCGTTTCGCCTCTGGCGATCTTCTGTTTCTTTTCACTGACGGGCTCAGTGACCAGGTGGGCGAACAGCGTCCTATTATGTTTGGCCGCAAACGCATCCGTCATCTTCTCGAACAATACCGGGACTGCTCTGCGCGCGAGATTGACAAAAAAGTGATGCAACATTACCTCGACTGGCAGGGTAACCAGGTGCGCCGCGATGATCTGACCTTTTTAACTCTGCGCTATTAAATCAGGCGATACCATGAGCGACTGATGAAAAACAATCCACCACTCACCCTGAAGGATGCCCCTGTAATTTCTGACAGTGTGGCACTGCAATATACAGGCTTTTTTTCTCAAACTAACATTGCCGCCATGGCAGAGGTCATTCGCCTCTACCTTGAACAGCATGAGACTTCCGGCAGCAGGCGCAGGCGGCTTTTCTCTACTTTCATTGAAATGGTACAAAATATATTGCGCTATTCCGCTGACCAACGCGCCCTGGTCAACAGCGAAGTGTAGTGGCACACTGAATTTGGCCACCTGAGCAGAGGTGATATGCTCACCTCAACATCTTATAGGTGAACCAATGACCAAAGCATTTACTGCTGAATTTAAAGTCGAAGCGGCAAAACTGGTCCTGGATCAGAACTACACTCACGGCGAGGCGGCTAAGGCGATGAACGTCAGCCTCTCCGCCATCAACCGCCGGGTAAAATCGTTACGTATCGAGCGCCAGGGGAAAACGCCCCCGGGGCTGCCTCTGACGCCTGAGCAGACTGAACTCAGGGAAATGAGAAAACGGATACAACGCCTTGAAATGGAGAATGAAATCCTAAAAAAGGCTACCGCGCTCTTGATGCCGGACTCCCTGAACAGTTCACGATAATAGACAGTCTGAGGGCGCACTACCCGGTAGCGCCATTGTGCCGGCTGTTCGGTGTTCACCGAAGCAGTTATCGCTACATTCGTAAAAATGGCAGGGATTCTGACGCCGAGCGTGCCGTTAAACGGAGTCTCGTCAGTGAAGTCTGGAACGCCAGTGGTGGCTCTGCTGGCGCGAGAAGTATCGCCACGATGGTCAGCGCTAAGGGCGTCAGACTCGGGCGATGGCTGGCCGGTAAGCTGATGAAAGAGCTGGATATCGCCAGTTGCCAGGTCCCGGCGCATAAATACAAACGCGGCGGGAACGAACACATTGAAATACCGAACCATCTCGACCGGCAGTTCGCGGTTACCGCGCCGGATCAGGTCTGGTGCGGCGATGTGACGTATATCTGGACGGGAAAATGCTGGGCTTATCTGGCAGCAGTGCTGGATCTGTTCGCCCGCAAACCTGTGGGCTGGGCGATATCGACGTCGCCGGACCCGGCCCTCACGGTCAAAGCATTGCAGATGGCCTGGGAGCTTCGGGGTAAGCCAACAGGCGTGATGTTCCACAGCGATCAGGGCAGCCACTATACCAGCCGTCAGTACCGGCAGGCTCTGTGGCGCTGTCGGATAAAGCAGAGCATGAGTCGCCGGGGTAACTGCTGGGATAATGCCCCGATGGAGCGGTTCTTCCGGAGCCTGAAGACCGAATGGGTGCCGACGAAGGGCTATAACAGCTTCAACGAGGCTCAGAGCGCGATAATCAGCTACATCACGGGCTATTACAGTGCCATCCGGCCCCACTGGTATAACGGTGGCTTAACGCCAAATGAATCAGAGCGGCTGTTCCACGAACAGTCAGGTCGTGTGGCCAAAATTAGTTGACCACTACAAAGATCAACTACGTTTCGGCTCAGTCGCATTGAGTCAGTATGATGGTCGTTATGTCTGTGAGAGTGTCAACCTTATTCGTAACGAAGATAGTACACGCTTACAACACAGCCTTGAGGCTATCGCCAGAATGAGTCGTGATGAGATTAAACACTATTATAAAAGCTCCTTGCGAGCTGAAAGCCCGGAGTGGAGCAAAGGAGCCAACATTGGATTGCTCACTCTGTCAAGAGATGTGAGTGAGCCTCTTGAGTTCACCTTTGCCTCGGTGGAAAGCAGTATGCATTCCACTTTTTACCTGAAAGCCATTATCTGAGTGAGTTTTTCACCATGAATACTATTTTTCTTCCCGCTACGACTTCCACTCCGCAAGTGACATTCGATTTTGCATCTAACCGACTGGCACTGATTGTGGAATCCTATCCTGAAAATGCGGCGGCCTTTTACCGCCCGTTAATCAGTGCGCTGGAAGAGGTGATTACCATGCGGATCATAACCAAAAGCCCCCCGCTGCTGATGCACATCACGCTACGTTATTTTAATAGTTCCAGTACCAAAATGCTGTTCGGTATGATGAGTGCACTTCACCGGGGAGCCTCAGCCGGACTCTCTGTTGAATTGCACTGGTACCATGATCCTGAAGATGATATCTCAGCTGAGTTTGCCGAAGAGTTAAAACTCGACTTTCCCGCTATCCATTTCTATCTGCACGCAGAGGCGGTTTCATGAATGGTATGGAAGAGTTGTTTACCGATGAAAGTGTTTCTCTGCATCATTACCGTGAGTTAGCCAGTCAGCCACTAGGGGAAGCCAGAGAATACCAGCAAGCGCTTTTCTCTCTCAGCGATGAATATCATAAATTGATGAAAGAGTCTTACCGGTTGATTTGTCGCAGCGATCGGGCAGAACGCGAGCTGAACCGACTCAACGATGCCTTGCAAAAGCTTGCCTGTCAGTTAGAGTATGAAGCGACACATGACGCCCTGACACAGGTATTTAACCGTCGTGCCATCATTAGCTGTATTGAAAAAACCCTGCAACATCAGGATGCAGCATTGATTCTTCTCGATATTGATCGTTTCAAAACAATCAATGATTGTTACGGTCATGCTGTAGGAGACGCTGTACTTTGTGATATCACCCAACGCTTTGCTGTCAGTGTCCCTGACGTCGGTGTGACAGGAAGGGTAGGAGGAGAAGAATTCACTATTTTTCTGCCCTGCTACACTATTGAACAAGCTCACCGTGTTGCCCATAAGATCAGTGAGGCCTTAAATGCCTCGCCGTTACCTGCGGTTCCTGACCAACTTGTCACCGCGAGCATCGGTGTCAGTTTCGCGATTAAAGGCAGCACCTTTCACGATCTTTACAATCGCGCAGATGCTGCGATGTATGCCGCAAAGCATCGGGGCCGAAATCAGATTTGCTGTGGCTAGTGATATTGAGGGCTGAAAACAGATTTTCTGCCCTAAGGTATTACCGGGCACGGGTTGATGAATCTGTAGAAGTCAGTGTAGAAAATGCCGAGGCACTTTATCGTCAGGCAGGTCAGGGAGGATAACCCAGCGCGCTGTCATCATCACGCTGGGGTCAGAAAAATCAGCGAGTACGAATCAGGTAATCAAAGGCGCTCAGTGAGGCTTTAGCGCCCTCACCACTGGCAATGATGATCTGCTTATAAGGAACTGTGGTACAGTCACCCGCAGCAAAAACCCCTTTCACGCTGGTTTCACATTTCGCATCAATCACGATTTCACCAACACGATTACGTTCAACAGTGCCATCCAACCAGGTCGTGTTCGGTAATAAACCGATCTGGACAAAGATCCCCGCCACTGGCAAGTGATGGGTTTCATTGTTCACCCGATCAAGATAATCAAGCCCGGTCAGGCGGCTGCCATCCCCTTTCACTTCAGTGGTTTGCGCGTTGAGGATGATTTCTACATTATCCAGGCTGCGCAGTTTAGATTGCAGTACCTGATCAGCACGCATTTCGGGCGCAAACTCGAGCAGCGTAACGTGTTCAACGATTCCGGCAAGATCAATGGCCGCTTCGACGCCTGAGTTACCACCACCAATCACCGCCACGCGTTTCCCTTTAAATAACGGGCCATCACAGTGTGGGCAGTAAGTGACACCCCGGGTACGATACTCCTCCTCACCTGGCACATTCATGTTACGCCAGCGTGCGCCGGTAGCAATGATCAGTGTACGGGTTTTCAGAATCGCGCCTGATGCAGTTTCAATCTGGTGTAATCCACCTTCCACCTCTGCAGGCACTAATTTGGTGGCACTCTGAGTATCAATCACATCGACCTGATAATCATCAACGTGCGCTTTTAATGCACCAGCCAGTTTAGCCCCTTCAGTTTTCGGCACAGAGATATAGTTTTCAATATCAACAGTATCCAGCACCTGACCACCGAAACGCTCGCCCATCAGCCCCGTACGGATCCCTTTACGTGCAGAATAGATGGCTGCTGCTGCACCTGCCGGGCCACTTCCCACAATCAACACTTCATAAGCATCGCGCGCTGTGAGTGCTGCCGCAGTGCGTTTGTCGGCATTACTATCCACTTTGCTGACGATTTCAGCCAGCGTGAGTCTTCCCTGGGCAAAAGGCTGACCATTCAGGAAGACCGCCGGCACACCCATAATATTGCGCTCGGTGATTTCATTCTGAAAAGCACCACCGTCGATCGCGGTGTGGCTCACACGAGGATTGAGAATCGCCATCAGGTTCAGTGCCTGAACGACATCCGGGCAGTTGTGGCAAGAGAGTGAATAATAAGTTTCAAAGTGAAAGTCACCATCAAGCTCGCTCACCTGTGCCAGCAGGTCAGCTGCCTCTTTGGCTGGATGACCACCAGTTTGTAACAATGCCAGGACCAGTGAGGTAAATTCATGCCCCAGTGGTGATCCAGCGAAACGAGGTCCATGCTGTGAACCCGGTTGTGTGATTAAAAATGAAGGTTTGCGTTCCGCACGTTCATTTTCTTCGCGGTAAGTGACTTTATCTGACAATTCAGCAATCTGTGTCAACAGTTCACGGATATCGGCCGATGATTTGCTGTCATCCAGAGTGGCGACCAATTCTACTGGTCTGGTGAGTTTCTGCAGATAAGCCTGTAGTTGGGCTTTCATCGTTGTATCGAGCATGGTAGCGGCTCCCAGGCAAAAAAAACGGGTGCTGCGCACCCGTGAATTATTGGACAGTATAGAGTGGAAAAACAGGTTAGATTTTGCCAACCAGATCCAGTGATGGCGCCAGTGTTGCTTCACCCTCTTTCCATTTTGCCGGGCACACTTCACCTGGGTGTGCAGCAATATACTGTGCTGCTTTGACTTTACGCAGCAGGTCGGAAGCATCACGGCCAATGCCTTCAGCAGTCACTTCGATTGCCTGGATGATACCTTGCGGATCAACAATGAAGGTACCGCGATCTGCCAGACCTTCGTCTTCACGCAGGTTATCAAAGTTACGCGTCAGTGTACCAGTAGGGTCACCCAGCATCGCGTATTTGATTTTTGCAATGGTTTCTGAGCTGCTGTGCCATGCTTTATGAGTAAAGTGGGTATCGGTAGATACAGAGTAAATATCAACACCGAGTTTCTGGAACTCATCATAGTGATCAGCAACGTCGCCCAGTTCTGTCGGGCAGACGAAGGTGAAATCAGCAGGATAGAAGAAGAAGACACTCCAGCGACCCTCAGTGTCTTTTTCTGTCACTTCGATAAACTGGCCATCTTTAAAAGCCTGGTTTTTGAACGGTTTGATTTTAGTATTAATCAGGGACATTTTATTTCCTCCATTTTCTGCACAACAAGGTAATCCAGATTGTGAGTGTTGTACTAATCAATTGAGCAAATCAAATCAATCAGTGAAAACTAATAACGAGAAGGTGCAACTGCAACAGTACCCATGTTACAGACCGACACCAGCAGGCAGCATAATACATCAGATAACAACGTCACACCCCACTCAAATCTAAAACAGCGTTACCACTGCTTACGCTTTTTCACTAATCCGTAATCAACTTTATTGCTACGATGCATTCTGGCAGATAAGAGCAGCTTATTGCCATCTTACATGGATGAAGTGGAGTATTTATGACTGTAAAATCCTTACTACTACCTGTTGCACTTTTCGTAACAGTTGGCATCAGTTTCAGTACCAGCGCCGCCGGTAATGACTGTAATGCCCGTCGTCAGTCCCTCGAAGATCAGACTGTCCAGGCTGAGAAGTATGGCCACAAAAACAAAGTCGCAGGTCTGAAAAAAGCACTCAGTGAGGTCAATGAGCATTGTACCGATGCCGGACTGCTGAAAGACGCCCGGCAGAAAGTTGGCAAAATGGAAGAAAAACTGGCTGAGAAACAGAAAGATATAGCAGAAATATCAGCCGATCTTCGCCAGGCTGAGGCAGAGCACGATGCCGAAAAGGTCGCTAAATATCAGAGAAAATTGAGCGAAAAGCAGGCGGATATTCGCGAAGTGACAGATGAACTACATCAGGCCCGCAGCGAAGTCAGTGGACTGGAAAAATAAGTTTACTATCCAATAAATGCCTGGTGCATCCCTGTGCACCAGGCATTTAGCAGAAACGTTTTACCTTGCTGCTAAGCCAGTCAGGCCTGACAGGCTGCTTTTACCACTGACTGCCACGGTGTAGCAGGACGACCAATCAGGCGGCTTAATGTGTGACTCTCATCAAACAAGGCACCATTTGCTGCTCCGGCATCAGAATCTGCCAGTATCTCTGCGAGGCCGTCAGGTAATCCCACTGATACCAATAATTCCGCGAACGCTGGCTGCGGCATATCCTGATATTTAACTGTTTTACCGCTCACCGCGGCGATTTCCTCACTGAAACTCCCCAGTGTGTAAGCATTATCCCCTGCCAGTTCATAAATCTTACCCGCCTGATCTGCAAGCGTCAGTACCACTGCTGCGGCCTCTGCATAATCACTGCGGCTCGCTGATGCAATCTCTCCGTTCCCTGCGGCACCAGCGAACACACCGTGAGCCAGCGCTGCAGGAATACTGGCGGCATAATTCTCAGTATACCAACCATTACGTAACAGAACGTATGGCAGGCCACTGCTGCGTAAGTAAGCTTCCGTTGCCCGATGCTCGACAGCCAGTTGCAGTGGCGAGCGATCGGCGTGTAATAAACTGGTGTAAGCCAGCAGCCGGACACCTGCCAGTTTCGCCGCATCAATAACAGCCTGATGCTGCACTTCACGTTGTCCCACCTCACTCGATGAGATAAGCAATAACTTTTCTACCCCATGCAATGCCGTTTTCAGGCTCTCTGGCTGTGCATAATCACCGTAACGGACCTGCACACCTTTTGCGCTGAGATCTGCGGCTTTTTCCGGCGAGCGGACGATTGCCAGCACATTTTCTGCCGCTTCGGTTTTCAATAACTGTTCAATCACTAAACGTCCTAACTGACCTGTTGCTCCGGTTACTGCAATCATCACATTCTCCTTACGACAAGTAACGGCCCGGTTGTGGGCATTAACCTCTTTCATTGTCTTATCCTGACACGTACAATTACCAAAAGTAAGTACATACAAAAAGGTAAGTATGAAAAAAACAGATTTTACTGAACAGCAAGCCGCACTGCGTGGAGAACTGTTCAATGTCAATTGCCCTTCACGCGAGGTGCTTAAGCGCCTCACCCGGCGCTGGAGTCTGATGGTCCTGGTGGCTCTGGAAAGTGAGACGTTACGTTTTGGCTCACTCAGACGGCGCATCGGTGGGATTAGCGAGCGTATGCTGACTCAGACATTACGTTTTTTGGAGGAGGACGGTTTTATTGAGCGCATCGCTTTTGATGTTATTCCTCCTCATGTGGAATACCGCCTTTCACCTCTGGGGGAAGAAGTTCGGGGAAAAATCGTCGGATTAACTGACTGGGTTGAACATAATCTGCCTGTGATCATGGAGAAACGTCGACACTTTCAGCAGACAGATAATGAGTAATATTCGTCAATCGTATGACACTTTCTGGCACCCCGGATAGGCTGGCATGTTATAATGTCTCTGCAATTATGTGGTTTTTCTGTTCATAAATGCCCCGGAACAGCTAACATAATCGATGAGACTACCGTTGGTGAAACAGACTCAGCTTATCTCCCTCACCGGGAATATTTTTATTAACGCTCAACAGTAAGGAAAAAAAGTGGCTCCGGCACCCGATAAAAATGTCACCTCAGCAGAAACCCCCGCTGAAGAGGATGACCGTTTATCTCCACCCTCTGAATCATCAATCCCTGCTCACAAACGCTATATCAGCCGCGGTACCCGATCATTTATGCATGCGACTCTGGCCCTGTTTTGTGCCGGTCTGTCAACTTTTGCTGTGCTCTATTGTGTTCAACCCATCTTGCCGGTCTTTTCGCAAAGCTTCCAGCTCACGCCAGCACAGAGCAGTCTGTCGCTCTCGGTCACCACTGGCATGATGGCGCTTGGTCTGCTTTTTACCGGCCCACTTTCGGACGCCATAGGCCGTAAATCGGTGATGTCTGTTTCGCTGTTTCTGGCTGCTCTTTTTACTCTGCTGTGCGCACTAATGAACAGCTGGGAGAGTGTGTTAATCATGCGCGCGCTGACCGGGCTCGCATTGAGTGGAGTGGCGGCTGTTGCCATGACCTGGTTAAGCGAAGAACTTCATCCGGTATTTCTCTCTTTTTCCATGGGCTTGTATATCAGTGGCAATGCTATCGGTGGCTTATCAGGCCGCCTGTCGACCGGTGTACTGGCACAATATTTCTCCTGGCAAGTTTCGATGTTTGTTGTGGGTATCTTTGCTTTATTTTCCGCCTGCCTGTTTCTGCGGCTGTTACCCGCCTCACAGCATTTTCGCCCCTGCTCACTGCGGCCACGCAAGTTACTGGTCAACTTTATGTTGCAATGGCATGACCGTGCCCTGCCCTTTCTGTTCATGGTTGGTTTTATTTTAATGGGTAGCTTCGTCACCCTATTTAACTACATCAGTTATCGTCTGCTTGCTGCACCATTTTTGCTGACTCAGGCGGTAGTAGGAATACTTTCAGTCGTGTACCTGGTGGGTACCTACAGCTCACCACGCGCCGGCATGATGACACAGCGTTACGGCCGCGCTCGTGTCCTGATGGGGGCTCTTGGATTGATGTTTTTCGGTCTGCTGATGACACAATCTGACATTTTACTGGTCGTTTTTATCGGCTTATTATTCTATGCCGCCGGTTTCTTTGCTGCCCATTCTGTCGCCAGCAGTTGGGTGGGGCATCAGGCACGGCGCGCCAAAGGCCAGGCCTCGTCCTTGTACCTGTTTTTTTATTATCTCGGCTCAAGTGTCGCTGGCACACTGGGTGGTTTTTTCTGGAATCACTTCGGTTGGCATGGTGTCTCTTTGTTTATTGCCATTATGCTGGCTATCGGCTTGCTTCTGGTTTATCGTCTGCGAGGCATTCCCGTCAGGGTCAGGAAATTGCCTGCCATTTCTGGCCAGTGATGCGGTAAATATAGCCGGATAAGAACAAAGACAGTATGAATGAAATAGAGAATTTACAGGCGATGATCGTTTTTGCTAGCGTCGTTGAAACTCGCAGTTTTACCGATGCAGCTGAAGTGCTTGGCCTGTCAAAATCAGCGGTGAGTAAAACTATCGCCGCACTCGAAGTGCGCCTGGGGGCTCGTTTGTTGCAACGGACAACCCGGCGCATGGAAGTGACCGAAGTGGGGATGGCGTGGTACCACTACTGTGCGCGCATTGTCAGTGAAGTCAAAAGTGCTAATTTATTTATCCGTCAGTATCACGAAGAACCCACAGGCAGCCTGCGCATTGTCGCACCCGTGAGCTACGGCTCTCAATGTGTCATGCCGGTGGTTAACCGTTTTATTGCCACTAATTTGCATGTCACCGTCGATGTCGATCTGACAGACCGCCCGGTAAATCTGGAAGGCGATAACACCGATATTGCCCTGATCATCACCCGTGAAAATCCCGCACATCCCCACTCACTGTTTATGTCAGAGATCAGCTGGGGATTGTATGCGGCGCCAGGGTATTTACAGCACCACCCGGTAATCACCCAACCTGCTGATTTGGCACGCCATGACTTTCTGCTCTTTCGTGGCCCGGCACATACACCGTCACTGCCACTACGCAAAGATAAAAAGCGCCACACTATCCCGGTACATAGCCGTTTACGCGCCAACAACAGCACGGCACTGATCAATTCAGCAATTGCGGAGAGTGGGATTGCCTATCTGCCAGATTACATTGCTTATGACGCGCTGCAACGTGGCACGCTGGTGCAGGTGCTTGCAGAGTGGGAAATGGAAAGCTTCAGTGTTTTCTTACTGTACAGGCAGGAAAGTTTTACTTCTCCACGCGTCAGGCTGTTTATCGATGCACTGCAACAAGCGATCAGTCCCCCTCAGAGAGGTGAAGCCCCGGCACAGCGCTCTGGCTGAACCGGGGAGTTCAATCACAATCAGTAGTAATTACCGTGACGATAATCCCAGGTGGTAAAGATGTCAGCCAGCATTGACATGATCTTATCAACATCCAGCCCTTTACGAATCACAACCGGACACGGCGTAATGTCGCGCTGGCCCTTCTGCTCTGGCACCAGTTTTCCGGCATCATCAACCATTGAAACCATCACACCCTGCTCATAACGTGTCTTCTCTGACTCGTTAGGTTGAATCGACTTCACATAATCGTTGGCTTCAATAATCAAATCAGCGTGTGATTCGATACGCTCACCAATCCCTTCCACCAGGCCACGATTGCCTTTTCCCGAAGGATTAGCCGAGCTGGCAAAGGAGAATTTGCCATGATCTTCCCATAGCGCTTTTGCCAGGTTTTCACCAGGTACACCAAATTTGATGACGAAACAGCTGGTCTGACGACCATCCATCATCAGATCTTTAGAACCATCGTCCGGGATGCGTGCCAGTGCTTCTTCTTTCCACGGTAAAATGCAGCCAAGCAGCACATCATTATCCCAGTGTTGCTGGTATAACGACTCGATTTCCGGGTTTAACTGCGCCAGCTCTTTCAACTGATCAAGCGAGCCACACAGCACTACGCCCGGTTTATTACGGTTACGCTGTTTAGCGTCGAACTTACGCTCCAGTCCCTTCGCATCCGATGTCATGATGATGTAACCCACTTTGGTTGGGCAAACTATCATGCCGCCCTCAGCAGATAAAATGTTTACCGCTTCAGGTTGCAAACCGCCGTTCCAGTGAATTGTTTTATTACTCATGTTAAATCCCGTTATCTGAATATTGACTGGCAAAAGTGAGTGAGGTCGCCGCGTTCTGCTACCGGCAGTCATCTGCACTTGGTATGCCTGCTATCCTAACCAGAATAGCAAGTAACGCAACAATTAAAGTCTGTTCGGCGTCATTGTTTCCTGTTGAAAACAGTGGTTGATGAGTGACGTCTAATCCGGTACAGAAAAAGGGGATGCCTGATGACATCCCCTTACGGTTCATCAGGGGGTTTTTAGTGCTTCAACATCCACATTACCCTGTGATGAAACTTCTTTGCGTACATCCGCCACCTGACTTGCGGTCACCGGTTTACTCGCCGTATTGCCCCAGCTGGTACGAATGAAATTCACCACATCCGCTACCTGCTGGTCATTCAACCGCCAGCCAAATGAAGGCATGGTAATACTGGTGGGTGCATTGTGCATCGCTGGCAGTGTTGCGCCACTTAACACAATATGGATCAGTGAAACCGGATCATTAGCCAGAACTACCGGATTTCCACGTAATGCCGGGAAGAAACGCTGATAGCCACTGCCGTCAGTTTTATGGCAGGCGGCACAGCTGTCAACGTAAACGCTGGCACCTGTTTTACTGTCATCCCCTGCCCAGAGCGCTTTAGCTACTGCGTCATCCGTCACGAAAGCCACTTGATTGGGATCTTTCGCACCAAGCGACTTGAGATAACGGGCAATCGCGGTGATATCTTCAGTGGTGAGGTATTGCAGACTATGTTCCACCACATCGCTCATGCCACCAAAGACAGCGGTATGGTCATTGCGACCGGTGTGTAAAAATTGCACCAAATCTGCTTCACTCCAGCGCCCTAATCCATCCCGGTTATCACCACGCAGATTACTCGCCTGCCAGCCGTCGATAGGTGCACTGCTGCCGGAAAGATAATCATCACCATCAGTATCGTTCAGCACTTTTTCCTGCATCGTCAATGCGCGCGGAGTGTGGCAGGCACCGCAATGGCCTAACCCTTCAACCAGATAACGTCCCCTGGCTAATTCCGGATCTTCGTTGGCAGCCGGGGTGAAAGCCTGCACGTCCGGAGCAAAAATATTTCGCCAGATGGCTAAAGGCCAGCGCATCGAGAGAGGCCAGGGAATATCACTGTCCCGGTTTGCCTGATTGACAGGTTTTACCCCTTGCATGAAATAGGCATATAGCGCCTGCATATCACTGTCGCTGACCACCGCATAGGAGGGATAAGGCATCGCCGGATAGAGCGTGTCTCCATTTTTTGCTATCCCGTGGCGAACCGCCTTCTGAAAGTCATCATAGCTGTAGTCACCGATACCGGTGGCTTTATCCGGGGTAATATTCGTCGAGTAAATATCGCCTATCGGCGTGGCCATGGTCAGGCCTCCGGCAAACGGTTTACCTCCTGGCTGTGTATGACAGGCAATACAGTCGCCTGCCCTGGCCAGATACTCACCCCGTTTGATTAGCGCTTCCCCGCTTTCGCTCGCTTGCAGTGTGAAGCTAATCAGCGCTAATCCTGACGCCAGCATTATCGTTTTCATTATCTTCACCCTCATGCCTGCACCAATGGACCTGGATTTTTCAGATACTGCTCACGAATAGCCTGCGCTGACCAGTATGTCAGTGCCGCCACCAGCCCGGTCGGGTTGTATCCCAGCCCCTGAGGAAATGCCGATGCCCCTGCTACGAAGACATTAGGTACATCCCAGCTCTGCAGATAACGATTCACTGCACTGGTTTTAGGATCATTGCCCATGATTGCCCCACCGTTCATGTGTGTCGTCTGATAAACCGTGGAATCAAAGTGAGTACCGGGTTTTTTCGCAGAGCCACTGATGATTTTTGGGTTCATCGCACTGGCGATGGTATGCATCTTGTCATGCATGAATTGTGACATTTTGATGTCATTATCCTGCCAGTCGAAGTGTAGTGGCACACTGAATTTGGCCACCTGAGCAGAGGTGATATGCTCACCTCAACATCTTATAGGTGAACCAATGACCAAAGCATTTACTGCTGAATTTAAAGTCGAAGCGGCAAAACTGGTCCTGGATCAGAACTACACTCACGGCGAGGCGGCTAAGGCGATGAACGTCAGCCTCTCCGCCATCAACCGCCGGGTAAAATCGTTACGTATCGAGCGCCAGGGGAAAACGCCCCCGGGGCTGCCTCTGACGCCTGAGCAGACTGAACTCAGGGAAATGAGAAAACGGATACAACGCCTTGAAATGGAGAATGAAATCCTAAAAAAGGCTACCGCGCTCTTGATGCCGGACTCCCTGAACAGTTCACGATAATAGACAGTCTGAGGGCGCACTACCCGGTAGCGCCATTGTGCCGGCTGTTCGGTGTTCACCGAAGCAGTTATCGCTACATTCGTAAAAATGGCAGGGATTCTGACGCCGAGCGTGCCGTTAAACGGAGTCTCGTCAGTGAAGTCTGGAACGCCAGTGGTGGCTCTGCTGGCGCGAGAAGTATCGCCACGATGGTCAGCGCTAAGGGCGTCAGACTCGGGCGATGGCTGGCCGGTAAGCTGATGAAAGAGCTGGATATCGCCAGTTGCCAGGTCCCGGCGCATAAATACAAACGCGGCGGGAACGAACACATTGAAATACCGAACCATCTCGACCGGCAGTTCGCGGTTACCGCGCCGGATCAGGTCTGGTGCGGCGATGTGACGTATATCTGGACGGGAAAATGCTGGGCTTATCTGGCAGCAGTGCTGGATCTGTTCGCCCGCAAACCTGTGGGCTGGGCGATATCGACGTCGCCGGACTCGGCCCTCACGGTCAAAGCATTGCAGATGGCCTGGGAGCTTCGGGGTAAGCCAACAGGCGTGATGTCCCACAGCGATCAGGGCAGCCACTATACCAGCCGTCAGTACCGGCAGGCTCTGTGGCGCTGTCGGATAAAGCAGAGCATGAGTCGCCGGGGTAACTGCTGGGATAATGCCCCGATGGAGCGGTTCTTCCGGAGTCTGAAGACCGAATGGGTGCCGACGAAGGGCTATAACAGCTTCAACGAGGCTCAGAGCGCGATAATCAGCTACATCACGGGCTATTACAGTGCCATCCGGCCCCACTGGTATAACGGTGGCTTAACGCCAAATGAATCAGAGCGGCTGTTCCACGAACAGTCAGGTCGTGTGGCCAAAATTAGTTGACCACTACAAAGGTCATGCGCAGTAACGGCTGACCATGAACATCACGGTAATTGGGATCCAGATCGAGATAATTAACACGGTATGACTGGTGGGCGCCATGTGCGTCCATAGAGACATGATGTGTATAGTGATCGGCCACTGCCGCTTTCCAGTCACTGCCCCACGCTGGCGTCCCGGGTGGTGTAGGCAACCCGGAGATAGGTTTTACCCCGGCCTGATTGACCCAGAACGGCGAACCGCCAACGAAACCATAACGGGAATGGTCGAAGTTATCCGCATTGAAATCATCCACAGCCACCCCGGCACCACCCGCACCAATAAAGTTATTGGTAAACACTTCCGGTCCGAAAAAGGCTTTGATGGTCGAGAGATTCTGATAAGCAAAGTTACGCCCGACCACCCCTTCATTAGTCACAGGGTCATACGGTTTGCCAATGCCTGAGAGCAGCATCAGATGTACATTATGGAACTGAAAAGCAGAGAGAATCACCAAATCAGCCGGTTGCACCTGTTGACGCCCCATCGCATCAACATAAGTGACACCCGTAGCTCGCTGTTTGTCATCCGTGAGATTGACATGCAACACATAAGAGTTATCACGCAACTCAAACCGCGATTCCTGACGCAGAGCCGGCAGGATATTAACATTGGGTGAGGCTTTGGAATACATATAGCAGGCATAGCCACTGCAGTAACCACAGAAGTTACACGGCCCCATTTGAGCCCCATAAGGGTTAGTATAAGGCCCGGAGGTGTTGGCTGAGGGAAGATCATAAGGATGAAAGCCCACCGCTTCCGCAGCCTGAGCAAAGAGTTGTGCTGAAAAGGTACGTTTTTGCGCAGGTAACGGGAAACGGTCAAAGCGGTCAGCCGCAAATGGATTTCCGGTCCCTTTTCCAATGATTTTACCCCGCACACTCCACTCAGAGCCGGAGGTACCGAAGACTTTTTCCGCTTTATCGAAAAAAGGTTCCAGCTCATCATACGTGACACCGAAATCCTGGATGGTCATGCCTTCAGGGATAAAATTTTTGCCGTAACGCTCCTCATAGTGACTGCGCATCCGCAGTTCAATAGGGTCGACACGGAAATGGACACCCGACCAGTGTAACCCCGCGCCTCCGGTGCCGGTACCTGGCAGGAAGGCAGCCAGTTGACGATAAGGTTGAGCCGTTTGTGTCACATCATGACGAATAGTGACGGTGCTCTTCGACAAGTCCTGGAAAAGTTTTTTACGCACATTGTAGGTTAATTCATCAATCACTTGCGGATAGGCACCATCGGGATAAGTGTCACGGTGGGGGCCACGTTCCAGTGCGACCACATTCAGGCCAGCTTCAGTAAGTTCTTTGGCCATGATAGCCCCGGCCCAACCGAAACCCACGATCACCGCATCAACCTTTTTCATCTCATTGGCCATGGTTAACCTCTCTCTCCACGAATCGATACTGGCGGGAATGGATAGCGTTCGCCTCTTTCTACCCAATCCATGAAATCAGCGCGGGCGCCAGGGAAGTTAATCAATTTCCAGCCAACCAGATGTTGGTTACCACCGTGAATCGGGTCACTGAAGAAGCCTTCGCGGGTATTTTGCAGCAAGAAAGAGAAAAAGACTTTTGAAGGTAACGCGGTAAACGTGGCACTGCCTGACTCAAAGGCTTTCAACAGTGCGTCCTGCTTATCGGTGGTCAGGTTTATAAAATGGTCACCGTACTGTGACTGTGCCACTTTATCGGCTTGTGCGATCCCAAGACGATAAATTTGCTGTGGTACAAGCGGGAGCTGGTAGCCTAACATTTTATCAGCGTCAGGGTTAAAGGGTCCCTGCATATACCAGTTGGCACCCGTGCCATAGGGGGTATTCATTTGCCGGTCAATATACTCCGGCACTCCTGCCTCCAGCGCTCCGGGACCTCGTTCATCTTTGGGAATCAGACGTGCCACTGCGGCTTGTAGAAATGCATACTCTTCAGCAGTGAACCAGACTGGCTGATACTGCCGGGGACTTGCCGGATCGGTTGGCACTTTCGGCGCTGCAGCCTCAGCACCAGAGGGGGTGGTAAGCGCACTAATTCCTGAACTACCAATAGCGATTGCAGGTGCAAGCGTCAGGGTTTTTAACAAAAAATCCCGCCGCGGATTGCCTTTCATTTCGTCTGACATGACCTTGCCTCAATAAAAGCGAATGTCAGCATTCACTTCGCTGACCTTCGTAACGTCGTTATTATGGATAATTAAGAAGACTTTCTTGAGTATTTTAGGAAAGATAGCCAATAATAACCTTTATTTTAGCAAGTGTTTAGCGCTAATGATGCGATTTTAACAAAAATTAAAATTTAAATTAACGAATTGATCCAGCTGACAACAGTTGCTTACTTAGGGGGGTCATCCGCTATCAGATGAAAATGTTTCAGCCGTTTTTCCGCCGGTTGCGGACGACCAAAATAGTATCCCTGAAATAACGAACAACCTTCCATTTTGAGCTGTTCAAATTGCTCACTGCTCTCAACGCCTTCAGCCGTAATCAGAATATCCAGGCTACGGCTCATTCCCGTAATGGCACGGATGATAGCCAGTGCCTCGCGACTATTGTTCATATCATTAATAAATGATTTATCGATTTTGATTTTATCGAAAGGAAAAGAGCGTAAGTAGCTTAGCGAAGAGTACCCGGTGCCGAAATCATCAAGAGCAATCCGGATACCGAGCGCTTTTAATTTTTCCAATACCTGAATATTACTGTCGCTGTTATCCAGTAGTACAGATTCAGTAACCTCCAGTTCCAGACGTCCTGGCTCGAGACCTGATTTTTCCAGCGCCGACTGCACGACAGAGACCAGAGCACTGTTTTTGAACTGCAGCGGTGAGAGATTCACCGCCACGCTCTCTCCATGCTCCCATGCTGCGGCTTCCCGGCATGCTTCATGTAAGGCATAGGCCCCCAGCATATGAATCAGGCCAGTCTCTTCCGCTACCGGGATAAAATCAAGCGGCATAATTATCCCGTTCTGTGGATGGTGCCAGCGCATCAATGCTTCGTAACCAATCACCTCTTTCCCCTGCTGGTCAGTGATTGGCTGGTAATAAAGTTTCAGATGATGTTCACTGATTGCCTGACGTAAATCAGTTTCAATTAAACGCCGACGAGTAGCCTCTTCTCCCATTTTACTGGTGAAATATTCGTAACGGTTACGACCATTACGCTTGGCTTCATACAGTGCCATATCAGCATAACGCAATAAATGCCCGGGGGTATTAACTTCCCAGTTGGCAATCATCACCCCGATACTCAGACCTACCGTGATCGTATGCCCATCAATGAGAAAGGGCTTTTTCACCGCATTGATTAACCGCCCGGCAATTTTTTCTACATCCCGACTGTCTGACATACCTGGCAGCACAATACAAAACTCATCACCCCCGTTACGCGCCAGAGTATCGCCATCGCGCAACACTCCCCGCAATCTCACAGCGACGGAACGCAGTAACTCATCACCGACCTGATGACCAAGAGCGTCATTCACATTTTTGAAATAATCAAGATCGAGACAAAGTGTTGCAGTACGCAGGCCATTTTCATTATCAACCCGCAAGGCTTCTTTCAATTTCTGTAAGAAAAGCACGCGATTGAGCAGGCTGGTGAGATGATCGTGATGTGCCATATGGTGTATGCGGGCATCCGCCGCACGCTGGTCGGTAATATCATCGGCAATCAGTAAAATATAACTTTCACACGTCTCTTCGACACTGACCACCGAAGTGTTGGTAGTGATAATGCGCTCACCGTAACTCGTTGCTATGCACTGTTCATCGCTGATACTGATCTGGTCATGTTGAACAGCGGTAATTTGCAGTAATAAGAAATCGGTAATATCAGTCAAAGGAAAATCATTGAAGGTCTTACCCGACGCCTGATGGTTTTCAATTTGCAGGAGCTGTTCAGCATTGTCATTGAGTAACAATATTTTGCCAGTCAGCAAATCGGCCACCACCACGCTGGAGGGGATATTGGCAATCACGGTATCAAGAAAATGAGAAAGTGAGGTTAATTCAAGACTCTGCTGTTCGGCTCGCTCTTTGGCTGCCAGAATCTGCTGCTCATAATTGCGCATTTCTGTGCAATCGCGGGTGACCTTGGCATAACCGATTAAACGGCCCTTATCATCGTACACCGCATCGAGGAACACATGAGCCAAGAATTTGCTGCCATTTTTACGGTAACGCCATCCACTACACTCCACACGACCAAGCCGTTTTGCGGTCTGCAGGTTACTCTGTGGCAACCCGGCTTGTTGATCTTCTGCACTGTAGAAACAGGAGAAATGTTGTCCGACAATTTCTTCAGTGCTATACCCTTTTGCCCGACGTGCTCCGCTGTTCCAGTTAATCACCATCCCTTCGGGATCAAGCATATAAATAGCATAATCGGTCACGCTATCGACCAGCAGACGAAAAATCTGCTCCCGCTCGCGTTGTACTTCAAGCATCTGATGTTTTTCAGTGCAGTCGCGGGTCACTTTAGCAAAACCGAAAAAATCACCGTTATCTGCATAAATCGGATCGATAACCACATAGGCCCAAAACCTGCTGCCATCTTTTCGGTAACGCCAGCCTTCTGTTTCAAAACTCCCGGTCTCGCGGGCCTGGAGTAATCCTTTCTGAGGTAAGTTGTTAGCCTGATCTTCCTCACTGTAAAAACAGGCAAAATTTTTGCCGATAATCTCTTCGGCGTGGTAGCCTTTCGCCTGCTCCGCACCTTTATTCCAGCTGATGATGGTCCCATCCGGATCCAACATGTAGACGGCATAATCAACGATGCCCTGAACCAGGCGTCGATATAGCACATCGTTGTTTTCTGTGATTCCCATTTTGCCTGCCTTGCTGACCTGGATAATGGAGCTATTGCAATCTTCTAGCTATCGGCATACTTTCCCTATTCTTGATTTTTTGCGGCAACCTGCGCACAAGATGTAAAAATATTTTGTTACTGCAGGCCGCACTTAATGACAGAAACAGAGTCGAAACTGCACCAGTCAAACTGGTTACGATGATTGTGTTAACACGCAGGGAAGAATTGCCGGAGTTATTATGTTTAAATCTTTTTTCCCCCGACCTGGGGCTTTTTTTCTGAGTGCCACGCTGTGGGCTTGCCTGGCCATTGTCGTCTGGCTTATCTATGGTGAGCATTGGATTATCCAGTTATCAAAAGGATTACACTTCACTGAGAGCACATTACCCAATAACGCCCTGCGCTTTATTGCCCCACAAAGTCTGCTTTTTTACTGTTATTACTTGCTGGCTACTGCGCTGTTTGCGGCCTTCTGGTTTAACGTCAGCCCACATCCATGGCAACGCTGGTCAGTTCTTGGTACGGCACTGATTATTTTTGTTGCCTGGTTTTCAGTACAGGTCAATGTTGCGATTAACAGCTGGTATGCCCCTTTTTATGATTTAATTCAGCAGGCTCTTGCACACCCCAATACGGTATCTGTTGCCAGTTTTTACCGTGAATTAGCAGGGTTTTTAAGCATCGCATTGATTGCAGTGGTGATTGCGGTACTGAATATGTTTTTCATCAGTCATTACATTTTCCGCTGGCGTACAGCAATGAATGACTACTACATGAGTCACTGGAGTAAATTGCGCAAAATAGAGGGGGCTTCTCAGCGTGTGCAAGAAGATACTATGCGCTTTTCTTCAACCGTTGAAGATATGGGTGTCAGCCTAATCAAAGCAGTAATGACGCTGGTAGCTTTTCTGCCGGTGCTGGTAGTGCTTTCTTCGCATGTTAAAACGGTGCCAATTCTTGGTGACATGCCCTACGCTCTGGTGATCGCAGCAGTCGTCTGGTCACTGGCAGGTACCGGTATGCTGGCGGTGGTGGGTATTAAATTACCGGGGCTCTCGTTTCGTAATCAGCGGGTTGAAGCCGCCTACCGTAAAGAACTGGTATATGGTGAAGATGATGAGCATCGTGCTGCACCCCCGACGGTCAGGGAATTGTTTAACCATGTGCGAAAAAATTATTTCCGCCTCTATTTCCACTATCTTTACTTCAATATCGCGCGCATTCTTTATCTGCAGGTGGATGTGGTTTTTGGTCTGATTGTTCTGTTTCCCTCAATTGCGGCCGGAGCGATTACCTTAGGACTCATGACCCAGATAACCAATGTTTTTGACCAGGTAAGAAGCGCCTTCCAGTACCTGATTAACTCATGGACAACGCTGGTTGAGCTTCTCTCGATCTACAAACGACTGCATAGCTTCGAGCAAGTGTTAAATAGCTCACCAAAAGATAACATGCCTTCCTGAGGATCCATTAAAAAAGTGGGCAATTGCCCACTTCTTTAATTCAGAAAAAATCACCAGCTGACTCACTGGCCTCTGATTTGAGCTTCATAGGCACGTGCCTTTTTACTGTCAAACTGACGTTCCCACTTCGCAATCACCAATACAGCCAGTGCGTTACCTACTACATTAAGCGCAGTACGCGCCATATCCATGATACGGTCAACACCAGCAATAAAGGCCAGACCTTCCAGCGGAATACCTACACTACCAAGAGTCGCCAGCAACACGACAAAAGAGACACCCGGTACACCGGCGATTCCTTTGGATGTCACCATCAAGGTCAGAACCAAAATGATTTCATCTGTCAGCGAGAGATCGATACCGTAAAGCTGGGCAATGAAAATGGCCGCGATGCTCTGGTATAATGTTGAACCATCGAGATTGAACGAATAACCTGTCGGCACCACAAATCCGGTAATTGATTTCGGTGCACCATATGCTTCCATTTTTTCGATAATTCGTGGCAGAACCGTTTCCGAACTCGAGGTTGAGTACGCGAGGATCAATTCGTCTTTCAGAATACGCATTAACATCGTAATACGCAGCCCACACCAACGCGCCACCAGACCCAGTACGACAAAAGCAAAGAAGAAAATCGCGGCATACACCAGCACCACTAACTTCATCAAAGGCCAGAGTGAAGAAAAACCGAAATTGGCGACAGTCACAGAAATCAATGCAAACACACCCACCGGCGCGTAACGCATGATCATGTGGGTCACTTTAAACATTGCTTCCGACGTGGAACGGAAGACATTCACCAGTGGCTGACGATGTTCAGTCGGTAATGAAGAGACTCCAAGACCAAATAATACCGAAAAGAAGATGATCGGCAGCATTTCACCTTTCACCATGGCAGCGAAAAAGTTTTGAGGAATCAGAGACAAAATGGTTGTTACCAGACTGTGTGCACCACTCTGTACCTGGGCTGTCATCGCCTCATATTTCGAAATATCAACCGTTGCCAGTGTAGACATATTAATGCCATGTCCTGGTTCAACCACATTTGCCAGGGTGATACCCACAATAATGGCAATCGTCGTGATCACTTCGAAGTAGATAATGGTTTTGACGCCTATACGTCCCAGTTTTTTAGCATCACCAACACCCGCAATACCGACAATCAACGTAGAGATCACAATCGGTACCACAATCATTTTTATCAGACGGATAAAGATATCCCCGGCTGGGCCGAGAATGTTTACCAGCAACCACTCACGATTTTCCGGTTGGTTGTGCAAAATAGCACCGACTGTTACCCCGAGGACCAGTGCAATAACTATTTGCCATGCAAGACTGATTTTTACAGCTTTCATTTTTTTTCCTTAACAATAATCGTCCCACGTGAACGGTCAGCGGAGTAGATAACCTTCAGAAAGGGGACGCCTTAACAGGCGAAATCACTAATCGAGAAAGAAACGCCTGAAAAAACAGGGGCAGATAAGTACCACCATCTTTGCCAGTAATGCAAGCCTGTCATGCTTTCAGAGAGGAAATAGAGGCCTGACTGGTGGAAAAAACAACAAAATTGACACTCGATTGTGCAATAGTCCAGTAGGTGACTTTTCCCCGGTCAAAAGGAATAAGTCACGCGCATTAAGAAATAATTTTGATATTCGGTCAGGAGACACTCCGAGCTTCAATCGCTTCAGTTCCTCCGCTGCGGTTATCTGGTTTTATGATAACCCACAGGAGAGAAACTATCCTGACGATAACTTTACTGATAGCTACTCCTCTTTTTCTGTCAGCAAAATTTCCAATAAATCTAATTCATGTAATAACTTTTGCATGGTCTCATTACTGATTTTTTGCGTGGCACGCAGATGGTACAACTCGCCACGTTCCGAACGTAATGCCGTGAGTCTGAAACGCCGTTCAAGATTTTCCACATATAATGAGTGTTCCAGATCATCTTTACCATCAACCCGCCGCCGCAGATTACCAATGACTCTGGAGCTGACCTCTTTTAATAACTCAGGATCGATATTTTCCTCGCTGTCGGCCACCAGCCTGGCTTCCATTTTGTGCAGGCTATCAATGGCAATTTCAGCCATCGTTGCCCGCGCCATTTGTACCTCCTGACGATGTTCGGCTTTATCCATTCCGGGAATACCCCGCAATAGCAGTGGTAAGGTGATCACCCCCACCAGCAACGAAAAAAGAATCACCCCGGTTGCCAGGAAAACCAGCTCATAGCGTGCCGGATAAGCATCACCATTATGCAAAAACAGCGGAATAGAAAGTACACCGGCAAGAGTAATCGCCCCTCTGACACCCGCAAATGATGCGATGAATAAATCGCGAGTAGTATAAGACGAAAACACCATCGGGTGTTTTTTCTGCCAGCGTTTACTGATTTGCTGCATCATCCATAACCAGCCAAAACGCACAATCAATAAAGCGGCATAGATCAGAGCCACAGACAGGAACAGCATCCATAATTCAAGATTAGGATCAGCATGAGCCTGGTCCACCGAAGCTTCAAGAATCCCCGGTAATTGCAGCCCCAGCATCAGGAACACCATGCCGTTAAATACGAATTCCAGCATCTGCCAGACACTGTTTGCGCGTAAGCGCATTGCCAGTGGCGCCTGGCGAATAATACCAGAACGGGTGATCGTCATCCCTGCGGCAACAGCAGCGAGGATCCCGGATACGCCAATATGTTCTGCAATTAAATAAGAAGCAAAAGGCAGCAACAGCAGCAGTACGGTTTGCGTGGCAGGATCATCACCGGCCCAGTGGCTGAACAGGCGCAGTGACTTACCATACAGCCAGCAAATAGCAATACCCGCCAGCAGACCACCAATCGCCACCTTCAGGAATTCAAAGGTGGCCCCCGATACGGTAAACACCATTGTCCCCATCGCGACGGCAACAGCAAATTTGAGCGATACCAGGCCCGAAGCATCATTCATTAATGCTTCGCCCTGCAGAATGGCCATAATCCGTTTCGGAATACGCCCTTCACCGACAATACCGGACAATGCAACCGCATCGGTGGGCGATAATACAGCAGCAAGCGCAAAAGCACTCAATAACGGAATACCAGGCACCATCCAGTAAATCAGGTAACCAATTCCGACCACAGTAATCAACACCAACACCAGCGCCAGACCAATTATCTCTCGCCCATGACGCAAAAACTCGCTGGTCGGAGTTTTCCAGCCATCTGCAAACAACAAGGGCGGAATGAACAACACCAGGAATAGCTCAGGGTCAAAATCAACGTGCAGACCAAACGTTGGCCATGCCAGTAAAGCCCCCATCAAAATTTGCACCAATGGCAAAGGGATCTGGAACGGAATAATGCGTGCGGCAACGCCAGAGAGTGACACGACCAATGTCAGTATCAGAATAGTAAAGAAAATTTCCATGTAGTCCTTAAACAGTAACCTGTGTTTCGTCCCATCACATAGGCTAATCATAAACCCAACCTGCCGCCTATTGGCAACAGGAAATATCATATTTCGCAAAAATAGTCGGACAGGCAAAATTAACAAAATCAGCAGGATGCTAAAAAAGCTGTGGGTAGAAATGGGCAACTTTTCAGAAAAAACTCAGCCTGATGTGGCTATAATGCTTCATTTTGAGGTTTATTCCCCGCCCGGAAGACAGGGGGTGGGCTTACAGTGACTCCACTTTTTTCAGTGCGTTCAGCAAGACTTCTGGTGACAAGGTTACGGGCAGAGCGTGGATTGACTCCCCCTCCTGCAGTGTCCGGTTGATCACTTTTTCGATATCGGCGCGGTTGTTAATATCAACACCCAGTTGAGCGAGTTTTGATGGCAAATTGAAACGTTTAAACGATTGTGTCAGCTGAGTCAGTACCTCATCCTGGCCAAGCAAAGCACTTTGCACCAGGATACCGTAAGCGACCTTCGTGCCATGGAGAATCTGTTCAGTTTGCGGCAACGTGGTCAACCCGTTATGTACCGCTTGCGCCGCGGCCACACGTGTGTAGCGTTCGCCTAACCCTCCAACCATACCACCGCCTGCGATGATCGCATCAACCACATCCATGAACGCCTGACTCAGTACCCCATTATGTTGATCTTCCAGTGCGTGCTCGCTCTTCTCCAGTAATACATCGTGGATCGCCCTTGCAGCATCGAGCCCAAGGCGTACCGTCAGCGGTAAGTTTTCCGGTTGTGGCGCAAGGACAACCGCCTGATACCATTTTGCCAGGGTATCACCGATGCCAGCCAGCAGATAAGCCTGTGGCGCACGTAAAATAATTTCCGGTTCGACTAAAACCAGGTGATTAGCATCGTTAAAAATCTCAAAACCAAGTGCCTGACCGGCGTCGTTATACCACACTGACAGCGGAGTCCATGCGGCGCAGGTGGCGGCAATGGTTGGAATCGCTACCACCGGCACATTAAGGCGTCTGCCAACGACTTTCACAGTATCAAGCAAGGCACCACCACCGATACCAATCACCACCTGAGTTTCACCAGCCCCGGCGATCAGTTGCTGTACATCAGCTTCACTGCAGTGACCGCTGAATTCAACCTGTTTTGCGCCAGGCAGCGAGAATGATGTGGGCAGGAAGGATTTGGCGGCCTGTATCGCCCGATGGCCGAAAATCCAGAGCGCGTTTTTCAGTTGCTCCTCGCTGTAAAATTCATCCAAACGAGCCAGGCTACCAGGATGGGAATAATAGTTCGCGGGGCCAGTCACTACACGGATAGCGGTACTGCTCATAGTACTTTTCCTTTTTCTCTGGCGGATATCTCATTATGCAGATAGTATATTCAGACATCCAGATGGCTAATTCTGTTTCGCTTTATCTTATGCCTTTTTATTCGTTGCCTGCAAGCCATAAGGTCGCTAAAAGGTTGACAGATAAAGCTAACGGGTAAAACGCTGAGGCCAGTATGGTCGCCCGAACCCATAATCAGACTAAAAAGAGTTTCAGACAGGATAACAATATGAAGAAGTTTATTATTTCGCTGCTGACGTTAGGTCTGCTCACCACCGCACCAGGCCACACAGCTGAACTGGCCCCCGTACCACCAAAACTGGCGGCTCATGACGGTCCGGTGCGTATCGCGGTGATCCGTAATCTTGGTGCCGATGATAACACCACACAGTTTGTTGCCGGTGCAGTACAACAGGGCAAAAAACTGGGGTTCAAAGTGAGTACCTTTCTGAGTAACGGTGACGATGCCCGTTTCCAGGATTTTGTGACACAGGCTATCAGTCAGAAATACGATGGTATCATTCTGTCACAAGGGCGCGATCCTTACTCTGCTGAACTGGTGAAAAAAGCAACCGAAGCCGGTATTGCCGTGTCAGTTTTTTGACACAGCGATTCACACGGCAGTGCCCGGGGTGACGGTCACGCAACAAGATGATGCTTCCCTTACCCAGCTCTCTTTTGGACAGTTAGTGAAAGATTTTGATGGTAAAGCCAATATTATCAAATTGTGGGTTGCAGGCTTCCCACCGATGGAACGTCGCCAGGCGGAGTATCAAACACTACTGAAAGCCCATCCAGGCATTAAAGAACTGGAGTCTATCGGTGCTGTTTCATCAGATGTTCAGGGTGACACGGCCAACAAAGTGGGGGCGATCCTGGCAAAATATCCGAAAGGAACCATTGATGCCATCTGGGGAACTTGGGATGCATTCAGCCAGGGCACGTACAAAGCTTTACAGGAAAATGGCCGTACCGAAATTAAACTCTACAGCATTGATGTGTCCAATCAGGATATTCAACTTATGCGTCAGACTGATAGCCCATGGAAATTGAGCGTTGCGGTCGATCCAAAACTGATCGGTGCCACCAATATGCGTCTGATTGCGCTGAAAATTGCCGGTGCAGAGACACCACCGCAATATGAGTTTAAAGCGGCGGCAATTGCACAGGCGTTACTGAACAGCCAGAGCGGAGCCATCAATGTCGGTTCACTGAATAAACTGATCCCTGGCTGGGGTCAAAATGAGGACTTTATCGCACCGTGGTTCGCCACACTTGAAGCGAAACATCACTAAAGGATAACCCCGATGATACAACCACAACCCGATTACAGTCGTAATATGCGGCTTATCAGCCACAGCGATCAGGGCGGAAAGCCGGACGGCGTACAGCTTATGGTGCATCGTGGCTACGCCTATATCGGCCACATGGTATCGCAGGGGTTTTCGATTGTTGATGTACGCGATGTGCGGCATCCCAAAGCGGCGGGATTCATCGCCGCACCGCCAGGCACATGGAATATTCACTTACAAACCCATGATGATCTGTTACTGGTAATTAATGCCAGAGACCTGTTCGCAGATACACGTTTTGCCGATGAAAAAGTCTATTATACCCGACAGGTAGGCGACACAATTCATGATACGCAGGAGAAAGGCTGGTCTGCAGGGTTACGAATTTATGATATCTCTGTGCCTGACAAACCGAAAGAGATCAGCTTTCTGGCCCTGAATGGCATCGGTATTCACCGTTGCTGGTACGTCGGCGGACGTTGGGCCTATGTATCCGCGTTGATTGAAGGATTCAGTGATTAAATTTTTCTGACCATTGATCTGGCGGATCCCCGCCATCCTCAGGTGGCAGGAAACTGGTGGCTTCCGGGCATGAATTCAGCAGCAGGTGAACAGCCGGACTGGCCGGAAGGAAAGCGCTACGCGCTTCACCACGCCATTATCAGTGGCAATACCGCTTATGCCAGCTGGCGGGACGGCGGGCTGACATTGCTCGATGTGAGTGATCACACACAACCCCAGCTCATCAGCCACCGCAACTGGAGTCCGCCTTTCGGCGGTGGTAACCATACCGCGCTGCCATTACCTGGCCGTGATTTACTGGTCGTGCTGGATGAAGCGGTGCTGGATAACCAGCAAGACGGTGAAAAGTTAATCTGGCTGTTTGATATTCGCGACCCGACTAATCCGGTCAGTATCTCAACCTTCCCGCAACCGGATGACACAGATTATGTCGCGAAAGGCGCTCATTTTGGCCCGCATAATCTGCACGAAAACCGCCCCGGCAGTTTCATCAGCGAAACGCTGATTTTTGCCACTTATCAAAACGCAGGTGTACGGGCTTACGATATATCAAACCCCTATCGCCCTGTAGAAACCGGCGCGCTGGTACCCGCTGCACCAATAAAGATGATGGACACCCGCCCAGGCAGGCCTCGTGTTATCCAATCCTGTGATGTGTTTGTCGATGCCGGGGGGATAATCTACAGCACTGACTACAATGCAGGTCTGTCGATCATTGAGTATCTGGGATAATCTTTGGTCATGGTTCCCCGGCGCAATCACCGGGAGAACCACAGGCTTAACGGATCTCTTTCTCAGAGCTTTTTCTCACGTCCCGTCATCACCACTCGCCTGTATAGTGCCGCCTTATCGCGGCACTATACTACCGGTTAAATCGCCCATCCCCCGGCGTAAAAAATAACCAGTGCAACGGCAATCAGCACCGTACCTATGTTCAGCTTACGCCACTCACCTGCAACCAGACGCCCTACTACCAGCGCACTGAAACCAAGCATAATGCCTGTCACAATATTACAGGTCAGCACAATGAATACAGCAGCCAGTAATCCGGACATAGCATCAACGAAATCGCTGAAATCAATTTTGGCAACATTACTCAGCATCAGTAAGCCCACATACATCAAAGCCGGGGCCGTTGCATAACCAGGGACCAGATAAGCCAGCGGAGAGAGGAACAAAATCAGCAGAAACAAAATACCGACCACTATGGCTGTCAGACCGGTTTTCCCTCCGGCGGCGGTACCTGCGGCCGACTCGATATACACAGCGGCAGGCGATGCGCCAACCAGACCTGAAAAAATACTACTGACAGAATCGGTGGTCAGCGCCTTACCACCACTGATTATCTGATTGTTCTTATCAAGTAAGTTAGCCTGTCCGGCAACCGCACGGATGGTTCCGGTTGCATCAAAAATCGCTGTCATCACCAGAGCAAGTACACTGGGTAACAGAGCCGGTTTTAACGCACCGACAATATCAAGACTGAACAGTAAAGAGTGTCCTTTAGTATCGCTCAGGCTGGGCATCGCAAAAAAACCCTGATATTTGACGGTAGGATCAAAAATAATCCCGATAATTGAGATAGCGATAATCGTCAGCAGGATCCCTCCCGGTACCCGTAATTTCTCCAGACCGATAATCACCGCCAGTCCCAGCAGTGACATAATGACCGGGAAAGAAGCAAAATGTCCCAGTGCTACAGGTAGCCCCTGCAAAGGATTTTTGACCACCAGCCCAACCATATCAGCCGCGATCAATAGCAGAAACAGACCAATTCCTACGCCTGTGCCGTGGGCTACCCCCATGGGCAAATTACGCAGTATCCATGCACGAATGCCCGTGGCAGAAATGATGGTAAACAGTATCCCCATCAAAAAAACGGCACCTAAAGCTACCGGCACACTGATGTGCTGCCCCAACACCAGGCTGAATGCAGTAAAAGCAGTTAACGAAATAGCACAGCCAATTGCCATAGGTAAATTGGCCCAGAACCCCATCAGTAAAGAACCAAAACCGGCCACCAGACAGGTCGCGACAAAAACCGCTCCGGGAGGAAAACCCGCTTTACCGAGCATTGAGGGAACAACAATGACAGAGTAAACCATCGCCAGAAATGTGGTCAGGCCAGCCACAACTTCCTGACGCGGTGAACTGCCTCGTTCTGAAATTTTAAAAAAGGCATCTAATCGCCCTTTTGACTGGGTTACTGGTGCAGACATACGGGAGTTCCCCTGAGATATAATGAATAAATTTGACATACCATGGCGTAGCACAACCCTCTACTGAGGCAATAATCCCCAACTGCTGTTACCAGCGTCGGGATATGGTGCAAACGTTTACGTCATGTGAAATAACGTGTAATCACTATTACAGCAACGGATTATCCTGTCTTTACTACACGCTTTTCAACACCCAGGCAGATTAATTTTCTTGCTGCCCGCGGGGAGACCCTCTGTCAGGCTGGCTCTGGTGCTTGGGTTACTCTCTCGTTAACGGCTCATCATCCGTTGAGGCCGCCTCCAGCAAAATAGCCCCCGTCCCACGCTCGCTCAGCTTATCTTCCGGATTGCGTAGTGGGCAATCGGCCATAGAGAGACATCCACAACCGATACAACCCTCCAGATCATCACGTAAACCGGTCAGCGTTGCTATACGTCTGTCCAGCTCTTCGCGCCAGCGAACAGTTAACCCCTTCCATTCTTTCGGGGTGATTCTTTGACCGGGAGGAAACAGTGTCAGATGGTCGCCTATGGTTGCCAGTGGAATACCAATCCGCTGAGCAATTTTGATAATCGCCACCCGGCGCAACACATCGCGATGATAACGTCGCTGATTACCGGCATTACGGAAACTACTGATGAGTCCTTTACTTTCGTAAAAATGAAGGGCAGACACCGCCACGCCACAGCGTCGGGCCACATCACCCGGCGTCAGCTCATGCTTCCTGATACTGCTGTGCTTTTTTTTCATTTTCACACTTTACCTAAAGTTAACTTGAGGAATTATACTCCACTTTGCTCAATCACGTATCACCGGCCACTTTTTATTTTTGCCTGACAGGAGATAACAGGTATGCACGATAGTATTATTCACACACTGACCGAATGGATTGACCGTAACCTGCACAAAACGTTGTCGATCGATGAGGTTGCCGCAAAATCAGGTTACTCCAAGTGGCATTTACAACGCATGTTCCGCCGTGTCATGCAGCAAACATTGGGTGACTATATTCGGGATCGCCGACTGATGCTGGCCGCTGAAGCGCTAAGTAAAACATTGGCACCGGTATCAGATATTGCCATGGAGTATGGTTTTGATTCACAGCAAACTTTCTCGCGCATGTTCCGCCGCAAGTATGCTCAGACTCCCACCTCCTGGCGCCAGCAAATGCGTCAACGCCAGTACCACGGTATCCATTCACCTAAGGCGTCAAATAAAACGCTGGCTGCGCTATTATTATGTTAACCGGCGTGACAGAACCGCCGTCCGCTTTTCCCCATGCCTGACAGAACATGCCACTGTCAGGTATTTCGCTGCAAATAATCATCCCCCAATCAGGCTGCCAGACGTTTAACTGGCGTTGAATGTCTCTATGTTCTAATTTAGTTTTCATTATGGATAGCTGAAATGTCTGATACCGCGCTGCCTCAACGTCAGGTGACTGGCCTGAATTATTTTCATCATCTGGTTACAGGGCGGCTAAAGCCAGGAAGGCTATGGCTGGAGCGGAATTACCGGATTAAATATTTTTTTCGTTCCATCGCCTATCCACGGACCACCTGTAAAATGATGTCGGCATTGGCGAGTGAACCGCTTATGCAGCAAATTTTACCTATCCAGCACACGCTCCCCAGCAAAATTCATCGCCCCTATTTATACTGTGGCATGCCTCGTATCGTGCGTGCTCAGGCGATTATTGACCATTACCAGTTTATTAAACAGCTGGCTTTACCTCGTATGCAAACCGCCATGCTGACGAAACAAGGCATTGATTTAGCCAGTTTTAGCGGAAAAAATGAAGAGAGTTTTGTCATCAATCTCGCCTGTACCGGACGCTGTGAGCGAGAAGGAGAAGTGAATCTTTCGATCAGTTGCAATGGTACGGCTCTTGCCATCATCACATTTGCTATCATGTTCCAGCAGGGTGAAAAGGCAATCATCATCGGGGGCTTACAAGGTGCACACAGAGACACACCGCACGAGGCTATCAGAGAAGCGACTAAAGCCTGTCATGGTTTGTTTCCTAAACGATTATTAATTGAAACACTGATGCTCTTTGCTGCAGCGACCTGCATCAGCAAAATTCAGGCAGTAAGCGATAAAGGACATATCTTTCGCAGTTTGCGCTATCGCTTAAAAAAACGGCGCCTTTTCCACGCACAGTACGACGAGTTCTGGGAATCGCTCAATGCTCAACGGATTTCATCGCAGCTCTATCAGCTACCTGTGACGCTGCCACGTAAGTCTCTGGAAGATATTGCCAGCAAAAAACGTGCTGAAGCTCGCAGACGTTATGAGTTGCTCGACAATCTGGCTGCAAGTTTCCGTGCCCAGTTTAGCTGAACCGCATACTGTTCAGCTAAACTGTATCTGCATCATTCGTCTTCACGTCTGACATCACTTAACTTCCAGACTCCCTGATGACGCCGCAACGTAACCAGTAAACGTTGCTGGTCACGGGGATCATCACCTAATACCACATCACCAAGCGCTACCTCATCGCTCAGGGTAAATCGTCCGGTAGAGATATGCCCAACCCAACTGTCGCTGTAATCCTGATCCTGCAAAAAATAGTCGTCATCCATCCCTTCAGGGCTCTTGATTAATAGATGAATCTTCTGCAATAGCTGCGGAGTGATAAAATCTTTCAATTGTGGATCATGCTCATCAATTGGACTCTCGTTTTGATTCAATGCATTCAGATACCATGTGTAAAAGGTATAACTCACCTTTTCAGGAGTGATATTGGCAGGCATTGCTCTGGCATAGAGCGATACCATCATCAATAACACCAGTAACCCTTTCTTCATCACGCTCATCTCTGTCTGTGGATCGTATAACCAGGTAAATAAATCCCTCTTGCGCTTAATGTACAGATTCAGCTGATAATGTCAGTGTTTTTTTCTCTTTTCTGCCTGTTGCGCATTGTTTACCAGTGAATAAAACAGAAAAAAGTCACCTTACAAAAAACAATACGTTAGAAAGACCGCCTGAAAATAAAAAAACAGGTAATTAACAGTCCCCTTAAGCTGAAAAATAGAATAACGTAGAAATATTTCATCATAAATATTGTAATAAATACGCATTCAGAAACAGGGTGAGCAACTACGCTTAATCAGATTGTCGTTATGGTTGAATCATCGAATTTGTCTTTAATACTGTGATAGCAAAAATCTATTTGAAAAGGCGATTATTATGGTCAAAAAAACCTATATTCATGCTCAATCCCAAGCATTACCTGGTTCTGAAGCTAAATTAGTTCCCCCTGCACTAATCATACGTGATGACTATCAGGGCAGTAAAAAACTACATGGAAAAGTGGCGCTGATCACCGGTGGAGATAGCGGAATAGGCCGTTCGGTAGCCTTGCATTTTGCCCGTGAAGGCGCGCACATTGCACTGACCTACCTACCGGATAGCGCGGAAGAAGCTGCTGATGCAGCCTCAATAAAGACACTTATAGAGCAGGAAGGTCAACACTGCCTGACATATGCTGTTGATTTACGCCATTCAGATACCTGTAAGAAGTTAGTCAGCGAGGTCGTCAGCGCATTTGGTCAGCTTAACATTCTGGTTAATAATGCCGGCACAAAATATCCGGTAGAGGATATTCTTGAACTGAGTGATGAACAGTGGCTCGATACCTTCGATGTCAATATCCACAGTATGTTTTTTCTGACCAAAGCCGCTCTGCGATATTTGCATGAAGATGATTCAATCATTAACACCACTTCGGTGAACGCCTATGTTGGCCCGGCTTTTCTGATTGACTACACTGCCACCAAAGGTGCCATCGTCAGTTTCACCCGAGCCCTTTCCAATCAGGTCGTGAAAAAGGGCATTCGGGTTAACGCCGTAGCACCAGGCCCGGTCTGGACCCCGCTACAACCGGCTACATTAGGTAATCACAATCCGCAATGGCTGGAGGACTTTGGCCACGACACCCCGATGGGCCGCGCGGGGCAACCGGCTGAGTTGGGTCCGGTCTATGTTTTTCTTGCCAGCGCGGACTCTTCCTATCTGAGCGGTCAGGTGCTGCACCCTAATGGCGGCATGATGGTTGGCGGTTAAACAGGTGGATCTGACAAGGTAGGGAAAAATGCTATTTAAACAGTTCTCAGAAAGCTGGCTAAACAATGAATACCATCATGACTGGCTGGAAGCTGAGGGACGCCGCCTGCTCAGTTTTTATAAACAGGCCCGCTGTGATGCAGGTGGTTTTACCGCCCTCGATAACCATGGAAAACACTCTGAGAACAGTCAGCCTGATACGATGCTGACTGCCCGTATGACGCACTGCTTTGCTCTGGCTTCAATGCAGGGTGAGCCGGGTGCAGGGTGCCTGGCGGAATGGGGGGTCTCATCATTACTCGGCGTGTTAAAAGACACTCAACATGGCGGCTGGTTTGGCGGGTTACCTCATTGCAATGTTAAACAAAGAAAATTGGCTTACGTGCATGTATTCGTTACCCTGGCAGCTTGCAGTGCTACCCTTGCGGGTATTCAGGGGGCAGACAGGCTTCTTAATGAAGCAACGTTGATACTGGAAAACCACTTCTGGCAGCCCGAAGAGGGTGCGCTGAGCGAGAGTTACAGTTACAACTGGCAAGACCCTGCCGATTATCGTGGTGGCAACAGTAACATGCACTGTACGGAGTTATTTTTGCAACTGGCTGACGTGACCGGTGAAGCTAAATGGCGACATCGTGCATTATCGATTGCGGAGTGTGTCATTCATCGGCATGCTCCCGACAATCATTATCTGCTTGCAGAACATTTCACACAACAATGGGAAGTGTGGGCGGACTACAATCGTGATAAACCCACTGATGACTTCCACCCTTTCGGCGTCACACCAGGCCACAGCACAGAATGGGCGAGATTGCTGTTACATTTAGAGGCCGCGCTGCTGCAACATGGCGAGGCAGTTCCTGAATGGCTGCTGACCGATGCCAAAGGTTTATTCCACGCGGGCCTCGCCGCCGGCTGGAACGTGGAGGGCTCTCCGGGAATGATTTATACTCACGATTGGGACAAACAGCCTGTTACTTATCAACGCCTGCACTGGACGATTGCCGAAAGCTGCGCTGCCGCTGCCAGCCTGCTAAAACGCACCGGTGAGAAACAGTATGAACAATGGTATCGCACGCTATGGGATTATATCGGTGTCTATCTGATCGACCCGCGTCATGGTAGCTGGCGACATGAACTGGATAAGCATAACCAGCCTTCCAGTATCGTATGGGAGGGAAAACCCGATTTATATCATGCATGGCAATTAACACAAATCTGCCGATTACCGCTTACCCCTATGATAGGATTATCAATAAAACAGCACAGCGAGCGGAGGTAAATTAAATCACAGGATTATATTTTTACCTCAGATATTGACTAACGCGCACCAACCTCATTTGTCATGGGTTTGCAGCCCGCCAGATAACGGGCTGCAACAAAATGGATAAGTGAAAATTTAGTTTTATTTCTTCTGTTCAAGCTGCTGAATACGCCTTTCAAGCGAATCCAGTTTACTGATCATATCTTTATAATTTTTATTCATCTCTTCTGTTTGCTGACTGATTTTTTGCGTCAACTCTTCACGGATTTTTTTATCGCTATCCTGAGTTGATTTTTGCAAAGTGGAAAATTTTTCATTTATCTCTTTTTCAAAACCTTTCACATTATCATAAATTTCACTCATTTTTGAATAAAAAATAGAAGTAGATATCTGTTTTTTTCATCAAAATTATTTTTCGCATCAATAAGATATTCATCTTCTCTGAAATTTATACTACTCATTCCAGCAGAAACACTGTATGACAGGAAAATCAAAAGCATTACAGCAGTAAGAGATTTCATGTTGGTCCTTAACATTCACCTTATGGTAAATAAACCCTAACAGAAGTTTTCATCGACAAAAAGAGCCTGATTTCTTTTTAGGATTAAGTTCATCGCCATTAAAGAACAATGCAGATTAATCTCAATTTTAACAGATGGAGAACTTTTTTAAATAAAAGAAATATACTTAAGTCAGAGACTTTTTTACCTGCCAGAAGTAGCCTGGAACTAAGTGAGTAAGATAATTTCACTATCAATCGGATAGCCATCGCTATCAACCAAATATTCTTGCACTGAAGGAAGCCGGAGGAGGGAACCCCAAAAAAGTGTTTTTTATACTATTTCACTCAAGACGTTGAAAGGAAATGTATGGTTTCAAAAAAGGTATTAAGCGGACTGACTGTCTGATGGCAATGAACTTAAGACGTACAGATAAAAAGCGATTATCGGTACGCAACCGGCCCCACATTCAGTCGGAATTCCTGCCTGAGCACCCTGGTCATACGATTTTACCTCTTTTACACAAATCCCCCTGGTTTCTTTCTGTTTTGAACACGCTGTTAAGCACGGGAAAACTGGGGGAGTGACAGAGAGAATACAATAACCAACGCCCGTACGAATCACTGAAAACCTGAAACCAGACTGGCTTTTTTCTGGTGACTAACTGAAGTTCTCAAAAATTAACTAAAAACATAACCAACCTGATAACCTCAGGTAAATCACCTCACAATTATACGGTTAATTCTTTTACTTATCGACTTTCTCGTTTTCAGGATTCTTTTTTTTGCACTCTTTGAGAGGCTTATTAAAGAAAAAATCACTTTCAATAACGCCATATAACCACTACTCCCGCAAATAACAACAGGGTTTGTATTAAACGAATAATGACCAGACTTATTTCTTTTTTTTATTTCTCATCATTCCTATATAAAAGGCCATTTGACTCATTGTTCCCTGCAACTCTAATCGCAGTTGTGGATTTTGATTTTGATATTGCATTTGTATAAGGTATCGGCCCCGTAGTTTTAAAAACAGCCTGGCGACCAAACAAAACATCAAAAGGAGAGTAATTCTCTATGTTATTAGTAACAAGCAAGATAACATCCCACAGAAAACTATTTTCCTTTTTAGAAATTATATTCCATTGTTGGTATTCAAATCCTATGTCAATCAGTTCATGCTTACCATGACCTGCATACATCCCTCTGGGGTTACCTTGCCAGACAAAAACGACAAATTCATCATTACTGAAAACTATCTCATTCAACGGTTTGATTGAAATACTTTTTGTATCAAGGTAAACACCTCCTACCTTGTATATCAAGAGGTACCTGAAATAATCAGCTTTTGCCGCCCCATAAGATAAATCTATCTTATTGTAAGCATTGATAAACCTCTCACCATAATGTTATCTTATAAAAAGTTTCATCTTTTTAAGAGAGTAAAACTTGTAATCCCAATCAGGTTTTATTCTCCTGTTTTCAGATATAGCGTCCAACTCTTCTTCACTTAAATAATCCCAGCCCATCGTATGGCATTGATGAATAACCTTAGGTATCATTATTTTTCTCTCTACAATAAGTGGCTTTACCTACCCTTACCGGTATTGATGGATTTCGTTGCCATTCTCTTAAATTTTCTTCACCCATCCAGTACTACTCAGTATGGCAATAATACATCCATGTTCAGACAGAATCACAGGGCAATATGTTTTTATGACATAAAAATTGAAAGCTTTTCTCGTAGATTGCACATAAGTCAATTTAGCAGTACTTTCAGGATTAGCGCTCCCTCTTTTTCCAGCAATTGTAAAATGCATCCGCTAACTGGTTTATCTCAGGCTTTAAGCGACTGCTCGAACTTACCCCCGGGATAAATGACACGATATACCAACGCGGAACTTCATTTTACCGCCTTTAGCCATAGTGTCGGAATGGCTAACACGTTAAGCAAGCAGATCTCTTTTCAGGTTTTATGATAATAAAACAAGTGAGGTTAGTGTAGCGCCGGCGAGACAGTCTATGTCCACACTTTATATCGGAGCATGCGATGAGGCTGATTAAACCGGACAGATTCTGCATGATTGGTACGTTCGTTAACCGCAATGCGTTGAGCAAAGTGCCAATCTTCCGTGAAGTACAGTTCACTGGGCAGTAGTCAGTTGAACAATTCGGGGTCGGTGTCACACAGTGCAGCGAACGCTCATGGCGGGTTATTTTCTGGCGCAATTCATGTGCCTGGATTCTTTCAGGTTTCGTACCTTTCCTTGATAATCATCAGCTCTTCCTACAGGTTGAATCATACCTCAGGAATATAGAGTATTTATAACCCGGTAGTTACACCATCTTTCGCACCCGTCGATCTCTCTATGAAGATTAATTTCTGTCCGCATACTTTGCGGAGCTGCACCTGCTACTCGTGCGCAGCGAAATAATGCTACGCTGACCGGCATCATTCAGTTCAATTGAAAAGTGTAAAATATTCAGTGAGTTTTCAGTTACCTTAATCCGAACTGAGTTCCCTCTCCCGAAATTCATCATCATATAGCGAGTTAGCTCTTTCTTTGTATGACTCTGAAAAATATAAAGGTAAGCGAGTAGAAAAAATAATCAAAAAAAGATTATTAATAATTGTAGCCTTATTAAAAAATGGATATCTGGCAAACAAATATAATTTATAGATGAAATAGAGTATAACAACAATCGAAATTAAAAATAAAACTTTACGCTACTTAAAAATTATTTTTCTCGGTTAATGTAGTAAATTACACAATGCCACCGTTAAAGATACAAGCAGAAGATTGTGTTGAATCAGTCTCTATGGTTATATCTGTTAGTTTTTTATTTATCGGAATAGGGAACACCCCTGAATGAACAGGGGTTGTATTATATTTTTATAACTAACTCACCAGCCAACTCTAGAATGGAATATCGTCATCGAAATCCATTGGCGGTTCACTCGACGCTGGCGCACTACTCTGCTGTGGTTGGGAGTGTGCTGCTCCACCGCCACTGAACTGATTGCTGCTGGTTTGTGGCTGCTGAGGTTGTCCCCAGTTGCCATTGCTATTTCCAGGGCCACCCGCATTGCCACCGTTGTTCTGCCGGCCACCCAACATTTGCATCGATCCACCTACGTTGACCACCACCTCAGTAGTGTAACGTTCAACACCAGATTGATCAGTCCATTTACGCGTTTGTAATGCACCTTCTATATACACCTGGGAACCTTTTTTCAGGTATTCACCCGCAACTTCAGCCAGTTTGCCGAAGAGTACCACCCGGTGCCATTCGGTTTTTTCTTTCGTCTCACCGGTTTGTTTATCCCGCCAGCTTTCTGAGGTTGCCAGCGTGATGTTGGTCACCGCTCCACCATTAGGCATATAACGAACTTCAGGATCCTGTCCCAGGTTTCCCACCAAAATAACTTTGTTTACGCCTCTGCTGGCCATTAACTTCTCTCCAAGTAGGGTTCTGCTCTCACTCTATGCCAAAAATTCTATCATGGCACGCCGCGGACAGCTAATTGAGATCTGCCCCTGAATAATATCGTGTCTGTTGCAATGCCATCACTGAACAGGGGGATCCTTTTCAAGATCAGGGCGATCTTAACGATGATATCCATGTGTCAGTCCTCAGCGTAACAGAAAGAACACTGTATATTCATTCAGTTTTTTTTGTGCCATACTTACTGATTGTCTGGTGCCTGAAAAAGTGGCGATCTCTGTGATAACCCGGGAATTGTGAATGGACAAGATCGAAGTTCGTGGTGCTCGCACGCACAATTTGAAAAACATCAACCTCACCCTGCCGCGTGACAAGCTGATCGTCGTCACCGGATTATCCGGATCGGGTAAATCCTCGCTTGCCTTTGATACACTGTATGCCGAGGGACAACGACGCTATGTAGAGTCTCTTTCTCCTTATGCACGCCAGTTTCTGTCATTGATGGAAAAGCCGGATGTCGATCATATTGAAGGGCTTTCTCCGGCTATCTCAATTGAGCAAAAATCTACCTCTCATAATCCGCGCTCGACAGTCGGCACCATCACAGAGATTCATGACTATTTGCGTCTGTTGTTCGCCCGTGTCGGTGAACCGCGCTGCCCGGATCACGATGTTCCCCTGACGGCTCAGACTGTCAGCCAAATGGTGGATAATGTCCTGGCACAACCAGAAGGCCGCCGCCTGATGCTACTGGCACCCGTGGTGAAAGAGCGTAAAGGTGAACATACTAAAACACTGGAAAACCTTGCCGCGCAAGGCTATATCCGGGCGCGTATTGACGGTGAGGTGTGTGACCTTTCCGATCCTCCCAAACTGGAATTACAGAAAAAACATACTATTGAAGTAGTGATTGATCGCTTTAAGGTACGTGACGATCTGCAGCAACGGTTGGCGGAGTCGTTCGAAACGACGCTGGCGCTCTCGGGAGGGATCGCCCTTGTAGCCGATATGGATGATCCTAAAGCCGAAGAGCTGCTGTTTTCAGCCAACTTTGCCTGTCCGTTGTGTGGATACAGCATGGGTGAACTGGAACCCCGCCTGTTTTCATTCAATAACCCGGCGGGTGCATGCCCTACCTGTGACGGGCTGGGGGTTCAACAATATTTTGATCCTGCCAGAGTGGTGCAAAACCAGGAACTTTCGCTGGCCGGTGGAGCCATTCGCGGCTGGGACCGGCGCAATTTTTACTATTTCCAGATGTTACGTTCACTGGCTGATCATCTTGGTTTCGATATAGAAGCACCGTTCAATACGCTTCGCGAAAAAGATCGCAAAGTGATCCTCTATGGTTCAGGCAAAGAGGATATTGAGTTCAAATATGTGAATGATCGCGGAGGCACCTCGGTACGCCGACATCCTTTTGAAGGGGTGTTACATAACATGGAGCGTCGCTATAAAGAGACGGAGTCCTCTGCCGTACGTGAAGAACTGGCAAAATTCATCAGTAACCGTTCCTGTGTCAGTTGCGGAGGCACGCGTTTACGACGTGAAGCACGGCATGTGTTCGTCGCTGATACAACGCTGCCCACCATTTCCGAAATGAGTATTGGCCATGCACTCTCTTTTTTCCATTCACTGAACCTCAGCGGACAACGCGCACAGATAGCGGAGAAAGTGCTGAAAGAGATCAGCGATCGTCTTACTTTTCTGGTGAATGTTGGGCTGAATTACCTGTCAATGTCACGTTCAGCGGAAACTCTTTCTGGTGGTGAGGCGCAGCGCATACGTCTGGCCAGTCAGATTGGTGCCGGGCTGGTCGGTGTGATGTATGTTCTGGATGAACCTTCGATTGGTTTACACCAACGCGATAATGAACGTCTGCTGGAAACGTTGCTGCATCTGCGTAACCTCGGTAATACCGTGATAGTGGTAGAACATGATGAAGATGCTATCCGCATCGCGGATCATATCGTTGATATTGGGCCTGGTGCCGGTGTACACGGTGGTGAAGTGGTGGCCGAAGGCACTATGCAGGATATTATCGCAGTAAAAGATTCTCTCACCGGGCAATTCCTGAGCGGAGAACGGCGTATTGAGATCCCAGCACAACGCGTGAAAGCGGATAGTGAAAAAGTAGTGACGTTGACGGGCGCCAGAGGCAACAATTTAAAAGATGTCACTCTGACACTGCCAGTGGGCCTGTTTACCTGTATCACAGGAGTGTCTGGTTCAGGAAAATCAACACTGATCAATGATACGCTTTTCCCTATCGCCCAGACCATGCTTAACGGCGCCACACTCGCTGAACCGGCTTCATATCGTAGTATCAATGGCATGGAGCATTTTGATAAAGTTATCGATATTGATCAAAGCCCGATTGGTCGCACGCCACGATCTAACCCCGCAACCTACACCGGTATTTTTACTCCGGTGCGTGAACTGTTCGCTGGGGTGCCAGAATCACGTTCGCGCGGCTATACACCCGGTCGTTTCAGTTTTAACGTCAAAGGTGGCCGTTGTGAAGCTTGTCAGGGTGATGGCGTCATCAAGGTTGAAATGCATTTTCTGCCCGATATTTACGTTCCCTGTGACCAGTGTAAGGGTAAGCGTTACAACCGTGAAACGCTGGAGATAAAATACAAAGGAAAGGGCATTCATGAAGTACTGGAGATGACTATCGAAGAAGCGCGCGATTTCTTCGATGCGGTACCAGCGCTCTCACGTAAACTGCAAACATTAATGGATGTTGGTCTCTCATATATTCGCCTTGGGCAGTCTGCTACCACTCTTTCAGGCGGCGAAGCACAACGCGTTAAGCTGGCCCGTGAGCTCTCAAAACGGGGAACAGGACAGACACTTTATATCCTTGATGAACCTACCACTGGTTTGCATTTTGCTGATATACAACAATTACTCACCGTATTGCATCAGTTACGCGATCAAGGTAATACCATTGTGGTTATTGAGCATAATCTCGACGTGATCAAAACCGCTGACTGGATCGTCGATCTCGGCCCTGAGGGCGGCAACGGCGGCGGTGAAATCCTTATTGCTGGCACGCCAGAGGTGGTGGCTGAGTGTGAAGCCTCACACACTGCACGCTTCCTCAAACCACTGCTGAATATCGGGTAGACTGTTAAGGGGAGGTGCCAGCCTCCCCCTTACCTGCAGATTCACTGTGACAGAATCAGGCAAGATTTAGCGAGTTTCCGGCATACCCACCTTGACCATCCTTGTCTATCCTTAATCATGATAATTCCTGTCTGGCTAAAAGTGATTCACGGAGACATTCATGACAACAACACATGCTTATGCTGCGCAGAGTGCTCAATCAAAACTGGCACCCTTTCAATATCAACCACGCGCGTTGCGCCCGCACGACGTACAGATCGAAATTATGTACTGTGGTGTCTGCCATTCAGATATCCACCAGGCGCGCGATGAATGGCGAAATACCCTGTTCCCGCTAGTACCGGGCCACGAAATTGTGGGGCGAGTCACCGCAGTCGGCGAGCATTGCGGAAAATATCAGCCTGGTGATTTAGTCGGTGTTGGCTGTCTGGTCGACTCCTGTCGCACTTGTGACAGCTGTGAAGAGGGACTGGAACAATATTGCGAAGAGGGCTTTACCGGAACGTATAACGGAAAAGACCGTGAGAGTGGCGCAGTCACATTTGGCGGTTATGCGACGCAAATCGTCGTCGATGAGGACTTTGTGTTACGTATTCCCGAAAACCTCGACCCTGCTGGCGCAGCACCTTTGTTGTGTGCTGGTATCACCACCTTTTCACCACTGCATCACTGGGGCGTAGGTCCTGGCAAAAAGGTAGGGATTGTCGGTCTTGGTGGACTGGGACATATGGGGGTTAAAATTGCCCATGCCATGGGAGCGCATGTAGTGCTTTTCACCACCTCGCAAAGTAAAGTGGCCGATGGTAAAAGACTGGGTGCTGATGAAGTAGTGATTTCAAAAGATCCTGAGCAGATGGCTGCCCACACCAACAGTTTCGATTTTATTCTCAACACGGTGGCTGCACAGCATGATTTGAATCCGTTTGTCAGCCTGCTGCGTCGCGATGGCACCATGACGCTGGTTGGTGCACCAGAACATGACCATCCTGCCCCGAATGTTTTTAACTTGATTATGAAACGACGCTCCATCGCTGGCTCGTTAATTGGCGGTATTAAAGAGACTCAGGAGATGCTCGATTTTTGTGGTAAGCATAATCTGACCGCCGATATTGAGATGATCAAAATGGATGAAATTAATGAAGCCTATGAACGTATGCTAAAAAGTGACGTGAAATACCGTTTCGTCATCGATATTGATACATTACGCGATTGATCTAATCTGTTCTGAATAATCGCAAGCTCACAATGACGGTAATACCTGGCTATTACCGTCATCTGAGTGAGCCAACAGATACACTACCCCGTTACAGCCATTTTTTAATTATCGGCACAAATCCTCACTGATTTCTCAACACCCATCCCTTCCTTTTCCGTAGCAGATGAACTGTGTACTGACTTACGCAAAGCCGGTGGGAATATCTTCAGTCTGAAATGAAGATGATAGCCAATGGAGGCTGAGACAGAGAGATGTCGATAATGCGGGAGAAATTTTGCCGCCTCAGGAGGCGGCAGTAACAGATGCAAAAAACATCTTCTCAGATATTTTGCTATGGTGGAACACCATAGCGTAAGTCTGGCACAAACTGAGCGGGTTAAAGCCGTCCGGCACTGCCACAGATTCTGATTTTTTCCTCTACTACACGTTTCATCGCCTGTTTACCCGGCACCAGATAATCACGGGGATCATTGGCCCCGGGATTCTCACGAAAGAAGGTCTTTACTGCATCAGAAAAAGCAATTTTAAGCTCTGTCGCAACATTGACCTTACAGATCCCTGACTCGATCGACTGACGCAACATGCTTTCCGGAATGCCGGAAGCACCATGCAACACCAGTGGAATATCAACCTGCTGACGAATGTGCGACAACCGGGGGAAATCAAGCACTGGTTCGCCCTGATACATACCATGGGCAGAGTGTAGTGGCACACTGAATTTGGCCACCTGAGCAGAGGTGATATACTCACCTCAACATCTTATAGGTGAACCAATGAGCAAAGCATTTACTGCTGAATTTAAAGTCGAAGCGGCAAAACTGGTCCTGGGTCAGAACTACATTCACGGCGAGGCGGCTAAGGCGATGAACGTCAGCCTCTCCGCCATCAACCGCCGGGTAAAATCGTTACGTATCGAGCGCCAGGGGAAAACGCCCCGGGGCTGCCTCTGACGCCTGAGCAGACTGAACTCAGGGAAATGAGAAAACGGATACAACGCCTTGAAATGGAGAATGAAATCCTAAAAAAGGCTACCGCGCTCTTGATGTCGGACTCCCTGAACAGTTCACGATAATAGACAGTCTGAGGGCGCACTACCCGGTAGCGCCATTGTGCCGGCTGTTCGGTGTTCACCGAAGCAGTTATCGCTACATTCGTAAAAATGGCAGGGATTCTGACGCCGAGCGTGCCGTTAAACGGAGTCTCGTCAGTGAAGTCTGGAACGCCAGTGGTGGCTCTGCTGGCGCGAGAAGTATCGCCACGATGGTCAGCGCTAAGGGCGTCAGACTCGGGCGATGGCTGGCCGGTAAGCTGATGAAAGAGCTGGATATCGCCAGTTGCCAGGTCCCGGCGCATAAATTCAAACGCGGCGGGAACGAACACATTGAAATACCGAACCATCTCGACCGGCAGTTCGCGGTTACCGCGCCGGATCAGGTCTGGTGCGGCGATGTGACGTATATCTGGACGGGAAAATGCTGGGCTTATCTGGCAGCAGTGCTGGATCTGTTCGCCCGCAAACCTGTGGGCTGGGCGATATCGACGTCGCCGGACTCGGCCCTCACGGTCAAAGCATTGCAGATGGCCTGGGAGCTTCGGGGTAAGCCAACAGGCGTGATGTCCCACAGCGATCAGGGCAGCCACTATACCAGCCGTCAGTACCGGCAGGCTCTGTGGCGCTGTCGGATAAAGCAGAGCATGAGTCGCCGGGGTAACTGCTGGGATAATGCCCCGATGGAGCGGTTCTTCCGGAGCCTGAAGACCGAATGGGTGCCGACGAAGGGCTATAACAGCTTCAACGAGGCTCAGAGCGCGATAATCAGCTACATCACGGGCTATTACAGTGCCATCCGGCCCCACTGGTATAACGGTGGCTTAACGCCAAATGAATCAGAGCGGCTGTTCCACGAACAGTCAGGTCGTGTGGCCAAAATTAGTTGACCACTACACTTCCATGGTGGCGCAGCCCGCCTGGCCTCCTCTTCTGCGGTACCGATCGTCCATGAGATGCAGGAAGTCAGTCTCACAGAACGCTATTCACTGGCGGTTGATCCGAAAAAACGGATTGCCCTTGCGGCGGCGAAATGTGTCAAAGAGGGCGATACGGTGATTCTCGATAGCGGGAGTACCACTAAACTTATCGCCGAAGTGCTGCTGCAAATTCAGAATATTACGGTGATCACGAATAATCTCCCGGCGGCCATGCTACTGGCGGGCAACAGTGATATTACGCTGGTTGTATGTGGCGGTACGCTACGGCATAAAACCATTTCACTGCACGGCAGTATTGCTGGGTTCGCGTTAAGAGAGGTATGTGCTGACATTATGTTTGTCGGTGCCGATGGCCTTGATTGTGAAAATGGCATTACTACTTTCAACGAAGGCTATGCCATCAGCAGTGTTATGGCCGCAGCAGCACAGCAGGTGGTGGTGGTCACTGATGCCAGCAAATTTTATCGTAAAGGGTTTAACATTGTCCTGCCGGTTAATGAAATTGATATCATCATTACCGATGAGGCTGCTCCTGAAGAAGCCGTCCAGCGGTTGAGAAATGAGGGGAAAAAAGTCATTCTTACCTGACGGGTAATGCGACTTTCCAGCGTTGATACTCTGCGGCCAACGTTCAGCCGCAAAGTGTCATCCCTGTGACCGAGATTACATCACCGCTGCAAAGGCTTTAGCTACCTGAGTGACATTGTTGCTATTCAGCCCTGCCACACACATCCTGCCACTGGCGATCAGATAGATCCCGAATTCATTACGCAAACGATCGACCTGCTCACTGCTCAATCCGGTATAACTGAACATACCACGCTGTTTCAGCAAATAGCTGAAGTCATGAGAGGGCAATTCAACCTGTAATGCCTCGGCCAGACTCTGGCGCATTGTGAGGATACGTTCACGCATTGCCTCGACTTCTGCCAGCCATGTCGTTCTCAGTGCATCATCATTTAGCACCAGCGATACCACTTGTGCACCAAAATTAGGTGGACTGGAGTAGTTACGACGTATTGTGGCTTTCAACTGACCAAGCACGCACTCTGCTTCCTTCTTACTCTCACAGACCACAGAAAGGCCGCCGACACGTTCACCGTAGAGGGAGAAGATTTTAGAAAACGAATTACTGACCAATGCTGGCAATCCTGCGTGCGCCATTGCACGGATAGCATAACTGTCGGCAGTCATGCCCTGACCAAAACCCTGATAAGCAATATCAAGGAAAGGGATCAGCTGACGGACGCGCAAAATTTCAATCACGCGATCCCACTGCCCCTCGTCAAGATCCGCCCCCGTTGGGTTGTGGCAACAGGGATGCAATAGCACAATGCTTTGTGGCGGCAGTGTCTGCAAGGTAGCAATAAAATCGTCAAACCTGACACCCTGAGTCTCAGCATCATACCAGGGATAAGTATTAACCTGAAAACCAGCCCCGGAAAAAATTGCCACATGATTTTCCCAGGTAGGATCACTCACCCACACCTGCGAAGCGGGGAAGTAATGAAACAGAAAGTCAGCCCCCACTTTTAACGCACCAGAACCCCCCACCGTCTGGATGGTAGCAATTCGCCCGGCGGTTAACATCGGGTGTGTTTCGCCAAATAACAAAGGAGCAATCGCCTGACGGTAAGCGGTAAGACCTTCCATTGGCAGGTATAATGAAGCATCGCGCGTGCTATCTCCGAGGCGTTTTTCCGCTTCTGCTACGCTGGCTAACTGCGGGATGATGCCCTGTTCGTCATAATATAATCCGATGCTCAAATTCACTTTCTCTGGACGTGTATCCTGCCTGAAAACCTCCATCAGCGAAAGAATGGGATCACCAGCATAAGCATCAACGTTTTGAAACACAGTAAAGATCTCCTTAATCATTAATTTCAGCGTAACAGCGGTGGTAATGAGGCAGTGACTGCCTGTCAGGAAGCCTCATAGCGTCCTGGTCGGTGGTTCATGGCAATGATTAAATTGAGGATCACCGCTCCCACAATAGAAACCAGTAACATCAACGGTGACACTACCAGCAACGAGATGAGGACGATGACCACATCGATGGCCATTTGGAATTTCCCTGCCCGTATACCGTAACGATCCTGCAGCCATAAAGCCAGTATGTTGATCCCCCCGAGGCTGGCTTTATGACGAAAAAGAACGATAAAACCAATGCCAATGATCACATTTCCCATCAGGGTGGCATAAATCGGGTTAAGATCGGAGAAGTGAATAAATAAAGGGTGCAGAAAAGTAAACAGGGAGACCAGACCGACTGCGGTGAAAGTCTTTAATGTAAAACCCCATCCCATACGGCGGATAGCCAACCAGTAGAATGGCAGATTAATCACGAAAAACACTACGCCAAAAGGTATGTGTGTCATATAAGTGATAACAATTGCCAGTCCGGCAGTGCCTCCACTCAGCGCACCAGACTGTTTGAGTAACATCAGACCAAACGAAATCATCAGTGTACCGAGCAGCAGTGCCAGCACATCTTCTGTACGGGTATGCGGTATTTTTACCGTATCGACGACATTATCCATCATTTAGTTTCTCATTTTTTGCAGAACACCACGTCAATAGCCCTTAGCATCCGAACTTGATGGTATTACAACGTTAGGGGAAAGTGTGAAGCGTGGTCATTCACCGCCACGTAAAACACAGGCCCCGGTGAACGGAAATGACAACAAGTACACATTGCGCAATAATAGCTTAAAAACGCACGATTCGCTCACCGAATGACAGTTAAATACACAAGTAATTAACATAAGCACGATTAAGGATGAGGTTGGTGGCGGGAATAGCGAGGCGGGGTCCTGAAACCAGTGAGTTATCCTGCCTCACAGGCTCCCGGCAGTATCAGGCCATTTTCTTTCACTCTTTCCAGTACCACAGAGGTTTTCACATGCGCGACACTCTGACTGGCAGAGACCAGACGACTGATCAACGCACTCAGGGCGGCTAAATCGGTTACCGCTACTTTTAGCAGATAATCCGCATCGCCGGTTGTTTTATACACATCGGTGATCTCTGTGGTAAGCGTAATCATCTGATGAAAATGCGTCACGGTACTTTCGGTGTGGTTTAATAAGCGAACTTCAATTAATCCGATAATGGCCAGTCCTGAAGCTGCAGGCAGAATTTGCGCATGGTAGCCCATGATTATCCCCGCCTCTTCAAGCTGGATTCTGCGGCGCGAGCACTGGGAAGCAGAGAGCCCAACGCTTTCGCCCAGCTCCTGATTAGTCAGACGCCCATTTTCTTTTAACAGCGTTAAAATTACCTGGTCATACTCATCAATCAGCATATTTATTGTCTCTCTGTCGTCTTAGCCTGTGGCTTTTCGTTACAGCCATCGGATGCCGGTTACTCGCCGTCATATTGTGGCCCGGCGTAATTATCAAAACGTGACCATTGCCCATTAAACGTCAGACGAACCGTACCTATCGGACCATTACGTTGTTTACCCAGAATAATTTCTGCCACACCTTTCAGATCGCTATTTTCGTGATAAACCTCGTCACGGTAGATAAACATAATCAGGTCAGCATCCTGCTCGATTGAACCGGATTCACGTAAATCAGAGTTGACCGGCCGCTTATCGGCACGTTGTTCAAGCGAACGGTTCAACTGAGACAACGCCACGACCGGCACCTGTAGCTCTTTAGCCAGCGCTTTCAGTGAGCGCGAAATTTCAGCGATCTCCAGAGTACGGTTATCTGAGAGTGAAGGCACTCGCATTAACTGCAGGTAGTCGATCATAATCAGGCTTAAGCCACCATGCTCACGGAAAACCCGCCGGGCGCGGGAACGTACCTCTGTCGGGGTTAAACCAGATGAGTCATCAATGAACATATTCTTCTTTTCCAGCAGAATACCCATGGTGCTGGAAATTCGCGCCCAATCTTCATCATCCAGTTGACCGGTACGAATACGGGTCTGATCAACGCGCGACAGGGAAGCCAGCATACGCATCATCAGCTGCTCACCGGGCATCTCCAGGCTGAAAATTAGCACCGGTTTGTCCTGCAACATCGCTGCATTTTCGCACAAGTTCATGGCGAAGGTGGTTTTACCCATTGAAGGACGCGCCGCAACAATGACCAAGTCTGAGCGCTGCAGTCCGGCGGTTTTCTTGTTCAAATCCGGATAACCCGTATCCACGCCAGTGACGCCATCATGCGGCGTCTGATAAAGTGATTCAATACGGGAGATCGTCGCTTCAAGAATTTGATCGACGCTTTTCGGGCCTTCATCTTTGTTTGCCCGATTTTCAGCAATCTGAAATACCCGTGACTCCGCCAGGTCGAGCAAATCTTCGCTACTGCGCCCTTGTGGATCATAGCCTGCATCCGCAATTTCATTGGCAACAGCGATCATCTCTCTGACCACTGCCCTTTCACGAATGATATCCGCATAGGCCCCGATGTTAGCAGCACCCGGCGTATTTTTTGCCAGTTCTGCCAGATAAGCAAAACCGCCCACCAGACTCAACTCGCCACGCGTCTCCATCGATTCTGAAAGGGTTATCAAATCGATCGGTTTTCCCAGTTCGAGTAAACGGTGCATTTCGCTGAAGATCATGCGATGCGGCCGACTGAAAAAATCCTGTGCCACTACACGTTCGGCAACATTATCCCAGCGCTCGTTATCCAGCATCAACCCCCCGAGGACTGACTGTTCAGCTTCCAGCGAGTGCGGGGGGAGTTTCAGTCCCTCGACCTGCCGATCACGCGGTTCCCGGGGCTGATTTGATTTGTTCGTGGGTTTGTTTGCTGCCATAGTATTGCCGTACCCGAAGCTGAAAAAGGGAGCGGCGAGTATAACTGTTTGACAGCGCCTCGTCCTCTTTCTCGTTTCCGTCTGTTTTGCAATGGTGATAATGATGGCTAAACGCATACAAATTTCCAGACACGGTGGCCCCGAAGTGATGCAATGGGTTGAGTGTGAGCCGCCAGAAGCAGGTCGCGGTGAGGTGTTAGTAGAAAACCGTGCTATTGGGATAAATTACATTGATACCTACATCCGTAGTGGTCTGTATAGCGCACCGTTGCCCTCTGGCATTGGCACCGAGGCTGCCGGGGTTGTGGTCAGCGTGGGTAGCGGCGTCAACGACTTCAAACCCGGTGACCGGGTCGTGTATGGTCAGTCCGCTCTCGGGGCTTACAGTGAATATCACACAGTGCCAGCTGACCGTCTGGTGACCTTGCCCGACTATATCAGTTTTGAACAGGCCGCTGCTGTATTTATGAAAGGGCTAACCGTACATTATCTGTTATGCGAAACCTACACTGTAGAAAAAGATGAGTGTTTTCTGTTTCATGCCGCAGCAGGAGGCGTCGGTCTGTTGGCATGACAATGGGCAAAAGCACGAGGTGCAAGGCTGATCGGGACTGCAGGTTCGGCGGAGAAAGTGCAACGCGCACAAGCGGCTGGTGCCTGGGCTGTGATCAACTATCATGAAGAGAATATCGTGCAGCAGCTGTTATCACTCACTGACGGTAAAAAAGTACGGGTAGTTTATGATTCTATAGGAAAAGCGACCTGGGAAGACTCTCTCAACTGCCTGCGACCCAGAGGACTAATGGTGAGTTTTGGCAACGCTTCTGGCCCGGTAACCGGAGTCGATTTAGCCTTACTGAATCAAAAAGGCTCTCTCTACGTGACGCGTCCCTCACTGAAAGATTATGTCACGTCACGCGACACTCTGGATATCGCCAGTCAGCAGCTGTTTGCACTCATGGCATCCGGGGCGATCTCCGCAGAGATACCTGAACAGCAGCGTTTCCCGTTACGCGATGCTGTTCAGGCACATCGCCTGTTAGAAAGTCGTCAGACTCAGGGATCCTGCCTGTTGATACCCTAATCGTCTGGCAATGGCAGACCATTAAGACCAGGGTCTGCCAGATTATCGCTCAGCCACTAATGACAGTGCATGCTTGACTGTATCCAGCCCGGCACCCGGTTTGTGGGCATTCTCACTGAGATAACGACGCCACTGACGGGCTCCAGGCACCCCCTGAAACAGCCCGAGCATATGGCGGGTAATGTGCCCAAGGTAAGTCCCCTGCGCCAGTTCACGGGCAATGTAGGGGTACATCGCTTCAACCACGTGAACCTGATCCAGCCCCGCCTGATCGTCCCCAAATAAATCACCATCGACATGGGCCAGAAGTGAAGGATTCTGATAGGCTTCCCTTCCAACCATCACCCCGTCAACATGCTGAAGGTGTGTCTGTGCTTCGCTCAGGGTTTTGATGCCGCCGTTGATGGCAATGGTCAGGCTCGGAAAGTCTCGCTTTAACTGGTAAACACGCTCATAGTCAAGCGGTGGCACTTCACGATTCTCTTTCGGACTCAATCCTGAGAGCCAGGCCTTGCGTGCATGGATAATGAAAGTCTCACATCCACCGCGACCGGAAACCTGCTCAATAAAATCACACAAAAACGCATAACTGTCCTGATCATCGATTCCGATACGGGTTTTGACCGTAACCGGGATCGATACCGCTTGCCGCATTGCCGCCACAGCGTCAGCAACTAATGCCGCTTCAGCCATAAGACAGGCGCCAAAGCGCCCGTTCTTTACCCGGTCAGAAGGACAGCCAACATTGAGATTAACTTCAGCATATCCACGCTGTTCAGCCAGTTTGGCGCAGTGTGCCAGTGCTGTTGCATCAAACCCGCCCAGTTGCAGGGCTACGGGTCCTTCAAGCGGATCCCATGCCAGATTATCCCCTTTACCGTGGATGATGGCACCTGTCGTCACCATTTCAGTGTAAAGCAAGGCATTGCGAGTCAACTGTCGATGAAAGTAACGACAATGGCGATCCGTCCAGTCCAGCATCGGCGCAACGGAGAAGCGCTGCGGGTTGTATTGAGATGATTTATCAGGAACATCGCTGATGTTTTGCGGCTTTTTATTCTGTTTATTTTCGTGCATTTGAATTTTTTTCTTTATCAGGACACCCTAACTCTGTCGTCCTCAATACCTGAATTTGACAACAGACATGCTCAAGCTGCCGATTATACCATAGACAAGAAACGACAGCAGATGATCTCTTCTCTTCATTGAATATCCGTTCGCAAGGATTAGGGGAAAGTGGATGCCCCGCCAAACTCAAGATAAATCTTTGCCAGATTCTGGAGCTGGTTAAAACGGTTTTCATCCAGCAGCAACTCGGCCTGACGACGTTTCTCCTGGGCATCCAGCCAGAAGGAGATACGCGCCGCCCCCTGACGGTAGCGCACTTCATTGAATCTCTCTGACTTACGCGCAAGTTCAAGTGCCTCTCTCAGCCTTATTTCCTGCTCCAGCAGCTGATTGCGTAGAGAGAGCTCGTCTTCAATGCTGCTCATCGCTTTATAAAGCGACTGTTTAAACTCCAGCACCCTTTGTTCATAATCGTTACGGGCAATTTTCACCTCCACGCCCCGCTGCCGCCACTCAAGGAACGGGAACGTCAGGTTCGCGCCAACCGAACCGAGTGGATTATGCAGAAACGTCAGCAGCGAGTTGCTGCTGGTATTAACAGCCCCGGTCAGGCTGAACGCAGGATAGTATTGAGTACGCTGAATATCCACTGTGGCAAGCGCTTCACGCACCCGCCACTCTTTGGCACTGATATCGGGCCGCCGCATCAACACACTGGCAGGAATATTCGCACTCACCTGTGGCAAAGTTCCCTGGGGGAGCTTTGCTGGCTCAACCACCCGATCACCTGGCGCGACGCCGAGCAATACTGTCTGCTGATTAAGCGCCTGCAGGCGTTCCCTCTGCAGAGCGGTAAGCCGGTTTTCCTGTGCCAGCAGGTTTTGTTGCGCGTCGACTACGTCCAGCGATGAGGCCCCGCCCGCCCGGTAGCGCGCCTCAGCAAGGTGCAGCGTCTTCCGGGCATAGCCAATGCTCTGCCGGAGCACATCGATCTGCTGGTTCACAAAGCCGATACGCCAGTAGTTGTTACTGGCCTCTGATAATAATGTCAGGCGTGCGGAACGTAAATCTTCTTCGGTGGCATGACTAGCCCACTCCGCAGCATCCCGCTGGCGGGCGATTTTACCCCAGAGATCTAATTCGTAGCTGGTACTGAGGCCGGCAGAGCTCTCTTTAAACCAGCCGGATGCATTGTTTATCTGGTTTTTTCCGTCCACTCCCAGCGTTCCTTTTAATCCTGGAGCGTTGGCAATACCGACTCTTTCCGCATCAAGTCGCGCCCGGTAAACCCGTAATACTGCGATAGCCACGTCGTTATTGTTCGCCATGACCTGCTGCAGCCACCTATCGAGATACGGGTCGTTGAACGCTTTCCAGTCAAACGGCCCCTGGTCACCAGCCACATGACTGTTGTTCCAACTGGCGGGATAGCTCACTTCCGGGGGGTGATAGTCGCTTTTAATCATATTTGCGCAGCCTGCACTGAGCGCAGCAGCAAGGCACAGAGCCAAAGGTGATAAAATTTTCATAGATTACTCACTGGCCAGTGAAACGACCGGGTCCATACTTGCCGCCTTACGAGCGGGGAGATAACCAAAGATCATGCCAATTAACGTTGAACAGAAAAACGCAGCCGCAGCGGCTTGCCACGAATAAATCGCTGTGAACATTTCGCCCGCAAGGGCGGTGAATAACGCACCAGCGGCATACGAAAGTGCAATGCCTAACACGCCGCCTATCAGGCAAACCAGCACCGCCTCAATCATAAATTGCTGCATAATATCGCTTTGCCGGGCGCCTACCGCCATCCGCACCCCAATCTCATGGGTTCGTTCGGTCACTGACACCAGCATGATATTCATCACGCCAATGCTGCCGACCATTAACGAGATGCAGGCAACCATTAGGATCAAAATGCTGAAGGTCATTGAGGTACGTTCGATTGATTTTCTGATCTGTTCGAAATTATAGAGTTGGAAATCTTTTACGCCGTGACGCTGGGTGAGCAGTTGCGAGATAGCGCTAACCGCTGCCTCGTTAGGCACATTGTCTTTTAGACGGACGCTGATGCTGGTCAGGAATGGTTTTCCGACCATACGGTACATCACTGTACTGTAGGGCATCCACACAGTAATACGGTTAGGCGCATAGCTCCGGTTATTACTTTGGGCAATGCCTACCACGCGTGCAGGGACGGATCCCAGGAAGACAATTTGCCCCAGCGCTTCTAACCCGGCATCATCAAATAGCGCCTTGCGTGCATTTTCATCAATAATCACTTCCTGCAGGGCGTTACGATCGTCCCTGAAGGTGCTTCCCTGGAGAAGCTGAATGCCGTTAACACGGAAATGATCACGCCCAACGCCGTTAATCGATGCGGTTGCGGATTTACCGAGAAAACGAATGTTATCCGAAGTGCTAACCTCCGGGCTTACGCTGTCAATAAAGCCCTGATTGGCCAGCGCCTCAGCATCCGCTGGCACCAGAGTCCGGATGCTTTCGATACTGTCATCAAAGAAATCCCGACCGGGATAGATGCTGACCATGTTGGTTCCGAGCTCCTTAATATTTTCCAGCGTCTTCTGTTTCGCGCCCTCGCCCAGCGCTACAACGGTGACAACGGCGGCAATGCCGAAAACAATTCCGGTCATGGTTAGCGTGGTACGTAAACGGTGCGCATTCATTGCTTTAAGCGCCATTTGTAGCGATTCACGCGTGCGATCGAGCAAACTTTGCCAGCGGCTTTGCCGGATACGGTGAGGCGGTGGCAGCGTTTCCGCGGCAGTTACACAACTGCCGCTATCAGCGATAATTTCGCCATCACGCAGCTCAATAATCCGCTGCGCGTGCTGCGCTACCCTCATATCATGGGTCACCATCACCACCGTATGGCCGCGCTGGTTCAGTTCACTCAGGATGGCTAAGACTTCCTGTCCTGACTGAGAGTCGAGCGCACCCGTCGGCTCATCGGCCAGGATTATCTCCCCACCGTTAATTAGCGAACGTGCAATGCTGACTCGTTGCTGCTGGCCCCCCGAAAGCTCGCCGGGTTTATGGTGTTCACGACCTTCCAGCCCTAGTCTGCCAAGCAGCGCGGCGGCACGCAGCCGACGTTTATCGCGCTCGCTGTTAGCGTAAATCGCCGGAATCTCTACGTTACCCACGGCACTAAGGTCTGGCATTAAATGGTAACGCTGGAAGATAAAACCGATATGTTCCCGGCGCACTCTGGCAAGATCGTCCGGTGACAAGCGGGCGGCGTTTTGCCCGCCGATGTAGTAATCACCACTGTCAGGTACGTCAAGGCACCCCATGATGTTCATCAGGGTCGATTTACCCGAACCTGACGCACCAATGATTGCCACCATCTCGCCGGCAGCGATGCTCAGACTGACTTTTTTCAGCACGGTCAGCGTTTGGTCGCCATTTCCATAGATCCGGCTAGCATCCTTCAGCTCAATGATGTTGCTCACAGTACAAACCCCTCACCTGGCGCTTTTTCTCCGGGCTGAGACAGCACCACTTGTTCACCAACACTCAAACCCTCGAGGATTTGAATATCCACGCTGTTGGTAATCCCCGTTTTCACCTCACGGGTTTCCAGCTTGCCATTTACCGCCAGTACTTGTACCTCCTGCTTATATCCTTCCGTTTTACGCACTGCCTGAATCGGTACCAGCAGCGTGTCTCTGGCTTCCCCTGCAAGCAACGTGACCTGCGCCGTCATTGCAATGCGGAGACGATTTTCTGGGTTAGGTACGTCCAGCAGCGCGTTATAGTAAACGGATGCATTTGAGGTACCGGAACCAGACGCCGAACTGCTGCTGGCGAGAGAGTCATCTTTCATCACCGACTCCGGTGCCAGCTCAACGGTGCGAAGCGTCGCATCAAAGTGTTTATCTGGCTCGGAGAATATGGTGAAACGGGCTTTTTGCCCTGAGAAGATACGGGTAATGTCGGCCTCAGATATCTGTGCTTTGATGGTCATAACATCGAGACGGGCCAGCTTGATGATGGTCGGAGCGCTCTGACTCGAGTTAACTGTCTGTCCTTGCTGCGTAACAACGGCTATAACAATACCGTCCATCGGCGCAACGACTTGCGTATAGCCGAGATCGACCTTTTTCTTATCTACTTCTATCTGCGCCTGGATGAGTTTGGCATTCAGTGACAGTAATTCAGCGCGAGTGGTAGCGAGTGTTGCCTCAGCAGATTCAAAATCTTCGCGCGAGCTTGCATCTTCACTAAGCATCTGGCGCTGGCGTTTAAATTGCAGTTCTGCCTGCTTTAGGAGGGCTTGTTTCGCCTGCAGGTCCGCTTTTACCACGTTAAGCGCGGCTTCGGCATTGCGCAGATCATTCCGCTGCGGCACATCGTCAATATCGGCAATCAACTGCCCTTTGGTCACACTATCACCGGCTTTCACTTTCAGCGACTTCACCTGGCCCGAAACCTGTGCTCCTACATTAACACGTTCTATAGCGTCAATACGGCCTGTCGCCAGCACGGAGCTTTCTATGTCGCCCTTACGTACAGGAGCTGTGACATAGTCGGGAACATCCGGATTTCTAAGAAAGAAGAAAAATGCGATGATAAGAACAATGAACAACGTCACAGCCAGCAGGACTGCGCGGTGGGAGATAGATTTAGTTAGCATTGTGCAGGTTTTCCATAACGATGAAAGCCGTAATCCAGACTCTTATAATGAACACCCCAGTCTCTACCGGAGCTCAACACGGTGCATCTGTTCAAATCTGATTCTGACTCTGGAGTAAACGTAGCGCCTGGCAAGGCAAGCCGCACTGCTTCTCCGTCCTCGCAGCATAGATGACCGGAAATGCTCCTGATGAAGTCGGGGGAGCCTTAAAGAACTGAAAAGCAGCAGGACTGACCGACGGCAGATGGTAGCATATTACTTTTACAGTCATCCGGTTCTACCCCAGTATCCGATTTTTCCTGGATATCCTCCAGCAACAAGAGTCAGTCGATGCACAGGCAATCATCGAGCTGGCTGACATTCAATGACCCGATGTAATAAAATGCTATGTCGCTTTCTTATTTTTATACTTCGTGGTTTTTCAGGAGGTTAGTTTGGTAATACAACTGAATTTTGCTATTACAATAACAATTGCCCCTTTAGGGTAGAAAGCTTTGCATTATACAGTTCCCTCACATCTATAGATAATAAGATGCGATACGTAGTTCATTGAAAAATGGCTTCCCGACACCATGCCGTAAAGCCGAATATCGTCACTAGCCGGCGTATCAGGGGGAGAAGAACCATATTGTTATAGTATCCCATTACCTGTAAAGCTGTTTCCATTGACATGCTTACTCGCCTGTGAAATGGTGCATGCCAATTTCAGGCAGTTGCGATACCCAACAGGCCCATTTCTGAATTATCCACCTGGTATCAGGTCGCTGCAGCCCGATGATTCATAGTGGCTGAGAGAGAAGACATTGATATCCGGTAATCTCAATCAGAAACCGTATCGGCCAAGACATAGAAGGACATTGCATTACTATGGCTATGCCACAGGCTCGTTTTCTAAGCATCATAGGTCCCGTTGCCGTTGTTTTATTTTCATTATTCTCTGTGGCCTTTCTGACCGAACACTATTTCCCGATAGAGCCTGACGTGGCTAATAGTCCACTGGTATGGAGAATGTTTCTGAGCGAAGGGTTTACCGCCTTCAAAGATTGGAGACCAACGCCGGATAACTGGTATTTCACCACGTATCCGATCAACTTTTTGTTCTTTGCCCTTTCTGGGAGTGATGGTCCCGGGGTACTGGCATTGGCAACCTCACTGTTTATCAGTCTCTCGGCACTGATTCTCTATTTTGTAATGTCATCTGTACAAAAAAAATTGCCCACTTTATGTGTGGTATTGTGCCTGACATTGTTGCCTGCCCATGTATATATCTTCGGTTATGCCGCACACCCTTTTTCGCACTATTCGACCAACTTTTTCGGCATTCTCGTATTTGCACTCTGTTTTATCAATTTAACCCGCCAGTCGATACCTCTGGCTTGCTTTACCTGTATCCTTGCGATGCTGGCTTCCGTTTCTGATCCCTGGTTTCAGGCCACCTATTTTTTGCCGCTACTGATCGTGAATGTCTATTTTTCACAAAAAAAAATCATTCGTCCTGCAATTACCATCACTCTTGCGATAGGATTTATCAGCACCCTCAGCAATCTGGCTTTATTACAAAGATTGCTTGGTTTACCTCTGCAACGTTTCAGAATTGCGCCACCCGAACAGTGGATAACCAACACCAGTCAGGTGGTAGATAACCTCGGTAATTGCCTCAATCTGTTTTTCATTCATACGCCATTTACTGCATCCTTGTCATTTTTTTTATGGGCAGCTATCTTCCTTTATGCGGTGGTAACCGCCATCAAAACCGGCACCAAAAACGGCTTATATATTGGTTTATTTAGTTTCCTCACCGTATCCGGCATCCTGTCTTCATTCATTCTGAGCTATCAGTTCCCTCAGGGCGCGACGGGGGCCAGATTTTTTTCCAATGCAATTTGTTTCGGCATTTTCGCCACCGCTTTTGGTTTATCTCTGACGCGACACCGACTACTGATGCTTATTTTTCCTCTTTATCTGGCATCGTCACTCTACTCCTACAGTGAGCAGCACGATACACCACTCAATCAGGCGGTAAAAACTGAAGAGTACATGACTTTTCTGCAACAACATGATCTGAAATTCGGTTACAGTGATTACTGGCATATGTCGAATACCGTAAACTGGCTGTCATACGGGAAAATGCACATCACACCGATCATGTTTGATGATCAGCGGCAGCGGGTGGAATTTGACAGGGCTCGTCCTCAGAGTATGAAGTCCTGGTTATCACCAGAGTGGCTTAATGCAGCACCTGAACGCCAATTTTTTGTATTGCCCCTGATAGAAACCTCAACCCCTGCTGATCAGCAACTTAAAGCGATAACAACGCAGATTGGTGAGCCTGATGAGATTATCCCTTTCCAGCATCTGATGATCCTGGTTTATCACCATCGAATTTCGGTGCATTAATCCATAATCGATAACAGTGTTGAGCCTGGACGCTACCGCGTTTTTACCCACTGACCGGTACAGACAGCTGCTGATAGCCAGCAGCATCTGTTCTGATTAGTTAACGCGATATCTTTTATCTAATAAGGGTATGCCGCTTTTCTCACGGGTTTGATTCAAGCCATCAAAATAGATCGCTTTGACGGGCAGATCATATCCGGCACTGGCACAAAGAAAGGCCAGCTTATTCGCGTCTGTCGGCTCGCCTGTCGCGCCATCTGTATTAAATGAGGCTGTCAGCACATCCCCTTGCTGATCAACGCCCATAAATGTGGCAAATAACTGTTTCACTCCGGCATCCCGTCCTTGCTGAGTAATCAGATATCCACAATAGGTAAAACTCTGTTCAGGATAAGGAAAATCCTGATGTATAAATGAAATTTTCTGCCCTGCCCTCTCCGCTTGAATCATTTTTTCGACAGCCTGTTGCTCATCCATATTCAGCGGCCGCGCCTGAAGCGTGCCTGAAGAAACCATTGCCGTTAACAGGAAAAATAGCGCTCTTTTCATCGTCATTGCTCCAGATTTATTTGCCTTAAGTTTAGCATAATATGACCATTGTCTGGTATTCGGTGTTTTTAGCCTGACGTGATAAAATAGAGTTTGATAAACCATGTAGGAAATTAAGTAATGGTATTGCTTCCTGAAAAAATTGTCGCGCAAGCCGAAGCTTTGTGTCAGCAACGTCAGGTTCGCCTGACTCCTCAGCGCCAGGAAGTACTGCGTCTGATGGCCGTTCATCAGCGGGCGATTAGCGCCTACGATCTACTTGATTTGCTGAGAACCAATGAACCACAAGCCAAACCCCCTACCGTCTACCGTGCGCTGGAGTTTCTTCTGGAACAGGGGTTTATTCATCGCGTCGAATCGACCAACAGCTATGTTGTCTGCCACCATTTCGATCACCCTTCGCACACATCCGCGATGCTAGTTTGTGATCGTTGTGGTGTGGTTTCCGAACAACATGCCGAAGGCGTTGAAGTAATTTTAAGCGAACTGGCACACACATCTGGTTTCGCCTTAACCCACAGCGTGATTGAAGCACACGGGCTATGCAACGCATGTATCACTGCTAAAGCGTGTACCGATCATGAGCATTGCGACCATGATCACAGCATTGAAAACAGTAAAAAACGCTGAAAATACCCGGTTAACGACAAATAAACCAGCTATTATGTCGCCAGTGGTAACGCCATATCAGCCACAGCGTCAAGCCTCTAAGTAAGAGAAATACCGTCATTGCCAGCCATAATCCATGATTGCCTAATACTGGTAATGTACAAAGCGTAAGCGCAAAACCCAGTGCCGCGCAGATCATACTGTTACGCATATCACTGGCACGTGTTGCGCCAACAAACATGCCATCGAGCAGATAACACCAGACGCCACAAAGCGGTAATATCACCTGCCAGGCCAGATAGTGAACAGCCAGCGTTCGCAGCTCTGGCAACGAGGTTAATCGATTAATGATCACCGGCCCGGCAAGGGCATAAACTAACGCAAATGCCACTGCAACCAGCCCTGCCTGGCGGCAGGCTGCATGCCACACAGAAATAAGATGCTGGCTGTCACGACGCCCATAAGCTTCACCAGAACACGATTCAACAGCGTAAGCAAAACCGTCAAGGGCGTAAGCTGTAAAAGTAAGAAACATCAGCAGAATGGCATTAACTGCCACTACCTCACTGCCCAGCTGTGCACCGAACTTCATCAGATAAAAAAAACAGAGTTGTAACAGCAGAGAACGCAAAAAAATATCGCGATTGAGTCGCAACAACGAGGATAGCTCTCCTCGCCAGGCATGTTTTAACTGACTGAGACTGATTCCGCGTTGCAGTAACACCCGCCAGATAATAAAAAAACCGACAAGCAGCGTAGTATATTCCGCAATCACTGTTGCAGCTGCAGCTCCTTCGACTCCCCACCCCAAACCGAAGACGAACAGCACATCGAGGGCTATATTTACTGTATTTCCCACCACCAGCAAGATCACCGGTGCACGAGCATACTGCACCCCCAGCAGCCAGCCCAGTATCACAAGATTGGCTAATGTCGCTGGTGAACTCAGCCAACGAATATTAAGAAATAATAACGCTTGTTGCGCTACATCCTCCTGTGTGCCGACGACTTCCAGTGCCAGCTGACTCAATGGTGTACGGAAGAGAATAAACAACCCTCCCGCAATCAACGCTATCAGTAGAGGCTGTACCAGCGATCTGGCGATAGCCTGACGGTTTCGCGCCCCCCATGCCTGCGCTGTCAAACCGGTAGTACTCATGCGCAAAAACAACAACAACATGAATGCAAAACTGGTTATTGTGGTGCCAATCGCAACACCCGCGAGATAACGCGGGCTATCGAGATGACCAATGATGGCCGTGTCAACAGAACCAAGCAGAGGAACAGTGATGTTCGAGAGAATCATCGGCAGGGCCAGCCGCCAGAGTTGCTTATCTGCCTGTGTCAGCCAGCGCATTACTTGTTCTCATAACACATAAAAATTAAGATCGGGTAGCGCCTTCACCGAAGCAGGCTATATGAGGTACGATAAGTAATTACCAGTCATTGCTGTTACGGATGACGCCAACAGCCAGCCCTTCTATAGAGAAACTCTGCTGACGGAGATCGACCTGGATAGGGGAAAACTCACTATTTTCGGGAAACAATTGTACGGAGCTGCCCTGTTTTTGCAGGCGTTTGACGGTCACTTCATCATCTATGCGCGCCACCACCACTTGTCCATTGCGAACCTCCTGAGTCTTATGCACAGCAAGAAGATCACCATCCATAATACCTATATCTTTCATTGACATACCACTAACCCGAAGCAAAAAGTCGGCAGAAGGTTTGAACAACGTTGCATCAACCGCATAGCGCCCTTCTATATGCTCCTGAGCAAGAATAGGTTCACCGGCAGCAACACGGCCAATCAGCGGCAATCCCTCTTCGGTACTTTCCATCATCAGGCGGATACCCCGTGATGCGCCAGAAACAATCTCAATCACGCCCTTGCGCGCCAGTGCTTTGAGGTGTTCTTCTGCGGCGTTCGGAGAACGAAAACCAAGTTGGGCGGCAATTTCAGCTCGTGTCGGCGGCATGCCGGTATGATTAATATGGTCACGGATCAGATCATAAACCTGCTGCTGCCTTGCTGTTAATGCTTTCATTGCACCCCCTGGTTGTTTATACAGTCAACTGTGAGTATATACAGCTATTTAACGAATGAAAACCTAAATATCACTATAACAATAGGTTATATTGTTAGCGGGTAAACAGGATCATCAGCCAGGTCATTATTGACAGTAAAATTGCCACCAGCACCGCTGCTGAAGCTATATCTTTCGCCCGCCCGGCAAGAGGATGTATCTCGCTACCTATCCGATCCACCACTGCTTCGATGGCGCTATTGATCAGCTCCACAATGATAACCAGCACCACGGAACCGATCAGTAAGATGCGTTCAACCGCCGTCACATCCAGCCAGGCGGTCAATATCGAAAGAAGCAGTAACATCGTCACATCCTGTCGAAATGCGCACTCATACTGCCAGGCAGCACATAGCCCTTTCCACGAATAACCCGCTGCTTTGATGATCCGTTTCAATCCGTGATTGTTACTTGCCATAATACCTGGGTCCTCTGAGATGGTGGAAGGTGTAGCCTGATCAAGTCACTTTCAACAAGCTAACAGATCTTAGCCGCAGTTTCTGCTATGCTGACGCAGCTTTGCTAATAAGAGGCTGCAGATTTCTATGTCAGGTTGGCGTAACTTATATTATAAATTATTGAATTTCCCCTTTAGGCTCTTTGTGAGAAGCAAGGTCATTCCTGCTGATCCGGTAAGCGAGCTGGGTTTAGATACCTCTCTTCCTATTATGTACGTCCTGCCTTACGATTCAAAGGCTGATCTGATGGCACTGCGTGAACAGTGCCGGAAGCAAGGGCTTCCCGATCCCCTCGATCCACTGGAAGTAGAAGGTGTGGTTTTACCCCGTTACGTGTTTATTCATGACGGATCACGTGTTTTTCCCTACTATGTTCCAAATCCTGCTTCAGAAAAATTATTTCACGAATATTTGGACCTTCACCATAGTAATCCGCAACTTGATGTACAAATGGTACCGGTTTCAGTGATGTTTGGTCGGGCTCCGGGCCGTGAGACGCCTGGAGAAGAGCAACCTCATCTACGGATACTCAACGGTATTGAAAAATTCTTTGCCGTCCTGTGGTTAGGTCGGGATAGCTTCGTGCGTTTCTCACAGCCTGTCTCATTGCGCCGGATGGCGACCGAACATGGCACAGATAAAACTATTGCTCAAAAGCTGGCCAGAGTCGCGCGGATCCATTTTGCCCGACAACGCCTTGCAGCGGTCGGCCCTCGACTGCCCGTTCGTCAGGAGTTGTTTAATAGATTGCTGCAATCGAAAGCCATCGCTAAAGCCGTCGAAGATGAAGCACGCAGCAAGAAAATTTCACACGAAAAAGCACAGCAAAACGCTGTTGCGCTGATGGAAGAGATCGCGGCTAACTTCTCTTATGAAATTATCCGTCTTTCCGACAGAGTCATCGGCTGGACCTGGAGCAAGCTGTATCAGGGGATTAACGTTCATGGTGGCGAACGTGTCAGACAATTAGCGCAGGATGGTCATGAAATTGTCTACGTACCCTGCCACCGCAGCCATATGGATTATCTGCTTCTTTCCTATGTGCTCTATCATCAGGGGCTGGTACCACCGCATATCGCTGCGGGAATTAATCTCAATTTCTGGCCAGCAGGCCCAATATTTCGTCGCCTCGGGGCTTTCTTTATTCGCCGTTCATTTAAAGGTAATAAGCTTTATTCAACAGTTTTCCGTGAATATCTCGGCGAACTGTTTACCCGTGGCTACTCTGTAGAATATTTTGTCGAAGGTGGACGTTCACGTACTGGTCGTTTACTCGATCCGAAAACCGGTACACTGACCATGACACTACAGGCGATGCTACGAGGTGGTAACCGCCCGATTACACTGGTGCCAATTTATATTGGTTATGAGCATGTGATGGAGGTTGCCACCTACGCCAAAGAGCTCCGTGGTGCTGCAAAAGAGAAAGAGGGCTTTGGCCAAATGGTGCGCGGGCTGCGCAAGCTACGTAACCTCGGACAGGGTTATGTTAACTTTGGTGAACCCTTGCCGCTCATTAACTACCTCAATGCTGAAGTACCTGAGTGGCGTGATGCCATCGACCCGATTGAAGCACAACGTCCAGGGTGGCTGACACCCACTGTTAATGATATTGCCAAACGTGTCATGGTAAGAATAAACAGCGCGGCAGCAGCGAATGCGATGAATCTTTGCGTAACGGCCTTGCTTGCTTCGCGTCAGCTCTCTCTGACGCGCGAACAGCTTAGCGAACAATTAGCCTGTTATCTGCAGTTACTGCGTAACGTTCCTTACTCATCAGAGAGTACCGTGCCTGATTCAACGGCTGAAGCGTTGATCGAACATGCTATCAACATGAATAAGTTTGATATCCGGCAGGATACCATCGGTGAAATTATTGTGCTGCCGGCAGAGCAAGCCGTGCTGATGACCTACTACCGCAATAATATCCATCATCTGCTGGTCATGCCGTCATTGATCGCTGCGATTTTGATACCACATCCGCGACTGCATAAAGATGAACTGGTAGAGCAAATTCTTGTCATCTATCCGATGCTCAAGCGAGAGCTCTTTCTGCGTTGGGATAAGACGGAGCTGGCCGAGTTAACTGAAGCATTGGTCAGTGAACTGCATCGTCAGGGTCTGGTAGCGATAGAAGATGATGGCATGCTAATCGCCGCGGCCAACAGTGGCACGTTACAGCTTCTGGCGGCAGGAGTTTGCGACACATTGCAGCGCTATGCGATCACATTCTCTATCCTGCGAGCCAACCCTGCTATCAATCGGGGAACACTGGAGAAAGAGAGTCGAACTCTGGCTCAGCGACTCTCTGTATTGCATGGCATCAATGCACCGGAATTTTTCGATAAGGCGGTCTTCTCATCACTGGTACTCACCTTGCGCGATGAAGGTTATATCAGTGACAGTGGTGATGCGAATGTTGCTAAAGCTTCGCAAGTGTATCAGATGCTTGCCAGTCTGATTTCTGCAGAGATTAGCGCGACAATCGAAAGTGCCAGTGAACCGGAGTAGCTCGCGGCTTACCCCGATAAACCGCCCTTACGGGCGGTTTAATCATCAGGTTCAGTAGCCCCGGGCCGATCCCGCCGGACGCCGTACGTCATTCGCGCCGTAAAGGTAGCCTTCTCTTATCTTCCCGGATACAGCTCCATCATTACCCGAACTGGCAGCAGTGACATTCGCCTTACCCGGCAAACCAACCAGAATCAACTCTGCCGCTCCCCAGGGGGTTTGCTCAACCATCTGGTATCCCATATTTTTCAGCAATGGTAATGTGTCAGGTGACAGACCGCGCTGCTCATAGTACACCACATCAGGCAACCACTGCTGATGGATACGTGGCGCATTCACTGCTTCCTGTGGCGTCATGCCATGGTCGATAATGTTTAACGCTGCCTGCAATGTAATCGTGATAATACGCGAACCGCCGGGTGAACCCAGCACCAGATAAATTTTACCGTCTTTAGTCACCAGCGTCGGACTCATCGAAGAGAGTGGTCGTTTACCTGGGTGAATACTGTTTGCCGTACCCTGCACTAAACCATAAAGATTTTTTTCGCCCACTTTGGTGGTGAAATCATCCATTTCATCATTCAGGAAGAAGCCCGTGCCTGGTGCCATCACCACGGCACCAAAGCGCCCGTTTACCGTATAGGTAGTAGAAACAGCGTTGCCCTGTGAATCGACGATGGAATAGTGTGTCGTCTCCGGTTTTTCGTGAACCCCTACACCAGGTTGAACATCAACCGATGGTGTCGCTTTATCTGGCTGAATTTCACTGCGGATCTTCTCAGCATAAGATTTACTCAATAGTCGATCGAGAGGATTACTGACAAAAGCGGGGTCACCAAGATAGGTGTTTCTGTCCATATACGCATGGCGCATTGCTTCAGCCATGGTGTGCACTGCGGCGGCAGAATTGAAGCCCATCGCTTTAAGGTCGTACCCTTCAAGAATATTCAGTGTTTCACACAATGTCACGCCACCTGAACTCGGGGGTGGTGCAGAGACAAATTGGTAACCGCGATAAGTACAGGTGACTGGTTTTGCCTCAGTAATATGATAATCAGCAAAATCTTTTGCCGTAATAATTCCACCGCCCTGCTTTGCCGCCTGCGCAACACGTTGCGGAATCTCTCCTTTATAAAAAGCATCTGTTCCCTGTGCCGCAATTTTTTTCAATGTTTTGGCTAAATCTTTTTGGATCAGTTTGTCACCTGGCTGCAGGGGGGAACCATCCTGACGCAGAAAAATTTTCGCGACAGTCGGATCGTCGCGGAACCGTGTCACGGTAGTGTCGAGGATATCCGTATCTGCTCGTGTTAACACAAAACCCTGCTCGGCTAACTTAATCGCCGGGGCCATCACCTGCTGGCGCGAGAGTTTGCCGTAACTCACCCTGGCATGTTCCAGCCCCATCACTGTGCCGGGAACACCGATAGCCAGCCAACCATACAAACTGGCCCCCTTCTTAACATTGCCCTGACTATCAAGATACATATTGGCACTGGCGGCACCTGGTGCGGTTTCACGAAAATTGATAAATGTGTCCTTACCATCAGCCAGGTGGATAACCATAAAACCACCACCACCAATGTTACCGCAACACGGGTTAACTACCGCCTGGGCATAACCTACTGCCACCGCGGCATCAATCGCGTTACCGCCCATTTTCAAGATATCCACACCCACTTTTGAAGCAAGATCCTGCGAGGTCACCACCATCCCATTTTTAGCTTCTACCGCCGGTTCCGTTGCCGCGTGCAGCGTTCCGTTTACCAGTAAAGCAATGAGTGGCACTAGTTTAAAAACTTTTTTATACATGCATTATCCTCGCATCATGACAGTAATTTCACACAAAGAGTTTTATCTCAACAGCAGACTTGTGTACGGTGGACTGAAGTGTAAAGCAGTGTATTTTCGTTTACACATAGGTATTTATTATCACGTACAGAAGAGGAATCAATATCTCAGTATTGAAATATTATTTAAGCCTCAGTGTTTGTCTCAACAGAATCTGCTTTAGCAGGCACTCAGTGGCGTAAAGTTTGAGATACAACAGTCAGCGGATATAACTTATCGCAATACCAGCAAAAATAATAAATCCGACATAATTATTATTAAGAAAGGCCTTGAAACAGAGGCTACGCTCACGATGGTTAATCATTTTTTGCTGCCAGAGGAAAAATAACCCGGCAATAAACAGAGAACAAAAATAATACTCATTCAATGCAAGCAGGTAACCGACAGCAATTAACACAATTAAGGTCAGTAACTGTAATAAACCAATGATGTGTCGATCAGCGCGGCCAAATGCTATTGCTGTCGACTTAACGCCAATTTTTAAATCATCATCGCGGTCGACCATAGCATATTCGGTATCATAAGCTACCGTCCAGCACAGATTGGCGAAAAAAAGTAACCAGCAAGCCAAAGGCAGAGCTTCGCTGACTGCCGCCCACGCCATGGGTATCGCCCAGCCAAAAGCCGCACCAAGCACCACCTGAGGATAATGGGTATGGCGCTTCATAAAGGGGTATACCCATGCCAGCGCCAGCGCAATAACAGAAAGTGCAATTGTCAGTCTGTTCAGCATCAGCACCAGCATAAATGCACAAAGCACCAGCACAACGAACAACCCTTTCGCCTCTTTCCCTGAGACTCGCCCGGCAGCTAATGGTCTGGATTGTGTGCGTTTGACATGGCCATCTATTTTTCTGTCAGCATAATCGTTGACCACACAACCCGCAGCCCGCATGACAAAAACACCACAAATAAACACCAGTAAAATGCCCGCTGGCGGTATGCCCTGGGCTGCCAGCCACAAAGCCCACAGTGTTGGCCAGAGCAATAGCAATGAGCCAATAGGTCTGTCGAGGCGCATCAACTGCCCCCAGGCCTTCACCCGCTCAACGAAAAGTCTGTTGCTCATTTCCCGCACCTCCTGAAAGATTGATAAAGTGGCGCATCAGCAAGAAACAGTTCTGTCAGTAGCAAAGGTTTACCACTCAACTGCAGGCCAGAACGCCTTCCCCATAGCTCACCGCTACATCCCGGCTTAATAAAATCCCGGATTAACGAAGGGGAAGTAAACAGATAATGCCCCAAAGGCTGATTGCCTAATTGCAGCAATGCCCGCTCGTCTCCGGTCAATGTTGATTCTGGTAACACAGTACGTCCAGCCAGCCAGGGACACTCATCACCGTATAAAATCACTTCACGTTGCCAGTAAAGCGCATCGACAGGCAGAAAATTCAACTCATCACCAGACAATGCTTCGTATGGGATCATCCCCTCCGTAATGACCTCAACATGAATATGCTGGCAGTAGCCTGCCAGACGCTGAGTCATAGAACTTTCCGTCATTAACCAGTCCAACACCCATGAAGAAGGGCGCAGTGATGCATCTGATAACCAATGCATAGCCTTAAGCTTCGTCAACGCAGCGCGAGGCATCGTCCCCCCAATGAAAAATAGCCCGTAAAAAGAAAAACACCGGGGCATCGATTGCAGGATAATTACGCCTCACAACCAGACCAACCCGGTTTATCATGATGTTCACTCGCGCTTCAGCCGATTACTGTTTGCCAGCCATAGCGTAATGACCAATATCAGAATAGCAATAGCATAAGCTAACGTATCGAAAGGGTTTTTATGATCAACGATAATCAAACGGATGATCGCAGTGATGCCAATATAGATGAAATAGCGTAGGGGGAAATGGTAGCCAGTCTGAAAATACTTCACGATCAAAGCAATGAATTCAAAATAGAGAAAGTAAATGACAATGCCTTCAATCAACAAATAGGATGACGTTTCTCCTCCAGTGTTGAACAGCACATTAGCTAAATGCAGTGTCTCTTTTCCAAGGAAAACTGTCAGAATCCCGGCCAAAATAATCAGGCCAACATTAAGCACCATCTGTAACAACCAGGCGATGCTCGTTGCATTAATCCCTCTCCCGTTTTTCATTGCCGGTAAACTCTTCACGTCAGTTAAAAATAGTAAAAACGGCCTGTTGAGTACTGACCAGACCGTTTTGCGGCGCTTTTTCATCGCAGCAGACAATTCCTCAGTGGCCTGTCTGCTGAACAATCATCAATTACGCCATTGTTTATAGCAGTTAATGAGCCCGTTAGTCGAACTATCGTGACTATTCACGTCACTGTTGTCTGTCAGTTCAGGAAGAATACGGTTCGCTAACTGTTTACCGAGCTCTACTCCCCACTGGTCAAAAGAGTAGATATTCAGTATTGCCCCCTGGGTAAAAATTTTATGCTCATATAACGCAATCAGGCTACCTAATGTAAACGGCGTCATTTCACGTATTAAAATAGAGTTTGTCGGGCGGTTGCCCTCAAAGACTTTAAACGGTACAACGTCTGCAACCGAGGCTGGATCATGCCCCGCGTCAGCAAACTCTTTGATGACAGCTTCGCGCGATTTTCCAAATGTCAGCGCTTCTGTCTGGGCAAAGAAATTTGACAACAGTTTCATATGATGATCACCCACTTTATTGTGGCTGATCGCCGGGGCGATAAAATCACAGGGGATCAGCTTGGTACCCTGATGAATCAGCTGGTAAAAAGCATGCTGCCCATTGGTACCCGGCTCCCCCCAAATTACAGGACCTGTCTGGTAAGTGGTCACTTCACCATTACGATCGACATATTTACCATTTGATTCCATATTGCCTTGCTGGAAATAGGCCGCAAAACGGTGCATGTACTGATCGTAGGGTAAAATAGCCTCAGTCTCAGCACCGAAGAAGTTGTTATACCACAAGCCAATCAGAGCCAGGGTGACAGGCAAGTTTTCATCCATAGGCGCTGTGGCAAAGTGACGATCCATCGCATGGGCGCCACTTAATAACTGCTCAAAATGGTCAAAGCCAATCGACAATACAATCGACAAGCCGATCGCTGACCATAATGAATAACGGCCTCCGACCCAATCCCAAAACTCAAACATATTGTCAGTATCAATACCAAACTCACTGACCGCAGGCGCATTGGTTGATAATGCGGCAAAATGTTTGGCTACATGATCACTTTCCTTCGCGGCGGCCAAAAACCAGTCTCTCGCGCTATGGGCATTAGTCATGGTTTCCTGGGTGGTGAAGGTTTTAGAAGCCACAAGGAAGAGTGTCGTTTCCGGATTGAGTGGTTTAAGCGTTTCAGTAATATGCGTACCGTCCACATTAGAGACAAAGTGCATATTGAGGTGATTTTTATAAGGCCGTAAGGCCTCTGTAACCATGTAAGGACCCAGATCTGATCCTCCGATACCGATATTAACCACATCGGTAATCGGCTTTCCGGTATAGCCTTTCCAGCTCCCACTGATGATACGCTCAGAGAAATGCTTCATTTTTTGCAACACAGCGTTCACTTCTGGCATTACATCCTGACCATCCACCTCGATCGGTGTATTGGCGCGGTTGCGAAGTGCAATATGAAGTACCGCGCGATCTTCAGTTTTATTGATTTTTTCCCCGGCAAACATCGCCCTGATGGCTCCATCAAGATCGGTTTCCTGAGCCAGTGCGCGCAGTTTATCCAGCGTCGCACGGGTGATACGATTTTTGGAAAAATCCACCAGCATATCTTCGCTGAAAGTGGCAGAGAACGCAGAAAAACGCTGACTATCAGCCTCAAACAGTTCAGCCAGCGTCACATCTTTCATCTCTTCAAAATGGTGCTGCAATGCCTGCCATGCGGCAGTTTGTGTCGGATTGATATTTTTCATAGCAACGGACTCTTTATGATTTATGAAACAGGTAACGGAAGAAACATGGCACAGAGAGCTACTCCGGTAACTCCAGCTGATACCTGTCTAATCCATAAAATTAGCGCTCTCCGGGTGCATTCCGCCAGGGAAAAATGGCCGCACAGTTCTGCACACTATGCCGTGATTGTACCACGGCATCAATCTCGGATCTGTTGTCTGTCAGACAAAGGCACACAGGTAAATCAAAGTCGTAGCAAAAAAAACAGGATTCGTCACAACAAGCATTGACAGTCAGAAGATAACCCGTTATTTGTACATCGCTTATTACATATTTACAGAAGAGGCGCGTCATCCAGGCAGTGTGTTGGAGGAACCGAATCCGCAGAAAACACATCAGGGGGAGTGACGCCGAGATGAGTAAGCACACGGAGTGATGCTCATCGGCTGCAGAGGCTGAATCCTCTGGGCTGTCGCCCGACGTTCCCCTATGAAAGTGGAACGCCATAAGGTGGAGCGCTTCTGGGTGACCCTTCAGCCCTGTTATTGGTCAACCCATCCTGCGCTTTCCTTGTGTGCCCGGATCGAATAACGAAACCTGACACGAGGTATGTCAAGATGTCTTCATCTCCTATTGTGGCAAAATTTGGTGGCACCAGTGTCGCAGACTACGGCGCCATGAGCCGCAGTGCTGACGTTGTGCTCGCTAATCCTGATGTCAAACTGGTGGTACTCTCTGCCTCTGCAGGGGTGACAAATTTACTGGTTACTCTTGCCGAAGGCGTAGATACGCTGCAGCGCAGCCAGTTACTCGATGAACTTCGTCGCATTCAGTACGCCATCATCGATGATCTCGCGCAGTCAGATGTTATCCGTGATGAGATCAACCGGTTACTCGATAACATCGCTATGCTTTCTGAAGGGGCGGCCCTGGCGACCTCTACCGCTCTCACTGATGAGCTGGTCAGCCATGGCGAATTAATGTCGACTTTATTGTTCGTGGAGGTATTACGCCAGCGCGGAACCACTGTGCAATGGTTCGATGTCCGCAAAGTCATGCGTACCAACGATCGTTTTGGCCGGGCGGAACCCGATGTTGTCATACTAAGTGAACTGGTCAGTTCGCAACTGGCTCCGCATCTTGCTGATGCTATTGTGGTCACGCAAGGTTTTATCGGTAGTGAAGAGAAGGGTCGAACCACAACACTGGGACGCGGAGGAAGCGATTACAGTGCGGCGCTGTTGGGTGAGGCCCTTCAGGCACAGCGCATTGATATCTGGACCGATGTGCCAGGTATTTACACCACCGATCCGCGTATCGTGCCGCAAGCCCGTCGTATTGACGAAATCACGTTTGAAGAAGCTGCCGAAATGGCAACCTTTGGTGCCAAAATACTCCATCCGGCCACTTTACTCCCCGCGGTACGCAGTGGTATCCCGGTTTTTGTCGGTTCCAGTAAAGCTCCGGAGCAGGGGGGAACGCTGGTATATGGTAAAACCGAGCACCCACCGCTTTTTCGCGCTTTAGCATTACGCCGTAAGCAGACCCTGCTTACCCTGCACAGTCTGAATATGCTGCATTCGCGTGGCTTTCTGGCAGAGGTATTTAATATACTTGCCCGTCATCATATTTCAGTCGATCTGATCACCACATCTGAAGTCAGTGTTGCTCTGACACTGGATACCACCGGATCGACCTCAACAGGTGACAGTTTACCGACACAGGGCCTACTGACCGAACTCTCATCTCTCTGCCGGGTAGAAGTAGAAGAGAACCTGGCGCTGGTCGCACTCATTGGTAACCAGCTTTCTACTGCATGTGGCGTCGGGAAAAGCGTGTTCGGTGTGCTGGAGCCTTTCCGTTTACGCTTGATTTGCTACGGCGCAAGTAGTCATAATCTCTGCTTCCTGGTGCCCACTCAGGACGCAGAGAATGTGGTACGCTCACTACACCAACATCTCTTCGAATAATACACAGCGATCAACGGTGTTGCTGTATAACGAGGGGACCTCACGCTGAGGTTCCCTTGTTTTATCTCATGCTAAGAACTTTACCGATGCACTTTTTCGTGTTCTATCACTACAGGAACGTTATTCATGCTTGCCACCCTGACACGTCTGTTTCCACTTTGGGCTATTTTGCTCTCTGTTGTTGCCTGGTATACACCCGCGCCATTTCTGACCATTGGCCCCTGGGTAAGCACTCTGCTGATGTTGATTATATTTGCCATGGGAGTCACGCTGCATATTAACGACTTCAAACGCGTACTCACCCGCCCGGCCCCGGTGATCGCCGGGACATTTCTGCACTACCTGGTCATGCCACTTGCCGCCTGGGGATTAGCTAAATTGTTCGGAATGCCAGCCGACCTTGCTGCCGGTATGATTCTGGTCGGCAGTGTTGCCAGCGGTACAGCGTCTAATGTCATGATCTATCTTGCAAAAGGGGATGTGGCACTTTCAGTGACAATTTCATCGGTCTCGGCACTGGTAGGCGTTATTGCCACCCCACTACTGACCCGTTTCTACGTCGACGCACACATTCAGGTTGATGTGGCAGGGATGCTCTGGAGTATCATCAAAATTGTCGTTATTCCGATTACTCTCGGCCTGATAGTCCACCATCTGTTTACTTCACTGGTGCGTCGAATAGAACCCTATCTGCCGATATTCTCTATTATCTGTATTCTTCTGATCATCAGCACGGTGGTCGCCGGCAGCCAAAGCTTCATCAGCTCAGTTGGTTTGATGGTAATCACAGCGGTGATCCTGCACAACGCAATTGGGCTATTTGCAGGCTACTGGGGCGGGAAATTGTTTGGTTTCGACGAATCGACCTGCCGGACGCTGGCTTTAGAAGTTGGCATGCAGAATTCAGGACTTGCAGCCACATTAGGTAAACTCTATTTTTCACCGCTGGCAGCACTGCCTGGGGCGCTGTTCTCAGTCTGGCATAATCTGTCAGGTTCACTATTGGCGGGCTACTGGTCTGGAAAATCTCTCAATAAACAGAAGTAATTGGCAAGATGTGGCCCCTGATTTGGGGCCACAAGGGGAGTATGAACACCGAAAAATGTAAGTAACCACTTACATTCCGTTAATATTAAACATACCGGCTATTCTGGATCGTAGCCTAAATTAGGTGCCAGCCAGCGCTCCACCTCGCTGAGGGTCATACCTTTACGTTGTGCATAGTCTTCAATCTGATCACGTTGTAACTGGGCTACCGCGAAATACTTGCTTTGCGGATGACTGAAGTACCACCCTGATACAGATGCGCCGGGCCACATTGCAAAAGACTCAGTCAGTTTCATCCCTGTGTGTTTTTCTACATCAAGCAAATGCCAGATAGTGGCTTTTTCGGTATGTTCAGGACATGCCGGATACCCTGGCGCCGGGCGAATGCCCTGGTAATTTTCACGAATCAGTTCATCGTTGCTGAGATTCTCATTCGCCGCATAACCCATAACGTTGTTCTCACCTTTTTATGCAAATACTCAGCAAAGGCCTCCGCCAGACGGTCTGCCAGCGCTTTCAGCATGATTTTATTGTAATCATCGTTATTCTGTTCATACGCCTGCGCCAGAGTGTCTTCTTCCAGTCCCCCAGTCACAGCGAACGCGCCCAGATAATCCGCTTTACCGGAAGTGATCGGTGCGACAAAATCAGCCAGACAGTAATTGGCAAACTCTTTTTTCTCGGTCTGCTGACGTAAGTGATGGCTTACTGCCAGAATATCGCTACGCTGCTCATCACGATAAATAACAATGTCATCTCCCTGGCGATTCGCCGGGAATATCCCCACCACCCCGCGTGGCGTAAGCGCTCGCTGTCGATGCAGTTGATCAAGCAGCGCATTGGCATCGCTAAAAAGGCGCTGAGCCTCTTCACCCACCACATCATCCTGCAGAATTCTCGGATATTTACCCGCCAGTGACCAGGTCATAAAAAAGGGTGTCCAGTCGATGTAAGGACGTAACATCGCAATGTCAGCACTCACTTCCTCTACACCACAGAAAACCGGGCATGGTGGCTGATAGTTCTGCCAGTCAGTGGGTAAGCTATTGTCTCTGGCAACAGCCAGCGGTACGGGGGGAGTGCGTGGCTTTTTACGCGCGTATTGTATGCGAACGGTTTCGTATTCGCGTCGCGTGCGTGCCACAAAATCATCACGCTGGCCTGAGGAGAGTAAAGCAGAGACGACACCAACGGTACGCGAGGCATTTTGTACATAAACCGTTGGCCCGGCATAGTTTTGCTCTATTTTTACTGCTGTATGGGCTTTTGACGTTGTGGCGCCGCCAATCAATAACGGTACAGTGAATCCCTGCCGCTGCATCTCTTTAGCAACGTGTACCATCTCGTCGAGTGATGGCGTAATCAGTCCTGATAAACCGATAATATCCGCCTGATGTTCAACAGCAGCCTGCAATATCTTTTCACACGGTACCATTACGCCCAGATCAATGATCTCATAGTTATTGCACTGCAACACCACACCGACAATATTTTTACCTATATCGTGAACATCGCCTTTCACTGTTGCCAGAATAATCCTGCCATTTGAACTCCCTCCCTGCTTACTGGCTTCAATATAGGGTTCAAGATAAGCCACAGCCTGCTTCATCACCCTTGCAGACTTTACAACCTGGGGGAGAAACATCTTCCCTTCGCCAAACAGGTCACCGACCACATTCATTCCTGCCATCAAAGGTCCTTCGATGACCTCTATAGGGCGTGTGGCCTGTAGACGTGCTGCTTCAGTATCCGATTCGATGAATTCGGTAATTCCCTTCACCAGAGCATATTCAAGACGCTTCTCAACCGGCCAGCTGCGCCATTCAGCTTGTTGCTGGCGGTTATCATCTTCTGATTTACCGCCACGGTAAGCTTCAGCACAAGCCAGCAAACGTTCAGTGCTGTCTGAACGGCGGTTGAGAATCACATCCTCCACCGCCTCTTTCAATGCCGGATCAACATCATCATAAATAGCCAGCTGGCCCGCGTTGACGATACCCATATCCATGCCATTGCGGATCGCGTAAAAAAGAAATACAGCGTGAATAGCTTCGCGGACGGGCTCGTTCCCGCGAAAAGAGAATGACACATTAGATACCCCACCTGAGATCATGGCGTGGGGAAGCTCACGTTTGATATCGTCACAAGCGCCAATGAAATCCACTGCATAATTGTTATGCTCTTCGATTCCCGTGGCCACAGCAAAGATGTTCGGGTCAAAGATGATATCTTCCGGAGGGAAACCAATTTGTTCAGTCAACAGATGATAAGCACGGCGACAAATCTCAATTTTTCTTTCGCGGGTATCGGCCTGTCCCGTTTCATCGAAAGCCATCACCACCATGGCAGCACCATAGCGACGAATCGTCCGGGCATGTTCAAGGAACAGCGCCTCGCCTTCTTTCATCGAGATAGAGTTAACGATGCCTTTGCCCTGGATACACTGCAATCCTTTTTCAATCACCGCCCATTTCGATGAGTCGATCATCACCGGTACCCGGGCAATATCAGGCTCACCTGCGATCAGATTGAGAAAACGCACCATGGCTGCCTCAGCATCGAGCATCCCCTCATCCATATTGATATCGATAATCTGAGCACCACTCTCTACCTGCTGCAGCGCAACATCCAGCGCCTCGTTATATTTTTCCTCTTTGATTAATCGCTTAAATTTGGCTGAACCGGTAACGTTAGTACGCTCACCAATATTCACAAACAGTGTATCCTGACCAATATTCAGCGGCTCCAACCCTGATAATCGACAGGACACGGGTAACACCGGTAGGGCTCGCGGCGCTACCCCCTCTACGACAGCGGCCATGGCAGCAATATGCTCGGGCGTGGTGCCACAGCAGCCACCAACGATATTTAAAAAACCCGCACGAGTCCACTCGCCTATTTGTTCAGCCATCGCGTTGGCATCAAGATCGTATTCGCCAAAAGCGTTAGGTAATCCTGCGTTGGGATGAGCGGCCACATAACCTTCGGATATGCGTGACAGTTCCGCAATATAAGGACGCAACTCATCGGGCCCTAAGGCACAGTTAAGTCCGAATGATAATGGCTCAGCATGGCGCAACGCATTATAAAAAGCTTCGGTTGTTTGTCCTGATAAGGTTCGTCCCGAAGCATCAGTGATCGTTCCCGAGATCATCAACAGTAACGTCACTCCCATCGCATCAAACTCGCTTTTGACGGCGTAAATAGCAGCTTTAGCGTTCAGCGTGTCAAAAACTGTTTCAATCATGATGATGTCGACACCACCCGTAATCAATGCATGGACAGACTCGCGATAAGCCTCAACCAGCTGCATAAAAGTGATGTTACGATAAGCGGGATCATTCACATCAGGTGAAAAAGAGCAGGTTCGGTTCGTTGGCCCCAGTACACCAGCAACAAAACGCGGCTTATGTGGTGTTTTTGCACTCCACTCATCTGCGGCTATACGGGCCAGTTTGGCCGCAGCAAAATTAATTTCTGCAGACAGACTCTCCATATGATAGTCCGCCATCGCAATACGCGTGGCGTTGAAGGTGTTGGTTTCAAGGATATCTGCACCGGCCGCGAGGTAACTGTGGTGAATTTCACTGATCACATCAGGACGCGTTAATACCAGCAGATCATTATTCCCTTTCAGATCACTCTGCCAGCCAGCAAATCGGGTACCTCTAAAATCAGCCTCATCCAATCGATAGCTCTGGATCATCGTTCCCATCGCGCCATCCAGTAACATGATCCGTTTTACCAGCTGCTGCTCCAGCGCAGTTACTCTGTCCACTCTGCTATCCTCATTAACACCCATTATTCAGCCAGATAAGCTTAATCGCACCACACCCGACCACAAGCAACGCTATGTGCGGCAGGTACAGTATCTGCTCATTCGAGGGTCGGATTCATTGACCTAAGATCAAATGGTGTAATTTGATAAACAAAATAATTCAGCCAGTTGGAAAATAATAAATTACCGTGACTACGCCAACTGGCACAGGGCGTCAGTGCAGGATTATTCTGAGGGTAGTAATGATGAGGAATCTCAGGACTCAATCCTGCCTGCAGATCGCGCTGATATTCTCCTGCCAGCGTCAGTGCATCATATTCAGGATGACCCGTGACAAACGCCAGACGTTTATCTTTACTGGCAAATAAATATGCACCAGCCTGATCAGACTCTGCGAGAAGATCCAAATCCGTGTGGTCACGCAGTATCTGCGTCGGAAAATCAGCATAGCGTGAATGAGGTGCCAGAAAACTATCATCAAACCCACGGGTCAGAAGTGCATGTGGGTCCAGTGTCTGGTGTGTATAGACTCCTGATAGTTTTGTTTCCCGGGTCAACTTGGGAATACCATATAAAATATTCAAGGCCGCCTGAACGGCCCAGCAAACAAACAATGTCGAAGTGACATGCTCTTTAGCCCAGTGGAGTACACGCTGAATTTGCGGCCAGTACGCTACGTCATTAAAATCAACCAATCCCAGAGGGGCACCTGTCACAATTAGCCCATCAAAATTCTGTGATTCAATCTCATCAAAATTACAGTAAAAATTATTCAGATGTTCAGTTGGCGTATTACGCGACTCTCGCGAATCGATACGCAGCAACTGAATATCTACCTGTAATGGAGAGTTGGATAACAAACGCAAAAACTGATTCTCAGTTTCTATTTTTTTTGGCATCAGATTAAGGATCAGTACTTTCAACGGACGTATTTCCTGGCCTGTTGCGCGGGATGCTGTCATCACAAACACATTTTCTTCGCGTAAAAAACTGACCGCTGGCAACTCATCCTGTACTCGAATCGGCATAACCTTATTACCTCAAAGCATACGTTTAAACGTTTAGACATCCAGACAGCTAAAGATAACGATAAACTCGGCTTATGTCGAGAGCGGTGAAGATAAGGTGAAAAAATTTCATTCACATCGCCTCGCAGGCCATGATGTGATCAAATACTAAACAGCAATTCTGTTCTTCCGGTGAAAAACGTGATGCCTCTTTACAAATCATTCACCAGATTAGCAGGCAATATGGCTGAATCAGAAAGCAGCCAGGCCATGTCTGGGATGAAGCAAAGCAGAACGAGAAATCAGGAAAGAGGATTGAAAGCGTTCACACAGAAGAGCAACGACTGCTTTACATAGTGTATTGATAGTCAAAACGTCAGAAATGTAAAAAGCCCTGCACAATAGTGCAGGGCTTTCTGTTTGATGCCTGGCAGTTCCCTACTCTCGCATGGGGAGACCCCACACTACCATCGGCGCTACGGCGTTTCACTTCTGAGTTCGGCATGGGGTCAGGTGGGACCACCGCGCTACTGCCGCCAGGCAAATTCTTGATGCGGAAACAATTCGTTTCTGCTGAAAGTTTTAAGTGGGAAATAAACCAAAATTACTTATTACCCAATATAATACTTATACTTCTGTTACAGATAAAATTTGTATTAATTATTTTTCTATCTTCTGTAACACAAAACCCTTAACTTAAGGATCCTGATACTAAATTGATGCCTGGCAGTTCCCTACTCTCGCATGGGGAGACCCCACACTACCATCAGCGCTACGGCGTTTCACTTCTGAGTTCGGCATGGGGTCAGGTGGGACCACCGCGCTACTGCCGCCAGGCAAATTCTTGGTGCCAGAAACAAATCTTTTGCACTGCTGCTGCGTTGGCTGCTATCGCGATGTTCAGTCACATACCAGCGTATGCTCCTTCTCATCGTCTCGGTTGCCGCCTTGCTTCAGCACAAAATCTTTCGTTTCCGCTAAATTTTTCTAATCCGCTAAATTTTTCTAAAATCCGGTGAATCAAGCTGAAAATTCTGTCTCTCTAAACGCCTCTGGCGTTGTAAGGTTAAGCCTCTCGGGTCATTAGTACCGGTTAGCTCAACGCATCGCTGCGCTTACACACCCGGCCTATCAACGTCGTCGTCTTCAACGTCCCTTCAGGAAACTTAAAGTCTCAGGGAGAACTCATCTCGAGGCAAGTTTCGCGCTTAGATGCTTTCAGCGCTTATCTTTTCCGCACTTAGCTACCGGGCAATGCAATTGGCATCACAACCCGTACACCAGTGGTGCGTTCACTCCGGTCCTCTCGTACTAGGAGCAACCCCTCTCAGTTCTCCAGCGCCCACGGCAGATAGGGACCGAACTGTCTCACGACGTTCTAAACCCAGCTCGCGTACCACTTTAAACGGCGAACAGCCGTACCCTTGGGACCTACTTCAGCCCCAGGATGTGATGAGCCGACATCGAGGTGCCAAACACCGCCGTCGATATGAACTCTTGGGCGGTATCAGCCTGTTATCCCCGGAGTACCTTTTATCCGTTGAGCGATGGCCCTTCCATTCAGAACCACCGGATCACTATGACCTGCTTTCGCACCTGCTCGAGCCGTCACTCTCGCAGTCAAGCTGGCTTATGCCATTGCACTAACCTCCTGATGTCCGACCAGGATTAGCCAACCTTCGTGCTCCTCCGTTACTCTTTGGGAGGAGACCGCCCCAGTCAAACTACCCACCAGACACTGTCCCCACGCCGGATTACGGCGCCAGGTTAGAACATCAAACATTAAAGGGTGGTATTTCAAGGTCGGCTCCATGCAGACTGGCGTCCGCACTTCAGTGCCTCCCACCTATCCTACACATCAAGGTTCAATGTTCAGTGTCAAGCTGTAGTAAAGGTTCACGGGGTCTTTCCGTCTTGCCGCGGGTACACTGCATCTTCACAGCGAGTTCAATTTCACTGAGTCTCGGGTGGAGACAGCCTGGCCATCATTACGCCATTCGTGCAGGTCGGAACTTACCCGACAAGGAATTTCGCTACCTTAGGACCGTTATAGTTACGGCCGCCGTTTACCGGGGCTTCAATCAAGAGCTTCTCCTTACGGATAACCCCATCAATTAACCTTCCGGCACCGGGCAGGCGTCACACCGTATACGTCCACTTTCGTGTTTGCACAGTGCTGTGTTTTTAATAAACAGTTGCAGCCAGCTGGTATCTTCGACTGGCTTCGGCTCGGGGAGCAAGTCCCTCCACCTACGCACCAGCGTGCCTTCTCCCGAAGTTACGGCACCATTTTGCCTAGTTCCTTCACCCGAGTTCTCTCAAGCGCCTTGGTATTCTCTACCTGACCACCTGTGTCGGTTTGGGGTACGATTTATCGTTACCTGATGCTTAGAGGCTTTTCCTGGAAGCAGGGCATTTGTTACTTCAGTACCGTAGTACCTCGTCATCACGCCTCAGCCTTAGTGCTCCGGATTTACCTGGAACACCAGCCTACACGCTTAAACCGGGACAACCGTCGCCCGGATAACATAGCCTTCTCCGTCCCCCCTTCGCAGTAACAACAAGTACGGGAATATTAACCCGTTTCCCATCGACTACGCCTTTCGGCCTCGCCTTAGGGGTCGACTCACCCTGCCCCGATTAACGTTGGACAGGAACCCTTGGTCTTCCGGCGAGCGGGCTTTTCACCCGCTTTATCGTTACTTATGTCAGCATTCGCACTTCTGATACCTCCAGCAAACCTCACAGTTCACCTTCAACGGCTTACAGAACGCTCCCCTACCCAACAACACATAGTGTCGCTGCCGCAGCTTCGGTGCATGGTTTAGCCCCGTTACATCTTCCGCGCAGGCCGACTCGACCAGTGAGCTATTACGCTTTCTTTAAATGATGGCTGCTTCTAAGCCAACATCCTGGCTGTCTGGGCCTTCCCACATCGTTTCCCACTTAACCATGACTTTGGGACCTTAGCTGGCGGTCTGGGTTGTTTCCCTCTTCACGACGGACGTTAGCACCCGCCGTGTGTCTCCCGTGATAACATTCTTCGGTATTCGTAGTTTGCATCGGGTTGGTAAGCCGGGATGGCCCCCTAGCCGAAACAGTGCTCTACCCCCGAAGATGAGTTCACGAGGCGCTACCTAAATAGCTTTCGGGGAGAACCAGCTATCTCCCGGTTTGATTGGCCTTTCACCCCCAGCCACAAGTCATCCGCTAATTTTTCAACATTAGTCGGTTCGGTCCTCCAGTTAGTGTTACCCAACCTTCAACCTGCCCATGGCTAGATCACCGGGTTTCGGGTCTATACCCTGCAACTTAACGCCCAGTTAAGACTCGGTTTCCCTGCGGCTCCCCTATACGGTTAACCTTGCTACAGAATATAAGTCGCTGACCCATTATACAAAAGGTACGCAGTCACCCAACTAGTAGGCTCCCACTGCTTGTACGTACACGGTTTCAGGTTCTGTTTCACTCCCTCGCCGGGGTTCTTTTCGCCTTTCCCTCACGGTACTGGTTCACTATCGGTCAGTCAGGAGTATTTAGCCTTGGAGGATGGTCCCCCCATATTCAGACAGGATAACACGTGTCCCGCCCTACTCTTCGAACTCACAACAACTGTGCTTTTGTGTACGGGAGTTTCACCCTGTATCCTGCGACTTTCCAGACGCTTCCACTAACACAGCTGATGATGATGGTTCCGGGCTCTTCCCCTTTCGCTCGCCGCTACTCAGGGAATCTCGGTTGATTTCTTTTCCTCGGGGTACTTAGATGTTTCAGTTCCCCCGGTTCGCCTCATGCCACTATGTATTCATGACATGATAGTGCAACGGATTGCACTGGGTTTCCCCATTCGGGTATCGTCGGCTGTTGCGGTTCATATCACCTTACCGACGCTTATCGCAGATTAGCACGCCCTTCATCGCCTCTGACTGCCAGGGCATCCACCGTGTACGCTTAGTCACTTAACCTCACAACCCACAGGCGTTTAACACGCTTGCAGACTGCAAACATTTGAGAGACTCGAACATATCATTACTTCATTCTTATTACGGAGAATGAGAACAATATGTCGTTTCAAATTTTCAGCTTGTTCCGGATTGTTAAAGAGCAAATATCTCAAACACCACTTACCCGCAGGTAAATGCAGTTTTGAGATATTGTGGAGACATCTTTCACCTGTCACCAGGCAGGTGGCGTCCCCTAGGGGATTCGAACCCCTGTTGCCGCCGTGAAAGGGCGGAGTCCTAACCGCTAGACGAAGGGGACACTAAAGTGTCGCGACTTCGCAGCCGTCCTGCTCATTACTTTCTATCAGACAATCTGTGTGAGCACTTCACAAAACCGTATCTTCAGGTAAGGAGGTGATCCAACCGCAGGTTCCCCTACGGTTACCTTGTTACGACTTCACCCCAGTCATGAATCACAAAGTGGTAAGCGCCCTCCCGAAGGTTAAGCTACCTACTTCTTTTGCAACCCACTCCCATGGTGTGACGGGCGGTGTGTACAAGGCCCGGGAACGTATTCACCGTGGCATTCTGATCCACGATTACTAGCGATTCCGACTTCACGGAGTCGAGTTGCAGACTCCGATCCGGACTACGACGCACTTTATGAGGTCCGCTTGCTCTCGCGAGGTCGCTTCTCTTTGTATGCGCCATTGTAGCACGTGTGTAGCCCTGGCCGTAAGGGCCATGATGACTTGACGTCATCCCCACCTTCCTCCGGTTTATCACCGGCAGTCTCCTTTGAGTTCCCGACCGAATCGCTGGCAACAAAGGATAAGGGTTGCGCTCGTTGCGGGACTTAACCCAACATTTCACAACACGAGCTGACGACAGCCATGCAGCACCTGTCTCACAGTTCCCGAAGGCACATTCGCATCTCTGCAAACTTCTGTGGATGTCAAGGCCAGGTAAGGTTCTTCGCGTTGCATCGAATTAAACCACATGCTCCACCGCTTGTGCGGGCCCCCGTCAATTCATTTGAGTTTTAACCTTGCGGCCGTACTCCCCAGGCGGTCGACTTAACGCGTTAGCTCCGGAAGCCACTCCTCAAGGGAACAACCTCCAAGTCGACATCGTTTACAGCGTGGACTACCAGGGTATCTAATCCTGTTTGCTCCCCACGCTTTCGCACCTGAGCGTCAGTCTTCGTCCAGGGGGCCGCCTTCGCCACCGGTATTCCTCCAGATCTCTACGCATTTCACCGCTACACCTGGAATTCTACCCCCTCTACGAGACTCAAGCCTGCCAGTTTCAAATGCAGTTCCCAGGTTAAGCCCGGGGATTTCACATCTGACTTAACAGACCGCCTGCGTGCGCTTTACGCCCAGTAATTCCGATTAACGCTTGCACCCTCCGTATTACCGCGGCTGCTGGCACGGAGTTAGCCGGTGCTTCTTCTGCGGGTAACGTCAATGAATAAGGTTATTAACCTCACTCCCTTCCTCCCCGCTGAAAGTACTTTACAACCCGAAGGCCTTCTTCATACACGCGGCATGGCTGCATCAGGCTTGCGCCCATTGTGCAATATTCCCCACTGCTGCCTCCCGTAGGAGTCTGGACCGTGTCTCAGTTCCAGTGTGGCTGGTCATCCTCTCAGACCAGCTAGGGATCGTCGCCTAGGTGAGCGTTTACCCCACCTACTAGCTAATCCCATCTGGGCACATCCGATGGTGTGAGGCCCGAAGGTCCCCCACTTTAGTCCGAAGACGTTATGCGGTATTAGCCACCGTTTCCAGTAGTTATCCCCCTCCATCGGGCAGTTTCCCAGACATTACTCACCCGTCCGCCACTCGTCACCCAAGAGCAAGCTCTCTGTGCTACCGTTCGACTTGCATGTGTTAGGCCTGCCGCCAGCGTTCAATCTGAGCCATGATCAAACTCTTCAATTAAAAGCTTGATTTGCTTACACTCGGTAAGCGATGCTCGAGAAAAACGTCGTAATGAATTTATTACGTGTTCACTCAAGACTTGATATTTTTTGCATCCGGAGATGCTGATATCAATTCTGTGAGTGCCCACACAGATTGTCTGATAAATTGTTAAAGAGCAGTGCCACAGCGTGTGTGGCGCAGGGTGCAGATACTACGCTTTCCCGCTTCAGAGTCAAGTGATTTATCACTCTGCCTCTCACTTACCGTCAGCTTCCCAGCCTTGTTCCCGGTCAGTGGAGGCGCATTATAGGGAGCTGACGCAGGAAGGCAAGGCCTATTTAATAAAATAGTTACTGTTCGTTCTCTTTTTCAACAACAAGCTTAGCAAAACATACAATCACCAATCACGAATTACAACCTAACTCAATGAATTCATGAGAAAATCTACCAACCTGATTCCAGTCAGTAAATTCGAATTCTTTTGTTTTATCTGTTTCACCGCCGGTGATTCTCATAATCAGCTGAATCATGACTCTGTCGAAAAAAATATAGCGGGGATAGCGTAGTGCGCCCGCAAAAACTGCACAACACTCCGGCTCCCACGGCGTATCCAACAGGAATTTACGGGTATAAACATTGGTTTTAGGGGTGTTTTTACCCGCTTTTCTTGCAGTCAAATTGACTGAATAAAAACCACTTCGCCGCTGCTGTAACTGTGGTAAGTAAGTTTTTACCGCTCTGGCGACTTGCGGGTGAAAATGCCCGTAACGTATCGAAGCTCCTATCAAAACCCGATCGTATTTTTCCCATTCAACGGAAGTGATGTGCAAGATATTGATGACATCACACTCTTGTTTTTCCCTTACAATATTGGCGATATAAGCCGCAATATCACGGGTTTGGCCATCGCGGGTAGAAAAAAGGATCAATGCTTTCATTATCAGGCTACCTTTTTTATTCTCGCCAGAATGTTGGAGTGAACAGCACTAACAGCGTAAAGACCTCAAGTCGACCAAAAAGCATTGTCAGAATCAATATCCACTTGGCTGTGTCATTCATCACTGTAAAGTTATCTGCTACTAAGCCTAATCCTGGACCTAAGTTATTGAGTGTGGCAGCAACCGCTGCGAAGGCAGAGAAATCATCAACCCCCGTGGCAATAATTGCCAGCATACTCAGCAAAAAGACCAGCGCATAAGCCGAAAAAAATCCCCAGACGGCTTCCAGTATCCTTTCAGGTAACGCTCGTTGTCCCAGCTTAATGGTGTAAACCGCATTTGGATGCACCAACCGCTTCAGTTCTCGCGAACCTTGTTTAAACAGCAATAAAATTCTGATGACTTTCAGTCCACCACCTGTCGATCCGGCACAGCCACCGATAAATGCTGAACACAACAGCAGCACAGGCAGAAATAAGGGCCATCGTGCAATGCTATCAGTAGTGAAGCCTGCTGTAGTCGCCATAGATACCACCTGGAAAAACGCCTGATTCAGCGTCTGCAAGGGGGTGGTATAGGTATTATGTAGCCACAGTACCAGAGTACAAATCGCAACCAGTGTCAGTTGCACACCAATAAATATGCGGAATTCGGGATCACGCCAATAAACACGTAATGAGCGCCCACTGATCATGGCGAAATGCAAACCATAATTACAACCAGAGATCAGCAGAAACACTGCAATAATCGTATTGATCGTCGGGCTATTGAAATAGCCAATACTGGCATCATGTGTTGAGAAACCACCAATCGCGATGGTTGAAAAACTGTGACTGATTGCATCAAAAAACGACATCCCGGCAAACCAGAGCGACAACGCACATGCTACGGTGAGTAATACATAGATAAGCCAGAGAGTTTTTGCCGTTTCTGCGATACGTGGCCGCATTTTATTGTCTTTAAGGGGACCCGGCATCTCAGCCCGGTAGAGCTGCATTCCTCCGACGCCCAGTATTGGCAAAATCGCCACTGCCAGTACAATGATCCCCATTCCTCCAAGCCATTGCAGCATCTGACGATAAAATAAAATAGCTTTTGGCAGGCTATCGAGTCCTGTCAGAGTCGTTGCGCCAGTGGTAGTCAGCCCGGAGAATGATTCAAAAAAAGCATCTGTCAGTGATAAGTTTGGGTGTTCGGCGAAAATAAAGGGCATCGCTCCGACACTCCCCAGAACAGTCCAGAACAGCACGACGATTAAAAAGCCTTCCCTGGGCTTAAGCTCTTTCTTTTGCTGACGATTTGGCCACCACAACAGAGATCCTATTAGCAGAGCTAAGAAAAAGGTCTGTGTGAACGCCAGCCCTGCTCCATCACGATAAATTAACGCTACCAAACCAGGTATGATCATGGTGCCGGAAAAGAGAATGACCAGTAGACCAACGATGCGGGTAATGGCGCGAAATTGCATGAAACTGATCCTTTACTGTACGGATTTTTCGGGGTTATCTGGCACAAGTGACAACGTGCCCCGGCTAAAGTCAGCCAATCGTTGGGTAAACTCTGCTACCTGAGCGTAGGGTAATGCCAGATGGAGCGAAACTTGCTGCGCAAATTCACTTTCATGCACCACTCCCTGAAAATGGCTCATCAAACGTTCTACCTCAGCATGTTGCCCATAACTACAGTGCAGCGTGAAATTACGCATCGGGATTTTTTTCTGGCGGGGCAAAGTACGCAATGCTTGCTGCACGCCGCCGCCATAGGCTTTGACTAACCCGCCGGTTCCTAACAATACACCACCAAAATAACGTACAACTACCACACTAATTTCACCAACCTGACTCCCAAGCAGTTGCGCCAGCATAGGTTTTCCTGCAGTCCCTGACGGTTCACCATCATCTGAAAAACCGTAAGCTTGTGAATCATCAGGTGCCCCGGCTATCCATGCCCAGCAGTGATGCCTTGCTACAGGGTGCTCATTTTTTACCTGCTGAACAAAGGCTTTCGCTTCACTGATATCATGCGTATGCGCAACTATCGTGATGAAACGACTCTTCTTAATCTCTTCTGTCACGCTATAGCGTGCCTGGGCAGGTATATCGTAAGCGTCCATTAACTCAGGCTCAAATCCCTTGTCATATTCTCCACGCCTTCCGCATGAATGACGATGTTATCTTCAATCCGAATACCGCCGTAGGGTTTCATCGCCTCAATTCGTGACCAGTTAAAATAGCGTGTAAATGGCCCTTCACGCCAGGGACTGAGCAGCGACTCTATAAAATAGATGCCAGGTTCGATCGTGACGACCATACCAGGCGCCAGCGTTCGGGTACAACGTAACCAGGGATATTGTGTCGGGGGGGGAAGAGAGTCACCACGATCACTCTGCATCAGTCCCGCGACATCGTGCACCTGTAACCCGAGTAAATGCCCCAGACCATGAGGCATGAAAGGACCGGTCAGACCCTGTTCAACGATCGCCTCTTCGCTAATACCTTCAATTATACGGTGCTGAATCAGTAGCTTTGCCAGACGTTGGTGCATTTGTTGATGTAAGTCGCCGTAGGGTAGGCCGATTCGCATTGTTGCAATCAATGCAAGCGTATGGCTGTTCAGGTCAGTTATCAACGAGGCATAATCACTGTTGTCTGCTTGTGCATAGCTGCGGGTAAGATCGGCGGCATATCCGTGATACTCGGCACCGGCGTCAATCAGGAAACTGCGCATAGCCTCCGGAACCTGCTTATCAAGCTGCGTATAGTGTAAAATTGCCGCATGCTCATTCAGTGCAATAATATTACTGTAAGGTACAGTGTCATCACGCTGCTGCGTAGCGCTAAGGTATACACTGTTAATATCGAATTCACTCATGCCTGAGAAAAAAGCGCTTTTTGCCGCATTATGGCCTTTTACCGCAATTTTCTGCGCTTCACGCATGCAGTGCAGTTCATATTCGGTTTTATATCCACGATGATAATTGAGATAATCCCGCATGATTGCCGGATTAATATTAACAGCTGACAGGCCCAACTCACCGGCAAACGACACACTGGGACCAATGTACGCAAGATTGTCCCTGCTGGCAGGTAACAGTCGTTGAATATCATGAACATCCGGGAAAGGGATGATCTCAACTTCATCTGTCCAAAAACTGTTCGGTAAGGGTTCGACTTTATGCCAATAATCGACCGGGGAATAAAACCACAGTTTTGGCTTATTAACTCCGTCTATCCACAGCCAGCAATTGGCGACACTGACGAGTGGCACCCATGCTTTAAAATGAGGATTAACTTTGAAGGGATAATGGTGGTCATCGAAAAAGACTGTCAACAATTCGCCAGAATGGATCAGCATGGCGTCGAGTGCACAACGCGCCAGAATTTCGCTGGCGCGCCCTTGTAACGTATCTAAGTGCGTTTGATACAACGCAGTTAACGACCCCATTATCACTCTCCGTTAATTGTTTTTCGACTTTATCAGTAGATCAGACAAAAGCAAATGCATCGCTGAACATCTGTTCACGCTGTGCCTGACATTCTTCACAGAATTTTTCACGTGCAAGTTTAGCCATCTCGAAACGTCCGGCAATATAGATATCATAGGGGCTAAGGTCAGGGAAATCGGCGATGACAGCGCTTAATACCGTGCCCTGTCGTCCACGCCATGCTGCATCAGATTCCTCAACCACCGGTACTACGGTGAAATTGGCATGTTTTTCTGCCAGTTGATTCAGTTCTTCCAGATCATAAAGATGTTGTGACTCACGCCCCCCCCAATACAGGGTAATCTCCCGGTCCGGCTGTTGTCGCAAAGCGGTAAATAAAATTGAGCGTGCGTAAGAGAAGCCCGTTCCTCCGGCAATCAGGATTATTGGTCGTTGACTGTCATCACGCAGACCAGCCTTACCATGGGGCAGATCAACCGTAATTCTGTTATCACGCTGAATACGCTCCATCACCGCCAGTGCATAGACATTGACATCTGATGCACCAATATGCAGCTCAATAAGCTGATCATCAAAGGGCGTCGAAGCAATAGAAAAGGGGCGTTTGTCTTTTTCATCCATTACCACCATCAGATATTGTCCGGCAGTGAAACTGACGCCAGACTCAGGCTTCATGCGGACACGAAAAACAGTGTCACTGATCGCGTCAACAGAGAGGATGTCACAGCTTAGCGTTGTCATGATTTTTTTCCAGAGGATTAGTATTTACCGATGTCGTGTTGATAATATCCAGTTCCTGCCACAGGGCATCTATCCGCGCTGTTACCAGGGGATCTTTATGAATGGGTCTGCCCCATTCCCGCTGTGTTTCTCCTGACCACTTGTTAGTCGCATCAAGCCCCATTTTGGAACCCAGACCAGAAACCGGAGAGGCAAAATCGAGGTAATCAATCGGCATGTTTTCAATCAGTACTGTATCCCGCACCGGATCCATACGCGTGGTGATGGCCCAAATCACATCATTCCAGTCACGGGCATTAATGTCATCATCACAGACAATGACAAATTTGGTATACATAAACTGTCGTAAAAATGACCATACCCCCATCATCACTCTTTTCGCATGACCGGCGTACTGTTTTTTCATCGTGACTACTGCCAGACGATAAGAACATCCTTCGGGTGGCAGATAAAAATCGACGATTTCGGGGAACTGTTTTTGCAGAATAGGTACGAAGACCTCATTCAATGCAACGCCTAAAACAGCGGGTTCGTCCGGTGGCCTTCCGGTATAGGTTGAATGGTAAATCGCATCTTTACGTTGCGTAATGTGCGTTATCGTAAATACAGGAAAGCTATCCACTTCGTTATAATAGCCTGTATGATCACCATAGGGCCCTTCCGGAGCCAATTCACCGGGCTCAATATAGCCCTCCAGTACAATTTCTGCACTGGCTGGTACTTCAAGATCATTCGAAAGGCATTTTACCACCTCAGAACGATTACCACGCAGCAAACCAGCGAAAGCATATTCAGACAGTGAATCTGGTACCGGTGTCACAGCACCAAGTAACGTCGCCGGATCAGCCCCCAGTGCCACTGAAACAGGAAAGCGCTCTCCCGGATGTTGTTCACACCATTCGCGAAAATCCAGGGCTCCACCACGATGAGACAACCAGCGCATAATCAGCTTATTTTTGCCGATCACCTGCTGACGGTAGATGCCGAGATTCTGCCGCACTTTATGGGGCCCACGTGTCACCGTCAACCCCCAGGTGATCAAGGGTGCCGCGTCTTCAGGCCAGCATCGCATTACGGGGATTTTACTCAAGTCCACGTCATCACCCTGCATCACCTGCTGTTGACAGGGAGCCTGACGCAGCCGTTTAGTCGGCAAGTTTAATACCTGTTTCCACTGCGGCATCTTATCAAAGAAATCACGAAATCCCTTCGGTGGCTCAGGTTCTTTAAAAAAAGCCAGTAGATGTCCCACATCACGTAATGCACTGACTTCTTCTTGCCCCATACCTAATGCAACGCGTTCGGGTGTTCCAAACAAATTACACAATACCGGCATGGAGTAGCCTTTGGGATTTTCAAATAACAACGCAGGTCCCCCCGCTCGCAACGTACGGTCAGCGATTTCTGTCATTTCTAAATCGGGATCGATTTCATGTCGGATACGTTTCAACTCCCCGCGTTGTTCCAGCAGAGAAAGAAAGTCGCGCAAGTCGTGGTATTTCATGACTTCTCTTTTTTACGATCAATGAGCCGATGATTATAGTGAGGATTTTTGCCAGATGCTTCGATTTTCCACCCTGAAGATCGTTTTCACTTGTTCTGGTTACCCGCGATACCTCTGATGCTCCATTGTCTTATACCTTACCACTCATTTCTGAGAGTAACAAAAACGTGTCGGGGCTATCTCTGAGCATAATGCTTTGTTATGCTTCCCGTTCAGACTGATGAGAAATAATGTTATGGAATCCTGGTATTTACTCTACTGCCGAAGAGGACAACTATCACGCGCGCAGGAACATCTCACACTGCAGCATGTGCCCTATTTCTGTCCGGTAACTTCAACTGAAAAACGGGTAAAAGGAAAGATTTGTCAGGTTGCAGAGCCGCTGTTCCCCAATTATCTTTTTATCCGTTTCCATCCGGAGGTAATCCATACCACCACCATCAGCGCAACCCGGGGTGTAAGCCATTTTGTACGGTTTGGGCATCAGCTCGCTATTGTTCCTGATCAGGTGATTGCAGCATTGCAAAATCAGATTCACTCGCCGACACGCTCTTGCCTGTCTGACATCCCTGCCCCCGGTGATAACGTCCTGATTACTGATGGGGAATTAGCGGGAATTCAGGCTATCCTGAAAGAACAAGATGGGGAAACACGCTCCATCCTGTTACTGAAATTACTGAATAAAGAAGTGATCCGCAGTATGGATAATTCCTGCTTTCAGAAATGTTAATTATCAACAGGCAACAACAGATGTTGCCTGTGATCTCTGCAGGTATTGGTAAGTGAAAAGAAGTTAACTCACTGCTCTGATTGTTCTTGCGATGATTCTTCTGTCTTTCTTCTTCCCCGCGCACCGACATAAAAGCGCGAGAAGAATACACCGATTTCAAACAAACAGTACATGGGGATCGCCAGCAGCGTTTGAGAGAAAACATCAGGCGGGGTGAGCAGCATACCTACCACAAAAGCCCCAACCAGCACATAAGGTCTCTTTTTACGTAAATCATCGGGCGTGGTCACACCACTCCAGCAGAGCAGAACTATTGCAATAGGTACTTCAAAAGAGACGCCAAAAGCCATGAACAAAGCCATGACGAAATCAAGATAATTATTGATATCGGTTGCGATCAATACCCCCTGAGGGGCTGTTTTAGCGAAAAAACCGAAGGCGAGTGGGAAGACAATAAAATAGGCAAATGCCATGCCAGCATAGAATAGCAATGTGCTGGAAAATAATAGTGGCATGATCAGTTTACGTTCATGTCTGTACAACGCGGGGGCGACAAAGGCCCAAACCTGATAAAGAATCACGGGAACTGCAAGGAAAACTGAGACAATAATTGTCAGTTTTACCGGGGTAAAAAAAGGCGATGCAACATCGGTGGCGATCATGCTGGCACCCGCCGGTAACTGTTTCATCAGTGGTGCAGAAACCAATTGATAGATATCGTTAGCAAACCATGCAAGGCAACAAAAGATCGCAATAACCGCAATAATACAATTCAATAACCGATTACGCAGTTCAATCAGATGACTGATAAGGGGCTGGGTATCGTCGACATCCATAATTAGTGCTTATCACCTTGTGGCTGTTCTGAAGTAGAGGGTGCTGTAACTGCAGAGGACGTTGATGGGGCATGACCGTTATCAGCTGGCACAGGCTGACGGGCAACATCAGGCGATGGTGTCACTTTCGCTACTTCGGTCACTATGGTCTGCGCGCTCAGGCCTGGTGTGTTAGCCGCGTCCTGCTCACGATGAATGGTATGCATATTATCATCTTCCTGCTCATTCTCACCCCGATAAGCCCGCTTCATCGCTTCTGCTGACTGGCGCAACTCTTCGACTGATGCCTTTAGCTCAGGGGACAGACTGTTTTTGCTCGCCTCTTCCACTTTTTTCAGGTTATCCTGCAATTCCTGTAATTTCAGCTCCTGTGCCAGCTCATTCTGCACAGAGGCAGCCAGCGAGCGCAGTGTACGAATCCAGCCAGCGACAGTTCTGACCGCCACCGGTAAACGTTGCGGTCCGAGTACCACTAAACCAATGACAAAAACCAGTAACAGCTCACCAAACCCAATGTCAAACACGGTTTATGCCTTATCTTTGTGGGTGTCTTCTTTTTTTACTTCACTCTGCTGCTGATCGGTCAGTTTGCTATTGAAATCAGCATCGTCATCAGCCTTTTTCTCTTTATTATCTTCGTCTCCCATCGCTTTTTTGAAACCTTTGATGGAAGCGCCAAGATCCGCACCTAAAGTACGCAACTTGTTGGTACCAAAAAGCAATACCACGATGACAGCAATAATTATCAGTTGCCAGATACTAATACCACCCATAATGCATCCTCACGTTCATAACCGGGTTATCCCATTTATCTCAGGTAATCAACATAGTGAAAAACGTTCCACCCGGTTGACCCCTCTCTTTTTATCCTGCCCGACGCCAGCCAGTCAGCCAGCTCACTGCCCCTGCCGCCAGCAGCAGCGCCGCTAAGCCTGATTGTTGTGGCTGCATCACCAGTACCACAATGCCAGAAAGCACACAGGTTGCACCAATTCCTAATAAATAACGTGACTGATGATGCCTTGCACGTTCCTTTTTCAGAGTAGTGAGTAGGTTGTCCATACTGTATTGCAGATGCTTCTGCTGCCGCAGACTATCATAAAACAATTCAGGAAGTTCCGGCAGTTTCTCTGCCCACTGAGGCGCTTTCTCTTTTAACGCTTTCATCAGTGCAGGTACGCCAATCTGGCCTTTGATCCAGTTTTCAAGAAACGGCTTGGCTGTTTTCCACAAATCAAGTTGCGGATAGAGCTGACGTCCAACCCCCTCCACATACAGAAGTGTTTTCTGTAGTAAGACTAGCTGTGGCTGGACTTCCATATTAAATCGCCGCGCAGTATTGAACAGATTCAGCAACACATGACCAAATGAAATCTCTGCAAGCGGCTTTTCAAATATCGGTTCACAGACAGTGCGAATCGCAAACTCAAAATCTTCCACATTAGTATCAGGAGGCACCCATCCTGAATCAACATGCAACTCCGCTACGCGGCGGTAATCACGGTTAAAGAAAGCGATAAAGTTTTCCGCGAGATAACGCTTGTCATTTTTATTCAGTGATCCCACGATGCCAAAATCAATAGCGATATATTGCGGATTTTCAGGGTGCAAATGACTGACAAAAATATTACCAGGGTGCATATCAGCATGGAAGAAACTGTCACGAAATACCTGGGTAAAGAATACCTGTACGCCACGTTCTGCCAGCAACTTGAGATTTACTCCCTCTTTTTCCAGTGTTGTCACATCAGAAATGGGGATGCCGTAAATGCGCTCCATAACCAGCATCGACTGACTGCAATAATCAGAATAAATTTCCGGCACATAGAGCATCTCACTTCGATCAAAATTACGCCGTAGCTGGATAGCATTCGCCGCTTCACGTAACAAGTTAAGTTCATCAAGCAGGGTTTTTTCGTAGTCAGCCACTACCTCTTCCGGACGTAAACGACGGCCATCAGGCAACAGTCGTGGAACCCAGCGCGCCATACGCCGAATCAGTTTCATGTCAGCTTTAATGACCGGAAGAATATCGGGGCGAATAACCTTGATCACCACCTCCTTGCCTGTTTCACGCAATATTGCAGTATGAACCTGAGCAATGGATGCTGAAGCCAGTGGCGTCACGCTAAAATTGTCAAAACACTCTGCGATAGGCTTACCCAGCGAACGCTCAATCTGTTGTTGTGCTTTGATACCATCAAATGGTGCTACCCTGTCTTGTAGCATCGCCAATTGATCGGCGATATCGGGCGGGAACAAATCCCGCCGGGTTGACATCATTTGACCAAATTTAATCCATACCGGCCCCAATTGTTCCAGAGCCAAACGAATGCGTTCTCCCAGTGGGCGATGTTGGTGCCGGTTAGGTAACCAGAACAGACATTTACGCCATAAGCGAACTGGCAATGTCAGTCGCGTCCTGGGCATCAACTCATCCAGACCATAGGTCAGGAAAACACTGATAATCAGATAAAGTCGCCGTAACTCCCCAGGGCTCATTGCGCCTCCAGCTGATTCAAACGGTGTTCCAGAAGGGTTGCCTCAGACGTCAGTGCTTCAACCTCGTCAGCAAACCAGGCTTGTTCAAGTCTGGCTGGCGCTACACGCCACTCTTCCGTGAGCACCTCAGCCAGGTGTTGCTGCTGTCGTTGCAAGGTATGAGAAATTATCTGACCCAGGCGCAACCCGGTTTGACAAACTGTTTGAGCGATGAGGTCACCTGTCCAGGGGGCAAGGTATTCTGCAGGATCTAACTCTGCTAAATCGAGGAGGGCAGAAAAATTTTGCACCACCTGCAGATCGCCTTCTACGTCTAAACTCCCCTGTCGAATAAGACGCGTCAGTTGTTGCCTGTCACGCAGCTCAGGCAGCACTGAGAGGCTCAGTTGCAGGGTACAATCCGCCGTATCCGCATACTCCCCGACCACATCAATTTGTTGTTCACTGAAAACCAGCGTCAGCGGCTGCCGCAGCTCTGCCAGTGAGATGGTCAGGCTTTTGCCCACCAGACGCTGTCGTACCGTTTTCAGGCCCCGATCATGATAAAGTACCCGGTTAAGTATCGTTTCCAGGCCCGCTGTCAGTGCTGGCGTGATGTTCATAGCAATTCCTGTCAGAACTTAAAACCACGGTGGAGGGCAACTATGCCGCCGGTCAGATTGTAATAAGTGGTGTTCTCGAAACCCGCATCATCCATCATCTGTTGCAACGTCTGCTGGTCGGGATGCATACGGATTGACTCAGCCAGATAACGGTAACTACCTGCATCTTTCGCCACAACTTCGCCAATGCGTGGCAAAATATGGAAAGAGTAGGCATCATAAGCTTTATTAAGTGGTGCAAAAATCGGTTTAGAGAACTCCAGTACCAGCAAACGCCCTCCGGGTTTCAATACCCGATACATTGAACGCAGTGCTTTGTCTTTATCAGTGACATTACGCAGACCAAAAGCGATGGTAATACAATCAAAAAAATCATCAGGAAACGGAAGCGCCTCTGCATTGGCCTGTACATAACTGACGTTGCCCACGACACCCTGATTACGCAGTTTGTCACGTCCCACTTTTAGCATTGAGCTATTGATATCGGCTAAAACAACCTCGCCTTTATCCCCAACCAGTCGGGAAAATTTTGCTGTCAGATCGCCAGTCCCCCCCGCAAGGTCCAGTACACGCTGGCCCCGCCGGACGCCACTGCTGTCAATGGTAAATCGTTTCCAGATACGGTGGATGCCAAATGACATTAAGTCATTCATCAAGTCATATTTGGCCGCAACGGAATGAAAAACATCAGCCACCATTTCTGCTTTATCGTTTTTTGCTACTGTGCGAAAGCCAAAATGCGTAGTGTCCTTTGATTCATCTGCCATCTGTTTGTCTGCCTTACCATCGAAGATTACTTGTAGTGTACCAGAGTCATTACGGGCAGGCACGCTGCCCATCTGATATCAGAGCACATTCCCACGCCAGAACAATGCATTGGCAGTGATGAAATTTTTACTCTGCTGACTGAGGATGTTCCGTTTCATCAACGGCTTCTTCCGCCACTGCCTGCTCCACCAGCTCTGGATTAATAGGTCGTTTGATTTCAATGCCCATCTGACGAAAATTCTCCGTCTGTGCGATTAAATTCCCCCGCCCGGTAGCAAGCTTTTTCATCGCCTGGCGGTACGTCTCATGCGCCTTATCAAGGTGTTGTCCAATGGATGTCATTTCATCAACAAACAGACGCATTTTGTCATACAGTTTTGCCGCACGCTCTGCAATCTGCTGCGCATGGCGGTTCTGATGCTCATAACGCCACAGATTATTAATAGTGCGCAGCGCCACCAGTAATGTCGTAGGACTGACCAGCATCACATTCTGTTTTTGTGCTTCACTGATCAATTCAGGATGACGATCAATCGCCAGCAAAAAGGCGGGTTCAACCGGAATAAACATTAGCACATAGTCAAGAGATCGTAACCCGTTCAACTGCTGATAGTCTTTCCCAGCCAGCAGTCGCAAATGAGCCCGAATCGCCGCAACGTGTTCTTTCAATGCCCCCTGACGTTCCTGTTCATCATCACTGTTAAAATAGCGCTCGTAGGCCACCAGATTCATTTTTGCATCAATGACCACATCTTTGTTTTGCGGCAAACGAACGATAACATCCGGCTGAAAACGGCTATTACTGTCAGAGACTAAATTCACCTGTGTCTCATACTCATGGCCTTCACGTAATCCTGAAGCTTCCAGTACACGGCTAAGCACTACTTCGCCCCAGTTACCCTGAGTTTTATTATTACCTTTCAGTGCCTGAGTGAGATTGACCGCCTCCTGGGTCATTTGCGCATTCAATTGCTGAAGATTACGGATTTCATGTGCCAGAGTATGCCGTTCCCGCGCTTCCTGCCCAAAACCCTCCTGAACCTGCCGCCGGAAACCATCAAGCTGATCACGCAGGGGAGTGATCAACGCATTCAGGCTCTGTTTGTTTTGTTCGTCCACCCGCCGTCCACTGCTTTCAAAGATGCGGTTAGCCAGATTTTCAAATTGGTGACTGAGTCGTTGTTCACTGTCGGTGAGCAAACGTTGTTTCTCTTCTGTGGAGGTGCGCATCTCTTCAAGGCGGATAGTGAGTTCTCGCAAATCAACCGCCTGGCTACGATTAATATCCAGTTGCTGGCGTAATTCGTCACCAATACGCTGATTCTCTTCGCGCCAGTGTTGTTGATGCTGTAGCTTCTCTTGTGCCGCAGACAAACCAGCATGAAGCTGCCGACATTGTGCTTCCAGCGCCTGAATCTGCTGCTCTTTATCGGCAACCTGCCGCTGTGTGGTCTCTCCACTCTCCTGCAGATGCCCGATGGATTGCAATAATAGTTGCCTCGCTGTTTCGCTCTCAGTCAGACGCGACTGCACGCGTAACCAGCTCAGCAAGCCTCCTAATAACAGACCTAACAGCCCGCTCCCCATCGCATAACCGAGTGCCATGTTCACACGCTTTCCTCCGTTTTCTCCACAGAGAGTGAAAGGTAAACGCCTACTGTATGGATGTCCAGATTAAAATCGATGCCGGTCACGGAGTGTTATCTTTATTGCTGGTCACAAAGCAGCAGTCCAGCCGCTTTAACAACAATCTCTACTGCACGTGTTTCAGTCTGAGCCATGGTCTGCGCATCCGGAATTTCCTGTTGCGTACGATTGACTATCACACCAGCAATCATACCGGCACGTAATCCCTGACTGGCACACTGAGTAAAGAGCGTGGCTGACTCCATCTCATAATTGAGTACCCCCATCTGCTGCCACTCTTGCAATGAGCCTTGCAGGGAACTGACCACTCTGCCGGAATAGGTGTCGTAGCGTTCCTGGCCAGGATAAAAAGTATCAGAAGAGGCGGTGATACCGATATGCGGTACAATACCGACAGATTTGGCGGCATCGACCAGTGCCGTAGTACAGGCAAAATCTGCAACGGCAGGAAAAGCCAGAGGGGCAAAATGCAGACTGGCACCATCAAGACGAACAGCACCCGTGGTGACCAGCACATCACCGACCTCAATCGTTGGCTGAATAGCCCCGGTGGTTCCGACGCGCAGAAACGTGCGGATACCCAACTGAGCGAGCTCTTCAACCGCAATTGAAGTAGACGGTCCGCCAATACCTGTTGAACAGATGATCACCGGCTGACCATGAATAAAAGCACGCCAGCTGGTAAATTCACGATGCGAAGCTAACAATATCGGTTGCTCCATACAACGGGCTATTCTCTCTACGCGCCCGGGATCGCCCGGTACAATAGCCAGCGTAGCGCCCTATAAATCCGCTCGGCATAAACCAAGGTGAAAAACCTCTGACTGTTTCATCTCTTTCTCCTGTCACAGGATGACCGCTCTTCCTGTCTGAATAACTGACGTGTGATAGAACGTTACTTTACTGTAAAAGCGCGTCGAGGGGTGTGAGATCATTCACCGAATACTGATGACAATCTGAGGCTGGTAAATCAACCAGACTTACAGCGCAAAAACGGAAAAGGAGCTGGATAGCCCCTGAGTCTCTTTTTTTCAGATTATGCGGTTGCTTTACGCAGATTCTTTGCAGCTTCAACCATGTTAGCCAGTGCCTGACGTGTTTCTGTCCAGCCACGGGTTTTCAGACCACAATCAGGGTTAACCCACAACCGCTGAACGGGGATCTGTTTTGCCGCTTTCTGCAGCAGAACTTCCATATACTCAACTGTCGGTACGTTAGGTGAATGGATATCATACACCCCCGGACCAATCTCATTAGGATAAGCAAACTCTTCAAATGACTCCAGCAATTCCATATCCGAACGTGATGTTTCAATAGTTATCACATCGGCGTCGAGTGCAGCAATGGAGTCCATGATGTCGTTGAATTCACAGTAACACATATGCGTGTGGATCTGTGTATCGTCCTTTGCTACGGCGGCATTCAGACGGAACGCTTCTACCGCCCAGGTCAGATAATCTGCCCATTTAGACTGACGTAAGGGCAATCCTTCACGCAATGCAGGCTCATCAATCTGGATGATGCCAATACCTGCTTTTTCCAAATCCTCCACCTCATCGCGCAGTGCCAGCGCAATCTGTTTGGCGATGGTTTCACGCGACACATCCTCACGAGGGAATGACCAGCATAAAATGGTCACCGGACCTGTTAGCATTCCTTTTACTGGTTTATCGGTGAGTGACTGAGCATATTTCGCCCAGTCAACTGTGATTGGCTGCGGACGACTGACATCGCCAATAATGATCGGGGGTTTTACACAACGGGAGCCGTAACTCTGTACCCAGCCATTTTGAGTGAAAACGAAACCATCCAGGTTTTCGCCAAAATATTCCACCATATCATTACGTTCAGCTTCGCCATGTACCAGGACATCAAGTCCAAGTCGCTCCTGCTCAGCAATCGCCTGTTTGATATGTTCTGCAATACCTGTGCGATAATTTGCACCATCCAGCCTTCCTTGTTTGAAGTCCAGACGCAATCCGCGAATCTCAGTAGTCTGTGGAAAAGAGCCTATTGTGGTCGTCGGCCAGGCCGGTAACTGAAAACGTTGCTGCTGTGCTTTAGCACGTAACGGATAATCGCTATGCCGTTGACTGTCCTTCGCTGTGATTCCTGCAAGGCGTTTTTCTACAGCTGGATTGTGTACCCGTGTTGAATGCTCACGCGCACGTACAGGAGCACTCCATGCCTCCAGCGACTGAGGATCACTGTTGTTCAGCGCCTGTGTCAGAAGCGATAACTCAGCACATTTTTGCAGGGCAAAAGCGAACCAGCTTTTAACTTCTTCATCAAGGCGGGTTTCCACACTGAGATCAATCGGACTGTGCAGCAGTGAACAGGATGAACCAATCCACAATTGCTGACGTTGAGCGGTCAGAGGCTGCAAACGCTGATACCAACGACTCAGATCAGCACGCCAGACATTGCGACCATTAATCACACCAAGAGAGAGTAACCACTCTGCAGGAACCTGGGCATTGAGTGCGACGAGATCATCTTTGCCATGCACCAAATCAACATGCAGCCCTTGCACCGGTAATGTTTTGATGGTGTTGATATTTTCACCAATACGATCAAAATAAGTCGTCAGCAAAATCTTAACCCGCCCCTGCAGTGCTTCATACGCAGGCTGGAAGCGTTCAGCCACTCATCATCCAGCTCCAGTGCCAGAATCGGTTCATCGATTTGTACCCATTCAATCCCCCGCTCTGTCAGTGCATCGAGTACTTGCTGGTAAACCGGAAGAATCGCATTTAACAGTGTCAGACGGTTGAATTGTTCGCCTTTCACTTTACCCAGCCAAAGGTAGGTCACTGGCCCTAACAATACAGGCTTGATGTGGTGTCCCAACGCCAGCGCTTCATCCACCTCATCAAGTAGTTGCGTCCAGCTTAAAGCAAACTGTTGCCCAAGGGTGAATTCTGGCACCATGTAGTGATAGTTGGTATTGAACCATTTAGTCATCTCTGCCGCAGCAGCCGGTTGACCACTGGGTGCACGTCCACGGCCAATGCGAAACAAGGTATCAAGATCAACTGAACCATCCTGATTTTGATGACGCGCAGGCACATTACCCAGCAATAAACTGGTCGCCAGGACATGATCATACCAGGCAAAATCACCAACAGGCACCAGGTCTACACCGGCCTCTTGCTGTTGTTGCCAGTGACGGGCTCGCAGGGTTTTACCGACTTCCAGCAGCGCTTCCTGAGATATTTTACCCGCCCAGTAGCTTTCCTGCGCTTTCTTCAATTCGCGACGCAGCCCGACGCGGGGAAATCCGAGAGTATGGTTTAAAATGGTCATCAATACATTCCTCAAAATTAACCCGTTGTCATCACAATCGGGTGTTTTAGACGTCTAGATGTTTACACATCTATAATCTACGGGTAGTGTAGTGACCACAAGCGCAATTTTTTCATTGTCGACGTGAAGGACTCTCATGATCGAATTTAAACATCTCAGAACATTGCAGGCACTGCGTACCACAGGTTCACTCGCGGCCGCCGCCGCACAGCTGCATCAGACGCAATCTGCGTTATCTCATCAATTCAGCGATCTTGAGCAGCGTCTGGGATTTCGTCTTTTTGTGCGTAAAAGTCAGCCGTTACGCTTTACTCCTCAGGGCGAGATCCTGCTGCAGCTTGCTGAACAGGTTTTGCCTCAGATTCAACAAGCGCTACAAGCCTGTCATGAACCTCAGCAAACCACGTTGCGTATTGCCATTGAGTGCCATAGCTGTATTCAGTGGCTTACTCCGGCTTTGGCACTTTTCCGTCAGCAGTGGCCACAGGTTGATATCGATTTTAAATCGGGGGTGACGTTTGACCCGCAACCCGCCCTGCAACAAGGCGATCTCGACCTGGTACTGACCTCAGATATTTTGCCAAAAAGTGGGCTGCACTATGTGCCAATGTTTGATTTTGAAGTGCGTCTGGTTCTGGCACCCGAGCATCCTCTGGCCAGTCCCGACCCGGTGACACCGGAAGCACTGGCTAATGAAGTGCTGATGATTTATCCGGTGCAGCGCCAGCGCCTTGATATCTGGCGTTATTTTTTACAACCGGCAGGGGTTATCCCTGCCTTTAAAAGCGTTGATAACACGTTATTTCTTATCCAGATGGTGTCCGCAGGCATGGGTATTGCGGCGCTACCCCATTGGGTGGTCGAGAGTTTTGAACGACAAGGACTGGTCGTGACAAAAACCCTGGGAGAGGGTTTGTGGAGTCGCCTGTATGCCGCTGTACGTGACGGAGAACAACGCCAGCCAGTACTGGATGCCTTCATTCATTCTGCACGTCAGCATGCCTGTGAACATTTACCCTTTGTCCGTGATGCCACGCGCCCAGGTACCGCACGAACATAAAGTAGAAGCGGAACGGTTCCGTGAGTACGTGACTATCAGCGCTATTTTCCTTTCCCTGAGATCAATTATCTCTATAATGCGCGACAGGTACTTGCTCTTCTGGCGATAAACTATGACAAATAATGATGTGCTACGTAGCGTGCGCTACATGCTGGAAATGAACGATATCAAGATGGTCGGCCTCCTCGCACTGGCCGGATGCGAAGTCACCGTTGACGAAATGGTGGCATTCCTGAAAAAAGAGGATGATGCCGGATTTCGTGCCTGCCCGGATATTGTGATGGGATACTTTCTCAACGGTTTGATCATTTCCCGTCGGGGACAGCAAGAAGACGCCCCACCACTAAGTGTTGAGCGTAAAATGAACAACACCGTGATCCTGAAAAAGTTGCGGATTGCATTCAATTTAAAAACCACAGAGATTGTCGATATTCTCAAACTCGCTGATTTTGCTGTTGGGCAAGCAGAAATCAGCGCTATTTTCCGCAATCCAGGCCATAAAAATTACCGGGAGTGTGGTGACCAGTTATTACGTAATTTCCTGAAAGGGCTGACCAAACACATGCGCCCTGCCGGTATACAAAAAACACGCTAACGTGATTTGATGCTGCATTAGCTAAGTGGACAGCAAGTGATCACACTAACTGCCCCGATAAGTTGACCAGCCTCCCGGGGCGATAAGGAACGGCAGGTGGTAATGTTGTTCCGCCTCGATAACCACCTCTATCTCTGCACGCACAAACGGGGTCTTTTCCCCCTGCTTGCGGAACCATTGACCTGTCTCAGCCGTCAGGCGGTAATGACCCGCAGATAATGAATGTTCACTACAACTGCTCACCCGACCATTAATATCGGTGCAATAATGACCGATTTTTTCATCACCAGAATCGATACAACGTTCAAGATACACGTCAACCCCTGCTGCTGGCTTTCCGGTAGCAATGTTCAGAATATGGGTGCTGATACTACTCATTCGCTAATCACTCCGGCTAATCTGATTAAGGTAATCTCTCTCAGTTGTGTCAATGCTTCATGATACTCTTGCTGTGGCGTATTCTTTAAACGCCTCTCTAATGCAGGCAGTATCTCTTCACCACTGCGGCCACGGGCACGAATCAAAAATACCTGATTGAAACAGGCCTCGTACCTCTCATTCGCCTGACGCAAAGCCGCCGCCAGGGCTGTATTTTCCTTATCGACTCCGGATTGTTCCTCTTTTGATAAACCGGCCTCTGGCTGGCTACCCGTCGATTGTTCACCTATACGTGGATGCGCCTCGAGTGCCTGATAAAAATCTGCTGCCTGCCACTGCGCCGCGAGGTTCGACGCTTCAGCCAATAAATGGTGGCAATTACGGTACGGACGCCCTGCCACCAGCGCACGACACCAACGAGGAATATTCACGCAAGGCGCAATCAGTGCCTGGGCTTCCTGCGTATCAAGTTGATTAAACTGACTGAGCGTGATCATTTTGTCCCTCAATCGCTGAGATCACTTTCTTCTCTTCCGGCATGATTAAACTCAGCAGAACCGCGATCAATCCCCCACTGGTCGCCGCAGAGCCGAACAACGTTTTCACCATCGGCGGGAAATGGGCGAGAAACTCAGGAACGGCTTCGTTTCCTAAACCGATACCAAAAGCAATACCGACAATCAACATTTCACGTCTGCCCAGCGGCGTTTGCGTGATAATCCGAATACCAGCGGCTACCACACAACCAAACATCACTAACGTAGCCCCTCCTAATACCGGTAAAGGAATCTGGCGTAACGCTTCACCAAATGGCGGGAACAGCCCAAGAAAAATAAGCAGAATACCGATATATCGTCCGACAAAGCGGCTGGCCACACCAGTCATTTGAATCACACCATTATTCTGCGCGAAAATGGTATTCGGGAAAGCACACAGCATGGCAGCAATCATACAGCTTACCCCATCTGCCAGTATTCCCCCCTGCAAACGGGAGCGAAAAGCCTTACCCTCAATCGGCTGGCGCGAAATCAGCGAATTAGCAGTCAGATCGCCTACCGCTTCGAGGATGCACACCAGCGATACCAGTGCGATAGGCAAAAATATCGCCAGATTAAACTGGAATCCAAAAGGGAATAAAGCCGGAGGCCGGAACCAGGTGTCAATCGTCAGTACCGGATGAAAATGACCGGTTAACCATGCCACAATACATCCTGCTGCCATACCAATCACAATAGCCGCCAGCCTTAGCCACTGATTTTTCGCACAACTCAGCAGGACAATAATTGCCAGTGTAAAAGCGCCAAGACCGATATTACTCATGCTGGCGAAATCAGTTGCATTATGTCCGCCGCTCCAGTTGATAATACTCACTTTGATCAGGCTCAAACCAATCAGGGTGATCACCGTACCGGTCACAATCGGCGTGAAGACCCGCCGCAAGAGATGCACAAAGCGGCTGACAATCGCGGGAACCCAGGCAGCAATAAAATTCACCCCAAACAGCATTGCCATAATATCTTCTGGTGTTCCTCCCTGCCCTTTCACCCAAAGCCCTCCCGCAATGGTCACGCCAAGAAAAGCAAAACTGGTACCCTGCATACAGATCATGCCAGCACCGACACCAAAAACACGATTAGCCTGCAGGAAAGTCCCGATCCCCGAAGCAAGCAAGGACATACTGATAAGCCACGGGAGATAAGCCCCCAATCCCAGGGCGGCACTGATAATGAGTGGTGGTGTAATAATGCCCACCAGCCCTGCCATAACGTGTTGCAGCGCACTAAAGAACCCCGGAACCGGGCCAATCGGTTGTTCCAGTCCCCAAAGCAGTGGGCTGTGTTTATTATCAGACATGGGTAGTTTCCTTGTGACGGCGTATTACTTACCCTTTGCATAAAACAGGCCAGATTGGGATGGCGGATATCTTTACCGGGTCGTTCAGTCAAAATATGATTTGCTATCAGTCTATTAGCATGCCCCCCTGTCATTGATCAGTAAATTTTGTCCACCATTTAATGAAACTTTAGATTCTCACCTATCGGGTTTGAAGGTAAATGATTCATAAAAAAGCATCATAACTGCCAACTTGTTCCATTCTGGTGCATTAAATAATCACAGTATTCAGTAAAGTCACTGCTGTCTGGCAAAAACCAAAGTGGTACAAAAATTGCTGAACCTACTCACAGACTCATTAAAGGACATCATGATGAAAGCACTGGTGATAGGTAGTGGTATGGGGGGAATGAGCGCGGCTGTTGCATTAAAAAATGCAGGCATTGATTGTGACGTGTTTGAAGCAGTAGAAGAGATCAAACCCGTTGGCGCCGCCATCTCAGTATGGTCTAACGGGGTTAAATGTTTACAACACCTTGGGATGGGGGAGATTGTTGAAAAGCTCGGTGGTGTAATGAACAGTATCGCATACCGTGATGCTGCTACAGGCACCTATCTGACCCATTTCAGTCTGCAGCCATTATTGGCGCGGGTGAATGCCAGGCCTTGTCCGGTAGCTCGTGCTGACCTGCAGCGTGAAATGATCGATTTCTGGGGACGGGATAAGATACAGTTTGGCAAACGTGTCGTTCGCGTAGTTGAAGAGAATAATGCGGTAACAGCATGGTTCAGTGATGGCACTCAGGCAACAGGTGATTTCCTGATTGCCGCCGACGGAAGCCGTTCAGTTGTTCGCCCGTCAGTATTAGATTTCACCCCCGAAAGACGCTATGCCGGCTACGTTAACTGGAACGGCTTAGTGAAACGCGACGATGCGCTGGCATTGAGCGATTGCTGGACCACCTTTGTCGGTGAAGGTAAACGGGTATCACTGATGCCTGTCGCACAGGACCGTTTCTATTTCTTCTTTGATGTACCGCTACCCTCAGGGCTAAACGCCGACCGCAAGACACTGCGCAACGATTTAGCCGGATACTTTGAGGGATGGGCACCGGAAGTACAGCATTTGATCGCACAGCTCGATCCAGACACGACCAATCGTGTCGAAATACACGATATCGAACCTTTTTCCCGTCTGGTAAAAGGCCGTATTGCTTTGCTTGGCGATGCAGCACACTGCACAACACCGGATATTGGTCAGGGTGGCTGCGCGGCGATGGAAGATGCCGTTGTATTAGGGGAGGCCTTTATGCGTCATGCCAGCCCGCAACAGGCATTAGGCTATTACGAAGCACAACGCTGCACGCGAGTGAAAGAACTGGTATTAAAAGCACGAAAACGTTGCGACATCACGCATGGCAAAGATATGCAGCTAACAGAGGCCTGGTATCAGGAACTACGCCACGAAAAGGGCGCGCACATCATCAACGGATTATGTGACACCATTGAGGGTGGGCCTCTGGGTTAACAGTGCCCTCTTACCAGACAGCACTGTTCAAAATGACGGGCTTTTCCCTCGTACCACGGCGTTTTGCTTTATCAGGCCTGAAACAAGTGACGCAGATACTTTGGCACAGCATTATCTGCGTTGCTGCCAATCACCTCCAGTGAGGGTAATGCCTGGATCAGACGTGGATCAGCGTTAGCCATGATGCAGCCTTTGCCAGCCATACTCAGCATCTCGCGATCGTTCATTCCATCACCGAAAGCAATACATTCCGCTAATGAGAAACCCAGTGCCTGAGATACGGCTTGCAGTGCATGTCCTTTAGAAACACCACCCGCCATCACTTCGAGACAGGTTGGCAGTGAAAAACTGACATTAATGCGATCTCCCCAGCGTTTGAGCAATTCCTCTTCTAAAGGGAGCAGACGTTGCGGATCATCACTGGTGAAAAAGACCTTACTGATACCATCAGTAGGCAGTGTCTCCGGTTGATATAACTGATAACTGAAATTAGATTCGTGGAAGAAATCCAGCGCTTCCGGAAGTGCACGATTTAAAAACCACCATTCGTCACGGTAGATATTGGTTAATATCTCCGGATGTTCGTACTTCAGTGCAAAAAGTGCTCTGGCTATATCAACATCCAGATTTTGGCTAAACACCAGCTCACCCTGCATATTGTGCACACGGGCACCGTTTGAGGTGATCATGTAAGCATCAATCTCAAGACTGTTACGCATCTGTGCTACATCGACATGATGACGTCCAGTCGCAAAAACAAAATGCGCTCCCTGTGCAGTCAGTTCCTGTAGTGTTTCTCTGGCATAGGGTGAAAGGCGATGATCAGGAGAGAGCAACGTACCATCTAAATCTGAAGCAATTATCGAATACATAGAACCTCTGGTTATAAGGTCTGCAGACCGGCTGTCTGACAGAGAAAATGTTCACATCATCGCCATAGCCGTCACCCGTTATGGCAACCATGTTACTCTTCCTGGTGCATCCTGCCTTATGCGCAGGCTGGCAGGTTTGCATCATGCACGCTGGTGACAATCACCATTTCCGCCACAGAGACTGTTTTTGTTTTCCTGCGGGCGAACAGATAGCACATTTTGTGCGGTATAAACGGCAATTAGCACAGCACCGGTCTGTCATCATCAATGTGCTATAGAGACAAACCACAACATAATCACCGTTGTCATTTAGCAACGCTTTACTGCGGAGAAGAGCATTGGAAATGCGGATATAGCCGTATGAGGTAGGTAGCATGTGTTGATGGCAGCAGAATGACCATCTCAAAGAAATGAACGCCAGGCAGTAACAAGAGTGAAAAAGAGTCCATCCCTGATACACCAACACTTTACTTTACCCCATAGCACAATCACTGCTATTGGCGTATTGTCTCATACTTCTTCGCTTTCAGGAACTTTACCCCATGACAACCGAGTGGTGGCTGACTTACCTTTTAACAACCTGCGTACTGAGCTTATCTCCAGGTTCGGGCGCGATTAATACCATGAGTACCGGGATCAGTTATGGTTTTCGTGGTGCGGCCGCCTCAATTGCCGGATTACAGGTAGGTCTGGCACTGCATATTGTGCTGGTAGGTATTGGCCTCGGAGCACTGTTTTCCCACTCGGTGCTGGCATTTGAAATAGTGAAATGGCTGGGTGCCGGTTACTTAATCTGGTTGGGTATTCAGCAATGGCGTTCTACCGGCTCGCTTGATATTCATGCTATCAAGAATACTCTGCCACGGCGCAAATTATTCCAGCGGGCTGTGTTTGTTAATCTGACCAATCCTAAAAGCATCGTCTTCTTAGCAGCGCTCTTTCCACAGTTTATTATTCCTGGTCAGCCGCAAACCTTGCAGTATCTGGTATTAGGAGTAACCACCGTCACCATTGATGTTGTGGTGATGATAGGATATGCCACTCTGGCAACACATATTGCTGGCTGGATCAAAGGTCCGCGCCAGATGAAGATATTAAACCGCACATTTGGTGGCATGTTTATCGCAGTCGGTGCATTGCTGGCCTGTGCTAAACGCACTACCTGAACTCATCATCACCATCAACGTGCGCTCTGATCACCGTCAAAAAGGCCTGACCAAAGCGCTCAAGCTTGCGTTGCCCAACGCCATTAACACTGAGCAGCGCGGCATTGGTATCGGGTAACTGTTCAGCCATCTCGATCAATGTGGCATCGTTAAACACCACATAAGGTGGAATATTTTCTTCATCCGCGATGGCTTTACGTAACTTACGCAACCGGGCAAACAGATGTCGATCATAGTGCCCGATATGGCGGCCTGCTGCTGCACCGCGAGTTTTAGGTGCATGAATACGGGGAACCGCCAGTTGCAGAGGTATTTCACCGCGTAACAACGGCCTTGCCGCCTCAGTTAACTGAAGCGCTGAGTGATGGACAATATTCTGGGTAACAAACCCCATATGAATCAGCTGGCGCAGAACACTCGTCCAGTGCTCACTACTCTGTTCACGGCCAATCCCATAAACCGGGAGTTTATCGTGTTGAAACTCTCGAATACGTTGATTGTTCGCACCACGCAGGATTTCGACAATATACCCCATACCGAAACGCTGTCCGACCCGATAAATACAGGAGAGTGCTTTTTGCGCTTCAATCAGCCCGTCATAACGCCGGGGGGGATCAAGACAGATATCACAATTGCCGCAAGGTTGCTGTCGTCCCTCACCAAAATAATTCAATAATACCAGACGGCGACAAGTCTGCGCTTCAGCAAAAGCCCCCATCGCATTAAGTTTATGACGTTCGATATTCTGTAACGCACCGGCGGCTTTCTCTTCCAGACAGCGACGTAACCAGGCCATATCAGCCGGGTCATAAAGCAGCATGGCTTCAGCCGGTAGTCCGTCGCGCCCGGCCCGCCCTGTCTCCTGATAATAAGACTCGATATTACGCGGAATATCGAAATGCACCACGAAACGCACATTGGGCTTATTGATCCCCATGCCGAAAGCCACAGTTGCGACCACCAGTTGCAAATCGTCACGTTGAAAGGCCTCCTGAACACGTGAACGTTCAGTATGTTCCAGTCCGGCATGATAAGCGCCTGCACTAATTCCGCGGCTTTGTAAACGGGCAGCAATGTCTTCTACTTTGGCCCGGCTGTTACAATAAATGATCCCGCACTTGCCCCGCTGATCCTGCACATAGCGCAACAATTGTTCAGTCGGTTTAAACTTCTCTACCAGCATGTAACGAATATTGGGCCGGTCAAAACTACTGATTTGCACCAGCGGATCACGTAACTGCAGAAGGTGGGTAATATCATTACGTGTAGTATCATCGGCTGTCGCAGTGAGTGCCATCACGGTAACTTCAGGCAACCTTTGTCTCAGTTGCCCTAATGCGCCATATTCAGGACGAAAGTCGTGCCCCCACTGCGAAATGCAATGTGCTTCATCGACAACCAACAGGACTGGATTCCACTGCATCAGAGCATCCAGAAAACTCTCCATCATCAAACGTTCAGGAGCGATATAGAGTAGCTTCACCTCACCCTGTCTGCATGCCGTCATTACCGCGTGCTGTGTTTCACGATTTTGTGTGGAATTCAGACAAGCGGCAGCAACCCCATTAGCCAGTAACTGATCCACCTGATCTTTCATTAACGAGATAAGAGGAGAAACTACCAGGGTCAGGCCTTCGCTGGCCAGCGCAGGAATCTGGTAACACAATGATTTTCCGCCACCCGTCGGCATCACAACCAGACTGTCTCGTCCCTCCAGGGCTGTTTGGATAACAGTCTGCTGCCCAGCTCTGAAATGCTGGTAGCCAAAGGTTTCCTGCAGGATCTGTTCAATATGTGTGCGTGGAGTTGCGATTACAGCGGTTGACACCTCTTTCCCCAAATTTTTTAATGCAGCTTAGTGATTCATCACATGGCACGACCAGCACTTAAATCAGTGGAGCCCTGGCTTGCTGAGACAATTTTCCTGACCGGTAGTGGTCGCGACAGTGGTGCATTCTACACGCAATCAATCCATCAGCAATGCTGTTAACTGCTTTTGTGATAATCGATACGCTGAATGGACGCGACTTTGCAACAGGTTGTACTAATGCTGCAAAACACAATCAGTAGTATGATGGGCATCACTTTACTGAAATCGTGACATCAATAAACAGCCACATTTCCTGACCACTATAAACGGAGTTAATTTGTGAATACGCTGCAGACCCGTCAGGGCATTTTATTTGCCCTGGGTGCCTATTTTATCTGGGGGCTTGCGCCCGCTTACTTCAAGTTGCTCGCCGCAGTACCTGCCGCTGAAATCATGACCCATCGGGTTATCTGGTCTTTTGTCTTTATGCTGTTACTGGTCACACTCACACGTCACTGGTCACAAGTGAAAAAAGTTATCAGGCAGCCGCAAAAATTATTCTTACTCGGCGTAACAGCGGTGGTGATATGCAGCAACTGGTTATTGTTTATCTGGGCCGTCAACAATCATCATCTTCTGGAAGCCAGTCTGGGGTATTTTATCAACCCGCTACTGAATGTACTGGTGGGAATGCTTTTTTTAGGGGAACGTTTTCGCCGTTTACAATGGCTGGCTGTGTTACTCGCAGCTTGTGGCGTGGTGGTTCAGATATGGCAATTTGGTTCAGTTCCCGTCATCGCCCTCGGACTCGCAGCCACCTTTTCTCTGTATGGTTTATTACGCAAAAAAATTGCAGTAGATGCGCAAACCGGAATGTTAATCGAAACCTGCTGGTTACTGTTGCCTGCCTGTATCTACCTATTTGCTTTCGCTCACTCGGCTACCAGCGATCTTAGCAACAATAATTTTTCACTTACTCTTTTGCTGATCGCTGCAGGTATTGTAACTACCGTTCCGCTAATGCTGTTTACCGCTGCCTGCGCACGATTACGATTATCGACAGTAGGGTTTTTTCAGTATATTGGCCCGACCCTGATGTTTCTGTTAGCTATTCTGTTTTACGATGAGGTGATGACGCCGGATAAAACCGTCACTTTTACCTTTATCTTGCTGGCACTGGCACTGTTTATCGGCGATGCGATTCGTACCCTGAAACGCAAATCATAAAACAGGTCACGCCGTTTCAGACGGCGTGACCTCCTGGTGATTACAACCAGTTTTTCCGCTTGAAATACGCATAAGGTGCCAGACCGGCGAGAATCATCAACCCTATCGCACCGGGGTAACCAAAACTCCATTTCAGTTCTGGCATAAACTGGAAGTTCATTCCATAGCTGGACGCCACAAGTGTCGGAGGAAGAAATACCACCGAGACCACCGAGAAAATTTTAATAATACGGTTCTGCTCGATATTGATAAAACCCATCGCCGCCTGCATCAAAAAGTTAACTTTCTGGAACAGTGATTCGTTATGTGGCAGCAGTGAGTCAATATCACGTAAAATCTCACGAGCCTGTTCAAGTTGGTTTCCTGGCAGGCGTGCTTTTCGTACTAAAAAGTTTAATGCCCGTTGCGTATCCATCAGACAAAGACGTACTTTCAGCCGATATCTTCCAACTCAGCCAGAGTTGAAAGGGCATCATCGAAAGCATCGCCTTGCTGGCCTTCCATAATTACCCGGCTGAGTTTCTCCAGATCACTGTAGATATTCTCAATCTCATCAGCCAGTTGCTCAATTTTTGTTTCAAACAGGTCAAGCAGCAGTTCGTAAGCATTACCATCTATCAGTACCTGATTACGAGCCCGCATCCGATACTGTAGTGGCACACTGAATTTGGCCACCTGAGCAGAGGTGATATGCTCACCTCAACATCTTATAGGTGAACCAATGAGCAAAGCATTTACTGCTGAATTTAAAGTCGAAGCGGCAAAACTGGTCCTGGATCAGAACTACACTCACGGCGAGGCGGCTAAGGCGATGAACGTCAGCCTCTCCGCCATCAACCGCCGGGTAAAATCGTTACGTATCGAGCGCCAGGGGAAAACGCCCCCGGGGCTGCCTCTGACGCCTGAGCAGACTGAACTCAGGGAAATGAGAAAACGGATACAACGCCTTGATATGGAGAATGAAATCCTAAAAAAGGCTACCGCGCTCTTGATGTCGGACTCCCTGAACAGTTCACGATAATAGACAGTCTGAGGGCGCACTACCCGGTAGCGCCATTGTGCCGGCTGTTCGGTGTTCACCGAAGCAGTTATCGCTACATTCGTAAAAATGGCAGGGATTCTGACGCTGAGCGTGCCGTTAAACGGAGTCTCGTCAGTGAAGTCTGGAACGCCAGTGGTGGCTCTGCTGGCGCGAGAAGTATCGCCACGATGGTCAGCGCTAAGGGCGTCAGACTCGGGCGATGGCTGGCCGGTAAGCTGATGAAAGAGCTGGATATCGCCAGTTGCCAGGTCCCGGCGCATAAATACAAACGCGGCGGGAACGAACACATTGAAATACCGAACCATCTCGACCGGCAGTTCGCGGTTACCGCACCGGATCAGGTCTGGTGCGGCGATGTGACGTATATCTGGACGGGAAAATGCTGGGCTCATCTGGCAGCAGTGCTGGATCTGTTCGCCCGCAAACCTGTGGGCTGGGTGATATCGACGTCGCCGGACTCGGCCCTCACGGTCAAAGCATTGCAGATGGCCTGGGAGCTTCGGGGGAAGCCAACAGGCGTGATGTTCCACAGCGATCAGGGCAGCCACTATACCAGCCGTCAGTACCGGCAGGCTCTGTGGCGCTGTCGGATAAAGCAGAGCATGAGTCGCCGGGGTAACTGCTGGGATAATGCCCCGATGGAGCGGTTCTTCCGGAGCCTGAAGACCGAATGGGTGCCGACGAAGGGCTATAACAGCTTCAACGAGGCTCAGAGCGCGATAATCAGCTACATCACGGGCTATTACAGTGCCATCCGGCCCCACTGGTATAACGGTGGCTTAACGCCAAATGAATCAGAGCGGCTGTTCCACGAACAGTCAGGTCGTGTGGCCAAAATTAGTTGACCACTACACAGGCGGTCACGATGCAGTTTGAATGCACTCAGCATAGCAATACTCCAAATAACAGTAACGGCAGGGAAAAATCGCAGGAACATGACCAGTTATTCACTGATTAGCAAACCATACTGACTCTGTATGACGAAAAAAATAATACCGACAACCGCAAGGAGCATCGGCTAATGGAGAGGCCTCAGAAGTCGCGGGGGTATTGCAGGTCAACGAGCCAGCATCGACTGGGTATGTCCAAGGAAGTGTCCTCTCAGGATTTTGATGGGCGCATGTTACGCTGTGCCTAAAATGCCGTCAACCGCCTGGCTGAAACCCATACCGATTACATTTATGGCAGCTTCAGGCAGAACGTATGCGTCTCGCAAACCTCGAAAACCGATAAACGGCATGTTCACGGTTGATCACAGGTATTAAAGCTTTTTTCCTGTCACATCGTTGAGCACCGGAATTTCAAGATTCAGCCTGGCAGACATCTGTTGCTGTTCTTCCTATTTTCACGAGTTTGACAAATGTGTTCCTACCCGCATGAGGCTCTCCGATACCGCCAGGCGAGGTTCACGGTAACTGACCTGACTGAATTTACCACCGCTTTCGCCCGTAGTCCCTGCTAATGCAGGTTGGCAGCGATGGTTTTGATGTTGTACTCCGGCAGCTCATCAGCAAGACGTCGCGCGCCATAGCGCTGAAACGTATTTACTCCCGAATTTGACTGGTAAAGTACTATGCAACATCGTCTCCAAGATTGAAACCGCTGGTACGCGTTTCCAGTTTGATAACCTGATTGTTCAGCACATCGGAAGAAGAAGCCATCTCATCGACAACGGCAACGTTTCTGTGGGTGATTTTTTCCAGTTCAGAGAGGGCCAGGGTAATCTGCTGAATACCTTTATCCTGCTCACTGATAGCAATAAATATGTGCCCCATTAAGTTGTCTATATTCTCTGAGCCGGACACAATTTTGTTCATGTTGATTTCTGCCTCTGTGACAACATTGGCACTTTGTTTGACATTACTGGTAGTTAATTCAATCAGTGACTTGATATTTTTTGCTGATTCAGAACTTTTATGTGCCAGACTTCTTACCTCACCAGCAACAACGGCAAACCCTTTGCCATTTTCGCCCGCCCGTGCAGCTTCAACCGCCGCATTGAGTGCCAGGATATTGGTTTGGAACGCGATACTGTCAATCATGGCAATTATTTCTGTCATCTGCTCAGCGCGCTTAGTAACCGAAACCATATTCTGATTCAGTTTTTGCATCAGAGTCTTGCCTTCCCGGGCAGAAGTGTATGACCGCTTAGTAATATCGCTCAACTGTCGGGTACTTTCAGCACTGTTCTTTGTCCCGGCTGATATTTGTTCCATACTGGATGCAATTTCAATTTGCATTGCTGACTGCTGTTCTACTTCTATTGATAATGCAGCACTCTGATGGGCAAAATTTTCAGATAAGGTTCTGGCTGATGAAGAAGCTCTGCTGATATCCAGCATCAATGCTTTTATTTCAGCAGCGAGTGCATTCACACCCGGAATTAATCTTCCTGCACAATTGTTTCCGAAATCAGGGATGCGAATAGATAAGTTCCCGGAAATGATCTCATCGATACTCTCCCTGACATGATTTATTGGCGTCACCAGGTAGCGTGTTAAATAAGCCCATAAGATTATTAAAGACACGGCCCATAATGAATTGAGCATGATAATCAAGGATAGATTTCTGATACACACCAGTACTACTGCATTGCTAAGGATGTACAGCAAGCAAAAAAAGAGAAGAATTACTGTTCTCACACTGATGTTTTTAAGCATACCAGTCACCACATCATATCAACTATCATTCATCATATCTTAACTTATAAATAATCTGAAAAAACAGAGGGATGGGAAACAAAAAGCAATATTGAGGTTAAAAACAAATACCAGGACGGATATGGTATAGATTTGATTTACTGAGATCATTATAACTATAAAATAAAAGTTATCATTCAGAATGGTTCTGCACTGTTAATCAAAAAATTTGGTTTCTGCTTCAAGGAGATAGCACAATCCACCATAGCGGTTAATGTGATACGCTGTGGGTTATCTGCGGGAGCGGAAAACGGCATCGTGGCGTTATAACGCAGCATTTATTCATCACTCCACTCTCATAACGGCAGTGCAGTGATGATAAAGAGACAGGAACAAGCTTGCTCACTCCGACAAATCTGCTCAGACGGGTTCAAGACGAGCATACGCAGCGACAAGCCACTTAATCCCCTGCCCCTGAAAAGCAACCTGCAAACGACTGTGTTCTCCACTTCCTTCCAGATTCACAATCGTTCCTTCGCCGAACTTAGCATGACGAACACGCTGACCCAGTGTAAAACCACTATCGTTATTCGTCTGAGGTGCTCCTAATCGCTGATGGCTCACCGGACGGCTGACACTGGCACGCAACCGCACCTCTTCCACACAATTTTCCGGCAGTTCCCCGATAAATCTTGATGGCCGATGATGCACCTCCTTGCCATACAGACGGCGACTTTCAGCATAAGTAAGGGTCAGTTTCTGCATCGCCCGCGTCACGCCGACATAAGCCAGTCTGCGCTCTTCTTCAAGACGTCCACCTTCTTCCAGTGACATCTGACTGGGGAACATCCCCTCTTCCATACCGACGATAAAGACTTGTGGAAACTCCAGCCCTTTAGCTGCATGCAGCGTCATCAATTGCACGGCATCCTGCCATTTATCTGCCTGTCCCTCGCCGGCTTCCAATGCTGCATGAGAAAGAAAAGCCTGTAATGGCAGTAGATCCTGATCTTCATCCTGATAACTGTACTGACGGGTCGCGGTGACAAGCTCTTCGAGGTTTTCGATTCTGGCCTGCCCCTTCTCGCCTTTCTCCTGCTCGTACATGCTCCACAAACCAGAATCTTTGATCACTCTGTCAGTCTGCACATGCAGAGGTAATTCACAGGTCTCCTGCGCTAAGGCGTCGATCAATTCAGCAAACCGTTGCAGCGCTGCTGCCGCGCGTCCTGCGAGTGCTTTTTCTTGTAACAGACTTCGGCTACTCTTCCAGAGCGTCAGTTGCCGCTCACGTGCCGTCTGACGCACAACATCCAGCGTTCGATCACCAATACCCCGCGCCGGGGTGTTCACGACCCGTTCAAACGCAGCGTCATCATTACGATTAGCTATCAACCGCAAATAGGCCAGCGCATCCTTGATTTCCTGACGTTCGAAAAAGCGCATGCCACCGTAGATACGATAGGGCAGGCTGGTTTGTAACAAGGCTTCCTCAAGTACACGTGACTGGGCGTTACTGCGATACAAAATGGCACAGTCACTCAATGCTCCGCCTTTTTCCATCCACGTTTTGATACGTCCGACAACAAAGCGCGCTTCATCAAGCTCATTAAAAGCGCAGTAGAGTGAAATGGGTTCACCATCACCGCCGTCAGTCCACAGCTCTTTCCCTAGTCGCCCCTGATTGTTAGCAATCAGTGCATTTGCAGACTGAAGAATAGTGTTGGTTGAACGGTAATTTTGTTCAAGACGGATGGTTTCCGCCCCCGGAAAATCATTTAAAAAACGCTGAATGTTTTCGACCTGTGCTCCGCGCCAGCCATAAATAGACTGGTCATCGTCGCCAACGATGATCACTTTTCCGCTATCACCCGCGAGCATACGAATCCAGGCGTACTGGATGTTGTTGGTATCCTGGAATTCGTCGACCAGCACATTGGTAAAACGCTGGCGGTAGTGGTTGAGAATCTCCGGCTTGTTGAGCCACAGTTCATGAGCACGCAGCAGCAGTTCAGCAAAATCAACCAGGCCTGCGCGATCACACGCCTCCTGATACGCCTGATATATCCGTAACCAGGTCTGCTCAATCGGATTGCCGTAACTTTCAATATGCCATGGCCGCAGCCCCTCATCCTTTTTACCGTTGATGTACCACATCGCCTGACGGGCTGGCCATTGTTTCTCATCGAGGTTCAGGGCTTTAATCAGGCGCTTGAGAAGACGCATCTGATCTTCGCTGTCGAGAATCTGGAAGTCCTGCGGTAAACCGGCATCAAGATGGTGTGCGCGGAGCAAACGATGTGCTAATCCATGAAATGTACCGATCCACATCCCGCCCTGACTGGTACCAATCAGTTGTTCGATACGATGGCGCATTTCGGCAGCTGCTTTATTGGTAAACGTCACCGCCATAATGGAATAAGGTGAACAGTTCTCTACCGACATCAGCCAGGCAATGCGGTGCACCAGCACACGGGTTTTGCCACTTCCGGCCCCGGCTAGTACCAGTAAATTACGTCGAGGTGCCGCAACGGCCTCGCGCTGTTTTTCATTCAGGCTGTCAAGCAGTTCAGAAACGTCCATTAGATACCATCAGCAATAAGGGCAGAGTATGATGTAACTGGATAGATAACCAGTGCATTATAACAACGTGAGCAGCGATGCCAACCGGGAAATGGTCAGATCAGGTAACAGACGCGCATCATGACAGCGCATCACACTGTGTTGGTGTGGATTGAACCAGCAACTCTGCATACCGCTGCGTACAGCGCCGGCGACATCGGTCGTCAGATCATCACCGACATGCAGAATAGACGAGCAGGGTAGTCCTGTCTTACTGGCAGCGTATTCAAATAACTCAGCATCCGGTTTTGCACGACCATCTGGCCCGGCGCGAAGCATAAAGCTGAAATAATGTCCCAACCCAAAATGCTCCGGTTGGGCATTACCATTGGTTATCGCCAGCAAGGGTACTTTTTGCGCCAGCGCCGTCAACACACGATGGGTTTCATCCGGCACCTGAATTTGGTTACGGCACACCATAAAATGTGCCATCACTGCCATTGCCCCTTTGTTTGCCTCGTCAGCACTTAATCCTGCCTGATACATGAGTTGTTCAATGGCTCTGCGACGCCATTCACTGACATCGTGACAAACCTCAGGATCCTTTTCAGCAACGTTGTTTTTTTCATTCTGAAATTGTTCAGGAGTCACTTTCGCCAGCGCCGGGTGGTACTCCTGCAGAAAAACATGGGTCGAATGCGCAGTGTGACGTATCACCGGATGATTATTATAAAGTGTATCGTCGAGATCGAAGCTGATGGCGGCGATTGGTTTAAGTGGACGATAAAAAATGATCACTGTTTCCCCCGTTTAGCCCGCGGGTGGGCGGCATCATAGACGGACGCCAGATGTTGAAAATCAAGATGGGTGTAGATTTGAGTCGTGCTGAGATTGGCATGTCCGAGCAATTCCTGAACTGCCCGCAAGTCGCCACTCGACTCCAGTAAATGCGTTGCAAATGAATGTCGCAACTTATGAGGATGTATATGGCTGGAGACTCCTTGCCGGATCCCCCAGCTGGCAAAACGTTTCTGCACATTACGCATTGAGATGCGTTTACCCTGTTTTGATAAAAATAGTGCATTATCTTCCGGAGCAAACTGCCAGCGCATCTCCAGCCAGCGTGCCAGCCAGTTTACCGCGGTCCGTCCGACGGGCACTCGCCGCTCTTTGCTTCCCTTACCAGAAACCCAAACCTCACCTTGGTCAAGGTCGATATGTCCGGTATCCATACCCACTAATTCTGCCAGACGTAATCCGCCACCATACATCACTTCCAGCATGGCACGATCACGCACCGCGAGAGGATCATTGTCGTCAATGTTAAGCAGCTGCCCCACTTCATCAACATCAATATTTTTCGGTAGATGACGTTCAGCGCGCGGGGTTGCGACACCTTTCGCCGGATTAGCAGGCAGATGCCCTTGCGCCACCATCCAGTCAAGGAAGCTGCGCAATGCTGACAACCGCAACGCCAGACTCGGAACCTTAAGCCCGGTACGACGACTGCGGGCAGCCAGCGTGCGTACCTGCTGAGTGGTCAGCTTCGCCCACGCAGTCACACCAATGTCCTGCAAAATTGTTATGCTGGCAAGGAGCTGGCGCTGATAATTGCTTTGCGTTAACGGGCTCAGCTGACGTTCTACTTTCAGAAAACGTAGAAACTGTACGACGGATTGCTGTAATGCAGAGTCACTCATATACGTTCAACCCAACGAACCACGAGATCAGGAATAATGCGTGACAAATGCTCCAGCAGCAAAGTCCCCATCCCTGACTGATAGTGCTGATTATCACGACTGGTGAACATCAATACTCCGAGATCACCCTCCTCCCCCATCAGAGAAAGCGCCACCGATCCAATAGCTTTTGCCTGAGGTAAAAGCAGCAGTAACTCAGGGCCATTAAGCGGCCCCAGATAGTGCTGTTGTCTGCCAAAACGCTGAATACGTAATGATTGAAAAGCTTGCTGCGATAATGCCAGCTGCGTGAAATCCGAGGGTGCGCCGATTCGCCATTTATCACTGAAAAGACGAATGCCAGCCCCGGCAAGTCCCATGTCTCTGGCCCAGCGATGCAAACGGCTAAGCATGTCTGGTAAGCTGCTGGCATCAGAGAGATGGAGCTGCAACTGCAATAAACGCCCGAAGAGTATCTGATTCGCTGTGGCCTGCTCCATCAGATGGGTCACTTCCTCTTCTAACTGACGAATCTGGTGACGCTGACGCCCCATTTGCCATTCCACCAGCGAAACCGAATCACGCACAGGATGAGGTACCAGCATCGATTCAACCACCCTGGCATTACGTATAAAGTAATCCGGATTTGCTAATAAGTACTCACTGACACTCTGATCGTTAAGGCTAAGCGCATCTGATGACGGTGATTCGCTGATATCACTCATAAATGAATAAACCCATCATAGACATGCGTGGCGGGGCCGGTCATGTAGAGTGGGTGTCCTGGCCCTTTCCAGGCAATAGTCAGACTCCCCCCGGGTAAATCAACCCGCACTTTCTCTGCCAGTAACGTTTGTTGAATACCCACCGCAACTGCTGCACACCCGCCGCTACCGCAGGCTTGTGTCTCACCCGCGCCGCGTTCGTAGACGCGTAAACGAATGTGCTCCCTGCTGACCACTTCCATAAAGCCAACATTCACCCGCTCTGGAAAACGTTCATGGCTCTCCAGCAGTGGTCCTAATGATTCAACCTGCGCAGTTGCGACGCTCTCTACCTGCATAACACAGTGAGGGTTTCCCATCGACACCACACCGCACATGACAGTTTGTTCGGCGACCCGCATCAGATAAAGATTTTCCGCTTTATTGGCACGAAAAGGCACCTGAGCAGGTTCAAAATTAGGCTCACCCATATTGACGCAAACCTGTTCATCTTTCCCGACACTCAACACCATTTGCCCTGACTGTGTGCTGACGCGTATATCGATTTTGTTGGTCAACCCTTTTAAACGGACAAAACGGGCAAAGCACCGGGCGCCATTACCACATTGTGCAACTTCACTACCGTCCGCATTAAAGATGCGATAATGGAAATCCAGCTCTGGATCGTAAGGGGGTTCAACGATCAGTAATTGATCAAACCCAATACCCAGGTGACGATCAGCCAGACGACGGATTAACTCCGCAGAAAAATAGACATTCTGCGTCACCGCATCCACCACCATGAAGTCATTACCCAGTCCGTGCATTTTGGAAAACTGCATATTCAGCTCCGACCACAAGAGGATGAATTACTGCGCTGTCTGAGCCGCTGTCGGTTGTGTCGCTACGCTGTGCACGGAAGCTGTTCCTGATACACCATTATCAGTTTTAGCATCACTGCGTGTTGGCGTTGTCGTCACGGAGGAAGAGTTCGGTGTTGGTTTTGATTCAGGGAAATAAAGTGGCCCTTTCAGCCCACATCCCGCCAGCATACTGGCAAAGCTGATAGCAACAGCTGTTCGGAAAAGGTATTTATTGATCATCATGTTATTCATCACTGACTGCGGCCTGTTAATCGTTCTTATGCCTATAATCGCAGGTGAAATGCTAAAAGCAACGAAAAATAATGCGCTTTGTATCATCCTTATTGCAAACCCCGGATGATAACAGGCTAAATTTTCAGTCAGAGTGCTGGCTGAATGGGTTACTGCGCAGGACAAGCTGAGGTGTGATCGTTATGGCTATCCGGTTGTGGCTCTGTCTCTTCCTCTCTTTCTTTGGCTGAACTGCGGAAAGGAATAACCTGATGACCGCCCTCGGTTTGAATGATGCGATAAAATTGCGGCAGATTAAAGTTGATACCACCAGAGCCAGATGTCATGCGATCATGAGATGAAGAGTAAAAGCGACTGACATCACGCACTAACTCCTCTTTACATCCCTCACAGTGCCTGTAAATCTCAACACGATTGGTTTCATCCAGAATATAGATATTGAACCCCGGGACATCACTGCTCTCTTCAAAAAAGAACTGAACAATCCCCTCACTGGCATAACCATTGACCACTGCCGGCAGCGGGAACGTTGCATGCGCTACTGTCCCCGACAAGCCATGGAGTTTATTGTTAGAGATAGCCCCATAGAATTCCACCGCATTTTCCAGTTTACGTACCGAGACACTAAGGTGCTCAAAAAATAACCCCCAGGTTTCTCCTGCCACTTTGAGTGCTTTGAAACGCCCCGGCTCCTGGTGTTCGCTGGACAAACGCAAATCAATACATTCAGAAACCAGTTGCTGAACGCGAGTACGAATCAGCCCGCGCAGATGCTGGCTATGGCAAAATACTTCGACAGCATCAGGTGGTGAGGCATCCTGATGCATTTTGCCCAAAATGGTTTTCAATGCCTCAATCATCGAAGCGTCACCATTGAAATGCAACGTTCTCACTTCATTCCACGAGTTGCGGTAGAGCAAGTCGATACTTCCCACTAAACACTGCTGATACTGACCAAAACTGAGTATATCCAGTTTACGAAAATCAATGTGCCCGCGTTGACCTGCCAGCGAAAGCGTTGGGTCGGTTTCCAGATTCACTATGATTGCCAGATGACGAATTTCGCAAGGACTGTAAAGCGCCTTCGCCGAGGGTGCAGGCAATTTAATCGGGAAATGCTGCGCAATGTTATCAACCAACTCCCGCAGCCGACCGACATCACAAAGCGTTTTACCTTTTACATGCAACCGGGTTTTATGGGTCAGTAAACCATTAAACCAGGCCCAGGAGACCAGTTTATTAAGGTAGCGATTATATTCCAGAGGCTGATGACTGATGATTGCCTGCATATCCGGCGATTGATTGTATAGATACCAGCCGGCACGATTTGCTCGCCCGGTGGGTACATAGATGAAAGTCAGATCATCTTCAGACAAGTCCGGTGAAATCAGCGGATTGATCAGTGTTACTTTTCCAGGCAACGCTTCAAAAGCGGCATAAAGTTTACGGGTCAGCACACCAATATCCTGAGGTGTTGCGCTGACACTGAGATTATTGCGTCTGGCAAAACGAATAAGGTTACGGTAACTTTGCATCATCGCTTCAAGCAGCTCATTATGCGCTTCACGTACCTGTTCAATTTTCCAGTCCGCACGGCTATCCAGCATCGCGATCCGCTCTGCATCCCATCCCCAACTGGCTACCAGTCGATGTATTATCTGCCGACGCCAGCCAGATTTTTCTGTGGCTAATGACACTTTCTCACTGACTTTGAGATAAAAACAACGTCTGGCCAGATCAAGACGTGCCGGATCATCAGTCGCGTTAAGGTAGTGAGTGACACGGGCCAGCATCATGCAATACGAATCAAGCCCATACTCGACAATGTTACCGTCATGAAGATGTTGTTTCATCTCTGTAGCCAATAAGCATGTCTCTGGATACTCCCAGGAGTAAGCTTCGAGCAATAACGTTTTCAGTACTGCTTTGTACGGTGAGTCAATGCTCTTATAAAGCTGCCACAGACTGGCACCAAAATACTCTTCAGCTGAAAGTGTATCCAGACCACCAAGGTCGAGCCACTCATTAGGCGTTAACCCCCCCTGCTGATAAAGCGACATCACATAATCATCGTAATTCGCCTCTTCGCTGGCAGGCACCATATTCCATAGGGTTCTTTTTCCGGCCATGCGTACTGCCGTGCGGTAAAATTCGTCCAGCAGCAGAATATGCTGGGTTGACCCACAATCTTCACCACTCAACAACCCCGACTCATTACGACGGAAACGGTTTTCATCGATCAGGAAAAAACTGACCTCAACGCCCATCGCCGCACACCACTTCTGCAACAGCAGACATTTACGCTGTAAACTCAGACGCTCTTCGCTATCCAGCCAGGCGTGATGGCAGATCCAGATATCTAAATCAGATGCGAGATTTTGGCCAACAGAGGATGTACTGCCCATTGAGTAGACCGCAGTAATTGGCGGCTCACCAGCCGGATGACAAATGGGGGTCACACCATACTTTTGCTTCAGCTCGGCAAGATACCCACTTTGAATTTCATCAGGCGTGAAAAAACTGACGCCATGCGGAACGTCACCTTCAAGGTAACCCGGCATCAGAGGGTGATGATAATGTAGTAAAACAGGAAGCAGACTGTAGACCTGTTGAAATGCGGGTCCCATTGCCGACAGAGCTCGCTCTATGCGCAGCTGATTAATGGCGTCCAGTCTCTGTTTCAGTGTTTCTATGTGGAGGTACAAGACTTCCCGCCCAATTTCCCCGTGCGTTAAAAAAACCGTTCCCTGAATTCGCTTTTGTCAGAAGTATAATGGTAAGCGAAATAATGCTGGAAACGTGACCAATCTAACACCTGCTATAGTGGTGGTAAAGCAGGATATGTGAATCCTCCGGGTTATTTCAGGCTGATACATGAAGGTGCCTTTACGGTTACATTCACTGCACTCTTTCGGTATCAATGGTAGGATAACGGCAGATTTCAGAAACGGTATATGGCATGTCAGAAAAAAAAGTGCGAATCGCAACACGTCAAAGTCCTCTGGCCCTGTGGCAGGCAAAGTATGTTCAGCAACGGCTTATTGACTGCCATCCAGGCCTTGAGGTCGAATTAGTCCCAATGGTTACGCGTGGCGATATCATTCTTGATACACCGCTGGCTAAAGTGGGCGGGAAGGGATTATTTGTCAAAGAACTGGAAAGGGCAATTCTCGATGGGCGTGCTGATATTGCAGTACATTCGATGAAAGATGTTCCGGTCGATTTTCCTGAAGGACTTGGGCTGGCAACTATCTGTCAACGTGAAAATCCGCTTGATGCTTTTGTTTCCAACCATTTCCACGATATTGATGCCTTGCCCGAAGGGGCTGTGGTAGGAACTTCCAGCTTACGCAGGCAGTGTCAGTTAAGCGCACGGCGTCCTGATTTAGTGATCCGTCCATTGCGCGGTAATGTGGGCACGCGGCTCAGTAAACTGGATAATCATGAATATGATGCCATTATTCTCGCTGTTGCCGGGTTAAAACGCTTAGGGCTGGAAAACCGCATTCGGGCGGCTATCCCTGCCGAAGCGTCTTTACCGGCCGTGGGCCAGGGCGCGGTAGGAATCGAGTGCCGCATCGATGATTCTGCCACCCGCGCTTTGCTGACCCTGCTTAATGATGAAGACACGGCTGTATGCGTGCAAGCTGAAAGAGCAATGAATCTCCGCCTCGAAGGAGGATGCCAGGTGCCGATTGGCAGCTATGCGGTGCTGGAAGAGGATAACAGGCTCTGGCTGCGTGGTTTGATTGGTTCACCTAATGGTCATCTGATTATCAAAGGCGAACGTCGTGGACTGCGTCAGGACGCTGAAACGATGGGTATCTCTCTGGCTGATGAATTATTGCGCCAGGGAGGACGGGAAATTCTCAGTGCCGTTTACGCGGACGGAATAGCAAAGTGAGCATTCTGGTCACCCGCCCTGAGCCCGCGGCCAGCGATATCGTTCGCCGGCTACGGTCGCTGGGAAAAACCGCCTGGGCGATGCCATTGATTGAGTTTGCGCCGGGAGAAGAACTACCTTCTCTCGCAGAAGCGCTGTCAACTTTGCGTGCGGGTGACCTGCTGTTTGCCCTTTCACAACACGCCATACATTATGCACAACCCGTGCTACAGCACGCGAAGCGCCGTTGGCCGGAGAATATCCGTTATTATGCCGTCGGACGTCGAACTGCTCTGGCGTTGCATAGCGTGTGTCGCGAGCCGGTTCTCTCACCGCCTGACCGGGAAACCAGTGAGGGTTTGCTACAATTACCTGAGTTGCAGGATATTTCAGGCAGGCGAGTCCTCATACTGCGGGGTAACGGAGGTCGCGAATTACTCGCTGAAACCTTGCAACAACGTGGTGCTGATGTAAAGTTTATCGAATGCTATCAGCGACAGCAGAAATATTATGATGGTATTCAGGAATACCATCGCTGTCGTGGGAGGAATATTTCTACTCTGGTGGTGACCAGCGGCGAGATGTTAGAACAGCTATACTTTCTGTTCTCCGCTGAGGCGCACGCCACATGGCTACTTCAGTGTAACCTACTGGTGGTCAGTGAACGCCTGGCTGAACAGGCGCGAAAATTCGGCTGGCAGCACATAACGATTGCCAGTAATGCCAATAATGACGCACTGTTACACGCGTTACTGTAAACATGAAAACGGGAAATGCCCAATGACGGGACACAAAAAGACATCCGCCAGCAATGAGGAATCTATTCCTGAAGTGAAGGCTTCTCCGACGACTGATAACGCGTCGGATAAAGGAAAATCACGCAGTGGCGTTGCACTGGCTTTAGTGGCAATAGCGATATCACTGGCCGTCGGTGCCGGATTATATCTGCACGGTCAGCAGCAACTACAACAGCAAACTACAACTGTTCAAAAACTCACTGAACAACTCAATGCCCTGCAACAGCAAAATGCCAGTGCATTACAAACGCTGAGAACACAGTTAAACGATAACAGTAGCACTGATGCCAAAAGTCAGCAGCAGACCGCTATGCTGGCTCAACAGTTGGATGAAGTGAAACGTAAACTCGCTGCACTCTCCGCCAATGACGCGAATACCTGGTTGCTTTCACAAGCCGACTACCTGGTCAAACTGGCGGGACGTAAATTATGGAGCGATAAAGACGTTACTACCGCAGCAGCTTTGCTGAAAAGCGCCGATGAAAGCCTTGCTCAAATGCATGATCCAAGTTTGATTGATGCCCGCAGAGCGCTTACGCTGGATATCAGCCATCTTGCCGCTGTCAGCCAGATTGATTATGACGGCATCATTCTCAAAGTGAATCAGTTAGCCAATAACGTCGACAACCTTCGACTGGCAGATAACCGCGATGAGAGCGCGCCGATGGATGCTGACAGTGGCGAACTCTCTTCATCTTTACGTGAGTGGCGACAAAATCTGGTGAAAAGCTGGCATAACTTTATGGATGACTTTATTACCATCCGTCGCCGCGATGAAACTGCAGTACCGTTACTGGCACCCGACCAGGATATTTATCTGCGGGAAAATATTCGGTCCCGCCTGTTGGTCGCCGCTCAGGCAATCCCCCGTCACCAGGATGAAACATTCAAACAATCCATCGATACCGTTGCTACCTGGGTTCGCGCCTGGTTCGATACCAATGATGCTGCTACCAAGGCTTTCCTGGCACAACTGGACGATCTCAGCCAGCAGAGCATTGCGATGGATGTACCTGACGCGCTCTCCAGCCAGCCAGTCATCGATAAACTGATGCAAACGCGGGTACGTAACCTGCTGGCACAACCCGGTGTCGGGCAGCCTCAGCAGGGAGAATAACCATGTTAAAAATATTCATTATTTTTTTACTGCTGATCGCCGGCATCATCCTCGGCCCGATACTTGCGGGGCACCAGGGGTATGTACTGATTCAGACAGATAAATGGAATATCACCACCAGCGTCACAGGACTCTGTATCATTCTGGTGCTCTCCTTAGTGATTATTCTTGGCATCGAGTGGTTGCTCCGGCGGATTTGGCGTACTGGCTCACGAACCCGCGGCTGGCTGTCAGGGCGTAAAGGCCGACGCGCGCGTAAACAAACCAATGCCGCATTAATGAAACTGGCAGAAGGTGACTATAAACAAGTTGAAAAATTGTTGTCACGCAATGCAGATCATGCTGAACAACCCGTGGTTAACTATTTGCTCGCAGCAGAAGCCGCACAACAGCGCGGTGATGAACTGCGCGCTAATCAGCATCTTGAACGTGCAGCCAAATTAGCCGGTGCGGATCAGTTACCGGTGGAAATTACCCGCGCGCGAATTCAACTGGAACGGCATGAAGATCACGCCGCTCGTCATGGTATCGACCATCTGTTGGAGGTCGCTCCACAGCATCCTGAGGTTCTGCGTCTTGCCGAACAGGCGTATCTGCGGACCCATGCATGGGCAGCATTGCTGGATATTCTTCCTGCGCTGGAAAAAACCGCGGTCGCCGATGAAAAACGCGTTGATACATTACGTCAGGAAGCCTGGCTGGGCCTGATGAATCAGGCAACGGCAGACCAGGGTAGCGAAGGGCTCAAAGCATGGTGGCAGCAACAAAGCCGGAAGACACGTCACGATACTGCGCTGCAAGTGGCAATGGCTGACCATTTAATTGTCTGTAATGATCATGAAACTGCGCAAAAAATCATCCAGGACGGATTAAAAAAAGCGTATGACGAACGTCTTATCTTGCTGATACCTCGCCTGAAGAGCGAACATCCTGATCCGTTGGAAAAAACGTTGCGTCAGCAGATAAAACAGCACGGTGCAACCGCACTGCTCTACAGCACTCTGGGACAACTGTTGATGAAGCATGGCGAGTGGCAACAAGCTACTGACGCTTTCCAGGAGGCATTAAAATTGCGTCCTGATGCTTTCGACTATGCCTGGCTTGCGGATATGTTTGATCGTCTGCATAAACCGGAAGAAGCCGCACAGGTGCGTCACGAGGGTTTGTTGCTCACGCTGAAAAACAACCCATCCACAGAATGATGATGCCTCGTTAACCCGACTATCAACTCACGAAACCGTTGCTTTATGGCAACGGTTTTTTTATCGGCAACGTATCGCTCTGCTGACTAACGCGAATGCTGTGACAAAGTAAGAAGAACACCAAAAACCACCAGTAAACCACCGAACAGACGATCGAGCCAAAGGCGCATACCTAACAATCGCTGGCGTAATACCCCTGCGGAAAAACAGAGCGCGACCAGGCTAAACCAAAGTATGTGCATCAGAGAGATAAAACCACCGTACATGATCTGTTGCCACAGAGGGGTGTGGCTATCTATCACCTGCATAAAGAGGCTGATGATAAAGACCATGGTCTTAGGATTGAGTACATTGGTAAAAAAACCAACACGAAACGCCGCACTATCAGTGACGGGCGCTCCGGCAAGCGCTGAGACAGCCACATCCCTGGCCCGTAACATTTTTATCCCTAACCACACCAAATACAGCGCACCAAGATATTTAATAATGGTAAACAGTGCCGCCGCATGTTGCAGTAAAATCCCTACCCCGATAAGGGTATAAGTCACATGAACCAACACCCCTGTGCCGATACCTGCTGCGGTCAAAATTCCCGCCCGGTGGGAAAGCAGTAAGCTATTTCGTGTTACCATCGCGAAATCAGGTCCTGGACTGATCACCGCCAGTAATGTCAGGGTGATAACCGATATAAGTTCTGTCATGGTGCGCTCTCAGCAATAAGAAAAAACACACCATAGTCATTTTTCGAGAAAAATTATAACGATGTTTAATCACGATAATGGTGAGTTCAACTCACAGAAAAGAGATCGGCGCCTCCCGTCACTGATGGCATTACGCTGCTTTGAAGCTGCCGCAAGACTGGAAAATTTCACCCGAGCCGCAGAAGAGTTGCACCTGACACATGGCGCTATCAGTCGTGCCGTCCGTTTACTGGAAGATGAACTGAGCGTCAGGTTATTCGAGAGACGTCAACGACGGGTTTTTCTGACCAGTGAAGGTCATTGTAGTGGTCAACTAATTTTGGCCACACGACCTGACTGTTCGTGGAACAGCCGCTCTGATTCATTTGGCGTTAAGCCACCGTTATACCAGTGGGGCCGGATGGCACTGTAATAGCCCGTGATGTAGCTGATTATCGCGCTCTGAGCCTCGTTGAAGCTGTTATAGCCCTTCGTCGGCACCCATTCGGTCTTCAGGCTCCGGAAGAACCGCTCCATCGGGGCATTATCCCAGCAGTTACCCCGGCGACTCATGCTCTGCTTTATCCGACAGCGCCACAGAGCCTGCCGGTACTGACGGCTGGTATAGTGGCTGCCCTGATCGCTGTGGAACATCACGCCTGTTGGCTTACCCCGAAGCTCCCAGGCCATCTGCAATGCTTTGACCGTGAGGGCCGAGTCCGGCGACGTCGATATCGCCCAGCCCACAGGTTTGCGGGCGAACAGATCCAGCACTGCTGCCAGATAAGCCCAGCATTTTCCCGTCCAGTTATACGTCACATCGCCGCACCAGACCTGATCCGGCGCGGTAACCGCGAACTGCCGGTCGAGATGGTTCGGTATTTCAATGTGTTCGTTCCCGCCGCGTTTGTATTTATGCGCCGGGACCTGGCAACTGGCGATATCCAGCTCTTTCATCAGCTTACCGGCCAGCCATCGCCCGAGTCTGACGCCCTTAGCGCTGACCATCGTGGCGATACTTCTCGCGCCAGCAGAGCCACCACTGGCGTTCCAGACTTCACTGACGAGACTCCGTTTAACGGCACGCTCGGCGTCAGAATCCCTGCCATTTTTACGAATGTAGCGATAACTGCTTCGGTGAACACCGAACAGCCGGCACAATGGCGCTACCGGGTAGTGCGCCCTCAGACTGTCTATTATCGTGAACTGTTCAGGGAGTCCGACATCAAGAGCGCGGTAGCCTTTTTTAGGATTTCATTCTCCATTTCAAGGCGTTGTATCCGTTTTCTCATTTCCCTGAGTTCAGTCTGCTCAGGCGTCAGAGGCAGCCCCGGGGGCGTTTTCCCTGGCGCTCGATACGTAACGATTTTACCCGGCGGTTGATGGCGGAGAGGCTGACGTTCATCGCCTTAGCCGCCTCGCCGTGAATGTAGTTCTGATCCAGGACCAGTTTTGCCGCTTCGACTTCAAATTCAGCAGTAAATGCTTTGCTCATTGGTTCACCTATAAGATGTTGAGGTGAGCATATCACCTCTGCTCAGGTGGCCAAATTCAGTGTGCCACTACACATCTGCTGGCTGAGGCAGTCAGGGAAGGATTTAGCATGATCAGCCATGCCGTGGAGACACTTCACCGCAGGAAACATCATCAACGCCAGTGGGTACTCTCTTGTGAACCGACACTGTTAATGCGCTGGCTGATTCCACGCTGGAACGATTTCACCCGTCGTCACCCGGATATTCATATACATCTTGTCGCCGGCGGCGGTGCCGTCTCGTTCTCTGAAGGAATTGATCTGGCTATCCGGCGAAATGATTTCAGCTGGCCTGAACACTACCATGCAGAAACACTCTTTCAGGAATGGATAGGGCCAGTATGTCAGCCGGGTAAACAGGCTGAATGGTTCGCCTCTGGCAGCATACGAGCTGAGGCTCCCCTGCTTCATTCACAGACCCGGCCACAAGGCTGGCGGAGATGGTGTTCCATCACTCACCACCGTGAACCAGAGAATAATGGCATAAGTTTTGAACATTTTTACTTCACTTTGCAGGCAGCTATTGCAGGTATGGGGATTACAATCGCCCCCAGAGAACTGGTTAAGGATGACCTTGCCAGTGGGCTACTGGTAGCCCCTCTCGGCTTTGTTGAGGGAGGGTGCTTGTTATTGTTTACTGACACCTGAACCAATGACAGCAGACAGCGCACCAGCGGCTTTGTTAGCCTGGTTAAGAGAAATCTCAGCGTAATAATTTGACCAGCGCGATGTAGCTCTGGCTTTAAACGGTAAGGGAGTACTGTGTACTGATAAAAATAACAGGAAAAAAATGGAGAGAATAAAAATTAAGAGAGTGGTCGGCGAGAGAGGATTCGAACCTCCGACCCACTGGTCCCAAACCAGTTGCGCTACCAAGCTGCGCTACTCGCCGATACGAGATAATGTATACTATCAGTTGAAGAGAAAATATCTGATGCAAGATAATCAGGAAGTGGTCGGCGAGAGAGGATTCGAACCTCCGACCCACTGGTCCCAAACCAGTTGCGCTACCAAGCTGCGCTACTCGCCGATATAAATATCCTGCTACTGATTTTGTGGTGCGAAGAGAGGGACTTGAACCCTCACGTCCGTAAGAACACTAACACCTGAAGCTAGCGCGTCTACCAATTCCGCCACCTTCGCGTCCCCGACAAAATCTGGGGTGGCTAATGGGACTCGAACCCACGACAACTGGAATCACAATCCAGGACTCTACCAACTGAGCTATAGCCACCATCACTACTACTTTTGTTACTTTACTACCTAACGCGGTTTCTACCACCGAAGCTCTTGCACACAACTTAATGGTGCGCCCGACAGGATTCGAACCTGAGACCTCTGCCTCCGGAGGGCAGCGCTCTATCCAGCTGAGCTACGGGCGCATAGCGCCGTTGCGGAGTCGCATACTACGGATTTGCGCCGAAGCTGTCCAGCGCTTTTTTATAAAAAAACACCGTTTGATTACGCTTTGTGCATTCTGCACCATCAACGCCGAATTAATCTCCGTCTTACTCATCAATTTCTTCACTGATACAACACGTTGTCGCCTGTCAGCTTTATAAATCGCCCCGCCAGTAATAACCAAGAAATTTCAGTAATCTCAGCTGGCGACGTATTCGTGACGGTTGTGAAAGCAAGCGGTACAACCACTCCAGCCCCTGCTTTTGCCACCACAAAGGCGCGCGCTTCACGCGCCCGGTAAAGGCATCGTATGTACCGCCTACCCCCATATACAAAGCTTGCGGGTAATACTGACGGCAATCACGCATAAAGCACTCCTGTCGTGGTGATCCCAGCGCCACTGTCACTATTTTTGCACCACTGCTGGCTATTCCATCAAACAACGCAGCCTGAGCAGAAGGAGAGAAATAACCATGCTGTCGACCGACAATGTTTACCTGCCACTGAGCACGTAATTTTTCTTCTGTCCGGGCCAGTACATCGGCTTTACCTCCCACCAAAAATACAGGTGTCCCCTGCTCTCCCGCCCTGGCCATCAGTGCTTCCCAAAGATCGGCACCAGCGATACGCGACACTTCCGCCTGGGGATATTTTTTCCTGACAGAACGCACAATGCTGATGCCATCCGCGTAGCAATACCCCGCCGCCGTAATCAGCTCAAATAAGGCCGGATCCCGTTCTGCAGCCAGCACCTTCTCGGCATTAATCGCAATCAGCGTTCCCACCCGGGGTATCTCATTTTGATAAAGAAAATCAACACATGCGGGAAGATCTCGAAAACCCCGGATGGGTAAACCACGAATTGTATAGCATGGCGTACTGGCATCGTCGGCCGAAGTTGTTTGTTGAGCATCAGTGTTCTTCATCTTTTTATCCTTTCACCTGATTAGCTTATCCCTGTTTTTGGTCAGAGCGACATTTAACTACCCCGGCCCAGACCAGGAAATGGCTTATCAACTTAGCCGCCATCACTGCCAGCAGAAAAATCAGTGAAAAAAAGACAACACGTGAAACAAAGGCATCCATTCCTTCTCTGACAAGGACAATCATATTAAAAATCGCACCGAAGCAAAAACCCTGCAACACCGCCCCCTGATAACGATTAACCGCTTGTTTTCCGCGCAAATACAGCGCATCAAATCCGCGAATAATCAGCCCGACAACGATGGCGCCGGGGATCAGTGCGCCCATGCCCCCCATCACGATCAATGAGCCCGGTAAGGTGGGTGATATCGCCAGGCCAGAATGATTATTCAGTACTTCCCAGGTGAAGTAATTCGCACTATTCCAGACCAGTGATGGCTTGGCAGGCCACAACCATGAAGGAATATATACATAAAAATCACGGAATATCGGGGCAACCCCCTGAAACGTTAAAGCAGTGTAATTTTGTAACAACAAGGCCAGATTTTCCCAGGGCGAAAAGGTATCCCTGGTAAGATAGAGGAAAGTATAAAATGCTTCATCACCGCTCACATCGAGGTTATAACGGCGTAATGCCAGCCAGAACATGGTCAGAATCGCCAGCATTCCGGCGACAAGTAGCATCCAGAGTGTTACCCAGCGCTGGGAAATACCAATCAGCAGAAAAAGTGCAAACGCAATGATGATATTAGCGCGCGTGCCACCAACCAGTACATAAGTGAACACACCGAATGCCAGAGTGGCAGCTAAAAACCATAACCAGCGTTTAATTCCCGGACGAAGGAAGTAGACAATCAGCATCGCCGGGATAAAAAAGTAGAAAAACCGCTTCAGGGCAACAGCAGACACAGCAGAAGAGAATATCTGGCTATAACTCTGCAGTCTGAATAATAAAAACCCATTACTGATAAAGAAAATTGCTGCTGACACAATAGCAATACCCGCCAGCAGTCCGATGATCAACTGCGCCTCAACCCGAGTAACACTGCTTATCTGCTGACCACGACGGTAACTGATTTTCAACCACCTTGTGTTGTAACTGACCGCGTAAACCGCAAAAAAACCGCACGCCACCAGCAAAGTTTGCAACAAATATTCCGGCGGTACGCTCTGCACCTCAAAGCGAAAGATCAGTAAACACGTCAGGGGAAAACCAGCAAAAAAAGTCAGAAGATAGAGCAGACAAAAGAAGAGATGAAAACTAAAACGCACCCGGGCAAATTCACGCCAGGTCAGTATCGCAACAAAACATAATCCCAGCAAATACACAATTAACAAGCCAGAAAACCATCCCAGAGTCATGTTGCATCTCCTTCCATGTTCTTCAGCAAATCCTGCCAGTCCGCCAGATAAGCCGCGGGCATAAAGGCGATAGTACTTTTGTCCCGTAAACGTAACTGCTCCTGCACCATGCGAACACGCTGTTCATCCAGTGGTTCATCGTTAAAAAGTACCGGGATCTGCTGTTCCCTGAGATCCTCCTGAAAACGATTTTCACGACTAATGACAAATGGAATACCCATATCAATCAGTAAACACAGTGTCCCAATCCCCTGCTGACGTGCAAAATTAAAATAGCCCAGCGAGCACTGTGAGAGTAACTGGCAATATTCAGAGAAAGCTATCTGCTGCGTGATAATGTGAACATTTCCACTGCCAAAAAGTGCACAGGCTTGTTGTCTTACACGGTCTGCAAAAACCTGATTATCGGGGGGATACCCCATGGGTATAATAAGATTAACCCGATCACCACACTGCTGGTGGATGGCCTGTAACGCCTCAGGATGGCGATTGCTGATATCTCCTGAGTTACCCAGCAGTATTGTCATTGGCGTAGCCTGTGTGGCTTTTGTTAACACCGGAGATTCTGACGGCATACGGGTCGGAAAATAGAGCCGTTGTTTCGCCACCTCAGGGCAGCGTAACCGGAACAAAGAAAGATCACCGCGAGTACCAAAAACCCTACCTATACGTCGCTGTGCAAGGCGACGCATTTGATAGAATAACCTGAATTTAATTCCTTTAGCCTGTTCATAAAGGTCTGCGCCCCAGATATGCCAGAATGACTGCGTGGATCTGACTGCACCACTCAGGATGCCTACCCACAACAACAGATTGAACAAGCCGTGAAAAAAAAATCGTGTTTCCCGCGATTTAATTGCCAAGCCAATCACTGCCCTGGCAATAGCGCGTTTTGTGGGGTAACAGACAACCTTCAGCTGAGGATAACGCGCTTGCTGATTTTCACTACTGACAACCCAAAAAATAGGTTTCTCTCTGTGGCTGCTTGTCAGTTGCCTATCAAAAAAAGCCAGAACAGTCTGGTTATGATGGGGGATATCGGCACTCAGGACGTGAATTAACATGACGGTATTTTTCGACAATAAAGATAAAAACAGCCACAACACAGCATAAAATAGAGCAAGTACGCGTACATGTAGGCCTGTGCTGCACCAACGGTCCCCCCTTGCGGGATCAACCAACGTGAAAACAGAACTAACAACAGAAATTGGGTCAGTTCAGTCAACAGATAAAAACGCAACGAAGCATGCGCGATGATTAGATAACCAAACACATAGGCACCAATTTTGAAAATATCCCCCGTCAGCTGCCAGATAAACAGATCGCGCATAGGCGTGAACTCAGCGGAAAACAACAGCAGGATAACCCAGTCACGGCATAACCAGAGCACACCACTGACCAGCAGCATCACGGGCAAAATAAAACTTAAGGTTCGCAGAATTTCAATCGCAATTTGCCGACGATCGTTTAGCTTAGCCAGTGTCGGCAACAACCAGACAGTAAATGTGGCGGTGATTAACTGCAGATAGGCATCTGAGAGCGTTGTCACCCCCTGCCATAACCCTACCTGGTGCCAGCCATGGCTGGCAGCAAGCTGATTACGCATCATCACCCAGGCCACAGGCAGTGTTACCGCAGTGAGCAGCGTCATCAGTATAAACTTACTCAGATGACGGGCAATCACACCATCCCAACACGGCAAAAAAACACGCCATGTAATCACCGGATGGCGTAATAAATAATAGGATGCCGGAAGTAAAACTACCGCGGGAATCGCGGCTAATCCTGCCAATGCGCCGGCGTATCCCCACAGGCTAAAAAGCAAATACCAGATAACCACTCCCAGTACACTACTGACCGTCACTACCAGCGCACTTCCTCTGGCATCGCGAAATCCTTTAATGACAGAAAGAGATAAATTCGCCCAGGCAATAGCACACTGAAAAACAGCCACACCACGAATCACATTTTTAAAACGATCATCACCAAACAGAAGTGTGGCTATTTGTGATGCAAAAAGAAGAAAGATGACCGCCAGCAACAGTGAACAAAGCAGAACCAGAGTTGATGCCGTTCCAGTGACTTTCCTGAGTGCCTGCGGGTTTTGTTCAGTGCCAGCAACCGCTTTAATCACTCCATTAAAAATGCCAGCACCAGCCAGAACCCCCAGCACCGTGATCATTTGCCGGAAATTACCCGCCTGTCCAATGCCTTCAGGTCCAAAGGATAAGGCAAACAGTTTAACTACCATCAAACCTGAAATCAGTTTGATCAACATTGACAAGGCAGTCCAGACAGAGGCACGTACCAGTGACATATCAGGCGAAGAACTGCTGCAGGACCGTGATCACCCGCTGTTGCTGAGCATCGGTCATGTTGTAAAACAGCGGCAGCCGTAACAAACGTTCACTATCACGCCGCGTCACGCTGTCACTACCGTGAAAATAACCAAACTGCTTACCGGCAGGTGAGGTATGCAGAGGAATATAATGAAATACTGCCAGAATACCCTGCTGCTTCAGGGTATTAATCAACTGAGTACGCTGATGCAGATCAGACAATTTAATGTAAAACATATGTGCATTATGCTGACAGGGAATTGGGCAGGACGGGAGTTCGACCCTTTCTGCTTCAGCATAAGGCAATAATGCCTGATAATAGTTGTGCCATAATGCCAGACGACGTTGATTAATTAGTTGAGCAGCCTGTAATTGAGTCCATAAATACGCCGCCTGCAAATCTGACATCAGATAGCTTGATCCGATGTCGCGCCAGGTATATTTATCCACCTGACCACGAAAGAACTGACTACGGTTAGTTCCCTTTTCGCGAATAATCTCGGCGCGCATCACCAGTGCCGGGTCATTAACCAAAATCGCCCCTCCTTCACCACCCGCCGTGTAGTTTTTCGTTTCATGGAAACTAAAACAACCAATTTGACCTATCGCTCCCAGCGCCTGTTCACCATACTGTGCCATGACACCCTGGGCTGCGTCTTCCACCACATATAAACCATACTTTGAGGCAATACACATGATAACGGACATTTCGCAGGCTACTCCCGCATAATGCACAGGCACAATGGCTTTCGTCTTCGGCGTAATAGCCGCTTCAATCAGCGTCTCATCCATATTGAGGGTATCAGGGCGAATATCGATGAAAACTATACGGGCACCGCGTAACACAAATGCATTGGCTGTTGAAACGAAGGTATAACTCGGCATGATCACTTCATCACCGGGTTGTATATCGATAAGTATCGCTGCCATTTCAAGTGCTGCCGTACAGGAGGGGGTCAGTAATACCCGTTCACTGTGACAATGTGCCTGTAACCATTGCTGACAACGTAGGGTAAACTCTCCGTCACCGGACAATTTTCCACTTGCCATGGCTTGCTGCATCGCAGCCATCTCACACCCCACTACAGGCGGGGAATTAAAAGGGATCATGCTCTCACCTGTAAAACCAGTAGGAGGCGCTGGCCACTGTGCCACCACAACGCTGATAAAGGCGTAACGCCGCCAGATTAGCAGACTGTGTCGCCACAAAGAGGCGGGAAAGCCCCTGAACCCGACACCAATCCGTCGCGGCATGTATCAGTCTTTGTCCTACGCCCGCCCCCTGAGCATGTGGCAATGTTGCTAACAGTCCAACTCTCCCGCTCCCTTCAGCTTGTCGGCGTAATGACACGAACCCCTGTATTTCATCATCAGGGGCAACCGCCAGAATACATTGATCATCGAAACAACCGCGAACCGCATTTTCCACCCACTGCGCATAAAAACGGCCACTCTCTCCGGGCTTAAACCAGGGTTGACGAAAACGGCTAAAAGCAAATGCCTCACTGGCTGACTGACGCAAAAATGGAATATGCGCTTCGCGGGCGATGCGGATCCCCGCAGGACGCTCGGTATTATTTACACTGAATACATACTCCATTTCGCCCTCAACCAGTTGAAAACCAAGCTGCCCGAGCGCATCAATATGGGCGGTTTGCTGTGCCGCCACTTTAGCCTGCAAAATATCGTACTCGTTATCAGGTTCGATAATTGCAGCGCCGTCCCGGGTTTCTGTGATGGTCAGACGACCGATACGTTGTGCAAAAAACGCACTTTCCCAGGGCTGTGGATTAACCTCGATTGCCAGAGTCATTGTCTCTCTCATCATTATTTCACTGCCCGATCAGCGATGCCGTCTCTCTGACACCAGATACCACGCGTATCCACTACGGTATGAACAGCCTTCACTTTAGTCGCCATTGCCTTAAACTGACTATGGTCAACTAACATCACCAGGATATCTGCCTGCTGTAACGCCGTCTGTGCATCAGTTAATTGCGTTGCAGTGGGGAATCCTGCAGGCAGTGTCTTAATGTGGGGTTCTACCACCAGTGTCAGACCACTGTGCCACTGTGCCAGTGTGCCTGCAATATCCAGAGCCGGACTCCCCCGTAAATCATCAACATCAGCTTTAAAAGCCAGACCAAAACAGGCAATAGTTAACTCACTGGCTCGCTTATCACTGTTGACCAGACTCTCTGCCAGTGCTTTTTTCACCTGGTTTATTACCCATTCGGGTTTTGCGTCATTCACTTCACGTGCCGTACGAATCAGACGTGCCAGTTGCGGATTTTGCGCCACAATAAACCATGGGTCGACAGCGATACAATGTCCACCTACCCCTGGTCCTGGTTGCAAAATATTGACGCGGGGATGCAGGTTTGCCAGCTTTATCAGCTCCCACACGTTGATCCCCTGTGCGGCACAGATCAGCGATAATTCGTTTGCAAATGCAATGTTGACATCACGATAGCTATTCTCGGTCAGCTTGCACATCTCTGCAGTTCGTGCATCTGTAATCACTGTTTGACCGATCAGAAAGCGGGAATATAACTGGCAGGCACGCGCTGAGCAGCGCTTTGTCATGCCACCAATCACCCGATCATTATTGATAATTTCCGCCATAATGCGCCCAGGCAGCACGCGCTCAGGGCAATATGCAATATGCACATCACAGGTATCGGCTTGCTGATGAGGAAAAGTCAGGTCAGGGCGTACAGATGCCAGCCATTGAGCGACCTGTTCAGTAGTACCCACCGGTGATGTCGATTCCAGTACCACCAGATCTCCGGACTTGAGAACCGGAGCGATCGCCATCACTGCGGCCTCGACGGCACTCATATCAGGCAGGTAACCGTCCCGAAATGGCGTAGGGACAGCAATCAAAAATGCATCCGCTGCTTGCGGCGTAGCTGTTGCCCGTAAAAAGCCTGTTTCCACAGCCTGTTTCACTGCATCAGCCAGCTCAGGCTCAACAATATGAATATTCCCGGCATTGATGGTGTCCACAATATAAGGATTAACATCTACCCCAAGGACCTGGGTCTGTTTAGCCGCAAAAGCAGCAGCGGTGGGCAGACCAATGTACCCCAGTCCAATAATCGATATCGTGTTAAAGTTCATCATAAAATCCATGTTTTTTGAGGACCTGCACAATGCGCTGACAGCCAGAGTCATCTTGATAGGGGTTATGAGCCCGTGCCACAGCCTGATAAGCCAGAGGCTCTGTCAGCAGCCTGGTGACCTCACTGACAATTTTGCTGCTGTCTGTCCCCAACAACATTACGGTTCCCGCCTCTGACATTGCAGGCCGGGTACCAAAAACCGCCAGAACCTTCACTTTCTCTCTCTTTATCTCTGTGTTCATGATTGAGCAGAACACCTTTTACCTCGACGATAAAGCGCTACCCCTGCACCAACAAATGTGCCGGTAGCCCCCCACATCAGCAACCAGAGCAGACGACGGGGGGAGTCACGGTTCACTGGCATTTCGGGTGTCCGCAGATAACGGTAAGTCAGGAAATGTTCCCCCGGAGGTACTGCGGCACTCAGCGTCGCCAGCAGTGCTTTTGTCGCGTAATACTCACTATTGTAATCAGGGCCGCTATTTTCCAGACTCTCCAGCCGGGCCTGCAACAATGGACGCCCTGATAAATAAAGAACAGGATCATTCACTCCAGACACCGGTGCAGTCACTTCAGGCTGCTCAATCTGTTGTCGGGGCGCTATCAGCAGTGCCTGACGAATGCGTTTTATCTGTTGGGTATATTGTGCAGATGCAGTGGTTTCCTGACGTGACAGCTGAGCCTGTAACTGTTGCTTACTGGTCTGCCACATTGCCTGCTGTTCGCCATTGAGATAAAGAACCGTGCGCTGATTAGCAAAAACGATATAGTCACGCAGTAGCTGATTCGCCTGTGACGCGCTTTGCGCCGATAAACGGATCGTATCCATGCTGTTTTTCGCTGCATCCGCCGGTTGAAACTGAATATCTCCGATCAGTTTCGCCAGCAGTTGCTTATCTGTACATTTTTCATCAGAACATAGTTGCTGATAGTAGGCCGAAGCTTGCCAGAATGCACGACGAGTGTCCCAGGATGCGAGCTGTTTCAGGAACTCCTGATAAGCGACGTCGGATACAGAAAGAGGGGCTGCCGGCAGGTCGCCGGGAACAACCTCAAGCTGCTGTAAAAACTGCTGCTGCAGATAATAGCCACCCAGTTCGCTCAGTGAAGGTTTATCTGTCACTGCCACACTACTCCAGCGCGGAGTCATCCAAAAAGAGACCAACAAAGCGGTGACAGCAAATGCCCCTGCAAAGCCAAAAATCCAGCCTTTGCCGCGCCATAATGCTTCGCAGAGTGCCGGTATATCTAAGGCATTATCACTATCATCGTAATGGCTCACGTTATGCTCCCTGAGTAACAATCAAGCGATTTATCGTTATCATCTGGCGGCTAGAGCCGCTGTCTGAGTTTTCTTTTTAGCCGGCGAATCAACCTTGCCACGCGCCATGCCCGTTTTATACAGTAGCCATAAAGAGCGAATGCTATTAAAAATAACATCAACATGACCCACTCTGGCATCTGAGAAATTGACTCACCAGCAATGCCAATTGCAGCAAGTATCACGGCAGCCAGCGTGATAAGTAAGCAGGCTTGTTTGGAGGTGAACCCGGCTCGCATAACCAAATGATGGATATGCTGCCTGTCGGCAGAAAAAGGGCTCATTCCTTTACTCAGACGTCGGTACATAATCGCTACCATATCCATCAGGGGAATAGCGATAAGCCATAACGCCGTCACTGGTGTCACTGGATGCGCAGGCCCCTGAGTTGACTCCAGCAAAACCCAAATAATAGTGAAGCCAATCAACGTGCTTCCGGCATCTCCCATAAATACCTTGTAACGGTGACCCAGGATGCCGGCATTAAGTAAAATGTAAGGCACAATCGCTGCTATCACCATAAAACACCACATCGCCAGACTTTGCTGTCCGTCACACCACAACAAAATCCCCAACGCGACGAACGTGACGCAGGATAGCCCCCCAAGTAAGCCATCAATGCCATCCACCATATTGAAAGCATTGATCGCTGCCCAGACAGCAAAGAGTGTAAGGACATAACCAAAAGGGCCGACGACCAGTTCCCACGGCCCGAGAATAAACCCCAGACTGAGTAAGTGGAGGTGCGCATATGACATCATAATGACCGCCACTGCGGCCTGTACCACAGCGCGAATTTTTACACTGATATCAAAACGGTCATCAAGGGCTCCTACCAGCACCAGTACACCGGCGCAGGTGAGATACAACCATAAATTGGGGATGTATGCATGACTGAGTAACAGACCGAATGTCATACCAGCGAAGACTGAGATGCCGCCCACCAATGGGATTACACCCTGATGGCGTTTCCGATAATTAGGTTTATCGACCAACCCAATTTTTTTTGCCACCCGGCGGGCGCAAAAAAGAAAAAACAGCGAAAACAGAAAAACTAACGCCAGCTCCGTACTCATGTTGAGTAAATTCACATTAATCCGCTCTCAGATAAGCATAAAATTTCACAATGTTATTATGCCATTAAAGTAAAAATAACTACGCCTTTCTGTTCAGGTTTATTCCTAATTTGTCGATGATGTATAACTCTCATGTCATCCCTGCAGTGAGAAAAGGCTTCCTTGATTTCTGTCTTACAAACCACGCCAACAAAAAACGCCACGTATTAACGTGGCGTTCAGCTTCGCTGTCAGCAGACTGTAAAAATTACGAGCGTTTCATCATGTCGAAAAACTCATCATTGGTCTTGGTCATGGCCAGCTTATTAATCAGAAACTCCATCGCGTCAATTTCGCCCATCGGATGGATGATCTTACGCAGTATCCACATCTTTTGTAGCTCTTCTGGCGTAGTCAGTAGCTCTTCTTTACGTGTTCCTGAACGATTATAATCGATTGCCGGGAATACGCGTTTCTCCGCGATTTTACGTGCCAGGTGCAGTTCCATATTACCTGTACCTTTAAATTCCTCGTAAATCACTTCATCCATCTTAGAGCCTGTATCCACTAATGCTGTGGCGATAATCGTCAGACTTCCGCCCTCTTCCACATTACGTGCAGCACCAAAGAAACGTTTTGGACGGTGTAACGCATTTGCATCTACCCCACCAGTCAACACTTTACCGGAAGCAGGCACAACAGTGTTGTAAGCACGGGCCAGACGAGTGATAGAGTCGAGCAAAATGATCACATCTTTTTTATGCTCAACAAGACGCTTCGCCTTTTCGATAACCATTTCAGCTACCTGCACATGGCGCGAGGCTGGCTCATCAAAGGTTGATGCGATAACTTCCCCTTTGACCAGACGCTGCATTTCGGTCACTTCTTCCGGACGTTCATCGATGAGCAATACCATCAATACACAGTCAGGATGGTTATAAGCAATGCTCTGCGCAATATTTTGCAGCAGCATTGTCTTACCCGCTTTAGGTGGTGCAACGATCAGGCCACGCTGACCACGACCAATGGGTGACGCTAAATCAAGCACACGTGCGGTCAAATCTTCAGTTGACCCATTACCACGCTCCATTCGTAACCGTGAATTAGCATGTAAAGGAGTGAGGTTTTCAAAGAGGATTTTGCTGCGGGCATTTTCAGGCTTGTCAAAGTTAACTTCATTAACTTTCAGCAGTGCAAAATAACGTTCACCTTCTTTAGGAGGGCGAATTTTACCGGCGATGGTATCCCCGGTACGCAGATTGAAACGACGAATCTGGCTCGGTGAAACATAAATATCATCAGGGCCGGCAAGGTAAGAGCTGTCACCCGAACGCAAAAAGCCAAAGCCATCCTGTAAAATTTCCAGCACGCCATCACCGAAGATATCTTCGCCGCCTTTGGCGTGCTGTTTCAAAATAGAGAAAATAATATCCTGTTTGCGCATTCGCGCCAGGTTTTCCAGTCCCATGCTTTCGCCGAGAGTGATCAACTCAGAGACCGGCGTATTTTTTAATTCGGTAAGATTCATAGTGGTGGGTTCTTAAACTCGGGGTAAATCTCGAAGTATTTGTCGTCAGTGGTATGGTGAAAATTCCATGCCTGCTCATGGTGTTCTTATTCGCCGCTTCCCATGATAAATACGCACAGAAAGAGCGTATCTGAAACAAGAAGACTACAAAGAATAAGACGCCGAAATTGCTGTTGATACTAACCGTCAGATTGCTGAATGCCACTGATTGTAAAAAATAAGAGGCGCTCAACAAGGAAAAAACAGATTCAAAAAAGGTAAGTGCATAACGTGCAGTTGAATTAAATGTATCATACTTCTTGATGGCCGTCCAGCAATGCAAAAAAAAACGCAGATACCAGACGGCCAGCTTAGTGCTAGCCGAGGTTGGCGTTAATAAAATCTTTGAGCTGCCCTTTAGACAGTGCGCCCACTTTGGTCGCCGCTACTTCGCCGTTTTTGAATAACAGCAAAGTAGGAATACCACGAATGCCATATTTGGGCGCAGTTGCCGGGTTATCATCAATGTTCAGTTTGGCAACAACCAGTTTACTGGCGTACTCCTCAGCCACTTCATCCAGAATGGGGGCAATCATTTTACAGGGGCCACACCACTCTGCCCAGAAGTCGACCAGCGTTAAACTGGTTGATTTTAATACATCATTTTCAAAGCTGTCATCGCTCAGGTGAACAATTTTATCGCTGCTCATGTTTTACTCCAAAAGATTATGTCTGGCCGATTGGCGTAAAATCTGCCAACGTAGGTTGACTTTATTTCAACGGATACGCTTTCGTAAAGCAATAGTTAGCTGATACTCTACCATACTATGAGCAAAACACACTTAACTGAAAAGAAGTTTTCCGACTTCGCCCTGCACCCGCAGGTTATCGAAGCCCTTGAAAAAAAAGGGTTTCATAACTGTACGCCTATTCAGGCGCTCGCCCTGCCTTTCACATTGAATGGGCGGGATGTTGCTGGTCAGGCGCAAACCGGTACCGGTAAAACGATGGCGTTTCTCACGTCAACGTTTCATTATCTACTCACACACCCTGCCGCAGAGACCCGGCAAACTAACCAACCACGGGCGCTGATTCTGGCTCCGACGCGTGAATTAGCCGTGCAAATTCACGCCGATGCACAGCCTTTAGCCCAGACCACCGGACTCACTGTCGGTCTGGCTTACGGCGGTGATGGTTACGATAAGCAACTTAAAGTACTGGAAAGTGGTGTCGATATTTTGATCGCTACCACAGGCCGTTTAATCGATTACACAAAGCAAAACCACGTCAACCTGGGAGCCATTCAGGTGGTTGTGCTTGATGAAGCTGATCGGATGTTTGATCTTGGCTTTATTAAAGATATTCGCTGGTTGTTCCGCCGCATGCCTGCCGCAGACCAACGGTTGAATATGCTATTTTCTGCTACGCTCTCGTTTCGGGTGCGCGAACTGGCGTTTGAAAATATGAATAACGCTGAATATGTCGAAGTTGAACCCGAGCAAAAAACCGGGCACCGCATCAAAGAAGAGCTGTTTTATCCCTCTAACGAAGAGAAAATGCGCCTATTGCAGACACTCATCGAAGAAGAGTGGCCTGACAGAGCGATTATTTTTGCTAACACTAAATATCGTTGTGAAGAGATTTGGGGATATCTGGCAGCAGATGGCCACCGTGTCGGCCTTCTGACTGGTGATGTGGCACAGAAAAAACGTTTACGTATTCTCGACGACTTCACCAAAGGGGATATTGATATTCTGGTTGCTACCGACGTCGCAGCACGTGGCTTACACATTCCTGAAGTCACTCACGTATTCAATTACGATCTTCCTGACGATCGTGAAGATTATGTGCATCGAATCGGGCGTACCGGACGCGCAGGTGCAAAAGGCCATTCGATAACTCTGGCTTGTGAAGAGTATGCCCTGAATCTGCCTGCGATAGAAGAGTATATCGGCCACAGTATTCCTGTCAGTCGTTATGATAGTGAAGCACTCATGAATGATCTTCCTGCCCCTAAGCGTTTAAGCCGCCCGCGTAACAGCAACACAGCACGGCGCAGCACGAACCATCGCAGGAGTGGTCCTTCCCGTCACACTAACATAAAACGTCCGGCGTAAATTGCCTATGAACAGCGCATCCTCGCTTTATGCAGCCATCGACCTCGGTTCAAACAGTTTTCATATGCTGGTTGTCCGTGAAGTGGCTGGTAGCCTGCAGACCGTGTCACGCATCAAACGCAAAGTGCGTCTGGCTGCGGGGCTTAATGAGCAGGGCATGCTTTCTGATGAAGCAATGGAACGAGGCTGGGACTGTCTGCGGCTGTTCGCTGAACCGCTTACCGCGCTGACACCTGCACAAGTACGTGTTGTCGCAACGGCGACGCTGCGTATGGCGCAAAATGCGGATTTTTTTCTGCAAAAAGCACAGCAAATACTCGGCCATCAGATAACCATCATCAGCGGGGAGCAGGAAGCACAGTTAATCTATCAGGGTGTTGCACACACCTCTGGTGGACCTGACGAGCGCCTGGTGGTCGACATCGGTGGCGCCAGTACCGAGCTGGTAACAGGAAACGGTGAACATTCTACCGCGCTACTCAGTCTGTCCATGGGATGCGTGACCTGGCTGAGTCGTTATTTTGCCAACCACCAGCTGACAGATGAGAATTTCACACAGGCCGAAAATGCAGCAAAAACCAAGCTGCAGGCGGTAACTCATTTGCTGGAGAAACAACACTGGCAGGCATGCGTGGGCGCTTCAGGTACTGTTCAGGCATTGCAGGATATTATGCTGGCCCAGGGAATGGATGAACATATCACCCTGAACAAACTCCTGAAGCTCAGAGAGCAAGTCATTCAGTGCGGTAAACTCGAAACTCTGGAAATTAACGGATTAACCTCGGAGCGGGCTCAGGTGTTTCCCAGTGGACTTGCTATTTTAATTGCGATATTTCGTACCCTTTCGCTGACCAGTATGACACTGGCTGGCGGCGCATTGAGGGAAGGTGTGCTTTACGGCATGCTACACTTCCCTGCGGGCAGAAATACCCGAGTCCACACGTTGCAAACTCTACAACAACGCTTTGCTCTGGATATCTGTCAGGCTAACCATGTGCGCAACATTGCCAGGACGCTTTTTGAAAATGTGCAGGCTTTTTGGTGGCTTAATCCACGTGAATGGGAGCTGCTGGAGAGCGCCTGTTTACTCCATGAAATTGGTCTGAGCATCACATTTAAATCAGCACCTGAGCATGCAGCATATCTGATACGCCATCTGGATATGCCCGGGTTTACGCCTGCAGAGAAGGTCTGTCTGGCAACCTTGCTTGAAAATCAGGCATCACATATCAACATCACCGCCCTGCAGCAACAGCGGGCTATTTCACCTCAAAGTGCGGAAAAACTCTGCCGTTTACTGCGTCTGGCAATCATTTTTGCCAGTGACCGATGTAATACAGAAAGCCCACTCAGCTTGCTGGAAACAAACTCGTCGCTGATGCTTAAACTGACTTTGCCCGCGGCATGGCAACAAAATTTTCCTCTGCGCTATGAACTCTTGTTACAGGAAAGTCAGCTGCAACAGCGTGTTAACTGGCAACTGGCGATCTCGGGCTGAATACCGCAGCTCAACAGCGCTTTCGTCAGCCTTTCTGCCCGCGGGATTTTTCCAACATTGCCTTCAAACCAGCAACCCGGCTCTGGCCGGTTTGCATACGTTGTTCTGCACTGACCACTTTGCGTTCCTGCTCCCATAACAAATCATCTTGTGGTAATTCGAGTAAAAAACGACTAGGTTCAGGTCTGATCCGCTCACCATACTGCCGCCTTTCACGGCATAAACTGAATGTCAGCTCTTTTTGCGCTCGGGTGATGCCAACATACGCCAGACGGCGTTCCTCATCGATATTGTTTTCATCGATGCTACTTTGATGCGGTAATAATCCCTCTTCCATACCAACCAGATAGACATAGGGAAATTCCAGACCTTTAGAGGCATGCAGTGTCATCAGCTGCACCCGATCAGCCTCTTCATCATTTTCCCCTCGCTCCATCATATCGCGCAGTGTAAAACGCGTTACCACTTGTGTCAGCGTCATCGGCTCATCGATTTCCGATCCTTCAAGCATCTCACTCATCCACTGAAACAGCGTATTCACATTTTTCATGCGCATTTCAGCGGCGCGCGGACTGGTTGAGGTTTCAAATAACCAACTTTCATAATCAATGCCACGAATTAAATCACGCACTGCGGTGATCGGCTCTTTTTCCGCAAGAACACAGAGCGCCTGCAACCACTGGGTGAACCGTTGCAAGGCAGTTAATCCTTTTGCCGCGACAGTTTGCCCCAACCCGAGGTCAAAACTGGCATTGAACAGACTTTTCTGCCGCTGAGTTGCCCACTCTCCCAGCCGCTGCACTGTCGTCGGTCCTATTTCTCTTTTTGGTGTATTAATCACTCGCAGAAAAGCACTGTCGTCGTCCTGATTGGTCAGCACGCGTAAATAGGCCAGAAGATCTTTAATTTCAGGGCGAGAGAAAAAGGACGTCCCACCAGAAATACGATAGGGAATACGATTTTGCACCAGCATTTTTTCAAATACCCGTGACTGATGATTGCCACGATAGAGGATCGCATAATCCTTATATCGGGTTTTATGAATAAAATGATGGGCGATCAACTCCCCTGTCACACGCTCTGCTTCATGCTCTTCATCGTTAGCGCTGACAACTTTCAGTTCTGCACCATAACCCAACTCTGAGAACAGCTTTTTCTCAAATGTATGAGGATTATTGGCTATCAGAATGTTAGCAGCTTTAAGAATACGTTGTGACGAACGGTAGTTTTGTTCGAGTTTGATCACTTCCAGTGCAGGAAAATCTTCTTTAAGTAGCACCAGATTTTGTGGTCGGGCTCCGCGCCATGAGTAAATAGATTGATCGTCATCACCCACCACGGTGAATCGAGCCCGGGCTCCCACCAGCGCCTTCACTAACTCATACTGACTGGTATTGGTATCCTGATATTCATCCACCAGCAGATAACGAATGCGTTGTTGCCAGCGTTCGCGCACTTCATCATTACGCTGAAATAGTAAGGTAGGCAGTAAAATGAGATCATCGAAATCAAGCACATTACACGAGCGTAAATGTAGATTATAACGTGCATAACAACGGGCAAATAATTGATCACGTTCAGACACCGCAGAGGCTAACGCTTGCTGTGGATCCAGCAACGCATTCTTCCAGTTGCTGATGGCTGAAGTGAGTTGCTGCAGTAAATCTTTATCATTCTCCAGCCACTCTTCTGTCAGTGACTTCAACAAACCCAGCTGATCCTGATCGTCAAATAACGAAAAGTTGGCTTTCATACCCAATGCCGCGTATTCACGTTTGATAATCTCCAGCCCCAGGGTATGAAAGGTTGAGATCATCAGCCCACGGGCTTCTTTACGGCCCAGTGTTTGCGCTACGCGCTCTTTCATTTCACGCGAAGCTTTGTTGGTAAAAGTCACTGCTGCAATGTGTCTGGCCTGATAGCCACATTCGCGAATAAGATACGCTATTTTATTGATAATCACTCGGGTCTTACCGGATCCAGCCCCTGCCAGTACCAGACAAGGACCAGTGACGAACGTAACAGCACGCTGTTGACCAGGATTCAAACGCATAAGCAGATACTCAATAAAAGGGCTGATGTCACAAATGACAGCGTGCTAGTATAGCCAGCAGCATATCGATGACTCAAGGAACTCTCCGCATGGCAAAAAATGCTGCCGCTCTCCACATTCTGGTGAAAGAAGAAAAACTGGCGCAGGATCTTCTGGCACAGCTACAACAAGGCGCTGACTTTGAAAAGCTGGCAAAAAAACACTCTATCTGTCCTTCCGGGAAAAAAGGCGGGCATTTAGGTGAGTTTAAGCAGGGTGCGATGGTACCAGCTTTTGATAAGGTGGTTTTTTCCTGCCCATTGCTGGAGCCGTATGGACCGCTGCACACACAGTTTGGCTACCATATCATCAAAGTGCTCTATCGCAACTAACTTCGGGCCACCTCATCCCTGACGCCGGAGAAATCAGCGCATTTCAGGGATAAAAAAAGAGCGGATTTCCGCTCTTTTTTTTGCCACTACAAGAGGCAATTAACCTGCAACAGCAATTCTTTTCATATCTGTCATGTAGCCACGTAATTTACGACCAACAGACTCAATCGGATGCTGGCGAATAGCTTCGTTAACTTCACGCAATTGTGTGTTATCAACCGCAGTCGAGCCCGACAGAGGTTCACCAAGATCACCCGCCTGCAACGTGGTCATAAAGGTGTTCAGCAGTGGCACGGCAGCATAAGAGAACAGGTAGTTGCCATACTCTGCGGTATCAGAAATCACCACGTTCATCTCATACAAACGTTTACGTGCAATGGTATTGGCAATCAGCGGCAATTCATGCAGCGATTCATAGTACGCTGACTCTTCAATGATGCCAGCCGCGACCATGGTTTCAAATGCCAGCTCAACCCCGGCTTTTACCATCGCAATCATCAGCACACCACGGTCGAAATAATCCTGCTCAGCGATTTTACCTTCATATTGTGGTGAATTCTCGAAGGCTGTCTGGCCTGTTTCTTCACGCCAGCCAAGCAGTTTTTTATCATCATTTGCCCAGTCAGCCATCATTCCGGAAGAAAACTCACCGGAAATAATATCATCCATATGCTTCTGGAACAGCGGTGCCATAATCTCTTTCAACTGCTCAGAGAGCGCATAAGCACGCAGTTTTGCCGGATTTGACAGACGATCCATCATCAGGGTAATACCACCCTGCTTAAGCGCCTCAGTGACTGTTTCCCAGCCGAACTGGATCAGTTTCTCGGCATACGCCGGATCAGTCCCTTCTGCCACCAACTTATCGAAGCAGAGCAGTGAACCCGCCTGTAACATACCACACAGAATGGTCTGCTCACCCATCAGATCAGATTTCACTTCTGCAACAAAAGAAGACTCCAGCACTCCGGCACGATGACCACCTGTTGCTGCCGCCCAGGCTTTTGCAATTGCCATACCTTCACCTTTCGGATCGTTTTCCGGGTGAACCGCTATCAGCGTTGGCACACCGAAACCGCGCTTATACTCTTCACGCACTTCAGTACCTGGACATTTCGGTGCCACCATGACAACAGTGATATCTTTACGGATTTGCTCACCCACTTCAACGATATTGAAGCCATGTGAGTAGCCCAGAGCGGCACCTTCTTTCATCAGCGGTTGCACTGAACGCACAACATCAGAATGCTGTTTGTCTGGCGTCAGGTTGACAACCAAATCAGCCTGCGGGATCAGATCTTCGTAAGTCCCAACATTAAAACCATTTTCAGTCGCTTTGCGCCATGAAGCACGTTTCTCAGCAATCGCTTCTTTACGCAATGCATAGGAGATATCCAGTCCGGAATCGCGCATGTTCAGCCCCTGGTTCAGCCCCTGAGCACCGCAACCGACGATGACGACCTTTTTGCCTTTCAGGTAATTTGCTTCATCAGCAAATTCATCACGCGCCATAAAACGACATTTACCCAGTTGAGCCAACTGATTACGCAGATTCAGTGTATTAAAATAATTTGCCATGGAAACTCCCTATAAAATATGTGGCATTGTTTAGTGAGTGAGGCAACATCGCTGATGATACCCTCTTATTACCCCCATCATATGACAGGAAATGTATTGCTTAAATTGATATATTAACAATCACACATTGCAAAAAATGCAACAATAACGCAAGGCTTGAAGCTTATGGACTTACGCGACCTGAAACTGTTTATGCATCTGGCGGAAAGCCGTCATTTTGGCCGCACAGCCAGGGCGCTCCATGTCAGCCCTTCAACCCTGTCACGTCAGATTCAGCGTCTTGAAAACGATCTGGGTCAGACGCTGATGCTGCGTGACAATCGCACCGTGACTCTCACTGATGCTGGCGAAAAATTACAGTTGTTCGCTCAGCAAACCTTGCTGCAATATCAGCAGCTTCGTCATGCCATTGGGCACAATGGCCCGGCGCTGAATGGTGAATTGCGTCTTTTTTGCTCAGTAACTGCAGCTTACAGTCATTTACCGCCCCTGCTTGACCGTTTTCGAGCTGCGCATCCTCTGGTGGAGATAAAGCTGACCACCGGTGATGCCGCTGACGCACTGGCGAAAATACAGAGCGCAGAAGCGGATTTCGCTATCGCCGGGCGTCCGCAACCGTTACCTGCCAATGTGGATTTCTCGCCGGTAGGGCTAATACCGCTGGTGTTAATTGCCCCGGCATTGCCCTGCCCGGTATATCACCAGGCGACACAATCTTCCCCAGACTGGGCTGAAATTCCGTTTATTTTACCGGACCAGGGGCCAGCCAGACAGCGAATTGACCTGTGGCTACGCCAGCGCCAGCTTACCAATCCTTTGATCTATGCCACAGTTTCTGGCCATGAGGCGATCGTCTCAATGGTGGCGCTAGGGTGCGGTATTGCACTTCTCCCGGAGGTTGTACTGGAAAATTCACCAGAGTTGGTGCGTAAACGCATTCTGCAGCTGGATAGCGTCGAAATGGTAGCCCCTTTTGAACTGGGTGTCTGTGTGCAGAAAAAGCGGCATAACGAGCCGCTTATCAGCGCATTCTGGCGGCTTATCCAGGATTAACCCGCCAGAAAAAAGTGAAATGCCGGGTTATCCGTTTCATCATGATAAGGATAACCCAACGCATCAAGATGAGTTTCAAATTGAGGTTCACATTCATTTTTTTCAAAAGCCACCAGAACACGACCAAAATCGGTGCCATGACTGCGATAATGGAACAGAGAGATATTCCAATATGTACCCAGTGTCTCAAGAAAACGCAGCAAGGCACCCGGTGCCTCGGGGAATTCAAAACTAAGCAACCGTTCGCTCAATTTACCGGAAGGACGCCCACCAACCATATAACGCACATGCAGTTTTGCCATTTCATCGTCAGACAAGTCGACCACCTGGTAGCCCGACTCCTGCAGCTGCAGACGAATTTCATCACGCTCTTCACGCCCCCTTGTCAGTCTGACAGCGACAAAAATACAGGCCTGCTCACGATCAGAAAAACGGTAATTAAACTCAGTAATTGAACGGTGACCAAGAATCTGACAAAACGAGAGGAAACTGCCTTTACGTTCCGGAATCGTCACAGCAAACAGTGCTTCACGTTGCTCGCCTAATTCACAACGTTCAGAGACATAGCGCAGGCCATGAAAATTGACATTGGCCCCGGAGAGAATATGCGCCAGCCTTTCGCCCCGGATCTGATGCTGCTGAACATATTTTTTCATTCCGGCCAATGCCAGTGCTCCGGAAGGCTCGGCTATCGCCCGAACATCTTCGAACAGATCTTTGACAGCAGCACAAATAGCATCACTGTCCACAGTAATAATATCGTCAAGATAAGCCTGACACAGGCGAAATGTCTCGTCGCCTATGCGTTTTACAGCCACGCCTTCAGCAAATAAACCCACTCGCGGTAAATCCACTGGCTTACCCGCCTTCAGCGCTGCCTGCAGGCAGGCAGAGTCTTCCGCTTCGACAGCGATCACCTTCACTTGTGGCATCAGCTGTTTGATCAATACTGCTACCCCGGCAGCCAAACCACCGCCACCGACAGGAACAAAAATACGATCAATATGTGCGTTCTGCTGCAATAACTCCATCGCCAGCGTGCCCTGGCCTGCGATCACCATCGGATGATCAAAAGGCGGGACGAAAGTGTATCCTTCACTTTCCGCAAGGGCGATAGCTTTCGCTTTTGCCTCATCAAAATTTGTGCCATACAACAGCACACTGCCACCAAAGTCTCTCACTGCATCAACCTTAATGTCCGCAGTGGCGACAGGCATAACAATTAATGATCTGATACCCAGGCGGGCGGCTGAGAGTGCCACCCCCTGAGCGTGGTTACCCGCTGACGCGGTTATTACACCGCGCGCTTTTTGCTCATCATTCAGACCGGCGATCATGGCATAAGCGCCACGCAGTTTAAAACTGTGCACCGGCTGACGGTCTTCACGCTTGACCAGTACCGTGTTATCAAGCCGCTGTGAGATTTTTTCCATTTTCTCCAGCGGGGTCACATGCGCCACTTCGTACACTGGTGAACGGAGTACCGCACGCAGATATTCAGCACCATTGGGTTGCGCAGGAAGCCGTTGCGACTCTTCCATGATGATTAGCCCCCCAGCTTAGTTTTATCCCGTACAGCCCCTTTGTCTGCGCTGGTTGCCAGTAAAGCATAAGCACGCAGAGCAAACGACACCTCACGCTGACGGTCAACTGGCGTATAAGCAGCCTCACCACGCGCCAGCTGTTGCTGACGGCGTTGCTGTAGCTCTTCATCAGAAACATCCAGCACAATGCCACGCTGAGGGATATTAATGTCGATCATGTCGCCATCATTAATCAGCGCAATAGTACCGCCGTTAGCCGCTTCAGGAGAGACGTGTCCAATGGATAAACCTGATGTCCCGCCGGAAAAACGCCCGTCAGTGATCAGAGCACAACTTTTCCCTAATCCCATCGATTTAAGGTAAGTGGTAGGGTAGAGCATCTCCTGCATACCTGGCCCACCCTTGGGACCTTCATACCGAATTACCACCACATCACCAGCAACAACTTTACCACCCAGAATAGCGCTCACCGCATCATCCTGACTTTCGTAAACTTTAGCCGGGCCACGGAATATCAGGCTGCCTTCGTCTACACCAGCGGTTTTTACAATACATCCGTCCTCAGCCATGTTGCCAGATAATACGGCAAGCCCACCATCCTGGCTGAATGCAAACTCACGCGCACGAATGCACCCATTCTGACGGTCATCATCGAGCGTGTCCCAGCGACAATCCTGAGAAAAAGCCTCCGTGGTGCGAATACCGGCAGGGCCCGCGCGGAACATCATTTTCACGGCCTCATCACTGGTTTGCATGATGTCATAGTCTGCCAGTGTCTCTTTCAGACTTTGACCAAGGACATTACGGGTACTGTTATCAAGCAGACCTGCACGATCCAATTCACCTAAAATCCCCAGCACGCCTCCGGCACGGTGCACATCTTCCATATGGTATTTCTGGGTGCTTGGTGCCACTTTACAAAGATGGGGAACACGGCGGGAAAGTCTGTCAATATCGGCAATGTTGAAATCGACTTCGCCTTCCTGTGCTGCGGCCAGCAGATGAAGAACGGTATTGGTTGAACCACCCATCGCGATATCCAGCGTCATGGCATTCTCAAATGCCGCTTTGTTCGCAATACTGCGCGGCAGTACACTAACGTCATCCTGTTCATAGTAACGTTTCGCCAGCCCTACAATACGTTTACCCGCATTGAGGAAAAGCGTTTTACGATCTGCATGCGTGGCTAGCAACGAACCATTGCCAGGTTGAGATAACCCAAGCGCTTCAGTAAGACAGTTCATTGAGTTAGCGGTAAACATGCCTGAGCATGATCCACACGTTGGGCATGCGGAACGCTCGATTTGCTCGCTTTCCGCATCGCTGACATTAGGGTTAGCGCCCTGAATCATGGCATCCACCAGATCCAGTTTAATCAGTTGATCAGAAAGCTTGGTTTTACCCGCTTCCATCGGACCACCAGAAACAAAAATTACCGGAATATTCAGCCGCAATGATGCCATCAGCATTCCGGGAGTAATTTTATCGCAGTTAGAAATACACACCATCGCATCGGCACAGTGTGCAATCACCATATATTCTACAGAATCTGCGATCAGTTCGCGCGAAGGCAAAGAGTAAAGCATGCCGCCGTGTCCCATCGCGATCCCATCATCTACCGCAATGGTATTAAACTCTTTCGCCACACCACCGGAGGCTTCGATTTGTTCAGCCACCAGCTTACCCAGGTCACGCAGATGAACGTGACCCGGTACAAATTGTGTAAACGAATTGACCACAGCGATGATTGGTTTACCGAAATCATCATCCGTCATCCCGGTGGCGCGCCACAATGCGCGGGCGCCAGCCATATTACGGCCATGTGTTGTGGTCGCAGAACGGTACTTAGGCATGCTCATACTCCAGAAAAATAGAATAGACGGGTATCCACAGATACCCGTAAATAATCATTAGCTATCAGGGATTCACTGGATCCAGCCAGCCCCATTTGTCTTCTGTTTCGCCAGTGAAAAGGCCAAAGAAAGCAGATTGAATTTTTGCCGTTATCGGGCCGCGCTTACCTTCACCCACCTGGATACCATCGACACTACGCACTGGTGTAATTTCTGCTGCTGTCCCGGACATAAAGACTTCATCCGCCAGGTAAAGTGACTCGCGGGATAATACCTGCTCACGAACCTCAATGCCTAAATCCTGTGCCAGCTTAATGATGGCATCACGTGTAATACCCGGCAACGCAGAAGAAGTGAACGGAGGAGTAAACAGAATACCATCTTTGACTTCAAAGAGATTCTCTCCCGCGCCTTCAGAGATATAACCTTGTGTATCCAGCGCAATCCCTTCCTGATAACCATGACGGCGTGCTTCACTGCCTACCAGCAGCGATGACAGATAGTTACCACCTGCTTTTGCTGCGGTGGGTAACGTGTTCGGTGCGACACGGTTCCAGGAAGAAACCATGGCGTTAATTCCCTGTTCCAGTGCTTCAGGCCCCAGATAGGCTCCCCAGGGGAAAGCGGCAATGATGACATCAGTGCAGTAACCATCCGGCGGATTAACTCCCAACCCAACATCACCGACGAACACTAAAGGACGGATATACGCACTGCTCAGTTTGTTGGTACGCAAAACTTCGCGACAAGCTTCCATCAATGCCTCAATATCCTGTTTTACCGGGAATCGATAAATTTTTGCGGAATCCAGCAGACGCTGCATGTGCTCACGGTGACGAAATACCACCGGACCTTTATGGGAATCATAGCAACGAATACCTTCAAATACCGAGGTACCATAATGCAGGGCGTGAGACATAACGCTCACTTTCGCCTCTTCCCACTTTACCATCTCGCCATTAAACCAGATGAATTCTGCTTTTTTAGTCATTCTGAGTCCTTTAGTGCCTAAGCACAGATTTGTTGTGTTGTGTTTTGCCGGAGATGTACCGCTGACACATCGGGCAGCTTGCCAAGTTGAGTTAACAATAAATCAATACAGCGCTGACTACTCACCGTCATATCAAGCGTGATGGTACCTGATTCCTTTTCACTAACCATATTCATGGTCATGACCTGAAAACCGCGATGACGCACCACACGAAACAAGCGTTCCAGTATTTCCGGCTGTGCCTTCGCTTCAACAGACAATTGATGCTGTATCATGAGGTGCTCTCCATCATGTTTTCATTACTGGCTCCTGGTGGAACCAATGGCCAGACGTTTTCATATTCATCGATTGAGACATGAAGCAGGTAAGGTCCGGTAGAGGATAGTAGCGCGTCCAACGCGCCGCTGACTTGCTCTTTCGTTGTAATCCGGGCGCCAGGGATATCAAATGCACTGGCCAGCGTCAGAAAGTCAGGGTTATCTGTCAACGTTGTTTCACTATAACGCTCTGAAAAGAAAAGTTGTTGCCACTGACGCACCATGCCCAGACGCTGATTATCTAACAGAATAATCTTTACGGGTAGTTGCTTACGCTTAATCGTTCCCAGTTCCTGTACATTCATCATGAAGGAACCATCACCGGAGATACAGATCACCGTATCTTCTGGTCTGGCAACCTGTGCTCCTATCGCTGCCGGCAATCCGAAACCCATCGTGCCAAGACCGCTTGACGTAATAAAATTTTCAGGATGAGAGAACTGCATATGCTGGGCTACCCACATCTGATGCTGACCAACATCGGTAGTAATCACGGTGTTTGCAGGCATCGACTGAGAAAGCTGCTTCAGCAATAGAGGGGCATAGATGGCATCACCTGGATGATCGTAAGGCCACTGATGCGTCTGCTTCAGAGTTTGTACATGCTGTCGCCACGAATGAAGAGATAACCGGCGACTCAGACAAGGCAAGAGTACGTTGATGTCACCGCATAACGCCACGTTCGCCCGACGCAATTTACTGAACTCAGCCGCATCAATATCAAGATGAATAACCTGCGCATGGGGAGCAAAAGAGTCCAGTTTACCGGTTACGCGATCATCAAAACGCGCCCCTACCGCAATCAGTAAATCACACTCCTGAACTGCGTAATTAGCCGCTTTAGTACCGTGCATCCCCAGCATCCCTAAATAACAAGGATCCTCTGGTTCTGGTGCCCCTAACCCTTTCAGGGTCGCAACAGACGGTATCGTTGTTTCACGAATAAAGTCGCGTAAAGCTGGAATTGCCTTCGCCAGACCAGCACCACCACCTACATACAGTACGGGTTTTTTTGCAGCAGCGAGCATTTCCTGCGCCTGTTGCACCGCGCGCTCATCAGCTACAGCCATCAGTGGCGTTGCAGATAAAGGTGTATTCAGGTTACCACTGGCCAACTGAATGTCTTTCGGGATATCAATCAACACCGGGCCGGGACGGCCTGATGCAGCAATAGAGAAAGCCTCTGCCAGCACCTCCGGAAGCGATTCTAGTGATGAAACCAAAAAACTGTGTTTTGTACAGGCAAGAGACAAACCAAGGACATCGATTTCCTGAAAAGCATCAGTCCCAATCAGACCGGAAGCAACCTGTCCGGTAATCGCCACCAGGGGAACGGAATCCATCAATGCATCCGCTAATCCAGTAATCAAATTAGTAGCACCAGGACCAGAAGTCGCCAGACAGACACCAACCTTTCCTGTTGCTCGCGCATATCCGATTGCAGCCATCGCTGCACCTTGTTCATGACGACATAATATATGTTCAACACCACCGTCATACAGAGCATCATAAATCGGCATGATTGCCCCACCAGGGTAACCGAACACACTCTCAATGCCCTGATGCCGTAATGCCTGCACTACCCACTGCGCGCCTGTCATTGTGTTATCCCCCTGTTCCGGGGAGGGTAACAGTCCTCACCACTATTGCTCATTTTGTCTGCTCCTCTCACCTTGCTATTAACCAAAAAAAAACCCCGGACCTTTCGGTGCGGGGTTCTTTTGAAATCAGACTTTTTAAGCCTTTCTTCCTCCGAGCGTGACCCCGCGCGACGTGATAATAATCACGACGACGCTAATGACGACCACGTTTAGGACTCGTAGAAGAGCTTGCATTATGACTCTCTCAATTCATTTGTCTGAAAAACTGACTAAAGAGTTATCACAATTCTTCGCGGCTTTTCAACTAATTTCGCTTTTTAATTTTTCACCTTCTGGCATTTTGCTGCGCTGTCATACCTCAAAAACAGCCCCTTTGATCGCGTATTTACAGCATCAGTTTCTGCGTAACACCCCATGACGATTAATAAAATGAATGTAAGCTAAGAGTTTTACTGTAAAGAAACTCGCATATTTTCACATCAACAGACGTAAACAACAGCGGTTCACTGTAAGGAGAAAGAAAACATACAAAGAGGTTGATTATGTTATCTGTTATTTTTACCCGCGCAGCAATCGGCATGGAGGCACCTGCTGTATCAGTTGAGGTCCATCTTAGCCGCGGATTACCCGCGCTGACCCTGGTCGGACTTCCCGAAAAAGCAGTGAAAGAAGCACGGGAACGTGTGCGCAGTGCGATTATCAATTGTGGATTCACTTTTCCGGTAAAAAGAACGAAGGTGAATCTGGCCCCGGCTGACTTACCCAAGGAAGGTGGACGTTATGATCTGGCCATCGCCATTGCGATTCTCGCTGCCTCAGAGCAAATTCCTGTGCAATCTCTAAGTCAGTATGAATTTCTTGGCGAAATAACGCTTAGCGGGGCTTTACGTGGTGTCAGAGGTGTCATTCCGGCTATCAATGCAGCCAATGCTACCGGAAGGCAGTTGATTCTGCCGGCAGAGAACTCACATGAAGCCGGATTACTCGCGGAAAGCGGCACCCTAATCAGCCACCACTTACAGGAAGTATGCGCCTTTCTTCACCGACAAAATTCACTTCATCCACCGGCAAAAAGATCAAGAATGACGCCCCCTGAGTCCGATGATTTAGAGGATATTATCGGGCAGGAACAGGCTAAGCGCGCCCTCGAGATTACAGCAGCAGGAGGACACAATCTGTTGCTAATGGGCCCTCCTGGTACAGGAAAAACCATGCTGGCAACACGGCTTATCGCTCTTTTACCCCCGCTGACAGAGGCAGAAGCGATAGAAAATGCCGCCATTTCATCCCTCAGCACATCCTGTAGCATCCCGGAAATATGGCATCAACGCCCTTTTCGTACCCCGCATCACAGTGCATCGAGAAATGCGCTGGTCGGCGGCGGCACTCTGCCGAAGCCAGGGGAAATATCATTAGCGCATAATGGTGTACTGTTTCTTGACGAATTACCTGAGTTCGAACGTAAAACGCCTGATGCTCTGCGAGAACCTCTGGAATCAGGCGAAATTTATCTTGCACGTTCACAGGCCAGAATTCGTTATCCAGCACGATTTCAACTCATTGCAGCGATGAATCCCAGTCCAATGGGACATTACGATGGTCAGCATAGTCGTGCTTCACCCCGCCAGGTTCTACGTTACCTCAGCAGATTATCTGGCCCCTTTCTTGACCGTTTTGATCTTTCACTGGAAGTCCCTCTGCTACCGCCTGGCACCCTGAGTCAGACAGCAAGAGAAGGTGAAAAAAGTGAGGTGGTACGCCAGCGCGTCATCCTTGCCCGTCAGAAACAACTGGCGCGGGCAGGTATCATTAATACCAGTATGACGGCGAAGATGATAAAAAAATATTGTCCATTATCTCAGGAGGACGCCTGCTGGCTGGAGGATACCCTCAATCGTCTTGGGCTTTCTGTCAGGGCCTGGCATCGCTTACTAAAGTCTCCCGGACTATTGCTGATTTGGATAATGAAAAATCGATAAAGCGCAAACATTTACAAGAAGCATTGAGCTATCGCAGTATGGACCGCCTGCTGCAGCACCTGCATAACAGTCAGTGAATAAAGGGCCCTGAGGGCCCTTTAGCCTGATTTAATCATCACTGTCAGTATAATCTTCAACGCTTTCCATTTGTGGCTTACCACCTGAAAGGGTATGAAAACGTTTTGGTCGTTTAATTCGCGACATATAATTGGACCAGACACGCTCTGTTTCGGTCTGTGGTTCACGAACACCACGACACACTTCAACAAACTGACGCTCTTCATCCGTTACTGGCTGACGTTTTTCCAGGTCAAGTTCATTAAACGCATAACCGAATCGCTCCAGCAATTGCGCCTCTTTAATTGTAAAATCACCATGCCGAGAGAACCCGCGCGGGTAGTGTTTGTTATCAAAAAAACGATTAGTGGTTACGAAACTTTCCGCCATTTTACACGCTCCTGATTCTCTGATAGCTAAGCTATTAATTGCGCGGAGTATTAGATAGGCTTGACAGAGTGTAAAACAAAAGATTTAAATCGTGACGATAAATTTTTTTCAGGAATAAACTGTGGACAGTGATTTACTCAAAACATTTTTACAAGTCAGTCGTACCAGACATTTTGGTCGCGCTGCGGAAGCACTTTATCTGACACAGTCAGCTGTCAGTTTCAGGATACGGCAACTGGAAAATCAGCTTGGTACTGCGCTTTTTATACGTCATCGAAATAACATTCAGCTGACCCCCGCAGGTGAGCGACTTATTCCTTATGCCGAAAAATTGATGAATACCTGGCTTCAGGTCAGACAAGAGATCGCAGGCGCGCAACAACAGCGTGTATTCTCTGTAGGCGCAAGCCCGCTGATTTGGGAAGGTTTTCTCAGCCCCTGGTTACACAGACTACTTCAGCATCCGAAATGCCCCACTATTGGCACTAAAATTACACCGAGGCAGCTCTCTGTTCACCAGCTGCACGAACGCCATCTCGACCTGCTTATCACTACTACACCACCTAAAATGGATGAACTGTGCAGTCAGGCTATAGGCGAGATAACCATGACACTTTTCTCTCTCCATTCGCCACAAAAGGATGAAAAATTTCATTACATAAAACTGGATTGGGACGAAGATAATCTCTTCGATACTCTGCCCTACATTGATTCAATCCATCATCCTGTGCTCATCACCCCCTCAGTGAAACTGGCACGTCAGTCAATGCAATCTCTTTCTGCTTGTACCTATCTCCCTATAGAATGGCAATACGAAGATCAAAAACTGAAGGCTGTTGCTGATGCCCCTGTGATGAACCACACTCTCTTTGCTGTCTGGTGGAAAAAAAACCTACAACATGCATTGATTCAGCAACTCATCGATGAAACCCACTACTAAGGCAAAAACAGCGGCCAGAAAATAGCAAAAAGATGTATATGCTATATTGAGCTGCGGTGCACAGATGTTATGAAAAGGATTTTCATGAGAAGATTTAAAACAAAAAAAATCCTTTGCCAAAGCAAAGGATTGTGATTATGGCAGGGGCGGAGGGACTCGAACCCCCAACACCCGGTTTTGGAGACCGGTGCTCTACCAATTGAACTACGCCCCTAAATCTGAATAGGGTGGCGGAACGGACGGGGCTCGAACCCGCGACCCCCTGCGTGACAGGCAGGTATTCTAACCAACTGAACTACCGCTCCACCGATTCTGTACTGAGTTCAGATTTCTTCTGAATTCAGGTGTTTCACCTTTCCCTTGTCATCAGGAAAGTCATGACTCTCTGTGAGTCTTAAATTGATGCCTGGCAGTTCCCTACTCTCGCATGGGGAGACCCCACACTACCATCAGCGCTACGGCGTTTCACTTCTGAGTTCGGCATGGGGTCAGGTGGGACCACCGCGCTACTGCCGCCAGGCAAATTCTTGGTGCCAGAAACAAATCTTTTGCACTGCTGCTGCGTTGGCTGCTATCGCGATGTTCAGTCACATACCAGCGTATGCTCCTTCTCATCGTCTCGGTTGCCGCCTTGCTTCAGCACAAAATCTTTCGTTTCCGCTAAATTTTTCTAATCCGCTAAATTTTTCTAAAATCCGGTGAATCAAGCTGAAAATTCTGTCTCTCTAAACGCCTCTGGCGTTGTAAGGTTAAGCCTCTCGGGTCATTAGTACCGGTTAGCTCAACGCATCGCTGCGCTTACACACCCGGCCTATCAACGTCGTCGTCTTCAACGTCCCTTCAGGAAACTTAAAGTCTCAGGGAGAACTCATCTCGAGGCAAGTTTCGCGCTTAGATGCTTTCAGCGCTTATCTTTTCCGCACTTAGCTACCGGGCAATGCAATTGGCATCACAACCCGTACACCAGTGGTGCGTTCACTCCGGTCCTCTCGTACTAGGAGCAACCCCTCTCAGTTCTCCAGCGCCCACGGCGAGATAGGGACCGAACTGTCTCACGACGTTCTAAACCCAGCTCGCGTACCACTTTAAACGGCGAACAGCCGTACCCTTGGGACCTACTTCAGCCCCAGGATGTGATGAGCCGACATCGAGGTGCCAGACACCGCCGTCGATATGAACTCTTGGGCGGTATCAGCCTGTTATCCCCGGAGTACCTTTTATCCGTTGAGCGATGGCCCTTCCATTCAGAACCACCGGATCACTATGACCTGCTTTCGCACCTGCTCGAGCCGTCACTCTCGCAGTCAAGCTGGCTTTTGCCATTGCACTAACCTCCTGATGTCCGACCAGGATTAGCCAACCTTCGTGCTCCTCCGTTACTCTTTGGGAGGAGACCGCCCCAGTCAAACTACCCACCAGACACTGTCCCCACGCCGGATTACGGCGCCAGGTTAGAACATCAAACATTAAAGGGTGGTATTTCAAGGTCGGCTCCATGCAGACTGGCGTCCGCACTTCAGTGCCTCCCACCTATCCTACACATCAAGGTTCAATGTTCAGTGTCAAGCTGTAGTAAAGGTTCACGGGGTCTTTCCGTCTTGCCGCGGGTACACTGCATCTTCACAGCGAGTTCAATTTCACTGAGTCTCGGGTGGAGACAGCCTGGCCATCATTACGCCATTCGTGCAGGTCGGAACTTACCCGACAAGGAATTTCGCTACCTTAGGACCGTTATAGTTACGGCCGCCGTTTACCGGGGCTTCAATCAAGAGCTTCTCCTTACGGATAACCCCATCAATTAACCTTCCGGCACCGGGCAGGCGTCACACCGTATACGTCCACTTTCGTGTTTGCACAGTGCTGTGTTTTTAATAAACAGTTGCAGCCAGCTGGTATCTTCGACTGGCTTCGGCTCGGGGAGCAAGTCCCTCCACCTACGCACCAGCGTGCCTTCTCCCGAAGTTACGGCACCATTTTGCCTAGTTCCTTCACCCGAGTTCTCTCAAGCGCCTTGGTATTCTCTACCTGACCACCTGTGTCGGTTTGGGGTACGATTTATCGTTACCTGATGCTTAGAGGCTTTTCCTGGAAGCAGGGCATTTGTTACTTCAGTACCGTAGTACCTCGTCATCACGCCTCAGCCTTAGTGCTCCGGATTTACCTGGAACACCAGCCTACACGCTTAAACCGGGACAACCGTCGCCCGGATAACATAGCCTTCTCCGTCCCCCCTTCGCAGTAACAACAAGTACGGGAATATTAACCCGTTTCCCATCGACTACGCCTTTCGGCCTCGCCTTAGGGGTCGACTCACCCTGCCCCGATTAACGTTGGACAGGAACCCTTGGTCTTCCGGCGAGCGGGCTTTTCACCCGCTTTATCGTTACTTATGTCAGCATTCGCACTTCTGATACCTCCAGCAAACCTCACAGTTCACCTTCAACGGCTTACAGAACGCTCCCCTACCCAACAACACATAGTGTCGCTGCCGCAGCTTCGGTGCATGGTTTAGCCCCGTTACATCTTCCGCGCAGGCCGACTCGACCAGTGAGCTATTACGCTTTCTTTAAATGATGGCTGCTTCTAAGCCAACATCCTGGCTGTCTGGGCCTTCCCACATCGTTTCCCACTTAACCATGACTTTGGGACCTTAGCTGGCGGTCTGGGTTGTTTCCCTCTTCACGACGGACGTTAGCACCCGCCGTGTGTCTCCCGTGATAACATTCTTCGGTATTCGTAGTTTGCATCGGGTTGGTAAGCCGGGATGGCCCCCTAGCCGAAACAGTGCTCTACCCCCGAAGATGAGTTCACGAGGCGCTACCTAAATAGCTTTCGGGGAGAACCAGCTATCTCCCGGTTTGATTGGCCTTTCACCCCCAGCCACAAGTCATCCGCTAATTTTTCAACATTAGTCGGTTCGGTCCTCCAGTTAGTGTTACCCAACCTTCAACCTGCCCATGGCTAGATCACCGGGTTTCGGGTCTATACCCTGCAACTTAACGCCCAGTTAAGACTCGGTTTCCCTGCGGCTCCCCTATACGGTTAACCTTGCTACAGAATATAAGTCGCTGACCCATTATACAAAAGGTACGCAGTCACCCAACTAGTAGGCTCCCACTGCTTGTACGTACACGGTTTCAGGTTCTGTTTCACTCCCCTCGCCGGGGTTCTTTTCGCCTTTCCCTCACGGTACTGGTTCACTATCGGTCAGTCAGGAGTATTTAGCCTTGGAGGATGGTCCCCCCATATTCAGACAGGATAACACGTGTCCCGCCCTACTCTTCGAACTCACAACAACTGTGCTTTTGTGTACGGGAGTTTCACCCTGTATCCTGCGACTTTCCAGACGCTTCCACTAACACAGCTGATGATGATGGTTCCGGGCTCTTCCCCTTTCGCTCGCCGCTACTCAGGGAATCTCGGTTGATTTCTTTTCCTCGGGGTACTTAGATGTTTCAGTTCCCCCGGTTCGCCTCATGCCACTATGTATTCATGACATGATAGTGCAACGGATTGCACTGGGTTTCCCCATTCGGGCATCGTCGGCTGTTGCGGTTCATATCACCTTACCGACGCTTATCGCAGATTAGCACGCCCTTCATCGCCTCTGACTGCCAGGGCATCCACCGTGTACGCTTAGTCACTTAACCTCACAACCCACAGGCGTTTAACACGCTTGCAGACTGCAAGCATTTGAGAGACTCGAACATATCATTACTTCATTCTTATTACGGAGAATGAGAACAATATGTCGTTTCAAATTTTCAGCTTGTTCCGGATTGTTAAAGAGCAATAACTTCACAATGCACTTAACAATGCATTCTGAAGTGTTATCAACGTGGGGTCGTTGATGGTGGAGCTAAGCGGGATCGAACCGCTGACCTCCTGCGTGCAAGGCAGGCGCTCTCCCAGCTGAGCTATAGCCCCATAGAGTTGTGCAAAACACTCGCTTACCAGAGGTCCCGCTTTTTCAAGCGGTAATTTCTTTTCATACAAAGCAAAAGGTCGCGACGTACAGCTCACTATACGAGCGGCGCTTTAACGCAGCATGAGAAGAAAGTTGGTAGGCCTGAGTGGACTTGAACCACCGACCTCACCCTTATCAGGGGTGCGCTCTAACCACCTGAGCTACAAGCCTGCAGGCATTTTACGCTCTTCTTTAATTTCATCAGACAATCTGTGTGAGCACTTCACAAAACCGTATCTTCAGGTAAGGAGGTGATCCAACCGCAGGTTCCCCTACGGTTACCTTGTTACGACTTCACCCCAGTCATGAATCACAAAGTGGTAAGCGCCCTCCCGAAGGTTAAGCTACCTACTTCTTTTGCAACCCACTCCCATGGTGTGACGGGCGGTGTGTACAAGGCCCGGGAACGTATTCACCGTGGCATTCTGATCCACGATTACTAGCGATTCCGACTTCACGGAGTCGAGTTGCAGACTCCGATCCGGACTACGACGCACTTTATGAGGTCCGCTTGCTCTCGCGAGGTCGCTTCTCTTTGTATGCGCCATTGTAGCACGTGTGTAGCCCTGGCCGTAAGGGCCATGATGACTTGACGTCATCCCCACCTTCCTCCGGTTTATCACCGGCAGTCTCCTTTGAGTTCCCGACCGAATCGCTGGCAACAAAGGATAAGGGTTGCGCTCGTTGCGGGACTTAACCCAACATTTCACAACACGAGCTGACGACAGCCATGCAGCACCTGTCTCACAGTTCCCGAAGGCACGTTCGCATCTCTGCAAACTTCTGTGGATGTCAAGGCCAGGTAAGGTTCTTCGCGTTGCATCGAATTAAACCACATGCTCCACCGCTTGTGCGGGCCCCCGTCAATTCATTTGAGTTTTAACCTTGCGGCCGTATTCCCCAGGCGGTCGACTTAACGCGTTAGCTCCGGAAGCCACTCCTCAAGGGAACAACCTCCAAGTCGACATCGTTTACAGCGTGGACTACCAGGGTATCTAATCCTGTTTGCTCCCCACGCTTTCGCACCTGAGCGTCAGTCTTCGTCCAGGGGGCCGCCTTCGCCACCGGTATTCCTCCAGATCTCTACGCATTTCACCGCTACACCTGGAATTCTACCCCCTCTACGAGACTCAAGCCTGCCAGTTTCAAATGCAGTTCCCAGGTTAAGCCCGGGGATTTCACATCTGACTTAACAGACCGCCTGCGTGCGCTTTACGCCCAGTAATTCCGATTAACGCTTGCACCCTCCGTATTACCGCGGCTGCTGGCACGGAGTTAGCCGGTGCTTCTTCTGCGGGTAACGTCAATGAATAAGGTTATTAACCTCACTCCCTTCCTCCCCGCTGAAAGTACTTTACAACCCGAAGGCCTTCTTCATACACGCGGCATGGCTGCATCAGGCTTGCGCCCATTGTGCAATATTCCCCACTGCTGCCTCCCGTAGGAGTCTGGACCGTGTCTCAGTTCCAGTGTGGCTGGTCATCCTCTCAGACCAGCTAGGGATCGTCGCCTAGGTGAGCCTTTACCCCACCTACTAGCTAATCCCATCTGGGCACATCCGATGGTGTGAGGCCCGAAGGTCCCCCACTTTAGTCCGAAGACGTTATGCGGTATTAGCCACCGTTTCCAGTAGTTATCCCCCTCCATCGGGCAGTTTCCCAGACATTACTCACCCGTCCGCCACTCGTCACCCAAGAGCAAGCTCTCTGTGCTACCGTTCGACTTGCATGTGTTAGGCCTGCCGCCAGCGTTCAATCTGAGCCATGATCAAACTCTTCAATTAAAAGCTTGATTTGCTTACACTCGGTAAGCGATGCTCGAGAAAAACGTCGTAATGAATTTATTACGTGTTCACTCAAGACTTGATATTTTTTGCATCCGGAGATGCTGATATCAATTCTGTGAGTGCCCACACAGATTGTCTGATAAATTGTTAAAGAGCAGTGCCACAGCGTGTGTGGCGCGGGGTGCAGATACTACGCTTTCCCGCTTCAGAGTCAAGTGATTTATCACTTTTCCTCTCATTTACCGTCAGCTTTTCAGCCTTGTTCCCGGTCAGTGGAGGCGCATTATAGGGCACAGAATTCTTAGCACAAGTGTTTTCTTTTATCTTATGCGCTGTTTGCTCTTTTTTCATACTCCCGATGCTTGTCATAGTAGCAGGGACGGATAAACTTGGCTGATTACTTATACGTTTTATAATTGTCCATGCCCTACTCTCACCGGAGATCACTATGACTAATAACATTCGTGCTTTCAAAAAAATGCGGCCTCAGTTAGGCGAACGCGTCATGGTGGACAGTTCAAGTGTGCTGATTGGCGATATTCAACTGGATGATGATGTTAGTATCTGGCCGTTGGTCGCCATCCGTGGAGATGTTAATCAAATCACCATCGGTAAACGCAGTAATATCCAGGATGGATGCGTACTTCACGTCACACATAAATCATCTCAGCATCCCTCAGGTGATGCCTTACATATCGGAGATGATGTCACTGTTGGCCATAAAGTGTTACTGCATGGCTGCACGATTGGTGATCGTGTGCTTGTTGGCATGGGCAGTATCATTCTTGATGGCGCGGTAGTTGATAACGATACTTTGATTGGCGCGGGCAGCCTTGTACCACAAGGGAAACATTTGGTTGGTGGGTATCTTTATTTTGGATCGCCGGTAAAGCAAATTCGCCAGCTAACTGAGGAAGAGAGAGCGAAGTTAGTAGCATCCGCCGCCAATTATGTGAAACTGAAACAAGCTGTACTTTCAGGTGAGTAAGAACCAACCTCTTTCATCCTCTGAACATGATTGAATGAGCTGCTCTGCTTCATCCTCTATATCCCAGCGATATAAGCGGAAAAGGTTCAATGCCGATTCATCAGTACCAAAACGCTGATGCAATACATCAGCGCCAATCGCGCATATTACCTGCAATCCACCGACCATAGCCGGAAAACAAACTGAGACACTAGCTTCATCCCACCATTCACGCTCAGGAAACTGTATTTGCTGATTCATGAGTGCAAACCCTGTTTCATTTTATCTATAACTGACGTAATTTCAGGCATCACGCCGTGCCAGAGTTGAAACGAATGTGCAGCCTGTGCCACCAGCATGCCCATTCCGTCCGCCAATTGTTCACTGCCACTCTCATGACACCAGCGAAGAAACGGGGTTAAACCAAATTGATAAAACATATCATAACAACACACACGCGGATTGATGATTACGGAAGGTAATTCAGGTATTGCACCATCGACACCACTCGACGTGGCATTAATGATTAAATCAAACTTTTGATTTATTGTTTCGTGCATTGTACTGGCTGTAATATCACCGACATGACGAAAAGTATCAGCCAGCAATGTTGCCTTCTCAACTGTTCGATTGGTGATAACCAGCGAACATCCTGCACTTAATAATGGTTGAATCACACCACGGGCAGCCCCCCCGGCCCCGACAAGCAAAACACGAGATGCAGCTCTGATAAATTTTAGTCTTTCCAGGTCTGTAAGCAACCCGATACCATCGGTATTGTCCCCCAGGATCTGACCATCCTCACCTTTCATCAGGGTATTGACTGCACCTGCCGATGCCGCACGATCGGTCAGTGTATCTGCAAACTTACAAGCTTGTTCTTTGAAAGGGAGTGTGACATTAGCCCCAGCCCCACCACTCGCCATAAATGAGCTGATTGAGTCAGCGAAGGCATCAAGGGGAGCGCAAATTGGTTCATAAGGATGGTAGACTCCGGTTTGTAAGGCAAAAATTTTATGAATTTGTGGCGATTTACTGTGTGCTATAGGATGACCAAATACAGCGTATCTTTTTCTCATTATGCTATCCCTGGCGAATAAGTTGACCTGTCAGCGCGTCACGGATCTCAGACGGGTTCAGTCTGCCTCCGGTTGCAGCATCCAAGGCGGGAAACGTGGTGCCCAACTGAAGACGTACTTCATCAATATTTCGACATGGCGGGAAAGAGGTCAGATTGGCACTGGTTGATACCAGTGGTTTATCAAAGGCCTGACAGAGCCCGATAACTGGTAAGTGATCGCTCACTCTTATGGCCAGAGAGGAAAACTTGCCGGTCAGCCAACGGGGAGTATCTGTTCTGGCAGGAAACACCCAGGTCACCGGGCCAGGCCACGAAGCGAATATCCTGGATTTTTGCTCTGCTGATAAAAGCGCATCATCAACATAGCTGACCAGTTGCTGATAATCAGCAGCAATAAGAATCAACCCTTTCTCGACAGATCGGTTTTTTAATTTCAATAAGTTCATCACAGCCGATTCGTCATCAGGGTCGCAACCTAAACCGAATACTGCTTCCGTGGGATAAGCGATCACCTCTCCCCGCTGCAGAGCCTGCAGACAAACATTGAATGAATCCTGAATAGATTTATTTTTCACTGATGGTTTCCGATGTAACCGCTTTACCACATGCTTTGCTGGCACAAAACCGTTTTACGCCTTGTGCCGTCTTTTTCTCAAATAATAATGGGAACTGACAAAACGGACACACGCCCATCACCGGGGTAAAATTCACCGTAAACTGACAATCAGGGTAACTTGAACAGGCATGGAAATTTTTACCATAACGAGAACGCCTTTGGACCAGTTTACCTTGCTGGCACTGTGGGCACATGATGTCAGTCTGATCTGGTTTATCGATCATCTCGGTATGATGACAGTCAGGATATTGGCTACAAGCGATAAACATGCCATATCTACCCTGACGGAGCACCAGGCCGGATTGACACTCCGGGCAAAATTGCCCTTCCAGGACTTTGACAATGTGGCCATCCGCTGATTTCTTCAGGGGTCGCACATAATCACAAACAGGGTAGTTTGAACACCCCTGAAATGCGCCGCGTTTTCCGGTGCGGAAAACCATCACTGCCCCGCATTCAGGGCAGTGTTCTTGTTTATCAACAACAAAAAGCGTGGGTTTTGTCATAACTTATCAATACTGCTTCAGCACAATCAATGAACTGTTCCTGCATTCGCCTCGAAGAGCAATTTTTCCAGTTGCTGGTAGGCACTCTCACAGCCGGGAATGTTGAAAAGCACCATCAAAACGACCCATTTCAGATCGTCAAGGTCAAATTCATGCGTATCAAGGGCCATTATTCGTTCAATGACCATTTCGCGCGTTTCCATCTGCAGCACTTGTATTTGTTCCAGAAAGAGAATGAATCCACGGCAACTTTCATCAAGTCGCTGGCTCTCTTCCTCAGTGTAGATGCGCATAGATAAAGGATCAGAAACGAGTTGTACAGGTGCTAATAACCCTTCCTGATAATCAGCCAGTTTTTCCAGCCACACGAGTGCGTGGTGAATATCATCCTGATCAAAACCCGCATCAGCCAAGTCGTGCGTCAACTTATCCTGATCAACATGCATTTCTGCTTCATTGTGGATATAGGTTTCAAATAAGTACATGAGTACGTCGAACATGGCTTGCCCTCCTCAATCGGACATAGCCGCCGGGTACTGCTGCGATCCAGCCTGCTAACTCCAACTCAAGCAGTTTAGCAACTACCGATGGCACAGATTGGCCTGCACGTTCAGCGACGACATCTACAGGTGTAACTTCATCACCTACGTTATCCAACACTTCAGGAAATGGCAATGGTGTATTCTCCAACTCGGTAGAATATTGTGCTGTCTGCGACGATGAAGGTAACCAATGCAGATCGCTCTGTAATTGTTCCAGTATCGTCTCAGGATGGCTGACTAACAGTGCACCTGTAGTGGTCAGCCAATGTGCGCCCTCAGAATTTGTCTTTCCTAATGGACCGGGCAAGGCGTAGACATCCCTGTTTTGCTCAAGAGCGTAACGCGCAGTCACGAGCGATCCACTACGTAGTGTCGCTTCAACAATCAAAACACCAAGACTTAATCCACTAACAATACGATTACGCCGCGAAAAATGATGAGCACGGGGTGGCGCTTTGAGAGGAAACTCGGAAACCAGCGCGCCTCCGGTTGCGATGATCTCCCTGGCTAACGAGTCATGCTGTCTTGGGTAGCAGGTTAAGAGTCCGTTTCCTAAAACCGCAATCGTTTTTCCATGAACAGACAATGCACCGCGATGAGCAATGCCATCAATCCCTCGCGCCAGTCCACTGGTTATTGTCAATCCTTGTTCAGCGAGTATCTGGGCAAAATAGTCTCCCCACTGCTGTCCATAAAGTGAATTATCACGGCTGCCTACGATGGCGAGCTGTGGTGAAGAAAGCAACGCAGGATCGCCAGCCACGAACAGAAAAGGCGGATGATTAGCCGTCTGTTTCAGTAACCAGGGATATTCACAGCCTGTTGCTGTAATAAAATGATGTTGCGGATTTTCTAACCAGCATAATGCCTCATCTATTTCTTGTTGATTAACACCCTGAAATTGATCTATTGCCAGAGGACTCAAACCAGCCCGGTGCAATATTTCGTCGTCCGGCCCAGAATGAGATCGTAAATAGGTTGCCAGTTTTACTCGCTGCGACGCTTTCAGCCCGTTGATTGCTGACAGACGTAACCAAATTTCAACCAACGTCATTCCCCATCCCCACCTTGTTGACTAAAAGCCTCTGGAATGCTGTCAATCGTATGGTTAAATGTCTACAATATGCAGTAATATCCATCTATTCACTGAACATCATTCTGGAAAAATATGTCCGTTTTGCAGGTATTACATTTCCCTGACGAGCGTTTACGCATCGTTGCAGAGCCGGTCAAAGAAGTGACTTCCCAAATCAAACGTATCGTGGATGATATGTTCGACACGATGTACGCTGAGGAAGGAATTGGTTTGGCTGCTACACAAGTCGATATTCATCAGCGAATTATCGTCATCGACGTGTCAGAACAGCGCGATGAGCGACTGGTATTAATAAATCCTGAATTACTGGAGAAGAGTGGCGATACAGGTATCGAAGAGGGATGCCTTTCAATTCCTGAACAAAGAGCATTAGTGCCACGCGCAGAAAAAGTCAAAGTCCGGGCGCTCAACCGCGAAGGTATCTCGTTCGAGCTGGAAGCGCAAGGATTACTGGCGATTTGCATACAACATGAAATGGATCACCTGGTAGGCAAACTTTTTATCGATTATCTCTCTCCGATGAAACGGCAGCGCATTCGACAGAAACTGGAAAAGCTCTACCGTCAGCAAACGCGTGATTAATCAGCCAACCACTGAAAAAGGGGCACTGTGTGTCTGATTCTCTAAGGATAATTTTTGCCGGCACGCCTGATTTCGCGGCCACTCATCTACAGGCACTACTCAAGAGTAAGCATGATGTTGTTGGTGTTTTTACTCAGCCCGACCGCCCGGCAGGCAGAGGAAATAAACTGACTCCAGGCCCGGTAAAACAGTTAGCAGAACAACATCAGGTAGCGGTTTTTCAACCCGGCACTCTACGCTCCGACCAGGCGCAACAGACTATTGCTGACCTCAATGCTGATATTATGGTAGTAGTCGCTTATGGATTGTTACTCCCAGCACCAGTGTTGTCTCTTCCTCGCCTGGGTTGCATCAATGTGCATGGTTCGCTTCTTCCTCGCTGGCGAGGTGCTGCACCCATCCAGCGCGCTTTATGGGCTGGCGATATTGAAACCGGAGTAACCATCATGCAGATGGATGTGGGCTTAGACACTGGAGATATGTTGCACAAAATTACTTGTCCAATTCACCCAACAGACACCAGCGCTTCACTGTATAACCGTCTGGCTGAACTAGGACCACAAGCACTTATAGAAACACTGACAGCTTTAGCTAAAGATCGTTGCATTCGCCAGTCACAGGATGACAACCTGGCTTGCTATGCTGCTAAACTCACCAAAGAAGAAGCGAAATTGGACTGGAATCTCCCGGCTGCTCAGCTTGAGCGATCAATCCGAGCCTTCAATCCGTGGCCGGTTTGTTATTTTTCTGTCGAAGGGACAACCATCAAAGTCTGGAAGGCCAGCGTATTACCTCACAGTAACGCGGCTCCGGGTGAGATTATTCTGGCTGATAAATCAGGTCTCCAGGTCGCAACTTCTGAAGGTGTTTTAAACTTCGAAACACTGCAACCGGCCGGCAAGAAAGCGATGACGGTGCAGGATTTACTGAATTCCCGCCGGGAGTGGTTCCTCGCAGGTACACAGCTCCTCTAATCTGACCATGGCGATTTGCCAGGTAATACATTGTCCATGAAGAAAAAAAATAACCTAAGAAGCCTGGCAGCACTGACGATCGAAAAAGTTATCATGCAAGGTCAATCGCTCAGCCAGGTACTCCCTGGCGCACAACACGCCCTGCCGGAAGCTAAAGATGCCGCATTACTGCAGGAAATTTGTTTTGGTGTGTTGCGTACTCTGCCTCAACTGGAGTGGGTTATCGGGCAACTGATGACCCGCCCTTTGAAAGGCAAGCAACGTGTTATCCATTTTCTTCTGATGGTGGGGCTCTATCAGCTCCTTTTTACCCGAGTGCCCGCTCATGCTGCCATCGCTGAAACCGTGAATGGTGCTGTGGCGCTAAAAAAAGAACCTTACAAAGGCGTGGTTAACGGTGTTCTCCGACAATTTCAACGACAACAAAATTTCTTCAGTGACAATATCACAGCCGGAGAACGTGGTTATCTTCATCCTTCCTGGCTGTTAAACAGACTGAAAAAAGCATGGCCAGCGCAATGGGAAGCGATTGTTTCAGCAAATAATCAACGTCCTCCTATGTGGTTACGTATTAATCGCTGTTATCACTCCCCAGAGTCATGGTTAACATTACTGCGTAATGAAGGTTACGAGGGAGAAATCGATCCACGTTACACAGATGCAGTGAGACTGACCACTCCGCTTTCTGTCAATTTGTTACCCGGTTTTTCAGAAGGCTGGGTGACTGTACAGGATGCTTCAGCACAACAGAGTGTGGCATTGCTTGCTCCACAGGAAGGTGAAACTATTCTCGACTTGTGTGCCGCACCAGGCGGAAAAACGACACACATTCTCGAAGGCGCTCCCAGCGCTCAGGTCACTGCGGTTGACGTCGATAGCCACCGACTGGGCCTGGTTAGGGAAAATCTGCATCGACTGAAAATGCAGGCAACGTTAATTTGTGGTGATGGCAGAACACCAGAAAAATGGTGTGAGGATAATCAGCAATTTGACCGTATTTTACTCGATGCTCCCTGCTCAGCGACGGGTGTGATACGCCGACATCCTGATATCAAATGGCTACGTCGTGACAGTGATATCGCAGAACTAGCAAAATTACAGCGCGAGATTCTGGAAGCCATCTGGCCTTATCTGAAAGATGGCGGGGTGTTACTTTATGCGACATGCTCAATCATGCCAGAAGAAAATAGCCATCAGATTGCCCAATTTCTCAGCCGGCATGATGATGCAAAATTGCAACCAGAAACTCATCATGACAGCAACGTCGGATTACAATATCTGCCAACAGCTGAAGGAGGAGATGGTTTCTTCTATGCAAAAATTGTCAAACGCTCCCAAGCCGGGCACTGATCAGGGTACCAGCTTATGAAGATCATCATCCTTGGTGCCGGTCAGGTTGGCGGCACACTGGCAGAAAATCTCGTCGGTGAAAACAACGATATTACTGTTGTAGATACTGATGCAGTGCGCTTACACCAACTTCAGGATAAGTTTGATCTGCGCGTTGTTCAGGGACACGGGTCTCATCCCCGTATTCTGCGGGAAGCGGGGGCTGAAGATGCAGATATGCTGGTAGCAGTGACCAACTCAGATGAGACAAACATGGTGGCATGCCAGGTTGCCTACTCACTCTTCAGTACACCGAACCGGATAGCTCGTATCCGGGCTGCTGATTACATCCGTCATGCGGATAAAATGTTCATTCCTGAAGCGGTACCAATTGATCATCTCATTTCCCCTGAGCAGCTGGTAATTGACAGCATCTACAAGCTGATAGAGTATCCCGGAGCGCTTCAGGTAGTAAACTTTGCAGAAGGTCTGGTGAGTCTGGCGGTAGTAAAGGCTTACTATGGCGGGCCATTAGTAGGAAATCCGCTGTCAGTAATGCGTGAACATATGCCACACATTGAGACAAGAGTAGCGGCAATCTTTCGCCATGACCGACCAATTCGCCCACAAGGATCGACGATCGTAGAAGCGGGTGATGAGATATTTTTTATCGCAGCCAGTCAGCATATCAAGGCGGTGATGAGTGAATATCAACGTCTTGAAAAACCCTATAAACGAATTATGCTTGTTGGCGGTGGTAACATTGGTGCCGGATTAGCCAGACGGTTGGAAAAAAACTATCACGTAAAACTGATTGAACATGACGCTCATCGCGCTGCGGAACTCGCAGAGAAATTGCAAAATACCATCGTATTTTATGGCGATGCCTCCGACCAGGAATTGCTGGCAGAAGAGAATATCGACCAGATTGACCTCTTTATCGCCATCACCAATGATGACGAAGCAAATATCATGTCTGCGATGTTGGCAAAAAAAATGGGTGCTAAGAAAGTGATGGTGCTTATTCAGCGCAAGGCATACGTAGACTTAGTTCAGGGCAGCGTGATAGATATAGCGATATCACCACAGCAGGCAACGATTTCTGCACTACTCAGTCACGTTCGTAAAGCTGATATCGTGGGTGTTTCTTCGCTACGCCGGGGTGTCGCTGAGGCAATAGAAGCAATTGCACACGGCGACGAAACTACATCCAAAGTCGTAGGCAGAAAAATCACTGAAATCAAATTGCCACCCGGGACTTTGATTGGTGCCATTGTCCGTGGTGAGGAAGTTATAATCGCGAATAACGATGTGCGCATTGAACAAGGTGATCATGTTGTTATGTTTCTGACAGACAAAAAATTTGTTTCTGATGTTGAGCGCCTATTCCAGCCGAGTCCATTTTTTCTGTAAACAGATGCATCACACTGATCGATGATGTTTTTTAACGCAGAAAATGGAAAATTCTCTGGCCATGGTTACACTTAACAGATTATTAATTACTGGAGAGTATTATGAGTCTGTTAAAAGATTTCCGTGACTTTGCGATGCGAGGGAATGTAGTTGATCTGGCGGTTGGTGTCATTATCGGTGCCGCTTTTGGTAAAATCGTCTCCTCGCTGGTCGCTAATATCATTATGCCACCGCTCGGTCTGCTGATTGGCGGAGTCGATTTTAAATCCTTCAAATGGGTATTGAAACCTGCGGAAGGTAACGCGGCTGCCGTGGTCATGGATTATGGTCTGTTTTTGCAAAATGTTTTCGATTTTATTATCGTCGCATTTGCAATTTTCGTCGCCATCAGACTGATGAATAAACTGTATAAAAAGAAAGAAGTGGAAAAACCAGCTCCAAAACCTAGCGCAGAAGAAGTACTACTGACAGAAATAAGGGATTTACTTAAAAAGTAAAACTCCCGAATGCTGTTCAAAATTGCATACTGGTGATTTTCATCAAAAAGGCAGAGATAAGACTGACTTAGCTCTGCCTTTTTCTTCACTGCGGTAGTCGTGTTTATCTTTACGCCGATAACTACCTTTACCTTTTTTATTCACTTCGATTCGCGGTCTGAAGAGGGGATCATGTAATAATGCGTTAATGGCATTATCCTGAATCAGACCCTTAGTATGTTTATAGCTTGTCATAATTTCACCATAAGTAAGCTGTGAGGCTTTAAAATGATAATGCTGCGTAGCAGGATCTAAGATGAAAAAAAACCGGGCGAGCCCGGTTTTTCAATATGCAGTGAATCACTCCGCTGCAGCTGCTTCCTGAACTTCAGGACGATCGACGAGCTCAATATAAGCCATCGGTGCATTGTCCCCTGCACGGAAGCCACACTTGAGAATACGTGTGTAGCCACCGGCACGGCTCGCGAAACGCGGGCCAAGTTCATTAAACAGTTTTGCCACAATCTCGTTATCACGAGTACGGGCGAATGCCAAACGACGATTAGCAACGCTGTCGCTTTTGGCTAATGTAATCAGCGGCTCAACAACACGACGCAGCTCTTTTGCCTTAGGCAGGGTTGTCTTGATTATCTCATGACGAACCAGAGAGCCAGCCATGTTGCGAAACATAGCCTGACGATGGCTGCTGTTACGGTTCAGTTGACGACCACTCTTACGATGGCGCATGACCTTATCCTTCTCAGTGAAACCTTAACCTGTGATCGGTTTATTCATCAGCAATACTGGCTGGTGGCCAGTTTTCCAGGCGCATGCCCAGAGACAGTCCACGTGATGCCAATACATCTTTAATCTCAGTGAGAGATTTTTTACCAAGGTTAGGTGTTTTTAACAACTCAACCTCAGTACGCTGCACCAAATCACCGATGTAGTGGATTGCTTCTGCCTTAAGGCAGTTAGCAGAGCGGACAGTCAATTCCAGATCATCAACAGGGCGCAGCAGGATCGGATCGAATTCTGGTTTCTCTTCTTTTACTTCAGGCTGACGTACATCACGTAAATCAACAAAAGCTTCTAGTTGTTCAGCCAGGATGGTAGCTGCACGGCGAATTGCCTCTTCAGGATCAATAGTACCGTTACTTTCCATTTCGATGACCAGCTTATCCAGGTCGGTACGTTGTTCTACGCGAGCTGCTTCAACATTGTAGGCAATACGCTCTACAGGGCTGTAGCAAGCATCGACTAACAGACGTCCGATTGGGCGCTCATCTTCCTCCGAATGAATTCGGGCAGAAGCCGGCACATAACCACGACCACGCTGAACTTTGATACGCATACTGATCGACGCATTATCATCAGTCAGGTGACAGATTACATGCTGCGGTTTGACGATTTCGACATCACCATCATGGATGATATCGGCTGCAGTCACAGGGCCGATGCCAGATTTGTTCAGGGTAAGAATAACTTCATCTTTGCCCTGAACTTTTACCGCAAGCCCTTTAAGGTTGAGAAGGATCTCCAGGATATCTTCCTGTACACCCTCTTTGGTGCTGTACTCATGCAGAACACCATCAATTTCAACCTCGGTCACCGCGCAACCCGGCATTGATGAAAGCAGAATACGGCGCAGTGCATTACCAAGAGTATGACCGAAGCCACGCTCTAAAGGCTCAAGGGTCACCTTGGCGTGCGTCGAACTCACTTGCTCGATATCAACCAGGCGCGGTTTTAAAAACTCTGTCACAGAACCCTGCATTGTTGTCCTCTCTTTGAAACTTCAAGCCTTACTTAGAGTAAAGCTCGACGATCAGGTGTTCGTTAATGTCCGCAGACAGATCAGTACGCTCAGGAGTACGCTTGAACACACCTTCCATCTTCGCTGCATCAACTTCCAGCCAGGTTGGCTTCTCGCGCTGTTCAGCCAGCTCAAGAGCGGCTTTCACGCGGGATTGCTTTTTGGCTTTCTCACGGATGCTGACAACGTCATTCGGAGTGACCTGATAAGAAGCGATGCTAACAACGCGTCCGTTAACCATAATAGATTTATGACTGACCAGCTGACGTGCTTCTGCACGTGTGGCACCAAAGCCCATACGGTAAACAACGTTATCAAGACGACCTTCCAGCAGGGTCAGCAGGTTTTCACCTGTATTGCCTTTAAGACGAGCGGCTTCTTTATAATAGTTACGGAACTGACGCTCAAGCACACCGTAGATACGACGAACTTTTTGTTTTTCACGCAACTGCACACCATAGTCAGATAAACGCGGTTTACGCGCACCATGCTGACCAGGAGCTTGTTCAATTTTACACTTGGTATCAATCGCCCGAACGCCAGATTTGAGGAACAAATCTATACCTTCGCGGCGGCTCAGCTTGAGCTTAGGACCCAAATATCTTGCCATTTTCTTTCTCCAACATTCCTTAAAAAACGGGCGTTATACGCGACGTTTTTTCGGCGGACGACAACCGTTGTGGGGGATCGGAGTCACATCAGTAATATTTGTGATGCGGAAACCAGCAGCATTCAGGGCACGAATCGTAGATTCGCGGCCTGGACCTGGACCCTTGACCATAACTTCCAGATTCTTAATACCGTACTCTTTCACGGCGTCAGCACAACGCTCAGCAGCAACCTGCGCAGCGAACGGAGTTGACTTACGAGAACCACGGAAACCGGAACCACCGGCTGTTGCCCAACCCAGCGCATTACCCTGACGATCGGTAATTGTCACGATGGTGTTGTTAAAAGATGCATGGACATGAGCCACGCCGTCAGAGACTTGCTTTCTTACACGCTTGCGTGCACGAACTGGTGCCTTTGCCATTATTCATTTACCCCGATTATTTCTTGATCGGTTTACGCGGACCCTTACGGGTACGTGCGTTGGTCTTGGTGCGTTGACCGCGAACCGGTAGACCACGACGATGGCGTAAACCACGATAGCAACCAAGGTCCATAAGACGTTTGATGCTCAGGGTAATTTCACGACGCAGATCGCCTTCGACAACAAACTTCGCGACTTCATCACGCAGAATGTCAATTTGCTCTTCAGATAGCTCACTGATCTTAACATGCTCAGCAATACCAGTCGCAGCACAGATAGCCTGTGAACGGGTTTTGCCGATACCGTAAATCGAGGTTAACGCGATAACAGTATGTTTATGATCAGGAATGTTAATGCCTGCTATACGGGCCACTATGCACTCCTATACTATTTTAAAGTACGTACCATACCGAAAAGCCCGTTTTCAGGATACTCAACTGGTAACGTACAGACATACAAAGATTGGCTGGCTAATCTAGCCAGCTCAATCCAACTTTGCAAGAAAAATATTAGCCCTGGCGTTGTTTATGCTTAGGCTCTGCGCTGCAAATGACACGTACGACGCCATCGCGACGTACAATTTTGCAGTTACGACATAATTTCTTGACGGAAGCACGAACTTTCATTTTTACTCTCCGTAACTTCTCAAGCCCTGATTAACGACTTGTGTCTTTCAGGTTAGCTTTCTTCAATGCAGACTCATACTTACTTGAATACTGCAGAGTTTGCACTTGTGCCATAAAGTCCATGATGACAACGACTACGATGAGCAGCGAGGTGCCACCAAAGTAGAAAGGAACTTTCATCGCATCACGCATAAACTCCGGGATCAGGCAGATAAAAGTAATGTACAACGCACCAATCAAAGTCAGGCGTGTCATTATTTTATCAATATACTTTGCCGTTTGTTCTCCCGGACGGATACCCGGTACAAATGCACCAGACTTCTTCAAGTTATCTGCTGTCTCACGCGGGTTGAAAACCAGCGCTGTATAAAAGAAACAGAAGAAGATGATTGCAGTCGCATAGAGTAACACATAAAGCGGTTGACCTGGCTGCAAATTCATTGAAATTGTTGTCAACCAGTTCCAACCTGTCCCTCCACCAAACCATGAAGCAATGGTAGCTGGAAACAGAATGATGCTGGAGGCAAAAATGGCAGGTATTACCCCAGCCATATTCACTTTCAACGGTAAATGCGTTACCTGTGCAGCATATACCCGACGGCCTTGCTGACGCTTCGCATGGTTAACTACAATTCGACGTTGACCACGTTCGACGAAAATAACGAAGAAGGTCACTGCAAATACAAGTACTGCAACCAACAGTAACAAGAGGAAGTGCAGGTCGCCTTGCCGTGCTTGCTCGATAGTATGAACAATCGCTTCAGGTAGTCCTGCGACAATACCAGCGAAAATAATGATAGAAATACCGTTACCGATACCTCGCTCAGTTATCTGTTCACCAAGCCACATCAGGAACATGGTTCCTGTTACCAGACTGACAACAGCTGTGAAGTAGAAAGCAAAACCTGGATTTAATACCAGGCCTTGCATTCCGGGCATATTCGGTAAACCAGTAGCAATACCGATTGACTGAAATATAGCTAACACTAAGGTGCCATAGCGTGTGTACTGACTGATTTTACGTCTGCCAGACTCACCCTCTTTTTTGATCTCTGCCAGTGTAGGGTTAACTACAGTCAGCAGTTGGATGATAATAGAGGCCGAAATATAAGGCATAATACCAAGCGCGAAGACCGAGGCACGGCTTAAGGCACCACCAGAGAACATATTAAACATTTCAATGATGGTACCACGCTGCTGTTCAAGCAATTTGGCAAGTACGGTGGCATCAATACCGGGGATTGGAACAAAAGAGCCAATACGGAACACAATCAACGCGCCGATAACAAAGAGTAATCTGCGTTTCAGCTCGTCGAATCCACCTCTGGCACTTTGAAAATCTAATCCCGGTTTCTTTGCCATCTGCTACTTATTCCTCAATTTTACCGCCTGCGGCTTCGATTGCAGCACGCGCACCTTTAGTGACACGTAAACCGCGAACCGTTACCGGAGCAGTAACTTCTCCAGACAGAATAACTTTAACGAATTCAATCTGAATGCCGATAATGTTAGCTGCTTTCAATGTATTCAGATCAACAATACCACCTTCTACCTTCGCCAGATCAGAAAGGCGAACTTCGGTTGTCACCATCGCTTTGCGAGAAGTGAAACCAAATTTAGGTAAACGACGGTACAGTGGCATCTGACCACCTTCAAACCCGCGACGTACGCCACCGCCAGAACGAGAGTTCTGACCTTTGTGACCACGGCCGCCAGTCTTACCAAGACCGGAACCAATACCACGTCCCAGACGTTTCGGTGCGTGTTTAGAGCCTTCGGCCGGAGACAGAGTATTTAAACGCATCTGTTACTCCTCCACTTTAACCATATAGGAAATCGCGTTAACCATACCACGGACCGCAGGAGTATCCTCGCGTTCTACAGTGTGATTAATACGACGCAGACCCAGGCCAAGCAGTGTTGCCTTATGCTTAGGCAGACGACCGATTGCACTACGGGTTTGAGTAATCTTAATAGTCTTAGCCATGGTCATCACCCCAGAATGTCTTCAACGGATTTGCCACGCTTAGCTGCGACCATCTCAGGTGAATTCATATTGGCCAGGCCATCCAGAGTTGCACGAACCACGTTGATCGGGTTAGTGGAACCGTAGGCTTTAGCCAGAACGTTATGAACCCCAGCAACTTCTAGAACGGCGCGCATTGCACCGCCGGCAATGATACCGGTACCTTCAGAAGCTGGCTGCATGAACACACGAGAACCTGTATGCACACCTTTAACAGGGTGCTGCAGAGTACCGTTATTCAGCGCGACGTTAATCATATTGCGACGAGCTTTTTCCATCGCTTTCTGGATCGCTGCCGGAACTTCACGGGCTTTTCCGTAACCAAAACCGATGCGACCATTACCGTCACCAACCACTGTCAACGCAGTGAAAGAGAAGATACGACCACCTTTAACGGTTTTCGATACGCGATTAACCGCGATCAGCTTTTCCTGCAGTTCGCCAGCTTGTTTTTCGATGTGTGCCATCTTACACCTCTACCTTAGAACTGTAGGCCAGCTTCACGGGCAGCATCTGCCAGTGCCTGGACACGACCATGATATTGGAAACCTGAACGGTCGAAAGAGACTTTGCTGATGCCTTTTTCCAGAGCACGTTCTGCGACAGCTTTGCCAACTACGGCTGCAGCGTCTTTGTTTCCTGTGTACTTAAGTTGCTCACTGATTGCCGTTTCTACTGTGGAAGCAGCGACCAGAACTTCAGAACCGTTAGGAGCAATCACCTGTGCGTAAATATGACGCGGGGTACGATGTACCACCAGACGAGTTGCACCCAGCTCTTTGAGCTTGCGGCGTGCGCGGGTCGCACGACGGATACGAGCAGATTTCTTATCCATAGTGTTACCTTACTTCTTCTTAGCCTCTTTGGTACGCACGACTTCGTCGGCGTAACGAACACCCTTGCCTTTATAAGGCTCAGGACGACGGTAGGCGCGTAAATCAGCTGCTACCTGACCAATTAACTGCTTATCAGCGCCTTTCAGCACGATTTCAGTTTGTGTTGGACATTCTGCTGTGATTCCCGCAGGCAGTGGGTGCTCAACTGGGTGAGAAAAGCCTAAGGCCAGACTCACAGCATTGCCCTTAACCGCTGCACGATAACCTACACCAACCAGCTGCAGCTTCTTAGTGAAGCCTTCGGTAACACCGATAACCATGCTATTTAACAGTGCACGAGAAGTACCGGCCTGCGCCCAACCGTCCGTGAAGCCTTCGCGAGGTGCGAAAGTCAGAACGTTTTCAGCATGCTTCACTTCTACAGCAGCGTTAATAGCACGAGTCAGCTCGCCGTTTTTACCTTTAATCGAAATAACCTGACCGTTGAGTTTTACCTCTACGCCGGCAGGAATAACGACAGGTGCTTTAGCAACACGAGACATTCTTTCCTCCGTTAAGCTACGTAGCAGATAATTTCGCCACCAAGACCAGCCTGGCGCGCTGCACGATCAGTCATAACACCTTTAGAGGTAGAAACAACCGCGATGCCCAGCCCTGCCATTACTTTTGGCAGCTCGTCTTTGCGTTTATAAATACGCAGACCAGGACGGCTTACACGCTGGATGCTCTCTACCACTGCCTTTCCCTGGAAATACTTCAACGTCAGTTCCAGTTCAGGCTTGATGTCGCCTTCGATTTTAAATTCTTCAATATAACCTTCTTCCTTCAGCACGTTGGCAATTGCCACTTTCAGCTTGGAGGAAGGCATGGTGACCGCAACTTTGTGTGCGGCCTGACCGTTACGGATACGGGTCAGCATATCCGCGATCGGATCTTGCATGCTCATCTGTCTTTACTCCCGTGATTCAATTGGTGACAATTACCAGCTAGCCTTTTTCAGACCCGGGATTTCACCGCGCATAGCGGCTTCACGGACCTTAATACGGCTCAACCCGAACTTCCGCAGGAAAGCGTGCGGACGGCCAGTTTGACGGCAGCGGTTACGCTGACGAGACGGGCTGGAATCACGCGGCAGAGTCTGCAGCTTAAGAACAGCATTCCAACGATCTTCGTCGGATGAGTTCACACTAGAGATGATAGCTTTTAATTCTTCGCGCTTCGCACGATACTTATCAGCCAGTTTGACGCGAACAACTTCGCGCGCCTTCATTGATTGCTTAGCCATGAAGTAACCCTACCTTACTTGCGGAACGGGAAGTCAAAGGCAGCCAGCAGTGCACGGCCTTCATCGTCAGATTTCGCAGTAGTGGTAATGGTGATATCCAAACCACGAACGCGATCGACTTTGTCATAGTCGATTTCTGGGAAGATGATCTGCTCACGAACGCCCATGCTGTAGTTTCCACGACCATCGAAAGACTTGGTGGACAAGCCACGGAAGTCACGAATACGTGGTACAGCAATAGAGATCAGACGCTCAAAGAACTCCCACATGCGTTCGCCACGCAGAGTTACTTTACAGCCGATCGGATAGCCCTGGCGGATTTTGAAGCCTGCAACTGATTTGCGTGCTTTGGTGATGATCGGCTTTTGACCGGCAATCGCTGTTAAATCTGCTGCTGCATTATCCAGCAGTTTTTTATCAGCAATTGCTTCACCTACACCCATGTTCAGGGTGATCTTCTCGACCCGAGGGACTTGCATGACAGAATTGTAGTTAAACTCTGTCATGAGTTTTTTAACTACTTCGTCTTTGTAGTAATCATGCAGTTTCGCCATCGTACTACTCCAAATTACTTGATAGTTTCGCTTGTAGATTTAAAGAAACGGACTTTTTTGCCGTCTTCAAATCTGAAGCCTACACGGTCAGCCTTGCCAGTGGCACTGTTATAAAGCGCAACGTTAGAAACCTGAATAGCAGCTTCTTTTTCAACGATGCCACCTGGTTGATTCATAGCCGGAACCGGCTTCTGATGTTTTTTAACCAGGTTGATACCTTCAACAATGACCTTACCAGAAGACAGGACATTTTTTACTTTACCGCGCTTACCTTTGTCTTTACCGGTCAACACGATAATTTCGTCATCACGACGGATTTTAGCTGCCATTTTTCGCTCCTTAGAGTACTTCAGGTGCCAGAGAGATAATTTTCATGAACTTTTCATTACGAAGTTCACGAGTTACCGGCCCAAAAATACGCGTTCCGATAGGCTGCTCTGTGTTATTGTTTAAAATAACGCATGCATTACCATCGAAGCGAATGACAGAACCGTCAGGGCGACGAACACCCTTCTTGGTGCGCACCACTACCGCCTTCAGCACATCACCTTTTTTAACCTTACCACGCGGAATTGCTTCTTTGATGGTAATTTTGATGATGTCGCCTACGCCTGCGTAGCGACGGTGCGAGCCACCCAGAACCTTGATACACATTACGCGACGTGCACCGGAGTTGTCGGCGACGTTCAGCATAGTCTGTTCTTGGATCATTTTAGTGCTCCGCTAAAGTCAACTACTACTTCGGGACCTGAAATCAGGTCGTTAATAGCCCCATAATTGAGGGCGCGACATTATAACACCACATCCTGTATATGGGTAGAAAAAATAAACGGCCCTGGCGAGCCGTTTATTCGTGAACGAAAGTCGTATTCTATTACAGAACCGCTTTCTCAACAACGCGAACCAGAGTCCATGATTTTGTCTTGGACAATGGACGGCATTCGCGGATTTCCACCACGTCGCCAATTCCGCATTCATTGTTTTCGTCGTGTACATGCAATTTCGTCGTACGCTTAATGAATTTACCGTAGATAGGGTGTTTCACAAAACGTTCGATAGCAACAACGATAGATTTTTCCATCTTGTCACTAGTCACACGACCTTGCAGAGTACGGATTTTATCGGTCATTACGCACCCGCCTTCTCAGTCAGTAAAGTCTTAACGCGTGCAACATCACGACGCACTTGCTTCAACAAATGAGTTTGCTGAAGCTGGCCGGATGCTGCCTGCATGCGCAGATTAAACTGCTCACGCAGCAGGTTAAGCAGCTCGGTATTCAGCTCTTCAATGCTTTTTTCACGCAGCTCTGTTGCTTTCATTACATCACCGTCTTAGTTACAAAGGTGGTTTTGATAGGCAGTTTTGCTGCTGCCAGCTTGAATGCTTCACGGGCCAGCTCTTCCGGAACACCGTCCATTTCATACAGGACTTTACCAGGCTGGATCAAGGCAACCCAATATTCCACGTTACCTTTACCTTTACCCATACGCACTTCCAGCGGCTTCTCGGTAATTGGTTTGTCCGGGAATACCCGAATCCAAATTTTACCTTGACGCTTAACTGCACGTGTCATTGCACGACGTGCGGCTTCGATCTGACGAGCGGTCAGGCGACCACGGCCAACAGCTTTCAAACCGAAAGTGCCGAAGCTAATATCCGTACCGGCAGCCAGACCACGGTTGCGGCCTTTATGCACTTTACGGAATTTTGTACGCTTTGGTTGTAACATCAGCGACTCTCCTTACTTACGGCCTTTACGCTGCTGCTTTTTAGGTTGAGCAGCCGGTTGTTCCGGTTGTTCAACAGCAGCCATACCACCCAGGATCTCGCCTTTGAAGATCCACACTTTTACGCCAATAACACCATATGTGGTGTGTGCTTCAGAAGTGTTGTAATCAATATCGGCACGCAGAGTATGCAATGGCACACGGCCTTCACGATACCATTCAGTACGTGCGATTTCTGCACCGCCAAGACGGCCACTGACTTCAACTTTGATTCCTTTAGCACCAAGACGCATTGCATTCTGTACAGCACGCTTCATAGCACGGCGGAACATCACACGACGCTCCAGCTGTGAAGTGATGCTGTCAGCAACCAATTTAGCATCCAGTTCAGGCTTGCGTACTTCGGCAATATTGATCTGCGCAGGAACGCCAGCAATATTAGCTACGACGTTGCGCAGTTTTTCAACATCTTCGCCTTTCTTACCGATAACGATACCAGGACGAGCAGTGTGAATAGTCACACGAATACTTTTTGCCGGGCGTTCGATAACGATACGTGACACAGATGCTTTTGCCAGCTCTTTCATCAGGAACTGACGTACTTTAAAATCGCTGTCCAGGTTGTCAGCGAATTCTTTGGTATTGGCGAACCAGGTAGAGTTCCAGGGTTTTACAATACCCAGTCGAATACCATTAGGATGTACTTTCTGACCCATTGCTAGTCTCCAGAGTCTCAGCGATCGGACACAACCACAGTAATGTGGCTGGTGCGCTTCAGGATGCGATCTGCACGACCTTTTGCACGCGGCATAATACGCTTCATGCTAGGGCCTTCGTCGACGAAGATCTTCGTGATTTTCAGATCATCAATGTCAGCGCCATCGTTGTGTTCTGCGTTAGCAATAGCAGATTCCAGTACTTTTTTGACCAGTACAGCCGCTTTTTTATTGGTGTAGGTCAAAATGTCCAGAGCCTGCGACACTTTCTTACCGCGTACAAGATCTGCTACCAGACGAACCTTCTGTGCAGAAGAACGAGCGTGGCGATGTTTAGCGATAGTTTCCATCTCTTCCTCCTGCCTTAGCGTTTCTTAGCTTTCTTATCAGCTGCGTGACCGCGATAAGTACGAGTCGGTGCAAATTCACCCAGTTTGTGACCGACCATTTCATCGGAAACAAAAACAGGAACGTGCTGACGACCATTATGGACAGCGATGGTCAAACCGATCATGTTAGGGAAGATCGTTGAACGACGGGACCAGGTGCGCAATGGCTTCTTGTCACCGCTTTCCACCGCTTTCTCTACCTTCTTCAGCAAGTGCAGGTCAATAAATGGACCTTTCTTGAGAGAACGTGGCATGGTTTATCCTCTAATATTATTTGCTACGGCGACGTACGATAAATTTATCAGTACGCTTGTTGCTGCGAGTCTTCTTACCTTTGGTCTGAACGCCCCATGGTGTTACTGGGTGTTTACCAAAGTTACGACCTTCACCACCACCGTGTGGGTGATCGACGGGGTTCATCGCCGTACCGCGAACGGTAGGACGAACACCACGCCAGCGAGATGCACCAGCTTTACCCAGAACGCGCAGCATGTGCTCAGCGTTACCTACTTCACCAAGTGTTGCGCGGCAGTCGAGTTCAACTTTACGCATTTCACCTGAACGCAGACGCAGGGTCACGTAGGAACCTTCACGAGCAACGATCTGTACATAGCTACCAGCAGAACGCGCGATCTGACCTCCTTTACCGGGTTTCATTTCAACGTTATGCACAGTAGAACCAACCGGAATGTTGCGCATTGGCAGGGTATTACCTGCTTTAATTGCTGCATCTACACCAGACTGGATTTGATCACCCGCTTTCAGGCCTTTTGGTGCCAGGATATAACGGCGCTCACCATCTTTGTACAGAACCAGTGCGATATTTGCAGAACGGTTCGGATCGTACTCAAGACGCTCAACAACTGCAGGGATACCATCTTTATTGCGTTTGAAGTCAATAATACGGTATGCCTGCTTGTGACCACCACCGATATGACGGGTAGTGATACGACCATTGTTGTTACGACCACCGGTTTTGCTGTTCTTTTCGACCAGCGGGGCATATGGTTTGCCCTTGTGCAACTCAGGGTTAGCCACTTTAACTACGTGGCGACGACCCGGAGATGTCGGTTTACATTTAACAACTGCCATTGTTCTTCTCCTCCGACTTACTCAGCGCCGCCAACGAAGTCCAGATTCTGGCCTTCTTTCAGGGTGACGTAAGCTTTTTTCCAGTCGTTACGACGGCCAATACGCTGTCCATGACGTTTTACTTTCCCTTTAACAACCAGGGTATTAACGTCATTCACTTCCACTTCGAAAAGTTTCTGTACAGCAGCTTTGATTTCTGCTTTGGTCGCGTCTTTAGCAACTTTAAGAACGATGGTATTGGTTTTTTCCATCGCAGTAGACGCTTTTTCAGATACGTGCGGCGCGCGCAGTATTTTCAGCAGACGTTCTTCACGGATCATGCCAGCATCTCCTCAACTTGCTTAACTGCATCAGCAGTCATAACGACTTTGTCGAAGGCGATCAGGCTAACAGGGTCAATGCCTGCGGCATCACGTACGTCAACCTTGTACAGGTTACGTGCGGCAAGGAAGAGATTCTCTTCCAGCTCACCAGTGATGATCAGTACATCTTCCAGTGCCATATCTTTCAGTTTCTCAACCAGAATCTTTGTTTTAGGTGCTTCAAGAGAGAACTGCTCGACAACAATCAGACGATCCTGACGTACCAATTCGGACAGGATGCTTTTCAGCGCGCCGCGGTACATCTTTTTGTTTACTTTTTGACTGTGATCCTGAGGTCTTGCAGCGAAACTCACGCCACCTGAACGCCAGATCGGGCTCTTCACAGAACCAGAACGAGCGCGTCCAGTACCTTTCTGACGCCAGGGTTTTTTGCCTGAGCCTGTTACTTCAGCACGTGTCTTTTGAGCACGAGTACCTTGACGGGCACCTGCTGCGTAAGCAACAACAACCTGGTGTACCAGCGCTTCGTTGAAATCACGACCGAAGGTAGTTTCGGAAACAGTCAGCGCGCTTTGCGCGTCTTTCAATACTAATTCCATTGCTATCCCCTTACGCTTTCACAGCTGGTTTAACGATCAGGTCGCTACCGGTAGCACCGGGAACAGCACCTTTAACCAGCAGCAGGTTGCGCTCAGCGTCAACACGTACTACGTCCAGGCTTTGAACAGTGACACGCTCATTACCCAGCTGACCTGCCATTTTTTTGCCTTTGAATACTTTGCCAGGCGTTTGGTTCTGACCGATAGAACCAGGCACACGGTGAGACAAAGAGTTACCGTGAGTTGCATCCTGGGTACGGAAGTTCCAGCGCTTAACAGTACCGGCAAAACCTTTACCTTTTGAAGTACCAGTCACATCAACTTTTTTGACATCAGCAAAGATATCGACGCTAATGCTCTGGCCAACGGTAAACTCTTCACCTTCAGCAGTGCGGAATTCCCACAGACCACGACCAGCTTCAACACCAGCCTTAGCAAAGTGACCTGCTTCAGGTTTGGTCACGCGGTTTGCTTTTTTAGCACCCGCTGTGACCTGAATAGCAGTATAACCATCGTTCTCCAGGCTCTTAACCTGAGTCACTCGGTTTGCTTCAATTTCAATCACGGTTACTGGGATTGAAACACCTTCTTCAGTGAAGATACGTGTCATTCCCACTTTTTTACCGACTAAACCAATCATTGTTTCAACCTCTCAATCGCTCAATGACCTGATTAACCCAGGCTGATCTGCACGTCTACACCGGCAGCCAGATCCAGACGCATCAGAGCATCAACCGTTTTTTCAGTTGGCTCAACGATGTCAACCAGACGCTTGTGAGTGCGAATTTCATACTGATCACGCGCATCTTTATTAACGTGCGGAGAGATCAGAACGGTAAAGCGCTCTTTACGGGTCGGCAGCGGGATGGGACCACGTACCTGCGCACCAGTGCGCTTGGCAGTCTCAACGATTTCCGCAGTTGATTGATCGATCAGACGATGATCAAACGCTTTAAGACGGATACGGATTCTTTGGTTCTGCATGAGACCAGAGCTCCAATTATTATATAAACGAAAAAATTACTACCCGCACCCATTACGATTGATGGGGGAGTGTAATCGTCAGTATATAACTCCACAATTGGGAGTATTGTCAGACACGTTTTACTTTGTCTGTAGCTCAATCTGAGCCGGAATGCCATTCCTGGCAAGCTTGCGCATTATACGCACCCTGACGCGCAAAGCAACCTCTTTGTCTCTCCGACGTCAGTTTGCCTCGTGGCAAGGTTCGGCATAATCTTACCAGGTCACTCTTTAAACAAAAAAAGAGCGCCGGAGCGCTCTTTTTATTTTCACCATGAAGATGAAATACCAAAATTTATCTGCGATTAGGCGATAATTTTAGCAACAACACCTGCACCTACGGTACGGCCACCTTCACGGATAGCGAAACGCAGACCATCATCCATCGCGATTGGGTGAATCAAGGTCACGATCATCTGAATGTTGTCACCAGGCATTACCATCTCTACGCCTTCTGGCAGTTCGATAGTCCCTGTCACGTCAGTAGTACGGAAGTAGAACTGTGGACGGTAGCCTTTGAAGAATGGAGTATGACGACCACCTTCATCTTTAGACAGAATATAAACTTCTGACTCAAATTTAGTGTGTGGCTTGATTGAACCTGGTTTAGCCAGAACCTGACCACGCTGGATATCTTCACGCTTGATACCACGCAGCAGAATACCACAGTTCTCACCTGCACGACCTTCGTCCAGCAGTTTACGGAACATCTCAACACCGGTACAGGTTGATTTCACAGTATCTTTGATACCAACGATTTCAACTTCTTCACCGACTTTAACGATACCACGCTCTACACGACCGGTAACTACTGTACCACGGCCGGAAATTGAGAATACGTCTTCGATTGGCAGCAGGAATGGCTTGTCAATCGCACGCTCTGGCTCTGGGATGTAGCTGTCCAGGTAACCCGCCAGTTCGATGATTTTCGCTTCCCACGCTGCGTCACCTTCCAGTGCTTTCAGCGCTGAACCGTGTACGATTGGTGTATCATCACCCGGGAAGTCATACTGTGACAGCAGGTCACGCACTTCCATCTCAACCAGTTCCAGCAGCTCTTCATCATCAACCATGTCACACTTGTTCAGGAACACGATGATGTAAGGTACACCAACCTGACGGCCGAGCAGGATGTGCTCACGCGTCTGAGGCATAGGACCATCAGTTGCCGCAACCACCAGAATTGCACCATCCATCTGCGCAGCACCCGTGATCATGTTTTTCACATAGTCGGCGTGTCCGGGGCAGTCAACGTGTGCGTAGTGACGCGTTGGAGTATCGTACTCAACGTGAGAAGTGTTGATGGTGATACCACGCGCTTTTTCTTCTGGTGCGTTATCGATCTGGTCGAAAGCACGTGCAGAACCACCGTAGGTTTTAGCCAGAACGGTAGTGATAGCAGCAGTCAGAGTCGTTTTACCGTGGTCAACGTGGCCGATAGTACCAACGTTGACGTGCGGTTTGGAACGTTCAAATTTTTCTTTAGACACGAAAATATTCCTTACTTTAATGCTCTCACGCGTTGGTGAGAGCATATGATCAATATTTTAAAACCGTAGCTTATTTGCTACGAGCTTCAATAACGGCCTGAGCGACGTTGTTCGGCGCATCATCATACTTCAGGAACTCCATCGAGTATGAAGCACGGCCTTTAGTCAGAGAACGCAGCTGAGTTGCATATCCAAACATTTCAGATAGCGGAACTTCGGCATGAATCTGAACACCAGTAGCGTTAGATTCTTGTCCTTTGAGCATACCACGACGACGGCTAAGGTCTCCGATAACGTCACCAGTATTTTCTTCCGGAGTTTCTACTTCAACCTTCATGATCGGCTCAAGCAGAACTGGACTTGCTTTCTTGAAGCCATCTTTGAACGCGATAGAAGCTGCCAGTTTAAACGCCAGCTCAGAGGAGTCAACATCATGGTAAGAACCAAAGTGCAGGCGAACACCCAGATCGACTACCGGATAACCAGCAAGTGGACCTGATTTCAGCTGCTCCTGGATACCTTTGTCAACCGCAGGGATGTATTCACCAGGAATTACACCACCTTTGATGTCGTTGACGAACTCGTAACCTTTCGGGTTCACACCCGGCTCCAGTGGGTACATGTCGATAACTACATGACCGTACTGACCACGACCACCAGACTGTTTGGCGTGCTTACCTTCGATATCAGTAACTTTCGCGCGAATCGCTTCACGATAAGCAACCTGAGGTTTACCCACGTTAGCTTCAACGTTGAATTCACGCTTCATGCGGTCAACGATGATATCAAGGTGTAATTCACCCATACCTGCGATAATGGTCTGGTTAGTTTCTTCATCAGTCCATACGCGGAATGATGGATCTTCTTTAGCCAGACGCCCCAGAGCCAGACCCATTTTTTCCTGGTCAGCTTTGGTTTTCGGTTCAACGGCGATAGAGATTACCGGCTCAGGGAATTCCATACGCTCCAGAATGATGACGTTTTCTGGATCACACAGGGTATCACCTGTAGTAACGTCTTTCAGACCGATCGCAGCAGCGATATCGCCTGCGCGAACTTCTTTAATCTCTTCACGTTTGTTAGCGTGCATCTGTACGATACGTCCCAAACGCTCACGAGCAGACTTAATCGGGTTGAACACGGTGTCACCAGAATTCACGACACCAGAGTACACGCGGAAGAACGTCAGGTTACCCACAAACGGGTCAGTTGCAATTTTGAACGCCAGTGCAGCAAACGGCTCTTCATCATCAGAGTGACGAACGGCCGGAGTATCTTTACCATCATCCAGGATACCGTTAATTGCGGTAACGTCAGTTGGAGATGGCAGGTATTCAATAACTGCATCCAGCATCGCCTGAACACCTTTGTTCTTAAATGCAGAACCGCAGGTGACCAGGATAATTTCGTTATTCAGTACGCGCTTACGCAGAGATGCTTTGATTTCTTCTTCGGACAGCTCTTCGCCACCAAAGAATTTTTCCATCAGCTCATCAGAACCTTCAGCAGCGGCTTCGATCAGTTTCTGGCGCCATTCTTCTGCCAGTTCCTGCATATCAGCTGGGATCTCTTCGTAAACGAAGGTCACACCTGCGTCTTCGTCGTTCCAGTTGATCGCTTTCATTTTGATCAAGTCAACAACGCCGGTGAATTTCTCTTCAGCGCCGATAGCGAGCTGCAGAGGAACCGGAGTTGCACCCAGACGAGATTCGATCTGGCCGACTACTTTCAGGAAGTTAGCACCCATACGGTCCATTTTGTTGACGAACGCGATGCGTGGAACTTTGTATTTGTTAGCCTGACGCCATACGGTCTCAGACTGTGGCTGAACACCACCAACCGCACAGTAGACCATGACTGCACCGTCGAGTACGCGCATAGAGCGCTCTACTTCGATGGTGAAGTCAACGTGTCCCGGGGTGTCGATGATGTTAACGCGGTGCGGCTCGAACTGCTTAGCCATACCAGACCAGAAAGCAGTGGTCGCTGCGGAGGTAATAGTAATACCACGCTCCTGCTCCTGTGCCATCCAGTCCATGGTGGCTGCGCCATCATGAACTTCACCGATTTTATGGTTTACACCGGTGTAGAACAGAATACGTTCGGTAGTTGTCGTCTTACCGGCGTCGATATGTGCACTGATACCGATGTTACGGTAGCGTGTAATGGGTGTTGTACGAGCCATTTGATTCCTCTGATTCTCGGACGTTCTAAGTTAGTAAAACCCAGCAGGTGGTCGACTTAGACGCCCGCTGGGTTAATAACAACTACGAAGCTGTTACCAGCGGTAGTGAGCGAACGCCTTGTTGGCTTCGGCCATACGGTGAACGTCTTCACGTTTCTTCACTGCAGTACCTTTGTTCTCTGCAGCATCGGAAAGTTCGTTCGCCAGGCGCAGAGCCATTGATTTATCACCGCGTTTACGAGCAGCTTCAACGATCCAACGCATTGCCAGAGCATTACGACGAACCGGGCGGACTTCAACTGGTACCTGATAAGTAGACCCACCAACACGGCGGGATTTTACTTCCACGGTTGGGCGGACATTGTCCAGGGCAACTTCAAAGGCTTCCAGCTCGTTTTTACCGGAGCGCTGAGCCAGGGTCTCAAGCGCAGTATAAACGATAGACTCAGCAGTAGATTTTTTACCATCTACCATCAAAATATTTACAAATTTGGCCAGTAATTCTGATCCGAACTTAGGATCTGGCAGAATTTTACGTTGACCAATGACGCGACGACGTGGCATGGAAATACTCCGTTGTTAATTCAGGATTGTCCAAAACTCTACGAGTTTAGTTTGACATTTAAGTTAAAACGTTTGGCCTTACTTAACGGAGAACCATTAAGACTTCGGCTTCTTCACGCCATATTTTGAGCGTGCTTGCTTACGGTCTTTAACACCGGAGCAGTCGAGTGCACCACGCACGGTGTGATAACGCACACCTGGCAGGTCTTTTACACGACCACCACGGATCAGAATCACGGAGTGCTCCTGCAGATTGTGACCTTCACCACCGATGTAGGAAGTCACTTCAAAACCGTTAGTTAAACGAACACGGCATACTTTACGTAAAGCTGAGTTCGGTTTTTTAGGAGTAGTAGTATATACACGAGTACATACACCACGTTTTTGCGGGCAGGCTTCCAGCGCAGGCACGTTGCTTTTTGCAACTTTGCGTACGCGTGGTTTGCGAACCAGCTGATTGACTGTTGCCATTAAATAGCTCCTGGATTTCTTTTAGCTTTGCTTCGTAAACACGTAATAAATCGCCTCACGTTACCATGAGGACGCAGAATTTTAGAGCTGGGCAGAAAAGGTGTCAAGAAATAACCAGAAAAAGTAGTGATTACCAGGCCATATGTTGCTGATGCCGGACAGTAAGCCCAACAAAACCAGAGTAGTCTGTCAATATGACACTCTCTGCCAGTTGTGCTGTAAGTCCCCTGGCCATCACATCTTCACGGAGTACGTAACAGGTAATCCCCTGTTCTGATAGCACTTTACTCACTGTACTACCAGCGATAGCCGCAAGCACACCGTCTTGTATCAGTAACAGATCATCATCTGCAGAGATAAGACGCAGTAATGTGGTCAGATCACATTGATAAGGTGAGCGTGAAAGAGTGTGTAGCATAGTAACCTCAGAAAATAATTACTTTCTTGCTGGCAGACAATTTTTCTTTCAGCGCTTCAGAAAACAATATCTCTGCGGGAATAATCCACTCGGTCTGCATAGAAACTCCCCTTGTTGCCAGTGAATCAGCGCACACGTAAAAGTTATCAATGTCGTATAACGGTAATACCCCGAAAGTGAGTGCGTAATGTCTGGCAGAAATACATTGTGGCTCTTGCTTACACTGTAGTTGCAATACCCCATCGCCGATAAAAAAAAGTCCGATATCCTCGCTGAGCGCTGACATTGCCAGCACAGCATCCAGACCTTCTCGACCGGCACTGCTGCCATGTGGCGCTTGCATAAATACTACTGCGATATCACACATTAAAATTGCACCACTCTCTCTGACATGATTACGGCCTCAGCCAGGGCCCCCAATCCGGTTAAGACAAAACCTTCCGCCAGATTTGCCTCACACTTCTGCTGCTGTTCAGCCTGTTGTTTGTCTATCACACCCCGTCGCAACGCAGCAGCCACGCAAACATTTAGCGCGACCTCATGCTCACGCTGCAACTGTTGCCATGCCTGAAGGATATGAAACTCATCGCTTGCCGGGGCAATTAACTCATTCGCGTTCAGTACACCTTCACGATAAAAAAAGATGCTGTGTAACGAGTGTCCCTCTCGCAACAGTGCCTGAGCAAATTGCAAGGCTGTTGTCGCATTCTGCGTACCATAGGCAGGTCCGGTTACCAGTAAAACAAAGCGCATCAGCGTTCCTGCCCGCCAGTTTCACCACTCTTGAATTGCCGGATATATAAGTACACCGTGTGTTTTGAGATATTCAACCGCTCAGCCACCTGATTTATCGCATCTTTAATATCAAAAATACCTTTTTCATGAAGATTAAGCACAATTTGCCGGTTTTTTACGTTATTGGAAACAGTACGATCGGCACTGACCTCTTCAATAGTAAACTCCAGTGTCTGCATCACTAAGTCTTCAACTGAGGACGCGAAATTAACTGCGGGGGCAACATCCTGAGCGGCTGGAGGAATAAATGTCGCCATAAATTGTGAAAAAGGGACGTCCAGATTCATGTTGATGCAGAGCAACCCGATGACCCGCTCTTGCCCATTACGGATAGCAATGGTGAGGGACTTCATCAACACGCCGCTTTTCGCCCGGGTAAAATAGGCGCGGGAGACATTGCTTTCGCTTCCCCTCATCTCATGCAGGGTCCGCAGTGCCAGATCAGTAATGGGGGATCCTATTTTTCGACCGGTATGTTCACCATTAGCGATTCTGATCGCGGAACAATTCAGGTTTTCCAGTGAATGTAACACTATTTCACAATGAGATCCGATAAGCATCGCGAGGCCATCGACGACTGACTCATAGGAGGCGAGAATATCAAAATCACTTTGTACGAATGGCTGCTGCTCCGGCAATGTGAAATCTGAACGCTCTCCTTTAACACGTAAACCCGACATCAGCTTATCATCCTGTATAGCATAGTTATGACGTTGCCTGTTCTTCTGATTCAAGTGATTTAACAGACAGAGTGGGAAGCGGTGCTAAGCTATAGTGTGTTACTGATCGCGACTCAGCTTGATTAGTATGGCAAACACGGAGAACCGCCACAAGGGCTGTGGCGGCGAAGAACATTACTTGGCTTTAGCTGCTTTTTTCTCTGCAGCAGGTGCTTCAGTATTTTTTTCTTTAACCTCTGGTTTAATATCCAGAAGCTCAACGTCAAATACCAGTGTTGAATTGACAGGGATACCCGGCACGCCATTTTTGCCATATGCCAGTTGTGGTGGAATCACCAGCTTGATTTTTCCACCTTTCTTGACGTGTTTCAGGCCTTCGATCCAGCCAGGAATCACACCATCAAGACGGAAAGAGAGAGGCTGACCATTTTTCACCGAGCTATCAAACTCAGTCCCATCGATCAACGTACCTACATAGTTAACCACGACAGTGTCGCTGTCTTTTGGCGAGGCGCCTTCACCCTCTTTCTCTACTTTATACAGCAAACCAGAATCGGTTTTTTTGACACCGGCTTCTTTTGCAAATGCGGCAGCAAAGGCATCACCTTTTTCAGAATTCTCTTTAATTTCACGCTCCATCCGGCTTTGAGCAGCCGTCTGAACCTGAACCTCAAAGCTCTTCAGGGTTTTCTCAATTTCCGCATCACTAAGTTTACTCTTGTCAGCAAAAGCATCCTGAGCGCCTGAGATAACCAATGTTTTATCCAGAGTAATACCGAGTTTTTCTTGTTCTTTGAGTGCATCATGCATATAGCGCCCCAAAGATGCCCCTAATGCATACGCTGACTGCTGGTCTGCAGTTTTAAACGCGCTGTTAATTTCAGCAGGTGCCGCTTCTGCCTGGGCAGGTGCGTCAGCCGCAAATACGGTTGCTGAACTGAAAGTAACTGCCATCGCAGTGGCCAGTAGCGTATACTTAAACAGTGATTTCATCCATCTCTCCAAAAAACCGAAGCTGAGCCCCGGATACAAGTATCAACCAGAATTGTTACTATAACTGTGCATGGGAAAACTATACAATCATACACTTTAATAAAGTAAATATCTGACCATGCTAATTTGTAAAAGTTTCCCCGGCAATTTTAACACCAGGATACCGTAGGACTACGAAGCAGCGATTACAAACAATCGGTTCGCGTAACTTCCTGTTTCCAGGAACAGATTTGACCGTATATCATTAGAAAAGGCAACATCATGCAACAATCTTCTGTCGAAATGCGACTTGATGCTCTGGAAAGCCGAATCGCTTTTCAGGAACTTACCATTGAAGAATTAAACCAGACGATTATCCATCACCACAAAGAAATCAGTTTGCTGAAAGAGCAGCTACGTCTTATGGCCGATAAACTGCGTTCAGCATCTTCCTCGATGATTGCTTCTCAGGCAGAAGAAACCCCGCCCCCGCACTACTGACCTGTTATATCATTGTTCTGAAAACAACTTCGAAAAATGGAGCTTCAGCCGATTGAGTTCATTACAAAACTTACGCTTAATACACGAAATGCATGTTCAGATACACAAAAGGAGCCGAAGCCCCTTTTTTATTTGATGCCATCCGATTAATGGCAACCACAACTTCCATTACCACCACAGCCGCCATGACTGTGTTCATGCTCATGATGATGGTCATGCTCACCATGGACGTGACCGTGAGCTAATTCTTCTTCTGTCGCTTCACGAATCGCTACCACTTCTACGGTAAAGTTGAGGTTCTGGCCAGCCAGCATATGATTGCCATCAACCACAACATGCTCATCTTCAACTTCGGTGATTTCAACCGGGACCGGACCCTGATCTGTTTCAGCCAGGAAACGCATACCAACCTGAAGTTCATCAACACCCATGAAGACATCTTTCTGCACGCGCTGAACCAGATTATCGTCATACTGACCGTAAGCATCGTTTGCGGCAATATTGACCTCAAACTTATCCCCGACTTCATGATTTTCCAGTGCTTTCTCGAGACCAGAAATCAGGGAGCCATGACCGTGCAAATAGTCCAGCGGAGCGCTCACTGTAGACTCATCAACCAGCACACCATCTTCTGTACGTACCTGGTATGCCAGGCTGACCACAAGGTCTTTAGCAACTTTCATGATAACTCCTAACCGTTAAGTGTCCCTTTGGCTCTCTGCATGTATATTGGCGTTATGCCGCAGATAATGTATCAGATTGTCTCTCAGCTGACGACTTTCTGAAACGGATATCTCCCTTCAGGAGAGCTATTCTGTACGAAAACGTGCAATAGGGGCCAATTTTTCAAATGCCTCGGGAGTCTTCTCCATGGTTTCAGTCACGCTGTGACCACAATGGGCGCACTCGGCGTGATGCCGGTTATCCTGAAACCAGTATGCCAGTGTGTCGCTATGCTGGCAGGCTGGACATATCGCGCCAGCAATGAATCTTTTCCGCATCCTGTCTCTTCCTCTACTCCAATTCATCCCATTCATTAAACTGGCGTTTTTCATTTTTCATCTCAGCCTGAAAAATGTCTTCCAGTTCTCGTCTTGCTTCTTTCGCGCGGGATATCTGCTGACTGTCAGTATGATTGGGCATCAGCTCTCGTAACATGCGCATATCGAGACGGCGAAAATTTTGTTGTGCGCGGAACGCCTGATGAGGATGCATGCCCAGCGATAATAAGGCTTTCCTTCCCAAATCCAGTGCGCTGGAAAATGTTTCCCGGGAGAAGTATTTGACACCAACTTGCAGCAGCTCATGGGCTTCTACACGACCACGGGCGCGAGCCAGGATCTGCAAGTGAGGAAAATGGTGCTGACACAAATGCACGATTTTCATACTGTCCTCCGGACCATTACTGGTAATCACTATCGATTGCGCTGTTTCAGCACCGGCTGCTCTGAGTAACTCTAATTCAGTGGCATCACCATAATAGACTTTATAACCATATTTGCGCATCAGGCTCACCGCACTGATATCCCGCTCTAAAACCGTAATACGTTTTTCATTTGCCATGAGTAAACGTGCTACAACCTGACCGAAGCGCCCAAACCCAACCACAATCACCTCAGGTTTATCATCTTCAACAAAATGCTTCTCATCATGCTCTTCGGACGGATTGAAACGACGGGCTAGTATTTTATCAATAAGTTGCATCAACAGCGGAGTGGTCATCATGGAAAGCGTCACAACCACCAGCAGCAACGGCATTTGATCACCTTTGAACAATTTCGCTGATGAGGCGGCGGAAAACAGCACGAACGCGAATTCACCGCCCTGGCTCAGTACACCTGCAAACTGCAATCGCTCTGAACTTCGTATCCCGTAGAGACGCGACAGCAGATAAAGCACCAGCGCTTTGATACTCACCAGTAACAGAACGCCTGACAATATTTCTTTTAAATGGGTATATAGCACCCCTATGTTGAGGGCCATACCAACAGAGATAAAGAACAACCCCAACAGTAAGCCTTTGAAAGGGTCGATGGCTGTTTCCAATTCATGGCGGTATTCACTTTCCGCCAGTAAGATGCCAGCGATAAATGTCCCCAACGCCATCGACAATCCGAGACTGTCCATAAACAGTGCCGATCCCAGCACTAATAACAGCGTGGCGGCAGTGAATACTTCACGTACCCCTGAGCTGGCAATAAAACGCAAAATCGGCCGTAAAAGATAGCGTCCGCCCAATAACATCCCGGCGAAAGCCAACACTTTGATGCCGACCGTATGCCAGTCTGGCCTGCCATTGTCATCTCCGGCTAATAATGGCACCAGTGCCAGTGCAGGTATTACCGCTAAGTCCTGAAACAACAATACTGAAAAACCAAGCTGCCCGGCTTCACTGCGATTCATCCCTTTATCCCGCATCACCTGCAGTGCCATCGCAGTAGAGGACATGGCCAGCCCGATACCACCAATCAACGCGGCCTGCCACGAAAAATCGCTGTACCATAGTAATGCCCCAAGAATCGCGGCACTGAATAATACGTGAGCTGTACCAACACCAAAAATAGAGCGCCTCAATGCCCACAATTTCGCAGGATTGAGCTCCAGCCCGATGATGAACATCAGAAACACCACGCCCATTTCAGAAAAGTGCAGAATCTCAGCAACATCGCTGATAAAACCCAACCCCCAGGGACCAATGGCAATCCCTGCCAGCAGATAGCCTAAGACAGCTCCGATTCCCAGGCGTGCAGCCACCGGCACTGCAATCACGGCAGCAAACAGATAGACAATCCCCACCATCAGTAAATCATGCCCTATCATCAGAAGTCCCCCAGTTCAGGGTTAGCCAGCCAGTCAGCATAGGCACGGGCCTGGTGATGCAAATGTTCTGCTGGCTGTCGGCGGGCGTTATAAATTACCAGTGGGGTTATCCAGCGCATACGACACATTTGCGCCGTGAGTTGAAATGGAATGATAATCTCCGTGAGCGGATAATGATTAACACCGCCAGGATGATAAGAGGTCTGAGGTTCACCCGTGGTGATCACGCTACGCCAGTATTTTCCCTGCAATTGATCACCCCCGGGGCCGCTGGCAAATCCACGTGATAGCACACGATCCAACCACTCTTTGAGTAAAGCCGGGCAGCTGTAGGTGAACAATGGATGCTGAAAAATAATCACATCATGTTCACGTAGTAACTGCTGTTCACGATGGATATCGATAAAAAAATCAGGATAGTGCGCATAGAGATCATGTACCATGACATGCGACAGGTGCTTTACCGGTTGCAGTAGTCGATGATTGGCTCTTGAATCCTGCGACTCAGGATGGGCATAAAGCAGCAAAATTTTGGGTGACTGCATCACTGTTCCTCTTTAAATCATCGTCACAATCAAGAAATTTCGCTACCATGCGAGGCAGTTAGGGAGATAGCATCACCCACTCCAGTTTATAATGTAATTTAACATATTTATTAAATGCGGCGCTTATGATTCTCTTTTCTTCGTTACAGATCCGGCGCGGTATCCGTGTCTTACTCGATAATGCTTCTGCAACCATTAACCCTGGACAAAAAGTCGGTCTGGTGGGAAAAAATGGGTGTGGTAAATCTACCTTGCTGGCGTTACTAAAAAATGAGATTAGTGCCGATGCCGGGAGCTTTACTTATCCCGGAAACTGGTCACTGGCGTGGGTGAATCAGGAAACCCCCGCATTACCACTTCCTGCTATCGAGTATGTCATTGATGGTGATCGCGAATATCGCCAGCTTGAACAAGCCCTTCAACATGCCAACAACCAAAATGACGGCAATGCTATCGCCCTGATACACAGTAAGCTTGATGCAATACAAGCATGGACTATTCAGGCACGGGCGGCCACATTACTGCATGGATTGGGATTCTCACAGCACCAATTGCAACAACCCGTCAGTGACTTTTCCGGGGGATGGCGTATGCGTCTGAATCTTGCACAGGCGTTGATCTGTCGTTCCGACTTGCTGCTGCTCGATGAGCCGACCAACCATCTCGATTTGGATGCAGTTATCTGGCTGGAACGCTGGCTGAAAAACTATCCCGGCACACTATTGCTCATTTCACATGATCGGGACTTCCTCGATCCAGTGGTCGATAAAATTATCCATATTGAGCAGCAGACACTGTTTGAGTACACCGGCAACTACAGTTCATTTGAAGCACAGCGCGCAACACGTCTGGCACAGCAACAATCTCTGTTTGACAATCAACAACAAAAAATTGCGCATTTGCAGAGTTTTATCGATCGTTTCAAAGCCAAGGCCAGCAAAGCCAAACAAGCACAAAGCCGGATTAAAATGCTGGAAAGGATGGAGCAAATCGCTCCGGCCCACAGCGATAATCCGTTTACTTTCCACTTTCGCGAACCTGAAAGTCTGCCAAGCCCACTGATAAATATGGAAAATGTCAGTGCAGGGTATGGTAATAAAAGAGTGCTGAACGCGATAAAGCTGAACCTGGTACCGGGATCGCGTATCGGGCTGCTGGGACGTAATGGTGCAGGTAAATCAACACTGATAAAATTACTCGCCGGAGAGCTCGCGCCGCTTACGGGCGATATCGGTCTGGCGAAAGGGGTTAAACTGGGTTATTTCGCTCAACATCAACTTGAGTTTTTGCGTGCAGATGAGTCACCACTACAACATTTGGTGCGTCTGGCACCTCAGGTGCCGGAGCAACAATTACGCGACTACCTCGGTGGGTTTGGTTTTCAGGGTGAAACGGTCAGTCAGTCTACGGCACGATTCTCCGGAGGAGAAAAAGCACGGCTAGTGCTGGCACTGATTGTCTGGCAACGCCCTAACCTGCTTTTACTGGATGAACCGACAAACCATCTTGACCTTGATATGCGCCAGGCATTAACCGAAGCGTTAATCGACTTCTCCGGAGCGTTGGTGGTTGTATCCCACGATCGCCATTTGATACGTTCCACTACCGATGACCTCTATCTGGTCGATGCTGGTAACGTCTTACCTTTCGAGGGAGACCTGGATGATTATCAGCAATGGCTTAGCGATCAACAAAAAAACCTCCACAACGACGCTAATGAGAACGTCTCTGCAGACATGACTCACACAGCCCAGGCCCGTAAAGATCAAAAAAGAAAGGAAGCCGAGTTACGCACAAAGACTCAGCCACTGCGTAAACAAATTGAGAAACTCGAACGGGAAATTGATGCGCTCAATGCTCAACTCGACAGCCTCGAGCAACAACTGGCTGACTCTGCACTGTATGAACAGTCACAAAAGAAATTGCTTACCGAGACGTTGCAACAACAGGTAATACTGCGTACTTCACTGGAAAGCAAAGAACAAGCCTGGCTTGACGCCCAGGAGCAACTGGAGGCGTTAATCAGCGCATAATACGATAAGCGCTACCACCTGGTGAAAACGACACATCACCAGGTGAGTTTTACCTTTAGGTTTTACCCGGCTAAAAGATTAGCACGCAACAATCTGTCTCCGAACAACGATCAGTGCCAGATCAACAGTACACACGCCGCAGTTAATCCCCCCATCGTGACATTGAAGATCAACCAGGCTCGGCGGCTACGCAGAATTTTACCAATTAACGTCCCGAAGCCGAGCCAGACAATGCCCGCGACCAGATTCACCAGCGCCATACCGAAACTGATGGCGATTACCGAACCCTGATAAGCATCGCCCGCTAAACTAAAGCTACTCACTGCACCAAGCGCCATCAACCAGGCTTTAGGATTGATCAATTGCAGTATCCCACCCTGCCAGAAAGGCATGGGGGTTGTCTGTGTTACTTCTGTATCCAGTTTTTCATAAGCGGCCGTGGCAATTTTCCATGCCAGCCATAGCAAATAAAGGCTGCCGGCTATTTTCAAAAACAGATGCAGGGAGGGATAAAGCAGGATCAAACCTCCGACACCAAAAGCCACCATAAGCAGCATGGTCTGCATACCCAGCATGATGCCAAAGAGCAACCAGAGTGAACGCAGAAAGCCAAAATTTGCACCTGCAGCGGTCAGTAACATATTGTTCGGACCGGGTGTAATCGCAGCCACCCACAAAAAACCCAGCATCGAAAAAAACAGACTCAGCTCCATTTGAGTGAAGACTCCTGATTCACAAAAGAGAAACAGTCACAGAGGCTAACAAGGCGTAACAAATCCTACAATAGCTGCTGCAGTAAATTTTCCGCCTCAGAAAAAACCATTCGGCTGAACGACCCTCAGCCTGTGAATCGACAATCAACGCCAGCTTGTGATCAGCAGCGTTTTGGCCCACTCGAAATTCAAAAGCAGTTACTATAGGCTGAATAGCAGTTTCCACCGATGCAACTGAAGTCAGCAAGCAGATTGGTGACACGGTTACCCACTGATTCTCTATGAAATACGAGGCTGACCCTGTGTCAGAGTACTAAATAATGATCATTCCCTGGACAGCACTAGACAGAGAAACACTGAATAATGTGATTGATAGTTTTGTGTTACGTGAAGGCACTGACTATGGTGAACAGGAGCTGTCTCTGGCAGAAAAAAGCGCTGAGATACTGCAACAGCTCCAACAGGGCGATGTCGTTTTAGTCTGGTCAGAACTGCATGAGACGATTAATATCGTGCCCCACAGTCAATTTCGTGGCTGAGCAGAAAGAGGGTTGATGACTTAATGGCGGTCATCCCCGCTTTACCGTTGAATCATTTTCATTGCTAACAGAGTAATTGAGTATGTCAGTGAAACATCCCGTTATCGCGGTTACCGGTTCAAGTGGGGCGGGTACATCCACAACCAGCCTGGCGTTCAGTAAGCTTTTCCAGCGTCTCAATGTTCAGGCTGCAGAGATTGAAGGTGACAGCTTTCACCGTTATACCCGTCCGGAAATGCATATGGCTATCTGTAGTGGCACACTGAATTTGGCCACCTGAGCAGAGGTGATATGCTCACCTCAACATCTTATAGGTGAACCAATGAGCAAAGCATTTACTGCTGAATTTAAAGTCGAAGCGGCAAAACTGGTCCTGGATCAGAACTACACTCACGGCGAGGCGGCTAAGGCGATGAACGTCAGCCTCTCCGCCATCAACCGCCGGGTAAAATCGTTACGTATCGAGCGCCAGGGAAAACGCCCCCGGGGCTGCCTCTGACGCCTGAGCAGACTGAACTCAGGGAAATGAGAAAACGGATACAACGCCTTGATATGGAGAATGAAATCCTAAAAAGGCTACCGCGCTCTTGATGTCGGACTCCCTGAACAGTTCACGATAATAGACAGTCTGAGGGCGCACTACCCGGTAGCGCCATTGTGCCGGCTGTTCGGTGTTCACCGAAGCAGTTATCGCTACATTCGTAAAAATGGCAGGGATTCTGACGCCGAGCGTGCCGTTAAACGGAGTCTCGTCAGTGAAGTCTGGAACGCCAGTGGTGGCTCTGCTGGCGCGAGAAGTATCGCCACGATGGTCAGCGCTAAGGGCGTCAGACTCGGGCGATGGCTGGCCGGTAAGCTGATGAAAGAGCTGGATATCGCCAGTTGCCAGGTCCCGGCGCATAAATACAAACGCGGCGGGAACGAACACATTGAAATACCGAACCATCTCGACCGGCAGTTCGCGGTTACCGCGCCGGATCAGGTCTGGTGCGGCGATGTGACGTATATCTGGACGGGAAAATGCTGGGCTTATCTGGCAGCAGTGCTGGATCTGTTCGCCCGCAAACCTGTGGGCTGGGCGATATCGACGTCGCCGGACTCGGCCCTCACGGTCAAAGCATTGCAGATGGCCTGGGAGCTTCGGGGTAAGCCAACAGGCGTGATGTTCCACAGCGATCAGGGCAGCCACTATACCAGCCGTCAGTACCGGCAGGCTCTGTGGCGCTGTCGGATAAAGCAGAGCATGAGTCGCCGGAGTAACTGCTGGGATAATGCCCCGATGGAGCGGTTCTTCCGGAGCCTGAAGACCGAATGGGTGCCGACGAAGGGCTATAACAGCTTCAACGAGGCTCAGAGCGCGATAATCAGCTACATCACGGGCTATTACAGTGCCATCCGGCCCCACTGATATAACGGTGGCTTAACGCCAAATGAATCAGAGCGGCTGTTCCACGAACAGTCAGGTCGTGTGGCCAAAATTAGTTGACCACTACATGACTGTGCGTGACAACCACTGTTTTGTTTAACATGAGCGCCACCGAGCAATACTTTTCTGCGGAGAGAGCAACCGCCCTAGCCACTACACTCTCGCTGAGCGCTTTACCTGTAACAACAAAATGCAGATTAATTTCCGTGAAAACCCGGGGAACCTCATCACGACGCGTGCCTGAGAGCCGAACATCACAATCAGTGACATGATGCCTGCCTTTCTGCAAAATAGAGACCACATCAATCGCGCTACACCCGCCTGCGGCCATCAGTAACATTTCCATAGGACTGGGGGCTTTTTCGCCTGAGTTGCCATCCATAGTGATCTGGTGACCGGATGCCGACTCTCCCAGAAATGTTAATCCCTCTACCCACTTGACTCTCGCCTGCATGTTATATCCTCGCGAAAAATGTTACGGGAAACGTACGCGCGGAAAGAATACAACACAACAGATGACAGACAATAGGAGACACTGCCCGCAAGCTATGTTACAAACATCTTTGTAGGACATTCGTCAGTACACAGTAAACGCGACGATACAGGATGATATAATGAGTCAGTCCCAGGGCTGGAGAAATTTCCTGATGGAAAATGTATGACTATTTTCGACGCTGACAGAGTCACTGAACTCTGTGTTTGGCTCGATGACAACAGAGGATAATCGCGAATGGTGCTTGGCAAACCGCAAACAGACCCTACTCTTGAATGGTTCTTGTCACATTGTCATATTCATAAGTATCCCTCCAAGAGTACCCTGATTCATCAGGGAGAAAAGGCAGAGACACTCTACTATATCGTCAAAGGTTCAGTGGCAGTGTTGATTAAGGATGAAGAAGGTAAAGAGATGATCCTCTCTTATCTCAACCAGGGTGATTTCATTGGTGAACTTGGTTTGTTTGAGGAAGGCCAGGAACGCAGCGCATGGGTAAGGGCCAAATCTGCTTGTGAAGTTGCTGAGATCTCTTATAAAAAATTTCGCCAGCTGATCCAGGTCAACCCGGATATTTTAATGCGACTCTCGGCACAGATGGCGCGTCGTCTGCAAGTTACTTCTGAAAAAGTCGGTAATCTCGCCTTTCTTGATGTCACCGGACGCATTGCTCAGACATTACTGAATCTGGCGAAACAGCCTGATGCCATGACCCATCCTGATGGCATGCAAATCAAGATTACCCGTCAGGAAATAGGTCAGATAGTAGGATGTTCACGCGAAACTGTGGGACGTATTCTGAAAATGCTCGAAGATCAAAATTTGATTTCAGCGCATGGTAAAACTATTGTGGTTTACGGCACACGCTAAATCCTGCTTCCACTCTGGCACACAACCGGGTGTGCCGGTTTACAGCAGGGTGTTTTCTGGTAGAGAATAATGTGGCGCAGAGTCATTTATCATCCCGAAGTGAATTATGCACTGCGCCAGACTCTGGTGCTATGCTTGCCGGTTGCTCTGGGATGGTTGCTCGGAGATCTGCAAAAAGGGCTACTGTTTTCGCTGATACCCGCCTGCTGTAACATCGCTGGTCTCGACACCCCCCATAAACGTTTTTTCTAACGACTCATTATTGGCGGTCTGCTTTTTGCTGGCAGCAGTTTTCTCATCCAGTATGCAGGTGAACACGCTATTCCTTTGCCAGTTATCCTGATGGTCATGACTCTTTTACTGGGGATCACCGGCGAACTCAGTCCACTACATGGGCGACTGCTACCTGGCGCACTGATCGCCGCTATCTTCACTCTCAGCCTGACGGGAAAAGTACCCATCTGGCAACCACCCGCACTCTATATTCTGGTAACGGTCTTGTATGGTCTGTTCAAGGCGTTTTGGTTTTGGTTGTGGAAAGAACAACCGATGAGGGAGAGCCTGAGCCTGCTTTACCGCGAACTGGCCTGCTACTGTGAAGAAAAATATACGTTGTTAACCCGCTTAACTGACCCTGATAAAGCGCTACCGCCTCTGCTGGCGAGACAACAAAAAGTGGTAGATTTGATCAGCGCCTGCTACCAGCAGATGTATATGCTGGCGGCAAGCCGTGAAAATCATCACAAACGTCTGACCCGGTCATTCCAGGTTGCCCTGGATTTGCAGGAACATATTTCAGTCAGTCTGCATCAGCCCGAAGAGGTGCAGAAATAGGTGGAACAGAGCCATGCAGAAGCAGTCATTCGCTGGAATGCCAGGCAAATTGCTGCGCAGTTGCGCAAACTTGGTGATGACATTCTCTACCATCAGTTACCACAGCGATTCACTATGGAATCCCCTTTACAGGCACTGGAAAAAATCGCCCGCCAGCATAGCGACAATCCGGTAGGGCAATTCTGCTATTATCATTTCAGCCGCATAGCACGGGTATTACGGACACAGCGCCCGCTTTATCAGCGGGACCTGATGGCTGACCAACAGAGACGCTTACCACTGTTACCGGCAATACGTAACTATCTCTCCCTGAAATCGACCGCACTACGCACTGCGGGTCGCTTTGCAGTGATGCTGGCATTTGCCAGTTCACTGGCGCTTTTTTTTAATTTGCCAAACCTTACTGGATACTCATGACAGTAATGTTTGTCAGCCAGAATAGTTACAGCGCAACGCGTGTTCGGATTCAGCACCGTGCATTAGGTACGGTTGCTGGCTTAATTATTGCCGCCTTTGCACTACGTTTTCAAGCCCCTGAAACCATCACCCTGCCGCTGATGCTGCTTATCACCTTTATCAGTTACCTGTTTATCCGCAAGTTTTATGGCTGGGCAATGATTGGGTTCACCGTTACCGCCGTCTACTCGTTACAACTCCTGTCGTTAAACGGGGCAGAATTTCTGTTACCTCGCCTACTTGATACGCTACTGGGATGCCTGATAGCCTTTGCTGGTATGATCTGGTTATGGCCTCAATGGCAGAGTGGCTTATTACGACAAAATGCACACGATGCGCTGGAAACCGGGCAACAGGCAGTCCGGCAACTGCTTGGAAATGAGCAGGATAGTGTAAAACTTGCCTGTCAGCGCATTCTCGTCAATCAGGCGCACAACGCCCTGTTCAATTCACTGAATCAGGCGATGGCAGAACCCGGATTTGATGATCGCTATCTGGCGGATATGAAATTGTGGGTAACACACAGTCAGTTTATTGTTGAACACATTAATGCTATGACGATTTTAGCCCGCGAACATACTATGCTTACTGCCGATTTGGCTGCACGCTACCTGGAGGCTTGTGAAGTCGCTTTTCAACGCTGTCAGCAGCGGCTGGAGTATGATGGGCCTGGTTCCGGGATCGATATCATGTCATCGCAGCAAGCCTCCCGACAAGGCCCGGTCACCATCCTTGAAAGACATCTGCAACGCATTCTTGACCATCTGAACGTCATGCACACCATTTCTTCACTGGCCTGGCATGCCAGGCCTCATCATGGTCGCTGGCTAATCCGCCAGCTGAAAAAAAACAACAGTACTTGGATTAAAAAAACGCTTAAAACAGGCGTTTCAAGGCTTTTTCCAGACGCATCATGCCTTCTTCAATGTCCTGAGGTTCGATCAGTAAAGATGGCGCAAAACGTAACACATCGGTTCCCGCATTCAGAATCATCAGCCCTTCTTCTGCTGCAGCATTAAGAATATCCCGGGCCTTACCCGTATGCTGAGGCTTAAGCGCAGCACCAATCAGTAATCCCTGCCCTCTTATTTCACTGAACAGATCCAATTCATCACTCAATCTATTCAGCTGGCTGACAAAGTGGGTACGGCGGATATTAACCCCATCTAACACCTCTGGCGTGTTGATGATATCCAGTGCGGCTTCAGCAACAGCACAGGCTAAAGGATTGCCACCATAAGTGGTACCGTGCACCCCTGGCGCCATGACTGCGGCAATCGCCTCGGTAGTTAGCATAGCACTGACCGGGAATCCGCCACCCAGTGCTTTTGCTGTCGTCAGAATATCAGGCACAACATGATAATGCTCAAAGGCAAAGAGTTTGCCACTGCGTCCCATACCACTCTGCACTTCATCAAACACCAACAATGCCTGATTCTCATCGCATAAAGTACGTAATCCTTGCAAGAACTCGGGAGTGGCTGGCATCACACCACCTTCCCCCTGGATCGGTTCTACCACCACCGCACAAGTGTGATCATCAATCACAGCTTTGACAGCAGCCAGATCATTGAATGGAACATGGATGATATCTGCCGGCTTAGGACCAAAACCATCGGAGTATTTAGGCTGTCCGCCCACCGACACAGTGAACAAGGTACGTCCATGAAACCCATTATGGAACGCGATAATTTTACTCTTATATGGGGTAAATCGACTGGCTGCATAATATCGTGCGAGTTTAAAGGCAGCTTCATTCGCCTCGGCACCAGAGTTGGCGAAAAAAACACGATCAGCGAACGTGGCATCGACCAGCTTCCTGGCCAGACGCAAGGCTGGCTCATTGGTAAATACGTTACTGATATGCCAGAGCGTTTCACCCTGTTTTTTTAATGCTTCGACCAGTGCAGAATGACAGTGACCCAGCGCCGTCACCGCGATACCGCCAGAGAAATCAATGTATTCTTTTCCCTGTTGATCCCAGACCCGGCTGCCTTTCCCCCTGACCGGAACAAATTGAGCAGGTGCATAAACCGGCAGGATAACCTCATCAAACGTTGCCCGCGTCACCGCCCCTTTTTCCGTTGTCATACTGTTTACCCTCACGATAATTTAGGCGATTGCCCCAATTGTTATGCCATAGTCACAACATCACAGATACTGCACTACAATGAAAACATAGTCATTTAATATGCATAAAAAATCACATCAATGCAACTAACAAACCGGCAGGATAAAATTCTTTAATAGCTGGTGCCCCTGCTCACTCAGGATACTTTCCGGATGAAACTGTACCCCCTGCAGTGCAAGATGACGATGACGTACGGCCATGATTTCATGATCAACACCTTGCGGCTCACTCCATGCTGTGACCGTAAGGCTATCAGGCAGTGTGTGTGCGTCAACAATCAATGAGTGATAACGGGTCACCGTCAGAGGATCGGGTAATCCGGCAAAAACACCCTCACCATTGTGTCTGATAGCTGTCGTTTTCCCATGCATCACTTGCCGGGCACGAATCACCTTTCCCCCCATGGCCTGAACAATAGCCTGATGACCCAGGCAGACTCCGAGAATCGGTAATTTTCCGGCAAAATGGCGGATAGCCGATAACGATATTCCTGCATCATCGGGAGTACCCGGTCCCGGCGAAATGACTAAATGAGAGGGCTGTAATGCAGCTATTTGATTAAGTGTGATCACATCATTACGCACAACCTGAACCTCAACACCCAGTTCGCAGAAGTATTGATAGAGATTCCAGGTAAATGAGTCGTAATTATCAATCAGCAGTAACATGACCACTCCAGCCTATAACGAATTAAGGTCAAAAACACGGATAAGCCTTCTGAATAATACTCACGCAGTATAATGGCAGGCTAAGGTGTGAATCAGAGAGAAATGATCTCATAAAGCGAAGTTTGAGTAAAACCAACGAGAGGGATGAAAAGCGCCTGCATCAGGCACTTTTTCAAAAAAAGTCTGCAGCTGTTAAGGAAGCACTTTGGCTGAAAGGATAACCACCGGCTCGACAGGAACGTTTTGATAGGGTCCCACATTATGGGTTTTCACTTGTGAAATTTTATCGGCAACATCCATCCCTTTCACTACCTTGCCAAATACTGCGTAACCAAAGTCTCGTTGCCCGTGATCGAGAAAAGCATTATCAGTGACATTGATAAAGAACTGGCTGGTTGCACTGTCTTTATCTGCAGTGCGCGCCATAGAGATGGTGCCACGTTTGTTGAGCAAGCCATTATCTGCTTCATTTTTAATTGGCGCATTTGTTGATTTTTGCTGCATCTCAGTGGTGAAACCGCCCCCCTGAACCATAAAACCCGGGATCACTCGGTGAAAAGCAGTGTTGTTATAAAACCCACTATTCACATAATCAACAAAGTTTTTTGTCGATATCGGGGCTTTCTGATCATTTAACTCAAGCTCGATATTCCCAGCAGAAGTTGTCAGTAAAACATGGGTATCACCTTTAGCTGCCAGGGCCTGAGCTGAGAGAGAGGATAAGGCCAGGAGTGTGGCAGCCGTTGCCAACATACGTTTTATCATAACAAATCCCTTACTGAAAATGGTCACCGGAAATATGGTTACCGATTGTAGAGAGCCTTGTTAACTCATGCCAGCGCTTTACTTTTATTTACGTGAAATTTATCTCAGCCTGAATGATTATCCAGGTAAGCAGCATCAATGATGCACGTCTTCCTGTTGTGTGATGTGGGTTTTTATCATGTCACCTGAGAGAGTACCCATAAAAAATGATACAAATCATATGTATAATCATTAGTGGGTATTTAGTAAACAGATTGATTTATATCAATAATCAGGGGTGCTGGTGGGTTATTGTAGCGCTAAAAGATAATGCAATGAGGCATACATGCGCACCCGATTGGTAGTCATTGGCAACGGTATGGTTGGCCATCGTTTGATTGAAACACTCTGCGAAAGCACACCCGGAACATTTTCAATTACCGTATTTTGCGGTGAATCCCGAGTCGCTTATGACCGCGTCCATCTTTCTGCCTATTTTTCACATCATAACGCTGACAAGCTCTCGCTGGTTGAGGATGACTATTATGGGCAACACCTGGTTGAATTGTTACTTAATGAGCAGGTAACACAAATTGATCGTCAAAATAAGCAGGTTATTTCGTCGCAGGTACGTCATCTCTCCTATGACATTCTTGTGCTTGCAACTGGCTCTTATCCCTGGGTTCCTCCGATTACCGGCGCTGAAGGTCAACACTGTTTTGTTTATCGCACTATCGACGATCTCGACGCTATCGAACGCTGTGCCACGGTGTGCCAGCGGGGTGTAGTAGTCGGAGGCGGTCTGTTAGGGCTGGAGGCCGCCGGTGCTTTAAAAATCTGGGAGTAGAAACCCATGTCGTGGAGTTCGCCTCGGTACTGATGGCAGAACAGCTTGATACGCTGGGTGGGGAGCAACTTCATCGCAAGATTGAAGCGATGGGGGTACAGGTTCATACGCAAAAAAATACGCGTGCTATCATCGATTTACCGAATGGTCAAAAGCGGCTTGAATTCGCCGATGGCGCCTGTCTGGATACCGATTTCATTGTGTTCTCCACTGGGATCAGGGCACAGGATACACTGGCAAAACAGTGTGGTTTACTGATCGGCACCCGGGGTGGCATCTGTATCAACGACTATTGCCAGACTGAAGATAAAAGTATTTATGCTATCGGTGAATGTGCCAGCTGGCGGGAGCGTACCTTCGGTCTGGTTGCCCCTGGATATAAGATGGCACAAGTGGTTGCTGATCAGTTAGCTGGCGTTGAGCGTGCTTTCACGGGTGCAGATATGAGCGCCAAACTAAAATTACTCGGGGTGGGTGTCGGAGGGATTGGTGATGTACATGCTCGCACGCCGGGAGCCACCAGCTTTGTTTATCTGGATGAGTAGAAAGGACTCTATAAACGCCTGATTGTCAGTGCTGATCACAAAAAATTACTCGGTGCGGTACTGGTAGGCGATACCAGTGATTACGACACGTTGCTACAAACCATGCTAAACGACGTGGTACTGCCTGAAGATCCTGCGGTATTGTTCCTGCCTGCCAGTGCCGGAAACCAACCCCCCAACAGTGTAGATGCCTTACCCGACAACGCCCAAATCTGCTCCTGTTTCGATATCACCAAAAGCGTCTTACAGCAAGCAATCAAAAATAGTTGCCACACGATAGCAGCGTTAAAACAAGAGACAAAGCCGGAACCGGATGTGGTGGCTGTATTCCACTGATGACACAACTACTGAATAGCGAGCTGACAAAACAAGGTATTGAGGTTAATACCCACCTGTGTGAACACTTTGATTATTCCCGTCAGGCACTTTATCACCTTATCCGGGTTGAAGGGATAACCAGCTTCGCAGAACTACTCAAGCAGCATGGTCAGGGTTACGGCTGTGAAATATGTAAGCCAACGGTGGCCTCACTGCTTGCCTCGTGCTGGAACGGTTACGTACTCGATCCTGAACGCGTGGGCTTACAAGACAGTAATGACCTCTTCCTCGGTAACATCCAAAAAGATGGTACATATTCAGTCATTCCGCGATCAGCAGGCGGAGAAATTACACCAGAGGGCTTGGTTGCCATTGGTGAAGTTGCTCGTCAGTACCAGCTTTATACAAAAATTACCGGGTCGCAACGCATTGGTCTGTTTGGTGCACAAAAAGATGATCTTCCAGCTATCTGGTCACGGCTGATTGAGGCAGGATTTGAAACTGGCCATGCATATGCCAAGGCACTACGTATGGCAAAAACCTGCGTCGGTAGCAGTTGGTGCCGTTTTGGTGTCGGAGACAGTGTCGCGCTGGGGGTGGCACTGGAAAATCGTTATAAGGGTATCCGCACCCCACATAAAATGAAATTTGGCGTTTCCGGATGTACCCGTGAATGTGCAGAGGCTCAGGGTAAAGATGTTGGGGTCATTGCGACAGAAAAAGGCTGGAATCTCTACGTCTGCGGTAATGGAGGGATGAACCCCCGTCATGCAGATCTGCTCGCCAGCGATATAGACAGCACCACACTGACCACTTACCTTGATCGCTTTATGATGTTCTACATACGTACAGCCGATAAACTGCAACGCACCTCGCTATGGCTGGAAAATATGGAGGGGGGCATTCACTACCTTAAGTCGGTGATCATTGATGACTCTCTGGGCATAAATCAGATCATGGAGCAAGAGCTGGCAACGTTACGTGCGCATTTCCGTTGCGAATGGAAAGAAACGGTTGAGGATGCCGGCCAGCATCAGCGTTTTGCCCACTTTATCAATAACATACAACGCGATCCTCTGGTGCAATTCATCAACGAACGCGAACAGCACCGTCCTGCCCGGCCGGAAGAACGCCGCTCGCGTCTCACCATCAAGGAGATACAATGAGTCAGTGGTATCCACTTTGCCCGCTAAACGCAATCTTACCGGAAACCGGAGTCTGTGCGCTGGTAGGTGACCTGCAGGTAGCGATTTTCAGACCAGCCAATAACGATCAACTTTTTGCGTTGTGTAATATCGATCCCTTTGCGCAGGCCAGTGTTCTCTCCCGTGGGTTGATTGCCGAACACCAGCAAACACTGTGGGTAGCCAGCCCGCTAAAGAAACAACATTTTCGTCTTAGCGATGGTTTCTGTCTGGAAGATGAAAGCATGTCAATTGCATCCTACCCGGTCAGGGTCAGCCAGGGCATTATCGAAGTATTTGCCTGATGCGTTCTTCTCTTGTTTATGGAAGCCTTACGATGGATTACTTCCCTCTATTCTGTCAGCTGAAACAGCGCCGCTGCCTGCTGGTGGGTGCAGGCGAAATTGCAGAACGTAAAGCCAGTTTGTTAATACAATCAGGTGCAGACCTGCATGTCTGTGCCCTGTCGTTTAATGCTGCTTTTCTGCGCTGGGCCGAGCAAGGCAAAGTTACACTGCACGCCGAAGCTTTCCATCCGGCACTGCTGGACGGTTGCTGGCTGGTAATTGCCGCTACACAGCATCGTCAAGTTAATCAGGATATTTTTCAGGCCGCAGAAGCACGACAGTGTTTCTGTAACGTTGTTGATGCGCCGGAACATGCCAGTGCCATTATGCCCTCGATTGTTGCCAGGTCACCACTGACAGTCGCTATTGCCAGTGGTGGATTAGCCCCGGTGATGAGCCGCCTTCTGAGAGAAAAAATTGAAGCATTACTGCCCCATACACTCGGCCCTGTCGTGACTTTTGCGGGTACACTACGGAGACAGATAAAAACTGCTATCCCATGTGGTATTCAACGACGCCGTTTTTGGGAACGTCTGCTGAGCCATACCCCTCTGGCTCAGGCCCTGGCAACAGGTGATCACGCTCGCGCGGCAAAACTGAGTGAACAACTGATCACTGCGCAAAATGAACCGACTGGTTTTGTCACCCTTGTCGGTGCAGGCCCAGGTGACCCAGGTCTCATGACACTTAACGGGTTGCAGCAACTACAACGGGCGGATGTCGTGGTTTATGACAGACTGGTATCCGATGAGATTCTTGAGCTGATACGCAGAGATGCCGAACGCATTCCTGTTGGCAAGCAGGCTGGCCGGCATAGCCACTCACAAACGTCCATCAATCAGCTATTAATCGGCCTGGCTAAACAAGGCAAACACGTGGTTCGCCTGAAAGGTGGTGATCCTTTTATCTTTGGCCGTGGAGCTGAAGAGGCGGATGCCTTACAGCATGAGGGGATTCCATGTACAGTGATTCCCGGTATCACAGCAGCTTCAGGCTGTGCTGCTTATGCAGGTATCCCATTAACGCATCGCGATCATGCGCAAAGTGTACGGTTGATCACCGGTCATGTGCAGGAAAAAAAGAGTCTCAACTGGCGGCAATTAGCAACACCTGGCCAGACACTGGTAATTTATATGGGGTTATCTCAGGCCGCTGAGATCCAGCAGCAATTGACAAACCACGCGATGCCAGCCTCTACACCAGTGGCAGTCATTGAGAATGGAACACGTCCCACTCAACGCACAATCGTTGGTGCTCTGGGACAACTTACAGCGCTCTGCAGCACAGTGATCAGTCCCAGCTTAATCATTGTCGGTGACGTAGTCTCACTGGCAAAACAGTCCGCCACTTCGGATTAAAGACGGCTTACCCTGCACCGTACAATTGTGCAGGGTAGCTTTACTCACTGAGGGGTAACAAATCCAATCGCCTGATACACTTTCCGCAATGTTGTCTGTGCCTGAGCACGAGCCTTTTCAGCACCTTCCTGCATGACTTGCTGCAGCAAAGCCTCATCATTACGGTAACGATGATAACGCTCCTGCAACTCACCCAACATACCCGACACAGCCTCAGCGACTGCCCCTTTGAGATGCCCATACATCTGCCCGGCAAACTGCTGTTCCAGCTCTGGGATAGACTGACCGGTTACACCTGAAAGAATATCCAGTAAATTAGAGACGCCTGGCTTATTTTTAGTGTCATAACGCACTACCGGCGGTTCATCGCCATCAGTCATCGCGCGCTTAATCTTCTTCACTACTGATTTTGTCTCTTCCAGCAGACCAATAACGTTATTACGGTTATCGTCAGATTTTGACATTTTTTTGGTCGGTTCGAGCAGAGACATGACCCTGGCCCCGGAAGCTGGAATAAATGGCTCCGGCACTTTAAAGATATCGCCATACAGGGCATTGAAACGTGAAGCGACATCCCGGCTCAACTCAAGATGTTGTTTCTGATCTTCCCCTACAGGCACCTGCGCTGTCTGATATAACAAAATATCAGCAGCCATAAGTACCGGATAATCAAACAAACCAGCGTTGATATTCTCTTCATAACGTGCTGACTTGTCTTTAAACTGCGTCATACGACTCAGCTCACCGAAATAGGTATAGCAATTCAGAATCCAGCCCAATTGTGCATGCTCAGGGACATGCGATTGCACGAAAATAGTACTTTTTTTAGGGTCAATACCGCATGCCAGATAAAGGGCGAGTGTATCCAGCGTCGCCTTCCTTAAGGCCTCCGGATCCTGACGCACCGTGATAGCATGCAGATCAACAATACAGTAGATACAGTGGTAATCATCCTGCATGTTTACCCACTGCCGCAGCGCGCCCATATAATTGCCAATTGTCAGTTCACCTGAAGGCTGTGCGCCACTAAATACGACGGGTTTGCTCATTTTTTTTCCTGCTATTACAGCCCTAGTGCGGGCAATAAATCATTAAAGTGGTCAAGTACCAGAGACGGATGACTATCCGCAATCGGTTCGCCATAGTTATAGCCATAAGTAAAGCCAACACTCGGGCAACCAGCAGCCTGCGCCGCTAAAATGTCGTTACGGGAATCACCAATAAAAAGCAACTCTTGTGGCAGGAGTCCCCATGTTCCCAATACAAAAAACAGCGGTGCCGGATGTGGCTTTTTAGCCACCACATCATCGCCACCCAACACCAGAGTGAAATGGTCAGCAATATCCAGCGCACTCAGGAGTGGCTCAATAAATGGCGTTGGTTTATTGGTAACGATAGCCATTGGCAAGCCCTTCTGAGCCAGAATAGCCAGCGTCTCTTTCACCTGAGGAAAAAGAATACTGCCAGTGCGTACACTGATGGCATAGCGGGCATCCATCAGCTGACGCGCTTCTGCCACCATCTCCGGCTCTGGTGCTTTATTCAAAGCCCAGGTCAACGCGCGCGTAATTAAAATATCAGCACCATTACCTATCCATGTAGCCACACGTTGAATGCCTGCAGGAGGTAAATGGAAAGCCGCCAGCGCCGTATCAACGGCACTGGCAAGGCCTGGCACGCTGTCAATCAACGTACCATCAAGATCAAACGCTAATGCTTTTACTTCAGTGAAAAGTGCCATGACGTGACTTCTCCAGTTCTGTTCTCATCTCATCAATAACTTTTTTATAATCGGTCTGCTGAAAGATAGCTGATCCGGCGACAAACATATCCGCTCCCGCCGCCGCAATTTCAGCGATGTTATCCACCTTAACCCCACCATCGACTTCCAGACGGATATCATAGCCACTGTTATCTATCAGCTGACGAGCCTGACGTAACTTGTTCAGTGTTGCCGGAATAAAAGACTGACCGCCGAAACCTGGATTGACCGACATCAGGAGAATGACATCAAGCTTATCCATCACATATTCAAGATAACTTAACGGTGTTGCCGGGTTGAATACTAATCCGGCCTTACAGCCATGCTCTTTGATCAACTGTAGTGTTCTGTCTATATGCTCAGAAGCTTCAGGATGGAAAGTGATATAGCTGGCACCTGCAGCAGCAAAGTCAGGAATCAGGCGATCCACCGGTTTTACCATCAGATGCACATCAATCGGTGCAGTGATACCGTAATCGCGCAATGCTTTGAGCACCATAGGTCCCATCGTTAAGTTGGGAACGTAGTGATTATCCATAACATCGAAGTGAACCACATCAGCACCGGACTCGATGGCTTTGGCGGTATCTTCCCCCAAACGAGCAAAGTCAGCAGAGAGGATCGAAGGGGCAATTAAAAACTGTTTCATCCATTTCTCCCGGGTAAGCGTCCTGACAACAGACATTATTAGCAATACAAGTCAGTCAATACTGAACAACGCCAGCAGCTCATCAACCTGATTTCGCCCTGAACCACTGCGACTGATTGACCGACGTGCTTTGATCTTATGTAATTGTGCCGCCTGATACCATAATCGTGTCAGTGGCGTATCGTGGTTTGATATCAATACCGGAATATTGCTCTCCTTCGACAGTCTAACAGCCAACTCTGCCAGATGCTCCTGCTGGCGCAAACTAAAACTATTTGTGTGATATGACGTAAAATTTGCTGTTGCAGACAAAGGAGCGTAAGGAGGGTCGCAATAGATGACCGAGCCGTGAGAGGCAAGAGCCAGTGTCACGTCATACGATTCACATACAAAGGTGGCATTCTGCGCACGTTCAGAAAACCAGTACAGTTCATCTTCAGGAAAATAAGGCCGACGGTAACTGCCGAAAGGGACATTAAACTCACCCTTTGAATTATAACGACAGAGTCCGTTATAACAATGACGATTCAGATAGAGAAACAGCACGCCACGCCGGTAGGGATCACTACAATTATTGAATTCCAGACGATGTGCATAGTAAAAATCAGCTTGATTCGCCTCCGGCGTAAAAAAAAGTTTTGCATCGCTGACAAAATCGACCACCCGGTGCTTAACAATATTATAGAGATTGATCAGGTCGCTATTGATGTCAGCCAAAATGTAGTGCGGAAAATAGGTATTCAGGAACACGGAGCCCGCACCAACGAAAGGCTCTACCAGGCAATTCCCTTCAGGAAGATGACGCTGGATATCACTAATAAGAGGAAATTTCCCCCCTGCCCACTTAAGAAAAGCGCGATTTTTTTTCATGCCGTCGTTAGTTTTACTTACTCTTCGGGCTGCGGATAATCCGACAGCAGAACTGCGCTTTATACTTTCAACATAACACGTTGATAAATACTCGTTTTATATAGCTTTCATGCTGCCGCTATTTTTTTATCTCTTTTTTCACCTGGCTTACAGATTTGACCCAAGGTTGTTGCGCCTTAACCTCTGCAGGTAGAGCAGCTACTGCACGTTTTGCCTCTGCCGGGGTGGCATAAGCACCACTGATCAAAACATACCACGGTTGGCCGTTACGCTCTGTTTTATAAACATGGTAGTTGGTTAATTGCTGGTTTTTTGCCCAGCGCTGTTGTGATTCAGCCTGCGACGCTCCACTTAACTGCAGTGTGTACTCACCCTTTAATGGAGTACTTGCACCCTGGGATGACGCTGGTGAAGGTGCGGTTGCATGAGACTGACGATCAACACGACGAGCTTCAGGATGCGCTCTGGTGACAATACGAGCGGGCTCTTTTGGAGCTGCCGTATTTGTAGCAACAGAAGCCGGTTTATTATTCCCAGAGCTGCCAGTGCGAGCGCCAGGAGAAGCGACCGTTGCAGCGGCAGTAGGAAGCGAACTGAGGCTGTTTTGTGCACCTTGAGCTACCGTATTCAGTTGCTCCTGATCTTGCACATTCTCCAGAGCCCGATTGAGATCGCCTGGCACTTCGACACGTTGCTGGTTAGCCGGTTCTGGCAACACGGCAGCTTGCGTCGGGGTTGGTGATACCGCAGGAAAACTGATCTGCTGATGACCTTCTGAAGTATTTCCTTGTACCGACGGAGCCGTGGTCATTGAAGATGAACCTGAAAGATTAATACTTCTGCTACCATTACCAGGTAAAGTAGCATTCGCCGCTGTTTGCGTATTTCCTGAAGGCTGGCTGGCCGGAGTGGTCAATGCCGCACCAATCCCAAGCACCAGCAGTAAAAGCACTAAAATTCCCACTGCCATCATCAGATGCTGCCGGGAAAAGGAAAATTTCGCTACCGTCGATACCTTACGCTGCCGGGTAGGACGACGATCGCTGGTATCAGGTTTTAACTCATCTTCGGGTTTAAAATCTTCCATTAAACCACCTCCAGTAAAGCAAACAACATCCAGTACAGCAAACCTGTCGTTCCACACAACTGACGATCAGTTCACTAATGGCAACCACAATATGGAACTAGCAACAATCAGCAATCGCACTCAATACCAGGTCATGCGATACACCACCACGCACTTCTGCTTCGCCGATAGCCCGAGGTAATACCAGCCGTAACTCACCAGCCAGTACTTTTTTATCTCGCATCATATGCGGGAGATAATCCTCTGGCTTCATTTCTTCAGGCCCGGACACTGGCAACCCTGCACGAGTAAGCAAATGAATAACTCTTTCGCTATCGCTGGCAGAGAAGGAGCCCAATCGCTCGGCAGTTCTGGCAGCCATTACCATGCCAGCTGCCACAGCTTCGCCGTGAAGCCAGTTTCCGTATCCCATCTGGGCCTCAATAGCATGGCCGTAAGTGTGACCAAGGTTGAGTAAAGCACGAACACCATGTTCACACTCATCTGCTGCAACCACCTGAGCTTTCAGCTCACAACAGCGGCGAATGCAATAAGCTAATGCAGCTTCATCAAGCGCCATCAACGCATCCAGATGTGTTTCAAGCCAGTTAAAAAACTCGCCGTCGAGAATAATACCGTATTTGATCACCTCAGCCAGCCCCGAGGCTAACTCTTTTGCAGGTAAGGTGCGCAAACAGTGAATATCGATGATTACGGAGGCCGGCTGGTAAAACGCCCCTATCATGTTTTTGCCCAGAGGATGATTAACGGCAGTTTTTCCACCGACGGAAGAATCAACCTGAGCCAACAGAGTTGTGGGCATTTGTATAAAACGTACGCCACGCTGATAACTGGCCGCTGCAAATCCGGTCAGATCACCAATCACACCGCCACCCAAGGCGATCAGGGTAGTGTCTCTGCTGTGCTGCTTTTCGAGCAATGAGGTAAAGACCTGGTCCATGACAGGTAAGGTTTTGTATTGCTCTCCATCAGGAAGAATCACTTCATCAACCTTGACCCCCACCAGCTCCAGTTGCTGCCTGACAGTGTGGAGATAAAGTGGTGCCAGCGTCTGATTAGTCACCAGCATTGCCCGGTCACCTTTTTTCAGCGGCGCCCAGGCCCCGGGGTCGTTAAACAGACCGCCAGCAATCGTTATCGGGTAGCTACGCGCCCCCAGGATGACGTCAATCTTCTCCATTACTGCGACCTCAACATTAACTGTCCCATCAAAGCGGCAACCATCAGAATTAATTGTTTTCCAACATATGAATGATTTGATTGGCGACCACTTTCGCACTTTGATCATCAGTGCGAATAGTCACATCGGCAATCTCTTCATATAAGGGATTACGCTCATCCGCCAGGGCTTCCAGAACTTCCCTTGGTGGCGACTCAACCTGAAGTAACGGACGCTTCTTGTCGCGCTGGGTTCTTGCCAACTGTTTTTCAATAGTCGTTTCGAGGTAAACCACCACGCCACGCGCGGAAAGACGGTTACGTGTTTCACGTGATTTAACAGATCCTCCTCCGGTTGCGAGGACGATGCCTTGTTGTTCTGTCAGTTCATTGATGATTTTTTCTTCGCGATCGCGGAAACCTTCTTCGCCTTCAACGTCAAAAACCCAGCCCACATCTGCGCCAGTGCGTCGCTCAATTTCATGATCAGAATCAAAAAATTCCATATTGAGTTGCTGGGCTAATTGACGCCCAATAGTGCTTTTGCCGGCACCCATAGGCCCAACCAGAAAGATATTGCGTTTCTCTGCCATTTTTTCGGTATTACTAAGACAATGTGTTAATGATACCCCACCTCTCAGGGTAGGACATGAACTGAAACCTCATAAACGATAGTGCGAGAATCAGATAAAAATTATCTCAATACTCAAGGTGTTTTGGCAACCGATTAAATTACCTACGGCAACTCAGACACCACATTATGCAAAGTTTCAGTGCGCCTCACTGTTCATACTTTAGCCAAGGTGATGCGCTGCTGTATAAAGAAAAAATGAAGCGGGATATACAGTTTCCTGCCGGAGCATCGCTCCACAAAATGAAAATCGCTAAACCTTGTAAGCTAAATCTGTCTCTGCGTCAAACGCAGATGAACATAACTGAGGAAAAAGTACAGAGATTTTTATCCCTCGACTGACTCATCAGCTACCACGCACCAGCCTTGGAGTGATAAAAACCACTAATTCACGACGCTTCTGCTCGTCGGCGGTATAACGAAACGGCGCACCGATACCGGGCATATCTCCCATCAGCGGAACTTTCCGTTCATCCTGCTTATGGTGTTGCTGAAAGATGCCCCCAAGCGCCAGCGTTTGACCATCAGTTATCGTCACTTCAGTTTGTATCTCCTGCTTATCTATCGCCAGATACTCACCTCCACCACTACGCACCGTTTTGCTTGGTACATTTTGGCTGATATGCAACTTTAACGTGATCCTTCCATGAGGAAGCACCAGCGGTGTCACTTGCATGCCTAATACAGCCTCTTTAAATTCGATACTGGTTTTCCCCTGGTTGCCGCTGGCAACTTCATAGGGAATTTCGGTACCTTGCTTGATACTGGCCGTTTGTTGATGGGAGGTAAACAATCTGGGACTGGCTATAATTTCCAGCTTGTGCTCCTGTTCGAGCGCGCTGAGTTCCAGATCCAACAACGCACCGCTCATCTTTGCCACGGTGAATCCGGCAGAAAACGCAGGGTTTGCAACCGGGGTATCAACACGTAACTGGCTGCGGCGCAGAGCCTGACTCACTTGTTCATCACTGCGATTTCCCCAGCGAACACCCAATTCACGCAGACTCTCCTCACCAATAGTAACAATATGCGCTGCCAGCTCGACCTGTTCAACTGGCACATCTAACGCCTTAATCCAACGTTCAGTATCATCCAGCGCCTGTGAGGTATCGCGCAACAATATTCGGTTCGCCCGACTGTCAGCAGTGATACTACCATGGGAAGTCATTAACTGCTTACCATTAGCAGTAAAGTGACGACTCACTTCATCAGCATTAGCATAAGCCAGCTCGATAATGCGATTCTCAAGCGCCGCAGGGAGCGAGTCACTGCCATACAGCTGGCCCCCTGTACCCTCAGCAATACTGGGATAAACCATCAGGACATTACCCTCTTTCATCACCGAGAGTCGTGCCATTTTCACGATCAATGACAACGCTTGCTCCCAGGGCACGCCCTGCAAACGCAGTGAGATGGTGCCTTCAACTTCCGGCGCCACCAGCACATTTAACCCTTTCCACTCAGCCAGCGTCTGGATAACCTGCGCCACAGGAGCCTGATCGAAGGTCAGAGAGACAGGTTCAACCTCTGCATTCACCGCATTAAGGGGCAACCACAGTAACATAGTGAGGCTGAAGAATTTCAGCATACCGTCCTCCGGATAACATCACATTTATCATTTCATCGCACCCTATTCTGCGCAACGTCACCCGAGATGGCGTAATGGTCAGTAATTGCCATTGGCTATCAAGTTGCTCTCCTTCAAGACGACGCTGCCAGCGTTTATCTGGTGAACGCAGTAACGCAACATAACGATCAGCTCTCCCTGCCACGCCAGTAACTTGCCAGGGAAGAGGCTGGGCAGTTACTTTCGTGCATAAAGATTGCCCGGGAGGGATGAATGGATTACGAACTTCGCCCCTCTCTGCTGTAACCATGCCAGAAAGCAGCAGGATCAAAAACGGCGCTCCCCGTCGACTACTCTTTTTCATCCGGCCTGCTCACCGTTATCGTCAAGATGAGATCACCTGCGTCCTGCCTGATAATCAAATGGGGTATCTCAATATGTGCCGCCAGCGTTTTCAAATAAGCCAGCACACGTTGCAATTGCGACCAGTTTAACTTCAGGATCAATACCTCCCCCTGGCGGTCTGGTTGCCACGAAAGTAGCTTCCCCCCGCGGCTGTGACTGACCAGCTCCTCAAGCGCAAAGACGGCGGTATGGTGCGCAAGAAGAAGAGTTTGCGACACTGCCCTTTTGGCAAGCAATAATCTGGCTGCGCCTAGCTGGTGCAGCGAGGCAAGCGCATGGATACAGGCTCTCTGCTGAGCCTGTTGCCGGGCAGCAATGGAGGCTACCTGCTGCGACACAGGAAAGACGACCAGTCTGTCGCCAGCCAGCCAGCACAGAAAAAGTATCAGCATCACACTCAACACCCGCAGAGACAGTGACAAATATAACCAACGCAAAAGCACTGGCTGATCACCTAACGCTCCTTCGCTGTATGTGTTACTGGTGTCGCCGACAGAATAAAATGCAATATGCCGGGCATCTCCTGCACAACTTTCATCAACTGAACCTGTTGTAATCCTTCAAAACGCTGCAGGCTCTGTTTCCACTGCACAAGTTCATCAACCTGCCGGCCATTTCCCTGAATGGTAATCTTCTGCGGAGTCATGGTCAGCGTATTGAGCCATACAGCCGGCAGGGTTTTGCCCAGACCGGCGATAAAATCGAGCAGATATGCTAACCGCTGCTGTCGTTGGTGCAACCGATCAGTTTCACGCTGATAACGCTCGATCTGTTTCTGTAACTCAATGCGTTGTTGCAAAATGCTGTCAATATGCTGATGAGCCTGCTGCCACGCACTGAGAAGACTACGCTGCAGTTGTATGGCCTGGTGCCGGGCTATCAGGTCGATGCTACCAGCCAGAACCGCAATCAATGCTGACGCCCACAACAGGCGATCGCACTGTATCCGTTGACGAAGCAACTTCGCTCGCCACGGTAAAAAGTTAACTAACACCATGCCTGTTCCTCCGGCCTTAATGCCAGCCCGATAGCCAGCGCCAGTGCACCGGATTGCGAGGGAAGTGGTGGATGTTTAAATGTCAGTGCATCGAGTACAGGTAAAGTAAATGAGCCTGCCGGGGGAGTCTGTTCGTCAATACCACTGTAATAGCACTGATGCACATGAGGAAAAAAACGCGACTTCAAATGGGAAAAATCCTCAGCATCCTGTAACGGACACCACCCCCAATGCGGCTCCTGCTGAGCAGCCCCATACCATAGCCAATGATCGAACAAACGGTGAACCAACACGGCCCCGGGGGGAATCGCCAGAGCTCCAGACAGCACAAATAATGCCGAAGGCGCAATGTCCATCACATCGGGAAACAATCGAGCCTGATGTAAACAGGCAAGCCAGTCGTTTAGCGTCTCCTGACGGATTGCCGTCATGGTAAGCAGGGTGTTTTCCTTCCCAGCCGTACGATAATCGACCACTAGCTCTTCAAGTGCCAAAGGGAAAAGACGTTTTGCGTTTGCCGTGACATATTGGCTTCGCATCGGTTCTGCTAATTCGCGGACAGGCCACGATGCACGATGTTGTAACACCGATTGAGGCGGCAGGCCTACTCGCAATGACAAACGATGTGGTAGCATCTGCCGCCAGCGTTGCAGTAAAGCTACTAAACTGACACGGTGCTGAAAAAAACCGTTATGCAGTGTATCGAGAGGTAGTGCATGTGACCACCAATGACAAAGTTGCCAGCCTTGACGTCGCCGCTTAATAGCTACGGCACAAAGCATACCATTCTGAATATCTAACCCGACTTGCCAGGTATGAAATGCCATTAGCCCTGCCCTCCGTTATGCGTCAAAGACAAAATGACGTATCAAAGATATAGGCTTGCATTTATACTACGCGGCAATTGTTTATAAACTGGCCAATCGGCTCACAATGGAAGAGATCAGGTGAAGTTCGTAAAGTATTTATTACTCATCACACTTTTTTGCATTTTTTTGGGTATCGGTTCTATTTATGGTCTCTATAAATATGTCGAGCCTCAGTTACCTGATGTTGCGACCCTGAAAGATATTCGCCTGCAAACCCCGATGCAGATTTACAGTGCGGATAATGAATTAATTGCGCAGTACGGTGAAAAACGGCGCATCCCTGTCACGCTGTCAGCGATTCCTCCCCGGCTGCTAAATGCGTTTATCGCTACTGAAGATAGTCGCTTTTATGAACACCACGGCGTTGATCCGGTAGGCATTATCCGTGCCGTAACCATTGCAATGACATCAGGGCATGCCTCGCAAGGAGCCAGTACGATTACCCAGCAACTGGCACGTAACTTTTTCCTTACCCCTGAACGTACCTTCTCACGGAAACTCAAAGAGGTTTTCCTGGCCATCCTGATCGAACAATCGATGAGCAAAGATGAGATCCTTGAGCTTTATCTGAACAAAATCTACCTGGGGAACCGGGCATATGGCATAGCGGCAGCAGCGCAAGTCTATTTCGGTAAAAACATTGACCAACTGACCTTAAGCGAAATGGCGATGATTGCCGGGCTACCTAAAGCCCCTTCCACTTATAACCCTATTTATTCACATACCCGTGCGTTACAACGTCGTGATACGGTACTGGGGCGGATGTTAAATCAGAATTACATCACTCAATCTGAATACAATGACGCAGTGAATACTCCTCTTGTCGCCAGTTACCATGCGCCTGAAATTGCATTCTCAGCTCCTTATCTCACTGAAATGGTGCGTCAGGAGATGATAAAACGGTACGGTGAAAATGCTTACAATGATGGTTACAAAGTAACTACAACCATCACCCGCCGCTTACAATTAGCCGCTCAGGATGCTGTAGAAAATAATGTCATTGATTACGACATGCGCCATGGTTATCGCGGAGCAACCGCTGTGTTATGGCAGCCAGGAGAGGTGGCAAAAAGTGAAGCTCAAATCCTTAAGGTGTTAAAAACACAACCGGGTTATGGCCCATTTGTCCCTGCGGTAGTCAGAGAGGTTAATAACACAGAAGCCGCATTTATCTTGCGTGATGGCACTCGTGGCAGACTCACTCTGGCCAGTGTACGCTGGGCGAGACCTTACCGAACAGATACTGTACAAGGCCGCACACCACAAACCGTGAGCGAAGTCCTCCAAACCGGTCAACAGATATGGGTAAGGAAAAAAGATGACAACTGGTTGCTCGGTCAAATACCGGATGTCAACTCATCACTGGTTTCTCTCGACCCGAACAATGGTGCCGTACTCGCCATAGTGGGCGGGTTTGATTTTGAACAAAGCAAATTTAACCGCGCCACTCAGGCGGTACGACAAATTGGTTCCAATATAAAACCCTTTTTATATACCGCAGCGATGGATCGCGGTTTAACGCTGGCCTCCATGTTAAATGATGTTCCTATATCTCGCTGGGATGCTGGTGCTGGTGCTGACTGGCGGCCAAAAAATTCCCCACCCACCTATGACGGCCCCATCCGTTTGCGCCAGGGATTAGGGCTATCAAAAAATGTCGTGATGGTACGAGCCATGCGGGCGATGGGTGTCGATTATGCCGCCGATTATTTGCAACGCTTCGGCTTTCCAGCCGAAAATATTGTTCATACCGAGTCACTGGCATTAGGATCAGCAGCATTTACTCCTCTGCAGGTTGCCAGAGGATATTCTGTCATGAGTAACGGCGGTTTTTTAATCACACCATACTTTATCAGCAAAATCGAAAATGAAGAGAATAGCGTGGTATTTGCGGAACAACCTAAAATCGCCTGTGCTGCATGCCAGATTCCGGTGATGTATGGTGATACGCCTAAACTGCTGGCAATGAATGAAGAAAATGTTGAAAATCCTTCCGTTTCTCAGGAAAACCAGGGAACGAGTGTCCCTGTGCCTTCGCTGATACCCGCCACACCTACGCTCTCAAACGAAGGTGATGCATCACAGTATGCTCCGCATGTCATCAGCACTCCCCTGGCATTCCTGATTAAGAGCGCGTTGAATTCAAATGTCTTTGGTGAACCGGGCTGGATGGGTACCGGATGGCGAGCGGGTCGTGACCTGAAACGTAATGATATTGGCGGAAAGACCGGTACCACCAATAACTCTAAAGATGCCTGGTTCTCTGGCTTTGGCCCGGGGGTTGTTACTTCAGTATGGATTGGTTTTGACGATCACCGACGTGATCTTGGCCGTTCAACAGCTTCCGGAGTGATAAAAGATCAGATTTCGGGTTATGAAGGCGGCGCAAAGAGTGCGCAGCCTGCATGGGATGCCTATATGAAGATAGCGCTTGAAGGTGTGCCTGTAGCACCATTGACTCCTCCCGAAGGCGTGGTGACCGCCACCATTGATCGTTCCACCGGAAAACTGGCTAATGGGGGCGGTAATACGCGTCAGGAATACTTCCTGAATGGCACGCAGCCCACGGAGTATACCAGCAGCGACAGTGGAACCACATTGATGGACAACGGCGAGACAAAGGAACTGTTTTAGAAGGGACGGCTTTGATTGTTGGTCAGCTCACCTGCAGGAATAATTTTCCACAGGTGAGCTGACTAATTAATAGTTTAATCGCCCCTGTTTAACCAGCCACTCTCTGACCATAAACTGTGCGCTGACATTCCTCGCCTCAGAGAAATCGTGTTCTTCGAGCAAACTCAGTAATGACCCGAGTGGACAACGATGTAGAATGAGTGGCTCCGGTTCATCCCCTTCAAGCCTGCTCTCATACAGTTTTTCAGCGACGACGATGTGCATCGTACTGGAAAAATAAGAGGGTGCTAATGTTAAGCGTCCCAAAGCGTTCAGTTCGCTGGCACTAAAACCAATCTCCTCTTGCAACTCACGCGACGCAACCTGAAATGGCGTTTCACCTTCATCGATAAGTCCTTTAGGGAAGCCGAGGGTGTAACGCTCCGCACCTACGGCATACTCCTGAATTAAAATGACCTCGCCATCAATGATAGGCACAATCATCACCGCTTCACGCCCGGACGATTTCAGACGCTCATAGAGGCGCTCCTCTCCGTTACTGAAACGAAGCGCCACTTCCTCTATTTTGAAACGACCGGAACACGCGATTGTTGTCACATATTGTATGAGTGGTTTTTCGGGTTGTTTGCGCATGGTGCACCAATAAATAGTGAGTGAAACATCCTATGGTCACTGAAGCTCTGAGTCTATCTCACTTGCCTTCGGGGTGCACTCTGTCCGGCAATGAAACGAATAACATAATCTTCATCAACTTTAACTGGCGGGATAGTATAAATCTGAGATTAATGATTGTATAAAATCAGAAAAAACCGATTCCACGAAAAACAGGTTCCTGATACAGTTCTACGCTTTTTAAAAAAAGCAGATTGCCGTTTCAGGTTACATTCAGCTTTGTAACCCGCGAAATTCTCACACCAGTAGCCATCGGGCCATTTGATGGTAAAAAAATTACTGCCTGAATGAGAGGAACATGGGCACCATAGTTACCGTGCTGATTTTGTTACTGGCCAGCGTGATAGTCACTACCGTTGTTATTCGCTACCTGTTACGGCGTTCACGCCGGTCGGCAGGGCGTCGCGTATCTGACTGGCCGGGATCCCGCTCGCGTAAACTGACACCGGATGAACGTCACAGTGTTGAACGGTATTTGATAACCGTCAATCGCAACCAGCCTCAGGATGGATTACACTCTGGTGCCCCCATTCGCCATTTACGGCTACCGGCTAAAAATGTATATGTCTATCTGACACAACAAGCCGCCATAACGTGCTATGCACTCTCCCATGAGTCACCACAGCAGAAACGCTACTACATTGATAATAATGAGATTCACTTGCCAGCAAATGGCGAGCGTTATATAGCCGAGCAAAACTCACTGGAAGTTATCCAAACCACTGCCATGCCGCTGATTATCCGCTTAAATGGCCATGTATTACTCCCGAAAACCGAAACCGGAGCACAGGGTAGCGAAACCATATCTGTGCAAAAATCGGCATCTACGGCGGCGATTCGCGAAGATCAATTTACTGAAAATATAGGCAAACGCAGAGAATCAGCGGAAGAGTACAGGCTACGCCGGCATCATAGCTATGGTGCAGTGATTCTGCTGAATGCCACTTTATTACTGCTTTTTTTCAGTCAGTTAGCCCCCGGTAATTTAATGTTCTGGCTTATGCTGGCGGCACTGGCTACCACACTTTCCGCAGTGGCAATATTTTGGTTTCACGCTGTCTCCGGTGGCATAAAAGATATTTTTCACCTGCAAGGGACGCTGAAACGCTGGGAATTATTTGGGGTTTCAGGTCGTGAAAACGCGGCTTCACTGTCCTTGGGAAATATTGATTTACATTATCCAAAGCACTGGCAACCTTTTTTATCCCAGTGTCCGGAAAAAGTCACAGATATTGAGATCTATCAGGATCATCACGTAGTTCGTCAGGGAACTCTGCTCTCAATAGGCAATGAAGTGCGGCTTTTTCCTCCGCATCCATGGCGTCAATACCGACTTTTGGCTATCGGGGCGTTGACTACCTTATTGCTTTTGATCTTTTTTGTGCCTTTAACCATACCGCTGAAACTCACTGTTGCCTGGCTGGACGGTTCCAGGAATGTGCAAATCAACGATGTTGAGACACTGGAAAAAAGTTCTCTGGAAGTAGGTGATCAGCTAATCCTCAGCGGCAATGGCCGCTGTTCTGTACCTTCAGCATATCCGGTAAAACAATTATCCTCATATTCACCTTTTGACTGTTCGGCCATCTACTGGAATACAATTGCTCCGCCACCATTTTTAATTTCTGAAACCGTAAAAAGAAGTATGGCTCTGCTGGAAACCACTGCGCGGCAACTACAAACAAAAAACCGCGATGAGGTCAATCTGACTCCGCAACTGGCAACAGCCGTACAGGTTTCAGGAATGGTTTTACTGGATGATGTTGGTGATTTAATCGTCAAAACACAACAACTTTGTCAGGAAAAACAACAGTGTTTGCGTCTGAAGAGCGCACTGGTTAATCTGAATAATGCGAAGAACTGGGAATCCCTGGCCCGTAAAGCCAATAAAGGGTCACTAAACAGAATGAATGTGCTACTGAGGCCAGTGAGTGCAGAAGCGCTGAGAAATCTGGTAGAAAGTGCCACATCGTCATTCTTATTCAGCGAAACGCAGCACGCAGCACATGCATTGAGTGCCTATCCACCAGGTGGTTTTTTAATTTACAACGATGAAGGCAAATCGCTGGTCACTGCAACATCTCCCGCGATTCCTGTTTTTGCTTATCCGGCAACAGAGCAATACCAAGCACTACAAAAGCAGGCACAATCGCTGCTGGCCGTTCCTTTCAGTGCCAGTGGTGTAATTACCAGTATCACGATTGATGATAATGGTACCCGGCACATCATGCTACATAATCGTCCTGATAAAGTAATACTGATTCGTCATCTGACCACGACAATACTCTTGCTGCTGACCTTACTGCTGACTATCATCTGCACCATCCTGGCGCTACGGGGTTTTTACCACCACAGACGGCGCAAGCGCGCTATTCATCACTACTATCAGACTCATTTGCCAGCCTTATCCACGACTGAAATCAGTCAATGGCTCTGTAAGGACTGCGCAGCGTAGCTGACAGATGCTGAACCTTGATTTTTCACAGCTCACCCATATATTTCTTTCACTGATGAAGGAGTCAATATGAACGAAAAACCAGAAATGGCCGTTCGCCTTGATAAGTGGCTGTGGGCTGCCCGGTTTTACAAAACCCGCGCTATCGCCCGTGAGATGATTGAGGGCGGCAAAGTGCATTATGCCGGACAACGCAGCAAACCGAGCAAGGTGGTGGAAACAGGTGCAACGCTGACGTTATGGCAAGGCAGTGAGCAACGTACAGTGATTGTTGCCAGCATCAGTGATCGGCGAGGCCCTGCCAGTGAAGCGCAAAAAATGTATGCAGAAACACCAGCCAGCATAGAAAAACGTGAAAAAATCGCCGAGGCGAGAAAAAACAATGCACTAACAATGCCACACCCGGACAGACGTCCCGATAAAAAAGAACGTCGGGATTTAATGAAATTCAAATATTCAGGTGAGTAAACCTGACTGAGAGATCGCCATGACATTGCCAGACCAGCTCCACCGTTATCTTTTTAAAAATTATGCCGTGCGCGGCGAGTTAGTGAATGTTTCCGAAACACTGCAAGGTATTCTCGAAGGACATGACTATCCGTTACCTGTGCAACACGTGATCGCTGAATTATTAGTCGCAACCAGCCTGCTAACTGCCACACTAAAATTCTCAGGTGATATTACTGTGCAATTACAAGGCGATGGCCCGCTTAATCTGGTAGTTATTAATGGTAATAACGATCTTCAGATGCGGGGGATTGCACGTGTGAAAAGTGACATCGCTCCTGACAGTAGCCTGAAAGAGATGGTAGGTAATGGGTATCTGGTGATCACCATTGCCCCCAAAGGAGGAGAACGCTATCAGGGCGTTGTCGGTTTAGAGGGTGAAACCCTGACGGCATGCCTGGAAGACTATTTTATGCGTTCAGAACAGCTCCCCACCCGTTTATTTATTCGTAGTGGTACTGCCGCTGAACAACCGGCAGCAGGGGGAATTTTACTGCAGGTCCTGCCCGGCGGCGAGTCTGGTGAGAGTGATTTCGAACACCTGGCCACCCTGACAGAAACTATCAAAACAGAAGAGTTACTGGAGTTACCAGCAACAGAAATCCTATGGAGGCTTTATCACCAGGAAGAAGTCACTGTGTATGATCCGCAATCCGTATGTTTTCAATGTTCATGTTCCTATCAGCGCTGCAGTGAGATTATTAAGTCACTGCCAACCGCTGAGGTTGACCAGATCCTTGAAGAGGATGGCAATATCGATATGCATTGCGATTACTGTGGCAAACAGTATCTCTACGATAAGGTCGATGTTGCCAACATTCGCAACAACAGCGCTCCTGCCAGTAACAATAATCTTCACTGAGTCACTAGTCACTACACAGCTGCCGTCTTCCCTGGCGGTAGCTGTGCTTAGCCGGGCAGCGATGGTATATTTACCATCGGCAAATAAGCACGAATACGCAGCCCTCCGCGTTCACTGGCACCGATGTCCAGCGAGCCATGATGTGCGTTGATTATACGCTGCACGATCGCCAGCCCAAGCCCTGTCCCGCTGGTGCTGCGTGCACTATCCCCTCTGACGAAAGGTTGCAGAAGATGCGGTAGTTGTTCAGGTTTTATACCTGGACCATCATCCTCTACCTGAAACCAGGCACGCTGTAATTCAGTCCCGCTACTGACCTTTATCCATCCGTTACCGTAACGGCTGGCATTTACCACCAGATTGACTGCTGCTCGTTTAATAGAGAGTGGGTCAAAATGCAACATCAGCTCGCCTGGCATAATATCGTTCTCAATCCGCCTTTCATAACCACTTTCGGCAGCAATCACCTCGCCAAGAATGGAACTGAGGTCAGCATATTCTCTCTGCATTTCGTGGCCAGTGCGCAGGTAATCGATAAACTGCTCAATAATGGCATTACACTCTTCAATGTCTTTGTTAATTGACTCTGCCAGGTAGTTTTCCTGCTCTGACATCATCTCTGTTGCTAGACGGATACGCGTAAGCGGCGTACGTAAATCATGACTGACACCGGCCATCAGTAACGTACGATCATCTGCTAATTGTTTTATCCCTGATGCCATCTGATTGAAAGCCCGGGTAACAGAACGCACTTCAGAAGTACCATACTCACGTAATGGTGGCGGTATCACCCCTTTTCCTACTTGTAAGGCAGCATTTTCAAGTTCCACCAATGGCCGATTCTGAATGCGAATAAACAGCCAGGCTCCACCAATTGCCAGTAACATAATTGCCAGGGTATAACGAAACAGCGGTGAGAAGTCTCCCTGATGGATCTCGGTGAGTGGCACACGCACCCAGATATCGGGCGACAGCCAGGTTTTCAACCACACTACCGGGGAGTTTTTATTGACTTCAACACGCACATCAGTTGGCCCACCCAGTTGCTGCGCCATCTGGTGACTGAGAAATTCATAGTGCTGCGCCCAGCGCAAGCCCCCCTCCGCCGCCGCCGCATTGGTATATAATGAAATCCCCAATTCACGGTAAATTTCACGTCGAAATGCCGGGGGAACCTCAAGTTGCGTACCATCCTCGAGCTGTAGTCGATCCGTCATCAACATCCGCACTTCGTAAGCCAGAACCTTGTTAAACTGCTGCAAACTCGGCAGAATCGCAAAATTCAGCACCACCAGATAGGTGGTGACCAGGCTGACAAACAACAGCGTAACAATCAACAACAACATACGGGCAAACGCGCTGCGCGGCGAGAAGCGGATGAACCTCATGCCTTACTGCCATCCGGCACAAATACGTAACCCAGGCCCCAAACTGTCTGGATATAACGCGGATGGGCGGGATCTTCTTCCACCATCCGACGCAGACGGGAGATCTGGACGTCAATAGAACGCTCCATCGCGCTGTATTCACGCCCACGGGCCAGATTCATTAGCTTATCGCGAGACAGAGGCTCACGAGGATGACTGACCAGGGCTTTTAAAACAGCGAACTCACCGCTGGTTAATGGCATAGGTTCATCTTCACGAAACATCTCCCGGGTACCAAGATTGAGTTTAAATTTTCCAAACGCAATCACCGCCTCTTCCTGAGAAGGTGCTCCCGGCAGTTCATTGGCTTGTCGCCGCAAAACAGCCCGAATTCGCGCCAGTAATTCCCGCGGATTGAAAGGTTTTGGAATATAATCATCTGCGCCAATCTCTAACCCGACAATACGATCAACTTCTTCGCCTTTTGCCGTCACCATAATGATCGGCATTGGATTACTCTGGCTACGCAAACGACGACAAATAGAGAGCCCGTCTTCGCCCGGCAGCATCAGATCCAGCACCATCAAATGAAACGATTCACGCGTCAGTAACCGGTCCATCTGTTCAGCGTTGGCCACACTGCGCACCTGAAATCCCTGCTCAGTCAGATAACGCTCCAGCAGTGCACGTAAACGCATATCGTCATCTACAACCAGAATTTTATAGTTCTCTTGCATTTTACTACTCCCAAAGGCGCAATTGCCTGTACGCTTATTCTTGAGAAATATGCCTGAATGTAACAGGCAATAGTGGTTTATATTCTAGCTGAAATTGTTACAAAGCATATTAAACATAAGGTTATCTTTAAATCAAAAGCGATCTTTCACTTAATCTGCTGAGAAAAAACGTTATTTCAGGCAACACTCTGAAACAACTTCTCCGCAGTTCAGTTTAACCTGACATCACCTGGCTGACAGGTCATTGAGTAACAGCATGAAAACAAAACTGATCACTCGCGAGGGTTATGATCCCCTCAAACAAGAACTGGATTATCTCTGGCGCGAAGAGCGCCCCGAGGTGACGCGCAAAGTGACCTGGGCTGCCAGCCTTGGTGACCGCAGTGAAAATGCCGATTATCAATATAATAAAAAGCGTCTGCGTGAAATTGATCGGCGGGTACGCTATCTTACCAAAAGCCTGGAAACATTAAGAATTGTTGACTATTCGCCGCAACAGGAGGGTAAAGTTTTTCTTGGTGCCTGGGTGACCATCGAAAACGATGCGGGCGAGACTAAACGTTTTCGTATCGTTGGCTATGATGAAATTTTCGGACGCAAAGATTACATCTCGATTGATGCGCCTATGGCTCGTGCCTTACTGAAAAAAGAAGTAGGTGACCAAGTGATCGTCACAGTTCCGACCGGTGAAGCTACCTGGTACGTCGTTGATATCGTTTATGTACAGTAAACACAAGCAGCTTGTAATTGGACAAATGACTGGTTACGGTACTGGAAATTGTTTTGCATTATCCGTATAAATGTCCACTTTCTTTAACACGACAAAGTTATCCATCAATAATGAAACAATCACTGAGCCAAATTATTGCAGGTGAACTGCACGCGCGAACTGAGCAAGTGGATGCGGCCGTCCGTCTGCTGGATGAAGGGAACACCGTGCCATTTATCGCACGTTATCGTAAGGAAATGACCGGTGGGCTGGATGACACGCAACTGCGTCTGTTAGAGAGCCGTCTCGGCTATCTGCGGGAACTTGAAGAACGCCGGCAGGCAATACTAAAATCTGTCAGTGAACAGGGCAAACTCACCGATGAACTCTCTGCTGCCATTACCAGTACACTGAATAAAGCAGAACTGGAAGATCTCTATTTACCCTATAAACCCAAACGTCGCACCCGGGCAATGATAGCGATTGAAGCGGGGCTTGAACCACTGGCCGATGCCTTATGGTGCTCGCCTGCATATCTCCCCGAACAACTGGCAGCCGACTACATAGATACAGACAAAGGAGTTGCTGACGTGAAAGCAGCTCTGGATGGTGCCCGCTATATTTTGATGGAGCGTTTTTCTGAAGATGCTTCATTACTGGCTAAAGTCCGTGATTATTTATGGAAAAATGCCCAACTGGTATCACGCATGGTAGAGGGTAAAGAAGAGGCAGGGGCTAAATTCCGTGACTATTTCTCACACCAGGAAGCTCTCGCCTCCGTCCCATCTCACCGCGCCCTGGCCATGTTTCGCGGACGCAATGAAGGTCTGTTACAACTCTCGTTAAATCCCGACCCGCAATATGAAGAGCCGCCTAAACAGAGTCACGGTGAATACCTGATCATTGAACACCTTGGCGTGCAGTTACACGATGCGCCAGCGGATAGCTGGCGAAAATCGGTGGTCAGTTGGACATGGCGTATCAAAATATTATTGCATCTTGAAACAGAGCTGATGAGCACCCTGCGTGAGCGTGCTGAAACGGAAGCAATTAACGTATTTGCCAGAAATCTGCATGATTTACTGATGGCTGCGCCGGCCGGAATGCGCGCTACCATGGGGCTGGATCCAGGATTACGTACCGGGGTAAAAATGGCCGTGGTCGATGCCACCGGCAAACTGGTCGCCACCGAGACTATCTATCCACACACCGGGCAGGCAGCAAAGGCGGCGACAATTGTTGCAGCGCTATGCAGTCAGCATCAGGTGGAACTGGTAGCCATCGGTAATGGCACTGCATCGCGTGAGACGGAACGCTTTTTTCTTGATGTTCAGCAACAATATCCCCAGATTCAGGCGCAAAAAGTGATTGTGAGTGAGGCTGGTGCCTCGGTCTATTCTGCATCTGAATTAGCTGCACAAGAGTTCCCGGATCTGGATGTCTCATTACGCGGTGCCGTTTCTATTGCCCGCCGTTTGCAGGATCCGCTGGCAGAACTGGTAAAAATTGATCCGAAATCTATTGGCGTCGGTCAATACCAGCACGATGTCAGCCAGAGCCAGTTAGCTAAAAAACTGGATATGGTCGTGGAGGACTGTGTCAACGGGGTTGGCGTCGATCTCAATACCGCTTCTGTTCCTTTGCTCACCCGCGTTGCCGGTCTTAGCAAAGCGATGGCGCAAAATATCATTGCCTGGCGTGATGAGCATGGTCGTTTTCAAAATCGGCAGCAGTTGCTGGATGTCAGCCGCCTCGGGCCAAAAGCATTTGAACAGTGCGCCGGCTTTCTCCGTATAACTCAGGGCGATAATCCCCTTGATGCCTCTACAGTGCACCCGGAAGCTTACCCGGTGGTTGAACGCATCATTGCGGCAACACAGCAAAAGTTAAAAACATTGATGGGCAACACCACTGCATTACGGGCATTACGGGCGGTTGATTTTACAGACCCACGCTTTGGTGTTCCCACCGTAACAGACATCATCAAAGAGCTGGAAAAACCTGGTCGTGATCCACGTCCTGAGTTTAAAACTGCCCGGTTTGCTGAAGGTATCGAAACCATGAAAGATCTGCTTCCAGGTATGATCCTGGAAGGGGCTGTCACTAACGTCACCAATTTTGGGGCTTTTGTTGATATCGGCGTCCACCAGGATGGATTGGTGCATATCTCTTCACTTTCAGACAAATTTATTGATGACCCGCACAAGGTGGTCAAAGCGGGTGATATTGTGAAAGTAAAAGTGATGGTGATCGACCTGCAACGTAAACGTATTGCTCTCTCCATGCGACTGGATGAACAGCCAGGTGAAACAAGCGGTAAACGTCACGCCACATCAGTACAAGACAATCGCACCAGTAAAGTGAAAAAACGGCCTGAAGCGAAAAACAGTGGCAACAGTGCGATGGGTGACGCCCTGGCTGCCGCATTCGGAAAAAAATAGTAATCCTTCCCGGGCGGCAGCCCTGCCGCCCTGCATTGTCTTGTGTCAATATCTCCACAAATCATTCTCATTATAATTTGCAGGGTCATTACTACAGTGCGGCATTATGCCCCTCAGGTGAAACCATGCAATTCAAGCCACAACAACATTACAAGATCATTAATTTTTCCCCGTTAGTCAGCGACAGTTTTCGCCAGAAACTCTGGTCCCTGGGATTGTTACCAGGCGCGATATTCACTGTTACCCGTGTAGCGCCCCTGGGGTCACCTGTTCAAATCGATACGTCGCGGGTAAGTCTGATGTTACGCAAAAAAGATTTAGCGCTCCTGCAACTTGAACCGATAAATTGTGGTCATCATGAAAATACCATCAAAAACTATCGGGCTGATCGGCAACCCCAACACCGGAAAAACGACCCTTTTTAATCAGCTCACAGGCGGACATCAACATGTCGGCAACTGGGCTGGAGTCACAGTTGAGAAAAAACAGGGCAGGTTGCTTTGTGCGGATCAAAAGATGACTTTGGTTGATTTACCAGGCACCTATTCACTGACTACTGCTTCAGAGGAAACGTCACTGGATGAACAGATCGCCTGCCATTTTATCCTCAGTGACGAACCTGACCTGCTGATTAACGTCGTAGATGCCAGTAATCTTGAACGCAACCTTTATCTGACATTGCAACTACGTGAACTGGGTGTTCCTTGCATCATTGCACTGAACATGCTTGATATTGCAGAAAAAAAACACATCCGCATCGATACATCAGCCCTGGAAAAGCAACTTGGCTGCCCGGTAGTCACTTTAGTCTCTAACCGCGGACATGGGATAAAGGCACTAAAAGACGCGATTGCCCGTTTTCAACATGACGATCGCCCTCTGCATGTTGATTATCCACGCAGTGTCGAACAGGCAATCAGTACACTCGCAGCACAAATTCCTGAAGCGATACCACAGCAGCAGCAGCGCTGGTTAAGTCTGCAGTGCCTTGATGGTGATATTTACTGTCGAAACCTCATCGGCACTATCATGCAAGATCCCACATTATTATCAGGCGCTGAAACCCTTGCGTTATAGGTTGTCTCTTCACGCTACCAAAAAATTGATGCGCTGTGTCAGGCTGTTTCCTCTCAGCCGGCAATAACACCCTATAAGCTCTCACTGCGACTGGATAAGATAGTGATGAATCGCTGGTTGGGTATCCCGTTGTTTCTACTAGTCATGTATCTGATGTTTTTCCTCGCGATCAACATTAGTGGCGCGCTACAACCGATGTTTGACCTTGGTTCTGCGGCTATTTTCATTCATGGCGTACAGTGGCTGGGGGCAACGCTGCATTTTCCGGTACCACTGACTCTGTTTCTCGCTCAGGGCATTGGCGGGGGGATTACTACAGTCATTCCACTGATTCCGCAAATAGGCATGATGTACCTGTTCCTTTCCCTGATGGAAGACTCAGGTTATATGGCACGCGCCGCTTTTGTGGTCGACCGATTAATGCAGGCGCTGGGACTGCCAGGGAAGTCATTTGTTCCTCTGATCGTCGGTTTTGGTTGTAATGTACCTGCTGTGATGGGTGCCCGAACACTGGATGCGCCCCGTGAACGATTGATGACCGTTCTGATGGCCCCTTTCATGTCTTGCGGTGCGCGCTTAGCTATCTTTGCTGTCTTTGCGGCATCTTTTTTTGGTCAAAATGGATCACTGGTGGTGTTCAGTCTTTATCTGCTAGGTATCATTGCTGCTATTTTGACAGGTTTATTGTTAAAACATACTCTGCTGAAAGGAGAAGCTAATGTAGTGGTCAACTAATTTTGGCCACACGACCTGACTGTTCGTGGAACAGCCGCTCTGATTCATTTGGCGTTAAGCCACCGTTATACCAGTGGGGCCGGATGGCACTGTAATAGCCCGTGATGTAGCTGATTATCGCGCTCTGAGCCTCGTTGAAGCTGTTATAGCCCTTCGTCGGCACCCATTCGGTCTTCAGGCTCCGGAAGAACCGCTCCATCGGGGCATTATCCCAGCAGTTACCCCGGCGACTCATGCTCTGCTTTATCCGACAGCGCCACAGAGCCTGCCGGTACTGACGGCTGGTATAGTGGCTGCCCTGATCGCTGTGGAACATCACGCCTGTTGGCTTACCCCGAAGCTCCCAGGCCATCTGCAATGCTTTGACCGTGAGGGCCGAGTCCGGCGACGTCGATATCGCCCAGCCCACAGGTTTGCGGGCGAACAGATCCAGCACTGCTGCCAGATAAGCCCAGCATTTTCCCGTCCAGATATACGTCACATCGCCGCACCAGACCTGATCCGGCGCGGTAACCGCGAACTGCCGGTCGAGATGGTTCGGTATTTCAATGTGTTCGTTCCCGCCGCGTTTGTATTTATGCGCCGGGACCTGGCAACTGGCGATATCCAGCTCTTTCATCAGCTTACCGGCCAGCCATCGCCCGAGTCTGACGCCCTTAGCGCTGACCATCGTGGCGATACTTCTCGCGCCAGCAGAGCCACCACTGGCGTTCCAGACTTCACTGACGAGACTCCGTTTAACGGCACGCTCGGCGTCAGAATCCCTGCCATTTTTACGAATGTAGCGATAACTGCTTCGGTGAACACCGAACAGCCGGCACAATGGCGCTACCGGGTAGTGCGCCCTCAGACTGTCTATTATCGTGAACTGTTCAGGGAGTCCGACATCAAGAGCGCGGTAGCCTTTTTTAGGATTTCATTCTCTATTTCAAGGCGTTGTATCCGTTTTCTCATTTCCCTGAGTTCAGTCTGCTCAGGCGTCAGAGGCAGCCCCGGGGGCGTTTTCCCCTGGCGCTCGATACGTAACGATTTTACCCGGCGGTTGATGGCGGAGAGGCTGACGTTCATCGCCTTAGCCGCCTCGCCGTGAGTGTAGTTCTGATCCAGGACCAGTTTTGCCGCTTCGACTTTAAATTCAGCAGTAAATGCTTTGCTCATTGGTTCACCTATAAGATGTTGAGGTGAGCATATCACCTCTGCTCAGGTGGCCAAATTCAGTGTGCCACTACATAACCCATTTGTGATGGAATTACCTCTGTGGCATGTGCCCCATGTAAAAAGCATCCTGCTGCAAACCTGGCAACGCCTGAAAAGCTTCGTGTTTCGTGCCGGTAAAGTGATTGTTGTCGTCTGTGTTGTGATTGCCGCCCTAAATAGTTTCTCATTCAACGGTAAACCTGTATCCAATATCAACGACTCTGCTCTGGCGAGTGTCAGCAAAGCATTAACTCCTTTACTGGCTCCGATGGGGGTTCACCAGGATAACTGGCAGGCTACTGTAGGGTTGGTAACGGGTGCAATGGCAAAGGAAGTTGTCGTGGGTACGCTGAATACTCTCTATACCGCTGAGTCTCTCCAGGATAATACATTCAATGCTGAAACATTCAGCCTGACGGATGAGCTTAAAGAGGCCGTTGATGAGACATGGTACGGTATCAAACATTCCTTCAGCACTGACGTCTTACTCAACCCAATCGAAGCCAGCAAAGGTGATGGGAGTATGACAAGCGGGGCGATGGGCACCATGCATACTAAGTTCGCCAATGATGCCGCCGCTTATAGTTACCTGATTTTCGTCCTGCTTTATATACCCTGCGTTTCTGTGATGGGGGCAATTGCACGAGAAAGTAGCCGCCGCTGGATGTTTTTTTCGATCTTCTGGGGGTTAAATCTTGCATGGTCATTAGCCACTCTTTTCTATCAGCTAACGCGTTTCACTTCACAACCTGGCCAGTCCACCATGATTATTACAGTCATAGTACTACTTAATATCATATTTTGTATCTCTTTACGTTTAGTTAGACTCCCGCCGGAAAAGATACCCGTCAAATTGTTAACCTCAGGTTGTAATACCTGCAACAGAAAAAAAACTTGCCACTGACATTTCAGCCAGTTCTCAGAGCTGGCTGAACCATTAACTTAAAAATTCCCCTTTTTTTCCCAAATCAACAGAAATTACAGCACCACACGAAAACGGAAATAAAAGAATAATCCATGAAGGATGAATAAAAAACACCCAGCAGAGTGTTGGGTGAAATTTTCATTCAGTTAAGAAAAAATAAAACACTTATTTGGAGTAAAGGATAATATAATATTTTTATGAACCTTAAAAATAAAGAAATACTCACATAAAGACTTATAAAATAGGGTAGATGTAAATTTTTTTTTAAGTTTTTTAATTGCTTGCCTTCTTCTTTTGTTATTTTTATGAAAAAAAAACATTAAATCAATCAGTATAGGAAAGTGAAGAGTGATATTTTTTTGTTATTGATTTAAATGAATTAAGTTAAAATTAATATCGTATATTCCGATCGTTAAACTCATACTGATAGTTGCTGGCTATCGATCCTTTGTTATTCCAATCCAAATAACGATTGGAGTACACGACAAACAATATTTAAAATGACCACGCATTTCCTATGCTTTCAAAAAAAATAATTTTATTTATCAGAAAAAAACTTTTGATCAAGCCGGAGAATATATGGTGTTAATTAATGAAGACGTCTCTCAGCACATTGGGCATGAGATTAAAAAACGTCGAAAATCGTTACACATTAGCGGAGCGGAACTCGCAAAAAAACTTGGTGTAAGCCAGCAACAAATATCCCGCTACGAACGAGGAGTAAATCAACCTTCACTGACAATGATGATGCGACTCTTCTTGTCATTAGGGATGTCAGAATACGAGATTAAACAGTTTTTTGAACCACTCATTACACTCTATAAAACATTAGATTCTGATTACTGCTTAACTCCGACACCGAAAAGAGAATCATCAGAAGTTCTTCTTTCTGGCCTGACAGCAGAGCATGGGTGTTTCGAAAATATAAAAACCAAACCATCTATTCATAAAGAAATGGTTTTATTGATTCCTGAAAATATTTAATTATTTTAATACTGAGGTGTCATTTATGAACACGGACGTCAGTCAGTGTCACGCCCGCATCCGGCGGGCGACGGCTTATCTGTTGCTGTTTATTCAGCTTTTTCTGCCGCTTTCTGCCGGCTTTTCCGGTATGGCCCAGGCCGCGCAGGAGAACGACATCCCCGATGTCATGGCCGGCCTGCAGGCACTGATGAATGACACCTCCCCCCCGGCAACACCAGTCACCCTCCCCCAGGTACCGACTGTTTCACCCGTGCCGGCAAAGCCGCAAACCGTCCTGCAGGCCCCTTCGCCTGACAGCATCATGCAGTGGCATGAGACACAGCGCGCCATGAACACACCGCTGCAGCACACCACCGGGGTGGCACTCCCTGCTCTCGGTTCGCCGGAAGGGAGTCATGCTGCACCGGACAACTCGCTGGCTCAGGGGCTCTCACGCACCGGTGAGCTGCTCTCCTCTGATGACATCACCCGCGCCTCAGTCGGCTATGCCCGCAGCATCGGTGAGAACCTTGTCAACCAGCAGATTAATGACTGGCTGAGCCTGTATGGCAAGGCGCGTGTCCAGCTCGGCAGTGACGGGCGTGTTGACGCTGACTTCCTGCTGCCACTGCGTGATGCACCTGACAGCCTGCTGTTTGCCCAGGCCGGTATGCGCAACACCGACGAGCGCAACATCACCAACCTCGGTGTCGGTTACCGTCAGTATGAAGACGGCTGGATGTGGGGCGTGAACTCCTTTTATGACTATGACCTGACCGGGGACAACGCCCGGCTGGGGACCGGGGTCGAGCTCTGGCGTGACTACCTTAAACTTGCCGCCAACGGCTATTACCGCCTGACCGACTGGCATCAGTCTGCGCTGCATGCGATGCGCGATTACGATGAACGCCCGGCTAACGGGTTTGACGTGCGTCTGGAGGGTTACCTTCCGGCCTGGCCACAGCTGGGCTTTTTCACCCGTTATGAGCAGTATTTTGGTCAGGGTGTCAGCCTCGCTGACAGTGCTTCCGTGGACAGCCTGAAAAACAACCCGTCACGGGCCACCGCCGGGGTCAGTTACACCCCGTTCCCGCTGATGACCCTCAAGGGGCAGAAGTCGGTGGGTGACAGCAGTGAGACACGTGTCGACGTGGCGTTTACCTACCGCCTGGGGGTGCCGCTGCGGATGCAGCTTGACGGCGCGGCGGTTGACCTGATGCGCAGTCTGGCCGGTAACCGCTATGACTTTGTCGACCGTAACTACAACATTGTGATGCAGTACCGCAAACAGCAGCTGATCAGCATCTCCCTGCCGGAGAGTCTGCAGGCGGAAGCGGCAGAAACGGTTCCTGTCTCGCTGACAGTGAACAAGGCGAAGTATGGCGTGAAGCGCGTCAGCTGGCAGGCACCCGAGCTGGAAGCCCGCGGCGGTAAACTGGTGGTGAGCTCGCTGACCGGTATCAGTCTGACCCTGCCGCCGTATCTGGCGGAGAACGGCACGGACGGCCCTCAGCGCTATCGCCTGACGGCCGAAGCCACCGACAACGAGGGTAACCTGTCGAATCAGGCGGTGATGTGGATTAACGTCACGCCGTCGTTGCAGACCATCAGCCGCATTGCCCTGTCACAGGACACCCCGGTGGTGGCCGATGAACAGCAGAACTACAGCGTGACCGCGCTGCTGCGCGACGAGAAGAACACGCCGCTGGCGGATAAAGTGGTGACCTTCACCGTGCTGGCGGCACAGAGCAGCCGCAGTACAACCGGCAGCGAGCCGGCAGTGAGTGACCTGAGCCGGGTGACCCTGAGAACGGCCGGCGGTGAGAGCGGGCAGAGTGTGAGCGTCACCAGTGACGCGGCCGGACAGGCGGTTATCACGGCGGTGAGCTCACAGGCGGGAAGAGTACGCCTGAAAGCGGCAATGCTGAACGGCAACAGTGCGGTGACCGAGCTGACATTTAAAGCGGACGCGACCACCGCACGGGTGGCATCGCTGGTCCTGACGGAAGACGGCGCGGTGGCGGATGGTAAGTCGCTGAACCAGGCGGTGGCGACGGTAACGGATGCGCAGGGTAATGCGCTGAGTGGTATGACGCCGGTGGCCGTGGCCGATAACAACGCACAGGTCGCAACACCGCTGACGGCGACTGACAGCCGCGGGCAGACCACGGTGTCGTTCAGCAGTGTGAAATCGGGGGCTTCAACCCTGACGGTGGCCCTGAACGGGTCGCAGCAGCAGGTAACCGGTCAGTTTATTGCTGACATTACCACGGCGAAGATAGCGACGCTGGTACAGGACAGCACGGGTGAGAAGCTGGCTGACGGCAGTGACGCACACCAGGTCACGGTGAGCGTGGTGGACGGGAATGAGAACCCGCTGGCGAATGCGCCGGTGACCATAGCCCTGCCGGCCGGAGTGAGCGTGGCGGCGGTGAGCCGCAGTGCGGTGCTGCGCAGCAGCACACAGATGCTGACCGATGCACAGGGACAGCTGGCGGTGACGCTGACCAGTACCGTGGCGGGCACACATACAGTGACGTTCAGTATTAACGGTGACCAGCGTGAGGCGCAGGTCGCCTTCCGTGCGGATGCCTCAACAGCGCGTGTCACCTCACTGACGCTGCAGCGTGAGAATAATGAGCTGATTACCGTGAAGGAAGCGAGCGGCGATAATCACTTCCTCTATACGGCGACGGTGGCGGATGCACAGGGCAACCCGGTACCGGGCGTGACGGTGGAAGCACAGGCGGACAGTGACCGGGTGACAGCCAGTGGCGGCGTGAGCGGTGAAAACGGAGAGGCGGTGGTGACGCTCAGTCACCAGTTCCGTACGGCGGCCGGGGTGATGGTCAGTGCCCGTACGACAGGCGGTGCCAGCAGCGTGGTGGTCGCGGCTGACCAGCGGGTCAGTTTCACGGCTGACCGTACCACCGCACAGGTATCGCAGGTGGTGCTTGAAGGCAGCATCACGGAACAGCCGGTGCGTGATGCCGGCGGTGAACTGAGCCGTTTCACATTCCGCGCGACGGTGAAAAATACCAGTGCGAACGAAGAAGTTGCGGGCATGCCGGTGTACTGGTCACTGCAGACGGGCGATCCGGCGAAAGTGACGCTGCAGAGCAGCAGTGACGTGACGGATGAAAACGGTGTGGCGACCCTGACGGTTATCAGTAAAGGTGCCGTGGTCAGTGACGTGCGCCCGGCGGCCTCGACCGGGGTAGCGGTGGCGACACCGGCTGACCGTGCGGTGGCTTTTGTGGCGAACCCGCTGAGCGGGAAAGTGGCGAGTGTCACACTGATGCAGGAGAACAGTCAGACGGTGACAGAGAAGGTGGCGAACGGCAGTAACAGCTTCACCTGGCAGGTGAGCCTCACCGATGCTGACGGTAACCCGCTGGCGGGTGTGACGCCGGCGGTGACGCTGACCCCTGAGGGTGCGCCGGTTACGGTCACTGTCGGGAAGAGTGATGCCTCCGGGATGGCAGAGGTGAAAGTCACCAGCAGCAGTAAGGCGGTGAAGGATATCAGGCTGACGGTGTCCCATAACGGCAGCTCGCTCGACAGCGCTGAGCCGGTCAGTTTTACCGCAGACAGCAGCTCGGCACGGGTGACGAATGTCAGCAGCACGCTGACTGACCTGACCCAGGTGCCGGCGGGTACACGGGTGCCGGTGGTGGTCACAGTGAAAGATGCGGGCGGAAACCTGGCTCAGGGCATTGCGGTTGCTGTCTCAGCGACCGCCGACAGCAGTGCTGAGGTTAAGATTTACCGCTCAGAGAGTGATGATGACGCGCCTTCAGCGGCAGACCTGACCAGCAACGATAACGGTGAGGTGACAGTGTATGTCACCAGTACCCGGATGCAGGCGGTGACGGTAACAGCGACAGTGAGTGCAGCCGACAACAACAACACGCTGCAGGTTACTTTTGTGGCTGACCGCGCCACGGCAGCAGTGCGTCTGCTGAACTGGGTGCACAGTGTCGAAGGCAGTGGCAGTGTCAGTGATTCACAACCGGTGACGCTGAGTCAGTCTCTGACGGCAGACGTGGATACGCTGAGTCTGAAGGCCTCTGTGACAGATACCTATGGTAACCCGGTAGCCGCCTATCCGGTGGCATTTACCGCTACGCGGGGGGTGTTCAGCCCTGACAGCGACTGGCAGACTGGCACTGACGGTAAGGTGACCGCCGTGCTCTCAGGGAAGAGTGCGGGCAGTACCACCGTGTCAGTAAAAGCGAAGAATAACGCACAGGATGCGGGACAGCAGATTAAAGCGACCTTTATCGCGAATGCCGCGACAGCGCGCGTGGTGTCACTGGGACTGGCGAATAACACGGTAACCCGTGTGACGGCGGTGGTGAACAATGCAGTGACGCTGCAGGTGCAGGTGGCTGATGCGAACAATAATCCGGTGAGCAGTGCGGTGAACCTGACGCTGGATGATGAGGCGGTGGCACGCTTCAGTAACGATTTGCGGGAAATGACGGTGGCGGCAGACAGCTTCACGGAGGCAGGCAAAGCGACGCTGAGTCTTAACAGCAGCGCAGCGGGAGAATCGACCGTCACGGCGGCGACCGAGACGGTTCCGTCAGTGACCCGGAGCATTGTGGTGGAGTATCTGAGCGATGTGGAAACGGCAAAAGTGACGTCTGTGACACAGTCGGCCGGTCCGCTGACGGGACACCGTGGCGAGAGCACCGGTTCACTGCTGTCGGCGGTGATAAAAGATGCGGACGGCGGTCCGCTGTCACTTGCTGTACTGGGCGATGACTTTACCGTGACCTGGAGTATACCGGCAGACAGTAAAGCGTTCCTGGTCAGTGATGCCAGCGCGGTGAGTAATACCGATGAAGCGAAAGCGCGGAAAACACTGGCAGTCAAAGGCAAAGAGGGCTGGCCGGTGACGCTGCGCAGTGAGAAGGCGGATGAGTCGGTGGTGGTGACCGCCACCGTCATCAACAACAAAGGTGACAAGAGTACGGTGAAGACGACGGTGACGTTCAGTGCCAACCCGAACTTCCCGGTGATAAGCGGGCTGACACTGACTCCGCCTGACGGGGTGAGTGTTCCGGTGGCCGGCATAGACAGAGTGAAGGTCTCGGGGGTGCTGAAAGACAAGTACGATAACCCCCTGAAAAAAACTGCGCTCAGCGTGTCTGCGAACAACAGTGCGGTGGTGGGTACCGGTGTCGTTACCAACGACAGGGGCGAGTTCACGACAACGCTGGACAGTACCAAAGCCGGTCTGATTACGGTGACGGCGTCTTCGGGTGCGGAAGTGAAGACGGCAGGGATAACCTTTACCGGAAATAAAGCGACGGCACAGGTTGCGCTGTCACCGGTGGGTAATGAAGTGGCCGCCGGCGGCCCGGGTGTCACGATGACCGTGACCGTGAAAGATGCAAACGAAAATCCGCTTGATATGGCGGTAACTCTGGAGGCGAATAACGGCGGCACGCTGAGCCTCAGCAGCGTGGAAACGAGCGGCGGCAGTGCGACAGTGCAGCTGAGCAGCCAGAACATCGCTCAGGTCACCGTGAAGGCGACGCTGACGGCGGACAACAGTAAGACCGCGAGTCAGACAGTCACTTTTGTGGCCAGTGACAGTATGGCCCATGTGTCATTGCTGAGAGCAGATGCTACCACCGTAACGGCCGGTCAGCGTGTGGGTCTGACGGTGACGACCAGCAAAGGAGGTGTGGCACAGGGTAATGTGAGCGTCAGTCTGAGCAACGCCGGCGTGGCCGGTAATGTGAAGTTCTATGCTGACAGTACCGGCACCACGGAGCTGAGCGGACGTACGGTGACCACCGGTGCGGATGGCACAGCGAAGGTGTGGGTCAGTGCACAAGTGGCCGGGACCGAGACACTGACGGCGAGCTCCGGGCTTCCTGCGCAGGACACCAGTAATACGGTGACCCTGACGGTGAACGCCGACAGTACCCGTCCGTCATCGGATGCGACGCAGACAGTGCTGAGTGTCGACAAATCCAGTGCGGTGGCAGACGGTGTCGATGCGATTGCGGTGACGGTGACCGTGAGGGACATCTACGGCAACCTGCTGAAGCAGCTGCCTGTCACGCTGAGCAGTACGCTGGGTACGCTGACGGGGGGAAGCAACAGTGGCAGCAGCCTGTCGCTGACCACCGATGATAACGGCAAAGCGACCGCGACACTGAAGAGCACCAGTGACGGTGATGCAACGCTGACGCTGTCGGGGGTCCGCACAGGTCAGACCGTGGTGCTGGCGACGAAGAAGGTGGTGTTTGCTCAGGCCAGGGTGACCTCGCTGACGCTGAACGGCACTGCTGCTGAGGTGCAAAGCACAGCGGGTGCAGAAGTCACACTGGCAGCAACGGTGCAGGCGAACAATGCGCAGAAACCACTGCTGGATGGTGTGCTGGTGACCTTTACTGTCACCAATGCTGAGGGAACAGTCGTGACACCGAAACCGACCGCGACGAGTAATTCCTCGGGCGTGGCCTCAGTGAAGCTGACACCACAGAAAAAAGGGAAATACACCATAACAGCCACCACCACCTCGGACAGCACCGGTAAGACACAGGTCCTCGATGTCCGGGCGAGTGATGCTAACGGGAAAATGAGCCTGGCAGAGAGTCAGGCAGTGACAGCCGGTGCGTACACCAGGCTTGTGGTGACCACGGCTGACAATAATGACAATACCGTGGGTAAAGCAGTGACGTTCAGTGCGCCGGCAGACTCGACAGCGGCGTTCTACACGAAAGCAGAGGATGATACTTACACGCTACTGAGCAGTAATCAGCTGCAGACCGGTATTGCCAGCGGCTCGGCGGGGCACGGCAGTGCATCTGACACCGGTCAGGCAGAGGTGTATGTGCGTGTCACCAAAGCCGGGAGCGTTACCGTGACGGCAAAAGCAGGCACGGATAACAATATCCAGGCGTCGGCAGTCCTGACCGTCGGTGCTGCAGACGCGGTGGCACCGGCGTCAGTGCTGCTGAGCGGTAACATCACTGAAAAAACCGCGAACGGTACGGATACATTTGAGTACAAGGCGACACTGAAGGATGAATTTGGTAACCGGGTAAGTACGGCAGGAAAAACGGTCACCTGGAAGGCAAGCTGGCAGAACGGAAGCGAAACGCAAATCCTGGCATCACCGGATATTGATACCGATCCAACCGGTATATCGACATTCGGGCTGACCAGCCTGGTGAAAGCGAAAGACATCACTGTCACGGCAACCTTTGGTACGACGGAGAATAAAACCCTGACGGCGAAAAACAGTCAGGGTAACGAAGTCAAAGTGACCTTCCTGGCAAACGCGACGAATGCCAGGGTAAGGGCGCTTGCCACCACGGCGACATCGCCGGTTGTCGGAACCCGTGTTCCGGTGACAGTGTCGGTGCGTGACGGGGCTGCTGCAGGGAGTAATCCGGTGGCCGCTCAGGTGACAGTGGGTGTCAAAAGCGGAACAGCAGCGCAGGTTGTCTTCTACAAGGCTGCCAGCGGAGATCCTGTACTGCCTGACAATCAGGTGACCACGGATGAAGAGACGGGTGATGCAACCTTCTATGTCTGGAGCAGCAAAGCGGAGACGCTGACGCTGGAAGGATATACGAGTCAGAATCCGGCAATCAAGCCAACCCTGGCGATTGACTGGCAAGCCGATGAGGCCAGTGCGCGGGTTACCGGCATGAAGACAGAGTCGGTGCCGGCTGACGGAAAAGTCGTGGGTGAAGGCGTGAAAGTGACGCTGAACACGGTGGACCAGTATGGTAACCCGCTAGCAGCGACAGTGACGCTTTCTGAAAAAGACAGCCTGGAGAAAGTGAGTTTCTACAGTGATGCTGCGCTGAGTAACAAAATTACCACTCTGATAACGGCGAAACCGACCGGCAGCACTGTTTATCAGGGGGAGTTTTATGTGACCAGCACGAAGGCACAGACTATCACCGTCCAGGGTAAGGCCGGTAAAAACAAGGAGACAGGTACGGACTATCAGGCAGCAATAACATTTATTTCGATTGCTCCTGTACAGTCAAAATCAGGTATTGAAACCAGCAAGACTGCATATACCGCGGGTGAAGAGATGACGGTGAAGGTGACGCTGAAAGATGCCCAGGATAAACTGGTGCCGGGCCAGAGCACGGCGCTGGATAAAACGGGCGTGGTGACAGTGGCGAATGCCACTCCTGCCAGTGACAGCAGCTGGGACGAGAGCAGTACCGGGGTTTACACCCGCAGCTACACGGCGCAGACCAGCGGCACGGCGCTGAAAGCGGCGGTGACACTGAAGGACTGGACGGCGGCGGCCGAGTCGAAGCCCTACGATATTGAGGCTGATGCGGCAAGTGCAATTATTGCGGCAACTGTGCTCGATAATGGAAAAAAATTGACCCCGGCTGATGGAAAGGCAGGTTATAAAATTTTGATCACAGTCAAAGATAAATATGATAACGCTCTGAAATCATATTCATTAAAGTTGACTTCACCAGTCTTAACAACGTCAAAAAACGTGAGTACGCTTGAGGATGGAACGGTTACAGCTGAGATCTCGAGTTCAATTGCAGGTTCAAATGATGTAACGATATCATCAACAACCAATACTTCAGTGACAGCGAGTGTTTCATTAAGATTCTCTAGAGCTACTTTGAAAATAAATAGTCCATCCCTATAGAGGAAACTCGTTGGCTACCTTCATCATGAAGTATAGATGCTCATGATGAAGGTGTTTTTTAAATAAAAAAGCAGGTAAATAGTGCTGGGTTATTCTGTGGAACGGATGTCTTAAAGGTATTGGTAGAGTGTTTGCGTTTAGAGATTTGGTGGGTTCACTAAGATTTTGTTAATCAGGAATGAATTTAGGAGTACATGTAATGAAGGTGTCATTTTTACTGGCCTTGGCTTTCTCTCTTATGATTCCAAAGCTCTCATTTGCGTTGAATTGCTATGCTTATGTTAATAATTCATATGTAACTTCTGAAACTGTAAAAGTCGATGACATTGTTATACCCGAGTCTGCTCAGAATGGTCAGGTCATATGGTCTTCACCACAGTATGAGAGGAAAGTAAAATGCGATAATGCTTATATTAAAGAATATGTATATTTTTACCCATTCCCGCGGGTTGATTATTCTACGCTTCCGGCTGGCATGTCATTTGGCATTATTTATAATGGAACAGATTATCCATTGTCATCGACTACAGAAAAAATTAAAACTGATATTGAAGTTCCTAAAAATGGTTCAAAAGAAGGCACTATAAACGTTCAGGTTTACATAAAGAAAACAGGAAATATTTCCGGGGGGTTTAAAAGTGATCTTCCAGTCTATCAGTTGGATGGAGTTGGTGGACTGAATACTTCGTCTGGTGCTAAAAACTTCAAATTTTCTTTGTCAAATCTGAGCAGTATTGCAACAGGGAAGTGTTCCTACTCTTTTAACAGCGCTTCAGAAACAAATGAAATAAGTATAAATGATGATTTAATTTCAAGTGGAAAAATTATAAGCGCTGTTGGAACTGCATCAATTTCCTGTACTCCGGTAGACATGCTGAAAAACAAAACAGTAAAAATGAATTTATACACTAATAGTTCATCCACTGATAGTTTGTTCAAAACAGGAAAAGATGGATTAGGTTATCAGCTATTGATATCTGGAGGTGTTATCTCGCCCTCAGTTACATCCTCATCTCCTTTGGTTGTAAACTATAGTTTAGATGAAAATGGGAAGGGAAGTAAAACATTCGGACAAAAAGTATTTCTTACATCGATAGATGAAGATTGGATTTATCAAAATGATACAAGTACTGTGGAAAGTAATAAGCCAAATTTGGGAATGAGTGTGAGTTCCTTTGAATAGCCTGCTAATTTATATTCATCAATGAACATTGTTGAATGTATCGAAACGTCGACCGTAATTGACACTCTAAACAGGTTTTTTTGAATAGATCGAACTTTTGGCCGTAATCAGGATCAGATTACCAAATTCTCGATCCTGTAGCGGTATTCCGCGGAAAAAAAAGGGTAGTGCATCTAATTAGTGGAACATGTGTTTTTCGATAAACGCTCCGATCACTTTTTCGTAGATCTCAACTGAGCGTGAGAAGCAGGTTGTTTTACGAGCCAACCGCTTAATGCGGGTGCGTAGCGTCAGGTTATTACGCTCAATGCGTTGGGTGAATATTTTGCCGGTCAGATGCTTATCCTTCGGCACCTCCCGGCCATAGCTGCCCCAGTCGTCGCTGGTGATCATGCCGATGTTGAAGGGTGTAAGCAGTGCCAGTGTAAGTATCCCAACATTAGTTCCACGCACTTTTTGAGATTTTCGGTTTCTCAGCCATCAGCCGGTATTCCTCCGGCGTCAGGTTATTCAGGGATTCATGGGGGCGTTCGCTGTTGTATTCATTCAGCCAGCGCTCCGTAATTTCCCGTGCTTCGTTCAGCGTTCTGAACAGATTAAAATCCAGTATTTCGGTCCGGTACGTCCGGTTAAAACGTTCGATAAAGGCGTTTTGCTTGGGCTTACCCGGCCTGATAAATTCCAGCATCACGCCATGCTCTTCAGCCCATTGTGCCAGAGCCAGTGATATCAGTTCCGGTCCGTTATCCATCCGCATCTTCAGCGGATATCCACGGTTTGCCGCTATCCTGTCCAGCACTCTCACGACCCGCTGCGCCGGGATATTCAGGTCTATTTCTATCGCCAGCGCTTCACGGTTAAAATCATCCACCACGTTGAAGGTGCGAAAGCGTCGGCCACATGTCAGTGCGTCGTGCATAAAATCAATCGACCAGCTCTGGTTCATCGCCTCTGGCGTCGCCAGCGGAGCCGGATTACGCACCGGCAGGCGTTGTTTACCTTTACGGCGAAAATTCAGTTTTAGCAGACAGTAAATCCGGTGTACACGCTTATGGTTCCAGACATTACCCTGTCTGTGAATTACCTGAAAAAGCTTCTCAAATCCGTAGCGGGGATAGCGTTCAGCCGCTTCCGTCAGTGCCTGAACCACGGATTCGTCACGCCGGGTATCAGGCTGATAGAAAATACCGTCCTGCTCAGTGATAACGTCCCGCATGCCTGACGTACGCTCATCGCAAACTGCGAGACCAGATAGCTGGCGAGCTCACGCTTTATCACTGGTTTTAAAGCTTTTTTTTCAATAACGTCTTTCAGTGCCCGGCATTCCAGGCTCAGGTCGGCAAACATCTGTTTGAGGCGGCGGTTCTCGTCTTCCGGCTCTTTTATTTTCTTGATATCAGCCGCTTCCATCCCGCCATATTTGGCTTTCCAGTTGTAATAGCTGGCTTCTGAAATAGCAGCCTCACGGCAGACATCTTTCACCGTTCGTCCGGCTTCAACAGACTTCAAAACGGCGATAATCTGGTGTTCGGTGAATCGTACTTTACGCATGGTGATCTCCTTTTGGGGACATAATCAGTATGTCGGAAGATCTCTAAAAGTGAATGGTTCTTTTTACAGGGATACTTACAATCAGGGGCGCGATTTGCAGATAAGCTTAACCTGGTGACAGAACGCCGTGCACACCCTGTGTGTACGGCGTTTTTTTTTAAATAAAAATGAATCTCCCGGTTAATCACAACTGACTGCGTATCTGCACTCCTGCAGCCAGAAAGTACCAGTCCGAGATTAACTACCCGTCATATCGGCTGACGTCATTACTCATCACAACAAAATTCTGTCACTTCACCGCACACCTGTTCCGCATGAGAGATAAACGGCGCATGGGCAGCTTTAGCGATAACCACTGAGCGACTTCCGGGGAGTTGCGCATCAAGTAAAGGCACGATACGCCGTGGCACCAAACCATCCAGAGCCCCATAAATACGTAATAACGGCATGGCTAAGTTGTTTAGCTGAGCGCGAAGATCTTCATTACTGAGCAGCTGTAAACCACCCGCCAGCACAGCTTCTGAAGGCATAGGCCAATCCTGAATAGCCCGGCGAAGGTGACGGGTGTCTTCCCTTGCAGTGGCTGAACCCAAAGTTTGCAAGGCGAGAAAGCGTTCAACTGTGCGCTGAAAAACCATCTTCATTTGGTGCTGAAACCCCTGCAGGGTTTCAGACTTAATTCCCGGCCAGCTCTCACGCGCAACAAAACACGGGGACGATGCCACCGTTATCAATCGACTCACACTGTCAGCATGAGTGAGAGCCATCTGGGTCGCCACCAGTCCACCCAATGACCAGCCAAGCCAGATAGCTCGCGCAGGTGCTTCGCGGTGAACTGTCTCAACCATCTCCGCCAGTGAGAGTGCGGGAAAATTATGACTCCGCCCGTAGCCAGTCAGATCGACTAAATGCAGCCGGAAATGTGCACTCAATCGGGGGATCATGCCCTGCCAGACATCGGCATTCAATCCCCATCCGTGGAGCATCACAAGATCACGTTTTCCTGCACCGATTGTTTGCCAGTAGAGTGACGCCATGAGTTACCTTCCTGTTATCAATATTGATTGCCGGAGTGATAATGCTGACCATCCCTGCCCGCTGCACACTATGCCATGTGCCTCTGCGCCTGGCACATCATGGTTGTTGCAGCATTTGCCTCGCAACCTTGCGCCTCCCCTTTCCGCTCTGTTACGGATGTGGATTGCCTGCTTCTCACCGGGGATCATTGTGTGGCCGCTGCCTGAACACACCACCGCTATGGTCAAGATTAATCGCTGTCAGCGGCTGGCACGCACCGGTCAGTGAATGGGTAAAACAACTGAAATTTTCTTCAGCGCAGACTCTTGCGCCGCTGCTCGCCCGTCTGTTGCTCCTGCGCTGGCTTGAGGAACGTCGCTACTATCAGCTTTCCCGGCCTGAGCTGATCCTCAGTGTGCCATTACATAAAAGTCGAGCCTGGCAACGAGGATATAATCAGTCACAGCGGATTGCCAGCCTGCTGGCTCACGCATGCCGTTGCCAGTATCTGCCTGCCGCCATTATCCGCATCAGACGCACACGCATTCAGCATACTCTTTCAGCGCAGGAACGACGCCATAATCTGGATAATGCTTTTGCAATTAACGGCGATCTCACCGGGCGTGATGTTGTGGTAATTGATGATATTGTCACTACAGGCAGTACCTTGCAGGCAGTGAGTCGCCTGCTGTTAGCTGAAGGCGTCAGCAGTGTACAGGTCTGGTGCCTTTGCCGTACCTTGTCGCGACGCGAAGATGGGCGTATTATCGATTGTTAACCAGCAACCAGTGAGCAAAAGCCATGATCACAATTACTGATGCCGCACAGGAACACTTTGAAAAACTGCTCTCCAAACAGGAAGAGGGCACCCAAATCCGCGTGTTTGTCATCAACCCTGGCACCCCTGGTGCGGAATGCGGCGTCTCCTATTGCCCGCCAGATGCGGTGGAGAGTACCGATACTGAGCTTAAATTTGCCCGGCTTTCCGCTTATGTTGATGAATTGAGTGCCCCTTATCTGGAAGAAGCTGAAATCGACTTTGTCACCGATAATCTTGGATCGCAACTGACCCTGAAAGCACCCAATGCCAAGATGCGTAAGGTGAGCGACGATGCACCACTGATCGAGCGCGTTGAATATCAGTTACAGGCGCAAGTTAATCCACAACTGGCCAGCCATGGTGGTAAAGTTTCGCTGATGGAGATCACTGACGATGGCATTGCCATTCTGCAATTTGGCGGCGGATGTAACGGTTGCTCAATGGTGGATGTAACGCTGAAAGAAGGAATCGAAAAAGAGCTGCTGGCTGCATTTCCCGAGCTGAAAGGTGTTAAAGACCTCACCGAACACCAGCGTGGCGAACACTCATTTTATTGATCTCTGATGGAGTCAGGCTGCATTTCCGGCGGGTCATTGCCCGCCGGAGGTATGCTGATTCATCGCTTACGTGTGTCAACCAGTGCCATGGCAAGCCCGACGACCAAGCCGATAACATGCGCGCTGTTGGCAGTGGATAACCCAAACCAACCCACATAACCGACCACCAGCCAGATGATTGAGAAAACCATCAGACCCGGCTCAAGATGGATACCTCGCTGTGGATTTCGCTCACCATATAACCAGGCATAGCCCATCAGCGCATACACCACACCGGATAGCCCACCAAACATCACACCACTGAATTTGGCCTGCAACCAGCCACTGAGCAGTGCAGAGATCAGCGCAATCACAAATAACTTTCCACTCCCCAGCTGCCTCTCGATCATGCCACCAAGGTACCACCACCACATGAGGTTAAACAGAAGATGCAGCAGCGAAAAATGCAATAGCGCAGGGGTAAACCAGCGCCATAACTCCAGACGTTGATCAGGCACAGGCCATGACAACCAGGCCATCACGGTGTCACGCCCCAGTAACTGCATCAGAATAAAGACTCCAATGCATAGCAGCATCACGACCATCGTTAATCGTCCGGCACGCTGGCGGATGGTGCTCAGTAATGAAGATGATGGATAACGCAGGGCCGTATTAATAGTGCCTGATTGCCAGCTGGCGGCCAGATAGCGGGGATTCTCTGGTTCACGCAAAAATTGCTGCAGTTCCTGAGTTACCAGCGTCTGCTGAGTCTCGTCGTCGAGCCACAACACATAGTTGTTATCATGCTCAATCCCTAATTTCACACCCTGGGTTGCCATATAATCGACAAACGCCTGAGCCATACGAGGATTAGCAAATTCTGTGATTCGTACCTTCACTGTCGCTACTCTCTTCTGTCGGTTAAATCCTGATTGTCCCTGTTCGGGCTGTCAGCACTGACTTTCAGGCTGTTGTGGTATGTTGCGGCAAAACCTGATGCCAGGCAGCAAAGCCACCATCAATGCTGTAGACCTGTTGAAAGCCCTGTGAAAAAAGGTATTGCGCCACATTCTGGCTGCTGTGTCCATGATAGCAGAGCACTAAAATCGGTGTGGTCACTGGTGTGGTTTCGGTTAACAGTGAAAGACGCTCTGCTGTTAAGTGAAATGCGCCTGTCGGATGTGCGGCAAGGAAACTCTGTTCATCACGAATATCCACCAGACAAGCCTGATGTTCGGTTAACTGCTGGTAAGCCTGTAATACGCTGATACAGGTGAAATCACGCATAATAATTCTCACAAAGAAGAGAGGACACCAGGTAATTGTAACCTGTCCCGGTTCAGTAATGACCGGAGAATATGCAGGGAGATAGCAGATAAATTATTTGTCAGCTAACCGGCAAATCAACCTGACGGATAATGCGCCAGGCTGAGCATCGACATTAACACAATAATGAGAGGGGAAAGACGGAACAGAGAGCTTACAAAAACCCCATTCCGCCAGTACACGTGGTTAATCCACCAGCATGCGTAACATTCGGCGCAAAGGTTCTGCTGCACCCCACAGCAACTGATCACCTACAGTGAACGCGGAGAGGTATTCAGGGCCCATATTCAGTTTACGCAGACGACCTACCGGGGTTTTTAGCGTTCCGGTGACTGCGGCAGGCGTTAACTCACGCATGGTGATATCGCGGTCATTCGGCACCACCCGTACCCATTCGTTATGCTCTGCCAGCAGCATTTCAATCTCTTTGAGCGAGACGTCACGCTTCAGTTTCAGTGTGAACGCCTGGCTATGACAGCGTAATGCTCCTACCCGGACACACAAACCATCTACAGGAATCAGTTGTGCAGGTTGCAGAATCTTATTGGTCTCTGCCTGCCCTTTCCACTCTTCACGGCTCTGACCATTCTCAAGTTGTTTATCAATCCACGGAATCAGACTACCAGCCAGTGGTACACCGAAGTTATCGACCGGTAAAATTCCACTGCGGCCCATCTCCGTGACTTTACGTTCAATATCCAGAATAGCCGAGGCCGGATTCTGCAGCTCTTTAGCCACCTTATCATGCAGCATACCCATCTGGAACAACAGCTCACGCATGTGTCTTGCACCGCCACCCGAAGCAGCCTGATAAGTGGCGACAGAAGCCCACTCGACCAAATCATGAGCAAACAGACCGCCCAGTGACATCAGCATCAGACTGACGGTACAGTTACCACCGACAAAGGTTTTGATGCCACGGTCCAGACCCCGTTCAATCACCTGCCGATTGACCGGGTCGAGAATGATCAGTGCTTCATCTTCCATACGTAATGTTGAGGCTGCATCGATCCAGAATCCCTGCCAGCCGCTGGCCCGTAATTCAGGGTAAACAGAAGAGGTGTAATCGCCACCCTGACAGGTGATGATAATATCCATTGCCCTGAGTGCATCAAGGTCGTTGGCATCCTGCAAAACACCAGCAGCGACCCCAGCCAGTTCAGGCGCTGCCTGACCATGTTGTGACGTCGAGAAAAAAACCGGACGTATCACATCAAAATCACGCTCTTCACACATCCGTTGCATCAGCACGGAACCCACCATGCCACGCCAACCAACAAGTCCTACTGATTTCATATTGCCTCTTTTTGCAGTGATGACCCTGCATTATTCTGTTTTTTACGCTTTGGAAAAGGTGATAACACCAGACATTGCGGAATTGACTCTCTTGAGTCACCTGTTATTTCACCTGAGTTATAACTGCCTGTCATGGCCACTTTAAAGGAAAAACCTCTCCCTAAACCTGACAAAAACCGACAAAAGAGGCAAGCGATTTAAATCGATATCACGCGATTTTTTAGTAGCCGGGCTTATAACTTAGCTCAGCTTGCCTCCATCATCCTCTGTTGATGCTCAATCACATTCAGGGTATCTTCCACTACGTTGTCGAGCGTCTGGTTGATATTGACTGTTTGCACATCTTTTTCATCATTCCCTGGCTCTTCGAGAGTGGCAAATTGAGTCATCAGCATTTGTGGTTTGAAAAAATGCCCTTTTCTGGCCCGCAAACGCTGTTCAATGGTGTCAATATCGCCTCGCAGATAGATAAAGGTGAGATAAGGGTTACCCGCACGCAACGCATCGCGGTAGCTTTTTTTCAGCGCCGAGCAGACGATCAGGGACACTGCATTGGTTCTCTGCATAGCAAATGCTGCATCGTTGATCGCCTGTAACCAGGGGCGGCGATCATCATCATTGAGAGGATTTCCCTGAGACATTTTTTCTATGTTACTGCGCGGATGCAAAAAATCACCATCAAGGAAAGCAGCATGCGTCTGACAAGCCACTGCGTTGGCTACTGCTGATTTCCCACTGCCAGAAACGCCCATTAAAACAAACACCTGGTGTGCGCGTGAAACGGGTAACGTTGTCATATGAAGCTCTCCACTGAATGTCGTAAGGGGGAATTCCCTGTCAGAATAGGGTCAATTGTTATCGGTAACATTGACAGACCTGAGGGGATAAACGCAACAGATCAGGCAGGATAAATGTTTAAATGTGATACGGTTCAACTTTTATACGATAAGAGTCGCTCGCCTGTATCAGGCAGTGTCAGATACTGCCACCCATTGACAAGGTAAATCCAAGATTAACTGGCTGGTCCGATACCGGTTTACCCTGAAGACGGGCGAGCAACAGTAATGCAGCCTGCCTGCCCATCTCTTCACGCGGCGTGATAACCGTTGCCAATGGCGGATTGGTCACACAGGTAATGTTATGTCCATGAAACCCGGCAATCGCCATCTGTTGCGGAATACGCAGCCCCTGCCGCTGACACTCAAACATGGCACCGATAGCCAAATCATCGTTAGTACATAACAGACTGTCTGTCGCCGGAAAACGTTGCCGGGCTTCGCGTAACAGCTCACCCCCCATGCTGTAAGAAGATGCACCTTCCCGCATAATGCTGTGTGGCATTAATCCTGCTTCCCGCATCGCCTGTTCATAGCCTTGCTGTTTTAGCAGGGTACGCTCATCCAGACGGGCGCCAAGATAGACCACATGCTGATGTCCCTGACGGATAATACACTGCGTCATTTGTCGTGCCGCTTCTGCATTATCAAAACCTACCGCATGTTGCAGATAGGGTGACACACTGTCCATCATTTCCACCACCGGAATTCCCGCTGTTTCAATCATTCGTAAGCTGGCGGCAGTGTGAGTTCGTTCTGTCAGAATCAGTCCATCAATATTCCACCCGAGTAATAAGCGGATTTGCTGCTCCTCTTTCGCAGCGCTATAGCCGAAGTGACCAAGCATTGTCTGATAACCAGATTGATCAGTAACGGCCTCAAAACCGCGTAATACATCAGCGAATACCTGATTGGTCAGCGAAGGTAGTAATACACCTATCGCACGACTGGTGGCATTAGAAAGAATGTCAGGTGCACGGTTAGGAATATATCCCAGTTCATCCAGCGCCTGTGCAATGCGGCCGCGCAGGGCTTCAGAAACCTGATCAGCATTACGCAAATAGCGACTGACGGTCATTTTAGTGATGCCAACACGATCAGCAACATCCTGTAGCACTGGTCTTTTTTTCTTCATTGCGCATCAAATTGAGGAAATGGTACCCGTGAGTGTAACAAAAATGCTCACATTGGGTAGTTAAACCGGGGAGATTCTTCGCCAGAATGGCATTGCCATCATGCTTCCGGGGCGATGATGGCAGCGAACTGATTACCGATAATGGCTGCTTATGCTGGCAGATCGAAAAGTAAAACTTCGCTGGCTACACCCTCTGCCAAAATCAGTGAATCACACTCTGATAACGCAATACCATCACCTGCCTGCACCCGGATATCATTGATGGTCACTTCTCCTTTCACCACCTGAATCCAGTAATTGCGCTCGCTTGTCAGGGTGATTTGCTGCGCTTCCTGACCGGTTATTTGCCAGCGGGATAACGTCATGTCCTGACACACCTGAAGGGATCCTTGTCGCGTATCCGGCGAAAGAATAAGTTGCATACCAGGTGCATCGGGGAAACGACGCTGGGCATAGCGTGGCGGTAACCCTTTCTTTTCCGGCAATATCCATATCTGATACAGATGCAAAGCGTCTGTCTCGCTGGCATTGTACTCTGAGTGACGAATCCCGGTACCTGCACTCATCACCTGGAACTCCCCGGCAGGGATCTGTGTCTTATTGCCCATACTGTCCTGATGTTCTACCGTACCAGCGAGCACATAGGTGAGAATTTCCATATCCTGATGGGGATGTGTACCAAAACCTTGTCCCGGTGCAATAACATCCTCATTGATCACCCGCAAGGCTGAGAATCCCATAAACTGCGGGTCGTAATATTCGGCAAAAGAGAAAGTGTGATAGCTGTCAAGCCAGCCATGCTGAGCATGACCGCGCTGAAGCCCCTTGCGGTGATAAATCATACAATATTCCTCCATTTATTTATCTCAGCAGCAGACCCGGCGTGCCTCGTTACTGCGGCCAGTTACAAAAACGCAGAAAAAAGATGGCTCGGCCACCGGGTAGATTAAACCGTAATGCCCCCAGATGCCGGGGCTATCTGGTGTCACACAGATACCCTGGCGGGCTGAGTCTCAGTGTGTCAAATCGTTACCTTTGCTGATAGCGGAGAAAACTGTCTGCTGTATTCAAAATAGTTGAACAGGGTAATTGAGGTTGTTTCAAAAATTAAGATGCTCAGTCTGCTGGCTGAGCAGCAAGAGAGAGCAACGCGATGATGGCGCTGCAGATAGTTTCACGCGCTGTACCGAATAATGCTGCCGCATCAATAGCACCAGGATTATCAGTAATGATGGATTTCGGCAGTGTTAATCCCGGCATCTCTGGCACAAGACGCATTTTCAATCCACTGAGTACCTGATTCAGCTGTTCGGCACATTTCCCCCCACCATGACCACCATAGGTGACAATCATCGCCGGGCGCTGTTGCCATTCGCAGTAGAGATGATCAATGGCATTTTTCAATGCGGCGGGGTAACCCGAGTTATATTGCGGCGTCAGGAAAATAAACCCGTCGCCCTGAGCGATTTTTTCACTCCATGCACGAGTCCCGGCTGTCTGATAGTCGCCCTGAGCTGGAATAGCCGGTTCACCCTCCCCTGATAACGGCCAGTCACGTAAATCAATTATCTCTACGTCTGTTTGTGGTGCAACTTGCTGACATAACTGTGCTATCCACACCGCAATGTCAGGGCACAAACGGCGGGTACGCACGCTTCCCATAATGATATAAATCATCAGCATTATCTCCATCATTAAGTAAATGATTATTGTATCTATGCCATCTTACGGCCAGGTGCTTCTGCCTGTTTTCCCCTACCGTAAGGTTTTTTCCATGCGGTGATTCATCAGGGTGATACCGCCTCGCTCAACATATTGCGCTGCTGTCTGCTCAAAACCTTTAGCCGAGAAAAAAGGCTGCGCGGTAATACTGACATCGGCAGTGATAGCTTCAGCATGCTGTGCCCTGGCATGTTGTTCAGCTAGTACCAGCAACCCTGAGGCAATACTCTGACGCTGAAAATCAGCAGAGACAAACAACTTATCGAGATGCCAGCGACTGTCGAGAGTGATAAATCCCGCCATTCGCGAAGCCACCATTGCCACCCAGCCGGAAGCCTGCTGACAGTGATGAGTGAAAGTTACGGGTTCAATAGCAGACCAGACACGGATCTGCTCTGGTGAATAATCCCGGCAGGCTACCTCGCGTACAGCGCTAAAAAATACCGCCAGCTTTTGCTGCGCGTCGCCCGCACACCACCGCCGATAAACCACTTCAGAAGATGAATTTTGCATCCCTTTCCTGAACCTCATGCTCTGCCAAACACCAGACAATCGATAACGCATGCCCCGAACGCTACGTTACCGGAGGATGAAATGAAAAATCAATTGCAGGTCGTCATATCAGCCAGCACGCCCCTGGAACGCGAGAACGAAACACGAGAAAGGAACGCCGAATAATCAGAGTGTCTCACCCTACGTCAAATAACCGGATGTTTCAGCGCGCGTGCCCTCTGGCATTGTGCTGTCGATGCCTGCATTTTTAATGCAATTTTGATATAAATATATTTTTTATATTATTTATAGGAATAAAAAAGGCTTGCTAATTTATTAGGTATAACGACACCCAATACGCAGGTAAAAACGATGAAAAAACAAACTATTGCCTTTACGTTATTCGCCAGCCTGGCTGGCATCGCCACCACAGCGCACGCCGATAAACTCGACGATATCAAAAAAGCCGGGGTGGTACGTATTGCGGTCTTCGATAGTAATCCGCCTTTTGGTTATGTTGATCCGCAAAGTAAAAAATTGGTGGGCTATGACGTAGATGTCGCAGATGCCATAGGTAAAGCCCTGGGCGTAAAAGTCGAACTCCGTGCAACCAACCCGGCAAACCGTATTCCCCTTCTCGCTTCCAGGAAAGTTGATCTGATTGCCGCGAATTTCACCATCACCGATGAGCGAGCTAAAGAAGTGAATTTCAGTATTCCTTATTTCGCGACAGGGCAAAAATTTATCGCCCGCAAAGGGGTACTCAAAACTCCTGATGATATTAAAAATCTGCGCATAGGTGCTGATAAAGGTACGGTACAAGAGATTACCCTGCGGGATCACTACCCTACGGCTAAAGTGATCTCGTACGATGATACGCCACTGGCGTTTATCGCATTGCGTAACAGCAATGTACAGGCAATTACGCAGGACGATGCAAAACTGGTCGGCCTGCTGGGTAATCTGCCAGCCGCACAAAAAGCTGAATTTGAAATATCCCCGTTCAGCATCACCAAAGAGTATCAGGGGATTGGCATTCCAAAAGGCGAGGCACGCTTAACTGAATTCGTCAACGATACCCTGATCAAACTCGAGAAAGACGGTGAAGCAGTGAAGATCTACGACCACTGGTTTGGACCGCAGACTAACGCAGCTCAACCACGAGGCAGCTTCAAAATCGCGCCTTTAGCACAACAACCCAAAGCATAATTTACTCTGCTGGATAAGGCGCCTGATTAATGATTTTGCAATCTACCCCAGACTGGCTACTGGCACCACACTATCTGGGGTGGTTATGGCATGGCTTTCTGATCACTTTATGGCTCTCAGCTTGTTGTGCAGTAGCCGCAACACTATTGGGGCTGGCACTTGCCAGTTCACGTGATAGTGCCATTGCTCCTTTACGGGGACTGGTCATTGCCTACAGCAGCCTGTTTCGTGACACGCCATTACTCGTGCAGCTGTTTTTCTGGTATTTTGCTGCCGGACAAATCCTGCCGGCGGGGATGATGCAATGGCTTAATACCCCGCATTCCTGGGGAGGACTTTCATGGCCATCGTTTGAGTTTCTGGCTGGTTTTATCGGCCTTACCCTCTATTCCGGTGCTTTCATTGCTGAGGAGTTGCGGTCAGGTATTCGGGGAGTCGCCAGGGGGCAAAAACAAGCCGCACTCGCCCTCGGGTTAACCGGCTGGCAATCCATGCGCTATGTGGTGTTACCGCAGGCGTTAAAAATTGCTTTTTCTCCCTTGTCAGGCCAGTACATGAATCTGATTAAAAATTCATCATTAACCATGGCTATCGGTGTCGCAGAACTCTCATACGCTTCCCGTCAGGTTGAAACTGAAACACTGCGGACATTCCAGGCATTCGGTGTTGCCACAATACTCTACATTGCGAGTATTGCGCTGATAGAGGCGTGGAGTATGTGGTATCAACAACGTAAGCCTGGCGGAGAGCGATAAAATGGATTTCACTGTTATTCACGATAACTGGCGTTATCTGTTACTGGGTACTTTCCCTGAAGGACCTTTAGGCGGAGCCGCATTAACTCTGGTGATAAGCCTGGTAGCGGGTTTCTCAGCTGCAGTAGCAGGAACTCTTCTGGGGATTGCGCTTGCCATGTCGCGGGGGGTACTGGCTGGATTGTTAGCCGCATGCTTAGGTTTTTTCCGCGCGATACCGGTACTGATGCTGATCTTTTGGATCTATTTTTTACTGCCAATACTGTTTGGCGTTGATATCCCGGAAATTACTACCGTTATCTGCGCCTTAAGCCTCATCTCAGCGGCCTATCTGGCTCACGCAGTAAAAGCTGGCATTGTTGCCATGGGCCCTGGCCAATGGCAGGCCGGGTTATCACTCGGATTAACGCAATGGCAAGTATTACGGCTGATCATTCTTCCCCAGGCATTGCGTATGATGGTGCCATCGTTCATTAATCAATGGATTTCGTTGATTAAAGACAGCTCACTGGCCTATATCGTTGGTGTCAGTGAACTGACCTTCCTCGCCACACAGGTGAATAACCGTAGTATGGTGTACCCGATGGAGATATTCTTATTCGTCGCACTTGTCTATTTCATCTTTTGTCTGACGCTTGAGATCGTCGCCAGTCTGTTGAATAAACGTCTGAATGCCTCCGCCAGTGTACTGCAATCGCGCTGACCGATTGCTGGCGAAATATCGTGCAGTGCGAATTCACATCCTCAGGAAAAATCAGCGCCGATATTAACTATATTATCGGTACAAATGGCATCAACCCCCCACTGTAACAATAAACGTGCCCTGAGCGGTTGATTCACGGTATATACCAGTATCCGCAAACCAGCCTCTTTGAGTTCAGCGATACGTGCCTGATCCAGCGAGTGATGATTAAGGTGAACAGACACGCAACCAAGGGATTGAGTCAGCTCGCGCCAGTCACTACGCCACTCATCCAGCAGTAACCCGCGCGGCAGGGAGGGGGCTGCCTCTTTGGCAGCGAGTAATGCAGCATAAGAGAAAGAAGAGAGCAGCGGCAGAGGTTGTCCCTGCCACAGTTCTTCCGCAGCAACCGCCACAGTCGCGCCGGTGATTTCGTCTTCACCAGTGGTCGGTTTTATCTCAATATTTGCCATCATGCGATGCGTTGCACAACGCCCGGCCACCTGAGACAAAAGCGGTAATCGCTCAGCAGTAAAACGCGTATCAAACCAGCTTCCTGCATCAAGATGCGATAACGCATCCCAGGTCTGGCTGCCAGCAATACCTGTGCCATTGCTGGTGCGTTCCAGTGTGTCATCATGTAGCAGAAAAATGTGCCGATCGTTTGACAACTTGACATCAAACTCAATCATCCGGTGCCCGAGCAATGCCGCAGTGTCAATACCTGCCAGGGTGTTTTCAGGAGCCTGATCGCCACCACCACGATGAGCGACAATTGAGGGGTAAGGCCATTGCTTTTCTGTCATAACCGTCTTACTCCTTGCTGAGGATCGAAGAAATGGCATGATGCCAGTGGAAAGTCGAGCCACAGCACAGTGCCTGGGTCGGGACGTTCGTTGTGTGGCAGACGGATCACCACACGGTGCTGACCAATTCTTCCATGTGCGAGATTATCCGCACCCAGCATCTCCAGGGTTTCTACCTGCAACGGTATGCCTTGCGCCTCCGCGGGGAGCTGCTGAATATGTTCCGGACGGATCCCGAGGATGATCGACTTTCCCGCCCAGCCCTTCATGGCATGGCTCAGCGGCAGGGTTATACCCGGGGCCAGTTGCAGCAGGGAACCATCATCACTGACATCCACGTCTAAAAGATTCATTGCCGGAGCGCCGATAAAACTGGCAACAAAGCGTGTTGCCGGGCGTTCATAGATTTCCACCGGGGTACCCAGTTGCTCCAGTACACCTCTGTTCATCACCATCACCCGTTGTGCCAGCGTCATCGCTTCAACCTGGTCATGTGTCACGTATAAACTGGTGGTATTCAGCCGGCGATGGAGCTGTTGCAGTTCAAGCCGCATTTGTACGCACAATCGCTCTGCCCATCGCCACACGCTGTCGTTGCCCGCCAGAAAGCTCTCTGGGGAAGCGCTGTAATAAATTTTCCAGTTCCAGGCTGCGAGCCACTTCCGCTACCCGTTGCTGAATATGTGCTTTTCCCATCCCTCTGATTTTCAATCCCCAGCCCATGTTCTGCGCCACAGTCATATGCGGATAGAGTGCATAGTTCTGAAATACCATCGCAATACCGCGATCTTTCGGCTCCAGTTCAGTGACTCGCTGAGTATCGATGTTAATATCACCACTGGTTACCCTTTCCAGCCCGGCAACCATACGCAACAACGTCGATTTACCACATCCTGAAGGGCCAACCATCACCATAAATTCGCCATCATGGATGGTGACATCCAGTGGTTGAATTATCTGTGTTTTTCCATCATACGATTTTGTGACTGCCTGTATTCTGACGCCTGCCATAATCTATTTCTCACTCTCCACCAGCCCGCGGACAAACGCACGCTGCATCACTAACACCACCACCACTGGCGGTAACATGGTCAATAACATCGCTGACATCACCAGATTCCACTGCGTGGAACCATCGCCATTACCAATCATGCTACGAATACCGGCTACAGCTGTAACCAATGAGCTGTCACTGATAATCAGCAGCGGCCACATATATTGATTCCAGCCATAGATAAAGGTAATGACAAACAGCGCCGCGAGATTGGTTTTTGACAGTGGCAGCACAATGTCGCGGAAAAAGCGCATCGGGCTGGCACCATCAATACGCGCCGCTTCGATCAGTTCATCAGGCAATGTCATAAAGAACTGCCGGAATAAAAACGTCGCAGTGGCAGAGGCCATCAATGGCAGCGTCAGACCACTGTAACTGTCGAGCATATTGAGATTAGAAATTACCTCGACGGTAGGAAAAATACGCACTTCTACAGGCAGCATCAGGGTGATAAAGATCATCCAGAAAACAGAGTGCGCAGAGGAAAGCGGAACCAGACCAGGGCAAATGCGGAAAGGATCGAAACGACGATTTTTCCGGTGGTGATACATAAGGCCATTATGGCGCTATTCATTAGCATCACGCCAAACGGCGCACTGTTTTGCCCCACACCGTTATGCCAGATATGGCCAAGATTATCCCACAAGTGTGTGCCTGGTATCAGGGACATCGGCACCTGAAAAATTTCACTGTTGCTCAGTGTCGCCGCAATCACTGCCACATAGAGCGGGAACAATACGGTGAGGATACCCAGCCCGAGCATCACATGACAAAACAGATCCAACCCACGTCGATTTTCAATCATTGGTAGCGTACCTTTTTCTCGACATAACGGAACTGCAACACCGTCAGTGCAATCACCATTACCATCAAAATAACTGATTGCGCTGATGAGGACGAGAGATCAAGACCGGTGAACCCCTCACGGTAAATCTTATAAATCAGCGTGGTTGTCGCCTGCACCGGCCCTCCCCCTGTTGCAGCATCAATCACCGGGAAAGTATCAAAAAAGGCATACACCAGATTAACCACGACCAAAAAGAAACCAACAGGTGTTATCAATGGCAGCGAGAGCGTGAAAAAGCGCCGTACCGGACCTGCGCCATCAATCGCCGCCGCTTCAATCAAGGATTTAGGAATCGATTGCAGCGCAGCGAAGAAAAAGAGGAAGTTATAACTCATCTGTTGCCACACCGAGGCCAGTACCACGAGAAACATCGCCTGACCGCTATTTTGCGCATGATTCCAGTCGTAGCCCGCTACATCCAGGAAATGCGTAATCAATCCGACCCCCGGACTAAACAGAAACATCCATAGCACCGCCGCCACTGCCGGGGCAACCGCATAGGGCAGTAAAAACAGCGTCTGGTAAAAGGCTTTCAGACGCAAAACGTGGTCCACCAGCGCAGCAAAAAACAGAGAGACTACTAAACCAATCCCGGTGACCAACCCACTGAAAATCAGGGTAGTGAGGAATGTATCCAGATAATATTTTTCACCCGCGAGACGGGTAAAATTCTCCATGCCGACAAACGTATTTGATATACCGAAAGGATCAACACTCTGCACCGAATACCACAACGCCTCGGCGGCTGGCCAGAGGAAAAAAACCACAGTAATCACCAGTTGCGGCAATACCAGCAGATAGGGGAGCCCCCTGGAGCGAAAAACAGGACGGGAAGAGGACATGGCACCACTCTGAGCAAAAGAAAAATGACTTTCAGCCAGCAAGATGACTTTATGCTGGCTGAAAGCTTAAGGCGACTGGCTGTTACTGCTGTACGCTTTTCTCAAAACGACGTAGCAGCTCATTACCCCGCGTCACTGCACTATCCAGTGCCGCCTGAGGTGTGGTTTTACCTGTCCACACCTTCCAGCTCTTCATCAACGATGGTGCGAATTTGTGGCATATTGCCCAGACGCAACCCTTTGGTAAATGGCAACGGTGGCTTGTTCATCATCTGACGGATAGCGATATCGGCACCTGGTTTTTATCATAAAACCCTTGCTGACGTGTCAGATCATACGCCGCGGTGGTAATCGGCAGATAGCCGGTTTTCTGATGCCACTCAGCCGCGTTCTCTGGTTTCGCCAGGAACTGCATAAACTCAGCAACCCCTTTATACACTTTCGCATCCTGACCTTTCATCACCCACAAGCTCGCACCACCAATAATGGCATTTTGTGGTGCATTAGGGATCGTGGCGTCATAAGGCATCATCGCTACACCATAATTAAATTTGGCATAGTGACGAATATCGGCAAGCGAACCGGAAGAGGCTGTTGTCATGGCACAATCACCGTTATAGAACTTGGCGGTTGATTCATCTTTACGACCAAAATAGGTGAAATCACCTTTCTTATTCATCTCTTCGAGCAGCGCGATATGCTGCACCTGAGCGGGTTTGTTAAACAGCAGCTCGGCATTATTACCATCAAAACCATTATTCTGTGTGGCTACTGGCAGACCATTCCAGGGACTGAAGTTTTCCAGTTGAATCCATCCCTGCCAGCCACTGGCATAACCACAACGGACGCCGGCTTTACGCAATGCTTCGGCATCTTTCGCTAACTGCTTCCAGGTTTTAGGCGGTTGCTCAGGATCAAGACCGGCTTTTTTGAAGGCATCTTTGTTGTAGTAGAGCACCGGCGTTGAACTGTTGAAGGGCTGAGAGATCAAGTGGCCGGTTTTTGAATCGCTGTAGTAACCGGCAACGGCAGCCACAAACTGCTTTTCATCAGACGGGATTCCCGTCTCTTTGAAAACCTGATACACCGGCACAATGGCTTTTGACGCCATCATGGTTGCAGTACCTACTTCGTAAACCTGCAGAATAGCTGGCGCTTTTCCGGGACGCACAGCGGCAATACCTGCAGCCATACTTTGATCATATTTTCCTTTGTAAACCGGAACAACTTTGTAATCAGGGTGTGACTCGTTAAATCGTGTCGCCAGATTATTCACTTCCACACCTAACTCACTTTCCATTGAATGCCAGAAAGGAATTTCGGTAGCAGCCAGCGCCTGGCCGCTAAGCGTTAAACATAAGGCAATACCCAGTGTGGTACGACGAAAGGATAAAAATGATATAGCGGTTTCCTGTACCCAGTGATTTTAATCGCGTGATCGCGCTTTGTGAGGTTCGCGGGGTAACATGACATGCAGAAATGACACTTTAATAGAGAAAAAATGACAGAACGATGACAACGAAGTGACCGGGGAAGAGAACATTTCATAGGAGTAAATCGGGGTGCCGGGGAAGAAAAGGTACAGAGGGGGAAATCCCCCTCTGCCAGGGCAGGAGTTATCCCCCCAGATACGCGCTGCGCACCGCTTCGTTAGCCAGCAGTGCATCGCCAGTGTCTTCAAGCACAACATGGCCATTTTCCAGCACATAACCACGATCAGCCAGTTTCAGTGCCTGGTTCGCATTTTGCTCCACAAGAAAGATAGTCATCCCTTCCTGACGCAACTGCTCAATGGTGTCAAAGATCTGCTGAATAATGATCGGTGCCAGCCCAAGCGAGGGTTCATCCAGCAGCAGCAAACGGGGCTGACTCATCAACGCACGGCCGATAGCTAACATCTGCTGCTCACCACCGGACATTGTACCGGCACGCTGAATACGACGCTCATACAGGCGTGGAAAAAGCGCATAAACACGCTGAATCCGTTCCTGATACTGTTGGCGGGTGGCAAAGAAGCCCCCCATGGCCAGGTTCTCTTCCACCGTCATGCGGGAGAACACTCTGCGTCCTTCCGGAACGATGGCTATCGCCTCACGCATAATCCGTGCCGTTTGCCAGTCAGTAATGACCTTACCGTCAAACGTGACCTCACCTTCGCTGGCACGCGGTTCACCACAAAGTGTGCCAAGAATCGTCGTTTTCCCGGCGCCATTCGCCCCAATCAGGGTGACTATTTCACCCTGGTTAATATGCAGGCTGATATTATGCAATGCCTGAATTTTACCATAGTGAGTGCTTACATTTTTCAGAGACAGTATTGGCTGCATTTACGCTTCTCCCAGATAGGCGCGGATCACATCCGGGTTATGGCGAATTTCATCCGGTGTTCCTTCAGCCAGTGGTGTTCCCTGATTCACCACATAAATGCGATCAGAGATACCCATCACCAATTTCATATCATGTTCAATCAATAACACCGAGACCTTATGTTCGCTACGTAGTTCAGCGATGAGCTCATCAAGCTCATCGGTCTCTTTCGGGTTCAGTCCGGCAGCAGGTTCATCGAGCATCAGGATATCAGGTCGGGTGACCATACAGCGCGCAATTTCAAGACGACGTTGCTGCCCGTAAGCGAGGTTCCCAGCCTGACGATTTGCCAGATCCAGTAAACCAACACGCTCCAGCCAGCTGGCAGCATTATCCAGTGCCCCGGCTTCCGCTTTGCGGAATGCAGGACTCTTGAACAAACCGGAAAAAATACCGTTTTTCAGATGCTGATGCTGGGCTACCAGCAGGTTTTCCACCACCGTCATTTCACGGAACAACCGCACATGCTGAAAAGTGCGAACCACTCCCATACGGGCTATCTCTTGCCCTGGTAGTCCGGCAATATCGCGATCACGCAACATAATTTTGCCGCTGGTCGGACGATAAAAACCAGTCAGGCAGTTAAAGACCGTGGTTTTCCCTGCACCATTTGGGCCAATCAGCGAAACAATTTCCTGAGGCCGCAACTCGAGTGCGACATTATTCACCGCCAGCAAACCACCGAAACGCATCATTAAGCCGGTGACGGAGAGGAGTGGCATCATGATGACTCTCCTTTTTTATCCTGCGTCAATTGCAAGTGAGGCCGTTTCATCGGCAGTAATCCCTGAGGACGCCAGATCATCATCAGTACCATCAGACCACCGAGCACCAACATGCTGTACTCATTCAGGTCACGCATCAATTCCCGCGAGACCACCAGCAGAACGGCGGCAAGAATTACCGCGAATTGTGAACCCATCCCCCCCAGCACCACAATCGCCAGCACAAACGCTGATTCAGCAAAGGTGAAAGATTCAGGGCTGACAAAGCCCTGGCGGGCAGCAAACAGACTGCCGGCAAAACCGGCAAACGCCGCACTGATAGTAAACGCAGTCAGTTTAATCCGCGTCGGACTGAGGCCAAGTGCCCGACAGGCAATTTCATCTTCACGTAAGGCTTCCCATGCCCGGCCCAGTGGCATACGCAGTAACCGATTGATAATGAACAAAGTGGCTACCACTAACAGCAGCGCGACCAGATACAAAAAGATAATCCGATCGCCAGGATCATATTGCAGACCAAAGAAGTTATGAAACGTGTCCCAGCCGCCATCACGGACACTGCGGTTAAACTCTAATCCGAACAGTGAAGGCTTCGGTATCTGACTGATACCGTTCGGCCCGCCGGTAATTTCCGTGTTATTCAGCAACAGAATACGCACAATCTCACCAAAACCGAGCGTCACAATCGCGAGGTAGTCACCACGCAGCCTCAGCACCGGAAAACCAAGCAACAGGCCAAACAGTGCCGCAACTAATCCCGCCAGAGGCAGGCATTGCCAGAAGCCCAGACCGTAGTAATGGTTGAGCAATGCAAAGGTATATGCCCCTATTGCATAGAAACCTCCGTAACCCAGCACCAGTAAGCCTGACAGGCCGACGACCACATTCAGCCCCAGCCCCAGCATGACATAAATCAGTGTCAGGGTGGCGATATCCACCGTGCCGCGCGAAACCAAAAAAGGCCAGGCTATCGCCGCAATTACCAGCACTAAGAGGAAGATTTTCTGTTTGGCCGTCGAACCATCAATGCCTGGCAACACCACACCGGGTAAGGTGACTTTCTTTAACCCTTTCTGCCAGAGTGGTCTGAACAGCTGGAAAAAGAACACCACAGCGCAACCGATGGCAATCCAGTCCCAGCGCACACTTCCGGCGTTATTTACCACCAGACGAGTGCCGTCAAGATTAAGCTGCATGCCCACAAATAACGCCGCCAGCACCAGCAGCATCAACGCCGACACCACGGCATTCACGATGTTGAGAGACTTCATACTTTCTCAACCTCCGGACGTCCGAGGATGCCAGTTGGCATCACCAGCAATACCACTATCAGCAGGGCAAAAGAGACTACATCTTTATATTCTGTGCTCAGATAGGCTGACGTTAGCGCTTCGGCAATACCGAGAATCAGGCCACCCAGCATCGCGCCAGGAATACTGCCTATGCCGCCAAGTACTGCAGCAGTAAAGGCTTTCATTCCGGCCATAAAACCAATATAAGGGTTTATCACGCCGTAGAACTGACCAAGCAGTACCCCGGCAATCGCCGCCATCGCGGCACCAATCACGAAAGTCAAAGAGATGACCCGATCAGTATTGATACCCAGCAGGCTGGCCATTTTTAAGTCTTCGGCACAGGCACGACAAGCCCGCCCCATGCGCGAGTAGCGAATAAACAGCGTCAGAGCCAGCATTGCCAGTATAGTCACCACCCAAATGACCACCTGCATCGTAGAGATGGTCGCCGCGAACCCATTACTTTCCGCCAGTTTCCACTGGCCGGTAATCAGGCTGGGTAGTGCCAAATCACGCGAGCCTTGTGTCAGGCTGACATAATTTTGCAGGAAAATGGACATTCCTATTGCCGAGATCAGCGCGATCAGACGCTTGGAGGCGCGCACCGGACGGTAAGCGACGCGTTCGATACTCCAGCCATAAGCACTGGCAATCACCAGCGCCATAATGAAACCGGCGCCTATCAGTATCCAGCCGACATCAATGCCCATCATCATCAGACCAGCGATGACAATAAAAGAGACATAGCTTCCGATCATATACACTTCGCCATGAGCAAAGTTGATCATGCCGATGATGCCGTAAACCATGGTATACCCAATGGCAATCAGCGCGTAGGTGCTGCCCAACGTCACACCGTTGAACATTTGCTGCAGAAAATAGAGGAACTGCTCGGACATACTTTTAATACCTTACACTTCTGTCCATCCAGATGGAGAGAACGAAAAACGTCTGGTGAGTAGTCACCAGACGTTCACTGTTACCGGAAATACAGAGCGCATCATACAAGCAACGAGCCGCCTGATGGCTCTGAAAACCGACAATAGCTTACTTTACCACGGAAGAGGAACCGTCGGCATGCCATTTGAAGATACCGAATTCAAAGCCTTTCAGGTCACCTTTCGCATCCCAACTCAGATCACCCATCACAGTAGGAACCGGCGCGCCACTCTTCAGATTTTCGACAATTTTTTCAGGCTCATCGCTTTTGCTGCGTTCCATACCCGTTACCAGAGACTGCAGAGCTGCGTAGGTTGTCCAGACAAACGGGCCGGTAGGATCTTGTTTTTTCGCTTTCAGAGCATCAACAATCGCCTGGTTAGCCGGAACCTGATCGTAGCGTTTTGGCAACGTCACCAGCATGCCTTCTGATGCGGCACCCGCGATGTTAGACAACGAGGCATTACCTACCCCTTCCGGCCCCATAAACTGGGTTTTCAAACCAGCTGCCCGCGACTGACGCAGAATTTGTCCCATTTCAGGGTAGTAACCGCCGAAGTAAACAAAATCAACATTCTCTTTTTTCAGACGTGCTACCAGCGTCGAGAAATCTTTATCACCCGCGGTAACCCCTTCAAACATCACGACGTTGCCACCGGATTTTTTCAGGCTATCTTGTACCGCACGCGCCAGACCTTCACCATACTGCTGTTTATCATGAATCACCGCGATACGTGCAGGTTTGATAGTATCAAGAATATACTTAGCAGCAGTCGGTCCCTGATCGGAATCAAGACCGGTGGTGCGCATAATCAGTTTATAGCCACGGGTGGTCAAACCGGCATTGGTCGCAGCCGGAGTGATCATCACCACACCTTCATCTTCATAGATGTCTGAAGCTGGCTGAGTGGAAGAGGAGCAAAGATGCCCGATGACATAACGGATACCGTCGTTGATCACTTTGTTGGCTACCGCTACGGCTTGCTTGGGGTCACAGGCATCGTCATATTCTACGCCAACCAGCGTATCACCATTGACGCCGCCTTTGGCATTGATATCAGCAATTGCCTGTTTAGCACCGATAAACTCCATATCACCATACTGTGCAACCGGTCCGGACATGGCACCAACAATCGCCACTTTAATCTCTTTTGCCATCGCTGTGTGGCTCATTGCCAGTGCTACACAACCTGCCAGTAAGGCTTTACCTTTACTGATTTTCATTTTAACTATCCTCTTCGCTGTCTGTTCATTGTATCCCGCAACCACATAGATTCCCCTCCTGAACCGTGAGTTTCTGTCGTGCCTGCGCCGGGAAAACTCTATTTGGCTGCCATTAAACAGGAGTTATCTTCGATAGATCAACCCATTCGTCGATAAAATCGGGCATCTTTTAGCATAAAAAACCAAATGGCAGGGGGGATGCAAGGGGAATACACAGTTAATATCACTTTTTATTGTTTTATATTCAGGATTAAAATCCAAAACAAGCAGATAACAGAGAAAAAGAACGCTGTTTTTACCCGCAATTTTAACCTGCCTTAACCGTTGAAAATAAGCTACATTATTCGCCCTTTTTCTTGTGAAAATACCTGATGAAGCTCACCATAATCAGACTGCAACACCTCGCGCCCCAGGACCAGCTGGATTTACAAAAAATCTGGCCAGGCGATGACAACGAAGCCTCATCACTGTGGCTGAATCCATTTTCTGAGCTGTATGCGGCACGTTTCAATGCACGTCTGCTTGCAGCGGTGCAGGTGGTGTGTGACAAAACCGAAGGTGAGTTGAAGCACTTTGCCGTACGCGAAGCGACACGGCGACGCGGTGTTGGGCACTATCTGTTACAGGAGGTGATGCAAAGTCACCCGGCGATAACCCGCTGGTCTGTAACCCCCCCCACAGAACCCTTATCCTGCGCGGCTGAAGCGTTTTTAATCGCTGAAGGCTTCATACCGCAACACCATTGCTGGGTAAAACAGCGATAATCCCCTTCCTGCCGCCTCATTTACTGACCTGTACAGGACAGAGGGCCGGAGGGGCATTAATACCCGACGCTTTTTGAAAACAGATTAACGATTAAAACCCCGGCAATAATAAACCCCAGTCCAATCATCGCTGGTAGATCAAGCCGTTGTTTAAACAGGACAAGGCTGACCAGCGAGATCAGGATAATGCCGACACCTGACCAAATTGCGTAAGCGATGCCCGTCGGCATGCTCCGCAGCACCAGGGAGAGGAAGTAGAATGAGATGGCATAGCCACACAAGGTCGCCAGTGTCGGCCACAAACGAGTAAAAGAAACAGAGAGTTTCAGACAACTGGTGGCGATTACTTCAGCAACAATGGCAATCAGCAGATAAAAATAGGTCATCACAATCTCACTTATCAAAGTAATCGCTTCATCTTAACCAAGCGCCTTCTCAGAAACCAGAGCGATAACCTGCGGCTATACCCATACCCTGCCAATAAACAAACATCACCCGATGATGGCGGTGCATAAAAGAGTCCTGTCGTACGCCTGATGATAAAAGACACATCGATCAGATCCCCCAACCCTCTCTGTTATTTCTCGGCGACGTTACCGATCCGCTGGCAGCAAAAACCGAGCACGGCGTTCATATCTGGCGACCTGAGCAGTGTGTGGGACAGGGTCGTTTCCCCGGCTGGCTATCGGAACATGCATTGCGTTATCCACATGAATTTTCCGGGGGCAACACCAGCGTATTGCTATTGCACGTGCCATGGCGCCAAAGCCGCGGATGATTATTGCGACGAGGCGGTATCTGCACTGGATGTTTCAATCCAGGCCTAGGTAGGATAGCCCGTTTCACACCGTATGCACGTAGCTAACATCTAGCCTGCCATCAAAACGAATACCAGAAAAATCGTCCGACTCAACCGCTGCCAGGCGGAATTTTTCAACTGAACGCTGCAATAATTCAGTCTGATGCTCCAGCGCATGAGACGCCGCGGAGATCTCTTCCACCAGGGCTGCATTTTGCTGAGTGCTCCCATCCATTTGTGTAATCGCGATACCCACCTGAGTCACTCCTTTACTCTGCTCAGCTGATGCCTCAGCAATGTGTCTCATCACCTGCGTGACACTGGAAATAGCCTCCACGCTCTGATTCATGATATCTCCCGCTTCACTCACCTGACGGGAACCTTTATCTACACAGGTGGCCGAGTTATGGATCAAGGCCTCAATCTCTTTCGCCGCATCAGTACTGCGCTGAGCCAGATGACGGACTTCACTGGCGACGACAGCAAAACCTTTACCCTGTTCGCCAGCCCTGGCCGCCTCAACAGCAGCATTCAGTGCCAAAATATTAGTCTGAAAGGCGATACTATTAATCGTCGTAGTTATTTCTACTATTTTTTCTGAACTGTCCGATATCTCCTGCATTGTCTTCACCAGACTGTTCACTAACTGCCCGCTTTTACTGGCCGTTGTACTGGCTGACAAAACCTGTGCGCTGACATCTCTGACATTCTCTGCGTTCAATTCCACAGCTGCGGTAATCTGCTCCATACTGGTCGCTGTTTCCACCAGTGCGGCCGCCTGCTGTTCTGTGCGGGAGGAGAGCTCATTATTCCCGGCAGCAATCTCAGTGGCACCACGACAGATATTTTCAGTACCTGAACGTATCGCCCCCACAGCCTCGCGCAAACTCTCCTGCATATTACGCAGTAGCGGCACCAACTGGCCGACATTATTACGTCCTTCATCATGCAGTGGCTGACTAAGATCGCCATCGGCAATTTGCTGAAAATGCTGGCGAAGACGAAACAGGGGTTTCACAAGAAAACGCACCAGATAACGGTCAGTAAATAGTAACAGCGCCAATCCTGCTAACATGGCGGCTATGATAATGTTTCTGGTGACTATCATCAGAGAATCGACCTGTTCGCGGGCACTATCGAGTCGCTTTTCTGCCGCCTGATTATACTTATCTACCATGGCTCCGAACTGACGGCTCAGGCCGGGCGTAATATCAGTGGCATGAGTTTTATATTGCTCGAAGGTGCCATTGCGCGCTAATTCCATCTGCCGGAAAACGCCTTCGTCATACAATTTCTGCCATGCTATGACCAGCGCATTAAATGTCGCATCATCAACCGAGTCTGGATGATCTTTTTTAAACAAAGATAACTGTTGCAGCATATTCGTTCGCTGCCTGCTGCGCAGATGCAAAATCATTGTCAGTAAGCACTTTACCCGCGGCTTTATTGTCCATTACGCGTGCCAGACGGGTGATAAAACGAAAGTACTGATCATTGCCCATACTGAGTACTTTCATTTGGGTTACCAGTATGCGGTCTGTTTTATTTCGTTCAGTCTGCGCGTTCAGTGAATAAACGCTGTAGATACCCACACAGCTCCACAACAGGCAGAAAAAACCTAACATGCCAAACAATACTGCTCTGATTGAAACATTCCTGAAATATCCCATATCTGCACCTTTAGTTTTTGTGACAACCACAAGATAAATTGCCGAAATACTCACTATCCGTGTCAAATAACAGGTCACGCCAAAACGCACATTGCGAATAAAAAACAGATATTTCAACAGGAAATAATAAAGTGCGTTACGTGATTCAACTTCCGGTATTAATGTAAATTTATCACAATTAGATGCATTCAACTTTACAATTAAATAAAGCCTTAATGACCTGCCTGCATCAAAACTCGTTGACCAGATAATAGAGGATGGCACTTATCAGTGCCGGTGATACTTATGAGGCTCTCTCTGATACGGGCGCGGGGAGCAATAATGCCATTCAGGGGAACAAAAAGAACACCGACGACACCCCTTATCTTCAATCCCTTCTCAGAGAGCGTTATCACCGGTGGTCTGTTCTTTTCGTTGCAAAGCAAAATCCCGGGTAGCACTGGCAGTGACACCTGCTATGAGCTTTACAGAGTTTCGGGTCGATTCTCACACCCATGCTACAGTCAGAAAAACTATGGTGCGCGAATGATTGATGGAGACTGTTACTTACAGAGCAGCAGTAACGTGCCGGTTGACGCCACAACGTCAAGCTTGAGTGGGACACTCACCAGATGGGCTCTGAAAATCTCCGCGACACACAGGGCACAAGGGGCATTAAAAACCACTTCTGAGCATCATGATAATCCCCCGGGACCTCGCTCGCTGTGGTCCCAGGGGGCAGGCAGGGTCTGTTCTGCCAGACAATATCTACCTTCCGCTTTTATGACTCTTTTTTTACTCGCTGAGTTATCGCTTCGAGCGAGTGCCCTTGTGTTGCCACACCAAACAGCGTCACTACCAGTACCCCAATTATCAGTACGGTTGTGGTCATCGTGAAGACCCCGGCAAAGCCCAGCGATGCAGAAAAAACACCAATAATCGACGGCGCCAGGATACTCCCGGTTCGCCCAAACGCGCTGGCAAAACCACAGCCCATAGCACGGATCGGAGTTGGAAAACTCTCTGGTGTATAGGCGTATAACCCGGCATAACAGCCATTGAGAAATAACGACAAAACTGCCGCCATACAGAGAATAGAGAGTGGATCGCCCGCCTGGCTGAGAAACCATGCACTCACGGCACTTCCCAGCAAATACAGCGCAATGATGCGTTTTCTGTCCAGTCTGTCGAGCAATAATGCCGCAGAGAAATAACCCGGAATTTGTGCCAGATAGATCAGGATGGAGTATTCAAAGCTGCGTGTTACCGTAAACCCTTTAGCCACCAGCAGTGAGGGTATCCAGGCAAAGAAACCGTAGTAACAAAAGGTGATAACGAGCCAGATCACCCAGATAACCAGCGTTTGCTTACGTAATTGAGGAGAAAACATGATACACAGCGCTCCCCAGAGAGTGATTTTCTCGCTGTTCTCACGGACAGGCAGTGACGGTTGTTCCGCAACCGGAGGTAGTGCGCGACCGGTTGCCTTTTCAACCTGTTGTTCCAGAGTCTTCACAACCTGTTCCGCTTCTTTTACCCGGTTTTTACTCAACAGAAACCGTGGTGATTCTGGTAAACCTCTTCGCCACCACAACAGCATAATAATCGGCAGTGCCGTGATAACCTGAGCCCAGCGCCATCCTTCATCAAATTCAGGCACCACAAAACGACCGATCAGTGCTGCACCGACGAAGCCGAAAGAGAAAAATCCGGCCAGCGCCCCGATAAACCAGCCTCGTTTTTTAGGGGGAATAAATTCACTCAGGAATGGGGCGATAATGACACTCTCAGCACCAGTTCCCACCCCAGCAAGCACTCTCGCCACCAGAAAAACCGTAAAGTTAGGTGACATTGCCGCCACCAGCGTCATCAGACAATAAATCGCCAGCGCCCAACACATCACCACTTTACGGCCAAATCTGTCACCGAGGTATCCGGCAAGCAGCGCACCAATCAATACGCCTATCGGAGAAGCTGAACCGATTAGCCCCAGTTCAGCAGAAGACAACGACCAGATTCCTTTCAGGGCGGGTAATAAAAATGCCACCATCGCAACATCCATGCCATCAAATGCGTAACCAAGGCCACCAATCAGCAATAGCTTACAGTGGGGACTACTCAAAGGTAGCCTGTCTAATCTCATCAATAACGACATGGTTTTCTCCCCTTACGGAATGCATCTTTCACCGACGGCACTACAGACGTAATGCCTGACGGGTACAGTCATTACCGTCATGCTGTGAGTCTGTTTTTCACGATCTCACCACGACTCATGATCAAAGGCAGATGTTTGCCCTGTCCGGTTAATAACGAGATATCCTCAAGCGGATTACCCTCCACTACCAGCAAATCAGCGCTGGCCCCCACCGCCAGACAACCAATTTCGCCCTCCATACGCAATAAACGGGCAGCGATGGTCGTTGCACTACGTAAAATGTCTGCCGCTGGCAGCACAGTGGCGCGGAGAGTTAACTCATCGGATTGATACTGATGCATATCACCTAACAAATCACTGCCGTAAGCCATCGGTAAACCAGCATCAGACATCACCTGCAAACTCTGTAAACCCGCTAAACGCACATGATCGATCTTGGCGACAGAATCAGGCTGTAAACCATACTTTTCACCTTCCTGTTGCAACATTTCATAGGTTATCAAGGTCGGACAGGCGATTGCGCCTTTTTCTGCCGCCAGTGCAGCGGTTACAGGGGAGATAAGATTGCAATGTTCTAATGATCTGACGCCACAAAGTACCGCCCGTCGAATACCTTCATCAGTATAAAGATGCGCACTGACATACGTCTGAGCATTAGCCGCTTCCTCAACGATAGCCTGCAGCTCGGAAACGGAAAAACTGAGAAAATCGATAGGATCACTGGGCGAAGAAACCCCGCCATTGGCCATCACTTTGATAAACTCAGCCCCCGCTTTTATCTCTTCCCGCACCGCCAGACGCACCGCATCAATACCGTTACATACCCGTCCAAGCGCACCGAGTTTACTCTGGTAAAAATCGGCACTACGGCTGTCATAGCGACCACGATAATCCGTATGCCCTCCGGTCTGTGAGAGGGCTTTACCACAAATAATCAGCCGTGGTGCGCAGAGTAATCGTTCATCAACGGCCTGTTTTAACCCGTAATCTGCACCGCCGACATCGCGTACAGTGGTAAAACCTCGCATCAACATGGCGTGCATGATTTTTCCGGCACGGGCAGTTACCAATGAGTCGGGTAAGAGTGCATTTTTGGCAAGATCAGCAGTGGTTGCGATAACATGAACGTGGCAGTCAATCAGTCCGGGTAATACGGTTTTACCCTGTAAGCCGATGACAGTTGCATCAGGTGCTTCAACAGGTTCTGTTGAAATCGCAGCAATGACACCATCACGCACCAGCAATTGATAGCCAGCGGTGAGTCGATGGTAATCACTATCAGGAAGTGTCGAGTTGATAAATAAATAAGAGTGGCAATGATCGCTGGCAAACAAAGACATAATACCCCCAGTGACAGGCCGTTTAATGGCCCTGATGGATCACAATGCGTGATCAAGGTGAACACTGGAGAATAATCACAATTCTGTAACACAGAAAAATGAAAAAAAAGCATTCTGACATGCATATCCGGCATACTTCATCGCCAGGTACTCATCGTTTACCCCGTGTTAGCAGCCAGTTTTTAAACATTCTTACCGCACGTTTTTCGTAACGATGCCGGGGCGTTATCAGGTGAAAACCTCCTTTCTGACCGGCCTCTGCGTCGGAAGCAAGCACTAACTTTTTCTGATCCAGCAGATCATCAATAACCCCCCGCCAGGCGAGCGCAATGCCATTTCCCATCACGCTTAATGCAATCAACGCCGGGTAGTGATTCACTTTCATAGTATTAACTGATGGTTCGATCATCACCCCCTGCGCCTGAAACCAGCACTGCCAGCTCATCCATTGCGATTGTGCATCGTCCAGTACCAGTAATGGATAATCAGCCAGCTGTTCAGCAGATACCAGTTTACCATCCGGCAGTAGTTCCGGCGAACATACAGCAATCACTTGTTCATCAAACAGCTTAATACTCTCATACAGTGGCAGCCCTTCTCCCTGCAGATAGTAGATCCCTGCATCAAACTCAAATTCTGATAAAGATGCCATTCTGTCGCGCACTATGAAATTGATCTTTATTTCCGGACAGGCGCGCCTGAAATGTGTCAGGTGATAGGGGATCCAGAATTGTGCAATGCCACTGGAACTGGCAATCGTCAGTTCATTCTCACTGTTGTGCTTCATGATCGCAGCGGTAGCTTCAGCACACTCCTGCAGCAGGAAACGGACATGCTGTATATATTGTTCACCCGCAGGGGTCGGCACCAATGCATTACGTTTACGCTGAATCAAGGTGCGTCCGAGCGAAGTTTCTAACAGGGCAATTTGCCGGCTTACCGCGCTTTGTGTCAGATTCAATTCTGCGGCAGCACGGGTGAAACTACTTAAACGTACCGTCGCTTCAAATGCCAGCAGGCAGTGCAAAGGAGGGAGAGGTGAAATCGCCATCGTCGATCCCGTTATCAGACAGAGAATCAGACATCGTAACGGAAAGCTTCCAGGATTGAGAGCGACCCGGTCATAGGGATCTCTTATCGCGTTAGTTGCGACTTACCGGAAACAAAAACACCGCCCTCAGGCGGTGTCAGAAGAGAAACCAGCGGATATCTGTCAGGCCTCAATGGCGACACGTAGTTTTTTCATGGCATTTTTTTCCAGCTGACGAACACGCTCAGCAGAAACACCGTATTTGTCAGCCAGCTCCTGCAATGTGGTTTTACTGTCGTCATCCAGCCAGCGCGCACGGATGATATCCTGGCTACGTTCATCCAGCCCCAGCATCGCATCGCTGAGTTTATCGGCTGCATGTGATTCCCAGTTGTCCTCTTCTATACCATCGGCAAAATCAGAAGATTTATCCTGCAGGTACATCATGGGAGCCATAGAACGGCCTTCGTTTTCATCCTCAGGCACCGGATCAAACGTCATATCCTGAGCAGCCATACGTGACTCCATTTCCAGCACATCTTTGCTGGAAACGCCCAGTTCACGGGCCACCATCTCTACTTCGTCCTGATTAAACCAGCCAAGACGTTGTTTAGATTTGCGCAGGTTGAAGAACAGTTTACGCTGTGCTTTGGTGGTTGCTACTTTAACAATCCGCCAGTTCCGTAAAACGTACTCATGGATCTCTGCTTTGATCCAATGAACAGCGAAAGAAACCAGACGCACACCCACTTCAGGATTAAAGCGACGTACCGCTTTCATTAAACCAATATTCCCTTCCTGAATCAGGTCTGCCTGCGGTAATCCATATCCGGAATAGTGACGAGCAACGTGAACAACAAAGCGCAGATGAGACAGAATCAGCATTTTGGCTGCTTCCAGATCACCCTGGTAATGCAGCCGTTCAGCCAGCGCTTTTTCCTCTTCGGCAGTCAGCATAGGACAAGCATTAGCAGCCCGCACATATGCATCAATGTTGCCTAAAGGAGCAATAGCTAAAGTATGCATTTCTTTGGTCATTCAAATCCTCTCCTAAGTAAGCATGATTGGTTGCTTAATCATCCCTTGACTACTTACACCAGACTTCGCCGGGCTAAGGAATGAAGAAGCACACTCTGTGCTACTTTGACGATAAAGTTATCCACAAGTTCAATCTTCCTGTGAATAAAGTTTTCAACAGTCTGTTTTTTCTGAGTGTTAGCGCATAAAACAGAGCGTGATAATAAGACATTATAGCAAAAAATAACAGGCCAAAAGCTAGTCGGGCGTAAACTGACGTAAATGTTGTACTGTTGCGAGCCAGGCCGCAATCCAGCCAATCATGGCGGAAATCAGTAATAACAACAGGCTTTCATCCCAGGCGAGTCCATGTAGTGTAAAGGTTGTACCAAAGACAGTTGCCACCTCAGCCACCACGCTGCCGAGGCGAAAAACCAGTATTTGCGATAACAGCAGTGACAACAATGCACCACTCAACCCCAGCAGAGCACCACCATACAAGAAGGGCCGCAGAATAAACCCATCGGTAGCACCAATCAATTTCTGTACATTGATGGTATCGCGCCGGGCAAAAATGGTCAGCCGAATGCTGTTACCAATCACCAGGAACACCGCTACAACCATCAGTACCCCTATTATTACTGCAATTTGCCCGACCAAACCGCTTAATGCAGCCAGCCTGGCGAACCAGCTGTCATCCATTTTGACATCGTCGACACCATCAACTTTGGCAATTCTGTCGCGCAGTGTCTTCATCACCTCCGCACCCTGAAAAGCCAGTTCAGGGGTAATGATCACCACGGCAGGAAGAGGGTTCTGCTCCAGCATATCCATCGCCCCACCAAAACCCGACCAGTTGCGAAATTCACCCATCGCCTCTTCCCGCGACAGGTAATTCACCTTTTCCACACCCTGCTCTTTTTTCAGTGTGTCCACCACGCCCAGCGCGGCATTATCATCAAGGGTTTTACTGAGATAAACGGTAATTTGCGGTGCCGGATACCACTGTTCAGCCGCCTGACTGACATTTTTCCAGACCAGAAAACAGACACTGGGCAGCGTCAGTGAAATGGCAATAACAACAACAGTCAGCAGCGTTGTCAGTGGCTGCCGCCACATATCTGAAAGCGTGCCATGCAGTGCATAGCGCCATTGTTCACCCCATCCTCCCTGCAAACGCTTTGCTTTGGGTTTCTGGCTGGCAGACGCTGTTGTGCGACGCTTATTCATGACGTTCCCCTCCATCCAGCCGTCCCTGATTGAGGGTCATCAGTCGATAATGGCGTCTGGCAATTAATCCTTTATCATGGGTCGCCATTAACACGGTGACGCCCACCCGGTTAAACTCCTCAAAAAGCCGCAGTATCTCTTCCGACAACGCATCATCAAGGTTACCGGTTGGCTCATCGGCCAGTAAAACCGCCGGTTTATTCACCACCGCCCTGGCAATACCCACGCGCTGCTGCTCACCGCCGGACAACTGAATAGGATAACTTTTTGCTTTATCAAGCAATCCAACTTTATCGAGTGACGCCGACACCCGCCGACGGATATCTTCACGGCTGGCGCCGGTTATCACCAGCGGAATAGCGACGTTGTCGTACACAGAACGGTCCATTAACAGGTGGTGGTCCTGAAAAATCATCCCAATCTGACGACGGAGAAAAGGCACTTCGTTATTTTTCAGACGACTGATGTCATGTCCACTGAACCAAATGTGTCCTGCACTGGGTCGCTCAATGCCACAGATCAATTTAAGTAAAGTACTTTTACCGGCCCCTGAATGGCCTGTCAGAAAGGCCATCTCACCCGCCTGCAGATGAAAATCAGCCCCCTGAAGCGCCTGCCGTCCGCCGCGATAGGCTTTACTCACTTGCTCAAAACGAATCATTTTCCTGACTCCTCCTGAGCGAAAAGTGCATCAATAAACTCACCTGAGCGGAAAGGGCGTAAATCATCAATACCCTCACCAACCCCGATATAGCGCAGAGGAATAGCAAATTGATCAGCGATAGAGAAAATCACCCCCCCTTTTGCCGTACCATCAAGCTTGGTAAGCGTGATGCCTGTCAGGCCGACCGCGTCATTAAACAGTCTGGTCTGACTGATAGCATTTTGTCCTGTGCTGGCATCAATAGTGAGCATCACTTCGTGTGGTGCCTGCTCATCAAGCTTTTTCATCACACGGGTGATTTTTTTCAGCTCTTCCATCAGATGCGATTTATTCTGTAAACGACCCGCTGTATCGGCAATCAGGACATCTATCTGTCTGGCTTTCGCCGCCTGAATCGCATCAAACACCACTGAGGCGGAATCTGCACCGGTGTGTTGCGCAATTACCGGGATATTATTTCTCTCTCCCCACACTTGCAACTGCTCTACCGCGGCAGCACGAAACGTATCACCCGCCGCTAACATCACTGATTTTCCCTGTGCCTGGAATTGACGTGCGAGCTTACCTATCGTGGTGGTTTTCCCCACACCATTGACACCCACCATCAAAATAACGAAGGGGGTTTTACCCTCTACCTCCAGTGGAGCTTCGACAGGCGCCAAAATAGCGGCCATTTTCTCTTTCAGTAAACCGTAGAGCGCTTCAGCATCTTTGAGTTGCTGGCGACTCGCCTGCTGTGTCAGATGACTAATGATCTTCTGGGTGGTTTCCATCCCCACATCGGCCACCAGCAGTTGTTCTTCCAGTTCATCAAACAGGTCATCATCGATTTTTTTACCGCGGAACAGGCCAATAAAGCCCGCACCAAGGTTCTGACGGGTTTTGAGTAATCCTTTCCTGAGTCGGCTGAAAAAACCCTCTTTAGCCGGAGCTGCTGGCTGCGGTGCTTCCACACTCTTGTCGGGTTCATTAGCGTCATCGGCCTCAACCAGGTCGCTTGCACTGACTGGCGGCAGAGACGGTTCTGTTTCCTGCGCGGGATGACTCTCGGTAGGAACCTCTTCTGTCGCGGTCACCTCAGCACTGACAACGGGTTGCGGTACAATCGGCTCCTCAACCTGAACAGCATTGCGCTCACTGTCATCACTGGCGGCAGGGGGAACAGCGGGCACAGCACTCTGTTCTGATTCTGGCTCAGGTTGGTGCTCAGCGTCAGTGGTATACCCGGCATCTTTCTGCTGATCAGTCTCCTCATGAGTGGGAAATGTGGACTCTTCCTCTACGGTGTGGGAGCTCTGTTCCTGCGTTGCTGATGGTTTTTCTTCACTACCCAATCCCAGCCAGGAGAAAAAACCGCGTTTCTTATTTTTTGCCATGTTACTACCACACTCCTCATGGGAAACATTGGTCTGTTCTGAATAGGTGTAATTGTCATAGTTTACCACTTTCCTGTTAAGGCACCACTGCCCTGTTTTTTTACATTTCCTCTCTCTGTGAAGACCGCTAAACTGTAAGGCAAATAATGATGGGTTTTACACTATGAATAAAAAAAATCGCACCAGCTCCGGTGGCCAGATCAGGATCATCGGAGGGCTCTGGCGTGGAAGAAAATTACCTGTCCCGGACAGTGGCGGGCTTCGTCCTACCACTGATCGGGTACGTGAAACGCTGTTTAACTGGCTGGCGGCTGATATTCAGGGGGCTCGTTGCCTTGACTGCTTTTCAGGCAGTGGTGCTTTAGGGCTGGAAGCACTATCGCGCCATGCGGCGAGCGCAACCCTGCTGGAACTTGAACGCCCGGTCGCCAGGCAACTGGAAAAAAACCTCGCGACTCTGGGTGTAGCTGAAAGCACAGGACGAGTCATTAATACCAATACCCTCACCTGGCTCGCTCAGACGGGCGAACCTTTTGATATTGTCTTTATTGACCCGCCTTTTCGTCAGGGGCTTTTACAGCAGACGTTATCTTTGCTTGAACAACATCAGTGGCTCGCTGAGACGGCGATGGTCTATATTGAAAGCGAAACTGAAGCGGGATTACCCGA
```
