## Supplementary File 5 for "Comparative genomics of a novel *Erwinia* species associated with the Highland midge (*Culicoides impunctatus*)": regions.js

```
var recordData = [
 {
  "length": 3461605,
  "seq_id": "Erwimp_chromosome_1",
  "regions": [
   {
    "start": 434157,
    "end": 457775,
    "idx": 1,
    "orfs": [
     {
      "start": 435246,
      "end": 436445,
      "strand": -1,
      "locus_tag": "ctg1_419",
      "type": "transport",
      "description": "<div class=\"focus-intro\">\n <strong><span class=\"serif\">ctg1_419</span></strong><br>\n \n <br>\n Locus tag: <span class=\"serif\">ctg1_419</span><br>\n Protein ID: <span class=\"serif\">None</span><br>\n Gene: <span class=\"serif\">None</span><br>\n \n Location: 435,246 - 436,445,\n (total: 1200 nt)<br>\n <br>\n \n  transport (smcogs) SMCOG1000:ABC transporter ATP-binding protein (Score: 226.5; E-value: 5.9e-69)<br>\n \n</div>\n<div class=\"focus-info\">\n \n\n \n\n \n\n\n \n</div>\n<div class=\"focus-urls\">\n <a class=\"wildcard-container\" data-wildcard-attrs=\"href\" href=\"http://blast.ncbi.nlm.nih.gov/Blast.cgi?PAGE=Proteins&PROGRAM=blastp&BLAST_PROGRAMS=blastp&QUERY=@!translation!@&LINK_LOC=protein&PAGE_TYPE=BlastSearch\" target=\"_blank\" data-locus=\"ctg1_419\">NCBI BlastP on this gene</a><br>\n <a href=\"http://www.ncbi.nlm.nih.gov/projects/sviewer/?Db=gene&amp;DbFrom=protein&amp;Cmd=Link&amp;noslider=1&amp;id=Erwimp_chromosome_1&amp;from=425246&amp;to=446445\" target=\"_new\">View genomic context</a><br>\n \n  <a href=\"knownclusterblast/region1/ctg1_419_mibig_hits.html\" target=\"_new\">MiBIG Hits</a><br>\n \n \n  <a href=\"http://blast.jcvi.org/er-blast/index.cgi?project=transporter;program=blastp;database=pub/transporter.pep;sequence=sequence%%0AMAIKLEIKNLYKVFGENPEKAFKYIDKGMTKEELLEKTGLSLGVKDASLAIEEGEIFVIMGLSGSGKSTMVRLLNRLIEPTRGQVIIDSVDIAKISENELRQVRRKKISMVFQSFALMPHLTVLNNTAFGMELAGVPLQERQEKALEALRQVGLENYAHAYPDELSGGMRQRVGLARALAINPDVLLMDEAFSALDPLIRTEMQDELVKLQSRQQRTIVFISHDLDEAMRIGDRIAIMQGGEVVQVGTPDEILNNPANDYVRTFFRGVDISHVFTAKDIARRSAGALIRKAPGFGPRSAIRLLQDEDREYGYVLEKQKFIGVVSTDSLKMALAAGEGLDHALLPSPEAMPGDTSLSELLTHVAQAPCAVPIVDENQQYIGIISKGMLLQALDREGANNE\" target=\"_new\">TransportDB BLAST on this gene</a><br>\n \n \n \n</div>\n<div class=\"focus-clipboard\">\n AA sequence: <span class=\"clipboard-copy wildcard-container\" data-locus=\"ctg1_419\" data-wildcard-attrs=\"data-seq\" data-seq=\"@!translation!@\">Copy to clipboard</span><br>\n Nucleotide sequence: <span class=\"clipboard-copy wildcard-container\" data-locus=\"ctg1_419\" data-wildcard-attrs=\"data-seq\" data-seq=\"@!dna!@\">Copy to clipboard</span><br>\n</div>",
      "dna": "ATGGCCATTAAACTTGAAATAAAAAATTTATATAAAGTATTCGGTGAGAATCCGGAAAAAGCATTTAAATATATTGACAAGGGCATGACTAAGGAAGAGTTACTGGAAAAAACCGGACTCTCACTTGGGGTAAAAGATGCCAGTCTGGCCATTGAAGAAGGCGAGATTTTTGTGATCATGGGACTCTCAGGGTCCGGCAAGTCAACCATGGTTCGCCTTCTCAATCGTCTGATAGAACCTACCCGTGGTCAGGTTATTATTGATAGTGTCGATATTGCCAAAATCTCCGAAAACGAGCTTCGTCAGGTAAGAAGAAAAAAGATCAGTATGGTCTTTCAGTCTTTTGCCTTGATGCCACATCTGACCGTACTCAACAATACAGCTTTTGGTATGGAGCTGGCGGGCGTCCCCTTACAGGAGCGTCAGGAAAAAGCCCTTGAAGCGCTGCGGCAGGTAGGTTTGGAAAACTACGCACACGCCTACCCTGATGAATTATCGGGTGGTATGCGTCAACGTGTCGGCCTCGCAAGAGCATTAGCCATCAACCCTGATGTCCTTCTGATGGATGAAGCCTTCTCAGCGCTTGACCCATTGATTCGTACTGAAATGCAGGATGAACTGGTGAAGTTACAGTCTCGCCAGCAGAGAACTATTGTCTTTATTTCTCATGATCTTGACGAAGCAATGCGTATCGGTGATCGCATCGCAATCATGCAAGGGGGGGAAGTTGTTCAGGTGGGAACACCTGATGAAATCCTGAATAATCCGGCTAATGATTACGTGCGAACTTTCTTCCGTGGTGTTGATATCAGTCATGTATTTACAGCTAAAGATATTGCCCGCAGAAGTGCTGGCGCACTGATCCGTAAAGCACCGGGATTCGGTCCACGCTCAGCAATACGTCTGTTACAGGATGAAGATCGCGAATACGGATATGTGCTCGAAAAACAGAAGTTCATTGGTGTGGTATCGACGGACTCACTGAAGATGGCTCTTGCCGCTGGTGAAGGCCTCGACCATGCTTTGCTCCCTTCCCCTGAGGCAATGCCAGGGGATACCTCTCTGAGTGAATTGCTCACCCATGTCGCACAAGCGCCTTGTGCTGTGCCCATTGTGGATGAAAACCAGCAATACATCGGGATTATCTCTAAGGGAATGTTATTACAGGCATTAGATCGTGAAGGAGCGAACAATGAGTGA",
      "translation": "MAIKLEIKNLYKVFGENPEKAFKYIDKGMTKEELLEKTGLSLGVKDASLAIEEGEIFVIMGLSGSGKSTMVRLLNRLIEPTRGQVIIDSVDIAKISENELRQVRRKKISMVFQSFALMPHLTVLNNTAFGMELAGVPLQERQEKALEALRQVGLENYAHAYPDELSGGMRQRVGLARALAINPDVLLMDEAFSALDPLIRTEMQDELVKLQSRQQRTIVFISHDLDEAMRIGDRIAIMQGGEVVQVGTPDEILNNPANDYVRTFFRGVDISHVFTAKDIARRSAGALIRKAPGFGPRSAIRLLQDEDREYGYVLEKQKFIGVVSTDSLKMALAAGEGLDHALLPSPEAMPGDTSLSELLTHVAQAPCAVPIVDENQQYIGIISKGMLLQALDREGANNE",
      "product": ""
     },
     {
      "start": 436885,
      "end": 437847,
      "strand": -1,
      "locus_tag": "ctg1_420",
      "type": "other",
      "description": "<div class=\"focus-intro\">\n <strong><span class=\"serif\">ctg1_420</span></strong><br>\n \n <br>\n Locus tag: <span class=\"serif\">ctg1_420</span><br>\n Protein ID: <span class=\"serif\">None</span><br>\n Gene: <span class=\"serif\">None</span><br>\n \n Location: 436,885 - 437,847,\n (total: 963 nt)<br>\n <br>\n \n</div>\n<div class=\"focus-info\">\n \n\n \n\n \n\n\n \n</div>\n<div class=\"focus-urls\">\n <a class=\"wildcard-container\" data-wildcard-attrs=\"href\" href=\"http://blast.ncbi.nlm.nih.gov/Blast.cgi?PAGE=Proteins&PROGRAM=blastp&BLAST_PROGRAMS=blastp&QUERY=@!translation!@&LINK_LOC=protein&PAGE_TYPE=BlastSearch\" target=\"_blank\" data-locus=\"ctg1_420\">NCBI BlastP on this gene</a><br>\n <a href=\"http://www.ncbi.nlm.nih.gov/projects/sviewer/?Db=gene&amp;DbFrom=protein&amp;Cmd=Link&amp;noslider=1&amp;id=Erwimp_chromosome_1&amp;from=426885&amp;to=447847\" target=\"_new\">View genomic context</a><br>\n \n \n \n \n</div>\n<div class=\"focus-clipboard\">\n AA sequence: <span class=\"clipboard-copy wildcard-container\" data-locus=\"ctg1_420\" data-wildcard-attrs=\"data-seq\" data-seq=\"@!translation!@\">Copy to clipboard</span><br>\n Nucleotide sequence: <span class=\"clipboard-copy wildcard-container\" data-locus=\"ctg1_420\" data-wildcard-attrs=\"data-seq\" data-seq=\"@!dna!@\">Copy to clipboard</span><br>\n</div>",
      "dna": "ATGATGAATCTGACTCGTGTTCAGGCTATTAACTGGAACCAGATTATTGATGAAAAAGATTTAGAGGTGTGGAACCGACTTACTTCGAATTTTTGGTTGCCAGAGAAAGTCCCTCTGTCAAATGACATTCCTTCATGGAGCACCCTCACTCATGAAGAGCAGCAACTCACTATCCGGGTTTTCACCGGATTAACTCTGCTCGACACAGTGCAGAATAGTGTCGGAGCGCCTGCTCTGATGGTGGATGCGCAGACCCCGCATGAAGAAGCGGTGATGTCAAATATCAGCTTTATGGAAGCCGTTCACGCTCGATCTTACAGCTCGATTTTTTCAACCCTGTGCCATACAACAGATGTTGATGCTGCTTATCTCTGGAGCGAAGAAAATGAACAGCTGCAGCGTAAAGCGAACATTATTTTGCAGTACTATTATAAAAATGACCCGTTAAAGAAAAAGATCGCCAGCGTCTTCCTGGAGTCATTTCTTTTTTATTCCGGTTTTTATTTACCCATGTACTGGTCAAGCAGGGGGAAGTTAACTAACACAGCGGATCTGATCCGATTAATCATTAAGGATGAGGCGGTACACGGTTATTACATTGGTTACAAATATCAAAAATCTCTTGAAAAAGAGAGCGAAGAACGCCAGCAGGAATTAAAAGAATTTGCCATGACACTTTTGCTGGAATTATATGAAAATGAGATAGAGTATACAGAATCACTGTATAGCGATGTTGGCTGGACTGAAGAAGTAAAAACATTTCTCCATTATAATGCAAACAAAGCATTAATGAATTTGGGATATGACGCCTTATTTCCATCAGAATTGACTCAGGTTAATCCAGCCATTCTGTCCGCCCTCTCGCCAAACGCTGATGAAAATCATGACTTTTTCTCAGGATCAGGCTCTTCCTATGTAATGGGGAAAGCGGTAGATACTGAAGACGAAGACTGGGATTTCTAA",
      "translation": "MMNLTRVQAINWNQIIDEKDLEVWNRLTSNFWLPEKVPLSNDIPSWSTLTHEEQQLTIRVFTGLTLLDTVQNSVGAPALMVDAQTPHEEAVMSNISFMEAVHARSYSSIFSTLCHTTDVDAAYLWSEENEQLQRKANIILQYYYKNDPLKKKIASVFLESFLFYSGFYLPMYWSSRGKLTNTADLIRLIIKDEAVHGYYIGYKYQKSLEKESEERQQELKEFAMTLLLELYENEIEYTESLYSDVGWTEEVKTFLHYNANKALMNLGYDALFPSELTQVNPAILSALSPNADENHDFFSGSGSSYVMGKAVDTEDEDWDF",
      "product": ""
     },
     {
      "start": 437895,
      "end": 440045,
      "strand": -1,
      "locus_tag": "ctg1_421",
      "type": "other",
      "description": "<div class=\"focus-intro\">\n <strong><span class=\"serif\">ctg1_421</span></strong><br>\n \n <br>\n Locus tag: <span class=\"serif\">ctg1_421</span><br>\n Protein ID: <span class=\"serif\">None</span><br>\n Gene: <span class=\"serif\">None</span><br>\n \n Location: 437,895 - 440,045,\n (total: 2151 nt)<br>\n <br>\n \n</div>\n<div class=\"focus-info\">\n \n\n \n\n \n\n\n \n</div>\n<div class=\"focus-urls\">\n <a class=\"wildcard-container\" data-wildcard-attrs=\"href\" href=\"http://blast.ncbi.nlm.nih.gov/Blast.cgi?PAGE=Proteins&PROGRAM=blastp&BLAST_PROGRAMS=blastp&QUERY=@!translation!@&LINK_LOC=protein&PAGE_TYPE=BlastSearch\" target=\"_blank\" data-locus=\"ctg1_421\">NCBI BlastP on this gene</a><br>\n <a href=\"http://www.ncbi.nlm.nih.gov/projects/sviewer/?Db=gene&amp;DbFrom=protein&amp;Cmd=Link&amp;noslider=1&amp;id=Erwimp_chromosome_1&amp;from=427895&amp;to=450045\" target=\"_new\">View genomic context</a><br>\n \n  <a href=\"knownclusterblast/region1/ctg1_421_mibig_hits.html\" target=\"_new\">MiBIG Hits</a><br>\n \n \n \n \n</div>\n<div class=\"focus-clipboard\">\n AA sequence: <span class=\"clipboard-copy wildcard-container\" data-locus=\"ctg1_421\" data-wildcard-attrs=\"data-seq\" data-seq=\"@!translation!@\">Copy to clipboard</span><br>\n Nucleotide sequence: <span class=\"clipboard-copy wildcard-container\" data-locus=\"ctg1_421\" data-wildcard-attrs=\"data-seq\" data-seq=\"@!dna!@\">Copy to clipboard</span><br>\n</div>",
      "dna": "TTGGCATCAACAGACGCGCTCTTAATAACACCTGACACCACCACTCCCGATTATCATGCCCTGAATGCCATGCTCAATTTGTATGACGACCACGGCCAGATTCAGTTTGAAAAGGACCGTGAAGCGATCAGGCACTTTTTTCTTCAGCACGTGATACCTCAAAGTGTGACGTTTGCTTCACTGGAAGCGCGTATCGACACGCTGATCGCTGAAGGATACTACGAAGCAAAGGTGATCGACGCCTATCCACGCAATGCAGTCATCACGCTTTTTGAACAGGCTTATCAAAAACGTTTTCGCTTCCAGACATTTCTCGGAGCCTGGAAATTCTATACCAGCTATGCACTCAAAACTTTCGACGGCAAACGGTATCTTGAAGGATTTACTGAACGAGTCTGCATGGTGGCTCTTACCCTGGGAGAAGGCAATATTGAACTTGCCAGCGCACTAACTGAAGAGATGCTATCCGGCCGTTTTCAGCCAGCCACCCCCACGTTTTTAAATTGTGGTAAACAACAACGTGGTGAGCTGGTCTCCTGTTTTTTACTGCGTATTGAAGATAACATGGAATCTATTGGTCGCTCGGTGAATTCAGCACTGCAGCTCTCCAAACGCGGTGGAGGCGTGGCCTTTTTGCTCTCTAACCTGCGTGAAACAGGTGCCCCAATCAAACGCATTGAGAATCAATCTTCCGGTGTCGTGCCTGTGATGAAAATGCTGGAGGATGCTTTTTCCTATGCCAACCAGTTAGGTGCCCGTCAGGGCGCTGGGGCTGTCTATTTGCATGCCCATCATCCCGATATACTGCGTTTTCTTGATACCAAACGTGAAAATGCTGACGAAAAGATCCGTATTAAAACCCTTTCTCTGGGGGTGGTGATTCCCGATATCACTTTTGAGCTGGCAAAACATAATCAGCCAATGGCGCTTTTTTCACCCTATGATGTGGAACGCATTTACGGCGTTCCTTTTGCTGATATCAGTATCAGTGAGAAGTATCATGAAATGGTTGCGAATAAAAGCATCCGTCGTCGCTATATCAATCCACGGGAGTTCTTCCAGACGCTTGCAGAGATTCAGTTTGAATCTGGTTATCCTTACATTATGTTTGAAGATACCGTTAATCGCGCCAATCCTATCAAGGGGCGAATTAACATGAGCAACCTTTGCTCTGAGATACTCCAGGTTAATACACCAACAACTTATCATGATGATTTGAGCTACCATGAAGTTGGCCGTGATATCTCCTGTAATCTCGGTTCACTGAATATTGCCCATGCGATGGATTCAGGTGATTTAGGTCGTACCGTTGAAATAGCTGTTCGGGGATTAACAGCAGTTTCTGACCTGAGTCATATCCATTCAGTACCTTCTGTCGAGCATGGCAATGCGTTATCACATGCAATCGGTTTAGGCCAGATGAACCTGCATGGTTATCTTGCTCGTGAAGGGATTGAGTATGGTTCCACTGCAGCGCTCGATTTCACCAACATCTATTTTTATACAATAACCTGGCATGCGTTGCGCACATCCAATTTGATCGCCCGCGAAAGAAAACAGACTTTCACAGACTTTGCCTCATCCCGCTATGCCACTGGTGAATATTTTACCCGTTACACCGAACAAACCTGGCAACCAAAGACGACCGAGATTTCCCGACTGTTTGCTGATGCAGGGATCACTATTCCCACACAGGACGACTGGCGTAAGCTGCGTGATGATGTTATGACCTATGGTTTATATAACCAAAACCTACAGGCCATTCCTCCTACAGGCTCAATTTCATATATCAATCACGCGACATCAAGTATTCATCCGATTGTTTCACGCATAGAAATTCGCAAAGAGGGAAAAACCGGGCGCGTCTACTACCCGGCTCCTTTTATGAACAACAGCAATCAGCATCTTTACCGCGATGCCTATGACATCGGTCCTGAGGCGATCATTGATACTTACGCCGAAGCCACTCAGCATGTCGATCAGGGCTTATCACTGACACTCTTTTTCCGTGATACCGCAACCACCCGCGATATCAACAGGGCACAAATTTACGCGTGGAAAAAAGGGATAAAGACGCTCTATTACATCCGTCTGCGCCAGATGGCATTGCAGGGTACAGAAGTTGAAGGTTGTGTCTCCTGCGCACTGTAG",
      "translation": "LASTDALLITPDTTTPDYHALNAMLNLYDDHGQIQFEKDREAIRHFFLQHVIPQSVTFASLEARIDTLIAEGYYEAKVIDAYPRNAVITLFEQAYQKRFRFQTFLGAWKFYTSYALKTFDGKRYLEGFTERVCMVALTLGEGNIELASALTEEMLSGRFQPATPTFLNCGKQQRGELVSCFLLRIEDNMESIGRSVNSALQLSKRGGGVAFLLSNLRETGAPIKRIENQSSGVVPVMKMLEDAFSYANQLGARQGAGAVYLHAHHPDILRFLDTKRENADEKIRIKTLSLGVVIPDITFELAKHNQPMALFSPYDVERIYGVPFADISISEKYHEMVANKSIRRRYINPREFFQTLAEIQFESGYPYIMFEDTVNRANPIKGRINMSNLCSEILQVNTPTTYHDDLSYHEVGRDISCNLGSLNIAHAMDSGDLGRTVEIAVRGLTAVSDLSHIHSVPSVEHGNALSHAIGLGQMNLHGYLAREGIEYGSTAALDFTNIYFYTITWHALRTSNLIARERKQTFTDFASSRYATGEYFTRYTEQTWQPKTTEISRLFADAGITIPTQDDWRKLRDDVMTYGLYNQNLQAIPPTGSISYINHATSSIHPIVSRIEIRKEGKTGRVYYPAPFMNNSNQHLYRDAYDIGPEAIIDTYAEATQHVDQGLSLTLFFRDTATTRDINRAQIYAWKKGIKTLYYIRLRQMALQGTEVEGCVSCAL",
      "product": ""
     },
     {
      "start": 440021,
      "end": 440428,
      "strand": -1,
      "locus_tag": "ctg1_422",
      "type": "other",
      "description": "<div class=\"focus-intro\">\n <strong><span class=\"serif\">ctg1_422</span></strong><br>\n \n <br>\n Locus tag: <span class=\"serif\">ctg1_422</span><br>\n Protein ID: <span class=\"serif\">None</span><br>\n Gene: <span class=\"serif\">None</span><br>\n \n Location: 440,021 - 440,428,\n (total: 408 nt)<br>\n <br>\n \n</div>\n<div class=\"focus-info\">\n \n\n \n\n \n\n\n \n</div>\n<div class=\"focus-urls\">\n <a class=\"wildcard-container\" data-wildcard-attrs=\"href\" href=\"http://blast.ncbi.nlm.nih.gov/Blast.cgi?PAGE=Proteins&PROGRAM=blastp&BLAST_PROGRAMS=blastp&QUERY=@!translation!@&LINK_LOC=protein&PAGE_TYPE=BlastSearch\" target=\"_blank\" data-locus=\"ctg1_422\">NCBI BlastP on this gene</a><br>\n <a href=\"http://www.ncbi.nlm.nih.gov/projects/sviewer/?Db=gene&amp;DbFrom=protein&amp;Cmd=Link&amp;noslider=1&amp;id=Erwimp_chromosome_1&amp;from=430021&amp;to=450428\" target=\"_new\">View genomic context</a><br>\n \n \n \n \n</div>\n<div class=\"focus-clipboard\">\n AA sequence: <span class=\"clipboard-copy wildcard-container\" data-locus=\"ctg1_422\" data-wildcard-attrs=\"data-seq\" data-seq=\"@!translation!@\">Copy to clipboard</span><br>\n Nucleotide sequence: <span class=\"clipboard-copy wildcard-container\" data-locus=\"ctg1_422\" data-wildcard-attrs=\"data-seq\" data-seq=\"@!dna!@\">Copy to clipboard</span><br>\n</div>",
      "dna": "ATGTCATGTCTGGTCTACTTCTCCAGTCAGTCGGAAAATACGCATCGCTTTGCGATGCGTACTGGCCTGCCAGCGAAGCGTATTCCGCTGGAAGATACGCAGGCTTTTTTAATTACTGAACCCTACATTCTGGTAGTCCCGAGCTATGGCGGTGGAGGCGCAAAAGGTGCCGTCCCCAGGCAGGTGATCCAGTTCTTAAATCACCCGGAAAACCGGCAGCTTATTCGTGGCGTTATCGCATCAGGAAACCGTAATTTTGGTGAGGCTTACTGCCTTGCGGGCAGCATTATCGCAAAAAAATGTGCTGTACCTTGTTTGTACCGCTTTGAATTACTCGGTACAGCTGATGACGTCGCCAATGTTTATCACGGAGTAACCTCATTTTGGCATCAACAGACGCGCTCTTAA",
      "translation": "MSCLVYFSSQSENTHRFAMRTGLPAKRIPLEDTQAFLITEPYILVVPSYGGGGAKGAVPRQVIQFLNHPENRQLIRGVIASGNRNFGEAYCLAGSIIAKKCAVPCLYRFELLGTADDVANVYHGVTSFWHQQTRS",
      "product": ""
     },
     {
      "start": 440433,
      "end": 440675,
      "strand": -1,
      "locus_tag": "ctg1_423",
      "type": "other",
      "description": "<div class=\"focus-intro\">\n <strong><span class=\"serif\">ctg1_423</span></strong><br>\n \n <br>\n Locus tag: <span class=\"serif\">ctg1_423</span><br>\n Protein ID: <span class=\"serif\">None</span><br>\n Gene: <span class=\"serif\">None</span><br>\n \n Location: 440,433 - 440,675,\n (total: 243 nt)<br>\n <br>\n \n</div>\n<div class=\"focus-info\">\n \n\n \n\n \n\n\n \n</div>\n<div class=\"focus-urls\">\n <a class=\"wildcard-container\" data-wildcard-attrs=\"href\" href=\"http://blast.ncbi.nlm.nih.gov/Blast.cgi?PAGE=Proteins&PROGRAM=blastp&BLAST_PROGRAMS=blastp&QUERY=@!translation!@&LINK_LOC=protein&PAGE_TYPE=BlastSearch\" target=\"_blank\" data-locus=\"ctg1_423\">NCBI BlastP on this gene</a><br>\n <a href=\"http://www.ncbi.nlm.nih.gov/projects/sviewer/?Db=gene&amp;DbFrom=protein&amp;Cmd=Link&amp;noslider=1&amp;id=Erwimp_chromosome_1&amp;from=430433&amp;to=450675\" target=\"_new\">View genomic context</a><br>\n \n \n \n \n</div>\n<div class=\"focus-clipboard\">\n AA sequence: <span class=\"clipboard-copy wildcard-container\" data-locus=\"ctg1_423\" data-wildcard-attrs=\"data-seq\" data-seq=\"@!translation!@\">Copy to clipboard</span><br>\n Nucleotide sequence: <span class=\"clipboard-copy wildcard-container\" data-locus=\"ctg1_423\" data-wildcard-attrs=\"data-seq\" data-seq=\"@!dna!@\">Copy to clipboard</span><br>\n</div>",
      "dna": "ATGCGCATTATTATTTACACAAAAGATGACTGTGTCCAGTGCCATGCAACAAAAAATGCAATGGACAAGCGTGGCATTGGCTATCAGTTGATTAACCTCGATAATCAACCCGATGAAGCTGATACCTTACGCGCGATGGGGTACCGCCAGCTTCCGGTTGTGGTGACAGAAAATGAACACTGGAGCGGGTTTCGTCCGGATAAGATCATGTCATTACGGCAACCGGCAATGAGTCAGGCATGA",
      "translation": "MRIIIYTKDDCVQCHATKNAMDKRGIGYQLINLDNQPDEADTLRAMGYRQLPVVVTENEHWSGFRPDKIMSLRQPAMSQA",
      "product": ""
     },
     {
      "start": 441180,
      "end": 441440,
      "strand": 1,
      "locus_tag": "ctg1_424",
      "type": "other",
      "description": "<div class=\"focus-intro\">\n <strong><span class=\"serif\">ctg1_424</span></strong><br>\n \n <br>\n Locus tag: <span class=\"serif\">ctg1_424</span><br>\n Protein ID: <span class=\"serif\">None</span><br>\n Gene: <span class=\"serif\">None</span><br>\n \n Location: 441,180 - 441,440,\n (total: 261 nt)<br>\n <br>\n \n</div>\n<div class=\"focus-info\">\n \n\n \n\n \n\n\n \n</div>\n<div class=\"focus-urls\">\n <a class=\"wildcard-container\" data-wildcard-attrs=\"href\" href=\"http://blast.ncbi.nlm.nih.gov/Blast.cgi?PAGE=Proteins&PROGRAM=blastp&BLAST_PROGRAMS=blastp&QUERY=@!translation!@&LINK_LOC=protein&PAGE_TYPE=BlastSearch\" target=\"_blank\" data-locus=\"ctg1_424\">NCBI BlastP on this gene</a><br>\n <a href=\"http://www.ncbi.nlm.nih.gov/projects/sviewer/?Db=gene&amp;DbFrom=protein&amp;Cmd=Link&amp;noslider=1&amp;id=Erwimp_chromosome_1&amp;from=431180&amp;to=451440\" target=\"_new\">View genomic context</a><br>\n \n \n \n \n</div>\n<div class=\"focus-clipboard\">\n AA sequence: <span class=\"clipboard-copy wildcard-container\" data-locus=\"ctg1_424\" data-wildcard-attrs=\"data-seq\" data-seq=\"@!translation!@\">Copy to clipboard</span><br>\n Nucleotide sequence: <span class=\"clipboard-copy wildcard-container\" data-locus=\"ctg1_424\" data-wildcard-attrs=\"data-seq\" data-seq=\"@!dna!@\">Copy to clipboard</span><br>\n</div>",
      "dna": "ATGCGAATAGTTCTCCTTTGTGCGATAAGTCTGTTAAGTGGTTGTGCGACTATTGTTGGCAAAAGTACTCAGGATATACCGATACAGACCTCGCCACCTGGCGCTGTTTTTGTCGTGCAGGATGAAAATGGACGGACGGTAGCGCAGGGATGTAGTGGTCAACTAATTTTGGCCACACGACCTGACTGTTCGTGGAACAGCCGCTCTGATTCATTTGGCGTTAAGCCACCGTTATACCAGTGGGGCCGGATGGCACTGTAA",
      "translation": "MRIVLLCAISLLSGCATIVGKSTQDIPIQTSPPGAVFVVQDENGRTVAQGCSGQLILATRPDCSWNSRSDSFGVKPPLYQWGRMAL",
      "product": ""
     },
     {
      "start": 441419,
      "end": 442435,
      "strand": 1,
      "locus_tag": "ctg1_425",
      "type": "other",
      "description": "<div class=\"focus-intro\">\n <strong><span class=\"serif\">ctg1_425</span></strong><br>\n \n <br>\n Locus tag: <span class=\"serif\">ctg1_425</span><br>\n Protein ID: <span class=\"serif\">None</span><br>\n Gene: <span class=\"serif\">None</span><br>\n \n Location: 441,419 - 442,435,\n (total: 1017 nt)<br>\n <br>\n \n</div>\n<div class=\"focus-info\">\n \n\n \n\n \n\n\n \n</div>\n<div class=\"focus-urls\">\n <a class=\"wildcard-container\" data-wildcard-attrs=\"href\" href=\"http://blast.ncbi.nlm.nih.gov/Blast.cgi?PAGE=Proteins&PROGRAM=blastp&BLAST_PROGRAMS=blastp&QUERY=@!translation!@&LINK_LOC=protein&PAGE_TYPE=BlastSearch\" target=\"_blank\" data-locus=\"ctg1_425\">NCBI BlastP on this gene</a><br>\n <a href=\"http://www.ncbi.nlm.nih.gov/projects/sviewer/?Db=gene&amp;DbFrom=protein&amp;Cmd=Link&amp;noslider=1&amp;id=Erwimp_chromosome_1&amp;from=431419&amp;to=452435\" target=\"_new\">View genomic context</a><br>\n \n \n \n \n</div>\n<div class=\"focus-clipboard\">\n AA sequence: <span class=\"clipboard-copy wildcard-container\" data-locus=\"ctg1_425\" data-wildcard-attrs=\"data-seq\" data-seq=\"@!translation!@\">Copy to clipboard</span><br>\n Nucleotide sequence: <span class=\"clipboard-copy wildcard-container\" data-locus=\"ctg1_425\" data-wildcard-attrs=\"data-seq\" data-seq=\"@!dna!@\">Copy to clipboard</span><br>\n</div>",
      "dna": "GTGGGGCCGGATGGCACTGTAATAGCCCGTGATGTAGCTGATTATCGCGCTCTGAGCCTCGTTGAAGCTGTTATAGCCCTTCGTCGGCACCCATTCGGTCTTCAGGCTCCGGAAGAACCGCTCCATCGGGGCATTATCCCAGCAGTTACCCCGGCGACTCATGCTCTGCTTTATCCGACAGCGCCACAGACCCTGCCGGTACTGACGGCTGGTATAGTGGCTGCCCTGATCGCTGTGGAACATCACGCCTGTTGGCTTACCCCGAAGCTCCCAGGCCATCTGCAATGCTTTGACCGTGAGGGCCGAGTCCGGCGACGTCGATATCGCCCAGCCCACAGGTTTGCGGGCGAACAGATCCAGCACTGCTGCCAGATAAGCCCAGCATTTTCCCGTCCAGATATACGTCACATCGCCGCACCAGACCTGATCCGGCGCGGTAACCGCGAACTGCCGGTCGAGATGGTTCGGTATTTCAATGTGTTCGTTCCCGCCGCGTTTGAATTTATGCGCCGGGACCTGGCAACTGGCGATATCCAGCTCTTTCATCAGCTTACCGGCCAGCCATCGCCCGAGTCTGACGCCCTTAGCGCTGACCATCGTGGCGATACTTCTCGCGCCAGCAGAGCCACCACTGGCGTTCCAGACTTCACTGACGAGACTCCGTTTAACGGCACGCTCGGCGTCAGAATCCCTGCCATTTTTACGAATGTAGCGATAACTGCTTCGGTGAACACCGAACAGCCGGCCCAATGGCGCTACCGGGTAGTGCGCCCTCAGACTGTCTATTATCGTGAACTGTTCAGGGAGTCCGACATCAAGAGCGCGGTAGCCTTTTTTAGGATTTCATTCTCCATTTCAAGGCGTTGTATCCGTTTTCTCATTTCCCTGAGTTCAGTCTGCTCAGGCGTCAGAGGCAGCCCCGGGGGCGTTTTCCCCTGGCGCTCGATACGTAACGATTTTACCCGGCGGTTGATGGCGGAGAGGCTGACGTTCATCGCCTTAGCCGCCTCGCCGTGA",
      "translation": "VGPDGTVIARDVADYRALSLVEAVIALRRHPFGLQAPEEPLHRGIIPAVTPATHALLYPTAPQTLPVLTAGIVAALIAVEHHACWLTPKLPGHLQCFDREGRVRRRRYRPAHRFAGEQIQHCCQISPAFSRPDIRHIAAPDLIRRGNRELPVEMVRYFNVFVPAAFEFMRRDLATGDIQLFHQLTGQPSPESDALSADHRGDTSRASRATTGVPDFTDETPFNGTLGVRIPAIFTNVAITASVNTEQPAQWRYRVVRPQTVYYRELFRESDIKSAVAFFRISFSISRRCIRFLISLSSVCSGVRGSPGGVFPWRSIRNDFTRRLMAERLTFIALAASP",
      "product": ""
     },
     {
      "start": 442859,
      "end": 443425,
      "strand": -1,
      "locus_tag": "ctg1_426",
      "type": "biosynthetic-additional",
      "description": "<div class=\"focus-intro\">\n <strong><span class=\"serif\">ctg1_426</span></strong><br>\n \n <br>\n Locus tag: <span class=\"serif\">ctg1_426</span><br>\n Protein ID: <span class=\"serif\">None</span><br>\n Gene: <span class=\"serif\">None</span><br>\n \n Location: 442,859 - 443,425,\n (total: 567 nt)<br>\n <br>\n \n  biosynthetic-additional (smcogs) SMCOG1111:GCN5-related N-acetyltransferase (Score: 112.4; E-value: 3.7e-34)<br>\n \n</div>\n<div class=\"focus-info\">\n \n\n \n\n \n\n\n \n</div>\n<div class=\"focus-urls\">\n <a class=\"wildcard-container\" data-wildcard-attrs=\"href\" href=\"http://blast.ncbi.nlm.nih.gov/Blast.cgi?PAGE=Proteins&PROGRAM=blastp&BLAST_PROGRAMS=blastp&QUERY=@!translation!@&LINK_LOC=protein&PAGE_TYPE=BlastSearch\" target=\"_blank\" data-locus=\"ctg1_426\">NCBI BlastP on this gene</a><br>\n <a href=\"http://www.ncbi.nlm.nih.gov/projects/sviewer/?Db=gene&amp;DbFrom=protein&amp;Cmd=Link&amp;noslider=1&amp;id=Erwimp_chromosome_1&amp;from=432859&amp;to=453425\" target=\"_new\">View genomic context</a><br>\n \n  <a href=\"knownclusterblast/region1/ctg1_426_mibig_hits.html\" target=\"_new\">MiBIG Hits</a><br>\n \n \n \n \n</div>\n<div class=\"focus-clipboard\">\n AA sequence: <span class=\"clipboard-copy wildcard-container\" data-locus=\"ctg1_426\" data-wildcard-attrs=\"data-seq\" data-seq=\"@!translation!@\">Copy to clipboard</span><br>\n Nucleotide sequence: <span class=\"clipboard-copy wildcard-container\" data-locus=\"ctg1_426\" data-wildcard-attrs=\"data-seq\" data-seq=\"@!dna!@\">Copy to clipboard</span><br>\n</div>",
      "dna": "ATGCAAAATCAGCCATCGCAAAATGAGGTCAGACTGCGGCCACTGGAACGTGAAGATCTTCATTACGTACACCAGTTAGATAACAACGCCAGCGTAATGCGTTACTGGTTTGAAGAACCTTATGAGGCCTTTGTCGAGCTCTCTGACCTGTATGATAAACATATACACGACCAGAGCGAACGACGCTTTGTGGTGGAGTCAGAAGGAAACAAAGTTGGCCTGGTCGAGCTGGTGGAAATTAATCACATCCATCGCAGGGCCGAGTTTCAGATTATTATCGAACCCGCCAGCCAGGGACGGGGGTTAGCCAGCAAAGCGGCAAAACTGGCGATGGAGTATGGGTTTTCGGTGCTTAATTTATATAAACTTTATCTGATCGTGGATAAAGAAAATGTCAAAGCGATTCATATCTACACCAAACTCGGTTTTAAAATTGAAGGTGAGTTGATCCATGAGTTCTTCATCAATGGCGAATACCGTAATACCATTCGTATGTGTATTTTTCAGCACCAATACCTAGATAATAACCGTACGCCTCTGGCGATGGTGACTCCCACCGCCCAATAA",
      "translation": "MQNQPSQNEVRLRPLEREDLHYVHQLDNNASVMRYWFEEPYEAFVELSDLYDKHIHDQSERRFVVESEGNKVGLVELVEINHIHRRAEFQIIIEPASQGRGLASKAAKLAMEYGFSVLNLYKLYLIVDKENVKAIHIYTKLGFKIEGELIHEFFINGEYRNTIRMCIFQHQYLDNNRTPLAMVTPTAQ",
      "product": ""
     },
     {
      "start": 443688,
      "end": 444209,
      "strand": 1,
      "locus_tag": "ctg1_427",
      "type": "other",
      "description": "<div class=\"focus-intro\">\n <strong><span class=\"serif\">ctg1_427</span></strong><br>\n \n <br>\n Locus tag: <span class=\"serif\">ctg1_427</span><br>\n Protein ID: <span class=\"serif\">None</span><br>\n Gene: <span class=\"serif\">None</span><br>\n \n Location: 443,688 - 444,209,\n (total: 522 nt)<br>\n <br>\n \n</div>\n<div class=\"focus-info\">\n \n\n \n\n \n\n\n \n</div>\n<div class=\"focus-urls\">\n <a class=\"wildcard-container\" data-wildcard-attrs=\"href\" href=\"http://blast.ncbi.nlm.nih.gov/Blast.cgi?PAGE=Proteins&PROGRAM=blastp&BLAST_PROGRAMS=blastp&QUERY=@!translation!@&LINK_LOC=protein&PAGE_TYPE=BlastSearch\" target=\"_blank\" data-locus=\"ctg1_427\">NCBI BlastP on this gene</a><br>\n <a href=\"http://www.ncbi.nlm.nih.gov/projects/sviewer/?Db=gene&amp;DbFrom=protein&amp;Cmd=Link&amp;noslider=1&amp;id=Erwimp_chromosome_1&amp;from=433688&amp;to=454209\" target=\"_new\">View genomic context</a><br>\n \n  <a href=\"knownclusterblast/region1/ctg1_427_mibig_hits.html\" target=\"_new\">MiBIG Hits</a><br>\n \n \n \n \n</div>\n<div class=\"focus-clipboard\">\n AA sequence: <span class=\"clipboard-copy wildcard-container\" data-locus=\"ctg1_427\" data-wildcard-attrs=\"data-seq\" data-seq=\"@!translation!@\">Copy to clipboard</span><br>\n Nucleotide sequence: <span class=\"clipboard-copy wildcard-container\" data-locus=\"ctg1_427\" data-wildcard-attrs=\"data-seq\" data-seq=\"@!dna!@\">Copy to clipboard</span><br>\n</div>",
      "dna": "ATGATGATAGCAGGTAATTTTTTAATTGTGCTGGTGACTGTAGCAGCAATGGAACTGATCGCCACGCTGAGCCACAAATATATTATGCATCGTTGGGGATGGGGCTGGCATCACTCTCATCATGAGCCTCATCAGGGCGGTGTCGAACGCAATGATCTGTATGCAGTAGTGTTTGCCTTGCTGGCGATTAGCCTTATCTTAGCCGGAAGTCTGGGAGTATGGCCTTTGCAGTGGATTGGTACAGGTATGACACTCTATGGTGCACTCTATTTCATCGTACACGACGGGTTGGTACATCAGCGCTGGCCTTTCCGTTATATCCCCCGAAAAGGTTATTTGCGCCGGTTATATATGGCACATCGTCTTCATCATGCTGTGCGCGGCCGGGAAGGAAGCGTTTCGTTTGGTTTTCTCTACGCACCACCGTTAGATAAATTGCAGAAAACCCTGCGGCAACGTCATGGAAAAGTTACCCGCGAGGCCGCTGCCAGAGTCCCTTCTCACGGGGAGGATAAGAGATAG",
      "translation": "MMIAGNFLIVLVTVAAMELIATLSHKYIMHRWGWGWHHSHHEPHQGGVERNDLYAVVFALLAISLILAGSLGVWPLQWIGTGMTLYGALYFIVHDGLVHQRWPFRYIPRKGYLRRLYMAHRLHHAVRGREGSVSFGFLYAPPLDKLQKTLRQRHGKVTREAAARVPSHGEDKR",
      "product": ""
     },
     {
      "start": 444157,
      "end": 445092,
      "strand": -1,
      "locus_tag": "ctg1_428",
      "type": "biosynthetic",
      "description": "<div class=\"focus-intro\">\n <strong><span class=\"serif\">ctg1_428</span></strong><br>\n \n <br>\n Locus tag: <span class=\"serif\">ctg1_428</span><br>\n Protein ID: <span class=\"serif\">None</span><br>\n Gene: <span class=\"serif\">None</span><br>\n \n Location: 444,157 - 445,092,\n (total: 936 nt)<br>\n <br>\n \n  biosynthetic (rule-based-clusters) terpene: phytoene_synt<br>\n \n</div>\n<div class=\"focus-info\">\n \n\n \n\n \n\n\n \n</div>\n<div class=\"focus-urls\">\n <a class=\"wildcard-container\" data-wildcard-attrs=\"href\" href=\"http://blast.ncbi.nlm.nih.gov/Blast.cgi?PAGE=Proteins&PROGRAM=blastp&BLAST_PROGRAMS=blastp&QUERY=@!translation!@&LINK_LOC=protein&PAGE_TYPE=BlastSearch\" target=\"_blank\" data-locus=\"ctg1_428\">NCBI BlastP on this gene</a><br>\n <a href=\"http://www.ncbi.nlm.nih.gov/projects/sviewer/?Db=gene&amp;DbFrom=protein&amp;Cmd=Link&amp;noslider=1&amp;id=Erwimp_chromosome_1&amp;from=434157&amp;to=455092\" target=\"_new\">View genomic context</a><br>\n \n  <a href=\"knownclusterblast/region1/ctg1_428_mibig_hits.html\" target=\"_new\">MiBIG Hits</a><br>\n \n \n \n \n</div>\n<div class=\"focus-clipboard\">\n AA sequence: <span class=\"clipboard-copy wildcard-container\" data-locus=\"ctg1_428\" data-wildcard-attrs=\"data-seq\" data-seq=\"@!translation!@\">Copy to clipboard</span><br>\n Nucleotide sequence: <span class=\"clipboard-copy wildcard-container\" data-locus=\"ctg1_428\" data-wildcard-attrs=\"data-seq\" data-seq=\"@!dna!@\">Copy to clipboard</span><br>\n</div>",
      "dna": "ATGAGTATGCACTTGCTGGAACATGCTACCCGAACTATTGCTGCTGGCTCAAAAAGCTTTGCGACGGCATCATTGCTGTTTGCTCCCGCCACGCGGCGCAGTGCCCTGATGCTTTATGCCTGGTGCCGGCACTGCGATGACGTCATCGACGGACAAACTCTGGGCCTGCCGGCTTCATCACCTTCTCTGGCAGAAAATAATGCGTTACAACGACTCGCCAGGCTAAAAATGATGACCCATCGCGCATTCAGCGGTGAACTGCTACGGGAACCGGCATTTGCTGCTTTTCAGGAAGTGGTTTTTCGCCACAATCTCAGCCGTCAGCTGGCTTTTCAGCATCTGGAAGGTTACGCGATGGATGTTCGCGGAGAACGCTTTCAGACTCTGGATGATACGTTGCGCTATTGCTATCACGTTGCCGGAGTCGTCGGCCTGATGATGGCTCAGATCATGGGTGTTGAGAAGGAGAGCGCCCTTGACCGGGCTTGTGACCTTGGTCTGGCTTTTCAACTCACCAACATTGCCCGTGATATCATCGAAGATGCTGAAAATAATCGTTGTTACCTCCCTCTGAACTGGCTGCAGGATGCGGGGTTATCGGCTGATAACTATGCCACCCTGTCACAGCGTCCGGCCTTGACCAGAGTAGCTCAGCGATTGTTAAACGAAGCAGAGCGCTATTACAATTCTGCCCGCTCCGGGATATCAGCCTTACCTTTACGCTCAGCATGGGCTGTCGCTTCGGCGCTCGCGGTGTACCGTCAGATAGGCATCAACATTCGAAAAGTAGGTGATAATGCGTGGAGTGAGCGAATTCATACGCAAAAACTCGAAAAAATCGCTCTGCTTGTTATCGGAGCAGGCAACACAATCGCGTCGCGTGCTATCTCTTATCCTCCCCGTGAGAAGGGACTCTGGCAGCGGCCTCGCGGGTAA",
      "translation": "MSMHLLEHATRTIAAGSKSFATASLLFAPATRRSALMLYAWCRHCDDVIDGQTLGLPASSPSLAENNALQRLARLKMMTHRAFSGELLREPAFAAFQEVVFRHNLSRQLAFQHLEGYAMDVRGERFQTLDDTLRYCYHVAGVVGLMMAQIMGVEKESALDRACDLGLAFQLTNIARDIIEDAENNRCYLPLNWLQDAGLSADNYATLSQRPALTRVAQRLLNEAERYYNSARSGISALPLRSAWAVASALAVYRQIGINIRKVGDNAWSERIHTQKLEKIALLVIGAGNTIASRAISYPPREKGLWQRPRG",
      "product": ""
     },
     {
      "start": 445089,
      "end": 446570,
      "strand": -1,
      "locus_tag": "ctg1_429",
      "type": "biosynthetic-additional",
      "description": "<div class=\"focus-intro\">\n <strong><span class=\"serif\">ctg1_429</span></strong><br>\n \n <br>\n Locus tag: <span class=\"serif\">ctg1_429</span><br>\n Protein ID: <span class=\"serif\">None</span><br>\n Gene: <span class=\"serif\">None</span><br>\n \n Location: 445,089 - 446,570,\n (total: 1482 nt)<br>\n <br>\n \n  biosynthetic-additional (smcogs) SMCOG1222:dehydrogenase (Score: 437.1; E-value: 1.8e-132)<br>\n \n</div>\n<div class=\"focus-info\">\n \n\n \n\n \n\n\n \n</div>\n<div class=\"focus-urls\">\n <a class=\"wildcard-container\" data-wildcard-attrs=\"href\" href=\"http://blast.ncbi.nlm.nih.gov/Blast.cgi?PAGE=Proteins&PROGRAM=blastp&BLAST_PROGRAMS=blastp&QUERY=@!translation!@&LINK_LOC=protein&PAGE_TYPE=BlastSearch\" target=\"_blank\" data-locus=\"ctg1_429\">NCBI BlastP on this gene</a><br>\n <a href=\"http://www.ncbi.nlm.nih.gov/projects/sviewer/?Db=gene&amp;DbFrom=protein&amp;Cmd=Link&amp;noslider=1&amp;id=Erwimp_chromosome_1&amp;from=435089&amp;to=456570\" target=\"_new\">View genomic context</a><br>\n \n  <a href=\"knownclusterblast/region1/ctg1_429_mibig_hits.html\" target=\"_new\">MiBIG Hits</a><br>\n \n \n \n \n</div>\n<div class=\"focus-clipboard\">\n AA sequence: <span class=\"clipboard-copy wildcard-container\" data-locus=\"ctg1_429\" data-wildcard-attrs=\"data-seq\" data-seq=\"@!translation!@\">Copy to clipboard</span><br>\n Nucleotide sequence: <span class=\"clipboard-copy wildcard-container\" data-locus=\"ctg1_429\" data-wildcard-attrs=\"data-seq\" data-seq=\"@!dna!@\">Copy to clipboard</span><br>\n</div>",
      "dna": "ATGAAAAAAAACATTGTTATAGGTGCTGGTTTCGGTGGGTTAGCACTTGCTATCCGGCTACAAGCGGCAGGTATTCAGACAGTGCTACTCGAGCGCCGGGATAAACCTGGCGGACGCGCTTATGTTTATCAAGACCAGGGCTTTACATTTGATGCTGGCCCTACGGTAATTACTGATCCCAGTGCAATTGAAGCACTGTTTAGTCTAGCCGGAAAAAATATGCGTGATTACGTCACGCTATTGCCAGTCAGGCCTTTTTATCGGCTGTGCTGGGAAGATGGAAACACTTTCCACTACGACAATGACCAGTCCAGTCTGGACCGGCAGATTGCAGATTTCAATCCTGAAGATGTTGCTGGCTATCAGCGCTTTCTCGATTATTCACGCGCTGTGTTTAACGAGGGCTATATAAAACTCGGTGCAGTGCCTTTTTTATCGTTTCGCACCATGTTACAAGCCATACCACAGCTGGCGCGTTTGCAGGCATGGCAGAGTGTCTATAGCAAGGTTGCCTCTTTTATCCGTGACGAACATCTGCGGCAAGCGTTCTCTTTCCACTCACTGTTAGTCGGGGGAAACCCATTCAATACGTCAGCTATTTATACGTTGATCCATGCTTTGGAGCGAGAATGGGGGATCTGGTTTCCACAAGGAGGAACAGGCGCACTGATTGATGGATTAGTCAGATTGTTTACTGACCTTGGAGGAGAACTGCGGCTGAATGCAGAGGTAGAACGTATCGAAACTGAAGGTGACCACATCACTGCGGTGTGCCTGAGTGATGGTCAGCGCATTGATACTGATGCCGTCGCTTCAAATGCTGATGTGGTGCACACTTACGCCAAACTCCTGAAACATCACGTCAGGGGACGGAAAAAAGCTGAATCGCTGTGCCGAAAAAGCACGAGTAACTCTCTGTTTGTACTCTATTTTGGCCTGAACCACCATCACGACCAACTCGCCCACCATACAGTCTGTTTTGGGCCACGTTACCGGGAGTTGATCGACGATATTTTTCATCGTCCCTCACTTGCTGAAGATTTTTCTCTTTATCTGCATGCACCTTGTGTCACAGATCCTTCACTCGCACCAGAAGGTTGTGCCAGTTATTATGTTCTGGCCCCCGTACCTCATCTGGGAACTGCCAGCCTGGACTGGGAGGTGGAAGGCCCCAAATTAAGAGACAGAATTTTCGCCTATCTTGAGCAGTATTACATGCCAGGACTACGTGAGCAGCTGGTCACTCACCGGATTTTCACACCATTTGATTTCCGGGACCAGTTGAATGCTCACCATGGTTCAGCTTTCTCTTTGGAACCGGTGTTAACACAAAGTGCCTGGTTTCGTCCCCATAATAAAGATCGGGTGCTGAAAAATCTGTATCTGGTGGGAGCGGGTACTCATCCAGGAGCAGGGGTACCGGGCGTCATTGCCTCTGCGCAAGCTACTGCAAGTTTAATGATTGAGGAGTCGGTCCCATGA",
      "translation": "MKKNIVIGAGFGGLALAIRLQAAGIQTVLLERRDKPGGRAYVYQDQGFTFDAGPTVITDPSAIEALFSLAGKNMRDYVTLLPVRPFYRLCWEDGNTFHYDNDQSSLDRQIADFNPEDVAGYQRFLDYSRAVFNEGYIKLGAVPFLSFRTMLQAIPQLARLQAWQSVYSKVASFIRDEHLRQAFSFHSLLVGGNPFNTSAIYTLIHALEREWGIWFPQGGTGALIDGLVRLFTDLGGELRLNAEVERIETEGDHITAVCLSDGQRIDTDAVASNADVVHTYAKLLKHHVRGRKKAESLCRKSTSNSLFVLYFGLNHHHDQLAHHTVCFGPRYRELIDDIFHRPSLAEDFSLYLHAPCVTDPSLAPEGCASYYVLAPVPHLGTASLDWEVEGPKLRDRIFAYLEQYYMPGLREQLVTHRIFTPFDFRDQLNAHHGSAFSLEPVLTQSAWFRPHNKDRVLKNLYLVGAGTHPGAGVPGVIASAQATASLMIEESVP",
      "product": ""
     },
     {
      "start": 446567,
      "end": 447775,
      "strand": -1,
      "locus_tag": "ctg1_430",
      "type": "biosynthetic",
      "description": "<div class=\"focus-intro\">\n <strong><span class=\"serif\">ctg1_430</span></strong><br>\n \n <br>\n Locus tag: <span class=\"serif\">ctg1_430</span><br>\n Protein ID: <span class=\"serif\">None</span><br>\n Gene: <span class=\"serif\">None</span><br>\n \n Location: 446,567 - 447,775,\n (total: 1209 nt)<br>\n <br>\n \n  biosynthetic (rule-based-clusters) terpene: Lycopene_cycl<br>\n \n</div>\n<div class=\"focus-info\">\n \n\n \n\n \n\n\n \n</div>\n<div class=\"focus-urls\">\n <a class=\"wildcard-container\" data-wildcard-attrs=\"href\" href=\"http://blast.ncbi.nlm.nih.gov/Blast.cgi?PAGE=Proteins&PROGRAM=blastp&BLAST_PROGRAMS=blastp&QUERY=@!translation!@&LINK_LOC=protein&PAGE_TYPE=BlastSearch\" target=\"_blank\" data-locus=\"ctg1_430\">NCBI BlastP on this gene</a><br>\n <a href=\"http://www.ncbi.nlm.nih.gov/projects/sviewer/?Db=gene&amp;DbFrom=protein&amp;Cmd=Link&amp;noslider=1&amp;id=Erwimp_chromosome_1&amp;from=436567&amp;to=457775\" target=\"_new\">View genomic context</a><br>\n \n  <a href=\"knownclusterblast/region1/ctg1_430_mibig_hits.html\" target=\"_new\">MiBIG Hits</a><br>\n \n \n \n \n</div>\n<div class=\"focus-clipboard\">\n AA sequence: <span class=\"clipboard-copy wildcard-container\" data-locus=\"ctg1_430\" data-wildcard-attrs=\"data-seq\" data-seq=\"@!translation!@\">Copy to clipboard</span><br>\n Nucleotide sequence: <span class=\"clipboard-copy wildcard-container\" data-locus=\"ctg1_430\" data-wildcard-attrs=\"data-seq\" data-seq=\"@!dna!@\">Copy to clipboard</span><br>\n</div>",
      "dna": "ATGCCCCATTCTATGTACACCCCGACTTCAGACAGCAACGCAGCGCAGTCATGGGACTATATTCTGGTCGGAGGCGGGCTGGCTAATAGTTTAATTGCCTGCTATCTGCTGGAAAAACATCCACAATTCAATTTGTTATTGCTGGAAGCTGAGGCGGAGATCGGTGGGAATCATACATGGTCTTTTCATCAAAGTGATCTTACCGACAAGCAAATGCACTGGATTTCGCCCTTCATCGCCCATCAATGGCAGGGTTATGATGTCAGCTTCCCCGGCTTTACCCGTACTTTACCGGGGAGATACCTGAGTATCACCTCAGAGAAACTGGCAACAACGGTAGCTTCAAAACTGGGTTCACGTTTGCGCTGCAACAGCAAAGTAGCTGTACTGACTTCAAATTACGTGGAGCTGATAAATGGTGAAAGGCTTACCGCGCGTGCTGTGATTGATGGCCGTGGTTATCAGCCTGATCCCTCAGTCCAGGTGGGGCATCAGGCTTTTCTTGGACAAGAGTGGCAACTGCGACACCCTCACCAACTGCTACGACCTTTGCTGATGGATGCCACGGTCAGCCAGCGTTTCGGCTATCGGTTTGTTTATGTTCTGCCTTTATCTGCATACTCCCTGCTCATCGAAGACACACAGTACATTAACGATGCGCATTTTTCCCGCGAGCAGGCAAGAGCCGATATTGCCACCTATGCTACTGAGCAGGGCTGGGAGCGGGTAAGTCTGATCCGTGAAGAACAAGGCTGCTTGCCCATCACCCTCTCCGGATGCCCTGAGTCGTTCTGGAAAACCCGAAAAGATCAGCCATGCAGTGGATTACGTGCCGGTCTTTATCACCCGACAACCGGTTATTCATTACCGTTAGCGCTTACGCTGGCAGGCCTGATTGCTCAACATGACCTTAATGGTACAGTAGCACTCGCTACTAAAATCGAACACCTCGCCAGGACGCTATGGCGCAAACAACGCTTCTTCCGGGCACTTAACCGGATGCTATTTCTTGCTGGTTCACCAACTCAACGCTGGCAAGTGATGCAACGTTTTTACCGACTTGATGAAGGGTTGATCAGCCGTTTCTATGCTGGTCACCCCACGATTACCGATAAAATTCGGATACTGGCAGGCTCTCCACCGGTTCCTGTCTACCAGGCACTGGCAGCCCTGGCAAATTACTCCCCCGGTCAGAGAGGCGTGTCATGA",
      "translation": "MPHSMYTPTSDSNAAQSWDYILVGGGLANSLIACYLLEKHPQFNLLLLEAEAEIGGNHTWSFHQSDLTDKQMHWISPFIAHQWQGYDVSFPGFTRTLPGRYLSITSEKLATTVASKLGSRLRCNSKVAVLTSNYVELINGERLTARAVIDGRGYQPDPSVQVGHQAFLGQEWQLRHPHQLLRPLLMDATVSQRFGYRFVYVLPLSAYSLLIEDTQYINDAHFSREQARADIATYATEQGWERVSLIREEQGCLPITLSGCPESFWKTRKDQPCSGLRAGLYHPTTGYSLPLALTLAGLIAQHDLNGTVALATKIEHLARTLWRKQRFFRALNRMLFLAGSPTQRWQVMQRFYRLDEGLISRFYAGHPTITDKIRILAGSPPVPVYQALAALANYSPGQRGVS",
      "product": ""
     },
     {
      "start": 447775,
      "end": 448848,
      "strand": -1,
      "locus_tag": "ctg1_431",
      "type": "other",
      "description": "<div class=\"focus-intro\">\n <strong><span class=\"serif\">ctg1_431</span></strong><br>\n \n <br>\n Locus tag: <span class=\"serif\">ctg1_431</span><br>\n Protein ID: <span class=\"serif\">None</span><br>\n Gene: <span class=\"serif\">None</span><br>\n \n Location: 447,775 - 448,848,\n (total: 1074 nt)<br>\n <br>\n \n</div>\n<div class=\"focus-info\">\n \n\n \n\n \n\n\n \n</div>\n<div class=\"focus-urls\">\n <a class=\"wildcard-container\" data-wildcard-attrs=\"href\" href=\"http://blast.ncbi.nlm.nih.gov/Blast.cgi?PAGE=Proteins&PROGRAM=blastp&BLAST_PROGRAMS=blastp&QUERY=@!translation!@&LINK_LOC=protein&PAGE_TYPE=BlastSearch\" target=\"_blank\" data-locus=\"ctg1_431\">NCBI BlastP on this gene</a><br>\n <a href=\"http://www.ncbi.nlm.nih.gov/projects/sviewer/?Db=gene&amp;DbFrom=protein&amp;Cmd=Link&amp;noslider=1&amp;id=Erwimp_chromosome_1&amp;from=437775&amp;to=458848\" target=\"_new\">View genomic context</a><br>\n \n  <a href=\"knownclusterblast/region1/ctg1_431_mibig_hits.html\" target=\"_new\">MiBIG Hits</a><br>\n \n \n \n \n</div>\n<div class=\"focus-clipboard\">\n AA sequence: <span class=\"clipboard-copy wildcard-container\" data-locus=\"ctg1_431\" data-wildcard-attrs=\"data-seq\" data-seq=\"@!translation!@\">Copy to clipboard</span><br>\n Nucleotide sequence: <span class=\"clipboard-copy wildcard-container\" data-locus=\"ctg1_431\" data-wildcard-attrs=\"data-seq\" data-seq=\"@!dna!@\">Copy to clipboard</span><br>\n</div>",
      "dna": "ATGTTGAAAAAGACAACTCACTCCCTCTCATCACACCACGATACCCAGCTGCTGCAGAGGAAAAACGAACATCTTGATATCGTACTCAGCCCCAGTCAGGCAAAAACAACCACGCAGACTGGATTTGAACGCTGGCGCTTTGAACACTGCGCGTTGCCAGAGATTGATTTTTCAGAGATTGACCTCAGCATGCCGTGGTTAGGGAAAACACTCCAGGCACCAGTGCTTTTGAGTTCAATGACCGGAGGAGCGCAACGTGCAAGGGATATCAATCAGCACCTGGCGAAAGCGGCACAAACTCTCGGTCTGGCAATGGGCGTGGGTTCACAACGTGTCGCACTGGAACATCAATCTGATGCCGGACTTGACCATACATTACGAGAGATTGCCCCTGACATTCCTCTGCTGGCAAATATGGGAGCAGCACAGCTGGCCGGACAACTCGGCGTTAGCAATGCACAACGTGCGGTAGAGATGATTGATGCCGACGCTCTGATAATTCATCTCAATCCGTTACAAGAGGCATTACAACATGGAGGGGATCGTAACTGGCGAGGTATCACAGCGGCAATTGGCAAAGTTGTCAGTCAACTGAAAGTACCGGTTATCGTTAAAGAGGTGGGTGCGGGCCTATCTCCTGCCGTAGCGCAGAAACTTCGTGATGTGGGAGTCAGCTGGCTGGATGTCGCTGGCAGCGGTGGCACAAGCTGGGCTGCCATTGAAGGGGAGCGTGCACCGGATGAACAAACTCGTACTGTTGCTCTGGCTTTTGCAGATTGGGGAATTCCAACTGCTGAGGCGCTGATTTCTCTGCGTGCCGCTTTTCCTCATCAACCGTTAATTGCTTCTGGTGGAATAAAAAATGGCATCGAGATTGCTAAAGCCATTGCGCTTGGCGCTGACTTAGTAGGGCTGGCAGCAGCGCTTCTTCCAAGTGCCATGATATCGTCTGAGGCGGTTACCACCCATCTGAAAACCATTATTTTGCAATTGCAGACGGCCTGCTTTTGCACTGGCAGCGAGACATTATCCGCGCTGCGACAGGCGCCTATTCACCTGCATGGGGAAAGATGA",
      "translation": "MLKKTTHSLSSHHDTQLLQRKNEHLDIVLSPSQAKTTTQTGFERWRFEHCALPEIDFSEIDLSMPWLGKTLQAPVLLSSMTGGAQRARDINQHLAKAAQTLGLAMGVGSQRVALEHQSDAGLDHTLREIAPDIPLLANMGAAQLAGQLGVSNAQRAVEMIDADALIIHLNPLQEALQHGGDRNWRGITAAIGKVVSQLKVPVIVKEVGAGLSPAVAQKLRDVGVSWLDVAGSGGTSWAAIEGERAPDEQTRTVALAFADWGIPTAEALISLRAAFPHQPLIASGGIKNGIEIAKAIALGADLVGLAAALLPSAMISSEAVTTHLKTIILQLQTACFCTGSETLSALRQAPIHLHGER",
      "product": ""
     },
     {
      "start": 448851,
      "end": 449756,
      "strand": -1,
      "locus_tag": "ctg1_432",
      "type": "biosynthetic-additional",
      "description": "<div class=\"focus-intro\">\n <strong><span class=\"serif\">ctg1_432</span></strong><br>\n \n <br>\n Locus tag: <span class=\"serif\">ctg1_432</span><br>\n Protein ID: <span class=\"serif\">None</span><br>\n Gene: <span class=\"serif\">None</span><br>\n \n Location: 448,851 - 449,756,\n (total: 906 nt)<br>\n <br>\n \n  biosynthetic-additional (smcogs) SMCOG1182:Polyprenyl synthetase (Score: 159.6; E-value: 1.5e-48)<br>\n \n</div>\n<div class=\"focus-info\">\n \n\n \n\n \n\n\n \n</div>\n<div class=\"focus-urls\">\n <a class=\"wildcard-container\" data-wildcard-attrs=\"href\" href=\"http://blast.ncbi.nlm.nih.gov/Blast.cgi?PAGE=Proteins&PROGRAM=blastp&BLAST_PROGRAMS=blastp&QUERY=@!translation!@&LINK_LOC=protein&PAGE_TYPE=BlastSearch\" target=\"_blank\" data-locus=\"ctg1_432\">NCBI BlastP on this gene</a><br>\n <a href=\"http://www.ncbi.nlm.nih.gov/projects/sviewer/?Db=gene&amp;DbFrom=protein&amp;Cmd=Link&amp;noslider=1&amp;id=Erwimp_chromosome_1&amp;from=438851&amp;to=459756\" target=\"_new\">View genomic context</a><br>\n \n  <a href=\"knownclusterblast/region1/ctg1_432_mibig_hits.html\" target=\"_new\">MiBIG Hits</a><br>\n \n \n \n \n</div>\n<div class=\"focus-clipboard\">\n AA sequence: <span class=\"clipboard-copy wildcard-container\" data-locus=\"ctg1_432\" data-wildcard-attrs=\"data-seq\" data-seq=\"@!translation!@\">Copy to clipboard</span><br>\n Nucleotide sequence: <span class=\"clipboard-copy wildcard-container\" data-locus=\"ctg1_432\" data-wildcard-attrs=\"data-seq\" data-seq=\"@!dna!@\">Copy to clipboard</span><br>\n</div>",
      "dna": "ATGACTGATCATGCTGCAATAGACCGGGACCAGGAAGATAGGTTATTTTTGTTACGTAATGCGCTGGAGCAGCGACTTCTGCAGCTACTCCCTGCATACGGCGAAGAAAACCGTATCAGCCAGGCAATGAGTGATGCCACCCTGACACAGGGTAAACGCATTCGCCCGTTGTTACTGCTGCTCACAGCACAAGATTTAGCAAAAGGAACATTACCCTCCGGCTCACTGGAGCTGGCTTGTGCCATCGAGTTCGTACATGCGGCTTCTCTGATGCTGGATGACCTGCCATGCATGGACAATGCCCAGCTAAGACGTGGCCAGCCTACGATCCACTGCCAGTATGGCCAGGATGTCACACTGCTGGCGGCAGTCGCTCTGCTCAGTCTGGCTTTCTCAGTGATCGCAAATACAGACAAACTATCCGCACAACAACGCACACTGGCAGTCAGTGAACTTGCTAAGTCAATAGGATCGCAAGGTCTGGTGATGGGGCAGTACCAGGATCTCAGTGCCGGGAAAACCGAGCGCTCCTCTGAGGCAATCAATCAAACGAATGCATTAAAAACCAGCACACTCTTTGACGCGGCTTTTCAGCTCGCCGCAATTGCTGCAGATGCCTCTTCTGATCAGCAACAGGCCCTGCACACAATCGCACTGGAATTGGGTCAGGCCTTTCAGTTGCTTGATGACCTGAGCGATGGAGCACCTGATTCAGGCAAAGAACAAAATAAAGATCAGGGTAAATCAACACTGGTTAATCTGCTGGGACATGCATCGGCCCGCCAGCAGCTGCTAAGCCACCTGCAGCGAGCTGATGCGCAGTTTTCTCTCGTAAGCAACGAATACCAGCTCACTCAGCACTTCATCAGTTTCTGGTTTCATCAGCGCCTGGCATCACTGGATTAA",
      "translation": "MTDHAAIDRDQEDRLFLLRNALEQRLLQLLPAYGEENRISQAMSDATLTQGKRIRPLLLLLTAQDLAKGTLPSGSLELACAIEFVHAASLMLDDLPCMDNAQLRRGQPTIHCQYGQDVTLLAAVALLSLAFSVIANTDKLSAQQRTLAVSELAKSIGSQGLVMGQYQDLSAGKTERSSEAINQTNALKTSTLFDAAFQLAAIAADASSDQQQALHTIALELGQAFQLLDDLSDGAPDSGKEQNKDQGKSTLVNLLGHASARQQLLSHLQRADAQFSLVSNEYQLTQHFISFWFHQRLASLD",
      "product": ""
     },
     {
      "start": 450231,
      "end": 450986,
      "strand": -1,
      "locus_tag": "ctg1_433",
      "type": "other",
      "description": "<div class=\"focus-intro\">\n <strong><span class=\"serif\">ctg1_433</span></strong><br>\n \n <br>\n Locus tag: <span class=\"serif\">ctg1_433</span><br>\n Protein ID: <span class=\"serif\">None</span><br>\n Gene: <span class=\"serif\">None</span><br>\n \n Location: 450,231 - 450,986,\n (total: 756 nt)<br>\n <br>\n \n</div>\n<div class=\"focus-info\">\n \n\n \n\n \n\n\n \n</div>\n<div class=\"focus-urls\">\n <a class=\"wildcard-container\" data-wildcard-attrs=\"href\" href=\"http://blast.ncbi.nlm.nih.gov/Blast.cgi?PAGE=Proteins&PROGRAM=blastp&BLAST_PROGRAMS=blastp&QUERY=@!translation!@&LINK_LOC=protein&PAGE_TYPE=BlastSearch\" target=\"_blank\" data-locus=\"ctg1_433\">NCBI BlastP on this gene</a><br>\n <a href=\"http://www.ncbi.nlm.nih.gov/projects/sviewer/?Db=gene&amp;DbFrom=protein&amp;Cmd=Link&amp;noslider=1&amp;id=Erwimp_chromosome_1&amp;from=440231&amp;to=460986\" target=\"_new\">View genomic context</a><br>\n \n \n \n \n</div>\n<div class=\"focus-clipboard\">\n AA sequence: <span class=\"clipboard-copy wildcard-container\" data-locus=\"ctg1_433\" data-wildcard-attrs=\"data-seq\" data-seq=\"@!translation!@\">Copy to clipboard</span><br>\n Nucleotide sequence: <span class=\"clipboard-copy wildcard-container\" data-locus=\"ctg1_433\" data-wildcard-attrs=\"data-seq\" data-seq=\"@!dna!@\">Copy to clipboard</span><br>\n</div>",
      "dna": "ATGACTGAGCCACAACGCCACAACGCAATCCTTACTCTCCTGCAACAGCAAGGACAAATTTCTGTAGCTGATGTCATCAATCATTTTGCTATTTCACCAGCAACAGCGCGGCGTGACATTACAAAACTGAATGAACTGGGTAAATTACGCAAAGTACGAAATGGCGCAGAAGCCATTCATACAACCCCTCAGACGTGGAGCCCGCTGAATATTTATCAGGCTCATAATATTGATGAGAAAATGCGTATTGCACAGGCCGCCGCCAGACTCTGTCAGCCGGGTGAGAGTATCGTGATTAATTGTGGATCCACCGCTTTTTTGCTCGGTCAGGAAATTTGCGGTAAAGAGATTCAGGTCATCACTAATTATCTACCATTAGCGAATTATCTTATCGACCAGCAACATGAAAGCGTAGTGATCATGGGTGGCCAGTATAATAAAAGTCAGTCTATCACGTTGGCTCCTCAGGATGGTGACGCAAGCCTGTATGCCGGGCACTGGATGTTTACCAGTGGCGCCGGGCTTACCGCTGATGGCCTTTATAAAACCGATATGCTGACTGCCATGTCTGAACAGAAAATGCTCAGCTATGTTGGTAAACTCGCAGTTCTGGTCGATAGCAGTAAAATCGGCCAACGTGCAGGCATGCTTTTTAGTCGGGCGGAACAGATTGATGTGTTAATCACCGGAAAACTCGCAGACAATGAAGTTATTACCCGTCTGCAACAGAAGCAAGTCAACGTAATACAAGTCTAG",
      "translation": "MTEPQRHNAILTLLQQQGQISVADVINHFAISPATARRDITKLNELGKLRKVRNGAEAIHTTPQTWSPLNIYQAHNIDEKMRIAQAAARLCQPGESIVINCGSTAFLLGQEICGKEIQVITNYLPLANYLIDQQHESVVIMGGQYNKSQSITLAPQDGDASLYAGHWMFTSGAGLTADGLYKTDMLTAMSEQKMLSYVGKLAVLVDSSKIGQRAGMLFSRAEQIDVLITGKLADNEVITRLQQKQVNVIQV",
      "product": ""
     },
     {
      "start": 451109,
      "end": 452173,
      "strand": -1,
      "locus_tag": "ctg1_434",
      "type": "other",
      "description": "<div class=\"focus-intro\">\n <strong><span class=\"serif\">ctg1_434</span></strong><br>\n \n <br>\n Locus tag: <span class=\"serif\">ctg1_434</span><br>\n Protein ID: <span class=\"serif\">None</span><br>\n Gene: <span class=\"serif\">None</span><br>\n \n Location: 451,109 - 452,173,\n (total: 1065 nt)<br>\n <br>\n \n</div>\n<div class=\"focus-info\">\n \n\n \n\n \n\n\n \n</div>\n<div class=\"focus-urls\">\n <a class=\"wildcard-container\" data-wildcard-attrs=\"href\" href=\"http://blast.ncbi.nlm.nih.gov/Blast.cgi?PAGE=Proteins&PROGRAM=blastp&BLAST_PROGRAMS=blastp&QUERY=@!translation!@&LINK_LOC=protein&PAGE_TYPE=BlastSearch\" target=\"_blank\" data-locus=\"ctg1_434\">NCBI BlastP on this gene</a><br>\n <a href=\"http://www.ncbi.nlm.nih.gov/projects/sviewer/?Db=gene&amp;DbFrom=protein&amp;Cmd=Link&amp;noslider=1&amp;id=Erwimp_chromosome_1&amp;from=441109&amp;to=462173\" target=\"_new\">View genomic context</a><br>\n \n \n \n \n</div>\n<div class=\"focus-clipboard\">\n AA sequence: <span class=\"clipboard-copy wildcard-container\" data-locus=\"ctg1_434\" data-wildcard-attrs=\"data-seq\" data-seq=\"@!translation!@\">Copy to clipboard</span><br>\n Nucleotide sequence: <span class=\"clipboard-copy wildcard-container\" data-locus=\"ctg1_434\" data-wildcard-attrs=\"data-seq\" data-seq=\"@!dna!@\">Copy to clipboard</span><br>\n</div>",
      "dna": "ATGAGTAAAATCGCTAATATCAGCAGAGAATCATGGATACTGAATACATTTCCTGAGTGGGGAACCTGGCTTAATGAAGAGATTGAACAAACCCAGGTAGCACCCAATACATTTGCTATGTGGTGGTTGGGATGCACAGGTATCTGGTTGAAATCTGAAGGGGGAGCCAATCTGTGTGTCGATTTCTGGTGCGGGGTAGGTAAACAGAGCCATAAAAATCCACTAATGAAAAATGGCCATCAGATGCAGCGAATGGCTGGCGTGAAAAAACTACAACCCAATCTGCGCACCACACCTTTTGTTATGGATCCTTTTGCAATCAGAGAAATAGACGCCGTACTTGCTACACATGATCACAATGATCACATCGATATCAACGTTGCAGCGGCGGTGATGCAGAATTGTGCCGAGCACGTTCCCTTTATCGGTCCTCAAACCTGTGTTGATCTCTGGATAAGTTGGGGAGTACCTGCGGAACGCTGTGTCGTGATGACCCCGGGAAAAGTTGTGAAAATTAAAGATATCGAAATCCATGCACTGGATTCCTTTGACCGCACGGTACTCATTACGCTTCCCCCGGAGCAGAAAGCCGCTGGTGTGCTACCTGATAATATGGATCAACGTGCCGTCAATTATCTTTTTCAAACACCAGGAGGAAACCTCTATCACAGCGGCGATTCTCACTATTCTAACGATTATGCTCGCCATGGTAATCACTATCATATTGATGTTGCCTTGGGTTCCTATGGTGAAAATCCTCGCGGGGTGACCGACAAAATGACCAGTGCAGATATTTTACGCATGGCTGAATCGCTGAATACCAAAGTAATCATCCCTTTTCACCACGATATCTGGTCTAACTTCCAGGCCGATCCGCAGGAAATCCGCGTGCTCTGGGAGATAAAAAAAGAGCGTTTGCGTTATCAATTCAAACCCTATATCTGGCAACCAAGGGGGAAATTTACTTATCCGGATGACAAAGATAATTTTGAATATCACTATCCGCGCGGATTTGATGACTGTTTCACCACTGATACTGACTTACCGTTCAAAGCGTTTCTCTGA",
      "translation": "MSKIANISRESWILNTFPEWGTWLNEEIEQTQVAPNTFAMWWLGCTGIWLKSEGGANLCVDFWCGVGKQSHKNPLMKNGHQMQRMAGVKKLQPNLRTTPFVMDPFAIREIDAVLATHDHNDHIDINVAAAVMQNCAEHVPFIGPQTCVDLWISWGVPAERCVVMTPGKVVKIKDIEIHALDSFDRTVLITLPPEQKAAGVLPDNMDQRAVNYLFQTPGGNLYHSGDSHYSNDYARHGNHYHIDVALGSYGENPRGVTDKMTSADILRMAESLNTKVIIPFHHDIWSNFQADPQEIRVLWEIKKERLRYQFKPYIWQPRGKFTYPDDKDNFEYHYPRGFDDCFTTDTDLPFKAFL",
      "product": ""
     },
     {
      "start": 452532,
      "end": 453953,
      "strand": 1,
      "locus_tag": "ctg1_435",
      "type": "other",
      "description": "<div class=\"focus-intro\">\n <strong><span class=\"serif\">ctg1_435</span></strong><br>\n \n <br>\n Locus tag: <span class=\"serif\">ctg1_435</span><br>\n Protein ID: <span class=\"serif\">None</span><br>\n Gene: <span class=\"serif\">None</span><br>\n \n Location: 452,532 - 453,953,\n (total: 1422 nt)<br>\n <br>\n \n</div>\n<div class=\"focus-info\">\n \n\n \n\n \n\n\n \n</div>\n<div class=\"focus-urls\">\n <a class=\"wildcard-container\" data-wildcard-attrs=\"href\" href=\"http://blast.ncbi.nlm.nih.gov/Blast.cgi?PAGE=Proteins&PROGRAM=blastp&BLAST_PROGRAMS=blastp&QUERY=@!translation!@&LINK_LOC=protein&PAGE_TYPE=BlastSearch\" target=\"_blank\" data-locus=\"ctg1_435\">NCBI BlastP on this gene</a><br>\n <a href=\"http://www.ncbi.nlm.nih.gov/projects/sviewer/?Db=gene&amp;DbFrom=protein&amp;Cmd=Link&amp;noslider=1&amp;id=Erwimp_chromosome_1&amp;from=442532&amp;to=463953\" target=\"_new\">View genomic context</a><br>\n \n \n \n \n</div>\n<div class=\"focus-clipboard\">\n AA sequence: <span class=\"clipboard-copy wildcard-container\" data-locus=\"ctg1_435\" data-wildcard-attrs=\"data-seq\" data-seq=\"@!translation!@\">Copy to clipboard</span><br>\n Nucleotide sequence: <span class=\"clipboard-copy wildcard-container\" data-locus=\"ctg1_435\" data-wildcard-attrs=\"data-seq\" data-seq=\"@!dna!@\">Copy to clipboard</span><br>\n</div>",
      "dna": "ATGGAATTCCTCTATACCGTCTTTACCGTCTTTTTTAATCAGGTGATGACCAATGCACCGTTGTTGTTGGGTTTGGTCACTATGCTGGGTTATATCCTGCTGAGAAAATCCCTGGCCATCATTATTAAAGGTACCATCAAAACAATCATTGGTTTCATGCTGTTACAGGCAGGCTCGGGGATACTGACAGGCACATTTAAACCTATAGTGTCGAAACTCTCTGAAGTTTATGGAATTAACGGAGCAATATCAGACACCTATGCATCAATGATGGCTACCATTGAGCGTATGGGAGATGCTTACAGTTGGGTTGGCTATGCCGTGTTGATCGCACTGGGATTGAATATTCTTTATGTGCTCCTGCGCCGTATTACTGGTATACGCACCATCATGCTGACGGGCCATATGTTGTTCCAACAGGCTGGCCTGATAGCGTTGTTCTTTTATATTCTCGGCTACCCCATGTGGACAACCATTCTGGTCACTGCGTTTCTGGTATCACTCTATTGGGGGACCACCTCTAATATGATGTTCAAACCGACTCGGGCAGTAACAGTAAACAGCGGCTTTTCTATTGGGCACCAGCAGCAGTTTGCATCATGGGTAGCATGCAAGATAGCCCCTTACCTGGGGAAAAAAGAAGAGAGTGTAGAAAACTTAAAGCTGCCCGGCTGGCTGAATATCTTTCACGATAACATTGTGTCAACAGCCATCGTGATGACTCTCTTTTTTGGCATCATTCTCTGCTCCTTTGGTCTGGATACCTTACAGGTAATGGCCGGTAAAACACACTGGACTATCTATATCTTACAAACCGGACTGATGTTCGCTGTGGCGATTTTTATCATCGTGCAGGGGGTACGGATGTTTGTGGCTGAATTGACAGAAGCCTTTAATGGCATATCACAACGATTAATTCCTGGCGCAGTATTGGCGATTGATTGCGCCGCAATTTATAGCTTTGCTCCAAATGCCGTGGTGTGGGGGTTTATGTGGGGCACAATTGGACAACTTATCGCAGTCGGTATCCTCGTTCTCATCAGTTCCCCGATCATGATTATTCCTGGTTTTATTCCAATGTTTTTTTCTAACGCCACCATCGGTGTATTTGCCAACCATTTTGGAGGCTGGCGCGCAGCACTGAAAATTTGCCTGGTCATGGGGATGCTGGAAATTTTTGGCTGTGTCTGGGCAATCCATCTCACAGGGACAAATGCATGGATGGGGATGGCAGACTGGTCAATTCTTGCTCCACCTCTCATGCAAGGTTTTTACAGTATCGGGCTGTTATTTATGGTCGTGATTGTGTTGATTGCTGTGTTGTATATGTTTTTTGCCGGACGGACATTACGTGCCGAAGAGAGAGCTGAGAAGTTAATAGCTGAAACATCCCTTGCTCACGAAAGTGTAGTGGCACACTGA",
      "translation": "MEFLYTVFTVFFNQVMTNAPLLLGLVTMLGYILLRKSLAIIIKGTIKTIIGFMLLQAGSGILTGTFKPIVSKLSEVYGINGAISDTYASMMATIERMGDAYSWVGYAVLIALGLNILYVLLRRITGIRTIMLTGHMLFQQAGLIALFFYILGYPMWTTILVTAFLVSLYWGTTSNMMFKPTRAVTVNSGFSIGHQQQFASWVACKIAPYLGKKEESVENLKLPGWLNIFHDNIVSTAIVMTLFFGIILCSFGLDTLQVMAGKTHWTIYILQTGLMFAVAIFIIVQGVRMFVAELTEAFNGISQRLIPGAVLAIDCAAIYSFAPNAVVWGFMWGTIGQLIAVGILVLISSPIMIIPGFIPMFFSNATIGVFANHFGGWRAALKICLVMGMLEIFGCVWAIHLTGTNAWMGMADWSILAPPLMQGFYSIGLLFMVVIVLIAVLYMFFAGRTLRAEERAEKLIAETSLAHESVVAH",
      "product": ""
     },
     {
      "start": 454010,
      "end": 454192,
      "strand": 1,
      "locus_tag": "ctg1_436",
      "type": "other",
      "description": "<div class=\"focus-intro\">\n <strong><span class=\"serif\">ctg1_436</span></strong><br>\n \n <br>\n Locus tag: <span class=\"serif\">ctg1_436</span><br>\n Protein ID: <span class=\"serif\">None</span><br>\n Gene: <span class=\"serif\">None</span><br>\n \n Location: 454,010 - 454,192,\n (total: 183 nt)<br>\n <br>\n \n</div>\n<div class=\"focus-info\">\n \n\n \n\n \n\n\n \n</div>\n<div class=\"focus-urls\">\n <a class=\"wildcard-container\" data-wildcard-attrs=\"href\" href=\"http://blast.ncbi.nlm.nih.gov/Blast.cgi?PAGE=Proteins&PROGRAM=blastp&BLAST_PROGRAMS=blastp&QUERY=@!translation!@&LINK_LOC=protein&PAGE_TYPE=BlastSearch\" target=\"_blank\" data-locus=\"ctg1_436\">NCBI BlastP on this gene</a><br>\n <a href=\"http://www.ncbi.nlm.nih.gov/projects/sviewer/?Db=gene&amp;DbFrom=protein&amp;Cmd=Link&amp;noslider=1&amp;id=Erwimp_chromosome_1&amp;from=444010&amp;to=464192\" target=\"_new\">View genomic context</a><br>\n \n \n \n \n</div>\n<div class=\"focus-clipboard\">\n AA sequence: <span class=\"clipboard-copy wildcard-container\" data-locus=\"ctg1_436\" data-wildcard-attrs=\"data-seq\" data-seq=\"@!translation!@\">Copy to clipboard</span><br>\n Nucleotide sequence: <span class=\"clipboard-copy wildcard-container\" data-locus=\"ctg1_436\" data-wildcard-attrs=\"data-seq\" data-seq=\"@!dna!@\">Copy to clipboard</span><br>\n</div>",
      "dna": "ATGAGCAAAGCATTTACTGCTGAATTTAAAGTCGAAGCGGCAAAACTGGTCCTGGATCAGAACTACACTCACGGCGAGGCGGCTAAGGCGATGAACGTCAGCCTCTCCGCCATCAACCGCCGGGTAAAATCGTTACGTATCGAGCGCCAGGAAAACGCCCCCGGGGCTGCCTCTGACGCCTGA",
      "translation": "MSKAFTAEFKVEAAKLVLDQNYTHGEAAKAMNVSLSAINRRVKSLRIERQENAPGAASDA",
      "product": ""
     },
     {
      "start": 454142,
      "end": 455092,
      "strand": -1,
      "locus_tag": "ctg1_437",
      "type": "other",
      "description": "<div class=\"focus-intro\">\n <strong><span class=\"serif\">ctg1_437</span></strong><br>\n \n <br>\n Locus tag: <span class=\"serif\">ctg1_437</span><br>\n Protein ID: <span class=\"serif\">None</span><br>\n Gene: <span class=\"serif\">None</span><br>\n \n Location: 454,142 - 455,092,\n (total: 951 nt)<br>\n <br>\n \n</div>\n<div class=\"focus-info\">\n \n\n \n\n \n\n\n \n</div>\n<div class=\"focus-urls\">\n <a class=\"wildcard-container\" data-wildcard-attrs=\"href\" href=\"http://blast.ncbi.nlm.nih.gov/Blast.cgi?PAGE=Proteins&PROGRAM=blastp&BLAST_PROGRAMS=blastp&QUERY=@!translation!@&LINK_LOC=protein&PAGE_TYPE=BlastSearch\" target=\"_blank\" data-locus=\"ctg1_437\">NCBI BlastP on this gene</a><br>\n <a href=\"http://www.ncbi.nlm.nih.gov/projects/sviewer/?Db=gene&amp;DbFrom=protein&amp;Cmd=Link&amp;noslider=1&amp;id=Erwimp_chromosome_1&amp;from=444142&amp;to=465092\" target=\"_new\">View genomic context</a><br>\n \n \n \n \n</div>\n<div class=\"focus-clipboard\">\n AA sequence: <span class=\"clipboard-copy wildcard-container\" data-locus=\"ctg1_437\" data-wildcard-attrs=\"data-seq\" data-seq=\"@!translation!@\">Copy to clipboard</span><br>\n Nucleotide sequence: <span class=\"clipboard-copy wildcard-container\" data-locus=\"ctg1_437\" data-wildcard-attrs=\"data-seq\" data-seq=\"@!dna!@\">Copy to clipboard</span><br>\n</div>",
      "dna": "GTGGGGCCGGATGGCACTGTAATAGCCCGTGATGTAGCTGATTATCGCGCTCTGAGCCTCGTTGAAGCTGTTATAGCCCTTCGTCGGCACCCATTCGGTCTTCAGGCTCCGGAAGAACCGCTCCATCGGGGCATTATCCCAGCAGTTACCCCGGCGACTCATGCTCTGCTTTATCCGACAGCGCCACAGAGCCTGCCGGTACTGACGGCTGGTATAGTGGCTGCCCTGATCGCTGTGGAACATCACGCCTGTTGGCTTACCCCGAAGCTCCCAGGCCATCTGCAATGCTTTGACCGTGAGGGCCGAGTCCGGCGACGTCGATATCACCCAGCCCACAGGTTTGCGGGCGAACAGATCCAGCACTGCTGCCAGATGAGCCCAGCATTTTCCCGTCCAGATATACGTCACATCGCCGCACCAGACCTGATCCGGTGCGGTAACCGCGAACTGCCGGTCGAGATGGTTCGGTATTTCAATGTGTTCGTTCCCGCCGCGTTTGTATTTATGCGCCGGGACCTGGCAACTGGCGATATCCAGCTCTTTCATCAGCTTACCGGCCAGCCATCGCCCGAGTCTGACGCCCTTAGCGCTGACCATCGTGGCGATACTTCTCGCGCCAGCAGAGCCACCACTGGCGTTCCAGACTTCACTGACGAGACTCCGTTTAACGGCACGCTCGGCGTCAGAATCCCTGCCATTTTTACGAATGTAGCGATAACTGCTTCGGTGAACACCGAACAGCCGGCACAATGGCGCTACCGGGTAGTGCGCCCTCAGACTGTCTATTATCGTGAACTGTTCAGGGAGTCCGACATCAAGAGCGCGGTAGCCTTTTTTAGGATTTCATTCTCCATTTCAAGGCGTTGTATCCGTTTTCTCATTTCCCTGAGTTCAGTCTGCTCAGGCGTCAGAGGCAGCCCCGGGGGCGTTTTCCTGGCGCTCGATACGTAA",
      "translation": "VGPDGTVIARDVADYRALSLVEAVIALRRHPFGLQAPEEPLHRGIIPAVTPATHALLYPTAPQSLPVLTAGIVAALIAVEHHACWLTPKLPGHLQCFDREGRVRRRRYHPAHRFAGEQIQHCCQMSPAFSRPDIRHIAAPDLIRCGNRELPVEMVRYFNVFVPAAFVFMRRDLATGDIQLFHQLTGQPSPESDALSADHRGDTSRASRATTGVPDFTDETPFNGTLGVRIPAIFTNVAITASVNTEQPAQWRYRVVRPQTVYYRELFRESDIKSAVAFFRISFSISRRCIRFLISLSSVCSGVRGSPGGVFLALDT",
      "product": ""
     },
     {
      "start": 455340,
      "end": 456674,
      "strand": 1,
      "locus_tag": "ctg1_438",
      "type": "transport",
      "description": "<div class=\"focus-intro\">\n <strong><span class=\"serif\">ctg1_438</span></strong><br>\n \n <br>\n Locus tag: <span class=\"serif\">ctg1_438</span><br>\n Protein ID: <span class=\"serif\">None</span><br>\n Gene: <span class=\"serif\">None</span><br>\n \n Location: 455,340 - 456,674,\n (total: 1335 nt)<br>\n <br>\n \n  transport (smcogs) SMCOG1137:Major facilitator superfamily MFS 1 (Score: 56; E-value: 4.5e-17)<br>\n \n</div>\n<div class=\"focus-info\">\n \n\n \n\n \n\n\n \n</div>\n<div class=\"focus-urls\">\n <a class=\"wildcard-container\" data-wildcard-attrs=\"href\" href=\"http://blast.ncbi.nlm.nih.gov/Blast.cgi?PAGE=Proteins&PROGRAM=blastp&BLAST_PROGRAMS=blastp&QUERY=@!translation!@&LINK_LOC=protein&PAGE_TYPE=BlastSearch\" target=\"_blank\" data-locus=\"ctg1_438\">NCBI BlastP on this gene</a><br>\n <a href=\"http://www.ncbi.nlm.nih.gov/projects/sviewer/?Db=gene&amp;DbFrom=protein&amp;Cmd=Link&amp;noslider=1&amp;id=Erwimp_chromosome_1&amp;from=445340&amp;to=466674\" target=\"_new\">View genomic context</a><br>\n \n \n  <a href=\"http://blast.jcvi.org/er-blast/index.cgi?project=transporter;program=blastp;database=pub/transporter.pep;sequence=sequence%%0AMKKVINTFLPLYTTTLLMLLGSGLLTTYVSLRLASEQISGGIIGAIIAAHYIGLVVGGKIGHNLIARVGHIRVYVACAGIITASVLGHGLSSFLPLWIVLRFIIGLCMMCQYMVLESWLNDQAEVGKRGLIFGLYMVATYLGLSAGQIILMTPLGSGGSSLLIVALCFALCLVPIALTTRTNAHPMSPAPMELGYFFKNLPKILFMTLVTGMAVGAFYGMAPVYTNQQGFTTQQSGIFMGVTIFAGLVSQFPLSWLSDRVDRHRLLFFTALLYVLAAFPLTLPLHVNFSMVMGMAFIASMMQFSLYPLVVAMANDSVDPERRVSLTACLLMSFGVGACIGPLITGALMQPLGGNMLYAFFCFCGVIIAGMSWFRRSTHKLSDKAPVPHVPVPDMIASSPLAVALNPLVTEEDIHSAMVATDTPTEGDNQEDSSPEDESSSPPQR\" target=\"_new\">TransportDB BLAST on this gene</a><br>\n \n \n \n</div>\n<div class=\"focus-clipboard\">\n AA sequence: <span class=\"clipboard-copy wildcard-container\" data-locus=\"ctg1_438\" data-wildcard-attrs=\"data-seq\" data-seq=\"@!translation!@\">Copy to clipboard</span><br>\n Nucleotide sequence: <span class=\"clipboard-copy wildcard-container\" data-locus=\"ctg1_438\" data-wildcard-attrs=\"data-seq\" data-seq=\"@!dna!@\">Copy to clipboard</span><br>\n</div>",
      "dna": "ATGAAAAAAGTGATCAATACTTTTTTGCCCCTCTACACCACCACCTTATTAATGCTTCTTGGCTCGGGTTTATTAACGACCTATGTCTCTTTACGTCTGGCCAGCGAGCAAATAAGTGGAGGAATAATTGGTGCGATCATTGCTGCTCACTATATCGGTCTGGTTGTTGGGGGGAAGATAGGACACAATCTGATTGCCAGGGTCGGGCACATCCGTGTTTATGTGGCATGCGCAGGTATTATAACTGCTTCGGTACTGGGACACGGATTATCATCATTTTTGCCGCTTTGGATAGTACTTCGCTTTATTATTGGCCTGTGTATGATGTGTCAATATATGGTGCTTGAAAGCTGGCTTAATGATCAGGCTGAAGTGGGAAAACGCGGGCTGATCTTCGGGCTTTACATGGTAGCAACTTATCTCGGTCTTTCTGCAGGGCAGATAATCCTCATGACGCCTCTTGGGTCAGGCGGGAGCAGCTTGCTGATAGTAGCGTTATGTTTCGCACTTTGTCTGGTGCCCATTGCACTTACCACACGGACCAACGCACATCCCATGTCACCAGCTCCGATGGAGTTGGGCTATTTTTTCAAAAATCTGCCGAAAATTCTGTTTATGACACTGGTAACAGGAATGGCTGTCGGGGCATTTTACGGCATGGCACCGGTGTATACCAATCAACAGGGATTCACCACCCAGCAATCCGGGATATTTATGGGCGTGACCATCTTTGCCGGTCTGGTTTCGCAGTTTCCTTTAAGCTGGCTCTCTGATCGGGTTGACCGGCATCGGCTACTTTTCTTTACCGCACTGCTTTATGTGTTGGCTGCTTTTCCTCTCACCTTACCGTTGCACGTGAATTTCTCGATGGTGATGGGCATGGCTTTTATCGCCAGTATGATGCAATTCTCGCTTTACCCACTCGTGGTTGCGATGGCTAATGACAGTGTTGATCCTGAACGACGGGTTTCACTGACGGCATGTTTATTAATGTCGTTTGGTGTAGGAGCCTGTATTGGTCCGTTAATTACCGGTGCACTGATGCAGCCGTTAGGCGGCAATATGCTTTACGCTTTTTTTTGTTTCTGTGGTGTAATTATCGCAGGGATGAGCTGGTTTCGCCGCTCGACCCATAAACTCAGCGACAAAGCTCCGGTTCCCCATGTACCAGTCCCTGATATGATAGCCAGTTCACCACTGGCTGTTGCACTTAACCCGTTGGTCACAGAAGAGGATATCCACTCGGCGATGGTTGCCACTGATACGCCGACAGAAGGGGATAATCAAGAGGATTCATCTCCGGAAGATGAATCTTCCTCGCCCCCTCAGCGGTGA",
      "translation": "MKKVINTFLPLYTTTLLMLLGSGLLTTYVSLRLASEQISGGIIGAIIAAHYIGLVVGGKIGHNLIARVGHIRVYVACAGIITASVLGHGLSSFLPLWIVLRFIIGLCMMCQYMVLESWLNDQAEVGKRGLIFGLYMVATYLGLSAGQIILMTPLGSGGSSLLIVALCFALCLVPIALTTRTNAHPMSPAPMELGYFFKNLPKILFMTLVTGMAVGAFYGMAPVYTNQQGFTTQQSGIFMGVTIFAGLVSQFPLSWLSDRVDRHRLLFFTALLYVLAAFPLTLPLHVNFSMVMGMAFIASMMQFSLYPLVVAMANDSVDPERRVSLTACLLMSFGVGACIGPLITGALMQPLGGNMLYAFFCFCGVIIAGMSWFRRSTHKLSDKAPVPHVPVPDMIASSPLAVALNPLVTEEDIHSAMVATDTPTEGDNQEDSSPEDESSSPPQR",
      "product": ""
     },
     {
      "start": 456665,
      "end": 457720,
      "strand": -1,
      "locus_tag": "ctg1_439",
      "type": "other",
      "description": "<div class=\"focus-intro\">\n <strong><span class=\"serif\">ctg1_439</span></strong><br>\n \n <br>\n Locus tag: <span class=\"serif\">ctg1_439</span><br>\n Protein ID: <span class=\"serif\">None</span><br>\n Gene: <span class=\"serif\">None</span><br>\n \n Location: 456,665 - 457,720,\n (total: 1056 nt)<br>\n <br>\n \n</div>\n<div class=\"focus-info\">\n \n\n \n\n \n\n\n \n</div>\n<div class=\"focus-urls\">\n <a class=\"wildcard-container\" data-wildcard-attrs=\"href\" href=\"http://blast.ncbi.nlm.nih.gov/Blast.cgi?PAGE=Proteins&PROGRAM=blastp&BLAST_PROGRAMS=blastp&QUERY=@!translation!@&LINK_LOC=protein&PAGE_TYPE=BlastSearch\" target=\"_blank\" data-locus=\"ctg1_439\">NCBI BlastP on this gene</a><br>\n <a href=\"http://www.ncbi.nlm.nih.gov/projects/sviewer/?Db=gene&amp;DbFrom=protein&amp;Cmd=Link&amp;noslider=1&amp;id=Erwimp_chromosome_1&amp;from=446665&amp;to=467720\" target=\"_new\">View genomic context</a><br>\n \n \n \n \n</div>\n<div class=\"focus-clipboard\">\n AA sequence: <span class=\"clipboard-copy wildcard-container\" data-locus=\"ctg1_439\" data-wildcard-attrs=\"data-seq\" data-seq=\"@!translation!@\">Copy to clipboard</span><br>\n Nucleotide sequence: <span class=\"clipboard-copy wildcard-container\" data-locus=\"ctg1_439\" data-wildcard-attrs=\"data-seq\" data-seq=\"@!dna!@\">Copy to clipboard</span><br>\n</div>",
      "dna": "ATGCCATTCTCTGGCGGACTAAAGCACGACATGCTGCTCGGTTGCTGCTGTTTGCCTGCGGTTATCATCATTTTTATCTGGGGATTCACCTTTCATCATATCCCTGAGGCGAGCGTGGCAGCGAATGGCGCACTGACGCTGGCATTTGGTGCCAACAAACGCTGGGAAGGATCTTTCCTGTCTCTTTTATCGGTTACTGCACTGGGGCTTACGCTATCAACATGGCTCGGCTGCCTGGCGGGAAACAGCATATTTTTGTATATAGGTGGCGCGATCGCATATGCTGCACTCTACATTGCGCTTATTGGTATCGACAGCGCAGCATGGTGGATGGTATTGCAATGGGCCATTATCTATCTGGTATCGGGCTATTACAGTGGTGACATTGTACATGCCAGTCAACGAGCGGGATTAGTGCTCAGCGGCTCTGTGTTACAAATCTTCTTTTTAGTGGCGGTTTTCCGACGCTATGCCTTCCACCTTAAACAAGTTACCCCGCACTTATGGTTCAGCCACTTTTGCAGTAGGGCACAAAAATACCGCCGACATATCCATTTCGGCTGGTCCGTATTTTGGACTGTGATTGCCATGGCGGTTGCTGCGGTAGGCGCCAATAAGTTACAACTCCCTAATGGTTACTGGTCAGGCATGACACTACTACTCTGCCTTCGCAATGATTATCGCGACTCATTTTCCCGCATCCATGCGCGAATATTCGGCACTCTTGCGGGTAGTCTTCTCGCGGCAGAGTTAATAGTGCAGTGCGATTCACCCTTATTCCTGGTAACTGGCTTTATTTTATTTGGCTACATCGCCATTACCTTTTCCTATTCATTAATCGCCAGGTCTTATCTTGTGTTTACTTTTTTTATTACCATGATGATGATATTTATGCTTGCCTGCATGGGAATTTCACAGACAAATGTTGCCAGTGAGCGGCTTGTAGCAACGCTGCTGGGAGGTGTTTGCGCATTGATCGCCATCACTTTGACCAGAATTTGTGCCCGTTACCACCTCGCCAGGAGAATAAAAATCCACCATCAATATCACCGCTGA",
      "translation": "MPFSGGLKHDMLLGCCCLPAVIIIFIWGFTFHHIPEASVAANGALTLAFGANKRWEGSFLSLLSVTALGLTLSTWLGCLAGNSIFLYIGGAIAYAALYIALIGIDSAAWWMVLQWAIIYLVSGYYSGDIVHASQRAGLVLSGSVLQIFFLVAVFRRYAFHLKQVTPHLWFSHFCSRAQKYRRHIHFGWSVFWTVIAMAVAAVGANKLQLPNGYWSGMTLLLCLRNDYRDSFSRIHARIFGTLAGSLLAAELIVQCDSPLFLVTGFILFGYIAITFSYSLIARSYLVFTFFITMMMIFMLACMGISQTNVASERLVATLLGGVCALIAITLTRICARYHLARRIKIHHQYHR",
      "product": ""
     }
    ],
    "clusters": [
     {
      "start": 444156,
      "end": 447775,
      "tool": "rule-based-clusters",
      "neighbouring_start": 434156,
      "neighbouring_end": 457775,
      "product": "terpene",
      "category": "terpene",
      "height": 2,
      "kind": "protocluster",
      "prefix": ""
     }
    ],
    "sites": {
     "ttaCodons": [],
     "bindingSites": [
      {
       "loc": 434578,
       "len": 12
      }
     ]
    },
    "type": "terpene",
    "products": [
     "terpene"
    ],
    "product_categories": [
     "terpene"
    ],
    "cssClass": "terpene terpene",
    "anchor": "r1c1"
   },
   {
    "start": 520110,
    "end": 571032,
    "idx": 2,
    "orfs": [
     {
      "start": 520252,
      "end": 520686,
      "strand": 1,
      "locus_tag": "ctg1_504",
      "type": "other",
      "description": "<div class=\"focus-intro\">\n <strong><span class=\"serif\">ctg1_504</span></strong><br>\n \n <br>\n Locus tag: <span class=\"serif\">ctg1_504</span><br>\n Protein ID: <span class=\"serif\">None</span><br>\n Gene: <span class=\"serif\">None</span><br>\n \n Location: 520,252 - 520,686,\n (total: 435 nt)<br>\n <br>\n \n</div>\n<div class=\"focus-info\">\n \n\n \n\n \n\n\n \n</div>\n<div class=\"focus-urls\">\n <a class=\"wildcard-container\" data-wildcard-attrs=\"href\" href=\"http://blast.ncbi.nlm.nih.gov/Blast.cgi?PAGE=Proteins&PROGRAM=blastp&BLAST_PROGRAMS=blastp&QUERY=@!translation!@&LINK_LOC=protein&PAGE_TYPE=BlastSearch\" target=\"_blank\" data-locus=\"ctg1_504\">NCBI BlastP on this gene</a><br>\n <a href=\"http://www.ncbi.nlm.nih.gov/projects/sviewer/?Db=gene&amp;DbFrom=protein&amp;Cmd=Link&amp;noslider=1&amp;id=Erwimp_chromosome_1&amp;from=510252&amp;to=530686\" target=\"_new\">View genomic context</a><br>\n \n \n \n \n</div>\n<div class=\"focus-clipboard\">\n AA sequence: <span class=\"clipboard-copy wildcard-container\" data-locus=\"ctg1_504\" data-wildcard-attrs=\"data-seq\" data-seq=\"@!translation!@\">Copy to clipboard</span><br>\n Nucleotide sequence: <span class=\"clipboard-copy wildcard-container\" data-locus=\"ctg1_504\" data-wildcard-attrs=\"data-seq\" data-seq=\"@!dna!@\">Copy to clipboard</span><br>\n</div>",
      "dna": "ATGACCACTGAAATACACCTGGCAGATAAACCCAAAAAAGTGGGTCACCGCATCGTACAGTCAAATGAACTGACGGAGGCCGCCTACAGTTTGTCTCGCGATCAGAAACGCATGCTCTATCTGTTTGTTGACCAGATCCGCAGAAAGGAAACCCCCGGTAGCGAAGACTTCCACGACTGTAAGTGCGAAATTGCCGTAGCCTACTATGCAAAAACTTTCGGCCTGACTTCTGCAGAAGCAAGTAAAGATATTCGCAACGCCCTGAAGAATTTTGTTGGTAAAGAAGTCGTGTTTTACCGGCCGGAGGAGAATAAGGGTGATGAGAAGGGCTATGAGTCTTTTCCCTGGTTTATCAAACGTTCACACAGCCCTGCACGAGGTCTCTACAGCGTTCATCTGAACCCTTATTTAATCCCTTACTTTGTCGGATTATAG",
      "translation": "MTTEIHLADKPKKVGHRIVQSNELTEAAYSLSRDQKRMLYLFVDQIRRKETPGSEDFHDCKCEIAVAYYAKTFGLTSAEASKDIRNALKNFVGKEVVFYRPEENKGDEKGYESFPWFIKRSHSPARGLYSVHLNPYLIPYFVGL",
      "product": ""
     },
     {
      "start": 520744,
      "end": 520995,
      "strand": 1,
      "locus_tag": "ctg1_505",
      "type": "other",
      "description": "<div class=\"focus-intro\">\n <strong><span class=\"serif\">ctg1_505</span></strong><br>\n \n <br>\n Locus tag: <span class=\"serif\">ctg1_505</span><br>\n Protein ID: <span class=\"serif\">None</span><br>\n Gene: <span class=\"serif\">None</span><br>\n \n Location: 520,744 - 520,995,\n (total: 252 nt)<br>\n <br>\n \n</div>\n<div class=\"focus-info\">\n \n\n \n\n \n\n\n \n</div>\n<div class=\"focus-urls\">\n <a class=\"wildcard-container\" data-wildcard-attrs=\"href\" href=\"http://blast.ncbi.nlm.nih.gov/Blast.cgi?PAGE=Proteins&PROGRAM=blastp&BLAST_PROGRAMS=blastp&QUERY=@!translation!@&LINK_LOC=protein&PAGE_TYPE=BlastSearch\" target=\"_blank\" data-locus=\"ctg1_505\">NCBI BlastP on this gene</a><br>\n <a href=\"http://www.ncbi.nlm.nih.gov/projects/sviewer/?Db=gene&amp;DbFrom=protein&amp;Cmd=Link&amp;noslider=1&amp;id=Erwimp_chromosome_1&amp;from=510744&amp;to=530995\" target=\"_new\">View genomic context</a><br>\n \n \n \n \n</div>\n<div class=\"focus-clipboard\">\n AA sequence: <span class=\"clipboard-copy wildcard-container\" data-locus=\"ctg1_505\" data-wildcard-attrs=\"data-seq\" data-seq=\"@!translation!@\">Copy to clipboard</span><br>\n Nucleotide sequence: <span class=\"clipboard-copy wildcard-container\" data-locus=\"ctg1_505\" data-wildcard-attrs=\"data-seq\" data-seq=\"@!dna!@\">Copy to clipboard</span><br>\n</div>",
      "dna": "ATGCGGCTCTACGAATCTCTGTGTCAGTACAGGGGCGACAAGACATACGGTATCGTTATACTGGGTATAGAATGGATGATTGAGCGCTATCAGCTGCCGCAGAGTTATACCCGCATGCCCGATTTTCGACGCAGATTTCTTGTCCCGGTTGTCGAAGAAATCAACCGCCGTACTCCGTTAACGGTAAGCTATATCGAAAAGAAATCAGGACGGCTAACTACCCACATCGTATTTTCATTTACCGAAGTGTGA",
      "translation": "MRLYESLCQYRGDKTYGIVILGIEWMIERYQLPQSYTRMPDFRRRFLVPVVEEINRRTPLTVSYIEKKSGRLTTHIVFSFTEV",
      "product": ""
     },
     {
      "start": 521993,
      "end": 522268,
      "strand": -1,
      "locus_tag": "ctg1_506",
      "type": "other",
      "description": "<div class=\"focus-intro\">\n <strong><span class=\"serif\">ctg1_506</span></strong><br>\n \n <br>\n Locus tag: <span class=\"serif\">ctg1_506</span><br>\n Protein ID: <span class=\"serif\">None</span><br>\n Gene: <span class=\"serif\">None</span><br>\n \n Location: 521,993 - 522,268,\n (total: 276 nt)<br>\n <br>\n \n</div>\n<div class=\"focus-info\">\n \n\n \n\n \n\n\n \n</div>\n<div class=\"focus-urls\">\n <a class=\"wildcard-container\" data-wildcard-attrs=\"href\" href=\"http://blast.ncbi.nlm.nih.gov/Blast.cgi?PAGE=Proteins&PROGRAM=blastp&BLAST_PROGRAMS=blastp&QUERY=@!translation!@&LINK_LOC=protein&PAGE_TYPE=BlastSearch\" target=\"_blank\" data-locus=\"ctg1_506\">NCBI BlastP on this gene</a><br>\n <a href=\"http://www.ncbi.nlm.nih.gov/projects/sviewer/?Db=gene&amp;DbFrom=protein&amp;Cmd=Link&amp;noslider=1&amp;id=Erwimp_chromosome_1&amp;from=511993&amp;to=532268\" target=\"_new\">View genomic context</a><br>\n \n \n \n \n</div>\n<div class=\"focus-clipboard\">\n AA sequence: <span class=\"clipboard-copy wildcard-container\" data-locus=\"ctg1_506\" data-wildcard-attrs=\"data-seq\" data-seq=\"@!translation!@\">Copy to clipboard</span><br>\n Nucleotide sequence: <span class=\"clipboard-copy wildcard-container\" data-locus=\"ctg1_506\" data-wildcard-attrs=\"data-seq\" data-seq=\"@!dna!@\">Copy to clipboard</span><br>\n</div>",
      "dna": "ATGCTGGAAGAAAGACGGCGCCGGGAGAAGGAAGACACCGGAGAGAAGCGCGAGGCCGAGTTCCGCTATATCAACACCGAGCTGATCTTCAGGCAGGAGGAATTTGCACAGAAGTGTACCCTGGTGGCGGCAGATTACGGTGTTGCCCTGCGGGAAGATGCAGGTCTGGTCGCGAGCGTCTCAGAACCCGTGCTCACGCTTGAAGATATTGACGGGGAGTGGAAGTCTGTTCCGCCCGAATTACTCTATTTCATTCTTGAGCTGCCGGTGCGCTGA",
      "translation": "MLEERRRREKEDTGEKREAEFRYINTELIFRQEEFAQKCTLVAADYGVALREDAGLVASVSEPVLTLEDIDGEWKSVPPELLYFILELPVR",
      "product": ""
     },
     {
      "start": 522394,
      "end": 522606,
      "strand": -1,
      "locus_tag": "ctg1_507",
      "type": "other",
      "description": "<div class=\"focus-intro\">\n <strong><span class=\"serif\">ctg1_507</span></strong><br>\n \n <br>\n Locus tag: <span class=\"serif\">ctg1_507</span><br>\n Protein ID: <span class=\"serif\">None</span><br>\n Gene: <span class=\"serif\">None</span><br>\n \n Location: 522,394 - 522,606,\n (total: 213 nt)<br>\n <br>\n \n</div>\n<div class=\"focus-info\">\n \n\n \n\n \n\n\n \n</div>\n<div class=\"focus-urls\">\n <a class=\"wildcard-container\" data-wildcard-attrs=\"href\" href=\"http://blast.ncbi.nlm.nih.gov/Blast.cgi?PAGE=Proteins&PROGRAM=blastp&BLAST_PROGRAMS=blastp&QUERY=@!translation!@&LINK_LOC=protein&PAGE_TYPE=BlastSearch\" target=\"_blank\" data-locus=\"ctg1_507\">NCBI BlastP on this gene</a><br>\n <a href=\"http://www.ncbi.nlm.nih.gov/projects/sviewer/?Db=gene&amp;DbFrom=protein&amp;Cmd=Link&amp;noslider=1&amp;id=Erwimp_chromosome_1&amp;from=512394&amp;to=532606\" target=\"_new\">View genomic context</a><br>\n \n \n \n \n</div>\n<div class=\"focus-clipboard\">\n AA sequence: <span class=\"clipboard-copy wildcard-container\" data-locus=\"ctg1_507\" data-wildcard-attrs=\"data-seq\" data-seq=\"@!translation!@\">Copy to clipboard</span><br>\n Nucleotide sequence: <span class=\"clipboard-copy wildcard-container\" data-locus=\"ctg1_507\" data-wildcard-attrs=\"data-seq\" data-seq=\"@!dna!@\">Copy to clipboard</span><br>\n</div>",
      "dna": "ATGCACCTTGTTCAGCACGGGGTGCCGAAGAAAGTGATTCAGGCGATGATGGGGCACAAGGACGAGAAGAGCACCGAGTGGTACACCCAGGTGCTGGCGCTCGACGTCACCCGCCAGCTGGGGGTGCGATTTTCCATGGATCCCTGGGATGCGCGTGCGCTGCTGCTGCCGGCAGGTGACGCAGGGATAACGAATGCAATGGATGAGCACTGA",
      "translation": "MHLVQHGVPKKVIQAMMGHKDEKSTEWYTQVLALDVTRQLGVRFSMDPWDARALLLPAGDAGITNAMDEH",
      "product": ""
     },
     {
      "start": 522636,
      "end": 523136,
      "strand": -1,
      "locus_tag": "ctg1_508",
      "type": "other",
      "description": "<div class=\"focus-intro\">\n <strong><span class=\"serif\">ctg1_508</span></strong><br>\n \n <br>\n Locus tag: <span class=\"serif\">ctg1_508</span><br>\n Protein ID: <span class=\"serif\">None</span><br>\n Gene: <span class=\"serif\">None</span><br>\n \n Location: 522,636 - 523,136,\n (total: 501 nt)<br>\n <br>\n \n</div>\n<div class=\"focus-info\">\n \n\n \n\n \n\n\n \n</div>\n<div class=\"focus-urls\">\n <a class=\"wildcard-container\" data-wildcard-attrs=\"href\" href=\"http://blast.ncbi.nlm.nih.gov/Blast.cgi?PAGE=Proteins&PROGRAM=blastp&BLAST_PROGRAMS=blastp&QUERY=@!translation!@&LINK_LOC=protein&PAGE_TYPE=BlastSearch\" target=\"_blank\" data-locus=\"ctg1_508\">NCBI BlastP on this gene</a><br>\n <a href=\"http://www.ncbi.nlm.nih.gov/projects/sviewer/?Db=gene&amp;DbFrom=protein&amp;Cmd=Link&amp;noslider=1&amp;id=Erwimp_chromosome_1&amp;from=512636&amp;to=533136\" target=\"_new\">View genomic context</a><br>\n \n  <a href=\"knownclusterblast/region2/ctg1_508_mibig_hits.html\" target=\"_new\">MiBIG Hits</a><br>\n \n \n \n \n</div>\n<div class=\"focus-clipboard\">\n AA sequence: <span class=\"clipboard-copy wildcard-container\" data-locus=\"ctg1_508\" data-wildcard-attrs=\"data-seq\" data-seq=\"@!translation!@\">Copy to clipboard</span><br>\n Nucleotide sequence: <span class=\"clipboard-copy wildcard-container\" data-locus=\"ctg1_508\" data-wildcard-attrs=\"data-seq\" data-seq=\"@!dna!@\">Copy to clipboard</span><br>\n</div>",
      "dna": "TTGAGCAACTTACCCCGCGAAACCCAAAAGAATTCGCACAGCGCGATCGGCGCCGAAAACGTGCCGGCGGCGGCGCGCTACTTCGACTACGGCGCGGCGGTGGCGCGCTACTTCGACTACGGCGCGGCGGTGGCGCTGCGAAACCTGGCGGCCGAGTTCGGCACCGCCAAGCCGCGATACCTGCTGGCGCCCGAGGTGGCCATCCTGCTGTCCCACGAGCCGGACCTGAAAAAGCGCCTGCTGATCGACACGTTCTGGAACACCGGCGGACGCCTCAACGAGGTGCTGCCGCTGACGGCGGAGGACTTCGTGCTGGATGGCCCGGACGGTCTTCCGCTGATGTCGCCGTTCGTGGTGCTGCACACCCTCAAACAGCGCAGCATCCTGAGCGCCACGCGCAGGCGCGGACGCCCGACCCGGGAAGAGCAGGCCGCGCTGCGCGAGGCGGAGGCGAACCCGCAGCGTAGCGCAGCGGGGCCACGTTCACGGTGCGGCCGATAA",
      "translation": "LSNLPRETQKNSHSAIGAENVPAAARYFDYGAAVARYFDYGAAVALRNLAAEFGTAKPRYLLAPEVAILLSHEPDLKKRLLIDTFWNTGGRLNEVLPLTAEDFVLDGPDGLPLMSPFVVLHTLKQRSILSATRRRGRPTREEQAALREAEANPQRSAAGPRSRCGR",
      "product": ""
     },
     {
      "start": 524735,
      "end": 526504,
      "strand": -1,
      "locus_tag": "ctg1_509",
      "type": "biosynthetic-additional",
      "description": "<div class=\"focus-intro\">\n <strong><span class=\"serif\">ctg1_509</span></strong><br>\n \n <br>\n Locus tag: <span class=\"serif\">ctg1_509</span><br>\n Protein ID: <span class=\"serif\">None</span><br>\n Gene: <span class=\"serif\">None</span><br>\n \n Location: 524,735 - 526,504,\n (total: 1770 nt)<br>\n <br>\n \n  biosynthetic-additional (rule-based-clusters) Alpha-amylase<br>\n \n  biosynthetic-additional (smcogs) SMCOG1257:Alpha-glucosidase (Score: 464.9; E-value: 6.2e-141)<br>\n \n</div>\n<div class=\"focus-info\">\n \n\n \n\n \n\n\n \n</div>\n<div class=\"focus-urls\">\n <a class=\"wildcard-container\" data-wildcard-attrs=\"href\" href=\"http://blast.ncbi.nlm.nih.gov/Blast.cgi?PAGE=Proteins&PROGRAM=blastp&BLAST_PROGRAMS=blastp&QUERY=@!translation!@&LINK_LOC=protein&PAGE_TYPE=BlastSearch\" target=\"_blank\" data-locus=\"ctg1_509\">NCBI BlastP on this gene</a><br>\n <a href=\"http://www.ncbi.nlm.nih.gov/projects/sviewer/?Db=gene&amp;DbFrom=protein&amp;Cmd=Link&amp;noslider=1&amp;id=Erwimp_chromosome_1&amp;from=514735&amp;to=536504\" target=\"_new\">View genomic context</a><br>\n \n  <a href=\"knownclusterblast/region2/ctg1_509_mibig_hits.html\" target=\"_new\">MiBIG Hits</a><br>\n \n \n \n \n</div>\n<div class=\"focus-clipboard\">\n AA sequence: <span class=\"clipboard-copy wildcard-container\" data-locus=\"ctg1_509\" data-wildcard-attrs=\"data-seq\" data-seq=\"@!translation!@\">Copy to clipboard</span><br>\n Nucleotide sequence: <span class=\"clipboard-copy wildcard-container\" data-locus=\"ctg1_509\" data-wildcard-attrs=\"data-seq\" data-seq=\"@!dna!@\">Copy to clipboard</span><br>\n</div>",
      "dna": "GTGCTCTTCAAATATAATTTAAATGTTTTATTAAAATCGGCGTTAATAATATTTTCACTTTCATCCACCTCAGGTTTCTCAGCTGAGTCTTCTTCTGATGAGATTAAAGAAACTGTATCCAGCCCGTGGTGGAAAGAGGCTGTGTTTTATGAAATATACATCCGATCATTCAATGATTCTGATGGTGACGGAATTGGGGATCTTAACGGAATTACTGATAAGCTTGATTATTTAAAGGGGCTGGGAGTTGATGCAATTCTACTCACACCGCACTATTCATCTCCAAATGTAGATAGTGGTTACGATGTCAGTGATTATCGTAGTGTTATGAAAGAGTACGGTAATCTCAGTGATTTCGACAGACTCATTGCAGAAATGAACAAAAGAAATATGCGACTTATGATCGATATGGTAGTAAACCACACAAGTGATCAGCATCCGTGGTTCGTTGAGAGTTCAAAATCCAAAAAAAATCATTATCGAGACTTTTATATTTGGCGAGAAGGTGACTCAAAAATGCCACCAACTAACGATAAGTCATCATTTGGTGGTTCTATGTGGGAACTATCTCAAAAAACTGGTCAGTATTATTTCCATACATTCTCAAAGCATCAGCCTGATATAAACTGGGATAATAAAAATGTTAAAGAAGCTGTATTTAGTGATATTAGATTTTGGCTTGATAGAGGTGTTGCGGGCTTAAGATTCGATGCCATAGCTGATTTCGTGAAACCTTACGATACAGTAGAACAGTTTAGTAAATACAAAAGCGAGACTGTTGAGAAAGTAGTTGATCCGAAGGTACATGCATATGTTAAAGAACTAAATAAAAAGGTTTTTGCAGGACGAGACATAGCAACCTCTGCCGAAGTCTGGAGGACACCTCCCGAAGAAGTAAACCTGTTCACTGATCCAAAACGTGAAGAGCTAAACTTTGCATTCATATTTGACGCAATTTTCGTGGGTAGAAAAAGTGTCTGGGAAGCCAAACCATGGTCCCTGACTGATTTAAAGTCGGCAATAGACCATGTTGACAAGATTACGGGAAAAAATGGTTGGGGTGCATTCTTTTTAACTAATCATGATAATGCCCGTCAGATCTCTCATTTCGGTAATGACACTCCTGAATGGCGCAACGTCTCTGCCAAAGCTTTGGCCACCTTAAATCTTACACAGAGAGCAACTCCTTTTATCTACCAGGGCGATGAAATAGGGATGACTAACTCCATTTTCCCAGATATAACTAGCTTTGATGACGTGCAGCTTAAGGGGTATTGGAAAGATTTGGTTGATACCAAGAAAGTAGACGCTGAATACTTTATGAAAAATGCGAGGATGACAAATCGCGACAATAGCCGAACCCCCTTCCAGTGGAGCCCTGGTCCTAATGCCGGTTTTTCAACAGGGACACCCTGGTTCAAGGTGAACGACAATTATAGGGAAATCAATGTATCTTCACAAGTTGATGATCCCAACTCTGTGTTTAATTATTATAAATCTCTCATTGCCATTAGGAAATCCTCGCCGGCTTTAGTGTTAGGAGAGTACCATGATTTGGATCCTGGCAACTTGAAGGTTTATTCATACACACGAATGCTGAAAGATGAGAAATATCTTGTTATTATAAATATGAGCGATAGCGACGTTAGCTACGTAATTCCCGAGGACATAAAAATCAAGAAGTTAGTTGTGCAGAATTTAGATAACAATAATTTCTCTGAAAGTCAGGTTAGTCTAAAGCCATGGCAATCATCGGTATACAAAATATGA",
      "translation": "VLFKYNLNVLLKSALIIFSLSSTSGFSAESSSDEIKETVSSPWWKEAVFYEIYIRSFNDSDGDGIGDLNGITDKLDYLKGLGVDAILLTPHYSSPNVDSGYDVSDYRSVMKEYGNLSDFDRLIAEMNKRNMRLMIDMVVNHTSDQHPWFVESSKSKKNHYRDFYIWREGDSKMPPTNDKSSFGGSMWELSQKTGQYYFHTFSKHQPDINWDNKNVKEAVFSDIRFWLDRGVAGLRFDAIADFVKPYDTVEQFSKYKSETVEKVVDPKVHAYVKELNKKVFAGRDIATSAEVWRTPPEEVNLFTDPKREELNFAFIFDAIFVGRKSVWEAKPWSLTDLKSAIDHVDKITGKNGWGAFFLTNHDNARQISHFGNDTPEWRNVSAKALATLNLTQRATPFIYQGDEIGMTNSIFPDITSFDDVQLKGYWKDLVDTKKVDAEYFMKNARMTNRDNSRTPFQWSPGPNAGFSTGTPWFKVNDNYREINVSSQVDDPNSVFNYYKSLIAIRKSSPALVLGEYHDLDPGNLKVYSYTRMLKDEKYLVIINMSDSDVSYVIPEDIKIKKLVVQNLDNNNFSESQVSLKPWQSSVYKI",
      "product": ""
     },
     {
      "start": 527946,
      "end": 528143,
      "strand": -1,
      "locus_tag": "ctg1_510",
      "type": "other",
      "description": "<div class=\"focus-intro\">\n <strong><span class=\"serif\">ctg1_510</span></strong><br>\n \n <br>\n Locus tag: <span class=\"serif\">ctg1_510</span><br>\n Protein ID: <span class=\"serif\">None</span><br>\n Gene: <span class=\"serif\">None</span><br>\n \n Location: 527,946 - 528,143,\n (total: 198 nt)<br>\n <br>\n \n</div>\n<div class=\"focus-info\">\n \n\n \n\n \n\n\n \n</div>\n<div class=\"focus-urls\">\n <a class=\"wildcard-container\" data-wildcard-attrs=\"href\" href=\"http://blast.ncbi.nlm.nih.gov/Blast.cgi?PAGE=Proteins&PROGRAM=blastp&BLAST_PROGRAMS=blastp&QUERY=@!translation!@&LINK_LOC=protein&PAGE_TYPE=BlastSearch\" target=\"_blank\" data-locus=\"ctg1_510\">NCBI BlastP on this gene</a><br>\n <a href=\"http://www.ncbi.nlm.nih.gov/projects/sviewer/?Db=gene&amp;DbFrom=protein&amp;Cmd=Link&amp;noslider=1&amp;id=Erwimp_chromosome_1&amp;from=517946&amp;to=538143\" target=\"_new\">View genomic context</a><br>\n \n \n \n \n</div>\n<div class=\"focus-clipboard\">\n AA sequence: <span class=\"clipboard-copy wildcard-container\" data-locus=\"ctg1_510\" data-wildcard-attrs=\"data-seq\" data-seq=\"@!translation!@\">Copy to clipboard</span><br>\n Nucleotide sequence: <span class=\"clipboard-copy wildcard-container\" data-locus=\"ctg1_510\" data-wildcard-attrs=\"data-seq\" data-seq=\"@!dna!@\">Copy to clipboard</span><br>\n</div>",
      "dna": "ATGATGCAAGCAACGAATGCTATAAACGTTCGTGAATTAGGGTTTTTCTTATATATAAAACATAATAAATCCAGTGGCTTGTTTGTGATTCCACGTATACACTTTATGAAAGTTGTTGGTCAGCAGTTGGGCTGGCCCCATGAGGCTCCTGACAACTTGCTAGTGTCCGGCCAAAGCGTCACCTTTTATTTTTGGTGA",
      "translation": "MMQATNAINVRELGFFLYIKHNKSSGLFVIPRIHFMKVVGQQLGWPHEAPDNLLVSGQSVTFYFW",
      "product": ""
     },
     {
      "start": 528736,
      "end": 528912,
      "strand": 1,
      "locus_tag": "ctg1_511",
      "type": "other",
      "description": "<div class=\"focus-intro\">\n <strong><span class=\"serif\">ctg1_511</span></strong><br>\n \n <br>\n Locus tag: <span class=\"serif\">ctg1_511</span><br>\n Protein ID: <span class=\"serif\">None</span><br>\n Gene: <span class=\"serif\">None</span><br>\n \n Location: 528,736 - 528,912,\n (total: 177 nt)<br>\n <br>\n \n</div>\n<div class=\"focus-info\">\n \n\n \n\n \n\n\n \n</div>\n<div class=\"focus-urls\">\n <a class=\"wildcard-container\" data-wildcard-attrs=\"href\" href=\"http://blast.ncbi.nlm.nih.gov/Blast.cgi?PAGE=Proteins&PROGRAM=blastp&BLAST_PROGRAMS=blastp&QUERY=@!translation!@&LINK_LOC=protein&PAGE_TYPE=BlastSearch\" target=\"_blank\" data-locus=\"ctg1_511\">NCBI BlastP on this gene</a><br>\n <a href=\"http://www.ncbi.nlm.nih.gov/projects/sviewer/?Db=gene&amp;DbFrom=protein&amp;Cmd=Link&amp;noslider=1&amp;id=Erwimp_chromosome_1&amp;from=518736&amp;to=538912\" target=\"_new\">View genomic context</a><br>\n \n \n \n \n</div>\n<div class=\"focus-clipboard\">\n AA sequence: <span class=\"clipboard-copy wildcard-container\" data-locus=\"ctg1_511\" data-wildcard-attrs=\"data-seq\" data-seq=\"@!translation!@\">Copy to clipboard</span><br>\n Nucleotide sequence: <span class=\"clipboard-copy wildcard-container\" data-locus=\"ctg1_511\" data-wildcard-attrs=\"data-seq\" data-seq=\"@!dna!@\">Copy to clipboard</span><br>\n</div>",
      "dna": "ATGAGTGTTAAAGATGATGATTTCGACTCCATGATTAACCGGTACAAAGGTGACGGACCATATTTACACGATGGAAATCATGTAATGATTGATGCTGCTTCAGGAACGTTTAATCTGCCCTTTGGTTACACTAATTCACGACTCGCTGAGAAACTCAAGCGGCAAATCGACCGTTGA",
      "translation": "MSVKDDDFDSMINRYKGDGPYLHDGNHVMIDAASGTFNLPFGYTNSRLAEKLKRQIDR",
      "product": ""
     },
     {
      "start": 529051,
      "end": 529998,
      "strand": 1,
      "locus_tag": "ctg1_512",
      "type": "biosynthetic-additional",
      "description": "<div class=\"focus-intro\">\n <strong><span class=\"serif\">ctg1_512</span></strong><br>\n \n <br>\n Locus tag: <span class=\"serif\">ctg1_512</span><br>\n Protein ID: <span class=\"serif\">None</span><br>\n Gene: <span class=\"serif\">None</span><br>\n \n Location: 529,051 - 529,998,\n (total: 948 nt)<br>\n <br>\n \n  biosynthetic-additional (rule-based-clusters) Aminotran_3<br>\n \n  biosynthetic-additional (smcogs) SMCOG1013:aminotransferase class-III (Score: 217.7; E-value: 4.3e-66)<br>\n \n</div>\n<div class=\"focus-info\">\n \n\n \n\n \n\n\n \n</div>\n<div class=\"focus-urls\">\n <a class=\"wildcard-container\" data-wildcard-attrs=\"href\" href=\"http://blast.ncbi.nlm.nih.gov/Blast.cgi?PAGE=Proteins&PROGRAM=blastp&BLAST_PROGRAMS=blastp&QUERY=@!translation!@&LINK_LOC=protein&PAGE_TYPE=BlastSearch\" target=\"_blank\" data-locus=\"ctg1_512\">NCBI BlastP on this gene</a><br>\n <a href=\"http://www.ncbi.nlm.nih.gov/projects/sviewer/?Db=gene&amp;DbFrom=protein&amp;Cmd=Link&amp;noslider=1&amp;id=Erwimp_chromosome_1&amp;from=519051&amp;to=539998\" target=\"_new\">View genomic context</a><br>\n \n  <a href=\"knownclusterblast/region2/ctg1_512_mibig_hits.html\" target=\"_new\">MiBIG Hits</a><br>\n \n \n \n \n</div>\n<div class=\"focus-clipboard\">\n AA sequence: <span class=\"clipboard-copy wildcard-container\" data-locus=\"ctg1_512\" data-wildcard-attrs=\"data-seq\" data-seq=\"@!translation!@\">Copy to clipboard</span><br>\n Nucleotide sequence: <span class=\"clipboard-copy wildcard-container\" data-locus=\"ctg1_512\" data-wildcard-attrs=\"data-seq\" data-seq=\"@!dna!@\">Copy to clipboard</span><br>\n</div>",
      "dna": "ATGGCACAAAAGTACACCAGAAGATCAGGTGTGATTTCACTCTTCATGTCACATCACGGTCAGTCTTTGGCCACAGCGCAGATTTCCGGGAATGCGTTTCGACTTCATCATTTTAACGCAAATATAGACGGTTCATTTAAAATCCCCGTACCAGATAGCGAACTCGCGGGAGAACATAATTCTAAGCTCCTAAATATAAATCATTCTTCAGAGCTAGAGGATTTTATCAACTATGGCTCAAGTGGCAACATTGCATGTTTGATTATTGAACCCATACTTGGTAATGGTGGCAACATTGTATTACCTGTTAGTTTTTATCGCCAAATACGAGAAATTTGTGATAAAAATAATATTGTATTAATTGCAGATGAGGTTCAGACCGGGTTTGGACGCACCGGCACTTTTTTCGCAACTACAGGTTATGCTAAGGAACTCAAGGCAGATATTATAGTTTTTGCCAAAGGTGCAGGTGGAATCGGTATCCCTACAGGGGGCATTTTGATGCGTAATAAACTCGATGTATTGGAAGCCTATGAACATTCGAATACATCCGGCGCTAACCCTTTATCCTTAACAGCTCTCAACGAGACAATCGCGATCATCGAAGATGAAAAATTACGCGATAACGTTCAACATAATGAGCATTATCTTCGTGACGCTCTGCTTAAACTGCAGAGCAATCACGAATCACTGACCAATGTCCGGGGGTTAGGCTATATGTACGGTTTTGATACGCCAAGTCCTGAAATTGCCTCAATGGTAATTGGTATTGCAGCTGATAAAGGCCTCATCTTAAGGGGATCCCGATATGGAAAAGGTCGAGCAATTAAAGTACGCCCACCGCTTATCTGTAAAAGACACCATTTAGACGAAATTATTGCTAAGCTGGATCGTACCTTTACCACGCTGGAACAACACATTAATTCTACTAAGGAAAAAACACAATGA",
      "translation": "MAQKYTRRSGVISLFMSHHGQSLATAQISGNAFRLHHFNANIDGSFKIPVPDSELAGEHNSKLLNINHSSELEDFINYGSSGNIACLIIEPILGNGGNIVLPVSFYRQIREICDKNNIVLIADEVQTGFGRTGTFFATTGYAKELKADIIVFAKGAGGIGIPTGGILMRNKLDVLEAYEHSNTSGANPLSLTALNETIAIIEDEKLRDNVQHNEHYLRDALLKLQSNHESLTNVRGLGYMYGFDTPSPEIASMVIGIAADKGLILRGSRYGKGRAIKVRPPLICKRHHLDEIIAKLDRTFTTLEQHINSTKEKTQ",
      "product": ""
     },
     {
      "start": 529995,
      "end": 531068,
      "strand": 1,
      "locus_tag": "ctg1_513",
      "type": "biosynthetic-additional",
      "description": "<div class=\"focus-intro\">\n <strong><span class=\"serif\">ctg1_513</span></strong><br>\n \n <br>\n Locus tag: <span class=\"serif\">ctg1_513</span><br>\n Protein ID: <span class=\"serif\">None</span><br>\n Gene: <span class=\"serif\">None</span><br>\n \n Location: 529,995 - 531,068,\n (total: 1074 nt)<br>\n <br>\n \n  biosynthetic-additional (rule-based-clusters) ADH_N<br>\n \n  biosynthetic-additional (smcogs) SMCOG1040:alcohol dehydrogenase (Score: 225.1; E-value: 1.8e-68)<br>\n \n</div>\n<div class=\"focus-info\">\n \n\n \n\n \n\n\n \n</div>\n<div class=\"focus-urls\">\n <a class=\"wildcard-container\" data-wildcard-attrs=\"href\" href=\"http://blast.ncbi.nlm.nih.gov/Blast.cgi?PAGE=Proteins&PROGRAM=blastp&BLAST_PROGRAMS=blastp&QUERY=@!translation!@&LINK_LOC=protein&PAGE_TYPE=BlastSearch\" target=\"_blank\" data-locus=\"ctg1_513\">NCBI BlastP on this gene</a><br>\n <a href=\"http://www.ncbi.nlm.nih.gov/projects/sviewer/?Db=gene&amp;DbFrom=protein&amp;Cmd=Link&amp;noslider=1&amp;id=Erwimp_chromosome_1&amp;from=519995&amp;to=541068\" target=\"_new\">View genomic context</a><br>\n \n  <a href=\"knownclusterblast/region2/ctg1_513_mibig_hits.html\" target=\"_new\">MiBIG Hits</a><br>\n \n \n \n \n</div>\n<div class=\"focus-clipboard\">\n AA sequence: <span class=\"clipboard-copy wildcard-container\" data-locus=\"ctg1_513\" data-wildcard-attrs=\"data-seq\" data-seq=\"@!translation!@\">Copy to clipboard</span><br>\n Nucleotide sequence: <span class=\"clipboard-copy wildcard-container\" data-locus=\"ctg1_513\" data-wildcard-attrs=\"data-seq\" data-seq=\"@!dna!@\">Copy to clipboard</span><br>\n</div>",
      "dna": "ATGAAAGCACTTAAATTCAATGGAGAATGGGAAATTTCCCGCTGCGAAGTGCCATCTTTACATTGTATCGATTCCGACGATGTAATCGTTGCTGTTGAGGTATGTGGCTTGTGCGGTACAGATGTAGGTATCATAACCGGCGACTATCCAGTTGCCATTTCTGGAACGACACTGGGCCATGAGGCAACAGGAAAAGTGTTGGAGATAGGTACGGGCGTAACACGATTCAAACCAGGCGACCGGGTAGTAATTAACCCGACTTATTCCTGTGGAGAATGTCGGTTGTGCCAGACGGGAAACCCTAACCATTGTGAGCGTAAACAGGGAACAGAGGCTGGGGTTTCTTATGATGGTGCTTTTGCCGATCAGTATCGTGCAAAAGAGAACTATTTGCTCCATCTGGACGATCATGTCAGCTTTGAGGCTGCTGCTCTGACCGAACCGCTAAGCTGCACCATTACCGGAGTAGACAAGCTTAACATTACCCATACCAATATCCGTGCCTGCGTAGTCGGTGCAGGACCTATGGGAATGCTCTATCTGTGGTGTCTACATCTGCGCGGTGTTGAAGCATTCTTGGTGGAAAAAAATGAGCATCGCTTTCAGTTTGCAAAAGATGTTCTGCCTGACGGGGGACGTATCTACACGGACTTTGAACAGGCGATGCGAACAGAGTATGGCAGCGACGAGGAGATGTTGGATTTATGTGTTGATACTACAGGCCGTCTCTCTGAAGTTATCTTTGACCGTTTAGCCCCAGGCGGAAAGCTACTTAACGTGGCCCTGAAAGACTTTACTGCAAAGCTGGACGTGTTGAAGATAGCCGATAAAAGTTTGTCGGTAATTGGTTCAATTGACTCTCTTAATAATAGTTTCGAGCGTGCCTATGCCATGATTCGTGAAGGAAAAATACCTTTCGAAAAACTTGTAAGTCACTGTTTATCTTTCGATGATTACAATAGGGCTTTTTCAATAGTGGGTTGTGATATTATCGCGAAAAAGCTGCAACCAATCAGTGAAGGGAATTGTAAGGTATTACTGCGCATGCCTGCCATTCAGAAGGAAGATGCTTAA",
      "translation": "MKALKFNGEWEISRCEVPSLHCIDSDDVIVAVEVCGLCGTDVGIITGDYPVAISGTTLGHEATGKVLEIGTGVTRFKPGDRVVINPTYSCGECRLCQTGNPNHCERKQGTEAGVSYDGAFADQYRAKENYLLHLDDHVSFEAAALTEPLSCTITGVDKLNITHTNIRACVVGAGPMGMLYLWCLHLRGVEAFLVEKNEHRFQFAKDVLPDGGRIYTDFEQAMRTEYGSDEEMLDLCVDTTGRLSEVIFDRLAPGGKLLNVALKDFTAKLDVLKIADKSLSVIGSIDSLNNSFERAYAMIREGKIPFEKLVSHCLSFDDYNRAFSIVGCDIIAKKLQPISEGNCKVLLRMPAIQKEDA",
      "product": ""
     },
     {
      "start": 531068,
      "end": 531709,
      "strand": 1,
      "locus_tag": "ctg1_514",
      "type": "biosynthetic-additional",
      "description": "<div class=\"focus-intro\">\n <strong><span class=\"serif\">ctg1_514</span></strong><br>\n \n <br>\n Locus tag: <span class=\"serif\">ctg1_514</span><br>\n Protein ID: <span class=\"serif\">None</span><br>\n Gene: <span class=\"serif\">None</span><br>\n \n Location: 531,068 - 531,709,\n (total: 642 nt)<br>\n <br>\n \n  biosynthetic-additional (smcogs) SMCOG1115:HAD-superfamily hydrolase, subfamily IA, variant (Score: 107.8; E-value: 9.9e-33)<br>\n \n</div>\n<div class=\"focus-info\">\n \n\n \n\n \n\n\n \n</div>\n<div class=\"focus-urls\">\n <a class=\"wildcard-container\" data-wildcard-attrs=\"href\" href=\"http://blast.ncbi.nlm.nih.gov/Blast.cgi?PAGE=Proteins&PROGRAM=blastp&BLAST_PROGRAMS=blastp&QUERY=@!translation!@&LINK_LOC=protein&PAGE_TYPE=BlastSearch\" target=\"_blank\" data-locus=\"ctg1_514\">NCBI BlastP on this gene</a><br>\n <a href=\"http://www.ncbi.nlm.nih.gov/projects/sviewer/?Db=gene&amp;DbFrom=protein&amp;Cmd=Link&amp;noslider=1&amp;id=Erwimp_chromosome_1&amp;from=521068&amp;to=541709\" target=\"_new\">View genomic context</a><br>\n \n  <a href=\"knownclusterblast/region2/ctg1_514_mibig_hits.html\" target=\"_new\">MiBIG Hits</a><br>\n \n \n \n \n</div>\n<div class=\"focus-clipboard\">\n AA sequence: <span class=\"clipboard-copy wildcard-container\" data-locus=\"ctg1_514\" data-wildcard-attrs=\"data-seq\" data-seq=\"@!translation!@\">Copy to clipboard</span><br>\n Nucleotide sequence: <span class=\"clipboard-copy wildcard-container\" data-locus=\"ctg1_514\" data-wildcard-attrs=\"data-seq\" data-seq=\"@!dna!@\">Copy to clipboard</span><br>\n</div>",
      "dna": "ATGAGCCCACTAAGTATTATCTTTGATATCGACGGTGTGATTGTCGATAGTGAGCAATTGCACTTCGACGTTCTTAAAACCGTCCTGCCTAAGCAGACCAATAATATCACTCCAGAGAAGCTTATCGGCCTTAGCCTGGAGGAAACTTTATCAAGCATAGGAATCGCTACTGACCAATATCGTAAAATTAAATTTCAAATCGTTTCTGCTTATAAATCCCTGATTGGACCCCGTTATCTTCGCACAGGTATTACACAGCTCATCGATAAACTTGATCAGCAAAAAATCCCGTTTGGATTTGTCTCCACTGCTACGCGAGATATCTGCCTGGCTAATATCGCCATTCTTGGACTAGAGTTGAGACAACCTCTGATAAGTTGTGACGATGTCGATCAGACAAAGCCCCATCCAGATCCTTACCTGGCTATGTTGGAACTTCTTCAAGCCACTCCTGAGCATACAATTGTTATTGAGGATACCGATATCGGTATTAAGGCAGCAACTGCAGCAGGCATTAAACGCGTTTACGGCTGGCCACATGCGCTTTCGCTCACTGAGAGCTATGTTAATGCCTATAAAGTAATTGGCTCTTTGAATGAAATCGATGAATTGTATGATATTCTCAATTCAAATATGAAGTGA",
      "translation": "MSPLSIIFDIDGVIVDSEQLHFDVLKTVLPKQTNNITPEKLIGLSLEETLSSIGIATDQYRKIKFQIVSAYKSLIGPRYLRTGITQLIDKLDQQKIPFGFVSTATRDICLANIAILGLELRQPLISCDDVDQTKPHPDPYLAMLELLQATPEHTIVIEDTDIGIKAATAAGIKRVYGWPHALSLTESYVNAYKVIGSLNEIDELYDILNSNMK",
      "product": ""
     },
     {
      "start": 531723,
      "end": 532553,
      "strand": 1,
      "locus_tag": "ctg1_515",
      "type": "other",
      "description": "<div class=\"focus-intro\">\n <strong><span class=\"serif\">ctg1_515</span></strong><br>\n \n <br>\n Locus tag: <span class=\"serif\">ctg1_515</span><br>\n Protein ID: <span class=\"serif\">None</span><br>\n Gene: <span class=\"serif\">None</span><br>\n \n Location: 531,723 - 532,553,\n (total: 831 nt)<br>\n <br>\n \n</div>\n<div class=\"focus-info\">\n \n\n \n\n \n\n\n \n</div>\n<div class=\"focus-urls\">\n <a class=\"wildcard-container\" data-wildcard-attrs=\"href\" href=\"http://blast.ncbi.nlm.nih.gov/Blast.cgi?PAGE=Proteins&PROGRAM=blastp&BLAST_PROGRAMS=blastp&QUERY=@!translation!@&LINK_LOC=protein&PAGE_TYPE=BlastSearch\" target=\"_blank\" data-locus=\"ctg1_515\">NCBI BlastP on this gene</a><br>\n <a href=\"http://www.ncbi.nlm.nih.gov/projects/sviewer/?Db=gene&amp;DbFrom=protein&amp;Cmd=Link&amp;noslider=1&amp;id=Erwimp_chromosome_1&amp;from=521723&amp;to=542553\" target=\"_new\">View genomic context</a><br>\n \n  <a href=\"knownclusterblast/region2/ctg1_515_mibig_hits.html\" target=\"_new\">MiBIG Hits</a><br>\n \n \n \n \n</div>\n<div class=\"focus-clipboard\">\n AA sequence: <span class=\"clipboard-copy wildcard-container\" data-locus=\"ctg1_515\" data-wildcard-attrs=\"data-seq\" data-seq=\"@!translation!@\">Copy to clipboard</span><br>\n Nucleotide sequence: <span class=\"clipboard-copy wildcard-container\" data-locus=\"ctg1_515\" data-wildcard-attrs=\"data-seq\" data-seq=\"@!dna!@\">Copy to clipboard</span><br>\n</div>",
      "dna": "GTGGTATCAAGGCCGACACCTAAAAAAGAGAACTACACAGTGGCACAGAATTATAAATTTTATTTGGTATCACGCTCGATCAACTCATCGCGGATTGCTTTTTTTATTGCCGGTCTCAGCCTTGCAACGTGGGCTCCATTGATCCCTCTCGCTAAGTCACGCATGATGGCTGACAACGGCACAATGGGCATGGTGATGCTAGCATTTGGTATCGGTTCACTATTAATGATGCCTATATCAGGTGCTCTCGCGTCACGCTATGGATGCAGGGTAGTTTTCACCTTTGCAACCGTCATCACGGGGATACTTATGCCACTACTTACAATCCTCGACACGCCATTATCTCTTGCTTTAATACTCTTTATTTTTGGCATTGGCATCGGAGCCATGGATGTGGTTGCAAACATTCATGCGGTGCAGGTCGAGAAACTGGCAGATCGCCCTATAATGTCAGGCTTCCATGCTTTATTCAGCATTGGTGGCGTTGTTGGTTCAGGAGTAGTCAGTTTGTTACTCGTTTGTGGCCAAACTCCACTCGTAGCGGTTAGCATTATCATGATGTCAGTACTCGTACTTCTTTTATGTTCTTTCGGTGGACTGCTCAGCAATTCTGAAGCCGATAAATCTATATTTTTTGTCAAACCTAAAGGAATTGTTGTGGTACTGGGTGCTCTTTGTTTTATTGCATATATTATGGAAGGTTCAATACTTGACTGGAGTGGCATCTTGCTAAGTAACAAAAGTAATGCTAATAACGTTTTTGCAGGTATAGGATATACTACATTCGCATTAGCGATGACTATCGGCCGTTTTTGGCGATCGTATAGTTAA",
      "translation": "VVSRPTPKKENYTVAQNYKFYLVSRSINSSRIAFFIAGLSLATWAPLIPLAKSRMMADNGTMGMVMLAFGIGSLLMMPISGALASRYGCRVVFTFATVITGILMPLLTILDTPLSLALILFIFGIGIGAMDVVANIHAVQVEKLADRPIMSGFHALFSIGGVVGSGVVSLLLVCGQTPLVAVSIIMMSVLVLLLCSFGGLLSNSEADKSIFFVKPKGIVVVLGALCFIAYIMEGSILDWSGILLSNKSNANNVFAGIGYTTFALAMTIGRFWRSYS",
      "product": ""
     },
     {
      "start": 532729,
      "end": 532902,
      "strand": 1,
      "locus_tag": "ctg1_516",
      "type": "other",
      "description": "<div class=\"focus-intro\">\n <strong><span class=\"serif\">ctg1_516</span></strong><br>\n \n <br>\n Locus tag: <span class=\"serif\">ctg1_516</span><br>\n Protein ID: <span class=\"serif\">None</span><br>\n Gene: <span class=\"serif\">None</span><br>\n \n Location: 532,729 - 532,902,\n (total: 174 nt)<br>\n <br>\n \n</div>\n<div class=\"focus-info\">\n \n\n \n\n \n\n\n \n</div>\n<div class=\"focus-urls\">\n <a class=\"wildcard-container\" data-wildcard-attrs=\"href\" href=\"http://blast.ncbi.nlm.nih.gov/Blast.cgi?PAGE=Proteins&PROGRAM=blastp&BLAST_PROGRAMS=blastp&QUERY=@!translation!@&LINK_LOC=protein&PAGE_TYPE=BlastSearch\" target=\"_blank\" data-locus=\"ctg1_516\">NCBI BlastP on this gene</a><br>\n <a href=\"http://www.ncbi.nlm.nih.gov/projects/sviewer/?Db=gene&amp;DbFrom=protein&amp;Cmd=Link&amp;noslider=1&amp;id=Erwimp_chromosome_1&amp;from=522729&amp;to=542902\" target=\"_new\">View genomic context</a><br>\n \n  <a href=\"knownclusterblast/region2/ctg1_516_mibig_hits.html\" target=\"_new\">MiBIG Hits</a><br>\n \n \n \n \n</div>\n<div class=\"focus-clipboard\">\n AA sequence: <span class=\"clipboard-copy wildcard-container\" data-locus=\"ctg1_516\" data-wildcard-attrs=\"data-seq\" data-seq=\"@!translation!@\">Copy to clipboard</span><br>\n Nucleotide sequence: <span class=\"clipboard-copy wildcard-container\" data-locus=\"ctg1_516\" data-wildcard-attrs=\"data-seq\" data-seq=\"@!dna!@\">Copy to clipboard</span><br>\n</div>",
      "dna": "ATGCCTGTAACATTAGCTGTGTCAGCTATATCAAGCATAGGTTACTCTGGGATCCTGCTCGGTCCAGCACTCATAGGTGCCATCGCACATGAGTATAGTTTGGCAAAAGCTTTTATTTTAATTAGTATACTTTCTTTTATCCTGCCTCTGTGTAGTTATATTGTACGAAAGTAA",
      "translation": "MPVTLAVSAISSIGYSGILLGPALIGAIAHEYSLAKAFILISILSFILPLCSYIVRK",
      "product": ""
     },
     {
      "start": 532950,
      "end": 533528,
      "strand": 1,
      "locus_tag": "ctg1_517",
      "type": "other",
      "description": "<div class=\"focus-intro\">\n <strong><span class=\"serif\">ctg1_517</span></strong><br>\n \n <br>\n Locus tag: <span class=\"serif\">ctg1_517</span><br>\n Protein ID: <span class=\"serif\">None</span><br>\n Gene: <span class=\"serif\">None</span><br>\n \n Location: 532,950 - 533,528,\n (total: 579 nt)<br>\n <br>\n \n</div>\n<div class=\"focus-info\">\n \n\n \n\n \n\n\n \n</div>\n<div class=\"focus-urls\">\n <a class=\"wildcard-container\" data-wildcard-attrs=\"href\" href=\"http://blast.ncbi.nlm.nih.gov/Blast.cgi?PAGE=Proteins&PROGRAM=blastp&BLAST_PROGRAMS=blastp&QUERY=@!translation!@&LINK_LOC=protein&PAGE_TYPE=BlastSearch\" target=\"_blank\" data-locus=\"ctg1_517\">NCBI BlastP on this gene</a><br>\n <a href=\"http://www.ncbi.nlm.nih.gov/projects/sviewer/?Db=gene&amp;DbFrom=protein&amp;Cmd=Link&amp;noslider=1&amp;id=Erwimp_chromosome_1&amp;from=522950&amp;to=543528\" target=\"_new\">View genomic context</a><br>\n \n \n \n \n</div>\n<div class=\"focus-clipboard\">\n AA sequence: <span class=\"clipboard-copy wildcard-container\" data-locus=\"ctg1_517\" data-wildcard-attrs=\"data-seq\" data-seq=\"@!translation!@\">Copy to clipboard</span><br>\n Nucleotide sequence: <span class=\"clipboard-copy wildcard-container\" data-locus=\"ctg1_517\" data-wildcard-attrs=\"data-seq\" data-seq=\"@!dna!@\">Copy to clipboard</span><br>\n</div>",
      "dna": "ATGGATTTGAAGAGTTGTAACTGGATCAACGAACCTAAAAAATGGGTGCTGGAAGATGAAGTGCTCTATGTTGAGACAGATAGCAATACTGACTTTTGGCGAGAGACTCACTATGGTTTCACCCGCCACAGCGGGCATATATTTGGTTATGAGATTGAAGGGGACTTTACATTTCAACTCTGTATAGAAGGAGACTTTGAAAAACTTTATGATCAGGCAGGTATTATGATTGAGCTGGATCCTCAGCGTTGGTGCAAGGCAGGAATCGAGTTTTCTGATAATGAGTTTTTAATGAGCAGTGTCCTAACTCATGGCAAGTCTGACTGGTCAACAGGACTATTTCAGGGAAATCCTAAAAAGTTTTGGATGAGGGCAACGATGATAAATAACGTTTTAAGATTGCAATATTCGACCGAAGGCTTTACTTGGCCTCTCATGCGCTTATGCCCTTTTCCAAACGAAGAAAAACTTTTTGTAGGTGCCATGTGTTGTACCCCTGAGCGTGAGGGGCTCAAGATTCGTTTTAGCGAATTTCGTCTAAGTAATCCTCTGGCTAAAGATCTGCATGATCTCAGTTGA",
      "translation": "MDLKSCNWINEPKKWVLEDEVLYVETDSNTDFWRETHYGFTRHSGHIFGYEIEGDFTFQLCIEGDFEKLYDQAGIMIELDPQRWCKAGIEFSDNEFLMSSVLTHGKSDWSTGLFQGNPKKFWMRATMINNVLRLQYSTEGFTWPLMRLCPFPNEEKLFVGAMCCTPEREGLKIRFSEFRLSNPLAKDLHDLS",
      "product": ""
     },
     {
      "start": 533693,
      "end": 533821,
      "strand": -1,
      "locus_tag": "ctg1_518",
      "type": "other",
      "description": "<div class=\"focus-intro\">\n <strong><span class=\"serif\">ctg1_518</span></strong><br>\n \n <br>\n Locus tag: <span class=\"serif\">ctg1_518</span><br>\n Protein ID: <span class=\"serif\">None</span><br>\n Gene: <span class=\"serif\">None</span><br>\n \n Location: 533,693 - 533,821,\n (total: 129 nt)<br>\n <br>\n \n</div>\n<div class=\"focus-info\">\n \n\n \n\n \n\n\n \n</div>\n<div class=\"focus-urls\">\n <a class=\"wildcard-container\" data-wildcard-attrs=\"href\" href=\"http://blast.ncbi.nlm.nih.gov/Blast.cgi?PAGE=Proteins&PROGRAM=blastp&BLAST_PROGRAMS=blastp&QUERY=@!translation!@&LINK_LOC=protein&PAGE_TYPE=BlastSearch\" target=\"_blank\" data-locus=\"ctg1_518\">NCBI BlastP on this gene</a><br>\n <a href=\"http://www.ncbi.nlm.nih.gov/projects/sviewer/?Db=gene&amp;DbFrom=protein&amp;Cmd=Link&amp;noslider=1&amp;id=Erwimp_chromosome_1&amp;from=523693&amp;to=543821\" target=\"_new\">View genomic context</a><br>\n \n \n \n \n</div>\n<div class=\"focus-clipboard\">\n AA sequence: <span class=\"clipboard-copy wildcard-container\" data-locus=\"ctg1_518\" data-wildcard-attrs=\"data-seq\" data-seq=\"@!translation!@\">Copy to clipboard</span><br>\n Nucleotide sequence: <span class=\"clipboard-copy wildcard-container\" data-locus=\"ctg1_518\" data-wildcard-attrs=\"data-seq\" data-seq=\"@!dna!@\">Copy to clipboard</span><br>\n</div>",
      "dna": "ATGGAAGAAAAGAATAAGGCCAGTAGCATTTTAAAATTTTTGAGTTATTTTTTGTTGATTAGTTTACTTGGCGTCTTGGCCATACCAGTGTTTTCAAACCACCCTGATACAATGTTTTTTCCGATGTGA",
      "translation": "MEEKNKASSILKFLSYFLLISLLGVLAIPVFSNHPDTMFFPM",
      "product": ""
     },
     {
      "start": 536078,
      "end": 536512,
      "strand": -1,
      "locus_tag": "ctg1_519",
      "type": "other",
      "description": "<div class=\"focus-intro\">\n <strong><span class=\"serif\">ctg1_519</span></strong><br>\n \n <br>\n Locus tag: <span class=\"serif\">ctg1_519</span><br>\n Protein ID: <span class=\"serif\">None</span><br>\n Gene: <span class=\"serif\">None</span><br>\n \n Location: 536,078 - 536,512,\n (total: 435 nt)<br>\n <br>\n \n</div>\n<div class=\"focus-info\">\n \n\n \n\n \n\n\n \n</div>\n<div class=\"focus-urls\">\n <a class=\"wildcard-container\" data-wildcard-attrs=\"href\" href=\"http://blast.ncbi.nlm.nih.gov/Blast.cgi?PAGE=Proteins&PROGRAM=blastp&BLAST_PROGRAMS=blastp&QUERY=@!translation!@&LINK_LOC=protein&PAGE_TYPE=BlastSearch\" target=\"_blank\" data-locus=\"ctg1_519\">NCBI BlastP on this gene</a><br>\n <a href=\"http://www.ncbi.nlm.nih.gov/projects/sviewer/?Db=gene&amp;DbFrom=protein&amp;Cmd=Link&amp;noslider=1&amp;id=Erwimp_chromosome_1&amp;from=526078&amp;to=546512\" target=\"_new\">View genomic context</a><br>\n \n \n \n \n</div>\n<div class=\"focus-clipboard\">\n AA sequence: <span class=\"clipboard-copy wildcard-container\" data-locus=\"ctg1_519\" data-wildcard-attrs=\"data-seq\" data-seq=\"@!translation!@\">Copy to clipboard</span><br>\n Nucleotide sequence: <span class=\"clipboard-copy wildcard-container\" data-locus=\"ctg1_519\" data-wildcard-attrs=\"data-seq\" data-seq=\"@!dna!@\">Copy to clipboard</span><br>\n</div>",
      "dna": "ATGATGAAGTCAGTCAGAGAGTTTACACGTACTCGTGCGAGACTAATTATGATCACATGCGGGATTTTCCAGGAGCTTCTTACTGATATTCTCTACTCTGACATATTAAAATTAAACAGAAAAGAGATGGTTCACTTTCTGAATAATTTATGTGGGATAACGTATCCGTACAGGTTCCGGCGCACCCCTGAAAGAAAAGCAAGAAGGTTTCTGACAAGAAGGGAGTTTGATATCATCAATGCTTTCCTGACAGGGAATAAGTCAGGAACAATAAGTAGCGAGTTCAGTATTAATCAAAAAACAGTGAGTACGCATAAGCTTTCTGCACTGTCTAAAATAGGATGTAAAAACATGGCTCATTTCTATATAATCAGCCGCCCGTTTACTTGCGACCTGAGCCTTCTGTTTAAAGGGAATAATAATACATTATATTAA",
      "translation": "MMKSVREFTRTRARLIMITCGIFQELLTDILYSDILKLNRKEMVHFLNNLCGITYPYRFRRTPERKARRFLTRREFDIINAFLTGNKSGTISSEFSINQKTVSTHKLSALSKIGCKNMAHFYIISRPFTCDLSLLFKGNNNTLY",
      "product": ""
     },
     {
      "start": 537894,
      "end": 538055,
      "strand": -1,
      "locus_tag": "ctg1_520",
      "type": "other",
      "description": "<div class=\"focus-intro\">\n <strong><span class=\"serif\">ctg1_520</span></strong><br>\n \n <br>\n Locus tag: <span class=\"serif\">ctg1_520</span><br>\n Protein ID: <span class=\"serif\">None</span><br>\n Gene: <span class=\"serif\">None</span><br>\n \n Location: 537,894 - 538,055,\n (total: 162 nt)<br>\n <br>\n \n</div>\n<div class=\"focus-info\">\n \n\n \n\n \n\n\n \n</div>\n<div class=\"focus-urls\">\n <a class=\"wildcard-container\" data-wildcard-attrs=\"href\" href=\"http://blast.ncbi.nlm.nih.gov/Blast.cgi?PAGE=Proteins&PROGRAM=blastp&BLAST_PROGRAMS=blastp&QUERY=@!translation!@&LINK_LOC=protein&PAGE_TYPE=BlastSearch\" target=\"_blank\" data-locus=\"ctg1_520\">NCBI BlastP on this gene</a><br>\n <a href=\"http://www.ncbi.nlm.nih.gov/projects/sviewer/?Db=gene&amp;DbFrom=protein&amp;Cmd=Link&amp;noslider=1&amp;id=Erwimp_chromosome_1&amp;from=527894&amp;to=548055\" target=\"_new\">View genomic context</a><br>\n \n \n \n \n</div>\n<div class=\"focus-clipboard\">\n AA sequence: <span class=\"clipboard-copy wildcard-container\" data-locus=\"ctg1_520\" data-wildcard-attrs=\"data-seq\" data-seq=\"@!translation!@\">Copy to clipboard</span><br>\n Nucleotide sequence: <span class=\"clipboard-copy wildcard-container\" data-locus=\"ctg1_520\" data-wildcard-attrs=\"data-seq\" data-seq=\"@!dna!@\">Copy to clipboard</span><br>\n</div>",
      "dna": "ATGATGGACACTGTTTTCCCGGAGCCGGGCGGGGAACGTATGGGAGCGGAGGCGCTCATCCGCATGGAGCATCCTCGCTACGGCCTGAATATGCCCGACAGAATTTTAACGCTCGCTGAAGAGGGCGGGCTGAGGTCCGGTGTCACCCGGTGGGTTAATTAG",
      "translation": "MMDTVFPEPGGERMGAEALIRMEHPRYGLNMPDRILTLAEEGGLRSGVTRWVN",
      "product": ""
     },
     {
      "start": 538225,
      "end": 538635,
      "strand": -1,
      "locus_tag": "ctg1_521",
      "type": "other",
      "description": "<div class=\"focus-intro\">\n <strong><span class=\"serif\">ctg1_521</span></strong><br>\n \n <br>\n Locus tag: <span class=\"serif\">ctg1_521</span><br>\n Protein ID: <span class=\"serif\">None</span><br>\n Gene: <span class=\"serif\">None</span><br>\n \n Location: 538,225 - 538,635,\n (total: 411 nt)<br>\n <br>\n \n</div>\n<div class=\"focus-info\">\n \n\n \n\n \n\n\n \n</div>\n<div class=\"focus-urls\">\n <a class=\"wildcard-container\" data-wildcard-attrs=\"href\" href=\"http://blast.ncbi.nlm.nih.gov/Blast.cgi?PAGE=Proteins&PROGRAM=blastp&BLAST_PROGRAMS=blastp&QUERY=@!translation!@&LINK_LOC=protein&PAGE_TYPE=BlastSearch\" target=\"_blank\" data-locus=\"ctg1_521\">NCBI BlastP on this gene</a><br>\n <a href=\"http://www.ncbi.nlm.nih.gov/projects/sviewer/?Db=gene&amp;DbFrom=protein&amp;Cmd=Link&amp;noslider=1&amp;id=Erwimp_chromosome_1&amp;from=528225&amp;to=548635\" target=\"_new\">View genomic context</a><br>\n \n \n \n \n</div>\n<div class=\"focus-clipboard\">\n AA sequence: <span class=\"clipboard-copy wildcard-container\" data-locus=\"ctg1_521\" data-wildcard-attrs=\"data-seq\" data-seq=\"@!translation!@\">Copy to clipboard</span><br>\n Nucleotide sequence: <span class=\"clipboard-copy wildcard-container\" data-locus=\"ctg1_521\" data-wildcard-attrs=\"data-seq\" data-seq=\"@!dna!@\">Copy to clipboard</span><br>\n</div>",
      "dna": "GTGGCCGGCGCACGCGAGAAAACGCTGGCTCAGCAGGTGCAGCAGGGTGAGTCTGCCGCCGCGCGCTTTCTTGCCTCCCCGGGGGTGGTTAAGACTCCGCAGGGATTTTTATACCGCATTGAACGTCGCGGGGACGCGCCGCTGAAAAAGAACGTACCGCTGAGGCTTGTTGTAAAAGAAAGCCTGGCGGACGGCACCGTCCTGCTTGACATGGAGGCTGACGGCAGTGAGCTCCGGCAGAACGTCGAAGATATGCCTCCAATCTTTAAAGAGGTTGTTGATAAGCTGGCTCTTAACGGCTCTGCGACCATTATGGTTCCGCCCGCGCTCGCTTACGGGGAGGAGGGGAAGCCTCCTCAGATACTGCCAGGTGCCACCCTGATTTACTGGTTTGAAATCAGGGGATACTGA",
      "translation": "VAGAREKTLAQQVQQGESAAARFLASPGVVKTPQGFLYRIERRGDAPLKKNVPLRLVVKESLADGTVLLDMEADGSELRQNVEDMPPIFKEVVDKLALNGSATIMVPPALAYGEEGKPPQILPGATLIYWFEIRGY",
      "product": ""
     },
     {
      "start": 538715,
      "end": 539044,
      "strand": -1,
      "locus_tag": "ctg1_522",
      "type": "other",
      "description": "<div class=\"focus-intro\">\n <strong><span class=\"serif\">ctg1_522</span></strong><br>\n \n <br>\n Locus tag: <span class=\"serif\">ctg1_522</span><br>\n Protein ID: <span class=\"serif\">None</span><br>\n Gene: <span class=\"serif\">None</span><br>\n \n Location: 538,715 - 539,044,\n (total: 330 nt)<br>\n <br>\n \n</div>\n<div class=\"focus-info\">\n \n\n \n\n \n\n\n \n</div>\n<div class=\"focus-urls\">\n <a class=\"wildcard-container\" data-wildcard-attrs=\"href\" href=\"http://blast.ncbi.nlm.nih.gov/Blast.cgi?PAGE=Proteins&PROGRAM=blastp&BLAST_PROGRAMS=blastp&QUERY=@!translation!@&LINK_LOC=protein&PAGE_TYPE=BlastSearch\" target=\"_blank\" data-locus=\"ctg1_522\">NCBI BlastP on this gene</a><br>\n <a href=\"http://www.ncbi.nlm.nih.gov/projects/sviewer/?Db=gene&amp;DbFrom=protein&amp;Cmd=Link&amp;noslider=1&amp;id=Erwimp_chromosome_1&amp;from=528715&amp;to=549044\" target=\"_new\">View genomic context</a><br>\n \n \n \n \n</div>\n<div class=\"focus-clipboard\">\n AA sequence: <span class=\"clipboard-copy wildcard-container\" data-locus=\"ctg1_522\" data-wildcard-attrs=\"data-seq\" data-seq=\"@!translation!@\">Copy to clipboard</span><br>\n Nucleotide sequence: <span class=\"clipboard-copy wildcard-container\" data-locus=\"ctg1_522\" data-wildcard-attrs=\"data-seq\" data-seq=\"@!dna!@\">Copy to clipboard</span><br>\n</div>",
      "dna": "ATGTATATATTTCCTGACGTCAACAATTTTTTGACCAAATTGCTCAATACAGTGTGCCACTACAAAGCCCGGGTAAAAGAAACGGGGGATATGACCCCGGAAGATGCCCGGCAGCATGCGCCCCTTCCCGTAGCGGACCCGGGCGGAAGAAGCGTGGCCAGCGGCTTAAACGCGCTCGTGGAGCAGCAGCCCCTTCCGGTGCCTGCGGAAGACGGACTACCCTCAGGAGATTATGCGTCGGGCGTGGCGTTTTCACAGGAGGTTCTCCGGGCGATAGAAACCAACAGCGCTCTGGGAATTCTCACGGAAAAAAAGGCGCTGACAGCCTGA",
      "translation": "MYIFPDVNNFLTKLLNTVCHYKARVKETGDMTPEDARQHAPLPVADPGGRSVASGLNALVEQQPLPVPAEDGLPSGDYASGVAFSQEVLRAIETNSALGILTEKKALTA",
      "product": ""
     },
     {
      "start": 540110,
      "end": 542977,
      "strand": 1,
      "locus_tag": "ctg1_523",
      "type": "biosynthetic",
      "description": "<div class=\"focus-intro\">\n <strong><span class=\"serif\">ctg1_523</span></strong><br>\n \n <br>\n Locus tag: <span class=\"serif\">ctg1_523</span><br>\n Protein ID: <span class=\"serif\">None</span><br>\n Gene: <span class=\"serif\">None</span><br>\n \n Location: 540,110 - 542,977,\n (total: 2868 nt)<br>\n <br>\n \n  biosynthetic (rule-based-clusters) NRPS: Condensation<br>\n \n  biosynthetic (rule-based-clusters) NRPS: AMP-binding<br>\n \n  biosynthetic-additional (smcogs) SMCOG1127:condensation domain-containing protein (Score: 152.2; E-value: 4.1e-46)<br>\n \n</div>\n<div class=\"focus-info\">\n \n\n \n\n \n\n\n \n</div>\n<div class=\"focus-urls\">\n <a class=\"wildcard-container\" data-wildcard-attrs=\"href\" href=\"http://blast.ncbi.nlm.nih.gov/Blast.cgi?PAGE=Proteins&PROGRAM=blastp&BLAST_PROGRAMS=blastp&QUERY=@!translation!@&LINK_LOC=protein&PAGE_TYPE=BlastSearch\" target=\"_blank\" data-locus=\"ctg1_523\">NCBI BlastP on this gene</a><br>\n <a href=\"http://www.ncbi.nlm.nih.gov/projects/sviewer/?Db=gene&amp;DbFrom=protein&amp;Cmd=Link&amp;noslider=1&amp;id=Erwimp_chromosome_1&amp;from=530110&amp;to=552977\" target=\"_new\">View genomic context</a><br>\n \n  <a href=\"knownclusterblast/region2/ctg1_523_mibig_hits.html\" target=\"_new\">MiBIG Hits</a><br>\n \n \n \n \n</div>\n<div class=\"focus-clipboard\">\n AA sequence: <span class=\"clipboard-copy wildcard-container\" data-locus=\"ctg1_523\" data-wildcard-attrs=\"data-seq\" data-seq=\"@!translation!@\">Copy to clipboard</span><br>\n Nucleotide sequence: <span class=\"clipboard-copy wildcard-container\" data-locus=\"ctg1_523\" data-wildcard-attrs=\"data-seq\" data-seq=\"@!dna!@\">Copy to clipboard</span><br>\n</div>",
      "dna": "ATGAGTTTAAATATCAAAAGTAAGAAGTTCAGGTTAAGCTCAACACAGCTAAGCGTGTATGTTGATCAGTTTCTAAACCCTGAGTCTAGTAACTATAATATCGGCGTGTCATTCGAAGTGCACTCTGTTTTTGATAAAAATAAGTTTGAGAGAACCCTGCGGCAGTTAGTCATAAAGCTAGATTCTCTGAGGCTTAAATTTACTATGGATGGCTCAGAGGTATACCAAGAGCACATTGATGTCACCGAGAACTTAACGGATTATATTGAATTTGTAGAAGAGGATTATCTCAAAGATAATCAAGGCAATGACGTTTTCTTTACGAAACTATTCAATCTTGAAAAGTCAACGTGGCGAGCAAGAATCGTTAGGAGTGATGATCACAACTGGCAGTGGGATTTTTGCTGTCATCACCTTATAGCTGATGGACATAGTTTAACCAATGTACTTATAAATGAGTTCATTACCACCTACGTCAGTGATGACATAAATTCGTGCGAGGAATCAAAAGAGAAACCTTTGTCCTATGAGGATTTTGTGCATGATGATATGGAATATATTAACTCAATTCGTTATCTAAAAGATAAAAACTTCTGGTCTAACCTGCTTCAAGATATCCCCCCAAGATTACTAATTCCTATAGACGAAACTAACAGTAAAGGTCATGTAGGACATGCAGGATCTCTCGAATGGGAGTTTGACGGAAAACTGTATCTAGATATTATTGACAAATGCAGTCAATATGACTGCACATTTACTCAATTTATATATTCAACACTAGCATGTTATTACTACAGGATAACAGGATGTAGCGACATTGTAATCGGAATACCACTGCACAACCGAAAAAAAGCTTCCCATAAGAAAATTATGGGTATGTTTTCCTCATTAACCCCGGTTTTGATAAACATTTGCGAAACCGACTGCTTTACCGATATCTTATATAAAACAAAGATCGCGATGCGCTCTTGTTACAAACATCAGAACTTTCCCCTTTCAGGGATTAATCAAACCATTAACCTAAGGAAAAATACCGGTCGAAGTCAGGTGTTCGATATCTCTCTCTCTTACGAGGTTTGTGACACATCTCATTCAAACAAAAATCTAGAGATTTCACTTCGTAAAGTACATAGAGGAACACATCTCCCATTAGCCATTGCTATCAATAGCTACGCGATTGAAGGTGTAGATAAAATATATGTCGACTTTAGCTATTTACTGGAATACTTTACAATTGAAGATATAAAATTATTTAAGTCTCGATTTATCAATATTATAAAATCTGCTTACGGTTCATTCGATAAGCCTATAAAGGATCTAGAGCTGATTGATGGAGAAGAATACGATAGGGTTGTCTATAAATATAACCATCTGAGCGTCGCTAATACCAACTTTGAAACTTTGATACATACCCTGTTCGAAGAGCAGGTGCGCCGCTCGCCGGAGGCCGTGGCGCTGCTGTGCGGGAACCGGGAGGTCAGCTACGACGCCCTGAACCGGCAGGCCAACCGGATCGCACACCGTCTTATCGCCCTCGGCGTGCGCCCGGGGGATCGGGTGGCGCTGTGCGCGGAGCGCAGCGCAGCGGCGGTGGCCGGCATTCTGGGCATTCTGAAGTCGGGGGCTGCCTACGTGCCCCTGGATCCGGAGTATCCGGAGGACCGGCTGCGCTTCATGCTGGAGGACGCGGCGCCGGCGGCGCTGCTGACGGAGGGGAGGCTGACCGGAATCCTGCCCGGGAATACGCCTGTTGTACTTCTCGGCGATGCGGCTCATGCGGAGGAGCCGCGGGATTGGGAGCATGATCCGGACGCATCGGCGCGCGGCCTCACGGCCCGCAGCCTCGCCTACATTATCTACACGTCGGGCTCGACCGGCCGCCCAAAGGGAGTGATGGTTGAGCATGGAAATATCACAAGGTTATTTTTAAATACAAAAGACAAATTCCACTTTGACAGTAAAGACACCTGGAGTCTATTTCATTCATTGTCATTTGACTTTTCCGTCTGGGAACTTTGGGGAGCGCTTTCCTCTGGGGGGAGATTAGTAATAGTCGATAAGATATGCACTAGGTCTCCTGGTGACTTCTATGCTTTATTAAACAAGCATAAGGTTACAATTCTTAGTCAAACACCTAGCTATTTTAGGCAAATAATATTCCACAAAGACCAAAAAAAGCTTTTCTTGAGATGCGTAATATTAGGTGGGGAGGCGCTTGACTGCGGTTCATTAAGCTCCTGGGTCAAGGTTCACCCGTTGAGTGAAATAAAATTAGTTAATATGTATGGCATAACTGAAATAACGGTGCATGCTACTTATCATGAGATAACTCAACGCGATATTGATGCTCCGACTCGGAAGATTGTTGGAAGGCCAATATATGACCTGGGAATATATATTCTCGACGGGAGCGGGCAGCCTGCCCCGGTAGGGGTGCCGGGCGAGATTTACATCGGCGGGGCCGGCGTTGCCCGCGGCTACCACAATCTTCCCGAGCTGACGGACGCGCGCTTTCTCGACGACCCGTTTACCGCGCGGGGCGAAAAGATGTACCGGTCCGGTGACGTGGGGCGCTGGCTGGCGGACGGAAACATCGAATACCTCGGGAGAAACGACGCGCAGGTTAAACTCCGGGGTTCCGCATCGAGCCCGGGGAGGTTGACGCGGCGCTGCTGCGCTGCGACGGCGTGCTGGAGGCGCGGACCTGCGTGCGCGAGGACGCGCCGGGAGACAGGCGGCTGGTGTCCTACGTGCTGGCAGAGGGCGGGGCGGAGCCCCGGCCGGCCGCGCTGCGCTCCGCGCTCGCCGGGCGGCTGCCGGAGTACATGCTGCCGGAGGCCTTCGTCACGCTGGCGGCGTTCCCCGTGA",
      "translation": "MSLNIKSKKFRLSSTQLSVYVDQFLNPESSNYNIGVSFEVHSVFDKNKFERTLRQLVIKLDSLRLKFTMDGSEVYQEHIDVTENLTDYIEFVEEDYLKDNQGNDVFFTKLFNLEKSTWRARIVRSDDHNWQWDFCCHHLIADGHSLTNVLINEFITTYVSDDINSCEESKEKPLSYEDFVHDDMEYINSIRYLKDKNFWSNLLQDIPPRLLIPIDETNSKGHVGHAGSLEWEFDGKLYLDIIDKCSQYDCTFTQFIYSTLACYYYRITGCSDIVIGIPLHNRKKASHKKIMGMFSSLTPVLINICETDCFTDILYKTKIAMRSCYKHQNFPLSGINQTINLRKNTGRSQVFDISLSYEVCDTSHSNKNLEISLRKVHRGTHLPLAIAINSYAIEGVDKIYVDFSYLLEYFTIEDIKLFKSRFINIIKSAYGSFDKPIKDLELIDGEEYDRVVYKYNHLSVANTNFETLIHTLFEEQVRRSPEAVALLCGNREVSYDALNRQANRIAHRLIALGVRPGDRVALCAERSAAAVAGILGILKSGAAYVPLDPEYPEDRLRFMLEDAAPAALLTEGRLTGILPGNTPVVLLGDAAHAEEPRDWEHDPDASARGLTARSLAYIIYTSGSTGRPKGVMVEHGNITRLFLNTKDKFHFDSKDTWSLFHSLSFDFSVWELWGALSSGGRLVIVDKICTRSPGDFYALLNKHKVTILSQTPSYFRQIIFHKDQKKLFLRCVILGGEALDCGSLSSWVKVHPLSEIKLVNMYGITEITVHATYHEITQRDIDAPTRKIVGRPIYDLGIYILDGSGQPAPVGVPGEIYIGGAGVARGYHNLPELTDARFLDDPFTARGEKMYRSGDVGRWLADGNIEYLGRNDAQVKLRGSASSPGRLTRRCCAATACWRRGPACARTRRETGGWCPTCWQRAGRSPGRPRCAPRSPGGCRSTCCRRPSSRWRRSP",
      "product": ""
     },
     {
      "start": 543205,
      "end": 543459,
      "strand": -1,
      "locus_tag": "ctg1_524",
      "type": "other",
      "description": "<div class=\"focus-intro\">\n <strong><span class=\"serif\">ctg1_524</span></strong><br>\n \n <br>\n Locus tag: <span class=\"serif\">ctg1_524</span><br>\n Protein ID: <span class=\"serif\">None</span><br>\n Gene: <span class=\"serif\">None</span><br>\n \n Location: 543,205 - 543,459,\n (total: 255 nt)<br>\n <br>\n \n</div>\n<div class=\"focus-info\">\n \n\n \n\n \n\n\n \n</div>\n<div class=\"focus-urls\">\n <a class=\"wildcard-container\" data-wildcard-attrs=\"href\" href=\"http://blast.ncbi.nlm.nih.gov/Blast.cgi?PAGE=Proteins&PROGRAM=blastp&BLAST_PROGRAMS=blastp&QUERY=@!translation!@&LINK_LOC=protein&PAGE_TYPE=BlastSearch\" target=\"_blank\" data-locus=\"ctg1_524\">NCBI BlastP on this gene</a><br>\n <a href=\"http://www.ncbi.nlm.nih.gov/projects/sviewer/?Db=gene&amp;DbFrom=protein&amp;Cmd=Link&amp;noslider=1&amp;id=Erwimp_chromosome_1&amp;from=533205&amp;to=553459\" target=\"_new\">View genomic context</a><br>\n \n \n \n \n</div>\n<div class=\"focus-clipboard\">\n AA sequence: <span class=\"clipboard-copy wildcard-container\" data-locus=\"ctg1_524\" data-wildcard-attrs=\"data-seq\" data-seq=\"@!translation!@\">Copy to clipboard</span><br>\n Nucleotide sequence: <span class=\"clipboard-copy wildcard-container\" data-locus=\"ctg1_524\" data-wildcard-attrs=\"data-seq\" data-seq=\"@!dna!@\">Copy to clipboard</span><br>\n</div>",
      "dna": "GTGAAAGAGGATCCCCGCCTGCAGCGGAGCGAGCGGGTAGACGTCCTGCACGTTAGCGGCGCCGCCCGCCTGGCGGGCAATCTGGCTGATGTCGGCGGCAGAGAGGGCCACCATCGGGAGCATGGCGGGGGCAATCGACTGGCAGCCGTCCGGGATCAGGCTGTCCGGCGGGACCACGGCGGTGCGCAGGCTGACGAGCTCGCGGGCCATGTCCGCCAGCACCGGCGAGGAGAAGGCCGCGCGCGCCGCGAGTGA",
      "translation": "VKEDPRLQRSERVDVLHVSGAARLAGNLADVGGREGHHREHGGGNRLAAVRDQAVRRDHGGAQADELAGHVRQHRRGEGRARRE",
      "product": ""
     },
     {
      "start": 543608,
      "end": 547444,
      "strand": 1,
      "locus_tag": "ctg1_525",
      "type": "biosynthetic",
      "description": "<div class=\"focus-intro\">\n <strong><span class=\"serif\">ctg1_525</span></strong><br>\n \n <br>\n Locus tag: <span class=\"serif\">ctg1_525</span><br>\n Protein ID: <span class=\"serif\">None</span><br>\n Gene: <span class=\"serif\">None</span><br>\n \n Location: 543,608 - 547,444,\n (total: 3837 nt)<br>\n <br>\n \n  biosynthetic (rule-based-clusters) NRPS: Condensation<br>\n \n  biosynthetic (rule-based-clusters) NRPS: AMP-binding<br>\n \n  biosynthetic-additional (rule-based-clusters) PP-binding<br>\n \n  biosynthetic-additional (smcogs) SMCOG1002:AMP-dependent synthetase and ligase (Score: 385.7; E-value: 4.6e-117)<br>\n \n</div>\n<div class=\"focus-info\">\n \n\n \n\n \n\n\n \n</div>\n<div class=\"focus-urls\">\n <a class=\"wildcard-container\" data-wildcard-attrs=\"href\" href=\"http://blast.ncbi.nlm.nih.gov/Blast.cgi?PAGE=Proteins&PROGRAM=blastp&BLAST_PROGRAMS=blastp&QUERY=@!translation!@&LINK_LOC=protein&PAGE_TYPE=BlastSearch\" target=\"_blank\" data-locus=\"ctg1_525\">NCBI BlastP on this gene</a><br>\n <a href=\"http://www.ncbi.nlm.nih.gov/projects/sviewer/?Db=gene&amp;DbFrom=protein&amp;Cmd=Link&amp;noslider=1&amp;id=Erwimp_chromosome_1&amp;from=533608&amp;to=557444\" target=\"_new\">View genomic context</a><br>\n \n  <a href=\"knownclusterblast/region2/ctg1_525_mibig_hits.html\" target=\"_new\">MiBIG Hits</a><br>\n \n \n \n \n</div>\n<div class=\"focus-clipboard\">\n AA sequence: <span class=\"clipboard-copy wildcard-container\" data-locus=\"ctg1_525\" data-wildcard-attrs=\"data-seq\" data-seq=\"@!translation!@\">Copy to clipboard</span><br>\n Nucleotide sequence: <span class=\"clipboard-copy wildcard-container\" data-locus=\"ctg1_525\" data-wildcard-attrs=\"data-seq\" data-seq=\"@!dna!@\">Copy to clipboard</span><br>\n</div>",
      "dna": "GTGGCGCAGCCCGTACAGGTGGTTTGCCGCCGGGCCGAGCTCCGGCCCGGCGAGCACGACCTGCAAGACCGCGCCGGCCTGCTTGCGCTGACCGACCCGCGCCGGCACCGCCTGGATCTTACGCAGGCGCCGCTTCTTGCCGCCGACGCTGCGCAGGATCGCGCCACCGGCGAGTGGCTGCTCGTGCTGCGCTTTCACCACCTTATTGTCGATCACGTTACGCTGGATCTGATGTTTGAGGAGCTTAACGCTGTGCTGGCGGGCCGCGGGGACGAGCTGCCGCCGGCCGTTCCCTACCGCAATTTTATCGCGCGCACGCTGGCCGAACCGGCCGCGGAGCACGAACGCTACTTCAGGGATATGCTGGGCGACGTTGACGAGCCGACGGCCCCGTTCGGCGCGGGCAGCATGCTAAGCGCCGCGGACGAGGCGGGGGAGGCCGTCGGCCTGCTCGATGCGTCGCTGTCGCGCGCGGTGCGTGCGCAGGCGGCGCTGCTGGGAACGAGTCCGGGGGTGTTGTTCCATCTGGCCTGGGCGCTCGTGCTCGCCAAAACCTCCGGTCGGGAGGACGTCGTCTTCGGCACCGTGCTGCTCGGGCGCATGCAGGGCGGAAGCGCGGATGAACGCATGATGGGGCTGCTGGTCAATACGCTTCCGATCCGGATACGCCTGGCCGGTGCGGGGGTTGGCGAGGCCATACGCTATACGGCCGATGCGCTCGGGGGGCTGCTTGAACACGAGCAGGCCTCTCTGGCCATGGCTCAGCGGTGCAGCGCGGTGGACGACTCCCTGCCGCTGTTCAGCGCGCTGTTCAACTATCGCCACAGCGAGGCCGAAAGCGACAGCCCGCTTGGAGAGGGAGTGAGACTGCTTTCAGCGAGGGAGCGCAGCAACTACCCCGTGGGCGTCTCGGTAGACGATTTGGGCAGCGGCTTCCGCCTTGTGGTACAGGCCTCCGCGGAGATCGGGGCGCAGCGCGTTCTTGGGTATCTCGAGCAGGCGGTGGCGAGCCTGGTGGCCGCCTCGGAGCAGGCCCCGGAGCGGCCGGTGCTGGAGCTTTCCGTAATGCCGGCGGACGAGCGCGCGCACATTCTCGACGCGCTCAGCGGCGGCGGCCCTGGTACGCAGCCGGATGCACTGCTGGTACACACCCTGTTTGAAGAGCAGGTGCGCCGTACGCCGGACGCCGTGGCGCTGCTGTGCGGGAACCGGGAGGTCAGCTACGACGCCCTGAACCGGCAGGCCAACCGGATCGCACACCGTCTTATCGCCCTCGGCGTACGCCCGGGGGATCGGGTGGCGCTGTGCGCGGAGCGCAGCGCAGCGGCGGTGGCCGGCATCCTGGGCGCCCTGAAGTCGGGGGCTGCCTACGTGCCCCTGGATCCGGAGTACCCGGAGGACCGGCTGCGCTTCATGCTGGAGGACGCGGCGCCGGCGGCGCTGCTGACGGAGGGGAGGCTGACCGGAATCCTGCCCGGGAATATGCCTGTTGTACTTCTCGGCGATGCGGCTCCTGCGGAGGAGCCGCGGGATTGGGAGCATGATCCGGACGCGTCGGCGCGCGGCCTCACGGCCCGCAGCCTCGCCTACATTATCTACACGTCGGGCTCGACCGGCCGCCCTAAGGGGGTGATGGTCGAGCATGCGGGGGTTTGCAATCTTGCGCAGGCGCAGATTGCCCGGTTCGGTGTGGGCGCGGAGAGCAGGGTGCTGCAGTTCGCGTCCCCGAGCTTCGATGCCAGCGTATCTGAGTGGTGCATGGCCCTGCTGTGCGGTGCGAGCCTCGTCATTGCGGACCGCGCGGCGCTGCTGCCGGGCGACACGCTGAACGAGACGCTGTCAGCCCGTGGGGTGACGCACGTCACGCTGCCCCCGGTGGCGGCCGGGCTGCTGCCGGAGAATGGAAAGCCGACGCAGCTTGCAGCGCTGATTGTCGCCGGCGAAGCCTGCCCGGCCTCTCTGGTGGAGCAGTGGGCGGGAAGAATCCACATGTTTAACGCATACGGGCCTACGGAAGGCACCGTGTGTGCCACCGTTCACGCCTGCAGTGCGGGGAGCGGAGGCCTGACGCCGATCGGCCGGCCGATACAGAACGTCCGGGTGTATATTCTCGACGGGAGCGGGCAGCCTGCCCCGGTAGGGGTACCGGGCGAGATTTACATCGGCGGGGCCGGCGTTGCCCGCGGCTACCACAATCTTCCCGAGCTGACGGACGCGCGCTTTCTCGACGACCCGTTTACCGCGCGGGGCGAAAAGATGTACCGGTCCGGTGACGTGGGGCGCTGGCTGGCGGACGGAAACATCGAATACCTCGGGAGAAACGACGCGCAGGTTAAACTCCGGGGGTTCCGCATCGAGCCCGGGGAGGTTGACGCGGCGCTGCTGCGCTGCGACGGCGTGCTGGAGGCGCGGACCTGCGTGCGCGAGGACGCGCCGGGAGACAGGCGGCTGGTGTCCTACGTGCTGGCAGAGGACGGGGCGGAGCCCCGGCCGGCCGCGCTGCGCTCCGCGCTCGCCGGGCGGCTGCCGGAGTACATGCTGCCGGAGGCCTTCGTCACGCTGGCGGCGTTCCCCGTGACGCCGAACGGCAAGCTGGACTACGCGGCGCTGCCAGCGCCGGAGCTTGGCGCGCGGGTGAGCCGCGCTTACGAGGCGCCGCTCGGGCGGCAGGAGGTGCTGCTTGCCGGGCTGTGGGCGGAGCTGCTGGGGGTGCCGCGCGTCGGCCGGCAGGACAACTTCTTCGAGCTCGGGGGGCACTCCCTGCTGCTGGTGACCCTGACGGCCAGGCTTGGCCTGCGGGGCTTGTCACTCGCGGCGCGCGCGGCCTTCTCCTCGCCGGTGCTGGCGGACATGGCCCGCGAGCTCGTCAGCCTGCGCACCGCCGTGGTCCCGCCGGACAGCCTGATCCCGGACGGCTGCCAGTCGATTGCCCCCGCCATGCTCCCGATGGTGGCCCTCTCTGCCGCCGACATCAGCCAGATTGCCCGCCAGGCGGGCGGCGCCGCTAACGTGCAGGACGTCTACCCGCTCGCTCCGCTGCAGGCGGGGATCCTCTTTCACCACATGCTCGAGAAGCAGGGTGACATCTACGTGTCACAGGCACTCTTCTCCTTCGACGGCCGGCCGCGGCTGGAGCGTTTTCTGACCGCGCTGCAGGAGGTTATCGATCGGCACGATATCCTGAGGACGGCGTTCTGCTGGCAGAGCGTGGCGCAGCCCGTACAGGTGGTTTGCCGCCGGGCCGAGCTCCGGCCCGGCGAGCACGACCTGCAAGACCGCGCCGGCCTGCTTGCGCTGACCGACCCGCGCCGGCACCGCCTGGATCTTACGCAGGCGCCGCTTCTTGCCGCCGACGCTGCGCAGGATCGCGCCACCGGCGAGTGGCTGCTCGTGCTGCGCTTTCACCACCTTATTGTCGATCACGTTACGCTGGATCTGATGTTTGAGGAGCTTAACGCTGTGCTGGCGGGCCGCGGGGACGAGCTGCCGCCGGCCGTTCCCTACCGCAATTTTATCGCGCGCACGCTGGCCGAACCGGCCGCGGAGCACGAACGCTACTTCAGGGATATGCTGGGCGACGTTGACGAGCCGACGGCCCCGTTCGGCGCGGGCAGCATGCTAAGCGCCGCGGACGAGGCGGGGAGGCCGTCGGCCTGCTCGATGCGTCGCTGTCGCGCGCGGTGCGTGCGCAGGCGGCGCTGCTGGGAACGAGTCCGGGGGTGTTGTTCCATCTGGCCTGGGCGCTCGTGCTCGCCAAAACCTCCGGTCGGGAGGACGTCGTCTTCGGCACCGTGCTGCTCGGGCGCATGCAGGGCGGAAGCGCGGATGAACGCATGA",
      "translation": "VAQPVQVVCRRAELRPGEHDLQDRAGLLALTDPRRHRLDLTQAPLLAADAAQDRATGEWLLVLRFHHLIVDHVTLDLMFEELNAVLAGRGDELPPAVPYRNFIARTLAEPAAEHERYFRDMLGDVDEPTAPFGAGSMLSAADEAGEAVGLLDASLSRAVRAQAALLGTSPGVLFHLAWALVLAKTSGREDVVFGTVLLGRMQGGSADERMMGLLVNTLPIRIRLAGAGVGEAIRYTADALGGLLEHEQASLAMAQRCSAVDDSLPLFSALFNYRHSEAESDSPLGEGVRLLSARERSNYPVGVSVDDLGSGFRLVVQASAEIGAQRVLGYLEQAVASLVAASEQAPERPVLELSVMPADERAHILDALSGGGPGTQPDALLVHTLFEEQVRRTPDAVALLCGNREVSYDALNRQANRIAHRLIALGVRPGDRVALCAERSAAAVAGILGALKSGAAYVPLDPEYPEDRLRFMLEDAAPAALLTEGRLTGILPGNMPVVLLGDAAPAEEPRDWEHDPDASARGLTARSLAYIIYTSGSTGRPKGVMVEHAGVCNLAQAQIARFGVGAESRVLQFASPSFDASVSEWCMALLCGASLVIADRAALLPGDTLNETLSARGVTHVTLPPVAAGLLPENGKPTQLAALIVAGEACPASLVEQWAGRIHMFNAYGPTEGTVCATVHACSAGSGGLTPIGRPIQNVRVYILDGSGQPAPVGVPGEIYIGGAGVARGYHNLPELTDARFLDDPFTARGEKMYRSGDVGRWLADGNIEYLGRNDAQVKLRGFRIEPGEVDAALLRCDGVLEARTCVREDAPGDRRLVSYVLAEDGAEPRPAALRSALAGRLPEYMLPEAFVTLAAFPVTPNGKLDYAALPAPELGARVSRAYEAPLGRQEVLLAGLWAELLGVPRVGRQDNFFELGGHSLLLVTLTARLGLRGLSLAARAAFSSPVLADMARELVSLRTAVVPPDSLIPDGCQSIAPAMLPMVALSAADISQIARQAGGAANVQDVYPLAPLQAGILFHHMLEKQGDIYVSQALFSFDGRPRLERFLTALQEVIDRHDILRTAFCWQSVAQPVQVVCRRAELRPGEHDLQDRAGLLALTDPRRHRLDLTQAPLLAADAAQDRATGEWLLVLRFHHLIVDHVTLDLMFEELNAVLAGRGDELPPAVPYRNFIARTLAEPAAEHERYFRDMLGDVDEPTAPFGAGSMLSAADEAGRPSACSMRRCRARCVRRRRCWERVRGCCSIWPGRSCSPKPPVGRTSSSAPCCSGACRAEARMNA",
      "product": ""
     },
     {
      "start": 547569,
      "end": 548648,
      "strand": 1,
      "locus_tag": "ctg1_526",
      "type": "biosynthetic-additional",
      "description": "<div class=\"focus-intro\">\n <strong><span class=\"serif\">ctg1_526</span></strong><br>\n \n <br>\n Locus tag: <span class=\"serif\">ctg1_526</span><br>\n Protein ID: <span class=\"serif\">None</span><br>\n Gene: <span class=\"serif\">None</span><br>\n \n Location: 547,569 - 548,648,\n (total: 1080 nt)<br>\n <br>\n \n  biosynthetic-additional (rule-based-clusters) AMP-binding<br>\n \n  biosynthetic-additional (smcogs) SMCOG1002:AMP-dependent synthetase and ligase (Score: 161.4; E-value: 4.5e-49)<br>\n \n</div>\n<div class=\"focus-info\">\n \n\n \n\n \n\n\n \n</div>\n<div class=\"focus-urls\">\n <a class=\"wildcard-container\" data-wildcard-attrs=\"href\" href=\"http://blast.ncbi.nlm.nih.gov/Blast.cgi?PAGE=Proteins&PROGRAM=blastp&BLAST_PROGRAMS=blastp&QUERY=@!translation!@&LINK_LOC=protein&PAGE_TYPE=BlastSearch\" target=\"_blank\" data-locus=\"ctg1_526\">NCBI BlastP on this gene</a><br>\n <a href=\"http://www.ncbi.nlm.nih.gov/projects/sviewer/?Db=gene&amp;DbFrom=protein&amp;Cmd=Link&amp;noslider=1&amp;id=Erwimp_chromosome_1&amp;from=537569&amp;to=558648\" target=\"_new\">View genomic context</a><br>\n \n  <a href=\"knownclusterblast/region2/ctg1_526_mibig_hits.html\" target=\"_new\">MiBIG Hits</a><br>\n \n \n \n \n</div>\n<div class=\"focus-clipboard\">\n AA sequence: <span class=\"clipboard-copy wildcard-container\" data-locus=\"ctg1_526\" data-wildcard-attrs=\"data-seq\" data-seq=\"@!translation!@\">Copy to clipboard</span><br>\n Nucleotide sequence: <span class=\"clipboard-copy wildcard-container\" data-locus=\"ctg1_526\" data-wildcard-attrs=\"data-seq\" data-seq=\"@!dna!@\">Copy to clipboard</span><br>\n</div>",
      "dna": "ATGGCTCAGCGGTGCAGCGCGGTGGACGACTCCCTGCCGCTGTTCAGCGCGCTGTTCAACTATCGCCACAGCGAGGCCGAAAGCGACAGCCCGCTTGGAGAGGGAGTGAGACTGCTTTCAGCGAGGGAGCGCAGCAACTACCCCGTGGGCGTCTCGGTAGACGATTTGGGCAGCGGCTTCCGCCTTGTGGTACAGGCCTCCGCGGAGATCGGGGCGCAGCGCGTTCTTGGGTATCTCGAGCAGGCGGTGGCGAGCCTGGTGGCCGCCTCGGAGCAGGCCCCGGAGCGGCCGGTGCTGGAGCTTTCCGTAATGCCGGCGGACGAGCGCGCGCACATTCTCGACGCGCTCAGCGGCGGCGGCCCTGGTACGCAGCCGGATGCACTGCTGGTACACACCCTGTTTGAAGAGCAGGTGCGCCGTACGCCGGACGCCGTGGCGCTGCTGTGCGGGAACCGGGAGGTCAGCTACGACGCCCTGAACCGGCAGGCCAACCGGATCGCACACCGTCTTATCGCCCTCGGCGTACGCCCGGGGGATCGGGTGGCGCTGTGCGCGGAGCGCAGCGCAGCGGCGGTGGCCGGCATCCTGGGCGCCCTGAAGTCGGGGGCTGCCTACGTGCCCCTGGATCCGGAGTACCCGGAGGACCGGCTGCGCTTCATGCTGGAGGACGCGGCGCCGGCGGCGCTGCTGACGGAGGGGAGGCTGACCGGAATCCTGCCCGGGAATATGCCTGTTGTACTTCTCGGCGATGCGGCTCCTGCGGAGGAGCCGCGGGATTGGGAGCATGATCCGGACGCGTCGGCGCGCGGCCTCACGGCCCGCAGCCTCGCCTACATTATCTACACGTCGGGCTCGACCGGCCGCCCTAAGGGGGTGATGGTCGAGCATGGAAATATCACGTGGTTATTTTTAAATACAAAAGACAAATTCCACTTTGACAGTAAAGACACCGGAGTCTATTTCATTCATTGTCATTTGACTTTTCCGTCTGGGAACTTTGGGAGCGCTTTCCTCTGGGGGAGATTAGTAATAGTCGATAAGATATGCACTAGGTCTCTGGTGACTTCTATGCTTTATTAA",
      "translation": "MAQRCSAVDDSLPLFSALFNYRHSEAESDSPLGEGVRLLSARERSNYPVGVSVDDLGSGFRLVVQASAEIGAQRVLGYLEQAVASLVAASEQAPERPVLELSVMPADERAHILDALSGGGPGTQPDALLVHTLFEEQVRRTPDAVALLCGNREVSYDALNRQANRIAHRLIALGVRPGDRVALCAERSAAAVAGILGALKSGAAYVPLDPEYPEDRLRFMLEDAAPAALLTEGRLTGILPGNMPVVLLGDAAPAEEPRDWEHDPDASARGLTARSLAYIIYTSGSTGRPKGVMVEHGNITWLFLNTKDKFHFDSKDTGVYFIHCHLTFPSGNFGSAFLWGRLVIVDKICTRSLVTSMLY",
      "product": ""
     },
     {
      "start": 548804,
      "end": 549610,
      "strand": 1,
      "locus_tag": "ctg1_527",
      "type": "biosynthetic-additional",
      "description": "<div class=\"focus-intro\">\n <strong><span class=\"serif\">ctg1_527</span></strong><br>\n \n <br>\n Locus tag: <span class=\"serif\">ctg1_527</span><br>\n Protein ID: <span class=\"serif\">None</span><br>\n Gene: <span class=\"serif\">None</span><br>\n \n Location: 548,804 - 549,610,\n (total: 807 nt)<br>\n <br>\n \n  biosynthetic-additional (rule-based-clusters) AMP-binding<br>\n \n  biosynthetic-additional (smcogs) SMCOG1002:AMP-dependent synthetase and ligase (Score: 155.2; E-value: 3.4e-47)<br>\n \n</div>\n<div class=\"focus-info\">\n \n\n \n\n \n\n\n \n</div>\n<div class=\"focus-urls\">\n <a class=\"wildcard-container\" data-wildcard-attrs=\"href\" href=\"http://blast.ncbi.nlm.nih.gov/Blast.cgi?PAGE=Proteins&PROGRAM=blastp&BLAST_PROGRAMS=blastp&QUERY=@!translation!@&LINK_LOC=protein&PAGE_TYPE=BlastSearch\" target=\"_blank\" data-locus=\"ctg1_527\">NCBI BlastP on this gene</a><br>\n <a href=\"http://www.ncbi.nlm.nih.gov/projects/sviewer/?Db=gene&amp;DbFrom=protein&amp;Cmd=Link&amp;noslider=1&amp;id=Erwimp_chromosome_1&amp;from=538804&amp;to=559610\" target=\"_new\">View genomic context</a><br>\n \n  <a href=\"knownclusterblast/region2/ctg1_527_mibig_hits.html\" target=\"_new\">MiBIG Hits</a><br>\n \n \n \n \n</div>\n<div class=\"focus-clipboard\">\n AA sequence: <span class=\"clipboard-copy wildcard-container\" data-locus=\"ctg1_527\" data-wildcard-attrs=\"data-seq\" data-seq=\"@!translation!@\">Copy to clipboard</span><br>\n Nucleotide sequence: <span class=\"clipboard-copy wildcard-container\" data-locus=\"ctg1_527\" data-wildcard-attrs=\"data-seq\" data-seq=\"@!dna!@\">Copy to clipboard</span><br>\n</div>",
      "dna": "TTGAGTGAAATAAAATTAGTTAATATGTATGGCATAACTGAAATAACGGTGCATGCTACTTATCATGAGATAACTCAACGCGATATTGATGCTCCGACTCGGAAGATTGTTGGAAGGCCAATATATGACCTGGGAATATATATTCTCGACGGGAGCGGGCAGCCTGCCCCGGTAGGGGTGCCGGGCGAGATTTACATCGGCGGGGCCGGCGTTGCCCGCGGCTACCACAATCTTCCCGAGCTGACGGACGCGCGCTTTCTCGACGACCCGTTTACCGCGCGGGGCGAAAAGATGTATCGGTCCGGTGACGTGGGGCGCTGGCTGGCGGACGGAAACATCGAATACCTCGGGAGAAACGACGCGCAGGTTAAACTCCGGGGGTTCCGCATCGAGCCCGGGGAGGTTGACGCGGCGCTGCTGCGCTGCGACGGCGTGCTGGAGGCGCGGACCTGCGTGCGCGAGGACGCGCCGGGAGACAGGCGGCTGGTGTCCTACGTGCTGGCAGAGGGCGGGGCGGAGCCCCGGCCGGCCGCGCTGCGCTCCGCGCTCGCCGGGCGGCTGCCGGAGTACATGCTGCCGGAGGCCTTCGTCACGCTGGCGGCGTTCCCCGTGACGCCGAACGGCAAGCTGGACTACGCGGCGCTGCCAGCGCCGGAGCTTGGCGCGCGGGTGAGCCGCGCTTACGAGGCGCCGCTCGGGCGGCAGGAGGTGCTGCTTGCCGGGCTGTGGGCGGAGCTGCTGGGGGTGCCGCGCGTCGGCCGGCAGGACAACTTCTTCGAGCTCGGGGGCACTCCCTGCTGCTGGTGA",
      "translation": "LSEIKLVNMYGITEITVHATYHEITQRDIDAPTRKIVGRPIYDLGIYILDGSGQPAPVGVPGEIYIGGAGVARGYHNLPELTDARFLDDPFTARGEKMYRSGDVGRWLADGNIEYLGRNDAQVKLRGFRIEPGEVDAALLRCDGVLEARTCVREDAPGDRRLVSYVLAEGGAEPRPAALRSALAGRLPEYMLPEAFVTLAAFPVTPNGKLDYAALPAPELGARVSRAYEAPLGRQEVLLAGLWAELLGVPRVGRQDNFFELGGTPCCW",
      "product": ""
     },
     {
      "start": 549643,
      "end": 549897,
      "strand": -1,
      "locus_tag": "ctg1_528",
      "type": "other",
      "description": "<div class=\"focus-intro\">\n <strong><span class=\"serif\">ctg1_528</span></strong><br>\n \n <br>\n Locus tag: <span class=\"serif\">ctg1_528</span><br>\n Protein ID: <span class=\"serif\">None</span><br>\n Gene: <span class=\"serif\">None</span><br>\n \n Location: 549,643 - 549,897,\n (total: 255 nt)<br>\n <br>\n \n</div>\n<div class=\"focus-info\">\n \n\n \n\n \n\n\n \n</div>\n<div class=\"focus-urls\">\n <a class=\"wildcard-container\" data-wildcard-attrs=\"href\" href=\"http://blast.ncbi.nlm.nih.gov/Blast.cgi?PAGE=Proteins&PROGRAM=blastp&BLAST_PROGRAMS=blastp&QUERY=@!translation!@&LINK_LOC=protein&PAGE_TYPE=BlastSearch\" target=\"_blank\" data-locus=\"ctg1_528\">NCBI BlastP on this gene</a><br>\n <a href=\"http://www.ncbi.nlm.nih.gov/projects/sviewer/?Db=gene&amp;DbFrom=protein&amp;Cmd=Link&amp;noslider=1&amp;id=Erwimp_chromosome_1&amp;from=539643&amp;to=559897\" target=\"_new\">View genomic context</a><br>\n \n \n \n \n</div>\n<div class=\"focus-clipboard\">\n AA sequence: <span class=\"clipboard-copy wildcard-container\" data-locus=\"ctg1_528\" data-wildcard-attrs=\"data-seq\" data-seq=\"@!translation!@\">Copy to clipboard</span><br>\n Nucleotide sequence: <span class=\"clipboard-copy wildcard-container\" data-locus=\"ctg1_528\" data-wildcard-attrs=\"data-seq\" data-seq=\"@!dna!@\">Copy to clipboard</span><br>\n</div>",
      "dna": "GTGAAAGAGGATCCCCGCCTGCAGCGGAGCGAGCGGGTAGACGTCCTGCACGTTAGCGGCGCCGCCCGCCTGGCGGGCAATCTGGCTGATGTCGGCGGCAGAGAGGGCCACCATCGGGAGCATGGCGGGGGCAATCGACTGGCAGCCGTCCGGGATCAGGCTGTCCGGCGGGACCACGGCGGTGCGCAGGCTGACGAGCTCGCGGGCCATGTCCGCCAGCACCGGCGAGGAGAAGGCCGCGCGCGCCGCGAGTGA",
      "translation": "VKEDPRLQRSERVDVLHVSGAARLAGNLADVGGREGHHREHGGGNRLAAVRDQAVRRDHGGAQADELAGHVRQHRRGEGRARRE",
      "product": ""
     },
     {
      "start": 549931,
      "end": 550386,
      "strand": -1,
      "locus_tag": "ctg1_529",
      "type": "other",
      "description": "<div class=\"focus-intro\">\n <strong><span class=\"serif\">ctg1_529</span></strong><br>\n \n <br>\n Locus tag: <span class=\"serif\">ctg1_529</span><br>\n Protein ID: <span class=\"serif\">None</span><br>\n Gene: <span class=\"serif\">None</span><br>\n \n Location: 549,931 - 550,386,\n (total: 456 nt)<br>\n <br>\n \n</div>\n<div class=\"focus-info\">\n \n\n \n\n \n\n\n \n</div>\n<div class=\"focus-urls\">\n <a class=\"wildcard-container\" data-wildcard-attrs=\"href\" href=\"http://blast.ncbi.nlm.nih.gov/Blast.cgi?PAGE=Proteins&PROGRAM=blastp&BLAST_PROGRAMS=blastp&QUERY=@!translation!@&LINK_LOC=protein&PAGE_TYPE=BlastSearch\" target=\"_blank\" data-locus=\"ctg1_529\">NCBI BlastP on this gene</a><br>\n <a href=\"http://www.ncbi.nlm.nih.gov/projects/sviewer/?Db=gene&amp;DbFrom=protein&amp;Cmd=Link&amp;noslider=1&amp;id=Erwimp_chromosome_1&amp;from=539931&amp;to=560386\" target=\"_new\">View genomic context</a><br>\n \n \n \n \n</div>\n<div class=\"focus-clipboard\">\n AA sequence: <span class=\"clipboard-copy wildcard-container\" data-locus=\"ctg1_529\" data-wildcard-attrs=\"data-seq\" data-seq=\"@!translation!@\">Copy to clipboard</span><br>\n Nucleotide sequence: <span class=\"clipboard-copy wildcard-container\" data-locus=\"ctg1_529\" data-wildcard-attrs=\"data-seq\" data-seq=\"@!dna!@\">Copy to clipboard</span><br>\n</div>",
      "dna": "GTGCTCCGCGGCCGGTTCGGCCAGCGTGCGCGCGATAAAATTGCGGTAGGGAACGGCCGGCGGCAGCTCGTCCCCGCGGCCCGCCAGCACAGCGTTAAGCTCCTCAAACATCAGATCCAGCGTAACGTGATCGACAATAAGGTGGTGAAAGCGCAGCACGAGCAGCCACTCGCCGGTGGCGCGATCCTGCGCAGCGTCGGCGGCAAGAAGCGGCGCCTGCGTAAGATCCAGGCGGTGCCGGCGCGGGTCGGTCAGCGCAAGCAGGCCGGCGCGGTCTTGCAGGTCGTGCTCGCCGGGCCGGAGCTCGGCCCGGCGGCAAACCACCTGTACGGGCTGCGCCACGCTCTGCCAGCAGAACGCCGTCCTCAGGATATCGTGCCGATCGATAACCTCCTGCAGCGCGGTCAGAAAACGCTCCAGCCGCGGCCGGCCGTCGAAGGAGAAGAGTGCCTGTGA",
      "translation": "VLRGRFGQRARDKIAVGNGRRQLVPAARQHSVKLLKHQIQRNVIDNKVVKAQHEQPLAGGAILRSVGGKKRRLRKIQAVPARVGQRKQAGAVLQVVLAGPELGPAANHLYGLRHALPAERRPQDIVPIDNLLQRGQKTLQPRPAVEGEECL",
      "product": ""
     },
     {
      "start": 550799,
      "end": 551395,
      "strand": 1,
      "locus_tag": "ctg1_530",
      "type": "other",
      "description": "<div class=\"focus-intro\">\n <strong><span class=\"serif\">ctg1_530</span></strong><br>\n \n <br>\n Locus tag: <span class=\"serif\">ctg1_530</span><br>\n Protein ID: <span class=\"serif\">None</span><br>\n Gene: <span class=\"serif\">None</span><br>\n \n Location: 550,799 - 551,395,\n (total: 597 nt)<br>\n <br>\n \n</div>\n<div class=\"focus-info\">\n \n\n \n\n \n\n\n \n</div>\n<div class=\"focus-urls\">\n <a class=\"wildcard-container\" data-wildcard-attrs=\"href\" href=\"http://blast.ncbi.nlm.nih.gov/Blast.cgi?PAGE=Proteins&PROGRAM=blastp&BLAST_PROGRAMS=blastp&QUERY=@!translation!@&LINK_LOC=protein&PAGE_TYPE=BlastSearch\" target=\"_blank\" data-locus=\"ctg1_530\">NCBI BlastP on this gene</a><br>\n <a href=\"http://www.ncbi.nlm.nih.gov/projects/sviewer/?Db=gene&amp;DbFrom=protein&amp;Cmd=Link&amp;noslider=1&amp;id=Erwimp_chromosome_1&amp;from=540799&amp;to=561395\" target=\"_new\">View genomic context</a><br>\n \n  <a href=\"knownclusterblast/region2/ctg1_530_mibig_hits.html\" target=\"_new\">MiBIG Hits</a><br>\n \n \n \n \n</div>\n<div class=\"focus-clipboard\">\n AA sequence: <span class=\"clipboard-copy wildcard-container\" data-locus=\"ctg1_530\" data-wildcard-attrs=\"data-seq\" data-seq=\"@!translation!@\">Copy to clipboard</span><br>\n Nucleotide sequence: <span class=\"clipboard-copy wildcard-container\" data-locus=\"ctg1_530\" data-wildcard-attrs=\"data-seq\" data-seq=\"@!dna!@\">Copy to clipboard</span><br>\n</div>",
      "dna": "ATGGCTCAGCGGTGCAGCGCGGTGGACGACTCCCTGCCGCTGTTCAGCGCGCTGTTCAACTATCGCCACAGCGAGGCCGAAAGCGACAGCCCGCTTGGAGAGGGAGTGAGACTGCTTTCAGCGAGGGAGCGCAGCAACTACCCCGTGGGCGTCTCGGTAGACGATTTGGGCAGCGGCTTCCGCCTTGTGGTACAGGCCTCCGCGGAGATCGGGGCGCAGCGCGTTCTTGGGTATCTCGAGCAGGCGGTGGCGAGCCTGGTGGCCGCCTCGGAGCAGGCCCCGGAGCGGCCGGTGCTGGAGCTTTCCGTAATGCCGGCGGACGAGCGCGCGCACATTCTCGACGCGCTCAGCGGCGGCGGCCCTGGTACGCAGCCGGATGCACTGCTGGTACACACCCTGTTTGAAGAGCAGGTGCGCCGTACGCCGGACGCCGTGGCGCTGCTGTGCGGGAACCGGGAGGTCAGCTACGACGCCCTGAACCGGCAGGCCAACCGGATCGCACACCGTCTTATCGCCCTCGGCGTACGCCCGGGGATCGGGTGGCGCTGTGCGCGGAGCGCAGCGCAGCGGCGGTGGCCGGCATCCTGGGCGCCCTGA",
      "translation": "MAQRCSAVDDSLPLFSALFNYRHSEAESDSPLGEGVRLLSARERSNYPVGVSVDDLGSGFRLVVQASAEIGAQRVLGYLEQAVASLVAASEQAPERPVLELSVMPADERAHILDALSGGGPGTQPDALLVHTLFEEQVRRTPDAVALLCGNREVSYDALNRQANRIAHRLIALGVRPGIGWRCARSAAQRRWPASWAP",
      "product": ""
     },
     {
      "start": 551798,
      "end": 553693,
      "strand": 1,
      "locus_tag": "ctg1_531",
      "type": "biosynthetic",
      "description": "<div class=\"focus-intro\">\n <strong><span class=\"serif\">ctg1_531</span></strong><br>\n \n <br>\n Locus tag: <span class=\"serif\">ctg1_531</span><br>\n Protein ID: <span class=\"serif\">None</span><br>\n Gene: <span class=\"serif\">None</span><br>\n \n Location: 551,798 - 553,693,\n (total: 1896 nt)<br>\n <br>\n \n  biosynthetic (rule-based-clusters) NRPS-like: PP-binding<br>\n \n  biosynthetic (rule-based-clusters) NRPS-like: AMP-binding<br>\n \n  biosynthetic-additional (smcogs) SMCOG1002:AMP-dependent synthetase and ligase (Score: 198.2; E-value: 3.1e-60)<br>\n \n</div>\n<div class=\"focus-info\">\n \n\n \n\n \n\n\n \n</div>\n<div class=\"focus-urls\">\n <a class=\"wildcard-container\" data-wildcard-attrs=\"href\" href=\"http://blast.ncbi.nlm.nih.gov/Blast.cgi?PAGE=Proteins&PROGRAM=blastp&BLAST_PROGRAMS=blastp&QUERY=@!translation!@&LINK_LOC=protein&PAGE_TYPE=BlastSearch\" target=\"_blank\" data-locus=\"ctg1_531\">NCBI BlastP on this gene</a><br>\n <a href=\"http://www.ncbi.nlm.nih.gov/projects/sviewer/?Db=gene&amp;DbFrom=protein&amp;Cmd=Link&amp;noslider=1&amp;id=Erwimp_chromosome_1&amp;from=541798&amp;to=563693\" target=\"_new\">View genomic context</a><br>\n \n  <a href=\"knownclusterblast/region2/ctg1_531_mibig_hits.html\" target=\"_new\">MiBIG Hits</a><br>\n \n \n \n \n</div>\n<div class=\"focus-clipboard\">\n AA sequence: <span class=\"clipboard-copy wildcard-container\" data-locus=\"ctg1_531\" data-wildcard-attrs=\"data-seq\" data-seq=\"@!translation!@\">Copy to clipboard</span><br>\n Nucleotide sequence: <span class=\"clipboard-copy wildcard-container\" data-locus=\"ctg1_531\" data-wildcard-attrs=\"data-seq\" data-seq=\"@!dna!@\">Copy to clipboard</span><br>\n</div>",
      "dna": "ATGGCCCTGCTGTGCGGTGCGAGCCTCGTCATTGCGGACCGCGCGGCGCTGCTGCCGGGCGACACGCTGAACGAGACGCTGTCAGCCCGTGGGGTGACGCACGTCACGCTGCCCCCGGTGGCGGCCGGGCTGCTGCCGGAGAATGGAAAGCCGACGCAGCTTGCAGCGCTGATTGTCGCCGGCGAAGCCTGCCCGGCCTCTCTGGTGGAGCAGTGGGCGGGAAGAATCCACATGTTTAACGCATACGGGCCTACGGAAGGCACCGTGTGTGCCACCGTTCACGCCTGCAGTGCGGGGAGCGGAGGCCTGACGCCGATCGGCCGGCCGATACAGAACGTCCGGGTGTATATTCTCGACGGGAGCGGGCAGCCTGCCCCGGTAGGGGTACCGGGCGAGATTTACATCGGCGGGGCCGGCGTTGCCCGCGGCTACCACAATCTTCCCGAGCTGACGGACGCGCGCTTTCTCGACGACCCGTTTACCGCGCGGGGCGAAAAGATGTACCGGTCCGGTGACGTGGGGCGCTGGCTGGCGGACGGAAACATCGAATACCTCGGGAGAAACGACGCGCAGGTTAAACTCCGGGGGTTCCGCATCGAGCCCGGGGAGGTTGACGCGGCGCTGCTGCGCTGCGACGGCGTGCTGGAGGCGCGGACCTGCGTGCGCGAGGACGCGCCGGGAGACAGGCGGCTGGTGTCCTACGTGCTGGCAGAGGGCGGGGCGGAGCCCCGGCCGGCCGCGCTGCGCTCCGCGCTCGCCGGGCGGCTGCCGGAGTACATGCTGCCGGAGGCCTTCGTCACGCTGGCGGCGTTCCCCGTGACGCCGAACGGCAAGCTGGACTACGCGGCGCTGCCAGCGCCGGAGCTTGGCGCGCGGGTGAGCCGCGCTTACGAGGCGCCGCTCGGGCGGCAGGAGGTGCTGCTTGCCGGGCTGTGGGCGGAGCTGCTGGGGGTGCCGCGCGTCGGCCGGCAGGACAACTTCTTCGAGCTCGGGGGGCACTCGATAAAAGCTGTAGTTTTATTATCAAAACTTCGAACGAATAACTATGATGTCGGCCTGAGGGATTTACTAATTAATCCAACGTTGAGGAAACAGGCTGGGGTGATAAGGGGTGATAACGATCCGTTACTTTGTTGTGAACTAAAAAACCCAGTTGAGATAAAGGAAGGGGCCGGCGACACACCACTGTTTATGGTCCATGAGTCCACTGGTGAGCCGATGGTATATTCAAGGTTAAGCTCGCTGTTAAATGATAGTATTCCGGTTTATATCCTACATGCATTAGATCTTTCATCATCCGATTCGCGACCAAGCACATTAAGTGAGCTGGCAGAAATTCATTTCGAGAGAATAAAATCGGTTCAGCCGAGTGGCCCATACAGAATGCTGGGCTGGTCATTAGGAGGGTTGTTATCACTTGAAATAGCGAAAAAAATAATAGATGGGGGTGATTGCATAAGTTTTTTAGGTATGGTGGATACTTATTACTCTTATGACAATATTGAAGTGGTGCGGGAAGTTATCCACTCCAAAGTACCAGGTAAACAAATTGAGCATAAGAGAGCCTTAGTGCCAAATGGCACACCCTTAGTCATGGATATTGTCGATAAAGCCATAAGTAGTGGTTTTATCGAAGAGGATAAGAGAAACGAATACTTAAATAACATTTGTTATCTCACAAGTCTTGCCAATGGTTACACGAGCGACCCTATTGCTGTTGATCTGGTTTTATACGCAGCATCATTAGAAAACGCAGATAAAATAGATAGAGGATGGGGTAGTGTAATAAAAGGAAGGTTAACAGTTATGGAAATGTCAGCCGATCACTTTTCAATAATGGGAGGGGTTAATGTAGAAAAAGTTGCTTCCAGCATAAATAAATTTTTAGCAAAATAA",
      "translation": "MALLCGASLVIADRAALLPGDTLNETLSARGVTHVTLPPVAAGLLPENGKPTQLAALIVAGEACPASLVEQWAGRIHMFNAYGPTEGTVCATVHACSAGSGGLTPIGRPIQNVRVYILDGSGQPAPVGVPGEIYIGGAGVARGYHNLPELTDARFLDDPFTARGEKMYRSGDVGRWLADGNIEYLGRNDAQVKLRGFRIEPGEVDAALLRCDGVLEARTCVREDAPGDRRLVSYVLAEGGAEPRPAALRSALAGRLPEYMLPEAFVTLAAFPVTPNGKLDYAALPAPELGARVSRAYEAPLGRQEVLLAGLWAELLGVPRVGRQDNFFELGGHSIKAVVLLSKLRTNNYDVGLRDLLINPTLRKQAGVIRGDNDPLLCCELKNPVEIKEGAGDTPLFMVHESTGEPMVYSRLSSLLNDSIPVYILHALDLSSSDSRPSTLSELAEIHFERIKSVQPSGPYRMLGWSLGGLLSLEIAKKIIDGGDCISFLGMVDTYYSYDNIEVVREVIHSKVPGKQIEHKRALVPNGTPLVMDIVDKAISSGFIEEDKRNEYLNNICYLTSLANGYTSDPIAVDLVLYAASLENADKIDRGWGSVIKGRLTVMEMSADHFSIMGGVNVEKVASSINKFLAK",
      "product": ""
     },
     {
      "start": 553749,
      "end": 555047,
      "strand": 1,
      "locus_tag": "ctg1_532",
      "type": "biosynthetic-additional",
      "description": "<div class=\"focus-intro\">\n <strong><span class=\"serif\">ctg1_532</span></strong><br>\n \n <br>\n Locus tag: <span class=\"serif\">ctg1_532</span><br>\n Protein ID: <span class=\"serif\">None</span><br>\n Gene: <span class=\"serif\">None</span><br>\n \n Location: 553,749 - 555,047,\n (total: 1299 nt)<br>\n <br>\n \n  biosynthetic-additional (rule-based-clusters) p450<br>\n \n</div>\n<div class=\"focus-info\">\n \n\n \n\n \n\n\n \n</div>\n<div class=\"focus-urls\">\n <a class=\"wildcard-container\" data-wildcard-attrs=\"href\" href=\"http://blast.ncbi.nlm.nih.gov/Blast.cgi?PAGE=Proteins&PROGRAM=blastp&BLAST_PROGRAMS=blastp&QUERY=@!translation!@&LINK_LOC=protein&PAGE_TYPE=BlastSearch\" target=\"_blank\" data-locus=\"ctg1_532\">NCBI BlastP on this gene</a><br>\n <a href=\"http://www.ncbi.nlm.nih.gov/projects/sviewer/?Db=gene&amp;DbFrom=protein&amp;Cmd=Link&amp;noslider=1&amp;id=Erwimp_chromosome_1&amp;from=543749&amp;to=565047\" target=\"_new\">View genomic context</a><br>\n \n  <a href=\"knownclusterblast/region2/ctg1_532_mibig_hits.html\" target=\"_new\">MiBIG Hits</a><br>\n \n \n \n \n</div>\n<div class=\"focus-clipboard\">\n AA sequence: <span class=\"clipboard-copy wildcard-container\" data-locus=\"ctg1_532\" data-wildcard-attrs=\"data-seq\" data-seq=\"@!translation!@\">Copy to clipboard</span><br>\n Nucleotide sequence: <span class=\"clipboard-copy wildcard-container\" data-locus=\"ctg1_532\" data-wildcard-attrs=\"data-seq\" data-seq=\"@!dna!@\">Copy to clipboard</span><br>\n</div>",
      "dna": "ATGGAAGGGGTTATTAACATGAAAAAAAACAAATTCAGTCTTAAGCATTATGCCGCGAAAAAAAGAATGAAATTATTTAGCCTCGGGGAGAAATCCTATCTGATACCAAACAACAACCTTCATGGGAAAGATATTGAGATTATCCTGCGCAAATATAACGTTAAGACTAGCCCTAACTCTTTGACAAGGGAGGTAATTACTTATCTCCATCAGCCAGTAGATATACATATAGAAAATCTCGAGGATGGAGAGTTCTATAATAGTGTGCAGAAGGTAGTCTTCACTTTATTATTAAAAAATAAGGACACATTATCTCTAAAGTTGAATGAGTTATTGGAGGTTAACACTTTTCTTAATGACAGAAAAGCTGGTTTTTGTCGTTTGAGAGATGTTGTTGCAAAGATTTTGGTTGAGTTCTATTACGTATATCTATTCGGAAGCAAACCAGAAAGCTCTGAGGTTGAGATTTTTTATGATAACATAAAAGATTATATTTCAGCATTTGGTTTTTTAACTTTACCTGATACTAAAAAAAGGACAAGATGCTACGATTTAATTTTAAGTAAATGTAATGATGGTTTTATAGGGGTACTGAATCTGGATGAAAAAAAACCTCTAACCAGAGAGGAAATAGCAAAAGTAATAATGGGAGTTTTCTTTGTTACGGGTGTCTTACAAATATCAGAGCTGGTTTCTAAATGCGTGGTCGAGTTGGCATGTAGCAACATTGATATATGTGAAAAAATAAATAAAGATAATAGTTTTTTAAAAAAATCAATCGCTGAGGCCCTTAGGGTTCACCCTCTCTTTGGGATAACTAATAGAATTATACCCCGCGATCACGTGTTGAATGATAATGTTATCAAGGCAGGAACTAATGTTCTTTTCGATTTTAAGAGTCATCAAATGCACGGTTTTATTGAACCTGAAAAATTTCTTCCTGAACGATGGGATGTTTTAAATGAAAATAAAGAGTGTTTTACTCCTTTTGGAGCAGGGCCCAGAAAATGCCCAGCAAAAAATATATCATTGCAAGTTTCTGAGCTCATACTATCTGAGTTATTGAAAAGATTTGAGTTCCATAGCAGCATTTGCAATGATAGTTTTTCAACTAGCGGAGCATTGGTTTATTATTCATCTTATTCTAAAATGTCCATGCTAAAAGGTTTTAAAGTAAATATTTCCCTGCCAGTCATATATGCTCTTGATAGAACTGAGGTAGTCTATAATTCAATAAGATCTATATATAACACTCGAAAAGTTGAGGGGATACTAAGGGTTGGATATAGAGGGAGTTAA",
      "translation": "MEGVINMKKNKFSLKHYAAKKRMKLFSLGEKSYLIPNNNLHGKDIEIILRKYNVKTSPNSLTREVITYLHQPVDIHIENLEDGEFYNSVQKVVFTLLLKNKDTLSLKLNELLEVNTFLNDRKAGFCRLRDVVAKILVEFYYVYLFGSKPESSEVEIFYDNIKDYISAFGFLTLPDTKKRTRCYDLILSKCNDGFIGVLNLDEKKPLTREEIAKVIMGVFFVTGVLQISELVSKCVVELACSNIDICEKINKDNSFLKKSIAEALRVHPLFGITNRIIPRDHVLNDNVIKAGTNVLFDFKSHQMHGFIEPEKFLPERWDVLNENKECFTPFGAGPRKCPAKNISLQVSELILSELLKRFEFHSSICNDSFSTSGALVYYSSYSKMSMLKGFKVNISLPVIYALDRTEVVYNSIRSIYNTRKVEGILRVGYRGS",
      "product": ""
     },
     {
      "start": 555511,
      "end": 556527,
      "strand": -1,
      "locus_tag": "ctg1_533",
      "type": "other",
      "description": "<div class=\"focus-intro\">\n <strong><span class=\"serif\">ctg1_533</span></strong><br>\n \n <br>\n Locus tag: <span class=\"serif\">ctg1_533</span><br>\n Protein ID: <span class=\"serif\">None</span><br>\n Gene: <span class=\"serif\">None</span><br>\n \n Location: 555,511 - 556,527,\n (total: 1017 nt)<br>\n <br>\n \n</div>\n<div class=\"focus-info\">\n \n\n \n\n \n\n\n \n</div>\n<div class=\"focus-urls\">\n <a class=\"wildcard-container\" data-wildcard-attrs=\"href\" href=\"http://blast.ncbi.nlm.nih.gov/Blast.cgi?PAGE=Proteins&PROGRAM=blastp&BLAST_PROGRAMS=blastp&QUERY=@!translation!@&LINK_LOC=protein&PAGE_TYPE=BlastSearch\" target=\"_blank\" data-locus=\"ctg1_533\">NCBI BlastP on this gene</a><br>\n <a href=\"http://www.ncbi.nlm.nih.gov/projects/sviewer/?Db=gene&amp;DbFrom=protein&amp;Cmd=Link&amp;noslider=1&amp;id=Erwimp_chromosome_1&amp;from=545511&amp;to=566527\" target=\"_new\">View genomic context</a><br>\n \n \n \n \n</div>\n<div class=\"focus-clipboard\">\n AA sequence: <span class=\"clipboard-copy wildcard-container\" data-locus=\"ctg1_533\" data-wildcard-attrs=\"data-seq\" data-seq=\"@!translation!@\">Copy to clipboard</span><br>\n Nucleotide sequence: <span class=\"clipboard-copy wildcard-container\" data-locus=\"ctg1_533\" data-wildcard-attrs=\"data-seq\" data-seq=\"@!dna!@\">Copy to clipboard</span><br>\n</div>",
      "dna": "GTGGGGCCGGATGGCACTGTAATAGCCCGTGATGTAGCTGATTATCGCGCTCTGAGCCTCGTTGAAGCTGTTATAGCCCTTCGTCGGCACCCATTCGGTCTTCAGGCTCCGGAAGAACCGCTCCATCGGGGCATTATCCCAGCAGTTACCCCGGCGACTCATGCTCTGCTTTATCCGACAGCGCCACAGAGCCTGCCGGTACTGACGGCTGGTATAGTGGCTGCCCTGATCGCTGTGGAACATCACGCCTGTTGGCTTACCCCGAAGCTCCCAGGCCATCTGCAATGCTTTGACCGTGAGGGCCGAGTCCGGCGACGTCGATATCGCCCAGCCCACAGGTTTGCGGGCGAACAGATCCAGCACTGCTGCCAGATAAGCCCAGCATTTTCCCGTCCAGATATACGTCACATCGCCGCACCAGACCTGATCCGGCGCGGTAACCGCGAACTGCCGGTCGAGATGGTTCGGTATTTCAATGTGTTCGTTCCCGCCGCGTTTGTATTTATGCGCCGGGACCTGGCAACTGGCGATATCCAGCTCTTTCATCAGCTTACCGGCCAGCCATCGCCCGAGTCTGACGCCCTTAGCGCTGACCATCGTGGCGATACTTCTCGCGCCAGCAGAGCCACCACTGGCGTTCCAGACTTCACTGACGAGACTCCGTTTAACGGCACGCTCAGCGTCAGAATCCCTGCCATTTTTACGAATGTAGCGATAACTGCTTCGGTGAACACCGAACAGCCGGCACAATGGCGCTACCGGGTAGTGCGCCCTCAGACTGTCTATTATCGTGAACTGTTCAGGGAGTCCGACATCAAGAGCGCGGTAGCCTTTTTTAGGATTTCATTCTCTATTTCAAGGCGTTGCATCCGTTTTCTCATTTCCCTGAGTTCAGTCTGCTCAGGCGTCAGAGGCAGCCCCGGGGGCGTTTTCCCCTGGCGCTCCATACGTAACGATTTTACCCGGCGGTTGATGGCGGAGAGGCTGACGTTCATCGCCTTAGCCGCCTCGCCGTGA",
      "translation": "VGPDGTVIARDVADYRALSLVEAVIALRRHPFGLQAPEEPLHRGIIPAVTPATHALLYPTAPQSLPVLTAGIVAALIAVEHHACWLTPKLPGHLQCFDREGRVRRRRYRPAHRFAGEQIQHCCQISPAFSRPDIRHIAAPDLIRRGNRELPVEMVRYFNVFVPAAFVFMRRDLATGDIQLFHQLTGQPSPESDALSADHRGDTSRASRATTGVPDFTDETPFNGTLSVRIPAIFTNVAITASVNTEQPAQWRYRVVRPQTVYYRELFRESDIKSAVAFFRISFSISRRCIRFLISLSSVCSGVRGSPGGVFPWRSIRNDFTRRLMAERLTFIALAASP",
      "product": ""
     },
     {
      "start": 556617,
      "end": 557912,
      "strand": -1,
      "locus_tag": "ctg1_534",
      "type": "regulatory",
      "description": "<div class=\"focus-intro\">\n <strong><span class=\"serif\">ctg1_534</span></strong><br>\n \n <br>\n Locus tag: <span class=\"serif\">ctg1_534</span><br>\n Protein ID: <span class=\"serif\">None</span><br>\n Gene: <span class=\"serif\">None</span><br>\n \n Location: 556,617 - 557,912,\n (total: 1296 nt)<br>\n <br>\n \n  regulatory (smcogs) SMCOG1003:sensor histidine kinase (Score: 144.3; E-value: 1.1e-43)<br>\n \n</div>\n<div class=\"focus-info\">\n \n\n \n\n \n\n\n \n</div>\n<div class=\"focus-urls\">\n <a class=\"wildcard-container\" data-wildcard-attrs=\"href\" href=\"http://blast.ncbi.nlm.nih.gov/Blast.cgi?PAGE=Proteins&PROGRAM=blastp&BLAST_PROGRAMS=blastp&QUERY=@!translation!@&LINK_LOC=protein&PAGE_TYPE=BlastSearch\" target=\"_blank\" data-locus=\"ctg1_534\">NCBI BlastP on this gene</a><br>\n <a href=\"http://www.ncbi.nlm.nih.gov/projects/sviewer/?Db=gene&amp;DbFrom=protein&amp;Cmd=Link&amp;noslider=1&amp;id=Erwimp_chromosome_1&amp;from=546617&amp;to=567912\" target=\"_new\">View genomic context</a><br>\n \n  <a href=\"knownclusterblast/region2/ctg1_534_mibig_hits.html\" target=\"_new\">MiBIG Hits</a><br>\n \n \n \n \n</div>\n<div class=\"focus-clipboard\">\n AA sequence: <span class=\"clipboard-copy wildcard-container\" data-locus=\"ctg1_534\" data-wildcard-attrs=\"data-seq\" data-seq=\"@!translation!@\">Copy to clipboard</span><br>\n Nucleotide sequence: <span class=\"clipboard-copy wildcard-container\" data-locus=\"ctg1_534\" data-wildcard-attrs=\"data-seq\" data-seq=\"@!dna!@\">Copy to clipboard</span><br>\n</div>",
      "dna": "ATGATTAAATGGTTTTCTTCCCGAAACGTATTCTCCATGTTGTTACTCAATACAGTGATATCGACCGGGATACTGGTAGTAGTGTTAGTGTTTTCCTTACAACGCGTCGCCGATGAACACCCTCGCCGGTATTTATCCATCACGCTGTTCTCCAACCTCGTGATGGATAAAACCCCCGAACAGTTAGTGAATCTCAATATTGATGGTGTTCACTTACAGATTATTCCACAGGATGAAATGAAGTCCCCTGAATTTGCCGCTTACCAGTCTCTGCTGCGCATGGCCTTACGTGATCCTGATGGCATAGGGATGATTGCCAATGGCGACCATTATATGGCGGCAGCACACCGCGACGATCATTTCATCGTACTGCCGCAATTTGGCCGTTCGCTCTCCTCGCAGGCATTGAGTTTGATAGGCTGGGTCATTGCTGCCATCACTTTCATCTTACTGGCCAATTTCTACTCGATTCATCTGATTACCCGCCCCTTTATCGAATTACGCCGTGGGGTGAAACATGCCGATGAGGGTGATTTAAACTACCGTATTCCCCTTGATCGCACCTATGGCGAGTACCGCACTCTCGCTGACAGTTTCAATAAAATGTTGCATCGTCTGCACCATATTCATGAGGCCCGCCGGCACATGCTGCTGGCAATTCCTCACGAGGTGCGCACCCCACTGGCACGCTTAAAAGTCCGCAAAGATTTGGTAACTGATGAACCTCTTCGCCTGGCGATTCTCGGCGACATCATCAATGTCGAACGCATCCTCGACGCCATTCTCTACACCGAGAAAACGCAATCAGGAGAGGGAGAGATAAGTTTACAGAAAATTGAACTGCATAAATTTTTCAACGAGATCGTCACAGAGCATCAAAACGGTAAAAATACGATTGAAATCGAGATAACGGCGCCCCGGCCACTCTTTTATAGTCACCCGGTCATGATGGCGGTATTAATGCGTAATCTGATAGGCAACGCACTATTTTATGGCCGTTCACAGCCCATCACGATTGCTATCAGTGAACACCAGAATGGACTGCAGATTGCCGTGATTGACCGCGGTATAGGCATTGCCGCAGATCAACTGCCCTTCCTGACCGAACCATTCTGGCGGGCCGATCAGTCGAGGCAACGCGAATCAGGCGGCTACGGTCTTGGTCTGTATATCTGCAAGACCATCGTTGAGGGACTACACGGACAATTAAAGATTGAAAGCATTGAGGGCCAGGGAACGACTGTCTCCGTGACATTACCTGACGCCTTCACTTCACCGAAAGCGGAGGATGCATAA",
      "translation": "MIKWFSSRNVFSMLLLNTVISTGILVVVLVFSLQRVADEHPRRYLSITLFSNLVMDKTPEQLVNLNIDGVHLQIIPQDEMKSPEFAAYQSLLRMALRDPDGIGMIANGDHYMAAAHRDDHFIVLPQFGRSLSSQALSLIGWVIAAITFILLANFYSIHLITRPFIELRRGVKHADEGDLNYRIPLDRTYGEYRTLADSFNKMLHRLHHIHEARRHMLLAIPHEVRTPLARLKVRKDLVTDEPLRLAILGDIINVERILDAILYTEKTQSGEGEISLQKIELHKFFNEIVTEHQNGKNTIEIEITAPRPLFYSHPVMMAVLMRNLIGNALFYGRSQPITIAISEHQNGLQIAVIDRGIGIAADQLPFLTEPFWRADQSRQRESGGYGLGLYICKTIVEGLHGQLKIESIEGQGTTVSVTLPDAFTSPKAEDA",
      "product": ""
     },
     {
      "start": 557905,
      "end": 558654,
      "strand": -1,
      "locus_tag": "ctg1_535",
      "type": "regulatory",
      "description": "<div class=\"focus-intro\">\n <strong><span class=\"serif\">ctg1_535</span></strong><br>\n \n <br>\n Locus tag: <span class=\"serif\">ctg1_535</span><br>\n Protein ID: <span class=\"serif\">None</span><br>\n Gene: <span class=\"serif\">None</span><br>\n \n Location: 557,905 - 558,654,\n (total: 750 nt)<br>\n <br>\n \n  regulatory (smcogs) SMCOG1008:response regulator (Score: 160.6; E-value: 7.2e-49)<br>\n \n</div>\n<div class=\"focus-info\">\n \n\n \n\n \n\n\n \n</div>\n<div class=\"focus-urls\">\n <a class=\"wildcard-container\" data-wildcard-attrs=\"href\" href=\"http://blast.ncbi.nlm.nih.gov/Blast.cgi?PAGE=Proteins&PROGRAM=blastp&BLAST_PROGRAMS=blastp&QUERY=@!translation!@&LINK_LOC=protein&PAGE_TYPE=BlastSearch\" target=\"_blank\" data-locus=\"ctg1_535\">NCBI BlastP on this gene</a><br>\n <a href=\"http://www.ncbi.nlm.nih.gov/projects/sviewer/?Db=gene&amp;DbFrom=protein&amp;Cmd=Link&amp;noslider=1&amp;id=Erwimp_chromosome_1&amp;from=547905&amp;to=568654\" target=\"_new\">View genomic context</a><br>\n \n  <a href=\"knownclusterblast/region2/ctg1_535_mibig_hits.html\" target=\"_new\">MiBIG Hits</a><br>\n \n \n \n \n</div>\n<div class=\"focus-clipboard\">\n AA sequence: <span class=\"clipboard-copy wildcard-container\" data-locus=\"ctg1_535\" data-wildcard-attrs=\"data-seq\" data-seq=\"@!translation!@\">Copy to clipboard</span><br>\n Nucleotide sequence: <span class=\"clipboard-copy wildcard-container\" data-locus=\"ctg1_535\" data-wildcard-attrs=\"data-seq\" data-seq=\"@!dna!@\">Copy to clipboard</span><br>\n</div>",
      "dna": "GTGGAAGTATTACTGATCGATGATGATATTGAACTCTCCAGCCTTCTTCAGCAGCAGATGGCACTCTACAGTATTAATCTGATCCCATGCCACACCCCTTCACGGGCGTTGGTATTACTTCATCAACAGACGTTTGATGTGATCCTGTTAGATATCATGTTGCCTGAAATGAGTGGTTTTGAATTGTGTCATCGGTTACGTGGTGAGTTGCATCAAAATCAGAAAACACCACTGATTATGCTGACTGCGCGTAATGAAACCGTTGACATGATAGCGGGCCTGGAATCCGGCGCTGACGACTATGTAAGTAAACCGTTTGAACCGCGTGAATTGATAGCACGTATTGTGGCGGTACAACGGCGAAATCGTGCCAACGCACCTGCAGCAATATCCTCAGTACCCGAAACTGTCATCCTTGGGCAACATTGGTTATCGTTGAGCCTGTCGCAAGCCTGGGTAACTGTGAATAATCTTCCGCTAAGATTAACCTCTACCGAAATGCATATTCTGGCCCAGTTGATTCGAACACCGGGAAAAATTTTCCTGCGTAGCGAGTTTGATACCCCTCTTTTGCCCAACCAGCATCAGATTCCCCGCAGCATTGATGCTCTGATTTACCGCATGCGAAGTAAAATCCGTGATATTACCGGAGATGAGGATTTCATTTATACCGTTCGCGCTCATGGCTATATGCTGCGTGGAGTGCGATGTACTGCGGAAACGAAACAAAGGACAGAATTTAATGATTAA",
      "translation": "VEVLLIDDDIELSSLLQQQMALYSINLIPCHTPSRALVLLHQQTFDVILLDIMLPEMSGFELCHRLRGELHQNQKTPLIMLTARNETVDMIAGLESGADDYVSKPFEPRELIARIVAVQRRNRANAPAAISSVPETVILGQHWLSLSLSQAWVTVNNLPLRLTSTEMHILAQLIRTPGKIFLRSEFDTPLLPNQHQIPRSIDALIYRMRSKIRDITGDEDFIYTVRAHGYMLRGVRCTAETKQRTEFND",
      "product": ""
     },
     {
      "start": 558669,
      "end": 559988,
      "strand": -1,
      "locus_tag": "ctg1_536",
      "type": "other",
      "description": "<div class=\"focus-intro\">\n <strong><span class=\"serif\">ctg1_536</span></strong><br>\n \n <br>\n Locus tag: <span class=\"serif\">ctg1_536</span><br>\n Protein ID: <span class=\"serif\">None</span><br>\n Gene: <span class=\"serif\">None</span><br>\n \n Location: 558,669 - 559,988,\n (total: 1320 nt)<br>\n <br>\n \n</div>\n<div class=\"focus-info\">\n \n\n \n\n \n\n\n \n</div>\n<div class=\"focus-urls\">\n <a class=\"wildcard-container\" data-wildcard-attrs=\"href\" href=\"http://blast.ncbi.nlm.nih.gov/Blast.cgi?PAGE=Proteins&PROGRAM=blastp&BLAST_PROGRAMS=blastp&QUERY=@!translation!@&LINK_LOC=protein&PAGE_TYPE=BlastSearch\" target=\"_blank\" data-locus=\"ctg1_536\">NCBI BlastP on this gene</a><br>\n <a href=\"http://www.ncbi.nlm.nih.gov/projects/sviewer/?Db=gene&amp;DbFrom=protein&amp;Cmd=Link&amp;noslider=1&amp;id=Erwimp_chromosome_1&amp;from=548669&amp;to=569988\" target=\"_new\">View genomic context</a><br>\n \n \n \n \n</div>\n<div class=\"focus-clipboard\">\n AA sequence: <span class=\"clipboard-copy wildcard-container\" data-locus=\"ctg1_536\" data-wildcard-attrs=\"data-seq\" data-seq=\"@!translation!@\">Copy to clipboard</span><br>\n Nucleotide sequence: <span class=\"clipboard-copy wildcard-container\" data-locus=\"ctg1_536\" data-wildcard-attrs=\"data-seq\" data-seq=\"@!dna!@\">Copy to clipboard</span><br>\n</div>",
      "dna": "GTGAACCTGCTCAGACTGTTTACCACCCTGGCGATCGGCTTGTGCTGTCTGATTGCGCAGGCTGATGACGATGTTCCTGTTCTGCCCTCATCGGCGCTGGAAGCCGCAGAAGCTCAGGCTGCGCATGCTTTAGGGCCGTTTAATCTGGAACTCAAGGGCCAGGGAATGTCAGACTGGCGACAAGCTGACAAAGCGATCATCAGCGGGCGCATTGCCGCCCGTCTGTATGGACAGGGTAACATCAGTGGCCCTTTCGGTGTTGAAGTAAACACCCGGTTACGCACTCAGGTAAATAGCCGTGAACATTATCAGGCGGAGAAAAATATCCGCCTTGATGTGCAGTCTCTGGCGCTCAGTTACACCCCTTCCCCCGCCTGGCGTTGGTTAGCCGGGCGCGCAAATATCCGTAATGGCGTGGCCAGTGGTTTTAATCCAACAGACTGGTTCAAGAACAATAGTCAGGTGATCTATGAAAGTCTGGACACCGCCGACCGACGTAAAGACCGTCTTGGAAGCGTGGCGCTGGTTGGTGTGTGGTTAGATACCAGCAGCGTATTGAGTTTCGGTTACCGACCAAATCTTCACGCCAGACCTGACACCCTGGCAAGTAATAGTGATGTCGCGGGATTGGGGCTGGAGCGGACTAACAATCAGGATGCAGTGTTTATCAAGTATGCTCCGTCACCCGCATCGTGGAACAATTTGTCGATGACGGTGAGCTCTCTGTATCAAACCAGGCAACCCAGCCTCGGCTCAGAGCTGAGCCTGGCACTGCTGGATAATCTGGTGCTCTATAGCGAATGGTTTGGTCAGCGACGCCAGAGTCTCACCGATGAAGCCACACAAAACCACCAGCCTGCCTGGCGACTGTATAATCAGCTTGCCAGTGGTTTCACCTGGTCACTTCCGGAAAGCATGGCGTCGAATGAAGATATCTCACTGAGCGTGGAATACCATTTCAATGAGGCGGGTATCAGGCAGAAACAACTCAACACATGGCGGCAGGCTATTGCTGAGGGCAATCAACCCGCCCGACGCATTGCTCTTCTGGCAAATATCAGACAAGAGCCGCTGGCTGAACAGCAACTATTTGGTCGTATTGCATGGAATAACTTCTGGGGCGAGAGGGATCTGTCATTCATCACGGCGGCCACTCCGATGGATGGCAGTGGTTTTAGTCAATTAACACTGAGTTCCCCTATCACTCCTGCCTTACGTCTGGAACTGCAGGGATATCACTATTTTGGCGACAACAATACCCTTTATGGCAGCGCTGGCCGTAAGGACGGTTTTATGCTGTCACTTATTTACACCCTATGA",
      "translation": "VNLLRLFTTLAIGLCCLIAQADDDVPVLPSSALEAAEAQAAHALGPFNLELKGQGMSDWRQADKAIISGRIAARLYGQGNISGPFGVEVNTRLRTQVNSREHYQAEKNIRLDVQSLALSYTPSPAWRWLAGRANIRNGVASGFNPTDWFKNNSQVIYESLDTADRRKDRLGSVALVGVWLDTSSVLSFGYRPNLHARPDTLASNSDVAGLGLERTNNQDAVFIKYAPSPASWNNLSMTVSSLYQTRQPSLGSELSLALLDNLVLYSEWFGQRRQSLTDEATQNHQPAWRLYNQLASGFTWSLPESMASNEDISLSVEYHFNEAGIRQKQLNTWRQAIAEGNQPARRIALLANIRQEPLAEQQLFGRIAWNNFWGERDLSFITAATPMDGSGFSQLTLSSPITPALRLELQGYHYFGDNNTLYGSAGRKDGFMLSLIYTL",
      "product": ""
     },
     {
      "start": 560150,
      "end": 560773,
      "strand": -1,
      "locus_tag": "ctg1_537",
      "type": "other",
      "description": "<div class=\"focus-intro\">\n <strong><span class=\"serif\">ctg1_537</span></strong><br>\n \n <br>\n Locus tag: <span class=\"serif\">ctg1_537</span><br>\n Protein ID: <span class=\"serif\">None</span><br>\n Gene: <span class=\"serif\">None</span><br>\n \n Location: 560,150 - 560,773,\n (total: 624 nt)<br>\n <br>\n \n</div>\n<div class=\"focus-info\">\n \n\n \n\n \n\n\n \n</div>\n<div class=\"focus-urls\">\n <a class=\"wildcard-container\" data-wildcard-attrs=\"href\" href=\"http://blast.ncbi.nlm.nih.gov/Blast.cgi?PAGE=Proteins&PROGRAM=blastp&BLAST_PROGRAMS=blastp&QUERY=@!translation!@&LINK_LOC=protein&PAGE_TYPE=BlastSearch\" target=\"_blank\" data-locus=\"ctg1_537\">NCBI BlastP on this gene</a><br>\n <a href=\"http://www.ncbi.nlm.nih.gov/projects/sviewer/?Db=gene&amp;DbFrom=protein&amp;Cmd=Link&amp;noslider=1&amp;id=Erwimp_chromosome_1&amp;from=550150&amp;to=570773\" target=\"_new\">View genomic context</a><br>\n \n  <a href=\"knownclusterblast/region2/ctg1_537_mibig_hits.html\" target=\"_new\">MiBIG Hits</a><br>\n \n \n \n \n</div>\n<div class=\"focus-clipboard\">\n AA sequence: <span class=\"clipboard-copy wildcard-container\" data-locus=\"ctg1_537\" data-wildcard-attrs=\"data-seq\" data-seq=\"@!translation!@\">Copy to clipboard</span><br>\n Nucleotide sequence: <span class=\"clipboard-copy wildcard-container\" data-locus=\"ctg1_537\" data-wildcard-attrs=\"data-seq\" data-seq=\"@!dna!@\">Copy to clipboard</span><br>\n</div>",
      "dna": "ATGCTTAAGCTAATACTGAAACCATGGCGACTGACTTGCACGCTGGCCCTGTTTGCCGCGTTGTCTGTCCATGCCGATCAGGCACAGGATATTCTGAAACGCTCCGACCTGATCCGTAATCCACAGACTTCATTTGTCGTTACCGTTTCACTAAAACAATATGATAATAACAAGCTGACCGATCAGAACCGTGTCACAACGCATTCACGTCAGAATGCCAGTGGCCAGTTTTTGACCATTATTCACATTGACGAGCCTGCCAGTGACCGAGGCAAGTTACTGTTACGAAACGACAATATCCTATGGTTTTATGATCCAAAATCCAAGGCATCAGTACGCATGTCACCCCGTCAGCGACTGCTCGGCAATGCCTCAAATGGTGATGTAATTACCTCTAACTTTACACTGGACTATGCCGCCGTGCTGGCTGGCGAAGAGACAGTGACTGATGGTGATCGCGCAGCCCGTCCAGCATGGAAATTGCAGCTCAGCGCCATCAACGATTTCGCGCCTTATAAACAGGTCGAACTCTGGGTAGACAAGGCCAACGACCGACCGCTGAAAGGAAAATTTTATGGCAATAGCGGAAAATTACTGAAAGTTGCCTGGTATCGCAACTGGTAG",
      "translation": "MLKLILKPWRLTCTLALFAALSVHADQAQDILKRSDLIRNPQTSFVVTVSLKQYDNNKLTDQNRVTTHSRQNASGQFLTIIHIDEPASDRGKLLLRNDNILWFYDPKSKASVRMSPRQRLLGNASNGDVITSNFTLDYAAVLAGEETVTDGDRAARPAWKLQLSAINDFAPYKQVELWVDKANDRPLKGKFYGNSGKLLKVAWYRNW",
      "product": ""
     },
     {
      "start": 560790,
      "end": 562034,
      "strand": -1,
      "locus_tag": "ctg1_538",
      "type": "other",
      "description": "<div class=\"focus-intro\">\n <strong><span class=\"serif\">ctg1_538</span></strong><br>\n \n <br>\n Locus tag: <span class=\"serif\">ctg1_538</span><br>\n Protein ID: <span class=\"serif\">None</span><br>\n Gene: <span class=\"serif\">None</span><br>\n \n Location: 560,790 - 562,034,\n (total: 1245 nt)<br>\n <br>\n \n</div>\n<div class=\"focus-info\">\n \n\n \n\n \n\n\n \n</div>\n<div class=\"focus-urls\">\n <a class=\"wildcard-container\" data-wildcard-attrs=\"href\" href=\"http://blast.ncbi.nlm.nih.gov/Blast.cgi?PAGE=Proteins&PROGRAM=blastp&BLAST_PROGRAMS=blastp&QUERY=@!translation!@&LINK_LOC=protein&PAGE_TYPE=BlastSearch\" target=\"_blank\" data-locus=\"ctg1_538\">NCBI BlastP on this gene</a><br>\n <a href=\"http://www.ncbi.nlm.nih.gov/projects/sviewer/?Db=gene&amp;DbFrom=protein&amp;Cmd=Link&amp;noslider=1&amp;id=Erwimp_chromosome_1&amp;from=550790&amp;to=572034\" target=\"_new\">View genomic context</a><br>\n \n  <a href=\"knownclusterblast/region2/ctg1_538_mibig_hits.html\" target=\"_new\">MiBIG Hits</a><br>\n \n \n \n \n</div>\n<div class=\"focus-clipboard\">\n AA sequence: <span class=\"clipboard-copy wildcard-container\" data-locus=\"ctg1_538\" data-wildcard-attrs=\"data-seq\" data-seq=\"@!translation!@\">Copy to clipboard</span><br>\n Nucleotide sequence: <span class=\"clipboard-copy wildcard-container\" data-locus=\"ctg1_538\" data-wildcard-attrs=\"data-seq\" data-seq=\"@!dna!@\">Copy to clipboard</span><br>\n</div>",
      "dna": "ATGATCCAGGAGCAGGGGCAGCTACAGATCTATCAGCAAGGCTATCTGAAATATGGTGCAGCAGATCCGGATAATTACACCATCAACAACTATCAGGCGGTGACCGCGCTGTTGCTGGGTGATCCTGAGCTGAAAAAACAGATCTCGGTGATTACACCGCAAATCTCGCTGGCAGGTATCGCCGGCGTGGTGTCAACCGACAACAGTAAAACCTTCCTCGGACGGGGTGTTATTCCTCAGGACGTTGACAAAATGCGCCTCTGGGATGGCTGGCATGTGAATGTTTCTACGCCGCCAACAGGTCTGAAACCAGAACAACATGATGGGGCTATCGTTGGCGTCGGTATGGCCCGGCTGCTCGGTTTGTGCAAACCATTAAACATCCCAGCCTGTGAAGATCCGCCATTACTGAAAAAAGTTGTCTCGACCGAACAGATGGATATCAGTGCTCTGATGACCCGCGAGGATAAAGAGCAGCTTAGCCAACAAACAGACAGCGATAAAGGTGCACAGGTAAACCTGCTGGCGGCCAGCACAGAAGGCGCACCGAATATTGTCAGCGTCTATGTTAATCAGGCACAACCTCAGGCACAACGCGCATTAGATAATGCGTTTGTGATGATGCATTTCGATCTCGCCCGCGAATTATTATACAGCCAGCAGCCTCGTGCCACGGTGATGATGGTTCAACTCAATGATCCTAATCAGGTGGAGCAGGTTAAACAGCAGATTCAACAGGCTCTCAATGACAGTGGCATGCAGTTGGAAGTTTTCCGCTTCAACGAAGTCGATCCTTCATTCGATCGCATCTTTGCCATGTTTACCATTATCTTTGGTGTGGTGTCGTTGTTTCTGGCTATCGTCATTATTTTTACCATTACCAACACTATCAATCTCACCGTAATGGAACGTGTTGGAGAAATAGGCACCATCCGGGCAATGGGCTTTCGCCGCAGTTTCATTATGCGCATGTTTATGGCAGAAAGTGCGCTAATGGGATTATTTGGTGTCCTTACCGCCCTGGGCCTCACTCTGATCATCAGCATGATCATCAACAGTATGAATATCAGCTGGACGCCACCGAGCAACGCAACCCCGATCACCATCAACCTGATGATTCTGGAAAACCCACAACTGGCGCTGGGTATTATGCTCTTCCTGTTCACGCTTTCGGTGATCGCTGCTATTTGGCCAACCTATAAAGCCTCACGCATGAATATTATTTCAGCTATCCATCATGTCTGA",
      "translation": "MIQEQGQLQIYQQGYLKYGAADPDNYTINNYQAVTALLLGDPELKKQISVITPQISLAGIAGVVSTDNSKTFLGRGVIPQDVDKMRLWDGWHVNVSTPPTGLKPEQHDGAIVGVGMARLLGLCKPLNIPACEDPPLLKKVVSTEQMDISALMTREDKEQLSQQTDSDKGAQVNLLAASTEGAPNIVSVYVNQAQPQAQRALDNAFVMMHFDLARELLYSQQPRATVMMVQLNDPNQVEQVKQQIQQALNDSGMQLEVFRFNEVDPSFDRIFAMFTIIFGVVSLFLAIVIIFTITNTINLTVMERVGEIGTIRAMGFRRSFIMRMFMAESALMGLFGVLTALGLTLIISMIINSMNISWTPPSNATPITINLMILENPQLALGIMLFLFTLSVIAAIWPTYKASRMNIISAIHHV",
      "product": ""
     },
     {
      "start": 562041,
      "end": 562178,
      "strand": -1,
      "locus_tag": "ctg1_539",
      "type": "other",
      "description": "<div class=\"focus-intro\">\n <strong><span class=\"serif\">ctg1_539</span></strong><br>\n \n <br>\n Locus tag: <span class=\"serif\">ctg1_539</span><br>\n Protein ID: <span class=\"serif\">None</span><br>\n Gene: <span class=\"serif\">None</span><br>\n \n Location: 562,041 - 562,178,\n (total: 138 nt)<br>\n <br>\n \n</div>\n<div class=\"focus-info\">\n \n\n \n\n \n\n\n \n</div>\n<div class=\"focus-urls\">\n <a class=\"wildcard-container\" data-wildcard-attrs=\"href\" href=\"http://blast.ncbi.nlm.nih.gov/Blast.cgi?PAGE=Proteins&PROGRAM=blastp&BLAST_PROGRAMS=blastp&QUERY=@!translation!@&LINK_LOC=protein&PAGE_TYPE=BlastSearch\" target=\"_blank\" data-locus=\"ctg1_539\">NCBI BlastP on this gene</a><br>\n <a href=\"http://www.ncbi.nlm.nih.gov/projects/sviewer/?Db=gene&amp;DbFrom=protein&amp;Cmd=Link&amp;noslider=1&amp;id=Erwimp_chromosome_1&amp;from=552041&amp;to=572178\" target=\"_new\">View genomic context</a><br>\n \n \n \n \n</div>\n<div class=\"focus-clipboard\">\n AA sequence: <span class=\"clipboard-copy wildcard-container\" data-locus=\"ctg1_539\" data-wildcard-attrs=\"data-seq\" data-seq=\"@!translation!@\">Copy to clipboard</span><br>\n Nucleotide sequence: <span class=\"clipboard-copy wildcard-container\" data-locus=\"ctg1_539\" data-wildcard-attrs=\"data-seq\" data-seq=\"@!dna!@\">Copy to clipboard</span><br>\n</div>",
      "dna": "ATGATTTGGTCGATCGCACTTCGCAACCTGCTGAAAAACGGCCGACGCTCGGTCATTACTATTACCTCGATTGGCATTGGCGGGCTGGCAATGATGCTGTTTGGCGGCTTTGTCACCTCTATCTATTTTGGTGTGTAA",
      "translation": "MIWSIALRNLLKNGRRSVITITSIGIGGLAMMLFGGFVTSIYFGV",
      "product": ""
     },
     {
      "start": 562175,
      "end": 562924,
      "strand": -1,
      "locus_tag": "ctg1_540",
      "type": "transport",
      "description": "<div class=\"focus-intro\">\n <strong><span class=\"serif\">ctg1_540</span></strong><br>\n \n <br>\n Locus tag: <span class=\"serif\">ctg1_540</span><br>\n Protein ID: <span class=\"serif\">None</span><br>\n Gene: <span class=\"serif\">None</span><br>\n \n Location: 562,175 - 562,924,\n (total: 750 nt)<br>\n <br>\n \n  transport (smcogs) SMCOG1000:ABC transporter ATP-binding protein (Score: 193.8; E-value: 5.9e-59)<br>\n \n</div>\n<div class=\"focus-info\">\n \n\n \n\n \n\n\n \n</div>\n<div class=\"focus-urls\">\n <a class=\"wildcard-container\" data-wildcard-attrs=\"href\" href=\"http://blast.ncbi.nlm.nih.gov/Blast.cgi?PAGE=Proteins&PROGRAM=blastp&BLAST_PROGRAMS=blastp&QUERY=@!translation!@&LINK_LOC=protein&PAGE_TYPE=BlastSearch\" target=\"_blank\" data-locus=\"ctg1_540\">NCBI BlastP on this gene</a><br>\n <a href=\"http://www.ncbi.nlm.nih.gov/projects/sviewer/?Db=gene&amp;DbFrom=protein&amp;Cmd=Link&amp;noslider=1&amp;id=Erwimp_chromosome_1&amp;from=552175&amp;to=572924\" target=\"_new\">View genomic context</a><br>\n \n  <a href=\"knownclusterblast/region2/ctg1_540_mibig_hits.html\" target=\"_new\">MiBIG Hits</a><br>\n \n \n  <a href=\"http://blast.jcvi.org/er-blast/index.cgi?project=transporter;program=blastp;database=pub/transporter.pep;sequence=sequence%%0AMSPVNTSSVTTATHLPRWANDGNIALFDAVVKKYNMDGYQFTAINKAECAIPKGEITFFYGPSGSGKSTFLNMLGMLDKPDEGKITILGQDVLAMNDNQAADFRSRHIGFIFQSFNLIPVLSVRENVEFPLLRHKLSRQERREKAEYYLESVGLKDYINRRLGEISGGQRQRVAIARALVTTPALVIADEPTANLDSATSDEIIHLMLDMRRQFDTSFVICTHNENLLSESGRLIHIVDGKLQDIGGLQ\" target=\"_new\">TransportDB BLAST on this gene</a><br>\n \n \n \n</div>\n<div class=\"focus-clipboard\">\n AA sequence: <span class=\"clipboard-copy wildcard-container\" data-locus=\"ctg1_540\" data-wildcard-attrs=\"data-seq\" data-seq=\"@!translation!@\">Copy to clipboard</span><br>\n Nucleotide sequence: <span class=\"clipboard-copy wildcard-container\" data-locus=\"ctg1_540\" data-wildcard-attrs=\"data-seq\" data-seq=\"@!dna!@\">Copy to clipboard</span><br>\n</div>",
      "dna": "ATGAGCCCTGTAAATACCTCATCAGTTACAACAGCAACTCACCTTCCGCGCTGGGCTAATGATGGCAATATTGCCTTATTCGATGCGGTTGTAAAAAAATACAACATGGATGGTTATCAGTTTACGGCAATAAATAAGGCCGAATGCGCGATCCCCAAGGGAGAAATAACTTTTTTTTATGGTCCATCAGGCAGTGGTAAGTCCACATTTCTGAATATGCTCGGCATGCTGGATAAACCGGATGAAGGAAAAATCACCATTCTGGGCCAGGATGTGTTGGCAATGAATGACAATCAGGCTGCTGATTTCCGCTCACGGCATATTGGTTTTATTTTTCAATCTTTTAACCTTATCCCGGTGCTGTCTGTGCGTGAAAATGTTGAATTTCCCTTACTGCGTCACAAGCTTTCGCGACAGGAACGACGAGAAAAGGCCGAGTACTATCTGGAATCAGTCGGATTGAAAGACTACATCAATCGTCGTCTCGGTGAAATCAGTGGTGGGCAACGCCAGCGTGTGGCGATTGCCCGCGCACTGGTCACAACCCCGGCTCTGGTGATTGCTGACGAACCGACAGCTAACCTGGATTCAGCCACGTCAGATGAAATAATCCATTTGATGCTCGATATGCGTCGGCAGTTCGATACCAGCTTTGTTATCTGTACTCACAACGAAAATCTGCTCAGCGAGTCAGGCCGATTAATTCACATTGTGGATGGAAAATTACAGGATATTGGAGGTCTGCAATGA",
      "translation": "MSPVNTSSVTTATHLPRWANDGNIALFDAVVKKYNMDGYQFTAINKAECAIPKGEITFFYGPSGSGKSTFLNMLGMLDKPDEGKITILGQDVLAMNDNQAADFRSRHIGFIFQSFNLIPVLSVRENVEFPLLRHKLSRQERREKAEYYLESVGLKDYINRRLGEISGGQRQRVAIARALVTTPALVIADEPTANLDSATSDEIIHLMLDMRRQFDTSFVICTHNENLLSESGRLIHIVDGKLQDIGGLQ",
      "product": ""
     },
     {
      "start": 563351,
      "end": 564310,
      "strand": 1,
      "locus_tag": "ctg1_541",
      "type": "other",
      "description": "<div class=\"focus-intro\">\n <strong><span class=\"serif\">ctg1_541</span></strong><br>\n \n <br>\n Locus tag: <span class=\"serif\">ctg1_541</span><br>\n Protein ID: <span class=\"serif\">None</span><br>\n Gene: <span class=\"serif\">None</span><br>\n \n Location: 563,351 - 564,310,\n (total: 960 nt)<br>\n <br>\n \n</div>\n<div class=\"focus-info\">\n \n\n \n\n \n\n\n \n</div>\n<div class=\"focus-urls\">\n <a class=\"wildcard-container\" data-wildcard-attrs=\"href\" href=\"http://blast.ncbi.nlm.nih.gov/Blast.cgi?PAGE=Proteins&PROGRAM=blastp&BLAST_PROGRAMS=blastp&QUERY=@!translation!@&LINK_LOC=protein&PAGE_TYPE=BlastSearch\" target=\"_blank\" data-locus=\"ctg1_541\">NCBI BlastP on this gene</a><br>\n <a href=\"http://www.ncbi.nlm.nih.gov/projects/sviewer/?Db=gene&amp;DbFrom=protein&amp;Cmd=Link&amp;noslider=1&amp;id=Erwimp_chromosome_1&amp;from=553351&amp;to=574310\" target=\"_new\">View genomic context</a><br>\n \n \n \n \n</div>\n<div class=\"focus-clipboard\">\n AA sequence: <span class=\"clipboard-copy wildcard-container\" data-locus=\"ctg1_541\" data-wildcard-attrs=\"data-seq\" data-seq=\"@!translation!@\">Copy to clipboard</span><br>\n Nucleotide sequence: <span class=\"clipboard-copy wildcard-container\" data-locus=\"ctg1_541\" data-wildcard-attrs=\"data-seq\" data-seq=\"@!dna!@\">Copy to clipboard</span><br>\n</div>",
      "dna": "ATGATGGAAAGCATTGTGATTACCGGAGCGACAACTCATTTGCAACAACAGACATGCCAGCAGAACGCAGCTGGCAGCGTCGGTAAAAGCATCACTTTTCCTTATACAGATACCGTTGAACGTAAACGTCAGACACCTGCATCAAACATGCTATTACATCTGTGTCAGCAACTCTTTCTGCAAACCGGAGTAGAGGATGCTGCGATGTTCGGTGCGCAGACAGGCCTCGTTTCCGGGGCATATTATGGTTGTATGAGCATCACTCAGGGTATTTTGACTGCGCTACGACAGAAAGGACCTCGTGGTGTCGATGCCATTGAGTTTGCCAAGTCTACCCATAGCTTCCCGCTGTCGGCTGCCAGCATTGAATTCGCCCTGTTGGGGCCTGCTGCCGCAGTGGTGTCAGGAGAACTGGCTTCTCTCGAAGCGTTAATCATGGCCCGTGACTGGCTGTTGGCCGGGCGATGTCAGCGGGTAATTGTCGTGGGGTATGAGTATCTTTCGCCACTGCTGCATACCCACTTACCGCATATCGGTGGTGATGCAGACTATAGCGATAACATGAGCGTGGCGCTACTGGAAACTAAAGCCAGCGCGCTGTCACGAGGTGCGCCAGTACTTGCAGAACTGATTCGTCTCAGGCGATTTTCCGGCCCACTGGCAAATATGGCCAGACAATGGGGAACTGCGATACAGCAGATTGAACTCGGGAATGAAGCATGCCGATTTTTATCAGCGAGCACCCTCCAGGCCGATGCGGTGACACTTGAACAGGCCGTTGCCGAAAATTGCAAATCCAGTCAACTGGCTCTGCGTTCTGAAATGCAGCGTTTTTTAGGTGCAACCACGGTGATGCAACTGGTTGCTTCACTTAATGCGCCCACAGCGTGCGAATGGGTATTGAACAGTTTTGCACCCGGAGGTGGAGGGATGATCCATTTGCGTAAGGAAACGTTATGA",
      "translation": "MMESIVITGATTHLQQQTCQQNAAGSVGKSITFPYTDTVERKRQTPASNMLLHLCQQLFLQTGVEDAAMFGAQTGLVSGAYYGCMSITQGILTALRQKGPRGVDAIEFAKSTHSFPLSAASIEFALLGPAAAVVSGELASLEALIMARDWLLAGRCQRVIVVGYEYLSPLLHTHLPHIGGDADYSDNMSVALLETKASALSRGAPVLAELIRLRRFSGPLANMARQWGTAIQQIELGNEACRFLSASTLQADAVTLEQAVAENCKSSQLALRSEMQRFLGATTVMQLVASLNAPTACEWVLNSFAPGGGGMIHLRKETL",
      "product": ""
     },
     {
      "start": 564307,
      "end": 564690,
      "strand": 1,
      "locus_tag": "ctg1_542",
      "type": "other",
      "description": "<div class=\"focus-intro\">\n <strong><span class=\"serif\">ctg1_542</span></strong><br>\n \n <br>\n Locus tag: <span class=\"serif\">ctg1_542</span><br>\n Protein ID: <span class=\"serif\">None</span><br>\n Gene: <span class=\"serif\">None</span><br>\n \n Location: 564,307 - 564,690,\n (total: 384 nt)<br>\n <br>\n \n</div>\n<div class=\"focus-info\">\n \n\n \n\n \n\n\n \n</div>\n<div class=\"focus-urls\">\n <a class=\"wildcard-container\" data-wildcard-attrs=\"href\" href=\"http://blast.ncbi.nlm.nih.gov/Blast.cgi?PAGE=Proteins&PROGRAM=blastp&BLAST_PROGRAMS=blastp&QUERY=@!translation!@&LINK_LOC=protein&PAGE_TYPE=BlastSearch\" target=\"_blank\" data-locus=\"ctg1_542\">NCBI BlastP on this gene</a><br>\n <a href=\"http://www.ncbi.nlm.nih.gov/projects/sviewer/?Db=gene&amp;DbFrom=protein&amp;Cmd=Link&amp;noslider=1&amp;id=Erwimp_chromosome_1&amp;from=554307&amp;to=574690\" target=\"_new\">View genomic context</a><br>\n \n \n \n \n</div>\n<div class=\"focus-clipboard\">\n AA sequence: <span class=\"clipboard-copy wildcard-container\" data-locus=\"ctg1_542\" data-wildcard-attrs=\"data-seq\" data-seq=\"@!translation!@\">Copy to clipboard</span><br>\n Nucleotide sequence: <span class=\"clipboard-copy wildcard-container\" data-locus=\"ctg1_542\" data-wildcard-attrs=\"data-seq\" data-seq=\"@!dna!@\">Copy to clipboard</span><br>\n</div>",
      "dna": "ATGAAGCAAAAAATAAATCAAAGGACGGTCGCAGTCACGGGCATGGGAACGCTGACCCGTGAGGCTATCGGCCTGTCCGCCTTATGGCTTCATTTGCTTGAAGGGGGGGCATTGCCCAAAAAACCCACGCACTTCAATGGTAGCGTATTTCGATCGCAACACACCTATTCTGTTGATCCACAAGCACTGTGGCAGCAGGCATTGAGCAGTTCATGGCCTGCTAACGCCGCGCTCTATCAACGTTTGCCATGTGCCGGTTACGGTTGGCTGGCTGCACGTGAAGCTATGCAGCAGGCAGGTATCGATGATGCTCTTGCCCTGTCAATGGGGCTAAGTTTCGCCACAACCAGTGGCGGAACCATGGACAGTTTTGCTGCTAGTTAA",
      "translation": "MKQKINQRTVAVTGMGTLTREAIGLSALWLHLLEGGALPKKPTHFNGSVFRSQHTYSVDPQALWQQALSSSWPANAALYQRLPCAGYGWLAAREAMQQAGIDDALALSMGLSFATTSGGTMDSFAAS",
      "product": ""
     },
     {
      "start": 564769,
      "end": 565530,
      "strand": 1,
      "locus_tag": "ctg1_543",
      "type": "biosynthetic-additional",
      "description": "<div class=\"focus-intro\">\n <strong><span class=\"serif\">ctg1_543</span></strong><br>\n \n <br>\n Locus tag: <span class=\"serif\">ctg1_543</span><br>\n Protein ID: <span class=\"serif\">None</span><br>\n Gene: <span class=\"serif\">None</span><br>\n \n Location: 564,769 - 565,530,\n (total: 762 nt)<br>\n <br>\n \n  biosynthetic-additional (rule-based-clusters) t2fas<br>\n \n  biosynthetic-additional (smcogs) SMCOG1022:Beta-ketoacyl synthase (Score: 213.6; E-value: 8.1e-65)<br>\n \n</div>\n<div class=\"focus-info\">\n \n  Active site details: <div class=\"collapser collapser-target-ctg1_543 collapser-level-none\"> </div><div class=\"collapser-content\">\n  <dl>\n  \n   <dt><strong>PKS_KS</strong> (4..246)</dt>\n   <dd>\n   \n    found active site histidines: True<br>\n   \n   </dd>\n  \n  </dl>\n  </div><br>\n \n\n \n\n \n\n\n \n</div>\n<div class=\"focus-urls\">\n <a class=\"wildcard-container\" data-wildcard-attrs=\"href\" href=\"http://blast.ncbi.nlm.nih.gov/Blast.cgi?PAGE=Proteins&PROGRAM=blastp&BLAST_PROGRAMS=blastp&QUERY=@!translation!@&LINK_LOC=protein&PAGE_TYPE=BlastSearch\" target=\"_blank\" data-locus=\"ctg1_543\">NCBI BlastP on this gene</a><br>\n <a href=\"http://www.ncbi.nlm.nih.gov/projects/sviewer/?Db=gene&amp;DbFrom=protein&amp;Cmd=Link&amp;noslider=1&amp;id=Erwimp_chromosome_1&amp;from=554769&amp;to=575530\" target=\"_new\">View genomic context</a><br>\n \n  <a href=\"knownclusterblast/region2/ctg1_543_mibig_hits.html\" target=\"_new\">MiBIG Hits</a><br>\n \n \n \n \n</div>\n<div class=\"focus-clipboard\">\n AA sequence: <span class=\"clipboard-copy wildcard-container\" data-locus=\"ctg1_543\" data-wildcard-attrs=\"data-seq\" data-seq=\"@!translation!@\">Copy to clipboard</span><br>\n Nucleotide sequence: <span class=\"clipboard-copy wildcard-container\" data-locus=\"ctg1_543\" data-wildcard-attrs=\"data-seq\" data-seq=\"@!dna!@\">Copy to clipboard</span><br>\n</div>",
      "dna": "GTGAGTGTATTTTCCTGTGCGTGTATCAGTAGTGTGGCGGCGTTCAGCCATGCTTTTGAACGTATCCGACAAGGCGATGTACCGTTGATGCTGGCAGGGGGATGCGATCAGATCCGTGAGGCCGATTTTGCCGGTTTCAACGCGTTGCGTGCTATCTCTCCTGATGCTTGCCGTCCGTTCGACTCTCAACGTAAAGGGATGGTTATGGGCGATGGGGCAGCGATGATGGTGCTGGAGGATCTTGAGCATGCTCTGGCTCGGGGTGCAAGGCCGCTGGCTATTTTCCGCAGCTGTGGACTGGCGTCAGATGGCCATCATTTGACGGCACCGATACCCGATGGACTGGTGAGGGCCATGCGGCAAGCTTTGGGGAGCGTGGATGATGAGATCCCCGGTTACATAAACTGCCATGGTACCGGTACCCAGGCCAATGATCATAGTGAGTTGCAGGCTATGCAGCAGATTTTTGGTGAGCAGGCCGGGCGACTGACAATCAGTTCCACGAAAAGCGGCACCGGGCATTTACTGGGTAGCGCTGGAGCTCTTGAGGCTGTGCTGTCGGTCAAAATCCTGCTTGAGCAACGCGTGCCGCCCATGAGCACTTGTCTCTCTCCCATCGCGGAGATGAACTTCCGCATGCCTGATACCACAGATTCATTATCTCTCAATACCAACATGGTGATGAGTAACTCTTTAGGTTTTGGTGGCCTGAATGGCAGTTTGATCTTTGCACGTTACCAGGGGCAATCGCCTCAACCATAA",
      "translation": "VSVFSCACISSVAAFSHAFERIRQGDVPLMLAGGCDQIREADFAGFNALRAISPDACRPFDSQRKGMVMGDGAAMMVLEDLEHALARGARPLAIFRSCGLASDGHHLTAPIPDGLVRAMRQALGSVDDEIPGYINCHGTGTQANDHSELQAMQQIFGEQAGRLTISSTKSGTGHLLGSAGALEAVLSVKILLEQRVPPMSTCLSPIAEMNFRMPDTTDSLSLNTNMVMSNSLGFGGLNGSLIFARYQGQSPQP",
      "product": ""
     },
     {
      "start": 565563,
      "end": 566705,
      "strand": 1,
      "locus_tag": "ctg1_544",
      "type": "biosynthetic-additional",
      "description": "<div class=\"focus-intro\">\n <strong><span class=\"serif\">ctg1_544</span></strong><br>\n \n <br>\n Locus tag: <span class=\"serif\">ctg1_544</span><br>\n Protein ID: <span class=\"serif\">None</span><br>\n Gene: <span class=\"serif\">None</span><br>\n \n Location: 565,563 - 566,705,\n (total: 1143 nt)<br>\n <br>\n \n  biosynthetic-additional (rule-based-clusters) Acyl-CoA_dh_N<br>\n \n  biosynthetic-additional (rule-based-clusters) Acyl-CoA_dh_M<br>\n \n  biosynthetic-additional (rule-based-clusters) Acyl-CoA_dh_1<br>\n \n  biosynthetic-additional (smcogs) SMCOG1006:acyl-CoA dehydrogenase (Score: 296.8; E-value: 4.1e-90)<br>\n \n</div>\n<div class=\"focus-info\">\n \n\n \n\n \n\n\n \n</div>\n<div class=\"focus-urls\">\n <a class=\"wildcard-container\" data-wildcard-attrs=\"href\" href=\"http://blast.ncbi.nlm.nih.gov/Blast.cgi?PAGE=Proteins&PROGRAM=blastp&BLAST_PROGRAMS=blastp&QUERY=@!translation!@&LINK_LOC=protein&PAGE_TYPE=BlastSearch\" target=\"_blank\" data-locus=\"ctg1_544\">NCBI BlastP on this gene</a><br>\n <a href=\"http://www.ncbi.nlm.nih.gov/projects/sviewer/?Db=gene&amp;DbFrom=protein&amp;Cmd=Link&amp;noslider=1&amp;id=Erwimp_chromosome_1&amp;from=555563&amp;to=576705\" target=\"_new\">View genomic context</a><br>\n \n  <a href=\"knownclusterblast/region2/ctg1_544_mibig_hits.html\" target=\"_new\">MiBIG Hits</a><br>\n \n \n \n \n</div>\n<div class=\"focus-clipboard\">\n AA sequence: <span class=\"clipboard-copy wildcard-container\" data-locus=\"ctg1_544\" data-wildcard-attrs=\"data-seq\" data-seq=\"@!translation!@\">Copy to clipboard</span><br>\n Nucleotide sequence: <span class=\"clipboard-copy wildcard-container\" data-locus=\"ctg1_544\" data-wildcard-attrs=\"data-seq\" data-seq=\"@!dna!@\">Copy to clipboard</span><br>\n</div>",
      "dna": "ATGACCATGACCGAAGAGCAATTTACGGCGTTACTGACCGGTATTGAGGCTTGGATCGCGCCAATCAATCAGGGATGGTTAAAGGATGATCTGCAAGGTGAGTTTGGTCGCCATCGTTGGGAACTATTACAAGCCTGTGGTCTGACTGGCTTACTCAACAGTCAGCAGGCTGGGGGGCTGGGAATGAATGCGCCGCAAGTCGCGCGTTTTATGGCCCATTTAGGCGAGCATTGTCTGGACGGTGGTCTGACCTTCGCACTCTGCACGCATCTTTGCAGTACATCTCTGCCACTCGAAAGATTTGGCTCTGCCGCGTTGTGCGAGAAACTGTTACCCGATGTGATGGCGGGGAAGCGTATAGGAGCGCACGCCATTACTGAAGCCGGTAGCGGATCTGATGCTTTTGCTATGGCCACCTCTGCCCAGCGTGAAGCCGGTGGCTGGCGGCTTAACGGCACCAAAATATTTGTCTCCAATGGTCCGATTGCTGATCAGGTGGTCATCTACGCTTCTACAGACCGCCAGCGGGGCACACTGGGTGGATTCAGCGCCTTTTTGGTTGATGTACACACAGCTGGGATAGTGGTCGGGCCGGCCGCTCACAAAATGGGGCTGAAGACTTCACCACTGAGTGATATTTACCTTACGGATGTATTTGTGGATGACGCGCGGTTACTGGGTAAAGAGGGAATGGGGTTTGCCATCCTCGATTTTGTCATGAAATGGGAAGTGCTATGCGTCTTCGCGTGCCAGGCCGGTGAAATGCGACGTCGTTTGGCGCAATGCCTGAAACAGGCGAAAACACGAACTCAGTTTGGTCAGCCTGTCGGTAAAAACCAGGCAGTGGCTCTTCGTCTGGTCAATATGCATTTGCAGGTAGAAACGGCGCAGTACTGGCTGACAAGGGCGGCTGAGGCACTGCACAGTGGCAAGAATATCGCCGGAGAAATTGCTGCGGCCAAGCTGGTGATCAGTGAAAGTAATGTGGCAACCGCATTAGATGCCGTGACGCTGTTTGGCGGATCAGGCTATATGGCGAAAATGGGCATTGAAAAACAGCTGCGTGATGCAGTAGGCGGCGTGATTTACTCAGGTACTTCCGACATTCAGCGTAATCGTCTGGCAACGATGTTGGGATTATAA",
      "translation": "MTMTEEQFTALLTGIEAWIAPINQGWLKDDLQGEFGRHRWELLQACGLTGLLNSQQAGGLGMNAPQVARFMAHLGEHCLDGGLTFALCTHLCSTSLPLERFGSAALCEKLLPDVMAGKRIGAHAITEAGSGSDAFAMATSAQREAGGWRLNGTKIFVSNGPIADQVVIYASTDRQRGTLGGFSAFLVDVHTAGIVVGPAAHKMGLKTSPLSDIYLTDVFVDDARLLGKEGMGFAILDFVMKWEVLCVFACQAGEMRRRLAQCLKQAKTRTQFGQPVGKNQAVALRLVNMHLQVETAQYWLTRAAEALHSGKNIAGEIAAAKLVISESNVATALDAVTLFGGSGYMAKMGIEKQLRDAVGGVIYSGTSDIQRNRLATMLGL",
      "product": ""
     },
     {
      "start": 566708,
      "end": 566920,
      "strand": 1,
      "locus_tag": "ctg1_545",
      "type": "other",
      "description": "<div class=\"focus-intro\">\n <strong><span class=\"serif\">ctg1_545</span></strong><br>\n \n <br>\n Locus tag: <span class=\"serif\">ctg1_545</span><br>\n Protein ID: <span class=\"serif\">None</span><br>\n Gene: <span class=\"serif\">None</span><br>\n \n Location: 566,708 - 566,920,\n (total: 213 nt)<br>\n <br>\n \n</div>\n<div class=\"focus-info\">\n \n\n \n\n \n\n\n \n</div>\n<div class=\"focus-urls\">\n <a class=\"wildcard-container\" data-wildcard-attrs=\"href\" href=\"http://blast.ncbi.nlm.nih.gov/Blast.cgi?PAGE=Proteins&PROGRAM=blastp&BLAST_PROGRAMS=blastp&QUERY=@!translation!@&LINK_LOC=protein&PAGE_TYPE=BlastSearch\" target=\"_blank\" data-locus=\"ctg1_545\">NCBI BlastP on this gene</a><br>\n <a href=\"http://www.ncbi.nlm.nih.gov/projects/sviewer/?Db=gene&amp;DbFrom=protein&amp;Cmd=Link&amp;noslider=1&amp;id=Erwimp_chromosome_1&amp;from=556708&amp;to=576920\" target=\"_new\">View genomic context</a><br>\n \n \n \n \n</div>\n<div class=\"focus-clipboard\">\n AA sequence: <span class=\"clipboard-copy wildcard-container\" data-locus=\"ctg1_545\" data-wildcard-attrs=\"data-seq\" data-seq=\"@!translation!@\">Copy to clipboard</span><br>\n Nucleotide sequence: <span class=\"clipboard-copy wildcard-container\" data-locus=\"ctg1_545\" data-wildcard-attrs=\"data-seq\" data-seq=\"@!dna!@\">Copy to clipboard</span><br>\n</div>",
      "dna": "ATGAGCCAGATATTACCTCAACAGATTGCTGACTGGGTGATGAATGCGCGTGATCCTCAGGCTACAGCGGTTATTTTTGGTGAAGAGACTTGTAGTTATCGGCAGTTGGCCGAGGGCGCTGCATTACTGGCATCTACGCTGCCACCACTCACAGCCGATAATCCTTATTGCGTGTTGGTGGTAAAAAAGGGATTGCTGCACTGCAGGCCGTGA",
      "translation": "MSQILPQQIADWVMNARDPQATAVIFGEETCSYRQLAEGAALLASTLPPLTADNPYCVLVVKKGLLHCRP",
      "product": ""
     },
     {
      "start": 566920,
      "end": 568200,
      "strand": 1,
      "locus_tag": "ctg1_546",
      "type": "biosynthetic-additional",
      "description": "<div class=\"focus-intro\">\n <strong><span class=\"serif\">ctg1_546</span></strong><br>\n \n <br>\n Locus tag: <span class=\"serif\">ctg1_546</span><br>\n Protein ID: <span class=\"serif\">None</span><br>\n Gene: <span class=\"serif\">None</span><br>\n \n Location: 566,920 - 568,200,\n (total: 1281 nt)<br>\n <br>\n \n  biosynthetic-additional (rule-based-clusters) AMP-binding<br>\n \n  biosynthetic-additional (smcogs) SMCOG1002:AMP-dependent synthetase and ligase (Score: 233.2; E-value: 7.8e-71)<br>\n \n</div>\n<div class=\"focus-info\">\n \n\n \n\n \n\n\n \n</div>\n<div class=\"focus-urls\">\n <a class=\"wildcard-container\" data-wildcard-attrs=\"href\" href=\"http://blast.ncbi.nlm.nih.gov/Blast.cgi?PAGE=Proteins&PROGRAM=blastp&BLAST_PROGRAMS=blastp&QUERY=@!translation!@&LINK_LOC=protein&PAGE_TYPE=BlastSearch\" target=\"_blank\" data-locus=\"ctg1_546\">NCBI BlastP on this gene</a><br>\n <a href=\"http://www.ncbi.nlm.nih.gov/projects/sviewer/?Db=gene&amp;DbFrom=protein&amp;Cmd=Link&amp;noslider=1&amp;id=Erwimp_chromosome_1&amp;from=556920&amp;to=578200\" target=\"_new\">View genomic context</a><br>\n \n  <a href=\"knownclusterblast/region2/ctg1_546_mibig_hits.html\" target=\"_new\">MiBIG Hits</a><br>\n \n \n \n \n</div>\n<div class=\"focus-clipboard\">\n AA sequence: <span class=\"clipboard-copy wildcard-container\" data-locus=\"ctg1_546\" data-wildcard-attrs=\"data-seq\" data-seq=\"@!translation!@\">Copy to clipboard</span><br>\n Nucleotide sequence: <span class=\"clipboard-copy wildcard-container\" data-locus=\"ctg1_546\" data-wildcard-attrs=\"data-seq\" data-seq=\"@!dna!@\">Copy to clipboard</span><br>\n</div>",
      "dna": "ATGGGCATATTAAGCCTCGGCGGCTGTTATGTTCCGCTGGAGACGGATTATCCTGCGGAACGTTTGCAGATGGTACTGAAAACGTTATGCCCTAAAGTAGTGATCGTTGATAGCACCACCGAGGCGATGGTGCGTCCACTGGCTCAGGCACTGGGGGTGTGTATCGTGAATATTGACACCTTACCGGAAAGTGGCAAACCACACAGCCACCCTCTGCAGCAGCCGCTGGCGGCTATTCTTCATACATCAGGTTCTACAGGCCTGCCGAAATCGGTGTATATCGGTGCGGCACAGATCGAGGCATTTACCCGCTGGGTTGATGATGCTTTTCATCCGGAAGAGGGCGACAGACTACTCAACCATGCTCCACTGGCGTTCGACCTGACTTTCCTCGATCTTTTCGCGGTATTTCGCTGTGGTGCCACCTTGCTCTTAACGCGTGAAAATGAGGCAAACAGCGGAGTACGACTGAGTCAAATTTGCCAGCAACAGCACGCCACGTTGTGGCACTCAACCCCGACATCATTACGTTTACTGTTGGCCCACGACAGCCAGGCATGTTACCCGTCGATGCGTGCTGTGTTGTTTGCCGGTGAACCGATGCCGGGAGACTTGTTTGCTAAATTGATACCCCTCTTTCCCAATGCTGAGTTTTACAACGTCTACGGTAGCAGTGAAACCAATGACACCTTCTGTTATCACGTGCCCAAAATATCATTTACCGGCATCGTTCCGTTAGGCTACCCACTGGCATACACCGAATGGCGATTACTCGATGAGCAGCAACAACCGGTCAGCGCCGGACAGGCAGGCGAGTTATGGGTACATTGTCCAACGTTGATGTCAGGCTATGGTGACAAGGCATTAACCTACCAGGCATTTCGCCAGTTTGCAGGAAAACGATTCTTTCGTACGAATGACCGGGTACGCATGGATGAAAACGGGCTGTTTCATTTTATCGGGCGCTGTGACTGGATGGTCAAAGTGAATGGTTTTCGTGTTGACCTGCTGGATGTCGAGCAGACTGCTCTGCGCTGTGGCTGGCTCGATGAGGTGGTGGCGTTTATCGCTGAACGTGATGGCGAGCGTCAACTGGAAATTGCCGCTTACAGCGCTGTGCCTGAGAGCACGATGAAATTACGTCAGCATTTGGCCCGTTATTTACCGGTTTATGCACTACCCCGCCGTTATCATTTTTCTGATCAGCCACTGGCAAAAAACAACAACGGTAAGCTATGTCGTCGCACTGTGGCTAATACGCATTGCCAGCTTAATAACTAA",
      "translation": "MGILSLGGCYVPLETDYPAERLQMVLKTLCPKVVIVDSTTEAMVRPLAQALGVCIVNIDTLPESGKPHSHPLQQPLAAILHTSGSTGLPKSVYIGAAQIEAFTRWVDDAFHPEEGDRLLNHAPLAFDLTFLDLFAVFRCGATLLLTRENEANSGVRLSQICQQQHATLWHSTPTSLRLLLAHDSQACYPSMRAVLFAGEPMPGDLFAKLIPLFPNAEFYNVYGSSETNDTFCYHVPKISFTGIVPLGYPLAYTEWRLLDEQQQPVSAGQAGELWVHCPTLMSGYGDKALTYQAFRQFAGKRFFRTNDRVRMDENGLFHFIGRCDWMVKVNGFRVDLLDVEQTALRCGWLDEVVAFIAERDGERQLEIAAYSAVPESTMKLRQHLARYLPVYALPRRYHFSDQPLAKNNNGKLCRRTVANTHCQLNN",
      "product": ""
     },
     {
      "start": 568252,
      "end": 568506,
      "strand": 1,
      "locus_tag": "ctg1_547",
      "type": "biosynthetic-additional",
      "description": "<div class=\"focus-intro\">\n <strong><span class=\"serif\">ctg1_547</span></strong><br>\n \n <br>\n Locus tag: <span class=\"serif\">ctg1_547</span><br>\n Protein ID: <span class=\"serif\">None</span><br>\n Gene: <span class=\"serif\">None</span><br>\n \n Location: 568,252 - 568,506,\n (total: 255 nt)<br>\n <br>\n \n  biosynthetic-additional (rule-based-clusters) PP-binding<br>\n \n  biosynthetic-additional (smcogs) SMCOG1147:putative acyl carrier protein (Score: 69.9; E-value: 2.3e-21)<br>\n \n</div>\n<div class=\"focus-info\">\n \n\n \n\n \n\n\n \n</div>\n<div class=\"focus-urls\">\n <a class=\"wildcard-container\" data-wildcard-attrs=\"href\" href=\"http://blast.ncbi.nlm.nih.gov/Blast.cgi?PAGE=Proteins&PROGRAM=blastp&BLAST_PROGRAMS=blastp&QUERY=@!translation!@&LINK_LOC=protein&PAGE_TYPE=BlastSearch\" target=\"_blank\" data-locus=\"ctg1_547\">NCBI BlastP on this gene</a><br>\n <a href=\"http://www.ncbi.nlm.nih.gov/projects/sviewer/?Db=gene&amp;DbFrom=protein&amp;Cmd=Link&amp;noslider=1&amp;id=Erwimp_chromosome_1&amp;from=558252&amp;to=578506\" target=\"_new\">View genomic context</a><br>\n \n  <a href=\"knownclusterblast/region2/ctg1_547_mibig_hits.html\" target=\"_new\">MiBIG Hits</a><br>\n \n \n \n \n</div>\n<div class=\"focus-clipboard\">\n AA sequence: <span class=\"clipboard-copy wildcard-container\" data-locus=\"ctg1_547\" data-wildcard-attrs=\"data-seq\" data-seq=\"@!translation!@\">Copy to clipboard</span><br>\n Nucleotide sequence: <span class=\"clipboard-copy wildcard-container\" data-locus=\"ctg1_547\" data-wildcard-attrs=\"data-seq\" data-seq=\"@!dna!@\">Copy to clipboard</span><br>\n</div>",
      "dna": "ATGAATGTAAAAGCGATTATTGCCAGTTTTCTGAGTGAGGAATTTGCACCCGATATTAAGGCTGAGGAATTTGATGCCAGCATGAATTTAGTCGATTTCGGCATCATTGACAGTCTGGGAGTACTCAAGCTGGTTGCCTGGCTGGAAAGTGACTTTGGCATTGTCGTACAGCCGGAAGAGTTGAATGTTGAACAGTTCAGTTCGCTGGCTGCGATTGCTGAGTTTGTCGATTGCAAATTGGCGGCCAATATCTGA",
      "translation": "MNVKAIIASFLSEEFAPDIKAEEFDASMNLVDFGIIDSLGVLKLVAWLESDFGIVVQPEELNVEQFSSLAAIAEFVDCKLAANI",
      "product": ""
     },
     {
      "start": 568540,
      "end": 569025,
      "strand": 1,
      "locus_tag": "ctg1_548",
      "type": "other",
      "description": "<div class=\"focus-intro\">\n <strong><span class=\"serif\">ctg1_548</span></strong><br>\n \n <br>\n Locus tag: <span class=\"serif\">ctg1_548</span><br>\n Protein ID: <span class=\"serif\">None</span><br>\n Gene: <span class=\"serif\">None</span><br>\n \n Location: 568,540 - 569,025,\n (total: 486 nt)<br>\n <br>\n \n</div>\n<div class=\"focus-info\">\n \n\n \n\n \n\n\n \n</div>\n<div class=\"focus-urls\">\n <a class=\"wildcard-container\" data-wildcard-attrs=\"href\" href=\"http://blast.ncbi.nlm.nih.gov/Blast.cgi?PAGE=Proteins&PROGRAM=blastp&BLAST_PROGRAMS=blastp&QUERY=@!translation!@&LINK_LOC=protein&PAGE_TYPE=BlastSearch\" target=\"_blank\" data-locus=\"ctg1_548\">NCBI BlastP on this gene</a><br>\n <a href=\"http://www.ncbi.nlm.nih.gov/projects/sviewer/?Db=gene&amp;DbFrom=protein&amp;Cmd=Link&amp;noslider=1&amp;id=Erwimp_chromosome_1&amp;from=558540&amp;to=579025\" target=\"_new\">View genomic context</a><br>\n \n  <a href=\"knownclusterblast/region2/ctg1_548_mibig_hits.html\" target=\"_new\">MiBIG Hits</a><br>\n \n \n \n \n</div>\n<div class=\"focus-clipboard\">\n AA sequence: <span class=\"clipboard-copy wildcard-container\" data-locus=\"ctg1_548\" data-wildcard-attrs=\"data-seq\" data-seq=\"@!translation!@\">Copy to clipboard</span><br>\n Nucleotide sequence: <span class=\"clipboard-copy wildcard-container\" data-locus=\"ctg1_548\" data-wildcard-attrs=\"data-seq\" data-seq=\"@!dna!@\">Copy to clipboard</span><br>\n</div>",
      "dna": "GTGACCCAGGATACTTTTCTCAGGGCCTTGATTCGTCAGGAACATCTGAGTGTGGAACAGATGGTCGAATTTTGGCGGCAGGTTGACCATGGAGATCAATCCCCGCAAGGCATACTGGCGGTGTTGAGCATTCTTTCCAGTCGTCCGGCGGAAATTGATGTGGCGTTCTCTTTCCTGCGTTATCTGCAACTGGCTTATCCCAAAACGTCTCTTCAGGCCGCCCATGATGCAGTCAATATCGTTGGTACTGGTGGCGGTATCAGCACGTTCAATATTTCCACTACCGCTGCATTTGTAGTTGCGGCGGCGGGGGGACGAGTGCTGAAAAGTGGGTCTCGCGCTTATAGCAGCCTGACAGGATCTCAGGATGTGCTGGAACGATTAGGCATCAGGATCCCCGCTAATGATGATGTGCTGAGTGAAATGTTGCACACGCTGGGTATAGGCTTTGCCCCGGTAGGGCGTTATCCGGCACTTTGCCGGTGA",
      "translation": "VTQDTFLRALIRQEHLSVEQMVEFWRQVDHGDQSPQGILAVLSILSSRPAEIDVAFSFLRYLQLAYPKTSLQAAHDAVNIVGTGGGISTFNISTTAAFVVAAAGGRVLKSGSRAYSSLTGSQDVLERLGIRIPANDDVLSEMLHTLGIGFAPVGRYPALCR",
      "product": ""
     },
     {
      "start": 569062,
      "end": 569589,
      "strand": 1,
      "locus_tag": "ctg1_549",
      "type": "other",
      "description": "<div class=\"focus-intro\">\n <strong><span class=\"serif\">ctg1_549</span></strong><br>\n \n <br>\n Locus tag: <span class=\"serif\">ctg1_549</span><br>\n Protein ID: <span class=\"serif\">None</span><br>\n Gene: <span class=\"serif\">None</span><br>\n \n Location: 569,062 - 569,589,\n (total: 528 nt)<br>\n <br>\n \n</div>\n<div class=\"focus-info\">\n \n\n \n\n \n\n\n \n</div>\n<div class=\"focus-urls\">\n <a class=\"wildcard-container\" data-wildcard-attrs=\"href\" href=\"http://blast.ncbi.nlm.nih.gov/Blast.cgi?PAGE=Proteins&PROGRAM=blastp&BLAST_PROGRAMS=blastp&QUERY=@!translation!@&LINK_LOC=protein&PAGE_TYPE=BlastSearch\" target=\"_blank\" data-locus=\"ctg1_549\">NCBI BlastP on this gene</a><br>\n <a href=\"http://www.ncbi.nlm.nih.gov/projects/sviewer/?Db=gene&amp;DbFrom=protein&amp;Cmd=Link&amp;noslider=1&amp;id=Erwimp_chromosome_1&amp;from=559062&amp;to=579589\" target=\"_new\">View genomic context</a><br>\n \n \n \n \n</div>\n<div class=\"focus-clipboard\">\n AA sequence: <span class=\"clipboard-copy wildcard-container\" data-locus=\"ctg1_549\" data-wildcard-attrs=\"data-seq\" data-seq=\"@!translation!@\">Copy to clipboard</span><br>\n Nucleotide sequence: <span class=\"clipboard-copy wildcard-container\" data-locus=\"ctg1_549\" data-wildcard-attrs=\"data-seq\" data-seq=\"@!dna!@\">Copy to clipboard</span><br>\n</div>",
      "dna": "GTGGGGCAGCTGGTAAATCGTTTGGGGCCATTACTTTGTCCTTTTGAGTTAAAGGGACAGTTGGTCGGCGTATCTGATACCGGGTTGTTGCAGACCCTGGCTTGCACTGCGCACCAGTTAGGGCTGAAAAACTACCTTTTCACCCACGCCTCTGTTGGTGCAGACGAGATGTTACCGTTTGGTACCAACCAATGCTGGTGGGTTGGCGAGCGCAGTGATCGCCAATGGAATGAAGTGGTCGATAGTGTCGGCACGCCAGCAGTCAAAGGTGACCTGAGCCGGTTAAGAGGGGGCAACGCGGCAGAAAATGCACAACGTCTGCAGCGTGTGTTAGCGGCGGATGACTGTGCTGAGGCGATCGATGCGGTGACGCTGAATGCAGGGGCCGCCTTGCTGGTTGCTGGTCAGGTGACTTCGGTACGACAGGGCGTCGCGCTGGCTAAAGAGGCATTGTTCAGCGGTGCCGCACTGAATGTTTTGCGGCGAACCCAGGCCTTTTGTCGTCAGTTAAGGGTATCTGCAGCATGA",
      "translation": "VGQLVNRLGPLLCPFELKGQLVGVSDTGLLQTLACTAHQLGLKNYLFTHASVGADEMLPFGTNQCWWVGERSDRQWNEVVDSVGTPAVKGDLSRLRGGNAAENAQRLQRVLAADDCAEAIDAVTLNAGAALLVAGQVTSVRQGVALAKEALFSGAALNVLRRTQAFCRQLRVSAA",
      "product": ""
     },
     {
      "start": 569586,
      "end": 570302,
      "strand": 1,
      "locus_tag": "ctg1_550",
      "type": "other",
      "description": "<div class=\"focus-intro\">\n <strong><span class=\"serif\">ctg1_550</span></strong><br>\n \n <br>\n Locus tag: <span class=\"serif\">ctg1_550</span><br>\n Protein ID: <span class=\"serif\">None</span><br>\n Gene: <span class=\"serif\">None</span><br>\n \n Location: 569,586 - 570,302,\n (total: 717 nt)<br>\n <br>\n \n</div>\n<div class=\"focus-info\">\n \n\n \n\n \n\n\n \n</div>\n<div class=\"focus-urls\">\n <a class=\"wildcard-container\" data-wildcard-attrs=\"href\" href=\"http://blast.ncbi.nlm.nih.gov/Blast.cgi?PAGE=Proteins&PROGRAM=blastp&BLAST_PROGRAMS=blastp&QUERY=@!translation!@&LINK_LOC=protein&PAGE_TYPE=BlastSearch\" target=\"_blank\" data-locus=\"ctg1_550\">NCBI BlastP on this gene</a><br>\n <a href=\"http://www.ncbi.nlm.nih.gov/projects/sviewer/?Db=gene&amp;DbFrom=protein&amp;Cmd=Link&amp;noslider=1&amp;id=Erwimp_chromosome_1&amp;from=559586&amp;to=580302\" target=\"_new\">View genomic context</a><br>\n \n  <a href=\"knownclusterblast/region2/ctg1_550_mibig_hits.html\" target=\"_new\">MiBIG Hits</a><br>\n \n \n \n \n</div>\n<div class=\"focus-clipboard\">\n AA sequence: <span class=\"clipboard-copy wildcard-container\" data-locus=\"ctg1_550\" data-wildcard-attrs=\"data-seq\" data-seq=\"@!translation!@\">Copy to clipboard</span><br>\n Nucleotide sequence: <span class=\"clipboard-copy wildcard-container\" data-locus=\"ctg1_550\" data-wildcard-attrs=\"data-seq\" data-seq=\"@!dna!@\">Copy to clipboard</span><br>\n</div>",
      "dna": "ATGAGCGCGTTCATCCAGGCTCTACGTACTGCAGCAGTGCCACTGATAGCCGAAATAAAACCTTTTTCGCCCGAGTACGGTGATTTGCTGCGTGGCAGAAATCCTTCGGATATCGCTCGCAGTTATGTTTCTCAGGGGGTTTCTTGTCTCTCTGTCACCACCGGGCGTTGGCATCACGGCACACTCCGTATGTTACAGGAAATCGCTCATGACGTTGCTGTACCGGTATTACGCAAAGACTTCATTACGCGCCGTACGCAGCTGGCCGAGAGTCGTGATGCCGGCGCTGCAGCGGTATTACTCAGTGCTCAGTTGTTACGGCGTCAGGAGCTTTCAGGATTGGTCACACAGGCTCTTGAGATGGGACTGACACCATTCATTGAGGCTGATAACGCGAGGCAATTAACAGGATTGCAGTTGCCTGCAGAGAGTGTTTTGGCGATTTGTAACCGTGATATCCGCCAGCAGGAAAAAGATGATGGTTCAGTGAATCGCAGCCTTTCCCTCTATCAACTGGCCCGAGACTGCGGAGCCGGACTGTTGGTAAGCGCCAGCGCAATGCGACAACCAGAGGACGTATTACAGGCGTGGCAAGCAGGTTTTGATGCGATGCTGATCGGCACCGCTTTATTAGTTCATGAGCCAGTTGAACAAACGCTGGCATCGTTTATTCAGATCTTGACTCTTGATAAAAAGGCTTTTATATCAAGCAGATAA",
      "translation": "MSAFIQALRTAAVPLIAEIKPFSPEYGDLLRGRNPSDIARSYVSQGVSCLSVTTGRWHHGTLRMLQEIAHDVAVPVLRKDFITRRTQLAESRDAGAAAVLLSAQLLRRQELSGLVTQALEMGLTPFIEADNARQLTGLQLPAESVLAICNRDIRQQEKDDGSVNRSLSLYQLARDCGAGLLVSASAMRQPEDVLQAWQAGFDAMLIGTALLVHEPVEQTLASFIQILTLDKKAFISSR",
      "product": ""
     },
     {
      "start": 570326,
      "end": 570715,
      "strand": 1,
      "locus_tag": "ctg1_551",
      "type": "other",
      "description": "<div class=\"focus-intro\">\n <strong><span class=\"serif\">ctg1_551</span></strong><br>\n \n <br>\n Locus tag: <span class=\"serif\">ctg1_551</span><br>\n Protein ID: <span class=\"serif\">None</span><br>\n Gene: <span class=\"serif\">None</span><br>\n \n Location: 570,326 - 570,715,\n (total: 390 nt)<br>\n <br>\n \n</div>\n<div class=\"focus-info\">\n \n\n \n\n \n\n\n \n</div>\n<div class=\"focus-urls\">\n <a class=\"wildcard-container\" data-wildcard-attrs=\"href\" href=\"http://blast.ncbi.nlm.nih.gov/Blast.cgi?PAGE=Proteins&PROGRAM=blastp&BLAST_PROGRAMS=blastp&QUERY=@!translation!@&LINK_LOC=protein&PAGE_TYPE=BlastSearch\" target=\"_blank\" data-locus=\"ctg1_551\">NCBI BlastP on this gene</a><br>\n <a href=\"http://www.ncbi.nlm.nih.gov/projects/sviewer/?Db=gene&amp;DbFrom=protein&amp;Cmd=Link&amp;noslider=1&amp;id=Erwimp_chromosome_1&amp;from=560326&amp;to=580715\" target=\"_new\">View genomic context</a><br>\n \n \n \n \n</div>\n<div class=\"focus-clipboard\">\n AA sequence: <span class=\"clipboard-copy wildcard-container\" data-locus=\"ctg1_551\" data-wildcard-attrs=\"data-seq\" data-seq=\"@!translation!@\">Copy to clipboard</span><br>\n Nucleotide sequence: <span class=\"clipboard-copy wildcard-container\" data-locus=\"ctg1_551\" data-wildcard-attrs=\"data-seq\" data-seq=\"@!dna!@\">Copy to clipboard</span><br>\n</div>",
      "dna": "GTGGCGACAAGCTTGAGCGTGCAGGCAGATGAATTTTCGCTCGGGGCAGCTGCGTTAATGACATCAAATCCTTATGTTGGCAGCAAAGATCAGGTATTCCCGGTACCTGTGCTGGGTTATGAAGGGGAAATCGGTTATTTTCGCGGGCTGACGGGCGGCATCTATTTGTGGAACGACGAAGTGAATACCTTGTCAATCAACGCTTATTATCTGCCGATGTATTTTAAACCAGCGGACAGCGATGTTAATGCAATGAAGCGCCTGGATAAAAGACGTTCCACGCTGATGGCCGGGGTAGGGTACCGCTATAAAAATCCGTTTTGGGACAGCTTCGTTTTGAAATGTCCGGTGATACGCTCGATAACAACGACGGTCTCCTGGGTGACATGA",
      "translation": "VATSLSVQADEFSLGAAALMTSNPYVGSKDQVFPVPVLGYEGEIGYFRGLTGGIYLWNDEVNTLSINAYYLPMYFKPADSDVNAMKRLDKRRSTLMAGVGYRYKNPFWDSFVLKCPVIRSITTTVSWVT",
      "product": ""
     },
     {
      "start": 570667,
      "end": 571032,
      "strand": 1,
      "locus_tag": "ctg1_552",
      "type": "other",
      "description": "<div class=\"focus-intro\">\n <strong><span class=\"serif\">ctg1_552</span></strong><br>\n \n <br>\n Locus tag: <span class=\"serif\">ctg1_552</span><br>\n Protein ID: <span class=\"serif\">None</span><br>\n Gene: <span class=\"serif\">None</span><br>\n \n Location: 570,667 - 571,032,\n (total: 366 nt)<br>\n <br>\n \n</div>\n<div class=\"focus-info\">\n \n\n \n\n \n\n\n \n</div>\n<div class=\"focus-urls\">\n <a class=\"wildcard-container\" data-wildcard-attrs=\"href\" href=\"http://blast.ncbi.nlm.nih.gov/Blast.cgi?PAGE=Proteins&PROGRAM=blastp&BLAST_PROGRAMS=blastp&QUERY=@!translation!@&LINK_LOC=protein&PAGE_TYPE=BlastSearch\" target=\"_blank\" data-locus=\"ctg1_552\">NCBI BlastP on this gene</a><br>\n <a href=\"http://www.ncbi.nlm.nih.gov/projects/sviewer/?Db=gene&amp;DbFrom=protein&amp;Cmd=Link&amp;noslider=1&amp;id=Erwimp_chromosome_1&amp;from=560667&amp;to=581032\" target=\"_new\">View genomic context</a><br>\n \n \n \n \n</div>\n<div class=\"focus-clipboard\">\n AA sequence: <span class=\"clipboard-copy wildcard-container\" data-locus=\"ctg1_552\" data-wildcard-attrs=\"data-seq\" data-seq=\"@!translation!@\">Copy to clipboard</span><br>\n Nucleotide sequence: <span class=\"clipboard-copy wildcard-container\" data-locus=\"ctg1_552\" data-wildcard-attrs=\"data-seq\" data-seq=\"@!dna!@\">Copy to clipboard</span><br>\n</div>",
      "dna": "ATGTCCGGTGATACGCTCGATAACAACGACGGTCTCCTGGGTGACATGACCTATCTGTATCCCATCGTAGCGGGTGACTGGCGGATAACACCCGGCGCTGGCGTGACATGGGCCAGTCGTAATTACAACCAGTATTATTATGGCATCAGCGCTCATGAGTCTGGCCGCAGCGGGTTTGCACAATATCAACCCGGTAGCAGCTGGACGCCTTATCTGGAGTTAACGGTCAACTATCGTTTCAACAGTAACTGGCGTGGTTTTTTCTCAGCGCGGGGAATGGCTCTTTCCAGCGAGGTAAAAGACAGCCCTATGGTCAGCGATAATTATTCAGGTCTGTTGATGACGGGGGTCAGTTACGTCTTTTAA",
      "translation": "MSGDTLDNNDGLLGDMTYLYPIVAGDWRITPGAGVTWASRNYNQYYYGISAHESGRSGFAQYQPGSSWTPYLELTVNYRFNSNWRGFFSARGMALSSEVKDSPMVSDNYSGLLMTGVSYVF",
      "product": ""
     }
    ],
    "clusters": [
     {
      "start": 520110,
      "end": 571031,
      "tool": "",
      "neighbouring_start": 520109,
      "neighbouring_end": 571032,
      "product": "CC 2: neighbouring",
      "kind": "candidatecluster",
      "prefix": "",
      "height": 0
     },
     {
      "start": 520110,
      "end": 567443,
      "tool": "",
      "neighbouring_start": 520109,
      "neighbouring_end": 567444,
      "product": "CC 3: single",
      "kind": "candidatecluster",
      "prefix": "",
      "height": 1
     },
     {
      "start": 532729,
      "end": 571031,
      "tool": "",
      "neighbouring_start": 532728,
      "neighbouring_end": 571032,
      "product": "CC 4: single",
      "kind": "candidatecluster",
      "prefix": "",
      "height": 2
     },
     {
      "start": 540109,
      "end": 547444,
      "tool": "rule-based-clusters",
      "neighbouring_start": 520109,
      "neighbouring_end": 567444,
      "product": "NRPS",
      "category": "NRPS",
      "height": 4,
      "kind": "protocluster",
      "prefix": ""
     },
     {
      "start": 551797,
      "end": 553693,
      "tool": "rule-based-clusters",
      "neighbouring_start": 532728,
      "neighbouring_end": 571032,
      "product": "NRPS-like",
      "category": "NRPS",
      "height": 6,
      "kind": "protocluster",
      "prefix": ""
     }
    ],
    "sites": {
     "ttaCodons": [],
     "bindingSites": [
      {
       "loc": 549916,
       "len": 16
      }
     ]
    },
    "type": "NRPS,NRPS-like",
    "products": [
     "NRPS",
     "NRPS-like"
    ],
    "product_categories": [
     "NRPS"
    ],
    "cssClass": "NRPS",
    "anchor": "r1c2"
   },
   {
    "start": 954602,
    "end": 980748,
    "idx": 3,
    "orfs": [
     {
      "start": 955346,
      "end": 956314,
      "strand": -1,
      "locus_tag": "ctg1_940",
      "type": "biosynthetic-additional",
      "description": "<div class=\"focus-intro\">\n <strong><span class=\"serif\">ctg1_940</span></strong><br>\n \n <br>\n Locus tag: <span class=\"serif\">ctg1_940</span><br>\n Protein ID: <span class=\"serif\">None</span><br>\n Gene: <span class=\"serif\">None</span><br>\n \n Location: 955,346 - 956,314,\n (total: 969 nt)<br>\n <br>\n \n  biosynthetic-additional (smcogs) SMCOG1176:alkyl hydroperoxide reductase subunit (Score: 344.9; E-value: 1.3e-104)<br>\n \n</div>\n<div class=\"focus-info\">\n \n\n \n\n \n\n\n \n</div>\n<div class=\"focus-urls\">\n <a class=\"wildcard-container\" data-wildcard-attrs=\"href\" href=\"http://blast.ncbi.nlm.nih.gov/Blast.cgi?PAGE=Proteins&PROGRAM=blastp&BLAST_PROGRAMS=blastp&QUERY=@!translation!@&LINK_LOC=protein&PAGE_TYPE=BlastSearch\" target=\"_blank\" data-locus=\"ctg1_940\">NCBI BlastP on this gene</a><br>\n <a href=\"http://www.ncbi.nlm.nih.gov/projects/sviewer/?Db=gene&amp;DbFrom=protein&amp;Cmd=Link&amp;noslider=1&amp;id=Erwimp_chromosome_1&amp;from=945346&amp;to=966314\" target=\"_new\">View genomic context</a><br>\n \n  <a href=\"knownclusterblast/region3/ctg1_940_mibig_hits.html\" target=\"_new\">MiBIG Hits</a><br>\n \n \n \n \n</div>\n<div class=\"focus-clipboard\">\n AA sequence: <span class=\"clipboard-copy wildcard-container\" data-locus=\"ctg1_940\" data-wildcard-attrs=\"data-seq\" data-seq=\"@!translation!@\">Copy to clipboard</span><br>\n Nucleotide sequence: <span class=\"clipboard-copy wildcard-container\" data-locus=\"ctg1_940\" data-wildcard-attrs=\"data-seq\" data-seq=\"@!dna!@\">Copy to clipboard</span><br>\n</div>",
      "dna": "ATGAGTACGGAAAAACATTGCCAGCTACTTATTCTTGGTTCAGGCCCGGCAGGTTACACAGCGGCCGTTTATGCAGCACGTGCCAATTTGAATCCGGTATTGATCACTGGTATGGAAAAAGGCGGACAGCTCACCACCACCACCGAAGTAGAAAACTGGCCGGGTGATCCGGAAGGGCTGACCGGCCCTCTGCTGATGGAACGTATGCAGTCACATGCGGAAAAATTTGCGACAGAGATAATTTTTGATCATATCCACACCGTTGAACTGCAGCAGCGTCCATTCCGGCTGACAGGCGACAGTGGCGTTTATACCGCGGATGCTCTGATTATTGCTACCGGCGCTTCAGCCCGTTATCTCGGCCTGCCTTCTGAAGAGGCATTCAAAGGGCGCGGTGTCTCTGCCTGCGCTACCTGTGATGGCTTTTTCTATCGTCAGCAAAAAGTCGCTGTAGTTGGCGGTGGCAATACGGCGGTAGAAGAGGCACTTTATCTGGCGAATATCGCCTCTGAAGTTCATCTTATTCATCGCCGTGATAGTTTCCGTGCGGAAAAAATATTGATCGACAGACTGATGGAAAAAGTGCGTACCGGTAACATCATCCTGCATACGCAGCAAACCTTGGATGAAGTGCTCGGCGATGAGATGGGTGTAACTGGTGTGCGACTACGTACTGTCAGCGACAGTGCGGAAACTAAGGAGTTGACGGTGAGTGGCGTGTTTATCGCCATCGGTCATAGCCCTAACACTGCTATTTTCCGCCAGCAACTGGAGCTGGAAAATGGATACATTAAAGTCCAGTCCGGCCTGCAGGGTAATGCAACACAAACCAGTATTCCCGGCGTTTTCGCGGTAGGCGATGTAATGGACCATACCTATCGGCAGGCAATCACCTCTGCCGGTACAGGATGCATGGCAGCATTAGATGCTGAACGCTATCTTGATGGGCTTAGTGAGAACAACGTATAA",
      "translation": "MSTEKHCQLLILGSGPAGYTAAVYAARANLNPVLITGMEKGGQLTTTTEVENWPGDPEGLTGPLLMERMQSHAEKFATEIIFDHIHTVELQQRPFRLTGDSGVYTADALIIATGASARYLGLPSEEAFKGRGVSACATCDGFFYRQQKVAVVGGGNTAVEEALYLANIASEVHLIHRRDSFRAEKILIDRLMEKVRTGNIILHTQQTLDEVLGDEMGVTGVRLRTVSDSAETKELTVSGVFIAIGHSPNTAIFRQQLELENGYIKVQSGLQGNATQTSIPGVFAVGDVMDHTYRQAITSAGTGCMAALDAERYLDGLSENNV",
      "product": ""
     },
     {
      "start": 956938,
      "end": 957432,
      "strand": 1,
      "locus_tag": "ctg1_941",
      "type": "regulatory",
      "description": "<div class=\"focus-intro\">\n <strong><span class=\"serif\">ctg1_941</span></strong><br>\n \n <br>\n Locus tag: <span class=\"serif\">ctg1_941</span><br>\n Protein ID: <span class=\"serif\">None</span><br>\n Gene: <span class=\"serif\">None</span><br>\n \n Location: 956,938 - 957,432,\n (total: 495 nt)<br>\n <br>\n \n  regulatory (smcogs) SMCOG1120:AsnC family transcriptional regulator (Score: 174.6; E-value: 1.5e-53)<br>\n \n</div>\n<div class=\"focus-info\">\n \n\n \n\n \n\n\n \n</div>\n<div class=\"focus-urls\">\n <a class=\"wildcard-container\" data-wildcard-attrs=\"href\" href=\"http://blast.ncbi.nlm.nih.gov/Blast.cgi?PAGE=Proteins&PROGRAM=blastp&BLAST_PROGRAMS=blastp&QUERY=@!translation!@&LINK_LOC=protein&PAGE_TYPE=BlastSearch\" target=\"_blank\" data-locus=\"ctg1_941\">NCBI BlastP on this gene</a><br>\n <a href=\"http://www.ncbi.nlm.nih.gov/projects/sviewer/?Db=gene&amp;DbFrom=protein&amp;Cmd=Link&amp;noslider=1&amp;id=Erwimp_chromosome_1&amp;from=946938&amp;to=967432\" target=\"_new\">View genomic context</a><br>\n \n \n \n \n</div>\n<div class=\"focus-clipboard\">\n AA sequence: <span class=\"clipboard-copy wildcard-container\" data-locus=\"ctg1_941\" data-wildcard-attrs=\"data-seq\" data-seq=\"@!translation!@\">Copy to clipboard</span><br>\n Nucleotide sequence: <span class=\"clipboard-copy wildcard-container\" data-locus=\"ctg1_941\" data-wildcard-attrs=\"data-seq\" data-seq=\"@!dna!@\">Copy to clipboard</span><br>\n</div>",
      "dna": "ATGGTAGATACAAAAAAAAGACCCAGCAAAGATCTGGATCGTATTGATCGAAATATTCTTAATGAACTGCAAAAAGACGGTCGCATTTCAAATGTCGAGCTGTCAAAACGAGTAGGTCTGTCTCCCACGCCATGTCTGGAGCGTGTAAGACGTCTTGAACGCCAGGGTTTTATTCTCGGATACACCGCATTACTCAATCCACATTATCTTGATGCATCACTGTTGGTGTTCGTTGAAATAACCCTGAATCGTGGCGCACCTGATGTGTTTGAACAATTTAATGCCGCCGTACAGAAGCTGGAAGAAACCCAGGAGTGTCATCTGGTCTCTGGCGACTTCGATTATCTGCTGAAAACCAGGGTACCTGATATGTCTGCATATCGAGAATTACTCGGGGAAACGTTATTGCGTCTGCCAGGCGTAAATGACACGCGCACTTATGTTGTTATGGAAGAAGTGAAACAGAGTAACGCTTTAGTGATCAAAACGCGCTGA",
      "translation": "MVDTKKRPSKDLDRIDRNILNELQKDGRISNVELSKRVGLSPTPCLERVRRLERQGFILGYTALLNPHYLDASLLVFVEITLNRGAPDVFEQFNAAVQKLEETQECHLVSGDFDYLLKTRVPDMSAYRELLGETLLRLPGVNDTRTYVVMEEVKQSNALVIKTR",
      "product": ""
     },
     {
      "start": 957556,
      "end": 960912,
      "strand": 1,
      "locus_tag": "ctg1_942",
      "type": "other",
      "description": "<div class=\"focus-intro\">\n <strong><span class=\"serif\">ctg1_942</span></strong><br>\n \n <br>\n Locus tag: <span class=\"serif\">ctg1_942</span><br>\n Protein ID: <span class=\"serif\">None</span><br>\n Gene: <span class=\"serif\">None</span><br>\n \n Location: 957,556 - 960,912,\n (total: 3357 nt)<br>\n <br>\n \n</div>\n<div class=\"focus-info\">\n \n\n \n\n \n\n\n \n</div>\n<div class=\"focus-urls\">\n <a class=\"wildcard-container\" data-wildcard-attrs=\"href\" href=\"http://blast.ncbi.nlm.nih.gov/Blast.cgi?PAGE=Proteins&PROGRAM=blastp&BLAST_PROGRAMS=blastp&QUERY=@!translation!@&LINK_LOC=protein&PAGE_TYPE=BlastSearch\" target=\"_blank\" data-locus=\"ctg1_942\">NCBI BlastP on this gene</a><br>\n <a href=\"http://www.ncbi.nlm.nih.gov/projects/sviewer/?Db=gene&amp;DbFrom=protein&amp;Cmd=Link&amp;noslider=1&amp;id=Erwimp_chromosome_1&amp;from=947556&amp;to=970912\" target=\"_new\">View genomic context</a><br>\n \n \n \n \n</div>\n<div class=\"focus-clipboard\">\n AA sequence: <span class=\"clipboard-copy wildcard-container\" data-locus=\"ctg1_942\" data-wildcard-attrs=\"data-seq\" data-seq=\"@!translation!@\">Copy to clipboard</span><br>\n Nucleotide sequence: <span class=\"clipboard-copy wildcard-container\" data-locus=\"ctg1_942\" data-wildcard-attrs=\"data-seq\" data-seq=\"@!dna!@\">Copy to clipboard</span><br>\n</div>",
      "dna": "TTGAGCCAGGAGTACACAGAACAAAAAGAGGTACGTCTGCAACCGCAGGGAAGCAGAAGACGTCTTCTGGAAGCGTTTTTTCTTATTATGACACTTGCCGCGGCATACTTAATGCTGGCACTGGTGAGTTTCAGTCCTTCCGACCCAAGCTGGTCACAAACTGCATGGCATGGACCCATCCAGAATTGGGGGGGGAGTGTCGGTGCCTGGTTAGCAGATACCCTGTTTTTTATTTTTGGGGTGATGGCTTATGTCATGCCTCCGGCGATAGCAGGGCTGTGCTGGATTATCTTTCGTCAAAAAGCGCGCTATCAGTATATTGATTTTTTTGCCATCGCTTTACGCCTGATTGGCATTCTGGCACTGGTAGTGACCTCCTGTGGTCTGGCTGCTATCAATGCGGATGACATCTGGTATTTTGCCTCCGGAGGAGTGATTGGCAGCCTGGTGAGCAAAACAATGGCGCCGTGGTTTAATGGCCAGGGCGGAACACTGGTGTTACTGTGTATCTGGGCTATCGGGCTGACGCTTTATACCGGGTGGTCCTGGCTGACAATCGCGGAAAAGATAGGTGCCAGTGTGATGGCTGTTCTCACCTTTACCCGCCGCAGAGAATCAGAAGACACAATCGATGATGATGACGTTGAGCCGGAAGAGTTACCTCAACAGCAAAGCGCTGAGCCAGAGAGCAAGGATAAACTGCATGCTGTTCAGGATACTGACGATATCGATGATGTGCTGCTCAACCCTGCTCCATCTGCCGATACGGAACTTTCCATTCCGCCTGCTGAACTACGTAAGACAGAGACTTCCTTGCCGTTGTCCGGACTCAATACAGAAGAGGTTCACTCTCCATCGTCATCACTGAGCGTGACTGAAGTCGTAAATCCCTCGTTGTCAGAGGATCGTGAGCCACTGGTCACGTCAGTCTCTGTTACCACAAGCAACGCCGCCATTCCCGAGGTAACGCAGAAATATCCCGATATCACCCTGCAATCAGCCACCCACACCAACACAACCGGGTCAGTTGAAGAGGCAACACGGGCATCTGGTGAGTGGCGAGAGATTCCTGTGTATTCCGCTGAGCCGCCTGTCGGTGAGGTTAGCGTCTCTGTTGATCCTTTATTTACCTCACTGTCTATTCCGGCGAATGAAGAGAAATCTCAGGTAAAAGAAGGGATTGGCCCGGTATTACCTAGGCCAAATCCGGTACGTTTGCCCACCCGACGTGAGCTCGCTTCTCTTGGTATCAGATTACCGTCACAACGGCTCGCTGAAGAGAAGGAAAAAACAGCAACGCAGCAATCTGTATCATCTGTTAGCGAAAAGGCGGGTAATTCGTCTCTAACTACAGAGCAAAGTGATGCCGCTGATGAGGCGAAACTGCGTTCGGCTTTCCTTGCGCAACAGCAGGCTCGGTACGGTGAAAATGAAATACCTGAGTACAGTGAGCCGCTGCATCAGGACAGTTCGGTGGAGGAAGAGGCTGAATTGTCCAGAGCATTCGCTGAGCAACAGCGTCAACGGTATGCGGAACTCACTCAAGCAGAACAACCAGCTGTTCGGCTCAGTGAGAGCGGCAGACCCAACACAGTGGAAGAAAACAATCCACTTTTTACTTTTTCACCAGTCGATGAGCAACCTTCTGAGCCGTTGTTTACACCTCATAACACCCCAGTATCAGCTTATACAGAGGTCAAGCCAGCGGTTAAACCAGACAATGGATCCTCTTCTGCAGAAGCGGATCCATCCGGGAACAGTGTACCGATACCTGCTGCCGCTATACCAGTACAACCACCAGCACAACAAGCTGAAAGTGACAGCCTGTTTCATCCCTTCCTGGTTCGTCATGAGCAGCCACTGGAAAAACCGACTACACCATTGCCTGTACTCGATCTGCTAACAGCTCCGCCAACCGAAGCAGAACCTGTTGACGAGTTTGCTTTGCAACAGACTGCACGGTTGGTAGAAGCGCGTCTGGCAGATTATCGGGTGAAAGCTGAAGTGGTTGGAATTTCGCCCGGTCCGGTTATCACGCGTTTTGAGTTGGATCTGGCCCCGGGGGTGAAAGCTGCGCGCATTTCAAATTTATCGCGTGATCTGGCGCGTTCGCTCTCTGCGGTGGCTGTACGTGTGGTGGAAGTGATCCCCGGAAAACCCTATGTCGGGCTTGAACTGCCAAATAAACACCGTCAAACGGTTTATATGCGAGAAGTGCTGGAGTGCGATAAGTTTCGCGATAATCCTTCCCCTCTGGCTGTGGTGCTTGGAAAAGATATCGCTGGTCAGCCTGTGGTGGCTGATTTAGCGAAAATGCCACATTTACTGGTTGCGGGCACCACCGGTTCCGGGAAGTCCGTTGGTGTCAATGCTATGATCATCAGCATGCTCTACAAAGCGACACCTGATGAAGTTCGCTTCATTATGATTGACCCTAAAATGCTTGAGTTGTCAGTTTATGAAGGTATTCCACACCTGCTGACAGAGGTGGTCACCGACATGAAAGATGCTGCTAACGCGCTGCGCTGGAGCGTCGGTGAAATGGAGCGACGTTATAAACTGATGTCAGCGCTCGGGGTCAGAAATCTCGCCGGATATAATGAAAAAATTGAACAGGCGGAAGCCATGGGACGTCCAATTCCTGATCCCTTCTGGAAGCCTGGTAACAGTATGGATTTTACCCCTCCTGTACTGGAAAAATTGCCTTACATCGTAGTACTGGTTGATGAATTCGCCGACCTGATGATGGCTGTCGGTAAAAAGGTGGAAGAGTTGATCGCCCGTCTGGCGCAAAAAGCACGCGCGGCGGGCATCCATTTGGTACTTGCCACGCAACGGCCTTCGGTGGATGTTATCACCGGGCTTATCAAAGCGAATATTCCGACTCGTATCGCTTTTACTGTTTCCAGCAAAATTGATTCAAGAACCATCCTGGATCAAGCGGGTGCGGAGTCACTGCTGGGAATGGGGGATATGCTCTATATGCCACCTAACTCATCAATGCCGGTCAGGGTCCATGGGGCATTTGTACGTGACCAGGAAGTGCATGCTGTTGTTCAGGACTGGAAAGCCCGTGGCAGACCGCAATACATTGAAAGTATCACGGCCAGCGACGAAAGCGAGGCAGGGAGTTCCGGGGGGGACGGTGATGATGAACTCGATCCCTTGTTTGATCAGGCTGTTGCTTTTGTGGTGGAAAAAAGACGTGCATCAATTTCTGGGGTGCAACGACAATTTCGCATTGGCTACAATCGCGCGGCACGAATAATCGAGCAAATGGAAAATCAGGGTATTGTCTCACCGCCGGGCCACAACGGTGGCCGCGAAGTGTTATCTCCTCCGCCTCATGAAATGTAA",
      "translation": "LSQEYTEQKEVRLQPQGSRRRLLEAFFLIMTLAAAYLMLALVSFSPSDPSWSQTAWHGPIQNWGGSVGAWLADTLFFIFGVMAYVMPPAIAGLCWIIFRQKARYQYIDFFAIALRLIGILALVVTSCGLAAINADDIWYFASGGVIGSLVSKTMAPWFNGQGGTLVLLCIWAIGLTLYTGWSWLTIAEKIGASVMAVLTFTRRRESEDTIDDDDVEPEELPQQQSAEPESKDKLHAVQDTDDIDDVLLNPAPSADTELSIPPAELRKTETSLPLSGLNTEEVHSPSSSLSVTEVVNPSLSEDREPLVTSVSVTTSNAAIPEVTQKYPDITLQSATHTNTTGSVEEATRASGEWREIPVYSAEPPVGEVSVSVDPLFTSLSIPANEEKSQVKEGIGPVLPRPNPVRLPTRRELASLGIRLPSQRLAEEKEKTATQQSVSSVSEKAGNSSLTTEQSDAADEAKLRSAFLAQQQARYGENEIPEYSEPLHQDSSVEEEAELSRAFAEQQRQRYAELTQAEQPAVRLSESGRPNTVEENNPLFTFSPVDEQPSEPLFTPHNTPVSAYTEVKPAVKPDNGSSSAEADPSGNSVPIPAAAIPVQPPAQQAESDSLFHPFLVRHEQPLEKPTTPLPVLDLLTAPPTEAEPVDEFALQQTARLVEARLADYRVKAEVVGISPGPVITRFELDLAPGVKAARISNLSRDLARSLSAVAVRVVEVIPGKPYVGLELPNKHRQTVYMREVLECDKFRDNPSPLAVVLGKDIAGQPVVADLAKMPHLLVAGTTGSGKSVGVNAMIISMLYKATPDEVRFIMIDPKMLELSVYEGIPHLLTEVVTDMKDAANALRWSVGEMERRYKLMSALGVRNLAGYNEKIEQAEAMGRPIPDPFWKPGNSMDFTPPVLEKLPYIVVLVDEFADLMMAVGKKVEELIARLAQKARAAGIHLVLATQRPSVDVITGLIKANIPTRIAFTVSSKIDSRTILDQAGAESLLGMGDMLYMPPNSSMPVRVHGAFVRDQEVHAVVQDWKARGRPQYIESITASDESEAGSSGGDGDDELDPLFDQAVAFVVEKRRASISGVQRQFRIGYNRAARIIEQMENQGIVSPPGHNGGREVLSPPPHEM",
      "product": ""
     },
     {
      "start": 961054,
      "end": 961665,
      "strand": 1,
      "locus_tag": "ctg1_943",
      "type": "other",
      "description": "<div class=\"focus-intro\">\n <strong><span class=\"serif\">ctg1_943</span></strong><br>\n \n <br>\n Locus tag: <span class=\"serif\">ctg1_943</span><br>\n Protein ID: <span class=\"serif\">None</span><br>\n Gene: <span class=\"serif\">None</span><br>\n \n Location: 961,054 - 961,665,\n (total: 612 nt)<br>\n <br>\n \n</div>\n<div class=\"focus-info\">\n \n\n \n\n \n\n\n \n</div>\n<div class=\"focus-urls\">\n <a class=\"wildcard-container\" data-wildcard-attrs=\"href\" href=\"http://blast.ncbi.nlm.nih.gov/Blast.cgi?PAGE=Proteins&PROGRAM=blastp&BLAST_PROGRAMS=blastp&QUERY=@!translation!@&LINK_LOC=protein&PAGE_TYPE=BlastSearch\" target=\"_blank\" data-locus=\"ctg1_943\">NCBI BlastP on this gene</a><br>\n <a href=\"http://www.ncbi.nlm.nih.gov/projects/sviewer/?Db=gene&amp;DbFrom=protein&amp;Cmd=Link&amp;noslider=1&amp;id=Erwimp_chromosome_1&amp;from=951054&amp;to=971665\" target=\"_new\">View genomic context</a><br>\n \n \n \n \n</div>\n<div class=\"focus-clipboard\">\n AA sequence: <span class=\"clipboard-copy wildcard-container\" data-locus=\"ctg1_943\" data-wildcard-attrs=\"data-seq\" data-seq=\"@!translation!@\">Copy to clipboard</span><br>\n Nucleotide sequence: <span class=\"clipboard-copy wildcard-container\" data-locus=\"ctg1_943\" data-wildcard-attrs=\"data-seq\" data-seq=\"@!dna!@\">Copy to clipboard</span><br>\n</div>",
      "dna": "ATGAAAAAAACACTACCTTCAGCCATTCTGCTTGTTGCCGCAGCACCGATGATGGTTTTTGCTCAGGCCTCTACAGATTTACAACAACGTCTGGCCAAATTGAACAGCTTTCAGGCGACATTTACACAACAGGTGACGGATGCCAGTGGGCAGATGGTACAGGAAGGCAAGGGTGAGCTGGCAGTTAAACGCCCCAATTTATTTAACTGGCACATGACATCACCTGATGAAAGTGTACTGATCTCTGATGGTAAAACGTTGTGGTTTTACAATCCGTTTGTTGAGCAGGCAAGCGCCAGTCGGCTTAGTGATGCAACCAGCAATACTCCGTTTATGCTGATTGCCCGCAATCAGCGTGAAGACTGGGCACAATATGATGTTTCGCAAGCGGGTGATACCTTTACGCTGACCCCGAAATCAGCTAACAATAATCTGAAACAATTTGTTGTTGATGTCACAGCTGCCGGGACGATTCGTCAGTTTACTTCAGTTGAACAGGACGGACAACGCAGTCGTTATCAGCTGAATGCAATGCAAAGTAGTGCCGTCAGCAGTGATAAATTTACTTTCACTCCGCCTGCCGGTGTCACAGTGGACGATCAACGTAAGTGA",
      "translation": "MKKTLPSAILLVAAAPMMVFAQASTDLQQRLAKLNSFQATFTQQVTDASGQMVQEGKGELAVKRPNLFNWHMTSPDESVLISDGKTLWFYNPFVEQASASRLSDATSNTPFMLIARNQREDWAQYDVSQAGDTFTLTPKSANNNLKQFVVDVTAAGTIRQFTSVEQDGQRSRYQLNAMQSSAVSSDKFTFTPPAGVTVDDQRK",
      "product": ""
     },
     {
      "start": 961673,
      "end": 963016,
      "strand": 1,
      "locus_tag": "ctg1_944",
      "type": "other",
      "description": "<div class=\"focus-intro\">\n <strong><span class=\"serif\">ctg1_944</span></strong><br>\n \n <br>\n Locus tag: <span class=\"serif\">ctg1_944</span><br>\n Protein ID: <span class=\"serif\">None</span><br>\n Gene: <span class=\"serif\">None</span><br>\n \n Location: 961,673 - 963,016,\n (total: 1344 nt)<br>\n <br>\n \n</div>\n<div class=\"focus-info\">\n \n\n \n\n \n\n\n \n</div>\n<div class=\"focus-urls\">\n <a class=\"wildcard-container\" data-wildcard-attrs=\"href\" href=\"http://blast.ncbi.nlm.nih.gov/Blast.cgi?PAGE=Proteins&PROGRAM=blastp&BLAST_PROGRAMS=blastp&QUERY=@!translation!@&LINK_LOC=protein&PAGE_TYPE=BlastSearch\" target=\"_blank\" data-locus=\"ctg1_944\">NCBI BlastP on this gene</a><br>\n <a href=\"http://www.ncbi.nlm.nih.gov/projects/sviewer/?Db=gene&amp;DbFrom=protein&amp;Cmd=Link&amp;noslider=1&amp;id=Erwimp_chromosome_1&amp;from=951673&amp;to=973016\" target=\"_new\">View genomic context</a><br>\n \n \n \n \n</div>\n<div class=\"focus-clipboard\">\n AA sequence: <span class=\"clipboard-copy wildcard-container\" data-locus=\"ctg1_944\" data-wildcard-attrs=\"data-seq\" data-seq=\"@!translation!@\">Copy to clipboard</span><br>\n Nucleotide sequence: <span class=\"clipboard-copy wildcard-container\" data-locus=\"ctg1_944\" data-wildcard-attrs=\"data-seq\" data-seq=\"@!dna!@\">Copy to clipboard</span><br>\n</div>",
      "dna": "GTGGCTAATCTCTCTCTGGATTTTTCGTCAAATGAACTGGCACCCCTGGCGGCCAGGATGCGTCCTGCGTCACTGACGGAGTATATCGGTCAGCAGCATCTGCTGGGAGAAGGAAAGCCATTACCAAAGGCTATTATGGCCGGGCAGCTACACTCAATGATCCTCTGGGGACCGCCTGGAACAGGAAAAACCACACTGGCAGAAATTATAGCCCGTCATGCTCAGGCGGATGTTGAGCGGTTATCTGCGGTAACCTCGGGGGTGAAAGAGATACGTGAAGCGATTGAGCGTGCGCGCCAGAATAAACAGGCAGGGCGGCGCACAGTACTCTTTGTTGATGAGGTACACCGTTTCAATAAGAGTCAGCAGGATGCTTTTTTACCCCATATCGAAGATGGCACTATTACATTTATCGGGGCAACTACCGAAAACCCTTCATTTGAGTTAAATTCAGCATTACTGTCCCGCGCTAAAGTTTATTTGCTTAAATCGCTTAGTGTTGAAGATATCACCGCTGTCCTGCAGCAGGCGATGGAGAATAAAAGTCGTGGTTACGGTGCGCAATCGCTTCGCTTAGAGCAGGAAACCTGCCATATGCTGGCCGAAATGGTCAATGGGGATGCAAGACGTGCTCTGAACACCCTGGAGATGATGGCCGACATGGCGGACCCGGATGCCGGGGGTGTACGTATTTTAACGCCACAATTACTGAAAGAAGTTGCCGGCGAACGTAGTGCACGTTTTGATAATAAAGGTGATCGTTTTTACGATCTGATTTCTGCGTTGCATAAATCGGTTCGCGGCTCAGATCCTGATGCGGCGCTCTACTGGTACGCACGGATTATCACAGCAGGTGGTGACCCACTCTATGTTGCCCGCAGATTACTTGCCATCGCATCAGAAGATGTTGGCAATGCTGATCCACGTGCTATGCAAGTGGCGATAGTAGCCTGGGATTGTTTTACCCGTGTAGGGCCGGCAGAAGGTGAGAGAGCCATCGCTCAGGCGATTGTTTATCTGGCCTGTGCGGCGAAAAGCAATGCGGTTTATACCGCTTTCAAAGCCGCGCTCAAAGATGCACGTGAAAAGCCGGATTACGACGTTCCTTTGCATTTGCGTAATGCGCCAACCGCGTTACTGAAGGAGATGGGCGCAGGTCAGGCTTACCGTTATGCGCATGATGAGCCGAACGCTTATGCCGCTGGCGAATGCTATTTTCCTGCGGAAATGGGTGAAGTTCATTACTACAACCCAACGCAACGTGGACTGGAAGCCAAAATTGCTGAAAAGCTGAACTGGCTTGCTACTCAGGATGAAAATAGCCCGATAAAACGCTACCGTTAG",
      "translation": "VANLSLDFSSNELAPLAARMRPASLTEYIGQQHLLGEGKPLPKAIMAGQLHSMILWGPPGTGKTTLAEIIARHAQADVERLSAVTSGVKEIREAIERARQNKQAGRRTVLFVDEVHRFNKSQQDAFLPHIEDGTITFIGATTENPSFELNSALLSRAKVYLLKSLSVEDITAVLQQAMENKSRGYGAQSLRLEQETCHMLAEMVNGDARRALNTLEMMADMADPDAGGVRILTPQLLKEVAGERSARFDNKGDRFYDLISALHKSVRGSDPDAALYWYARIITAGGDPLYVARRLLAIASEDVGNADPRAMQVAIVAWDCFTRVGPAEGERAIAQAIVYLACAAKSNAVYTAFKAALKDAREKPDYDVPLHLRNAPTALLKEMGAGQAYRYAHDEPNAYAAGECYFPAEMGEVHYYNPTQRGLEAKIAEKLNWLATQDENSPIKRYR",
      "product": ""
     },
     {
      "start": 963109,
      "end": 964401,
      "strand": 1,
      "locus_tag": "ctg1_945",
      "type": "other",
      "description": "<div class=\"focus-intro\">\n <strong><span class=\"serif\">ctg1_945</span></strong><br>\n \n <br>\n Locus tag: <span class=\"serif\">ctg1_945</span><br>\n Protein ID: <span class=\"serif\">None</span><br>\n Gene: <span class=\"serif\">None</span><br>\n \n Location: 963,109 - 964,401,\n (total: 1293 nt)<br>\n <br>\n \n</div>\n<div class=\"focus-info\">\n \n\n \n\n \n\n\n \n</div>\n<div class=\"focus-urls\">\n <a class=\"wildcard-container\" data-wildcard-attrs=\"href\" href=\"http://blast.ncbi.nlm.nih.gov/Blast.cgi?PAGE=Proteins&PROGRAM=blastp&BLAST_PROGRAMS=blastp&QUERY=@!translation!@&LINK_LOC=protein&PAGE_TYPE=BlastSearch\" target=\"_blank\" data-locus=\"ctg1_945\">NCBI BlastP on this gene</a><br>\n <a href=\"http://www.ncbi.nlm.nih.gov/projects/sviewer/?Db=gene&amp;DbFrom=protein&amp;Cmd=Link&amp;noslider=1&amp;id=Erwimp_chromosome_1&amp;from=953109&amp;to=974401\" target=\"_new\">View genomic context</a><br>\n \n  <a href=\"knownclusterblast/region3/ctg1_945_mibig_hits.html\" target=\"_new\">MiBIG Hits</a><br>\n \n \n \n \n</div>\n<div class=\"focus-clipboard\">\n AA sequence: <span class=\"clipboard-copy wildcard-container\" data-locus=\"ctg1_945\" data-wildcard-attrs=\"data-seq\" data-seq=\"@!translation!@\">Copy to clipboard</span><br>\n Nucleotide sequence: <span class=\"clipboard-copy wildcard-container\" data-locus=\"ctg1_945\" data-wildcard-attrs=\"data-seq\" data-seq=\"@!dna!@\">Copy to clipboard</span><br>\n</div>",
      "dna": "ATGCTCGATCCCAATCTGCTGCGTAATGAGCCAGACGCAGTCGCTGAAAAACTGGCACGCCGGGGTTTTACACTGGATGTAGCGACACTTCGTGCTCATGAAGAGCGTCGTAAAGTTCTCCAGGTTGAAACCGAAACTCTGCAGGCAGAACGCAACGCCCGTTCCAAATCTATCGGCCAGGCAAAAGCAAGGGGAGAGGATATCGAGCCATTGCGTCAACAAGTGAATGTGCTCGGTGAGCGGCTTGATGCGGCAAAAGCCGAACTGGATGCATTACAAAATGCTATTCGGGATGTGGCGCTGGCAATTCCGAATATTCCTGCTGACGAAGTACCTGCAGGTAAGGATGAAAACGATAACCTCGAAGTCAGTCGCTGGGGGACGCCCGCTGATTTCGATTTTCCGATTCGGGATCATATTGAGCTGGGCGAAATGGCCGGCGGACTTGATTTCGCCGCAGCGAGTAAACTGACCGGATCGCGTTTTGTAGTGATGAAGAGTCAGATAGCTCTGATGCATCGTGCACTTAGCCAGTTTATGCTTGATCTACACACTGAACAGCACGGTTACACTGAAACTTACGTGCCTTATCTGGTTAATCACGCATCCCTTTATGGTACTGGACAGTTGCCTAAATTTGGCGAAGACCTGTTTCATACCCGGCCATTGGAAGAAGAAGCATCAAGCAGTGATTATGCATTGATTCCTACCGCTGAAGTGCCACTGACTAACTTAGTGCGTGATGAAATCGTAGACGAAGATAACTTGCCACTTAAACTGACCGCTCATACACCTTGCTTCCGTTCAGAGGCTGGTGCTTACGGCCGTGATACAAGGGGGCTGATTCGTATGCACCAGTTCGATAAAGTCGAAATGGTGCAAATAACACAGCCGGAAAATTCTATGACGGCGCTGGAAACCCTTGTGGGTGACGCCGAAAAAGTCTTGCAGTTACTCGAACTGCCATACCGTAAAATGTTACTTTGTACTGGCGATATGGGCTTTGGATCCTGTAAAACGTATGATCTTGAGGTATGGCTTCCTGCGCAGAATACTTACCGGGAAATTTCCTCATGTTCAAATATGGGTGATTTTCAGGCTCGTCGCATGCAAGCGCGCTATCGCCCGAAAAATGATAAAAAGCCTCGTCTGTTACATACACTGAACGGCTCTGGTCTGGCTGTAGGGCGGACTTTAGTGGCGGTGATGGAGAATTATCAGCAGGCAGACGGCACTATCAGAGTACCGGCAGTTTTGCAGCCTTATATGAAAGGCTTGCAGGTTATTGGATAA",
      "translation": "MLDPNLLRNEPDAVAEKLARRGFTLDVATLRAHEERRKVLQVETETLQAERNARSKSIGQAKARGEDIEPLRQQVNVLGERLDAAKAELDALQNAIRDVALAIPNIPADEVPAGKDENDNLEVSRWGTPADFDFPIRDHIELGEMAGGLDFAAASKLTGSRFVVMKSQIALMHRALSQFMLDLHTEQHGYTETYVPYLVNHASLYGTGQLPKFGEDLFHTRPLEEEASSSDYALIPTAEVPLTNLVRDEIVDEDNLPLKLTAHTPCFRSEAGAYGRDTRGLIRMHQFDKVEMVQITQPENSMTALETLVGDAEKVLQLLELPYRKMLLCTGDMGFGSCKTYDLEVWLPAQNTYREISSCSNMGDFQARRMQARYRPKNDKKPRLLHTLNGSGLAVGRTLVAVMENYQQADGTIRVPAVLQPYMKGLQVIG",
      "product": ""
     },
     {
      "start": 964602,
      "end": 965342,
      "strand": -1,
      "locus_tag": "ctg1_946",
      "type": "biosynthetic",
      "description": "<div class=\"focus-intro\">\n <strong><span class=\"serif\">ctg1_946</span></strong><br>\n \n <br>\n Locus tag: <span class=\"serif\">ctg1_946</span><br>\n Protein ID: <span class=\"serif\">None</span><br>\n Gene: <span class=\"serif\">None</span><br>\n \n Location: 964,602 - 965,342,\n (total: 741 nt)<br>\n <br>\n \n  biosynthetic (rule-based-clusters) thiopeptide: PF04055<br>\n \n  biosynthetic-additional (rule-based-clusters) Fer4_12<br>\n \n</div>\n<div class=\"focus-info\">\n \n\n \n\n \n\n\n \n</div>\n<div class=\"focus-urls\">\n <a class=\"wildcard-container\" data-wildcard-attrs=\"href\" href=\"http://blast.ncbi.nlm.nih.gov/Blast.cgi?PAGE=Proteins&PROGRAM=blastp&BLAST_PROGRAMS=blastp&QUERY=@!translation!@&LINK_LOC=protein&PAGE_TYPE=BlastSearch\" target=\"_blank\" data-locus=\"ctg1_946\">NCBI BlastP on this gene</a><br>\n <a href=\"http://www.ncbi.nlm.nih.gov/projects/sviewer/?Db=gene&amp;DbFrom=protein&amp;Cmd=Link&amp;noslider=1&amp;id=Erwimp_chromosome_1&amp;from=954602&amp;to=975342\" target=\"_new\">View genomic context</a><br>\n \n \n \n \n</div>\n<div class=\"focus-clipboard\">\n AA sequence: <span class=\"clipboard-copy wildcard-container\" data-locus=\"ctg1_946\" data-wildcard-attrs=\"data-seq\" data-seq=\"@!translation!@\">Copy to clipboard</span><br>\n Nucleotide sequence: <span class=\"clipboard-copy wildcard-container\" data-locus=\"ctg1_946\" data-wildcard-attrs=\"data-seq\" data-seq=\"@!dna!@\">Copy to clipboard</span><br>\n</div>",
      "dna": "ATGTCAGTAATTGGCCGAATCCATTCTTTTGAATCCTGTGGCACTGTTGATGGACCCGGGATCCGTTTTATCACCTTTTTCCAGGGTTGCTTAATGCGTTGTCTCTATTGCCACAACAGAGATACCTGGGTTACACATGGTGGTCAGGAAATCACAGTTGATGAATTGATGAAAGAAGTAGTGACCTATCGCCATTTTATGAATGCTTCAGGAGGGGGAGTCACCGCTTCCGGTGGGGAGGCTATTCTGCAGGCAGAATTCGTACGTGACTGGTTTCGCGCCTGTAAAAAGGAAGGGATTAACACTTGTCTTGATACTAACGGTTTTGTGCGTCGTTATGATCCGGTTATTGATGAACTTCTCGATGTTACCGATTTAGTCATGCTCGATTTGAAACAGATCAACGACGAGATCCATCAGGTTCTTGTCGGTGTCTCTAATCACCGTACACTTGGATTTGCGCATTACCTGGCAAAGAAAAAAATCCGCACGTGGATCCGCTATGTTGTCGTTCCCGGCTACACCGATGACGATGATTCAGCGCATCGACTGGGAGCCTTCACCCGGGATATGGGAAATGTCGAGAAAATCGAGATGCTTCCCTATCATGAACTGGGCAAACATAAATGGACTACAATGGGCGAAGAATACAAACTCGACGGAGTGCATCCCCCAAGAGCAGAAACCATGGAGCGAATTAAAACAATCCTCGCCAGTTACGGTCACAAAGTGATTTATTGA",
      "translation": "MSVIGRIHSFESCGTVDGPGIRFITFFQGCLMRCLYCHNRDTWVTHGGQEITVDELMKEVVTYRHFMNASGGGVTASGGEAILQAEFVRDWFRACKKEGINTCLDTNGFVRRYDPVIDELLDVTDLVMLDLKQINDEIHQVLVGVSNHRTLGFAHYLAKKKIRTWIRYVVVPGYTDDDDSAHRLGAFTRDMGNVEKIEMLPYHELGKHKWTTMGEEYKLDGVHPPRAETMERIKTILASYGHKVIY",
      "product": ""
     },
     {
      "start": 965488,
      "end": 967770,
      "strand": -1,
      "locus_tag": "ctg1_947",
      "type": "other",
      "description": "<div class=\"focus-intro\">\n <strong><span class=\"serif\">ctg1_947</span></strong><br>\n \n <br>\n Locus tag: <span class=\"serif\">ctg1_947</span><br>\n Protein ID: <span class=\"serif\">None</span><br>\n Gene: <span class=\"serif\">None</span><br>\n \n Location: 965,488 - 967,770,\n (total: 2283 nt)<br>\n <br>\n \n</div>\n<div class=\"focus-info\">\n \n\n \n\n \n\n\n \n</div>\n<div class=\"focus-urls\">\n <a class=\"wildcard-container\" data-wildcard-attrs=\"href\" href=\"http://blast.ncbi.nlm.nih.gov/Blast.cgi?PAGE=Proteins&PROGRAM=blastp&BLAST_PROGRAMS=blastp&QUERY=@!translation!@&LINK_LOC=protein&PAGE_TYPE=BlastSearch\" target=\"_blank\" data-locus=\"ctg1_947\">NCBI BlastP on this gene</a><br>\n <a href=\"http://www.ncbi.nlm.nih.gov/projects/sviewer/?Db=gene&amp;DbFrom=protein&amp;Cmd=Link&amp;noslider=1&amp;id=Erwimp_chromosome_1&amp;from=955488&amp;to=977770\" target=\"_new\">View genomic context</a><br>\n \n \n \n \n</div>\n<div class=\"focus-clipboard\">\n AA sequence: <span class=\"clipboard-copy wildcard-container\" data-locus=\"ctg1_947\" data-wildcard-attrs=\"data-seq\" data-seq=\"@!translation!@\">Copy to clipboard</span><br>\n Nucleotide sequence: <span class=\"clipboard-copy wildcard-container\" data-locus=\"ctg1_947\" data-wildcard-attrs=\"data-seq\" data-seq=\"@!dna!@\">Copy to clipboard</span><br>\n</div>",
      "dna": "ATGAGCGAGCAAAAAGTGAAACAAACTTCAGCCTGGGATGGATTCGCAGCCGGTGAATGGCAGAACAGTGTTGATGTTCGCGACTTTATCCAGAAAAACTACACTCCTTACGAGGGTGATGAAGCCTTTCTGAGTGGTGCTACACCCGCCACTGATGTGCTGTGGGATCAAGTCATGGACGGAATTAAAATTGAAAACCGTACCCATGCACCTGTCGATTTTGATACCGATCTGGTCTCTACCATTACCGCACACGATGCAGGTTATATTAATAAGAAGCTGGAAAAAATCGTCGGTTTGCAAACAGAAGCACCATTAAAAAGAGCATTGATTCCTTTTGGCGGTATCAAAATGGTAGAAGGCTCTTGTAAAGTGTATGGTCGTGAGCTGGATGCGGGTGTCAAAAAAATCTTCACTGAATACTGTAAAACCCATAACCAGGGGGTCTTTGATGTCTACACACCCGATATTTTACGCTGCCGTAAATCAGGTGTGCTGACAGGTCTGCCAGATGCTTATGGCCGTGGGCGTATTATTGGTGATTACCGTCGCGTTGCGCTTTACGGTATTGATTTCCTGATGAAAGACAAATTTGCCCAATTCTCGTCACTGCAAAGTGATCTGGAAAATGGTGTCAATCTGGAAGCCACAATCCGTCTGCGTGAAGAGATTGCTGACCAGCATAATGCCCTTCAGCAGATCAAAACGATGGCAGCCAAATATGGTTATGATATTTCGGGGCCTGCAGAAACAGCCCAGGAAGCAGTACAGTGGACCTACTTTGCCTACCTCGCGGCGGTTAAATCGCAAAACGGCGCAGCGATGTCCTTTGGCCGTGTGTCTACATTCCTCGATATCTACATTGAGCGCGATATCAAGGCCGGTAAAATCACCGAACAGGAAGCCCAGGAGCTGATCGATCACCTGGTGATGAAACTGCGTACGGTGCGTTTCCTGCGTACACCAGAATATGATGAGCTGTTCTCTGGTGACCCTATCTGGGCGACAGAATCACTGGCAGGTATGGGGGTTGATGGCCGTACACTGGTGACCAAAAACAGTTTCCGTTTCCTGAATACCCTGTACACCATGGGGCCTTCACCTGAGCCGAATATGACCATTCTGTGGTCTGAAAAATTACCGGTCGGTTTCAAAAAGTTTGCCGCGAAGGTGTCGATCGATACTTCATCTGTACAGTATGAAAATGATGATTTGATGCGTCCTGATTTCAACAATGATGACTATGCCATCGCATGTTGTGTCAGCCCAATGATCGTCGGCAAACAGATGCAGTTCTTTGGTGCCCGTGCCAACCTGGCTAAAACCATGCTCTACGCCATCAATGGTGGTGTGGATGAAAAACTGAAAATGCAGGTCGGTCCTAAAGAAGCGCCGATGATGGACGAGGTGCTGGACTACGAAAAAGTGATGGAACGCATGGATCACTTTATGGATTGGCTGGCCAAACAGTATGTTACCGCCCTGAATATCATCCATTACATGCATGATAAATACAGCTATGAGGCTTCTTTACTGGCGTTACACGATCGTGATGTCTATCGCACCATGGCATGCGGTATCGCAGGTCTCTCCGTCGCTGCTGACTCACTTTCAGCCATCAAATACGCTAAAGTGTCCACAATTCGTGATGAAGATGGTCTGGCTGTTGACTTCAAAATTGATGGGGAATATCCACAATTTGGTAATAACGACCCACGCGTTGATGATATTGCCTGTGATTTGGTTGAACGCTTTATGAAAAAAATTCAGAAGCTGCAAACCTACCGTAATGCAGTACCAACTCAATCAGTGTTAACCATCACTTCTAACGTGGTTTACGGTAAAAAAACCGGTAACACGCCAGATGGCCGCCGTGCTGGTGCACCGTTCGGTCCTGGTGCCAACCCGATGCACGGACGTGACCAGAAAGGTGCTGTTGCTTCTCTGACTTCGGTTGCAAAATTACCATTTGCCTACGCCAAAGACGGGATTTCTTACACCTTCTCAATTGTGCCTAATGCACTCGGCAAAGACGATGATGTGCGTAAAGCTAATCTGGCCGGATTGATGGATGGTTACTTCCATCATGAAGCGAGCATAGAAGGTGGACAACACCTCAACGTCAATGTGATGAACCGCGATATGCTGCTTGATGCCATGGAAAACCCGGAGAAATATCCACAATTAACTATCCGTGTTTCCGGCTATGCCGTCCGCTTTAACTCGCTGACTAAAGAGCAACAACAGGATGTAATTACCCGTACTTTCACCCAGACTATCTGA",
      "translation": "MSEQKVKQTSAWDGFAAGEWQNSVDVRDFIQKNYTPYEGDEAFLSGATPATDVLWDQVMDGIKIENRTHAPVDFDTDLVSTITAHDAGYINKKLEKIVGLQTEAPLKRALIPFGGIKMVEGSCKVYGRELDAGVKKIFTEYCKTHNQGVFDVYTPDILRCRKSGVLTGLPDAYGRGRIIGDYRRVALYGIDFLMKDKFAQFSSLQSDLENGVNLEATIRLREEIADQHNALQQIKTMAAKYGYDISGPAETAQEAVQWTYFAYLAAVKSQNGAAMSFGRVSTFLDIYIERDIKAGKITEQEAQELIDHLVMKLRTVRFLRTPEYDELFSGDPIWATESLAGMGVDGRTLVTKNSFRFLNTLYTMGPSPEPNMTILWSEKLPVGFKKFAAKVSIDTSSVQYENDDLMRPDFNNDDYAIACCVSPMIVGKQMQFFGARANLAKTMLYAINGGVDEKLKMQVGPKEAPMMDEVLDYEKVMERMDHFMDWLAKQYVTALNIIHYMHDKYSYEASLLALHDRDVYRTMACGIAGLSVAADSLSAIKYAKVSTIRDEDGLAVDFKIDGEYPQFGNNDPRVDDIACDLVERFMKKIQKLQTYRNAVPTQSVLTITSNVVYGKKTGNTPDGRRAGAPFGPGANPMHGRDQKGAVASLTSVAKLPFAYAKDGISYTFSIVPNALGKDDDVRKANLAGLMDGYFHHEASIEGGQHLNVNVMNRDMLLDAMENPEKYPQLTIRVSGYAVRFNSLTKEQQQDVITRTFTQTI",
      "product": ""
     },
     {
      "start": 967852,
      "end": 968709,
      "strand": -1,
      "locus_tag": "ctg1_948",
      "type": "other",
      "description": "<div class=\"focus-intro\">\n <strong><span class=\"serif\">ctg1_948</span></strong><br>\n \n <br>\n Locus tag: <span class=\"serif\">ctg1_948</span><br>\n Protein ID: <span class=\"serif\">None</span><br>\n Gene: <span class=\"serif\">None</span><br>\n \n Location: 967,852 - 968,709,\n (total: 858 nt)<br>\n <br>\n \n</div>\n<div class=\"focus-info\">\n \n\n \n\n \n\n\n \n</div>\n<div class=\"focus-urls\">\n <a class=\"wildcard-container\" data-wildcard-attrs=\"href\" href=\"http://blast.ncbi.nlm.nih.gov/Blast.cgi?PAGE=Proteins&PROGRAM=blastp&BLAST_PROGRAMS=blastp&QUERY=@!translation!@&LINK_LOC=protein&PAGE_TYPE=BlastSearch\" target=\"_blank\" data-locus=\"ctg1_948\">NCBI BlastP on this gene</a><br>\n <a href=\"http://www.ncbi.nlm.nih.gov/projects/sviewer/?Db=gene&amp;DbFrom=protein&amp;Cmd=Link&amp;noslider=1&amp;id=Erwimp_chromosome_1&amp;from=957852&amp;to=978709\" target=\"_new\">View genomic context</a><br>\n \n \n \n \n</div>\n<div class=\"focus-clipboard\">\n AA sequence: <span class=\"clipboard-copy wildcard-container\" data-locus=\"ctg1_948\" data-wildcard-attrs=\"data-seq\" data-seq=\"@!translation!@\">Copy to clipboard</span><br>\n Nucleotide sequence: <span class=\"clipboard-copy wildcard-container\" data-locus=\"ctg1_948\" data-wildcard-attrs=\"data-seq\" data-seq=\"@!dna!@\">Copy to clipboard</span><br>\n</div>",
      "dna": "GTGAACGCTGGCAACCCATTCAAACTACTTTTACCGTCTGCCATGGCAAAAGTCGCCGAAGATGCAGGCGTTTATAAAGCAACTAAGCATCCTTTCACTACCTTTTTTCTTGCCGTCACTGCTGGCGTTTTCATCTCAATAGCTTTCGTCTTTTACATTACAGCTACCATCGGGTCAGCAACTATGCCCTGGGGCATGACCAAATTGGTCGGTGGGATCTGCTTCTCTCTTGGCCTGATACTGGTGGTGGTGTGCGGAGCGGATCTGTTCACATCTACGGTACTGATTGTGGTGGCCAAAGCGAGTGGGCGCATCAGCTGGCGACAGCTGGCACTCAACTGGATCAATGTCTATATCGGTAATTTCTTTGGCGCGATGTTTTTCGTCGCGCTGATATGGTTTTCCAGCCAGCACATGAACGCAGACGGAGCATGGGGATTGAACGTGATCAAAAGTGCTGACCATAAAATGCATCACACATTTATCGAAGCTGTTTGCCTCGGCATCTTAGCCAATTTAATGGTCTGCCTCGCTGTCTGGATGAGCTACTCAGGCCACACTCTGATGGATAAAACATTGATCATGATCCTGCCTGTGGCGATGTTTGTTGCCAGTGGTTTTGAACATAGTATTGCCAATATGTTTCTGATTCCAATGGCAATTATGATCCGTGATTTTGCATCTCCCGAATTCTGGCAGATGGCAGGAAGTTCGGCAGAGCAGTTTTCCCATCTCACAGTCACTGATTTTATCCTGGATAATCTTATTCCCGTCACCCTCGGTAACATTATTGGTGGCGGTTTGCTGGTTGGACTGACTTATTGGGTTATTTATCTTCGTGATGGTGATCACCACTGA",
      "translation": "VNAGNPFKLLLPSAMAKVAEDAGVYKATKHPFTTFFLAVTAGVFISIAFVFYITATIGSATMPWGMTKLVGGICFSLGLILVVVCGADLFTSTVLIVVAKASGRISWRQLALNWINVYIGNFFGAMFFVALIWFSSQHMNADGAWGLNVIKSADHKMHHTFIEAVCLGILANLMVCLAVWMSYSGHTLMDKTLIMILPVAMFVASGFEHSIANMFLIPMAIMIRDFASPEFWQMAGSSAEQFSHLTVTDFILDNLIPVTLGNIIGGGLLVGLTYWVIYLRDGDHH",
      "product": ""
     },
     {
      "start": 968991,
      "end": 970748,
      "strand": -1,
      "locus_tag": "ctg1_949",
      "type": "biosynthetic",
      "description": "<div class=\"focus-intro\">\n <strong><span class=\"serif\">ctg1_949</span></strong><br>\n \n <br>\n Locus tag: <span class=\"serif\">ctg1_949</span><br>\n Protein ID: <span class=\"serif\">None</span><br>\n Gene: <span class=\"serif\">None</span><br>\n \n Location: 968,991 - 970,748,\n (total: 1758 nt)<br>\n <br>\n \n  biosynthetic (rule-based-clusters) thiopeptide: YcaO<br>\n \n</div>\n<div class=\"focus-info\">\n \n\n \n\n \n\n\n \n</div>\n<div class=\"focus-urls\">\n <a class=\"wildcard-container\" data-wildcard-attrs=\"href\" href=\"http://blast.ncbi.nlm.nih.gov/Blast.cgi?PAGE=Proteins&PROGRAM=blastp&BLAST_PROGRAMS=blastp&QUERY=@!translation!@&LINK_LOC=protein&PAGE_TYPE=BlastSearch\" target=\"_blank\" data-locus=\"ctg1_949\">NCBI BlastP on this gene</a><br>\n <a href=\"http://www.ncbi.nlm.nih.gov/projects/sviewer/?Db=gene&amp;DbFrom=protein&amp;Cmd=Link&amp;noslider=1&amp;id=Erwimp_chromosome_1&amp;from=958991&amp;to=980748\" target=\"_new\">View genomic context</a><br>\n \n  <a href=\"knownclusterblast/region3/ctg1_949_mibig_hits.html\" target=\"_new\">MiBIG Hits</a><br>\n \n \n \n \n</div>\n<div class=\"focus-clipboard\">\n AA sequence: <span class=\"clipboard-copy wildcard-container\" data-locus=\"ctg1_949\" data-wildcard-attrs=\"data-seq\" data-seq=\"@!translation!@\">Copy to clipboard</span><br>\n Nucleotide sequence: <span class=\"clipboard-copy wildcard-container\" data-locus=\"ctg1_949\" data-wildcard-attrs=\"data-seq\" data-seq=\"@!dna!@\">Copy to clipboard</span><br>\n</div>",
      "dna": "ATGACACAAACATTCATCCCTGGTAAAGATGCCGCACTGGAAGATTCAATCACTCGTTTTCAGCAGCAATTGCAGTCACATGGTTTCAATATTGAGGAAGCCTCGTGGTTAAATCCGGTTCCTCATGTCTGGTCAGTACACATCCGCGATCGTGATTGTCCGCTGTGCTTCACAAATGGTAAGGGAGCAAGCAAAAAAGCTGCGCTCGCCTCTGCCTTGGGCGAATATTTTGAACGACTCTCCACCAACTATTTCTTCGCCGATTTTTGGTTAGGAAAACAGATCGCTGAGGGTGATTTTGTTCATTACCCTGATGAAAAATGGTTTCCGATTCCCGAAGATGATCAGCTGCCATCAGGGATCCTTGATGCCCACTTGCGGGCGTTTTACGATCCGGAACAGCAATTACTGGCCAGCGAACTGGTTGATTTGCAATCAGGTAATGCTACACGTGGTATCTGTGCCCTGCCTTTCATCCGGCAATCGGATCAGCAAGTAATTTATATCCCAATGAATATCATTGGTAATCTTTATGTTTCAAATGGCATGTCAGCCGGGAATACCCGCGAAGAAGCTCGTGTGCAGGGCTTATCTGAGGTATTTGAACGCTATGTCAAGAACCATATTATCGCTGAGTCACTCTCTCTGCCTGCTATTCCGGCTCAGGTGCTGGCACGTTATCCCGCCGTGATTGAAGCGATTGCTGCCCTCGAAGCAGAAGGTTTCCCGATTTTCGCTTACGATGCCTCGCTGGGTGGCCGTTATCCGGTGATTTGCGTTGTGTTATTTAATCCAACAAACGGAACCTGTTTTGCCTCTTTTGGTGCTCATCCTGATTTCGGTGTAGCACTGGAAAGAACAGTAACAGAGCTACTGCAGGGTCGAAGTCTGAAAGATTTAGATGTATTCACTGCCCCTTCATTCGATGATGACGAGGTAGCCGACCATGCCAATCTTGAGACGCATTTTATCGACTCCAGTGGTCTGATTTCCTGGGATCTCTTCAAAAAAGAAGCCGATTACCCATTTCATGACTGGCAATTCAGTGGCGCTACAGCCGAAGAATTGAATACGCTGATGGCTATTTTTGCTTCTGAGGGAAAAGAGGTCTATATCGCGGACTATCAGCACCTTGATGTCTATGCCTGCCGTATTCTGGTTCCGGGTATGTCCGATATCTATCCGGCTGAAGATCTGTTGCTGGCAAACAATAATATGGGTGCCTCCTTGCGTGAGACCATTCTCTCTTTGCCGGAAAGTCAGTGGGAACAGGAGCAATATTTGTCACTGATTGAACATTTCGATGATGAAGGCCTTGATGATTTTACTCGTGTTCGTGAGTTACTCGGTCTTGCAACAGGTAAAGACACTGGCTGGTTTACGTTGCGTGTTGGTGAGTTGAAAGCCATGCTGGCATTAGCGGGAGGAGACAGGGAACAAGCTCTCATCTGGACTGAATGGACGCGTGAATTCAATGACTCACTTTTTTCTGCCGAACGCGCTAATTATTACCGCTGTCTGCAAACGTTGCTCACGCTAAGCCTCGATGAGCAACGAGACCCTGAGCAATATTATGATGCCTTTGTAAGCATGTACGGTACAGAGTGCGTTGAGGCTGCGTCTTCCGCCATCAGTGGTGAAGCCCCTTTTTATGGTCTGCAACCTGTTGATGAACAATTGCATGCATTTCCGGCGCACCAGTCATTGCTGGCCGCTTATGAAAAATTGCAAAAAGCGAAACGCCAGTATTGGCAATAA",
      "translation": "MTQTFIPGKDAALEDSITRFQQQLQSHGFNIEEASWLNPVPHVWSVHIRDRDCPLCFTNGKGASKKAALASALGEYFERLSTNYFFADFWLGKQIAEGDFVHYPDEKWFPIPEDDQLPSGILDAHLRAFYDPEQQLLASELVDLQSGNATRGICALPFIRQSDQQVIYIPMNIIGNLYVSNGMSAGNTREEARVQGLSEVFERYVKNHIIAESLSLPAIPAQVLARYPAVIEAIAALEAEGFPIFAYDASLGGRYPVICVVLFNPTNGTCFASFGAHPDFGVALERTVTELLQGRSLKDLDVFTAPSFDDDEVADHANLETHFIDSSGLISWDLFKKEADYPFHDWQFSGATAEELNTLMAIFASEGKEVYIADYQHLDVYACRILVPGMSDIYPAEDLLLANNNMGASLRETILSLPESQWEQEQYLSLIEHFDDEGLDDFTRVRELLGLATGKDTGWFTLRVGELKAMLALAGGDREQALIWTEWTREFNDSLFSAERANYYRCLQTLLTLSLDEQRDPEQYYDAFVSMYGTECVEAASSAISGEAPFYGLQPVDEQLHAFPAHQSLLAAYEKLQKAKRQYWQ",
      "product": ""
     },
     {
      "start": 970921,
      "end": 972006,
      "strand": 1,
      "locus_tag": "ctg1_950",
      "type": "biosynthetic-additional",
      "description": "<div class=\"focus-intro\">\n <strong><span class=\"serif\">ctg1_950</span></strong><br>\n \n <br>\n Locus tag: <span class=\"serif\">ctg1_950</span><br>\n Protein ID: <span class=\"serif\">None</span><br>\n Gene: <span class=\"serif\">None</span><br>\n \n Location: 970,921 - 972,006,\n (total: 1086 nt)<br>\n <br>\n \n  biosynthetic-additional (rule-based-clusters) Aminotran_5<br>\n \n</div>\n<div class=\"focus-info\">\n \n\n \n\n \n\n\n \n</div>\n<div class=\"focus-urls\">\n <a class=\"wildcard-container\" data-wildcard-attrs=\"href\" href=\"http://blast.ncbi.nlm.nih.gov/Blast.cgi?PAGE=Proteins&PROGRAM=blastp&BLAST_PROGRAMS=blastp&QUERY=@!translation!@&LINK_LOC=protein&PAGE_TYPE=BlastSearch\" target=\"_blank\" data-locus=\"ctg1_950\">NCBI BlastP on this gene</a><br>\n <a href=\"http://www.ncbi.nlm.nih.gov/projects/sviewer/?Db=gene&amp;DbFrom=protein&amp;Cmd=Link&amp;noslider=1&amp;id=Erwimp_chromosome_1&amp;from=960921&amp;to=982006\" target=\"_new\">View genomic context</a><br>\n \n \n \n \n</div>\n<div class=\"focus-clipboard\">\n AA sequence: <span class=\"clipboard-copy wildcard-container\" data-locus=\"ctg1_950\" data-wildcard-attrs=\"data-seq\" data-seq=\"@!translation!@\">Copy to clipboard</span><br>\n Nucleotide sequence: <span class=\"clipboard-copy wildcard-container\" data-locus=\"ctg1_950\" data-wildcard-attrs=\"data-seq\" data-seq=\"@!dna!@\">Copy to clipboard</span><br>\n</div>",
      "dna": "ATGAATCAGGTGTTCAATTTTAGTTCTGGTCCGGCGATGTTGCCGGTGGAAGTGCTGCGTCGTGCGGAGCAGGAGCTGACCAACTGGCAGGGATTAGGAACATCCGTGATGGAAATTAGCCATCGCAGCAAAGAATTTATTCAGGTTGCCACCGAAGCAGAGCGTGATTTTCGTGACCTGCTAAAGATCCCTGATAATTATAAAGTGCTGTTTTGCCATGGTGGAGCACGTGCTCAGTTCGCCGCCGTACCCATGAATTTACTGGGTAATAAGCAAACTGCTGATTATGTTGACGGTGGTTACTGGGCGCAAAGCGCTATTAAAGAAGCTCAAAAATATTGTACTCCTCACGTCATCGAAGCCAGAACGACGCAACAAGAGTTGCGTGCCATCACGCCAATGGCGAGCTGGTCACTTTCTGACGATGCGGCCTATCTTCATTACTGCCCGAATGAAACCATTGATGGTATTGCCATCAACGAAGAACCGGATTTCGGCGACAGGGTCGTGGTAGCTGATCTCTCTTCTACCATTCTTTCCCAACCCCTACAGATTGAACGTTACGGTGTGATTTATGCCGGTGCGCAGAAAAACATCGGCCCTGCCGGATTAACCCTGGTTATTGTGCGCGAAGATTTGCTGGGTCATGCACAAAAAGCACTGCCATCTATTCTCGATTATCAGGTGCTAAGCGATAACGAATCGATGTTTAATACACCACCAACCTTCGCCTGGTATCTTTCAGGACTGGTATTTAAATGGCTGAAGGCACAGGGTGGTGTAGCTGAGATGGACAAACGCAATCAGGCTAAAGCAGATTTACTTTATCGCACCATAGACAGCAGTGATTTCTATCGTAACGATGTGGCAATCTCTAACCGCTCTCGGATGAATGTTCCCTTCCAGTTGGCGGATAACTCACTGGATGCGCTTTTCCTTAGCGAGTCTCAGGCTGCAGGCTTGCATGCCCTGAAAGGACACCGTGCAGTAGGGGGAATGCGCGCTTCGATTTATAACGCAATGCCTCTGGAAGGTGTACAAGCTCTGACAGAGTTTATGCTCGACTTCGCGCGCCGTCACGGTTGA",
      "translation": "MNQVFNFSSGPAMLPVEVLRRAEQELTNWQGLGTSVMEISHRSKEFIQVATEAERDFRDLLKIPDNYKVLFCHGGARAQFAAVPMNLLGNKQTADYVDGGYWAQSAIKEAQKYCTPHVIEARTTQQELRAITPMASWSLSDDAAYLHYCPNETIDGIAINEEPDFGDRVVVADLSSTILSQPLQIERYGVIYAGAQKNIGPAGLTLVIVREDLLGHAQKALPSILDYQVLSDNESMFNTPPTFAWYLSGLVFKWLKAQGGVAEMDKRNQAKADLLYRTIDSSDFYRNDVAISNRSRMNVPFQLADNSLDALFLSESQAAGLHALKGHRAVGGMRASIYNAMPLEGVQALTEFMLDFARRHG",
      "product": ""
     },
     {
      "start": 972095,
      "end": 973381,
      "strand": 1,
      "locus_tag": "ctg1_951",
      "type": "other",
      "description": "<div class=\"focus-intro\">\n <strong><span class=\"serif\">ctg1_951</span></strong><br>\n \n <br>\n Locus tag: <span class=\"serif\">ctg1_951</span><br>\n Protein ID: <span class=\"serif\">None</span><br>\n Gene: <span class=\"serif\">None</span><br>\n \n Location: 972,095 - 973,381,\n (total: 1287 nt)<br>\n <br>\n \n</div>\n<div class=\"focus-info\">\n \n\n \n\n \n\n\n \n</div>\n<div class=\"focus-urls\">\n <a class=\"wildcard-container\" data-wildcard-attrs=\"href\" href=\"http://blast.ncbi.nlm.nih.gov/Blast.cgi?PAGE=Proteins&PROGRAM=blastp&BLAST_PROGRAMS=blastp&QUERY=@!translation!@&LINK_LOC=protein&PAGE_TYPE=BlastSearch\" target=\"_blank\" data-locus=\"ctg1_951\">NCBI BlastP on this gene</a><br>\n <a href=\"http://www.ncbi.nlm.nih.gov/projects/sviewer/?Db=gene&amp;DbFrom=protein&amp;Cmd=Link&amp;noslider=1&amp;id=Erwimp_chromosome_1&amp;from=962095&amp;to=983381\" target=\"_new\">View genomic context</a><br>\n \n  <a href=\"knownclusterblast/region3/ctg1_951_mibig_hits.html\" target=\"_new\">MiBIG Hits</a><br>\n \n \n \n \n</div>\n<div class=\"focus-clipboard\">\n AA sequence: <span class=\"clipboard-copy wildcard-container\" data-locus=\"ctg1_951\" data-wildcard-attrs=\"data-seq\" data-seq=\"@!translation!@\">Copy to clipboard</span><br>\n Nucleotide sequence: <span class=\"clipboard-copy wildcard-container\" data-locus=\"ctg1_951\" data-wildcard-attrs=\"data-seq\" data-seq=\"@!dna!@\">Copy to clipboard</span><br>\n</div>",
      "dna": "ATGCAGGATTCGCTGACCTTACAACCTATTGCTTTTGTAGAGGGAACGGTTAATTTACCCGGTTCCAAAAGTGTCTCAAACCGTGCTTTGTTGTTAGCGGCTCTCGCCGAAGGGACAACGCGGCTGACAAATTTATTAGACAGTGACGACGTGCGCCATATGTTGAATGCGTTATCTTCGTTGGGGATTGATTATACGCTTTCAGCCGACCGGACTGTCTGCGAAGTGACAGGTAAAGGTGGACCGCTGATTGCCAGTTCCCCATTAACGTTATTCCTTGGTAATGCCGGAACGGCAATGCGACCGCTGGCTGCAGCACTTTGTCTGGGTAATAATGACATAGAACTGACCGGTGAGCCGCGCATGAAAGAGCGTCCAATCGGCCATTTGGTAGACGCCTTGCGTCAGGGTGGGGCCACGATTGATTATCTTGAAGCTGAAAATTATCCACCGTTACGCCTGCGAGGTGGTTTCAACGGTGGACAGGTCACCGTAGATGGCAGTGTTTCCAGTCAGTTCTTAACTGCATTACTGATGGCTGCCCCCCTTGCGCCTGAAGATACACAAATTACTATTTCCGGCGATCTGGTCTCGAAGCCCTATATTGATATCACGCTGAACATGATGCGTATCTTTGGCATCGAAGTGGAAAACCATCACTGGCAACAGTTCCATGTGAAAGGTGGTCAACAATATCGCTCGCCAGGTGATTATCTGGTTGAAGGTGACGCCTCTTCTGCCTCCTATTTTCTCGCAGCAGCGGCGATTAAAGGCGGTACAGTAAAAGTGACAGGTATTGGCCGTCACAGTATGCAGGGCGATATTCGCTTTGCCGATGTACTGGAAAAAATGGGTGCAACTGTGGTCTGGGGCGATGATTTTATCGCGTGTACCGGAGCACCATTAACCGGCGTTGATCTGGATATGAACCACATCCCCGATGCAGCGATGACAATAGCAACCACCGCCTTATTTGCATCAGGTCCCACGACGTTGCGTAATATTTATAACTGGCGCGTAAAAGAAACAGATCGCCTGGCAGCAATGGCCACTGAGTTGCGCAAAGTTGGTGCTGAGGTAGAAGAAGGGCAGGATTATATTCATGTTGTTCCACCAGTAGCATTAAGACATGCGGAAATCGCCACTTATAACGATCACCGTATGGCGATGTGTTTTTCGCTGGTAGCACTTTCAAAAACTCCGGTCACTATTCTCGATCCCGGGTGCACTGCAAAAACATTTCCTGAATATTTCTCGCAACTTGCCAAAATTAGCGTGCCTCAATAA",
      "translation": "MQDSLTLQPIAFVEGTVNLPGSKSVSNRALLLAALAEGTTRLTNLLDSDDVRHMLNALSSLGIDYTLSADRTVCEVTGKGGPLIASSPLTLFLGNAGTAMRPLAAALCLGNNDIELTGEPRMKERPIGHLVDALRQGGATIDYLEAENYPPLRLRGGFNGGQVTVDGSVSSQFLTALLMAAPLAPEDTQITISGDLVSKPYIDITLNMMRIFGIEVENHHWQQFHVKGGQQYRSPGDYLVEGDASSASYFLAAAAIKGGTVKVTGIGRHSMQGDIRFADVLEKMGATVVWGDDFIACTGAPLTGVDLDMNHIPDAAMTIATTALFASGPTTLRNIYNWRVKETDRLAAMATELRKVGAEVEEGQDYIHVVPPVALRHAEIATYNDHRMAMCFSLVALSKTPVTILDPGCTAKTFPEYFSQLAKISVPQ",
      "product": ""
     },
     {
      "start": 973555,
      "end": 974262,
      "strand": 1,
      "locus_tag": "ctg1_952",
      "type": "other",
      "description": "<div class=\"focus-intro\">\n <strong><span class=\"serif\">ctg1_952</span></strong><br>\n \n <br>\n Locus tag: <span class=\"serif\">ctg1_952</span><br>\n Protein ID: <span class=\"serif\">None</span><br>\n Gene: <span class=\"serif\">None</span><br>\n \n Location: 973,555 - 974,262,\n (total: 708 nt)<br>\n <br>\n \n</div>\n<div class=\"focus-info\">\n \n\n \n\n \n\n\n \n</div>\n<div class=\"focus-urls\">\n <a class=\"wildcard-container\" data-wildcard-attrs=\"href\" href=\"http://blast.ncbi.nlm.nih.gov/Blast.cgi?PAGE=Proteins&PROGRAM=blastp&BLAST_PROGRAMS=blastp&QUERY=@!translation!@&LINK_LOC=protein&PAGE_TYPE=BlastSearch\" target=\"_blank\" data-locus=\"ctg1_952\">NCBI BlastP on this gene</a><br>\n <a href=\"http://www.ncbi.nlm.nih.gov/projects/sviewer/?Db=gene&amp;DbFrom=protein&amp;Cmd=Link&amp;noslider=1&amp;id=Erwimp_chromosome_1&amp;from=963555&amp;to=984262\" target=\"_new\">View genomic context</a><br>\n \n \n \n \n</div>\n<div class=\"focus-clipboard\">\n AA sequence: <span class=\"clipboard-copy wildcard-container\" data-locus=\"ctg1_952\" data-wildcard-attrs=\"data-seq\" data-seq=\"@!translation!@\">Copy to clipboard</span><br>\n Nucleotide sequence: <span class=\"clipboard-copy wildcard-container\" data-locus=\"ctg1_952\" data-wildcard-attrs=\"data-seq\" data-seq=\"@!dna!@\">Copy to clipboard</span><br>\n</div>",
      "dna": "ATGGCTTTAACGCCTGTGATCACAATTGATGGCCCTGGTGGGGCGGGTAAAGGCACGCTGTGCAAAGCGTTAGCCGGAATATTGCATTGGCATCTGCTCGATTCAGGTGCTATCTATCGCGTGCTGGCACTGGCTGCTCTGCACCATCATGTTGATCTTGCCTCGGAAGAGGCGCTGGTACCGATCGCCACACATCTGGATGTGCGTTTCCTGACTGGCCCGGAGGAATTACGCGTTATCCTGGAAGGCGAAGATGTTTCAGCGGCTATCCGCAGTCAGGAAGTGAGTAATACCGCATCAAAGGTGGCTGTTTTTCCACGCGTGCGTGAAGCGTTGTTGCGGCGTCAACGCGCATTTCGTGAAGCTCCCGGATTAATCGCAGATGGACGGGATATGGGCACGGTGGTTTTTCCGGACGCACCGGTGAAAATTTTTCTTGATGCCAGTCCCGAGAAACGCGCTGAGCGTCGCATGCGACAGTTGCAGGAAGGCGGTTTTAGTGTTAACTTTGACCGCCTTTTATCTGAGATAAAAGAGCGTGATGATCGCGATCGCCAGCGAACGGTAGCGCCACTGGTACCAGCTTCTGATGCTCTGGTATTAGATTCGACAGCTATGACTATTGAGCAAGTGATTGAAACAGCATTGCATTATGTCTGTAAAACTCTTAACTTGCCCGGCGTTCAGGCCCCGACATCACGCAGTTGA",
      "translation": "MALTPVITIDGPGGAGKGTLCKALAGILHWHLLDSGAIYRVLALAALHHHVDLASEEALVPIATHLDVRFLTGPEELRVILEGEDVSAAIRSQEVSNTASKVAVFPRVREALLRRQRAFREAPGLIADGRDMGTVVFPDAPVKIFLDASPEKRAERRMRQLQEGGFSVNFDRLLSEIKERDDRDRQRTVAPLVPASDALVLDSTAMTIEQVIETALHYVCKTLNLPGVQAPTSRS",
      "product": ""
     },
     {
      "start": 974365,
      "end": 976038,
      "strand": 1,
      "locus_tag": "ctg1_953",
      "type": "other",
      "description": "<div class=\"focus-intro\">\n <strong><span class=\"serif\">ctg1_953</span></strong><br>\n \n <br>\n Locus tag: <span class=\"serif\">ctg1_953</span><br>\n Protein ID: <span class=\"serif\">None</span><br>\n Gene: <span class=\"serif\">None</span><br>\n \n Location: 974,365 - 976,038,\n (total: 1674 nt)<br>\n <br>\n \n</div>\n<div class=\"focus-info\">\n \n\n \n\n \n\n\n \n</div>\n<div class=\"focus-urls\">\n <a class=\"wildcard-container\" data-wildcard-attrs=\"href\" href=\"http://blast.ncbi.nlm.nih.gov/Blast.cgi?PAGE=Proteins&PROGRAM=blastp&BLAST_PROGRAMS=blastp&QUERY=@!translation!@&LINK_LOC=protein&PAGE_TYPE=BlastSearch\" target=\"_blank\" data-locus=\"ctg1_953\">NCBI BlastP on this gene</a><br>\n <a href=\"http://www.ncbi.nlm.nih.gov/projects/sviewer/?Db=gene&amp;DbFrom=protein&amp;Cmd=Link&amp;noslider=1&amp;id=Erwimp_chromosome_1&amp;from=964365&amp;to=986038\" target=\"_new\">View genomic context</a><br>\n \n  <a href=\"knownclusterblast/region3/ctg1_953_mibig_hits.html\" target=\"_new\">MiBIG Hits</a><br>\n \n \n \n \n</div>\n<div class=\"focus-clipboard\">\n AA sequence: <span class=\"clipboard-copy wildcard-container\" data-locus=\"ctg1_953\" data-wildcard-attrs=\"data-seq\" data-seq=\"@!translation!@\">Copy to clipboard</span><br>\n Nucleotide sequence: <span class=\"clipboard-copy wildcard-container\" data-locus=\"ctg1_953\" data-wildcard-attrs=\"data-seq\" data-seq=\"@!dna!@\">Copy to clipboard</span><br>\n</div>",
      "dna": "ATGACTGAATCTTTTGCTCAACTTTTTGAAGAATCCCTTAAAGAGATCGAAACCCGTCCTGGTTCCATTGTGCGCGGCGTTGTTGTTTCTATCGACAAAGACGTTGTACTGGTCGATGCCGGTCTGAAATCTGAATCTGCAATTCCTGTAGAGCAGTTTAAAAACGCTGCGGGCGAGCTGGAAATCCAGGTAGGCGACGAAGTTGATGTTGCTCTGGATGCCGTAGAAGACGGATTTGGTGAAACGCTGCTGTCACGCGAAAAAGCCAAACGTCATGAAGCATGGATTACGCTGGAAAAAGCGTATGAAGAAGCTGAAACTGTTACTGGCATCATCAATGGCAAAGTCAAAGGTGGTTTCACTGTTGAGCTGAACGGTATACGTGCATTCCTGCCAGGATCACTGGTTGATGTGCGTCCGGTTCGTGACACTCTGCACCTTGAAGGCAAAGAACTTGAATTCAAAGTGATCAAACTGGATCAGAAACGTAACAACGTGGTGGTTTCACGCCGTGCGGTTATCGAGTCTGAAAACAGTGCAGAGCGCGATCAACTGCTGGAAAATCTGCAGGAAGGCATGGAAGTTAAAGGTATCGTTAAGAACCTTACTGACTACGGTGCATTTGTTGATTTGGGCGGTGTTGATGGCCTGTTGCACATCACTGATATGGCGTGGAAGCGTGTTAAGCATCCAAGCGAGATCGTCAATGTTGGCGATGAAATCACGGTGAAAGTGCTGAAGTTCGATCGCGAACGTACACGTGTTTCTCTTGGCCTGAAACAGCTGGGCGAAGATCCATGGGTGGCAATTGCGAAACGCTATCCGGAAAGCACCCGTCTGACTGGTCGTGTAACCAACCTGACTGATTATGGCTGCTTCGTTGAAATCGAGGAAGGCGTTGAAGGTCTGGTACACGTTTCAGAAATGGACTGGACTAACAAAAATATCCACCCATCTAAAGTAGTTAACGTCGGTGACGTTGTTGAAGTGATGGTACTGGATATCGATGAAGAGCGTCGCCGTATCTCTCTGGGTCTGAAGCAATGCAAATCTAACCCATGGCAGCTGTTTGCTGAGACTCACAATAAAGGCGATCGTGTTGAAGGTAAAATCAAGTCAATCACTGACTTTGGTATCTTCATTGGCCTTGATGGCGGCATCGATGGTCTGGTTCATCTGTCTGACATTTCCTGGAATGCGACAGGTGAAGAAGCCGTTCGTGAGTACAAAAAAGGTGATGAAATCGCCGCTGTTGTTCTGCAGGTTGATGCAGAGCGTGAGCGTATATCGCTGGGCGTGAAGCAACTGGCAGAAGATCCATTCAATAACTTTGTCGCTGTTAACAAAAAAGGTGCTATCGTTAACGGTAAAGTCACTGCAGTGGATGCCAAAGGTGCAACCATTGAGCTGGCTGACGGTGTTGAAGGCTATCTGCGTGCATCTGAAGCCTCACTGGATCGTATCGAAGATGCGACTCTGGTGCTGAGTGTTGGTGATGATGTTGAAGCTAAATTCACTGGCGTTGATCGTAAAAACCGCGTAGTGAGCCTTTCTGTTCGCGCGAAAGATCAGGCTGATGAGAAAGAAGCTATCAATACTGTCAATACCAAGCAGGAAGAAGGTAACTTCTCTAATGCAATGGCAGAAGCATTCAAAGCGGCTAAAGGCGAGTAA",
      "translation": "MTESFAQLFEESLKEIETRPGSIVRGVVVSIDKDVVLVDAGLKSESAIPVEQFKNAAGELEIQVGDEVDVALDAVEDGFGETLLSREKAKRHEAWITLEKAYEEAETVTGIINGKVKGGFTVELNGIRAFLPGSLVDVRPVRDTLHLEGKELEFKVIKLDQKRNNVVVSRRAVIESENSAERDQLLENLQEGMEVKGIVKNLTDYGAFVDLGGVDGLLHITDMAWKRVKHPSEIVNVGDEITVKVLKFDRERTRVSLGLKQLGEDPWVAIAKRYPESTRLTGRVTNLTDYGCFVEIEEGVEGLVHVSEMDWTNKNIHPSKVVNVGDVVEVMVLDIDEERRRISLGLKQCKSNPWQLFAETHNKGDRVEGKIKSITDFGIFIGLDGGIDGLVHLSDISWNATGEEAVREYKKGDEIAAVVLQVDAERERISLGVKQLAEDPFNNFVAVNKKGAIVNGKVTAVDAKGATIELADGVEGYLRASEASLDRIEDATLVLSVGDDVEAKFTGVDRKNRVVSLSVRAKDQADEKEAINTVNTKQEEGNFSNAMAEAFKAAKGE",
      "product": ""
     },
     {
      "start": 976123,
      "end": 976422,
      "strand": 1,
      "locus_tag": "ctg1_954",
      "type": "other",
      "description": "<div class=\"focus-intro\">\n <strong><span class=\"serif\">ctg1_954</span></strong><br>\n \n <br>\n Locus tag: <span class=\"serif\">ctg1_954</span><br>\n Protein ID: <span class=\"serif\">None</span><br>\n Gene: <span class=\"serif\">None</span><br>\n \n Location: 976,123 - 976,422,\n (total: 300 nt)<br>\n <br>\n \n  other (smcogs) SMCOG1132:DNA-binding protein HU 1 (Score: 105.6; E-value: 2e-32)<br>\n \n</div>\n<div class=\"focus-info\">\n \n\n \n\n \n\n\n \n</div>\n<div class=\"focus-urls\">\n <a class=\"wildcard-container\" data-wildcard-attrs=\"href\" href=\"http://blast.ncbi.nlm.nih.gov/Blast.cgi?PAGE=Proteins&PROGRAM=blastp&BLAST_PROGRAMS=blastp&QUERY=@!translation!@&LINK_LOC=protein&PAGE_TYPE=BlastSearch\" target=\"_blank\" data-locus=\"ctg1_954\">NCBI BlastP on this gene</a><br>\n <a href=\"http://www.ncbi.nlm.nih.gov/projects/sviewer/?Db=gene&amp;DbFrom=protein&amp;Cmd=Link&amp;noslider=1&amp;id=Erwimp_chromosome_1&amp;from=966123&amp;to=986422\" target=\"_new\">View genomic context</a><br>\n \n  <a href=\"knownclusterblast/region3/ctg1_954_mibig_hits.html\" target=\"_new\">MiBIG Hits</a><br>\n \n \n \n \n</div>\n<div class=\"focus-clipboard\">\n AA sequence: <span class=\"clipboard-copy wildcard-container\" data-locus=\"ctg1_954\" data-wildcard-attrs=\"data-seq\" data-seq=\"@!translation!@\">Copy to clipboard</span><br>\n Nucleotide sequence: <span class=\"clipboard-copy wildcard-container\" data-locus=\"ctg1_954\" data-wildcard-attrs=\"data-seq\" data-seq=\"@!dna!@\">Copy to clipboard</span><br>\n</div>",
      "dna": "ATGACTAAGTCAGAATTGATTGAGCGCCTGGCAAACCAGCATACTCACATCCAGGCAAAACTGGTTGAGGATGCGGTAAAAGAGATGCTCGAACACATGGCAACGACGTTGGCCGATGGTGAACGTATCGAAATCCGGGGCTTCGGCAGTTTTTCTTTGCACTATCGTGCACCTCGTACCGGACGTAATCCGAAAACCGGCGATAAAGTGGAGCTGGAAGGTAAATACGTTCCTCACTTTAAGCCGGGGAAAGAGTTGCGCGACAGAGCAAATATTTACGGTCAAGCTGGCAGTATTTGA",
      "translation": "MTKSELIERLANQHTHIQAKLVEDAVKEMLEHMATTLADGERIEIRGFGSFSLHYRAPRTGRNPKTGDKVELEGKYVPHFKPGKELRDRANIYGQAGSI",
      "product": ""
     },
     {
      "start": 976652,
      "end": 976942,
      "strand": 1,
      "locus_tag": "ctg1_955",
      "type": "other",
      "description": "<div class=\"focus-intro\">\n <strong><span class=\"serif\">ctg1_955</span></strong><br>\n \n <br>\n Locus tag: <span class=\"serif\">ctg1_955</span><br>\n Protein ID: <span class=\"serif\">None</span><br>\n Gene: <span class=\"serif\">None</span><br>\n \n Location: 976,652 - 976,942,\n (total: 291 nt)<br>\n <br>\n \n</div>\n<div class=\"focus-info\">\n \n\n \n\n \n\n\n \n</div>\n<div class=\"focus-urls\">\n <a class=\"wildcard-container\" data-wildcard-attrs=\"href\" href=\"http://blast.ncbi.nlm.nih.gov/Blast.cgi?PAGE=Proteins&PROGRAM=blastp&BLAST_PROGRAMS=blastp&QUERY=@!translation!@&LINK_LOC=protein&PAGE_TYPE=BlastSearch\" target=\"_blank\" data-locus=\"ctg1_955\">NCBI BlastP on this gene</a><br>\n <a href=\"http://www.ncbi.nlm.nih.gov/projects/sviewer/?Db=gene&amp;DbFrom=protein&amp;Cmd=Link&amp;noslider=1&amp;id=Erwimp_chromosome_1&amp;from=966652&amp;to=986942\" target=\"_new\">View genomic context</a><br>\n \n \n \n \n</div>\n<div class=\"focus-clipboard\">\n AA sequence: <span class=\"clipboard-copy wildcard-container\" data-locus=\"ctg1_955\" data-wildcard-attrs=\"data-seq\" data-seq=\"@!translation!@\">Copy to clipboard</span><br>\n Nucleotide sequence: <span class=\"clipboard-copy wildcard-container\" data-locus=\"ctg1_955\" data-wildcard-attrs=\"data-seq\" data-seq=\"@!dna!@\">Copy to clipboard</span><br>\n</div>",
      "dna": "ATGCCATTACCGCTTAACCATCTGGCTTTGTTTGTCATTCTGGCAACGTTACCCTTATTAGTATTGCCCCGATTGCCAGATGCTAACACCACTCTGTTTCTGCTGATCCTGGCGTTATCATCCACGCCCATTAAGCGCGTATGGGCAAGGAATAGTCGTTTAACCATACTGTTTTTTTATCCGCCAGCTATTCGGCTCATCAGAGTCTGGCGCCACTGGAACATTATACCGGAAAGGCAATCCATGCTGAGGTCAAAGTTACTGGGTATGACCCTGAACGACAGCAACTAA",
      "translation": "MPLPLNHLALFVILATLPLLVLPRLPDANTTLFLLILALSSTPIKRVWARNSRLTILFFYPPAIRLIRVWRHWNIIPERQSMLRSKLLGMTLNDSN",
      "product": ""
     },
     {
      "start": 976960,
      "end": 978477,
      "strand": 1,
      "locus_tag": "ctg1_956",
      "type": "other",
      "description": "<div class=\"focus-intro\">\n <strong><span class=\"serif\">ctg1_956</span></strong><br>\n \n <br>\n Locus tag: <span class=\"serif\">ctg1_956</span><br>\n Protein ID: <span class=\"serif\">None</span><br>\n Gene: <span class=\"serif\">None</span><br>\n \n Location: 976,960 - 978,477,\n (total: 1518 nt)<br>\n <br>\n \n</div>\n<div class=\"focus-info\">\n \n\n \n\n \n\n\n \n</div>\n<div class=\"focus-urls\">\n <a class=\"wildcard-container\" data-wildcard-attrs=\"href\" href=\"http://blast.ncbi.nlm.nih.gov/Blast.cgi?PAGE=Proteins&PROGRAM=blastp&BLAST_PROGRAMS=blastp&QUERY=@!translation!@&LINK_LOC=protein&PAGE_TYPE=BlastSearch\" target=\"_blank\" data-locus=\"ctg1_956\">NCBI BlastP on this gene</a><br>\n <a href=\"http://www.ncbi.nlm.nih.gov/projects/sviewer/?Db=gene&amp;DbFrom=protein&amp;Cmd=Link&amp;noslider=1&amp;id=Erwimp_chromosome_1&amp;from=966960&amp;to=988477\" target=\"_new\">View genomic context</a><br>\n \n \n \n \n</div>\n<div class=\"focus-clipboard\">\n AA sequence: <span class=\"clipboard-copy wildcard-container\" data-locus=\"ctg1_956\" data-wildcard-attrs=\"data-seq\" data-seq=\"@!translation!@\">Copy to clipboard</span><br>\n Nucleotide sequence: <span class=\"clipboard-copy wildcard-container\" data-locus=\"ctg1_956\" data-wildcard-attrs=\"data-seq\" data-seq=\"@!dna!@\">Copy to clipboard</span><br>\n</div>",
      "dna": "GTGAACCATCAATGGATCTATCCTCCGCTCCATGCGGTGATTAAATCTGTCGGTGAGGATGACTATTGTGTTGGCCAGCGCTGGGCTATGACACTGAAATTACGACCCGTACACAGTTATCTGAACGAGGGCGGATATGATTTGCAACGGCAGGCACTGGCAAAGGCTACTCCGTTTACGGGAAAGATAACTAACGCGTATCCGTTACAGTCAGCCTGCGACTGGCATGGTCGTTTACTGAAGCAGTATCAGAGTCACTATCAGCATTTCACCTGGTCACAGGTGCTGATGGCGTTATTGTTCGGGCAGCGTGAATCTATCACTGCACCAATTAATCAGCTGTTACGCGAAACCGGGATTGCCCATTTAATGGCGATTTCGGGTATGCATATTGGTCTTGCTGCGACTTTCGGTGTGCTCGGTGGCCGGCTGGCACAGCTTTTTTTTCCCGCGAACAGCATAGGCTATCGATTCCCCTTATTGTGTGGTCTGGTTGTCGCGTTCATTTATACCCTCATTTCTGGTGCTGCTCCTCCGGCCCTCCGGGCGATGCTGGCGTTATTTACCTGGCTACTGCTAAAAGTACGTGGTTATCACTGCAGTGGATGGCATATCTGGCGATGTTGTATTGCTGCGATCCTGTTTTTTGATCCACTGAGTATTCTTTCTGAAAGTTTATGGTTATCGGCGCTGGCGGTGGGTGCCTTACTCACGTGGTACACATTTTTCCCTCTACGCTTGCGAGTAAAAGGGTGGGGATGGCAATGGTTGTTACGCTTACTGCATTTGCAGGCAGGGCTATTTATCTTACTGATGCCGATACAAATGATGTTGTTTCATGGCATCAGTTTCAGTGCCATGGTGGCCAATATGTGGGCAGTGCCGCTGGTGGGGCTATTCACCGTCCCTTTGTTACTGGCAGGATTGTTACTGCAGCCAGTTCCGGGGATAACGCATTTGCTCTGGTGGTTAGCGGATAAAAGTCTGGTATTGGTGTTCATTCCATTACAGTATCTCCCTACAGGCTGGGTTAACGTCGGTCAACAGCAGGCAGGTTACGCCGTGTTGATCTGGGCGCTATTATTGTGCTGGCGTGCATCTTTTTTACGAAGCTCACCGTTCACAGCAATCAGCGCTTTGCTGCTTATTATTATCTGGCAGAAGGGTAAGGAACCACCTGACTGGCGAGTCGATATGCTTGATGTCGGCCACGGTCTGGCAGTGGTTATTTCAGCCGGCGATCGGGCGATAATTTACGATACGGGAAATCGCTGGCAAAACGGTGATGCTGCACAACGTTATATTGTTCCCTGGCTCAAGTGGCATGGATTAAAAATAGACCATATCATTTTGAGTCATGAACATCTCGACCATATCGGTGGATTGGATAGTCTGATAAATCATTATCCCGATGCAGCGGTACACAGCCATTTATCACAGAGTGAGCACCAACCTTGTCATCGAGGTGTTAACTGGCAGTGGCAAGGTTTGACGATGCAGATGTTGTGGCCTGAGTAA",
      "translation": "VNHQWIYPPLHAVIKSVGEDDYCVGQRWAMTLKLRPVHSYLNEGGYDLQRQALAKATPFTGKITNAYPLQSACDWHGRLLKQYQSHYQHFTWSQVLMALLFGQRESITAPINQLLRETGIAHLMAISGMHIGLAATFGVLGGRLAQLFFPANSIGYRFPLLCGLVVAFIYTLISGAAPPALRAMLALFTWLLLKVRGYHCSGWHIWRCCIAAILFFDPLSILSESLWLSALAVGALLTWYTFFPLRLRVKGWGWQWLLRLLHLQAGLFILLMPIQMMLFHGISFSAMVANMWAVPLVGLFTVPLLLAGLLLQPVPGITHLLWWLADKSLVLVFIPLQYLPTGWVNVGQQQAGYAVLIWALLLCWRASFLRSSPFTAISALLLIIIWQKGKEPPDWRVDMLDVGHGLAVVISAGDRAIIYDTGNRWQNGDAAQRYIVPWLKWHGLKIDHIILSHEHLDHIGGLDSLINHYPDAAVHSHLSQSEHQPCHRGVNWQWQGLTMQMLWPE",
      "product": ""
     },
     {
      "start": 978948,
      "end": 980696,
      "strand": 1,
      "locus_tag": "ctg1_957",
      "type": "transport",
      "description": "<div class=\"focus-intro\">\n <strong><span class=\"serif\">ctg1_957</span></strong><br>\n \n <br>\n Locus tag: <span class=\"serif\">ctg1_957</span><br>\n Protein ID: <span class=\"serif\">None</span><br>\n Gene: <span class=\"serif\">None</span><br>\n \n Location: 978,948 - 980,696,\n (total: 1749 nt)<br>\n <br>\n \n  resistance (resist) msbA (Score: 607.4; E-value: 1.3e-184)<br>\n \n  transport (smcogs) SMCOG1288:ABC transporter related protein (Score: 370.6; E-value: 2.5e-112)<br>\n \n</div>\n<div class=\"focus-info\">\n \n\n \n\n \n\n\n \n</div>\n<div class=\"focus-urls\">\n <a class=\"wildcard-container\" data-wildcard-attrs=\"href\" href=\"http://blast.ncbi.nlm.nih.gov/Blast.cgi?PAGE=Proteins&PROGRAM=blastp&BLAST_PROGRAMS=blastp&QUERY=@!translation!@&LINK_LOC=protein&PAGE_TYPE=BlastSearch\" target=\"_blank\" data-locus=\"ctg1_957\">NCBI BlastP on this gene</a><br>\n <a href=\"http://www.ncbi.nlm.nih.gov/projects/sviewer/?Db=gene&amp;DbFrom=protein&amp;Cmd=Link&amp;noslider=1&amp;id=Erwimp_chromosome_1&amp;from=968948&amp;to=990696\" target=\"_new\">View genomic context</a><br>\n \n  <a href=\"knownclusterblast/region3/ctg1_957_mibig_hits.html\" target=\"_new\">MiBIG Hits</a><br>\n \n \n  <a href=\"http://blast.jcvi.org/er-blast/index.cgi?project=transporter;program=blastp;database=pub/transporter.pep;sequence=sequence%%0AMHHDKDLSTWQTFRRLWPMIIPFKAGLIAAAIALILNAAGDTLMLSLLKPLLDDGFGKADRTVLIWMPLVVMGLMLVRGVTSYISSYCISWVSGNVVMGMRRRLFRHMMGMPVAFFDQQSTGTLLSRITYDSEQVASSSSSALVTVVREGASIIGLFIMMFYYSWQLSLILIVLAPIVAFAIRSVSKRFRGISKNMQNTMGHVTTSAEQMLKGHKEVLIFGGQDVESQRFDKVSNKMRQQGMKLVSASSISDPIIQLIASFALAFVLYAASFPAVMETLSPGTITVVFSSMIALMRPLKSLTNVNAQFQRGMAACQTLFSILDSEQEKDNGKTVIDRAQGRVSFNDVTFTYPGREIPALHRISLQIPEGKTVALVGRSGSGKSTIASLMTRFYDIQQGEITIDDLDIRQYTLSSLRNQIALVSQNVHLFNDTVANNIAYARTEEYSREEIEKAARMAHAMDFIGKMEKGLDTVIGENGVLLSGGQRQRIAIARALLRNCPILILDEATSALDTESERAIQSALDELQKNRTSLVIAHRLSTIEKADEIVVIEDGYIVERGSHQQLLQQQGAYAQLYKMQFGQ\" target=\"_new\">TransportDB BLAST on this gene</a><br>\n \n \n \n</div>\n<div class=\"focus-clipboard\">\n AA sequence: <span class=\"clipboard-copy wildcard-container\" data-locus=\"ctg1_957\" data-wildcard-attrs=\"data-seq\" data-seq=\"@!translation!@\">Copy to clipboard</span><br>\n Nucleotide sequence: <span class=\"clipboard-copy wildcard-container\" data-locus=\"ctg1_957\" data-wildcard-attrs=\"data-seq\" data-seq=\"@!dna!@\">Copy to clipboard</span><br>\n</div>",
      "dna": "ATGCATCACGATAAAGATCTCTCCACCTGGCAGACCTTTCGTCGCCTTTGGCCGATGATCATCCCTTTCAAAGCCGGATTAATTGCTGCGGCGATAGCTCTGATACTGAATGCTGCAGGGGATACCCTGATGCTTTCATTGTTAAAACCCCTGCTTGATGACGGTTTTGGTAAAGCAGATCGTACAGTACTGATCTGGATGCCTCTCGTCGTCATGGGATTGATGTTGGTGCGTGGTGTAACGAGCTATATCTCGAGTTATTGCATTTCATGGGTCTCCGGTAATGTAGTAATGGGGATGCGCAGAAGACTTTTTCGCCATATGATGGGCATGCCAGTGGCATTCTTCGATCAGCAATCTACGGGAACGTTGTTATCGCGTATTACCTATGATTCTGAGCAGGTAGCATCTTCTTCATCCAGTGCACTGGTGACAGTGGTACGTGAAGGCGCTTCTATCATTGGCCTGTTTATCATGATGTTTTATTACAGCTGGCAATTGTCGCTGATTTTGATCGTCCTCGCCCCCATCGTTGCATTTGCTATTAGGAGTGTGTCGAAACGCTTTCGTGGTATCAGTAAAAATATGCAAAATACCATGGGGCATGTCACCACCAGCGCTGAACAGATGCTGAAAGGGCACAAAGAAGTGCTGATATTTGGTGGTCAGGATGTTGAAAGTCAGCGTTTTGACAAAGTCAGCAACAAAATGCGCCAGCAGGGCATGAAGCTGGTTTCCGCTTCATCTATTTCAGATCCTATTATCCAGTTAATTGCTTCTTTTGCTCTGGCCTTCGTACTTTATGCTGCCAGTTTTCCTGCGGTGATGGAGACACTCAGTCCCGGAACAATTACGGTGGTGTTCTCTTCAATGATTGCGCTGATGCGGCCCCTGAAATCGCTGACCAATGTCAACGCGCAATTTCAGCGCGGTATGGCAGCTTGTCAGACGCTTTTTTCTATCCTTGATTCTGAACAGGAAAAAGATAACGGCAAAACGGTCATCGATCGTGCGCAGGGGCGTGTATCCTTTAATGATGTGACGTTTACCTATCCTGGTCGTGAAATTCCTGCTCTGCATCGTATCAGTTTACAGATCCCTGAGGGGAAAACTGTGGCGTTGGTGGGGCGTTCAGGCTCAGGAAAATCAACAATTGCCAGTTTGATGACGCGTTTTTATGATATCCAGCAAGGTGAAATTACCATTGATGACCTCGATATCCGTCAATACACCTTGAGTTCGTTGCGAAATCAAATTGCTCTCGTTTCACAAAATGTACATCTGTTTAACGATACCGTTGCGAATAATATTGCTTATGCGCGAACAGAGGAGTACAGCCGTGAGGAGATCGAAAAAGCGGCACGGATGGCTCACGCAATGGATTTTATTGGCAAAATGGAAAAAGGGCTAGATACGGTGATCGGGGAAAATGGTGTGCTTTTATCTGGTGGTCAACGGCAGCGTATTGCGATTGCACGTGCTTTACTGCGCAATTGTCCGATCCTGATTCTTGATGAAGCGACCTCAGCGCTCGATACAGAGTCTGAACGTGCTATTCAGTCAGCACTTGATGAGCTGCAAAAAAACCGCACTTCGTTGGTGATAGCGCATCGGTTGTCGACTATTGAAAAAGCGGATGAGATTGTGGTGATTGAAGATGGCTACATTGTTGAACGAGGCAGCCATCAGCAATTGTTGCAGCAACAAGGTGCTTATGCTCAGCTTTATAAAATGCAGTTTGGCCAATGA",
      "translation": "MHHDKDLSTWQTFRRLWPMIIPFKAGLIAAAIALILNAAGDTLMLSLLKPLLDDGFGKADRTVLIWMPLVVMGLMLVRGVTSYISSYCISWVSGNVVMGMRRRLFRHMMGMPVAFFDQQSTGTLLSRITYDSEQVASSSSSALVTVVREGASIIGLFIMMFYYSWQLSLILIVLAPIVAFAIRSVSKRFRGISKNMQNTMGHVTTSAEQMLKGHKEVLIFGGQDVESQRFDKVSNKMRQQGMKLVSASSISDPIIQLIASFALAFVLYAASFPAVMETLSPGTITVVFSSMIALMRPLKSLTNVNAQFQRGMAACQTLFSILDSEQEKDNGKTVIDRAQGRVSFNDVTFTYPGREIPALHRISLQIPEGKTVALVGRSGSGKSTIASLMTRFYDIQQGEITIDDLDIRQYTLSSLRNQIALVSQNVHLFNDTVANNIAYARTEEYSREEIEKAARMAHAMDFIGKMEKGLDTVIGENGVLLSGGQRQRIAIARALLRNCPILILDEATSALDTESERAIQSALDELQKNRTSLVIAHRLSTIEKADEIVVIEDGYIVERGSHQQLLQQQGAYAQLYKMQFGQ",
      "product": "",
      "resistance": true
     }
    ],
    "clusters": [
     {
      "start": 964601,
      "end": 970748,
      "tool": "rule-based-clusters",
      "neighbouring_start": 954601,
      "neighbouring_end": 980748,
      "product": "thiopeptide",
      "category": "RiPP",
      "height": 2,
      "kind": "protocluster",
      "prefix": ""
     }
    ],
    "sites": {
     "ttaCodons": [],
     "bindingSites": []
    },
    "type": "thiopeptide",
    "products": [
     "thiopeptide"
    ],
    "product_categories": [
     "RiPP"
    ],
    "cssClass": "RiPP thiopeptide",
    "anchor": "r1c3"
   },
   {
    "start": 1440678,
    "end": 1483878,
    "idx": 4,
    "orfs": [
     {
      "start": 1441375,
      "end": 1441734,
      "strand": 1,
      "locus_tag": "ctg1_1452",
      "type": "other",
      "description": "<div class=\"focus-intro\">\n <strong><span class=\"serif\">ctg1_1452</span></strong><br>\n \n <br>\n Locus tag: <span class=\"serif\">ctg1_1452</span><br>\n Protein ID: <span class=\"serif\">None</span><br>\n Gene: <span class=\"serif\">None</span><br>\n \n Location: 1,441,375 - 1,441,734,\n (total: 360 nt)<br>\n <br>\n \n</div>\n<div class=\"focus-info\">\n \n\n \n\n \n\n\n \n</div>\n<div class=\"focus-urls\">\n <a class=\"wildcard-container\" data-wildcard-attrs=\"href\" href=\"http://blast.ncbi.nlm.nih.gov/Blast.cgi?PAGE=Proteins&PROGRAM=blastp&BLAST_PROGRAMS=blastp&QUERY=@!translation!@&LINK_LOC=protein&PAGE_TYPE=BlastSearch\" target=\"_blank\" data-locus=\"ctg1_1452\">NCBI BlastP on this gene</a><br>\n <a href=\"http://www.ncbi.nlm.nih.gov/projects/sviewer/?Db=gene&amp;DbFrom=protein&amp;Cmd=Link&amp;noslider=1&amp;id=Erwimp_chromosome_1&amp;from=1431375&amp;to=1451734\" target=\"_new\">View genomic context</a><br>\n \n \n \n \n</div>\n<div class=\"focus-clipboard\">\n AA sequence: <span class=\"clipboard-copy wildcard-container\" data-locus=\"ctg1_1452\" data-wildcard-attrs=\"data-seq\" data-seq=\"@!translation!@\">Copy to clipboard</span><br>\n Nucleotide sequence: <span class=\"clipboard-copy wildcard-container\" data-locus=\"ctg1_1452\" data-wildcard-attrs=\"data-seq\" data-seq=\"@!dna!@\">Copy to clipboard</span><br>\n</div>",
      "dna": "ATGACAGGACATAACCTGAATAATACCAAGTTGCCACCGATGGAATTCCTGCAACTCACACCACGCATTAGTCTGCGCTGCATAGAGGCAACGCTGGAGCACGATGTCGAATTCAAGAGCGAGTATGGCCCGCATTTGTCGCTGGTACTGATGCAGGAAGGTGCAGGGCATTTCACACTGAACCAGCAAGGGCCTCAGCACTACCGACCACAATCGTTATGGCTTTCCTGTTCCCAGGAGCAGTGCTACGGTTATGACTTTTTCCCTCGTTATCATTTTTACCATCTGCTGATGATTGAGTTCTCTGCAGAACTTATCGCCCAGGTCGCAGCCTGTGATCTGGGTCCGGTGGATGAATAG",
      "translation": "MTGHNLNNTKLPPMEFLQLTPRISLRCIEATLEHDVEFKSEYGPHLSLVLMQEGAGHFTLNQQGPQHYRPQSLWLSCSQEQCYGYDFFPRYHFYHLLMIEFSAELIAQVAACDLGPVDE",
      "product": ""
     },
     {
      "start": 1441780,
      "end": 1442010,
      "strand": 1,
      "locus_tag": "ctg1_1453",
      "type": "other",
      "description": "<div class=\"focus-intro\">\n <strong><span class=\"serif\">ctg1_1453</span></strong><br>\n \n <br>\n Locus tag: <span class=\"serif\">ctg1_1453</span><br>\n Protein ID: <span class=\"serif\">None</span><br>\n Gene: <span class=\"serif\">None</span><br>\n \n Location: 1,441,780 - 1,442,010,\n (total: 231 nt)<br>\n <br>\n \n</div>\n<div class=\"focus-info\">\n \n\n \n\n \n\n\n \n</div>\n<div class=\"focus-urls\">\n <a class=\"wildcard-container\" data-wildcard-attrs=\"href\" href=\"http://blast.ncbi.nlm.nih.gov/Blast.cgi?PAGE=Proteins&PROGRAM=blastp&BLAST_PROGRAMS=blastp&QUERY=@!translation!@&LINK_LOC=protein&PAGE_TYPE=BlastSearch\" target=\"_blank\" data-locus=\"ctg1_1453\">NCBI BlastP on this gene</a><br>\n <a href=\"http://www.ncbi.nlm.nih.gov/projects/sviewer/?Db=gene&amp;DbFrom=protein&amp;Cmd=Link&amp;noslider=1&amp;id=Erwimp_chromosome_1&amp;from=1431780&amp;to=1452010\" target=\"_new\">View genomic context</a><br>\n \n \n \n \n</div>\n<div class=\"focus-clipboard\">\n AA sequence: <span class=\"clipboard-copy wildcard-container\" data-locus=\"ctg1_1453\" data-wildcard-attrs=\"data-seq\" data-seq=\"@!translation!@\">Copy to clipboard</span><br>\n Nucleotide sequence: <span class=\"clipboard-copy wildcard-container\" data-locus=\"ctg1_1453\" data-wildcard-attrs=\"data-seq\" data-seq=\"@!dna!@\">Copy to clipboard</span><br>\n</div>",
      "dna": "ATGCAAGCGCTACAGCAGGGATTGCACGATCATTCACCGCTTGGGCTGCTACATCTGGAGGGGCTGGCGCTGCAGACGTTATGGCTGGCACTGAATGAACTACAGCAGCAACAGTTGACACAAAAGAATCTCCCTGTGATGCGCACCTATCATCGTGAGCGCAAACGCCTTATCGCGGCACGCGATTACATTGGTCAAAATGCTGCCAGGCGTTATCAGTCGACGATGTAG",
      "translation": "MQALQQGLHDHSPLGLLHLEGLALQTLWLALNELQQQQLTQKNLPVMRTYHRERKRLIAARDYIGQNAARRYQSTM",
      "product": ""
     },
     {
      "start": 1442061,
      "end": 1442273,
      "strand": 1,
      "locus_tag": "ctg1_1454",
      "type": "regulatory",
      "description": "<div class=\"focus-intro\">\n <strong><span class=\"serif\">ctg1_1454</span></strong><br>\n \n <br>\n Locus tag: <span class=\"serif\">ctg1_1454</span><br>\n Protein ID: <span class=\"serif\">None</span><br>\n Gene: <span class=\"serif\">None</span><br>\n \n Location: 1,442,061 - 1,442,273,\n (total: 213 nt)<br>\n <br>\n \n  regulatory (smcogs) SMCOG1287:AraC family transcriptional regulator (Score: 60.1; E-value: 3.2e-18)<br>\n \n</div>\n<div class=\"focus-info\">\n \n\n \n\n \n\n\n \n</div>\n<div class=\"focus-urls\">\n <a class=\"wildcard-container\" data-wildcard-attrs=\"href\" href=\"http://blast.ncbi.nlm.nih.gov/Blast.cgi?PAGE=Proteins&PROGRAM=blastp&BLAST_PROGRAMS=blastp&QUERY=@!translation!@&LINK_LOC=protein&PAGE_TYPE=BlastSearch\" target=\"_blank\" data-locus=\"ctg1_1454\">NCBI BlastP on this gene</a><br>\n <a href=\"http://www.ncbi.nlm.nih.gov/projects/sviewer/?Db=gene&amp;DbFrom=protein&amp;Cmd=Link&amp;noslider=1&amp;id=Erwimp_chromosome_1&amp;from=1432061&amp;to=1452273\" target=\"_new\">View genomic context</a><br>\n \n \n \n \n</div>\n<div class=\"focus-clipboard\">\n AA sequence: <span class=\"clipboard-copy wildcard-container\" data-locus=\"ctg1_1454\" data-wildcard-attrs=\"data-seq\" data-seq=\"@!translation!@\">Copy to clipboard</span><br>\n Nucleotide sequence: <span class=\"clipboard-copy wildcard-container\" data-locus=\"ctg1_1454\" data-wildcard-attrs=\"data-seq\" data-seq=\"@!dna!@\">Copy to clipboard</span><br>\n</div>",
      "dna": "ATGTTTGGTATTACGCCATGGAATTATGTGATTGAGTGCAGACTGAGGGAAGCACAGCGGCTGCTGGAAAGCAGTCCGCTGTCATTGAATGATATTGCGCTACATTGCGGTTTCTCTCATGCCAGCCATATGACTCGCTTTTTTCAGCGCAAGTATGGTCAGACACTTGGGCGCTATCGCAGTACCAGCGATCACACGATCAGGGCAGATTAA",
      "translation": "MFGITPWNYVIECRLREAQRLLESSPLSLNDIALHCGFSHASHMTRFFQRKYGQTLGRYRSTSDHTIRAD",
      "product": ""
     },
     {
      "start": 1442260,
      "end": 1443276,
      "strand": -1,
      "locus_tag": "ctg1_1455",
      "type": "biosynthetic-additional",
      "description": "<div class=\"focus-intro\">\n <strong><span class=\"serif\">ctg1_1455</span></strong><br>\n \n <br>\n Locus tag: <span class=\"serif\">ctg1_1455</span><br>\n Protein ID: <span class=\"serif\">None</span><br>\n Gene: <span class=\"serif\">None</span><br>\n \n Location: 1,442,260 - 1,443,276,\n (total: 1017 nt)<br>\n <br>\n \n  biosynthetic-additional (rule-based-clusters) PF00561<br>\n \n  biosynthetic-additional (smcogs) SMCOG1004:thioesterase (Score: 222; E-value: 1e-67)<br>\n \n</div>\n<div class=\"focus-info\">\n \n\n \n\n \n\n\n \n</div>\n<div class=\"focus-urls\">\n <a class=\"wildcard-container\" data-wildcard-attrs=\"href\" href=\"http://blast.ncbi.nlm.nih.gov/Blast.cgi?PAGE=Proteins&PROGRAM=blastp&BLAST_PROGRAMS=blastp&QUERY=@!translation!@&LINK_LOC=protein&PAGE_TYPE=BlastSearch\" target=\"_blank\" data-locus=\"ctg1_1455\">NCBI BlastP on this gene</a><br>\n <a href=\"http://www.ncbi.nlm.nih.gov/projects/sviewer/?Db=gene&amp;DbFrom=protein&amp;Cmd=Link&amp;noslider=1&amp;id=Erwimp_chromosome_1&amp;from=1432260&amp;to=1453276\" target=\"_new\">View genomic context</a><br>\n \n  <a href=\"knownclusterblast/region4/ctg1_1455_mibig_hits.html\" target=\"_new\">MiBIG Hits</a><br>\n \n \n \n \n</div>\n<div class=\"focus-clipboard\">\n AA sequence: <span class=\"clipboard-copy wildcard-container\" data-locus=\"ctg1_1455\" data-wildcard-attrs=\"data-seq\" data-seq=\"@!translation!@\">Copy to clipboard</span><br>\n Nucleotide sequence: <span class=\"clipboard-copy wildcard-container\" data-locus=\"ctg1_1455\" data-wildcard-attrs=\"data-seq\" data-seq=\"@!dna!@\">Copy to clipboard</span><br>\n</div>",
      "dna": "ATGCAGACTGTTGGCAAGGGGCTGCGCGCCGACTGCGCGCTTGCGGAGCATTATCAGGTTAACAGCAGTGTTACGGTGGCGACACCCGCGGTGCTGGTAGTGGCAGAAGATGGCCCGCTGGTGCCTGTTGCCAGCATGCTGCGCTGGAAACAGCACTTTTCAGGGCATATCAGCATTAAACACGTGACGGGTGGTCACTTTTTCCTGCGTCAGCAGCGTGTCACCTTACAGCGCTGGCTGACTGATGCCCTGCAGCAGACTCCCGCGACGCCCCTGGCCACACCAACGCGCTGGCTACCGTACGGTTTACCCCGGGCAGATGCCGCGATGCCGGTATTTTGTTTCCATCATGCCGGGGGTAACGCTGCCACCTGGCGCGAGTGGCAGGAACCGGCGCGTCAACTTGGTTTGCTGTTGTGTCCAGTTGAGCTGCCTGGCCGAGCCAGCCGTTTTAGTGAAGTGGCACGTACGGATGTCGGGGCTTTGGCTGCTGAGTTACACGCAGTGTTATCACCGTTCTGCCAGCAGCCTTATGCATTGCTGGGACACAGTTTGGGTGCGCTGATGGCTTTCGAGCTGGCACAGAGGTTACCTCGCGAAACATTACAGGGAGTCTTTGTTTCCGGACGTCGCCCGCCGCATCATCCGACACCATCCCCATTACGTCATCTGATGGATGACGGTGAACTGGCTCAGGCACTACGGGAGATGGAGGGTACCCCGCCGGATGTGTTGCAGCATCAGGAGCTACTTGAGCTGTTCCTTCCCGCATTGCGCGCTGATTTCACGTTGACCGAGTGCTACGCCTGGCACCAGGATAAGACTGCGCTGAATCTACCGTTACAGGCGTTCTGCGGTGACAATGATGCCGAAGTCAGTATTTCCACCATGAACGAGTGGTTGCGCTATGGCAATGATCGCAGCAAGTTGTATTGTTATCCTGGTGGTCACTTCTATTTGCAAAACCATCGTAATACGATATTGCAGGTTATCGCTGGCTGTCTTAATCTGCCCTGA",
      "translation": "MQTVGKGLRADCALAEHYQVNSSVTVATPAVLVVAEDGPLVPVASMLRWKQHFSGHISIKHVTGGHFFLRQQRVTLQRWLTDALQQTPATPLATPTRWLPYGLPRADAAMPVFCFHHAGGNAATWREWQEPARQLGLLLCPVELPGRASRFSEVARTDVGALAAELHAVLSPFCQQPYALLGHSLGALMAFELAQRLPRETLQGVFVSGRRPPHHPTPSPLRHLMDDGELAQALREMEGTPPDVLQHQELLELFLPALRADFTLTECYAWHQDKTALNLPLQAFCGDNDAEVSISTMNEWLRYGNDRSKLYCYPGGHFYLQNHRNTILQVIAGCLNLP",
      "product": ""
     },
     {
      "start": 1443358,
      "end": 1443966,
      "strand": -1,
      "locus_tag": "ctg1_1456",
      "type": "biosynthetic-additional",
      "description": "<div class=\"focus-intro\">\n <strong><span class=\"serif\">ctg1_1456</span></strong><br>\n \n <br>\n Locus tag: <span class=\"serif\">ctg1_1456</span><br>\n Protein ID: <span class=\"serif\">None</span><br>\n Gene: <span class=\"serif\">None</span><br>\n \n Location: 1,443,358 - 1,443,966,\n (total: 609 nt)<br>\n <br>\n \n  biosynthetic-additional (smcogs) SMCOG1004:thioesterase (Score: 97.7; E-value: 9.4e-30)<br>\n \n</div>\n<div class=\"focus-info\">\n \n\n \n\n \n\n\n \n</div>\n<div class=\"focus-urls\">\n <a class=\"wildcard-container\" data-wildcard-attrs=\"href\" href=\"http://blast.ncbi.nlm.nih.gov/Blast.cgi?PAGE=Proteins&PROGRAM=blastp&BLAST_PROGRAMS=blastp&QUERY=@!translation!@&LINK_LOC=protein&PAGE_TYPE=BlastSearch\" target=\"_blank\" data-locus=\"ctg1_1456\">NCBI BlastP on this gene</a><br>\n <a href=\"http://www.ncbi.nlm.nih.gov/projects/sviewer/?Db=gene&amp;DbFrom=protein&amp;Cmd=Link&amp;noslider=1&amp;id=Erwimp_chromosome_1&amp;from=1433358&amp;to=1453966\" target=\"_new\">View genomic context</a><br>\n \n  <a href=\"knownclusterblast/region4/ctg1_1456_mibig_hits.html\" target=\"_new\">MiBIG Hits</a><br>\n \n \n \n \n</div>\n<div class=\"focus-clipboard\">\n AA sequence: <span class=\"clipboard-copy wildcard-container\" data-locus=\"ctg1_1456\" data-wildcard-attrs=\"data-seq\" data-seq=\"@!translation!@\">Copy to clipboard</span><br>\n Nucleotide sequence: <span class=\"clipboard-copy wildcard-container\" data-locus=\"ctg1_1456\" data-wildcard-attrs=\"data-seq\" data-seq=\"@!dna!@\">Copy to clipboard</span><br>\n</div>",
      "dna": "ATGATGAGCAACTCTGCGGATGTTGCCGGTCTGCGCAACTATTTTGCCCTGCCCGGCACGCCAATTTATCAGGCTCTGGAAAGGGGTGAAGCTGACTACGTTTGTTATCACTGGCGTAAACCTGAGCAGGCTGATATGCCTGCTGCATTGCCGCATCACCTGGTTGCTGCTTTGCGCCAGCGTAGTCAGCGGCTTGATCAAGCTGTCAACGGGGACGATAACCCCGCATTTCCATTGGGAAAACCAGACGTACAGGCGGCGCTTAACTTGTTTGCACTGCCTTATGCCGGTGGTGGCGCGTCGGTATATCGCGAATGGGGCAAGGGTGACGACTGGCCTGCTGACTGGCGATTCTGCGCGTTGCAGCTGGCCGGACGAGAAAACCGTATTGATGAAATAGCTCACTGTAGCATGGATGATCTGCTGGCGGAACTGGCGCAGCAGATTGCGCCGTATAGCCAGCAACCCTGGGCGTTATTGGGGTGCAGTTTGGGTTGTAAAGTAGCCTTTGAACTGGCGCGCCATTTCACCCGTCTCAATTCTCCCCCCCGGCTGTTGTTTCTGATGGCCTGCCCGGCGCCTGATATTGCACCAGGGCAACGAGTATAG",
      "translation": "MMSNSADVAGLRNYFALPGTPIYQALERGEADYVCYHWRKPEQADMPAALPHHLVAALRQRSQRLDQAVNGDDNPAFPLGKPDVQAALNLFALPYAGGGASVYREWGKGDDWPADWRFCALQLAGRENRIDEIAHCSMDDLLAELAQQIAPYSQQPWALLGCSLGCKVAFELARHFTRLNSPPRLLFLMACPAPDIAPGQRV",
      "product": ""
     },
     {
      "start": 1443963,
      "end": 1444607,
      "strand": -1,
      "locus_tag": "ctg1_1457",
      "type": "biosynthetic-additional",
      "description": "<div class=\"focus-intro\">\n <strong><span class=\"serif\">ctg1_1457</span></strong><br>\n \n <br>\n Locus tag: <span class=\"serif\">ctg1_1457</span><br>\n Protein ID: <span class=\"serif\">None</span><br>\n Gene: <span class=\"serif\">None</span><br>\n \n Location: 1,443,963 - 1,444,607,\n (total: 645 nt)<br>\n <br>\n \n  biosynthetic-additional (smcogs) SMCOG1089:methyltransferase (Score: 145.3; E-value: 3.7e-44)<br>\n \n</div>\n<div class=\"focus-info\">\n \n\n \n\n \n\n\n \n</div>\n<div class=\"focus-urls\">\n <a class=\"wildcard-container\" data-wildcard-attrs=\"href\" href=\"http://blast.ncbi.nlm.nih.gov/Blast.cgi?PAGE=Proteins&PROGRAM=blastp&BLAST_PROGRAMS=blastp&QUERY=@!translation!@&LINK_LOC=protein&PAGE_TYPE=BlastSearch\" target=\"_blank\" data-locus=\"ctg1_1457\">NCBI BlastP on this gene</a><br>\n <a href=\"http://www.ncbi.nlm.nih.gov/projects/sviewer/?Db=gene&amp;DbFrom=protein&amp;Cmd=Link&amp;noslider=1&amp;id=Erwimp_chromosome_1&amp;from=1433963&amp;to=1454607\" target=\"_new\">View genomic context</a><br>\n \n  <a href=\"knownclusterblast/region4/ctg1_1457_mibig_hits.html\" target=\"_new\">MiBIG Hits</a><br>\n \n \n \n \n</div>\n<div class=\"focus-clipboard\">\n AA sequence: <span class=\"clipboard-copy wildcard-container\" data-locus=\"ctg1_1457\" data-wildcard-attrs=\"data-seq\" data-seq=\"@!translation!@\">Copy to clipboard</span><br>\n Nucleotide sequence: <span class=\"clipboard-copy wildcard-container\" data-locus=\"ctg1_1457\" data-wildcard-attrs=\"data-seq\" data-seq=\"@!dna!@\">Copy to clipboard</span><br>\n</div>",
      "dna": "ATGGAAAATAGTGATGATGCATACCAACAGCTAAGCGAATTGCTTGACGCTGCCGGCCTGGCTGAACATGCGCTGTTTCTTAACTGGGGCTATCAACCCAGCGAAGGCCCTGTGCTGTCAGCTGGTGATTCTCAATCTCAGTTGGTGTTGCAGTTGATCGGTGAACAGCCTCTGGATGGCCTTCATATTCTTGATGTCGGCTGTGGGCGTGGCGGTAGTGCTGGATTAATGGTTGAAAAAGGAAGACCGCTAAGCGTGACCGGTATTGATCTCAGTAGTAGCAATATCAATTTTTGTCGTCACCACTACCGTCAGCCACGATTGCGTTTTCAATTGGCCGACGCCTGTCAGTTACCTCAGGCTGATAATAGCATTGATATGGTACTGAATATTGAATCCTCTGGTGCATATGCCGATCTGGCGGCTTTTTTCGCTCAGGTCTGGCGAGTCCTCAAGCCGGGTGGCGACTTCTTCTACAGTGATATTTTTGCCCGACAGTCTTTGTCAGATATTGAAAACACGCTGGTACATTTGGGATTCAGTAAAGTTAAAGGTTGGTCGATTCGTCAGCAGGTCATGGCGGCACGGCGCAGCGCAGCGCAGGCGATAAGATTATTGACCGCCTGCAGCAGGCAAGTCTCATGA",
      "translation": "MENSDDAYQQLSELLDAAGLAEHALFLNWGYQPSEGPVLSAGDSQSQLVLQLIGEQPLDGLHILDVGCGRGGSAGLMVEKGRPLSVTGIDLSSSNINFCRHHYRQPRLRFQLADACQLPQADNSIDMVLNIESSGAYADLAAFFAQVWRVLKPGGDFFYSDIFARQSLSDIENTLVHLGFSKVKGWSIRQQVMAARRSAAQAIRLLTACSRQVS",
      "product": ""
     },
     {
      "start": 1444943,
      "end": 1445626,
      "strand": -1,
      "locus_tag": "ctg1_1458",
      "type": "other",
      "description": "<div class=\"focus-intro\">\n <strong><span class=\"serif\">ctg1_1458</span></strong><br>\n \n <br>\n Locus tag: <span class=\"serif\">ctg1_1458</span><br>\n Protein ID: <span class=\"serif\">None</span><br>\n Gene: <span class=\"serif\">None</span><br>\n \n Location: 1,444,943 - 1,445,626,\n (total: 684 nt)<br>\n <br>\n \n  other (smcogs) SMCOG1099:hypothetical protein (Score: 298.2; E-value: 1.6e-90)<br>\n \n</div>\n<div class=\"focus-info\">\n \n\n \n\n \n\n\n \n</div>\n<div class=\"focus-urls\">\n <a class=\"wildcard-container\" data-wildcard-attrs=\"href\" href=\"http://blast.ncbi.nlm.nih.gov/Blast.cgi?PAGE=Proteins&PROGRAM=blastp&BLAST_PROGRAMS=blastp&QUERY=@!translation!@&LINK_LOC=protein&PAGE_TYPE=BlastSearch\" target=\"_blank\" data-locus=\"ctg1_1458\">NCBI BlastP on this gene</a><br>\n <a href=\"http://www.ncbi.nlm.nih.gov/projects/sviewer/?Db=gene&amp;DbFrom=protein&amp;Cmd=Link&amp;noslider=1&amp;id=Erwimp_chromosome_1&amp;from=1434943&amp;to=1455626\" target=\"_new\">View genomic context</a><br>\n \n  <a href=\"knownclusterblast/region4/ctg1_1458_mibig_hits.html\" target=\"_new\">MiBIG Hits</a><br>\n \n \n \n \n</div>\n<div class=\"focus-clipboard\">\n AA sequence: <span class=\"clipboard-copy wildcard-container\" data-locus=\"ctg1_1458\" data-wildcard-attrs=\"data-seq\" data-seq=\"@!translation!@\">Copy to clipboard</span><br>\n Nucleotide sequence: <span class=\"clipboard-copy wildcard-container\" data-locus=\"ctg1_1458\" data-wildcard-attrs=\"data-seq\" data-seq=\"@!dna!@\">Copy to clipboard</span><br>\n</div>",
      "dna": "ATGAAAAAGCCGTATCGGGTTATTGTCTGTGGTACGCGTTTTGGCGAACACTATCTGGCGGCGCTCAGCCGCCAGAGCAATGAGTTTCAGCTGGCGGGCATTGTGGCGCATGGTAGTGAACGTTCGCGTTTACTGGCGCAAAAACTGCAGGTACCGCTCTACACACGGATCGAACAGTTGCCTGCCGACATCGACCTCGCGTGTGTAGTGATCCGTAGTCGGATCGTTGGTGGTGAAGGTTCTGCGATTGCAGAACAACTGTTACAGCGCGGTATTGCTGTGCTGCAGGAACATCCCGTGCATCCCGGCGATATTCATCGTTTGAAGACGCTGGCGCAGCAGCATGGTGTACGTTATCACATTAATACCATGTATCCGGCGTTACCCGCCGTCGAGTGTTTTATCGACTATGCGCGTCAGAGTGCCAGTCGACATCGGCCGGCTTTTATTGAGCTGACCACCAGTTTGCAACTGCTCTATTCGGCGCTGGATATTATTAGTCGCGCAATTGGTGGCCTCACCCCTGTCATCTGCCATACCCACCGATTACCGGAGCGTGGTCCCGGCGCACCGCTGTGGCCGTTCCGACAGATGCAGGGAGAATTTGCGGGAATTCCTGTCTGTATTAACCTGCAAACCACCCTTGATCCCCGTGACCCGGATCATCACAGTCTGGTGAGATAG",
      "translation": "MKKPYRVIVCGTRFGEHYLAALSRQSNEFQLAGIVAHGSERSRLLAQKLQVPLYTRIEQLPADIDLACVVIRSRIVGGEGSAIAEQLLQRGIAVLQEHPVHPGDIHRLKTLAQQHGVRYHINTMYPALPAVECFIDYARQSASRHRPAFIELTTSLQLLYSALDIISRAIGGLTPVICHTHRLPERGPGAPLWPFRQMQGEFAGIPVCINLQTTLDPRDPDHHSLVR",
      "product": ""
     },
     {
      "start": 1445626,
      "end": 1446207,
      "strand": -1,
      "locus_tag": "ctg1_1459",
      "type": "other",
      "description": "<div class=\"focus-intro\">\n <strong><span class=\"serif\">ctg1_1459</span></strong><br>\n \n <br>\n Locus tag: <span class=\"serif\">ctg1_1459</span><br>\n Protein ID: <span class=\"serif\">None</span><br>\n Gene: <span class=\"serif\">None</span><br>\n \n Location: 1,445,626 - 1,446,207,\n (total: 582 nt)<br>\n <br>\n \n</div>\n<div class=\"focus-info\">\n \n\n \n\n \n\n\n \n</div>\n<div class=\"focus-urls\">\n <a class=\"wildcard-container\" data-wildcard-attrs=\"href\" href=\"http://blast.ncbi.nlm.nih.gov/Blast.cgi?PAGE=Proteins&PROGRAM=blastp&BLAST_PROGRAMS=blastp&QUERY=@!translation!@&LINK_LOC=protein&PAGE_TYPE=BlastSearch\" target=\"_blank\" data-locus=\"ctg1_1459\">NCBI BlastP on this gene</a><br>\n <a href=\"http://www.ncbi.nlm.nih.gov/projects/sviewer/?Db=gene&amp;DbFrom=protein&amp;Cmd=Link&amp;noslider=1&amp;id=Erwimp_chromosome_1&amp;from=1435626&amp;to=1456207\" target=\"_new\">View genomic context</a><br>\n \n  <a href=\"knownclusterblast/region4/ctg1_1459_mibig_hits.html\" target=\"_new\">MiBIG Hits</a><br>\n \n \n \n \n</div>\n<div class=\"focus-clipboard\">\n AA sequence: <span class=\"clipboard-copy wildcard-container\" data-locus=\"ctg1_1459\" data-wildcard-attrs=\"data-seq\" data-seq=\"@!translation!@\">Copy to clipboard</span><br>\n Nucleotide sequence: <span class=\"clipboard-copy wildcard-container\" data-locus=\"ctg1_1459\" data-wildcard-attrs=\"data-seq\" data-seq=\"@!dna!@\">Copy to clipboard</span><br>\n</div>",
      "dna": "GTGTTGCGCGACTGGGCCGGCCGGCCACGTTTTTCCCTGCGTCTTGACTTCACCGACCGTTTGCCACTGCATACCCATGCCTCACAGTTGATTGCTGATGCTACGACTGTCGCACCGATAACATTGGATGTCGAACATGGCAGCTTTGTGGAGTTGGCGCGTCAGCTTGCCGAACAGCGCGAGCAGCATCTTGCTCAACAGTTACCGGGCAGTGAGAACGAAGCGCACTGGCTACAGTTGCTGCCAGTGGCGTTTACCAGTCTGCTTGGTGTTCGTCAGGCCTATTCGATCCCGGAAACTTCTGACCCGCTGCTGGGTATGCCGGCGTACGAATATGCCGCACAACCCCTGACTCCTCTGCATCTTCAGGCGCTGGAGGAAGAGAGTGCGCTGCTGTTTAATATCGATTTGTTGCGTGGCTCCTTACCGAAATCTTTCGGTGATATTACCATCATGACGCTGCAACAGTTGCTGGAAACACTGGCAGAAGTACCGGAAGCCTGGCTTGTGCCATTAGCCGAGTTGTTGCCACCGGATGAGCAGATTGTTGCGCTTGCGCAACAGGCGAGGAAGGAGGCGTGA",
      "translation": "VLRDWAGRPRFSLRLDFTDRLPLHTHASQLIADATTVAPITLDVEHGSFVELARQLAEQREQHLAQQLPGSENEAHWLQLLPVAFTSLLGVRQAYSIPETSDPLLGMPAYEYAAQPLTPLHLQALEEESALLFNIDLLRGSLPKSFGDITIMTLQQLLETLAEVPEAWLVPLAELLPPDEQIVALAQQARKEA",
      "product": ""
     },
     {
      "start": 1446257,
      "end": 1447138,
      "strand": -1,
      "locus_tag": "ctg1_1460",
      "type": "biosynthetic-additional",
      "description": "<div class=\"focus-intro\">\n <strong><span class=\"serif\">ctg1_1460</span></strong><br>\n \n <br>\n Locus tag: <span class=\"serif\">ctg1_1460</span><br>\n Protein ID: <span class=\"serif\">None</span><br>\n Gene: <span class=\"serif\">None</span><br>\n \n Location: 1,446,257 - 1,447,138,\n (total: 882 nt)<br>\n <br>\n \n  biosynthetic-additional (rule-based-clusters) Condensation<br>\n \n</div>\n<div class=\"focus-info\">\n \n\n \n\n \n\n\n \n</div>\n<div class=\"focus-urls\">\n <a class=\"wildcard-container\" data-wildcard-attrs=\"href\" href=\"http://blast.ncbi.nlm.nih.gov/Blast.cgi?PAGE=Proteins&PROGRAM=blastp&BLAST_PROGRAMS=blastp&QUERY=@!translation!@&LINK_LOC=protein&PAGE_TYPE=BlastSearch\" target=\"_blank\" data-locus=\"ctg1_1460\">NCBI BlastP on this gene</a><br>\n <a href=\"http://www.ncbi.nlm.nih.gov/projects/sviewer/?Db=gene&amp;DbFrom=protein&amp;Cmd=Link&amp;noslider=1&amp;id=Erwimp_chromosome_1&amp;from=1436257&amp;to=1457138\" target=\"_new\">View genomic context</a><br>\n \n  <a href=\"knownclusterblast/region4/ctg1_1460_mibig_hits.html\" target=\"_new\">MiBIG Hits</a><br>\n \n \n \n \n</div>\n<div class=\"focus-clipboard\">\n AA sequence: <span class=\"clipboard-copy wildcard-container\" data-locus=\"ctg1_1460\" data-wildcard-attrs=\"data-seq\" data-seq=\"@!translation!@\">Copy to clipboard</span><br>\n Nucleotide sequence: <span class=\"clipboard-copy wildcard-container\" data-locus=\"ctg1_1460\" data-wildcard-attrs=\"data-seq\" data-seq=\"@!dna!@\">Copy to clipboard</span><br>\n</div>",
      "dna": "TTGAATGAAACACTCGGACGCGATCTCGGTGTGAAACTGAATGCAGAAAGTGTATTTCGTGCGGCCAGTGTCGATGAATTAGTCGCCGCCCTGCGTCAACAACTGGAGGTGCAGCCTGAGAACAGCTCATTGTTGCGACGCGCGTTGGATGAACTGGAAAGCAACCAGCCAGGCTGGCTTGATCAGCGCGGTGATATTCAACGCAAATCTGTTGCCAATGAGACGTTACCTTTGACGCCCTTGCAGCGCTTACGCTGGCATCAGCACAGTATCGCACCCCGTCTGTTGTATGTTGAGTACAATAAACCGCATGACTTCCCGCTGGATGCTTTCGCTGAAGGCTGGCAGCGCCTGCTGCTACGTCATCCGATGCTGCGCGCTGCGATTAATCATCCGGGGGAGATCAGCGTGCAGGATATGGTTGAGCCACTGCAGATACAGCATTACGACTGGCGTCAGCTCTCCGCTGAAGCGCTCGAGGCGGCACAACAAGCCCTGCGTCAACAGCTGTCAAACTATCAGTTCGATCTGCAGCAACCACCGTATATTGTACTGGCGGTCAGCGAAAGCGCGCAGGGGTATCGTATCCATATCACGCTGAATACTCTGCTGGTTGATATCGAAAGCTTCCGGGTTCTGCTGCGCGAACTTAGCAGTTATATTCATCACCCGGACGTTTTGCTGCCACAGTTGGCATTTACACCGCAGGATTATCACTACACTCTGCTTGCGCTGGCAAACACCGTTGTAGCACGAACTCAACCGCGTGAATTGCCTGCCGCACCCGAACTGCCATGGCAGGGTCAAGCGGCAGGTCGTTTCATCATCTGGCGGGCTACACTGCCTGCCAGTCAGTGGTTACCGCTAAAAAATCGCTGGTGA",
      "translation": "LNETLGRDLGVKLNAESVFRAASVDELVAALRQQLEVQPENSSLLRRALDELESNQPGWLDQRGDIQRKSVANETLPLTPLQRLRWHQHSIAPRLLYVEYNKPHDFPLDAFAEGWQRLLLRHPMLRAAINHPGEISVQDMVEPLQIQHYDWRQLSAEALEAAQQALRQQLSNYQFDLQQPPYIVLAVSESAQGYRIHITLNTLLVDIESFRVLLRELSSYIHHPDVLLPQLAFTPQDYHYTLLALANTVVARTQPRELPAAPELPWQGQAAGRFIIWRATLPASQWLPLKNRW",
      "product": ""
     },
     {
      "start": 1447169,
      "end": 1449892,
      "strand": -1,
      "locus_tag": "ctg1_1461",
      "type": "biosynthetic-additional",
      "description": "<div class=\"focus-intro\">\n <strong><span class=\"serif\">ctg1_1461</span></strong><br>\n \n <br>\n Locus tag: <span class=\"serif\">ctg1_1461</span><br>\n Protein ID: <span class=\"serif\">None</span><br>\n Gene: <span class=\"serif\">None</span><br>\n \n Location: 1,447,169 - 1,449,892,\n (total: 2724 nt)<br>\n <br>\n \n  biosynthetic-additional (rule-based-clusters) adh_short<br>\n \n</div>\n<div class=\"focus-info\">\n \n  Active site details: <div class=\"collapser collapser-target-ctg1_1461 collapser-level-none\"> </div><div class=\"collapser-content\">\n  <dl>\n  \n   <dt><strong>PKS_KR</strong> (607..785)</dt>\n   <dd>\n   \n    KR domain putatively catalyzing D-configuration product formation<br>\n   \n    catalytic triad S,Y,N inconclusive<br>\n   \n   </dd>\n  \n  </dl>\n  </div><br>\n \n\n \n\n \n\n\n \n</div>\n<div class=\"focus-urls\">\n <a class=\"wildcard-container\" data-wildcard-attrs=\"href\" href=\"http://blast.ncbi.nlm.nih.gov/Blast.cgi?PAGE=Proteins&PROGRAM=blastp&BLAST_PROGRAMS=blastp&QUERY=@!translation!@&LINK_LOC=protein&PAGE_TYPE=BlastSearch\" target=\"_blank\" data-locus=\"ctg1_1461\">NCBI BlastP on this gene</a><br>\n <a href=\"http://www.ncbi.nlm.nih.gov/projects/sviewer/?Db=gene&amp;DbFrom=protein&amp;Cmd=Link&amp;noslider=1&amp;id=Erwimp_chromosome_1&amp;from=1437169&amp;to=1459892\" target=\"_new\">View genomic context</a><br>\n \n  <a href=\"knownclusterblast/region4/ctg1_1461_mibig_hits.html\" target=\"_new\">MiBIG Hits</a><br>\n \n \n \n \n</div>\n<div class=\"focus-clipboard\">\n AA sequence: <span class=\"clipboard-copy wildcard-container\" data-locus=\"ctg1_1461\" data-wildcard-attrs=\"data-seq\" data-seq=\"@!translation!@\">Copy to clipboard</span><br>\n Nucleotide sequence: <span class=\"clipboard-copy wildcard-container\" data-locus=\"ctg1_1461\" data-wildcard-attrs=\"data-seq\" data-seq=\"@!dna!@\">Copy to clipboard</span><br>\n</div>",
      "dna": "TTGGATTTGTCTCTGCTGGAAGAGGAAGACCGTTGTGTCGATGCTCTGCATCAGCATTATGTCAGCCAGATGCTGCAACATATGCAGTTACTGCAACGACCGCAAGAATATTTCAGTATCCACCAGCTGATGAAGCTGGCGGGTATTCCTTTACGCTATCGTGAACTGATGCAGCGTCTGTTGCGCGACCTCTCAGCCAGTGGTGCGCTGCAGCAAAGCTGGCGGAATGGTGAATTATGCTACAGCGAGCTGTCTCTCGCGGAGATTAATGTTGATGATTGGCTAACGCGTATGCGCGCCGCTGGCTACAGCCACCTGGCACAGCTGATCGCGCGTACCGGGCCACAGCTTGGCGCGATGCTGCGCGGTGATGTTGATCCGGTGAGCGTGGTTTTCCCTGCGGCCTCTACCGCCGATGTCGAGCATATGTACCGGGAACAGCCCTGGTCACGTTACTTTAACGCGATAGCCGCTGCGACGATGGCCACTCTGGCGAGTCACAGTGAACAGCCGATCGCTATTCTGGAAATTGGTGCGGGTACCGGAGGTACCAGCCACGGGATTTTGCAGGCACTACCGGAGGGCAGTTGCGAGCACTATAGCTACACCGATCTTGGCCCGCTGTTCCTTCAGCGGGCGCGAGAGAAGTTTTCCGCATACTCGTTTATCAATTATCTGCCGTTTGATATGGAACAGCCTGCACTGCAGCAGTCGCTTCCGCGCCAACAATATGATGCGATTGTCGCTGCGAATGTGCTGCACAACTCGGCGGATTTACGCCAGATGTTACGTAATTTGAAAAGCGTACTAAAACCGGGCGGTTTGCTGCTGATGCGTGAAATTACCGCGCCGAAAAAGCTGTTTGACTTCGTTTTTGGTGCGCTGGTGCCGCCGATTAGCGATAGCGTCTTGCGTCATGGTGAGCTCTTTGCGTCCCAGCAAGACTGGCAGGCGGCATTAGAGGATGCCGGGTTTGTTCAGAGTGCCGCCTTCCCTGCGTCAGATCAACCAGCAGCAGCGCTCGGTGAGCAGATTATTGTTGCGCGTATTGCGAGCGAGCAAGCAACAATATCGTCCTGCTCATCGCCAGCGGTGCAAAGCACCCTGACTGTCAGTATCGCCAGCGATTTGCCGGACCACCAGTGGTCAGAACAGCAGATGCTGAATGCTGCACTGAAGGCGCTGAAACGTGATCACCCTGTTCGTCTCAGTCATGTCCAGTGGTACTGTGATCCACAAGGTGCAAGCGATCCGCTCACTGTTAGCCTGTTTCAGCAGACGCACAGTATAGAAGCAGTGAGTGAGGGACGGTTGTTGTTCACGGCTCAGCTCAGTGCGGCTCGTGTTAACAGTGTCGACGTTGTGCCGCGTTCCCGGCACCTGACCCAGCCCTGGCGGCAACAAGGCGCACTGTATCACTGGCAATGGCAACCCGTTGTGCTGCCGCAAAGCGGTACTCAGCTGCCATGGCAGATTCTGCAGGTTCCAGCCAGCAGCGAGCGACAGGAAAGTTTCTTTAATCAGTTACAGCTTCAGCTTGCCAGCGGTAACGATTTGTTGTTGTCTGCGTCGGGTTTGTTGCATGCGAAGGATACCGAACATGCGGCCAGCTGGTTACCAGGTCTGCTGACCGTCGCGCGTCATGAGTACCCTCAACGCAAAATCACATTAATCGACAGCGGCGACCTGGCGCTGGACGAATCACTGGTGGCAAGATTACTGGTCTGTGACGCGGACCAGCTGCGCTGGCAGGATGGGGGCTGGTACAGCGCACAGTTACAGTATTTGCAGCCAGCGCAGGCTATCACCCACAGCACGGGTTGTCATGTACTGGTCGGTGGTCTGTCGCCTTTGGGGTTGGTACTGGCACAACAGCTCGCTGATCAGGGTGCGGAAAAACTCGTATTGCTGGTACGTCGGGTGCCACAGATTGATCAACAGTTGCAATTGGAGGCGCTGCGTGAACGTGGTGTCAGTGTCATTATCGATCATGAAGCTGATATCCACGATATCCACTCTTTCAGCAATGCTCTGGCACGTCTGGCGGCACACCATTTGCCAATTGACACAGTGTGGCATCTGGCTGGTGAGGCGAATGATATGCCTATTGCGCGTCTTGACTGGCATACCCTGCAGCAGACGCTGAGTATCCGCCTGAGTGCGGCACAGTTGCTTGATCGCTGGCAGGATCGCCTGCAACCTGCGCATACTGTTTACTACTCTTCCGCTGCCACGGTACTTGGACCTCATGGGCAGGCAGCTCATGCGGCCGCTTGTGGTGCACTGGAAATGCTGGCTCAGCAGCGCTGCATGCGCGGTCACGATACGCTGGCGGTTGCCTGGGGTTACTGGCAGATAACCGAATCGGCTTCAGCGGCACTGGTCGCTAAACTGGCTGAAGGCGGTATGGCGGCACTGGAGAGTCGCAGCGCTCTGGGGCTGCTTAATGCGGCTCGTGGTGGCGATCAGTCAGTCGTTACTGCAATGGATGTTGACTGGCAAAAACTGGCACGCAGTGCACTGACTGCCGATAAATATTGCTTTGCGGCGTTGCTGAATCAGTCTGATGCTGATAGAGCGGCTCATTGTGCACCGCAGAGTAGCACGGCCAGTGCTTCTGTGGCGCCGTCAGAGCAGCCACTGGAGCGTTATGTGCGCGAAACGCTGGCGCAGCAACTTAACTGCGATGAGCAACTGATTAAGCCGGAAAGTAACCTGGTATAG",
      "translation": "LDLSLLEEEDRCVDALHQHYVSQMLQHMQLLQRPQEYFSIHQLMKLAGIPLRYRELMQRLLRDLSASGALQQSWRNGELCYSELSLAEINVDDWLTRMRAAGYSHLAQLIARTGPQLGAMLRGDVDPVSVVFPAASTADVEHMYREQPWSRYFNAIAAATMATLASHSEQPIAILEIGAGTGGTSHGILQALPEGSCEHYSYTDLGPLFLQRAREKFSAYSFINYLPFDMEQPALQQSLPRQQYDAIVAANVLHNSADLRQMLRNLKSVLKPGGLLLMREITAPKKLFDFVFGALVPPISDSVLRHGELFASQQDWQAALEDAGFVQSAAFPASDQPAAALGEQIIVARIASEQATISSCSSPAVQSTLTVSIASDLPDHQWSEQQMLNAALKALKRDHPVRLSHVQWYCDPQGASDPLTVSLFQQTHSIEAVSEGRLLFTAQLSAARVNSVDVVPRSRHLTQPWRQQGALYHWQWQPVVLPQSGTQLPWQILQVPASSERQESFFNQLQLQLASGNDLLLSASGLLHAKDTEHAASWLPGLLTVARHEYPQRKITLIDSGDLALDESLVARLLVCDADQLRWQDGGWYSAQLQYLQPAQAITHSTGCHVLVGGLSPLGLVLAQQLADQGAEKLVLLVRRVPQIDQQLQLEALRERGVSVIIDHEADIHDIHSFSNALARLAAHHLPIDTVWHLAGEANDMPIARLDWHTLQQTLSIRLSAAQLLDRWQDRLQPAHTVYYSSAATVLGPHGQAAHAAACGALEMLAQQRCMRGHDTLAVAWGYWQITESASAALVAKLAEGGMAALESRSALGLLNAARGGDQSVVTAMDVDWQKLARSALTADKYCFAALLNQSDADRAAHCAPQSSTASASVAPSEQPLERYVRETLAQQLNCDEQLIKPESNLV",
      "product": ""
     },
     {
      "start": 1450004,
      "end": 1451728,
      "strand": -1,
      "locus_tag": "ctg1_1462",
      "type": "biosynthetic-additional",
      "description": "<div class=\"focus-intro\">\n <strong><span class=\"serif\">ctg1_1462</span></strong><br>\n \n <br>\n Locus tag: <span class=\"serif\">ctg1_1462</span><br>\n Protein ID: <span class=\"serif\">None</span><br>\n Gene: <span class=\"serif\">None</span><br>\n \n Location: 1,450,004 - 1,451,728,\n (total: 1725 nt)<br>\n <br>\n \n  biosynthetic-additional (rule-based-clusters) PKS_KS<br>\n \n  biosynthetic-additional (smcogs) SMCOG1022:Beta-ketoacyl synthase (Score: 265.4; E-value: 1.6e-80)<br>\n \n</div>\n<div class=\"focus-info\">\n \n  Active site details: <div class=\"collapser collapser-target-ctg1_1462 collapser-level-none\"> </div><div class=\"collapser-content\">\n  <dl>\n  \n   <dt><strong>PKS_KS</strong> (23..428)</dt>\n   <dd>\n   \n    found active site cysteine: True, scaffold matched GSSS: True<br>\n   \n    found active site histidines: True<br>\n   \n   </dd>\n  \n  </dl>\n  </div><br>\n \n\n \n\n \n\n\n \n</div>\n<div class=\"focus-urls\">\n <a class=\"wildcard-container\" data-wildcard-attrs=\"href\" href=\"http://blast.ncbi.nlm.nih.gov/Blast.cgi?PAGE=Proteins&PROGRAM=blastp&BLAST_PROGRAMS=blastp&QUERY=@!translation!@&LINK_LOC=protein&PAGE_TYPE=BlastSearch\" target=\"_blank\" data-locus=\"ctg1_1462\">NCBI BlastP on this gene</a><br>\n <a href=\"http://www.ncbi.nlm.nih.gov/projects/sviewer/?Db=gene&amp;DbFrom=protein&amp;Cmd=Link&amp;noslider=1&amp;id=Erwimp_chromosome_1&amp;from=1440004&amp;to=1461728\" target=\"_new\">View genomic context</a><br>\n \n  <a href=\"knownclusterblast/region4/ctg1_1462_mibig_hits.html\" target=\"_new\">MiBIG Hits</a><br>\n \n \n \n \n</div>\n<div class=\"focus-clipboard\">\n AA sequence: <span class=\"clipboard-copy wildcard-container\" data-locus=\"ctg1_1462\" data-wildcard-attrs=\"data-seq\" data-seq=\"@!translation!@\">Copy to clipboard</span><br>\n Nucleotide sequence: <span class=\"clipboard-copy wildcard-container\" data-locus=\"ctg1_1462\" data-wildcard-attrs=\"data-seq\" data-seq=\"@!dna!@\">Copy to clipboard</span><br>\n</div>",
      "dna": "ATGGTGACACCCTGCCCATTGCTATTATCGGCGCAGGCTGCCGTTTCCCGCGTGCGGCATCTGTTTTTTGAATTCTGGCGCCGCATTGCGGATGGTGAGGAGTTAATTTCTCGTTTCGATGCCGATGCGCTGCAGAGAGCAGGTGTCGACCCGTCATTGCTCAAACGTCCGGATTATGTGCCAGCTGCCTCCGTGGTGGAAGATGCTGACCTTTTTGAGTGGCAGTTCTTTGGTTATTCGCGCCAGGAAGCAGAAAATATCGATCCGCAGCAGCGGTTGTCCCTGATGTGTGCGTGGGAAGCTCTGGAAATGGCAGGTTACGCCTCCTCTACCCTCACTGCACGAACGGGGGTAATTGGTTCATCCCGTATGAGTACTTACCAGCTGTCGCAGCGTCAGGATGCACAGCAGATTGCTTCACCTCAGGTATTTCAGAAACTGATGGGGAACGACAAAGATTATCTGGCGACACGCGTTGCTTATAAACTCGGTCTGCGGGGCCCTGCGTATACTGTACAGACCGCCTGCTCCAGCTCCCTGATCGCCATTCACCTGGCCTGTGAAGCGATCGCCAGTGGCGATGCGGAGATGATGCTGGCCGGTGGTGCAAGCCTCAGTTTTCCGCAACAGGCAGGTTATTTCTATCGTCAGGGCATGATCTTTTCTGCCGATGGTCACTGTCGGCCTTTTGACGCCGAAGCCAACGGCACGCTGGTCGGCAACGGTGCGGCGGTAGTACTGCTGAAGCGACTGGATCGCGCTATTGCGGATGGCGACCCCATTCTTGCAGTCATTCGCGGTACTGCGATTAATAACGATGGTAATGATAAAGCCGGTTACACTGCACCCTCCCTAAGCGGACAGCGCGATGTTATCCGTGATGCGCTCGCGATGGCAGATATTGATGCTGATACCATCGGCCTTGTGGAAGCTCACGGTACCGCAACGCCGCTCGGTGACCCGCTGAAAATCAGCGCACTGACTGAAGCCTGGTCCCCCCAGCCACAACAGACGGCCATTGGCTCCCTGAAAAGTAATGTTGGCCATCTTGATACCGCGGCTGGTGTTGCCAGTATGCTGAAAGCAGGACTGGCAATCTGGCAGCGCCAGATTCCGCCAAGTCTCAATTTCTCTCAGCCTAACCCAGCGATTGACTTTGCCTCGACACCCTTTTACGTGCCGCAGCAACTGAAGCCGTGGCACTCAGAAACACCACACCGTGCTGCCGTCAGCTCGTTTGGTATTGGTGGCAGCAATGCGCATGCGATTCTTGAAGCTGCACCCCAGATGGATGCCAGCCGCGACAACGATCGACCGCTGCATCTGCTGCTCTCTGCGCGTAGTGAGAAAAGTTTGTACGCGCTGGTACAGCAGTACGTGGTGCGCCTTAGCGACCGCGAAGCCAGTTTTGATATGCTGGCGTACGCCGCCACCAGTTTTTACCACCGTTCGCTGTTTAATTATCGGCTGCTACTCAGTGCCAGTGATATTGATGGCTGGCTCTCACTGCTGTTAGATATCGGAGATGGAGTTGCGAATCTGCAGCAGGTGAATAGTGATGCCGGGATTGTTGCATATTGTGTTAGCAACGGTACGAGACTAACGGCTGAGCTGCAGACACAGCTGGGACAGAAAATGCCGGAATGGCATGGACTAATCACCAACTCAGAGCAGAGATCTTTATTGCCGGTAACCCCATTTGATGGTGAGCGCTGCTGGCATTAG",
      "translation": "MVTPCPLLLSAQAAVSRVRHLFFEFWRRIADGEELISRFDADALQRAGVDPSLLKRPDYVPAASVVEDADLFEWQFFGYSRQEAENIDPQQRLSLMCAWEALEMAGYASSTLTARTGVIGSSRMSTYQLSQRQDAQQIASPQVFQKLMGNDKDYLATRVAYKLGLRGPAYTVQTACSSSLIAIHLACEAIASGDAEMMLAGGASLSFPQQAGYFYRQGMIFSADGHCRPFDAEANGTLVGNGAAVVLLKRLDRAIADGDPILAVIRGTAINNDGNDKAGYTAPSLSGQRDVIRDALAMADIDADTIGLVEAHGTATPLGDPLKISALTEAWSPQPQQTAIGSLKSNVGHLDTAAGVASMLKAGLAIWQRQIPPSLNFSQPNPAIDFASTPFYVPQQLKPWHSETPHRAAVSSFGIGGSNAHAILEAAPQMDASRDNDRPLHLLLSARSEKSLYALVQQYVVRLSDREASFDMLAYAATSFYHRSLFNYRLLLSASDIDGWLSLLLDIGDGVANLQQVNSDAGIVAYCVSNGTRLTAELQTQLGQKMPEWHGLITNSEQRSLLPVTPFDGERCWH",
      "product": ""
     },
     {
      "start": 1451852,
      "end": 1455031,
      "strand": -1,
      "locus_tag": "ctg1_1463",
      "type": "biosynthetic-additional",
      "description": "<div class=\"focus-intro\">\n <strong><span class=\"serif\">ctg1_1463</span></strong><br>\n \n <br>\n Locus tag: <span class=\"serif\">ctg1_1463</span><br>\n Protein ID: <span class=\"serif\">None</span><br>\n Gene: <span class=\"serif\">None</span><br>\n \n Location: 1,451,852 - 1,455,031,\n (total: 3180 nt)<br>\n <br>\n \n  biosynthetic-additional (rule-based-clusters) PP-binding<br>\n \n  biosynthetic-additional (rule-based-clusters) Condensation<br>\n \n  biosynthetic-additional (smcogs) SMCOG1127:condensation domain-containing protein (Score: 145.5; E-value: 4.4e-44)<br>\n \n</div>\n<div class=\"focus-info\">\n \n\n \n\n \n\n\n \n</div>\n<div class=\"focus-urls\">\n <a class=\"wildcard-container\" data-wildcard-attrs=\"href\" href=\"http://blast.ncbi.nlm.nih.gov/Blast.cgi?PAGE=Proteins&PROGRAM=blastp&BLAST_PROGRAMS=blastp&QUERY=@!translation!@&LINK_LOC=protein&PAGE_TYPE=BlastSearch\" target=\"_blank\" data-locus=\"ctg1_1463\">NCBI BlastP on this gene</a><br>\n <a href=\"http://www.ncbi.nlm.nih.gov/projects/sviewer/?Db=gene&amp;DbFrom=protein&amp;Cmd=Link&amp;noslider=1&amp;id=Erwimp_chromosome_1&amp;from=1441852&amp;to=1465031\" target=\"_new\">View genomic context</a><br>\n \n  <a href=\"knownclusterblast/region4/ctg1_1463_mibig_hits.html\" target=\"_new\">MiBIG Hits</a><br>\n \n \n \n \n</div>\n<div class=\"focus-clipboard\">\n AA sequence: <span class=\"clipboard-copy wildcard-container\" data-locus=\"ctg1_1463\" data-wildcard-attrs=\"data-seq\" data-seq=\"@!translation!@\">Copy to clipboard</span><br>\n Nucleotide sequence: <span class=\"clipboard-copy wildcard-container\" data-locus=\"ctg1_1463\" data-wildcard-attrs=\"data-seq\" data-seq=\"@!dna!@\">Copy to clipboard</span><br>\n</div>",
      "dna": "TTGATCGCCGCTGCCCGTGACCTGTTGGCGGAGCAACCACTTTGCCCATCTGTCGTTGAGTTGCAACAGTTTTGGCGGCTGATCGATCAGCTTGGCGAACGTATTATTGCCGATACGCTCGCTGTGGCGGGTGATACTGTGGTAAACCCTGCGGCTGAATATCGATCGCTGATGCAACAATGGCAGGCGGTGCAGCGCAGTACGCCGGAGTGGAAAACGTTGTTGAGTCAGGCAGCTTCTGCCGGACTACCGCGTGAGGCGCTGCTGCGTCTGCAGAGTGGTGCAGCCGATCGTCTGCGTATTCTGCGTGGTGAAGCCAGTGCCATGGAACTGTTTTACAGCGACGATGATGCCCTATCACCGGAACAGCTGACACAGGTCAATCCGCTCAGTGCGCCGATCATCAATGCACTGGCTAACCTGATTCGTCTTCTGACGCAACAACTGGGACGCACGCCGCGTATTCTGGAGCTGGGAGGACGCAGCGGCGTGGCAACGCACGCGCTGCTGGCGCAACTGATGGATGTGAAGCTGGAGTATCACTTCACCGATGCATCACGTCTGTTGGTTCAGCAGGCAAAAACGCGTCTCAGTGCATCTGCCCATCCGCTTTATTTCAGCGTGCTGGACAGTGAACAGCCGCTTATTCAGCAGGGCGCCAATCGTCACCACTACGATCTGGTTCTGGCATTTAACGCGCTGCATCGTAGTCATAATGTGCCGCGTTTGTTACAACGTATAGCCAGCCTGCTGCGTCCCGGCGGCTGGTTACTGGCACCGGAAATGACGCGCAATAGTACTTTCCAGCTCGCCACCGTAGCATTACTGGAGGCGGGCTACAGTCAGCTGGAAGATAGTCGTCGTGAGAATGGCTTGCCGCTATTCAGTGCGACACAGTGGCAGCAGCAGCTGGCGCAACAAGGCTATATCCACCAGGCTGCATTGTCGATGCCGCAGCTGGACAATAGCGGCATGCATCTGGTGATGGCACAGATGCCGGCTAGTCTGTGGCAATTTACGCCAACCAAACTCAGTGACTATCTGGGAACGCTGCTGCCGGGTTATATGGTGCCGCAAATCCTGATTGAGCTGGATACACTGCCGCTCAGTCCGACCGGTAAAGTTGCACGTGCCTTGCTACCACGTCCGCACAGCGACGACAAGGTGTCATCGGGTCATTCTGCGCCACAATGGCAGGGAATGGACGCCCGTCTTGCTTCACTGTGGGCCGCGCTGCTCGACGGTGATATCCCCGCCGCTGAAACACATTTTTTTGAATCTGGTGGCGACAGCCTGACGGCGGTTCGTCTGGTGGAGAAAATCCGCCATCAGCTACAACGTCAGGTGGCGCTGCGTGATCTGTTTGTTTGTCCACGGTTCGCCGATTTTGCCGTCAAAGTCGCTGCAGCCCCGTTGTGGGAAGAGGAACAGCAAGAGTGGCAGATGGATGATGCTCAGTGTTATCAGCCATTCCCGCTTACTGATGTGCAGCAGGCGTATTGGGTTGGCCGTCAGAGCGGCCTGACGCTTAGTGGTGTTTCCACCCATCTGTATGTGGAAATTGACATTGACGATCTTAGCCATCATGCGCTGCAACACGCCTGGCAGCAGCTGGTGCTGCGTCACGAAATGCTGCGTGCAGTGATCGATGATGCGGGGTATCAACGGGTACTGCCTGACGTGCCAGAATATCAGATTACCTGTCAGGACCTGCGTCATGCCAGTATCACTGAGCTCGAACAGTGGGAACAGCAGGTGCGTGGCGATCTCAGTCATGAGGTGCATGACACTTCGCGCTGGCCATTGTTTAGCGTGCGAGCCGGGCAGTTAACCGACCAGCGTATTCGTCTATCCATCAGTCTTGATAATCTTATCTGTGATGGTCGCTCCATGGTGATGCTGCTCTCGGAATGGGCGCAGCTGGCGCGTCAACCGGAAAGCACGTTACCGCCGTTGACTATTCGTTTCCGCGACTATGTCCTCGCTCAGGAGAAGTGGCCGCAACGCGCCAGCTGGAACAACGCACTTAGCTATTGGCTGGACCGTCTGGAGTCGCTGCCTGCCGGCCCGTTGTTGCCGCTGGCGCAGCAGCCGGAAAAACTGACAACTACACATTTTATCCGGCGTGAAGCTCGCCTTGGTGAAGAACACTGGAGCCAGCTGCGTCAGCGCGCCACCGATGCGGGCATCACGCCAAATGCGCTGCTGTTGACAGTATGGAGCCTTGTGCTGGCAAACTGGAGCGCGGAACCGCATTTCACCCTCAATCTGACGTTATTCCAACGCCCGGATATTCATCCGCAGCTCCCCCTGCTGGTTGGGGATTTTACCTCACTGAGCTTACTGGCCTGCGATATGCAAGGTGATGCCGATTTCCTTCGACGTGCCACCGTATTGCAACAACAGTTGTGGGATGACCTCAGTCACAGTGAAGTTTCTGCTGTACGTGTGCTACGTGAAGCAGCACGTCGAAGAGGTCGTGTTGATGCGCTGGTGATGCCAGTGGTGTTCACCAGCGGACTCGGCATTGATGCACAGGGGAGCGACCGAAGTGTCGCTGCCGACTGGTTGGGTGAGTTTGGCTGGAGCGTCAGCCAGACACCGCAGGTGTGGATTGACCATCAGGTAGTGGAGCGACGTGGGGAGTTGGTTTTCAGCTGGGACTGCATTGATGCGCTATTTCCTGCAGGGATGGTCGACGAGATGTTCGCAAGCTACCGTGAATTACTGAGCGGACTGGCGGTGTGTGACGACCTCTGGCAACAAAATCTTACTGCCCTGCTGCCGGTTAACCGGTGGCAGACGCTTGCCTCGCAGCCACTGACAGAAACCGCGAATGACAGCCAGCCGGATGTTCGAGTGCATGAGAGTCACAGTGATGCGTTGAGCGAGCTGATTTGTCAGCAACTGCAGCAGATCGCCGGACTCGATACGGTGCCGGAAAACAGTAACTTTTTTGAAGCGGGTGCAACCTCGCTGCACTTGATCCGTCTGCGTCAACAGTTGCAGCAACAACTGAAGATCCCGCTACCAATAGTGGAGCTGTTTAACCGTCCTAATGCACGAGCACTGTCAAACTGGCTTACGTGTCAGCAGGAGACGGCAGCAGAACAAAGTAGTCGGGATATTGCTGAACGGCGTCAGGCACGTCAACGTCGTCGCCAGCTACGGCAACGTTGA",
      "translation": "LIAAARDLLAEQPLCPSVVELQQFWRLIDQLGERIIADTLAVAGDTVVNPAAEYRSLMQQWQAVQRSTPEWKTLLSQAASAGLPREALLRLQSGAADRLRILRGEASAMELFYSDDDALSPEQLTQVNPLSAPIINALANLIRLLTQQLGRTPRILELGGRSGVATHALLAQLMDVKLEYHFTDASRLLVQQAKTRLSASAHPLYFSVLDSEQPLIQQGANRHHYDLVLAFNALHRSHNVPRLLQRIASLLRPGGWLLAPEMTRNSTFQLATVALLEAGYSQLEDSRRENGLPLFSATQWQQQLAQQGYIHQAALSMPQLDNSGMHLVMAQMPASLWQFTPTKLSDYLGTLLPGYMVPQILIELDTLPLSPTGKVARALLPRPHSDDKVSSGHSAPQWQGMDARLASLWAALLDGDIPAAETHFFESGGDSLTAVRLVEKIRHQLQRQVALRDLFVCPRFADFAVKVAAAPLWEEEQQEWQMDDAQCYQPFPLTDVQQAYWVGRQSGLTLSGVSTHLYVEIDIDDLSHHALQHAWQQLVLRHEMLRAVIDDAGYQRVLPDVPEYQITCQDLRHASITELEQWEQQVRGDLSHEVHDTSRWPLFSVRAGQLTDQRIRLSISLDNLICDGRSMVMLLSEWAQLARQPESTLPPLTIRFRDYVLAQEKWPQRASWNNALSYWLDRLESLPAGPLLPLAQQPEKLTTTHFIRREARLGEEHWSQLRQRATDAGITPNALLLTVWSLVLANWSAEPHFTLNLTLFQRPDIHPQLPLLVGDFTSLSLLACDMQGDADFLRRATVLQQQLWDDLSHSEVSAVRVLREAARRRGRVDALVMPVVFTSGLGIDAQGSDRSVAADWLGEFGWSVSQTPQVWIDHQVVERRGELVFSWDCIDALFPAGMVDEMFASYRELLSGLAVCDDLWQQNLTALLPVNRWQTLASQPLTETANDSQPDVRVHESHSDALSELICQQLQQIAGLDTVPENSNFFEAGATSLHLIRLRQQLQQQLKIPLPIVELFNRPNARALSNWLTCQQETAAEQSSRDIAERRQARQRRRQLRQR",
      "product": ""
     },
     {
      "start": 1455107,
      "end": 1456711,
      "strand": -1,
      "locus_tag": "ctg1_1464",
      "type": "biosynthetic-additional",
      "description": "<div class=\"focus-intro\">\n <strong><span class=\"serif\">ctg1_1464</span></strong><br>\n \n <br>\n Locus tag: <span class=\"serif\">ctg1_1464</span><br>\n Protein ID: <span class=\"serif\">None</span><br>\n Gene: <span class=\"serif\">None</span><br>\n \n Location: 1,455,107 - 1,456,711,\n (total: 1605 nt)<br>\n <br>\n \n  biosynthetic-additional (rule-based-clusters) AMP-binding<br>\n \n  biosynthetic-additional (smcogs) SMCOG1002:AMP-dependent synthetase and ligase (Score: 295.3; E-value: 1.1e-89)<br>\n \n</div>\n<div class=\"focus-info\">\n \n\n \n\n \n\n\n \n</div>\n<div class=\"focus-urls\">\n <a class=\"wildcard-container\" data-wildcard-attrs=\"href\" href=\"http://blast.ncbi.nlm.nih.gov/Blast.cgi?PAGE=Proteins&PROGRAM=blastp&BLAST_PROGRAMS=blastp&QUERY=@!translation!@&LINK_LOC=protein&PAGE_TYPE=BlastSearch\" target=\"_blank\" data-locus=\"ctg1_1464\">NCBI BlastP on this gene</a><br>\n <a href=\"http://www.ncbi.nlm.nih.gov/projects/sviewer/?Db=gene&amp;DbFrom=protein&amp;Cmd=Link&amp;noslider=1&amp;id=Erwimp_chromosome_1&amp;from=1445107&amp;to=1466711\" target=\"_new\">View genomic context</a><br>\n \n  <a href=\"knownclusterblast/region4/ctg1_1464_mibig_hits.html\" target=\"_new\">MiBIG Hits</a><br>\n \n \n \n \n</div>\n<div class=\"focus-clipboard\">\n AA sequence: <span class=\"clipboard-copy wildcard-container\" data-locus=\"ctg1_1464\" data-wildcard-attrs=\"data-seq\" data-seq=\"@!translation!@\">Copy to clipboard</span><br>\n Nucleotide sequence: <span class=\"clipboard-copy wildcard-container\" data-locus=\"ctg1_1464\" data-wildcard-attrs=\"data-seq\" data-seq=\"@!dna!@\">Copy to clipboard</span><br>\n</div>",
      "dna": "GTGTGGCTCGATCATCAGGCCAGCGAGCAGGATGGCGCGCTGGTATACAACTGGGATGCTGTTGATAACCTGTTCCAGCCCGGAGTGCTGGATGCAATGTTTGATGCTTATGCCCTACTGCTTGAGCAACTGGCAGACAGTGACACGTTGTGGCAACAACCACTGCCTGCTCTTTTACCTCTTGCGCAGCAGCAGGTGCGTCAGGCGATCAACGATACCGCTGCACCATTGTATGAAGGAACGCTGGATGGCCTGTTCTTCCAGCGTGCAGCTGAACAACCAACCGCCACCGCACTGGTTAGCAGCGAAGGTCGCTGGAGTTATCAGCAATTGAGCGAGTGGAGTATGGGGATTGCCGGACAATTGAGAGCTGCAGAGGTCAAGCCTGGTGACCGCGTGGCGGTGATAATGCATAAAGGCGCTGCGCAAATCGCCAGCTGTCTGGCGATTCAGGCAACAGGCGCAGCCTATGTACCGCTCTCTGCTGATACACCTGTAGCCCGTTTACAAACTATTATTTCCGGCAGTGATATACGCGTGCTGCTTACCCAGCCTGAGTATCAGGCACAACTGACGTGCATGGCCAGCACGGATGAGCATGCTGATGATACGAAAAGGGTTAACCCTCTGTTTGTTACTTTGGTAGTCGATGCTGCAGAGCCAGTTTGCGGCGATACGCTACCCGTTACCGGCCTTCAGGCTACTGATGCCGCTTATGTGATTTACACTTCAGGTTCCACTGGCGTGCCGAAAGGCGTACTGATTGACCATCGCGGTGCGGTGAATACGGTGCTGGATATCAATCAGCGTTTTGGTATCACAGCGAGCGATAGCGTGATAGGACTTTCAGCCCTGTGGTTTGACCTGTCAGTATGGGATATTTTCGGCACTTTAGCCGCTGGCGGTACGCTGGTACTACCGGAAGCCGATGCAACGCGTGACCCTGCTCGCTGGTTATCATTAATTAAAAGTGACAACGTCACAGCATGGAACTCTGTACCTGCTTTGCTTGACCTGCTGCTGGCCGAAGCTGATTATCATCAGCACGCTCTGGCGGGGCTTCGCTGTGTATTCCTTAGTGGTGACTGGATCCCGCTGAATTTGCCTGCGCGACTGCAACACCATGCGCCAGAGGCTACGCTGGTGGCCATGGGTGGCGCAACCGAAGCATCAATCTGGTCAAATTGGTTCATTGTCGGTGAGGTACAGCCACAGTGGAACAGCATTCCTTATGGATATCCACTGACTAATCAGGCATATCACGTACTGGATTGTCACCTGCGTGATCGACCGGATTATGTCACCGGTGACCTGTTTATCGCGGGTTGTGGTGTCGCACTGGGTTATGAAAATGATGCTGAACGCACCGCTGCCAGCTTTATCGAACATCGTGGCGAACGACTGTACCGAACCGGGGATCTGGCGCGTTACTGGCCGGATGGTACGCTGGAGTTTCTCGGCCGTTGCGATAACCAGGTGAAAATTGCCGGTAATCGTATCGAGCTGGGTGAAATAGAAGCCGCATTACAACAGCATCCTGCAATTCGTGATGCAGTCGTTGATACCATCGACAACGCACACGGTGAAAAACGTCTTGCAGCCTAG",
      "translation": "VWLDHQASEQDGALVYNWDAVDNLFQPGVLDAMFDAYALLLEQLADSDTLWQQPLPALLPLAQQQVRQAINDTAAPLYEGTLDGLFFQRAAEQPTATALVSSEGRWSYQQLSEWSMGIAGQLRAAEVKPGDRVAVIMHKGAAQIASCLAIQATGAAYVPLSADTPVARLQTIISGSDIRVLLTQPEYQAQLTCMASTDEHADDTKRVNPLFVTLVVDAAEPVCGDTLPVTGLQATDAAYVIYTSGSTGVPKGVLIDHRGAVNTVLDINQRFGITASDSVIGLSALWFDLSVWDIFGTLAAGGTLVLPEADATRDPARWLSLIKSDNVTAWNSVPALLDLLLAEADYHQHALAGLRCVFLSGDWIPLNLPARLQHHAPEATLVAMGGATEASIWSNWFIVGEVQPQWNSIPYGYPLTNQAYHVLDCHLRDRPDYVTGDLFIAGCGVALGYENDAERTAASFIEHRGERLYRTGDLARYWPDGTLEFLGRCDNQVKIAGNRIELGEIEAALQQHPAIRDAVVDTIDNAHGEKRLAA",
      "product": ""
     },
     {
      "start": 1456733,
      "end": 1456999,
      "strand": -1,
      "locus_tag": "ctg1_1465",
      "type": "other",
      "description": "<div class=\"focus-intro\">\n <strong><span class=\"serif\">ctg1_1465</span></strong><br>\n \n <br>\n Locus tag: <span class=\"serif\">ctg1_1465</span><br>\n Protein ID: <span class=\"serif\">None</span><br>\n Gene: <span class=\"serif\">None</span><br>\n \n Location: 1,456,733 - 1,456,999,\n (total: 267 nt)<br>\n <br>\n \n</div>\n<div class=\"focus-info\">\n \n\n \n\n \n\n\n \n</div>\n<div class=\"focus-urls\">\n <a class=\"wildcard-container\" data-wildcard-attrs=\"href\" href=\"http://blast.ncbi.nlm.nih.gov/Blast.cgi?PAGE=Proteins&PROGRAM=blastp&BLAST_PROGRAMS=blastp&QUERY=@!translation!@&LINK_LOC=protein&PAGE_TYPE=BlastSearch\" target=\"_blank\" data-locus=\"ctg1_1465\">NCBI BlastP on this gene</a><br>\n <a href=\"http://www.ncbi.nlm.nih.gov/projects/sviewer/?Db=gene&amp;DbFrom=protein&amp;Cmd=Link&amp;noslider=1&amp;id=Erwimp_chromosome_1&amp;from=1446733&amp;to=1466999\" target=\"_new\">View genomic context</a><br>\n \n  <a href=\"knownclusterblast/region4/ctg1_1465_mibig_hits.html\" target=\"_new\">MiBIG Hits</a><br>\n \n \n \n \n</div>\n<div class=\"focus-clipboard\">\n AA sequence: <span class=\"clipboard-copy wildcard-container\" data-locus=\"ctg1_1465\" data-wildcard-attrs=\"data-seq\" data-seq=\"@!translation!@\">Copy to clipboard</span><br>\n Nucleotide sequence: <span class=\"clipboard-copy wildcard-container\" data-locus=\"ctg1_1465\" data-wildcard-attrs=\"data-seq\" data-seq=\"@!dna!@\">Copy to clipboard</span><br>\n</div>",
      "dna": "ATGGTGGGTGATTTCACGGCTGTGACCCTGTTGGCACTTGATCATCAACAGCCACTGAGCTTTGCCGAACGCGCCTCTCAGGTCAATGGCGAGCTATTAGAAAGCCTGCAACACCGTAGTTTCAGTGCCGTCGACGTATTACGTGAATGGAACCGTGGTCGTGAACAGCAGGCTTTGGTTGGCATGCCTGTGGTGTTCACCAGTCAGTTGGGAGTCAATGACCCGACTAAAGGCGCCGCGGCGAGTCCGCTGGGCGAGATTATTTAA",
      "translation": "MVGDFTAVTLLALDHQQPLSFAERASQVNGELLESLQHRSFSAVDVLREWNRGREQQALVGMPVVFTSQLGVNDPTKGAAASPLGEII",
      "product": ""
     },
     {
      "start": 1457013,
      "end": 1459925,
      "strand": -1,
      "locus_tag": "ctg1_1466",
      "type": "biosynthetic-additional",
      "description": "<div class=\"focus-intro\">\n <strong><span class=\"serif\">ctg1_1466</span></strong><br>\n \n <br>\n Locus tag: <span class=\"serif\">ctg1_1466</span><br>\n Protein ID: <span class=\"serif\">None</span><br>\n Gene: <span class=\"serif\">None</span><br>\n \n Location: 1,457,013 - 1,459,925,\n (total: 2913 nt)<br>\n <br>\n \n  biosynthetic-additional (rule-based-clusters) adh_short<br>\n \n  biosynthetic-additional (rule-based-clusters) PP-binding<br>\n \n  biosynthetic-additional (rule-based-clusters) Condensation<br>\n \n  biosynthetic-additional (smcogs) SMCOG1127:condensation domain-containing protein (Score: 97.6; E-value: 1.6e-29)<br>\n \n</div>\n<div class=\"focus-info\">\n \n  Active site details: <div class=\"collapser collapser-target-ctg1_1466 collapser-level-none\"> </div><div class=\"collapser-content\">\n  <dl>\n  \n   <dt><strong>PKS_KR</strong> (309..486)</dt>\n   <dd>\n   \n    KR domain putatively catalyzing L-configuration product formation<br>\n   \n    catalytic triad S,Y,N inconclusive<br>\n   \n   </dd>\n  \n  </dl>\n  </div><br>\n \n\n \n\n \n\n\n \n</div>\n<div class=\"focus-urls\">\n <a class=\"wildcard-container\" data-wildcard-attrs=\"href\" href=\"http://blast.ncbi.nlm.nih.gov/Blast.cgi?PAGE=Proteins&PROGRAM=blastp&BLAST_PROGRAMS=blastp&QUERY=@!translation!@&LINK_LOC=protein&PAGE_TYPE=BlastSearch\" target=\"_blank\" data-locus=\"ctg1_1466\">NCBI BlastP on this gene</a><br>\n <a href=\"http://www.ncbi.nlm.nih.gov/projects/sviewer/?Db=gene&amp;DbFrom=protein&amp;Cmd=Link&amp;noslider=1&amp;id=Erwimp_chromosome_1&amp;from=1447013&amp;to=1469925\" target=\"_new\">View genomic context</a><br>\n \n  <a href=\"knownclusterblast/region4/ctg1_1466_mibig_hits.html\" target=\"_new\">MiBIG Hits</a><br>\n \n \n \n \n</div>\n<div class=\"focus-clipboard\">\n AA sequence: <span class=\"clipboard-copy wildcard-container\" data-locus=\"ctg1_1466\" data-wildcard-attrs=\"data-seq\" data-seq=\"@!translation!@\">Copy to clipboard</span><br>\n Nucleotide sequence: <span class=\"clipboard-copy wildcard-container\" data-locus=\"ctg1_1466\" data-wildcard-attrs=\"data-seq\" data-seq=\"@!dna!@\">Copy to clipboard</span><br>\n</div>",
      "dna": "GTGTTACTGGAGATTGGCCCACACGCTATTCTTACCGCGTTAGCGCAGCGTCGGCTACTGAGTAACCGTCCTGCGCATCCGGTGACGGTGGTTGCCAGTCAGCGTCGCAATAGCGAACAGCTCAGTTGCTGGCGTGAAGCGCTGCGCGATCTCTATCTTGCCGGAGCTTCGTTCCGCTGGGACGATCCGGACTGCGCCACTTTCAGTGCTCCACTGTTGTCACCACGCCAGCTGCCGCGCTACCCGTTCCATCGCCAGACTTACTGGCTGGATTACGATGGCGATGCGCCGCGCGAACCGTTACCTCTGCAACCCATGCCGGTGCACATTAGTGCTGAAACCGTGCCACTCTATACTCAGCAATGGGAAGTCATTGACACACCATCGCCCACCCTCCGCGAACGTCGCTACTGGCTGCTCGGCGATGAACACAGCTGCGATCAATTGGCAGACAGTTTCACGGCGATTAAAGTTGATGCCCTGTTTTGCGACAGTGCTGAACAGCTGGTAGGTGAGTGGCAACAGGATGATGTTGCGCTGTTTATGCCACCTCCGGGTGATGCCTGCTGGTCGTTAATTTCGTTGCTGCAACAAATCCAGCAGCTGAAAGGTGCTTTGCGTCTGATGTTGGTCACGCGCAATGCCCAGACACCACAGCAGGCAGTCTGCAATGCTGATCAGGCTGCGCTGTGGGGGGCGGCCCGTGCCCTGGCGATTGAGTACCCGGCTTGTAAATGGCTGATGCTGGATATGGAAGCGGAAACGGGTATCTGGCAGGTAGCCAATGCGGTACTGCGTGCTACCAGCTGTTTTGGTGAGGAAGATGCGTTGTGCGTGCGTCAGCAACAATGGTTGCATCCGTGCCTGACACCTGTCTCTCAAAGCGATCTCGATGTGCGTGATGAATTTAGCATTGCGCCCGATGCTGTAGTGTTAGTCGTCGGTGCCTGGGGTGCGCTGGGGCGTCATATCAGCGAATGGCTAATACGCCATGGTGCGTCTCATCTGGTGCTGACTGGCCGTCAGGCTCCGCGCCGCAATGTGCAGGCGTGGCTGCAGCACTGGCGCAGTCGTGGTATCACTATCACCTGCGTAGAAACCGATATCACCCAGCCTGCTTCCGTCGCTGCGCTGTTTGCGCGTATTTCTCAACTCGATCACCCTCTGGTTGGTGTGTTCCACTGTGCTGGTGTTGGCCGTTTTAACCCTCTCGACAGTATCACTCTCGACGATTATCAGACTGTGGCCGCCGCGAAAATCACCGGCACCCGCCTTCTGGATGAATATTCCCGACAATTACCATTGCAATGGTTTGTCTGTTTTACTTCAATTTCAGGTGTGTGGGGCTCGCGCCTGCAAATCCACTACGGCGCGGCGAATGCCTGGCAGGATGCTTTGATGCGCCAGCGTCGCTACCTTGGTCTGCCGGGTCTCAGTATCTCATGGGGACCGTGGAGCGGCGGCAGCGGGATGTCTGAAGTGGATGATGCATTGCTGCAGTACCTGCGTATGGCCGGTATTCAGCGTCAGCCGCCAGCCCGTTACCTGGCAACGCTGGATAAACTGTTTAGTGTCGATATGGCTGATGCACAGTTCCCGGCGGTATGGCTGGCCGCAGAAGTAGACTGGCAGAAGTTTGTCCCACTCTTTGCTCTCTATAGTCCGGTTCATCTGTTCAGCCATTGCGTGGCTGAACAGCAGGACGCCGCACCGCTTCAGGATCTTCAGGCACGTAATCTTCAGCAGTTAAGCCGTGGTGATCAACATCAGCTGATCCACGATTTTGTGCGCAACGAGCTGGCGCGGACTTTGCGCATCGCACCCCATGCGATTCAGCCAGACAGTGAGCTGCTGGCGTTGGGTATGGACTCGATTCTGATTATGGACTTTTCGCGCCGCTGTGAGAGCGAGCTTGGCATCAGTTGTCCGCTGAAGGCACTGTTTGAGCACAGTACCCCTGCACGCCTGATTGCCTGGCTGACCGAACAGTTGGACCACGCCTCACCCGCCAGTGTCACTGCCGGAATGACCATCATTCACCATGCAGAAGCTCGTTTCGATCCATTCCCGCTGACTGAGCTGCAATATGCATACTGGATTGGTCGTCAGGACCATTATGCGCTGGGCGGGATTGCCTGCCACGCCTACCTTGAAGCTGATGCGTCACAGGCTGTTGACATCGCTCGCCTGCAGCGCTGCTGGAATTTGCTGGTTGAACGTCATGATGCGCTGCGGCTGGTGATTGGTGAGGATGGCCGCCAGCGCGTATTAAGCGCAGTACCAGAGTATCAGATTGCTGTTGCCGACCTGCAGCATGCCAGCCTCGCACAAGTAGAGCAACACTGTGCAGAATGGCGCAGAGTGTTGTCGCATCAGGTACTGCCAACGGAACAGTGGCCGCTGTTTGATATTCGTCTTAGTCTTCTGCCTCAGGGTGCCAGCCGTCTGCATATCAGCATTGATATGCTAATCAATAATGCGACCAGCAGCCAGATACTGTGGGATGAATTAGTCGCACTCTATCGTGCTGAGGGTGATTTACAACAGGCTGGCCTGTCGCCGTTCAGTATTCACTTCCGCGACTACGTGCTGGCGAAACACAACCGGGAAGGCGCACGCCTTGAGCAATGGCAACAGGATCGCGACTGGTGGTTGCAGCGTCTGCCTACGCTGCCTGCCGCGCCACAGCTACCTCTGGTGGCAGAGAACCTGACCCAGGTGCACCCACAGTTCAGCCGTCGTCAGCGTATACTGCCAGCAGAAGGATGGCAGACGCTGCGTGAACGCGCATCACGTTACAACGTCACGCCAGCTTCACTTCTCATCACGGCCTTCTCGGAAGTGTTGGCCAGCTGGAGCAGCGAGCCTGTTTTCAGCCTGAATCTGACCATCTTTGACCGTGCCGTGGCATGA",
      "translation": "VLLEIGPHAILTALAQRRLLSNRPAHPVTVVASQRRNSEQLSCWREALRDLYLAGASFRWDDPDCATFSAPLLSPRQLPRYPFHRQTYWLDYDGDAPREPLPLQPMPVHISAETVPLYTQQWEVIDTPSPTLRERRYWLLGDEHSCDQLADSFTAIKVDALFCDSAEQLVGEWQQDDVALFMPPPGDACWSLISLLQQIQQLKGALRLMLVTRNAQTPQQAVCNADQAALWGAARALAIEYPACKWLMLDMEAETGIWQVANAVLRATSCFGEEDALCVRQQQWLHPCLTPVSQSDLDVRDEFSIAPDAVVLVVGAWGALGRHISEWLIRHGASHLVLTGRQAPRRNVQAWLQHWRSRGITITCVETDITQPASVAALFARISQLDHPLVGVFHCAGVGRFNPLDSITLDDYQTVAAAKITGTRLLDEYSRQLPLQWFVCFTSISGVWGSRLQIHYGAANAWQDALMRQRRYLGLPGLSISWGPWSGGSGMSEVDDALLQYLRMAGIQRQPPARYLATLDKLFSVDMADAQFPAVWLAAEVDWQKFVPLFALYSPVHLFSHCVAEQQDAAPLQDLQARNLQQLSRGDQHQLIHDFVRNELARTLRIAPHAIQPDSELLALGMDSILIMDFSRRCESELGISCPLKALFEHSTPARLIAWLTEQLDHASPASVTAGMTIIHHAEARFDPFPLTELQYAYWIGRQDHYALGGIACHAYLEADASQAVDIARLQRCWNLLVERHDALRLVIGEDGRQRVLSAVPEYQIAVADLQHASLAQVEQHCAEWRRVLSHQVLPTEQWPLFDIRLSLLPQGASRLHISIDMLINNATSSQILWDELVALYRAEGDLQQAGLSPFSIHFRDYVLAKHNREGARLEQWQQDRDWWLQRLPTLPAAPQLPLVAENLTQVHPQFSRRQRILPAEGWQTLRERASRYNVTPASLLITAFSEVLASWSSEPVFSLNLTIFDRAVA",
      "product": ""
     },
     {
      "start": 1459995,
      "end": 1460714,
      "strand": -1,
      "locus_tag": "ctg1_1467",
      "type": "biosynthetic-additional",
      "description": "<div class=\"focus-intro\">\n <strong><span class=\"serif\">ctg1_1467</span></strong><br>\n \n <br>\n Locus tag: <span class=\"serif\">ctg1_1467</span><br>\n Protein ID: <span class=\"serif\">None</span><br>\n Gene: <span class=\"serif\">None</span><br>\n \n Location: 1,459,995 - 1,460,714,\n (total: 720 nt)<br>\n <br>\n \n  biosynthetic-additional (rule-based-clusters) PKS_AT<br>\n \n  biosynthetic-additional (smcogs) SMCOG1021:malonyl CoA-acyl carrier protein transacylase (Score: 206.3; E-value: 1.6e-62)<br>\n \n</div>\n<div class=\"focus-info\">\n \n  Active site details: <div class=\"collapser collapser-target-ctg1_1467 collapser-level-none\"> </div><div class=\"collapser-content\">\n  <dl>\n  \n   <dt><strong>PKS_AT</strong> (0..233)</dt>\n   <dd>\n   \n    (Methyl)Malonyl-CoA specificity inconclusive<br>\n   \n    found active site serine: True, scaffold matched GHGE: True<br>\n   \n   </dd>\n  \n  </dl>\n  </div><br>\n \n\n \n\n \n\n\n \n</div>\n<div class=\"focus-urls\">\n <a class=\"wildcard-container\" data-wildcard-attrs=\"href\" href=\"http://blast.ncbi.nlm.nih.gov/Blast.cgi?PAGE=Proteins&PROGRAM=blastp&BLAST_PROGRAMS=blastp&QUERY=@!translation!@&LINK_LOC=protein&PAGE_TYPE=BlastSearch\" target=\"_blank\" data-locus=\"ctg1_1467\">NCBI BlastP on this gene</a><br>\n <a href=\"http://www.ncbi.nlm.nih.gov/projects/sviewer/?Db=gene&amp;DbFrom=protein&amp;Cmd=Link&amp;noslider=1&amp;id=Erwimp_chromosome_1&amp;from=1449995&amp;to=1470714\" target=\"_new\">View genomic context</a><br>\n \n  <a href=\"knownclusterblast/region4/ctg1_1467_mibig_hits.html\" target=\"_new\">MiBIG Hits</a><br>\n \n \n \n \n</div>\n<div class=\"focus-clipboard\">\n AA sequence: <span class=\"clipboard-copy wildcard-container\" data-locus=\"ctg1_1467\" data-wildcard-attrs=\"data-seq\" data-seq=\"@!translation!@\">Copy to clipboard</span><br>\n Nucleotide sequence: <span class=\"clipboard-copy wildcard-container\" data-locus=\"ctg1_1467\" data-wildcard-attrs=\"data-seq\" data-seq=\"@!dna!@\">Copy to clipboard</span><br>\n</div>",
      "dna": "ATGTTTACCGGACAGGGTGCACAGTATGCAGGTATGACGAGCGATCTGTACCACAGTGAACCCGCCTTTCGGAGCGCTCTGGACCAGGCTGAAAAGGCTATCGCGCCCTGGCTGGGGGAATCACTGCTGAGACTGATGTTTGCTGATGACAGCAAACGACTTAATCAGACTGAGATCACGCAACCCGCGCTGTTTGCTGTTGGTTATGCGTTGGCACGGTTGTGGCAAAGCTACGGCGTACAGCCCGTGGTCATGCTGGGTCACTCGATAGGCGAATTTGCTGCACTGGTGATTGCCGGTTCTCTGACGCTGACTGATGCCGCACGTTTGATCGTACAGCGTGGTGCATTGATGCAGGCGTTGCCTGCGGGCGGCGGTATGCTGGCGGTACGGCTCAGTGCTGTCGAACTGGAGCAAAGGCTGGTTTCTCTGGTGGCTGAAGATGCTGCACAGGTCGCCATTGCCGCGATGAATGGCGAAGAAGATTGCGTGCTGTCCGGTGCGCAAGCGGTGCTGGATTCGCTGCGCGATGGTCTTGAACAGGAAAATATCAGTACCCGTCCGTTGACAGTTTCACACGCTTTCCACTCACCTCTGCTCGACCCAAAGCTTGATACCTGGCAGCAGCGGTGTGCTGATGTGGCTACCTTGCCACCTGCTATCCCCCTGATTTCCAGTCTGAGTGGTGAAGCGATGCAGTATGCTCCTGACGCCAGCTAA",
      "translation": "MFTGQGAQYAGMTSDLYHSEPAFRSALDQAEKAIAPWLGESLLRLMFADDSKRLNQTEITQPALFAVGYALARLWQSYGVQPVVMLGHSIGEFAALVIAGSLTLTDAARLIVQRGALMQALPAGGGMLAVRLSAVELEQRLVSLVAEDAAQVAIAAMNGEEDCVLSGAQAVLDSLRDGLEQENISTRPLTVSHAFHSPLLDPKLDTWQQRCADVATLPPAIPLISSLSGEAMQYAPDAS",
      "product": ""
     },
     {
      "start": 1460678,
      "end": 1463878,
      "strand": -1,
      "locus_tag": "ctg1_1468",
      "type": "biosynthetic",
      "description": "<div class=\"focus-intro\">\n <strong><span class=\"serif\">ctg1_1468</span></strong><br>\n \n <br>\n Locus tag: <span class=\"serif\">ctg1_1468</span><br>\n Protein ID: <span class=\"serif\">None</span><br>\n Gene: <span class=\"serif\">None</span><br>\n \n Location: 1,460,678 - 1,463,878,\n (total: 3201 nt)<br>\n <br>\n \n  biosynthetic (rule-based-clusters) NRPS-like: PP-binding<br>\n \n  biosynthetic (rule-based-clusters) NRPS-like: AMP-binding<br>\n \n  biosynthetic-additional (rule-based-clusters) PKS_KS<br>\n \n  biosynthetic-additional (smcogs) SMCOG1002:AMP-dependent synthetase and ligase (Score: 274.7; E-value: 2e-83)<br>\n \n</div>\n<div class=\"focus-info\">\n \n  Active site details: <div class=\"collapser collapser-target-ctg1_1468 collapser-level-none\"> </div><div class=\"collapser-content\">\n  <dl>\n  \n   <dt><strong>PKS_KS</strong> (544..963)</dt>\n   <dd>\n   \n    found active site cysteine: True, scaffold matched GSSS: False<br>\n   \n    found active site histidines: True<br>\n   \n   </dd>\n  \n  </dl>\n  </div><br>\n \n\n \n\n \n\n\n \n</div>\n<div class=\"focus-urls\">\n <a class=\"wildcard-container\" data-wildcard-attrs=\"href\" href=\"http://blast.ncbi.nlm.nih.gov/Blast.cgi?PAGE=Proteins&PROGRAM=blastp&BLAST_PROGRAMS=blastp&QUERY=@!translation!@&LINK_LOC=protein&PAGE_TYPE=BlastSearch\" target=\"_blank\" data-locus=\"ctg1_1468\">NCBI BlastP on this gene</a><br>\n <a href=\"http://www.ncbi.nlm.nih.gov/projects/sviewer/?Db=gene&amp;DbFrom=protein&amp;Cmd=Link&amp;noslider=1&amp;id=Erwimp_chromosome_1&amp;from=1450678&amp;to=1473878\" target=\"_new\">View genomic context</a><br>\n \n  <a href=\"knownclusterblast/region4/ctg1_1468_mibig_hits.html\" target=\"_new\">MiBIG Hits</a><br>\n \n \n \n \n</div>\n<div class=\"focus-clipboard\">\n AA sequence: <span class=\"clipboard-copy wildcard-container\" data-locus=\"ctg1_1468\" data-wildcard-attrs=\"data-seq\" data-seq=\"@!translation!@\">Copy to clipboard</span><br>\n Nucleotide sequence: <span class=\"clipboard-copy wildcard-container\" data-locus=\"ctg1_1468\" data-wildcard-attrs=\"data-seq\" data-seq=\"@!dna!@\">Copy to clipboard</span><br>\n</div>",
      "dna": "TTGATAATTCTTTCGGATCTGCTGCCATGGCATTTTGCCGCGCGCCATCAACTTAAGGTGCTGGACTCCCAGGCAGACGATGACGAAAGTTGGCAACGTCGCTGGCGTAGAGTTGATATTTCTGGTGATACCATCGCCTTTCTGCAGTACACCTCTGGCTCCACGGGTCAGCCGAAAGGAGTAATTAATCGCCACAGTAATCTGCTGGCAAATCTGACGTTTCTGCACTGCCTGACTCTTCCAGCGCCCGATAGCGTGGTTGTTAGCTGGTTGCCGCTGTATCATGATCTGGGCCTGATTATGGGCATCCTGTCGCCATCACTTGCCGGTAATACCGCAGTGTATCTGCCGCCGGCTGCCTTTGTGAAAGATCCGTTACGCTGGCTGGAAATCGCCAGTGAACAGCGTGGCACGGTGCTGCCCTGCCCCAACTTTGCTTTACAGCGTTGTACTGAGGCCGCTCTTCAGCAGCCGGAACGCGTGGCGAAGTTTGATTTGTCATCGGTTGTCAGCATTGTGCCTTCTGCTGAACCCGTGTCTCCCCGGCATCTGGAAGAATTCTGGCACTGCTTTAGAGCCAGTGGCCTGTGTCGTAATGCACTAAAACCTTCTTATGGTCTGGCGGAAGCGACCCTGATTGCCGCAGGGAACAGTGCGCCAGAACCGTGCTATCTGGATCTCGACAAACAAGCACTGCTGCACCACAACGTGGTGATTGTCGATCACCCCAGCAAGCATACCCGCCGTTATGTCGGCTGTGGTAATGAGTTTGGCGGCCAAATATTGCGCATTGTTGATCCTGCCAGTCAACAGCCGGTCAGTGACGGTAAAACGGGGGAAATCTGGATTAGCGGCCCTGCCGTAGCACAAGGTTACTGGCGGCGAGCGCAACTAACCGCAGAAACATTTGGTGCTCAACTGGCAGGGGAAAAACATGACAGGCGCTATTTACGTACCGGCGATCTGGGTTTTATTCATCAGGGTCAGCTATATATTACCGGCCGTCTGAAAGACATCCTGGTCGTACGCGGCGAATGTCACTACCCGAACGATATCGAAGCCACCGCCATTGCCGCCCACCCATTGGCGATTGTCGATGGCGCTGCGGCTTTTTCCTGTGATCATCAGGACGAAGAGCGTTTAGTGGTGGTGATGGAAGCACGGCGTGATGACGATGCCGCTATGCAGCAGCTGGCAGTATGGCGGGTAGTTCTCATTCGTAAAGGTACACTGCTGCGCACCACCAGTGGTAAAGTGCGTCGCCGCGCCCAGCGCGAGGCCTGGCTTCAGCAGAAACTGCACACTATTTGGAATGAACGGACATCACAAGATAATAGCACCACAGAGAGCAATGAACTGATCGGCTGGATCAGCCAGCAGGCGGCGGATCTGCTCGGAAACGTGACCGCACGTAATATCGACCCACGTCAGTCGTTATTCAGCTACGGTCTGGACTCTGTGGGTGCCACTACCTTGCTGGCGAGGATCATTCAACACTATAGCATCGATTTACCTGAAAGCGCGTTGTTTGACAGTCCAAGCGCCAGTGCACTGGCTGCCCGCATTGCCGCTTTGCAACAGCCGGTTGTCAAACCGATTGCCGCGCTACCGCACCAACCTGGCGATGAAGCGGTAGCGATCATCGGAATGGCATTCCGCTTGCCCTCCGCTGATGGCGAAGAAGCGCAAAACGACGAACAGTTCTGGCAGATGCTGATGGAGGGGCGTTCGGCAATTCGCCCGATGCCTGCTGACCGTTTCCGCAATCATGACAACATTCCTGGCTTTGGCGCATTTCTCAATCGACCGGCAGATTTTGATGCCGCCTTTTTTGGTATGTCACCTCGCGAAGCAATCAATACCGACCCGCAGCAAAGAATGTTGCTGGAAATAAGCTGGCACACACTGGAAGATGCGGGTATGCGCCCTTCTCTGCTGAAAGGCGCAAATGTCGGTGTGTATGTTGGTATCGGGACTGGTGATTACGCCCACCTGCCATTTATCACCGGTGACAGTAGCCACCTTGACGCTTACTACGGTACAGGTAACTCGTTCGCCGCCGCCTGTGGGCGTCTCTCTTATTTTTACGGTTGGGAAGGCCCCTCGGTAGCGGTGGATACCGCATGCTCTTCGGCGCATAGCGCATTGCATATGGCCTGTCAGGCACTGCGTCTTGGTGAGTGTGATATAGCAATGGCAGCTGGCGTTAAATTGCAGTTACTGCCAGAAGTTGATGAAGTACTGCATAAAGCCGGGATGCTGGCTCTGGATGGACAGTGTAAAACCTTCGACGCCAGTGCTGACGGGTATGTACGCGGTGAAGGCTGTGTTGCCTTCCTGTTGAAGCCGTTGTTGCAGGCAGAAGCTGATGGTGACCCTATTCGCGCTATTATCCGTGGCAGTCTGGTACGTCAGGATGGTGCCAGCAGTAGCCTTTCCGCGCCAAACGGTGCCGCGCAGCATCGTCTGTTGCAACGAGTATTACAGCGCGCTGGTCTGCAACCGGATGATATCGATTATGTAGAATTGCATGGTACGGGTACCCGCCTCGTCGATCCGATTGAGTATCAGTCTGTTGCTGAAGTGTTTAGCGGACGTCAGGCTGCTGACCCGCTGTGGATGGGGTCAGTCAAAACCAATATCGGCCATCTCGAAGCTGCTGCTGGTGCGTCAGGATTGGTGAAAGCGGTACTTGCGCTGGAACATGCCATGACCCCCCCACATATTGGCCTTAATCAGCTGAATCCGCTCATTGATCTGGATGTTATCCCCGCGCGGCTGCCGTTGCAGCCTCAGCCATGGCCGCAGCGCAACCAGCCGCGTCGCGCTGGCGTCACCTCGTACGGCTTCGCGGGTACACTGGCGCATGTGGTGCTGGAACAGGCACCACCGCATGTCAGCAGAGTGGCAGAGCAGAATAATGAACCGCAACTGTTGTTGTTGTCAGCGCAAAGTAGTGATTCGCTGGAGCACTTACGCCAGCAGTGGCTCACGTTGCTGGACTCACCACTGTCACCGGCCTCTCTGGTTGCCAGCCAGTCGCGATTGCGTGAACACCATGCACTGCGCCTGCATTTGTCGGCGGTGACCGCCAGCAAATGCAGGCGGCATTGCTTGATGCTACGCCGGGAGAAGCCGTTAATGTTGCACCGCGTATCGGCTTTATGTTTACCGGACAGGGTGCACAGTATGCAGGTATGA",
      "translation": "LIILSDLLPWHFAARHQLKVLDSQADDDESWQRRWRRVDISGDTIAFLQYTSGSTGQPKGVINRHSNLLANLTFLHCLTLPAPDSVVVSWLPLYHDLGLIMGILSPSLAGNTAVYLPPAAFVKDPLRWLEIASEQRGTVLPCPNFALQRCTEAALQQPERVAKFDLSSVVSIVPSAEPVSPRHLEEFWHCFRASGLCRNALKPSYGLAEATLIAAGNSAPEPCYLDLDKQALLHHNVVIVDHPSKHTRRYVGCGNEFGGQILRIVDPASQQPVSDGKTGEIWISGPAVAQGYWRRAQLTAETFGAQLAGEKHDRRYLRTGDLGFIHQGQLYITGRLKDILVVRGECHYPNDIEATAIAAHPLAIVDGAAAFSCDHQDEERLVVVMEARRDDDAAMQQLAVWRVVLIRKGTLLRTTSGKVRRRAQREAWLQQKLHTIWNERTSQDNSTTESNELIGWISQQAADLLGNVTARNIDPRQSLFSYGLDSVGATTLLARIIQHYSIDLPESALFDSPSASALAARIAALQQPVVKPIAALPHQPGDEAVAIIGMAFRLPSADGEEAQNDEQFWQMLMEGRSAIRPMPADRFRNHDNIPGFGAFLNRPADFDAAFFGMSPREAINTDPQQRMLLEISWHTLEDAGMRPSLLKGANVGVYVGIGTGDYAHLPFITGDSSHLDAYYGTGNSFAAACGRLSYFYGWEGPSVAVDTACSSAHSALHMACQALRLGECDIAMAAGVKLQLLPEVDEVLHKAGMLALDGQCKTFDASADGYVRGEGCVAFLLKPLLQAEADGDPIRAIIRGSLVRQDGASSSLSAPNGAAQHRLLQRVLQRAGLQPDDIDYVELHGTGTRLVDPIEYQSVAEVFSGRQAADPLWMGSVKTNIGHLEAAAGASGLVKAVLALEHAMTPPHIGLNQLNPLIDLDVIPARLPLQPQPWPQRNQPRRAGVTSYGFAGTLAHVVLEQAPPHVSRVAEQNNEPQLLLLSAQSSDSLEHLRQQWLTLLDSPLSPASLVASQSRLREHHALRLHLSAVTASKCRRHCLMLRREKPLMLHRVSALCLPDRVHSMQV",
      "product": ""
     },
     {
      "start": 1464406,
      "end": 1464858,
      "strand": -1,
      "locus_tag": "ctg1_1469",
      "type": "other",
      "description": "<div class=\"focus-intro\">\n <strong><span class=\"serif\">ctg1_1469</span></strong><br>\n \n <br>\n Locus tag: <span class=\"serif\">ctg1_1469</span><br>\n Protein ID: <span class=\"serif\">None</span><br>\n Gene: <span class=\"serif\">None</span><br>\n \n Location: 1,464,406 - 1,464,858,\n (total: 453 nt)<br>\n <br>\n \n</div>\n<div class=\"focus-info\">\n \n\n \n\n \n\n\n \n</div>\n<div class=\"focus-urls\">\n <a class=\"wildcard-container\" data-wildcard-attrs=\"href\" href=\"http://blast.ncbi.nlm.nih.gov/Blast.cgi?PAGE=Proteins&PROGRAM=blastp&BLAST_PROGRAMS=blastp&QUERY=@!translation!@&LINK_LOC=protein&PAGE_TYPE=BlastSearch\" target=\"_blank\" data-locus=\"ctg1_1469\">NCBI BlastP on this gene</a><br>\n <a href=\"http://www.ncbi.nlm.nih.gov/projects/sviewer/?Db=gene&amp;DbFrom=protein&amp;Cmd=Link&amp;noslider=1&amp;id=Erwimp_chromosome_1&amp;from=1454406&amp;to=1474858\" target=\"_new\">View genomic context</a><br>\n \n \n \n \n</div>\n<div class=\"focus-clipboard\">\n AA sequence: <span class=\"clipboard-copy wildcard-container\" data-locus=\"ctg1_1469\" data-wildcard-attrs=\"data-seq\" data-seq=\"@!translation!@\">Copy to clipboard</span><br>\n Nucleotide sequence: <span class=\"clipboard-copy wildcard-container\" data-locus=\"ctg1_1469\" data-wildcard-attrs=\"data-seq\" data-seq=\"@!dna!@\">Copy to clipboard</span><br>\n</div>",
      "dna": "ATGGCCGGAAGATATATTGCACTGTTCCTTTCACTCTCTGGCGTAGCCACATTCGCATATGCGCAAGAGGAACTCACGGTCAGTAAATTAGCGATTGACCAGGATACAAAAACAGAGTTCCTGAAAATGGTGGATAACCATCAGTTACCTAAATGGGTCACACGAGGGGGAACCAACTCCCCGGGCAGGAAAGTCAGCATCGCCGGTAATCAGTATCTGGTACTGAGCTCATGTAAACCACATGATTGCAGTTCTCAACGCATCGCCGTGCTTTATGCGATGGCAACAAAAAAAGTCGCGGGTGTTTTCTCTGTAGTGGATGACAAAACAGGAAATGAAAAACTAAAGTGGTTGAATATACCTGATAACCTGTCAATTGATGGCAAAACAGTCCTGCTGGCCGCACTGACAGGAAGTCTTGGTAATCACCCTGATAGTTTCAATTTTAAATAG",
      "translation": "MAGRYIALFLSLSGVATFAYAQEELTVSKLAIDQDTKTEFLKMVDNHQLPKWVTRGGTNSPGRKVSIAGNQYLVLSSCKPHDCSSQRIAVLYAMATKKVAGVFSVVDDKTGNEKLKWLNIPDNLSIDGKTVLLAALTGSLGNHPDSFNFK",
      "product": ""
     },
     {
      "start": 1464866,
      "end": 1465936,
      "strand": 1,
      "locus_tag": "ctg1_1470",
      "type": "transport",
      "description": "<div class=\"focus-intro\">\n <strong><span class=\"serif\">ctg1_1470</span></strong><br>\n \n <br>\n Locus tag: <span class=\"serif\">ctg1_1470</span><br>\n Protein ID: <span class=\"serif\">None</span><br>\n Gene: <span class=\"serif\">None</span><br>\n \n Location: 1,464,866 - 1,465,936,\n (total: 1071 nt)<br>\n <br>\n \n  transport (smcogs) SMCOG1005:Drug resistance transporter, EmrB/QacA (Score: 103.6; E-value: 1.3e-31)<br>\n \n</div>\n<div class=\"focus-info\">\n \n\n \n\n \n\n\n \n</div>\n<div class=\"focus-urls\">\n <a class=\"wildcard-container\" data-wildcard-attrs=\"href\" href=\"http://blast.ncbi.nlm.nih.gov/Blast.cgi?PAGE=Proteins&PROGRAM=blastp&BLAST_PROGRAMS=blastp&QUERY=@!translation!@&LINK_LOC=protein&PAGE_TYPE=BlastSearch\" target=\"_blank\" data-locus=\"ctg1_1470\">NCBI BlastP on this gene</a><br>\n <a href=\"http://www.ncbi.nlm.nih.gov/projects/sviewer/?Db=gene&amp;DbFrom=protein&amp;Cmd=Link&amp;noslider=1&amp;id=Erwimp_chromosome_1&amp;from=1454866&amp;to=1475936\" target=\"_new\">View genomic context</a><br>\n \n  <a href=\"knownclusterblast/region4/ctg1_1470_mibig_hits.html\" target=\"_new\">MiBIG Hits</a><br>\n \n \n  <a href=\"http://blast.jcvi.org/er-blast/index.cgi?project=transporter;program=blastp;database=pub/transporter.pep;sequence=sequence%%0AMAKDLQGDTALTVTGFLIGFCIAQLIWGPVSDRYGRRLPLFIGLVLFIIGSAGCALSTDIVHIVFWRVFQALGACTGPMLARAMIRDLYSRTRAAQMLSTLMIIMAIAPIAGPLIGGQMIKVSSWHAIFWLLVIIGTVMLLSLFWLPETLPSEMRSKTTVISTFENYYALLTNAKYMQFTLFLTFYYVAAYAFITGSPFVYITYFGIDPQYYGWLFANNIVGLMAVSMINRRLVHHYPLETLLKKAVLIATIAAIMLAVTTKLNVGGISMVIATVFVFFSMNGIIAATSTACALDTVPGVAGSASALLGALQYGSGIISSLLLAMFSDGTPWTMSWIIALFTAGSALMALTVKLTK\" target=\"_new\">TransportDB BLAST on this gene</a><br>\n \n \n \n</div>\n<div class=\"focus-clipboard\">\n AA sequence: <span class=\"clipboard-copy wildcard-container\" data-locus=\"ctg1_1470\" data-wildcard-attrs=\"data-seq\" data-seq=\"@!translation!@\">Copy to clipboard</span><br>\n Nucleotide sequence: <span class=\"clipboard-copy wildcard-container\" data-locus=\"ctg1_1470\" data-wildcard-attrs=\"data-seq\" data-seq=\"@!dna!@\">Copy to clipboard</span><br>\n</div>",
      "dna": "ATGGCAAAAGATTTACAGGGTGATACAGCGCTGACAGTCACAGGATTTCTTATCGGCTTCTGCATTGCTCAATTGATTTGGGGACCAGTCAGCGATCGGTATGGTCGCCGTTTGCCACTGTTCATTGGTTTAGTGCTATTTATCATAGGCTCTGCGGGCTGTGCGTTATCAACAGATATTGTGCATATTGTCTTCTGGCGTGTTTTTCAGGCTTTAGGCGCTTGTACTGGCCCGATGTTGGCACGAGCGATGATCCGTGACCTGTATAGCCGCACTCGCGCTGCACAAATGCTCTCCACTCTGATGATCATCATGGCCATCGCACCTATTGCCGGGCCACTGATTGGCGGGCAAATGATTAAAGTCTCTTCGTGGCATGCTATTTTCTGGCTGTTAGTAATTATCGGTACAGTAATGCTGCTATCTTTATTCTGGTTACCAGAAACCTTACCATCCGAAATGCGCTCAAAAACTACGGTAATCAGCACTTTTGAAAACTATTATGCCCTGTTAACCAACGCAAAATATATGCAGTTTACCCTGTTCCTCACATTTTATTACGTCGCAGCCTACGCCTTCATTACTGGTTCTCCATTTGTTTATATCACTTACTTCGGTATTGATCCGCAATACTACGGTTGGCTCTTTGCAAATAACATTGTTGGATTAATGGCCGTAAGCATGATTAACCGACGCCTGGTACACCACTATCCGCTTGAAACTCTACTCAAAAAGGCAGTATTAATTGCCACCATTGCAGCCATCATGCTGGCGGTAACAACAAAGCTCAATGTAGGGGGGATCAGCATGGTTATCGCCACGGTCTTTGTCTTCTTTTCTATGAATGGCATCATTGCAGCAACCTCAACCGCTTGTGCTCTGGATACTGTGCCCGGAGTGGCTGGTTCAGCATCAGCACTATTGGGAGCATTACAATACGGCAGTGGCATCATCTCTTCGCTTCTTCTGGCTATGTTCAGTGATGGCACCCCCTGGACTATGAGCTGGATCATCGCTTTATTTACAGCAGGCAGCGCTTTGATGGCGTTGACCGTTAAGCTAACGAAATGA",
      "translation": "MAKDLQGDTALTVTGFLIGFCIAQLIWGPVSDRYGRRLPLFIGLVLFIIGSAGCALSTDIVHIVFWRVFQALGACTGPMLARAMIRDLYSRTRAAQMLSTLMIIMAIAPIAGPLIGGQMIKVSSWHAIFWLLVIIGTVMLLSLFWLPETLPSEMRSKTTVISTFENYYALLTNAKYMQFTLFLTFYYVAAYAFITGSPFVYITYFGIDPQYYGWLFANNIVGLMAVSMINRRLVHHYPLETLLKKAVLIATIAAIMLAVTTKLNVGGISMVIATVFVFFSMNGIIAATSTACALDTVPGVAGSASALLGALQYGSGIISSLLLAMFSDGTPWTMSWIIALFTAGSALMALTVKLTK",
      "product": ""
     },
     {
      "start": 1466659,
      "end": 1468035,
      "strand": 1,
      "locus_tag": "ctg1_1471",
      "type": "other",
      "description": "<div class=\"focus-intro\">\n <strong><span class=\"serif\">ctg1_1471</span></strong><br>\n \n <br>\n Locus tag: <span class=\"serif\">ctg1_1471</span><br>\n Protein ID: <span class=\"serif\">None</span><br>\n Gene: <span class=\"serif\">None</span><br>\n \n Location: 1,466,659 - 1,468,035,\n (total: 1377 nt)<br>\n <br>\n \n  other (smcogs) SMCOG1061:methyl-accepting chemotaxis protein (Score: 295.7; E-value: 1.2e-89)<br>\n \n</div>\n<div class=\"focus-info\">\n \n\n \n\n \n\n\n \n</div>\n<div class=\"focus-urls\">\n <a class=\"wildcard-container\" data-wildcard-attrs=\"href\" href=\"http://blast.ncbi.nlm.nih.gov/Blast.cgi?PAGE=Proteins&PROGRAM=blastp&BLAST_PROGRAMS=blastp&QUERY=@!translation!@&LINK_LOC=protein&PAGE_TYPE=BlastSearch\" target=\"_blank\" data-locus=\"ctg1_1471\">NCBI BlastP on this gene</a><br>\n <a href=\"http://www.ncbi.nlm.nih.gov/projects/sviewer/?Db=gene&amp;DbFrom=protein&amp;Cmd=Link&amp;noslider=1&amp;id=Erwimp_chromosome_1&amp;from=1456659&amp;to=1478035\" target=\"_new\">View genomic context</a><br>\n \n  <a href=\"knownclusterblast/region4/ctg1_1471_mibig_hits.html\" target=\"_new\">MiBIG Hits</a><br>\n \n \n \n \n</div>\n<div class=\"focus-clipboard\">\n AA sequence: <span class=\"clipboard-copy wildcard-container\" data-locus=\"ctg1_1471\" data-wildcard-attrs=\"data-seq\" data-seq=\"@!translation!@\">Copy to clipboard</span><br>\n Nucleotide sequence: <span class=\"clipboard-copy wildcard-container\" data-locus=\"ctg1_1471\" data-wildcard-attrs=\"data-seq\" data-seq=\"@!dna!@\">Copy to clipboard</span><br>\n</div>",
      "dna": "ATGAATGCCGTTCGCTCAAATATTAACCGAACAGTTATTGCAATGCAAAACAACGGCGTCAATAGTGAAAATGCCAATAACTCGATTCAGGCATCTAAAGACGAACTTGTCAAAATACAAAAATGGTATGACGCATTCAATCAGTACGGAGAGATTGCAGGTATCGACCCTGCATTAACACAAAATCTTGATGTGTCTTATAAAAAATTCTATGCGGAATTACAGAACATTATCAACCTGACCGACAAACGAGATCCGGCTATTCTACTCAGTTATAATCTTACTCCAACCTTTAACCTGATGCTAAAGGATTATGATGCATGGCGAACAGCAGCAAATGAAGTGACCAAAAAAACCTATATCAGCAGCGAATCTTTATTCAATACTATCGTATTAATATTGATTTCTATTCTGGTGGTGATTGTTTTAGTTACCATTGTATGCTGGTATGTTTTGCGTTCAACATTACTCAAACCACTGAACAACGCATTGTTTTTCATCAATAACATTGCTCATGGTGACCTGAGTCATGACATCGAATCCGATCCGGCAGCCAAAAATGAAATGAGTACTCTCATTGATGGTTTGCAAACAATGAAAGAGTCGATTTACCACACGGTGAAAACCGTTCGCGAGAGTTCTGAAATTATCTCTGTAGAGATTATCAAACTGGTCGATGGCAATGACAATCTTTCATCGCGCACAGAACAGCAGGCAGCTTCTCTGGAAGAGACCGCTGCGAGTATGGAACAAATCACACATACCGTATCCATGAATGCTGATAATGCTAATCAAGCCGCAGCTGAAGCTATTAAAACCGCTGAATCCGCTAAAGAAGGTGGCAGAATTGTCTCCAATGTCAGCAATACGATTAATGAAATGGAAATCAGTGCCAATAAAATTTCCGAGGTTACTAACTTAATTAAAAATATTGCTTTCCAAACCAATATTCTCGCTTTGAACGCTGCTGTTGAAGCTGCGCGTGCCGGAGAGAGTGGTAAAGGGTTTGCCGTTGTGGCTGGTGAAGTCAGAAATCTTGCTCAAAACTGTGCGAATGCAGCAAAAGATGTTGATATGCTTATAAAAGACTCGTCAACTCGCGTACAGGAAAGTTCACATCTGGCACAAACGGCTACCTCCAGTATTAATGAAGTGGTGAATTTCTCCCAAAATGTCAGTGACATTATTAATGAAATTTCTGTCGCATCAAAAGAGCAGGAATCTGGTATTTCTCAAATTGGCGTCGCAATTACTGAACTGGATAAAGTGACTCAACTCAACTATGGGTTGGTACAACAAGCCAGTGCTTCGTGCAATGAGTTAAAGGATCAGATAGCCATTTTGCACCAGAGCGTGATCAAATTTAAGTTAAGCTGA",
      "translation": "MNAVRSNINRTVIAMQNNGVNSENANNSIQASKDELVKIQKWYDAFNQYGEIAGIDPALTQNLDVSYKKFYAELQNIINLTDKRDPAILLSYNLTPTFNLMLKDYDAWRTAANEVTKKTYISSESLFNTIVLILISILVVIVLVTIVCWYVLRSTLLKPLNNALFFINNIAHGDLSHDIESDPAAKNEMSTLIDGLQTMKESIYHTVKTVRESSEIISVEIIKLVDGNDNLSSRTEQQAASLEETAASMEQITHTVSMNADNANQAAAEAIKTAESAKEGGRIVSNVSNTINEMEISANKISEVTNLIKNIAFQTNILALNAAVEAARAGESGKGFAVVAGEVRNLAQNCANAAKDVDMLIKDSSTRVQESSHLAQTATSSINEVVNFSQNVSDIINEISVASKEQESGISQIGVAITELDKVTQLNYGLVQQASASCNELKDQIAILHQSVIKFKLS",
      "product": ""
     },
     {
      "start": 1468400,
      "end": 1469311,
      "strand": 1,
      "locus_tag": "ctg1_1472",
      "type": "transport",
      "description": "<div class=\"focus-intro\">\n <strong><span class=\"serif\">ctg1_1472</span></strong><br>\n \n <br>\n Locus tag: <span class=\"serif\">ctg1_1472</span><br>\n Protein ID: <span class=\"serif\">None</span><br>\n Gene: <span class=\"serif\">None</span><br>\n \n Location: 1,468,400 - 1,469,311,\n (total: 912 nt)<br>\n <br>\n \n  transport (smcogs) SMCOG1252:cation ABC transporter, periplasmic (Score: 289; E-value: 6.3e-88)<br>\n \n</div>\n<div class=\"focus-info\">\n \n\n \n\n \n\n\n \n</div>\n<div class=\"focus-urls\">\n <a class=\"wildcard-container\" data-wildcard-attrs=\"href\" href=\"http://blast.ncbi.nlm.nih.gov/Blast.cgi?PAGE=Proteins&PROGRAM=blastp&BLAST_PROGRAMS=blastp&QUERY=@!translation!@&LINK_LOC=protein&PAGE_TYPE=BlastSearch\" target=\"_blank\" data-locus=\"ctg1_1472\">NCBI BlastP on this gene</a><br>\n <a href=\"http://www.ncbi.nlm.nih.gov/projects/sviewer/?Db=gene&amp;DbFrom=protein&amp;Cmd=Link&amp;noslider=1&amp;id=Erwimp_chromosome_1&amp;from=1458400&amp;to=1479311\" target=\"_new\">View genomic context</a><br>\n \n \n  <a href=\"http://blast.jcvi.org/er-blast/index.cgi?project=transporter;program=blastp;database=pub/transporter.pep;sequence=sequence%%0AMSLLRRVVVAVSVLSLLTLIPARVVASDKFKVITTFTVIADMAKNVAGDAAEVTSITKPGAEIHEYLPTPGDIKRAQGAQLILANGMNLELWFQRFYQHLKGVPEVVVTKGVVPMGITEGPYDGKPNPHAWMSPDNALIYVDNIRDALVKYDAKNASVYQRNAEIYKQKITATLQPLREQISVLPENKRWLVSSEGAFSYLARDLGLKELYLWPINADQQGTPQQVRHVIDQVRKHQIPAVFSESTVSDKPARQVARETGANYGGVLYVDSLSTADGPVPTYLDLLIVTTKTVAKGIKEGINK\" target=\"_new\">TransportDB BLAST on this gene</a><br>\n \n \n \n</div>\n<div class=\"focus-clipboard\">\n AA sequence: <span class=\"clipboard-copy wildcard-container\" data-locus=\"ctg1_1472\" data-wildcard-attrs=\"data-seq\" data-seq=\"@!translation!@\">Copy to clipboard</span><br>\n Nucleotide sequence: <span class=\"clipboard-copy wildcard-container\" data-locus=\"ctg1_1472\" data-wildcard-attrs=\"data-seq\" data-seq=\"@!dna!@\">Copy to clipboard</span><br>\n</div>",
      "dna": "ATGTCGTTACTAAGAAGAGTTGTTGTGGCAGTAAGCGTTTTATCGCTACTCACCCTGATCCCTGCCAGGGTTGTCGCCAGTGATAAATTCAAAGTTATCACCACCTTTACCGTTATCGCTGACATGGCAAAAAATGTTGCCGGTGATGCGGCAGAGGTAACTTCAATCACTAAGCCAGGAGCAGAAATTCATGAATATCTACCGACACCGGGGGATATTAAACGCGCTCAGGGTGCGCAATTAATTCTGGCTAATGGTATGAATCTGGAATTATGGTTTCAGCGGTTTTACCAGCATCTGAAGGGAGTACCGGAAGTTGTCGTCACTAAGGGGGTGGTCCCAATGGGCATCACCGAAGGCCCCTACGACGGTAAACCAAACCCACATGCCTGGATGTCTCCTGACAATGCACTGATTTATGTTGATAACATTCGGGATGCATTAGTGAAGTACGACGCGAAAAATGCCTCGGTTTACCAGCGCAATGCGGAGATTTACAAACAGAAAATTACCGCTACCTTGCAACCCTTGCGTGAGCAAATTTCCGTACTGCCGGAAAACAAACGCTGGCTGGTTTCCAGTGAAGGGGCATTCTCTTATCTGGCCAGAGATTTGGGATTGAAAGAACTCTATCTGTGGCCAATCAATGCGGATCAACAGGGAACACCTCAACAAGTCAGGCATGTTATTGACCAGGTGAGAAAACACCAGATTCCGGCCGTTTTCAGTGAAAGTACAGTTTCAGATAAACCAGCGCGCCAGGTGGCCAGAGAGACGGGAGCAAATTATGGCGGCGTGTTGTATGTCGATTCTCTTAGTACGGCTGATGGCCCGGTCCCCACCTATCTTGATTTATTAATTGTCACCACGAAAACTGTAGCAAAAGGGATCAAGGAAGGGATCAATAAGTGA",
      "translation": "MSLLRRVVVAVSVLSLLTLIPARVVASDKFKVITTFTVIADMAKNVAGDAAEVTSITKPGAEIHEYLPTPGDIKRAQGAQLILANGMNLELWFQRFYQHLKGVPEVVVTKGVVPMGITEGPYDGKPNPHAWMSPDNALIYVDNIRDALVKYDAKNASVYQRNAEIYKQKITATLQPLREQISVLPENKRWLVSSEGAFSYLARDLGLKELYLWPINADQQGTPQQVRHVIDQVRKHQIPAVFSESTVSDKPARQVARETGANYGGVLYVDSLSTADGPVPTYLDLLIVTTKTVAKGIKEGINK",
      "product": ""
     },
     {
      "start": 1469311,
      "end": 1470138,
      "strand": 1,
      "locus_tag": "ctg1_1473",
      "type": "transport",
      "description": "<div class=\"focus-intro\">\n <strong><span class=\"serif\">ctg1_1473</span></strong><br>\n \n <br>\n Locus tag: <span class=\"serif\">ctg1_1473</span><br>\n Protein ID: <span class=\"serif\">None</span><br>\n Gene: <span class=\"serif\">None</span><br>\n \n Location: 1,469,311 - 1,470,138,\n (total: 828 nt)<br>\n <br>\n \n  transport (smcogs) SMCOG1000:ABC transporter ATP-binding protein (Score: 176.6; E-value: 1.1e-53)<br>\n \n</div>\n<div class=\"focus-info\">\n \n\n \n\n \n\n\n \n</div>\n<div class=\"focus-urls\">\n <a class=\"wildcard-container\" data-wildcard-attrs=\"href\" href=\"http://blast.ncbi.nlm.nih.gov/Blast.cgi?PAGE=Proteins&PROGRAM=blastp&BLAST_PROGRAMS=blastp&QUERY=@!translation!@&LINK_LOC=protein&PAGE_TYPE=BlastSearch\" target=\"_blank\" data-locus=\"ctg1_1473\">NCBI BlastP on this gene</a><br>\n <a href=\"http://www.ncbi.nlm.nih.gov/projects/sviewer/?Db=gene&amp;DbFrom=protein&amp;Cmd=Link&amp;noslider=1&amp;id=Erwimp_chromosome_1&amp;from=1459311&amp;to=1480138\" target=\"_new\">View genomic context</a><br>\n \n  <a href=\"knownclusterblast/region4/ctg1_1473_mibig_hits.html\" target=\"_new\">MiBIG Hits</a><br>\n \n \n  <a href=\"http://blast.jcvi.org/er-blast/index.cgi?project=transporter;program=blastp;database=pub/transporter.pep;sequence=sequence%%0AMKEHGITVTQVSVTYRNGHTALHDASFSVPTGSIAALVGVNGSGKSTLFKAIMGFVRLARGDIRLMGMPTHQALKRNIVAYVPQSEEVDWTFPVLVEDVVMMGRYGHMGMLRRPRDSDHQWVDLALARVDMLDYRKRQIGELSGGQRKRVFLARAIAQQGQVILLDEPFTGVDVQTETKIISLLRELRDEGKTLLVSTHNLGSVTEFCDYTVMVKGTIIASGPTATTYTAENIELTFSGLLRHVVLDGSEECIITDDERPFVAARPTDKSQESTS\" target=\"_new\">TransportDB BLAST on this gene</a><br>\n \n \n \n</div>\n<div class=\"focus-clipboard\">\n AA sequence: <span class=\"clipboard-copy wildcard-container\" data-locus=\"ctg1_1473\" data-wildcard-attrs=\"data-seq\" data-seq=\"@!translation!@\">Copy to clipboard</span><br>\n Nucleotide sequence: <span class=\"clipboard-copy wildcard-container\" data-locus=\"ctg1_1473\" data-wildcard-attrs=\"data-seq\" data-seq=\"@!dna!@\">Copy to clipboard</span><br>\n</div>",
      "dna": "ATGAAAGAGCACGGTATTACTGTTACACAAGTGTCTGTGACGTACCGGAACGGACATACCGCCCTGCATGATGCCAGTTTTTCTGTTCCCACGGGTTCTATTGCTGCATTGGTTGGTGTTAATGGGTCAGGAAAATCGACACTTTTCAAAGCGATTATGGGGTTTGTCAGGTTAGCCAGAGGCGATATCCGCCTGATGGGCATGCCAACGCATCAGGCTCTGAAACGTAATATCGTGGCTTATGTTCCCCAGTCTGAAGAGGTAGACTGGACGTTCCCGGTACTGGTTGAAGATGTGGTCATGATGGGACGCTATGGCCATATGGGAATGTTAAGACGGCCACGTGATAGTGACCATCAGTGGGTGGACCTGGCACTCGCCCGGGTGGACATGCTGGATTACCGAAAGAGACAAATTGGCGAGTTGTCCGGTGGGCAACGTAAGCGGGTTTTTCTTGCTCGCGCTATCGCACAGCAAGGTCAGGTGATCTTACTGGATGAACCGTTTACTGGTGTAGATGTCCAGACAGAAACCAAGATAATCAGTTTGCTGCGTGAGCTAAGGGATGAAGGAAAAACACTGCTCGTTTCAACTCACAATCTTGGTTCTGTGACCGAGTTTTGTGACTACACCGTGATGGTGAAAGGTACCATCATTGCTAGTGGTCCAACAGCAACTACCTATACCGCAGAAAATATCGAGCTTACTTTCAGCGGATTATTACGTCATGTAGTGTTGGATGGTTCTGAAGAGTGCATCATTACTGATGATGAACGTCCATTTGTTGCTGCTCGTCCCACCGATAAAAGCCAGGAATCTACATCATGA",
      "translation": "MKEHGITVTQVSVTYRNGHTALHDASFSVPTGSIAALVGVNGSGKSTLFKAIMGFVRLARGDIRLMGMPTHQALKRNIVAYVPQSEEVDWTFPVLVEDVVMMGRYGHMGMLRRPRDSDHQWVDLALARVDMLDYRKRQIGELSGGQRKRVFLARAIAQQGQVILLDEPFTGVDVQTETKIISLLRELRDEGKTLLVSTHNLGSVTEFCDYTVMVKGTIIASGPTATTYTAENIELTFSGLLRHVVLDGSEECIITDDERPFVAARPTDKSQESTS",
      "product": ""
     },
     {
      "start": 1470135,
      "end": 1470992,
      "strand": 1,
      "locus_tag": "ctg1_1474",
      "type": "other",
      "description": "<div class=\"focus-intro\">\n <strong><span class=\"serif\">ctg1_1474</span></strong><br>\n \n <br>\n Locus tag: <span class=\"serif\">ctg1_1474</span><br>\n Protein ID: <span class=\"serif\">None</span><br>\n Gene: <span class=\"serif\">None</span><br>\n \n Location: 1,470,135 - 1,470,992,\n (total: 858 nt)<br>\n <br>\n \n  other (smcogs) SMCOG1245:ABC transporter protein, integral membrane (Score: 298.2; E-value: 9e-91)<br>\n \n</div>\n<div class=\"focus-info\">\n \n\n \n\n \n\n\n \n</div>\n<div class=\"focus-urls\">\n <a class=\"wildcard-container\" data-wildcard-attrs=\"href\" href=\"http://blast.ncbi.nlm.nih.gov/Blast.cgi?PAGE=Proteins&PROGRAM=blastp&BLAST_PROGRAMS=blastp&QUERY=@!translation!@&LINK_LOC=protein&PAGE_TYPE=BlastSearch\" target=\"_blank\" data-locus=\"ctg1_1474\">NCBI BlastP on this gene</a><br>\n <a href=\"http://www.ncbi.nlm.nih.gov/projects/sviewer/?Db=gene&amp;DbFrom=protein&amp;Cmd=Link&amp;noslider=1&amp;id=Erwimp_chromosome_1&amp;from=1460135&amp;to=1480992\" target=\"_new\">View genomic context</a><br>\n \n \n \n \n</div>\n<div class=\"focus-clipboard\">\n AA sequence: <span class=\"clipboard-copy wildcard-container\" data-locus=\"ctg1_1474\" data-wildcard-attrs=\"data-seq\" data-seq=\"@!translation!@\">Copy to clipboard</span><br>\n Nucleotide sequence: <span class=\"clipboard-copy wildcard-container\" data-locus=\"ctg1_1474\" data-wildcard-attrs=\"data-seq\" data-seq=\"@!dna!@\">Copy to clipboard</span><br>\n</div>",
      "dna": "ATGAATGTGCTGTTTGAGCCTTTCGGCTACCAGTATATGCTGAGTGCCATGTGGGTATCAGCTATGGTCGGAGGATTGTGTGCTTTTTTATCCTGCTATTTGATGCTCAAAGGATGGTCGTTAATAGGTGATGCCTTATCACACTCGATTGTACCCGGCATCGCCGGGGCATATATGCTTGGGTTACCCTTTTCACTCGGTGCTTTTTTCTCCGGTGGTTTAGCGGCAGGAAGTATGCTTTTTCTTAACCAGCGATCCCGCCTGAAAGAAGATGCGATTATCGGATTAATCTTCTCCTCTTTTTTCGGGTTAGGATTGTTTATGGTGTCTCTTAACCCGACCTCAGTAAATATTCAAACGATAGTACTGGGTAATGTTCTGGCTATCGCCCCGGCTGATATTGTGCAACTTTCCATTATTGGCGTCGTTTCAGTTATCGTCCTGCTGTTCAAATGGAAAGATTTTATGGTGACCCTCTTCGATGAAAATCATGCCAGGGCGGTAGGACTGAATCCCACCCGCCTGAAACTGTTATTTTTTACGCTGCTGTCGCTGTGTACAGTCGCTGCCTTACAGACGGTGGGGGCTTTTTTAGTAATTTGCCTGGTGGTTACTCCTGGCGCTACCGCATGGATGCTGACCGATCGTTTTCCACGTCTGCTCATCATTGCGGTATTGATTGGCAGTATCACCAGTTTCCTTGGAGCCTGGGCGAGTTACTATCTGGATGGGGCAACTGGTGGAATCATTGTCGTGACGCAAACACTCCTCTTTTTACTGGCCTTCTTTTTTGCACCGACTCACGGCGTGATTGCAACCCGACGCAGAACCAGTCGCCGTATCAGGAGTCAGATATGA",
      "translation": "MNVLFEPFGYQYMLSAMWVSAMVGGLCAFLSCYLMLKGWSLIGDALSHSIVPGIAGAYMLGLPFSLGAFFSGGLAAGSMLFLNQRSRLKEDAIIGLIFSSFFGLGLFMVSLNPTSVNIQTIVLGNVLAIAPADIVQLSIIGVVSVIVLLFKWKDFMVTLFDENHARAVGLNPTRLKLLFFTLLSLCTVAALQTVGAFLVICLVVTPGATAWMLTDRFPRLLIIAVLIGSITSFLGAWASYYLDGATGGIIVVTQTLLFLLAFFFAPTHGVIATRRRTSRRIRSQI",
      "product": ""
     },
     {
      "start": 1470989,
      "end": 1471831,
      "strand": 1,
      "locus_tag": "ctg1_1475",
      "type": "other",
      "description": "<div class=\"focus-intro\">\n <strong><span class=\"serif\">ctg1_1475</span></strong><br>\n \n <br>\n Locus tag: <span class=\"serif\">ctg1_1475</span><br>\n Protein ID: <span class=\"serif\">None</span><br>\n Gene: <span class=\"serif\">None</span><br>\n \n Location: 1,470,989 - 1,471,831,\n (total: 843 nt)<br>\n <br>\n \n  other (smcogs) SMCOG1245:ABC transporter protein, integral membrane (Score: 299.4; E-value: 3.8e-91)<br>\n \n</div>\n<div class=\"focus-info\">\n \n\n \n\n \n\n\n \n</div>\n<div class=\"focus-urls\">\n <a class=\"wildcard-container\" data-wildcard-attrs=\"href\" href=\"http://blast.ncbi.nlm.nih.gov/Blast.cgi?PAGE=Proteins&PROGRAM=blastp&BLAST_PROGRAMS=blastp&QUERY=@!translation!@&LINK_LOC=protein&PAGE_TYPE=BlastSearch\" target=\"_blank\" data-locus=\"ctg1_1475\">NCBI BlastP on this gene</a><br>\n <a href=\"http://www.ncbi.nlm.nih.gov/projects/sviewer/?Db=gene&amp;DbFrom=protein&amp;Cmd=Link&amp;noslider=1&amp;id=Erwimp_chromosome_1&amp;from=1460989&amp;to=1481831\" target=\"_new\">View genomic context</a><br>\n \n  <a href=\"knownclusterblast/region4/ctg1_1475_mibig_hits.html\" target=\"_new\">MiBIG Hits</a><br>\n \n \n \n \n</div>\n<div class=\"focus-clipboard\">\n AA sequence: <span class=\"clipboard-copy wildcard-container\" data-locus=\"ctg1_1475\" data-wildcard-attrs=\"data-seq\" data-seq=\"@!translation!@\">Copy to clipboard</span><br>\n Nucleotide sequence: <span class=\"clipboard-copy wildcard-container\" data-locus=\"ctg1_1475\" data-wildcard-attrs=\"data-seq\" data-seq=\"@!dna!@\">Copy to clipboard</span><br>\n</div>",
      "dna": "ATGATGTTATTTGAGCCTTTCAGTTTTAGCTTTATGCAAAATGCTTTACTGATAGCAATGATTGTTGCGCTGCCTTGTGCGTTACTGTCTGTTTTTCTTGTGCTCAAGGGCTGGGCGTTGATGGGGGACGCAATGAGTCATGCTGTCTTTCCGGGGGTTGTGCTTGCCTGGATGGCTGGTATTCCGCTTGGTTTTGGTGCCTTCGGCGCCGGATTGTTTTGCGCCATCGCGACAGGCTACATCAAAGAAAACAGCCGAATCAAGCAGGACACAGTGATGGGTATTGTTTTCTCCGGTATGTTCGCCTGTGGTTTGATTCTCTATCTGGCGGTTAAGCCAGAAGTTCACCTCAACCATATTCTGTTTGGTGATATGTTAGGCGTGAGTATCACCGATATAGTTTATACAGGCATCATCGCAGGAGTGATATTGATCACCATGGCATTGAAATGGCGTGATTTTCTGCTTTACTGCTTTGACAACCAGCAGGCACAAATTAGCGGGTTATCTGTTCGCTGGCTACATTATGGTCTGCTCGCTATGGTTTCATTAACCATAGTTGCGACACTGAAAGCAGTGGGTATTATCTTATCTATCTCATTACTGATTGCGCCTGGTGCAATTGCTATTTTACTGACTCGTCGTTTTCATCTGGCGCTGTTACTGGCAATGTCCATCTCGGTAATCACAGCCTTTCTGGGTATCTACCTCTCCTTTTTCATCGACAGTGCCCCCGCGCCAACTATTGTTGTGCTGTTCGCACTGATCTTTATTATTACTTTTATTCTTACCAGCTGGAATCAACACCGCACAGAGCAGCGTTTACTGGGGGCTAAAATATAA",
      "translation": "MMLFEPFSFSFMQNALLIAMIVALPCALLSVFLVLKGWALMGDAMSHAVFPGVVLAWMAGIPLGFGAFGAGLFCAIATGYIKENSRIKQDTVMGIVFSGMFACGLILYLAVKPEVHLNHILFGDMLGVSITDIVYTGIIAGVILITMALKWRDFLLYCFDNQQAQISGLSVRWLHYGLLAMVSLTIVATLKAVGIILSISLLIAPGAIAILLTRRFHLALLLAMSISVITAFLGIYLSFFIDSAPAPTIVVLFALIFIITFILTSWNQHRTEQRLLGAKI",
      "product": ""
     },
     {
      "start": 1472190,
      "end": 1473014,
      "strand": -1,
      "locus_tag": "ctg1_1476",
      "type": "other",
      "description": "<div class=\"focus-intro\">\n <strong><span class=\"serif\">ctg1_1476</span></strong><br>\n \n <br>\n Locus tag: <span class=\"serif\">ctg1_1476</span><br>\n Protein ID: <span class=\"serif\">None</span><br>\n Gene: <span class=\"serif\">None</span><br>\n \n Location: 1,472,190 - 1,473,014,\n (total: 825 nt)<br>\n <br>\n \n</div>\n<div class=\"focus-info\">\n \n\n \n\n \n\n\n \n</div>\n<div class=\"focus-urls\">\n <a class=\"wildcard-container\" data-wildcard-attrs=\"href\" href=\"http://blast.ncbi.nlm.nih.gov/Blast.cgi?PAGE=Proteins&PROGRAM=blastp&BLAST_PROGRAMS=blastp&QUERY=@!translation!@&LINK_LOC=protein&PAGE_TYPE=BlastSearch\" target=\"_blank\" data-locus=\"ctg1_1476\">NCBI BlastP on this gene</a><br>\n <a href=\"http://www.ncbi.nlm.nih.gov/projects/sviewer/?Db=gene&amp;DbFrom=protein&amp;Cmd=Link&amp;noslider=1&amp;id=Erwimp_chromosome_1&amp;from=1462190&amp;to=1483014\" target=\"_new\">View genomic context</a><br>\n \n \n \n \n</div>\n<div class=\"focus-clipboard\">\n AA sequence: <span class=\"clipboard-copy wildcard-container\" data-locus=\"ctg1_1476\" data-wildcard-attrs=\"data-seq\" data-seq=\"@!translation!@\">Copy to clipboard</span><br>\n Nucleotide sequence: <span class=\"clipboard-copy wildcard-container\" data-locus=\"ctg1_1476\" data-wildcard-attrs=\"data-seq\" data-seq=\"@!dna!@\">Copy to clipboard</span><br>\n</div>",
      "dna": "ATGGCAGTTTTTAATGGTAAGAAAAGCATTGTATTTGGTATCACTGGTGGTGCTGCAGGACTATTGAGTTCGTTAATATACGGCATGTTAAATATAACCACTGCCAGTTCTAGCTGGACAATCTCAAGTGCTTTGGATGCAGCTTTGATTTCAGTATTCATTGTGATCGGTCAGTCCTATTATCAATCGAAAACGATACCTGATACGTCGAAAATGTTATCTGTATTCATTCTCGGTGCAGTATGTGGTTTTTTCGGTGGTTTAGTTGCCTATTATTTCATTGTAATTACTGGTACAGGGAGCCTTGGCCGTGTTATCGGTTGGGCCATCAGTGGCGCTGTCTGTGGATTTGTAGTTTCCAGAAAAATTCCTAACATGAGCGCGATGCTGGCTACTGCCGCAGGTGCTATAGGTGGCGGTGTTGGATGCTTATTAATGTACCTTAATCTCGGGTACACAACCGGTGTCATTGTGACCGGAGCTGCAATAGGGGTTGTTGTTGCAAGTGCTGAAGTTATGTTCCGTAAAAGCTGGGTCGCTGTGACAGTTTACTCTGAACCACTGAATGAAAATGGTATCAGTATGGCGAAAAAGACAAACCAATACGTCCTCAATCTGGGTAAAGACCCCATTCAGGTAGGTTATTCATCGGACATGGATATTTTGGTGAAATCTAAAGGGATTACTATGAGCAAAGAGGTCGCCAAAGTGACAATGGAAAATGATAAATACTATCTGACTTACGTTAAAAGCGGCGAGAAGAAAGAAATATTGAAAGGTGAGAAAGTGATAATCGAAAACTGTGAAATTGAGTTTTGTAATTAA",
      "translation": "MAVFNGKKSIVFGITGGAAGLLSSLIYGMLNITTASSSWTISSALDAALISVFIVIGQSYYQSKTIPDTSKMLSVFILGAVCGFFGGLVAYYFIVITGTGSLGRVIGWAISGAVCGFVVSRKIPNMSAMLATAAGAIGGGVGCLLMYLNLGYTTGVIVTGAAIGVVVASAEVMFRKSWVAVTVYSEPLNENGISMAKKTNQYVLNLGKDPIQVGYSSDMDILVKSKGITMSKEVAKVTMENDKYYLTYVKSGEKKEILKGEKVIIENCEIEFCN",
      "product": ""
     },
     {
      "start": 1473472,
      "end": 1473948,
      "strand": 1,
      "locus_tag": "ctg1_1477",
      "type": "other",
      "description": "<div class=\"focus-intro\">\n <strong><span class=\"serif\">ctg1_1477</span></strong><br>\n \n <br>\n Locus tag: <span class=\"serif\">ctg1_1477</span><br>\n Protein ID: <span class=\"serif\">None</span><br>\n Gene: <span class=\"serif\">None</span><br>\n \n Location: 1,473,472 - 1,473,948,\n (total: 477 nt)<br>\n <br>\n \n</div>\n<div class=\"focus-info\">\n \n\n \n\n \n\n\n \n</div>\n<div class=\"focus-urls\">\n <a class=\"wildcard-container\" data-wildcard-attrs=\"href\" href=\"http://blast.ncbi.nlm.nih.gov/Blast.cgi?PAGE=Proteins&PROGRAM=blastp&BLAST_PROGRAMS=blastp&QUERY=@!translation!@&LINK_LOC=protein&PAGE_TYPE=BlastSearch\" target=\"_blank\" data-locus=\"ctg1_1477\">NCBI BlastP on this gene</a><br>\n <a href=\"http://www.ncbi.nlm.nih.gov/projects/sviewer/?Db=gene&amp;DbFrom=protein&amp;Cmd=Link&amp;noslider=1&amp;id=Erwimp_chromosome_1&amp;from=1463472&amp;to=1483948\" target=\"_new\">View genomic context</a><br>\n \n \n \n \n</div>\n<div class=\"focus-clipboard\">\n AA sequence: <span class=\"clipboard-copy wildcard-container\" data-locus=\"ctg1_1477\" data-wildcard-attrs=\"data-seq\" data-seq=\"@!translation!@\">Copy to clipboard</span><br>\n Nucleotide sequence: <span class=\"clipboard-copy wildcard-container\" data-locus=\"ctg1_1477\" data-wildcard-attrs=\"data-seq\" data-seq=\"@!dna!@\">Copy to clipboard</span><br>\n</div>",
      "dna": "ATGCGTTTTTCACACTACCCTAATACTATTATCGTCGGACTGTACTTTATTTTTAGTTCAATACAGCACTACATCATGGTTATTCAGCTGATAATGAATCAGAATGATTTTCGTTTTCATGACCTTTGGGAATACCGTTTCTTTCTCACCCGGGACCATACCGTTTGTGTCTATATGTCTTACTGTTCCCTGAGTGACATCTTAATGATCAATGTGTTAGATATACTTCCTTTGATGTTTATTCTCTTTTTGATGAAAAAAACTAACCGCTGCTGGAAGGTGATTGTCATCACCTTGCACGCATTAATTAATGGTTTTTTTGCTAATGTGGCAATTTTCAACGATAGGGTTGCTCAATGGAGTACTTTTACCGACAGCGAATTGTTTTATGCAACCTTTAGGTATTCATTCTGCAGCTTACTGCTATCCAGTGTCTTGTTAGCATTATGCTGTTTAAGAGTCATAGGCAAAAGATGA",
      "translation": "MRFSHYPNTIIVGLYFIFSSIQHYIMVIQLIMNQNDFRFHDLWEYRFFLTRDHTVCVYMSYCSLSDILMINVLDILPLMFILFLMKKTNRCWKVIVITLHALINGFFANVAIFNDRVAQWSTFTDSELFYATFRYSFCSLLLSSVLLALCCLRVIGKR",
      "product": ""
     },
     {
      "start": 1474031,
      "end": 1474354,
      "strand": -1,
      "locus_tag": "ctg1_1478",
      "type": "other",
      "description": "<div class=\"focus-intro\">\n <strong><span class=\"serif\">ctg1_1478</span></strong><br>\n \n <br>\n Locus tag: <span class=\"serif\">ctg1_1478</span><br>\n Protein ID: <span class=\"serif\">None</span><br>\n Gene: <span class=\"serif\">None</span><br>\n \n Location: 1,474,031 - 1,474,354,\n (total: 324 nt)<br>\n <br>\n \n</div>\n<div class=\"focus-info\">\n \n\n \n\n \n\n\n \n</div>\n<div class=\"focus-urls\">\n <a class=\"wildcard-container\" data-wildcard-attrs=\"href\" href=\"http://blast.ncbi.nlm.nih.gov/Blast.cgi?PAGE=Proteins&PROGRAM=blastp&BLAST_PROGRAMS=blastp&QUERY=@!translation!@&LINK_LOC=protein&PAGE_TYPE=BlastSearch\" target=\"_blank\" data-locus=\"ctg1_1478\">NCBI BlastP on this gene</a><br>\n <a href=\"http://www.ncbi.nlm.nih.gov/projects/sviewer/?Db=gene&amp;DbFrom=protein&amp;Cmd=Link&amp;noslider=1&amp;id=Erwimp_chromosome_1&amp;from=1464031&amp;to=1484354\" target=\"_new\">View genomic context</a><br>\n \n \n \n \n</div>\n<div class=\"focus-clipboard\">\n AA sequence: <span class=\"clipboard-copy wildcard-container\" data-locus=\"ctg1_1478\" data-wildcard-attrs=\"data-seq\" data-seq=\"@!translation!@\">Copy to clipboard</span><br>\n Nucleotide sequence: <span class=\"clipboard-copy wildcard-container\" data-locus=\"ctg1_1478\" data-wildcard-attrs=\"data-seq\" data-seq=\"@!dna!@\">Copy to clipboard</span><br>\n</div>",
      "dna": "ATGACAGAAGAGAACAGGCTGGTCTATTCCACAGCTACCGGACGCATCAACGAAGAAAAAGTAGTAGCTGCCAGAGTTAAGGGCGATGGCATCATCAGGATACAGCGACAAACCAGTGGCAGAAAAGGAAAGGGGGTCTGTCTGATAACGGGTCTTGACCTGGATGAGGCTGAACTTAATAAGCTGGCTGCGGAATTAAAAAAGAAATGTGGCTGTGGCGGGGCAGTAAAAGAAGGGATCATTGAGATCCAGGGCGATAAACGTGAACTTTTATGTTCGCTGTTAAAAGCTAAAGGGCTGACAGTCAAGCTGGCCGGAGGCTAA",
      "translation": "MTEENRLVYSTATGRINEEKVVAARVKGDGIIRIQRQTSGRKGKGVCLITGLDLDEAELNKLAAELKKKCGCGGAVKEGIIEIQGDKRELLCSLLKAKGLTVKLAGG",
      "product": ""
     },
     {
      "start": 1474354,
      "end": 1475073,
      "strand": -1,
      "locus_tag": "ctg1_1479",
      "type": "other",
      "description": "<div class=\"focus-intro\">\n <strong><span class=\"serif\">ctg1_1479</span></strong><br>\n \n <br>\n Locus tag: <span class=\"serif\">ctg1_1479</span><br>\n Protein ID: <span class=\"serif\">None</span><br>\n Gene: <span class=\"serif\">None</span><br>\n \n Location: 1,474,354 - 1,475,073,\n (total: 720 nt)<br>\n <br>\n \n</div>\n<div class=\"focus-info\">\n \n\n \n\n \n\n\n \n</div>\n<div class=\"focus-urls\">\n <a class=\"wildcard-container\" data-wildcard-attrs=\"href\" href=\"http://blast.ncbi.nlm.nih.gov/Blast.cgi?PAGE=Proteins&PROGRAM=blastp&BLAST_PROGRAMS=blastp&QUERY=@!translation!@&LINK_LOC=protein&PAGE_TYPE=BlastSearch\" target=\"_blank\" data-locus=\"ctg1_1479\">NCBI BlastP on this gene</a><br>\n <a href=\"http://www.ncbi.nlm.nih.gov/projects/sviewer/?Db=gene&amp;DbFrom=protein&amp;Cmd=Link&amp;noslider=1&amp;id=Erwimp_chromosome_1&amp;from=1464354&amp;to=1485073\" target=\"_new\">View genomic context</a><br>\n \n \n \n \n</div>\n<div class=\"focus-clipboard\">\n AA sequence: <span class=\"clipboard-copy wildcard-container\" data-locus=\"ctg1_1479\" data-wildcard-attrs=\"data-seq\" data-seq=\"@!translation!@\">Copy to clipboard</span><br>\n Nucleotide sequence: <span class=\"clipboard-copy wildcard-container\" data-locus=\"ctg1_1479\" data-wildcard-attrs=\"data-seq\" data-seq=\"@!dna!@\">Copy to clipboard</span><br>\n</div>",
      "dna": "ATGCAAGTCCGTTTCCCCATCACATCGCCCATTGTTCTGGCACTGGACTATGCTGATCTCACCAGCGCGTTGACTTTTGTCGATGGTATTGATCCGCAAAGTTGCCGTTTGAAAGTAGGTAAAGAGATGTTTACCCGTTTTGGACCACAATTGGTTCAAAACTTACAGCAGCGCGGATTTGATATTTTTCTTGACCTTAAATTTCATGATATTCCGAACACAGTAGCCAAAGCTGTTGCAGCTGCAGCTGACCTCGGGGTTTGGATGGTGAATGTACACGCCAGTGGTGGGGCTCGTATGATGAGTGCCGCACGCAGTGCATTAGCCAGTTTTGGGAACGATGCCCCATTACTGATAGCCGTCACCGTGTTGACCAGTATGGAAGCAGAGGATCTTCACCAACTAGGCATCGAGCGTTCACCTGCTGATTATGCCTTACATCTGGCGACACTAACGAAGCAATGTGGTTTAGACGGCGTAGTTTGCTCAGCGCATGAAGCTGTTGCATTGAAAACGGCATTAGGGTCTGATTTTATTCTGGTGACACCGGGTATACGCCCGTCAGGATGCGATGCACAGGATCAACGCAGAGTCATGACCCCGCTTCAGGCTCAACAGGCTGGCGTTGATTATATGGTGATAGGGCGTCCGGTTACCCAGTCTGTATCGCCTGATGCAACTCTCCAGGCGCTGTTATCTTCATTACAGGAGCAGCGCTGA",
      "translation": "MQVRFPITSPIVLALDYADLTSALTFVDGIDPQSCRLKVGKEMFTRFGPQLVQNLQQRGFDIFLDLKFHDIPNTVAKAVAAAADLGVWMVNVHASGGARMMSAARSALASFGNDAPLLIAVTVLTSMEAEDLHQLGIERSPADYALHLATLTKQCGLDGVVCSAHEAVALKTALGSDFILVTPGIRPSGCDAQDQRRVMTPLQAQQAGVDYMVIGRPVTQSVSPDATLQALLSSLQEQR",
      "product": ""
     },
     {
      "start": 1475368,
      "end": 1476537,
      "strand": -1,
      "locus_tag": "ctg1_1480",
      "type": "other",
      "description": "<div class=\"focus-intro\">\n <strong><span class=\"serif\">ctg1_1480</span></strong><br>\n \n <br>\n Locus tag: <span class=\"serif\">ctg1_1480</span><br>\n Protein ID: <span class=\"serif\">None</span><br>\n Gene: <span class=\"serif\">None</span><br>\n \n Location: 1,475,368 - 1,476,537,\n (total: 1170 nt)<br>\n <br>\n \n</div>\n<div class=\"focus-info\">\n \n\n \n\n \n\n\n \n</div>\n<div class=\"focus-urls\">\n <a class=\"wildcard-container\" data-wildcard-attrs=\"href\" href=\"http://blast.ncbi.nlm.nih.gov/Blast.cgi?PAGE=Proteins&PROGRAM=blastp&BLAST_PROGRAMS=blastp&QUERY=@!translation!@&LINK_LOC=protein&PAGE_TYPE=BlastSearch\" target=\"_blank\" data-locus=\"ctg1_1480\">NCBI BlastP on this gene</a><br>\n <a href=\"http://www.ncbi.nlm.nih.gov/projects/sviewer/?Db=gene&amp;DbFrom=protein&amp;Cmd=Link&amp;noslider=1&amp;id=Erwimp_chromosome_1&amp;from=1465368&amp;to=1486537\" target=\"_new\">View genomic context</a><br>\n \n \n \n \n</div>\n<div class=\"focus-clipboard\">\n AA sequence: <span class=\"clipboard-copy wildcard-container\" data-locus=\"ctg1_1480\" data-wildcard-attrs=\"data-seq\" data-seq=\"@!translation!@\">Copy to clipboard</span><br>\n Nucleotide sequence: <span class=\"clipboard-copy wildcard-container\" data-locus=\"ctg1_1480\" data-wildcard-attrs=\"data-seq\" data-seq=\"@!dna!@\">Copy to clipboard</span><br>\n</div>",
      "dna": "ATGCTGGAACTGCTGTTTTTGTTACTTCCTGTCGCTGCTGCCTATGGCTGGTATATGGGCCGCAGGAGTGCGCAACAGGATAAACAGCAAGAGGCGGGACGGTTATCCCGCGACTACGTTGATGGGGTTAATTTTCTTCTTTCAAATCAACAGGATAAAGCTGTCGATCTGTTCCTTGATATGTTGAAAGAAGACAGTGGCACTGTTGAAGCTCATCTGACACTGGGCAACCTATTTCGATCGCGAGGCGAAGTCGATAAAGCAATACGTATCCACCAGGCGTTGATGGAGAGCGCTTCTCTCAGTTACGAGCAACGTTTACTGGCTATTCAACAATTGGGCAAAGATTACATGGCTGCAGGTTTTTACGATCGGGCAGAAGAAAACTTTAACCAATTGATTGATGAAACAGATTTTCGCATCGGGGCTCTGCGGCAGTTACTCCTGATCTATCAGGCAACCAGTGACTGGAGTAAAGCGATAGATGTCGCTGAACGACTGGTAAAACTGGGTAAAACCCGTCACCAGATTGAAATTGCTCACTTTTATTGCGAGCTTGCCCTGCAGATGATGAGCAGCGATGATCTTGAACGTGCAATGGCATTGTTGAAAAAGGCTGAGGTTGCAGACAAAAAGTGCGCCCGCGTATCGATAATGATGGGGCGTATTTTCATGGCTAATGAAGAGTACCCCAAAGCCATCGATGTGCTTGAACGGGTGATTGAGCAGGACAAAGAGCTGGTCAGTGAAACACTCTCGATGCTTAACACCTGTTACCAGCAGACTGGCTCAACAGAGGAATGGGATCAATATCTGAAACACTGTGTAAATGAGAATGCAGGGGCAGATGCCGAACTCTATCTGTCTGATATCATAGAGCAGGATGAAGGTGGTGAGGTAGCTCAGCTTTATATTAACCGACAATTGCAACGCCACCCAACCATGCGTGGTTTCTATCGCCTGATGGAGTTTCACTTGCAGGAAGCGGAAGAGGGACGCGCTAAAGAGAGTCTGCTGGTTCTGCGTGATTTAGTGGGGGAACAGATACGTACCAAGCCGCGTTACCGCTGTCATAAATGTGGCTTCACAGCCAATGCCTTATACTGGCATTGCCCCTCATGTAAAACCTGGTCTTCAGTAAAACCCATTCGGGGTCTTGACGGGCAGTAA",
      "translation": "MLELLFLLLPVAAAYGWYMGRRSAQQDKQQEAGRLSRDYVDGVNFLLSNQQDKAVDLFLDMLKEDSGTVEAHLTLGNLFRSRGEVDKAIRIHQALMESASLSYEQRLLAIQQLGKDYMAAGFYDRAEENFNQLIDETDFRIGALRQLLLIYQATSDWSKAIDVAERLVKLGKTRHQIEIAHFYCELALQMMSSDDLERAMALLKKAEVADKKCARVSIMMGRIFMANEEYPKAIDVLERVIEQDKELVSETLSMLNTCYQQTGSTEEWDQYLKHCVNENAGADAELYLSDIIEQDEGGEVAQLYINRQLQRHPTMRGFYRLMEFHLQEAEEGRAKESLLVLRDLVGEQIRTKPRYRCHKCGFTANALYWHCPSCKTWSSVKPIRGLDGQ",
      "product": ""
     },
     {
      "start": 1476544,
      "end": 1476855,
      "strand": -1,
      "locus_tag": "ctg1_1481",
      "type": "other",
      "description": "<div class=\"focus-intro\">\n <strong><span class=\"serif\">ctg1_1481</span></strong><br>\n \n <br>\n Locus tag: <span class=\"serif\">ctg1_1481</span><br>\n Protein ID: <span class=\"serif\">None</span><br>\n Gene: <span class=\"serif\">None</span><br>\n \n Location: 1,476,544 - 1,476,855,\n (total: 312 nt)<br>\n <br>\n \n</div>\n<div class=\"focus-info\">\n \n\n \n\n \n\n\n \n</div>\n<div class=\"focus-urls\">\n <a class=\"wildcard-container\" data-wildcard-attrs=\"href\" href=\"http://blast.ncbi.nlm.nih.gov/Blast.cgi?PAGE=Proteins&PROGRAM=blastp&BLAST_PROGRAMS=blastp&QUERY=@!translation!@&LINK_LOC=protein&PAGE_TYPE=BlastSearch\" target=\"_blank\" data-locus=\"ctg1_1481\">NCBI BlastP on this gene</a><br>\n <a href=\"http://www.ncbi.nlm.nih.gov/projects/sviewer/?Db=gene&amp;DbFrom=protein&amp;Cmd=Link&amp;noslider=1&amp;id=Erwimp_chromosome_1&amp;from=1466544&amp;to=1486855\" target=\"_new\">View genomic context</a><br>\n \n \n \n \n</div>\n<div class=\"focus-clipboard\">\n AA sequence: <span class=\"clipboard-copy wildcard-container\" data-locus=\"ctg1_1481\" data-wildcard-attrs=\"data-seq\" data-seq=\"@!translation!@\">Copy to clipboard</span><br>\n Nucleotide sequence: <span class=\"clipboard-copy wildcard-container\" data-locus=\"ctg1_1481\" data-wildcard-attrs=\"data-seq\" data-seq=\"@!dna!@\">Copy to clipboard</span><br>\n</div>",
      "dna": "ATGGGAAAAACCGTGAAATATTTGCTTATGTTTTTAGTGTTGCTGGTTATTTTCGTTATCTCAGTAACGTTAGGTTCACATAATGATCAGGTGGTGACATTTAATTATCTGATTGCACAGGGCGAGTTCCGGATTTCAACACTGCTTGCTGTACTTTTTGGTGCAGGATTTATTCTTGGCTGGACTATAGTTGGTCTTTTTTGGTTGCGGCTCAGAGTATCACTGGCAGCCTCGACGCGTAAATTGAAGCGGTTGCAGAGTCAGTTGCAACAGGTGCAAGAAACACCTGCCACCTCTTCTGACAAGGCTTAA",
      "translation": "MGKTVKYLLMFLVLLVIFVISVTLGSHNDQVVTFNYLIAQGEFRISTLLAVLFGAGFILGWTIVGLFWLRLRVSLAASTRKLKRLQSQLQQVQETPATSSDKA",
      "product": ""
     },
     {
      "start": 1476987,
      "end": 1477718,
      "strand": -1,
      "locus_tag": "ctg1_1482",
      "type": "other",
      "description": "<div class=\"focus-intro\">\n <strong><span class=\"serif\">ctg1_1482</span></strong><br>\n \n <br>\n Locus tag: <span class=\"serif\">ctg1_1482</span><br>\n Protein ID: <span class=\"serif\">None</span><br>\n Gene: <span class=\"serif\">None</span><br>\n \n Location: 1,476,987 - 1,477,718,\n (total: 732 nt)<br>\n <br>\n \n</div>\n<div class=\"focus-info\">\n \n\n \n\n \n\n\n \n</div>\n<div class=\"focus-urls\">\n <a class=\"wildcard-container\" data-wildcard-attrs=\"href\" href=\"http://blast.ncbi.nlm.nih.gov/Blast.cgi?PAGE=Proteins&PROGRAM=blastp&BLAST_PROGRAMS=blastp&QUERY=@!translation!@&LINK_LOC=protein&PAGE_TYPE=BlastSearch\" target=\"_blank\" data-locus=\"ctg1_1482\">NCBI BlastP on this gene</a><br>\n <a href=\"http://www.ncbi.nlm.nih.gov/projects/sviewer/?Db=gene&amp;DbFrom=protein&amp;Cmd=Link&amp;noslider=1&amp;id=Erwimp_chromosome_1&amp;from=1466987&amp;to=1487718\" target=\"_new\">View genomic context</a><br>\n \n \n \n \n</div>\n<div class=\"focus-clipboard\">\n AA sequence: <span class=\"clipboard-copy wildcard-container\" data-locus=\"ctg1_1482\" data-wildcard-attrs=\"data-seq\" data-seq=\"@!translation!@\">Copy to clipboard</span><br>\n Nucleotide sequence: <span class=\"clipboard-copy wildcard-container\" data-locus=\"ctg1_1482\" data-wildcard-attrs=\"data-seq\" data-seq=\"@!dna!@\">Copy to clipboard</span><br>\n</div>",
      "dna": "ATGGGTCAAATTGTTATCAGAATCACCTGCGCAGCACTAATGTTAATGATCATTCCCGGTTTTTTATGGGTCACGGGTTGGCAGTGGCAGCCAGACGATATCACTTCTATTGATCGTCTGCTTTACGCTGTCACTGAGACAGTGACTCGTCCATGGGGGGCACTGACCGCTGTTGTTCTGCTTATCTGGATTATAAAGCGTATCGCTGTCCCGCGTACCGTTGCCTGGCGTTTAGCGATAGTTATGGTATTGACAGTGCTTGCAGCACAGTGGCTTAACAGTGCGATAAAACAGCAGGAGCAAGAGCCACGCCCCTACGTGCTTTGGTTGCAACAACATCACGATGTACAAGCAGACGCTTTTTATGCCCAACCCAAAACAGAACGCACCCTTGAGGTTGAACGAACCACCGTATCATCAATGATACCTGGCTGGTTGCAGCAACATTGGGCTTTTGAAACCGGCTATTCCTTCCCCTCCGGCCACAGTACATTTGCGGCAGTCTGGGCGCTGATGGCGCTGCTATTGCTATGGTCTGGACGCTATTATCTGACATTGGTGATAATATGGACATGGTCGATAAGTGTAATGGTCAGCCGTATGATGCTGGGTATGCACTGGCCGCGCGATGTGATTGGTTCAATTGGCCTTAGCTGGGCATTAGTTATTGTTGCCGCATGGGTGATGTACCGTTATTGTGGGGCATGGCGTTCAACGCGTTCTGAACCTTGA",
      "translation": "MGQIVIRITCAALMLMIIPGFLWVTGWQWQPDDITSIDRLLYAVTETVTRPWGALTAVVLLIWIIKRIAVPRTVAWRLAIVMVLTVLAAQWLNSAIKQQEQEPRPYVLWLQQHHDVQADAFYAQPKTERTLEVERTTVSSMIPGWLQQHWAFETGYSFPSGHSTFAAVWALMALLLLWSGRYYLTLVIIWTWSISVMVSRMMLGMHWPRDVIGSIGLSWALVIVAAWVMYRYCGAWRSTRSEP",
      "product": ""
     },
     {
      "start": 1478004,
      "end": 1478597,
      "strand": 1,
      "locus_tag": "ctg1_1483",
      "type": "other",
      "description": "<div class=\"focus-intro\">\n <strong><span class=\"serif\">ctg1_1483</span></strong><br>\n \n <br>\n Locus tag: <span class=\"serif\">ctg1_1483</span><br>\n Protein ID: <span class=\"serif\">None</span><br>\n Gene: <span class=\"serif\">None</span><br>\n \n Location: 1,478,004 - 1,478,597,\n (total: 594 nt)<br>\n <br>\n \n</div>\n<div class=\"focus-info\">\n \n\n \n\n \n\n\n \n</div>\n<div class=\"focus-urls\">\n <a class=\"wildcard-container\" data-wildcard-attrs=\"href\" href=\"http://blast.ncbi.nlm.nih.gov/Blast.cgi?PAGE=Proteins&PROGRAM=blastp&BLAST_PROGRAMS=blastp&QUERY=@!translation!@&LINK_LOC=protein&PAGE_TYPE=BlastSearch\" target=\"_blank\" data-locus=\"ctg1_1483\">NCBI BlastP on this gene</a><br>\n <a href=\"http://www.ncbi.nlm.nih.gov/projects/sviewer/?Db=gene&amp;DbFrom=protein&amp;Cmd=Link&amp;noslider=1&amp;id=Erwimp_chromosome_1&amp;from=1468004&amp;to=1488597\" target=\"_new\">View genomic context</a><br>\n \n  <a href=\"knownclusterblast/region4/ctg1_1483_mibig_hits.html\" target=\"_new\">MiBIG Hits</a><br>\n \n \n \n \n</div>\n<div class=\"focus-clipboard\">\n AA sequence: <span class=\"clipboard-copy wildcard-container\" data-locus=\"ctg1_1483\" data-wildcard-attrs=\"data-seq\" data-seq=\"@!translation!@\">Copy to clipboard</span><br>\n Nucleotide sequence: <span class=\"clipboard-copy wildcard-container\" data-locus=\"ctg1_1483\" data-wildcard-attrs=\"data-seq\" data-seq=\"@!dna!@\">Copy to clipboard</span><br>\n</div>",
      "dna": "ATGCAGCTTAAGAAGGTCGCCGAAGCCAGGCTTCCTACGCAGTGGGGTGAATTCCTGATGGTAGGCTTTGAGGAATTGTCAAGCGGGCATAATCATGTCGCACTGGTGTATGGTGATATCAGCGGCGATGCCCCTGTGCTTGCACGAGTGCATTCAGAATGTCTCACCGGCGATGCCCTGTTTAGTTTACGTTGTGATTGCGGCTTTCAACTCGAAGCCGCTCTGCAGGCGATCAGTCAGGAAGGAAGAGGTATTTTACTCTACCACCGTCAGGAAGGTCGCAATATCGGTCTGCTGAATAAAATTCGTGCTTATGCGCTACAGGATGAAGGCTATGATACGGTAGAGGCTAACCATCAGCTAGGCTTTGCAGCCGATGAGCGGAATTTCACACTCTGTGCCGACATGTTCAGAATACTGGGGATCAACGAAGTTCGTTTATTGACCAACAACCCGGCAAAAGTAGCTGTATTGACTGATGCCGGTATCAATATCGTTGAACGCATTCCATTGGTAGTGGGACGTAATCCCAGAAATGCACATTATCTGGATGTGAAAGCATCAAAAATGGGACATCTGTTACCGAAAATCTAA",
      "translation": "MQLKKVAEARLPTQWGEFLMVGFEELSSGHNHVALVYGDISGDAPVLARVHSECLTGDALFSLRCDCGFQLEAALQAISQEGRGILLYHRQEGRNIGLLNKIRAYALQDEGYDTVEANHQLGFAADERNFTLCADMFRILGINEVRLLTNNPAKVAVLTDAGINIVERIPLVVGRNPRNAHYLDVKASKMGHLLPKI",
      "product": ""
     },
     {
      "start": 1478639,
      "end": 1479613,
      "strand": -1,
      "locus_tag": "ctg1_1484",
      "type": "regulatory",
      "description": "<div class=\"focus-intro\">\n <strong><span class=\"serif\">ctg1_1484</span></strong><br>\n \n <br>\n Locus tag: <span class=\"serif\">ctg1_1484</span><br>\n Protein ID: <span class=\"serif\">None</span><br>\n Gene: <span class=\"serif\">None</span><br>\n \n Location: 1,478,639 - 1,479,613,\n (total: 975 nt)<br>\n <br>\n \n  regulatory (smcogs) SMCOG1014:LysR family transcriptional regulator (Score: 191.4; E-value: 3.3e-58)<br>\n \n</div>\n<div class=\"focus-info\">\n \n\n \n\n \n\n\n \n</div>\n<div class=\"focus-urls\">\n <a class=\"wildcard-container\" data-wildcard-attrs=\"href\" href=\"http://blast.ncbi.nlm.nih.gov/Blast.cgi?PAGE=Proteins&PROGRAM=blastp&BLAST_PROGRAMS=blastp&QUERY=@!translation!@&LINK_LOC=protein&PAGE_TYPE=BlastSearch\" target=\"_blank\" data-locus=\"ctg1_1484\">NCBI BlastP on this gene</a><br>\n <a href=\"http://www.ncbi.nlm.nih.gov/projects/sviewer/?Db=gene&amp;DbFrom=protein&amp;Cmd=Link&amp;noslider=1&amp;id=Erwimp_chromosome_1&amp;from=1468639&amp;to=1489613\" target=\"_new\">View genomic context</a><br>\n \n  <a href=\"knownclusterblast/region4/ctg1_1484_mibig_hits.html\" target=\"_new\">MiBIG Hits</a><br>\n \n \n \n \n</div>\n<div class=\"focus-clipboard\">\n AA sequence: <span class=\"clipboard-copy wildcard-container\" data-locus=\"ctg1_1484\" data-wildcard-attrs=\"data-seq\" data-seq=\"@!translation!@\">Copy to clipboard</span><br>\n Nucleotide sequence: <span class=\"clipboard-copy wildcard-container\" data-locus=\"ctg1_1484\" data-wildcard-attrs=\"data-seq\" data-seq=\"@!dna!@\">Copy to clipboard</span><br>\n</div>",
      "dna": "ATGAAATTGCAGCAATTGCGATATATTGTTGAAGTGGTCAACCATAATCTTAACGTCTCTTCCACTGCAGAAGGTTTATATACCTCTCAGCCAGGGATTAGCAAGCAGGTACGAATGCTCGAAGATGAGCTCGGGATTCAGATTTTTGCTCGTAGTGGTAAACATCTGACCCAGGTGACACCTGCCGGCGAAGAAGTCATTCGTATTGCGCGTGAGGTGCTCTCTAAAGTCGATTCAATCAAGTCGGTAGCAGGGGAACATACCTGGCCGGATAAAGGCTCCTTATTTGTGGCGACGACGCATACTCAGGCCCGTTATGCTTTGCCTGACGTGATTAAAGGGTTTATCTCACGATACCCGCGTGTCTCTCTGCATATGCATCAGGGCTCACCGGCGCAGATAGCAGAAGCGGTAGCGAAAGGAAATGCCGACTTTGCTATCGCAACTGAAGCACTTCATCTTTATGATGATCTGGTGATGTTACCCTGTTATCACTGGAACCGGGCGATTATCGTTCCACCTCAGCACCCCCTTGCCCAGGAAAAAAACATCTCTATCGAAATGCTCGCTGAGTACCCCTTAGTGACCTACACCTTTGGGTTCACCGGACGCTCGGAGTTGGATACTGCATTTAGCCGGGCGGGTTTAACACCGCGTATCGTGTTTACCGCGACGGATGCTGATGTGATCAAAACCTATGTTCGTCTGGGACTCGGGGTGGGAGTGATTGCTAGTATGGCGGTTGATGCTGTAGCAGATCCGGATTTGGTGAAGATTCGTGCCAGTCATATCTTCAGTGGCAGCACGACTAAAATCGGCTTCCGGCGCAGTACATTCCTGCGTAGTTATATGTATGACTTTATCCAGCGTTTTGCTCCACACCTATCTCGGGATGTGGTGGATAAAGCCGTAAGCCTGCGTTCCGGAGAAGACATCGAGGCAATGTTCCGAGATGTTAAATTACCCGAACGCTAA",
      "translation": "MKLQQLRYIVEVVNHNLNVSSTAEGLYTSQPGISKQVRMLEDELGIQIFARSGKHLTQVTPAGEEVIRIAREVLSKVDSIKSVAGEHTWPDKGSLFVATTHTQARYALPDVIKGFISRYPRVSLHMHQGSPAQIAEAVAKGNADFAIATEALHLYDDLVMLPCYHWNRAIIVPPQHPLAQEKNISIEMLAEYPLVTYTFGFTGRSELDTAFSRAGLTPRIVFTATDADVIKTYVRLGLGVGVIASMAVDAVADPDLVKIRASHIFSGSTTKIGFRRSTFLRSYMYDFIQRFAPHLSRDVVDKAVSLRSGEDIEAMFRDVKLPER",
      "product": ""
     },
     {
      "start": 1479837,
      "end": 1482449,
      "strand": -1,
      "locus_tag": "ctg1_1485",
      "type": "other",
      "description": "<div class=\"focus-intro\">\n <strong><span class=\"serif\">ctg1_1485</span></strong><br>\n \n <br>\n Locus tag: <span class=\"serif\">ctg1_1485</span><br>\n Protein ID: <span class=\"serif\">None</span><br>\n Gene: <span class=\"serif\">None</span><br>\n \n Location: 1,479,837 - 1,482,449,\n (total: 2613 nt)<br>\n <br>\n \n</div>\n<div class=\"focus-info\">\n \n\n \n\n \n\n\n \n</div>\n<div class=\"focus-urls\">\n <a class=\"wildcard-container\" data-wildcard-attrs=\"href\" href=\"http://blast.ncbi.nlm.nih.gov/Blast.cgi?PAGE=Proteins&PROGRAM=blastp&BLAST_PROGRAMS=blastp&QUERY=@!translation!@&LINK_LOC=protein&PAGE_TYPE=BlastSearch\" target=\"_blank\" data-locus=\"ctg1_1485\">NCBI BlastP on this gene</a><br>\n <a href=\"http://www.ncbi.nlm.nih.gov/projects/sviewer/?Db=gene&amp;DbFrom=protein&amp;Cmd=Link&amp;noslider=1&amp;id=Erwimp_chromosome_1&amp;from=1469837&amp;to=1492449\" target=\"_new\">View genomic context</a><br>\n \n  <a href=\"knownclusterblast/region4/ctg1_1485_mibig_hits.html\" target=\"_new\">MiBIG Hits</a><br>\n \n \n \n \n</div>\n<div class=\"focus-clipboard\">\n AA sequence: <span class=\"clipboard-copy wildcard-container\" data-locus=\"ctg1_1485\" data-wildcard-attrs=\"data-seq\" data-seq=\"@!translation!@\">Copy to clipboard</span><br>\n Nucleotide sequence: <span class=\"clipboard-copy wildcard-container\" data-locus=\"ctg1_1485\" data-wildcard-attrs=\"data-seq\" data-seq=\"@!dna!@\">Copy to clipboard</span><br>\n</div>",
      "dna": "ATGGGCAAAGCTCTCGTAATAGTTGAGTCCCCGGCAAAGGCTAAAACAATTAACAGATATCTCGGCAATCACTTTGTAGTGAAATCCAGCGTCGGGCATATCCGGGATTTGCCGACGAGTGGCTCGACAGTGAAAAAGAGCGCTGACTCTACAACCAGTAAGACTACAAAAAAAGTCAAAAAAGATGAAAAATCAGCGCTGGTAAACCGGATGGGGGTCGATCCCTATCATGACTGGCAAGCGAATTATCAAATTTTGCCCGGTAAAGAGAAGGTAGTTGCAGAGTTAAAATCACTGGCAGAAAACGCTGATCACATCTATCTGGCAACCGACCTTGACCGCGAAGGAGAAGCGATTGCCTGGCACCTGCGGGAAGTTATCGGTGGCGATGACAGCCGTTTCAGCCGCGTGGTTTTTAATGAGATCACTAAAAACGCTATTCAGCAGGCTTTTGAACAACCCGGCGAACTGAATATCGACCGTGTCAATGCGCAGCAGGCGAGACGATTTATGGATCGCGTGGTGGGCTATATGGTTTCGCCCTTATTGTGGAAAAAAGTTGCGCGAGGGCTATCCGCCGGACGCGTGCAGTCGGTCGCCGTCAGGTTGCTGGTGGAGCGTGAACATGAAATCAAGGCTTTCGTACCTGAAGAGTACTGGGAGCTGCACGCGGATCTGAATACCCCGGATAGTGTACTGCTGCCGATGGAGGTGACGCATTTTGCAGGAAAAGCGTTCAAACCGGTTAATGGTGATCAGACTCAGGCTGCGGTTGACGTATTGCAATCAGCTACATTTACGGTGGCTGAACGAGAAGATAAACCGACCAGTAGTAAACCTGGTGCTCCTTTTATCACCTCTACCTTGCAGCAGGCTGCCAGTACGCGCTTAGGTTTTGGTGTTAAAAAAACCATGATGATGGCACAACGGTTGTACGAGGCAGGCCATATCACTTATATGCGAACTGACTCGACTAACCTCAGCAAAGACGCCGTGACAATGGTTCGTGAGTATATTACCGACCAGTTTGGTGATCGATATTTGCCTGCGGCACCTAATTCCTACACTAGCAAAGAATACTCGCAGGAAGCTCACGAAGCCATTCGCCCTTCGGAGGTGAGTATCCTCGCTGAGCAGCTGACTGAAATGGAAGCAGATGCGCAAAAATTGTATCAGCTAATCTGGCGTCAGTTTGTTGCTTGTCAGATGACACCTGCACAATATGATGCAACGAAACTGACGGTAGCTGCCGCTGATTATAAGCTGAAGGCACGTGGTCGCACTTTGCGTTTCGATGGCTGGACACGCGTAATGCCTGCCTTGAGGAAAGGTGATGAAGATCGTACGCTGCCAGCGGTTGCTGTTGGCTCTGTGCTCGATCTCCTGGCTCTGCATCCCAGCCAGCACTTTACCAAGCCACCAGCACGTTTCAGTGAAGCCACTCTGGTTCGGGAATTGGAGAAAAGAGGGATAGGGCGTCCTTCTACTTATGCTTCGATCATCTCCACCATTCAGGATCGTGGCTACGTTAAAGTAGAAAATCGTCGTTTCTATGCAGAAAAAATGGGAGAGATAGTCACCTCGCGACTGGAGAACAGTTTTCCTGAGTTGATGAACTACGACTTTACTGCGCACATGGAGGATAGCCTCGATAAAGTGGCCAGCCATCAGGCGCAGTGGAAGCAAGTACTGGATACTTTTTTCGCTGAATTCAGTGAGCAGCTGGATAAAGCTGACAAAGATCCTGATGAAGGTGGAATGCAACCCAACCAGGTGGTGCTGACTTCGATTGATTGTCCTACCTGCGGGCGCAAAATGGGTATCAGAACAGCCAGCACTGGCGTATTCCTTGGTTGTTCTGGCTATGCGTTACCCCCTAAAGAGCGTTGTAAACAAACCATCAATTTGATCCCCGAGAATGAGGTGCTCAATATTCTTGAGGGAGATGATGCAGAAACTAATGCGCTGCGCGCACGCCGCCGGTGTACCAAATGTGGTACAGCAATGGACAGTTATCTGATTGATGGTCAGCGTAAATTGCATGTATGTGGTAATAACCCGGAATGTGATGGCTATGAAATCGAAGAAGGCGAGTTTCGCATCAAGGGTTATGATGGACCGATAGTTGAGTGCGATAAATGCGGTTCGGAAATGCATCTGAAACTGGGGCGTTTTGGCAAGTACATGGCGTGTACCAACGAGGCGTGCAAGAATACCCGTAAAATATTGCGTAATGGTGATGTCGCACCACCGAAAGAGGATCCGGTGCCACTTCCTGAGCTGGCATGTAAAAAATCTGATGCCTATTTTGTGTTGCGTGACGGTGCTGCGGGTGTTTTTCTTGCGGCTAATACCTTTCCGAAATCTCGCGAGACAAGGGCACCATTGGTAGAAGAACTACACCGATTCCGTGACCGATTACCTGAAAAATTACAGTATCTTGCCGATGCGCCGATAACAGATAATGAAGGAAATAAATCCTTTGTACGCTTTAGTCGCAAAACTAAAGAGCAATACGTCAGTACTGAAAAAGAGGGCAAAGCCACAGGCTGGACGGCGTATTATGTTGATGGAAAATGGAAGATCACAGAGAAAACATCTGCAAAAAAATAG",
      "translation": "MGKALVIVESPAKAKTINRYLGNHFVVKSSVGHIRDLPTSGSTVKKSADSTTSKTTKKVKKDEKSALVNRMGVDPYHDWQANYQILPGKEKVVAELKSLAENADHIYLATDLDREGEAIAWHLREVIGGDDSRFSRVVFNEITKNAIQQAFEQPGELNIDRVNAQQARRFMDRVVGYMVSPLLWKKVARGLSAGRVQSVAVRLLVEREHEIKAFVPEEYWELHADLNTPDSVLLPMEVTHFAGKAFKPVNGDQTQAAVDVLQSATFTVAEREDKPTSSKPGAPFITSTLQQAASTRLGFGVKKTMMMAQRLYEAGHITYMRTDSTNLSKDAVTMVREYITDQFGDRYLPAAPNSYTSKEYSQEAHEAIRPSEVSILAEQLTEMEADAQKLYQLIWRQFVACQMTPAQYDATKLTVAAADYKLKARGRTLRFDGWTRVMPALRKGDEDRTLPAVAVGSVLDLLALHPSQHFTKPPARFSEATLVRELEKRGIGRPSTYASIISTIQDRGYVKVENRRFYAEKMGEIVTSRLENSFPELMNYDFTAHMEDSLDKVASHQAQWKQVLDTFFAEFSEQLDKADKDPDEGGMQPNQVVLTSIDCPTCGRKMGIRTASTGVFLGCSGYALPPKERCKQTINLIPENEVLNILEGDDAETNALRARRRCTKCGTAMDSYLIDGQRKLHVCGNNPECDGYEIEEGEFRIKGYDGPIVECDKCGSEMHLKLGRFGKYMACTNEACKNTRKILRNGDVAPPKEDPVPLPELACKKSDAYFVLRDGAAGVFLAANTFPKSRETRAPLVEELHRFRDRLPEKLQYLADAPITDNEGNKSFVRFSRKTKEQYVSTEKEGKATGWTAYYVDGKWKITEKTSAKK",
      "product": ""
     },
     {
      "start": 1482838,
      "end": 1483095,
      "strand": 1,
      "locus_tag": "ctg1_1486",
      "type": "other",
      "description": "<div class=\"focus-intro\">\n <strong><span class=\"serif\">ctg1_1486</span></strong><br>\n \n <br>\n Locus tag: <span class=\"serif\">ctg1_1486</span><br>\n Protein ID: <span class=\"serif\">None</span><br>\n Gene: <span class=\"serif\">None</span><br>\n \n Location: 1,482,838 - 1,483,095,\n (total: 258 nt)<br>\n <br>\n \n</div>\n<div class=\"focus-info\">\n \n\n \n\n \n\n\n \n</div>\n<div class=\"focus-urls\">\n <a class=\"wildcard-container\" data-wildcard-attrs=\"href\" href=\"http://blast.ncbi.nlm.nih.gov/Blast.cgi?PAGE=Proteins&PROGRAM=blastp&BLAST_PROGRAMS=blastp&QUERY=@!translation!@&LINK_LOC=protein&PAGE_TYPE=BlastSearch\" target=\"_blank\" data-locus=\"ctg1_1486\">NCBI BlastP on this gene</a><br>\n <a href=\"http://www.ncbi.nlm.nih.gov/projects/sviewer/?Db=gene&amp;DbFrom=protein&amp;Cmd=Link&amp;noslider=1&amp;id=Erwimp_chromosome_1&amp;from=1472838&amp;to=1493095\" target=\"_new\">View genomic context</a><br>\n \n \n \n \n</div>\n<div class=\"focus-clipboard\">\n AA sequence: <span class=\"clipboard-copy wildcard-container\" data-locus=\"ctg1_1486\" data-wildcard-attrs=\"data-seq\" data-seq=\"@!translation!@\">Copy to clipboard</span><br>\n Nucleotide sequence: <span class=\"clipboard-copy wildcard-container\" data-locus=\"ctg1_1486\" data-wildcard-attrs=\"data-seq\" data-seq=\"@!dna!@\">Copy to clipboard</span><br>\n</div>",
      "dna": "ATGCAGGAGAAACAGCAGCAGCAACTCATCGACTCTGTAGCTTTGCTGAAATTAGCCAATGAGATGATTGTTGAGCATCAGCAGTACCTGCCCGGTATGCAGGCAACGAGTGTTGAACAACGGGATGATGTGCTGATATTCAAAGGTGAATATTTTCTTGATGCAGACGGCCTGCCTACTGCTGACACCACGGCTGTTTTTAACGTGTTCAAAGCGTTAGCGGTAGCGCTCTCTCCCCATTACCGACTTAGTGAATAA",
      "translation": "MQEKQQQQLIDSVALLKLANEMIVEHQQYLPGMQATSVEQRDDVLIFKGEYFLDADGLPTADTTAVFNVFKALAVALSPHYRLSE",
      "product": ""
     }
    ],
    "clusters": [
     {
      "start": 1460677,
      "end": 1463878,
      "tool": "rule-based-clusters",
      "neighbouring_start": 1440677,
      "neighbouring_end": 1483878,
      "product": "NRPS-like",
      "category": "NRPS",
      "height": 2,
      "kind": "protocluster",
      "prefix": ""
     }
    ],
    "sites": {
     "ttaCodons": [],
     "bindingSites": [
      {
       "loc": 1441348,
       "len": 15
      },
      {
       "loc": 1477959,
       "len": 15
      }
     ]
    },
    "type": "NRPS-like",
    "products": [
     "NRPS-like"
    ],
    "product_categories": [
     "NRPS"
    ],
    "cssClass": "NRPS NRPS-like",
    "anchor": "r1c4"
   },
   {
    "start": 2279053,
    "end": 2299694,
    "idx": 5,
    "orfs": [
     {
      "start": 2280599,
      "end": 2281876,
      "strand": -1,
      "locus_tag": "ctg1_2273",
      "type": "other",
      "description": "<div class=\"focus-intro\">\n <strong><span class=\"serif\">ctg1_2273</span></strong><br>\n \n <br>\n Locus tag: <span class=\"serif\">ctg1_2273</span><br>\n Protein ID: <span class=\"serif\">None</span><br>\n Gene: <span class=\"serif\">None</span><br>\n \n Location: 2,280,599 - 2,281,876,\n (total: 1278 nt)<br>\n <br>\n \n</div>\n<div class=\"focus-info\">\n \n\n \n\n \n\n\n \n</div>\n<div class=\"focus-urls\">\n <a class=\"wildcard-container\" data-wildcard-attrs=\"href\" href=\"http://blast.ncbi.nlm.nih.gov/Blast.cgi?PAGE=Proteins&PROGRAM=blastp&BLAST_PROGRAMS=blastp&QUERY=@!translation!@&LINK_LOC=protein&PAGE_TYPE=BlastSearch\" target=\"_blank\" data-locus=\"ctg1_2273\">NCBI BlastP on this gene</a><br>\n <a href=\"http://www.ncbi.nlm.nih.gov/projects/sviewer/?Db=gene&amp;DbFrom=protein&amp;Cmd=Link&amp;noslider=1&amp;id=Erwimp_chromosome_1&amp;from=2270599&amp;to=2291876\" target=\"_new\">View genomic context</a><br>\n \n \n \n \n</div>\n<div class=\"focus-clipboard\">\n AA sequence: <span class=\"clipboard-copy wildcard-container\" data-locus=\"ctg1_2273\" data-wildcard-attrs=\"data-seq\" data-seq=\"@!translation!@\">Copy to clipboard</span><br>\n Nucleotide sequence: <span class=\"clipboard-copy wildcard-container\" data-locus=\"ctg1_2273\" data-wildcard-attrs=\"data-seq\" data-seq=\"@!dna!@\">Copy to clipboard</span><br>\n</div>",
      "dna": "ATGCAGCAAATCGATCAGGCACTGTTCATTAAGTGGTTAGAAAAAGAAGTTACGCCTGCGTTAGGCTGTACTGAACCCGTAGCGATTGCTTTTGCGGCAGCAACTGCAGGAGCCAGCTTACCCGAGCCGTGTGTGCGCATATCGGGTTTCATCTCTGAAAACCTCTATAAAAATGCTATGGGGGTGACTATTCCTGGTACGCGTAGTCGTGGCATCGCAATGGCCGCAGCCGTCGGTTTACTCGGCGGAGACAGAGAAAAAGGGCTGGAATTACTGGATGGTTTGACCGACGCGCAGATTGAACAGGCGCAGGAGATGGTAAAAAAGGAAAGCATCATTTTGCAGGCTCGTGAAACAGAAGATTTCATACATATTGATTTAACAGCACATGGTCTGCAGCATCAATGTCGGGTTGTTATCAAACAGCGGCATACGCAAGTAGCTGAATTGTATCTTGATGGCCAACCTATCGCTTTACCTGTGCCTGAAAAAAAAGGTGAATCGGCAACCGTATTACGTGACTTCACCATTGAAGAGGCGGTTGAATTTGTCAATCATGTACCTCTCTCCGCTATTGCATTTATGCAGGATGCTGCGCATCTGAATAGTGCATTATCGGCCGAAGGCAGACGAATACCTTATGGTCTTAACATTTCCGGCGTATTAGCTGCGAATGTCAGCCTCGGTGTCATGAGTGATGATATGTTATCGCGGATATTGATTGAGACGGTGGCGGCTTCAGATGCCCGTATGGGAGGAGCATCGGTACCCGCGATGTCTAATTTTGGCTCAGGAAATCAGGGGATTGCCGCTACCTTACCGGTTGTAGTGCTGGCGCGTGAACTTAACGCCGGTGATGAGGCGCTTATTCGTGCACTGGCGTTATCACATCTCACCGCTATCGCTGTTCACGCACGTTTTATGCGTTTATCTGCGCTTTGCGCTGCAACAACCGCAGCGATGGGGGCGGCTGCTGGCATGGCATGGCTGTTTACCCGCGATCTTGAGGTCGTTCAATCGGCGATCATCAATATGGTCAGTGATGTCAGTGGAATTATCTGTGATGGTGCTTCCAATGGTTGTGCGATGAAAGTGTCTACTGGCACGATGAGTGCTTTCAAGGCGGTATTATTAGCAAGGCAAGGGATTCGGGTCAGTGAATGTGAAGGTATTATTAGTCGAAGTACGGAACAGACGTTAAGTAATCTGAGCCGGTTGGTCGTCCGGGCAATGCCTGCCACTGACAGAGAAATCATTGCTATTATGTCTGAAAAATAA",
      "translation": "MQQIDQALFIKWLEKEVTPALGCTEPVAIAFAAATAGASLPEPCVRISGFISENLYKNAMGVTIPGTRSRGIAMAAAVGLLGGDREKGLELLDGLTDAQIEQAQEMVKKESIILQARETEDFIHIDLTAHGLQHQCRVVIKQRHTQVAELYLDGQPIALPVPEKKGESATVLRDFTIEEAVEFVNHVPLSAIAFMQDAAHLNSALSAEGRRIPYGLNISGVLAANVSLGVMSDDMLSRILIETVAASDARMGGASVPAMSNFGSGNQGIAATLPVVVLARELNAGDEALIRALALSHLTAIAVHARFMRLSALCAATTAAMGAAAGMAWLFTRDLEVVQSAIINMVSDVSGIICDGASNGCAMKVSTGTMSAFKAVLLARQGIRVSECEGIISRSTEQTLSNLSRLVVRAMPATDREIIAIMSEK",
      "product": ""
     },
     {
      "start": 2282057,
      "end": 2282269,
      "strand": -1,
      "locus_tag": "ctg1_2274",
      "type": "other",
      "description": "<div class=\"focus-intro\">\n <strong><span class=\"serif\">ctg1_2274</span></strong><br>\n \n <br>\n Locus tag: <span class=\"serif\">ctg1_2274</span><br>\n Protein ID: <span class=\"serif\">None</span><br>\n Gene: <span class=\"serif\">None</span><br>\n \n Location: 2,282,057 - 2,282,269,\n (total: 213 nt)<br>\n <br>\n \n</div>\n<div class=\"focus-info\">\n \n\n \n\n \n\n\n \n</div>\n<div class=\"focus-urls\">\n <a class=\"wildcard-container\" data-wildcard-attrs=\"href\" href=\"http://blast.ncbi.nlm.nih.gov/Blast.cgi?PAGE=Proteins&PROGRAM=blastp&BLAST_PROGRAMS=blastp&QUERY=@!translation!@&LINK_LOC=protein&PAGE_TYPE=BlastSearch\" target=\"_blank\" data-locus=\"ctg1_2274\">NCBI BlastP on this gene</a><br>\n <a href=\"http://www.ncbi.nlm.nih.gov/projects/sviewer/?Db=gene&amp;DbFrom=protein&amp;Cmd=Link&amp;noslider=1&amp;id=Erwimp_chromosome_1&amp;from=2272057&amp;to=2292269\" target=\"_new\">View genomic context</a><br>\n \n \n \n \n</div>\n<div class=\"focus-clipboard\">\n AA sequence: <span class=\"clipboard-copy wildcard-container\" data-locus=\"ctg1_2274\" data-wildcard-attrs=\"data-seq\" data-seq=\"@!translation!@\">Copy to clipboard</span><br>\n Nucleotide sequence: <span class=\"clipboard-copy wildcard-container\" data-locus=\"ctg1_2274\" data-wildcard-attrs=\"data-seq\" data-seq=\"@!dna!@\">Copy to clipboard</span><br>\n</div>",
      "dna": "ATGTTAGTCACAATAGTTAACGTTAACATTGCAAAAATGCGAGCAAGCTCACTTTCCAATTGCTCTGTTGGGCGCCAGCTTACCGGAAAAGCATTACAGCGGCTTTCCCGCCAGCAGGGTAGTCTGCATTGCAGTACAATGGAGATTATCCTTTCTATCGCTGAGTGGTTGCTACTGAAGTTACTGTGCAACATTTTTCGAGAACGTGAGTGA",
      "translation": "MLVTIVNVNIAKMRASSLSNCSVGRQLTGKALQRLSRQQGSLHCSTMEIILSIAEWLLLKLLCNIFRERE",
      "product": ""
     },
     {
      "start": 2282353,
      "end": 2283591,
      "strand": 1,
      "locus_tag": "ctg1_2275",
      "type": "other",
      "description": "<div class=\"focus-intro\">\n <strong><span class=\"serif\">ctg1_2275</span></strong><br>\n \n <br>\n Locus tag: <span class=\"serif\">ctg1_2275</span><br>\n Protein ID: <span class=\"serif\">None</span><br>\n Gene: <span class=\"serif\">None</span><br>\n \n Location: 2,282,353 - 2,283,591,\n (total: 1239 nt)<br>\n <br>\n \n</div>\n<div class=\"focus-info\">\n \n\n \n\n \n\n\n \n</div>\n<div class=\"focus-urls\">\n <a class=\"wildcard-container\" data-wildcard-attrs=\"href\" href=\"http://blast.ncbi.nlm.nih.gov/Blast.cgi?PAGE=Proteins&PROGRAM=blastp&BLAST_PROGRAMS=blastp&QUERY=@!translation!@&LINK_LOC=protein&PAGE_TYPE=BlastSearch\" target=\"_blank\" data-locus=\"ctg1_2275\">NCBI BlastP on this gene</a><br>\n <a href=\"http://www.ncbi.nlm.nih.gov/projects/sviewer/?Db=gene&amp;DbFrom=protein&amp;Cmd=Link&amp;noslider=1&amp;id=Erwimp_chromosome_1&amp;from=2272353&amp;to=2293591\" target=\"_new\">View genomic context</a><br>\n \n \n \n \n</div>\n<div class=\"focus-clipboard\">\n AA sequence: <span class=\"clipboard-copy wildcard-container\" data-locus=\"ctg1_2275\" data-wildcard-attrs=\"data-seq\" data-seq=\"@!translation!@\">Copy to clipboard</span><br>\n Nucleotide sequence: <span class=\"clipboard-copy wildcard-container\" data-locus=\"ctg1_2275\" data-wildcard-attrs=\"data-seq\" data-seq=\"@!dna!@\">Copy to clipboard</span><br>\n</div>",
      "dna": "ATGAAGGTCTTTGGCATCGAAATTTTGTTTAAAAACCCCTACTATCGCTACGCTTCGGGTTATTCATTCTTCTTTTTTATCACCTGGTCCCTCTGGTGGTCGCTGTATGCTATCTGGCTGAAAAACACCATCGGCCTGACTGGTGAACAATTAGGAACGCTCTATTCACTGAATCAGTTCACCAGTATCACCTTCATGATCATTTACGGTATCGTTCAGGATAAACTGGGACTACGTAAAAATCTGATGTGGTTACTCAGTGCAATTCTGGTACTCACGGGTCCGTTTCTGATTTTTTTTTATGAACCTTATCTAAAATCTCATTTCTATTTTGTCGTTACTGTGGGGTCTGTCTTCTTCGGACTTGGTTATCTGGCGGGTTGTGGTCTGGTCGATAGCTTTACTGAGAAAATGAGTCGTACTTTCAAATTCGAATATGGCACATCACGTTTGTGGGGATCGCTGGGTTATGCCATCGGTGCTTTCATTGCCGGGTTGGTATTCACGATTAATCCTCATATCAACTTCTGGGCTGTGTCAGTCGCTGGTGTGCTTTTTATGCTGATTAACTGTATTTTCAACGTAAATAAAGCACATTCCTACATACCACAGAAAGTGAAGGCAGTAACTAAAGACGATTTTTTTGGCGTACTGCGTGACAAAAACTTCTGGATTTTTGTTGTTTTCATCATTGGCACCTGGTCATTTTATACCATTTACGACCAGCAAATGTTCCCGGTATTTTATGCAAGCTTATTTGAAACCAAAGAGTTGGGCACACAGGTTTATGGTTATCTCAACTCTGCACAAGTGGTAGTCGAAGCAGTCTGTATGGCTTTTGCACCTTTCTTTGTCAATCGGGTTGGCCCTAAGAAAGCCTTGTTAATTGCCACCATTATCATGACCACCCGTATCCTGATGGCGGCTATTTTCATCAACCCTTATATCATTTCGTTTGTTAAAATGTTCCATGCGCTTGAAGTACCTCTGTTTGTCGTCGCAGTATTTAAATATGCAGCCGCAAATTTTGATAAGCGTCTTTCCTCGACTATCTTTTTGATCGGTTTTCAGATTGCCAGCTCGATTGGTATCATTTTACTCTCCATTCCATTGGGTAAATTGTTCGACCAAATCGGTTATCAAAAAGTCTTTTTCATCATCTCTTGTGTTGTTGTCTTAATGCTTGTCTTCGGAACCTCGCTGCTCAGCAACCGGAAACAAAAAGAACTTCAACATTAA",
      "translation": "MKVFGIEILFKNPYYRYASGYSFFFFITWSLWWSLYAIWLKNTIGLTGEQLGTLYSLNQFTSITFMIIYGIVQDKLGLRKNLMWLLSAILVLTGPFLIFFYEPYLKSHFYFVVTVGSVFFGLGYLAGCGLVDSFTEKMSRTFKFEYGTSRLWGSLGYAIGAFIAGLVFTINPHINFWAVSVAGVLFMLINCIFNVNKAHSYIPQKVKAVTKDDFFGVLRDKNFWIFVVFIIGTWSFYTIYDQQMFPVFYASLFETKELGTQVYGYLNSAQVVVEAVCMAFAPFFVNRVGPKKALLIATIIMTTRILMAAIFINPYIISFVKMFHALEVPLFVVAVFKYAAANFDKRLSSTIFLIGFQIASSIGIILLSIPLGKLFDQIGYQKVFFIISCVVVLMLVFGTSLLSNRKQKELQH",
      "product": ""
     },
     {
      "start": 2283774,
      "end": 2285216,
      "strand": 1,
      "locus_tag": "ctg1_2276",
      "type": "other",
      "description": "<div class=\"focus-intro\">\n <strong><span class=\"serif\">ctg1_2276</span></strong><br>\n \n <br>\n Locus tag: <span class=\"serif\">ctg1_2276</span><br>\n Protein ID: <span class=\"serif\">None</span><br>\n Gene: <span class=\"serif\">None</span><br>\n \n Location: 2,283,774 - 2,285,216,\n (total: 1443 nt)<br>\n <br>\n \n</div>\n<div class=\"focus-info\">\n \n\n \n\n \n\n\n \n</div>\n<div class=\"focus-urls\">\n <a class=\"wildcard-container\" data-wildcard-attrs=\"href\" href=\"http://blast.ncbi.nlm.nih.gov/Blast.cgi?PAGE=Proteins&PROGRAM=blastp&BLAST_PROGRAMS=blastp&QUERY=@!translation!@&LINK_LOC=protein&PAGE_TYPE=BlastSearch\" target=\"_blank\" data-locus=\"ctg1_2276\">NCBI BlastP on this gene</a><br>\n <a href=\"http://www.ncbi.nlm.nih.gov/projects/sviewer/?Db=gene&amp;DbFrom=protein&amp;Cmd=Link&amp;noslider=1&amp;id=Erwimp_chromosome_1&amp;from=2273774&amp;to=2295216\" target=\"_new\">View genomic context</a><br>\n \n \n \n \n</div>\n<div class=\"focus-clipboard\">\n AA sequence: <span class=\"clipboard-copy wildcard-container\" data-locus=\"ctg1_2276\" data-wildcard-attrs=\"data-seq\" data-seq=\"@!translation!@\">Copy to clipboard</span><br>\n Nucleotide sequence: <span class=\"clipboard-copy wildcard-container\" data-locus=\"ctg1_2276\" data-wildcard-attrs=\"data-seq\" data-seq=\"@!dna!@\">Copy to clipboard</span><br>\n</div>",
      "dna": "ATGAAATTCACATTGGCTGCAGCAGAACTTGAACTCGCCCAACGTATGAAAACAGTCGGCAAGCGTTGGTATCCTCGTTTTCACCTCGCGGGTCGAGCCGGCTGGATAAACGATCCGAATGGCTTAATTTTTCATGACGGCTGGTATCATGCGTTTTACCAGCACCACCCTTATGGTACCGCCTGGGGGCCTATGCATTGGGGGCATGCACGCAGTAAAGATATGCTGCACTGGGAGCAACTGCCAGTTGCACTGACTCCCGAGGGCGCTGAAGATAAAAATGGCTGCTTCAGCGGTTCTGCTGTGATTTATGACGGTAAAATGGCGCTTATCTATACAGGCAATAAATTTGAAGGTGACTCTACCTCAGACGATGACCTTTATCAGGTGCAGTGTCTGGCAACGTCGAATGATGGTATTCATTTTGACCGTCACGGCATCATCATTGATACCCCTCCGGGGGTACATCATTTTCGCGATCCCAAAGTGTGGCAGGAAGGCGACCGTTGGTATATGGTCGTCGGCGTCAGTAAAGCGGGTGTGGGGCACATCCATTTGTATAGCAGCAGCGATCTCAAAGAGTGGCAGGACGAGGGAATATTAGCAGCAGCCCCGGATAGTCAGATGGGATTCATGTGGGAATGTCCTGACTTCTTTCGTCTCGGAGACAAATATGTGCTGGTGTTTTCCCCTCAGGGACTGGCCCGGGACGGTTATGATTACGTTAATCTTTACCAATCCGGTTACATCATCGGTAGCTGGTCACCAGGTAAACCTTTTCAGCAGGAAACACCGTTTATTGAAATGGATCTGGGAGACAGCTTCTATGCGCCACAAACTTTCCTCGCTGAGGATGGACGCCGTATCCTGATAGGCTGGATGGTCATGTGGGATTCTTACCTCCCTGAAAGTAGAGATGGTTGGGCTGGTCAGCTTACGCTTCCACGCGAATTATCGCTTAACGATCGCCAGGACAGACTTGTTCAACGCCCTATTCGTGAGCTCTCCTCTCTTTATCAAAATAGTCATCACCACCACTACACACTGAAAAATCAGCAAACCGTAGTCTGTTCCATGTGCCAGCATGAAGACATAGTAGTGCGTCTTTCCACGCAGGCCGCGGCGGAAGAGTATGGTCTGTCACTGGGTGAAGGCTTACGTGTGTATATCGACAGTCAGGCAAAACGCGTGGTCGTTGAACGTAATTACGCTGAATATGGCCTCGTTGGTAAGCGCAGCGTGCCTTTACCAGACAGTGAACACACTGAACTGAGACTAATCATTGATAACTCTTCGCTTGAGCTGTTTGTTAACCAGGGCGAATCAGTGGTAAGCACCCGTTTCTATCCGGATGAATCGATCAGCGCACATGAGCTGCGGGCCTTCGCATGGGGTGGAACGGCACAACTTGATATTGAACGCAAAGAGTTAGTAATTACCTGA",
      "translation": "MKFTLAAAELELAQRMKTVGKRWYPRFHLAGRAGWINDPNGLIFHDGWYHAFYQHHPYGTAWGPMHWGHARSKDMLHWEQLPVALTPEGAEDKNGCFSGSAVIYDGKMALIYTGNKFEGDSTSDDDLYQVQCLATSNDGIHFDRHGIIIDTPPGVHHFRDPKVWQEGDRWYMVVGVSKAGVGHIHLYSSSDLKEWQDEGILAAAPDSQMGFMWECPDFFRLGDKYVLVFSPQGLARDGYDYVNLYQSGYIIGSWSPGKPFQQETPFIEMDLGDSFYAPQTFLAEDGRRILIGWMVMWDSYLPESRDGWAGQLTLPRELSLNDRQDRLVQRPIRELSSLYQNSHHHHYTLKNQQTVVCSMCQHEDIVVRLSTQAAAEEYGLSLGEGLRVYIDSQAKRVVVERNYAEYGLVGKRSVPLPDSEHTELRLIIDNSSLELFVNQGESVVSTRFYPDESISAHELRAFAWGGTAQLDIERKELVIT",
      "product": ""
     },
     {
      "start": 2285344,
      "end": 2285517,
      "strand": -1,
      "locus_tag": "ctg1_2277",
      "type": "other",
      "description": "<div class=\"focus-intro\">\n <strong><span class=\"serif\">ctg1_2277</span></strong><br>\n \n <br>\n Locus tag: <span class=\"serif\">ctg1_2277</span><br>\n Protein ID: <span class=\"serif\">None</span><br>\n Gene: <span class=\"serif\">None</span><br>\n \n Location: 2,285,344 - 2,285,517,\n (total: 174 nt)<br>\n <br>\n \n</div>\n<div class=\"focus-info\">\n \n\n \n\n \n\n\n \n</div>\n<div class=\"focus-urls\">\n <a class=\"wildcard-container\" data-wildcard-attrs=\"href\" href=\"http://blast.ncbi.nlm.nih.gov/Blast.cgi?PAGE=Proteins&PROGRAM=blastp&BLAST_PROGRAMS=blastp&QUERY=@!translation!@&LINK_LOC=protein&PAGE_TYPE=BlastSearch\" target=\"_blank\" data-locus=\"ctg1_2277\">NCBI BlastP on this gene</a><br>\n <a href=\"http://www.ncbi.nlm.nih.gov/projects/sviewer/?Db=gene&amp;DbFrom=protein&amp;Cmd=Link&amp;noslider=1&amp;id=Erwimp_chromosome_1&amp;from=2275344&amp;to=2295517\" target=\"_new\">View genomic context</a><br>\n \n \n \n \n</div>\n<div class=\"focus-clipboard\">\n AA sequence: <span class=\"clipboard-copy wildcard-container\" data-locus=\"ctg1_2277\" data-wildcard-attrs=\"data-seq\" data-seq=\"@!translation!@\">Copy to clipboard</span><br>\n Nucleotide sequence: <span class=\"clipboard-copy wildcard-container\" data-locus=\"ctg1_2277\" data-wildcard-attrs=\"data-seq\" data-seq=\"@!dna!@\">Copy to clipboard</span><br>\n</div>",
      "dna": "ATGGAGCAGGCGGTTATTCTGAATGAACTGGTGAGTGCATTTGTTGTAGAAAGTGGTACTGAACGCACTGCCCCCACCCCCGTGATAACGTCGCCGCAAAAGGTGGCATTACCCCTCAGTAAACCACCGGTAAGTGCTGTGAGCCATATGGATGACGAGTGGCAATCATTTTAG",
      "translation": "MEQAVILNELVSAFVVESGTERTAPTPVITSPQKVALPLSKPPVSAVSHMDDEWQSF",
      "product": ""
     },
     {
      "start": 2285518,
      "end": 2286351,
      "strand": -1,
      "locus_tag": "ctg1_2278",
      "type": "other",
      "description": "<div class=\"focus-intro\">\n <strong><span class=\"serif\">ctg1_2278</span></strong><br>\n \n <br>\n Locus tag: <span class=\"serif\">ctg1_2278</span><br>\n Protein ID: <span class=\"serif\">None</span><br>\n Gene: <span class=\"serif\">None</span><br>\n \n Location: 2,285,518 - 2,286,351,\n (total: 834 nt)<br>\n <br>\n \n  other (smcogs) SMCOG1061:methyl-accepting chemotaxis protein (Score: 274.5; E-value: 3.3e-83)<br>\n \n</div>\n<div class=\"focus-info\">\n \n\n \n\n \n\n\n \n</div>\n<div class=\"focus-urls\">\n <a class=\"wildcard-container\" data-wildcard-attrs=\"href\" href=\"http://blast.ncbi.nlm.nih.gov/Blast.cgi?PAGE=Proteins&PROGRAM=blastp&BLAST_PROGRAMS=blastp&QUERY=@!translation!@&LINK_LOC=protein&PAGE_TYPE=BlastSearch\" target=\"_blank\" data-locus=\"ctg1_2278\">NCBI BlastP on this gene</a><br>\n <a href=\"http://www.ncbi.nlm.nih.gov/projects/sviewer/?Db=gene&amp;DbFrom=protein&amp;Cmd=Link&amp;noslider=1&amp;id=Erwimp_chromosome_1&amp;from=2275518&amp;to=2296351\" target=\"_new\">View genomic context</a><br>\n \n  <a href=\"knownclusterblast/region5/ctg1_2278_mibig_hits.html\" target=\"_new\">MiBIG Hits</a><br>\n \n \n \n \n</div>\n<div class=\"focus-clipboard\">\n AA sequence: <span class=\"clipboard-copy wildcard-container\" data-locus=\"ctg1_2278\" data-wildcard-attrs=\"data-seq\" data-seq=\"@!translation!@\">Copy to clipboard</span><br>\n Nucleotide sequence: <span class=\"clipboard-copy wildcard-container\" data-locus=\"ctg1_2278\" data-wildcard-attrs=\"data-seq\" data-seq=\"@!dna!@\">Copy to clipboard</span><br>\n</div>",
      "dna": "ATGCGTACAACAATGGAGAGAGCCAGCGAAAGATTGGATCTGACATTGCGAGTTGATGAAACGAAAAGAGATGAAATTGGTTATACCGCCAGAGCGTATAACTCGCTATTGAGTAATGTCGCCAGTTCTCTCTCTTCTGTACGTCTTTCTGCCCAGTCGGTGAGTACTGCATCAACGCAAATCTCTGCGGGTAATGAAAACTTATCGGCCAGAACGGAACAACAGGCGGCATCGCTCGAACAGACTGCCTCAAGCATGTCTGAATTGAGCGAAACAGTGAGACAGACTGCTGAAAATACGAAAATGGCGAGTCAGCTGGCGCAGGGGGTGAGGGATATCTCGGCAGACAGTTTACAAAAAGTCGACACCATGCTTGGCACAATGTCCGATATCCGCAACAGTTCAGCTAAAATCACGGATATCATCTCGATTATTGAAGGCATTGCTTTCCAGACCAATATTCTGGCACTCAATGCTGCGGTTGAAGCTGCAAGAGCCGGAGAGCAAGGTCGTGGTTTCGCTGTGGTAGCCGGTGAAGTCAGGAGCCTCGCGCAACGTTCTTCAGCTTCAGCCCGGGAAATAAAAGAGTTGATCGAGTCATCAATTCGTTTTGTCAATGCGGGAGCAGATCAGGCTGAGGAAGTGGGTAAAAATATGGGGCGCATGCGTGACTCCATCAGTCAGTCATCCGATTTAGTTGATGAAATATCGACGGCAGCGCAGGAACAAATGCTGGGTATTGACCAGGTACATCAGGCCGTTAATCAAATGGATGATGTAACACAGCAAAATGCTTCGTTAGTTGAACAGGCTTCAGCCGCTTCAGTTTCGTAG",
      "translation": "MRTTMERASERLDLTLRVDETKRDEIGYTARAYNSLLSNVASSLSSVRLSAQSVSTASTQISAGNENLSARTEQQAASLEQTASSMSELSETVRQTAENTKMASQLAQGVRDISADSLQKVDTMLGTMSDIRNSSAKITDIISIIEGIAFQTNILALNAAVEAARAGEQGRGFAVVAGEVRSLAQRSSASAREIKELIESSIRFVNAGADQAEEVGKNMGRMRDSISQSSDLVDEISTAAQEQMLGIDQVHQAVNQMDDVTQQNASLVEQASAASVS",
      "product": ""
     },
     {
      "start": 2286518,
      "end": 2287003,
      "strand": -1,
      "locus_tag": "ctg1_2279",
      "type": "other",
      "description": "<div class=\"focus-intro\">\n <strong><span class=\"serif\">ctg1_2279</span></strong><br>\n \n <br>\n Locus tag: <span class=\"serif\">ctg1_2279</span><br>\n Protein ID: <span class=\"serif\">None</span><br>\n Gene: <span class=\"serif\">None</span><br>\n \n Location: 2,286,518 - 2,287,003,\n (total: 486 nt)<br>\n <br>\n \n</div>\n<div class=\"focus-info\">\n \n\n \n\n \n\n\n \n</div>\n<div class=\"focus-urls\">\n <a class=\"wildcard-container\" data-wildcard-attrs=\"href\" href=\"http://blast.ncbi.nlm.nih.gov/Blast.cgi?PAGE=Proteins&PROGRAM=blastp&BLAST_PROGRAMS=blastp&QUERY=@!translation!@&LINK_LOC=protein&PAGE_TYPE=BlastSearch\" target=\"_blank\" data-locus=\"ctg1_2279\">NCBI BlastP on this gene</a><br>\n <a href=\"http://www.ncbi.nlm.nih.gov/projects/sviewer/?Db=gene&amp;DbFrom=protein&amp;Cmd=Link&amp;noslider=1&amp;id=Erwimp_chromosome_1&amp;from=2276518&amp;to=2297003\" target=\"_new\">View genomic context</a><br>\n \n \n \n \n</div>\n<div class=\"focus-clipboard\">\n AA sequence: <span class=\"clipboard-copy wildcard-container\" data-locus=\"ctg1_2279\" data-wildcard-attrs=\"data-seq\" data-seq=\"@!translation!@\">Copy to clipboard</span><br>\n Nucleotide sequence: <span class=\"clipboard-copy wildcard-container\" data-locus=\"ctg1_2279\" data-wildcard-attrs=\"data-seq\" data-seq=\"@!dna!@\">Copy to clipboard</span><br>\n</div>",
      "dna": "ATGACGATCACCCGGCGTTTATCGCTCGCTTTTTCTTTGCTTTCCGTTACGGTTATCGTCTCGGCAGTCATGGCAATTCTGGTTTCTAACGGTTTTCAGAGCCGGTTTCAGTATGTTCAGACTAATTCTATCCCTTCAATTATCGATTTTGGTAAATTGAGTGATCGTGCAAACCGATTGATTTTACTGATGTACCGTCATCAGAGTGCGACATCAATAGCCCGGCAGGAACCGGTAGAAAAAGATATCAGTCAGGAGATTGATACGCTGAAGAGTATCACCCAGCACTACCTTGATAACTATATTACTGACGATGATGACCGCAACATGACAGAAAATGCGTTCGCGATTATTCAGCGAATCCAGACTCAGTTGCCGATTTTTATTGAGGGCTCACGTGCTCAAAATGATACGGTGGCTTTGGGTCAACTGCAAAGCAGTGACGGTGTCGGTGCGGCAGCCCGGGAGTTAGTGAGTAGTTACTAA",
      "translation": "MTITRRLSLAFSLLSVTVIVSAVMAILVSNGFQSRFQYVQTNSIPSIIDFGKLSDRANRLILLMYRHQSATSIARQEPVEKDISQEIDTLKSITQHYLDNYITDDDDRNMTENAFAIIQRIQTQLPIFIEGSRAQNDTVALGQLQSSDGVGAAARELVSSY",
      "product": ""
     },
     {
      "start": 2287274,
      "end": 2287771,
      "strand": -1,
      "locus_tag": "ctg1_2280",
      "type": "other",
      "description": "<div class=\"focus-intro\">\n <strong><span class=\"serif\">ctg1_2280</span></strong><br>\n \n <br>\n Locus tag: <span class=\"serif\">ctg1_2280</span><br>\n Protein ID: <span class=\"serif\">None</span><br>\n Gene: <span class=\"serif\">None</span><br>\n \n Location: 2,287,274 - 2,287,771,\n (total: 498 nt)<br>\n <br>\n \n</div>\n<div class=\"focus-info\">\n \n\n \n\n \n\n\n \n</div>\n<div class=\"focus-urls\">\n <a class=\"wildcard-container\" data-wildcard-attrs=\"href\" href=\"http://blast.ncbi.nlm.nih.gov/Blast.cgi?PAGE=Proteins&PROGRAM=blastp&BLAST_PROGRAMS=blastp&QUERY=@!translation!@&LINK_LOC=protein&PAGE_TYPE=BlastSearch\" target=\"_blank\" data-locus=\"ctg1_2280\">NCBI BlastP on this gene</a><br>\n <a href=\"http://www.ncbi.nlm.nih.gov/projects/sviewer/?Db=gene&amp;DbFrom=protein&amp;Cmd=Link&amp;noslider=1&amp;id=Erwimp_chromosome_1&amp;from=2277274&amp;to=2297771\" target=\"_new\">View genomic context</a><br>\n \n \n \n \n</div>\n<div class=\"focus-clipboard\">\n AA sequence: <span class=\"clipboard-copy wildcard-container\" data-locus=\"ctg1_2280\" data-wildcard-attrs=\"data-seq\" data-seq=\"@!translation!@\">Copy to clipboard</span><br>\n Nucleotide sequence: <span class=\"clipboard-copy wildcard-container\" data-locus=\"ctg1_2280\" data-wildcard-attrs=\"data-seq\" data-seq=\"@!dna!@\">Copy to clipboard</span><br>\n</div>",
      "dna": "ATGGAAAATAACAGTATCAAAATGCATCGTTTGTCACGCGCCTGGTCGCAGGAGCAACTGGCAGAGATCTCAGCGCTGAGTGTAAGAACGATTCAGCGTATCGAAAATGGTGAAAAAGCAAGTCTGGAAACACTGGGTGCATTAGCTGCCTCATTTGACGTTAATGTTAGTGAGTTGATTGATACTGAGCAGGGGACAACGCAAGCCGAAGCTGCAGACCAGCGATATGCTCAGATTAAAAGGCGAGTGGCCCAAGAAGCGAAATTTTTTCGTTCGCTGTTCAGTGCAGTACTGATTTGTGTGGGGCTGGTTCTGATCAACATTCTGATCGCACCTGAACCCTTCTGGTCCGGCTGGGTCACTGCAATATGGATGGGTATTCTGGTGATTCGCGCGCTGAAGCTTTTTTTGTTCTCATCAAAGTTCGATGAATGGAAGAAAAACGTCTGCAGGCGTTGTTACGTCAATGACACAGTCAACAATCAGGCTGTTCATTAA",
      "translation": "MENNSIKMHRLSRAWSQEQLAEISALSVRTIQRIENGEKASLETLGALAASFDVNVSELIDTEQGTTQAEAADQRYAQIKRRVAQEAKFFRSLFSAVLICVGLVLINILIAPEPFWSGWVTAIWMGILVIRALKLFLFSSKFDEWKKNVCRRCYVNDTVNNQAVH",
      "product": ""
     },
     {
      "start": 2288336,
      "end": 2289052,
      "strand": 1,
      "locus_tag": "ctg1_2281",
      "type": "regulatory",
      "description": "<div class=\"focus-intro\">\n <strong><span class=\"serif\">ctg1_2281</span></strong><br>\n \n <br>\n Locus tag: <span class=\"serif\">ctg1_2281</span><br>\n Protein ID: <span class=\"serif\">None</span><br>\n Gene: <span class=\"serif\">None</span><br>\n \n Location: 2,288,336 - 2,289,052,\n (total: 717 nt)<br>\n <br>\n \n  regulatory (smcogs) SMCOG1197:autoinducer-binding transcriptional regulator, (Score: 157.3; E-value: 6.8e-48)<br>\n \n</div>\n<div class=\"focus-info\">\n \n\n \n\n \n\n\n \n</div>\n<div class=\"focus-urls\">\n <a class=\"wildcard-container\" data-wildcard-attrs=\"href\" href=\"http://blast.ncbi.nlm.nih.gov/Blast.cgi?PAGE=Proteins&PROGRAM=blastp&BLAST_PROGRAMS=blastp&QUERY=@!translation!@&LINK_LOC=protein&PAGE_TYPE=BlastSearch\" target=\"_blank\" data-locus=\"ctg1_2281\">NCBI BlastP on this gene</a><br>\n <a href=\"http://www.ncbi.nlm.nih.gov/projects/sviewer/?Db=gene&amp;DbFrom=protein&amp;Cmd=Link&amp;noslider=1&amp;id=Erwimp_chromosome_1&amp;from=2278336&amp;to=2299052\" target=\"_new\">View genomic context</a><br>\n \n  <a href=\"knownclusterblast/region5/ctg1_2281_mibig_hits.html\" target=\"_new\">MiBIG Hits</a><br>\n \n \n \n \n</div>\n<div class=\"focus-clipboard\">\n AA sequence: <span class=\"clipboard-copy wildcard-container\" data-locus=\"ctg1_2281\" data-wildcard-attrs=\"data-seq\" data-seq=\"@!translation!@\">Copy to clipboard</span><br>\n Nucleotide sequence: <span class=\"clipboard-copy wildcard-container\" data-locus=\"ctg1_2281\" data-wildcard-attrs=\"data-seq\" data-seq=\"@!dna!@\">Copy to clipboard</span><br>\n</div>",
      "dna": "ATGGAACAGGAAGAGCACATCAGTGGCATACTGCGTAACCAGCTTGAGGCAACCCTGGATAAGCTTGGAGAGTTGGTATGGGCTTATGTGGTACTCTCCAAGAAAGATATGTCATGTATTTTTGGTGTGACAAATTACCCCGGTGAATGGGTGAAGCGCTACAAAGAAAACGGACTGCAGTATACTGACCCGGTGGTGATTACCGCACTCAATCGTCTCACGCCTTTCTCCTGGGATGAAAAATTACTGGCTGGTTCAGGTTTTCACTTTTCAGAACTGTTCGATAAAGCGCGTGAATTTGGGATGACTCATGGCTATACCTTTGTTTTGCACGATTACCACCATAATCTGGTAACCCTCTCGTTCATTATCCCGCCTGAACGTCGTGAAGAAATTACGCAAATTTTATTTCAAAATAAAGGTGATATTGCCTTGCTGGTTGCTGCAGTTCATGAGACTTACCTGACATTGATCTCTATTACACAAAAAGAATCACTGCGCACAGAAAAAGCCCATCACTTTACTCAAAGAGAGAATCAAATTCTCTACTGGGCCAGCGTAGGGAAAACCTATCAGGAAACAGCCATGATACTGGGTATCACTACCCGTACGGTGAAATTTCATATGTCCAATGTTGTGAAAAAGCTGGGTGTCACTAACGCCCGGCATGCCATCCGATTAGGCGTTGAACTTCAACTGATCACCCCGGTTAATTAA",
      "translation": "MEQEEHISGILRNQLEATLDKLGELVWAYVVLSKKDMSCIFGVTNYPGEWVKRYKENGLQYTDPVVITALNRLTPFSWDEKLLAGSGFHFSELFDKAREFGMTHGYTFVLHDYHHNLVTLSFIIPPERREEITQILFQNKGDIALLVAAVHETYLTLISITQKESLRTEKAHHFTQRENQILYWASVGKTYQETAMILGITTRTVKFHMSNVVKKLGVTNARHAIRLGVELQLITPVN",
      "product": ""
     },
     {
      "start": 2289053,
      "end": 2289694,
      "strand": -1,
      "locus_tag": "ctg1_2282",
      "type": "biosynthetic",
      "description": "<div class=\"focus-intro\">\n <strong><span class=\"serif\">ctg1_2282</span></strong><br>\n \n <br>\n Locus tag: <span class=\"serif\">ctg1_2282</span><br>\n Protein ID: <span class=\"serif\">None</span><br>\n Gene: <span class=\"serif\">None</span><br>\n \n Location: 2,289,053 - 2,289,694,\n (total: 642 nt)<br>\n <br>\n \n  biosynthetic (rule-based-clusters) hserlactone: Autoind_synth<br>\n \n</div>\n<div class=\"focus-info\">\n \n\n \n\n \n\n\n \n</div>\n<div class=\"focus-urls\">\n <a class=\"wildcard-container\" data-wildcard-attrs=\"href\" href=\"http://blast.ncbi.nlm.nih.gov/Blast.cgi?PAGE=Proteins&PROGRAM=blastp&BLAST_PROGRAMS=blastp&QUERY=@!translation!@&LINK_LOC=protein&PAGE_TYPE=BlastSearch\" target=\"_blank\" data-locus=\"ctg1_2282\">NCBI BlastP on this gene</a><br>\n <a href=\"http://www.ncbi.nlm.nih.gov/projects/sviewer/?Db=gene&amp;DbFrom=protein&amp;Cmd=Link&amp;noslider=1&amp;id=Erwimp_chromosome_1&amp;from=2279053&amp;to=2299694\" target=\"_new\">View genomic context</a><br>\n \n \n \n \n</div>\n<div class=\"focus-clipboard\">\n AA sequence: <span class=\"clipboard-copy wildcard-container\" data-locus=\"ctg1_2282\" data-wildcard-attrs=\"data-seq\" data-seq=\"@!translation!@\">Copy to clipboard</span><br>\n Nucleotide sequence: <span class=\"clipboard-copy wildcard-container\" data-locus=\"ctg1_2282\" data-wildcard-attrs=\"data-seq\" data-seq=\"@!dna!@\">Copy to clipboard</span><br>\n</div>",
      "dna": "ATGTTTGATATCTACAGTTTCAATTACTCTTCACTTAGTCAGGAAACATCGGAAGATCTTTTTATGTTGAGAAAAAACACTTTCAAAGACAGATTACAATGGGCTGTAAACTGTTCAGAGGGTAAAGAGGTGGATGAATTCGATAATGAACAAACCGACTATATTCTGGGTATACAGAATGGCGTTATCTTGTGCGGCACAAGGATGATTGATATGAAGCACAGTAACATGCTGGATGGCGCCTTCTTTTCATTTTTTAATAATATCGCTATTCCTGACGGCAATTATATTGAATCGACGCGTTTCTTTGTCGACAAAGAACGGGCTGGCTCAATGTTAGGCCGGCGTTTCCCTGTGACGATGATGCTATTTCTTTCGTTAATCAATTATGCAAGAGAGCGTCATTATGATGGTATTCTGGCTGTGGCCAGCCATCCGATGATGCACATCATTAAAAAATCAGGCTGGAATGTGACGGTACTGGAAACCGGATTATCTGAAAAGCAAGAACCGGTTCATCTGGTACTTGGCCATGTTGACGATGATAGCCTGCAGGAGATCAAAAAACGGATTTTGCGCCAGGAAAACGCATTGGATCAAAAAATGAATACCTGGCCACTTTCGTCGGCACAACTGCAGTAA",
      "translation": "MFDIYSFNYSSLSQETSEDLFMLRKNTFKDRLQWAVNCSEGKEVDEFDNEQTDYILGIQNGVILCGTRMIDMKHSNMLDGAFFSFFNNIAIPDGNYIESTRFFVDKERAGSMLGRRFPVTMMLFLSLINYARERHYDGILAVASHPMMHIIKKSGWNVTVLETGLSEKQEPVHLVLGHVDDDSLQEIKKRILRQENALDQKMNTWPLSSAQLQ",
      "product": ""
     },
     {
      "start": 2290426,
      "end": 2291265,
      "strand": -1,
      "locus_tag": "ctg1_2283",
      "type": "other",
      "description": "<div class=\"focus-intro\">\n <strong><span class=\"serif\">ctg1_2283</span></strong><br>\n \n <br>\n Locus tag: <span class=\"serif\">ctg1_2283</span><br>\n Protein ID: <span class=\"serif\">None</span><br>\n Gene: <span class=\"serif\">None</span><br>\n \n Location: 2,290,426 - 2,291,265,\n (total: 840 nt)<br>\n <br>\n \n</div>\n<div class=\"focus-info\">\n \n\n \n\n \n\n\n \n</div>\n<div class=\"focus-urls\">\n <a class=\"wildcard-container\" data-wildcard-attrs=\"href\" href=\"http://blast.ncbi.nlm.nih.gov/Blast.cgi?PAGE=Proteins&PROGRAM=blastp&BLAST_PROGRAMS=blastp&QUERY=@!translation!@&LINK_LOC=protein&PAGE_TYPE=BlastSearch\" target=\"_blank\" data-locus=\"ctg1_2283\">NCBI BlastP on this gene</a><br>\n <a href=\"http://www.ncbi.nlm.nih.gov/projects/sviewer/?Db=gene&amp;DbFrom=protein&amp;Cmd=Link&amp;noslider=1&amp;id=Erwimp_chromosome_1&amp;from=2280426&amp;to=2301265\" target=\"_new\">View genomic context</a><br>\n \n \n \n \n</div>\n<div class=\"focus-clipboard\">\n AA sequence: <span class=\"clipboard-copy wildcard-container\" data-locus=\"ctg1_2283\" data-wildcard-attrs=\"data-seq\" data-seq=\"@!translation!@\">Copy to clipboard</span><br>\n Nucleotide sequence: <span class=\"clipboard-copy wildcard-container\" data-locus=\"ctg1_2283\" data-wildcard-attrs=\"data-seq\" data-seq=\"@!dna!@\">Copy to clipboard</span><br>\n</div>",
      "dna": "GTGGAAAACCGAGTTGATCACTATTTAATGCACCCGCCGGCATTGGCATGCACGGGTATTAAACGCGCAGGCGTTGAGTTTCTTTGGTTTGGTGTGAAAGAGCTCAGAGCATGTCTGTTTGCCGGTCTGTTTTTTCTTTCTATCCTCGTCGTCCCAAAGGCGGGACTGTTGGGTATCACCCGCTATGACTTACTTTTCCTCATCGCGGTGGCGATTCAGGCTGCAATGATATTTTTCCGACTGGAGAGTTGGGATGAGTTGAAAGCGATTACACTATCCCATCTGCTGGGGTTCGGACTTGAGTTTTTTAAAACCTCATCGGCTATCGGTTCCTGGCAGTATCCTGAAAATGGCTGGAGTAAAATAGGCAGTGTGCCGTTATTTAGTGGTTTTATGTATGCCGCAGTCGGCAGCTACATCATTCAATGCTGGAGGCTGTTTGACCTTAAAGTGCGCCACCATCCTCCGCTGATGCCCGCTGCGTTACTTGCTTTTGCTCTGTATGGGAATTTCTTCACTCACCACTTCATTGGCGATTATCGCTGGTATATTGCCTGTATAGCATTAGGGATGTACATGCGTTCAGTGGTTGTCTTTACACCTTACGATCGACCAAGACGTATGCCATTATTACTCTCTTTTGTATTGATAGGTTTCTTTATCTGGTTAGCAGAAAACCTGGGAACGTTTTTCGGTGTATGGCGTTACCCTAACCAGTTAGGGGCGTGGGCTACGGTTCATGTCGGTAAATGGGGGGCATGGTCATTGCTGGTTGTCATGACTTTTACTATTACGCTTTTTTTAAAAGATATTAAAAAAAGAATTCATATCGCACAGTAG",
      "translation": "VENRVDHYLMHPPALACTGIKRAGVEFLWFGVKELRACLFAGLFFLSILVVPKAGLLGITRYDLLFLIAVAIQAAMIFFRLESWDELKAITLSHLLGFGLEFFKTSSAIGSWQYPENGWSKIGSVPLFSGFMYAAVGSYIIQCWRLFDLKVRHHPPLMPAALLAFALYGNFFTHHFIGDYRWYIACIALGMYMRSVVVFTPYDRPRRMPLLLSFVLIGFFIWLAENLGTFFGVWRYPNQLGAWATVHVGKWGAWSLLVVMTFTITLFLKDIKKRIHIAQ",
      "product": ""
     },
     {
      "start": 2291570,
      "end": 2292313,
      "strand": 1,
      "locus_tag": "ctg1_2284",
      "type": "other",
      "description": "<div class=\"focus-intro\">\n <strong><span class=\"serif\">ctg1_2284</span></strong><br>\n \n <br>\n Locus tag: <span class=\"serif\">ctg1_2284</span><br>\n Protein ID: <span class=\"serif\">None</span><br>\n Gene: <span class=\"serif\">None</span><br>\n \n Location: 2,291,570 - 2,292,313,\n (total: 744 nt)<br>\n <br>\n \n</div>\n<div class=\"focus-info\">\n \n\n \n\n \n\n\n \n</div>\n<div class=\"focus-urls\">\n <a class=\"wildcard-container\" data-wildcard-attrs=\"href\" href=\"http://blast.ncbi.nlm.nih.gov/Blast.cgi?PAGE=Proteins&PROGRAM=blastp&BLAST_PROGRAMS=blastp&QUERY=@!translation!@&LINK_LOC=protein&PAGE_TYPE=BlastSearch\" target=\"_blank\" data-locus=\"ctg1_2284\">NCBI BlastP on this gene</a><br>\n <a href=\"http://www.ncbi.nlm.nih.gov/projects/sviewer/?Db=gene&amp;DbFrom=protein&amp;Cmd=Link&amp;noslider=1&amp;id=Erwimp_chromosome_1&amp;from=2281570&amp;to=2302313\" target=\"_new\">View genomic context</a><br>\n \n \n \n \n</div>\n<div class=\"focus-clipboard\">\n AA sequence: <span class=\"clipboard-copy wildcard-container\" data-locus=\"ctg1_2284\" data-wildcard-attrs=\"data-seq\" data-seq=\"@!translation!@\">Copy to clipboard</span><br>\n Nucleotide sequence: <span class=\"clipboard-copy wildcard-container\" data-locus=\"ctg1_2284\" data-wildcard-attrs=\"data-seq\" data-seq=\"@!dna!@\">Copy to clipboard</span><br>\n</div>",
      "dna": "ATGGATGAAGACCTTAAGCAACAGTTCGCAAAACATAATCCCCTGGCGATAAAAGCAACGCTCGGAGATTTACCAAAACAGTCCTCCCCTTTGATTGTTAAATATGCCGGTGGGCAATTTATCAGTCAGCTACTCAATGTGTTACCCGATAATGACGGGTTTATCTTCGATTTGGGTAGTAAAGAACAACAACGAGAGCTTACTTCTTATTCGTCATCTTTCACATTCATCGCAGAGCTCAACGGTGCAGGTGTTGAGTTTGCCATTGATAATGCAACACTGACTGACTACGAAGGCCAGCCAGCCTTTGCTGCTCCGCTGCCGGATAGGCTTTATCTGATTCAACGACGTTCTTATTTCCGCATTAATACCCAAGCCTGGCCCCCTTTAACCTGTCGCGGTCAACTGGAGGACTCAACGCCATTTGCACTGCCGGTTCGTGACATCTCTCTGGGCGGACTCTGTGTTTATACCCGTGAAGAGCAACCATTATCACTGACTGAACACGATATCATCCGTAATGTCACACTGGATCTTCAGGAACATGGTACATTTACTGTCGACATTCAATTTATCAGTCAGTCCCAGATCAATGAGATCAACCATAAAAGTGAGGTAAAATCGTTACCTCGCTTAAGTTTTAAATTTCATCATCTCTCCGCTGCGCAGGAAAGGGACTTACAACGCGTCATTTTCAATCTTGAACGCGAAGAGATGAATAAAAAAAGAAAATTTCAGGACTAG",
      "translation": "MDEDLKQQFAKHNPLAIKATLGDLPKQSSPLIVKYAGGQFISQLLNVLPDNDGFIFDLGSKEQQRELTSYSSSFTFIAELNGAGVEFAIDNATLTDYEGQPAFAAPLPDRLYLIQRRSYFRINTQAWPPLTCRGQLEDSTPFALPVRDISLGGLCVYTREEQPLSLTEHDIIRNVTLDLQEHGTFTVDIQFISQSQINEINHKSEVKSLPRLSFKFHHLSAAQERDLQRVIFNLEREEMNKKRKFQD",
      "product": ""
     },
     {
      "start": 2292785,
      "end": 2294104,
      "strand": 1,
      "locus_tag": "ctg1_2285",
      "type": "transport",
      "description": "<div class=\"focus-intro\">\n <strong><span class=\"serif\">ctg1_2285</span></strong><br>\n \n <br>\n Locus tag: <span class=\"serif\">ctg1_2285</span><br>\n Protein ID: <span class=\"serif\">None</span><br>\n Gene: <span class=\"serif\">None</span><br>\n \n Location: 2,292,785 - 2,294,104,\n (total: 1320 nt)<br>\n <br>\n \n  transport (smcogs) SMCOG1074:major facilitator family transporter (Score: 358.4; E-value: 8.9e-109)<br>\n \n</div>\n<div class=\"focus-info\">\n \n\n \n\n \n\n\n \n</div>\n<div class=\"focus-urls\">\n <a class=\"wildcard-container\" data-wildcard-attrs=\"href\" href=\"http://blast.ncbi.nlm.nih.gov/Blast.cgi?PAGE=Proteins&PROGRAM=blastp&BLAST_PROGRAMS=blastp&QUERY=@!translation!@&LINK_LOC=protein&PAGE_TYPE=BlastSearch\" target=\"_blank\" data-locus=\"ctg1_2285\">NCBI BlastP on this gene</a><br>\n <a href=\"http://www.ncbi.nlm.nih.gov/projects/sviewer/?Db=gene&amp;DbFrom=protein&amp;Cmd=Link&amp;noslider=1&amp;id=Erwimp_chromosome_1&amp;from=2282785&amp;to=2304104\" target=\"_new\">View genomic context</a><br>\n \n  <a href=\"knownclusterblast/region5/ctg1_2285_mibig_hits.html\" target=\"_new\">MiBIG Hits</a><br>\n \n \n  <a href=\"http://blast.jcvi.org/er-blast/index.cgi?project=transporter;program=blastp;database=pub/transporter.pep;sequence=sequence%%0ALHQPQQKGTDTLTTIDDKQERRRCIRGIVGAASGNLVEWFDFYIYAVFAAYFTKALTPPDMDPLTQSVYVWGVFAASFLMRPLGSWLFGRIADRHGRRRSMVASVTLMGFGSFLFAALPTYDQAGIIAPLLLLLVRLLQGLSVGGEYGAVATYMSELGLKGRRGFYASFQYVTLSGGQLLASLLSVVLLTFMSEQHLHDGGWRIPFVIGGIAALISLLARKNLEETLSESNAKGEAGSLSDLFAKHWQAFLLVVGYTSAGSLCFYTVTVYSKTYLTNLGIDGKQVSYIMTFSLLIFMLAQPLFGTISDRIGRRASMIFFSLLMLIFIYPVMWLAIPYFAHSPVIIALLLIFLMLILSFYTSISGLIKAEMFPSHIRALGVGLSYAIGNAIFGGSAPSVALQFKVFGKEHLFFVYVAVVLLVCLFCSLQLPRKPQYLNDR\" target=\"_new\">TransportDB BLAST on this gene</a><br>\n \n \n \n</div>\n<div class=\"focus-clipboard\">\n AA sequence: <span class=\"clipboard-copy wildcard-container\" data-locus=\"ctg1_2285\" data-wildcard-attrs=\"data-seq\" data-seq=\"@!translation!@\">Copy to clipboard</span><br>\n Nucleotide sequence: <span class=\"clipboard-copy wildcard-container\" data-locus=\"ctg1_2285\" data-wildcard-attrs=\"data-seq\" data-seq=\"@!dna!@\">Copy to clipboard</span><br>\n</div>",
      "dna": "TTGCATCAACCTCAGCAAAAGGGAACAGATACCTTGACGACTATCGATGACAAACAAGAAAGACGCCGCTGTATTCGCGGAATCGTCGGTGCCGCTTCAGGCAACCTTGTGGAGTGGTTTGATTTTTATATTTATGCTGTTTTTGCCGCCTACTTCACCAAGGCACTCACCCCGCCGGATATGGACCCACTGACACAATCGGTATATGTCTGGGGGGTATTTGCAGCCAGTTTTTTGATGCGCCCTCTGGGAAGCTGGTTATTTGGACGTATTGCTGACCGACATGGACGCCGTCGTTCTATGGTGGCCTCGGTCACTCTGATGGGATTTGGCTCATTTTTATTCGCTGCACTCCCCACTTATGACCAGGCCGGGATCATCGCCCCGCTGTTATTATTACTGGTCCGATTGCTGCAAGGACTCTCTGTCGGCGGAGAATACGGGGCTGTTGCCACTTATATGAGCGAATTAGGTCTCAAAGGACGGCGAGGTTTTTATGCCTCTTTCCAGTATGTGACGCTTTCTGGCGGTCAGTTACTTGCCAGTCTGCTCAGTGTGGTACTGCTCACCTTCATGAGCGAACAACACCTGCACGACGGAGGCTGGCGCATACCTTTCGTTATTGGAGGCATTGCAGCACTGATCTCCCTGCTTGCACGAAAAAATCTCGAAGAAACACTGTCTGAAAGTAATGCCAAAGGTGAAGCAGGCTCATTGAGTGACCTGTTTGCCAAACACTGGCAGGCTTTTTTACTGGTTGTTGGCTACACCTCAGCAGGCTCTCTGTGTTTTTACACGGTGACGGTCTATTCAAAAACTTACCTGACCAATCTGGGAATTGATGGCAAACAAGTCAGCTACATTATGACTTTTTCATTGCTAATTTTTATGCTTGCCCAGCCGCTGTTTGGTACCATTTCGGATCGTATTGGTCGTCGTGCTTCAATGATCTTTTTCAGCCTGCTGATGCTGATTTTTATCTATCCTGTCATGTGGCTTGCTATCCCCTACTTCGCCCACTCTCCGGTGATAATTGCACTTTTATTAATTTTTCTGATGCTGATCCTCAGTTTTTACACTTCAATCAGCGGTCTGATAAAAGCCGAAATGTTTCCTTCACACATTCGGGCATTAGGGGTCGGTTTGTCTTATGCTATTGGTAATGCGATCTTCGGTGGTTCAGCGCCTTCCGTTGCACTTCAATTCAAAGTATTTGGTAAAGAACATCTGTTTTTTGTCTATGTCGCTGTTGTATTGTTGGTTTGCCTGTTTTGTAGTCTACAGCTACCCAGGAAACCGCAATATCTCAATGACCGCTAA",
      "translation": "LHQPQQKGTDTLTTIDDKQERRRCIRGIVGAASGNLVEWFDFYIYAVFAAYFTKALTPPDMDPLTQSVYVWGVFAASFLMRPLGSWLFGRIADRHGRRRSMVASVTLMGFGSFLFAALPTYDQAGIIAPLLLLLVRLLQGLSVGGEYGAVATYMSELGLKGRRGFYASFQYVTLSGGQLLASLLSVVLLTFMSEQHLHDGGWRIPFVIGGIAALISLLARKNLEETLSESNAKGEAGSLSDLFAKHWQAFLLVVGYTSAGSLCFYTVTVYSKTYLTNLGIDGKQVSYIMTFSLLIFMLAQPLFGTISDRIGRRASMIFFSLLMLIFIYPVMWLAIPYFAHSPVIIALLLIFLMLILSFYTSISGLIKAEMFPSHIRALGVGLSYAIGNAIFGGSAPSVALQFKVFGKEHLFFVYVAVVLLVCLFCSLQLPRKPQYLNDR",
      "product": ""
     },
     {
      "start": 2294188,
      "end": 2295168,
      "strand": -1,
      "locus_tag": "ctg1_2286",
      "type": "other",
      "description": "<div class=\"focus-intro\">\n <strong><span class=\"serif\">ctg1_2286</span></strong><br>\n \n <br>\n Locus tag: <span class=\"serif\">ctg1_2286</span><br>\n Protein ID: <span class=\"serif\">None</span><br>\n Gene: <span class=\"serif\">None</span><br>\n \n Location: 2,294,188 - 2,295,168,\n (total: 981 nt)<br>\n <br>\n \n</div>\n<div class=\"focus-info\">\n \n\n \n\n \n\n\n \n</div>\n<div class=\"focus-urls\">\n <a class=\"wildcard-container\" data-wildcard-attrs=\"href\" href=\"http://blast.ncbi.nlm.nih.gov/Blast.cgi?PAGE=Proteins&PROGRAM=blastp&BLAST_PROGRAMS=blastp&QUERY=@!translation!@&LINK_LOC=protein&PAGE_TYPE=BlastSearch\" target=\"_blank\" data-locus=\"ctg1_2286\">NCBI BlastP on this gene</a><br>\n <a href=\"http://www.ncbi.nlm.nih.gov/projects/sviewer/?Db=gene&amp;DbFrom=protein&amp;Cmd=Link&amp;noslider=1&amp;id=Erwimp_chromosome_1&amp;from=2284188&amp;to=2305168\" target=\"_new\">View genomic context</a><br>\n \n \n \n \n</div>\n<div class=\"focus-clipboard\">\n AA sequence: <span class=\"clipboard-copy wildcard-container\" data-locus=\"ctg1_2286\" data-wildcard-attrs=\"data-seq\" data-seq=\"@!translation!@\">Copy to clipboard</span><br>\n Nucleotide sequence: <span class=\"clipboard-copy wildcard-container\" data-locus=\"ctg1_2286\" data-wildcard-attrs=\"data-seq\" data-seq=\"@!dna!@\">Copy to clipboard</span><br>\n</div>",
      "dna": "ATGTCTGAGAAACGTAAAATCATCATTGATACCGATCCCGCAATTGGTATTTCAGGCACTGATGCGGATGATCCTATTGCTATTATGCTGGCGTTGCGTGACCCGCGTCTGCAGCTTATGGCGATCACTACCGTCTTTGGTAACTGTCCTCCGACTTTGGGTGCGCGCTGTGCAACACGTATCTTACAGGTTGCCGGACGCACGGATATCCCGGTTGCGATAGGCATGGCAACGCCGCTTAGCGGCGAGTTACCTGAGCAATTGCAACAGGCTTATGCTGGCGCGCGTGGTCGGGAAGGCTGCGTGCCACTACCCCCTGAAGCACAATCTCACTGTGGAATACATGCCAGTGAATTAATCATTGATCTGGTACGTAAAAATCCAGGTGAAATCACCATCGTTTGCTTCGGCTCACAAAGTAACCTCGCCCTCGCGATGCTGAAAGCACCTGATATTATCCCGTTAATCAAAAATGTGGTGATGATGGCGGGCGCGCTTGGGCTTAATGCGCGTTGGGGGAGGGGCAATATCACGCCAGTGGCAGAGTGTAATATCTGGTTTGATCCTCCGGCGGCGGCCAGGGTTTTCCGTTCGGGTATTCCGTTAAGTGTGGTCAGTCTTGATGTCACTAATGCTGATTGTGGGCTGGTTCTTACCAAAGAGGATTTACAGGGCCTTGATGGAAAAGGGGAGTTTATCGGGCTGCTTAAGACAGTCTGCTCAACCTATTTTGATGCTCCGATGTTTGAATGGTCGGAAGAATGCGTGCTCTACGATCCTCTGGCCGTCGCTGTTGCCGCGAATGCTGAGATTGGTAAATATCAACCGATGGCCATAGGGATCGAAACCACAGGGACGCTCACTACCGGCCAGACGGTACCGCTGCGTGATACCGTGGCTAATGTTAATGTTTATACCGATATCGATGGGCGTCAGATTGTCCAGGATATTATCAAAACCATTATTACGCCAGTGAGCTGA",
      "translation": "MSEKRKIIIDTDPAIGISGTDADDPIAIMLALRDPRLQLMAITTVFGNCPPTLGARCATRILQVAGRTDIPVAIGMATPLSGELPEQLQQAYAGARGREGCVPLPPEAQSHCGIHASELIIDLVRKNPGEITIVCFGSQSNLALAMLKAPDIIPLIKNVVMMAGALGLNARWGRGNITPVAECNIWFDPPAAARVFRSGIPLSVVSLDVTNADCGLVLTKEDLQGLDGKGEFIGLLKTVCSTYFDAPMFEWSEECVLYDPLAVAVAANAEIGKYQPMAIGIETTGTLTTGQTVPLRDTVANVNVYTDIDGRQIVQDIIKTIITPVS",
      "product": ""
     },
     {
      "start": 2295183,
      "end": 2296160,
      "strand": -1,
      "locus_tag": "ctg1_2287",
      "type": "transport",
      "description": "<div class=\"focus-intro\">\n <strong><span class=\"serif\">ctg1_2287</span></strong><br>\n \n <br>\n Locus tag: <span class=\"serif\">ctg1_2287</span><br>\n Protein ID: <span class=\"serif\">None</span><br>\n Gene: <span class=\"serif\">None</span><br>\n \n Location: 2,295,183 - 2,296,160,\n (total: 978 nt)<br>\n <br>\n \n  transport (smcogs) SMCOG1205:ABC transporter, carbohydrate uptake (Score: 169.2; E-value: 1.7e-51)<br>\n \n</div>\n<div class=\"focus-info\">\n \n\n \n\n \n\n\n \n</div>\n<div class=\"focus-urls\">\n <a class=\"wildcard-container\" data-wildcard-attrs=\"href\" href=\"http://blast.ncbi.nlm.nih.gov/Blast.cgi?PAGE=Proteins&PROGRAM=blastp&BLAST_PROGRAMS=blastp&QUERY=@!translation!@&LINK_LOC=protein&PAGE_TYPE=BlastSearch\" target=\"_blank\" data-locus=\"ctg1_2287\">NCBI BlastP on this gene</a><br>\n <a href=\"http://www.ncbi.nlm.nih.gov/projects/sviewer/?Db=gene&amp;DbFrom=protein&amp;Cmd=Link&amp;noslider=1&amp;id=Erwimp_chromosome_1&amp;from=2285183&amp;to=2306160\" target=\"_new\">View genomic context</a><br>\n \n \n  <a href=\"http://blast.jcvi.org/er-blast/index.cgi?project=transporter;program=blastp;database=pub/transporter.pep;sequence=sequence%%0AMKKIAALILSLTVSSFACADGPIRMGVVVKVGGAPWFNSMEEGIKKEAQKRGITAWQVGPTSQDPALQVKAIEDLIAQKVDIIGVVPVDPAVLEPVLKKAQQAGIKVAVHESPAQKYADWDFELVDATTFGVRHMHLMASCMKEKGEYAIIVGSLTIPLHRAWAQAAIDYQKAHYPEMKQVGDLYGSGESLDDSMRVTSELMSKYPDFRGVMAFGSPGPVGAGRAVARRNKSNDVCVVGAYSPGQAASLVRNGNIKGGYIWNPMTAGEIFVRIGKMLMDGTPITAESKIEGMGEMKVDSENHTLYGSQLESLDKDNLPKLIKMGL\" target=\"_new\">TransportDB BLAST on this gene</a><br>\n \n \n \n</div>\n<div class=\"focus-clipboard\">\n AA sequence: <span class=\"clipboard-copy wildcard-container\" data-locus=\"ctg1_2287\" data-wildcard-attrs=\"data-seq\" data-seq=\"@!translation!@\">Copy to clipboard</span><br>\n Nucleotide sequence: <span class=\"clipboard-copy wildcard-container\" data-locus=\"ctg1_2287\" data-wildcard-attrs=\"data-seq\" data-seq=\"@!dna!@\">Copy to clipboard</span><br>\n</div>",
      "dna": "ATGAAAAAAATAGCCGCATTGATTCTCTCGCTGACTGTCAGTAGTTTTGCCTGCGCTGATGGTCCGATACGCATGGGCGTAGTGGTTAAAGTTGGCGGTGCGCCATGGTTTAACTCGATGGAAGAGGGGATTAAAAAGGAAGCGCAAAAACGGGGGATCACCGCCTGGCAGGTGGGACCTACTTCTCAGGATCCTGCTTTGCAGGTCAAAGCAATCGAAGATCTGATTGCACAAAAAGTCGATATTATCGGGGTGGTGCCTGTTGACCCGGCGGTGCTGGAACCGGTACTGAAAAAAGCGCAACAGGCTGGCATCAAAGTGGCAGTCCATGAATCTCCCGCACAAAAGTATGCTGACTGGGATTTTGAATTGGTTGATGCGACAACTTTCGGTGTGCGTCATATGCATTTAATGGCCAGTTGTATGAAAGAGAAAGGAGAGTACGCGATTATCGTTGGTAGCCTGACTATTCCTCTGCATCGTGCATGGGCTCAGGCCGCGATTGACTACCAAAAGGCGCATTATCCTGAAATGAAACAAGTGGGCGATCTCTATGGTTCAGGGGAATCACTGGATGATTCGATGCGTGTGACCAGCGAGTTAATGTCTAAATATCCTGATTTTCGTGGGGTAATGGCATTCGGTTCACCGGGACCGGTAGGTGCAGGTCGTGCGGTTGCCCGTCGCAACAAAAGCAATGATGTCTGTGTAGTGGGTGCTTACAGTCCGGGACAAGCAGCATCTCTGGTCAGGAATGGCAATATCAAGGGTGGGTATATCTGGAACCCGATGACAGCAGGCGAAATATTTGTCCGCATTGGAAAAATGCTGATGGATGGCACACCGATTACAGCAGAGAGCAAAATTGAAGGGATGGGTGAGATGAAAGTGGATAGCGAAAATCATACCCTTTATGGCAGCCAACTGGAGAGTCTCGACAAAGATAACCTGCCGAAACTGATCAAAATGGGACTCTAA",
      "translation": "MKKIAALILSLTVSSFACADGPIRMGVVVKVGGAPWFNSMEEGIKKEAQKRGITAWQVGPTSQDPALQVKAIEDLIAQKVDIIGVVPVDPAVLEPVLKKAQQAGIKVAVHESPAQKYADWDFELVDATTFGVRHMHLMASCMKEKGEYAIIVGSLTIPLHRAWAQAAIDYQKAHYPEMKQVGDLYGSGESLDDSMRVTSELMSKYPDFRGVMAFGSPGPVGAGRAVARRNKSNDVCVVGAYSPGQAASLVRNGNIKGGYIWNPMTAGEIFVRIGKMLMDGTPITAESKIEGMGEMKVDSENHTLYGSQLESLDKDNLPKLIKMGL",
      "product": ""
     },
     {
      "start": 2296196,
      "end": 2297161,
      "strand": -1,
      "locus_tag": "ctg1_2288",
      "type": "biosynthetic-additional",
      "description": "<div class=\"focus-intro\">\n <strong><span class=\"serif\">ctg1_2288</span></strong><br>\n \n <br>\n Locus tag: <span class=\"serif\">ctg1_2288</span><br>\n Protein ID: <span class=\"serif\">None</span><br>\n Gene: <span class=\"serif\">None</span><br>\n \n Location: 2,296,196 - 2,297,161,\n (total: 966 nt)<br>\n <br>\n \n  biosynthetic-additional (smcogs) SMCOG1276:PfkB domain protein (Score: 233.3; E-value: 6.6e-71)<br>\n \n</div>\n<div class=\"focus-info\">\n \n\n \n\n \n\n\n \n</div>\n<div class=\"focus-urls\">\n <a class=\"wildcard-container\" data-wildcard-attrs=\"href\" href=\"http://blast.ncbi.nlm.nih.gov/Blast.cgi?PAGE=Proteins&PROGRAM=blastp&BLAST_PROGRAMS=blastp&QUERY=@!translation!@&LINK_LOC=protein&PAGE_TYPE=BlastSearch\" target=\"_blank\" data-locus=\"ctg1_2288\">NCBI BlastP on this gene</a><br>\n <a href=\"http://www.ncbi.nlm.nih.gov/projects/sviewer/?Db=gene&amp;DbFrom=protein&amp;Cmd=Link&amp;noslider=1&amp;id=Erwimp_chromosome_1&amp;from=2286196&amp;to=2307161\" target=\"_new\">View genomic context</a><br>\n \n  <a href=\"knownclusterblast/region5/ctg1_2288_mibig_hits.html\" target=\"_new\">MiBIG Hits</a><br>\n \n \n \n \n</div>\n<div class=\"focus-clipboard\">\n AA sequence: <span class=\"clipboard-copy wildcard-container\" data-locus=\"ctg1_2288\" data-wildcard-attrs=\"data-seq\" data-seq=\"@!translation!@\">Copy to clipboard</span><br>\n Nucleotide sequence: <span class=\"clipboard-copy wildcard-container\" data-locus=\"ctg1_2288\" data-wildcard-attrs=\"data-seq\" data-seq=\"@!dna!@\">Copy to clipboard</span><br>\n</div>",
      "dna": "ATGAAAGGTAAAGTATGTGTTTTTGGATCATTCAATCTGGATATTGTCACCAAAATGCGACGTTTTCCTCATCCTGGTGAGTCGCTGATTGCCGAGAGTAGCATGATGGGGGCCGGTGGGAAGGGGGCGAATCAAGCTACCGCGGCATTACGTGCCGGTGCGCGGGTGCACTATATCGGCAAAGTCGGCAATGACGACTTTGGACAGTTCGCCAGACGCCATCTTGAGCAGATGGGTTTTGATGCCATGACACTGTTTACCTGTAAAGAGAAACCGACAGGAAATGCGATGATTTATGTGGCCGGTGATGAAGCGGAAAATATGATCGCGGTTTATCCTGGCGCAAACCTGACAGTCAGTGCCGCAGAAGTTAACCGTTGCCAGCAAACTGTCGCCGCAGCCGATATTTTACTGCTACAACTGGAGAATAACCTCGGGGCAATTGAGAAAATGGTCAAAATTGCGCGTCAGACCGGGGTGTTTATCATTCTTAATCCTGCACCAGTACAAAAAATAAGTGATGAATTACTGAGCCAGATTGACCTGCTGACACCTAATTGTACCGAAGCGTCACAACTCTCTGGCGTACCGATCACTGATCTGGCTTCGGCGGCACAAGCCGCTCAGGCACTGCATCTTAAAGGCGTAAAGCAACTCATTATTACACTGGGAAGCCAGGGCGCACTGCTCTGCCACGGCGGTGAAATTTTCCTGGTACCTGTTTTTCCGGCACAACCAACGGATACCACCGGTGCTGGTGATGCTTTCAATGGTGCGCTGGCATCACAACTGGCCACAGGAAAACCTCTTGAAGAAGCGGCACTCTTTGCTGCGGCCTATGCCGCTGTCTGTGTCGAGCGAACCGGCACGGCGAACGCCATGCCTCTGTACAGTGATGCCATTGCACGTATGCAGCAGTATCGTGATCTTAGCCTGACACCTCTGGCATCAGATATTCCGCAGTAA",
      "translation": "MKGKVCVFGSFNLDIVTKMRRFPHPGESLIAESSMMGAGGKGANQATAALRAGARVHYIGKVGNDDFGQFARRHLEQMGFDAMTLFTCKEKPTGNAMIYVAGDEAENMIAVYPGANLTVSAAEVNRCQQTVAAADILLLQLENNLGAIEKMVKIARQTGVFIILNPAPVQKISDELLSQIDLLTPNCTEASQLSGVPITDLASAAQAAQALHLKGVKQLIITLGSQGALLCHGGEIFLVPVFPAQPTDTTGAGDAFNGALASQLATGKPLEEAALFAAAYAAVCVERTGTANAMPLYSDAIARMQQYRDLSLTPLASDIPQ",
      "product": ""
     },
     {
      "start": 2297158,
      "end": 2297553,
      "strand": -1,
      "locus_tag": "ctg1_2289",
      "type": "other",
      "description": "<div class=\"focus-intro\">\n <strong><span class=\"serif\">ctg1_2289</span></strong><br>\n \n <br>\n Locus tag: <span class=\"serif\">ctg1_2289</span><br>\n Protein ID: <span class=\"serif\">None</span><br>\n Gene: <span class=\"serif\">None</span><br>\n \n Location: 2,297,158 - 2,297,553,\n (total: 396 nt)<br>\n <br>\n \n</div>\n<div class=\"focus-info\">\n \n\n \n\n \n\n\n \n</div>\n<div class=\"focus-urls\">\n <a class=\"wildcard-container\" data-wildcard-attrs=\"href\" href=\"http://blast.ncbi.nlm.nih.gov/Blast.cgi?PAGE=Proteins&PROGRAM=blastp&BLAST_PROGRAMS=blastp&QUERY=@!translation!@&LINK_LOC=protein&PAGE_TYPE=BlastSearch\" target=\"_blank\" data-locus=\"ctg1_2289\">NCBI BlastP on this gene</a><br>\n <a href=\"http://www.ncbi.nlm.nih.gov/projects/sviewer/?Db=gene&amp;DbFrom=protein&amp;Cmd=Link&amp;noslider=1&amp;id=Erwimp_chromosome_1&amp;from=2287158&amp;to=2307553\" target=\"_new\">View genomic context</a><br>\n \n \n \n \n</div>\n<div class=\"focus-clipboard\">\n AA sequence: <span class=\"clipboard-copy wildcard-container\" data-locus=\"ctg1_2289\" data-wildcard-attrs=\"data-seq\" data-seq=\"@!translation!@\">Copy to clipboard</span><br>\n Nucleotide sequence: <span class=\"clipboard-copy wildcard-container\" data-locus=\"ctg1_2289\" data-wildcard-attrs=\"data-seq\" data-seq=\"@!dna!@\">Copy to clipboard</span><br>\n</div>",
      "dna": "GTGCCACTACACTGTGGCAATTCAGGTTGTGTTGAAACGCTGACGTCAGGGCACTGGCTGACTATATGGCACAAGCAAAATGTGCCAGATACGCCATTTACTGAACTGTTTAGCGTGCATCACAGAAACCCTGACCTGCAGGCTTTCCTGCAGCGCCTTGCGGCTATCATCAGCAATGAGATGAACATCATTGATCCGCAATACCTGTTTCTGGGAGGAGGGGTACTGGCGATGGATAATTTTCCAATGGAAACATTGTGCCATCTGATACGACGTTCACTGCGCCCCCCTTTAACAAAAAATAATCTGCAATTTGTTTTTAGCCGCGCAACGGATCAGACAGGATGCCGGGGCGCTTGTCTGGCCGCACAACGATTATTTGGAGAAGGGCTATGA",
      "translation": "VPLHCGNSGCVETLTSGHWLTIWHKQNVPDTPFTELFSVHHRNPDLQAFLQRLAAIISNEMNIIDPQYLFLGGGVLAMDNFPMETLCHLIRRSLRPPLTKNNLQFVFSRATDQTGCRGACLAAQRLFGEGL",
      "product": ""
     },
     {
      "start": 2297615,
      "end": 2297914,
      "strand": 1,
      "locus_tag": "ctg1_2290",
      "type": "other",
      "description": "<div class=\"focus-intro\">\n <strong><span class=\"serif\">ctg1_2290</span></strong><br>\n \n <br>\n Locus tag: <span class=\"serif\">ctg1_2290</span><br>\n Protein ID: <span class=\"serif\">None</span><br>\n Gene: <span class=\"serif\">None</span><br>\n \n Location: 2,297,615 - 2,297,914,\n (total: 300 nt)<br>\n <br>\n \n  other (smcogs) SMCOG1164:transposase IS3/IS911 family protein (Score: 86.9; E-value: 1.2e-26)<br>\n \n</div>\n<div class=\"focus-info\">\n \n\n \n\n \n\n\n \n</div>\n<div class=\"focus-urls\">\n <a class=\"wildcard-container\" data-wildcard-attrs=\"href\" href=\"http://blast.ncbi.nlm.nih.gov/Blast.cgi?PAGE=Proteins&PROGRAM=blastp&BLAST_PROGRAMS=blastp&QUERY=@!translation!@&LINK_LOC=protein&PAGE_TYPE=BlastSearch\" target=\"_blank\" data-locus=\"ctg1_2290\">NCBI BlastP on this gene</a><br>\n <a href=\"http://www.ncbi.nlm.nih.gov/projects/sviewer/?Db=gene&amp;DbFrom=protein&amp;Cmd=Link&amp;noslider=1&amp;id=Erwimp_chromosome_1&amp;from=2287615&amp;to=2307914\" target=\"_new\">View genomic context</a><br>\n \n \n \n \n</div>\n<div class=\"focus-clipboard\">\n AA sequence: <span class=\"clipboard-copy wildcard-container\" data-locus=\"ctg1_2290\" data-wildcard-attrs=\"data-seq\" data-seq=\"@!translation!@\">Copy to clipboard</span><br>\n Nucleotide sequence: <span class=\"clipboard-copy wildcard-container\" data-locus=\"ctg1_2290\" data-wildcard-attrs=\"data-seq\" data-seq=\"@!dna!@\">Copy to clipboard</span><br>\n</div>",
      "dna": "ATGAGCAAAGCATTTACTGCTGAATTTAAAGTCGAAGCGGCAAAACTGGTCCTGGATCAGAACTACACTCACGGCGAGGCGGCTAAGGCGATGAACGTCAGCCTCTCCGCCATCAACCGCCGGGTAAAATCGTTACGTATCGAGCGCCAGGGGAAAACGCCCCCGGGGCTGCCTCTGACGCCTGAGCAGACTGAACTCAGGGAAATGAGAAAACGGATACAACGCCTTGAAATGGAGAATGAAATCCTAAAAAAGGCTACCGCGCTCTTGATGTCGGACTCCCTGAACAGTTCACGATAA",
      "translation": "MSKAFTAEFKVEAAKLVLDQNYTHGEAAKAMNVSLSAINRRVKSLRIERQGKTPPGLPLTPEQTELREMRKRIQRLEMENEILKKATALLMSDSLNSSR",
      "product": ""
     },
     {
      "start": 2297871,
      "end": 2298698,
      "strand": -1,
      "locus_tag": "ctg1_2291",
      "type": "other",
      "description": "<div class=\"focus-intro\">\n <strong><span class=\"serif\">ctg1_2291</span></strong><br>\n \n <br>\n Locus tag: <span class=\"serif\">ctg1_2291</span><br>\n Protein ID: <span class=\"serif\">None</span><br>\n Gene: <span class=\"serif\">None</span><br>\n \n Location: 2,297,871 - 2,298,698,\n (total: 828 nt)<br>\n <br>\n \n</div>\n<div class=\"focus-info\">\n \n\n \n\n \n\n\n \n</div>\n<div class=\"focus-urls\">\n <a class=\"wildcard-container\" data-wildcard-attrs=\"href\" href=\"http://blast.ncbi.nlm.nih.gov/Blast.cgi?PAGE=Proteins&PROGRAM=blastp&BLAST_PROGRAMS=blastp&QUERY=@!translation!@&LINK_LOC=protein&PAGE_TYPE=BlastSearch\" target=\"_blank\" data-locus=\"ctg1_2291\">NCBI BlastP on this gene</a><br>\n <a href=\"http://www.ncbi.nlm.nih.gov/projects/sviewer/?Db=gene&amp;DbFrom=protein&amp;Cmd=Link&amp;noslider=1&amp;id=Erwimp_chromosome_1&amp;from=2287871&amp;to=2308698\" target=\"_new\">View genomic context</a><br>\n \n \n \n \n</div>\n<div class=\"focus-clipboard\">\n AA sequence: <span class=\"clipboard-copy wildcard-container\" data-locus=\"ctg1_2291\" data-wildcard-attrs=\"data-seq\" data-seq=\"@!translation!@\">Copy to clipboard</span><br>\n Nucleotide sequence: <span class=\"clipboard-copy wildcard-container\" data-locus=\"ctg1_2291\" data-wildcard-attrs=\"data-seq\" data-seq=\"@!dna!@\">Copy to clipboard</span><br>\n</div>",
      "dna": "GTGGGGCCGGATGGCACTGTAATAGCCCGTGATGTAGCTGATTATCGCGCTCTGAGCCTCGTTGAAGCTGTTATAGCCCTTCGTCGGCACCCATTCGGTCTTCAGGCTCCGGAAGAACCGCTCCATCGGGGCATTATCCCAGCAGTTACCCCGGCGACTCATGCTCTGCTTTATCCGACAGCGCCACAGAGCCTGCCGGTACTGACGGCTGGTATAGTGGCTGCCCTGATCGCTGTGGAACATCACGCCTGTTGGCTTACCCCGAAGCTCCCAGGCCATCTGCAATGCTTTGACCGTGAGGGCCGAGTCCGGCGACGTCGATATCGCCCAGCCCACAGGTTTGCGGGCGAACAGATCCAGCACTGCTGCCAGATAAGCCCAGCATTTTCCCGTCCAGATATACGTCACATCGCCGCACCAGACCTGATCCGGCGCGGTAACCGCGAACTGCCGGTCGAGATGGTTCGGTATTTCAATGTGTTCGTTCCCGCCGCGTTTGTATTTATGCGCCGGGACCTGGCAACTGGCGATATCCAGCTCTTTCATCAGCTTACCGGCCAGCCATCGCCCGAGTCTGACGCCCTTAGCGCTGACCATCGTGGCGATACTTCTCGCGCCAGCAGAGCCACCACTGGCGTTCCAGACTTCACTGACGAGACTCCGTTTAACGGCACGCTCGGCGTCAGAATCCCTGCCATTTTTACGAATGTAGCGATAACTGCTTCGGTGAACACCGAACAGCCGGCACAATGGCGCTACCGGGTAGTGCCCCTCAGACTGTCTATTATCGTGAACTGTTCAGGGAGTCCGACATCAAGAGCGCGGTAG",
      "translation": "VGPDGTVIARDVADYRALSLVEAVIALRRHPFGLQAPEEPLHRGIIPAVTPATHALLYPTAPQSLPVLTAGIVAALIAVEHHACWLTPKLPGHLQCFDREGRVRRRRYRPAHRFAGEQIQHCCQISPAFSRPDIRHIAAPDLIRRGNRELPVEMVRYFNVFVPAAFVFMRRDLATGDIQLFHQLTGQPSPESDALSADHRGDTSRASRATTGVPDFTDETPFNGTLGVRIPAIFTNVAITASVNTEQPAQWRYRVVPLRLSIIVNCSGSPTSRAR",
      "product": ""
     },
     {
      "start": 2298772,
      "end": 2299302,
      "strand": -1,
      "locus_tag": "ctg1_2292",
      "type": "other",
      "description": "<div class=\"focus-intro\">\n <strong><span class=\"serif\">ctg1_2292</span></strong><br>\n \n <br>\n Locus tag: <span class=\"serif\">ctg1_2292</span><br>\n Protein ID: <span class=\"serif\">None</span><br>\n Gene: <span class=\"serif\">None</span><br>\n \n Location: 2,298,772 - 2,299,302,\n (total: 531 nt)<br>\n <br>\n \n  other (smcogs) SMCOG1108:ROK family protein (Score: 98.7; E-value: 7e-30)<br>\n \n</div>\n<div class=\"focus-info\">\n \n\n \n\n \n\n\n \n</div>\n<div class=\"focus-urls\">\n <a class=\"wildcard-container\" data-wildcard-attrs=\"href\" href=\"http://blast.ncbi.nlm.nih.gov/Blast.cgi?PAGE=Proteins&PROGRAM=blastp&BLAST_PROGRAMS=blastp&QUERY=@!translation!@&LINK_LOC=protein&PAGE_TYPE=BlastSearch\" target=\"_blank\" data-locus=\"ctg1_2292\">NCBI BlastP on this gene</a><br>\n <a href=\"http://www.ncbi.nlm.nih.gov/projects/sviewer/?Db=gene&amp;DbFrom=protein&amp;Cmd=Link&amp;noslider=1&amp;id=Erwimp_chromosome_1&amp;from=2288772&amp;to=2309302\" target=\"_new\">View genomic context</a><br>\n \n  <a href=\"knownclusterblast/region5/ctg1_2292_mibig_hits.html\" target=\"_new\">MiBIG Hits</a><br>\n \n \n \n \n</div>\n<div class=\"focus-clipboard\">\n AA sequence: <span class=\"clipboard-copy wildcard-container\" data-locus=\"ctg1_2292\" data-wildcard-attrs=\"data-seq\" data-seq=\"@!translation!@\">Copy to clipboard</span><br>\n Nucleotide sequence: <span class=\"clipboard-copy wildcard-container\" data-locus=\"ctg1_2292\" data-wildcard-attrs=\"data-seq\" data-seq=\"@!dna!@\">Copy to clipboard</span><br>\n</div>",
      "dna": "ATGAGCAAGGCATGGCTTGGAATTGATATTGGTGGCACCAGCACACGATTTTTATTTTTAGATCAGCAGGTAGCCTGGTCAGGTTTTAATAAAATAGCCACCTCTGAGTGGGCAAAAACGGATAATCCCGTCGTCACGCTGGCAGAAAATATTACGATTTTGAGTGCGGAAAAAGCTTTGCACGGCGTTATGCTTGGCTTGCCTGGCATACTCAACCGGCAGCGAAATCAGGTGATCTCACTGCCGTTTATCCCCTCACTGAATAACCAGCCGGTTGCTGAATACCTTGCCGCGATATTACAGACGCCAGTCGCCATGGATAAAGATGTTAACCATCTGATGTTTTCGGACCTGAATCAATTACCTGAGATGCCGCAAAGCGCCGTTGGCCTTTATCTCGGCACCGGTATGGGGAACAGCCTGTGGATTAATGGTGATTTTTATCATGGGGCTAATGGGGCATCGGGTGAGATTGGTCATTCGCTATTGGCAGGTAACTCCCGGCCCTGTCCCTGTGTAGTGGTCAACTAA",
      "translation": "MSKAWLGIDIGGTSTRFLFLDQQVAWSGFNKIATSEWAKTDNPVVTLAENITILSAEKALHGVMLGLPGILNRQRNQVISLPFIPSLNNQPVAEYLAAILQTPVAMDKDVNHLMFSDLNQLPEMPQSAVGLYLGTGMGNSLWINGDFYHGANGASGEIGHSLLAGNSRPCPCVVVN",
      "product": ""
     }
    ],
    "clusters": [
     {
      "start": 2289052,
      "end": 2289694,
      "tool": "rule-based-clusters",
      "neighbouring_start": 2279052,
      "neighbouring_end": 2299694,
      "product": "hserlactone",
      "category": "other",
      "height": 2,
      "kind": "protocluster",
      "prefix": ""
     }
    ],
    "sites": {
     "ttaCodons": [],
     "bindingSites": []
    },
    "type": "hserlactone",
    "products": [
     "hserlactone"
    ],
    "product_categories": [
     "other"
    ],
    "cssClass": "other hserlactone",
    "anchor": "r1c5"
   }
  ]
 }
];
var all_regions = {
 "order": [
  "r1c1",
  "r1c2",
  "r1c3",
  "r1c4",
  "r1c5"
 ],
 "r1c1": {
  "start": 434157,
  "end": 457775,
  "idx": 1,
  "orfs": [
   {
    "start": 435246,
    "end": 436445,
    "strand": -1,
    "locus_tag": "ctg1_419",
    "type": "transport",
    "description": "<div class=\"focus-intro\">\n <strong><span class=\"serif\">ctg1_419</span></strong><br>\n \n <br>\n Locus tag: <span class=\"serif\">ctg1_419</span><br>\n Protein ID: <span class=\"serif\">None</span><br>\n Gene: <span class=\"serif\">None</span><br>\n \n Location: 435,246 - 436,445,\n (total: 1200 nt)<br>\n <br>\n \n  transport (smcogs) SMCOG1000:ABC transporter ATP-binding protein (Score: 226.5; E-value: 5.9e-69)<br>\n \n</div>\n<div class=\"focus-info\">\n \n\n \n\n \n\n\n \n</div>\n<div class=\"focus-urls\">\n <a class=\"wildcard-container\" data-wildcard-attrs=\"href\" href=\"http://blast.ncbi.nlm.nih.gov/Blast.cgi?PAGE=Proteins&PROGRAM=blastp&BLAST_PROGRAMS=blastp&QUERY=@!translation!@&LINK_LOC=protein&PAGE_TYPE=BlastSearch\" target=\"_blank\" data-locus=\"ctg1_419\">NCBI BlastP on this gene</a><br>\n <a href=\"http://www.ncbi.nlm.nih.gov/projects/sviewer/?Db=gene&amp;DbFrom=protein&amp;Cmd=Link&amp;noslider=1&amp;id=Erwimp_chromosome_1&amp;from=425246&amp;to=446445\" target=\"_new\">View genomic context</a><br>\n \n  <a href=\"knownclusterblast/region1/ctg1_419_mibig_hits.html\" target=\"_new\">MiBIG Hits</a><br>\n \n \n  <a href=\"http://blast.jcvi.org/er-blast/index.cgi?project=transporter;program=blastp;database=pub/transporter.pep;sequence=sequence%%0AMAIKLEIKNLYKVFGENPEKAFKYIDKGMTKEELLEKTGLSLGVKDASLAIEEGEIFVIMGLSGSGKSTMVRLLNRLIEPTRGQVIIDSVDIAKISENELRQVRRKKISMVFQSFALMPHLTVLNNTAFGMELAGVPLQERQEKALEALRQVGLENYAHAYPDELSGGMRQRVGLARALAINPDVLLMDEAFSALDPLIRTEMQDELVKLQSRQQRTIVFISHDLDEAMRIGDRIAIMQGGEVVQVGTPDEILNNPANDYVRTFFRGVDISHVFTAKDIARRSAGALIRKAPGFGPRSAIRLLQDEDREYGYVLEKQKFIGVVSTDSLKMALAAGEGLDHALLPSPEAMPGDTSLSELLTHVAQAPCAVPIVDENQQYIGIISKGMLLQALDREGANNE\" target=\"_new\">TransportDB BLAST on this gene</a><br>\n \n \n \n</div>\n<div class=\"focus-clipboard\">\n AA sequence: <span class=\"clipboard-copy wildcard-container\" data-locus=\"ctg1_419\" data-wildcard-attrs=\"data-seq\" data-seq=\"@!translation!@\">Copy to clipboard</span><br>\n Nucleotide sequence: <span class=\"clipboard-copy wildcard-container\" data-locus=\"ctg1_419\" data-wildcard-attrs=\"data-seq\" data-seq=\"@!dna!@\">Copy to clipboard</span><br>\n</div>",
    "dna": "ATGGCCATTAAACTTGAAATAAAAAATTTATATAAAGTATTCGGTGAGAATCCGGAAAAAGCATTTAAATATATTGACAAGGGCATGACTAAGGAAGAGTTACTGGAAAAAACCGGACTCTCACTTGGGGTAAAAGATGCCAGTCTGGCCATTGAAGAAGGCGAGATTTTTGTGATCATGGGACTCTCAGGGTCCGGCAAGTCAACCATGGTTCGCCTTCTCAATCGTCTGATAGAACCTACCCGTGGTCAGGTTATTATTGATAGTGTCGATATTGCCAAAATCTCCGAAAACGAGCTTCGTCAGGTAAGAAGAAAAAAGATCAGTATGGTCTTTCAGTCTTTTGCCTTGATGCCACATCTGACCGTACTCAACAATACAGCTTTTGGTATGGAGCTGGCGGGCGTCCCCTTACAGGAGCGTCAGGAAAAAGCCCTTGAAGCGCTGCGGCAGGTAGGTTTGGAAAACTACGCACACGCCTACCCTGATGAATTATCGGGTGGTATGCGTCAACGTGTCGGCCTCGCAAGAGCATTAGCCATCAACCCTGATGTCCTTCTGATGGATGAAGCCTTCTCAGCGCTTGACCCATTGATTCGTACTGAAATGCAGGATGAACTGGTGAAGTTACAGTCTCGCCAGCAGAGAACTATTGTCTTTATTTCTCATGATCTTGACGAAGCAATGCGTATCGGTGATCGCATCGCAATCATGCAAGGGGGGGAAGTTGTTCAGGTGGGAACACCTGATGAAATCCTGAATAATCCGGCTAATGATTACGTGCGAACTTTCTTCCGTGGTGTTGATATCAGTCATGTATTTACAGCTAAAGATATTGCCCGCAGAAGTGCTGGCGCACTGATCCGTAAAGCACCGGGATTCGGTCCACGCTCAGCAATACGTCTGTTACAGGATGAAGATCGCGAATACGGATATGTGCTCGAAAAACAGAAGTTCATTGGTGTGGTATCGACGGACTCACTGAAGATGGCTCTTGCCGCTGGTGAAGGCCTCGACCATGCTTTGCTCCCTTCCCCTGAGGCAATGCCAGGGGATACCTCTCTGAGTGAATTGCTCACCCATGTCGCACAAGCGCCTTGTGCTGTGCCCATTGTGGATGAAAACCAGCAATACATCGGGATTATCTCTAAGGGAATGTTATTACAGGCATTAGATCGTGAAGGAGCGAACAATGAGTGA",
    "translation": "MAIKLEIKNLYKVFGENPEKAFKYIDKGMTKEELLEKTGLSLGVKDASLAIEEGEIFVIMGLSGSGKSTMVRLLNRLIEPTRGQVIIDSVDIAKISENELRQVRRKKISMVFQSFALMPHLTVLNNTAFGMELAGVPLQERQEKALEALRQVGLENYAHAYPDELSGGMRQRVGLARALAINPDVLLMDEAFSALDPLIRTEMQDELVKLQSRQQRTIVFISHDLDEAMRIGDRIAIMQGGEVVQVGTPDEILNNPANDYVRTFFRGVDISHVFTAKDIARRSAGALIRKAPGFGPRSAIRLLQDEDREYGYVLEKQKFIGVVSTDSLKMALAAGEGLDHALLPSPEAMPGDTSLSELLTHVAQAPCAVPIVDENQQYIGIISKGMLLQALDREGANNE",
    "product": ""
   },
   {
    "start": 436885,
    "end": 437847,
    "strand": -1,
    "locus_tag": "ctg1_420",
    "type": "other",
    "description": "<div class=\"focus-intro\">\n <strong><span class=\"serif\">ctg1_420</span></strong><br>\n \n <br>\n Locus tag: <span class=\"serif\">ctg1_420</span><br>\n Protein ID: <span class=\"serif\">None</span><br>\n Gene: <span class=\"serif\">None</span><br>\n \n Location: 436,885 - 437,847,\n (total: 963 nt)<br>\n <br>\n \n</div>\n<div class=\"focus-info\">\n \n\n \n\n \n\n\n \n</div>\n<div class=\"focus-urls\">\n <a class=\"wildcard-container\" data-wildcard-attrs=\"href\" href=\"http://blast.ncbi.nlm.nih.gov/Blast.cgi?PAGE=Proteins&PROGRAM=blastp&BLAST_PROGRAMS=blastp&QUERY=@!translation!@&LINK_LOC=protein&PAGE_TYPE=BlastSearch\" target=\"_blank\" data-locus=\"ctg1_420\">NCBI BlastP on this gene</a><br>\n <a href=\"http://www.ncbi.nlm.nih.gov/projects/sviewer/?Db=gene&amp;DbFrom=protein&amp;Cmd=Link&amp;noslider=1&amp;id=Erwimp_chromosome_1&amp;from=426885&amp;to=447847\" target=\"_new\">View genomic context</a><br>\n \n \n \n \n</div>\n<div class=\"focus-clipboard\">\n AA sequence: <span class=\"clipboard-copy wildcard-container\" data-locus=\"ctg1_420\" data-wildcard-attrs=\"data-seq\" data-seq=\"@!translation!@\">Copy to clipboard</span><br>\n Nucleotide sequence: <span class=\"clipboard-copy wildcard-container\" data-locus=\"ctg1_420\" data-wildcard-attrs=\"data-seq\" data-seq=\"@!dna!@\">Copy to clipboard</span><br>\n</div>",
    "dna": "ATGATGAATCTGACTCGTGTTCAGGCTATTAACTGGAACCAGATTATTGATGAAAAAGATTTAGAGGTGTGGAACCGACTTACTTCGAATTTTTGGTTGCCAGAGAAAGTCCCTCTGTCAAATGACATTCCTTCATGGAGCACCCTCACTCATGAAGAGCAGCAACTCACTATCCGGGTTTTCACCGGATTAACTCTGCTCGACACAGTGCAGAATAGTGTCGGAGCGCCTGCTCTGATGGTGGATGCGCAGACCCCGCATGAAGAAGCGGTGATGTCAAATATCAGCTTTATGGAAGCCGTTCACGCTCGATCTTACAGCTCGATTTTTTCAACCCTGTGCCATACAACAGATGTTGATGCTGCTTATCTCTGGAGCGAAGAAAATGAACAGCTGCAGCGTAAAGCGAACATTATTTTGCAGTACTATTATAAAAATGACCCGTTAAAGAAAAAGATCGCCAGCGTCTTCCTGGAGTCATTTCTTTTTTATTCCGGTTTTTATTTACCCATGTACTGGTCAAGCAGGGGGAAGTTAACTAACACAGCGGATCTGATCCGATTAATCATTAAGGATGAGGCGGTACACGGTTATTACATTGGTTACAAATATCAAAAATCTCTTGAAAAAGAGAGCGAAGAACGCCAGCAGGAATTAAAAGAATTTGCCATGACACTTTTGCTGGAATTATATGAAAATGAGATAGAGTATACAGAATCACTGTATAGCGATGTTGGCTGGACTGAAGAAGTAAAAACATTTCTCCATTATAATGCAAACAAAGCATTAATGAATTTGGGATATGACGCCTTATTTCCATCAGAATTGACTCAGGTTAATCCAGCCATTCTGTCCGCCCTCTCGCCAAACGCTGATGAAAATCATGACTTTTTCTCAGGATCAGGCTCTTCCTATGTAATGGGGAAAGCGGTAGATACTGAAGACGAAGACTGGGATTTCTAA",
    "translation": "MMNLTRVQAINWNQIIDEKDLEVWNRLTSNFWLPEKVPLSNDIPSWSTLTHEEQQLTIRVFTGLTLLDTVQNSVGAPALMVDAQTPHEEAVMSNISFMEAVHARSYSSIFSTLCHTTDVDAAYLWSEENEQLQRKANIILQYYYKNDPLKKKIASVFLESFLFYSGFYLPMYWSSRGKLTNTADLIRLIIKDEAVHGYYIGYKYQKSLEKESEERQQELKEFAMTLLLELYENEIEYTESLYSDVGWTEEVKTFLHYNANKALMNLGYDALFPSELTQVNPAILSALSPNADENHDFFSGSGSSYVMGKAVDTEDEDWDF",
    "product": ""
   },
   {
    "start": 437895,
    "end": 440045,
    "strand": -1,
    "locus_tag": "ctg1_421",
    "type": "other",
    "description": "<div class=\"focus-intro\">\n <strong><span class=\"serif\">ctg1_421</span></strong><br>\n \n <br>\n Locus tag: <span class=\"serif\">ctg1_421</span><br>\n Protein ID: <span class=\"serif\">None</span><br>\n Gene: <span class=\"serif\">None</span><br>\n \n Location: 437,895 - 440,045,\n (total: 2151 nt)<br>\n <br>\n \n</div>\n<div class=\"focus-info\">\n \n\n \n\n \n\n\n \n</div>\n<div class=\"focus-urls\">\n <a class=\"wildcard-container\" data-wildcard-attrs=\"href\" href=\"http://blast.ncbi.nlm.nih.gov/Blast.cgi?PAGE=Proteins&PROGRAM=blastp&BLAST_PROGRAMS=blastp&QUERY=@!translation!@&LINK_LOC=protein&PAGE_TYPE=BlastSearch\" target=\"_blank\" data-locus=\"ctg1_421\">NCBI BlastP on this gene</a><br>\n <a href=\"http://www.ncbi.nlm.nih.gov/projects/sviewer/?Db=gene&amp;DbFrom=protein&amp;Cmd=Link&amp;noslider=1&amp;id=Erwimp_chromosome_1&amp;from=427895&amp;to=450045\" target=\"_new\">View genomic context</a><br>\n \n  <a href=\"knownclusterblast/region1/ctg1_421_mibig_hits.html\" target=\"_new\">MiBIG Hits</a><br>\n \n \n \n \n</div>\n<div class=\"focus-clipboard\">\n AA sequence: <span class=\"clipboard-copy wildcard-container\" data-locus=\"ctg1_421\" data-wildcard-attrs=\"data-seq\" data-seq=\"@!translation!@\">Copy to clipboard</span><br>\n Nucleotide sequence: <span class=\"clipboard-copy wildcard-container\" data-locus=\"ctg1_421\" data-wildcard-attrs=\"data-seq\" data-seq=\"@!dna!@\">Copy to clipboard</span><br>\n</div>",
    "dna": "TTGGCATCAACAGACGCGCTCTTAATAACACCTGACACCACCACTCCCGATTATCATGCCCTGAATGCCATGCTCAATTTGTATGACGACCACGGCCAGATTCAGTTTGAAAAGGACCGTGAAGCGATCAGGCACTTTTTTCTTCAGCACGTGATACCTCAAAGTGTGACGTTTGCTTCACTGGAAGCGCGTATCGACACGCTGATCGCTGAAGGATACTACGAAGCAAAGGTGATCGACGCCTATCCACGCAATGCAGTCATCACGCTTTTTGAACAGGCTTATCAAAAACGTTTTCGCTTCCAGACATTTCTCGGAGCCTGGAAATTCTATACCAGCTATGCACTCAAAACTTTCGACGGCAAACGGTATCTTGAAGGATTTACTGAACGAGTCTGCATGGTGGCTCTTACCCTGGGAGAAGGCAATATTGAACTTGCCAGCGCACTAACTGAAGAGATGCTATCCGGCCGTTTTCAGCCAGCCACCCCCACGTTTTTAAATTGTGGTAAACAACAACGTGGTGAGCTGGTCTCCTGTTTTTTACTGCGTATTGAAGATAACATGGAATCTATTGGTCGCTCGGTGAATTCAGCACTGCAGCTCTCCAAACGCGGTGGAGGCGTGGCCTTTTTGCTCTCTAACCTGCGTGAAACAGGTGCCCCAATCAAACGCATTGAGAATCAATCTTCCGGTGTCGTGCCTGTGATGAAAATGCTGGAGGATGCTTTTTCCTATGCCAACCAGTTAGGTGCCCGTCAGGGCGCTGGGGCTGTCTATTTGCATGCCCATCATCCCGATATACTGCGTTTTCTTGATACCAAACGTGAAAATGCTGACGAAAAGATCCGTATTAAAACCCTTTCTCTGGGGGTGGTGATTCCCGATATCACTTTTGAGCTGGCAAAACATAATCAGCCAATGGCGCTTTTTTCACCCTATGATGTGGAACGCATTTACGGCGTTCCTTTTGCTGATATCAGTATCAGTGAGAAGTATCATGAAATGGTTGCGAATAAAAGCATCCGTCGTCGCTATATCAATCCACGGGAGTTCTTCCAGACGCTTGCAGAGATTCAGTTTGAATCTGGTTATCCTTACATTATGTTTGAAGATACCGTTAATCGCGCCAATCCTATCAAGGGGCGAATTAACATGAGCAACCTTTGCTCTGAGATACTCCAGGTTAATACACCAACAACTTATCATGATGATTTGAGCTACCATGAAGTTGGCCGTGATATCTCCTGTAATCTCGGTTCACTGAATATTGCCCATGCGATGGATTCAGGTGATTTAGGTCGTACCGTTGAAATAGCTGTTCGGGGATTAACAGCAGTTTCTGACCTGAGTCATATCCATTCAGTACCTTCTGTCGAGCATGGCAATGCGTTATCACATGCAATCGGTTTAGGCCAGATGAACCTGCATGGTTATCTTGCTCGTGAAGGGATTGAGTATGGTTCCACTGCAGCGCTCGATTTCACCAACATCTATTTTTATACAATAACCTGGCATGCGTTGCGCACATCCAATTTGATCGCCCGCGAAAGAAAACAGACTTTCACAGACTTTGCCTCATCCCGCTATGCCACTGGTGAATATTTTACCCGTTACACCGAACAAACCTGGCAACCAAAGACGACCGAGATTTCCCGACTGTTTGCTGATGCAGGGATCACTATTCCCACACAGGACGACTGGCGTAAGCTGCGTGATGATGTTATGACCTATGGTTTATATAACCAAAACCTACAGGCCATTCCTCCTACAGGCTCAATTTCATATATCAATCACGCGACATCAAGTATTCATCCGATTGTTTCACGCATAGAAATTCGCAAAGAGGGAAAAACCGGGCGCGTCTACTACCCGGCTCCTTTTATGAACAACAGCAATCAGCATCTTTACCGCGATGCCTATGACATCGGTCCTGAGGCGATCATTGATACTTACGCCGAAGCCACTCAGCATGTCGATCAGGGCTTATCACTGACACTCTTTTTCCGTGATACCGCAACCACCCGCGATATCAACAGGGCACAAATTTACGCGTGGAAAAAAGGGATAAAGACGCTCTATTACATCCGTCTGCGCCAGATGGCATTGCAGGGTACAGAAGTTGAAGGTTGTGTCTCCTGCGCACTGTAG",
    "translation": "LASTDALLITPDTTTPDYHALNAMLNLYDDHGQIQFEKDREAIRHFFLQHVIPQSVTFASLEARIDTLIAEGYYEAKVIDAYPRNAVITLFEQAYQKRFRFQTFLGAWKFYTSYALKTFDGKRYLEGFTERVCMVALTLGEGNIELASALTEEMLSGRFQPATPTFLNCGKQQRGELVSCFLLRIEDNMESIGRSVNSALQLSKRGGGVAFLLSNLRETGAPIKRIENQSSGVVPVMKMLEDAFSYANQLGARQGAGAVYLHAHHPDILRFLDTKRENADEKIRIKTLSLGVVIPDITFELAKHNQPMALFSPYDVERIYGVPFADISISEKYHEMVANKSIRRRYINPREFFQTLAEIQFESGYPYIMFEDTVNRANPIKGRINMSNLCSEILQVNTPTTYHDDLSYHEVGRDISCNLGSLNIAHAMDSGDLGRTVEIAVRGLTAVSDLSHIHSVPSVEHGNALSHAIGLGQMNLHGYLAREGIEYGSTAALDFTNIYFYTITWHALRTSNLIARERKQTFTDFASSRYATGEYFTRYTEQTWQPKTTEISRLFADAGITIPTQDDWRKLRDDVMTYGLYNQNLQAIPPTGSISYINHATSSIHPIVSRIEIRKEGKTGRVYYPAPFMNNSNQHLYRDAYDIGPEAIIDTYAEATQHVDQGLSLTLFFRDTATTRDINRAQIYAWKKGIKTLYYIRLRQMALQGTEVEGCVSCAL",
    "product": ""
   },
   {
    "start": 440021,
    "end": 440428,
    "strand": -1,
    "locus_tag": "ctg1_422",
    "type": "other",
    "description": "<div class=\"focus-intro\">\n <strong><span class=\"serif\">ctg1_422</span></strong><br>\n \n <br>\n Locus tag: <span class=\"serif\">ctg1_422</span><br>\n Protein ID: <span class=\"serif\">None</span><br>\n Gene: <span class=\"serif\">None</span><br>\n \n Location: 440,021 - 440,428,\n (total: 408 nt)<br>\n <br>\n \n</div>\n<div class=\"focus-info\">\n \n\n \n\n \n\n\n \n</div>\n<div class=\"focus-urls\">\n <a class=\"wildcard-container\" data-wildcard-attrs=\"href\" href=\"http://blast.ncbi.nlm.nih.gov/Blast.cgi?PAGE=Proteins&PROGRAM=blastp&BLAST_PROGRAMS=blastp&QUERY=@!translation!@&LINK_LOC=protein&PAGE_TYPE=BlastSearch\" target=\"_blank\" data-locus=\"ctg1_422\">NCBI BlastP on this gene</a><br>\n <a href=\"http://www.ncbi.nlm.nih.gov/projects/sviewer/?Db=gene&amp;DbFrom=protein&amp;Cmd=Link&amp;noslider=1&amp;id=Erwimp_chromosome_1&amp;from=430021&amp;to=450428\" target=\"_new\">View genomic context</a><br>\n \n \n \n \n</div>\n<div class=\"focus-clipboard\">\n AA sequence: <span class=\"clipboard-copy wildcard-container\" data-locus=\"ctg1_422\" data-wildcard-attrs=\"data-seq\" data-seq=\"@!translation!@\">Copy to clipboard</span><br>\n Nucleotide sequence: <span class=\"clipboard-copy wildcard-container\" data-locus=\"ctg1_422\" data-wildcard-attrs=\"data-seq\" data-seq=\"@!dna!@\">Copy to clipboard</span><br>\n</div>",
    "dna": "ATGTCATGTCTGGTCTACTTCTCCAGTCAGTCGGAAAATACGCATCGCTTTGCGATGCGTACTGGCCTGCCAGCGAAGCGTATTCCGCTGGAAGATACGCAGGCTTTTTTAATTACTGAACCCTACATTCTGGTAGTCCCGAGCTATGGCGGTGGAGGCGCAAAAGGTGCCGTCCCCAGGCAGGTGATCCAGTTCTTAAATCACCCGGAAAACCGGCAGCTTATTCGTGGCGTTATCGCATCAGGAAACCGTAATTTTGGTGAGGCTTACTGCCTTGCGGGCAGCATTATCGCAAAAAAATGTGCTGTACCTTGTTTGTACCGCTTTGAATTACTCGGTACAGCTGATGACGTCGCCAATGTTTATCACGGAGTAACCTCATTTTGGCATCAACAGACGCGCTCTTAA",
    "translation": "MSCLVYFSSQSENTHRFAMRTGLPAKRIPLEDTQAFLITEPYILVVPSYGGGGAKGAVPRQVIQFLNHPENRQLIRGVIASGNRNFGEAYCLAGSIIAKKCAVPCLYRFELLGTADDVANVYHGVTSFWHQQTRS",
    "product": ""
   },
   {
    "start": 440433,
    "end": 440675,
    "strand": -1,
    "locus_tag": "ctg1_423",
    "type": "other",
    "description": "<div class=\"focus-intro\">\n <strong><span class=\"serif\">ctg1_423</span></strong><br>\n \n <br>\n Locus tag: <span class=\"serif\">ctg1_423</span><br>\n Protein ID: <span class=\"serif\">None</span><br>\n Gene: <span class=\"serif\">None</span><br>\n \n Location: 440,433 - 440,675,\n (total: 243 nt)<br>\n <br>\n \n</div>\n<div class=\"focus-info\">\n \n\n \n\n \n\n\n \n</div>\n<div class=\"focus-urls\">\n <a class=\"wildcard-container\" data-wildcard-attrs=\"href\" href=\"http://blast.ncbi.nlm.nih.gov/Blast.cgi?PAGE=Proteins&PROGRAM=blastp&BLAST_PROGRAMS=blastp&QUERY=@!translation!@&LINK_LOC=protein&PAGE_TYPE=BlastSearch\" target=\"_blank\" data-locus=\"ctg1_423\">NCBI BlastP on this gene</a><br>\n <a href=\"http://www.ncbi.nlm.nih.gov/projects/sviewer/?Db=gene&amp;DbFrom=protein&amp;Cmd=Link&amp;noslider=1&amp;id=Erwimp_chromosome_1&amp;from=430433&amp;to=450675\" target=\"_new\">View genomic context</a><br>\n \n \n \n \n</div>\n<div class=\"focus-clipboard\">\n AA sequence: <span class=\"clipboard-copy wildcard-container\" data-locus=\"ctg1_423\" data-wildcard-attrs=\"data-seq\" data-seq=\"@!translation!@\">Copy to clipboard</span><br>\n Nucleotide sequence: <span class=\"clipboard-copy wildcard-container\" data-locus=\"ctg1_423\" data-wildcard-attrs=\"data-seq\" data-seq=\"@!dna!@\">Copy to clipboard</span><br>\n</div>",
    "dna": "ATGCGCATTATTATTTACACAAAAGATGACTGTGTCCAGTGCCATGCAACAAAAAATGCAATGGACAAGCGTGGCATTGGCTATCAGTTGATTAACCTCGATAATCAACCCGATGAAGCTGATACCTTACGCGCGATGGGGTACCGCCAGCTTCCGGTTGTGGTGACAGAAAATGAACACTGGAGCGGGTTTCGTCCGGATAAGATCATGTCATTACGGCAACCGGCAATGAGTCAGGCATGA",
    "translation": "MRIIIYTKDDCVQCHATKNAMDKRGIGYQLINLDNQPDEADTLRAMGYRQLPVVVTENEHWSGFRPDKIMSLRQPAMSQA",
    "product": ""
   },
   {
    "start": 441180,
    "end": 441440,
    "strand": 1,
    "locus_tag": "ctg1_424",
    "type": "other",
    "description": "<div class=\"focus-intro\">\n <strong><span class=\"serif\">ctg1_424</span></strong><br>\n \n <br>\n Locus tag: <span class=\"serif\">ctg1_424</span><br>\n Protein ID: <span class=\"serif\">None</span><br>\n Gene: <span class=\"serif\">None</span><br>\n \n Location: 441,180 - 441,440,\n (total: 261 nt)<br>\n <br>\n \n</div>\n<div class=\"focus-info\">\n \n\n \n\n \n\n\n \n</div>\n<div class=\"focus-urls\">\n <a class=\"wildcard-container\" data-wildcard-attrs=\"href\" href=\"http://blast.ncbi.nlm.nih.gov/Blast.cgi?PAGE=Proteins&PROGRAM=blastp&BLAST_PROGRAMS=blastp&QUERY=@!translation!@&LINK_LOC=protein&PAGE_TYPE=BlastSearch\" target=\"_blank\" data-locus=\"ctg1_424\">NCBI BlastP on this gene</a><br>\n <a href=\"http://www.ncbi.nlm.nih.gov/projects/sviewer/?Db=gene&amp;DbFrom=protein&amp;Cmd=Link&amp;noslider=1&amp;id=Erwimp_chromosome_1&amp;from=431180&amp;to=451440\" target=\"_new\">View genomic context</a><br>\n \n \n \n \n</div>\n<div class=\"focus-clipboard\">\n AA sequence: <span class=\"clipboard-copy wildcard-container\" data-locus=\"ctg1_424\" data-wildcard-attrs=\"data-seq\" data-seq=\"@!translation!@\">Copy to clipboard</span><br>\n Nucleotide sequence: <span class=\"clipboard-copy wildcard-container\" data-locus=\"ctg1_424\" data-wildcard-attrs=\"data-seq\" data-seq=\"@!dna!@\">Copy to clipboard</span><br>\n</div>",
    "dna": "ATGCGAATAGTTCTCCTTTGTGCGATAAGTCTGTTAAGTGGTTGTGCGACTATTGTTGGCAAAAGTACTCAGGATATACCGATACAGACCTCGCCACCTGGCGCTGTTTTTGTCGTGCAGGATGAAAATGGACGGACGGTAGCGCAGGGATGTAGTGGTCAACTAATTTTGGCCACACGACCTGACTGTTCGTGGAACAGCCGCTCTGATTCATTTGGCGTTAAGCCACCGTTATACCAGTGGGGCCGGATGGCACTGTAA",
    "translation": "MRIVLLCAISLLSGCATIVGKSTQDIPIQTSPPGAVFVVQDENGRTVAQGCSGQLILATRPDCSWNSRSDSFGVKPPLYQWGRMAL",
    "product": ""
   },
   {
    "start": 441419,
    "end": 442435,
    "strand": 1,
    "locus_tag": "ctg1_425",
    "type": "other",
    "description": "<div class=\"focus-intro\">\n <strong><span class=\"serif\">ctg1_425</span></strong><br>\n \n <br>\n Locus tag: <span class=\"serif\">ctg1_425</span><br>\n Protein ID: <span class=\"serif\">None</span><br>\n Gene: <span class=\"serif\">None</span><br>\n \n Location: 441,419 - 442,435,\n (total: 1017 nt)<br>\n <br>\n \n</div>\n<div class=\"focus-info\">\n \n\n \n\n \n\n\n \n</div>\n<div class=\"focus-urls\">\n <a class=\"wildcard-container\" data-wildcard-attrs=\"href\" href=\"http://blast.ncbi.nlm.nih.gov/Blast.cgi?PAGE=Proteins&PROGRAM=blastp&BLAST_PROGRAMS=blastp&QUERY=@!translation!@&LINK_LOC=protein&PAGE_TYPE=BlastSearch\" target=\"_blank\" data-locus=\"ctg1_425\">NCBI BlastP on this gene</a><br>\n <a href=\"http://www.ncbi.nlm.nih.gov/projects/sviewer/?Db=gene&amp;DbFrom=protein&amp;Cmd=Link&amp;noslider=1&amp;id=Erwimp_chromosome_1&amp;from=431419&amp;to=452435\" target=\"_new\">View genomic context</a><br>\n \n \n \n \n</div>\n<div class=\"focus-clipboard\">\n AA sequence: <span class=\"clipboard-copy wildcard-container\" data-locus=\"ctg1_425\" data-wildcard-attrs=\"data-seq\" data-seq=\"@!translation!@\">Copy to clipboard</span><br>\n Nucleotide sequence: <span class=\"clipboard-copy wildcard-container\" data-locus=\"ctg1_425\" data-wildcard-attrs=\"data-seq\" data-seq=\"@!dna!@\">Copy to clipboard</span><br>\n</div>",
    "dna": "GTGGGGCCGGATGGCACTGTAATAGCCCGTGATGTAGCTGATTATCGCGCTCTGAGCCTCGTTGAAGCTGTTATAGCCCTTCGTCGGCACCCATTCGGTCTTCAGGCTCCGGAAGAACCGCTCCATCGGGGCATTATCCCAGCAGTTACCCCGGCGACTCATGCTCTGCTTTATCCGACAGCGCCACAGACCCTGCCGGTACTGACGGCTGGTATAGTGGCTGCCCTGATCGCTGTGGAACATCACGCCTGTTGGCTTACCCCGAAGCTCCCAGGCCATCTGCAATGCTTTGACCGTGAGGGCCGAGTCCGGCGACGTCGATATCGCCCAGCCCACAGGTTTGCGGGCGAACAGATCCAGCACTGCTGCCAGATAAGCCCAGCATTTTCCCGTCCAGATATACGTCACATCGCCGCACCAGACCTGATCCGGCGCGGTAACCGCGAACTGCCGGTCGAGATGGTTCGGTATTTCAATGTGTTCGTTCCCGCCGCGTTTGAATTTATGCGCCGGGACCTGGCAACTGGCGATATCCAGCTCTTTCATCAGCTTACCGGCCAGCCATCGCCCGAGTCTGACGCCCTTAGCGCTGACCATCGTGGCGATACTTCTCGCGCCAGCAGAGCCACCACTGGCGTTCCAGACTTCACTGACGAGACTCCGTTTAACGGCACGCTCGGCGTCAGAATCCCTGCCATTTTTACGAATGTAGCGATAACTGCTTCGGTGAACACCGAACAGCCGGCCCAATGGCGCTACCGGGTAGTGCGCCCTCAGACTGTCTATTATCGTGAACTGTTCAGGGAGTCCGACATCAAGAGCGCGGTAGCCTTTTTTAGGATTTCATTCTCCATTTCAAGGCGTTGTATCCGTTTTCTCATTTCCCTGAGTTCAGTCTGCTCAGGCGTCAGAGGCAGCCCCGGGGGCGTTTTCCCCTGGCGCTCGATACGTAACGATTTTACCCGGCGGTTGATGGCGGAGAGGCTGACGTTCATCGCCTTAGCCGCCTCGCCGTGA",
    "translation": "VGPDGTVIARDVADYRALSLVEAVIALRRHPFGLQAPEEPLHRGIIPAVTPATHALLYPTAPQTLPVLTAGIVAALIAVEHHACWLTPKLPGHLQCFDREGRVRRRRYRPAHRFAGEQIQHCCQISPAFSRPDIRHIAAPDLIRRGNRELPVEMVRYFNVFVPAAFEFMRRDLATGDIQLFHQLTGQPSPESDALSADHRGDTSRASRATTGVPDFTDETPFNGTLGVRIPAIFTNVAITASVNTEQPAQWRYRVVRPQTVYYRELFRESDIKSAVAFFRISFSISRRCIRFLISLSSVCSGVRGSPGGVFPWRSIRNDFTRRLMAERLTFIALAASP",
    "product": ""
   },
   {
    "start": 442859,
    "end": 443425,
    "strand": -1,
    "locus_tag": "ctg1_426",
    "type": "biosynthetic-additional",
    "description": "<div class=\"focus-intro\">\n <strong><span class=\"serif\">ctg1_426</span></strong><br>\n \n <br>\n Locus tag: <span class=\"serif\">ctg1_426</span><br>\n Protein ID: <span class=\"serif\">None</span><br>\n Gene: <span class=\"serif\">None</span><br>\n \n Location: 442,859 - 443,425,\n (total: 567 nt)<br>\n <br>\n \n  biosynthetic-additional (smcogs) SMCOG1111:GCN5-related N-acetyltransferase (Score: 112.4; E-value: 3.7e-34)<br>\n \n</div>\n<div class=\"focus-info\">\n \n\n \n\n \n\n\n \n</div>\n<div class=\"focus-urls\">\n <a class=\"wildcard-container\" data-wildcard-attrs=\"href\" href=\"http://blast.ncbi.nlm.nih.gov/Blast.cgi?PAGE=Proteins&PROGRAM=blastp&BLAST_PROGRAMS=blastp&QUERY=@!translation!@&LINK_LOC=protein&PAGE_TYPE=BlastSearch\" target=\"_blank\" data-locus=\"ctg1_426\">NCBI BlastP on this gene</a><br>\n <a href=\"http://www.ncbi.nlm.nih.gov/projects/sviewer/?Db=gene&amp;DbFrom=protein&amp;Cmd=Link&amp;noslider=1&amp;id=Erwimp_chromosome_1&amp;from=432859&amp;to=453425\" target=\"_new\">View genomic context</a><br>\n \n  <a href=\"knownclusterblast/region1/ctg1_426_mibig_hits.html\" target=\"_new\">MiBIG Hits</a><br>\n \n \n \n \n</div>\n<div class=\"focus-clipboard\">\n AA sequence: <span class=\"clipboard-copy wildcard-container\" data-locus=\"ctg1_426\" data-wildcard-attrs=\"data-seq\" data-seq=\"@!translation!@\">Copy to clipboard</span><br>\n Nucleotide sequence: <span class=\"clipboard-copy wildcard-container\" data-locus=\"ctg1_426\" data-wildcard-attrs=\"data-seq\" data-seq=\"@!dna!@\">Copy to clipboard</span><br>\n</div>",
    "dna": "ATGCAAAATCAGCCATCGCAAAATGAGGTCAGACTGCGGCCACTGGAACGTGAAGATCTTCATTACGTACACCAGTTAGATAACAACGCCAGCGTAATGCGTTACTGGTTTGAAGAACCTTATGAGGCCTTTGTCGAGCTCTCTGACCTGTATGATAAACATATACACGACCAGAGCGAACGACGCTTTGTGGTGGAGTCAGAAGGAAACAAAGTTGGCCTGGTCGAGCTGGTGGAAATTAATCACATCCATCGCAGGGCCGAGTTTCAGATTATTATCGAACCCGCCAGCCAGGGACGGGGGTTAGCCAGCAAAGCGGCAAAACTGGCGATGGAGTATGGGTTTTCGGTGCTTAATTTATATAAACTTTATCTGATCGTGGATAAAGAAAATGTCAAAGCGATTCATATCTACACCAAACTCGGTTTTAAAATTGAAGGTGAGTTGATCCATGAGTTCTTCATCAATGGCGAATACCGTAATACCATTCGTATGTGTATTTTTCAGCACCAATACCTAGATAATAACCGTACGCCTCTGGCGATGGTGACTCCCACCGCCCAATAA",
    "translation": "MQNQPSQNEVRLRPLEREDLHYVHQLDNNASVMRYWFEEPYEAFVELSDLYDKHIHDQSERRFVVESEGNKVGLVELVEINHIHRRAEFQIIIEPASQGRGLASKAAKLAMEYGFSVLNLYKLYLIVDKENVKAIHIYTKLGFKIEGELIHEFFINGEYRNTIRMCIFQHQYLDNNRTPLAMVTPTAQ",
    "product": ""
   },
   {
    "start": 443688,
    "end": 444209,
    "strand": 1,
    "locus_tag": "ctg1_427",
    "type": "other",
    "description": "<div class=\"focus-intro\">\n <strong><span class=\"serif\">ctg1_427</span></strong><br>\n \n <br>\n Locus tag: <span class=\"serif\">ctg1_427</span><br>\n Protein ID: <span class=\"serif\">None</span><br>\n Gene: <span class=\"serif\">None</span><br>\n \n Location: 443,688 - 444,209,\n (total: 522 nt)<br>\n <br>\n \n</div>\n<div class=\"focus-info\">\n \n\n \n\n \n\n\n \n</div>\n<div class=\"focus-urls\">\n <a class=\"wildcard-container\" data-wildcard-attrs=\"href\" href=\"http://blast.ncbi.nlm.nih.gov/Blast.cgi?PAGE=Proteins&PROGRAM=blastp&BLAST_PROGRAMS=blastp&QUERY=@!translation!@&LINK_LOC=protein&PAGE_TYPE=BlastSearch\" target=\"_blank\" data-locus=\"ctg1_427\">NCBI BlastP on this gene</a><br>\n <a href=\"http://www.ncbi.nlm.nih.gov/projects/sviewer/?Db=gene&amp;DbFrom=protein&amp;Cmd=Link&amp;noslider=1&amp;id=Erwimp_chromosome_1&amp;from=433688&amp;to=454209\" target=\"_new\">View genomic context</a><br>\n \n  <a href=\"knownclusterblast/region1/ctg1_427_mibig_hits.html\" target=\"_new\">MiBIG Hits</a><br>\n \n \n \n \n</div>\n<div class=\"focus-clipboard\">\n AA sequence: <span class=\"clipboard-copy wildcard-container\" data-locus=\"ctg1_427\" data-wildcard-attrs=\"data-seq\" data-seq=\"@!translation!@\">Copy to clipboard</span><br>\n Nucleotide sequence: <span class=\"clipboard-copy wildcard-container\" data-locus=\"ctg1_427\" data-wildcard-attrs=\"data-seq\" data-seq=\"@!dna!@\">Copy to clipboard</span><br>\n</div>",
    "dna": "ATGATGATAGCAGGTAATTTTTTAATTGTGCTGGTGACTGTAGCAGCAATGGAACTGATCGCCACGCTGAGCCACAAATATATTATGCATCGTTGGGGATGGGGCTGGCATCACTCTCATCATGAGCCTCATCAGGGCGGTGTCGAACGCAATGATCTGTATGCAGTAGTGTTTGCCTTGCTGGCGATTAGCCTTATCTTAGCCGGAAGTCTGGGAGTATGGCCTTTGCAGTGGATTGGTACAGGTATGACACTCTATGGTGCACTCTATTTCATCGTACACGACGGGTTGGTACATCAGCGCTGGCCTTTCCGTTATATCCCCCGAAAAGGTTATTTGCGCCGGTTATATATGGCACATCGTCTTCATCATGCTGTGCGCGGCCGGGAAGGAAGCGTTTCGTTTGGTTTTCTCTACGCACCACCGTTAGATAAATTGCAGAAAACCCTGCGGCAACGTCATGGAAAAGTTACCCGCGAGGCCGCTGCCAGAGTCCCTTCTCACGGGGAGGATAAGAGATAG",
    "translation": "MMIAGNFLIVLVTVAAMELIATLSHKYIMHRWGWGWHHSHHEPHQGGVERNDLYAVVFALLAISLILAGSLGVWPLQWIGTGMTLYGALYFIVHDGLVHQRWPFRYIPRKGYLRRLYMAHRLHHAVRGREGSVSFGFLYAPPLDKLQKTLRQRHGKVTREAAARVPSHGEDKR",
    "product": ""
   },
   {
    "start": 444157,
    "end": 445092,
    "strand": -1,
    "locus_tag": "ctg1_428",
    "type": "biosynthetic",
    "description": "<div class=\"focus-intro\">\n <strong><span class=\"serif\">ctg1_428</span></strong><br>\n \n <br>\n Locus tag: <span class=\"serif\">ctg1_428</span><br>\n Protein ID: <span class=\"serif\">None</span><br>\n Gene: <span class=\"serif\">None</span><br>\n \n Location: 444,157 - 445,092,\n (total: 936 nt)<br>\n <br>\n \n  biosynthetic (rule-based-clusters) terpene: phytoene_synt<br>\n \n</div>\n<div class=\"focus-info\">\n \n\n \n\n \n\n\n \n</div>\n<div class=\"focus-urls\">\n <a class=\"wildcard-container\" data-wildcard-attrs=\"href\" href=\"http://blast.ncbi.nlm.nih.gov/Blast.cgi?PAGE=Proteins&PROGRAM=blastp&BLAST_PROGRAMS=blastp&QUERY=@!translation!@&LINK_LOC=protein&PAGE_TYPE=BlastSearch\" target=\"_blank\" data-locus=\"ctg1_428\">NCBI BlastP on this gene</a><br>\n <a href=\"http://www.ncbi.nlm.nih.gov/projects/sviewer/?Db=gene&amp;DbFrom=protein&amp;Cmd=Link&amp;noslider=1&amp;id=Erwimp_chromosome_1&amp;from=434157&amp;to=455092\" target=\"_new\">View genomic context</a><br>\n \n  <a href=\"knownclusterblast/region1/ctg1_428_mibig_hits.html\" target=\"_new\">MiBIG Hits</a><br>\n \n \n \n \n</div>\n<div class=\"focus-clipboard\">\n AA sequence: <span class=\"clipboard-copy wildcard-container\" data-locus=\"ctg1_428\" data-wildcard-attrs=\"data-seq\" data-seq=\"@!translation!@\">Copy to clipboard</span><br>\n Nucleotide sequence: <span class=\"clipboard-copy wildcard-container\" data-locus=\"ctg1_428\" data-wildcard-attrs=\"data-seq\" data-seq=\"@!dna!@\">Copy to clipboard</span><br>\n</div>",
    "dna": "ATGAGTATGCACTTGCTGGAACATGCTACCCGAACTATTGCTGCTGGCTCAAAAAGCTTTGCGACGGCATCATTGCTGTTTGCTCCCGCCACGCGGCGCAGTGCCCTGATGCTTTATGCCTGGTGCCGGCACTGCGATGACGTCATCGACGGACAAACTCTGGGCCTGCCGGCTTCATCACCTTCTCTGGCAGAAAATAATGCGTTACAACGACTCGCCAGGCTAAAAATGATGACCCATCGCGCATTCAGCGGTGAACTGCTACGGGAACCGGCATTTGCTGCTTTTCAGGAAGTGGTTTTTCGCCACAATCTCAGCCGTCAGCTGGCTTTTCAGCATCTGGAAGGTTACGCGATGGATGTTCGCGGAGAACGCTTTCAGACTCTGGATGATACGTTGCGCTATTGCTATCACGTTGCCGGAGTCGTCGGCCTGATGATGGCTCAGATCATGGGTGTTGAGAAGGAGAGCGCCCTTGACCGGGCTTGTGACCTTGGTCTGGCTTTTCAACTCACCAACATTGCCCGTGATATCATCGAAGATGCTGAAAATAATCGTTGTTACCTCCCTCTGAACTGGCTGCAGGATGCGGGGTTATCGGCTGATAACTATGCCACCCTGTCACAGCGTCCGGCCTTGACCAGAGTAGCTCAGCGATTGTTAAACGAAGCAGAGCGCTATTACAATTCTGCCCGCTCCGGGATATCAGCCTTACCTTTACGCTCAGCATGGGCTGTCGCTTCGGCGCTCGCGGTGTACCGTCAGATAGGCATCAACATTCGAAAAGTAGGTGATAATGCGTGGAGTGAGCGAATTCATACGCAAAAACTCGAAAAAATCGCTCTGCTTGTTATCGGAGCAGGCAACACAATCGCGTCGCGTGCTATCTCTTATCCTCCCCGTGAGAAGGGACTCTGGCAGCGGCCTCGCGGGTAA",
    "translation": "MSMHLLEHATRTIAAGSKSFATASLLFAPATRRSALMLYAWCRHCDDVIDGQTLGLPASSPSLAENNALQRLARLKMMTHRAFSGELLREPAFAAFQEVVFRHNLSRQLAFQHLEGYAMDVRGERFQTLDDTLRYCYHVAGVVGLMMAQIMGVEKESALDRACDLGLAFQLTNIARDIIEDAENNRCYLPLNWLQDAGLSADNYATLSQRPALTRVAQRLLNEAERYYNSARSGISALPLRSAWAVASALAVYRQIGINIRKVGDNAWSERIHTQKLEKIALLVIGAGNTIASRAISYPPREKGLWQRPRG",
    "product": ""
   },
   {
    "start": 445089,
    "end": 446570,
    "strand": -1,
    "locus_tag": "ctg1_429",
    "type": "biosynthetic-additional",
    "description": "<div class=\"focus-intro\">\n <strong><span class=\"serif\">ctg1_429</span></strong><br>\n \n <br>\n Locus tag: <span class=\"serif\">ctg1_429</span><br>\n Protein ID: <span class=\"serif\">None</span><br>\n Gene: <span class=\"serif\">None</span><br>\n \n Location: 445,089 - 446,570,\n (total: 1482 nt)<br>\n <br>\n \n  biosynthetic-additional (smcogs) SMCOG1222:dehydrogenase (Score: 437.1; E-value: 1.8e-132)<br>\n \n</div>\n<div class=\"focus-info\">\n \n\n \n\n \n\n\n \n</div>\n<div class=\"focus-urls\">\n <a class=\"wildcard-container\" data-wildcard-attrs=\"href\" href=\"http://blast.ncbi.nlm.nih.gov/Blast.cgi?PAGE=Proteins&PROGRAM=blastp&BLAST_PROGRAMS=blastp&QUERY=@!translation!@&LINK_LOC=protein&PAGE_TYPE=BlastSearch\" target=\"_blank\" data-locus=\"ctg1_429\">NCBI BlastP on this gene</a><br>\n <a href=\"http://www.ncbi.nlm.nih.gov/projects/sviewer/?Db=gene&amp;DbFrom=protein&amp;Cmd=Link&amp;noslider=1&amp;id=Erwimp_chromosome_1&amp;from=435089&amp;to=456570\" target=\"_new\">View genomic context</a><br>\n \n  <a href=\"knownclusterblast/region1/ctg1_429_mibig_hits.html\" target=\"_new\">MiBIG Hits</a><br>\n \n \n \n \n</div>\n<div class=\"focus-clipboard\">\n AA sequence: <span class=\"clipboard-copy wildcard-container\" data-locus=\"ctg1_429\" data-wildcard-attrs=\"data-seq\" data-seq=\"@!translation!@\">Copy to clipboard</span><br>\n Nucleotide sequence: <span class=\"clipboard-copy wildcard-container\" data-locus=\"ctg1_429\" data-wildcard-attrs=\"data-seq\" data-seq=\"@!dna!@\">Copy to clipboard</span><br>\n</div>",
    "dna": "ATGAAAAAAAACATTGTTATAGGTGCTGGTTTCGGTGGGTTAGCACTTGCTATCCGGCTACAAGCGGCAGGTATTCAGACAGTGCTACTCGAGCGCCGGGATAAACCTGGCGGACGCGCTTATGTTTATCAAGACCAGGGCTTTACATTTGATGCTGGCCCTACGGTAATTACTGATCCCAGTGCAATTGAAGCACTGTTTAGTCTAGCCGGAAAAAATATGCGTGATTACGTCACGCTATTGCCAGTCAGGCCTTTTTATCGGCTGTGCTGGGAAGATGGAAACACTTTCCACTACGACAATGACCAGTCCAGTCTGGACCGGCAGATTGCAGATTTCAATCCTGAAGATGTTGCTGGCTATCAGCGCTTTCTCGATTATTCACGCGCTGTGTTTAACGAGGGCTATATAAAACTCGGTGCAGTGCCTTTTTTATCGTTTCGCACCATGTTACAAGCCATACCACAGCTGGCGCGTTTGCAGGCATGGCAGAGTGTCTATAGCAAGGTTGCCTCTTTTATCCGTGACGAACATCTGCGGCAAGCGTTCTCTTTCCACTCACTGTTAGTCGGGGGAAACCCATTCAATACGTCAGCTATTTATACGTTGATCCATGCTTTGGAGCGAGAATGGGGGATCTGGTTTCCACAAGGAGGAACAGGCGCACTGATTGATGGATTAGTCAGATTGTTTACTGACCTTGGAGGAGAACTGCGGCTGAATGCAGAGGTAGAACGTATCGAAACTGAAGGTGACCACATCACTGCGGTGTGCCTGAGTGATGGTCAGCGCATTGATACTGATGCCGTCGCTTCAAATGCTGATGTGGTGCACACTTACGCCAAACTCCTGAAACATCACGTCAGGGGACGGAAAAAAGCTGAATCGCTGTGCCGAAAAAGCACGAGTAACTCTCTGTTTGTACTCTATTTTGGCCTGAACCACCATCACGACCAACTCGCCCACCATACAGTCTGTTTTGGGCCACGTTACCGGGAGTTGATCGACGATATTTTTCATCGTCCCTCACTTGCTGAAGATTTTTCTCTTTATCTGCATGCACCTTGTGTCACAGATCCTTCACTCGCACCAGAAGGTTGTGCCAGTTATTATGTTCTGGCCCCCGTACCTCATCTGGGAACTGCCAGCCTGGACTGGGAGGTGGAAGGCCCCAAATTAAGAGACAGAATTTTCGCCTATCTTGAGCAGTATTACATGCCAGGACTACGTGAGCAGCTGGTCACTCACCGGATTTTCACACCATTTGATTTCCGGGACCAGTTGAATGCTCACCATGGTTCAGCTTTCTCTTTGGAACCGGTGTTAACACAAAGTGCCTGGTTTCGTCCCCATAATAAAGATCGGGTGCTGAAAAATCTGTATCTGGTGGGAGCGGGTACTCATCCAGGAGCAGGGGTACCGGGCGTCATTGCCTCTGCGCAAGCTACTGCAAGTTTAATGATTGAGGAGTCGGTCCCATGA",
    "translation": "MKKNIVIGAGFGGLALAIRLQAAGIQTVLLERRDKPGGRAYVYQDQGFTFDAGPTVITDPSAIEALFSLAGKNMRDYVTLLPVRPFYRLCWEDGNTFHYDNDQSSLDRQIADFNPEDVAGYQRFLDYSRAVFNEGYIKLGAVPFLSFRTMLQAIPQLARLQAWQSVYSKVASFIRDEHLRQAFSFHSLLVGGNPFNTSAIYTLIHALEREWGIWFPQGGTGALIDGLVRLFTDLGGELRLNAEVERIETEGDHITAVCLSDGQRIDTDAVASNADVVHTYAKLLKHHVRGRKKAESLCRKSTSNSLFVLYFGLNHHHDQLAHHTVCFGPRYRELIDDIFHRPSLAEDFSLYLHAPCVTDPSLAPEGCASYYVLAPVPHLGTASLDWEVEGPKLRDRIFAYLEQYYMPGLREQLVTHRIFTPFDFRDQLNAHHGSAFSLEPVLTQSAWFRPHNKDRVLKNLYLVGAGTHPGAGVPGVIASAQATASLMIEESVP",
    "product": ""
   },
   {
    "start": 446567,
    "end": 447775,
    "strand": -1,
    "locus_tag": "ctg1_430",
    "type": "biosynthetic",
    "description": "<div class=\"focus-intro\">\n <strong><span class=\"serif\">ctg1_430</span></strong><br>\n \n <br>\n Locus tag: <span class=\"serif\">ctg1_430</span><br>\n Protein ID: <span class=\"serif\">None</span><br>\n Gene: <span class=\"serif\">None</span><br>\n \n Location: 446,567 - 447,775,\n (total: 1209 nt)<br>\n <br>\n \n  biosynthetic (rule-based-clusters) terpene: Lycopene_cycl<br>\n \n</div>\n<div class=\"focus-info\">\n \n\n \n\n \n\n\n \n</div>\n<div class=\"focus-urls\">\n <a class=\"wildcard-container\" data-wildcard-attrs=\"href\" href=\"http://blast.ncbi.nlm.nih.gov/Blast.cgi?PAGE=Proteins&PROGRAM=blastp&BLAST_PROGRAMS=blastp&QUERY=@!translation!@&LINK_LOC=protein&PAGE_TYPE=BlastSearch\" target=\"_blank\" data-locus=\"ctg1_430\">NCBI BlastP on this gene</a><br>\n <a href=\"http://www.ncbi.nlm.nih.gov/projects/sviewer/?Db=gene&amp;DbFrom=protein&amp;Cmd=Link&amp;noslider=1&amp;id=Erwimp_chromosome_1&amp;from=436567&amp;to=457775\" target=\"_new\">View genomic context</a><br>\n \n  <a href=\"knownclusterblast/region1/ctg1_430_mibig_hits.html\" target=\"_new\">MiBIG Hits</a><br>\n \n \n \n \n</div>\n<div class=\"focus-clipboard\">\n AA sequence: <span class=\"clipboard-copy wildcard-container\" data-locus=\"ctg1_430\" data-wildcard-attrs=\"data-seq\" data-seq=\"@!translation!@\">Copy to clipboard</span><br>\n Nucleotide sequence: <span class=\"clipboard-copy wildcard-container\" data-locus=\"ctg1_430\" data-wildcard-attrs=\"data-seq\" data-seq=\"@!dna!@\">Copy to clipboard</span><br>\n</div>",
    "dna": "ATGCCCCATTCTATGTACACCCCGACTTCAGACAGCAACGCAGCGCAGTCATGGGACTATATTCTGGTCGGAGGCGGGCTGGCTAATAGTTTAATTGCCTGCTATCTGCTGGAAAAACATCCACAATTCAATTTGTTATTGCTGGAAGCTGAGGCGGAGATCGGTGGGAATCATACATGGTCTTTTCATCAAAGTGATCTTACCGACAAGCAAATGCACTGGATTTCGCCCTTCATCGCCCATCAATGGCAGGGTTATGATGTCAGCTTCCCCGGCTTTACCCGTACTTTACCGGGGAGATACCTGAGTATCACCTCAGAGAAACTGGCAACAACGGTAGCTTCAAAACTGGGTTCACGTTTGCGCTGCAACAGCAAAGTAGCTGTACTGACTTCAAATTACGTGGAGCTGATAAATGGTGAAAGGCTTACCGCGCGTGCTGTGATTGATGGCCGTGGTTATCAGCCTGATCCCTCAGTCCAGGTGGGGCATCAGGCTTTTCTTGGACAAGAGTGGCAACTGCGACACCCTCACCAACTGCTACGACCTTTGCTGATGGATGCCACGGTCAGCCAGCGTTTCGGCTATCGGTTTGTTTATGTTCTGCCTTTATCTGCATACTCCCTGCTCATCGAAGACACACAGTACATTAACGATGCGCATTTTTCCCGCGAGCAGGCAAGAGCCGATATTGCCACCTATGCTACTGAGCAGGGCTGGGAGCGGGTAAGTCTGATCCGTGAAGAACAAGGCTGCTTGCCCATCACCCTCTCCGGATGCCCTGAGTCGTTCTGGAAAACCCGAAAAGATCAGCCATGCAGTGGATTACGTGCCGGTCTTTATCACCCGACAACCGGTTATTCATTACCGTTAGCGCTTACGCTGGCAGGCCTGATTGCTCAACATGACCTTAATGGTACAGTAGCACTCGCTACTAAAATCGAACACCTCGCCAGGACGCTATGGCGCAAACAACGCTTCTTCCGGGCACTTAACCGGATGCTATTTCTTGCTGGTTCACCAACTCAACGCTGGCAAGTGATGCAACGTTTTTACCGACTTGATGAAGGGTTGATCAGCCGTTTCTATGCTGGTCACCCCACGATTACCGATAAAATTCGGATACTGGCAGGCTCTCCACCGGTTCCTGTCTACCAGGCACTGGCAGCCCTGGCAAATTACTCCCCCGGTCAGAGAGGCGTGTCATGA",
    "translation": "MPHSMYTPTSDSNAAQSWDYILVGGGLANSLIACYLLEKHPQFNLLLLEAEAEIGGNHTWSFHQSDLTDKQMHWISPFIAHQWQGYDVSFPGFTRTLPGRYLSITSEKLATTVASKLGSRLRCNSKVAVLTSNYVELINGERLTARAVIDGRGYQPDPSVQVGHQAFLGQEWQLRHPHQLLRPLLMDATVSQRFGYRFVYVLPLSAYSLLIEDTQYINDAHFSREQARADIATYATEQGWERVSLIREEQGCLPITLSGCPESFWKTRKDQPCSGLRAGLYHPTTGYSLPLALTLAGLIAQHDLNGTVALATKIEHLARTLWRKQRFFRALNRMLFLAGSPTQRWQVMQRFYRLDEGLISRFYAGHPTITDKIRILAGSPPVPVYQALAALANYSPGQRGVS",
    "product": ""
   },
   {
    "start": 447775,
    "end": 448848,
    "strand": -1,
    "locus_tag": "ctg1_431",
    "type": "other",
    "description": "<div class=\"focus-intro\">\n <strong><span class=\"serif\">ctg1_431</span></strong><br>\n \n <br>\n Locus tag: <span class=\"serif\">ctg1_431</span><br>\n Protein ID: <span class=\"serif\">None</span><br>\n Gene: <span class=\"serif\">None</span><br>\n \n Location: 447,775 - 448,848,\n (total: 1074 nt)<br>\n <br>\n \n</div>\n<div class=\"focus-info\">\n \n\n \n\n \n\n\n \n</div>\n<div class=\"focus-urls\">\n <a class=\"wildcard-container\" data-wildcard-attrs=\"href\" href=\"http://blast.ncbi.nlm.nih.gov/Blast.cgi?PAGE=Proteins&PROGRAM=blastp&BLAST_PROGRAMS=blastp&QUERY=@!translation!@&LINK_LOC=protein&PAGE_TYPE=BlastSearch\" target=\"_blank\" data-locus=\"ctg1_431\">NCBI BlastP on this gene</a><br>\n <a href=\"http://www.ncbi.nlm.nih.gov/projects/sviewer/?Db=gene&amp;DbFrom=protein&amp;Cmd=Link&amp;noslider=1&amp;id=Erwimp_chromosome_1&amp;from=437775&amp;to=458848\" target=\"_new\">View genomic context</a><br>\n \n  <a href=\"knownclusterblast/region1/ctg1_431_mibig_hits.html\" target=\"_new\">MiBIG Hits</a><br>\n \n \n \n \n</div>\n<div class=\"focus-clipboard\">\n AA sequence: <span class=\"clipboard-copy wildcard-container\" data-locus=\"ctg1_431\" data-wildcard-attrs=\"data-seq\" data-seq=\"@!translation!@\">Copy to clipboard</span><br>\n Nucleotide sequence: <span class=\"clipboard-copy wildcard-container\" data-locus=\"ctg1_431\" data-wildcard-attrs=\"data-seq\" data-seq=\"@!dna!@\">Copy to clipboard</span><br>\n</div>",
    "dna": "ATGTTGAAAAAGACAACTCACTCCCTCTCATCACACCACGATACCCAGCTGCTGCAGAGGAAAAACGAACATCTTGATATCGTACTCAGCCCCAGTCAGGCAAAAACAACCACGCAGACTGGATTTGAACGCTGGCGCTTTGAACACTGCGCGTTGCCAGAGATTGATTTTTCAGAGATTGACCTCAGCATGCCGTGGTTAGGGAAAACACTCCAGGCACCAGTGCTTTTGAGTTCAATGACCGGAGGAGCGCAACGTGCAAGGGATATCAATCAGCACCTGGCGAAAGCGGCACAAACTCTCGGTCTGGCAATGGGCGTGGGTTCACAACGTGTCGCACTGGAACATCAATCTGATGCCGGACTTGACCATACATTACGAGAGATTGCCCCTGACATTCCTCTGCTGGCAAATATGGGAGCAGCACAGCTGGCCGGACAACTCGGCGTTAGCAATGCACAACGTGCGGTAGAGATGATTGATGCCGACGCTCTGATAATTCATCTCAATCCGTTACAAGAGGCATTACAACATGGAGGGGATCGTAACTGGCGAGGTATCACAGCGGCAATTGGCAAAGTTGTCAGTCAACTGAAAGTACCGGTTATCGTTAAAGAGGTGGGTGCGGGCCTATCTCCTGCCGTAGCGCAGAAACTTCGTGATGTGGGAGTCAGCTGGCTGGATGTCGCTGGCAGCGGTGGCACAAGCTGGGCTGCCATTGAAGGGGAGCGTGCACCGGATGAACAAACTCGTACTGTTGCTCTGGCTTTTGCAGATTGGGGAATTCCAACTGCTGAGGCGCTGATTTCTCTGCGTGCCGCTTTTCCTCATCAACCGTTAATTGCTTCTGGTGGAATAAAAAATGGCATCGAGATTGCTAAAGCCATTGCGCTTGGCGCTGACTTAGTAGGGCTGGCAGCAGCGCTTCTTCCAAGTGCCATGATATCGTCTGAGGCGGTTACCACCCATCTGAAAACCATTATTTTGCAATTGCAGACGGCCTGCTTTTGCACTGGCAGCGAGACATTATCCGCGCTGCGACAGGCGCCTATTCACCTGCATGGGGAAAGATGA",
    "translation": "MLKKTTHSLSSHHDTQLLQRKNEHLDIVLSPSQAKTTTQTGFERWRFEHCALPEIDFSEIDLSMPWLGKTLQAPVLLSSMTGGAQRARDINQHLAKAAQTLGLAMGVGSQRVALEHQSDAGLDHTLREIAPDIPLLANMGAAQLAGQLGVSNAQRAVEMIDADALIIHLNPLQEALQHGGDRNWRGITAAIGKVVSQLKVPVIVKEVGAGLSPAVAQKLRDVGVSWLDVAGSGGTSWAAIEGERAPDEQTRTVALAFADWGIPTAEALISLRAAFPHQPLIASGGIKNGIEIAKAIALGADLVGLAAALLPSAMISSEAVTTHLKTIILQLQTACFCTGSETLSALRQAPIHLHGER",
    "product": ""
   },
   {
    "start": 448851,
    "end": 449756,
    "strand": -1,
    "locus_tag": "ctg1_432",
    "type": "biosynthetic-additional",
    "description": "<div class=\"focus-intro\">\n <strong><span class=\"serif\">ctg1_432</span></strong><br>\n \n <br>\n Locus tag: <span class=\"serif\">ctg1_432</span><br>\n Protein ID: <span class=\"serif\">None</span><br>\n Gene: <span class=\"serif\">None</span><br>\n \n Location: 448,851 - 449,756,\n (total: 906 nt)<br>\n <br>\n \n  biosynthetic-additional (smcogs) SMCOG1182:Polyprenyl synthetase (Score: 159.6; E-value: 1.5e-48)<br>\n \n</div>\n<div class=\"focus-info\">\n \n\n \n\n \n\n\n \n</div>\n<div class=\"focus-urls\">\n <a class=\"wildcard-container\" data-wildcard-attrs=\"href\" href=\"http://blast.ncbi.nlm.nih.gov/Blast.cgi?PAGE=Proteins&PROGRAM=blastp&BLAST_PROGRAMS=blastp&QUERY=@!translation!@&LINK_LOC=protein&PAGE_TYPE=BlastSearch\" target=\"_blank\" data-locus=\"ctg1_432\">NCBI BlastP on this gene</a><br>\n <a href=\"http://www.ncbi.nlm.nih.gov/projects/sviewer/?Db=gene&amp;DbFrom=protein&amp;Cmd=Link&amp;noslider=1&amp;id=Erwimp_chromosome_1&amp;from=438851&amp;to=459756\" target=\"_new\">View genomic context</a><br>\n \n  <a href=\"knownclusterblast/region1/ctg1_432_mibig_hits.html\" target=\"_new\">MiBIG Hits</a><br>\n \n \n \n \n</div>\n<div class=\"focus-clipboard\">\n AA sequence: <span class=\"clipboard-copy wildcard-container\" data-locus=\"ctg1_432\" data-wildcard-attrs=\"data-seq\" data-seq=\"@!translation!@\">Copy to clipboard</span><br>\n Nucleotide sequence: <span class=\"clipboard-copy wildcard-container\" data-locus=\"ctg1_432\" data-wildcard-attrs=\"data-seq\" data-seq=\"@!dna!@\">Copy to clipboard</span><br>\n</div>",
    "dna": "ATGACTGATCATGCTGCAATAGACCGGGACCAGGAAGATAGGTTATTTTTGTTACGTAATGCGCTGGAGCAGCGACTTCTGCAGCTACTCCCTGCATACGGCGAAGAAAACCGTATCAGCCAGGCAATGAGTGATGCCACCCTGACACAGGGTAAACGCATTCGCCCGTTGTTACTGCTGCTCACAGCACAAGATTTAGCAAAAGGAACATTACCCTCCGGCTCACTGGAGCTGGCTTGTGCCATCGAGTTCGTACATGCGGCTTCTCTGATGCTGGATGACCTGCCATGCATGGACAATGCCCAGCTAAGACGTGGCCAGCCTACGATCCACTGCCAGTATGGCCAGGATGTCACACTGCTGGCGGCAGTCGCTCTGCTCAGTCTGGCTTTCTCAGTGATCGCAAATACAGACAAACTATCCGCACAACAACGCACACTGGCAGTCAGTGAACTTGCTAAGTCAATAGGATCGCAAGGTCTGGTGATGGGGCAGTACCAGGATCTCAGTGCCGGGAAAACCGAGCGCTCCTCTGAGGCAATCAATCAAACGAATGCATTAAAAACCAGCACACTCTTTGACGCGGCTTTTCAGCTCGCCGCAATTGCTGCAGATGCCTCTTCTGATCAGCAACAGGCCCTGCACACAATCGCACTGGAATTGGGTCAGGCCTTTCAGTTGCTTGATGACCTGAGCGATGGAGCACCTGATTCAGGCAAAGAACAAAATAAAGATCAGGGTAAATCAACACTGGTTAATCTGCTGGGACATGCATCGGCCCGCCAGCAGCTGCTAAGCCACCTGCAGCGAGCTGATGCGCAGTTTTCTCTCGTAAGCAACGAATACCAGCTCACTCAGCACTTCATCAGTTTCTGGTTTCATCAGCGCCTGGCATCACTGGATTAA",
    "translation": "MTDHAAIDRDQEDRLFLLRNALEQRLLQLLPAYGEENRISQAMSDATLTQGKRIRPLLLLLTAQDLAKGTLPSGSLELACAIEFVHAASLMLDDLPCMDNAQLRRGQPTIHCQYGQDVTLLAAVALLSLAFSVIANTDKLSAQQRTLAVSELAKSIGSQGLVMGQYQDLSAGKTERSSEAINQTNALKTSTLFDAAFQLAAIAADASSDQQQALHTIALELGQAFQLLDDLSDGAPDSGKEQNKDQGKSTLVNLLGHASARQQLLSHLQRADAQFSLVSNEYQLTQHFISFWFHQRLASLD",
    "product": ""
   },
   {
    "start": 450231,
    "end": 450986,
    "strand": -1,
    "locus_tag": "ctg1_433",
    "type": "other",
    "description": "<div class=\"focus-intro\">\n <strong><span class=\"serif\">ctg1_433</span></strong><br>\n \n <br>\n Locus tag: <span class=\"serif\">ctg1_433</span><br>\n Protein ID: <span class=\"serif\">None</span><br>\n Gene: <span class=\"serif\">None</span><br>\n \n Location: 450,231 - 450,986,\n (total: 756 nt)<br>\n <br>\n \n</div>\n<div class=\"focus-info\">\n \n\n \n\n \n\n\n \n</div>\n<div class=\"focus-urls\">\n <a class=\"wildcard-container\" data-wildcard-attrs=\"href\" href=\"http://blast.ncbi.nlm.nih.gov/Blast.cgi?PAGE=Proteins&PROGRAM=blastp&BLAST_PROGRAMS=blastp&QUERY=@!translation!@&LINK_LOC=protein&PAGE_TYPE=BlastSearch\" target=\"_blank\" data-locus=\"ctg1_433\">NCBI BlastP on this gene</a><br>\n <a href=\"http://www.ncbi.nlm.nih.gov/projects/sviewer/?Db=gene&amp;DbFrom=protein&amp;Cmd=Link&amp;noslider=1&amp;id=Erwimp_chromosome_1&amp;from=440231&amp;to=460986\" target=\"_new\">View genomic context</a><br>\n \n \n \n \n</div>\n<div class=\"focus-clipboard\">\n AA sequence: <span class=\"clipboard-copy wildcard-container\" data-locus=\"ctg1_433\" data-wildcard-attrs=\"data-seq\" data-seq=\"@!translation!@\">Copy to clipboard</span><br>\n Nucleotide sequence: <span class=\"clipboard-copy wildcard-container\" data-locus=\"ctg1_433\" data-wildcard-attrs=\"data-seq\" data-seq=\"@!dna!@\">Copy to clipboard</span><br>\n</div>",
    "dna": "ATGACTGAGCCACAACGCCACAACGCAATCCTTACTCTCCTGCAACAGCAAGGACAAATTTCTGTAGCTGATGTCATCAATCATTTTGCTATTTCACCAGCAACAGCGCGGCGTGACATTACAAAACTGAATGAACTGGGTAAATTACGCAAAGTACGAAATGGCGCAGAAGCCATTCATACAACCCCTCAGACGTGGAGCCCGCTGAATATTTATCAGGCTCATAATATTGATGAGAAAATGCGTATTGCACAGGCCGCCGCCAGACTCTGTCAGCCGGGTGAGAGTATCGTGATTAATTGTGGATCCACCGCTTTTTTGCTCGGTCAGGAAATTTGCGGTAAAGAGATTCAGGTCATCACTAATTATCTACCATTAGCGAATTATCTTATCGACCAGCAACATGAAAGCGTAGTGATCATGGGTGGCCAGTATAATAAAAGTCAGTCTATCACGTTGGCTCCTCAGGATGGTGACGCAAGCCTGTATGCCGGGCACTGGATGTTTACCAGTGGCGCCGGGCTTACCGCTGATGGCCTTTATAAAACCGATATGCTGACTGCCATGTCTGAACAGAAAATGCTCAGCTATGTTGGTAAACTCGCAGTTCTGGTCGATAGCAGTAAAATCGGCCAACGTGCAGGCATGCTTTTTAGTCGGGCGGAACAGATTGATGTGTTAATCACCGGAAAACTCGCAGACAATGAAGTTATTACCCGTCTGCAACAGAAGCAAGTCAACGTAATACAAGTCTAG",
    "translation": "MTEPQRHNAILTLLQQQGQISVADVINHFAISPATARRDITKLNELGKLRKVRNGAEAIHTTPQTWSPLNIYQAHNIDEKMRIAQAAARLCQPGESIVINCGSTAFLLGQEICGKEIQVITNYLPLANYLIDQQHESVVIMGGQYNKSQSITLAPQDGDASLYAGHWMFTSGAGLTADGLYKTDMLTAMSEQKMLSYVGKLAVLVDSSKIGQRAGMLFSRAEQIDVLITGKLADNEVITRLQQKQVNVIQV",
    "product": ""
   },
   {
    "start": 451109,
    "end": 452173,
    "strand": -1,
    "locus_tag": "ctg1_434",
    "type": "other",
    "description": "<div class=\"focus-intro\">\n <strong><span class=\"serif\">ctg1_434</span></strong><br>\n \n <br>\n Locus tag: <span class=\"serif\">ctg1_434</span><br>\n Protein ID: <span class=\"serif\">None</span><br>\n Gene: <span class=\"serif\">None</span><br>\n \n Location: 451,109 - 452,173,\n (total: 1065 nt)<br>\n <br>\n \n</div>\n<div class=\"focus-info\">\n \n\n \n\n \n\n\n \n</div>\n<div class=\"focus-urls\">\n <a class=\"wildcard-container\" data-wildcard-attrs=\"href\" href=\"http://blast.ncbi.nlm.nih.gov/Blast.cgi?PAGE=Proteins&PROGRAM=blastp&BLAST_PROGRAMS=blastp&QUERY=@!translation!@&LINK_LOC=protein&PAGE_TYPE=BlastSearch\" target=\"_blank\" data-locus=\"ctg1_434\">NCBI BlastP on this gene</a><br>\n <a href=\"http://www.ncbi.nlm.nih.gov/projects/sviewer/?Db=gene&amp;DbFrom=protein&amp;Cmd=Link&amp;noslider=1&amp;id=Erwimp_chromosome_1&amp;from=441109&amp;to=462173\" target=\"_new\">View genomic context</a><br>\n \n \n \n \n</div>\n<div class=\"focus-clipboard\">\n AA sequence: <span class=\"clipboard-copy wildcard-container\" data-locus=\"ctg1_434\" data-wildcard-attrs=\"data-seq\" data-seq=\"@!translation!@\">Copy to clipboard</span><br>\n Nucleotide sequence: <span class=\"clipboard-copy wildcard-container\" data-locus=\"ctg1_434\" data-wildcard-attrs=\"data-seq\" data-seq=\"@!dna!@\">Copy to clipboard</span><br>\n</div>",
    "dna": "ATGAGTAAAATCGCTAATATCAGCAGAGAATCATGGATACTGAATACATTTCCTGAGTGGGGAACCTGGCTTAATGAAGAGATTGAACAAACCCAGGTAGCACCCAATACATTTGCTATGTGGTGGTTGGGATGCACAGGTATCTGGTTGAAATCTGAAGGGGGAGCCAATCTGTGTGTCGATTTCTGGTGCGGGGTAGGTAAACAGAGCCATAAAAATCCACTAATGAAAAATGGCCATCAGATGCAGCGAATGGCTGGCGTGAAAAAACTACAACCCAATCTGCGCACCACACCTTTTGTTATGGATCCTTTTGCAATCAGAGAAATAGACGCCGTACTTGCTACACATGATCACAATGATCACATCGATATCAACGTTGCAGCGGCGGTGATGCAGAATTGTGCCGAGCACGTTCCCTTTATCGGTCCTCAAACCTGTGTTGATCTCTGGATAAGTTGGGGAGTACCTGCGGAACGCTGTGTCGTGATGACCCCGGGAAAAGTTGTGAAAATTAAAGATATCGAAATCCATGCACTGGATTCCTTTGACCGCACGGTACTCATTACGCTTCCCCCGGAGCAGAAAGCCGCTGGTGTGCTACCTGATAATATGGATCAACGTGCCGTCAATTATCTTTTTCAAACACCAGGAGGAAACCTCTATCACAGCGGCGATTCTCACTATTCTAACGATTATGCTCGCCATGGTAATCACTATCATATTGATGTTGCCTTGGGTTCCTATGGTGAAAATCCTCGCGGGGTGACCGACAAAATGACCAGTGCAGATATTTTACGCATGGCTGAATCGCTGAATACCAAAGTAATCATCCCTTTTCACCACGATATCTGGTCTAACTTCCAGGCCGATCCGCAGGAAATCCGCGTGCTCTGGGAGATAAAAAAAGAGCGTTTGCGTTATCAATTCAAACCCTATATCTGGCAACCAAGGGGGAAATTTACTTATCCGGATGACAAAGATAATTTTGAATATCACTATCCGCGCGGATTTGATGACTGTTTCACCACTGATACTGACTTACCGTTCAAAGCGTTTCTCTGA",
    "translation": "MSKIANISRESWILNTFPEWGTWLNEEIEQTQVAPNTFAMWWLGCTGIWLKSEGGANLCVDFWCGVGKQSHKNPLMKNGHQMQRMAGVKKLQPNLRTTPFVMDPFAIREIDAVLATHDHNDHIDINVAAAVMQNCAEHVPFIGPQTCVDLWISWGVPAERCVVMTPGKVVKIKDIEIHALDSFDRTVLITLPPEQKAAGVLPDNMDQRAVNYLFQTPGGNLYHSGDSHYSNDYARHGNHYHIDVALGSYGENPRGVTDKMTSADILRMAESLNTKVIIPFHHDIWSNFQADPQEIRVLWEIKKERLRYQFKPYIWQPRGKFTYPDDKDNFEYHYPRGFDDCFTTDTDLPFKAFL",
    "product": ""
   },
   {
    "start": 452532,
    "end": 453953,
    "strand": 1,
    "locus_tag": "ctg1_435",
    "type": "other",
    "description": "<div class=\"focus-intro\">\n <strong><span class=\"serif\">ctg1_435</span></strong><br>\n \n <br>\n Locus tag: <span class=\"serif\">ctg1_435</span><br>\n Protein ID: <span class=\"serif\">None</span><br>\n Gene: <span class=\"serif\">None</span><br>\n \n Location: 452,532 - 453,953,\n (total: 1422 nt)<br>\n <br>\n \n</div>\n<div class=\"focus-info\">\n \n\n \n\n \n\n\n \n</div>\n<div class=\"focus-urls\">\n <a class=\"wildcard-container\" data-wildcard-attrs=\"href\" href=\"http://blast.ncbi.nlm.nih.gov/Blast.cgi?PAGE=Proteins&PROGRAM=blastp&BLAST_PROGRAMS=blastp&QUERY=@!translation!@&LINK_LOC=protein&PAGE_TYPE=BlastSearch\" target=\"_blank\" data-locus=\"ctg1_435\">NCBI BlastP on this gene</a><br>\n <a href=\"http://www.ncbi.nlm.nih.gov/projects/sviewer/?Db=gene&amp;DbFrom=protein&amp;Cmd=Link&amp;noslider=1&amp;id=Erwimp_chromosome_1&amp;from=442532&amp;to=463953\" target=\"_new\">View genomic context</a><br>\n \n \n \n \n</div>\n<div class=\"focus-clipboard\">\n AA sequence: <span class=\"clipboard-copy wildcard-container\" data-locus=\"ctg1_435\" data-wildcard-attrs=\"data-seq\" data-seq=\"@!translation!@\">Copy to clipboard</span><br>\n Nucleotide sequence: <span class=\"clipboard-copy wildcard-container\" data-locus=\"ctg1_435\" data-wildcard-attrs=\"data-seq\" data-seq=\"@!dna!@\">Copy to clipboard</span><br>\n</div>",
    "dna": "ATGGAATTCCTCTATACCGTCTTTACCGTCTTTTTTAATCAGGTGATGACCAATGCACCGTTGTTGTTGGGTTTGGTCACTATGCTGGGTTATATCCTGCTGAGAAAATCCCTGGCCATCATTATTAAAGGTACCATCAAAACAATCATTGGTTTCATGCTGTTACAGGCAGGCTCGGGGATACTGACAGGCACATTTAAACCTATAGTGTCGAAACTCTCTGAAGTTTATGGAATTAACGGAGCAATATCAGACACCTATGCATCAATGATGGCTACCATTGAGCGTATGGGAGATGCTTACAGTTGGGTTGGCTATGCCGTGTTGATCGCACTGGGATTGAATATTCTTTATGTGCTCCTGCGCCGTATTACTGGTATACGCACCATCATGCTGACGGGCCATATGTTGTTCCAACAGGCTGGCCTGATAGCGTTGTTCTTTTATATTCTCGGCTACCCCATGTGGACAACCATTCTGGTCACTGCGTTTCTGGTATCACTCTATTGGGGGACCACCTCTAATATGATGTTCAAACCGACTCGGGCAGTAACAGTAAACAGCGGCTTTTCTATTGGGCACCAGCAGCAGTTTGCATCATGGGTAGCATGCAAGATAGCCCCTTACCTGGGGAAAAAAGAAGAGAGTGTAGAAAACTTAAAGCTGCCCGGCTGGCTGAATATCTTTCACGATAACATTGTGTCAACAGCCATCGTGATGACTCTCTTTTTTGGCATCATTCTCTGCTCCTTTGGTCTGGATACCTTACAGGTAATGGCCGGTAAAACACACTGGACTATCTATATCTTACAAACCGGACTGATGTTCGCTGTGGCGATTTTTATCATCGTGCAGGGGGTACGGATGTTTGTGGCTGAATTGACAGAAGCCTTTAATGGCATATCACAACGATTAATTCCTGGCGCAGTATTGGCGATTGATTGCGCCGCAATTTATAGCTTTGCTCCAAATGCCGTGGTGTGGGGGTTTATGTGGGGCACAATTGGACAACTTATCGCAGTCGGTATCCTCGTTCTCATCAGTTCCCCGATCATGATTATTCCTGGTTTTATTCCAATGTTTTTTTCTAACGCCACCATCGGTGTATTTGCCAACCATTTTGGAGGCTGGCGCGCAGCACTGAAAATTTGCCTGGTCATGGGGATGCTGGAAATTTTTGGCTGTGTCTGGGCAATCCATCTCACAGGGACAAATGCATGGATGGGGATGGCAGACTGGTCAATTCTTGCTCCACCTCTCATGCAAGGTTTTTACAGTATCGGGCTGTTATTTATGGTCGTGATTGTGTTGATTGCTGTGTTGTATATGTTTTTTGCCGGACGGACATTACGTGCCGAAGAGAGAGCTGAGAAGTTAATAGCTGAAACATCCCTTGCTCACGAAAGTGTAGTGGCACACTGA",
    "translation": "MEFLYTVFTVFFNQVMTNAPLLLGLVTMLGYILLRKSLAIIIKGTIKTIIGFMLLQAGSGILTGTFKPIVSKLSEVYGINGAISDTYASMMATIERMGDAYSWVGYAVLIALGLNILYVLLRRITGIRTIMLTGHMLFQQAGLIALFFYILGYPMWTTILVTAFLVSLYWGTTSNMMFKPTRAVTVNSGFSIGHQQQFASWVACKIAPYLGKKEESVENLKLPGWLNIFHDNIVSTAIVMTLFFGIILCSFGLDTLQVMAGKTHWTIYILQTGLMFAVAIFIIVQGVRMFVAELTEAFNGISQRLIPGAVLAIDCAAIYSFAPNAVVWGFMWGTIGQLIAVGILVLISSPIMIIPGFIPMFFSNATIGVFANHFGGWRAALKICLVMGMLEIFGCVWAIHLTGTNAWMGMADWSILAPPLMQGFYSIGLLFMVVIVLIAVLYMFFAGRTLRAEERAEKLIAETSLAHESVVAH",
    "product": ""
   },
   {
    "start": 454010,
    "end": 454192,
    "strand": 1,
    "locus_tag": "ctg1_436",
    "type": "other",
    "description": "<div class=\"focus-intro\">\n <strong><span class=\"serif\">ctg1_436</span></strong><br>\n \n <br>\n Locus tag: <span class=\"serif\">ctg1_436</span><br>\n Protein ID: <span class=\"serif\">None</span><br>\n Gene: <span class=\"serif\">None</span><br>\n \n Location: 454,010 - 454,192,\n (total: 183 nt)<br>\n <br>\n \n</div>\n<div class=\"focus-info\">\n \n\n \n\n \n\n\n \n</div>\n<div class=\"focus-urls\">\n <a class=\"wildcard-container\" data-wildcard-attrs=\"href\" href=\"http://blast.ncbi.nlm.nih.gov/Blast.cgi?PAGE=Proteins&PROGRAM=blastp&BLAST_PROGRAMS=blastp&QUERY=@!translation!@&LINK_LOC=protein&PAGE_TYPE=BlastSearch\" target=\"_blank\" data-locus=\"ctg1_436\">NCBI BlastP on this gene</a><br>\n <a href=\"http://www.ncbi.nlm.nih.gov/projects/sviewer/?Db=gene&amp;DbFrom=protein&amp;Cmd=Link&amp;noslider=1&amp;id=Erwimp_chromosome_1&amp;from=444010&amp;to=464192\" target=\"_new\">View genomic context</a><br>\n \n \n \n \n</div>\n<div class=\"focus-clipboard\">\n AA sequence: <span class=\"clipboard-copy wildcard-container\" data-locus=\"ctg1_436\" data-wildcard-attrs=\"data-seq\" data-seq=\"@!translation!@\">Copy to clipboard</span><br>\n Nucleotide sequence: <span class=\"clipboard-copy wildcard-container\" data-locus=\"ctg1_436\" data-wildcard-attrs=\"data-seq\" data-seq=\"@!dna!@\">Copy to clipboard</span><br>\n</div>",
    "dna": "ATGAGCAAAGCATTTACTGCTGAATTTAAAGTCGAAGCGGCAAAACTGGTCCTGGATCAGAACTACACTCACGGCGAGGCGGCTAAGGCGATGAACGTCAGCCTCTCCGCCATCAACCGCCGGGTAAAATCGTTACGTATCGAGCGCCAGGAAAACGCCCCCGGGGCTGCCTCTGACGCCTGA",
    "translation": "MSKAFTAEFKVEAAKLVLDQNYTHGEAAKAMNVSLSAINRRVKSLRIERQENAPGAASDA",
    "product": ""
   },
   {
    "start": 454142,
    "end": 455092,
    "strand": -1,
    "locus_tag": "ctg1_437",
    "type": "other",
    "description": "<div class=\"focus-intro\">\n <strong><span class=\"serif\">ctg1_437</span></strong><br>\n \n <br>\n Locus tag: <span class=\"serif\">ctg1_437</span><br>\n Protein ID: <span class=\"serif\">None</span><br>\n Gene: <span class=\"serif\">None</span><br>\n \n Location: 454,142 - 455,092,\n (total: 951 nt)<br>\n <br>\n \n</div>\n<div class=\"focus-info\">\n \n\n \n\n \n\n\n \n</div>\n<div class=\"focus-urls\">\n <a class=\"wildcard-container\" data-wildcard-attrs=\"href\" href=\"http://blast.ncbi.nlm.nih.gov/Blast.cgi?PAGE=Proteins&PROGRAM=blastp&BLAST_PROGRAMS=blastp&QUERY=@!translation!@&LINK_LOC=protein&PAGE_TYPE=BlastSearch\" target=\"_blank\" data-locus=\"ctg1_437\">NCBI BlastP on this gene</a><br>\n <a href=\"http://www.ncbi.nlm.nih.gov/projects/sviewer/?Db=gene&amp;DbFrom=protein&amp;Cmd=Link&amp;noslider=1&amp;id=Erwimp_chromosome_1&amp;from=444142&amp;to=465092\" target=\"_new\">View genomic context</a><br>\n \n \n \n \n</div>\n<div class=\"focus-clipboard\">\n AA sequence: <span class=\"clipboard-copy wildcard-container\" data-locus=\"ctg1_437\" data-wildcard-attrs=\"data-seq\" data-seq=\"@!translation!@\">Copy to clipboard</span><br>\n Nucleotide sequence: <span class=\"clipboard-copy wildcard-container\" data-locus=\"ctg1_437\" data-wildcard-attrs=\"data-seq\" data-seq=\"@!dna!@\">Copy to clipboard</span><br>\n</div>",
    "dna": "GTGGGGCCGGATGGCACTGTAATAGCCCGTGATGTAGCTGATTATCGCGCTCTGAGCCTCGTTGAAGCTGTTATAGCCCTTCGTCGGCACCCATTCGGTCTTCAGGCTCCGGAAGAACCGCTCCATCGGGGCATTATCCCAGCAGTTACCCCGGCGACTCATGCTCTGCTTTATCCGACAGCGCCACAGAGCCTGCCGGTACTGACGGCTGGTATAGTGGCTGCCCTGATCGCTGTGGAACATCACGCCTGTTGGCTTACCCCGAAGCTCCCAGGCCATCTGCAATGCTTTGACCGTGAGGGCCGAGTCCGGCGACGTCGATATCACCCAGCCCACAGGTTTGCGGGCGAACAGATCCAGCACTGCTGCCAGATGAGCCCAGCATTTTCCCGTCCAGATATACGTCACATCGCCGCACCAGACCTGATCCGGTGCGGTAACCGCGAACTGCCGGTCGAGATGGTTCGGTATTTCAATGTGTTCGTTCCCGCCGCGTTTGTATTTATGCGCCGGGACCTGGCAACTGGCGATATCCAGCTCTTTCATCAGCTTACCGGCCAGCCATCGCCCGAGTCTGACGCCCTTAGCGCTGACCATCGTGGCGATACTTCTCGCGCCAGCAGAGCCACCACTGGCGTTCCAGACTTCACTGACGAGACTCCGTTTAACGGCACGCTCGGCGTCAGAATCCCTGCCATTTTTACGAATGTAGCGATAACTGCTTCGGTGAACACCGAACAGCCGGCACAATGGCGCTACCGGGTAGTGCGCCCTCAGACTGTCTATTATCGTGAACTGTTCAGGGAGTCCGACATCAAGAGCGCGGTAGCCTTTTTTAGGATTTCATTCTCCATTTCAAGGCGTTGTATCCGTTTTCTCATTTCCCTGAGTTCAGTCTGCTCAGGCGTCAGAGGCAGCCCCGGGGGCGTTTTCCTGGCGCTCGATACGTAA",
    "translation": "VGPDGTVIARDVADYRALSLVEAVIALRRHPFGLQAPEEPLHRGIIPAVTPATHALLYPTAPQSLPVLTAGIVAALIAVEHHACWLTPKLPGHLQCFDREGRVRRRRYHPAHRFAGEQIQHCCQMSPAFSRPDIRHIAAPDLIRCGNRELPVEMVRYFNVFVPAAFVFMRRDLATGDIQLFHQLTGQPSPESDALSADHRGDTSRASRATTGVPDFTDETPFNGTLGVRIPAIFTNVAITASVNTEQPAQWRYRVVRPQTVYYRELFRESDIKSAVAFFRISFSISRRCIRFLISLSSVCSGVRGSPGGVFLALDT",
    "product": ""
   },
   {
    "start": 455340,
    "end": 456674,
    "strand": 1,
    "locus_tag": "ctg1_438",
    "type": "transport",
    "description": "<div class=\"focus-intro\">\n <strong><span class=\"serif\">ctg1_438</span></strong><br>\n \n <br>\n Locus tag: <span class=\"serif\">ctg1_438</span><br>\n Protein ID: <span class=\"serif\">None</span><br>\n Gene: <span class=\"serif\">None</span><br>\n \n Location: 455,340 - 456,674,\n (total: 1335 nt)<br>\n <br>\n \n  transport (smcogs) SMCOG1137:Major facilitator superfamily MFS 1 (Score: 56; E-value: 4.5e-17)<br>\n \n</div>\n<div class=\"focus-info\">\n \n\n \n\n \n\n\n \n</div>\n<div class=\"focus-urls\">\n <a class=\"wildcard-container\" data-wildcard-attrs=\"href\" href=\"http://blast.ncbi.nlm.nih.gov/Blast.cgi?PAGE=Proteins&PROGRAM=blastp&BLAST_PROGRAMS=blastp&QUERY=@!translation!@&LINK_LOC=protein&PAGE_TYPE=BlastSearch\" target=\"_blank\" data-locus=\"ctg1_438\">NCBI BlastP on this gene</a><br>\n <a href=\"http://www.ncbi.nlm.nih.gov/projects/sviewer/?Db=gene&amp;DbFrom=protein&amp;Cmd=Link&amp;noslider=1&amp;id=Erwimp_chromosome_1&amp;from=445340&amp;to=466674\" target=\"_new\">View genomic context</a><br>\n \n \n  <a href=\"http://blast.jcvi.org/er-blast/index.cgi?project=transporter;program=blastp;database=pub/transporter.pep;sequence=sequence%%0AMKKVINTFLPLYTTTLLMLLGSGLLTTYVSLRLASEQISGGIIGAIIAAHYIGLVVGGKIGHNLIARVGHIRVYVACAGIITASVLGHGLSSFLPLWIVLRFIIGLCMMCQYMVLESWLNDQAEVGKRGLIFGLYMVATYLGLSAGQIILMTPLGSGGSSLLIVALCFALCLVPIALTTRTNAHPMSPAPMELGYFFKNLPKILFMTLVTGMAVGAFYGMAPVYTNQQGFTTQQSGIFMGVTIFAGLVSQFPLSWLSDRVDRHRLLFFTALLYVLAAFPLTLPLHVNFSMVMGMAFIASMMQFSLYPLVVAMANDSVDPERRVSLTACLLMSFGVGACIGPLITGALMQPLGGNMLYAFFCFCGVIIAGMSWFRRSTHKLSDKAPVPHVPVPDMIASSPLAVALNPLVTEEDIHSAMVATDTPTEGDNQEDSSPEDESSSPPQR\" target=\"_new\">TransportDB BLAST on this gene</a><br>\n \n \n \n</div>\n<div class=\"focus-clipboard\">\n AA sequence: <span class=\"clipboard-copy wildcard-container\" data-locus=\"ctg1_438\" data-wildcard-attrs=\"data-seq\" data-seq=\"@!translation!@\">Copy to clipboard</span><br>\n Nucleotide sequence: <span class=\"clipboard-copy wildcard-container\" data-locus=\"ctg1_438\" data-wildcard-attrs=\"data-seq\" data-seq=\"@!dna!@\">Copy to clipboard</span><br>\n</div>",
    "dna": "ATGAAAAAAGTGATCAATACTTTTTTGCCCCTCTACACCACCACCTTATTAATGCTTCTTGGCTCGGGTTTATTAACGACCTATGTCTCTTTACGTCTGGCCAGCGAGCAAATAAGTGGAGGAATAATTGGTGCGATCATTGCTGCTCACTATATCGGTCTGGTTGTTGGGGGGAAGATAGGACACAATCTGATTGCCAGGGTCGGGCACATCCGTGTTTATGTGGCATGCGCAGGTATTATAACTGCTTCGGTACTGGGACACGGATTATCATCATTTTTGCCGCTTTGGATAGTACTTCGCTTTATTATTGGCCTGTGTATGATGTGTCAATATATGGTGCTTGAAAGCTGGCTTAATGATCAGGCTGAAGTGGGAAAACGCGGGCTGATCTTCGGGCTTTACATGGTAGCAACTTATCTCGGTCTTTCTGCAGGGCAGATAATCCTCATGACGCCTCTTGGGTCAGGCGGGAGCAGCTTGCTGATAGTAGCGTTATGTTTCGCACTTTGTCTGGTGCCCATTGCACTTACCACACGGACCAACGCACATCCCATGTCACCAGCTCCGATGGAGTTGGGCTATTTTTTCAAAAATCTGCCGAAAATTCTGTTTATGACACTGGTAACAGGAATGGCTGTCGGGGCATTTTACGGCATGGCACCGGTGTATACCAATCAACAGGGATTCACCACCCAGCAATCCGGGATATTTATGGGCGTGACCATCTTTGCCGGTCTGGTTTCGCAGTTTCCTTTAAGCTGGCTCTCTGATCGGGTTGACCGGCATCGGCTACTTTTCTTTACCGCACTGCTTTATGTGTTGGCTGCTTTTCCTCTCACCTTACCGTTGCACGTGAATTTCTCGATGGTGATGGGCATGGCTTTTATCGCCAGTATGATGCAATTCTCGCTTTACCCACTCGTGGTTGCGATGGCTAATGACAGTGTTGATCCTGAACGACGGGTTTCACTGACGGCATGTTTATTAATGTCGTTTGGTGTAGGAGCCTGTATTGGTCCGTTAATTACCGGTGCACTGATGCAGCCGTTAGGCGGCAATATGCTTTACGCTTTTTTTTGTTTCTGTGGTGTAATTATCGCAGGGATGAGCTGGTTTCGCCGCTCGACCCATAAACTCAGCGACAAAGCTCCGGTTCCCCATGTACCAGTCCCTGATATGATAGCCAGTTCACCACTGGCTGTTGCACTTAACCCGTTGGTCACAGAAGAGGATATCCACTCGGCGATGGTTGCCACTGATACGCCGACAGAAGGGGATAATCAAGAGGATTCATCTCCGGAAGATGAATCTTCCTCGCCCCCTCAGCGGTGA",
    "translation": "MKKVINTFLPLYTTTLLMLLGSGLLTTYVSLRLASEQISGGIIGAIIAAHYIGLVVGGKIGHNLIARVGHIRVYVACAGIITASVLGHGLSSFLPLWIVLRFIIGLCMMCQYMVLESWLNDQAEVGKRGLIFGLYMVATYLGLSAGQIILMTPLGSGGSSLLIVALCFALCLVPIALTTRTNAHPMSPAPMELGYFFKNLPKILFMTLVTGMAVGAFYGMAPVYTNQQGFTTQQSGIFMGVTIFAGLVSQFPLSWLSDRVDRHRLLFFTALLYVLAAFPLTLPLHVNFSMVMGMAFIASMMQFSLYPLVVAMANDSVDPERRVSLTACLLMSFGVGACIGPLITGALMQPLGGNMLYAFFCFCGVIIAGMSWFRRSTHKLSDKAPVPHVPVPDMIASSPLAVALNPLVTEEDIHSAMVATDTPTEGDNQEDSSPEDESSSPPQR",
    "product": ""
   },
   {
    "start": 456665,
    "end": 457720,
    "strand": -1,
    "locus_tag": "ctg1_439",
    "type": "other",
    "description": "<div class=\"focus-intro\">\n <strong><span class=\"serif\">ctg1_439</span></strong><br>\n \n <br>\n Locus tag: <span class=\"serif\">ctg1_439</span><br>\n Protein ID: <span class=\"serif\">None</span><br>\n Gene: <span class=\"serif\">None</span><br>\n \n Location: 456,665 - 457,720,\n (total: 1056 nt)<br>\n <br>\n \n</div>\n<div class=\"focus-info\">\n \n\n \n\n \n\n\n \n</div>\n<div class=\"focus-urls\">\n <a class=\"wildcard-container\" data-wildcard-attrs=\"href\" href=\"http://blast.ncbi.nlm.nih.gov/Blast.cgi?PAGE=Proteins&PROGRAM=blastp&BLAST_PROGRAMS=blastp&QUERY=@!translation!@&LINK_LOC=protein&PAGE_TYPE=BlastSearch\" target=\"_blank\" data-locus=\"ctg1_439\">NCBI BlastP on this gene</a><br>\n <a href=\"http://www.ncbi.nlm.nih.gov/projects/sviewer/?Db=gene&amp;DbFrom=protein&amp;Cmd=Link&amp;noslider=1&amp;id=Erwimp_chromosome_1&amp;from=446665&amp;to=467720\" target=\"_new\">View genomic context</a><br>\n \n \n \n \n</div>\n<div class=\"focus-clipboard\">\n AA sequence: <span class=\"clipboard-copy wildcard-container\" data-locus=\"ctg1_439\" data-wildcard-attrs=\"data-seq\" data-seq=\"@!translation!@\">Copy to clipboard</span><br>\n Nucleotide sequence: <span class=\"clipboard-copy wildcard-container\" data-locus=\"ctg1_439\" data-wildcard-attrs=\"data-seq\" data-seq=\"@!dna!@\">Copy to clipboard</span><br>\n</div>",
    "dna": "ATGCCATTCTCTGGCGGACTAAAGCACGACATGCTGCTCGGTTGCTGCTGTTTGCCTGCGGTTATCATCATTTTTATCTGGGGATTCACCTTTCATCATATCCCTGAGGCGAGCGTGGCAGCGAATGGCGCACTGACGCTGGCATTTGGTGCCAACAAACGCTGGGAAGGATCTTTCCTGTCTCTTTTATCGGTTACTGCACTGGGGCTTACGCTATCAACATGGCTCGGCTGCCTGGCGGGAAACAGCATATTTTTGTATATAGGTGGCGCGATCGCATATGCTGCACTCTACATTGCGCTTATTGGTATCGACAGCGCAGCATGGTGGATGGTATTGCAATGGGCCATTATCTATCTGGTATCGGGCTATTACAGTGGTGACATTGTACATGCCAGTCAACGAGCGGGATTAGTGCTCAGCGGCTCTGTGTTACAAATCTTCTTTTTAGTGGCGGTTTTCCGACGCTATGCCTTCCACCTTAAACAAGTTACCCCGCACTTATGGTTCAGCCACTTTTGCAGTAGGGCACAAAAATACCGCCGACATATCCATTTCGGCTGGTCCGTATTTTGGACTGTGATTGCCATGGCGGTTGCTGCGGTAGGCGCCAATAAGTTACAACTCCCTAATGGTTACTGGTCAGGCATGACACTACTACTCTGCCTTCGCAATGATTATCGCGACTCATTTTCCCGCATCCATGCGCGAATATTCGGCACTCTTGCGGGTAGTCTTCTCGCGGCAGAGTTAATAGTGCAGTGCGATTCACCCTTATTCCTGGTAACTGGCTTTATTTTATTTGGCTACATCGCCATTACCTTTTCCTATTCATTAATCGCCAGGTCTTATCTTGTGTTTACTTTTTTTATTACCATGATGATGATATTTATGCTTGCCTGCATGGGAATTTCACAGACAAATGTTGCCAGTGAGCGGCTTGTAGCAACGCTGCTGGGAGGTGTTTGCGCATTGATCGCCATCACTTTGACCAGAATTTGTGCCCGTTACCACCTCGCCAGGAGAATAAAAATCCACCATCAATATCACCGCTGA",
    "translation": "MPFSGGLKHDMLLGCCCLPAVIIIFIWGFTFHHIPEASVAANGALTLAFGANKRWEGSFLSLLSVTALGLTLSTWLGCLAGNSIFLYIGGAIAYAALYIALIGIDSAAWWMVLQWAIIYLVSGYYSGDIVHASQRAGLVLSGSVLQIFFLVAVFRRYAFHLKQVTPHLWFSHFCSRAQKYRRHIHFGWSVFWTVIAMAVAAVGANKLQLPNGYWSGMTLLLCLRNDYRDSFSRIHARIFGTLAGSLLAAELIVQCDSPLFLVTGFILFGYIAITFSYSLIARSYLVFTFFITMMMIFMLACMGISQTNVASERLVATLLGGVCALIAITLTRICARYHLARRIKIHHQYHR",
    "product": ""
   }
  ],
  "clusters": [
   {
    "start": 444156,
    "end": 447775,
    "tool": "rule-based-clusters",
    "neighbouring_start": 434156,
    "neighbouring_end": 457775,
    "product": "terpene",
    "category": "terpene",
    "height": 2,
    "kind": "protocluster",
    "prefix": ""
   }
  ],
  "sites": {
   "ttaCodons": [],
   "bindingSites": [
    {
     "loc": 434578,
     "len": 12
    }
   ]
  },
  "type": "terpene",
  "products": [
   "terpene"
  ],
  "product_categories": [
   "terpene"
  ],
  "cssClass": "terpene terpene",
  "anchor": "r1c1"
 },
 "r1c2": {
  "start": 520110,
  "end": 571032,
  "idx": 2,
  "orfs": [
   {
    "start": 520252,
    "end": 520686,
    "strand": 1,
    "locus_tag": "ctg1_504",
    "type": "other",
    "description": "<div class=\"focus-intro\">\n <strong><span class=\"serif\">ctg1_504</span></strong><br>\n \n <br>\n Locus tag: <span class=\"serif\">ctg1_504</span><br>\n Protein ID: <span class=\"serif\">None</span><br>\n Gene: <span class=\"serif\">None</span><br>\n \n Location: 520,252 - 520,686,\n (total: 435 nt)<br>\n <br>\n \n</div>\n<div class=\"focus-info\">\n \n\n \n\n \n\n\n \n</div>\n<div class=\"focus-urls\">\n <a class=\"wildcard-container\" data-wildcard-attrs=\"href\" href=\"http://blast.ncbi.nlm.nih.gov/Blast.cgi?PAGE=Proteins&PROGRAM=blastp&BLAST_PROGRAMS=blastp&QUERY=@!translation!@&LINK_LOC=protein&PAGE_TYPE=BlastSearch\" target=\"_blank\" data-locus=\"ctg1_504\">NCBI BlastP on this gene</a><br>\n <a href=\"http://www.ncbi.nlm.nih.gov/projects/sviewer/?Db=gene&amp;DbFrom=protein&amp;Cmd=Link&amp;noslider=1&amp;id=Erwimp_chromosome_1&amp;from=510252&amp;to=530686\" target=\"_new\">View genomic context</a><br>\n \n \n \n \n</div>\n<div class=\"focus-clipboard\">\n AA sequence: <span class=\"clipboard-copy wildcard-container\" data-locus=\"ctg1_504\" data-wildcard-attrs=\"data-seq\" data-seq=\"@!translation!@\">Copy to clipboard</span><br>\n Nucleotide sequence: <span class=\"clipboard-copy wildcard-container\" data-locus=\"ctg1_504\" data-wildcard-attrs=\"data-seq\" data-seq=\"@!dna!@\">Copy to clipboard</span><br>\n</div>",
    "dna": "ATGACCACTGAAATACACCTGGCAGATAAACCCAAAAAAGTGGGTCACCGCATCGTACAGTCAAATGAACTGACGGAGGCCGCCTACAGTTTGTCTCGCGATCAGAAACGCATGCTCTATCTGTTTGTTGACCAGATCCGCAGAAAGGAAACCCCCGGTAGCGAAGACTTCCACGACTGTAAGTGCGAAATTGCCGTAGCCTACTATGCAAAAACTTTCGGCCTGACTTCTGCAGAAGCAAGTAAAGATATTCGCAACGCCCTGAAGAATTTTGTTGGTAAAGAAGTCGTGTTTTACCGGCCGGAGGAGAATAAGGGTGATGAGAAGGGCTATGAGTCTTTTCCCTGGTTTATCAAACGTTCACACAGCCCTGCACGAGGTCTCTACAGCGTTCATCTGAACCCTTATTTAATCCCTTACTTTGTCGGATTATAG",
    "translation": "MTTEIHLADKPKKVGHRIVQSNELTEAAYSLSRDQKRMLYLFVDQIRRKETPGSEDFHDCKCEIAVAYYAKTFGLTSAEASKDIRNALKNFVGKEVVFYRPEENKGDEKGYESFPWFIKRSHSPARGLYSVHLNPYLIPYFVGL",
    "product": ""
   },
   {
    "start": 520744,
    "end": 520995,
    "strand": 1,
    "locus_tag": "ctg1_505",
    "type": "other",
    "description": "<div class=\"focus-intro\">\n <strong><span class=\"serif\">ctg1_505</span></strong><br>\n \n <br>\n Locus tag: <span class=\"serif\">ctg1_505</span><br>\n Protein ID: <span class=\"serif\">None</span><br>\n Gene: <span class=\"serif\">None</span><br>\n \n Location: 520,744 - 520,995,\n (total: 252 nt)<br>\n <br>\n \n</div>\n<div class=\"focus-info\">\n \n\n \n\n \n\n\n \n</div>\n<div class=\"focus-urls\">\n <a class=\"wildcard-container\" data-wildcard-attrs=\"href\" href=\"http://blast.ncbi.nlm.nih.gov/Blast.cgi?PAGE=Proteins&PROGRAM=blastp&BLAST_PROGRAMS=blastp&QUERY=@!translation!@&LINK_LOC=protein&PAGE_TYPE=BlastSearch\" target=\"_blank\" data-locus=\"ctg1_505\">NCBI BlastP on this gene</a><br>\n <a href=\"http://www.ncbi.nlm.nih.gov/projects/sviewer/?Db=gene&amp;DbFrom=protein&amp;Cmd=Link&amp;noslider=1&amp;id=Erwimp_chromosome_1&amp;from=510744&amp;to=530995\" target=\"_new\">View genomic context</a><br>\n \n \n \n \n</div>\n<div class=\"focus-clipboard\">\n AA sequence: <span class=\"clipboard-copy wildcard-container\" data-locus=\"ctg1_505\" data-wildcard-attrs=\"data-seq\" data-seq=\"@!translation!@\">Copy to clipboard</span><br>\n Nucleotide sequence: <span class=\"clipboard-copy wildcard-container\" data-locus=\"ctg1_505\" data-wildcard-attrs=\"data-seq\" data-seq=\"@!dna!@\">Copy to clipboard</span><br>\n</div>",
    "dna": "ATGCGGCTCTACGAATCTCTGTGTCAGTACAGGGGCGACAAGACATACGGTATCGTTATACTGGGTATAGAATGGATGATTGAGCGCTATCAGCTGCCGCAGAGTTATACCCGCATGCCCGATTTTCGACGCAGATTTCTTGTCCCGGTTGTCGAAGAAATCAACCGCCGTACTCCGTTAACGGTAAGCTATATCGAAAAGAAATCAGGACGGCTAACTACCCACATCGTATTTTCATTTACCGAAGTGTGA",
    "translation": "MRLYESLCQYRGDKTYGIVILGIEWMIERYQLPQSYTRMPDFRRRFLVPVVEEINRRTPLTVSYIEKKSGRLTTHIVFSFTEV",
    "product": ""
   },
   {
    "start": 521993,
    "end": 522268,
    "strand": -1,
    "locus_tag": "ctg1_506",
    "type": "other",
    "description": "<div class=\"focus-intro\">\n <strong><span class=\"serif\">ctg1_506</span></strong><br>\n \n <br>\n Locus tag: <span class=\"serif\">ctg1_506</span><br>\n Protein ID: <span class=\"serif\">None</span><br>\n Gene: <span class=\"serif\">None</span><br>\n \n Location: 521,993 - 522,268,\n (total: 276 nt)<br>\n <br>\n \n</div>\n<div class=\"focus-info\">\n \n\n \n\n \n\n\n \n</div>\n<div class=\"focus-urls\">\n <a class=\"wildcard-container\" data-wildcard-attrs=\"href\" href=\"http://blast.ncbi.nlm.nih.gov/Blast.cgi?PAGE=Proteins&PROGRAM=blastp&BLAST_PROGRAMS=blastp&QUERY=@!translation!@&LINK_LOC=protein&PAGE_TYPE=BlastSearch\" target=\"_blank\" data-locus=\"ctg1_506\">NCBI BlastP on this gene</a><br>\n <a href=\"http://www.ncbi.nlm.nih.gov/projects/sviewer/?Db=gene&amp;DbFrom=protein&amp;Cmd=Link&amp;noslider=1&amp;id=Erwimp_chromosome_1&amp;from=511993&amp;to=532268\" target=\"_new\">View genomic context</a><br>\n \n \n \n \n</div>\n<div class=\"focus-clipboard\">\n AA sequence: <span class=\"clipboard-copy wildcard-container\" data-locus=\"ctg1_506\" data-wildcard-attrs=\"data-seq\" data-seq=\"@!translation!@\">Copy to clipboard</span><br>\n Nucleotide sequence: <span class=\"clipboard-copy wildcard-container\" data-locus=\"ctg1_506\" data-wildcard-attrs=\"data-seq\" data-seq=\"@!dna!@\">Copy to clipboard</span><br>\n</div>",
    "dna": "ATGCTGGAAGAAAGACGGCGCCGGGAGAAGGAAGACACCGGAGAGAAGCGCGAGGCCGAGTTCCGCTATATCAACACCGAGCTGATCTTCAGGCAGGAGGAATTTGCACAGAAGTGTACCCTGGTGGCGGCAGATTACGGTGTTGCCCTGCGGGAAGATGCAGGTCTGGTCGCGAGCGTCTCAGAACCCGTGCTCACGCTTGAAGATATTGACGGGGAGTGGAAGTCTGTTCCGCCCGAATTACTCTATTTCATTCTTGAGCTGCCGGTGCGCTGA",
    "translation": "MLEERRRREKEDTGEKREAEFRYINTELIFRQEEFAQKCTLVAADYGVALREDAGLVASVSEPVLTLEDIDGEWKSVPPELLYFILELPVR",
    "product": ""
   },
   {
    "start": 522394,
    "end": 522606,
    "strand": -1,
    "locus_tag": "ctg1_507",
    "type": "other",
    "description": "<div class=\"focus-intro\">\n <strong><span class=\"serif\">ctg1_507</span></strong><br>\n \n <br>\n Locus tag: <span class=\"serif\">ctg1_507</span><br>\n Protein ID: <span class=\"serif\">None</span><br>\n Gene: <span class=\"serif\">None</span><br>\n \n Location: 522,394 - 522,606,\n (total: 213 nt)<br>\n <br>\n \n</div>\n<div class=\"focus-info\">\n \n\n \n\n \n\n\n \n</div>\n<div class=\"focus-urls\">\n <a class=\"wildcard-container\" data-wildcard-attrs=\"href\" href=\"http://blast.ncbi.nlm.nih.gov/Blast.cgi?PAGE=Proteins&PROGRAM=blastp&BLAST_PROGRAMS=blastp&QUERY=@!translation!@&LINK_LOC=protein&PAGE_TYPE=BlastSearch\" target=\"_blank\" data-locus=\"ctg1_507\">NCBI BlastP on this gene</a><br>\n <a href=\"http://www.ncbi.nlm.nih.gov/projects/sviewer/?Db=gene&amp;DbFrom=protein&amp;Cmd=Link&amp;noslider=1&amp;id=Erwimp_chromosome_1&amp;from=512394&amp;to=532606\" target=\"_new\">View genomic context</a><br>\n \n \n \n \n</div>\n<div class=\"focus-clipboard\">\n AA sequence: <span class=\"clipboard-copy wildcard-container\" data-locus=\"ctg1_507\" data-wildcard-attrs=\"data-seq\" data-seq=\"@!translation!@\">Copy to clipboard</span><br>\n Nucleotide sequence: <span class=\"clipboard-copy wildcard-container\" data-locus=\"ctg1_507\" data-wildcard-attrs=\"data-seq\" data-seq=\"@!dna!@\">Copy to clipboard</span><br>\n</div>",
    "dna": "ATGCACCTTGTTCAGCACGGGGTGCCGAAGAAAGTGATTCAGGCGATGATGGGGCACAAGGACGAGAAGAGCACCGAGTGGTACACCCAGGTGCTGGCGCTCGACGTCACCCGCCAGCTGGGGGTGCGATTTTCCATGGATCCCTGGGATGCGCGTGCGCTGCTGCTGCCGGCAGGTGACGCAGGGATAACGAATGCAATGGATGAGCACTGA",
    "translation": "MHLVQHGVPKKVIQAMMGHKDEKSTEWYTQVLALDVTRQLGVRFSMDPWDARALLLPAGDAGITNAMDEH",
    "product": ""
   },
   {
    "start": 522636,
    "end": 523136,
    "strand": -1,
    "locus_tag": "ctg1_508",
    "type": "other",
    "description": "<div class=\"focus-intro\">\n <strong><span class=\"serif\">ctg1_508</span></strong><br>\n \n <br>\n Locus tag: <span class=\"serif\">ctg1_508</span><br>\n Protein ID: <span class=\"serif\">None</span><br>\n Gene: <span class=\"serif\">None</span><br>\n \n Location: 522,636 - 523,136,\n (total: 501 nt)<br>\n <br>\n \n</div>\n<div class=\"focus-info\">\n \n\n \n\n \n\n\n \n</div>\n<div class=\"focus-urls\">\n <a class=\"wildcard-container\" data-wildcard-attrs=\"href\" href=\"http://blast.ncbi.nlm.nih.gov/Blast.cgi?PAGE=Proteins&PROGRAM=blastp&BLAST_PROGRAMS=blastp&QUERY=@!translation!@&LINK_LOC=protein&PAGE_TYPE=BlastSearch\" target=\"_blank\" data-locus=\"ctg1_508\">NCBI BlastP on this gene</a><br>\n <a href=\"http://www.ncbi.nlm.nih.gov/projects/sviewer/?Db=gene&amp;DbFrom=protein&amp;Cmd=Link&amp;noslider=1&amp;id=Erwimp_chromosome_1&amp;from=512636&amp;to=533136\" target=\"_new\">View genomic context</a><br>\n \n  <a href=\"knownclusterblast/region2/ctg1_508_mibig_hits.html\" target=\"_new\">MiBIG Hits</a><br>\n \n \n \n \n</div>\n<div class=\"focus-clipboard\">\n AA sequence: <span class=\"clipboard-copy wildcard-container\" data-locus=\"ctg1_508\" data-wildcard-attrs=\"data-seq\" data-seq=\"@!translation!@\">Copy to clipboard</span><br>\n Nucleotide sequence: <span class=\"clipboard-copy wildcard-container\" data-locus=\"ctg1_508\" data-wildcard-attrs=\"data-seq\" data-seq=\"@!dna!@\">Copy to clipboard</span><br>\n</div>",
    "dna": "TTGAGCAACTTACCCCGCGAAACCCAAAAGAATTCGCACAGCGCGATCGGCGCCGAAAACGTGCCGGCGGCGGCGCGCTACTTCGACTACGGCGCGGCGGTGGCGCGCTACTTCGACTACGGCGCGGCGGTGGCGCTGCGAAACCTGGCGGCCGAGTTCGGCACCGCCAAGCCGCGATACCTGCTGGCGCCCGAGGTGGCCATCCTGCTGTCCCACGAGCCGGACCTGAAAAAGCGCCTGCTGATCGACACGTTCTGGAACACCGGCGGACGCCTCAACGAGGTGCTGCCGCTGACGGCGGAGGACTTCGTGCTGGATGGCCCGGACGGTCTTCCGCTGATGTCGCCGTTCGTGGTGCTGCACACCCTCAAACAGCGCAGCATCCTGAGCGCCACGCGCAGGCGCGGACGCCCGACCCGGGAAGAGCAGGCCGCGCTGCGCGAGGCGGAGGCGAACCCGCAGCGTAGCGCAGCGGGGCCACGTTCACGGTGCGGCCGATAA",
    "translation": "LSNLPRETQKNSHSAIGAENVPAAARYFDYGAAVARYFDYGAAVALRNLAAEFGTAKPRYLLAPEVAILLSHEPDLKKRLLIDTFWNTGGRLNEVLPLTAEDFVLDGPDGLPLMSPFVVLHTLKQRSILSATRRRGRPTREEQAALREAEANPQRSAAGPRSRCGR",
    "product": ""
   },
   {
    "start": 524735,
    "end": 526504,
    "strand": -1,
    "locus_tag": "ctg1_509",
    "type": "biosynthetic-additional",
    "description": "<div class=\"focus-intro\">\n <strong><span class=\"serif\">ctg1_509</span></strong><br>\n \n <br>\n Locus tag: <span class=\"serif\">ctg1_509</span><br>\n Protein ID: <span class=\"serif\">None</span><br>\n Gene: <span class=\"serif\">None</span><br>\n \n Location: 524,735 - 526,504,\n (total: 1770 nt)<br>\n <br>\n \n  biosynthetic-additional (rule-based-clusters) Alpha-amylase<br>\n \n  biosynthetic-additional (smcogs) SMCOG1257:Alpha-glucosidase (Score: 464.9; E-value: 6.2e-141)<br>\n \n</div>\n<div class=\"focus-info\">\n \n\n \n\n \n\n\n \n</div>\n<div class=\"focus-urls\">\n <a class=\"wildcard-container\" data-wildcard-attrs=\"href\" href=\"http://blast.ncbi.nlm.nih.gov/Blast.cgi?PAGE=Proteins&PROGRAM=blastp&BLAST_PROGRAMS=blastp&QUERY=@!translation!@&LINK_LOC=protein&PAGE_TYPE=BlastSearch\" target=\"_blank\" data-locus=\"ctg1_509\">NCBI BlastP on this gene</a><br>\n <a href=\"http://www.ncbi.nlm.nih.gov/projects/sviewer/?Db=gene&amp;DbFrom=protein&amp;Cmd=Link&amp;noslider=1&amp;id=Erwimp_chromosome_1&amp;from=514735&amp;to=536504\" target=\"_new\">View genomic context</a><br>\n \n  <a href=\"knownclusterblast/region2/ctg1_509_mibig_hits.html\" target=\"_new\">MiBIG Hits</a><br>\n \n \n \n \n</div>\n<div class=\"focus-clipboard\">\n AA sequence: <span class=\"clipboard-copy wildcard-container\" data-locus=\"ctg1_509\" data-wildcard-attrs=\"data-seq\" data-seq=\"@!translation!@\">Copy to clipboard</span><br>\n Nucleotide sequence: <span class=\"clipboard-copy wildcard-container\" data-locus=\"ctg1_509\" data-wildcard-attrs=\"data-seq\" data-seq=\"@!dna!@\">Copy to clipboard</span><br>\n</div>",
    "dna": "GTGCTCTTCAAATATAATTTAAATGTTTTATTAAAATCGGCGTTAATAATATTTTCACTTTCATCCACCTCAGGTTTCTCAGCTGAGTCTTCTTCTGATGAGATTAAAGAAACTGTATCCAGCCCGTGGTGGAAAGAGGCTGTGTTTTATGAAATATACATCCGATCATTCAATGATTCTGATGGTGACGGAATTGGGGATCTTAACGGAATTACTGATAAGCTTGATTATTTAAAGGGGCTGGGAGTTGATGCAATTCTACTCACACCGCACTATTCATCTCCAAATGTAGATAGTGGTTACGATGTCAGTGATTATCGTAGTGTTATGAAAGAGTACGGTAATCTCAGTGATTTCGACAGACTCATTGCAGAAATGAACAAAAGAAATATGCGACTTATGATCGATATGGTAGTAAACCACACAAGTGATCAGCATCCGTGGTTCGTTGAGAGTTCAAAATCCAAAAAAAATCATTATCGAGACTTTTATATTTGGCGAGAAGGTGACTCAAAAATGCCACCAACTAACGATAAGTCATCATTTGGTGGTTCTATGTGGGAACTATCTCAAAAAACTGGTCAGTATTATTTCCATACATTCTCAAAGCATCAGCCTGATATAAACTGGGATAATAAAAATGTTAAAGAAGCTGTATTTAGTGATATTAGATTTTGGCTTGATAGAGGTGTTGCGGGCTTAAGATTCGATGCCATAGCTGATTTCGTGAAACCTTACGATACAGTAGAACAGTTTAGTAAATACAAAAGCGAGACTGTTGAGAAAGTAGTTGATCCGAAGGTACATGCATATGTTAAAGAACTAAATAAAAAGGTTTTTGCAGGACGAGACATAGCAACCTCTGCCGAAGTCTGGAGGACACCTCCCGAAGAAGTAAACCTGTTCACTGATCCAAAACGTGAAGAGCTAAACTTTGCATTCATATTTGACGCAATTTTCGTGGGTAGAAAAAGTGTCTGGGAAGCCAAACCATGGTCCCTGACTGATTTAAAGTCGGCAATAGACCATGTTGACAAGATTACGGGAAAAAATGGTTGGGGTGCATTCTTTTTAACTAATCATGATAATGCCCGTCAGATCTCTCATTTCGGTAATGACACTCCTGAATGGCGCAACGTCTCTGCCAAAGCTTTGGCCACCTTAAATCTTACACAGAGAGCAACTCCTTTTATCTACCAGGGCGATGAAATAGGGATGACTAACTCCATTTTCCCAGATATAACTAGCTTTGATGACGTGCAGCTTAAGGGGTATTGGAAAGATTTGGTTGATACCAAGAAAGTAGACGCTGAATACTTTATGAAAAATGCGAGGATGACAAATCGCGACAATAGCCGAACCCCCTTCCAGTGGAGCCCTGGTCCTAATGCCGGTTTTTCAACAGGGACACCCTGGTTCAAGGTGAACGACAATTATAGGGAAATCAATGTATCTTCACAAGTTGATGATCCCAACTCTGTGTTTAATTATTATAAATCTCTCATTGCCATTAGGAAATCCTCGCCGGCTTTAGTGTTAGGAGAGTACCATGATTTGGATCCTGGCAACTTGAAGGTTTATTCATACACACGAATGCTGAAAGATGAGAAATATCTTGTTATTATAAATATGAGCGATAGCGACGTTAGCTACGTAATTCCCGAGGACATAAAAATCAAGAAGTTAGTTGTGCAGAATTTAGATAACAATAATTTCTCTGAAAGTCAGGTTAGTCTAAAGCCATGGCAATCATCGGTATACAAAATATGA",
    "translation": "VLFKYNLNVLLKSALIIFSLSSTSGFSAESSSDEIKETVSSPWWKEAVFYEIYIRSFNDSDGDGIGDLNGITDKLDYLKGLGVDAILLTPHYSSPNVDSGYDVSDYRSVMKEYGNLSDFDRLIAEMNKRNMRLMIDMVVNHTSDQHPWFVESSKSKKNHYRDFYIWREGDSKMPPTNDKSSFGGSMWELSQKTGQYYFHTFSKHQPDINWDNKNVKEAVFSDIRFWLDRGVAGLRFDAIADFVKPYDTVEQFSKYKSETVEKVVDPKVHAYVKELNKKVFAGRDIATSAEVWRTPPEEVNLFTDPKREELNFAFIFDAIFVGRKSVWEAKPWSLTDLKSAIDHVDKITGKNGWGAFFLTNHDNARQISHFGNDTPEWRNVSAKALATLNLTQRATPFIYQGDEIGMTNSIFPDITSFDDVQLKGYWKDLVDTKKVDAEYFMKNARMTNRDNSRTPFQWSPGPNAGFSTGTPWFKVNDNYREINVSSQVDDPNSVFNYYKSLIAIRKSSPALVLGEYHDLDPGNLKVYSYTRMLKDEKYLVIINMSDSDVSYVIPEDIKIKKLVVQNLDNNNFSESQVSLKPWQSSVYKI",
    "product": ""
   },
   {
    "start": 527946,
    "end": 528143,
    "strand": -1,
    "locus_tag": "ctg1_510",
    "type": "other",
    "description": "<div class=\"focus-intro\">\n <strong><span class=\"serif\">ctg1_510</span></strong><br>\n \n <br>\n Locus tag: <span class=\"serif\">ctg1_510</span><br>\n Protein ID: <span class=\"serif\">None</span><br>\n Gene: <span class=\"serif\">None</span><br>\n \n Location: 527,946 - 528,143,\n (total: 198 nt)<br>\n <br>\n \n</div>\n<div class=\"focus-info\">\n \n\n \n\n \n\n\n \n</div>\n<div class=\"focus-urls\">\n <a class=\"wildcard-container\" data-wildcard-attrs=\"href\" href=\"http://blast.ncbi.nlm.nih.gov/Blast.cgi?PAGE=Proteins&PROGRAM=blastp&BLAST_PROGRAMS=blastp&QUERY=@!translation!@&LINK_LOC=protein&PAGE_TYPE=BlastSearch\" target=\"_blank\" data-locus=\"ctg1_510\">NCBI BlastP on this gene</a><br>\n <a href=\"http://www.ncbi.nlm.nih.gov/projects/sviewer/?Db=gene&amp;DbFrom=protein&amp;Cmd=Link&amp;noslider=1&amp;id=Erwimp_chromosome_1&amp;from=517946&amp;to=538143\" target=\"_new\">View genomic context</a><br>\n \n \n \n \n</div>\n<div class=\"focus-clipboard\">\n AA sequence: <span class=\"clipboard-copy wildcard-container\" data-locus=\"ctg1_510\" data-wildcard-attrs=\"data-seq\" data-seq=\"@!translation!@\">Copy to clipboard</span><br>\n Nucleotide sequence: <span class=\"clipboard-copy wildcard-container\" data-locus=\"ctg1_510\" data-wildcard-attrs=\"data-seq\" data-seq=\"@!dna!@\">Copy to clipboard</span><br>\n</div>",
    "dna": "ATGATGCAAGCAACGAATGCTATAAACGTTCGTGAATTAGGGTTTTTCTTATATATAAAACATAATAAATCCAGTGGCTTGTTTGTGATTCCACGTATACACTTTATGAAAGTTGTTGGTCAGCAGTTGGGCTGGCCCCATGAGGCTCCTGACAACTTGCTAGTGTCCGGCCAAAGCGTCACCTTTTATTTTTGGTGA",
    "translation": "MMQATNAINVRELGFFLYIKHNKSSGLFVIPRIHFMKVVGQQLGWPHEAPDNLLVSGQSVTFYFW",
    "product": ""
   },
   {
    "start": 528736,
    "end": 528912,
    "strand": 1,
    "locus_tag": "ctg1_511",
    "type": "other",
    "description": "<div class=\"focus-intro\">\n <strong><span class=\"serif\">ctg1_511</span></strong><br>\n \n <br>\n Locus tag: <span class=\"serif\">ctg1_511</span><br>\n Protein ID: <span class=\"serif\">None</span><br>\n Gene: <span class=\"serif\">None</span><br>\n \n Location: 528,736 - 528,912,\n (total: 177 nt)<br>\n <br>\n \n</div>\n<div class=\"focus-info\">\n \n\n \n\n \n\n\n \n</div>\n<div class=\"focus-urls\">\n <a class=\"wildcard-container\" data-wildcard-attrs=\"href\" href=\"http://blast.ncbi.nlm.nih.gov/Blast.cgi?PAGE=Proteins&PROGRAM=blastp&BLAST_PROGRAMS=blastp&QUERY=@!translation!@&LINK_LOC=protein&PAGE_TYPE=BlastSearch\" target=\"_blank\" data-locus=\"ctg1_511\">NCBI BlastP on this gene</a><br>\n <a href=\"http://www.ncbi.nlm.nih.gov/projects/sviewer/?Db=gene&amp;DbFrom=protein&amp;Cmd=Link&amp;noslider=1&amp;id=Erwimp_chromosome_1&amp;from=518736&amp;to=538912\" target=\"_new\">View genomic context</a><br>\n \n \n \n \n</div>\n<div class=\"focus-clipboard\">\n AA sequence: <span class=\"clipboard-copy wildcard-container\" data-locus=\"ctg1_511\" data-wildcard-attrs=\"data-seq\" data-seq=\"@!translation!@\">Copy to clipboard</span><br>\n Nucleotide sequence: <span class=\"clipboard-copy wildcard-container\" data-locus=\"ctg1_511\" data-wildcard-attrs=\"data-seq\" data-seq=\"@!dna!@\">Copy to clipboard</span><br>\n</div>",
    "dna": "ATGAGTGTTAAAGATGATGATTTCGACTCCATGATTAACCGGTACAAAGGTGACGGACCATATTTACACGATGGAAATCATGTAATGATTGATGCTGCTTCAGGAACGTTTAATCTGCCCTTTGGTTACACTAATTCACGACTCGCTGAGAAACTCAAGCGGCAAATCGACCGTTGA",
    "translation": "MSVKDDDFDSMINRYKGDGPYLHDGNHVMIDAASGTFNLPFGYTNSRLAEKLKRQIDR",
    "product": ""
   },
   {
    "start": 529051,
    "end": 529998,
    "strand": 1,
    "locus_tag": "ctg1_512",
    "type": "biosynthetic-additional",
    "description": "<div class=\"focus-intro\">\n <strong><span class=\"serif\">ctg1_512</span></strong><br>\n \n <br>\n Locus tag: <span class=\"serif\">ctg1_512</span><br>\n Protein ID: <span class=\"serif\">None</span><br>\n Gene: <span class=\"serif\">None</span><br>\n \n Location: 529,051 - 529,998,\n (total: 948 nt)<br>\n <br>\n \n  biosynthetic-additional (rule-based-clusters) Aminotran_3<br>\n \n  biosynthetic-additional (smcogs) SMCOG1013:aminotransferase class-III (Score: 217.7; E-value: 4.3e-66)<br>\n \n</div>\n<div class=\"focus-info\">\n \n\n \n\n \n\n\n \n</div>\n<div class=\"focus-urls\">\n <a class=\"wildcard-container\" data-wildcard-attrs=\"href\" href=\"http://blast.ncbi.nlm.nih.gov/Blast.cgi?PAGE=Proteins&PROGRAM=blastp&BLAST_PROGRAMS=blastp&QUERY=@!translation!@&LINK_LOC=protein&PAGE_TYPE=BlastSearch\" target=\"_blank\" data-locus=\"ctg1_512\">NCBI BlastP on this gene</a><br>\n <a href=\"http://www.ncbi.nlm.nih.gov/projects/sviewer/?Db=gene&amp;DbFrom=protein&amp;Cmd=Link&amp;noslider=1&amp;id=Erwimp_chromosome_1&amp;from=519051&amp;to=539998\" target=\"_new\">View genomic context</a><br>\n \n  <a href=\"knownclusterblast/region2/ctg1_512_mibig_hits.html\" target=\"_new\">MiBIG Hits</a><br>\n \n \n \n \n</div>\n<div class=\"focus-clipboard\">\n AA sequence: <span class=\"clipboard-copy wildcard-container\" data-locus=\"ctg1_512\" data-wildcard-attrs=\"data-seq\" data-seq=\"@!translation!@\">Copy to clipboard</span><br>\n Nucleotide sequence: <span class=\"clipboard-copy wildcard-container\" data-locus=\"ctg1_512\" data-wildcard-attrs=\"data-seq\" data-seq=\"@!dna!@\">Copy to clipboard</span><br>\n</div>",
    "dna": "ATGGCACAAAAGTACACCAGAAGATCAGGTGTGATTTCACTCTTCATGTCACATCACGGTCAGTCTTTGGCCACAGCGCAGATTTCCGGGAATGCGTTTCGACTTCATCATTTTAACGCAAATATAGACGGTTCATTTAAAATCCCCGTACCAGATAGCGAACTCGCGGGAGAACATAATTCTAAGCTCCTAAATATAAATCATTCTTCAGAGCTAGAGGATTTTATCAACTATGGCTCAAGTGGCAACATTGCATGTTTGATTATTGAACCCATACTTGGTAATGGTGGCAACATTGTATTACCTGTTAGTTTTTATCGCCAAATACGAGAAATTTGTGATAAAAATAATATTGTATTAATTGCAGATGAGGTTCAGACCGGGTTTGGACGCACCGGCACTTTTTTCGCAACTACAGGTTATGCTAAGGAACTCAAGGCAGATATTATAGTTTTTGCCAAAGGTGCAGGTGGAATCGGTATCCCTACAGGGGGCATTTTGATGCGTAATAAACTCGATGTATTGGAAGCCTATGAACATTCGAATACATCCGGCGCTAACCCTTTATCCTTAACAGCTCTCAACGAGACAATCGCGATCATCGAAGATGAAAAATTACGCGATAACGTTCAACATAATGAGCATTATCTTCGTGACGCTCTGCTTAAACTGCAGAGCAATCACGAATCACTGACCAATGTCCGGGGGTTAGGCTATATGTACGGTTTTGATACGCCAAGTCCTGAAATTGCCTCAATGGTAATTGGTATTGCAGCTGATAAAGGCCTCATCTTAAGGGGATCCCGATATGGAAAAGGTCGAGCAATTAAAGTACGCCCACCGCTTATCTGTAAAAGACACCATTTAGACGAAATTATTGCTAAGCTGGATCGTACCTTTACCACGCTGGAACAACACATTAATTCTACTAAGGAAAAAACACAATGA",
    "translation": "MAQKYTRRSGVISLFMSHHGQSLATAQISGNAFRLHHFNANIDGSFKIPVPDSELAGEHNSKLLNINHSSELEDFINYGSSGNIACLIIEPILGNGGNIVLPVSFYRQIREICDKNNIVLIADEVQTGFGRTGTFFATTGYAKELKADIIVFAKGAGGIGIPTGGILMRNKLDVLEAYEHSNTSGANPLSLTALNETIAIIEDEKLRDNVQHNEHYLRDALLKLQSNHESLTNVRGLGYMYGFDTPSPEIASMVIGIAADKGLILRGSRYGKGRAIKVRPPLICKRHHLDEIIAKLDRTFTTLEQHINSTKEKTQ",
    "product": ""
   },
   {
    "start": 529995,
    "end": 531068,
    "strand": 1,
    "locus_tag": "ctg1_513",
    "type": "biosynthetic-additional",
    "description": "<div class=\"focus-intro\">\n <strong><span class=\"serif\">ctg1_513</span></strong><br>\n \n <br>\n Locus tag: <span class=\"serif\">ctg1_513</span><br>\n Protein ID: <span class=\"serif\">None</span><br>\n Gene: <span class=\"serif\">None</span><br>\n \n Location: 529,995 - 531,068,\n (total: 1074 nt)<br>\n <br>\n \n  biosynthetic-additional (rule-based-clusters) ADH_N<br>\n \n  biosynthetic-additional (smcogs) SMCOG1040:alcohol dehydrogenase (Score: 225.1; E-value: 1.8e-68)<br>\n \n</div>\n<div class=\"focus-info\">\n \n\n \n\n \n\n\n \n</div>\n<div class=\"focus-urls\">\n <a class=\"wildcard-container\" data-wildcard-attrs=\"href\" href=\"http://blast.ncbi.nlm.nih.gov/Blast.cgi?PAGE=Proteins&PROGRAM=blastp&BLAST_PROGRAMS=blastp&QUERY=@!translation!@&LINK_LOC=protein&PAGE_TYPE=BlastSearch\" target=\"_blank\" data-locus=\"ctg1_513\">NCBI BlastP on this gene</a><br>\n <a href=\"http://www.ncbi.nlm.nih.gov/projects/sviewer/?Db=gene&amp;DbFrom=protein&amp;Cmd=Link&amp;noslider=1&amp;id=Erwimp_chromosome_1&amp;from=519995&amp;to=541068\" target=\"_new\">View genomic context</a><br>\n \n  <a href=\"knownclusterblast/region2/ctg1_513_mibig_hits.html\" target=\"_new\">MiBIG Hits</a><br>\n \n \n \n \n</div>\n<div class=\"focus-clipboard\">\n AA sequence: <span class=\"clipboard-copy wildcard-container\" data-locus=\"ctg1_513\" data-wildcard-attrs=\"data-seq\" data-seq=\"@!translation!@\">Copy to clipboard</span><br>\n Nucleotide sequence: <span class=\"clipboard-copy wildcard-container\" data-locus=\"ctg1_513\" data-wildcard-attrs=\"data-seq\" data-seq=\"@!dna!@\">Copy to clipboard</span><br>\n</div>",
    "dna": "ATGAAAGCACTTAAATTCAATGGAGAATGGGAAATTTCCCGCTGCGAAGTGCCATCTTTACATTGTATCGATTCCGACGATGTAATCGTTGCTGTTGAGGTATGTGGCTTGTGCGGTACAGATGTAGGTATCATAACCGGCGACTATCCAGTTGCCATTTCTGGAACGACACTGGGCCATGAGGCAACAGGAAAAGTGTTGGAGATAGGTACGGGCGTAACACGATTCAAACCAGGCGACCGGGTAGTAATTAACCCGACTTATTCCTGTGGAGAATGTCGGTTGTGCCAGACGGGAAACCCTAACCATTGTGAGCGTAAACAGGGAACAGAGGCTGGGGTTTCTTATGATGGTGCTTTTGCCGATCAGTATCGTGCAAAAGAGAACTATTTGCTCCATCTGGACGATCATGTCAGCTTTGAGGCTGCTGCTCTGACCGAACCGCTAAGCTGCACCATTACCGGAGTAGACAAGCTTAACATTACCCATACCAATATCCGTGCCTGCGTAGTCGGTGCAGGACCTATGGGAATGCTCTATCTGTGGTGTCTACATCTGCGCGGTGTTGAAGCATTCTTGGTGGAAAAAAATGAGCATCGCTTTCAGTTTGCAAAAGATGTTCTGCCTGACGGGGGACGTATCTACACGGACTTTGAACAGGCGATGCGAACAGAGTATGGCAGCGACGAGGAGATGTTGGATTTATGTGTTGATACTACAGGCCGTCTCTCTGAAGTTATCTTTGACCGTTTAGCCCCAGGCGGAAAGCTACTTAACGTGGCCCTGAAAGACTTTACTGCAAAGCTGGACGTGTTGAAGATAGCCGATAAAAGTTTGTCGGTAATTGGTTCAATTGACTCTCTTAATAATAGTTTCGAGCGTGCCTATGCCATGATTCGTGAAGGAAAAATACCTTTCGAAAAACTTGTAAGTCACTGTTTATCTTTCGATGATTACAATAGGGCTTTTTCAATAGTGGGTTGTGATATTATCGCGAAAAAGCTGCAACCAATCAGTGAAGGGAATTGTAAGGTATTACTGCGCATGCCTGCCATTCAGAAGGAAGATGCTTAA",
    "translation": "MKALKFNGEWEISRCEVPSLHCIDSDDVIVAVEVCGLCGTDVGIITGDYPVAISGTTLGHEATGKVLEIGTGVTRFKPGDRVVINPTYSCGECRLCQTGNPNHCERKQGTEAGVSYDGAFADQYRAKENYLLHLDDHVSFEAAALTEPLSCTITGVDKLNITHTNIRACVVGAGPMGMLYLWCLHLRGVEAFLVEKNEHRFQFAKDVLPDGGRIYTDFEQAMRTEYGSDEEMLDLCVDTTGRLSEVIFDRLAPGGKLLNVALKDFTAKLDVLKIADKSLSVIGSIDSLNNSFERAYAMIREGKIPFEKLVSHCLSFDDYNRAFSIVGCDIIAKKLQPISEGNCKVLLRMPAIQKEDA",
    "product": ""
   },
   {
    "start": 531068,
    "end": 531709,
    "strand": 1,
    "locus_tag": "ctg1_514",
    "type": "biosynthetic-additional",
    "description": "<div class=\"focus-intro\">\n <strong><span class=\"serif\">ctg1_514</span></strong><br>\n \n <br>\n Locus tag: <span class=\"serif\">ctg1_514</span><br>\n Protein ID: <span class=\"serif\">None</span><br>\n Gene: <span class=\"serif\">None</span><br>\n \n Location: 531,068 - 531,709,\n (total: 642 nt)<br>\n <br>\n \n  biosynthetic-additional (smcogs) SMCOG1115:HAD-superfamily hydrolase, subfamily IA, variant (Score: 107.8; E-value: 9.9e-33)<br>\n \n</div>\n<div class=\"focus-info\">\n \n\n \n\n \n\n\n \n</div>\n<div class=\"focus-urls\">\n <a class=\"wildcard-container\" data-wildcard-attrs=\"href\" href=\"http://blast.ncbi.nlm.nih.gov/Blast.cgi?PAGE=Proteins&PROGRAM=blastp&BLAST_PROGRAMS=blastp&QUERY=@!translation!@&LINK_LOC=protein&PAGE_TYPE=BlastSearch\" target=\"_blank\" data-locus=\"ctg1_514\">NCBI BlastP on this gene</a><br>\n <a href=\"http://www.ncbi.nlm.nih.gov/projects/sviewer/?Db=gene&amp;DbFrom=protein&amp;Cmd=Link&amp;noslider=1&amp;id=Erwimp_chromosome_1&amp;from=521068&amp;to=541709\" target=\"_new\">View genomic context</a><br>\n \n  <a href=\"knownclusterblast/region2/ctg1_514_mibig_hits.html\" target=\"_new\">MiBIG Hits</a><br>\n \n \n \n \n</div>\n<div class=\"focus-clipboard\">\n AA sequence: <span class=\"clipboard-copy wildcard-container\" data-locus=\"ctg1_514\" data-wildcard-attrs=\"data-seq\" data-seq=\"@!translation!@\">Copy to clipboard</span><br>\n Nucleotide sequence: <span class=\"clipboard-copy wildcard-container\" data-locus=\"ctg1_514\" data-wildcard-attrs=\"data-seq\" data-seq=\"@!dna!@\">Copy to clipboard</span><br>\n</div>",
    "dna": "ATGAGCCCACTAAGTATTATCTTTGATATCGACGGTGTGATTGTCGATAGTGAGCAATTGCACTTCGACGTTCTTAAAACCGTCCTGCCTAAGCAGACCAATAATATCACTCCAGAGAAGCTTATCGGCCTTAGCCTGGAGGAAACTTTATCAAGCATAGGAATCGCTACTGACCAATATCGTAAAATTAAATTTCAAATCGTTTCTGCTTATAAATCCCTGATTGGACCCCGTTATCTTCGCACAGGTATTACACAGCTCATCGATAAACTTGATCAGCAAAAAATCCCGTTTGGATTTGTCTCCACTGCTACGCGAGATATCTGCCTGGCTAATATCGCCATTCTTGGACTAGAGTTGAGACAACCTCTGATAAGTTGTGACGATGTCGATCAGACAAAGCCCCATCCAGATCCTTACCTGGCTATGTTGGAACTTCTTCAAGCCACTCCTGAGCATACAATTGTTATTGAGGATACCGATATCGGTATTAAGGCAGCAACTGCAGCAGGCATTAAACGCGTTTACGGCTGGCCACATGCGCTTTCGCTCACTGAGAGCTATGTTAATGCCTATAAAGTAATTGGCTCTTTGAATGAAATCGATGAATTGTATGATATTCTCAATTCAAATATGAAGTGA",
    "translation": "MSPLSIIFDIDGVIVDSEQLHFDVLKTVLPKQTNNITPEKLIGLSLEETLSSIGIATDQYRKIKFQIVSAYKSLIGPRYLRTGITQLIDKLDQQKIPFGFVSTATRDICLANIAILGLELRQPLISCDDVDQTKPHPDPYLAMLELLQATPEHTIVIEDTDIGIKAATAAGIKRVYGWPHALSLTESYVNAYKVIGSLNEIDELYDILNSNMK",
    "product": ""
   },
   {
    "start": 531723,
    "end": 532553,
    "strand": 1,
    "locus_tag": "ctg1_515",
    "type": "other",
    "description": "<div class=\"focus-intro\">\n <strong><span class=\"serif\">ctg1_515</span></strong><br>\n \n <br>\n Locus tag: <span class=\"serif\">ctg1_515</span><br>\n Protein ID: <span class=\"serif\">None</span><br>\n Gene: <span class=\"serif\">None</span><br>\n \n Location: 531,723 - 532,553,\n (total: 831 nt)<br>\n <br>\n \n</div>\n<div class=\"focus-info\">\n \n\n \n\n \n\n\n \n</div>\n<div class=\"focus-urls\">\n <a class=\"wildcard-container\" data-wildcard-attrs=\"href\" href=\"http://blast.ncbi.nlm.nih.gov/Blast.cgi?PAGE=Proteins&PROGRAM=blastp&BLAST_PROGRAMS=blastp&QUERY=@!translation!@&LINK_LOC=protein&PAGE_TYPE=BlastSearch\" target=\"_blank\" data-locus=\"ctg1_515\">NCBI BlastP on this gene</a><br>\n <a href=\"http://www.ncbi.nlm.nih.gov/projects/sviewer/?Db=gene&amp;DbFrom=protein&amp;Cmd=Link&amp;noslider=1&amp;id=Erwimp_chromosome_1&amp;from=521723&amp;to=542553\" target=\"_new\">View genomic context</a><br>\n \n  <a href=\"knownclusterblast/region2/ctg1_515_mibig_hits.html\" target=\"_new\">MiBIG Hits</a><br>\n \n \n \n \n</div>\n<div class=\"focus-clipboard\">\n AA sequence: <span class=\"clipboard-copy wildcard-container\" data-locus=\"ctg1_515\" data-wildcard-attrs=\"data-seq\" data-seq=\"@!translation!@\">Copy to clipboard</span><br>\n Nucleotide sequence: <span class=\"clipboard-copy wildcard-container\" data-locus=\"ctg1_515\" data-wildcard-attrs=\"data-seq\" data-seq=\"@!dna!@\">Copy to clipboard</span><br>\n</div>",
    "dna": "GTGGTATCAAGGCCGACACCTAAAAAAGAGAACTACACAGTGGCACAGAATTATAAATTTTATTTGGTATCACGCTCGATCAACTCATCGCGGATTGCTTTTTTTATTGCCGGTCTCAGCCTTGCAACGTGGGCTCCATTGATCCCTCTCGCTAAGTCACGCATGATGGCTGACAACGGCACAATGGGCATGGTGATGCTAGCATTTGGTATCGGTTCACTATTAATGATGCCTATATCAGGTGCTCTCGCGTCACGCTATGGATGCAGGGTAGTTTTCACCTTTGCAACCGTCATCACGGGGATACTTATGCCACTACTTACAATCCTCGACACGCCATTATCTCTTGCTTTAATACTCTTTATTTTTGGCATTGGCATCGGAGCCATGGATGTGGTTGCAAACATTCATGCGGTGCAGGTCGAGAAACTGGCAGATCGCCCTATAATGTCAGGCTTCCATGCTTTATTCAGCATTGGTGGCGTTGTTGGTTCAGGAGTAGTCAGTTTGTTACTCGTTTGTGGCCAAACTCCACTCGTAGCGGTTAGCATTATCATGATGTCAGTACTCGTACTTCTTTTATGTTCTTTCGGTGGACTGCTCAGCAATTCTGAAGCCGATAAATCTATATTTTTTGTCAAACCTAAAGGAATTGTTGTGGTACTGGGTGCTCTTTGTTTTATTGCATATATTATGGAAGGTTCAATACTTGACTGGAGTGGCATCTTGCTAAGTAACAAAAGTAATGCTAATAACGTTTTTGCAGGTATAGGATATACTACATTCGCATTAGCGATGACTATCGGCCGTTTTTGGCGATCGTATAGTTAA",
    "translation": "VVSRPTPKKENYTVAQNYKFYLVSRSINSSRIAFFIAGLSLATWAPLIPLAKSRMMADNGTMGMVMLAFGIGSLLMMPISGALASRYGCRVVFTFATVITGILMPLLTILDTPLSLALILFIFGIGIGAMDVVANIHAVQVEKLADRPIMSGFHALFSIGGVVGSGVVSLLLVCGQTPLVAVSIIMMSVLVLLLCSFGGLLSNSEADKSIFFVKPKGIVVVLGALCFIAYIMEGSILDWSGILLSNKSNANNVFAGIGYTTFALAMTIGRFWRSYS",
    "product": ""
   },
   {
    "start": 532729,
    "end": 532902,
    "strand": 1,
    "locus_tag": "ctg1_516",
    "type": "other",
    "description": "<div class=\"focus-intro\">\n <strong><span class=\"serif\">ctg1_516</span></strong><br>\n \n <br>\n Locus tag: <span class=\"serif\">ctg1_516</span><br>\n Protein ID: <span class=\"serif\">None</span><br>\n Gene: <span class=\"serif\">None</span><br>\n \n Location: 532,729 - 532,902,\n (total: 174 nt)<br>\n <br>\n \n</div>\n<div class=\"focus-info\">\n \n\n \n\n \n\n\n \n</div>\n<div class=\"focus-urls\">\n <a class=\"wildcard-container\" data-wildcard-attrs=\"href\" href=\"http://blast.ncbi.nlm.nih.gov/Blast.cgi?PAGE=Proteins&PROGRAM=blastp&BLAST_PROGRAMS=blastp&QUERY=@!translation!@&LINK_LOC=protein&PAGE_TYPE=BlastSearch\" target=\"_blank\" data-locus=\"ctg1_516\">NCBI BlastP on this gene</a><br>\n <a href=\"http://www.ncbi.nlm.nih.gov/projects/sviewer/?Db=gene&amp;DbFrom=protein&amp;Cmd=Link&amp;noslider=1&amp;id=Erwimp_chromosome_1&amp;from=522729&amp;to=542902\" target=\"_new\">View genomic context</a><br>\n \n  <a href=\"knownclusterblast/region2/ctg1_516_mibig_hits.html\" target=\"_new\">MiBIG Hits</a><br>\n \n \n \n \n</div>\n<div class=\"focus-clipboard\">\n AA sequence: <span class=\"clipboard-copy wildcard-container\" data-locus=\"ctg1_516\" data-wildcard-attrs=\"data-seq\" data-seq=\"@!translation!@\">Copy to clipboard</span><br>\n Nucleotide sequence: <span class=\"clipboard-copy wildcard-container\" data-locus=\"ctg1_516\" data-wildcard-attrs=\"data-seq\" data-seq=\"@!dna!@\">Copy to clipboard</span><br>\n</div>",
    "dna": "ATGCCTGTAACATTAGCTGTGTCAGCTATATCAAGCATAGGTTACTCTGGGATCCTGCTCGGTCCAGCACTCATAGGTGCCATCGCACATGAGTATAGTTTGGCAAAAGCTTTTATTTTAATTAGTATACTTTCTTTTATCCTGCCTCTGTGTAGTTATATTGTACGAAAGTAA",
    "translation": "MPVTLAVSAISSIGYSGILLGPALIGAIAHEYSLAKAFILISILSFILPLCSYIVRK",
    "product": ""
   },
   {
    "start": 532950,
    "end": 533528,
    "strand": 1,
    "locus_tag": "ctg1_517",
    "type": "other",
    "description": "<div class=\"focus-intro\">\n <strong><span class=\"serif\">ctg1_517</span></strong><br>\n \n <br>\n Locus tag: <span class=\"serif\">ctg1_517</span><br>\n Protein ID: <span class=\"serif\">None</span><br>\n Gene: <span class=\"serif\">None</span><br>\n \n Location: 532,950 - 533,528,\n (total: 579 nt)<br>\n <br>\n \n</div>\n<div class=\"focus-info\">\n \n\n \n\n \n\n\n \n</div>\n<div class=\"focus-urls\">\n <a class=\"wildcard-container\" data-wildcard-attrs=\"href\" href=\"http://blast.ncbi.nlm.nih.gov/Blast.cgi?PAGE=Proteins&PROGRAM=blastp&BLAST_PROGRAMS=blastp&QUERY=@!translation!@&LINK_LOC=protein&PAGE_TYPE=BlastSearch\" target=\"_blank\" data-locus=\"ctg1_517\">NCBI BlastP on this gene</a><br>\n <a href=\"http://www.ncbi.nlm.nih.gov/projects/sviewer/?Db=gene&amp;DbFrom=protein&amp;Cmd=Link&amp;noslider=1&amp;id=Erwimp_chromosome_1&amp;from=522950&amp;to=543528\" target=\"_new\">View genomic context</a><br>\n \n \n \n \n</div>\n<div class=\"focus-clipboard\">\n AA sequence: <span class=\"clipboard-copy wildcard-container\" data-locus=\"ctg1_517\" data-wildcard-attrs=\"data-seq\" data-seq=\"@!translation!@\">Copy to clipboard</span><br>\n Nucleotide sequence: <span class=\"clipboard-copy wildcard-container\" data-locus=\"ctg1_517\" data-wildcard-attrs=\"data-seq\" data-seq=\"@!dna!@\">Copy to clipboard</span><br>\n</div>",
    "dna": "ATGGATTTGAAGAGTTGTAACTGGATCAACGAACCTAAAAAATGGGTGCTGGAAGATGAAGTGCTCTATGTTGAGACAGATAGCAATACTGACTTTTGGCGAGAGACTCACTATGGTTTCACCCGCCACAGCGGGCATATATTTGGTTATGAGATTGAAGGGGACTTTACATTTCAACTCTGTATAGAAGGAGACTTTGAAAAACTTTATGATCAGGCAGGTATTATGATTGAGCTGGATCCTCAGCGTTGGTGCAAGGCAGGAATCGAGTTTTCTGATAATGAGTTTTTAATGAGCAGTGTCCTAACTCATGGCAAGTCTGACTGGTCAACAGGACTATTTCAGGGAAATCCTAAAAAGTTTTGGATGAGGGCAACGATGATAAATAACGTTTTAAGATTGCAATATTCGACCGAAGGCTTTACTTGGCCTCTCATGCGCTTATGCCCTTTTCCAAACGAAGAAAAACTTTTTGTAGGTGCCATGTGTTGTACCCCTGAGCGTGAGGGGCTCAAGATTCGTTTTAGCGAATTTCGTCTAAGTAATCCTCTGGCTAAAGATCTGCATGATCTCAGTTGA",
    "translation": "MDLKSCNWINEPKKWVLEDEVLYVETDSNTDFWRETHYGFTRHSGHIFGYEIEGDFTFQLCIEGDFEKLYDQAGIMIELDPQRWCKAGIEFSDNEFLMSSVLTHGKSDWSTGLFQGNPKKFWMRATMINNVLRLQYSTEGFTWPLMRLCPFPNEEKLFVGAMCCTPEREGLKIRFSEFRLSNPLAKDLHDLS",
    "product": ""
   },
   {
    "start": 533693,
    "end": 533821,
    "strand": -1,
    "locus_tag": "ctg1_518",
    "type": "other",
    "description": "<div class=\"focus-intro\">\n <strong><span class=\"serif\">ctg1_518</span></strong><br>\n \n <br>\n Locus tag: <span class=\"serif\">ctg1_518</span><br>\n Protein ID: <span class=\"serif\">None</span><br>\n Gene: <span class=\"serif\">None</span><br>\n \n Location: 533,693 - 533,821,\n (total: 129 nt)<br>\n <br>\n \n</div>\n<div class=\"focus-info\">\n \n\n \n\n \n\n\n \n</div>\n<div class=\"focus-urls\">\n <a class=\"wildcard-container\" data-wildcard-attrs=\"href\" href=\"http://blast.ncbi.nlm.nih.gov/Blast.cgi?PAGE=Proteins&PROGRAM=blastp&BLAST_PROGRAMS=blastp&QUERY=@!translation!@&LINK_LOC=protein&PAGE_TYPE=BlastSearch\" target=\"_blank\" data-locus=\"ctg1_518\">NCBI BlastP on this gene</a><br>\n <a href=\"http://www.ncbi.nlm.nih.gov/projects/sviewer/?Db=gene&amp;DbFrom=protein&amp;Cmd=Link&amp;noslider=1&amp;id=Erwimp_chromosome_1&amp;from=523693&amp;to=543821\" target=\"_new\">View genomic context</a><br>\n \n \n \n \n</div>\n<div class=\"focus-clipboard\">\n AA sequence: <span class=\"clipboard-copy wildcard-container\" data-locus=\"ctg1_518\" data-wildcard-attrs=\"data-seq\" data-seq=\"@!translation!@\">Copy to clipboard</span><br>\n Nucleotide sequence: <span class=\"clipboard-copy wildcard-container\" data-locus=\"ctg1_518\" data-wildcard-attrs=\"data-seq\" data-seq=\"@!dna!@\">Copy to clipboard</span><br>\n</div>",
    "dna": "ATGGAAGAAAAGAATAAGGCCAGTAGCATTTTAAAATTTTTGAGTTATTTTTTGTTGATTAGTTTACTTGGCGTCTTGGCCATACCAGTGTTTTCAAACCACCCTGATACAATGTTTTTTCCGATGTGA",
    "translation": "MEEKNKASSILKFLSYFLLISLLGVLAIPVFSNHPDTMFFPM",
    "product": ""
   },
   {
    "start": 536078,
    "end": 536512,
    "strand": -1,
    "locus_tag": "ctg1_519",
    "type": "other",
    "description": "<div class=\"focus-intro\">\n <strong><span class=\"serif\">ctg1_519</span></strong><br>\n \n <br>\n Locus tag: <span class=\"serif\">ctg1_519</span><br>\n Protein ID: <span class=\"serif\">None</span><br>\n Gene: <span class=\"serif\">None</span><br>\n \n Location: 536,078 - 536,512,\n (total: 435 nt)<br>\n <br>\n \n</div>\n<div class=\"focus-info\">\n \n\n \n\n \n\n\n \n</div>\n<div class=\"focus-urls\">\n <a class=\"wildcard-container\" data-wildcard-attrs=\"href\" href=\"http://blast.ncbi.nlm.nih.gov/Blast.cgi?PAGE=Proteins&PROGRAM=blastp&BLAST_PROGRAMS=blastp&QUERY=@!translation!@&LINK_LOC=protein&PAGE_TYPE=BlastSearch\" target=\"_blank\" data-locus=\"ctg1_519\">NCBI BlastP on this gene</a><br>\n <a href=\"http://www.ncbi.nlm.nih.gov/projects/sviewer/?Db=gene&amp;DbFrom=protein&amp;Cmd=Link&amp;noslider=1&amp;id=Erwimp_chromosome_1&amp;from=526078&amp;to=546512\" target=\"_new\">View genomic context</a><br>\n \n \n \n \n</div>\n<div class=\"focus-clipboard\">\n AA sequence: <span class=\"clipboard-copy wildcard-container\" data-locus=\"ctg1_519\" data-wildcard-attrs=\"data-seq\" data-seq=\"@!translation!@\">Copy to clipboard</span><br>\n Nucleotide sequence: <span class=\"clipboard-copy wildcard-container\" data-locus=\"ctg1_519\" data-wildcard-attrs=\"data-seq\" data-seq=\"@!dna!@\">Copy to clipboard</span><br>\n</div>",
    "dna": "ATGATGAAGTCAGTCAGAGAGTTTACACGTACTCGTGCGAGACTAATTATGATCACATGCGGGATTTTCCAGGAGCTTCTTACTGATATTCTCTACTCTGACATATTAAAATTAAACAGAAAAGAGATGGTTCACTTTCTGAATAATTTATGTGGGATAACGTATCCGTACAGGTTCCGGCGCACCCCTGAAAGAAAAGCAAGAAGGTTTCTGACAAGAAGGGAGTTTGATATCATCAATGCTTTCCTGACAGGGAATAAGTCAGGAACAATAAGTAGCGAGTTCAGTATTAATCAAAAAACAGTGAGTACGCATAAGCTTTCTGCACTGTCTAAAATAGGATGTAAAAACATGGCTCATTTCTATATAATCAGCCGCCCGTTTACTTGCGACCTGAGCCTTCTGTTTAAAGGGAATAATAATACATTATATTAA",
    "translation": "MMKSVREFTRTRARLIMITCGIFQELLTDILYSDILKLNRKEMVHFLNNLCGITYPYRFRRTPERKARRFLTRREFDIINAFLTGNKSGTISSEFSINQKTVSTHKLSALSKIGCKNMAHFYIISRPFTCDLSLLFKGNNNTLY",
    "product": ""
   },
   {
    "start": 537894,
    "end": 538055,
    "strand": -1,
    "locus_tag": "ctg1_520",
    "type": "other",
    "description": "<div class=\"focus-intro\">\n <strong><span class=\"serif\">ctg1_520</span></strong><br>\n \n <br>\n Locus tag: <span class=\"serif\">ctg1_520</span><br>\n Protein ID: <span class=\"serif\">None</span><br>\n Gene: <span class=\"serif\">None</span><br>\n \n Location: 537,894 - 538,055,\n (total: 162 nt)<br>\n <br>\n \n</div>\n<div class=\"focus-info\">\n \n\n \n\n \n\n\n \n</div>\n<div class=\"focus-urls\">\n <a class=\"wildcard-container\" data-wildcard-attrs=\"href\" href=\"http://blast.ncbi.nlm.nih.gov/Blast.cgi?PAGE=Proteins&PROGRAM=blastp&BLAST_PROGRAMS=blastp&QUERY=@!translation!@&LINK_LOC=protein&PAGE_TYPE=BlastSearch\" target=\"_blank\" data-locus=\"ctg1_520\">NCBI BlastP on this gene</a><br>\n <a href=\"http://www.ncbi.nlm.nih.gov/projects/sviewer/?Db=gene&amp;DbFrom=protein&amp;Cmd=Link&amp;noslider=1&amp;id=Erwimp_chromosome_1&amp;from=527894&amp;to=548055\" target=\"_new\">View genomic context</a><br>\n \n \n \n \n</div>\n<div class=\"focus-clipboard\">\n AA sequence: <span class=\"clipboard-copy wildcard-container\" data-locus=\"ctg1_520\" data-wildcard-attrs=\"data-seq\" data-seq=\"@!translation!@\">Copy to clipboard</span><br>\n Nucleotide sequence: <span class=\"clipboard-copy wildcard-container\" data-locus=\"ctg1_520\" data-wildcard-attrs=\"data-seq\" data-seq=\"@!dna!@\">Copy to clipboard</span><br>\n</div>",
    "dna": "ATGATGGACACTGTTTTCCCGGAGCCGGGCGGGGAACGTATGGGAGCGGAGGCGCTCATCCGCATGGAGCATCCTCGCTACGGCCTGAATATGCCCGACAGAATTTTAACGCTCGCTGAAGAGGGCGGGCTGAGGTCCGGTGTCACCCGGTGGGTTAATTAG",
    "translation": "MMDTVFPEPGGERMGAEALIRMEHPRYGLNMPDRILTLAEEGGLRSGVTRWVN",
    "product": ""
   },
   {
    "start": 538225,
    "end": 538635,
    "strand": -1,
    "locus_tag": "ctg1_521",
    "type": "other",
    "description": "<div class=\"focus-intro\">\n <strong><span class=\"serif\">ctg1_521</span></strong><br>\n \n <br>\n Locus tag: <span class=\"serif\">ctg1_521</span><br>\n Protein ID: <span class=\"serif\">None</span><br>\n Gene: <span class=\"serif\">None</span><br>\n \n Location: 538,225 - 538,635,\n (total: 411 nt)<br>\n <br>\n \n</div>\n<div class=\"focus-info\">\n \n\n \n\n \n\n\n \n</div>\n<div class=\"focus-urls\">\n <a class=\"wildcard-container\" data-wildcard-attrs=\"href\" href=\"http://blast.ncbi.nlm.nih.gov/Blast.cgi?PAGE=Proteins&PROGRAM=blastp&BLAST_PROGRAMS=blastp&QUERY=@!translation!@&LINK_LOC=protein&PAGE_TYPE=BlastSearch\" target=\"_blank\" data-locus=\"ctg1_521\">NCBI BlastP on this gene</a><br>\n <a href=\"http://www.ncbi.nlm.nih.gov/projects/sviewer/?Db=gene&amp;DbFrom=protein&amp;Cmd=Link&amp;noslider=1&amp;id=Erwimp_chromosome_1&amp;from=528225&amp;to=548635\" target=\"_new\">View genomic context</a><br>\n \n \n \n \n</div>\n<div class=\"focus-clipboard\">\n AA sequence: <span class=\"clipboard-copy wildcard-container\" data-locus=\"ctg1_521\" data-wildcard-attrs=\"data-seq\" data-seq=\"@!translation!@\">Copy to clipboard</span><br>\n Nucleotide sequence: <span class=\"clipboard-copy wildcard-container\" data-locus=\"ctg1_521\" data-wildcard-attrs=\"data-seq\" data-seq=\"@!dna!@\">Copy to clipboard</span><br>\n</div>",
    "dna": "GTGGCCGGCGCACGCGAGAAAACGCTGGCTCAGCAGGTGCAGCAGGGTGAGTCTGCCGCCGCGCGCTTTCTTGCCTCCCCGGGGGTGGTTAAGACTCCGCAGGGATTTTTATACCGCATTGAACGTCGCGGGGACGCGCCGCTGAAAAAGAACGTACCGCTGAGGCTTGTTGTAAAAGAAAGCCTGGCGGACGGCACCGTCCTGCTTGACATGGAGGCTGACGGCAGTGAGCTCCGGCAGAACGTCGAAGATATGCCTCCAATCTTTAAAGAGGTTGTTGATAAGCTGGCTCTTAACGGCTCTGCGACCATTATGGTTCCGCCCGCGCTCGCTTACGGGGAGGAGGGGAAGCCTCCTCAGATACTGCCAGGTGCCACCCTGATTTACTGGTTTGAAATCAGGGGATACTGA",
    "translation": "VAGAREKTLAQQVQQGESAAARFLASPGVVKTPQGFLYRIERRGDAPLKKNVPLRLVVKESLADGTVLLDMEADGSELRQNVEDMPPIFKEVVDKLALNGSATIMVPPALAYGEEGKPPQILPGATLIYWFEIRGY",
    "product": ""
   },
   {
    "start": 538715,
    "end": 539044,
    "strand": -1,
    "locus_tag": "ctg1_522",
    "type": "other",
    "description": "<div class=\"focus-intro\">\n <strong><span class=\"serif\">ctg1_522</span></strong><br>\n \n <br>\n Locus tag: <span class=\"serif\">ctg1_522</span><br>\n Protein ID: <span class=\"serif\">None</span><br>\n Gene: <span class=\"serif\">None</span><br>\n \n Location: 538,715 - 539,044,\n (total: 330 nt)<br>\n <br>\n \n</div>\n<div class=\"focus-info\">\n \n\n \n\n \n\n\n \n</div>\n<div class=\"focus-urls\">\n <a class=\"wildcard-container\" data-wildcard-attrs=\"href\" href=\"http://blast.ncbi.nlm.nih.gov/Blast.cgi?PAGE=Proteins&PROGRAM=blastp&BLAST_PROGRAMS=blastp&QUERY=@!translation!@&LINK_LOC=protein&PAGE_TYPE=BlastSearch\" target=\"_blank\" data-locus=\"ctg1_522\">NCBI BlastP on this gene</a><br>\n <a href=\"http://www.ncbi.nlm.nih.gov/projects/sviewer/?Db=gene&amp;DbFrom=protein&amp;Cmd=Link&amp;noslider=1&amp;id=Erwimp_chromosome_1&amp;from=528715&amp;to=549044\" target=\"_new\">View genomic context</a><br>\n \n \n \n \n</div>\n<div class=\"focus-clipboard\">\n AA sequence: <span class=\"clipboard-copy wildcard-container\" data-locus=\"ctg1_522\" data-wildcard-attrs=\"data-seq\" data-seq=\"@!translation!@\">Copy to clipboard</span><br>\n Nucleotide sequence: <span class=\"clipboard-copy wildcard-container\" data-locus=\"ctg1_522\" data-wildcard-attrs=\"data-seq\" data-seq=\"@!dna!@\">Copy to clipboard</span><br>\n</div>",
    "dna": "ATGTATATATTTCCTGACGTCAACAATTTTTTGACCAAATTGCTCAATACAGTGTGCCACTACAAAGCCCGGGTAAAAGAAACGGGGGATATGACCCCGGAAGATGCCCGGCAGCATGCGCCCCTTCCCGTAGCGGACCCGGGCGGAAGAAGCGTGGCCAGCGGCTTAAACGCGCTCGTGGAGCAGCAGCCCCTTCCGGTGCCTGCGGAAGACGGACTACCCTCAGGAGATTATGCGTCGGGCGTGGCGTTTTCACAGGAGGTTCTCCGGGCGATAGAAACCAACAGCGCTCTGGGAATTCTCACGGAAAAAAAGGCGCTGACAGCCTGA",
    "translation": "MYIFPDVNNFLTKLLNTVCHYKARVKETGDMTPEDARQHAPLPVADPGGRSVASGLNALVEQQPLPVPAEDGLPSGDYASGVAFSQEVLRAIETNSALGILTEKKALTA",
    "product": ""
   },
   {
    "start": 540110,
    "end": 542977,
    "strand": 1,
    "locus_tag": "ctg1_523",
    "type": "biosynthetic",
    "description": "<div class=\"focus-intro\">\n <strong><span class=\"serif\">ctg1_523</span></strong><br>\n \n <br>\n Locus tag: <span class=\"serif\">ctg1_523</span><br>\n Protein ID: <span class=\"serif\">None</span><br>\n Gene: <span class=\"serif\">None</span><br>\n \n Location: 540,110 - 542,977,\n (total: 2868 nt)<br>\n <br>\n \n  biosynthetic (rule-based-clusters) NRPS: Condensation<br>\n \n  biosynthetic (rule-based-clusters) NRPS: AMP-binding<br>\n \n  biosynthetic-additional (smcogs) SMCOG1127:condensation domain-containing protein (Score: 152.2; E-value: 4.1e-46)<br>\n \n</div>\n<div class=\"focus-info\">\n \n\n \n\n \n\n\n \n</div>\n<div class=\"focus-urls\">\n <a class=\"wildcard-container\" data-wildcard-attrs=\"href\" href=\"http://blast.ncbi.nlm.nih.gov/Blast.cgi?PAGE=Proteins&PROGRAM=blastp&BLAST_PROGRAMS=blastp&QUERY=@!translation!@&LINK_LOC=protein&PAGE_TYPE=BlastSearch\" target=\"_blank\" data-locus=\"ctg1_523\">NCBI BlastP on this gene</a><br>\n <a href=\"http://www.ncbi.nlm.nih.gov/projects/sviewer/?Db=gene&amp;DbFrom=protein&amp;Cmd=Link&amp;noslider=1&amp;id=Erwimp_chromosome_1&amp;from=530110&amp;to=552977\" target=\"_new\">View genomic context</a><br>\n \n  <a href=\"knownclusterblast/region2/ctg1_523_mibig_hits.html\" target=\"_new\">MiBIG Hits</a><br>\n \n \n \n \n</div>\n<div class=\"focus-clipboard\">\n AA sequence: <span class=\"clipboard-copy wildcard-container\" data-locus=\"ctg1_523\" data-wildcard-attrs=\"data-seq\" data-seq=\"@!translation!@\">Copy to clipboard</span><br>\n Nucleotide sequence: <span class=\"clipboard-copy wildcard-container\" data-locus=\"ctg1_523\" data-wildcard-attrs=\"data-seq\" data-seq=\"@!dna!@\">Copy to clipboard</span><br>\n</div>",
    "dna": "ATGAGTTTAAATATCAAAAGTAAGAAGTTCAGGTTAAGCTCAACACAGCTAAGCGTGTATGTTGATCAGTTTCTAAACCCTGAGTCTAGTAACTATAATATCGGCGTGTCATTCGAAGTGCACTCTGTTTTTGATAAAAATAAGTTTGAGAGAACCCTGCGGCAGTTAGTCATAAAGCTAGATTCTCTGAGGCTTAAATTTACTATGGATGGCTCAGAGGTATACCAAGAGCACATTGATGTCACCGAGAACTTAACGGATTATATTGAATTTGTAGAAGAGGATTATCTCAAAGATAATCAAGGCAATGACGTTTTCTTTACGAAACTATTCAATCTTGAAAAGTCAACGTGGCGAGCAAGAATCGTTAGGAGTGATGATCACAACTGGCAGTGGGATTTTTGCTGTCATCACCTTATAGCTGATGGACATAGTTTAACCAATGTACTTATAAATGAGTTCATTACCACCTACGTCAGTGATGACATAAATTCGTGCGAGGAATCAAAAGAGAAACCTTTGTCCTATGAGGATTTTGTGCATGATGATATGGAATATATTAACTCAATTCGTTATCTAAAAGATAAAAACTTCTGGTCTAACCTGCTTCAAGATATCCCCCCAAGATTACTAATTCCTATAGACGAAACTAACAGTAAAGGTCATGTAGGACATGCAGGATCTCTCGAATGGGAGTTTGACGGAAAACTGTATCTAGATATTATTGACAAATGCAGTCAATATGACTGCACATTTACTCAATTTATATATTCAACACTAGCATGTTATTACTACAGGATAACAGGATGTAGCGACATTGTAATCGGAATACCACTGCACAACCGAAAAAAAGCTTCCCATAAGAAAATTATGGGTATGTTTTCCTCATTAACCCCGGTTTTGATAAACATTTGCGAAACCGACTGCTTTACCGATATCTTATATAAAACAAAGATCGCGATGCGCTCTTGTTACAAACATCAGAACTTTCCCCTTTCAGGGATTAATCAAACCATTAACCTAAGGAAAAATACCGGTCGAAGTCAGGTGTTCGATATCTCTCTCTCTTACGAGGTTTGTGACACATCTCATTCAAACAAAAATCTAGAGATTTCACTTCGTAAAGTACATAGAGGAACACATCTCCCATTAGCCATTGCTATCAATAGCTACGCGATTGAAGGTGTAGATAAAATATATGTCGACTTTAGCTATTTACTGGAATACTTTACAATTGAAGATATAAAATTATTTAAGTCTCGATTTATCAATATTATAAAATCTGCTTACGGTTCATTCGATAAGCCTATAAAGGATCTAGAGCTGATTGATGGAGAAGAATACGATAGGGTTGTCTATAAATATAACCATCTGAGCGTCGCTAATACCAACTTTGAAACTTTGATACATACCCTGTTCGAAGAGCAGGTGCGCCGCTCGCCGGAGGCCGTGGCGCTGCTGTGCGGGAACCGGGAGGTCAGCTACGACGCCCTGAACCGGCAGGCCAACCGGATCGCACACCGTCTTATCGCCCTCGGCGTGCGCCCGGGGGATCGGGTGGCGCTGTGCGCGGAGCGCAGCGCAGCGGCGGTGGCCGGCATTCTGGGCATTCTGAAGTCGGGGGCTGCCTACGTGCCCCTGGATCCGGAGTATCCGGAGGACCGGCTGCGCTTCATGCTGGAGGACGCGGCGCCGGCGGCGCTGCTGACGGAGGGGAGGCTGACCGGAATCCTGCCCGGGAATACGCCTGTTGTACTTCTCGGCGATGCGGCTCATGCGGAGGAGCCGCGGGATTGGGAGCATGATCCGGACGCATCGGCGCGCGGCCTCACGGCCCGCAGCCTCGCCTACATTATCTACACGTCGGGCTCGACCGGCCGCCCAAAGGGAGTGATGGTTGAGCATGGAAATATCACAAGGTTATTTTTAAATACAAAAGACAAATTCCACTTTGACAGTAAAGACACCTGGAGTCTATTTCATTCATTGTCATTTGACTTTTCCGTCTGGGAACTTTGGGGAGCGCTTTCCTCTGGGGGGAGATTAGTAATAGTCGATAAGATATGCACTAGGTCTCCTGGTGACTTCTATGCTTTATTAAACAAGCATAAGGTTACAATTCTTAGTCAAACACCTAGCTATTTTAGGCAAATAATATTCCACAAAGACCAAAAAAAGCTTTTCTTGAGATGCGTAATATTAGGTGGGGAGGCGCTTGACTGCGGTTCATTAAGCTCCTGGGTCAAGGTTCACCCGTTGAGTGAAATAAAATTAGTTAATATGTATGGCATAACTGAAATAACGGTGCATGCTACTTATCATGAGATAACTCAACGCGATATTGATGCTCCGACTCGGAAGATTGTTGGAAGGCCAATATATGACCTGGGAATATATATTCTCGACGGGAGCGGGCAGCCTGCCCCGGTAGGGGTGCCGGGCGAGATTTACATCGGCGGGGCCGGCGTTGCCCGCGGCTACCACAATCTTCCCGAGCTGACGGACGCGCGCTTTCTCGACGACCCGTTTACCGCGCGGGGCGAAAAGATGTACCGGTCCGGTGACGTGGGGCGCTGGCTGGCGGACGGAAACATCGAATACCTCGGGAGAAACGACGCGCAGGTTAAACTCCGGGGTTCCGCATCGAGCCCGGGGAGGTTGACGCGGCGCTGCTGCGCTGCGACGGCGTGCTGGAGGCGCGGACCTGCGTGCGCGAGGACGCGCCGGGAGACAGGCGGCTGGTGTCCTACGTGCTGGCAGAGGGCGGGGCGGAGCCCCGGCCGGCCGCGCTGCGCTCCGCGCTCGCCGGGCGGCTGCCGGAGTACATGCTGCCGGAGGCCTTCGTCACGCTGGCGGCGTTCCCCGTGA",
    "translation": "MSLNIKSKKFRLSSTQLSVYVDQFLNPESSNYNIGVSFEVHSVFDKNKFERTLRQLVIKLDSLRLKFTMDGSEVYQEHIDVTENLTDYIEFVEEDYLKDNQGNDVFFTKLFNLEKSTWRARIVRSDDHNWQWDFCCHHLIADGHSLTNVLINEFITTYVSDDINSCEESKEKPLSYEDFVHDDMEYINSIRYLKDKNFWSNLLQDIPPRLLIPIDETNSKGHVGHAGSLEWEFDGKLYLDIIDKCSQYDCTFTQFIYSTLACYYYRITGCSDIVIGIPLHNRKKASHKKIMGMFSSLTPVLINICETDCFTDILYKTKIAMRSCYKHQNFPLSGINQTINLRKNTGRSQVFDISLSYEVCDTSHSNKNLEISLRKVHRGTHLPLAIAINSYAIEGVDKIYVDFSYLLEYFTIEDIKLFKSRFINIIKSAYGSFDKPIKDLELIDGEEYDRVVYKYNHLSVANTNFETLIHTLFEEQVRRSPEAVALLCGNREVSYDALNRQANRIAHRLIALGVRPGDRVALCAERSAAAVAGILGILKSGAAYVPLDPEYPEDRLRFMLEDAAPAALLTEGRLTGILPGNTPVVLLGDAAHAEEPRDWEHDPDASARGLTARSLAYIIYTSGSTGRPKGVMVEHGNITRLFLNTKDKFHFDSKDTWSLFHSLSFDFSVWELWGALSSGGRLVIVDKICTRSPGDFYALLNKHKVTILSQTPSYFRQIIFHKDQKKLFLRCVILGGEALDCGSLSSWVKVHPLSEIKLVNMYGITEITVHATYHEITQRDIDAPTRKIVGRPIYDLGIYILDGSGQPAPVGVPGEIYIGGAGVARGYHNLPELTDARFLDDPFTARGEKMYRSGDVGRWLADGNIEYLGRNDAQVKLRGSASSPGRLTRRCCAATACWRRGPACARTRRETGGWCPTCWQRAGRSPGRPRCAPRSPGGCRSTCCRRPSSRWRRSP",
    "product": ""
   },
   {
    "start": 543205,
    "end": 543459,
    "strand": -1,
    "locus_tag": "ctg1_524",
    "type": "other",
    "description": "<div class=\"focus-intro\">\n <strong><span class=\"serif\">ctg1_524</span></strong><br>\n \n <br>\n Locus tag: <span class=\"serif\">ctg1_524</span><br>\n Protein ID: <span class=\"serif\">None</span><br>\n Gene: <span class=\"serif\">None</span><br>\n \n Location: 543,205 - 543,459,\n (total: 255 nt)<br>\n <br>\n \n</div>\n<div class=\"focus-info\">\n \n\n \n\n \n\n\n \n</div>\n<div class=\"focus-urls\">\n <a class=\"wildcard-container\" data-wildcard-attrs=\"href\" href=\"http://blast.ncbi.nlm.nih.gov/Blast.cgi?PAGE=Proteins&PROGRAM=blastp&BLAST_PROGRAMS=blastp&QUERY=@!translation!@&LINK_LOC=protein&PAGE_TYPE=BlastSearch\" target=\"_blank\" data-locus=\"ctg1_524\">NCBI BlastP on this gene</a><br>\n <a href=\"http://www.ncbi.nlm.nih.gov/projects/sviewer/?Db=gene&amp;DbFrom=protein&amp;Cmd=Link&amp;noslider=1&amp;id=Erwimp_chromosome_1&amp;from=533205&amp;to=553459\" target=\"_new\">View genomic context</a><br>\n \n \n \n \n</div>\n<div class=\"focus-clipboard\">\n AA sequence: <span class=\"clipboard-copy wildcard-container\" data-locus=\"ctg1_524\" data-wildcard-attrs=\"data-seq\" data-seq=\"@!translation!@\">Copy to clipboard</span><br>\n Nucleotide sequence: <span class=\"clipboard-copy wildcard-container\" data-locus=\"ctg1_524\" data-wildcard-attrs=\"data-seq\" data-seq=\"@!dna!@\">Copy to clipboard</span><br>\n</div>",
    "dna": "GTGAAAGAGGATCCCCGCCTGCAGCGGAGCGAGCGGGTAGACGTCCTGCACGTTAGCGGCGCCGCCCGCCTGGCGGGCAATCTGGCTGATGTCGGCGGCAGAGAGGGCCACCATCGGGAGCATGGCGGGGGCAATCGACTGGCAGCCGTCCGGGATCAGGCTGTCCGGCGGGACCACGGCGGTGCGCAGGCTGACGAGCTCGCGGGCCATGTCCGCCAGCACCGGCGAGGAGAAGGCCGCGCGCGCCGCGAGTGA",
    "translation": "VKEDPRLQRSERVDVLHVSGAARLAGNLADVGGREGHHREHGGGNRLAAVRDQAVRRDHGGAQADELAGHVRQHRRGEGRARRE",
    "product": ""
   },
   {
    "start": 543608,
    "end": 547444,
    "strand": 1,
    "locus_tag": "ctg1_525",
    "type": "biosynthetic",
    "description": "<div class=\"focus-intro\">\n <strong><span class=\"serif\">ctg1_525</span></strong><br>\n \n <br>\n Locus tag: <span class=\"serif\">ctg1_525</span><br>\n Protein ID: <span class=\"serif\">None</span><br>\n Gene: <span class=\"serif\">None</span><br>\n \n Location: 543,608 - 547,444,\n (total: 3837 nt)<br>\n <br>\n \n  biosynthetic (rule-based-clusters) NRPS: Condensation<br>\n \n  biosynthetic (rule-based-clusters) NRPS: AMP-binding<br>\n \n  biosynthetic-additional (rule-based-clusters) PP-binding<br>\n \n  biosynthetic-additional (smcogs) SMCOG1002:AMP-dependent synthetase and ligase (Score: 385.7; E-value: 4.6e-117)<br>\n \n</div>\n<div class=\"focus-info\">\n \n\n \n\n \n\n\n \n</div>\n<div class=\"focus-urls\">\n <a class=\"wildcard-container\" data-wildcard-attrs=\"href\" href=\"http://blast.ncbi.nlm.nih.gov/Blast.cgi?PAGE=Proteins&PROGRAM=blastp&BLAST_PROGRAMS=blastp&QUERY=@!translation!@&LINK_LOC=protein&PAGE_TYPE=BlastSearch\" target=\"_blank\" data-locus=\"ctg1_525\">NCBI BlastP on this gene</a><br>\n <a href=\"http://www.ncbi.nlm.nih.gov/projects/sviewer/?Db=gene&amp;DbFrom=protein&amp;Cmd=Link&amp;noslider=1&amp;id=Erwimp_chromosome_1&amp;from=533608&amp;to=557444\" target=\"_new\">View genomic context</a><br>\n \n  <a href=\"knownclusterblast/region2/ctg1_525_mibig_hits.html\" target=\"_new\">MiBIG Hits</a><br>\n \n \n \n \n</div>\n<div class=\"focus-clipboard\">\n AA sequence: <span class=\"clipboard-copy wildcard-container\" data-locus=\"ctg1_525\" data-wildcard-attrs=\"data-seq\" data-seq=\"@!translation!@\">Copy to clipboard</span><br>\n Nucleotide sequence: <span class=\"clipboard-copy wildcard-container\" data-locus=\"ctg1_525\" data-wildcard-attrs=\"data-seq\" data-seq=\"@!dna!@\">Copy to clipboard</span><br>\n</div>",
    "dna": "GTGGCGCAGCCCGTACAGGTGGTTTGCCGCCGGGCCGAGCTCCGGCCCGGCGAGCACGACCTGCAAGACCGCGCCGGCCTGCTTGCGCTGACCGACCCGCGCCGGCACCGCCTGGATCTTACGCAGGCGCCGCTTCTTGCCGCCGACGCTGCGCAGGATCGCGCCACCGGCGAGTGGCTGCTCGTGCTGCGCTTTCACCACCTTATTGTCGATCACGTTACGCTGGATCTGATGTTTGAGGAGCTTAACGCTGTGCTGGCGGGCCGCGGGGACGAGCTGCCGCCGGCCGTTCCCTACCGCAATTTTATCGCGCGCACGCTGGCCGAACCGGCCGCGGAGCACGAACGCTACTTCAGGGATATGCTGGGCGACGTTGACGAGCCGACGGCCCCGTTCGGCGCGGGCAGCATGCTAAGCGCCGCGGACGAGGCGGGGGAGGCCGTCGGCCTGCTCGATGCGTCGCTGTCGCGCGCGGTGCGTGCGCAGGCGGCGCTGCTGGGAACGAGTCCGGGGGTGTTGTTCCATCTGGCCTGGGCGCTCGTGCTCGCCAAAACCTCCGGTCGGGAGGACGTCGTCTTCGGCACCGTGCTGCTCGGGCGCATGCAGGGCGGAAGCGCGGATGAACGCATGATGGGGCTGCTGGTCAATACGCTTCCGATCCGGATACGCCTGGCCGGTGCGGGGGTTGGCGAGGCCATACGCTATACGGCCGATGCGCTCGGGGGGCTGCTTGAACACGAGCAGGCCTCTCTGGCCATGGCTCAGCGGTGCAGCGCGGTGGACGACTCCCTGCCGCTGTTCAGCGCGCTGTTCAACTATCGCCACAGCGAGGCCGAAAGCGACAGCCCGCTTGGAGAGGGAGTGAGACTGCTTTCAGCGAGGGAGCGCAGCAACTACCCCGTGGGCGTCTCGGTAGACGATTTGGGCAGCGGCTTCCGCCTTGTGGTACAGGCCTCCGCGGAGATCGGGGCGCAGCGCGTTCTTGGGTATCTCGAGCAGGCGGTGGCGAGCCTGGTGGCCGCCTCGGAGCAGGCCCCGGAGCGGCCGGTGCTGGAGCTTTCCGTAATGCCGGCGGACGAGCGCGCGCACATTCTCGACGCGCTCAGCGGCGGCGGCCCTGGTACGCAGCCGGATGCACTGCTGGTACACACCCTGTTTGAAGAGCAGGTGCGCCGTACGCCGGACGCCGTGGCGCTGCTGTGCGGGAACCGGGAGGTCAGCTACGACGCCCTGAACCGGCAGGCCAACCGGATCGCACACCGTCTTATCGCCCTCGGCGTACGCCCGGGGGATCGGGTGGCGCTGTGCGCGGAGCGCAGCGCAGCGGCGGTGGCCGGCATCCTGGGCGCCCTGAAGTCGGGGGCTGCCTACGTGCCCCTGGATCCGGAGTACCCGGAGGACCGGCTGCGCTTCATGCTGGAGGACGCGGCGCCGGCGGCGCTGCTGACGGAGGGGAGGCTGACCGGAATCCTGCCCGGGAATATGCCTGTTGTACTTCTCGGCGATGCGGCTCCTGCGGAGGAGCCGCGGGATTGGGAGCATGATCCGGACGCGTCGGCGCGCGGCCTCACGGCCCGCAGCCTCGCCTACATTATCTACACGTCGGGCTCGACCGGCCGCCCTAAGGGGGTGATGGTCGAGCATGCGGGGGTTTGCAATCTTGCGCAGGCGCAGATTGCCCGGTTCGGTGTGGGCGCGGAGAGCAGGGTGCTGCAGTTCGCGTCCCCGAGCTTCGATGCCAGCGTATCTGAGTGGTGCATGGCCCTGCTGTGCGGTGCGAGCCTCGTCATTGCGGACCGCGCGGCGCTGCTGCCGGGCGACACGCTGAACGAGACGCTGTCAGCCCGTGGGGTGACGCACGTCACGCTGCCCCCGGTGGCGGCCGGGCTGCTGCCGGAGAATGGAAAGCCGACGCAGCTTGCAGCGCTGATTGTCGCCGGCGAAGCCTGCCCGGCCTCTCTGGTGGAGCAGTGGGCGGGAAGAATCCACATGTTTAACGCATACGGGCCTACGGAAGGCACCGTGTGTGCCACCGTTCACGCCTGCAGTGCGGGGAGCGGAGGCCTGACGCCGATCGGCCGGCCGATACAGAACGTCCGGGTGTATATTCTCGACGGGAGCGGGCAGCCTGCCCCGGTAGGGGTACCGGGCGAGATTTACATCGGCGGGGCCGGCGTTGCCCGCGGCTACCACAATCTTCCCGAGCTGACGGACGCGCGCTTTCTCGACGACCCGTTTACCGCGCGGGGCGAAAAGATGTACCGGTCCGGTGACGTGGGGCGCTGGCTGGCGGACGGAAACATCGAATACCTCGGGAGAAACGACGCGCAGGTTAAACTCCGGGGGTTCCGCATCGAGCCCGGGGAGGTTGACGCGGCGCTGCTGCGCTGCGACGGCGTGCTGGAGGCGCGGACCTGCGTGCGCGAGGACGCGCCGGGAGACAGGCGGCTGGTGTCCTACGTGCTGGCAGAGGACGGGGCGGAGCCCCGGCCGGCCGCGCTGCGCTCCGCGCTCGCCGGGCGGCTGCCGGAGTACATGCTGCCGGAGGCCTTCGTCACGCTGGCGGCGTTCCCCGTGACGCCGAACGGCAAGCTGGACTACGCGGCGCTGCCAGCGCCGGAGCTTGGCGCGCGGGTGAGCCGCGCTTACGAGGCGCCGCTCGGGCGGCAGGAGGTGCTGCTTGCCGGGCTGTGGGCGGAGCTGCTGGGGGTGCCGCGCGTCGGCCGGCAGGACAACTTCTTCGAGCTCGGGGGGCACTCCCTGCTGCTGGTGACCCTGACGGCCAGGCTTGGCCTGCGGGGCTTGTCACTCGCGGCGCGCGCGGCCTTCTCCTCGCCGGTGCTGGCGGACATGGCCCGCGAGCTCGTCAGCCTGCGCACCGCCGTGGTCCCGCCGGACAGCCTGATCCCGGACGGCTGCCAGTCGATTGCCCCCGCCATGCTCCCGATGGTGGCCCTCTCTGCCGCCGACATCAGCCAGATTGCCCGCCAGGCGGGCGGCGCCGCTAACGTGCAGGACGTCTACCCGCTCGCTCCGCTGCAGGCGGGGATCCTCTTTCACCACATGCTCGAGAAGCAGGGTGACATCTACGTGTCACAGGCACTCTTCTCCTTCGACGGCCGGCCGCGGCTGGAGCGTTTTCTGACCGCGCTGCAGGAGGTTATCGATCGGCACGATATCCTGAGGACGGCGTTCTGCTGGCAGAGCGTGGCGCAGCCCGTACAGGTGGTTTGCCGCCGGGCCGAGCTCCGGCCCGGCGAGCACGACCTGCAAGACCGCGCCGGCCTGCTTGCGCTGACCGACCCGCGCCGGCACCGCCTGGATCTTACGCAGGCGCCGCTTCTTGCCGCCGACGCTGCGCAGGATCGCGCCACCGGCGAGTGGCTGCTCGTGCTGCGCTTTCACCACCTTATTGTCGATCACGTTACGCTGGATCTGATGTTTGAGGAGCTTAACGCTGTGCTGGCGGGCCGCGGGGACGAGCTGCCGCCGGCCGTTCCCTACCGCAATTTTATCGCGCGCACGCTGGCCGAACCGGCCGCGGAGCACGAACGCTACTTCAGGGATATGCTGGGCGACGTTGACGAGCCGACGGCCCCGTTCGGCGCGGGCAGCATGCTAAGCGCCGCGGACGAGGCGGGGAGGCCGTCGGCCTGCTCGATGCGTCGCTGTCGCGCGCGGTGCGTGCGCAGGCGGCGCTGCTGGGAACGAGTCCGGGGGTGTTGTTCCATCTGGCCTGGGCGCTCGTGCTCGCCAAAACCTCCGGTCGGGAGGACGTCGTCTTCGGCACCGTGCTGCTCGGGCGCATGCAGGGCGGAAGCGCGGATGAACGCATGA",
    "translation": "VAQPVQVVCRRAELRPGEHDLQDRAGLLALTDPRRHRLDLTQAPLLAADAAQDRATGEWLLVLRFHHLIVDHVTLDLMFEELNAVLAGRGDELPPAVPYRNFIARTLAEPAAEHERYFRDMLGDVDEPTAPFGAGSMLSAADEAGEAVGLLDASLSRAVRAQAALLGTSPGVLFHLAWALVLAKTSGREDVVFGTVLLGRMQGGSADERMMGLLVNTLPIRIRLAGAGVGEAIRYTADALGGLLEHEQASLAMAQRCSAVDDSLPLFSALFNYRHSEAESDSPLGEGVRLLSARERSNYPVGVSVDDLGSGFRLVVQASAEIGAQRVLGYLEQAVASLVAASEQAPERPVLELSVMPADERAHILDALSGGGPGTQPDALLVHTLFEEQVRRTPDAVALLCGNREVSYDALNRQANRIAHRLIALGVRPGDRVALCAERSAAAVAGILGALKSGAAYVPLDPEYPEDRLRFMLEDAAPAALLTEGRLTGILPGNMPVVLLGDAAPAEEPRDWEHDPDASARGLTARSLAYIIYTSGSTGRPKGVMVEHAGVCNLAQAQIARFGVGAESRVLQFASPSFDASVSEWCMALLCGASLVIADRAALLPGDTLNETLSARGVTHVTLPPVAAGLLPENGKPTQLAALIVAGEACPASLVEQWAGRIHMFNAYGPTEGTVCATVHACSAGSGGLTPIGRPIQNVRVYILDGSGQPAPVGVPGEIYIGGAGVARGYHNLPELTDARFLDDPFTARGEKMYRSGDVGRWLADGNIEYLGRNDAQVKLRGFRIEPGEVDAALLRCDGVLEARTCVREDAPGDRRLVSYVLAEDGAEPRPAALRSALAGRLPEYMLPEAFVTLAAFPVTPNGKLDYAALPAPELGARVSRAYEAPLGRQEVLLAGLWAELLGVPRVGRQDNFFELGGHSLLLVTLTARLGLRGLSLAARAAFSSPVLADMARELVSLRTAVVPPDSLIPDGCQSIAPAMLPMVALSAADISQIARQAGGAANVQDVYPLAPLQAGILFHHMLEKQGDIYVSQALFSFDGRPRLERFLTALQEVIDRHDILRTAFCWQSVAQPVQVVCRRAELRPGEHDLQDRAGLLALTDPRRHRLDLTQAPLLAADAAQDRATGEWLLVLRFHHLIVDHVTLDLMFEELNAVLAGRGDELPPAVPYRNFIARTLAEPAAEHERYFRDMLGDVDEPTAPFGAGSMLSAADEAGRPSACSMRRCRARCVRRRRCWERVRGCCSIWPGRSCSPKPPVGRTSSSAPCCSGACRAEARMNA",
    "product": ""
   },
   {
    "start": 547569,
    "end": 548648,
    "strand": 1,
    "locus_tag": "ctg1_526",
    "type": "biosynthetic-additional",
    "description": "<div class=\"focus-intro\">\n <strong><span class=\"serif\">ctg1_526</span></strong><br>\n \n <br>\n Locus tag: <span class=\"serif\">ctg1_526</span><br>\n Protein ID: <span class=\"serif\">None</span><br>\n Gene: <span class=\"serif\">None</span><br>\n \n Location: 547,569 - 548,648,\n (total: 1080 nt)<br>\n <br>\n \n  biosynthetic-additional (rule-based-clusters) AMP-binding<br>\n \n  biosynthetic-additional (smcogs) SMCOG1002:AMP-dependent synthetase and ligase (Score: 161.4; E-value: 4.5e-49)<br>\n \n</div>\n<div class=\"focus-info\">\n \n\n \n\n \n\n\n \n</div>\n<div class=\"focus-urls\">\n <a class=\"wildcard-container\" data-wildcard-attrs=\"href\" href=\"http://blast.ncbi.nlm.nih.gov/Blast.cgi?PAGE=Proteins&PROGRAM=blastp&BLAST_PROGRAMS=blastp&QUERY=@!translation!@&LINK_LOC=protein&PAGE_TYPE=BlastSearch\" target=\"_blank\" data-locus=\"ctg1_526\">NCBI BlastP on this gene</a><br>\n <a href=\"http://www.ncbi.nlm.nih.gov/projects/sviewer/?Db=gene&amp;DbFrom=protein&amp;Cmd=Link&amp;noslider=1&amp;id=Erwimp_chromosome_1&amp;from=537569&amp;to=558648\" target=\"_new\">View genomic context</a><br>\n \n  <a href=\"knownclusterblast/region2/ctg1_526_mibig_hits.html\" target=\"_new\">MiBIG Hits</a><br>\n \n \n \n \n</div>\n<div class=\"focus-clipboard\">\n AA sequence: <span class=\"clipboard-copy wildcard-container\" data-locus=\"ctg1_526\" data-wildcard-attrs=\"data-seq\" data-seq=\"@!translation!@\">Copy to clipboard</span><br>\n Nucleotide sequence: <span class=\"clipboard-copy wildcard-container\" data-locus=\"ctg1_526\" data-wildcard-attrs=\"data-seq\" data-seq=\"@!dna!@\">Copy to clipboard</span><br>\n</div>",
    "dna": "ATGGCTCAGCGGTGCAGCGCGGTGGACGACTCCCTGCCGCTGTTCAGCGCGCTGTTCAACTATCGCCACAGCGAGGCCGAAAGCGACAGCCCGCTTGGAGAGGGAGTGAGACTGCTTTCAGCGAGGGAGCGCAGCAACTACCCCGTGGGCGTCTCGGTAGACGATTTGGGCAGCGGCTTCCGCCTTGTGGTACAGGCCTCCGCGGAGATCGGGGCGCAGCGCGTTCTTGGGTATCTCGAGCAGGCGGTGGCGAGCCTGGTGGCCGCCTCGGAGCAGGCCCCGGAGCGGCCGGTGCTGGAGCTTTCCGTAATGCCGGCGGACGAGCGCGCGCACATTCTCGACGCGCTCAGCGGCGGCGGCCCTGGTACGCAGCCGGATGCACTGCTGGTACACACCCTGTTTGAAGAGCAGGTGCGCCGTACGCCGGACGCCGTGGCGCTGCTGTGCGGGAACCGGGAGGTCAGCTACGACGCCCTGAACCGGCAGGCCAACCGGATCGCACACCGTCTTATCGCCCTCGGCGTACGCCCGGGGGATCGGGTGGCGCTGTGCGCGGAGCGCAGCGCAGCGGCGGTGGCCGGCATCCTGGGCGCCCTGAAGTCGGGGGCTGCCTACGTGCCCCTGGATCCGGAGTACCCGGAGGACCGGCTGCGCTTCATGCTGGAGGACGCGGCGCCGGCGGCGCTGCTGACGGAGGGGAGGCTGACCGGAATCCTGCCCGGGAATATGCCTGTTGTACTTCTCGGCGATGCGGCTCCTGCGGAGGAGCCGCGGGATTGGGAGCATGATCCGGACGCGTCGGCGCGCGGCCTCACGGCCCGCAGCCTCGCCTACATTATCTACACGTCGGGCTCGACCGGCCGCCCTAAGGGGGTGATGGTCGAGCATGGAAATATCACGTGGTTATTTTTAAATACAAAAGACAAATTCCACTTTGACAGTAAAGACACCGGAGTCTATTTCATTCATTGTCATTTGACTTTTCCGTCTGGGAACTTTGGGAGCGCTTTCCTCTGGGGGAGATTAGTAATAGTCGATAAGATATGCACTAGGTCTCTGGTGACTTCTATGCTTTATTAA",
    "translation": "MAQRCSAVDDSLPLFSALFNYRHSEAESDSPLGEGVRLLSARERSNYPVGVSVDDLGSGFRLVVQASAEIGAQRVLGYLEQAVASLVAASEQAPERPVLELSVMPADERAHILDALSGGGPGTQPDALLVHTLFEEQVRRTPDAVALLCGNREVSYDALNRQANRIAHRLIALGVRPGDRVALCAERSAAAVAGILGALKSGAAYVPLDPEYPEDRLRFMLEDAAPAALLTEGRLTGILPGNMPVVLLGDAAPAEEPRDWEHDPDASARGLTARSLAYIIYTSGSTGRPKGVMVEHGNITWLFLNTKDKFHFDSKDTGVYFIHCHLTFPSGNFGSAFLWGRLVIVDKICTRSLVTSMLY",
    "product": ""
   },
   {
    "start": 548804,
    "end": 549610,
    "strand": 1,
    "locus_tag": "ctg1_527",
    "type": "biosynthetic-additional",
    "description": "<div class=\"focus-intro\">\n <strong><span class=\"serif\">ctg1_527</span></strong><br>\n \n <br>\n Locus tag: <span class=\"serif\">ctg1_527</span><br>\n Protein ID: <span class=\"serif\">None</span><br>\n Gene: <span class=\"serif\">None</span><br>\n \n Location: 548,804 - 549,610,\n (total: 807 nt)<br>\n <br>\n \n  biosynthetic-additional (rule-based-clusters) AMP-binding<br>\n \n  biosynthetic-additional (smcogs) SMCOG1002:AMP-dependent synthetase and ligase (Score: 155.2; E-value: 3.4e-47)<br>\n \n</div>\n<div class=\"focus-info\">\n \n\n \n\n \n\n\n \n</div>\n<div class=\"focus-urls\">\n <a class=\"wildcard-container\" data-wildcard-attrs=\"href\" href=\"http://blast.ncbi.nlm.nih.gov/Blast.cgi?PAGE=Proteins&PROGRAM=blastp&BLAST_PROGRAMS=blastp&QUERY=@!translation!@&LINK_LOC=protein&PAGE_TYPE=BlastSearch\" target=\"_blank\" data-locus=\"ctg1_527\">NCBI BlastP on this gene</a><br>\n <a href=\"http://www.ncbi.nlm.nih.gov/projects/sviewer/?Db=gene&amp;DbFrom=protein&amp;Cmd=Link&amp;noslider=1&amp;id=Erwimp_chromosome_1&amp;from=538804&amp;to=559610\" target=\"_new\">View genomic context</a><br>\n \n  <a href=\"knownclusterblast/region2/ctg1_527_mibig_hits.html\" target=\"_new\">MiBIG Hits</a><br>\n \n \n \n \n</div>\n<div class=\"focus-clipboard\">\n AA sequence: <span class=\"clipboard-copy wildcard-container\" data-locus=\"ctg1_527\" data-wildcard-attrs=\"data-seq\" data-seq=\"@!translation!@\">Copy to clipboard</span><br>\n Nucleotide sequence: <span class=\"clipboard-copy wildcard-container\" data-locus=\"ctg1_527\" data-wildcard-attrs=\"data-seq\" data-seq=\"@!dna!@\">Copy to clipboard</span><br>\n</div>",
    "dna": "TTGAGTGAAATAAAATTAGTTAATATGTATGGCATAACTGAAATAACGGTGCATGCTACTTATCATGAGATAACTCAACGCGATATTGATGCTCCGACTCGGAAGATTGTTGGAAGGCCAATATATGACCTGGGAATATATATTCTCGACGGGAGCGGGCAGCCTGCCCCGGTAGGGGTGCCGGGCGAGATTTACATCGGCGGGGCCGGCGTTGCCCGCGGCTACCACAATCTTCCCGAGCTGACGGACGCGCGCTTTCTCGACGACCCGTTTACCGCGCGGGGCGAAAAGATGTATCGGTCCGGTGACGTGGGGCGCTGGCTGGCGGACGGAAACATCGAATACCTCGGGAGAAACGACGCGCAGGTTAAACTCCGGGGGTTCCGCATCGAGCCCGGGGAGGTTGACGCGGCGCTGCTGCGCTGCGACGGCGTGCTGGAGGCGCGGACCTGCGTGCGCGAGGACGCGCCGGGAGACAGGCGGCTGGTGTCCTACGTGCTGGCAGAGGGCGGGGCGGAGCCCCGGCCGGCCGCGCTGCGCTCCGCGCTCGCCGGGCGGCTGCCGGAGTACATGCTGCCGGAGGCCTTCGTCACGCTGGCGGCGTTCCCCGTGACGCCGAACGGCAAGCTGGACTACGCGGCGCTGCCAGCGCCGGAGCTTGGCGCGCGGGTGAGCCGCGCTTACGAGGCGCCGCTCGGGCGGCAGGAGGTGCTGCTTGCCGGGCTGTGGGCGGAGCTGCTGGGGGTGCCGCGCGTCGGCCGGCAGGACAACTTCTTCGAGCTCGGGGGCACTCCCTGCTGCTGGTGA",
    "translation": "LSEIKLVNMYGITEITVHATYHEITQRDIDAPTRKIVGRPIYDLGIYILDGSGQPAPVGVPGEIYIGGAGVARGYHNLPELTDARFLDDPFTARGEKMYRSGDVGRWLADGNIEYLGRNDAQVKLRGFRIEPGEVDAALLRCDGVLEARTCVREDAPGDRRLVSYVLAEGGAEPRPAALRSALAGRLPEYMLPEAFVTLAAFPVTPNGKLDYAALPAPELGARVSRAYEAPLGRQEVLLAGLWAELLGVPRVGRQDNFFELGGTPCCW",
    "product": ""
   },
   {
    "start": 549643,
    "end": 549897,
    "strand": -1,
    "locus_tag": "ctg1_528",
    "type": "other",
    "description": "<div class=\"focus-intro\">\n <strong><span class=\"serif\">ctg1_528</span></strong><br>\n \n <br>\n Locus tag: <span class=\"serif\">ctg1_528</span><br>\n Protein ID: <span class=\"serif\">None</span><br>\n Gene: <span class=\"serif\">None</span><br>\n \n Location: 549,643 - 549,897,\n (total: 255 nt)<br>\n <br>\n \n</div>\n<div class=\"focus-info\">\n \n\n \n\n \n\n\n \n</div>\n<div class=\"focus-urls\">\n <a class=\"wildcard-container\" data-wildcard-attrs=\"href\" href=\"http://blast.ncbi.nlm.nih.gov/Blast.cgi?PAGE=Proteins&PROGRAM=blastp&BLAST_PROGRAMS=blastp&QUERY=@!translation!@&LINK_LOC=protein&PAGE_TYPE=BlastSearch\" target=\"_blank\" data-locus=\"ctg1_528\">NCBI BlastP on this gene</a><br>\n <a href=\"http://www.ncbi.nlm.nih.gov/projects/sviewer/?Db=gene&amp;DbFrom=protein&amp;Cmd=Link&amp;noslider=1&amp;id=Erwimp_chromosome_1&amp;from=539643&amp;to=559897\" target=\"_new\">View genomic context</a><br>\n \n \n \n \n</div>\n<div class=\"focus-clipboard\">\n AA sequence: <span class=\"clipboard-copy wildcard-container\" data-locus=\"ctg1_528\" data-wildcard-attrs=\"data-seq\" data-seq=\"@!translation!@\">Copy to clipboard</span><br>\n Nucleotide sequence: <span class=\"clipboard-copy wildcard-container\" data-locus=\"ctg1_528\" data-wildcard-attrs=\"data-seq\" data-seq=\"@!dna!@\">Copy to clipboard</span><br>\n</div>",
    "dna": "GTGAAAGAGGATCCCCGCCTGCAGCGGAGCGAGCGGGTAGACGTCCTGCACGTTAGCGGCGCCGCCCGCCTGGCGGGCAATCTGGCTGATGTCGGCGGCAGAGAGGGCCACCATCGGGAGCATGGCGGGGGCAATCGACTGGCAGCCGTCCGGGATCAGGCTGTCCGGCGGGACCACGGCGGTGCGCAGGCTGACGAGCTCGCGGGCCATGTCCGCCAGCACCGGCGAGGAGAAGGCCGCGCGCGCCGCGAGTGA",
    "translation": "VKEDPRLQRSERVDVLHVSGAARLAGNLADVGGREGHHREHGGGNRLAAVRDQAVRRDHGGAQADELAGHVRQHRRGEGRARRE",
    "product": ""
   },
   {
    "start": 549931,
    "end": 550386,
    "strand": -1,
    "locus_tag": "ctg1_529",
    "type": "other",
    "description": "<div class=\"focus-intro\">\n <strong><span class=\"serif\">ctg1_529</span></strong><br>\n \n <br>\n Locus tag: <span class=\"serif\">ctg1_529</span><br>\n Protein ID: <span class=\"serif\">None</span><br>\n Gene: <span class=\"serif\">None</span><br>\n \n Location: 549,931 - 550,386,\n (total: 456 nt)<br>\n <br>\n \n</div>\n<div class=\"focus-info\">\n \n\n \n\n \n\n\n \n</div>\n<div class=\"focus-urls\">\n <a class=\"wildcard-container\" data-wildcard-attrs=\"href\" href=\"http://blast.ncbi.nlm.nih.gov/Blast.cgi?PAGE=Proteins&PROGRAM=blastp&BLAST_PROGRAMS=blastp&QUERY=@!translation!@&LINK_LOC=protein&PAGE_TYPE=BlastSearch\" target=\"_blank\" data-locus=\"ctg1_529\">NCBI BlastP on this gene</a><br>\n <a href=\"http://www.ncbi.nlm.nih.gov/projects/sviewer/?Db=gene&amp;DbFrom=protein&amp;Cmd=Link&amp;noslider=1&amp;id=Erwimp_chromosome_1&amp;from=539931&amp;to=560386\" target=\"_new\">View genomic context</a><br>\n \n \n \n \n</div>\n<div class=\"focus-clipboard\">\n AA sequence: <span class=\"clipboard-copy wildcard-container\" data-locus=\"ctg1_529\" data-wildcard-attrs=\"data-seq\" data-seq=\"@!translation!@\">Copy to clipboard</span><br>\n Nucleotide sequence: <span class=\"clipboard-copy wildcard-container\" data-locus=\"ctg1_529\" data-wildcard-attrs=\"data-seq\" data-seq=\"@!dna!@\">Copy to clipboard</span><br>\n</div>",
    "dna": "GTGCTCCGCGGCCGGTTCGGCCAGCGTGCGCGCGATAAAATTGCGGTAGGGAACGGCCGGCGGCAGCTCGTCCCCGCGGCCCGCCAGCACAGCGTTAAGCTCCTCAAACATCAGATCCAGCGTAACGTGATCGACAATAAGGTGGTGAAAGCGCAGCACGAGCAGCCACTCGCCGGTGGCGCGATCCTGCGCAGCGTCGGCGGCAAGAAGCGGCGCCTGCGTAAGATCCAGGCGGTGCCGGCGCGGGTCGGTCAGCGCAAGCAGGCCGGCGCGGTCTTGCAGGTCGTGCTCGCCGGGCCGGAGCTCGGCCCGGCGGCAAACCACCTGTACGGGCTGCGCCACGCTCTGCCAGCAGAACGCCGTCCTCAGGATATCGTGCCGATCGATAACCTCCTGCAGCGCGGTCAGAAAACGCTCCAGCCGCGGCCGGCCGTCGAAGGAGAAGAGTGCCTGTGA",
    "translation": "VLRGRFGQRARDKIAVGNGRRQLVPAARQHSVKLLKHQIQRNVIDNKVVKAQHEQPLAGGAILRSVGGKKRRLRKIQAVPARVGQRKQAGAVLQVVLAGPELGPAANHLYGLRHALPAERRPQDIVPIDNLLQRGQKTLQPRPAVEGEECL",
    "product": ""
   },
   {
    "start": 550799,
    "end": 551395,
    "strand": 1,
    "locus_tag": "ctg1_530",
    "type": "other",
    "description": "<div class=\"focus-intro\">\n <strong><span class=\"serif\">ctg1_530</span></strong><br>\n \n <br>\n Locus tag: <span class=\"serif\">ctg1_530</span><br>\n Protein ID: <span class=\"serif\">None</span><br>\n Gene: <span class=\"serif\">None</span><br>\n \n Location: 550,799 - 551,395,\n (total: 597 nt)<br>\n <br>\n \n</div>\n<div class=\"focus-info\">\n \n\n \n\n \n\n\n \n</div>\n<div class=\"focus-urls\">\n <a class=\"wildcard-container\" data-wildcard-attrs=\"href\" href=\"http://blast.ncbi.nlm.nih.gov/Blast.cgi?PAGE=Proteins&PROGRAM=blastp&BLAST_PROGRAMS=blastp&QUERY=@!translation!@&LINK_LOC=protein&PAGE_TYPE=BlastSearch\" target=\"_blank\" data-locus=\"ctg1_530\">NCBI BlastP on this gene</a><br>\n <a href=\"http://www.ncbi.nlm.nih.gov/projects/sviewer/?Db=gene&amp;DbFrom=protein&amp;Cmd=Link&amp;noslider=1&amp;id=Erwimp_chromosome_1&amp;from=540799&amp;to=561395\" target=\"_new\">View genomic context</a><br>\n \n  <a href=\"knownclusterblast/region2/ctg1_530_mibig_hits.html\" target=\"_new\">MiBIG Hits</a><br>\n \n \n \n \n</div>\n<div class=\"focus-clipboard\">\n AA sequence: <span class=\"clipboard-copy wildcard-container\" data-locus=\"ctg1_530\" data-wildcard-attrs=\"data-seq\" data-seq=\"@!translation!@\">Copy to clipboard</span><br>\n Nucleotide sequence: <span class=\"clipboard-copy wildcard-container\" data-locus=\"ctg1_530\" data-wildcard-attrs=\"data-seq\" data-seq=\"@!dna!@\">Copy to clipboard</span><br>\n</div>",
    "dna": "ATGGCTCAGCGGTGCAGCGCGGTGGACGACTCCCTGCCGCTGTTCAGCGCGCTGTTCAACTATCGCCACAGCGAGGCCGAAAGCGACAGCCCGCTTGGAGAGGGAGTGAGACTGCTTTCAGCGAGGGAGCGCAGCAACTACCCCGTGGGCGTCTCGGTAGACGATTTGGGCAGCGGCTTCCGCCTTGTGGTACAGGCCTCCGCGGAGATCGGGGCGCAGCGCGTTCTTGGGTATCTCGAGCAGGCGGTGGCGAGCCTGGTGGCCGCCTCGGAGCAGGCCCCGGAGCGGCCGGTGCTGGAGCTTTCCGTAATGCCGGCGGACGAGCGCGCGCACATTCTCGACGCGCTCAGCGGCGGCGGCCCTGGTACGCAGCCGGATGCACTGCTGGTACACACCCTGTTTGAAGAGCAGGTGCGCCGTACGCCGGACGCCGTGGCGCTGCTGTGCGGGAACCGGGAGGTCAGCTACGACGCCCTGAACCGGCAGGCCAACCGGATCGCACACCGTCTTATCGCCCTCGGCGTACGCCCGGGGATCGGGTGGCGCTGTGCGCGGAGCGCAGCGCAGCGGCGGTGGCCGGCATCCTGGGCGCCCTGA",
    "translation": "MAQRCSAVDDSLPLFSALFNYRHSEAESDSPLGEGVRLLSARERSNYPVGVSVDDLGSGFRLVVQASAEIGAQRVLGYLEQAVASLVAASEQAPERPVLELSVMPADERAHILDALSGGGPGTQPDALLVHTLFEEQVRRTPDAVALLCGNREVSYDALNRQANRIAHRLIALGVRPGIGWRCARSAAQRRWPASWAP",
    "product": ""
   },
   {
    "start": 551798,
    "end": 553693,
    "strand": 1,
    "locus_tag": "ctg1_531",
    "type": "biosynthetic",
    "description": "<div class=\"focus-intro\">\n <strong><span class=\"serif\">ctg1_531</span></strong><br>\n \n <br>\n Locus tag: <span class=\"serif\">ctg1_531</span><br>\n Protein ID: <span class=\"serif\">None</span><br>\n Gene: <span class=\"serif\">None</span><br>\n \n Location: 551,798 - 553,693,\n (total: 1896 nt)<br>\n <br>\n \n  biosynthetic (rule-based-clusters) NRPS-like: PP-binding<br>\n \n  biosynthetic (rule-based-clusters) NRPS-like: AMP-binding<br>\n \n  biosynthetic-additional (smcogs) SMCOG1002:AMP-dependent synthetase and ligase (Score: 198.2; E-value: 3.1e-60)<br>\n \n</div>\n<div class=\"focus-info\">\n \n\n \n\n \n\n\n \n</div>\n<div class=\"focus-urls\">\n <a class=\"wildcard-container\" data-wildcard-attrs=\"href\" href=\"http://blast.ncbi.nlm.nih.gov/Blast.cgi?PAGE=Proteins&PROGRAM=blastp&BLAST_PROGRAMS=blastp&QUERY=@!translation!@&LINK_LOC=protein&PAGE_TYPE=BlastSearch\" target=\"_blank\" data-locus=\"ctg1_531\">NCBI BlastP on this gene</a><br>\n <a href=\"http://www.ncbi.nlm.nih.gov/projects/sviewer/?Db=gene&amp;DbFrom=protein&amp;Cmd=Link&amp;noslider=1&amp;id=Erwimp_chromosome_1&amp;from=541798&amp;to=563693\" target=\"_new\">View genomic context</a><br>\n \n  <a href=\"knownclusterblast/region2/ctg1_531_mibig_hits.html\" target=\"_new\">MiBIG Hits</a><br>\n \n \n \n \n</div>\n<div class=\"focus-clipboard\">\n AA sequence: <span class=\"clipboard-copy wildcard-container\" data-locus=\"ctg1_531\" data-wildcard-attrs=\"data-seq\" data-seq=\"@!translation!@\">Copy to clipboard</span><br>\n Nucleotide sequence: <span class=\"clipboard-copy wildcard-container\" data-locus=\"ctg1_531\" data-wildcard-attrs=\"data-seq\" data-seq=\"@!dna!@\">Copy to clipboard</span><br>\n</div>",
    "dna": "ATGGCCCTGCTGTGCGGTGCGAGCCTCGTCATTGCGGACCGCGCGGCGCTGCTGCCGGGCGACACGCTGAACGAGACGCTGTCAGCCCGTGGGGTGACGCACGTCACGCTGCCCCCGGTGGCGGCCGGGCTGCTGCCGGAGAATGGAAAGCCGACGCAGCTTGCAGCGCTGATTGTCGCCGGCGAAGCCTGCCCGGCCTCTCTGGTGGAGCAGTGGGCGGGAAGAATCCACATGTTTAACGCATACGGGCCTACGGAAGGCACCGTGTGTGCCACCGTTCACGCCTGCAGTGCGGGGAGCGGAGGCCTGACGCCGATCGGCCGGCCGATACAGAACGTCCGGGTGTATATTCTCGACGGGAGCGGGCAGCCTGCCCCGGTAGGGGTACCGGGCGAGATTTACATCGGCGGGGCCGGCGTTGCCCGCGGCTACCACAATCTTCCCGAGCTGACGGACGCGCGCTTTCTCGACGACCCGTTTACCGCGCGGGGCGAAAAGATGTACCGGTCCGGTGACGTGGGGCGCTGGCTGGCGGACGGAAACATCGAATACCTCGGGAGAAACGACGCGCAGGTTAAACTCCGGGGGTTCCGCATCGAGCCCGGGGAGGTTGACGCGGCGCTGCTGCGCTGCGACGGCGTGCTGGAGGCGCGGACCTGCGTGCGCGAGGACGCGCCGGGAGACAGGCGGCTGGTGTCCTACGTGCTGGCAGAGGGCGGGGCGGAGCCCCGGCCGGCCGCGCTGCGCTCCGCGCTCGCCGGGCGGCTGCCGGAGTACATGCTGCCGGAGGCCTTCGTCACGCTGGCGGCGTTCCCCGTGACGCCGAACGGCAAGCTGGACTACGCGGCGCTGCCAGCGCCGGAGCTTGGCGCGCGGGTGAGCCGCGCTTACGAGGCGCCGCTCGGGCGGCAGGAGGTGCTGCTTGCCGGGCTGTGGGCGGAGCTGCTGGGGGTGCCGCGCGTCGGCCGGCAGGACAACTTCTTCGAGCTCGGGGGGCACTCGATAAAAGCTGTAGTTTTATTATCAAAACTTCGAACGAATAACTATGATGTCGGCCTGAGGGATTTACTAATTAATCCAACGTTGAGGAAACAGGCTGGGGTGATAAGGGGTGATAACGATCCGTTACTTTGTTGTGAACTAAAAAACCCAGTTGAGATAAAGGAAGGGGCCGGCGACACACCACTGTTTATGGTCCATGAGTCCACTGGTGAGCCGATGGTATATTCAAGGTTAAGCTCGCTGTTAAATGATAGTATTCCGGTTTATATCCTACATGCATTAGATCTTTCATCATCCGATTCGCGACCAAGCACATTAAGTGAGCTGGCAGAAATTCATTTCGAGAGAATAAAATCGGTTCAGCCGAGTGGCCCATACAGAATGCTGGGCTGGTCATTAGGAGGGTTGTTATCACTTGAAATAGCGAAAAAAATAATAGATGGGGGTGATTGCATAAGTTTTTTAGGTATGGTGGATACTTATTACTCTTATGACAATATTGAAGTGGTGCGGGAAGTTATCCACTCCAAAGTACCAGGTAAACAAATTGAGCATAAGAGAGCCTTAGTGCCAAATGGCACACCCTTAGTCATGGATATTGTCGATAAAGCCATAAGTAGTGGTTTTATCGAAGAGGATAAGAGAAACGAATACTTAAATAACATTTGTTATCTCACAAGTCTTGCCAATGGTTACACGAGCGACCCTATTGCTGTTGATCTGGTTTTATACGCAGCATCATTAGAAAACGCAGATAAAATAGATAGAGGATGGGGTAGTGTAATAAAAGGAAGGTTAACAGTTATGGAAATGTCAGCCGATCACTTTTCAATAATGGGAGGGGTTAATGTAGAAAAAGTTGCTTCCAGCATAAATAAATTTTTAGCAAAATAA",
    "translation": "MALLCGASLVIADRAALLPGDTLNETLSARGVTHVTLPPVAAGLLPENGKPTQLAALIVAGEACPASLVEQWAGRIHMFNAYGPTEGTVCATVHACSAGSGGLTPIGRPIQNVRVYILDGSGQPAPVGVPGEIYIGGAGVARGYHNLPELTDARFLDDPFTARGEKMYRSGDVGRWLADGNIEYLGRNDAQVKLRGFRIEPGEVDAALLRCDGVLEARTCVREDAPGDRRLVSYVLAEGGAEPRPAALRSALAGRLPEYMLPEAFVTLAAFPVTPNGKLDYAALPAPELGARVSRAYEAPLGRQEVLLAGLWAELLGVPRVGRQDNFFELGGHSIKAVVLLSKLRTNNYDVGLRDLLINPTLRKQAGVIRGDNDPLLCCELKNPVEIKEGAGDTPLFMVHESTGEPMVYSRLSSLLNDSIPVYILHALDLSSSDSRPSTLSELAEIHFERIKSVQPSGPYRMLGWSLGGLLSLEIAKKIIDGGDCISFLGMVDTYYSYDNIEVVREVIHSKVPGKQIEHKRALVPNGTPLVMDIVDKAISSGFIEEDKRNEYLNNICYLTSLANGYTSDPIAVDLVLYAASLENADKIDRGWGSVIKGRLTVMEMSADHFSIMGGVNVEKVASSINKFLAK",
    "product": ""
   },
   {
    "start": 553749,
    "end": 555047,
    "strand": 1,
    "locus_tag": "ctg1_532",
    "type": "biosynthetic-additional",
    "description": "<div class=\"focus-intro\">\n <strong><span class=\"serif\">ctg1_532</span></strong><br>\n \n <br>\n Locus tag: <span class=\"serif\">ctg1_532</span><br>\n Protein ID: <span class=\"serif\">None</span><br>\n Gene: <span class=\"serif\">None</span><br>\n \n Location: 553,749 - 555,047,\n (total: 1299 nt)<br>\n <br>\n \n  biosynthetic-additional (rule-based-clusters) p450<br>\n \n</div>\n<div class=\"focus-info\">\n \n\n \n\n \n\n\n \n</div>\n<div class=\"focus-urls\">\n <a class=\"wildcard-container\" data-wildcard-attrs=\"href\" href=\"http://blast.ncbi.nlm.nih.gov/Blast.cgi?PAGE=Proteins&PROGRAM=blastp&BLAST_PROGRAMS=blastp&QUERY=@!translation!@&LINK_LOC=protein&PAGE_TYPE=BlastSearch\" target=\"_blank\" data-locus=\"ctg1_532\">NCBI BlastP on this gene</a><br>\n <a href=\"http://www.ncbi.nlm.nih.gov/projects/sviewer/?Db=gene&amp;DbFrom=protein&amp;Cmd=Link&amp;noslider=1&amp;id=Erwimp_chromosome_1&amp;from=543749&amp;to=565047\" target=\"_new\">View genomic context</a><br>\n \n  <a href=\"knownclusterblast/region2/ctg1_532_mibig_hits.html\" target=\"_new\">MiBIG Hits</a><br>\n \n \n \n \n</div>\n<div class=\"focus-clipboard\">\n AA sequence: <span class=\"clipboard-copy wildcard-container\" data-locus=\"ctg1_532\" data-wildcard-attrs=\"data-seq\" data-seq=\"@!translation!@\">Copy to clipboard</span><br>\n Nucleotide sequence: <span class=\"clipboard-copy wildcard-container\" data-locus=\"ctg1_532\" data-wildcard-attrs=\"data-seq\" data-seq=\"@!dna!@\">Copy to clipboard</span><br>\n</div>",
    "dna": "ATGGAAGGGGTTATTAACATGAAAAAAAACAAATTCAGTCTTAAGCATTATGCCGCGAAAAAAAGAATGAAATTATTTAGCCTCGGGGAGAAATCCTATCTGATACCAAACAACAACCTTCATGGGAAAGATATTGAGATTATCCTGCGCAAATATAACGTTAAGACTAGCCCTAACTCTTTGACAAGGGAGGTAATTACTTATCTCCATCAGCCAGTAGATATACATATAGAAAATCTCGAGGATGGAGAGTTCTATAATAGTGTGCAGAAGGTAGTCTTCACTTTATTATTAAAAAATAAGGACACATTATCTCTAAAGTTGAATGAGTTATTGGAGGTTAACACTTTTCTTAATGACAGAAAAGCTGGTTTTTGTCGTTTGAGAGATGTTGTTGCAAAGATTTTGGTTGAGTTCTATTACGTATATCTATTCGGAAGCAAACCAGAAAGCTCTGAGGTTGAGATTTTTTATGATAACATAAAAGATTATATTTCAGCATTTGGTTTTTTAACTTTACCTGATACTAAAAAAAGGACAAGATGCTACGATTTAATTTTAAGTAAATGTAATGATGGTTTTATAGGGGTACTGAATCTGGATGAAAAAAAACCTCTAACCAGAGAGGAAATAGCAAAAGTAATAATGGGAGTTTTCTTTGTTACGGGTGTCTTACAAATATCAGAGCTGGTTTCTAAATGCGTGGTCGAGTTGGCATGTAGCAACATTGATATATGTGAAAAAATAAATAAAGATAATAGTTTTTTAAAAAAATCAATCGCTGAGGCCCTTAGGGTTCACCCTCTCTTTGGGATAACTAATAGAATTATACCCCGCGATCACGTGTTGAATGATAATGTTATCAAGGCAGGAACTAATGTTCTTTTCGATTTTAAGAGTCATCAAATGCACGGTTTTATTGAACCTGAAAAATTTCTTCCTGAACGATGGGATGTTTTAAATGAAAATAAAGAGTGTTTTACTCCTTTTGGAGCAGGGCCCAGAAAATGCCCAGCAAAAAATATATCATTGCAAGTTTCTGAGCTCATACTATCTGAGTTATTGAAAAGATTTGAGTTCCATAGCAGCATTTGCAATGATAGTTTTTCAACTAGCGGAGCATTGGTTTATTATTCATCTTATTCTAAAATGTCCATGCTAAAAGGTTTTAAAGTAAATATTTCCCTGCCAGTCATATATGCTCTTGATAGAACTGAGGTAGTCTATAATTCAATAAGATCTATATATAACACTCGAAAAGTTGAGGGGATACTAAGGGTTGGATATAGAGGGAGTTAA",
    "translation": "MEGVINMKKNKFSLKHYAAKKRMKLFSLGEKSYLIPNNNLHGKDIEIILRKYNVKTSPNSLTREVITYLHQPVDIHIENLEDGEFYNSVQKVVFTLLLKNKDTLSLKLNELLEVNTFLNDRKAGFCRLRDVVAKILVEFYYVYLFGSKPESSEVEIFYDNIKDYISAFGFLTLPDTKKRTRCYDLILSKCNDGFIGVLNLDEKKPLTREEIAKVIMGVFFVTGVLQISELVSKCVVELACSNIDICEKINKDNSFLKKSIAEALRVHPLFGITNRIIPRDHVLNDNVIKAGTNVLFDFKSHQMHGFIEPEKFLPERWDVLNENKECFTPFGAGPRKCPAKNISLQVSELILSELLKRFEFHSSICNDSFSTSGALVYYSSYSKMSMLKGFKVNISLPVIYALDRTEVVYNSIRSIYNTRKVEGILRVGYRGS",
    "product": ""
   },
   {
    "start": 555511,
    "end": 556527,
    "strand": -1,
    "locus_tag": "ctg1_533",
    "type": "other",
    "description": "<div class=\"focus-intro\">\n <strong><span class=\"serif\">ctg1_533</span></strong><br>\n \n <br>\n Locus tag: <span class=\"serif\">ctg1_533</span><br>\n Protein ID: <span class=\"serif\">None</span><br>\n Gene: <span class=\"serif\">None</span><br>\n \n Location: 555,511 - 556,527,\n (total: 1017 nt)<br>\n <br>\n \n</div>\n<div class=\"focus-info\">\n \n\n \n\n \n\n\n \n</div>\n<div class=\"focus-urls\">\n <a class=\"wildcard-container\" data-wildcard-attrs=\"href\" href=\"http://blast.ncbi.nlm.nih.gov/Blast.cgi?PAGE=Proteins&PROGRAM=blastp&BLAST_PROGRAMS=blastp&QUERY=@!translation!@&LINK_LOC=protein&PAGE_TYPE=BlastSearch\" target=\"_blank\" data-locus=\"ctg1_533\">NCBI BlastP on this gene</a><br>\n <a href=\"http://www.ncbi.nlm.nih.gov/projects/sviewer/?Db=gene&amp;DbFrom=protein&amp;Cmd=Link&amp;noslider=1&amp;id=Erwimp_chromosome_1&amp;from=545511&amp;to=566527\" target=\"_new\">View genomic context</a><br>\n \n \n \n \n</div>\n<div class=\"focus-clipboard\">\n AA sequence: <span class=\"clipboard-copy wildcard-container\" data-locus=\"ctg1_533\" data-wildcard-attrs=\"data-seq\" data-seq=\"@!translation!@\">Copy to clipboard</span><br>\n Nucleotide sequence: <span class=\"clipboard-copy wildcard-container\" data-locus=\"ctg1_533\" data-wildcard-attrs=\"data-seq\" data-seq=\"@!dna!@\">Copy to clipboard</span><br>\n</div>",
    "dna": "GTGGGGCCGGATGGCACTGTAATAGCCCGTGATGTAGCTGATTATCGCGCTCTGAGCCTCGTTGAAGCTGTTATAGCCCTTCGTCGGCACCCATTCGGTCTTCAGGCTCCGGAAGAACCGCTCCATCGGGGCATTATCCCAGCAGTTACCCCGGCGACTCATGCTCTGCTTTATCCGACAGCGCCACAGAGCCTGCCGGTACTGACGGCTGGTATAGTGGCTGCCCTGATCGCTGTGGAACATCACGCCTGTTGGCTTACCCCGAAGCTCCCAGGCCATCTGCAATGCTTTGACCGTGAGGGCCGAGTCCGGCGACGTCGATATCGCCCAGCCCACAGGTTTGCGGGCGAACAGATCCAGCACTGCTGCCAGATAAGCCCAGCATTTTCCCGTCCAGATATACGTCACATCGCCGCACCAGACCTGATCCGGCGCGGTAACCGCGAACTGCCGGTCGAGATGGTTCGGTATTTCAATGTGTTCGTTCCCGCCGCGTTTGTATTTATGCGCCGGGACCTGGCAACTGGCGATATCCAGCTCTTTCATCAGCTTACCGGCCAGCCATCGCCCGAGTCTGACGCCCTTAGCGCTGACCATCGTGGCGATACTTCTCGCGCCAGCAGAGCCACCACTGGCGTTCCAGACTTCACTGACGAGACTCCGTTTAACGGCACGCTCAGCGTCAGAATCCCTGCCATTTTTACGAATGTAGCGATAACTGCTTCGGTGAACACCGAACAGCCGGCACAATGGCGCTACCGGGTAGTGCGCCCTCAGACTGTCTATTATCGTGAACTGTTCAGGGAGTCCGACATCAAGAGCGCGGTAGCCTTTTTTAGGATTTCATTCTCTATTTCAAGGCGTTGCATCCGTTTTCTCATTTCCCTGAGTTCAGTCTGCTCAGGCGTCAGAGGCAGCCCCGGGGGCGTTTTCCCCTGGCGCTCCATACGTAACGATTTTACCCGGCGGTTGATGGCGGAGAGGCTGACGTTCATCGCCTTAGCCGCCTCGCCGTGA",
    "translation": "VGPDGTVIARDVADYRALSLVEAVIALRRHPFGLQAPEEPLHRGIIPAVTPATHALLYPTAPQSLPVLTAGIVAALIAVEHHACWLTPKLPGHLQCFDREGRVRRRRYRPAHRFAGEQIQHCCQISPAFSRPDIRHIAAPDLIRRGNRELPVEMVRYFNVFVPAAFVFMRRDLATGDIQLFHQLTGQPSPESDALSADHRGDTSRASRATTGVPDFTDETPFNGTLSVRIPAIFTNVAITASVNTEQPAQWRYRVVRPQTVYYRELFRESDIKSAVAFFRISFSISRRCIRFLISLSSVCSGVRGSPGGVFPWRSIRNDFTRRLMAERLTFIALAASP",
    "product": ""
   },
   {
    "start": 556617,
    "end": 557912,
    "strand": -1,
    "locus_tag": "ctg1_534",
    "type": "regulatory",
    "description": "<div class=\"focus-intro\">\n <strong><span class=\"serif\">ctg1_534</span></strong><br>\n \n <br>\n Locus tag: <span class=\"serif\">ctg1_534</span><br>\n Protein ID: <span class=\"serif\">None</span><br>\n Gene: <span class=\"serif\">None</span><br>\n \n Location: 556,617 - 557,912,\n (total: 1296 nt)<br>\n <br>\n \n  regulatory (smcogs) SMCOG1003:sensor histidine kinase (Score: 144.3; E-value: 1.1e-43)<br>\n \n</div>\n<div class=\"focus-info\">\n \n\n \n\n \n\n\n \n</div>\n<div class=\"focus-urls\">\n <a class=\"wildcard-container\" data-wildcard-attrs=\"href\" href=\"http://blast.ncbi.nlm.nih.gov/Blast.cgi?PAGE=Proteins&PROGRAM=blastp&BLAST_PROGRAMS=blastp&QUERY=@!translation!@&LINK_LOC=protein&PAGE_TYPE=BlastSearch\" target=\"_blank\" data-locus=\"ctg1_534\">NCBI BlastP on this gene</a><br>\n <a href=\"http://www.ncbi.nlm.nih.gov/projects/sviewer/?Db=gene&amp;DbFrom=protein&amp;Cmd=Link&amp;noslider=1&amp;id=Erwimp_chromosome_1&amp;from=546617&amp;to=567912\" target=\"_new\">View genomic context</a><br>\n \n  <a href=\"knownclusterblast/region2/ctg1_534_mibig_hits.html\" target=\"_new\">MiBIG Hits</a><br>\n \n \n \n \n</div>\n<div class=\"focus-clipboard\">\n AA sequence: <span class=\"clipboard-copy wildcard-container\" data-locus=\"ctg1_534\" data-wildcard-attrs=\"data-seq\" data-seq=\"@!translation!@\">Copy to clipboard</span><br>\n Nucleotide sequence: <span class=\"clipboard-copy wildcard-container\" data-locus=\"ctg1_534\" data-wildcard-attrs=\"data-seq\" data-seq=\"@!dna!@\">Copy to clipboard</span><br>\n</div>",
    "dna": "ATGATTAAATGGTTTTCTTCCCGAAACGTATTCTCCATGTTGTTACTCAATACAGTGATATCGACCGGGATACTGGTAGTAGTGTTAGTGTTTTCCTTACAACGCGTCGCCGATGAACACCCTCGCCGGTATTTATCCATCACGCTGTTCTCCAACCTCGTGATGGATAAAACCCCCGAACAGTTAGTGAATCTCAATATTGATGGTGTTCACTTACAGATTATTCCACAGGATGAAATGAAGTCCCCTGAATTTGCCGCTTACCAGTCTCTGCTGCGCATGGCCTTACGTGATCCTGATGGCATAGGGATGATTGCCAATGGCGACCATTATATGGCGGCAGCACACCGCGACGATCATTTCATCGTACTGCCGCAATTTGGCCGTTCGCTCTCCTCGCAGGCATTGAGTTTGATAGGCTGGGTCATTGCTGCCATCACTTTCATCTTACTGGCCAATTTCTACTCGATTCATCTGATTACCCGCCCCTTTATCGAATTACGCCGTGGGGTGAAACATGCCGATGAGGGTGATTTAAACTACCGTATTCCCCTTGATCGCACCTATGGCGAGTACCGCACTCTCGCTGACAGTTTCAATAAAATGTTGCATCGTCTGCACCATATTCATGAGGCCCGCCGGCACATGCTGCTGGCAATTCCTCACGAGGTGCGCACCCCACTGGCACGCTTAAAAGTCCGCAAAGATTTGGTAACTGATGAACCTCTTCGCCTGGCGATTCTCGGCGACATCATCAATGTCGAACGCATCCTCGACGCCATTCTCTACACCGAGAAAACGCAATCAGGAGAGGGAGAGATAAGTTTACAGAAAATTGAACTGCATAAATTTTTCAACGAGATCGTCACAGAGCATCAAAACGGTAAAAATACGATTGAAATCGAGATAACGGCGCCCCGGCCACTCTTTTATAGTCACCCGGTCATGATGGCGGTATTAATGCGTAATCTGATAGGCAACGCACTATTTTATGGCCGTTCACAGCCCATCACGATTGCTATCAGTGAACACCAGAATGGACTGCAGATTGCCGTGATTGACCGCGGTATAGGCATTGCCGCAGATCAACTGCCCTTCCTGACCGAACCATTCTGGCGGGCCGATCAGTCGAGGCAACGCGAATCAGGCGGCTACGGTCTTGGTCTGTATATCTGCAAGACCATCGTTGAGGGACTACACGGACAATTAAAGATTGAAAGCATTGAGGGCCAGGGAACGACTGTCTCCGTGACATTACCTGACGCCTTCACTTCACCGAAAGCGGAGGATGCATAA",
    "translation": "MIKWFSSRNVFSMLLLNTVISTGILVVVLVFSLQRVADEHPRRYLSITLFSNLVMDKTPEQLVNLNIDGVHLQIIPQDEMKSPEFAAYQSLLRMALRDPDGIGMIANGDHYMAAAHRDDHFIVLPQFGRSLSSQALSLIGWVIAAITFILLANFYSIHLITRPFIELRRGVKHADEGDLNYRIPLDRTYGEYRTLADSFNKMLHRLHHIHEARRHMLLAIPHEVRTPLARLKVRKDLVTDEPLRLAILGDIINVERILDAILYTEKTQSGEGEISLQKIELHKFFNEIVTEHQNGKNTIEIEITAPRPLFYSHPVMMAVLMRNLIGNALFYGRSQPITIAISEHQNGLQIAVIDRGIGIAADQLPFLTEPFWRADQSRQRESGGYGLGLYICKTIVEGLHGQLKIESIEGQGTTVSVTLPDAFTSPKAEDA",
    "product": ""
   },
   {
    "start": 557905,
    "end": 558654,
    "strand": -1,
    "locus_tag": "ctg1_535",
    "type": "regulatory",
    "description": "<div class=\"focus-intro\">\n <strong><span class=\"serif\">ctg1_535</span></strong><br>\n \n <br>\n Locus tag: <span class=\"serif\">ctg1_535</span><br>\n Protein ID: <span class=\"serif\">None</span><br>\n Gene: <span class=\"serif\">None</span><br>\n \n Location: 557,905 - 558,654,\n (total: 750 nt)<br>\n <br>\n \n  regulatory (smcogs) SMCOG1008:response regulator (Score: 160.6; E-value: 7.2e-49)<br>\n \n</div>\n<div class=\"focus-info\">\n \n\n \n\n \n\n\n \n</div>\n<div class=\"focus-urls\">\n <a class=\"wildcard-container\" data-wildcard-attrs=\"href\" href=\"http://blast.ncbi.nlm.nih.gov/Blast.cgi?PAGE=Proteins&PROGRAM=blastp&BLAST_PROGRAMS=blastp&QUERY=@!translation!@&LINK_LOC=protein&PAGE_TYPE=BlastSearch\" target=\"_blank\" data-locus=\"ctg1_535\">NCBI BlastP on this gene</a><br>\n <a href=\"http://www.ncbi.nlm.nih.gov/projects/sviewer/?Db=gene&amp;DbFrom=protein&amp;Cmd=Link&amp;noslider=1&amp;id=Erwimp_chromosome_1&amp;from=547905&amp;to=568654\" target=\"_new\">View genomic context</a><br>\n \n  <a href=\"knownclusterblast/region2/ctg1_535_mibig_hits.html\" target=\"_new\">MiBIG Hits</a><br>\n \n \n \n \n</div>\n<div class=\"focus-clipboard\">\n AA sequence: <span class=\"clipboard-copy wildcard-container\" data-locus=\"ctg1_535\" data-wildcard-attrs=\"data-seq\" data-seq=\"@!translation!@\">Copy to clipboard</span><br>\n Nucleotide sequence: <span class=\"clipboard-copy wildcard-container\" data-locus=\"ctg1_535\" data-wildcard-attrs=\"data-seq\" data-seq=\"@!dna!@\">Copy to clipboard</span><br>\n</div>",
    "dna": "GTGGAAGTATTACTGATCGATGATGATATTGAACTCTCCAGCCTTCTTCAGCAGCAGATGGCACTCTACAGTATTAATCTGATCCCATGCCACACCCCTTCACGGGCGTTGGTATTACTTCATCAACAGACGTTTGATGTGATCCTGTTAGATATCATGTTGCCTGAAATGAGTGGTTTTGAATTGTGTCATCGGTTACGTGGTGAGTTGCATCAAAATCAGAAAACACCACTGATTATGCTGACTGCGCGTAATGAAACCGTTGACATGATAGCGGGCCTGGAATCCGGCGCTGACGACTATGTAAGTAAACCGTTTGAACCGCGTGAATTGATAGCACGTATTGTGGCGGTACAACGGCGAAATCGTGCCAACGCACCTGCAGCAATATCCTCAGTACCCGAAACTGTCATCCTTGGGCAACATTGGTTATCGTTGAGCCTGTCGCAAGCCTGGGTAACTGTGAATAATCTTCCGCTAAGATTAACCTCTACCGAAATGCATATTCTGGCCCAGTTGATTCGAACACCGGGAAAAATTTTCCTGCGTAGCGAGTTTGATACCCCTCTTTTGCCCAACCAGCATCAGATTCCCCGCAGCATTGATGCTCTGATTTACCGCATGCGAAGTAAAATCCGTGATATTACCGGAGATGAGGATTTCATTTATACCGTTCGCGCTCATGGCTATATGCTGCGTGGAGTGCGATGTACTGCGGAAACGAAACAAAGGACAGAATTTAATGATTAA",
    "translation": "VEVLLIDDDIELSSLLQQQMALYSINLIPCHTPSRALVLLHQQTFDVILLDIMLPEMSGFELCHRLRGELHQNQKTPLIMLTARNETVDMIAGLESGADDYVSKPFEPRELIARIVAVQRRNRANAPAAISSVPETVILGQHWLSLSLSQAWVTVNNLPLRLTSTEMHILAQLIRTPGKIFLRSEFDTPLLPNQHQIPRSIDALIYRMRSKIRDITGDEDFIYTVRAHGYMLRGVRCTAETKQRTEFND",
    "product": ""
   },
   {
    "start": 558669,
    "end": 559988,
    "strand": -1,
    "locus_tag": "ctg1_536",
    "type": "other",
    "description": "<div class=\"focus-intro\">\n <strong><span class=\"serif\">ctg1_536</span></strong><br>\n \n <br>\n Locus tag: <span class=\"serif\">ctg1_536</span><br>\n Protein ID: <span class=\"serif\">None</span><br>\n Gene: <span class=\"serif\">None</span><br>\n \n Location: 558,669 - 559,988,\n (total: 1320 nt)<br>\n <br>\n \n</div>\n<div class=\"focus-info\">\n \n\n \n\n \n\n\n \n</div>\n<div class=\"focus-urls\">\n <a class=\"wildcard-container\" data-wildcard-attrs=\"href\" href=\"http://blast.ncbi.nlm.nih.gov/Blast.cgi?PAGE=Proteins&PROGRAM=blastp&BLAST_PROGRAMS=blastp&QUERY=@!translation!@&LINK_LOC=protein&PAGE_TYPE=BlastSearch\" target=\"_blank\" data-locus=\"ctg1_536\">NCBI BlastP on this gene</a><br>\n <a href=\"http://www.ncbi.nlm.nih.gov/projects/sviewer/?Db=gene&amp;DbFrom=protein&amp;Cmd=Link&amp;noslider=1&amp;id=Erwimp_chromosome_1&amp;from=548669&amp;to=569988\" target=\"_new\">View genomic context</a><br>\n \n \n \n \n</div>\n<div class=\"focus-clipboard\">\n AA sequence: <span class=\"clipboard-copy wildcard-container\" data-locus=\"ctg1_536\" data-wildcard-attrs=\"data-seq\" data-seq=\"@!translation!@\">Copy to clipboard</span><br>\n Nucleotide sequence: <span class=\"clipboard-copy wildcard-container\" data-locus=\"ctg1_536\" data-wildcard-attrs=\"data-seq\" data-seq=\"@!dna!@\">Copy to clipboard</span><br>\n</div>",
    "dna": "GTGAACCTGCTCAGACTGTTTACCACCCTGGCGATCGGCTTGTGCTGTCTGATTGCGCAGGCTGATGACGATGTTCCTGTTCTGCCCTCATCGGCGCTGGAAGCCGCAGAAGCTCAGGCTGCGCATGCTTTAGGGCCGTTTAATCTGGAACTCAAGGGCCAGGGAATGTCAGACTGGCGACAAGCTGACAAAGCGATCATCAGCGGGCGCATTGCCGCCCGTCTGTATGGACAGGGTAACATCAGTGGCCCTTTCGGTGTTGAAGTAAACACCCGGTTACGCACTCAGGTAAATAGCCGTGAACATTATCAGGCGGAGAAAAATATCCGCCTTGATGTGCAGTCTCTGGCGCTCAGTTACACCCCTTCCCCCGCCTGGCGTTGGTTAGCCGGGCGCGCAAATATCCGTAATGGCGTGGCCAGTGGTTTTAATCCAACAGACTGGTTCAAGAACAATAGTCAGGTGATCTATGAAAGTCTGGACACCGCCGACCGACGTAAAGACCGTCTTGGAAGCGTGGCGCTGGTTGGTGTGTGGTTAGATACCAGCAGCGTATTGAGTTTCGGTTACCGACCAAATCTTCACGCCAGACCTGACACCCTGGCAAGTAATAGTGATGTCGCGGGATTGGGGCTGGAGCGGACTAACAATCAGGATGCAGTGTTTATCAAGTATGCTCCGTCACCCGCATCGTGGAACAATTTGTCGATGACGGTGAGCTCTCTGTATCAAACCAGGCAACCCAGCCTCGGCTCAGAGCTGAGCCTGGCACTGCTGGATAATCTGGTGCTCTATAGCGAATGGTTTGGTCAGCGACGCCAGAGTCTCACCGATGAAGCCACACAAAACCACCAGCCTGCCTGGCGACTGTATAATCAGCTTGCCAGTGGTTTCACCTGGTCACTTCCGGAAAGCATGGCGTCGAATGAAGATATCTCACTGAGCGTGGAATACCATTTCAATGAGGCGGGTATCAGGCAGAAACAACTCAACACATGGCGGCAGGCTATTGCTGAGGGCAATCAACCCGCCCGACGCATTGCTCTTCTGGCAAATATCAGACAAGAGCCGCTGGCTGAACAGCAACTATTTGGTCGTATTGCATGGAATAACTTCTGGGGCGAGAGGGATCTGTCATTCATCACGGCGGCCACTCCGATGGATGGCAGTGGTTTTAGTCAATTAACACTGAGTTCCCCTATCACTCCTGCCTTACGTCTGGAACTGCAGGGATATCACTATTTTGGCGACAACAATACCCTTTATGGCAGCGCTGGCCGTAAGGACGGTTTTATGCTGTCACTTATTTACACCCTATGA",
    "translation": "VNLLRLFTTLAIGLCCLIAQADDDVPVLPSSALEAAEAQAAHALGPFNLELKGQGMSDWRQADKAIISGRIAARLYGQGNISGPFGVEVNTRLRTQVNSREHYQAEKNIRLDVQSLALSYTPSPAWRWLAGRANIRNGVASGFNPTDWFKNNSQVIYESLDTADRRKDRLGSVALVGVWLDTSSVLSFGYRPNLHARPDTLASNSDVAGLGLERTNNQDAVFIKYAPSPASWNNLSMTVSSLYQTRQPSLGSELSLALLDNLVLYSEWFGQRRQSLTDEATQNHQPAWRLYNQLASGFTWSLPESMASNEDISLSVEYHFNEAGIRQKQLNTWRQAIAEGNQPARRIALLANIRQEPLAEQQLFGRIAWNNFWGERDLSFITAATPMDGSGFSQLTLSSPITPALRLELQGYHYFGDNNTLYGSAGRKDGFMLSLIYTL",
    "product": ""
   },
   {
    "start": 560150,
    "end": 560773,
    "strand": -1,
    "locus_tag": "ctg1_537",
    "type": "other",
    "description": "<div class=\"focus-intro\">\n <strong><span class=\"serif\">ctg1_537</span></strong><br>\n \n <br>\n Locus tag: <span class=\"serif\">ctg1_537</span><br>\n Protein ID: <span class=\"serif\">None</span><br>\n Gene: <span class=\"serif\">None</span><br>\n \n Location: 560,150 - 560,773,\n (total: 624 nt)<br>\n <br>\n \n</div>\n<div class=\"focus-info\">\n \n\n \n\n \n\n\n \n</div>\n<div class=\"focus-urls\">\n <a class=\"wildcard-container\" data-wildcard-attrs=\"href\" href=\"http://blast.ncbi.nlm.nih.gov/Blast.cgi?PAGE=Proteins&PROGRAM=blastp&BLAST_PROGRAMS=blastp&QUERY=@!translation!@&LINK_LOC=protein&PAGE_TYPE=BlastSearch\" target=\"_blank\" data-locus=\"ctg1_537\">NCBI BlastP on this gene</a><br>\n <a href=\"http://www.ncbi.nlm.nih.gov/projects/sviewer/?Db=gene&amp;DbFrom=protein&amp;Cmd=Link&amp;noslider=1&amp;id=Erwimp_chromosome_1&amp;from=550150&amp;to=570773\" target=\"_new\">View genomic context</a><br>\n \n  <a href=\"knownclusterblast/region2/ctg1_537_mibig_hits.html\" target=\"_new\">MiBIG Hits</a><br>\n \n \n \n \n</div>\n<div class=\"focus-clipboard\">\n AA sequence: <span class=\"clipboard-copy wildcard-container\" data-locus=\"ctg1_537\" data-wildcard-attrs=\"data-seq\" data-seq=\"@!translation!@\">Copy to clipboard</span><br>\n Nucleotide sequence: <span class=\"clipboard-copy wildcard-container\" data-locus=\"ctg1_537\" data-wildcard-attrs=\"data-seq\" data-seq=\"@!dna!@\">Copy to clipboard</span><br>\n</div>",
    "dna": "ATGCTTAAGCTAATACTGAAACCATGGCGACTGACTTGCACGCTGGCCCTGTTTGCCGCGTTGTCTGTCCATGCCGATCAGGCACAGGATATTCTGAAACGCTCCGACCTGATCCGTAATCCACAGACTTCATTTGTCGTTACCGTTTCACTAAAACAATATGATAATAACAAGCTGACCGATCAGAACCGTGTCACAACGCATTCACGTCAGAATGCCAGTGGCCAGTTTTTGACCATTATTCACATTGACGAGCCTGCCAGTGACCGAGGCAAGTTACTGTTACGAAACGACAATATCCTATGGTTTTATGATCCAAAATCCAAGGCATCAGTACGCATGTCACCCCGTCAGCGACTGCTCGGCAATGCCTCAAATGGTGATGTAATTACCTCTAACTTTACACTGGACTATGCCGCCGTGCTGGCTGGCGAAGAGACAGTGACTGATGGTGATCGCGCAGCCCGTCCAGCATGGAAATTGCAGCTCAGCGCCATCAACGATTTCGCGCCTTATAAACAGGTCGAACTCTGGGTAGACAAGGCCAACGACCGACCGCTGAAAGGAAAATTTTATGGCAATAGCGGAAAATTACTGAAAGTTGCCTGGTATCGCAACTGGTAG",
    "translation": "MLKLILKPWRLTCTLALFAALSVHADQAQDILKRSDLIRNPQTSFVVTVSLKQYDNNKLTDQNRVTTHSRQNASGQFLTIIHIDEPASDRGKLLLRNDNILWFYDPKSKASVRMSPRQRLLGNASNGDVITSNFTLDYAAVLAGEETVTDGDRAARPAWKLQLSAINDFAPYKQVELWVDKANDRPLKGKFYGNSGKLLKVAWYRNW",
    "product": ""
   },
   {
    "start": 560790,
    "end": 562034,
    "strand": -1,
    "locus_tag": "ctg1_538",
    "type": "other",
    "description": "<div class=\"focus-intro\">\n <strong><span class=\"serif\">ctg1_538</span></strong><br>\n \n <br>\n Locus tag: <span class=\"serif\">ctg1_538</span><br>\n Protein ID: <span class=\"serif\">None</span><br>\n Gene: <span class=\"serif\">None</span><br>\n \n Location: 560,790 - 562,034,\n (total: 1245 nt)<br>\n <br>\n \n</div>\n<div class=\"focus-info\">\n \n\n \n\n \n\n\n \n</div>\n<div class=\"focus-urls\">\n <a class=\"wildcard-container\" data-wildcard-attrs=\"href\" href=\"http://blast.ncbi.nlm.nih.gov/Blast.cgi?PAGE=Proteins&PROGRAM=blastp&BLAST_PROGRAMS=blastp&QUERY=@!translation!@&LINK_LOC=protein&PAGE_TYPE=BlastSearch\" target=\"_blank\" data-locus=\"ctg1_538\">NCBI BlastP on this gene</a><br>\n <a href=\"http://www.ncbi.nlm.nih.gov/projects/sviewer/?Db=gene&amp;DbFrom=protein&amp;Cmd=Link&amp;noslider=1&amp;id=Erwimp_chromosome_1&amp;from=550790&amp;to=572034\" target=\"_new\">View genomic context</a><br>\n \n  <a href=\"knownclusterblast/region2/ctg1_538_mibig_hits.html\" target=\"_new\">MiBIG Hits</a><br>\n \n \n \n \n</div>\n<div class=\"focus-clipboard\">\n AA sequence: <span class=\"clipboard-copy wildcard-container\" data-locus=\"ctg1_538\" data-wildcard-attrs=\"data-seq\" data-seq=\"@!translation!@\">Copy to clipboard</span><br>\n Nucleotide sequence: <span class=\"clipboard-copy wildcard-container\" data-locus=\"ctg1_538\" data-wildcard-attrs=\"data-seq\" data-seq=\"@!dna!@\">Copy to clipboard</span><br>\n</div>",
    "dna": "ATGATCCAGGAGCAGGGGCAGCTACAGATCTATCAGCAAGGCTATCTGAAATATGGTGCAGCAGATCCGGATAATTACACCATCAACAACTATCAGGCGGTGACCGCGCTGTTGCTGGGTGATCCTGAGCTGAAAAAACAGATCTCGGTGATTACACCGCAAATCTCGCTGGCAGGTATCGCCGGCGTGGTGTCAACCGACAACAGTAAAACCTTCCTCGGACGGGGTGTTATTCCTCAGGACGTTGACAAAATGCGCCTCTGGGATGGCTGGCATGTGAATGTTTCTACGCCGCCAACAGGTCTGAAACCAGAACAACATGATGGGGCTATCGTTGGCGTCGGTATGGCCCGGCTGCTCGGTTTGTGCAAACCATTAAACATCCCAGCCTGTGAAGATCCGCCATTACTGAAAAAAGTTGTCTCGACCGAACAGATGGATATCAGTGCTCTGATGACCCGCGAGGATAAAGAGCAGCTTAGCCAACAAACAGACAGCGATAAAGGTGCACAGGTAAACCTGCTGGCGGCCAGCACAGAAGGCGCACCGAATATTGTCAGCGTCTATGTTAATCAGGCACAACCTCAGGCACAACGCGCATTAGATAATGCGTTTGTGATGATGCATTTCGATCTCGCCCGCGAATTATTATACAGCCAGCAGCCTCGTGCCACGGTGATGATGGTTCAACTCAATGATCCTAATCAGGTGGAGCAGGTTAAACAGCAGATTCAACAGGCTCTCAATGACAGTGGCATGCAGTTGGAAGTTTTCCGCTTCAACGAAGTCGATCCTTCATTCGATCGCATCTTTGCCATGTTTACCATTATCTTTGGTGTGGTGTCGTTGTTTCTGGCTATCGTCATTATTTTTACCATTACCAACACTATCAATCTCACCGTAATGGAACGTGTTGGAGAAATAGGCACCATCCGGGCAATGGGCTTTCGCCGCAGTTTCATTATGCGCATGTTTATGGCAGAAAGTGCGCTAATGGGATTATTTGGTGTCCTTACCGCCCTGGGCCTCACTCTGATCATCAGCATGATCATCAACAGTATGAATATCAGCTGGACGCCACCGAGCAACGCAACCCCGATCACCATCAACCTGATGATTCTGGAAAACCCACAACTGGCGCTGGGTATTATGCTCTTCCTGTTCACGCTTTCGGTGATCGCTGCTATTTGGCCAACCTATAAAGCCTCACGCATGAATATTATTTCAGCTATCCATCATGTCTGA",
    "translation": "MIQEQGQLQIYQQGYLKYGAADPDNYTINNYQAVTALLLGDPELKKQISVITPQISLAGIAGVVSTDNSKTFLGRGVIPQDVDKMRLWDGWHVNVSTPPTGLKPEQHDGAIVGVGMARLLGLCKPLNIPACEDPPLLKKVVSTEQMDISALMTREDKEQLSQQTDSDKGAQVNLLAASTEGAPNIVSVYVNQAQPQAQRALDNAFVMMHFDLARELLYSQQPRATVMMVQLNDPNQVEQVKQQIQQALNDSGMQLEVFRFNEVDPSFDRIFAMFTIIFGVVSLFLAIVIIFTITNTINLTVMERVGEIGTIRAMGFRRSFIMRMFMAESALMGLFGVLTALGLTLIISMIINSMNISWTPPSNATPITINLMILENPQLALGIMLFLFTLSVIAAIWPTYKASRMNIISAIHHV",
    "product": ""
   },
   {
    "start": 562041,
    "end": 562178,
    "strand": -1,
    "locus_tag": "ctg1_539",
    "type": "other",
    "description": "<div class=\"focus-intro\">\n <strong><span class=\"serif\">ctg1_539</span></strong><br>\n \n <br>\n Locus tag: <span class=\"serif\">ctg1_539</span><br>\n Protein ID: <span class=\"serif\">None</span><br>\n Gene: <span class=\"serif\">None</span><br>\n \n Location: 562,041 - 562,178,\n (total: 138 nt)<br>\n <br>\n \n</div>\n<div class=\"focus-info\">\n \n\n \n\n \n\n\n \n</div>\n<div class=\"focus-urls\">\n <a class=\"wildcard-container\" data-wildcard-attrs=\"href\" href=\"http://blast.ncbi.nlm.nih.gov/Blast.cgi?PAGE=Proteins&PROGRAM=blastp&BLAST_PROGRAMS=blastp&QUERY=@!translation!@&LINK_LOC=protein&PAGE_TYPE=BlastSearch\" target=\"_blank\" data-locus=\"ctg1_539\">NCBI BlastP on this gene</a><br>\n <a href=\"http://www.ncbi.nlm.nih.gov/projects/sviewer/?Db=gene&amp;DbFrom=protein&amp;Cmd=Link&amp;noslider=1&amp;id=Erwimp_chromosome_1&amp;from=552041&amp;to=572178\" target=\"_new\">View genomic context</a><br>\n \n \n \n \n</div>\n<div class=\"focus-clipboard\">\n AA sequence: <span class=\"clipboard-copy wildcard-container\" data-locus=\"ctg1_539\" data-wildcard-attrs=\"data-seq\" data-seq=\"@!translation!@\">Copy to clipboard</span><br>\n Nucleotide sequence: <span class=\"clipboard-copy wildcard-container\" data-locus=\"ctg1_539\" data-wildcard-attrs=\"data-seq\" data-seq=\"@!dna!@\">Copy to clipboard</span><br>\n</div>",
    "dna": "ATGATTTGGTCGATCGCACTTCGCAACCTGCTGAAAAACGGCCGACGCTCGGTCATTACTATTACCTCGATTGGCATTGGCGGGCTGGCAATGATGCTGTTTGGCGGCTTTGTCACCTCTATCTATTTTGGTGTGTAA",
    "translation": "MIWSIALRNLLKNGRRSVITITSIGIGGLAMMLFGGFVTSIYFGV",
    "product": ""
   },
   {
    "start": 562175,
    "end": 562924,
    "strand": -1,
    "locus_tag": "ctg1_540",
    "type": "transport",
    "description": "<div class=\"focus-intro\">\n <strong><span class=\"serif\">ctg1_540</span></strong><br>\n \n <br>\n Locus tag: <span class=\"serif\">ctg1_540</span><br>\n Protein ID: <span class=\"serif\">None</span><br>\n Gene: <span class=\"serif\">None</span><br>\n \n Location: 562,175 - 562,924,\n (total: 750 nt)<br>\n <br>\n \n  transport (smcogs) SMCOG1000:ABC transporter ATP-binding protein (Score: 193.8; E-value: 5.9e-59)<br>\n \n</div>\n<div class=\"focus-info\">\n \n\n \n\n \n\n\n \n</div>\n<div class=\"focus-urls\">\n <a class=\"wildcard-container\" data-wildcard-attrs=\"href\" href=\"http://blast.ncbi.nlm.nih.gov/Blast.cgi?PAGE=Proteins&PROGRAM=blastp&BLAST_PROGRAMS=blastp&QUERY=@!translation!@&LINK_LOC=protein&PAGE_TYPE=BlastSearch\" target=\"_blank\" data-locus=\"ctg1_540\">NCBI BlastP on this gene</a><br>\n <a href=\"http://www.ncbi.nlm.nih.gov/projects/sviewer/?Db=gene&amp;DbFrom=protein&amp;Cmd=Link&amp;noslider=1&amp;id=Erwimp_chromosome_1&amp;from=552175&amp;to=572924\" target=\"_new\">View genomic context</a><br>\n \n  <a href=\"knownclusterblast/region2/ctg1_540_mibig_hits.html\" target=\"_new\">MiBIG Hits</a><br>\n \n \n  <a href=\"http://blast.jcvi.org/er-blast/index.cgi?project=transporter;program=blastp;database=pub/transporter.pep;sequence=sequence%%0AMSPVNTSSVTTATHLPRWANDGNIALFDAVVKKYNMDGYQFTAINKAECAIPKGEITFFYGPSGSGKSTFLNMLGMLDKPDEGKITILGQDVLAMNDNQAADFRSRHIGFIFQSFNLIPVLSVRENVEFPLLRHKLSRQERREKAEYYLESVGLKDYINRRLGEISGGQRQRVAIARALVTTPALVIADEPTANLDSATSDEIIHLMLDMRRQFDTSFVICTHNENLLSESGRLIHIVDGKLQDIGGLQ\" target=\"_new\">TransportDB BLAST on this gene</a><br>\n \n \n \n</div>\n<div class=\"focus-clipboard\">\n AA sequence: <span class=\"clipboard-copy wildcard-container\" data-locus=\"ctg1_540\" data-wildcard-attrs=\"data-seq\" data-seq=\"@!translation!@\">Copy to clipboard</span><br>\n Nucleotide sequence: <span class=\"clipboard-copy wildcard-container\" data-locus=\"ctg1_540\" data-wildcard-attrs=\"data-seq\" data-seq=\"@!dna!@\">Copy to clipboard</span><br>\n</div>",
    "dna": "ATGAGCCCTGTAAATACCTCATCAGTTACAACAGCAACTCACCTTCCGCGCTGGGCTAATGATGGCAATATTGCCTTATTCGATGCGGTTGTAAAAAAATACAACATGGATGGTTATCAGTTTACGGCAATAAATAAGGCCGAATGCGCGATCCCCAAGGGAGAAATAACTTTTTTTTATGGTCCATCAGGCAGTGGTAAGTCCACATTTCTGAATATGCTCGGCATGCTGGATAAACCGGATGAAGGAAAAATCACCATTCTGGGCCAGGATGTGTTGGCAATGAATGACAATCAGGCTGCTGATTTCCGCTCACGGCATATTGGTTTTATTTTTCAATCTTTTAACCTTATCCCGGTGCTGTCTGTGCGTGAAAATGTTGAATTTCCCTTACTGCGTCACAAGCTTTCGCGACAGGAACGACGAGAAAAGGCCGAGTACTATCTGGAATCAGTCGGATTGAAAGACTACATCAATCGTCGTCTCGGTGAAATCAGTGGTGGGCAACGCCAGCGTGTGGCGATTGCCCGCGCACTGGTCACAACCCCGGCTCTGGTGATTGCTGACGAACCGACAGCTAACCTGGATTCAGCCACGTCAGATGAAATAATCCATTTGATGCTCGATATGCGTCGGCAGTTCGATACCAGCTTTGTTATCTGTACTCACAACGAAAATCTGCTCAGCGAGTCAGGCCGATTAATTCACATTGTGGATGGAAAATTACAGGATATTGGAGGTCTGCAATGA",
    "translation": "MSPVNTSSVTTATHLPRWANDGNIALFDAVVKKYNMDGYQFTAINKAECAIPKGEITFFYGPSGSGKSTFLNMLGMLDKPDEGKITILGQDVLAMNDNQAADFRSRHIGFIFQSFNLIPVLSVRENVEFPLLRHKLSRQERREKAEYYLESVGLKDYINRRLGEISGGQRQRVAIARALVTTPALVIADEPTANLDSATSDEIIHLMLDMRRQFDTSFVICTHNENLLSESGRLIHIVDGKLQDIGGLQ",
    "product": ""
   },
   {
    "start": 563351,
    "end": 564310,
    "strand": 1,
    "locus_tag": "ctg1_541",
    "type": "other",
    "description": "<div class=\"focus-intro\">\n <strong><span class=\"serif\">ctg1_541</span></strong><br>\n \n <br>\n Locus tag: <span class=\"serif\">ctg1_541</span><br>\n Protein ID: <span class=\"serif\">None</span><br>\n Gene: <span class=\"serif\">None</span><br>\n \n Location: 563,351 - 564,310,\n (total: 960 nt)<br>\n <br>\n \n</div>\n<div class=\"focus-info\">\n \n\n \n\n \n\n\n \n</div>\n<div class=\"focus-urls\">\n <a class=\"wildcard-container\" data-wildcard-attrs=\"href\" href=\"http://blast.ncbi.nlm.nih.gov/Blast.cgi?PAGE=Proteins&PROGRAM=blastp&BLAST_PROGRAMS=blastp&QUERY=@!translation!@&LINK_LOC=protein&PAGE_TYPE=BlastSearch\" target=\"_blank\" data-locus=\"ctg1_541\">NCBI BlastP on this gene</a><br>\n <a href=\"http://www.ncbi.nlm.nih.gov/projects/sviewer/?Db=gene&amp;DbFrom=protein&amp;Cmd=Link&amp;noslider=1&amp;id=Erwimp_chromosome_1&amp;from=553351&amp;to=574310\" target=\"_new\">View genomic context</a><br>\n \n \n \n \n</div>\n<div class=\"focus-clipboard\">\n AA sequence: <span class=\"clipboard-copy wildcard-container\" data-locus=\"ctg1_541\" data-wildcard-attrs=\"data-seq\" data-seq=\"@!translation!@\">Copy to clipboard</span><br>\n Nucleotide sequence: <span class=\"clipboard-copy wildcard-container\" data-locus=\"ctg1_541\" data-wildcard-attrs=\"data-seq\" data-seq=\"@!dna!@\">Copy to clipboard</span><br>\n</div>",
    "dna": "ATGATGGAAAGCATTGTGATTACCGGAGCGACAACTCATTTGCAACAACAGACATGCCAGCAGAACGCAGCTGGCAGCGTCGGTAAAAGCATCACTTTTCCTTATACAGATACCGTTGAACGTAAACGTCAGACACCTGCATCAAACATGCTATTACATCTGTGTCAGCAACTCTTTCTGCAAACCGGAGTAGAGGATGCTGCGATGTTCGGTGCGCAGACAGGCCTCGTTTCCGGGGCATATTATGGTTGTATGAGCATCACTCAGGGTATTTTGACTGCGCTACGACAGAAAGGACCTCGTGGTGTCGATGCCATTGAGTTTGCCAAGTCTACCCATAGCTTCCCGCTGTCGGCTGCCAGCATTGAATTCGCCCTGTTGGGGCCTGCTGCCGCAGTGGTGTCAGGAGAACTGGCTTCTCTCGAAGCGTTAATCATGGCCCGTGACTGGCTGTTGGCCGGGCGATGTCAGCGGGTAATTGTCGTGGGGTATGAGTATCTTTCGCCACTGCTGCATACCCACTTACCGCATATCGGTGGTGATGCAGACTATAGCGATAACATGAGCGTGGCGCTACTGGAAACTAAAGCCAGCGCGCTGTCACGAGGTGCGCCAGTACTTGCAGAACTGATTCGTCTCAGGCGATTTTCCGGCCCACTGGCAAATATGGCCAGACAATGGGGAACTGCGATACAGCAGATTGAACTCGGGAATGAAGCATGCCGATTTTTATCAGCGAGCACCCTCCAGGCCGATGCGGTGACACTTGAACAGGCCGTTGCCGAAAATTGCAAATCCAGTCAACTGGCTCTGCGTTCTGAAATGCAGCGTTTTTTAGGTGCAACCACGGTGATGCAACTGGTTGCTTCACTTAATGCGCCCACAGCGTGCGAATGGGTATTGAACAGTTTTGCACCCGGAGGTGGAGGGATGATCCATTTGCGTAAGGAAACGTTATGA",
    "translation": "MMESIVITGATTHLQQQTCQQNAAGSVGKSITFPYTDTVERKRQTPASNMLLHLCQQLFLQTGVEDAAMFGAQTGLVSGAYYGCMSITQGILTALRQKGPRGVDAIEFAKSTHSFPLSAASIEFALLGPAAAVVSGELASLEALIMARDWLLAGRCQRVIVVGYEYLSPLLHTHLPHIGGDADYSDNMSVALLETKASALSRGAPVLAELIRLRRFSGPLANMARQWGTAIQQIELGNEACRFLSASTLQADAVTLEQAVAENCKSSQLALRSEMQRFLGATTVMQLVASLNAPTACEWVLNSFAPGGGGMIHLRKETL",
    "product": ""
   },
   {
    "start": 564307,
    "end": 564690,
    "strand": 1,
    "locus_tag": "ctg1_542",
    "type": "other",
    "description": "<div class=\"focus-intro\">\n <strong><span class=\"serif\">ctg1_542</span></strong><br>\n \n <br>\n Locus tag: <span class=\"serif\">ctg1_542</span><br>\n Protein ID: <span class=\"serif\">None</span><br>\n Gene: <span class=\"serif\">None</span><br>\n \n Location: 564,307 - 564,690,\n (total: 384 nt)<br>\n <br>\n \n</div>\n<div class=\"focus-info\">\n \n\n \n\n \n\n\n \n</div>\n<div class=\"focus-urls\">\n <a class=\"wildcard-container\" data-wildcard-attrs=\"href\" href=\"http://blast.ncbi.nlm.nih.gov/Blast.cgi?PAGE=Proteins&PROGRAM=blastp&BLAST_PROGRAMS=blastp&QUERY=@!translation!@&LINK_LOC=protein&PAGE_TYPE=BlastSearch\" target=\"_blank\" data-locus=\"ctg1_542\">NCBI BlastP on this gene</a><br>\n <a href=\"http://www.ncbi.nlm.nih.gov/projects/sviewer/?Db=gene&amp;DbFrom=protein&amp;Cmd=Link&amp;noslider=1&amp;id=Erwimp_chromosome_1&amp;from=554307&amp;to=574690\" target=\"_new\">View genomic context</a><br>\n \n \n \n \n</div>\n<div class=\"focus-clipboard\">\n AA sequence: <span class=\"clipboard-copy wildcard-container\" data-locus=\"ctg1_542\" data-wildcard-attrs=\"data-seq\" data-seq=\"@!translation!@\">Copy to clipboard</span><br>\n Nucleotide sequence: <span class=\"clipboard-copy wildcard-container\" data-locus=\"ctg1_542\" data-wildcard-attrs=\"data-seq\" data-seq=\"@!dna!@\">Copy to clipboard</span><br>\n</div>",
    "dna": "ATGAAGCAAAAAATAAATCAAAGGACGGTCGCAGTCACGGGCATGGGAACGCTGACCCGTGAGGCTATCGGCCTGTCCGCCTTATGGCTTCATTTGCTTGAAGGGGGGGCATTGCCCAAAAAACCCACGCACTTCAATGGTAGCGTATTTCGATCGCAACACACCTATTCTGTTGATCCACAAGCACTGTGGCAGCAGGCATTGAGCAGTTCATGGCCTGCTAACGCCGCGCTCTATCAACGTTTGCCATGTGCCGGTTACGGTTGGCTGGCTGCACGTGAAGCTATGCAGCAGGCAGGTATCGATGATGCTCTTGCCCTGTCAATGGGGCTAAGTTTCGCCACAACCAGTGGCGGAACCATGGACAGTTTTGCTGCTAGTTAA",
    "translation": "MKQKINQRTVAVTGMGTLTREAIGLSALWLHLLEGGALPKKPTHFNGSVFRSQHTYSVDPQALWQQALSSSWPANAALYQRLPCAGYGWLAAREAMQQAGIDDALALSMGLSFATTSGGTMDSFAAS",
    "product": ""
   },
   {
    "start": 564769,
    "end": 565530,
    "strand": 1,
    "locus_tag": "ctg1_543",
    "type": "biosynthetic-additional",
    "description": "<div class=\"focus-intro\">\n <strong><span class=\"serif\">ctg1_543</span></strong><br>\n \n <br>\n Locus tag: <span class=\"serif\">ctg1_543</span><br>\n Protein ID: <span class=\"serif\">None</span><br>\n Gene: <span class=\"serif\">None</span><br>\n \n Location: 564,769 - 565,530,\n (total: 762 nt)<br>\n <br>\n \n  biosynthetic-additional (rule-based-clusters) t2fas<br>\n \n  biosynthetic-additional (smcogs) SMCOG1022:Beta-ketoacyl synthase (Score: 213.6; E-value: 8.1e-65)<br>\n \n</div>\n<div class=\"focus-info\">\n \n  Active site details: <div class=\"collapser collapser-target-ctg1_543 collapser-level-none\"> </div><div class=\"collapser-content\">\n  <dl>\n  \n   <dt><strong>PKS_KS</strong> (4..246)</dt>\n   <dd>\n   \n    found active site histidines: True<br>\n   \n   </dd>\n  \n  </dl>\n  </div><br>\n \n\n \n\n \n\n\n \n</div>\n<div class=\"focus-urls\">\n <a class=\"wildcard-container\" data-wildcard-attrs=\"href\" href=\"http://blast.ncbi.nlm.nih.gov/Blast.cgi?PAGE=Proteins&PROGRAM=blastp&BLAST_PROGRAMS=blastp&QUERY=@!translation!@&LINK_LOC=protein&PAGE_TYPE=BlastSearch\" target=\"_blank\" data-locus=\"ctg1_543\">NCBI BlastP on this gene</a><br>\n <a href=\"http://www.ncbi.nlm.nih.gov/projects/sviewer/?Db=gene&amp;DbFrom=protein&amp;Cmd=Link&amp;noslider=1&amp;id=Erwimp_chromosome_1&amp;from=554769&amp;to=575530\" target=\"_new\">View genomic context</a><br>\n \n  <a href=\"knownclusterblast/region2/ctg1_543_mibig_hits.html\" target=\"_new\">MiBIG Hits</a><br>\n \n \n \n \n</div>\n<div class=\"focus-clipboard\">\n AA sequence: <span class=\"clipboard-copy wildcard-container\" data-locus=\"ctg1_543\" data-wildcard-attrs=\"data-seq\" data-seq=\"@!translation!@\">Copy to clipboard</span><br>\n Nucleotide sequence: <span class=\"clipboard-copy wildcard-container\" data-locus=\"ctg1_543\" data-wildcard-attrs=\"data-seq\" data-seq=\"@!dna!@\">Copy to clipboard</span><br>\n</div>",
    "dna": "GTGAGTGTATTTTCCTGTGCGTGTATCAGTAGTGTGGCGGCGTTCAGCCATGCTTTTGAACGTATCCGACAAGGCGATGTACCGTTGATGCTGGCAGGGGGATGCGATCAGATCCGTGAGGCCGATTTTGCCGGTTTCAACGCGTTGCGTGCTATCTCTCCTGATGCTTGCCGTCCGTTCGACTCTCAACGTAAAGGGATGGTTATGGGCGATGGGGCAGCGATGATGGTGCTGGAGGATCTTGAGCATGCTCTGGCTCGGGGTGCAAGGCCGCTGGCTATTTTCCGCAGCTGTGGACTGGCGTCAGATGGCCATCATTTGACGGCACCGATACCCGATGGACTGGTGAGGGCCATGCGGCAAGCTTTGGGGAGCGTGGATGATGAGATCCCCGGTTACATAAACTGCCATGGTACCGGTACCCAGGCCAATGATCATAGTGAGTTGCAGGCTATGCAGCAGATTTTTGGTGAGCAGGCCGGGCGACTGACAATCAGTTCCACGAAAAGCGGCACCGGGCATTTACTGGGTAGCGCTGGAGCTCTTGAGGCTGTGCTGTCGGTCAAAATCCTGCTTGAGCAACGCGTGCCGCCCATGAGCACTTGTCTCTCTCCCATCGCGGAGATGAACTTCCGCATGCCTGATACCACAGATTCATTATCTCTCAATACCAACATGGTGATGAGTAACTCTTTAGGTTTTGGTGGCCTGAATGGCAGTTTGATCTTTGCACGTTACCAGGGGCAATCGCCTCAACCATAA",
    "translation": "VSVFSCACISSVAAFSHAFERIRQGDVPLMLAGGCDQIREADFAGFNALRAISPDACRPFDSQRKGMVMGDGAAMMVLEDLEHALARGARPLAIFRSCGLASDGHHLTAPIPDGLVRAMRQALGSVDDEIPGYINCHGTGTQANDHSELQAMQQIFGEQAGRLTISSTKSGTGHLLGSAGALEAVLSVKILLEQRVPPMSTCLSPIAEMNFRMPDTTDSLSLNTNMVMSNSLGFGGLNGSLIFARYQGQSPQP",
    "product": ""
   },
   {
    "start": 565563,
    "end": 566705,
    "strand": 1,
    "locus_tag": "ctg1_544",
    "type": "biosynthetic-additional",
    "description": "<div class=\"focus-intro\">\n <strong><span class=\"serif\">ctg1_544</span></strong><br>\n \n <br>\n Locus tag: <span class=\"serif\">ctg1_544</span><br>\n Protein ID: <span class=\"serif\">None</span><br>\n Gene: <span class=\"serif\">None</span><br>\n \n Location: 565,563 - 566,705,\n (total: 1143 nt)<br>\n <br>\n \n  biosynthetic-additional (rule-based-clusters) Acyl-CoA_dh_N<br>\n \n  biosynthetic-additional (rule-based-clusters) Acyl-CoA_dh_M<br>\n \n  biosynthetic-additional (rule-based-clusters) Acyl-CoA_dh_1<br>\n \n  biosynthetic-additional (smcogs) SMCOG1006:acyl-CoA dehydrogenase (Score: 296.8; E-value: 4.1e-90)<br>\n \n</div>\n<div class=\"focus-info\">\n \n\n \n\n \n\n\n \n</div>\n<div class=\"focus-urls\">\n <a class=\"wildcard-container\" data-wildcard-attrs=\"href\" href=\"http://blast.ncbi.nlm.nih.gov/Blast.cgi?PAGE=Proteins&PROGRAM=blastp&BLAST_PROGRAMS=blastp&QUERY=@!translation!@&LINK_LOC=protein&PAGE_TYPE=BlastSearch\" target=\"_blank\" data-locus=\"ctg1_544\">NCBI BlastP on this gene</a><br>\n <a href=\"http://www.ncbi.nlm.nih.gov/projects/sviewer/?Db=gene&amp;DbFrom=protein&amp;Cmd=Link&amp;noslider=1&amp;id=Erwimp_chromosome_1&amp;from=555563&amp;to=576705\" target=\"_new\">View genomic context</a><br>\n \n  <a href=\"knownclusterblast/region2/ctg1_544_mibig_hits.html\" target=\"_new\">MiBIG Hits</a><br>\n \n \n \n \n</div>\n<div class=\"focus-clipboard\">\n AA sequence: <span class=\"clipboard-copy wildcard-container\" data-locus=\"ctg1_544\" data-wildcard-attrs=\"data-seq\" data-seq=\"@!translation!@\">Copy to clipboard</span><br>\n Nucleotide sequence: <span class=\"clipboard-copy wildcard-container\" data-locus=\"ctg1_544\" data-wildcard-attrs=\"data-seq\" data-seq=\"@!dna!@\">Copy to clipboard</span><br>\n</div>",
    "dna": "ATGACCATGACCGAAGAGCAATTTACGGCGTTACTGACCGGTATTGAGGCTTGGATCGCGCCAATCAATCAGGGATGGTTAAAGGATGATCTGCAAGGTGAGTTTGGTCGCCATCGTTGGGAACTATTACAAGCCTGTGGTCTGACTGGCTTACTCAACAGTCAGCAGGCTGGGGGGCTGGGAATGAATGCGCCGCAAGTCGCGCGTTTTATGGCCCATTTAGGCGAGCATTGTCTGGACGGTGGTCTGACCTTCGCACTCTGCACGCATCTTTGCAGTACATCTCTGCCACTCGAAAGATTTGGCTCTGCCGCGTTGTGCGAGAAACTGTTACCCGATGTGATGGCGGGGAAGCGTATAGGAGCGCACGCCATTACTGAAGCCGGTAGCGGATCTGATGCTTTTGCTATGGCCACCTCTGCCCAGCGTGAAGCCGGTGGCTGGCGGCTTAACGGCACCAAAATATTTGTCTCCAATGGTCCGATTGCTGATCAGGTGGTCATCTACGCTTCTACAGACCGCCAGCGGGGCACACTGGGTGGATTCAGCGCCTTTTTGGTTGATGTACACACAGCTGGGATAGTGGTCGGGCCGGCCGCTCACAAAATGGGGCTGAAGACTTCACCACTGAGTGATATTTACCTTACGGATGTATTTGTGGATGACGCGCGGTTACTGGGTAAAGAGGGAATGGGGTTTGCCATCCTCGATTTTGTCATGAAATGGGAAGTGCTATGCGTCTTCGCGTGCCAGGCCGGTGAAATGCGACGTCGTTTGGCGCAATGCCTGAAACAGGCGAAAACACGAACTCAGTTTGGTCAGCCTGTCGGTAAAAACCAGGCAGTGGCTCTTCGTCTGGTCAATATGCATTTGCAGGTAGAAACGGCGCAGTACTGGCTGACAAGGGCGGCTGAGGCACTGCACAGTGGCAAGAATATCGCCGGAGAAATTGCTGCGGCCAAGCTGGTGATCAGTGAAAGTAATGTGGCAACCGCATTAGATGCCGTGACGCTGTTTGGCGGATCAGGCTATATGGCGAAAATGGGCATTGAAAAACAGCTGCGTGATGCAGTAGGCGGCGTGATTTACTCAGGTACTTCCGACATTCAGCGTAATCGTCTGGCAACGATGTTGGGATTATAA",
    "translation": "MTMTEEQFTALLTGIEAWIAPINQGWLKDDLQGEFGRHRWELLQACGLTGLLNSQQAGGLGMNAPQVARFMAHLGEHCLDGGLTFALCTHLCSTSLPLERFGSAALCEKLLPDVMAGKRIGAHAITEAGSGSDAFAMATSAQREAGGWRLNGTKIFVSNGPIADQVVIYASTDRQRGTLGGFSAFLVDVHTAGIVVGPAAHKMGLKTSPLSDIYLTDVFVDDARLLGKEGMGFAILDFVMKWEVLCVFACQAGEMRRRLAQCLKQAKTRTQFGQPVGKNQAVALRLVNMHLQVETAQYWLTRAAEALHSGKNIAGEIAAAKLVISESNVATALDAVTLFGGSGYMAKMGIEKQLRDAVGGVIYSGTSDIQRNRLATMLGL",
    "product": ""
   },
   {
    "start": 566708,
    "end": 566920,
    "strand": 1,
    "locus_tag": "ctg1_545",
    "type": "other",
    "description": "<div class=\"focus-intro\">\n <strong><span class=\"serif\">ctg1_545</span></strong><br>\n \n <br>\n Locus tag: <span class=\"serif\">ctg1_545</span><br>\n Protein ID: <span class=\"serif\">None</span><br>\n Gene: <span class=\"serif\">None</span><br>\n \n Location: 566,708 - 566,920,\n (total: 213 nt)<br>\n <br>\n \n</div>\n<div class=\"focus-info\">\n \n\n \n\n \n\n\n \n</div>\n<div class=\"focus-urls\">\n <a class=\"wildcard-container\" data-wildcard-attrs=\"href\" href=\"http://blast.ncbi.nlm.nih.gov/Blast.cgi?PAGE=Proteins&PROGRAM=blastp&BLAST_PROGRAMS=blastp&QUERY=@!translation!@&LINK_LOC=protein&PAGE_TYPE=BlastSearch\" target=\"_blank\" data-locus=\"ctg1_545\">NCBI BlastP on this gene</a><br>\n <a href=\"http://www.ncbi.nlm.nih.gov/projects/sviewer/?Db=gene&amp;DbFrom=protein&amp;Cmd=Link&amp;noslider=1&amp;id=Erwimp_chromosome_1&amp;from=556708&amp;to=576920\" target=\"_new\">View genomic context</a><br>\n \n \n \n \n</div>\n<div class=\"focus-clipboard\">\n AA sequence: <span class=\"clipboard-copy wildcard-container\" data-locus=\"ctg1_545\" data-wildcard-attrs=\"data-seq\" data-seq=\"@!translation!@\">Copy to clipboard</span><br>\n Nucleotide sequence: <span class=\"clipboard-copy wildcard-container\" data-locus=\"ctg1_545\" data-wildcard-attrs=\"data-seq\" data-seq=\"@!dna!@\">Copy to clipboard</span><br>\n</div>",
    "dna": "ATGAGCCAGATATTACCTCAACAGATTGCTGACTGGGTGATGAATGCGCGTGATCCTCAGGCTACAGCGGTTATTTTTGGTGAAGAGACTTGTAGTTATCGGCAGTTGGCCGAGGGCGCTGCATTACTGGCATCTACGCTGCCACCACTCACAGCCGATAATCCTTATTGCGTGTTGGTGGTAAAAAAGGGATTGCTGCACTGCAGGCCGTGA",
    "translation": "MSQILPQQIADWVMNARDPQATAVIFGEETCSYRQLAEGAALLASTLPPLTADNPYCVLVVKKGLLHCRP",
    "product": ""
   },
   {
    "start": 566920,
    "end": 568200,
    "strand": 1,
    "locus_tag": "ctg1_546",
    "type": "biosynthetic-additional",
    "description": "<div class=\"focus-intro\">\n <strong><span class=\"serif\">ctg1_546</span></strong><br>\n \n <br>\n Locus tag: <span class=\"serif\">ctg1_546</span><br>\n Protein ID: <span class=\"serif\">None</span><br>\n Gene: <span class=\"serif\">None</span><br>\n \n Location: 566,920 - 568,200,\n (total: 1281 nt)<br>\n <br>\n \n  biosynthetic-additional (rule-based-clusters) AMP-binding<br>\n \n  biosynthetic-additional (smcogs) SMCOG1002:AMP-dependent synthetase and ligase (Score: 233.2; E-value: 7.8e-71)<br>\n \n</div>\n<div class=\"focus-info\">\n \n\n \n\n \n\n\n \n</div>\n<div class=\"focus-urls\">\n <a class=\"wildcard-container\" data-wildcard-attrs=\"href\" href=\"http://blast.ncbi.nlm.nih.gov/Blast.cgi?PAGE=Proteins&PROGRAM=blastp&BLAST_PROGRAMS=blastp&QUERY=@!translation!@&LINK_LOC=protein&PAGE_TYPE=BlastSearch\" target=\"_blank\" data-locus=\"ctg1_546\">NCBI BlastP on this gene</a><br>\n <a href=\"http://www.ncbi.nlm.nih.gov/projects/sviewer/?Db=gene&amp;DbFrom=protein&amp;Cmd=Link&amp;noslider=1&amp;id=Erwimp_chromosome_1&amp;from=556920&amp;to=578200\" target=\"_new\">View genomic context</a><br>\n \n  <a href=\"knownclusterblast/region2/ctg1_546_mibig_hits.html\" target=\"_new\">MiBIG Hits</a><br>\n \n \n \n \n</div>\n<div class=\"focus-clipboard\">\n AA sequence: <span class=\"clipboard-copy wildcard-container\" data-locus=\"ctg1_546\" data-wildcard-attrs=\"data-seq\" data-seq=\"@!translation!@\">Copy to clipboard</span><br>\n Nucleotide sequence: <span class=\"clipboard-copy wildcard-container\" data-locus=\"ctg1_546\" data-wildcard-attrs=\"data-seq\" data-seq=\"@!dna!@\">Copy to clipboard</span><br>\n</div>",
    "dna": "ATGGGCATATTAAGCCTCGGCGGCTGTTATGTTCCGCTGGAGACGGATTATCCTGCGGAACGTTTGCAGATGGTACTGAAAACGTTATGCCCTAAAGTAGTGATCGTTGATAGCACCACCGAGGCGATGGTGCGTCCACTGGCTCAGGCACTGGGGGTGTGTATCGTGAATATTGACACCTTACCGGAAAGTGGCAAACCACACAGCCACCCTCTGCAGCAGCCGCTGGCGGCTATTCTTCATACATCAGGTTCTACAGGCCTGCCGAAATCGGTGTATATCGGTGCGGCACAGATCGAGGCATTTACCCGCTGGGTTGATGATGCTTTTCATCCGGAAGAGGGCGACAGACTACTCAACCATGCTCCACTGGCGTTCGACCTGACTTTCCTCGATCTTTTCGCGGTATTTCGCTGTGGTGCCACCTTGCTCTTAACGCGTGAAAATGAGGCAAACAGCGGAGTACGACTGAGTCAAATTTGCCAGCAACAGCACGCCACGTTGTGGCACTCAACCCCGACATCATTACGTTTACTGTTGGCCCACGACAGCCAGGCATGTTACCCGTCGATGCGTGCTGTGTTGTTTGCCGGTGAACCGATGCCGGGAGACTTGTTTGCTAAATTGATACCCCTCTTTCCCAATGCTGAGTTTTACAACGTCTACGGTAGCAGTGAAACCAATGACACCTTCTGTTATCACGTGCCCAAAATATCATTTACCGGCATCGTTCCGTTAGGCTACCCACTGGCATACACCGAATGGCGATTACTCGATGAGCAGCAACAACCGGTCAGCGCCGGACAGGCAGGCGAGTTATGGGTACATTGTCCAACGTTGATGTCAGGCTATGGTGACAAGGCATTAACCTACCAGGCATTTCGCCAGTTTGCAGGAAAACGATTCTTTCGTACGAATGACCGGGTACGCATGGATGAAAACGGGCTGTTTCATTTTATCGGGCGCTGTGACTGGATGGTCAAAGTGAATGGTTTTCGTGTTGACCTGCTGGATGTCGAGCAGACTGCTCTGCGCTGTGGCTGGCTCGATGAGGTGGTGGCGTTTATCGCTGAACGTGATGGCGAGCGTCAACTGGAAATTGCCGCTTACAGCGCTGTGCCTGAGAGCACGATGAAATTACGTCAGCATTTGGCCCGTTATTTACCGGTTTATGCACTACCCCGCCGTTATCATTTTTCTGATCAGCCACTGGCAAAAAACAACAACGGTAAGCTATGTCGTCGCACTGTGGCTAATACGCATTGCCAGCTTAATAACTAA",
    "translation": "MGILSLGGCYVPLETDYPAERLQMVLKTLCPKVVIVDSTTEAMVRPLAQALGVCIVNIDTLPESGKPHSHPLQQPLAAILHTSGSTGLPKSVYIGAAQIEAFTRWVDDAFHPEEGDRLLNHAPLAFDLTFLDLFAVFRCGATLLLTRENEANSGVRLSQICQQQHATLWHSTPTSLRLLLAHDSQACYPSMRAVLFAGEPMPGDLFAKLIPLFPNAEFYNVYGSSETNDTFCYHVPKISFTGIVPLGYPLAYTEWRLLDEQQQPVSAGQAGELWVHCPTLMSGYGDKALTYQAFRQFAGKRFFRTNDRVRMDENGLFHFIGRCDWMVKVNGFRVDLLDVEQTALRCGWLDEVVAFIAERDGERQLEIAAYSAVPESTMKLRQHLARYLPVYALPRRYHFSDQPLAKNNNGKLCRRTVANTHCQLNN",
    "product": ""
   },
   {
    "start": 568252,
    "end": 568506,
    "strand": 1,
    "locus_tag": "ctg1_547",
    "type": "biosynthetic-additional",
    "description": "<div class=\"focus-intro\">\n <strong><span class=\"serif\">ctg1_547</span></strong><br>\n \n <br>\n Locus tag: <span class=\"serif\">ctg1_547</span><br>\n Protein ID: <span class=\"serif\">None</span><br>\n Gene: <span class=\"serif\">None</span><br>\n \n Location: 568,252 - 568,506,\n (total: 255 nt)<br>\n <br>\n \n  biosynthetic-additional (rule-based-clusters) PP-binding<br>\n \n  biosynthetic-additional (smcogs) SMCOG1147:putative acyl carrier protein (Score: 69.9; E-value: 2.3e-21)<br>\n \n</div>\n<div class=\"focus-info\">\n \n\n \n\n \n\n\n \n</div>\n<div class=\"focus-urls\">\n <a class=\"wildcard-container\" data-wildcard-attrs=\"href\" href=\"http://blast.ncbi.nlm.nih.gov/Blast.cgi?PAGE=Proteins&PROGRAM=blastp&BLAST_PROGRAMS=blastp&QUERY=@!translation!@&LINK_LOC=protein&PAGE_TYPE=BlastSearch\" target=\"_blank\" data-locus=\"ctg1_547\">NCBI BlastP on this gene</a><br>\n <a href=\"http://www.ncbi.nlm.nih.gov/projects/sviewer/?Db=gene&amp;DbFrom=protein&amp;Cmd=Link&amp;noslider=1&amp;id=Erwimp_chromosome_1&amp;from=558252&amp;to=578506\" target=\"_new\">View genomic context</a><br>\n \n  <a href=\"knownclusterblast/region2/ctg1_547_mibig_hits.html\" target=\"_new\">MiBIG Hits</a><br>\n \n \n \n \n</div>\n<div class=\"focus-clipboard\">\n AA sequence: <span class=\"clipboard-copy wildcard-container\" data-locus=\"ctg1_547\" data-wildcard-attrs=\"data-seq\" data-seq=\"@!translation!@\">Copy to clipboard</span><br>\n Nucleotide sequence: <span class=\"clipboard-copy wildcard-container\" data-locus=\"ctg1_547\" data-wildcard-attrs=\"data-seq\" data-seq=\"@!dna!@\">Copy to clipboard</span><br>\n</div>",
    "dna": "ATGAATGTAAAAGCGATTATTGCCAGTTTTCTGAGTGAGGAATTTGCACCCGATATTAAGGCTGAGGAATTTGATGCCAGCATGAATTTAGTCGATTTCGGCATCATTGACAGTCTGGGAGTACTCAAGCTGGTTGCCTGGCTGGAAAGTGACTTTGGCATTGTCGTACAGCCGGAAGAGTTGAATGTTGAACAGTTCAGTTCGCTGGCTGCGATTGCTGAGTTTGTCGATTGCAAATTGGCGGCCAATATCTGA",
    "translation": "MNVKAIIASFLSEEFAPDIKAEEFDASMNLVDFGIIDSLGVLKLVAWLESDFGIVVQPEELNVEQFSSLAAIAEFVDCKLAANI",
    "product": ""
   },
   {
    "start": 568540,
    "end": 569025,
    "strand": 1,
    "locus_tag": "ctg1_548",
    "type": "other",
    "description": "<div class=\"focus-intro\">\n <strong><span class=\"serif\">ctg1_548</span></strong><br>\n \n <br>\n Locus tag: <span class=\"serif\">ctg1_548</span><br>\n Protein ID: <span class=\"serif\">None</span><br>\n Gene: <span class=\"serif\">None</span><br>\n \n Location: 568,540 - 569,025,\n (total: 486 nt)<br>\n <br>\n \n</div>\n<div class=\"focus-info\">\n \n\n \n\n \n\n\n \n</div>\n<div class=\"focus-urls\">\n <a class=\"wildcard-container\" data-wildcard-attrs=\"href\" href=\"http://blast.ncbi.nlm.nih.gov/Blast.cgi?PAGE=Proteins&PROGRAM=blastp&BLAST_PROGRAMS=blastp&QUERY=@!translation!@&LINK_LOC=protein&PAGE_TYPE=BlastSearch\" target=\"_blank\" data-locus=\"ctg1_548\">NCBI BlastP on this gene</a><br>\n <a href=\"http://www.ncbi.nlm.nih.gov/projects/sviewer/?Db=gene&amp;DbFrom=protein&amp;Cmd=Link&amp;noslider=1&amp;id=Erwimp_chromosome_1&amp;from=558540&amp;to=579025\" target=\"_new\">View genomic context</a><br>\n \n  <a href=\"knownclusterblast/region2/ctg1_548_mibig_hits.html\" target=\"_new\">MiBIG Hits</a><br>\n \n \n \n \n</div>\n<div class=\"focus-clipboard\">\n AA sequence: <span class=\"clipboard-copy wildcard-container\" data-locus=\"ctg1_548\" data-wildcard-attrs=\"data-seq\" data-seq=\"@!translation!@\">Copy to clipboard</span><br>\n Nucleotide sequence: <span class=\"clipboard-copy wildcard-container\" data-locus=\"ctg1_548\" data-wildcard-attrs=\"data-seq\" data-seq=\"@!dna!@\">Copy to clipboard</span><br>\n</div>",
    "dna": "GTGACCCAGGATACTTTTCTCAGGGCCTTGATTCGTCAGGAACATCTGAGTGTGGAACAGATGGTCGAATTTTGGCGGCAGGTTGACCATGGAGATCAATCCCCGCAAGGCATACTGGCGGTGTTGAGCATTCTTTCCAGTCGTCCGGCGGAAATTGATGTGGCGTTCTCTTTCCTGCGTTATCTGCAACTGGCTTATCCCAAAACGTCTCTTCAGGCCGCCCATGATGCAGTCAATATCGTTGGTACTGGTGGCGGTATCAGCACGTTCAATATTTCCACTACCGCTGCATTTGTAGTTGCGGCGGCGGGGGGACGAGTGCTGAAAAGTGGGTCTCGCGCTTATAGCAGCCTGACAGGATCTCAGGATGTGCTGGAACGATTAGGCATCAGGATCCCCGCTAATGATGATGTGCTGAGTGAAATGTTGCACACGCTGGGTATAGGCTTTGCCCCGGTAGGGCGTTATCCGGCACTTTGCCGGTGA",
    "translation": "VTQDTFLRALIRQEHLSVEQMVEFWRQVDHGDQSPQGILAVLSILSSRPAEIDVAFSFLRYLQLAYPKTSLQAAHDAVNIVGTGGGISTFNISTTAAFVVAAAGGRVLKSGSRAYSSLTGSQDVLERLGIRIPANDDVLSEMLHTLGIGFAPVGRYPALCR",
    "product": ""
   },
   {
    "start": 569062,
    "end": 569589,
    "strand": 1,
    "locus_tag": "ctg1_549",
    "type": "other",
    "description": "<div class=\"focus-intro\">\n <strong><span class=\"serif\">ctg1_549</span></strong><br>\n \n <br>\n Locus tag: <span class=\"serif\">ctg1_549</span><br>\n Protein ID: <span class=\"serif\">None</span><br>\n Gene: <span class=\"serif\">None</span><br>\n \n Location: 569,062 - 569,589,\n (total: 528 nt)<br>\n <br>\n \n</div>\n<div class=\"focus-info\">\n \n\n \n\n \n\n\n \n</div>\n<div class=\"focus-urls\">\n <a class=\"wildcard-container\" data-wildcard-attrs=\"href\" href=\"http://blast.ncbi.nlm.nih.gov/Blast.cgi?PAGE=Proteins&PROGRAM=blastp&BLAST_PROGRAMS=blastp&QUERY=@!translation!@&LINK_LOC=protein&PAGE_TYPE=BlastSearch\" target=\"_blank\" data-locus=\"ctg1_549\">NCBI BlastP on this gene</a><br>\n <a href=\"http://www.ncbi.nlm.nih.gov/projects/sviewer/?Db=gene&amp;DbFrom=protein&amp;Cmd=Link&amp;noslider=1&amp;id=Erwimp_chromosome_1&amp;from=559062&amp;to=579589\" target=\"_new\">View genomic context</a><br>\n \n \n \n \n</div>\n<div class=\"focus-clipboard\">\n AA sequence: <span class=\"clipboard-copy wildcard-container\" data-locus=\"ctg1_549\" data-wildcard-attrs=\"data-seq\" data-seq=\"@!translation!@\">Copy to clipboard</span><br>\n Nucleotide sequence: <span class=\"clipboard-copy wildcard-container\" data-locus=\"ctg1_549\" data-wildcard-attrs=\"data-seq\" data-seq=\"@!dna!@\">Copy to clipboard</span><br>\n</div>",
    "dna": "GTGGGGCAGCTGGTAAATCGTTTGGGGCCATTACTTTGTCCTTTTGAGTTAAAGGGACAGTTGGTCGGCGTATCTGATACCGGGTTGTTGCAGACCCTGGCTTGCACTGCGCACCAGTTAGGGCTGAAAAACTACCTTTTCACCCACGCCTCTGTTGGTGCAGACGAGATGTTACCGTTTGGTACCAACCAATGCTGGTGGGTTGGCGAGCGCAGTGATCGCCAATGGAATGAAGTGGTCGATAGTGTCGGCACGCCAGCAGTCAAAGGTGACCTGAGCCGGTTAAGAGGGGGCAACGCGGCAGAAAATGCACAACGTCTGCAGCGTGTGTTAGCGGCGGATGACTGTGCTGAGGCGATCGATGCGGTGACGCTGAATGCAGGGGCCGCCTTGCTGGTTGCTGGTCAGGTGACTTCGGTACGACAGGGCGTCGCGCTGGCTAAAGAGGCATTGTTCAGCGGTGCCGCACTGAATGTTTTGCGGCGAACCCAGGCCTTTTGTCGTCAGTTAAGGGTATCTGCAGCATGA",
    "translation": "VGQLVNRLGPLLCPFELKGQLVGVSDTGLLQTLACTAHQLGLKNYLFTHASVGADEMLPFGTNQCWWVGERSDRQWNEVVDSVGTPAVKGDLSRLRGGNAAENAQRLQRVLAADDCAEAIDAVTLNAGAALLVAGQVTSVRQGVALAKEALFSGAALNVLRRTQAFCRQLRVSAA",
    "product": ""
   },
   {
    "start": 569586,
    "end": 570302,
    "strand": 1,
    "locus_tag": "ctg1_550",
    "type": "other",
    "description": "<div class=\"focus-intro\">\n <strong><span class=\"serif\">ctg1_550</span></strong><br>\n \n <br>\n Locus tag: <span class=\"serif\">ctg1_550</span><br>\n Protein ID: <span class=\"serif\">None</span><br>\n Gene: <span class=\"serif\">None</span><br>\n \n Location: 569,586 - 570,302,\n (total: 717 nt)<br>\n <br>\n \n</div>\n<div class=\"focus-info\">\n \n\n \n\n \n\n\n \n</div>\n<div class=\"focus-urls\">\n <a class=\"wildcard-container\" data-wildcard-attrs=\"href\" href=\"http://blast.ncbi.nlm.nih.gov/Blast.cgi?PAGE=Proteins&PROGRAM=blastp&BLAST_PROGRAMS=blastp&QUERY=@!translation!@&LINK_LOC=protein&PAGE_TYPE=BlastSearch\" target=\"_blank\" data-locus=\"ctg1_550\">NCBI BlastP on this gene</a><br>\n <a href=\"http://www.ncbi.nlm.nih.gov/projects/sviewer/?Db=gene&amp;DbFrom=protein&amp;Cmd=Link&amp;noslider=1&amp;id=Erwimp_chromosome_1&amp;from=559586&amp;to=580302\" target=\"_new\">View genomic context</a><br>\n \n  <a href=\"knownclusterblast/region2/ctg1_550_mibig_hits.html\" target=\"_new\">MiBIG Hits</a><br>\n \n \n \n \n</div>\n<div class=\"focus-clipboard\">\n AA sequence: <span class=\"clipboard-copy wildcard-container\" data-locus=\"ctg1_550\" data-wildcard-attrs=\"data-seq\" data-seq=\"@!translation!@\">Copy to clipboard</span><br>\n Nucleotide sequence: <span class=\"clipboard-copy wildcard-container\" data-locus=\"ctg1_550\" data-wildcard-attrs=\"data-seq\" data-seq=\"@!dna!@\">Copy to clipboard</span><br>\n</div>",
    "dna": "ATGAGCGCGTTCATCCAGGCTCTACGTACTGCAGCAGTGCCACTGATAGCCGAAATAAAACCTTTTTCGCCCGAGTACGGTGATTTGCTGCGTGGCAGAAATCCTTCGGATATCGCTCGCAGTTATGTTTCTCAGGGGGTTTCTTGTCTCTCTGTCACCACCGGGCGTTGGCATCACGGCACACTCCGTATGTTACAGGAAATCGCTCATGACGTTGCTGTACCGGTATTACGCAAAGACTTCATTACGCGCCGTACGCAGCTGGCCGAGAGTCGTGATGCCGGCGCTGCAGCGGTATTACTCAGTGCTCAGTTGTTACGGCGTCAGGAGCTTTCAGGATTGGTCACACAGGCTCTTGAGATGGGACTGACACCATTCATTGAGGCTGATAACGCGAGGCAATTAACAGGATTGCAGTTGCCTGCAGAGAGTGTTTTGGCGATTTGTAACCGTGATATCCGCCAGCAGGAAAAAGATGATGGTTCAGTGAATCGCAGCCTTTCCCTCTATCAACTGGCCCGAGACTGCGGAGCCGGACTGTTGGTAAGCGCCAGCGCAATGCGACAACCAGAGGACGTATTACAGGCGTGGCAAGCAGGTTTTGATGCGATGCTGATCGGCACCGCTTTATTAGTTCATGAGCCAGTTGAACAAACGCTGGCATCGTTTATTCAGATCTTGACTCTTGATAAAAAGGCTTTTATATCAAGCAGATAA",
    "translation": "MSAFIQALRTAAVPLIAEIKPFSPEYGDLLRGRNPSDIARSYVSQGVSCLSVTTGRWHHGTLRMLQEIAHDVAVPVLRKDFITRRTQLAESRDAGAAAVLLSAQLLRRQELSGLVTQALEMGLTPFIEADNARQLTGLQLPAESVLAICNRDIRQQEKDDGSVNRSLSLYQLARDCGAGLLVSASAMRQPEDVLQAWQAGFDAMLIGTALLVHEPVEQTLASFIQILTLDKKAFISSR",
    "product": ""
   },
   {
    "start": 570326,
    "end": 570715,
    "strand": 1,
    "locus_tag": "ctg1_551",
    "type": "other",
    "description": "<div class=\"focus-intro\">\n <strong><span class=\"serif\">ctg1_551</span></strong><br>\n \n <br>\n Locus tag: <span class=\"serif\">ctg1_551</span><br>\n Protein ID: <span class=\"serif\">None</span><br>\n Gene: <span class=\"serif\">None</span><br>\n \n Location: 570,326 - 570,715,\n (total: 390 nt)<br>\n <br>\n \n</div>\n<div class=\"focus-info\">\n \n\n \n\n \n\n\n \n</div>\n<div class=\"focus-urls\">\n <a class=\"wildcard-container\" data-wildcard-attrs=\"href\" href=\"http://blast.ncbi.nlm.nih.gov/Blast.cgi?PAGE=Proteins&PROGRAM=blastp&BLAST_PROGRAMS=blastp&QUERY=@!translation!@&LINK_LOC=protein&PAGE_TYPE=BlastSearch\" target=\"_blank\" data-locus=\"ctg1_551\">NCBI BlastP on this gene</a><br>\n <a href=\"http://www.ncbi.nlm.nih.gov/projects/sviewer/?Db=gene&amp;DbFrom=protein&amp;Cmd=Link&amp;noslider=1&amp;id=Erwimp_chromosome_1&amp;from=560326&amp;to=580715\" target=\"_new\">View genomic context</a><br>\n \n \n \n \n</div>\n<div class=\"focus-clipboard\">\n AA sequence: <span class=\"clipboard-copy wildcard-container\" data-locus=\"ctg1_551\" data-wildcard-attrs=\"data-seq\" data-seq=\"@!translation!@\">Copy to clipboard</span><br>\n Nucleotide sequence: <span class=\"clipboard-copy wildcard-container\" data-locus=\"ctg1_551\" data-wildcard-attrs=\"data-seq\" data-seq=\"@!dna!@\">Copy to clipboard</span><br>\n</div>",
    "dna": "GTGGCGACAAGCTTGAGCGTGCAGGCAGATGAATTTTCGCTCGGGGCAGCTGCGTTAATGACATCAAATCCTTATGTTGGCAGCAAAGATCAGGTATTCCCGGTACCTGTGCTGGGTTATGAAGGGGAAATCGGTTATTTTCGCGGGCTGACGGGCGGCATCTATTTGTGGAACGACGAAGTGAATACCTTGTCAATCAACGCTTATTATCTGCCGATGTATTTTAAACCAGCGGACAGCGATGTTAATGCAATGAAGCGCCTGGATAAAAGACGTTCCACGCTGATGGCCGGGGTAGGGTACCGCTATAAAAATCCGTTTTGGGACAGCTTCGTTTTGAAATGTCCGGTGATACGCTCGATAACAACGACGGTCTCCTGGGTGACATGA",
    "translation": "VATSLSVQADEFSLGAAALMTSNPYVGSKDQVFPVPVLGYEGEIGYFRGLTGGIYLWNDEVNTLSINAYYLPMYFKPADSDVNAMKRLDKRRSTLMAGVGYRYKNPFWDSFVLKCPVIRSITTTVSWVT",
    "product": ""
   },
   {
    "start": 570667,
    "end": 571032,
    "strand": 1,
    "locus_tag": "ctg1_552",
    "type": "other",
    "description": "<div class=\"focus-intro\">\n <strong><span class=\"serif\">ctg1_552</span></strong><br>\n \n <br>\n Locus tag: <span class=\"serif\">ctg1_552</span><br>\n Protein ID: <span class=\"serif\">None</span><br>\n Gene: <span class=\"serif\">None</span><br>\n \n Location: 570,667 - 571,032,\n (total: 366 nt)<br>\n <br>\n \n</div>\n<div class=\"focus-info\">\n \n\n \n\n \n\n\n \n</div>\n<div class=\"focus-urls\">\n <a class=\"wildcard-container\" data-wildcard-attrs=\"href\" href=\"http://blast.ncbi.nlm.nih.gov/Blast.cgi?PAGE=Proteins&PROGRAM=blastp&BLAST_PROGRAMS=blastp&QUERY=@!translation!@&LINK_LOC=protein&PAGE_TYPE=BlastSearch\" target=\"_blank\" data-locus=\"ctg1_552\">NCBI BlastP on this gene</a><br>\n <a href=\"http://www.ncbi.nlm.nih.gov/projects/sviewer/?Db=gene&amp;DbFrom=protein&amp;Cmd=Link&amp;noslider=1&amp;id=Erwimp_chromosome_1&amp;from=560667&amp;to=581032\" target=\"_new\">View genomic context</a><br>\n \n \n \n \n</div>\n<div class=\"focus-clipboard\">\n AA sequence: <span class=\"clipboard-copy wildcard-container\" data-locus=\"ctg1_552\" data-wildcard-attrs=\"data-seq\" data-seq=\"@!translation!@\">Copy to clipboard</span><br>\n Nucleotide sequence: <span class=\"clipboard-copy wildcard-container\" data-locus=\"ctg1_552\" data-wildcard-attrs=\"data-seq\" data-seq=\"@!dna!@\">Copy to clipboard</span><br>\n</div>",
    "dna": "ATGTCCGGTGATACGCTCGATAACAACGACGGTCTCCTGGGTGACATGACCTATCTGTATCCCATCGTAGCGGGTGACTGGCGGATAACACCCGGCGCTGGCGTGACATGGGCCAGTCGTAATTACAACCAGTATTATTATGGCATCAGCGCTCATGAGTCTGGCCGCAGCGGGTTTGCACAATATCAACCCGGTAGCAGCTGGACGCCTTATCTGGAGTTAACGGTCAACTATCGTTTCAACAGTAACTGGCGTGGTTTTTTCTCAGCGCGGGGAATGGCTCTTTCCAGCGAGGTAAAAGACAGCCCTATGGTCAGCGATAATTATTCAGGTCTGTTGATGACGGGGGTCAGTTACGTCTTTTAA",
    "translation": "MSGDTLDNNDGLLGDMTYLYPIVAGDWRITPGAGVTWASRNYNQYYYGISAHESGRSGFAQYQPGSSWTPYLELTVNYRFNSNWRGFFSARGMALSSEVKDSPMVSDNYSGLLMTGVSYVF",
    "product": ""
   }
  ],
  "clusters": [
   {
    "start": 520110,
    "end": 571031,
    "tool": "",
    "neighbouring_start": 520109,
    "neighbouring_end": 571032,
    "product": "CC 2: neighbouring",
    "kind": "candidatecluster",
    "prefix": "",
    "height": 0
   },
   {
    "start": 520110,
    "end": 567443,
    "tool": "",
    "neighbouring_start": 520109,
    "neighbouring_end": 567444,
    "product": "CC 3: single",
    "kind": "candidatecluster",
    "prefix": "",
    "height": 1
   },
   {
    "start": 532729,
    "end": 571031,
    "tool": "",
    "neighbouring_start": 532728,
    "neighbouring_end": 571032,
    "product": "CC 4: single",
    "kind": "candidatecluster",
    "prefix": "",
    "height": 2
   },
   {
    "start": 540109,
    "end": 547444,
    "tool": "rule-based-clusters",
    "neighbouring_start": 520109,
    "neighbouring_end": 567444,
    "product": "NRPS",
    "category": "NRPS",
    "height": 4,
    "kind": "protocluster",
    "prefix": ""
   },
   {
    "start": 551797,
    "end": 553693,
    "tool": "rule-based-clusters",
    "neighbouring_start": 532728,
    "neighbouring_end": 571032,
    "product": "NRPS-like",
    "category": "NRPS",
    "height": 6,
    "kind": "protocluster",
    "prefix": ""
   }
  ],
  "sites": {
   "ttaCodons": [],
   "bindingSites": [
    {
     "loc": 549916,
     "len": 16
    }
   ]
  },
  "type": "NRPS,NRPS-like",
  "products": [
   "NRPS",
   "NRPS-like"
  ],
  "product_categories": [
   "NRPS"
  ],
  "cssClass": "NRPS",
  "anchor": "r1c2"
 },
 "r1c3": {
  "start": 954602,
  "end": 980748,
  "idx": 3,
  "orfs": [
   {
    "start": 955346,
    "end": 956314,
    "strand": -1,
    "locus_tag": "ctg1_940",
    "type": "biosynthetic-additional",
    "description": "<div class=\"focus-intro\">\n <strong><span class=\"serif\">ctg1_940</span></strong><br>\n \n <br>\n Locus tag: <span class=\"serif\">ctg1_940</span><br>\n Protein ID: <span class=\"serif\">None</span><br>\n Gene: <span class=\"serif\">None</span><br>\n \n Location: 955,346 - 956,314,\n (total: 969 nt)<br>\n <br>\n \n  biosynthetic-additional (smcogs) SMCOG1176:alkyl hydroperoxide reductase subunit (Score: 344.9; E-value: 1.3e-104)<br>\n \n</div>\n<div class=\"focus-info\">\n \n\n \n\n \n\n\n \n</div>\n<div class=\"focus-urls\">\n <a class=\"wildcard-container\" data-wildcard-attrs=\"href\" href=\"http://blast.ncbi.nlm.nih.gov/Blast.cgi?PAGE=Proteins&PROGRAM=blastp&BLAST_PROGRAMS=blastp&QUERY=@!translation!@&LINK_LOC=protein&PAGE_TYPE=BlastSearch\" target=\"_blank\" data-locus=\"ctg1_940\">NCBI BlastP on this gene</a><br>\n <a href=\"http://www.ncbi.nlm.nih.gov/projects/sviewer/?Db=gene&amp;DbFrom=protein&amp;Cmd=Link&amp;noslider=1&amp;id=Erwimp_chromosome_1&amp;from=945346&amp;to=966314\" target=\"_new\">View genomic context</a><br>\n \n  <a href=\"knownclusterblast/region3/ctg1_940_mibig_hits.html\" target=\"_new\">MiBIG Hits</a><br>\n \n \n \n \n</div>\n<div class=\"focus-clipboard\">\n AA sequence: <span class=\"clipboard-copy wildcard-container\" data-locus=\"ctg1_940\" data-wildcard-attrs=\"data-seq\" data-seq=\"@!translation!@\">Copy to clipboard</span><br>\n Nucleotide sequence: <span class=\"clipboard-copy wildcard-container\" data-locus=\"ctg1_940\" data-wildcard-attrs=\"data-seq\" data-seq=\"@!dna!@\">Copy to clipboard</span><br>\n</div>",
    "dna": "ATGAGTACGGAAAAACATTGCCAGCTACTTATTCTTGGTTCAGGCCCGGCAGGTTACACAGCGGCCGTTTATGCAGCACGTGCCAATTTGAATCCGGTATTGATCACTGGTATGGAAAAAGGCGGACAGCTCACCACCACCACCGAAGTAGAAAACTGGCCGGGTGATCCGGAAGGGCTGACCGGCCCTCTGCTGATGGAACGTATGCAGTCACATGCGGAAAAATTTGCGACAGAGATAATTTTTGATCATATCCACACCGTTGAACTGCAGCAGCGTCCATTCCGGCTGACAGGCGACAGTGGCGTTTATACCGCGGATGCTCTGATTATTGCTACCGGCGCTTCAGCCCGTTATCTCGGCCTGCCTTCTGAAGAGGCATTCAAAGGGCGCGGTGTCTCTGCCTGCGCTACCTGTGATGGCTTTTTCTATCGTCAGCAAAAAGTCGCTGTAGTTGGCGGTGGCAATACGGCGGTAGAAGAGGCACTTTATCTGGCGAATATCGCCTCTGAAGTTCATCTTATTCATCGCCGTGATAGTTTCCGTGCGGAAAAAATATTGATCGACAGACTGATGGAAAAAGTGCGTACCGGTAACATCATCCTGCATACGCAGCAAACCTTGGATGAAGTGCTCGGCGATGAGATGGGTGTAACTGGTGTGCGACTACGTACTGTCAGCGACAGTGCGGAAACTAAGGAGTTGACGGTGAGTGGCGTGTTTATCGCCATCGGTCATAGCCCTAACACTGCTATTTTCCGCCAGCAACTGGAGCTGGAAAATGGATACATTAAAGTCCAGTCCGGCCTGCAGGGTAATGCAACACAAACCAGTATTCCCGGCGTTTTCGCGGTAGGCGATGTAATGGACCATACCTATCGGCAGGCAATCACCTCTGCCGGTACAGGATGCATGGCAGCATTAGATGCTGAACGCTATCTTGATGGGCTTAGTGAGAACAACGTATAA",
    "translation": "MSTEKHCQLLILGSGPAGYTAAVYAARANLNPVLITGMEKGGQLTTTTEVENWPGDPEGLTGPLLMERMQSHAEKFATEIIFDHIHTVELQQRPFRLTGDSGVYTADALIIATGASARYLGLPSEEAFKGRGVSACATCDGFFYRQQKVAVVGGGNTAVEEALYLANIASEVHLIHRRDSFRAEKILIDRLMEKVRTGNIILHTQQTLDEVLGDEMGVTGVRLRTVSDSAETKELTVSGVFIAIGHSPNTAIFRQQLELENGYIKVQSGLQGNATQTSIPGVFAVGDVMDHTYRQAITSAGTGCMAALDAERYLDGLSENNV",
    "product": ""
   },
   {
    "start": 956938,
    "end": 957432,
    "strand": 1,
    "locus_tag": "ctg1_941",
    "type": "regulatory",
    "description": "<div class=\"focus-intro\">\n <strong><span class=\"serif\">ctg1_941</span></strong><br>\n \n <br>\n Locus tag: <span class=\"serif\">ctg1_941</span><br>\n Protein ID: <span class=\"serif\">None</span><br>\n Gene: <span class=\"serif\">None</span><br>\n \n Location: 956,938 - 957,432,\n (total: 495 nt)<br>\n <br>\n \n  regulatory (smcogs) SMCOG1120:AsnC family transcriptional regulator (Score: 174.6; E-value: 1.5e-53)<br>\n \n</div>\n<div class=\"focus-info\">\n \n\n \n\n \n\n\n \n</div>\n<div class=\"focus-urls\">\n <a class=\"wildcard-container\" data-wildcard-attrs=\"href\" href=\"http://blast.ncbi.nlm.nih.gov/Blast.cgi?PAGE=Proteins&PROGRAM=blastp&BLAST_PROGRAMS=blastp&QUERY=@!translation!@&LINK_LOC=protein&PAGE_TYPE=BlastSearch\" target=\"_blank\" data-locus=\"ctg1_941\">NCBI BlastP on this gene</a><br>\n <a href=\"http://www.ncbi.nlm.nih.gov/projects/sviewer/?Db=gene&amp;DbFrom=protein&amp;Cmd=Link&amp;noslider=1&amp;id=Erwimp_chromosome_1&amp;from=946938&amp;to=967432\" target=\"_new\">View genomic context</a><br>\n \n \n \n \n</div>\n<div class=\"focus-clipboard\">\n AA sequence: <span class=\"clipboard-copy wildcard-container\" data-locus=\"ctg1_941\" data-wildcard-attrs=\"data-seq\" data-seq=\"@!translation!@\">Copy to clipboard</span><br>\n Nucleotide sequence: <span class=\"clipboard-copy wildcard-container\" data-locus=\"ctg1_941\" data-wildcard-attrs=\"data-seq\" data-seq=\"@!dna!@\">Copy to clipboard</span><br>\n</div>",
    "dna": "ATGGTAGATACAAAAAAAAGACCCAGCAAAGATCTGGATCGTATTGATCGAAATATTCTTAATGAACTGCAAAAAGACGGTCGCATTTCAAATGTCGAGCTGTCAAAACGAGTAGGTCTGTCTCCCACGCCATGTCTGGAGCGTGTAAGACGTCTTGAACGCCAGGGTTTTATTCTCGGATACACCGCATTACTCAATCCACATTATCTTGATGCATCACTGTTGGTGTTCGTTGAAATAACCCTGAATCGTGGCGCACCTGATGTGTTTGAACAATTTAATGCCGCCGTACAGAAGCTGGAAGAAACCCAGGAGTGTCATCTGGTCTCTGGCGACTTCGATTATCTGCTGAAAACCAGGGTACCTGATATGTCTGCATATCGAGAATTACTCGGGGAAACGTTATTGCGTCTGCCAGGCGTAAATGACACGCGCACTTATGTTGTTATGGAAGAAGTGAAACAGAGTAACGCTTTAGTGATCAAAACGCGCTGA",
    "translation": "MVDTKKRPSKDLDRIDRNILNELQKDGRISNVELSKRVGLSPTPCLERVRRLERQGFILGYTALLNPHYLDASLLVFVEITLNRGAPDVFEQFNAAVQKLEETQECHLVSGDFDYLLKTRVPDMSAYRELLGETLLRLPGVNDTRTYVVMEEVKQSNALVIKTR",
    "product": ""
   },
   {
    "start": 957556,
    "end": 960912,
    "strand": 1,
    "locus_tag": "ctg1_942",
    "type": "other",
    "description": "<div class=\"focus-intro\">\n <strong><span class=\"serif\">ctg1_942</span></strong><br>\n \n <br>\n Locus tag: <span class=\"serif\">ctg1_942</span><br>\n Protein ID: <span class=\"serif\">None</span><br>\n Gene: <span class=\"serif\">None</span><br>\n \n Location: 957,556 - 960,912,\n (total: 3357 nt)<br>\n <br>\n \n</div>\n<div class=\"focus-info\">\n \n\n \n\n \n\n\n \n</div>\n<div class=\"focus-urls\">\n <a class=\"wildcard-container\" data-wildcard-attrs=\"href\" href=\"http://blast.ncbi.nlm.nih.gov/Blast.cgi?PAGE=Proteins&PROGRAM=blastp&BLAST_PROGRAMS=blastp&QUERY=@!translation!@&LINK_LOC=protein&PAGE_TYPE=BlastSearch\" target=\"_blank\" data-locus=\"ctg1_942\">NCBI BlastP on this gene</a><br>\n <a href=\"http://www.ncbi.nlm.nih.gov/projects/sviewer/?Db=gene&amp;DbFrom=protein&amp;Cmd=Link&amp;noslider=1&amp;id=Erwimp_chromosome_1&amp;from=947556&amp;to=970912\" target=\"_new\">View genomic context</a><br>\n \n \n \n \n</div>\n<div class=\"focus-clipboard\">\n AA sequence: <span class=\"clipboard-copy wildcard-container\" data-locus=\"ctg1_942\" data-wildcard-attrs=\"data-seq\" data-seq=\"@!translation!@\">Copy to clipboard</span><br>\n Nucleotide sequence: <span class=\"clipboard-copy wildcard-container\" data-locus=\"ctg1_942\" data-wildcard-attrs=\"data-seq\" data-seq=\"@!dna!@\">Copy to clipboard</span><br>\n</div>",
    "dna": "TTGAGCCAGGAGTACACAGAACAAAAAGAGGTACGTCTGCAACCGCAGGGAAGCAGAAGACGTCTTCTGGAAGCGTTTTTTCTTATTATGACACTTGCCGCGGCATACTTAATGCTGGCACTGGTGAGTTTCAGTCCTTCCGACCCAAGCTGGTCACAAACTGCATGGCATGGACCCATCCAGAATTGGGGGGGGAGTGTCGGTGCCTGGTTAGCAGATACCCTGTTTTTTATTTTTGGGGTGATGGCTTATGTCATGCCTCCGGCGATAGCAGGGCTGTGCTGGATTATCTTTCGTCAAAAAGCGCGCTATCAGTATATTGATTTTTTTGCCATCGCTTTACGCCTGATTGGCATTCTGGCACTGGTAGTGACCTCCTGTGGTCTGGCTGCTATCAATGCGGATGACATCTGGTATTTTGCCTCCGGAGGAGTGATTGGCAGCCTGGTGAGCAAAACAATGGCGCCGTGGTTTAATGGCCAGGGCGGAACACTGGTGTTACTGTGTATCTGGGCTATCGGGCTGACGCTTTATACCGGGTGGTCCTGGCTGACAATCGCGGAAAAGATAGGTGCCAGTGTGATGGCTGTTCTCACCTTTACCCGCCGCAGAGAATCAGAAGACACAATCGATGATGATGACGTTGAGCCGGAAGAGTTACCTCAACAGCAAAGCGCTGAGCCAGAGAGCAAGGATAAACTGCATGCTGTTCAGGATACTGACGATATCGATGATGTGCTGCTCAACCCTGCTCCATCTGCCGATACGGAACTTTCCATTCCGCCTGCTGAACTACGTAAGACAGAGACTTCCTTGCCGTTGTCCGGACTCAATACAGAAGAGGTTCACTCTCCATCGTCATCACTGAGCGTGACTGAAGTCGTAAATCCCTCGTTGTCAGAGGATCGTGAGCCACTGGTCACGTCAGTCTCTGTTACCACAAGCAACGCCGCCATTCCCGAGGTAACGCAGAAATATCCCGATATCACCCTGCAATCAGCCACCCACACCAACACAACCGGGTCAGTTGAAGAGGCAACACGGGCATCTGGTGAGTGGCGAGAGATTCCTGTGTATTCCGCTGAGCCGCCTGTCGGTGAGGTTAGCGTCTCTGTTGATCCTTTATTTACCTCACTGTCTATTCCGGCGAATGAAGAGAAATCTCAGGTAAAAGAAGGGATTGGCCCGGTATTACCTAGGCCAAATCCGGTACGTTTGCCCACCCGACGTGAGCTCGCTTCTCTTGGTATCAGATTACCGTCACAACGGCTCGCTGAAGAGAAGGAAAAAACAGCAACGCAGCAATCTGTATCATCTGTTAGCGAAAAGGCGGGTAATTCGTCTCTAACTACAGAGCAAAGTGATGCCGCTGATGAGGCGAAACTGCGTTCGGCTTTCCTTGCGCAACAGCAGGCTCGGTACGGTGAAAATGAAATACCTGAGTACAGTGAGCCGCTGCATCAGGACAGTTCGGTGGAGGAAGAGGCTGAATTGTCCAGAGCATTCGCTGAGCAACAGCGTCAACGGTATGCGGAACTCACTCAAGCAGAACAACCAGCTGTTCGGCTCAGTGAGAGCGGCAGACCCAACACAGTGGAAGAAAACAATCCACTTTTTACTTTTTCACCAGTCGATGAGCAACCTTCTGAGCCGTTGTTTACACCTCATAACACCCCAGTATCAGCTTATACAGAGGTCAAGCCAGCGGTTAAACCAGACAATGGATCCTCTTCTGCAGAAGCGGATCCATCCGGGAACAGTGTACCGATACCTGCTGCCGCTATACCAGTACAACCACCAGCACAACAAGCTGAAAGTGACAGCCTGTTTCATCCCTTCCTGGTTCGTCATGAGCAGCCACTGGAAAAACCGACTACACCATTGCCTGTACTCGATCTGCTAACAGCTCCGCCAACCGAAGCAGAACCTGTTGACGAGTTTGCTTTGCAACAGACTGCACGGTTGGTAGAAGCGCGTCTGGCAGATTATCGGGTGAAAGCTGAAGTGGTTGGAATTTCGCCCGGTCCGGTTATCACGCGTTTTGAGTTGGATCTGGCCCCGGGGGTGAAAGCTGCGCGCATTTCAAATTTATCGCGTGATCTGGCGCGTTCGCTCTCTGCGGTGGCTGTACGTGTGGTGGAAGTGATCCCCGGAAAACCCTATGTCGGGCTTGAACTGCCAAATAAACACCGTCAAACGGTTTATATGCGAGAAGTGCTGGAGTGCGATAAGTTTCGCGATAATCCTTCCCCTCTGGCTGTGGTGCTTGGAAAAGATATCGCTGGTCAGCCTGTGGTGGCTGATTTAGCGAAAATGCCACATTTACTGGTTGCGGGCACCACCGGTTCCGGGAAGTCCGTTGGTGTCAATGCTATGATCATCAGCATGCTCTACAAAGCGACACCTGATGAAGTTCGCTTCATTATGATTGACCCTAAAATGCTTGAGTTGTCAGTTTATGAAGGTATTCCACACCTGCTGACAGAGGTGGTCACCGACATGAAAGATGCTGCTAACGCGCTGCGCTGGAGCGTCGGTGAAATGGAGCGACGTTATAAACTGATGTCAGCGCTCGGGGTCAGAAATCTCGCCGGATATAATGAAAAAATTGAACAGGCGGAAGCCATGGGACGTCCAATTCCTGATCCCTTCTGGAAGCCTGGTAACAGTATGGATTTTACCCCTCCTGTACTGGAAAAATTGCCTTACATCGTAGTACTGGTTGATGAATTCGCCGACCTGATGATGGCTGTCGGTAAAAAGGTGGAAGAGTTGATCGCCCGTCTGGCGCAAAAAGCACGCGCGGCGGGCATCCATTTGGTACTTGCCACGCAACGGCCTTCGGTGGATGTTATCACCGGGCTTATCAAAGCGAATATTCCGACTCGTATCGCTTTTACTGTTTCCAGCAAAATTGATTCAAGAACCATCCTGGATCAAGCGGGTGCGGAGTCACTGCTGGGAATGGGGGATATGCTCTATATGCCACCTAACTCATCAATGCCGGTCAGGGTCCATGGGGCATTTGTACGTGACCAGGAAGTGCATGCTGTTGTTCAGGACTGGAAAGCCCGTGGCAGACCGCAATACATTGAAAGTATCACGGCCAGCGACGAAAGCGAGGCAGGGAGTTCCGGGGGGGACGGTGATGATGAACTCGATCCCTTGTTTGATCAGGCTGTTGCTTTTGTGGTGGAAAAAAGACGTGCATCAATTTCTGGGGTGCAACGACAATTTCGCATTGGCTACAATCGCGCGGCACGAATAATCGAGCAAATGGAAAATCAGGGTATTGTCTCACCGCCGGGCCACAACGGTGGCCGCGAAGTGTTATCTCCTCCGCCTCATGAAATGTAA",
    "translation": "LSQEYTEQKEVRLQPQGSRRRLLEAFFLIMTLAAAYLMLALVSFSPSDPSWSQTAWHGPIQNWGGSVGAWLADTLFFIFGVMAYVMPPAIAGLCWIIFRQKARYQYIDFFAIALRLIGILALVVTSCGLAAINADDIWYFASGGVIGSLVSKTMAPWFNGQGGTLVLLCIWAIGLTLYTGWSWLTIAEKIGASVMAVLTFTRRRESEDTIDDDDVEPEELPQQQSAEPESKDKLHAVQDTDDIDDVLLNPAPSADTELSIPPAELRKTETSLPLSGLNTEEVHSPSSSLSVTEVVNPSLSEDREPLVTSVSVTTSNAAIPEVTQKYPDITLQSATHTNTTGSVEEATRASGEWREIPVYSAEPPVGEVSVSVDPLFTSLSIPANEEKSQVKEGIGPVLPRPNPVRLPTRRELASLGIRLPSQRLAEEKEKTATQQSVSSVSEKAGNSSLTTEQSDAADEAKLRSAFLAQQQARYGENEIPEYSEPLHQDSSVEEEAELSRAFAEQQRQRYAELTQAEQPAVRLSESGRPNTVEENNPLFTFSPVDEQPSEPLFTPHNTPVSAYTEVKPAVKPDNGSSSAEADPSGNSVPIPAAAIPVQPPAQQAESDSLFHPFLVRHEQPLEKPTTPLPVLDLLTAPPTEAEPVDEFALQQTARLVEARLADYRVKAEVVGISPGPVITRFELDLAPGVKAARISNLSRDLARSLSAVAVRVVEVIPGKPYVGLELPNKHRQTVYMREVLECDKFRDNPSPLAVVLGKDIAGQPVVADLAKMPHLLVAGTTGSGKSVGVNAMIISMLYKATPDEVRFIMIDPKMLELSVYEGIPHLLTEVVTDMKDAANALRWSVGEMERRYKLMSALGVRNLAGYNEKIEQAEAMGRPIPDPFWKPGNSMDFTPPVLEKLPYIVVLVDEFADLMMAVGKKVEELIARLAQKARAAGIHLVLATQRPSVDVITGLIKANIPTRIAFTVSSKIDSRTILDQAGAESLLGMGDMLYMPPNSSMPVRVHGAFVRDQEVHAVVQDWKARGRPQYIESITASDESEAGSSGGDGDDELDPLFDQAVAFVVEKRRASISGVQRQFRIGYNRAARIIEQMENQGIVSPPGHNGGREVLSPPPHEM",
    "product": ""
   },
   {
    "start": 961054,
    "end": 961665,
    "strand": 1,
    "locus_tag": "ctg1_943",
    "type": "other",
    "description": "<div class=\"focus-intro\">\n <strong><span class=\"serif\">ctg1_943</span></strong><br>\n \n <br>\n Locus tag: <span class=\"serif\">ctg1_943</span><br>\n Protein ID: <span class=\"serif\">None</span><br>\n Gene: <span class=\"serif\">None</span><br>\n \n Location: 961,054 - 961,665,\n (total: 612 nt)<br>\n <br>\n \n</div>\n<div class=\"focus-info\">\n \n\n \n\n \n\n\n \n</div>\n<div class=\"focus-urls\">\n <a class=\"wildcard-container\" data-wildcard-attrs=\"href\" href=\"http://blast.ncbi.nlm.nih.gov/Blast.cgi?PAGE=Proteins&PROGRAM=blastp&BLAST_PROGRAMS=blastp&QUERY=@!translation!@&LINK_LOC=protein&PAGE_TYPE=BlastSearch\" target=\"_blank\" data-locus=\"ctg1_943\">NCBI BlastP on this gene</a><br>\n <a href=\"http://www.ncbi.nlm.nih.gov/projects/sviewer/?Db=gene&amp;DbFrom=protein&amp;Cmd=Link&amp;noslider=1&amp;id=Erwimp_chromosome_1&amp;from=951054&amp;to=971665\" target=\"_new\">View genomic context</a><br>\n \n \n \n \n</div>\n<div class=\"focus-clipboard\">\n AA sequence: <span class=\"clipboard-copy wildcard-container\" data-locus=\"ctg1_943\" data-wildcard-attrs=\"data-seq\" data-seq=\"@!translation!@\">Copy to clipboard</span><br>\n Nucleotide sequence: <span class=\"clipboard-copy wildcard-container\" data-locus=\"ctg1_943\" data-wildcard-attrs=\"data-seq\" data-seq=\"@!dna!@\">Copy to clipboard</span><br>\n</div>",
    "dna": "ATGAAAAAAACACTACCTTCAGCCATTCTGCTTGTTGCCGCAGCACCGATGATGGTTTTTGCTCAGGCCTCTACAGATTTACAACAACGTCTGGCCAAATTGAACAGCTTTCAGGCGACATTTACACAACAGGTGACGGATGCCAGTGGGCAGATGGTACAGGAAGGCAAGGGTGAGCTGGCAGTTAAACGCCCCAATTTATTTAACTGGCACATGACATCACCTGATGAAAGTGTACTGATCTCTGATGGTAAAACGTTGTGGTTTTACAATCCGTTTGTTGAGCAGGCAAGCGCCAGTCGGCTTAGTGATGCAACCAGCAATACTCCGTTTATGCTGATTGCCCGCAATCAGCGTGAAGACTGGGCACAATATGATGTTTCGCAAGCGGGTGATACCTTTACGCTGACCCCGAAATCAGCTAACAATAATCTGAAACAATTTGTTGTTGATGTCACAGCTGCCGGGACGATTCGTCAGTTTACTTCAGTTGAACAGGACGGACAACGCAGTCGTTATCAGCTGAATGCAATGCAAAGTAGTGCCGTCAGCAGTGATAAATTTACTTTCACTCCGCCTGCCGGTGTCACAGTGGACGATCAACGTAAGTGA",
    "translation": "MKKTLPSAILLVAAAPMMVFAQASTDLQQRLAKLNSFQATFTQQVTDASGQMVQEGKGELAVKRPNLFNWHMTSPDESVLISDGKTLWFYNPFVEQASASRLSDATSNTPFMLIARNQREDWAQYDVSQAGDTFTLTPKSANNNLKQFVVDVTAAGTIRQFTSVEQDGQRSRYQLNAMQSSAVSSDKFTFTPPAGVTVDDQRK",
    "product": ""
   },
   {
    "start": 961673,
    "end": 963016,
    "strand": 1,
    "locus_tag": "ctg1_944",
    "type": "other",
    "description": "<div class=\"focus-intro\">\n <strong><span class=\"serif\">ctg1_944</span></strong><br>\n \n <br>\n Locus tag: <span class=\"serif\">ctg1_944</span><br>\n Protein ID: <span class=\"serif\">None</span><br>\n Gene: <span class=\"serif\">None</span><br>\n \n Location: 961,673 - 963,016,\n (total: 1344 nt)<br>\n <br>\n \n</div>\n<div class=\"focus-info\">\n \n\n \n\n \n\n\n \n</div>\n<div class=\"focus-urls\">\n <a class=\"wildcard-container\" data-wildcard-attrs=\"href\" href=\"http://blast.ncbi.nlm.nih.gov/Blast.cgi?PAGE=Proteins&PROGRAM=blastp&BLAST_PROGRAMS=blastp&QUERY=@!translation!@&LINK_LOC=protein&PAGE_TYPE=BlastSearch\" target=\"_blank\" data-locus=\"ctg1_944\">NCBI BlastP on this gene</a><br>\n <a href=\"http://www.ncbi.nlm.nih.gov/projects/sviewer/?Db=gene&amp;DbFrom=protein&amp;Cmd=Link&amp;noslider=1&amp;id=Erwimp_chromosome_1&amp;from=951673&amp;to=973016\" target=\"_new\">View genomic context</a><br>\n \n \n \n \n</div>\n<div class=\"focus-clipboard\">\n AA sequence: <span class=\"clipboard-copy wildcard-container\" data-locus=\"ctg1_944\" data-wildcard-attrs=\"data-seq\" data-seq=\"@!translation!@\">Copy to clipboard</span><br>\n Nucleotide sequence: <span class=\"clipboard-copy wildcard-container\" data-locus=\"ctg1_944\" data-wildcard-attrs=\"data-seq\" data-seq=\"@!dna!@\">Copy to clipboard</span><br>\n</div>",
    "dna": "GTGGCTAATCTCTCTCTGGATTTTTCGTCAAATGAACTGGCACCCCTGGCGGCCAGGATGCGTCCTGCGTCACTGACGGAGTATATCGGTCAGCAGCATCTGCTGGGAGAAGGAAAGCCATTACCAAAGGCTATTATGGCCGGGCAGCTACACTCAATGATCCTCTGGGGACCGCCTGGAACAGGAAAAACCACACTGGCAGAAATTATAGCCCGTCATGCTCAGGCGGATGTTGAGCGGTTATCTGCGGTAACCTCGGGGGTGAAAGAGATACGTGAAGCGATTGAGCGTGCGCGCCAGAATAAACAGGCAGGGCGGCGCACAGTACTCTTTGTTGATGAGGTACACCGTTTCAATAAGAGTCAGCAGGATGCTTTTTTACCCCATATCGAAGATGGCACTATTACATTTATCGGGGCAACTACCGAAAACCCTTCATTTGAGTTAAATTCAGCATTACTGTCCCGCGCTAAAGTTTATTTGCTTAAATCGCTTAGTGTTGAAGATATCACCGCTGTCCTGCAGCAGGCGATGGAGAATAAAAGTCGTGGTTACGGTGCGCAATCGCTTCGCTTAGAGCAGGAAACCTGCCATATGCTGGCCGAAATGGTCAATGGGGATGCAAGACGTGCTCTGAACACCCTGGAGATGATGGCCGACATGGCGGACCCGGATGCCGGGGGTGTACGTATTTTAACGCCACAATTACTGAAAGAAGTTGCCGGCGAACGTAGTGCACGTTTTGATAATAAAGGTGATCGTTTTTACGATCTGATTTCTGCGTTGCATAAATCGGTTCGCGGCTCAGATCCTGATGCGGCGCTCTACTGGTACGCACGGATTATCACAGCAGGTGGTGACCCACTCTATGTTGCCCGCAGATTACTTGCCATCGCATCAGAAGATGTTGGCAATGCTGATCCACGTGCTATGCAAGTGGCGATAGTAGCCTGGGATTGTTTTACCCGTGTAGGGCCGGCAGAAGGTGAGAGAGCCATCGCTCAGGCGATTGTTTATCTGGCCTGTGCGGCGAAAAGCAATGCGGTTTATACCGCTTTCAAAGCCGCGCTCAAAGATGCACGTGAAAAGCCGGATTACGACGTTCCTTTGCATTTGCGTAATGCGCCAACCGCGTTACTGAAGGAGATGGGCGCAGGTCAGGCTTACCGTTATGCGCATGATGAGCCGAACGCTTATGCCGCTGGCGAATGCTATTTTCCTGCGGAAATGGGTGAAGTTCATTACTACAACCCAACGCAACGTGGACTGGAAGCCAAAATTGCTGAAAAGCTGAACTGGCTTGCTACTCAGGATGAAAATAGCCCGATAAAACGCTACCGTTAG",
    "translation": "VANLSLDFSSNELAPLAARMRPASLTEYIGQQHLLGEGKPLPKAIMAGQLHSMILWGPPGTGKTTLAEIIARHAQADVERLSAVTSGVKEIREAIERARQNKQAGRRTVLFVDEVHRFNKSQQDAFLPHIEDGTITFIGATTENPSFELNSALLSRAKVYLLKSLSVEDITAVLQQAMENKSRGYGAQSLRLEQETCHMLAEMVNGDARRALNTLEMMADMADPDAGGVRILTPQLLKEVAGERSARFDNKGDRFYDLISALHKSVRGSDPDAALYWYARIITAGGDPLYVARRLLAIASEDVGNADPRAMQVAIVAWDCFTRVGPAEGERAIAQAIVYLACAAKSNAVYTAFKAALKDAREKPDYDVPLHLRNAPTALLKEMGAGQAYRYAHDEPNAYAAGECYFPAEMGEVHYYNPTQRGLEAKIAEKLNWLATQDENSPIKRYR",
    "product": ""
   },
   {
    "start": 963109,
    "end": 964401,
    "strand": 1,
    "locus_tag": "ctg1_945",
    "type": "other",
    "description": "<div class=\"focus-intro\">\n <strong><span class=\"serif\">ctg1_945</span></strong><br>\n \n <br>\n Locus tag: <span class=\"serif\">ctg1_945</span><br>\n Protein ID: <span class=\"serif\">None</span><br>\n Gene: <span class=\"serif\">None</span><br>\n \n Location: 963,109 - 964,401,\n (total: 1293 nt)<br>\n <br>\n \n</div>\n<div class=\"focus-info\">\n \n\n \n\n \n\n\n \n</div>\n<div class=\"focus-urls\">\n <a class=\"wildcard-container\" data-wildcard-attrs=\"href\" href=\"http://blast.ncbi.nlm.nih.gov/Blast.cgi?PAGE=Proteins&PROGRAM=blastp&BLAST_PROGRAMS=blastp&QUERY=@!translation!@&LINK_LOC=protein&PAGE_TYPE=BlastSearch\" target=\"_blank\" data-locus=\"ctg1_945\">NCBI BlastP on this gene</a><br>\n <a href=\"http://www.ncbi.nlm.nih.gov/projects/sviewer/?Db=gene&amp;DbFrom=protein&amp;Cmd=Link&amp;noslider=1&amp;id=Erwimp_chromosome_1&amp;from=953109&amp;to=974401\" target=\"_new\">View genomic context</a><br>\n \n  <a href=\"knownclusterblast/region3/ctg1_945_mibig_hits.html\" target=\"_new\">MiBIG Hits</a><br>\n \n \n \n \n</div>\n<div class=\"focus-clipboard\">\n AA sequence: <span class=\"clipboard-copy wildcard-container\" data-locus=\"ctg1_945\" data-wildcard-attrs=\"data-seq\" data-seq=\"@!translation!@\">Copy to clipboard</span><br>\n Nucleotide sequence: <span class=\"clipboard-copy wildcard-container\" data-locus=\"ctg1_945\" data-wildcard-attrs=\"data-seq\" data-seq=\"@!dna!@\">Copy to clipboard</span><br>\n</div>",
    "dna": "ATGCTCGATCCCAATCTGCTGCGTAATGAGCCAGACGCAGTCGCTGAAAAACTGGCACGCCGGGGTTTTACACTGGATGTAGCGACACTTCGTGCTCATGAAGAGCGTCGTAAAGTTCTCCAGGTTGAAACCGAAACTCTGCAGGCAGAACGCAACGCCCGTTCCAAATCTATCGGCCAGGCAAAAGCAAGGGGAGAGGATATCGAGCCATTGCGTCAACAAGTGAATGTGCTCGGTGAGCGGCTTGATGCGGCAAAAGCCGAACTGGATGCATTACAAAATGCTATTCGGGATGTGGCGCTGGCAATTCCGAATATTCCTGCTGACGAAGTACCTGCAGGTAAGGATGAAAACGATAACCTCGAAGTCAGTCGCTGGGGGACGCCCGCTGATTTCGATTTTCCGATTCGGGATCATATTGAGCTGGGCGAAATGGCCGGCGGACTTGATTTCGCCGCAGCGAGTAAACTGACCGGATCGCGTTTTGTAGTGATGAAGAGTCAGATAGCTCTGATGCATCGTGCACTTAGCCAGTTTATGCTTGATCTACACACTGAACAGCACGGTTACACTGAAACTTACGTGCCTTATCTGGTTAATCACGCATCCCTTTATGGTACTGGACAGTTGCCTAAATTTGGCGAAGACCTGTTTCATACCCGGCCATTGGAAGAAGAAGCATCAAGCAGTGATTATGCATTGATTCCTACCGCTGAAGTGCCACTGACTAACTTAGTGCGTGATGAAATCGTAGACGAAGATAACTTGCCACTTAAACTGACCGCTCATACACCTTGCTTCCGTTCAGAGGCTGGTGCTTACGGCCGTGATACAAGGGGGCTGATTCGTATGCACCAGTTCGATAAAGTCGAAATGGTGCAAATAACACAGCCGGAAAATTCTATGACGGCGCTGGAAACCCTTGTGGGTGACGCCGAAAAAGTCTTGCAGTTACTCGAACTGCCATACCGTAAAATGTTACTTTGTACTGGCGATATGGGCTTTGGATCCTGTAAAACGTATGATCTTGAGGTATGGCTTCCTGCGCAGAATACTTACCGGGAAATTTCCTCATGTTCAAATATGGGTGATTTTCAGGCTCGTCGCATGCAAGCGCGCTATCGCCCGAAAAATGATAAAAAGCCTCGTCTGTTACATACACTGAACGGCTCTGGTCTGGCTGTAGGGCGGACTTTAGTGGCGGTGATGGAGAATTATCAGCAGGCAGACGGCACTATCAGAGTACCGGCAGTTTTGCAGCCTTATATGAAAGGCTTGCAGGTTATTGGATAA",
    "translation": "MLDPNLLRNEPDAVAEKLARRGFTLDVATLRAHEERRKVLQVETETLQAERNARSKSIGQAKARGEDIEPLRQQVNVLGERLDAAKAELDALQNAIRDVALAIPNIPADEVPAGKDENDNLEVSRWGTPADFDFPIRDHIELGEMAGGLDFAAASKLTGSRFVVMKSQIALMHRALSQFMLDLHTEQHGYTETYVPYLVNHASLYGTGQLPKFGEDLFHTRPLEEEASSSDYALIPTAEVPLTNLVRDEIVDEDNLPLKLTAHTPCFRSEAGAYGRDTRGLIRMHQFDKVEMVQITQPENSMTALETLVGDAEKVLQLLELPYRKMLLCTGDMGFGSCKTYDLEVWLPAQNTYREISSCSNMGDFQARRMQARYRPKNDKKPRLLHTLNGSGLAVGRTLVAVMENYQQADGTIRVPAVLQPYMKGLQVIG",
    "product": ""
   },
   {
    "start": 964602,
    "end": 965342,
    "strand": -1,
    "locus_tag": "ctg1_946",
    "type": "biosynthetic",
    "description": "<div class=\"focus-intro\">\n <strong><span class=\"serif\">ctg1_946</span></strong><br>\n \n <br>\n Locus tag: <span class=\"serif\">ctg1_946</span><br>\n Protein ID: <span class=\"serif\">None</span><br>\n Gene: <span class=\"serif\">None</span><br>\n \n Location: 964,602 - 965,342,\n (total: 741 nt)<br>\n <br>\n \n  biosynthetic (rule-based-clusters) thiopeptide: PF04055<br>\n \n  biosynthetic-additional (rule-based-clusters) Fer4_12<br>\n \n</div>\n<div class=\"focus-info\">\n \n\n \n\n \n\n\n \n</div>\n<div class=\"focus-urls\">\n <a class=\"wildcard-container\" data-wildcard-attrs=\"href\" href=\"http://blast.ncbi.nlm.nih.gov/Blast.cgi?PAGE=Proteins&PROGRAM=blastp&BLAST_PROGRAMS=blastp&QUERY=@!translation!@&LINK_LOC=protein&PAGE_TYPE=BlastSearch\" target=\"_blank\" data-locus=\"ctg1_946\">NCBI BlastP on this gene</a><br>\n <a href=\"http://www.ncbi.nlm.nih.gov/projects/sviewer/?Db=gene&amp;DbFrom=protein&amp;Cmd=Link&amp;noslider=1&amp;id=Erwimp_chromosome_1&amp;from=954602&amp;to=975342\" target=\"_new\">View genomic context</a><br>\n \n \n \n \n</div>\n<div class=\"focus-clipboard\">\n AA sequence: <span class=\"clipboard-copy wildcard-container\" data-locus=\"ctg1_946\" data-wildcard-attrs=\"data-seq\" data-seq=\"@!translation!@\">Copy to clipboard</span><br>\n Nucleotide sequence: <span class=\"clipboard-copy wildcard-container\" data-locus=\"ctg1_946\" data-wildcard-attrs=\"data-seq\" data-seq=\"@!dna!@\">Copy to clipboard</span><br>\n</div>",
    "dna": "ATGTCAGTAATTGGCCGAATCCATTCTTTTGAATCCTGTGGCACTGTTGATGGACCCGGGATCCGTTTTATCACCTTTTTCCAGGGTTGCTTAATGCGTTGTCTCTATTGCCACAACAGAGATACCTGGGTTACACATGGTGGTCAGGAAATCACAGTTGATGAATTGATGAAAGAAGTAGTGACCTATCGCCATTTTATGAATGCTTCAGGAGGGGGAGTCACCGCTTCCGGTGGGGAGGCTATTCTGCAGGCAGAATTCGTACGTGACTGGTTTCGCGCCTGTAAAAAGGAAGGGATTAACACTTGTCTTGATACTAACGGTTTTGTGCGTCGTTATGATCCGGTTATTGATGAACTTCTCGATGTTACCGATTTAGTCATGCTCGATTTGAAACAGATCAACGACGAGATCCATCAGGTTCTTGTCGGTGTCTCTAATCACCGTACACTTGGATTTGCGCATTACCTGGCAAAGAAAAAAATCCGCACGTGGATCCGCTATGTTGTCGTTCCCGGCTACACCGATGACGATGATTCAGCGCATCGACTGGGAGCCTTCACCCGGGATATGGGAAATGTCGAGAAAATCGAGATGCTTCCCTATCATGAACTGGGCAAACATAAATGGACTACAATGGGCGAAGAATACAAACTCGACGGAGTGCATCCCCCAAGAGCAGAAACCATGGAGCGAATTAAAACAATCCTCGCCAGTTACGGTCACAAAGTGATTTATTGA",
    "translation": "MSVIGRIHSFESCGTVDGPGIRFITFFQGCLMRCLYCHNRDTWVTHGGQEITVDELMKEVVTYRHFMNASGGGVTASGGEAILQAEFVRDWFRACKKEGINTCLDTNGFVRRYDPVIDELLDVTDLVMLDLKQINDEIHQVLVGVSNHRTLGFAHYLAKKKIRTWIRYVVVPGYTDDDDSAHRLGAFTRDMGNVEKIEMLPYHELGKHKWTTMGEEYKLDGVHPPRAETMERIKTILASYGHKVIY",
    "product": ""
   },
   {
    "start": 965488,
    "end": 967770,
    "strand": -1,
    "locus_tag": "ctg1_947",
    "type": "other",
    "description": "<div class=\"focus-intro\">\n <strong><span class=\"serif\">ctg1_947</span></strong><br>\n \n <br>\n Locus tag: <span class=\"serif\">ctg1_947</span><br>\n Protein ID: <span class=\"serif\">None</span><br>\n Gene: <span class=\"serif\">None</span><br>\n \n Location: 965,488 - 967,770,\n (total: 2283 nt)<br>\n <br>\n \n</div>\n<div class=\"focus-info\">\n \n\n \n\n \n\n\n \n</div>\n<div class=\"focus-urls\">\n <a class=\"wildcard-container\" data-wildcard-attrs=\"href\" href=\"http://blast.ncbi.nlm.nih.gov/Blast.cgi?PAGE=Proteins&PROGRAM=blastp&BLAST_PROGRAMS=blastp&QUERY=@!translation!@&LINK_LOC=protein&PAGE_TYPE=BlastSearch\" target=\"_blank\" data-locus=\"ctg1_947\">NCBI BlastP on this gene</a><br>\n <a href=\"http://www.ncbi.nlm.nih.gov/projects/sviewer/?Db=gene&amp;DbFrom=protein&amp;Cmd=Link&amp;noslider=1&amp;id=Erwimp_chromosome_1&amp;from=955488&amp;to=977770\" target=\"_new\">View genomic context</a><br>\n \n \n \n \n</div>\n<div class=\"focus-clipboard\">\n AA sequence: <span class=\"clipboard-copy wildcard-container\" data-locus=\"ctg1_947\" data-wildcard-attrs=\"data-seq\" data-seq=\"@!translation!@\">Copy to clipboard</span><br>\n Nucleotide sequence: <span class=\"clipboard-copy wildcard-container\" data-locus=\"ctg1_947\" data-wildcard-attrs=\"data-seq\" data-seq=\"@!dna!@\">Copy to clipboard</span><br>\n</div>",
    "dna": "ATGAGCGAGCAAAAAGTGAAACAAACTTCAGCCTGGGATGGATTCGCAGCCGGTGAATGGCAGAACAGTGTTGATGTTCGCGACTTTATCCAGAAAAACTACACTCCTTACGAGGGTGATGAAGCCTTTCTGAGTGGTGCTACACCCGCCACTGATGTGCTGTGGGATCAAGTCATGGACGGAATTAAAATTGAAAACCGTACCCATGCACCTGTCGATTTTGATACCGATCTGGTCTCTACCATTACCGCACACGATGCAGGTTATATTAATAAGAAGCTGGAAAAAATCGTCGGTTTGCAAACAGAAGCACCATTAAAAAGAGCATTGATTCCTTTTGGCGGTATCAAAATGGTAGAAGGCTCTTGTAAAGTGTATGGTCGTGAGCTGGATGCGGGTGTCAAAAAAATCTTCACTGAATACTGTAAAACCCATAACCAGGGGGTCTTTGATGTCTACACACCCGATATTTTACGCTGCCGTAAATCAGGTGTGCTGACAGGTCTGCCAGATGCTTATGGCCGTGGGCGTATTATTGGTGATTACCGTCGCGTTGCGCTTTACGGTATTGATTTCCTGATGAAAGACAAATTTGCCCAATTCTCGTCACTGCAAAGTGATCTGGAAAATGGTGTCAATCTGGAAGCCACAATCCGTCTGCGTGAAGAGATTGCTGACCAGCATAATGCCCTTCAGCAGATCAAAACGATGGCAGCCAAATATGGTTATGATATTTCGGGGCCTGCAGAAACAGCCCAGGAAGCAGTACAGTGGACCTACTTTGCCTACCTCGCGGCGGTTAAATCGCAAAACGGCGCAGCGATGTCCTTTGGCCGTGTGTCTACATTCCTCGATATCTACATTGAGCGCGATATCAAGGCCGGTAAAATCACCGAACAGGAAGCCCAGGAGCTGATCGATCACCTGGTGATGAAACTGCGTACGGTGCGTTTCCTGCGTACACCAGAATATGATGAGCTGTTCTCTGGTGACCCTATCTGGGCGACAGAATCACTGGCAGGTATGGGGGTTGATGGCCGTACACTGGTGACCAAAAACAGTTTCCGTTTCCTGAATACCCTGTACACCATGGGGCCTTCACCTGAGCCGAATATGACCATTCTGTGGTCTGAAAAATTACCGGTCGGTTTCAAAAAGTTTGCCGCGAAGGTGTCGATCGATACTTCATCTGTACAGTATGAAAATGATGATTTGATGCGTCCTGATTTCAACAATGATGACTATGCCATCGCATGTTGTGTCAGCCCAATGATCGTCGGCAAACAGATGCAGTTCTTTGGTGCCCGTGCCAACCTGGCTAAAACCATGCTCTACGCCATCAATGGTGGTGTGGATGAAAAACTGAAAATGCAGGTCGGTCCTAAAGAAGCGCCGATGATGGACGAGGTGCTGGACTACGAAAAAGTGATGGAACGCATGGATCACTTTATGGATTGGCTGGCCAAACAGTATGTTACCGCCCTGAATATCATCCATTACATGCATGATAAATACAGCTATGAGGCTTCTTTACTGGCGTTACACGATCGTGATGTCTATCGCACCATGGCATGCGGTATCGCAGGTCTCTCCGTCGCTGCTGACTCACTTTCAGCCATCAAATACGCTAAAGTGTCCACAATTCGTGATGAAGATGGTCTGGCTGTTGACTTCAAAATTGATGGGGAATATCCACAATTTGGTAATAACGACCCACGCGTTGATGATATTGCCTGTGATTTGGTTGAACGCTTTATGAAAAAAATTCAGAAGCTGCAAACCTACCGTAATGCAGTACCAACTCAATCAGTGTTAACCATCACTTCTAACGTGGTTTACGGTAAAAAAACCGGTAACACGCCAGATGGCCGCCGTGCTGGTGCACCGTTCGGTCCTGGTGCCAACCCGATGCACGGACGTGACCAGAAAGGTGCTGTTGCTTCTCTGACTTCGGTTGCAAAATTACCATTTGCCTACGCCAAAGACGGGATTTCTTACACCTTCTCAATTGTGCCTAATGCACTCGGCAAAGACGATGATGTGCGTAAAGCTAATCTGGCCGGATTGATGGATGGTTACTTCCATCATGAAGCGAGCATAGAAGGTGGACAACACCTCAACGTCAATGTGATGAACCGCGATATGCTGCTTGATGCCATGGAAAACCCGGAGAAATATCCACAATTAACTATCCGTGTTTCCGGCTATGCCGTCCGCTTTAACTCGCTGACTAAAGAGCAACAACAGGATGTAATTACCCGTACTTTCACCCAGACTATCTGA",
    "translation": "MSEQKVKQTSAWDGFAAGEWQNSVDVRDFIQKNYTPYEGDEAFLSGATPATDVLWDQVMDGIKIENRTHAPVDFDTDLVSTITAHDAGYINKKLEKIVGLQTEAPLKRALIPFGGIKMVEGSCKVYGRELDAGVKKIFTEYCKTHNQGVFDVYTPDILRCRKSGVLTGLPDAYGRGRIIGDYRRVALYGIDFLMKDKFAQFSSLQSDLENGVNLEATIRLREEIADQHNALQQIKTMAAKYGYDISGPAETAQEAVQWTYFAYLAAVKSQNGAAMSFGRVSTFLDIYIERDIKAGKITEQEAQELIDHLVMKLRTVRFLRTPEYDELFSGDPIWATESLAGMGVDGRTLVTKNSFRFLNTLYTMGPSPEPNMTILWSEKLPVGFKKFAAKVSIDTSSVQYENDDLMRPDFNNDDYAIACCVSPMIVGKQMQFFGARANLAKTMLYAINGGVDEKLKMQVGPKEAPMMDEVLDYEKVMERMDHFMDWLAKQYVTALNIIHYMHDKYSYEASLLALHDRDVYRTMACGIAGLSVAADSLSAIKYAKVSTIRDEDGLAVDFKIDGEYPQFGNNDPRVDDIACDLVERFMKKIQKLQTYRNAVPTQSVLTITSNVVYGKKTGNTPDGRRAGAPFGPGANPMHGRDQKGAVASLTSVAKLPFAYAKDGISYTFSIVPNALGKDDDVRKANLAGLMDGYFHHEASIEGGQHLNVNVMNRDMLLDAMENPEKYPQLTIRVSGYAVRFNSLTKEQQQDVITRTFTQTI",
    "product": ""
   },
   {
    "start": 967852,
    "end": 968709,
    "strand": -1,
    "locus_tag": "ctg1_948",
    "type": "other",
    "description": "<div class=\"focus-intro\">\n <strong><span class=\"serif\">ctg1_948</span></strong><br>\n \n <br>\n Locus tag: <span class=\"serif\">ctg1_948</span><br>\n Protein ID: <span class=\"serif\">None</span><br>\n Gene: <span class=\"serif\">None</span><br>\n \n Location: 967,852 - 968,709,\n (total: 858 nt)<br>\n <br>\n \n</div>\n<div class=\"focus-info\">\n \n\n \n\n \n\n\n \n</div>\n<div class=\"focus-urls\">\n <a class=\"wildcard-container\" data-wildcard-attrs=\"href\" href=\"http://blast.ncbi.nlm.nih.gov/Blast.cgi?PAGE=Proteins&PROGRAM=blastp&BLAST_PROGRAMS=blastp&QUERY=@!translation!@&LINK_LOC=protein&PAGE_TYPE=BlastSearch\" target=\"_blank\" data-locus=\"ctg1_948\">NCBI BlastP on this gene</a><br>\n <a href=\"http://www.ncbi.nlm.nih.gov/projects/sviewer/?Db=gene&amp;DbFrom=protein&amp;Cmd=Link&amp;noslider=1&amp;id=Erwimp_chromosome_1&amp;from=957852&amp;to=978709\" target=\"_new\">View genomic context</a><br>\n \n \n \n \n</div>\n<div class=\"focus-clipboard\">\n AA sequence: <span class=\"clipboard-copy wildcard-container\" data-locus=\"ctg1_948\" data-wildcard-attrs=\"data-seq\" data-seq=\"@!translation!@\">Copy to clipboard</span><br>\n Nucleotide sequence: <span class=\"clipboard-copy wildcard-container\" data-locus=\"ctg1_948\" data-wildcard-attrs=\"data-seq\" data-seq=\"@!dna!@\">Copy to clipboard</span><br>\n</div>",
    "dna": "GTGAACGCTGGCAACCCATTCAAACTACTTTTACCGTCTGCCATGGCAAAAGTCGCCGAAGATGCAGGCGTTTATAAAGCAACTAAGCATCCTTTCACTACCTTTTTTCTTGCCGTCACTGCTGGCGTTTTCATCTCAATAGCTTTCGTCTTTTACATTACAGCTACCATCGGGTCAGCAACTATGCCCTGGGGCATGACCAAATTGGTCGGTGGGATCTGCTTCTCTCTTGGCCTGATACTGGTGGTGGTGTGCGGAGCGGATCTGTTCACATCTACGGTACTGATTGTGGTGGCCAAAGCGAGTGGGCGCATCAGCTGGCGACAGCTGGCACTCAACTGGATCAATGTCTATATCGGTAATTTCTTTGGCGCGATGTTTTTCGTCGCGCTGATATGGTTTTCCAGCCAGCACATGAACGCAGACGGAGCATGGGGATTGAACGTGATCAAAAGTGCTGACCATAAAATGCATCACACATTTATCGAAGCTGTTTGCCTCGGCATCTTAGCCAATTTAATGGTCTGCCTCGCTGTCTGGATGAGCTACTCAGGCCACACTCTGATGGATAAAACATTGATCATGATCCTGCCTGTGGCGATGTTTGTTGCCAGTGGTTTTGAACATAGTATTGCCAATATGTTTCTGATTCCAATGGCAATTATGATCCGTGATTTTGCATCTCCCGAATTCTGGCAGATGGCAGGAAGTTCGGCAGAGCAGTTTTCCCATCTCACAGTCACTGATTTTATCCTGGATAATCTTATTCCCGTCACCCTCGGTAACATTATTGGTGGCGGTTTGCTGGTTGGACTGACTTATTGGGTTATTTATCTTCGTGATGGTGATCACCACTGA",
    "translation": "VNAGNPFKLLLPSAMAKVAEDAGVYKATKHPFTTFFLAVTAGVFISIAFVFYITATIGSATMPWGMTKLVGGICFSLGLILVVVCGADLFTSTVLIVVAKASGRISWRQLALNWINVYIGNFFGAMFFVALIWFSSQHMNADGAWGLNVIKSADHKMHHTFIEAVCLGILANLMVCLAVWMSYSGHTLMDKTLIMILPVAMFVASGFEHSIANMFLIPMAIMIRDFASPEFWQMAGSSAEQFSHLTVTDFILDNLIPVTLGNIIGGGLLVGLTYWVIYLRDGDHH",
    "product": ""
   },
   {
    "start": 968991,
    "end": 970748,
    "strand": -1,
    "locus_tag": "ctg1_949",
    "type": "biosynthetic",
    "description": "<div class=\"focus-intro\">\n <strong><span class=\"serif\">ctg1_949</span></strong><br>\n \n <br>\n Locus tag: <span class=\"serif\">ctg1_949</span><br>\n Protein ID: <span class=\"serif\">None</span><br>\n Gene: <span class=\"serif\">None</span><br>\n \n Location: 968,991 - 970,748,\n (total: 1758 nt)<br>\n <br>\n \n  biosynthetic (rule-based-clusters) thiopeptide: YcaO<br>\n \n</div>\n<div class=\"focus-info\">\n \n\n \n\n \n\n\n \n</div>\n<div class=\"focus-urls\">\n <a class=\"wildcard-container\" data-wildcard-attrs=\"href\" href=\"http://blast.ncbi.nlm.nih.gov/Blast.cgi?PAGE=Proteins&PROGRAM=blastp&BLAST_PROGRAMS=blastp&QUERY=@!translation!@&LINK_LOC=protein&PAGE_TYPE=BlastSearch\" target=\"_blank\" data-locus=\"ctg1_949\">NCBI BlastP on this gene</a><br>\n <a href=\"http://www.ncbi.nlm.nih.gov/projects/sviewer/?Db=gene&amp;DbFrom=protein&amp;Cmd=Link&amp;noslider=1&amp;id=Erwimp_chromosome_1&amp;from=958991&amp;to=980748\" target=\"_new\">View genomic context</a><br>\n \n  <a href=\"knownclusterblast/region3/ctg1_949_mibig_hits.html\" target=\"_new\">MiBIG Hits</a><br>\n \n \n \n \n</div>\n<div class=\"focus-clipboard\">\n AA sequence: <span class=\"clipboard-copy wildcard-container\" data-locus=\"ctg1_949\" data-wildcard-attrs=\"data-seq\" data-seq=\"@!translation!@\">Copy to clipboard</span><br>\n Nucleotide sequence: <span class=\"clipboard-copy wildcard-container\" data-locus=\"ctg1_949\" data-wildcard-attrs=\"data-seq\" data-seq=\"@!dna!@\">Copy to clipboard</span><br>\n</div>",
    "dna": "ATGACACAAACATTCATCCCTGGTAAAGATGCCGCACTGGAAGATTCAATCACTCGTTTTCAGCAGCAATTGCAGTCACATGGTTTCAATATTGAGGAAGCCTCGTGGTTAAATCCGGTTCCTCATGTCTGGTCAGTACACATCCGCGATCGTGATTGTCCGCTGTGCTTCACAAATGGTAAGGGAGCAAGCAAAAAAGCTGCGCTCGCCTCTGCCTTGGGCGAATATTTTGAACGACTCTCCACCAACTATTTCTTCGCCGATTTTTGGTTAGGAAAACAGATCGCTGAGGGTGATTTTGTTCATTACCCTGATGAAAAATGGTTTCCGATTCCCGAAGATGATCAGCTGCCATCAGGGATCCTTGATGCCCACTTGCGGGCGTTTTACGATCCGGAACAGCAATTACTGGCCAGCGAACTGGTTGATTTGCAATCAGGTAATGCTACACGTGGTATCTGTGCCCTGCCTTTCATCCGGCAATCGGATCAGCAAGTAATTTATATCCCAATGAATATCATTGGTAATCTTTATGTTTCAAATGGCATGTCAGCCGGGAATACCCGCGAAGAAGCTCGTGTGCAGGGCTTATCTGAGGTATTTGAACGCTATGTCAAGAACCATATTATCGCTGAGTCACTCTCTCTGCCTGCTATTCCGGCTCAGGTGCTGGCACGTTATCCCGCCGTGATTGAAGCGATTGCTGCCCTCGAAGCAGAAGGTTTCCCGATTTTCGCTTACGATGCCTCGCTGGGTGGCCGTTATCCGGTGATTTGCGTTGTGTTATTTAATCCAACAAACGGAACCTGTTTTGCCTCTTTTGGTGCTCATCCTGATTTCGGTGTAGCACTGGAAAGAACAGTAACAGAGCTACTGCAGGGTCGAAGTCTGAAAGATTTAGATGTATTCACTGCCCCTTCATTCGATGATGACGAGGTAGCCGACCATGCCAATCTTGAGACGCATTTTATCGACTCCAGTGGTCTGATTTCCTGGGATCTCTTCAAAAAAGAAGCCGATTACCCATTTCATGACTGGCAATTCAGTGGCGCTACAGCCGAAGAATTGAATACGCTGATGGCTATTTTTGCTTCTGAGGGAAAAGAGGTCTATATCGCGGACTATCAGCACCTTGATGTCTATGCCTGCCGTATTCTGGTTCCGGGTATGTCCGATATCTATCCGGCTGAAGATCTGTTGCTGGCAAACAATAATATGGGTGCCTCCTTGCGTGAGACCATTCTCTCTTTGCCGGAAAGTCAGTGGGAACAGGAGCAATATTTGTCACTGATTGAACATTTCGATGATGAAGGCCTTGATGATTTTACTCGTGTTCGTGAGTTACTCGGTCTTGCAACAGGTAAAGACACTGGCTGGTTTACGTTGCGTGTTGGTGAGTTGAAAGCCATGCTGGCATTAGCGGGAGGAGACAGGGAACAAGCTCTCATCTGGACTGAATGGACGCGTGAATTCAATGACTCACTTTTTTCTGCCGAACGCGCTAATTATTACCGCTGTCTGCAAACGTTGCTCACGCTAAGCCTCGATGAGCAACGAGACCCTGAGCAATATTATGATGCCTTTGTAAGCATGTACGGTACAGAGTGCGTTGAGGCTGCGTCTTCCGCCATCAGTGGTGAAGCCCCTTTTTATGGTCTGCAACCTGTTGATGAACAATTGCATGCATTTCCGGCGCACCAGTCATTGCTGGCCGCTTATGAAAAATTGCAAAAAGCGAAACGCCAGTATTGGCAATAA",
    "translation": "MTQTFIPGKDAALEDSITRFQQQLQSHGFNIEEASWLNPVPHVWSVHIRDRDCPLCFTNGKGASKKAALASALGEYFERLSTNYFFADFWLGKQIAEGDFVHYPDEKWFPIPEDDQLPSGILDAHLRAFYDPEQQLLASELVDLQSGNATRGICALPFIRQSDQQVIYIPMNIIGNLYVSNGMSAGNTREEARVQGLSEVFERYVKNHIIAESLSLPAIPAQVLARYPAVIEAIAALEAEGFPIFAYDASLGGRYPVICVVLFNPTNGTCFASFGAHPDFGVALERTVTELLQGRSLKDLDVFTAPSFDDDEVADHANLETHFIDSSGLISWDLFKKEADYPFHDWQFSGATAEELNTLMAIFASEGKEVYIADYQHLDVYACRILVPGMSDIYPAEDLLLANNNMGASLRETILSLPESQWEQEQYLSLIEHFDDEGLDDFTRVRELLGLATGKDTGWFTLRVGELKAMLALAGGDREQALIWTEWTREFNDSLFSAERANYYRCLQTLLTLSLDEQRDPEQYYDAFVSMYGTECVEAASSAISGEAPFYGLQPVDEQLHAFPAHQSLLAAYEKLQKAKRQYWQ",
    "product": ""
   },
   {
    "start": 970921,
    "end": 972006,
    "strand": 1,
    "locus_tag": "ctg1_950",
    "type": "biosynthetic-additional",
    "description": "<div class=\"focus-intro\">\n <strong><span class=\"serif\">ctg1_950</span></strong><br>\n \n <br>\n Locus tag: <span class=\"serif\">ctg1_950</span><br>\n Protein ID: <span class=\"serif\">None</span><br>\n Gene: <span class=\"serif\">None</span><br>\n \n Location: 970,921 - 972,006,\n (total: 1086 nt)<br>\n <br>\n \n  biosynthetic-additional (rule-based-clusters) Aminotran_5<br>\n \n</div>\n<div class=\"focus-info\">\n \n\n \n\n \n\n\n \n</div>\n<div class=\"focus-urls\">\n <a class=\"wildcard-container\" data-wildcard-attrs=\"href\" href=\"http://blast.ncbi.nlm.nih.gov/Blast.cgi?PAGE=Proteins&PROGRAM=blastp&BLAST_PROGRAMS=blastp&QUERY=@!translation!@&LINK_LOC=protein&PAGE_TYPE=BlastSearch\" target=\"_blank\" data-locus=\"ctg1_950\">NCBI BlastP on this gene</a><br>\n <a href=\"http://www.ncbi.nlm.nih.gov/projects/sviewer/?Db=gene&amp;DbFrom=protein&amp;Cmd=Link&amp;noslider=1&amp;id=Erwimp_chromosome_1&amp;from=960921&amp;to=982006\" target=\"_new\">View genomic context</a><br>\n \n \n \n \n</div>\n<div class=\"focus-clipboard\">\n AA sequence: <span class=\"clipboard-copy wildcard-container\" data-locus=\"ctg1_950\" data-wildcard-attrs=\"data-seq\" data-seq=\"@!translation!@\">Copy to clipboard</span><br>\n Nucleotide sequence: <span class=\"clipboard-copy wildcard-container\" data-locus=\"ctg1_950\" data-wildcard-attrs=\"data-seq\" data-seq=\"@!dna!@\">Copy to clipboard</span><br>\n</div>",
    "dna": "ATGAATCAGGTGTTCAATTTTAGTTCTGGTCCGGCGATGTTGCCGGTGGAAGTGCTGCGTCGTGCGGAGCAGGAGCTGACCAACTGGCAGGGATTAGGAACATCCGTGATGGAAATTAGCCATCGCAGCAAAGAATTTATTCAGGTTGCCACCGAAGCAGAGCGTGATTTTCGTGACCTGCTAAAGATCCCTGATAATTATAAAGTGCTGTTTTGCCATGGTGGAGCACGTGCTCAGTTCGCCGCCGTACCCATGAATTTACTGGGTAATAAGCAAACTGCTGATTATGTTGACGGTGGTTACTGGGCGCAAAGCGCTATTAAAGAAGCTCAAAAATATTGTACTCCTCACGTCATCGAAGCCAGAACGACGCAACAAGAGTTGCGTGCCATCACGCCAATGGCGAGCTGGTCACTTTCTGACGATGCGGCCTATCTTCATTACTGCCCGAATGAAACCATTGATGGTATTGCCATCAACGAAGAACCGGATTTCGGCGACAGGGTCGTGGTAGCTGATCTCTCTTCTACCATTCTTTCCCAACCCCTACAGATTGAACGTTACGGTGTGATTTATGCCGGTGCGCAGAAAAACATCGGCCCTGCCGGATTAACCCTGGTTATTGTGCGCGAAGATTTGCTGGGTCATGCACAAAAAGCACTGCCATCTATTCTCGATTATCAGGTGCTAAGCGATAACGAATCGATGTTTAATACACCACCAACCTTCGCCTGGTATCTTTCAGGACTGGTATTTAAATGGCTGAAGGCACAGGGTGGTGTAGCTGAGATGGACAAACGCAATCAGGCTAAAGCAGATTTACTTTATCGCACCATAGACAGCAGTGATTTCTATCGTAACGATGTGGCAATCTCTAACCGCTCTCGGATGAATGTTCCCTTCCAGTTGGCGGATAACTCACTGGATGCGCTTTTCCTTAGCGAGTCTCAGGCTGCAGGCTTGCATGCCCTGAAAGGACACCGTGCAGTAGGGGGAATGCGCGCTTCGATTTATAACGCAATGCCTCTGGAAGGTGTACAAGCTCTGACAGAGTTTATGCTCGACTTCGCGCGCCGTCACGGTTGA",
    "translation": "MNQVFNFSSGPAMLPVEVLRRAEQELTNWQGLGTSVMEISHRSKEFIQVATEAERDFRDLLKIPDNYKVLFCHGGARAQFAAVPMNLLGNKQTADYVDGGYWAQSAIKEAQKYCTPHVIEARTTQQELRAITPMASWSLSDDAAYLHYCPNETIDGIAINEEPDFGDRVVVADLSSTILSQPLQIERYGVIYAGAQKNIGPAGLTLVIVREDLLGHAQKALPSILDYQVLSDNESMFNTPPTFAWYLSGLVFKWLKAQGGVAEMDKRNQAKADLLYRTIDSSDFYRNDVAISNRSRMNVPFQLADNSLDALFLSESQAAGLHALKGHRAVGGMRASIYNAMPLEGVQALTEFMLDFARRHG",
    "product": ""
   },
   {
    "start": 972095,
    "end": 973381,
    "strand": 1,
    "locus_tag": "ctg1_951",
    "type": "other",
    "description": "<div class=\"focus-intro\">\n <strong><span class=\"serif\">ctg1_951</span></strong><br>\n \n <br>\n Locus tag: <span class=\"serif\">ctg1_951</span><br>\n Protein ID: <span class=\"serif\">None</span><br>\n Gene: <span class=\"serif\">None</span><br>\n \n Location: 972,095 - 973,381,\n (total: 1287 nt)<br>\n <br>\n \n</div>\n<div class=\"focus-info\">\n \n\n \n\n \n\n\n \n</div>\n<div class=\"focus-urls\">\n <a class=\"wildcard-container\" data-wildcard-attrs=\"href\" href=\"http://blast.ncbi.nlm.nih.gov/Blast.cgi?PAGE=Proteins&PROGRAM=blastp&BLAST_PROGRAMS=blastp&QUERY=@!translation!@&LINK_LOC=protein&PAGE_TYPE=BlastSearch\" target=\"_blank\" data-locus=\"ctg1_951\">NCBI BlastP on this gene</a><br>\n <a href=\"http://www.ncbi.nlm.nih.gov/projects/sviewer/?Db=gene&amp;DbFrom=protein&amp;Cmd=Link&amp;noslider=1&amp;id=Erwimp_chromosome_1&amp;from=962095&amp;to=983381\" target=\"_new\">View genomic context</a><br>\n \n  <a href=\"knownclusterblast/region3/ctg1_951_mibig_hits.html\" target=\"_new\">MiBIG Hits</a><br>\n \n \n \n \n</div>\n<div class=\"focus-clipboard\">\n AA sequence: <span class=\"clipboard-copy wildcard-container\" data-locus=\"ctg1_951\" data-wildcard-attrs=\"data-seq\" data-seq=\"@!translation!@\">Copy to clipboard</span><br>\n Nucleotide sequence: <span class=\"clipboard-copy wildcard-container\" data-locus=\"ctg1_951\" data-wildcard-attrs=\"data-seq\" data-seq=\"@!dna!@\">Copy to clipboard</span><br>\n</div>",
    "dna": "ATGCAGGATTCGCTGACCTTACAACCTATTGCTTTTGTAGAGGGAACGGTTAATTTACCCGGTTCCAAAAGTGTCTCAAACCGTGCTTTGTTGTTAGCGGCTCTCGCCGAAGGGACAACGCGGCTGACAAATTTATTAGACAGTGACGACGTGCGCCATATGTTGAATGCGTTATCTTCGTTGGGGATTGATTATACGCTTTCAGCCGACCGGACTGTCTGCGAAGTGACAGGTAAAGGTGGACCGCTGATTGCCAGTTCCCCATTAACGTTATTCCTTGGTAATGCCGGAACGGCAATGCGACCGCTGGCTGCAGCACTTTGTCTGGGTAATAATGACATAGAACTGACCGGTGAGCCGCGCATGAAAGAGCGTCCAATCGGCCATTTGGTAGACGCCTTGCGTCAGGGTGGGGCCACGATTGATTATCTTGAAGCTGAAAATTATCCACCGTTACGCCTGCGAGGTGGTTTCAACGGTGGACAGGTCACCGTAGATGGCAGTGTTTCCAGTCAGTTCTTAACTGCATTACTGATGGCTGCCCCCCTTGCGCCTGAAGATACACAAATTACTATTTCCGGCGATCTGGTCTCGAAGCCCTATATTGATATCACGCTGAACATGATGCGTATCTTTGGCATCGAAGTGGAAAACCATCACTGGCAACAGTTCCATGTGAAAGGTGGTCAACAATATCGCTCGCCAGGTGATTATCTGGTTGAAGGTGACGCCTCTTCTGCCTCCTATTTTCTCGCAGCAGCGGCGATTAAAGGCGGTACAGTAAAAGTGACAGGTATTGGCCGTCACAGTATGCAGGGCGATATTCGCTTTGCCGATGTACTGGAAAAAATGGGTGCAACTGTGGTCTGGGGCGATGATTTTATCGCGTGTACCGGAGCACCATTAACCGGCGTTGATCTGGATATGAACCACATCCCCGATGCAGCGATGACAATAGCAACCACCGCCTTATTTGCATCAGGTCCCACGACGTTGCGTAATATTTATAACTGGCGCGTAAAAGAAACAGATCGCCTGGCAGCAATGGCCACTGAGTTGCGCAAAGTTGGTGCTGAGGTAGAAGAAGGGCAGGATTATATTCATGTTGTTCCACCAGTAGCATTAAGACATGCGGAAATCGCCACTTATAACGATCACCGTATGGCGATGTGTTTTTCGCTGGTAGCACTTTCAAAAACTCCGGTCACTATTCTCGATCCCGGGTGCACTGCAAAAACATTTCCTGAATATTTCTCGCAACTTGCCAAAATTAGCGTGCCTCAATAA",
    "translation": "MQDSLTLQPIAFVEGTVNLPGSKSVSNRALLLAALAEGTTRLTNLLDSDDVRHMLNALSSLGIDYTLSADRTVCEVTGKGGPLIASSPLTLFLGNAGTAMRPLAAALCLGNNDIELTGEPRMKERPIGHLVDALRQGGATIDYLEAENYPPLRLRGGFNGGQVTVDGSVSSQFLTALLMAAPLAPEDTQITISGDLVSKPYIDITLNMMRIFGIEVENHHWQQFHVKGGQQYRSPGDYLVEGDASSASYFLAAAAIKGGTVKVTGIGRHSMQGDIRFADVLEKMGATVVWGDDFIACTGAPLTGVDLDMNHIPDAAMTIATTALFASGPTTLRNIYNWRVKETDRLAAMATELRKVGAEVEEGQDYIHVVPPVALRHAEIATYNDHRMAMCFSLVALSKTPVTILDPGCTAKTFPEYFSQLAKISVPQ",
    "product": ""
   },
   {
    "start": 973555,
    "end": 974262,
    "strand": 1,
    "locus_tag": "ctg1_952",
    "type": "other",
    "description": "<div class=\"focus-intro\">\n <strong><span class=\"serif\">ctg1_952</span></strong><br>\n \n <br>\n Locus tag: <span class=\"serif\">ctg1_952</span><br>\n Protein ID: <span class=\"serif\">None</span><br>\n Gene: <span class=\"serif\">None</span><br>\n \n Location: 973,555 - 974,262,\n (total: 708 nt)<br>\n <br>\n \n</div>\n<div class=\"focus-info\">\n \n\n \n\n \n\n\n \n</div>\n<div class=\"focus-urls\">\n <a class=\"wildcard-container\" data-wildcard-attrs=\"href\" href=\"http://blast.ncbi.nlm.nih.gov/Blast.cgi?PAGE=Proteins&PROGRAM=blastp&BLAST_PROGRAMS=blastp&QUERY=@!translation!@&LINK_LOC=protein&PAGE_TYPE=BlastSearch\" target=\"_blank\" data-locus=\"ctg1_952\">NCBI BlastP on this gene</a><br>\n <a href=\"http://www.ncbi.nlm.nih.gov/projects/sviewer/?Db=gene&amp;DbFrom=protein&amp;Cmd=Link&amp;noslider=1&amp;id=Erwimp_chromosome_1&amp;from=963555&amp;to=984262\" target=\"_new\">View genomic context</a><br>\n \n \n \n \n</div>\n<div class=\"focus-clipboard\">\n AA sequence: <span class=\"clipboard-copy wildcard-container\" data-locus=\"ctg1_952\" data-wildcard-attrs=\"data-seq\" data-seq=\"@!translation!@\">Copy to clipboard</span><br>\n Nucleotide sequence: <span class=\"clipboard-copy wildcard-container\" data-locus=\"ctg1_952\" data-wildcard-attrs=\"data-seq\" data-seq=\"@!dna!@\">Copy to clipboard</span><br>\n</div>",
    "dna": "ATGGCTTTAACGCCTGTGATCACAATTGATGGCCCTGGTGGGGCGGGTAAAGGCACGCTGTGCAAAGCGTTAGCCGGAATATTGCATTGGCATCTGCTCGATTCAGGTGCTATCTATCGCGTGCTGGCACTGGCTGCTCTGCACCATCATGTTGATCTTGCCTCGGAAGAGGCGCTGGTACCGATCGCCACACATCTGGATGTGCGTTTCCTGACTGGCCCGGAGGAATTACGCGTTATCCTGGAAGGCGAAGATGTTTCAGCGGCTATCCGCAGTCAGGAAGTGAGTAATACCGCATCAAAGGTGGCTGTTTTTCCACGCGTGCGTGAAGCGTTGTTGCGGCGTCAACGCGCATTTCGTGAAGCTCCCGGATTAATCGCAGATGGACGGGATATGGGCACGGTGGTTTTTCCGGACGCACCGGTGAAAATTTTTCTTGATGCCAGTCCCGAGAAACGCGCTGAGCGTCGCATGCGACAGTTGCAGGAAGGCGGTTTTAGTGTTAACTTTGACCGCCTTTTATCTGAGATAAAAGAGCGTGATGATCGCGATCGCCAGCGAACGGTAGCGCCACTGGTACCAGCTTCTGATGCTCTGGTATTAGATTCGACAGCTATGACTATTGAGCAAGTGATTGAAACAGCATTGCATTATGTCTGTAAAACTCTTAACTTGCCCGGCGTTCAGGCCCCGACATCACGCAGTTGA",
    "translation": "MALTPVITIDGPGGAGKGTLCKALAGILHWHLLDSGAIYRVLALAALHHHVDLASEEALVPIATHLDVRFLTGPEELRVILEGEDVSAAIRSQEVSNTASKVAVFPRVREALLRRQRAFREAPGLIADGRDMGTVVFPDAPVKIFLDASPEKRAERRMRQLQEGGFSVNFDRLLSEIKERDDRDRQRTVAPLVPASDALVLDSTAMTIEQVIETALHYVCKTLNLPGVQAPTSRS",
    "product": ""
   },
   {
    "start": 974365,
    "end": 976038,
    "strand": 1,
    "locus_tag": "ctg1_953",
    "type": "other",
    "description": "<div class=\"focus-intro\">\n <strong><span class=\"serif\">ctg1_953</span></strong><br>\n \n <br>\n Locus tag: <span class=\"serif\">ctg1_953</span><br>\n Protein ID: <span class=\"serif\">None</span><br>\n Gene: <span class=\"serif\">None</span><br>\n \n Location: 974,365 - 976,038,\n (total: 1674 nt)<br>\n <br>\n \n</div>\n<div class=\"focus-info\">\n \n\n \n\n \n\n\n \n</div>\n<div class=\"focus-urls\">\n <a class=\"wildcard-container\" data-wildcard-attrs=\"href\" href=\"http://blast.ncbi.nlm.nih.gov/Blast.cgi?PAGE=Proteins&PROGRAM=blastp&BLAST_PROGRAMS=blastp&QUERY=@!translation!@&LINK_LOC=protein&PAGE_TYPE=BlastSearch\" target=\"_blank\" data-locus=\"ctg1_953\">NCBI BlastP on this gene</a><br>\n <a href=\"http://www.ncbi.nlm.nih.gov/projects/sviewer/?Db=gene&amp;DbFrom=protein&amp;Cmd=Link&amp;noslider=1&amp;id=Erwimp_chromosome_1&amp;from=964365&amp;to=986038\" target=\"_new\">View genomic context</a><br>\n \n  <a href=\"knownclusterblast/region3/ctg1_953_mibig_hits.html\" target=\"_new\">MiBIG Hits</a><br>\n \n \n \n \n</div>\n<div class=\"focus-clipboard\">\n AA sequence: <span class=\"clipboard-copy wildcard-container\" data-locus=\"ctg1_953\" data-wildcard-attrs=\"data-seq\" data-seq=\"@!translation!@\">Copy to clipboard</span><br>\n Nucleotide sequence: <span class=\"clipboard-copy wildcard-container\" data-locus=\"ctg1_953\" data-wildcard-attrs=\"data-seq\" data-seq=\"@!dna!@\">Copy to clipboard</span><br>\n</div>",
    "dna": "ATGACTGAATCTTTTGCTCAACTTTTTGAAGAATCCCTTAAAGAGATCGAAACCCGTCCTGGTTCCATTGTGCGCGGCGTTGTTGTTTCTATCGACAAAGACGTTGTACTGGTCGATGCCGGTCTGAAATCTGAATCTGCAATTCCTGTAGAGCAGTTTAAAAACGCTGCGGGCGAGCTGGAAATCCAGGTAGGCGACGAAGTTGATGTTGCTCTGGATGCCGTAGAAGACGGATTTGGTGAAACGCTGCTGTCACGCGAAAAAGCCAAACGTCATGAAGCATGGATTACGCTGGAAAAAGCGTATGAAGAAGCTGAAACTGTTACTGGCATCATCAATGGCAAAGTCAAAGGTGGTTTCACTGTTGAGCTGAACGGTATACGTGCATTCCTGCCAGGATCACTGGTTGATGTGCGTCCGGTTCGTGACACTCTGCACCTTGAAGGCAAAGAACTTGAATTCAAAGTGATCAAACTGGATCAGAAACGTAACAACGTGGTGGTTTCACGCCGTGCGGTTATCGAGTCTGAAAACAGTGCAGAGCGCGATCAACTGCTGGAAAATCTGCAGGAAGGCATGGAAGTTAAAGGTATCGTTAAGAACCTTACTGACTACGGTGCATTTGTTGATTTGGGCGGTGTTGATGGCCTGTTGCACATCACTGATATGGCGTGGAAGCGTGTTAAGCATCCAAGCGAGATCGTCAATGTTGGCGATGAAATCACGGTGAAAGTGCTGAAGTTCGATCGCGAACGTACACGTGTTTCTCTTGGCCTGAAACAGCTGGGCGAAGATCCATGGGTGGCAATTGCGAAACGCTATCCGGAAAGCACCCGTCTGACTGGTCGTGTAACCAACCTGACTGATTATGGCTGCTTCGTTGAAATCGAGGAAGGCGTTGAAGGTCTGGTACACGTTTCAGAAATGGACTGGACTAACAAAAATATCCACCCATCTAAAGTAGTTAACGTCGGTGACGTTGTTGAAGTGATGGTACTGGATATCGATGAAGAGCGTCGCCGTATCTCTCTGGGTCTGAAGCAATGCAAATCTAACCCATGGCAGCTGTTTGCTGAGACTCACAATAAAGGCGATCGTGTTGAAGGTAAAATCAAGTCAATCACTGACTTTGGTATCTTCATTGGCCTTGATGGCGGCATCGATGGTCTGGTTCATCTGTCTGACATTTCCTGGAATGCGACAGGTGAAGAAGCCGTTCGTGAGTACAAAAAAGGTGATGAAATCGCCGCTGTTGTTCTGCAGGTTGATGCAGAGCGTGAGCGTATATCGCTGGGCGTGAAGCAACTGGCAGAAGATCCATTCAATAACTTTGTCGCTGTTAACAAAAAAGGTGCTATCGTTAACGGTAAAGTCACTGCAGTGGATGCCAAAGGTGCAACCATTGAGCTGGCTGACGGTGTTGAAGGCTATCTGCGTGCATCTGAAGCCTCACTGGATCGTATCGAAGATGCGACTCTGGTGCTGAGTGTTGGTGATGATGTTGAAGCTAAATTCACTGGCGTTGATCGTAAAAACCGCGTAGTGAGCCTTTCTGTTCGCGCGAAAGATCAGGCTGATGAGAAAGAAGCTATCAATACTGTCAATACCAAGCAGGAAGAAGGTAACTTCTCTAATGCAATGGCAGAAGCATTCAAAGCGGCTAAAGGCGAGTAA",
    "translation": "MTESFAQLFEESLKEIETRPGSIVRGVVVSIDKDVVLVDAGLKSESAIPVEQFKNAAGELEIQVGDEVDVALDAVEDGFGETLLSREKAKRHEAWITLEKAYEEAETVTGIINGKVKGGFTVELNGIRAFLPGSLVDVRPVRDTLHLEGKELEFKVIKLDQKRNNVVVSRRAVIESENSAERDQLLENLQEGMEVKGIVKNLTDYGAFVDLGGVDGLLHITDMAWKRVKHPSEIVNVGDEITVKVLKFDRERTRVSLGLKQLGEDPWVAIAKRYPESTRLTGRVTNLTDYGCFVEIEEGVEGLVHVSEMDWTNKNIHPSKVVNVGDVVEVMVLDIDEERRRISLGLKQCKSNPWQLFAETHNKGDRVEGKIKSITDFGIFIGLDGGIDGLVHLSDISWNATGEEAVREYKKGDEIAAVVLQVDAERERISLGVKQLAEDPFNNFVAVNKKGAIVNGKVTAVDAKGATIELADGVEGYLRASEASLDRIEDATLVLSVGDDVEAKFTGVDRKNRVVSLSVRAKDQADEKEAINTVNTKQEEGNFSNAMAEAFKAAKGE",
    "product": ""
   },
   {
    "start": 976123,
    "end": 976422,
    "strand": 1,
    "locus_tag": "ctg1_954",
    "type": "other",
    "description": "<div class=\"focus-intro\">\n <strong><span class=\"serif\">ctg1_954</span></strong><br>\n \n <br>\n Locus tag: <span class=\"serif\">ctg1_954</span><br>\n Protein ID: <span class=\"serif\">None</span><br>\n Gene: <span class=\"serif\">None</span><br>\n \n Location: 976,123 - 976,422,\n (total: 300 nt)<br>\n <br>\n \n  other (smcogs) SMCOG1132:DNA-binding protein HU 1 (Score: 105.6; E-value: 2e-32)<br>\n \n</div>\n<div class=\"focus-info\">\n \n\n \n\n \n\n\n \n</div>\n<div class=\"focus-urls\">\n <a class=\"wildcard-container\" data-wildcard-attrs=\"href\" href=\"http://blast.ncbi.nlm.nih.gov/Blast.cgi?PAGE=Proteins&PROGRAM=blastp&BLAST_PROGRAMS=blastp&QUERY=@!translation!@&LINK_LOC=protein&PAGE_TYPE=BlastSearch\" target=\"_blank\" data-locus=\"ctg1_954\">NCBI BlastP on this gene</a><br>\n <a href=\"http://www.ncbi.nlm.nih.gov/projects/sviewer/?Db=gene&amp;DbFrom=protein&amp;Cmd=Link&amp;noslider=1&amp;id=Erwimp_chromosome_1&amp;from=966123&amp;to=986422\" target=\"_new\">View genomic context</a><br>\n \n  <a href=\"knownclusterblast/region3/ctg1_954_mibig_hits.html\" target=\"_new\">MiBIG Hits</a><br>\n \n \n \n \n</div>\n<div class=\"focus-clipboard\">\n AA sequence: <span class=\"clipboard-copy wildcard-container\" data-locus=\"ctg1_954\" data-wildcard-attrs=\"data-seq\" data-seq=\"@!translation!@\">Copy to clipboard</span><br>\n Nucleotide sequence: <span class=\"clipboard-copy wildcard-container\" data-locus=\"ctg1_954\" data-wildcard-attrs=\"data-seq\" data-seq=\"@!dna!@\">Copy to clipboard</span><br>\n</div>",
    "dna": "ATGACTAAGTCAGAATTGATTGAGCGCCTGGCAAACCAGCATACTCACATCCAGGCAAAACTGGTTGAGGATGCGGTAAAAGAGATGCTCGAACACATGGCAACGACGTTGGCCGATGGTGAACGTATCGAAATCCGGGGCTTCGGCAGTTTTTCTTTGCACTATCGTGCACCTCGTACCGGACGTAATCCGAAAACCGGCGATAAAGTGGAGCTGGAAGGTAAATACGTTCCTCACTTTAAGCCGGGGAAAGAGTTGCGCGACAGAGCAAATATTTACGGTCAAGCTGGCAGTATTTGA",
    "translation": "MTKSELIERLANQHTHIQAKLVEDAVKEMLEHMATTLADGERIEIRGFGSFSLHYRAPRTGRNPKTGDKVELEGKYVPHFKPGKELRDRANIYGQAGSI",
    "product": ""
   },
   {
    "start": 976652,
    "end": 976942,
    "strand": 1,
    "locus_tag": "ctg1_955",
    "type": "other",
    "description": "<div class=\"focus-intro\">\n <strong><span class=\"serif\">ctg1_955</span></strong><br>\n \n <br>\n Locus tag: <span class=\"serif\">ctg1_955</span><br>\n Protein ID: <span class=\"serif\">None</span><br>\n Gene: <span class=\"serif\">None</span><br>\n \n Location: 976,652 - 976,942,\n (total: 291 nt)<br>\n <br>\n \n</div>\n<div class=\"focus-info\">\n \n\n \n\n \n\n\n \n</div>\n<div class=\"focus-urls\">\n <a class=\"wildcard-container\" data-wildcard-attrs=\"href\" href=\"http://blast.ncbi.nlm.nih.gov/Blast.cgi?PAGE=Proteins&PROGRAM=blastp&BLAST_PROGRAMS=blastp&QUERY=@!translation!@&LINK_LOC=protein&PAGE_TYPE=BlastSearch\" target=\"_blank\" data-locus=\"ctg1_955\">NCBI BlastP on this gene</a><br>\n <a href=\"http://www.ncbi.nlm.nih.gov/projects/sviewer/?Db=gene&amp;DbFrom=protein&amp;Cmd=Link&amp;noslider=1&amp;id=Erwimp_chromosome_1&amp;from=966652&amp;to=986942\" target=\"_new\">View genomic context</a><br>\n \n \n \n \n</div>\n<div class=\"focus-clipboard\">\n AA sequence: <span class=\"clipboard-copy wildcard-container\" data-locus=\"ctg1_955\" data-wildcard-attrs=\"data-seq\" data-seq=\"@!translation!@\">Copy to clipboard</span><br>\n Nucleotide sequence: <span class=\"clipboard-copy wildcard-container\" data-locus=\"ctg1_955\" data-wildcard-attrs=\"data-seq\" data-seq=\"@!dna!@\">Copy to clipboard</span><br>\n</div>",
    "dna": "ATGCCATTACCGCTTAACCATCTGGCTTTGTTTGTCATTCTGGCAACGTTACCCTTATTAGTATTGCCCCGATTGCCAGATGCTAACACCACTCTGTTTCTGCTGATCCTGGCGTTATCATCCACGCCCATTAAGCGCGTATGGGCAAGGAATAGTCGTTTAACCATACTGTTTTTTTATCCGCCAGCTATTCGGCTCATCAGAGTCTGGCGCCACTGGAACATTATACCGGAAAGGCAATCCATGCTGAGGTCAAAGTTACTGGGTATGACCCTGAACGACAGCAACTAA",
    "translation": "MPLPLNHLALFVILATLPLLVLPRLPDANTTLFLLILALSSTPIKRVWARNSRLTILFFYPPAIRLIRVWRHWNIIPERQSMLRSKLLGMTLNDSN",
    "product": ""
   },
   {
    "start": 976960,
    "end": 978477,
    "strand": 1,
    "locus_tag": "ctg1_956",
    "type": "other",
    "description": "<div class=\"focus-intro\">\n <strong><span class=\"serif\">ctg1_956</span></strong><br>\n \n <br>\n Locus tag: <span class=\"serif\">ctg1_956</span><br>\n Protein ID: <span class=\"serif\">None</span><br>\n Gene: <span class=\"serif\">None</span><br>\n \n Location: 976,960 - 978,477,\n (total: 1518 nt)<br>\n <br>\n \n</div>\n<div class=\"focus-info\">\n \n\n \n\n \n\n\n \n</div>\n<div class=\"focus-urls\">\n <a class=\"wildcard-container\" data-wildcard-attrs=\"href\" href=\"http://blast.ncbi.nlm.nih.gov/Blast.cgi?PAGE=Proteins&PROGRAM=blastp&BLAST_PROGRAMS=blastp&QUERY=@!translation!@&LINK_LOC=protein&PAGE_TYPE=BlastSearch\" target=\"_blank\" data-locus=\"ctg1_956\">NCBI BlastP on this gene</a><br>\n <a href=\"http://www.ncbi.nlm.nih.gov/projects/sviewer/?Db=gene&amp;DbFrom=protein&amp;Cmd=Link&amp;noslider=1&amp;id=Erwimp_chromosome_1&amp;from=966960&amp;to=988477\" target=\"_new\">View genomic context</a><br>\n \n \n \n \n</div>\n<div class=\"focus-clipboard\">\n AA sequence: <span class=\"clipboard-copy wildcard-container\" data-locus=\"ctg1_956\" data-wildcard-attrs=\"data-seq\" data-seq=\"@!translation!@\">Copy to clipboard</span><br>\n Nucleotide sequence: <span class=\"clipboard-copy wildcard-container\" data-locus=\"ctg1_956\" data-wildcard-attrs=\"data-seq\" data-seq=\"@!dna!@\">Copy to clipboard</span><br>\n</div>",
    "dna": "GTGAACCATCAATGGATCTATCCTCCGCTCCATGCGGTGATTAAATCTGTCGGTGAGGATGACTATTGTGTTGGCCAGCGCTGGGCTATGACACTGAAATTACGACCCGTACACAGTTATCTGAACGAGGGCGGATATGATTTGCAACGGCAGGCACTGGCAAAGGCTACTCCGTTTACGGGAAAGATAACTAACGCGTATCCGTTACAGTCAGCCTGCGACTGGCATGGTCGTTTACTGAAGCAGTATCAGAGTCACTATCAGCATTTCACCTGGTCACAGGTGCTGATGGCGTTATTGTTCGGGCAGCGTGAATCTATCACTGCACCAATTAATCAGCTGTTACGCGAAACCGGGATTGCCCATTTAATGGCGATTTCGGGTATGCATATTGGTCTTGCTGCGACTTTCGGTGTGCTCGGTGGCCGGCTGGCACAGCTTTTTTTTCCCGCGAACAGCATAGGCTATCGATTCCCCTTATTGTGTGGTCTGGTTGTCGCGTTCATTTATACCCTCATTTCTGGTGCTGCTCCTCCGGCCCTCCGGGCGATGCTGGCGTTATTTACCTGGCTACTGCTAAAAGTACGTGGTTATCACTGCAGTGGATGGCATATCTGGCGATGTTGTATTGCTGCGATCCTGTTTTTTGATCCACTGAGTATTCTTTCTGAAAGTTTATGGTTATCGGCGCTGGCGGTGGGTGCCTTACTCACGTGGTACACATTTTTCCCTCTACGCTTGCGAGTAAAAGGGTGGGGATGGCAATGGTTGTTACGCTTACTGCATTTGCAGGCAGGGCTATTTATCTTACTGATGCCGATACAAATGATGTTGTTTCATGGCATCAGTTTCAGTGCCATGGTGGCCAATATGTGGGCAGTGCCGCTGGTGGGGCTATTCACCGTCCCTTTGTTACTGGCAGGATTGTTACTGCAGCCAGTTCCGGGGATAACGCATTTGCTCTGGTGGTTAGCGGATAAAAGTCTGGTATTGGTGTTCATTCCATTACAGTATCTCCCTACAGGCTGGGTTAACGTCGGTCAACAGCAGGCAGGTTACGCCGTGTTGATCTGGGCGCTATTATTGTGCTGGCGTGCATCTTTTTTACGAAGCTCACCGTTCACAGCAATCAGCGCTTTGCTGCTTATTATTATCTGGCAGAAGGGTAAGGAACCACCTGACTGGCGAGTCGATATGCTTGATGTCGGCCACGGTCTGGCAGTGGTTATTTCAGCCGGCGATCGGGCGATAATTTACGATACGGGAAATCGCTGGCAAAACGGTGATGCTGCACAACGTTATATTGTTCCCTGGCTCAAGTGGCATGGATTAAAAATAGACCATATCATTTTGAGTCATGAACATCTCGACCATATCGGTGGATTGGATAGTCTGATAAATCATTATCCCGATGCAGCGGTACACAGCCATTTATCACAGAGTGAGCACCAACCTTGTCATCGAGGTGTTAACTGGCAGTGGCAAGGTTTGACGATGCAGATGTTGTGGCCTGAGTAA",
    "translation": "VNHQWIYPPLHAVIKSVGEDDYCVGQRWAMTLKLRPVHSYLNEGGYDLQRQALAKATPFTGKITNAYPLQSACDWHGRLLKQYQSHYQHFTWSQVLMALLFGQRESITAPINQLLRETGIAHLMAISGMHIGLAATFGVLGGRLAQLFFPANSIGYRFPLLCGLVVAFIYTLISGAAPPALRAMLALFTWLLLKVRGYHCSGWHIWRCCIAAILFFDPLSILSESLWLSALAVGALLTWYTFFPLRLRVKGWGWQWLLRLLHLQAGLFILLMPIQMMLFHGISFSAMVANMWAVPLVGLFTVPLLLAGLLLQPVPGITHLLWWLADKSLVLVFIPLQYLPTGWVNVGQQQAGYAVLIWALLLCWRASFLRSSPFTAISALLLIIIWQKGKEPPDWRVDMLDVGHGLAVVISAGDRAIIYDTGNRWQNGDAAQRYIVPWLKWHGLKIDHIILSHEHLDHIGGLDSLINHYPDAAVHSHLSQSEHQPCHRGVNWQWQGLTMQMLWPE",
    "product": ""
   },
   {
    "start": 978948,
    "end": 980696,
    "strand": 1,
    "locus_tag": "ctg1_957",
    "type": "transport",
    "description": "<div class=\"focus-intro\">\n <strong><span class=\"serif\">ctg1_957</span></strong><br>\n \n <br>\n Locus tag: <span class=\"serif\">ctg1_957</span><br>\n Protein ID: <span class=\"serif\">None</span><br>\n Gene: <span class=\"serif\">None</span><br>\n \n Location: 978,948 - 980,696,\n (total: 1749 nt)<br>\n <br>\n \n  resistance (resist) msbA (Score: 607.4; E-value: 1.3e-184)<br>\n \n  transport (smcogs) SMCOG1288:ABC transporter related protein (Score: 370.6; E-value: 2.5e-112)<br>\n \n</div>\n<div class=\"focus-info\">\n \n\n \n\n \n\n\n \n</div>\n<div class=\"focus-urls\">\n <a class=\"wildcard-container\" data-wildcard-attrs=\"href\" href=\"http://blast.ncbi.nlm.nih.gov/Blast.cgi?PAGE=Proteins&PROGRAM=blastp&BLAST_PROGRAMS=blastp&QUERY=@!translation!@&LINK_LOC=protein&PAGE_TYPE=BlastSearch\" target=\"_blank\" data-locus=\"ctg1_957\">NCBI BlastP on this gene</a><br>\n <a href=\"http://www.ncbi.nlm.nih.gov/projects/sviewer/?Db=gene&amp;DbFrom=protein&amp;Cmd=Link&amp;noslider=1&amp;id=Erwimp_chromosome_1&amp;from=968948&amp;to=990696\" target=\"_new\">View genomic context</a><br>\n \n  <a href=\"knownclusterblast/region3/ctg1_957_mibig_hits.html\" target=\"_new\">MiBIG Hits</a><br>\n \n \n  <a href=\"http://blast.jcvi.org/er-blast/index.cgi?project=transporter;program=blastp;database=pub/transporter.pep;sequence=sequence%%0AMHHDKDLSTWQTFRRLWPMIIPFKAGLIAAAIALILNAAGDTLMLSLLKPLLDDGFGKADRTVLIWMPLVVMGLMLVRGVTSYISSYCISWVSGNVVMGMRRRLFRHMMGMPVAFFDQQSTGTLLSRITYDSEQVASSSSSALVTVVREGASIIGLFIMMFYYSWQLSLILIVLAPIVAFAIRSVSKRFRGISKNMQNTMGHVTTSAEQMLKGHKEVLIFGGQDVESQRFDKVSNKMRQQGMKLVSASSISDPIIQLIASFALAFVLYAASFPAVMETLSPGTITVVFSSMIALMRPLKSLTNVNAQFQRGMAACQTLFSILDSEQEKDNGKTVIDRAQGRVSFNDVTFTYPGREIPALHRISLQIPEGKTVALVGRSGSGKSTIASLMTRFYDIQQGEITIDDLDIRQYTLSSLRNQIALVSQNVHLFNDTVANNIAYARTEEYSREEIEKAARMAHAMDFIGKMEKGLDTVIGENGVLLSGGQRQRIAIARALLRNCPILILDEATSALDTESERAIQSALDELQKNRTSLVIAHRLSTIEKADEIVVIEDGYIVERGSHQQLLQQQGAYAQLYKMQFGQ\" target=\"_new\">TransportDB BLAST on this gene</a><br>\n \n \n \n</div>\n<div class=\"focus-clipboard\">\n AA sequence: <span class=\"clipboard-copy wildcard-container\" data-locus=\"ctg1_957\" data-wildcard-attrs=\"data-seq\" data-seq=\"@!translation!@\">Copy to clipboard</span><br>\n Nucleotide sequence: <span class=\"clipboard-copy wildcard-container\" data-locus=\"ctg1_957\" data-wildcard-attrs=\"data-seq\" data-seq=\"@!dna!@\">Copy to clipboard</span><br>\n</div>",
    "dna": "ATGCATCACGATAAAGATCTCTCCACCTGGCAGACCTTTCGTCGCCTTTGGCCGATGATCATCCCTTTCAAAGCCGGATTAATTGCTGCGGCGATAGCTCTGATACTGAATGCTGCAGGGGATACCCTGATGCTTTCATTGTTAAAACCCCTGCTTGATGACGGTTTTGGTAAAGCAGATCGTACAGTACTGATCTGGATGCCTCTCGTCGTCATGGGATTGATGTTGGTGCGTGGTGTAACGAGCTATATCTCGAGTTATTGCATTTCATGGGTCTCCGGTAATGTAGTAATGGGGATGCGCAGAAGACTTTTTCGCCATATGATGGGCATGCCAGTGGCATTCTTCGATCAGCAATCTACGGGAACGTTGTTATCGCGTATTACCTATGATTCTGAGCAGGTAGCATCTTCTTCATCCAGTGCACTGGTGACAGTGGTACGTGAAGGCGCTTCTATCATTGGCCTGTTTATCATGATGTTTTATTACAGCTGGCAATTGTCGCTGATTTTGATCGTCCTCGCCCCCATCGTTGCATTTGCTATTAGGAGTGTGTCGAAACGCTTTCGTGGTATCAGTAAAAATATGCAAAATACCATGGGGCATGTCACCACCAGCGCTGAACAGATGCTGAAAGGGCACAAAGAAGTGCTGATATTTGGTGGTCAGGATGTTGAAAGTCAGCGTTTTGACAAAGTCAGCAACAAAATGCGCCAGCAGGGCATGAAGCTGGTTTCCGCTTCATCTATTTCAGATCCTATTATCCAGTTAATTGCTTCTTTTGCTCTGGCCTTCGTACTTTATGCTGCCAGTTTTCCTGCGGTGATGGAGACACTCAGTCCCGGAACAATTACGGTGGTGTTCTCTTCAATGATTGCGCTGATGCGGCCCCTGAAATCGCTGACCAATGTCAACGCGCAATTTCAGCGCGGTATGGCAGCTTGTCAGACGCTTTTTTCTATCCTTGATTCTGAACAGGAAAAAGATAACGGCAAAACGGTCATCGATCGTGCGCAGGGGCGTGTATCCTTTAATGATGTGACGTTTACCTATCCTGGTCGTGAAATTCCTGCTCTGCATCGTATCAGTTTACAGATCCCTGAGGGGAAAACTGTGGCGTTGGTGGGGCGTTCAGGCTCAGGAAAATCAACAATTGCCAGTTTGATGACGCGTTTTTATGATATCCAGCAAGGTGAAATTACCATTGATGACCTCGATATCCGTCAATACACCTTGAGTTCGTTGCGAAATCAAATTGCTCTCGTTTCACAAAATGTACATCTGTTTAACGATACCGTTGCGAATAATATTGCTTATGCGCGAACAGAGGAGTACAGCCGTGAGGAGATCGAAAAAGCGGCACGGATGGCTCACGCAATGGATTTTATTGGCAAAATGGAAAAAGGGCTAGATACGGTGATCGGGGAAAATGGTGTGCTTTTATCTGGTGGTCAACGGCAGCGTATTGCGATTGCACGTGCTTTACTGCGCAATTGTCCGATCCTGATTCTTGATGAAGCGACCTCAGCGCTCGATACAGAGTCTGAACGTGCTATTCAGTCAGCACTTGATGAGCTGCAAAAAAACCGCACTTCGTTGGTGATAGCGCATCGGTTGTCGACTATTGAAAAAGCGGATGAGATTGTGGTGATTGAAGATGGCTACATTGTTGAACGAGGCAGCCATCAGCAATTGTTGCAGCAACAAGGTGCTTATGCTCAGCTTTATAAAATGCAGTTTGGCCAATGA",
    "translation": "MHHDKDLSTWQTFRRLWPMIIPFKAGLIAAAIALILNAAGDTLMLSLLKPLLDDGFGKADRTVLIWMPLVVMGLMLVRGVTSYISSYCISWVSGNVVMGMRRRLFRHMMGMPVAFFDQQSTGTLLSRITYDSEQVASSSSSALVTVVREGASIIGLFIMMFYYSWQLSLILIVLAPIVAFAIRSVSKRFRGISKNMQNTMGHVTTSAEQMLKGHKEVLIFGGQDVESQRFDKVSNKMRQQGMKLVSASSISDPIIQLIASFALAFVLYAASFPAVMETLSPGTITVVFSSMIALMRPLKSLTNVNAQFQRGMAACQTLFSILDSEQEKDNGKTVIDRAQGRVSFNDVTFTYPGREIPALHRISLQIPEGKTVALVGRSGSGKSTIASLMTRFYDIQQGEITIDDLDIRQYTLSSLRNQIALVSQNVHLFNDTVANNIAYARTEEYSREEIEKAARMAHAMDFIGKMEKGLDTVIGENGVLLSGGQRQRIAIARALLRNCPILILDEATSALDTESERAIQSALDELQKNRTSLVIAHRLSTIEKADEIVVIEDGYIVERGSHQQLLQQQGAYAQLYKMQFGQ",
    "product": "",
    "resistance": true
   }
  ],
  "clusters": [
   {
    "start": 964601,
    "end": 970748,
    "tool": "rule-based-clusters",
    "neighbouring_start": 954601,
    "neighbouring_end": 980748,
    "product": "thiopeptide",
    "category": "RiPP",
    "height": 2,
    "kind": "protocluster",
    "prefix": ""
   }
  ],
  "sites": {
   "ttaCodons": [],
   "bindingSites": []
  },
  "type": "thiopeptide",
  "products": [
   "thiopeptide"
  ],
  "product_categories": [
   "RiPP"
  ],
  "cssClass": "RiPP thiopeptide",
  "anchor": "r1c3"
 },
 "r1c4": {
  "start": 1440678,
  "end": 1483878,
  "idx": 4,
  "orfs": [
   {
    "start": 1441375,
    "end": 1441734,
    "strand": 1,
    "locus_tag": "ctg1_1452",
    "type": "other",
    "description": "<div class=\"focus-intro\">\n <strong><span class=\"serif\">ctg1_1452</span></strong><br>\n \n <br>\n Locus tag: <span class=\"serif\">ctg1_1452</span><br>\n Protein ID: <span class=\"serif\">None</span><br>\n Gene: <span class=\"serif\">None</span><br>\n \n Location: 1,441,375 - 1,441,734,\n (total: 360 nt)<br>\n <br>\n \n</div>\n<div class=\"focus-info\">\n \n\n \n\n \n\n\n \n</div>\n<div class=\"focus-urls\">\n <a class=\"wildcard-container\" data-wildcard-attrs=\"href\" href=\"http://blast.ncbi.nlm.nih.gov/Blast.cgi?PAGE=Proteins&PROGRAM=blastp&BLAST_PROGRAMS=blastp&QUERY=@!translation!@&LINK_LOC=protein&PAGE_TYPE=BlastSearch\" target=\"_blank\" data-locus=\"ctg1_1452\">NCBI BlastP on this gene</a><br>\n <a href=\"http://www.ncbi.nlm.nih.gov/projects/sviewer/?Db=gene&amp;DbFrom=protein&amp;Cmd=Link&amp;noslider=1&amp;id=Erwimp_chromosome_1&amp;from=1431375&amp;to=1451734\" target=\"_new\">View genomic context</a><br>\n \n \n \n \n</div>\n<div class=\"focus-clipboard\">\n AA sequence: <span class=\"clipboard-copy wildcard-container\" data-locus=\"ctg1_1452\" data-wildcard-attrs=\"data-seq\" data-seq=\"@!translation!@\">Copy to clipboard</span><br>\n Nucleotide sequence: <span class=\"clipboard-copy wildcard-container\" data-locus=\"ctg1_1452\" data-wildcard-attrs=\"data-seq\" data-seq=\"@!dna!@\">Copy to clipboard</span><br>\n</div>",
    "dna": "ATGACAGGACATAACCTGAATAATACCAAGTTGCCACCGATGGAATTCCTGCAACTCACACCACGCATTAGTCTGCGCTGCATAGAGGCAACGCTGGAGCACGATGTCGAATTCAAGAGCGAGTATGGCCCGCATTTGTCGCTGGTACTGATGCAGGAAGGTGCAGGGCATTTCACACTGAACCAGCAAGGGCCTCAGCACTACCGACCACAATCGTTATGGCTTTCCTGTTCCCAGGAGCAGTGCTACGGTTATGACTTTTTCCCTCGTTATCATTTTTACCATCTGCTGATGATTGAGTTCTCTGCAGAACTTATCGCCCAGGTCGCAGCCTGTGATCTGGGTCCGGTGGATGAATAG",
    "translation": "MTGHNLNNTKLPPMEFLQLTPRISLRCIEATLEHDVEFKSEYGPHLSLVLMQEGAGHFTLNQQGPQHYRPQSLWLSCSQEQCYGYDFFPRYHFYHLLMIEFSAELIAQVAACDLGPVDE",
    "product": ""
   },
   {
    "start": 1441780,
    "end": 1442010,
    "strand": 1,
    "locus_tag": "ctg1_1453",
    "type": "other",
    "description": "<div class=\"focus-intro\">\n <strong><span class=\"serif\">ctg1_1453</span></strong><br>\n \n <br>\n Locus tag: <span class=\"serif\">ctg1_1453</span><br>\n Protein ID: <span class=\"serif\">None</span><br>\n Gene: <span class=\"serif\">None</span><br>\n \n Location: 1,441,780 - 1,442,010,\n (total: 231 nt)<br>\n <br>\n \n</div>\n<div class=\"focus-info\">\n \n\n \n\n \n\n\n \n</div>\n<div class=\"focus-urls\">\n <a class=\"wildcard-container\" data-wildcard-attrs=\"href\" href=\"http://blast.ncbi.nlm.nih.gov/Blast.cgi?PAGE=Proteins&PROGRAM=blastp&BLAST_PROGRAMS=blastp&QUERY=@!translation!@&LINK_LOC=protein&PAGE_TYPE=BlastSearch\" target=\"_blank\" data-locus=\"ctg1_1453\">NCBI BlastP on this gene</a><br>\n <a href=\"http://www.ncbi.nlm.nih.gov/projects/sviewer/?Db=gene&amp;DbFrom=protein&amp;Cmd=Link&amp;noslider=1&amp;id=Erwimp_chromosome_1&amp;from=1431780&amp;to=1452010\" target=\"_new\">View genomic context</a><br>\n \n \n \n \n</div>\n<div class=\"focus-clipboard\">\n AA sequence: <span class=\"clipboard-copy wildcard-container\" data-locus=\"ctg1_1453\" data-wildcard-attrs=\"data-seq\" data-seq=\"@!translation!@\">Copy to clipboard</span><br>\n Nucleotide sequence: <span class=\"clipboard-copy wildcard-container\" data-locus=\"ctg1_1453\" data-wildcard-attrs=\"data-seq\" data-seq=\"@!dna!@\">Copy to clipboard</span><br>\n</div>",
    "dna": "ATGCAAGCGCTACAGCAGGGATTGCACGATCATTCACCGCTTGGGCTGCTACATCTGGAGGGGCTGGCGCTGCAGACGTTATGGCTGGCACTGAATGAACTACAGCAGCAACAGTTGACACAAAAGAATCTCCCTGTGATGCGCACCTATCATCGTGAGCGCAAACGCCTTATCGCGGCACGCGATTACATTGGTCAAAATGCTGCCAGGCGTTATCAGTCGACGATGTAG",
    "translation": "MQALQQGLHDHSPLGLLHLEGLALQTLWLALNELQQQQLTQKNLPVMRTYHRERKRLIAARDYIGQNAARRYQSTM",
    "product": ""
   },
   {
    "start": 1442061,
    "end": 1442273,
    "strand": 1,
    "locus_tag": "ctg1_1454",
    "type": "regulatory",
    "description": "<div class=\"focus-intro\">\n <strong><span class=\"serif\">ctg1_1454</span></strong><br>\n \n <br>\n Locus tag: <span class=\"serif\">ctg1_1454</span><br>\n Protein ID: <span class=\"serif\">None</span><br>\n Gene: <span class=\"serif\">None</span><br>\n \n Location: 1,442,061 - 1,442,273,\n (total: 213 nt)<br>\n <br>\n \n  regulatory (smcogs) SMCOG1287:AraC family transcriptional regulator (Score: 60.1; E-value: 3.2e-18)<br>\n \n</div>\n<div class=\"focus-info\">\n \n\n \n\n \n\n\n \n</div>\n<div class=\"focus-urls\">\n <a class=\"wildcard-container\" data-wildcard-attrs=\"href\" href=\"http://blast.ncbi.nlm.nih.gov/Blast.cgi?PAGE=Proteins&PROGRAM=blastp&BLAST_PROGRAMS=blastp&QUERY=@!translation!@&LINK_LOC=protein&PAGE_TYPE=BlastSearch\" target=\"_blank\" data-locus=\"ctg1_1454\">NCBI BlastP on this gene</a><br>\n <a href=\"http://www.ncbi.nlm.nih.gov/projects/sviewer/?Db=gene&amp;DbFrom=protein&amp;Cmd=Link&amp;noslider=1&amp;id=Erwimp_chromosome_1&amp;from=1432061&amp;to=1452273\" target=\"_new\">View genomic context</a><br>\n \n \n \n \n</div>\n<div class=\"focus-clipboard\">\n AA sequence: <span class=\"clipboard-copy wildcard-container\" data-locus=\"ctg1_1454\" data-wildcard-attrs=\"data-seq\" data-seq=\"@!translation!@\">Copy to clipboard</span><br>\n Nucleotide sequence: <span class=\"clipboard-copy wildcard-container\" data-locus=\"ctg1_1454\" data-wildcard-attrs=\"data-seq\" data-seq=\"@!dna!@\">Copy to clipboard</span><br>\n</div>",
    "dna": "ATGTTTGGTATTACGCCATGGAATTATGTGATTGAGTGCAGACTGAGGGAAGCACAGCGGCTGCTGGAAAGCAGTCCGCTGTCATTGAATGATATTGCGCTACATTGCGGTTTCTCTCATGCCAGCCATATGACTCGCTTTTTTCAGCGCAAGTATGGTCAGACACTTGGGCGCTATCGCAGTACCAGCGATCACACGATCAGGGCAGATTAA",
    "translation": "MFGITPWNYVIECRLREAQRLLESSPLSLNDIALHCGFSHASHMTRFFQRKYGQTLGRYRSTSDHTIRAD",
    "product": ""
   },
   {
    "start": 1442260,
    "end": 1443276,
    "strand": -1,
    "locus_tag": "ctg1_1455",
    "type": "biosynthetic-additional",
    "description": "<div class=\"focus-intro\">\n <strong><span class=\"serif\">ctg1_1455</span></strong><br>\n \n <br>\n Locus tag: <span class=\"serif\">ctg1_1455</span><br>\n Protein ID: <span class=\"serif\">None</span><br>\n Gene: <span class=\"serif\">None</span><br>\n \n Location: 1,442,260 - 1,443,276,\n (total: 1017 nt)<br>\n <br>\n \n  biosynthetic-additional (rule-based-clusters) PF00561<br>\n \n  biosynthetic-additional (smcogs) SMCOG1004:thioesterase (Score: 222; E-value: 1e-67)<br>\n \n</div>\n<div class=\"focus-info\">\n \n\n \n\n \n\n\n \n</div>\n<div class=\"focus-urls\">\n <a class=\"wildcard-container\" data-wildcard-attrs=\"href\" href=\"http://blast.ncbi.nlm.nih.gov/Blast.cgi?PAGE=Proteins&PROGRAM=blastp&BLAST_PROGRAMS=blastp&QUERY=@!translation!@&LINK_LOC=protein&PAGE_TYPE=BlastSearch\" target=\"_blank\" data-locus=\"ctg1_1455\">NCBI BlastP on this gene</a><br>\n <a href=\"http://www.ncbi.nlm.nih.gov/projects/sviewer/?Db=gene&amp;DbFrom=protein&amp;Cmd=Link&amp;noslider=1&amp;id=Erwimp_chromosome_1&amp;from=1432260&amp;to=1453276\" target=\"_new\">View genomic context</a><br>\n \n  <a href=\"knownclusterblast/region4/ctg1_1455_mibig_hits.html\" target=\"_new\">MiBIG Hits</a><br>\n \n \n \n \n</div>\n<div class=\"focus-clipboard\">\n AA sequence: <span class=\"clipboard-copy wildcard-container\" data-locus=\"ctg1_1455\" data-wildcard-attrs=\"data-seq\" data-seq=\"@!translation!@\">Copy to clipboard</span><br>\n Nucleotide sequence: <span class=\"clipboard-copy wildcard-container\" data-locus=\"ctg1_1455\" data-wildcard-attrs=\"data-seq\" data-seq=\"@!dna!@\">Copy to clipboard</span><br>\n</div>",
    "dna": "ATGCAGACTGTTGGCAAGGGGCTGCGCGCCGACTGCGCGCTTGCGGAGCATTATCAGGTTAACAGCAGTGTTACGGTGGCGACACCCGCGGTGCTGGTAGTGGCAGAAGATGGCCCGCTGGTGCCTGTTGCCAGCATGCTGCGCTGGAAACAGCACTTTTCAGGGCATATCAGCATTAAACACGTGACGGGTGGTCACTTTTTCCTGCGTCAGCAGCGTGTCACCTTACAGCGCTGGCTGACTGATGCCCTGCAGCAGACTCCCGCGACGCCCCTGGCCACACCAACGCGCTGGCTACCGTACGGTTTACCCCGGGCAGATGCCGCGATGCCGGTATTTTGTTTCCATCATGCCGGGGGTAACGCTGCCACCTGGCGCGAGTGGCAGGAACCGGCGCGTCAACTTGGTTTGCTGTTGTGTCCAGTTGAGCTGCCTGGCCGAGCCAGCCGTTTTAGTGAAGTGGCACGTACGGATGTCGGGGCTTTGGCTGCTGAGTTACACGCAGTGTTATCACCGTTCTGCCAGCAGCCTTATGCATTGCTGGGACACAGTTTGGGTGCGCTGATGGCTTTCGAGCTGGCACAGAGGTTACCTCGCGAAACATTACAGGGAGTCTTTGTTTCCGGACGTCGCCCGCCGCATCATCCGACACCATCCCCATTACGTCATCTGATGGATGACGGTGAACTGGCTCAGGCACTACGGGAGATGGAGGGTACCCCGCCGGATGTGTTGCAGCATCAGGAGCTACTTGAGCTGTTCCTTCCCGCATTGCGCGCTGATTTCACGTTGACCGAGTGCTACGCCTGGCACCAGGATAAGACTGCGCTGAATCTACCGTTACAGGCGTTCTGCGGTGACAATGATGCCGAAGTCAGTATTTCCACCATGAACGAGTGGTTGCGCTATGGCAATGATCGCAGCAAGTTGTATTGTTATCCTGGTGGTCACTTCTATTTGCAAAACCATCGTAATACGATATTGCAGGTTATCGCTGGCTGTCTTAATCTGCCCTGA",
    "translation": "MQTVGKGLRADCALAEHYQVNSSVTVATPAVLVVAEDGPLVPVASMLRWKQHFSGHISIKHVTGGHFFLRQQRVTLQRWLTDALQQTPATPLATPTRWLPYGLPRADAAMPVFCFHHAGGNAATWREWQEPARQLGLLLCPVELPGRASRFSEVARTDVGALAAELHAVLSPFCQQPYALLGHSLGALMAFELAQRLPRETLQGVFVSGRRPPHHPTPSPLRHLMDDGELAQALREMEGTPPDVLQHQELLELFLPALRADFTLTECYAWHQDKTALNLPLQAFCGDNDAEVSISTMNEWLRYGNDRSKLYCYPGGHFYLQNHRNTILQVIAGCLNLP",
    "product": ""
   },
   {
    "start": 1443358,
    "end": 1443966,
    "strand": -1,
    "locus_tag": "ctg1_1456",
    "type": "biosynthetic-additional",
    "description": "<div class=\"focus-intro\">\n <strong><span class=\"serif\">ctg1_1456</span></strong><br>\n \n <br>\n Locus tag: <span class=\"serif\">ctg1_1456</span><br>\n Protein ID: <span class=\"serif\">None</span><br>\n Gene: <span class=\"serif\">None</span><br>\n \n Location: 1,443,358 - 1,443,966,\n (total: 609 nt)<br>\n <br>\n \n  biosynthetic-additional (smcogs) SMCOG1004:thioesterase (Score: 97.7; E-value: 9.4e-30)<br>\n \n</div>\n<div class=\"focus-info\">\n \n\n \n\n \n\n\n \n</div>\n<div class=\"focus-urls\">\n <a class=\"wildcard-container\" data-wildcard-attrs=\"href\" href=\"http://blast.ncbi.nlm.nih.gov/Blast.cgi?PAGE=Proteins&PROGRAM=blastp&BLAST_PROGRAMS=blastp&QUERY=@!translation!@&LINK_LOC=protein&PAGE_TYPE=BlastSearch\" target=\"_blank\" data-locus=\"ctg1_1456\">NCBI BlastP on this gene</a><br>\n <a href=\"http://www.ncbi.nlm.nih.gov/projects/sviewer/?Db=gene&amp;DbFrom=protein&amp;Cmd=Link&amp;noslider=1&amp;id=Erwimp_chromosome_1&amp;from=1433358&amp;to=1453966\" target=\"_new\">View genomic context</a><br>\n \n  <a href=\"knownclusterblast/region4/ctg1_1456_mibig_hits.html\" target=\"_new\">MiBIG Hits</a><br>\n \n \n \n \n</div>\n<div class=\"focus-clipboard\">\n AA sequence: <span class=\"clipboard-copy wildcard-container\" data-locus=\"ctg1_1456\" data-wildcard-attrs=\"data-seq\" data-seq=\"@!translation!@\">Copy to clipboard</span><br>\n Nucleotide sequence: <span class=\"clipboard-copy wildcard-container\" data-locus=\"ctg1_1456\" data-wildcard-attrs=\"data-seq\" data-seq=\"@!dna!@\">Copy to clipboard</span><br>\n</div>",
    "dna": "ATGATGAGCAACTCTGCGGATGTTGCCGGTCTGCGCAACTATTTTGCCCTGCCCGGCACGCCAATTTATCAGGCTCTGGAAAGGGGTGAAGCTGACTACGTTTGTTATCACTGGCGTAAACCTGAGCAGGCTGATATGCCTGCTGCATTGCCGCATCACCTGGTTGCTGCTTTGCGCCAGCGTAGTCAGCGGCTTGATCAAGCTGTCAACGGGGACGATAACCCCGCATTTCCATTGGGAAAACCAGACGTACAGGCGGCGCTTAACTTGTTTGCACTGCCTTATGCCGGTGGTGGCGCGTCGGTATATCGCGAATGGGGCAAGGGTGACGACTGGCCTGCTGACTGGCGATTCTGCGCGTTGCAGCTGGCCGGACGAGAAAACCGTATTGATGAAATAGCTCACTGTAGCATGGATGATCTGCTGGCGGAACTGGCGCAGCAGATTGCGCCGTATAGCCAGCAACCCTGGGCGTTATTGGGGTGCAGTTTGGGTTGTAAAGTAGCCTTTGAACTGGCGCGCCATTTCACCCGTCTCAATTCTCCCCCCCGGCTGTTGTTTCTGATGGCCTGCCCGGCGCCTGATATTGCACCAGGGCAACGAGTATAG",
    "translation": "MMSNSADVAGLRNYFALPGTPIYQALERGEADYVCYHWRKPEQADMPAALPHHLVAALRQRSQRLDQAVNGDDNPAFPLGKPDVQAALNLFALPYAGGGASVYREWGKGDDWPADWRFCALQLAGRENRIDEIAHCSMDDLLAELAQQIAPYSQQPWALLGCSLGCKVAFELARHFTRLNSPPRLLFLMACPAPDIAPGQRV",
    "product": ""
   },
   {
    "start": 1443963,
    "end": 1444607,
    "strand": -1,
    "locus_tag": "ctg1_1457",
    "type": "biosynthetic-additional",
    "description": "<div class=\"focus-intro\">\n <strong><span class=\"serif\">ctg1_1457</span></strong><br>\n \n <br>\n Locus tag: <span class=\"serif\">ctg1_1457</span><br>\n Protein ID: <span class=\"serif\">None</span><br>\n Gene: <span class=\"serif\">None</span><br>\n \n Location: 1,443,963 - 1,444,607,\n (total: 645 nt)<br>\n <br>\n \n  biosynthetic-additional (smcogs) SMCOG1089:methyltransferase (Score: 145.3; E-value: 3.7e-44)<br>\n \n</div>\n<div class=\"focus-info\">\n \n\n \n\n \n\n\n \n</div>\n<div class=\"focus-urls\">\n <a class=\"wildcard-container\" data-wildcard-attrs=\"href\" href=\"http://blast.ncbi.nlm.nih.gov/Blast.cgi?PAGE=Proteins&PROGRAM=blastp&BLAST_PROGRAMS=blastp&QUERY=@!translation!@&LINK_LOC=protein&PAGE_TYPE=BlastSearch\" target=\"_blank\" data-locus=\"ctg1_1457\">NCBI BlastP on this gene</a><br>\n <a href=\"http://www.ncbi.nlm.nih.gov/projects/sviewer/?Db=gene&amp;DbFrom=protein&amp;Cmd=Link&amp;noslider=1&amp;id=Erwimp_chromosome_1&amp;from=1433963&amp;to=1454607\" target=\"_new\">View genomic context</a><br>\n \n  <a href=\"knownclusterblast/region4/ctg1_1457_mibig_hits.html\" target=\"_new\">MiBIG Hits</a><br>\n \n \n \n \n</div>\n<div class=\"focus-clipboard\">\n AA sequence: <span class=\"clipboard-copy wildcard-container\" data-locus=\"ctg1_1457\" data-wildcard-attrs=\"data-seq\" data-seq=\"@!translation!@\">Copy to clipboard</span><br>\n Nucleotide sequence: <span class=\"clipboard-copy wildcard-container\" data-locus=\"ctg1_1457\" data-wildcard-attrs=\"data-seq\" data-seq=\"@!dna!@\">Copy to clipboard</span><br>\n</div>",
    "dna": "ATGGAAAATAGTGATGATGCATACCAACAGCTAAGCGAATTGCTTGACGCTGCCGGCCTGGCTGAACATGCGCTGTTTCTTAACTGGGGCTATCAACCCAGCGAAGGCCCTGTGCTGTCAGCTGGTGATTCTCAATCTCAGTTGGTGTTGCAGTTGATCGGTGAACAGCCTCTGGATGGCCTTCATATTCTTGATGTCGGCTGTGGGCGTGGCGGTAGTGCTGGATTAATGGTTGAAAAAGGAAGACCGCTAAGCGTGACCGGTATTGATCTCAGTAGTAGCAATATCAATTTTTGTCGTCACCACTACCGTCAGCCACGATTGCGTTTTCAATTGGCCGACGCCTGTCAGTTACCTCAGGCTGATAATAGCATTGATATGGTACTGAATATTGAATCCTCTGGTGCATATGCCGATCTGGCGGCTTTTTTCGCTCAGGTCTGGCGAGTCCTCAAGCCGGGTGGCGACTTCTTCTACAGTGATATTTTTGCCCGACAGTCTTTGTCAGATATTGAAAACACGCTGGTACATTTGGGATTCAGTAAAGTTAAAGGTTGGTCGATTCGTCAGCAGGTCATGGCGGCACGGCGCAGCGCAGCGCAGGCGATAAGATTATTGACCGCCTGCAGCAGGCAAGTCTCATGA",
    "translation": "MENSDDAYQQLSELLDAAGLAEHALFLNWGYQPSEGPVLSAGDSQSQLVLQLIGEQPLDGLHILDVGCGRGGSAGLMVEKGRPLSVTGIDLSSSNINFCRHHYRQPRLRFQLADACQLPQADNSIDMVLNIESSGAYADLAAFFAQVWRVLKPGGDFFYSDIFARQSLSDIENTLVHLGFSKVKGWSIRQQVMAARRSAAQAIRLLTACSRQVS",
    "product": ""
   },
   {
    "start": 1444943,
    "end": 1445626,
    "strand": -1,
    "locus_tag": "ctg1_1458",
    "type": "other",
    "description": "<div class=\"focus-intro\">\n <strong><span class=\"serif\">ctg1_1458</span></strong><br>\n \n <br>\n Locus tag: <span class=\"serif\">ctg1_1458</span><br>\n Protein ID: <span class=\"serif\">None</span><br>\n Gene: <span class=\"serif\">None</span><br>\n \n Location: 1,444,943 - 1,445,626,\n (total: 684 nt)<br>\n <br>\n \n  other (smcogs) SMCOG1099:hypothetical protein (Score: 298.2; E-value: 1.6e-90)<br>\n \n</div>\n<div class=\"focus-info\">\n \n\n \n\n \n\n\n \n</div>\n<div class=\"focus-urls\">\n <a class=\"wildcard-container\" data-wildcard-attrs=\"href\" href=\"http://blast.ncbi.nlm.nih.gov/Blast.cgi?PAGE=Proteins&PROGRAM=blastp&BLAST_PROGRAMS=blastp&QUERY=@!translation!@&LINK_LOC=protein&PAGE_TYPE=BlastSearch\" target=\"_blank\" data-locus=\"ctg1_1458\">NCBI BlastP on this gene</a><br>\n <a href=\"http://www.ncbi.nlm.nih.gov/projects/sviewer/?Db=gene&amp;DbFrom=protein&amp;Cmd=Link&amp;noslider=1&amp;id=Erwimp_chromosome_1&amp;from=1434943&amp;to=1455626\" target=\"_new\">View genomic context</a><br>\n \n  <a href=\"knownclusterblast/region4/ctg1_1458_mibig_hits.html\" target=\"_new\">MiBIG Hits</a><br>\n \n \n \n \n</div>\n<div class=\"focus-clipboard\">\n AA sequence: <span class=\"clipboard-copy wildcard-container\" data-locus=\"ctg1_1458\" data-wildcard-attrs=\"data-seq\" data-seq=\"@!translation!@\">Copy to clipboard</span><br>\n Nucleotide sequence: <span class=\"clipboard-copy wildcard-container\" data-locus=\"ctg1_1458\" data-wildcard-attrs=\"data-seq\" data-seq=\"@!dna!@\">Copy to clipboard</span><br>\n</div>",
    "dna": "ATGAAAAAGCCGTATCGGGTTATTGTCTGTGGTACGCGTTTTGGCGAACACTATCTGGCGGCGCTCAGCCGCCAGAGCAATGAGTTTCAGCTGGCGGGCATTGTGGCGCATGGTAGTGAACGTTCGCGTTTACTGGCGCAAAAACTGCAGGTACCGCTCTACACACGGATCGAACAGTTGCCTGCCGACATCGACCTCGCGTGTGTAGTGATCCGTAGTCGGATCGTTGGTGGTGAAGGTTCTGCGATTGCAGAACAACTGTTACAGCGCGGTATTGCTGTGCTGCAGGAACATCCCGTGCATCCCGGCGATATTCATCGTTTGAAGACGCTGGCGCAGCAGCATGGTGTACGTTATCACATTAATACCATGTATCCGGCGTTACCCGCCGTCGAGTGTTTTATCGACTATGCGCGTCAGAGTGCCAGTCGACATCGGCCGGCTTTTATTGAGCTGACCACCAGTTTGCAACTGCTCTATTCGGCGCTGGATATTATTAGTCGCGCAATTGGTGGCCTCACCCCTGTCATCTGCCATACCCACCGATTACCGGAGCGTGGTCCCGGCGCACCGCTGTGGCCGTTCCGACAGATGCAGGGAGAATTTGCGGGAATTCCTGTCTGTATTAACCTGCAAACCACCCTTGATCCCCGTGACCCGGATCATCACAGTCTGGTGAGATAG",
    "translation": "MKKPYRVIVCGTRFGEHYLAALSRQSNEFQLAGIVAHGSERSRLLAQKLQVPLYTRIEQLPADIDLACVVIRSRIVGGEGSAIAEQLLQRGIAVLQEHPVHPGDIHRLKTLAQQHGVRYHINTMYPALPAVECFIDYARQSASRHRPAFIELTTSLQLLYSALDIISRAIGGLTPVICHTHRLPERGPGAPLWPFRQMQGEFAGIPVCINLQTTLDPRDPDHHSLVR",
    "product": ""
   },
   {
    "start": 1445626,
    "end": 1446207,
    "strand": -1,
    "locus_tag": "ctg1_1459",
    "type": "other",
    "description": "<div class=\"focus-intro\">\n <strong><span class=\"serif\">ctg1_1459</span></strong><br>\n \n <br>\n Locus tag: <span class=\"serif\">ctg1_1459</span><br>\n Protein ID: <span class=\"serif\">None</span><br>\n Gene: <span class=\"serif\">None</span><br>\n \n Location: 1,445,626 - 1,446,207,\n (total: 582 nt)<br>\n <br>\n \n</div>\n<div class=\"focus-info\">\n \n\n \n\n \n\n\n \n</div>\n<div class=\"focus-urls\">\n <a class=\"wildcard-container\" data-wildcard-attrs=\"href\" href=\"http://blast.ncbi.nlm.nih.gov/Blast.cgi?PAGE=Proteins&PROGRAM=blastp&BLAST_PROGRAMS=blastp&QUERY=@!translation!@&LINK_LOC=protein&PAGE_TYPE=BlastSearch\" target=\"_blank\" data-locus=\"ctg1_1459\">NCBI BlastP on this gene</a><br>\n <a href=\"http://www.ncbi.nlm.nih.gov/projects/sviewer/?Db=gene&amp;DbFrom=protein&amp;Cmd=Link&amp;noslider=1&amp;id=Erwimp_chromosome_1&amp;from=1435626&amp;to=1456207\" target=\"_new\">View genomic context</a><br>\n \n  <a href=\"knownclusterblast/region4/ctg1_1459_mibig_hits.html\" target=\"_new\">MiBIG Hits</a><br>\n \n \n \n \n</div>\n<div class=\"focus-clipboard\">\n AA sequence: <span class=\"clipboard-copy wildcard-container\" data-locus=\"ctg1_1459\" data-wildcard-attrs=\"data-seq\" data-seq=\"@!translation!@\">Copy to clipboard</span><br>\n Nucleotide sequence: <span class=\"clipboard-copy wildcard-container\" data-locus=\"ctg1_1459\" data-wildcard-attrs=\"data-seq\" data-seq=\"@!dna!@\">Copy to clipboard</span><br>\n</div>",
    "dna": "GTGTTGCGCGACTGGGCCGGCCGGCCACGTTTTTCCCTGCGTCTTGACTTCACCGACCGTTTGCCACTGCATACCCATGCCTCACAGTTGATTGCTGATGCTACGACTGTCGCACCGATAACATTGGATGTCGAACATGGCAGCTTTGTGGAGTTGGCGCGTCAGCTTGCCGAACAGCGCGAGCAGCATCTTGCTCAACAGTTACCGGGCAGTGAGAACGAAGCGCACTGGCTACAGTTGCTGCCAGTGGCGTTTACCAGTCTGCTTGGTGTTCGTCAGGCCTATTCGATCCCGGAAACTTCTGACCCGCTGCTGGGTATGCCGGCGTACGAATATGCCGCACAACCCCTGACTCCTCTGCATCTTCAGGCGCTGGAGGAAGAGAGTGCGCTGCTGTTTAATATCGATTTGTTGCGTGGCTCCTTACCGAAATCTTTCGGTGATATTACCATCATGACGCTGCAACAGTTGCTGGAAACACTGGCAGAAGTACCGGAAGCCTGGCTTGTGCCATTAGCCGAGTTGTTGCCACCGGATGAGCAGATTGTTGCGCTTGCGCAACAGGCGAGGAAGGAGGCGTGA",
    "translation": "VLRDWAGRPRFSLRLDFTDRLPLHTHASQLIADATTVAPITLDVEHGSFVELARQLAEQREQHLAQQLPGSENEAHWLQLLPVAFTSLLGVRQAYSIPETSDPLLGMPAYEYAAQPLTPLHLQALEEESALLFNIDLLRGSLPKSFGDITIMTLQQLLETLAEVPEAWLVPLAELLPPDEQIVALAQQARKEA",
    "product": ""
   },
   {
    "start": 1446257,
    "end": 1447138,
    "strand": -1,
    "locus_tag": "ctg1_1460",
    "type": "biosynthetic-additional",
    "description": "<div class=\"focus-intro\">\n <strong><span class=\"serif\">ctg1_1460</span></strong><br>\n \n <br>\n Locus tag: <span class=\"serif\">ctg1_1460</span><br>\n Protein ID: <span class=\"serif\">None</span><br>\n Gene: <span class=\"serif\">None</span><br>\n \n Location: 1,446,257 - 1,447,138,\n (total: 882 nt)<br>\n <br>\n \n  biosynthetic-additional (rule-based-clusters) Condensation<br>\n \n</div>\n<div class=\"focus-info\">\n \n\n \n\n \n\n\n \n</div>\n<div class=\"focus-urls\">\n <a class=\"wildcard-container\" data-wildcard-attrs=\"href\" href=\"http://blast.ncbi.nlm.nih.gov/Blast.cgi?PAGE=Proteins&PROGRAM=blastp&BLAST_PROGRAMS=blastp&QUERY=@!translation!@&LINK_LOC=protein&PAGE_TYPE=BlastSearch\" target=\"_blank\" data-locus=\"ctg1_1460\">NCBI BlastP on this gene</a><br>\n <a href=\"http://www.ncbi.nlm.nih.gov/projects/sviewer/?Db=gene&amp;DbFrom=protein&amp;Cmd=Link&amp;noslider=1&amp;id=Erwimp_chromosome_1&amp;from=1436257&amp;to=1457138\" target=\"_new\">View genomic context</a><br>\n \n  <a href=\"knownclusterblast/region4/ctg1_1460_mibig_hits.html\" target=\"_new\">MiBIG Hits</a><br>\n \n \n \n \n</div>\n<div class=\"focus-clipboard\">\n AA sequence: <span class=\"clipboard-copy wildcard-container\" data-locus=\"ctg1_1460\" data-wildcard-attrs=\"data-seq\" data-seq=\"@!translation!@\">Copy to clipboard</span><br>\n Nucleotide sequence: <span class=\"clipboard-copy wildcard-container\" data-locus=\"ctg1_1460\" data-wildcard-attrs=\"data-seq\" data-seq=\"@!dna!@\">Copy to clipboard</span><br>\n</div>",
    "dna": "TTGAATGAAACACTCGGACGCGATCTCGGTGTGAAACTGAATGCAGAAAGTGTATTTCGTGCGGCCAGTGTCGATGAATTAGTCGCCGCCCTGCGTCAACAACTGGAGGTGCAGCCTGAGAACAGCTCATTGTTGCGACGCGCGTTGGATGAACTGGAAAGCAACCAGCCAGGCTGGCTTGATCAGCGCGGTGATATTCAACGCAAATCTGTTGCCAATGAGACGTTACCTTTGACGCCCTTGCAGCGCTTACGCTGGCATCAGCACAGTATCGCACCCCGTCTGTTGTATGTTGAGTACAATAAACCGCATGACTTCCCGCTGGATGCTTTCGCTGAAGGCTGGCAGCGCCTGCTGCTACGTCATCCGATGCTGCGCGCTGCGATTAATCATCCGGGGGAGATCAGCGTGCAGGATATGGTTGAGCCACTGCAGATACAGCATTACGACTGGCGTCAGCTCTCCGCTGAAGCGCTCGAGGCGGCACAACAAGCCCTGCGTCAACAGCTGTCAAACTATCAGTTCGATCTGCAGCAACCACCGTATATTGTACTGGCGGTCAGCGAAAGCGCGCAGGGGTATCGTATCCATATCACGCTGAATACTCTGCTGGTTGATATCGAAAGCTTCCGGGTTCTGCTGCGCGAACTTAGCAGTTATATTCATCACCCGGACGTTTTGCTGCCACAGTTGGCATTTACACCGCAGGATTATCACTACACTCTGCTTGCGCTGGCAAACACCGTTGTAGCACGAACTCAACCGCGTGAATTGCCTGCCGCACCCGAACTGCCATGGCAGGGTCAAGCGGCAGGTCGTTTCATCATCTGGCGGGCTACACTGCCTGCCAGTCAGTGGTTACCGCTAAAAAATCGCTGGTGA",
    "translation": "LNETLGRDLGVKLNAESVFRAASVDELVAALRQQLEVQPENSSLLRRALDELESNQPGWLDQRGDIQRKSVANETLPLTPLQRLRWHQHSIAPRLLYVEYNKPHDFPLDAFAEGWQRLLLRHPMLRAAINHPGEISVQDMVEPLQIQHYDWRQLSAEALEAAQQALRQQLSNYQFDLQQPPYIVLAVSESAQGYRIHITLNTLLVDIESFRVLLRELSSYIHHPDVLLPQLAFTPQDYHYTLLALANTVVARTQPRELPAAPELPWQGQAAGRFIIWRATLPASQWLPLKNRW",
    "product": ""
   },
   {
    "start": 1447169,
    "end": 1449892,
    "strand": -1,
    "locus_tag": "ctg1_1461",
    "type": "biosynthetic-additional",
    "description": "<div class=\"focus-intro\">\n <strong><span class=\"serif\">ctg1_1461</span></strong><br>\n \n <br>\n Locus tag: <span class=\"serif\">ctg1_1461</span><br>\n Protein ID: <span class=\"serif\">None</span><br>\n Gene: <span class=\"serif\">None</span><br>\n \n Location: 1,447,169 - 1,449,892,\n (total: 2724 nt)<br>\n <br>\n \n  biosynthetic-additional (rule-based-clusters) adh_short<br>\n \n</div>\n<div class=\"focus-info\">\n \n  Active site details: <div class=\"collapser collapser-target-ctg1_1461 collapser-level-none\"> </div><div class=\"collapser-content\">\n  <dl>\n  \n   <dt><strong>PKS_KR</strong> (607..785)</dt>\n   <dd>\n   \n    KR domain putatively catalyzing D-configuration product formation<br>\n   \n    catalytic triad S,Y,N inconclusive<br>\n   \n   </dd>\n  \n  </dl>\n  </div><br>\n \n\n \n\n \n\n\n \n</div>\n<div class=\"focus-urls\">\n <a class=\"wildcard-container\" data-wildcard-attrs=\"href\" href=\"http://blast.ncbi.nlm.nih.gov/Blast.cgi?PAGE=Proteins&PROGRAM=blastp&BLAST_PROGRAMS=blastp&QUERY=@!translation!@&LINK_LOC=protein&PAGE_TYPE=BlastSearch\" target=\"_blank\" data-locus=\"ctg1_1461\">NCBI BlastP on this gene</a><br>\n <a href=\"http://www.ncbi.nlm.nih.gov/projects/sviewer/?Db=gene&amp;DbFrom=protein&amp;Cmd=Link&amp;noslider=1&amp;id=Erwimp_chromosome_1&amp;from=1437169&amp;to=1459892\" target=\"_new\">View genomic context</a><br>\n \n  <a href=\"knownclusterblast/region4/ctg1_1461_mibig_hits.html\" target=\"_new\">MiBIG Hits</a><br>\n \n \n \n \n</div>\n<div class=\"focus-clipboard\">\n AA sequence: <span class=\"clipboard-copy wildcard-container\" data-locus=\"ctg1_1461\" data-wildcard-attrs=\"data-seq\" data-seq=\"@!translation!@\">Copy to clipboard</span><br>\n Nucleotide sequence: <span class=\"clipboard-copy wildcard-container\" data-locus=\"ctg1_1461\" data-wildcard-attrs=\"data-seq\" data-seq=\"@!dna!@\">Copy to clipboard</span><br>\n</div>",
    "dna": "TTGGATTTGTCTCTGCTGGAAGAGGAAGACCGTTGTGTCGATGCTCTGCATCAGCATTATGTCAGCCAGATGCTGCAACATATGCAGTTACTGCAACGACCGCAAGAATATTTCAGTATCCACCAGCTGATGAAGCTGGCGGGTATTCCTTTACGCTATCGTGAACTGATGCAGCGTCTGTTGCGCGACCTCTCAGCCAGTGGTGCGCTGCAGCAAAGCTGGCGGAATGGTGAATTATGCTACAGCGAGCTGTCTCTCGCGGAGATTAATGTTGATGATTGGCTAACGCGTATGCGCGCCGCTGGCTACAGCCACCTGGCACAGCTGATCGCGCGTACCGGGCCACAGCTTGGCGCGATGCTGCGCGGTGATGTTGATCCGGTGAGCGTGGTTTTCCCTGCGGCCTCTACCGCCGATGTCGAGCATATGTACCGGGAACAGCCCTGGTCACGTTACTTTAACGCGATAGCCGCTGCGACGATGGCCACTCTGGCGAGTCACAGTGAACAGCCGATCGCTATTCTGGAAATTGGTGCGGGTACCGGAGGTACCAGCCACGGGATTTTGCAGGCACTACCGGAGGGCAGTTGCGAGCACTATAGCTACACCGATCTTGGCCCGCTGTTCCTTCAGCGGGCGCGAGAGAAGTTTTCCGCATACTCGTTTATCAATTATCTGCCGTTTGATATGGAACAGCCTGCACTGCAGCAGTCGCTTCCGCGCCAACAATATGATGCGATTGTCGCTGCGAATGTGCTGCACAACTCGGCGGATTTACGCCAGATGTTACGTAATTTGAAAAGCGTACTAAAACCGGGCGGTTTGCTGCTGATGCGTGAAATTACCGCGCCGAAAAAGCTGTTTGACTTCGTTTTTGGTGCGCTGGTGCCGCCGATTAGCGATAGCGTCTTGCGTCATGGTGAGCTCTTTGCGTCCCAGCAAGACTGGCAGGCGGCATTAGAGGATGCCGGGTTTGTTCAGAGTGCCGCCTTCCCTGCGTCAGATCAACCAGCAGCAGCGCTCGGTGAGCAGATTATTGTTGCGCGTATTGCGAGCGAGCAAGCAACAATATCGTCCTGCTCATCGCCAGCGGTGCAAAGCACCCTGACTGTCAGTATCGCCAGCGATTTGCCGGACCACCAGTGGTCAGAACAGCAGATGCTGAATGCTGCACTGAAGGCGCTGAAACGTGATCACCCTGTTCGTCTCAGTCATGTCCAGTGGTACTGTGATCCACAAGGTGCAAGCGATCCGCTCACTGTTAGCCTGTTTCAGCAGACGCACAGTATAGAAGCAGTGAGTGAGGGACGGTTGTTGTTCACGGCTCAGCTCAGTGCGGCTCGTGTTAACAGTGTCGACGTTGTGCCGCGTTCCCGGCACCTGACCCAGCCCTGGCGGCAACAAGGCGCACTGTATCACTGGCAATGGCAACCCGTTGTGCTGCCGCAAAGCGGTACTCAGCTGCCATGGCAGATTCTGCAGGTTCCAGCCAGCAGCGAGCGACAGGAAAGTTTCTTTAATCAGTTACAGCTTCAGCTTGCCAGCGGTAACGATTTGTTGTTGTCTGCGTCGGGTTTGTTGCATGCGAAGGATACCGAACATGCGGCCAGCTGGTTACCAGGTCTGCTGACCGTCGCGCGTCATGAGTACCCTCAACGCAAAATCACATTAATCGACAGCGGCGACCTGGCGCTGGACGAATCACTGGTGGCAAGATTACTGGTCTGTGACGCGGACCAGCTGCGCTGGCAGGATGGGGGCTGGTACAGCGCACAGTTACAGTATTTGCAGCCAGCGCAGGCTATCACCCACAGCACGGGTTGTCATGTACTGGTCGGTGGTCTGTCGCCTTTGGGGTTGGTACTGGCACAACAGCTCGCTGATCAGGGTGCGGAAAAACTCGTATTGCTGGTACGTCGGGTGCCACAGATTGATCAACAGTTGCAATTGGAGGCGCTGCGTGAACGTGGTGTCAGTGTCATTATCGATCATGAAGCTGATATCCACGATATCCACTCTTTCAGCAATGCTCTGGCACGTCTGGCGGCACACCATTTGCCAATTGACACAGTGTGGCATCTGGCTGGTGAGGCGAATGATATGCCTATTGCGCGTCTTGACTGGCATACCCTGCAGCAGACGCTGAGTATCCGCCTGAGTGCGGCACAGTTGCTTGATCGCTGGCAGGATCGCCTGCAACCTGCGCATACTGTTTACTACTCTTCCGCTGCCACGGTACTTGGACCTCATGGGCAGGCAGCTCATGCGGCCGCTTGTGGTGCACTGGAAATGCTGGCTCAGCAGCGCTGCATGCGCGGTCACGATACGCTGGCGGTTGCCTGGGGTTACTGGCAGATAACCGAATCGGCTTCAGCGGCACTGGTCGCTAAACTGGCTGAAGGCGGTATGGCGGCACTGGAGAGTCGCAGCGCTCTGGGGCTGCTTAATGCGGCTCGTGGTGGCGATCAGTCAGTCGTTACTGCAATGGATGTTGACTGGCAAAAACTGGCACGCAGTGCACTGACTGCCGATAAATATTGCTTTGCGGCGTTGCTGAATCAGTCTGATGCTGATAGAGCGGCTCATTGTGCACCGCAGAGTAGCACGGCCAGTGCTTCTGTGGCGCCGTCAGAGCAGCCACTGGAGCGTTATGTGCGCGAAACGCTGGCGCAGCAACTTAACTGCGATGAGCAACTGATTAAGCCGGAAAGTAACCTGGTATAG",
    "translation": "LDLSLLEEEDRCVDALHQHYVSQMLQHMQLLQRPQEYFSIHQLMKLAGIPLRYRELMQRLLRDLSASGALQQSWRNGELCYSELSLAEINVDDWLTRMRAAGYSHLAQLIARTGPQLGAMLRGDVDPVSVVFPAASTADVEHMYREQPWSRYFNAIAAATMATLASHSEQPIAILEIGAGTGGTSHGILQALPEGSCEHYSYTDLGPLFLQRAREKFSAYSFINYLPFDMEQPALQQSLPRQQYDAIVAANVLHNSADLRQMLRNLKSVLKPGGLLLMREITAPKKLFDFVFGALVPPISDSVLRHGELFASQQDWQAALEDAGFVQSAAFPASDQPAAALGEQIIVARIASEQATISSCSSPAVQSTLTVSIASDLPDHQWSEQQMLNAALKALKRDHPVRLSHVQWYCDPQGASDPLTVSLFQQTHSIEAVSEGRLLFTAQLSAARVNSVDVVPRSRHLTQPWRQQGALYHWQWQPVVLPQSGTQLPWQILQVPASSERQESFFNQLQLQLASGNDLLLSASGLLHAKDTEHAASWLPGLLTVARHEYPQRKITLIDSGDLALDESLVARLLVCDADQLRWQDGGWYSAQLQYLQPAQAITHSTGCHVLVGGLSPLGLVLAQQLADQGAEKLVLLVRRVPQIDQQLQLEALRERGVSVIIDHEADIHDIHSFSNALARLAAHHLPIDTVWHLAGEANDMPIARLDWHTLQQTLSIRLSAAQLLDRWQDRLQPAHTVYYSSAATVLGPHGQAAHAAACGALEMLAQQRCMRGHDTLAVAWGYWQITESASAALVAKLAEGGMAALESRSALGLLNAARGGDQSVVTAMDVDWQKLARSALTADKYCFAALLNQSDADRAAHCAPQSSTASASVAPSEQPLERYVRETLAQQLNCDEQLIKPESNLV",
    "product": ""
   },
   {
    "start": 1450004,
    "end": 1451728,
    "strand": -1,
    "locus_tag": "ctg1_1462",
    "type": "biosynthetic-additional",
    "description": "<div class=\"focus-intro\">\n <strong><span class=\"serif\">ctg1_1462</span></strong><br>\n \n <br>\n Locus tag: <span class=\"serif\">ctg1_1462</span><br>\n Protein ID: <span class=\"serif\">None</span><br>\n Gene: <span class=\"serif\">None</span><br>\n \n Location: 1,450,004 - 1,451,728,\n (total: 1725 nt)<br>\n <br>\n \n  biosynthetic-additional (rule-based-clusters) PKS_KS<br>\n \n  biosynthetic-additional (smcogs) SMCOG1022:Beta-ketoacyl synthase (Score: 265.4; E-value: 1.6e-80)<br>\n \n</div>\n<div class=\"focus-info\">\n \n  Active site details: <div class=\"collapser collapser-target-ctg1_1462 collapser-level-none\"> </div><div class=\"collapser-content\">\n  <dl>\n  \n   <dt><strong>PKS_KS</strong> (23..428)</dt>\n   <dd>\n   \n    found active site cysteine: True, scaffold matched GSSS: True<br>\n   \n    found active site histidines: True<br>\n   \n   </dd>\n  \n  </dl>\n  </div><br>\n \n\n \n\n \n\n\n \n</div>\n<div class=\"focus-urls\">\n <a class=\"wildcard-container\" data-wildcard-attrs=\"href\" href=\"http://blast.ncbi.nlm.nih.gov/Blast.cgi?PAGE=Proteins&PROGRAM=blastp&BLAST_PROGRAMS=blastp&QUERY=@!translation!@&LINK_LOC=protein&PAGE_TYPE=BlastSearch\" target=\"_blank\" data-locus=\"ctg1_1462\">NCBI BlastP on this gene</a><br>\n <a href=\"http://www.ncbi.nlm.nih.gov/projects/sviewer/?Db=gene&amp;DbFrom=protein&amp;Cmd=Link&amp;noslider=1&amp;id=Erwimp_chromosome_1&amp;from=1440004&amp;to=1461728\" target=\"_new\">View genomic context</a><br>\n \n  <a href=\"knownclusterblast/region4/ctg1_1462_mibig_hits.html\" target=\"_new\">MiBIG Hits</a><br>\n \n \n \n \n</div>\n<div class=\"focus-clipboard\">\n AA sequence: <span class=\"clipboard-copy wildcard-container\" data-locus=\"ctg1_1462\" data-wildcard-attrs=\"data-seq\" data-seq=\"@!translation!@\">Copy to clipboard</span><br>\n Nucleotide sequence: <span class=\"clipboard-copy wildcard-container\" data-locus=\"ctg1_1462\" data-wildcard-attrs=\"data-seq\" data-seq=\"@!dna!@\">Copy to clipboard</span><br>\n</div>",
    "dna": "ATGGTGACACCCTGCCCATTGCTATTATCGGCGCAGGCTGCCGTTTCCCGCGTGCGGCATCTGTTTTTTGAATTCTGGCGCCGCATTGCGGATGGTGAGGAGTTAATTTCTCGTTTCGATGCCGATGCGCTGCAGAGAGCAGGTGTCGACCCGTCATTGCTCAAACGTCCGGATTATGTGCCAGCTGCCTCCGTGGTGGAAGATGCTGACCTTTTTGAGTGGCAGTTCTTTGGTTATTCGCGCCAGGAAGCAGAAAATATCGATCCGCAGCAGCGGTTGTCCCTGATGTGTGCGTGGGAAGCTCTGGAAATGGCAGGTTACGCCTCCTCTACCCTCACTGCACGAACGGGGGTAATTGGTTCATCCCGTATGAGTACTTACCAGCTGTCGCAGCGTCAGGATGCACAGCAGATTGCTTCACCTCAGGTATTTCAGAAACTGATGGGGAACGACAAAGATTATCTGGCGACACGCGTTGCTTATAAACTCGGTCTGCGGGGCCCTGCGTATACTGTACAGACCGCCTGCTCCAGCTCCCTGATCGCCATTCACCTGGCCTGTGAAGCGATCGCCAGTGGCGATGCGGAGATGATGCTGGCCGGTGGTGCAAGCCTCAGTTTTCCGCAACAGGCAGGTTATTTCTATCGTCAGGGCATGATCTTTTCTGCCGATGGTCACTGTCGGCCTTTTGACGCCGAAGCCAACGGCACGCTGGTCGGCAACGGTGCGGCGGTAGTACTGCTGAAGCGACTGGATCGCGCTATTGCGGATGGCGACCCCATTCTTGCAGTCATTCGCGGTACTGCGATTAATAACGATGGTAATGATAAAGCCGGTTACACTGCACCCTCCCTAAGCGGACAGCGCGATGTTATCCGTGATGCGCTCGCGATGGCAGATATTGATGCTGATACCATCGGCCTTGTGGAAGCTCACGGTACCGCAACGCCGCTCGGTGACCCGCTGAAAATCAGCGCACTGACTGAAGCCTGGTCCCCCCAGCCACAACAGACGGCCATTGGCTCCCTGAAAAGTAATGTTGGCCATCTTGATACCGCGGCTGGTGTTGCCAGTATGCTGAAAGCAGGACTGGCAATCTGGCAGCGCCAGATTCCGCCAAGTCTCAATTTCTCTCAGCCTAACCCAGCGATTGACTTTGCCTCGACACCCTTTTACGTGCCGCAGCAACTGAAGCCGTGGCACTCAGAAACACCACACCGTGCTGCCGTCAGCTCGTTTGGTATTGGTGGCAGCAATGCGCATGCGATTCTTGAAGCTGCACCCCAGATGGATGCCAGCCGCGACAACGATCGACCGCTGCATCTGCTGCTCTCTGCGCGTAGTGAGAAAAGTTTGTACGCGCTGGTACAGCAGTACGTGGTGCGCCTTAGCGACCGCGAAGCCAGTTTTGATATGCTGGCGTACGCCGCCACCAGTTTTTACCACCGTTCGCTGTTTAATTATCGGCTGCTACTCAGTGCCAGTGATATTGATGGCTGGCTCTCACTGCTGTTAGATATCGGAGATGGAGTTGCGAATCTGCAGCAGGTGAATAGTGATGCCGGGATTGTTGCATATTGTGTTAGCAACGGTACGAGACTAACGGCTGAGCTGCAGACACAGCTGGGACAGAAAATGCCGGAATGGCATGGACTAATCACCAACTCAGAGCAGAGATCTTTATTGCCGGTAACCCCATTTGATGGTGAGCGCTGCTGGCATTAG",
    "translation": "MVTPCPLLLSAQAAVSRVRHLFFEFWRRIADGEELISRFDADALQRAGVDPSLLKRPDYVPAASVVEDADLFEWQFFGYSRQEAENIDPQQRLSLMCAWEALEMAGYASSTLTARTGVIGSSRMSTYQLSQRQDAQQIASPQVFQKLMGNDKDYLATRVAYKLGLRGPAYTVQTACSSSLIAIHLACEAIASGDAEMMLAGGASLSFPQQAGYFYRQGMIFSADGHCRPFDAEANGTLVGNGAAVVLLKRLDRAIADGDPILAVIRGTAINNDGNDKAGYTAPSLSGQRDVIRDALAMADIDADTIGLVEAHGTATPLGDPLKISALTEAWSPQPQQTAIGSLKSNVGHLDTAAGVASMLKAGLAIWQRQIPPSLNFSQPNPAIDFASTPFYVPQQLKPWHSETPHRAAVSSFGIGGSNAHAILEAAPQMDASRDNDRPLHLLLSARSEKSLYALVQQYVVRLSDREASFDMLAYAATSFYHRSLFNYRLLLSASDIDGWLSLLLDIGDGVANLQQVNSDAGIVAYCVSNGTRLTAELQTQLGQKMPEWHGLITNSEQRSLLPVTPFDGERCWH",
    "product": ""
   },
   {
    "start": 1451852,
    "end": 1455031,
    "strand": -1,
    "locus_tag": "ctg1_1463",
    "type": "biosynthetic-additional",
    "description": "<div class=\"focus-intro\">\n <strong><span class=\"serif\">ctg1_1463</span></strong><br>\n \n <br>\n Locus tag: <span class=\"serif\">ctg1_1463</span><br>\n Protein ID: <span class=\"serif\">None</span><br>\n Gene: <span class=\"serif\">None</span><br>\n \n Location: 1,451,852 - 1,455,031,\n (total: 3180 nt)<br>\n <br>\n \n  biosynthetic-additional (rule-based-clusters) PP-binding<br>\n \n  biosynthetic-additional (rule-based-clusters) Condensation<br>\n \n  biosynthetic-additional (smcogs) SMCOG1127:condensation domain-containing protein (Score: 145.5; E-value: 4.4e-44)<br>\n \n</div>\n<div class=\"focus-info\">\n \n\n \n\n \n\n\n \n</div>\n<div class=\"focus-urls\">\n <a class=\"wildcard-container\" data-wildcard-attrs=\"href\" href=\"http://blast.ncbi.nlm.nih.gov/Blast.cgi?PAGE=Proteins&PROGRAM=blastp&BLAST_PROGRAMS=blastp&QUERY=@!translation!@&LINK_LOC=protein&PAGE_TYPE=BlastSearch\" target=\"_blank\" data-locus=\"ctg1_1463\">NCBI BlastP on this gene</a><br>\n <a href=\"http://www.ncbi.nlm.nih.gov/projects/sviewer/?Db=gene&amp;DbFrom=protein&amp;Cmd=Link&amp;noslider=1&amp;id=Erwimp_chromosome_1&amp;from=1441852&amp;to=1465031\" target=\"_new\">View genomic context</a><br>\n \n  <a href=\"knownclusterblast/region4/ctg1_1463_mibig_hits.html\" target=\"_new\">MiBIG Hits</a><br>\n \n \n \n \n</div>\n<div class=\"focus-clipboard\">\n AA sequence: <span class=\"clipboard-copy wildcard-container\" data-locus=\"ctg1_1463\" data-wildcard-attrs=\"data-seq\" data-seq=\"@!translation!@\">Copy to clipboard</span><br>\n Nucleotide sequence: <span class=\"clipboard-copy wildcard-container\" data-locus=\"ctg1_1463\" data-wildcard-attrs=\"data-seq\" data-seq=\"@!dna!@\">Copy to clipboard</span><br>\n</div>",
    "dna": "TTGATCGCCGCTGCCCGTGACCTGTTGGCGGAGCAACCACTTTGCCCATCTGTCGTTGAGTTGCAACAGTTTTGGCGGCTGATCGATCAGCTTGGCGAACGTATTATTGCCGATACGCTCGCTGTGGCGGGTGATACTGTGGTAAACCCTGCGGCTGAATATCGATCGCTGATGCAACAATGGCAGGCGGTGCAGCGCAGTACGCCGGAGTGGAAAACGTTGTTGAGTCAGGCAGCTTCTGCCGGACTACCGCGTGAGGCGCTGCTGCGTCTGCAGAGTGGTGCAGCCGATCGTCTGCGTATTCTGCGTGGTGAAGCCAGTGCCATGGAACTGTTTTACAGCGACGATGATGCCCTATCACCGGAACAGCTGACACAGGTCAATCCGCTCAGTGCGCCGATCATCAATGCACTGGCTAACCTGATTCGTCTTCTGACGCAACAACTGGGACGCACGCCGCGTATTCTGGAGCTGGGAGGACGCAGCGGCGTGGCAACGCACGCGCTGCTGGCGCAACTGATGGATGTGAAGCTGGAGTATCACTTCACCGATGCATCACGTCTGTTGGTTCAGCAGGCAAAAACGCGTCTCAGTGCATCTGCCCATCCGCTTTATTTCAGCGTGCTGGACAGTGAACAGCCGCTTATTCAGCAGGGCGCCAATCGTCACCACTACGATCTGGTTCTGGCATTTAACGCGCTGCATCGTAGTCATAATGTGCCGCGTTTGTTACAACGTATAGCCAGCCTGCTGCGTCCCGGCGGCTGGTTACTGGCACCGGAAATGACGCGCAATAGTACTTTCCAGCTCGCCACCGTAGCATTACTGGAGGCGGGCTACAGTCAGCTGGAAGATAGTCGTCGTGAGAATGGCTTGCCGCTATTCAGTGCGACACAGTGGCAGCAGCAGCTGGCGCAACAAGGCTATATCCACCAGGCTGCATTGTCGATGCCGCAGCTGGACAATAGCGGCATGCATCTGGTGATGGCACAGATGCCGGCTAGTCTGTGGCAATTTACGCCAACCAAACTCAGTGACTATCTGGGAACGCTGCTGCCGGGTTATATGGTGCCGCAAATCCTGATTGAGCTGGATACACTGCCGCTCAGTCCGACCGGTAAAGTTGCACGTGCCTTGCTACCACGTCCGCACAGCGACGACAAGGTGTCATCGGGTCATTCTGCGCCACAATGGCAGGGAATGGACGCCCGTCTTGCTTCACTGTGGGCCGCGCTGCTCGACGGTGATATCCCCGCCGCTGAAACACATTTTTTTGAATCTGGTGGCGACAGCCTGACGGCGGTTCGTCTGGTGGAGAAAATCCGCCATCAGCTACAACGTCAGGTGGCGCTGCGTGATCTGTTTGTTTGTCCACGGTTCGCCGATTTTGCCGTCAAAGTCGCTGCAGCCCCGTTGTGGGAAGAGGAACAGCAAGAGTGGCAGATGGATGATGCTCAGTGTTATCAGCCATTCCCGCTTACTGATGTGCAGCAGGCGTATTGGGTTGGCCGTCAGAGCGGCCTGACGCTTAGTGGTGTTTCCACCCATCTGTATGTGGAAATTGACATTGACGATCTTAGCCATCATGCGCTGCAACACGCCTGGCAGCAGCTGGTGCTGCGTCACGAAATGCTGCGTGCAGTGATCGATGATGCGGGGTATCAACGGGTACTGCCTGACGTGCCAGAATATCAGATTACCTGTCAGGACCTGCGTCATGCCAGTATCACTGAGCTCGAACAGTGGGAACAGCAGGTGCGTGGCGATCTCAGTCATGAGGTGCATGACACTTCGCGCTGGCCATTGTTTAGCGTGCGAGCCGGGCAGTTAACCGACCAGCGTATTCGTCTATCCATCAGTCTTGATAATCTTATCTGTGATGGTCGCTCCATGGTGATGCTGCTCTCGGAATGGGCGCAGCTGGCGCGTCAACCGGAAAGCACGTTACCGCCGTTGACTATTCGTTTCCGCGACTATGTCCTCGCTCAGGAGAAGTGGCCGCAACGCGCCAGCTGGAACAACGCACTTAGCTATTGGCTGGACCGTCTGGAGTCGCTGCCTGCCGGCCCGTTGTTGCCGCTGGCGCAGCAGCCGGAAAAACTGACAACTACACATTTTATCCGGCGTGAAGCTCGCCTTGGTGAAGAACACTGGAGCCAGCTGCGTCAGCGCGCCACCGATGCGGGCATCACGCCAAATGCGCTGCTGTTGACAGTATGGAGCCTTGTGCTGGCAAACTGGAGCGCGGAACCGCATTTCACCCTCAATCTGACGTTATTCCAACGCCCGGATATTCATCCGCAGCTCCCCCTGCTGGTTGGGGATTTTACCTCACTGAGCTTACTGGCCTGCGATATGCAAGGTGATGCCGATTTCCTTCGACGTGCCACCGTATTGCAACAACAGTTGTGGGATGACCTCAGTCACAGTGAAGTTTCTGCTGTACGTGTGCTACGTGAAGCAGCACGTCGAAGAGGTCGTGTTGATGCGCTGGTGATGCCAGTGGTGTTCACCAGCGGACTCGGCATTGATGCACAGGGGAGCGACCGAAGTGTCGCTGCCGACTGGTTGGGTGAGTTTGGCTGGAGCGTCAGCCAGACACCGCAGGTGTGGATTGACCATCAGGTAGTGGAGCGACGTGGGGAGTTGGTTTTCAGCTGGGACTGCATTGATGCGCTATTTCCTGCAGGGATGGTCGACGAGATGTTCGCAAGCTACCGTGAATTACTGAGCGGACTGGCGGTGTGTGACGACCTCTGGCAACAAAATCTTACTGCCCTGCTGCCGGTTAACCGGTGGCAGACGCTTGCCTCGCAGCCACTGACAGAAACCGCGAATGACAGCCAGCCGGATGTTCGAGTGCATGAGAGTCACAGTGATGCGTTGAGCGAGCTGATTTGTCAGCAACTGCAGCAGATCGCCGGACTCGATACGGTGCCGGAAAACAGTAACTTTTTTGAAGCGGGTGCAACCTCGCTGCACTTGATCCGTCTGCGTCAACAGTTGCAGCAACAACTGAAGATCCCGCTACCAATAGTGGAGCTGTTTAACCGTCCTAATGCACGAGCACTGTCAAACTGGCTTACGTGTCAGCAGGAGACGGCAGCAGAACAAAGTAGTCGGGATATTGCTGAACGGCGTCAGGCACGTCAACGTCGTCGCCAGCTACGGCAACGTTGA",
    "translation": "LIAAARDLLAEQPLCPSVVELQQFWRLIDQLGERIIADTLAVAGDTVVNPAAEYRSLMQQWQAVQRSTPEWKTLLSQAASAGLPREALLRLQSGAADRLRILRGEASAMELFYSDDDALSPEQLTQVNPLSAPIINALANLIRLLTQQLGRTPRILELGGRSGVATHALLAQLMDVKLEYHFTDASRLLVQQAKTRLSASAHPLYFSVLDSEQPLIQQGANRHHYDLVLAFNALHRSHNVPRLLQRIASLLRPGGWLLAPEMTRNSTFQLATVALLEAGYSQLEDSRRENGLPLFSATQWQQQLAQQGYIHQAALSMPQLDNSGMHLVMAQMPASLWQFTPTKLSDYLGTLLPGYMVPQILIELDTLPLSPTGKVARALLPRPHSDDKVSSGHSAPQWQGMDARLASLWAALLDGDIPAAETHFFESGGDSLTAVRLVEKIRHQLQRQVALRDLFVCPRFADFAVKVAAAPLWEEEQQEWQMDDAQCYQPFPLTDVQQAYWVGRQSGLTLSGVSTHLYVEIDIDDLSHHALQHAWQQLVLRHEMLRAVIDDAGYQRVLPDVPEYQITCQDLRHASITELEQWEQQVRGDLSHEVHDTSRWPLFSVRAGQLTDQRIRLSISLDNLICDGRSMVMLLSEWAQLARQPESTLPPLTIRFRDYVLAQEKWPQRASWNNALSYWLDRLESLPAGPLLPLAQQPEKLTTTHFIRREARLGEEHWSQLRQRATDAGITPNALLLTVWSLVLANWSAEPHFTLNLTLFQRPDIHPQLPLLVGDFTSLSLLACDMQGDADFLRRATVLQQQLWDDLSHSEVSAVRVLREAARRRGRVDALVMPVVFTSGLGIDAQGSDRSVAADWLGEFGWSVSQTPQVWIDHQVVERRGELVFSWDCIDALFPAGMVDEMFASYRELLSGLAVCDDLWQQNLTALLPVNRWQTLASQPLTETANDSQPDVRVHESHSDALSELICQQLQQIAGLDTVPENSNFFEAGATSLHLIRLRQQLQQQLKIPLPIVELFNRPNARALSNWLTCQQETAAEQSSRDIAERRQARQRRRQLRQR",
    "product": ""
   },
   {
    "start": 1455107,
    "end": 1456711,
    "strand": -1,
    "locus_tag": "ctg1_1464",
    "type": "biosynthetic-additional",
    "description": "<div class=\"focus-intro\">\n <strong><span class=\"serif\">ctg1_1464</span></strong><br>\n \n <br>\n Locus tag: <span class=\"serif\">ctg1_1464</span><br>\n Protein ID: <span class=\"serif\">None</span><br>\n Gene: <span class=\"serif\">None</span><br>\n \n Location: 1,455,107 - 1,456,711,\n (total: 1605 nt)<br>\n <br>\n \n  biosynthetic-additional (rule-based-clusters) AMP-binding<br>\n \n  biosynthetic-additional (smcogs) SMCOG1002:AMP-dependent synthetase and ligase (Score: 295.3; E-value: 1.1e-89)<br>\n \n</div>\n<div class=\"focus-info\">\n \n\n \n\n \n\n\n \n</div>\n<div class=\"focus-urls\">\n <a class=\"wildcard-container\" data-wildcard-attrs=\"href\" href=\"http://blast.ncbi.nlm.nih.gov/Blast.cgi?PAGE=Proteins&PROGRAM=blastp&BLAST_PROGRAMS=blastp&QUERY=@!translation!@&LINK_LOC=protein&PAGE_TYPE=BlastSearch\" target=\"_blank\" data-locus=\"ctg1_1464\">NCBI BlastP on this gene</a><br>\n <a href=\"http://www.ncbi.nlm.nih.gov/projects/sviewer/?Db=gene&amp;DbFrom=protein&amp;Cmd=Link&amp;noslider=1&amp;id=Erwimp_chromosome_1&amp;from=1445107&amp;to=1466711\" target=\"_new\">View genomic context</a><br>\n \n  <a href=\"knownclusterblast/region4/ctg1_1464_mibig_hits.html\" target=\"_new\">MiBIG Hits</a><br>\n \n \n \n \n</div>\n<div class=\"focus-clipboard\">\n AA sequence: <span class=\"clipboard-copy wildcard-container\" data-locus=\"ctg1_1464\" data-wildcard-attrs=\"data-seq\" data-seq=\"@!translation!@\">Copy to clipboard</span><br>\n Nucleotide sequence: <span class=\"clipboard-copy wildcard-container\" data-locus=\"ctg1_1464\" data-wildcard-attrs=\"data-seq\" data-seq=\"@!dna!@\">Copy to clipboard</span><br>\n</div>",
    "dna": "GTGTGGCTCGATCATCAGGCCAGCGAGCAGGATGGCGCGCTGGTATACAACTGGGATGCTGTTGATAACCTGTTCCAGCCCGGAGTGCTGGATGCAATGTTTGATGCTTATGCCCTACTGCTTGAGCAACTGGCAGACAGTGACACGTTGTGGCAACAACCACTGCCTGCTCTTTTACCTCTTGCGCAGCAGCAGGTGCGTCAGGCGATCAACGATACCGCTGCACCATTGTATGAAGGAACGCTGGATGGCCTGTTCTTCCAGCGTGCAGCTGAACAACCAACCGCCACCGCACTGGTTAGCAGCGAAGGTCGCTGGAGTTATCAGCAATTGAGCGAGTGGAGTATGGGGATTGCCGGACAATTGAGAGCTGCAGAGGTCAAGCCTGGTGACCGCGTGGCGGTGATAATGCATAAAGGCGCTGCGCAAATCGCCAGCTGTCTGGCGATTCAGGCAACAGGCGCAGCCTATGTACCGCTCTCTGCTGATACACCTGTAGCCCGTTTACAAACTATTATTTCCGGCAGTGATATACGCGTGCTGCTTACCCAGCCTGAGTATCAGGCACAACTGACGTGCATGGCCAGCACGGATGAGCATGCTGATGATACGAAAAGGGTTAACCCTCTGTTTGTTACTTTGGTAGTCGATGCTGCAGAGCCAGTTTGCGGCGATACGCTACCCGTTACCGGCCTTCAGGCTACTGATGCCGCTTATGTGATTTACACTTCAGGTTCCACTGGCGTGCCGAAAGGCGTACTGATTGACCATCGCGGTGCGGTGAATACGGTGCTGGATATCAATCAGCGTTTTGGTATCACAGCGAGCGATAGCGTGATAGGACTTTCAGCCCTGTGGTTTGACCTGTCAGTATGGGATATTTTCGGCACTTTAGCCGCTGGCGGTACGCTGGTACTACCGGAAGCCGATGCAACGCGTGACCCTGCTCGCTGGTTATCATTAATTAAAAGTGACAACGTCACAGCATGGAACTCTGTACCTGCTTTGCTTGACCTGCTGCTGGCCGAAGCTGATTATCATCAGCACGCTCTGGCGGGGCTTCGCTGTGTATTCCTTAGTGGTGACTGGATCCCGCTGAATTTGCCTGCGCGACTGCAACACCATGCGCCAGAGGCTACGCTGGTGGCCATGGGTGGCGCAACCGAAGCATCAATCTGGTCAAATTGGTTCATTGTCGGTGAGGTACAGCCACAGTGGAACAGCATTCCTTATGGATATCCACTGACTAATCAGGCATATCACGTACTGGATTGTCACCTGCGTGATCGACCGGATTATGTCACCGGTGACCTGTTTATCGCGGGTTGTGGTGTCGCACTGGGTTATGAAAATGATGCTGAACGCACCGCTGCCAGCTTTATCGAACATCGTGGCGAACGACTGTACCGAACCGGGGATCTGGCGCGTTACTGGCCGGATGGTACGCTGGAGTTTCTCGGCCGTTGCGATAACCAGGTGAAAATTGCCGGTAATCGTATCGAGCTGGGTGAAATAGAAGCCGCATTACAACAGCATCCTGCAATTCGTGATGCAGTCGTTGATACCATCGACAACGCACACGGTGAAAAACGTCTTGCAGCCTAG",
    "translation": "VWLDHQASEQDGALVYNWDAVDNLFQPGVLDAMFDAYALLLEQLADSDTLWQQPLPALLPLAQQQVRQAINDTAAPLYEGTLDGLFFQRAAEQPTATALVSSEGRWSYQQLSEWSMGIAGQLRAAEVKPGDRVAVIMHKGAAQIASCLAIQATGAAYVPLSADTPVARLQTIISGSDIRVLLTQPEYQAQLTCMASTDEHADDTKRVNPLFVTLVVDAAEPVCGDTLPVTGLQATDAAYVIYTSGSTGVPKGVLIDHRGAVNTVLDINQRFGITASDSVIGLSALWFDLSVWDIFGTLAAGGTLVLPEADATRDPARWLSLIKSDNVTAWNSVPALLDLLLAEADYHQHALAGLRCVFLSGDWIPLNLPARLQHHAPEATLVAMGGATEASIWSNWFIVGEVQPQWNSIPYGYPLTNQAYHVLDCHLRDRPDYVTGDLFIAGCGVALGYENDAERTAASFIEHRGERLYRTGDLARYWPDGTLEFLGRCDNQVKIAGNRIELGEIEAALQQHPAIRDAVVDTIDNAHGEKRLAA",
    "product": ""
   },
   {
    "start": 1456733,
    "end": 1456999,
    "strand": -1,
    "locus_tag": "ctg1_1465",
    "type": "other",
    "description": "<div class=\"focus-intro\">\n <strong><span class=\"serif\">ctg1_1465</span></strong><br>\n \n <br>\n Locus tag: <span class=\"serif\">ctg1_1465</span><br>\n Protein ID: <span class=\"serif\">None</span><br>\n Gene: <span class=\"serif\">None</span><br>\n \n Location: 1,456,733 - 1,456,999,\n (total: 267 nt)<br>\n <br>\n \n</div>\n<div class=\"focus-info\">\n \n\n \n\n \n\n\n \n</div>\n<div class=\"focus-urls\">\n <a class=\"wildcard-container\" data-wildcard-attrs=\"href\" href=\"http://blast.ncbi.nlm.nih.gov/Blast.cgi?PAGE=Proteins&PROGRAM=blastp&BLAST_PROGRAMS=blastp&QUERY=@!translation!@&LINK_LOC=protein&PAGE_TYPE=BlastSearch\" target=\"_blank\" data-locus=\"ctg1_1465\">NCBI BlastP on this gene</a><br>\n <a href=\"http://www.ncbi.nlm.nih.gov/projects/sviewer/?Db=gene&amp;DbFrom=protein&amp;Cmd=Link&amp;noslider=1&amp;id=Erwimp_chromosome_1&amp;from=1446733&amp;to=1466999\" target=\"_new\">View genomic context</a><br>\n \n  <a href=\"knownclusterblast/region4/ctg1_1465_mibig_hits.html\" target=\"_new\">MiBIG Hits</a><br>\n \n \n \n \n</div>\n<div class=\"focus-clipboard\">\n AA sequence: <span class=\"clipboard-copy wildcard-container\" data-locus=\"ctg1_1465\" data-wildcard-attrs=\"data-seq\" data-seq=\"@!translation!@\">Copy to clipboard</span><br>\n Nucleotide sequence: <span class=\"clipboard-copy wildcard-container\" data-locus=\"ctg1_1465\" data-wildcard-attrs=\"data-seq\" data-seq=\"@!dna!@\">Copy to clipboard</span><br>\n</div>",
    "dna": "ATGGTGGGTGATTTCACGGCTGTGACCCTGTTGGCACTTGATCATCAACAGCCACTGAGCTTTGCCGAACGCGCCTCTCAGGTCAATGGCGAGCTATTAGAAAGCCTGCAACACCGTAGTTTCAGTGCCGTCGACGTATTACGTGAATGGAACCGTGGTCGTGAACAGCAGGCTTTGGTTGGCATGCCTGTGGTGTTCACCAGTCAGTTGGGAGTCAATGACCCGACTAAAGGCGCCGCGGCGAGTCCGCTGGGCGAGATTATTTAA",
    "translation": "MVGDFTAVTLLALDHQQPLSFAERASQVNGELLESLQHRSFSAVDVLREWNRGREQQALVGMPVVFTSQLGVNDPTKGAAASPLGEII",
    "product": ""
   },
   {
    "start": 1457013,
    "end": 1459925,
    "strand": -1,
    "locus_tag": "ctg1_1466",
    "type": "biosynthetic-additional",
    "description": "<div class=\"focus-intro\">\n <strong><span class=\"serif\">ctg1_1466</span></strong><br>\n \n <br>\n Locus tag: <span class=\"serif\">ctg1_1466</span><br>\n Protein ID: <span class=\"serif\">None</span><br>\n Gene: <span class=\"serif\">None</span><br>\n \n Location: 1,457,013 - 1,459,925,\n (total: 2913 nt)<br>\n <br>\n \n  biosynthetic-additional (rule-based-clusters) adh_short<br>\n \n  biosynthetic-additional (rule-based-clusters) PP-binding<br>\n \n  biosynthetic-additional (rule-based-clusters) Condensation<br>\n \n  biosynthetic-additional (smcogs) SMCOG1127:condensation domain-containing protein (Score: 97.6; E-value: 1.6e-29)<br>\n \n</div>\n<div class=\"focus-info\">\n \n  Active site details: <div class=\"collapser collapser-target-ctg1_1466 collapser-level-none\"> </div><div class=\"collapser-content\">\n  <dl>\n  \n   <dt><strong>PKS_KR</strong> (309..486)</dt>\n   <dd>\n   \n    KR domain putatively catalyzing L-configuration product formation<br>\n   \n    catalytic triad S,Y,N inconclusive<br>\n   \n   </dd>\n  \n  </dl>\n  </div><br>\n \n\n \n\n \n\n\n \n</div>\n<div class=\"focus-urls\">\n <a class=\"wildcard-container\" data-wildcard-attrs=\"href\" href=\"http://blast.ncbi.nlm.nih.gov/Blast.cgi?PAGE=Proteins&PROGRAM=blastp&BLAST_PROGRAMS=blastp&QUERY=@!translation!@&LINK_LOC=protein&PAGE_TYPE=BlastSearch\" target=\"_blank\" data-locus=\"ctg1_1466\">NCBI BlastP on this gene</a><br>\n <a href=\"http://www.ncbi.nlm.nih.gov/projects/sviewer/?Db=gene&amp;DbFrom=protein&amp;Cmd=Link&amp;noslider=1&amp;id=Erwimp_chromosome_1&amp;from=1447013&amp;to=1469925\" target=\"_new\">View genomic context</a><br>\n \n  <a href=\"knownclusterblast/region4/ctg1_1466_mibig_hits.html\" target=\"_new\">MiBIG Hits</a><br>\n \n \n \n \n</div>\n<div class=\"focus-clipboard\">\n AA sequence: <span class=\"clipboard-copy wildcard-container\" data-locus=\"ctg1_1466\" data-wildcard-attrs=\"data-seq\" data-seq=\"@!translation!@\">Copy to clipboard</span><br>\n Nucleotide sequence: <span class=\"clipboard-copy wildcard-container\" data-locus=\"ctg1_1466\" data-wildcard-attrs=\"data-seq\" data-seq=\"@!dna!@\">Copy to clipboard</span><br>\n</div>",
    "dna": "GTGTTACTGGAGATTGGCCCACACGCTATTCTTACCGCGTTAGCGCAGCGTCGGCTACTGAGTAACCGTCCTGCGCATCCGGTGACGGTGGTTGCCAGTCAGCGTCGCAATAGCGAACAGCTCAGTTGCTGGCGTGAAGCGCTGCGCGATCTCTATCTTGCCGGAGCTTCGTTCCGCTGGGACGATCCGGACTGCGCCACTTTCAGTGCTCCACTGTTGTCACCACGCCAGCTGCCGCGCTACCCGTTCCATCGCCAGACTTACTGGCTGGATTACGATGGCGATGCGCCGCGCGAACCGTTACCTCTGCAACCCATGCCGGTGCACATTAGTGCTGAAACCGTGCCACTCTATACTCAGCAATGGGAAGTCATTGACACACCATCGCCCACCCTCCGCGAACGTCGCTACTGGCTGCTCGGCGATGAACACAGCTGCGATCAATTGGCAGACAGTTTCACGGCGATTAAAGTTGATGCCCTGTTTTGCGACAGTGCTGAACAGCTGGTAGGTGAGTGGCAACAGGATGATGTTGCGCTGTTTATGCCACCTCCGGGTGATGCCTGCTGGTCGTTAATTTCGTTGCTGCAACAAATCCAGCAGCTGAAAGGTGCTTTGCGTCTGATGTTGGTCACGCGCAATGCCCAGACACCACAGCAGGCAGTCTGCAATGCTGATCAGGCTGCGCTGTGGGGGGCGGCCCGTGCCCTGGCGATTGAGTACCCGGCTTGTAAATGGCTGATGCTGGATATGGAAGCGGAAACGGGTATCTGGCAGGTAGCCAATGCGGTACTGCGTGCTACCAGCTGTTTTGGTGAGGAAGATGCGTTGTGCGTGCGTCAGCAACAATGGTTGCATCCGTGCCTGACACCTGTCTCTCAAAGCGATCTCGATGTGCGTGATGAATTTAGCATTGCGCCCGATGCTGTAGTGTTAGTCGTCGGTGCCTGGGGTGCGCTGGGGCGTCATATCAGCGAATGGCTAATACGCCATGGTGCGTCTCATCTGGTGCTGACTGGCCGTCAGGCTCCGCGCCGCAATGTGCAGGCGTGGCTGCAGCACTGGCGCAGTCGTGGTATCACTATCACCTGCGTAGAAACCGATATCACCCAGCCTGCTTCCGTCGCTGCGCTGTTTGCGCGTATTTCTCAACTCGATCACCCTCTGGTTGGTGTGTTCCACTGTGCTGGTGTTGGCCGTTTTAACCCTCTCGACAGTATCACTCTCGACGATTATCAGACTGTGGCCGCCGCGAAAATCACCGGCACCCGCCTTCTGGATGAATATTCCCGACAATTACCATTGCAATGGTTTGTCTGTTTTACTTCAATTTCAGGTGTGTGGGGCTCGCGCCTGCAAATCCACTACGGCGCGGCGAATGCCTGGCAGGATGCTTTGATGCGCCAGCGTCGCTACCTTGGTCTGCCGGGTCTCAGTATCTCATGGGGACCGTGGAGCGGCGGCAGCGGGATGTCTGAAGTGGATGATGCATTGCTGCAGTACCTGCGTATGGCCGGTATTCAGCGTCAGCCGCCAGCCCGTTACCTGGCAACGCTGGATAAACTGTTTAGTGTCGATATGGCTGATGCACAGTTCCCGGCGGTATGGCTGGCCGCAGAAGTAGACTGGCAGAAGTTTGTCCCACTCTTTGCTCTCTATAGTCCGGTTCATCTGTTCAGCCATTGCGTGGCTGAACAGCAGGACGCCGCACCGCTTCAGGATCTTCAGGCACGTAATCTTCAGCAGTTAAGCCGTGGTGATCAACATCAGCTGATCCACGATTTTGTGCGCAACGAGCTGGCGCGGACTTTGCGCATCGCACCCCATGCGATTCAGCCAGACAGTGAGCTGCTGGCGTTGGGTATGGACTCGATTCTGATTATGGACTTTTCGCGCCGCTGTGAGAGCGAGCTTGGCATCAGTTGTCCGCTGAAGGCACTGTTTGAGCACAGTACCCCTGCACGCCTGATTGCCTGGCTGACCGAACAGTTGGACCACGCCTCACCCGCCAGTGTCACTGCCGGAATGACCATCATTCACCATGCAGAAGCTCGTTTCGATCCATTCCCGCTGACTGAGCTGCAATATGCATACTGGATTGGTCGTCAGGACCATTATGCGCTGGGCGGGATTGCCTGCCACGCCTACCTTGAAGCTGATGCGTCACAGGCTGTTGACATCGCTCGCCTGCAGCGCTGCTGGAATTTGCTGGTTGAACGTCATGATGCGCTGCGGCTGGTGATTGGTGAGGATGGCCGCCAGCGCGTATTAAGCGCAGTACCAGAGTATCAGATTGCTGTTGCCGACCTGCAGCATGCCAGCCTCGCACAAGTAGAGCAACACTGTGCAGAATGGCGCAGAGTGTTGTCGCATCAGGTACTGCCAACGGAACAGTGGCCGCTGTTTGATATTCGTCTTAGTCTTCTGCCTCAGGGTGCCAGCCGTCTGCATATCAGCATTGATATGCTAATCAATAATGCGACCAGCAGCCAGATACTGTGGGATGAATTAGTCGCACTCTATCGTGCTGAGGGTGATTTACAACAGGCTGGCCTGTCGCCGTTCAGTATTCACTTCCGCGACTACGTGCTGGCGAAACACAACCGGGAAGGCGCACGCCTTGAGCAATGGCAACAGGATCGCGACTGGTGGTTGCAGCGTCTGCCTACGCTGCCTGCCGCGCCACAGCTACCTCTGGTGGCAGAGAACCTGACCCAGGTGCACCCACAGTTCAGCCGTCGTCAGCGTATACTGCCAGCAGAAGGATGGCAGACGCTGCGTGAACGCGCATCACGTTACAACGTCACGCCAGCTTCACTTCTCATCACGGCCTTCTCGGAAGTGTTGGCCAGCTGGAGCAGCGAGCCTGTTTTCAGCCTGAATCTGACCATCTTTGACCGTGCCGTGGCATGA",
    "translation": "VLLEIGPHAILTALAQRRLLSNRPAHPVTVVASQRRNSEQLSCWREALRDLYLAGASFRWDDPDCATFSAPLLSPRQLPRYPFHRQTYWLDYDGDAPREPLPLQPMPVHISAETVPLYTQQWEVIDTPSPTLRERRYWLLGDEHSCDQLADSFTAIKVDALFCDSAEQLVGEWQQDDVALFMPPPGDACWSLISLLQQIQQLKGALRLMLVTRNAQTPQQAVCNADQAALWGAARALAIEYPACKWLMLDMEAETGIWQVANAVLRATSCFGEEDALCVRQQQWLHPCLTPVSQSDLDVRDEFSIAPDAVVLVVGAWGALGRHISEWLIRHGASHLVLTGRQAPRRNVQAWLQHWRSRGITITCVETDITQPASVAALFARISQLDHPLVGVFHCAGVGRFNPLDSITLDDYQTVAAAKITGTRLLDEYSRQLPLQWFVCFTSISGVWGSRLQIHYGAANAWQDALMRQRRYLGLPGLSISWGPWSGGSGMSEVDDALLQYLRMAGIQRQPPARYLATLDKLFSVDMADAQFPAVWLAAEVDWQKFVPLFALYSPVHLFSHCVAEQQDAAPLQDLQARNLQQLSRGDQHQLIHDFVRNELARTLRIAPHAIQPDSELLALGMDSILIMDFSRRCESELGISCPLKALFEHSTPARLIAWLTEQLDHASPASVTAGMTIIHHAEARFDPFPLTELQYAYWIGRQDHYALGGIACHAYLEADASQAVDIARLQRCWNLLVERHDALRLVIGEDGRQRVLSAVPEYQIAVADLQHASLAQVEQHCAEWRRVLSHQVLPTEQWPLFDIRLSLLPQGASRLHISIDMLINNATSSQILWDELVALYRAEGDLQQAGLSPFSIHFRDYVLAKHNREGARLEQWQQDRDWWLQRLPTLPAAPQLPLVAENLTQVHPQFSRRQRILPAEGWQTLRERASRYNVTPASLLITAFSEVLASWSSEPVFSLNLTIFDRAVA",
    "product": ""
   },
   {
    "start": 1459995,
    "end": 1460714,
    "strand": -1,
    "locus_tag": "ctg1_1467",
    "type": "biosynthetic-additional",
    "description": "<div class=\"focus-intro\">\n <strong><span class=\"serif\">ctg1_1467</span></strong><br>\n \n <br>\n Locus tag: <span class=\"serif\">ctg1_1467</span><br>\n Protein ID: <span class=\"serif\">None</span><br>\n Gene: <span class=\"serif\">None</span><br>\n \n Location: 1,459,995 - 1,460,714,\n (total: 720 nt)<br>\n <br>\n \n  biosynthetic-additional (rule-based-clusters) PKS_AT<br>\n \n  biosynthetic-additional (smcogs) SMCOG1021:malonyl CoA-acyl carrier protein transacylase (Score: 206.3; E-value: 1.6e-62)<br>\n \n</div>\n<div class=\"focus-info\">\n \n  Active site details: <div class=\"collapser collapser-target-ctg1_1467 collapser-level-none\"> </div><div class=\"collapser-content\">\n  <dl>\n  \n   <dt><strong>PKS_AT</strong> (0..233)</dt>\n   <dd>\n   \n    (Methyl)Malonyl-CoA specificity inconclusive<br>\n   \n    found active site serine: True, scaffold matched GHGE: True<br>\n   \n   </dd>\n  \n  </dl>\n  </div><br>\n \n\n \n\n \n\n\n \n</div>\n<div class=\"focus-urls\">\n <a class=\"wildcard-container\" data-wildcard-attrs=\"href\" href=\"http://blast.ncbi.nlm.nih.gov/Blast.cgi?PAGE=Proteins&PROGRAM=blastp&BLAST_PROGRAMS=blastp&QUERY=@!translation!@&LINK_LOC=protein&PAGE_TYPE=BlastSearch\" target=\"_blank\" data-locus=\"ctg1_1467\">NCBI BlastP on this gene</a><br>\n <a href=\"http://www.ncbi.nlm.nih.gov/projects/sviewer/?Db=gene&amp;DbFrom=protein&amp;Cmd=Link&amp;noslider=1&amp;id=Erwimp_chromosome_1&amp;from=1449995&amp;to=1470714\" target=\"_new\">View genomic context</a><br>\n \n  <a href=\"knownclusterblast/region4/ctg1_1467_mibig_hits.html\" target=\"_new\">MiBIG Hits</a><br>\n \n \n \n \n</div>\n<div class=\"focus-clipboard\">\n AA sequence: <span class=\"clipboard-copy wildcard-container\" data-locus=\"ctg1_1467\" data-wildcard-attrs=\"data-seq\" data-seq=\"@!translation!@\">Copy to clipboard</span><br>\n Nucleotide sequence: <span class=\"clipboard-copy wildcard-container\" data-locus=\"ctg1_1467\" data-wildcard-attrs=\"data-seq\" data-seq=\"@!dna!@\">Copy to clipboard</span><br>\n</div>",
    "dna": "ATGTTTACCGGACAGGGTGCACAGTATGCAGGTATGACGAGCGATCTGTACCACAGTGAACCCGCCTTTCGGAGCGCTCTGGACCAGGCTGAAAAGGCTATCGCGCCCTGGCTGGGGGAATCACTGCTGAGACTGATGTTTGCTGATGACAGCAAACGACTTAATCAGACTGAGATCACGCAACCCGCGCTGTTTGCTGTTGGTTATGCGTTGGCACGGTTGTGGCAAAGCTACGGCGTACAGCCCGTGGTCATGCTGGGTCACTCGATAGGCGAATTTGCTGCACTGGTGATTGCCGGTTCTCTGACGCTGACTGATGCCGCACGTTTGATCGTACAGCGTGGTGCATTGATGCAGGCGTTGCCTGCGGGCGGCGGTATGCTGGCGGTACGGCTCAGTGCTGTCGAACTGGAGCAAAGGCTGGTTTCTCTGGTGGCTGAAGATGCTGCACAGGTCGCCATTGCCGCGATGAATGGCGAAGAAGATTGCGTGCTGTCCGGTGCGCAAGCGGTGCTGGATTCGCTGCGCGATGGTCTTGAACAGGAAAATATCAGTACCCGTCCGTTGACAGTTTCACACGCTTTCCACTCACCTCTGCTCGACCCAAAGCTTGATACCTGGCAGCAGCGGTGTGCTGATGTGGCTACCTTGCCACCTGCTATCCCCCTGATTTCCAGTCTGAGTGGTGAAGCGATGCAGTATGCTCCTGACGCCAGCTAA",
    "translation": "MFTGQGAQYAGMTSDLYHSEPAFRSALDQAEKAIAPWLGESLLRLMFADDSKRLNQTEITQPALFAVGYALARLWQSYGVQPVVMLGHSIGEFAALVIAGSLTLTDAARLIVQRGALMQALPAGGGMLAVRLSAVELEQRLVSLVAEDAAQVAIAAMNGEEDCVLSGAQAVLDSLRDGLEQENISTRPLTVSHAFHSPLLDPKLDTWQQRCADVATLPPAIPLISSLSGEAMQYAPDAS",
    "product": ""
   },
   {
    "start": 1460678,
    "end": 1463878,
    "strand": -1,
    "locus_tag": "ctg1_1468",
    "type": "biosynthetic",
    "description": "<div class=\"focus-intro\">\n <strong><span class=\"serif\">ctg1_1468</span></strong><br>\n \n <br>\n Locus tag: <span class=\"serif\">ctg1_1468</span><br>\n Protein ID: <span class=\"serif\">None</span><br>\n Gene: <span class=\"serif\">None</span><br>\n \n Location: 1,460,678 - 1,463,878,\n (total: 3201 nt)<br>\n <br>\n \n  biosynthetic (rule-based-clusters) NRPS-like: PP-binding<br>\n \n  biosynthetic (rule-based-clusters) NRPS-like: AMP-binding<br>\n \n  biosynthetic-additional (rule-based-clusters) PKS_KS<br>\n \n  biosynthetic-additional (smcogs) SMCOG1002:AMP-dependent synthetase and ligase (Score: 274.7; E-value: 2e-83)<br>\n \n</div>\n<div class=\"focus-info\">\n \n  Active site details: <div class=\"collapser collapser-target-ctg1_1468 collapser-level-none\"> </div><div class=\"collapser-content\">\n  <dl>\n  \n   <dt><strong>PKS_KS</strong> (544..963)</dt>\n   <dd>\n   \n    found active site cysteine: True, scaffold matched GSSS: False<br>\n   \n    found active site histidines: True<br>\n   \n   </dd>\n  \n  </dl>\n  </div><br>\n \n\n \n\n \n\n\n \n</div>\n<div class=\"focus-urls\">\n <a class=\"wildcard-container\" data-wildcard-attrs=\"href\" href=\"http://blast.ncbi.nlm.nih.gov/Blast.cgi?PAGE=Proteins&PROGRAM=blastp&BLAST_PROGRAMS=blastp&QUERY=@!translation!@&LINK_LOC=protein&PAGE_TYPE=BlastSearch\" target=\"_blank\" data-locus=\"ctg1_1468\">NCBI BlastP on this gene</a><br>\n <a href=\"http://www.ncbi.nlm.nih.gov/projects/sviewer/?Db=gene&amp;DbFrom=protein&amp;Cmd=Link&amp;noslider=1&amp;id=Erwimp_chromosome_1&amp;from=1450678&amp;to=1473878\" target=\"_new\">View genomic context</a><br>\n \n  <a href=\"knownclusterblast/region4/ctg1_1468_mibig_hits.html\" target=\"_new\">MiBIG Hits</a><br>\n \n \n \n \n</div>\n<div class=\"focus-clipboard\">\n AA sequence: <span class=\"clipboard-copy wildcard-container\" data-locus=\"ctg1_1468\" data-wildcard-attrs=\"data-seq\" data-seq=\"@!translation!@\">Copy to clipboard</span><br>\n Nucleotide sequence: <span class=\"clipboard-copy wildcard-container\" data-locus=\"ctg1_1468\" data-wildcard-attrs=\"data-seq\" data-seq=\"@!dna!@\">Copy to clipboard</span><br>\n</div>",
    "dna": "TTGATAATTCTTTCGGATCTGCTGCCATGGCATTTTGCCGCGCGCCATCAACTTAAGGTGCTGGACTCCCAGGCAGACGATGACGAAAGTTGGCAACGTCGCTGGCGTAGAGTTGATATTTCTGGTGATACCATCGCCTTTCTGCAGTACACCTCTGGCTCCACGGGTCAGCCGAAAGGAGTAATTAATCGCCACAGTAATCTGCTGGCAAATCTGACGTTTCTGCACTGCCTGACTCTTCCAGCGCCCGATAGCGTGGTTGTTAGCTGGTTGCCGCTGTATCATGATCTGGGCCTGATTATGGGCATCCTGTCGCCATCACTTGCCGGTAATACCGCAGTGTATCTGCCGCCGGCTGCCTTTGTGAAAGATCCGTTACGCTGGCTGGAAATCGCCAGTGAACAGCGTGGCACGGTGCTGCCCTGCCCCAACTTTGCTTTACAGCGTTGTACTGAGGCCGCTCTTCAGCAGCCGGAACGCGTGGCGAAGTTTGATTTGTCATCGGTTGTCAGCATTGTGCCTTCTGCTGAACCCGTGTCTCCCCGGCATCTGGAAGAATTCTGGCACTGCTTTAGAGCCAGTGGCCTGTGTCGTAATGCACTAAAACCTTCTTATGGTCTGGCGGAAGCGACCCTGATTGCCGCAGGGAACAGTGCGCCAGAACCGTGCTATCTGGATCTCGACAAACAAGCACTGCTGCACCACAACGTGGTGATTGTCGATCACCCCAGCAAGCATACCCGCCGTTATGTCGGCTGTGGTAATGAGTTTGGCGGCCAAATATTGCGCATTGTTGATCCTGCCAGTCAACAGCCGGTCAGTGACGGTAAAACGGGGGAAATCTGGATTAGCGGCCCTGCCGTAGCACAAGGTTACTGGCGGCGAGCGCAACTAACCGCAGAAACATTTGGTGCTCAACTGGCAGGGGAAAAACATGACAGGCGCTATTTACGTACCGGCGATCTGGGTTTTATTCATCAGGGTCAGCTATATATTACCGGCCGTCTGAAAGACATCCTGGTCGTACGCGGCGAATGTCACTACCCGAACGATATCGAAGCCACCGCCATTGCCGCCCACCCATTGGCGATTGTCGATGGCGCTGCGGCTTTTTCCTGTGATCATCAGGACGAAGAGCGTTTAGTGGTGGTGATGGAAGCACGGCGTGATGACGATGCCGCTATGCAGCAGCTGGCAGTATGGCGGGTAGTTCTCATTCGTAAAGGTACACTGCTGCGCACCACCAGTGGTAAAGTGCGTCGCCGCGCCCAGCGCGAGGCCTGGCTTCAGCAGAAACTGCACACTATTTGGAATGAACGGACATCACAAGATAATAGCACCACAGAGAGCAATGAACTGATCGGCTGGATCAGCCAGCAGGCGGCGGATCTGCTCGGAAACGTGACCGCACGTAATATCGACCCACGTCAGTCGTTATTCAGCTACGGTCTGGACTCTGTGGGTGCCACTACCTTGCTGGCGAGGATCATTCAACACTATAGCATCGATTTACCTGAAAGCGCGTTGTTTGACAGTCCAAGCGCCAGTGCACTGGCTGCCCGCATTGCCGCTTTGCAACAGCCGGTTGTCAAACCGATTGCCGCGCTACCGCACCAACCTGGCGATGAAGCGGTAGCGATCATCGGAATGGCATTCCGCTTGCCCTCCGCTGATGGCGAAGAAGCGCAAAACGACGAACAGTTCTGGCAGATGCTGATGGAGGGGCGTTCGGCAATTCGCCCGATGCCTGCTGACCGTTTCCGCAATCATGACAACATTCCTGGCTTTGGCGCATTTCTCAATCGACCGGCAGATTTTGATGCCGCCTTTTTTGGTATGTCACCTCGCGAAGCAATCAATACCGACCCGCAGCAAAGAATGTTGCTGGAAATAAGCTGGCACACACTGGAAGATGCGGGTATGCGCCCTTCTCTGCTGAAAGGCGCAAATGTCGGTGTGTATGTTGGTATCGGGACTGGTGATTACGCCCACCTGCCATTTATCACCGGTGACAGTAGCCACCTTGACGCTTACTACGGTACAGGTAACTCGTTCGCCGCCGCCTGTGGGCGTCTCTCTTATTTTTACGGTTGGGAAGGCCCCTCGGTAGCGGTGGATACCGCATGCTCTTCGGCGCATAGCGCATTGCATATGGCCTGTCAGGCACTGCGTCTTGGTGAGTGTGATATAGCAATGGCAGCTGGCGTTAAATTGCAGTTACTGCCAGAAGTTGATGAAGTACTGCATAAAGCCGGGATGCTGGCTCTGGATGGACAGTGTAAAACCTTCGACGCCAGTGCTGACGGGTATGTACGCGGTGAAGGCTGTGTTGCCTTCCTGTTGAAGCCGTTGTTGCAGGCAGAAGCTGATGGTGACCCTATTCGCGCTATTATCCGTGGCAGTCTGGTACGTCAGGATGGTGCCAGCAGTAGCCTTTCCGCGCCAAACGGTGCCGCGCAGCATCGTCTGTTGCAACGAGTATTACAGCGCGCTGGTCTGCAACCGGATGATATCGATTATGTAGAATTGCATGGTACGGGTACCCGCCTCGTCGATCCGATTGAGTATCAGTCTGTTGCTGAAGTGTTTAGCGGACGTCAGGCTGCTGACCCGCTGTGGATGGGGTCAGTCAAAACCAATATCGGCCATCTCGAAGCTGCTGCTGGTGCGTCAGGATTGGTGAAAGCGGTACTTGCGCTGGAACATGCCATGACCCCCCCACATATTGGCCTTAATCAGCTGAATCCGCTCATTGATCTGGATGTTATCCCCGCGCGGCTGCCGTTGCAGCCTCAGCCATGGCCGCAGCGCAACCAGCCGCGTCGCGCTGGCGTCACCTCGTACGGCTTCGCGGGTACACTGGCGCATGTGGTGCTGGAACAGGCACCACCGCATGTCAGCAGAGTGGCAGAGCAGAATAATGAACCGCAACTGTTGTTGTTGTCAGCGCAAAGTAGTGATTCGCTGGAGCACTTACGCCAGCAGTGGCTCACGTTGCTGGACTCACCACTGTCACCGGCCTCTCTGGTTGCCAGCCAGTCGCGATTGCGTGAACACCATGCACTGCGCCTGCATTTGTCGGCGGTGACCGCCAGCAAATGCAGGCGGCATTGCTTGATGCTACGCCGGGAGAAGCCGTTAATGTTGCACCGCGTATCGGCTTTATGTTTACCGGACAGGGTGCACAGTATGCAGGTATGA",
    "translation": "LIILSDLLPWHFAARHQLKVLDSQADDDESWQRRWRRVDISGDTIAFLQYTSGSTGQPKGVINRHSNLLANLTFLHCLTLPAPDSVVVSWLPLYHDLGLIMGILSPSLAGNTAVYLPPAAFVKDPLRWLEIASEQRGTVLPCPNFALQRCTEAALQQPERVAKFDLSSVVSIVPSAEPVSPRHLEEFWHCFRASGLCRNALKPSYGLAEATLIAAGNSAPEPCYLDLDKQALLHHNVVIVDHPSKHTRRYVGCGNEFGGQILRIVDPASQQPVSDGKTGEIWISGPAVAQGYWRRAQLTAETFGAQLAGEKHDRRYLRTGDLGFIHQGQLYITGRLKDILVVRGECHYPNDIEATAIAAHPLAIVDGAAAFSCDHQDEERLVVVMEARRDDDAAMQQLAVWRVVLIRKGTLLRTTSGKVRRRAQREAWLQQKLHTIWNERTSQDNSTTESNELIGWISQQAADLLGNVTARNIDPRQSLFSYGLDSVGATTLLARIIQHYSIDLPESALFDSPSASALAARIAALQQPVVKPIAALPHQPGDEAVAIIGMAFRLPSADGEEAQNDEQFWQMLMEGRSAIRPMPADRFRNHDNIPGFGAFLNRPADFDAAFFGMSPREAINTDPQQRMLLEISWHTLEDAGMRPSLLKGANVGVYVGIGTGDYAHLPFITGDSSHLDAYYGTGNSFAAACGRLSYFYGWEGPSVAVDTACSSAHSALHMACQALRLGECDIAMAAGVKLQLLPEVDEVLHKAGMLALDGQCKTFDASADGYVRGEGCVAFLLKPLLQAEADGDPIRAIIRGSLVRQDGASSSLSAPNGAAQHRLLQRVLQRAGLQPDDIDYVELHGTGTRLVDPIEYQSVAEVFSGRQAADPLWMGSVKTNIGHLEAAAGASGLVKAVLALEHAMTPPHIGLNQLNPLIDLDVIPARLPLQPQPWPQRNQPRRAGVTSYGFAGTLAHVVLEQAPPHVSRVAEQNNEPQLLLLSAQSSDSLEHLRQQWLTLLDSPLSPASLVASQSRLREHHALRLHLSAVTASKCRRHCLMLRREKPLMLHRVSALCLPDRVHSMQV",
    "product": ""
   },
   {
    "start": 1464406,
    "end": 1464858,
    "strand": -1,
    "locus_tag": "ctg1_1469",
    "type": "other",
    "description": "<div class=\"focus-intro\">\n <strong><span class=\"serif\">ctg1_1469</span></strong><br>\n \n <br>\n Locus tag: <span class=\"serif\">ctg1_1469</span><br>\n Protein ID: <span class=\"serif\">None</span><br>\n Gene: <span class=\"serif\">None</span><br>\n \n Location: 1,464,406 - 1,464,858,\n (total: 453 nt)<br>\n <br>\n \n</div>\n<div class=\"focus-info\">\n \n\n \n\n \n\n\n \n</div>\n<div class=\"focus-urls\">\n <a class=\"wildcard-container\" data-wildcard-attrs=\"href\" href=\"http://blast.ncbi.nlm.nih.gov/Blast.cgi?PAGE=Proteins&PROGRAM=blastp&BLAST_PROGRAMS=blastp&QUERY=@!translation!@&LINK_LOC=protein&PAGE_TYPE=BlastSearch\" target=\"_blank\" data-locus=\"ctg1_1469\">NCBI BlastP on this gene</a><br>\n <a href=\"http://www.ncbi.nlm.nih.gov/projects/sviewer/?Db=gene&amp;DbFrom=protein&amp;Cmd=Link&amp;noslider=1&amp;id=Erwimp_chromosome_1&amp;from=1454406&amp;to=1474858\" target=\"_new\">View genomic context</a><br>\n \n \n \n \n</div>\n<div class=\"focus-clipboard\">\n AA sequence: <span class=\"clipboard-copy wildcard-container\" data-locus=\"ctg1_1469\" data-wildcard-attrs=\"data-seq\" data-seq=\"@!translation!@\">Copy to clipboard</span><br>\n Nucleotide sequence: <span class=\"clipboard-copy wildcard-container\" data-locus=\"ctg1_1469\" data-wildcard-attrs=\"data-seq\" data-seq=\"@!dna!@\">Copy to clipboard</span><br>\n</div>",
    "dna": "ATGGCCGGAAGATATATTGCACTGTTCCTTTCACTCTCTGGCGTAGCCACATTCGCATATGCGCAAGAGGAACTCACGGTCAGTAAATTAGCGATTGACCAGGATACAAAAACAGAGTTCCTGAAAATGGTGGATAACCATCAGTTACCTAAATGGGTCACACGAGGGGGAACCAACTCCCCGGGCAGGAAAGTCAGCATCGCCGGTAATCAGTATCTGGTACTGAGCTCATGTAAACCACATGATTGCAGTTCTCAACGCATCGCCGTGCTTTATGCGATGGCAACAAAAAAAGTCGCGGGTGTTTTCTCTGTAGTGGATGACAAAACAGGAAATGAAAAACTAAAGTGGTTGAATATACCTGATAACCTGTCAATTGATGGCAAAACAGTCCTGCTGGCCGCACTGACAGGAAGTCTTGGTAATCACCCTGATAGTTTCAATTTTAAATAG",
    "translation": "MAGRYIALFLSLSGVATFAYAQEELTVSKLAIDQDTKTEFLKMVDNHQLPKWVTRGGTNSPGRKVSIAGNQYLVLSSCKPHDCSSQRIAVLYAMATKKVAGVFSVVDDKTGNEKLKWLNIPDNLSIDGKTVLLAALTGSLGNHPDSFNFK",
    "product": ""
   },
   {
    "start": 1464866,
    "end": 1465936,
    "strand": 1,
    "locus_tag": "ctg1_1470",
    "type": "transport",
    "description": "<div class=\"focus-intro\">\n <strong><span class=\"serif\">ctg1_1470</span></strong><br>\n \n <br>\n Locus tag: <span class=\"serif\">ctg1_1470</span><br>\n Protein ID: <span class=\"serif\">None</span><br>\n Gene: <span class=\"serif\">None</span><br>\n \n Location: 1,464,866 - 1,465,936,\n (total: 1071 nt)<br>\n <br>\n \n  transport (smcogs) SMCOG1005:Drug resistance transporter, EmrB/QacA (Score: 103.6; E-value: 1.3e-31)<br>\n \n</div>\n<div class=\"focus-info\">\n \n\n \n\n \n\n\n \n</div>\n<div class=\"focus-urls\">\n <a class=\"wildcard-container\" data-wildcard-attrs=\"href\" href=\"http://blast.ncbi.nlm.nih.gov/Blast.cgi?PAGE=Proteins&PROGRAM=blastp&BLAST_PROGRAMS=blastp&QUERY=@!translation!@&LINK_LOC=protein&PAGE_TYPE=BlastSearch\" target=\"_blank\" data-locus=\"ctg1_1470\">NCBI BlastP on this gene</a><br>\n <a href=\"http://www.ncbi.nlm.nih.gov/projects/sviewer/?Db=gene&amp;DbFrom=protein&amp;Cmd=Link&amp;noslider=1&amp;id=Erwimp_chromosome_1&amp;from=1454866&amp;to=1475936\" target=\"_new\">View genomic context</a><br>\n \n  <a href=\"knownclusterblast/region4/ctg1_1470_mibig_hits.html\" target=\"_new\">MiBIG Hits</a><br>\n \n \n  <a href=\"http://blast.jcvi.org/er-blast/index.cgi?project=transporter;program=blastp;database=pub/transporter.pep;sequence=sequence%%0AMAKDLQGDTALTVTGFLIGFCIAQLIWGPVSDRYGRRLPLFIGLVLFIIGSAGCALSTDIVHIVFWRVFQALGACTGPMLARAMIRDLYSRTRAAQMLSTLMIIMAIAPIAGPLIGGQMIKVSSWHAIFWLLVIIGTVMLLSLFWLPETLPSEMRSKTTVISTFENYYALLTNAKYMQFTLFLTFYYVAAYAFITGSPFVYITYFGIDPQYYGWLFANNIVGLMAVSMINRRLVHHYPLETLLKKAVLIATIAAIMLAVTTKLNVGGISMVIATVFVFFSMNGIIAATSTACALDTVPGVAGSASALLGALQYGSGIISSLLLAMFSDGTPWTMSWIIALFTAGSALMALTVKLTK\" target=\"_new\">TransportDB BLAST on this gene</a><br>\n \n \n \n</div>\n<div class=\"focus-clipboard\">\n AA sequence: <span class=\"clipboard-copy wildcard-container\" data-locus=\"ctg1_1470\" data-wildcard-attrs=\"data-seq\" data-seq=\"@!translation!@\">Copy to clipboard</span><br>\n Nucleotide sequence: <span class=\"clipboard-copy wildcard-container\" data-locus=\"ctg1_1470\" data-wildcard-attrs=\"data-seq\" data-seq=\"@!dna!@\">Copy to clipboard</span><br>\n</div>",
    "dna": "ATGGCAAAAGATTTACAGGGTGATACAGCGCTGACAGTCACAGGATTTCTTATCGGCTTCTGCATTGCTCAATTGATTTGGGGACCAGTCAGCGATCGGTATGGTCGCCGTTTGCCACTGTTCATTGGTTTAGTGCTATTTATCATAGGCTCTGCGGGCTGTGCGTTATCAACAGATATTGTGCATATTGTCTTCTGGCGTGTTTTTCAGGCTTTAGGCGCTTGTACTGGCCCGATGTTGGCACGAGCGATGATCCGTGACCTGTATAGCCGCACTCGCGCTGCACAAATGCTCTCCACTCTGATGATCATCATGGCCATCGCACCTATTGCCGGGCCACTGATTGGCGGGCAAATGATTAAAGTCTCTTCGTGGCATGCTATTTTCTGGCTGTTAGTAATTATCGGTACAGTAATGCTGCTATCTTTATTCTGGTTACCAGAAACCTTACCATCCGAAATGCGCTCAAAAACTACGGTAATCAGCACTTTTGAAAACTATTATGCCCTGTTAACCAACGCAAAATATATGCAGTTTACCCTGTTCCTCACATTTTATTACGTCGCAGCCTACGCCTTCATTACTGGTTCTCCATTTGTTTATATCACTTACTTCGGTATTGATCCGCAATACTACGGTTGGCTCTTTGCAAATAACATTGTTGGATTAATGGCCGTAAGCATGATTAACCGACGCCTGGTACACCACTATCCGCTTGAAACTCTACTCAAAAAGGCAGTATTAATTGCCACCATTGCAGCCATCATGCTGGCGGTAACAACAAAGCTCAATGTAGGGGGGATCAGCATGGTTATCGCCACGGTCTTTGTCTTCTTTTCTATGAATGGCATCATTGCAGCAACCTCAACCGCTTGTGCTCTGGATACTGTGCCCGGAGTGGCTGGTTCAGCATCAGCACTATTGGGAGCATTACAATACGGCAGTGGCATCATCTCTTCGCTTCTTCTGGCTATGTTCAGTGATGGCACCCCCTGGACTATGAGCTGGATCATCGCTTTATTTACAGCAGGCAGCGCTTTGATGGCGTTGACCGTTAAGCTAACGAAATGA",
    "translation": "MAKDLQGDTALTVTGFLIGFCIAQLIWGPVSDRYGRRLPLFIGLVLFIIGSAGCALSTDIVHIVFWRVFQALGACTGPMLARAMIRDLYSRTRAAQMLSTLMIIMAIAPIAGPLIGGQMIKVSSWHAIFWLLVIIGTVMLLSLFWLPETLPSEMRSKTTVISTFENYYALLTNAKYMQFTLFLTFYYVAAYAFITGSPFVYITYFGIDPQYYGWLFANNIVGLMAVSMINRRLVHHYPLETLLKKAVLIATIAAIMLAVTTKLNVGGISMVIATVFVFFSMNGIIAATSTACALDTVPGVAGSASALLGALQYGSGIISSLLLAMFSDGTPWTMSWIIALFTAGSALMALTVKLTK",
    "product": ""
   },
   {
    "start": 1466659,
    "end": 1468035,
    "strand": 1,
    "locus_tag": "ctg1_1471",
    "type": "other",
    "description": "<div class=\"focus-intro\">\n <strong><span class=\"serif\">ctg1_1471</span></strong><br>\n \n <br>\n Locus tag: <span class=\"serif\">ctg1_1471</span><br>\n Protein ID: <span class=\"serif\">None</span><br>\n Gene: <span class=\"serif\">None</span><br>\n \n Location: 1,466,659 - 1,468,035,\n (total: 1377 nt)<br>\n <br>\n \n  other (smcogs) SMCOG1061:methyl-accepting chemotaxis protein (Score: 295.7; E-value: 1.2e-89)<br>\n \n</div>\n<div class=\"focus-info\">\n \n\n \n\n \n\n\n \n</div>\n<div class=\"focus-urls\">\n <a class=\"wildcard-container\" data-wildcard-attrs=\"href\" href=\"http://blast.ncbi.nlm.nih.gov/Blast.cgi?PAGE=Proteins&PROGRAM=blastp&BLAST_PROGRAMS=blastp&QUERY=@!translation!@&LINK_LOC=protein&PAGE_TYPE=BlastSearch\" target=\"_blank\" data-locus=\"ctg1_1471\">NCBI BlastP on this gene</a><br>\n <a href=\"http://www.ncbi.nlm.nih.gov/projects/sviewer/?Db=gene&amp;DbFrom=protein&amp;Cmd=Link&amp;noslider=1&amp;id=Erwimp_chromosome_1&amp;from=1456659&amp;to=1478035\" target=\"_new\">View genomic context</a><br>\n \n  <a href=\"knownclusterblast/region4/ctg1_1471_mibig_hits.html\" target=\"_new\">MiBIG Hits</a><br>\n \n \n \n \n</div>\n<div class=\"focus-clipboard\">\n AA sequence: <span class=\"clipboard-copy wildcard-container\" data-locus=\"ctg1_1471\" data-wildcard-attrs=\"data-seq\" data-seq=\"@!translation!@\">Copy to clipboard</span><br>\n Nucleotide sequence: <span class=\"clipboard-copy wildcard-container\" data-locus=\"ctg1_1471\" data-wildcard-attrs=\"data-seq\" data-seq=\"@!dna!@\">Copy to clipboard</span><br>\n</div>",
    "dna": "ATGAATGCCGTTCGCTCAAATATTAACCGAACAGTTATTGCAATGCAAAACAACGGCGTCAATAGTGAAAATGCCAATAACTCGATTCAGGCATCTAAAGACGAACTTGTCAAAATACAAAAATGGTATGACGCATTCAATCAGTACGGAGAGATTGCAGGTATCGACCCTGCATTAACACAAAATCTTGATGTGTCTTATAAAAAATTCTATGCGGAATTACAGAACATTATCAACCTGACCGACAAACGAGATCCGGCTATTCTACTCAGTTATAATCTTACTCCAACCTTTAACCTGATGCTAAAGGATTATGATGCATGGCGAACAGCAGCAAATGAAGTGACCAAAAAAACCTATATCAGCAGCGAATCTTTATTCAATACTATCGTATTAATATTGATTTCTATTCTGGTGGTGATTGTTTTAGTTACCATTGTATGCTGGTATGTTTTGCGTTCAACATTACTCAAACCACTGAACAACGCATTGTTTTTCATCAATAACATTGCTCATGGTGACCTGAGTCATGACATCGAATCCGATCCGGCAGCCAAAAATGAAATGAGTACTCTCATTGATGGTTTGCAAACAATGAAAGAGTCGATTTACCACACGGTGAAAACCGTTCGCGAGAGTTCTGAAATTATCTCTGTAGAGATTATCAAACTGGTCGATGGCAATGACAATCTTTCATCGCGCACAGAACAGCAGGCAGCTTCTCTGGAAGAGACCGCTGCGAGTATGGAACAAATCACACATACCGTATCCATGAATGCTGATAATGCTAATCAAGCCGCAGCTGAAGCTATTAAAACCGCTGAATCCGCTAAAGAAGGTGGCAGAATTGTCTCCAATGTCAGCAATACGATTAATGAAATGGAAATCAGTGCCAATAAAATTTCCGAGGTTACTAACTTAATTAAAAATATTGCTTTCCAAACCAATATTCTCGCTTTGAACGCTGCTGTTGAAGCTGCGCGTGCCGGAGAGAGTGGTAAAGGGTTTGCCGTTGTGGCTGGTGAAGTCAGAAATCTTGCTCAAAACTGTGCGAATGCAGCAAAAGATGTTGATATGCTTATAAAAGACTCGTCAACTCGCGTACAGGAAAGTTCACATCTGGCACAAACGGCTACCTCCAGTATTAATGAAGTGGTGAATTTCTCCCAAAATGTCAGTGACATTATTAATGAAATTTCTGTCGCATCAAAAGAGCAGGAATCTGGTATTTCTCAAATTGGCGTCGCAATTACTGAACTGGATAAAGTGACTCAACTCAACTATGGGTTGGTACAACAAGCCAGTGCTTCGTGCAATGAGTTAAAGGATCAGATAGCCATTTTGCACCAGAGCGTGATCAAATTTAAGTTAAGCTGA",
    "translation": "MNAVRSNINRTVIAMQNNGVNSENANNSIQASKDELVKIQKWYDAFNQYGEIAGIDPALTQNLDVSYKKFYAELQNIINLTDKRDPAILLSYNLTPTFNLMLKDYDAWRTAANEVTKKTYISSESLFNTIVLILISILVVIVLVTIVCWYVLRSTLLKPLNNALFFINNIAHGDLSHDIESDPAAKNEMSTLIDGLQTMKESIYHTVKTVRESSEIISVEIIKLVDGNDNLSSRTEQQAASLEETAASMEQITHTVSMNADNANQAAAEAIKTAESAKEGGRIVSNVSNTINEMEISANKISEVTNLIKNIAFQTNILALNAAVEAARAGESGKGFAVVAGEVRNLAQNCANAAKDVDMLIKDSSTRVQESSHLAQTATSSINEVVNFSQNVSDIINEISVASKEQESGISQIGVAITELDKVTQLNYGLVQQASASCNELKDQIAILHQSVIKFKLS",
    "product": ""
   },
   {
    "start": 1468400,
    "end": 1469311,
    "strand": 1,
    "locus_tag": "ctg1_1472",
    "type": "transport",
    "description": "<div class=\"focus-intro\">\n <strong><span class=\"serif\">ctg1_1472</span></strong><br>\n \n <br>\n Locus tag: <span class=\"serif\">ctg1_1472</span><br>\n Protein ID: <span class=\"serif\">None</span><br>\n Gene: <span class=\"serif\">None</span><br>\n \n Location: 1,468,400 - 1,469,311,\n (total: 912 nt)<br>\n <br>\n \n  transport (smcogs) SMCOG1252:cation ABC transporter, periplasmic (Score: 289; E-value: 6.3e-88)<br>\n \n</div>\n<div class=\"focus-info\">\n \n\n \n\n \n\n\n \n</div>\n<div class=\"focus-urls\">\n <a class=\"wildcard-container\" data-wildcard-attrs=\"href\" href=\"http://blast.ncbi.nlm.nih.gov/Blast.cgi?PAGE=Proteins&PROGRAM=blastp&BLAST_PROGRAMS=blastp&QUERY=@!translation!@&LINK_LOC=protein&PAGE_TYPE=BlastSearch\" target=\"_blank\" data-locus=\"ctg1_1472\">NCBI BlastP on this gene</a><br>\n <a href=\"http://www.ncbi.nlm.nih.gov/projects/sviewer/?Db=gene&amp;DbFrom=protein&amp;Cmd=Link&amp;noslider=1&amp;id=Erwimp_chromosome_1&amp;from=1458400&amp;to=1479311\" target=\"_new\">View genomic context</a><br>\n \n \n  <a href=\"http://blast.jcvi.org/er-blast/index.cgi?project=transporter;program=blastp;database=pub/transporter.pep;sequence=sequence%%0AMSLLRRVVVAVSVLSLLTLIPARVVASDKFKVITTFTVIADMAKNVAGDAAEVTSITKPGAEIHEYLPTPGDIKRAQGAQLILANGMNLELWFQRFYQHLKGVPEVVVTKGVVPMGITEGPYDGKPNPHAWMSPDNALIYVDNIRDALVKYDAKNASVYQRNAEIYKQKITATLQPLREQISVLPENKRWLVSSEGAFSYLARDLGLKELYLWPINADQQGTPQQVRHVIDQVRKHQIPAVFSESTVSDKPARQVARETGANYGGVLYVDSLSTADGPVPTYLDLLIVTTKTVAKGIKEGINK\" target=\"_new\">TransportDB BLAST on this gene</a><br>\n \n \n \n</div>\n<div class=\"focus-clipboard\">\n AA sequence: <span class=\"clipboard-copy wildcard-container\" data-locus=\"ctg1_1472\" data-wildcard-attrs=\"data-seq\" data-seq=\"@!translation!@\">Copy to clipboard</span><br>\n Nucleotide sequence: <span class=\"clipboard-copy wildcard-container\" data-locus=\"ctg1_1472\" data-wildcard-attrs=\"data-seq\" data-seq=\"@!dna!@\">Copy to clipboard</span><br>\n</div>",
    "dna": "ATGTCGTTACTAAGAAGAGTTGTTGTGGCAGTAAGCGTTTTATCGCTACTCACCCTGATCCCTGCCAGGGTTGTCGCCAGTGATAAATTCAAAGTTATCACCACCTTTACCGTTATCGCTGACATGGCAAAAAATGTTGCCGGTGATGCGGCAGAGGTAACTTCAATCACTAAGCCAGGAGCAGAAATTCATGAATATCTACCGACACCGGGGGATATTAAACGCGCTCAGGGTGCGCAATTAATTCTGGCTAATGGTATGAATCTGGAATTATGGTTTCAGCGGTTTTACCAGCATCTGAAGGGAGTACCGGAAGTTGTCGTCACTAAGGGGGTGGTCCCAATGGGCATCACCGAAGGCCCCTACGACGGTAAACCAAACCCACATGCCTGGATGTCTCCTGACAATGCACTGATTTATGTTGATAACATTCGGGATGCATTAGTGAAGTACGACGCGAAAAATGCCTCGGTTTACCAGCGCAATGCGGAGATTTACAAACAGAAAATTACCGCTACCTTGCAACCCTTGCGTGAGCAAATTTCCGTACTGCCGGAAAACAAACGCTGGCTGGTTTCCAGTGAAGGGGCATTCTCTTATCTGGCCAGAGATTTGGGATTGAAAGAACTCTATCTGTGGCCAATCAATGCGGATCAACAGGGAACACCTCAACAAGTCAGGCATGTTATTGACCAGGTGAGAAAACACCAGATTCCGGCCGTTTTCAGTGAAAGTACAGTTTCAGATAAACCAGCGCGCCAGGTGGCCAGAGAGACGGGAGCAAATTATGGCGGCGTGTTGTATGTCGATTCTCTTAGTACGGCTGATGGCCCGGTCCCCACCTATCTTGATTTATTAATTGTCACCACGAAAACTGTAGCAAAAGGGATCAAGGAAGGGATCAATAAGTGA",
    "translation": "MSLLRRVVVAVSVLSLLTLIPARVVASDKFKVITTFTVIADMAKNVAGDAAEVTSITKPGAEIHEYLPTPGDIKRAQGAQLILANGMNLELWFQRFYQHLKGVPEVVVTKGVVPMGITEGPYDGKPNPHAWMSPDNALIYVDNIRDALVKYDAKNASVYQRNAEIYKQKITATLQPLREQISVLPENKRWLVSSEGAFSYLARDLGLKELYLWPINADQQGTPQQVRHVIDQVRKHQIPAVFSESTVSDKPARQVARETGANYGGVLYVDSLSTADGPVPTYLDLLIVTTKTVAKGIKEGINK",
    "product": ""
   },
   {
    "start": 1469311,
    "end": 1470138,
    "strand": 1,
    "locus_tag": "ctg1_1473",
    "type": "transport",
    "description": "<div class=\"focus-intro\">\n <strong><span class=\"serif\">ctg1_1473</span></strong><br>\n \n <br>\n Locus tag: <span class=\"serif\">ctg1_1473</span><br>\n Protein ID: <span class=\"serif\">None</span><br>\n Gene: <span class=\"serif\">None</span><br>\n \n Location: 1,469,311 - 1,470,138,\n (total: 828 nt)<br>\n <br>\n \n  transport (smcogs) SMCOG1000:ABC transporter ATP-binding protein (Score: 176.6; E-value: 1.1e-53)<br>\n \n</div>\n<div class=\"focus-info\">\n \n\n \n\n \n\n\n \n</div>\n<div class=\"focus-urls\">\n <a class=\"wildcard-container\" data-wildcard-attrs=\"href\" href=\"http://blast.ncbi.nlm.nih.gov/Blast.cgi?PAGE=Proteins&PROGRAM=blastp&BLAST_PROGRAMS=blastp&QUERY=@!translation!@&LINK_LOC=protein&PAGE_TYPE=BlastSearch\" target=\"_blank\" data-locus=\"ctg1_1473\">NCBI BlastP on this gene</a><br>\n <a href=\"http://www.ncbi.nlm.nih.gov/projects/sviewer/?Db=gene&amp;DbFrom=protein&amp;Cmd=Link&amp;noslider=1&amp;id=Erwimp_chromosome_1&amp;from=1459311&amp;to=1480138\" target=\"_new\">View genomic context</a><br>\n \n  <a href=\"knownclusterblast/region4/ctg1_1473_mibig_hits.html\" target=\"_new\">MiBIG Hits</a><br>\n \n \n  <a href=\"http://blast.jcvi.org/er-blast/index.cgi?project=transporter;program=blastp;database=pub/transporter.pep;sequence=sequence%%0AMKEHGITVTQVSVTYRNGHTALHDASFSVPTGSIAALVGVNGSGKSTLFKAIMGFVRLARGDIRLMGMPTHQALKRNIVAYVPQSEEVDWTFPVLVEDVVMMGRYGHMGMLRRPRDSDHQWVDLALARVDMLDYRKRQIGELSGGQRKRVFLARAIAQQGQVILLDEPFTGVDVQTETKIISLLRELRDEGKTLLVSTHNLGSVTEFCDYTVMVKGTIIASGPTATTYTAENIELTFSGLLRHVVLDGSEECIITDDERPFVAARPTDKSQESTS\" target=\"_new\">TransportDB BLAST on this gene</a><br>\n \n \n \n</div>\n<div class=\"focus-clipboard\">\n AA sequence: <span class=\"clipboard-copy wildcard-container\" data-locus=\"ctg1_1473\" data-wildcard-attrs=\"data-seq\" data-seq=\"@!translation!@\">Copy to clipboard</span><br>\n Nucleotide sequence: <span class=\"clipboard-copy wildcard-container\" data-locus=\"ctg1_1473\" data-wildcard-attrs=\"data-seq\" data-seq=\"@!dna!@\">Copy to clipboard</span><br>\n</div>",
    "dna": "ATGAAAGAGCACGGTATTACTGTTACACAAGTGTCTGTGACGTACCGGAACGGACATACCGCCCTGCATGATGCCAGTTTTTCTGTTCCCACGGGTTCTATTGCTGCATTGGTTGGTGTTAATGGGTCAGGAAAATCGACACTTTTCAAAGCGATTATGGGGTTTGTCAGGTTAGCCAGAGGCGATATCCGCCTGATGGGCATGCCAACGCATCAGGCTCTGAAACGTAATATCGTGGCTTATGTTCCCCAGTCTGAAGAGGTAGACTGGACGTTCCCGGTACTGGTTGAAGATGTGGTCATGATGGGACGCTATGGCCATATGGGAATGTTAAGACGGCCACGTGATAGTGACCATCAGTGGGTGGACCTGGCACTCGCCCGGGTGGACATGCTGGATTACCGAAAGAGACAAATTGGCGAGTTGTCCGGTGGGCAACGTAAGCGGGTTTTTCTTGCTCGCGCTATCGCACAGCAAGGTCAGGTGATCTTACTGGATGAACCGTTTACTGGTGTAGATGTCCAGACAGAAACCAAGATAATCAGTTTGCTGCGTGAGCTAAGGGATGAAGGAAAAACACTGCTCGTTTCAACTCACAATCTTGGTTCTGTGACCGAGTTTTGTGACTACACCGTGATGGTGAAAGGTACCATCATTGCTAGTGGTCCAACAGCAACTACCTATACCGCAGAAAATATCGAGCTTACTTTCAGCGGATTATTACGTCATGTAGTGTTGGATGGTTCTGAAGAGTGCATCATTACTGATGATGAACGTCCATTTGTTGCTGCTCGTCCCACCGATAAAAGCCAGGAATCTACATCATGA",
    "translation": "MKEHGITVTQVSVTYRNGHTALHDASFSVPTGSIAALVGVNGSGKSTLFKAIMGFVRLARGDIRLMGMPTHQALKRNIVAYVPQSEEVDWTFPVLVEDVVMMGRYGHMGMLRRPRDSDHQWVDLALARVDMLDYRKRQIGELSGGQRKRVFLARAIAQQGQVILLDEPFTGVDVQTETKIISLLRELRDEGKTLLVSTHNLGSVTEFCDYTVMVKGTIIASGPTATTYTAENIELTFSGLLRHVVLDGSEECIITDDERPFVAARPTDKSQESTS",
    "product": ""
   },
   {
    "start": 1470135,
    "end": 1470992,
    "strand": 1,
    "locus_tag": "ctg1_1474",
    "type": "other",
    "description": "<div class=\"focus-intro\">\n <strong><span class=\"serif\">ctg1_1474</span></strong><br>\n \n <br>\n Locus tag: <span class=\"serif\">ctg1_1474</span><br>\n Protein ID: <span class=\"serif\">None</span><br>\n Gene: <span class=\"serif\">None</span><br>\n \n Location: 1,470,135 - 1,470,992,\n (total: 858 nt)<br>\n <br>\n \n  other (smcogs) SMCOG1245:ABC transporter protein, integral membrane (Score: 298.2; E-value: 9e-91)<br>\n \n</div>\n<div class=\"focus-info\">\n \n\n \n\n \n\n\n \n</div>\n<div class=\"focus-urls\">\n <a class=\"wildcard-container\" data-wildcard-attrs=\"href\" href=\"http://blast.ncbi.nlm.nih.gov/Blast.cgi?PAGE=Proteins&PROGRAM=blastp&BLAST_PROGRAMS=blastp&QUERY=@!translation!@&LINK_LOC=protein&PAGE_TYPE=BlastSearch\" target=\"_blank\" data-locus=\"ctg1_1474\">NCBI BlastP on this gene</a><br>\n <a href=\"http://www.ncbi.nlm.nih.gov/projects/sviewer/?Db=gene&amp;DbFrom=protein&amp;Cmd=Link&amp;noslider=1&amp;id=Erwimp_chromosome_1&amp;from=1460135&amp;to=1480992\" target=\"_new\">View genomic context</a><br>\n \n \n \n \n</div>\n<div class=\"focus-clipboard\">\n AA sequence: <span class=\"clipboard-copy wildcard-container\" data-locus=\"ctg1_1474\" data-wildcard-attrs=\"data-seq\" data-seq=\"@!translation!@\">Copy to clipboard</span><br>\n Nucleotide sequence: <span class=\"clipboard-copy wildcard-container\" data-locus=\"ctg1_1474\" data-wildcard-attrs=\"data-seq\" data-seq=\"@!dna!@\">Copy to clipboard</span><br>\n</div>",
    "dna": "ATGAATGTGCTGTTTGAGCCTTTCGGCTACCAGTATATGCTGAGTGCCATGTGGGTATCAGCTATGGTCGGAGGATTGTGTGCTTTTTTATCCTGCTATTTGATGCTCAAAGGATGGTCGTTAATAGGTGATGCCTTATCACACTCGATTGTACCCGGCATCGCCGGGGCATATATGCTTGGGTTACCCTTTTCACTCGGTGCTTTTTTCTCCGGTGGTTTAGCGGCAGGAAGTATGCTTTTTCTTAACCAGCGATCCCGCCTGAAAGAAGATGCGATTATCGGATTAATCTTCTCCTCTTTTTTCGGGTTAGGATTGTTTATGGTGTCTCTTAACCCGACCTCAGTAAATATTCAAACGATAGTACTGGGTAATGTTCTGGCTATCGCCCCGGCTGATATTGTGCAACTTTCCATTATTGGCGTCGTTTCAGTTATCGTCCTGCTGTTCAAATGGAAAGATTTTATGGTGACCCTCTTCGATGAAAATCATGCCAGGGCGGTAGGACTGAATCCCACCCGCCTGAAACTGTTATTTTTTACGCTGCTGTCGCTGTGTACAGTCGCTGCCTTACAGACGGTGGGGGCTTTTTTAGTAATTTGCCTGGTGGTTACTCCTGGCGCTACCGCATGGATGCTGACCGATCGTTTTCCACGTCTGCTCATCATTGCGGTATTGATTGGCAGTATCACCAGTTTCCTTGGAGCCTGGGCGAGTTACTATCTGGATGGGGCAACTGGTGGAATCATTGTCGTGACGCAAACACTCCTCTTTTTACTGGCCTTCTTTTTTGCACCGACTCACGGCGTGATTGCAACCCGACGCAGAACCAGTCGCCGTATCAGGAGTCAGATATGA",
    "translation": "MNVLFEPFGYQYMLSAMWVSAMVGGLCAFLSCYLMLKGWSLIGDALSHSIVPGIAGAYMLGLPFSLGAFFSGGLAAGSMLFLNQRSRLKEDAIIGLIFSSFFGLGLFMVSLNPTSVNIQTIVLGNVLAIAPADIVQLSIIGVVSVIVLLFKWKDFMVTLFDENHARAVGLNPTRLKLLFFTLLSLCTVAALQTVGAFLVICLVVTPGATAWMLTDRFPRLLIIAVLIGSITSFLGAWASYYLDGATGGIIVVTQTLLFLLAFFFAPTHGVIATRRRTSRRIRSQI",
    "product": ""
   },
   {
    "start": 1470989,
    "end": 1471831,
    "strand": 1,
    "locus_tag": "ctg1_1475",
    "type": "other",
    "description": "<div class=\"focus-intro\">\n <strong><span class=\"serif\">ctg1_1475</span></strong><br>\n \n <br>\n Locus tag: <span class=\"serif\">ctg1_1475</span><br>\n Protein ID: <span class=\"serif\">None</span><br>\n Gene: <span class=\"serif\">None</span><br>\n \n Location: 1,470,989 - 1,471,831,\n (total: 843 nt)<br>\n <br>\n \n  other (smcogs) SMCOG1245:ABC transporter protein, integral membrane (Score: 299.4; E-value: 3.8e-91)<br>\n \n</div>\n<div class=\"focus-info\">\n \n\n \n\n \n\n\n \n</div>\n<div class=\"focus-urls\">\n <a class=\"wildcard-container\" data-wildcard-attrs=\"href\" href=\"http://blast.ncbi.nlm.nih.gov/Blast.cgi?PAGE=Proteins&PROGRAM=blastp&BLAST_PROGRAMS=blastp&QUERY=@!translation!@&LINK_LOC=protein&PAGE_TYPE=BlastSearch\" target=\"_blank\" data-locus=\"ctg1_1475\">NCBI BlastP on this gene</a><br>\n <a href=\"http://www.ncbi.nlm.nih.gov/projects/sviewer/?Db=gene&amp;DbFrom=protein&amp;Cmd=Link&amp;noslider=1&amp;id=Erwimp_chromosome_1&amp;from=1460989&amp;to=1481831\" target=\"_new\">View genomic context</a><br>\n \n  <a href=\"knownclusterblast/region4/ctg1_1475_mibig_hits.html\" target=\"_new\">MiBIG Hits</a><br>\n \n \n \n \n</div>\n<div class=\"focus-clipboard\">\n AA sequence: <span class=\"clipboard-copy wildcard-container\" data-locus=\"ctg1_1475\" data-wildcard-attrs=\"data-seq\" data-seq=\"@!translation!@\">Copy to clipboard</span><br>\n Nucleotide sequence: <span class=\"clipboard-copy wildcard-container\" data-locus=\"ctg1_1475\" data-wildcard-attrs=\"data-seq\" data-seq=\"@!dna!@\">Copy to clipboard</span><br>\n</div>",
    "dna": "ATGATGTTATTTGAGCCTTTCAGTTTTAGCTTTATGCAAAATGCTTTACTGATAGCAATGATTGTTGCGCTGCCTTGTGCGTTACTGTCTGTTTTTCTTGTGCTCAAGGGCTGGGCGTTGATGGGGGACGCAATGAGTCATGCTGTCTTTCCGGGGGTTGTGCTTGCCTGGATGGCTGGTATTCCGCTTGGTTTTGGTGCCTTCGGCGCCGGATTGTTTTGCGCCATCGCGACAGGCTACATCAAAGAAAACAGCCGAATCAAGCAGGACACAGTGATGGGTATTGTTTTCTCCGGTATGTTCGCCTGTGGTTTGATTCTCTATCTGGCGGTTAAGCCAGAAGTTCACCTCAACCATATTCTGTTTGGTGATATGTTAGGCGTGAGTATCACCGATATAGTTTATACAGGCATCATCGCAGGAGTGATATTGATCACCATGGCATTGAAATGGCGTGATTTTCTGCTTTACTGCTTTGACAACCAGCAGGCACAAATTAGCGGGTTATCTGTTCGCTGGCTACATTATGGTCTGCTCGCTATGGTTTCATTAACCATAGTTGCGACACTGAAAGCAGTGGGTATTATCTTATCTATCTCATTACTGATTGCGCCTGGTGCAATTGCTATTTTACTGACTCGTCGTTTTCATCTGGCGCTGTTACTGGCAATGTCCATCTCGGTAATCACAGCCTTTCTGGGTATCTACCTCTCCTTTTTCATCGACAGTGCCCCCGCGCCAACTATTGTTGTGCTGTTCGCACTGATCTTTATTATTACTTTTATTCTTACCAGCTGGAATCAACACCGCACAGAGCAGCGTTTACTGGGGGCTAAAATATAA",
    "translation": "MMLFEPFSFSFMQNALLIAMIVALPCALLSVFLVLKGWALMGDAMSHAVFPGVVLAWMAGIPLGFGAFGAGLFCAIATGYIKENSRIKQDTVMGIVFSGMFACGLILYLAVKPEVHLNHILFGDMLGVSITDIVYTGIIAGVILITMALKWRDFLLYCFDNQQAQISGLSVRWLHYGLLAMVSLTIVATLKAVGIILSISLLIAPGAIAILLTRRFHLALLLAMSISVITAFLGIYLSFFIDSAPAPTIVVLFALIFIITFILTSWNQHRTEQRLLGAKI",
    "product": ""
   },
   {
    "start": 1472190,
    "end": 1473014,
    "strand": -1,
    "locus_tag": "ctg1_1476",
    "type": "other",
    "description": "<div class=\"focus-intro\">\n <strong><span class=\"serif\">ctg1_1476</span></strong><br>\n \n <br>\n Locus tag: <span class=\"serif\">ctg1_1476</span><br>\n Protein ID: <span class=\"serif\">None</span><br>\n Gene: <span class=\"serif\">None</span><br>\n \n Location: 1,472,190 - 1,473,014,\n (total: 825 nt)<br>\n <br>\n \n</div>\n<div class=\"focus-info\">\n \n\n \n\n \n\n\n \n</div>\n<div class=\"focus-urls\">\n <a class=\"wildcard-container\" data-wildcard-attrs=\"href\" href=\"http://blast.ncbi.nlm.nih.gov/Blast.cgi?PAGE=Proteins&PROGRAM=blastp&BLAST_PROGRAMS=blastp&QUERY=@!translation!@&LINK_LOC=protein&PAGE_TYPE=BlastSearch\" target=\"_blank\" data-locus=\"ctg1_1476\">NCBI BlastP on this gene</a><br>\n <a href=\"http://www.ncbi.nlm.nih.gov/projects/sviewer/?Db=gene&amp;DbFrom=protein&amp;Cmd=Link&amp;noslider=1&amp;id=Erwimp_chromosome_1&amp;from=1462190&amp;to=1483014\" target=\"_new\">View genomic context</a><br>\n \n \n \n \n</div>\n<div class=\"focus-clipboard\">\n AA sequence: <span class=\"clipboard-copy wildcard-container\" data-locus=\"ctg1_1476\" data-wildcard-attrs=\"data-seq\" data-seq=\"@!translation!@\">Copy to clipboard</span><br>\n Nucleotide sequence: <span class=\"clipboard-copy wildcard-container\" data-locus=\"ctg1_1476\" data-wildcard-attrs=\"data-seq\" data-seq=\"@!dna!@\">Copy to clipboard</span><br>\n</div>",
    "dna": "ATGGCAGTTTTTAATGGTAAGAAAAGCATTGTATTTGGTATCACTGGTGGTGCTGCAGGACTATTGAGTTCGTTAATATACGGCATGTTAAATATAACCACTGCCAGTTCTAGCTGGACAATCTCAAGTGCTTTGGATGCAGCTTTGATTTCAGTATTCATTGTGATCGGTCAGTCCTATTATCAATCGAAAACGATACCTGATACGTCGAAAATGTTATCTGTATTCATTCTCGGTGCAGTATGTGGTTTTTTCGGTGGTTTAGTTGCCTATTATTTCATTGTAATTACTGGTACAGGGAGCCTTGGCCGTGTTATCGGTTGGGCCATCAGTGGCGCTGTCTGTGGATTTGTAGTTTCCAGAAAAATTCCTAACATGAGCGCGATGCTGGCTACTGCCGCAGGTGCTATAGGTGGCGGTGTTGGATGCTTATTAATGTACCTTAATCTCGGGTACACAACCGGTGTCATTGTGACCGGAGCTGCAATAGGGGTTGTTGTTGCAAGTGCTGAAGTTATGTTCCGTAAAAGCTGGGTCGCTGTGACAGTTTACTCTGAACCACTGAATGAAAATGGTATCAGTATGGCGAAAAAGACAAACCAATACGTCCTCAATCTGGGTAAAGACCCCATTCAGGTAGGTTATTCATCGGACATGGATATTTTGGTGAAATCTAAAGGGATTACTATGAGCAAAGAGGTCGCCAAAGTGACAATGGAAAATGATAAATACTATCTGACTTACGTTAAAAGCGGCGAGAAGAAAGAAATATTGAAAGGTGAGAAAGTGATAATCGAAAACTGTGAAATTGAGTTTTGTAATTAA",
    "translation": "MAVFNGKKSIVFGITGGAAGLLSSLIYGMLNITTASSSWTISSALDAALISVFIVIGQSYYQSKTIPDTSKMLSVFILGAVCGFFGGLVAYYFIVITGTGSLGRVIGWAISGAVCGFVVSRKIPNMSAMLATAAGAIGGGVGCLLMYLNLGYTTGVIVTGAAIGVVVASAEVMFRKSWVAVTVYSEPLNENGISMAKKTNQYVLNLGKDPIQVGYSSDMDILVKSKGITMSKEVAKVTMENDKYYLTYVKSGEKKEILKGEKVIIENCEIEFCN",
    "product": ""
   },
   {
    "start": 1473472,
    "end": 1473948,
    "strand": 1,
    "locus_tag": "ctg1_1477",
    "type": "other",
    "description": "<div class=\"focus-intro\">\n <strong><span class=\"serif\">ctg1_1477</span></strong><br>\n \n <br>\n Locus tag: <span class=\"serif\">ctg1_1477</span><br>\n Protein ID: <span class=\"serif\">None</span><br>\n Gene: <span class=\"serif\">None</span><br>\n \n Location: 1,473,472 - 1,473,948,\n (total: 477 nt)<br>\n <br>\n \n</div>\n<div class=\"focus-info\">\n \n\n \n\n \n\n\n \n</div>\n<div class=\"focus-urls\">\n <a class=\"wildcard-container\" data-wildcard-attrs=\"href\" href=\"http://blast.ncbi.nlm.nih.gov/Blast.cgi?PAGE=Proteins&PROGRAM=blastp&BLAST_PROGRAMS=blastp&QUERY=@!translation!@&LINK_LOC=protein&PAGE_TYPE=BlastSearch\" target=\"_blank\" data-locus=\"ctg1_1477\">NCBI BlastP on this gene</a><br>\n <a href=\"http://www.ncbi.nlm.nih.gov/projects/sviewer/?Db=gene&amp;DbFrom=protein&amp;Cmd=Link&amp;noslider=1&amp;id=Erwimp_chromosome_1&amp;from=1463472&amp;to=1483948\" target=\"_new\">View genomic context</a><br>\n \n \n \n \n</div>\n<div class=\"focus-clipboard\">\n AA sequence: <span class=\"clipboard-copy wildcard-container\" data-locus=\"ctg1_1477\" data-wildcard-attrs=\"data-seq\" data-seq=\"@!translation!@\">Copy to clipboard</span><br>\n Nucleotide sequence: <span class=\"clipboard-copy wildcard-container\" data-locus=\"ctg1_1477\" data-wildcard-attrs=\"data-seq\" data-seq=\"@!dna!@\">Copy to clipboard</span><br>\n</div>",
    "dna": "ATGCGTTTTTCACACTACCCTAATACTATTATCGTCGGACTGTACTTTATTTTTAGTTCAATACAGCACTACATCATGGTTATTCAGCTGATAATGAATCAGAATGATTTTCGTTTTCATGACCTTTGGGAATACCGTTTCTTTCTCACCCGGGACCATACCGTTTGTGTCTATATGTCTTACTGTTCCCTGAGTGACATCTTAATGATCAATGTGTTAGATATACTTCCTTTGATGTTTATTCTCTTTTTGATGAAAAAAACTAACCGCTGCTGGAAGGTGATTGTCATCACCTTGCACGCATTAATTAATGGTTTTTTTGCTAATGTGGCAATTTTCAACGATAGGGTTGCTCAATGGAGTACTTTTACCGACAGCGAATTGTTTTATGCAACCTTTAGGTATTCATTCTGCAGCTTACTGCTATCCAGTGTCTTGTTAGCATTATGCTGTTTAAGAGTCATAGGCAAAAGATGA",
    "translation": "MRFSHYPNTIIVGLYFIFSSIQHYIMVIQLIMNQNDFRFHDLWEYRFFLTRDHTVCVYMSYCSLSDILMINVLDILPLMFILFLMKKTNRCWKVIVITLHALINGFFANVAIFNDRVAQWSTFTDSELFYATFRYSFCSLLLSSVLLALCCLRVIGKR",
    "product": ""
   },
   {
    "start": 1474031,
    "end": 1474354,
    "strand": -1,
    "locus_tag": "ctg1_1478",
    "type": "other",
    "description": "<div class=\"focus-intro\">\n <strong><span class=\"serif\">ctg1_1478</span></strong><br>\n \n <br>\n Locus tag: <span class=\"serif\">ctg1_1478</span><br>\n Protein ID: <span class=\"serif\">None</span><br>\n Gene: <span class=\"serif\">None</span><br>\n \n Location: 1,474,031 - 1,474,354,\n (total: 324 nt)<br>\n <br>\n \n</div>\n<div class=\"focus-info\">\n \n\n \n\n \n\n\n \n</div>\n<div class=\"focus-urls\">\n <a class=\"wildcard-container\" data-wildcard-attrs=\"href\" href=\"http://blast.ncbi.nlm.nih.gov/Blast.cgi?PAGE=Proteins&PROGRAM=blastp&BLAST_PROGRAMS=blastp&QUERY=@!translation!@&LINK_LOC=protein&PAGE_TYPE=BlastSearch\" target=\"_blank\" data-locus=\"ctg1_1478\">NCBI BlastP on this gene</a><br>\n <a href=\"http://www.ncbi.nlm.nih.gov/projects/sviewer/?Db=gene&amp;DbFrom=protein&amp;Cmd=Link&amp;noslider=1&amp;id=Erwimp_chromosome_1&amp;from=1464031&amp;to=1484354\" target=\"_new\">View genomic context</a><br>\n \n \n \n \n</div>\n<div class=\"focus-clipboard\">\n AA sequence: <span class=\"clipboard-copy wildcard-container\" data-locus=\"ctg1_1478\" data-wildcard-attrs=\"data-seq\" data-seq=\"@!translation!@\">Copy to clipboard</span><br>\n Nucleotide sequence: <span class=\"clipboard-copy wildcard-container\" data-locus=\"ctg1_1478\" data-wildcard-attrs=\"data-seq\" data-seq=\"@!dna!@\">Copy to clipboard</span><br>\n</div>",
    "dna": "ATGACAGAAGAGAACAGGCTGGTCTATTCCACAGCTACCGGACGCATCAACGAAGAAAAAGTAGTAGCTGCCAGAGTTAAGGGCGATGGCATCATCAGGATACAGCGACAAACCAGTGGCAGAAAAGGAAAGGGGGTCTGTCTGATAACGGGTCTTGACCTGGATGAGGCTGAACTTAATAAGCTGGCTGCGGAATTAAAAAAGAAATGTGGCTGTGGCGGGGCAGTAAAAGAAGGGATCATTGAGATCCAGGGCGATAAACGTGAACTTTTATGTTCGCTGTTAAAAGCTAAAGGGCTGACAGTCAAGCTGGCCGGAGGCTAA",
    "translation": "MTEENRLVYSTATGRINEEKVVAARVKGDGIIRIQRQTSGRKGKGVCLITGLDLDEAELNKLAAELKKKCGCGGAVKEGIIEIQGDKRELLCSLLKAKGLTVKLAGG",
    "product": ""
   },
   {
    "start": 1474354,
    "end": 1475073,
    "strand": -1,
    "locus_tag": "ctg1_1479",
    "type": "other",
    "description": "<div class=\"focus-intro\">\n <strong><span class=\"serif\">ctg1_1479</span></strong><br>\n \n <br>\n Locus tag: <span class=\"serif\">ctg1_1479</span><br>\n Protein ID: <span class=\"serif\">None</span><br>\n Gene: <span class=\"serif\">None</span><br>\n \n Location: 1,474,354 - 1,475,073,\n (total: 720 nt)<br>\n <br>\n \n</div>\n<div class=\"focus-info\">\n \n\n \n\n \n\n\n \n</div>\n<div class=\"focus-urls\">\n <a class=\"wildcard-container\" data-wildcard-attrs=\"href\" href=\"http://blast.ncbi.nlm.nih.gov/Blast.cgi?PAGE=Proteins&PROGRAM=blastp&BLAST_PROGRAMS=blastp&QUERY=@!translation!@&LINK_LOC=protein&PAGE_TYPE=BlastSearch\" target=\"_blank\" data-locus=\"ctg1_1479\">NCBI BlastP on this gene</a><br>\n <a href=\"http://www.ncbi.nlm.nih.gov/projects/sviewer/?Db=gene&amp;DbFrom=protein&amp;Cmd=Link&amp;noslider=1&amp;id=Erwimp_chromosome_1&amp;from=1464354&amp;to=1485073\" target=\"_new\">View genomic context</a><br>\n \n \n \n \n</div>\n<div class=\"focus-clipboard\">\n AA sequence: <span class=\"clipboard-copy wildcard-container\" data-locus=\"ctg1_1479\" data-wildcard-attrs=\"data-seq\" data-seq=\"@!translation!@\">Copy to clipboard</span><br>\n Nucleotide sequence: <span class=\"clipboard-copy wildcard-container\" data-locus=\"ctg1_1479\" data-wildcard-attrs=\"data-seq\" data-seq=\"@!dna!@\">Copy to clipboard</span><br>\n</div>",
    "dna": "ATGCAAGTCCGTTTCCCCATCACATCGCCCATTGTTCTGGCACTGGACTATGCTGATCTCACCAGCGCGTTGACTTTTGTCGATGGTATTGATCCGCAAAGTTGCCGTTTGAAAGTAGGTAAAGAGATGTTTACCCGTTTTGGACCACAATTGGTTCAAAACTTACAGCAGCGCGGATTTGATATTTTTCTTGACCTTAAATTTCATGATATTCCGAACACAGTAGCCAAAGCTGTTGCAGCTGCAGCTGACCTCGGGGTTTGGATGGTGAATGTACACGCCAGTGGTGGGGCTCGTATGATGAGTGCCGCACGCAGTGCATTAGCCAGTTTTGGGAACGATGCCCCATTACTGATAGCCGTCACCGTGTTGACCAGTATGGAAGCAGAGGATCTTCACCAACTAGGCATCGAGCGTTCACCTGCTGATTATGCCTTACATCTGGCGACACTAACGAAGCAATGTGGTTTAGACGGCGTAGTTTGCTCAGCGCATGAAGCTGTTGCATTGAAAACGGCATTAGGGTCTGATTTTATTCTGGTGACACCGGGTATACGCCCGTCAGGATGCGATGCACAGGATCAACGCAGAGTCATGACCCCGCTTCAGGCTCAACAGGCTGGCGTTGATTATATGGTGATAGGGCGTCCGGTTACCCAGTCTGTATCGCCTGATGCAACTCTCCAGGCGCTGTTATCTTCATTACAGGAGCAGCGCTGA",
    "translation": "MQVRFPITSPIVLALDYADLTSALTFVDGIDPQSCRLKVGKEMFTRFGPQLVQNLQQRGFDIFLDLKFHDIPNTVAKAVAAAADLGVWMVNVHASGGARMMSAARSALASFGNDAPLLIAVTVLTSMEAEDLHQLGIERSPADYALHLATLTKQCGLDGVVCSAHEAVALKTALGSDFILVTPGIRPSGCDAQDQRRVMTPLQAQQAGVDYMVIGRPVTQSVSPDATLQALLSSLQEQR",
    "product": ""
   },
   {
    "start": 1475368,
    "end": 1476537,
    "strand": -1,
    "locus_tag": "ctg1_1480",
    "type": "other",
    "description": "<div class=\"focus-intro\">\n <strong><span class=\"serif\">ctg1_1480</span></strong><br>\n \n <br>\n Locus tag: <span class=\"serif\">ctg1_1480</span><br>\n Protein ID: <span class=\"serif\">None</span><br>\n Gene: <span class=\"serif\">None</span><br>\n \n Location: 1,475,368 - 1,476,537,\n (total: 1170 nt)<br>\n <br>\n \n</div>\n<div class=\"focus-info\">\n \n\n \n\n \n\n\n \n</div>\n<div class=\"focus-urls\">\n <a class=\"wildcard-container\" data-wildcard-attrs=\"href\" href=\"http://blast.ncbi.nlm.nih.gov/Blast.cgi?PAGE=Proteins&PROGRAM=blastp&BLAST_PROGRAMS=blastp&QUERY=@!translation!@&LINK_LOC=protein&PAGE_TYPE=BlastSearch\" target=\"_blank\" data-locus=\"ctg1_1480\">NCBI BlastP on this gene</a><br>\n <a href=\"http://www.ncbi.nlm.nih.gov/projects/sviewer/?Db=gene&amp;DbFrom=protein&amp;Cmd=Link&amp;noslider=1&amp;id=Erwimp_chromosome_1&amp;from=1465368&amp;to=1486537\" target=\"_new\">View genomic context</a><br>\n \n \n \n \n</div>\n<div class=\"focus-clipboard\">\n AA sequence: <span class=\"clipboard-copy wildcard-container\" data-locus=\"ctg1_1480\" data-wildcard-attrs=\"data-seq\" data-seq=\"@!translation!@\">Copy to clipboard</span><br>\n Nucleotide sequence: <span class=\"clipboard-copy wildcard-container\" data-locus=\"ctg1_1480\" data-wildcard-attrs=\"data-seq\" data-seq=\"@!dna!@\">Copy to clipboard</span><br>\n</div>",
    "dna": "ATGCTGGAACTGCTGTTTTTGTTACTTCCTGTCGCTGCTGCCTATGGCTGGTATATGGGCCGCAGGAGTGCGCAACAGGATAAACAGCAAGAGGCGGGACGGTTATCCCGCGACTACGTTGATGGGGTTAATTTTCTTCTTTCAAATCAACAGGATAAAGCTGTCGATCTGTTCCTTGATATGTTGAAAGAAGACAGTGGCACTGTTGAAGCTCATCTGACACTGGGCAACCTATTTCGATCGCGAGGCGAAGTCGATAAAGCAATACGTATCCACCAGGCGTTGATGGAGAGCGCTTCTCTCAGTTACGAGCAACGTTTACTGGCTATTCAACAATTGGGCAAAGATTACATGGCTGCAGGTTTTTACGATCGGGCAGAAGAAAACTTTAACCAATTGATTGATGAAACAGATTTTCGCATCGGGGCTCTGCGGCAGTTACTCCTGATCTATCAGGCAACCAGTGACTGGAGTAAAGCGATAGATGTCGCTGAACGACTGGTAAAACTGGGTAAAACCCGTCACCAGATTGAAATTGCTCACTTTTATTGCGAGCTTGCCCTGCAGATGATGAGCAGCGATGATCTTGAACGTGCAATGGCATTGTTGAAAAAGGCTGAGGTTGCAGACAAAAAGTGCGCCCGCGTATCGATAATGATGGGGCGTATTTTCATGGCTAATGAAGAGTACCCCAAAGCCATCGATGTGCTTGAACGGGTGATTGAGCAGGACAAAGAGCTGGTCAGTGAAACACTCTCGATGCTTAACACCTGTTACCAGCAGACTGGCTCAACAGAGGAATGGGATCAATATCTGAAACACTGTGTAAATGAGAATGCAGGGGCAGATGCCGAACTCTATCTGTCTGATATCATAGAGCAGGATGAAGGTGGTGAGGTAGCTCAGCTTTATATTAACCGACAATTGCAACGCCACCCAACCATGCGTGGTTTCTATCGCCTGATGGAGTTTCACTTGCAGGAAGCGGAAGAGGGACGCGCTAAAGAGAGTCTGCTGGTTCTGCGTGATTTAGTGGGGGAACAGATACGTACCAAGCCGCGTTACCGCTGTCATAAATGTGGCTTCACAGCCAATGCCTTATACTGGCATTGCCCCTCATGTAAAACCTGGTCTTCAGTAAAACCCATTCGGGGTCTTGACGGGCAGTAA",
    "translation": "MLELLFLLLPVAAAYGWYMGRRSAQQDKQQEAGRLSRDYVDGVNFLLSNQQDKAVDLFLDMLKEDSGTVEAHLTLGNLFRSRGEVDKAIRIHQALMESASLSYEQRLLAIQQLGKDYMAAGFYDRAEENFNQLIDETDFRIGALRQLLLIYQATSDWSKAIDVAERLVKLGKTRHQIEIAHFYCELALQMMSSDDLERAMALLKKAEVADKKCARVSIMMGRIFMANEEYPKAIDVLERVIEQDKELVSETLSMLNTCYQQTGSTEEWDQYLKHCVNENAGADAELYLSDIIEQDEGGEVAQLYINRQLQRHPTMRGFYRLMEFHLQEAEEGRAKESLLVLRDLVGEQIRTKPRYRCHKCGFTANALYWHCPSCKTWSSVKPIRGLDGQ",
    "product": ""
   },
   {
    "start": 1476544,
    "end": 1476855,
    "strand": -1,
    "locus_tag": "ctg1_1481",
    "type": "other",
    "description": "<div class=\"focus-intro\">\n <strong><span class=\"serif\">ctg1_1481</span></strong><br>\n \n <br>\n Locus tag: <span class=\"serif\">ctg1_1481</span><br>\n Protein ID: <span class=\"serif\">None</span><br>\n Gene: <span class=\"serif\">None</span><br>\n \n Location: 1,476,544 - 1,476,855,\n (total: 312 nt)<br>\n <br>\n \n</div>\n<div class=\"focus-info\">\n \n\n \n\n \n\n\n \n</div>\n<div class=\"focus-urls\">\n <a class=\"wildcard-container\" data-wildcard-attrs=\"href\" href=\"http://blast.ncbi.nlm.nih.gov/Blast.cgi?PAGE=Proteins&PROGRAM=blastp&BLAST_PROGRAMS=blastp&QUERY=@!translation!@&LINK_LOC=protein&PAGE_TYPE=BlastSearch\" target=\"_blank\" data-locus=\"ctg1_1481\">NCBI BlastP on this gene</a><br>\n <a href=\"http://www.ncbi.nlm.nih.gov/projects/sviewer/?Db=gene&amp;DbFrom=protein&amp;Cmd=Link&amp;noslider=1&amp;id=Erwimp_chromosome_1&amp;from=1466544&amp;to=1486855\" target=\"_new\">View genomic context</a><br>\n \n \n \n \n</div>\n<div class=\"focus-clipboard\">\n AA sequence: <span class=\"clipboard-copy wildcard-container\" data-locus=\"ctg1_1481\" data-wildcard-attrs=\"data-seq\" data-seq=\"@!translation!@\">Copy to clipboard</span><br>\n Nucleotide sequence: <span class=\"clipboard-copy wildcard-container\" data-locus=\"ctg1_1481\" data-wildcard-attrs=\"data-seq\" data-seq=\"@!dna!@\">Copy to clipboard</span><br>\n</div>",
    "dna": "ATGGGAAAAACCGTGAAATATTTGCTTATGTTTTTAGTGTTGCTGGTTATTTTCGTTATCTCAGTAACGTTAGGTTCACATAATGATCAGGTGGTGACATTTAATTATCTGATTGCACAGGGCGAGTTCCGGATTTCAACACTGCTTGCTGTACTTTTTGGTGCAGGATTTATTCTTGGCTGGACTATAGTTGGTCTTTTTTGGTTGCGGCTCAGAGTATCACTGGCAGCCTCGACGCGTAAATTGAAGCGGTTGCAGAGTCAGTTGCAACAGGTGCAAGAAACACCTGCCACCTCTTCTGACAAGGCTTAA",
    "translation": "MGKTVKYLLMFLVLLVIFVISVTLGSHNDQVVTFNYLIAQGEFRISTLLAVLFGAGFILGWTIVGLFWLRLRVSLAASTRKLKRLQSQLQQVQETPATSSDKA",
    "product": ""
   },
   {
    "start": 1476987,
    "end": 1477718,
    "strand": -1,
    "locus_tag": "ctg1_1482",
    "type": "other",
    "description": "<div class=\"focus-intro\">\n <strong><span class=\"serif\">ctg1_1482</span></strong><br>\n \n <br>\n Locus tag: <span class=\"serif\">ctg1_1482</span><br>\n Protein ID: <span class=\"serif\">None</span><br>\n Gene: <span class=\"serif\">None</span><br>\n \n Location: 1,476,987 - 1,477,718,\n (total: 732 nt)<br>\n <br>\n \n</div>\n<div class=\"focus-info\">\n \n\n \n\n \n\n\n \n</div>\n<div class=\"focus-urls\">\n <a class=\"wildcard-container\" data-wildcard-attrs=\"href\" href=\"http://blast.ncbi.nlm.nih.gov/Blast.cgi?PAGE=Proteins&PROGRAM=blastp&BLAST_PROGRAMS=blastp&QUERY=@!translation!@&LINK_LOC=protein&PAGE_TYPE=BlastSearch\" target=\"_blank\" data-locus=\"ctg1_1482\">NCBI BlastP on this gene</a><br>\n <a href=\"http://www.ncbi.nlm.nih.gov/projects/sviewer/?Db=gene&amp;DbFrom=protein&amp;Cmd=Link&amp;noslider=1&amp;id=Erwimp_chromosome_1&amp;from=1466987&amp;to=1487718\" target=\"_new\">View genomic context</a><br>\n \n \n \n \n</div>\n<div class=\"focus-clipboard\">\n AA sequence: <span class=\"clipboard-copy wildcard-container\" data-locus=\"ctg1_1482\" data-wildcard-attrs=\"data-seq\" data-seq=\"@!translation!@\">Copy to clipboard</span><br>\n Nucleotide sequence: <span class=\"clipboard-copy wildcard-container\" data-locus=\"ctg1_1482\" data-wildcard-attrs=\"data-seq\" data-seq=\"@!dna!@\">Copy to clipboard</span><br>\n</div>",
    "dna": "ATGGGTCAAATTGTTATCAGAATCACCTGCGCAGCACTAATGTTAATGATCATTCCCGGTTTTTTATGGGTCACGGGTTGGCAGTGGCAGCCAGACGATATCACTTCTATTGATCGTCTGCTTTACGCTGTCACTGAGACAGTGACTCGTCCATGGGGGGCACTGACCGCTGTTGTTCTGCTTATCTGGATTATAAAGCGTATCGCTGTCCCGCGTACCGTTGCCTGGCGTTTAGCGATAGTTATGGTATTGACAGTGCTTGCAGCACAGTGGCTTAACAGTGCGATAAAACAGCAGGAGCAAGAGCCACGCCCCTACGTGCTTTGGTTGCAACAACATCACGATGTACAAGCAGACGCTTTTTATGCCCAACCCAAAACAGAACGCACCCTTGAGGTTGAACGAACCACCGTATCATCAATGATACCTGGCTGGTTGCAGCAACATTGGGCTTTTGAAACCGGCTATTCCTTCCCCTCCGGCCACAGTACATTTGCGGCAGTCTGGGCGCTGATGGCGCTGCTATTGCTATGGTCTGGACGCTATTATCTGACATTGGTGATAATATGGACATGGTCGATAAGTGTAATGGTCAGCCGTATGATGCTGGGTATGCACTGGCCGCGCGATGTGATTGGTTCAATTGGCCTTAGCTGGGCATTAGTTATTGTTGCCGCATGGGTGATGTACCGTTATTGTGGGGCATGGCGTTCAACGCGTTCTGAACCTTGA",
    "translation": "MGQIVIRITCAALMLMIIPGFLWVTGWQWQPDDITSIDRLLYAVTETVTRPWGALTAVVLLIWIIKRIAVPRTVAWRLAIVMVLTVLAAQWLNSAIKQQEQEPRPYVLWLQQHHDVQADAFYAQPKTERTLEVERTTVSSMIPGWLQQHWAFETGYSFPSGHSTFAAVWALMALLLLWSGRYYLTLVIIWTWSISVMVSRMMLGMHWPRDVIGSIGLSWALVIVAAWVMYRYCGAWRSTRSEP",
    "product": ""
   },
   {
    "start": 1478004,
    "end": 1478597,
    "strand": 1,
    "locus_tag": "ctg1_1483",
    "type": "other",
    "description": "<div class=\"focus-intro\">\n <strong><span class=\"serif\">ctg1_1483</span></strong><br>\n \n <br>\n Locus tag: <span class=\"serif\">ctg1_1483</span><br>\n Protein ID: <span class=\"serif\">None</span><br>\n Gene: <span class=\"serif\">None</span><br>\n \n Location: 1,478,004 - 1,478,597,\n (total: 594 nt)<br>\n <br>\n \n</div>\n<div class=\"focus-info\">\n \n\n \n\n \n\n\n \n</div>\n<div class=\"focus-urls\">\n <a class=\"wildcard-container\" data-wildcard-attrs=\"href\" href=\"http://blast.ncbi.nlm.nih.gov/Blast.cgi?PAGE=Proteins&PROGRAM=blastp&BLAST_PROGRAMS=blastp&QUERY=@!translation!@&LINK_LOC=protein&PAGE_TYPE=BlastSearch\" target=\"_blank\" data-locus=\"ctg1_1483\">NCBI BlastP on this gene</a><br>\n <a href=\"http://www.ncbi.nlm.nih.gov/projects/sviewer/?Db=gene&amp;DbFrom=protein&amp;Cmd=Link&amp;noslider=1&amp;id=Erwimp_chromosome_1&amp;from=1468004&amp;to=1488597\" target=\"_new\">View genomic context</a><br>\n \n  <a href=\"knownclusterblast/region4/ctg1_1483_mibig_hits.html\" target=\"_new\">MiBIG Hits</a><br>\n \n \n \n \n</div>\n<div class=\"focus-clipboard\">\n AA sequence: <span class=\"clipboard-copy wildcard-container\" data-locus=\"ctg1_1483\" data-wildcard-attrs=\"data-seq\" data-seq=\"@!translation!@\">Copy to clipboard</span><br>\n Nucleotide sequence: <span class=\"clipboard-copy wildcard-container\" data-locus=\"ctg1_1483\" data-wildcard-attrs=\"data-seq\" data-seq=\"@!dna!@\">Copy to clipboard</span><br>\n</div>",
    "dna": "ATGCAGCTTAAGAAGGTCGCCGAAGCCAGGCTTCCTACGCAGTGGGGTGAATTCCTGATGGTAGGCTTTGAGGAATTGTCAAGCGGGCATAATCATGTCGCACTGGTGTATGGTGATATCAGCGGCGATGCCCCTGTGCTTGCACGAGTGCATTCAGAATGTCTCACCGGCGATGCCCTGTTTAGTTTACGTTGTGATTGCGGCTTTCAACTCGAAGCCGCTCTGCAGGCGATCAGTCAGGAAGGAAGAGGTATTTTACTCTACCACCGTCAGGAAGGTCGCAATATCGGTCTGCTGAATAAAATTCGTGCTTATGCGCTACAGGATGAAGGCTATGATACGGTAGAGGCTAACCATCAGCTAGGCTTTGCAGCCGATGAGCGGAATTTCACACTCTGTGCCGACATGTTCAGAATACTGGGGATCAACGAAGTTCGTTTATTGACCAACAACCCGGCAAAAGTAGCTGTATTGACTGATGCCGGTATCAATATCGTTGAACGCATTCCATTGGTAGTGGGACGTAATCCCAGAAATGCACATTATCTGGATGTGAAAGCATCAAAAATGGGACATCTGTTACCGAAAATCTAA",
    "translation": "MQLKKVAEARLPTQWGEFLMVGFEELSSGHNHVALVYGDISGDAPVLARVHSECLTGDALFSLRCDCGFQLEAALQAISQEGRGILLYHRQEGRNIGLLNKIRAYALQDEGYDTVEANHQLGFAADERNFTLCADMFRILGINEVRLLTNNPAKVAVLTDAGINIVERIPLVVGRNPRNAHYLDVKASKMGHLLPKI",
    "product": ""
   },
   {
    "start": 1478639,
    "end": 1479613,
    "strand": -1,
    "locus_tag": "ctg1_1484",
    "type": "regulatory",
    "description": "<div class=\"focus-intro\">\n <strong><span class=\"serif\">ctg1_1484</span></strong><br>\n \n <br>\n Locus tag: <span class=\"serif\">ctg1_1484</span><br>\n Protein ID: <span class=\"serif\">None</span><br>\n Gene: <span class=\"serif\">None</span><br>\n \n Location: 1,478,639 - 1,479,613,\n (total: 975 nt)<br>\n <br>\n \n  regulatory (smcogs) SMCOG1014:LysR family transcriptional regulator (Score: 191.4; E-value: 3.3e-58)<br>\n \n</div>\n<div class=\"focus-info\">\n \n\n \n\n \n\n\n \n</div>\n<div class=\"focus-urls\">\n <a class=\"wildcard-container\" data-wildcard-attrs=\"href\" href=\"http://blast.ncbi.nlm.nih.gov/Blast.cgi?PAGE=Proteins&PROGRAM=blastp&BLAST_PROGRAMS=blastp&QUERY=@!translation!@&LINK_LOC=protein&PAGE_TYPE=BlastSearch\" target=\"_blank\" data-locus=\"ctg1_1484\">NCBI BlastP on this gene</a><br>\n <a href=\"http://www.ncbi.nlm.nih.gov/projects/sviewer/?Db=gene&amp;DbFrom=protein&amp;Cmd=Link&amp;noslider=1&amp;id=Erwimp_chromosome_1&amp;from=1468639&amp;to=1489613\" target=\"_new\">View genomic context</a><br>\n \n  <a href=\"knownclusterblast/region4/ctg1_1484_mibig_hits.html\" target=\"_new\">MiBIG Hits</a><br>\n \n \n \n \n</div>\n<div class=\"focus-clipboard\">\n AA sequence: <span class=\"clipboard-copy wildcard-container\" data-locus=\"ctg1_1484\" data-wildcard-attrs=\"data-seq\" data-seq=\"@!translation!@\">Copy to clipboard</span><br>\n Nucleotide sequence: <span class=\"clipboard-copy wildcard-container\" data-locus=\"ctg1_1484\" data-wildcard-attrs=\"data-seq\" data-seq=\"@!dna!@\">Copy to clipboard</span><br>\n</div>",
    "dna": "ATGAAATTGCAGCAATTGCGATATATTGTTGAAGTGGTCAACCATAATCTTAACGTCTCTTCCACTGCAGAAGGTTTATATACCTCTCAGCCAGGGATTAGCAAGCAGGTACGAATGCTCGAAGATGAGCTCGGGATTCAGATTTTTGCTCGTAGTGGTAAACATCTGACCCAGGTGACACCTGCCGGCGAAGAAGTCATTCGTATTGCGCGTGAGGTGCTCTCTAAAGTCGATTCAATCAAGTCGGTAGCAGGGGAACATACCTGGCCGGATAAAGGCTCCTTATTTGTGGCGACGACGCATACTCAGGCCCGTTATGCTTTGCCTGACGTGATTAAAGGGTTTATCTCACGATACCCGCGTGTCTCTCTGCATATGCATCAGGGCTCACCGGCGCAGATAGCAGAAGCGGTAGCGAAAGGAAATGCCGACTTTGCTATCGCAACTGAAGCACTTCATCTTTATGATGATCTGGTGATGTTACCCTGTTATCACTGGAACCGGGCGATTATCGTTCCACCTCAGCACCCCCTTGCCCAGGAAAAAAACATCTCTATCGAAATGCTCGCTGAGTACCCCTTAGTGACCTACACCTTTGGGTTCACCGGACGCTCGGAGTTGGATACTGCATTTAGCCGGGCGGGTTTAACACCGCGTATCGTGTTTACCGCGACGGATGCTGATGTGATCAAAACCTATGTTCGTCTGGGACTCGGGGTGGGAGTGATTGCTAGTATGGCGGTTGATGCTGTAGCAGATCCGGATTTGGTGAAGATTCGTGCCAGTCATATCTTCAGTGGCAGCACGACTAAAATCGGCTTCCGGCGCAGTACATTCCTGCGTAGTTATATGTATGACTTTATCCAGCGTTTTGCTCCACACCTATCTCGGGATGTGGTGGATAAAGCCGTAAGCCTGCGTTCCGGAGAAGACATCGAGGCAATGTTCCGAGATGTTAAATTACCCGAACGCTAA",
    "translation": "MKLQQLRYIVEVVNHNLNVSSTAEGLYTSQPGISKQVRMLEDELGIQIFARSGKHLTQVTPAGEEVIRIAREVLSKVDSIKSVAGEHTWPDKGSLFVATTHTQARYALPDVIKGFISRYPRVSLHMHQGSPAQIAEAVAKGNADFAIATEALHLYDDLVMLPCYHWNRAIIVPPQHPLAQEKNISIEMLAEYPLVTYTFGFTGRSELDTAFSRAGLTPRIVFTATDADVIKTYVRLGLGVGVIASMAVDAVADPDLVKIRASHIFSGSTTKIGFRRSTFLRSYMYDFIQRFAPHLSRDVVDKAVSLRSGEDIEAMFRDVKLPER",
    "product": ""
   },
   {
    "start": 1479837,
    "end": 1482449,
    "strand": -1,
    "locus_tag": "ctg1_1485",
    "type": "other",
    "description": "<div class=\"focus-intro\">\n <strong><span class=\"serif\">ctg1_1485</span></strong><br>\n \n <br>\n Locus tag: <span class=\"serif\">ctg1_1485</span><br>\n Protein ID: <span class=\"serif\">None</span><br>\n Gene: <span class=\"serif\">None</span><br>\n \n Location: 1,479,837 - 1,482,449,\n (total: 2613 nt)<br>\n <br>\n \n</div>\n<div class=\"focus-info\">\n \n\n \n\n \n\n\n \n</div>\n<div class=\"focus-urls\">\n <a class=\"wildcard-container\" data-wildcard-attrs=\"href\" href=\"http://blast.ncbi.nlm.nih.gov/Blast.cgi?PAGE=Proteins&PROGRAM=blastp&BLAST_PROGRAMS=blastp&QUERY=@!translation!@&LINK_LOC=protein&PAGE_TYPE=BlastSearch\" target=\"_blank\" data-locus=\"ctg1_1485\">NCBI BlastP on this gene</a><br>\n <a href=\"http://www.ncbi.nlm.nih.gov/projects/sviewer/?Db=gene&amp;DbFrom=protein&amp;Cmd=Link&amp;noslider=1&amp;id=Erwimp_chromosome_1&amp;from=1469837&amp;to=1492449\" target=\"_new\">View genomic context</a><br>\n \n  <a href=\"knownclusterblast/region4/ctg1_1485_mibig_hits.html\" target=\"_new\">MiBIG Hits</a><br>\n \n \n \n \n</div>\n<div class=\"focus-clipboard\">\n AA sequence: <span class=\"clipboard-copy wildcard-container\" data-locus=\"ctg1_1485\" data-wildcard-attrs=\"data-seq\" data-seq=\"@!translation!@\">Copy to clipboard</span><br>\n Nucleotide sequence: <span class=\"clipboard-copy wildcard-container\" data-locus=\"ctg1_1485\" data-wildcard-attrs=\"data-seq\" data-seq=\"@!dna!@\">Copy to clipboard</span><br>\n</div>",
    "dna": "ATGGGCAAAGCTCTCGTAATAGTTGAGTCCCCGGCAAAGGCTAAAACAATTAACAGATATCTCGGCAATCACTTTGTAGTGAAATCCAGCGTCGGGCATATCCGGGATTTGCCGACGAGTGGCTCGACAGTGAAAAAGAGCGCTGACTCTACAACCAGTAAGACTACAAAAAAAGTCAAAAAAGATGAAAAATCAGCGCTGGTAAACCGGATGGGGGTCGATCCCTATCATGACTGGCAAGCGAATTATCAAATTTTGCCCGGTAAAGAGAAGGTAGTTGCAGAGTTAAAATCACTGGCAGAAAACGCTGATCACATCTATCTGGCAACCGACCTTGACCGCGAAGGAGAAGCGATTGCCTGGCACCTGCGGGAAGTTATCGGTGGCGATGACAGCCGTTTCAGCCGCGTGGTTTTTAATGAGATCACTAAAAACGCTATTCAGCAGGCTTTTGAACAACCCGGCGAACTGAATATCGACCGTGTCAATGCGCAGCAGGCGAGACGATTTATGGATCGCGTGGTGGGCTATATGGTTTCGCCCTTATTGTGGAAAAAAGTTGCGCGAGGGCTATCCGCCGGACGCGTGCAGTCGGTCGCCGTCAGGTTGCTGGTGGAGCGTGAACATGAAATCAAGGCTTTCGTACCTGAAGAGTACTGGGAGCTGCACGCGGATCTGAATACCCCGGATAGTGTACTGCTGCCGATGGAGGTGACGCATTTTGCAGGAAAAGCGTTCAAACCGGTTAATGGTGATCAGACTCAGGCTGCGGTTGACGTATTGCAATCAGCTACATTTACGGTGGCTGAACGAGAAGATAAACCGACCAGTAGTAAACCTGGTGCTCCTTTTATCACCTCTACCTTGCAGCAGGCTGCCAGTACGCGCTTAGGTTTTGGTGTTAAAAAAACCATGATGATGGCACAACGGTTGTACGAGGCAGGCCATATCACTTATATGCGAACTGACTCGACTAACCTCAGCAAAGACGCCGTGACAATGGTTCGTGAGTATATTACCGACCAGTTTGGTGATCGATATTTGCCTGCGGCACCTAATTCCTACACTAGCAAAGAATACTCGCAGGAAGCTCACGAAGCCATTCGCCCTTCGGAGGTGAGTATCCTCGCTGAGCAGCTGACTGAAATGGAAGCAGATGCGCAAAAATTGTATCAGCTAATCTGGCGTCAGTTTGTTGCTTGTCAGATGACACCTGCACAATATGATGCAACGAAACTGACGGTAGCTGCCGCTGATTATAAGCTGAAGGCACGTGGTCGCACTTTGCGTTTCGATGGCTGGACACGCGTAATGCCTGCCTTGAGGAAAGGTGATGAAGATCGTACGCTGCCAGCGGTTGCTGTTGGCTCTGTGCTCGATCTCCTGGCTCTGCATCCCAGCCAGCACTTTACCAAGCCACCAGCACGTTTCAGTGAAGCCACTCTGGTTCGGGAATTGGAGAAAAGAGGGATAGGGCGTCCTTCTACTTATGCTTCGATCATCTCCACCATTCAGGATCGTGGCTACGTTAAAGTAGAAAATCGTCGTTTCTATGCAGAAAAAATGGGAGAGATAGTCACCTCGCGACTGGAGAACAGTTTTCCTGAGTTGATGAACTACGACTTTACTGCGCACATGGAGGATAGCCTCGATAAAGTGGCCAGCCATCAGGCGCAGTGGAAGCAAGTACTGGATACTTTTTTCGCTGAATTCAGTGAGCAGCTGGATAAAGCTGACAAAGATCCTGATGAAGGTGGAATGCAACCCAACCAGGTGGTGCTGACTTCGATTGATTGTCCTACCTGCGGGCGCAAAATGGGTATCAGAACAGCCAGCACTGGCGTATTCCTTGGTTGTTCTGGCTATGCGTTACCCCCTAAAGAGCGTTGTAAACAAACCATCAATTTGATCCCCGAGAATGAGGTGCTCAATATTCTTGAGGGAGATGATGCAGAAACTAATGCGCTGCGCGCACGCCGCCGGTGTACCAAATGTGGTACAGCAATGGACAGTTATCTGATTGATGGTCAGCGTAAATTGCATGTATGTGGTAATAACCCGGAATGTGATGGCTATGAAATCGAAGAAGGCGAGTTTCGCATCAAGGGTTATGATGGACCGATAGTTGAGTGCGATAAATGCGGTTCGGAAATGCATCTGAAACTGGGGCGTTTTGGCAAGTACATGGCGTGTACCAACGAGGCGTGCAAGAATACCCGTAAAATATTGCGTAATGGTGATGTCGCACCACCGAAAGAGGATCCGGTGCCACTTCCTGAGCTGGCATGTAAAAAATCTGATGCCTATTTTGTGTTGCGTGACGGTGCTGCGGGTGTTTTTCTTGCGGCTAATACCTTTCCGAAATCTCGCGAGACAAGGGCACCATTGGTAGAAGAACTACACCGATTCCGTGACCGATTACCTGAAAAATTACAGTATCTTGCCGATGCGCCGATAACAGATAATGAAGGAAATAAATCCTTTGTACGCTTTAGTCGCAAAACTAAAGAGCAATACGTCAGTACTGAAAAAGAGGGCAAAGCCACAGGCTGGACGGCGTATTATGTTGATGGAAAATGGAAGATCACAGAGAAAACATCTGCAAAAAAATAG",
    "translation": "MGKALVIVESPAKAKTINRYLGNHFVVKSSVGHIRDLPTSGSTVKKSADSTTSKTTKKVKKDEKSALVNRMGVDPYHDWQANYQILPGKEKVVAELKSLAENADHIYLATDLDREGEAIAWHLREVIGGDDSRFSRVVFNEITKNAIQQAFEQPGELNIDRVNAQQARRFMDRVVGYMVSPLLWKKVARGLSAGRVQSVAVRLLVEREHEIKAFVPEEYWELHADLNTPDSVLLPMEVTHFAGKAFKPVNGDQTQAAVDVLQSATFTVAEREDKPTSSKPGAPFITSTLQQAASTRLGFGVKKTMMMAQRLYEAGHITYMRTDSTNLSKDAVTMVREYITDQFGDRYLPAAPNSYTSKEYSQEAHEAIRPSEVSILAEQLTEMEADAQKLYQLIWRQFVACQMTPAQYDATKLTVAAADYKLKARGRTLRFDGWTRVMPALRKGDEDRTLPAVAVGSVLDLLALHPSQHFTKPPARFSEATLVRELEKRGIGRPSTYASIISTIQDRGYVKVENRRFYAEKMGEIVTSRLENSFPELMNYDFTAHMEDSLDKVASHQAQWKQVLDTFFAEFSEQLDKADKDPDEGGMQPNQVVLTSIDCPTCGRKMGIRTASTGVFLGCSGYALPPKERCKQTINLIPENEVLNILEGDDAETNALRARRRCTKCGTAMDSYLIDGQRKLHVCGNNPECDGYEIEEGEFRIKGYDGPIVECDKCGSEMHLKLGRFGKYMACTNEACKNTRKILRNGDVAPPKEDPVPLPELACKKSDAYFVLRDGAAGVFLAANTFPKSRETRAPLVEELHRFRDRLPEKLQYLADAPITDNEGNKSFVRFSRKTKEQYVSTEKEGKATGWTAYYVDGKWKITEKTSAKK",
    "product": ""
   },
   {
    "start": 1482838,
    "end": 1483095,
    "strand": 1,
    "locus_tag": "ctg1_1486",
    "type": "other",
    "description": "<div class=\"focus-intro\">\n <strong><span class=\"serif\">ctg1_1486</span></strong><br>\n \n <br>\n Locus tag: <span class=\"serif\">ctg1_1486</span><br>\n Protein ID: <span class=\"serif\">None</span><br>\n Gene: <span class=\"serif\">None</span><br>\n \n Location: 1,482,838 - 1,483,095,\n (total: 258 nt)<br>\n <br>\n \n</div>\n<div class=\"focus-info\">\n \n\n \n\n \n\n\n \n</div>\n<div class=\"focus-urls\">\n <a class=\"wildcard-container\" data-wildcard-attrs=\"href\" href=\"http://blast.ncbi.nlm.nih.gov/Blast.cgi?PAGE=Proteins&PROGRAM=blastp&BLAST_PROGRAMS=blastp&QUERY=@!translation!@&LINK_LOC=protein&PAGE_TYPE=BlastSearch\" target=\"_blank\" data-locus=\"ctg1_1486\">NCBI BlastP on this gene</a><br>\n <a href=\"http://www.ncbi.nlm.nih.gov/projects/sviewer/?Db=gene&amp;DbFrom=protein&amp;Cmd=Link&amp;noslider=1&amp;id=Erwimp_chromosome_1&amp;from=1472838&amp;to=1493095\" target=\"_new\">View genomic context</a><br>\n \n \n \n \n</div>\n<div class=\"focus-clipboard\">\n AA sequence: <span class=\"clipboard-copy wildcard-container\" data-locus=\"ctg1_1486\" data-wildcard-attrs=\"data-seq\" data-seq=\"@!translation!@\">Copy to clipboard</span><br>\n Nucleotide sequence: <span class=\"clipboard-copy wildcard-container\" data-locus=\"ctg1_1486\" data-wildcard-attrs=\"data-seq\" data-seq=\"@!dna!@\">Copy to clipboard</span><br>\n</div>",
    "dna": "ATGCAGGAGAAACAGCAGCAGCAACTCATCGACTCTGTAGCTTTGCTGAAATTAGCCAATGAGATGATTGTTGAGCATCAGCAGTACCTGCCCGGTATGCAGGCAACGAGTGTTGAACAACGGGATGATGTGCTGATATTCAAAGGTGAATATTTTCTTGATGCAGACGGCCTGCCTACTGCTGACACCACGGCTGTTTTTAACGTGTTCAAAGCGTTAGCGGTAGCGCTCTCTCCCCATTACCGACTTAGTGAATAA",
    "translation": "MQEKQQQQLIDSVALLKLANEMIVEHQQYLPGMQATSVEQRDDVLIFKGEYFLDADGLPTADTTAVFNVFKALAVALSPHYRLSE",
    "product": ""
   }
  ],
  "clusters": [
   {
    "start": 1460677,
    "end": 1463878,
    "tool": "rule-based-clusters",
    "neighbouring_start": 1440677,
    "neighbouring_end": 1483878,
    "product": "NRPS-like",
    "category": "NRPS",
    "height": 2,
    "kind": "protocluster",
    "prefix": ""
   }
  ],
  "sites": {
   "ttaCodons": [],
   "bindingSites": [
    {
     "loc": 1441348,
     "len": 15
    },
    {
     "loc": 1477959,
     "len": 15
    }
   ]
  },
  "type": "NRPS-like",
  "products": [
   "NRPS-like"
  ],
  "product_categories": [
   "NRPS"
  ],
  "cssClass": "NRPS NRPS-like",
  "anchor": "r1c4"
 },
 "r1c5": {
  "start": 2279053,
  "end": 2299694,
  "idx": 5,
  "orfs": [
   {
    "start": 2280599,
    "end": 2281876,
    "strand": -1,
    "locus_tag": "ctg1_2273",
    "type": "other",
    "description": "<div class=\"focus-intro\">\n <strong><span class=\"serif\">ctg1_2273</span></strong><br>\n \n <br>\n Locus tag: <span class=\"serif\">ctg1_2273</span><br>\n Protein ID: <span class=\"serif\">None</span><br>\n Gene: <span class=\"serif\">None</span><br>\n \n Location: 2,280,599 - 2,281,876,\n (total: 1278 nt)<br>\n <br>\n \n</div>\n<div class=\"focus-info\">\n \n\n \n\n \n\n\n \n</div>\n<div class=\"focus-urls\">\n <a class=\"wildcard-container\" data-wildcard-attrs=\"href\" href=\"http://blast.ncbi.nlm.nih.gov/Blast.cgi?PAGE=Proteins&PROGRAM=blastp&BLAST_PROGRAMS=blastp&QUERY=@!translation!@&LINK_LOC=protein&PAGE_TYPE=BlastSearch\" target=\"_blank\" data-locus=\"ctg1_2273\">NCBI BlastP on this gene</a><br>\n <a href=\"http://www.ncbi.nlm.nih.gov/projects/sviewer/?Db=gene&amp;DbFrom=protein&amp;Cmd=Link&amp;noslider=1&amp;id=Erwimp_chromosome_1&amp;from=2270599&amp;to=2291876\" target=\"_new\">View genomic context</a><br>\n \n \n \n \n</div>\n<div class=\"focus-clipboard\">\n AA sequence: <span class=\"clipboard-copy wildcard-container\" data-locus=\"ctg1_2273\" data-wildcard-attrs=\"data-seq\" data-seq=\"@!translation!@\">Copy to clipboard</span><br>\n Nucleotide sequence: <span class=\"clipboard-copy wildcard-container\" data-locus=\"ctg1_2273\" data-wildcard-attrs=\"data-seq\" data-seq=\"@!dna!@\">Copy to clipboard</span><br>\n</div>",
    "dna": "ATGCAGCAAATCGATCAGGCACTGTTCATTAAGTGGTTAGAAAAAGAAGTTACGCCTGCGTTAGGCTGTACTGAACCCGTAGCGATTGCTTTTGCGGCAGCAACTGCAGGAGCCAGCTTACCCGAGCCGTGTGTGCGCATATCGGGTTTCATCTCTGAAAACCTCTATAAAAATGCTATGGGGGTGACTATTCCTGGTACGCGTAGTCGTGGCATCGCAATGGCCGCAGCCGTCGGTTTACTCGGCGGAGACAGAGAAAAAGGGCTGGAATTACTGGATGGTTTGACCGACGCGCAGATTGAACAGGCGCAGGAGATGGTAAAAAAGGAAAGCATCATTTTGCAGGCTCGTGAAACAGAAGATTTCATACATATTGATTTAACAGCACATGGTCTGCAGCATCAATGTCGGGTTGTTATCAAACAGCGGCATACGCAAGTAGCTGAATTGTATCTTGATGGCCAACCTATCGCTTTACCTGTGCCTGAAAAAAAAGGTGAATCGGCAACCGTATTACGTGACTTCACCATTGAAGAGGCGGTTGAATTTGTCAATCATGTACCTCTCTCCGCTATTGCATTTATGCAGGATGCTGCGCATCTGAATAGTGCATTATCGGCCGAAGGCAGACGAATACCTTATGGTCTTAACATTTCCGGCGTATTAGCTGCGAATGTCAGCCTCGGTGTCATGAGTGATGATATGTTATCGCGGATATTGATTGAGACGGTGGCGGCTTCAGATGCCCGTATGGGAGGAGCATCGGTACCCGCGATGTCTAATTTTGGCTCAGGAAATCAGGGGATTGCCGCTACCTTACCGGTTGTAGTGCTGGCGCGTGAACTTAACGCCGGTGATGAGGCGCTTATTCGTGCACTGGCGTTATCACATCTCACCGCTATCGCTGTTCACGCACGTTTTATGCGTTTATCTGCGCTTTGCGCTGCAACAACCGCAGCGATGGGGGCGGCTGCTGGCATGGCATGGCTGTTTACCCGCGATCTTGAGGTCGTTCAATCGGCGATCATCAATATGGTCAGTGATGTCAGTGGAATTATCTGTGATGGTGCTTCCAATGGTTGTGCGATGAAAGTGTCTACTGGCACGATGAGTGCTTTCAAGGCGGTATTATTAGCAAGGCAAGGGATTCGGGTCAGTGAATGTGAAGGTATTATTAGTCGAAGTACGGAACAGACGTTAAGTAATCTGAGCCGGTTGGTCGTCCGGGCAATGCCTGCCACTGACAGAGAAATCATTGCTATTATGTCTGAAAAATAA",
    "translation": "MQQIDQALFIKWLEKEVTPALGCTEPVAIAFAAATAGASLPEPCVRISGFISENLYKNAMGVTIPGTRSRGIAMAAAVGLLGGDREKGLELLDGLTDAQIEQAQEMVKKESIILQARETEDFIHIDLTAHGLQHQCRVVIKQRHTQVAELYLDGQPIALPVPEKKGESATVLRDFTIEEAVEFVNHVPLSAIAFMQDAAHLNSALSAEGRRIPYGLNISGVLAANVSLGVMSDDMLSRILIETVAASDARMGGASVPAMSNFGSGNQGIAATLPVVVLARELNAGDEALIRALALSHLTAIAVHARFMRLSALCAATTAAMGAAAGMAWLFTRDLEVVQSAIINMVSDVSGIICDGASNGCAMKVSTGTMSAFKAVLLARQGIRVSECEGIISRSTEQTLSNLSRLVVRAMPATDREIIAIMSEK",
    "product": ""
   },
   {
    "start": 2282057,
    "end": 2282269,
    "strand": -1,
    "locus_tag": "ctg1_2274",
    "type": "other",
    "description": "<div class=\"focus-intro\">\n <strong><span class=\"serif\">ctg1_2274</span></strong><br>\n \n <br>\n Locus tag: <span class=\"serif\">ctg1_2274</span><br>\n Protein ID: <span class=\"serif\">None</span><br>\n Gene: <span class=\"serif\">None</span><br>\n \n Location: 2,282,057 - 2,282,269,\n (total: 213 nt)<br>\n <br>\n \n</div>\n<div class=\"focus-info\">\n \n\n \n\n \n\n\n \n</div>\n<div class=\"focus-urls\">\n <a class=\"wildcard-container\" data-wildcard-attrs=\"href\" href=\"http://blast.ncbi.nlm.nih.gov/Blast.cgi?PAGE=Proteins&PROGRAM=blastp&BLAST_PROGRAMS=blastp&QUERY=@!translation!@&LINK_LOC=protein&PAGE_TYPE=BlastSearch\" target=\"_blank\" data-locus=\"ctg1_2274\">NCBI BlastP on this gene</a><br>\n <a href=\"http://www.ncbi.nlm.nih.gov/projects/sviewer/?Db=gene&amp;DbFrom=protein&amp;Cmd=Link&amp;noslider=1&amp;id=Erwimp_chromosome_1&amp;from=2272057&amp;to=2292269\" target=\"_new\">View genomic context</a><br>\n \n \n \n \n</div>\n<div class=\"focus-clipboard\">\n AA sequence: <span class=\"clipboard-copy wildcard-container\" data-locus=\"ctg1_2274\" data-wildcard-attrs=\"data-seq\" data-seq=\"@!translation!@\">Copy to clipboard</span><br>\n Nucleotide sequence: <span class=\"clipboard-copy wildcard-container\" data-locus=\"ctg1_2274\" data-wildcard-attrs=\"data-seq\" data-seq=\"@!dna!@\">Copy to clipboard</span><br>\n</div>",
    "dna": "ATGTTAGTCACAATAGTTAACGTTAACATTGCAAAAATGCGAGCAAGCTCACTTTCCAATTGCTCTGTTGGGCGCCAGCTTACCGGAAAAGCATTACAGCGGCTTTCCCGCCAGCAGGGTAGTCTGCATTGCAGTACAATGGAGATTATCCTTTCTATCGCTGAGTGGTTGCTACTGAAGTTACTGTGCAACATTTTTCGAGAACGTGAGTGA",
    "translation": "MLVTIVNVNIAKMRASSLSNCSVGRQLTGKALQRLSRQQGSLHCSTMEIILSIAEWLLLKLLCNIFRERE",
    "product": ""
   },
   {
    "start": 2282353,
    "end": 2283591,
    "strand": 1,
    "locus_tag": "ctg1_2275",
    "type": "other",
    "description": "<div class=\"focus-intro\">\n <strong><span class=\"serif\">ctg1_2275</span></strong><br>\n \n <br>\n Locus tag: <span class=\"serif\">ctg1_2275</span><br>\n Protein ID: <span class=\"serif\">None</span><br>\n Gene: <span class=\"serif\">None</span><br>\n \n Location: 2,282,353 - 2,283,591,\n (total: 1239 nt)<br>\n <br>\n \n</div>\n<div class=\"focus-info\">\n \n\n \n\n \n\n\n \n</div>\n<div class=\"focus-urls\">\n <a class=\"wildcard-container\" data-wildcard-attrs=\"href\" href=\"http://blast.ncbi.nlm.nih.gov/Blast.cgi?PAGE=Proteins&PROGRAM=blastp&BLAST_PROGRAMS=blastp&QUERY=@!translation!@&LINK_LOC=protein&PAGE_TYPE=BlastSearch\" target=\"_blank\" data-locus=\"ctg1_2275\">NCBI BlastP on this gene</a><br>\n <a href=\"http://www.ncbi.nlm.nih.gov/projects/sviewer/?Db=gene&amp;DbFrom=protein&amp;Cmd=Link&amp;noslider=1&amp;id=Erwimp_chromosome_1&amp;from=2272353&amp;to=2293591\" target=\"_new\">View genomic context</a><br>\n \n \n \n \n</div>\n<div class=\"focus-clipboard\">\n AA sequence: <span class=\"clipboard-copy wildcard-container\" data-locus=\"ctg1_2275\" data-wildcard-attrs=\"data-seq\" data-seq=\"@!translation!@\">Copy to clipboard</span><br>\n Nucleotide sequence: <span class=\"clipboard-copy wildcard-container\" data-locus=\"ctg1_2275\" data-wildcard-attrs=\"data-seq\" data-seq=\"@!dna!@\">Copy to clipboard</span><br>\n</div>",
    "dna": "ATGAAGGTCTTTGGCATCGAAATTTTGTTTAAAAACCCCTACTATCGCTACGCTTCGGGTTATTCATTCTTCTTTTTTATCACCTGGTCCCTCTGGTGGTCGCTGTATGCTATCTGGCTGAAAAACACCATCGGCCTGACTGGTGAACAATTAGGAACGCTCTATTCACTGAATCAGTTCACCAGTATCACCTTCATGATCATTTACGGTATCGTTCAGGATAAACTGGGACTACGTAAAAATCTGATGTGGTTACTCAGTGCAATTCTGGTACTCACGGGTCCGTTTCTGATTTTTTTTTATGAACCTTATCTAAAATCTCATTTCTATTTTGTCGTTACTGTGGGGTCTGTCTTCTTCGGACTTGGTTATCTGGCGGGTTGTGGTCTGGTCGATAGCTTTACTGAGAAAATGAGTCGTACTTTCAAATTCGAATATGGCACATCACGTTTGTGGGGATCGCTGGGTTATGCCATCGGTGCTTTCATTGCCGGGTTGGTATTCACGATTAATCCTCATATCAACTTCTGGGCTGTGTCAGTCGCTGGTGTGCTTTTTATGCTGATTAACTGTATTTTCAACGTAAATAAAGCACATTCCTACATACCACAGAAAGTGAAGGCAGTAACTAAAGACGATTTTTTTGGCGTACTGCGTGACAAAAACTTCTGGATTTTTGTTGTTTTCATCATTGGCACCTGGTCATTTTATACCATTTACGACCAGCAAATGTTCCCGGTATTTTATGCAAGCTTATTTGAAACCAAAGAGTTGGGCACACAGGTTTATGGTTATCTCAACTCTGCACAAGTGGTAGTCGAAGCAGTCTGTATGGCTTTTGCACCTTTCTTTGTCAATCGGGTTGGCCCTAAGAAAGCCTTGTTAATTGCCACCATTATCATGACCACCCGTATCCTGATGGCGGCTATTTTCATCAACCCTTATATCATTTCGTTTGTTAAAATGTTCCATGCGCTTGAAGTACCTCTGTTTGTCGTCGCAGTATTTAAATATGCAGCCGCAAATTTTGATAAGCGTCTTTCCTCGACTATCTTTTTGATCGGTTTTCAGATTGCCAGCTCGATTGGTATCATTTTACTCTCCATTCCATTGGGTAAATTGTTCGACCAAATCGGTTATCAAAAAGTCTTTTTCATCATCTCTTGTGTTGTTGTCTTAATGCTTGTCTTCGGAACCTCGCTGCTCAGCAACCGGAAACAAAAAGAACTTCAACATTAA",
    "translation": "MKVFGIEILFKNPYYRYASGYSFFFFITWSLWWSLYAIWLKNTIGLTGEQLGTLYSLNQFTSITFMIIYGIVQDKLGLRKNLMWLLSAILVLTGPFLIFFYEPYLKSHFYFVVTVGSVFFGLGYLAGCGLVDSFTEKMSRTFKFEYGTSRLWGSLGYAIGAFIAGLVFTINPHINFWAVSVAGVLFMLINCIFNVNKAHSYIPQKVKAVTKDDFFGVLRDKNFWIFVVFIIGTWSFYTIYDQQMFPVFYASLFETKELGTQVYGYLNSAQVVVEAVCMAFAPFFVNRVGPKKALLIATIIMTTRILMAAIFINPYIISFVKMFHALEVPLFVVAVFKYAAANFDKRLSSTIFLIGFQIASSIGIILLSIPLGKLFDQIGYQKVFFIISCVVVLMLVFGTSLLSNRKQKELQH",
    "product": ""
   },
   {
    "start": 2283774,
    "end": 2285216,
    "strand": 1,
    "locus_tag": "ctg1_2276",
    "type": "other",
    "description": "<div class=\"focus-intro\">\n <strong><span class=\"serif\">ctg1_2276</span></strong><br>\n \n <br>\n Locus tag: <span class=\"serif\">ctg1_2276</span><br>\n Protein ID: <span class=\"serif\">None</span><br>\n Gene: <span class=\"serif\">None</span><br>\n \n Location: 2,283,774 - 2,285,216,\n (total: 1443 nt)<br>\n <br>\n \n</div>\n<div class=\"focus-info\">\n \n\n \n\n \n\n\n \n</div>\n<div class=\"focus-urls\">\n <a class=\"wildcard-container\" data-wildcard-attrs=\"href\" href=\"http://blast.ncbi.nlm.nih.gov/Blast.cgi?PAGE=Proteins&PROGRAM=blastp&BLAST_PROGRAMS=blastp&QUERY=@!translation!@&LINK_LOC=protein&PAGE_TYPE=BlastSearch\" target=\"_blank\" data-locus=\"ctg1_2276\">NCBI BlastP on this gene</a><br>\n <a href=\"http://www.ncbi.nlm.nih.gov/projects/sviewer/?Db=gene&amp;DbFrom=protein&amp;Cmd=Link&amp;noslider=1&amp;id=Erwimp_chromosome_1&amp;from=2273774&amp;to=2295216\" target=\"_new\">View genomic context</a><br>\n \n \n \n \n</div>\n<div class=\"focus-clipboard\">\n AA sequence: <span class=\"clipboard-copy wildcard-container\" data-locus=\"ctg1_2276\" data-wildcard-attrs=\"data-seq\" data-seq=\"@!translation!@\">Copy to clipboard</span><br>\n Nucleotide sequence: <span class=\"clipboard-copy wildcard-container\" data-locus=\"ctg1_2276\" data-wildcard-attrs=\"data-seq\" data-seq=\"@!dna!@\">Copy to clipboard</span><br>\n</div>",
    "dna": "ATGAAATTCACATTGGCTGCAGCAGAACTTGAACTCGCCCAACGTATGAAAACAGTCGGCAAGCGTTGGTATCCTCGTTTTCACCTCGCGGGTCGAGCCGGCTGGATAAACGATCCGAATGGCTTAATTTTTCATGACGGCTGGTATCATGCGTTTTACCAGCACCACCCTTATGGTACCGCCTGGGGGCCTATGCATTGGGGGCATGCACGCAGTAAAGATATGCTGCACTGGGAGCAACTGCCAGTTGCACTGACTCCCGAGGGCGCTGAAGATAAAAATGGCTGCTTCAGCGGTTCTGCTGTGATTTATGACGGTAAAATGGCGCTTATCTATACAGGCAATAAATTTGAAGGTGACTCTACCTCAGACGATGACCTTTATCAGGTGCAGTGTCTGGCAACGTCGAATGATGGTATTCATTTTGACCGTCACGGCATCATCATTGATACCCCTCCGGGGGTACATCATTTTCGCGATCCCAAAGTGTGGCAGGAAGGCGACCGTTGGTATATGGTCGTCGGCGTCAGTAAAGCGGGTGTGGGGCACATCCATTTGTATAGCAGCAGCGATCTCAAAGAGTGGCAGGACGAGGGAATATTAGCAGCAGCCCCGGATAGTCAGATGGGATTCATGTGGGAATGTCCTGACTTCTTTCGTCTCGGAGACAAATATGTGCTGGTGTTTTCCCCTCAGGGACTGGCCCGGGACGGTTATGATTACGTTAATCTTTACCAATCCGGTTACATCATCGGTAGCTGGTCACCAGGTAAACCTTTTCAGCAGGAAACACCGTTTATTGAAATGGATCTGGGAGACAGCTTCTATGCGCCACAAACTTTCCTCGCTGAGGATGGACGCCGTATCCTGATAGGCTGGATGGTCATGTGGGATTCTTACCTCCCTGAAAGTAGAGATGGTTGGGCTGGTCAGCTTACGCTTCCACGCGAATTATCGCTTAACGATCGCCAGGACAGACTTGTTCAACGCCCTATTCGTGAGCTCTCCTCTCTTTATCAAAATAGTCATCACCACCACTACACACTGAAAAATCAGCAAACCGTAGTCTGTTCCATGTGCCAGCATGAAGACATAGTAGTGCGTCTTTCCACGCAGGCCGCGGCGGAAGAGTATGGTCTGTCACTGGGTGAAGGCTTACGTGTGTATATCGACAGTCAGGCAAAACGCGTGGTCGTTGAACGTAATTACGCTGAATATGGCCTCGTTGGTAAGCGCAGCGTGCCTTTACCAGACAGTGAACACACTGAACTGAGACTAATCATTGATAACTCTTCGCTTGAGCTGTTTGTTAACCAGGGCGAATCAGTGGTAAGCACCCGTTTCTATCCGGATGAATCGATCAGCGCACATGAGCTGCGGGCCTTCGCATGGGGTGGAACGGCACAACTTGATATTGAACGCAAAGAGTTAGTAATTACCTGA",
    "translation": "MKFTLAAAELELAQRMKTVGKRWYPRFHLAGRAGWINDPNGLIFHDGWYHAFYQHHPYGTAWGPMHWGHARSKDMLHWEQLPVALTPEGAEDKNGCFSGSAVIYDGKMALIYTGNKFEGDSTSDDDLYQVQCLATSNDGIHFDRHGIIIDTPPGVHHFRDPKVWQEGDRWYMVVGVSKAGVGHIHLYSSSDLKEWQDEGILAAAPDSQMGFMWECPDFFRLGDKYVLVFSPQGLARDGYDYVNLYQSGYIIGSWSPGKPFQQETPFIEMDLGDSFYAPQTFLAEDGRRILIGWMVMWDSYLPESRDGWAGQLTLPRELSLNDRQDRLVQRPIRELSSLYQNSHHHHYTLKNQQTVVCSMCQHEDIVVRLSTQAAAEEYGLSLGEGLRVYIDSQAKRVVVERNYAEYGLVGKRSVPLPDSEHTELRLIIDNSSLELFVNQGESVVSTRFYPDESISAHELRAFAWGGTAQLDIERKELVIT",
    "product": ""
   },
   {
    "start": 2285344,
    "end": 2285517,
    "strand": -1,
    "locus_tag": "ctg1_2277",
    "type": "other",
    "description": "<div class=\"focus-intro\">\n <strong><span class=\"serif\">ctg1_2277</span></strong><br>\n \n <br>\n Locus tag: <span class=\"serif\">ctg1_2277</span><br>\n Protein ID: <span class=\"serif\">None</span><br>\n Gene: <span class=\"serif\">None</span><br>\n \n Location: 2,285,344 - 2,285,517,\n (total: 174 nt)<br>\n <br>\n \n</div>\n<div class=\"focus-info\">\n \n\n \n\n \n\n\n \n</div>\n<div class=\"focus-urls\">\n <a class=\"wildcard-container\" data-wildcard-attrs=\"href\" href=\"http://blast.ncbi.nlm.nih.gov/Blast.cgi?PAGE=Proteins&PROGRAM=blastp&BLAST_PROGRAMS=blastp&QUERY=@!translation!@&LINK_LOC=protein&PAGE_TYPE=BlastSearch\" target=\"_blank\" data-locus=\"ctg1_2277\">NCBI BlastP on this gene</a><br>\n <a href=\"http://www.ncbi.nlm.nih.gov/projects/sviewer/?Db=gene&amp;DbFrom=protein&amp;Cmd=Link&amp;noslider=1&amp;id=Erwimp_chromosome_1&amp;from=2275344&amp;to=2295517\" target=\"_new\">View genomic context</a><br>\n \n \n \n \n</div>\n<div class=\"focus-clipboard\">\n AA sequence: <span class=\"clipboard-copy wildcard-container\" data-locus=\"ctg1_2277\" data-wildcard-attrs=\"data-seq\" data-seq=\"@!translation!@\">Copy to clipboard</span><br>\n Nucleotide sequence: <span class=\"clipboard-copy wildcard-container\" data-locus=\"ctg1_2277\" data-wildcard-attrs=\"data-seq\" data-seq=\"@!dna!@\">Copy to clipboard</span><br>\n</div>",
    "dna": "ATGGAGCAGGCGGTTATTCTGAATGAACTGGTGAGTGCATTTGTTGTAGAAAGTGGTACTGAACGCACTGCCCCCACCCCCGTGATAACGTCGCCGCAAAAGGTGGCATTACCCCTCAGTAAACCACCGGTAAGTGCTGTGAGCCATATGGATGACGAGTGGCAATCATTTTAG",
    "translation": "MEQAVILNELVSAFVVESGTERTAPTPVITSPQKVALPLSKPPVSAVSHMDDEWQSF",
    "product": ""
   },
   {
    "start": 2285518,
    "end": 2286351,
    "strand": -1,
    "locus_tag": "ctg1_2278",
    "type": "other",
    "description": "<div class=\"focus-intro\">\n <strong><span class=\"serif\">ctg1_2278</span></strong><br>\n \n <br>\n Locus tag: <span class=\"serif\">ctg1_2278</span><br>\n Protein ID: <span class=\"serif\">None</span><br>\n Gene: <span class=\"serif\">None</span><br>\n \n Location: 2,285,518 - 2,286,351,\n (total: 834 nt)<br>\n <br>\n \n  other (smcogs) SMCOG1061:methyl-accepting chemotaxis protein (Score: 274.5; E-value: 3.3e-83)<br>\n \n</div>\n<div class=\"focus-info\">\n \n\n \n\n \n\n\n \n</div>\n<div class=\"focus-urls\">\n <a class=\"wildcard-container\" data-wildcard-attrs=\"href\" href=\"http://blast.ncbi.nlm.nih.gov/Blast.cgi?PAGE=Proteins&PROGRAM=blastp&BLAST_PROGRAMS=blastp&QUERY=@!translation!@&LINK_LOC=protein&PAGE_TYPE=BlastSearch\" target=\"_blank\" data-locus=\"ctg1_2278\">NCBI BlastP on this gene</a><br>\n <a href=\"http://www.ncbi.nlm.nih.gov/projects/sviewer/?Db=gene&amp;DbFrom=protein&amp;Cmd=Link&amp;noslider=1&amp;id=Erwimp_chromosome_1&amp;from=2275518&amp;to=2296351\" target=\"_new\">View genomic context</a><br>\n \n  <a href=\"knownclusterblast/region5/ctg1_2278_mibig_hits.html\" target=\"_new\">MiBIG Hits</a><br>\n \n \n \n \n</div>\n<div class=\"focus-clipboard\">\n AA sequence: <span class=\"clipboard-copy wildcard-container\" data-locus=\"ctg1_2278\" data-wildcard-attrs=\"data-seq\" data-seq=\"@!translation!@\">Copy to clipboard</span><br>\n Nucleotide sequence: <span class=\"clipboard-copy wildcard-container\" data-locus=\"ctg1_2278\" data-wildcard-attrs=\"data-seq\" data-seq=\"@!dna!@\">Copy to clipboard</span><br>\n</div>",
    "dna": "ATGCGTACAACAATGGAGAGAGCCAGCGAAAGATTGGATCTGACATTGCGAGTTGATGAAACGAAAAGAGATGAAATTGGTTATACCGCCAGAGCGTATAACTCGCTATTGAGTAATGTCGCCAGTTCTCTCTCTTCTGTACGTCTTTCTGCCCAGTCGGTGAGTACTGCATCAACGCAAATCTCTGCGGGTAATGAAAACTTATCGGCCAGAACGGAACAACAGGCGGCATCGCTCGAACAGACTGCCTCAAGCATGTCTGAATTGAGCGAAACAGTGAGACAGACTGCTGAAAATACGAAAATGGCGAGTCAGCTGGCGCAGGGGGTGAGGGATATCTCGGCAGACAGTTTACAAAAAGTCGACACCATGCTTGGCACAATGTCCGATATCCGCAACAGTTCAGCTAAAATCACGGATATCATCTCGATTATTGAAGGCATTGCTTTCCAGACCAATATTCTGGCACTCAATGCTGCGGTTGAAGCTGCAAGAGCCGGAGAGCAAGGTCGTGGTTTCGCTGTGGTAGCCGGTGAAGTCAGGAGCCTCGCGCAACGTTCTTCAGCTTCAGCCCGGGAAATAAAAGAGTTGATCGAGTCATCAATTCGTTTTGTCAATGCGGGAGCAGATCAGGCTGAGGAAGTGGGTAAAAATATGGGGCGCATGCGTGACTCCATCAGTCAGTCATCCGATTTAGTTGATGAAATATCGACGGCAGCGCAGGAACAAATGCTGGGTATTGACCAGGTACATCAGGCCGTTAATCAAATGGATGATGTAACACAGCAAAATGCTTCGTTAGTTGAACAGGCTTCAGCCGCTTCAGTTTCGTAG",
    "translation": "MRTTMERASERLDLTLRVDETKRDEIGYTARAYNSLLSNVASSLSSVRLSAQSVSTASTQISAGNENLSARTEQQAASLEQTASSMSELSETVRQTAENTKMASQLAQGVRDISADSLQKVDTMLGTMSDIRNSSAKITDIISIIEGIAFQTNILALNAAVEAARAGEQGRGFAVVAGEVRSLAQRSSASAREIKELIESSIRFVNAGADQAEEVGKNMGRMRDSISQSSDLVDEISTAAQEQMLGIDQVHQAVNQMDDVTQQNASLVEQASAASVS",
    "product": ""
   },
   {
    "start": 2286518,
    "end": 2287003,
    "strand": -1,
    "locus_tag": "ctg1_2279",
    "type": "other",
    "description": "<div class=\"focus-intro\">\n <strong><span class=\"serif\">ctg1_2279</span></strong><br>\n \n <br>\n Locus tag: <span class=\"serif\">ctg1_2279</span><br>\n Protein ID: <span class=\"serif\">None</span><br>\n Gene: <span class=\"serif\">None</span><br>\n \n Location: 2,286,518 - 2,287,003,\n (total: 486 nt)<br>\n <br>\n \n</div>\n<div class=\"focus-info\">\n \n\n \n\n \n\n\n \n</div>\n<div class=\"focus-urls\">\n <a class=\"wildcard-container\" data-wildcard-attrs=\"href\" href=\"http://blast.ncbi.nlm.nih.gov/Blast.cgi?PAGE=Proteins&PROGRAM=blastp&BLAST_PROGRAMS=blastp&QUERY=@!translation!@&LINK_LOC=protein&PAGE_TYPE=BlastSearch\" target=\"_blank\" data-locus=\"ctg1_2279\">NCBI BlastP on this gene</a><br>\n <a href=\"http://www.ncbi.nlm.nih.gov/projects/sviewer/?Db=gene&amp;DbFrom=protein&amp;Cmd=Link&amp;noslider=1&amp;id=Erwimp_chromosome_1&amp;from=2276518&amp;to=2297003\" target=\"_new\">View genomic context</a><br>\n \n \n \n \n</div>\n<div class=\"focus-clipboard\">\n AA sequence: <span class=\"clipboard-copy wildcard-container\" data-locus=\"ctg1_2279\" data-wildcard-attrs=\"data-seq\" data-seq=\"@!translation!@\">Copy to clipboard</span><br>\n Nucleotide sequence: <span class=\"clipboard-copy wildcard-container\" data-locus=\"ctg1_2279\" data-wildcard-attrs=\"data-seq\" data-seq=\"@!dna!@\">Copy to clipboard</span><br>\n</div>",
    "dna": "ATGACGATCACCCGGCGTTTATCGCTCGCTTTTTCTTTGCTTTCCGTTACGGTTATCGTCTCGGCAGTCATGGCAATTCTGGTTTCTAACGGTTTTCAGAGCCGGTTTCAGTATGTTCAGACTAATTCTATCCCTTCAATTATCGATTTTGGTAAATTGAGTGATCGTGCAAACCGATTGATTTTACTGATGTACCGTCATCAGAGTGCGACATCAATAGCCCGGCAGGAACCGGTAGAAAAAGATATCAGTCAGGAGATTGATACGCTGAAGAGTATCACCCAGCACTACCTTGATAACTATATTACTGACGATGATGACCGCAACATGACAGAAAATGCGTTCGCGATTATTCAGCGAATCCAGACTCAGTTGCCGATTTTTATTGAGGGCTCACGTGCTCAAAATGATACGGTGGCTTTGGGTCAACTGCAAAGCAGTGACGGTGTCGGTGCGGCAGCCCGGGAGTTAGTGAGTAGTTACTAA",
    "translation": "MTITRRLSLAFSLLSVTVIVSAVMAILVSNGFQSRFQYVQTNSIPSIIDFGKLSDRANRLILLMYRHQSATSIARQEPVEKDISQEIDTLKSITQHYLDNYITDDDDRNMTENAFAIIQRIQTQLPIFIEGSRAQNDTVALGQLQSSDGVGAAARELVSSY",
    "product": ""
   },
   {
    "start": 2287274,
    "end": 2287771,
    "strand": -1,
    "locus_tag": "ctg1_2280",
    "type": "other",
    "description": "<div class=\"focus-intro\">\n <strong><span class=\"serif\">ctg1_2280</span></strong><br>\n \n <br>\n Locus tag: <span class=\"serif\">ctg1_2280</span><br>\n Protein ID: <span class=\"serif\">None</span><br>\n Gene: <span class=\"serif\">None</span><br>\n \n Location: 2,287,274 - 2,287,771,\n (total: 498 nt)<br>\n <br>\n \n</div>\n<div class=\"focus-info\">\n \n\n \n\n \n\n\n \n</div>\n<div class=\"focus-urls\">\n <a class=\"wildcard-container\" data-wildcard-attrs=\"href\" href=\"http://blast.ncbi.nlm.nih.gov/Blast.cgi?PAGE=Proteins&PROGRAM=blastp&BLAST_PROGRAMS=blastp&QUERY=@!translation!@&LINK_LOC=protein&PAGE_TYPE=BlastSearch\" target=\"_blank\" data-locus=\"ctg1_2280\">NCBI BlastP on this gene</a><br>\n <a href=\"http://www.ncbi.nlm.nih.gov/projects/sviewer/?Db=gene&amp;DbFrom=protein&amp;Cmd=Link&amp;noslider=1&amp;id=Erwimp_chromosome_1&amp;from=2277274&amp;to=2297771\" target=\"_new\">View genomic context</a><br>\n \n \n \n \n</div>\n<div class=\"focus-clipboard\">\n AA sequence: <span class=\"clipboard-copy wildcard-container\" data-locus=\"ctg1_2280\" data-wildcard-attrs=\"data-seq\" data-seq=\"@!translation!@\">Copy to clipboard</span><br>\n Nucleotide sequence: <span class=\"clipboard-copy wildcard-container\" data-locus=\"ctg1_2280\" data-wildcard-attrs=\"data-seq\" data-seq=\"@!dna!@\">Copy to clipboard</span><br>\n</div>",
    "dna": "ATGGAAAATAACAGTATCAAAATGCATCGTTTGTCACGCGCCTGGTCGCAGGAGCAACTGGCAGAGATCTCAGCGCTGAGTGTAAGAACGATTCAGCGTATCGAAAATGGTGAAAAAGCAAGTCTGGAAACACTGGGTGCATTAGCTGCCTCATTTGACGTTAATGTTAGTGAGTTGATTGATACTGAGCAGGGGACAACGCAAGCCGAAGCTGCAGACCAGCGATATGCTCAGATTAAAAGGCGAGTGGCCCAAGAAGCGAAATTTTTTCGTTCGCTGTTCAGTGCAGTACTGATTTGTGTGGGGCTGGTTCTGATCAACATTCTGATCGCACCTGAACCCTTCTGGTCCGGCTGGGTCACTGCAATATGGATGGGTATTCTGGTGATTCGCGCGCTGAAGCTTTTTTTGTTCTCATCAAAGTTCGATGAATGGAAGAAAAACGTCTGCAGGCGTTGTTACGTCAATGACACAGTCAACAATCAGGCTGTTCATTAA",
    "translation": "MENNSIKMHRLSRAWSQEQLAEISALSVRTIQRIENGEKASLETLGALAASFDVNVSELIDTEQGTTQAEAADQRYAQIKRRVAQEAKFFRSLFSAVLICVGLVLINILIAPEPFWSGWVTAIWMGILVIRALKLFLFSSKFDEWKKNVCRRCYVNDTVNNQAVH",
    "product": ""
   },
   {
    "start": 2288336,
    "end": 2289052,
    "strand": 1,
    "locus_tag": "ctg1_2281",
    "type": "regulatory",
    "description": "<div class=\"focus-intro\">\n <strong><span class=\"serif\">ctg1_2281</span></strong><br>\n \n <br>\n Locus tag: <span class=\"serif\">ctg1_2281</span><br>\n Protein ID: <span class=\"serif\">None</span><br>\n Gene: <span class=\"serif\">None</span><br>\n \n Location: 2,288,336 - 2,289,052,\n (total: 717 nt)<br>\n <br>\n \n  regulatory (smcogs) SMCOG1197:autoinducer-binding transcriptional regulator, (Score: 157.3; E-value: 6.8e-48)<br>\n \n</div>\n<div class=\"focus-info\">\n \n\n \n\n \n\n\n \n</div>\n<div class=\"focus-urls\">\n <a class=\"wildcard-container\" data-wildcard-attrs=\"href\" href=\"http://blast.ncbi.nlm.nih.gov/Blast.cgi?PAGE=Proteins&PROGRAM=blastp&BLAST_PROGRAMS=blastp&QUERY=@!translation!@&LINK_LOC=protein&PAGE_TYPE=BlastSearch\" target=\"_blank\" data-locus=\"ctg1_2281\">NCBI BlastP on this gene</a><br>\n <a href=\"http://www.ncbi.nlm.nih.gov/projects/sviewer/?Db=gene&amp;DbFrom=protein&amp;Cmd=Link&amp;noslider=1&amp;id=Erwimp_chromosome_1&amp;from=2278336&amp;to=2299052\" target=\"_new\">View genomic context</a><br>\n \n  <a href=\"knownclusterblast/region5/ctg1_2281_mibig_hits.html\" target=\"_new\">MiBIG Hits</a><br>\n \n \n \n \n</div>\n<div class=\"focus-clipboard\">\n AA sequence: <span class=\"clipboard-copy wildcard-container\" data-locus=\"ctg1_2281\" data-wildcard-attrs=\"data-seq\" data-seq=\"@!translation!@\">Copy to clipboard</span><br>\n Nucleotide sequence: <span class=\"clipboard-copy wildcard-container\" data-locus=\"ctg1_2281\" data-wildcard-attrs=\"data-seq\" data-seq=\"@!dna!@\">Copy to clipboard</span><br>\n</div>",
    "dna": "ATGGAACAGGAAGAGCACATCAGTGGCATACTGCGTAACCAGCTTGAGGCAACCCTGGATAAGCTTGGAGAGTTGGTATGGGCTTATGTGGTACTCTCCAAGAAAGATATGTCATGTATTTTTGGTGTGACAAATTACCCCGGTGAATGGGTGAAGCGCTACAAAGAAAACGGACTGCAGTATACTGACCCGGTGGTGATTACCGCACTCAATCGTCTCACGCCTTTCTCCTGGGATGAAAAATTACTGGCTGGTTCAGGTTTTCACTTTTCAGAACTGTTCGATAAAGCGCGTGAATTTGGGATGACTCATGGCTATACCTTTGTTTTGCACGATTACCACCATAATCTGGTAACCCTCTCGTTCATTATCCCGCCTGAACGTCGTGAAGAAATTACGCAAATTTTATTTCAAAATAAAGGTGATATTGCCTTGCTGGTTGCTGCAGTTCATGAGACTTACCTGACATTGATCTCTATTACACAAAAAGAATCACTGCGCACAGAAAAAGCCCATCACTTTACTCAAAGAGAGAATCAAATTCTCTACTGGGCCAGCGTAGGGAAAACCTATCAGGAAACAGCCATGATACTGGGTATCACTACCCGTACGGTGAAATTTCATATGTCCAATGTTGTGAAAAAGCTGGGTGTCACTAACGCCCGGCATGCCATCCGATTAGGCGTTGAACTTCAACTGATCACCCCGGTTAATTAA",
    "translation": "MEQEEHISGILRNQLEATLDKLGELVWAYVVLSKKDMSCIFGVTNYPGEWVKRYKENGLQYTDPVVITALNRLTPFSWDEKLLAGSGFHFSELFDKAREFGMTHGYTFVLHDYHHNLVTLSFIIPPERREEITQILFQNKGDIALLVAAVHETYLTLISITQKESLRTEKAHHFTQRENQILYWASVGKTYQETAMILGITTRTVKFHMSNVVKKLGVTNARHAIRLGVELQLITPVN",
    "product": ""
   },
   {
    "start": 2289053,
    "end": 2289694,
    "strand": -1,
    "locus_tag": "ctg1_2282",
    "type": "biosynthetic",
    "description": "<div class=\"focus-intro\">\n <strong><span class=\"serif\">ctg1_2282</span></strong><br>\n \n <br>\n Locus tag: <span class=\"serif\">ctg1_2282</span><br>\n Protein ID: <span class=\"serif\">None</span><br>\n Gene: <span class=\"serif\">None</span><br>\n \n Location: 2,289,053 - 2,289,694,\n (total: 642 nt)<br>\n <br>\n \n  biosynthetic (rule-based-clusters) hserlactone: Autoind_synth<br>\n \n</div>\n<div class=\"focus-info\">\n \n\n \n\n \n\n\n \n</div>\n<div class=\"focus-urls\">\n <a class=\"wildcard-container\" data-wildcard-attrs=\"href\" href=\"http://blast.ncbi.nlm.nih.gov/Blast.cgi?PAGE=Proteins&PROGRAM=blastp&BLAST_PROGRAMS=blastp&QUERY=@!translation!@&LINK_LOC=protein&PAGE_TYPE=BlastSearch\" target=\"_blank\" data-locus=\"ctg1_2282\">NCBI BlastP on this gene</a><br>\n <a href=\"http://www.ncbi.nlm.nih.gov/projects/sviewer/?Db=gene&amp;DbFrom=protein&amp;Cmd=Link&amp;noslider=1&amp;id=Erwimp_chromosome_1&amp;from=2279053&amp;to=2299694\" target=\"_new\">View genomic context</a><br>\n \n \n \n \n</div>\n<div class=\"focus-clipboard\">\n AA sequence: <span class=\"clipboard-copy wildcard-container\" data-locus=\"ctg1_2282\" data-wildcard-attrs=\"data-seq\" data-seq=\"@!translation!@\">Copy to clipboard</span><br>\n Nucleotide sequence: <span class=\"clipboard-copy wildcard-container\" data-locus=\"ctg1_2282\" data-wildcard-attrs=\"data-seq\" data-seq=\"@!dna!@\">Copy to clipboard</span><br>\n</div>",
    "dna": "ATGTTTGATATCTACAGTTTCAATTACTCTTCACTTAGTCAGGAAACATCGGAAGATCTTTTTATGTTGAGAAAAAACACTTTCAAAGACAGATTACAATGGGCTGTAAACTGTTCAGAGGGTAAAGAGGTGGATGAATTCGATAATGAACAAACCGACTATATTCTGGGTATACAGAATGGCGTTATCTTGTGCGGCACAAGGATGATTGATATGAAGCACAGTAACATGCTGGATGGCGCCTTCTTTTCATTTTTTAATAATATCGCTATTCCTGACGGCAATTATATTGAATCGACGCGTTTCTTTGTCGACAAAGAACGGGCTGGCTCAATGTTAGGCCGGCGTTTCCCTGTGACGATGATGCTATTTCTTTCGTTAATCAATTATGCAAGAGAGCGTCATTATGATGGTATTCTGGCTGTGGCCAGCCATCCGATGATGCACATCATTAAAAAATCAGGCTGGAATGTGACGGTACTGGAAACCGGATTATCTGAAAAGCAAGAACCGGTTCATCTGGTACTTGGCCATGTTGACGATGATAGCCTGCAGGAGATCAAAAAACGGATTTTGCGCCAGGAAAACGCATTGGATCAAAAAATGAATACCTGGCCACTTTCGTCGGCACAACTGCAGTAA",
    "translation": "MFDIYSFNYSSLSQETSEDLFMLRKNTFKDRLQWAVNCSEGKEVDEFDNEQTDYILGIQNGVILCGTRMIDMKHSNMLDGAFFSFFNNIAIPDGNYIESTRFFVDKERAGSMLGRRFPVTMMLFLSLINYARERHYDGILAVASHPMMHIIKKSGWNVTVLETGLSEKQEPVHLVLGHVDDDSLQEIKKRILRQENALDQKMNTWPLSSAQLQ",
    "product": ""
   },
   {
    "start": 2290426,
    "end": 2291265,
    "strand": -1,
    "locus_tag": "ctg1_2283",
    "type": "other",
    "description": "<div class=\"focus-intro\">\n <strong><span class=\"serif\">ctg1_2283</span></strong><br>\n \n <br>\n Locus tag: <span class=\"serif\">ctg1_2283</span><br>\n Protein ID: <span class=\"serif\">None</span><br>\n Gene: <span class=\"serif\">None</span><br>\n \n Location: 2,290,426 - 2,291,265,\n (total: 840 nt)<br>\n <br>\n \n</div>\n<div class=\"focus-info\">\n \n\n \n\n \n\n\n \n</div>\n<div class=\"focus-urls\">\n <a class=\"wildcard-container\" data-wildcard-attrs=\"href\" href=\"http://blast.ncbi.nlm.nih.gov/Blast.cgi?PAGE=Proteins&PROGRAM=blastp&BLAST_PROGRAMS=blastp&QUERY=@!translation!@&LINK_LOC=protein&PAGE_TYPE=BlastSearch\" target=\"_blank\" data-locus=\"ctg1_2283\">NCBI BlastP on this gene</a><br>\n <a href=\"http://www.ncbi.nlm.nih.gov/projects/sviewer/?Db=gene&amp;DbFrom=protein&amp;Cmd=Link&amp;noslider=1&amp;id=Erwimp_chromosome_1&amp;from=2280426&amp;to=2301265\" target=\"_new\">View genomic context</a><br>\n \n \n \n \n</div>\n<div class=\"focus-clipboard\">\n AA sequence: <span class=\"clipboard-copy wildcard-container\" data-locus=\"ctg1_2283\" data-wildcard-attrs=\"data-seq\" data-seq=\"@!translation!@\">Copy to clipboard</span><br>\n Nucleotide sequence: <span class=\"clipboard-copy wildcard-container\" data-locus=\"ctg1_2283\" data-wildcard-attrs=\"data-seq\" data-seq=\"@!dna!@\">Copy to clipboard</span><br>\n</div>",
    "dna": "GTGGAAAACCGAGTTGATCACTATTTAATGCACCCGCCGGCATTGGCATGCACGGGTATTAAACGCGCAGGCGTTGAGTTTCTTTGGTTTGGTGTGAAAGAGCTCAGAGCATGTCTGTTTGCCGGTCTGTTTTTTCTTTCTATCCTCGTCGTCCCAAAGGCGGGACTGTTGGGTATCACCCGCTATGACTTACTTTTCCTCATCGCGGTGGCGATTCAGGCTGCAATGATATTTTTCCGACTGGAGAGTTGGGATGAGTTGAAAGCGATTACACTATCCCATCTGCTGGGGTTCGGACTTGAGTTTTTTAAAACCTCATCGGCTATCGGTTCCTGGCAGTATCCTGAAAATGGCTGGAGTAAAATAGGCAGTGTGCCGTTATTTAGTGGTTTTATGTATGCCGCAGTCGGCAGCTACATCATTCAATGCTGGAGGCTGTTTGACCTTAAAGTGCGCCACCATCCTCCGCTGATGCCCGCTGCGTTACTTGCTTTTGCTCTGTATGGGAATTTCTTCACTCACCACTTCATTGGCGATTATCGCTGGTATATTGCCTGTATAGCATTAGGGATGTACATGCGTTCAGTGGTTGTCTTTACACCTTACGATCGACCAAGACGTATGCCATTATTACTCTCTTTTGTATTGATAGGTTTCTTTATCTGGTTAGCAGAAAACCTGGGAACGTTTTTCGGTGTATGGCGTTACCCTAACCAGTTAGGGGCGTGGGCTACGGTTCATGTCGGTAAATGGGGGGCATGGTCATTGCTGGTTGTCATGACTTTTACTATTACGCTTTTTTTAAAAGATATTAAAAAAAGAATTCATATCGCACAGTAG",
    "translation": "VENRVDHYLMHPPALACTGIKRAGVEFLWFGVKELRACLFAGLFFLSILVVPKAGLLGITRYDLLFLIAVAIQAAMIFFRLESWDELKAITLSHLLGFGLEFFKTSSAIGSWQYPENGWSKIGSVPLFSGFMYAAVGSYIIQCWRLFDLKVRHHPPLMPAALLAFALYGNFFTHHFIGDYRWYIACIALGMYMRSVVVFTPYDRPRRMPLLLSFVLIGFFIWLAENLGTFFGVWRYPNQLGAWATVHVGKWGAWSLLVVMTFTITLFLKDIKKRIHIAQ",
    "product": ""
   },
   {
    "start": 2291570,
    "end": 2292313,
    "strand": 1,
    "locus_tag": "ctg1_2284",
    "type": "other",
    "description": "<div class=\"focus-intro\">\n <strong><span class=\"serif\">ctg1_2284</span></strong><br>\n \n <br>\n Locus tag: <span class=\"serif\">ctg1_2284</span><br>\n Protein ID: <span class=\"serif\">None</span><br>\n Gene: <span class=\"serif\">None</span><br>\n \n Location: 2,291,570 - 2,292,313,\n (total: 744 nt)<br>\n <br>\n \n</div>\n<div class=\"focus-info\">\n \n\n \n\n \n\n\n \n</div>\n<div class=\"focus-urls\">\n <a class=\"wildcard-container\" data-wildcard-attrs=\"href\" href=\"http://blast.ncbi.nlm.nih.gov/Blast.cgi?PAGE=Proteins&PROGRAM=blastp&BLAST_PROGRAMS=blastp&QUERY=@!translation!@&LINK_LOC=protein&PAGE_TYPE=BlastSearch\" target=\"_blank\" data-locus=\"ctg1_2284\">NCBI BlastP on this gene</a><br>\n <a href=\"http://www.ncbi.nlm.nih.gov/projects/sviewer/?Db=gene&amp;DbFrom=protein&amp;Cmd=Link&amp;noslider=1&amp;id=Erwimp_chromosome_1&amp;from=2281570&amp;to=2302313\" target=\"_new\">View genomic context</a><br>\n \n \n \n \n</div>\n<div class=\"focus-clipboard\">\n AA sequence: <span class=\"clipboard-copy wildcard-container\" data-locus=\"ctg1_2284\" data-wildcard-attrs=\"data-seq\" data-seq=\"@!translation!@\">Copy to clipboard</span><br>\n Nucleotide sequence: <span class=\"clipboard-copy wildcard-container\" data-locus=\"ctg1_2284\" data-wildcard-attrs=\"data-seq\" data-seq=\"@!dna!@\">Copy to clipboard</span><br>\n</div>",
    "dna": "ATGGATGAAGACCTTAAGCAACAGTTCGCAAAACATAATCCCCTGGCGATAAAAGCAACGCTCGGAGATTTACCAAAACAGTCCTCCCCTTTGATTGTTAAATATGCCGGTGGGCAATTTATCAGTCAGCTACTCAATGTGTTACCCGATAATGACGGGTTTATCTTCGATTTGGGTAGTAAAGAACAACAACGAGAGCTTACTTCTTATTCGTCATCTTTCACATTCATCGCAGAGCTCAACGGTGCAGGTGTTGAGTTTGCCATTGATAATGCAACACTGACTGACTACGAAGGCCAGCCAGCCTTTGCTGCTCCGCTGCCGGATAGGCTTTATCTGATTCAACGACGTTCTTATTTCCGCATTAATACCCAAGCCTGGCCCCCTTTAACCTGTCGCGGTCAACTGGAGGACTCAACGCCATTTGCACTGCCGGTTCGTGACATCTCTCTGGGCGGACTCTGTGTTTATACCCGTGAAGAGCAACCATTATCACTGACTGAACACGATATCATCCGTAATGTCACACTGGATCTTCAGGAACATGGTACATTTACTGTCGACATTCAATTTATCAGTCAGTCCCAGATCAATGAGATCAACCATAAAAGTGAGGTAAAATCGTTACCTCGCTTAAGTTTTAAATTTCATCATCTCTCCGCTGCGCAGGAAAGGGACTTACAACGCGTCATTTTCAATCTTGAACGCGAAGAGATGAATAAAAAAAGAAAATTTCAGGACTAG",
    "translation": "MDEDLKQQFAKHNPLAIKATLGDLPKQSSPLIVKYAGGQFISQLLNVLPDNDGFIFDLGSKEQQRELTSYSSSFTFIAELNGAGVEFAIDNATLTDYEGQPAFAAPLPDRLYLIQRRSYFRINTQAWPPLTCRGQLEDSTPFALPVRDISLGGLCVYTREEQPLSLTEHDIIRNVTLDLQEHGTFTVDIQFISQSQINEINHKSEVKSLPRLSFKFHHLSAAQERDLQRVIFNLEREEMNKKRKFQD",
    "product": ""
   },
   {
    "start": 2292785,
    "end": 2294104,
    "strand": 1,
    "locus_tag": "ctg1_2285",
    "type": "transport",
    "description": "<div class=\"focus-intro\">\n <strong><span class=\"serif\">ctg1_2285</span></strong><br>\n \n <br>\n Locus tag: <span class=\"serif\">ctg1_2285</span><br>\n Protein ID: <span class=\"serif\">None</span><br>\n Gene: <span class=\"serif\">None</span><br>\n \n Location: 2,292,785 - 2,294,104,\n (total: 1320 nt)<br>\n <br>\n \n  transport (smcogs) SMCOG1074:major facilitator family transporter (Score: 358.4; E-value: 8.9e-109)<br>\n \n</div>\n<div class=\"focus-info\">\n \n\n \n\n \n\n\n \n</div>\n<div class=\"focus-urls\">\n <a class=\"wildcard-container\" data-wildcard-attrs=\"href\" href=\"http://blast.ncbi.nlm.nih.gov/Blast.cgi?PAGE=Proteins&PROGRAM=blastp&BLAST_PROGRAMS=blastp&QUERY=@!translation!@&LINK_LOC=protein&PAGE_TYPE=BlastSearch\" target=\"_blank\" data-locus=\"ctg1_2285\">NCBI BlastP on this gene</a><br>\n <a href=\"http://www.ncbi.nlm.nih.gov/projects/sviewer/?Db=gene&amp;DbFrom=protein&amp;Cmd=Link&amp;noslider=1&amp;id=Erwimp_chromosome_1&amp;from=2282785&amp;to=2304104\" target=\"_new\">View genomic context</a><br>\n \n  <a href=\"knownclusterblast/region5/ctg1_2285_mibig_hits.html\" target=\"_new\">MiBIG Hits</a><br>\n \n \n  <a href=\"http://blast.jcvi.org/er-blast/index.cgi?project=transporter;program=blastp;database=pub/transporter.pep;sequence=sequence%%0ALHQPQQKGTDTLTTIDDKQERRRCIRGIVGAASGNLVEWFDFYIYAVFAAYFTKALTPPDMDPLTQSVYVWGVFAASFLMRPLGSWLFGRIADRHGRRRSMVASVTLMGFGSFLFAALPTYDQAGIIAPLLLLLVRLLQGLSVGGEYGAVATYMSELGLKGRRGFYASFQYVTLSGGQLLASLLSVVLLTFMSEQHLHDGGWRIPFVIGGIAALISLLARKNLEETLSESNAKGEAGSLSDLFAKHWQAFLLVVGYTSAGSLCFYTVTVYSKTYLTNLGIDGKQVSYIMTFSLLIFMLAQPLFGTISDRIGRRASMIFFSLLMLIFIYPVMWLAIPYFAHSPVIIALLLIFLMLILSFYTSISGLIKAEMFPSHIRALGVGLSYAIGNAIFGGSAPSVALQFKVFGKEHLFFVYVAVVLLVCLFCSLQLPRKPQYLNDR\" target=\"_new\">TransportDB BLAST on this gene</a><br>\n \n \n \n</div>\n<div class=\"focus-clipboard\">\n AA sequence: <span class=\"clipboard-copy wildcard-container\" data-locus=\"ctg1_2285\" data-wildcard-attrs=\"data-seq\" data-seq=\"@!translation!@\">Copy to clipboard</span><br>\n Nucleotide sequence: <span class=\"clipboard-copy wildcard-container\" data-locus=\"ctg1_2285\" data-wildcard-attrs=\"data-seq\" data-seq=\"@!dna!@\">Copy to clipboard</span><br>\n</div>",
    "dna": "TTGCATCAACCTCAGCAAAAGGGAACAGATACCTTGACGACTATCGATGACAAACAAGAAAGACGCCGCTGTATTCGCGGAATCGTCGGTGCCGCTTCAGGCAACCTTGTGGAGTGGTTTGATTTTTATATTTATGCTGTTTTTGCCGCCTACTTCACCAAGGCACTCACCCCGCCGGATATGGACCCACTGACACAATCGGTATATGTCTGGGGGGTATTTGCAGCCAGTTTTTTGATGCGCCCTCTGGGAAGCTGGTTATTTGGACGTATTGCTGACCGACATGGACGCCGTCGTTCTATGGTGGCCTCGGTCACTCTGATGGGATTTGGCTCATTTTTATTCGCTGCACTCCCCACTTATGACCAGGCCGGGATCATCGCCCCGCTGTTATTATTACTGGTCCGATTGCTGCAAGGACTCTCTGTCGGCGGAGAATACGGGGCTGTTGCCACTTATATGAGCGAATTAGGTCTCAAAGGACGGCGAGGTTTTTATGCCTCTTTCCAGTATGTGACGCTTTCTGGCGGTCAGTTACTTGCCAGTCTGCTCAGTGTGGTACTGCTCACCTTCATGAGCGAACAACACCTGCACGACGGAGGCTGGCGCATACCTTTCGTTATTGGAGGCATTGCAGCACTGATCTCCCTGCTTGCACGAAAAAATCTCGAAGAAACACTGTCTGAAAGTAATGCCAAAGGTGAAGCAGGCTCATTGAGTGACCTGTTTGCCAAACACTGGCAGGCTTTTTTACTGGTTGTTGGCTACACCTCAGCAGGCTCTCTGTGTTTTTACACGGTGACGGTCTATTCAAAAACTTACCTGACCAATCTGGGAATTGATGGCAAACAAGTCAGCTACATTATGACTTTTTCATTGCTAATTTTTATGCTTGCCCAGCCGCTGTTTGGTACCATTTCGGATCGTATTGGTCGTCGTGCTTCAATGATCTTTTTCAGCCTGCTGATGCTGATTTTTATCTATCCTGTCATGTGGCTTGCTATCCCCTACTTCGCCCACTCTCCGGTGATAATTGCACTTTTATTAATTTTTCTGATGCTGATCCTCAGTTTTTACACTTCAATCAGCGGTCTGATAAAAGCCGAAATGTTTCCTTCACACATTCGGGCATTAGGGGTCGGTTTGTCTTATGCTATTGGTAATGCGATCTTCGGTGGTTCAGCGCCTTCCGTTGCACTTCAATTCAAAGTATTTGGTAAAGAACATCTGTTTTTTGTCTATGTCGCTGTTGTATTGTTGGTTTGCCTGTTTTGTAGTCTACAGCTACCCAGGAAACCGCAATATCTCAATGACCGCTAA",
    "translation": "LHQPQQKGTDTLTTIDDKQERRRCIRGIVGAASGNLVEWFDFYIYAVFAAYFTKALTPPDMDPLTQSVYVWGVFAASFLMRPLGSWLFGRIADRHGRRRSMVASVTLMGFGSFLFAALPTYDQAGIIAPLLLLLVRLLQGLSVGGEYGAVATYMSELGLKGRRGFYASFQYVTLSGGQLLASLLSVVLLTFMSEQHLHDGGWRIPFVIGGIAALISLLARKNLEETLSESNAKGEAGSLSDLFAKHWQAFLLVVGYTSAGSLCFYTVTVYSKTYLTNLGIDGKQVSYIMTFSLLIFMLAQPLFGTISDRIGRRASMIFFSLLMLIFIYPVMWLAIPYFAHSPVIIALLLIFLMLILSFYTSISGLIKAEMFPSHIRALGVGLSYAIGNAIFGGSAPSVALQFKVFGKEHLFFVYVAVVLLVCLFCSLQLPRKPQYLNDR",
    "product": ""
   },
   {
    "start": 2294188,
    "end": 2295168,
    "strand": -1,
    "locus_tag": "ctg1_2286",
    "type": "other",
    "description": "<div class=\"focus-intro\">\n <strong><span class=\"serif\">ctg1_2286</span></strong><br>\n \n <br>\n Locus tag: <span class=\"serif\">ctg1_2286</span><br>\n Protein ID: <span class=\"serif\">None</span><br>\n Gene: <span class=\"serif\">None</span><br>\n \n Location: 2,294,188 - 2,295,168,\n (total: 981 nt)<br>\n <br>\n \n</div>\n<div class=\"focus-info\">\n \n\n \n\n \n\n\n \n</div>\n<div class=\"focus-urls\">\n <a class=\"wildcard-container\" data-wildcard-attrs=\"href\" href=\"http://blast.ncbi.nlm.nih.gov/Blast.cgi?PAGE=Proteins&PROGRAM=blastp&BLAST_PROGRAMS=blastp&QUERY=@!translation!@&LINK_LOC=protein&PAGE_TYPE=BlastSearch\" target=\"_blank\" data-locus=\"ctg1_2286\">NCBI BlastP on this gene</a><br>\n <a href=\"http://www.ncbi.nlm.nih.gov/projects/sviewer/?Db=gene&amp;DbFrom=protein&amp;Cmd=Link&amp;noslider=1&amp;id=Erwimp_chromosome_1&amp;from=2284188&amp;to=2305168\" target=\"_new\">View genomic context</a><br>\n \n \n \n \n</div>\n<div class=\"focus-clipboard\">\n AA sequence: <span class=\"clipboard-copy wildcard-container\" data-locus=\"ctg1_2286\" data-wildcard-attrs=\"data-seq\" data-seq=\"@!translation!@\">Copy to clipboard</span><br>\n Nucleotide sequence: <span class=\"clipboard-copy wildcard-container\" data-locus=\"ctg1_2286\" data-wildcard-attrs=\"data-seq\" data-seq=\"@!dna!@\">Copy to clipboard</span><br>\n</div>",
    "dna": "ATGTCTGAGAAACGTAAAATCATCATTGATACCGATCCCGCAATTGGTATTTCAGGCACTGATGCGGATGATCCTATTGCTATTATGCTGGCGTTGCGTGACCCGCGTCTGCAGCTTATGGCGATCACTACCGTCTTTGGTAACTGTCCTCCGACTTTGGGTGCGCGCTGTGCAACACGTATCTTACAGGTTGCCGGACGCACGGATATCCCGGTTGCGATAGGCATGGCAACGCCGCTTAGCGGCGAGTTACCTGAGCAATTGCAACAGGCTTATGCTGGCGCGCGTGGTCGGGAAGGCTGCGTGCCACTACCCCCTGAAGCACAATCTCACTGTGGAATACATGCCAGTGAATTAATCATTGATCTGGTACGTAAAAATCCAGGTGAAATCACCATCGTTTGCTTCGGCTCACAAAGTAACCTCGCCCTCGCGATGCTGAAAGCACCTGATATTATCCCGTTAATCAAAAATGTGGTGATGATGGCGGGCGCGCTTGGGCTTAATGCGCGTTGGGGGAGGGGCAATATCACGCCAGTGGCAGAGTGTAATATCTGGTTTGATCCTCCGGCGGCGGCCAGGGTTTTCCGTTCGGGTATTCCGTTAAGTGTGGTCAGTCTTGATGTCACTAATGCTGATTGTGGGCTGGTTCTTACCAAAGAGGATTTACAGGGCCTTGATGGAAAAGGGGAGTTTATCGGGCTGCTTAAGACAGTCTGCTCAACCTATTTTGATGCTCCGATGTTTGAATGGTCGGAAGAATGCGTGCTCTACGATCCTCTGGCCGTCGCTGTTGCCGCGAATGCTGAGATTGGTAAATATCAACCGATGGCCATAGGGATCGAAACCACAGGGACGCTCACTACCGGCCAGACGGTACCGCTGCGTGATACCGTGGCTAATGTTAATGTTTATACCGATATCGATGGGCGTCAGATTGTCCAGGATATTATCAAAACCATTATTACGCCAGTGAGCTGA",
    "translation": "MSEKRKIIIDTDPAIGISGTDADDPIAIMLALRDPRLQLMAITTVFGNCPPTLGARCATRILQVAGRTDIPVAIGMATPLSGELPEQLQQAYAGARGREGCVPLPPEAQSHCGIHASELIIDLVRKNPGEITIVCFGSQSNLALAMLKAPDIIPLIKNVVMMAGALGLNARWGRGNITPVAECNIWFDPPAAARVFRSGIPLSVVSLDVTNADCGLVLTKEDLQGLDGKGEFIGLLKTVCSTYFDAPMFEWSEECVLYDPLAVAVAANAEIGKYQPMAIGIETTGTLTTGQTVPLRDTVANVNVYTDIDGRQIVQDIIKTIITPVS",
    "product": ""
   },
   {
    "start": 2295183,
    "end": 2296160,
    "strand": -1,
    "locus_tag": "ctg1_2287",
    "type": "transport",
    "description": "<div class=\"focus-intro\">\n <strong><span class=\"serif\">ctg1_2287</span></strong><br>\n \n <br>\n Locus tag: <span class=\"serif\">ctg1_2287</span><br>\n Protein ID: <span class=\"serif\">None</span><br>\n Gene: <span class=\"serif\">None</span><br>\n \n Location: 2,295,183 - 2,296,160,\n (total: 978 nt)<br>\n <br>\n \n  transport (smcogs) SMCOG1205:ABC transporter, carbohydrate uptake (Score: 169.2; E-value: 1.7e-51)<br>\n \n</div>\n<div class=\"focus-info\">\n \n\n \n\n \n\n\n \n</div>\n<div class=\"focus-urls\">\n <a class=\"wildcard-container\" data-wildcard-attrs=\"href\" href=\"http://blast.ncbi.nlm.nih.gov/Blast.cgi?PAGE=Proteins&PROGRAM=blastp&BLAST_PROGRAMS=blastp&QUERY=@!translation!@&LINK_LOC=protein&PAGE_TYPE=BlastSearch\" target=\"_blank\" data-locus=\"ctg1_2287\">NCBI BlastP on this gene</a><br>\n <a href=\"http://www.ncbi.nlm.nih.gov/projects/sviewer/?Db=gene&amp;DbFrom=protein&amp;Cmd=Link&amp;noslider=1&amp;id=Erwimp_chromosome_1&amp;from=2285183&amp;to=2306160\" target=\"_new\">View genomic context</a><br>\n \n \n  <a href=\"http://blast.jcvi.org/er-blast/index.cgi?project=transporter;program=blastp;database=pub/transporter.pep;sequence=sequence%%0AMKKIAALILSLTVSSFACADGPIRMGVVVKVGGAPWFNSMEEGIKKEAQKRGITAWQVGPTSQDPALQVKAIEDLIAQKVDIIGVVPVDPAVLEPVLKKAQQAGIKVAVHESPAQKYADWDFELVDATTFGVRHMHLMASCMKEKGEYAIIVGSLTIPLHRAWAQAAIDYQKAHYPEMKQVGDLYGSGESLDDSMRVTSELMSKYPDFRGVMAFGSPGPVGAGRAVARRNKSNDVCVVGAYSPGQAASLVRNGNIKGGYIWNPMTAGEIFVRIGKMLMDGTPITAESKIEGMGEMKVDSENHTLYGSQLESLDKDNLPKLIKMGL\" target=\"_new\">TransportDB BLAST on this gene</a><br>\n \n \n \n</div>\n<div class=\"focus-clipboard\">\n AA sequence: <span class=\"clipboard-copy wildcard-container\" data-locus=\"ctg1_2287\" data-wildcard-attrs=\"data-seq\" data-seq=\"@!translation!@\">Copy to clipboard</span><br>\n Nucleotide sequence: <span class=\"clipboard-copy wildcard-container\" data-locus=\"ctg1_2287\" data-wildcard-attrs=\"data-seq\" data-seq=\"@!dna!@\">Copy to clipboard</span><br>\n</div>",
    "dna": "ATGAAAAAAATAGCCGCATTGATTCTCTCGCTGACTGTCAGTAGTTTTGCCTGCGCTGATGGTCCGATACGCATGGGCGTAGTGGTTAAAGTTGGCGGTGCGCCATGGTTTAACTCGATGGAAGAGGGGATTAAAAAGGAAGCGCAAAAACGGGGGATCACCGCCTGGCAGGTGGGACCTACTTCTCAGGATCCTGCTTTGCAGGTCAAAGCAATCGAAGATCTGATTGCACAAAAAGTCGATATTATCGGGGTGGTGCCTGTTGACCCGGCGGTGCTGGAACCGGTACTGAAAAAAGCGCAACAGGCTGGCATCAAAGTGGCAGTCCATGAATCTCCCGCACAAAAGTATGCTGACTGGGATTTTGAATTGGTTGATGCGACAACTTTCGGTGTGCGTCATATGCATTTAATGGCCAGTTGTATGAAAGAGAAAGGAGAGTACGCGATTATCGTTGGTAGCCTGACTATTCCTCTGCATCGTGCATGGGCTCAGGCCGCGATTGACTACCAAAAGGCGCATTATCCTGAAATGAAACAAGTGGGCGATCTCTATGGTTCAGGGGAATCACTGGATGATTCGATGCGTGTGACCAGCGAGTTAATGTCTAAATATCCTGATTTTCGTGGGGTAATGGCATTCGGTTCACCGGGACCGGTAGGTGCAGGTCGTGCGGTTGCCCGTCGCAACAAAAGCAATGATGTCTGTGTAGTGGGTGCTTACAGTCCGGGACAAGCAGCATCTCTGGTCAGGAATGGCAATATCAAGGGTGGGTATATCTGGAACCCGATGACAGCAGGCGAAATATTTGTCCGCATTGGAAAAATGCTGATGGATGGCACACCGATTACAGCAGAGAGCAAAATTGAAGGGATGGGTGAGATGAAAGTGGATAGCGAAAATCATACCCTTTATGGCAGCCAACTGGAGAGTCTCGACAAAGATAACCTGCCGAAACTGATCAAAATGGGACTCTAA",
    "translation": "MKKIAALILSLTVSSFACADGPIRMGVVVKVGGAPWFNSMEEGIKKEAQKRGITAWQVGPTSQDPALQVKAIEDLIAQKVDIIGVVPVDPAVLEPVLKKAQQAGIKVAVHESPAQKYADWDFELVDATTFGVRHMHLMASCMKEKGEYAIIVGSLTIPLHRAWAQAAIDYQKAHYPEMKQVGDLYGSGESLDDSMRVTSELMSKYPDFRGVMAFGSPGPVGAGRAVARRNKSNDVCVVGAYSPGQAASLVRNGNIKGGYIWNPMTAGEIFVRIGKMLMDGTPITAESKIEGMGEMKVDSENHTLYGSQLESLDKDNLPKLIKMGL",
    "product": ""
   },
   {
    "start": 2296196,
    "end": 2297161,
    "strand": -1,
    "locus_tag": "ctg1_2288",
    "type": "biosynthetic-additional",
    "description": "<div class=\"focus-intro\">\n <strong><span class=\"serif\">ctg1_2288</span></strong><br>\n \n <br>\n Locus tag: <span class=\"serif\">ctg1_2288</span><br>\n Protein ID: <span class=\"serif\">None</span><br>\n Gene: <span class=\"serif\">None</span><br>\n \n Location: 2,296,196 - 2,297,161,\n (total: 966 nt)<br>\n <br>\n \n  biosynthetic-additional (smcogs) SMCOG1276:PfkB domain protein (Score: 233.3; E-value: 6.6e-71)<br>\n \n</div>\n<div class=\"focus-info\">\n \n\n \n\n \n\n\n \n</div>\n<div class=\"focus-urls\">\n <a class=\"wildcard-container\" data-wildcard-attrs=\"href\" href=\"http://blast.ncbi.nlm.nih.gov/Blast.cgi?PAGE=Proteins&PROGRAM=blastp&BLAST_PROGRAMS=blastp&QUERY=@!translation!@&LINK_LOC=protein&PAGE_TYPE=BlastSearch\" target=\"_blank\" data-locus=\"ctg1_2288\">NCBI BlastP on this gene</a><br>\n <a href=\"http://www.ncbi.nlm.nih.gov/projects/sviewer/?Db=gene&amp;DbFrom=protein&amp;Cmd=Link&amp;noslider=1&amp;id=Erwimp_chromosome_1&amp;from=2286196&amp;to=2307161\" target=\"_new\">View genomic context</a><br>\n \n  <a href=\"knownclusterblast/region5/ctg1_2288_mibig_hits.html\" target=\"_new\">MiBIG Hits</a><br>\n \n \n \n \n</div>\n<div class=\"focus-clipboard\">\n AA sequence: <span class=\"clipboard-copy wildcard-container\" data-locus=\"ctg1_2288\" data-wildcard-attrs=\"data-seq\" data-seq=\"@!translation!@\">Copy to clipboard</span><br>\n Nucleotide sequence: <span class=\"clipboard-copy wildcard-container\" data-locus=\"ctg1_2288\" data-wildcard-attrs=\"data-seq\" data-seq=\"@!dna!@\">Copy to clipboard</span><br>\n</div>",
    "dna": "ATGAAAGGTAAAGTATGTGTTTTTGGATCATTCAATCTGGATATTGTCACCAAAATGCGACGTTTTCCTCATCCTGGTGAGTCGCTGATTGCCGAGAGTAGCATGATGGGGGCCGGTGGGAAGGGGGCGAATCAAGCTACCGCGGCATTACGTGCCGGTGCGCGGGTGCACTATATCGGCAAAGTCGGCAATGACGACTTTGGACAGTTCGCCAGACGCCATCTTGAGCAGATGGGTTTTGATGCCATGACACTGTTTACCTGTAAAGAGAAACCGACAGGAAATGCGATGATTTATGTGGCCGGTGATGAAGCGGAAAATATGATCGCGGTTTATCCTGGCGCAAACCTGACAGTCAGTGCCGCAGAAGTTAACCGTTGCCAGCAAACTGTCGCCGCAGCCGATATTTTACTGCTACAACTGGAGAATAACCTCGGGGCAATTGAGAAAATGGTCAAAATTGCGCGTCAGACCGGGGTGTTTATCATTCTTAATCCTGCACCAGTACAAAAAATAAGTGATGAATTACTGAGCCAGATTGACCTGCTGACACCTAATTGTACCGAAGCGTCACAACTCTCTGGCGTACCGATCACTGATCTGGCTTCGGCGGCACAAGCCGCTCAGGCACTGCATCTTAAAGGCGTAAAGCAACTCATTATTACACTGGGAAGCCAGGGCGCACTGCTCTGCCACGGCGGTGAAATTTTCCTGGTACCTGTTTTTCCGGCACAACCAACGGATACCACCGGTGCTGGTGATGCTTTCAATGGTGCGCTGGCATCACAACTGGCCACAGGAAAACCTCTTGAAGAAGCGGCACTCTTTGCTGCGGCCTATGCCGCTGTCTGTGTCGAGCGAACCGGCACGGCGAACGCCATGCCTCTGTACAGTGATGCCATTGCACGTATGCAGCAGTATCGTGATCTTAGCCTGACACCTCTGGCATCAGATATTCCGCAGTAA",
    "translation": "MKGKVCVFGSFNLDIVTKMRRFPHPGESLIAESSMMGAGGKGANQATAALRAGARVHYIGKVGNDDFGQFARRHLEQMGFDAMTLFTCKEKPTGNAMIYVAGDEAENMIAVYPGANLTVSAAEVNRCQQTVAAADILLLQLENNLGAIEKMVKIARQTGVFIILNPAPVQKISDELLSQIDLLTPNCTEASQLSGVPITDLASAAQAAQALHLKGVKQLIITLGSQGALLCHGGEIFLVPVFPAQPTDTTGAGDAFNGALASQLATGKPLEEAALFAAAYAAVCVERTGTANAMPLYSDAIARMQQYRDLSLTPLASDIPQ",
    "product": ""
   },
   {
    "start": 2297158,
    "end": 2297553,
    "strand": -1,
    "locus_tag": "ctg1_2289",
    "type": "other",
    "description": "<div class=\"focus-intro\">\n <strong><span class=\"serif\">ctg1_2289</span></strong><br>\n \n <br>\n Locus tag: <span class=\"serif\">ctg1_2289</span><br>\n Protein ID: <span class=\"serif\">None</span><br>\n Gene: <span class=\"serif\">None</span><br>\n \n Location: 2,297,158 - 2,297,553,\n (total: 396 nt)<br>\n <br>\n \n</div>\n<div class=\"focus-info\">\n \n\n \n\n \n\n\n \n</div>\n<div class=\"focus-urls\">\n <a class=\"wildcard-container\" data-wildcard-attrs=\"href\" href=\"http://blast.ncbi.nlm.nih.gov/Blast.cgi?PAGE=Proteins&PROGRAM=blastp&BLAST_PROGRAMS=blastp&QUERY=@!translation!@&LINK_LOC=protein&PAGE_TYPE=BlastSearch\" target=\"_blank\" data-locus=\"ctg1_2289\">NCBI BlastP on this gene</a><br>\n <a href=\"http://www.ncbi.nlm.nih.gov/projects/sviewer/?Db=gene&amp;DbFrom=protein&amp;Cmd=Link&amp;noslider=1&amp;id=Erwimp_chromosome_1&amp;from=2287158&amp;to=2307553\" target=\"_new\">View genomic context</a><br>\n \n \n \n \n</div>\n<div class=\"focus-clipboard\">\n AA sequence: <span class=\"clipboard-copy wildcard-container\" data-locus=\"ctg1_2289\" data-wildcard-attrs=\"data-seq\" data-seq=\"@!translation!@\">Copy to clipboard</span><br>\n Nucleotide sequence: <span class=\"clipboard-copy wildcard-container\" data-locus=\"ctg1_2289\" data-wildcard-attrs=\"data-seq\" data-seq=\"@!dna!@\">Copy to clipboard</span><br>\n</div>",
    "dna": "GTGCCACTACACTGTGGCAATTCAGGTTGTGTTGAAACGCTGACGTCAGGGCACTGGCTGACTATATGGCACAAGCAAAATGTGCCAGATACGCCATTTACTGAACTGTTTAGCGTGCATCACAGAAACCCTGACCTGCAGGCTTTCCTGCAGCGCCTTGCGGCTATCATCAGCAATGAGATGAACATCATTGATCCGCAATACCTGTTTCTGGGAGGAGGGGTACTGGCGATGGATAATTTTCCAATGGAAACATTGTGCCATCTGATACGACGTTCACTGCGCCCCCCTTTAACAAAAAATAATCTGCAATTTGTTTTTAGCCGCGCAACGGATCAGACAGGATGCCGGGGCGCTTGTCTGGCCGCACAACGATTATTTGGAGAAGGGCTATGA",
    "translation": "VPLHCGNSGCVETLTSGHWLTIWHKQNVPDTPFTELFSVHHRNPDLQAFLQRLAAIISNEMNIIDPQYLFLGGGVLAMDNFPMETLCHLIRRSLRPPLTKNNLQFVFSRATDQTGCRGACLAAQRLFGEGL",
    "product": ""
   },
   {
    "start": 2297615,
    "end": 2297914,
    "strand": 1,
    "locus_tag": "ctg1_2290",
    "type": "other",
    "description": "<div class=\"focus-intro\">\n <strong><span class=\"serif\">ctg1_2290</span></strong><br>\n \n <br>\n Locus tag: <span class=\"serif\">ctg1_2290</span><br>\n Protein ID: <span class=\"serif\">None</span><br>\n Gene: <span class=\"serif\">None</span><br>\n \n Location: 2,297,615 - 2,297,914,\n (total: 300 nt)<br>\n <br>\n \n  other (smcogs) SMCOG1164:transposase IS3/IS911 family protein (Score: 86.9; E-value: 1.2e-26)<br>\n \n</div>\n<div class=\"focus-info\">\n \n\n \n\n \n\n\n \n</div>\n<div class=\"focus-urls\">\n <a class=\"wildcard-container\" data-wildcard-attrs=\"href\" href=\"http://blast.ncbi.nlm.nih.gov/Blast.cgi?PAGE=Proteins&PROGRAM=blastp&BLAST_PROGRAMS=blastp&QUERY=@!translation!@&LINK_LOC=protein&PAGE_TYPE=BlastSearch\" target=\"_blank\" data-locus=\"ctg1_2290\">NCBI BlastP on this gene</a><br>\n <a href=\"http://www.ncbi.nlm.nih.gov/projects/sviewer/?Db=gene&amp;DbFrom=protein&amp;Cmd=Link&amp;noslider=1&amp;id=Erwimp_chromosome_1&amp;from=2287615&amp;to=2307914\" target=\"_new\">View genomic context</a><br>\n \n \n \n \n</div>\n<div class=\"focus-clipboard\">\n AA sequence: <span class=\"clipboard-copy wildcard-container\" data-locus=\"ctg1_2290\" data-wildcard-attrs=\"data-seq\" data-seq=\"@!translation!@\">Copy to clipboard</span><br>\n Nucleotide sequence: <span class=\"clipboard-copy wildcard-container\" data-locus=\"ctg1_2290\" data-wildcard-attrs=\"data-seq\" data-seq=\"@!dna!@\">Copy to clipboard</span><br>\n</div>",
    "dna": "ATGAGCAAAGCATTTACTGCTGAATTTAAAGTCGAAGCGGCAAAACTGGTCCTGGATCAGAACTACACTCACGGCGAGGCGGCTAAGGCGATGAACGTCAGCCTCTCCGCCATCAACCGCCGGGTAAAATCGTTACGTATCGAGCGCCAGGGGAAAACGCCCCCGGGGCTGCCTCTGACGCCTGAGCAGACTGAACTCAGGGAAATGAGAAAACGGATACAACGCCTTGAAATGGAGAATGAAATCCTAAAAAAGGCTACCGCGCTCTTGATGTCGGACTCCCTGAACAGTTCACGATAA",
    "translation": "MSKAFTAEFKVEAAKLVLDQNYTHGEAAKAMNVSLSAINRRVKSLRIERQGKTPPGLPLTPEQTELREMRKRIQRLEMENEILKKATALLMSDSLNSSR",
    "product": ""
   },
   {
    "start": 2297871,
    "end": 2298698,
    "strand": -1,
    "locus_tag": "ctg1_2291",
    "type": "other",
    "description": "<div class=\"focus-intro\">\n <strong><span class=\"serif\">ctg1_2291</span></strong><br>\n \n <br>\n Locus tag: <span class=\"serif\">ctg1_2291</span><br>\n Protein ID: <span class=\"serif\">None</span><br>\n Gene: <span class=\"serif\">None</span><br>\n \n Location: 2,297,871 - 2,298,698,\n (total: 828 nt)<br>\n <br>\n \n</div>\n<div class=\"focus-info\">\n \n\n \n\n \n\n\n \n</div>\n<div class=\"focus-urls\">\n <a class=\"wildcard-container\" data-wildcard-attrs=\"href\" href=\"http://blast.ncbi.nlm.nih.gov/Blast.cgi?PAGE=Proteins&PROGRAM=blastp&BLAST_PROGRAMS=blastp&QUERY=@!translation!@&LINK_LOC=protein&PAGE_TYPE=BlastSearch\" target=\"_blank\" data-locus=\"ctg1_2291\">NCBI BlastP on this gene</a><br>\n <a href=\"http://www.ncbi.nlm.nih.gov/projects/sviewer/?Db=gene&amp;DbFrom=protein&amp;Cmd=Link&amp;noslider=1&amp;id=Erwimp_chromosome_1&amp;from=2287871&amp;to=2308698\" target=\"_new\">View genomic context</a><br>\n \n \n \n \n</div>\n<div class=\"focus-clipboard\">\n AA sequence: <span class=\"clipboard-copy wildcard-container\" data-locus=\"ctg1_2291\" data-wildcard-attrs=\"data-seq\" data-seq=\"@!translation!@\">Copy to clipboard</span><br>\n Nucleotide sequence: <span class=\"clipboard-copy wildcard-container\" data-locus=\"ctg1_2291\" data-wildcard-attrs=\"data-seq\" data-seq=\"@!dna!@\">Copy to clipboard</span><br>\n</div>",
    "dna": "GTGGGGCCGGATGGCACTGTAATAGCCCGTGATGTAGCTGATTATCGCGCTCTGAGCCTCGTTGAAGCTGTTATAGCCCTTCGTCGGCACCCATTCGGTCTTCAGGCTCCGGAAGAACCGCTCCATCGGGGCATTATCCCAGCAGTTACCCCGGCGACTCATGCTCTGCTTTATCCGACAGCGCCACAGAGCCTGCCGGTACTGACGGCTGGTATAGTGGCTGCCCTGATCGCTGTGGAACATCACGCCTGTTGGCTTACCCCGAAGCTCCCAGGCCATCTGCAATGCTTTGACCGTGAGGGCCGAGTCCGGCGACGTCGATATCGCCCAGCCCACAGGTTTGCGGGCGAACAGATCCAGCACTGCTGCCAGATAAGCCCAGCATTTTCCCGTCCAGATATACGTCACATCGCCGCACCAGACCTGATCCGGCGCGGTAACCGCGAACTGCCGGTCGAGATGGTTCGGTATTTCAATGTGTTCGTTCCCGCCGCGTTTGTATTTATGCGCCGGGACCTGGCAACTGGCGATATCCAGCTCTTTCATCAGCTTACCGGCCAGCCATCGCCCGAGTCTGACGCCCTTAGCGCTGACCATCGTGGCGATACTTCTCGCGCCAGCAGAGCCACCACTGGCGTTCCAGACTTCACTGACGAGACTCCGTTTAACGGCACGCTCGGCGTCAGAATCCCTGCCATTTTTACGAATGTAGCGATAACTGCTTCGGTGAACACCGAACAGCCGGCACAATGGCGCTACCGGGTAGTGCCCCTCAGACTGTCTATTATCGTGAACTGTTCAGGGAGTCCGACATCAAGAGCGCGGTAG",
    "translation": "VGPDGTVIARDVADYRALSLVEAVIALRRHPFGLQAPEEPLHRGIIPAVTPATHALLYPTAPQSLPVLTAGIVAALIAVEHHACWLTPKLPGHLQCFDREGRVRRRRYRPAHRFAGEQIQHCCQISPAFSRPDIRHIAAPDLIRRGNRELPVEMVRYFNVFVPAAFVFMRRDLATGDIQLFHQLTGQPSPESDALSADHRGDTSRASRATTGVPDFTDETPFNGTLGVRIPAIFTNVAITASVNTEQPAQWRYRVVPLRLSIIVNCSGSPTSRAR",
    "product": ""
   },
   {
    "start": 2298772,
    "end": 2299302,
    "strand": -1,
    "locus_tag": "ctg1_2292",
    "type": "other",
    "description": "<div class=\"focus-intro\">\n <strong><span class=\"serif\">ctg1_2292</span></strong><br>\n \n <br>\n Locus tag: <span class=\"serif\">ctg1_2292</span><br>\n Protein ID: <span class=\"serif\">None</span><br>\n Gene: <span class=\"serif\">None</span><br>\n \n Location: 2,298,772 - 2,299,302,\n (total: 531 nt)<br>\n <br>\n \n  other (smcogs) SMCOG1108:ROK family protein (Score: 98.7; E-value: 7e-30)<br>\n \n</div>\n<div class=\"focus-info\">\n \n\n \n\n \n\n\n \n</div>\n<div class=\"focus-urls\">\n <a class=\"wildcard-container\" data-wildcard-attrs=\"href\" href=\"http://blast.ncbi.nlm.nih.gov/Blast.cgi?PAGE=Proteins&PROGRAM=blastp&BLAST_PROGRAMS=blastp&QUERY=@!translation!@&LINK_LOC=protein&PAGE_TYPE=BlastSearch\" target=\"_blank\" data-locus=\"ctg1_2292\">NCBI BlastP on this gene</a><br>\n <a href=\"http://www.ncbi.nlm.nih.gov/projects/sviewer/?Db=gene&amp;DbFrom=protein&amp;Cmd=Link&amp;noslider=1&amp;id=Erwimp_chromosome_1&amp;from=2288772&amp;to=2309302\" target=\"_new\">View genomic context</a><br>\n \n  <a href=\"knownclusterblast/region5/ctg1_2292_mibig_hits.html\" target=\"_new\">MiBIG Hits</a><br>\n \n \n \n \n</div>\n<div class=\"focus-clipboard\">\n AA sequence: <span class=\"clipboard-copy wildcard-container\" data-locus=\"ctg1_2292\" data-wildcard-attrs=\"data-seq\" data-seq=\"@!translation!@\">Copy to clipboard</span><br>\n Nucleotide sequence: <span class=\"clipboard-copy wildcard-container\" data-locus=\"ctg1_2292\" data-wildcard-attrs=\"data-seq\" data-seq=\"@!dna!@\">Copy to clipboard</span><br>\n</div>",
    "dna": "ATGAGCAAGGCATGGCTTGGAATTGATATTGGTGGCACCAGCACACGATTTTTATTTTTAGATCAGCAGGTAGCCTGGTCAGGTTTTAATAAAATAGCCACCTCTGAGTGGGCAAAAACGGATAATCCCGTCGTCACGCTGGCAGAAAATATTACGATTTTGAGTGCGGAAAAAGCTTTGCACGGCGTTATGCTTGGCTTGCCTGGCATACTCAACCGGCAGCGAAATCAGGTGATCTCACTGCCGTTTATCCCCTCACTGAATAACCAGCCGGTTGCTGAATACCTTGCCGCGATATTACAGACGCCAGTCGCCATGGATAAAGATGTTAACCATCTGATGTTTTCGGACCTGAATCAATTACCTGAGATGCCGCAAAGCGCCGTTGGCCTTTATCTCGGCACCGGTATGGGGAACAGCCTGTGGATTAATGGTGATTTTTATCATGGGGCTAATGGGGCATCGGGTGAGATTGGTCATTCGCTATTGGCAGGTAACTCCCGGCCCTGTCCCTGTGTAGTGGTCAACTAA",
    "translation": "MSKAWLGIDIGGTSTRFLFLDQQVAWSGFNKIATSEWAKTDNPVVTLAENITILSAEKALHGVMLGLPGILNRQRNQVISLPFIPSLNNQPVAEYLAAILQTPVAMDKDVNHLMFSDLNQLPEMPQSAVGLYLGTGMGNSLWINGDFYHGANGASGEIGHSLLAGNSRPCPCVVVN",
    "product": ""
   }
  ],
  "clusters": [
   {
    "start": 2289052,
    "end": 2289694,
    "tool": "rule-based-clusters",
    "neighbouring_start": 2279052,
    "neighbouring_end": 2299694,
    "product": "hserlactone",
    "category": "other",
    "height": 2,
    "kind": "protocluster",
    "prefix": ""
   }
  ],
  "sites": {
   "ttaCodons": [],
   "bindingSites": []
  },
  "type": "hserlactone",
  "products": [
   "hserlactone"
  ],
  "product_categories": [
   "other"
  ],
  "cssClass": "other hserlactone",
  "anchor": "r1c5"
 }
};
var details_data = {
 "nrpspks": {
  "r1c2": {
   "id": "r1c2",
   "orfs": [
    {
     "id": "ctg1_512",
     "sequence": "MAQKYTRRSGVISLFMSHHGQSLATAQISGNAFRLHHFNANIDGSFKIPVPDSELAGEHNSKLLNINHSSELEDFINYGSSGNIACLIIEPILGNGGNIVLPVSFYRQIREICDKNNIVLIADEVQTGFGRTGTFFATTGYAKELKADIIVFAKGAGGIGIPTGGILMRNKLDVLEAYEHSNTSGANPLSLTALNETIAIIEDEKLRDNVQHNEHYLRDALLKLQSNHESLTNVRGLGYMYGFDTPSPEIASMVIGIAADKGLILRGSRYGKGRAIKVRPPLICKRHHLDEIIAKLDRTFTTLEQHINSTKEKTQ",
     "domains": [
      {
       "type": "Aminotran_3",
       "start": 1,
       "end": 246,
       "predictions": [],
       "napdoslink": "",
       "blastlink": "http://blast.ncbi.nlm.nih.gov/Blast.cgi?PAGE=Proteins&amp;PROGRAM=blastp&amp;BLAST_PROGRAMS=blastp&amp;QUERY=@!sequence!@&amp;LINK_LOC=protein&amp;PAGE_TYPE=BlastSearch",
       "sequence": "AQKYTRRSGVISLFMSHHGQSLATAQISGNAFRLHHFNANIDGSFKIPVPDSELAGEHNSKLLNINHSSELEDFINYGSSGNIACLIIEPILGNGGNIVLPVSFYRQIREICDKNNIVLIADEVQTGFGRTGTFFATTGYAKELKADIIVFAKGAGGIGIPTGGILMRNKLDVLEAYEHSNTSGANPLSLTALNETIAIIEDEKLRDNVQHNEHYLRDALLKLQSNHESLTNVRGLGYMYGFDTP",
       "dna_sequence": "GCACAAAAGTACACCAGAAGATCAGGTGTGATTTCACTCTTCATGTCACATCACGGTCAGTCTTTGGCCACAGCGCAGATTTCCGGGAATGCGTTTCGACTTCATCATTTTAACGCAAATATAGACGGTTCATTTAAAATCCCCGTACCAGATAGCGAACTCGCGGGAGAACATAATTCTAAGCTCCTAAATATAAATCATTCTTCAGAGCTAGAGGATTTTATCAACTATGGCTCAAGTGGCAACATTGCATGTTTGATTATTGAACCCATACTTGGTAATGGTGGCAACATTGTATTACCTGTTAGTTTTTATCGCCAAATACGAGAAATTTGTGATAAAAATAATATTGTATTAATTGCAGATGAGGTTCAGACCGGGTTTGGACGCACCGGCACTTTTTTCGCAACTACAGGTTATGCTAAGGAACTCAAGGCAGATATTATAGTTTTTGCCAAAGGTGCAGGTGGAATCGGTATCCCTACAGGGGGCATTTTGATGCGTAATAAACTCGATGTATTGGAAGCCTATGAACATTCGAATACATCCGGCGCTAACCCTTTATCCTTAACAGCTCTCAACGAGACAATCGCGATCATCGAAGATGAAAAATTACGCGATAACGTTCAACATAATGAGCATTATCTTCGTGACGCTCTGCTTAAACTGCAGAGCAATCACGAATCACTGACCAATGTCCGGGGGTTAGGCTATATGTACGGTTTTGATACGCCA",
       "abbreviation": "AmT",
       "html_class": "jsdomain-other"
      }
     ],
     "modules": []
    },
    {
     "id": "ctg1_523",
     "sequence": "MSLNIKSKKFRLSSTQLSVYVDQFLNPESSNYNIGVSFEVHSVFDKNKFERTLRQLVIKLDSLRLKFTMDGSEVYQEHIDVTENLTDYIEFVEEDYLKDNQGNDVFFTKLFNLEKSTWRARIVRSDDHNWQWDFCCHHLIADGHSLTNVLINEFITTYVSDDINSCEESKEKPLSYEDFVHDDMEYINSIRYLKDKNFWSNLLQDIPPRLLIPIDETNSKGHVGHAGSLEWEFDGKLYLDIIDKCSQYDCTFTQFIYSTLACYYYRITGCSDIVIGIPLHNRKKASHKKIMGMFSSLTPVLINICETDCFTDILYKTKIAMRSCYKHQNFPLSGINQTINLRKNTGRSQVFDISLSYEVCDTSHSNKNLEISLRKVHRGTHLPLAIAINSYAIEGVDKIYVDFSYLLEYFTIEDIKLFKSRFINIIKSAYGSFDKPIKDLELIDGEEYDRVVYKYNHLSVANTNFETLIHTLFEEQVRRSPEAVALLCGNREVSYDALNRQANRIAHRLIALGVRPGDRVALCAERSAAAVAGILGILKSGAAYVPLDPEYPEDRLRFMLEDAAPAALLTEGRLTGILPGNTPVVLLGDAAHAEEPRDWEHDPDASARGLTARSLAYIIYTSGSTGRPKGVMVEHGNITRLFLNTKDKFHFDSKDTWSLFHSLSFDFSVWELWGALSSGGRLVIVDKICTRSPGDFYALLNKHKVTILSQTPSYFRQIIFHKDQKKLFLRCVILGGEALDCGSLSSWVKVHPLSEIKLVNMYGITEITVHATYHEITQRDIDAPTRKIVGRPIYDLGIYILDGSGQPAPVGVPGEIYIGGAGVARGYHNLPELTDARFLDDPFTARGEKMYRSGDVGRWLADGNIEYLGRNDAQVKLRGSASSPGRLTRRCCAATACWRRGPACARTRRETGGWCPTCWQRAGRSPGRPRCAPRSPGGCRSTCCRRPSSRWRRSP",
     "domains": [
      {
       "type": "Condensation_Starter",
       "start": 7,
       "end": 304,
       "predictions": [],
       "napdoslink": "https://npdomainseeker.sdsc.edu/cgi-bin/process_request_napdos2.cgi?query_type=aa&amp;ref_seq_file=all_C_190411_273.faa&amp;Sequence=%3Eall_C_190411_273.faa_domain_from_antiSMASH%0D@!sequence!@",
       "blastlink": "http://blast.ncbi.nlm.nih.gov/Blast.cgi?PAGE=Proteins&amp;PROGRAM=blastp&amp;BLAST_PROGRAMS=blastp&amp;QUERY=@!sequence!@&amp;LINK_LOC=protein&amp;PAGE_TYPE=BlastSearch",
       "sequence": "KKFRLSSTQLSVYVDQFLNPESSNYNIGVSFEVHSVFDKNKFERTLRQLVIKLDSLRLKFTMDGSEVYQEHIDVTENLTDYIEFVEEDYLKDNQGNDVFFTKLFNLEKSTWRARIVRSDDHNWQWDFCCHHLIADGHSLTNVLINEFITTYVSDDINSCEESKEKPLSYEDFVHDDMEYINSIRYLKDKNFWSNLLQDIPPRLLIPIDETNSKGHVGHAGSLEWEFDGKLYLDIIDKCSQYDCTFTQFIYSTLACYYYRITGCSDIVIGIPLHNRKKASHKKIMGMFSSLTPVLINI",
       "dna_sequence": "AAGAAGTTCAGGTTAAGCTCAACACAGCTAAGCGTGTATGTTGATCAGTTTCTAAACCCTGAGTCTAGTAACTATAATATCGGCGTGTCATTCGAAGTGCACTCTGTTTTTGATAAAAATAAGTTTGAGAGAACCCTGCGGCAGTTAGTCATAAAGCTAGATTCTCTGAGGCTTAAATTTACTATGGATGGCTCAGAGGTATACCAAGAGCACATTGATGTCACCGAGAACTTAACGGATTATATTGAATTTGTAGAAGAGGATTATCTCAAAGATAATCAAGGCAATGACGTTTTCTTTACGAAACTATTCAATCTTGAAAAGTCAACGTGGCGAGCAAGAATCGTTAGGAGTGATGATCACAACTGGCAGTGGGATTTTTGCTGTCATCACCTTATAGCTGATGGACATAGTTTAACCAATGTACTTATAAATGAGTTCATTACCACCTACGTCAGTGATGACATAAATTCGTGCGAGGAATCAAAAGAGAAACCTTTGTCCTATGAGGATTTTGTGCATGATGATATGGAATATATTAACTCAATTCGTTATCTAAAAGATAAAAACTTCTGGTCTAACCTGCTTCAAGATATCCCCCCAAGATTACTAATTCCTATAGACGAAACTAACAGTAAAGGTCATGTAGGACATGCAGGATCTCTCGAATGGGAGTTTGACGGAAAACTGTATCTAGATATTATTGACAAATGCAGTCAATATGACTGCACATTTACTCAATTTATATATTCAACACTAGCATGTTATTACTACAGGATAACAGGATGTAGCGACATTGTAATCGGAATACCACTGCACAACCGAAAAAAAGCTTCCCATAAGAAAATTATGGGTATGTTTTCCTCATTAACCCCGGTTTTGATAAACATT",
       "abbreviation": "C",
       "html_class": "jsdomain-condensation"
      },
      {
       "type": "AMP-binding",
       "start": 472,
       "end": 878,
       "predictions": [
        [
         "substrate consensus",
         "Thr"
        ]
       ],
       "napdoslink": "",
       "blastlink": "http://blast.ncbi.nlm.nih.gov/Blast.cgi?PAGE=Proteins&amp;PROGRAM=blastp&amp;BLAST_PROGRAMS=blastp&amp;QUERY=@!sequence!@&amp;LINK_LOC=protein&amp;PAGE_TYPE=BlastSearch",
       "sequence": "FEEQVRRSPEAVALLCGNREVSYDALNRQANRIAHRLIALGVRPGDRVALCAERSAAAVAGILGILKSGAAYVPLDPEYPEDRLRFMLEDAAPAALLTEGRLTGILPGNTPVVLLGDAAHAEEPRDWEHDPDASARGLTARSLAYIIYTSGSTGRPKGVMVEHGNITRLFLNTKDKFHFDSKDTWSLFHSLSFDFSVWELWGALSSGGRLVIVDKICTRSPGDFYALLNKHKVTILSQTPSYFRQIIFHKDQKKLFLRCVILGGEALDCGSLSSWVKVHPLSEIKLVNMYGITEITVHATYHEITQRDIDAPTRKIVGRPIYDLGIYILDGSGQPAPVGVPGEIYIGGAGVARGYHNLPELTDARFLDDPFTARGEKMYRSGDVGRWLADGNIEYLGRNDAQVKLR",
       "dna_sequence": "TTCGAAGAGCAGGTGCGCCGCTCGCCGGAGGCCGTGGCGCTGCTGTGCGGGAACCGGGAGGTCAGCTACGACGCCCTGAACCGGCAGGCCAACCGGATCGCACACCGTCTTATCGCCCTCGGCGTGCGCCCGGGGGATCGGGTGGCGCTGTGCGCGGAGCGCAGCGCAGCGGCGGTGGCCGGCATTCTGGGCATTCTGAAGTCGGGGGCTGCCTACGTGCCCCTGGATCCGGAGTATCCGGAGGACCGGCTGCGCTTCATGCTGGAGGACGCGGCGCCGGCGGCGCTGCTGACGGAGGGGAGGCTGACCGGAATCCTGCCCGGGAATACGCCTGTTGTACTTCTCGGCGATGCGGCTCATGCGGAGGAGCCGCGGGATTGGGAGCATGATCCGGACGCATCGGCGCGCGGCCTCACGGCCCGCAGCCTCGCCTACATTATCTACACGTCGGGCTCGACCGGCCGCCCAAAGGGAGTGATGGTTGAGCATGGAAATATCACAAGGTTATTTTTAAATACAAAAGACAAATTCCACTTTGACAGTAAAGACACCTGGAGTCTATTTCATTCATTGTCATTTGACTTTTCCGTCTGGGAACTTTGGGGAGCGCTTTCCTCTGGGGGGAGATTAGTAATAGTCGATAAGATATGCACTAGGTCTCCTGGTGACTTCTATGCTTTATTAAACAAGCATAAGGTTACAATTCTTAGTCAAACACCTAGCTATTTTAGGCAAATAATATTCCACAAAGACCAAAAAAAGCTTTTCTTGAGATGCGTAATATTAGGTGGGGAGGCGCTTGACTGCGGTTCATTAAGCTCCTGGGTCAAGGTTCACCCGTTGAGTGAAATAAAATTAGTTAATATGTATGGCATAACTGAAATAACGGTGCATGCTACTTATCATGAGATAACTCAACGCGATATTGATGCTCCGACTCGGAAGATTGTTGGAAGGCCAATATATGACCTGGGAATATATATTCTCGACGGGAGCGGGCAGCCTGCCCCGGTAGGGGTGCCGGGCGAGATTTACATCGGCGGGGCCGGCGTTGCCCGCGGCTACCACAATCTTCCCGAGCTGACGGACGCGCGCTTTCTCGACGACCCGTTTACCGCGCGGGGCGAAAAGATGTACCGGTCCGGTGACGTGGGGCGCTGGCTGGCGGACGGAAACATCGAATACCTCGGGAGAAACGACGCGCAGGTTAAACTCCGG",
       "abbreviation": "A",
       "html_class": "jsdomain-adenylation"
      }
     ],
     "modules": [
      {
       "start": 7,
       "end": 878,
       "complete": false,
       "iterative": false,
       "monomer": "",
       "multi_cds": null,
       "match_id": null
      }
     ]
    },
    {
     "id": "ctg1_525",
     "sequence": "VAQPVQVVCRRAELRPGEHDLQDRAGLLALTDPRRHRLDLTQAPLLAADAAQDRATGEWLLVLRFHHLIVDHVTLDLMFEELNAVLAGRGDELPPAVPYRNFIARTLAEPAAEHERYFRDMLGDVDEPTAPFGAGSMLSAADEAGEAVGLLDASLSRAVRAQAALLGTSPGVLFHLAWALVLAKTSGREDVVFGTVLLGRMQGGSADERMMGLLVNTLPIRIRLAGAGVGEAIRYTADALGGLLEHEQASLAMAQRCSAVDDSLPLFSALFNYRHSEAESDSPLGEGVRLLSARERSNYPVGVSVDDLGSGFRLVVQASAEIGAQRVLGYLEQAVASLVAASEQAPERPVLELSVMPADERAHILDALSGGGPGTQPDALLVHTLFEEQVRRTPDAVALLCGNREVSYDALNRQANRIAHRLIALGVRPGDRVALCAERSAAAVAGILGALKSGAAYVPLDPEYPEDRLRFMLEDAAPAALLTEGRLTGILPGNMPVVLLGDAAPAEEPRDWEHDPDASARGLTARSLAYIIYTSGSTGRPKGVMVEHAGVCNLAQAQIARFGVGAESRVLQFASPSFDASVSEWCMALLCGASLVIADRAALLPGDTLNETLSARGVTHVTLPPVAAGLLPENGKPTQLAALIVAGEACPASLVEQWAGRIHMFNAYGPTEGTVCATVHACSAGSGGLTPIGRPIQNVRVYILDGSGQPAPVGVPGEIYIGGAGVARGYHNLPELTDARFLDDPFTARGEKMYRSGDVGRWLADGNIEYLGRNDAQVKLRGFRIEPGEVDAALLRCDGVLEARTCVREDAPGDRRLVSYVLAEDGAEPRPAALRSALAGRLPEYMLPEAFVTLAAFPVTPNGKLDYAALPAPELGARVSRAYEAPLGRQEVLLAGLWAELLGVPRVGRQDNFFELGGHSLLLVTLTARLGLRGLSLAARAAFSSPVLADMARELVSLRTAVVPPDSLIPDGCQSIAPAMLPMVALSAADISQIARQAGGAANVQDVYPLAPLQAGILFHHMLEKQGDIYVSQALFSFDGRPRLERFLTALQEVIDRHDILRTAFCWQSVAQPVQVVCRRAELRPGEHDLQDRAGLLALTDPRRHRLDLTQAPLLAADAAQDRATGEWLLVLRFHHLIVDHVTLDLMFEELNAVLAGRGDELPPAVPYRNFIARTLAEPAAEHERYFRDMLGDVDEPTAPFGAGSMLSAADEAGRPSACSMRRCRARCVRRRRCWERVRGCCSIWPGRSCSPKPPVGRTSSSAPCCSGACRAEARMNA",
     "domains": [
      {
       "type": "Condensation_Dual",
       "start": 1,
       "end": 224,
       "predictions": [],
       "napdoslink": "https://npdomainseeker.sdsc.edu/cgi-bin/process_request_napdos2.cgi?query_type=aa&amp;ref_seq_file=all_C_190411_273.faa&amp;Sequence=%3Eall_C_190411_273.faa_domain_from_antiSMASH%0D@!sequence!@",
       "blastlink": "http://blast.ncbi.nlm.nih.gov/Blast.cgi?PAGE=Proteins&amp;PROGRAM=blastp&amp;BLAST_PROGRAMS=blastp&amp;QUERY=@!sequence!@&amp;LINK_LOC=protein&amp;PAGE_TYPE=BlastSearch",
       "sequence": "AQPVQVVCRRAELRPGEHDLQDRAGLLALTDPRRHRLDLTQAPLLAADAAQDRATGEWLLVLRFHHLIVDHVTLDLMFEELNAVLAGRGDELPPAVPYRNFIARTLAEPAAEHERYFRDMLGDVDEPTAPFGAGSMLSAADEAGEAVGLLDASLSRAVRAQAALLGTSPGVLFHLAWALVLAKTSGREDVVFGTVLLGRMQGGSADERMMGLLVNTLPIRIRL",
       "dna_sequence": "GCGCAGCCCGTACAGGTGGTTTGCCGCCGGGCCGAGCTCCGGCCCGGCGAGCACGACCTGCAAGACCGCGCCGGCCTGCTTGCGCTGACCGACCCGCGCCGGCACCGCCTGGATCTTACGCAGGCGCCGCTTCTTGCCGCCGACGCTGCGCAGGATCGCGCCACCGGCGAGTGGCTGCTCGTGCTGCGCTTTCACCACCTTATTGTCGATCACGTTACGCTGGATCTGATGTTTGAGGAGCTTAACGCTGTGCTGGCGGGCCGCGGGGACGAGCTGCCGCCGGCCGTTCCCTACCGCAATTTTATCGCGCGCACGCTGGCCGAACCGGCCGCGGAGCACGAACGCTACTTCAGGGATATGCTGGGCGACGTTGACGAGCCGACGGCCCCGTTCGGCGCGGGCAGCATGCTAAGCGCCGCGGACGAGGCGGGGGAGGCCGTCGGCCTGCTCGATGCGTCGCTGTCGCGCGCGGTGCGTGCGCAGGCGGCGCTGCTGGGAACGAGTCCGGGGGTGTTGTTCCATCTGGCCTGGGCGCTCGTGCTCGCCAAAACCTCCGGTCGGGAGGACGTCGTCTTCGGCACCGTGCTGCTCGGGCGCATGCAGGGCGGAAGCGCGGATGAACGCATGATGGGGCTGCTGGTCAATACGCTTCCGATCCGGATACGCCTG",
       "abbreviation": "C",
       "html_class": "jsdomain-condensation"
      },
      {
       "type": "AMP-binding",
       "start": 385,
       "end": 781,
       "predictions": [
        [
         "substrate consensus",
         "Tyr"
        ]
       ],
       "napdoslink": "",
       "blastlink": "http://blast.ncbi.nlm.nih.gov/Blast.cgi?PAGE=Proteins&amp;PROGRAM=blastp&amp;BLAST_PROGRAMS=blastp&amp;QUERY=@!sequence!@&amp;LINK_LOC=protein&amp;PAGE_TYPE=BlastSearch",
       "sequence": "FEEQVRRTPDAVALLCGNREVSYDALNRQANRIAHRLIALGVRPGDRVALCAERSAAAVAGILGALKSGAAYVPLDPEYPEDRLRFMLEDAAPAALLTEGRLTGILPGNMPVVLLGDAAPAEEPRDWEHDPDASARGLTARSLAYIIYTSGSTGRPKGVMVEHAGVCNLAQAQIARFGVGAESRVLQFASPSFDASVSEWCMALLCGASLVIADRAALLPGDTLNETLSARGVTHVTLPPVAAGLLPENGKPTQLAALIVAGEACPASLVEQWAGRIHMFNAYGPTEGTVCATVHACSAGSGGLTPIGRPIQNVRVYILDGSGQPAPVGVPGEIYIGGAGVARGYHNLPELTDARFLDDPFTARGEKMYRSGDVGRWLADGNIEYLGRNDAQVKLR",
       "dna_sequence": "TTTGAAGAGCAGGTGCGCCGTACGCCGGACGCCGTGGCGCTGCTGTGCGGGAACCGGGAGGTCAGCTACGACGCCCTGAACCGGCAGGCCAACCGGATCGCACACCGTCTTATCGCCCTCGGCGTACGCCCGGGGGATCGGGTGGCGCTGTGCGCGGAGCGCAGCGCAGCGGCGGTGGCCGGCATCCTGGGCGCCCTGAAGTCGGGGGCTGCCTACGTGCCCCTGGATCCGGAGTACCCGGAGGACCGGCTGCGCTTCATGCTGGAGGACGCGGCGCCGGCGGCGCTGCTGACGGAGGGGAGGCTGACCGGAATCCTGCCCGGGAATATGCCTGTTGTACTTCTCGGCGATGCGGCTCCTGCGGAGGAGCCGCGGGATTGGGAGCATGATCCGGACGCGTCGGCGCGCGGCCTCACGGCCCGCAGCCTCGCCTACATTATCTACACGTCGGGCTCGACCGGCCGCCCTAAGGGGGTGATGGTCGAGCATGCGGGGGTTTGCAATCTTGCGCAGGCGCAGATTGCCCGGTTCGGTGTGGGCGCGGAGAGCAGGGTGCTGCAGTTCGCGTCCCCGAGCTTCGATGCCAGCGTATCTGAGTGGTGCATGGCCCTGCTGTGCGGTGCGAGCCTCGTCATTGCGGACCGCGCGGCGCTGCTGCCGGGCGACACGCTGAACGAGACGCTGTCAGCCCGTGGGGTGACGCACGTCACGCTGCCCCCGGTGGCGGCCGGGCTGCTGCCGGAGAATGGAAAGCCGACGCAGCTTGCAGCGCTGATTGTCGCCGGCGAAGCCTGCCCGGCCTCTCTGGTGGAGCAGTGGGCGGGAAGAATCCACATGTTTAACGCATACGGGCCTACGGAAGGCACCGTGTGTGCCACCGTTCACGCCTGCAGTGCGGGGAGCGGAGGCCTGACGCCGATCGGCCGGCCGATACAGAACGTCCGGGTGTATATTCTCGACGGGAGCGGGCAGCCTGCCCCGGTAGGGGTACCGGGCGAGATTTACATCGGCGGGGCCGGCGTTGCCCGCGGCTACCACAATCTTCCCGAGCTGACGGACGCGCGCTTTCTCGACGACCCGTTTACCGCGCGGGGCGAAAAGATGTACCGGTCCGGTGACGTGGGGCGCTGGCTGGCGGACGGAAACATCGAATACCTCGGGAGAAACGACGCGCAGGTTAAACTCCGG",
       "abbreviation": "A",
       "html_class": "jsdomain-adenylation"
      },
      {
       "type": "PCP",
       "start": 891,
       "end": 955,
       "predictions": [],
       "napdoslink": "",
       "blastlink": "http://blast.ncbi.nlm.nih.gov/Blast.cgi?PAGE=Proteins&amp;PROGRAM=blastp&amp;BLAST_PROGRAMS=blastp&amp;QUERY=@!sequence!@&amp;LINK_LOC=protein&amp;PAGE_TYPE=BlastSearch",
       "sequence": "VLLAGLWAELLGVPRVGRQDNFFELGGHSLLLVTLTARLGLRGLSLAARAAFSSPVLADMAREL",
       "dna_sequence": "GTGCTGCTTGCCGGGCTGTGGGCGGAGCTGCTGGGGGTGCCGCGCGTCGGCCGGCAGGACAACTTCTTCGAGCTCGGGGGGCACTCCCTGCTGCTGGTGACCCTGACGGCCAGGCTTGGCCTGCGGGGCTTGTCACTCGCGGCGCGCGCGGCCTTCTCCTCGCCGGTGCTGGCGGACATGGCCCGCGAGCTC",
       "abbreviation": "",
       "html_class": "jsdomain-transport"
      },
      {
       "type": "Condensation_Dual",
       "start": 1004,
       "end": 1206,
       "predictions": [],
       "napdoslink": "https://npdomainseeker.sdsc.edu/cgi-bin/process_request_napdos2.cgi?query_type=aa&amp;ref_seq_file=all_C_190411_273.faa&amp;Sequence=%3Eall_C_190411_273.faa_domain_from_antiSMASH%0D@!sequence!@",
       "blastlink": "http://blast.ncbi.nlm.nih.gov/Blast.cgi?PAGE=Proteins&amp;PROGRAM=blastp&amp;BLAST_PROGRAMS=blastp&amp;QUERY=@!sequence!@&amp;LINK_LOC=protein&amp;PAGE_TYPE=BlastSearch",
       "sequence": "QDVYPLAPLQAGILFHHMLEKQGDIYVSQALFSFDGRPRLERFLTALQEVIDRHDILRTAFCWQSVAQPVQVVCRRAELRPGEHDLQDRAGLLALTDPRRHRLDLTQAPLLAADAAQDRATGEWLLVLRFHHLIVDHVTLDLMFEELNAVLAGRGDELPPAVPYRNFIARTLAEPAAEHERYFRDMLGDVDEPTAPFGAGSM",
       "dna_sequence": "CAGGACGTCTACCCGCTCGCTCCGCTGCAGGCGGGGATCCTCTTTCACCACATGCTCGAGAAGCAGGGTGACATCTACGTGTCACAGGCACTCTTCTCCTTCGACGGCCGGCCGCGGCTGGAGCGTTTTCTGACCGCGCTGCAGGAGGTTATCGATCGGCACGATATCCTGAGGACGGCGTTCTGCTGGCAGAGCGTGGCGCAGCCCGTACAGGTGGTTTGCCGCCGGGCCGAGCTCCGGCCCGGCGAGCACGACCTGCAAGACCGCGCCGGCCTGCTTGCGCTGACCGACCCGCGCCGGCACCGCCTGGATCTTACGCAGGCGCCGCTTCTTGCCGCCGACGCTGCGCAGGATCGCGCCACCGGCGAGTGGCTGCTCGTGCTGCGCTTTCACCACCTTATTGTCGATCACGTTACGCTGGATCTGATGTTTGAGGAGCTTAACGCTGTGCTGGCGGGCCGCGGGGACGAGCTGCCGCCGGCCGTTCCCTACCGCAATTTTATCGCGCGCACGCTGGCCGAACCGGCCGCGGAGCACGAACGCTACTTCAGGGATATGCTGGGCGACGTTGACGAGCCGACGGCCCCGTTCGGCGCGGGCAGCATG",
       "abbreviation": "C",
       "html_class": "jsdomain-condensation"
      }
     ],
     "modules": [
      {
       "start": 1,
       "end": 955,
       "complete": true,
       "iterative": false,
       "monomer": "Tyr",
       "multi_cds": null,
       "match_id": null
      }
     ]
    },
    {
     "id": "ctg1_526",
     "sequence": "MAQRCSAVDDSLPLFSALFNYRHSEAESDSPLGEGVRLLSARERSNYPVGVSVDDLGSGFRLVVQASAEIGAQRVLGYLEQAVASLVAASEQAPERPVLELSVMPADERAHILDALSGGGPGTQPDALLVHTLFEEQVRRTPDAVALLCGNREVSYDALNRQANRIAHRLIALGVRPGDRVALCAERSAAAVAGILGALKSGAAYVPLDPEYPEDRLRFMLEDAAPAALLTEGRLTGILPGNMPVVLLGDAAPAEEPRDWEHDPDASARGLTARSLAYIIYTSGSTGRPKGVMVEHGNITWLFLNTKDKFHFDSKDTGVYFIHCHLTFPSGNFGSAFLWGRLVIVDKICTRSLVTSMLY",
     "domains": [
      {
       "type": "AMP-binding",
       "start": 133,
       "end": 347,
       "predictions": [
        [
         "substrate consensus",
         "X"
        ]
       ],
       "napdoslink": "",
       "blastlink": "http://blast.ncbi.nlm.nih.gov/Blast.cgi?PAGE=Proteins&amp;PROGRAM=blastp&amp;BLAST_PROGRAMS=blastp&amp;QUERY=@!sequence!@&amp;LINK_LOC=protein&amp;PAGE_TYPE=BlastSearch",
       "sequence": "FEEQVRRTPDAVALLCGNREVSYDALNRQANRIAHRLIALGVRPGDRVALCAERSAAAVAGILGALKSGAAYVPLDPEYPEDRLRFMLEDAAPAALLTEGRLTGILPGNMPVVLLGDAAPAEEPRDWEHDPDASARGLTARSLAYIIYTSGSTGRPKGVMVEHGNITWLFLNTKDKFHFDSKDTGVYFIHCHLTFPSGNFGSAFLWGRLVIVDK",
       "dna_sequence": "TTTGAAGAGCAGGTGCGCCGTACGCCGGACGCCGTGGCGCTGCTGTGCGGGAACCGGGAGGTCAGCTACGACGCCCTGAACCGGCAGGCCAACCGGATCGCACACCGTCTTATCGCCCTCGGCGTACGCCCGGGGGATCGGGTGGCGCTGTGCGCGGAGCGCAGCGCAGCGGCGGTGGCCGGCATCCTGGGCGCCCTGAAGTCGGGGGCTGCCTACGTGCCCCTGGATCCGGAGTACCCGGAGGACCGGCTGCGCTTCATGCTGGAGGACGCGGCGCCGGCGGCGCTGCTGACGGAGGGGAGGCTGACCGGAATCCTGCCCGGGAATATGCCTGTTGTACTTCTCGGCGATGCGGCTCCTGCGGAGGAGCCGCGGGATTGGGAGCATGATCCGGACGCGTCGGCGCGCGGCCTCACGGCCCGCAGCCTCGCCTACATTATCTACACGTCGGGCTCGACCGGCCGCCCTAAGGGGGTGATGGTCGAGCATGGAAATATCACGTGGTTATTTTTAAATACAAAAGACAAATTCCACTTTGACAGTAAAGACACCGGAGTCTATTTCATTCATTGTCATTTGACTTTTCCGTCTGGGAACTTTGGGAGCGCTTTCCTCTGGGGGAGATTAGTAATAGTCGATAAG",
       "abbreviation": "A",
       "html_class": "jsdomain-adenylation"
      }
     ],
     "modules": []
    },
    {
     "id": "ctg1_527",
     "sequence": "LSEIKLVNMYGITEITVHATYHEITQRDIDAPTRKIVGRPIYDLGIYILDGSGQPAPVGVPGEIYIGGAGVARGYHNLPELTDARFLDDPFTARGEKMYRSGDVGRWLADGNIEYLGRNDAQVKLRGFRIEPGEVDAALLRCDGVLEARTCVREDAPGDRRLVSYVLAEGGAEPRPAALRSALAGRLPEYMLPEAFVTLAAFPVTPNGKLDYAALPAPELGARVSRAYEAPLGRQEVLLAGLWAELLGVPRVGRQDNFFELGGTPCCW",
     "domains": [
      {
       "type": "PCP",
       "start": 236,
       "end": 264,
       "predictions": [],
       "napdoslink": "",
       "blastlink": "http://blast.ncbi.nlm.nih.gov/Blast.cgi?PAGE=Proteins&amp;PROGRAM=blastp&amp;BLAST_PROGRAMS=blastp&amp;QUERY=@!sequence!@&amp;LINK_LOC=protein&amp;PAGE_TYPE=BlastSearch",
       "sequence": "VLLAGLWAELLGVPRVGRQDNFFELGGT",
       "dna_sequence": "GTGCTGCTTGCCGGGCTGTGGGCGGAGCTGCTGGGGGTGCCGCGCGTCGGCCGGCAGGACAACTTCTTCGAGCTCGGGGGCACT",
       "abbreviation": "",
       "html_class": "jsdomain-transport"
      }
     ],
     "modules": []
    },
    {
     "id": "ctg1_531",
     "sequence": "MALLCGASLVIADRAALLPGDTLNETLSARGVTHVTLPPVAAGLLPENGKPTQLAALIVAGEACPASLVEQWAGRIHMFNAYGPTEGTVCATVHACSAGSGGLTPIGRPIQNVRVYILDGSGQPAPVGVPGEIYIGGAGVARGYHNLPELTDARFLDDPFTARGEKMYRSGDVGRWLADGNIEYLGRNDAQVKLRGFRIEPGEVDAALLRCDGVLEARTCVREDAPGDRRLVSYVLAEGGAEPRPAALRSALAGRLPEYMLPEAFVTLAAFPVTPNGKLDYAALPAPELGARVSRAYEAPLGRQEVLLAGLWAELLGVPRVGRQDNFFELGGHSIKAVVLLSKLRTNNYDVGLRDLLINPTLRKQAGVIRGDNDPLLCCELKNPVEIKEGAGDTPLFMVHESTGEPMVYSRLSSLLNDSIPVYILHALDLSSSDSRPSTLSELAEIHFERIKSVQPSGPYRMLGWSLGGLLSLEIAKKIIDGGDCISFLGMVDTYYSYDNIEVVREVIHSKVPGKQIEHKRALVPNGTPLVMDIVDKAISSGFIEEDKRNEYLNNICYLTSLANGYTSDPIAVDLVLYAASLENADKIDRGWGSVIKGRLTVMEMSADHFSIMGGVNVEKVASSINKFLAK",
     "domains": [
      {
       "type": "PCP",
       "start": 305,
       "end": 371,
       "predictions": [],
       "napdoslink": "",
       "blastlink": "http://blast.ncbi.nlm.nih.gov/Blast.cgi?PAGE=Proteins&amp;PROGRAM=blastp&amp;BLAST_PROGRAMS=blastp&amp;QUERY=@!sequence!@&amp;LINK_LOC=protein&amp;PAGE_TYPE=BlastSearch",
       "sequence": "VLLAGLWAELLGVPRVGRQDNFFELGGHSIKAVVLLSKLRTNNYDVGLRDLLINPTLRKQAGVIRG",
       "dna_sequence": "GTGCTGCTTGCCGGGCTGTGGGCGGAGCTGCTGGGGGTGCCGCGCGTCGGCCGGCAGGACAACTTCTTCGAGCTCGGGGGGCACTCGATAAAAGCTGTAGTTTTATTATCAAAACTTCGAACGAATAACTATGATGTCGGCCTGAGGGATTTACTAATTAATCCAACGTTGAGGAAACAGGCTGGGGTGATAAGGGGT",
       "abbreviation": "",
       "html_class": "jsdomain-transport"
      }
     ],
     "modules": []
    },
    {
     "id": "ctg1_543",
     "sequence": "VSVFSCACISSVAAFSHAFERIRQGDVPLMLAGGCDQIREADFAGFNALRAISPDACRPFDSQRKGMVMGDGAAMMVLEDLEHALARGARPLAIFRSCGLASDGHHLTAPIPDGLVRAMRQALGSVDDEIPGYINCHGTGTQANDHSELQAMQQIFGEQAGRLTISSTKSGTGHLLGSAGALEAVLSVKILLEQRVPPMSTCLSPIAEMNFRMPDTTDSLSLNTNMVMSNSLGFGGLNGSLIFARYQGQSPQP",
     "domains": [
      {
       "type": "PKS_KS(Iterative-KS)",
       "start": 4,
       "end": 246,
       "predictions": [],
       "napdoslink": "https://npdomainseeker.sdsc.edu/cgi-bin/process_request_napdos2.cgi?query_type=aa&amp;ref_seq_file=all_KS_191020_1877.faa&amp;Sequence=%3Eall_KS_191020_1877.faa_domain_from_antiSMASH%0D@!sequence!@",
       "blastlink": "http://blast.ncbi.nlm.nih.gov/Blast.cgi?PAGE=Proteins&amp;PROGRAM=blastp&amp;BLAST_PROGRAMS=blastp&amp;QUERY=@!sequence!@&amp;LINK_LOC=protein&amp;PAGE_TYPE=BlastSearch",
       "sequence": "SCACISSVAAFSHAFERIRQGDVPLMLAGGCDQIREADFAGFNALRAISPDACRPFDSQRKGMVMGDGAAMMVLEDLEHALARGARPLAIFRSCGLASDGHHLTAPIPDGLVRAMRQALGSVDDEIPGYINCHGTGTQANDHSELQAMQQIFGEQAGRLTISSTKSGTGHLLGSAGALEAVLSVKILLEQRVPPMSTCLSPIAEMNFRMPDTTDSLSLNTNMVMSNSLGFGGLNGSLIFARY",
       "dna_sequence": "TCCTGTGCGTGTATCAGTAGTGTGGCGGCGTTCAGCCATGCTTTTGAACGTATCCGACAAGGCGATGTACCGTTGATGCTGGCAGGGGGATGCGATCAGATCCGTGAGGCCGATTTTGCCGGTTTCAACGCGTTGCGTGCTATCTCTCCTGATGCTTGCCGTCCGTTCGACTCTCAACGTAAAGGGATGGTTATGGGCGATGGGGCAGCGATGATGGTGCTGGAGGATCTTGAGCATGCTCTGGCTCGGGGTGCAAGGCCGCTGGCTATTTTCCGCAGCTGTGGACTGGCGTCAGATGGCCATCATTTGACGGCACCGATACCCGATGGACTGGTGAGGGCCATGCGGCAAGCTTTGGGGAGCGTGGATGATGAGATCCCCGGTTACATAAACTGCCATGGTACCGGTACCCAGGCCAATGATCATAGTGAGTTGCAGGCTATGCAGCAGATTTTTGGTGAGCAGGCCGGGCGACTGACAATCAGTTCCACGAAAAGCGGCACCGGGCATTTACTGGGTAGCGCTGGAGCTCTTGAGGCTGTGCTGTCGGTCAAAATCCTGCTTGAGCAACGCGTGCCGCCCATGAGCACTTGTCTCTCTCCCATCGCGGAGATGAACTTCCGCATGCCTGATACCACAGATTCATTATCTCTCAATACCAACATGGTGATGAGTAACTCTTTAGGTTTTGGTGGCCTGAATGGCAGTTTGATCTTTGCACGTTAC",
       "abbreviation": "KS",
       "html_class": "jsdomain-ketosynthase"
      }
     ],
     "modules": []
    },
    {
     "id": "ctg1_546",
     "sequence": "MGILSLGGCYVPLETDYPAERLQMVLKTLCPKVVIVDSTTEAMVRPLAQALGVCIVNIDTLPESGKPHSHPLQQPLAAILHTSGSTGLPKSVYIGAAQIEAFTRWVDDAFHPEEGDRLLNHAPLAFDLTFLDLFAVFRCGATLLLTRENEANSGVRLSQICQQQHATLWHSTPTSLRLLLAHDSQACYPSMRAVLFAGEPMPGDLFAKLIPLFPNAEFYNVYGSSETNDTFCYHVPKISFTGIVPLGYPLAYTEWRLLDEQQQPVSAGQAGELWVHCPTLMSGYGDKALTYQAFRQFAGKRFFRTNDRVRMDENGLFHFIGRCDWMVKVNGFRVDLLDVEQTALRCGWLDEVVAFIAERDGERQLEIAAYSAVPESTMKLRQHLARYLPVYALPRRYHFSDQPLAKNNNGKLCRRTVANTHCQLNN",
     "domains": [
      {
       "type": "AMP-binding",
       "start": 0,
       "end": 329,
       "predictions": [
        [
         "substrate consensus",
         "X"
        ]
       ],
       "napdoslink": "",
       "blastlink": "http://blast.ncbi.nlm.nih.gov/Blast.cgi?PAGE=Proteins&amp;PROGRAM=blastp&amp;BLAST_PROGRAMS=blastp&amp;QUERY=@!sequence!@&amp;LINK_LOC=protein&amp;PAGE_TYPE=BlastSearch",
       "sequence": "MGILSLGGCYVPLETDYPAERLQMVLKTLCPKVVIVDSTTEAMVRPLAQALGVCIVNIDTLPESGKPHSHPLQQPLAAILHTSGSTGLPKSVYIGAAQIEAFTRWVDDAFHPEEGDRLLNHAPLAFDLTFLDLFAVFRCGATLLLTRENEANSGVRLSQICQQQHATLWHSTPTSLRLLLAHDSQACYPSMRAVLFAGEPMPGDLFAKLIPLFPNAEFYNVYGSSETNDTFCYHVPKISFTGIVPLGYPLAYTEWRLLDEQQQPVSAGQAGELWVHCPTLMSGYGDKALTYQAFRQFAGKRFFRTNDRVRMDENGLFHFIGRCDWMVKV",
       "dna_sequence": "ATGGGCATATTAAGCCTCGGCGGCTGTTATGTTCCGCTGGAGACGGATTATCCTGCGGAACGTTTGCAGATGGTACTGAAAACGTTATGCCCTAAAGTAGTGATCGTTGATAGCACCACCGAGGCGATGGTGCGTCCACTGGCTCAGGCACTGGGGGTGTGTATCGTGAATATTGACACCTTACCGGAAAGTGGCAAACCACACAGCCACCCTCTGCAGCAGCCGCTGGCGGCTATTCTTCATACATCAGGTTCTACAGGCCTGCCGAAATCGGTGTATATCGGTGCGGCACAGATCGAGGCATTTACCCGCTGGGTTGATGATGCTTTTCATCCGGAAGAGGGCGACAGACTACTCAACCATGCTCCACTGGCGTTCGACCTGACTTTCCTCGATCTTTTCGCGGTATTTCGCTGTGGTGCCACCTTGCTCTTAACGCGTGAAAATGAGGCAAACAGCGGAGTACGACTGAGTCAAATTTGCCAGCAACAGCACGCCACGTTGTGGCACTCAACCCCGACATCATTACGTTTACTGTTGGCCCACGACAGCCAGGCATGTTACCCGTCGATGCGTGCTGTGTTGTTTGCCGGTGAACCGATGCCGGGAGACTTGTTTGCTAAATTGATACCCCTCTTTCCCAATGCTGAGTTTTACAACGTCTACGGTAGCAGTGAAACCAATGACACCTTCTGTTATCACGTGCCCAAAATATCATTTACCGGCATCGTTCCGTTAGGCTACCCACTGGCATACACCGAATGGCGATTACTCGATGAGCAGCAACAACCGGTCAGCGCCGGACAGGCAGGCGAGTTATGGGTACATTGTCCAACGTTGATGTCAGGCTATGGTGACAAGGCATTAACCTACCAGGCATTTCGCCAGTTTGCAGGAAAACGATTCTTTCGTACGAATGACCGGGTACGCATGGATGAAAACGGGCTGTTTCATTTTATCGGGCGCTGTGACTGGATGGTCAAAGTG",
       "abbreviation": "A",
       "html_class": "jsdomain-adenylation"
      }
     ],
     "modules": []
    },
    {
     "id": "ctg1_547",
     "sequence": "MNVKAIIASFLSEEFAPDIKAEEFDASMNLVDFGIIDSLGVLKLVAWLESDFGIVVQPEELNVEQFSSLAAIAEFVDCKLAANI",
     "domains": [
      {
       "type": "PP-binding",
       "start": 2,
       "end": 76,
       "predictions": [],
       "napdoslink": "",
       "blastlink": "http://blast.ncbi.nlm.nih.gov/Blast.cgi?PAGE=Proteins&amp;PROGRAM=blastp&amp;BLAST_PROGRAMS=blastp&amp;QUERY=@!sequence!@&amp;LINK_LOC=protein&amp;PAGE_TYPE=BlastSearch",
       "sequence": "VKAIIASFLSEEFAPDIKAEEFDASMNLVDFGIIDSLGVLKLVAWLESDFGIVVQPEELNVEQFSSLAAIAEFV",
       "dna_sequence": "GTAAAAGCGATTATTGCCAGTTTTCTGAGTGAGGAATTTGCACCCGATATTAAGGCTGAGGAATTTGATGCCAGCATGAATTTAGTCGATTTCGGCATCATTGACAGTCTGGGAGTACTCAAGCTGGTTGCCTGGCTGGAAAGTGACTTTGGCATTGTCGTACAGCCGGAAGAGTTGAATGTTGAACAGTTCAGTTCGCTGGCTGCGATTGCTGAGTTTGTC",
       "abbreviation": "",
       "html_class": "jsdomain-transport"
      }
     ],
     "modules": []
    }
   ]
  },
  "r1c4": {
   "id": "r1c4",
   "orfs": [
    {
     "id": "ctg1_1455",
     "sequence": "MQTVGKGLRADCALAEHYQVNSSVTVATPAVLVVAEDGPLVPVASMLRWKQHFSGHISIKHVTGGHFFLRQQRVTLQRWLTDALQQTPATPLATPTRWLPYGLPRADAAMPVFCFHHAGGNAATWREWQEPARQLGLLLCPVELPGRASRFSEVARTDVGALAAELHAVLSPFCQQPYALLGHSLGALMAFELAQRLPRETLQGVFVSGRRPPHHPTPSPLRHLMDDGELAQALREMEGTPPDVLQHQELLELFLPALRADFTLTECYAWHQDKTALNLPLQAFCGDNDAEVSISTMNEWLRYGNDRSKLYCYPGGHFYLQNHRNTILQVIAGCLNLP",
     "domains": [
      {
       "type": "Thioesterase",
       "start": 110,
       "end": 333,
       "predictions": [],
       "napdoslink": "",
       "blastlink": "http://blast.ncbi.nlm.nih.gov/Blast.cgi?PAGE=Proteins&amp;PROGRAM=blastp&amp;BLAST_PROGRAMS=blastp&amp;QUERY=@!sequence!@&amp;LINK_LOC=protein&amp;PAGE_TYPE=BlastSearch",
       "sequence": "PVFCFHHAGGNAATWREWQEPARQLGLLLCPVELPGRASRFSEVARTDVGALAAELHAVLSPFCQQPYALLGHSLGALMAFELAQRLPRETLQGVFVSGRRPPHHPTPSPLRHLMDDGELAQALREMEGTPPDVLQHQELLELFLPALRADFTLTECYAWHQDKTALNLPLQAFCGDNDAEVSISTMNEWLRYGNDRSKLYCYPGGHFYLQNHRNTILQVIAG",
       "dna_sequence": "CCGGTATTTTGTTTCCATCATGCCGGGGGTAACGCTGCCACCTGGCGCGAGTGGCAGGAACCGGCGCGTCAACTTGGTTTGCTGTTGTGTCCAGTTGAGCTGCCTGGCCGAGCCAGCCGTTTTAGTGAAGTGGCACGTACGGATGTCGGGGCTTTGGCTGCTGAGTTACACGCAGTGTTATCACCGTTCTGCCAGCAGCCTTATGCATTGCTGGGACACAGTTTGGGTGCGCTGATGGCTTTCGAGCTGGCACAGAGGTTACCTCGCGAAACATTACAGGGAGTCTTTGTTTCCGGACGTCGCCCGCCGCATCATCCGACACCATCCCCATTACGTCATCTGATGGATGACGGTGAACTGGCTCAGGCACTACGGGAGATGGAGGGTACCCCGCCGGATGTGTTGCAGCATCAGGAGCTACTTGAGCTGTTCCTTCCCGCATTGCGCGCTGATTTCACGTTGACCGAGTGCTACGCCTGGCACCAGGATAAGACTGCGCTGAATCTACCGTTACAGGCGTTCTGCGGTGACAATGATGCCGAAGTCAGTATTTCCACCATGAACGAGTGGTTGCGCTATGGCAATGATCGCAGCAAGTTGTATTGTTATCCTGGTGGTCACTTCTATTTGCAAAACCATCGTAATACGATATTGCAGGTTATCGCTGGC",
       "abbreviation": "TE",
       "html_class": "jsdomain-terminal"
      }
     ],
     "modules": []
    },
    {
     "id": "ctg1_1456",
     "sequence": "MMSNSADVAGLRNYFALPGTPIYQALERGEADYVCYHWRKPEQADMPAALPHHLVAALRQRSQRLDQAVNGDDNPAFPLGKPDVQAALNLFALPYAGGGASVYREWGKGDDWPADWRFCALQLAGRENRIDEIAHCSMDDLLAELAQQIAPYSQQPWALLGCSLGCKVAFELARHFTRLNSPPRLLFLMACPAPDIAPGQRV",
     "domains": [
      {
       "type": "Thioesterase",
       "start": 88,
       "end": 196,
       "predictions": [],
       "napdoslink": "",
       "blastlink": "http://blast.ncbi.nlm.nih.gov/Blast.cgi?PAGE=Proteins&amp;PROGRAM=blastp&amp;BLAST_PROGRAMS=blastp&amp;QUERY=@!sequence!@&amp;LINK_LOC=protein&amp;PAGE_TYPE=BlastSearch",
       "sequence": "NLFALPYAGGGASVYREWGKGDDWPADWRFCALQLAGRENRIDEIAHCSMDDLLAELAQQIAPYSQQPWALLGCSLGCKVAFELARHFTRLNSPPRLLFLMACPAPDI",
       "dna_sequence": "AACTTGTTTGCACTGCCTTATGCCGGTGGTGGCGCGTCGGTATATCGCGAATGGGGCAAGGGTGACGACTGGCCTGCTGACTGGCGATTCTGCGCGTTGCAGCTGGCCGGACGAGAAAACCGTATTGATGAAATAGCTCACTGTAGCATGGATGATCTGCTGGCGGAACTGGCGCAGCAGATTGCGCCGTATAGCCAGCAACCCTGGGCGTTATTGGGGTGCAGTTTGGGTTGTAAAGTAGCCTTTGAACTGGCGCGCCATTTCACCCGTCTCAATTCTCCCCCCCGGCTGTTGTTTCTGATGGCCTGCCCGGCGCCTGATATT",
       "abbreviation": "TE",
       "html_class": "jsdomain-terminal"
      }
     ],
     "modules": []
    },
    {
     "id": "ctg1_1457",
     "sequence": "MENSDDAYQQLSELLDAAGLAEHALFLNWGYQPSEGPVLSAGDSQSQLVLQLIGEQPLDGLHILDVGCGRGGSAGLMVEKGRPLSVTGIDLSSSNINFCRHHYRQPRLRFQLADACQLPQADNSIDMVLNIESSGAYADLAAFFAQVWRVLKPGGDFFYSDIFARQSLSDIENTLVHLGFSKVKGWSIRQQVMAARRSAAQAIRLLTACSRQVS",
     "domains": [
      {
       "type": "oMT",
       "start": 58,
       "end": 186,
       "predictions": [],
       "napdoslink": "",
       "blastlink": "http://blast.ncbi.nlm.nih.gov/Blast.cgi?PAGE=Proteins&amp;PROGRAM=blastp&amp;BLAST_PROGRAMS=blastp&amp;QUERY=@!sequence!@&amp;LINK_LOC=protein&amp;PAGE_TYPE=BlastSearch",
       "sequence": "DGLHILDVGCGRGGSAGLMVEKGRPLSVTGIDLSSSNINFCRHHYRQPRLRFQLADACQLPQADNSIDMVLNIESSGAYADLAAFFAQVWRVLKPGGDFFYSDIFARQSLSDIENTLVHLGFSKVKGW",
       "dna_sequence": "GATGGCCTTCATATTCTTGATGTCGGCTGTGGGCGTGGCGGTAGTGCTGGATTAATGGTTGAAAAAGGAAGACCGCTAAGCGTGACCGGTATTGATCTCAGTAGTAGCAATATCAATTTTTGTCGTCACCACTACCGTCAGCCACGATTGCGTTTTCAATTGGCCGACGCCTGTCAGTTACCTCAGGCTGATAATAGCATTGATATGGTACTGAATATTGAATCCTCTGGTGCATATGCCGATCTGGCGGCTTTTTTCGCTCAGGTCTGGCGAGTCCTCAAGCCGGGTGGCGACTTCTTCTACAGTGATATTTTTGCCCGACAGTCTTTGTCAGATATTGAAAACACGCTGGTACATTTGGGATTCAGTAAAGTTAAAGGTTGG",
       "abbreviation": "oMT",
       "html_class": "jsdomain-other"
      }
     ],
     "modules": []
    },
    {
     "id": "ctg1_1460",
     "sequence": "LNETLGRDLGVKLNAESVFRAASVDELVAALRQQLEVQPENSSLLRRALDELESNQPGWLDQRGDIQRKSVANETLPLTPLQRLRWHQHSIAPRLLYVEYNKPHDFPLDAFAEGWQRLLLRHPMLRAAINHPGEISVQDMVEPLQIQHYDWRQLSAEALEAAQQALRQQLSNYQFDLQQPPYIVLAVSESAQGYRIHITLNTLLVDIESFRVLLRELSSYIHHPDVLLPQLAFTPQDYHYTLLALANTVVARTQPRELPAAPELPWQGQAAGRFIIWRATLPASQWLPLKNRW",
     "domains": [
      {
       "type": "Heterocyclization",
       "start": 95,
       "end": 291,
       "predictions": [],
       "napdoslink": "",
       "blastlink": "http://blast.ncbi.nlm.nih.gov/Blast.cgi?PAGE=Proteins&amp;PROGRAM=blastp&amp;BLAST_PROGRAMS=blastp&amp;QUERY=@!sequence!@&amp;LINK_LOC=protein&amp;PAGE_TYPE=BlastSearch",
       "sequence": "LYVEYNKPHDFPLDAFAEGWQRLLLRHPMLRAAINHPGEISVQDMVEPLQIQHYDWRQLSAEALEAAQQALRQQLSNYQFDLQQPPYIVLAVSESAQGYRIHITLNTLLVDIESFRVLLRELSSYIHHPDVLLPQLAFTPQDYHYTLLALANTVVARTQPRELPAAPELPWQGQAAGRFIIWRATLPASQWLPLKN",
       "dna_sequence": "TTGTATGTTGAGTACAATAAACCGCATGACTTCCCGCTGGATGCTTTCGCTGAAGGCTGGCAGCGCCTGCTGCTACGTCATCCGATGCTGCGCGCTGCGATTAATCATCCGGGGGAGATCAGCGTGCAGGATATGGTTGAGCCACTGCAGATACAGCATTACGACTGGCGTCAGCTCTCCGCTGAAGCGCTCGAGGCGGCACAACAAGCCCTGCGTCAACAGCTGTCAAACTATCAGTTCGATCTGCAGCAACCACCGTATATTGTACTGGCGGTCAGCGAAAGCGCGCAGGGGTATCGTATCCATATCACGCTGAATACTCTGCTGGTTGATATCGAAAGCTTCCGGGTTCTGCTGCGCGAACTTAGCAGTTATATTCATCACCCGGACGTTTTGCTGCCACAGTTGGCATTTACACCGCAGGATTATCACTACACTCTGCTTGCGCTGGCAAACACCGTTGTAGCACGAACTCAACCGCGTGAATTGCCTGCCGCACCCGAACTGCCATGGCAGGGTCAAGCGGCAGGTCGTTTCATCATCTGGCGGGCTACACTGCCTGCCAGTCAGTGGTTACCGCTAAAAAAT",
       "abbreviation": "C",
       "html_class": "jsdomain-condensation"
      }
     ],
     "modules": []
    },
    {
     "id": "ctg1_1461",
     "sequence": "LDLSLLEEEDRCVDALHQHYVSQMLQHMQLLQRPQEYFSIHQLMKLAGIPLRYRELMQRLLRDLSASGALQQSWRNGELCYSELSLAEINVDDWLTRMRAAGYSHLAQLIARTGPQLGAMLRGDVDPVSVVFPAASTADVEHMYREQPWSRYFNAIAAATMATLASHSEQPIAILEIGAGTGGTSHGILQALPEGSCEHYSYTDLGPLFLQRAREKFSAYSFINYLPFDMEQPALQQSLPRQQYDAIVAANVLHNSADLRQMLRNLKSVLKPGGLLLMREITAPKKLFDFVFGALVPPISDSVLRHGELFASQQDWQAALEDAGFVQSAAFPASDQPAAALGEQIIVARIASEQATISSCSSPAVQSTLTVSIASDLPDHQWSEQQMLNAALKALKRDHPVRLSHVQWYCDPQGASDPLTVSLFQQTHSIEAVSEGRLLFTAQLSAARVNSVDVVPRSRHLTQPWRQQGALYHWQWQPVVLPQSGTQLPWQILQVPASSERQESFFNQLQLQLASGNDLLLSASGLLHAKDTEHAASWLPGLLTVARHEYPQRKITLIDSGDLALDESLVARLLVCDADQLRWQDGGWYSAQLQYLQPAQAITHSTGCHVLVGGLSPLGLVLAQQLADQGAEKLVLLVRRVPQIDQQLQLEALRERGVSVIIDHEADIHDIHSFSNALARLAAHHLPIDTVWHLAGEANDMPIARLDWHTLQQTLSIRLSAAQLLDRWQDRLQPAHTVYYSSAATVLGPHGQAAHAAACGALEMLAQQRCMRGHDTLAVAWGYWQITESASAALVAKLAEGGMAALESRSALGLLNAARGGDQSVVTAMDVDWQKLARSALTADKYCFAALLNQSDADRAAHCAPQSSTASASVAPSEQPLERYVRETLAQQLNCDEQLIKPESNLV",
     "domains": [
      {
       "type": "cMT",
       "start": 139,
       "end": 350,
       "predictions": [],
       "napdoslink": "",
       "blastlink": "http://blast.ncbi.nlm.nih.gov/Blast.cgi?PAGE=Proteins&amp;PROGRAM=blastp&amp;BLAST_PROGRAMS=blastp&amp;QUERY=@!sequence!@&amp;LINK_LOC=protein&amp;PAGE_TYPE=BlastSearch",
       "sequence": "VEHMYREQPWSRYFNAIAAATMATLASHSEQPIAILEIGAGTGGTSHGILQALPEGSCEHYSYTDLGPLFLQRAREKFSAYSFINYLPFDMEQPALQQSLPRQQYDAIVAANVLHNSADLRQMLRNLKSVLKPGGLLLMREITAPKKLFDFVFGALVPPISDSVLRHGELFASQQDWQAALEDAGFVQSAAFPASDQPAAALGEQIIVARI",
       "dna_sequence": "GTCGAGCATATGTACCGGGAACAGCCCTGGTCACGTTACTTTAACGCGATAGCCGCTGCGACGATGGCCACTCTGGCGAGTCACAGTGAACAGCCGATCGCTATTCTGGAAATTGGTGCGGGTACCGGAGGTACCAGCCACGGGATTTTGCAGGCACTACCGGAGGGCAGTTGCGAGCACTATAGCTACACCGATCTTGGCCCGCTGTTCCTTCAGCGGGCGCGAGAGAAGTTTTCCGCATACTCGTTTATCAATTATCTGCCGTTTGATATGGAACAGCCTGCACTGCAGCAGTCGCTTCCGCGCCAACAATATGATGCGATTGTCGCTGCGAATGTGCTGCACAACTCGGCGGATTTACGCCAGATGTTACGTAATTTGAAAAGCGTACTAAAACCGGGCGGTTTGCTGCTGATGCGTGAAATTACCGCGCCGAAAAAGCTGTTTGACTTCGTTTTTGGTGCGCTGGTGCCGCCGATTAGCGATAGCGTCTTGCGTCATGGTGAGCTCTTTGCGTCCCAGCAAGACTGGCAGGCGGCATTAGAGGATGCCGGGTTTGTTCAGAGTGCCGCCTTCCCTGCGTCAGATCAACCAGCAGCAGCGCTCGGTGAGCAGATTATTGTTGCGCGTATT",
       "abbreviation": "cMT",
       "html_class": "jsdomain-other"
      },
      {
       "type": "PKS_KR",
       "start": 607,
       "end": 785,
       "predictions": [
        [
         "KR activity",
         "inactive"
        ],
        [
         "KR stereochemistry",
         "C1"
        ]
       ],
       "napdoslink": "",
       "blastlink": "http://blast.ncbi.nlm.nih.gov/Blast.cgi?PAGE=Proteins&amp;PROGRAM=blastp&amp;BLAST_PROGRAMS=blastp&amp;QUERY=@!sequence!@&amp;LINK_LOC=protein&amp;PAGE_TYPE=BlastSearch",
       "sequence": "CHVLVGGLSPLGLVLAQQLADQGAEKLVLLVRRVPQIDQQLQLEALRERGVSVIIDHEADIHDIHSFSNALARLAAHHLPIDTVWHLAGEANDMPIARLDWHTLQQTLSIRLSAAQLLDRWQDRLQPAHTVYYSSAATVLGPHGQAAHAAACGALEMLAQQRCMRGHDTLAVAWGYWQ",
       "dna_sequence": "TGTCATGTACTGGTCGGTGGTCTGTCGCCTTTGGGGTTGGTACTGGCACAACAGCTCGCTGATCAGGGTGCGGAAAAACTCGTATTGCTGGTACGTCGGGTGCCACAGATTGATCAACAGTTGCAATTGGAGGCGCTGCGTGAACGTGGTGTCAGTGTCATTATCGATCATGAAGCTGATATCCACGATATCCACTCTTTCAGCAATGCTCTGGCACGTCTGGCGGCACACCATTTGCCAATTGACACAGTGTGGCATCTGGCTGGTGAGGCGAATGATATGCCTATTGCGCGTCTTGACTGGCATACCCTGCAGCAGACGCTGAGTATCCGCCTGAGTGCGGCACAGTTGCTTGATCGCTGGCAGGATCGCCTGCAACCTGCGCATACTGTTTACTACTCTTCCGCTGCCACGGTACTTGGACCTCATGGGCAGGCAGCTCATGCGGCCGCTTGTGGTGCACTGGAAATGCTGGCTCAGCAGCGCTGCATGCGCGGTCACGATACGCTGGCGGTTGCCTGGGGTTACTGGCAG",
       "abbreviation": "KR",
       "html_class": "jsdomain-mod-kr"
      }
     ],
     "modules": [
      {
       "start": 139,
       "end": 785,
       "complete": false,
       "iterative": false,
       "monomer": "",
       "multi_cds": null,
       "match_id": null
      }
     ]
    },
    {
     "id": "ctg1_1462",
     "sequence": "MVTPCPLLLSAQAAVSRVRHLFFEFWRRIADGEELISRFDADALQRAGVDPSLLKRPDYVPAASVVEDADLFEWQFFGYSRQEAENIDPQQRLSLMCAWEALEMAGYASSTLTARTGVIGSSRMSTYQLSQRQDAQQIASPQVFQKLMGNDKDYLATRVAYKLGLRGPAYTVQTACSSSLIAIHLACEAIASGDAEMMLAGGASLSFPQQAGYFYRQGMIFSADGHCRPFDAEANGTLVGNGAAVVLLKRLDRAIADGDPILAVIRGTAINNDGNDKAGYTAPSLSGQRDVIRDALAMADIDADTIGLVEAHGTATPLGDPLKISALTEAWSPQPQQTAIGSLKSNVGHLDTAAGVASMLKAGLAIWQRQIPPSLNFSQPNPAIDFASTPFYVPQQLKPWHSETPHRAAVSSFGIGGSNAHAILEAAPQMDASRDNDRPLHLLLSARSEKSLYALVQQYVVRLSDREASFDMLAYAATSFYHRSLFNYRLLLSASDIDGWLSLLLDIGDGVANLQQVNSDAGIVAYCVSNGTRLTAELQTQLGQKMPEWHGLITNSEQRSLLPVTPFDGERCWH",
     "domains": [
      {
       "type": "PKS_KS(Hybrid-KS)",
       "start": 23,
       "end": 428,
       "predictions": [],
       "napdoslink": "https://npdomainseeker.sdsc.edu/cgi-bin/process_request_napdos2.cgi?query_type=aa&amp;ref_seq_file=all_KS_191020_1877.faa&amp;Sequence=%3Eall_KS_191020_1877.faa_domain_from_antiSMASH%0D@!sequence!@",
       "blastlink": "http://blast.ncbi.nlm.nih.gov/Blast.cgi?PAGE=Proteins&amp;PROGRAM=blastp&amp;BLAST_PROGRAMS=blastp&amp;QUERY=@!sequence!@&amp;LINK_LOC=protein&amp;PAGE_TYPE=BlastSearch",
       "sequence": "EFWRRIADGEELISRFDADALQRAGVDPSLLKRPDYVPAASVVEDADLFEWQFFGYSRQEAENIDPQQRLSLMCAWEALEMAGYASSTLTARTGVIGSSRMSTYQLSQRQDAQQIASPQVFQKLMGNDKDYLATRVAYKLGLRGPAYTVQTACSSSLIAIHLACEAIASGDAEMMLAGGASLSFPQQAGYFYRQGMIFSADGHCRPFDAEANGTLVGNGAAVVLLKRLDRAIADGDPILAVIRGTAINNDGNDKAGYTAPSLSGQRDVIRDALAMADIDADTIGLVEAHGTATPLGDPLKISALTEAWSPQPQQTAIGSLKSNVGHLDTAAGVASMLKAGLAIWQRQIPPSLNFSQPNPAIDFASTPFYVPQQLKPWHSETPHRAAVSSFGIGGSNAHAILEAAP",
       "dna_sequence": "GAATTCTGGCGCCGCATTGCGGATGGTGAGGAGTTAATTTCTCGTTTCGATGCCGATGCGCTGCAGAGAGCAGGTGTCGACCCGTCATTGCTCAAACGTCCGGATTATGTGCCAGCTGCCTCCGTGGTGGAAGATGCTGACCTTTTTGAGTGGCAGTTCTTTGGTTATTCGCGCCAGGAAGCAGAAAATATCGATCCGCAGCAGCGGTTGTCCCTGATGTGTGCGTGGGAAGCTCTGGAAATGGCAGGTTACGCCTCCTCTACCCTCACTGCACGAACGGGGGTAATTGGTTCATCCCGTATGAGTACTTACCAGCTGTCGCAGCGTCAGGATGCACAGCAGATTGCTTCACCTCAGGTATTTCAGAAACTGATGGGGAACGACAAAGATTATCTGGCGACACGCGTTGCTTATAAACTCGGTCTGCGGGGCCCTGCGTATACTGTACAGACCGCCTGCTCCAGCTCCCTGATCGCCATTCACCTGGCCTGTGAAGCGATCGCCAGTGGCGATGCGGAGATGATGCTGGCCGGTGGTGCAAGCCTCAGTTTTCCGCAACAGGCAGGTTATTTCTATCGTCAGGGCATGATCTTTTCTGCCGATGGTCACTGTCGGCCTTTTGACGCCGAAGCCAACGGCACGCTGGTCGGCAACGGTGCGGCGGTAGTACTGCTGAAGCGACTGGATCGCGCTATTGCGGATGGCGACCCCATTCTTGCAGTCATTCGCGGTACTGCGATTAATAACGATGGTAATGATAAAGCCGGTTACACTGCACCCTCCCTAAGCGGACAGCGCGATGTTATCCGTGATGCGCTCGCGATGGCAGATATTGATGCTGATACCATCGGCCTTGTGGAAGCTCACGGTACCGCAACGCCGCTCGGTGACCCGCTGAAAATCAGCGCACTGACTGAAGCCTGGTCCCCCCAGCCACAACAGACGGCCATTGGCTCCCTGAAAAGTAATGTTGGCCATCTTGATACCGCGGCTGGTGTTGCCAGTATGCTGAAAGCAGGACTGGCAATCTGGCAGCGCCAGATTCCGCCAAGTCTCAATTTCTCTCAGCCTAACCCAGCGATTGACTTTGCCTCGACACCCTTTTACGTGCCGCAGCAACTGAAGCCGTGGCACTCAGAAACACCACACCGTGCTGCCGTCAGCTCGTTTGGTATTGGTGGCAGCAATGCGCATGCGATTCTTGAAGCTGCACCC",
       "abbreviation": "KS",
       "html_class": "jsdomain-ketosynthase"
      }
     ],
     "modules": []
    },
    {
     "id": "ctg1_1463",
     "sequence": "LIAAARDLLAEQPLCPSVVELQQFWRLIDQLGERIIADTLAVAGDTVVNPAAEYRSLMQQWQAVQRSTPEWKTLLSQAASAGLPREALLRLQSGAADRLRILRGEASAMELFYSDDDALSPEQLTQVNPLSAPIINALANLIRLLTQQLGRTPRILELGGRSGVATHALLAQLMDVKLEYHFTDASRLLVQQAKTRLSASAHPLYFSVLDSEQPLIQQGANRHHYDLVLAFNALHRSHNVPRLLQRIASLLRPGGWLLAPEMTRNSTFQLATVALLEAGYSQLEDSRRENGLPLFSATQWQQQLAQQGYIHQAALSMPQLDNSGMHLVMAQMPASLWQFTPTKLSDYLGTLLPGYMVPQILIELDTLPLSPTGKVARALLPRPHSDDKVSSGHSAPQWQGMDARLASLWAALLDGDIPAAETHFFESGGDSLTAVRLVEKIRHQLQRQVALRDLFVCPRFADFAVKVAAAPLWEEEQQEWQMDDAQCYQPFPLTDVQQAYWVGRQSGLTLSGVSTHLYVEIDIDDLSHHALQHAWQQLVLRHEMLRAVIDDAGYQRVLPDVPEYQITCQDLRHASITELEQWEQQVRGDLSHEVHDTSRWPLFSVRAGQLTDQRIRLSISLDNLICDGRSMVMLLSEWAQLARQPESTLPPLTIRFRDYVLAQEKWPQRASWNNALSYWLDRLESLPAGPLLPLAQQPEKLTTTHFIRREARLGEEHWSQLRQRATDAGITPNALLLTVWSLVLANWSAEPHFTLNLTLFQRPDIHPQLPLLVGDFTSLSLLACDMQGDADFLRRATVLQQQLWDDLSHSEVSAVRVLREAARRRGRVDALVMPVVFTSGLGIDAQGSDRSVAADWLGEFGWSVSQTPQVWIDHQVVERRGELVFSWDCIDALFPAGMVDEMFASYRELLSGLAVCDDLWQQNLTALLPVNRWQTLASQPLTETANDSQPDVRVHESHSDALSELICQQLQQIAGLDTVPENSNFFEAGATSLHLIRLRQQLQQQLKIPLPIVELFNRPNARALSNWLTCQQETAAEQSSRDIAERRQARQRRRQLRQR",
     "domains": [
      {
       "type": "cMT",
       "start": 137,
       "end": 308,
       "predictions": [],
       "napdoslink": "",
       "blastlink": "http://blast.ncbi.nlm.nih.gov/Blast.cgi?PAGE=Proteins&amp;PROGRAM=blastp&amp;BLAST_PROGRAMS=blastp&amp;QUERY=@!sequence!@&amp;LINK_LOC=protein&amp;PAGE_TYPE=BlastSearch",
       "sequence": "LANLIRLLTQQLGRTPRILELGGRSGVATHALLAQLMDVKLEYHFTDASRLLVQQAKTRLSASAHPLYFSVLDSEQPLIQQGANRHHYDLVLAFNALHRSHNVPRLLQRIASLLRPGGWLLAPEMTRNSTFQLATVALLEAGYSQLEDSRRENGLPLFSATQWQQQLAQQG",
       "dna_sequence": "CTGGCTAACCTGATTCGTCTTCTGACGCAACAACTGGGACGCACGCCGCGTATTCTGGAGCTGGGAGGACGCAGCGGCGTGGCAACGCACGCGCTGCTGGCGCAACTGATGGATGTGAAGCTGGAGTATCACTTCACCGATGCATCACGTCTGTTGGTTCAGCAGGCAAAAACGCGTCTCAGTGCATCTGCCCATCCGCTTTATTTCAGCGTGCTGGACAGTGAACAGCCGCTTATTCAGCAGGGCGCCAATCGTCACCACTACGATCTGGTTCTGGCATTTAACGCGCTGCATCGTAGTCATAATGTGCCGCGTTTGTTACAACGTATAGCCAGCCTGCTGCGTCCCGGCGGCTGGTTACTGGCACCGGAAATGACGCGCAATAGTACTTTCCAGCTCGCCACCGTAGCATTACTGGAGGCGGGCTACAGTCAGCTGGAAGATAGTCGTCGTGAGAATGGCTTGCCGCTATTCAGTGCGACACAGTGGCAGCAGCAGCTGGCGCAACAAGGC",
       "abbreviation": "cMT",
       "html_class": "jsdomain-other"
      },
      {
       "type": "PCP",
       "start": 402,
       "end": 468,
       "predictions": [],
       "napdoslink": "",
       "blastlink": "http://blast.ncbi.nlm.nih.gov/Blast.cgi?PAGE=Proteins&amp;PROGRAM=blastp&amp;BLAST_PROGRAMS=blastp&amp;QUERY=@!sequence!@&amp;LINK_LOC=protein&amp;PAGE_TYPE=BlastSearch",
       "sequence": "ARLASLWAALLDGDIPAAETHFFESGGDSLTAVRLVEKIRHQLQRQVALRDLFVCPRFADFAVKVA",
       "dna_sequence": "GCCCGTCTTGCTTCACTGTGGGCCGCGCTGCTCGACGGTGATATCCCCGCCGCTGAAACACATTTTTTTGAATCTGGTGGCGACAGCCTGACGGCGGTTCGTCTGGTGGAGAAAATCCGCCATCAGCTACAACGTCAGGTGGCGCTGCGTGATCTGTTTGTTTGTCCACGGTTCGCCGATTTTGCCGTCAAAGTCGCT",
       "abbreviation": "",
       "html_class": "jsdomain-transport"
      },
      {
       "type": "Heterocyclization",
       "start": 487,
       "end": 787,
       "predictions": [],
       "napdoslink": "",
       "blastlink": "http://blast.ncbi.nlm.nih.gov/Blast.cgi?PAGE=Proteins&amp;PROGRAM=blastp&amp;BLAST_PROGRAMS=blastp&amp;QUERY=@!sequence!@&amp;LINK_LOC=protein&amp;PAGE_TYPE=BlastSearch",
       "sequence": "YQPFPLTDVQQAYWVGRQSGLTLSGVSTHLYVEIDIDDLSHHALQHAWQQLVLRHEMLRAVIDDAGYQRVLPDVPEYQITCQDLRHASITELEQWEQQVRGDLSHEVHDTSRWPLFSVRAGQLTDQRIRLSISLDNLICDGRSMVMLLSEWAQLARQPESTLPPLTIRFRDYVLAQEKWPQRASWNNALSYWLDRLESLPAGPLLPLAQQPEKLTTTHFIRREARLGEEHWSQLRQRATDAGITPNALLLTVWSLVLANWSAEPHFTLNLTLFQRPDIHPQLPLLVGDFTSLSLLACDMQ",
       "dna_sequence": "TATCAGCCATTCCCGCTTACTGATGTGCAGCAGGCGTATTGGGTTGGCCGTCAGAGCGGCCTGACGCTTAGTGGTGTTTCCACCCATCTGTATGTGGAAATTGACATTGACGATCTTAGCCATCATGCGCTGCAACACGCCTGGCAGCAGCTGGTGCTGCGTCACGAAATGCTGCGTGCAGTGATCGATGATGCGGGGTATCAACGGGTACTGCCTGACGTGCCAGAATATCAGATTACCTGTCAGGACCTGCGTCATGCCAGTATCACTGAGCTCGAACAGTGGGAACAGCAGGTGCGTGGCGATCTCAGTCATGAGGTGCATGACACTTCGCGCTGGCCATTGTTTAGCGTGCGAGCCGGGCAGTTAACCGACCAGCGTATTCGTCTATCCATCAGTCTTGATAATCTTATCTGTGATGGTCGCTCCATGGTGATGCTGCTCTCGGAATGGGCGCAGCTGGCGCGTCAACCGGAAAGCACGTTACCGCCGTTGACTATTCGTTTCCGCGACTATGTCCTCGCTCAGGAGAAGTGGCCGCAACGCGCCAGCTGGAACAACGCACTTAGCTATTGGCTGGACCGTCTGGAGTCGCTGCCTGCCGGCCCGTTGTTGCCGCTGGCGCAGCAGCCGGAAAAACTGACAACTACACATTTTATCCGGCGTGAAGCTCGCCTTGGTGAAGAACACTGGAGCCAGCTGCGTCAGCGCGCCACCGATGCGGGCATCACGCCAAATGCGCTGCTGTTGACAGTATGGAGCCTTGTGCTGGCAAACTGGAGCGCGGAACCGCATTTCACCCTCAATCTGACGTTATTCCAACGCCCGGATATTCATCCGCAGCTCCCCCTGCTGGTTGGGGATTTTACCTCACTGAGCTTACTGGCCTGCGATATGCAA",
       "abbreviation": "C",
       "html_class": "jsdomain-condensation"
      },
      {
       "type": "PKS_PP",
       "start": 959,
       "end": 1028,
       "predictions": [],
       "napdoslink": "",
       "blastlink": "http://blast.ncbi.nlm.nih.gov/Blast.cgi?PAGE=Proteins&amp;PROGRAM=blastp&amp;BLAST_PROGRAMS=blastp&amp;QUERY=@!sequence!@&amp;LINK_LOC=protein&amp;PAGE_TYPE=BlastSearch",
       "sequence": "DALSELICQQLQQIAGLDTVPENSNFFEAGATSLHLIRLRQQLQQQLKIPLPIVELFNRPNARALSNWL",
       "dna_sequence": "GATGCGTTGAGCGAGCTGATTTGTCAGCAACTGCAGCAGATCGCCGGACTCGATACGGTGCCGGAAAACAGTAACTTTTTTGAAGCGGGTGCAACCTCGCTGCACTTGATCCGTCTGCGTCAACAGTTGCAGCAACAACTGAAGATCCCGCTACCAATAGTGGAGCTGTTTAACCGTCCTAATGCACGAGCACTGTCAAACTGGCTT",
       "abbreviation": "",
       "html_class": "jsdomain-transport"
      }
     ],
     "modules": [
      {
       "start": 137,
       "end": 468,
       "complete": false,
       "iterative": false,
       "monomer": "",
       "multi_cds": null,
       "match_id": null
      },
      {
       "start": 487,
       "end": 1028,
       "complete": false,
       "iterative": false,
       "monomer": "",
       "multi_cds": null,
       "match_id": null
      }
     ]
    },
    {
     "id": "ctg1_1464",
     "sequence": "VWLDHQASEQDGALVYNWDAVDNLFQPGVLDAMFDAYALLLEQLADSDTLWQQPLPALLPLAQQQVRQAINDTAAPLYEGTLDGLFFQRAAEQPTATALVSSEGRWSYQQLSEWSMGIAGQLRAAEVKPGDRVAVIMHKGAAQIASCLAIQATGAAYVPLSADTPVARLQTIISGSDIRVLLTQPEYQAQLTCMASTDEHADDTKRVNPLFVTLVVDAAEPVCGDTLPVTGLQATDAAYVIYTSGSTGVPKGVLIDHRGAVNTVLDINQRFGITASDSVIGLSALWFDLSVWDIFGTLAAGGTLVLPEADATRDPARWLSLIKSDNVTAWNSVPALLDLLLAEADYHQHALAGLRCVFLSGDWIPLNLPARLQHHAPEATLVAMGGATEASIWSNWFIVGEVQPQWNSIPYGYPLTNQAYHVLDCHLRDRPDYVTGDLFIAGCGVALGYENDAERTAASFIEHRGERLYRTGDLARYWPDGTLEFLGRCDNQVKIAGNRIELGEIEAALQQHPAIRDAVVDTIDNAHGEKRLAA",
     "domains": [
      {
       "type": "AMP-binding",
       "start": 85,
       "end": 495,
       "predictions": [
        [
         "substrate consensus",
         "Cys"
        ]
       ],
       "napdoslink": "",
       "blastlink": "http://blast.ncbi.nlm.nih.gov/Blast.cgi?PAGE=Proteins&amp;PROGRAM=blastp&amp;BLAST_PROGRAMS=blastp&amp;QUERY=@!sequence!@&amp;LINK_LOC=protein&amp;PAGE_TYPE=BlastSearch",
       "sequence": "FFQRAAEQPTATALVSSEGRWSYQQLSEWSMGIAGQLRAAEVKPGDRVAVIMHKGAAQIASCLAIQATGAAYVPLSADTPVARLQTIISGSDIRVLLTQPEYQAQLTCMASTDEHADDTKRVNPLFVTLVVDAAEPVCGDTLPVTGLQATDAAYVIYTSGSTGVPKGVLIDHRGAVNTVLDINQRFGITASDSVIGLSALWFDLSVWDIFGTLAAGGTLVLPEADATRDPARWLSLIKSDNVTAWNSVPALLDLLLAEADYHQHALAGLRCVFLSGDWIPLNLPARLQHHAPEATLVAMGGATEASIWSNWFIVGEVQPQWNSIPYGYPLTNQAYHVLDCHLRDRPDYVTGDLFIAGCGVALGYENDAERTAASFIEHRGERLYRTGDLARYWPDGTLEFLGRCDNQVKI",
       "dna_sequence": "TTCTTCCAGCGTGCAGCTGAACAACCAACCGCCACCGCACTGGTTAGCAGCGAAGGTCGCTGGAGTTATCAGCAATTGAGCGAGTGGAGTATGGGGATTGCCGGACAATTGAGAGCTGCAGAGGTCAAGCCTGGTGACCGCGTGGCGGTGATAATGCATAAAGGCGCTGCGCAAATCGCCAGCTGTCTGGCGATTCAGGCAACAGGCGCAGCCTATGTACCGCTCTCTGCTGATACACCTGTAGCCCGTTTACAAACTATTATTTCCGGCAGTGATATACGCGTGCTGCTTACCCAGCCTGAGTATCAGGCACAACTGACGTGCATGGCCAGCACGGATGAGCATGCTGATGATACGAAAAGGGTTAACCCTCTGTTTGTTACTTTGGTAGTCGATGCTGCAGAGCCAGTTTGCGGCGATACGCTACCCGTTACCGGCCTTCAGGCTACTGATGCCGCTTATGTGATTTACACTTCAGGTTCCACTGGCGTGCCGAAAGGCGTACTGATTGACCATCGCGGTGCGGTGAATACGGTGCTGGATATCAATCAGCGTTTTGGTATCACAGCGAGCGATAGCGTGATAGGACTTTCAGCCCTGTGGTTTGACCTGTCAGTATGGGATATTTTCGGCACTTTAGCCGCTGGCGGTACGCTGGTACTACCGGAAGCCGATGCAACGCGTGACCCTGCTCGCTGGTTATCATTAATTAAAAGTGACAACGTCACAGCATGGAACTCTGTACCTGCTTTGCTTGACCTGCTGCTGGCCGAAGCTGATTATCATCAGCACGCTCTGGCGGGGCTTCGCTGTGTATTCCTTAGTGGTGACTGGATCCCGCTGAATTTGCCTGCGCGACTGCAACACCATGCGCCAGAGGCTACGCTGGTGGCCATGGGTGGCGCAACCGAAGCATCAATCTGGTCAAATTGGTTCATTGTCGGTGAGGTACAGCCACAGTGGAACAGCATTCCTTATGGATATCCACTGACTAATCAGGCATATCACGTACTGGATTGTCACCTGCGTGATCGACCGGATTATGTCACCGGTGACCTGTTTATCGCGGGTTGTGGTGTCGCACTGGGTTATGAAAATGATGCTGAACGCACCGCTGCCAGCTTTATCGAACATCGTGGCGAACGACTGTACCGAACCGGGGATCTGGCGCGTTACTGGCCGGATGGTACGCTGGAGTTTCTCGGCCGTTGCGATAACCAGGTGAAAATT",
       "abbreviation": "A",
       "html_class": "jsdomain-adenylation"
      }
     ],
     "modules": []
    },
    {
     "id": "ctg1_1466",
     "sequence": "VLLEIGPHAILTALAQRRLLSNRPAHPVTVVASQRRNSEQLSCWREALRDLYLAGASFRWDDPDCATFSAPLLSPRQLPRYPFHRQTYWLDYDGDAPREPLPLQPMPVHISAETVPLYTQQWEVIDTPSPTLRERRYWLLGDEHSCDQLADSFTAIKVDALFCDSAEQLVGEWQQDDVALFMPPPGDACWSLISLLQQIQQLKGALRLMLVTRNAQTPQQAVCNADQAALWGAARALAIEYPACKWLMLDMEAETGIWQVANAVLRATSCFGEEDALCVRQQQWLHPCLTPVSQSDLDVRDEFSIAPDAVVLVVGAWGALGRHISEWLIRHGASHLVLTGRQAPRRNVQAWLQHWRSRGITITCVETDITQPASVAALFARISQLDHPLVGVFHCAGVGRFNPLDSITLDDYQTVAAAKITGTRLLDEYSRQLPLQWFVCFTSISGVWGSRLQIHYGAANAWQDALMRQRRYLGLPGLSISWGPWSGGSGMSEVDDALLQYLRMAGIQRQPPARYLATLDKLFSVDMADAQFPAVWLAAEVDWQKFVPLFALYSPVHLFSHCVAEQQDAAPLQDLQARNLQQLSRGDQHQLIHDFVRNELARTLRIAPHAIQPDSELLALGMDSILIMDFSRRCESELGISCPLKALFEHSTPARLIAWLTEQLDHASPASVTAGMTIIHHAEARFDPFPLTELQYAYWIGRQDHYALGGIACHAYLEADASQAVDIARLQRCWNLLVERHDALRLVIGEDGRQRVLSAVPEYQIAVADLQHASLAQVEQHCAEWRRVLSHQVLPTEQWPLFDIRLSLLPQGASRLHISIDMLINNATSSQILWDELVALYRAEGDLQQAGLSPFSIHFRDYVLAKHNREGARLEQWQQDRDWWLQRLPTLPAAPQLPLVAENLTQVHPQFSRRQRILPAEGWQTLRERASRYNVTPASLLITAFSEVLASWSSEPVFSLNLTIFDRAVA",
     "domains": [
      {
       "type": "PKS_KR",
       "start": 309,
       "end": 486,
       "predictions": [
        [
         "KR activity",
         "active"
        ],
        [
         "KR stereochemistry",
         "A1"
        ]
       ],
       "napdoslink": "",
       "blastlink": "http://blast.ncbi.nlm.nih.gov/Blast.cgi?PAGE=Proteins&amp;PROGRAM=blastp&amp;BLAST_PROGRAMS=blastp&amp;QUERY=@!sequence!@&amp;LINK_LOC=protein&amp;PAGE_TYPE=BlastSearch",
       "sequence": "VVLVVGAWGALGRHISEWLIRHGASHLVLTGRQAPRRNVQAWLQHWRSRGITITCVETDITQPASVAALFARISQLDHPLVGVFHCAGVGRFNPLDSITLDDYQTVAAAKITGTRLLDEYSRQLPLQWFVCFTSISGVWGSRLQIHYGAANAWQDALMRQRRYLGLPGLSISWGPWS",
       "dna_sequence": "GTAGTGTTAGTCGTCGGTGCCTGGGGTGCGCTGGGGCGTCATATCAGCGAATGGCTAATACGCCATGGTGCGTCTCATCTGGTGCTGACTGGCCGTCAGGCTCCGCGCCGCAATGTGCAGGCGTGGCTGCAGCACTGGCGCAGTCGTGGTATCACTATCACCTGCGTAGAAACCGATATCACCCAGCCTGCTTCCGTCGCTGCGCTGTTTGCGCGTATTTCTCAACTCGATCACCCTCTGGTTGGTGTGTTCCACTGTGCTGGTGTTGGCCGTTTTAACCCTCTCGACAGTATCACTCTCGACGATTATCAGACTGTGGCCGCCGCGAAAATCACCGGCACCCGCCTTCTGGATGAATATTCCCGACAATTACCATTGCAATGGTTTGTCTGTTTTACTTCAATTTCAGGTGTGTGGGGCTCGCGCCTGCAAATCCACTACGGCGCGGCGAATGCCTGGCAGGATGCTTTGATGCGCCAGCGTCGCTACCTTGGTCTGCCGGGTCTCAGTATCTCATGGGGACCGTGGAGC",
       "abbreviation": "KR",
       "html_class": "jsdomain-mod-kr"
      },
      {
       "type": "PKS_PP",
       "start": 579,
       "end": 664,
       "predictions": [],
       "napdoslink": "",
       "blastlink": "http://blast.ncbi.nlm.nih.gov/Blast.cgi?PAGE=Proteins&amp;PROGRAM=blastp&amp;BLAST_PROGRAMS=blastp&amp;QUERY=@!sequence!@&amp;LINK_LOC=protein&amp;PAGE_TYPE=BlastSearch",
       "sequence": "LQQLSRGDQHQLIHDFVRNELARTLRIAPHAIQPDSELLALGMDSILIMDFSRRCESELGISCPLKALFEHSTPARLIAWLTEQL",
       "dna_sequence": "CTTCAGCAGTTAAGCCGTGGTGATCAACATCAGCTGATCCACGATTTTGTGCGCAACGAGCTGGCGCGGACTTTGCGCATCGCACCCCATGCGATTCAGCCAGACAGTGAGCTGCTGGCGTTGGGTATGGACTCGATTCTGATTATGGACTTTTCGCGCCGCTGTGAGAGCGAGCTTGGCATCAGTTGTCCGCTGAAGGCACTGTTTGAGCACAGTACCCCTGCACGCCTGATTGCCTGGCTGACCGAACAGTTG",
       "abbreviation": "",
       "html_class": "jsdomain-transport"
      },
      {
       "type": "Heterocyclization",
       "start": 686,
       "end": 968,
       "predictions": [],
       "napdoslink": "",
       "blastlink": "http://blast.ncbi.nlm.nih.gov/Blast.cgi?PAGE=Proteins&amp;PROGRAM=blastp&amp;BLAST_PROGRAMS=blastp&amp;QUERY=@!sequence!@&amp;LINK_LOC=protein&amp;PAGE_TYPE=BlastSearch",
       "sequence": "DPFPLTELQYAYWIGRQDHYALGGIACHAYLEADASQAVDIARLQRCWNLLVERHDALRLVIGEDGRQRVLSAVPEYQIAVADLQHASLAQVEQHCAEWRRVLSHQVLPTEQWPLFDIRLSLLPQGASRLHISIDMLINNATSSQILWDELVALYRAEGDLQQAGLSPFSIHFRDYVLAKHNREGARLEQWQQDRDWWLQRLPTLPAAPQLPLVAENLTQVHPQFSRRQRILPAEGWQTLRERASRYNVTPASLLITAFSEVLASWSSEPVFSLNLTIFDRA",
       "dna_sequence": "GATCCATTCCCGCTGACTGAGCTGCAATATGCATACTGGATTGGTCGTCAGGACCATTATGCGCTGGGCGGGATTGCCTGCCACGCCTACCTTGAAGCTGATGCGTCACAGGCTGTTGACATCGCTCGCCTGCAGCGCTGCTGGAATTTGCTGGTTGAACGTCATGATGCGCTGCGGCTGGTGATTGGTGAGGATGGCCGCCAGCGCGTATTAAGCGCAGTACCAGAGTATCAGATTGCTGTTGCCGACCTGCAGCATGCCAGCCTCGCACAAGTAGAGCAACACTGTGCAGAATGGCGCAGAGTGTTGTCGCATCAGGTACTGCCAACGGAACAGTGGCCGCTGTTTGATATTCGTCTTAGTCTTCTGCCTCAGGGTGCCAGCCGTCTGCATATCAGCATTGATATGCTAATCAATAATGCGACCAGCAGCCAGATACTGTGGGATGAATTAGTCGCACTCTATCGTGCTGAGGGTGATTTACAACAGGCTGGCCTGTCGCCGTTCAGTATTCACTTCCGCGACTACGTGCTGGCGAAACACAACCGGGAAGGCGCACGCCTTGAGCAATGGCAACAGGATCGCGACTGGTGGTTGCAGCGTCTGCCTACGCTGCCTGCCGCGCCACAGCTACCTCTGGTGGCAGAGAACCTGACCCAGGTGCACCCACAGTTCAGCCGTCGTCAGCGTATACTGCCAGCAGAAGGATGGCAGACGCTGCGTGAACGCGCATCACGTTACAACGTCACGCCAGCTTCACTTCTCATCACGGCCTTCTCGGAAGTGTTGGCCAGCTGGAGCAGCGAGCCTGTTTTCAGCCTGAATCTGACCATCTTTGACCGTGCC",
       "abbreviation": "C",
       "html_class": "jsdomain-condensation"
      }
     ],
     "modules": [
      {
       "start": 309,
       "end": 664,
       "complete": false,
       "iterative": false,
       "monomer": "",
       "multi_cds": null,
       "match_id": null
      }
     ]
    },
    {
     "id": "ctg1_1467",
     "sequence": "MFTGQGAQYAGMTSDLYHSEPAFRSALDQAEKAIAPWLGESLLRLMFADDSKRLNQTEITQPALFAVGYALARLWQSYGVQPVVMLGHSIGEFAALVIAGSLTLTDAARLIVQRGALMQALPAGGGMLAVRLSAVELEQRLVSLVAEDAAQVAIAAMNGEEDCVLSGAQAVLDSLRDGLEQENISTRPLTVSHAFHSPLLDPKLDTWQQRCADVATLPPAIPLISSLSGEAMQYAPDAS",
     "domains": [
      {
       "type": "PKS_AT",
       "start": 0,
       "end": 233,
       "predictions": [
        [
         "substrate consensus",
         "mal"
        ],
        [
         "PKS signature",
         "Malonyl-CoA"
        ],
        [
         "Minowa",
         "mal"
        ]
       ],
       "napdoslink": "",
       "blastlink": "http://blast.ncbi.nlm.nih.gov/Blast.cgi?PAGE=Proteins&amp;PROGRAM=blastp&amp;BLAST_PROGRAMS=blastp&amp;QUERY=@!sequence!@&amp;LINK_LOC=protein&amp;PAGE_TYPE=BlastSearch",
       "sequence": "MFTGQGAQYAGMTSDLYHSEPAFRSALDQAEKAIAPWLGESLLRLMFADDSKRLNQTEITQPALFAVGYALARLWQSYGVQPVVMLGHSIGEFAALVIAGSLTLTDAARLIVQRGALMQALPAGGGMLAVRLSAVELEQRLVSLVAEDAAQVAIAAMNGEEDCVLSGAQAVLDSLRDGLEQENISTRPLTVSHAFHSPLLDPKLDTWQQRCADVATLPPAIPLISSLSGEAMQ",
       "dna_sequence": "ATGTTTACCGGACAGGGTGCACAGTATGCAGGTATGACGAGCGATCTGTACCACAGTGAACCCGCCTTTCGGAGCGCTCTGGACCAGGCTGAAAAGGCTATCGCGCCCTGGCTGGGGGAATCACTGCTGAGACTGATGTTTGCTGATGACAGCAAACGACTTAATCAGACTGAGATCACGCAACCCGCGCTGTTTGCTGTTGGTTATGCGTTGGCACGGTTGTGGCAAAGCTACGGCGTACAGCCCGTGGTCATGCTGGGTCACTCGATAGGCGAATTTGCTGCACTGGTGATTGCCGGTTCTCTGACGCTGACTGATGCCGCACGTTTGATCGTACAGCGTGGTGCATTGATGCAGGCGTTGCCTGCGGGCGGCGGTATGCTGGCGGTACGGCTCAGTGCTGTCGAACTGGAGCAAAGGCTGGTTTCTCTGGTGGCTGAAGATGCTGCACAGGTCGCCATTGCCGCGATGAATGGCGAAGAAGATTGCGTGCTGTCCGGTGCGCAAGCGGTGCTGGATTCGCTGCGCGATGGTCTTGAACAGGAAAATATCAGTACCCGTCCGTTGACAGTTTCACACGCTTTCCACTCACCTCTGCTCGACCCAAAGCTTGATACCTGGCAGCAGCGGTGTGCTGATGTGGCTACCTTGCCACCTGCTATCCCCCTGATTTCCAGTCTGAGTGGTGAAGCGATGCAG",
       "abbreviation": "AT",
       "html_class": "jsdomain-acyltransferase"
      }
     ],
     "modules": []
    },
    {
     "id": "ctg1_1468",
     "sequence": "LIILSDLLPWHFAARHQLKVLDSQADDDESWQRRWRRVDISGDTIAFLQYTSGSTGQPKGVINRHSNLLANLTFLHCLTLPAPDSVVVSWLPLYHDLGLIMGILSPSLAGNTAVYLPPAAFVKDPLRWLEIASEQRGTVLPCPNFALQRCTEAALQQPERVAKFDLSSVVSIVPSAEPVSPRHLEEFWHCFRASGLCRNALKPSYGLAEATLIAAGNSAPEPCYLDLDKQALLHHNVVIVDHPSKHTRRYVGCGNEFGGQILRIVDPASQQPVSDGKTGEIWISGPAVAQGYWRRAQLTAETFGAQLAGEKHDRRYLRTGDLGFIHQGQLYITGRLKDILVVRGECHYPNDIEATAIAAHPLAIVDGAAAFSCDHQDEERLVVVMEARRDDDAAMQQLAVWRVVLIRKGTLLRTTSGKVRRRAQREAWLQQKLHTIWNERTSQDNSTTESNELIGWISQQAADLLGNVTARNIDPRQSLFSYGLDSVGATTLLARIIQHYSIDLPESALFDSPSASALAARIAALQQPVVKPIAALPHQPGDEAVAIIGMAFRLPSADGEEAQNDEQFWQMLMEGRSAIRPMPADRFRNHDNIPGFGAFLNRPADFDAAFFGMSPREAINTDPQQRMLLEISWHTLEDAGMRPSLLKGANVGVYVGIGTGDYAHLPFITGDSSHLDAYYGTGNSFAAACGRLSYFYGWEGPSVAVDTACSSAHSALHMACQALRLGECDIAMAAGVKLQLLPEVDEVLHKAGMLALDGQCKTFDASADGYVRGEGCVAFLLKPLLQAEADGDPIRAIIRGSLVRQDGASSSLSAPNGAAQHRLLQRVLQRAGLQPDDIDYVELHGTGTRLVDPIEYQSVAEVFSGRQAADPLWMGSVKTNIGHLEAAAGASGLVKAVLALEHAMTPPHIGLNQLNPLIDLDVIPARLPLQPQPWPQRNQPRRAGVTSYGFAGTLAHVVLEQAPPHVSRVAEQNNEPQLLLLSAQSSDSLEHLRQQWLTLLDSPLSPASLVASQSRLREHHALRLHLSAVTASKCRRHCLMLRREKPLMLHRVSALCLPDRVHSMQV",
     "domains": [
      {
       "type": "CAL_domain",
       "start": 40,
       "end": 361,
       "predictions": [
        [
         "Minowa",
         "NH2"
        ]
       ],
       "napdoslink": "",
       "blastlink": "http://blast.ncbi.nlm.nih.gov/Blast.cgi?PAGE=Proteins&amp;PROGRAM=blastp&amp;BLAST_PROGRAMS=blastp&amp;QUERY=@!sequence!@&amp;LINK_LOC=protein&amp;PAGE_TYPE=BlastSearch",
       "sequence": "SGDTIAFLQYTSGSTGQPKGVINRHSNLLANLTFLHCLTLPAPDSVVVSWLPLYHDLGLIMGILSPSLAGNTAVYLPPAAFVKDPLRWLEIASEQRGTVLPCPNFALQRCTEAALQQPERVAKFDLSSVVSIVPSAEPVSPRHLEEFWHCFRASGLCRNALKPSYGLAEATLIAAGNSAPEPCYLDLDKQALLHHNVVIVDHPSKHTRRYVGCGNEFGGQILRIVDPASQQPVSDGKTGEIWISGPAVAQGYWRRAQLTAETFGAQLAGEKHDRRYLRTGDLGFIHQGQLYITGRLKDILVVRGECHYPNDIEATAIAAHP",
       "dna_sequence": "TCTGGTGATACCATCGCCTTTCTGCAGTACACCTCTGGCTCCACGGGTCAGCCGAAAGGAGTAATTAATCGCCACAGTAATCTGCTGGCAAATCTGACGTTTCTGCACTGCCTGACTCTTCCAGCGCCCGATAGCGTGGTTGTTAGCTGGTTGCCGCTGTATCATGATCTGGGCCTGATTATGGGCATCCTGTCGCCATCACTTGCCGGTAATACCGCAGTGTATCTGCCGCCGGCTGCCTTTGTGAAAGATCCGTTACGCTGGCTGGAAATCGCCAGTGAACAGCGTGGCACGGTGCTGCCCTGCCCCAACTTTGCTTTACAGCGTTGTACTGAGGCCGCTCTTCAGCAGCCGGAACGCGTGGCGAAGTTTGATTTGTCATCGGTTGTCAGCATTGTGCCTTCTGCTGAACCCGTGTCTCCCCGGCATCTGGAAGAATTCTGGCACTGCTTTAGAGCCAGTGGCCTGTGTCGTAATGCACTAAAACCTTCTTATGGTCTGGCGGAAGCGACCCTGATTGCCGCAGGGAACAGTGCGCCAGAACCGTGCTATCTGGATCTCGACAAACAAGCACTGCTGCACCACAACGTGGTGATTGTCGATCACCCCAGCAAGCATACCCGCCGTTATGTCGGCTGTGGTAATGAGTTTGGCGGCCAAATATTGCGCATTGTTGATCCTGCCAGTCAACAGCCGGTCAGTGACGGTAAAACGGGGGAAATCTGGATTAGCGGCCCTGCCGTAGCACAAGGTTACTGGCGGCGAGCGCAACTAACCGCAGAAACATTTGGTGCTCAACTGGCAGGGGAAAAACATGACAGGCGCTATTTACGTACCGGCGATCTGGGTTTTATTCATCAGGGTCAGCTATATATTACCGGCCGTCTGAAAGACATCCTGGTCGTACGCGGCGAATGTCACTACCCGAACGATATCGAAGCCACCGCCATTGCCGCCCACCCA",
       "abbreviation": "CAL",
       "html_class": "jsdomain-other"
      },
      {
       "type": "PKS_PP",
       "start": 450,
       "end": 524,
       "predictions": [],
       "napdoslink": "",
       "blastlink": "http://blast.ncbi.nlm.nih.gov/Blast.cgi?PAGE=Proteins&amp;PROGRAM=blastp&amp;BLAST_PROGRAMS=blastp&amp;QUERY=@!sequence!@&amp;LINK_LOC=protein&amp;PAGE_TYPE=BlastSearch",
       "sequence": "NELIGWISQQAADLLGNVTARNIDPRQSLFSYGLDSVGATTLLARIIQHYSIDLPESALFDSPSASALAARIAA",
       "dna_sequence": "AATGAACTGATCGGCTGGATCAGCCAGCAGGCGGCGGATCTGCTCGGAAACGTGACCGCACGTAATATCGACCCACGTCAGTCGTTATTCAGCTACGGTCTGGACTCTGTGGGTGCCACTACCTTGCTGGCGAGGATCATTCAACACTATAGCATCGATTTACCTGAAAGCGCGTTGTTTGACAGTCCAAGCGCCAGTGCACTGGCTGCCCGCATTGCCGCT",
       "abbreviation": "",
       "html_class": "jsdomain-transport"
      },
      {
       "type": "PKS_KS(Hybrid-KS)",
       "start": 544,
       "end": 963,
       "predictions": [],
       "napdoslink": "https://npdomainseeker.sdsc.edu/cgi-bin/process_request_napdos2.cgi?query_type=aa&amp;ref_seq_file=all_KS_191020_1877.faa&amp;Sequence=%3Eall_KS_191020_1877.faa_domain_from_antiSMASH%0D@!sequence!@",
       "blastlink": "http://blast.ncbi.nlm.nih.gov/Blast.cgi?PAGE=Proteins&amp;PROGRAM=blastp&amp;BLAST_PROGRAMS=blastp&amp;QUERY=@!sequence!@&amp;LINK_LOC=protein&amp;PAGE_TYPE=BlastSearch",
       "sequence": "VAIIGMAFRLPSADGEEAQNDEQFWQMLMEGRSAIRPMPADRFRNHDNIPGFGAFLNRPADFDAAFFGMSPREAINTDPQQRMLLEISWHTLEDAGMRPSLLKGANVGVYVGIGTGDYAHLPFITGDSSHLDAYYGTGNSFAAACGRLSYFYGWEGPSVAVDTACSSAHSALHMACQALRLGECDIAMAAGVKLQLLPEVDEVLHKAGMLALDGQCKTFDASADGYVRGEGCVAFLLKPLLQAEADGDPIRAIIRGSLVRQDGASSSLSAPNGAAQHRLLQRVLQRAGLQPDDIDYVELHGTGTRLVDPIEYQSVAEVFSGRQAADPLWMGSVKTNIGHLEAAAGASGLVKAVLALEHAMTPPHIGLNQLNPLIDLDVIPARLPLQPQPWPQRNQPRRAGVTSYGFAGTLAHVVLEQAP",
       "dna_sequence": "GTAGCGATCATCGGAATGGCATTCCGCTTGCCCTCCGCTGATGGCGAAGAAGCGCAAAACGACGAACAGTTCTGGCAGATGCTGATGGAGGGGCGTTCGGCAATTCGCCCGATGCCTGCTGACCGTTTCCGCAATCATGACAACATTCCTGGCTTTGGCGCATTTCTCAATCGACCGGCAGATTTTGATGCCGCCTTTTTTGGTATGTCACCTCGCGAAGCAATCAATACCGACCCGCAGCAAAGAATGTTGCTGGAAATAAGCTGGCACACACTGGAAGATGCGGGTATGCGCCCTTCTCTGCTGAAAGGCGCAAATGTCGGTGTGTATGTTGGTATCGGGACTGGTGATTACGCCCACCTGCCATTTATCACCGGTGACAGTAGCCACCTTGACGCTTACTACGGTACAGGTAACTCGTTCGCCGCCGCCTGTGGGCGTCTCTCTTATTTTTACGGTTGGGAAGGCCCCTCGGTAGCGGTGGATACCGCATGCTCTTCGGCGCATAGCGCATTGCATATGGCCTGTCAGGCACTGCGTCTTGGTGAGTGTGATATAGCAATGGCAGCTGGCGTTAAATTGCAGTTACTGCCAGAAGTTGATGAAGTACTGCATAAAGCCGGGATGCTGGCTCTGGATGGACAGTGTAAAACCTTCGACGCCAGTGCTGACGGGTATGTACGCGGTGAAGGCTGTGTTGCCTTCCTGTTGAAGCCGTTGTTGCAGGCAGAAGCTGATGGTGACCCTATTCGCGCTATTATCCGTGGCAGTCTGGTACGTCAGGATGGTGCCAGCAGTAGCCTTTCCGCGCCAAACGGTGCCGCGCAGCATCGTCTGTTGCAACGAGTATTACAGCGCGCTGGTCTGCAACCGGATGATATCGATTATGTAGAATTGCATGGTACGGGTACCCGCCTCGTCGATCCGATTGAGTATCAGTCTGTTGCTGAAGTGTTTAGCGGACGTCAGGCTGCTGACCCGCTGTGGATGGGGTCAGTCAAAACCAATATCGGCCATCTCGAAGCTGCTGCTGGTGCGTCAGGATTGGTGAAAGCGGTACTTGCGCTGGAACATGCCATGACCCCCCCACATATTGGCCTTAATCAGCTGAATCCGCTCATTGATCTGGATGTTATCCCCGCGCGGCTGCCGTTGCAGCCTCAGCCATGGCCGCAGCGCAACCAGCCGCGTCGCGCTGGCGTCACCTCGTACGGCTTCGCGGGTACACTGGCGCATGTGGTGCTGGAACAGGCACCA",
       "abbreviation": "KS",
       "html_class": "jsdomain-ketosynthase"
      }
     ],
     "modules": [
      {
       "start": 40,
       "end": 524,
       "complete": false,
       "iterative": false,
       "monomer": "",
       "multi_cds": null,
       "match_id": null
      }
     ]
    }
   ]
  }
 }
};
var resultsData = {
 "r1c1": {
  "antismash.modules.tfbs_finder": [
   {
    "name": "AfsR",
    "start": 434578,
    "end": 434590,
    "confidence": "medium",
    "score": 19.283765867148958,
    "presequence": "CAG",
    "sequence": "GTAGACGAACGC",
    "postsequence": "AGG",
    "target": "GTAAATGAACGC",
    "strand": 1,
    "matches": [
     true,
     true,
     true,
     false,
     true,
     false,
     true,
     true,
     true,
     true,
     true,
     true
    ],
    "left": null,
    "contained_by_left": false,
    "right": {
     "name": "ctg1_419",
     "location": 435245,
     "strand": -1
    }
   },
   {
    "name": "OsdR",
    "start": 455075,
    "end": 455090,
    "confidence": "weak",
    "score": 20.80697723695789,
    "presequence": "ACA",
    "sequence": "GTGCCATCCGGCCCC",
    "postsequence": "ACT",
    "target": "GGGCCGACCGGCCCT",
    "strand": 1,
    "matches": [
     true,
     false,
     true,
     true,
     true,
     false,
     false,
     true,
     true,
     true,
     true,
     true,
     true,
     true,
     false
    ],
    "left": {
     "name": "ctg1_437",
     "location": 454141,
     "strand": -1
    },
    "contained_by_left": true,
    "right": {
     "name": "ctg1_437",
     "location": 455092,
     "strand": -1
    }
   }
  ],
  "antismash.outputs.html.visualisers.gene_table": {
   "blast_template": "<a class=\"wildcard-container\" data-wildcard-attrs=\"href\" href=\"http://blast.ncbi.nlm.nih.gov/Blast.cgi?PAGE=Proteins&PROGRAM=blastp&BLAST_PROGRAMS=blastp&QUERY=@!translation!@&LINK_LOC=protein&PAGE_TYPE=BlastSearch\" target=\"_blank\" data-locus=\"@!translation!@\">BlastP</a>",
   "selected_template": "<span class=\"cds-selected-marker cds-selected-marker-@!locus_tag!@\" data-locus=\"@!locus_tag!@\"></span>",
   "orfs": {
    "ctg1_419": {
     "functions": [
      {
       "description": "SMCOG1000:ABC transporter ATP-binding protein ",
       "function": "transport",
       "tool": "smcogs"
      }
     ]
    },
    "ctg1_420": {
     "functions": []
    },
    "ctg1_421": {
     "functions": []
    },
    "ctg1_422": {
     "functions": []
    },
    "ctg1_423": {
     "functions": []
    },
    "ctg1_424": {
     "functions": []
    },
    "ctg1_425": {
     "functions": []
    },
    "ctg1_426": {
     "functions": [
      {
       "description": "SMCOG1111:GCN5-related N-acetyltransferase ",
       "function": "biosynthetic-additional",
       "tool": "smcogs"
      }
     ]
    },
    "ctg1_427": {
     "functions": []
    },
    "ctg1_428": {
     "functions": [
      {
       "description": "phytoene_synt",
       "function": "biosynthetic",
       "tool": "biosynthetic profile"
      }
     ]
    },
    "ctg1_429": {
     "functions": [
      {
       "description": "SMCOG1222:dehydrogenase ",
       "function": "biosynthetic-additional",
       "tool": "smcogs"
      }
     ]
    },
    "ctg1_430": {
     "functions": [
      {
       "description": "Lycopene_cycl",
       "function": "biosynthetic",
       "tool": "biosynthetic profile"
      }
     ]
    },
    "ctg1_431": {
     "functions": []
    },
    "ctg1_432": {
     "functions": [
      {
       "description": "SMCOG1182:Polyprenyl synthetase ",
       "function": "biosynthetic-additional",
       "tool": "smcogs"
      }
     ]
    },
    "ctg1_433": {
     "functions": []
    },
    "ctg1_434": {
     "functions": []
    },
    "ctg1_435": {
     "functions": []
    },
    "ctg1_436": {
     "functions": []
    },
    "ctg1_437": {
     "functions": []
    },
    "ctg1_438": {
     "functions": [
      {
       "description": "SMCOG1137:Major facilitator superfamily MFS 1 ",
       "function": "transport",
       "tool": "smcogs"
      }
     ]
    },
    "ctg1_439": {
     "functions": []
    }
   }
  }
 },
 "r1c2": {
  "antismash.modules.tfbs_finder": [
   {
    "name": "DmdR1",
    "start": 540137,
    "end": 540156,
    "confidence": "weak",
    "score": 23.995870354726268,
    "presequence": "AGT",
    "sequence": "TCAGGTTAAGCTCAACACA",
    "postsequence": "GCT",
    "target": "TTAGGTTAGGCTCACCTWA",
    "strand": 1,
    "matches": [
     true,
     false,
     true,
     true,
     true,
     true,
     true,
     true,
     false,
     true,
     true,
     true,
     true,
     true,
     false,
     true,
     false,
     false,
     true
    ],
    "left": {
     "name": "ctg1_523",
     "location": 540109,
     "strand": 1
    },
    "contained_by_left": true,
    "right": {
     "name": "ctg1_523",
     "location": 542977,
     "strand": 1
    }
   },
   {
    "name": "AfsQ1",
    "start": 549916,
    "end": 549932,
    "confidence": "medium",
    "score": 17.275134829679875,
    "presequence": "AGG",
    "sequence": "GTGACATCTACGTGTC",
    "postsequence": "ACA",
    "target": "GTGACNNNNNNGTGAC",
    "strand": -1,
    "matches": [
     true,
     true,
     true,
     true,
     true,
     true,
     true,
     true,
     true,
     true,
     true,
     true,
     true,
     true,
     false,
     true
    ],
    "left": {
     "name": "ctg1_528",
     "location": 549897,
     "strand": -1
    },
    "contained_by_left": false,
    "right": {
     "name": "ctg1_529",
     "location": 549930,
     "strand": -1
    }
   },
   {
    "name": "OsdR",
    "start": 556510,
    "end": 556525,
    "confidence": "weak",
    "score": 20.806977236957884,
    "presequence": "ACA",
    "sequence": "GTGCCATCCGGCCCC",
    "postsequence": "ACT",
    "target": "GGGCCGACCGGCCCT",
    "strand": 1,
    "matches": [
     true,
     false,
     true,
     true,
     true,
     false,
     false,
     true,
     true,
     true,
     true,
     true,
     true,
     true,
     false
    ],
    "left": {
     "name": "ctg1_533",
     "location": 555510,
     "strand": -1
    },
    "contained_by_left": true,
    "right": {
     "name": "ctg1_533",
     "location": 556527,
     "strand": -1
    }
   }
  ],
  "antismash.outputs.html.visualisers.bubble_view": {
   "CC2": {
    "modules": [
     {
      "domains": [
       {
        "name": "C",
        "description": "Condensation_Dual",
        "modifier": false,
        "special": false,
        "cds": "ctg1_525",
        "css": "jsdomain-condensation",
        "inactive": false,
        "start": 1,
        "terminalDocking": ""
       },
       {
        "name": "A",
        "description": "AMP-binding",
        "modifier": false,
        "special": false,
        "cds": "ctg1_525",
        "css": "jsdomain-adenylation",
        "inactive": false,
        "start": 385,
        "terminalDocking": ""
       },
       {
        "name": "CP",
        "description": "PCP",
        "modifier": false,
        "special": false,
        "cds": "ctg1_525",
        "css": "jsdomain-transport",
        "inactive": false,
        "start": 891,
        "terminalDocking": ""
       }
      ],
      "complete": true,
      "iterative": false,
      "polymer": "Tyr"
     },
     {
      "domains": [
       {
        "name": "C",
        "description": "Condensation_Dual",
        "modifier": false,
        "special": false,
        "cds": "ctg1_525",
        "css": "jsdomain-condensation",
        "inactive": false,
        "start": 1004,
        "terminalDocking": ""
       }
      ],
      "complete": false,
      "iterative": false,
      "polymer": ""
     }
    ]
   },
   "CC3": {
    "modules": [
     {
      "domains": [
       {
        "name": "C",
        "description": "Condensation_Dual",
        "modifier": false,
        "special": false,
        "cds": "ctg1_525",
        "css": "jsdomain-condensation",
        "inactive": false,
        "start": 1,
        "terminalDocking": ""
       },
       {
        "name": "A",
        "description": "AMP-binding",
        "modifier": false,
        "special": false,
        "cds": "ctg1_525",
        "css": "jsdomain-adenylation",
        "inactive": false,
        "start": 385,
        "terminalDocking": ""
       },
       {
        "name": "CP",
        "description": "PCP",
        "modifier": false,
        "special": false,
        "cds": "ctg1_525",
        "css": "jsdomain-transport",
        "inactive": false,
        "start": 891,
        "terminalDocking": ""
       }
      ],
      "complete": true,
      "iterative": false,
      "polymer": "Tyr"
     },
     {
      "domains": [
       {
        "name": "C",
        "description": "Condensation_Dual",
        "modifier": false,
        "special": false,
        "cds": "ctg1_525",
        "css": "jsdomain-condensation",
        "inactive": false,
        "start": 1004,
        "terminalDocking": ""
       }
      ],
      "complete": false,
      "iterative": false,
      "polymer": ""
     }
    ]
   },
   "CC4": {
    "modules": [
     {
      "domains": [
       {
        "name": "C",
        "description": "Condensation_Dual",
        "modifier": false,
        "special": false,
        "cds": "ctg1_525",
        "css": "jsdomain-condensation",
        "inactive": false,
        "start": 1,
        "terminalDocking": ""
       },
       {
        "name": "A",
        "description": "AMP-binding",
        "modifier": false,
        "special": false,
        "cds": "ctg1_525",
        "css": "jsdomain-adenylation",
        "inactive": false,
        "start": 385,
        "terminalDocking": ""
       },
       {
        "name": "CP",
        "description": "PCP",
        "modifier": false,
        "special": false,
        "cds": "ctg1_525",
        "css": "jsdomain-transport",
        "inactive": false,
        "start": 891,
        "terminalDocking": ""
       }
      ],
      "complete": true,
      "iterative": false,
      "polymer": "Tyr"
     },
     {
      "domains": [
       {
        "name": "C",
        "description": "Condensation_Dual",
        "modifier": false,
        "special": false,
        "cds": "ctg1_525",
        "css": "jsdomain-condensation",
        "inactive": false,
        "start": 1004,
        "terminalDocking": ""
       }
      ],
      "complete": false,
      "iterative": false,
      "polymer": ""
     }
    ]
   }
  },
  "antismash.outputs.html.visualisers.gene_table": {
   "blast_template": "<a class=\"wildcard-container\" data-wildcard-attrs=\"href\" href=\"http://blast.ncbi.nlm.nih.gov/Blast.cgi?PAGE=Proteins&PROGRAM=blastp&BLAST_PROGRAMS=blastp&QUERY=@!translation!@&LINK_LOC=protein&PAGE_TYPE=BlastSearch\" target=\"_blank\" data-locus=\"@!translation!@\">BlastP</a>",
   "selected_template": "<span class=\"cds-selected-marker cds-selected-marker-@!locus_tag!@\" data-locus=\"@!locus_tag!@\"></span>",
   "orfs": {
    "ctg1_504": {
     "functions": []
    },
    "ctg1_505": {
     "functions": []
    },
    "ctg1_506": {
     "functions": []
    },
    "ctg1_507": {
     "functions": []
    },
    "ctg1_508": {
     "functions": []
    },
    "ctg1_509": {
     "functions": [
      {
       "description": "Alpha-amylase",
       "function": "biosynthetic-additional",
       "tool": "biosynthetic profile"
      },
      {
       "description": "SMCOG1257:Alpha-glucosidase ",
       "function": "biosynthetic-additional",
       "tool": "smcogs"
      }
     ]
    },
    "ctg1_510": {
     "functions": []
    },
    "ctg1_511": {
     "functions": []
    },
    "ctg1_512": {
     "functions": [
      {
       "description": "Aminotran_3",
       "function": "biosynthetic-additional",
       "tool": "biosynthetic profile"
      },
      {
       "description": "SMCOG1013:aminotransferase class-III ",
       "function": "biosynthetic-additional",
       "tool": "smcogs"
      }
     ]
    },
    "ctg1_513": {
     "functions": [
      {
       "description": "ADH_N",
       "function": "biosynthetic-additional",
       "tool": "biosynthetic profile"
      },
      {
       "description": "SMCOG1040:alcohol dehydrogenase ",
       "function": "biosynthetic-additional",
       "tool": "smcogs"
      }
     ]
    },
    "ctg1_514": {
     "functions": [
      {
       "description": "SMCOG1115:HAD-superfamily hydrolase, subfamily IA, variant ",
       "function": "biosynthetic-additional",
       "tool": "smcogs"
      }
     ]
    },
    "ctg1_515": {
     "functions": []
    },
    "ctg1_516": {
     "functions": []
    },
    "ctg1_517": {
     "functions": []
    },
    "ctg1_518": {
     "functions": []
    },
    "ctg1_519": {
     "functions": []
    },
    "ctg1_520": {
     "functions": []
    },
    "ctg1_521": {
     "functions": []
    },
    "ctg1_522": {
     "functions": []
    },
    "ctg1_523": {
     "functions": [
      {
       "description": "Condensation",
       "function": "biosynthetic",
       "tool": "biosynthetic profile"
      },
      {
       "description": "AMP-binding",
       "function": "biosynthetic",
       "tool": "biosynthetic profile"
      },
      {
       "description": "SMCOG1127:condensation domain-containing protein ",
       "function": "biosynthetic-additional",
       "tool": "smcogs"
      }
     ]
    },
    "ctg1_524": {
     "functions": []
    },
    "ctg1_525": {
     "functions": [
      {
       "description": "Condensation",
       "function": "biosynthetic",
       "tool": "biosynthetic profile"
      },
      {
       "description": "AMP-binding",
       "function": "biosynthetic",
       "tool": "biosynthetic profile"
      },
      {
       "description": "PP-binding",
       "function": "biosynthetic-additional",
       "tool": "biosynthetic profile"
      },
      {
       "description": "SMCOG1002:AMP-dependent synthetase and ligase ",
       "function": "biosynthetic-additional",
       "tool": "smcogs"
      }
     ]
    },
    "ctg1_526": {
     "functions": [
      {
       "description": "AMP-binding",
       "function": "biosynthetic-additional",
       "tool": "biosynthetic profile"
      },
      {
       "description": "SMCOG1002:AMP-dependent synthetase and ligase ",
       "function": "biosynthetic-additional",
       "tool": "smcogs"
      }
     ]
    },
    "ctg1_527": {
     "functions": [
      {
       "description": "AMP-binding",
       "function": "biosynthetic-additional",
       "tool": "biosynthetic profile"
      },
      {
       "description": "SMCOG1002:AMP-dependent synthetase and ligase ",
       "function": "biosynthetic-additional",
       "tool": "smcogs"
      }
     ]
    },
    "ctg1_528": {
     "functions": []
    },
    "ctg1_529": {
     "functions": []
    },
    "ctg1_530": {
     "functions": []
    },
    "ctg1_531": {
     "functions": [
      {
       "description": "PP-binding",
       "function": "biosynthetic",
       "tool": "biosynthetic profile"
      },
      {
       "description": "AMP-binding",
       "function": "biosynthetic",
       "tool": "biosynthetic profile"
      },
      {
       "description": "SMCOG1002:AMP-dependent synthetase and ligase ",
       "function": "biosynthetic-additional",
       "tool": "smcogs"
      }
     ]
    },
    "ctg1_532": {
     "functions": [
      {
       "description": "p450",
       "function": "biosynthetic-additional",
       "tool": "biosynthetic profile"
      }
     ]
    },
    "ctg1_533": {
     "functions": []
    },
    "ctg1_534": {
     "functions": [
      {
       "description": "SMCOG1003:sensor histidine kinase ",
       "function": "regulatory",
       "tool": "smcogs"
      }
     ]
    },
    "ctg1_535": {
     "functions": [
      {
       "description": "SMCOG1008:response regulator ",
       "function": "regulatory",
       "tool": "smcogs"
      }
     ]
    },
    "ctg1_536": {
     "functions": []
    },
    "ctg1_537": {
     "functions": []
    },
    "ctg1_538": {
     "functions": []
    },
    "ctg1_539": {
     "functions": []
    },
    "ctg1_540": {
     "functions": [
      {
       "description": "SMCOG1000:ABC transporter ATP-binding protein ",
       "function": "transport",
       "tool": "smcogs"
      }
     ]
    },
    "ctg1_541": {
     "functions": []
    },
    "ctg1_542": {
     "functions": []
    },
    "ctg1_543": {
     "functions": [
      {
       "description": "t2fas",
       "function": "biosynthetic-additional",
       "tool": "biosynthetic profile"
      },
      {
       "description": "SMCOG1022:Beta-ketoacyl synthase ",
       "function": "biosynthetic-additional",
       "tool": "smcogs"
      }
     ]
    },
    "ctg1_544": {
     "functions": [
      {
       "description": "Acyl-CoA_dh_N",
       "function": "biosynthetic-additional",
       "tool": "biosynthetic profile"
      },
      {
       "description": "Acyl-CoA_dh_M",
       "function": "biosynthetic-additional",
       "tool": "biosynthetic profile"
      },
      {
       "description": "Acyl-CoA_dh_1",
       "function": "biosynthetic-additional",
       "tool": "biosynthetic profile"
      },
      {
       "description": "SMCOG1006:acyl-CoA dehydrogenase ",
       "function": "biosynthetic-additional",
       "tool": "smcogs"
      }
     ]
    },
    "ctg1_545": {
     "functions": []
    },
    "ctg1_546": {
     "functions": [
      {
       "description": "AMP-binding",
       "function": "biosynthetic-additional",
       "tool": "biosynthetic profile"
      },
      {
       "description": "SMCOG1002:AMP-dependent synthetase and ligase ",
       "function": "biosynthetic-additional",
       "tool": "smcogs"
      }
     ]
    },
    "ctg1_547": {
     "functions": [
      {
       "description": "PP-binding",
       "function": "biosynthetic-additional",
       "tool": "biosynthetic profile"
      },
      {
       "description": "SMCOG1147:putative acyl carrier protein ",
       "function": "biosynthetic-additional",
       "tool": "smcogs"
      }
     ]
    },
    "ctg1_548": {
     "functions": []
    },
    "ctg1_549": {
     "functions": []
    },
    "ctg1_550": {
     "functions": []
    },
    "ctg1_551": {
     "functions": []
    },
    "ctg1_552": {
     "functions": []
    }
   }
  }
 },
 "r1c3": {
  "antismash.modules.tfbs_finder": [],
  "antismash.outputs.html.visualisers.gene_table": {
   "blast_template": "<a class=\"wildcard-container\" data-wildcard-attrs=\"href\" href=\"http://blast.ncbi.nlm.nih.gov/Blast.cgi?PAGE=Proteins&PROGRAM=blastp&BLAST_PROGRAMS=blastp&QUERY=@!translation!@&LINK_LOC=protein&PAGE_TYPE=BlastSearch\" target=\"_blank\" data-locus=\"@!translation!@\">BlastP</a>",
   "selected_template": "<span class=\"cds-selected-marker cds-selected-marker-@!locus_tag!@\" data-locus=\"@!locus_tag!@\"></span>",
   "orfs": {
    "ctg1_940": {
     "functions": [
      {
       "description": "SMCOG1176:alkyl hydroperoxide reductase subunit ",
       "function": "biosynthetic-additional",
       "tool": "smcogs"
      }
     ]
    },
    "ctg1_941": {
     "functions": [
      {
       "description": "SMCOG1120:AsnC family transcriptional regulator ",
       "function": "regulatory",
       "tool": "smcogs"
      }
     ]
    },
    "ctg1_942": {
     "functions": []
    },
    "ctg1_943": {
     "functions": []
    },
    "ctg1_944": {
     "functions": []
    },
    "ctg1_945": {
     "functions": []
    },
    "ctg1_946": {
     "functions": [
      {
       "description": "PF04055",
       "function": "biosynthetic",
       "tool": "biosynthetic profile"
      },
      {
       "description": "Fer4_12",
       "function": "biosynthetic-additional",
       "tool": "biosynthetic profile"
      }
     ]
    },
    "ctg1_947": {
     "functions": []
    },
    "ctg1_948": {
     "functions": []
    },
    "ctg1_949": {
     "functions": [
      {
       "description": "YcaO",
       "function": "biosynthetic",
       "tool": "biosynthetic profile"
      }
     ]
    },
    "ctg1_950": {
     "functions": [
      {
       "description": "Aminotran_5",
       "function": "biosynthetic-additional",
       "tool": "biosynthetic profile"
      }
     ]
    },
    "ctg1_951": {
     "functions": []
    },
    "ctg1_952": {
     "functions": []
    },
    "ctg1_953": {
     "functions": []
    },
    "ctg1_954": {
     "functions": [
      {
       "description": "SMCOG1132:DNA-binding protein HU 1 ",
       "function": "other",
       "tool": "smcogs"
      }
     ]
    },
    "ctg1_955": {
     "functions": []
    },
    "ctg1_956": {
     "functions": []
    },
    "ctg1_957": {
     "functions": [
      {
       "description": "msbA ",
       "function": "resistance",
       "tool": "resist"
      },
      {
       "description": "SMCOG1288:ABC transporter related protein ",
       "function": "transport",
       "tool": "smcogs"
      }
     ]
    }
   }
  }
 },
 "r1c4": {
  "antismash.modules.tfbs_finder": [
   {
    "name": "ZuR",
    "start": 1441348,
    "end": 1441363,
    "confidence": "medium",
    "score": 21.269449601999998,
    "presequence": "AAA",
    "sequence": "TAAAAATCATTATCA",
    "postsequence": "TTA",
    "target": "TGAANNTCATTTTCA",
    "strand": 1,
    "matches": [
     true,
     false,
     true,
     true,
     true,
     true,
     true,
     true,
     true,
     true,
     true,
     false,
     true,
     true,
     true
    ],
    "left": null,
    "contained_by_left": false,
    "right": {
     "name": "ctg1_1452",
     "location": 1441374,
     "strand": 1
    }
   },
   {
    "name": "ZuR",
    "start": 1477959,
    "end": 1477974,
    "confidence": "medium",
    "score": 21.71691839612511,
    "presequence": "ACA",
    "sequence": "TAAAAATGATGTGCA",
    "postsequence": "TCA",
    "target": "TGAAAATGANNTTCA",
    "strand": -1,
    "matches": [
     true,
     false,
     true,
     true,
     true,
     true,
     true,
     true,
     true,
     true,
     true,
     true,
     false,
     true,
     true
    ],
    "left": {
     "name": "ctg1_1482",
     "location": 1477718,
     "strand": -1
    },
    "contained_by_left": false,
    "right": {
     "name": "ctg1_1483",
     "location": 1478003,
     "strand": 1
    }
   },
   {
    "name": "OsdR",
    "start": 1446179,
    "end": 1446194,
    "confidence": "weak",
    "score": 21.913850826311865,
    "presequence": "AAC",
    "sequence": "GTGGCCGGCCGGCCC",
    "postsequence": "AGT",
    "target": "AGGGCCGGTCGGCCC",
    "strand": -1,
    "matches": [
     false,
     false,
     true,
     true,
     true,
     true,
     true,
     true,
     false,
     true,
     true,
     true,
     true,
     true,
     true
    ],
    "left": {
     "name": "ctg1_1459",
     "location": 1445625,
     "strand": -1
    },
    "contained_by_left": true,
    "right": {
     "name": "ctg1_1459",
     "location": 1446207,
     "strand": -1
    }
   },
   {
    "name": "OsdR",
    "start": 1446180,
    "end": 1446195,
    "confidence": "weak",
    "score": 20.736057418988228,
    "presequence": "ACG",
    "sequence": "TGGCCGGCCGGCCCA",
    "postsequence": "GTC",
    "target": "GGGCCGACCGGCCCT",
    "strand": 1,
    "matches": [
     false,
     true,
     true,
     true,
     true,
     true,
     false,
     true,
     true,
     true,
     true,
     true,
     true,
     true,
     false
    ],
    "left": {
     "name": "ctg1_1459",
     "location": 1445625,
     "strand": -1
    },
    "contained_by_left": true,
    "right": {
     "name": "ctg1_1459",
     "location": 1446207,
     "strand": -1
    }
   },
   {
    "name": "BldD",
    "start": 1483188,
    "end": 1483202,
    "confidence": "weak",
    "score": 18.802955272588445,
    "presequence": "TGC",
    "sequence": "AGCACTCTGCGTAA",
    "postsequence": "AAC",
    "target": "GTNACKCTNNGTGA",
    "strand": 1,
    "matches": [
     false,
     false,
     true,
     true,
     true,
     true,
     true,
     true,
     true,
     true,
     true,
     true,
     false,
     true
    ],
    "left": {
     "name": "ctg1_1486",
     "location": 1483095,
     "strand": 1
    },
    "contained_by_left": false,
    "right": null
   }
  ],
  "antismash.outputs.html.visualisers.gene_table": {
   "blast_template": "<a class=\"wildcard-container\" data-wildcard-attrs=\"href\" href=\"http://blast.ncbi.nlm.nih.gov/Blast.cgi?PAGE=Proteins&PROGRAM=blastp&BLAST_PROGRAMS=blastp&QUERY=@!translation!@&LINK_LOC=protein&PAGE_TYPE=BlastSearch\" target=\"_blank\" data-locus=\"@!translation!@\">BlastP</a>",
   "selected_template": "<span class=\"cds-selected-marker cds-selected-marker-@!locus_tag!@\" data-locus=\"@!locus_tag!@\"></span>",
   "orfs": {
    "ctg1_1452": {
     "functions": []
    },
    "ctg1_1453": {
     "functions": []
    },
    "ctg1_1454": {
     "functions": [
      {
       "description": "SMCOG1287:AraC family transcriptional regulator ",
       "function": "regulatory",
       "tool": "smcogs"
      }
     ]
    },
    "ctg1_1455": {
     "functions": [
      {
       "description": "PF00561",
       "function": "biosynthetic-additional",
       "tool": "biosynthetic profile"
      },
      {
       "description": "SMCOG1004:thioesterase ",
       "function": "biosynthetic-additional",
       "tool": "smcogs"
      }
     ]
    },
    "ctg1_1456": {
     "functions": [
      {
       "description": "SMCOG1004:thioesterase ",
       "function": "biosynthetic-additional",
       "tool": "smcogs"
      }
     ]
    },
    "ctg1_1457": {
     "functions": [
      {
       "description": "SMCOG1089:methyltransferase ",
       "function": "biosynthetic-additional",
       "tool": "smcogs"
      }
     ]
    },
    "ctg1_1458": {
     "functions": [
      {
       "description": "SMCOG1099:hypothetical protein ",
       "function": "other",
       "tool": "smcogs"
      }
     ]
    },
    "ctg1_1459": {
     "functions": []
    },
    "ctg1_1460": {
     "functions": [
      {
       "description": "Condensation",
       "function": "biosynthetic-additional",
       "tool": "biosynthetic profile"
      }
     ]
    },
    "ctg1_1461": {
     "functions": [
      {
       "description": "adh_short",
       "function": "biosynthetic-additional",
       "tool": "biosynthetic profile"
      }
     ]
    },
    "ctg1_1462": {
     "functions": [
      {
       "description": "PKS_KS",
       "function": "biosynthetic-additional",
       "tool": "biosynthetic profile"
      },
      {
       "description": "SMCOG1022:Beta-ketoacyl synthase ",
       "function": "biosynthetic-additional",
       "tool": "smcogs"
      }
     ]
    },
    "ctg1_1463": {
     "functions": [
      {
       "description": "PP-binding",
       "function": "biosynthetic-additional",
       "tool": "biosynthetic profile"
      },
      {
       "description": "Condensation",
       "function": "biosynthetic-additional",
       "tool": "biosynthetic profile"
      },
      {
       "description": "SMCOG1127:condensation domain-containing protein ",
       "function": "biosynthetic-additional",
       "tool": "smcogs"
      }
     ]
    },
    "ctg1_1464": {
     "functions": [
      {
       "description": "AMP-binding",
       "function": "biosynthetic-additional",
       "tool": "biosynthetic profile"
      },
      {
       "description": "SMCOG1002:AMP-dependent synthetase and ligase ",
       "function": "biosynthetic-additional",
       "tool": "smcogs"
      }
     ]
    },
    "ctg1_1465": {
     "functions": []
    },
    "ctg1_1466": {
     "functions": [
      {
       "description": "adh_short",
       "function": "biosynthetic-additional",
       "tool": "biosynthetic profile"
      },
      {
       "description": "PP-binding",
       "function": "biosynthetic-additional",
       "tool": "biosynthetic profile"
      },
      {
       "description": "Condensation",
       "function": "biosynthetic-additional",
       "tool": "biosynthetic profile"
      },
      {
       "description": "SMCOG1127:condensation domain-containing protein ",
       "function": "biosynthetic-additional",
       "tool": "smcogs"
      }
     ]
    },
    "ctg1_1467": {
     "functions": [
      {
       "description": "PKS_AT",
       "function": "biosynthetic-additional",
       "tool": "biosynthetic profile"
      },
      {
       "description": "SMCOG1021:malonyl CoA-acyl carrier protein transacylase ",
       "function": "biosynthetic-additional",
       "tool": "smcogs"
      }
     ]
    },
    "ctg1_1468": {
     "functions": [
      {
       "description": "PP-binding",
       "function": "biosynthetic",
       "tool": "biosynthetic profile"
      },
      {
       "description": "AMP-binding",
       "function": "biosynthetic",
       "tool": "biosynthetic profile"
      },
      {
       "description": "PKS_KS",
       "function": "biosynthetic-additional",
       "tool": "biosynthetic profile"
      },
      {
       "description": "SMCOG1002:AMP-dependent synthetase and ligase ",
       "function": "biosynthetic-additional",
       "tool": "smcogs"
      }
     ]
    },
    "ctg1_1469": {
     "functions": []
    },
    "ctg1_1470": {
     "functions": [
      {
       "description": "SMCOG1005:Drug resistance transporter, EmrB/QacA ",
       "function": "transport",
       "tool": "smcogs"
      }
     ]
    },
    "ctg1_1471": {
     "functions": [
      {
       "description": "SMCOG1061:methyl-accepting chemotaxis protein ",
       "function": "other",
       "tool": "smcogs"
      }
     ]
    },
    "ctg1_1472": {
     "functions": [
      {
       "description": "SMCOG1252:cation ABC transporter, periplasmic ",
       "function": "transport",
       "tool": "smcogs"
      }
     ]
    },
    "ctg1_1473": {
     "functions": [
      {
       "description": "SMCOG1000:ABC transporter ATP-binding protein ",
       "function": "transport",
       "tool": "smcogs"
      }
     ]
    },
    "ctg1_1474": {
     "functions": [
      {
       "description": "SMCOG1245:ABC transporter protein, integral membrane ",
       "function": "other",
       "tool": "smcogs"
      }
     ]
    },
    "ctg1_1475": {
     "functions": [
      {
       "description": "SMCOG1245:ABC transporter protein, integral membrane ",
       "function": "other",
       "tool": "smcogs"
      }
     ]
    },
    "ctg1_1476": {
     "functions": []
    },
    "ctg1_1477": {
     "functions": []
    },
    "ctg1_1478": {
     "functions": []
    },
    "ctg1_1479": {
     "functions": []
    },
    "ctg1_1480": {
     "functions": []
    },
    "ctg1_1481": {
     "functions": []
    },
    "ctg1_1482": {
     "functions": []
    },
    "ctg1_1483": {
     "functions": []
    },
    "ctg1_1484": {
     "functions": [
      {
       "description": "SMCOG1014:LysR family transcriptional regulator ",
       "function": "regulatory",
       "tool": "smcogs"
      }
     ]
    },
    "ctg1_1485": {
     "functions": []
    },
    "ctg1_1486": {
     "functions": []
    }
   }
  }
 },
 "r1c5": {
  "antismash.modules.tfbs_finder": [
   {
    "name": "OsdR",
    "start": 2298681,
    "end": 2298696,
    "confidence": "weak",
    "score": 20.80697723695789,
    "presequence": "ACA",
    "sequence": "GTGCCATCCGGCCCC",
    "postsequence": "ACT",
    "target": "GGGCCGACCGGCCCT",
    "strand": 1,
    "matches": [
     true,
     false,
     true,
     true,
     true,
     false,
     false,
     true,
     true,
     true,
     true,
     true,
     true,
     true,
     false
    ],
    "left": {
     "name": "ctg1_2291",
     "location": 2297870,
     "strand": -1
    },
    "contained_by_left": true,
    "right": {
     "name": "ctg1_2291",
     "location": 2298698,
     "strand": -1
    }
   }
  ],
  "antismash.outputs.html.visualisers.gene_table": {
   "blast_template": "<a class=\"wildcard-container\" data-wildcard-attrs=\"href\" href=\"http://blast.ncbi.nlm.nih.gov/Blast.cgi?PAGE=Proteins&PROGRAM=blastp&BLAST_PROGRAMS=blastp&QUERY=@!translation!@&LINK_LOC=protein&PAGE_TYPE=BlastSearch\" target=\"_blank\" data-locus=\"@!translation!@\">BlastP</a>",
   "selected_template": "<span class=\"cds-selected-marker cds-selected-marker-@!locus_tag!@\" data-locus=\"@!locus_tag!@\"></span>",
   "orfs": {
    "ctg1_2273": {
     "functions": []
    },
    "ctg1_2274": {
     "functions": []
    },
    "ctg1_2275": {
     "functions": []
    },
    "ctg1_2276": {
     "functions": []
    },
    "ctg1_2277": {
     "functions": []
    },
    "ctg1_2278": {
     "functions": [
      {
       "description": "SMCOG1061:methyl-accepting chemotaxis protein ",
       "function": "other",
       "tool": "smcogs"
      }
     ]
    },
    "ctg1_2279": {
     "functions": []
    },
    "ctg1_2280": {
     "functions": []
    },
    "ctg1_2281": {
     "functions": [
      {
       "description": "SMCOG1197:autoinducer-binding transcriptional regulator, ",
       "function": "regulatory",
       "tool": "smcogs"
      }
     ]
    },
    "ctg1_2282": {
     "functions": [
      {
       "description": "Autoind_synth",
       "function": "biosynthetic",
       "tool": "biosynthetic profile"
      }
     ]
    },
    "ctg1_2283": {
     "functions": []
    },
    "ctg1_2284": {
     "functions": []
    },
    "ctg1_2285": {
     "functions": [
      {
       "description": "SMCOG1074:major facilitator family transporter ",
       "function": "transport",
       "tool": "smcogs"
      }
     ]
    },
    "ctg1_2286": {
     "functions": []
    },
    "ctg1_2287": {
     "functions": [
      {
       "description": "SMCOG1205:ABC transporter, carbohydrate uptake ",
       "function": "transport",
       "tool": "smcogs"
      }
     ]
    },
    "ctg1_2288": {
     "functions": [
      {
       "description": "SMCOG1276:PfkB domain protein ",
       "function": "biosynthetic-additional",
       "tool": "smcogs"
      }
     ]
    },
    "ctg1_2289": {
     "functions": []
    },
    "ctg1_2290": {
     "functions": [
      {
       "description": "SMCOG1164:transposase IS3/IS911 family protein ",
       "function": "other",
       "tool": "smcogs"
      }
     ]
    },
    "ctg1_2291": {
     "functions": []
    },
    "ctg1_2292": {
     "functions": [
      {
       "description": "SMCOG1108:ROK family protein ",
       "function": "other",
       "tool": "smcogs"
      }
     ]
    }
   }
  }
 }
};
```
