## Supplementary File 5 for "Comparative genomics of a novel *Erwinia* species associated with the Highland midge (*Culicoides impunctatus*)": bacteria-ce3e9cf9-1cde-4bfb-b1b5-5250b3744ec5.log

```
INFO     27/06 11:29:04   antiSMASH version: 7.0.0
INFO     27/06 11:29:04   diamond using executable: /usr/bin/diamond-aligner (2.0.7)
INFO     27/06 11:29:04   hmmpfam2 using executable: /usr/bin/hmm2pfam (2.3.2)
INFO     27/06 11:29:04   fasttree using executable: /usr/bin/fasttree
INFO     27/06 11:29:04   hmmsearch using executable: /usr/bin/hmmsearch (3.3.2)
INFO     27/06 11:29:04   hmmpress using executable: /usr/bin/hmmpress (3.3.2)
INFO     27/06 11:29:04   hmmscan using executable: /usr/bin/hmmscan (3.3.2)
INFO     27/06 11:29:05   meme using executable: /usr/bin/meme (4.11.2)
INFO     27/06 11:29:05   fimo using executable: /usr/bin/fimo (4.11.2)
INFO     27/06 11:29:05   glimmerhmm using executable: /usr/bin/glimmerhmm
INFO     27/06 11:29:05   prodigal using executable: /usr/bin/prodigal (V2.6.3)
INFO     27/06 11:29:05   blastp using executable: /usr/bin/blastp (2.11.0+)
INFO     27/06 11:29:05   makeblastdb using executable: /usr/bin/makeblastdb (2.11.0+)
DEBUG    27/06 11:29:05   Checking prerequisites for antismash.detection.hmm_detection
DEBUG    27/06 11:29:05   Found file '/usr/local/lib/python3.9/dist-packages/antismash/detection/hmm_detection/data/bgc_seeds.hmm'
DEBUG    27/06 11:29:05   Found file '/usr/local/lib/python3.9/dist-packages/antismash/detection/hmm_detection/data/bgc_seeds.hmm.h3f'
DEBUG    27/06 11:29:05   Found file '/usr/local/lib/python3.9/dist-packages/antismash/detection/hmm_detection/data/bgc_seeds.hmm.h3i'
DEBUG    27/06 11:29:05   Found file '/usr/local/lib/python3.9/dist-packages/antismash/detection/hmm_detection/data/bgc_seeds.hmm.h3m'
DEBUG    27/06 11:29:05   Found file '/usr/local/lib/python3.9/dist-packages/antismash/detection/hmm_detection/data/bgc_seeds.hmm.h3p'
DEBUG    27/06 11:29:05   Checking prerequisites for antismash.detection.genefunctions
DEBUG    27/06 11:29:05   Found file '/databases/resfam/Resfams.hmm'
DEBUG    27/06 11:29:05   Found file '/usr/local/lib/python3.9/dist-packages/antismash/detection/genefunctions/data/smcogs.hmm.h3f'
DEBUG    27/06 11:29:05   Found file '/usr/local/lib/python3.9/dist-packages/antismash/detection/genefunctions/data/smcogs.hmm.h3i'
DEBUG    27/06 11:29:05   Found file '/usr/local/lib/python3.9/dist-packages/antismash/detection/genefunctions/data/smcogs.hmm.h3m'
DEBUG    27/06 11:29:05   Found file '/usr/local/lib/python3.9/dist-packages/antismash/detection/genefunctions/data/smcogs.hmm.h3p'
DEBUG    27/06 11:29:05   Found file '/databases/resfam/Resfams.hmm.h3f'
DEBUG    27/06 11:29:05   Found file '/databases/resfam/Resfams.hmm.h3i'
DEBUG    27/06 11:29:05   Found file '/databases/resfam/Resfams.hmm.h3m'
DEBUG    27/06 11:29:05   Found file '/databases/resfam/Resfams.hmm.h3p'
DEBUG    27/06 11:29:05   Checking prerequisites for antismash.detection.nrps_pks_domains
DEBUG    27/06 11:29:05   Found file '/usr/local/lib/python3.9/dist-packages/antismash/detection/nrps_pks_domains/data/abmotifs.hmm.h3f'
DEBUG    27/06 11:29:05   Found file '/usr/local/lib/python3.9/dist-packages/antismash/detection/nrps_pks_domains/data/abmotifs.hmm.h3i'
DEBUG    27/06 11:29:05   Found file '/usr/local/lib/python3.9/dist-packages/antismash/detection/nrps_pks_domains/data/abmotifs.hmm.h3m'
DEBUG    27/06 11:29:05   Found file '/usr/local/lib/python3.9/dist-packages/antismash/detection/nrps_pks_domains/data/abmotifs.hmm.h3p'
DEBUG    27/06 11:29:05   Found file '/usr/local/lib/python3.9/dist-packages/antismash/detection/nrps_pks_domains/data/dockingdomains.hmm.h3f'
DEBUG    27/06 11:29:05   Found file '/usr/local/lib/python3.9/dist-packages/antismash/detection/nrps_pks_domains/data/dockingdomains.hmm.h3i'
DEBUG    27/06 11:29:05   Found file '/usr/local/lib/python3.9/dist-packages/antismash/detection/nrps_pks_domains/data/dockingdomains.hmm.h3m'
DEBUG    27/06 11:29:05   Found file '/usr/local/lib/python3.9/dist-packages/antismash/detection/nrps_pks_domains/data/dockingdomains.hmm.h3p'
DEBUG    27/06 11:29:05   Found file '/usr/local/lib/python3.9/dist-packages/antismash/detection/nrps_pks_domains/data/ksdomains.hmm.h3f'
DEBUG    27/06 11:29:05   Found file '/usr/local/lib/python3.9/dist-packages/antismash/detection/nrps_pks_domains/data/ksdomains.hmm.h3i'
DEBUG    27/06 11:29:05   Found file '/usr/local/lib/python3.9/dist-packages/antismash/detection/nrps_pks_domains/data/ksdomains.hmm.h3m'
DEBUG    27/06 11:29:05   Found file '/usr/local/lib/python3.9/dist-packages/antismash/detection/nrps_pks_domains/data/ksdomains.hmm.h3p'
DEBUG    27/06 11:29:05   Found file '/usr/local/lib/python3.9/dist-packages/antismash/detection/nrps_pks_domains/data/nrpspksdomains.hmm.h3f'
DEBUG    27/06 11:29:05   Found file '/usr/local/lib/python3.9/dist-packages/antismash/detection/nrps_pks_domains/data/nrpspksdomains.hmm.h3i'
DEBUG    27/06 11:29:05   Found file '/usr/local/lib/python3.9/dist-packages/antismash/detection/nrps_pks_domains/data/nrpspksdomains.hmm.h3m'
DEBUG    27/06 11:29:05   Found file '/usr/local/lib/python3.9/dist-packages/antismash/detection/nrps_pks_domains/data/nrpspksdomains.hmm.h3p'
DEBUG    27/06 11:29:05   Found file '/databases/nrps_pks/transATor/2023.02.23/transATor.hmm.h3f'
DEBUG    27/06 11:29:05   Found file '/databases/nrps_pks/transATor/2023.02.23/transATor.hmm.h3i'
DEBUG    27/06 11:29:05   Found file '/databases/nrps_pks/transATor/2023.02.23/transATor.hmm.h3m'
DEBUG    27/06 11:29:05   Found file '/databases/nrps_pks/transATor/2023.02.23/transATor.hmm.h3p'
DEBUG    27/06 11:29:05   Checking prerequisites for antismash.modules.active_site_finder
DEBUG    27/06 11:29:05   Found file '/usr/local/lib/python3.9/dist-packages/antismash/modules/active_site_finder/data/PKSI-KR.hmm2'
DEBUG    27/06 11:29:05   Found file '/usr/local/lib/python3.9/dist-packages/antismash/modules/active_site_finder/data/PKSI-KS_N.hmm2'
DEBUG    27/06 11:29:05   Found file '/usr/local/lib/python3.9/dist-packages/antismash/modules/active_site_finder/data/PKSI-KS_C.hmm2'
DEBUG    27/06 11:29:05   Found file '/usr/local/lib/python3.9/dist-packages/antismash/modules/active_site_finder/data/PKSI-AT.hmm2'
DEBUG    27/06 11:29:05   Found file '/usr/local/lib/python3.9/dist-packages/antismash/modules/active_site_finder/data/PKSI-ACP.hmm2'
DEBUG    27/06 11:29:05   Found file '/usr/local/lib/python3.9/dist-packages/antismash/modules/active_site_finder/data/PKSI-DH.hmm2'
DEBUG    27/06 11:29:05   Found file '/usr/local/lib/python3.9/dist-packages/antismash/modules/active_site_finder/data/Thioesterase.hmm2'
DEBUG    27/06 11:29:05   Found file '/usr/local/lib/python3.9/dist-packages/antismash/modules/active_site_finder/data/PKSI-ER.hmm2'
DEBUG    27/06 11:29:05   Found file '/usr/local/lib/python3.9/dist-packages/antismash/modules/active_site_finder/data/p450.hmm2'
DEBUG    27/06 11:29:05   Checking prerequisites for antismash.modules.clusterblast
DEBUG    27/06 11:29:05   Found file '/databases/knownclusterblast/3.1/clusters.txt'
DEBUG    27/06 11:29:05   Found file '/databases/knownclusterblast/3.1/proteins.fasta'
DEBUG    27/06 11:29:05   Found file '/databases/knownclusterblast/3.1/proteins.dmnd'
DEBUG    27/06 11:29:05   Found file '/databases/knownclusterblast/3.1/proteins.dmnd'
DEBUG    27/06 11:29:05   Found file '/databases/clusterblast/clusters.txt'
DEBUG    27/06 11:29:05   Found file '/databases/clusterblast/proteins.fasta'
DEBUG    27/06 11:29:05   Found file '/databases/clusterblast/proteins.dmnd'
DEBUG    27/06 11:29:05   Found file '/databases/clusterblast/proteins.dmnd'
DEBUG    27/06 11:29:05   Found file '/usr/local/lib/python3.9/dist-packages/antismash/modules/clusterblast/data/sub/proteins.fasta'
DEBUG    27/06 11:29:05   Found file '/usr/local/lib/python3.9/dist-packages/antismash/modules/clusterblast/data/sub/proteins.fasta.phr'
DEBUG    27/06 11:29:05   Found file '/usr/local/lib/python3.9/dist-packages/antismash/modules/clusterblast/data/sub/proteins.fasta.pin'
DEBUG    27/06 11:29:05   Found file '/usr/local/lib/python3.9/dist-packages/antismash/modules/clusterblast/data/sub/proteins.fasta.psq'
DEBUG    27/06 11:29:05   Found file '/usr/local/lib/python3.9/dist-packages/antismash/modules/clusterblast/data/sub/clusters.txt'
DEBUG    27/06 11:29:05   Checking prerequisites for antismash.modules.lanthipeptides
DEBUG    27/06 11:29:05   Found file '/databases/comparippson/asdb/3.0/cores.fa.pdb'
DEBUG    27/06 11:29:05   Found file '/databases/comparippson/asdb/3.0/cores.fa.phr'
DEBUG    27/06 11:29:05   Found file '/databases/comparippson/asdb/3.0/cores.fa.pin'
DEBUG    27/06 11:29:05   Found file '/databases/comparippson/asdb/3.0/cores.fa.pot'
DEBUG    27/06 11:29:05   Found file '/databases/comparippson/asdb/3.0/cores.fa.psq'
DEBUG    27/06 11:29:05   Found file '/databases/comparippson/asdb/3.0/cores.fa.ptf'
DEBUG    27/06 11:29:05   Found file '/databases/comparippson/asdb/3.0/cores.fa.pto'
DEBUG    27/06 11:29:05   Found file '/databases/comparippson/mibig/3.1/cores.fa.pdb'
DEBUG    27/06 11:29:05   Found file '/databases/comparippson/mibig/3.1/cores.fa.phr'
DEBUG    27/06 11:29:05   Found file '/databases/comparippson/mibig/3.1/cores.fa.pin'
DEBUG    27/06 11:29:05   Found file '/databases/comparippson/mibig/3.1/cores.fa.pot'
DEBUG    27/06 11:29:05   Found file '/databases/comparippson/mibig/3.1/cores.fa.psq'
DEBUG    27/06 11:29:05   Found file '/databases/comparippson/mibig/3.1/cores.fa.ptf'
DEBUG    27/06 11:29:05   Found file '/databases/comparippson/mibig/3.1/cores.fa.pto'
DEBUG    27/06 11:29:05   Checking prerequisites for antismash.modules.lassopeptides
DEBUG    27/06 11:29:05   Checking prerequisites for antismash.modules.nrps_pks
DEBUG    27/06 11:29:05   Found existing cache for /usr/local/lib/python3.9/dist-packages/antismash/modules/nrps_pks/data/terminals/cterm.fasta
DEBUG    27/06 11:29:05   Found existing cache for /usr/local/lib/python3.9/dist-packages/antismash/modules/nrps_pks/data/terminals/nterm.fasta
DEBUG    27/06 11:29:05   Found existing cache for /usr/local/lib/python3.9/dist-packages/antismash/modules/nrps_pks/at_analysis/data/AT_domains_muscle.fasta
DEBUG    27/06 11:29:05   Found existing cache for /usr/local/lib/python3.9/dist-packages/antismash/modules/nrps_pks/kr_analysis/data/KRdomains_muscle.fasta
DEBUG    27/06 11:29:05   Found existing cache for /usr/local/lib/python3.9/dist-packages/antismash/modules/nrps_pks/minowa/data/AT_domains_muscle.fasta
DEBUG    27/06 11:29:05   Found existing cache for /usr/local/lib/python3.9/dist-packages/antismash/modules/nrps_pks/minowa/data/CAL_domains_muscle.fasta
DEBUG    27/06 11:29:05   Checking prerequisites for antismash.modules.rrefinder
DEBUG    27/06 11:29:05   Found file '/usr/local/lib/python3.9/dist-packages/antismash/modules/rrefinder/data/RREFam.hmm.h3f'
DEBUG    27/06 11:29:05   Found file '/usr/local/lib/python3.9/dist-packages/antismash/modules/rrefinder/data/RREFam.hmm.h3i'
DEBUG    27/06 11:29:05   Found file '/usr/local/lib/python3.9/dist-packages/antismash/modules/rrefinder/data/RREFam.hmm.h3m'
DEBUG    27/06 11:29:05   Found file '/usr/local/lib/python3.9/dist-packages/antismash/modules/rrefinder/data/RREFam.hmm.h3p'
DEBUG    27/06 11:29:05   Checking prerequisites for antismash.modules.sactipeptides
DEBUG    27/06 11:29:05   Checking prerequisites for antismash.modules.t2pks
DEBUG    27/06 11:29:05   Found file '/usr/local/lib/python3.9/dist-packages/antismash/modules/t2pks/data/KSIII.fasta'
DEBUG    27/06 11:29:05   Found file '/usr/local/lib/python3.9/dist-packages/antismash/modules/t2pks/data/KSIII.phr'
DEBUG    27/06 11:29:05   Found file '/usr/local/lib/python3.9/dist-packages/antismash/modules/t2pks/data/KSIII.pin'
DEBUG    27/06 11:29:05   Found file '/usr/local/lib/python3.9/dist-packages/antismash/modules/t2pks/data/KSIII.psq'
DEBUG    27/06 11:29:05   Found file '/usr/local/lib/python3.9/dist-packages/antismash/modules/t2pks/data/AT.fasta'
DEBUG    27/06 11:29:05   Found file '/usr/local/lib/python3.9/dist-packages/antismash/modules/t2pks/data/AT.phr'
DEBUG    27/06 11:29:05   Found file '/usr/local/lib/python3.9/dist-packages/antismash/modules/t2pks/data/AT.pin'
DEBUG    27/06 11:29:05   Found file '/usr/local/lib/python3.9/dist-packages/antismash/modules/t2pks/data/AT.psq'
DEBUG    27/06 11:29:05   Found file '/usr/local/lib/python3.9/dist-packages/antismash/modules/t2pks/data/LIG.fasta'
DEBUG    27/06 11:29:05   Found file '/usr/local/lib/python3.9/dist-packages/antismash/modules/t2pks/data/LIG.phr'
DEBUG    27/06 11:29:05   Found file '/usr/local/lib/python3.9/dist-packages/antismash/modules/t2pks/data/LIG.pin'
DEBUG    27/06 11:29:05   Found file '/usr/local/lib/python3.9/dist-packages/antismash/modules/t2pks/data/LIG.psq'
DEBUG    27/06 11:29:05   Found file '/usr/local/lib/python3.9/dist-packages/antismash/modules/t2pks/data/t2pks.hmm.h3f'
DEBUG    27/06 11:29:05   Found file '/usr/local/lib/python3.9/dist-packages/antismash/modules/t2pks/data/t2pks.hmm.h3i'
DEBUG    27/06 11:29:05   Found file '/usr/local/lib/python3.9/dist-packages/antismash/modules/t2pks/data/t2pks.hmm.h3m'
DEBUG    27/06 11:29:05   Found file '/usr/local/lib/python3.9/dist-packages/antismash/modules/t2pks/data/t2pks.hmm.h3p'
DEBUG    27/06 11:29:05   Checking prerequisites for antismash.modules.tfbs_finder
DEBUG    27/06 11:29:05   Found file '/usr/local/lib/python3.9/dist-packages/antismash/modules/tfbs_finder/data/PWMs.json'
DEBUG    27/06 11:29:05   Checking prerequisites for antismash.modules.thiopeptides
DEBUG    27/06 11:29:05   Found file '/usr/local/lib/python3.9/dist-packages/antismash/modules/thiopeptides/data/thiopep3.hmm.h3f'
DEBUG    27/06 11:29:05   Found file '/usr/local/lib/python3.9/dist-packages/antismash/modules/thiopeptides/data/thiopep3.hmm.h3i'
DEBUG    27/06 11:29:05   Found file '/usr/local/lib/python3.9/dist-packages/antismash/modules/thiopeptides/data/thiopep3.hmm.h3m'
DEBUG    27/06 11:29:05   Found file '/usr/local/lib/python3.9/dist-packages/antismash/modules/thiopeptides/data/thiopep3.hmm.h3p'
DEBUG    27/06 11:29:05   Checking prerequisites for antismash.modules.tta
DEBUG    27/06 11:29:05   Checking prerequisites for antismash.outputs.html
DEBUG    27/06 11:29:05   Found file '/usr/local/lib/python3.9/dist-packages/antismash/outputs/html/css/bacteria.css'
DEBUG    27/06 11:29:05   Found file '/usr/local/lib/python3.9/dist-packages/antismash/outputs/html/css/fungi.css'
DEBUG    27/06 11:29:05   Found file '/usr/local/lib/python3.9/dist-packages/antismash/outputs/html/css/plants.css'
DEBUG    27/06 11:29:05   Checking prerequisites for antismash.support.genefinding
DEBUG    27/06 11:29:05   Checking options for antismash.detection.hmm_detection
DEBUG    27/06 11:29:05   Checking options for antismash.detection.genefunctions
DEBUG    27/06 11:29:05   Checking options for antismash.detection.nrps_pks_domains
DEBUG    27/06 11:29:05   Checking options for antismash.modules.active_site_finder
DEBUG    27/06 11:29:05   Checking options for antismash.modules.clusterblast
DEBUG    27/06 11:29:05   Checking options for antismash.modules.lanthipeptides
DEBUG    27/06 11:29:05   Checking options for antismash.modules.lassopeptides
DEBUG    27/06 11:29:05   Checking options for antismash.modules.nrps_pks
DEBUG    27/06 11:29:05   Checking options for antismash.modules.rrefinder
DEBUG    27/06 11:29:05   Checking options for antismash.modules.sactipeptides
DEBUG    27/06 11:29:05   Checking options for antismash.modules.t2pks
DEBUG    27/06 11:29:05   Checking options for antismash.modules.tfbs_finder
DEBUG    27/06 11:29:05   Checking options for antismash.modules.thiopeptides
DEBUG    27/06 11:29:05   Checking options for antismash.modules.tta
DEBUG    27/06 11:29:05   Checking options for antismash.outputs.html
DEBUG    27/06 11:29:05   Checking options for antismash.support.genefinding
INFO     27/06 11:29:05   Parsing input sequence '/input/Erwinia_amylovora_LA636.fna'
DEBUG    27/06 11:29:06   Stripping antiSMASH features and annotations from record: gnl|X|KGBGAAMH_1
DEBUG    27/06 11:29:06   Stripping antiSMASH features and annotations from record: gnl|X|KGBGAAMH_2
DEBUG    27/06 11:29:06   Stripping antiSMASH features and annotations from record: gnl|X|KGBGAAMH_3
DEBUG    27/06 11:29:06   Stripping antiSMASH features and annotations from record: gnl|X|KGBGAAMH_4
DEBUG    27/06 11:29:06   Stripping antiSMASH features and annotations from record: gnl|X|KGBGAAMH_5
DEBUG    27/06 11:29:06   Stripping antiSMASH features and annotations from record: gnl|X|KGBGAAMH_6
DEBUG    27/06 11:29:06   Stripping antiSMASH features and annotations from record: gnl|X|KGBGAAMH_7
DEBUG    27/06 11:29:06   Stripping antiSMASH features and annotations from record: gnl|X|KGBGAAMH_8
DEBUG    27/06 11:29:06   Converting records from biopython to secmet
DEBUG    27/06 11:29:06   Removing existing region genbank files
DEBUG    27/06 11:29:06   Reusing output directory: /data/antismash/upload/bacteria-ce3e9cf9-1cde-4bfb-b1b5-5250b3744ec5
DEBUG    27/06 11:29:06   Preprocessing 8 sequences
DEBUG    27/06 11:29:06   Sanitising record ids and sequences
DEBUG    27/06 11:29:06   Removing sequences smaller than 1000 bases
DEBUG    27/06 11:29:06   Ensuring records have CDS features with all required information
INFO     27/06 11:29:06   No CDS features found in record 'gnlXKGBGAAMH_1', running gene finding.
DEBUG    27/06 11:29:06   Running prodigal based genefinding
INFO     27/06 11:29:06   No CDS features found in record 'gnlXKGBGAAMH_2', running gene finding.
DEBUG    27/06 11:29:06   Running prodigal based genefinding
INFO     27/06 11:29:06   No CDS features found in record 'gnlXKGBGAAMH_4', running gene finding.
INFO     27/06 11:29:06   No CDS features found in record 'gnlXKGBGAAMH_3', running gene finding.
DEBUG    27/06 11:29:06   Running prodigal based genefinding
DEBUG    27/06 11:29:06   Running prodigal based genefinding
DEBUG    27/06 11:29:07   prodigal found 25 CDS features
DEBUG    27/06 11:29:07   prodigal found 34 CDS features
INFO     27/06 11:29:07   No CDS features found in record 'gnlXKGBGAAMH_5', running gene finding.
DEBUG    27/06 11:29:07   Running prodigal based genefinding
INFO     27/06 11:29:07   No CDS features found in record 'gnlXKGBGAAMH_6', running gene finding.
DEBUG    27/06 11:29:07   Running prodigal based genefinding
DEBUG    27/06 11:29:07   prodigal found 73 CDS features
INFO     27/06 11:29:07   No CDS features found in record 'gnlXKGBGAAMH_7', running gene finding.
DEBUG    27/06 11:29:07   Running prodigal based genefinding
DEBUG    27/06 11:29:07   prodigal found 124 CDS features
INFO     27/06 11:29:07   No CDS features found in record 'gnlXKGBGAAMH_8', running gene finding.
DEBUG    27/06 11:29:07   Running prodigal based genefinding
DEBUG    27/06 11:29:09   prodigal found 322 CDS features
DEBUG    27/06 11:29:10   prodigal found 539 CDS features
DEBUG    27/06 11:29:10   prodigal found 548 CDS features
DEBUG    27/06 11:29:17   prodigal found 1703 CDS features
INFO     27/06 11:29:17   Analysing record: gnlXKGBGAAMH_1
INFO     27/06 11:29:17   Detecting secondary metabolite clusters
DEBUG    27/06 11:29:17   Checking if antismash.detection.hmm_detection should be run
INFO     27/06 11:29:17   Running antismash.detection.hmm_detection
INFO     27/06 11:29:17   HMM detection using strictness: relaxed
DEBUG    27/06 11:29:18   0 rule-based cluster(s) found in record
DEBUG    27/06 11:29:18   0 protoclusters found
DEBUG    27/06 11:29:18   0 subregions found
INFO     27/06 11:29:18   No regions detected, skipping record
INFO     27/06 11:29:18   Analysing record: gnlXKGBGAAMH_2
INFO     27/06 11:29:18   Detecting secondary metabolite clusters
DEBUG    27/06 11:29:18   Checking if antismash.detection.hmm_detection should be run
INFO     27/06 11:29:18   Running antismash.detection.hmm_detection
INFO     27/06 11:29:18   HMM detection using strictness: relaxed
DEBUG    27/06 11:29:19   0 rule-based cluster(s) found in record
DEBUG    27/06 11:29:19   0 protoclusters found
DEBUG    27/06 11:29:19   0 subregions found
INFO     27/06 11:29:19   No regions detected, skipping record
INFO     27/06 11:29:19   Analysing record: gnlXKGBGAAMH_3
INFO     27/06 11:29:19   Detecting secondary metabolite clusters
DEBUG    27/06 11:29:19   Checking if antismash.detection.hmm_detection should be run
INFO     27/06 11:29:19   Running antismash.detection.hmm_detection
INFO     27/06 11:29:19   HMM detection using strictness: relaxed
DEBUG    27/06 11:29:20   0 rule-based cluster(s) found in record
DEBUG    27/06 11:29:20   0 protoclusters found
DEBUG    27/06 11:29:20   0 subregions found
INFO     27/06 11:29:20   No regions detected, skipping record
INFO     27/06 11:29:20   Analysing record: gnlXKGBGAAMH_4
INFO     27/06 11:29:20   Detecting secondary metabolite clusters
DEBUG    27/06 11:29:20   Checking if antismash.detection.hmm_detection should be run
INFO     27/06 11:29:20   Running antismash.detection.hmm_detection
INFO     27/06 11:29:20   HMM detection using strictness: relaxed
DEBUG    27/06 11:29:20   0 rule-based cluster(s) found in record
DEBUG    27/06 11:29:20   0 protoclusters found
DEBUG    27/06 11:29:20   0 subregions found
INFO     27/06 11:29:20   No regions detected, skipping record
INFO     27/06 11:29:20   Analysing record: gnlXKGBGAAMH_5
INFO     27/06 11:29:20   Detecting secondary metabolite clusters
DEBUG    27/06 11:29:20   Checking if antismash.detection.hmm_detection should be run
INFO     27/06 11:29:20   Running antismash.detection.hmm_detection
INFO     27/06 11:29:20   HMM detection using strictness: relaxed
DEBUG    27/06 11:29:24   2 rule-based cluster(s) found in record
DEBUG    27/06 11:29:24   2 protoclusters found
DEBUG    27/06 11:29:24   0 subregions found
INFO     27/06 11:29:24   1 region(s) detected in record
DEBUG    27/06 11:29:24   Checking if antismash.detection.genefunctions should be run
INFO     27/06 11:29:24   Running antismash.detection.genefunctions
DEBUG    27/06 11:29:26   Adding detection results from antismash.detection.genefunctions to record
DEBUG    27/06 11:29:26   annotating CDS features with resist info: 1 CDSes
DEBUG    27/06 11:29:26   annotating CDS features with smcogs info: 18 CDSes
DEBUG    27/06 11:29:26   Checking if antismash.detection.nrps_pks_domains should be run
INFO     27/06 11:29:26   Running antismash.detection.nrps_pks_domains
DEBUG    27/06 11:29:26   Marking NRPS/PKS CDS features and domains in clusters
DEBUG    27/06 11:29:27   Adding detection results from antismash.detection.nrps_pks_domains to record
DEBUG    27/06 11:29:27   Checking if antismash.modules.active_site_finder should be run
INFO     27/06 11:29:27   Running antismash.modules.active_site_finder
DEBUG    27/06 11:29:27   Checking if antismash.modules.clusterblast should be run
INFO     27/06 11:29:27   Running antismash.modules.clusterblast
INFO     27/06 11:29:27   Finding internal homologs in each gene cluster...
INFO     27/06 11:29:27   Running subcluster search
INFO     27/06 11:29:27   SubClusterBlast: Loading gene cluster database into memory...
INFO     27/06 11:29:27   SubClusterBlast: Loading gene cluster database proteins into memory...
INFO     27/06 11:29:28   Running known cluster search
INFO     27/06 11:29:28   KnownClusterBlast: Loading gene cluster database into memory...
INFO     27/06 11:29:28   KnownClusterBlast: Loading gene cluster database proteins into memory...
DEBUG    27/06 11:29:28   Running DIAMOND knowncluster searches..
INFO     27/06 11:29:28   Comparing regions to reference database
DEBUG    27/06 11:29:32   Checking if antismash.modules.lanthipeptides should be run
INFO     27/06 11:29:32   Running antismash.modules.lanthipeptides
DEBUG    27/06 11:29:32   Lanthipeptide module marked 0 motifs
DEBUG    27/06 11:29:33   Checking if antismash.modules.lassopeptides should be run
INFO     27/06 11:29:33   Running antismash.modules.lassopeptides
DEBUG    27/06 11:29:35   Lassopeptide module marked 0 motifs
DEBUG    27/06 11:29:35   Checking if antismash.modules.nrps_pks should be run
INFO     27/06 11:29:35   Running antismash.modules.nrps_pks
INFO     27/06 11:29:35   Predicting A domain substrate specificities with nrpys
INFO     27/06 11:29:35   Predicting PKS AT domain substrate specificities by Yadav et al. PKS signature sequences
INFO     27/06 11:29:36   Predicting PKS AT domain substrate specificities by Minowa et al. method
INFO     27/06 11:29:37   Predicting CAL domain substrate specificities by Minowa et al. method
INFO     27/06 11:29:37   Predicting PKS KR activity and stereochemistry using KR fingerprints from Starcevic et al.
DEBUG    27/06 11:29:37   CandidateCluster 1 monomer ordering method: colinear
DEBUG    27/06 11:29:37   CandidateCluster 2 monomer ordering method: colinear
DEBUG    27/06 11:29:37   CandidateCluster 3 monomer ordering method: colinear
DEBUG    27/06 11:29:37   Checking if antismash.modules.rrefinder should be run
INFO     27/06 11:29:37   Running antismash.modules.rrefinder
DEBUG    27/06 11:29:37   Checking if antismash.modules.sactipeptides should be run
INFO     27/06 11:29:37   Running antismash.modules.sactipeptides
DEBUG    27/06 11:29:37   Found no sactipeptide motifs
DEBUG    27/06 11:29:38   Checking if antismash.modules.t2pks should be run
INFO     27/06 11:29:38   Running antismash.modules.t2pks
DEBUG    27/06 11:29:38   No type II PKS clusters to analyze
DEBUG    27/06 11:29:38   Checking if antismash.modules.tfbs_finder should be run
INFO     27/06 11:29:38   Running antismash.modules.tfbs_finder
DEBUG    27/06 11:29:39   Checking if antismash.modules.thiopeptides should be run
INFO     27/06 11:29:39   Running antismash.modules.thiopeptides
DEBUG    27/06 11:29:39   Thiopeptides marked 0 motifs
DEBUG    27/06 11:29:40   Checking if antismash.modules.tta should be run
INFO     27/06 11:29:40   Running antismash.modules.tta
INFO     27/06 11:29:40   Skipping TTA codon detection, GC content too low: 53%
INFO     27/06 11:29:40   Analysing record: gnlXKGBGAAMH_6
INFO     27/06 11:29:40   Detecting secondary metabolite clusters
DEBUG    27/06 11:29:40   Checking if antismash.detection.hmm_detection should be run
INFO     27/06 11:29:40   Running antismash.detection.hmm_detection
INFO     27/06 11:29:40   HMM detection using strictness: relaxed
DEBUG    27/06 11:29:47   2 rule-based cluster(s) found in record
DEBUG    27/06 11:29:47   2 protoclusters found
DEBUG    27/06 11:29:47   0 subregions found
INFO     27/06 11:29:47   2 region(s) detected in record
DEBUG    27/06 11:29:47   Checking if antismash.detection.genefunctions should be run
INFO     27/06 11:29:47   Running antismash.detection.genefunctions
DEBUG    27/06 11:29:49   Adding detection results from antismash.detection.genefunctions to record
DEBUG    27/06 11:29:49   annotating CDS features with resist info: 1 CDSes
DEBUG    27/06 11:29:49   annotating CDS features with smcogs info: 10 CDSes
DEBUG    27/06 11:29:49   Checking if antismash.detection.nrps_pks_domains should be run
INFO     27/06 11:29:49   Running antismash.detection.nrps_pks_domains
DEBUG    27/06 11:29:49   Marking NRPS/PKS CDS features and domains in clusters
DEBUG    27/06 11:29:50   Adding detection results from antismash.detection.nrps_pks_domains to record
DEBUG    27/06 11:29:50   Checking if antismash.modules.active_site_finder should be run
INFO     27/06 11:29:50   Running antismash.modules.active_site_finder
DEBUG    27/06 11:29:50   Checking if antismash.modules.clusterblast should be run
INFO     27/06 11:29:50   Running antismash.modules.clusterblast
INFO     27/06 11:29:50   Finding internal homologs in each gene cluster...
INFO     27/06 11:29:51   Running subcluster search
INFO     27/06 11:29:51   SubClusterBlast: Loading gene cluster database into memory...
INFO     27/06 11:29:51   SubClusterBlast: Loading gene cluster database proteins into memory...
INFO     27/06 11:29:54   Running known cluster search
INFO     27/06 11:29:54   KnownClusterBlast: Loading gene cluster database into memory...
INFO     27/06 11:29:54   KnownClusterBlast: Loading gene cluster database proteins into memory...
DEBUG    27/06 11:29:54   Running DIAMOND knowncluster searches..
INFO     27/06 11:29:54   Comparing regions to reference database
DEBUG    27/06 11:30:06   Checking if antismash.modules.lanthipeptides should be run
INFO     27/06 11:30:06   Running antismash.modules.lanthipeptides
DEBUG    27/06 11:30:06   Lanthipeptide module marked 0 motifs
DEBUG    27/06 11:30:07   Checking if antismash.modules.lassopeptides should be run
INFO     27/06 11:30:07   Running antismash.modules.lassopeptides
DEBUG    27/06 11:30:08   Lassopeptide module marked 0 motifs
DEBUG    27/06 11:30:08   Checking if antismash.modules.nrps_pks should be run
INFO     27/06 11:30:08   Running antismash.modules.nrps_pks
INFO     27/06 11:30:08   Predicting A domain substrate specificities with nrpys
DEBUG    27/06 11:30:08   CandidateCluster 2 monomer ordering method: colinear
DEBUG    27/06 11:30:08   Checking if antismash.modules.rrefinder should be run
INFO     27/06 11:30:08   Running antismash.modules.rrefinder
DEBUG    27/06 11:30:08   Checking if antismash.modules.sactipeptides should be run
INFO     27/06 11:30:08   Running antismash.modules.sactipeptides
DEBUG    27/06 11:30:08   Found no sactipeptide motifs
DEBUG    27/06 11:30:09   Checking if antismash.modules.t2pks should be run
INFO     27/06 11:30:09   Running antismash.modules.t2pks
DEBUG    27/06 11:30:09   No type II PKS clusters to analyze
DEBUG    27/06 11:30:09   Checking if antismash.modules.tfbs_finder should be run
INFO     27/06 11:30:09   Running antismash.modules.tfbs_finder
DEBUG    27/06 11:30:09   Checking if antismash.modules.thiopeptides should be run
INFO     27/06 11:30:09   Running antismash.modules.thiopeptides
DEBUG    27/06 11:30:09   Thiopeptides marked 0 motifs
DEBUG    27/06 11:30:10   Checking if antismash.modules.tta should be run
INFO     27/06 11:30:10   Running antismash.modules.tta
INFO     27/06 11:30:10   Skipping TTA codon detection, GC content too low: 54%
INFO     27/06 11:30:10   Analysing record: gnlXKGBGAAMH_7
INFO     27/06 11:30:10   Detecting secondary metabolite clusters
DEBUG    27/06 11:30:10   Checking if antismash.detection.hmm_detection should be run
INFO     27/06 11:30:10   Running antismash.detection.hmm_detection
INFO     27/06 11:30:10   HMM detection using strictness: relaxed
DEBUG    27/06 11:30:14   2 rule-based cluster(s) found in record
DEBUG    27/06 11:30:14   2 protoclusters found
DEBUG    27/06 11:30:14   0 subregions found
INFO     27/06 11:30:14   2 region(s) detected in record
DEBUG    27/06 11:30:14   Checking if antismash.detection.genefunctions should be run
INFO     27/06 11:30:14   Running antismash.detection.genefunctions
DEBUG    27/06 11:30:15   Adding detection results from antismash.detection.genefunctions to record
DEBUG    27/06 11:30:15   annotating CDS features with resist info: 0 CDSes
DEBUG    27/06 11:30:15   annotating CDS features with smcogs info: 7 CDSes
DEBUG    27/06 11:30:15   Checking if antismash.detection.nrps_pks_domains should be run
INFO     27/06 11:30:15   Running antismash.detection.nrps_pks_domains
DEBUG    27/06 11:30:15   Marking NRPS/PKS CDS features and domains in clusters
DEBUG    27/06 11:30:15   Adding detection results from antismash.detection.nrps_pks_domains to record
DEBUG    27/06 11:30:15   Checking if antismash.modules.active_site_finder should be run
INFO     27/06 11:30:15   Running antismash.modules.active_site_finder
DEBUG    27/06 11:30:15   Checking if antismash.modules.clusterblast should be run
INFO     27/06 11:30:15   Running antismash.modules.clusterblast
INFO     27/06 11:30:15   Finding internal homologs in each gene cluster...
INFO     27/06 11:30:16   Running subcluster search
INFO     27/06 11:30:16   SubClusterBlast: Loading gene cluster database into memory...
INFO     27/06 11:30:16   SubClusterBlast: Loading gene cluster database proteins into memory...
INFO     27/06 11:30:18   Running known cluster search
INFO     27/06 11:30:18   KnownClusterBlast: Loading gene cluster database into memory...
INFO     27/06 11:30:18   KnownClusterBlast: Loading gene cluster database proteins into memory...
DEBUG    27/06 11:30:18   Running DIAMOND knowncluster searches..
INFO     27/06 11:30:18   Comparing regions to reference database
DEBUG    27/06 11:30:19   Checking if antismash.modules.lanthipeptides should be run
INFO     27/06 11:30:19   Running antismash.modules.lanthipeptides
DEBUG    27/06 11:30:19   Lanthipeptide module marked 0 motifs
DEBUG    27/06 11:30:20   Checking if antismash.modules.lassopeptides should be run
INFO     27/06 11:30:20   Running antismash.modules.lassopeptides
DEBUG    27/06 11:30:21   Lassopeptide module marked 0 motifs
DEBUG    27/06 11:30:21   Checking if antismash.modules.nrps_pks should be run
INFO     27/06 11:30:21   Running antismash.modules.nrps_pks
INFO     27/06 11:30:21   Predicting CAL domain substrate specificities by Minowa et al. method
INFO     27/06 11:30:21   Predicting PKS KR activity and stereochemistry using KR fingerprints from Starcevic et al.
DEBUG    27/06 11:30:22   Checking if antismash.modules.rrefinder should be run
INFO     27/06 11:30:22   Running antismash.modules.rrefinder
DEBUG    27/06 11:30:22   Building name mapping for HMMer database RREFam.hmm
DEBUG    27/06 11:30:22   Checking if antismash.modules.sactipeptides should be run
INFO     27/06 11:30:22   Running antismash.modules.sactipeptides
DEBUG    27/06 11:30:22   Found no sactipeptide motifs
DEBUG    27/06 11:30:23   Checking if antismash.modules.t2pks should be run
INFO     27/06 11:30:23   Running antismash.modules.t2pks
DEBUG    27/06 11:30:23   No type II PKS clusters to analyze
DEBUG    27/06 11:30:23   Checking if antismash.modules.tfbs_finder should be run
INFO     27/06 11:30:23   Running antismash.modules.tfbs_finder
DEBUG    27/06 11:30:23   Checking if antismash.modules.thiopeptides should be run
INFO     27/06 11:30:23   Running antismash.modules.thiopeptides
DEBUG    27/06 11:30:23   Thiopeptides marked 0 motifs
DEBUG    27/06 11:30:24   Checking if antismash.modules.tta should be run
INFO     27/06 11:30:24   Running antismash.modules.tta
INFO     27/06 11:30:24   Skipping TTA codon detection, GC content too low: 54%
INFO     27/06 11:30:24   Analysing record: gnlXKGBGAAMH_8
INFO     27/06 11:30:24   Detecting secondary metabolite clusters
DEBUG    27/06 11:30:24   Checking if antismash.detection.hmm_detection should be run
INFO     27/06 11:30:24   Running antismash.detection.hmm_detection
INFO     27/06 11:30:24   HMM detection using strictness: relaxed
DEBUG    27/06 11:30:26   0 rule-based cluster(s) found in record
DEBUG    27/06 11:30:26   0 protoclusters found
DEBUG    27/06 11:30:26   0 subregions found
INFO     27/06 11:30:26   No regions detected, skipping record
DEBUG    27/06 11:30:26   Writing json results to '/data/antismash/upload/bacteria-ce3e9cf9-1cde-4bfb-b1b5-5250b3744ec5/Erwinia_amylovora_LA636.json'
DEBUG    27/06 11:30:26   Record gnlXKGBGAAMH_1 has results for modules: hmm_detection
DEBUG    27/06 11:30:26   Converting antismash.detection.hmm_detection results to json
DEBUG    27/06 11:30:26   Record gnlXKGBGAAMH_2 has results for modules: hmm_detection
DEBUG    27/06 11:30:26   Converting antismash.detection.hmm_detection results to json
DEBUG    27/06 11:30:26   Record gnlXKGBGAAMH_3 has results for modules: hmm_detection
DEBUG    27/06 11:30:26   Converting antismash.detection.hmm_detection results to json
DEBUG    27/06 11:30:26   Record gnlXKGBGAAMH_4 has results for modules: hmm_detection
DEBUG    27/06 11:30:26   Converting antismash.detection.hmm_detection results to json
DEBUG    27/06 11:30:26   Record gnlXKGBGAAMH_5 has results for modules: hmm_detection, genefunctions, nrps_pks_domains, active_site_finder, clusterblast, lanthipeptides, lassopeptides, nrps_pks, rrefinder, sactipeptides, t2pks, tfbs_finder, thiopeptides
DEBUG    27/06 11:30:26   Converting antismash.detection.hmm_detection results to json
DEBUG    27/06 11:30:26   Converting antismash.detection.genefunctions results to json
DEBUG    27/06 11:30:26   Converting antismash.detection.nrps_pks_domains results to json
DEBUG    27/06 11:30:26   Converting antismash.modules.active_site_finder results to json
DEBUG    27/06 11:30:26   Converting antismash.modules.clusterblast results to json
DEBUG    27/06 11:30:26   Converting antismash.modules.lanthipeptides results to json
DEBUG    27/06 11:30:26   Converting antismash.modules.lassopeptides results to json
DEBUG    27/06 11:30:26   Converting antismash.modules.nrps_pks results to json
DEBUG    27/06 11:30:26   Converting antismash.modules.rrefinder results to json
DEBUG    27/06 11:30:26   Converting antismash.modules.sactipeptides results to json
DEBUG    27/06 11:30:26   Converting antismash.modules.t2pks results to json
DEBUG    27/06 11:30:26   Converting antismash.modules.tfbs_finder results to json
DEBUG    27/06 11:30:26   Converting antismash.modules.thiopeptides results to json
DEBUG    27/06 11:30:26   Converting antismash.modules.tta results to json
DEBUG    27/06 11:30:26   Record gnlXKGBGAAMH_6 has results for modules: hmm_detection, genefunctions, nrps_pks_domains, active_site_finder, clusterblast, lanthipeptides, lassopeptides, nrps_pks, rrefinder, sactipeptides, t2pks, tfbs_finder, thiopeptides
DEBUG    27/06 11:30:26   Converting antismash.detection.hmm_detection results to json
DEBUG    27/06 11:30:26   Converting antismash.detection.genefunctions results to json
DEBUG    27/06 11:30:26   Converting antismash.detection.nrps_pks_domains results to json
DEBUG    27/06 11:30:26   Converting antismash.modules.active_site_finder results to json
DEBUG    27/06 11:30:26   Converting antismash.modules.clusterblast results to json
DEBUG    27/06 11:30:26   Converting antismash.modules.lanthipeptides results to json
DEBUG    27/06 11:30:26   Converting antismash.modules.lassopeptides results to json
DEBUG    27/06 11:30:26   Converting antismash.modules.nrps_pks results to json
DEBUG    27/06 11:30:26   Converting antismash.modules.rrefinder results to json
DEBUG    27/06 11:30:26   Converting antismash.modules.sactipeptides results to json
DEBUG    27/06 11:30:26   Converting antismash.modules.t2pks results to json
DEBUG    27/06 11:30:26   Converting antismash.modules.tfbs_finder results to json
DEBUG    27/06 11:30:26   Converting antismash.modules.thiopeptides results to json
DEBUG    27/06 11:30:26   Converting antismash.modules.tta results to json
DEBUG    27/06 11:30:26   Record gnlXKGBGAAMH_7 has results for modules: hmm_detection, genefunctions, nrps_pks_domains, active_site_finder, clusterblast, lanthipeptides, lassopeptides, nrps_pks, rrefinder, sactipeptides, t2pks, tfbs_finder, thiopeptides
DEBUG    27/06 11:30:26   Converting antismash.detection.hmm_detection results to json
DEBUG    27/06 11:30:26   Converting antismash.detection.genefunctions results to json
DEBUG    27/06 11:30:26   Converting antismash.detection.nrps_pks_domains results to json
DEBUG    27/06 11:30:26   Converting antismash.modules.active_site_finder results to json
DEBUG    27/06 11:30:26   Converting antismash.modules.clusterblast results to json
DEBUG    27/06 11:30:26   Converting antismash.modules.lanthipeptides results to json
DEBUG    27/06 11:30:26   Converting antismash.modules.lassopeptides results to json
DEBUG    27/06 11:30:26   Converting antismash.modules.nrps_pks results to json
DEBUG    27/06 11:30:26   Converting antismash.modules.rrefinder results to json
DEBUG    27/06 11:30:26   Converting antismash.modules.sactipeptides results to json
DEBUG    27/06 11:30:26   Converting antismash.modules.t2pks results to json
DEBUG    27/06 11:30:26   Converting antismash.modules.tfbs_finder results to json
DEBUG    27/06 11:30:26   Converting antismash.modules.thiopeptides results to json
DEBUG    27/06 11:30:26   Converting antismash.modules.tta results to json
DEBUG    27/06 11:30:26   Record gnlXKGBGAAMH_8 has results for modules: hmm_detection
DEBUG    27/06 11:30:26   Converting antismash.detection.hmm_detection results to json
DEBUG    27/06 11:30:27   Not annotating skipped record gnlXKGBGAAMH_1: No regions detected
DEBUG    27/06 11:30:27   Not annotating skipped record gnlXKGBGAAMH_2: No regions detected
DEBUG    27/06 11:30:27   Not annotating skipped record gnlXKGBGAAMH_3: No regions detected
DEBUG    27/06 11:30:27   Not annotating skipped record gnlXKGBGAAMH_4: No regions detected
DEBUG    27/06 11:30:27   Annotating record gnlXKGBGAAMH_5 with results from: hmm_detection, genefunctions, nrps_pks_domains, active_site_finder, clusterblast, lanthipeptides, lassopeptides, nrps_pks, rrefinder, sactipeptides, t2pks, tfbs_finder, thiopeptides, tta
DEBUG    27/06 11:30:27    Adding results from antismash.modules.active_site_finder
DEBUG    27/06 11:30:27    Adding results from antismash.modules.clusterblast
DEBUG    27/06 11:30:27    Adding results from antismash.modules.lanthipeptides
DEBUG    27/06 11:30:27    Adding results from antismash.modules.lassopeptides
DEBUG    27/06 11:30:27    Adding results from antismash.modules.nrps_pks
DEBUG    27/06 11:30:27    Adding results from antismash.modules.rrefinder
DEBUG    27/06 11:30:27    Adding results from antismash.modules.sactipeptides
DEBUG    27/06 11:30:27    Adding results from antismash.modules.t2pks
DEBUG    27/06 11:30:27    Adding results from antismash.modules.tfbs_finder
DEBUG    27/06 11:30:27    Adding results from antismash.modules.thiopeptides
DEBUG    27/06 11:30:27    Adding results from antismash.modules.tta
DEBUG    27/06 11:30:27   Annotating record gnlXKGBGAAMH_6 with results from: hmm_detection, genefunctions, nrps_pks_domains, active_site_finder, clusterblast, lanthipeptides, lassopeptides, nrps_pks, rrefinder, sactipeptides, t2pks, tfbs_finder, thiopeptides, tta
DEBUG    27/06 11:30:27    Adding results from antismash.modules.active_site_finder
DEBUG    27/06 11:30:27    Adding results from antismash.modules.clusterblast
DEBUG    27/06 11:30:27    Adding results from antismash.modules.lanthipeptides
DEBUG    27/06 11:30:27    Adding results from antismash.modules.lassopeptides
DEBUG    27/06 11:30:27    Adding results from antismash.modules.nrps_pks
DEBUG    27/06 11:30:27    Adding results from antismash.modules.rrefinder
DEBUG    27/06 11:30:27    Adding results from antismash.modules.sactipeptides
DEBUG    27/06 11:30:27    Adding results from antismash.modules.t2pks
DEBUG    27/06 11:30:27    Adding results from antismash.modules.tfbs_finder
DEBUG    27/06 11:30:27    Adding results from antismash.modules.thiopeptides
DEBUG    27/06 11:30:27    Adding results from antismash.modules.tta
DEBUG    27/06 11:30:27   Annotating record gnlXKGBGAAMH_7 with results from: hmm_detection, genefunctions, nrps_pks_domains, active_site_finder, clusterblast, lanthipeptides, lassopeptides, nrps_pks, rrefinder, sactipeptides, t2pks, tfbs_finder, thiopeptides, tta
DEBUG    27/06 11:30:27    Adding results from antismash.modules.active_site_finder
DEBUG    27/06 11:30:27    Adding results from antismash.modules.clusterblast
DEBUG    27/06 11:30:27    Adding results from antismash.modules.lanthipeptides
DEBUG    27/06 11:30:27    Adding results from antismash.modules.lassopeptides
DEBUG    27/06 11:30:27    Adding results from antismash.modules.nrps_pks
DEBUG    27/06 11:30:27    Adding results from antismash.modules.rrefinder
DEBUG    27/06 11:30:27    Adding results from antismash.modules.sactipeptides
DEBUG    27/06 11:30:27    Adding results from antismash.modules.t2pks
DEBUG    27/06 11:30:27    Adding results from antismash.modules.tfbs_finder
DEBUG    27/06 11:30:27    Adding results from antismash.modules.thiopeptides
DEBUG    27/06 11:30:27    Adding results from antismash.modules.tta
DEBUG    27/06 11:30:27   Not annotating skipped record gnlXKGBGAAMH_8: No regions detected
DEBUG    27/06 11:30:27   Creating results page
DEBUG    27/06 11:30:27   Results page using antismash.js from local copy: /databases/as-js/0.13/antismash.js
DEBUG    27/06 11:30:30   Creating results SVGs
DEBUG    27/06 11:30:30   Writing seq_records SVGs to '/data/antismash/upload/bacteria-ce3e9cf9-1cde-4bfb-b1b5-5250b3744ec5/svg'
DEBUG    27/06 11:30:30   Writing cluster-specific genbank files
DEBUG    27/06 11:30:30   Writing final genbank file to '/data/antismash/upload/bacteria-ce3e9cf9-1cde-4bfb-b1b5-5250b3744ec5/Erwinia_amylovora_LA636.gbk'
DEBUG    27/06 11:30:31   Zipping output to '/data/antismash/upload/bacteria-ce3e9cf9-1cde-4bfb-b1b5-5250b3744ec5/Erwinia_amylovora_LA636.zip'
```
