## Supplementary File 5 for "Comparative genomics of a novel *Erwinia* species associated with the Highland midge (*Culicoides impunctatus*)": Erwinia_amylovora_LA636.json (part 1 of 8)

```
{"version": "7.0.0", "input_file": "Erwinia_amylovora_LA636.fna", "records": [{"id": "gnlXKGBGAAMH_1", "seq": {"data": "AAAGGCGATCGCTGCCCGATCGCCTCCCTGTTCAGATCAATGTCTTCCAGGTTTCCAGCCATTCGCCGGCGGGATCTTCCGGGATTTCATGTTCAAGTACGTCAATTTCCAGACGCTCGCCGATACGCTGCGCACCCAGAGAGGTCAGCAGCTGGTCAAATTGTCTGACGGCGCCGCAGAACAGATCGTATTCGCGGTTACCGAGGCCAACAGCGCCGTAGCGCAACTGACTCAGGTCGGGCTGCTGTTCCTTAATCGCATCGAACAGCGGCTGAATGTTGTCGGGTAATTCACCGGCCCCGTGGGTGGAGGTCACGATAATCCAGATCCCTTCCAGCTTCAGTTCTGCCAGCTCCGGCCCGTGGAGCGTGGTGGTGTTGTGACCGGCTTCAGAAAGCTGCTCATCCAGATGATCGGCCACGTATTCCGAGCTGCCCAGCGTACTGCCACTGATTAAAGTAATGTCGGCCATAATCTGATCCCAGTGTGATAATGGCGGGCATTGTACGCTGTGATCAGGCTGGGATCTACCTGTGGGTAAGTAGGGATATTTCTTAATTTCATTGGCTTTGCTGGCCATCGTGATCATAGCCATGTTTATCGCCAGGCTGTCTGTAAACGGATTAAGCAGAACCTGGCGCAGTCGCAACGCGGTGCCCGACTTACAGAAACGGGAGGGGTTGGCTGTGGATAATTTCATGCACCGATCATGGGATAATCGTACGCATGATCGGGTTTTGCAACGAGATCAGGGTTTCAGTTGACTGGATCTCATCGATGGTCTGGATCTTGTTAATCAGTACCTGTTGCAGGGCGTCGATCGAACGGCACATCACTTTAATAAAGATGCTGTAATGTCCGGTGGTGTACCAGGCTTCCACCACTTCTTCAAGCTGCTCCAGTTTCGCCACCGCAGCAGGATAGTCCCTGGCACTCTTCAGGATGATGCCGATAAAGCAGCACACGTCGTAGCCAAGCTGTTTTGGGTCTATTTCGACCCTCGTTCCCTTGATGATGCCCGCCTGCTTCATCTTTTCCACGCGGACGTGGATGGTGCCCGGACTGACGTTGAACTGCTTGGCCAGCTCGGCATAGGCGGTACGGGCATTATCCATCAGGGCAACGAGAATGCCGCGATCGAGGCTGTCTGGCTGCATATTTTCTGCCATAGTGGCTCCGCGATTAGTGAATATTCAGTTGTGGTGCGATTAATGTGCGGGATTGTGAAGGGAATGGCAATCTGATTGCGGGAATGATAGCGGGCATGGTGATATGCCCGCTACAGGTCAGCGTTTACGCCACAGGGTTAGCTGGGCAACGCTGTGCTGGAATTTACGCGCCGTTTCGCGGATGACAAACGGCACGTCCTGAGGTGGGGCGATCTCCTCAAAGTCGGCGGCCAGCAGGCGTTGCAGTGCCTGATAAGTCGATAGCGCCTCGCCATTTTCTCTCATGCCGCCCAGCCAGCTCTCCTTCGGCGTGAACGCTTCAAGCCAGGTATAAGGAGAAGAAAGCATCAGCACGCCGCCGGGGCGGATGGTTGGCGTAATATCCGTCAGGAAGCGCTTCGGCTGGCGCAGGCGGTCAATCAGGTTAGCGGCCAGTACCAGATCCCAGGCTTCCGCCTGGGGTTTCAGGTTGCAGGCATCCCCCTGTACAAACCGGATGCGGCTGGCCTGTTCCGGGCCGAGATCGTAGTCCTGCAAGCGCAGCTGATGGTATTCAATCAGATCGCCCTCTTCCTGAGTCACATAGCGGAAGCCTTCGCCACGGGAGAGTTGCAGGGCGACATCGATAAAGCGCGCCGAGTAGTCCATTCCGACCACCTGCTTAAAATGACGCGCCAGTTCAAAGCTGGCACGGCCGGTAGCACAGCCGATATCCAGCGCCCGCAAATGTTGCTGGCTGATATCACCGGCGATCTGCGCCAGCGTTTTGGCATAATTTCCCACGCCAAAGTATTCAGCGCCGTACTGGAAGTCGAGATACTGTGACACCATGCTGTCCGTTTCATACGGATTGGCGTGCAGGCTTTCCTGATGCTGCGAGACCACATAGCGGAATCCCGCATGCTGGAAGAAGTGGCGTCGGAAGGCATAGCGTGCCGATTTCAAGGCTTCATTGCCGGTTGATATCCAGCTGCCGCCCTTAATCAGGGTATGTTTACCGTCAAAAGTCGGGGTGGAGAAGTCGTCATATAACGGGTGGACGCGGAAGCCGGGAAACCCACTGATTGGCGTGGTGGTCCACTGCCAGACATTGCCAACCAGATCGTAAAACTCCCCGTGGGCAAAGCGATCTACCGGGCAGGAAGAGGCCCAGCGGGCCAGATTAATATTGCCCGGCGCTTCACTCCAGTCCGGTTGGTCGCCCGCCACCTGTTCACGCAGCCGCATCCATTCACTTTCCGCCGGAAGCTGTACCGCAAGGCCCGTCTCCTCCGCTTTCCAGCGGCAGAATGCGGCCGCCTCCAGCTGATTGACTTCAGCCGGCCAGTCCCACGGCATCGGCACTTCTTCCGCCAGCAGGCGCAGCCTTAATGCTTCCGGCTGCTGTGATGAACCGGCCCAGAAGGTTGGCATATGCGCCCCGGCGAACTCGCGCCAGCCCCAGCCTTCATCATCCCACCAGCGCCGGGTCTGATAGCCCCCGGCGGCAACGAAAGCAAAAAACTCGGCGTTACTGACCAGCATGCGGCTGGCCTGAAATGGCTTCACCTCGGTCACCTGGCTGCCGTACTCATTGTCCCAGCCGTAGGTATCATCGGTTTTGCCCAGGGTTATGCGGCCAGCGCTTACGGAGACAAGGCTGTTGTGCGGCACGGCCTGACGGTCGTGGCGGGCTTCAGGACAGGCAGGCCAGTGAGGTTGGGCTTTAACCCATGCCAACGGCAGCTGGCGGATCAGCACGCTGGAGGTTTCCAGATGAATACGTTCGTGCTCAATCCCCATCAGAATGACCCAAGCCGGGCTGTTCCAGTCGATCGGCAGCGTTAACGGCATCTGCTGAATGAACTGCTCGATAAGATGACGAACCTTCCCGCGATAGTCGCGCAGTTCTGCCAGCGACGGCCAGCTGTAGTGGCTGTTATCGAGATCGTCCCAGCTCATTTCATCGACGCCGATCGCCATCGTCGCTTCGATCCGGTCATCAATGCGCGCATCGATAAGGCCGCCCGCCATCAATTTATTGATGAAGAAGGTAGCGGTATGACCATAATAGAAGATCGGTGGATGACGCAGCGAAATCGCCTTGTTATACCAGGCGCGTTCGTCGCTGAGGCAGTCGAACAGGCTTTCGTACAGTTCCCAGGTTTGACGAAAATAGCGCAGTAGCTGCAATCGTTTTTGTTGTGGATCGCTACCGCTAAGCTTCAGCGTGCGGGTGGGCGCAGGTAATCCCGTCTGGTGGTGTTGTGCGGTCACATGATGCTCCCATCTTGCCATTGGCTAACGCGTTCATATCACTATAGCAAATAAGGTTTGTGGCACGGTGACAAAGAGCGGTGTTCAGCGTTTCCAGCGGCGTAGCAGTCGGCTTTTCAGCCCGGTATCGAAGCGCCAGATATGGTCAAAGATGCGCATAATGGCGGGTTTTCCATGATCGGACATGGCAACGGCGTGGAAGCGCTGCTGTTGCTGTTGCTGATGAATGCGTACGCGGGTTACCAACGCATCCGGCAGGCGTTGGGCGATAAAATCGGAGAGAACCACCACGTCGGCATCCTGCCACTGCGGGTCAGACAGCTTCTCTGATACCGCCTCAAGGCAGGCGGCGAGATCGGTTCCGCCACGAAAACGCTGGCTGAGAAAGCGAATAGCCTGACTGATGCCGTCGCCAGCGGTCAGCTCATAGCCGATCGCCTGATGAGCAAACAGCATAACGTAGCAGCGGCGATTATCCGCCAGCGCGACTTTCAGCAGGGCAAGACAAAAAGCTTTGGCGCAGCGTTCGTTAAACCCGCCCATCGAACCGGAGGTATCAACGCAGACGATAAACGGGCCGCGCTGTTGCGGGTCACGATGCTGGTGGACAACGGGGCGCTGCGTGATGTGGTCATGCCAGCTTTCCCCTTGCAGACGATAGGTCAGCAGGCGTTTCTCCACCAGCCGCCGGTAGAATTCAATCTCCAGCTCGCTGATGCCGAGCGTTGCCAGCTCCGGCGGCAGCAGGCGCAGGATATCATCGCTTTGGTGCAGGCCGCTGACCTCTTCCGGCACGTTTGCCGGTTCACGCACCCGCTGGTGACAGGTTTGCGCTGGCGTATCATCTGACGGCACCGCCTTCGCTTCGCGGCTGCGTCCCAGCTGTTGGGCCAGCTTCAGCAGCTCCGGCTGGCTGGCCAGGAACTCGCCGTACTGCACGATTAGCTGATAATCGCCTTGCTGTAACGCGCCGCGCGACAGATCCCACAGTCTGCCCGCCGCGCCTTCGCCGTCATCCGCCAGCACCGGAGCAAGCTGGCCGCTTACTGCCAGCCGCTGTTGCAGCTCTGCCAGCAGTCTTTCCCGCTGCTGATCGAGCAGCTGCTGGTTAAGCGTCAGGGTCTGCAACGTCAGGCTCAGACGCCAGCGCTGTAAAAACAGGATTTGCTGCGCACTATTAAGCTGGCGGGTATCGATGTTGGCGACCAGCGCTCGCGCTTTCTCGTTAAACGTTGACCGTTGTTGCTCAAGCCAAACCAGCAGTTCGGCTAACCTGGCGTTAAAATCGCGCAGGCTCAACGTCTGGAACTGCTGAAATCGCTGAAACTCCGCTGCCAGCTGCGGCGGAATGGCGGTGGACTTTAATTGTTGCAGGATGTCTGCCTTGCGCCGTGGCAGGTCGCGCGTCAGAGCGGTTTTGAGGGAGGGAAATTTCTCAAAGAAAATGGCCAGCTGTGGCGAGGCCAGCAGGGTAATAACCAGCTCTTCCACCAGGTCGTTCTCATTTATTGACAGAAAAAGACTTAGCGTATCAAGTGAAATCACTGTCGTGCCTGCTTCAGCTGTTCAGCGACCTGCTGCAGGCTTTCTTCCACTTTTGCCAGCCAGTCATCGCTGATAAACAGACAGCGATGGTGCTGGCTGAACAGGGTGCGCTGTGCGCACAGCTGGGTATCCAGTTCAGCCAGCGCCAGTGAGATCTCGTCGGGCAGCCCCTGCTGCGCTTTGCCGGGCAACATCAGACGCGAAGCCTGCAGGCTGACGTCACGCAGCGTCAGGCAGTCACTGTCGTCGACGTGCAGGTCAAGAATTTGTGCAAAACCTATGCCGTTGAGCTTGCCGCGTACCTCACCGCCTTTTTGCAGCCAGCGGTCCAGCGCCTCGCGGGGCAGGGTGATATGCGTTACCCGCATATCATGCAAGGTTAGCGGTTTTTGCAACATCAGCGTGAGTGACCCGGCGGTGAGCGCGGTGGGCAAATCGTAGTGTGGCTTGCGGCTAAACATGCCGCCGTGTTTCTCCAGGCGAATGGCCTGTTCGCGACTTTGCTGCTGCTGCAATGCCAGGCGGCGCGTATTGATTTGTTGCAGTTGGAACAGCATGGGCTGCTGTTGCCAGGCATGCTGGGTAATCAGGCTATCCAGCTCATGCTCAAGCAGCGTCATTGAACCTGTGTTATGCCACAGGCAGTCTTTCAGCAGGATCAGGTCGATAGGGGCAATCGCAATACGGCCGCTGTAGAAGGCGCTTGCCTGTAACAGATGAATGGCCTTTTTCCAGCGTCGATCGGAGATATATGGGGCTTCCGGCTGGCCTTCCAGCCGTTCGCGCAGCATGAAGATAAGCTCGAAAACATCGTCCGGCAGGCTGACCTTACTGATACCCAGCTGCCACTGCTGATACTCCTCGTCGCTGATGCACAGCGATTCAGCCACCGGATTTTGATTTTCATCCTGCTGGTGGGTGAGCAAACTGCGGAAATTCTGCTTTTCATGCACGTTGTCCAGCCACAGGCGGATTAACATGCGGTCATACAGCGCTTCCAGCCCGCTGTCGGCCTCCGGCAGTTCGTTTGAAGCGGTCACCAGCAGGCGCATCGGAATTGTCTTTTCGCTGTCACCGTTACGAAAACGCCGCTCGTTAATCGCGGTTAGCAGCGTGTTCAGAATGGCCGGCCCGGCCTTCCAGATTTCATCAAGGAAGACGATTTCTGCATCGGGCAGATAGCCTTTCGTCAGGCGCTGGTAGCGGCCTTCGTCTTTCAGCGCCTGAATGGAAAGGGGGCCAAATACCTCTTCCGGGGTGGAAAAGCGCGTCATCAGATATTCAAAGGCGCGGGCATGTTGGAAAGCAAACTTCAGCCGTCGGGCGATCAGGCTTTTAGCGATACCCGGCGGGCCAAGTAAAAACACACTTTCACCGCACAGCGCGGCCAGCAGGCAAAGGCGGATCGCATGATGGCGCTCGTAAAGTCCTTTTTCCAACGCATTGCTCAGGCGGGAGATGCGTTCTGCCAGTAATTGAGATGGGGCCATAATCAACGTTCATCCTTTTCTACGGTCAGGCCAGCATCGTTGGCTGGCGAGCGCAAACACGACTGGCTATGATGCTTGAAAGAGTTGATAGTAGTCAGCTTTTTTATTATCAAAGGGTGACACGACCACTAACGGCGTCATTTTTCAGGTAATTAACGGTGGGTATTGATGATGGATCGTGCATACTGTGCGCGTTTTGACGGACTGCTGAACCGTGCGCAATCCCGCGTAAGTCCACCGCAACAAAAGACAAATCTATGAGTTCTGAGAAGAAGCAATCCCTGGGAGCCGTCATGCTGGCTGCCATTGGCGTGGTATATGGTGATATTGGCACCAGCCCGCTTTACACTCTGCGCGAATGTCTTTCCGGGCAGTTTGGTTTTGGTGTAGAGCACGATGCCGTATTTGGCTTTTTATCGCTGATTTTCTGGCTGCTGATCCTCACCGTCTCGTTAAAGTATATCAGTTACGTGATGCGCGCCGACAATGCCGGTGAAGGCGGGATCCTGACGCTGATGTCACTGGCGGGGCGATATACCGGATCGCGTTCGACGGCAATTCTGGTGATCATGGGCCTGATTGGCGGCAGTTTCTTCTATGGTGAGGTGGTGATCACCCCGGCGGTATCGGTGCTCTCGGCGATGGAAGGGCTGGAAGTGATTGCCCCTTCGCTCGATCGCTATATTGTGCCGATGGCTATCGCGGTACTGACCCTGCTGTTTGTCATTCAGAAACACGGTACCGGCATGGTTGGCAAGCTGTTTGCCCCGGTGATGCTGCTGTGGTTTATTGTGTTGGCGGCGCTTGGCGCGCGCGGTATTGCTGATAATCCTCAGGTTTTACACGCCCTGAATCCTTACTGGGCGGTGCACTTTTTCATGGAATATAAAACCGTCTCTTTCTTTGCGCTGGGCGCCGTGGTACTGGCGATTACCGGCGTTGAAGCGCTGTATGCCGATATGGGCCACTTCGGCAAGTTTCCTATCCGCCTGGCGTGGTTTGTTGTGGTACTGCCTTCGCTGGTGCTGAACTATTTTGGCCAGGGGGCGCTGCTGCTGAAACACCCGGAAGCGATAAAAAATCCCTTTTTCCTGTTGGCTCCGGATTGGGCGCTAATCCCGATGCTGATCCTGGCTGCGCTGGCCACGGTGATTGCCTCACAGGCGGTGATTTCCGGCGTCTTCTCCCTCACCCGTCAGGCGGTGCGCCTGGGTTATCTGCCGCCGATGCGCATCGTTTACACCTCGGAACAGGAATCAGGACAAATTTATATCCCGGTGATCAACTGGCTGCTGTTTATCGCGGTGGTGCTGGTGATCCTTGGCTTTGAACACTCCAGCAATCTGGCGGCCGCTTACGGCATCGCCGTGACCGGGACTATGGTATTAACGGCCATTCTGTGCAGCACGGTGGCGATTCAGAACTGGCACTGGAATCGCTATCTGGTAATGGTGTTATTGGTCGGTATGCTGTGCATCGATATCTCGCTGTTGTCGGCCAACGTGGTGAAACTGTTCTCCGGCGGCTGGCTGCCGCTGACGTTAGCACTGGTCATGTTTATCGTCATGACCACCTGGAAAAGCGAGCGTTTCCGCCTGCTGCGCCGTATACATGAACACGGAAATTCTCTGGAAGCGATGATCGCGTCACTGGAGAAATCGCCGCCGGTGCGCGTGCCGGGCACCGCCGTCTATATGTCGCGCGCCCTCAACGTCATCCCCTTTGCTATGTTGCACAACCTCAAACATAACAAGGTGTTGCACGAGCGCGTGGTGCTGCTGACGCTGCGCACGGAAGATGCCCCCTATGTGCATAATGTGAAACGCGTGACTATTGAGCAGCTGTCGCCCACCTTCTGGCGCGTGGTGGCGAGCTACGGCTGGCGTGAAACGCCGAATGTGGAAGAAATCTTCCACCGCTGTGGTCTGGAAGGTTTGAGTTGCCGCATGACGGAAACCTCGTTCTTTATGTCGCACGAATCGCTGATCCTTGGCAAGCGGCCGTGGTATCTGCGACTGCGCGGCAAGCTGTTCCTGATGCTGCAAAAGAACGCTCTGCGCGCGCCCGATCAGTTTGAAATCCCGCCTAATCGGGTGATTGAATTGGGAACACAGATAGAGATTTAAGCGGCGGTGAGGGGGGCAATTGCGTCTATATCAAACCGGATTTTCTCTTGTCGGGCTGAGGTTATTGCCCCCTGGTCCGCGATCAGCGTCGCTTTAGTTCACCATCAATTAGTCGCTTGCCAGTGGGCATTTGACTCGCCTTGCGGTGGAAAATACCATTTATGGGTTGACGGGTTACCTTCGGTTTGCAGGATGTGGTGCCCATATCCGGCTTTATAATATACTGAACCCACTTTTCCGTATTCCTCCCAGATTTTGGGATTAGCCTTTGTCCCCATGTTTAATCCGCCGTAAAGCCAGTTCCAGTTATCCATCTTGCCATCAGGAAAACGCCAGCCGTTAAGCGATGGTGTTCCTTCTTTTCTTAAAATGTAAAACAAACGATTATCGGAACAATAATACACCTCGCCGACTACGCCTGCTTCGTTTGGCTGTTTGGGGGCCGTGTAGGCACCCGCTTTAAAGGAGATGAATTTCCAGTGACGATTGGAATTACCACGTGCCGGGAAAGACCACTGATTGTCGGCCGGCCTGCCCGCCGTTTTGAGGATTAAAAAGCCATGCCCGGTCTGATAGTACACCGAGCCTGTTTTTCCGTACTCCTCCCACTCTTTAGGTGAGTGCAGGGTTCCGTTGTTTTTTCCGGCGTAGACCCAGTTAGCATCATCAGATTCATCTACCGGGAGATGCCAGCCACGGTTCGCCGGGTTACCCGATTTCCTCAGGATATAAAACGATCTATCTTCGTCAGAGTAATAGACTTCGTCCGCTATACCTTCATCGGTCAGGCGTTTTGGCGCGGTAAAGGAGCCTGCTTCCCAGGAGATAAATTTCCAGCGATAGTCGGACTGACCTTCAGGCGGGTAATACCATTTCTTATCTGAAGGCCTGCCTTCAGTTTGCAGGATCAAATAACCGTATTTAAAGGAATGATAAACCGATCCCGTCTTGCCATACTCATGCCATGCTTTAGGCGACTCCAGGGTTCCATGGTGTTCCCCGCTGTACAACCAGTTGGCGTTATCCGCTTTACCGGAAGGGAATTGCCAGCCGTTGTCCGCAGGAGTCCCTTCGCTTTTAAGTATATAAAGATACTGATTTTTGTCGTCATAATAGACCTCTCCAACCGTACCCTTAACATTATAGTTTTTAGGGTTTTTGAACGAACCCATGATCCAGGATATGACGTTCCAGTGCGAGTTAGACGTGCCATTTTGCGGGAATGACCAGAGTTGCTGTGAAGGTCTGCCTGAGGTTTTCAGGGTCAGATAGCCATATCCGGCGTGATAATATACCGATCCCACTTTTCCATATTCATTCCAGGCTTTAGGTGATTCCGGGGTGCCTCTGTTTTGCCCGGCGCAAATCCAGTTCTCGTTGTCTGCCCTACCGGGAGGGAAATCCCAACCGTTGCGCGAAGGATTACCCGCATTGCGCAAAAGATAAAACAGCTGGTGTTCGTCAGAATAATAAAGCTCGCCAGCCACACCTTCCGCCGTCGGCCTTTTAGGCGCGTTGAAAGTACCCGCCTCCCGTGAGATAAATTGCCATCGCTGGTTGGACGTACCTATAGGAGGGAAAAGCCATTTTTCGTCTGGCGGTCGGCCTTCGCTTTTCAGGGTAAAGTAGCCAAGTTGAGGATCGTAGTAAACCGAACCAGCTTTGCCATATTCACTCCACAGTTTAGGCGAGTCGAGGGTGCCCCTGTTTTTCCCGGCGTAGAACCAGTTCTTATTATCCATGTTAGCGGCAGGGAAGTGCCAGTTTTTAGTCAAAGGCATTTTATTGTTTTTTAAGATATAAAACGATGCGCTTTCGTCGCTAAAATAGACTTCTCCCGTCTTGCCTTGCACATTCTGTTTTTTTGGGGTGTCGAAGGTCCCCACATCCCAGGAGACGAATTTCCAGTGTCTGTTGGACTTACCACCATCCGGAAATTGCCAATGACTTGATGATGGCCGGCCTTCGGTGTTGAGGGCTAAATAGCCGTACCCCGGCTGGAGGTATAGCGACCCCGCTCTTCCGTACTCATCCCAGGTTTTAGGGGAGTCGAGGGTTCCTTTGTGTCTTCCGGCGTAGATCCAGTTCTCGTTATCCTGCTCATTGGAGGGAAAAAACCAGCCGTAAAGGGAGGGATTACCGTTAGCTTTCAGGATATAAAACGTTTGATTTTCATCAGAATAATAGACATCCCCAGCGCTGCCTGGATCGTTATGTGATTTGGGAGCGTTAAAGGAGCCTCGTTCCCAGGAGATCAGTTTCCAGCGCTGACTGGAATTACCTCCCTCAGGAAATGGCCAGTTATTGTCAGACGGCCGTCCTTCAGTTTTCAGGCTGAAATAGCCATAGCCGGGATGATAATATAACGAGCCGGGTTTTCCGTACTCGGTCCAGGCTTTAGGTAAGTCGGGTGTTCCGGGGTTTTCCCCGGCGTAGATCCAGTTCCCGTCATCCGTTTTACCGGCAGGGAAGGACCAGCCTTGTCGCGCTGGCTTGCCATCTTTTCTCAGGATGTAAAACGCCTGATTGTCGACCGAGTAATAAACTTCTCCAGAGGTGCCTTCAACCTCCGGCAGTTTGGGTGATTTGAAGGAACCGACCTCATAACATATGAACGACCAGAAGGCGTTGGAATTACCGGCGTTCGGGTAAACCCAGTAGTTTTCCGATGGACTGCCCTCAGTGACAAGGCTCATATATCCCCATCCGACCTGAAAATACACCGAACCTGCTTTTCCATATTCTTGCCATTGTTTCGGAGAATCCAGGGTTCCCAGATTTTTCCCGGCGTAGATCCAGTTCTCATCATCTTTTTTTTCAGTGGGGTAACGCCAGCCATGGTCGGTTGGGCTGCCCATTTTTTTCAATACATAGAATGATTCGTTTTCCTCAGAGTAATAGACGTTGCCCGCAGCGCCTTTATCATTCCAGGCCAGCGGCGTGGTAAACGTGCCGGCTTGCCTGGTGACAAATTCCCAACGCTGACCAGACTGACCTGCCGGTGGAAAATACCATTGATGATCTGAAGGTCTGCCATCCGTTTTGAGGATCAGATAGCCATAATTCACGTCATAATATATCGAGCCGGCTTTACCGTACTCATACCAGTGTTTGGGCTGTTCCATTGTTCCCGGGTGGCGACCTGCGTACAGCCAGTTCTCATTGTCGCTGGCATCATCTGGGTAATGCCAGAAATGGGTTGAGGGGTGTCCTTCTTTTCTGTATTCGAAGAATTTGTTTCCTTTCTTGTTAAGAAAAATATCGCCCTGAAAGCCAAATTCATTCCAACTTTTCGGCGAAAGGTACATGTTTTCGGTAGATATGCCGAGGTTATACGCGATATCCATTAATGCCGGTAGTGTAACAATTTTATTGAATCCTGTTTCACTCCTGCTCACTACCGCGGGCGAAGATTGCATTGCCAGAGAGTAATATTCTTCGTCAAGAGGTTTGCTCAGATAGGCATCCAGGTAATCGGTGGCTTCCGGGCTGATATATAACACCTCCATACAGAGTTCGAAGAATGCCAGGTCATCTTTCACAGAATATGACAATAACAGTTCGCGAATAATTGTGCTATAACTATCATGTTGACCATAGAATAATTCATTATTTTTAATAAAGGTATCGATATCCAATTTACCTAAAACTAATCTACCGATTTCGATTAAGAAAAGGTTAAAGTATCGGGAATTTCGTTTTGTTCTTGGCGGTGCAGGGGCAGAAGACTCTTTAACCGTATTTACCAGGTAGTGATATATTCCTCTGACTTTATTGATAAAATTGATGTTTCTGTCAGTGACTTCTGCAGAGACACTTTCAAGATCGCTTAAGGGGGTGGGGTCATAAATGACTCTGGCCTCAGGTTCTGCATCATAAGTTGTACGGTATTTGCCGCGCCAGGCTACGACCCGTTTTCCCATGCTGGCTGAAATTATCCTTCCGCTGGAAGGAAAGCCGGTAGCTCCGAAACAGGATTCAATTTCGATAGAATTGATCTTATCGAGATCGATGCCTTTAAACTTAGCAAGGCCTTTTATAATGCTGACAATCTCAGAAGGAGACTTATAGTTAATATTCCTCGGGCCGCCGTGCGCCCGGACGCGCAGAAATGCACCGAATGAATAAAATCTGGCGTCCTTTCCCAGTAAAGCCTGAATTCGGGTGTTTTTCAGATTGAAAGAGACAGACTTTGCCCACAGATTTCTTTCCTTTATTTGGTTTTTAAGATCGCTAGATTTATATATGGTGTGTTGTCCGCTTATTTTCAATGAAGGTTCGAAAAGTTCAGGGATGAAATATTCGTCATTGTTCAGGCGCAATGCAAATATTCCACCCTCGTAACTTCCTGTGGGCTGACGAGTCAGGAAAATGATTCCGCCTGGTGGGGTGTTTTCATCGATCTCCTCACTTTTTAACCACAACTTCTCTGCCGTGATATAACTACGTATGGGGCCTTTATTAAGAATGTCTTCACGCATGACTGTTACCAGTTCGGGAGGTATATCTCCCGTTCTGGATAACACAACGCCTATGGCATGAGCGCCGCCTGCGCTGTAATCGTCTTTTTCCAGCTGCAATACGGATTCTTTATAGCTTTTATCAAAGGGTAACTTGGTATCTTTTATGGATCCGGCGTAAACTTTGAATTTTTTCCCCTCGCTGCTGATGAGAACACCATCTTCAAAGTTTCCCAACTGTTCGGCCGTCAGGGTAATGCCATCATGTACAAACTCGGCAGCCAGAATTTCATTGTTGACTCCGCTAAATAACCCGTTGCCCATTGCCAGCATAGTGTGTTTTAGCGGCGAATTTTTCCCTGCATCCTCGATAAAAACAATGACCTGCCCTGTCTTTACTTTGAGTAATTGGTTCAATTCCGCAACATTGATTGTGTTTTCCATATTCTTCAGGCATGAAGATAAATCTGTGGCGCTACTGAGAAATAAATTCATGTTTTTCTCTTCCGCTAACCCCGATTTGGCAAGAATTCTGGTGACAAAGTCCACGGATGAAATCTCTTTATCAATTTTAATTAATTCATTTCTTGCATAGGTTAGCAGCCTTCGCCCTGCTTCAAATACAGATTCCCTGCCTGTTTTATCTGGGCTCATAACAATGGTTTTTCTTCCATTAACCCATGACTTATTATCACGAGAATAGGAGATATATTGTTTTTTTAGTAGCAAAGACTTTTGTTCTAAATTGTAAACGCTGACTCCGTCTGAATCCCTGTTCATTTTGAATTCTCCGCCGTTTACCTCAACAAATACCCCCCCATTTTTGATGTTCAGCTTATCAGGGATAATATCTTTAAGGGGGCCTTGATGTTCTTTACTGAGCAGCCTGACACTATGCAGGTCGAGCGATGCGGAAAGCATTTGGGATACGGATAAGAATTCACTGTTGATTTCAATAATCAGGTTGAAATCCATTGCTTTACCCTCCAGCCTGTCTGCAATGGATTCCAGGACAGGGGGGACAAGGTTTTGCAATATCGTCAGAGGAACAAAACCAGGAAATGAATGCAGTACGGTGCTGGAAATGGTGTCAATATAATGCATGATATTAAGGAGAAATGTTTTCTCCGACGTTTTCGGGCACCCTTTTTTAAGATATTCATAGTCGTAGACAATCTGCCACTCTTCTCCCGCCATTTTTATTGGGCTGTGTAATGTTTTGGCTATGTTGCGCAGAACGTCGGAGAAACTTAACGCTTCACGCTCTTTTTGACATGCAAAATCAAACAGCTTCTTTTGGCTCACCCCTGAACCAGGTAATACTGTACTGACCGGCTGTGGAAGAGCCAGATGTCGCCTGACATGCCTGGCAGCCTTTATTTCGCCATTAAACGGGGTGCTGAACAAATCTGCCGTTTCAGATGTATTAGCCATGGCAGTGGAAGCCGGGTTATACCTGCTGTGGCTATACTGCCGCCGCCACAGCCCGGCACCGGCCAGCATAATCGCAGCGCCCATGACGCAAGCCGTTTTACTCTTAAGTGATAAGGGCAGAATCTGCTGCTGGTTCATTTCGCCGCGGGCATCGCGCAGATCTTCCGCTTGCTGATAAAGCTTTTCACCTGCATAAATCACCGCTGACAGCTCAATGTCTTCGTTGTCGGCTTCATCAGCACTCCAACGCAGCGCCCTTTTCAGCGTATTCAGGAGCCGACGGCCCGCGATCGTGCGGGAGCTAACGCCGCCTTGTTTAAACAAATACCCATCACTTTTTTTGGCCGATTTGATTCGAGCGATCAGTGGTGACGTTTCGTTTTTGCTGCGCGAAGCTTCGGGGTTGAGGCTTGATGCGGAAAGTTGTGATACCTGTTCAGCATTTTCCCTTGTTATTGCGATCATAACTCCAGCTCCTTTGGTGTATAGCTACGATTAAAAACCTTATTTCAGTTAATAATATCGCTATTCTTTAAAATTAAGATGTTGGAAATATCAGGAAAGGTTCTTTGCGCTGCTTTGCAGCGGGTGTTGAATGTATCTGAACTACTGCATTGAGCCGTCCAGGCTCAGGTAAAGATCACTGGAAAGCTGGCGATCAAATGCGAGGAGCAGCCGGGGGCCAACGGCAGTGACAATCACAGTTTTCTCCTACATCCAGCCTGGCGCTGTGCGCTTTTAAACGGATGGCAGAGGATTAAACCGTCAAGGCTATCTATGGCAGGATGCTTGCAGCTTTGCCGGGCGGAATGCCCGGTATGCTTCTGTCATTGCGAGAGGTAGCGCCAGTGGGTATTTGATTCACCTGTCTGCGGGAAATACCATTTATTGACCGAAGGGTTGCCTTCAGTTCGAAGAACAAAGTACCCATATCCGTTTTTATAATATATTGAGTTAACTTTTCCATACTCGCCCCAGTGTTTGGGATAAGCCATCGTTCCTTTGTTATCCCCACCGTAAAGCCAGTACCAGTTATCCTGTTTGCCTGAAGGGAAGCTCCAGCCGCTTTGCGATGGAACGCCCTCTTTTCTCAGGATATAATACAGTTCCTGACTGAAAGAATAGTAGACTTCACCAGCTACTCCTTTATCAGTCGCCTGTTTAGGGTCCTTGTAGGTACCCGCCTCGAAAGAGATAAAGCTCCAGTGGTCATCAGACTCACCGGCATTTGGGAAAAGCCATTGATTGTCCGGGGGCCGGCCTTCCGTTTTCAGGGTCAAGAAACCATATTCGGCCTGATAGTATATCGAGCCTACTTTTCCATACTCTGTCCACTGTTTGGGCGAATAAAGGGTTCCCTTGTTTTCCCCACCATAGATCCAGTCGATACCATCTGCCTTTTCAGCAGGAAAATGCCAGCCGCGGCTGGCCGGATTACCCGTTTTTTTCAGGATATAAAACGACTGGTTTTCGTCGGAATAATAGACTTCTCCTGCCACACCTTCATCACTTTGCCGTTTGGGGGAAACCCAGGAACCTGCTTCCCAGGAGATGAATTTCCAGTGTTTGTCAGACTGACCGTTAAGCGGGTAATACCATCTTCTGTCCGATGGACGGCCTTCAGTTTGTAGAGTCAAATAGCCGTATTTAAAGCTGTAATATACCGCCCCCTGTTTGCCATACTCACCCCATGTTTTGGGTGAGTGCAGGGTTCCCCTGTTATCTCCGGTATAAATCCAGTGAGCGTTGTCCGCCTTAGCGCGAGGGAAAAACCAGCCGTTGGTGGCTGGTGTCCCCTCTTTTTTAATAGCATAAAACAACTTATTTTTATCGTTATAGTAGATTTCTCCTACCGTGCCTTTATCAGTCAGGTGTTTGGGGGCGTCGAAAGAGCCCATTTCCCAGGAGATGAAATTCCAGCGTTCGTTGGAATCTCCTTCTATCGGGTAATGCCAATTATGTTCTGCAGGCCGACCTTCCATTTTAAGGGTCAGATAGCCGAATTCAGCATCGTAGTATACCGAGCCTGTTTTTCCATACTCCTCCCAGTCTTTAGGGGAGTCGGGGGTTCCCCTGTTTTCCCCGGCGCAGATCCAGTTGGCATCATCTAGCCCATCGGAAGGGAATCGCCAGCCCTGAGTTGAGGGGTTGCCCGCATTTTTCAGGATGTAGAAGCTGTGATTCATGTCAGAATAATAGACTTCGCCAATCATGCCTTCATCATTCTGACGTTTAGGGTTATTAAAGGATGCCGCTTTCATGGAGATAAATTTCCAGTAATTGTTGGACATCCTTTTATGTGGGAAATACCATTTCTCGTCTGGTGGGCGCCCTTCTTTTTTCAGAATTAAGTAGCCATATCCTGACTGGTAGTATATCGATCCCGCTTTTCCATATTCGTTCCATGCTTTAGGCGAATTGAGAGTTCCGCTGTTTTTACCCGCATAGAACCAGCTCTCATCATCCGTGTTACTGGAAGGAAAATGCCAGCCTTTGGTCAAAGAGGTCATATTTTTTCTTAAGATATAAAACGACGCATTTTCGTCAGAAAAATATACCTCTCCAACCTTGCCCTGAACGTTGAGCCGTTTGGGGGCGTTGAATGAGCCCAGATCCCAGGAGATGAATTTCCAGTGTTTGTCGGACTGACCACCCGTTGGGAATTTCCATCTAATTTCAGACGGGCGACCTTCGGTTTTGAGGGCGAAATAGCCATATCCTGCTTGCAGGTAAATTGACCCCGCTCTTCCGTATTCATCCCAGGATTTAGGCGCCTCAAGGGTTCCCGGATTTTTCCCAGCATAAATCCAGTTTTCGTCATCTTCGTCGTCGGAGGGGAAAAACCAACCCTGTAGAGATGGATTACCGCTTGCTTTCAGGATATAAAACGACTGGAATTTTTCAGAATAATAGACCTCTCCAGACTTGCCTTGCATATCATGGAGCTTGGGGGCGTTAAAGGAGCCTTGTTCCCAGGAGACGAGTTTCCAACGTTTATTGGATCTACCACCATGGGGGAATTTCCATTTGTTTTCTGAAGGCCGACCTTCATGGTTTAAGCTGAAATAGCCGTGCCCGGGATGATGGTAAATCGAGCCGGGTTTTCCGTACTCATTCCAGCTCTTTGGTGATTCGAGTGTGCCTGAGTTTTGCCCGCCGTAGATCCAGTACGAATCATCCGTCTTGCCAGCAGGGAAAGGCCAGCCGCGACTCGCTGGTTTGCCATCCATTCTCAGAATGAAGTATGAGCGTTTTTTATAGTCGTAGTAAACTTCTCCAGCTGTTCCTTCGACATTCGGCAGTTTAGGCGAGTCGAAAGAGCCAACCTCAAAGCATATGAAGTTCCAGTGCTCGTCAGATTCACCACCATGAGGTAAAAACCAGTTATTATCAGATGGCCTGCCGTCGAGCTTGAGACTCATATATCCGCTACCCGGGTGATGATATATCGAGCCTGCTATTCCATACTCGTTCCATTGCTTCGGACGATCCCGGGTTCCCAGATTGATTCCCGCATTAATCCAGTTCGCATCATCCCTCTTGCCTGCGGGGAAATGCCAACCATGACTCGGTGGCTTACCCTCTTTTTTCAGAATGTAGTAAGAGTCGCTTTCGACAGAGAAATAAACGTCACCGCTCACGCCGTTATCATTCCACGCCCTTGGGGTTCGAAAGGTGCCAGCCTGCAGAGTGATAAATTCCCAATGTTCATCATTCTGATTTTCTGATGGAAAGTACCATTGATGGTCTGAGGGTCTGCCATCGGTTTTGAGGGCGAAATAGCCCCGGTTAGTATCATAATACACCGATCCCGCTTTACCATATTCGTACCAGTCTTTGGGTTGCTGCACGGTTCCAGGGTTACGGCCAGCGTACAGCCAGTTTTCATTGTCCATGGCATCAACCGGATAACGCCAGAAATGATTTGCCGGAATTCCTTCTCTTCTGAATTCGAAGAATTTGTTTCCATCTTTATTGATATAAATATCACCAGGAAATCCAAACTCATGCCACTTTTTTGGCGTGAGAAACATGTTTTCAGTGGAGATACCCATGGCATAGGCAAGATCAAGAAGTTCTGTTGAAGTAATATTTCTATTGAAACTTACATTATTTCTGCTCTCTTGCGGAGTCACGGGAGCTAAAGATAAAAATGAATATTCATCGTTAAGAGGTCTGCTTATATAATTATCGAGATATTCGGTGGCTTCCGGGCTGACATATAAAATTTCCAGGCACAGTTCGGAGAACGCCATGCTGTCTTCAGGTACATATCGCAATATCCTGTCACGTATTAACTCTATATCGCCAATTCGGGAGCCAAAAATGAATTTGTTGTCTTTTATGAACGTTTCAGTATCTATTTTACCCAAAACAAGACGACCCAGGTCAATTAGCAGCAGATTAAAGTATTGGGAGCTCCGTTTTTCTCTATGTGGTGAAAATAGCGTTGATTCTTTAATTGTGTGGCTTAGGTATATATACAGCCCCCTTAATTTATTGAAAAAGTTAGTATGTCTGTCGGTGATTTCTTCAGAGATATTCTCCAAATGGCTTAAGGGGGTGGGGTGATAAATAACTTTGGCTTCATCTTCTGAATCATAATCAGTACGATACTTTCCACGCCATGCGACAACTTTTTTACCCGTTTTAGCTGCGATGATCCTTCCGCTGGAAGGAAACCCGGTAGCACCAAAACATGATTCAATTTCGATTGTTTTGATTTTATTAAGGTCGATGCCTTTGCTGATTGAAAGGCCTTTTATGATACTGACAATATCTGTAGGTGACCTGTAGTTGATGTTTCTGGGGGCACCATGCGCGCGGACTCGCAAAAATTCGCCGAATGCATAGAACCTTGCGTCTTTACCCAGTAAAGCCTTAACTCTTGTATTTTCCAGATTAAATTCAACTGGCTTAACCCAAAGCTCCTTTTCTTTAATATTATTCTTGAGTTCTTTCAATGTGTAAATTGTACTGACCCCACCCACTTTCAGTGCGGGTTCAAACAGTTCAGGTATAAAAAAATTATCACCTTCCAGGCGTAATGCAAATATGCCATTGTCATAATCATCAGAAGGCTTCTGAGTAAGAAATATCATTCCTCCAGGGGGCGTGTTATCGCCAATATCCTCACGACTGAACCACCCTTCTCTGTTTTTAACAAATTTGATGAAGGGGCGTATAGAGCCTCCATTAATAATTTCGTTATGCAGGGCAGAAACCAGGTCTGGTGATAAATCTCCCGTCATTGATAAAACAACGCCTATCGCGTGCGCACTGCCTGCGCTGTAGTCATTGACTTCAAGATTCAGTACTGATTCTTTATAGCTTTTATAATAGGATAATTTTGAGTTTTTTACGTAACCGGCGTACACATGAAATCTTTTACCTTCACTGCTGGTAAGAAATCCTCCTTCAAACTCTCCCAACTGCTCGGCTGTGAGTGTAATGCCTTCATGACCTAACTCTACTGAAATTTCATCATTATGGATCCCTGTAAATAAGCCATTCCCCGTCGCCAGCATGGTATGCTTCACCTGCATGTTGTTTTCTTTCGGCTGTATAAAAATAACGACCTGCCCTGCTTTCACTTTCAGTAACTGGTCTAATTTAGTAATAGTGCTTGTCTCTTCCATATGTGTTAATTGGAAGGATGGCTGGTTAACACTGTTGCGAAAATAATTAAGGTTATCGCTATTTGCTAAACCCAACTTGTTCAGCACGGTTGAAACGAAATCAACGGATGACACGTATTTTCCCGTCGTTTTCGATTCAATTCTTGCACGAGCCATTAATTTTCGGCTTGCTTCAAAGAGGTAATCCTGACTTGTCGTGTCCGGGCTCATAACAAGCGCTCTGTTGTTTGCTCGCCATTTTTTTTCACCACGCACATAATCAATGTAGTTCTTTCTAAGTTGCAGAGATTTTGCTTCTATGTCGTGAATATAAACGCCATCTCGATCACGACACATCTTATATTCCCCACCTTCCAACTCAACGAATATCCCGCCGTCTTTAAGCTTTAATTTTTCGGGTATAACCCCCTCTGCCAACCCTGCTTGTGCGTCACTGAGCAGGTTAATACCATGGAGATCAAGTGAAGCTGAAAGCATTTGAGATACGGATAAAAACTCATGATTAATTTGTATAATTAAGTCGAAATCCATTTTCTTCCCATCCAGCTTGTCTGCGATGGATCTCAGGACGGGGGGGACGATATTTTGTATTATCATTAAAGGAACAAAGCGCGGAAATGAATGCAGTATGGTGGAAGAAACCGAGTCAACGTAGTGCAAAATATTAAGAAGGAAGACTTTCTCTGAAGGTTGTGGGCAACCTTTTTTCAGCAAGTTATAATTGTAAATAACCTGCCACTCCTCGCCAAATTTCTTTATTGGGCTGCTCAAGCTATCGGCGATGTTGCGCAGAACGTTTGAGAAACTTAACGTCTCACGTTGTATTTGACATGAAAAATTAAACAGCTTTCTTTTATTCACTTCTGAATCAGATACGTCCTTGCTTACCGGCTGTGGGTTAGCCAGATGCCGCCTGACGTGTCTGGGGATCTTTATTTCCCCATTATACCGGCAGTCATGCGTGCTGAATGAGCCCGACGCTTCAGGCGTATGATCTGTGGCAGTGGAAGTCGGTTCTGCAGCGGTTTTGCCCGGAAGTAGGTGATCAGGCCGCCCGCTCTGGCTAAATTGTCGCCAGAACAGCCCGGCACCAGCCAGCATGACCGCAGCGCCCATGGCGAGTGCCGTTTTACTCTTAAGTGATAATGGCAGGGCCTGTTGCTGCTCCGTTTTACTACGGGTATCACGCAGAGCTTCCGCTTCCTGATAAAGCCTGGCACCTTCAAAAATCACCACTGACTGTTCAACATCCTCGTTATTGGCGCTACCTGGCCATACTATTTTCAATGTATTAAGTATTCTACGGCACGGGGCTGTGCGGCAACTTGCACGGCCTTGTTTCGCCAGAGTGACATCGCTTTTATTAGCCGATTCAAGGTGAGTGGTGAGAGGTGACGTTCCGCTATCGATGTCGGCAGATTCGAGTTTATGGTTTGCTGCGGAAAGTGGTGGCGCCTGTTCAGAGTTTTCCTTTGTTATTCGAATCATAACTTCTGCTCCTTGAATATCGAACCACGATTAAAAAATTATAAAATAGCTGAGTAAAATAAATACAGTTCATATAGACAGAGTAAAAGGATAGGGGGGAATTGTCTTAGTGCCTGAAAGTCATAACTGCTTCACGGAGGTTGGTCGGGTAAATCAACACTTCAGCGCTTAATTAAAATCCAGTGACTATTGGACTCGCCGGGCAGCGGGAAATACCACTTATTTTCTGCGGGGTTGCCTTCAGTTTTAAGCATCAAGTATCCATAATCAGCTTTGTAATAAATCAAGCCGGCCTTTCCGTACTCGTGCCAGCTTTTAGGGGAATCCAGAGTCCCTTTTTTTTCACCGGCATACAACCAGTGCATATTAGTTATTCTGCCGGAAGGGAAAAACCAGTGCTCAGTCGATGGCCTCCCATTTTTTTTCAGGATAAAAAAGCATTCCAGTTGATGTGAATAATAGACTTCACCAGCAACACCCTTATCTGTTAGCTGTTTGGGTGCCAAAAAAGAACCTGCCAGGTAGGAGATGAACTCCCAATGAGCGTTTGACTCGGCGTCATTCGGAAAGAACCAATTGTGATCAGATGGCCTTCCTTCAGTTTTGAGGATTAAAAATCCATGATGACTGTCATAATATAATGAACCTGGTTTGCCGTACTCATTCCAACTTTTAGTTGAGTCAAGGATGCCCTTGTTTTTACCTGCGCAGAACCAATTTGTGTCATCACCAAAAGAGAAGTACCAGCCGTTGGTCGCGGGGTTACCCGATTTTCTCAAGATGTAATAGTTCTCATCTTCGTCAGAATAATAGACGTCTCCAGCCATTCCCTCCGAACTCATCCGTTTGGGGTCGGTGAAAGACCCTGCTTTATAAGATACAAATTTCCAATGGTCGTCAGACACTGCGTTCTTAGGGAAATACCATTTATTTTTTGCTGGTATTCCTTCCGTCTTAAGTATTAAGTATCCATATCCTGCTTTGTAGTATATCGATCCCGATTTTCCGTACTCGCTCCACAATTTAGGCGAATCAAGAGTTCCTTTATGCTCTCCGGCATATATCCAATTTATATTGTCCGCTTTGCCGTAAGGAAAATGCCATCCGTTAGTCACCGGGTTACCCGCACTCTTTAGCAGGTAGAAAAGTTCGGTTGTATCTGAATAATAGACCTCTCCAGCGACACCTTCCGCTTTTTGCGGTTTAGGAGCCTCGAATGTACCAGCCTCCCAGGAAATGAATTTCCAGTACGTATTGGACTTACCTTCTTTCGGATAAAACCAGTTTTTATCTGACGGTCTGCCCTCTCTTTTCAGCGTAATTAAACCGCATCCCGCATCATAATACACTGAGCCGATTTTTCCATACTCGTTCCATACTTTAGGTGATGCCAGGGTTCCACTGTGAGAACCGGCACAAATCCAGTTCGCATTATCAACTGAAGGAAAATGCCAGCCATGGCTGGATGGTTGACCTGTTCTCTGCAGAACATAATAATAGTGGTTTAATTCCGAATAATAAACTTCACCCTTGGTGCCAACCTCGCTCCATTTTTTTGGGGCATCAAATGTACCCAACTCATAAGAGATGAATTTCCAGTGAAGGTTCGATACTCCCTGGCTGGGGTAATTCCAATCATTATCGGGTGGCCGGCCTTCAGTTCTGAGAATGGAATAGCCGTAATGACTATCATAGTAAACCGAACCCGCTATACCGTATTCATTCCATTTTTTAGGTGAATCAAGGGTTCCCTTGTTTTCTCCGGCATATAACCAGATTTCGTTATCATTCTTACCCTCAGGGAAATACCAGTAATGGTCGGATGGTTTTCCTTTTTCCCTAAATATATAATAAGCTTTGTTTTCCTCTGAATAATAAACCTCTCCCTGCTTGCCTTTATCATCCCAGCCTTTGGGTGTCTCAAATGATCCTTCTTCATAGGATATGTAAGTCCAGTGATGATCAGATTCACCAGAATATGGGAAATACCAACTGTGGTCTGATGGTCTGCCTCTGGTTTTGAGCTTCAGATAGCCATATCCCTCTTCGTAATACAAGGAGCCAGCATTTCCATAATCGTGCCATCTTTTAGGCGAATTGAATGTACCTCTTTTTTTTCCTGCATAGATCCAGTTTCCATCATCCATGTCGCCAGAAGGAAAATGCCAACCGTGGCTTGAAGGTTTGCCATCTTTTCTCAAAACATAATAGGTCTTATCTTCTACAGAATAATAAATTTCACCGGACACACCTTCGTTATCCGGGAGCTTAGGTGATTCAAACGAGCCTATTTCAAAACCTATAGATTGCCATCGCATATTTGACTGGCCGTGTGAAGGGAAATACCAGCTATTGTCTGATGGTCTGCCATCGGTTTTGAGCATCATATAACCATATTCTCCTTCATAATATATTGAGCCGACTTGCCCGTATTCATGCCATTTTTTTGGTGAGTCCAGGTTTCCCTGATTTTTTCCCGCGTAGCTCCAGTTTTCGTTGTCTGAGTAGATGGGAGGAAAGTACCAGTCATGGTCCGATGGATTCCCCGTTTTTTTTATGAGATAAAAAGCCTCGTTTTCGCCAGAATAGTAGACGTTGCCTGATATACCCTCTTCACTCCAGGCCAGCGGGCTCCTGAATGTTCCTGCTTTCGATGTGATAAAACGCCAATGGATGCCGGACTCGCCGTTTTTCGGGAAATACCACAGGTAGTCCGAAGGTCTGCCGTCTGTTTTCAACATCAGGTATCCGTAGTCTTCATCATAATAGATGCAGCCCGCCTTTCCATACTCATACCAGTCTTTAGGTTGTTCCATCGTTCCCGGATGACGGCCAGCGTAAAGCCAGTGATCATTATCTAAAGCATCATCTGGATAATTCCAATGATGATTTGCGGGGATCCCCTCTTGCAACAATACAAAAAATCTTTTTTTCTTATCGTCCCAATAAACTTCGCCGGGAAATCCAGAGTCATTCCATTTTTTTGCATCGATGTATTTGTTGACGTTGGTAATTCCCATCGAGTTTGCAAGATCGCTCAGCTCTGCAGTAATGCTATTTACAATAATCCTCGCCACTTCCTGTTTATCTTTCAGCTCGGTTTTTTTTTGCAGTAGGGAAATATCCTCATCAAAGTTATCTAAGGGCGTCATGCTGATATAGTAATCCAGGTACTTGGTCGCTTCAGGGCTTGAAAAAATCACTTCCATGCATTGCTCAAAGAATTCATAACTGTTCCTGGGCACGTGTAGGAGTACTTTTTTATGCAACCACTTCATTTCTCCCTGAGCGCTGTAAAAGAACTCCGCGTTATCATTGATAAACGTTTTTATATCTTTTTTACCCAAGACTAATCTGCCAATATCCATTAATAATAAACTAAAATAGGAATCATCACGTTTTGACCTTAGGGATGTAGAAGGGAAAGGTTCCCTCTCTGTATTTTCAAAGTAGGTGAAGACTCCTCTTAATTTACGTATAAAGTCTATGTTTCTTTCTGTGGCATCTGCGACGATATTCTCAAGGTCATTTAACGGTGTTGGATTATAAATAACTCTATTGCCTGCCTCTGAGCCATCACCCGTGCGATACTTACCCCGATAAGCGATCACCCTTTTATTCATTGCGGCTGAAATGAATTTTCCGGTGGAAGGAAACCCGGTGGCTCCGAAACATGACTCGAGTACGATGGTGCCTATTTTATTAAGGTCTATTGCTTTGATCTTTGACAGCCCTTTTATTATGCTGACAATCTCAAAAGGAGACATATAATTGACCGTCATTGGCAAGCCATGCGCCCGGATGTGTAAAACATTATCAATGGCATAAAATCTGGCGTCCTTACCCAGTAACGCCTCGGTACGGGTACCCGCTAAATTGAATTCAACGGCTTTTGCACGAAGATTCCTCCCAATAATGTTCTCTTTTAGTGCATGTAGTTTGTATATTGTGCTGGTACCACTGGATTCTAATGCTGGCTCGAAAAGTTTAGGGATAAAAAATTCGTCATCGCTCAGGCGTAATGCAAAGGTTCCCTTATCATAATTGCTACCGGGGCGATTCGTCAGATAGATCATCTCACCGGGGAGGATTTTTTCAGCGATTTCCTCAATGCTCAACCATCCCTTCCCACCTTTAATGAACTTACTTAATTGGTTTTTGTTTCCCGCGGAGCCACGCAGAACGGACAAAAATTCTGGCGACACATCACCAGTCTTTAATAGAACAGAAGCAATCGCATGCGCGCTATCTGCTTTAACGATCTTCTCTTCAAGTTCCAGCACTGCTTGTTTATAGTTTGTCGAAAATGCCGTTTGCGCCTCTTTCAGAAAGCCGGCATATACATTAAATTCTTTACCTTCGCTACTCTTAAGCAGCTTATTTTTAAACCCACCCAGCTGCTCGGCGGTAATAATGGTGCTTCTGGAACCAAACTCGCTAGAAATTCGCTCATTATTGATGCCTGCAAAAATACCATTTCCTGTCGCCAGCATAATATGTTGAACATTAATGGCGTTATTTTTGGTGTCTGTAAAAATGACCACCTGCCCTTGCTTGATTCTTAATAATTGATTCTCATTAGTGATGTGAATCGGATCTTTTATATAATTATAATTATATGCTGAATGAGCCAGGCTGCTTTGCAGTGAACCCAATTTCCCTCTCTTTATTAATCCCGCTTTGGCCAGGATCTCAGTAACAAATTTAACGGATGAATGCCTGCTGTCTGTTCTCTTCGACTCATTTCTCGCGAAGTTGATCAGTCTCTGGCCTCTTACCAGAGATGTTTCGATGTCTCCCGTTTCGGGCTGCATGATTTTCGAGTTTCTACCCACTATCCATCTTTTGTTGCTACGTAAGTAATGGATGTGTTTCTTCCTGAGCTGTAGTGATTTTTGGTCAATGTCATAAATGCAGACCCCTTTTTCGTCTCTCATCAGTTTAAATTCCCCCCCGCTGATGCTGACATAAATATCCCCTTTTTTTACCTCAATTTTTTCGGGGATTATGTCGGCTATCCTTTCTTTTTTCCTTTCTGAGAGCATGTTTCTGCCATGAAGGTCAAGTGAGGAGGCAAACAACATAGGTAACGTTAACAGTTGATTGTTCATCTCCATGATCAAATCAGCGTTCATTTTTTTGCCATCTGCGCGATCTGCAATAGATTTCAAAACGGGTGGGATAATATTTTGCAGCACCATGATTGGCACAAATTCGGGGAATAAGCTCATCACCTTATTAGCAACAACATCAATATAATGCATGATGTCGGCCAGATATATCTTGTCCGATTCTTTAGGGCACCCTTTCTTTAAGCTATTATACGTGTGGACAATATGTGACTCCTCTGCCAATTTTTTTAACGGGCTATTTAGCGTTTCCGCAATATTACGCAGTACGTCTGAAAAGCTCAGTGTTTCCCTCTCTTTAGCACACAAAAAATCCAACGGTACCTTTTGGATAATTTCCGTGTCTGGCAGTACCGTGGTAAACGGCCGCGACTTTGGCTGATGACGCCTGGCATGTTTCCGAACCTTTTCAGCATCGTTGCCAGACTGGGTAAGATTCTGGAACGAAGTTATTGGTGCGGTCAAATGTGCCACAGTTGATGATACCGAACCTGCGTTTGTGCTATCCAGAGGTCGCGTATCTGGCTGCCCATATGGGTTAAATCGTCGTACATTGAGTCCTGCATCGCCCAGTAATATCGCAGCCCCCATAGCGAGGCCGGTTTTACCCTTAAGCGAGACAGGCAGCAGCTGCGGCATCTCCTTTCTGTTCTGATTAATGCGCAGGGCTTCCGCCTCCAGATAAAGCGCCTTGCCTTCAGACAGTACCTCTGCCTGTTCTGTATCTTCTGCGGCGGGATGGTCACCGTTCCCTGTCAACCCCCCTTTCAGTGCGGTTAACAAGCGATTGACGGATGTTTTGCCAGAGCTTCTGCTGCTTTGATCTGACAACGGCTCTTCGCTTTTTTCGACTGATACAACACGATCGGTGAGTGGATATGTTGCTTTATGGGCACAGGAAAAAGGGTAGCAGACGCGGGGTGCGGGTAAAAAAGGGCTGGATGTGGTGGTAGTGTTTTCTACGGGGATCTTGGGCATATTGGCGTCTCATATGGTCAATTATCACAAAAATAATGCGCTTACGCAGACTATAATATCGCCATTATTGCACCGGGATGGATTTAAGCGTATCAGGAAACGTTCATTTAGGTGGCGTTGCCAGCAGGTGCTGAATCGGACGGTATAAATCAGACTTTTCCGTCAGACCTCATCATCCCAACCGCTAAGTAAGTTGCTGAAAAGTTGCTATAATAGTCAGCAACCGCCTTCCCCGGCAGGATTGGCTGCCCTTATCCCACAAGGAAAAACGAAATGATGAAGAAAACAGCCGCGTTGCTGGTGCTCACCGCCCTGATCTCGACTCCGTTACTGGCTGCTCAGAGCGGCGGCTTTGTTGATCCTGATGCGCCAGCAGCGTCAGTTCAGAAAGGTGGCTTCAGCGGCCCGAATGGCACCGTAGCGACGGTAAAACAGGCGCAAGAGATGAATGATGACGCCTGGGTCACCCTGCGTGGCCATATTGAAAAACGTGTCGGGGATGAGAATTATCTGTTCCGCGATGCCACCGGCAGCATCACCGCAGAGATCGACCATAAACGCTGGGACGGGCAGACCATCGGTCCGAAGGACCAGGTCGAGCTGTTTGGTAAGCTGGACAAAGACCTCAACTCACTGGAACTGGACGTGAAGCAGGTGCGTAAAATTGGCGGCTAAGCCGGGTCATGCTTCTGTCAGATTTGTCACCAGGTGATGAACGGCGGGAGAGCGATCCCAGCGCCGCCATGCAAGAGCGATATCACTGCCCAGCGCGGCATCCTCAATCTGATGGAAGCTGACGCCGGGCAGTTTGATGCTTCGCAAAGAATCCGGGACAATGCTGATACCAAATCCGGCTGCGACCATACTGATGGCGGATGATATCTGCGGAGACTGCTGAAAGCGTTCTGGCTGAAATCCGGCACGCAGGCAGGCGCTGATAATCACTTCGTACAGGCTGGGGGCGACCTTGCGAGGAAACATAATGAGCGGGTCGTCTTGCAACTGTGCCAGCGACAGACAGGGCGTAGCGCATAACCGGTGATCAGCAGGTAAAACCAGCGCCATTTTCTCACTGGCGATCACCTTCAGATTAAAGGCTTTGCTGCTCTCACAGGGCAGGCGCACAAAGGCCGCATCCAGTAACCCTTCCTGTAAATCATGCATCAGTGCTGCCATATTCTCTTCACGCGGCAGCAGCTTTATCGCCGGGAAACGGTGCTGAAAGCGGTGTAACAGCCGGAATATCTGCGGATGGAAGGCAATCGAGCTGGCGAAACCAATCGACAGTTGCCCACTGATACCGCGCGCAATCCCCTTGGCTTTTTCCAGCGCATGGCCGGTCAGTTCCAGGATTTGGCGCGCGTCCTGATAAAAGGCTTCACCCGCATCGGTCAGTTCAACGCCGCGGGTCAACCTTTTCAACAGCGGTGTACCTATCTCTTCCTCCAGCTTCTTGATTTGCTGGCTTAGAGGCGGCTGGGAAATGCCGAGCATTTCTGCTGCCCGCGTAAAATGGCGCGTTTCGGCAACCGCAACAAAATAACGGAGATAGCGTAGTTCCATATCAAAAACGTCTCAAAGAGAGGTGAAAGGTATATTGGAATCTTTTTCTTATTGGCGTCAATATTGTCTTAATACTTCTTAACAGTTTAGCGGGGAGAGGTGCAATGACACATTCTGTAACTGATTGTTCATGCATGGAAGAGTTAACAAAAACCGTCAAAGAGATGCATAAGGAAAGACCAGAAAGCGTAATCTATCAGACATCTTTGATGAGTGCGTTACTCAGCGGCGTGTACGACGGCACCACCACCGTGGCCGATCTGTTGAAAAAAGGGGATTTCGGCCTCGGCACCTTTAACCAGCTGGATGGCGAACTGATCGCTTTCGACAGCGAAGTCTACCAGCTGCGCTCGGATGGCAGTGCGCGTGCAGCCGGATCGGAGCAGAAAACGCCGTTTGCAGTAATGACCTTTTTCCACCCGCAATATCAGCACCGCTTTAACGGCCCGGTAACCCGCGCTGAAGTCCATCACATCGTTGACCGGCAGGTCAGTTCTGATAACCAGTTCTGCGCGTTGCGCATTGACGGCCTTTTCAGCCATGCGCAAACCCGCACCGTGCCCTGCCAGCATCGCCCGTATAAATCGATGCCGGAAGTGCTCGGTAAGCAGCCCACCTTTGAATTCGTACAGCGCAACGGCGTATTGATCGGTTTTCGCACCCCGCAGTATATGCAAGGCATTAACGTAGCGGGCTACCACGAACACTTTATTACCGACAATCGCCAGGGCGGTGGCCATTTACTCGACTATCAGCTTGATCACGGCACGCTCACCTTTGGCGAAATCAGCAAACTGGTGATCGATCTGCCCGGTGACAGTGATTTTCTGCGGGCAAATCTCAGTCCGGAAAACCTGGACTCTGCCATTCGTTCCGTTGAAAGCTGAAAACAGGAGACACATTAAATGAAAAACGCAACTGATGTTCAGCAGTGGGCACACGGTGCCGATCTGGTCGCGGCACAGCTGGAGGCTCAGGGGGTTAAGCACGTATTTGGCATTCCCGGTGCGAAAATAGATAAAGTATTTGATTCGCTGCTTGATACTTCAATTCAGACCATTCCCGTTCGTCATGAAGCCAATGCCGCATTTATGGCGGCGGCAGTCGGCAGACTGACCGGCAAAGCCGGCGTGGCGCTGGTCACATCCGGGCCGGGCTGTTCCAATCTGATCACCGGCATGGCAACGGCGACCACGGAAGGCGATCCGCTGGTGGCGCTGGGAGGAGCAGTAAAACGCGCCGACAGCGCCAAGCAGGTGCATCAAAGTATGGATACGGTGGCGATGTTTCGCCCGGTGAGCAAGTACGCGGTCGAGGTGGGTTCCGCAGATGCGATTGGCGAAGTGCTGTCGAATGCCTTCCGCAGCGCCGAACAGGGCCGCCCAGGCGGTGCTTTTGTCAGCCTGCCGCAGGATATTGTTAACGAACCGGCGCGTGGTCATCTGTTGAACACCCACGGACAGCTGCTGCTTGGCGCCGCGCCGGATGTGGCGATAGCGGCGGTGGCGCAGCAGATCGCCCAAGCGAAGAACCCGGTGATCCTGCTGGGACTGATGGCCAGCCAGCCCGCTAACAATGAAGCGCTTTATCACCTGCTGGAGCGCAGCCATATTCCCGTTACCAGCACTTATCAGGCTGCGGGGGCGGTGCGACAGGAGCATTTCTCACGCTTTGCCGGGCGCGTCGGGCTGTTTAACAATCAGGCAGGTGACCGCCTGCTGCGCGGGGCCGATCTGATCATCACCATCGGCTACAGCCCGGTTGAGTATGAACCGGCAATGTGGAACAGCGGCACCGCCACGCTGGTGCATATTGACGTGCTGCCAGCCGACAGCGATAACTGCTATCAGCCGGATGCCGAGCTGGTGGGTGATATCGCCGCCACGCTGGAAAAACTGACCGCACGTATCAATCATCCATTATCGCTCAGCCCGCAGGCGGTGGAGATCCTGCAGGACCGTCAGCAGCAGCGTGAACTGCTGGCCTTGCGCGGTCACCAGCTCAATCAGTTTGCCCTGCATCCGCTGCGTATTGTGCGCGCCATGCAGGACATCATTAACAGCGATGTGACGCTGACGGTGGATATGGGCAGCTTCCATATCTGGATCGCCCGTTATCTCTACAGCTTCCGCGCCCGTCAGGTGATGATTTCTAACGGCCAGCAAACCATGGGCGTTGCGCTACCCTGGGCAATCGGTGCATGGCTGGTGGATCCGTCACGCAAAGTGGTGTCCGTTTCCGGTGACGGGGGATTCCTGCAATCCAGCATGGAGTTGGAAACCGCAGTACGGCTGGGCGCCAACGTGTTGCACATTATCTGGGTCGATGAGGAGTACAACATGGTGGCGATGCAGGAAGAGCAGAAATATCAGCGTGTGTCCGGCGTGAAGTTCGGCCCCGTTGACTTCAAAGCCTACGCCGAATCCTTTGGTGCTGCCGGTTTTGCGGTGAAAAGTGCCGAACAGCTGGAACCGACGCTGCGCAAAGCGATGGACGTACAAGGCCCGGCGGTGGTGGCGGTGCCGGTGGACTATGCCGATAATCATCTGCTGATGGGCCAGCTGCATCTGAGTCAGATCCTTTAACTTTGCCGCGTGAAATTGGGCTGACCATGTTGACACGGCGTACAGGGAAAAACGCCTCAAGGTGAATTGAGGCGTTCTTTGAAACAGTACGGCTAACGCGATGGTGTTATTGCCTGTCCTCGCCATGATTTTCCAACCAGGCAGGCTGGCAAATCATGCACGAAAAGAGGTCATGTTGTGCGGAACGCCGATATGCACCTGAGACAACTCACTGTTTTTTAAACAGGTGAAGCACCTCATCAGACTGATGAAAACTTAGCCCATTAACATATTGACCTATGTATCTCCCAGCGGTTCTACCGATAGCCTGGTTGTCCGGGGCCTTTTGAGCTTTCAGATTTTCAGCTGCCACTTTTCCACTTTTCCTTCCAAAGCATTGGGCAGGTTCACGATGCGTTGTTTGCCGCCAATAACGATTCTTTGCATCGTTATTCATGGACACTAACCGGGACAGCAGATGAGCCATACTCTTTGGTTGTTCTACTGTCCGTGAGCAAATCGCTTGTATACCCTGGGAAAAACTACCGATATTGATTGGCATTTAGTTATTTGTACCTGTGAGATAATAGAAAAAAATAATAATTTAACCTTCTTGACGATGCTGATGTTAAAATCCCGTTCTTAACCACCTCCATTTATTTTGTCTGATCAATTGATATCTGGTGAGGCTGTAATAAATAAATTATTTTTTCGAGTTGACCTCATTTTTTAATACATAGCTTACTCATGAGGTTTTTGGAATAATATTTTATTTGGTCAGCTTAGCCTGAAAAAATGCCATTCGGTGATTATAATTTAAGATATTAATTTATAACTATTGTTTTATAAGGTTTTTTTACCATACTATCGTGTCCAGCAAAATCTTGCAGAGTATCATTGCAATAATCTGACACATTATTTTAACATGGTGCATAACTCATTACATGGTTTGCTGGATCCTGAATAAATATTCATTAATTTGATGTTTATAATTAGTCCACGATGGGAGATATCATGCCTGAAGTGTGAATATCATATAGGGTATTATCATAAAAATATAAACAAAAAACCTCAATAATCACTCCGTTAATACGGAAATTCAGATCATTTCAATATAGCAAAACGTGTAGAAATCGGATTCGCCCACCCTTTGAGGGGAGGGCAATAGCGCCTTTTGAGTCTGAAAAAACAGCCAGCGGCGCGCCAGCAAAACGTTTCGATGGCGATCACATTTCCAACATCTGAAGATTGTTTTCCCCCCGCTATTTCTTACACTGCCCGCTGGCGAAACGTTTCGCTGTGGAGCGAAAAATGAAAAAAGGCATCTTACTGCATTCGGCTATCTCTGCCGTGATAGCCCGCCTCGGCCATACCGACAGTATTGTTCTTGGCGATGCCGGCTTACCCATTCCTGAGGGGCCGCAGCGTATCGATCTGGCATTAACACCGGGTATTCCCAGCTTTCTTCAGGTCGCTCAGGCGGTCACCAGCGAGATGCAGGTCGAAAGTGCCATTATGGCGCAGGAGATCCGGCAGCATAATCCGCAGCGCCATAGCGAACTGCTGGCCTTACTCGACGTATTGCAGCAGCAGCAGGGGAACACCATCAGTATTCGCTATATCAGTCACGAACAGTTCAAACAGCAAGCCCAATGCAGTCAGGCAACAATTCGCAGCGGAGAAATTACGCCGTATGCCAATGTCATCCTGGTCGCTGGCGTGACCTTCTGAGGCGCTTATGCAACCTTTATTACAACTGAAGGGCATCGACAAGTCGTTCCCCGGCGTTAAGGCCCTGTCGGGCGCTGCGCTGTCGGTTTACCCCGGGCGGGTGATGGCGCTGGTGGGGGAAAACGGCGCGGGCAAGTCCACCATGATGAAAGTTCTGACCGGCATCTACCCGCGTGATGCCGGATCGTTTGTCTGGCTGGGGCAGGAAACCACCTTTAACGGCCCGAAAGCGTCGCAGGAGGCGGGGATTGGCATCATCCATCAGGAACTGAATCTGATCCCATCATTGAGCGTTGCCGAGAACATCTTCCTTAGCCGGGAACCGGTGACCCGTTTCGGCCGTATTCAGTGGAAGAAGATGTACGCCGCAGCGGATGCGCTGCTGCAACGCCTGAATCTGCGCTTTCGCAGCCACAGGCTGGTGGGCGAGCTGTCAATTGGCGATCGGCAGATGGTAGAGATCGCTAAGGTTCTGAGTTACGAGTCAAAAGTGATCGTAATGGACGAACCCACGGATGCGCTGACCGATACCGAAACCGCCTCGCTGTTCCGCGTGATTGGCGAGTTGAAAGCCCGCGGCTGCGGCATCGTCTATATCTCCCATCGTATGAAAGAGATATTTGAGATCTGCGATGACGTCACGATTTTCCGCGACGGGCAGTTTATCGCCGAATATAAGGTGACGGCGCTGAACGAAGACTCACTGATCGAAATGATGGTCGGGCGCAGGCTGGAGGAGCAGTATCCGCGCCTGAATAAAGCGCCGGGTGAAGTGCGTCTGAAGGTTGAAAACCTCAGTGGGCCAGGCGTGGAAAACGTCAGCTTTTCGCTGCGCAAAGGTGAAATACTTGGGGTGGCTGGCCTGATGGGCGCAGGGCGGAGCGAACTGATGAAAGTGCTGTACGGCGCGCTGCCTCGCAGTAAGGGGCGGGTAACGCTGGAGGGGAAAGCAGTGGTGGCGCGCTCCCCGCAGGAGGGGCTGGCTAATGGCATCGTTTATATCTCTGAAGACCGTAAGCACGATGGCCTGGTGCTGGGGATGTCAGTGAAAGAGAATATGTCGCTGACCGCGCTCAACGACTTCAGCTATGGCGCAGGGCGACTGAAACATGCGCAGGAGCAGCAGGCAGTAGGGGATTTTATCACCCTGTTTAAGGTGAAAACCCCGTCAATGGACCAGGCGATTGGCCTGCTGTCCGGCGGTAATCAGCAAAAGGTGGCGATTGCGCGTGGGCTGATGACGCGGCCAAAAGTGCTGATCCTTGATGAACCGACGCGCGGCGTTGATGTCGGGGCGAAAAAAGAGATTTATCAGCTGATTAACCAGTTTAAGCAAGAAGGGTTGAGCATCATTCTCGTCTCTTCTGATATGCCGGAAGTGCTGGGCATGAGCGATCGCGTGCTGGTGATGCACGAAGGTCGCCTGAGCGGTGACTTCCCGATCGAACAGGCCTCGCAGGAGATCCTGATGGCAGCGGCAGTAGGTAAATATCACAGCGCGGAGCGGGTATAATGATGAGCACAAAAATCCTTCCTTTACGCCGCCCGATCACCAAGGCATGGCTGCTTAAGCAGAAATCGCTGATTGCCCTGCTGCTGCTGATTGCCATCGTTTCCAGCCTCAGTCCGAATTTCTTCACCGTTAGCAACCTGTTTAACATCCTGCAACAGACCTCGGTGAACGCCATTATGGCGGTGGGAATGACGCTGGTGATCCTCACCTCCGGTATCGATCTCTCCGTCGGGTCACTGCTGGCTTTGACCGGCGCGGTTGCGGCCTCGCTGGTTGGGCTGGAAGTGAATGCGCTGGTGGCGGTGGCGTCTTCACTGGTGCTGGGTGCCGGAATCGGTGCAATAACCGGGGTGATAGTGGCAAAAGGCAACGTGCAGGCATTTATTGCCACCCTGGTGATGATGCTGCTGCTGCGCGGGGTGACGCTGGTTTATACCAACGGTAGCCCGGTTAATACCGGCTTTAGCGCTAACGCCGACCTGTTTGGCTGGTTCGGCATCGGCCGTCCGCTGGGTATCCCAACCCCGGTCTTTCTGATGGCGGTGGTCTTCCTCGCAGCCTGGTACATGCTGCATCACACCAGGCTTGGCCGCTATATCTACGCGCTGGGCGGCAATGAGGCGGCAACGCGCCTTTCAGGCATCCGCGTTAATCGCGTCAAAATTATCGTCTACTCCCTGTGCGGAATGCTGGCCGCGCTGGCGGGCACCATTGAAGTCGCGCGCCTCTCCTCGGCGCAGCCAACGGCAGGCACGGGCTATGAGCTGGATGCCATCGCCGCCGTGGTGCTGGGCGGCACCAGCCTGGCGGGCGGTAAAGGGCGGATTACGGGGACGTTGATTGGCGCGCTGATCCTGGGCTTTCTGAATAACGGGCTAAACCTGCTCGGCGTTCCCTCTTACTACCAAACGATCGTCAAAGCGGTGGTGATTTTACTGGCGGTGCTGGTGGATAACAAAAGCAGTAAATAACTCATTTACCCTTTATTCCTGACGCTGTAGCTGCGTTGGCTGTGTGCACCCACCCCAGTCACTTACCCCGGTAAGCTGTTGGCGATTGATGCACTTGCCGCCTTGCTGTAACGCCAGTTATTTCGGGTATACCCTTACAGGATATCAAAATGAAGATAAAAAAATGGACTGCGCTGGCACTGCTGGCAGGCTCTACGCTTAGCGCCAGCGCGCTGGCACAAGAGACCATCACGCTGGTGGTCTCTACCCTGAACAATCCTTTCTTCGTGTCGCTGAAAGAGGGCGCGCAGAAAGAGGCGGACAAGCTGGGTTATCACCTGGTGGTGCTGGATTCGCAGAACAACCCGGCGAAAGAGCTGGCCAACGTGCAGGATCTGACGGTGCGTGGTAGCAAACTGCTGCTGCTCAACCCTACGGATTCTGACGCCGCAGGCAACGCGGTGAAAATGGCCAATCAGGCCAATATCCCGGTTATCACGCTGGACCGGGTGGCTACCCAGGGTAAAGTGGTCAGCCACGTTGCTTCTGATAACCGTGCAGGCGGTAAGCTGGCCGGTGACTATATTGCGCAAAAGGCCGGCGAAGGGGCAAAAATTATTGAACTGCAGGGTATTGCCGGTACTTCCGCCGCGCGAGAGCGTGGTGAAGGATTCAAACAGGCCGCCGCTGCACACAAATTCACTATCCTTGCCAGCCAGCCGGCTGACTTCGACCGTACCAGAGGCCTGAATGTGATGCAGAACCTGCTGACTGCGCACCCGGACGTGCAGGCGGTGTTTGCCCAGAACGATGAAATGGCGCTGGGTGCACTGCGCGCATTGCAAACGGCGGGCAAAACGGATGTGGTAGTGGTTGGCTTCGACGGCACGCCGGACGGTATTAAAGCGGTACAGGGCGGCAAACTGGCGGCGACCGTTGCGCAGTTGCCGGAGCAGATCGGCGCGATTGGCGTTGAGACGGCGGATAACGTACTGAAAGGCCGGCAGGTTCCGGCTATCAATCCGGTTGAACTGAAACTGGTAACCCGATAAAACACAGAAAAGCATGGCACGCGCCACCTGTGGGAGGCGCAGCTATCTGGACAATTCACTGATGAAAAAAACCGGCAAGCTGACCGTCCTCGGCAGCATTAACGCCGATCACATTTTGAATCTGGCGCACTTTCCGCGTCCGGGGGAAACGGTGATCGGCAAGCAGTATCAGGTTGCATTCGGTGGTAAAGGCGCTAATCAGGCCGTTGCCGCCGCCCGCAGCGGCGCGGATATGGCGTTTATCGCCTGTGTGGGCGAAGACGATATCGGCGAGCGTATTCGCCTGCAGTTGGCCAACGACCGCATTGATATCGCCTCTGTCGCGGTTATCAGCGGAGGATCTACCGGCGTGGCGCTGATTTTCGTTGATGGTGACGGTGAAAATACCATCGGTATTTATGCCGGTGCCAATGCCGCCCTGACGCCGCAGCGCGTGGTTGAGCATCAGCTGACTATTGCTGAAGCACAGATTTTACTGATGCAGTTGGAGTCGCCGCTGGATAGCGTGCTGGCGGCGGCGCGTATTGCCCATCAGCATCAGACCCGGGTGGTGCTGAATCCGGCTCCGGCGATGCAACTTTCGGATGAGCTGCTGGCGCTGGTCGATATCATCACCCCCAATGAAACCGAAGCGCAGATCCTGACCGGCGTGGCGGTAAACAGTGACGAAGACGCAGCCCGTGCCGCGCAAAAGCTGCATGAGAAAGGGATTACCACGGTACTGATTACGCTTGGCAGCCGGGGCGTATGGCTTAGTGAGCAGGGTAAAGGGCACTGTGTTCCCGCGTTCAGCGTGGCAGCCGTCGATACTGTCGCAGCGGGAGATACCTTTAACGGCGCGCTGATGACCGCGTTACTGGAGCAGCGCCCGATGACTGAGTCGGTGCGTTTTGCCCATGCCGCTGCGGCGATTGCCGTAACGCGCCGTGGCGCGCAACCTTCCGTTCCGTGGCGTGATGAAATAGACAGCTTCTTGCAGCAGCAGGGGTAAATGTGGCAACGATGAAAGATGTCGCCCGTCTGGCGGGCGTTTCAACCTCTACCGTATCGTACGTGATTAATAATAATCGTTTCGTCAGCCCGGCGGTGCGTGAAAAGGTCACCCTGGCCGTCAGGCAACTCAATTACGCGCCTTCGGCGCTGGCGCGCAGCCTGAAGCTGAATCAGACTCGTACCATCGGCATGTTGCTTACCGCCAGCAGCAATCCCTTCTATTCCGAAGTGGTGCGCGGCGTGGAGCGCAGCTGCTATGAGCGTGGTTACAGTCTGGTGCTGTGCAACACGGAAGGAGATGAAGAGCGGATGAACCACAGCCTGGAAACGCTGATGCAAAAGCGTGTCGACGGCCTGCTGATCATGTGTACTGAAAGCCATCTTCCCTCCACCGACATTCTTAGTCGTTACCCTGGCGTGCCGGCGGTGATGATGGACTGGGCGCCGTTCAAATGCAGTAAAGACATTATTCAGGATAACGCGCTGTTAGGTGGGAAAATGGCGACTCGCTACCTGATCTCCCGGGGCTATACGCGTATTGCCTGCATCACGGGTCCGCTGGATAAGACCCCGGCACGCATGCGCCTTAAAGGTTATCAGCAGGCGATGGAACACGCCGGGTTGAGCATTCCGGCAGATTATATGGTGAGCAGTGACTTTGAGTTTCAGGGCGGTTTCAACGCCATGAATGAGCTGCTGGCGCTCCGCCCAGCGCCACAGGCAGTATTTGCCTGTAATGATGCCATGGCGGTCGGGGTTTATCATGCCTTATACCAGGCGGGAATGAGCATCCCGCAGGAGATGGCGGTAGTGGGCTATGACGATATTGAGCTGGCGCGTTACATGACCCCGCCGCTCACGACCGTTCATCAGCCCAAAGACGAATTGGGGGAGCTGGCGATTGATGCCCTGCTGCACCGTCTGGCCGATCCGATGGCTGAGACGCAGCTGCTGGTACTGACGCCGGAATTAATTGAACGCGCCTCGGTCGGTGAAATCTAAGTTTTCTTCTTGCGATCGCTAATCAGATTACCGCCGTCTCCTGGCTTCAACAGCAGAAATACCAGCCCTGACAGCACGGTAATGATGCCCATGGTCAGGAAAGTAGCATGGAATTGATACAATGTGCCGCCACCAAAGTCTTCATAAAACCGCAGCACCGCGGCGCTGACCGCCACGCCAAAACTAATAGCCAACTGCTGAGTCACGGCCAGCAGACTGTTGCCGCTGCTAGCATTACCGTCGTTCAAATCGGCCAGGGTGATAGTGTTCATCGCCGTAAATTGAGTCGACATCACCACCCCCAGAACAAACAGCGGGATCAGTAAGACTAAAATATTCCAGTTCTCCGTCTGTAAAGAGAAAGATGCCACCAGTACGCCAATTATCACGCTAATGCCGACCAGCGTTTTGCGGTAACCAAACCCGCGCAGTACGCTCGTCACCGTCGACTTAGCCAATACCGAGCCAAGCGCAGTAGGGGCCATCATGCAGCCAGCCAGCAACGCCGTATAACCAAAGCCGACCTGCAGCATCAATGGCATGAGAAACGGAACGCAGCCGGTGCCCAGGCGCGAGAAAATGTTGCCGACGATGCCAACGGAAAACGTGCGTGTCTTAAATATAGGCAGTGGGATCATCGGAGAGGGATGTCGCCGGGCATGGACTATATAAAGCAGCAGTAATGCTATCCCTGCCAGCAGCACCATTAGCGCAATCAGGCTGGACACAACGCGCTCGCCAAATAGCTCGATACCACAGGAGATGCCTACCAGTCCCAAACCAAACAGCAGGAATCCCAGAACATCAAAGCGGCGTTTCGGCGTGGTGAAGTCCGGCATATATTTGCGCGCGAAGAAGATGCCGACAACGCCAATAGGAATGTTAATCAGGAAAATCCAGTTCCACGTGGCCCAGGTCACCAGCACGCCACCGAGCAATGGGCCAAGCACCGGGCCAATAAGCCCAGGCATAGTAACAAAGTTGAGAACCGGAAGCAGCTCGCTACGCGGATAGGCACGCAACAGTGCCAGACGTGCCACCGGCATCATCATAGCGCCGCCAACCCCTTGTACGATACGCGAGGTAATCAACATCCACAGGGAACCGGACAGGGCGCAGGCCAGTGAACCCAGAGAGAACAGAAAGACTGCGCTAATAAACACTTTGCGCGTGCCAAAACGATCGGCCAGCCATCCACTGACCGGGATGAGCATAGCAACGGTTAAGGTGTAGCTGATAATAGTGGACTGCATTGCCAGCGGGGAGCGTTCGAGACTTTGAGCGATGGCTGGCAGAGCGGTATTAAGGATGGTGGCATCCAGCGCCTGGATAAAGAAAGCCATTGCGGCAATCCACGGTAGTCCGGCCATACTGCGCGCGGATTTAATCATTGGTTGTCCTTTGTGTTCGTCTGATGGGCATGTGAATTTCCTGTCATAAAAAAGAATAGCATCTCGCTTTGGCTCGTAGCGCTACGTATTAACACTTTTCAGGCCTGTAATGCTGGTTTATTACTCCGAAAATGGTTGCTTTTAAGGCTTTTGAGGAAAAAACACTCGCTCAGTCATTTTTCTACAATAAACACTTGTCAGCCGTGAGAAACTCCCTATAATGCGCCTCCACTGACATGGAACAACGGCTTACCGGCCGGCGTGTTGAGAGGTTCAGGAAGTTCTGAACCGCCTGGAAAAACTTCTGTAAAAGAGGTTGACTCCGGAGGAGGAAAGCGTAATATACGCCACCTCGCGA", "alphabet": "DNA"}, "features": [{"location": "[31:700](-)", "type": "CDS", "id": "<unknown id>", "qualifiers": {"locus_tag": ["ctg1_1"], "transl_table": ["11"], "translation": ["MKLSTANPSRFCKSGTALRLRQVLLNPFTDSLAINMAMITMASKANEIKKYPYLPTGRSQPDHSVQCPPLSHWDQIMADITLISGSTLGSSEYVADHLDEQLSEAGHNTTTLHGPELAELKLEGIWIIVTSTHGAGELPDNIQPLFDAIKEQQPDLSQLRYGAVGLGNREYDLFCGAVRQFDQLLTSLGAQRIGERLEIDVLEHEIPEDPAGEWLETWKTLI"]}}, {"location": "[707:1169](-)", "type": "CDS", "id": "<unknown id>", "qualifiers": {"locus_tag": ["ctg1_2"], "transl_table": ["11"], "translation": ["MAENMQPDSLDRGILVALMDNARTAYAELAKQFNVSPGTIHVRVEKMKQAGIIKGTRVEIDPKQLGYDVCCFIGIILKSARDYPAAVAKLEQLEEVVEAWYTTGHYSIFIKVMCRSIDALQQVLINKIQTIDEIQSTETLISLQNPIMRTIIP"]}}, {"location": "[1286:3425](-)", "type": "CDS", "id": "<unknown id>", "qualifiers": {"locus_tag": ["ctg1_3"], "transl_table": ["11"], "translation": ["VTAQHHQTGLPAPTRTLKLSGSDPQQKRLQLLRYFRQTWELYESLFDCLSDERAWYNKAISLRHPPIFYYGHTATFFINKLMAGGLIDARIDDRIEATMAIGVDEMSWDDLDNSHYSWPSLAELRDYRGKVRHLIEQFIQQMPLTLPIDWNSPAWVILMGIEHERIHLETSSVLIRQLPLAWVKAQPHWPACPEARHDRQAVPHNSLVSVSAGRITLGKTDDTYGWDNEYGSQVTEVKPFQASRMLVSNAEFFAFVAAGGYQTRRWWDDEGWGWREFAGAHMPTFWAGSSQQPEALRLRLLAEEVPMPWDWPAEVNQLEAAAFCRWKAEETGLAVQLPAESEWMRLREQVAGDQPDWSEAPGNINLARWASSCPVDRFAHGEFYDLVGNVWQWTTTPISGFPGFRVHPLYDDFSTPTFDGKHTLIKGGSWISTGNEALKSARYAFRRHFFQHAGFRYVVSQHQESLHANPYETDSMVSQYLDFQYGAEYFGVGNYAKTLAQIAGDISQQHLRALDIGCATGRASFELARHFKQVVGMDYSARFIDVALQLSRGEGFRYVTQEEGDLIEYHQLRLQDYDLGPEQASRIRFVQGDACNLKPQAEAWDLVLAANLIDRLRQPKRFLTDITPTIRPGGVLMLSSPYTWLEAFTPKESWLGGMRENGEALSTYQALQRLLAADFEEIAPPQDVPFVIRETARKFQHSVAQLTLWRKR"]}}, {"location": "[3509:4970](-)", "type": "CDS", "id": "<unknown id>", "qualifiers": {"locus_tag": ["ctg1_4"], "transl_table": ["11"], "translation": ["VISLDTLSLFLSINENDLVEELVITLLASPQLAIFFEKFPSLKTALTRDLPRRKADILQQLKSTAIPPQLAAEFQRFQQFQTLSLRDFNARLAELLVWLEQQRSTFNEKARALVANIDTRQLNSAQQILFLQRWRLSLTLQTLTLNQQLLDQQRERLLAELQQRLAVSGQLAPVLADDGEGAAGRLWDLSRGALQQGDYQLIVQYGEFLASQPELLKLAQQLGRSREAKAVPSDDTPAQTCHQRVREPANVPEEVSGLHQSDDILRLLPPELATLGISELEIEFYRRLVEKRLLTYRLQGESWHDHITQRPVVHQHRDPQQRGPFIVCVDTSGSMGGFNERCAKAFCLALLKVALADNRRCYVMLFAHQAIGYELTAGDGISQAIRFLSQRFRGGTDLAACLEAVSEKLSDPQWQDADVVVLSDFIAQRLPDALVTRVRIHQQQQQQRFHAVAMSDHGKPAIMRIFDHIWRFDTGLKSRLLRRWKR"]}}, {"location": "[4966:6466](-)", "type": "CDS", "id": "<unknown id>", "qualifiers": {"locus_tag": ["ctg1_5"], "transl_table": ["11"], "translation": ["LIMAPSQLLAERISRLSNALEKGLYERHHAIRLCLLAALCGESVFLLGPPGIAKSLIARRLKFAFQHARAFEYLMTRFSTPEEVFGPLSIQALKDEGRYQRLTKGYLPDAEIVFLDEIWKAGPAILNTLLTAINERRFRNGDSEKTIPMRLLVTASNELPEADSGLEALYDRMLIRLWLDNVHEKQNFRSLLTHQQDENQNPVAESLCISDEEYQQWQLGISKVSLPDDVFELIFMLRERLEGQPEAPYISDRRWKKAIHLLQASAFYSGRIAIAPIDLILLKDCLWHNTGSMTLLEHELDSLITQHAWQQQPMLFQLQQINTRRLALQQQQSREQAIRLEKHGGMFSRKPHYDLPTALTAGSLTLMLQKPLTLHDMRVTHITLPREALDRWLQKGGEVRGKLNGIGFAQILDLHVDDSDCLTLRDVSLQASRLMLPGKAQQGLPDEISLALAELDTQLCAQRTLFSQHHRCLFISDDWLAKVEESLQQVAEQLKQARQ"]}}, {"location": "[6753:8586](+)", "type": "CDS", "id": "<unknown id>", "qualifiers": {"locus_tag": ["ctg1_6"], "transl_table": ["11"], "translation": ["MLAAIGVVYGDIGTSPLYTLRECLSGQFGFGVEHDAVFGFLSLIFWLLILTVSLKYISYVMRADNAGEGGILTLMSLAGRYTGSRSTAILVIMGLIGGSFFYGEVVITPAVSVLSAMEGLEVIAPSLDRYIVPMAIAVLTLLFVIQKHGTGMVGKLFAPVMLLWFIVLAALGARGIADNPQVLHALNPYWAVHFFMEYKTVSFFALGAVVLAITGVEALYADMGHFGKFPIRLAWFVVVLPSLVLNYFGQGALLLKHPEAIKNPFFLLAPDWALIPMLILAALATVIASQAVISGVFSLTRQAVRLGYLPPMRIVYTSEQESGQIYIPVINWLLFIAVVLVILGFEHSSNLAAAYGIAVTGTMVLTAILCSTVAIQNWHWNRYLVMVLLVGMLCIDISLLSANVVKLFSGGWLPLTLALVMFIVMTTWKSERFRLLRRIHEHGNSLEAMIASLEKSPPVRVPGTAVYMSRALNVIPFAMLHNLKHNKVLHERVVLLTLRTEDAPYVHNVKRVTIEQLSPTFWRVVASYGWRETPNVEEIFHRCGLEGLSCRMTETSFFMSHESLILGKRPWYLRLRGKLFLMLQKNALRAPDQFEIPPNRVIELGTQIEI"]}}, {"location": "[8690:14945](-)", "type": "CDS", "id": "<unknown id>", "qualifiers": {"locus_tag": ["ctg1_7"], "transl_table": ["11"], "translation": ["MIAITRENAEQVSQLSASSLNPEASRSKNETSPLIARIKSAKKSDGYLFKQGGVSSRTIAGRRLLNTLKRALRWSADEADNEDIELSAVIYAGEKLYQQAEDLRDARGEMNQQQILPLSLKSKTACVMGAAIMLAGAGLWRRQYSHSRYNPASTAMANTSETADLFSTPFNGEIKAARHVRRHLALPQPVSTVLPGSGVSQKKLFDFACQKEREALSFSDVLRNIAKTLHSPIKMAGEEWQIVYDYEYLKKGCPKTSEKTFLLNIMHYIDTISSTVLHSFPGFVPLTILQNLVPPVLESIADRLEGKAMDFNLIIEINSEFLSVSQMLSASLDLHSVRLLSKEHQGPLKDIIPDKLNIKNGGVFVEVNGGEFKMNRDSDGVSVYNLEQKSLLLKKQYISYSRDNKSWVNGRKTIVMSPDKTGRESVFEAGRRLLTYARNELIKIDKEISSVDFVTRILAKSGLAEEKNMNLFLSSATDLSSCLKNMENTINVAELNQLLKVKTGQVIVFIEDAGKNSPLKHTMLAMGNGLFSGVNNEILAAEFVHDGITLTAEQLGNFEDGVLISSEGKKFKVYAGSIKDTKLPFDKSYKESVLQLEKDDYSAGGAHAIGVVLSRTGDIPPELVTVMREDILNKGPIRSYITAEKLWLKSEEIDENTPPGGIIFLTRQPTGSYEGGIFALRLNNDEYFIPELFEPSLKISGQHTIYKSSDLKNQIKERNLWAKSVSFNLKNTRIQALLGKDARFYSFGAFLRVRAHGGPRNINYKSPSEIVSIIKGLAKFKGIDLDKINSIEIESCFGATGFPSSGRIISASMGKRVVAWRGKYRTTYDAEPEARVIYDPTPLSDLESVSAEVTDRNINFINKVRGIYHYLVNTVKESSAPAPPRTKRNSRYFNLFLIEIGRLVLGKLDIDTFIKNNELFYGQHDSYSTIIRELLLSYSVKDDLAFFELCMEVLYISPEATDYLDAYLSKPLDEEYYSLAMQSSPAVVSRSETGFNKIVTLPALMDIAYNLGISTENMYLSPKSWNEFGFQGDIFLNKKGNKFFEYRKEGHPSTHFWHYPDDASDNENWLYAGRHPGTMEQPKHWYEYGKAGSIYYDVNYGYLILKTDGRPSDHQWYFPPAGQSGQRWEFVTRQAGTFTTPLAWNDKGAAGNVYYSEENESFYVLKKMGSPTDHGWRYPTEKKDDENWIYAGKNLGTLDSPKQWQEYGKAGSVYFQVGWGYMSLVTEGSPSENYWVYPNAGNSNAFWSFICYEVGSFKSPKLPEVEGTSGEVYYSVDNQAFYILRKDGKPARQGWSFPAGKTDDGNWIYAGENPGTPDLPKAWTEYGKPGSLYYHPGYGYFSLKTEGRPSDNNWPFPEGGNSSQRWKLISWERGSFNAPKSHNDPGSAGDVYYSDENQTFYILKANGNPSLYGWFFPSNEQDNENWIYAGRHKGTLDSPKTWDEYGRAGSLYLQPGYGYLALNTEGRPSSSHWQFPDGGKSNRHWKFVSWDVGTFDTPKKQNVQGKTGEVYFSDESASFYILKNNKMPLTKNWHFPAANMDNKNWFYAGKNRGTLDSPKLWSEYGKAGSVYYDPQLGYFTLKSEGRPPDEKWLFPPIGTSNQRWQFISREAGTFNAPKRPTAEGVAGELYYSDEHQLFYLLRNAGNPSRNGWDFPPGRADNENWICAGQNRGTPESPKAWNEYGKVGSVYYHAGYGYLTLKTSGRPSQQLWSFPQNGTSNSHWNVISWIMGSFKNPKNYNVKGTVGEVYYDDKNQYLYILKSEGTPADNGWQFPSGKADNANWLYSGEHHGTLESPKAWHEYGKTGSVYHSFKYGYLILQTEGRPSDKKWYYPPEGQSDYRWKFISWEAGSFTAPKRLTDEGIADEVYYSDEDRSFYILRKSGNPANRGWHLPVDESDDANWVYAGKNNGTLHSPKEWEEYGKTGSVYYQTGHGFLILKTAGRPADNQWSFPARGNSNRHWKFISFKAGAYTAPKQPNEAGVVGEVYYCSDNRLFYILRKEGTPSLNGWRFPDGKMDNWNWLYGGLNMGTKANPKIWEEYGKVGSVYYKAGYGHHILQTEGNPSTHKWYFPPQGESNAHWQATN"]}}, {"location": "[15307:20980](-)", "type": "CDS", "id": "<unknown id>", "qualifiers": {"locus_tag": ["ctg1_8"], "transl_table": ["11"], "translation": ["VNKRKLFNFSCQIQRETLSFSNVLRNIADSLSSPIKKFGEEWQVIYNYNLLKKGCPQPSEKVFLLNILHYVDSVSSTILHSFPRFVPLMIIQNIVPPVLRSIADKLDGKKMDFDLIIQINHEFLSVSQMLSASLDLHGINLLSDAQAGLAEGVIPEKLKLKDGGIFVELEGGEYKMCRDRDGVYIHDIEAKSLQLRKNYIDYVRGEKKWRANNRALVMSPDTTSQDYLFEASRKLMARARIESKTTGKYVSSVDFVSTVLNKLGLANSDNLNYFRNSVNQPSFQLTHMEETSTITKLDQLLKVKAGQVVIFIQPKENNMQVKHTMLATGNGLFTGIHNDEISVELGHEGITLTAEQLGEFEGGFLTSSEGKRFHVYAGYVKNSKLSYYKSYKESVLNLEVNDYSAGSAHAIGVVLSMTGDLSPDLVSALHNEIINGGSIRPFIKFVKNREGWFSREDIGDNTPPGGMIFLTQKPSDDYDNGIFALRLEGDNFFIPELFEPALKVGGVSTIYTLKELKNNIKEKELWVKPVEFNLENTRVKALLGKDARFYAFGEFLRVRAHGAPRNINYRSPTDIVSIIKGLSISKGIDLNKIKTIEIESCFGATGFPSSGRIIAAKTGKKVVAWRGKYRTDYDSEDEAKVIYHPTPLSHLENISEEITDRHTNFFNKLRGLYIYLSHTIKESTLFSPHREKRSSQYFNLLLIDLGRLVLGKIDTETFIKDNKFIFGSRIGDIELIRDRILRYVPEDSMAFSELCLEILYVSPEATEYLDNYISRPLNDEYSFLSLAPVTPQESRNNVSFNRNITSTELLDLAYAMGISTENMFLTPKKWHEFGFPGDIYINKDGNKFFEFRREGIPANHFWRYPVDAMDNENWLYAGRNPGTVQQPKDWYEYGKAGSVYYDTNRGYFALKTDGRPSDHQWYFPSENQNDEHWEFITLQAGTFRTPRAWNDNGVSGDVYFSVESDSYYILKKEGKPPSHGWHFPAGKRDDANWINAGINLGTRDRPKQWNEYGIAGSIYHHPGSGYMSLKLDGRPSDNNWFLPHGGESDEHWNFICFEVGSFDSPKLPNVEGTAGEVYYDYKKRSYFILRMDGKPASRGWPFPAGKTDDSYWIYGGQNSGTLESPKSWNEYGKPGSIYHHPGHGYFSLNHEGRPSENKWKFPHGGRSNKRWKLVSWEQGSFNAPKLHDMQGKSGEVYYSEKFQSFYILKASGNPSLQGWFFPSDDEDDENWIYAGKNPGTLEAPKSWDEYGRAGSIYLQAGYGYFALKTEGRPSEIRWKFPTGGQSDKHWKFISWDLGSFNAPKRLNVQGKVGEVYFSDENASFYILRKNMTSLTKGWHFPSSNTDDESWFYAGKNSGTLNSPKAWNEYGKAGSIYYQSGYGYLILKKEGRPPDEKWYFPHKRMSNNYWKFISMKAASFNNPKRQNDEGMIGEVYYSDMNHSFYILKNAGNPSTQGWRFPSDGLDDANWICAGENRGTPDSPKDWEEYGKTGSVYYDAEFGYLTLKMEGRPAEHNWHYPIEGDSNERWNFISWEMGSFDAPKHLTDKGTVGEIYYNDKNKLFYAIKKEGTPATNGWFFPRAKADNAHWIYTGDNRGTLHSPKTWGEYGKQGAVYYSFKYGYLTLQTEGRPSDRRWYYPLNGQSDKHWKFISWEAGSWVSPKRQSDEGVAGEVYYSDENQSFYILKKTGNPASRGWHFPAEKADGIDWIYGGENKGTLYSPKQWTEYGKVGSIYYQAEYGFLTLKTEGRPPDNQWLFPNAGESDDHWSFISFEAGTYKDPKQATDKGVAGEVYYSFSQELYYILRKEGVPSQSGWSFPSGKQDNWYWLYGGDNKGTMAYPKHWGEYGKVNSIYYKNGYGYFVLRTEGNPSVNKWYFPQTGESNTHWRYLSQ"]}}, {"location": "[21768:27045](-)", "type": "CDS", "id": "<unknown id>", "qualifiers": {"locus_tag": ["ctg1_9"], "transl_table": ["11"], "translation": ["LCAKERETLSFSDVLRNIAETLNSPLKKLAEESHIVHTYNSLKKGCPKESDKIYLADIMHYIDVVANKVMSLFPEFVPIMVLQNIIPPVLKSIADRADGKKMNADLIMEMNNQLLTLPMLFASSLDLHGRNMLSERKKERIADIIPEKIEVKKGDIYVSISGGEFKLMRDEKGVCIYDIDQKSLQLRKKHIHYLRSNKRWIVGRNSKIMQPETGDIETSLVRGQRLINFARNESKRTDSRHSSVKFVTEILAKAGLIKRGKLGSLQSSLAHSAYNYNYIKDPIHITNENQLLRIKQGQVVIFTDTKNNAINVQHIMLATGNGIFAGINNERISSEFGSRSTIITAEQLGGFKNKLLKSSEGKEFNVYAGFLKEAQTAFSTNYKQAVLELEEKIVKADSAHAIASVLLKTGDVSPEFLSVLRGSAGNKNQLSKFIKGGKGWLSIEEIAEKILPGEMIYLTNRPGSNYDKGTFALRLSDDEFFIPKLFEPALESSGTSTIYKLHALKENIIGRNLRAKAVEFNLAGTRTEALLGKDARFYAIDNVLHIRAHGLPMTVNYMSPFEIVSIIKGLSKIKAIDLNKIGTIVLESCFGATGFPSTGKFISAAMNKRVIAYRGKYRTGDGSEAGNRVIYNPTPLNDLENIVADATERNIDFIRKLRGVFTYFENTEREPFPSTSLRSKRDDSYFSLLLMDIGRLVLGKKDIKTFINDNAEFFYSAQGEMKWLHKKVLLHVPRNSYEFFEQCMEVIFSSPEATKYLDYYISMTPLDNFDEDISLLQKKTELKDKQEVARIIVNSITAELSDLANSMGITNVNKYIDAKKWNDSGFPGEVYWDDKKKRFFVLLQEGIPANHHWNYPDDALDNDHWLYAGRHPGTMEQPKDWYEYGKAGCIYYDEDYGYLMLKTDGRPSDYLWYFPKNGESGIHWRFITSKAGTFRSPLAWSEEGISGNVYYSGENEAFYLIKKTGNPSDHDWYFPPIYSDNENWSYAGKNQGNLDSPKKWHEYGQVGSIYYEGEYGYMMLKTDGRPSDNSWYFPSHGQSNMRWQSIGFEIGSFESPKLPDNEGVSGEIYYSVEDKTYYVLRKDGKPSSHGWHFPSGDMDDGNWIYAGKKRGTFNSPKRWHDYGNAGSLYYEEGYGYLKLKTRGRPSDHSWYFPYSGESDHHWTYISYEEGSFETPKGWDDKGKQGEVYYSEENKAYYIFREKGKPSDHYWYFPEGKNDNEIWLYAGENKGTLDSPKKWNEYGIAGSVYYDSHYGYSILRTEGRPPDNDWNYPSQGVSNLHWKFISYELGTFDAPKKWSEVGTKGEVYYSELNHYYYVLQRTGQPSSHGWHFPSVDNANWICAGSHSGTLASPKVWNEYGKIGSVYYDAGCGLITLKREGRPSDKNWFYPKEGKSNTYWKFISWEAGTFEAPKPQKAEGVAGEVYYSDTTELFYLLKSAGNPVTNGWHFPYGKADNINWIYAGEHKGTLDSPKLWSEYGKSGSIYYKAGYGYLILKTEGIPAKNKWYFPKNAVSDDHWKFVSYKAGSFTDPKRMSSEGMAGDVYYSDEDENYYILRKSGNPATNGWYFSFGDDTNWFCAGKNKGILDSTKSWNEYGKPGSLYYDSHHGFLILKTEGRPSDHNWFFPNDAESNAHWEFISYLAGSFLAPKQLTDKGVAGEVYYSHQLECFFILKKNGRPSTEHWFFPSGRITNMHWLYAGEKKGTLDSPKSWHEYGKAGLIYYKADYGYLMLKTEGNPAENKWYFPLPGESNSHWILIKR"]}}, {"location": "[27987:28389](+)", "type": "CDS", "id": "<unknown id>", "qualifiers": {"locus_tag": ["ctg1_10"], "transl_table": ["11"], "translation": ["MMKKTAALLVLTALISTPLLAAQSGGFVDPDAPAASVQKGGFSGPNGTVATVKQAQEMNDDAWVTLRGHIEKRVGDENYLFRDATGSITAEIDHKRWDGQTIGPKDQVELFGKLDKDLNSLELDVKQVRKIGG"]}}, {"location": "[28395:29208](-)", "type": "CDS", "id": "<unknown id>", "qualifiers": {"locus_tag": ["ctg1_11"], "transl_table": ["11"], "translation": ["MLGISQPPLSQQIKKLEEEIGTPLLKRLTRGVELTDAGEAFYQDARQILELTGHALEKAKGIARGISGQLSIGFASSIAFHPQIFRLLHRFQHRFPAIKLLPREENMAALMHDLQEGLLDAAFVRLPCESSKAFNLKVIASEKMALVLPADHRLCATPCLSLAQLQDDPLIMFPRKVAPSLYEVIISACLRAGFQPERFQQSPQISSAISMVAAGFGISIVPDSLRSIKLPGVSFHQIEDAALGSDIALAWRRWDRSPAVHHLVTNLTEA"]}}, {"location": "[29495:30017](-)", "type": "CDS", "id": "<unknown id>", "qualifiers": {"locus_tag": ["ctg1_12"], "transl_table": ["11"], "translation": ["MATALAIVGNKVFVVARYVNALHILRGAKTDQYAVALYEFKGGLLTEHFRHRFIRAMLAGHGAGLRMAEKAVNAQRAELVIRTDLPVNDVMDFSAGYRAVKAVLILRVEKGHYCKRRFLLRSGCTRTAIRAQLVDFAVESDQFAIQLVKGAEAEIPFFQQIGHGGGAVVHAAE"]}}, {"location": "[30017:30266](-)", "type": "CDS", "id": "<unknown id>", "qualifiers": {"locus_tag": ["ctg1_13"], "transl_table": ["11"], "translation": ["VLNPLSLQLCRDQIGTVCPLLNISCVFHLMCLLFSAFNGTNGRVQVFRTEICPQKITVTGQIDHQFADFAKGERAVIKLIVE"]}}, {"location": "[30323:30938](-)", "type": "CDS", "id": "<unknown id>", "qualifiers": {"locus_tag": ["ctg1_14"], "transl_table": ["11"], "translation": ["MLLSHRPRSLISAGNGNMAALQQVIKRFIVSGLAGHQSQQDHRVLRLGDLLRHRRYRHIRRGAKQQLSVGVQQMTTRRFVNNILRQADKSTAWAALFGAAEGIRQHFANRICGTHLDRVLAHRAKHRHRIHTLMHLLGAVGAFYCSSQRHQRIAFRGRRCHAGDQIGTARPGCDQRHAGFAGQSADCRRHKCGIGFMTNGNGLN"]}}, {"location": "[30941:31193](-)", "type": "CDS", "id": "<unknown id>", "qualifiers": {"locus_tag": ["ctg1_15"], "transl_table": ["11"], "translation": ["MIDTCGQFFQRGGDITHQLGIRLIAVIAVGWQHVNMHQRGGAAVPHCRFILNRAVADGDDQIGPAQQAVTCLIVKQPDAPGKA"]}}, {"location": "[31196:31442](-)", "type": "CDS", "id": "<unknown id>", "qualifiers": {"locus_tag": ["ctg1_16"], "transl_table": ["11"], "translation": ["LLAVRNHHLTGAEAVEITGDPDMEAAHIHRQRHIAVNDVLHGAHNTQRMQGKLIELVTAQGQQFTLLLTVLQDLHRLRAER"]}}, {"location": "[31493:31844](-)", "type": "CDS", "id": "<unknown id>", "qualifiers": {"locus_tag": ["ctg1_17"], "transl_table": ["11"], "translation": ["MQLAHQQMIIGIVHRHRHHRRALYVHRFAQRRFQLFGTFHRKTGSTKGFGVGFEVNGAELHAGHTLIFLLFLHRHHVVLLIDPDNVQHVGAQPYCGFQLHAGLQESPVTGNGHHFA"]}}, {"location": "[33152:33572](+)", "type": "CDS", "id": "<unknown id>", "qualifiers": {"locus_tag": ["ctg1_18"], "transl_table": ["11"], "translation": ["MKKGILLHSAISAVIARLGHTDSIVLGDAGLPIPEGPQRIDLALTPGIPSFLQVAQAVTSEMQVESAIMAQEIRQHNPQRHSELLALLDVLQQQQGNTISIRYISHEQFKQQAQCSQATIRSGEITPYANVILVAGVTF"]}}, {"location": "[33579:35085](+)", "type": "CDS", "id": "<unknown id>", "qualifiers": {"locus_tag": ["ctg1_19"], "transl_table": ["11"], "translation": ["MQPLLQLKGIDKSFPGVKALSGAALSVYPGRVMALVGENGAGKSTMMKVLTGIYPRDAGSFVWLGQETTFNGPKASQEAGIGIIHQELNLIPSLSVAENIFLSREPVTRFGRIQWKKMYAAADALLQRLNLRFRSHRLVGELSIGDRQMVEIAKVLSYESKVIVMDEPTDALTDTETASLFRVIGELKARGCGIVYISHRMKEIFEICDDVTIFRDGQFIAEYKVTALNEDSLIEMMVGRRLEEQYPRLNKAPGEVRLKVENLSGPGVENVSFSLRKGEILGVAGLMGAGRSELMKVLYGALPRSKGRVTLEGKAVVARSPQEGLANGIVYISEDRKHDGLVLGMSVKENMSLTALNDFSYGAGRLKHAQEQQAVGDFITLFKVKTPSMDQAIGLLSGGNQQKVAIARGLMTRPKVLILDEPTRGVDVGAKKEIYQLINQFKQEGLSIILVSSDMPEVLGMSDRVLVMHEGRLSGDFPIEQASQEILMAAAVGKYHSAERV"]}}, {"location": "[35084:36056](+)", "type": "CDS", "id": "<unknown id>", "qualifiers": {"locus_tag": ["ctg1_20"], "transl_table": ["11"], "translation": ["MMSTKILPLRRPITKAWLLKQKSLIALLLLIAIVSSLSPNFFTVSNLFNILQQTSVNAIMAVGMTLVILTSGIDLSVGSLLALTGAVAASLVGLEVNALVAVASSLVLGAGIGAITGVIVAKGNVQAFIATLVMMLLLRGVTLVYTNGSPVNTGFSANADLFGWFGIGRPLGIPTPVFLMAVVFLAAWYMLHHTRLGRYIYALGGNEAATRLSGIRVNRVKIIVYSLCGMLAALAGTIEVARLSSAQPTAGTGYELDAIAAVVLGGTSLAGGKGRITGTLIGALILGFLNNGLNLLGVPSYYQTIVKAVVILLAVLVDNKSSK"]}}, {"location": "[36190:37102](-)", "type": "CDS", "id": "<unknown id>", "qualifiers": {"locus_tag": ["ctg1_21"], "transl_table": ["11"], "translation": ["MLFCVLSGYQFQFNRIDSRNLPAFQYVIRRLNANRADLLRQLRNGRRQFAALYRFNTVRRAVEANHYHIRFARRLQCAQCTQRHFIVLGKHRLHVRVRSQQVLHHIQASGTVEVSRLAGKDSEFVCSGGLFESFTTLSRGGSTGNTLQFNNFCPFAGLLRNIVTGQLTACTVIRSNVADHFTLGSHPVQRDNRDIGLIGHFHRVACGVRIRRVEQQQFATTHRQILHVGQLFRRVVLRIQHHQVITQLVRLFLRALFQRHEERIVQGRDHQRDGLLCQRAGAKRRACQQCQRSPFFYLHFDIL"]}}, {"location": "[37142:37532](-)", "type": "CDS", "id": "<unknown id>", "qualifiers": {"locus_tag": ["ctg1_22"], "transl_table": ["11"], "translation": ["MLNHALRRQGGIGTGINTDGIFTVTINENQRHAGRSSADNRDRGDINAVVGQLQANTLADIVFAHTGDKRHIRAAAGGGNGLISAFTTECNLILLADHRFPRTRKVRQIQNVIGVNAAEDGQLAGFFHQ"]}}, {"location": "[37559:37787](-)", "type": "CDS", "id": "<unknown id>", "qualifiers": {"locus_tag": ["ctg1_23"], "transl_table": ["11"], "translation": ["MQLLRGTGCVFVTVYRHAGQDLRFGFIGGDDIDQRQQLIRKLHRRSRIQHHPGLMLMGNTRRRQHAIQRRLQLHQ"]}}, {"location": "[38080:39082](+)", "type": "CDS", "id": "<unknown id>", "qualifiers": {"locus_tag": ["ctg1_24"], "transl_table": ["11"], "translation": ["VATMKDVARLAGVSTSTVSYVINNNRFVSPAVREKVTLAVRQLNYAPSALARSLKLNQTRTIGMLLTASSNPFYSEVVRGVERSCYERGYSLVLCNTEGDEERMNHSLETLMQKRVDGLLIMCTESHLPSTDILSRYPGVPAVMMDWAPFKCSKDIIQDNALLGGKMATRYLISRGYTRIACITGPLDKTPARMRLKGYQQAMEHAGLSIPADYMVSSDFEFQGGFNAMNELLALRPAPQAVFACNDAMAVGVYHALYQAGMSIPQEMAVVGYDDIELARYMTPPLTTVHQPKDELGELAIDALLHRLADPMAETQLLVLTPELIERASVGEI"]}}, {"location": "[39078:40473](-)", "type": "CDS", "id": "<unknown id>", "qualifiers": {"locus_tag": ["ctg1_25"], "transl_table": ["11"], "translation": ["MIKSARSMAGLPWIAAMAFFIQALDATILNTALPAIAQSLERSPLAMQSTIISYTLTVAMLIPVSGWLADRFGTRKVFISAVFLFSLGSLACALSGSLWMLITSRIVQGVGGAMMMPVARLALLRAYPRSELLPVLNFVTMPGLIGPVLGPLLGGVLVTWATWNWIFLINIPIGVVGIFFARKYMPDFTTPKRRFDVLGFLLFGLGLVGISCGIELFGERVVSSLIALMVLLAGIALLLLYIVHARRHPSPMIPLPIFKTRTFSVGIVGNIFSRLGTGCVPFLMPLMLQVGFGYTALLAGCMMAPTALGSVLAKSTVTSVLRGFGYRKTLVGISVIIGVLVASFSLQTENWNILVLLIPLFVLGVVMSTQFTAMNTITLADLNDGNASSGNSLLAVTQQLAISFGVAVSAAVLRFYEDFGGGTLYQFHATFLTMGIITVLSGLVFLLLKPGDGGNLISDRKKKT"]}}], "name": "gnlXKGBGAAMH_1", "description": "gnl|X|KGBGAAMH_1", "dbxrefs": [], "annotations": {"molecule_type": "DNA", "references": []}, "letter_annotations": {}, "areas": [], "original_id": "gnl|X|KGBGAAMH_1", "modules": {"antismash.detection.hmm_detection": {"record_id": "gnlXKGBGAAMH_1", "schema_version": 2, "enabled_types": ["T1PKS", "T2PKS", "T3PKS", "transAT-PKS", "hglE-KS", "prodigiosin", "PpyS-KS", "arylpolyene", "resorcinol", "ladderane", "PUFA", "NRPS", "CDPS", "RCDPS", "thioamide-NRP", "NAPAA", "mycosporine-like", "terpene", "lanthipeptide-class-i", "lanthipeptide-class-ii", "lanthipeptide-class-iii", "lanthipeptide-class-iv", "lanthipeptide-class-v", "lipolanthine", "thiopeptide", "thioamitides", "linaridin", "cyanobactin", "glycocin", "LAP", "lassopeptide", "sactipeptide", "bottromycin", "microviridin", "proteusin", "ranthipeptide", "redox-cofactor", "epipeptide", "cyclic-lactone-autoinducer", "spliceotide", "RaS-RiPP", "fungal-RiPP", "blactam", "2dos", "amglyccycl", "aminocoumarin", "NI-siderophore", "ectoine", "NAGGN", "butyrolactone", "indole", "nucleoside", "phosphoglycolipid", "melanin", "oligosaccharide", "furan", "hserlactone", "phenazine", "phosphonate", "guanidinotides", "other", "acyl_amino_acids", "PBDE", "betalactone", "tropodithietic-acid", "pyrrolidine", "crocagin", "NRP-metallophore", "methanobactin", "opine-like-metallophore", "aminopolycarboxylic-acid", "NRPS-like", "PKS-like", "transAT-PKS-like", "RiPP-like", "RRE-containing", "fungal-RiPP-like", "phosphonate-like"], "rule_results": {"schema_version": 4, "tool": "rule-based-clusters", "cds_by_protocluster": [], "outside_protoclusters": [], "multipliers": {"cutoff": 1.0, "neighbourhood": 1.0}}, "strictness": "relaxed"}}}, {"id": "gnlXKGBGAAMH_2", "seq": {"data": "CGTCAGATATTGCTGAAGTGGATCCGCCAGACTTCGATGCAACAATACCTGTGTAGGATGGTCTCGCACCTCTGTTCGTACCCAAACCGCCCGTGCCTTACCTTTATGTCTCCACAAACGTTGCGCCATATTTTCTGGTAAACAGGGAGTATCACAGGAGGTGAAAACCACCCAATCCGTTTCTGCCTGCTGCAGCGCCGCCAGTATTCCGGCCAACGGGCCGGGGAAGTCTGCCAGCGTATCGCGGATCACCGGCACTCCGCTATGTTGATATACTTCAATATTACGATTGGCATTAATCCATACAGCCGTCACCTGGGGTCGCAAGCGTTGTAGCACATGCTGATAAAGAGGCTGGCTATGCCAGTTAATCAGACCTTTATCTTCTCCCCCCATACGGCTGCCGCGGCCACCCGCAAGGATCACCCCGGTTACTGGCAGTCTGGTCATTTGCTTACACCTGAAGCTATCGTAGTTTATTGATTCGGAGACAACAGCATGAAATGCCATTGCCTTAATGAGTTAAACAGTTCACTGCAACCTGCCTGGCAACAGCATTCCGAACTGTACTGAGTGCAATTGTTACAGATCTTAGCCGATGAAACCGATTTTCTGCAGCCGTTAGAGGGATCAACGGATGATATGCTGATCTACCAGCTCAAAATGCGCAAAAGCGATAAAGATGCAGAACTTCCCGGCCTGAAAATAGATTATGCAAATGATTTTAAGACAGCACTGCTGTGTGCGCGGGGTAAAATTAAGGAATAAATCGACTCCCGGGACCCGGACACGGCTGATTTAATGGTATTCTTTTAGGTCAGTTTGCAACGACCAGCGAGCCAGCCGGATGTCAGAACCTGCATTTAACTTTAACACTTTAACGCCAGATACCATTCTTGATGCACTCTGGGGCACAGGGTTGCGCGTAGAGTCCGGATTGACAGCGCTAAATAGTTATGAAAACCGTGTTTATCAGTTCTTTGATGATGAAAAGCGCCGTTATGTTGCGAAGTTTTACCGCCCGCAGCGCTGGTCACAGGCGCAGATCGAGGAAGAACATCAGTTTTCTGCGGAACTGTTCGCTGATGAAATTCCGATTGCGACCCCGCTGATGTTGCAAGAGGCCATGCTCCACCAGCATCAGGGGTTCTGGTTTGCGGTGTTCCCAAGCCTTGGAGGACGGCAGTATGAAACGGATAACTACGATCACCTCGAGTGGGTAGGGCGCTTTTTAGGGCGTATCCATCAGGTTGGACAACGTAGTGAATTTGCAGCGCGGCCAACTATCGGCCTGCAGGAATACATTGATGAACCTTTGCAAATTCTGAGTACCAGCCCGCTGGTGCCCGCTAAGCTGAAAGATCAACTCCTTATCCGTGTTGAGCGGCTGCGCGCAACGCTGCTCAACTGCTGGCACACTCAGTGGCGGCCATTGCGTCTACACGGTGACTGCCATCCAGGCAATATACTGTGGCGTGATGGTCCGCTTTTTGTTGACCTTGATGATGCACGTAATGGCCCGGCCGTTCAGGATTTGTGGATGTTGGTCAACGGCGATCGCCAGGAACAGCGTCTGCAATGGGAAATCTTGTTGGAAGCTTATGGTGAGTTCTGTGAATTCGATACTCATCAACTGTCACTGATTGAACCTTTACGTGCTATGCGGATGGTTTATTATCTGGCTTGGGTAGTAAGACGTTGGCAAGATCCGGCATTTCAGGTGAGCTTCCCATGGATGACGGATGAGGATTTCTGGCGCCGACAGATTTCCATATTTAATGAACAGGACAAGCTGTTGCAAGAGCCTCCGCTTCAGCTGTTACCTGTATTCCAGGTGTGATCGCCCCTTTGGTTCACCTACAGAGTTAGTAATCAGGAGAGAGTTTTACAATGAAAAAGATTTGGTTAGCGCTCGTCGGTATGGTTCTGACATTCAGCGCCTCAGCGGCTCAATTTACCAATGGCCAGCAGTACGTCACCCTCGACAAACCCGTCACCGGCGAACCGCAGGTTCTTGAATTCTTTTCATTCTACTGCCCGCACTGCTACGAGTTTGAACGCGTGTGGCATGTCAGCGATGCGGTGAAAAAAAATCTTCCGGCCAATGTTAAAGTGACGAAGTACCACGTTGAATTCCTCGGTGGCGATATGGGTAAAACGGTAACCCAGGCATGGGCTGTAGCAATGGCGCTGGGTGTTGAAGATAAAGTGACCGCCCCTGTTTTCGAGGGCATTCAGAAAACTCAGACCATCACAGACCCGGCAACGCTAAAAGAGACTTTTGTTAAGGCTGCGGGAATTAAGCCAGCAGATTACGATGCTGCGTGGAATAGCTTCGTGGTGAGATCCCTGGTCGCGCAGCAGGAAAAAGCAGCGGCAGACATGGATCTGCACGGCGTGCCGGCGATGTTCGTTAACGGCAAATATATGGTTAATAGCGGTGGGCTGGATACCAGCTCAATGGATAACTACGTTCAGCAATATGCTAACCTGGTGAACTTCCTGGCCAGCCAGAAGTAAGTTTTACCACCAGGCTACCTTCCGCGCCGGTATCACAGCCGGCGTTTTTACTCTTATATCCCGTAATTATCCGTGTGAAGTGGGCTTTCACCCGCTGAATATATCGCATATTTATGTTGCAGCATTAACTTATATCCACATCGCGCTGGTTGTATAGAAGCGTCAGTCAGCCTGATACAAAAATAATAACGTGCTGATTTATAATGAATAATAATAATTTTTTTGTCGCAGACTAATCTAAGAATAATATCCTGGTAAATTTACACACAAACTTATCCACAGAATTTCCTTGCGAAATATCACGCAAAATCGCAATTGTCTGCGAATTATTCGTCGTTGTGATTTCATCTTTTATGGTGAGCTGTGGCATCCTTAACCCCAATTAAAACCAAAGAAGAACGTGACGACTTATGGCTCAAATTGCAGAAAACCCGCTGATTCTGGTAGATGGCTCCTCCTACCTGTACCGTGCTTATCATGCGTTCCCTCCGCTGACCAATAGTGCAGGTGAACCCACCGGTGCAATGTACGGCGTATTAAATATGCTGCGCAGCCTGCTGTTACAATATAAGCCAAGTCATGTGGCTGTGGTTTTTGATGCTAAAGGTAAAACGTTCCGCGATGAGCTGTTTGAGGAGTATAAATCCCACCGTCCGCCGATGCCTGACGATCTGCGTGCACAGATTGAGCCACTGCATAAGATGGTCAAAGCGATGGGGCTGCCGCTATTGGCCATCCCGGGAGTTGAAGCTGATGATGTGATCGGCACGCTGGCGCTGGAAGCGGAGAAAGCAGGGCGTGCGGTACTGATCAGCACCGGTGATAAAGACATGGCTCAATTGGTCACGCCTGATATCACGTTGATCAATACCATGAATAACGCGATTCTCGGCCCTGATGAAGTGGTTGAAAAATACGGCATCCCGCCCTCGCTGATGATTGATTTCCTTGCCCTGATGGGCGACTCCTCTGACAACATCCCGGGTGTTGCTGGCGTGGGTGAGAAAACGGCGCAGGCACTGCTTCAGGGGTTGGGCGGCGTGAAAGATATTTACGCTAACCTGGACAAAGTGGCAACGCTGACCTTCCGCGGTGCTAAAACGATGGCCGCAAAGCTGGAGCAGAATAAAGAGATGGCACTCCTCTCTTATCAGCTGGCGACGATTAAAACTGACGTTGAGCTGGAACTGAACAGCGACCAGCTAACGGTAGAGCAACCGGCGGTAGAGGAGCTGCTGGCGCTATTCAAGCATTACGAATTCAAGCGCTGGATAACCGATCTCGAAGACGGCAAGTGGTTGCAGGGCAATAAAGGCAACCCGTCAACGAAAAAAGTGGCGGCGGTGCAGGATGAACCGGCTGTCGCAGAAGCGGCCAGCGTGCTCTCCTCAGATGGCTATGTCACCATCCTTGACGAAGAAACGTTCACCAGCTGGCTGAAAAAGTTACAGCACAGCGAGCTGTTCGCTTTCGATCTGGAAACGGATTCGCTGGACACGCTTAGCGCCAATATTATCGGGATTTCATTTGCGACTGCGCCCGGTGAGGCCGCCTATCTGCCGGTCGCTCATGACTATCTTGATGCCCCCGAACAGCTGGACCGCAGCGATGTGCTTGCGCGCCTTAAGCCACTGCTGGAAGACCCGCAGTCACAGAAGGTCGGGCAAAACCTTAAGTTCGATCGCGGCGTGCTAAAGCGCTATGACATCGAATTACTGGGTATCCGGTTTGATACCATGCTGGAATCTTACGCCCTGAACAGTGTGGCCGGTCGCCACGATATGGATACGCTGGCATCGCGCTGGTTGCAGCATAAGACCGTCACTTTCGAAGAGATAGCAGGTAAAGGTAAGAATCAGCTCACTTTCAACCAAATTGCTCTGGAGCAGGCGGCGCATTATGCGGCAGAAGATGCCGACGTCACGCTACAGCTGCATTTGAAAATGTGGCCGGAGCTGGAAAAAGAGCAGGGGCCTAAAAACGTCTTTGAGCAGGTCGAGATGCCGCTGGTGCCGGTCATTTCGCGCATAGAGCGCAATGGGGTATTAATAGATCAGAGCATTCTGGCCGTGCATTCGCAGGAGCTGGGTAGTCGCCTGGCAGAGCTGGAACTGAAAGCGCATGAACTGGCAGGCGAGCCGTTCAACCTGTCGTCACCGAAACAGCTGCAAACCATCCTGTTTGAAAAGCAGGGTATCAAACCAACCAAAAAAACCCCTGGTGGTGCGCCCTCTACCAGTGAGGAAGTGCTGGCTGAACTGGCGCTGGATTATCCGTTACCGAAGGTGATTCTGGAGCATCGCGGCCTTGCCAAACTAAAATCGACCTATACCGACAAGCTGCCGCTGATGATCAATCCGCATAGCGGACGGGTACACACTTCTTATCACCAGACGGTTACCGCTACCGGGCGTCTCTCTTCCAGCGATCCCAACCTGCAAAACATCCCGGTGCGCAATGATGAAGGTCGTCGCATCCGCCAGGCATTTATTGCGCCGCAAGGCCATCGCATCCTGGCGGCGGACTACTCGCAGATTGAGCTGCGCATCATGGCGCACCTGTCACAGGATAAAGGGCTGCTCTCAGCATTTGCCAGCGAACAGGATATTCACCGCGCCACGGCGGCAGAAGTGTTCGGCGTGGCGCTGGACAAGGTCAGTGGGGAGCAGCGTCGTAGCGCCAAGGCAATTAACTTTGGTTTGATTTACGGTATGAGCGCTTTTGGGTTGTCACGTCAGCTGAATATTGGCGCCGGAGAAGCGAAGAAGTATATGGACCTTTACTTTGAGCGCTATCCGGGGGTTCTGCAATACATGGAAAGTACCCGCGAGCTGGCGGCGCAGAAAGGCTATGTATCAACGCTGGATGGTCGCCGTCTGTACCTGCCGGACATCAACGCCAGTAATGCCATGCGCCGTAAGGCGGCCGAGCGTGCGGCAATCAATGCCCCGATGCAGGGGACCGCAGCGGATATCATCAAGCGTGCCATGATTGCCGTAGATAGCTGGCTGGAACAGCAGCCATCTCCTGAAGTCAAAATGATTATGCAGGTGCACGATGAGTTAGTATTTGAAGTGCAGGCAGATGCGGTAGAAGCGGCTTGCGCGCAGATCCGCGCATTGATGGAAGGGAGCATGAAGCTGGATGTGCCGCTGCGCGTGGATATTGGTGTTGGTGATAACTGGGACCAGGCCCACTAACCGCGTTAAGTAGCGAGTCACCGGAATGGGTATTAGCGGGTTGCGGTGACATTCTCCTGACAATGTCTGGCTTAAACGGTTCAGCCAACTGCCTGATACGGTTATTCAACCTATTTGGCGAACCACTCCTGCCAGATCATCTTTTTCGTTATAAAGCCACAAGATTGGCCGTATTTTGTGAGCTAAGTTAGATTAAATGTGTCATTTGCTGAAAATTAACTATAAAAAACCCTTTTGAGCACCCAAAAAATCATGTAGAGTTCGCTTTGTAGGGTACAGAGGTAAGATGTTCTATCTTTCAGACCTTTTACTTCACGTAATCGGATTTGGCTGAATATTTTAGCCGCCCCAGTCGTAATGACTGGGGCGTTTTTTTATTTTCTGTCGTCTGGTTTCTGTCGTGCCGGCCGTGCCCGGTCATCTCAGTCACTGTCTGATAAACGCTGGCGTGTTTTAAGCTTGTGCGGCAAATGCCTGACACTCGGCTTCAGGTCAGACCGCGCCTTCTTCGGTAGCCGGAGGAAGATCGCGATACCAGCTGTCCAGCTTCTGGCTCAGTTTGTCGACGCCAATTTTCTTCAACGATGAAAACAGTTCAACCTCTACCGTACCCAGGAAAGTTTTAGCCTCTTCCCTTACTGCATTCAACTGTGCTTTGCGCGCGCCGGAGGCCAGTTTGTCGGCTTTGGTCAACAGCACCAGCACTTCTCTCCCGCTCTGCACGGCCCACAAGACCATTTGTCTGTCCAGCTCTTTCAACGGGTGGCGAATGTCCATCAGAACCACCAGGCCTTTAAGGCAGTGACGGTCGTGTAAATATTCCGCCAGAGAACGCTGCCACTTTAACTTCGTCTCTTCCGGAACTTCTGCATAGCCATAGCCAGGCAGATCGACCAGACGATAGCCTTCAGCAACCTGGAACAGGTTAATCAGCTGCGTGCGCCCCGGCGTTTTACTGGTACGCGCAAGACTCCTCTGATTAGTCAGTGTATTTAGCGCGCTGGATTTCCCCGCGTTCGAACGCCCGGCAAAAGCAACCTCAATGCCGGTATCGGCGGGCAAATGGCGAATATCGGGGGCGCTGGTGACAAAATGGGTGAGGTGATAATTCCAGCCAGACAATGTAGACACTCCAGAAAAAGGGCAATAAGGCTGATTATACCCTTTATGGCTGTAAAGCGCCCGGTAAGACACCCGCCTGCTTTGCGGTTGTAAGACATTGACTATTTTTGCTGCCAGCACTTGCTGTATTTTATGCCGGCGCGATTATTTTTTTTACTGTTTATCATATACTTATAAGATAACTCTTAAAAAAAAGAGTAAAAAACACTGCCTGCATGTTGTGAGCCTGACAGGTTAGTTTATATTTAAGCGCAGAAACAGGATATTTCACTTCAGGATGAAGCGCTCAGGGAGTATCAGGACGACCACGGGCCGGGCAGGAGAAGTGTACAGGCGTACGCGACAGGGACCAGGGAAGTTTACCAGGAGTGGTGAACCACAGCCAGAGCAAAGGAAAACAGGGATGCTGGTTGCTAAAATGGATGCTGAAAATGTCAGTCCTTCCGCGGAAGGTGCGAAAAAAGGCGACAGGATGACCTGCCGCCTTTTTTCTTGCTCTGCTTTCTGCTAGATTCCGCCGCAATTCTATACTGAATATAAAAGTCTGAGAGCAGAAACCATGAAGCAGCCTGCACGCACGCCCCGGGATAAGAAACCGACATCACGAGTGAAACGCAAAACCCGTGAAGAAATCAATCAGGAAGCACGCGATCGCAAACGTGATAAAAAGCACAGCGGCAATGCCTCCGGCAGCCGGGCTAATCCGGTCACGGTGAGCCAGAAGGGCGAGAAGAGCAAAGCCGCTAAAGATCCTCGCATTGGCAGTAAGAAGGCGATTGCACTGGGTGCGGATGCCGCCCCCACTAAGCCGGTTAAAGCGCCTAAAACGGCGGTTGCGAAAAAACCGCGTCTGACGCCGGAAGAAGAGCTGGCGATGCTGGAAAATGACCAACGTCTGGATGCGTTGCTTGACCGACTGGAAAGTGGCGAGACCCTGTCAGCAGAAGATCAGGCCTGGCTCGATCAGTCGTTGGATCGTATTGATGTTCTGATGGAGCAGCTGGGCATTGCGTTGGATGATGATGCCGACGACGAAAAGGCGGAAGAAGATATGTATCGCCTGCTGAAAGGTAATCATTGAGACCGCGGCAGATCCCGCCGTTTTCTGTCCTGACTAAGGCAGCGCATTTTCGCGCCGCCTTAACTTTGTGCGCTATCTGGCCATGACTTGGCCTGGATCAATTATTGCGCTGATTTTGCTGTGCTGGCTGGGCGGAATGTGGGTTAAACTACAGCGGCTATCGCGGCTGGAAACCCGGCTGCGCGGCCGGATCGTCAGCCAGCAGCTTACTGTGACGCGGCGACCTGCACCACGACGCAGATAAGGTCAGTGAGCATGCAGATACAGACGACAGAGTGGGATCTCCCGCTTATTCAAAAATACAACCTATCCGGCCCCCGCTATACTTCCTACCCGACCGCGCTGGAGTTCCATCAAGATTACGACGAGCAGGCCTTTTTGCAGGCCGCGCTTCGCTATCCTCAACGCCCGCTGTCTCTCTATTTGCATATTCCGTTCTGCCATCGCCTTTGCTATTTCTGCGGCTGTAACAAGCAGGTGACGCGTCAGCAGCATAAAGCCGATGACTATCTTGCCGCACTGATGCTGGAAATTGCCGCCCGCGCCCGGTTATTTCAACAGCGTACCGTCAGTCAGATGCACTGGGGCGGCGGTACGCCAACCTTCCTCAATAAACAGCAAATCCGTCGCCTGATGGCCTGTCTGCGGCAACATTTTCATATCAGCGATACGGCTGAAATATCGATTGAGGTTGACCCGCGAGAAATTGAGCTGGATGTATTAGATCATCTGCGTGCAGAGGGGTTTAACCGCCTGAGCATGGGGGTGCAGGACTTCAATAAGCAGGTGCAGGAGAAAGTGAACCGGGTGCAGGATGAGAAGACGATCTTCGCTCTGGTCGCCCGGGCACGGCAGCTGGGGTTTGTTTCCACCAATATTGACCTGATTTACGGTTTGCCAGCACAAACGCCGGCAAGCTTTGCTTTTACCTTGCAGAAAGTGGTCGAGCTGGATCCTGACAGGCTGAGCATATTTAACTATGCCCATATGCCCGCGCTGTTCGCCGCCCAGCGCAAAATCCGCGAGGCCGAGCTACCGGACGCACAGCAGAAGCTGGCTATTCTGCAACAGACCATTGCTACCCTGACGGCACAGGATTACCAGTTTATTGGTATGGATCACTTTGCCCGCCGGAACGACGAGCTGGCGATAGCGCAGCGAGCGGGTGAACTGCATCGCAACTTTCAGGGTTACACGACTCAGGGCGACTGCGATTTGCTGGGAATGGGCGTATCGGCGATAAGCAGGATCGGGGACAGTTATGCGCAGAATCACAAGGAGCTGAAGCACTATTATGCGCATATACACGCCAGCAATACGGCGCTGTGGCGTGGTTTACAGCTGACGGAGGATGACTGTCTGCGTGCTGATGTGATTAAGCGCCTGATTTGCCATTTTTCCCTGTCATTTGAAAGCGTTGAGGCGCGCTGGGGAATTCACTTCCGTGACTACTTTGCGCAGGATCTGGCACAGCTACAGCCGCTGATCGCCGACGGGCTGCTGGAATGCCATGATAACGCACTTGTCGTCACCGCTAAGGGACGATTGTTAATCAGGAATATCTGCATGTGCTTCGATCGTTACCTTCGTCAGAAAGCGTCTGATGCACGATTCTCAAGAGTTATCTGAATAAAAAAGGCGGCTGCGGAAATGTCACCGTGCCGCCTTCTTGTCGTACAAAAGGGAGCTACTCCATCCCTAACTCTTTCAGCTTGCGCGTCAGGGTATTACGTCCCCAGCCGAGCAGACGCGCCGCTTCCTGCTTATGGCCCTGAGTATGGCGCAGCGCGGTGGTCAGCAGCGTGCGCTCCAACTCCGGTTGCGCTTCGGACAGCAAATTTTGATGACCGGAACGCAATGCCCTGTCGGCCCACTGCGCCAGCAGCGTGGCCCAGCTGTCCGGCAGCGAATGCACCGGGTTTTCGGGCGTCGCGGTCTCAAACAGCTCCGGCGGCAGATCCTGGATCAGCACTTCCTGACCGGCAGCCATCACCGTCAGCCAGCGACAGGTGTTCTCCAGCTGGCGTACGTTACCGGACCAGTGCAGGCGTGTCAGAGCGGTTTCGGTCTCCGGGTGCAGGATTTTGGCTTCCACCCCCAGCTCGCGCGCGGCAACTTGTAAGAAATAACGTGCCAGCCGCGGAATATCTTCCCGCCGTTCGCGCAGCGGCGGTAAATGCACGCGGATCACGTTCAGTCGATGGAATAAATCCTCCCGGAATTTCCCCTCCTGTACGCGCAGTTCCAGATTCTGGTGGGTGGCGGCGATAATACGCACATCCACTTTGACCGGAGCATAGCCGCCAACGCGATAGAACTGGCCATCTGCCAGCACGCGCAGCAGACGAGTCTGAACATCCAGCGGCATATCGCCGATTTCATCAAGGAACAGCGTCCCGCCGTCGGCCTGTTCAAAACGCCCCTGACGGATCTGATTTGCTCCGGTAAACGCCCCTTTTTCATGACCAAACAGCTCTGATTCGATCAAATCCTTTGGGATGGCGGCCATATTCAGCGCGATAAACGGGGCTTTGGCACGCGGACTGTGGCGGTGCAGGGCATGGGCAACCAGCTCTTTACCGGTACCGGATTCACCGTTGATCAGCACGCTAATCGAGGAACGCGACAGCCGTCCGATAATGCGGAACACATCCTGCATCGCCGGGGCCTCACCGATGATATCGGTCGTCGGGCCGCTGACTGGCTGATTACGCGGCTGCTGCTGCTCCTGATAGTGGCTGATGGCACGTTCCACCAGCGCCACCGCTTCATCAATATCAAACGGTTTTGGCAGATAATCGAACGCACCCTGCTGATAGGCACTGACCGCCGCATCGAGGTCAGAATGCGCGGTCATGATAATCACCGGCAGCATAGGATGGCGTTGCTTAATCTGTTTCAGTAGCGCCAGCCCATCCATGCCGGGCATACGAATATCAGACAGTAAAACGTCCGGGGTTTTTGTCGCAAGGGCTTCCAGCACCTCGTTTGCGCTCTCAAACGTGGCGCACTGTAAACCGGCTCCAGTGAGCGCACGCTCAAGCACCCAGCGGATGGAGCTATCGTCATCGACGATCCAAACTATCCCTCGTTGCATAAAAACCTCACTGGCGAATAGGCAAGTAAACCGAAAATTCCGTGTGTCCGGGCCAACTGTTGAACTCTATTTTCCCCGAATGCTGATCGATCAGGCTGCGGGCAATGGACAGTCCTAATCCGGTACCGCCTTCGCGGCCGCTCACCATCGGGTAAAACAGCGTATCCTGCAGCAGCGCCGGGATGCCGGGACCGTCGTCTTCAATATCGATGCGTGCCACCAGGCGATAACGTGTACCGTGCAGCGTCAGCTGGAAGGCGGTACGGGTACGTATAATGATAGTGCCGCCTTTATCACCCAAGGCTTGCAGCGCATTGCGTACGATATTCAGCAGAACCTGTTCGATTTGATCCGGGTCATGAGGAAGCTCTGGCAGGCTGGGATCATAGTCGCGGACCAGTGACACATTATCGGGCAGCTCCATCGAAACCAGATTAACCACCCGTTCGGCCACCTGATGAATGCTTTGTGTGATGTGCATCCCGGGCTGTTGCGGCCCCAGCAGACGGTCGACCAGATTGCGCAGGCGGTCTGCCTGTTCAATGATCACTTTGGTGTATTCCGTCAGCGACGGATCGGGCAGGGCTTTGGCCAACAGCTGAGCTGCACCACGCAGTCCGCCCAGTGGGTTCTTGATTTCATGTGCCAGGCCGCGAACTAAATCACGCGCTGCCACCTGTTGCGCGTGCTGCAGCTGTTCCTGGCTCAACCGGCGCTGATTATCCATCGGCGCCATTTCCAGCAAAATAAGCCCATCAGACAGGCGCTGTGCGGTAAGCGACATAATGTGCGCGCGGCTGTCGACCACCAGGGTCACTTCGCTGTCGGTGAAGCCCTGTCCGGCATCCAGACTTTCGCGCATGACCTCAATATTCAGGGAAAAATAGCCCATCAGTTCCGGCAGTGGCGTACCAAACAGCTTGCGGGAACTCTGCGCCAGCAACTGCTGCGCGGCGGGGTTGGCGTAATGAATCACCAGTTCGCCATCGACCAGCAAAATACTATTGATCAGCGAATTGAGAATCTGCCCAGCATCGGGCAGCGTGCCAGTTGCCATACGGCCTTCTCCAGAACTTTTTTTGCACCAACTTAGTGCATTATAGCCGTGTCAGTTAAAATCGTCCTGCTGAACGATAAATCCGCGGTGAAAAAAACCCATCCTGAGATGGGCTGAAAGTTCCACGGCAACAAATACCCGGCGTCCTTCATGCCACAGCTGCGAGACGACATTCGCCGGGATAACAAAAATTAAACGCTGTAGTACAGTTCGAACTCAACCGGGTGCGGGGTCATGCGCACGCGCTCCATCTCCGCTTTACGCAGCTCGATATAAGCTTCGATCGCGTCGTCGGTGAACACACCGCCACGCGTCAGGAACTCACGGTCTTCGTTGAGAGCGGCCAGAGCTTCGTCCAGGGAGGCAGCAACTTTAGGGATCTCCGCTTCTTCTTCCGGCGGCAGGTCGTACAGGTTTTTGTCCATCGCATCGCCCGGGTGGATCTTATTGATGATGCCGTCAAGGCCAGCCATCAACAGTGCCGCGAAGCACAGGTACGGGTTAGCAGCCGGATCGGGGAAGCGCGCTTCAATACGGCGTGCTTTCGGGCTGGCGACAACCGGAATACGGATAGACGCGGAACGGTTACGCGCAGAGTAAGCCAGCATAACCGGTGCTTCGTAGCCAGGAACCAGACGCTTATAGGAGTTAGTGGTCGGGTTAGCCAGCGCATTGATCGCTTTAGCGTGTTTAATCACTCCGCCGATGTAGAACAGGGCAGTTTCAGACAGGCCGCCGTATTTGTCGCCCGCAAACAGGTTAGTTCCGCCTTTTGACAGTGACATGTGGCAGTGCATACCGGAGCCGTTATCACCGAATATTGGCTTAGGCATAAAGGTGGCGGTTTTGCCATAAGCGTGAGCCACGTTGTGGACGACATATTTGTAGATCTGAATTTCGTCAGCTTTCTTGGTCATGGTGTTGAAGCGGGTAGCCACTTCATTCTGACCGGCAGTGGCGACTTCGTGGTGATGAGCTTCAACCACCAGGCCCATCTGTTCCATCGTCAGACACATCGCAGAACGGATATCCTGTGATGAGTCGACCGGAGGAACCGGGAAGTAGCCGCCTTTCAGCCCCGGACGATGGCCTTTGTTGCCGCCTTCGTATTGTTTACCGGTGTTCCAGCTGGCTTCGATATCATCGATAGCAACGTGGGAGCCGGAAGTGCTGCTGCCGAAACGGATATCGTCAAACAGGAAGAACTCGGGTTCTGGCCCGAACAGCACGGTGTCGGCAATGCCGGAAGAGCGCAGGAAATCTTCTGCGCGTTTGGCGATGGAGCGTGGGTCACGGTCGTAACCCTGCATGGTGCCTGGCTCAAGGATGTCGCAACGAATAATCAGGGTGGCATCTTCGAAGAACGGATCGAGGACAGCGGTGGTGGCATCCGGCATCAGAACCATGTCGGATTCGTTAATCCCTTTCCAGCCACCAATCGAGGAGCCGTCGAACATTTTGCCTTCCTCGAAGAAGTCAGCATTAACCTGGTGAGCAGGGATAGTGACGTGCTGCTCTTTGCCTTTGGTATCGGTGAAACGCAGGTCAACGAATTTGACTTCGTGCTCGTTCATCATCGACAGAACGTGTTCAGCTGACATACTTAACTCTCCTGGATTTTGTCATTGTCGTCGCGGTTAGAGAACTTCCACGGTGCGCTTTGCATTTCGCTGCGCTACTTCCGATAATAAAGATCTCTGACAAGCTTACAACCGTGTGGAAAAGGGCATTTTTCGCTTATCAGAGTATTTGCGAAATTTGTGCCAACTTTTTTATTTTATGCAAAAGGCGCTATGATGCGCCCTCTCGTCAGACGGGGGATGCACCACGATGGAAGTCGCGCACCATTCTGGTGCTGTTGAGTGGTGGCTGGTCACCATTTTGGTGCAATTTCAGCATTCCGGTGCAATCTTTGCACTGGAAATGGGTGTCATAACCATCCGGACAGTTATCTTTATACGAAGTCCTCGAACTTGTTCAGTCCTTCGATTAATCCGTGTACAATAGCGCGCTATTTCTAATGCCTGAGGCAAAGCTGTGATCGAAAATTTGCGTAACATCGCCATTATTGCCCACGTTGACCATGGTAAAACTACCCTGGTTGATAAGTTGCTGCAGCAGTCCGGGACCTTTGATGCCCGCACCGAAGCAACCGAACGCGTAATGGACTCCAACGATTTGGAGAAAGAGCGTGGGATTACCATCCTCGCAAAAAACACCGCCATTAAATGGAATGACTACCGCATCAACATCGTTGATACCCCAGGGCACGCCGACTTCGGCGGTGAGGTTGAGCGTGTGATGTCAATGGTTGACTCGGTGCTGCTGGTTGTGGATGCAATGGATGGCCCGATGCCGCAAACCCGTTTCGTGACCAAAAAAGCTTTTGCTAACGGTCTGAAGCCGATCGTGGTAATCAACAAAGTTGACCGTCCGGGCGCGCGTCCTGACTGGGTTGTTGACCAGGTATTTGACCTGTTCGTCAACCTGGATGCCACTGACGAGCAGCTCGACTTCCCGGTGATCTACGCCTCTGCCCTGAACGGAATCGCCGGTCTGGACCACAGCGATATGGCGGAAGATATGACTCCGCTGTACGAAGCGATTGTAAAACATGTGTCGCCACCGCAGGTCGAGATGGAAGCACCTTTCCAGATGCAGATCTCTCAGCTGGATTACAACAACTACGTTGGCGTTATCGGCATCGGCCGCATCAAGCGCGGTAAAGTGAAGCCGAACCAGCAGATCACGATCATCGACAGCGAAGGCAAAACCCGTAACGGTAAAGTCGGTAAAGTTCTGACTCACCTGGGCCTGGAGCGTATCGACGCGACCGAAGCGGAAGCGGGCGATATCATCGCGATTACCGGGCTGGGCGAACTGAACATCTCTGACACCATCTGCGATCCGCAGAACGTGGAAGCGCTGCCGGCACTGAGCGTTGATGAACCTACCGTGACCATGTACTTCAACGTCAACACCTCGCCGTTCTGCGGTAAAGAAGGTAAGTTTGTGACCTCGCGTCAGATCCTTGACCGTCTGAACAAAGAGCTGGTGCACAACGTGGCGCTGCGCGTTGAAGAAACCGAAGACTCCGATGCGTTCCGCGTATCGGGTCGTGGTGAGCTTCACCTGTCGGTGCTGATCGAAAACATGCGCCGCGAAGGCTTTGAAATCGCCGTTTCACGTCCTAAGGTTATCAACCGTAAAATCGATGGCCGCATGCAAGAGCCGTTCGAGAACGTGACGCTGGATATCGAAGAACAGCACCAGGGTTCAGTGATGCAGGCGATGGGCGAGCGCAAGGGTGATGTCAAAGACATGATCCCTGACGGCAAAGGCCGTATTCGTCTTGATTACCTGATCCCGGCGCGTGGCCTGATCGGCTTCCGTACCGAGTTTATGACCATGACTTCGGGCACCGGTCTGCTGTACTCGACGTTCAGTCATTACGATGACGTGCGTGCGGGCGAAATCGGCCAGCGCCAGAACGGCGTGCTGATCTCTAACGGCCAGGGTAAAGCGGTGGCCTTCGCCCTGTTCAGCCTGCAGGATCGCGGCAAGCTGTTCCTCGGCCACGGTGCGGAAGTGTATGAAGGCCAGATTATCGGTATTCACTCACGCTCTAACGACCTGACGGTAAACTGTCTGACCGGTAAGAAGCTGACCAACATGCGTGCTTCCGGTACGGATGAAGCGACTACGCTGGTTCCGGCTATCAAGATGTCTCTGGAGCAGGCTCTGGAATTCATCGATGATGACGAACTGGTCGAAGTGACGCCTCAGTCGGTGCGTATTCGTAAACGTCATCTGACGGAAAACGATCGTAAGCGCGCAAGCCGCGGCCCGAAAGAAGCGTAATCCGCCGCTTAGTCGTCGGTTTCAGGATGCAAAGGCCATGGTCTTTGCATCCTGAATGATGACGGCTAAAATCGCCTGTTCTTCAGGGGCGGAACCTATCCGACCCTGCAACTGCCATGCAGTTTTCAATTCTCCCACCTGTTCAGCCTTCCGTTTTACCGCTAGAGTGATGAACTCAGTGCAATACAAGGGGGTGACCATGCTGTATATCTTTGATTTAGGTAATGTCATTGTTGATATTGATTTCAACCGGGTGCTTGGCGTCTGGAGCGATCTGGGCCGTGTACCTTTGGCCACGCTGCAAAGCCGCTTCCAGATGGGTGAGAGCTTTGACCAGCACGAACGCGGCGAAATCAGTGATAAGGAATTTGCCCGGCAAATTTGTGACGAGCTGGAGCTGCCGCTGAGCTTTGAGCAGTTTGCTGCCGGCTGGCAGGCGGTATTTGTCGGCGTGCGCCCTGACGTCATTGCCATTATGCACCAGCTGCGTGAGCAGGGTGAGCGGGTCGTTATCCTCTCTAACACCAATAACCTGCACTGCCAGTTCTGGCCGGAGCAGTACCCGGAAGTCCGGGCGGCCGCGGATAAAATCTATTTATCGCAGGAGATGGGGTTACGTAAGCCCGATCCGGCCATTTATCAGCGTTTGCTTAACGAAGAAGAGACGGCGGCGGCAGAGGCTATCTACTTCGACGATAATCCAGAAAACATCGAAGCAGCGCGTGCGCTGGGGATCCACAGCCTGCATATAACCGATAACAGCGTGATCCCGGCGTTCTTTGCCGACCGCATGCCCGACGGTCGCCGGTAGAATATGCGTCCGCTCAACCACTTTTTGCACCGGTTACGTGCATTTTGGACATGGATCAAGCTGTTGTGGCAGCGTATCGACGAAGATGCGATGACCGTGCTGGCCGGGCACCTGGCCTATGTCTCGCTGCTGTCGCTGGTTCCGCTTATTGCTGTGGTTTTTGCCCTATTTACCGCCTTTCCGATGTTTTCGGACGTCAGCGTGCAGTTAAAAAACTTTGCCTTTCACAACTTAGTACCGGCGGCCGGAACCACGGTGCAAAACTACCTGGAACAGTTCGTTGCCAACGTCAGCAGAATGACGGCGGTGGGGGTGGGGGGGCTGGTGGTGACCGCACTCCTGCTGATGTACTCGATTGACTCGGCGCTGAATACCATCTGGCGTAGCAAAGTTAAGCGACCGCTGGTGTACTCTTTGGCGGTGTACTGGATGATCCTGACGCTGGGGCCGCTGCTGGCGGGTGCCAGCCTGGCCATTAGCTCCTACCTGCTATCGCTGCACTGGGCGACGATCGGCGGCCTGAGCGTGCTGATAGATATGGTGCTGCGCATATTCCCGTTGCTGCTTTCTTGCCTCTCCTTCTGGCTGCTGTACAGCCTGGTGCCGACGGCTCCGGTGGCGGGACATGATGCGCTGGTCGGGGCGATAGTCGGCGGTATTTTGTTCGAGCTGGGTAAAAAGGGCTTCACGCTGTATATCACCACGTTTCCCTCCTATCAGCTGATTTATGGCGTGCTGGCGGTAGTACCCATTCTGTTTCTATGGGTTTACTGGACCTGGTGTATCGTTTTGCTGGGAGCGGAAATTACCGCCACGCTGGCTGACTATCGCCGGCTGAAGCGCGAAGAACAAGAAAGAGAAAACGAGGATCCATGATTGCATTAATACAACGGGCGCTGCAGGCCAGCGTGGCAGTCGCGGGGGAGACCATCGGCGAGATCGGAGCGGGGTTGCTGATTTTACTGGGTGTGGAAAAAGGAGATACCCCTGAAAGCGCGCAAAAATTAGTGGATAAAGTGCTCGGCTATCGTATTTTTGCTGATGAAGGCGACAAAATGAATCTGAACGTGCTGCAGGCGGGGGGCAGCGTGCTGGTGGTGTCGCAGTTCACGCTGGCGGCCGATACTAAAAAAGGCATGCGGCCGAGCTTCTCCGGTGGTGCCGCTCCGGCGGAGGCCGAAAAACTGTACGACTACTTTGTCGCCTGCTGCCGTGAAAAAGGTGTCTGCACTGAAACCGGTCGCTTCGCGACTGATATGAAAGTGGCGCTGATCAATGATGGCCCCGTTACCTTCTGGCTGCAGGTTTGAAACAGCTGGCAGAGCGGCAAAGGAATAGCCTGACTGGCTCATACAGAGAGAACCATTTTATGTATCACCTTCGCGTACCAGAAACCGCAGAAGAACTGGAGATCTACTACCAATTCCGTTGGGAAATGCTGCGCAAGCCGTTACATCAGCCGATGGGGTCAGAACGTGATGCCTGGGATGCGCTGGCGCATCATCAAATGGTGGTTGACGAGCAGGGTGACCCGGTAGCTGTCGGGCGGCTGTACATAAATGCCGATAACGAAGCGGCGATCCGCTTCCTCGCCGTGCATCCTTCCGTGCAGGGTAAAGGACTGGGAACGCTGGTGGCGATGACGCTGGAGTCCGTTGCCCGCCAGGAAGGCGTAAAACGCGTGGTGTGCAGCGCACGAGAAGACGCCGTCGACTTTTTTGCCAAACTCGGCTACTTCAATCAGGGGGAGATCACCGCCCCGCAAACTACGCCAGTACGCCATTTCCTGATGATTAAACCGGTGGTGACGCTGGACGATATTTTGCATCGTGCCGACTGGTGTGGTCAGCTTCAGCAGGCGTGGTATCAGCATATTCCGCTAAGTGAAAAGATGGGTGTGCGCATCCTGCAATATACCGGGCAGAAATTTGCCACCACCATGCCGGAAACCGGCAACCAGAATCCCCACCATACGCTGTTTGCCGGCAGCTTATTCTCGCTGGCAACCTTAACCGGCTGGGGGCTGATCTGGCTGCTGCTGCGCGAGCGCCAGCTTGGCGGGACCATTATTCTGGCCGATGCTCATATTCGTTACAGCAAGCCAATCAGCGGCAAACCGGGGGCGGTGGCCAATCTGGGGTCGCTCAGTGGCGATCTTGACCGCCTGGCGCGTGGACGCAAAGCCAGGGTGCAGCTGGAGGTGCAGCTGTTTGGCAATGAAGAGTGCGGCGCGGTATTTGAAGGTGTTTACATCGTGCTGCCCGCCGATCCTGACGGGCCGCTGGAAGAGGGGGGCTGCGGCGTTTAGCGCCGTTTCAGCGCCCTTTCTTTTTACGCCCGGGCTGGGCAAAACGTTTACGCGGTGCAGCGTTAGCGCTGCTGGTTACCTTCGCGCCGCTGGCGGCAGGTTTTTTGGCGGCGGTGGCCTTTGGTTTGGCTTTTTTCACCGCCGCATCCTCGGACGATGAGTTCTCAATCAGTTTAAATAGCTCGATCAGCTCGTCATCGGTGAGATCACGCCACTCTCCCGGCGGCAGCCCTTTCAGACTGACGTTCATGATGCGCGTACGCTCAAGTTTGGTAACGTCATAACCAAAATGCTCGCTCATGCGGCGGATCTGGCGATTAAGCCCCTGCACCAGCGTAATGCGAAAAACAAACGTCGACTCCTTCTTCACCTTGCATTTTTTGGTCACCGTTCCCAGCATGGGAACACCGGCACCGAGTCCACGAATGAACTCCGCGGTGACCGGCTTGTTGACCGTCACCAGGTACTCTTTTTCGTGATCGTTGCCGGCGCGCAGGATTTTGTTCACCAGGTCGCCGTGGTTGGTGAGGAAAATCAGCCCCTGCGAGTCTTTATCCAGGCGTCCGATAGGGAAAACACGCTTGCTGTGATTGACAAAATCAACGATGTTATCGCGCTCACCGCCTTCCGTGGTGCTGACGATACCCACCGGTTTATTCAGGGCAATAATGACCAAATCGTCTTCGTTACGCGGCTCAATAAGCTGACCGTTTACTTTCACCACGTCTCCGGCAAATACCCGATCGCCCACAGCAGCACGTTTGCCGTTGATAAAAACGTTGCCCTGTTCGATGTAACGATCGGCATCACGACGCGAGCAGATACCGCTCTCGCCGATGTATTTGTTGAGACGAATAGATGGGTTGGTCAGCATAGTTCCTCCGTAAAAAACGGACTATACCTTACCGATGCAGGGTTGCGAAGTGGGGCGTGACGGATCACGCCCCGTAGGTGCGTTACTGCGCGCTGGTGACCTGGCCTGCACGCATGGTTTGCAAGACTGACTTATTATCAGCGCTTACGTCGAGCGTACCGTTAACGGTTGGTTTTAGCGACTGTCCGTTCTGCAAACTGGCCTGAATGTTTAATTGCAGATTGGCGGCGCCCGTCAGAGGGACCTCAGGCCATCCCCAGTCATGTAGCAGATTGGGTGCTATCTGGCGACCGCGCAGCTTCAGCGACAGCGCACGCAGCGGCTGCTGGCTCACTGTCGCCTGCCCCTCCAACATCCCGTCAGCGCTAAAAGCGCTCATTTCTGTCACACTGATGCTGCTGTCGGTGGCCGTCAAAGCCAGAGACGGATGGCGCAAATCGACACGATTAAAGGTGGCCTCCGCGGCATTAACGCTCAGTTCGCCTGACCAGATCCCCCACTCACCATCGCGCGCCATCAGCAAATTGCTGCCGTTGCCGTCCAGCGCCGTCATCTGAAACGGAAAGTCCGGACTGATATCAATAATCAGATTATGGCTGGCACTGAATTTGCTGACCTGCACGCTATCCAGCCATGAAGGCAGCGGCCGCAGCCAGTGCTCCCGCCAGTTTAGCGGCAGGGTGTATTCCAATCCTGCCACCACCAGCTCATTCAGCGTCAGTTTTCTGTCGCTGCGCGTCCAGTTACCCTGGGTGCGCACCAGTCCGTTAACCCAGCGGGTACTGAACTGGTTCAGGGCGATACCCTGTGGCGAGAAAGTCATCCTGGCGATCGGGTCATCCAGCTGCATACCGCCGTTGACAACGCTGTTAGCATTCAGCGCCAGCGTGCCATCATCGCTCTGCCAGTCGCCATCACGCAGCGTCAGGTCCTTCAGTACCAGATCGAGATCGGTTACCGCCCAGTCCTTGCCTTCCAGCCGCGCATCCGTGACGTCCATACGTTCAATGTGCACCGGCGGCAGCGAGCTTAAGGGTTGCAGAAAATCACTCAGGGTCTTATCACTTTGCAGGCGGATACTGTTAAGGTGCAGGCTTGCTATCTGCCAGCTCCCTTGTGCATCACGCCGGGCGCTGGCGGTGACCGATCCTAATGCCATATCGGCACCTAAGTTACTCAGTATTAACTGCCGATCTTTGATGCTGCCCTGGATCAGTACGTTAGCGGCCGGGATGCCGTCAAGCGTCAGCGCACCGGCGCTAAGCTGGAAGCTGGCGTTTTTGCCCAGCACATCATTCTTTTCAGGTTGCCACGGTGTAATACCGCCGTCGACACGTTGCGCCTGTAACGGCCAGCTGGCCAGATTGCGGTTCAACGCCATCTGGCTAAGCTGAAGCCGATCGGCCTGTAAAGACACCGGCGCGCTGTGGGTAGTGAGATCCAGCGTACCTCTGTCGAGCTGGATACTGGCAAAGTGCAGCGGATGACTGAACTGTATCAGCCCCAACCCGAGGTCTACGTGTTGCGCAACCAGTGAGGCAGGTTGACCTTTGCGGGCAAAGGAGACGTCGTTAAGGATCAGATGACTGGGATTGGAAAAATGATGCTCCACTTTACTGAACGACAGCGAATAGTCGCTGTTTTCCCCGATCTGGCGGCTGATCCATCCTGCTCCCCAATGGGTTTGCAGCAGCAGATAAAGGCCCAGGGCCACCAGCAACAGTAGCAGTAACAGCGTGAGCAAAACATTGCCGAAAAACTTCATCGTATCCATCCCTATGAATTTTGGTAATGGCTTGTTATGCCCGATTTATCGCGGTATCTCAACCTGCAACGATGAGCGGGCGAAAATTATCCGCCCGCGCGTCATTTATCCCAGGAATATGCTTATTTTTCTGTGGGAAACACCAGATTCAGGATAATGGCGGTGATGCCGCCGGCGGCGATGCCGGAAGAGAGCAGCGTTTTCAGCCAGTCCGGTGCAAATTGCAAAATCAGCGGCTGCTGGGAAACACCAAGGCCGACAGCCAGTGACAGCGCGATGATCATGACAGCCCGACGATCCAGCGGCTCCCGCGAGACGATGCGCACCCCTGAAGCGGCAATAGTACCAAACATCACGATGGTGGCTCCGCCGAGTACCGGTTGAGGAATATGCTGCACAAAGCCGCTCACCGCCGGGAACAGCCCCAGCGCAATCAACATTAGCGCGACAACAAAACCCACGTAGCGGCTGGCAACGCCGGTCAGCTGAATAACGCCGTTATTCTGGCCGAAACAGGAGTTAGGGAAGGTATTAAACAGTGCGGAGACGCAGGAGTTGAGGCCGTTAGCCAGCACGCCGCCTTTCAGCCGCTTCATATACAGCGGGCCGCTGACCGGCTGTTCGGAAACGTCAGAGGTGGCGGTAATATCGCCAATGGTTTCCAGCGAGGTCACCATAAACACCAGCATCAGCGGGATCAACAGATTCCAGTCGATGCCCAGTCCGTAATAAAACGGTGTTGGGATAGTAATTAATGCACCGTTAGATGGTGCGGTATTTTCCGGCAGCATCCCCATCGCCCAGGCCAGCAGATAACCCACCGCCATCGCAATCACCAACGAGGCGACGCGCAGATACGGGTTACGCTGGCGGTTGAGTATAATAATCACCGCCATCACTGCCCCCGCCAGCAGCAGGTTTTTCGGTGCGCCGAACGTGTGATCGCCGATCGCGGCAAAGCCACCGCCGATGGAGGTCAGTCCAACCTGAATCAGCGACAGGCCGATGATCATCACCACAATACCGGAAACCAGTGGCGTAATAACACGTCGGGCGAGGTGCAGCACCCGGGACAGCGCCATCTCGGTACACGAGGCCAGCATTAGCGTGCCGAACAGCGCGGCCATCATGGTGGGTACGTCGGCTCCGCCATTTTTTAACGCCAGGCCGCCCATAATCAGCGGCGTGACAAAGTTAAAACTGGTGCCCTGGATCGACAGCAACCCCGAACCCACCGGCCCCCAGGTTTTAATCTGCAGGATCGACGCCACGCCGGAGGCAAACAGTGACATGCTGATGATGTGCTGCGTATCCTGTGCCGGCAACCCAAGCGCCTGACAGATAAGAAGCGCGGGTGTGATCACGGCGACAAACATCGCCAGCAGATGCTGACAGGCGGCAAACAGGGTTTGTGGCAGCGGTGGGCGGTCTTCAAGGCGATAAATCAGCTCGCTTTTACCCGCAGTGACAATGTGCGGTGCGGCGGCGGCATCCCGGGTTTTAACGGTCATTAACAGGCTTCCCAACGGCAATAAAGAGGCGATTTTAATCTTCTTCAGCGCAAAAGCAATCGTTTGCTACTTGCCAACTTACATTGGGCGGCCGGTACCTAAGGCCAGCTCAGACGTTGGCACCAGGCTCGGCTGACGATATCCGGCAAAGGGGTTTAACGAACAGGCAGGCGACATCCCGCCGCCGACTCAGGCGGCGGATATCGCAAGGCGAGGGATGAGTGAGTGACGATGCGAATTACGCATTGGTATATCGCTCGGTTTCCGGCAGCCAGCGTTCAATCAGCGCCACGGCCTGTTCGGGATAGTGCTGGTGGATATGGCGCGCCACGCGCTGAACTTCCGGGATTAGCGCCTGGTCGCGCAGCAGGTCGGCCACCCGGAATTCGGCATTGCCGGTTTGACGTGTGCCCAGCAGTTCACCAGGGCCACGGATTTCCAGGTCACACTGGGCAATCATAAAGCCGTCGTTGCTGTCGCGCAGCACCTGCAAACGCTTCTGTGCCGTTTTACTCAATGGTGACTTGTACAGCAGCACGCAGTGGGAAGCCACCGCGCCACGGCCCACGCGCCCGCGTAGCTGATGCAGCTGTGCCAGCCCAAGGCGCTCGGGATTCTCGATAATCATCAGGCTGGCATTCGGCACATCAACCCCGACCTCAATCACCGTGGTGGCGATCAGCAGATGGATTTCACCCTGCTTAAACGCCTGCATGACCGCCTGCTTTTCTGCTGGCTTCATGCGGCCGTGTACCAGCCCGATAGTCAGTTCCGGCAGTGCCAGCTGCAGCTCTTCCCACGTGGCCTGGGCTGCCTGGGCTTCCAGCAGTTCGGATTCTTCGATCAGCGTACACACCCAGTAAGCCTGGCGGCCTTCACTGCTGCAGGCATCTTTCACGCGGGTAATGATATCCGCGCGCCGCGTATCGGGGATGGCCACGGTGGTCACCGGGGTTCGTCCCGGTGGCAGCTCGTCGATGGTGGAAGTGTCAAGGTCGGCGTAGGCAGTCATTGCCAGCGTTCGTGGGATCGGCGTGGCGGTCATAATCAGCTGATGAGGATGAAAACCCTGGTCCTCGCCTTTTTCCCACAGCGCCAGACGCTGGTGGACGCCAAAACGGTGCTGCTCATCAATAATCACCAGCGCCAGGCCGTTAAACTGTACCTGCTCCTGGAAAATAGCGTGGGTGCCGACAATCATCGATACCCTGCCGCTGGCGATGGCCTCCTGCTGCGCCAGACGTGCTTTTCCCTTCTGCTTCCCTGCCAGCCAGCCTACCTCCAGCCCAAGCGGGGCAAACCATTGGCGGAAATTATTGGCATGCTGTTCGGCCAGCAGTTCGGTCGGAGCCATCAGCGCGACCTGCTTACCCCAGGCAATAACGTTTAACGCCGTCAGTGCTGCAACCAGCGTTTTACCTGAACCCACATCGCCCTGTACCAGCCGCATCATCGGATAATCATGGGCCAGATCGTTTTCAATTTCGCGTACCACTCTCTGCTGCGCGGCGGTAGGGCGGAAAGGCAGCGCGGCAAGTAATCGGTCGCTTAACTGATGGCGGGGCGACATCGGCAATGCGTGATAACGTTGGGCGCCGGCGCGTACCGCCAGCATACTGAGGTTATGCGCCAGCAGTTCTTCCATAATCAGACGGCGCTGCGCCGGATGCGTTCCGCTGTCGAGATCGGCCAGAGCCATATCGGGCGGCGGGCGATGCAGGGTGCGCAGGGCATCGGGCAGGCTGATTAATCCCCCTCTTAACTGCGGCGGCAGCAGTTCGGCAATGGCACAGGTATCGAGCAGGGTTAATGCCTGATCGGTCAGATTGCGTAACGTGGCCTGGCGTACGCCTTCAGTGGTGGAATAGACCGGCGTCAGCGTCTCCTGCAACCCGGTGACGCTATGTTCTCCCTGAACCTTGTATTCAGGATGAATGATCTCGGCACCACGCTGACCGCGTTTTATCTCGCCGTAAGCCGTAACCCGACGACCCACCGCAAGGCTGTTTTTCATCCCGGCATTGAAGTTAAAAAAGCGCAGAGTCACGGTGCCGGTGCCGTCAGTTATCTGGCAGGTCAGCATTCGACGGCGGCCAAATGAGATATCGCAGTGCAGCACTTCTCCTGCAACCGTGGCGTAAATGCCCGGCTGCAGGTTGTTGATCGCGTAAAGCTGGGTACGATCTTCGTAGCGCAGCGGCAGATGCAGCAGCAGATCCTGTACCGTTACCAAACCCAGTTTTGCCAGCTTTGTCGCCTGGCTGGCCCCCACGCCGGATAACGTGTTAAGCGGCACTGCATCCAGCAGACGGCCCTGCATTATTTACGCGCCTTAGACTGCATGGCCGCCCACCATTCGGCATCGGCCACCACCTCACCGCAATTGTTGATTTCAGGGTAGGGCAACCCTTTATGTTTCGCGACGCGAGCCAGCACCGGATAGCCGCCTTCGAATAACAGACGCTGCTGTTCGCTGTATTCCAGCGTGCTCTCTTCACGCATATACATACCGGCATTCTGCCGCTGGCGCTGGGCTTCATACAGGATCAGGGCAGAGGCGACGGAAACATTCAGTGACTGCACCATGCCGATCATTGGAATAATAATGTCGCGATCGGCGAGGTCCAGCGCTTCCCGGGTAATGCCGGTTTTTTCCTGCCCCATCAGAATACAGGTCGGGCGGGTGTAGTCGATTTCGCGGAAATCGACCGCTTTATCAGAAAGATGGGTCGCCAGAATCTGCATGTTATGGCCTTTGAGACAGGTTACGGCATCGGCAATCGAGCGGTGGGTTTTAACCTGCACCCAGCTGTTGCTGCCAGCGGCGGCGGAGACCATGGTGCGCATGCGGCTGCCCGGCCAGATGGCGTGAACCTCGTGAACACCGACGGCATCGGCGGTACGGATCACCGCAGAAACGTTATGAGGCTTGTGTACCTGCTCCATGCAGACCGTTAAGTCGTGCTGACGGGCGGCAAGCATGGCGCGGATGCGGGCATAACGTTGTGCATTCATGCGAAACAGGCTCCCTAAAATGGATAATGACGTTGGCGACTAAGCAACCGGCTATCGCGGGGAGGGCCAGAACAAGGGGGCCATGCCTTATTCCTTAATTGCGGTTACGGTGTACTTTAATCACGTCCGGCATCACACGGATTTTACGCATGATATTAGCCAGATGAACGCGGTCGCGTGCGGTCAGACGAATAAAGGCGCAGTAAACACGACCATCTTTCTCTTCGGTATTCAGGCTCTGAATATTAGAACCTGCAGTGTTGATCGCCGCCGTCAGATTGGCCAGCGCACCCTGATGGTTAAACATATCGACCTTGATTTCGGCAACAAATTCCTGCTCAGTTACCTTATCCCACTCGACCGCCATGTATTTCTCTGGCTCTTTCTGATAGCCACGAATATTGCGACAGGATTCATGGTGCACCACCAGGCCTTTGCCGGGGCTGACGTGCGCAACAATCGGGTCACCGGGGATCGGACGACAGCATTTAGCGAAGGTGATCAATACCCCGTCAGCACCCTTAATGGGGAGCTTACTGCGCGAGCTACCGGCGGAAGCAGGGCCGGTAGCCGGAGCGTTTGGCTCATTCTGTTGCAGATTTTTTGCCACCACCACGCTCATGGCATTGCCAAGGCCAATTTCAGCCAGCAGGTCGTCAAGCGATGCCAGCTTCATGCGCTCAAGCTCGTGCTGGACGTTGGCCGGCGGGATCTCGGCCAGTTTACGGCTGCCGCCCAGGGCATGGTTAAGCAGGCGTCGGCCGAGGCTAACAGAGTCATCACGCTTGAGGTTTTTCAGCAGCTGACGGATCTTGGCGCGAGCTTTCGAACTGACGACGAAGTTCAGCCATGCTGCGTTCGGGCGGGCACCCGGGGCGGTAATGATCTCCACCGTCTGGCCGCTGGTCAGCGCCTGTGACAGCGGGTAAGGCTGGCGGTCGACGCGCGCCCCCACACAGGCATGGCCAATGTCGGTATGAACCGCGTAGGCGAAATCCACCGGTGTGGCGCCGGCAGGCAGTTCGACGATGCGCCCTTCCGGGGTGAACACGTAAATTTCATCCGGGAACAGATCGGATTTAACACTTTCAATGAATTCAAACGAACTGCCGGCGCTCTGTTGCAGCTCCAGCAGGCTCTGTAACCAGCGCTGGGCACGGATTTGTGCCGTGGTCCCGCTTTCACCCTGTTCTTTATAAGCCCAGTGCGCAGCCACCCCCATTTCGGCCATTTGATCCATATCTTCAGTACGGATCTGAACTTCTACCGGCACACCGTGTGGACCGATCATTGAGGTATGCAACGACTGATAGCCGTTGGCTTTGGGAATGGCAATATAGTCTTTCACGCGGCCCGGACGCGGTTTATACAGGTTGTGCATTTGGCCAAGCACGCGGTAGCAGGTATCAACATCACGCACAATCACCCGAAAAGCGTAAATATCCATAATCGAATGGAATCGCTGTTCTTTCAGATGCATTTTGCAGTAGATCGAATAAAGATGTTTCTCACGACCGCTGACGCGGCGGGTAATTCCGGCTTCTTCAAGGCGACCGTCGATTTCTGAGAGAATTTTCTGGATCATCTCTTTACGGTTACCACGCGCGGCTTTCACCACTTCCTTAATCACACGATAGCGGTTCGGATAAAGGGCTTCAAAGCCCAGCTCTTCCAGCTCGGTTTTCAGGTGATGAATACCCAGACGGTGCGCCAGTGGGCTGTAAATTTCCAGCGTTTCCAGAGCGATACGGCGTTTTTTATCCGGACGCAGGGCGCCCAGAGTACGCATATTGTGCGTGCGGTCAGCCAGCTTGATCAGAATGACGCGAATGTCCTGCACCATTGCCATGATCATCTTGCGGAAGTTTTCAGCCTGGGCTTCTTTTTTGTCACGGAACTTCAGCTTATCGAGTTTAGAAACTCCCTCTACCAGTTCAGCAACAGTCTGACCAAACAGCTGTTCCATATCCTGATAGGTGGCGGGCGTGTCTTCGATAACGTCGTGCAGCAGAGCTGCCATGAGTGTTTCATGGTCAAGCTTCATCTCAGCGAGGATGCACGCCACCGCAACCGGATGGGTGATATAGGGCTCACCGCTGGAGCGTGTCTGTCCCTCGTGAGCATCACGGGCGACAAGATAAGCTTGCTTGAGGCGCTTTATTTGCTCCTCAGGCAAGTATTTTTCAATCAGCTGATTGAGGCTTTCAAACAGATACAAGGCTGGCCTTCACAAAGAATTAACGACGGCCTTCAGCGATGGCGGTCACAGCCTGCAATTCCGCGGCTTCCTGCTCATGCTGTTCCTGACGATCGCGCACGTCGAGGATCTGATTGGTAATCAGACCTTCTTCAATTTCACGCAGTGCAATAACGGTAGATTTATCGTTTTCTTCAGGAACCAGTGGGTCTTTGCCGCCAACCTGCATCTGACGTGCGCGACGAGCTGCTACCAGCACCAGGTCAAAACGGTTACCAATTTTTTCTACTGCGTCCTGTACGGTTACGCGTGCCATAAGTGTGATACTCCACGGGTGGTGACGAAATGACTGGGCATCATACTGAGTTGTCCTCAGTCTGCCAATAGTTTGCTGATTAACGCATCATGACGGGCCTTTTGACGGCCCATCCGCAGACGCTCAGCGCGAATAATGGTTTTCAAGTCTGACAGCGCCAGGTCGAAATCATCGTTCACGATCAGGTAGTCGTAATCTGCGTAATGGCTCATTTCGGCAACGGCCTGAGCCATACGTTTGGTGATAACTTCTTCGCTGTCCTGGCCGCGGCCACGCAGGCGACGATCCAGTTCGTCCTTCGACGGAGGCAATACGAAGATACTGCGTGCTGCCGGCATTTTCTGCCGGATCTGTTTAGCACCCTGCCAGTCGATATCCAGAAACACATCAACACCGGTTGCCAACACCTGTTCAATGGCTTTACGGGAAGTGCCGTAATAGTTTCCGAACACTTCAGCATGTTCAAGAAACGCCTCTTCGCTAATCATGCTGCGAAACTCGTCGTGATTGACGAAGTAATAGTGTTCACCGTGGTTTTCACCCGGCCTAATCCCACGCGTGGTGTGTGAGATGGATACCTGAGTATCGTACAGCGGCTGCGTTTTTAACAGCGCCTGAATCAGGCTGGATTTACCCGCACCGCTGGGGGCGGAAACAATAAAAAGTGTACCTTGAGCCATGATTATTCTTGATATGCCAATAAAGCGGAGTCTACTTCCTGCACAGTATACACAGGTGCAGCGCGTCATGCAGCGTTTAGGGCTTGTTACAGGTTTATTTATCAGAAATTGGATAACGCCATACAAATATTTGCCTGCCAGGCATGGCTTGCATAAAAAGTGCTGAAGCCGCCTTCAAAAATACTCTTTTGCCTCTCGCTAACCCTTCTATGCTGCGCTTTACTGCCGGCCATTGTCATTACATGCGGGAGAAGCAGCAATGAAATATGCCATTTTGGTCGTCTGGCTGTTCAGTACCCTGGTACAGGCACAATGCCCGGTTTGGTCCCCATCGCGCGCCGATGCGGAAATCGCAGCGCTGAAAGCGCAGCTGGAAAAGTGGGATGAGGCCTATTATCGGCGTGGAGAAGCCCAGGTCCCCGATGAGCGCTACGATACCCTGCACGACAAACTGCAACAGTGGCAGCGCTGTTTTTCTCCAGCCAGCGATTTGCGCCAGCCATTGCTCAAAACTGACGGTAAAGTTTTGCATCCTGTCTCCCATACAGGCGTTAAAAAGGCTTCAGGTAAAGCAGCGGTGGCGCGCTGGATGGAAAAGCGTGACGGGCTGTGGATTCAACCGAAGGTGGATGGCGTGGCAGTGACGTTACTCTACCGAGATGGCCGGCTGGTGCAGATGATCAGCCGGGGAGACGGCGTTAAGGGAGAAGACTGGACGGCAAAAGCACGCCAGATCCCCGATATTCCAAAATCCATTCCACGGTTCCCGGCAATGCAGGTTTTTCAGGGGGAGCTGTATCTCAAGATGACCGATCATCAGCAGGCCAACGATGGGGGGAAAAGTGCACGATCTCTCGTTGCGGGGGCGCTAATGGCAAAAGCTGCCTCAACAGTTCTGCAACGTGTCGGAATATTCGTTTGGGCATGGCCGGATGGACCCAACTCCATCGCCAAGCGCCTGACGGGGATACGCGCCCTGGGATTCCCAGACATCAAAGACTGGACCCATCGGGTAGAAAATGTGGATGAGGTTGAGGGCTGGCGTGAACGCTGGTTTCACCAGCGCTTACCGTTTGCCACCGATGGCATTGTTGTTCACGGTATGCCGACCAGGCAAGGCACTGACTGGCTGCCTGAACAGGGCGACTGGGCTATTGCCTGGAAATATCCTCCACCGGAAGTGACAAGCGAAGTACGGTCAGTTGAGTTTGCTATCGGTCGTACTGGCCGTATTAATGCTGTCTTGAATCTGCTGCCGGTGCAGCTTGACGATAAACGGGTAAGCCGGGTCAATATAGGCTCGATTGAACATTGGAAACAAACCGATGTGATAGCAGGAGATCAGGTGAGTATCAGCCTGGCCGGTATGGGGGTTCCACGTATGGATAAGGTTATATGGCGGGTGAAAGAACGCGTGCTTCCCCCTCTACCCGATGCCACACACTTTAACAGCCTGAGCTGTTTTCACCTGACGCCAAAATGCCGTCAACAGTTTCTGGCAAGGCTGGAGTGGCTTAGCAGCAAGCCTGTGCTTAACCTTAGCGGCGCGGGCCGCCAAACCTGGCAGCAGTTGATGCAATCGGGCAGCATGGCGCATATATTCTCGTGGCTGGCTCTGTCGGAGGAAGAGTTGAAAGCCGTGCCGGGCATTGGAGAACAACGGGCGCATTTCTTCTGGCAACAGTTCAGGTTGAGTCGCCAACTCCCCTTTAAACGCTGGGTTAAAGCACTAGGGGTGCCGATACCGGAACGGGCCATGAATACGTTGACGGACGATAACTGGCAACAGTTGCTGTCACACAGCCTGCAGGATTGGCAACAGCTGCCCGGTGTGGGCCAAACCCTGGCCCGGAAAATCTTCTCATACCTCCAGCAGCAGGAGGTGCGCCAGCTTATAGATGTATTAGAAGCACCCGGGCCCTGACTTTGCAGGGAAGATAATTAATGGTCGTTGTGCGGATAGTTAAAAACGGGCAATCCCAGCTTGAAGCGCAATGCCAGTAGCCGGGCTATGAACCCAGTCAGCAGGGTAATGATGATAACCGTTTCCAGCGGCAGGGCGGTTTTCTGCAGCAGGATGTATACCCAGCCAGAAGCGAATGCGATACCCGCATATATCTCTTTCTGGAAAACCAGAGGGATTTGATTACAAAACATATCGCGCAGGACGCCACCAAACACTCCGGTAACTACGGCGCTGATCGCAGCGATAATCCCTGCAAACCCCATATCCAGCGCCACCTGAGCGCCAATGATAGAAAATACGGCCAGCCCCAGTGCATCCAGCACCAGAAAAACCTTGCGCAGGTGCGGCATCAGTGGCGCTACGAAGGTGGTGATAACGGCGGCGGCGGCAACAATCATGATGTATTCAGGGTGTTTCACCCAACCGAGCGGGTAATGCCCCAGCAGCATGTCGCGCACTGAGCCTCCGCCTATTGCAGTAACGGAGGCAATGATGATCACGCCAAACATGTCCATCTTACGACGTCCTGCGGCAAGTGCTCCGGTCATGGCTTCAGCCGTGATACCGATGATGTAAAGGAAAGTGAGTAACATAGCTAACTCCATAAAATCAGTCTGCAATCCTAAGGGGTTCCGCCAGGAACGGCGACAGAAATTTTGCGGTATCGGTACAAGGGTTGTACACCCGCGCTGGTTACCAGAAAAATGTACCTGCCAGTCCTGAATGAATGGTTACTTCTCTCTTTAGCAATGACAGGCATTACCCGGTTCGATGGGCCGATGAAATAGGACAGCTATTAATTTTATTGAGGTGAATTCTTTCACGGGCAAGATTAATACTGCCGTATAAATTGTCAATTTTCTTAATTTAACTGGAGTTATCAGGTTCTCGTTTTATTAATTTTATTGTTTTTTCCATTAATTCCTTTTTTCTCACTTCATTTTGGTTGCTTTTATATTTATTGCAAACTGCTTGCCATCTGATGCTGGACGGAATTATTATGTTTAACTCGTTGTGTATTTTTTCAGGCTACTCATGATGAAGCATCTGGAGGCTATATGTATAGCAGATTCACGGTGGCGGTTTCTGATGACCATCCACATATCATTCATTCACTGAAAATGCTTTTTTCAAATAATGATCAGTTTACCATCGCGACAGAAACAGAATGTGGTAAGGACTTATTAGCTGTTCTTGCATCGGCACAAACAGATATTGTCATCACTGATTTCTCGTTGAGTTCGAAACGCTCTGCAATAGATGGTTTTGCCAAAATACGTGCGCTAAGTGGCCGTTTTCCGCTGGTGAAAATCGTTTTACTGACATCACAAAAGAACATAGCCATACTCAGAAAAACATGCGATTACGGGGTTAAGGCAATCGTGAGTAAATCAGACCCGGTAGAGGATACGGTAATGGCATGTCATCATGTCATGAACCAAAGTGGTTATTACTTCTCATCTTCCCTGAGCAACATCAAGAGTTATCTGTCGAAAAGTGGCGAAAAAGGAAATGGACTTACGCCTAAAGAGCTAGAAGTAATCAGGCTGTTTTCATCAGGATATACTCTTTCAGAGATAGCACGGCGACAGAACAGAACTATCAGCACGGTATCTACGCAAAAGTATAATGCTATGCGGCGCCTTGGAGTCTCTTCTAACGTTGAATTAATACGCTATGCCTATGCGCAAGGCTTGATATGAATTTTCCCTTCAGTCAAAAGAAATTCCCCGATTAATTTGAATGTCCACATGATTAAAAAGGAGAAGTGGAGGGGTCATATCATATTCATGCGTTCAAACGGGTGGAATTCAAACTCTTACTTCTGTTATTTTTTCTGTCCATTTCGGCAAGCTGTATCTTTCAGAGAGTTGATGCGGCTCTGTACCTATGGCGCCGAGTTAAATACGATAAAGCCAGGCTGCAGGCATTTTCATCCTGCTCCCTTGCAAGAAAAACCTCGTGTCTTTTACGCGGCTAACATCCTGCTGATGCGCTGGAGGCTGAAAACTTCATCGTCCAACGTCAGTAAGGATGAAAAACGCCGATGGGGCTACAATTTTTCCCACGCTTTTTTAAGCCCGGTCTCTTCATCGGGGTTTGCCCCCTGCAGAGTCGTAACTTCATCTTCTTGCTCTGTCTCCGGCTCGATATCAAGTGATGGCATGGTTTCCTCAATCATCTGTTCATCAAAAGCCGGATTAAGGGCTGGTGAAAGGGGCGAACTCATCAGGCTGTCCGGCATCGCGATATGAGGAACCGGCGCATCTTCAACAAACTGGGCCTCATCTTTTTTCACCGCCCGGCTCAGAGCAACAATCAACAGGCCGCACAGGGCAAAGAACGCATACAGCGTGTTACCACCGAGTGGCTCAAGCAGCAATCCGACCATTAACGGGCCAATACTGGCACCCACGCCGAAGGCCATCAGCAGGCAGGCTGCCAGCGAGACGCGTCGTTCTGGCTCGACCAGGTCGTTGGCCAGCGCAACGGCCAACGGGTAAAGCGAAAACAGCAACATGCTGACGATAAACCCGAGGGTCAGCAACAGTGGAAAACCGAGCTGTGGCAGTAGCGCCAGCGGAAGTGCGGCAACGGCCAGCATTATTGCGTTCAGGCGCAACAGACGAGTGCGATTATAACGGTCAGACAGCCAGCTGAGCGGAAATTGTGCAACCAGCCCGGCGAAAATAGCGATAGCCATAAACAGGCCGGTTTGCCCGGTGGTCAGCTGCTGCTGGCTGGCGTATACCGGTGCCAGACCATAGAAAGAGCCTACAGCCATACCAATTGCCAGCGTGGTTGCCAGAACTTTCGGAATCGATCCTACAAAGTGGCGTAACTCCATGGGCGCAGGTGAGAGCTGGCGTGCATGGGTGCGAGTGGTGAGGGCAATTGGCACCAGGCATAAAGCAAAGCAGAGCGCAATTAATAGCAGCGTGCTAAGGCCAAGATCGGTTTGTAACATAAGCACAACCTGGCCAAGCGACATCCCGAGATAGGTTGCGACCATATAGCAGCCAAACACTTTTCCGCGTTGTTCGGACTCAGACTGATCGTTAAGCCAGCTTTCCAGCACCATATACTGGCACATCATACACAGGCCGATAATAAGCCGCAGTGCAATCCAGGCAGGAATATACCCGGTCAGCCCATGACCGAGCACGGCGGCAGTAATAATCCCTGCACAGGAAACATAGGCACGGATATGGCCAACGCGTGCAATCAGAAAGTGACCGACTTTGCCGCCAATCACCAGGCCAATGTAGTTTGCAGCGATGATTGCCCCGATAAGAGCACCCGAGACATGGGCTGAGGTCAGACGCAGGGAAACATAGGTAGTGAGCAACCCGGAGCCGAGCAGCATTAACAGCGTAGTAGTATAAAGCGGGAAGAACACACCTAACGTCTTATTCACTCAGCCTCCAGTTTTTGAGTCGGTCCATTGAGCGCCGCACGCCCTTAAGCATGTTGCCATGTTGTGTGATACTAGCAGCTACAGTTGGCGGGGCAAACGCCCCCGGGCAGCGCAGCCAGGGAGCAATGCGAATAAACCAGTAGCGCAGTGGCCCACTGGGGACGATCAGTTTTTTTTCACAAATTCAGATTTCAACTTCATTGGGCCGAAGCCATCGATTTTGCAATCGATATTGTGATCGCCTTCTACCAGGCGAATGCTTTTGACTTTGGTACCGATCTTCAGTGGTGTAGAGCTGCCTTTGACTTTCAGATCTTTAATCACCGTCACGCTGTCACCATCCGCCAGCAGGTTACCGTTGGCGTCTTTCACGACAAGGCTATCTTCAGCAGCGGCATCGGCACCTTCAGCCCAGACATGGCCACATTCCGGGCAGTTGAGCATATCGCTATCCTGCCAGCTGTACTCGGAGTGGCATTTCGGGCAGGGAGGTAAAGTTTGCATTGGAAGTCCTTAACTAAAGCCTTAATAAAGTAAAGGGATAGTTTACCCTGTGAAGGTTCTGGTGCCTATGATAAAAACGGCGTCTGGCGACAGGAAGTATTCCGCATAACTGACCCATTCACTTTAAGGGATCTTCCGACATGTCAGGGGCATTGTCCGGAACCTCAAGTGCGTACACCGGATTGATTGTCTGCCTGAACTGAATTTTTCGTCGTAAGGGTAAAAAACGTCTGCCAGTGCGCAATCCGGCTCCGCTGGCAATGCCGAAAAAGTACCGGCTGATGGCGGAAACTCCGGACACCCCAAAAAGTATGTGGAACAAAAAGGGGTTTATTTACTCTCGCTCTGGCTGGCGTAGTAAAGCCCCCGGTATTTTCTACAGGCTAAATTCCGCTTACCAATAAGCAGCGTTGCTGCCCGGTTATGGCAGCAGGGGCATAAGTAGCAGCGCCGCACGCTATAGCGCGCCCGTGTGCTGGTGATTCTCGAGGGTAATGCTCTGCCGCCGATGGTCGCCGTGTAGCGACTGCCGTCCAGGTGAAAGCGCATTTCTCCGGCACGGGTTGCCAGCTGTAGCGCCTTCTCACCATCTCTGCCGGATGGCCTTGATATTGGATGAAAATAGCAGGGGCACAGGTGGGGGTAAAAGTGAAACATGCGCTTTCCTGGTAGCTTATGCGCATAAAAGAAGCCCGCTGTGAGCGGGCTGTCTGGGTTTCTGCTGTTTGCTGATAGCCAGTAAATCGTTATTCGATATTCTGGATCTGAATGTTGATTTATATAAAATTTTCAGTAAATACAATCAATTAAATGTATGTTATAACGGATTTTTAAATTTTATACCCATATAGCTACCCGCTAAGTTTTATTTTTAACTCGATACTGATTTTTTAGTGCTTTCCAATACCCCAAAACATCAATTTTAGTAAATTGTAAAATTTTTCTTTAAGATTAATCTGCTTTCTGGTAAAAAAATAGCGTGGGATGAACAACTCACTTGATGAACAAGGAAGCGTGTAGCAAAAAGCATGTCCTTTAAGTTCGGGACGACCGTAAGGTCTTTCTGGGTGCACTCTGGCGAGCCATGCGAAAGCTAGACCACGGAGTACAGTACACAGTTGGAAAAAGTTAGTGAAGATTGGGTGGATTTTATACTTTTGCGTTGCTTCCTTCGGATTCGACTACCCTTTCTGGCCGCGAGGACGCTAACTTTTATCTAAGAAGGATTATATGGCTAGTTCATTCTCATTCAAAGAAACGTTTACGCCTATTCAAAACGTTCAAAGTCTAATAAATCTTCTTGGTGTCAAAGATACGCAGAAGTTTGATGATTTGATCAGAAACGGTGCTGAAAGTTCTTATTACGTAAAACCTCCAATTAAGAAAAAAATGGAGGGGAAAGAATCGTTTATGCGCCCAATAAAATGCTTAAATCATTACTTCGTAAAATAAACCAAAAGATTTTTACTAAAATAAATTATCCTGATTATCTTTTTGGTTCTATTCCCGATAGAGAAAATCCACGTGATTATATACTATGTGCAGAACAGCACTGCAAGGCTAAGGTTTTAATTAAGATAGATATAGAAAATTTTTTCCCAACTATGAGGGAAGAATATGTCTACAGTATATTCAATAAACTATTGAAATGTTCAGAAGAAGTTTCAGCAATACTAACCAAATTAACAACTTTTGATGGTTATGTTCCGCAAGGTGCACCAACAAGCACATATCTAGCAAATTTGTACTTTTTTGATAGTGAACCAAAAAAAGTACAACATTTACGTAATAACGGTTTTCGTTATACTCGATTAATTGACGATATAACTATATCACGCGCAACAAAAGAAGGAAGTTGGAAATATGTTGAATCTTATATTGGTGAATTTATAACTCAAAAGCACCTTTCAATTAATAAAGATAAAACCATTTCAATATCTTCATCATCGCCTCAACAATTCAAAGTTCATAGTTTAAGTATTGAGGGTGAAAAACCAAAATTTCCCAAGGTAGAAAGATTAAAAATTAAAGACCACGTTCATAGAGTGGTGAAAACAGGGTACGGCAAAGATAACGAAAGAATGAAGAAAAGTTTTCATGATCTTTATTTTTCTGTAAGAGGTAAGATCACGAAGTTAAAAAGAGTAGATTGTTCTGACTACCCGATATTCAAGAAAATGCTAAAAAGGCATTGCGATCCTTTACCAGACCACAAAGAAATTATTCGCCTGAACAGAGTTATCACTAATTTGTCGAGAGATTTTGATACTTTAGGTGAATCTGAAAGGTACAAAAGTCGCTACTTTAAAGTTATGTTTAGGTTGAGTATTTTAAAAAAATTATACTCAAAAGAAGCAGAGGAATTTAAAAAGCGACTGAAATTGATAAGCCCTAAAAAAAATGATAAATGAATACAGAGCCACGCTTATACTATCAATAATGACACTCACTATCACAGTTGTTATATTTGTTTCAATGATATTGAGTTCGTTGTTTTTATTCTTTAATATTTATAGTAACCATCATTTAACTTTGTGTTTTTCTGAATCCTGCTTTAAATATGCGATAACTTTGTTTAGCACACCACTATATATACTTAAGCAATCTCTAATATTCATACCTGTATTTGTTTTTTTTTATAGGACTATATAATTTTAAGCTTTCATTAGTTAACTCAAAATTAAATAATTGCATGAATAAAGAAAGGGATTTTTATTCATACATTAAAGAAAATTCTTTTAAGGAAAAAGAGATATTCGAGTCACTGAATAAGAAAAAGCTGTTCAGCGCTCTATTTATGAATGATCTTAAATTTAACTTACAAGCAAAGGTTTTGATTGAATCTTTTTATCAAAATAGGGGGAGTCACGGTCTTTTAAGTTTGATTAAAGATGAAAAAAAAGAGGAGTATAAAAACAATCTTCTAACTATTTCCACATTTTTTGGGATGACTCTTGAAGAAGAAATAGATATCGAGAGGATGGATGAGATAGTTGATTTGTTGTGTTGTTCTGTAAAAGAAATAATTTTAATTTGGTTCAGCATTAAAATAGATAATAAATAGAGTTTTATTTGGTGTGAAGATTAGATAACTATTATAATGGCTTAGCTTTTTTAAACTAGGGCATATTTCAGAATATTAACTTGATTATAAGTTATTAGAATGTTTATTTATAAAATCCTGAGGTTATTATGTCCAAAAAGATGATGGCACTCAATATATTTTTAGCAGAGGATAAATATTCCTCTAAAGATTATAGTTTTTTCCTCTCAAAAGTTTGCAAGGAGTATCCACTTAAAGGTGTTAAAGGAGTAAAGGGAAAATGTTTTATAAAAGATGTTCAGGATAATACCCCTAAATGGAAAGAATTTTTTGAAGAATTTGCCGGAGATAAGATTGATAGTCTAATCACCAGATCTAGCTCGGCTGTATTAATTATAAAATATAAATCAAGAATATTTGCTATAACTTTTGGATATGGAAGGAGTTTATTAGAACAATCTTATTTTGTTTCTGATTTTGGTATAAAGTCAGCTTTAAACATGCTTAAACCTGATTCTTTAAGAAGCGTGGATACATTCACAATCGATGATTCCCCTGTGCAAAAAAAGACACAAGCCTCTTTAGATACTGAAATATCAATGTTTGGAGTAGACATATCAAAAGATATTTTAAGAGCGGTAACGGGGTCGCCCTTAGATGAAGTTTCTTTTAAAAAAATTTGTGGAGGTGATAATTCATTACAAGTTAAGATAGAGTTAGAGCCAGAAGATTTAGTTTCTTACCTCGAAGAATGTTTAGGCTACTATGATGGTAAGGAATATCTGGAAAAATTCTCTTGGGTTGATAACTTAAAAAAAGTAAGAAAGCAAAATAAAATTGAAGGTTTAGATGGGGTTTTATTAAAAAAGATAAAAAGTAAAAAACATGAAGACATTTCAATTATTGTGCCAGAAATTATGACTGATAAGGATGTTGAATATTTCAGTTATACAAGAGCAAAAGGTGTCATTTCCTATAGCATAGATAAGTCTGTTTACTTTAATGCTGTTGATTACTCAAATTTAGATATTGAAAAAATTAAAAGAGATAAGCTTTTTGCATTCAACAACCAAGAGGCTGAGGTTGAAAGTTTTTCAATGTATAAGTGTTTGAGTTTCGAGATAGTAGAAAATAAAACTAGGTATATGTTATTTTTAGGACAGTGGTTCGAAATAAGAAAGAATTTTTCGGAATACGTTGAAAAAGAATTAAAGGCTATAAAAACACATTCAAAGTCATTCCCTGATTTAATAAGAACCCTTGATCAAACTACGAAAGTAGTAAAGCTAGAGTCAGAGGGGGAATATAATGAACGGATAGCTAAAAGCAATAATTATATATTAATGGACAGAAAGTTGGTAAAAAGCAGTCGGGCCACGACTTCCATTGAGCTGTGTGACTTAGCTGATGTTAAAAATAAAATATTGATTCATGCAAAACATCGTAAGGGCGGATCTTCCGGTTTGAGCCATCTTTTCGCACAAGCAAGTGTTGCTTCTGAACTGATACTCGGTGACGAAGAGTTTAGAGCAGCGGCCAGAGAAGTAATTAGAGAGCATCATGGAAAAGCTGCTATGCGATTAATTCCTGCTAAGAAAATCAATAGTAGCCAATTTGAAGTTGTGCTATTAGTTCTTGGATGTGATCCTCATGAATTATTAAAAGGATTGCCTTTCTTTAGCAAGGTGAACTTGATTAATATGTATTCAAATCTTTCGCAGCGTGGACTAACAGTTACTGTTGCATCTGCAAAATAATTTTTTGAAAGCAAGGTCTAACTCAGCGAAGCTGAGCGTCCTTGCTTTTTCTGCTCTTCGATTGCAAAAGGTAAGTCAAATTCCAGTTCTTGATAAAATTTAGCTATCGAATATAAATAGTTAAGCATACGGATTATGCTTAAATACAGGAAAGGAGTTCCTATGAATGATTATAACCCTCCGCTTATTGAAAATCTGCGCATTCATTGTGTCAGTGTCAGACTTAATAATTCAGAGCTCGTAAAGCTTGACCAAGAGCGAAAACAACACGCAAAGGGGGAGTGGCTTCGCATGTGCTTCATGAAAAACCAGCCTGCTGTCGTACCAGAAATTAATCGAAGCGCCTGGCAAAAGTTTGGTGAGATTAATCAAAAGCTCAACGAGCTCTTAAACCACCTCAATTCAAAGCAAGCATGCAGCCCACTGACCAAAACAGAGATATTTGTGGTGAAACGCCAAATCAGCGATCTTCGCTCACGTCTGCTATCTACTGAAATCTGGAGTGTCCATTCCTCATGAAGGGCATGCAGAGGATAAAGTGTAGTGGCATAGTGAATTTGGCCACCTGAATAGAGGTGATATCATCACCATAGTCAAAACAGGTGACATTATGACCGGACGTAACAGACGCAATTTCAGCCCCGAGTTTCGCCTCGAGGCTGCCCAGCTTGTACTCGATCAGCATTACACCGTTGCCGCCGCTGCCACTGCGATGAATGTCGGCAAATCCACGATGGATAAATGGGTTCGACAACTGAAAGAAGAGCGAACGGGAAAATCACCCATAGCTTCACCCATGACACCTGAGCAGATTGAGATACGTGAGTTGAAGAAAAGACTTCAACGCGTTGAAATGGAAAGGGATATATTAAAAAAGGCTACCGCGCTCTTGATGTCAGACTCACTGAACAATTCTCATTCGTTGAGAAACTCAGGGCGCGGTTTCCTGTTGCCGTTGTGTGCAACGTGTTTGGGGTTCATCGCAGCAGTTATAAATACTGGCGGCAGCCCAGGAAGCCTGACGCCACGAGAGTGGCATTACTGAGCCTTGTGCGTGAAGTTTATCGCGAAAGTAACGGTTCAGCAGGAGCGCGAAGCATTGCCGCAATGGTCACCACCCAAGGTATAAAACTGAGCCGCTGGCGGGCAACAAAGCTGATGAAAGCGCTCAATATTATCAGCTGTCAGCGACCTGGCCATCGTTATAAGAAGGCGTCTAAGGAACACATTGAGATCCCTAATTATCTGGATCGCCAGTTTGCTGTTACCGAGCCTAATCAGGCTTGGTGCGGTGATGTGACTTATATCTGGACGGGAAAACGCTGGGTTTATCTGGCTGTTGTACTCGATTTGTTTTCCCGTAAACCGGTTGGCTGGGCGATGTCATTTTTCCCGGATTCTGCATTGACAGCTAAAGCGCTGTCCATGGCCTGGGAAGCGCGAGGAAAGCCGGCTAATTAACTGTATCACTCGGACCAAGGCAGCCACTATACCAGCAGGAATTTCAAACAGTTACTGTGGAGATATCAGATAAAGCAAAGCCTGAGTCGCCGGGGAAATTGCCGGGATAACAGCCCAATGGAACGGTTCTTCAGAAGCCTGAAAACAGAGTGGGTACCGGATAATGGCTAGGCGAATTTTAGCGAAGCCAGCACGGCAATAACGAATTACATCACAGGATATTACAGCCAGCTCAGACCTCATCAATATAATGGTGGTTTGACGCCGAATGAATCAGAACGATTGTTCTGGAAAAACTCTAAAGCTGTGGCCAGTTTTTGTTGACCACTACACTTTTGCTTCTGGGGCTGTTTAGCAGGACAAGGACCTTTCGTTCTGGTGAGCTGATGATCTCGTTCAAGCTCTTGAATGATACGAGTGCTGATGAGGTTCTCGTTCCTGCCAAGATAGAGTTGGCCATTTGCCAAAACATTTATGCGGGAAGCAATGATATGTATGTGCTGACCAGCTTCGTCGTCATGAAGAAAATAACAGCGAAGATGAGTGTCGCAGAAGCCCATTCGCTTCATGTAATCGTCAGCGATAGCTATCCACTCCTGTTTTGTAAGAGTCTCGCCTGTGGGTAATCTTAGAGAATTGTGCCAAACAGGTTTCTCAACATCTTCTCTCAGATTCTGAGTTCTTGCGAACTCTGCTGTCAGCTCGTCTACTGTAATGCCTACCAGGTTACCTCCTATCAGAACAGGAGGGGTGGAGTGATGAGTAGCAGGGGCAAGAGCATACGAGATGACACCCCAGAAGCTCTTACCTCTTTTTATTCTATTCATGCCCTTCATCAATAGTGGTCACTTGTCGAGTGTTAGTAGAGCATCTCTTACATGCGACAGCTTTAACTTCAAAACAGTTACTTCATGCGACAGAAGCTGAGCATCTGTTCCTTTACGAAGCAGGAATGATCCAAGATCATTAAGCTTCTGTAGTGAGTGGGTAAGCTCTTGCCAGGCTTCTTTGTTGGGTTCTGGAACTGTTGGAGGGAGTTGCTGAAGAGCTGAGCTTCTCAGCCAACAGCTTTTGCTGAGCTGATTTCTCAAAATATTTACTCTCGCAAGTTCTATATCATTTAAACGAACAGTAACGGTATGCCTGCGAATGCGATTCTGGGGAAGTTTCTTAGATTCACCATTGTTGGTGAAAGACGAGGGAAAATCGTCATCAAATATATTATTAAAATTTTTCATATCAACTCCTTTTGATATTAGATGGACAGCAAATCCGTATGCTGTCTATAACGAATAGCATAATATGCAAGTCTGTCAATGGCTTAGGTGTTAATTTGATGTTGGTTTTTCTTTTTCTGACTACAAGGAAGAAAAACAAGGGAAACTCAGCTTCGCTGAGTTAGCCCTTGCTAAGAATAATTTTTAATCTATCTAAGTTTAAACTTGATAAATAAACTTCAAGTGATATTCAAAATCTAAAAAGAAAGGAGGGTTAATATGAAATTTTTAAAAAATAAATATAGTGCCGAAGTATACTTATTGGTATTGTCTAATTTTATTGCTCTATTTTATTTGGTTTATCTTATATCGAAAATAACATGATTATTACATGTCGCCGAAGCTGTTATGAGTTTTTCCGATTGTAGTTGGTGAATTATTAATAACTGAATATATGTTTGCCACATTAATTAAAAGCACAATCACGGCAAGGAAACTTGCCAGTTTGAACTTGATTGCTTTATCTTTGCTATAATCTGATTTGTGAACTTCTATTACCCACCAAAGAAGTAAAAAGAATAGGGCAATAAAAAAGTAATCCGAAAAGCTCAGTGCTTGGAAAAATAAATCGACTATTGATGGTTCTTTAGTAGCATTACTCATGATAGTTTCCTTGTTAAAGAATTGGTCGATAAATGAACGAAGACATGAAAATCCACTGTATAAAATGACAGCATTATGCTATAGTAATGCATTACAATCATAGTGTCTGGAGTACAATTATCAATGAAATTTGAAGGAGTTAATAAACCCACTGTCGTTTCGATGTTTTCAGGTTGTGGTGGCATGGATTTAGGCTTTGTTCAAGCAGGCTATGATGTTGTTTGGGCTAATGATTTTGATGCTGATGCTTGCTTGACTTATAAGCGAAATATTGGTGATATTATTCACGGGGATGTTACTACTCTTGATGTCCCAGATGTTAAAAATTTGGATGTTTTGACTGCTGGTTTTCCTTGTCAGCCTTTCTCTAATGCTGGCTCACGAAAAGGTATAAATGATCCAAGAGGTCAACTCTATAAGCAGACATTTAAATTTATCAAAAAACTATCACCTAAGGTCGTTGTTTTTGAGAATGTTAGAGGTCTGCTGAGTACAAAAGTTGAAAATGGCAAGCTGATTGATGAGATCGTAGATACACTCACTAATTCTTTAGGATACCATGTGATGTATAGACTCGTTAATTTCAGCCATTTTGGGGTTCCGCAAAACAGGATCCGAGTAATATTGATTGCCATTAAAGATTTAGAATATTTACCATATATTTTCCCTGAAGTTGAGATGAACAAGGATCTCACTTTGGCTAAAACTCTGGCAGGTATTACTGATGAACTTCCAAACCAAAATGAGCTGATGAAACTAAATCCTCAAGCACTTCATTACGGCTCTATGATTCCAGCAGGTGGTTCTTGGAAAAACATTCCATATGAATTGTTACCAGATCGTTGGAAAAAAATTCGGGATGACATGCCCCGATACCATTATCCAAACTTTTTCAGAAGATATGATTTGCATGAAATTCAAGGCACAATTACGGCCGCATTTAAACCTGAGAATGCTGGAGTTTGGCATCCTGTAGAGGACCGAATTTATTCGGTCAGAGAGATCGCTCGTTTCCAGACTTTCCCTGACGATTTTGTTTTTGAAGGTAGAAGTATAAAGTCAAAATATCAGCAAATAGGTAATGCAGTGCCTCCACTAATTGGAAGAAAGATTGCAGAGCAAATAAAAAATTACATACACAAAGTAGAGCTATCCAAAATACAAAGAACTATGGTTGAAAGCACTCACCTAAATGTTAATCAGCCTATACATGTTCAAAAAGTTAGCTTAGCTCTTTTTTAAAGGAATATATATATGTTTTTTTCTGAAGATGTCATAAGGAAGAGTTTTGAAGGTATCAAAAAAATTGATTCTTCAAATGGAAAATCTCGTATGGAAAAAATTAGTGGTTTGAGATATCTCTTAGCTACTTCTATGCTTCTGAAAAGAACTGACCAAAATGAAATTGACATGAAAGTTGGTTCTGAATATCGTGACGAATTCATTAAAACCGTTGGGGAGGTTGTATCCCTGGACTCTCAAGGATTATATACAAAAGACTTTAACTCAGAATTTGATGTAAAAAAAGATTATGGAATTGGTAGTAATTTTTACACCACCCGTTTAGCTTATAGTCGTTCACAAGTTATAAATTATCCTGGAAGGCCTGCACCCCTGCTTAAGCTCGCATATGAAAATATAGCTATACAAGAAAATGTTAAAAATACTCTGGAAAAATCATATAACATTGATTCTATCAAAGTAGCACTATGCATTTGGCTTATGAGAGGGGAGGGAATCAATATTGATGATATAAAATCTCCAAATGAAACAATACTTGGAATAATTGAACTTTATCTTAGAAATAATTTTACTGCCGATGTTTATAAATCATTAGTTCCAGATTTGAATGATGTAAATTTGTTCTTTACTAACATAAAAGATGATTATTTTTCCCCAAACAAATTTTATGTTGAAGTTATTAAAGATGAAAGAGTTATTGATCAAATCGAAAACAAAGTGGAATTTGCTTCTGTCGAAGATAAATCAATACTATCAGAAAAAGATATTCTCGTTTTAGAAGACAACTTAAACGATGACGATCCTATTCTTATTATTACTCAAAAATTATTAAGTAAGGGAGCTAAAGGCATTCTTTTCTCAGGACCTCCAGGTACAAGTAAAACTTGGTATGCTTTGAAAATAGCCTTGAAGTTAACTTCTTCAGATATGAGGCGCATTGAGAGGATTCAATTCCATCCATCATACTCATATGAGGACTTCATTGAAGGATTAGTTCCTAATGGAGCAATAAATAGCTCTGAACCTTTATTTAAACCAAAACATAAAATTTTCTTAGAAATTTGCAAAAGAGCACGGGAAGATATAGATAACTCATATTTCCTTATAATTGATGAGTTTAGTCGAGGTGAACCGAGTAAGATCTTTGGCGAGCTTCTTACTTATATAGAACCAGACTATAGAGACATAAGTTTTATTTTGCCTTATTCTGAGGAACATTTTTCTATCCCTCAAAATATAGTAATATTTGCCACCATGAATCCATACGACCGTTCGGTTGTGGAACTTGATTCAGCTATGGAAAGGCGATTTGAAATTATCGAAATGGAGCCAAGTCAAAATATTTTGAGGTCTATACTCCAACAAAATCTTTTGTCTGGGGAAAAGATTGGTAAAATATTACTTTTCTTTAGCAGGAGTAATGAGCTATCAACTCATGGTTTTGGTCATACTTACTTCAAAAATATCGAATCTGACGATGATTTACTTCTGCTATGGAATCATAAACTTAAATTTATTTTTTCCAAGATGTTTAAATTCAATCCCGAAACTTATACTGAATTGAAACAACTTTTTATGGACATCTTAGATGAAGAATTCAAGGATGAAATTAAATGATGATCATTGAAGCCAAGGAAAGAACAGAAGTTAATGTAGATATTAATCTCATAGTCAAAAATGGGAATAAGCTCGACATTTATCCTGAAATAAGAAATTTTTTCAGCATTGATTATAAACCGAAAAACAATGCTCTTATTCTTTTTTCAGGTAAATATATTGATCTGATTCCAATAAATGAAAGTTTAGCAATTGATATTAAACCGAAGTTTTCAATTGGTAATATTAACCGTATGATCCTTACCTCGGGAGAATACCTTCAGGCTTTGACATTTTTCAACAGGCATTATAGTGAAAGTGCTGTTGATTCTAACATCACTTTTAAGTTTTTGATCGAATGCTTCATCAGAGAAATGAAAGCCTTATATGAGAATGGATTATTAAAAGACTTTATTAAGAGGAATGCGATCAGCTCTAATATTAAAGGAAAGTTGAATGTATCTCATTCAATAAAAAAATTATGGTCTAAAGGGATGTTTCACAAAGCATCTGTGGATTTTGATAAGTTCACACCTGACAATGATGTCAATAAATTTATTAAGTGTGCACTTTTTCAAAGCTTGGTTGAGCTAAGAAGAAATCATCGTGAACTAAAAAAGCTAATACAGGATAATGTGTTTTTCTTAGAAATGTTTGATGGAGTAAAAAGTTTTCAAGGATCTAATCCTCTAAATCTATATAATCCTTACAATGATTTTGGAATTATAAGAAATTATTATAAAAATATAGTAAAATCCGCAGAGCTTATTCTTTCTAAGAAAGGGATAAGTTTTGAGCTAACAGAGGAAAATGTATTTCTTAACTCTTACTATATAGACATGGAAACAATATTTGAGAAGTATTTATTTGTGTTTTTGAAAGAGTACTTTTTAAATAATCATCCTGAACTTTCTGTTAAAGATGGGAATACTGATGGTAAGAAGAAATTTTTCAATGCGCAAAGTCTTGCCACTGGAGATGCTAAGCCTGATGTGATCATTAAAAAAGGTGAAAGCACTCTTTTAATTGCAGATGCTAAATATAAAAGCAAGACAAAAGATACAGATAGATATCAAATAATAAGCCATGCTGTTTCTTTTGATTGTAAATATACAGTGCTGATTTCTCCAAGACCTGAAAATCATAATGGGGAAAAGATGAGAAAGATCGGTGATGTTGGCGACACTTTAAAAATTAATGTCTATGAATATTTTATAGATCTCTCTAACCCAGACCTTGAAAATGAAGAGTCTGAGCTTGCAGAGTCTTTATTCAATCTTGTTAAAAATTATTGATTTTTATAAATCTTGCTTTAGTTTGACTTGTAAATGATTGCTCTAATTGCATAATCTACTTTCTGTAATGCCTCTTTTCTTTCCTCAAAATAGTCATATCTGTCATAAATCCCTTCGACTCCTTTGAGTTTATGGTTCAAACACCGCTCGGCCACATGTGGTGGAACAGTTAGTGAAGCAAGCAGGCTCCGACTGGTTCTTCTCAGGTCATGGACAGTGAAATATTCAATATCGCCCATAACGTTTTTTGGTTTCTTCTTCTTGCCAGGTTCAACCCCGAACAACTTCGCTATGGCTCTGTTAAGAGTGTCTTTTCCCATGTGCTGATTTTTACTTGTCCGGCGATTAGGGAAGACATAAGGCGAATCCCATGCTCTTACCTTTAACTCTTCTAAAATCTCAATAGCGAGAGGAGCAAGTGGGATGGCGATTCCTACACCAGACTTGCTTCTTTCTTTTGGTAAAGACCATTTTTTCTCTTTTAAATCAGATTCGGACCAAGGTGCTTCCGTTAGCTCACTTTTACGAACAGCAAGAAGCAATAGAAGTGCACAGGCCAGATAATTATCACGAGAGAAGCTGTCAGAGTGTTCTCTGAACACTTTAAAAACATGAGCAATCTCATCCAGGCTCAGTGCTCTTTCTCTGCTCTTTTCAATTCCTCCAGCATCGTTTACTCGGAATGCTGTGGCGGGATTGTTCTGAACAAGACCGAGTTTGATACCATGATTGAAGAGCTGTTTCATGTAGAGAAGGGCATCATTTGCGATAGTTGGTCTGTCACTCGCAGTAATTTTCTGGATGATAGAACGAACATCTATGGGAGTAACTTTCATCAAAGAGAGTCCACCAATCGTTGGTGCGATATCTTTTCTATAAACTCTTTCTGGTATGCCCGGATATTTTAATCTTTTAACAAGATCTTTATGCCAGTCTTCAAACAGCTCATTCACTGTAGTCAGTGCTTTAGGTCTGTTTAGCTTTCTTTCCGCGATAGGGTCATCTCCAGCTATAACCTTTTTGCGAACATCTTCTGCAAGGCTACGGGCTTCTGCGAGTGACACTATAGAAACCTTACCTAAAGTGATTTCCCGTCTCTTTGTGTGTGCTGTGTATCTCAGCATCCAGTATGGTTCACCCTTGGAGGGGATTTTCAGGTATAAACCTCGCTCATCTCCAAACTTACCAACTCCGCCTGCTTTTATCAGAGACTGAACGGCTTTTGCTGTTAATGAACCCATATACCTGACCTGTCATTTTTAGTGGGGGGTATCTGGTTATAGACTGTTATATTTTTCTAGTAAAGCAAATTACCCCCATTCTACCCCCCCGATATTTCTTGGATTTAAGCGGAGCAACATGTTCATTAGTGGAATTTATATACTATAAAAAAGCCCATTTAACATGGGCTTGCGGATAATAATGGGCGGTGTTGGTATTTACTCGATATTCTGAATCTGTTCTCTCATTTGCTCAATCAGCACCTTCAGCTCGATGGCCGATGCGGTGATTTCGGCATTGATCGATTTAGAACCGAGGGTGTTCGACTCGCGGTTGAACTCCTGCATCATAAAGTCGAGACGGCGGCCGACGGCTTCCTTCTTTTTCAAAATGTTATAGGTTTCTTTTACGTGCGCTTCCAGTCGGTCCAGCTCTTCCGCCACGTCAACGCGCTGGGCCAGCATCACCAGCTCCTGTTCCAGACGGTTGTTTTCCAGCTGTATCTGCGCATCTTCCAGGCGGCTGAGCAGGCGTTCACGCTGCCATTTCAGCACATCCGGCATATGCGCACGTACTTTGATCACTTCGGCGCTAACGCCTTGCAGGCGCTGCTCGATCAGCGCTTTAAGCGCTGCACCTTCACTTTCGCGAGCGATAATAAACTCATCGATGGCGGCATCCAGCGCGGTCAGCAGCTGGGCGGAAATGGCGTCCAGATCCTGTTCCTCTGCGGACATCACGCCTGGCCAGCGCAAAATATCGACCGGGTTGATTTCCCCCTCATCGCTCTGCATCTTCACCCAGTTTGCCGCCTGTACCAGCTGAACCGCCAGCTTTTCGTTCAGCACCAGCGCGCTTTGCGCGCGCGGGTCGGCGTCAAAACGCAGATTAACTTCGATTTTTCCGCGCGTCAGACGGTTGCGAATGCGTTCGCGCACCACCGGTTCAAGACCGCGGAACTGTTCCGGCAGGCGGATATAGGTTTCAAGATAGCGCTGGTTGACAGAACGCAGCTCCCAGGCTGCGCTGCCCCATTCGCCTTTGGTTTCGCGCCGGGCGTAGGCGGTCATGCTGCGGATCATATTGCGTACCGTGTCAGGGAAAGATGTGCAGATTATAGCGATGCAGGCGCTGGCTTAACAGGCATTCGCTTAAATGACGGCGTTTTGGCTGACGTTTGATCGCTCAGGGCTTAAGATGCTGACAGTAAAACCCTTAAACCAGGAGTACTGATGACGTCGCGCATAATGCTTTCTATCCTCATGCTATTGGCTTTGTCGGGCTGTAGCTCTCCGACGAGCCAGCTTATCTCATCTCCGTGGGCGGCCTGTGCCAGGGGAGATGCGATGACGCAATCCACACTCTATTTTGGCCTTAATCGCCCGCAGGGTACGGCGATTACCGAAGCAGAGTGGCAGTCTTTTGTTGACGAGCAGGTGACGCCGCGCTTTAAGGATGGACTTACAATATTCGCCGCAAAGGGACAGTGGATGGGCAATGATGGCCAGCTGGCGCGGGAAAACAGCAAAGCATTGTTGCTGATCCATGCGGCGGATCAAACCAGTGAACAGGGGATTGAAGCGCTACGCACGCTGTATAAACAGCGTTTTGCTCAAGACGCCGTGATGCGGGTTGATAACCCGGTCTGTGTCGCTTTCTGAAGATGACCCGGCGCGCATACGCCGGGTGGCATTGTTAAAGTACCAGTCCGGCGAAAGCTGCTGACAGCAGGCTAACCAGCGTGGAACCATAAATCAGCTTCAGGCCGAAACGCGATACCACATTGCCCTGCTGTTCGTTCAATCCTTTAATCGCCCCGGCCACAATGCCGATTGAGGCAAAGTTAGCGAAAGAAACCAGGAAGACTGACAGAATGCCCAGGCCGCGCGGCGACAGCTCTGCGGCGATTTTTTTCAGTTCGATCATCGCGACAAACTCGTTTGTCACCAGCTTGGTCGCCATAATACTGGCGGCTGGCAGGGCATCGGCCGTCGAAATGCCAATCAGCCAGGCAAATGGCCAGAAGAGGTAGCCGAGGATCTGCTGGAAACTGAAGCCGAAAAGGGTTGTAAACACGGCGTTCACCGCCGCAATCAGCGCAATAAACCCGATCAGCATCGCCAGAATAATCATCGCGACTTTAAAACCGGCCAGAATATACTCGCCGAGCATCTCAAAGAAGCTCTGATCCTCATGCAATTTTTCCAGGCGAATTTCAGGCTCGTCGCCGGCAGGCGTCGGGTTGATGATCGACAGGACAATAAATGTACTGAACATATTGAGGATCAGCGCGGCCACCACGTAGCGCGGTTCAATCATCGACATATAAGCCCCGACGATTGACAGCGACACGGTAGACATTGCCGCTGCGGCCATTGAGTAGAGGCGGCGTGGAGAAATATCGGTAAGGATGCCTTTGTAAGCGATGAAGTTTTCCGACTGTCCGAGGATCAGGGTGCTGACAGCATTAAACGACTCGAGTTTGCCCATTCCGTTCACTTTTGACAACAGGGTGCCAATCACTTTGATCAGCACCGGCAGAATTTTTACGTGCTGCAAGATGCCGATAAGTACAGAAATAAACACGATAGGACAGAGTACGCCGAGGAAGATAAATGCCAGCCCCTGTGAGCTCATGCCGCCAAATACGAAATCGGTGCCCTGTGCGGCATACTTCAGCAGCACTTCAAAGAAGCCGGAGAACGCGGTCACCACCTTCAGCCCGGCGGAGGCATGCAGGAAGAACCAGGCGAGCGCTGCTTCAATAACCACCAGTTGCAGCAGTACGCGCGGGCGGATTTTCTTGCGGTCAGAACTGGCCAGCAACGCCAGCAAGCCGATAACGGCCAAAGCCAGAATAAAATGGAAAACAGAGATCATGGGCAGCTCCAGCATCCGGAATCGAAACAGAGAGGCATTTAGCCATATTTCGCTACGGTTTACATCCTGTCAGTCAGACTCAGACTGTTTTATCCTTCAAATAGTCTTCAGTCGCATAACAACTTGCTTTTAGCTTAGTCTGCGATGGGCAATCATCTGCGAAATCCGTATAATGCGCAGCCAATTATGTTTTGCCAGCCGGAGATAAACTATGCGTCCATCAGGCCGTAGCGCACAGCAGGTGCGCCCTGTCACATTGACTCGCCATTACACCAAACATGCAGAGGGCTCGGTGCTGGTTGAATTCGGTGATACCAAAGTATTGTGCACCGCCACCATCGAAGAGGGCGTGCCGCGCTTTCTGAAGGGTCAGGGACAAGGTTGGGTCACCGCCGAATATGGCATGCTGCCACGCGCCACCCACAGCCGTAACGCGCGCGAGGCGGCGAAAGGCAAACAGGGTGGGCGCACGCTGGAGATCCAGCGCCTGATCGCCCGTTCATTGCGTGCAGCCATTGACCTGAAAGCGCTGGGTGAATTCACCATTACCCTTGACTGTGATGTGTTGCAGGCCGACGGCGGTACCCGCACAGCTTCTATCACCGGTGCCTGTGTGGCGCTGGCTGATGCGCTAAACCATCTGGTTTTTATCGGCAAACTTAAGGCCAATCCGATGAAAGGCATGGTGGCGGCGATTTCAGTGGGTATCGTCAACGGTGAAGCGCTGTGCGATCTGGAGTATGTCGAAGATTCTGCCGCCGAGACGGATATGAATGTGGTCATGACCGAAGATGGCCGCATGATTGAGGTGCAGGGGACCGCAGAGGGCGAACCATTCAGCCACGAAGAATTGCTGAAGTTACTGGAACTGGCGCGAGGTGGTATTGATACGCTGGTTGCCGCGCAGAAAGCCGCGTTAACCCACTGATCCTTCAGGCGACCTCCGGGTCGCCTTTTTTTGCCTGAATATTGAGGAACACGACATGAAAGCCTGGCAGCGCCAATTTATCGAATTCGCTATCAACAAGCAGGTGCTGAAGTTTGGTGAGTTCACGCTGAAATCGGGGCGGAAAAGCCCTTATTTCTTTAACGCAGGCCTGTTCAATACCGGACGCGACCTCGCTTTACTGGGCCGTTTCTACGCTCAGGCGCTGGTGGATTCGGGCATTGATTTTGATTTGGTCTTTGGGCCTGCTTACAAAGGCATCCCCATTGCCACAACCACCGTGGTGGCGCTGGCAGATCATCACGATCGCGATGTGCCTTACTGTTTTAACCGTAAGGAAGCCAAGGATCATGGCGAGGGCGGCACGCTGGTTGGCAGCGCGCTGCAGGGTAAAATCATGCTGGTGGATGATGTGATCACCGCAGGAACCGCCATTCGCGAATCGATGGAAATTATTGCAGCCAATCAGGCGACACTGGCCGGCGTACTGATATCCCTCGACCGTCAGGAGCGTGGACGCGGTGCGATCTCGGCCATTCAGGAAGTTGAACGTGATTATGGCTGCAAGGTGATTTCGATCATCACGCTGAACGAATTGATTGCATATCTGGAAGAAAAACCTGAATTGGCCGATCGGCTGGCGGCGGTACGCGCCTATCGCAGCGAGTTCGGTATTTGATGCAATAAAGCCCTGGCGGGCTGACAAAAAAGAGAGTCAGTCCCCGTCATGCGACGGGGCAGCAAGATCAACGTCAGATTAATTGTGCGGCCATTAGCGGCCAGCGCGCATCAAAGTCAACGGTGGGTCGATAGCGGAATTCGGAACGAACAAAGCGCGACAGTAACCCTTCACAGAATGCCAGCAGCTGAGTGGCCAGCAGCGCTTCGTCGGTAGTGAAGCCTTCACCCTCACGCATTTTTTTCTCGCGCATCACCTGACGCAACTGCATCTCAATTCGCTCAAACAGCTGGTTAATTCGCCCCTGCAGGCGATCCTGTTCGAACATCAGCGCATGGCCGGTCAGAATACGTGTCAGACCGGGATTCAGTTCACCAAAGCCTAATATCAACTGGGTAATCAGGCGCAGGCGGGGCATCGTCTCTTTTTCGTCTTTCAAAATCAGATTGATGCGCGTGATCAGGCTGTCTTCGATAAACTCGATCAGGCTGTCAAACATCTTGGTTTTGCTGGGAAAATGCCGATAAAGTGCCGCTTCAGAGACCCCAACACTCGCCGCCAGCTTGGCGGTGGTAATACGTTGACTGCCATCACTGGACTCCAGCATTTGCGCCAGTGCCTGCAAGATTTCTTCGCGACGATTCCCTTTCGCACTCTTTTTTTCAACCATCTTTTAAAAGACCCCTGAAACATCACCATAAACGGGCAAAAGCCCACGCAACGCCCGTGAGTTATCGCTCGCGGGAGAAAAAACAGGTTATTGTCGTTACGGGAGCAGTAGAGTTACTGGCGACCGGAGTGGCCGAAACCACCTTCACCTCTTGCGCTGGCATCAAAGTCATTCACCAGATTGAACTCTGCCTGTACCACCGGTACAAAGATCATTTGCGCTATACGCTCGCCTGGCTCGATAGTAAAGGAGTCCTGTCCACGGTTCCATACTGATACCATCAGCTGTCCCTGATAATCAGAGTCGATTAACCCCACCAGATTACCGAGCACCACGCCATGTTTGTGACCCAGCCCGGAGCGCGGCAGGATGACGGCTGCCAGCTGTGGGTCAGCAATATGAATGGCTAAGCCGGTTGGGATTAGCGTTGTGGCGCCGGGCGGTAACACCGTTGCTTCATCCAGGCATGCACGCAGATCCAACCCGGCAGAGCCAGAAGTGGCGTAAGTCGGTAAAGGGAAATCGGTCCCTACCCGGGCATCCAGCACCTTAACGTCGATTTTTTTCATCATATCGGCTGACAATCTCGTCTAATAAAAGTTGGCCAAGGAGTTGCTTATCGCTGAGCGGTAAGATTTTTTCTCCTTCATGCCAAAAAAGGTGAAGGGCATTGGTATCGCTGTTGAAACCCTGCCCGCTTTTGGCAACATCGTTGGCGCAGATCAAGTCCAGATTCTTGCGCGCCCGTTTTTGTTGTGCGTATTCTTCCACATTCTGTGTTTCTGCGGCAAATCCTACTACGTATGGACGGTACTGTTGCATGGTTGCAACCCCGGCAACAATATCCGGGTTTTTTACCATCTTTAGCGTGATTTCATCCCCCTGTTTTTTGATTTTTTCCCCGGCAACCGAGGCTGCACGGTAATCTGCCACGGCAGCGCAGCCGATGAATATCTGCTGGCTGGCCGCCAGGCCCATCACCGCTTGCTGCATTTCCAGCGCCGTAGTGACGTCAAGTCGATTGACCCCTTGCGGAGTCGGTAACTCTACCGGGCCGGCAACCAGCGTCACGGTCGCGCCGCGTTTCGCAGCGGCGGCGGCAATGGCAAAGCCCATTTTCCCTGAGCTATGGTTGCTGATGAAACGTACCGGATCCAGGGCTTCCCGAGTCGGGCCAGCGGTAATCATGATATTAAGATGTTGCAGATCGTTGACGGGGGTCGCCCATGCTGCGGTGTGGTCAACAATGACCAGCGGGTCGAGCATGCGGCCTGGGCCGATATCGCCACAGGCCTGGCTGCCGCTGTCCGGTCCCCAAATCATCACGCCGCGCCGGGCCAGCAGCCGTAAGTTGTCTTGAGTGGGCAGGGCGCGGTACATCTGCTGATTCATCGCCGGCACGATGGCAAGCGGGGCCGCCGTTGCCAGGCAAATGGTGGTCACCAGGTCATTCGCCATCCCGGCCGCCACGCGGGCAATCAGGTCAGCCGTAGCGGGAGCAAGAATGACCAGATCGGCCCACTTCCCCAGTTCGATGTGGCCCATCGCCGCCTCGGCAGCCGGATCAAGCAGGCTATCGGACACCGGATAACCTGATACCGCTTGCAGGCTTAACGGGGTGATAAACGCTTTTGCGGCGTCCGTCATCACCACTCGTACTTCGGCGCCGCGATCGCGCAGCCGACGTACCAGCTCTGGCGTTTTGTATGCCGCAATACCGCCGCTGACGCCCAGTACAATTCGTTTTCCGGTCAGTTCCATCATTTTGCTGTACGCCTTCTGCTTAAGCCTGCCGACATCTTCTTATGCCACAATCTGCCTATTTTACCACAGCCAGCCAGGTCGTTAATTTTGTCCCCTGCCAGCTTTGCGAGTCGTCTCGTAAATTCAACGGATAACCCTGTAAAAGTACTGTATATAATGCCATGCTTTCCCTCATTCAGGAAGGAGAAGCGCAAATGGATGAAAACTGGCTGGGGCTGCCCCCGCGTGAAAAACTGTTGAAGTGCGGCGCATCATCGCTTAGCGATAAAGAGTTATTAGCGATTTTCCTGCGTACCGGCGTGCGTGGGGTACATGTGATGACGCTGGCGCAGCAATTACTGAAGGAGTTTGGCTCGTTACACCGCCTGATGAACGCCCCGCACGATCGGTTTCAGGCTATCTGCGGAGTTGGCATGGCAAAATATGCCCAGCTGAATGCGGTGGCCGAACTGGCCCGACGTTGTTTTAGCTGTCAGGAAGCGCTGGAGGATCAGGTTGTCAGCAGTGTTGAGCAGATGCTGGACTTTTTAAACGGTTCGCTGGCACATCGGGAACGAGAAATTTTCCAGGTGATCTTTTTTGATAACCAACATCGGGTGATTCATACCAGCGAGATGTTCAGCGGCACGCTGAACAGCGTGGAGGTCCATCCACGAGAAATCGTGCGTGAAGCGTTAAAACGTAATGCAGCTGCGCTGATACTGGCGCATAATCACCCTTCTGGGTTGGCTGAACCAAGCCGTGCCGATCGCGATATTACGCTACAAATCGTGCGTGCCTGCTCTCTGATGAATATTCGGGTGCTTGACCATATGGTGATCGGCCGCGGTGAATATGTCTCTTTTGCTGAACGGGGCTGGATGTAAAATTGCGGCAACACCTAAGCCATTTAGCCAGTTAATTTTATTTTACAGGCCCAAATCCGTGCATTTCCCGTGCAAACAGGACGATTGTCAGCGATCCATAGAGATCTTTATCTGTTCGGGACTTGAGCACTTGCTCTTCAGAGCGTATACTACGCCACCTTTGAGAATCTCGGGTTTGGCGTTTGGGCCTGCTCAGCGGGTTCACACAGAACTCGCCTGGATGGGCTATAAGCCTGACGAGGCGGCCAGAACCTTATTTTTAAAGCTCGAGCTGATTTGATTTTTGGAGAATAGACATGTCACGAGTCTGCCAAGTAACTGGCAAGCGTCCGGTAACGGGTAACAACCGTTCCCACGCAATGAACGCGACGAAACGCCGTTTCCTGCCGAACCTGCACTCTCACCGTTTTTGGGTTGAGAGCGAAAAGCGCTTCGTTACACTACGCGTCTCTGCCAAAGGCATGCGTGTAATCGATAAGAAGGGTATTGAGACGGTCCTGGCCGATCTGCGTACCCGCGGTGAGAAGTACTAAGGTAAGGAACTGAAACATGGCTAAAGGTATTCGTGAGAAGATCAAGCTGGTTTCTTCTGCTGGTACAGGTCACTTCTATACCACCACGAAGAACAAGCGCACTAAGCCGGAAAAACTGGAACTGAAGAAATTCGATCCGGTTGTCCGCCAGCATGTGATCTATAAAGAAGCTAAGATTAAGTAATTAATCTCGGTGAATGGAAAACCCGGCTTCGGCCGGGTTTTTTTTTGTTTGCGGTATAGTGATACAGCACCCATTCAGATGTGACGACACAGCAACGGAGGCGAGGATATGCCAGAGTTACCAGAGGTAGAAACCAGTCGACGCGGAATTGAACCGCACCTTGTGGGAGCCACCATTCTGCACGCGGTAGTGCGTAACAATCGTCTGCGCTGGCCGGTTTCTCAGGAAATCCATACGCTCAGTGACCAGCCCGTGATCAGCGTCCAGCGCCGGGCAAAATACCTGTTGCTGGAGCTTCCCACCGGATGGATTATCATTCATCTGGGGATGTCGGGCAGCCTGCGTGTTCTGCCAGAAGATTTGCCGGCGGCAAAGCATGACCATGTCGACCTGGTGATGAGCCATGGCAAAGTACTGCGCTACACCGATCCGCGCCGCTTTGGTGCCTGGCTGTGGTGCGCCGACCTGAATGGCAGTTCGGTGTTATCTCATCTGGGGCCTGAACCGCTAAGTGAGGGTTTTTGCGCTCGGTATCTGTTTGAAAAATCGAGGGGTAGACGCACGGCTATTAAACCCTGGCTGATGGATAACAAAGTCGTGGTGGGCGTGGGTAATATTTATGCCAGCGAATCGCTATTTGTCGCTGGGATCCTGCCCGATCGTCCGGCGATGGCGCTCAGCGAGCAGGAAGCCGGACTGTTGGTCAGCACCATTAAAGCCGTTTTGTTACGTTCGATTGAGCAGGGCGGTACCACGCTGCGCGACTTTTTACAAAGTGACGGCAAGCCGGGTTATTTTGCCCAGGAGCTTCAGGTATATGGCCGGGAAGGTGAGCCTTGTCGCGTTTGCGCTTTGCCGATAGAGAGCAGTAAGCATGCGCAGCGTAGCACCTTTTTCTGCCGCCGTTGCCAGAAATAGGCCACGAGGTCAGAATCTGGCTTTAAGCGCCTGGTAAACCGCCGTCGGCAGGAAACTTTCTACATCACCGCCGTGGCGCGCAACTTCTTTCATCAGGGAAGAGGAAACAAAGGAATATTGCTCTGAAGGCATCAGGAACACGCTTTCCAGCGTTGGCAGCAGGTGGCGGTTCATCTGTGCCAGCTGCATTTCATACTCAAAATCAGACACCGCTCGCAGGCCGCGCACCAGTACGTTAGCCTGCTGCGCTTTGGCAAAGTTGGCCAATAAATCACTGAATCCCACCACTTCAACATTAGGCAGATGCGCGACCACTTCGCCTGCCAGCGCGACTCTCTCCTCAAGGGTGAACATCGGTTTCTTACTCGGGCTGGCTGCGATCGCCAGGACGATGCGATCGAACATCAGCGCAGCGCGTGTCACGATATCGAGATGTCCGTTGGTCATCGGATCAAAGGTGCCGGGATAGATGGCTTTAGTGCTCATGGTCTGCCGTTCCTCGATGCATGATTGAGAGCCCACAGGGCCGTGTATTTGTTGAAGGTATATTGGGCGTTAACCACCGCCAACAGCCAACCCTGTTTGCCATCCAGAAAGCCGGCGCGCAGGATCAGCGTCTTGATAAATGCCCCGGTGGTGTGGCCGAATATGGCCGCAATACCGCAACGCTTACCCTGCTGATGGCGCTGTTTTGCCCATGCTTCGGCGTAGGCAAACTGCTTCCATTGGAAGGCGGAAAAATCTCTGCAGGTGAGATGCAGCAGGTCGCCGCGCAACCGTTCTGTTTTTGCCTGTGCCGTTTCCAGCGACTCGTGGACCTGGTTATCGTTGTAGCGGAACTGCCGTGGGTAAAGACGGATAACGCGGTCCGGGTACCAGCCGCTGTGGCGCATAAATCGCCCGAGAAACAGATTGCAGCGCGCAAGGCTGTATACGACTTCTGTCGGCGGCTGTTGTAGTACCTTATCGATTGACTGCCTCAATTCTGGGGTTATGCGCTCATCGCTGTCGATCATCAAAATCATCGGGTGGCTGGCATAGCTCTGCGCGAGCTGGCGCTGCTTGCCGTAGCCGTGCCATTCGCTGGAGTGATAAACTTTTGCCCCATGACGCGCGGCTATCTGCGGGGTGGCGTCGCTGCTGCCGGAATCAAGTACAATAATCTCATCCGCCCAACTGACCGACTCCAGGCATTCTGGCAGCAACTCTGCCGCATCTTTGGCGATCGTCACCACCGACAGTTTTTGACGTGTGCTCATTTAATGATTCCGCTGTGGCAGATGAGGTTCAAGTAATTGCAGCAGGCGACCCAGCGCGCCCTGGTTCTGATGCAGCACGTCCACCGCGTGGCGGCCATAATAGAGACGATAGTCTTCATCGGTTAGCAGCGTATCAATTTCTTTATTCAGTGAGTCGGCATCGGTGACGGTGATCAGGCCATCGGCCCGTTGCAGCCGGGAACAAATATCCTTGAAATTGAAGGTGTGCGGGCCCATCAACACCGGGATGGCATGGGCGGCAGGTTCTAATGGATTATGGCCGCCGCGTTCGACCAGACTCCCGCCAACAAAGGCCAGGTCTGCAATGCCGTACAGCAACATCAGTTCACCCATGGTATCGCCAATCACCACCTGAGTGCTGCCGGATGGGATCTCGCCGCTGCTGCGCAGCGTGTAGCTGAAACCCTGCTTTTGCGTCAAAAAGCGAGCGGTTTCAAAACGTTCAGGGTGGCGCGGCACCAGAATCAGCAGCAAATTAGGGAAGCGCTCAAGCAGCTTACGGTGCGCGTCCAGAATAATGCTTTCTTCACCTTCATGCGTGCTGGTGGCAATCCACACCGGGCGGTGCGGCGCCCACTGCCGGCGCAGCGTCACCGCGCGCGCTGCCAGTTCTGGCGTCACCGAAATATCAAATTTCAGGCTTCCGGTGACCGCCAGCTGCGAGCGTTTTACGCCCAGGCCAATAAACCGTCCCCCATCTTCTTCATTCTGCGCGGCGATCAGCGTGATGCGCTGCAGCAGACGCTTCATGAACTTACCAATTTTTTGATAACCTCTGGCGGAGCGTTCAGACAGGCGGGCATTGGCAATGACCAGCGGGATTTTGCGCGCATGTAACAGGGTGATCATATTGGGCCACAGCTCGGTTTCCATAATGATCACCAGCCGTGGGCGTACCGTATCAAAGAAACGGCTCATGGCGCCGGGCAAGTCGTACGGCAGGTAAACATGATGAACATCTTTACCAAATGCCGAGCTGGCGCGCTCTGAACCGGTTGGCGTCATGGTGGTGACCACAATCGGCAGATCGGGATAGCGATGGCGTAAAGCCCGCACCAGAGGGATGGCAGCCAGCGTTTCACCGACCGAAACTGAATGCAGCAGAATACCGTCCGGTTTGACCTTACCCGTGCAGAAGCCATAACGTTCAGCCCAGCGCTTGCGGTAGGCAGGCGCTTTGCGGCCGCGTAGCCAGAGGCGAAGCCAGATAAAAGGCTGAAGGAGGTACAGCAAAGCGGTATAAATGGTCGTCATCACTTTGATTTCAGGTGAGCAGAGACTTGCGTCCGGAGATAGCCGAAAAATAATACGGCATGTTAGCAGATAAGTGTGTCCGGCTCACCCTACTTCATCTTACAGAGTCTGACTCACCTTATTACAGCGCCAGCTAGCGCCGCGAGCAAAACTGTCACCACCGTTGCAATCGGGTCAGGCGGGCACCACACAGGGCAAAAAGTTTTTTTGCTTTCGCTGTGCAATTTGGTTATTTGTGCTGTCACAGGGTATAGCAAAAACACACTTTCCCTTAAGGAAGACGCGATCCACGCGCTTTCAAACTGACAGTGAGTCCTTTTTACGCCGCCGGTCACAGCAGGCGAGAGGCATTGAGACCAGTACAGTAATGAAAAATATTTTGATTATACGGCGTGACAATATTGGCGATCTGGTTTGTACCACGCCGTTGATTGAGGGCGCTAAAACCCTTTTTCCTGATGCCAAAATCTATCTGTTAATCAATAGCATGTCCCAGGATGTGGTGAAAAACAATCCGTACATTGAACGGACTTTTATTTACCGCAAGGCCAAACACGCAGCCGGAAAACTGGCGAAGCTGGGCGTTCATTTTGAACGCCTCAAGATGTTCCTGCAATTACGACGTATCCGTTTTGATGCGGCGATTCTGGCTAATCCACAACCCTGTAAATACAGCGTGCGCCTGGCCAAAATGGCGGGAGCGAAGCACATCATTGGCGCGGATACCGGAGACCGGGCGATTACCGTGCCGTTTAGCCGCGCTGATTTTAGCGGGCAGCATCAGGTGGAACTGACTTTCAGCTACCTTTCCGCTCTCTCTGACAAACAGATCCCCATCCCCGAGGTGAGTATCTGGCTGACTGAACAGGAGCGGCAGCAGGCTCTCTGCCGTATTGACGGGCTGCACCCCGGCGTGCGTCCGGGGCTTGGGGTACATATCAGTAGCCGTAGTGCAAAACGTCGTTGGCCGCTGGAACGCTATGTCGACATTATCCAGCGTTATCTGCAGCAAAATAGCCACGGCAGCGTGCTGATATTCTGGTCACCACAAGGTGCGCTGGCCCCGGATGATATTGGCGACCAGCACCGGGCCGAGCAGGTGCTCGCCGCGTGTCATAGCTCGCGCGTATCGCTTTATCCTACCTCGTCGGTACGGGAACTGGTGGCTGCTTATGAATGCTGTGATCGGGTGTTGTGCAGTGACGGCGGGCAAATGCACCTGGCCGCTGCGATGAATAAGAAGCAGGTGGTGTTATTTGGTGATACTGACCGGAAAGTCTGGCATCCGTGGTCCGGTCAGTATGATATCTTGCAGACTCCATCCGGAGACTGTGTTGACGTCAGCGCGGACGATGTCTGGCAGCATCTGAGCCGTCTTTAACCGTTGAGGGTTAAATACTGCTGGCAGATGGGCTGCAGGTCGTAGCTCATCAACTGCTGTAGGTCTATTTCAGGCGGAGAATAGTAGATTTCGGCCATTTTCTCCGCCAGCGAACGACTGCTTAACTCCGCAAGGGCAATGTCCATCCCGGCCCGCTGCAAAATTTCAGCAGGTCCGCCCGGACAGCGCGTGCTGACGACCGGTGTTCCGCACAGTAAGGCTTCCACCAACACGTTACCGAAACCTTCGCTATCCGAACTGAGCACGAGTAGTGCCGCATGTTTAATCAGGGGGTAAGGATTGCTTTGAAAGCCGGCAAATATCACCCGTTCAGCAATACCCAACTGCTCTGCCTGCTTTTTTACCGCGTCGATCTGTTGCTTATCTCCGGTTCCCGCCAACACTAATTTTGCCGGGATGCCTGATGCCGCGTAGGCCTGCAGCAGGCGATCGTGACGCTTGTGCTGATGAAAACGACCAACATGGACCAGGTAGGGTTCCCCGGGCAGATCGAAAGGTTGAGCGGCCTGAGCAAGTATGTTCTTGATATCAAATGGATTATTAATCACCGCCAGCCGACCCGGTAAAATGGGCAGGTTTGACGTTAAATCTTCCGCCACGGCTTTTGAAACGGCAACGATACTTTTACCCTGATAGACGCGGGCGATTTTGCGCTGCTTCAGCCAGCGGTCCAGGCCGCGGCGATGTCCAAGATAGGAAGTGGACAGAATACCGTGGATGCAGAACCACACTTTATCCGCAGGCAGACGCCTGGCACCCGCAACGATGCGGTCGGTTTTGTGCAGATGGGAGAAAATAATATCGTAATCACCGCCCTGTTTTTCGCTTGCCTCAACGGCACGGTCCAGCGCGGCAGCCCGACGCGACAGCTCGGTGAGTTTGCGCCAGGGTAAGCGGCTGTGGCTTTCGACCACCTGATAGTCGATACCTTCAGGGAGCGCATAATGGCAAACATCACGCAGTGAAAACAGGCTGACCTGATGTCCCATTTGCTGCATGCCTTCACACAGTGTCAATACGACTTTCTCGGCTCCACCGCCGGGTAATCCGTCGATAATCATCAGGATGCGCATGGTTATTCCAGAATCTGTTGATAAAGGGAAACCAGCTGTTGAGACAGGCGTTGGGGGCTTGACCCCATTACCTGCTCGCGGGCATGTGAGGCCATCTGACTGCCGCTGGCCTGTTCGGGGAGCGCCATGATGGCGTCACGCAGAGCAGCGATATCAAGAGCATCGCAAATATAGCCATTTTCGCCAGGACGAATAAACTCGCTGCCGCCACAGCTGGTGGAGGTTATAACCGGTAAACCGCAGGCCATCGCTTCAAGGATCACATTCGGAAAAGGGTCATACAGGGTCGGTAGCAGCAGCCCGTCTGCGGCCTGATACCAGGGACGCGTATCCGCCTGCATGCCGGCAAATATCACCCGATTGGCGCAGCCCAGTCTGCTGGCTAACGCCCGATACTGCCGTTCCGCTTTGTCTTTACCCACTACCACCAGATAGCGGTTAGTCCCAGCCAGCGCACGCATCGCCGCTGCCAGCCCCTTACGTTCAAAACCGGAACCGACATAGATAAGCAGGCTGGCATCAGGCGGCAGGGAGAGCTGCTTCCTGAGCTGCCGACGCTGCTGCTCATCCACCGGAATAAACTGAGCGGTATTGATCGCGTTATAGATGACGTGAATTTTGTCGCTGGCGACGCCGAACCGCTCGATGATCTCCTGCCTGACCATGTGCGCGTTGCAAATCACCGCTTTCAGTTCAGGAGCCTGATACATAGCCCGCTCAGCCTCCATCACGTAGCGATGGTAACGGTTAGCCAGCAGCAGCTTCTGGCGCCAGGCAGGGAGCAGTCGGCAGCGCTGTTCCAGCCAGCGCTGGTGGACACCGTCTCCGGCTCGATAGATATCGCAACCGGCAATACGCTCGTGGCTCTGAACAATGTCGAATTTTTCTCGCTGCCAGAGTGCGCGCGCAGCGCTGGCAAAGCCGCGCTCGCGACTGATGCGCCCCCATTTCATCGGGTTGCACAGGTGCAAATGCCAGTTATCCTGACGTTGACCCTGCCACTGACGGGTGATCACGTTCAGATCCAGCGCCTGCTGATCAAGGGCCTCCAGCGCGCGGGCGATAAAGCGCTCAGCGCCGCCGTCCGGACGGTATTTCTGCCGGACTATCGCCAGCCGAATGGGTTTCATGCTAATAATCTCCTGGCCGCGTTCAGTACGGTTTCTACCGGGATAGCATCAAGATAGCGCTCTGAGGTTTTGGTATCGACGCTGTCCGGGTCCGGGAGTGGGGCGAAATCTCCCGCCCAGATCACCTCGCCGTTTACCTGCCACGGCCGCCAGAACACCAGTTTTGACGGGCCAAACAGCGCGATGCAGGGGGTTTTAAGCGCTGCGGCCATGTGCATCGGAACCGAATCCACGCCGATAAACAACCCGGCTTCGTCAATCAGCGCCGCCAGCTGATTCAGCGTTAGCTGGCCGGCCAGTGAAATCACCTTGTCGTCTGACGATAACAGGCTGATGATGTTTTTAACCATGCCAAGCTCTTTCGTATCGGGACCGGAGGTCAGCACGATGGTATGTCCGTCATCGCGCAGCGACTGCAATACGGCGGCAAATTTCTCTTCGCTCCAGCATTTAAAAAACCAGCGCGAGGTGGGCTGTATTACGATGTATTTCTCTGTGCCGTTGAGCAACCGCTGTACCGCATGTGCATCGTCCGGGCTGTAATGCATCCCCACCGTGCTGTCGATAGCGGCAAGATTCAGCGGGTGCAGCAGCGACAGATTTTGCTCAACGGTATGCATAGTCTGATGTTGATCGGTGGCAACCAGATGCGTATGGCAACGCTGCCAGAGTCCCCCCTGGCGTTTGGGGAAATCAAAGCCCAGCCTGACCGGAGCGCCAGTAAAACGCGTGATTATCGCACTGCGCCACTGGTCAGCGAGATTAACAACCACATCATAACGTTGTTGTCTCAGGATTTTTAGCAGCCGCCACTCCTGGCCAAGCTGAAAACGTAACCCTTCTTTCTTCCACGTACGGTCGATAGCATAAATCCGGTGAATATCCGGATGACAGGCGAGCATGGCCCGGGTTTCTTCATACAGCAGGACGTCGATTTCCGCTTCAGGCCATGCCGCCGTTAACGAGCGGATCACCGGAGTGGTAAGTAGCATATCGCCGTGGTGGCGGAATTTGATCACCAGGATGCGTTCAGGCTGGTGGGAAGAGGGCGGCAGGTGCGGACGTTTCATGCTATATCGCTGTTCAGTAAACCAGCCACTGATTCTAAAGCAGTCCTGTTAGCGTGACCAGCACCGCAACAGCAGCCTTAATGAATGGCAGAATAATTTTGCGCAATCGGCGTTCGCTACGTAACATAACCCGCATCTAAGCCACCGTGCAGGAAGGAAAATGGGTAAGCCCGCGTTTATCATCACCATCGATACCGAAGGCGATAACCTTTGGCAAAATCATGATCGGATCATGACGGAAAATAGCCGTTTTTTGCCGCGTTTTCAGCAACTGTGTGAGAAATATGCTTTTAAGCCCACCTGGCTGACCAACTACGAGATGGCGGTCGACCCGGCATATGTTGAGTTCGCTCGCGATGTTATCGCCCGTGATAGCGGTGAGATAGGTATGCACCTGCATGCCTGGAACAGTCCACCGCTGTATGATCTGACAGGCGATGACTGGCGGCATAAACCTTACCTGATAGAATACCCGCAAGATAACATCAGGGAAAAAGTCATTTATATGACTCGCCTGCTGGAAGATAGTTTACAGGTAAAAATGCGCAGCCATCGGGCGGGGCGCTGGGCGTTTAATGCCTTTTATGCCCGCTTACTGATTGAGCAGGGATATCAGGTGGATTGTTCTGTTACCCCGCGCGTAAACTGGCAGTTTTCCCCCGGAAACCCCGAAGGTAACGGCGGCACTGATTACCAGCATTTTCCCGATCGCGCGTATTTTATTGATGAACAGAATATTGCGAAAGCGGGGAACTCTGCGCTGCTTGAAGTCCCGATGAGCATTCAATACAAGCATCCACCGTTAATGAATCAGCTTAAAACGGTCTACGATCGTCTGCGTGGTAAGCAGCGTAGCCCGTCAGTGCACTGGCTGCGCCCGATGGGCGGGAACCTGGCGCAGATGATTCAGGTTGCGGAAAAAACGCTGTCCAACGGCAGCGATTATGTCGAGTTTATGCTGCACTCCTCCGAGTTTATGCCCGGCGGTAGCCCGACATTTAAGACGGAGGCCGACATTGAAGTGCTGTATAACGATCTGGAGCAGTTATTTGACTGGCTGCATATAAGAACAGTTGGTATGACATTGGCAGAATATTATCAGGAAAAAGTGAATTAACATGTCGAAGAAATGGAAGATTAATCTCACAAATTGGTTTCTGAAGAAATATACCGCTAAACATGGACGTCTGGAAAACAAGGAGAACTTCGACGCTGCCCTCTCGTTCGATAATATCGTCATCTATTCGACCACCGCACTTGGCGACTTTATGTTCAATACGCCAGCGATCCGTGCCATACGTGAAAGATATCCGGATGCACATATCACTTTGGTGGTTCATGAAAAAAATCGTGAGCTGGTGGAGGGGGGAAAAGACTATAACCGTGTCGTTTACTGGAACAGTAAAATAAAAACTCTTATGCCACTACTGAAGTCGTTGCGTCAGCATCAGCCCGACCTGGCGATTATTCTGCACTCACACTTGCCGTATGACGTTATCAGCGCGATTATGGCCGGTGCCAAATACGTGATAAGAGATAACTACAGTTCGGGGATCAGCGGGCTTGAGCAATGGCTGACTAACTACATTTTCCATTACTACGGTCATTTCATCCGTCGTAAACTTGAGTTAATTTCCATTCTGGGATGCCGTAGCGACGATCCCACTATGTTCATTCCTGCCCCTTATCGGGCGGCCATCAGAAATCCTCAGAAAACAACGATTGGCTTCCAGCTGGGTGCTTCAACGGAATCTCGCTGCTGGCCCGTTTCACACTACGTCACACTCGCGCAGCAGCTGGTTGCACAGCATGATAACGTGCAAATCGTGCTCATTGGCGGCGGCGGTGATGAAAATAAAGCCCGGCAATTTATGGCTCAGGTGAATGAGCAAACCCGCACCTTTACAGACGACCGCATTGGTAAAACAGGATTACAGCAACTGATTACGCTGATTGACGGTTTTGATGTACTGATTACCGGTGATACAGGGCCGTTGCATCTTGCAGTGGCATTGAAAGTAAAAACCATTAGCCTGTTTGTGACCGCCGATCCGCGTACCACCGGGCCGATCCAGGATAACGACCTTCATTGTATTATTCACGCTTCCCGGAGCGGGTTTACCATGCCATTGGAAGCAGAAAGCCCCGTTGGCGTGATCCAGCCTCAACGCGTGTACGACGAAGTCGTGAGGTTTTCAGGACTGCATTCAAAGGCATCCTGACGGCTTAACACACTATTTTTTGCAAAACAGACGGATTTTGGACAAGAACATATCCACCTGAGGATGGCGCATTTGCCAGATCTTTTTTGCCGGCACCGAGGTGCCAGCGCAAATGCGCGCTGCCTGCTGCAACGTGGCAATGGTCCGTTTATTATAGTGATAGTAACCATAAACTGCCTTAGTGAGACTCTTTACTTCACCAAAACAATTAACGATCATCATCGCGGCCAGGTTTTTTATTGCACTATTTTCTGTGTTTTTTGCAGCGTAGCGATCCATTTTATTTATCGCAAAAAGCATATCCTCAATATCTTCAGGTTTCACATTCCGGGTAATTCCCTGAGAGTTGTCACGATAGAAATAAAGCGTATGATCGAGATGAGCCATCCTTTCACTTTTAAAGTAAATGAACGGTGTAAATATAACATCCTCGTAGCGCCGACCTGGTTCAAAACGCTCCTCATTTAACAGTTCACGTTTATAAACCCTGTTCCACAGGTGCCACATCGATTGGCTGAAAAGGGGTTCCAGACAGCTTACGCCCTTCTTTTCAAAGCCGTATTCATTGATGCGAATGCCCTCTTCTTGATGGATTTCAGGTGGATTATCAGTAAAGCGGTGATAATCAAAATCGAGAAGATCATACTGGCCAGAAAATAAAACGGGTTTCAGTATTTCAACATAGTGGGGGCTTAATACATCGTCCCCATCAAGAAAAGTGATATAGCGCCCGCTGGCGTGTTGCAATCCGACATTGCGTGTACTCGCAATGCCGGAATTCTGTTGTGAGAAATAGCGCACCCTTGCTTCAGGGTAGCGTGCAAGGCATTGTGACGCCAGACAGGCAGAATTATCTGACGATCCGTCATTGATTAAAATGACTTCAATATCATTATCGATTTGGCTGAATAAAGATTCAAGGCAGGGGATAAGAAACGCTTCATTATTAAAAAATGGCACAATAACGCTGAGCAACGGGGGGGAGGTTAACATATGGGTTGCTCCGCCACAGTTTGATTTTTTTTCATGGAAAGGATGCTGGCGATAATCGCTAATAAGAACGTTGCAGTCGCCTCGGTACTGAAGAAAATAACATCACTTAATCCATAGATGATCATCGCCACAGTCAATCCAAACAGCATCGCATTACGCGACAGCCTGAAAGCAAGTACTGTCAGGCTGCCATAAAACGCTAATAGCAGAACGACTCCCCAGATCCCTTTCAGTGACCAGGTTTCAAGAATTTCATTATGCATATGCACGGTCAGGTAGCGTTTGGCATTATAGAGTTGTGGGTCAGCCTGAATGATTCTCATTGCCTCACTGGCACGTTGTTCTGCAGATTGACCCAATGGCGCCTCGCTACCCGTGCGGATTGCGACCACCTGCATCCATACGCGTGAGAATACCGAATTCTCTGCTTCAATATCATTGATGGCTATAATATTTCTTTCAAAATCATGTATTCTGCTCATCACCAGGTCTTTAAATACCAAACTGGTTGAGGTAAGGAGTACAGGGACTAACAGGATTACAGCGATCTTATGGCGTACGGTAATAATGTTTTTTGTCACAATTACCGTAAGCAGAATAAGGGCCGGGTAAGCTATCATTGCAGCTCGGGTGCCGGTGAGAATAATGGCGGAATAGCTAAGAATAAATGCGGCGATATAAAACCCAAGGCGATAGCGGATTTTAAGCATCAAAATCGACTGCATCATAACCAGGCTAATGGCCGTAAGCAGATAGGCGACTATCGTCGTGCGGTCGAAGTTTAGCTCGATTCTGGACTGAAGTAGCCACAATCCCTGATAGAGCGCGTATGTGTTAACCAACAGCCCAACGGCTACACTCACCACAAGGGTTATTTTCTGCATGGCAAGACGCTCGTTCAGCGCGACCAGACTCACCACCGACATGGCGCTAAACAGGCGTGCAGTCGACATATAAGATCGATATATATCGATATATGCACCCGGTTGCTTAAAAGCAATAAGCCAGAATGTCGTTCCCAAACCGAAAGCGAGAAATGACAACGAAACAACAAGCTTGAGTTTATCCAGCGTGTAATATCTTAGGTTTAAGACAATCGCAATGAATGAAATATAACTGGCAACATAAAAGATATCCCGGCCGAATTTCAAACCGAAAGGGACGGTAGCAAAAGCAATCGCACAACATGTGTAAATCAGGTAACTCAATATGGGCTGCGGACTTTTTTCTGTCAACATAATAACGGCAATCCTAAAATTACTGTCCGGTAAAAAGATTGAGTGTGTTGTCAAACTCTTTTTTAAACATTTCAAAGTTTGATAATTGTACGGAGTAAGTCTGTGCATTAAGGCTTAAATGGCGATATGTGTCTTCCACCATCAACTTCTCTACTGCATCAGCACAATCAATATGGGATAGCAGCATTGGTGGGACCATAGTGTCATTCACCGGATCGTAAACGTCATAGGGAAAATCAACGTTTAACCCTGAAAGTTTGTGATGTTCTGTTACCGACACCTTTGGTGAGATCCCCAGCCCACATACGCCATCACTGACGGCTTCTGGCTGACCATCGACAAGCGGGAAAATAACCGGGACGCCGTAATAGAGAGCCTCCATACAAGACAAGCCGAAAGGCTCAGTGACCGGAGTGCTCATGTAAATATCAATGCGGTTGAAGAAATCAGACACATTATGCTGAAAACCACTGAATGTGACGCGATCGTTTAACTTCAGTTTATCTGCCAGAGTTTCAAAAGCCTCTTTGTCCGGGCCTTTTCCGGCAATTTCCATAATAACGTCATGACCACGGCGGATTAATTCATCCAGCGTCAGCAGTGACACGCTAATCCCTTTCAGGCTGACTAAGCGCGATGCCGTACCGAGTCGCAGCGGTGTGTGCGGTACCTTTGGTTGATGACTTATGCCGGGCGGAGTTTTAATACGGTTAATGACTACCGGGTTCGGGCAGGGCAGGTTGAAACGCAATGCCATGACTCTTTTCGAAGCATGTGAAGCTGAAATGACGCCGTCCAGCATGGAAAAGAAGCGTAGCGTTTTTGCGTTACGAGCATAGCGCCACGAACAACCGTGATCGTAGTAGAGCAGCTTGCCTCGATCAGGTTTGGCAGCCAGCCCGGGGATCAGATCCCAGACAATGATGACATCGGCATTGGCCCTAAATATTTTCCATTGTAACAGATACTTACGCAAAAACTGCGGACAGCGTAGCGTTAACTTATTGCATAACCGGGTAGCAAAGGTCACCTTTTGTTGCGGCATCTGGCGCTTAATTTCTTCACCGATATCATTGCTTACACAGATTACCGCATCGCTGCCATCGGTGGTTTCATTGATGTATTGCAGAAACAGGCGCTCGACTCCACCCATTTTTGCCAAATTGATAATATGGAGTTTTTTCATGCTATAACCTGCTGTAGCGCTGTCTGAACTATCTCAGCGTTAAGTGTTGCCATATTTTTATCAGGTGAAATTAGCGCCTGTTGATGTTTGCCATAGCCGCCAATCAGCCCCGGATCGGTTGGGCCGTACAGGGTAATATTGGGGCGGTCAAGTGCGGCGGTAAGGTGGCTTAGTCCGGTATCGACTGACACCACGGCGCGTGCACCGGCCAGCGTACGTGCGACCTGCTCCAGCGTCAGTTTGGGCAGAACCTCCACAAAGTCAAAGCCCTCTGCCAACCGCAGCGCACGCTGGTATTCATGTCCGGCTCCCCAAGGCAATTTGATGCGCAAACCTGATGGTTGCATCAAAGCGATCAGCTCACGCCAGTGGCTCTCCGGCCAGTGTTTGTTATCGCGGGTGGTGGCATGCAGGAAAACCAGATACTGCCTGGCATCCTCGGGCAATTCCTGAGTAAAGTGCCGGGCGATAGCATAGTCACCGGTTGTTGCAGGTAGCGGATAGTTCAGACTTTTGGCGAACAGCTCGCGGGTACGCTGTACCGCATGTTGTTGTTTGCTGATTTCATAGCGTTTGTCGTACCACCAGCTGGCAAAGGGTTCCCGGGCGCTGCGGCTATCGGCACCATGTTTTATGCCTTTTGCCAGGCGGGTGACCAGCGCTGCGCTCTTAATCAGCCCCTGAGCATCGATGATGGCGTCATATTCACGCGATTGCAGTTCACGTTTAAACTCTACGCGCTCTTCGCGCGTCTGGCTGCCAAACCAGTGCTTGCGCCAGCGGCGTATCGCTACCGGCAGCACGCGATCCACGGCCGGATGCCAGCAAGGGATTTGGGCAAAGCCCTCTTCGACTACCCAGTCGAAACGGATCCCGGGAATAGCTCGCATCGCATCGGTGAGCGCCGGCAGTGAGTGCAGTACGTCCCCCATCGAGGAAGTTTTAATCATCAGGACCTGCATTCAAACTCCTGAAGTGGGGTGAAGCATGGTCAGTTCGGCCATGACCCGTTGTGGCGTAATATCGATCAGGCTCTGGTGATAGCCTTCTTCAGCATCCCCTTTGCGCAGTTTGTGATAGCCGGTAATCAAACGAATGACCCGTGCTTTCTCAGACAGCGGCGGGGTGAAGTCAGGGCTGCTCGGACCATAGAGTGCAATCAGCGGGCGATCCAGCGCGGCAGCAATATGCATCAGCCCGGAGTCATTGCTGACGATAGCGTGACAGCAGGCAAGCAGGATAACGGCCTGTTCAAGTTGGGTTTCACCGGCAAGATTGCGGCAATGTAGACGTGAGCCCTCTGACAGGCTTGTCAGGATCTGCTGCCCGGTGTCATGGTCTTTGGCAGAACCAAACAACAAGATTTGATAACCCTGTGCGATGAGACGTTGCGCCAGTGCAGCGTAGTGATAGTGCGGCCAGCGTTTGGCCGGGCCGAATTCCGCACCGGGACAGAACCCCACCATCGGCCGCTGGTTATCCAGTTTGAAGGCCCCGATGGTGGTCTGTTTTTCTGCGTCCAGCACCTTAAGCTCAGGGCGCAGCAGCGGCTGCGGCAGATCGTTGGCGCTGCGGATGATGGCTTTGTCATAGCCCAACGCCACATAGCGCTGCACCATCAGCGGGAAGGCGGTTTTGTCCAATACGCGCAGGTCATTCAACAGCCCGTAACGCATCTCACCGCGCCAGCCGGTACGGCGTGGAACGGCGGCGAAAAAGGGCACAAGCGCAGATTTGAACGAGCCAGGCAGCACGATAGCACGGTCATAACCAGTCGCCTGCAACGACTTACCCAGGCGACGGCGTTCAGCAATTTGTAGCGCACCGTGGCCCAGCGGCATCGGCAATGCCTGGTTGACTTCCGGCATGCGTGACAGTAACGGACGGCACCATGCGGGCGCCATCACATCGATGACCGTTTCAGGATTTTCGGTCTTCAGGGTGCGATAGAGACTGTGTGACATCATCATATCGCCGACCCATGAAGGGCCGATAACCAGAATTTTCATCTGCGGACCGCCTCTTACGCGTTACGGTTCAACCACGCCATATAGTCCGCGACACCTTCTGCAACGGTCTTAAAAGGCTTATCGTAGCCCGCTGCGCGCAGTTTGGTCAGATCGGCCAGCGTAAATTCCTGATAACGACCTTTCAGTTTTTCCGGGAAAGGGATGTATTCAATGTCACCGCTCTGATGGTATTTCAGCGCGGCGTCGGCGACTTCCTGGAAGGATTCGGCGCGACCGGTACCGCAGTTAAAGATGCCGGAAACGGCATTTTCCCAGAACCACAAATTCACCGAGGCGACATCTTCCACGTAGATGAAGTCGCGTTTGAAGCCGTCGCTTCCTGCGAACAGTTTAGGATTTTCGCCGTTCTTCAGCTGGGTGTTGAGATGGAATGCCACGCTCGCCATGCTGCCTTTATGCCCTTCACGCGGCCCGTAAACGTTGAAATAACGGAACCCACATACTTGCGACTGCGCTTCTGGCAGAATGTCACGCACGTAGTGATCAAACAGCATTTTAGAGTAGCCGTAAACATTCAGCGGCTGTTCATACTGGCGTTCTTCGATAAAGTCGGCGTTACGCCCACCGTAGGTGGCGGCAGATGAGGCATACAGGAACGGAACCTGATGTTCCAGGCACCAGTGCAGCAGCTCTTTTGAGTACTGATAGTTGTTATCCATCATGTATTTGCCATCCCACTCGGTAGTGGAAGAGCACGCGCCTTCATGGAAAACGGCTTCGACATCGCCGAAGTCTTCATCTGCCAGAATCGCAATCAGGAAGTCTTCTTTATCCATGTAGTCGGCAATATTCAGGTCGACAAGGTTAGCGAATTTAGTGCCGTCTTTCAGGTTATCGACCACCAGAATGTCGGTGAGACCCTTGTCATTAAGCGCTTTAATAATGTTACTACCAATTAATCCAGCACCGCCGGTAACGATAATCATGAGCTATAACCCTAAACAGTGGGGTGAAACAGGACGCTGCACGCGCGAATGGTTGACATCATAACATTTCCTCGCGTCATCGACAGCCTGCGGAATTTGTAACGCGCCTGAGTGTTTATACGACAGGCAGCAATTATTGCGCATGTTGCATCCCCAGGATACACGTGAACACAGCCCCGGTTTAAAAGCTGAACTTCACGGAAAGTTTTCTGCAAGTATCTTGCACCATTTGGTTGTTCTTAATGCTCTCGGTGATGGTGCCCAGCGCCCGCGATGCCGGAACCGGAGCCGCTTTTACAGGGCAAACAGCATCGCCACGGAAAGGATTACGCGGTTTCAGCGGATGTGCTTTGCTGTCTGCGGGCAAAGGGGCCGGGTTAATATGCTGTGTGGCATTGAGCAACTGACTGGGGCGCACCAGGGTAACGTCTGCGGGTAAGGTTGTCAGCATCTGCTGGAGTACCCTGACCGTCGATGGGTGAGGGTGGCCTATCGCAATGGCTGAGCCGTCGCGTTGGGCGAGGCGCACCGCGCGAGTGAACTGTACGCGGATATCCGCTTCATTCTGGCTGTCGTCCAGAAACACCCGACGTTTAACCACCTTCACACTCGTACCTGCCGCTGCGCGGGTGGCCTGACTGTTGCCGATAGTCATGCTGTCCAGGAAATAAAATTGATAGTGATTCAGTACCCGCATCACTTTCTGCATCCCCGGCAGGCTGGAGGTCATCGCGCTACCCATGTGATTATTCAGGCCGACGGCATAGGGTACTGCGGCAGCGGCCTCACGGATAATCCGGCCGATCTCCTCCGTGGACATATCAGGGCGCAGGGTATCTTTCTCCAGCGGCTGTTTGCTCAACGGTGCCATCGGCAGATGGATAAGCACCTCATGACCGCTCTGATGGGCTTTGGTGGCCATTTCTCGTGCGTGTGGCGCATGAGGTAGCACGGCGACGGAAATGGCGGCAGGCATCTGTAACACCTGCTGCTCTTGTGCGGGACGATAGCCAAAATCATCAATGACAATCGAAAGTTTAGCGGCCGAGGCCGGGCTGGCGATAGCGATGGCAATCAGCACCTCGCCGAGTTTTCGCAGTTGTTGCATCAAAACTTATCTTCCTAACCACGGTAGTGGATTGACGGCCTGTCCCTGGCGGCGAATTTCAAAATAGAGTGAAGGTGTGCCACGGCCACCGCTGGTGCCGACCAGAGCAATGGGCTGCCCGGCGTGCACCTGGGTCCCCACGCTGACCAGCGCGCTCTGATTGTAACCATACAGGCTCATATCGCCTTTACCGTGTTCAATCACCACCACCAGACCGTACCCTTGCAGCCAGTCAGCCATGAGGACGCGGCCATCGGCGATCGCTTTGACTTCGGTCCCTTCGGGAGCACCAATCACCAGCCCTTTCCAGCGCAGCTCTCCCTGTAACTGTTCGCCAAAGCGGTGTTCAATACCGCCGCGAACTGGCCATAGCGCCTGTCCCGCTGGCCGCCCAAGCCCGCCGGTACGCGATATCAGGGCGCGCTCGCTGTCGGTAGGTTTATAGGTCGAGCCTTTACTTTTGGCCTGTGCTTCACGCTGGCGTACTTTCTCGGCTTCACGCGCTTCCTGCTCTGCCCGCGCCCTGGCCTCACGTTCAGCTTTAGCCAGCTTATCACGCAGACGAATCTCGTTATGCTGCAGCTCAACCAGCTGCGCCTGATCTTTTTCCAGGGAGGACTCAAGGGTAGTCAGGGTTTTTTTACGCGCCAGGCGTGCCCCTTCCAGTTTCTGTGTCTGCGATTGCTGCTGCGTTAAGAGGGATTTTTGTTGCGTCTGTTTAGCGACCAGGCTGGTTTGCTGCAGCGTCAGGTCGCTGTGCGTCTGTCTGAGCGCCTCAATCGCTTTTTGCCGCGCCTCGTTCAGGTAGCCAAAATAAGCCAGCATGCGTTCGCTACGTTGGCTCTCTTCACCGCTCAGGATGAGCTGCAAACCGCTATGCTGACCCTGACGGAATGCGGCATCGAGCTGCGCGCTAAGGCTGGATTCCTGCTGCTTTTGCCGCTGCTGAAGTTGAGTCATTGAGGCGGCCAGTCCGGCAATCTCTTTATTCAGCGTAGACAGGTTGTCCTGAGTGACGCGCAACTGACGGCTGGCTTGCGCAATTATTTTTTCCTGACTTTGCAGCTGGTCCAGCAATTCGCTGCGCTGCCGTTTTTGCCGCTGTACGCTCTTCTCTTTCGCCGCGATATCTTGCTGAATGCTTTGCAGCTGTGATTTGCTGTCATCGGCTGCCAGCGCAAAAAAAGAGAACAACAGTGCCCCGGTGCAGAGTGCACTGGCGGTCAGGATGGACAAGCTTACACGTTGTGGCAGTGCTTTCACCTGCAGATAACGCGGGGTCCGTGAATGTAACACTGTTACTTTATCCCTCATAGCTGCGGATTATTCCACGATGAACAGCAGCTTACCAGCTGTCTCTCGGTGGTTTTCAATTTCTGGTAGTAACAATTCCGGCCTGACATGCGCAGCAGCGAACATGTTCATGTGGGCAGGCGGACGGTCAATCAGCATGTGCAAATATGTGAGGTTGCGCAACAATTGACCGCTTAAGATCGCTACGATGTCATCACAGGATAACCGTTTTCACTGATGGCAACTTTTTTTTGTCATCTGCCGCAGAAAACATAACTCTGAAGGGCTTCTCGACTGTACATGGCACTCCTGGCAGGTATACTCAGAACCCTTGTTTTAGCTTATTAACCCTTTCGGGAGTTGTTACCCCTCATGCAAGATATTATGCAGTTCGCAGGCAATCACACCATTTTGGCTTTGGCGTGGGTTGTTCTGCTGGTTTTGGTGATCGTGGCCACTGTTAAGGGCATGTTTTCCAAAGTAAAAGCAATTAGCCGTGGTGAAGCGACCCGATTAATTAACAAAGAAGAAGCCGTGGTAGTGGACGTGCGTGGGCGTGATGATTACCGCAAGGGCCATATTTCCAATGCGATTAACGTGCTGGCTGCGGATATTAAAAAAGGTAGCTTCGGCGAGCTGGAAAAACATAAAGCCCAGCCGCTGATCGTGGTATGTGCCACCGGCACCTCCGCTGTCGAATCCGCAGCGCAACTGAGTGCAGCGGGTTTCGGCCAGGTGTACGTGCTGAAAGACGGCGTTTCCGGTTGGAGCAGCGAGAATCTGCCATTGGTTCGCGGCAAATAACCCGCAGAGTCCATATAAACAAATGTTGGAGAGTCAGCATGGCCACCGTTGAAATTTACACCAAAGCAACCTGTCCTTTCTGCCACCGGGCAAAAGCGCTGCTGGACCAGAAAGGTGCCAGCTATCAGGAAATCCCGATTGATGGGGACGCCTCCCGGCGAGAGGTGATGATAAAACGCAGCGGTCGGACTACGGTCCCTCAAATTTTTATTGATGCACAGCACATCGGTGGCTGTGATGACCTGTTTGCTCTTGACGGTCGTAACGGTCTTGAGCCGCTGTTAAAATAGGAAAGGCTGCGCATCCGGCGCACTGTTGCCTGTCTATCGCTGCCGCACAATAACGGATTATTCACTAATAGGGTTAAGTACCATGTCAGAACAAAACAATTCCGAGACGTCTTTCCAGATCCAGCGTATTTATACCAAAGACATCTCTTTCGAAGCACCAAACGCGCCACAGGTTTTCCAGAAAGAGTGGGAGCCTGAAGTTAAGCTTGATCTCGATACCGCGTCGAGCCAGCTGGCTGACGATGTGTATGAGGTGGTGCTGCGAGTAACGGTGACCGCTACCGTGGGTGAAGACTCTGCGTTCCTGTGCGAAGTTCAGCAGGCGGGCATCTTCTCAGTCGGTGGCATTGAAGGCACCCAGATGGCGCATTGCCTGGGTGCTTACTGCCCGAACATCCTGTTCCCGTATGCCCGCGAATGCATTACCAGCCTGGTATCGCGTGGTACTTTCCCGCAGCTGAACCTTGCACCGGTTAACTTTGACGCGCTGTTTATGAACTATCTCCAGCAGTCAGAAGGTGCAGTGCAGCAGCAGGACGCGTAATGCGTAGCGCTTATGCTGCGATGAGCGTCATCGGTGCCGGTTCTTACGGCACCGCTTTGGCGATAACGCTGGCCCGTAATGGCCATAAGGTGGTGCTGTGGGGCCATAATCCCCGGCACCAGGCTCAGTTACAGGCCGACCGTTGCCACCGCGCTTTCCTTCCCGATGTGCCTTTTCCTGATACGTTGCTGGTTGAAACCGACCTTGCGGCGGCGATAGCGGCCAGTCGCGATCTGCTGGTGGTGGTGCCGAGTCACGTATTTGGCGATGTATTGCAGCAAATCAAGCCCCACTTGCGTGCCGATTCGCGTTTGGTTTGGGCTACTAAAGGCCTGGAAAAAGAGACCGGGCGATTACTCCAGGATGTGGCGCGTGAGATCCTCGGGGAGCGCATTCCGCTGGCGGTGATATCGGGGCCAACCTTCGCCAAAGAGCTGGCGGCTGGCATGCCAACCGCGATTGCACTGGCGGCGACGGATAGCATTTTTGCTGAAGAACTACAGCAGCTATTGCACTGTGGCAAAAGTTTTCGCGTGTACAACAATCCCGATTTTATCGGCGTACAGCTGGGCGGAGCGGTGAAAAACGTTATCGCTATCGGCGCAGGCATGTCGGATGGCATTGGTTTTGGAGCCAATGCCCGCACCGCATTAATCACCCGTGGCCTGGCGGAAATGAGCCGTCTTGGCGCTGCGCTGGGTGCCGATCCTGCCACTTTTATGGGGATGGCCGGGTTGGGCGATTTAGTGCTGACATGCACGGATAACCAGTCACGTAATCGACGCTTTGGCATGATGTTGGGGCAGGGCTCTGATGTTGAGGGCGCTCAGCTGACCATCGGCCAGGTTGTTGAAGGATTCCGCAATACGAAAGAAGTAAAAGTGCTGGCGGAGCGCTACGGTGTTGAGATGCCGATCACTGAGCAAATTTATCAGGTGCTCTATTGCGGCAAAAATGCGCATGACGCAGCATTAAGTTTGCTCGGGCGCACAAGGAAGGACGAGAACAACGGCAGTTAAGCCGAATGCAGTGCGCAGTCTGTGGCGTCTGACCGGGCGCCCTTTTTTATGGGGAGAAAGTCATGTGTGTGGAACCTGAACAGATCTGGGATGAAATCAAAACGGAAGCGCGCGAGCTGGCCGAATGTGAACCGATGCTGGCCAGTTTCTACCACGCCACGTTGTTAAAACATGACGATCTGGGCAGCGCGTTGAGCTACATGCTGGCTAATAAGTTGGCAAATCCGATTATGCCAGCTATTGCCGTGCGCGAAGTGATTCAGGACGCCTATCGGCAAGACCTGTCGATGATTATCTCCGCCGCCTGCGATATCCAGGCAGTACGTCTGCGCGACCCGGCGGTGGACAAGTACTCCACCCCGCTTCTCTATCTGAAGGGCTTCCATGCGTTGCAGGCTTACCGTATTGGCCACTGGTTGTGGAACGAAGGTCGCCGGGCGCTCGCCGTCTATCTGCAGAACGAAATTTCCGTCTCATTCGCTGTCGATATCCACCCTGCGGCGAAAATTGGTCGTGGCATTATGCTTGACCACGCAACCGGCATCGTTGTCGGCGAAACGGCAATTATCGAAGACGATGTCTCGATTCTGCAATCGGTAACGCTTGGCGGTACCGGTAAAACCAGTGGCGATCGTCACCCTAAGATCCGCGAAGGGGTAATGATCGGTGCCGGAGCCAAGATCCTCGGTAACATCGAAGTCGGGCGCGGTGCGAAGATCGGCGCTGGTTCGGTGGTGCTACAACCTGTGCCTCCGCACACCACCGCCGCTGGTGTTCCGGCTCGTATCGTCGGTAAGCCGAACAGCGACAAGCCATCGATGGAAATGGACCAGCACTTCAACGGGATGGTGCCTGGTTTCGAATTTGGTGACGGGATCTGACAACAGGCTGTAGGTTTGCCATTCTGGTCGTGGCGGTGCCCGTCGTTCCCGGGTATGGCCCGTTCATTCCGGCATCCCGGCCCCGCCTGCAACGTGATTCAGGTTCTCAGTATTGCGCCAGCGTAATCCAGCTGTCTCCACGCCTCGTAGACCACCACCGAAACCGCGTTAGATAAGTTCATGCTGCGGCTGTCCGGCATCATCGGGATGCGAATTTTCTGCTGTGCCGGCAGGGCGTTAAGCACCCTGGCCGGCAGACCCCGCGTCTCCGGTCCAAATAACAGGTAATCTCCCGCCTGGTAGCTTACCGCGCTGTGTGCAGGCGTTCCCTTCGTGGTTAAGGCAAACAGACGCTGTGGCGCTTCCGAGGCGGTAAACGCCTCGTAGCTGGCATGATGCCTGATTGCCGCGAATTCGTGATAGTCCAGCCCGGCCCGGCGCAGCCGTTTATCATCCCAGGCGAAACCGAGAGGCTCTATCAAATGCAGCTGAAAGCCGGTATTGGCACAAAGGCGGATGATGTTCCCGGTATTGGGCGGGATTTCGGGTTCAAATAAAACGATATGCATGTTATGGCCCTCAGGAACGAGGGCCGAAGGATAGCAAATTATTCGCTGTGAGTGGTATACAGCGGCAGCCATATTGTCAGGCGCAAACCACCCAGCGGGCTGTCATCGGCTCTGACCCAGCCGCGATGCTGTTGAATGGCGTTGTCAACAATTGCCAGCCCCAACCCGGTGCCGCCAGATTCACGGTCGCGCGCCTCATCGGTGCGGTAGAATGGTCGGAAAATCTGTTCGCGGTCTTCCTCGCTGACTCCCGGGCCATCGTCATCGACATGCACGGTAATGCCCTTTTTGTCTACTGCGAAGCTAACTGAGATTTTGCTGTGCGAATAACGTAAGGCGTTGCGCACGATGTTCTCAAGCGCGCTTTCCAGCGAGCTGGGGTTACCGTACAGCGGCCACGGGCCGGGAGGATAAAGGATTTCGAGCAATTTCCCCATCTGCTCTGCTTCAAAGCGCGCATCTTCCAGAACGTTCGACCACAGATGGTTAGCCTTGATTGCTTCGCTAATCAGCGCATTTTTGTGCTGGGTACGCGACAGCACCAGCAGGTCGTTGATCATCCCGTCAAGTCGCTGCGCCTCTGTTTCAATACGCTCCAGTTCTTTTCCTTCACCATGACGACGGCGCATCAGCGCGGTCGCCAGCTGCAGGCGCGTTAGCGGGGTACGTAGCTCATGGGAAATGTCGGATAATAAACGCTGCTGTGCGTTCATCATGCGTTCCAGCGCGCTGACCATCTGATTAAAACTGGCCCCGGCCGCGAGGAATTCCTGGGGGCCTGACTCCAGTTCGGGCCGCTGTCGCAAGTTTCCTGCTGCGACATCATCGGCGGCATGTTTTAGCTTTCGCGCGGGTTTTGCCAGGCTCCAGGCCAGCCACAGTAACAGCGGGGAGCTAATCAGCATGGTGACAATCAGCAGCAATAGCGGTCGGTCAAACAGCAGATTGATGAAGTCCAGCTGTGAGCTGCCTGCCGGGCGGATCAGATACAGCTGATAATTATCCTCGGCATCACGGATGGAGAACGGACCGACCATCTCCAGCCGGCCATACTTTTTCTTCTGCGGACGATCGGCATTATCAGATTGCCCGATAAAATTACGGATCACCTGCATTTCACTATGCTGCGCGCCAATCACTCGTCCTTCACTGGTGACCAGCAGCAGGCGTTGTCCGGGGGGGGCCCATTTGTCTATGGCGCGAAACAGCCTGCGCCACCACATTAAATCATTGGGCGGATCCTGCCTGAGTTCCGCTTCAACGTGCTGTTCAATCATCGTGCCCTGCCGCTGCTCGTTGTCCAGCAGCGGCGTCATCTGGCGCGAATCAAGTTTGGGCAGCATTAACACCAGCATCAGTACCAGCGCCAAAGTAAGCCAGAAGATGGCAAAGATACGGGTGGTCAGGCTGGATATCATGTTGCCGATACCATCAGGTATCCCCGGCCTCGCAAGGTTTTAAACCACGGATGGCCATCCTGGCGTTCCGGTAATTTGCGCCGCAGATTGGAGATATGCATGTCAATTGCCCGGTCAAATGGCGTCAGACGCTTGCCCAACACTTCCTGACTGAGATGTTCACGCGACACCACCTGGCCCAGATGCTGTGCCAGCAGGTACAGCAGCGTAAATTCAGTGCCGGTTAAATCCAGGGTTTGCCCATCAAAGCTGGCTTCCTGACGGCCCGGATTCAGGCGTAACAGATCAATGTCCAACGTCGGTGAGCTGTTATCGTGCTGCAGATGCTGCTGTTCGCTCCAGTTTGAACGGCGCAAAATAGCGCGAATACGCGCAACCAGCTCACGATCGTTAAAGGGTTTTGGCAGGTAGTCATCGGCCCCCAGTTCAAGCCCAAGTACGCGGTCCAGTTCGCTTCCGCGCGCTGTTAACATAATTACCGGCGTCTGATGTTGTTGACGCAGTTCCTTAAGAGTATCGAGACCGTTTTTCTTGGGCATCATCACATCAAGTAATAACAGGTCGACGGTGCTATCCAGTAGCGTCAGAGCTTGCTCGCCATCACCAGCAACCAGAACGTTAAACCCTTCCATTTCAAGCAATTCTTTCAGTAGCGAAGTCAATTCGCGGTCGTCGTCAACCAATAAGATCTTATTCATTTTTTGTTGCCCTCCGCAGGCAAAATACCGTGAACGAATGCGCTCAATCTATGACTTTACGTAGTTTTACACCCCCTTACGCATGTTTGCAGCATGCTCCGTAGACTCGATTTGGTTGAATCAAAATACGGAAACGTATCTGGGAGTGAACGATGCGCAAAGTAACTGCCGTCGTTGTGGTTCCGGCGCTGATAATGACTCTCTTCGCCGCCTGGGCTGCAATTGCCGCGACGACTGGAGAGATGCATCAGGATGACGCAACGAACCGTATACTGAGGCAAGTTCCACAAAGCAACATGTTTGATGGCATCAGCCTGACAGAGCAGCAACGTCAGCAGATGCGTGACCTGATGCAGCAGGCCAGGTACGATCGATCTCCTATAAGTATTAGCGATTTAGACCGTCTGCACGAGCTGATTATTGCAGATAAATTTGATGAAGCGGCCTACGAGGCTCAGGCGAAGAAAATTGCCCATGCTGAAGCTATCCGTCAGGTCGAAATGGGCAGGGTTCGCAACCAGATGTTCCATTTGTTAACGCCCCAGCAACAAAGTATTTTGCAACAGAAACACCAGCAGCGCCTTGATGAACTGCGCAGGCTGACGAATATGCAGCTATCTTCACCGCTGCAGGCAGCAAGCAGCACCGATAGCACCCCTTAGTCACCAGTAACACGGTCAGCAGAAACACATTATCCCTGTTTACCTTGCCACCGGCACATCCCTGTCTACCCCTGCCCTTATGGCGGGGTTTTTTTTGCCGGAGATCCAGTATACTTGATCAACTAAATCAGGTGAGCAGCGCTATGATGGCAAACTATGCGCGGCGGGTCTTTGCAGCGGCAATTGCCGCCACGGTACTGGCTTCGCTGCTGTTGATTATTAAAATCTTCGCCTGGTGGTATACCGGGTCGGTCAGCGTGCTGGCGGCGCTGGTGGATTCGCTGGTTGATATTGCCGCTTCATTAACTAACCTGCTGGTTGTGCGTTATTCGTTGCAGCCCGCCGATGCCGAACACACTTTTGGTCACGGTAAGGCCGAGTCTCTCGCCGCGCTGGCACAAAGTATGTTTATCTGCGGTTCCGCGCTTTTCCTGTTCCTTACCGGCTTACAACATCTTGCCTCCCCTGAACAGATGAAAGCCCCGTTGGTGGGGATTGTTGTTACGCTGACCGCACTGGTTTCTACATTGATTCTGGTCACTTTCCAGCGCTGGGTGGTTCGCCATACTCGCAGCCAGGCAATCCGCGCCGACATGCTGCACTATCAGTCTGACGTGGTGATGAATGGCGCTATTTTGCTGGCTTTGGCGCTGAGCTGGTATGGCTTTCACCGCGCCGATGCGTTGTTTGCTCTAGGCATTGGCTGCTGGATTTTATATAGCGCTTTACGTATGGGATATGATGCGGTGCAAGCACTGCTCGACCGTGCCCTGCCCGTTGCAGAACATCAGGCGATTGTTGATATTGTCGCAGCCTGGCCTGGCGTATGTGGCGCTCATGATATTCGTACCCGGCAGTCCGGCCCCACGCGTTTTATCCAGCTGCATCTGGAAATGGACGATCATCTGCCGCTATGTGAGGCGCATCAGCTGGCGGACCAGGTTGAACAGGCGCTGCTGCATAAGTTTCCTGGTTCTGATGTGATCATTCATCAGGATCCTCGCTCTGTGGTAGCGAAAGAACGCCGTGGCAAATTTGGCCAGTAATACGATCTCAGGAGAATGGCGTGCTCAAATTGTCTTAAAGATGCGACAGCGCAAAAAAATAGCCAAATACTGCCAGACCTCAACCAATTCAGCCTGCAGGGTTTGATATACTATTGCCATTAATTGAGTCGATTGTCTTTTTAGCACGTCGACCCGCTGCGGCGTCCAGAATTCATTATTTGCATCAACAAGTTCAGAGGTTGTCATGATCAAAAAAATCGGTGTACTGACCAGTGGTGGCGATGCCCCAGGCATGAATGCTGCGATCCGCGGTGTTGTGCGCGCCGCCCTTAGCGAAGGTCTTGAAGTTTGCGGCATTTATGACGGCTATCTGGGTTTGTATGAAGACCGCATGATCAATCTCGACCGCTACAGCGTGTCGGATATGATCAACCGCGGCGGTACTTTCCTGGGCTCCGCGCGCTTCCCGGAGTTTCGCCATGAGGACGTGCGCAGCGTCGCCATCGAAAACATGAAGAAACGTGGTATAGACGCACTGGTAGTGATCGGCGGTGACGGGTCTTATATGGGGGCCAAGCGCCTGACCGAAATGGGCTTCCCATGTATTGGACTGCCGGGCACTATTGATAACGACGTGGCCGGCACCGATTACACCATTGGCTATTTTACCGCGCTGGAAACCGTGGTGGAGGCTATCGACCGTCTGCGTGATACTTCGTCCTCGCACCAGCGTATTTCTATCGTCGAGGTTATGGGGCGTTACTGTGGCGATCTGACGCTGGCAGCGGCGATTGCCGGTGGCTGTGAGTTTATCGTGCTGCCGGAAATTCCTTATACCCGTGAAGAGCTGGTGGGTGAGATCAAAGCCGGGATTGCCAAAGGTAAAAAACATGCGATCGTGGCGATTACGGAACATATCTGCGATATCGACGATTTGGCGAAATATATCGAACAGGAAACCAAACGTGAAACGCGCGCGACGGTGCTGGGTCATATTCAGCGCGGCGGCGCTCCGGTTGCTTATGACCGTATTCTCGCGTCACGCATGGGTGCCTACTCGATAGAACTGCTGTTACAGGGCTACGGTGGCCGCTGTGTCGGCATTCAGAACGAGAAGATGGTGCATCACGATATTATCGACGCGATCGAAAACATGAAACGTCCGTTTAAAGGTGACTGGCTGGATACTGCCAAGAAACTATACTGAACAAAAACAAGGCGCTGGGAGACAGCGCCTTTATTATGCCAGTGTTTATTCCATATAGTTATTATAACTAATTTTTAATTCTTTAATACGTACAACACTCTGTGTCACGCTCCATAACAGATAAACCTTTGGGAGTGCGTGCAATGAATAAGTGGAGCGTGGGAGTTACCCTGGTACTGGCCTCAACCAGCGTACTGGCGAAGGACATCCAGTTATTAAACGTGTCATATGATCCGACCCGTGAGCTGTATGAACAGTACAACAGAGCCTTCAGCACGCACTATAAGCAGACTACCGGCGATAACGTCATCATTCGTCAGTCGCACGGAGGATCCGGCAAGCAGGCAACCTCGGTAATTAATGGTATCAAGGCCGATGTGGTAACGCTGGCGCTGGCGTCTGACGTGGACGCGATTGCCGAACGTGGCCGTATTGATAAAAACTGGATCAAACGCCTGCCGGATAACTCCGCACCTTACACTTCCACGATTGTGTTCCTGGTACGCAAAGGCAATCCGAAACAGATTCGAGACTGGCAGGATTTGATTAAGCCAGGCGTTTCGGTGATTACCCCAAATCCCAAAACGTCCGGCGGAGCGCGCTGGAACTATCTGGCTGCCTGGGGATGGGCGCTGGATCAGAATCACGGCAATCAGGCAAAAGCGCAGGAGTACGTTAAGGCGCTGTTTAAAAATGTTGAAGTACAGGACTCCGGCGCGCGCGGTGCAACCAACACCTTTGTTGAACGCGGCATTGGTGATGTGCTGATCGCATGGGAAAATGAGGCTTGTCTGGCGGTCAATAAGCTGGGTAAAGACCAGTTCGATATCGTTACCCCAAGCGAGTCGATCCTCGCTGAGCCGACCGTTTCCGTGGTCGATAAAGTGGTCGACGATCGCGGCACGCGTAAAGTGGCCGATGATTATCTGAAGTACCTCTATTCGACCGAAGGGCAGGACATTGCCGCACAAAATTTCTATCGCCCGCGTGATGCCGCCGTGGCTAAAAAGTATGCCGGCATCTTCCAGCCGGTAAAGCTGTTTACCATTGATGGCAAGTTCGGTGGCTGGACCCAGGCACAGAAAATTCACTTTGCAGAAGGCGGCACGTACGACCAGGTGATGAAGCGCTAATTCATTGCTTAATGCCGCCAAAGAGAGCTGACAACTGTTGGCTCTTTTTTTGGACCGTATTTGATTTAAGTGGATGTCGCGGTTAGTTTATTTCCAATAAATGCGCTAAAAATGAGTGATTCTCCATGATTTTCTGCCCTGCTTAGATTACATTGTGAGCAATTTTCGGGTAGAGGTTTGAAATAATGCAGGAGCGAAAACGGGTCATTACCGTTCTGATAGTTTTCTTGGGACTGATGACAGTATTTTGTGTCTATATCGCACTGAATCTTAGCAATAAATCAAATCATCTTTGGCAGGTAATCAGTCAGCAATGCATTCCAGGCCAGCTGCTGAAAAGCAACCCGGCCCCATGCCGTCAGGTCAATATTGCTGATGGATACGTGGTGATGAAAGATCGAAATGGCCAGCTACAATTTTTGCTGATCCCGGTTGCCAAAATTACCGGAATTGAGAGTCAAAAACTACTGAATCCTGCAACGCCTAATTTCCTCTCTGAAGCATGGCGGACACGCCACTTTATGGAGGAACGGCGCGGAGAGCGTATCGACGATCGCATCTATGCACTGGCCGTCAATTCACGCTGGGGGCGCACACAAAATCAGCTTCATGTCCATATCTCCTGTTTACGCCCGGATATTCGTCAGCGGCTGGATGAGCTGGGCCCGCAGCTGGATGCCACATGGCAAACCTATCAGCTCGGAGAACGTGAATATCTGCTGCGGGTAGTGACGCACGACGAATTTAAACGCACCAGCCCGTTTATCCGTCTGGCGAATGAACTGCCCGGCGCACGCGACGACATGGGCAGTTACAGCATCGCTGTCGCGGCATTAGGGGATGATAAACGGGTATTGATGGTCGTGAAACGTCATCTGCTGCTGTTAAACCGGGCTTCTGCCGAGGAGCTGCAGGATCACAGCTGTGCATTGTTGCAATAAAGCATTAACCAGTGGGATTCGGGAGCGTGGGCGACGAGAACCACTCCGGGGCCGACCTGTCAGGGGGATCGACCCGCAGGGAGTTCAGCCTTTCTCAGCGTTTTCAGCGTCTTCAGCGTCTTCCGGGTCGTTTGGGTATTGCGCCGTGGCGATCCAGGCGGCACAGAAAAGGATCAGCCGTGCAAAGAAGTAGAAAAATGCCATCAGTCCCAGCACTGAACCGAAAGCGGCCCCGGAAGGCGACGAAGCCAGTTCAGGCAGTGTCAGGGTCATGATGAATTTGATCGCTTCAAAACCTATTGCTGCCAGCAGGGTACCGCGAAACAGCGCCCGTTTGCGCGGTTTATGGCGCGGTAGTATCCAGAAAATCCACAAAAACAGTAAATAGTTAGCAAAAATCGAGATCGATAAAGCGATCAGCGTCATCACCGGGCGTAACCATTCAATATTTTCAAGCCCCAGTGCCCGCACGATACTTGCCTGTGCCGCCCCGGCGATTGAGGTAAGTGACAGGGTGATAATTAATGCCAGTACCAAACCGATTAGCGAAATAAAGTCGCGCGAATATTTAAACCAGATTTTTTCCTGGTCCTGCGGCGCCCGCTCCCAGACATCACGTGACTGGGCGCGGATGGCCTCGCGCAGGTTCCCCATCCAGCTAATTCCGGAATAAAGAGCGACCAGCAGTCCCGTCAGGCCGACGGTGGTGCGTTGCTGAATGGCGGTATTTACCGTATTTTTCAGCGTAGAGGCCAGCGACGGATCGCTAATGTTACTGACGATCTTGCCGATCAGCTCGGTCAGCAGATCCTGATTCGATGCGAGTACGAAACCGACGGCGGCAAACGAAACCATCAGGATGGGGATGAGTGACAAAAATGAAAAATAGGTGATGGCAGCGCCAAACTGGCTGCCGAGGCGGTCGTTAAATCGCTCTCCTGCCCGCAAAAAGTGCGCCACCGCCGGAATAGCCTGGAACCAGCTAACCAGCCGTGAGACGCGGGTGATGGATTTGTCGATAGTATGATTACCGGTTTTTATCGCAATCAGCGGGTGATCCGCAGACTGCGGTGAGTTTTCGATGTCGCATTGTTGATTATCCGTCATGAATCCTTCTTTTATCCTTTTGCTAAACTGTCTGCTGCCAATTATAGCCTGCTGGCCAGTCAACGTAAGGTTTCATAGCATGGCTAACCAGTTAATGAGCCTCGATAGTCTCTGTGGAGGATGAACAAAACCTGGCTTCATTAATGGTCATACTTGCAAAACGATAAATAACCAGGATATTTATGAGGGATTATCTTGATTTTCTCTTGCTACCTTACCCGCTTGTTGCCGTATCCGGAATGAGCAATCCACTACGCTTGCATCACCGCCAGTTGCCATGTTTCCAGGCATCACTGGCACGGCTGATGGAGGAGGTGTGGATCGCACATTTTCATCAGCCCGTGACATTGCTGCGAAGATCAGGCATTCAATCTGCCCGAACGTGCAATAAGCGGCGGACCAGACTGCCTGCCCGAACGTGCAATAAGCGGCGGACCAGACTGCACCCCGGCCCCGATATCTATACCTGAACGCTACCGTCAATCACCGTGACGGTTTGCCCGCCTATCCAGATACCGTCACAGGCATAATTAACGCTAAGCCGACCCGCGCGCTGTATCGCCGTTCCCTGGCGGACGTGATAATCCAGTTCCACCCCGCGCGCCTGGAAATAACGCGCCAGGCAGGCGTTGGCGCTGCCGGTCACCGGGTCTTCGGCCAGCGCGCCCTGTTCAGCCATCAGCGCCCGCACTTCGTACTGCTCATTTTCCCCTTGCAGCGGAGCAAATATCATTACCCCATTCACCCGTGCTTTTTGCACCAGGCGGGAAAACTCCACCGCATCTGGCTTCGTCGCTAAAACGGCCGCAGCAGAGGTCATCGGCACCAGCAGCCAGCGAATACCCATATCCGCAATCATCACCGGTAGCTGTTCCTCCAGCAGTTCGCTGTTCAGCGCGCTGGTGATGGGCGCATCGCTGAACGGGGTGAGAATGGCTTCAGGTGCGGCAAAAGCCAACGCACCGCCCGCGCTGATTTTGACTTTTACCAGGCCCAGCGGACATTCCTGCACCATCTGACCGGGCTGTTTGAGCGGATGACCGGCTTCCAGCAGCGCGTGGGCCGTGCCGAGCGTCGGATGACCGGCGAAGGGCAGCTCCATATCCTTAGTGAAAATACGCACCCGGTAGTCAGCAGCTTCATCGGTTGGCGGCAGCACGAAAGTGGTTTCCGAAAGATTGGTCCAGCGGGCGATCGATTGCATCTGCGCATCGCTCAGATTGCTGGCATCCATAATAACCGCCAGCGGGTTACCGCTGCAGGGGGTGGAGGTAAAAACATCGACCTGCTTAAAAGGGCGTAGTGGCGTCATAGCGGTACCTGTCAGGGTTAATGAGGGGGCGGTTGTCAGTATGCATCAGTATTAATAGAACATAATGGCTAAAAAAGGGATGGCATTATGCTTAAACATTAATTTTCGCCGGCGGCGATGCCGCTCATCTCTCAGGCCAGTGCGCCGGTGCCTGTCAGCGCTCAGATATAGCGTTGATCGAACGGATAGCAGCAGGAGAGCCGTAGCCTGGAGTTACAGCACACCCTCATGCTTGATCTCTCTTTTATCCGTTATATTACCGTGAGGTCGATGACCCGGGACCAATCAATCTGAAGCTGGCCACGTCCGGCGTTAACTCTGGACTGCGCCGGGCATGGCTGATGGCGGTTAACGTCGCGCTGATGCATGCGGTTAACAGCAAGATACTGACGGTGAGCTTTATGCTGCTGAACCTGCCGTACTTGTTGCTTTGGCCCTTGTTCGGCGATCGGCAGGGCAGACATTTACAGGAGGCAAGGAAGCTGCGGCTGTATCACTGCCTGATGGCGCTGTCATGACCGATGCCAACGCTGTCGTTGCTGAAAGCGGCAGTGGCTTAATGCGGGTGGAAGGTAAAGGCGATCCGCTGCGCGGTCGCCTTTGCCGCAGCTATTTTCCGATGACAGAACGGCTCGCGATGGTCGGCTCATCGTTGGCTGCCGGATCCATCGGCGTATAATCCAGCTGCAGAATGCGACTGGTTTCAGCCAGTTCTTTCTCGGTAGCTGCAACGTTACCGTTCAGCTTCTGTCCATAGAACGGAATAATCGCCTTCAGCTTGCTCTGCCATTGCGGCGTGGCCATCTGCTGTTTGAACACTTTGCTCATCAGTTCCAGCATGATGGGTGCTGCGGTAGAAGCGCCGGGAGATGCGCCGAGCAGCGCCGATATCGTGCCGTCCTGTGAAGTGACCACTTCGGTACCCAGCTTCAGCACGCCGCCCCTGTTAGCATCCTTCTGGATGATCTGCACGCGTTGACCGGCCTTCACCCTGCGCCAGTCGTGCTTCTGCGCCTGCGGGAAATACTCGCGTAATGCATTAATGCGGTCATCTTCACCCAGCATCACCTGGCCGACCAGATACTTCACCAGATTAAAATTATCAAGGCCGACACGCAGCATTGGTGCCAGGTTTGATGGGGTGATGGAGCTGAACATATCCCACAGGGAACCCTGTTTCAGGAACTTGGTGGAGAAGGTAGCAAAGGGCCCAAACAGCAGCACCTGCTTGCCGTCCAGCACTCTGGAATCCAGATGAGGGACCGACATGGGCGGCGCGCCAACGGAGGCTTTACCATACACCTTGGCTTGATGGCGCCTGACCAGCTCCGGGTTGTCGGTGACGAGGAACTCGCCGCCGACCGGGAATCCGGCGTAGTTTTTGGCTTCCGGAATACCGGATTCTTGCAGCAGCGTCAGGGCGGCCCCACCGGCCCCGATAAAGACGTATTTCGCCCTGATGACTGTTTTTTCATCGTTGTTTTTCAGGTCGGATACGGTAACGCACCAGCTGCCATCGGAATGACGTTTTATGGCACGTACTTCACGGTTGGTTTGACGCTCAAACTTTTCGCTCTTCTGTAGCGAAGCCACCAGCTGACGCGTGATTTCACCGAAGTTAACGTCAGTTCCGGTCGGAATTCGGGTTGCTGCCACTTTCTGCGTATGATCGCGGCCTTCCATCACCAGTGGTACCCACTCTCTGATCTGCTGCGGATCTTCTGAGAACTCCATACCACGGAACAGCGTGCTTTGCTGAAGGGTGGTGAAGCGTTTCTTGAGGAACTTGACGTTGGCGTCACCCCAGACAAAGCTCATATGCGACACGCTGGTGATAAAGCTTTGTGGATTGCTCATCACGTTACGTTGCACCTGGTGCGCCCAGAAACGACGGGAAATCTGGAATGCTTCGTTAATCTCTATCGCTTTTTTGATATTGACAGAGCCGTCGGCATTCTCCGGGGTATAGTTCAGCTCCATCAGGGCTGAATGGCCAGTTCCGGCATTATTCCAGCCGTTCGAGCTCTCTTCTGCCACGCCGTCCAGACGTTCTACCATGCTGATGCGCCATTCCGGCTCCAGCTCTTGCAGGTAAGTACCGAGTGTGGCGCTCATTACGCCACCCCCGATCAGTAATACATCGACGTGCTTGTCTACTGCCATTTTGCGCATGAGACGACATCTCCGTGTGTTGAATTAAATCAACCAGTTAGCCAGGGTAACAGCGCTGGGGTGTCAGCAACCAGTCTGACTGCCACGCTATTCCAGGGTTGCTGACAGTGAAAAACCACCTGGTTTAAAGGTGTTTAATCGCTGTGCAAACGCTTCAGAAATATACCATTGTTACGGGGAAATTAAAAAATTGTTTAAAGATTAAAAGTAAGAATGATAATGGTCATAGAATAAGTAACATTTATACTGATATTTGCACGATCGGCAGCGTTAGCGCTTGCCAGCATGATGAACAGCATGACCTGTTTGAACGGTTTGGTGTGAGCGTAGGGCAGATGAAAGAGGGGATAAAACGGTTTGGCAGGAACCTGCCCCGTATGGGGCAGGATAACCGCATCAGGCTTTTTTCGCTGCCGCTGCGGCTTTGACGATCGCTGCGAAAGCATCGGCCTTCAGGGATGCGCCGCCGACCAGGGCACCGTCGATATCCGGCTGAGCGAACAGCTCTGCCGCATTTTTATCGTTCACCGAACCCCCGTACTGAATGATGACCCGGGCGGCCACTGTCGCATCTTTCTTTGCAATATGGTCGCGGATAAATTTGTGTACCGCCTGAGCCTGAGCCGGGGTAGCTGATTTGCCGGTACCGATTGCCCATACGGGTTCGTAAGCAATAACCACGTTGTTAAAGGCATCAGCGCCCTGTGAATTCAGGACCGCATCGATCTGACGTGCGCATACTTCTTCGGTTTTACCCGCTTCGTTTTCCGCTTCGGTTTCACCAATGCACAGCACCGGGATCAGGCCCGCCGCTTTCAGCACGGCAAATTTCCTGGCGATCGCTTCATCGCTTTCTGCGTGCCAGGTACGGCGCTCGGAGTGGCCAATAATGATGTACCGTGCGCCGATGTCTTTCAGCATCTCGGCAGAAACTTCGCCGGTGAAAGCGCCAGACAGATTGACGTCCACGTTCTGCGCACCCAAGGCGACAGGGCTGCCGGAAATGGCCTGCTTCGCCTGATCCAGGTACATGACAGGTGGAGCAATCGCCACGCCACAACCATCAACGCCGTTCAGCTCGGTACGCAGACCGGCGATCAGTTCGTTGACCATGTGCTTGTTGCCGTTCAGTTTCCAGTTACCCATAACTAATGGATATCGCATTATATCCTCCACGCTTAGAGAGTGTTAAAGCTGCCACGGACAGCATTGTCTGCCGGACAGTATAAAGAGTAAATATCGGAAAGGCTTTGCTTTTCGTCATCCTTTGGGCCGGCCATCTTAAGGCGTTGCCAGCGCCAGCTTCACCGGCTCCACCGCGAAGGTCAGCCCTTTTTCGCCGTTATCCGCAACGATATAGCGCAGTGCGCCCTCGGTTTGCTGGTAAAAACGTAAACCCTTGCCCTTTGCCAACAGTGCGTTTACCCGCTGAACGCTCTTTTCAACACTGAGCATCGGTTCGAAGAAGCGTATCAAAGCAGCCATATAGGCCAGGGCTTTATCGCGTGAGCTTTTCTGCTCCGGGCCGGGTATCGGTAGCCAGGTAATCTGCAAGGTTTTGATTTTTCCCGTGCCGTGCTCCAGCGCGGTAGAGGAGTAAAGATTTTCATTGATCTTAGTGGCTGCACGCGTCAGATTGCTTTTATCATTCCGGCTGTCAATAGCGCGATATTCAGCTAAAGGCAGTGCGGCATTGGCCGCATTATACTTTTCGCGAAACTGAGCAATCGTGATATCGAAGACAGGCGCACCTGCTTGCAGGTACGGCGCGGACGAGATTGGATCCGTCTGGCCTGCTGGATCGACAGCGGCGCATGCGGCAGTTGTCGTTATGGAGGCAAGCAGTGCAATCCCTGCCCAAATCGCTTTCTTCATTTCGTCGGCCCTAATCCGTCATTTCAGCCCAAGATTAAAACGGACAATGGCTGTCCAAGTCAAAGGCGCCCGAATCCTGAGATAAAAATAATGACCTTACAAAAATGGTGTTTTTCTTATCGCGGTCGTCTGAGGCGGCGTGACTTCTGGATTTGGCAGTGTTGCTGGCTGTTAATGCTGGTACTGTTATTTACGCTGGCGGGCAATGGCCTACTGGAGACCCAGACCGCCGCATTCTGCGTTGTGGCCCTGCTGTGGCCAACCAGTGCGGTACTGGTGAAGCGTTTGCACGATCGCAACAAGGGGGGCCATTGGGCGCTGCTGGTGGTCGTGGCCTGGATGCTGATGGCGGGAAACTGGGCGCTGCTGCCGAACGAAGCGCAATGGCTGGTGGGCCGTTTCATTCCAACCCTGATCCTGATCGGCATGCTGGTGGAGATCGGCGGGTTAGCCGGCACGCCCAGCGACAATCGCTTTGGTAAACCGGCGCAGTCGGTGAATTTCCTACGCCGCAGAATGGCCGATTACCAGTAGTGTTCGCTGGTGATGTGCCCAGGCTTGCGTTTCAGGTGTTTACGCATACCGCGGCTCTCTTTCAGCAGCTGTTGCGTATCACGCACCATCTGCGGGTTGCCGCACAGCATCACATGGCTGTTTTCGGCATCTATCTTCAGGCCGGTGACGCTTTCCAGCTGCCCGTTTTCAATCAGCGCCGGGACTCTGCCGGTCAGTGAACCGGCAATCTCCTCACGACTGACAACGGTATGAACCTGTAGCTGCCCGCAGTAACGCTGTTGTAGCTGCTGCATCAGCGGCAGGTAGCTCAGATCCTGCGCGTAGCGCGCCGCATGGACCAGCACGATATTTTTAAAACGCGCCAGCCCTTTCCCTTCCTGCAAGATAGACAAATATGGTCCGATTGCCGTGCCCGTTGCCAGCATCCACAGCGTCTCGCACGGCGGAATTTCATCAAGGATAAAGAACCCCTGGGCGTCTGCGGTAATCATCACTTCATCACCGGGTTGCAGCGCATGCAGTTTCGGGCTCAGTTTGCCTTCCGGCACGGTAACCAGATAGAACTCGAGGTCCGGGCTGCGCGGAGCATTAACATAAGAGTAAGCACGCACCACGCGTTCGCCATCAGTTTCCAGCGCCAGCTTGGCATATTGCCCGGCAATAAACGGATCGATGGGGGCCGTCACCGTCAGGCTGAACAGACTGTCGGTCCAGTCGGTGACTTTTTTCACACGGGCATTAACCCATACGGCCATAAAACACTCCTTAATTCGTTTGCAACATGATTGGCGTTTCTGCGGCTATCTTTACCAGCCATGACGGTTTTTTCCAGCTGGCGAGCGTAGGGAAAGCTCATATCGACAAATTATGCGCACGAATGATCCCAGGCGTAAAAAAAAACTTACAGCAGCGCCTTTTTTTACTGACAGCAATACGTCTGCTATTTACGGCATCGCGCTCGCTTTGTCTGATAATCCTGATATTTTCTCCGCCATAATGCCGGATGTTCTGGCGGATCCTGCTGGCTAAAGGATTTTTTCCGCAAATGATACTGATGTGAGTCGATGAAAACGATTGAGAACAGATACCTGTTGGTGATGCTGATTACTTTGTTGGCGGTAGGGCAGATGGCGCAGACTATCTATGTCCCGGCGATGCCGACCATTGCTGCGGCATTTCATATTAGTGACGGTATGGTGCAACAGGTGATGGCTGCCTACCTGATGACCTACGGGGCATCACAGCTGTTTTATGGCCCGCTGTCAGACAGCATTGGCCGTCGTCCGGTGATTTTGCTGGGGATGGCGGTGTTTATTATGGGCTCTGTTACCGCGCTGCAGGCAAGCAGCCTGAACGCACTGGTGCTGGGAGCGGCCATCCAGGGAATGGGCACCGGCGTGGCCGGCGTCATGGCGCGTACCATGCCGCGCGATCTCTATGGCGGCAGCGCGCTGCGTCATGCCAACAGCCTGCTGAACATGGGGATCCTGATCAGTCCGCTGATTGCGCCTGCGATCGGTGCCGGGCTGACGTATCTGTTCGGCTGGCAGGCCTGCTTCGCCTTCTTACTGCTGCTGTGCCTGGCGGTGTCGGCGGCAATGCTGCGCTGGCTACCGGAGACCCGGCCAGCGGGTCAGCCGCAGCGGCCGTTTTTCTCACGCTATCGCCCACTGCTGGCCGATGGTCAGTTTGTTCGCTATCTGGTTATCCTGATAGGTGCACTGGCCGGCATTGCGGTGTTTGAGGCCAGCTGCGGCGTACTGATGGGTGGTGTGCTGGGCATGAGTAGCCTGGCCGTTAGCCTGCTGTTTATTTTGCCACTGCCTGCCGCTTTCTTCGGGGCCTGGTTTGCCGGACGCAGCGACAAACCCTTTGTTAGCGTGATGTGGTATGCGGTAAACAGCTGCCTGCTGGCGGGCGTGATGATGTGGATCCCCGGCTGGCTGGGGATTATGAACCTGTGGACACTGATCGTGCCGGCATCGCTGTTCTTTTTCGGTGCCGGAATGCTGTTTCCACTGGCCACCACCGGGGCGATGGAGCCGTGGCCGTATATGGCGGGTACCGCCGGGGCGCTGGTGGGCGGGCTACAGAATTTGGGTTCCGGCCTGACTGCGTGGCTGTCGGCCATGCTGCCGCAAAACGGTCAGTTCAGTCTCGGCATGCTGATGTTTACCACTGCGCTGCTGATCCTGCTGTGCTGGCTGCCGCTGTCAAAGGGACCCGAACCGTACAGGGCTTAAACGCCAGCGACCGGGCTTTATTGCGCGGCCCGCCCGGTGGATCACCAAATATACGGATGCAGATTTTCGTCTTTCAGGTCGAGATAATGAATCGACTGGATGCGGCGAATGGTGCGCGATTTGCCGCGGATCAGCAGCGTTTCACTGGTGGCCATATTGCCATTGCGCGTGATGCCTTTTAACAGGTCGCCGCTGGTAATGCCGGTGGCGGAGAAAATGACGTTGTCGTTGCGCGCCATTTGTTCCAGCGCCAGTACCTGGCCGGTCTTAATACCCATTTCATCGCAGCGGGCCTGTTCCTGCTCCCCCAGACGGCGATGTTCAGCGCTGTCGCCTTTTACCTCATGCCGGGCAAGCAGGCGGGCCTGCATATCGCCATCCAGCGCGCGGATCGCTGCTGCGGAAACCACACCTTCCGGCGCGCCGCCGATGCCATACATCACATCGACTTCGCTGTCCGGCATGCAGGTGAGGATTGAGGCGGCCACATCGCCATCCGGGAAGGTAAACACGCGCACGCCAAGACGTTGCAGGCGGGCAATCACCGCATCATGACGCGGCTTCGCCAGCAGCGTGACCGTCAGTTCACTTAGCGGTTTGTCCATGGCGCGGGCAACGCGCTGTAGGTTTTCTTCCAGCGGCAGGTTCAGATCGATCATGCCTTTTGCCGCCGGGCCGACCACCAGCTTTTCCATATACATATCCGGGGCGTGCAGGAAGGTGCCTTTATCGCCCACGGCCATTACCGCCAGCGCGTTGGCCTGGCCCAGCGCGGTCATGCGCGTGCCTTCAATCGGGTCGACGGCAATATCCACCGCATCACCGTTGCCGGTACCGACTTTTTCACCGATATACAGCATTGGTGCTTGATCAATTTCCCCTTCACCAATCACGATCTGTCCGTCGATATCCACCTTATTAAGCATGATACGCATCGCGTTTACTGCCGCGCCGTCCGCCGCGTTTTTATCGCCACGGCCCAGCCACTTATAGCCAGCCAGCGCGGCAGCCTCGGTGACACGGGAAAATTCAATCGCCAGTTCTCGTTTCATGTTATGCCTCGGGAAAATCATCAGGCGGCAAGTTTATCATCGTTACGCCCCTGTTTATCAAGGCTGTAGCGTTGCAGATCGGCTTTGTTCTGGTGCAACCGATTCAGAGGCGATACATTTCAGGACGCATCAGGCAATATGACTAAAATAACGCGTTTTTCGTCACGCTCCATGACCGGGCGTTGACCTCATAACAGAAGGATGAACGATAAGTGTCTGCGTCTGCCGCCAGCATGGCAGCCCGTATCAGGAACGGGTTTGAACACCATCAGGTCAGCATTTATTTTACCGCGGTAGTCGTTGCCAGCCTTGTCGCCCTTGTTCTGCCAGCGACAACAGCCCTTGCATCCGCCATTAACCCGGCGTTGGCGTTGATGCTGTATGTGACCTTCATGCAGGTGCCGGTGACGGAGCCTGGCAAAGCGATAACGCGGTTACGTTTCTTGTTACCTCTGTTACTGGCTAATTTTGTCATCGTCCCGGCTTTGGTTGCGGTGTTGATACCATTTCTGCCGGAAAACAGGATGTTGCTGCTCGGGGTGCTGTTGGTGCTGCTGACACCCTGTATCGACTATGTTGTTACTTTTTCCCAGCTTGGGCGCAGTGATTCCCGCCTGCTGCTGGCCTCCACGCCGGTGTTACTTATCGCTCAGGTGCTGCTGCTTCCACTATATCTGCATATTTTCCTTGGGGAAGATGCTTCAGGACTGATTAAGCCCAAACCATTTATTGAGGCTTTTCTCTGGCTGATTGCGGCTCCGCTGTGCCTTGCCGCTATCACGCAACGGTGGAGCAGGCGCAGCAGGCTGGGTGATTCAGTCTGCGAGGGGCTTGGCCTGTTGCCCGTTCCGGCAACCGCCGTGGTGTTATTTATCGTGGTGGCGGCCATGTTGCCACGGCTGGCAGGGGTTTGGCCCATGGCCTTGCAGGCCGTACCGATCTACGTGGCATTCGCCGTTCTGGCCCCGCTGGCCGGGTGGATGGTCGCCAGAATGTTCCGCCTTGAGCCTGCTGCGGGCAGGGCAGTGGCATTTAGCGCCGCAACCCGTAACTCTCTGGTGGTATTGCCGCTGGCGCTGGCCGTGCCCGGAGCCATCCCGGTTCTGCCCGCCATTATCATTACGCAGACTCTTGTAGAGCTGTTAAGTGAGCTGTTTTACATCCGCCTGATGCCTCAGCTGGGGCAGATGCGGCAAAATCAGTCGCGGACCTGATGCAAGGGGAGAGATGCCCGTGGCTGACTGCCACGGGCAGGTGCGCTTAGCTGTTGTCGGCCTCTTCCCATGCCTGAGCACGGGCAACGGCTTTTTGCCAGCCGGCGTACAGCACGTTACGCTGGGTGGTTTCGATGCCCGGGCGGAATTCGCGTTCGATCACCGACTTGGCACGTACTTCATCCAGGTCCTTCCAGAAACCAACGGCCAGGCCTGCCAGATAAGCCGATCCCAATGCGGTTACTTCACGCACTTCAGGGCGCTCAACGCGCGTACCGAGAATATCGGACTGGAACTGCATCAGGAAGTTATTGGCAACGGCACCCCCGTCCACGCGCAGCGATTGCAAGCGGGTGTTGGCATCGTTCTGCATCGCTTCCAGCACATCACGGGTTTGGTAGGCGATCGACTCCAGCGTGGCGCGGATAATATGATTAGCGTTGGCACCGCGCGTCAGGCCGAAAATGGCACCACGGGCATAGGGATCCCAGTACGGGGCGCCTAAGCCAGTGAAGGCGGGCACCATATAAACGCCGTTGGTGTCTTTCACTTTTGTCGCGAAATATTCCGAGTCTGTGGCGTCACCGATCAGCTTCATCTCGTCACGCAGCCACTGAATCGACGCGCCGCCGATAAACACCGCGCCTTCCAGCGCATAGTTGACTTCACCACGCGGGCCGCAGGCGATGGTGGTCAGCAGGCCGTGGGTAGAGGTGACAGCTTCGGTGCCGGTGTTCATCAGCATAAAGCAGCCGGTGCCGTAGGTGTTTTTCGCCATCCCCGGCTGAACGCACAGCTGGCCGTACAGCGCTGCCTGCTGGTCACCGGCAATACCCGCGATGGGGATGCGCGTACCGCCCTTACCGCCAATATTGGTCTGACCATAAATTTCAGAGGATGACTTCACTTCAGGCAGCATTTCATGCGGGATATCGAGAAGTTCCAGCATGCGCCGATCCCATTCAAGCTTATGAATGTTGAACATCATGGTACGCGACGCGTTGGTGTAGTCGGTGATGTGCACCCGTCCCTGTGTCATCTTCCACACCAGCCAGCTGTCGACGGTGCCAAACAGCAGTTCGCCACGCCTGGCGCGTTCGCGCGAACCTTCAACATGATCCAGGATCCATTTCACTTTAGTGCCGGAGAAGTAGGGGTTAATCACTAATCCGGTGGTGTGGCGAATGTACTCTTCCAGGCCCTGTTGTTTTAGCTTTGCGCAGTAATCAGCCGTGCGCGGATCCTGCCAGACAATGGCGTTATAGATCGGTTTACCGGTGTGTTTATCCCAGACAATGGTGGTTTCACGCTGATTAGTGATCCCGATAGCGGCAATCTGGTCGGAACTGATATCCGCATGCGCCAGCACTTCCACCAGCGTGGAGCTTTGCGAGGCCCAGATATCCATCGGGTCATGCTCAACCCAGCCAGGCTTAGGGTAGATTTGCTGGAATTCGCGCTGCGACACCGCGACAATGTTGGCGTCATGGTCGAGGATCACGGCGCGGGAACTGGTGGTTCCCTGGTCGAGGGCGACGATAAATTTCTTTTCGGCGGTCATAGTCTGTTCCTGATGGAGTAAGCAGTAAGCAGGACTGCGCTTATCATTGTTCAGCGCGCGAGGCTGGTTTTTCGTGTTTTACCACAACTTCGACCGGAAGGTTGCTGGTTATCAGCGCCCGATAGCCAAAGGCACCGAGGCTGGCACCAAGCAGCGGGCCAAAAATGGGTACAAGGAAGTAGGGAATATCACGGCCGCCGGTGAAAGCAATATGGCCCCAGCCAGCGACCCAGGCGAACAGTTTGGGGCCGAAGTCTCTTGCCGGGTTCAGGGCAAAACCTGTCAGAGGGCCCATTGATGCACCGATGGTGGCGATCAGCAAACCAATCAACAGTGGGGCTATCGGGCCACGCGGCAGGCCGTTACCGTCATCGGTGAGCGCCATGATCAGCGCCATCATAATGGCAGTGATGGTCAGTTCAACCAGAAACGCCTGGCCCACGCTGATATGCGGATTGGGGTAGGTTGAGAAGACGCCGGCGAGATCGAGACTTTCCACGCTGCCGCGTACCATTTGATGCGTCTGTTCGTAATCGAGGAACAGATTATGATACAGGCCGTAAACCAGCGCGGCGGAGCAAAATGCCCCGGCAACCTGGGCGGTAGCATAAGGGATCACTTTGCGGCCATCAAAGTTGGCAAACAGCCACATGGCAACGCTGACGGCAGGATTAAGGTGCGCACCCGAAATGCCGGCAGTGAGATAAACCGCCATGGCGACCGCAAGCCCCCAGACAATGCTGATTTCCCACTGACCAAAGGGGGTTCCTGCAACTTTCATGGCCGCGACACAGCCTGCCCCAAAAAATATGATGGTGGCCGTGCCGAGGAATTCCGCGATGCACTGCCCCTTAAGTGTGCTTGTTGCATAACTCATGATGTCATTCCTGTAGGCGAGGTGAAGGGTTGTTGTTTTGTCCATTGCTGGAACAGCCGAATCTGATGTAGGGCTAATGTGAATCTATCGTTAACGAACATTAACGAGAAATAGCGAAATTGAAAAATGTGTACCGCGTCATGAAAATGAGCGTTTTCGCGTATTTTAGCCTTCCCGGGGCCTCGCAAGGCGGATTTGATCGCTCACGGGTTGCGCGATTTCTTCACGCCGTATTCATCACCGGCGGCGTGATAAGAGAGCAAGGCCCGCTTAAAACGGAAAATTGTTACAGACTGCGCTCGCGTTGGGGTTCCCTGCTGGACTTGAGCTGCTGCTCTACTTACAATCGAAGCATCGTTGTTATCCGCGGAATGCCGGTTCATTCCTCACCCATGCGGCTAGCATCATCAATGCCCTGCGATTAGGAGAGGTTAGATAAATGTCATTTGAAGTGTTTGAGAAACTGGAAGCGAAAGTACAGCAGGCGATTGATACCATCACCCTGTTGCAGATGGAAATCGAAGAGCTAAAAGAACAAAACGGTAATCTGAACCATCAGGTTCAGCAGGCATCTGGCAGCAGAGAAACGCTGGTGCGTGAGAATCAGCAGCTGAAAGAAGAGCAGCACGTCTGGCAAGAGCGCCTGCGTGCGCTGCTGGGAAAAATGGAAGAGGTCTGATGCCTCTCCCTCGTTAAAACAGAGAGCGAAAGCTGAGAACGGGTGCCGTGAGGCACCCGTTTTGCTATTCGGTTGGGTTATTCAATATCAAGCGGGACTTCAGACAGGATCATACCGGTGTCGTCAGCATACAGGTGGTCGCCCGAAAAGAAGGTCACGCCGCCGAAATTCACCCGCACATCGCTTTCACCAATGCCTTCACCGGCGGCTCCGGCCGGAATAGCGGCAATCGCCTGAATGCCAATATCCAGCTCTTCCAGGTCATCAACCTGGCGCACCGAACCATAAACGACGATGCCTTCCCACTCGTTCTGCAGCGCCAGCCTGGCGAGAGCTGCATCAACCAGCGCGCGCCGCACCGACCCCCCGCCATCAACCAGCAGGATGCGGCCACGACCGTTTTCCTCCAGCAAATCGTAAAGCAGACCGTTGTCCTCGAAACATTTTACCGTGATGATTTGCCCGCCAAACGAGGTGCGCCCACCAAAGTTTGAAAAGAGCGGTTCAACGACGTTCACATCTTCGTGATAGATGTCGCACAGTTCTGACGTATCGTATTTCATAAGGTTATCGTCTGTTTGCCACAGGATGCTTAAGTATATCGCTTAAAGATGGCTGTTGGCAAAATCATCAATTTTAAACATTGATGCGTGGGCATAAAGAATTCTTTCAATTCAAGAAGCGAGTCGCAATGCGGCGTGGAAAACAGAAACCCGGCGGTAAAGCCGGGTTGGAGTAAGAGTTAAAGAATAAAGCGGCTGAGGTCTTCGTCGGCGACCAGTTCGTCCAGATGCTTGCTGACGTACTCGGCATCAATAGTGATCGACTGACCGTTAAGGTCGCTGGCATCATAGGAGATCTCCTCCATCAGACGCTCAAGCACGGTATGCAGGCGACGGGCGCCGATATTCTCTGCGGTTTCATTCACCTGCCAGGCGGCGGCGGCGATTTTGCTGACCCCATCCGCGGTAAAGTTGATATCCACCCCTTCGGTGTTCATCAGCGCTTTGTACTGCACGGTGATAGAGGCGCTCGGCTCGGTCAGAATGCGCTCGAAATCATTAGTAGTTAATGCCTGTAGCTCTACGCGAATAGGCAAGCGGCCCTGTAGCTCCGGGATCAAATCTGACGGGCTGGCCACCTGGAATGCACCGGAAGCAATAAACAGAATATGGTCAGTTTTCACCATGCCGTGTTTGGTTGATACGGTACAGCCTTCCACCAGCGGCAGCAGATCGCGCTGCACGCCTTCGCGTGAGACGTCCGGGCCGGAGGATTCGCCGCGTTTACACACCTTATCGATCTCATCGATAAACACAATGCCGTGCTGTTCGACCGCTTCGATGGCTTCCTGCTTCAGCTCCTCCGGGTTGACCAGCTTGGCCGCTTCCTCTTCCACCAGCAGCTTCATGGCTTCTTTGATTTTCAGCTTGCGGGGTTTCTGTTTCTGACCGCCGATGTTCTGAAACATTGACTGCAGCTGGCTGGTCATCTCTTCCATGCCCGGCGGCGCCATGATTTCGACCCCGCCGGACATCGCCGCCAGGTCTATTTCGATCTCTTTGTCATCAAGCTGACCTTCACGCAGTTTTTTGCGGAATGCCTGGCGTGCGGCGGATGGCTCTGCTGCTGCTTCGTTCTGGCCCCAGTTATTTTTCGCTGGCGGCACCAGCACATCAAGAACGCGCTCTTCTGCCATTTCCTCGGCGCGGTAGCGGTTCTTCTCAATTGCCTGTGAACGCACCATTTTGATCGCAGAATCGGTCAGATCGCGGATAATTGAGTCCACTTCCTTCCCCACATAGCCCACTTCGGTAAACTTGGTCGCTTCCACTTTGATAAACGGCGCATTCGCCAGCTTGGCCAGACGGCGGGCAATTTCAGTTTTACCCACGCCGGTTGGCCCAATCATCAGAATGTTTTTTGGCGTCACTTCATGACGTAATTCTTCGTCCAGCTGCATGCGGCGCCAGCGGTTGCGCAGGGCGATCGCCACCGCACGTTTGGCGCCATCCTGGCCGATGATAAATCTGTTCAGTTCGCTGACAATCTCGCGCGGAGTCATAGCAGACATAAATTAGGATCCTTACGCTTTGGACGGTAATTCTTCGATGGTGAGGTTATGGTTGGTGTAAATGCAGATATCACCTGCAATACCCAGCGCTTTCTCCACAATGTCGCGCGCGCCAATATCGGTATTTTCCAGTAGCGCACGCGCTGCTGCCTGAGCGTATGGACCGCCCGAACCGATGGCAATTAAGTCGTTTTCCGGCTGGATCACGTCACCGTTGCCGGTGATGATCAGTGAGGCGTTTTCGTCCGCCACGGCCAGCAGGGCTTCCAGCTTGCGCAGCATACGATCGGTACGCCAGTCTTTCGCCAGTTCCACCGCCGCTTTGACCAGGTGGCCCTGATGCATTTCCAGTTTTCGTTCAAAAAGTTCAAACAGGGTAAAAGCATCTGCCGTACCGCCAGCAAATCCAGCAATGACTTTGTCATTGTAGAGGCGACGCACCTTTTTAACGTTGCCTTTCATTACCGTATTCCCCAGGGTAGCCTGGCCATCGCCGCCAATGACTACCTGGCCGTTACGTCGTACGCTTACTATTGTTGTCACGGGCAGCCCCCTTGTTACAGTCAAAAAAACGGCCCTGCTCATTCGCGCAGGGCACTGATGTAACCAGATATGGGGCGAATTTGAGGGGTTTCAACCCCCGGCGGCAACGGGAATGCAATTTGAGTGGCCGGAACCATGCAGGCGTTTCAGGGTATTGTCCGCCGTGTTGCGCCCGTTATACGGGCCGATAACCACGCGGTTCCAGCCACCTCCGGTAGCGATGCGGCTTTCGAATCCTTCAAATGCCAGCTGGGCGCGGATGGACTCAGCCTGTTCAGTGCCTTTAAACGAACCACATTGCACAACCCAGCGTTGGGCGGCCTGTTTTTCCGCTTCTTTCGGTTTGTTTTCAGCTTTTGGCTGTAAGGCTGCTTCCGGTTTTGCCTGACGAACCGGCTCACGTGTTGCCGGCGTAATGGTAACGGAATGGGGAGAAGGAATCGGCGTGCGTGACGACGGAATGAGCTGCGCGGGCATGCGCGACTGCTGCTGTAACTGGTTCTGCTGCTGGCGTTGCAGGGTTTGCTGGCGCTGCACCGGGGTTTGTTCGTTCCACGGCACTTCGTTGAGTTGGGTTGGCTGCTGGCGCATATCCGCCTGCATCTGATCCAGCAGCTGTCGCTGCTCATCGGTGAGCTGCGCCTGCGAATGCGCCTCACCGCCTGAGGTCGGCTCCGTTGGCGTTGGGACGCCAATCTGGCGATTCTCCAGTTCTTTTATATAGCGCCAGCGTTCTTCCGGCTTGGGTGGCAGCCCGTTGCCGGCTGCCTTATGGTCCGCCATCGTCGGCGCCTGTTCTTTTTTATGATGCGCAATAAACCACAGGCCACCGACGAAGGTGATCAGAACGGCCACGGCCAGCACTATCATGATTTTCGATACGCCCGATCCGCTGCTGCGTTTTTTGCTGCGACTGCTGGCTTTTTTACCACGCGTCCCTGTCGCCCGCCCGCGGCTTACATAATCTTTTTGTGCCACTATCGTTCCGCTAATATTCTATGAAAGTAGGGCCGGGTGAAAAATGGTGCAGGTTGCCCGGCGATGGTCCGCCATGTTACTCAAGGGGCGGAAGTTTGACCAGCGACGATCTTGCTAAGAATGCACTGATTTACCCTCCGAAATGAGGGAAACCCGTCACTGCGGAAAAATCAGTCACAATCGCGCAGTGAAGGCGCAGTACTACCACGGATTTTTAACTCGAAATCCAGCAATCTTGAGCCGTTGCTGACGGTTTTTCCCTGTAGCTGCTCAAGCAAGAGTAGCATCGCTTCGCGGCCGATGTTGAATCGCGGCTGGGCCACGGTCGTTAACTGTGGATCGCTATAGCGTGACAGCTCTATATCATCGAACCCGATCAGCGACAGGTCCTGTGGCACGCGCAGCCCCATACTTTTCGCCTGTGACATGGCTCCCAGAGCGATAATATCGCTGTGGCAGAACAGGGCGTCGGGGGGTTGTGGTAGCCTCATCAGCTGTTTCATTGCCTGTGAGCCAGCGTCGAAAGTGAAGTCACCGCGCACAATGTATTGCGGATCCACGGTGACGCCGTGACGCCGCAATGCCTGAATATAGCCCTGCAGGCGATATTGACACAGCGGCATCTCCTCCGGCCCACAAATACAGGCTATACGCCGGTGGCCGAGCTTCTGTAGATGGCTGACTGCTTCAAAAGCCGCCGTCAGGTTGTCGATATGCACCGTCGGTATTTCCCGCTGCGGGGCAAACTCATTGGCCATCACCATCGGCGGCAAAATACGCGGATCCTCCATGCTGATATCAAACGGTATTAGCGACCCCAGCAGCACCACGCCGTCTGTCTGGCGCGTCAGCATCATATTCAGGAACGATTTATCCTGCTGGTTCTGGTGCGCGCAATCGCCGATCAGCACCAGATAACCGTGCCCCGCAGCGACAACCTCGATGCCACGAATGATTTCACTGAAAAAAGGGTCACAGATATCCGGGACAATCACCAATATGGTGCGTGATTCACCACGTCTGGCGTTACGCGCGATGGAATGAGCAGAGTAACCAACGGCAATAACCGCCTGTTCAACTTTGCTGCGCGTGGCAGCGGACACCTTTTCCGGATTCATCAGGGCGCGGGAAACCGTTGCCGTGGATACGCCTGCTTTGTTCGCCACGTCCTTCATGGTCGCCACGGTGGTATCTTGATAGTGCTTCAACGTTTCCCTCCTCACGCCAGCTTGAGCAGCTGACCTGACCAACTTATAACGATGAAAATTTAAAGTGATTCAGGCATCGTCCCTGAGCTGACAGGCCTGCATTGTTAACAAATATTGCGGCACGTTGTTACTTAATTTGCATAAAAGTTGTGACTTGTGCGACTTTTTTCGATGCGCTACGCAATTTTGCATGCAAACGGTGCCCCCGTTAACTCTCCGTCGGGTCGATATCCAGTGTCCATTTGACCTTGCGCGCCTGCGGCAACGAGCCAATTAACGGCAGGCTGCCTTTAATTAAACGCTGAAGTAACGCGCGGGAAGGATGCTGTAACAGTAACTGCCAGCGATAACGCCCGCTGCGCTTGGCCTGTAATGCCGGTACTGGCCCCATCACCCAGAAAGATTGATCGTTAAGGGGACTGGCCTCAAGCAGGTTGCGTAGCTGTTGCAGAAACAGGCTGGCCTGCTGGTTGTCATGATCTTCCGCGCGAAACAGAGCATGGCTGGTGAACGGTGGCAAAAATACGTTGTTACGTTCGTTCAATGCCTGGCTGGCAAACGCATCATAGCCCTGATGCAACAACGTTTGCAGTAGCGGATGTTCGGGATGGTGGGTTTGCAGCAGGACTTCCCCTTGTTTACCCGCGCGCCCGGCGCGCCCGGCGACCTGAGTATACAGTTGAGCAAAGCGTTCAGCGGAGCGGAAGTCAGCGGAAAACAGCGCTCCGTCCACATCCAGTAACGATACCAGCGTAACATCCGGGAAGTGGTGTCCTTTCGCCAGCATCTGCGTACCGACAAGAAGTCGTGCGCCGCCGCGATGCACTTCCGCCAACTGACGCTCCAGCGCCCCCTTGCGGCTGGTGGTGTCACGGTCGATACGCGTTAGCGGGGTGCCGGGAAACAGTTCTCCGAGATGCTGTTCCAGCTGTTCTGTTCCCAGCCCGACCGGCACCAGATGGGTGGATCCGCACTGCGGGCACTGATGCGGGACCGGTCGCTGGCTGTCGCAGTGGTGGCAGCGTAGCTGCCGCTGATGCTGATGGAGCGTGTAATAGCGGTCGCAGCGCTGACATTCGGCAATCCAGCCACATTCGTGGCACAGCAAGGTGGGAGAGAACCCACGACGGTTGAGAAACAGCAGTATCTGGTTATCGGCTTTCAGATGCTGGCCAATTTTTTTGACCAGCATCGGCGACAGGCCGCCCTGCAGCTTAACGCCTTTCAGGTCGACCAGCAGCTGTGTCGCTTTGGTGGCATTACCGGCTCGTTTGCTCAGGTTAAGCTGGCGATATTTACCTAACTGAACGTTGTGCAACGTTTCCAGCGCCGGGGTGGCTGACCCCATGACGATGGGGATATTTTCCTGACGTGCGCGGAACACCGCCAGATCGCGCGCGTGATAACGCCAGCCCTCCTGCTGCTTGTAAGAACTGTCGTGCTCTTCATCAATAACGATCACGCCCAGGCGGGCAAAGGGGGTAAACAGTGCAGAACGGGTGCCAATCACGATCGCCGTTTCACCGCTGCGCGCGCGCAGCCATACGGCGAGACGTTCGCTGTCATTTAACCCGGAATGCAGGACATCCACCGGGGCATTGAAACGCTGGCTGAAACGGGCGATAGTTTGTGGCGTCAGACCGATTTCCGGCACCAGTACCAGTGCCTGCTTGCCGCCGGCGAGGATATTTTCCAGCACGCTAAGATAAACTTCCGTTTTTCCAGAACCGGTGATGCCGGCCAGCAGCCAGGCAGAAAACTGGTCGTCGGTGCAGCGGATGGCACCCACGGCGGTGGCCTGTTCCGTGTTCAGCCGCAGACGTTCACCATTTACCGCATAGTTTTCGCGCCAGTCTTGTTGCGCGCGCGGCTGCGCCTTAAGTTCACACAGCCCCTTAGCGCACAGCGTCCGGAGCGTGGCCTCGGTGATGCCGTGCTGTCTGACTTCGTGGCGATAAAGCACCCGGTTACGCAACGCCGCCAGCGCCTGTTGCTGCTTCGGGGCGCGTTTCAGGCTTTCTGATGCGGTGGCACGTCCTTCTTCCGTTATCAGCCACTGCCACAGAGGTGCCTCTTCGGCCGCCTTTCCCTGTCGTAGCAGTAACGGCATGGCATGAAATAGGACTTCCCCTAACGGAAAGTGATAGTAGTCTGCCGCCCATTGCAAGATGCGCCAAAGGGAAGGGGGATACAGTGAGCAGGTATCCAGTACTTCATGCACGCTTTTCAACTGGTCGGGCGGAAAATCGCTGTGTTCGCCGATGGCCACCACCACGCCAATCGCCCGGCGTTGACCAAAAGGTACGCTAACGCGGCCGCCGATCACCGCATGGCAGAGATGGGGGGGCAACAGATAATCGAAGTTGCGGGCTAGCGGAACGGGTAGCGCGACCTGAACAACGGGCATGGATTCATCCGGGTGAAAAACAGAGCGAGTTAGTGTACACTGTGTCACCGGAAATGTGCGGATTCGATTGCAGCGGATGGTTATTTTCTGTATAGTCCGCCGCCGTTGGTACGGCATTTTGGTATCTACTTCACCTAAATATTAATCTTCGTGTGGTGCCGGTGCAGGAGTATTCCTGGCGCGGGAGAGCGACACGGCCTTAACTGAGGTTTTCCCATGAGAAAAGGTATTCACCCAAATTACGCTGAAGTTACTGCTAAATGTTCTTGCGGTAACGAAATCAAAACCCGCTCTACCGTGGGTCATGACCTGAACCTGGACGTGTGCGGCAACTGCCACCCGTTCTATACCGGTAAGCAGCGTGACGTTGCCAGCGGTGGTCGTGTGGATCGCTTCAACAAGCGTTTCAGCATCCCAGGCAGCAAATAAGCAATCCGCCAGAAACGTTTACCGTTTCGGATGCAAGAAAACCCGGCTTCGGCTGGGTTTTTTTATGGCGTTTATTCAGTCAATGGCGGCGATGCTGTGTGCCTGACCGGGGGAATTTTACACGATGTCAGAAATGTCGGTTGCTGCAGAGGCATGACGCTTCCCGGAGCAATCGATAAAACCTGGATAAAAGACACAAATTTGCCCCGCATGACCTGTCGGATGTCAGAAAATAACAAGAATTCGATTATTTGTGATAAAGATATATAACAGTATCTAAAAAAAACCTCAGTCCGCAGATATAGCTTAAGACAAGCGATTGTGAGAAAGAGTTATTTACAGGTTTTAAGGGGGCTTGCTTCATTCATCGTTTTCCTTGAACATGTGTTTGCAACCCCTTCCTTTTTCCACTACGCATTATCTCATATTTCACATTCTTCATTAGCGAGTTTTGCGGACGATAATAACCGCATTGATATATTTTTTACGGGAATATATTATTCAGAGTTGATTGTTACCGCGCGATTTAGCAGGATGGATATATACTGATACCTTGTGCCCTTGTTGGCGAAAACATATTTTTCTGTTATTTCAATGGCATCGGGGTACCTCGTTTCTGAGGTGTAATTCTACAGTTTGCTATTTACAGCGTTTATTTTGTCACAAAAATAAAGCGAATACCGCCGATCTTAACCATGACTTCTTTCTCTCTTATATGGCGGGGTATGACTTTCATACTGATAAGGGAGGATGGGTTTATGAGCCGGATATTCGTTCAGATTTTAATTGTCTGTCATTTTCGTAGGGGATGATAGTTTACTGCTTCAGAGATACATTCGAATTCAGTTTATTTTCTGCCATTAGTATCATCTTTTCAATTTTGATGATTTTTATTCTTACCGGCACGACGGATGCTGGTCATGTAAACCAGGTGTTTATCTCAACTTCATTCTTTTCTTTGTGACCAATATCAGGCTGGTCAATTCTACCTCCCCCGTTGGGAAAAAGCTGTTAAGCTGGGCGATTTTTCTGGGTGATTGATCTTAAACTTTGTATATTACGCATCTGCTTCATGCCAAATTAGCCTGAGCCATTATTGCAATGGGCCATAACGTTCCGGCTGTTATTGTGAACATATTTGTTATCTTGATAGCATGTGTTAAATATCAGTATACAGGTAAACCTTTGAACGAATTTGTAAAAAAAGCGGTGAATTAGAGCTAACTTCGTCTCTGATTTCTCATTTATGACTGACCCGGCTAAATGGCCGCGCGGATAACCGGACCGTTGCAGGCGTAGTGGCCATCCGACAGGCAATGAAGAAACGAGGACAGGGTGGGCACCTGCTATGACAACAGCTGCCCGACCTGATAACCGGTTTGTGCGTGCTCAGTATTCCCAGCTGTCGGGATCGACGCCCATAGCCCGCATGATCGCTTTTGCCTCTTCGGGGATTTCGTCACTGCGCTCTTTGCGCAGATCGACATCGTCCGGCAGGGGTTGACCGGTGAACGCATGCAGAAATGCTTCGCACAACAGTTCGCTGTTGGTGGCATGACGCAGGTTATTCACCTGGCGGCGGGTGCGCTCGTCGGTCAGAATTTTCAGTACTTTCAACGGAATGGATACCGTAATTTTTTTTACCTGCTCGCTCTTCTTGCCGTGTTCGGCGTAAGGGCTGATATATTCGCCGTTCCATTCAGCCATGAGATACCTTAGTCATATGTATAATGAGAAATGCCGAAATTTGGTGAATTATGCCCGAAGTCAGTGGCTGTCACATCGGGATGGCACCACTTTTTCCGGGCTATATTGGCATAATTCTAACGGTTATTGCGTTTCTGCTCAATCTATACGCAAAGACATTTAGAAGTCCAGATGTATTGACGTCTATCTTCCGGCTGTTTACTCTATACGCTTTCTCTATTCTCCAGCAGGAACTGATGCACCATGACGCGTAAACAGGCAACCATTGCAGTACGTAGCGGTTTGAATGATGACGAGCAGTATGGCTGCGTTGTCCCCCCTATTCACCTGTCCAGCACCTATAACTTCACCGAATTCAATCAGCCGCGCGTTCATGACTACTCTCGCCGGGGCAACCCGACACGTGATGTGGTGCAGCGTGCTCTGGCGGAGCTGGAGGGGGGATCCGGGGCGGTCATGACTAACACCGGGATGTCAGCGATTCATCTGGTGTGCACGGTGTTTCTGCAGCCGGGCGACCTGCTGGTCGCGCCGCACGACTGTTACGGTGGCAGCTACCGCCTTTTTGATAGCCTGAGTAAGCGCGGTGCTTATCGCGTGGAATTTGTCGACCAGGGCGACGAAGCTGCGTTACAGGCCGCGCTGGCGCAGAAACCGAAGCTGGTCCTGATTGAAAGCCCGAGCAACCCGCTGCTGCGCGTGGTTGATATTGCCAGCATCTGTCAGGCGGCGGCGGCGGCTGGCGCGATCAGCGTTGTGGATAACACCTTCCTTAGCCCGGCATTGCAAAACCCGCTGGCGCTGGGTGCTGACCTGGTTATTCACTCCTGCACGAAATATCTCAACGGTCACTCCGATGTGGTGGCCGGGGCGGTGATTGCCAAAGACCCGCAGCATGTTACCGAGCTTGCCTGGTGGGCTAACAATATCGGCGTAACCGGTGCGGCGTTTGACAGCTACCTGCTGCTGCGTGGGCTGCGCACACTGTCTCCGCGTATGGCCGCAGCACAACGTAATGCACTGGCGATTGTCGATTACCTGAAGCAACAACCGCTGGTGAAAAAGTTGTATCATCCTTCGCTGCCGGAGAACGCCGGGCATCAGTTTGCACTTACTCAACAAAAAGGCTTTGGCGCAATGCTGAGTTTTGAGCTGGATGGTGACGAGGCAACGCTGCGCCGTTTTCTCAAAGCGCTGCAATTATTCACTCTGGCGGAATCGCTGGGCGGCGTGGAAAGCCTGATTTCCCATACCGCCACCATGACGCATGCCGGCATGTCGGCCGCAGCACGCGCCGCGGCGGGCATTGCCGAAACGTTACTGCGGATTTCGGTGGGAATTGAAGATCATGAAGATTTAATCGCCGATCTGGATAATGCGTTTCAGGTTGCGGCCAAGAGGTGAGCATGAGTTATTCAGCAGTAGCGAAGGCGGGCAGTTCACGGCAGTTGCACAAATTTGGTGGCAGCAGCCTGGCTGATGCCAAATGCTACCAGCGCGTTGCCGGGATCATGGCGGAATACAGTCAGCCGGGCGATTTGATGGTGGTATCGGCAGCGGGCAGTACCACCAACCAGCTGATCAGCTGGCTCAAACTGAGCCAGAGCGATCGGCTGTCTGCCCATCAGGTGCAACAGGCGCTGCGGCGTTACCAGAGTGACCTGATTAGCAGCCTGCTACCGCCGGACGTTGCCGCCACGCTGATTGCTGAATTGATTTCTGACCTTGAAAAACTCGCGGCGTTGCTGGATGGCGTTATGACCGATGCCATCTACGCCGAGGTGGTAGGGCACGGCGAAATCTGGTCGGCGCGCCTGATGTCAGCGGTACTGACGCTGCGCGATATCGAAGCGGCTTGCCTGGATGCTCGCGATTTCTTACGCGCCGAGCGTGCGGTTCAGCCGCAGGTGGATGAAGTAAAATCATTGCCGCTGCTGCAACAGCTGATGGCGCAGTATCCGTCACAGCGCATGGTGGTAACAGGCTTTATCTGTGGCAATGATGCCGGTGAGACGGTGTTACTGGGGCGTAACGGCAGTGACTATTCGGCAACGCAAATCGGCGCGCTGGCGGGCGTAACACGCGTGACCATCTGGAGTGACGTTGCCGGTGTATACAGCGCTGACCCGCGCAAGGTAAAAGATGCCTGCCTGCTGCCGCTGCTGCGGCTGGATGAAGCCAGCGAGCTGGCGCGTCTGGCGGCTCCGGTGCTGCATAGCCGCACCCTGCAGCCGGTCTCCGGGAGCGACATCGATCTTCAACTGCGCTGTAGCTACCAGCCGGAGCAGGGGTCGACGCGCATTGAGCGCGTACTGGCCTCGGGCACCGGCGCGCGCATCGTGACCAGCCATGATGATGTCTGTCTGATTGAGTTCCAGGTGCCGGCGCAGCATGACTTTGCCAGTCTGCATAAAGAGATTGACCAGCTGCTGCAGCGCGCCCAGGTGCGTCCGCTGGCAACCGGCATCCATCCCGACCGTAATCTGCTTCAGCTTTGTTACACCTCGGAAGTGGTAAACAGCGCGCTAACCCTGTTACAGGATGCCGCTCTTCCGGGGCGCTTACAGCTGCGCGAGAGCATGGCGCTGGTGGCGATGGTCGGGGCGGGCGTTTGCCGTAATCCGCTGCACAGCCACCGCTTCTGGCAGCAGATGAAAGACCAGCCGGTTGAGTTTATCTGGCAGTCGCAGGACGGCATCAGCCTGGTGGCGGTGCTGCGCGTCGGGCCAACCGAGCATCTTATTCGCGGACTGCATCAGACGCTGTTCCGCGCAGAAAAGCAGATCGGCCTGGTGCTGTTTGGCAAAGGCAATATCGGTTCACGCTGGCTGGAGCTGTTTGCCCGCGAGCAGGAAACGATTTCCGCCCGTACCGGGTTTGAGTATATTCTGGCGGGGGTGGTGGACAGTCGCCGCAGCCTGCTGAGCTACCAAGGGCTGGACGCCAGCCGGGCAATGGCCTTCTTCGAAGATGAAGCGGTATTACAGGATGAGGAGTCGCTGTTCTTGTGGATGCGCGCGCACCCGTTTGACGATCTGGTGGTGCTGGACGTCACCGCCAGTGAAATCCTGGCCGGGCAGTATCTGGACTTCGCCAGCTACGGTTTCCACGTCATCGGTGCGAATAAAGTGGCAGGAGCCTCAACCAGCGACAGCTATCGCCAGATCCGCGATGCTTTCGCCAAAACCGGGGGGCACTGGCTGTATAACGCTACCGTCGGGGCCGGATTACCGGTAAACCATACGGTGCGCGATCTGCGTGAAAGCGGCGACAGCATTCTGTCAATTAGCGGTATTTTCTCCGGCACGCTGTCATGGCTGTTCTTACAGTTCGACGGTACGGTGCCGTTTACCGAGCTGGTCGATCAGGCCTGGCAGCAGGGGTTAACCGAACCGGACCCGCGTGTCGATCTCTCCGGGCAGGACGTGATGCGCAAGCTGGTGATCCTCGCCCGCGAAGCCGGTTATGATATCGAACCGGATCAGGTACGCGTTGAGTCCCTTGTGCCGGTGGATTGCCAGACGGGTTCCGTGGATCATTTCTTCGACAATGGCGATGCGCTTAACGACCAGATGCTGCAACGCTTTGAAGCTGCACAGGAAATGGGGCTGGTTCTGCGTTACGTTGCACGCTTCGATGCGAATGGAAAAGCGCGGGTCGGCGTGGAAGCGGTACGCGCCGATCATCCACTGGCCGCGCTGCTGCCGTGTGATAACGTCTTCGCCATTGAAAGCCGCTGGTATCGTGATAATCCGCTGGTGATCCGCGGGCCGGGGGCGGGGCGCGATGTGACTGCCGGAGCCATTCAGTCAGATCTCAACCGCCTGGCGCAGCTGCTGTAATATCACCTTAAAGACATGCCCCGGCGTACCATGCGCTACGTTGGGGTAATGCTGCCCTTGCTTCATCGCCTCTGGTGCCTTCTGAAATCGTCGCTGTTTTACAATACCTGAAATTTCCTCATCTGGGCGTGAGAAGATGTCAAGGCTGTTATTCATTTATCTGTTGACTGAATAACTGAACTCATCCATTTTGAATGTCTGGACGTCTAAATGGATAGACGTGTAATGGCAGCGATCGATGAGGTAACCGGGTATGAGTTTTTTCCATGCAAATCAGCGCGAAGCACTGAACCAGAGTCTGGCCGAAATCAGCGGACAGATTAATGTCTCCTTTGAATTTTTTCCGCCGCGTACCGGTGAAATGGAAGACATCCTGTGGAACTCAATCGATCGTTTAAGCAGCCTGAAACCGAAATTTGTTTCGGTAACCTACGGTGCGAACTCGGGCGAACGCGACCGAACCCACAGTATTATCAAAGGTATCAAGGAGCGCACCGGCCTGGAAGCGGCTCCGCATCTGACCTGCGTCGATGCCACCCGTGATGAGTTACGTAGCATCGCCGAAGATTACTGGCACAATGGTATTCGCCATATTGTGGCGCTACGCGGCGATCTGCCGCCGGGCGGCGGCCAGCCGGAAATGTACGGCGCCGATCTGGTTGCGCTGTTGAAGGAAGTGGGCGATTTTGATATCTCGGTCGCCGCCTATCCGGAAGTACACCCGGAAGCGAAAAGCGCGCAGTCTGACCTGATCAACCTTAAACGTAAGATAGACGCTGGCGCTAACCGTGCTATTACTCAGTTCTTCTTCGATGTGGAAAGCTATCTGCGTTTTCGCGATCGCTGTGTCTCTACCGGCATCGATGTTGAGATTGTACCGGGCATTCTTCCGGTATCGAACTTCAGGCAGCTGCAGCGTTTTGCCACTATGACCAACGTGCGTGTGCCGGGCTGGATGACCAGCATGTTTGCCGGGCTGGATGATGACCCGGAAACGCGCAAAATGGTAGGTGCCAACGTGGCGATGGATATGGTGAAAATCCTCAGTCGCGAAGGGGTGAAGGACTTCCATTTTTATACGCTGAACCGCGCGGAATTAAGCTATGCCATCTGCCATACGCTGGGCGTGCGTCCGGGTCTGGCGCTTGCCGCCTCTTAGCGGCACAGGAAAAAAAGGGTGGCTTTGTGCGCGTGCGGCCAATAGCAATCATATCAACGCACTTAATATCTCACGGCAGGCCAGGGCTTTGGCCAGGTGCACTGCCTGTGAGCGGTGGTGTTTATAGACGGTGATTTTTCCATTTTAACCCCTGCTTTCATCGAGTTAATGTTCTTATCATGGCACATCCCGGCGAGAGACAGGGAGTGATGCGCACTCCATGCCCGGTCTGATGACCGGGCAAAATGAGCATTTTCTGGCCAGCTGCATAGCCAGCGCCAGACGCAGCGTTAACCGGTATTACGCATTCCGGCCGCGACGCCAGCAATAGTCACCATCAGCGCCTGTTCGACGCGGGCATCCGGCTCGCTGCCCGCTGCTTCCTGCTGGCGTGAGCGGTGCAGCAGTTCGGCCTGCAATACGTTAAGCGGGTCGGTATAAACATTACGCAGCGCAATCGACTCGGCAATCCACGGCTGGTCGGCCATCAGATGCGCATCGTTGGCAATGGTCAGCACCGCTTTGATATCCGACTCCAGCCGATCGCGTAGCTGTTTGCCCAACGGCCACAGTGATTTATCGACCAGGCGCTGATCGTAATATTCCGCCAGCCACAGGTCGGCCTTCGAGAACACCATCTCCAGCATCCCCAGGCGGGTAGAGAAAAATGGCCAGTCGCGGCACATGGCTTCCAGCTGGTCCTGTTGACCGTCTGCCATCGCCTGCTGGAGCGCAGCCCCGGCACCGAGCCAGGCGGGCAGCATCAGGCGGTTCTGCGTCCAGGCGAAGATCCACGGAATGGCACGTAGCGATTCAACGCCGCCGCTGGGACGGCGTTTTGCCGGACGGGAGCCAAGCGGCAGTTTAGCCAGCTCCTGCTCTGGCGTGGCAGAGCGGAAGTACGGCACGAAGTCCGCGTGCTCACGCACATAGCCACGGTACATCTTGCAGGAGACCGCCGACAGCCGATCCATAATGCTGATCCACTCTGGCTTTGGCTCCGGCGGCGGCAACAGGTTGGCTTCGAGGATCGCCCCGGTGTACAGCGACAGGCTGCTGATGGTCACCTCCGGCAGGCCGTACTTGAAGCGGATCATCTCACCCTGTTCGGTGACGCGCAGCCCGCCTTTCAGGCTGCCCGGCGGCTGGGACAGCAGCGCCGCATGTGCCGGAGCGCCGCCGCGCCCAATGCTACCGCCGCGTCCGTGGAACAGCGTCAGGGTGATACCGGCTTTCTCACAGGTTTTGATCAGCGCGTCCTGTGCCTGATACTGCGCCCAGCTGGCCGCCATGACACCGGCATCTTTTGCCGAGTCAGAGTAACCAATCATCACCATCTGCTTGCCCTGAATCAGGCCGCGATACCAGTCGATACTCAGTAACTGGCTCATTACCTCGTTGGCATTATTCAGGTCGTCGAGGGTTTCAAACAGCGGCGCCACCGGCATGGCATAGCCAATCCCCGCTTCTTTCAACAGCAGATGCACCGCCAGCACGTCAGACGGCGTTTTCGCCATTGAGATAACATAGGCCGCAATCGATCCTTGTGGCGCTTCCGCGGCCACGCGACAGGTATCCAGCACCTCTTGGGTTTCGGCGCTGGGTTCCCACTGACGCGGCGTCAACGGGCGTTTAGAATTCAGCTCGCGGATCAGAAACGCCTGCTTGTCGGCTTCTGACCAGCTCTCGAAGTCACCCAGGCCGAGATAGCGGGTGATTTCAGCAATCGCTTCGGTGTGGCGGGTACTCTCCTGGCGGATATCGATGCGCACCAGCGGCACGCCAAAGCACTTCACGCGGCGCAGGGTATCAAGCAGCTGGCCGTTAGCGATAATGCCCATGCCGCAGGCCTGCAATGACTGGTAGCAGGTATACAGCGGGGCCCACAGCTGTTCGTTAGAGATCAGCAGGTTGGCAGGGCGCGCTACACGTTCGCCCTGCAGGCAGGCAGCCAGATAAGCCTGAGTGCCGTTCAGCTGGCTACGCAGGTTTTTCATGATCTCGCGGTACGGCTCCAGCGCTTCCGGGTTGCCACACAGTGCGCGCACTTCCGGCGTACACTCGGACATCGACAGCTCGGAAATCAGTACCGCGATATCGCGCAGGAACAGGTCGGTCGCTTTCCAGCGGCTAAGTTGCAGGACGTGGCGGGTGATATCGGCGGTGACGTTCGGGTTGCCGTCACGGTCGCCTCCCATCCATGAGGTAAACTGCACCGGGACAAAGTCGACCGGCAGGGTGTAACCAAAAGCGGCTTCCACCTGCTCGTTCAGCTCGCGCAGGAACTGAGGGACACCTTCCCACAGGCTGTTTTCCACCACCGCGAAGCCCCATTTGGCCTCATCGATCGGTGAAGGACGGTATTTACGGATTTCGTCGGTATGCCACGCCTGAGCCACCAGCTGACGCAGGCGGCGCATGATCTGTGCATGCTCGTAGTCTGACAGGTCATTGTGGTCCAGCTGCTTAAGGCAGCTGTTCACTTCCACCAGCTTGTGGATCAGGGTACGGCGCGTAATTTCAGTCGGGTGCGCGGTCAGCACCAGCTCCAGCGACAGGGACCCAAGTGCTTCATGAACGGCAGCTTCGGTCAGGCCCGGCTGCTGCTTCAGGCGCTGAAAAGTCTTCGCCAGCAGTTCCGGGTTCTTTGCGCCCTCGCCGTTAGGCGAAATGGTGTGGTACTGCTCGGCAACGTTGGTCAGATTCAGAAACTGGCTGAAAGCGCGCGCAACCGGCAACAGCTCATCGTTAGACAGATTTTGCAGCGTGGAAAGCAGTTGCTGACGGTGAGCGTCATTACCCGCACGAGATGACTTAGAGAGTTGACGAATGGTTTCTACCCGGTCGAGGATGTTCTCTCCCAGCGCATCCTTAATCGTATCCCCGAGCAGTTTGCCGAGCATACTGACATTACTTCGCATTGCGGAATATTGTTCGTTCATATGACCCCTGACACCCTTTCTGGTATTTATCGCGTTTTTCACCCTGACGGAGACTGTTATCTAGCCACGTAAAGCCCCGTCCGTCAATTGGCTTGGGTACGTCGTATGGTGCGGCTAAGTCCAAGAAATTTATAGCATTTAACGGCGCGATAGTGAGATTAATTATTCTAATTACCAGGAATAATCTAAATCGGGGGCAACTGGCTGTTTTTACAGTTGAATCCCCCGGACGTGACCTAATGATGGCAAAAGTGGTGCACCACCTGAGCAATTAATTCCCGCGTTGGCTTGATAAAGGCGGTATCGATAAATTCATCCGGCTGATGCGCCTGGTCGATCGATCCCGGGCCTAACACCAGCGTTGGGCAGATTTGCTGAATAAACGGCGCCTCGGTGCAATAGTTCACCACCTCGGTTTCGCAACCCAGCAGTTTTTCAACCACCTGCACCAGCTGGTGGTCACGCGGACACTCGTAGCCCGGAATGGGCGGGTGCAGCTCGCCAACGGTCAGACGGCCCGGCCAGCGCGCGCTGACCGGAGCCAGCGCCTCATTCAGCAGCCCGTCGAGATCGCTTAGCGTCAGGCCCGGCAGCGGCCGAATATCCATATGCAGTTCGCAGCAGGCGCAGATACGGTTGGCCGCATCCCCGCCGTGAATGTGGCCAAAATTCATCGTTGGGTAAGGAATGGCAAAACCCGCGTGATGGTAGCGCTCTTTCAGCGTGTTGCGCAGCCCCGTTAACCGGGTGATGGATTCGTGCATCAGTTCAATGGCGTTGACGCCGCGGCCCGGATCGCTGGAGTGGCCGGACTGCCCCTGAATACGGATGACGTTTGAGATATGGCCTTTATGCGCGCGCACCGGTTTTAGCGAGGTTGGTTCGCCAATGATGGCGCAGTCCGGGCGCAGAGCGGTGGATTCAGAGAAGAATTTCGCACCGGCCATCGTCGTTTCTTCGTCGGCGGTGGCCAGAACGTACAGCGGTTTTTTCAGCGCAGACAGGTCAACATCACGCAGCGTGTCTAAAATAAAGGCGAAGAAACCTTTCATATCGGCGGTGCCGAGTCCGTACAGCTTATTGTCATGCTCGTTAAGCGTGAAGGGATCGCGCGTCCAGCGGCCATCGTCAAAGGGAACGGTGTCGGTATGGCCCGCCAGCAGCAGGCCGCCGGCACCCTGTCCGCTCCTGGCCAGCATATTGAATTTATTGCGCGTGCCGGGAACCGGCTGTACCTCAACGCTGAAGCCAAGATCGCGGAACCAGCCGCCGAGCAAATTGATTAAAGTTTCATTGCTTTGATCGAGCGCGCTGTCGGTAGCACTGATTGATGGCGTTGCAATCAACTGGCGGTAAATCTCAATAAAATTGGGTAATTTTGTCTTCACTGTTGACAGTCCTTGCGTTAGGATAGTATCAATATTCATGCATTAATAGTGAATAAAAATACAATAGCGGCGGGCGAATGGGAACCGATAATTCTCTCTTACCCGCCGGCGGTTGCACCAACGCTTCGGCATCCCGCAGCGCAGTGATTGACAGAGAGCGACTTTATGACCAACCCGTTAATTATCAAGTTAGGTGGTGTTTTGCTGGACAGCGAAGAGGCGCTGGCGCGTCTTTTTACTGCGCTGGTAAGCTACCGTAGCACGCATCAGCGGCCTTTGCTGATTGTTCACGGTGGCGGCTGCCTGGTCGATGAACTGATGAGCAAACTGTCGCTTCCGGTGAAAAAGAAAAACGGCTTGCGCGTGACGCCTGCCGATCAGATTGACGTGATCACCGGCGCGCTGGCCGGAACGGCCAACAAAACCCTGCTGGCGTGGTCGAAAAAACACGGTATCGATGCGGTCGGCCTGTGTCTTGGTGATGGCGGCAGCGTCAATGTGGAGCGCTTCGACGATGAACTGGGGCACGTTGGCCTGGCGAAACCGGGTACGCCGCGCCTGATAAACACCCTGCTGGCTGCCGGCTTTCTGCCGGTGGTTAGCTCAATCGGTATCACGCAAGATGGCCTGCTGATGAACGTCAACGCCGATCAGGCCGCTACGGCGCTGGCTGCTACTCTGGGCGCCGACCTGATCCTGCTGTCTGACGTGAGCGGAATTCTGGACGCCAGTAAGCAGCGTATTGCAGAGATGACGGCCGGGAAAGCTGAAAAGCTGATTGCCGAAGGGGTGATCACCGACGGCATGGTGGTTAAAGTGAATGCCGCACTGGAGGCTGCCCGCACGCTGGGCCGCCCGGTCGATATTGCCAGCTGGCGCCATGCCGAACGGCTGCCCGACTTGTTTAACGGCGTGTCCATTGGCACCCGTATTCTCGCTCAATAAGTAACGTATTCATTCAAGGAAAAAAGACAATGCAAGACAAAAGCATCAAGAAAATCGTGCTGGCTTACTCCGGCGGTCTGGATACTTCAGCCATCATTCCGTGGCTGAAAGAGAACTATGGCGGCTGCGAAGTGGTGGCGTTCGTGGCGGATATCGGCCAGGAGCGTGGCGACCTGGAAGGCGTGGAGCAGAAAGCGCTGCAGTCCGGTGCGTCAGAGTGCCATGTGGTGGATCTGCGTGAAGAGTTCATCAGCGAGTACGTTTATCCGGTGCTGCAAACCGGTGCCCTGTATGAAGGCACCTACCTGCTGGGTACGTCGATGGCGCGCCCGATTATCGCCAAAGCCCAGGTAGAGCTGGCGCTGAAAGTGGGAGCCGATGCCCTGTGCCACGGTGCAACCGGCAAAGGGAATGACCAGGTGCGTTTCGAAACCACTTACACCGCGCTGGCGCCACAGCTGAAAGTGGTGGCGCCATGGCGTGAATGGGATCTGCGCTCGCGTGAGGCGCTGCTGGGCTATCTGAAAGAGCGTCATATCCCGACTACCGCATCGCTGGAAAAAATCTACAGCCGTGACGAAAACGCCTGGCATATCTCCACCGAAGGCGGCGTGCTGGAAAGCCCGTGGAACGCCCCGAACAAAGACTGCTGGGTGTGGACCGTCGATCCGCTGGAAGCGCCGGACCAGCCAGAACAGGTCACCGTTGCCGTTGAGAAAGGTCGCGTCGTGGCGGTAAACGGCGAAGCGTTAAGCCCGTTCGGCTGCCTGGACAAGCTGAATGCAATTGGTGCGCGTCACGGCGTGGGCCGTATCGACATCGTGGAAAACCGCCTGGTGGGCATTAAGTCGCGCGGCTGCTACGAAACCCCCGGTGGCACCATTATGGTCAACGCGCTGCGTGCGGTTGAACAGCTGGTTCTGGATCGTGACAGCTTTAAATGGCGCGAGCAGCTGGGGCTGGAAATGTCCTATGTGGTTTACGATGGCCGCTGGTTCGCACCGCTGCGTAAATCAATCCAGGCTTCCGCCGAAGCGCTGGCTGAAGAAGTGAACGGTGAAGTGGTGCTGCAACTCTACAAAGGTCAGGTTACCGCCATTCAGAAGAAATCAGCCAACAGCCTGTATTCCGAAGAGTTTGCCACTTTCGGCGAAGACGAAGTGTACGATCACCGCCATGCAGGCGGCTTTATCCGTCTGTTCTCACTCTCTTCACGCATCCGCGCGTTGAACGAAAAGAAGTAAATTTGCACCCGGGGCGAGGTTGACCTCGCTGCTGAATATATCAGGGGCGGCACAGGTGCCGTCCTTATCAGATAAGTTAAGGAGCACTGAGCATGGCACTTTGGGGTGGACGGTTTACGCAGCCAGCAGATCAACGTTTCAAGCAGTTTAATGACTCACTGCGCTTCGACTATCGTCTGGCAGAGCAGGACATTATCGGCTCCGTCGCCTGGTCCAAAGCGCTGGTAACGGTCAATGTATTAACCCACGCGGAGCAGCAGCAGCTGGAAAGCGCGCTGAATGCGCTGCTGGATGAAGTGCGCGCCGATCCGCAACAGATTCTGGCCAGTGATGCCGAAGATATTCATAGCTGGGTGGAAGGCAAACTGATTGATAAAGTCGGCGCGCTGGGTAAGAAACTTCACACCGGGCGTAGCCGCAATGACCAGGTCGCGACCGACCTGAAACTGTGGTGCAAAGCGCAGGTCAGCGAGCTGCTGGCCGCCACGCGTCAGTTCCAGCAGGCGCTGATCGCCACCGCGGAAGCCAATCAGGATGCGGTGATGCCGGGTTATACTCACCTGCAACGCGCTCAGCCGGTCACCTTTGCACACTGGTGCCTGGCCTATGTTGAGATGCTGGCGCGTGATGAAAGCCGGCTGCAGGATACGCTGAAACGCCTGGACGTCAGTCCGCTGGGCTGCGGCGCTCTGGCGGGAACCGCTTATGAAATCGATCGTGAGCAGCTGGCCGGCTGGTTAGGTTTTGCTTCTGCTACCCGCAACAGCCTTGATACCGTATCTGACCGCGACCATGTGCTGGAACTGCTGTCCGATGCTTCCATCGGCATGGTGCACCTGTCGCGCTTCGCGGAAGATCTGATTTTCTTCAATACCGGTGAAGCCGGGTTTGTGGAGCTGTCCGACAAGGTGACTTCTGGCTCCTCGCTGATGCCGCAGAAGAAAAACCCGGACGCGCTGGAGCTGATCCGTGGCAAGGTTGGCCGCGTACAGGGTGCTCTGACGGCGATGAGCATGACGCTGAAAGGCCTGCCGCTGGCCTATAACAAAGATATGCAGGAAGACAAAGAAGGGCTGTTCGACGCGCTCGACACCTGGGCTGACTGCCTGCATATGGCGGCGCTGGTGCTGGATGGCATTCAGGTGAAACGTCCGCGCTGTAAGGAAGCGGCCGAGCAGGGCTATGCCAATTCCACCGAACTGGCGGATTATCTGGTGGCTAAAGGCGTGCCCTTCCGTGAAGCGCACCATATAGTTGGCGAAGCGGTAGTGGAAGCGATTAAACGGGGCGTGGCGCTCGAAGCGCTGAAGCTGTCAGAATTGCAGCAGTTCAGTCGCGTCATCGGCGACGATGTTTATCCGATTCTGTCACTGCAATCCTGTCTGGATAAGCGTAACGCGAAAGGCGGCGTGTCTTTGCATCAGGTATCGCAAGCGATTACCGAAGCCAAACGGCTTCTGGCTTAAAAAAAGGGCGGGTCGTCAGACCCGCCGGGATCGCACTTCTGTTCGCGTCACTACGCTGTCAAAAACTGTTCTAAATCATCGCTGCCGCCAATATGGCGTCCGCCGATAAAGACCTGTGGCACGGTAGCGCGGCCGCTGACGGCGCGCAGGCTGACGGTGGTGGCATCCTGACCCAGCACAATCTCTTCAAACTGAATCCCACGATCCAACAGCATCTGCTTGGCTTTAGCACAGAACGGGCAGCCTGGTTTAGTGAACAGAGACACTGATTCCTGCACCTTATATTCCGGCGCCACATAGCGCAGCATGGTATCGGCATCGGACACTTCAAACGGGTCGCCCGGTTTGTTTGGCTCGACAAACATCTTCTCTACCACGCCGTTGCGAACCAGCATTGAGTAGCGCCATGAGCGCGGGCCAAAACCAAGATCGGCTTTCTCTACCAGCATTTCCATGCCTCGGGTGAAGTCGCCGTTGCCATCAGGAATAAAAGTAATGTGTTCGGCGCGCTGATCGGCTTTCCAGGCATTCATCACGAAGGTGTCGTTGACTGAGACACACAGAATGCTGTCCACGCCATGCTGTTTGAATACATCTGACAGTTCGTTATAACGCGGCAGATGGCTGGACGAGCAGGTAGGAGTAAACGCGCCCGGCAGTGAAAAAACGATCACCGTTTTGTCTTTGAACAGCTCATCAGTGGTGACATCAATCCAGCTATCGCCCTGACGCGTATGAAAAGTGACCTGCGGGATGGATTTACCTTCCTGACTTGCAAACATAAAAGACCTCTCGGTTAACAGATGAAGGAGTATTTAACGTGAACCGCCATATTATTAACATTCAAGCTTGATAGGGATAATCGTTGATTGCTATCCTATCTATCGCCACGGGCTATCGTGGAATGGAGGATAAGATGAATATTCGTGATCTGGAGTACCTTGTTGCGCTGGCGGAGCACCGCCATTTTCGCCGTGCGGCCGATGCCTGTCACGTCAGCCAGCCTACGCTGAGTGGCCAAATCCGTAAACTGGAAGATGAACTGGGCGTGATGCTGCTGGAACGGACCAGCCGCAAGGTGTTATTTACTCAGGCGGGTTTGCTGCTGGTGGATCAGGCGCGCACCGTACTGCGTGAAGTCAAGGTGCTGAAAGAGATGGCCAGCCAGCAGGGGGAAGCGATGTCCGGGCCGCTGCATATTGGTCTGATCCCCACCGTTGGCCCGTATCTGTTGCCGCAGATTATCCCCAATCTGCATCAGACTTTCCCTAAGCTGGAGATGTATCTGCATGAAGCGCAGACGCACCAGCTGTTGGCGCAGCTTGACAGCGGTAAGCTGGATTGCGCTATCCTCGGGCTGGTGAAAGAGTCGGAAGCCTTTATTGAAGTACCGTTGTTCGACGAGCCGATGCGGCTGGCAATTTATGCCGATCATCCGTGGCATGAACGCGATCGGGTGGCGATGTCCGAACTGGCTGGGGAAAAACTGTTGATGCTGGAGGATGGTCACTGTCTGCGCGACCAGGCGATGGGCTTCTGCTTCCAGGCGGGAGCAGACGAAGACACGCATTTCCGCGCCACCAGTCTGGAAACGCTGCGAAATATGGTGGCGGCGGGTAGCGGTATCACGCTGCTGCCCGCACTGGCGGTGCCGAAAGAGCGGGTGCGTGATGGGGTTTGCTACCTGCCGTGCTATAAGCCCGAGCCGCAGCGCACGATTGCCCTGGTGTATCGCCCGGGTTCACCTTTGCGTGGCCGTTATGAACAGCTGGCAGAGGCGATCCGTGAACATATGCAGGGCGTAATGTCGAATCTAAAATAGCCGGTTCAGGCCGTTTAGCGCCGCAACCCGGTAGGCTTCCGCCATTGTCGGGTAGTTAAAGGTGGTATTCACGAAGTACTCAATCGTGTTGCCACCGTTTTTCTGTTCCATGATCGCCTGACCGATATGAATAATCTCGGCGGCACGTTCGCCAAAGCAGTGAATGCCAAGGATCTCTTTGGTTTCACGGTGGAACAGGATTTTCAGGCTGCCGACGTTCATGCCGACGATCTGCGCGCGCGCAAGGTGCTTAAACTGCGCCCGGCCCACTTCGTAGGGCACTTTCATCGCCGTCAGCTGCTGCTCGGTTTTCCCGACGGAGCTGATTTCCGGGATGGTGTAGATCCCGGTTGGGATATCTTCAATCAGATGGGCGGTTGCTTCCCCTTTGATCATTGCCTGTGCGGCAATACGCCCCTGATCGTAGGCTGCCGAGGCCAGGCTTGGGTAACCAATCACATCACCTACCGCATAGATATGCGGCTGTGCCGTCTGGTACATGCTGTTCACTTTCAGCAGGCCGCGACCGTCTGCTTCCAGTCCAACATTTTCCAGAAACAATGAATCGGTATTGCCGGTACGGCCATTGGCGTACAGCAGGCAGTCAGCTTTCAGCTTTTTACCCGATTTCAGGTGCATGATGACGCCATCAGCCACTCCTTCAACCTTGTCGAACTCTTCGTTATGGCGGATCACCACCCCGTTATTCCAGAAATGATAGGAAAGAGAATCTGACATTTCCTGGTCGAGGAATGCCAGCAGGCGGTCACGGGTATTAATCAAATCGACTTTAACGGCAAGCCCGCGGAAAATAGATGCGTATTCACAGCCGATCACTCCGGCACCATAGATAATCACATGGCCTGGCTCATGGTGCAGATTGAGGATCGAGTCACTGTCATAGATACGCGGGTGGCTGAAATCGACGTCCGGTGGGTGATAAGGACGAGAACCACAGGCAATGACGAACTTTTCCGCCGTCAGCCGTTCAATGCTGCCGTCATGGCTTTCAATTTCGAGGGTGTTGGCATCAACAAAACGCGCATCCCCCTGATAGATCTGGCAGTGGTTGCGTTCATAGAAGCCCTGGCGCATATGGGTTTGCTGGCTAATCACATTTTCGGTGTGCTTGAGGATGTCGGCGAAAGAGGAACGCAGAAGACGTGTATGGTCGCTATAGAGGGGATTTTGGTTGAACTCGATAATACGGCTGACAGCGTGGCGCAGCGCTTTCGAAGGGATGGTCCCCCAATGTGTACAACCGCCGCCGATATTGTGATAGCGCTCAATCACGGCGATGCGCGCACCCTGTTTCACCAGCCCCATTGCGGCACCTTCACCGCCGGGACCTGATCCAATGACAATGGCGTCGTAATCATAAGACTTTTGCATACCAATACGCCCTATATTTTATACAAATTTACAACAGGATTGTAACATCATGCCGGCAACTTCCCAATTCTAACCGTATTTTATACCATCAATTGATAAAATGCCGAGTTAACAGGGATTGACGAAGTTTGCCGGACTGTACGCTGAAATTTTTGTTATAGTGCCCCTCTGGCATGCACAACAGGCTTAAAAATGGGCGTCAGGGCGCAGCAAAAAGAACGTACACGGCGTACACTTATCGAAGCGGCTTTCAGTCAACTTAGTGCCGAGCGAAGTTTTGCCAGTCTCAGTTTACGAGAAGTTTCCAGGGAAGCGGGTATTGCCCCAACTTCATTTTATCGTCACTTCCGTGATGTGGATGAATTAGGCTTAACCATGGTCGATGAAAGCGGTTTGATGTTACGGCAGCTGATGCGCCAGGCGCGCCAGCGTATCGCTAAAGGCGGCAGTGTGATCCGCACATCCGTCTCCACCTTTATGGAGTTTATCGACAATAATCCAAACGCATTTCGCCTGCTGCTACGTGAGCGTTCCGGCACGTCAGCCGCGTTTCGTGCCGCCGTTGCCCGCGAAATACAGCATTTCATTGCCGAGCTGGCGGATTATCTGGAGATTGAAAACCGCGTGCCGCGCAGCTTTACTGAAGCCCAGGCGGAAGCGATGGTCATTATTGTGTTCAATGCCGGTGCCGAAGCGCTGGATATCGATGGCGGCCAGCGTCGTCAGCTGGAAGAGCGGCTGGTACTCCAGCTTCGTATGATTTCGAAAGGCTCATACTATTGGTATCGGCGGGAACAGGAGAAGCTGGCGGTGATGCTGCAATCCAACGATAAAAAGGAGACGACATGAGTTTAGCTACGGGTCGCGATAAGGGAACCCTGTTATTGACATTTCTTAGCGGACTGGCGATCAACGGCTCTTTTGCCGCTTTGTTCAGTACGGTGGTGCCGTTTTCAATATTTCCTCTGATTGTGCTGGGCCTTTCTACCTGGGGCCTGCATCAACGTTATCTCAACCGTGCCATGCCGGACGGTATGCCGTCGCTGGCGGCGGCATTCTTCCTGCTGGGTATTCTGGTATACAGCGCGATAGTCAGAGCAGAGTACCCTGATATAGGCTCTAACTTTGTGCCTGTAATACTGATGGTGATAGTCGTTTTCTGGATTGGCATGCGCTTAAAACGGTACTCTTCCACCTAGCCGCTCTTTCCATGTTGCCTGCTTTCCAGCCAATAAGGCGACAGGTTAACGACAGAGTTTGCTATCACGCCCCTGCCTTGCTGACAGGGGCGTGTGGTATTAACTGCGGCGCGTGAGTAATACACCGCACTCCATATGATGGGTATACGGGAACTGGTCAAACAGCGCCAGGCGAGTGATGTCATGCGTGGTGGACAGCGTGGCCAGGTTGTCGCACAGCGTCTGCGGGTTGCAGGATATATAAAGAATACAGGGATAGGCCTGTACCATTTTCACCGTTTCATCATCCAGCCCGCTGCGCGGCGGATCGACGAATATGGTTTCGCACTGGTAGCTGGTGAGATCGATTCCCTCCAGTCGCTTAAAGCGCCTTTCGCCATTCATTGCTTGCGTGAACTCTTCTGCCGCCATGCGGATAATCTGTACATTGTCTATCTGGTTAACGGCAATATTGTACTGAGCAGAGGCCACCGAGGGTTTGGCGATCTCGGTCGCCAGCACGCGGTTGAAGTTGCGCGCCAGCGCCAGCGAGAAATTACCGTTACCACAGTAAAGTTCAAGCAGGTCGCCACTGGCATTGCGCGTGCTATCCAGCGCCCATTCCAGCATTTTGACGTTTACAGCAGCGTTTGGCTGCGTGAAGCTGTTCTCCACCTGGCGGTAGGTCATCTCACGGCCGTCTACGGTCAGACGTTCATCAACGTAATCTTGATCGAGGCAGATTTTTGTTTTAGTGGCGCGGCCGATCAGATGCAGATCGAAACCTTCCGCCCGCAGGCCATCACGTAGCGCAGTGGCGGCCCGTTGCCACTCTTCATCCAGCTTACGGTGATAGAGCATTGATACCACCATCTGACCGCTAACCGTTGACAAATAGTCAATCTGGAACAGTTTAAATCGCAGTACGTGCTGGTCACGTAACCTGTTAATCAGACGCGGCATCAGGCGGTTGATTAGCTCACTGGCTGCCGGGAAACTGTCGACGCGAATGCGCTCACGCGTCTGCTGGTCGAAAATAATGTGGTACAGATCGTCACCCTCGTGCCAGATGCGGAACTCTGCACGCATCCGATAATGGCTGACCGCTGAACGGAAGACTTCCACTTCAGGGACGTTAAACGCAGACATCATTGATGTCAGGCGTGTCACTTTCTCAGTGAGCTGGTCTTCATATTGCTCAATTGGCAGCTGTTCGGGGGTCATGTTGATTCCTGATGATTTGTCAGTGATAGCCGGCCGATTGTAGGGATTCTGCAACTCATGTCCAGCGTTGTCCTTATCGGCAAGCCGTCAGAATGAGCTGCGTTGGCTTGTGGTTTTTTTTCCCGTTTCCTATCCAGTGATATTCGGATTCAACGTTCGTGGTAGAATTGCCGACCTGTTCGATAAATCTCACGAGACAGCGTATGGCTATGAAACCCCTGGAAGGGAATATGACTTCAGAGGACGCGACACCTTCTGCTCCACGTCCCACCGTGCTGATCTTTGACTCCGGCGTGGGTGGGCTTTCTGTCTATAGTGAAATCCGCGCATTGTTGCCCGATCTCCATTATCTCTACGCCTTCGATAATGTCGCCTTTCCTTATGGTGAAAAGTCGGAAGAGTTCATCGTCGAGCGCGTGCTGGCCATTGTTACAGCAGTTACCCGCCGCTATCCCCTTGCTTTGGTGGTAATCGCTTGCAACTCTGCCAGCACTGTTACACTGCCAGCCCTACGTGCGCGCTTTGCATTTCCTGTGGTTGGGGTGGTGCCAGCAATCAAACCTGCCGCCCGCCTGACCCGAAATGGTATTGTCGGCCTGCTGGCAACGCGGGGCACGGTTAAGCGCCCTTATACACATGAACTGGTAGCCCGCTTCGCCGGTGAATGTAGAACCGAAATGTTAGGTTCAGGAGAGTTGGTCGAACTGGCCGAGGCTAAACTGCACGGACAGCCGGTGGCGATTGAAGAGGTGAGACGCATTTTGCAGCCGTGGCTGCGTATGTCGGAACCGCCTGATACGGTGGTATTGGGCTGCACGCATTTCCCTCTTATCAGCGAAGAGCTTCAGCAGGTACTGCCGGAAGGTACCCGGCTGATTGATTCGGGAGCGGCGATAGCTCGTCGCACGGTATGGTTACTGGAAAATGAGTCGCCTGTAGCGGTTTCAACCGATGACAACATGGCTTTATGTCTGGACAATACCGAACAGGCAGTACAATTAATACCCGTTCTGCAACGTTACGGTTTCAAAACGCTCGAAAAACTGGCGCTTTAAGGCTCTTTAGAATGAAAAAGCAACACTCAGAAAGTTTTTTTTGATTAGCCCTTGTCAGCCGTGAGAAACTCCCTATAATGCGCCTCCACTGACACGGAACAACGGCTTACCGGCCGGCGTGTTGAGAGGTTCAGGAAGTTCTGAACCGCCGGAAAAACTTCTGTAAAAGAGGTTGACTCCGGAGGAGGAAAGCGTAATATACGCCACCTCGCGA", "alphabet": "DNA"}, "features": [{"location": "[0:450](-)", "type": "CDS", "id": "<unknown id>", "qualifiers": {"locus_tag": ["ctg2_1"], "transl_table": ["11"], "translation": ["MTRLPVTGVILAGGRGSRMGGEDKGLINWHSQPLYQHVLQRLRPQVTAVWINANRNIEVYQHSGVPVIRDTLADFPGPLAGILAALQQAETDWVVFTSCDTPCLPENMAQRLWRHKGKARAVWVRTEVRDHPTQVLLHRSLADPLQQYLT"]}}, {"location": "[579:768](+)", "type": "CDS", "id": "<unknown id>", "qualifiers": {"locus_tag": ["ctg2_2"], "transl_table": ["11"], "translation": ["LLQILADETDFLQPLEGSTDDMLIYQLKMRKSDKDAELPGLKIDYANDFKTALLCARGKIKE"]}}, {"location": "[847:1840](+)", "type": "CDS", "id": "<unknown id>", "qualifiers": {"locus_tag": ["ctg2_3"], "transl_table": ["11"], "translation": ["MSEPAFNFNTLTPDTILDALWGTGLRVESGLTALNSYENRVYQFFDDEKRRYVAKFYRPQRWSQAQIEEEHQFSAELFADEIPIATPLMLQEAMLHQHQGFWFAVFPSLGGRQYETDNYDHLEWVGRFLGRIHQVGQRSEFAARPTIGLQEYIDEPLQILSTSPLVPAKLKDQLLIRVERLRATLLNCWHTQWRPLRLHGDCHPGNILWRDGPLFVDLDDARNGPAVQDLWMLVNGDRQEQRLQWEILLEAYGEFCEFDTHQLSLIEPLRAMRMVYYLAWVVRRWQDPAFQVSFPWMTDEDFWRRQISIFNEQDKLLQEPPLQLLPVFQV"]}}, {"location": "[1890:2520](+)", "type": "CDS", "id": "<unknown id>", "qualifiers": {"locus_tag": ["ctg2_4"], "transl_table": ["11"], "translation": ["MKKIWLALVGMVLTFSASAAQFTNGQQYVTLDKPVTGEPQVLEFFSFYCPHCYEFERVWHVSDAVKKNLPANVKVTKYHVEFLGGDMGKTVTQAWAVAMALGVEDKVTAPVFEGIQKTQTITDPATLKETFVKAAGIKPADYDAAWNSFVVRSLVAQQEKAAADMDLHGVPAMFVNGKYMVNSGGLDTSSMDNYVQQYANLVNFLASQK"]}}, {"location": "[2930:5720](+)", "type": "CDS", "id": "<unknown id>", "qualifiers": {"locus_tag": ["ctg2_5"], "transl_table": ["11"], "translation": ["MAQIAENPLILVDGSSYLYRAYHAFPPLTNSAGEPTGAMYGVLNMLRSLLLQYKPSHVAVVFDAKGKTFRDELFEEYKSHRPPMPDDLRAQIEPLHKMVKAMGLPLLAIPGVEADDVIGTLALEAEKAGRAVLISTGDKDMAQLVTPDITLINTMNNAILGPDEVVEKYGIPPSLMIDFLALMGDSSDNIPGVAGVGEKTAQALLQGLGGVKDIYANLDKVATLTFRGAKTMAAKLEQNKEMALLSYQLATIKTDVELELNSDQLTVEQPAVEELLALFKHYEFKRWITDLEDGKWLQGNKGNPSTKKVAAVQDEPAVAEAASVLSSDGYVTILDEETFTSWLKKLQHSELFAFDLETDSLDTLSANIIGISFATAPGEAAYLPVAHDYLDAPEQLDRSDVLARLKPLLEDPQSQKVGQNLKFDRGVLKRYDIELLGIRFDTMLESYALNSVAGRHDMDTLASRWLQHKTVTFEEIAGKGKNQLTFNQIALEQAAHYAAEDADVTLQLHLKMWPELEKEQGPKNVFEQVEMPLVPVISRIERNGVLIDQSILAVHSQELGSRLAELELKAHELAGEPFNLSSPKQLQTILFEKQGIKPTKKTPGGAPSTSEEVLAELALDYPLPKVILEHRGLAKLKSTYTDKLPLMINPHSGRVHTSYHQTVTATGRLSSSDPNLQNIPVRNDEGRRIRQAFIAPQGHRILAADYSQIELRIMAHLSQDKGLLSAFASEQDIHRATAAEVFGVALDKVSGEQRRSAKAINFGLIYGMSAFGLSRQLNIGAGEAKKYMDLYFERYPGVLQYMESTRELAAQKGYVSTLDGRRLYLPDINASNAMRRKAAERAAINAPMQGTAADIIKRAMIAVDSWLEQQPSPEVKMIMQVHDELVFEVQADAVEAACAQIRALMEGSMKLDVPLRVDIGVGDNWDQAH"]}}, {"location": "[6212:6842](-)", "type": "CDS", "id": "<unknown id>", "qualifiers": {"locus_tag": ["ctg2_6"], "transl_table": ["11"], "translation": ["LSGWNYHLTHFVTSAPDIRHLPADTGIEVAFAGRSNAGKSSALNTLTNQRSLARTSKTPGRTQLINLFQVAEGYRLVDLPGYGYAEVPEETKLKWQRSLAEYLHDRHCLKGLVVLMDIRHPLKELDRQMVLWAVQSGREVLVLLTKADKLASGARKAQLNAVREEAKTFLGTVEVELFSSLKKIGVDKLSQKLDSWYRDLPPATEEGAV"]}}, {"location": "[7401:7923](+)", "type": "CDS", "id": "<unknown id>", "qualifiers": {"locus_tag": ["ctg2_7"], "transl_table": ["11"], "translation": ["MKQPARTPRDKKPTSRVKRKTREEINQEARDRKRDKKHSGNASGSRANPVTVSQKGEKSKAAKDPRIGSKKAIALGADAAPTKPVKAPKTAVAKKPRLTPEEELAMLENDQRLDALLDRLESGETLSAEDQAWLDQSLDRIDVLMEQLGIALDDDADDEKAEEDMYRLLKGNH"]}}, {"location": "[8178:9552](+)", "type": "CDS", "id": "<unknown id>", "qualifiers": {"locus_tag": ["ctg2_8"], "transl_table": ["11"], "translation": ["MQIQTTEWDLPLIQKYNLSGPRYTSYPTALEFHQDYDEQAFLQAALRYPQRPLSLYLHIPFCHRLCYFCGCNKQVTRQQHKADDYLAALMLEIAARARLFQQRTVSQMHWGGGTPTFLNKQQIRRLMACLRQHFHISDTAEISIEVDPREIELDVLDHLRAEGFNRLSMGVQDFNKQVQEKVNRVQDEKTIFALVARARQLGFVSTNIDLIYGLPAQTPASFAFTLQKVVELDPDRLSIFNYAHMPALFAAQRKIREAELPDAQQKLAILQQTIATLTAQDYQFIGMDHFARRNDELAIAQRAGELHRNFQGYTTQGDCDLLGMGVSAISRIGDSYAQNHKELKHYYAHIHASNTALWRGLQLTEDDCLRADVIKRLICHFSLSFESVEARWGIHFRDYFAQDLAQLQPLIADGLLECHDNALVVTAKGRLLIRNICMCFDRYLRQKASDARFSRVI"]}}, {"location": "[9610:11020](-)", "type": "CDS", "id": "<unknown id>", "qualifiers": {"locus_tag": ["ctg2_9"], "transl_table": ["11"], "translation": ["MQRGIVWIVDDDSSIRWVLERALTGAGLQCATFESANEVLEALATKTPDVLLSDIRMPGMDGLALLKQIKQRHPMLPVIIMTAHSDLDAAVSAYQQGAFDYLPKPFDIDEAVALVERAISHYQEQQQPRNQPVSGPTTDIIGEAPAMQDVFRIIGRLSRSSISVLINGESGTGKELVAHALHRHSPRAKAPFIALNMAAIPKDLIESELFGHEKGAFTGANQIRQGRFEQADGGTLFLDEIGDMPLDVQTRLLRVLADGQFYRVGGYAPVKVDVRIIAATHQNLELRVQEGKFREDLFHRLNVIRVHLPPLRERREDIPRLARYFLQVAARELGVEAKILHPETETALTRLHWSGNVRQLENTCRWLTVMAAGQEVLIQDLPPELFETATPENPVHSLPDSWATLLAQWADRALRSGHQNLLSEAQPELERTLLTTALRHTQGHKQEAARLLGWGRNTLTRKLKELGME"]}}, {"location": "[11027:12077](-)", "type": "CDS", "id": "<unknown id>", "qualifiers": {"locus_tag": ["ctg2_10"], "transl_table": ["11"], "translation": ["MATGTLPDAGQILNSLINSILLVDGELVIHYANPAAQQLLAQSSRKLFGTPLPELMGYFSLNIEVMRESLDAGQGFTDSEVTLVVDSRAHIMSLTAQRLSDGLILLEMAPMDNQRRLSQEQLQHAQQVAARDLVRGLAHEIKNPLGGLRGAAQLLAKALPDPSLTEYTKVIIEQADRLRNLVDRLLGPQQPGMHITQSIHQVAERVVNLVSMELPDNVSLVRDYDPSLPELPHDPDQIEQVLLNIVRNALQALGDKGGTIIIRTRTAFQLTLHGTRYRLVARIDIEDDGPGIPALLQDTLFYPMVSGREGGTGLGLSIARSLIDQHSGKIEFNSWPGHTEFSVYLPIRQ"]}}, {"location": "[12268:13678](-)", "type": "CDS", "id": "<unknown id>", "qualifiers": {"locus_tag": ["ctg2_11"], "transl_table": ["11"], "translation": ["MSAEHVLSMMNEHEVKFVDLRFTDTKGKEQHVTIPAHQVNADFFEEGKMFDGSSIGGWKGINESDMVLMPDATTAVLDPFFEDATLIIRCDILEPGTMQGYDRDPRSIAKRAEDFLRSSGIADTVLFGPEPEFFLFDDIRFGSSTSGSHVAIDDIEASWNTGKQYEGGNKGHRPGLKGGYFPVPPVDSSQDIRSAMCLTMEQMGLVVEAHHHEVATAGQNEVATRFNTMTKKADEIQIYKYVVHNVAHAYGKTATFMPKPIFGDNGSGMHCHMSLSKGGTNLFAGDKYGGLSETALFYIGGVIKHAKAINALANPTTNSYKRLVPGYEAPVMLAYSARNRSASIRIPVVASPKARRIEARFPDPAANPYLCFAALLMAGLDGIINKIHPGDAMDKNLYDLPPEEEAEIPKVAASLDEALAALNEDREFLTRGGVFTDDAIEAYIELRKAEMERVRMTPHPVEFELYYSV"]}}, {"location": "[14114:15938](+)", "type": "CDS", "id": "<unknown id>", "qualifiers": {"locus_tag": ["ctg2_12"], "transl_table": ["11"], "translation": ["VIENLRNIAIIAHVDHGKTTLVDKLLQQSGTFDARTEATERVMDSNDLEKERGITILAKNTAIKWNDYRINIVDTPGHADFGGEVERVMSMVDSVLLVVDAMDGPMPQTRFVTKKAFANGLKPIVVINKVDRPGARPDWVVDQVFDLFVNLDATDEQLDFPVIYASALNGIAGLDHSDMAEDMTPLYEAIVKHVSPPQVEMEAPFQMQISQLDYNNYVGVIGIGRIKRGKVKPNQQITIIDSEGKTRNGKVGKVLTHLGLERIDATEAEAGDIIAITGLGELNISDTICDPQNVEALPALSVDEPTVTMYFNVNTSPFCGKEGKFVTSRQILDRLNKELVHNVALRVEETEDSDAFRVSGRGELHLSVLIENMRREGFEIAVSRPKVINRKIDGRMQEPFENVTLDIEEQHQGSVMQAMGERKGDVKDMIPDGKGRIRLDYLIPARGLIGFRTEFMTMTSGTGLLYSTFSHYDDVRAGEIGQRQNGVLISNGQGKAVAFALFSLQDRGKLFLGHGAEVYEGQIIGIHSRSNDLTVNCLTGKKLTNMRASGTDEATTLVPAIKMSLEQALEFIDDDELVEVTPQSVRIRKRHLTENDRKRASRGPKEA"]}}, {"location": "[16137:16749](+)", "type": "CDS", "id": "<unknown id>", "qualifiers": {"locus_tag": ["ctg2_13"], "transl_table": ["11"], "translation": ["MLYIFDLGNVIVDIDFNRVLGVWSDLGRVPLATLQSRFQMGESFDQHERGEISDKEFARQICDELELPLSFEQFAAGWQAVFVGVRPDVIAIMHQLREQGERVVILSNTNNLHCQFWPEQYPEVRAAADKIYLSQEMGLRKPDPAIYQRLLNEEETAAAEAIYFDDNPENIEAARALGIHSLHITDNSVIPAFFADRMPDGRR"]}}, {"location": "[16752:17625](+)", "type": "CDS", "id": "<unknown id>", "qualifiers": {"locus_tag": ["ctg2_14"], "transl_table": ["11"], "translation": ["MRPLNHFLHRLRAFWTWIKLLWQRIDEDAMTVLAGHLAYVSLLSLVPLIAVVFALFTAFPMFSDVSVQLKNFAFHNLVPAAGTTVQNYLEQFVANVSRMTAVGVGGLVVTALLLMYSIDSALNTIWRSKVKRPLVYSLAVYWMILTLGPLLAGASLAISSYLLSLHWATIGGLSVLIDMVLRIFPLLLSCLSFWLLYSLVPTAPVAGHDALVGAIVGGILFELGKKGFTLYITTFPSYQLIYGVLAVVPILFLWVYWTWCIVLLGAEITATLADYRRLKREEQERENEDP"]}}, {"location": "[17621:18059](+)", "type": "CDS", "id": "<unknown id>", "qualifiers": {"locus_tag": ["ctg2_15"], "transl_table": ["11"], "translation": ["MIALIQRALQASVAVAGETIGEIGAGLLILLGVEKGDTPESAQKLVDKVLGYRIFADEGDKMNLNVLQAGGSVLVVSQFTLAADTKKGMRPSFSGGAAPAEAEKLYDYFVACCREKGVCTETGRFATDMKVALINDGPVTFWLQV"]}}, {"location": "[18118:19057](+)", "type": "CDS", "id": "<unknown id>", "qualifiers": {"locus_tag": ["ctg2_16"], "transl_table": ["11"], "translation": ["MYHLRVPETAEELEIYYQFRWEMLRKPLHQPMGSERDAWDALAHHQMVVDEQGDPVAVGRLYINADNEAAIRFLAVHPSVQGKGLGTLVAMTLESVARQEGVKRVVCSAREDAVDFFAKLGYFNQGEITAPQTTPVRHFLMIKPVVTLDDILHRADWCGQLQQAWYQHIPLSEKMGVRILQYTGQKFATTMPETGNQNPHHTLFAGSLFSLATLTGWGLIWLLLRERQLGGTIILADAHIRYSKPISGKPGAVANLGSLSGDLDRLARGRKARVQLEVQLFGNEECGAVFEGVYIVLPADPDGPLEEGGCGV"]}}, {"location": "[19064:19931](-)", "type": "CDS", "id": "<unknown id>", "qualifiers": {"locus_tag": ["ctg2_17"], "transl_table": ["11"], "translation": ["MLTNPSIRLNKYIGESGICSRRDADRYIEQGNVFINGKRAAVGDRVFAGDVVKVNGQLIEPRNEDDLVIIALNKPVGIVSTTEGGERDNIVDFVNHSKRVFPIGRLDKDSQGLIFLTNHGDLVNKILRAGNDHEKEYLVTVNKPVTAEFIRGLGAGVPMLGTVTKKCKVKKESTFVFRITLVQGLNRQIRRMSEHFGYDVTKLERTRIMNVSLKGLPPGEWRDLTDDELIELFKLIENSSSEDAAVKKAKPKATAAKKPAASGAKVTSSANAAPRKRFAQPGRKKKGR"]}}, {"location": "[20013:21696](-)", "type": "CDS", "id": "<unknown id>", "qualifiers": {"locus_tag": ["ctg2_18"], "transl_table": ["11"], "translation": ["MKFFGNVLLTLLLLLLLVALGLYLLLQTHWGAGWISRQIGENSDYSLSFSKVEHHFSNPSHLILNDVSFARKGQPASLVAQHVDLGLGLIQFSHPLHFASIQLDRGTLDLTTHSAPVSLQADRLQLSQMALNRNLASWPLQAQRVDGGITPWQPEKNDVLGKNASFQLSAGALTLDGIPAANVLIQGSIKDRQLILSNLGADMALGSVTASARRDAQGSWQIASLHLNSIRLQSDKTLSDFLQPLSSLPPVHIERMDVTDARLEGKDWAVTDLDLVLKDLTLRDGDWQSDDGTLALNANSVVNGGMQLDDPIARMTFSPQGIALNQFSTRWVNGLVRTQGNWTRSDRKLTLNELVVAGLEYTLPLNWREHWLRPLPSWLDSVQVSKFSASHNLIIDISPDFPFQMTALDGNGSNLLMARDGEWGIWSGELSVNAAEATFNRVDLRHPSLALTATDSSISVTEMSAFSADGMLEGQATVSQQPLRALSLKLRGRQIAPNLLHDWGWPEVPLTGAANLQLNIQASLQNGQSLKPTVNGTLDVSADNKSVLQTMRAGQVTSAQ"]}}, {"location": "[21818:23207](-)", "type": "CDS", "id": "<unknown id>", "qualifiers": {"locus_tag": ["ctg2_19"], "transl_table": ["11"], "translation": ["MTVKTRDAAAAPHIVTAGKSELIYRLEDRPPLPQTLFAACQHLLAMFVAVITPALLICQALGLPAQDTQHIISMSLFASGVASILQIKTWGPVGSGLLSIQGTSFNFVTPLIMGGLALKNGGADVPTMMAALFGTLMLASCTEMALSRVLHLARRVITPLVSGIVVMIIGLSLIQVGLTSIGGGFAAIGDHTFGAPKNLLLAGAVMAVIIILNRQRNPYLRVASLVIAMAVGYLLAWAMGMLPENTAPSNGALITIPTPFYYGLGIDWNLLIPLMLVFMVTSLETIGDITATSDVSEQPVSGPLYMKRLKGGVLANGLNSCVSALFNTFPNSCFGQNNGVIQLTGVASRYVGFVVALMLIALGLFPAVSGFVQHIPQPVLGGATIVMFGTIAASGVRIVSREPLDRRAVMIIALSLAVGLGVSQQPLILQFAPDWLKTLLSSGIAAGGITAIILNLVFPTEK"]}}, {"location": "[23445:25527](-)", "type": "CDS", "id": "<unknown id>", "qualifiers": {"locus_tag": ["ctg2_20"], "transl_table": ["11"], "translation": ["MQGRLLDAVPLNTLSGVGASQATKLAKLGLVTVQDLLLHLPLRYEDRTQLYAINNLQPGIYATVAGEVLHCDISFGRRRMLTCQITDGTGTVTLRFFNFNAGMKNSLAVGRRVTAYGEIKRGQRGAEIIHPEYKVQGEHSVTGLQETLTPVYSTTEGVRQATLRNLTDQALTLLDTCAIAELLPPQLRGGLISLPDALRTLHRPPPDMALADLDSGTHPAQRRLIMEELLAHNLSMLAVRAGAQRYHALPMSPRHQLSDRLLAALPFRPTAAQQRVVREIENDLAHDYPMMRLVQGDVGSGKTLVAALTALNVIAWGKQVALMAPTELLAEQHANNFRQWFAPLGLEVGWLAGKQKGKARLAQQEAIASGRVSMIVGTHAIFQEQVQFNGLALVIIDEQHRFGVHQRLALWEKGEDQGFHPHQLIMTATPIPRTLAMTAYADLDTSTIDELPPGRTPVTTVAIPDTRRADIITRVKDACSSEGRQAYWVCTLIEESELLEAQAAQATWEELQLALPELTIGLVHGRMKPAEKQAVMQAFKQGEIHLLIATTVIEVGVDVPNASLMIIENPERLGLAQLHQLRGRVGRGAVASHCVLLYKSPLSKTAQKRLQVLRDSNDGFMIAQCDLEIRGPGELLGTRQTGNAEFRVADLLRDQALIPEVQRVARHIHQHYPEQAVALIERWLPETERYTNA"]}}, {"location": "[25526:26222](-)", "type": "CDS", "id": "<unknown id>", "qualifiers": {"locus_tag": ["ctg2_21"], "transl_table": ["11"], "translation": ["MNAQRYARIRAMLAARQHDLTVCMEQVHKPHNVSAVIRTADAVGVHEVHAIWPGSRMRTMVSAAAGSNSWVQVKTHRSIADAVTCLKGHNMQILATHLSDKAVDFREIDYTRPTCILMGQEKTGITREALDLADRDIIIPMIGMVQSLNVSVASALILYEAQRQRQNAGMYMREESTLEYSEQQRLLFEGGYPVLARVAKHKGLPYPEINNCGEVVADAEWWAAMQSKARK"]}}, {"location": "[26316:28440](-)", "type": "CDS", "id": "<unknown id>", "qualifiers": {"locus_tag": ["ctg2_22"], "transl_table": ["11"], "translation": ["LYLFESLNQLIEKYLPEEQIKRLKQAYLVARDAHEGQTRSSGEPYITHPVAVACILAEMKLDHETLMAALLHDVIEDTPATYQDMEQLFGQTVAELVEGVSKLDKLKFRDKKEAQAENFRKMIMAMVQDIRVILIKLADRTHNMRTLGALRPDKKRRIALETLEIYSPLAHRLGIHHLKTELEELGFEALYPNRYRVIKEVVKAARGNRKEMIQKILSEIDGRLEEAGITRRVSGREKHLYSIYCKMHLKEQRFHSIMDIYAFRVIVRDVDTCYRVLGQMHNLYKPRPGRVKDYIAIPKANGYQSLHTSMIGPHGVPVEVQIRTEDMDQMAEMGVAAHWAYKEQGESGTTAQIRAQRWLQSLLELQQSAGSSFEFIESVKSDLFPDEIYVFTPEGRIVELPAGATPVDFAYAVHTDIGHACVGARVDRQPYPLSQALTSGQTVEIITAPGARPNAAWLNFVVSSKARAKIRQLLKNLKRDDSVSLGRRLLNHALGGSRKLAEIPPANVQHELERMKLASLDDLLAEIGLGNAMSVVVAKNLQQNEPNAPATGPASAGSSRSKLPIKGADGVLITFAKCCRPIPGDPIVAHVSPGKGLVVHHESCRNIRGYQKEPEKYMAVEWDKVTEQEFVAEIKVDMFNHQGALANLTAAINTAGSNIQSLNTEEKDGRVYCAFIRLTARDRVHLANIMRKIRVMPDVIKVHRNRN"]}}, {"location": "[28459:28735](-)", "type": "CDS", "id": "<unknown id>", "qualifiers": {"locus_tag": ["ctg2_23"], "transl_table": ["11"], "translation": ["MARVTVQDAVEKIGNRFDLVLVAARRARQMQVGGKDPLVPEENDKSTVIALREIEEGLITNQILDVRDRQEQHEQEAAELQAVTAIAEGRR"]}}, {"location": "[28791:29415](-)", "type": "CDS", "id": "<unknown id>", "qualifiers": {"locus_tag": ["ctg2_24"], "transl_table": ["11"], "translation": ["MAQGTLFIVSAPSGAGKSSLIQALLKTQPLYDTQVSISHTTRGIRPGENHGEHYYFVNHDEFRSMISEEAFLEHAEVFGNYYGTSRKAIEQVLATGVDVFLDIDWQGAKQIRQKMPAARSIFVLPPSKDELDRRLRGRGQDSEEVITKRMAQAVAEMSHYADYDYLIVNDDFDLALSDLKTIIRAERLRMGRQKARHDALISKLLAD"]}}, {"location": "[29674:31339](+)", "type": "CDS", "id": "<unknown id>", "qualifiers": {"locus_tag": ["ctg2_25"], "transl_table": ["11"], "translation": ["MKYAILVVWLFSTLVQAQCPVWSPSRADAEIAALKAQLEKWDEAYYRRGEAQVPDERYDTLHDKLQQWQRCFSPASDLRQPLLKTDGKVLHPVSHTGVKKASGKAAVARWMEKRDGLWIQPKVDGVAVTLLYRDGRLVQMISRGDGVKGEDWTAKARQIPDIPKSIPRFPAMQVFQGELYLKMTDHQQANDGGKSARSLVAGALMAKAASTVLQRVGIFVWAWPDGPNSIAKRLTGIRALGFPDIKDWTHRVENVDEVEGWRERWFHQRLPFATDGIVVHGMPTRQGTDWLPEQGDWAIAWKYPPPEVTSEVRSVEFAIGRTGRINAVLNLLPVQLDDKRVSRVNIGSIEHWKQTDVIAGDQVSISLAGMGVPRMDKVIWRVKERVLPPLPDATHFNSLSCFHLTPKCRQQFLARLEWLSSKPVLNLSGAGRQTWQQLMQSGSMAHIFSWLALSEEELKAVPGIGEQRAHFFWQQFRLSRQLPFKRWVKALGVPIPERAMNTLTDDNWQQLLSHSLQDWQQLPGVGQTLARKIFSYLQQQEVRQLIDVLEAPGP"]}}, {"location": "[31356:31974](-)", "type": "CDS", "id": "<unknown id>", "qualifiers": {"locus_tag": ["ctg2_26"], "transl_table": ["11"], "translation": ["MLLTFLYIIGITAEAMTGALAAGRRKMDMFGVIIIASVTAIGGGSVRDMLLGHYPLGWVKHPEYIMIVAAAAVITTFVAPLMPHLRKVFLVLDALGLAVFSIIGAQVALDMGFAGIIAAISAVVTGVFGGVLRDMFCNQIPLVFQKEIYAGIAFASGWVYILLQKTALPLETVIIITLLTGFIARLLALRFKLGLPVFNYPHNDH"]}}, {"location": "[32439:33084](+)", "type": "CDS", "id": "<unknown id>", "qualifiers": {"locus_tag": ["ctg2_27"], "transl_table": ["11"], "translation": ["MYSRFTVAVSDDHPHIIHSLKMLFSNNDQFTIATETECGKDLLAVLASAQTDIVITDFSLSSKRSAIDGFAKIRALSGRFPLVKIVLLTSQKNIAILRKTCDYGVKAIVSKSDPVEDTVMACHHVMNQSGYYFSSSLSNIKSYLSKSGEKGNGLTPKELEVIRLFSSGYTLSEIARRQNRTISTVSTQKYNAMRRLGVSSNVELIRYAYAQGLI"]}}, {"location": "[33434:34799](-)", "type": "CDS", "id": "<unknown id>", "qualifiers": {"locus_tag": ["ctg2_28"], "transl_table": ["11"], "translation": ["VNKTLGVFFPLYTTTLLMLLGSGLLTTYVSLRLTSAHVSGALIGAIIAANYIGLVIGGKVGHFLIARVGHIRAYVSCAGIITAAVLGHGLTGYIPAWIALRLIIGLCMMCQYMVLESWLNDQSESEQRGKVFGCYMVATYLGMSLGQVVLMLQTDLGLSTLLLIALCFALCLVPIALTTRTHARQLSPAPMELRHFVGSIPKVLATTLAIGMAVGSFYGLAPVYASQQQLTTGQTGLFMAIAIFAGLVAQFPLSWLSDRYNRTRLLRLNAIMLAVAALPLALLPQLGFPLLLTLGFIVSMLLFSLYPLAVALANDLVEPERRVSLAACLLMAFGVGASIGPLMVGLLLEPLGGNTLYAFFALCGLLIVALSRAVKKDEAQFVEDAPVPHIAMPDSLMSSPLSPALNPAFDEQMIEETMPSLDIEPETEQEDEVTTLQGANPDEETGLKKAWEKL"]}}, {"location": "[34964:35303](-)", "type": "CDS", "id": "<unknown id>", "qualifiers": {"locus_tag": ["ctg2_29"], "transl_table": ["11"], "translation": ["MQTLPPCPKCHSEYSWQDSDMLNCPECGHVWAEGADAAAEDSLVVKDANGNLLADGDSVTVIKDLKVKGSSTPLKIGTKVKSIRLVEGDHNIDCKIDGFGPMKLKSEFVKKN"]}}, {"location": "[35633:35960](-)", "type": "CDS", "id": "<unknown id>", "qualifiers": {"locus_tag": ["ctg2_30"], "transl_table": ["11"], "translation": ["MFHFYPHLCPCYFHPISRPSGRDGEKALQLATRAGEMRFHLDGSRYTATIGGRALPSRITSTRARYSVRRCYLCPCCHNRAATLLIGKRNLACRKYRGLYYASQSESK"]}}, {"location": "[36533:36755](+)", "type": "CDS", "id": "<unknown id>", "qualifiers": {"locus_tag": ["ctg2_31"], "transl_table": ["11"], "translation": ["MASSFSFKETFTPIQNVQSLINLLGVKDTQKFDDLIRNGAESSYYVKPPIKKKMEGKESFMRPIKCLNHYFVK"]}}, {"location": "[36727:37714](+)", "type": "CDS", "id": "<unknown id>", "qualifiers": {"locus_tag": ["ctg2_32"], "transl_table": ["11"], "translation": ["MLKSLLRKINQKIFTKINYPDYLFGSIPDRENPRDYILCAEQHCKAKVLIKIDIENFFPTMREEYVYSIFNKLLKCSEEVSAILTKLTTFDGYVPQGAPTSTYLANLYFFDSEPKKVQHLRNNGFRYTRLIDDITISRATKEGSWKYVESYIGEFITQKHLSINKDKTISISSSSPQQFKVHSLSIEGEKPKFPKVERLKIKDHVHRVVKTGYGKDNERMKKSFHDLYFSVRGKITKLKRVDCSDYPIFKKMLKRHCDPLPDHKEIIRLNRVITNLSRDFDTLGESERYKSRYFKVMFRLSILKKLYSKEAEEFKKRLKLISPKKNDK"]}}, {"location": "[37995:38367](+)", "type": "CDS", "id": "<unknown id>", "qualifiers": {"locus_tag": ["ctg2_33"], "transl_table": ["11"], "translation": ["MNKERDFYSYIKENSFKEKEIFESLNKKKLFSALFMNDLKFNLQAKVLIESFYQNRGSHGLLSLIKDEKKEEYKNNLLTISTFFGMTLEEEIDIERMDEIVDLLCCSVKEIILIWFSIKIDNK"]}}, {"location": "[38495:40103](+)", "type": "CDS", "id": "<unknown id>", "qualifiers": {"locus_tag": ["ctg2_34"], "transl_table": ["11"], "translation": ["MSKKMMALNIFLAEDKYSSKDYSFFLSKVCKEYPLKGVKGVKGKCFIKDVQDNTPKWKEFFEEFAGDKIDSLITRSSSAVLIIKYKSRIFAITFGYGRSLLEQSYFVSDFGIKSALNMLKPDSLRSVDTFTIDDSPVQKKTQASLDTEISMFGVDISKDILRAVTGSPLDEVSFKKICGGDNSLQVKIELEPEDLVSYLEECLGYYDGKEYLEKFSWVDNLKKVRKQNKIEGLDGVLLKKIKSKKHEDISIIVPEIMTDKDVEYFSYTRAKGVISYSIDKSVYFNAVDYSNLDIEKIKRDKLFAFNNQEAEVESFSMYKCLSFEIVENKTRYMLFLGQWFEIRKNFSEYVEKELKAIKTHSKSFPDLIRTLDQTTKVVKLESEGEYNERIAKSNNYILMDRKLVKSSRATTSIELCDLADVKNKILIHAKHRKGGSSGLSHLFAQASVASELILGDEEFRAAAREVIREHHGKAAMRLIPAKKINSSQFEVVLLVLGCDPHELLKGLPFFSKVNLINMYSNLSQRGLTVTVASAK"]}}, {"location": "[40265:40622](+)", "type": "CDS", "id": "<unknown id>", "qualifiers": {"locus_tag": ["ctg2_35"], "transl_table": ["11"], "translation": ["MNDYNPPLIENLRIHCVSVRLNNSELVKLDQERKQHAKGEWLRMCFMKNQPAVVPEINRSAWQKFGEINQKLNELLNHLNSKQACSPLTKTEIFVVKRQISDLRSRLLSTEIWSVHSS"]}}, {"location": "[40713:41148](+)", "type": "CDS", "id": "<unknown id>", "qualifiers": {"locus_tag": ["ctg2_36"], "transl_table": ["11"], "translation": ["MTGRNRRNFSPEFRLEAAQLVLDQHYTVAAAATAMNVGKSTMDKWVRQLKEERTGKSPIASPMTPEQIEIRELKKRLQRVEMERDILKKATALLMSDSLNNSHSLRNSGRGFLLPLCATCLGFIAAVINTGGSPGSLTPREWHY"]}}, {"location": "[41210:41564](+)", "type": "CDS", "id": "<unknown id>", "qualifiers": {"locus_tag": ["ctg2_37"], "transl_table": ["11"], "translation": ["MVTTQGIKLSRWRATKLMKALNIISCQRPGHRYKKASKEHIEIPNYLDRQFAVTEPNQAWCGDVTYIWTGKRWVYLAVVLDLFSRKPVGWAMSFFPDSALTAKALSMAWEARGKPAN"]}}, {"location": "[41615:41807](-)", "type": "CDS", "id": "<unknown id>", "qualifiers": {"locus_tag": ["ctg2_38"], "transl_table": ["11"], "translation": ["MRSELAVISCDVIRYCRAGFAKIRLAIIRYPLCFQASEEPFHWAVIPAISPATQALLYLISPQ"]}}, {"location": "[41806:42400](-)", "type": "CDS", "id": "<unknown id>", "qualifiers": {"locus_tag": ["ctg2_39"], "transl_table": ["11"], "translation": ["MKGMNRIKRGKSFWGVISYALAPATHHSTPPVLIGGNLVGITVDELTAEFARTQNLREDVEKPVWHNSLRLPTGETLTKQEWIAIADDYMKRMGFCDTHLRCYFLHDDEAGQHIHIIASRINVLANGQLYLGRNENLISTRIIQELERDHQLTRTKGPCPAKQPQKQKCSGQQKLATALEFFQNNRSDSFGVKPPLY"]}}, {"location": "[42409:42802](-)", "type": "CDS", "id": "<unknown id>", "qualifiers": {"locus_tag": ["ctg2_40"], "transl_table": ["11"], "translation": ["MKNFNNIFDDDFPSSFTNNGESKKLPQNRIRRHTVTVRLNDIELARVNILRNQLSKSCWLRSSALQQLPPTVPEPNKEAWQELTHSLQKLNDLGSFLLRKGTDAQLLSHEVTVLKLKLSHVRDALLTLDK"]}}, {"location": "[43060:43165](+)", "type": "CDS", "id": "<unknown id>", "qualifiers": {"locus_tag": ["ctg2_41"], "transl_table": ["11"], "translation": ["MKFLKNKYSAEVYLLVLSNFIALFYLVYLISKIT"]}}, {"location": "[43168:43444](-)", "type": "CDS", "id": "<unknown id>", "qualifiers": {"locus_tag": ["ctg2_42"], "transl_table": ["11"], "translation": ["MSNATKEPSIVDLFFQALSFSDYFFIALFFLLLWWVIEVHKSDYSKDKAIKFKLASFLAVIVLLINVANIYSVINNSPTTIGKTHNSFGDM"]}}, {"location": "[43567:44686](+)", "type": "CDS", "id": "<unknown id>", "qualifiers": {"locus_tag": ["ctg2_43"], "transl_table": ["11"], "translation": ["MKFEGVNKPTVVSMFSGCGGMDLGFVQAGYDVVWANDFDADACLTYKRNIGDIIHGDVTTLDVPDVKNLDVLTAGFPCQPFSNAGSRKGINDPRGQLYKQTFKFIKKLSPKVVVFENVRGLLSTKVENGKLIDEIVDTLTNSLGYHVMYRLVNFSHFGVPQNRIRVILIAIKDLEYLPYIFPEVEMNKDLTLAKTLAGITDELPNQNELMKLNPQALHYGSMIPAGGSWKNIPYELLPDRWKKIRDDMPRYHYPNFFRRYDLHEIQGTITAAFKPENAGVWHPVEDRIYSVREIARFQTFPDDFVFEGRSIKSKYQQIGNAVPPLIGRKIAEQIKNYIHKVELSKIQRTMVESTHLNVNQPIHVQKVSLALF"]}}, {"location": "[44698:46303](+)", "type": "CDS", "id": "<unknown id>", "qualifiers": {"locus_tag": ["ctg2_44"], "transl_table": ["11"], "translation": ["MFFSEDVIRKSFEGIKKIDSSNGKSRMEKISGLRYLLATSMLLKRTDQNEIDMKVGSEYRDEFIKTVGEVVSLDSQGLYTKDFNSEFDVKKDYGIGSNFYTTRLAYSRSQVINYPGRPAPLLKLAYENIAIQENVKNTLEKSYNIDSIKVALCIWLMRGEGINIDDIKSPNETILGIIELYLRNNFTADVYKSLVPDLNDVNLFFTNIKDDYFSPNKFYVEVIKDERVIDQIENKVEFASVEDKSILSEKDILVLEDNLNDDDPILIITQKLLSKGAKGILFSGPPGTSKTWYALKIALKLTSSDMRRIERIQFHPSYSYEDFIEGLVPNGAINSSEPLFKPKHKIFLEICKRAREDIDNSYFLIIDEFSRGEPSKIFGELLTYIEPDYRDISFILPYSEEHFSIPQNIVIFATMNPYDRSVVELDSAMERRFEIIEMEPSQNILRSILQQNLLSGEKIGKILLFFSRSNELSTHGFGHTYFKNIESDDDLLLLWNHKLKFIFSKMFKFNPETYTELKQLFMDILDEEFKDEIK"]}}, {"location": "[46299:47577](+)", "type": "CDS", "id": "<unknown id>", "qualifiers": {"locus_tag": ["ctg2_45"], "transl_table": ["11"], "translation": ["MMIIEAKERTEVNVDINLIVKNGNKLDIYPEIRNFFSIDYKPKNNALILFSGKYIDLIPINESLAIDIKPKFSIGNINRMILTSGEYLQALTFFNRHYSESAVDSNITFKFLIECFIREMKALYENGLLKDFIKRNAISSNIKGKLNVSHSIKKLWSKGMFHKASVDFDKFTPDNDVNKFIKCALFQSLVELRRNHRELKKLIQDNVFFLEMFDGVKSFQGSNPLNLYNPYNDFGIIRNYYKNIVKSAELILSKKGISFELTEENVFLNSYYIDMETIFEKYLFVFLKEYFLNNHPELSVKDGNTDGKKKFFNAQSLATGDAKPDVIIKKGESTLLIADAKYKSKTKDTDRYQIISHAVSFDCKYTVLISPRPENHNGEKMRKIGDVGDTLKINVYEYFIDLSNPDLENEESELAESLFNLVKNY"]}}, {"location": "[47594:48818](-)", "type": "CDS", "id": "<unknown id>", "qualifiers": {"locus_tag": ["ctg2_46"], "transl_table": ["11"], "translation": ["MGSLTAKAVQSLIKAGGVGKFGDERGLYLKIPSKGEPYWMLRYTAHTKRREITLGKVSIVSLAEARSLAEDVRKKVIAGDDPIAERKLNRPKALTTVNELFEDWHKDLVKRLKYPGIPERVYRKDIAPTIGGLSLMKVTPIDVRSIIQKITASDRPTIANDALLYMKQLFNHGIKLGLVQNNPATAFRVNDAGGIEKSRERALSLDEIAHVFKVFREHSDSFSRDNYLACALLLLLAVRKSELTEAPWSESDLKEKKWSLPKERSKSGVGIAIPLAPLAIEILEELKVRAWDSPYVFPNRRTSKNQHMGKDTLNRAIAKLFGVEPGKKKKPKNVMGDIEYFTVHDLRRTSRSLLASLTVPPHVAERCLNHKLKGVEGIYDRYDYFEERKEALQKVDYAIRAIIYKSN"]}}, {"location": "[49016:49880](-)", "type": "CDS", "id": "<unknown id>", "qualifiers": {"locus_tag": ["ctg2_47"], "transl_table": ["11"], "translation": ["MIRSMTAYARRETKGEWGSAAWELRSVNQRYLETYIRLPEQFRGLEPVVRERIRNRLTRGKIEVNLRFDADPRAQSALVLNEKLAVQLVQAANWVKMQSDEGEINPVDILRWPGVMSAEEQDLDAISAQLLTALDAAIDEFIIARESEGAALKALIEQRLQGVSAEVIKVRAHMPDVLKWQRERLLSRLEDAQIQLENNRLEQELVMLAQRVDVAEELDRLEAHVKETYNILKKKEAVGRRLDFMMQEFNRESNTLGSKSINAEITASAIELKVLIEQMREQIQNIE"]}}, {"location": "[50030:50459](+)", "type": "CDS", "id": "<unknown id>", "qualifiers": {"locus_tag": ["ctg2_48"], "transl_table": ["11"], "translation": ["MTSRIMLSILMLLALSGCSSPTSQLISSPWAACARGDAMTQSTLYFGLNRPQGTAITEAEWQSFVDEQVTPRFKDGLTIFAAKGQWMGNDGQLARENSKALLLIHAADQTSEQGIEALRTLYKQRFAQDAVMRVDNPVCVAF"]}}, {"location": "[50493:51678](-)", "type": "CDS", "id": "<unknown id>", "qualifiers": {"locus_tag": ["ctg2_49"], "transl_table": ["11"], "translation": ["MISVFHFILALAVIGLLALLASSDRKKIRPRVLLQLVVIEAALAWFFLHASAGLKVVTAFSGFFEVLLKYAAQGTDFVFGGMSSQGLAFIFLGVLCPIVFISVLIGILQHVKILPVLIKVIGTLLSKVNGMGKLESFNAVSTLILGQSENFIAYKGILTDISPRRLYSMAAAAMSTVSLSIVGAYMSMIEPRYVVAALILNMFSTFIVLSIINPTPAGDEPEIRLEKLHEDQSFFEMLGEYILAGFKVAMIILAMLIGFIALIAAVNAVFTTLFGFSFQQILGYLFWPFAWLIGISTADALPAASIMATKLVTNEFVAMIELKKIAAELSPRGLGILSVFLVSFANFASIGIVAGAIKGLNEQQGNVVSRFGLKLIYGSTLVSLLSAAFAGLVL"]}}, {"location": "[51889:52606](+)", "type": "CDS", "id": "<unknown id>", "qualifiers": {"locus_tag": ["ctg2_50"], "transl_table": ["11"], "translation": ["MRPSGRSAQQVRPVTLTRHYTKHAEGSVLVEFGDTKVLCTATIEEGVPRFLKGQGQGWVTAEYGMLPRATHSRNAREAAKGKQGGRTLEIQRLIARSLRAAIDLKALGEFTITLDCDVLQADGGTRTASITGACVALADALNHLVFIGKLKANPMKGMVAAISVGIVNGEALCDLEYVEDSAAETDMNVVMTEDGRMIEVQGTAEGEPFSHEELLKLLELARGGIDTLVAAQKAALTH"]}}, {"location": "[52661:53303](+)", "type": "CDS", "id": "<unknown id>", "qualifiers": {"locus_tag": ["ctg2_51"], "transl_table": ["11"], "translation": ["MKAWQRQFIEFAINKQVLKFGEFTLKSGRKSPYFFNAGLFNTGRDLALLGRFYAQALVDSGIDFDLVFGPAYKGIPIATTTVVALADHHDRDVPYCFNRKEAKDHGEGGTLVGSALQGKIMLVDDVITAGTAIRESMEIIAANQATLAGVLISLDRQERGRGAISAIQEVERDYGCKVISIITLNELIAYLEEKPELADRLAAVRAYRSEFGI"]}}, {"location": "[53376:53973](-)", "type": "CDS", "id": "<unknown id>", "qualifiers": {"locus_tag": ["ctg2_52"], "transl_table": ["11"], "translation": ["MVEKKSAKGNRREEILQALAQMLESSDGSQRITTAKLAASVGVSEAALYRHFPSKTKMFDSLIEFIEDSLITRINLILKDEKETMPRLRLITQLILGFGELNPGLTRILTGHALMFEQDRLQGRINQLFERIEMQLRQVMREKKMREGEGFTTDEALLATQLLAFCEGLLSRFVRSEFRYRPTVDFDARWPLMAAQLI"]}}, {"location": "[54086:54545](-)", "type": "CDS", "id": "<unknown id>", "qualifiers": {"locus_tag": ["ctg2_53"], "transl_table": ["11"], "translation": ["MMKKIDVKVLDARVGTDFPLPTYATSGSAGLDLRACLDEATVLPPGATTLIPTGLAIHIADPQLAAVILPRSGLGHKHGVVLGNLVGLIDSDYQGQLMVSVWNRGQDSFTIEPGERIAQMIFVPVVQAEFNLVNDFDASARGEGGFGHSGRQ"]}}, {"location": "[54522:55737](-)", "type": "CDS", "id": "<unknown id>", "qualifiers": {"locus_tag": ["ctg2_54"], "transl_table": ["11"], "translation": ["MMELTGKRIVLGVSGGIAAYKTPELVRRLRDRGAEVRVVMTDAAKAFITPLSLQAVSGYPVSDSLLDPAAEAAMGHIELGKWADLVILAPATADLIARVAAGMANDLVTTICLATAAPLAIVPAMNQQMYRALPTQDNLRLLARRGVMIWGPDSGSQACGDIGPGRMLDPLVIVDHTAAWATPVNDLQHLNIMITAGPTREALDPVRFISNHSSGKMGFAIAAAAAKRGATVTLVAGPVELPTPQGVNRLDVTTALEMQQAVMGLAASQQIFIGCAAVADYRAASVAGEKIKKQGDEITLKMVKNPDIVAGVATMQQYRPYVVGFAAETQNVEEYAQQKRARKNLDLICANDVAKSGQGFNSDTNALHLFWHEGEKILPLSDKQLLGQLLLDEIVSRYDEKNRR"]}}, {"location": "[55931:56603](+)", "type": "CDS", "id": "<unknown id>", "qualifiers": {"locus_tag": ["ctg2_55"], "transl_table": ["11"], "translation": ["MDENWLGLPPREKLLKCGASSLSDKELLAIFLRTGVRGVHVMTLAQQLLKEFGSLHRLMNAPHDRFQAICGVGMAKYAQLNAVAELARRCFSCQEALEDQVVSSVEQMLDFLNGSLAHREREIFQVIFFDNQHRVIHTSEMFSGTLNSVEVHPREIVREALKRNAAALILAHNHPSGLAEPSRADRDITLQIVRACSLMNIRVLDHMVIGRGEYVSFAERGWM"]}}, {"location": "[56899:57136](+)", "type": "CDS", "id": "<unknown id>", "qualifiers": {"locus_tag": ["ctg2_56"], "transl_table": ["11"], "translation": ["MSRVCQVTGKRPVTGNNRSHAMNATKRRFLPNLHSHRFWVESEKRFVTLRVSAKGMRVIDKKGIETVLADLRTRGEKY"]}}, {"location": "[57152:57320](+)", "type": "CDS", "id": "<unknown id>", "qualifiers": {"locus_tag": ["ctg2_57"], "transl_table": ["11"], "translation": ["MAKGIREKIKLVSSAGTGHFYTTTKNKRTKPEKLELKKFDPVVRQHVIYKEAKIK"]}}, {"location": "[57428:58238](+)", "type": "CDS", "id": "<unknown id>", "qualifiers": {"locus_tag": ["ctg2_58"], "transl_table": ["11"], "translation": ["MPELPEVETSRRGIEPHLVGATILHAVVRNNRLRWPVSQEIHTLSDQPVISVQRRAKYLLLELPTGWIIIHLGMSGSLRVLPEDLPAAKHDHVDLVMSHGKVLRYTDPRRFGAWLWCADLNGSSVLSHLGPEPLSEGFCARYLFEKSRGRRTAIKPWLMDNKVVVGVGNIYASESLFVAGILPDRPAMALSEQEAGLLVSTIKAVLLRSIEQGGTTLRDFLQSDGKPGYFAQELQVYGREGEPCRVCALPIESSKHAQRSTFFCRRCQK"]}}, {"location": "[58247:58724](-)", "type": "CDS", "id": "<unknown id>", "qualifiers": {"locus_tag": ["ctg2_59"], "transl_table": ["11"], "translation": ["MSTKAIYPGTFDPMTNGHLDIVTRAALMFDRIVLAIAASPSKKPMFTLEERVALAGEVVAHLPNVEVVGFSDLLANFAKAQQANVLVRGLRAVSDFEYEMQLAQMNRHLLPTLESVFLMPSEQYSFVSSSLMKEVARHGGDVESFLPTAVYQALKARF"]}}, {"location": "[58720:59497](-)", "type": "CDS", "id": "<unknown id>", "qualifiers": {"locus_tag": ["ctg2_60"], "transl_table": ["11"], "translation": ["MSTRQKLSVVTIAKDAAELLPECLESVSWADEIIVLDSGSSDATPQIAARHGAKVYHSSEWHGYGKQRQLAQSYASHPMILMIDSDERITPELRQSIDKVLQQPPTEVVYSLARCNLFLGRFMRHSGWYPDRVIRLYPRQFRYNDNQVHESLETAQAKTERLRGDLLHLTCRDFSAFQWKQFAYAEAWAKQRHQQGKRCGIAAIFGHTTGAFIKTLILRAGFLDGKQGWLLAVVNAQYTFNKYTALWALNHASRNGRP"]}}, {"location": "[59497:60772](-)", "type": "CDS", "id": "<unknown id>", "qualifiers": {"locus_tag": ["ctg2_61"], "transl_table": ["11"], "translation": ["MTTIYTALLYLLQPFIWLRLWLRGRKAPAYRKRWAERYGFCTGKVKPDGILLHSVSVGETLAAIPLVRALRHRYPDLPIVVTTMTPTGSERASSAFGKDVHHVYLPYDLPGAMSRFFDTVRPRLVIIMETELWPNMITLLHARKIPLVIANARLSERSARGYQKIGKFMKRLLQRITLIAAQNEEDGGRFIGLGVKRSQLAVTGSLKFDISVTPELAARAVTLRRQWAPHRPVWIATSTHEGEESIILDAHRKLLERFPNLLLILVPRHPERFETARFLTQKQGFSYTLRSSGEIPSGSTQVVIGDTMGELMLLYGIADLAFVGGSLVERGGHNPLEPAAHAIPVLMGPHTFNFKDICSRLQRADGLITVTDADSLNKEIDTLLTDEDYRLYYGRHAVDVLHQNQGALGRLLQLLEPHLPQRNH"]}}, {"location": "[61139:62153](+)", "type": "CDS", "id": "<unknown id>", "qualifiers": {"locus_tag": ["ctg2_62"], "transl_table": ["11"], "translation": ["MKNILIIRRDNIGDLVCTTPLIEGAKTLFPDAKIYLLINSMSQDVVKNNPYIERTFIYRKAKHAAGKLAKLGVHFERLKMFLQLRRIRFDAAILANPQPCKYSVRLAKMAGAKHIIGADTGDRAITVPFSRADFSGQHQVELTFSYLSALSDKQIPIPEVSIWLTEQERQQALCRIDGLHPGVRPGLGVHISSRSAKRRWPLERYVDIIQRYLQQNSHGSVLIFWSPQGALAPDDIGDQHRAEQVLAACHSSRVSLYPTSSVRELVAAYECCDRVLCSDGGQMHLAAAMNKKQVVLFGDTDRKVWHPWSGQYDILQTPSGDCVDVSADDVWQHLSRL"]}}, {"location": "[62149:63247](-)", "type": "CDS", "id": "<unknown id>", "qualifiers": {"locus_tag": ["ctg2_63"], "transl_table": ["11"], "translation": ["MRILMIIDGLPGGGAEKVVLTLCEGMQQMGHQVSLFSLRDVCHYALPEGIDYQVVESHSRLPWRKLTELSRRAAALDRAVEASEKQGGDYDIIFSHLHKTDRIVAGARRLPADKVWFCIHGILSTSYLGHRRGLDRWLKQRKIARVYQGKSIVAVSKAVAEDLTSNLPILPGRLAVINNPFDIKNILAQAAQPFDLPGEPYLVHVGRFHQHKRHDRLLQAYAASGIPAKLVLAGTGDKQQIDAVKKQAEQLGIAERVIFAGFQSNPYPLIKHAALLVLSSDSEGFGNVLVEALLCGTPVVSTRCPGGPAEILQRAGMDIALAELSSRSLAEKMAEIYYSPPEIDLQQLMSYDLQPICQQYLTLNG"]}}, {"location": "[63249:64377](-)", "type": "CDS", "id": "<unknown id>", "qualifiers": {"locus_tag": ["ctg2_64"], "transl_table": ["11"], "translation": ["MKPIRLAIVRQKYRPDGGAERFIARALEALDQQALDLNVITRQWQGQRQDNWHLHLCNPMKWGRISRERGFASAARALWQREKFDIVQSHERIAGCDIYRAGDGVHQRWLEQRCRLLPAWRQKLLLANRYHRYVMEAERAMYQAPELKAVICNAHMVRQEIIERFGVASDKIHVIYNAINTAQFIPVDEQQRRQLRKQLSLPPDASLLIYVGSGFERKGLAAAMRALAGTNRYLVVVGKDKAERQYRALASRLGCANRVIFAGMQADTRPWYQAADGLLLPTLYDPFPNVILEAMACGLPVITSTSCGGSEFIRPGENGYICDALDIAALRDAIMALPEQASGSQMASHAREQVMGSSPQRLSQQLVSLYQQILE"]}}, {"location": "[64373:65447](-)", "type": "CDS", "id": "<unknown id>", "qualifiers": {"locus_tag": ["ctg2_65"], "transl_table": ["11"], "translation": ["MKRPHLPPSSHQPERILVIKFRHHGDMLLTTPVIRSLTAAWPEAEIDVLLYEETRAMLACHPDIHRIYAIDRTWKKEGLRFQLGQEWRLLKILRQQRYDVVVNLADQWRSAIITRFTGAPVRLGFDFPKRQGGLWQRCHTHLVATDQHQTMHTVEQNLSLLHPLNLAAIDSTVGMHYSPDDAHAVQRLLNGTEKYIVIQPTSRWFFKCWSEEKFAAVLQSLRDDGHTIVLTSGPDTKELGMVKNIISLLSSDDKVISLAGQLTLNQLAALIDEAGLFIGVDSVPMHMAAALKTPCIALFGPSKLVFWRPWQVNGEVIWAGDFAPLPDPDSVDTKTSERYLDAIPVETVLNAARRLLA"]}}, {"location": "[65607:66564](+)", "type": "CDS", "id": "<unknown id>", "qualifiers": {"locus_tag": ["ctg2_66"], "transl_table": ["11"], "translation": ["MGKPAFIITIDTEGDNLWQNHDRIMTENSRFLPRFQQLCEKYAFKPTWLTNYEMAVDPAYVEFARDVIARDSGEIGMHLHAWNSPPLYDLTGDDWRHKPYLIEYPQDNIREKVIYMTRLLEDSLQVKMRSHRAGRWAFNAFYARLLIEQGYQVDCSVTPRVNWQFSPGNPEGNGGTDYQHFPDRAYFIDEQNIAKAGNSALLEVPMSIQYKHPPLMNQLKTVYDRLRGKQRSPSVHWLRPMGGNLAQMIQVAEKTLSNGSDYVEFMLHSSEFMPGGSPTFKTEADIEVLYNDLEQLFDWLHIRTVGMTLAEYYQEKVN"]}}, {"location": "[66565:67669](+)", "type": "CDS", "id": "<unknown id>", "qualifiers": {"locus_tag": ["ctg2_67"], "transl_table": ["11"], "translation": ["MSKKWKINLTNWFLKKYTAKHGRLENKENFDAALSFDNIVIYSTTALGDFMFNTPAIRAIRERYPDAHITLVVHEKNRELVEGGKDYNRVVYWNSKIKTLMPLLKSLRQHQPDLAIILHSHLPYDVISAIMAGAKYVIRDNYSSGISGLEQWLTNYIFHYYGHFIRRKLELISILGCRSDDPTMFIPAPYRAAIRNPQKTTIGFQLGASTESRCWPVSHYVTLAQQLVAQHDNVQIVLIGGGGDENKARQFMAQVNEQTRTFTDDRIGKTGLQQLITLIDGFDVLITGDTGPLHLAVALKVKTISLFVTADPRTTGPIQDNDLHCIIHASRSGFTMPLEAESPVGVIQPQRVYDEVVRFSGLHSKAS"]}}, {"location": "[67681:68662](-)", "type": "CDS", "id": "<unknown id>", "qualifiers": {"locus_tag": ["ctg2_68"], "transl_table": ["11"], "translation": ["MLTSPPLLSVIVPFFNNEAFLIPCLESLFSQIDNDIEVILINDGSSDNSACLASQCLARYPEARVRYFSQQNSGIASTRNVGLQHASGRYITFLDGDDVLSPHYVEILKPVLFSGQYDLLDFDYHRFTDNPPEIHQEEGIRINEYGFEKKGVSCLEPLFSQSMWHLWNRVYKRELLNEERFEPGRRYEDVIFTPFIYFKSERMAHLDHTLYFYRDNSQGITRNVKPEDIEDMLFAINKMDRYAAKNTENSAIKNLAAMMIVNCFGEVKSLTKAVYGYYHYNKRTIATLQQAARICAGTSVPAKKIWQMRHPQVDMFLSKIRLFCKK"]}}, {"location": "[68655:69900](-)", "type": "CDS", "id": "<unknown id>", "qualifiers": {"locus_tag": ["ctg2_69"], "transl_table": ["11"], "translation": ["MLTEKSPQPILSYLIYTCCAIAFATVPFGLKFGRDIFYVASYISFIAIVLNLRYYTLDKLKLVVSLSFLAFGLGTTFWLIAFKQPGAYIDIYRSYMSTARLFSAMSVVSLVALNERLAMQKITLVVSVAVGLLVNTYALYQGLWLLQSRIELNFDRTTIVAYLLTAISLVMMQSILMLKIRYRLGFYIAAFILSYSAIILTGTRAAMIAYPALILLTVIVTKNIITVRHKIAVILLVPVLLTSTSLVFKDLVMSRIHDFERNIIAINDIEAENSVFSRVWMQVVAIRTGSEAPLGQSAEQRASEAMRIIQADPQLYNAKRYLTVHMHNEILETWSLKGIWGVVLLLAFYGSLTVLAFRLSRNAMLFGLTVAMIIYGLSDVIFFSTEATATFLLAIIASILSMKKNQTVAEQPIC"]}}, {"location": "[69919:71086](-)", "type": "CDS", "id": "<unknown id>", "qualifiers": {"locus_tag": ["ctg2_70"], "transl_table": ["11"], "translation": ["MKKLHIINLAKMGGVERLFLQYINETTDGSDAVICVSNDIGEEIKRQMPQQKVTFATRLCNKLTLRCPQFLRKYLLQWKIFRANADVIIVWDLIPGLAAKPDRGKLLYYDHGCSWRYARNAKTLRFFSMLDGVISASHASKRVMALRFNLPCPNPVVINRIKTPPGISHQPKVPHTPLRLGTASRLVSLKGISVSLLTLDELIRRGHDVIMEIAGKGPDKEAFETLADKLKLNDRVTFSGFQHNVSDFFNRIDIYMSTPVTEPFGLSCMEALYYGVPVIFPLVDGQPEAVSDGVCGLGISPKVSVTEHHKLSGLNVDFPYDVYDPVNDTMVPPMLLSHIDCADAVEKLMVEDTYRHLSLNAQTYSVQLSNFEMFKKEFDNTLNLFTGQ"]}}, {"location": "[71082:72048](-)", "type": "CDS", "id": "<unknown id>", "qualifiers": {"locus_tag": ["ctg2_71"], "transl_table": ["11"], "translation": ["MQVLMIKTSSMGDVLHSLPALTDAMRAIPGIRFDWVVEEGFAQIPCWHPAVDRVLPVAIRRWRKHWFGSQTREERVEFKRELQSREYDAIIDAQGLIKSAALVTRLAKGIKHGADSRSAREPFASWWYDKRYEISKQQHAVQRTRELFAKSLNYPLPATTGDYAIARHFTQELPEDARQYLVFLHATTRDNKHWPESHWRELIALMQPSGLRIKLPWGAGHEYQRALRLAEGFDFVEVLPKLTLEQVARTLAGARAVVSVDTGLSHLTAALDRPNITLYGPTDPGLIGGYGKHQQALISPDKNMATLNAEIVQTALQQVIA"]}}, {"location": "[72048:73095](-)", "type": "CDS", "id": "<unknown id>", "qualifiers": {"locus_tag": ["ctg2_72"], "transl_table": ["11"], "translation": ["MKILVIGPSWVGDMMMSHSLYRTLKTENPETVIDVMAPAWCRPLLSRMPEVNQALPMPLGHGALQIAERRRLGKSLQATGYDRAIVLPGSFKSALVPFFAAVPRRTGWRGEMRYGLLNDLRVLDKTAFPLMVQRYVALGYDKAIIRSANDLPQPLLRPELKVLDAEKQTTIGAFKLDNQRPMVGFCPGAEFGPAKRWPHYHYAALAQRLIAQGYQILLFGSAKDHDTGQQILTSLSEGSRLHCRNLAGETQLEQAVILLACCHAIVSNDSGLMHIAAALDRPLIALYGPSSPDFTPPLSEKARVIRLITGYHKLRKGDAEEGYHQSLIDITPQRVMAELTMLHPTSGV"]}}, {"location": "[73109:74042](-)", "type": "CDS", "id": "<unknown id>", "qualifiers": {"locus_tag": ["ctg2_73"], "transl_table": ["11"], "translation": ["MIIVTGGAGLIGSNIIKALNDKGLTDILVVDNLKDGTKFANLVDLNIADYMDKEDFLIAILADEDFGDVEAVFHEGACSSTTEWDGKYMMDNNYQYSKELLHWCLEHQVPFLYASSAATYGGRNADFIEERQYEQPLNVYGYSKMLFDHYVRDILPEAQSQVCGFRYFNVYGPREGHKGSMASVAFHLNTQLKNGENPKLFAGSDGFKRDFIYVEDVASVNLWFWENAVSGIFNCGTGRAESFQEVADAALKYHQSGDIEYIPFPEKLKGRYQEFTLADLTKLRAAGYDKPFKTVAEGVADYMAWLNRNA"]}}, {"location": "[74223:75150](-)", "type": "CDS", "id": "<unknown id>", "qualifiers": {"locus_tag": ["ctg2_74"], "transl_table": ["11"], "translation": ["MQQLRKLGEVLIAIAIASPASAAKLSIVIDDFGYRPAQEQQVLQMPAAISVAVLPHAPHAREMATKAHQSGHEVLIHLPMAPLSKQPLEKDTLRPDMSTEEIGRIIREAAAAVPYAVGLNNHMGSAMTSSLPGMQKVMRVLNHYQFYFLDSMTIGNSQATRAAAGTSVKVVKRRVFLDDSQNEADIRVQFTRAVRLAQRDGSAIAIGHPHPSTVRVLQQMLTTLPADVTLVRPSQLLNATQHINPAPLPADSKAHPLKPRNPFRGDAVCPVKAAPVPASRALGTITESIKNNQMVQDTCRKLSVKFSF"]}}, {"location": "[75156:76464](-)", "type": "CDS", "id": "<unknown id>", "qualifiers": {"locus_tag": ["ctg2_75"], "transl_table": ["11"], "translation": ["MRDKVTVLHSRTPRYLQVKALPQRVSLSILTASALCTGALLFSFFALAADDSKSQLQSIQQDIAAKEKSVQRQKRQRSELLDQLQSQEKIIAQASRQLRVTQDNLSTLNKEIAGLAASMTQLQQRQKQQESSLSAQLDAAFRQGQHSGLQLILSGEESQRSERMLAYFGYLNEARQKAIEALRQTHSDLTLQQTSLVAKQTQQKSLLTQQQSQTQKLEGARLARKKTLTTLESSLEKDQAQLVELQHNEIRLRDKLAKAEREARARAEQEAREAEKVRQREAQAKSKGSTYKPTDSERALISRTGGLGRPAGQALWPVRGGIEHRFGEQLQGELRWKGLVIGAPEGTEVKAIADGRVLMADWLQGYGLVVVIEHGKGDMSLYGYNQSALVSVGTQVHAGQPIALVGTSGGRGTPSLYFEIRRQGQAVNPLPWLGR"]}}, {"location": "[76815:77247](+)", "type": "CDS", "id": "<unknown id>", "qualifiers": {"locus_tag": ["ctg2_76"], "transl_table": ["11"], "translation": ["MQDIMQFAGNHTILALAWVVLLVLVIVATVKGMFSKVKAISRGEATRLINKEEAVVVDVRGRDDYRKGHISNAINVLAADIKKGSFGELEKHKAQPLIVVCATGTSAVESAAQLSAAGFGQVYVLKDGVSGWSSENLPLVRGK"]}}, {"location": "[77285:77537](+)", "type": "CDS", "id": "<unknown id>", "qualifiers": {"locus_tag": ["ctg2_77"], "transl_table": ["11"], "translation": ["MATVEIYTKATCPFCHRAKALLDQKGASYQEIPIDGDASRREVMIKRSGRTTVPQIFIDAQHIGGCDDLFALDGRNGLEPLLK"]}}, {"location": "[77619:78081](+)", "type": "CDS", "id": "<unknown id>", "qualifiers": {"locus_tag": ["ctg2_78"], "transl_table": ["11"], "translation": ["MSEQNNSETSFQIQRIYTKDISFEAPNAPQVFQKEWEPEVKLDLDTASSQLADDVYEVVLRVTVTATVGEDSAFLCEVQQAGIFSVGGIEGTQMAHCLGAYCPNILFPYARECITSLVSRGTFPQLNLAPVNFDALFMNYLQQSEGAVQQQDA"]}}, {"location": "[78080:79100](+)", "type": "CDS", "id": "<unknown id>", "qualifiers": {"locus_tag": ["ctg2_79"], "transl_table": ["11"], "translation": ["MRSAYAAMSVIGAGSYGTALAITLARNGHKVVLWGHNPRHQAQLQADRCHRAFLPDVPFPDTLLVETDLAAAIAASRDLLVVVPSHVFGDVLQQIKPHLRADSRLVWATKGLEKETGRLLQDVAREILGERIPLAVISGPTFAKELAAGMPTAIALAATDSIFAEELQQLLHCGKSFRVYNNPDFIGVQLGGAVKNVIAIGAGMSDGIGFGANARTALITRGLAEMSRLGAALGADPATFMGMAGLGDLVLTCTDNQSRNRRFGMMLGQGSDVEGAQLTIGQVVEGFRNTKEVKVLAERYGVEMPITEQIYQVLYCGKNAHDAALSLLGRTRKDENNGS"]}}, {"location": "[79162:79981](+)", "type": "CDS", "id": "<unknown id>", "qualifiers": {"locus_tag": ["ctg2_80"], "transl_table": ["11"], "translation": ["MCVEPEQIWDEIKTEARELAECEPMLASFYHATLLKHDDLGSALSYMLANKLANPIMPAIAVREVIQDAYRQDLSMIISAACDIQAVRLRDPAVDKYSTPLLYLKGFHALQAYRIGHWLWNEGRRALAVYLQNEISVSFAVDIHPAAKIGRGIMLDHATGIVVGETAIIEDDVSILQSVTLGGTGKTSGDRHPKIREGVMIGAGAKILGNIEVGRGAKIGAGSVVLQPVPPHTTAAGVPARIVGKPNSDKPSMEMDQHFNGMVPGFEFGDGI"]}}, {"location": "[80079:80550](-)", "type": "CDS", "id": "<unknown id>", "qualifiers": {"locus_tag": ["ctg2_81"], "transl_table": ["11"], "translation": ["MHIVLFEPEIPPNTGNIIRLCANTGFQLHLIEPLGFAWDDKRLRRAGLDYHEFAAIRHHASYEAFTASEAPQRLFALTTKGTPAHSAVSYQAGDYLLFGPETRGLPARVLNALPAQQKIRIPMMPDSRSMNLSNAVSVVVYEAWRQLDYAGAILRT"]}}, {"location": "[80588:81968](-)", "type": "CDS", "id": "<unknown id>", "qualifiers": {"locus_tag": ["ctg2_82"], "transl_table": ["11"], "translation": ["MISSLTTRIFAIFWLTLALVLMLVLMLPKLDSRQMTPLLDNEQRQGTMIEQHVEAELRQDPPNDLMWWRRLFRAIDKWAPPGQRLLLVTSEGRVIGAQHSEMQVIRNFIGQSDNADRPQKKKYGRLEMVGPFSIRDAEDNYQLYLIRPAGSSQLDFINLLFDRPLLLLIVTMLISSPLLLWLAWSLAKPARKLKHAADDVAAGNLRQRPELESGPQEFLAAGASFNQMVSALERMMNAQQRLLSDISHELRTPLTRLQLATALMRRRHGEGKELERIETEAQRLDGMINDLLVLSRTQHKNALISEAIKANHLWSNVLEDARFEAEQMGKLLEILYPPGPWPLYGNPSSLESALENIVRNALRYSHSKISVSFAVDKKGITVHVDDDGPGVSEEDREQIFRPFYRTDEARDRESGGTGLGLAIVDNAIQQHRGWVRADDSPLGGLRLTIWLPLYTTHSE"]}}, {"location": "[81964:82666](-)", "type": "CDS", "id": "<unknown id>", "qualifiers": {"locus_tag": ["ctg2_83"], "transl_table": ["11"], "translation": ["MNKILLVDDDRELTSLLKELLEMEGFNVLVAGDGEQALTLLDSTVDLLLLDVMMPKKNGLDTLKELRQQHQTPVIMLTARGSELDRVLGLELGADDYLPKPFNDRELVARIRAILRRSNWSEQQHLQHDNSSPTLDIDLLRLNPGRQEASFDGQTLDLTGTEFTLLYLLAQHLGQVVSREHLSQEVLGKRLTPFDRAIDMHISNLRRKLPERQDGHPWFKTLRGRGYLMVSAT"]}}, {"location": "[82818:83328](+)", "type": "CDS", "id": "<unknown id>", "qualifiers": {"locus_tag": ["ctg2_84"], "transl_table": ["11"], "translation": ["MRKVTAVVVVPALIMTLFAAWAAIAATTGEMHQDDATNRILRQVPQSNMFDGISLTEQQRQQMRDLMQQARYDRSPISISDLDRLHELIIADKFDEAAYEAQAKKIAHAEAIRQVEMGRVRNQMFHLLTPQQQSILQQKHQQRLDELRRLTNMQLSSPLQAASSTDSTP"]}}, {"location": "[83471:84374](+)", "type": "CDS", "id": "<unknown id>", "qualifiers": {"locus_tag": ["ctg2_85"], "transl_table": ["11"], "translation": ["MMANYARRVFAAAIAATVLASLLLIIKIFAWWYTGSVSVLAALVDSLVDIAASLTNLLVVRYSLQPADAEHTFGHGKAESLAALAQSMFICGSALFLFLTGLQHLASPEQMKAPLVGIVVTLTALVSTLILVTFQRWVVRHTRSQAIRADMLHYQSDVVMNGAILLALALSWYGFHRADALFALGIGCWILYSALRMGYDAVQALLDRALPVAEHQAIVDIVAAWPGVCGAHDIRTRQSGPTRFIQLHLEMDDHLPLCEAHQLADQVEQALLHKFPGSDVIIHQDPRSVVAKERRGKFGQ"]}}, {"location": "[84579:85542](+)", "type": "CDS", "id": "<unknown id>", "qualifiers": {"locus_tag": ["ctg2_86"], "transl_table": ["11"], "translation": ["MIKKIGVLTSGGDAPGMNAAIRGVVRAALSEGLEVCGIYDGYLGLYEDRMINLDRYSVSDMINRGGTFLGSARFPEFRHEDVRSVAIENMKKRGIDALVVIGGDGSYMGAKRLTEMGFPCIGLPGTIDNDVAGTDYTIGYFTALETVVEAIDRLRDTSSSHQRISIVEVMGRYCGDLTLAAAIAGGCEFIVLPEIPYTREELVGEIKAGIAKGKKHAIVAITEHICDIDDLAKYIEQETKRETRATVLGHIQRGGAPVAYDRILASRMGAYSIELLLQGYGGRCVGIQNEKMVHHDIIDAIENMKRPFKGDWLDTAKKLY"]}}, {"location": "[85685:86675](+)", "type": "CDS", "id": "<unknown id>", "qualifiers": {"locus_tag": ["ctg2_87"], "transl_table": ["11"], "translation": ["MNKWSVGVTLVLASTSVLAKDIQLLNVSYDPTRELYEQYNRAFSTHYKQTTGDNVIIRQSHGGSGKQATSVINGIKADVVTLALASDVDAIAERGRIDKNWIKRLPDNSAPYTSTIVFLVRKGNPKQIRDWQDLIKPGVSVITPNPKTSGGARWNYLAAWGWALDQNHGNQAKAQEYVKALFKNVEVQDSGARGATNTFVERGIGDVLIAWENEACLAVNKLGKDQFDIVTPSESILAEPTVSVVDKVVDDRGTRKVADDYLKYLYSTEGQDIAAQNFYRPRDAAVAKKYAGIFQPVKLFTIDGKFGGWTQAQKIHFAEGGTYDQVMKR"]}}, {"location": "[86860:87616](+)", "type": "CDS", "id": "<unknown id>", "qualifiers": {"locus_tag": ["ctg2_88"], "transl_table": ["11"], "translation": ["MQERKRVITVLIVFLGLMTVFCVYIALNLSNKSNHLWQVISQQCIPGQLLKSNPAPCRQVNIADGYVVMKDRNGQLQFLLIPVAKITGIESQKLLNPATPNFLSEAWRTRHFMEERRGERIDDRIYALAVNSRWGRTQNQLHVHISCLRPDIRQRLDELGPQLDATWQTYQLGEREYLLRVVTHDEFKRTSPFIRLANELPGARDDMGSYSIAVAALGDDKRVLMVVKRHLLLLNRASAEELQDHSCALLQ"]}}, {"location": "[87700:88723](-)", "type": "CDS", "id": "<unknown id>", "qualifiers": {"locus_tag": ["ctg2_89"], "transl_table": ["11"], "translation": ["MTDNQQCDIENSPQSADHPLIAIKTGNHTIDKSITRVSRLVSWFQAIPAVAHFLRAGERFNDRLGSQFGAAITYFSFLSLIPILMVSFAAVGFVLASNQDLLTELIGKIVSNISDPSLASTLKNTVNTAIQQRTTVGLTGLLVALYSGISWMGNLREAIRAQSRDVWERAPQDQEKIWFKYSRDFISLIGLVLALIITLSLTSIAGAAQASIVRALGLENIEWLRPVMTLIALSISIFANYLLFLWIFWILPRHKPRKRALFRGTLLAAIGFEAIKFIMTLTLPELASSPSGAAFGSVLGLMAFFYFFARLILFCAAWIATAQYPNDPEDAEDAENAEKG"]}}, {"location": "[89183:90035](-)", "type": "CDS", "id": "<unknown id>", "qualifiers": {"locus_tag": ["ctg2_90"], "transl_table": ["11"], "translation": ["MTPLRPFKQVDVFTSTPCSGNPLAVIMDASNLSDAQMQSIARWTNLSETTFVLPPTDEAADYRVRIFTKDMELPFAGHPTLGTAHALLEAGHPLKQPGQMVQECPLGLVKVKISAGGALAFAAPEAILTPFSDAPITSALNSELLEEQLPVMIADMGIRWLLVPMTSAAAVLATKPDAVEFSRLVQKARVNGVMIFAPLQGENEQYEVRALMAEQGALAEDPVTGSANACLARYFQARGVELDYHVRQGTAIQRAGRLSVNYACDGIWIGGQTVTVIDGSVQV"]}}, {"location": "[90644:92207](-)", "type": "CDS", "id": "<unknown id>", "qualifiers": {"locus_tag": ["ctg2_91"], "transl_table": ["11"], "translation": ["MRKMAVDKHVDVLLIGGGVMSATLGTYLQELEPEWRISMVERLDGVAEESSNGWNNAGTGHSALMELNYTPENADGSVNIKKAIEINEAFQISRRFWAHQVQRNVMSNPQSFITSVSHMSFVWGDANVKFLKKRFTTLQQSTLFRGMEFSEDPQQIREWVPLVMEGRDHTQKVAATRIPTGTDVNFGEITRQLVASLQKSEKFERQTNREVRAIKRHSDGSWCVTVSDLKNNDEKTVIRAKYVFIGAGGAALTLLQESGIPEAKNYAGFPVGGEFLVTDNPELVRRHQAKVYGKASVGAPPMSVPHLDSRVLDGKQVLLFGPFATFSTKFLKQGSLWDMFSSITPSNLAPMLRVGLDNFNLVKYLVGQVMLGEDDRINALREYFPQAQKHDWRRVKAGQRVQIIQKDANRGGVLKLGTEVVTSQDGTISALLGASPGASTAAPIMLELMSKVFKQQMATPQWQSKLKAIIPFYGQKLNGNVAATEKELAETSRILQLDYTPMDPAANDEPTIASRSVIGK"]}}, {"location": "[92603:93371](-)", "type": "CDS", "id": "<unknown id>", "qualifiers": {"locus_tag": ["ctg2_92"], "transl_table": ["11"], "translation": ["MRYPLVMGNWKLNGNKHMVNELIAGLRTELNGVDGCGVAIAPPVMYLDQAKQAISGSPVALGAQNVDVNLSGAFTGEVSAEMLKDIGARYIIIGHSERRTWHAESDEAIARKFAVLKAAGLIPVLCIGETEAENEAGKTEEVCARQIDAVLNSQGADAFNNVVIAYEPVWAIGTGKSATPAQAQAVHKFIRDHIAKKDATVAARVIIQYGGSVNDKNAAELFAQPDIDGALVGGASLKADAFAAIVKAAAAAKKA"]}}, {"location": "[93488:94082](-)", "type": "CDS", "id": "<unknown id>", "qualifiers": {"locus_tag": ["ctg2_93"], "transl_table": ["11"], "translation": ["MKKAIWAGIALLASITTTAACAAVDPAGQTDPISSAPYLQAGAPVFDITIAQFREKYNAANAALPLAEYRAIDSRNDKSNLTRAATKINENLYSSTALEHGTGKIKTLQITWLPIPGPEQKSSRDKALAYMAALIRFFEPMLSVEKSVQRVNALLAKGKGLRFYQQTEGALRYIVADNGEKGLTFAVEPVKLALATP"]}}, {"location": "[94172:94616](+)", "type": "CDS", "id": "<unknown id>", "qualifiers": {"locus_tag": ["ctg2_94"], "transl_table": ["11"], "translation": ["MTLQKWCFSYRGRLRRRDFWIWQCCWLLMLVLLFTLAGNGLLETQTAAFCVVALLWPTSAVLVKRLHDRNKGGHWALLVVVAWMLMAGNWALLPNEAQWLVGRFIPTLILIGMLVEIGGLAGTPSDNRFGKPAQSVNFLRRRMADYQ"]}}, {"location": "[94606:95353](-)", "type": "CDS", "id": "<unknown id>", "qualifiers": {"locus_tag": ["ctg2_95"], "transl_table": ["11"], "translation": ["MAVWVNARVKKVTDWTDSLFSLTVTAPIDPFIAGQYAKLALETDGERVVRAYSYVNAPRSPDLEFYLVTVPEGKLSPKLHALQPGDEVMITADAQGFFILDEIPPCETLWMLATGTAIGPYLSILQEGKGLARFKNIVLVHAARYAQDLSYLPLMQQLQQRYCGQLQVHTVVSREEIAGSLTGRVPALIENGQLESVTGLKIDAENSHVMLCGNPQMVRDTQQLLKESRGMRKHLKRKPGHITSEHYW"]}}, {"location": "[95662:96841](+)", "type": "CDS", "id": "<unknown id>", "qualifiers": {"locus_tag": ["ctg2_96"], "transl_table": ["11"], "translation": ["MKTIENRYLLVMLITLLAVGQMAQTIYVPAMPTIAAAFHISDGMVQQVMAAYLMTYGASQLFYGPLSDSIGRRPVILLGMAVFIMGSVTALQASSLNALVLGAAIQGMGTGVAGVMARTMPRDLYGGSALRHANSLLNMGILISPLIAPAIGAGLTYLFGWQACFAFLLLLCLAVSAAMLRWLPETRPAGQPQRPFFSRYRPLLADGQFVRYLVILIGALAGIAVFEASCGVLMGGVLGMSSLAVSLLFILPLPAAFFGAWFAGRSDKPFVSVMWYAVNSCLLAGVMMWIPGWLGIMNLWTLIVPASLFFFGAGMLFPLATTGAMEPWPYMAGTAGALVGGLQNLGSGLTAWLSAMLPQNGQFSLGMLMFTTALLILLCWLPLSKGPEPYRA"]}}, {"location": "[96882:97893](-)", "type": "CDS", "id": "<unknown id>", "qualifiers": {"locus_tag": ["ctg2_97"], "transl_table": ["11"], "translation": ["MKRELAIEFSRVTEAAALAGYKWLGRGDKNAADGAAVNAMRIMLNKVDIDGQIVIGEGEIDQAPMLYIGEKVGTGNGDAVDIAVDPIEGTRMTALGQANALAVMAVGDKGTFLHAPDMYMEKLVVGPAAKGMIDLNLPLEENLQRVARAMDKPLSELTVTLLAKPRHDAVIARLQRLGVRVFTFPDGDVAASILTCMPDSEVDVMYGIGGAPEGVVSAAAIRALDGDMQARLLARHEVKGDSAEHRRLGEQEQARCDEMGIKTGQVLALEQMARNDNVIFSATGITSGDLLKGITRNGNMATSETLLIRGKSRTIRRIQSIHYLDLKDENLHPYIW"]}}, {"location": "[98105:99107](+)", "type": "CDS", "id": "<unknown id>", "qualifiers": {"locus_tag": ["ctg2_98"], "transl_table": ["11"], "translation": ["VSASAASMAARIRNGFEHHQVSIYFTAVVVASLVALVLPATTALASAINPALALMLYVTFMQVPVTEPGKAITRLRFLLPLLLANFVIVPALVAVLIPFLPENRMLLLGVLLVLLTPCIDYVVTFSQLGRSDSRLLLASTPVLLIAQVLLLPLYLHIFLGEDASGLIKPKPFIEAFLWLIAAPLCLAAITQRWSRRSRLGDSVCEGLGLLPVPATAVVLFIVVAAMLPRLAGVWPMALQAVPIYVAFAVLAPLAGWMVARMFRLEPAAGRAVAFSAATRNSLVVLPLALAVPGAIPVLPAIIITQTLVELLSELFYIRLMPQLGQMRQNQSRT"]}}, {"location": "[99153:100668](-)", "type": "CDS", "id": "<unknown id>", "qualifiers": {"locus_tag": ["ctg2_99"], "transl_table": ["11"], "translation": ["MTAEKKFIVALDQGTTSSRAVILDHDANIVAVSQREFQQIYPKPGWVEHDPMDIWASQSSTLVEVLAHADISSDQIAAIGITNQRETTIVWDKHTGKPIYNAIVWQDPRTADYCAKLKQQGLEEYIRHTTGLVINPYFSGTKVKWILDHVEGSRERARRGELLFGTVDSWLVWKMTQGRVHITDYTNASRTMMFNIHKLEWDRRMLELLDIPHEMLPEVKSSSEIYGQTNIGGKGGTRIPIAGIAGDQQAALYGQLCVQPGMAKNTYGTGCFMLMNTGTEAVTSTHGLLTTIACGPRGEVNYALEGAVFIGGASIQWLRDEMKLIGDATDSEYFATKVKDTNGVYMVPAFTGLGAPYWDPYARGAIFGLTRGANANHIIRATLESIAYQTRDVLEAMQNDANTRLQSLRVDGGAVANNFLMQFQSDILGTRVERPEVREVTALGSAYLAGLAVGFWKDLDEVRAKSVIEREFRPGIETTQRNVLYAGWQKAVARAQAWEEADNS"]}}, {"location": "[100711:101545](-)", "type": "CDS", "id": "<unknown id>", "qualifiers": {"locus_tag": ["ctg2_100"], "transl_table": ["11"], "translation": ["MSYATSTLKGQCIAEFLGTATIIFFGAGCVAAMKVAGTPFGQWEISIVWGLAVAMAVYLTAGISGAHLNPAVSVAMWLFANFDGRKVIPYATAQVAGAFCSAALVYGLYHNLFLDYEQTHQMVRGSVESLDLAGVFSTYPNPHISVGQAFLVELTITAIMMALIMALTDDGNGLPRGPIAPLLIGLLIATIGASMGPLTGFALNPARDFGPKLFAWVAGWGHIAFTGGRDIPYFLVPIFGPLLGASLGAFGYRALITSNLPVEVVVKHEKPASRAEQ"]}}, {"location": "[101984:102224](+)", "type": "CDS", "id": "<unknown id>", "qualifiers": {"locus_tag": ["ctg2_101"], "transl_table": ["11"], "translation": ["MSFEVFEKLEAKVQQAIDTITLLQMEIEELKEQNGNLNHQVQQASGSRETLVRENQQLKEEQHVWQERLRALLGKMEEV"]}}, {"location": "[102301:102787](-)", "type": "CDS", "id": "<unknown id>", "qualifiers": {"locus_tag": ["ctg2_102"], "transl_table": ["11"], "translation": ["MKYDTSELCDIYHEDVNVVEPLFSNFGGRTSFGGQIITVKCFEDNGLLYDLLEENGRGRILLVDGGGSVRRALVDAALARLALQNEWEGIVVYGSVRQVDDLEELDIGIQAIAAIPAGAAGEGIGESDVRVNFGGVTFFSGDHLYADDTGMILSEVPLDIE"]}}, {"location": "[102966:104298](-)", "type": "CDS", "id": "<unknown id>", "qualifiers": {"locus_tag": ["ctg2_103"], "transl_table": ["11"], "translation": ["MSAMTPREIVSELNRFIIGQDGAKRAVAIALRNRWRRMQLDEELRHEVTPKNILMIGPTGVGKTEIARRLAKLANAPFIKVEATKFTEVGYVGKEVDSIIRDLTDSAIKMVRSQAIEKNRYRAEEMAEERVLDVLVPPAKNNWGQNEAAAEPSAARQAFRKKLREGQLDDKEIEIDLAAMSGGVEIMAPPGMEEMTSQLQSMFQNIGGQKQKPRKLKIKEAMKLLVEEEAAKLVNPEELKQEAIEAVEQHGIVFIDEIDKVCKRGESSGPDVSREGVQRDLLPLVEGCTVSTKHGMVKTDHILFIASGAFQVASPSDLIPELQGRLPIRVELQALTTNDFERILTEPSASITVQYKALMNTEGVDINFTADGVSKIAAAAWQVNETAENIGARRLHTVLERLMEEISYDASDLNGQSITIDAEYVSKHLDELVADEDLSRFIL"]}}, {"location": "[104310:104841](-)", "type": "CDS", "id": "<unknown id>", "qualifiers": {"locus_tag": ["ctg2_104"], "transl_table": ["11"], "translation": ["VTTIVSVRRNGQVVIGGDGQATLGNTVMKGNVKKVRRLYNDKVIAGFAGGTADAFTLFELFERKLEMHQGHLVKAAVELAKDWRTDRMLRKLEALLAVADENASLIITGNGDVIQPENDLIAIGSGGPYAQAAARALLENTDIGARDIVEKALGIAGDICIYTNHNLTIEELPSKA"]}}, {"location": "[104931:105819](-)", "type": "CDS", "id": "<unknown id>", "qualifiers": {"locus_tag": ["ctg2_105"], "transl_table": ["11"], "translation": ["VAQKDYVSRGRATGTRGKKASSRSKKRSSGSGVSKIMIVLAVAVLITFVGGLWFIAHHKKEQAPTMADHKAAGNGLPPKPEERWRYIKELENRQIGVPTPTEPTSGGEAHSQAQLTDEQRQLLDQMQADMRQQPTQLNEVPWNEQTPVQRQQTLQRQQQNQLQQQSRMPAQLIPSSRTPIPSPHSVTITPATREPVRQAKPEAALQPKAENKPKEAEKQAAQRWVVQCGSFKGTEQAESIRAQLAFEGFESRIATGGGWNRVVIGPYNGRNTADNTLKRLHGSGHSNCIPVAAGG"]}}, {"location": "[105989:107027](-)", "type": "CDS", "id": "<unknown id>", "qualifiers": {"locus_tag": ["ctg2_106"], "transl_table": ["11"], "translation": ["LKHYQDTTVATMKDVANKAGVSTATVSRALMNPEKVSAATRSKVEQAVIAVGYSAHSIARNARRGESRTILVIVPDICDPFFSEIIRGIEVVAAGHGYLVLIGDCAHQNQQDKSFLNMMLTRQTDGVVLLGSLIPFDISMEDPRILPPMVMANEFAPQREIPTVHIDNLTAAFEAVSHLQKLGHRRIACICGPEEMPLCQYRLQGYIQALRRHGVTVDPQYIVRGDFTFDAGSQAMKQLMRLPQPPDALFCHSDIIALGAMSQAKSMGLRVPQDLSLIGFDDIELSRYSDPQLTTVAQPRFNIGREAMLLLLEQLQGKTVSNGSRLLDFELKIRGSTAPSLRDCD"]}}, {"location": "[107235:109551](-)", "type": "CDS", "id": "<unknown id>", "qualifiers": {"locus_tag": ["ctg2_107"], "transl_table": ["11"], "translation": ["MPYQRRRTIQKITIRCNRIRTFPVTQCTLTRSVFHPDESMPVVQVALPVPLARNFDYLLPPHLCHAVIGGRVSVPFGQRRAIGVVVAIGEHSDFPPDQLKSVHEVLDTCSLYPPSLWRILQWAADYYHFPLGEVLFHAMPLLLRQGKAAEEAPLWQWLITEEGRATASESLKRAPKQQQALAALRNRVLYRHEVRQHGITEATLRTLCAKGLCELKAQPRAQQDWRENYAVNGERLRLNTEQATAVGAIRCTDDQFSAWLLAGITGSGKTEVYLSVLENILAGGKQALVLVPEIGLTPQTIARFSQRFNAPVDVLHSGLNDSERLAVWLRARSGETAIVIGTRSALFTPFARLGVIVIDEEHDSSYKQQEGWRYHARDLAVFRARQENIPIVMGSATPALETLHNVQLGKYRQLNLSKRAGNATKATQLLVDLKGVKLQGGLSPMLVKKIGQHLKADNQILLFLNRRGFSPTLLCHECGWIAECQRCDRYYTLHQHQRQLRCHHCDSQRPVPHQCPQCGSTHLVPVGLGTEQLEQHLGELFPGTPLTRIDRDTTSRKGALERQLAEVHRGGARLLVGTQMLAKGHHFPDVTLVSLLDVDGALFSADFRSAERFAQLYTQVAGRAGRAGKQGEVLLQTHHPEHPLLQTLLHQGYDAFASQALNERNNVFLPPFTSHALFRAEDHDNQQASLFLQQLRNLLEASPLNDQSFWVMGPVPALQAKRSGRYRWQLLLQHPSRALLQRLIKGSLPLIGSLPQARKVKWTLDIDPTES"]}}, {"location": "[109650:109863](+)", "type": "CDS", "id": "<unknown id>", "qualifiers": {"locus_tag": ["ctg2_108"], "transl_table": ["11"], "translation": ["MRKGIHPNYAEVTAKCSCGNEIKTRSTVGHDLNLDVCGNCHPFYTGKQRDVASGGRVDRFNKRFSIPGSK"]}}, {"location": "[111252:111570](-)", "type": "CDS", "id": "<unknown id>", "qualifiers": {"locus_tag": ["ctg2_109"], "transl_table": ["11"], "translation": ["MAEWNGEYISPYAEHGKKSEQVKKITVSIPLKVLKILTDERTRRQVNNLRHATNSELLCEAFLHAFTGQPLPDDVDLRKERSDEIPEEAKAIMRAMGVDPDSWEY"]}}, {"location": "[111813:112974](+)", "type": "CDS", "id": "<unknown id>", "qualifiers": {"locus_tag": ["ctg2_110"], "transl_table": ["11"], "translation": ["MTRKQATIAVRSGLNDDEQYGCVVPPIHLSSTYNFTEFNQPRVHDYSRRGNPTRDVVQRALAELEGGSGAVMTNTGMSAIHLVCTVFLQPGDLLVAPHDCYGGSYRLFDSLSKRGAYRVEFVDQGDEAALQAALAQKPKLVLIESPSNPLLRVVDIASICQAAAAAGAISVVDNTFLSPALQNPLALGADLVIHSCTKYLNGHSDVVAGAVIAKDPQHVTELAWWANNIGVTGAAFDSYLLLRGLRTLSPRMAAAQRNALAIVDYLKQQPLVKKLYHPSLPENAGHQFALTQQKGFGAMLSFELDGDEATLRRFLKALQLFTLAESLGGVESLISHTATMTHAGMSAAARAAAGIAETLLRISVGIEDHEDLIADLDNAFQVAAKR"]}}, {"location": "[112976:115412](+)", "type": "CDS", "id": "<unknown id>", "qualifiers": {"locus_tag": ["ctg2_111"], "transl_table": ["11"], "translation": ["MSYSAVAKAGSSRQLHKFGGSSLADAKCYQRVAGIMAEYSQPGDLMVVSAAGSTTNQLISWLKLSQSDRLSAHQVQQALRRYQSDLISSLLPPDVAATLIAELISDLEKLAALLDGVMTDAIYAEVVGHGEIWSARLMSAVLTLRDIEAACLDARDFLRAERAVQPQVDEVKSLPLLQQLMAQYPSQRMVVTGFICGNDAGETVLLGRNGSDYSATQIGALAGVTRVTIWSDVAGVYSADPRKVKDACLLPLLRLDEASELARLAAPVLHSRTLQPVSGSDIDLQLRCSYQPEQGSTRIERVLASGTGARIVTSHDDVCLIEFQVPAQHDFASLHKEIDQLLQRAQVRPLATGIHPDRNLLQLCYTSEVVNSALTLLQDAALPGRLQLRESMALVAMVGAGVCRNPLHSHRFWQQMKDQPVEFIWQSQDGISLVAVLRVGPTEHLIRGLHQTLFRAEKQIGLVLFGKGNIGSRWLELFAREQETISARTGFEYILAGVVDSRRSLLSYQGLDASRAMAFFEDEAVLQDEESLFLWMRAHPFDDLVVLDVTASEILAGQYLDFASYGFHVIGANKVAGASTSDSYRQIRDAFAKTGGHWLYNATVGAGLPVNHTVRDLRESGDSILSISGIFSGTLSWLFLQFDGTVPFTELVDQAWQQGLTEPDPRVDLSGQDVMRKLVILAREAGYDIEPDQVRVESLVPVDCQTGSVDHFFDNGDALNDQMLQRFEAAQEMGLVLRYVARFDANGKARVGVEAVRADHPLAALLPCDNVFAIESRWYRDNPLVIRGPGAGRDVTAGAIQSDLNRLAQLL"]}}, {"location": "[115665:116571](+)", "type": "CDS", "id": "<unknown id>", "qualifiers": {"locus_tag": ["ctg2_112"], "transl_table": ["11"], "translation": ["MSFFHANQREALNQSLAEISGQINVSFEFFPPRTGEMEDILWNSIDRLSSLKPKFVSVTYGANSGERDRTHSIIKGIKERTGLEAAPHLTCVDATRDELRSIAEDYWHNGIRHIVALRGDLPPGGGQPEMYGADLVALLKEVGDFDISVAAYPEVHPEAKSAQSDLINLKRKIDAGANRAITQFFFDVESYLRFRDRCVSTGIDVEIVPGILPVSNFRQLQRFATMTNVRVPGWMTSMFAGLDDDPETRKMVGANVAMDMVKILSREGVKDFHFYTLNRAELSYAICHTLGVRPGLALAAS"]}}, {"location": "[116861:119513](-)", "type": "CDS", "id": "<unknown id>", "qualifiers": {"locus_tag": ["ctg2_113"], "transl_table": ["11"], "translation": ["MNEQYSAMRSNVSMLGKLLGDTIKDALGENILDRVETIRQLSKSSRAGNDAHRQQLLSTLQNLSNDELLPVARAFSQFLNLTNVAEQYHTISPNGEGAKNPELLAKTFQRLKQQPGLTEAAVHEALGSLSLELVLTAHPTEITRRTLIHKLVEVNSCLKQLDHNDLSDYEHAQIMRRLRQLVAQAWHTDEIRKYRPSPIDEAKWGFAVVENSLWEGVPQFLRELNEQVEAAFGYTLPVDFVPVQFTSWMGGDRDGNPNVTADITRHVLQLSRWKATDLFLRDIAVLISELSMSECTPEVRALCGNPEALEPYREIMKNLRSQLNGTQAYLAACLQGERVARPANLLISNEQLWAPLYTCYQSLQACGMGIIANGQLLDTLRRVKCFGVPLVRIDIRQESTRHTEAIAEITRYLGLGDFESWSEADKQAFLIRELNSKRPLTPRQWEPSAETQEVLDTCRVAAEAPQGSIAAYVISMAKTPSDVLAVHLLLKEAGIGYAMPVAPLFETLDDLNNANEVMSQLLSIDWYRGLIQGKQMVMIGYSDSAKDAGVMAASWAQYQAQDALIKTCEKAGITLTLFHGRGGSIGRGGAPAHAALLSQPPGSLKGGLRVTEQGEMIRFKYGLPEVTISSLSLYTGAILEANLLPPPEPKPEWISIMDRLSAVSCKMYRGYVREHADFVPYFRSATPEQELAKLPLGSRPAKRRPSGGVESLRAIPWIFAWTQNRLMLPAWLGAGAALQQAMADGQQDQLEAMCRDWPFFSTRLGMLEMVFSKADLWLAEYYDQRLVDKSLWPLGKQLRDRLESDIKAVLTIANDAHLMADQPWIAESIALRNVYTDPLNVLQAELLHRSRQQEAAGSEPDARVEQALMVTIAGVAAGMRNTG"]}}, {"location": "[119749:120940](-)", "type": "CDS", "id": "<unknown id>", "qualifiers": {"locus_tag": ["ctg2_114"], "transl_table": ["11"], "translation": ["MNIDTILTQGLSTVKTKLPNFIEIYRQLIATPSISATDSALDQSNETLINLLGGWFRDLGFSVEVQPVPGTRNKFNMLARSGQGAGGLLLAGHTDTVPFDDGRWTRDPFTLNEHDNKLYGLGTADMKGFFAFILDTLRDVDLSALKKPLYVLATADEETTMAGAKFFSESTALRPDCAIIGEPTSLKPVRAHKGHISNVIRIQGQSGHSSDPGRGVNAIELMHESITRLTGLRNTLKERYHHAGFAIPYPTMNFGHIHGGDAANRICACCELHMDIRPLPGLTLSDLDGLLNEALAPVSARWPGRLTVGELHPPIPGYECPRDHQLVQVVEKLLGCETEVVNYCTEAPFIQQICPTLVLGPGSIDQAHQPDEFIDTAFIKPTRELIAQVVHHFCHH"]}}, {"location": "[121066:121846](+)", "type": "CDS", "id": "<unknown id>", "qualifiers": {"locus_tag": ["ctg2_115"], "transl_table": ["11"], "translation": ["MTNPLIIKLGGVLLDSEEALARLFTALVSYRSTHQRPLLIVHGGGCLVDELMSKLSLPVKKKNGLRVTPADQIDVITGALAGTANKTLLAWSKKHGIDAVGLCLGDGGSVNVERFDDELGHVGLAKPGTPRLINTLLAAGFLPVVSSIGITQDGLLMNVNADQAATALAATLGADLILLSDVSGILDASKQRIAEMTAGKAEKLIAEGVITDGMVVKVNAALEAARTLGRPVDIASWRHAERLPDLFNGVSIGTRILAQ"]}}, {"location": "[121875:123090](+)", "type": "CDS", "id": "<unknown id>", "qualifiers": {"locus_tag": ["ctg2_116"], "transl_table": ["11"], "translation": ["MQDKSIKKIVLAYSGGLDTSAIIPWLKENYGGCEVVAFVADIGQERGDLEGVEQKALQSGASECHVVDLREEFISEYVYPVLQTGALYEGTYLLGTSMARPIIAKAQVELALKVGADALCHGATGKGNDQVRFETTYTALAPQLKVVAPWREWDLRSREALLGYLKERHIPTTASLEKIYSRDENAWHISTEGGVLESPWNAPNKDCWVWTVDPLEAPDQPEQVTVAVEKGRVVAVNGEALSPFGCLDKLNAIGARHGVGRIDIVENRLVGIKSRGCYETPGGTIMVNALRAVEQLVLDRDSFKWREQLGLEMSYVVYDGRWFAPLRKSIQASAEALAEEVNGEVVLQLYKGQVTAIQKKSANSLYSEEFATFGEDEVYDHRHAGGFIRLFSLSSRIRALNEKK"]}}, {"location": "[123182:124556](+)", "type": "CDS", "id": "<unknown id>", "qualifiers": {"locus_tag": ["ctg2_117"], "transl_table": ["11"], "translation": ["MALWGGRFTQPADQRFKQFNDSLRFDYRLAEQDIIGSVAWSKALVTVNVLTHAEQQQLESALNALLDEVRADPQQILASDAEDIHSWVEGKLIDKVGALGKKLHTGRSRNDQVATDLKLWCKAQVSELLAATRQFQQALIATAEANQDAVMPGYTHLQRAQPVTFAHWCLAYVEMLARDESRLQDTLKRLDVSPLGCGALAGTAYEIDREQLAGWLGFASATRNSLDTVSDRDHVLELLSDASIGMVHLSRFAEDLIFFNTGEAGFVELSDKVTSGSSLMPQKKNPDALELIRGKVGRVQGALTAMSMTLKGLPLAYNKDMQEDKEGLFDALDTWADCLHMAALVLDGIQVKRPRCKEAAEQGYANSTELADYLVAKGVPFREAHHIVGEAVVEAIKRGVALEALKLSELQQFSRVIGDDVYPILSLQSCLDKRNAKGGVSLHQVSQAITEAKRLLA"]}}, {"location": "[124606:125338](-)", "type": "CDS", "id": "<unknown id>", "qualifiers": {"locus_tag": ["ctg2_118"], "transl_table": ["11"], "translation": ["MFASQEGKSIPQVTFHTRQGDSWIDVTTDELFKDKTVIVFSLPGAFTPTCSSSHLPRYNELSDVFKQHGVDSILCVSVNDTFVMNAWKADQRAEHITFIPDGNGDFTRGMEMLVEKADLGFGPRSWRYSMLVRNGVVEKMFVEPNKPGDPFEVSDADTMLRYVAPEYKVQESVSLFTKPGCPFCAKAKQMLLDRGIQFEEIVLGQDATTVSLRAVSGRATVPQVFIGGRHIGGSDDLEQFLTA"]}}, {"location": "[125472:126378](+)", "type": "CDS", "id": "<unknown id>", "qualifiers": {"locus_tag": ["ctg2_119"], "transl_table": ["11"], "translation": ["MNIRDLEYLVALAEHRHFRRAADACHVSQPTLSGQIRKLEDELGVMLLERTSRKVLFTQAGLLLVDQARTVLREVKVLKEMASQQGEAMSGPLHIGLIPTVGPYLLPQIIPNLHQTFPKLEMYLHEAQTHQLLAQLDSGKLDCAILGLVKESEAFIEVPLFDEPMRLAIYADHPWHERDRVAMSELAGEKLLMLEDGHCLRDQAMGFCFQAGADEDTHFRATSLETLRNMVAAGSGITLLPALAVPKERVRDGVCYLPCYKPEPQRTIALVYRPGSPLRGRYEQLAEAIREHMQGVMSNLK"]}}, {"location": "[126369:127770](-)", "type": "CDS", "id": "<unknown id>", "qualifiers": {"locus_tag": ["ctg2_120"], "transl_table": ["11"], "translation": ["MQKSYDYDAIVIGSGPGGEGAAMGLVKQGARIAVIERYHNIGGGCTHWGTIPSKALRHAVSRIIEFNQNPLYSDHTRLLRSSFADILKHTENVISQQTHMRQGFYERNHCQIYQGDARFVDANTLEIESHDGSIERLTAEKFVIACGSRPYHPPDVDFSHPRIYDSDSILNLHHEPGHVIIYGAGVIGCEYASIFRGLAVKVDLINTRDRLLAFLDQEMSDSLSYHFWNNGVVIRHNEEFDKVEGVADGVIMHLKSGKKLKADCLLYANGRTGNTDSLFLENVGLEADGRGLLKVNSMYQTAQPHIYAVGDVIGYPSLASAAYDQGRIAAQAMIKGEATAHLIEDIPTGIYTIPEISSVGKTEQQLTAMKVPYEVGRAQFKHLARAQIVGMNVGSLKILFHRETKEILGIHCFGERAAEIIHIGQAIMEQKNGGNTIEYFVNTTFNYPTMAEAYRVAALNGLNRLF"]}}, {"location": "[127962:128619](+)", "type": "CDS", "id": "<unknown id>", "qualifiers": {"locus_tag": ["ctg2_121"], "transl_table": ["11"], "translation": ["MGVRAQQKERTRRTLIEAAFSQLSAERSFASLSLREVSREAGIAPTSFYRHFRDVDELGLTMVDESGLMLRQLMRQARQRIAKGGSVIRTSVSTFMEFIDNNPNAFRLLLRERSGTSAAFRAAVAREIQHFIAELADYLEIENRVPRSFTEAQAEAMVIIVFNAGAEALDIDGGQRRQLEERLVLQLRMISKGSYYWYRREQEKLAVMLQSNDKKETT"]}}, {"location": "[128615:128969](+)", "type": "CDS", "id": "<unknown id>", "qualifiers": {"locus_tag": ["ctg2_122"], "transl_table": ["11"], "translation": ["MSLATGRDKGTLLLTFLSGLAINGSFAALFSTVVPFSIFPLIVLGLSTWGLHQRYLNRAMPDGMPSLAAAFFLLGILVYSAIVRAEYPDIGSNFVPVILMVIVVFWIGMRLKRYSST"]}}, {"location": "[129068:130172](-)", "type": "CDS", "id": "<unknown id>", "qualifiers": {"locus_tag": ["ctg2_123"], "transl_table": ["11"], "translation": ["MTPEQLPIEQYEDQLTEKVTRLTSMMSAFNVPEVEVFRSAVSHYRMRAEFRIWHEGDDLYHIIFDQQTRERIRVDSFPAASELINRLMPRLINRLRDQHVLRFKLFQIDYLSTVSGQMVVSMLYHRKLDEEWQRAATALRDGLRAEGFDLHLIGRATKTKICLDQDYVDERLTVDGREMTYRQVENSFTQPNAAVNVKMLEWALDSTRNASGDLLELYCGNGNFSLALARNFNRVLATEIAKPSVASAQYNIAVNQIDNVQIIRMAAEEFTQAMNGERRFKRLEGIDLTSYQCETIFVDPPRSGLDDETVKMVQAYPCILYISCNPQTLCDNLATLSTTHDITRLALFDQFPYTHHMECGVLLTRRS"]}}, {"location": "[130375:131227](+)", "type": "CDS", "id": "<unknown id>", "qualifiers": {"locus_tag": ["ctg2_124"], "transl_table": ["11"], "translation": ["MAMKPLEGNMTSEDATPSAPRPTVLIFDSGVGGLSVYSEIRALLPDLHYLYAFDNVAFPYGEKSEEFIVERVLAIVTAVTRRYPLALVVIACNSASTVTLPALRARFAFPVVGVVPAIKPAARLTRNGIVGLLATRGTVKRPYTHELVARFAGECRTEMLGSGELVELAEAKLHGQPVAIEEVRRILQPWLRMSEPPDTVVLGCTHFPLISEELQQVLPEGTRLIDSGAAIARRTVWLLENESPVAVSTDDNMALCLDNTEQAVQLIPVLQRYGFKTLEKLAL"]}}], "name": "gnlXKGBGAAMH_2", "description": "gnl|X|KGBGAAMH_2", "dbxrefs": [], "annotations": {"molecule_type": "DNA", "references": []}, "letter_annotations": {}, "areas": [], "original_id": "gnl|X|KGBGAAMH_2", "modules": {"antismash.detection.hmm_detection": {"record_id": "gnlXKGBGAAMH_2", "schema_version": 2, "enabled_types": ["T1PKS", "T2PKS", "T3PKS", "transAT-PKS", "hglE-KS", "prodigiosin", "PpyS-KS", "arylpolyene", "resorcinol", "ladderane", "PUFA", "NRPS", "CDPS", "RCDPS", "thioamide-NRP", "NAPAA", "mycosporine-like", "terpene", "lanthipeptide-class-i", "lanthipeptide-class-ii", "lanthipeptide-class-iii", "lanthipeptide-class-iv", "lanthipeptide-class-v", "lipolanthine", "thiopeptide", "thioamitides", "linaridin", "cyanobactin", "glycocin", "LAP", "lassopeptide", "sactipeptide", "bottromycin", "microviridin", "proteusin", "ranthipeptide", "redox-cofactor", "epipeptide", "cyclic-lactone-autoinducer", "spliceotide", "RaS-RiPP", "fungal-RiPP", "blactam", "2dos", "amglyccycl", "aminocoumarin", "NI-siderophore", "ectoine", "NAGGN", "butyrolactone", "indole", "nucleoside", "phosphoglycolipid", "melanin", "oligosaccharide", "furan", "hserlactone", "phenazine", "phosphonate", "guanidinotides", "other", "acyl_amino_acids", "PBDE", "betalactone", "tropodithietic-acid", "pyrrolidine", "crocagin", "NRP-metallophore", "methanobactin", "opine-like-metallophore", "aminopolycarboxylic-acid", "NRPS-like", "PKS-like", "transAT-PKS-like", "RiPP-like", "RRE-containing", "fungal-RiPP-like", "phosphonate-like"], "rule_results": {"schema_version": 4, "tool": "rule-based-clusters", "cds_by_protocluster": [], "outside_protoclusters": [], "multipliers": {"cutoff": 1.0, "neighbourhood": 1.0}}, "strictness": "relaxed"}}}, {"id": "gnlXKGBGAAMH_3", "seq": {"data": "GTAGAGCACCGGTCTCCAAAACCGGGTGTTGGGAGTTCGAGTCTCTCCGCCCCTGCCAAAAATAAGAAAACCTTGCTTATGCAAGGTTTTTTTTTGCCTGAAATTCACGTCATTCCCTTGCTGTAACGCCTAAGACATCCTGTAAAAGAGGGCCAGTATTCTGACCCGGCGGGTTTTATGACTGGCTATTCACCGGGAATCTAAGCAACTGACGAATATGCGCCTGCTGGTCGCTGTTTCCCAACCATACCGCAAACAGCGGTCTGCGAGCGATTGCTGTGTCAGGAACAACCATAAGGTCGCTGTATTCTTTGCCCCAGGTTTCCGGTAAAAAAGCGCAGGCCCCGGTAGTATGAAGCAGCTGGCGGGTTAAGTGTGCAGAAGTCGTGCTTAACACTGGCACATCATCAGCACCGGCCAGGAAGCCTGCATGCTGGTGAAAATCAGCGCCCCAATCCATCCTGATATACTGATATTTTTCATTTTTGTTCGATTTACGCGAGCGGAATAGCGACAGTGCAATGTGACCAATTTGCTGGCTGGCCAGTTCGTCCATTTTTGGCGCTTCAGTGGCGATCAACAGGTCAAGCTGACGTTCGTGCAATTGCTTAACCAGCGAATTTCGCTGCGCGATCCGCGCTTCAATATGTAAGTTTTCATGTTTTTCGTATAATTTTTGTAACCATGGAGTCAGGCACGTTTCCCATAGTGAGGCACTGGCCCCTATCGACAACTCGTGATGTTGCTGGGTATGTGCCACCTCTTTTTTTGCCATCAGCCAGGTACTCATCAGGTTTTCCGCATAGGGCAATAAACGCTCACCCGCTGCTGTCAGTCTGATGTTATTACGGTGACGAGTGAACAGATTCACGCCCAGCTGGTTTTCAAGCTGCCTGATACGAAAACTAACAGCAGATTGAGTGAGATAGAGCGCTTCGGCAGCCCGGCCAAAGTGTCGTGTTTTGCTCACTTCAAGGAAGGTTTTCAGTAATTCCGTATCCACATCTGACTCCTAAAAAACATTTATCGTCATGATTTAAATGTTTTGTTTTACACTCTGTCAAGCCTATCTAATACTCCGCGCCATAAATAGCACGGCCATATAAGAGTCAGGAGCGTGTCAATGGCGGAAAGCTTCGCAACAACTAATCGGTTTTTTGACAACAAACATTACCCTCGTGGTTTCTCACGTCACGGTGATTTTACTATTAAAGAAGCTCAACTTCTTGAGCATTATGGTAACGCTTTTAATGAGCTGGACCTGGCAAAGCGTCAACCCACTACGGAAGAAGAGCGTTTGTTTATTGAGGTATGCCGTGGTGTGCGTGAGCCACAGACCGAGGCTGAAAAAGTATGGTCAAAATACATGACCCGCATTAAACGTCCTAAACGTTTTCATACCCTGTCCGGTGGCAAGCCACAAATGGAAGGCGTTGAAGACTATTCGGACAGCGATGATTAACGAAAAAGGGCTTCGGCCCTTTTTTATTAAGCTAATCCAGACTATTTTGTAGATGGATCAGTAAACGGTCGATAGCCCGGTAGCTAACGGCTTCGGTCAGGTGTTCCCGACTAATCCATGGCTCCCCGGCCATGTCTGCGATAGTGCGGGCAACTTTCAGAATGCGTTGCCATGCGCGTACCGACAGACCCAGCTGGATCATTACCCGCTCCAGCCATTCAGCATCCTCAGGCGTCAGTTTACAACAAGCCCGGATTTCCTGGTTGCTCATTGCTGCATTCATTTTATTACAGCGCGCCAGCTGCCGTTCACGGGCCAACAGCACCCGTTCGCGCACCTGATGGCTGGACTCACTTTCGCCATGTTGAGCACTCATCATTCCTGCTGGCAGCAGTGGTACTTCCAGAGAAATATCAAAACGGTCAAGGAATGGGCCGGAGAGGCGGCTCAGATAGCGCAGCGTCTGCTGGGGTGATGAGCGATTATGCGGGCCGCGATAATGTCCGGTTGGGCTGGGGTTCATTGCTGCAATCAGCTGGAAGCGGGCCGGATAAGTAATTTTTGCTCTGGCTCGCGAAATGCTAATCTCTCCCGATTCAAGCGGTTCACGCAGTGCATCCAGCGCACGGCGTTCAAACTCGGGCAGCTCATCCAGAAACAGTACCCCGTTATGGGCCAGCGAAATTTCCCCGGGTTTAGGCAGTGATCCTCCACCCACCAGCGCATACAGTGATGCGCTATGGTGAGGGGCGCGGAAGGGTCTCTGGCGCCAGTTATGCCGAAAATCGCTGCCGGATATCAGACTGGCAAGGCTGGCGCTCTCTAACGCTTCACGATCGCTCAGGGGCGGCATCAGGCCACTAAGTCTGGATGCCAGCATCGTTTTGCCGGTTCCCGGCGGGCCGATGAGCAACAGATTGTGCCCTCCCGCTGCCGTGATCTCCAGCGCGCGCTTTGCCTGCTGTTGGCCGATAATTTCATTTAAATCTCCCGTGGACGGCAGGGATTCTTCAGGTTCGCAGTGCGCAGCATCCAGTGGTGCTTTACCATGTAAAAAGGCGCACACCTCCAGAAGATGGGTGGCAATCAGGCTCTCGCCATGCCGAATCAACCCAACATCATGCTGATTCTCGGCTGAGAGAATCAGTTGCCGACGAGCGTCTAACGCCGCCAGCGCAGCGGGAGTAGCGCCCTGTACGCCACGTAGCGTGCCTGTGAGGGCCAGTTCACCCAGAAATTCATACTGAATAAGTTTTTCTGCCGGAACCTGTTCTGAAGCCGCGAGAATGGCGACAGCGATAGGTAAGTCATATCTGCCGCCTTCTTTAGGCAGGTCGGCCGGTGCCAGGCTAACGGTTATCCGTTTAGCCGGGAAAAAAAAACCGCTGTTAAGGATGGCGCTGCGCACTCTGTCACGAGCCTCCTTAACGGTGGTTTCCGGCAATCCAACCAGTGATAATGCAGGAAGGCCATTACTGAGATGAACTTCCACGGACACCAGTGGTGCCTGGATGCCAATCGCGGCACGGGTGTAAGCAACTGATAGCGACATAGACTCTCCTTGTCCATACTACTGTGCGCTACCTCGTTTTATTCGGCGAGCAGGAAATATCAGAATTATGCAGCATCCCGCAATACTGCCAGGCCCAACCAGCTCCTGCCCTCTCCTCTACGAAGTGATAACATACCGCCATGCCACGTGAGGAAGTGACGCAGCGTGATTAATGAAAAACATTCATAATGTGATTAAACACTGATTATAAAGCATATTTTACAAATCTGGTCGCGTCGCTCTGCAATTAAATTACGAAAAAAGTTGAATCAAATCCAGAAACTGTGATACCTCTGTAGGTATTACTTCGAACAAGCGAACGAAAAGAATTCCAATGAAAGCCCTTCTACGAGTCGTCAGCCTGGTCCTAATTAACGTCGTCGTGATTATTTTCACGCCGTGCGGGGCTACGCTCGGAGGAAGAAAGGCTTAAAAAACAAGCCTGATTTCGAAAGAACCCCCGCACCGAAAGGTCCGGGGGTTTTTTTTTGTCAAGGTATCTTCGGCAGATAAACGGATAAGGGATGGCAGAATAAAATGCTGTTCTATCCGGCAAGAGATGGTGGAATAACAATGAATGGTGCTCAGTGGGTAGTTCAATCTTTGCGTACACAGGGAGTCGAAACGGTTTTCGGCTATCCGGGTGGGGCTATCATGCCGGTCTACGACGCGCTTTATGACGGCGGGGTTGAACACCTGTTGTGCCGCCATGAGCAGGGTGCAGCAATGGCCGCTATCGGTTTTGCCCGTGCCACCGGCAAAGTCGGCGTTTGCATTGCTACCTCGGGGCCGGGTGCCACTAACCTGATCACCGGGCTGGCTGACGCGATGCTGGACTCGGTACCCATTGTGGCCATCACCGGGCAGGTATCTTCAGCGGTGATGGGAACCGATGCCTTTCAGGAGATCGATGTTCTGGGCCTGTCGCTGGCCTGCACCAAACACAGTTTCCTCGTTGAATCGCTTGCTGAACTGCCGTCGGTGATGGCTGAAGCTTTTGCGATGGCGAAATCGGGCCGCCCTGGCCCGGTGCTGGTTGATATCCCTAAAGATATCCAGCTGGCTCACGGCGAGTTAAGCGCGCACCTGATGCCGGTTGAACCGGAGATGGCGCACCCTCACACAGAATTACAGCAGGCGCGTGAGCTGCTGGCACAGTCCAGAAAACCCATTTTGTATGTTGGCGGTGGCGTGGGCATGGCGGACGCGGTTGATGCTCTGCGTGCTTTCGCCAGCGCCAGCGGAATTCCCACCGTGGCAACCCTGAAGGGGTTGGGCGCGCCGGATGCGGATGATGCCTGTTATCTGGGGATGCTGGGAATGCACGGAACAAAAGCGGCGAACCTGGCGGTACAGCGCTGCGACCTGTTGATTGCCGTGGGCGCACGCTTCGACGACCGGGTCACCGGCAAGCTTGACACCTTTGCACCCTGTGCCAGCGTGATCCATATTGATATCGACCCGGCTGAACTGCATAAACTGCGCCGGGCGCATGTCGGGCTGCAGGGCGATATCAATAAGCTGTTACCGGATTTGCATCAGCCGGCAGACATCAGCGCCTGGCGTGAAGAGGTCATGTCCTTAAAAGCCGGGCACGGCTGGCGTTATGATCACCCGGGCGACGCCATTTATGCTCCGCTGCTGCTGAAACAACTGTCGGACCGTCAGCCACAGAGTGCGGTCGTCACTACCGATGTTGGCCAGCACCAGATGTGGGCTGCGCAACACATGCGCTTCAGCCACCCGCAAAACTTCATTACTTCCAGCGGATTGGGCACGATGGGCTTTGGCCTGCCGGCAGCCGTTGGTGCACAGGTTGCGCGCCCAGATGACACGGTGATCTGCGTTTCTGGCGATGGATCTTTCATGATGAACGTCCAGGAGCTGGGTACCATCAAGCGCAAACAGCTGCCGGTGAAAATTCTGCTGCTGGATAACCAACGCCTGGGCATGGTGCGCCAGTGGCAGCAGCTGTTCTTCGAAGAGCGCTACAGTGAAACCAATTTGTCAGATAACCCCGATTTCCTCGTGCTGGCCAGTGCTTTTGGCATTAAAGGCCAGCGTATTAGCCGAAAAGATCAGGTCGACGCTGCATTAAACGCCTTGCTGCACAGTGAAGGCCCCTATCTGCTCCATGTGGCCATTGACGAACATGAGAACGTCTGGCCTTTAGTGCCGCCGGGTGCCAGCAACGAAAATATGATGGAGAAAACCTCATGAAACAGCATCAATTGTCTATAGAAGCGCGCTTTCGCCCGGAAATACTGGAACGCATTTTGCGCGTGGTACGCCACCGTGGTTTTCAGGTGTGCTCGATGAATATGGCATCGCTGGTCAATACATCCAATATTAATATTGAGATGACCGTTGCCAGCCAGCGCTCTGTCGATTTACTGTCAACGCAGCTGAGTAAACTGATGGATGTCGCATGCGTTCAGATCCAACAACAAACTACACAACAAATCCGCGCATAAGCGCGCAAGGAAACAAGAATGACGAAGAAAGCAGACTTTATCTGGTTCAATGGCGAGATGGTAAAGTGGGAAGAGGCTAAGGTCAGCGTGATGTCCCACGCATTGCACTACGGTACGTCAGTCTTTGAAGGCGTCCGTTGCTACGACTCGCACAAAGGGCCGGTGGTCTTCCGCCATCGTGAACATATGCAGCGTCTGCGCGATTCGGCAAAAATCTATCGTTTTCCTGTGAGCCTGAGCGTTGATGAGCTGATGGAAGCCTGCCGCGCCACTCTGCGCAAAAATAACCTGAAAAGTGCTTATATTCGTCCTCTGGTATTTGTTGGTGATGTCGGCCTGGGTGTTAACCCGCCGGCGGGCTACGATACTGATATCATTATTGCTGCTTTCCCGTGGGGGGCGTACCTGGGCGCGGAAGCGCTGGAACAGGGCATCGACGCGATGGTCTCGTCCTGGAACCGTGTAGCGCCAAACACTCTGCCAACCGCAGCGAAAGCCGGCGGTAACTATCTGTCATCGCTGCTGGTCGGTAGCGAAGCGCGCCGCCACGGCTATCAGGAAGGCATCGCGCTGGACACCCAGGGCTATATCTCTGAAGGTGCCGGTGAGAACCTGTTTGAAGTGAAAGACGGGATCCTGTTTACGCCGCCATTTACCTCTTCAGCGCTGCCGGGAATTACCCGCGATGCGATCATCAAACTGGCGCAGGATATGGGCATTGAAGTGCGTGAGCAGGTGCTGTCGCGTGAATCTCTCTACCTGGCCGATGAAGTCTTTATGTCCGGCACCGCCGCAGAGATCACTCCGGTGCGTAGCGTTGACGGCATCCAGGTTGGCGAAGGCAAACGCGGCCCGGTCACCGCACGCATCCAGTCCGCGTTCTTTGGCCTGTTCACTGGCGAAACGGAAGATAAATGGGGCTGGCTGGATCCGGTAAACCCATAAGAAAATTAATTTTCGCGGTGGTCAGATGACGGCCGCGCACTGTCTGATTTCTGGAGTATAAGAGCATGCCTAAGTACCGTTCTGCCACCACCACCCACGGGCGCAATATGGCCGGCGCCCGCGCCCTGTGGCGCGCCACAGGGATGACCGATGATGATTTCGGCAAGCCGATCATTGCGGTAGTTAACTCCTTTACGCAGTTTGTACCGGGTCACGTTCATCTGCGCGATCTGGGTAAGCTGGTGGCAGAAGAAATCGAAGCCTCCGGCGGCGTGGCGAAGGAGTTCAACACCATCGCGGTGGATGATGGCATCGCCATGGGCCACGGCGGCATGCTCTATTCTCTGCCGTCGCGCGAGCTGATTGCCGATTCCGTAGAGTACATGGTTAACGCGCACTGTGCTGACGCGATGGTCTGTATCTCCAACTGCGACAAAATCACTCCCGGCATGCTGATGGCGTCACTGCGCCTGAACATTCCGGTGATCTTTGTCTCCGGCGGCCCGATGGAAGCCGGCAAAACCAAACTGTCCGATCAAATCATCAAGCTGGATCTGGTCGATGCCATGATCCAGGGTGCGAATCCTAACGTCAGCGATGCCGATAGCGATCAGATCGAGCGCTCTGCCTGCCCGACATGCGGCTCCTGCTCCGGCATGTTTACCGCGAACTCAATGAACTGTCTGACCGAAGCGCTGGGCCTGTCACAGCCGGGTAACGGCTCGCTGCTGGCCACGCATGCCGATCGTCGCGAACTGTTTCTTAATGCGGGGCGCCGTATCGTTGGCCTGGCGAAACGCTACTACGAGCAGGATGACGACAGCGTGCTGCCGCGCAGTATCGCCAGCAAAGCGGCGTTTGAAAACGCCATGACGCTGGATATCGCCATGGGAGGATCTACGAATACCGTTCTGCACCTGCTGGCGGCGGCGCAGGAAGGGGAAATCGACTTCGATATTTCTGATATCGATCGGCTGTCACGCCAGGTGCCGCATTTGTGCAAAGTGGCACCAAGCACCCAGAAATATCATATGGAAGATGTGCACCGCGCCGGGGGCGTGCTCGGCATTCTTGGTGAACTGGATCGCGCCGGCCTGATGGACAATAGGGTACGTAACGTGCTGGGCCTCAGTCTGCGTGAAACGCTGGATCGCTACGACATTATGCTGACGCAAGATGAAGCGGTGAAAAAGATGTTCCGCGCCGGCCCGGCGGGTATCCGTACCACTCAGGCATTCTCGCAGGACACCCGCTGGGAGACGCTGGATGACGACCGTCAGCAGGGCTGTATTCGCTCCCGCGAATTCGCTTTCAGTCAGGACGGTGGCCTGGCGGTACTGTACGGTAACCTCGCTGAAAACGGCTGTATCGTGAAAACCGCTGGCGTTGACGAAGGCAGCCTGGTATTCAGCGGCCCGGCGAAAGTGTACGAAAGCCAGGACGACGCCGTGGCGGCGATCCTCGGTGGCAAAGTGGTCGCTGGCGATGTGGTGGTGATCCGCTATGAAGGCCCGAAAGGTGGCCCCGGCATGCAGGAGATGCTCTATCCCACCACCTATCTGAAATCGATGGGGCTGGGCAAGGCCTGTGCGCTGATCACCGATGGCCGTTTCTCCGGCGGGACTTCCGGGCTGTCGATCGGCCATGCATCGCCGGAAGCGGCCAGCGGTGGCACCATCGCGCTGGTGAAAGATGGCGATATCATCAATATCGACATCCCGCAGCGCGGTATTCAACTGGACGTGGCGGAAAACGAGCTGGCGGCGCGGCGTCTGGAAGAAGACGCGCGTGGTGAAGCGGCTTACACCCCGCACGGGCGTGAGCGTCAGGTCTCCTTTGCTTTGCGCGCCTATGCAACGCTGGCCACCAGCGCTGACAAAGGCGCCGTACGCGACAAAAGTAAGCTGGGAGGCTAACAACGATGGCTGAGTCTCAACCGCTGTCCGAACAACCCAGTGGGGCTGAATATCTGCGTGCGGTACTGCGCGCACCGGTATATGAAGCTGCACAGGTTACACCGTTGCAGAAGATGGAAAAAATTTCTGCGCGCCTCGGCAATACGATTTTAGTTAAGCGTGAAGATCGCCAGCCGGTACACAGCTTCAAGCTGCGTGGTGCCTACGCGATGATCGCCGGGCTGAATGAAGATCAGAAAGCGCAGGGCGTGGTGACCGCGTCGGCGGGTAACCATGCTCAGGGCGTTGCGCTGTCGGCGAGCAAGCTGGGCATCAAATCCCTGATTGTGATGCCGGTTGCCACGGCGGATATCAAAGTTGATGCGGTGCGGGCGTTTGGCGGTGAGGCTTATCTGTTTGGTGCCAACTTTGACGAAGCCAAAGCCAAAGCGCTGGAGCTGGCGCAGCAGCATGGCTATACCTTTGTGCCTCCCTTCGATCATCCGATGGTGATCGCCGGGCAGGGGACGCTGGCGATGGAGCTGCTACAGCAGGATGCGCATCTTGACCGCGTGTTCGTCCCGGTGGGCGGCGGCGGGCTGGCGGCAGGGGTTGCTGTGCTGATCAAGCAGCTGATGCCGCAAATCAAAGTGATTGCGGTGGAAGCCGCAGATTCAGCCTGTCTGCAAGCGGCGCTGGATGCGGGGCAGCCGGTCGATCTGCCTCGCGTCGGGCTGTTTGCCGAAGGCGTGGCGGTGAAGCGGATCGGCAGCGAAACCTTTCGTTTGTGCCAGGCGTATCTTGACGACATCGTCACCGTTGACAGCGATGCCATCTGCGCCGCGATGAAAGATCTGTTTGACGATGTGCGTGCGGTGGCCGAGCCTTCGGGCGCGCTGGCGCTGGCAGGAATGAAAAAGTACATTCAGCAGCACCAGATCCAGGGAGAACGCCTGGCCCATGTGCTGTCCGGGGCCAACGTTAACTTCCACGGTCTGCGCTACGTTTCGGAGCGCTGCGAACTGGGCGAACAGCGCGAAGCGCTGCTGGCCGTCACCATCCCGGAGCAGCAGGGCAGTTTCCTGCGCTTCTGCCAGCTGCTGGGGGGGCGGGCGGTGACCGAGTTCAACTACCGTTATGCCGATGCTGATGAAGCCTGTATTTTCGTCGGCGTCCGGCTGACGCGTGGATCGGAAGAGCGGCAGGAGATCCTGCACCTGCTGACCGGGGGCGGTTACAAGGTGGTGGATCTGTCCGACGACGAAATGGCGAAGCTGCATGTACGCTATATGGTTGGCGGGCGTCCTTCCAAACCGCTGCGCGAGCGCCTGTTCAGCTTTGAGTTCCCGGAAGCGCCCGGCGCGCTGCTGCGTTTCCTGCAAACGCTGGGCGCCCACTGGAATATCTCGCTGTTCCACTATCGCAGTCACGGTACTGACTACGGCCGCGTGCTGGCAGCATTTGAACTGAGCGACAGCGAGCCACAGTTTGAAGAGCACCTGGCGGCGCTGGGTTATGACTTCCACGATGAAAGCGATAACCCGTCGTTCCGCTTCTTCCTTGCCGGCTAAAGCAGTTTCCAGAAAGCATCAATCAGCGGCTCCATGAGCCGCTTTTTTTGTACGCACACGCCTATTTCCAACGGATCCACCATCTCCACGTCCGCCAGTTGCAGAATACGGTTACGCACCGATTCCGGGCTGTTTTCCAGCACCACGTCCGGCAGCAGGGCGATCCCGCAGCCAACCGCCACCATAGAGACAATCGCTTCATGCCCGGAAACCGTGGCATAAATCTGTGGGTTGGCGATGCGGCGGTGGCGAAACCAGAGATCGATGCGGCGGCGCGAAGGCCCCTGATCGGGCAGGATAAAAGGAATGTGTGACCAGTCAGGTTTCGGCTGCGTTGCCTGTACGCGCACCGGGCAGGGCAGTGCCGGGGCTATCAGCACCAATGGGATCAGCCCCAGCGGGGTAAAACCAACGCTGGCGGGCAGCGTGTCCGGCCGGCCGGCAATGGCCAGATCCATCTCACCGGACTGCACTTTCTCCACGGCATCGGCGGCGTCACCGGTGGTTAGCTTGATTTCGACTAAAGGGTGTTCGGCGCGAAAGCGGTCGAGGATCGGCGGCAGATGGCTGTAGGCTGCGGTCACCGAGCAGAACAGCCTCAACTCGCCGCTCAGTGACGGGCCGTTTTGTCCAAGCGCATGGCGCATCTGCTGATATTGTAACAACGTCTCTTGAGCGAACTGGCGCAGACGTTCTCCGGCATCGGTCAGGGTCACCGTGCGGTTGTCGCGTAAAAACAGCGCCTGGCCGAGGTCGTCTTCCAGCCGCTGGATCTGCCGTGACAGCGTGGACGGACTGACGTGCATGGCGCGTGCGCTGCGGCCGAAATGGCGGCTGTCGGCAAGATGGAGAAACAGTTTCAGGTCACGCAGATCCATCGGATTCAGCCCTTATTTTCACGTTGCAGAATGTGCAACAACACGTTGTTAATATATCAATTTAAGCAATGTATTTCCTGTCATATGATAAGGTCTATTCAGGGCAGGGAAATAAATGCCCGGACAACAAACAACAATGCGAACACAACCTCATACGGAGTACCCATGGCGAACTATTTCAACACGTTGAATCTGCGCAACCAGCTGGCGCAATTAGGCAAATGCCGTTTTATGGCGCGCGAAGAATTTGCTGATGAAGCCAGCTACCTGAAAGGCAAAAAGGTGGTCATCGTGGGTTGTGGTGCTCAGGGCCTGAACCAGGGGCTGAACATGCGTGATTCCGGCCTGGACATTGCCTACGCGCTGCGCGCTGAAGCGATTGCCGAAAAGCGTGCTTCATGGCGTAAGGCGACCGAAAACGGCTTCAAAGTCGGCACCTACGAAGAACTGATCCCACAGGCTGACCTGGTGGTTAACCTGACGCCGGACAAACAGCATACTTCCGTGGTGCAGGCGGTTCAGCCATTGATGAAAGACGGTGCTGCGCTGGGTTACTCGCACGGTTTCAACATTGTTGAAGTGGGCGAGCAGGTACGTAAAGACGTCACGGTCGTGATGGTGGCACCAAAATGTCCGGGTACTGAGGTACGTGAGGAGTACAAACGCGGTTTCGGCGTGCCTACGCTTATTGCGGTTCACCCGGAAAACGATCCGAAAGGCGAAGGCATGGCGATTGCTAAAGCCTGGGCTGCGGCAACCGGCGGTCACCGTGCGGGCGTACTGGAGTCATCCTTCGTTGCCGAAGTGAAGTCTGACCTGATGGGCGAGCAGACCATCCTGTGCGGTATGTTACAGGCCGGTTCGCTGCTGTGCTTCGATAAGCTGGTGGCTGAAGGTACCGACGCGGCTTACGCAGAAAAACTGATCCAGTTCGGTTGGGAAACCATCACCGAAGCGCTGAAGCAGGGCGGGATCACCCTGATGATGGATCGCCTGTCCAACCCGGCTAAGCTGCGTGCTTATGCGCTGTCTGAACAGCTGAAAACCATCATGGCTCCGCTGTTCCAGAAGCATATGGATGACATCATCTCCGGTGAGTTCTCATCCGGCATGATGGCTGACTGGGCCAACGACGATAAAAAACTGCTGGGCTGGCGCGAAGAGACCGGTAAGACCGCGTTCGAAACCGCCGCGCAGTTTGAAGGTAAAATCGGCGAACAGGATTACTTCGATCAGGGCGTAGTGATGATCGCGATGGTGAAAGCGGGCGTTGAGCTGGCGTTTGAAACCATGGTCGCTGCCGGGATCGTTGAAGAGTCTGCCTACTACGAATCTCTGCACGAGCTGCCGCTGATTGCCAACACCATTGCGCGTAAGCGCCTGTATGAAATGAACGTGGTTATCTCTGATACCGCCGAATACGGTAACTACCTGTTCTCTTACGCGGCGGTACCGCTGCTGAAAGAGTTTATGACCACCCTGCAGGCGGGCGATCTGGGCAAACAGGTCAACACGTCGACCAGCGTTGATAACGCGCAGCTGCGCGACGTTAACGAAGCGATTCGTCACCATGATATCGAAACCGTTGGCCGCAAACTGCGCGGTTATATGACCGATATGAAACGTATTGCGGTAGCAGGCTAAGCTTGCCGGGCGGATGATTTATCCGCCCCGATAAAAAAAGCGCCTTACGGCGCTTTTTTTAATTGCGGTACAGCACCTTAATGATGTGATACCCGAACTGAGTATGCAGCGGCCCCTGTGGCTCGATCAGCGGGCAGGAAAACACCACCTTATCGAATGCCGGTACCATGGCACCCTGTTTGAATTCGCCCAAGTGGCCGCCTTTCTTGCCAGACGGGCAGGTCGAGTGTTTCTTCGCCAGTTTTTCAAAGTCCGCGCCCTGCCTGAGCTGCTCTAACAGGTCAAGCGCCAGCTTCTCTTCTTTTACCAGAATGTGCAGTGCTGCTGCGTTTTTTGCCATGATGTTGCCTTGAGTTTTGTGGATTACGCTCGCTATACTACCACGCTGTAATTCCCCTCCTCCCGTAATTTCATCGAGTGATTTATCTATGCGTCTTAACCCTGGTCAGCAACACGCCGTGGAATTTGTTACCGGACCCTGTCTGGTACTGGCCGGAGCCGGATCGGGGAAAACGCGGGTGATTACTAACAAAATTGCCCATCTGATCCGCGAATGCGGCTATCAGCCGCGCCATATCGCGGCAGTGACTTTTACCAACAAAGCTTCGCGTGAGATGAAAGAACGCGTGGCGCAAACCCTGGGGCGCAAAGAAGCTCGTGGGCTGATGATCTCCACCTTCCACACGCTGGGGCTGGAGATCATCAAGCGTGAATACGCCGCGTTGGGGATGAAATCGAACTTTTCCCTGTTTGACGATCAGGACCAGCTGGCGTTGCTGAAAGATTTAACCGAACAGTGGCTGGAAAACGATAAAAATCTGCTGCAACAACTCGTTTCAACCATTTCAAACTGGAAAAACGATTTGATGGATCCGTCGCGCGCAGCGGCGGGCGCACTGTCAGAGCGTGACAGGCTGTTTGCCCACTGTTACGCGCTGTACGATAAGCATCTTAAATCCTGTAACGTCCTTGATTTTGACGACCTGATCCTGCTGCCTACGCTGCTTTTCCAGCGCAATCAGGAAGTGCGCGAACGCTGGCAGCAGCGCATCCGCTATCTGCTGGTGGATGAATATCAGGATACCAACACCAGCCAGTATGAGCTGGTAAAGCTGCTGGTGGGGACCAGGGCGCGCTTTACCGTGGTGGGGGATGACGATCAGTCTATCTATTCCTGGCGCGGGGCGCGGCCGCAAAACCTGGTGTTGTTACAGCAGGATTTCCCGGCGTTACAGGTGATTAAACTGGAACAGAACTACCGTTCTTCCGGGCGCATTCTCAAAGCGGCTAACATCCTGATTGCTAACAATCCGCACGTTTTTGAAAAACGTCTGTTCTCTGAACTGGGTTATGGTGCCGAGCTGAAAGTGGTCACCGCCAACCATGAAGACCACGAAGCGGAGCGGGTGATTGGTGAACTGATTGCCCACCATTTCATCAACAAAACGCAGTACAAAGACTACGCCATTCTTTATCGCGGCAACCATCAGTCGCGGGTGTTCGAAAAGTTGTTGATGCAGAACCGCATTCCGTATCGCATCTCGGGCGGTACGTCATTTTTCTCGCGCCCGGAAATCAAAGATCTGCTGGCTTATCTGCGGGTACTGACCAACGCCGACGATGACAGCGCTTTTATGCGTATCGTCAATACGCCGCGCCGGGAGATCGGTTCAGCAACCTTGCAGAAGCTGGGCGAATGGGCGATGCAGCGCAACAAAAGCCTGTTTACCGCCAGCTTCGATGTGGGCCTTGGGCAAACCCTGACCGGGCGCGGGCTGGAATCGTTGCAGCGTTTCACCCACTGGTTGCAGGATATCGCCAGGCTGGCGGAACGTGAGCCGGTGGCGGCGGTGCGCGATCTGATCCGTGGCATCGACTATGAAAGCTGGTTGTTTGAGACCTCTGCCAGCCCGAAAGCGGCCGAAATGCGCATGAAAAACGTCAATACGCTGTTCCAGTGGATGACGGAAATGCTGGAGGGCAGTGACATTGATGAACCGATGACGCTGACTCAGGTGGTCACGCGTTTCACCCTGCGTGACATGATGGAACGCGGTGAAAGCGATGAAGAGTCCGACCAGGTACAGCTGATGACGCTGCATGCCTCCAAAGGTCTTGAGTTCCCGTATGTCTTTTTGGTGGGGATGGAAGAAGGGCTGTTACCGCATCAGAGCAGCATTGATGAAAACAACGTCGAAGAAGAGCGCCGGCTGGCCTATGTGGGCATTACCCGTGCGCAGAAAGAGCTGACGTTTACCCTGTGCCGTGAGCGCCGTCAGTATGGCGAACTGGTGCGCCCGGAACCGAGTCGTTTTCTGCTGGAGCTGCCGCAGGACGATTTGCAGTGGGAAAGCGAACGTAAGGTGGTGAGCGCTGAAGAAAGAATGCAGACCGGCCAAAGCAGAGTGGCCGGTCTGCGTGCGATGCTGGATAAAGCCAGGAAGTAATGCAGCCTTCAGCGCTGCAAAGCACCTCTGCCTCAGACGATGATCAACGGCCAGTGCACGTAGCTCTGCCAGCGTGCCTCCTGCTGCAGCAGTTCAGCACGTAAGGGGTGCGCTTGCAGCCAGCCGGACGGCAGCATCACCGTCAGATTGTCATCATCGGCCAGCAGGCGCACCGCCGGTAATCTGTCATCGCGTCTGCGGCTGGCAAAAACGATCGCCAGACGCAGCAGGCGAGACAGGCGTTCAGCAATGCGCGGGAGTAGGGCATTTTGTTGGCTCAGTAACGGCAGGTCGATGTGGCCGACCTGATTTTGTAACAGGGTGGCCAACAGTTTTTTCTGCGCCGGAGTGAAACCGGGTAAATCCAGGTGGCCAACCAGATAGGCTGCATGCTGCGGTGCCTGACGGAAATCGACGCTTAGCCCAATTTCGTGGATCAGGCTGGCACTGGCCAGCAGCTCGCGGCTGCGTTCGTCCAGCTTCCAGCGCTGGCTGACCTGGCGGGCAAAGCTATCCGCCAGCTGGCGCACCCGTTCTGCCTGCTCCGCGTCGATAGCAAAACGACGCTGGACATCGTGTAGCGTGCGGCTGCGGATATCGCGATCGACCGGCAGATGCAGCATGCCATAAATCAGCCCTTCGCGCAGCGCACCGCCCGCCAGCGTCATGCTGCTGATGCCCAGTTCGTTAAAAATGGCGATAAGTATCGACAGCCCGCTCGGGAAGACCAACGCGCGTTCAAGGGTTAACCCTTCAATTTCCAGCTCTTCCAGCTTGCCACACTGAATTGCACGCTGTTTCAGCTGCTGCAGTTTGTTCAGCGTAATGCGCTCGTCCATACCTTGCGCCATCATGATTTCCTGCAGCGCCTGGACGGTGCCGGATGCCCCTACGCACACCTGCCAGCCTTGCTCTTTTAGCGAGCCAGCTATGGGGCGGATCATCGCGCGCGCGGCCTGCTCGGCCCGTTCGAAATTCACTTTGCCAAGTTGACGATCGCTGAAATAGCGCTCCAGCCAGGTGACGCAGCCCATAGACAGGCTAAACAGCGTAGTGGTTTGCGGCCCTTTGCCGGTCACCAGTTCGGTGCTGCCACCGCCGATATCGACCACCAGACGTTTATCCGATCCACCGGTGGTATGCGCCACGCCCTGATAAATCAGGCTCGCTTCTTCCTCGCCGCCGATCACGTTGACCGGGCAGCCAAGCACCTCTTGCGCTTTAACCAGAAAGCTTCCCGCATTGGCGGCAATGCGCAGGGTAGCCGTAGCCACCACGCGGATATGTTCGGAGGGGATATCCTCCAGCTGTTCAGAAAACAGCCGCAGACACTGCCATCCGCGCTCCATTGACTCATCGGAAAGGTTATTATCCGCATCAAGTCCGGCGGCAAGACGCACCTTGCGCTTGATGCGGGCGACGGTCTGGATGCTGCCAGCCACCTCACGCACCACCAACATGTGAAAGCTGTTCGACCCTAAATCGATCGCCGCATAGAGTGATGATGCGCTCAGCATAGCCCCTTAACCTGAACGTTTACGGTTAGGGCTACGTGGTGCACTGCTGCGGCGGTTGTTGTTACCGCCACGGCGCGGACCATTCCCTGAACGGTTGCGGGTTAAACGCTTAGGCGGCGGGAGATCGCCCATTAGCGCATCGCTGTTATACCGACTAACCGGGATGCTGTGGCCGATGTACTCTTCGATGGCCGTCAGATTCAGCGCGTACTCTTCACAGGCCAGGCTGATTGAATGCCCGTTAGCGCCCGCACGCCCGGTGCGACCAATACGGTGTACGTAATCTTCACGGTCGTCAGGCAAGTCGTAGTTAAAGACGTGAGTCACGGCGGGAATGTGCAGACCACGCGCGGCAACGTCAGTAGCCACGAGGATATCGACATCACCTTTGGTGAAGTCATCAAGGATGCGCAGGCGCTTTTTCTGCGCCACGTCGCCGGTCAGCAGGCCGACGCGATGGCCATCGGCAGCCAGATGGCCCCAGATATCTTCGCAACGATGCTTGGTATTGGCGAAAATGATGGTGCGATCCGGCCACTCTTCTTCAATCAGCGTTTGCAGCAAACGCATTTTTTCTTCGTTGGAAGGATAGAACAATTCTTCTTTAATACGATGCCCGGTTTTCTGGTCCGGCTCGACTTCAACGTATTCGGCATTGTTCATGTTCTCAAACGCCAGTTCTCGTACGCGGAATGACAGGGTGGCAGAGAACAGCATGTTCAGGCGTTGACTGGCGGCTGGCATGCGACGGAATAACCAGCGAATATCTTTGATGAAGCCAAGGTCGAACATACGATCGGCTTCGTCGAGTACCACGACCTGAATGGCGCCCAAATTGACGTGATTTTGTTTAGCGTAATCGATTAAACGGCCGGTGGTGCCGATCAGTACATCGACACCGCTTTCCAGCACTTTTAGCTGTTTGTCATAACCGTCGCCGCCATAGGCAAGGCCGAGCTTCAGGCCCGTTATCTGCGCCAGCGGTTCGGCGTCTGCATGGATTTGTACCGCCAGTTCGCGCGTTGGGGCAAGGATGAGTGCGCGGGGCTGGTTAACCTGACGGCCTTCCGGAGCAGGGTGAGAAAGAAGATGATGGAACGTTGACGTCAGAAACGCCATCGTTTTGCCGGTACCTGTTTGCGCCTGACCTGCTACATCACGCCCGGAGAGCGTAAACGGTAATGCCAGCGCCTGAATAGGCGTGCAATTATGAAACCCTTTAGTTTCAAGGGCTTCAATCACCTGAGGGTGCAGGGCGAAGTCGGAAAACTTCTGTTCTGTTAAGTGTGTTTTGCTCATAGTGTGGTAGAATATCAGCTTACTATTGCTTTACGAAAGCATATCCGGTGAAATAAAAGCAGTGAAATAAACTCAGCCTGATGCCGCTCAGTGCGACATCAAAGGTAAAGATAATCTCCTGGAGTAAACATGAGCGATAAAATTGTTCACCTGACCGATGACAGCTTTGAAACCGACGTCCTCAAAGCTGATGGGTTAACGCTGGTCGACTTCTGGGCAGAATGGTGCGGCCCGTGCAAAATGATCGCCCCGATTCTTGACGAAGTGGCTGCCGAATATGAAGGCAAACTGACTATTGCTAAGCTGAACATCGATGAGAACCCGGCCACGGCACCTAAATACGGCATTCGCGGTATTCCTACCCTGCTGTTGTTCAAAAATGGTGAGGTTGCTGCAACTAAAGTTGGCGCACTGTCTAAAGGCCAGCTTAAAGAGTTCCTGAACGCGAATCTGGGCTAATTATGTCCTGCCGGCGCCTTGCGGTTCGAATTTTTCGTTGACCGCTAGACGCCCGGCATTAAGCGTGCTAATTTAAGTCTACTGCACGACGAACTTACCTTTACCTGTAGTTTAAATCTTTAGAATTATTCCTTTGCTGAACAGCGTATCCATCTAAGCCTTACAAAGGTTCAGCAATCTGACGGTTAGTACCAACTGATTTCCGGATTCCTGTTTACCGTCTCCCTCGTTTCAGATCTGCATTTTCCTGCACGCGATCGTCGAGCGGACCTCAGAACCAGGAACCGATATAAACAGGCATGGATCTTTCGCCATACCATTCACGACAAACAGTTCAAGATATACCCCGAGTTTAAGAACCCACCATTATGAATCTTACCGAATTAAAAAATACGCCGGTTTCTGACCTGATCACTCTCGGCGAAAATATGGGGCTGGAAAACCTGGCCCGTATGCGTAAACAGGACATCATTTTCGCCATCCTTAAGCAACATGCTAAAAGCGGCGAAGACATCTTCGGCGATGGCGTACTCGAGATATTGCAGGACGGATTTGGTTTCCTCCGCTCCGGCGACAGCTCCTACCTCGCCGGTCCCGATGATATCTACGTTTCCCCCAGCCAAATCCGCCGCTTTAACCTTCGTACTGGTGACACCATCTCTGGCAAGATCCGCCCGCCTAAAGAGGGAGAGCGTTACTTTGCGCTACTGAAGGTTAACGAGGTTAACTATGACAAACCGGAAAATGCCCGTAACAAAATCCTGTTTGAAAACTTAACTCCGCTGCATGCCAACTCCCGTCTGCGCATGGAGCGTGGCAACGGTTCTACCGAAGACTTAACCGCACGCGTACTTGATTTGGCTTCGCCGATTGGTCGCGGTCAACGTGGCTTGATTGTCGCCCCGCCCAAAGCGGGTAAAACCATGCTGCTGCAAAATATCGCGCAGAGTATTGCCTACAACCACCCTGACTGCGTACTGATGGTGTTGCTGATTGACGAACGCCCGGAAGAAGTGACGGAGATGCAGCGTCTGGTGAAAGGGGAAGTCATCGCTTCTACCTTTGATGAACCTGCATCACGTCACGTTCAGGTCGCTGAAATGGTGATCGAGAAGGCCAAACGCCTGGTTGAGCACAAAAAAGACGTTATCATCCTGCTGGACTCTATCACTCGCCTGGCGCGTGCCTATAACACCGTGGTTCCTGCCTCTGGCAAGGTACTGACCGGTGGTGTGGACGCCAATGCCCTGCACCGTCCTAAGCGTTTCTTTGGCGCTGCACGTAACGTGGAGGAGGGCGGTAGCCTGACCATTATCGCTACCGCGCTGGTGGATACCGGTTCGAAGATGGATGAAGTGATCTACGAAGAATTTAAAGGTACAGGTAACATGGAACTGCATCTGGCGCGCAAAATCGCCGAAAAACGCGTGTTCCCTGCTATCGATTACAATCGCTCCGGTACGCGTAAGGAAGAGCTGCTGACGACGTCAGAAGAGCTGCAGAAAATGTGGATCCTGCGTAAGATCATTCACCCAATGGGCGAAATCGATGCGATGGAGTTTCTGATTAATAAGTTGGCGATGACCAAAACCAACGATGAATTCTTCGATATGATGAAACGTTCATAACTGAGTAAGGTTTGCGTAGCTTAGCGACGAGGCTGTCGTCATTGCCTGCAGCTGCTGCAACTAAACCGAACAAAACTCGGGTAACGCCACGCTAAGTCGTGGCGTTTTTTGTTTTTGCTCTATAGGATCTTCTCAACAAGCACGTTTACACCATAATATACGGCACAGGATGGAAGCCGCAGGGAGCGTTGATTATGCGCGCCCTGATGAATAAAATCAGAATCAGACGAGTGTATGTGGCATAAATTTTGCTTGTAACATGACGCGATTCCTAGCAGAGAGCTGGTTAATGTGAATTTACTCAATACGAGTACGGAGCTTGCCCTAACTTTTTTATTTTCGTTAGCGTTTCTTTTTTTTGCGCGTAAAGCCGCTAAGAAAATTGGACTGGTGGATAAACCTAACTACCGCAAGCGTCATCAGGGAGCGATTCCGTTAGTCGGCGGTATTTCAGTTTTTGCCGGAAGTTGCTTCGCCTTTACATTAACGGATTTCTACATTCCTCATATTTGGCTGTACTCAGGCTGTGCCGGCTGTCTGGTCATGGTGGGCGCACTGGACGATCGCTATGACATCAGCGTGAAATTTCGCGCCGTGGTCCAGGCGGCTGTTGCCGTCGTCATGATGATGAAAGCTAAGATTTATCTGCTTAGCCTGGGTTATATCTTCGGCCCCTGGGAGCTGATTGTCGGTCCATTTGGTTATGTCCTGACGCTGTTTGCCGTCTGGGCTGCTATCAATGCGTTCAATATGGTTGATGGAATCGACGGGCTGTTGGGCGGGTTGTCCTGCGTCACGTTCCTGGCTATGGGCATCATTTTACTCTTTGACGGCCAGAATAGCCTCGCCATGTGGTGCTTTATCATGATTGCCGCCATCATTCCCTATATTATGTTGAATCTCGGCATGCTTGGCCGCCGTTATAAAGTTTTTATGGGTGATGCGGGCAGCACGCTGATTGGTTTTACTATTATCTGGATCCTGCTGGAAACCACTCAAGGCCAGAATCATCCTATCACGCCCGTTACGGCCCTGTGGCTGATTGCCATCCCGCTGATGGATATGGTGGCGATTATGTATCGCCGACTGAGCAAAGGCATGAGTCCGTTCTCGGCTGACCGTCAACATATTCACCATCTGATCATGCGTGCGGGTTTTACCTCGCGCCAGGCGTTTGTGCTGATCACCGCAGCGGCGGCGTTGCTGGCGCTGATTGGCGGGCTTGGGGAATATCTTTCATTCGTGCCTGAATGGCTCATGCTGGTGCTGTTTTTACTGGCCTTTATGCTGTATGGCTACTGCATCAAACGCGCATGGCGTGTGGCGCGCATGATAAAACGCCTGAAGCGCCGGCTGCGCAATAGCAATAACGCTAATAAACCCTCTGATGACAGCTAAAAGCCTGACCACAAGGAAATTGAAGTATGAATCATCCTGATGCTGGCGATAACGAACTGGATATTCGCGGCCTTTGCTGCGCGCTATGGTGTGGTAAACTTTGGATTATCGCCGGTGGCGGGTTGTTTGCACTGCTGGCCTGGGTCTATTCACTGCTGGTGACGCCACAATGGAGTACGATTGCGATCGTCGATCGGCCAACGGTGAATGCGTTATCCGGGTTTTATTCTCAGCAGCAGTTTTTGAAAAATCTCGATATGCCTGCAGATAATCTGACCGTTGCACCGCAAACGGTCATTGATGAAGCGTATCAGGAATTCATCATGCAGCTGTTCGCCTGGGACAGTCGGCGTGAGTTCTGGCTGCATTCCAGCTACTACCAAAACAGGAAGAGCGGCAATGCGCGTCAAGATGCCGCGTTACTGGATGAACTGATAGCCAATATCCAGCTGCAGCCCGCCGACAGCGCAAAAAATATCAATGATACCGTTAAGATTGTGGCGGAAACGGCAGCCGATGCGAACACCCTGTTACGTCAATATGTGGCGTTCGCCAATGCACGCGCTACGGCTCATCTTAATCAGGAGTTGCGCGCGGCGTGGGCCGCACGCAGCATACAGATAAAAGCGCAGATCAAACGTCAGCAAGATGTCGCTAAAGCGATTTACCTCCGTCAGTTGAACAGCGTCCGGCAGGCTTTGAAGATCGCTCAGCAACAGGGTTTCGAGCAGTCAAGGACGCAAACGCCTTCCGAACAGCTGCCAGACTCCGAACTGTTCCTGCTTGGTCGCCCTATGCTACAGGCGCGGCTGGAGAATCTGCTGGCCAGCGGCCCGTCTTACGAACTGGCGTACTATCAAAACCGGGCAATGATGACGACGCTGAACGTTGGGCCAACGCTGGTCAAATCATTCCAGGCCTGGCGTTACTTGCGTACCCCGGAAGAACCGGTGAAGCGCGATAGCCCGCGCCGTGCGTTACTTATGATGATGTGGGGCGCAGTGGGCGTATTAGTGGGCGCTGGCACGGTGCTGATCCGCCGTCCCCGTCGTTAAGTTGTCACAGACTCATGCGGTTAAACACATTCGAATAAAGAGAGCCACGGTGAAAGTATTAACGGTTTTTGGCACGCGCCCCGAAGCGATAAAAATGGCACCGCTGGTGCATGCGCTGGCGCAGGAAGACGGAATAGAGTCGCGCCTGTGCGTGACTGCGCAGCACAGGGAAATGCTCGATCAGGTGCTACAGCTGTTCGCCATCGTGCCGGATTACGATCTTAATATCATGCAGCCGGGGCAGGGATTGACCGAGATCACCAGCCGCATTCTCGCCGGGTTGAAAACGGTATTTGCTGATTTCACCCCGGATGTGGTTCTGGTTCATGGCGATACCACCACCACGCTGGCGGCCAGTCTGGCCGCTTTTTATCATCGTATCCCGGTTGGGCATGTGGAAGCCGGGCTGCGCACCGGCGATCTCTGGTCTCCGTGGCCTGAGGAGGCGAACCGAACGTTGACGGGGCATCTGGCGAGCTATCATTTCACCCCTACCGCCAGCACGCAGCAGAACCTGCTGCGTGAGAATGTACCTGCTGAACGGATTTTCGTTACCGGCAATACGGTGATTGACGCGCTGTTCTGGGTGCGCGACCGGGTGTTAAGTGATGAGGGGTTAAGAAACGGTCTTGCGGCGCGTTACCCATTCCTCTGTACTGATAAAAAAATGATTTTGGTCACCGGACACCGACGCGAAAGCTTCGGCGATGGTTTTGAACGTATTTGCAACGCGCTGGCAGAGATTGCCCGCCTGCACCCGCAGACACAGATCGTCTACCCGGTACATCTTAATCCCAATGTGAGTGAGCCGGTCAATCGCATTCTGCACGGTATTGATAACGTCATTCTTATCGAACCGCAGGAATATCTGCCGTTTGTCTGGTTGATGAACCGCGCCCGGCTGATCCTGACTGATTCGGGCGGCATTCAGGAGGAAGCTCCTTCGTTGGGCACGCCGGTACTGGTGATGCGCGACACCACCGAACGCCCTGAAGCGGTTACTGCCGGCACGGTTCGTCTGGTTGGCACTGAGGGCGCGAAAATCGTTAGTGAAGTCACCCGTCTGCTGACCGATGATGAAGCCTGGCAATCCATGAGCCGCGCGCATAATCCCTACGGTGACGGGCTGGCGTGCCAGCGTATTGTGCAGGCGCTGAAAAAAATTGGATAACCTCATGAGCTTCAGAACCATTTCAGTCATCGGGCTGGGCTACATCGGCTTGCCCACCGCCGCAGCCTTTGCATCATGTCAAAGGCAGGTTATTGGTATTGATATCAATGCGCATGCGGTTGCCACCATCAATCGCGGAGAAGTTCATTTCACCGAGCCGGAGCTGGATCGCGTGGTGAAAACGGCGGTAGAGGGCGGTTTTTTACGCGCTGCAACCCGGCCGCAGCCTGCTGATGCCTTTCTGATTGCCGTTCCTACGCCGTTCAAAGGCAATCACCAGCCGGATATGACTTACGTGCAGGCAGCCGCAGAGTCTGTTGCAGTGGTACTGAAAAAGGGCGATTTGGTGATCCTTGAGTCCACCTCGCCAGTAGGCTCCACCGAGCAGATGGCGCAATGGATGGCGGCTGCCCGGCCGGATCTGTCGTTTCCACAGCAGGCGGGTGAAGCTGCTGATATCCAGGTGGCTTACTGCCCGGAACGCGTACTGCCAGGGAAAGTAATGACCGAACTGCGTAAAAACGATCGGGTGATCGGCGGCATGACCGCCACCTGTTCGCAGCGGGCCAGCGATCTCTACAAGCTGTTTGTGGAAGGCGAGTGCGTGGTGACGCACGCACGCACTGCCGAGATGTGTAAACTCACCGAGAACAGTTTCCGCGATGTGAATATTGCTTTCGCCAACGAACTGTCGCTGATCTGTACTGAACAGGGGATCAACGTCTGGGAACTTATCCGGCTGGCAAACCGTCATCCGCGCGTCAATATCCTGCAACCCGGACCTGGCGTTGGCGGTCACTGCATTGCCGTCGATCCGTGGTTTATCGTGGCACAGAATCCTGAGTTGGCGCGGATTATCCGCACCGCGCGTGAAGTTAACGATAGCAAACCGCACTGGGTACTGGAACAGGTACAGCGGCAGGTTGCCGATTGCCTGATGGCCAGCAACCGCCGTGCCAGCGAGCTGAAGATAGCCTGTCTTGGCCTGGCGTTTAAGCCCGACATTGACGATCTGCGTGAAAGCCCGGCGGTACAGGTGACCAGCATGATCGCCGCCTGGCATCAGGGGACCACGCTGGTGGTGGAGCCGAACGTGCCGCACCTTCCCGCCGCACTACAGGAAAAAGCCACGCTGGTCACTCTGGACGACGCCCTGCAACAGGCTGATGTACTGGTCATGTTGGTCGATCACCGTCAGTTTAAGGCCATCGATCCGGCCACGCTCAATCAGCCGTGGATCGTAGATACTAAAGGGGTATGGAAATGACGCGTATTCTGGTGACCGGTGGCGCAGGCTTTATCGGTTCTGCCGTTGTGCGTCACATCCTGTCTTCCTCGTCGGATCGGGTTCTGGTGCTGGATAAGCTCAGTTATGCAGGTAATCTGGCCTCTCTGGCTCCGGTTGCGGACAACCCGCGTTTTACCTTCAGCAAAACAGATATCTGCGACCGCGCCGCGCTGGATGGCGCGATCGCCGCTTTTCAGCCGCAGCTGATTATGCATCTTGCGGCAGAAAGCCACGTTGACCGCTCTATTGACGGCCCGCGGGCGTTTGTTGAAACCAATGTTGTTGGCACCTGCATGATGCTGGAGGCAGCAAGACACTACTGGCTTTCGTTGCCCGCACCAGAGAAATCGACTTTCGTTTTTCACCATATTTCCACCGATGAAGTGTTCGGCGATCTGGCAAACGACACGGATTTCTTCACCGAAACCACGCCTTATGCCCCCAGCAGCCCCTATTCTGCGACGAAAGCGAGTAGCGATCACTTAGTTCGCGCCTGGCATCGTACTTATGGGCTGCCGGTAATAGTGACCAACTGCTCCAATAACTACGGCCCGTACCATTTCCCGGAAAAGCTGATCCCTTTGATGATTATCAATGCGTTAGCGGGTAAGCCGCTGCCGGTTTATGGTGATGGCGGGCAGATTCGCGACTGGCTGTATGTTGACGATCATGCGCGTGCGCTTTATCAGGTTGTCACCGCTGGTAGGGTGGGGGAAACCTACAATATCGGCGGGCACAACCAACGGCGCAATATCGACGTCGTAGAAACACTGTGCGCATTGCTTGAAGAGCTGGCGCCTGAAAAACCGGCCGGATTGCGTCATTACCGCGACCTGATCACCCGGGTTGCCGACAGGCCGGGCCACGATCGACGCTATGCCATTGACGCCGGGAAAATTGAGCGTGAACTGGGCTGGCGTCCGCAGGAAACCTTTGAAAGCGGCATGCGTAAAACCGTAAGCTGGTTTATTAATCATCCGGCCTGGTGGCAAAGCGTTTTGGATGGCAGCTACCGCGGTGAACGCCTGGGGTTATCTTTGACTATGAAGAGAGGTAAACGATGAAAGGCATCGTTCTTGCCGGTGGATCTGGCACCCGCCTGTACCCGATTACCCGGGGGCTGTCCAAACAGCTGCTGCCGGTCTATGACAAACCGATGATCTATTATCCGCTGTCAGTGCTGATGCTGGCGGGCATTCGCGACATTCTCATTATTACCACCCCGGAAGACAAACCCCACTACCAGCGCTTGCTGGGTGCAGGAGATGCATTCGGCATCCGGCTTACCTATGCCGAACAGGCGAGTCCCGATGGACTGGCGCAGGCGTTTATCATCGGCGAGGCATTTATTGACGGCGACAGCTGCTGCCTGGTGCTGGGCGATAATATCTTCTTCGGCCAGGGGTTCAGCCCAAAACTGAAGCAGGTGGTGGAAAACCCCACTGGCGCGACCGTATTCGGTTACCAGGTGATGGACCCGGAACGTTTTGGCGTTGTCGAGTTCGACGACAACTTCCGCGCGCTGTCGCTGGAAGAAAAACCCAGCCAGCCGAAGTCGCGCTGGGCGGTGACCGGCCTCTATTTTTACGACAATCGTGTAATTGAATTCGCTAAACGGGTGCGCCCGTCGGTGCGGGGTGAGTTGGAAATTACCTCGATCAATCAGATGTACCTGGAGTGCGGCGAGCTTAACGTGCAGCTACTGGGCCGGGGATTTGCCTGGCTTGACACCGGCACCCATGACAGCCTGATTGAAGCCAGCACTTTTATACAGACGGTGGAAAAGCGCCAGGGATTCAAGATTGCCTGCCTTGAAGAGATCGGCTGGCGTAACGGCTGGCTGTCGGACGACGAGGTGCGCCGCTCTGCTGCTGCGCTGGCAAAAACCGGCTACGGCCAGTACTTATCCGATCTGCTGCATGTCCGTCCTCGCCAGTATTAAGCCCCTGGCGTGGGAGAGCGCCTTTTTTGGCCGCCGCTGCGCACTGCTGGAGCTGCAAGGTGACAGCGTGCTGGATGTGGCACGGCTGAATGACTGGGATCTGGTGCAGGTTAAAGTGATGGCGCAGCAGAGCGCCGAACTGGATGCGTTGAGCGCGCTCGGTTTTCGCCTGGTAGAAGGGGAAGCCGATTGCGCGTTGGGCATCGCTGCCGCTGATCGTCCGGCCGGTATCCGTATTGCCCGCGTGGAGCATATTGCGCAGCTTCGCCACGCCGCAGAACAAGCATTCACCTTTAGCCGTTTTCGAACCCCCTGGTTTGCTGCCGGCGACAGCGGGCGTTTCTACGCGCAGTGGATAGAGAATGCCGTGCGCGGCACTTTTGATCACCAGTGCCTGCTGGCGGTGGATGCGGCAGGCGCGATGCAGGGTTTTATCTCGCTACGTGAACTGCCGGATGGCACGGGGCGCATCGGCCTGCTGGCCGTGCTGCCCGAGTCACAGGGGCTGGGCATCGGCCAGCGGCTAATGAACGCCGCTAACGACTGGTGCCTGGCCCGCCGTCTCTCGCGTCTTCAGGTTGCAACCCAATTGGGTAATCTGTCCGCGTTGCGCCTCTATCTGCGCTGCGGGGGCATCATTGAACGTACCGCCTACTGGCTATATAGGGAAATAATATGATTCCGTTTAACGCCCCACCTGTGGTGGGCACTGAAATAGAATACATGCAGTCAGCAATGCGCAGCGGGAAGCTGTGCGGTGATGGTGGCTTTACCCACCGCTGCCAGCAGTGGATGGAGCAGCGTTTTGGTAGCCATAAAGTGTTGTTGACCCCGTCCTGTACGGCGTCGTTAGAGATGGCGGCGATCCTGCTTGATATTCAGCCCGGTGATGAAGTGATTATGCCGAGCTATACCTTTGTGTCTACCGCCAATGCGTTTGTACTGCGTGGTGCGACCATTGTGTTTGTCGATGTTCGTCCGGACACAATGAATATCGATGAAAACCTGATTGCAGCGGCCATCACTGAAAAAACCAAAGCGATTGTCCCGGTGCATTACGCCGGCGTGGCCTGTGAGATGGATACCATCATGGCGCTGGCGAAAAAGCACCGGCTGTGGGTGGTCGAGGATGCCGCTCAGGGCGTGATGTCGACTTACAAAGGCCGGGCGCTCGGCACGATTGGTCACATCGGTTGTTTCAGCTTCCATGAAACCAAAAACTATACTGCCGGAGGAGAAGGGGGAGCGACGCTTGTCAACGAGGCTGCGCTGGTCGAACGGGCAGAAATCGTTCGCGAGAAAGGCACCAATCGCAGCCAGTTCTTCCGAGGTCAGGTCGATAAGTACACCTGGCGGGATATCGGCTCCAGCTACCTGATGGCCGATTTGCAGGCCGCCTATCTTTGGGCGCAGCTGGAGGTGGCAGAAACCGTCAACCAGCAGCGTCTGCGCCTGTGGCAAAATTATCATGATGCTTTGCAACCCATTGCCGCACGTGGGCGGATCACGCTTCCCACCATACCGGATGGATGCGCGCACAATGCACATATGTTCTGGCTGAAACTGCGTGATAACGACGATCGCAGCGCGCTGATTGCCCGACTGAAAGAAGCCGGGATCCTTGCCGTGTTCCACTACATTCCGCTGCACGGTTCGCCTGCCGGAAAGCGGTTCGGCCGCCTCTGTGGTGAGGATCGTTACACGCAGCAGGAGAGCGACCGTCTGTTACGGCTACCGCTGTTTTACAACCTTTCTGACAGTCAGCAGAAAACGGTGATTAGCGCCTTGTTAAGTTATTTCTGCTGATATGTCACTGGCCAAGGCGTCAGCGTGGACAGCGGCTTCCACGCTGGTAAAAATTGTCGCCGGACTGCTGGTGGTGAAGATGCTGGCGGTTTCTTACGGGCCTGGCGGGGTTGGGCAAGCGGGGAATTTCCGTCAGCTGATTACCGTGCTGGGGGTGCTGGCCGGAGCCGGCATCTTCAACGGCGTCACTAAATACGTGGCGCAGTATCAGCAGCAGCCCACGCAGCTGCGGGCGGTTGTTGGTACCGCATCATCAATGGTGCTGGGTTTTTCGTTGATTCTGGCGCTGATATTTCTGTTGTTTGCTGCGCCAGTCAGTCGGGCGCTGTTCGGCCATGCGCAGTATCAGCAGGTGATCCGCATCGTCGCGTTTCTGCAAATGGGCATCGCCTGGGCCAATCTGGCGCTGGCGATCATGAAAGGCTACCGTGACGCTGCCGGTAACGCTATTGCCCTGATTGTCGGTAGCCTGATTGGCGTGGCCGCATGGTTTGTCTGCTACTGGCTGGGCGGCTACAGCGGTGCGCTGGTCGGGTTGGCTATGGTGCCTGCACTGGTGGTGGTGCCAGCCTTTGTCTTGCTGGCGCGGCGCGGCCGTCTGCCGATGAACTCTCTGTTACCCTGCTGGCAGCCGGAGTTGGCTCGCTGCCTGGGCAAATTTACCCTGATGGCATTAATCACTGCCGCCACGTTGCCCGTTGCCTGGATGATGATGCGTAATCTGCTGGCGCAGCACGCCGGTTGGCAGCAGGTAGGACTGTGGCAGGGGGTCAGCAGCATCTCGGATGCCTGGCTGCAGTTTATTACCGCTTCGTTCAGCGTCTGGCTGCTGCCAACGCTGGCGCGGCTGCAACATAAAGCGGATATTACGCGGGAAATCGTCAAGGCTCTGCGCGTTGTGTTACCGGTAGTGACCGCGGCGAGCCTTGCCGTCTGGCTGCTACGTGATTTTGCCATCTGGCTGCTGTTCTCCAGCGAATTTCACGCCATGCGCGATCTGTTTGTCTGGCAGCTGATCGGCGATGTGCTGAAAGTCGGCTGTTACGTTTTTGGTTATCTGGTGATCGCAAAAGCCTCACTGCGTTTTTACCTGCTAACGGAAGTGAGCCAGTTTGTCCTGCTTAGCGCATTTTCCCGCTGGCTGATCCCGCTGCATGGCGCAGCCGGCGCGGCTCAGGCTTATATGGCGACCTATATCGCTTACTTTGCACTCTGTGCTGGCGTATTTATCATCTATCGTAGAAGAGTATGACCACAGTAATTCATCTTTTAGGCGCTGATATCCCGCATCATAACCAGACGGTGCTGGGTTTCTTCGATCGGACCCTGTACCACGAGGTGCCCACGGCGGCGGCGCGTCAGTTCTGGCTGGTCAGTGGGCAGCCAGAACGGGCAGAACAGTTTCCCCGGTTGCATATCCGCGTCTTTGCCGACAAAGCGGCGCTGGCCAGCGCCGTCATCGATGCCGGTTGCCAGCAGCGCGAGCTACGCTTCTTCTGCCACGGTCAGTTTAATCCACGCCTGTGGCTGGCCCTGCTGTCTGGCAAGCTCAGGCGCAACCAGGTTTACTGGCATATCTGGGGTGCCGATCTGTATGAAGATGCGGCCGGGCTAAAATTCCGCCTGTTTTACCTGATGCGTCGCCTGGCGCAAAAACGCGTGGCGCATGTGTTCGCCACGCGTGGCGATATCCACCGTTTTCACCAGCGCAACCCGCAGATCCCGGCCTCATTACTCTACTTTCCTACCCGCCTGGCACAGCATGCAGTGACCAGCGAGCAGCCGGCGGGGCCATTAACGATCCTGCTTGGCAATTCGGGGGACGCCAGCAATCGCCATATTCAGGCCCTGCAGCAGATCCAACGGCAGTTTGGCTCAGAGATTAAGGTGGTCGTGCCGTTGGGATATCCGCTTAATAACGAAGCCTATATCCAGCGCGTGCGAGCAGTCGCTGACGATCTGTTTGCGCCCGGAACCGTGCAGCTGCTCACGGAGAAGCTGGCGTTCAGTGATTATCTGCAGCTGCTTTCCCGCTGCCATCTGGGCTACTTCCTGTTTCAACGTCAGCAAGGGATCGGCACGCTCTGCCTGCTGATGCAGGCGAATGTGCCTTTTGTAGTGAGTCGCAAAAACCCGTTCTGGCGGGATTTGGTCGAACAGCAGGTGCCGGTGCTGTTCACCAGCGACAGGCTGGACGTGGCCACGATAGGTGAGGCCCGCCGTCAGATGCAGCTGCTGGATAAAAGACACATCGCTTTCTTCGAACCGGGTTATCTGGCGGGCTGGCGACAGGCACTGCGTCTGGCAGAAGGAGATAACGCATGACGTTATTACAGTTCGCCGGCCTGCTGCTGGTCTGGCTGGTGTGCTGCGGTTTTATCCTCACGCTGACCTGGCGTGAATTCCGCCGCGTGCGCTTTAACTTTAATGTGTTCTTCTCAATGCTGTTTTTGCTGACTTTTTTCTTCGGCTTCCCGCTGACGAGCCTGCTGGTGTTCGCTTTTGATGTTGAGGTAGTCCCCGCGGAGTATCTGCTACAGGCGCTGCTGTCGGCAGGCTGTTTTTATGCTGTCTACTACGTCACCTACAAAACGCGTTTGCGTGCACGCCATCGCGCCCCGTCGCGTCCGGCATTTACCATTAATCGCATTGAAGCGCACCTGAGCTGGGCGATCATGGCGCTGGTGGCATTAGGCACCCTGAGCGTGTTCTTTCTGCACAATGGCTTCCTGCTGTTCAGACTGCACAGTTACAGTCAGATCTTCTCCGCTGACGTCTCCGGCGTGGCGTTGAAACGTTTTTTCTATTTCTTCATGCCAGCCATGCTGGTTATCTATTTTCTCAAGCAGGATGTTCGCAGCTGGCTGCTGTTCCTGGTCGGCACCGTGGCGTTTGGCCTGTTAACCTACACCATCGTCGGCGGTACGCGCGCCAACATAATTATTGCCTTCGCCCTGTTTCTGTTTATCGGCATTATTCGTGGCTGGATAACACTCTGGATGCTGGCCCTGGCGGGCGTTGGTGCAATTGTCGCGATGTTCTGGCTGGCGCTGAAGCGATATAACCTTGACGTCAGCGGATCACAGGCATTTTACACGTTCCTCTATCTGACGCGCGATACCTTCTCGCCGTGGGAAAACCTTGGTCTGCTGCTGCAAAACTACGACAAAATAGACTTCCAGGGACTGGCTCCGATCTGGCGTGATTTCTACGTGTTCATCCCGGGCTGGTTGTGGCATGAAAGACCTTCTGTGGTCCTCAACAGCGCCAACTATTTTACCTGGGAAGTGCTGGATAATCATTCGGGCCTGGCCATTTCTCCCACGCTGATTGGATCGCTGGTGGTGATGGGCGGCGCGCTGTTTATTCTGCCGGGCGCTATTACTGTTGGACTGATTATCAAATGGTTTGACTGGCTGTATGAAAAAGGTCGTCGTGAACATAACCGTTATAAAGCGGCTATCCTGCAAAGTTTTTGCTTCGGCGCGGTATTTAATATGATTGTGCTGGCGCGTGAGGGATTAGATGCGTTTGCTTCTCGCGTGGTCTTTTTTTGCATTATCTTTGCCGCCTGTGTGCTGGTGGCGAAACTGCTTTACTGGTTGCTCGACAGTGCAGGACTGGTGCGCGCGCGCGCCATGCCCAGCCCGCTTTCGGCCCGGTCGTCAACATTATCTTGAAGGGAACGATTGATGAGTGCCTCTCTAACCGTGCCGCAATATCAGATTCGCGGTTTAACCTTGACAGGCTTTGCCGATATGGCGCAGTTTGTGGATTACCTCAATCAGCATGGAGAGCTGAAAAAAGGCACGTTGGTAGCAATTAATGCTGAAAAAGTGCTGGCCGCTGAAGCCGACCCCGCCGTTTATCAACTGCTAAACGAGGCAGAATACAAATACGCCGACGGTATCAGCATTGTACGCTCCATCCGTAAGAAATATCCGCAGGCAAAGGTGTCACGCATTGCCGGTGCCGATCTGTGGGCGGCGCTGATGAAGCGTGCCGGACGTGAAGGCACGCCGGTATTTCTGGTCGGGGGGCGGCCTGAAATCCTCGCGCAGACGGCAGATAAGCTCATCAAACAGTGGCAGGTCAATATTGTCGGCTCTCAGGATGGTTTTTTCGCCCCGGGAGAGCGCGAAGCGCTGTTTGCGCGCATCAAAGCCAGCGGCGCTAAGCTTGTCACTGTGGCTATGGGGTCGCCACGCCAGGAGATCCTGATGCAGGAATGCAAGGCTGTTTACCCGCAGGCGCTGTATATGGGCGTAGGCGGAACCTATGACGTTTATACCGGGCAGGTCAAACGAGCGCCTGAGGTTTGGCAAAAAATGGGGCTGGAATGGTTGTACCGACTTATTTTGCAGCCGTCACGCCTTGGTCGTCAGCTAAAATTGCTTAAATACCTTAACTATCACCGGCGCGGCGATCTTTAACCGGCGACGTATTTTGTTCGCCAGAAATCGTATGGCCCCTGTTTTCGCAGCAAAAAGGCACAAAAACGCTGCGAGTTTAGACGTAATGCACAAAGCGTAAGCAAACGCGTTCTTTTGTGAAAAAAGCACTGGACAGGTAAGGCTCTCATCCGTAGTATGCACATCCGCAACGGCGCTACGCGCCCGTAGCTCAGCTGGATAGAGCGCTGCCCTCCGGAGGCAGAGGTCTCAGGTTCGAATCCTGTCGGGCGCGCCATTAACTTTGTGCGCAAGAGCTGCGGTGGTAACATTTACCGCGTTAGTAAGAAGTGAAGTTGTTCTGGTAGTTGTGGTGGCTATAGCTCAGTTGGTAGAGCCCTGGATTGTGATTCCAGTTGTCGTGGGTTCGAGTCCCATTAGCCACCCCAGATTTTGTTGTATGCGAAGGTGGCGGAATTGGTAGACGCGCTAGCTTCAGGTGTTAGTGTCTTAACGGACGTGAGGGTTCAAGTCCCTCTCTTCGCACCACAACATCGTCAGCGTTAAATGCAGTTTTCGGCGAGTAGCGCAGCTTGGTAGCGCAACTGGTTTGGGACCAGTGGGTCGGAGGTTCGAATCCTCTCTCGCCGACCAATTTTGACAACCTGCTGTTAAAAGCGGGTTGTGCACACCGAAAGGTTGCAGGATGAGAACCTCCGAAGGAGGTTTGAGCCGAGCGAAGCGAGACAACGTTGCTTTAGCAACGGCCCGAAGGGCGGCTCGAAGAGCCGTAATCCTCTCTCGCCGACCAATTTTGACAACCTGCTGGTAAAAGCGGGTTGTGTATAAAGATCAATAAACCTGCAGTTGCGGGTTTTTTGCTTAAACCGGAAGGGTTTTAGCAAAGATAAGAAAAGTAGTGGCAATAAAAGAAGTATTCGGCGAGTAGCGCAGCTTGGTAGCGCAACTGGTTTGGGACCAGTGGGTCGGAGGTTCGAATCCTCTCTCGCCGACCATTTCAGAAACCTGCTTGAAAAAGCAGGTTTTTTTTCGTCTGAAGCTAACAGGATGAGAACCTCCGAAGGAGGTTTGAGCCGAGCGAAGCGAGACAACGTTGCTTCAGCAACGGCCCGAAGGGCGGCTCGAAGAGCCGTAATCCTCTCTCGCCGACCAATTCAGAAACCTGCCTGAAAAAGCAGGTTTTTTTTCGTCTGAAGTTAACAGGATGAGAACCTCCGAAGGAGGTTTGAGCCGAGCGAAGCGAGACAACGTTGCTTCAGCAACGGCCCGAAGGGCGGCTCGAGGAGCCGTAATCCTCTCTCGCCGACCATTTCAGAAACCTGCTTAAAAAAGCAGGTTTTTTTTCGTCTGAAGCTAACAGGATGAGAACCTCCGAAGGAGGTTCGAGCCGAGCGAAGCGAGACAACGTTGCTTCAGCAACGGCCCGAAGGGCGGCTCGAAGAGCCGTAATCCTCTCTCGCCGACCATTTCAGAAACCTGCCTGAAAAACAGGTTTTTTTTCGTCTCAGGTTAACAGGCCAAGCCAGAAACGAATAAAGGCGGGATGGTAATTCCCCCGCCTTTATTCAGGTTTCTTCAGCCTTTACGGGCATCCGTTCAGCTGCTTGATGGCAACGATCATCTGCAATGTAACGAGGACAACCTCCAACGTGACAAGAATAGTAGCCAGGCTTATCACTTGGGCTACCTCCTTTCAAAGAGAGCCATACGCCGGTTATGCCTTTGGGTTTTCCTCCCGGTGCGCATCCTGTTGACAGACACAATCAGCATGGTTCCTGAAAGCGACCCCCCATCGTCACTGAACAGATAAAAAACCGGCAGATAATGCCGGTTTTTTTTCGCCGCCATCCAAACGCTGTATCAATCAAAGCGGTGTCTGAACGTGGGAACCGGGTGATCTTCTTGCCACAGGAATACTTAGCCGGTGAAACAGATCGCAATGGTCAGGCTTTATCGGCGCTGTTGATAAAGCGATGATACGGATTGTCGCCGTTTGCAGACGTATAACGTACTGATTTAAAAATGTTTTACTAAAATGTTTGCGATGTGTCTTTCGCTGGCGACGCATCCGGCATCCTTCCGTTATCTTCTGGTGTCAGTGAACTTAGCCAGTGAGAGCTGTTTGAAAATAAATAACAGGAAAATCATTGAGGTAGAAATTTTCTGCCAGAGTTACCGATATGGCACGTCATGTGCAGTGACATACCTGTAGATGCTCATTCCATCTCTTATGTGGGCGCAAGCGGCATAAACCGGGGAATGACGCAGAGCCATTACGGTACCTGTTGTCCAACCAGCCAATATGGTTCACGCCTTATTGGATTATCGGACAAAACGTTGAGTCGGGTACCCATCGGTTGTCTTGACCGACCTGATATTGACACCTGCCAACCGGCAGGTTTTTTTTCGTCGGTTTATAGCAGCATAAGCCCTGGCTATCTGCGATAGGATTGTGAACACAAAAAAGCCGGGCTATGCCCGGCGTGGTGAAATCCTTGATGACTCAGGGATTGTTTTTTAACGTCAGTAGCAGGCCATCGCGCCGCATGGTGGCGGCCTCTTCCGGCTTGTGCTGTCGGTCGAGCGTATCGGCCAGCCATGCATAGTCGAAAGCGTCCGGGCGCTGTTGCAACGCGGCGCGGAAGGCTTCGCCGGCCAGCTCCCACTCTCCGTGCTGCATCAACAGCTGCCCCAGCGTACTGTGCAACAGCGGCGTGGCACCGTGTTGCTTAATCTGCTGACGCAACGCTTTTTCCAGCTGTTGCGGATTGCCGGTTTTCAGTCGGGGCATCAGCAGCACCAGGCGCTCATCAAAGTGACGTTTCAACCCCTCCAGCACGATTGTCTGCGCGGTATCGTGATCGTCACAGACGATGAGATGGTCAGCCATCGCTACCTGCAGCGCGGTTTCATTGCGCGTTTTTCGACTTAGATTTTGCCACCAGCGCTTCAGGCCGTCGCTGCCCTGGTCGGCCATGGCCTGGTTCATCAGGCCAAGCCAGCACTGCTGTTGCAGTTCAAGGCGATGAGTGGCATCACCTAACTGGATCTTCTCCATGGCAGGCAGAATGTTCAGTAGAGCACCCCAGGCTTGAGTACGCATGTAAGCCTGTTCCGCCAGCCGAAGCACTTCAGGATGGCGCGGTGCGATCTCCAACAGGCGATCGATGCCGTGGCGTGCCGCATGATCTTCGTTACGTGCCAGCTGAATGCGCACGCGGGTGATCTCAACCGGCAGTGAGTCATTGTCATTCAGTTCGCTGGCACGATCCAGATGCTGGTTAGCGCGTGTTTCATCACCGCGCTGCTGCGCGGCTTCTGCCGCCAGCAGGTAGTTCACCATTGGCTGTTCGGCGTGGTCAGCATGGCGCGACAGCAGTTTCTCAACCTGCTTATAGTCGCCCTCAGCCAGTTTCACCAGCGCGGCGTTAGTCTGCTTACGTGCACTGCGTCTTTTGCGGCCGGTAAACCAGCCACGGGTGCGGGCGCCGGTGCGAAATAGCCGACGCAGCAGCCATTCAATCGCCAGAATGATGACCAGAGATAGCAACAGAATGATCGCCAGGCCGGTGACGCTGGTTTCAATATTCCAGTTATCGGTCTGGATCAGCACATAGCCCTGATGACCGGCAATCATCGGCCCTACGACCACGCCGGCAATCAACAGCAGAAATAACAGCAGAACTTTTAACATGATTAGTCTCCCTGTCCTGGCTGCGAGGTGGCAGCAGCGGCAGGCTGTGCAAGGAGATTGCGCACGCGTGTCTGCATCAGTTTGTCGACAATAGGCTGACTGATCAGTGTTTCGGGTACATCCATCGAGATACTCTGCTGGCTCAGGTCATCTAACTGATCGAGGTAAGCTTTGGTGTTCGCATCGCTGGTATCGTACCAGGCGCGTATCCACGCAGAGACGGTGTCGATCGACTGTTTGTAGATTTCATCCTGATGACGAGGCACCGCCTGAGCGGCGATTAACAGACGTGAACGGATGTTCTCACGCAGATAAACATCCTGATTCGGTGCCAGCAGGGGTTCGGCAGTAGCATCACGGCGGCGAATGGTAATGAAATCATCCATAAAGTTATGCCAGCTTTTCACCAGGTTCTGACGCCATTCACGCAAAGAGGAGGAGAGCGCACCGCTGTCGGCATCCATCGGCTCATCATCGCTGTCGTTATCAGCAAGACGCAGATTATCGATACCGTTAGATAGCTGATTCAGCTTGAGAATGACGCCGTCATAGTCAACCTGACTGAGAGCGGAAAGCGTGCTGATGTCCTGGGCCAGCGCACGGCGTGCGCCGATCATGCTGGGGTCGTTCATCTCTGCCAGGCTGGCATCGGCGCTTTTCAGCAGGGCGGCAGCGCTGGTGACATCCCGGTCGCTCCACAGCTTGCGTCCGGCCATTTTCACCAGATAGTCGGCTTGCGCCAGCATCCACGTCTGGGCATCGCTGCCTGAAATGGAGGCGACTTTCTGCTTCAGCTCATCCAATTGCTGGTTCATGGCGGCCTGCTGCTGACGTGCCGTATCAAGGGCGCTGGTTTGCGCCGTTAGCTTCTCCATAAGGGATTGCTTATCACTGATCGACTGCTGCTGTAGCTCTGCGATCTGTGCTGCCAGCGTCTGACTGGCAGCAGTCTGAAGTTGCGCCTGATGTTTTCCATACATGTAGAGACCCGCGCCCACCGCCAGAGCGATGGCGATGGCGATCACGCCAGGCACCACGCCACTGCGCCGGGTTTCAGGCGGCGGCTGTGGTTGACTGGTCGAGGTTTCAACCGCTGGAGTGGTCTCTTCAACCATGGCGGAGGAAGCTTTGTGTTCCGTCATAATGGCTAATCCCATATTTTAAGTAAAAAAGCCTTATTCTTTCGTGTTACTGGCGCATTGACTGCTTTTTTCCCCAATCGAATGAGGTCATTGTCGGCGATCCGCTCAGTTCTCGCTTATCTGCTGCACGAAATGGTTAAGGGCATAATTATAGCGCGCGTAACAGCGCATCGTTATCGGCACCGTCGGCGACATCAACGTTCGCCCACCCAAGCTTTCGCGCCAGAGTGGCCAGGCGTTCACTGACGACCACCAGCCGACAGTGCAGTAGCCATTCATCCCGATCGACATCGGGGAATAGTGAATAAAGCTGTTGCAACATTTCACCGCTGGTTACGACCAGCGTATCAATACCCTGGTTGCGCCAGCGCCGGCCCTCTTCCGCACCGTGATAATACTTTGCCCGCCGTTGGTAGCATTCAATAAACTCTACCTGAGCGCCCCGGCTAAGCAAAGTTTCTGCCAGTAATTCACGCCCACCGTTGCCGCGCAGAATTAAAGCACGCTTGCCCGCTACGGCCTGCAAAGCCGGAAGCTGGATCAGTATTTCACTGGTTTCCCGTTCATGCGGCCAGGAAACGTCATGCCCGCTGGCGGCATGAAACGCCAGCCCTGTACTGCGCCCTATTGCATAATAGTCCAGGCTGGCAGACCAGGGAGAATCTTCAGCGGTAAACGTGGGCCGGGCAAAATGAATGACGTGCTGTGACAAAATAAACACCAGGTCTCTTGCCTTCAGCGCCTTCAGGCGTTCGGGCAGAATATCCAGCTGTTTGCCCGGGGCAAACTCTATCAGCGGGAACGCCCAGGCAACACTCCCCCGCTGACGCAGACGGCTAACCAACTGATCGGCTGCCGGCAACGGGCGGGTGACCAGAATGCTCATGCTGGCGGATTTCCCTGATAAACGGCGGCGAGAATGTCGCGCGCGCCATTATCCAGCAGCTCTTCGGCCAGTGAGATGCCCATTTTTTCGGCATCCGCTCGCGAACCACGGCGTTCGCCGCGTACCATCTGGCTACCGTCCGGTGAGCCAACTAACCCACGCAGCCACAGTCGATCTCCCTCCAGCAGTGCATAACTGCCGATAGGCACCTGACAACCGCCCTCCAGACGGGTATTCATGGCACGTTCTGCGCTAACCCGGCAGGCGGTATCATCGTGATTCAACGCAGCGAGTAAACCGATCGTGCGCATATCATCGAGACGGCATTCAATACCGACCGCGCCCTGGCCAACGGCGGGCAGTGACTCTTCAGCAGGCATCACCTGACGGATACGACCGCTCAGGCCCAGTCGTTTTAACCCGGCGACGGCTAATATAATGGCATCATATTCTCCCGCATCCAGTTTACCGAGACGGGTCCCCACATTCCCACGCAGGGAGTGGATGACCAGATCCGGGCGGCGGGCGCTAAGCTGACACTGACGCCGCAGGCTGGATGTGCCAACAATTGCGCCCGCTGGCAGTGAGTCTACCGATGCATAGTGATTTGAAACAAATGCATCGTGTGGGTCGTCACGCTCGCAGATAGCGACCAGTCCCAGCCCTTGCGGGAAGGCAACCGGGACATCTTTCATTGAGTGCACGGCAATGTCTGCATGACCCGACAGCATGGCATTTTCCAGTTCTTTCACGAACAGCCCTTTGCCGCCCACTTTTGCCAGTGGCGTATCAAGGATCACATCTCCACGCGTCACCATCGGCACCAGCTCAACGCGTAGCCGCGGATGACAGTCGATTAAACGCTGTTGCACATATTTAGCCTGCCATAGAGCTAGCGGACTTTTCCTGGTGGCAATTCTTAAAATTTTGTCTGACATGCTCGATACCGTTTTGATCGTTCATTGATAATCCTATCATTGAACCGGGAATGCTGTCAGTTTAACGGCGGTGAGGGTGGTATTGCGCGAGTTTGAACGTAAAATGTGCTAGACTAGCTGGTAGCGTAACTTTCTCTTTGGTCAATCTGACGGGCGTTAGATTGATCACGTTTCCAGCCATAATTTGTATCACTATTTTTACAGCAAACGGCAGATTTCGGAAACCGAACTTTTTTATACCTGCGTTATTCACCAACGGGGTATAGGCACTGGGATAATCAGGCGAGACGTCTTGTACCTCTACATAGAGACACTGAAACAGAGACTGGATGCCATCAATCAGCTGCGCGTTGACCGCGCTTTGGCTGCGATGGGACCTGTATTCCAACAGGTTTACAGTCTGCTGCCAACCTTATTACATTATCATCATCCATTGATGCCCGGTTATCTGGAAGGTAACGTTCCACACGGCATCAGCTTTTACACGCCTGATGAAAGCCAACTCTCTTATCTTCACGGTTTGGAAGGACAATCCGGCTTCGACGCTGCCGTTCCTCCGCACGGCGAAATGCCTGTTACCGGCGTATATTCAATGGGCAGCACCTCTTCCGTTGGGCAAAACGCCACTTCCGATCTTGATATCTGGGTCTGCCACCAGTCATGGCTGGACAATGACGAACGTCTGAGCCTGCAAAAAAAATGTATTCTGCTGCAAAACTGGTGTGAGGAAATGGGCGTTGAGGTCAGTTTCTTCCTGATCGATGAAAATCGCTTCCGCCACAATGAAAGCGGTAGCCTTGGCGGGGAAGATTGTGGATCAACACAACATATTTTGTTGCTTGATGAGTTTTACCGCACGGCTGTCCGCATGGCGGGCAAACGTATTCTGTGGAATATGGTGCCGCGTGAGGAAGAGGATCATTACGACGACTATGTGATGTCGTTGTATCAGCGTGGGGTATTAACGCCTAACGAGTGGCTGGATCTCGGCGGTCTCGGTACGCTATCGGCAGAAGAGTATTTTGGTGCCAGCCTGTGGCAGCTGTATAAAAGTATCGACTCGCCGTACAAAGCGGTGTTGAAAACCCTGCTGCTTGAAGCGTATTCCTGGGAGTACCCTGACACGCGCCTGTTGGCGATGGACATTAAACAGCGCCTGCATGATGGAGAAATTGTTTCTTACGGCCTTGATCCTTACTGCATGATGCTTGAACGGGTTACCCGTTATCTCATCGGCATTGATGACCATGCCCGCCTCGACCTGGTACGGCGCTGTTTCTATCTGAAAGTCTGCGAGAAGCTGTCGCTGGCCACAGAAAATAACGGCTGGCGGCGCGAAATTCTCAGTCAGCTGGTGCAGGAGTGGGGCTGGGATAAGCAGCGCCTTGCCATGCTTGACAGCCGTGCCGACTGGAAAATCGGGCAGGTACGCGAAGCGCACAACGAGTTGCTGGATGCGATGATGCAGAGCTATCGCAATCTGATCCGCTTCGCCCGGCGCAATAATCTTAGCGTCAGCGCCAGCCCGCAGGATATTGGCGTGCTGACGCGCAAACTCTACGCCGCGTTCGAAGCGCTGCCGGGCAAAGTGACGCTGCTTAATCCGCAGATATCGCCCGATCTCTCTGAAGCAGATCTCACCTTTATCCATGTGCCAAATGGCCGGGCAAACCGTGCGGGCTGGTATCTGTATAACCAGTCTCCGCACATGAATTCAATTATCAGCCATCAGCCACTCGAATATAACCGCTATCTGAATAAGCTGGTGGCATGGGCGTGGTTCAACGGTTTGCTGACCAGTAAAACGCGCCTGCATATCAAAGGTAATGAGAGCTGCGATCTTGCCCGCCTGCAGGAACTGGTGGCAGATGTGACACATCATTTTCCCGTGCGCCTTACAGCGCCAACGGCGAAAGCGCTCTACAGCCCGTGTGAAATTCGCCATCTGGCCATTATCATCAACCTGGAAGTTGACCCGACGGCAGCCTTCCGCAACCAGGTGGTGCATTTCGATTTTCGTAAGCTGGACGTATTCAGCTTCGGCCAGCAGCAGCAATGTCTGGTGGGCAGCGTTGATCTGCTGTACCGCAACTCATGGAATGAAGTGCGTACCCTGCATTTCAGCGGCGAGCAGTCGATGATTGAAGCGTTGAAAACGATCCTTGGCAAAATGCATCAGGATGCCTCGCCGCCGGATTCGGTCGACGTATTTTGCTACAGCCAACATCTGCGTGGGTTGATTCGCACCCGCGTGCAGCAGCTGGTATCAGAGTGTGTTGAACTGCGTCTGTCCAGCACGCGCCAGGAGCCGGGCCGTTTCAAAGCGTTACGCGTGGCGGGCCAGACCTGGGGGCTGTTCTTTGAGCGCCTCAGCGTCTCGGTACAGAAACTTGAGAACGCGGTGGAGTTCTACGGCGCTATCTCGAATAATAAGCTGCACGGGCTGTCGCTGAAGGTAGAAAGCGATCAGGCCCGGCTGCCGGCGGCGGTTAATGGCTACGCCAGTGAAGGGATTATTCAGTTCTTCTTTGAAGATACCCGTAACGATCACGGCTTCAATATCTATATTCTCGATGAAACAAATCGTGTTGAGGTTTATCACCATTGCGAGGGGAGTAAAGAGGAGCTGGTGCGCGACGTCAGCCGCTTCTATTCTTCTACCCACGATCGTTTCACCTACGGTTCGAGCTTCATCAATTTCAACCTGCCGCAGTTTTATCAGATTGTGCAGGTCGATGAGCGCTGCCAGGTGATCCCTTTTCGCAGCCAGGCCATGACGCAACTGGGCGCCACTTTGCCGGACGGTGCTGCCGGGGAAGACAGTACCCACCGCTACCAGATGCATTAGCATTCATCACTTCCCGCCAGCTCAGATTCGCTTTTCCTGTTGCTTTTCGGACTTCAGCTGCGATGATAGGCGGCATCAACAGATCGAAGATGAGCAGAATGAGAATGAAGAACAGAATTTGCCAGCTGGCGTTAATCATCACTGTCACCAGCCTGGCGGGATGTGGTTTAAAAGGCCCGCTTTATTTTCCGAATCATGAGCAGTCCGGGCCGAAAACCATCCGGACAGCGCCATCGACGCAATCCGGCAGCAATGCACAACAGTCTGCGACCGCTAAAGGCCAGAGTGCGCAACCGATTCAGTAAATTATGACGCACCCGGCGGAGCAGAAAATGCAGTTCTCGAAAATGCACGGTCTTGGCAATGACTTCATGGTGGTTGATGCCGTCACGCAAAATGTCTATTTCTCTCCAGAGCTGATCCGTCGTCTGGCCGATCGCCATCTGGGGATCGGCTTCGATCAGTTACTGATCGTCGAACCACCTTACGACCCCGAGCTTGATTTTCACTATCGTATCTTCAATGCTGACGGCAGCGAAGTGGCGCAGTGCGGCAACGGCGCGCGCTGCTTTGCCCGTTTTGTCCGGCTTAAGGGCCTGACGAATAAAAGCGAGATCCGCGTCAGCACCCAGTCTGGCAGGATGATACTGAGCGTGACTCAGGATGAGCTGGTATGCGTGAATATGGGCGAGCCGGGTTTCGAGCCACAGCAGATACCGTTCCGCGCCAACAAAGCGGAAAACATCTATCTGATGCGGGCCGTTGAACAAACCGTCATGTGCGGGGTGGTATCAATGGGTAATCCGCACTGCGTCATACAGGTTGATAACGTCAAAACTGCGGCAGTTGAAACACTGGGCCCGGTACTGGAAAGCCATGAGCGTTTCCCGGAGCGGGTAAACGTGGGCTTTATGGAAGTGATGCATCGTGAACATATTCGTCTGCGCGTCTATGAACGTGGTGCTGGTGAAACTCAGGCCTGTGGTAGCGGGGCTTGCGCGGCGGTGGCGGTGGGTATTCAGCAGGGGTTGCTGGCAGAAAAAGTGCGGGTCGACTTGCCTGGCGGTTCGCTGAATATCGCCTGGAAAGGGCCAGGGCACCCGCTGTTTATGACCGGTCCCGCCACTCACGTTTATGACGGATTTATCCATTTATGAAACAGGTTGGAGAACACGCACAGGACGCTGAAACCATTTTGCTGAACGACAGCATCGTCAGTGATTTTCTGTGCCAAAACCCAGACTTTTTTATGCGTAATGCGCGCCAGGTCGAGCAGATGTTGATCCCGCACCCGGTGCGTGGCACGGTATCGCTGGTCGAATGGCAGCTGAAACGTCAGCGTCATCATATCCAGCAGCTGGAAGAAGAGATCACGTTGTTGATGGAGCAGGCCAGCGCCAATCAACAGCTGTTCGAACGTCTGCTCGCCTTGCAGGGGCTGCTGGCCTCGGCTTCCAGCCTGCATGATATGCTTAACAGACTGCATCGCTGGGCGCGTGAATTTGGCTTGGCGGGAGCCAACATCCGCTTATTCAGTGAGAAATGGCGTATCGGCGCTCCTTCTGATTTCACCCAGCTGGCATTGTCGCGCCAGGAGTTTGAGCCGTTGCGCATTCAGCGGCTGGGTAAGCAGAATCACTACTTAGGCCCTTTGAATGGCCCCGAACTGCTGCTGCTGCTGCCGCAAGCTAAAGCGATCGGCTCAGTGGCGGTGTCGCTGCTGGGCGAAGAGGGCGATCTCGGCGTACTGATTTTCAGCAGTCGTGACAGCCAGCATTATCAGGCTGGCATGGGAACGGTGCTGTTACAGCATCTGTCGCTGATGTTGCCGCAGCTGCTGTCGCGCTGGATTGAACGCGAGTGAACAGCGAATCCCCTCTGCTGACCGCCACAGAGGGCTTTCTGCGCTATCTGAAGGTGGAACGTCAGCTCAGTCCGCTTACCCAGGTCAACTATCGCCGCCAGCTTAGCGCCATCATTGTCCTGCTCGACGAGTTAAAAGTTGTTGAGTGGGCGCGGCTGGATGCGTCGCTGGTGCGCTCTCTGGCTGCACGCAGTACCCGCAGCGGATTGAAACCCGCCAGCCTCGCGCTGCGCCTTTCGGCATTACGCAGCTTTCTTGACTGGCTGGTGAGCCAGGGCGCGATCAAAGCCAACCCGGCGAAAGGCGTGGCAACGCCGCGTGCGGCACGCCACCTGCCGAAAAATATCGATGTCGATGAAGTTAACCGCCTGCTGGAAATTGATCTCAATGATCCGCTGGCGGTGCGCGATCGCGCAATGCTGGAAGCGATGTACGGGGCCGGGCTGCGCTTATCCGAACTGGTGGGCATTGACCTCGGCCATCTCGATCTGGCGTCCGGCGAGGTATGGGTTATCGGTAAGGGAAGTAAAGAGCGCCGCCTGCCGATGGGGCGTACCGCCGTGCACTGGGTTGAAAACTGGCTGGCAATGCGCGAACTGTTTGAGCCGCAAGACAACGCCCTGTTCCTGTCAAATCAGGGGAAGCGCATCTCGACGCGTAATGTGCAAAAACGCTTTGCCGAATGGGGGGTGAAGCAGGGCGTGTCGAGCCATATTCACCCGCATAAACTGCGTCATTCGTTTGCCACACATATGCTGGAATCCAGCGGCGATCTGCGCGCGGTGCAAGAGCTGCTTGGCCATGCAAACCTCACGACCACGCAGATCTATACCCATCTTGACTTTCAACACCTGGCATCGGTTTACGATGCTGCCCATCCCCGTGCGAAACGAGGAAAATCCTGATGCACTTTTACCGATCGCTGCGTCCTGTCGCGGCCATGACCTTCGACCTCGACGATACCCTGTATGATAATCATCCGGTGATCCGCCGCACCACGCAGGCCTCTCACGCCGCGTTGCAGGCGCATCATCCGGCGTTACAGGACTTTAGCGTGCAGCAGTATCAGCAGGTGCGTGAACGGCTGCTGGCCGCCGAGCCGGAAATTTACCACGATGTGACTGAATGGCGGCGTCGCGCCGTTGAACAATCTATGCGGGAAGTCGGCATACCGTTAGCGCAGGCCGTCAGCGGTGCGCGTGAAGTCATGGGCGTTTTCGCCCACTGGCGTAGCCAGATTGACGTGCCCGCAGAGACGCACAGCACGCTGGCGGCGCTGGCGGCACGTATTCCACTGGTGGCGATCACTAACGGTAATGCGGAACCTCATCTGTGCGGGCTGGATCAATACTTCCGGTTTATATTACGTGCCGGGCCGGATGGCCGCGCCAAGCCTTATCAGGACATGTATCACCGCGCCGCTGAACGCCTGAAACTGCGGCCTGAGCAAGTCCTGCATATCGGCGACGATCTGACCACCGATGTGGCTGGTGCAATACGTTCCGGGATGCAGGCGTGCTGGATTAACCCGTGTGAAAGGAGTCTGATGCACGTTGATGATTCCCGCCTGCTGCCCACGCTGGAAATTTCGCAGTTGGCATCGCTCACTGCGCTGATATAATAACCTGGTTATTTAACCAGTGGAGCGGTCTGACGCTCCCGATCCCCGATGGTGCCTATGGACGTTTCTGACCTGCTCGATAGCTTGAATGACAAACAACGTGAAGCCGTGGCCGCGCCGCGCAGTAATCTGCTGGTGCTGGCCGGAGCAGGCAGTGGTAAAACGCGCGTGCTGGTGCACCGCATTGCCTGGCTGATGGAGGTAGAAAACTGTTCGCCGCATTCGATCATGGCGGTGACCTTCACCAATAAGGCGGCGGCGGAAATGCGCCATCGTATTGAGCAGCTGATCGGCACCCGCCAGGGCGGGATGTGGATCGGCACCTTCCACGGGCTTGCGCATCGCTTGCTGCGTGCGCACCATCTCGATGCCAGACTGCCGCAGGACTTCCAGATCCTTGACAGTGAAGACCAGCTGCGCCTGCTGAAACGCCTGATTAAGGCGATGAATCTGGATGAGAAGCAGTGGCCGGCCCGTCAGGGGATGTGGTACATCAACGGCAAGAAAGACGAAGGCTTGCGCCCGATGCATATCGAAAGCTACGGCAACCCGATTGAGCAAACCTGGCTGCGTATTTACCAGGCCTACCAGGAGGCGTGCGATCGCGCCGGGCTGGTGGACTTCGCCGAGCTGCTGCTGCGCGCCCACGAGCTGTGGCTGAACAAACCGCATATCCTTAACCACTATCGTGAAAGGTTCACCAACATCCTGGTAGACGAGTTCCAGGATACCAACAATATCCAGTACGCCTGGATCCGCATGCTGGCCGGTGACACGGGGAAAGTGATCATCGTTGGTGACGACGATCAGTCGATTTACGGCTGGCGGGGCGCGCAGGTGGAAAATATTCAGCGCTTCCTGCAGGACTTCCCGGCGGCAGAAACCATACGCCTTGAGCAGAACTATCGTTCGACCAACAATATCCTCAAAGCCGCGAATACCCTGATTGCCAACAATAATGGTCGTCTGGGCAAAGAGCTGTGGACTGAAGACAGCGACGGCGAGCCAATCGCGATTTACTGCGCCTTTAACGAGCTGGATGAAGCGCGTTTTGTCGTCAATCGTATCAAGGTATGGATGGAAAAGGGCGGCGCGCTAAACGACTGCGCCATCCTGTACCGCAGCAACGCCCAGTCGCGCGTGCTGGAAGAAGCGCTGTTACAAACCAGCATGCCGTACCGTATTTATGGCGGTATGCGCTTCTTCGAACGCCAGGAAATCAAGGATTCTCTCGCCTATTTGCGCCTGATCTCCAACCGTAATGACGATGCGGCCTTTGAGCGCGTGGTGAATACCCCGACGCGCGGTATCGGCGACCGCACGCTTGATGTGGTGCGCCAGACGGCGCGTGAGCGCCAGCTAACCTTATGGCAAACCGCCCGGGCGCTGCTGCAGGAAAAAGCGCTGGCCGGGCGTGCGGCTTCCGCTTTGCAACGCTTCACCGAACTGGTGGACTCGCTGGCACAGGAAACCAGCGACATGCCGCTGCACGTTCAGACGGATCGAGTGATCAAAGACTCCGGCCTGTGGCTGATGTATGAGCAGGAGAAAGGCGAGAAGGGCCAGGCGCGTATCGAAAACCTTGAAGAACTGGTCAATGCCACCCGCCAGTACAGCTATCAGGATGAGGATGAAGACCTGATGCCGCTGCAGGCATTCTTGTCTCATGCCGCGCTGGAAGCGGGGGAAGGCCAGGCCGATAAGTGGCAGGATGCCGTGCAGCTGATGACCATGCACGCTGCAAAGGGGCTTGAGTTTATGCAGGTGTTTATCGTCGGCATGGAAGAAGGCATGTTTCCCAGCCAGATGTCGCTTGAAGAGGGCGGACGGCTGGAAGAAGAGCGCCGTCTTGCCTATGTCGGCGTGACGCGGGCGATGCAGAAACTGACGCTGACCTACGCCGAAACCCGGCGGCTGTATGGTAAGGAAGTCTATCACCGGCCGTCGCGCTTTATTGGCGAACTGCCGGTGGAGTGCGTGGAAGAGGTGCGGCTGCGCGCCAGCGTCAGTCGGCCGGTCAGTCATCAGCGCATGGGCACGCCGGTGGCGAAAAACGACAGCGGTTTTACCCTTGGCCAGCGGGTGCATCATGCGAAATTTGGCGAAGGCACCATCGTCAATCTGGAGGGCAGCGGCGAGCACAGCCGTTTGCAGGTGGCGTTCCAGGGCCAGGGCATTAAATGGCTGGTCGCCGCGTATGCCAAACTGGAAGCGATGTGAAGCCGGGGAGGGCGTTCAGGCTTGCTGTTGGCTTGACGCCTTTTTCGTCTCGGCGTAACATGCGCCCACTATTATCCTGAGAGGACATCCGCCTTGGACACACCCAGTAGATACTGGCTCACTGACCTGGACAACAGGTACAACTCCTAAGGCTATCCTCCATTACCGATAGCCTTCGTGGTTGTTGGCGATGCTATTTCCCCCTTCGCTGTGAGTCCTTTCCTATCGCTGACTGAAACGCATGTTTCCCGTGTTCAAGCGCTTTGTGCCAATAATCACCGCGAATTGGGAATACAGCTATGCTAAGCGCATTTAAACTGGAAAAAAGCCGTCTGACCCGCCTTGAACTGGATGATGCCGATGCCAGAGACGATCTGAGCGATTCCGTCTGGGTTGACCTGATCGAGCCGGAAGAAGCCGAGCGCGCACGCGTGCAGGACGAACTGGGCCAGGTGCTGGCCACCAGCCCGGAGCTGGAGGACATCGAAGCCTCCGCGCGTTTCTTTGAAGATGAGGATGGCCTGCACATCCACTCCTTTTTCTTTTATCAAGATGCAGAGGATCATGCCGGTAACTCAACGGTGGCCTTTACTATCCGCGAAGGGCGTCTTTATACACTGCGTGAGCGTGAGCTGCCGGCGTTTCGCCTGTACCGCATGCGCGCCCGTAGTCAGACCCTGATCGACGGCAATGCCTATGAGCTGTTGCTGGATCTGTTCGAAACCAAAATAGAACAGCTGGCGGATGAGATCGAAACCGTCTACAGCGACCTGGAAAAACTTAGCCGGGTGATTATGGAAGGGAAGCAGGGTGATGAATTTGATGACGCCCTGTCGACGCTGGCCGGGCAGGAGGATGTCGGCTGGAAGGTACGCCTGTGCCTGATGGACACCCAGCGTGCGCTGAACTTCCTGGTACGTAAGGCGCGGTTGCCGGGCAATCAGCTGGAGCAGGCGCGTGAGGTTCTGCGCGATATCGAATCCCTGCTGCCGCACAATGAGTCGCTGTTCCAGAAGGTCAACTTCCTGATGCAGGCGGCGATGGGCTTTATCAATATTGAGCAAAGCCGCATCATCAAGATCTTCTCGGTGGTATCGGTGGTGTTTCTGCCGCCAACGCTGGTGGCGTCAAGCTACGGCATGAACTTCGAGTTTATGCCAGAGCTGAAGTGGAGCCTGGGTTATCCGGCGGCGATTGTCCTGATGATCCTCGCCGGGCTGGCACCTTATGCCTACTTTAAGCGGAAAAACTGGCTGTAAACCACCCGCAGCAGCGTCGTCAACCGACCAGATAAGTGGCGCTGGCGCTGGCAATATGTACGCCAGCGTCATTATGCAGCTCTACTCTGGCAACGGAAATCTTGTTTCCTCCGCGCAGCAGGCTACTGCTGGCAATAAAGCGTTCCCCGCGTCCGGGCCGCAGATAATCCACCCGCAGATCGATGGTGCCCATGCGCGCCAGGCGCTGGCGCAGCTCGTCTTCATAAATGACCTGTTGGCGGGTCAAAGCGCCGCTGACGCACACCAGCCCGGCGGCCACATCCAGCACGGAGGCGATAACGCCACCGTGCAAAATGGCCTGTGCCGCATTGCCGACCAGCCGGGGCTGATTAACCAGACTCAGCTGGGCGAAGTCGGATTCAAGGCGGTCAAGTTCCACACCGAGCGCACGATTAAACGGCATATCATAAACAAAAATCTTGCCAAGCAAACGGCGCGCGGCCGCTGGTTCTAATGTCAGCGCGGACATGATAACGGATTCCTTTGAACGCGATCAGCGAAAAAAAGTGAAAAGGTAGCCTTATTTTATGCTTGATTATCCGTACTTGCTGCTTTCGGAAATCTGCACTCATGTAATAAGAATTTTCTGTGTAGAATGACGTGTTTTGAACCATTTTATCAGTTTCTGCCGGGAGAAAATTATGGCTCTGCTGAAAGGATTGTCGGCAACAACATTGCTGTTGCCGACGTTAGTAATGGCACAGGAAGCCTCGATCAAAGAGGTGCATGACAGTACCGCAGTGCCTGGCAGTATTATCGCCAACCTGTTGGAAAAACATGACAACCCCTTCGTGATGTATCCTTACGAAAGTAATTATCTGCTGTATACCGATACCAGCAATCTGAATAAGGAAGCGATCCAGTCCTACAGCTGGAGCGATAAAGCTAAGCACGATGAGGTGAAATTTCAACTGAGCCTGGCTTTCCCGCTGTGGCGCGGTATTGTTGGCGATAACTCGGTGCTGGCCGCTTCCTATACCCAGAAATCCTGGTGGCAGCTTTCTAATCGCGGTGCATCTTCACCGTTCCGCGAAACCGATTATGAACCGCAGATCTTCCTTGGCTGGGCCACGGATTACCGGTTTGCCGGCTGGACATTACGTGATGTCGAAACCGGTTTCAATCATCAGTCTAACGGCCGTTCTGAACCGACCTCACGCAGCTGGAACCGGGTCTATGCGCGTCTGATGGCTGAAAACGGTCACTGGCTGGTGGAAGTCAAACCCTGGTACCGTATTCCAGAAAGTGAAAATAATGATGATAACCCGGATATCACCAGGTACATGGGGTATTATCGCCTGACGGTGGGCTACCAGTGGGGTGACAGTATCTTCAGCCTGAAGAGCAACTACAACTGGAACAGCGGCTACGGCGGTGCCGAGCTGGGCTGGAGCTATCCCCTGACTGAGCATGTGCGCTTTTACACCCAGGTGTTCAGCGGGTACGGGGAGTCTCTGATCGACTACAACCATCGCCAAACGCGCGTTGGTGTCGGCGTAACGCTCAACGACCTGTTCTGAGGTCACAGCAACCGGGTGGAGCTGCCCGGTTGAATTTATGTCATTGCAGATATGGGGACAATGTGTCTACGGCAGCAGTCATCAATAACGAAGCGCTGGCAGACCAGGTATTGCGTGATACCTTCGGCTATCAGCAGTTTCGCCCGGGACAACAAACCATCATCCAGGAATCGCTGAACGGGCGTGACTGCCTGGTGGTGATGCCAACCGGTGGGGGCAAATCGCTCTGCTATCAAATTCCGGCGCTGGTGCGTCAGGGACTGACGCTGGTGGTGTCACCGCTGATCTCGCTGATGAAAGACCAGGTCGATCAGCTGCTGGCCAACGGGGTAGCGGCGGCCTGTCTCAATTCGACGCAAAATCGTGAAGAACAGCAGAACGTGATGGCAGGCTGCCGCAGCGGAAAAGTGCGTTTGCTCTACATTGCTCCTGAACGCCTGATGATGGACAACTTCCTTGAGCAGCTGACGCACTGCAACCCGGCGATGCTGGCGGTGGATGAAGCCCACTGTATCTCGCAGTGGGGCCATGATTTCCGCCCGGAATATGGCGCTTTGGGCCAGCTGCGTCAGCGGCTGCCTGACGTCCCGGTGATGGCGTTAACGGCGACAGCGGATGAGACCACCCGCAACGATATTGCCCGCCTGTTACAGCTTAATGACCCGCTGATCCAGATCAGCAGTTTCGACCGGCCGAATATTCGCTACACGCTGGTGGAGAAATTTAAGCCGACCGAACAGCTGCTGCGCTACGTTCAGGACCAGCGCGGCAAGTGTGGCATTATTTACTGCAACAGCCGGGCGAAAGTTGAAGATACCGCTGCCCGCCTGCAAAGCCGTGGTTTGAGCGTCGGGGCTTATCACGCCGGAATGGATAACGCGCACCGCGCCCAGGTGCAGGAAGCCTTTCAGCGCGACGACCTGCAAATTGTGGTGGCGACGGTGGCATTTGGGATGGGCATCAACAAACCCAACGTGCGCTTTGTGGTTCATTTCGATATCCCGCGCAATATCGAGTCCTATTACCAGGAAACCGGCCGTGCCGGGCGCGATGGCCTGCCTGCTGAAGCCCTGCTGCTGTACGATCCGGCCGATATGGCCTGGCTGCGCCGCTGTCTGGAGGAGAAAAAACAGGGGCCACTGCAGGATATTGAACGTCATAAGCTGAATGCGATGGGGGCCTTTGCCGAGGCACAGACCTGCCGACGTCTGGTGCTGCTGAACTATTTCGGTGAAGGGCGTCAGCAGGCGTGCGATAACTGCGATATTTGCCTGGATCCGCCGCGTCGCTACGATGGCCTGGTCGAAGCGCAAAAAGCGCTTTCCTGCATCTATCGCGTCGGCCAGCGCTTTGGCATGGGCTATATCGTTGAGATCTTGCGCGGTGCCAACAACCAGCGTATTCGCGATATGCAGCACGATAAGCTGCCGGTTTACGGCATCGGGCGCGATCAAAACCATGAACACTGGACCAGCGTGCTGCGCCAGCTGATCCACCTCGGTTTGGTGACGCAGAATATCGCTATGTACTCGGCTCTGCAATTAACCGAAGCCGCCCGTCCGGTGCTGCGCGGTGAAGTGTCCCTGTTGCTGGCCGTGCCGCGCCTGGTCAGTGTGAAAACACGCGGCAGCAGCCAGAAATCCTTCGGCGGCAACTACGATCGCAAGCTGTTTGCCAAATTGCGCAAACTGCGCAAAGCGATTGCCGATGAAGACAACCTCCCGCCCTACGTGGTGTTTAACGACGCGACGCTGATTGAAATGGCGGAGCAGATGCCGATCACCGCATCAGAGATGCTGAGCGTTAACGGCGTCGGGCACAAAAAACTGGAGCGCTTTGGCAAGCCGTTCCTGTTGATGATAAAGGAACATATCGACGGCGGTGATGACGAATAATCTCCGCGCCGCCGCTCACGCAAAAGCAGGTTCCTGGCACGGAGCCTGCTTTTTTTTGTTCAGGCAATGCGTCGTGCTGAAGCCAGTAAAGCGCCCACCGCCACAAACAGGCCGCCGAAGAGGCGGTTGAGTAATTTCATCTGCTGCGGGCCTTTGATCCACGCTGAAATACGTCGCGCCAGCGTGGCGTAACCCATCATAACGAAGATATCGACCACTACCGTCGTCGCGCCCAGAACCAGATACTGCATCGCCTGTGGCTGATGCGGCAGGATGAACTGTGGGAAAAGAGCCGCCAGGAAGACGATACTTTTGGGGTTGGTCAGGTTCACCATCACCGCACGCTTAAACAGCTTGCGGCGCGGCATCGCTGCGGCCAGCGCGTTCAAATCTATCGCTCCGGCAGATCGCCACTGCTGAATGCCGAGCCACACCAGATAAGCCGCTCCGGCCCATTTCAGGAACTCAAAGGCCAGCAGCGACTGCGAGAACAGCGCGCCCAACCCGACACCGACCAGCACGATGTGCAGCGACAACCCCACCTGCAGGCCAGCAATAGAGGCGACAGCGCCGCGATAACCGTGGCTGATGCCGGTGCTCATGGTATTGATGGCGCCGGAACCCGGCGACAGGCTTAAAATGAGGGTTGTTAACAGATAGGTCAGCCACCACTCAGTCGTCATGGTAAAACTCCCGTAAAACGCTCAATTGTGACACAATACGTTATTGTCGAACGCCTTGCTACGGGTCACTCTGTTCCCGTTGAGATAAGTGCTCCGTGTGGAAAACGCCTGATGAAACTACACCAGAAAAGCTGGTTAACGCGTGAAAAAGCCTTCGCGGCTTTTGCCACCGGCCCGTTGCTGGATTTCTGGAGGCAGCGCGAAGAGGGCGAGTTTTCAGGAGTGGATAACGTACCGATCCGCTACGTCCGCTTCATCTCATCGCAACATGACAAGGTGATATTACTGTGTCCGGGGCGCATTGAAAGCTATGTCAAATACCCGGAGCTGGCCTACGACCTGTTTCATAGCGGATATGACGTTTTCATTATCGATCATCGCGGGCAGGGGCGTTCGGGCAGACTGCTAAAGGATTCGCATCGTGGGCACGTTGTGGCGTTTGAAGACTACGTTGAGGATCTGGAAACGCTGTATTTACAGGAGATCGCCACACGCCACTATCGCCATCGCTATGCGCTGGCGCATTCAATGGGCGGGGCGATCCTCGCCCTGATGTTGGCACGACAGCCTGCAGCCTTTGACGCGGTGGCGCTGTCTTCACCGATGTTTGGCATTTTCCTGCCTTTGCCATTATGGATGGCGCGCCGCATTCTCAACTGGGCGGAAAAACGCCCGACGGTACGCGATGATTATGCGCTGGGTACCGGGAAGTGGCGTGCGCGCCCGTTTGCGATAAACGATCTGACGCATAGCCGCGAACGCTATCGCCGCAATGTGCGTTTTTATGCTGACGATCCCGGTATACGCGTTGGTGGCCCGACCTATCACTGGGTGCGGGAAGGCGTGCGGGCCGGGCAACGCGTTTTGCGCCAGGCCGCACAGATTTCCACCCCGCTGCTGCTGCTGCAGGCCGCTAACGATAAGGTGGTCGACAACCGTGCTCAGGACCTGTTCTGCCAGATGATGGTGGCCGCGGGTAAGCCCTGTCAGGGGGGGAAGCCGATGATTATCGAGGGTGCGCGCCATGAGATCCTGTTTGAGCAAGACCGGATGCGCGCAGCGGCGCTTGAAGCCGTCCTCGCCTTTTTTGCCCGCCATGCCTGAGTGGCCAGAATTAAATTACCGGTGGGCGCTTCCCGCCGGAGAATATTAACCAGAGGTGTTATGTACCGTATTGTTGCTTCAGACCTGGACGGCACGCTGCTGCTGCCAAACCACACGCTTTCCCCCTTTGCCCGCGAAACGCTGCAGCTGCTAACCGCTAAAGGCATTCATTTTATCTTCGCCACCGGACGTCACTATATTGACGTGGCGCAGATGCGTGACAGCCTCGGCATTGATGCCTGGATGATCACCTCTAACGGCGCACGCGTACACAACACCGCCGGTGAACTGATATTCAGTCAGAATCTTGATCAGGATATCGCGCGCGAGCTGTTCACCATGCAGCATACTCATGCGGATATCTGTACCAATGTTTACCGGGACGAAGAGTGGTTCCTGAATCGTCATCGTCCCGGTGAAATGGATTTCTTCCAGGAATCTGACTTCACCTGTCAAATTTACCAGCCGGGGCAGCTGGCGGCCGACGGCATCAGCAAAGTCTTTTTCACCTGTGCCATTCCTGAACTGCTGATCCCGCTGGAGCAGGCGCTGATAGCGCGCTGGGGCGATCGGGTAAACGTCAGTTTCTCATTGCCAACCTGTCTGGAAGTGATGGCCGGCGGCGTCTCAAAAGGCCACGCGCTGGATGCGGTAGCAAAATCACTGGGCTATTCGCTGCGCGAGTGCCTCTCTTTTGGTGACGGCATGAACGACAAAGAGATGCTGCGCATGGCGGGTAAAGGTTACATCATGAATAACGCTCATCAGCGGCTGAAGGACGTACTGCCAGAACTGGAAGTGATCGGTTCTAACGGCGAACAGGCGGTGCCGCACACTCTGCGCAGACTGTTTGGCGTTTAGAAAACCGGTACAGGCTGTGTAGCGACTTGTTACGTCTGCTGCCGCCACATTCGCCAGATTTAAACAGGCAGAGCGTGCTGCGGCAGATCGGCGAATGGCGCCGCGATGGGCATGGGCTGGTAGTCGCGGCCGAAGCCGCTAGCGAAAACGATTTACAACCTCAGGCGTCCTTCATTAAGTTGTGCGCTGCTTTTTCTCACTGAGCATGGTCATGACCAGCAAAATAACGGCCAGCACGCAGCCGCCCACCATCATGATAAAGCCACCGTTCCAGCCGAAATAGTCGACGGTGTAACCGACGAGGACGCTGGCGGCGACTGAACCGCCCAGATAGCCAAACAGCCCGGTGAACCCGGCGGCGGTTCCTGCCGCCTTTTTAGGGGCCAGCTCCAGCGCATGCAGGCCAATCAGCATCACCGGCCCATAAATCAGAAAGCCGATAATGATCATACAGGCCATATCCACGCCCGGATTCCCGGCCGGATTTATCCAGTAAACAACGGTAGCGAGGGTCACCAGCAGCATAAAGAAAACGCCGGTCGCGCCGCGGTTGCCTTTAAAGATCCTGTCCGACATCCAGCCGCACAGCAACGTACCGGGAATACCAGCATATTCGTAAAAGAAGTAGGCCCATGAAGACGTGTCCAGGGTGAAGTGTTTCACCTCTTTCAGGTAGGTCGGTGACCAGTCGAGGATGCCGTAACGCAACAGATAAATAAACACGTTGGCCAGCGCGATATACCACAGCAGCTTGTTGGGCAGGATGTACTGCTTAAAAATCTGCTTAGCGGTCAGCTCTTGTTCATGCTTTTCATCGTAATCAGGCGGATAGTCATTTTTATACTCTTCAATCGGCGGCAGGCCGCAGGACTGCGGGGTATCACGCATCAGCGCAAAGGCGAAAATGGCGACCAGGATAGCGGCAAAGGCCGGCATATACAGCGCGGCTTTCCAGTCGTTGAACCAGGCCATGCCCAGCAGAAACAGCAGCGGAGGAATACCGCCGCCGACGTTATGCGCGCAGTTCCATACCGATACGATACGGCCGCGCTCTTTTTGTGACCACCAGTGCACCATAGTGCGCCCGCAGGGGGGCCAGCCCATGCCCTGAAACCAGCCGCACAGAAACAGCAGAACGAACATCACCATAATGCCCGATGTCGCCCAAGGCACGAAGCCCATAAACAGCATCACGGCCGCGGCGAGGAGCAGTCCGGCAGGTAAAAATATGCGCGGGTTGGAGCGGTCAGAAACCGAACCCATAATGAATTTAGATAACCCGTAAGCGATTGAAATACCTGAGAGCGCAAAACCGAGATCGCCGCGTGAAAAGCCCTGCTCAACCAGGTAAGGCATCGCCAGCGCAAAGTTTTTACGCACCAGATAATAGGCGGCGTAGCCGAAGAAAATGCCCAGAAAGATCTGCCAGCGCAGCTTGCGATACAGCGGATCGAGGCGGTCGCCATCAACGCGAGGTTGATGCACGGCGGGTTGGAAAATACTCAACGGTTAAGCCTCCCGTGGCTCAGATACGGATATCCCGGTGAAATGTGCCGGGGAAGAACAACACGCAGCCGCGCATGGCCGCCATGTTCCATTGCGCACACAGCCTGGCAGCTGTCGGTAAAAATGACCGTGAAGAGAGGCACAAATGTGACATTTTTATGACGTTATGGCGCTGAATGTGACCAGAGATCGCTGTCTGGCTTCACACTGGCAGATGACATCGTTAACCGCATCGCGTTTGTGACACGGGCGGATTATCGGGTTCGTTTGCGGATTGCTCGTGCTCACAAGAAAGCATTTTACCGCAGGGATGGCGCATGGGGAGGAGAATGATTAACGCCATGCGGGGCGGTTAAATAGCGTTAATCAGTCACAATGCGGTGAGCTTATTTTTTTGCCGGGCGGATTTTCATCGTCAAACCTTTAAGGAAATTACGCAGGATCTGATCGCCGCATTCGCGATAGTTCTTGTGCCCCGGTTTGCGGAAGATCGCCCCAATCTCCGACTGACCCACCGCAAAATCAGCACTTTTTAACAGTTCGATGATGTCGGTCGTTTTCAGGTCGAACGCCACACGCAGCTTCTTCATCATGATGTTGTTAGTCATCTTTCGCTCGATGGAAGGGGCTGGTGCGTCTTCGCTTTTGCCACGGCGTTCAAAAATCAGGCCATTAAGAAAGTAACCCATGATGACATCGGGGCAGGGGCGATAGCCTGGCTCATCTTCTTTTTTCAGCAAGCTGTGCACTTCGGCTTCGGTGACTTCGCTCTCTGCCCGCGCCAGAATGCTTACAACTTGAGCATCGCTTAAATTCAGCATGTATCGCACGCTGCGCAGGACGTCATTATTGGTCATAAAAACTCTCTTCAGTGAAACTGTTGCAGTGCGCGCAGTATACCCCTTCATTGCCAAAGCTGCATCCCGCTAAACAGCCGCCTGCTCAATGCCGACGCCTGGCTCAGACGTTGTAAGCAGAAGGGAGTGGCGTTCCGGGACGTGATGCATCGCGTACCCGTGGTAAATGTTCACAGGCGTGCTGACGCGCGGAACGGGTAAACGCCTCAATCACAGGCTGACGCTGTTCACCGTCGCGCACTGCGGCATACAGCCGGCTCCACAGGCCATCGCCCAGCGCTTTAGTGACCACCAGTCCCTGGTGCTCAAAGCTCTCTACCACCCAGTGCGGCAGGGCAGCGATACCCATGCCGGCTGAAACCATCTGAATCAACAGCAGCGTATTATCCACGCTTTTCAGCGCCGGACTGACGCCCGCGGGTTGCAGGAAATGACGCCAGATATCCAGGCGCTGACGCTGCACCGGGTAGATCATCAGCACTTCGCTGGCGAGATCCTGGGGTGAGATAACCGTCTTTTGCGCCAGTGGATGGTTGGGAGCCAATACCAGGCGTACTTCAAAATCGAACATCGGCGAATAAAACAGTCCGCTGCGCGGCAGAATATCGGATGTCAGCACCACATCCAGCTCGCCCTGTTGCAGAGCCGGCTGCGGGTCAAAGGTGACGCCGGATTTAAAATCCATCACCACCTGAGGCCAGCTTTGGCGGAATTCGTTAAGCGCCGGGGTCAGCCACTGAATACAGCTGTGGCATTCAATGGCGATACGCAGCGTGGTTTGATGCGGTTCGTGGCAGGCCTGTAACGCCTGCTGTATCTGCGGCAATACCTGCTCAGCCAGCTGTAGCAGAACTTCGCCTTGCGGCGTGAAGCGCAGCGGCTGGCTTTTACGCACAAACAGTCGGAAACCAAGACGTTGTTCCAGGTCACTGAACTGGTGTGACAACGCCGACTGTGTTTGGTGAAGCTGGGCGGCAGCGGCGGCCAGCGAGCCGGTATTTTGCAGAGCCTGAAGCGTTCGCAGGTGTTTGAGTTCGATCATGAGAGTCCTTCACATCGACAGTGAATATTTTGCGCTTGTGGTTAATACAGTACCTGCGGATTATAGCGGTGTAAACATCTGGACGTCCAAATGAATATCGAGTAAATCAGGACGTGTTCAGCTAACGATTAATGTAAAGAGGCACAACTGATGACTATTCTGAACCATACTCTCGGCTTCCCCCGTGTCGGCCTGCAGCGCGAACTGAAGAAAGCGCAGGAAAGCTACTGGGCGGGTAACAGCACCCAGGAAGAATTGCTGGCAGTTGGACGTGAGCTGCGCGCCCGCCACTGGCAGCAGCAGAAAGACGCTGGCGTGGATCTGCTGCCGGTAGGTGATTTTGCCTGGTACGACCACGTACTGACCACCAGCCTGCTGCTGGGTAACGTGCCGGCACGTCACCAGAATAAAGATGGTTCAGTTGACCTCGATACCCTGTTTCGCCTGGGCCGTGGCCGTGCACCGAGCGGTGAACCCGCCGCTGCAGCAGAAATGACCAAATGGTTTAACACCAACTATCACTACATGGTGCCGGAGTTTGTGCAGGGCCAGCAGTTCAAACTGACCTGGACTCAGCTGCTGAATGAAGTCGACGAAGCGCTGGCGCTGGGTCATAAAGTGAAACCTGTGCTACTTGGCCCGGTGACCTATCTGTGGCTGGGCAAAGTGAAGGGCGACCAGTTCGATCGCCTTAACCTGTTGCAAGATATTCTGCCGGTGTACCAGCAGGTGCTGGCGGAACTGGCTAAGCGCGATGTCGAATGGGTGCAGATTGATGAGCCGGCGCTGGCGCTGGAACTGCCCGCCGAGTGGCTGGCTGCCTTTAAGCCCGCTTATGACGCGCTTCAGGGGCAAACCAAACTGCTGCTGACCACCTATTTCGACAGCATTGGCCAGAACCTTGAAACCATCAGCGCGCTGCCGGTTCAGGGGCTGCATGTTGATCTGGTGCACGGTAAAGACGACATCGCCCTGCTGAACAGCAAAGTACCGGCAGACTGGCTGCTGTCCGTTGGTGTGATTAACGGCCGTAACGTCTGGCGTGCGGATCTCAGTAGCTGGTTTGAACGCCTGCAGCCGCTGGTTGCACAGCGCAAACAGCTATGGATTGGCTCCTCCTGCTCACTGCTGCACAGCCCGATCGACCTGAGCGTGGAAACCCGCCTGGACGAAGAAGTGAAAAGCTGGTTTGCCTTTGCCCTACAGAAGTGCTCCGAGCTGTCACTGTTAAGCAATGCGCTGAACAACAATGACCCGGCTTCACTGGAAGCATGGAGTGCGCCAATTCGCGCCCGTCAGCACTCTACTCGCGTGCACAATGCCGCCGTCGGCCAGCGTCTGGCAGCGATTTCACCGCAGGACAGCTTGCGTAAGAACAGCTATCAGGTACGTGCTGAAGCCCAGCGTCAGCGCTTCCAGCTGCCGGCGTGGCCAACCACGACCATCGGTTCATTCCCGCAAACCACGGAAATTCGCGGGCTGCGACTCGACTTCAAACAGGGCCGTCTGGACGGCACCCGCTACCGCACCGGCATCGCCGGGCACATTAAGCAGGCTATCGTTGAGCAGGAGCGCTTAGGGCTGGACGTGCTGGTGCACGGCGAAGCGGAGCGTAACGACATGGTGGAATACTTCGGCGAACACCTTGACGGCTTCATTTTCACGCAGAATGGCTGGGTGCAGAGCTACGGTTCACGCTGCGTGAAGCCGCCGGTTATCATCGGTGATGTCAGCCGCCCGGAAGCGATTACCGTAGAATGGGCAAAATATGCTCAGTCACTGACTGACAAGCCGGTAAAAGGCATGCTGACCGGTCCGGTAACTATCCTGTGTTGGTCATTCCCGCGTGAAGATGTTTCGCGTGAAACTATCGCCAAACAGATTGCGCTGGCGCTGCGTGATGAAGTTGAAGATCTGGAAAAAGCGGGCATTGGTATCATTCAGATTGATGAGCCTGCACTGCGCGAAGGGCTGCCGCTGCATCAGTCCGACTGGGCGGCTTATCTGACGTGGGCGGTCGATGCCTTCCGTCTGAACGCCGCCGTGGCACAGGACGACACCCAGATCCATACCCACATGTGTTACTGCGAGTTCAACGACATCATGGATTCGATTGCCGCGCTGGATGCGGATGTGATCACCATCGAAACCTCACGTTCTGATATGGAACTGCTGGAGTCGTTTGAAGAGTTCGAGTATCCAAATGAAATCGGTCCGGGCGTTTACGATATCCACTCGCCAAACGTGCCAAGCGTAGAGTGGATGGAAGCGCTGCTGCTTAAAGCGGCACAGCGCATCCCTACTGAACGTCTGTGGGTGAACCCGGACTGCGGACTGAAAACCCGTGGCTGGCCGGAAACTCGCCAGGCGCTGGCAAACATGGTTAAAGCGGCGCAAAACTTGCGAAATGCACAAAAAGCTTAAATATCTGTGTTGTTGTGTTTTGATGTAACTATTATTTGGGGCGCTTAGCGCCCCTTTTTTTATGCTGCCGGCGTCACGCCATACTGCCTGAACCATGCCAGCATTCGCTGCCAGCCGTCCTTAGCGGAGCCGGCCTCATAGCTTGGGCGATAGTCAGCATTGAACGCATGCCCGGCATCGGGATAGACAATAATCTCGGCGTTGGCATTGGCGGCACGCAGTGCATGACGCATGGTTTCGACACTGTCGGGCGGAATGCCATCATCCTTACCGCCGTAAAGCCCCAAAACTGGCGCATCCAGATCCACCGCAATATCCACCGGCTGTTTTGGCTGCTTCATCGTCTTATCTCCCACCAGCTTGCCATACCAGGCAACGGCGGCTTTCAGCTGCGGGTTATGCGCGGCATAAAGCCAGGTAATGCGCCCACCCCAGCAAAAACCGGTCACTGCCAAACGCCGTATATCGCCGCCGTGGCGTGAAGTCCAGTTCGCCACATGATCGAGGTCGGCCAGCACCTGACTGTCTGGGATTTGACTGACCAGCTGTTTGACCAACGTAGGAATATCGGTGTAATCAGCAGGCTCGCCCTGACGAAAATAGAGTTCGGGTGCGACCGCCAGGTAACCTTCCAGCGCCAGTCGACGGCAGATATCACGAATATGTTCGTGAACGCCAAAAATTTCCTGCACCACCATTACTACCGGCAAAGGGCCTTGCGCATGGCGTGGTTTGGCGTGGAACGCGGGCATATTTTCGCCCTGAGTTGGGATGGAGGTCTCACCACAGAGAATGTCGGCGCTGTCGGTAATCATCGTGCTGGCAGCGGCAGGAACGACCGCTGGCGCGAAGCCTTTGTTGCTCAATTCTTGCGTCATGTTATTTTCGGGTTTCATGGTCATCTCCGTGCAGGCGCTACGTGTTGTCAGCTAACTATAGTCAGGAATGCATTGGGATTAACGATCGAATCAGGGTAACTCTTTATCACCAGATAAAGCCTGTCTACAGCTCCGGATGTGGGAAAATGGCGATAACTGATGGTCAATTGCGACTTGTATCACCTTTTGTAAGTTCGGAAGATGCAATTTTCATTTTGATTAAGGATGTTCATCACATAAAGTCACGAGCAATTTTCTTACATTAGCAGTTCGCTAATCATCCGCAGGTTTTGTATCAGGAGTTTTACATGGCACATTCTGACGTTTTCCATCTCGGCCTGACTCAAGCCGATCTTCAGGGCGCTACTCTGGCCATTGTGCCCGGTGACCCGGAGCGGGTGAAGAAAATTGCCGCCCTGATGGATAATCCGGTTTATCTGGCCTCGCACCGTGAATTTACCAGCTGGCGTGGTGAGATCGCAGGTAAAGCCGTTGTAGTTTGCTCAACCGGAATTGGGGGGCCTTCCACCTCCATCGCCGTGGAAGAACTGGCGCAGCTGGGCGTGCGCACCTTTCTGCGCGTCGGGACTACCGGCGCTATCCAGCCGCACATCAAGGTGGGTGATGTGCTGGTCACCACCGGTTCAGTAAGGCTGGACGGTGCCAGCCTGCACTTTGCGCCGCTGGAATTTCCGGCGGTGGCGGACTTTACCTGTACTACCGCGCTGGTGGATGCAGCAAAAGCGCAGGGCGCGAGAATGCATATCGGCATCACGGCGTCCTCCGATACCTTTTACCCTGGCCAGGAGCGCTATGACACCTTCTCTGGCCGGGTGGTCAGTCGCTTCCAGAATTCAATGCAGGAATGGCAACAGATGGGCGTGCTGAACTATGAAATGGAGTCGGCAACGCTGCTGACTATGTGTGCCAGCCAGGGGTTGCGTGCCGGCATGGTGGCCGGGGTGATCGTTAACCGCACCCAGCAGGAGATCCCCGAGGCACAAACCCTGCAAAGAACCGAGAATGATGCGGTGAAAATTGTGGTTGAAGCTGCCCGCCGTCTGCTGAAATGATCCCCGCTGCGGGCCACGCCTGTTACCGGCCTGCAAATTTCGCTTGCTTGCAATATATCTTCGAGCTGCCCCGCTTTTTTAGCTTGACGGGGCGCTCTCTGGTGTATTTTGTCTGGACATTTATACAGTGCGCCTCTATTTTTCCCCTGTCAGGGGTTCAGCAGGAGAATAGGGGTGGATGTTACAATCATTTACGGCGCGGGCTTTGCTCTGGCCGGGATACTGGCAGGCTGGCTGCTTGCCTTGCTACGCAGTCAGCAGCAGCTGGCGCAAGGCGAAACAGAACGGCAGCTGCTGATGCAGTCGGCGGAACAGGCGCAGCATGAACGCCAGCGTTTGCAGCAGCAGCTTGATGGCCAGCTGCTGCTGCAAAAACAGAATGAGCAGGAGCAGCGCCAGCTGCATGGCTCCCTGGCGGCGGCCGAGGAAAAACTCCACCACCTTGAACACTGGCGCAGTGAAACCCAGCAGCTGACGCGTGAGCTGCGCACGCAGCTGGAGATTAACAGCGCTCAGGAGGCGGAGCTGCGAGAAGTCACCATCCGGCTGGAGGAAACGCGCATGGCCGCCGAGGAAAAACAGCGGCTGCTGGTGAACAGCGAACAACGCCTGAATGCCCAGTTTGAAAATCTGGCGAATCGCATCTTCGAAAATAGCGGACGCCGGGTCGATGAACAAAACCGCCAAAGCCTGCATGGCCTGATCACCCCCTTACGCGAACAGCTTGAGGGGTTCCGCCGTCAGGTACAGGACGGGTTCGGTCAGGAAGCGCGTGAACGCCATACGCTCGCCCACGAAATTCGCAACCTGCAGCAGCTCAATGCCCGGATGGCCCAGGAAGCGATTAACCTGACAAAAGCGCTGAAAGGTGACAACAAAACTCAGGGTAACTGGGGGGAAGTGGTTCTCAGCCGGGTTCTGGAAGCATCCGGTCTGCGTGAAGGGCACGAGTACGAAACCCAGGTCAACATTCAGCTGGAGCAGAATGGACGCATGCAGCCCGACGTCATCGTCCGTTTACCGCAGGGCAAGGATGTGGTTATTGATGCGAAGATGACGCTGGTCGCCTATGAGCGCTACTTTAACGGCGAAAACGAAGCGCAGCGTGAGGCGGCGGTCAGCGAGCATATCGCTGCTGTTCGCGGACACTTACGCCAACTAAGCCGAAAAGATTATCAACAATTGCCGGGTTTACGCTCGCTGGATTATGTGTTGATGTTTATTCCGGTGGAGCCAGCCTTCCTGCTGGCTATCGACAGGCAGCCTGAACTGGTCAACGAAGCGCTGAACCAAAATATCATGCTGGTCAGCCCGACTACGCTGCTGGTGGCGCTGCGTACCATCAACAACCTGTGGCGTTATGAACATCAGAGCCGTCATGCGCAGCGTATTGCTGACCGTGCTGCCCGCCTGTATGACAAAATGCGTCTGTTTGTCGATGATATGAGCGCCATCGGACAAAGCCTTGATAAGGCTCAGGGCAGCTACCGTCAGGCAATGAAAAAACTGTCGGAAGGGCGCGGCAACCTGATTGCCCAAAGTGAAGGTTTTCGCCAGATGGGCGTGGAGATAAAACGGCCGATTGACCCACGGCTGGTGGCACAGGCTCTGCCGGAAGAAGCCGAAGAAGCGCAGGACGATGCGTGTTAGCATGGGCCTGAACATATCGGCTATTCTTCTCGCAGTACGCCTCACGGCATCAATGAATAAGCGCAGGGTCAGTGTTTGGCTGGCCCAACTCTGGTACACTTGGCTAATATTTGATTGTAGAGCAGGCAAAACAAATGGCAGATGAATCAAAGGACACTACCCACTTCGGCTATCGCACCGTAGCGAAAGATGAAAAAGCCGATATGGTTGCTGATGTTTTCCATTCGGTTGCGGCTAAATATGACCTGATGAACGATCTGATGTCATTTGGTATTCACCGCATCTGGAAGCGTTTTACCATCGACTGCAGCGGCGTGCGTCGCGGGCAGCGCGTGCTCGACCTTGCCGGCGGTACGGGTGACCTCACGGCGAAGTTCTCGCGTCTGGTCGGGGAAACCGGTGAAGTGGTGCTGGCGGACATTAACAGTTCGATGCTGAAAGTGGGCCGTGAAAAGCTGCGCAACAGAGGCATTATCGGCAACGTCAGCTATGTACAGGCGAATGCAGAAGCCCTGCCGTTCCCGGATAACTACTTCGACTGTATCAGCATCGCTTTTGGGCTGCGTAACGTTACCGATAAAGATAAAGCGCTGGCGTCGATGTTTCGGGTGCTTAAACCAGGTGGCCGTTTGCTGGTGCTGGAGTTCTCTAAACCGCAGTTCGAGCCGCTGAACAAGGCCTACGACGCCTACTCTTTCCACATCCTGCCGCGAATTGGTGAAATAGTGGCAAAAGACGCCGGCAGCTATCGCTATCTGGCAGAATCCATTCGTATGCATCCCGATCAGGAAACCCTGAAGCAGATGATGACGGATGTCGGCTTTGAAAACACCACGTATCATAATCTGACGGGCGGCATTGTTGCTTTGCACCGTGGATTTAAGTTTTAAACAGGGATATGCATGACATTAATGCCGCTGTTAACTGCCAGTCTCGAGACCGCGCTTAACCATGTTTTATATCGCGACCGTGGCCTGAAGTTGGCTCGTCAGCGTCTCAGCGGGCGCAGTCTGGCGATTGTCCTGGCCGAGCTGAAGCAGCCAGTCACGATTATTTTCAGCGAACAGCGGGTGGATGTGATTGGTCACTGGAGTGATACGCCCGACTGTACGGTGAAAACCCGTGTTGTCACGCTGCCAAAACTTCGCGATCGTCAGCAGCTGACTACGCTTATCCGCAGCGGTGAGCTGGAAGTAGAAGGCGACCTGCAAGTGGTGCAGCAATTCTCAGCTTTGCTGGATTTAGCTGAACTGGACCCGGCAGAGTACCTGTCTCCGTGGGTGGGTGACATTGCTGCGCAGGGCATGACCCGGTTCTTCCTTGGTGGCTTTAATGCCGTGCGGCGGGATGTGCAACGTAAGCAGGGTTATCTGGCGCAAACGCTGACCGAGGAGTGGCGCCAGGCTCCGGGGCCGCTTGAGCTGGCATCGTTCGCAGAAGAAGTTGATGCATTGACGCGTTCGTTAAATGCCCTTGATGCCCGTATTCATCGTCTGGAGGAAAAATGACCTACGGTGAACTGCGCCGTCTGTATCTGATTATCCGCGTGTTTCTTAGTTACGGCCTTGACGAACTCATCCCTAAAACGCGCCTGGCCCTTCCTCTGTTACTCTGGCGCAAGTGCCTGTTCTGGATGCCAAACATTCATAAAGATCAACCCCTGGGTGCACGTCTGCGCCTGGCGCTGGAACAGTTGGGACCGGTTTGGATTAAGTTTGGTCAGATGATGTCTACCCGTCGCGATCTGTTCCCGCCCCATATAGCCGATCAGCTGGCCATGCTGCAGGACAAGGTTCCTCCTTTTGATGGGGCACAGGCGCTGAAGCTCATTGAGCAATCGTTAGGTGCCTCCATTGACAGCCAGTTTGACAACTTTGATATCGTTCCGCTGGCGTCAGCATCCATCGCTCAGGTGCATACGGCAACGTTGAAAGAGAACGGCCGCGAAGTGGTGATAAAAGTGATCCGGCCCGATATTTTGCCGGTGATCAAAGCCGATATGAAGCTGATCTACCGCCTGGCGCGCTGGGTCCCGCGTTTGCTGCCTGATGGCCGCCGTTTGCGTCCGCAGGAAGTGGTTGCTGACTATGAAAAAACGCTGCTTGATGAGCTAAATTTGCTGCGCGAGGCCGCCAATGCTATTCAATTACGGCGTAACTTTGATCAAAGCAGAATGCTGTATGTGCCGGAAATTTACTCGGACTATTGCAGTGAAAACATGCTGGTGATGGAGCGAATTTACGGTATTCCCATCTCTGATATGGCAACGCTGGAACAGCACGGTGTCAACATGAAACTGCTGGCCGAACGTGGCGTGCAGGTGTTCTTTACCCAGGTATTCCGCGACAGCTTCTTTCATGCGGATATGCATCCTGGCAATATCTTTGTCAGCTACGAGCACCCGGAAGATCCGCAGTATATCGGGATTGACTGCGGCATTGTCGGTTCGTTGAACAAGGAAGACAAACGCTATCTGGCAGAAAACTTCATTGCTTTCTTCAACCGCGATTATCGCAAGGTTGCAGAACTGCATGTGGATTCGGGCTGGGTTCCGGCAGATACCAATGTGGAAGATTTCGAGTTTGCCATCCGTACCGTGTGCGAACCTATTTTCGAGAAACCCCTGGCAGAAATTTCCTTCGGCCACGTGCTGTTAAATCTGTTTAATACCGCACGTCGCTTTAACATGGAAGTTCAGCCGCAACTGGTTCTGTTACAGAAAACGTTACTGTATGTAGAAGGGGTTGGCCGCCAGCTTTATCCGCAGCTGGACTTGTGGAAGACCGCCAAGCCGTTTCTTGAAAACTGGATCAAAGATCAGATTGGTATTCCGGCCATCGTGCGTGCGTTAAAAGAGAAAGCGCCGTACTGGGCCGAGAAACTGCCGGAGTTGCCGGAGCTGTTCTATGACAGTCTGCGCCAACACAAGCATTTACAGCATAGCGTTGACCGACTGACGACAGACCTGAAGGGGGAACGCGTCAGGCAACATCAGTCGCATTATTTATTTGGCATTGGTGCCACTCTGCTACTGAGCGGCACCGCGGTTCTGCTGTCGCGACCGGCCTGGGACATGCTTTCTGCCGGGATGATGGCCGCAGGCCTGGTGGCCTGGCTGGTTGGCTGGCGCAGGACAAGCTGACTGTCATGAAAGGTAAATAGACAGCTTATAGCGCGCGTAAAAGGCTTTGCGCATCGTCAGTAAGACATAAGCTGTTATATACTAAAAATTCGCATCAATTATTGATATCAGAGGTAATAATGGGTGGCATTACACTTCCGCATTTATTGATTATCGCCGTACTGGTAGTACTGCTGTTCGGTACTAAAAAACTGCGTTCGCTGGGTTCTGACCTCGGTTCTTCTATCAAAGGCTTCAAAAAAGCCATGAGCGAAGAAGACGATAAAGAAAAAGAAAAAGAGAAAGCAACTGCTGAAGATGCTGATTTCAACGCCAAACTGGCTGATAAACAGCATACTGAAGTGAAGAAAGAAGACGTTAAGAACGACAAGGTATAAACCGTGTTCGACATAGGCTTTAGTGAACTGGTTCTGGTCTTCGTTATTGGCCTGGTGGTGCTTGGCCCTCAACGGTTACCGGTGGCGGTCAGGACGGTGATGGGCTGGATCCGCGCGCTGCGTTCGCTGGCAACCAGTGTTCAAAACGAACTGGCCCAGGAGTTGAAGCTCCAGGAACTGCAGGACGGCCTGAAAAAAATCGAGCAGGCCAGCAAAGATAACCTCTCTCCTGAGCTGAAAGCCTCGGTTGAGGAGCTGAAGCAAACTGCAAATTCGATGAAGCGCTCATACCTCGGCGACAATGAAAAAGCGGATGACGAAGCCCATACTATTCACAATCCGCTGCTGAAAGATGCGCAGGAAACCCATGACGGTGTAACCCCGGCGCAGGCGGATCATCAGGCTGATGCTCCGCCGCTGGCACCTGTTACGGTGACTCAGAAGGCATCATCGGAGCCGCAGCCTGATGTTAAACAGGAGCCGCCAGCACCCGTTGCCCCGCGTGCATCCGCGACCTCTACTTTACCTGGCGACGAACGTTAAACATGGCTGTAGAAGATACCCAACCGCTTATCAGCCACCTGATTGAGCTGCGTAAGCGCCTGTTGCACTGCATTATTGCTGTTCTGGCCATTTTCCTGTGCCTGGCTTACTTCTCGAACGATATTTACCAGCTGGTATCCGCGCCGTTGATCAAACAGATGCCTGCCGGGGCCAGTATGATTGCCACCGACGTGGCGTCACCGTTCTTCACCCCGATCAAGCTAACCATCATCGTTTCGCTGTTCCTTGCGGTGCCGGTGATCCTTTATCAGGTTTGGGCCTTTGTCGCCCCGGCGCTCTATCGCCACGAGCGCAGGCTGGTTATGCCGCTGTTGTTTTCAAGTTCATTCCTGTTCTATCTGGGGATGGCTTTCGCCTACTTTGTCGTCTTCCCGTTGGCGTTTGGCTTTTTCGCTAAAACTGCGCCTCAGGGCGTACAAATTGCCACCGACATTAATAACTATCTCGATTTTGTGATGACGTTATTTATGGCGTTTGGCGTGTCGTTTGAAGTTCCGATTGCTATCGTACTGTTGTGCTGGACCGGCGTCACCACGCCTGAAGATCTCAAGGCCAAACGCCCTTATGTTCTGGTTGGCGCGTTTGTCGTCGGCATGTTACTCACGCCACCGGATATTTTCTCCCAGACGCTGTTAGCCATTCCGATGTACTGTCTTTTTGAAGTCGGTGTGTTTGTTTCACGTTTCTATGTGGGTAAGAACCGCCGTGATGAGGATCACGACGACGAATCGGAGCAAGGTTGAGCCAACGGCCGCCGCTGGCAACACATGTTGAATTAACTAACCGCCCGTCAGGGCGGTTACTGTTTGGAAGGAATTATGTTTGATATTGGTGTAAATCTGACCAGCACCCAGTTTGCGAAAGATCGTGATAAGGTGGTAAAACGTGCGCGTGAAGCGGGCATCAGCGGTATGCTCATCACCGGCACCAACGCGCTGGAAAGTCAGCAGGCACTGAGTCTGGCGCGCCAGCATGCAAATTATTGCTGGTCAACGGCCGGCGTTCATCCTCATCATGCCAGCGAGTGGTCGGCAGAAACCGCTGCCACGCTGCGTCGGCTGGCGGAAAGCCCTCTAGTTGTGGCTATCGGGGAATGTGGCCTCGATTTCAACCGCAATTTCTCGCAGCCGGAACAGCAGGTCTATGCGTTTAATGCCCAGCTGGCGCTGGCCGCAGAGCTGTCTCTGCCCGTATTCCTGCACTGCCGCGAGGCCCACGAGCGTTTCATTACAATTCTTAAACCCTGGCTACCCAGTCTTAAGGCGGCGGTACTGCACTGCTTTACCGGCGCGCGCGCAGAGCTTGAGTCCTGCCTGGCAGAGGGTTTATCTATCGGTATTACCGGCTGGATATGCGATGAGCGGCGCGGACAGGAACTGCGTGAACTGGTGCCACTGATCCCCGCAGACCGCCTGTTGCTGGAAACGGATGCTCCCTGGCTACTGCCGCGAGATATGCGGCCGCGACCGCCATCAAGACGTAATGAGCCCTGTTTCTTACCGCATATTGTGCAGCAGGTAGCCTTATTACGTGGCGATGACGTTGATGAACTGGCGGCGCAAACGGCGTTAAACGCGCGTGCGCTGTTCGGTCTTTAGTCGGGCCGGGACATGATATGTGCCCCTGCTAAGGGGCAGGTTTACAGCATTTGAACTGCTGATTGGCGACACTGCGCACGACCTGTTTGTTTAACAGGTTTAACAGCAGCATCGAACGCGCTTCACCATCCGGTTCAGTAAATATCGCTTTCAGTCCTTCGAACGCCCCTTCAGTGATAATCACCGTATCGCCTGGTAGTGGCAATTGACCGCCGTCACGAGGTAACCCAGGACCGACCTGCAAAGCGTTTATTACACCTTGCGGCACGGTGGCAGGTTGATTGCCAAATCGAACAAAATGACTGACTCCACGCGTTGCACTGATGGTCGTGGTATGGATTAATTCCGGGTCGAATTCGACAAACAGATAATTAGGGAACAGCGGTTCACTGACTTGAGTAGGTTTACCACGCACCATTTTCTCTAAAGCAACCATCGGACTCAGGCAATGGACTGCCTGGCGCTCAAGATGCTCTTGTGCACGTAGTAGTTGGCCTCGTTTGCAGTAAAGTAAGTACCAGGATTCCATAACATCGCTTTCCAATTATCTTGCCTGCAAGAATAGCAAAAACGTTATCATAGTTATAGCGAGATCGGAGACAACAGTGGGTTGCCAAATGTCTTGATGACAGGTTATCGCATCGCGCGATGACTTTAAATCGGCATTAATTATCGTATTTGCAAGGCAACAGAGTGTCTAAACTTACCAACAAAATTAACCCTCAGCGGTGGATCGGCACTATAATGGCTGACTCACTGGCCGCATTGATGGAAAGTCATGAAATACCACGACTTACGCGACTTTATTTCTCTGCTTGAACAGCGTGGGGAATTGAAACGTATCAAACAACAGATCGACCCCGATCTGGAAATGACCGAAATTGCCGACCGCACGCTGCGTGCCGGTGGTCCGGCGCTGCTGTTCGAAAACCCGAAAGGTTACAACATGCCGGTGCTTTGCAATCTGTTTGGCACCCCGGATCGCGTGGCGATGGGAATGGGCCAGGAAGATGTGAAAGCACTGCGCGATGTGGGAAAGCTGCTGGCCTTCCTGAAAGAGCCTGAACCGCCGCGTGGCTTCCGCGACTTTTTTGACAAAATGCCGCAGTGGAAGCAGGTGCTGAATATGCCGACCAAACGGCTGCGTAATGCACCCTGTCAGCAGCAGATCTGGCAAGGCGATGATGTCGATCTGTCGCGCATCCCGGTGATGAAGTGCTGGCCGGGCGATGCCGCCCCGCTGGTGACCTGGGGGCTGACCGTAACGCGTGGCCCGCAAAAAGAGCGGCAGAATCTGGGCATCTATCGCCAGCAGGTGATCGGCAAAAACAAACTGATTATGCGCTGGCTCTCCCACCGTGGCGGCGCGCTGGACTACCACGAGTGGTGCCAGCAGCATCCGGGGGAACGCTTCCCGGTTTCCGTGGCGCTCGGTGCCGATCCGGCGACCATCCTCGGTGCGGTGACGCCAGTACCGGACACGCTGTCCGAATATGCCTTTGCCGGGCTGTTGCGCGGCACTAAAACCGAAGTGGTTAAGTGCGTCTCTAACGATCTGGAAGTACCGGCCAGCGCGGAGATTGTGCTGGAAGGTTATCTCGAACCGGGTGACATGGCGCCGGAAGGCCCCTACGGCGACCATACCGGCTATTACAATGAAGTGGATGATTTCCCGGTATTTACCATTACTCATATTACGCAGCGCCGTGATGCGATCTATCATTCTACCTACACCGGCCGTCCGCCGGATGAACCCGCGGTGCTCGGTGTGGCGCTGAATGAGGTTTTTGTTCCGATTTTACAAAAACAGTTCCCGGAGATCGTCGACTTCTATCTGCCGCCCGAAGGATGTTCCTATCGCCTGGCGATAGTGACGATTAAGAAGCAGTATGCCGGTCATGCCAAACGCGTCATGATGGGCGTCTGGTCCTTCCTGCGGCAATTTATGTACACCAAATTTGTTATCGTCTGCGATGAAGACATCAATGCGCGTGACTGGAATGATGTTATCTGGGCGATTACCACGCGTATGGACCCGGCACGCGATACGGTTCTGGTGGAAAACACGCCGATTGATTATCTTGATTTTGCCTCGCCGGTTTCCGGGTTGGGGTCAAAAATGGGGATGGATGCGACCAACAAATGGCCCGGTGAAACGCAGCGCGAGTGGGGGACTCCCATCCGTAAGGACCCCGCTGTTGTCGCCCGTATTGATGCGATCTGGGATGAGTTAGGCATCTTGAGTGATACACCAGCGCGCTGAAGCGCTGGTGGTCAAATGACAATGACGACCCGACAGGGGAACGCATGACAACCTTAAGCTGTAAAGTGACCTCAGTAGAGGCGATTACCGATACCGTGTACCGTGTCCGTCTGATCCCGGAGGCTGACTTCAGTTTTCGTGCGGGTCAGTATTTGATGGTGGTTATGGACGAGAACGATAAGCGTCCGTTCTCTCTGGCCTCCACGCCGATGGAAAAAGACATTATCGAACTGCATATTGGTGCTTCCGAGCTTAACCTCTATGCCATGGCGGTGATGGAGCGTATTCAGCAGCAGCGCCAGATTACCGTAGATATTCCCCATGGCGATGCGTGGTTTCGTGAAGAGGGCGATCGTCCGCTGCTACTGATTGCGGGCGGCACCGGTTTCTCCTACGTGCGTTCAATCCTCCTGACGGCACTGGCGCAACAGCCGGACCGCCACATTGCGATTTACTGGGGCGGGCGCGAGCTGAAGCACCTGTATGATTTGGACGAACTGAATGCGCTGGCGATCAAGCATCCGCACCTGAAGGTTGTCCCGGTGGTTGAACAGCCGGAAGAGGGCTTTACTGGCCGTAATGGCACCGTTCTGACGGCGGTGATGCAGGATTATGGCAGCCTGTCCGGGCACGATATTTATATCGCTGGCCGTTTTGAAATGGCGAAAATTGCGCGGGAGCGCTTCTGCGCCGAACGTGACGTGCAGGAAGCGCGCATGTTTGGCGATGCCTTTGCCTTTATCTGACGGGCAGGGGATCGCTTTGCTGTTCCTGCTTAATTCACCGGAATGAAAAACCGCCTTTGCCTGAAAGGCGGTTAACTGAGGTGCAGACAGACGGTATTATTCTGTTAAAGACGTTCGAATACGGTGGCGATCCCCTGGCCCAGCCCGATACACATGGTGGCAAGACCGAACTGGGCATCGCGCCGCTCCATCAGGTGCAGCAGCGTGGTGCTGATACGCGCTCCTGAGCAGCCCAGCGGGTGGCCGAGTGCAATCGCACCGCCGTTGAGGTTGACCTTCTCGTCAATTCTATCCATCAAACCCAGATCCTTAATGCACGGCAGCGTCTGTGCGGCAAAAGCTTCATTTAGCTCAAACACGTCAATATCCGTGGTACTAAGCCCGGCACGCTTCAGAGCCAGTTGAGAGGCGGGTACCGGGCCATAACCCATAATCGACGGATCGCAGCCAACCACCGCCATCGAGCGGATGCACACGCGTGCTTTCAGGCCCCGTTGCCGCGCCTGAGACTCACTCATTAGCAGCATGGCGGCCGCCCCATCGGACAGCGCCGAGCTGCTGCCGGCGGTCACCGTGCCGTTAACCGGAACAAAAGCCGGGCGTAAAGCCGCCAGGCTTTCCGGCGTGGTTTCGGGCCGTATCACCTCGTCTGCGTCAAAGCATATCAGTACGCCATCAGCATCATGGCCGGAAACGGCAACAATCTCGGCGGCAAAGTGCCCGGCCTGGGTTGCTGCCGCAGCGCGCTGATGTGAGCGGGCAGCAAACCGATCCTGCATCTCACGGCTGATACCGTGCATCCGCGCCAGCATTTCAGCGGTCAGCCCCATCATTGCGGCGGCTTTAGCAACGCGGCGGCTCAGCCCCGGATGGAAATCAACGCCGTGATCCATCGGTACGTGACCCATATGCTCTACGCCGCCAATCAGGCAGATACGTGCATCCCCGACCATAATGGCACGAGCGGCATCATGCAGCGCCTGCATGGAAGAGCCGCACAAACGGTTGACGGTGGTGGCAGGGACAGAATGCGGGATTTCCGCCAGCAGCGCGGCATTGCGTGCAATGTTAAACCCCTGTTCCAGGGTTTGCTGTACGCAGCCCCAGTAAATATCATCCAGCGTGGCGGCCGCTATCGACGGATTGCGACTCAGCAGGCTGCGCATCAGATGCGCAGAGAGATCTTCCGCCCGCACATGACGAAATGCACCGCCTTTTGAACGACCCATCGGCGTGCGGATGGCATCAACGATGACAACTTTTTCCATTTTGCTTTCCTCACGCCGTTTTTAATTTTGTCTCATCCGGCGGAGTCGCCGTGGAATACCAACTCGCGCCTTGAGTTGCCTTTTCACGTAAACTTGCCGGCACCTGATAGAGCGGGCCTAGCGCGCTGAACGGCTCGGCGCGCGCGATATAGCGATCGTTGCTTACGGTGTCCAGATAGCGGAAAGCACCGCCGTGGAATGGTGGGAAACCGAGACCATAAACCAGCGCCATATCGGCCTCTGCCGGGCTGGCGATCACGCCTTCATCCAGACATCGCACCACTTCGTTGATCATCGGTATCATCATGCGCGCCACGATATCTTCATCGCTGAAAACACGTTTTGGCTGGCAGACGCTTTGCAGCAGATCATCGGTTTCGCTGTCGGAGACTTTCTGCAGCTTGCCCTTGCTGTCGGTTTCCCAGCGCCAGAAGCCCTGCTGGTTTTTCTGCCCGTAGCGTTTCGCCGCAAACAGCACATCAACGGCGTCGCGATAATCCTTGTTCATCCGCGACGGGAACCCGACTGCCATCACGCTTTGTGCATGATGTGCGGTATCAATGCCCACCACGTCCAGCAGCCACGAAGGGCCCATCGGCCAGCCAAACTGTTTTTCCATCACTTTGTCGATTTGGCGGAAGTCGGCACCATCGCGCAGTAACAGGCTGAAACCGGCGAAGTAAGGGAACAACACGCGGTTAACAAAGAAGCCGGGGCAGTCATTGACCACAATCGGCGTTTTGCCCATTTTGCTGGCCCAGGCCACCACTTTGGCGATGGTGGCATCTGACGTTTTGCTGCCGCGAATCACCTCCACCAGCGGCATACGCGGTACCGGATTGAAAAAGTGCATGCCGCAGAAATTTTCCGGGCGGGTTAATGCTTCAGCGAGCTGGTCGATTGGAATGGTTGAGGTATTCGATGCGAGAATGGCATCCGGACGGATATGATGCTCGGCTTCCGCCAGCACTTCGGCTTTCACCTGTGGGTTCTCCACCACCGCTTCGACCACCACGTCGACGCGATCAAAGCCAGCATAGTGAAGCACTGGCTGGATCGTACTTATGATGCCGGCCAGCTTCAGGCCGTCAATCTTGCCACGCATCAACTGCTTATTAAGCAGCTTCGCCGCTTCACCAATCCCCAGCGTCAGTGCTTTTTCGCTAATGTCCTTCATCATGATCGGCACGCCTTTGCAGGCAGATTGATAAGCAATGCCGCCGCCCATGATGCCGGCACCTAATACGGCAGCACGCTCAGGGGCTGCGACGTCTTTTATCTGTTTTTTAACTTTAGCTTTCACCATCTGGTCATTAAGAAAGATGCCAACCAGCGCGCGGGCTTCATCAGAGCGCGCCAGCGGCACAAAGGCAGCCGTCTCCAGTTTCTGGGCTTCATCGCGGCCTGATCCTGCCGCTGCCTCAATGGTTTGCACCACGGTAAGCGGTGCCGGGTAGTGCTTGCCGGCCGTTTGCAGCACCATCGCTTCGGCGGTGCTGAAACTCATTGCTGCCTCGATGTTGCTTAGTTTCAGCGGTTCCAGTTTGATCTGCCGACGTTCACGCCAGGGTAATCTGCCCGCTATGGCTTCTTTCAGCACGGAAAGTGCTGCCGCGTGGAGTTTATCCACAGACACAACGGCATCCACCAGGCCAACCTTCAGTGCCTGTGCGGCATCAATGTCCTTTCCGCCGGCGATAATATCCAGCGCACTGTCAGCGCCCAGCAGGCGCGGCATACGCACCGATCCGCCAAAACCGGGTATAATGCCTAATTTGGTTTCCGGCAGCCCGATGCGCGTATCTGCGCTGGCAATACGAAAATCGGTAGCGAGCACACACTCACAACCGCCGCCCAGCGCGTAGCCATTAATGGCCGCAACGGTAGGCACCGGCAGATCCTCAAGCCGGTTAAAGACGCCGTTGGCAAACGCCAGCCACTGAGCCAGCTGTTCCGCTGGTGCGGCAAACAGGGACAAAAACGCCATAATATCGGCACCGACGATAAACGCCGATTTGCGCGAGCTAAGCAGCACTCCGCGCAATCCTGGCTGCTGTTCAAGCGTTGTGATGGCTTCGCCCAGGCTGGTAACGGTCTGCGTATCAAGCTTATTCACCGAGCCGGGGGCATCAAAAACCAGTTCGGCTATGCCGTCTTCCAGCCAGTCGAGGGAAAGGGTTGCGCCTTGGTAGAGCATATCTGTCTCCTGAACCGCGATGAAGGGATCTGGTCATACCAGATCTTCGTGAGTGTGGAATTGATATTTATGTTTTGCAAACCTGGCGTTGTGGATTTGCGGGCAGGTTCACAACTGCGGCGAGACGGCATACCCTTGCTGGCTGTGATAAGATGATAACAATTTCGCTATAAAGGAGACGGGTCATGGAGTCGTTGGTTACGCTCTATCAGGAGCATATTAAAATCCTGCAACAGCGTGTACAGCAGGTGCTGGCGCGCCATAATCTTGATGCAATGTTGATTCATTCCGGTGAATTACTGACGGTATTCCTTGACGATCACCCCTATCCTTTCAAAGTGAACCCGCAGTTCAAAGCCTGGGTGCCTGTTACCCAGCTGCCAAACTGTTGGCTGTGGATAGATGGCGTCAGCAAGCCTAAGCTGTGGTTCTATTCTCCGGTTGATTACTGGCATAACGTGGAGCCGCTGCCGAATAGTTTCTGGACAGGCGAAATGGATATTATGCCGCTGAAAAACGCCGATGATATTGCCCGGCTGTTGCCCGCACAGCGTCAGAATGTCGCCTACATTGGCCCGGTGGCCGCCCGTGCTACCGGGCTGGGTTTCAATAGCAAGGCGATTAATCCCCGGGGCGTTATCGATTTCCTGCATTACCATCGTGCCTACAAAACCGGCTATGAGCTGTATTGTTTGCGCCAGGCGCAGATGATTGCGGTAACCGGCCACCGGGCGGCAAAAGAGGCATTCAAAGCGCGGTTAAGTGAATTCGATATTAATGTGGCTTATCTCAGTGCCACCGGCCACCGGGATACTGACGTCCCGTACGGCAATATTATCGCGATGAACGAGCATGCAGCGGTATTGCATTACACAAAACTCGACCAGCAGCTGCCCGAAAAGCGCCGCAGTTTTCTGATTGATGCCGGGGCAGAATACAATGGCTATGCGGCAGATATCACCCGCAGCTATGCGGCGAATGAAGGTAGCGAGTATGCGCAGCTGATCAAAGACATGAATAGGGAAGAACTGGAGCTGATCGCCACTATGAAAGCGGGCGTACGCTACACCGAATATCATCAGCAGATGCATTTTCGCATCGCCAGCCTGCTGCTTAACCATCAGCTGGTCAACGGGCTTAGCGCAGAAGCGATGGTGAAAGAGGACCTCACAGGGCCGTTTATGCCGCATGGCGTAGGCCACTCGCTGGGCTTACAGGTCCATGACGTGGCAGGCTTTATGCAGGACGATCGCGGCACGCATCTCGCTGCGCCGCAGCAGTATCCCTATCTGCGCTGTACCCGCGTGCTGGAGCCGGGAATGGTACTGACCATTGAACCGGGGATCTATTTTATCGATTCGCTGCTGGCCCCCTGGCGTGCCGGTAAATTCAGCCAGTACTTTGACTGGGCGAAAATTGATGAGCTGAAAGCCTGTGGCGGCATTCGCATTGAAGACAATGTGGTTATCCATAAACACAGCGTGGAAAACATGACGCGCGATCTTCATCTGGCCTGATGGACGCTTACGATATTCCGGCAGAGCCGTGGAGCTTTAGCGAAGAGATAAAAAAAAGCCGTTTTATCACGCTGCTGGCCCATACTGATGGTGTTGACGAGGCGCGGGCCTTTGTCCGGCAGACCAAACAGCAGCATCCGGCAGCACGGCACCATTGCTGGGCATTTGTCGCCGGGGCGCCCGATGATTCGCAGCAGCTGGGATTCTCCGATGATGGTGAACCGTCCGGCACCGCCGGTAAACCCATACTGGCCCAGCTGATGGGAGGCCATATTGGCGAAATCACGGCGGTGGTTGTGCGCTATTACGGCGGCATTATGCTGGGAACCGGCGGGCTGGTTAAAGCTTACGGTGGCGGTGTCCAGCAGGCGCTACGCCTGCTGCCTCGCCGGGTTAAAGTCCCCATGCTCACGTTCAGCCTTATCTGCGACTATGCACAGTTGAGTGAAATTGAACGCCTGGTCGCTCGCTTCGACGGGCAGGTGCTCAACAGCGAGTTTGTGGAAAACATCACCCTCTCCCTGGCTTTGCCCCATGCACGGGTGGCGGGCTTCAGGCAGAATTTGTCAGACTTCAGCCGGGGCGCTCTGCAGTTAGTCTCGCTTAAATAACATTTCACGTCAGGAAAGGAACGGCAGAATGCATTTTCGCGCCATTACCCGCATAGTGGGTTTACTGGTCATTTTATTCTCAGGCACCATGATCGTGCCCGGACTGGTGGCATTGATTTACCGCGACGGTGCAGGGCGTGCATTTACTCAGACTTTTTTTATGGCGCTGATGATCGGCACGTTACTCTGGTGGCCAAACCGCAAAAAGAAGAGTGAACTGAAGCCGCGTGAAGGGTTCCTTATCGTGGTGCTGTTCTGGACGGTGTTGGGCAGCGTGGGGGCCATGCCGTTTATCTTCGCCGAACAGCCGAATCTCACGCTGACCGATGCTTTTTTTGAGTCATTTTCTGCGCTGACAACCACCGGCGCGACAACCTTGGTGGGGCTGGACGCATTGCCCAAGGCCATCCTGTTTTACCGCCAGATGTTGCAATGGTTGGGGGGGATGGGAATTATCGTGCTGGCCGTTGCAATTCTTCCTATCCTTGGCGTGGGGGGGATGCAGCTTTATCGTGCCGAAATGCCCGGTCCACTGAAAGACAACAAGATGCGCCCGCGCATTGCTGAAACGGCGAAAACGTTATGGCTGATCTACGTTTTGCTGACCCTGGCGTGCGCGCTGGCCCTGTGGCTGGCCGGCATGTCGCTGTTCGACGCAATTGGCCATAGCTTTTCCACCATCGCCATTGGTGGCTTTTCCACCCATGATGCCAGCATTGGCTATTTTAACAGTCCAACAATAAATACCATTATTGCCGTTTTCCTGCTGATATCCGGCTGTAACTATGGTTTACATTTCTCATTACTCAGCGGACGTAATCTGCGTGTTTACTGGCGCGATCCGGAATTTCGCATGTTTATTGGTGTGCAGATTACGCTGGTAGTGATTTGTACCCTGGTGTTATGGTTCCACGATGTCTACCAAAGCGGAATGCAGACGCTTAACCAGGCTTTTTTCCAGGTTGTTTCGATGGCGACCACCGCTGGCTTCACCACGGACAGTATTGCTCGTTGGCCATTATTCCTGCCGGTATTGCTGTTGTGTTCCGCGTTTATCGGCGGCTGTGCCGGTTCTACCGGCGGCGGTCTGAAGGTTATCCGCATTCTGCTGCTGTTTAAACAGGGATCGCGTGAGTTAAAAAGGCTGGTGCACCCCAATGCGGTTTACACTATCAAGCTGGGCAATCGTGCCTTGCCTGAACGTATCCTTGAAGCGGTGTGGGGGTTCTTCTCTGCTTATGCCCTGGTGTTTATCCTCAGCATGCTGGCGATCATTGCTACCGGTGTGGATGACTTTTCGGCATTTGCAGCGATCGCTGCCACGTTGAATAACCTCGGCCCAGGCTTGGGGGTAGTGGCGGAAAACTTCACTTCAATGAATGATACTGCCAAGTGGATTCTGATTTTGACGATGCTGTTCGGGCGTCTTGAAGTCTTTACCTTATTAGTTCTGTTTACGCCAACTTTCTGGCGTGAGTAAGCGAGAGTTTAATAATGAAAGCGCTAATCCTCTTTTCCAGCCGTGATGGTCAAACCCGCCAGATTGCCTTCTATATTGCCAACCTTCTTAAGGAGCAGCGTGAATGCGATGTTTTCAACATTCAGCATGTTGATGACATCGACTGGTCTCAATATGACAGGGTGCTGATTGGGGCATCGATCCGTTACGGTCACTTCCAGCCGGTGGTAGCCCAGTTTGTGAAAAGAAACCTCAACGCATTGCAGCAGCGCGCGAGTGGTTTCTTCTCTGTGAACCTGACGGCGAGAAAGCCTGAGAAGCGCACGCCGCAAACTAACGCTTACACACGTAAGTTCTTGCTTCAGTCCCCGTGGGAACCCGACTGTTGCGCGGTTTTTGCCGGCGCACTGCGTTATCCACTCTATGGCTTCTTTGATCGCACTATGATCCAGCTGATTATGCGCATGACGAAAGGTGAAACTGATACCAGTAAGGAAGTCGAGTACACCGACTGGCAGCAGGTGAGCCGCTTTGCCCATGAATTTGCTGAATTATCCAGCAAATTGCAGTAAAAAAACGCGTTTCGATGAAAAATAAGGCGCTCAATCATTTTTTTGCAATAAGCCCTTGTCAGCCGTCAGAAACTCCCTATAATGCGCCTCCACTGACACGGAACAACGGCTTACCGGCCGGCGTGTTGAGAGGTTCAGGAAGTTCTGAACCGCCTGGAAAAACTTCTGTAAAAGAGGTTGACTCCGGAGGAGGAAAGCGTAATATACGCCACCTCGCGA", "alphabet": "DNA"}, "features": [{"location": "[175:1003](-)", "type": "CDS", "id": "<unknown id>", "qualifiers": {"locus_tag": ["ctg3_1"], "transl_table": ["11"], "translation": ["VDTELLKTFLEVSKTRHFGRAAEALYLTQSAVSFRIRQLENQLGVNLFTRHRNNIRLTAAGERLLPYAENLMSTWLMAKKEVAHTQQHHELSIGASASLWETCLTPWLQKLYEKHENLHIEARIAQRNSLVKQLHERQLDLLIATEAPKMDELASQQIGHIALSLFRSRKSNKNEKYQYIRMDWGADFHQHAGFLAGADDVPVLSTTSAHLTRQLLHTTGACAFLPETWGKEYSDLMVVPDTAIARRPLFAVWLGNSDQQAHIRQLLRFPVNSQS"]}}, {"location": "[1123:1462](+)", "type": "CDS", "id": "<unknown id>", "qualifiers": {"locus_tag": ["ctg3_2"], "transl_table": ["11"], "translation": ["MAESFATTNRFFDNKHYPRGFSRHGDFTIKEAQLLEHYGNAFNELDLAKRQPTTEEERLFIEVCRGVREPQTEAEKVWSKYMTRIKRPKRFHTLSGGKPQMEGVEDYSDSDD"]}}, {"location": "[1493:3014](-)", "type": "CDS", "id": "<unknown id>", "qualifiers": {"locus_tag": ["ctg3_3"], "transl_table": ["11"], "translation": ["MSLSVAYTRAAIGIQAPLVSVEVHLSNGLPALSLVGLPETTVKEARDRVRSAILNSGFFFPAKRITVSLAPADLPKEGGRYDLPIAVAILAASEQVPAEKLIQYEFLGELALTGTLRGVQGATPAALAALDARRQLILSAENQHDVGLIRHGESLIATHLLEVCAFLHGKAPLDAAHCEPEESLPSTGDLNEIIGQQQAKRALEITAAGGHNLLLIGPPGTGKTMLASRLSGLMPPLSDREALESASLASLISGSDFRHNWRQRPFRAPHHSASLYALVGGGSLPKPGEISLAHNGVLFLDELPEFERRALDALREPLESGEISISRARAKITYPARFQLIAAMNPSPTGHYRGPHNRSSPQQTLRYLSRLSGPFLDRFDISLEVPLLPAGMMSAQHGESESSHQVRERVLLARERQLARCNKMNAAMSNQEIRACCKLTPEDAEWLERVMIQLGLSVRAWQRILKVARTIADMAGEPWISREHLTEAVSYRAIDRLLIHLQNSLD"]}}, {"location": "[3587:5234](+)", "type": "CDS", "id": "<unknown id>", "qualifiers": {"locus_tag": ["ctg3_4"], "transl_table": ["11"], "translation": ["MNGAQWVVQSLRTQGVETVFGYPGGAIMPVYDALYDGGVEHLLCRHEQGAAMAAIGFARATGKVGVCIATSGPGATNLITGLADAMLDSVPIVAITGQVSSAVMGTDAFQEIDVLGLSLACTKHSFLVESLAELPSVMAEAFAMAKSGRPGPVLVDIPKDIQLAHGELSAHLMPVEPEMAHPHTELQQARELLAQSRKPILYVGGGVGMADAVDALRAFASASGIPTVATLKGLGAPDADDACYLGMLGMHGTKAANLAVQRCDLLIAVGARFDDRVTGKLDTFAPCASVIHIDIDPAELHKLRRAHVGLQGDINKLLPDLHQPADISAWREEVMSLKAGHGWRYDHPGDAIYAPLLLKQLSDRQPQSAVVTTDVGQHQMWAAQHMRFSHPQNFITSSGLGTMGFGLPAAVGAQVARPDDTVICVSGDGSFMMNVQELGTIKRKQLPVKILLLDNQRLGMVRQWQQLFFEERYSETNLSDNPDFLVLASAFGIKGQRISRKDQVDAALNALLHSEGPYLLHVAIDEHENVWPLVPPGASNENMMEKTS"]}}, {"location": "[5230:5488](+)", "type": "CDS", "id": "<unknown id>", "qualifiers": {"locus_tag": ["ctg3_5"], "transl_table": ["11"], "translation": ["MKQHQLSIEARFRPEILERILRVVRHRGFQVCSMNMASLVNTSNINIEMTVASQRSVDLLSTQLSKLMDVACVQIQQQTTQQIRA"]}}, {"location": "[5506:6433](+)", "type": "CDS", "id": "<unknown id>", "qualifiers": {"locus_tag": ["ctg3_6"], "transl_table": ["11"], "translation": ["MTKKADFIWFNGEMVKWEEAKVSVMSHALHYGTSVFEGVRCYDSHKGPVVFRHREHMQRLRDSAKIYRFPVSLSVDELMEACRATLRKNNLKSAYIRPLVFVGDVGLGVNPPAGYDTDIIIAAFPWGAYLGAEALEQGIDAMVSSWNRVAPNTLPTAAKAGGNYLSSLLVGSEARRHGYQEGIALDTQGYISEGAGENLFEVKDGILFTPPFTSSALPGITRDAIIKLAQDMGIEVREQVLSRESLYLADEVFMSGTAAEITPVRSVDGIQVGEGKRGPVTARIQSAFFGLFTGETEDKWGWLDPVNP"]}}, {"location": "[6498:8349](+)", "type": "CDS", "id": "<unknown id>", "qualifiers": {"locus_tag": ["ctg3_7"], "transl_table": ["11"], "translation": ["MPKYRSATTTHGRNMAGARALWRATGMTDDDFGKPIIAVVNSFTQFVPGHVHLRDLGKLVAEEIEASGGVAKEFNTIAVDDGIAMGHGGMLYSLPSRELIADSVEYMVNAHCADAMVCISNCDKITPGMLMASLRLNIPVIFVSGGPMEAGKTKLSDQIIKLDLVDAMIQGANPNVSDADSDQIERSACPTCGSCSGMFTANSMNCLTEALGLSQPGNGSLLATHADRRELFLNAGRRIVGLAKRYYEQDDDSVLPRSIASKAAFENAMTLDIAMGGSTNTVLHLLAAAQEGEIDFDISDIDRLSRQVPHLCKVAPSTQKYHMEDVHRAGGVLGILGELDRAGLMDNRVRNVLGLSLRETLDRYDIMLTQDEAVKKMFRAGPAGIRTTQAFSQDTRWETLDDDRQQGCIRSREFAFSQDGGLAVLYGNLAENGCIVKTAGVDEGSLVFSGPAKVYESQDDAVAAILGGKVVAGDVVVIRYEGPKGGPGMQEMLYPTTYLKSMGLGKACALITDGRFSGGTSGLSIGHASPEAASGGTIALVKDGDIINIDIPQRGIQLDVAENELAARRLEEDARGEAAYTPHGRERQVSFALRAYATLATSADKGAVRDKSKLGG"]}}, {"location": "[8354:9899](+)", "type": "CDS", "id": "<unknown id>", "qualifiers": {"locus_tag": ["ctg3_8"], "transl_table": ["11"], "translation": ["MAESQPLSEQPSGAEYLRAVLRAPVYEAAQVTPLQKMEKISARLGNTILVKREDRQPVHSFKLRGAYAMIAGLNEDQKAQGVVTASAGNHAQGVALSASKLGIKSLIVMPVATADIKVDAVRAFGGEAYLFGANFDEAKAKALELAQQHGYTFVPPFDHPMVIAGQGTLAMELLQQDAHLDRVFVPVGGGGLAAGVAVLIKQLMPQIKVIAVEAADSACLQAALDAGQPVDLPRVGLFAEGVAVKRIGSETFRLCQAYLDDIVTVDSDAICAAMKDLFDDVRAVAEPSGALALAGMKKYIQQHQIQGERLAHVLSGANVNFHGLRYVSERCELGEQREALLAVTIPEQQGSFLRFCQLLGGRAVTEFNYRYADADEACIFVGVRLTRGSEERQEILHLLTGGGYKVVDLSDDEMAKLHVRYMVGGRPSKPLRERLFSFEFPEAPGALLRFLQTLGAHWNISLFHYRSHGTDYGRVLAAFELSDSEPQFEEHLAALGYDFHDESDNPSFRFFLAG"]}}, {"location": "[9895:10777](-)", "type": "CDS", "id": "<unknown id>", "qualifiers": {"locus_tag": ["ctg3_9"], "transl_table": ["11"], "translation": ["MDLRDLKLFLHLADSRHFGRSARAMHVSPSTLSRQIQRLEDDLGQALFLRDNRTVTLTDAGERLRQFAQETLLQYQQMRHALGQNGPSLSGELRLFCSVTAAYSHLPPILDRFRAEHPLVEIKLTTGDAADAVEKVQSGEMDLAIAGRPDTLPASVGFTPLGLIPLVLIAPALPCPVRVQATQPKPDWSHIPFILPDQGPSRRRIDLWFRHRRIANPQIYATVSGHEAIVSMVAVGCGIALLPDVVLENSPESVRNRILQLADVEMVDPLEIGVCVQKKRLMEPLIDAFWKLL"]}}, {"location": "[10942:12421](+)", "type": "CDS", "id": "<unknown id>", "qualifiers": {"locus_tag": ["ctg3_10"], "transl_table": ["11"], "translation": ["MANYFNTLNLRNQLAQLGKCRFMAREEFADEASYLKGKKVVIVGCGAQGLNQGLNMRDSGLDIAYALRAEAIAEKRASWRKATENGFKVGTYEELIPQADLVVNLTPDKQHTSVVQAVQPLMKDGAALGYSHGFNIVEVGEQVRKDVTVVMVAPKCPGTEVREEYKRGFGVPTLIAVHPENDPKGEGMAIAKAWAAATGGHRAGVLESSFVAEVKSDLMGEQTILCGMLQAGSLLCFDKLVAEGTDAAYAEKLIQFGWETITEALKQGGITLMMDRLSNPAKLRAYALSEQLKTIMAPLFQKHMDDIISGEFSSGMMADWANDDKKLLGWREETGKTAFETAAQFEGKIGEQDYFDQGVVMIAMVKAGVELAFETMVAAGIVEESAYYESLHELPLIANTIARKRLYEMNVVISDTAEYGNYLFSYAAVPLLKEFMTTLQAGDLGKQVNTSTSVDNAQLRDVNEAIRHHDIETVGRKLRGYMTDMKRIAVAG"]}}, {"location": "[12479:12761](-)", "type": "CDS", "id": "<unknown id>", "qualifiers": {"locus_tag": ["ctg3_11"], "transl_table": ["11"], "translation": ["MAKNAAALHILVKEEKLALDLLEQLRQGADFEKLAKKHSTCPSGKKGGHLGEFKQGAMVPAFDKVVFSCPLIEPQGPLHTQFGYHIIKVLYRN"]}}, {"location": "[12849:14868](+)", "type": "CDS", "id": "<unknown id>", "qualifiers": {"locus_tag": ["ctg3_12"], "transl_table": ["11"], "translation": ["MRLNPGQQHAVEFVTGPCLVLAGAGSGKTRVITNKIAHLIRECGYQPRHIAAVTFTNKASREMKERVAQTLGRKEARGLMISTFHTLGLEIIKREYAALGMKSNFSLFDDQDQLALLKDLTEQWLENDKNLLQQLVSTISNWKNDLMDPSRAAAGALSERDRLFAHCYALYDKHLKSCNVLDFDDLILLPTLLFQRNQEVRERWQQRIRYLLVDEYQDTNTSQYELVKLLVGTRARFTVVGDDDQSIYSWRGARPQNLVLLQQDFPALQVIKLEQNYRSSGRILKAANILIANNPHVFEKRLFSELGYGAELKVVTANHEDHEAERVIGELIAHHFINKTQYKDYAILYRGNHQSRVFEKLLMQNRIPYRISGGTSFFSRPEIKDLLAYLRVLTNADDDSAFMRIVNTPRREIGSATLQKLGEWAMQRNKSLFTASFDVGLGQTLTGRGLESLQRFTHWLQDIARLAEREPVAAVRDLIRGIDYESWLFETSASPKAAEMRMKNVNTLFQWMTEMLEGSDIDEPMTLTQVVTRFTLRDMMERGESDEESDQVQLMTLHASKGLEFPYVFLVGMEEGLLPHQSSIDENNVEEERRLAYVGITRAQKELTFTLCRERRQYGELVRPEPSRFLLELPQDDLQWESERKVVSAEERMQTGQSRVAGLRAMLDKARK"]}}, {"location": "[14900:16385](-)", "type": "CDS", "id": "<unknown id>", "qualifiers": {"locus_tag": ["ctg3_13"], "transl_table": ["11"], "translation": ["MLSASSLYAAIDLGSNSFHMLVVREVAGSIQTVARIKRKVRLAAGLDADNNLSDESMERGWQCLRLFSEQLEDIPSEHIRVVATATLRIAANAGSFLVKAQEVLGCPVNVIGGEEEASLIYQGVAHTTGGSDKRLVVDIGGGSTELVTGKGPQTTTLFSLSMGCVTWLERYFSDRQLGKVNFERAEQAARAMIRPIAGSLKEQGWQVCVGASGTVQALQEIMMAQGMDERITLNKLQQLKQRAIQCGKLEELEIEGLTLERALVFPSGLSILIAIFNELGISSMTLAGGALREGLIYGMLHLPVDRDIRSRTLHDVQRRFAIDAEQAERVRQLADSFARQVSQRWKLDERSRELLASASLIHEIGLSVDFRQAPQHAAYLVGHLDLPGFTPAQKKLLATLLQNQVGHIDLPLLSQQNALLPRIAERLSRLLRLAIVFASRRRDDRLPAVRLLADDDNLTVMLPSGWLQAHPLRAELLQQEARWQSYVHWPLIIV"]}}, {"location": "[16391:17684](-)", "type": "CDS", "id": "<unknown id>", "qualifiers": {"locus_tag": ["ctg3_14"], "transl_table": ["11"], "translation": ["MSKTHLTEQKFSDFALHPQVIEALETKGFHNCTPIQALALPFTLSGRDVAGQAQTGTGKTMAFLTSTFHHLLSHPAPEGRQVNQPRALILAPTRELAVQIHADAEPLAQITGLKLGLAYGGDGYDKQLKVLESGVDVLIGTTGRLIDYAKQNHVNLGAIQVVVLDEADRMFDLGFIKDIRWLFRRMPAASQRLNMLFSATLSFRVRELAFENMNNAEYVEVEPDQKTGHRIKEELFYPSNEEKMRLLQTLIEEEWPDRTIIFANTKHRCEDIWGHLAADGHRVGLLTGDVAQKKRLRILDDFTKGDVDILVATDVAARGLHIPAVTHVFNYDLPDDREDYVHRIGRTGRAGANGHSISLACEEYALNLTAIEEYIGHSIPVSRYNSDALMGDLPPPKRLTRNRSGNGPRRGGNNNRRSSAPRSPNRKRSG"]}}, {"location": "[17813:18143](+)", "type": "CDS", "id": "<unknown id>", "qualifiers": {"locus_tag": ["ctg3_15"], "transl_table": ["11"], "translation": ["MSDKIVHLTDDSFETDVLKADGLTLVDFWAEWCGPCKMIAPILDEVAAEYEGKLTIAKLNIDENPATAPKYGIRGIPTLLLFKNGEVAATKVGALSKGQLKEFLNANLG"]}}, {"location": "[18511:19771](+)", "type": "CDS", "id": "<unknown id>", "qualifiers": {"locus_tag": ["ctg3_16"], "transl_table": ["11"], "translation": ["MNLTELKNTPVSDLITLGENMGLENLARMRKQDIIFAILKQHAKSGEDIFGDGVLEILQDGFGFLRSGDSSYLAGPDDIYVSPSQIRRFNLRTGDTISGKIRPPKEGERYFALLKVNEVNYDKPENARNKILFENLTPLHANSRLRMERGNGSTEDLTARVLDLASPIGRGQRGLIVAPPKAGKTMLLQNIAQSIAYNHPDCVLMVLLIDERPEEVTEMQRLVKGEVIASTFDEPASRHVQVAEMVIEKAKRLVEHKKDVIILLDSITRLARAYNTVVPASGKVLTGGVDANALHRPKRFFGAARNVEEGGSLTIIATALVDTGSKMDEVIYEEFKGTGNMELHLARKIAEKRVFPAIDYNRSGTRKEELLTTSEELQKMWILRKIIHPMGEIDAMEFLINKLAMTKTNDEFFDMMKRS"]}}, {"location": "[20062:21169](+)", "type": "CDS", "id": "<unknown id>", "qualifiers": {"locus_tag": ["ctg3_17"], "transl_table": ["11"], "translation": ["VNLLNTSTELALTFLFSLAFLFFARKAAKKIGLVDKPNYRKRHQGAIPLVGGISVFAGSCFAFTLTDFYIPHIWLYSGCAGCLVMVGALDDRYDISVKFRAVVQAAVAVVMMMKAKIYLLSLGYIFGPWELIVGPFGYVLTLFAVWAAINAFNMVDGIDGLLGGLSCVTFLAMGIILLFDGQNSLAMWCFIMIAAIIPYIMLNLGMLGRRYKVFMGDAGSTLIGFTIIWILLETTQGQNHPITPVTALWLIAIPLMDMVAIMYRRLSKGMSPFSADRQHIHHLIMRAGFTSRQAFVLITAAAALLALIGGLGEYLSFVPEWLMLVLFLLAFMLYGYCIKRAWRVARMIKRLKRRLRNSNNANKPSDDS"]}}, {"location": "[21195:22224](+)", "type": "CDS", "id": "<unknown id>", "qualifiers": {"locus_tag": ["ctg3_18"], "transl_table": ["11"], "translation": ["MNHPDAGDNELDIRGLCCALWCGKLWIIAGGGLFALLAWVYSLLVTPQWSTIAIVDRPTVNALSGFYSQQQFLKNLDMPADNLTVAPQTVIDEAYQEFIMQLFAWDSRREFWLHSSYYQNRKSGNARQDAALLDELIANIQLQPADSAKNINDTVKIVAETAADANTLLRQYVAFANARATAHLNQELRAAWAARSIQIKAQIKRQQDVAKAIYLRQLNSVRQALKIAQQQGFEQSRTQTPSEQLPDSELFLLGRPMLQARLENLLASGPSYELAYYQNRAMMTTLNVGPTLVKSFQAWRYLRTPEEPVKRDSPRRALLMMMWGAVGVLVGAGTVLIRRPRR"]}}, {"location": "[22273:23395](+)", "type": "CDS", "id": "<unknown id>", "qualifiers": {"locus_tag": ["ctg3_19"], "transl_table": ["11"], "translation": ["VKVLTVFGTRPEAIKMAPLVHALAQEDGIESRLCVTAQHREMLDQVLQLFAIVPDYDLNIMQPGQGLTEITSRILAGLKTVFADFTPDVVLVHGDTTTTLAASLAAFYHRIPVGHVEAGLRTGDLWSPWPEEANRTLTGHLASYHFTPTASTQQNLLRENVPAERIFVTGNTVIDALFWVRDRVLSDEGLRNGLAARYPFLCTDKKMILVTGHRRESFGDGFERICNALAEIARLHPQTQIVYPVHLNPNVSEPVNRILHGIDNVILIEPQEYLPFVWLMNRARLILTDSGGIQEEAPSLGTPVLVMRDTTERPEAVTAGTVRLVGTEGAKIVSEVTRLLTDDEAWQSMSRAHNPYGDGLACQRIVQALKKIG"]}}, {"location": "[23399:24662](+)", "type": "CDS", "id": "<unknown id>", "qualifiers": {"locus_tag": ["ctg3_20"], "transl_table": ["11"], "translation": ["MSFRTISVIGLGYIGLPTAAAFASCQRQVIGIDINAHAVATINRGEVHFTEPELDRVVKTAVEGGFLRAATRPQPADAFLIAVPTPFKGNHQPDMTYVQAAAESVAVVLKKGDLVILESTSPVGSTEQMAQWMAAARPDLSFPQQAGEAADIQVAYCPERVLPGKVMTELRKNDRVIGGMTATCSQRASDLYKLFVEGECVVTHARTAEMCKLTENSFRDVNIAFANELSLICTEQGINVWELIRLANRHPRVNILQPGPGVGGHCIAVDPWFIVAQNPELARIIRTAREVNDSKPHWVLEQVQRQVADCLMASNRRASELKIACLGLAFKPDIDDLRESPAVQVTSMIAAWHQGTTLVVEPNVPHLPAALQEKATLVTLDDALQQADVLVMLVDHRQFKAIDPATLNQPWIVDTKGVWK"]}}, {"location": "[24658:25747](+)", "type": "CDS", "id": "<unknown id>", "qualifiers": {"locus_tag": ["ctg3_21"], "transl_table": ["11"], "translation": ["MTRILVTGGAGFIGSAVVRHILSSSSDRVLVLDKLSYAGNLASLAPVADNPRFTFSKTDICDRAALDGAIAAFQPQLIMHLAAESHVDRSIDGPRAFVETNVVGTCMMLEAARHYWLSLPAPEKSTFVFHHISTDEVFGDLANDTDFFTETTPYAPSSPYSATKASSDHLVRAWHRTYGLPVIVTNCSNNYGPYHFPEKLIPLMIINALAGKPLPVYGDGGQIRDWLYVDDHARALYQVVTAGRVGETYNIGGHNQRRNIDVVETLCALLEELAPEKPAGLRHYRDLITRVADRPGHDRRYAIDAGKIERELGWRPQETFESGMRKTVSWFINHPAWWQSVLDGSYRGERLGLSLTMKRGKR"]}}, {"location": "[25743:26625](+)", "type": "CDS", "id": "<unknown id>", "qualifiers": {"locus_tag": ["ctg3_22"], "transl_table": ["11"], "translation": ["MKGIVLAGGSGTRLYPITRGLSKQLLPVYDKPMIYYPLSVLMLAGIRDILIITTPEDKPHYQRLLGAGDAFGIRLTYAEQASPDGLAQAFIIGEAFIDGDSCCLVLGDNIFFGQGFSPKLKQVVENPTGATVFGYQVMDPERFGVVEFDDNFRALSLEEKPSQPKSRWAVTGLYFYDNRVIEFAKRVRPSVRGELEITSINQMYLECGELNVQLLGRGFAWLDTGTHDSLIEASTFIQTVEKRQGFKIACLEEIGWRNGWLSDDEVRRSAAALAKTGYGQYLSDLLHVRPRQY"]}}, {"location": "[26602:27304](+)", "type": "CDS", "id": "<unknown id>", "qualifiers": {"locus_tag": ["ctg3_23"], "transl_table": ["11"], "translation": ["MSVLASIKPLAWESAFFGRRCALLELQGDSVLDVARLNDWDLVQVKVMAQQSAELDALSALGFRLVEGEADCALGIAAADRPAGIRIARVEHIAQLRHAAEQAFTFSRFRTPWFAAGDSGRFYAQWIENAVRGTFDHQCLLAVDAAGAMQGFISLRELPDGTGRIGLLAVLPESQGLGIGQRLMNAANDWCLARRLSRLQVATQLGNLSALRLYLRCGGIIERTAYWLYREII"]}}, {"location": "[27300:28431](+)", "type": "CDS", "id": "<unknown id>", "qualifiers": {"locus_tag": ["ctg3_24"], "transl_table": ["11"], "translation": ["MIPFNAPPVVGTEIEYMQSAMRSGKLCGDGGFTHRCQQWMEQRFGSHKVLLTPSCTASLEMAAILLDIQPGDEVIMPSYTFVSTANAFVLRGATIVFVDVRPDTMNIDENLIAAAITEKTKAIVPVHYAGVACEMDTIMALAKKHRLWVVEDAAQGVMSTYKGRALGTIGHIGCFSFHETKNYTAGGEGGATLVNEAALVERAEIVREKGTNRSQFFRGQVDKYTWRDIGSSYLMADLQAAYLWAQLEVAETVNQQRLRLWQNYHDALQPIAARGRITLPTIPDGCAHNAHMFWLKLRDNDDRSALIARLKEAGILAVFHYIPLHGSPAGKRFGRLCGEDRYTQQESDRLLRLPLFYNLSDSQQKTVISALLSYFC"]}}, {"location": "[28432:29683](+)", "type": "CDS", "id": "<unknown id>", "qualifiers": {"locus_tag": ["ctg3_25"], "transl_table": ["11"], "translation": ["MSLAKASAWTAASTLVKIVAGLLVVKMLAVSYGPGGVGQAGNFRQLITVLGVLAGAGIFNGVTKYVAQYQQQPTQLRAVVGTASSMVLGFSLILALIFLLFAAPVSRALFGHAQYQQVIRIVAFLQMGIAWANLALAIMKGYRDAAGNAIALIVGSLIGVAAWFVCYWLGGYSGALVGLAMVPALVVVPAFVLLARRGRLPMNSLLPCWQPELARCLGKFTLMALITAATLPVAWMMMRNLLAQHAGWQQVGLWQGVSSISDAWLQFITASFSVWLLPTLARLQHKADITREIVKALRVVLPVVTAASLAVWLLRDFAIWLLFSSEFHAMRDLFVWQLIGDVLKVGCYVFGYLVIAKASLRFYLLTEVSQFVLLSAFSRWLIPLHGAAGAAQAYMATYIAYFALCAGVFIIYRRRV"]}}, {"location": "[29679:30756](+)", "type": "CDS", "id": "<unknown id>", "qualifiers": {"locus_tag": ["ctg3_26"], "transl_table": ["11"], "translation": ["MTTVIHLLGADIPHHNQTVLGFFDRTLYHEVPTAAARQFWLVSGQPERAEQFPRLHIRVFADKAALASAVIDAGCQQRELRFFCHGQFNPRLWLALLSGKLRRNQVYWHIWGADLYEDAAGLKFRLFYLMRRLAQKRVAHVFATRGDIHRFHQRNPQIPASLLYFPTRLAQHAVTSEQPAGPLTILLGNSGDASNRHIQALQQIQRQFGSEIKVVVPLGYPLNNEAYIQRVRAVADDLFAPGTVQLLTEKLAFSDYLQLLSRCHLGYFLFQRQQGIGTLCLLMQANVPFVVSRKNPFWRDLVEQQVPVLFTSDRLDVATIGEARRQMQLLDKRHIAFFEPGYLAGWRQALRLAEGDNA"]}}, {"location": "[30752:32111](+)", "type": "CDS", "id": "<unknown id>", "qualifiers": {"locus_tag": ["ctg3_27"], "transl_table": ["11"], "translation": ["MTLLQFAGLLLVWLVCCGFILTLTWREFRRVRFNFNVFFSMLFLLTFFFGFPLTSLLVFAFDVEVVPAEYLLQALLSAGCFYAVYYVTYKTRLRARHRAPSRPAFTINRIEAHLSWAIMALVALGTLSVFFLHNGFLLFRLHSYSQIFSADVSGVALKRFFYFFMPAMLVIYFLKQDVRSWLLFLVGTVAFGLLTYTIVGGTRANIIIAFALFLFIGIIRGWITLWMLALAGVGAIVAMFWLALKRYNLDVSGSQAFYTFLYLTRDTFSPWENLGLLLQNYDKIDFQGLAPIWRDFYVFIPGWLWHERPSVVLNSANYFTWEVLDNHSGLAISPTLIGSLVVMGGALFILPGAITVGLIIKWFDWLYEKGRREHNRYKAAILQSFCFGAVFNMIVLAREGLDAFASRVVFFCIIFAACVLVAKLLYWLLDSAGLVRARAMPSPLSARSSTLS"]}}, {"location": "[32123:32864](+)", "type": "CDS", "id": "<unknown id>", "qualifiers": {"locus_tag": ["ctg3_28"], "transl_table": ["11"], "translation": ["MSASLTVPQYQIRGLTLTGFADMAQFVDYLNQHGELKKGTLVAINAEKVLAAEADPAVYQLLNEAEYKYADGISIVRSIRKKYPQAKVSRIAGADLWAALMKRAGREGTPVFLVGGRPEILAQTADKLIKQWQVNIVGSQDGFFAPGEREALFARIKASGAKLVTVAMGSPRQEILMQECKAVYPQALYMGVGGTYDVYTGQVKRAPEVWQKMGLEWLYRLILQPSRLGRQLKLLKYLNYHRRGDL"]}}, {"location": "[34039:34153](-)", "type": "CDS", "id": "<unknown id>", "qualifiers": {"locus_tag": ["ctg3_29"], "transl_table": ["11"], "translation": ["MVGERGLRLLEPPFGPLLKQRCLASLGSNLLRRFSSC"]}}, {"location": "[34196:34310](-)", "type": "CDS", "id": "<unknown id>", "qualifiers": {"locus_tag": ["ctg3_30"], "transl_table": ["11"], "translation": ["MVGERGLRLFEPPFGPLLKQRCLASLGSNLLRRFSSC"]}}, {"location": "[35346:36537](-)", "type": "CDS", "id": "<unknown id>", "qualifiers": {"locus_tag": ["ctg3_31"], "transl_table": ["11"], "translation": ["MLKVLLLFLLLIAGVVVGPMIAGHQGYVLIQTDNWNIETSVTGLAIILLLSLVIILAIEWLLRRLFRTGARTRGWFTGRKRRSARKQTNAALVKLAEGDYKQVEKLLSRHADHAEQPMVNYLLAAEAAQQRGDETRANQHLDRASELNDNDSLPVEITRVRIQLARNEDHAARHGIDRLLEIAPRHPEVLRLAEQAYMRTQAWGALLNILPAMEKIQLGDATHRLELQQQCWLGLMNQAMADQGSDGLKRWWQNLSRKTRNETALQVAMADHLIVCDDHDTAQTIVLEGLKRHFDERLVLLMPRLKTGNPQQLEKALRQQIKQHGATPLLHSTLGQLLMQHGEWELAGEAFRAALQQRPDAFDYAWLADTLDRQHKPEEAATMRRDGLLLTLKNNP"]}}, {"location": "[36539:37679](-)", "type": "CDS", "id": "<unknown id>", "qualifiers": {"locus_tag": ["ctg3_32"], "transl_table": ["11"], "translation": ["MTEHKASSAMVEETTPAVETSTSQPQPPPETRRSGVVPGVIAIAIALAVGAGLYMYGKHQAQLQTAASQTLAAQIAELQQQSISDKQSLMEKLTAQTSALDTARQQQAAMNQQLDELKQKVASISGSDAQTWMLAQADYLVKMAGRKLWSDRDVTSAAALLKSADASLAEMNDPSMIGARRALAQDISTLSALSQVDYDGVILKLNQLSNGIDNLRLADNDSDDEPMDADSGALSSSLREWRQNLVKSWHNFMDDFITIRRRDATAEPLLAPNQDVYLRENIRSRLLIAAQAVPRHQDEIYKQSIDTVSAWIRAWYDTSDANTKAYLDQLDDLSQQSISMDVPETLISQPIVDKLMQTRVRNLLAQPAAAATSQPGQGD"]}}, {"location": "[37827:38565](-)", "type": "CDS", "id": "<unknown id>", "qualifiers": {"locus_tag": ["ctg3_33"], "transl_table": ["11"], "translation": ["MSILVTRPLPAADQLVSRLRQRGSVAWAFPLIEFAPGKQLDILPERLKALKARDLVFILSQHVIHFARPTFTAEDSPWSASLDYYAIGRSTGLAFHAASGHDVSWPHERETSEILIQLPALQAVAGKRALILRGNGGRELLAETLLSRGAQVEFIECYQRRAKYYHGAEEGRRWRNQGIDTLVVTSGEMLQQLYSLFPDVDRDEWLLHCRLVVVSERLATLARKLGWANVDVADGADNDALLRAL"]}}, {"location": "[38561:39383](-)", "type": "CDS", "id": "<unknown id>", "qualifiers": {"locus_tag": ["ctg3_34"], "transl_table": ["11"], "translation": ["MVTRGDVILDTPLAKVGGKGLFVKELENAMLSGHADIAVHSMKDVPVAFPQGLGLVAICERDDPHDAFVSNHYASVDSLPAGAIVGTSSLRRQCQLSARRPDLVIHSLRGNVGTRLGKLDAGEYDAIILAVAGLKRLGLSGRIRQVMPAEESLPAVGQGAVGIECRLDDMRTIGLLAALNHDDTACRVSAERAMNTRLEGGCQVPIGSYALLEGDRLWLRGLVGSPDGSQMVRGERRGSRADAEKMGISLAEELLDNGARDILAAVYQGNPPA"]}}, {"location": "[39564:39891](-)", "type": "CDS", "id": "<unknown id>", "qualifiers": {"locus_tag": ["ctg3_35"], "transl_table": ["11"], "translation": ["LEYRSHRSQSAVNAQLIDGIQSLFQCLYVEVQDVSPDYPSAYTPLVNNAGIKKFGFRNLPFAVKIVIQIMAGNVINLTPVRLTKEKVTLPASLAHFTFKLAQYHPHRR"]}}, {"location": "[40071:42351](+)", "type": "CDS", "id": "<unknown id>", "qualifiers": {"locus_tag": ["ctg3_36"], "transl_table": ["11"], "translation": ["MPVTGVYSMGSTSSVGQNATSDLDIWVCHQSWLDNDERLSLQKKCILLQNWCEEMGVEVSFFLIDENRFRHNESGSLGGEDCGSTQHILLLDEFYRTAVRMAGKRILWNMVPREEEDHYDDYVMSLYQRGVLTPNEWLDLGGLGTLSAEEYFGASLWQLYKSIDSPYKAVLKTLLLEAYSWEYPDTRLLAMDIKQRLHDGEIVSYGLDPYCMMLERVTRYLIGIDDHARLDLVRRCFYLKVCEKLSLATENNGWRREILSQLVQEWGWDKQRLAMLDSRADWKIGQVREAHNELLDAMMQSYRNLIRFARRNNLSVSASPQDIGVLTRKLYAAFEALPGKVTLLNPQISPDLSEADLTFIHVPNGRANRAGWYLYNQSPHMNSIISHQPLEYNRYLNKLVAWAWFNGLLTSKTRLHIKGNESCDLARLQELVADVTHHFPVRLTAPTAKALYSPCEIRHLAIIINLEVDPTAAFRNQVVHFDFRKLDVFSFGQQQQCLVGSVDLLYRNSWNEVRTLHFSGEQSMIEALKTILGKMHQDASPPDSVDVFCYSQHLRGLIRTRVQQLVSECVELRLSSTRQEPGRFKALRVAGQTWGLFFERLSVSVQKLENAVEFYGAISNNKLHGLSLKVESDQARLPAAVNGYASEGIIQFFFEDTRNDHGFNIYILDETNRVEVYHHCEGSKEELVRDVSRFYSSTHDRFTYGSSFINFNLPQFYQIVQVDERCQVIPFRSQAMTQLGATLPDGAAGEDSTHRYQMH"]}}, {"location": "[42683:43508](+)", "type": "CDS", "id": "<unknown id>", "qualifiers": {"locus_tag": ["ctg3_37"], "transl_table": ["11"], "translation": ["MQFSKMHGLGNDFMVVDAVTQNVYFSPELIRRLADRHLGIGFDQLLIVEPPYDPELDFHYRIFNADGSEVAQCGNGARCFARFVRLKGLTNKSEIRVSTQSGRMILSVTQDELVCVNMGEPGFEPQQIPFRANKAENIYLMRAVEQTVMCGVVSMGNPHCVIQVDNVKTAAVETLGPVLESHERFPERVNVGFMEVMHREHIRLRVYERGAGETQACGSGACAAVAVGIQQGLLAEKVRVDLPGGSLNIAWKGPGHPLFMTGPATHVYDGFIHL"]}}, {"location": "[43504:44215](+)", "type": "CDS", "id": "<unknown id>", "qualifiers": {"locus_tag": ["ctg3_38"], "transl_table": ["11"], "translation": ["MKQVGEHAQDAETILLNDSIVSDFLCQNPDFFMRNARQVEQMLIPHPVRGTVSLVEWQLKRQRHHIQQLEEEITLLMEQASANQQLFERLLALQGLLASASSLHDMLNRLHRWAREFGLAGANIRLFSEKWRIGAPSDFTQLALSRQEFEPLRIQRLGKQNHYLGPLNGPELLLLLPQAKAIGSVAVSLLGEEGDLGVLIFSSRDSQHYQAGMGTVLLQHLSLMLPQLLSRWIERE"]}}, {"location": "[44211:45120](+)", "type": "CDS", "id": "<unknown id>", "qualifiers": {"locus_tag": ["ctg3_39"], "transl_table": ["11"], "translation": ["VNSESPLLTATEGFLRYLKVERQLSPLTQVNYRRQLSAIIVLLDELKVVEWARLDASLVRSLAARSTRSGLKPASLALRLSALRSFLDWLVSQGAIKANPAKGVATPRAARHLPKNIDVDEVNRLLEIDLNDPLAVRDRAMLEAMYGAGLRLSELVGIDLGHLDLASGEVWVIGKGSKERRLPMGRTAVHWVENWLAMRELFEPQDNALFLSNQGKRISTRNVQKRFAEWGVKQGVSSHIHPHKLRHSFATHMLESSGDLRAVQELLGHANLTTTQIYTHLDFQHLASVYDAAHPRAKRGKS"]}}, {"location": "[45119:45836](+)", "type": "CDS", "id": "<unknown id>", "qualifiers": {"locus_tag": ["ctg3_40"], "transl_table": ["11"], "translation": ["MHFYRSLRPVAAMTFDLDDTLYDNHPVIRRTTQASHAALQAHHPALQDFSVQQYQQVRERLLAAEPEIYHDVTEWRRRAVEQSMREVGIPLAQAVSGAREVMGVFAHWRSQIDVPAETHSTLAALAARIPLVAITNGNAEPHLCGLDQYFRFILRAGPDGRAKPYQDMYHRAAERLKLRPEQVLHIGDDLTTDVAGAIRSGMQACWINPCERSLMHVDDSRLLPTLEISQLASLTALI"]}}, {"location": "[45884:48056](+)", "type": "CDS", "id": "<unknown id>", "qualifiers": {"locus_tag": ["ctg3_41"], "transl_table": ["11"], "translation": ["MVPMDVSDLLDSLNDKQREAVAAPRSNLLVLAGAGSGKTRVLVHRIAWLMEVENCSPHSIMAVTFTNKAAAEMRHRIEQLIGTRQGGMWIGTFHGLAHRLLRAHHLDARLPQDFQILDSEDQLRLLKRLIKAMNLDEKQWPARQGMWYINGKKDEGLRPMHIESYGNPIEQTWLRIYQAYQEACDRAGLVDFAELLLRAHELWLNKPHILNHYRERFTNILVDEFQDTNNIQYAWIRMLAGDTGKVIIVGDDDQSIYGWRGAQVENIQRFLQDFPAAETIRLEQNYRSTNNILKAANTLIANNNGRLGKELWTEDSDGEPIAIYCAFNELDEARFVVNRIKVWMEKGGALNDCAILYRSNAQSRVLEEALLQTSMPYRIYGGMRFFERQEIKDSLAYLRLISNRNDDAAFERVVNTPTRGIGDRTLDVVRQTARERQLTLWQTARALLQEKALAGRAASALQRFTELVDSLAQETSDMPLHVQTDRVIKDSGLWLMYEQEKGEKGQARIENLEELVNATRQYSYQDEDEDLMPLQAFLSHAALEAGEGQADKWQDAVQLMTMHAAKGLEFMQVFIVGMEEGMFPSQMSLEEGGRLEEERRLAYVGVTRAMQKLTLTYAETRRLYGKEVYHRPSRFIGELPVECVEEVRLRASVSRPVSHQRMGTPVAKNDSGFTLGQRVHHAKFGEGTIVNLEGSGEHSRLQVAFQGQGIKWLVAAYAKLEAM"]}}, {"location": "[48355:49315](+)", "type": "CDS", "id": "<unknown id>", "qualifiers": {"locus_tag": ["ctg3_42"], "transl_table": ["11"], "translation": ["MLSAFKLEKSRLTRLELDDADARDDLSDSVWVDLIEPEEAERARVQDELGQVLATSPELEDIEASARFFEDEDGLHIHSFFFYQDAEDHAGNSTVAFTIREGRLYTLRERELPAFRLYRMRARSQTLIDGNAYELLLDLFETKIEQLADEIETVYSDLEKLSRVIMEGKQGDEFDDALSTLAGQEDVGWKVRLCLMDTQRALNFLVRKARLPGNQLEQAREVLRDIESLLPHNESLFQKVNFLMQAAMGFINIEQSRIIKIFSVVSVVFLPPTLVASSYGMNFEFMPELKWSLGYPAAIVLMILAGLAPYAYFKRKNWL"]}}, {"location": "[49334:49805](-)", "type": "CDS", "id": "<unknown id>", "qualifiers": {"locus_tag": ["ctg3_43"], "transl_table": ["11"], "translation": ["MSALTLEPAAARRLLGKIFVYDMPFNRALGVELDRLESDFAQLSLVNQPRLVGNAAQAILHGGVIASVLDVAAGLVCVSGALTRQQVIYEDELRQRLARMGTIDLRVDYLRPGRGERFIASSSLLRGGNKISVARVELHNDAGVHIASASATYLVG"]}}, {"location": "[49977:50856](+)", "type": "CDS", "id": "<unknown id>", "qualifiers": {"locus_tag": ["ctg3_44"], "transl_table": ["11"], "translation": ["MALLKGLSATTLLLPTLVMAQEASIKEVHDSTAVPGSIIANLLEKHDNPFVMYPYESNYLLYTDTSNLNKEAIQSYSWSDKAKHDEVKFQLSLAFPLWRGIVGDNSVLAASYTQKSWWQLSNRGASSPFRETDYEPQIFLGWATDYRFAGWTLRDVETGFNHQSNGRSEPTSRSWNRVYARLMAENGHWLVEVKPWYRIPESENNDDNPDITRYMGYYRLTVGYQWGDSIFSLKSNYNWNSGYGGAELGWSYPLTEHVRFYTQVFSGYGESLIDYNHRQTRVGVGVTLNDLF"]}}, {"location": "[50918:52751](+)", "type": "CDS", "id": "<unknown id>", "qualifiers": {"locus_tag": ["ctg3_45"], "transl_table": ["11"], "translation": ["VSTAAVINNEALADQVLRDTFGYQQFRPGQQTIIQESLNGRDCLVVMPTGGGKSLCYQIPALVRQGLTLVVSPLISLMKDQVDQLLANGVAAACLNSTQNREEQQNVMAGCRSGKVRLLYIAPERLMMDNFLEQLTHCNPAMLAVDEAHCISQWGHDFRPEYGALGQLRQRLPDVPVMALTATADETTRNDIARLLQLNDPLIQISSFDRPNIRYTLVEKFKPTEQLLRYVQDQRGKCGIIYCNSRAKVEDTAARLQSRGLSVGAYHAGMDNAHRAQVQEAFQRDDLQIVVATVAFGMGINKPNVRFVVHFDIPRNIESYYQETGRAGRDGLPAEALLLYDPADMAWLRRCLEEKKQGPLQDIERHKLNAMGAFAEAQTCRRLVLLNYFGEGRQQACDNCDICLDPPRRYDGLVEAQKALSCIYRVGQRFGMGYIVEILRGANNQRIRDMQHDKLPVYGIGRDQNHEHWTSVLRQLIHLGLVTQNIAMYSALQLTEAARPVLRGEVSLLLAVPRLVSVKTRGSSQKSFGGNYDRKLFAKLRKLRKAIADEDNLPPYVVFNDATLIEMAEQMPITASEMLSVNGVGHKKLERFGKPFLLMIKEHIDGGDDE"]}}, {"location": "[52810:53434](-)", "type": "CDS", "id": "<unknown id>", "qualifiers": {"locus_tag": ["ctg3_46"], "transl_table": ["11"], "translation": ["MTTEWWLTYLLTTLILSLSPGSGAINTMSTGISHGYRGAVASIAGLQVGLSLHIVLVGVGLGALFSQSLLAFEFLKWAGAAYLVWLGIQQWRSAGAIDLNALAAAMPRRKLFKRAVMVNLTNPKSIVFLAALFPQFILPHQPQAMQYLVLGATTVVVDIFVMMGYATLARRISAWIKGPQQMKLLNRLFGGLFVAVGALLASARRIA"]}}, {"location": "[53545:54538](+)", "type": "CDS", "id": "<unknown id>", "qualifiers": {"locus_tag": ["ctg3_47"], "transl_table": ["11"], "translation": ["MKLHQKSWLTREKAFAAFATGPLLDFWRQREEGEFSGVDNVPIRYVRFISSQHDKVILLCPGRIESYVKYPELAYDLFHSGYDVFIIDHRGQGRSGRLLKDSHRGHVVAFEDYVEDLETLYLQEIATRHYRHRYALAHSMGGAILALMLARQPAAFDAVALSSPMFGIFLPLPLWMARRILNWAEKRPTVRDDYALGTGKWRARPFAINDLTHSRERYRRNVRFYADDPGIRVGGPTYHWVREGVRAGQRVLRQAAQISTPLLLLQAANDKVVDNRAQDLFCQMMVAAGKPCQGGKPMIIEGARHEILFEQDRMRAAALEAVLAFFARHA"]}}, {"location": "[54598:55399](+)", "type": "CDS", "id": "<unknown id>", "qualifiers": {"locus_tag": ["ctg3_48"], "transl_table": ["11"], "translation": ["MYRIVASDLDGTLLLPNHTLSPFARETLQLLTAKGIHFIFATGRHYIDVAQMRDSLGIDAWMITSNGARVHNTAGELIFSQNLDQDIARELFTMQHTHADICTNVYRDEEWFLNRHRPGEMDFFQESDFTCQIYQPGQLAADGISKVFFTCAIPELLIPLEQALIARWGDRVNVSFSLPTCLEVMAGGVSKGHALDAVAKSLGYSLRECLSFGDGMNDKEMLRMAGKGYIMNNAHQRLKDVLPELEVIGSNGEQAVPHTLRRLFGV"]}}, {"location": "[55573:56905](-)", "type": "CDS", "id": "<unknown id>", "qualifiers": {"locus_tag": ["ctg3_49"], "transl_table": ["11"], "translation": ["LSIFQPAVHQPRVDGDRLDPLYRKLRWQIFLGIFFGYAAYYLVRKNFALAMPYLVEQGFSRGDLGFALSGISIAYGLSKFIMGSVSDRSNPRIFLPAGLLLAAAVMLFMGFVPWATSGIMVMFVLLFLCGWFQGMGWPPCGRTMVHWWSQKERGRIVSVWNCAHNVGGGIPPLLFLLGMAWFNDWKAALYMPAFAAILVAIFAFALMRDTPQSCGLPPIEEYKNDYPPDYDEKHEQELTAKQIFKQYILPNKLLWYIALANVFIYLLRYGILDWSPTYLKEVKHFTLDTSSWAYFFYEYAGIPGTLLCGWMSDRIFKGNRGATGVFFMLLVTLATVVYWINPAGNPGVDMACMIIIGFLIYGPVMLIGLHALELAPKKAAGTAAGFTGLFGYLGGSVAASVLVGYTVDYFGWNGGFIMMVGGCVLAVILLVMTMLSEKKQRTT"]}}, {"location": "[57291:57762](-)", "type": "CDS", "id": "<unknown id>", "qualifiers": {"locus_tag": ["ctg3_50"], "transl_table": ["11"], "translation": ["MTNNDVLRSVRYMLNLSDAQVVSILARAESEVTEAEVHSLLKKEDEPGYRPCPDVIMGYFLNGLIFERRGKSEDAPAPSIERKMTNNIMMKKLRVAFDLKTTDIIELLKSADFAVGQSEIGAIFRKPGHKNYRECGDQILRNFLKGLTMKIRPAKK"]}}, {"location": "[57865:58804](-)", "type": "CDS", "id": "<unknown id>", "qualifiers": {"locus_tag": ["ctg3_51"], "transl_table": ["11"], "translation": ["MIELKHLRTLQALQNTGSLAAAAAQLHQTQSALSHQFSDLEQRLGFRLFVRKSQPLRFTPQGEVLLQLAEQVLPQIQQALQACHEPHQTTLRIAIECHSCIQWLTPALNEFRQSWPQVVMDFKSGVTFDPQPALQQGELDVVLTSDILPRSGLFYSPMFDFEVRLVLAPNHPLAQKTVISPQDLASEVLMIYPVQRQRLDIWRHFLQPAGVSPALKSVDNTLLLIQMVSAGMGIAALPHWVVESFEHQGLVVTKALGDGLWSRLYAAVRDGEQRQPVIEAFTRSARQHACEHLPRVRDASRPGTPLPSAYNV"]}}, {"location": "[58954:61228](+)", "type": "CDS", "id": "<unknown id>", "qualifiers": {"locus_tag": ["ctg3_52"], "transl_table": ["11"], "translation": ["MTILNHTLGFPRVGLQRELKKAQESYWAGNSTQEELLAVGRELRARHWQQQKDAGVDLLPVGDFAWYDHVLTTSLLLGNVPARHQNKDGSVDLDTLFRLGRGRAPSGEPAAAAEMTKWFNTNYHYMVPEFVQGQQFKLTWTQLLNEVDEALALGHKVKPVLLGPVTYLWLGKVKGDQFDRLNLLQDILPVYQQVLAELAKRDVEWVQIDEPALALELPAEWLAAFKPAYDALQGQTKLLLTTYFDSIGQNLETISALPVQGLHVDLVHGKDDIALLNSKVPADWLLSVGVINGRNVWRADLSSWFERLQPLVAQRKQLWIGSSCSLLHSPIDLSVETRLDEEVKSWFAFALQKCSELSLLSNALNNNDPASLEAWSAPIRARQHSTRVHNAAVGQRLAAISPQDSLRKNSYQVRAEAQRQRFQLPAWPTTTIGSFPQTTEIRGLRLDFKQGRLDGTRYRTGIAGHIKQAIVEQERLGLDVLVHGEAERNDMVEYFGEHLDGFIFTQNGWVQSYGSRCVKPPVIIGDVSRPEAITVEWAKYAQSLTDKPVKGMLTGPVTILCWSFPREDVSRETIAKQIALALRDEVEDLEKAGIGIIQIDEPALREGLPLHQSDWAAYLTWAVDAFRLNAAVAQDDTQIHTHMCYCEFNDIMDSIAALDADVITIETSRSDMELLESFEEFEYPNEIGPGVYDIHSPNVPSVEWMEALLLKAAQRIPTERLWVNPDCGLKTRGWPETRQALANMVKAAQNLRNAQKA"]}}, {"location": "[61287:62124](-)", "type": "CDS", "id": "<unknown id>", "qualifiers": {"locus_tag": ["ctg3_53"], "transl_table": ["11"], "translation": ["MKPENNMTQELSNKGFAPAVVPAAASTMITDSADILCGETSIPTQGENMPAFHAKPRHAQGPLPVVMVVQEIFGVHEHIRDICRRLALEGYLAVAPELYFRQGEPADYTDIPTLVKQLVSQIPDSQVLADLDHVANWTSRHGGDIRRLAVTGFCWGGRITWLYAAHNPQLKAAVAWYGKLVGDKTMKQPKQPVDIAVDLDAPVLGLYGGKDDGIPPDSVETMRHALRAANANAEIIVYPDAGHAFNADYRPSYEAGSAKDGWQRMLAWFRQYGVTPAA"]}}, {"location": "[62414:63179](+)", "type": "CDS", "id": "<unknown id>", "qualifiers": {"locus_tag": ["ctg3_54"], "transl_table": ["11"], "translation": ["MAHSDVFHLGLTQADLQGATLAIVPGDPERVKKIAALMDNPVYLASHREFTSWRGEIAGKAVVVCSTGIGGPSTSIAVEELAQLGVRTFLRVGTTGAIQPHIKVGDVLVTTGSVRLDGASLHFAPLEFPAVADFTCTTALVDAAKAQGARMHIGITASSDTFYPGQERYDTFSGRVVSRFQNSMQEWQQMGVLNYEMESATLLTMCASQGLRAGMVAGVIVNRTQQEIPEAQTLQRTENDAVKIVVEAARRLLK"]}}, {"location": "[63353:64829](+)", "type": "CDS", "id": "<unknown id>", "qualifiers": {"locus_tag": ["ctg3_55"], "transl_table": ["11"], "translation": ["VDVTIIYGAGFALAGILAGWLLALLRSQQQLAQGETERQLLMQSAEQAQHERQRLQQQLDGQLLLQKQNEQEQRQLHGSLAAAEEKLHHLEHWRSETQQLTRELRTQLEINSAQEAELREVTIRLEETRMAAEEKQRLLVNSEQRLNAQFENLANRIFENSGRRVDEQNRQSLHGLITPLREQLEGFRRQVQDGFGQEARERHTLAHEIRNLQQLNARMAQEAINLTKALKGDNKTQGNWGEVVLSRVLEASGLREGHEYETQVNIQLEQNGRMQPDVIVRLPQGKDVVIDAKMTLVAYERYFNGENEAQREAAVSEHIAAVRGHLRQLSRKDYQQLPGLRSLDYVLMFIPVEPAFLLAIDRQPELVNEALNQNIMLVSPTTLLVALRTINNLWRYEHQSRHAQRIADRAARLYDKMRLFVDDMSAIGQSLDKAQGSYRQAMKKLSEGRGNLIAQSEGFRQMGVEIKRPIDPRLVAQALPEEAEEAQDDAC"]}}, {"location": "[64963:65719](+)", "type": "CDS", "id": "<unknown id>", "qualifiers": {"locus_tag": ["ctg3_56"], "transl_table": ["11"], "translation": ["MADESKDTTHFGYRTVAKDEKADMVADVFHSVAAKYDLMNDLMSFGIHRIWKRFTIDCSGVRRGQRVLDLAGGTGDLTAKFSRLVGETGEVVLADINSSMLKVGREKLRNRGIIGNVSYVQANAEALPFPDNYFDCISIAFGLRNVTDKDKALASMFRVLKPGGRLLVLEFSKPQFEPLNKAYDAYSFHILPRIGEIVAKDAGSYRYLAESIRMHPDQETLKQMMTDVGFENTTYHNLTGGIVALHRGFKF"]}}, {"location": "[65731:66337](+)", "type": "CDS", "id": "<unknown id>", "qualifiers": {"locus_tag": ["ctg3_57"], "transl_table": ["11"], "translation": ["MTLMPLLTASLETALNHVLYRDRGLKLARQRLSGRSLAIVLAELKQPVTIIFSEQRVDVIGHWSDTPDCTVKTRVVTLPKLRDRQQLTTLIRSGELEVEGDLQVVQQFSALLDLAELDPAEYLSPWVGDIAAQGMTRFFLGGFNAVRRDVQRKQGYLAQTLTEEWRQAPGPLELASFAEEVDALTRSLNALDARIHRLEEK"]}}, {"location": "[66333:67971](+)", "type": "CDS", "id": "<unknown id>", "qualifiers": {"locus_tag": ["ctg3_58"], "transl_table": ["11"], "translation": ["MTYGELRRLYLIIRVFLSYGLDELIPKTRLALPLLLWRKCLFWMPNIHKDQPLGARLRLALEQLGPVWIKFGQMMSTRRDLFPPHIADQLAMLQDKVPPFDGAQALKLIEQSLGASIDSQFDNFDIVPLASASIAQVHTATLKENGREVVIKVIRPDILPVIKADMKLIYRLARWVPRLLPDGRRLRPQEVVADYEKTLLDELNLLREAANAIQLRRNFDQSRMLYVPEIYSDYCSENMLVMERIYGIPISDMATLEQHGVNMKLLAERGVQVFFTQVFRDSFFHADMHPGNIFVSYEHPEDPQYIGIDCGIVGSLNKEDKRYLAENFIAFFNRDYRKVAELHVDSGWVPADTNVEDFEFAIRTVCEPIFEKPLAEISFGHVLLNLFNTARRFNMEVQPQLVLLQKTLLYVEGVGRQLYPQLDLWKTAKPFLENWIKDQIGIPAIVRALKEKAPYWAEKLPELPELFYDSLRQHKHLQHSVDRLTTDLKGERVRQHQSHYLFGIGATLLLSGTAVLLSRPAWDMLSAGMMAAGLVAWLVGWRRTS"]}}, {"location": "[68090:68348](+)", "type": "CDS", "id": "<unknown id>", "qualifiers": {"locus_tag": ["ctg3_59"], "transl_table": ["11"], "translation": ["MGGITLPHLLIIAVLVVLLFGTKKLRSLGSDLGSSIKGFKKAMSEEDDKEKEKEKATAEDADFNAKLADKQHTEVKKEDVKNDKV"]}}, {"location": "[68447:68891](+)", "type": "CDS", "id": "<unknown id>", "qualifiers": {"locus_tag": ["ctg3_60"], "transl_table": ["11"], "translation": ["MGWIRALRSLATSVQNELAQELKLQELQDGLKKIEQASKDNLSPELKASVEELKQTANSMKRSYLGDNEKADDEAHTIHNPLLKDAQETHDGVTPAQADHQADAPPLAPVTVTQKASSEPQPDVKQEPPAPVAPRASATSTLPGDER"]}}, {"location": "[68893:69655](+)", "type": "CDS", "id": "<unknown id>", "qualifiers": {"locus_tag": ["ctg3_61"], "transl_table": ["11"], "translation": ["MAVEDTQPLISHLIELRKRLLHCIIAVLAIFLCLAYFSNDIYQLVSAPLIKQMPAGASMIATDVASPFFTPIKLTIIVSLFLAVPVILYQVWAFVAPALYRHERRLVMPLLFSSSFLFYLGMAFAYFVVFPLAFGFFAKTAPQGVQIATDINNYLDFVMTLFMAFGVSFEVPIAIVLLCWTGVTTPEDLKAKRPYVLVGAFVVGMLLTPPDIFSQTLLAIPMYCLFEVGVFVSRFYVGKNRRDEDHDDESEQG"]}}, {"location": "[69730:70510](+)", "type": "CDS", "id": "<unknown id>", "qualifiers": {"locus_tag": ["ctg3_62"], "transl_table": ["11"], "translation": ["MFDIGVNLTSTQFAKDRDKVVKRAREAGISGMLITGTNALESQQALSLARQHANYCWSTAGVHPHHASEWSAETAATLRRLAESPLVVAIGECGLDFNRNFSQPEQQVYAFNAQLALAAELSLPVFLHCREAHERFITILKPWLPSLKAAVLHCFTGARAELESCLAEGLSIGITGWICDERRGQELRELVPLIPADRLLLETDAPWLLPRDMRPRPPSRRNEPCFLPHIVQQVALLRGDDVDELAAQTALNARALFGL"]}}, {"location": "[70538:70946](-)", "type": "CDS", "id": "<unknown id>", "qualifiers": {"locus_tag": ["ctg3_63"], "transl_table": ["11"], "translation": ["MVALEKMVRGKPTQVSEPLFPNYLFVEFDPELIHTTTISATRGVSHFVRFGNQPATVPQGVINALQVGPGLPRDGGQLPLPGDTVIITEGAFEGLKAIFTEPDGEARSMLLLNLLNKQVVRSVANQQFKCCKPAP"]}}, {"location": "[70951:71044](-)", "type": "CDS", "id": "<unknown id>", "qualifiers": {"locus_tag": ["ctg3_64"], "transl_table": ["11"], "translation": ["MLWNPGTYFTANEANYYVHKSILSARQSIA"]}}, {"location": "[71288:72773](+)", "type": "CDS", "id": "<unknown id>", "qualifiers": {"locus_tag": ["ctg3_65"], "transl_table": ["11"], "translation": ["MKYHDLRDFISLLEQRGELKRIKQQIDPDLEMTEIADRTLRAGGPALLFENPKGYNMPVLCNLFGTPDRVAMGMGQEDVKALRDVGKLLAFLKEPEPPRGFRDFFDKMPQWKQVLNMPTKRLRNAPCQQQIWQGDDVDLSRIPVMKCWPGDAAPLVTWGLTVTRGPQKERQNLGIYRQQVIGKNKLIMRWLSHRGGALDYHEWCQQHPGERFPVSVALGADPATILGAVTPVPDTLSEYAFAGLLRGTKTEVVKCVSNDLEVPASAEIVLEGYLEPGDMAPEGPYGDHTGYYNEVDDFPVFTITHITQRRDAIYHSTYTGRPPDEPAVLGVALNEVFVPILQKQFPEIVDFYLPPEGCSYRLAIVTIKKQYAGHAKRVMMGVWSFLRQFMYTKFVIVCDEDINARDWNDVIWAITTRMDPARDTVLVENTPIDYLDFASPVSGLGSKMGMDATNKWPGETQREWGTPIRKDPAVVARIDAIWDELGILSDTPAR"]}}, {"location": "[72817:73519](+)", "type": "CDS", "id": "<unknown id>", "qualifiers": {"locus_tag": ["ctg3_66"], "transl_table": ["11"], "translation": ["MTTLSCKVTSVEAITDTVYRVRLIPEADFSFRAGQYLMVVMDENDKRPFSLASTPMEKDIIELHIGASELNLYAMAVMERIQQQRQITVDIPHGDAWFREEGDRPLLLIAGGTGFSYVRSILLTALAQQPDRHIAIYWGGRELKHLYDLDELNALAIKHPHLKVVPVVEQPEEGFTGRNGTVLTAVMQDYGSLSGHDIYIAGRFEMAKIARERFCAERDVQEARMFGDAFAFI"]}}, {"location": "[73623:74787](-)", "type": "CDS", "id": "<unknown id>", "qualifiers": {"locus_tag": ["ctg3_67"], "transl_table": ["11"], "translation": ["MEKVVIVDAIRTPMGRSKGGAFRHVRAEDLSAHLMRSLLSRNPSIAAATLDDIYWGCVQQTLEQGFNIARNAALLAEIPHSVPATTVNRLCGSSMQALHDAARAIMVGDARICLIGGVEHMGHVPMDHGVDFHPGLSRRVAKAAAMMGLTAEMLARMHGISREMQDRFAARSHQRAAAATQAGHFAAEIVAVSGHDADGVLICFDADEVIRPETTPESLAALRPAFVPVNGTVTAGSSSALSDGAAAMLLMSESQARQRGLKARVCIRSMAVVGCDPSIMGYGPVPASQLALKRAGLSTTDIDVFELNEAFAAQTLPCIKDLGLMDRIDEKVNLNGGAIALGHPLGCSGARISTTLLHLMERRDAQFGLATMCIGLGQGIATVFERL"]}}, {"location": "[74797:76984](-)", "type": "CDS", "id": "<unknown id>", "qualifiers": {"locus_tag": ["ctg3_68"], "transl_table": ["11"], "translation": ["MLYQGATLSLDWLEDGIAELVFDAPGSVNKLDTQTVTSLGEAITTLEQQPGLRGVLLSSRKSAFIVGADIMAFLSLFAAPAEQLAQWLAFANGVFNRLEDLPVPTVAAINGYALGGGCECVLATDFRIASADTRIGLPETKLGIIPGFGGSVRMPRLLGADSALDIIAGGKDIDAAQALKVGLVDAVVSVDKLHAAALSVLKEAIAGRLPWRERRQIKLEPLKLSNIEAAMSFSTAEAMVLQTAGKHYPAPLTVVQTIEAAAGSGRDEAQKLETAAFVPLARSDEARALVGIFLNDQMVKAKVKKQIKDVAAPERAAVLGAGIMGGGIAYQSACKGVPIMMKDISEKALTLGIGEAAKLLNKQLMRGKIDGLKLAGIISTIQPVLHYAGFDRVDVVVEAVVENPQVKAEVLAEAEHHIRPDAILASNTSTIPIDQLAEALTRPENFCGMHFFNPVPRMPLVEVIRGSKTSDATIAKVVAWASKMGKTPIVVNDCPGFFVNRVLFPYFAGFSLLLRDGADFRQIDKVMEKQFGWPMGPSWLLDVVGIDTAHHAQSVMAVGFPSRMNKDYRDAVDVLFAAKRYGQKNQQGFWRWETDSKGKLQKVSDSETDDLLQSVCQPKRVFSDEDIVARMMIPMINEVVRCLDEGVIASPAEADMALVYGLGFPPFHGGAFRYLDTVSNDRYIARAEPFSALGPLYQVPASLREKATQGASWYSTATPPDETKLKTA"]}}, {"location": "[77169:78501](+)", "type": "CDS", "id": "<unknown id>", "qualifiers": {"locus_tag": ["ctg3_69"], "transl_table": ["11"], "translation": ["MESLVTLYQEHIKILQQRVQQVLARHNLDAMLIHSGELLTVFLDDHPYPFKVNPQFKAWVPVTQLPNCWLWIDGVSKPKLWFYSPVDYWHNVEPLPNSFWTGEMDIMPLKNADDIARLLPAQRQNVAYIGPVAARATGLGFNSKAINPRGVIDFLHYHRAYKTGYELYCLRQAQMIAVTGHRAAKEAFKARLSEFDINVAYLSATGHRDTDVPYGNIIAMNEHAAVLHYTKLDQQLPEKRRSFLIDAGAEYNGYAADITRSYAANEGSEYAQLIKDMNREELELIATMKAGVRYTEYHQQMHFRIASLLLNHQLVNGLSAEAMVKEDLTGPFMPHGVGHSLGLQVHDVAGFMQDDRGTHLAAPQQYPYLRCTRVLEPGMVLTIEPGIYFIDSLLAPWRAGKFSQYFDWAKIDELKACGGIRIEDNVVIHKHSVENMTRDLHLA"]}}, {"location": "[78500:79112](+)", "type": "CDS", "id": "<unknown id>", "qualifiers": {"locus_tag": ["ctg3_70"], "transl_table": ["11"], "translation": ["MDAYDIPAEPWSFSEEIKKSRFITLLAHTDGVDEARAFVRQTKQQHPAARHHCWAFVAGAPDDSQQLGFSDDGEPSGTAGKPILAQLMGGHIGEITAVVVRYYGGIMLGTGGLVKAYGGGVQQALRLLPRRVKVPMLTFSLICDYAQLSEIERLVARFDGQVLNSEFVENITLSLALPHARVAGFRQNLSDFSRGALQLVSLK"]}}, {"location": "[79140:80592](+)", "type": "CDS", "id": "<unknown id>", "qualifiers": {"locus_tag": ["ctg3_71"], "transl_table": ["11"], "translation": ["MHFRAITRIVGLLVILFSGTMIVPGLVALIYRDGAGRAFTQTFFMALMIGTLLWWPNRKKKSELKPREGFLIVVLFWTVLGSVGAMPFIFAEQPNLTLTDAFFESFSALTTTGATTLVGLDALPKAILFYRQMLQWLGGMGIIVLAVAILPILGVGGMQLYRAEMPGPLKDNKMRPRIAETAKTLWLIYVLLTLACALALWLAGMSLFDAIGHSFSTIAIGGFSTHDASIGYFNSPTINTIIAVFLLISGCNYGLHFSLLSGRNLRVYWRDPEFRMFIGVQITLVVICTLVLWFHDVYQSGMQTLNQAFFQVVSMATTAGFTTDSIARWPLFLPVLLLCSAFIGGCAGSTGGGLKVIRILLLFKQGSRELKRLVHPNAVYTIKLGNRALPERILEAVWGFFSAYALVFILSMLAIIATGVDDFSAFAAIAATLNNLGPGLGVVAENFTSMNDTAKWILILTMLFGRLEVFTLLVLFTPTFWRE"]}}, {"location": "[80606:81143](+)", "type": "CDS", "id": "<unknown id>", "qualifiers": {"locus_tag": ["ctg3_72"], "transl_table": ["11"], "translation": ["MKALILFSSRDGQTRQIAFYIANLLKEQRECDVFNIQHVDDIDWSQYDRVLIGASIRYGHFQPVVAQFVKRNLNALQQRASGFFSVNLTARKPEKRTPQTNAYTRKFLLQSPWEPDCCAVFAGALRYPLYGFFDRTMIQLIMRMTKGETDTSKEVEYTDWQQVSRFAHEFAELSSKLQ"]}}, {"location": "[81173:81362](-)", "type": "CDS", "id": "<unknown id>", "qualifiers": {"locus_tag": ["ctg3_73"], "transl_table": ["11"], "translation": ["SRGGVYYAFLLRSQPLLQKFFQAVQNFLNLSTRRPVSRCSVSVEAHYREFLTADKGLLQKND"]}}], "name": "gnlXKGBGAAMH_3", "description": "gnl|X|KGBGAAMH_3", "dbxrefs": [], "annotations": {"molecule_type": "DNA", "references": []}, "letter_annotations": {}, "areas": [], "original_id": "gnl|X|KGBGAAMH_3", "modules": {"antismash.detection.hmm_detection": {"record_id": "gnlXKGBGAAMH_3", "schema_version": 2, "enabled_types": ["T1PKS", "T2PKS", "T3PKS", "transAT-PKS", "hglE-KS", "prodigiosin", "PpyS-KS", "arylpolyene", "resorcinol", "ladderane", "PUFA", "NRPS", "CDPS", "RCDPS", "thioamide-NRP", "NAPAA", "mycosporine-like", "terpene", "lanthipeptide-class-i", "lanthipeptide-class-ii", "lanthipeptide-class-iii", "lanthipeptide-class-iv", "lanthipeptide-class-v", "lipolanthine", "thiopeptide", "thioamitides", "linaridin", "cyanobactin", "glycocin", "LAP", "lassopeptide", "sactipeptide", "bottromycin", "microviridin", "proteusin", "ranthipeptide", "redox-cofactor", "epipeptide", "cyclic-lactone-autoinducer", "spliceotide", "RaS-RiPP", "fungal-RiPP", "blactam", "2dos", "amglyccycl", "aminocoumarin", "NI-siderophore", "ectoine", "NAGGN", "butyrolactone", "indole", "nucleoside", "phosphoglycolipid", "melanin", "oligosaccharide", "furan", "hserlactone", "phenazine", "phosphonate", "guanidinotides", "other", "acyl_amino_acids", "PBDE", "betalactone", "tropodithietic-acid", "pyrrolidine", "crocagin", "NRP-metallophore", "methanobactin", "opine-like-metallophore", "aminopolycarboxylic-acid", "NRPS-like", "PKS-like", "transAT-PKS-like", "RiPP-like", "RRE-containing", "fungal-RiPP-like", "phosphonate-like"], "rule_results": {"schema_version": 4, "tool": "rule-based-clusters", "cds_by_protocluster": [], "outside_protoclusters": [], "multipliers": {"cutoff": 1.0, "neighbourhood": 1.0}}, "strictness": "relaxed"}}}, {"id": "gnlXKGBGAAMH_4", "seq": {"data": "GCTTATAAACGGCCGGACAACAAAACAACAGATAAGCCCCATGCGCAAGCATGGGGCTTATCTGTTTGCTGTGACCCGTACTGAATAGCATTGACACGTTTCGGCTTGATCCCTGAAAACGTGATAATGACTGATTTTAGAGGCACACTATCCTTTGTCGTTTTAAATCGACGTTGTTGAGCAGGTTGAAAAAAGCGAAATGACCTACAAACAGGCTCAACTGCACTGATGGATAAGAACAGAGAAAAATGAATCAACAGCTGCAACATCGCTCAGATCGTGGAATACGTAATCATTCAGAAAGTGCCCCGTCAGTCCATAAATGAAACGGGCTAATCTGCTCAATCACGGATGGCTATGACGGCTATCGGAACGCACTGGTGGAAAGACATTGCAGATCCGGGTAGTTTGCATTCCCGCTGCTATCTCATGCTGAAAGTCCTCAACTCGCTGCATACGGATCGGGTACACTATCCGGTAGTTTAATCGGTAAAGGTCGCACTATGTCCCGCCAGCAATATTCGTTGAAATCCTGGAATACCTTCGGTATTGACGCCTATGCAAAAAAAATTACTGTGGCAAACAGCCTGGAAGCACTTTGCCAGTGCTGGCAGCAAAGCGTGCAGCAAAACGAGCCGGTGCTGTTATTGGGCAAAGGAAGTAACGTACTGTTTCTGGGAGATTTTGTGGGTCAGGTGCTGATCAACCGCCTGAAGGGCATCAGCATTACGGAGACGGCCGATGCATGGCTATTACATGCAGGTGCGGGGGAGGACTGGCATCAACTGGTTGAAACCACGCTGGATAAAGGTATTGCCGGACTCGAAAACCTTGCACTGATCCCGGGATGTGTAGGCTCCGCCCCTATCCAGAATATCGGCGCCTACGGTGTCGAGCTGGAACAAATATGTGAGTACGTAGATATTGTCTCTCTTGGTGATGGCTTATGCCAGCGTTTGAGCGCAGCTGAATGCCAGTTTGGCTATCGCGACAGCATATTCAAGCATCGCTATCGTGATGGTTATGCCATCGTGGCCGTAGGATTCAGACTAAGGAAAAGCTGGCAGCCCGTATTAAGCTACGGAGAATTACGCACTCTTGATCCGCAGGCAGTCACACCACGACAGATATTTAATGCCGTTTGCCAAATGCGCCGTGGCAAACTGCCCGACCCTCAAATCACGGGTAATGCGGGTAGTTTCTTCAAAAACCCGTTGGTGAGCGCTCAAGTCGCTGCTGAACTACATAACCGGTATCCCGATATTCCACAATATCCACAGGAAAGTGGTGAGGTTAAGCTAGCCGCCGGCTGGCTGATTGAACGCTGTTCACTAAAAGGATTCCGCCTGGGTGGCGCAGCAGTGCATGAAAAGCAAGCGCTGGTAATAATCAATGCTGAATCCGCCAGTGGGCAGGACATCGTGAATTTAGCACGTACTGTGCGTCAGCGCGTGGCGGAGAAATTCAATATATGGCTGGAACCTGAAGTGCGCTTTATTGCTGCTAAGGGCGAAACAGATGCTGTAGAGGCTATTGCATGAAAGACAATACCGTACCGTTAAAGCTGATACAGATTCTGGCGGATGGGGAGTTCCATTCAGGAGAGCAGCTTGGTGAACAAATGGGCATGAGCCGTGCGGCAATTAACAAGCATGTTCATACATTGAAAGAGTGGGGGGTTGACGTCTTTACCGTCACCGGGAAAGGCTATAGCTTGCCATTGACCATGCAGTTGCTGGATGAGAAAGCGATTAATGCACAGCTGGAAGATGGCCGACTCACGGTGATCCCGGTAATTGACTCAACCAATCAGTATCTGATGGACAGAATGGCCAGTCTGCAATCGGGGGACGCCTGTGTGGCAGAATATCAGCAGGCGGGGCGCGGCAGGCGTGGACGGCAGTGGTTTTCTCCTTTTGGATCTAATCTGTATTTATCAATGTACTGGCATCTGGAACAAGGACCGGCAGCGGCAATGGGATTAAGTCTGGTTATCGGCATCGTTATCGCCGAAGCGCTTCAGCAACAGGGCGCGCCCGATATCAGGGTAAAATGGCCCAATGATATTTACCTTAACGATCGCAAGTTGGCCGGCATTCTCGTTGAGCTGACCGGGAAAACGGGGGATGCGGCACAAATCGTGATTGGTGCGGGAATTAATCTGGCGATGCGCGATCCGGCGCAAGACGAGATTAATCAGGGCTGGATAAACTTGCATGAAGCGGGGTGCAATGTTGATCGGAATGCCCTTTCTGCGCTGATTGTTAACAAGATGCGCACGGCGCTGGCACAGTTTGAACAGGATGGCCTTACCCCCTTTATTCAACGCTGGGCTGCGTTAGATAACTTCATTAATCGCCCGGTAAAACTCTTGATTGGCGACCGGGAAATTGTTGGTATTGCCAGAGGTATCGACCAACAGGGTGGCTTAATGCTGGAGCAGGATGGTGTTACCAAGTCCTGGGTCGGCGGGGAAATTTCGCTCCGGCCACAGGACTGACAGAGAGGAGCAACGCCCCTCTGTGGTTATTTTCTTAATCTGACGAGATCGACTGCATGGTTGGAGCTTTTCGTCATAATCAGGCTGGCGCGTTCGCGTGTAGGCAGAATATTCTCTTTCAGATTCCGGTAATTAATTTCGTTCCATAGCTGGCTGGCAATAGCCACCGCTTCTTGTTCAGGCAGTTGCGCATAGTGGTGAAAATAAGAATCTGGATCGGTAAATGCGCCCTGGCGAAATTTCAGGAAACGGTTGATATACCAGTTTTTCAGTAAATCTTCCGGCGCGTCAACGTAAATCGAAAAATCCACGAAGTCAGAGACAAAAACGTGATGTGGATCATGAGGATAATCCATACCGCTTTGCAATACGTTCAGCCCCTCAAGGATCAAAATATCAGGCTGCTGAACGATTTTGTCCCCCGCTGGAATGACATCATAAATCAGATGAGAATAGACCGGAGCAGTAACCTGAGCGGCACCCGATTTCAGGTCTGAGACAAAGTTAACCAGGCGATGCATATCATAGGAGAGGGGAAAGCCCTTCTTCTTCATCAACCCACGTTCTTTCAGTACGGAATTTGGATGCAGGAAGCCGTCAGTAGTGATCAATTCAACGCGACGATGCTCCGGCCAGCGGCTCAACAATGCTTGCAACACACGTGCAGTGGTACTTTTACCGACGGCAACGCTACCTGCAATACTAATGATATAGGGAATTTTCTGTCCATCAGTACCAAGGAACTGCTCAAGTACTGCCTGGCGCCGTAAATTAGAGCTGATATAAAAATTCAGCAGGCGAGAGAGCGGAAGGTAGATCTCCGCCACTTCTTCTATCGAAAGATCTTCATTTATGCCTTTAAGTCGGGCAATTTCCTCCTCCGAAAGGGTCATTGGCACCGAGTCGCGCAGCGCAGCCCACTGGGTCCGGTTGAACTGTAAATAGGGTGTGGTTAACAGAGAGTCTTTTTTGCTCATATGCCTGCTTCTGTCAGCGATTTTACCCTTCAAAAAAAGTTAGCGCACAATGTAACAGCAACACTTACTTGCCACACAGCAAGGCTACGAAGGGAAAGTTCATAAAACAATGGGCGGAGGTTACCACCAGACGGGCAGCAAAAAGAAGGAAAAAGATGCGCGGCAGCTGCAAACGTAATCGCGCCCGCATAAATGATAATTACCGCTGGCAATCAGCAGGGCGAACTGATTGAACTTCAACTGCGGCAAGGCGCACCTACCGGCTGAATATGATTTATCCAAATAAAACCTCTCTGCGCAAAGTGCTTTGTTATGCGAACTTTCGATATGATGCCAGTTAGCAAATTGAGGTGATGGATATTTGAACGAATTCGCACTGAAAAGCGGCTGTTTTCACCCTGTTTGCATAAATAGTGAACGTAAGAACAAATATCGCAAATTTTTTGTTGCATCCCGGCTCAGGTCTTTCTAGAATGCGCACCACTTGATGCCGGCTTAGCTCAGTTGGTAGAGCAACTGACTTGTAATCAGTAGGTCACCAGTTCGATTCCGGTAGCCGGCACCATCAAGTACCCCAGGTGGGATTCCCGAGCGGCCAAAGGGAGCAGACTGTAAATCTGCCGTCATCGACTTCGAAGGTTCGAATCCTTCTCCCACCACCATTTTCGACTTAGCGCTTTTAAGTCGAAACTAGAAGAGTTGAGCAATCACTTAACTGGAAAAGATGGCAGTCTTCTGAAGGCATGCTCATCAAGATTTAGACTGAGCTCAAGCACAGTCAGGGTCATCAGGCAAAAGCATGGTGGCTTGAGCGGCAAAGAAACATATTCTTTTCTGTTCAGCAAGCTACAGACAGAACAGGTAGCCGAGTTCCAGGATGCGGGCATCGTATAATGGCTATTACCTCAGCCTTCCAAGCTGATGATGCGGGTTCGATTCCCGCTGCCCGCTCCAAGCCGTGCTGATATGGCTCAGTTGGTAGAGCGCACCCTTGGTAAGGGTGAGGTCCCCAGTTCGACTCTGGGTATCAGCACCACTTTCAAAATCTCCCTCCCTGCTTCTTCTCTGTTAAAACAATTCAACTATTCAGGCGATGCCTGGTTGATGTGGTGATATCACCGATTAATCCGTGTCTTAGAGGGACAAGCGATGTCTAAAGAAAAATTTGAACGTTCCAAACCGCACGTCAACGTTGGTACTATCGGCCACGTTGACCACGGCAAAACTACCCTGACTGCTGCTATCACCACCGTTCTGGCTAAAACCTACGGCGGCGCGGCGCGTGCATTCGATCAGATCGATAACGCACCGGAAGAAAAAGCGCGTGGTATCACCATCAACACTTCACACGTTGAATATGACACCGAGTCTCGCCACTACGCGCACGTTGACTGCCCGGGCCACGCCGACTATGTGAAAAACATGATCACCGGTGCTGCGCAGATGGACGGCGCGATCCTGGTAGTTGCTGCGACTGACGGCCCAATGCCTCAGACCCGTGAGCACATCCTGCTGGGTCGCCAGGTTGGCGTGCCATACATCATCGTGTTCCTGAACAAATGTGACATGGTTGATGATGAAGAGCTGCTGGAGCTGGTTGAAATGGAAGTACGTGACCTGCTGTCACAGTACGACTTCCCAGGCGACGACACGCCAATCGTGCGTGGTTCTGCGCTGAAAGCGCTGCAGGGCGAAGCAGAGTGGGAAGCGAAGATCATCGAACTGGCTGGCCATCTGGATAACTACATCCCGGAACCAGAGCGTGCGATTGACAAACCGTTCCTGCTGCCAATTGAAGACGTCTTCTCCATCTCTGGCCGTGGTACCGTTGTTACCGGTCGTGTAGAGCGCGGTATCGTTAAAGTGGGTGAAGAAGTTGAAATCGTTGGTATCAAAGATACCGTGAAATCAACCTGTACCGGCGTTGAGATGTTCCGTAAGCTGCTGGACGAAGGCCGTGCGGGTGAGAACTGTGGTATCCTGCTGCGCGGTATCAAGCGCGAAGATATCCAGCGTGGTCAGGTTCTGGCGAAGCCAGGCACCATCAAGCCACACACCAAGTTCGAGTCAGAAGTTTATATTCTGTCTAAAGACGAAGGCGGCCGTCATACTCCGTTCTTCAAAGGCTACCGTCCACAGTTCTACTTCCGTACTACTGACGTGACCGGGACTATCGAACTGCCAGAAGGCGTTGAGATGGTGATGCCAGGCGACAACATTCAGATGGTTGTGACCCTGATCCACCCGATCGCCATGGACGACGGTCTGCGTTTCGCCATCCGTGAAGGTGGTCGTACCGTTGGTGCGGGTGTTGTTGCTAAAGTTATCGCTTAATCGCTGATAATATTTGACGCAATGCACACGAAAAGGGCATCATTTGATGCCCTTTTTGCACGCTGTAACATAGAACCTGACTCATCAGTGATTTTTTCGACCATAATCATTGCTGAGGCAGGCTCTGTAGCACGGCGTAAAGCCAATAGTTTTCAAGCTAAGGCCTGAAATTAAAGGATATGCCGAGTTAAGCCTAACAGCATCATTCGGTTCGGTTGCCTCGTCTTACGAGGCTAAAGTGTTTCTGATTTATTGTGGCAGGTTGGTTTATGAGTGCTAATACAGAAGCTCAAGGAAACGGGCGCGGCCTGGAAATAGTGAAGTGGTTGGGTGTGGTGGTGCTTCTGGTGGCCGCTGTTGCCGGCAACGCCTGGTATCGCGATGTAACATTACCGCTGCGTGCACTGGCTGTTGTGGTCCTGATGGCTGCAGCAGCTGGCCTTGCCCTGTTGACCGTTAAGGGTAAAGCAACGTTGGCTTTCGCCCGCGAAGCACGCACAGAAGTGCGTAAAGTCGTCTGGCCTACTCGTCAGGAAACGTTGCACACCACGTTGATCGTTGCCGCGGTGACTGCCGTGATGTCACTGATTTTGTGGGGACTGGATGGTATTCTGGTTCGCCTGGTATCGTTTATCACTGGCCTGAGGTTCTGAGATGTCTGAAGCTCCAAAAAAGCGCTGGTACGTCGTTCAGGCGTTTTCCGGTTTTGAAGGCCGCGTAGCTCAATCGCTGCGCGAGCATATCAAGTTACATAACATGGAAGAGCTGTTTGGCGAGGTCATGGTTCCCACCGAAGAGGTGGTTGAGATCCGTGGTGGCCAGCGTCGTAAAAGCGAGCGCAAGTTCTTCCCCGGATACGTGCTGGTCCAGATGGTGATGAACGATGCCAGTTGGCACCTGGTGCGCAGTGTGCCACGCGTGATGGGCTTTATCGGCGGTACTTCCGATCGCCCGGCACCGATCAGTGACAAAGAAGTTGACGCAATCATGAACCGCCTGCAGCAGGTTGGGGATAAACCGCGTCCGAAAACGCTGTTTGAGCCAGGCGAAATGGTGCGTGTCAATGACGGCCCGTTTGCCGACTTTAACGGTGTGGTGGAAGAAGTCGACTACGAGAAAAGCCGCCTGAAAGTGTCCGTGTCTATTTTTGGCCGTGCAACACCGGTTGAGCTGGACTTCGGTCAGGTGGAGAAAGGGTAGTTCCCCTGATATCCCCTGCTGTTGAACAGTCAGGGTGAACAAAAAATTACCAGTCGCCGTCATCTGGTGGTTGCGAGAGGCGCGAAATTGCAATACAATTTCGCGCCTTTTGTTTTTATGCGCTGTCACAGCGTATGAATATTAATCACGGGGAGCTCCTTCAGGAGCGTTATCACCCAATAGAGGAATTATCATGGCTAAGAAAGTACAAGCCTACGTTAAGTTGCAGGTTGCAGCTGGTATGGCAAACCCAAGTCCTCCGGTAGGCCCGGCTCTGGGTCAGCAAGGCGTTAACATCATGGAATTCTGTAAAGCGTTCAACGCCAAAACAGAATCTCTTGAGAAAGGTCTGCCGATCCCTGTCGTCATCACCGTTTACTCTGACCGTTCTTTCACCTTCGTTACTAAGACCCCTCCTGCAGCAGTACTGCTGAAGAAAGCGGCTGGTATCAAGTCTGGTTCTGGCAAGCCGAACAAAGACAAAGTAGGTAAAGTATCGCGTGCTCAGGTACGTGAAATCGCAGAAACCAAAGCTGCGGACATGACTGGTGCTGACATTGAAGCGATGACTCGCTCAATCGAAGGTACTGCTCGTTCCATGGGCCTGGTAGTAGAGGACTAAGAAATGGCTAAGCTGACCAAGCGCATGCGCGTGATCCGTGACAAAGTTGATGCAACTAAACAGTATGATATCAACGAAGCCGTTGCTCTGCTGAAAGAGCTGGCTACTGCTAAGTTCGTAGAAAGCGTTGACGTAGCGGTAAACCTCGGAATTGATGCACGTAAATCTGACCAGAACGTACGCGGTGCAACCGTACTGCCACACGGTACTGGCCGTTCTGTTCGCGTTGCCGTATTTGCTCAGGGCGCAAACGCTGAAGCTGCTAAAGCAGCCGGCGCTGAACTGGTAGGTATGGAAGATCTGGCTGATCAGATCAAAAAAGGCGAAATGAACTTCGACGTTGTTATTGCATCACCGGATGCAATGCGCGTTGTTGGCCAGCTGGGTCAGGTTCTCGGCCCACGCGGTCTGATGCCAAACCCGAAAGTTGGCACTGTAACCCCTAACGTTGCTGAAGCAGTGAAAAACGCCAAAGCCGGTCAGGTTCGTTACCGTAACGACAAAAACGGCATCATCCATACCACTATCGGTAAGGTTGATTTCGACGCGGATAAATTGAAAGAAAACCTGGAATCCCTGCTGGTTGCGCTGAAAAAAGCCAAACCTTCACAGGCTAAAGGCGTTTTCATCAAGAAAGTAAGCATCTCCACCACTATGGGTGCAGGTGTGGCAGTTGATCAGGCTGGCCTGAACGCTTCTGCTAGCTAATCTGTGCTTTACGCGGGCGTGTTTTTCCTCTAGAATCTTACGCCCGCTGCTCGGTTAAGATACTGAGCGTCTAATCCTGGCTTCACCATGTTGAACGCGGGGAATTAGAAAAGAATTTTTAGGTTGGAGCCTGGCCTTATCCAGGCCTCCGTCCAAGACCGCAGGCGTTTCTTTTGTCAGAAACTTAATCTCCTGCGTAGACGGTGACAGAACCAAAAGAATATTTTTATAGTCTTTGCTGGATTCTGCTCACCGTGTTTTAGCGCCTGTCTGTGGTAACACGGTTCAGGTGAAGTGAGTTCCGGGGAAATCCATCCCCGGCCAAAAATCCAGGAGCACAAGCTAATGGCCTTAAATCTTCAAGACAAACAAGCGATTGTTGCTGAAGTCAGCGAAGTAGCCAAAGGCGCGCTGTCTGCGGTAGTTGCGGATTCTCGTGGCGTTACCGTAGATAAAATGACCGAACTGCGTAAAGCAGGTCGTGAAGCTGGCGTATACATGCGTGTTGTTCGTAACACCCTGCTGCGCCGCGTCGTTGAAGGTACTCAGTTCGAGTGCCTGAAAGACACGTTAACCGGTCCAACCTTGATTGCATACTCTATGGAACACCCGGGCGCTGCTGCTCGTCTGTTCAAAGAGTTCGCGAAAGCGAATGCAAAATTTGAGGTTAAAGCTGCGGCCTTTGAAGGCGAGCTGATCAGTGCGGCTCAGATCGACCGCCTGGCAACTCTGCCTACTTACGATGAAGCAATCGCACGCCTGATGGCAACCATGAAAGAAGCCGCTGCCGGCAAACTGGTTCGCACTCTGGCTGCTGTACGCGATCAGAAAGAAGCGGCTGCTGCTTAATCAGCGCGCCTTTCTTCTCCGTTCACTTGCTTACGTATAAATTACTTTCTGAATTTAGGAACACGAAATGTCAATCACTAAAGACCAAATCATTGAAGGCGTTGCAGCTCTGTCTGTAATGGAAATCGTTGAACTGATCTCCGCTATGGAAGAGAAATTCGGCGTGTCAGCTGCTGCTGCCGTTGCAGGTCCTGCTGCTGCTGCTGAAGCTGTAGAAGAAAAAACCGAGTTCGACGTGGTACTGAAAGCTATCGGCGCGAACAAAGTTGCCGTGATCAAAGCAGTACGTGGCGCAACCGGTCTGGGCCTGAAAGAAGCTAAAGATCTGGTTGAGTCTGCACCTGCTGCCCTGAAAGAAGGCATCAGCAAAGACGACGCAGAAGCACTGAAGAAAGTACTGGAAGAAGCTGGCGCAGAAGTTGAAGTTAAATAAGCCAACCTTTCAGGTTGCAGCCTGGTTGTAGTTTGTACCAGGCTGATGGCTGGTGACTTTTTGGTCACCAGCCTTTTTGCGCTCTACAGCGTCAATGATATTTCACACTGTTTAGTCATTGATTAGCTTAATATCTTTCTCTATCGACGACTTAATATACTGCCTTCCTGCACGGGTTCCCAGCCCGGACAACGGCAATGAAATGATTTAAGCGTGATAGAAAGAGGTATTACGAAAGGCGATCTGCCCTTCGCACGTGACAAAACAGCGTTGCATGAACTGTCCCCGCTGGACGGACAGAAAGGTTCTACTTTTCAGCGAGCTGAGGAACCCCATGGTTTACTCCTATACCGAGAAAAAACGTATTCGTAAGGATTTTGGAAAACGTCCACAAGTTCTGGACATTCCTTATCTCCTTTCTATCCAGCTTGACTCGTTCCAGAAGTTCATCGAGCAAGATCCGGAAGGTCAATATGGGCTGGAAGCGGCATTCCGTTCCGTATTTCCAATCCAAAGCTATAGCGGTAACTCTGAGCTGCAGTACGTCAGCTACCGTTTAGGCGAGCCTGTATTTGATGTTAAAGAGTGTCAGATCCGTGGCGTCACGTTTTCTGCCCCTCTGCGCGTTAAGCTGCGCCTGGTGATCTACGAGCGCGAAGCGCCGGAAGGCACGGTTAAAGACATCAAAGAACAAGAAGTGTACATGGGTGAAATTCCACTCATGACCGATAACGGTACCTTCGTCATCAACGGTACAGAACGCGTTATCGTTTCTCAGCTGCATCGTAGTCCTGGTGTGTTCTTCGACAGCGATAAGGGTAAAACCCACTCATCGGGTAAAGTGCTGTACAACGCACGCATCATTCCTTATCGCGGCTCATGGCTGGACTTCGAGTTCGACCCGAAAGACAACCTGTTCGTCCGTATTGACCGTCGGCGTAAACTGCCTGCGACCATCATTCTGCGCGCGTTGAATTACACCACTGAGCAGATCCTTGACCTGTTCTTCGAAAAAGTGGTTTACCAGATCCGCGACAACAAGCTGCAGATGGAGCTGGTCCCGGAGCGCCTGCGTGGTGAAACTGCGTCATTCGACATCGAGTCGAACGGCACCGTTTACGTCGAAAAAGGCCGTCGCATTACCGCGCGCCATATTCGTCAGCTGGAAAAAGACGCTGTTGCTCATATCGAAGTTCCGGTTGAGTACATTGCGGGTAAAGTCGTCGCTAAAGACTATATCGACGAGAGCACCGGTGAACTGCTGATTGCAGCCAACATGGAGCTGTCGTTGGATCTGCTGGCCAAACTGAGCCAGTCGGGTCACAAGCGTATCGAAACGCTGTTCACTAACGATCTGGATCACGGCCCGTACATCTCTGAAACCGTACGCGTCGACCCAACCAGCGATCGCCTGAGCGCGCTGGTTGAGATCTACCGCATGATGCGCCCTGGTGAGCCACCAACGCGTGAAGCGGCTGAAAACCTGTTTGAGAACCTGTTCTTCTCCGAAGACCGCTACGATCTGTCTGCGGTTGGTCGCATGAAGTTCAACCGTTCTCTGCTGCGTGACGAGATCGAAGGTTCCGGTATCCTGAGCAAAGACGACATCATTCAGGTGATGAAGAAGCTCATCGGCATCCGTAACGGCATCGGCGAAGTGGATGATATCGATCACCTCGGCAACCGTCGTATCCGCTCCGTTGGCGAAATGGCCGAGAACCAGTTCCGTGTCGGCCTGGTGCGCGTAGAGCGTGCGGTGAAAGAGCGCCTGTCTCTGGGCGATCTGGATACCTTGATGCCACAGGACATGATCAACGCCAAGCCAATTTCTGCGGCAGTGAAGGAGTTCTTCGGCTCCAGCCAGCTGTCACAGTTTATGGATCAGAACAACCCGCTGTCTGAGATCACGCACAAACGTCGTATCTCTGCACTTGGCCCGGGCGGTCTGACGCGTGAACGTGCGGGCTTCGAAGTGCGAGACGTACACCCGACTCACTATGGTCGCGTATGTCCAATCGAAACCCCGGAAGGTCCGAACATCGGTTTGATCAACTCCTTGTCTGTCTATGCACAGACCAACGAGTACGGTTTCCTGGAAACCCCATACCGTCGCGTGCGCGATGGCGTGGTGACCGACGAAATTCATTACCTCTCTGCCATTGAAGAGGGTAACTACGTTATTGCTCAGGCAAACACCAACCTCGACGACGAAGGTCACTTCGTTGACGACCTGGTGACCTGCCGCAGCAAAGGCGAATCGAGCCTGTTCAGCCGCGATCAGGTTGACTACATGGACGTTTCCACCCAGCAGGTGGTTTCCGTTGGTGCGTCACTGATCCCGTTCCTGGAACACGATGACGCCAACCGCGCATTGATGGGTGCAAACATGCAACGTCAGGCGGTACCGACTCTGCGCGCTGATAAGCCGCTGGTAGGTACCGGTATGGAACGCGCGGTAGCGGTCGACTCCGGTGTTACTGCCGTAGCGAAACGTGGTGGTACCGTTCAGTATGTGGATGCATCGCGTATCGTTATCAAAGTTAACGAAGACGAAATGTACCCAGGCGAAGCCGGTATCGACATTTACAACCTGACCAAATACACCCGTTCTAACCAGAACACCTGCATCAACCAGATGCCGTGTGTCAACCTGGGCGAACCGATTGAACGCGGTGATGTGCTGGCTGATGGTCCTTCAACCGACCTCGGCGAACTGGCTCTGGGCCAGAACATGCGCGTGGCGTTCATGCCGTGGAACGGCTACAACTTCGAAGACTCCATCCTGGTCTCCGAGCGCGTGGTTCAGGAAGATCGCTTTACCACTATCCACATTCAGGAACTGGCCTGCGTGTCGCGTGACACCAAGCTGGGGCCGGAAGAGATCACCGCGGATATCCCGAACGTGGGTGAAGCTGCGCTCTCTAAACTGGATGAGTCCGGTATCGTGTACATCGGTGCTGAAGTGACCGGCGGTGACATCCTGGTGGGTAAGGTAACGCCGAAAGGTGAAACCCAGCTGACGCCAGAAGAGAAACTGCTGCGCGCTATTTTCGGTGAGAAAGCGTCTGACGTTAAAGACTCTTCTCTGCGCGTACCGAACGGCGTGTCAGGTACCGTTATCGACGTTCAGGTCTTCACCCGTGACGGTGTAGAAAAAGACAAACGTGCGCTGGAAATCGAAGAGATGCAGCTGAAGCAGGCGAAGAAAGACCTGTCTGAAGAGTTGCAGATCCTCGAAGCTGGCCTGTTCAGCCGCATTAACTACCTGCTGGTTTCCGGCGGCGTCGAAGCGGAAAAACTGGACAAGCTGCCACGCGAGCGCTGGCTGGAACTGGGCCTGAGCGACGAAGATAAGCAAAACCAGCTGGAACAGCTGGCCGAGCAGTACGACGAGCTGAAGCACGAGTTTGAGAAAAAACTCGATGCCAAGCGCCGCAAAATCACTCAGGGCGATGACCTGGCACCTGGCGTGCTGAAAATCGTTAAAGTGTATCTGGCGGTTAAACGTCAGATCCAGCCTGGTGATAAAATGGCAGGTCGCCACGGGAACAAAGGTGTTATCTCCAAGATCAACCCGATTGAAGATATGCCTTACGATGAGAACGGTACGCCGGTCGACATCGTACTGAACCCGCTGGGCGTACCCTCACGTATGAACATCGGTCAGATTCTTGAAACCCACCTGGGTATGGCTGCGAAGGGCATTGGCGAGAAAATCAACGCCATGCTGAAGAAGCAGGAAGAAGTGTCCAAACTGCGTGAGTTTATTCAGCGTGCTTACGATCTGGGCACCGACGTGCGTCAGAAAGTTGACCTGAACACCTTCAGCGACGACGAAGTGCTGCGTCTGGCAGAGAACCTGAAAAAAGGTATGCCAATCGCCACTCCGGTGTTTGATGGTGCGAAAGAGAGCGAAATCAAAGAGCTGTTACAGCTTGGCGGCCTGCCTTCTTCCGGTCAGATCACCCTGTTCGACGGTCGTACCGGTGAGCAGTTCGAACGCCAGGTTACCGTTGGCTACATGTACATGCTGAAACTCAACCACCTGGTGGATGACAAAATGCATGCGCGTTCTACCGGTTCTTACAGCCTTGTTACTCAGCAGCCGCTGGGTGGTAAAGCGCAGTTCGGTGGTCAGCGCTTCGGTGAGATGGAAGTGTGGGCACTGGAAGCATACGGTGCCGCGTATACCCTGCAGGAAATGCTGACCGTGAAGTCTGATGACGTCAACGGCCGTACGAAGATGTATAAGAACATCGTCGACGGCAACCATCAGATGGAACCGGGCATGCCGGAATCCTTCAACGTACTGTTGAAGGAGATCCGCTCGCTGGGTATCAACATCGAGCTGGAAGACGAGTAATAACTCGCATCTGCTGTACTGGTTACAGGGCGCCCGGGTCACTCCGGGCGTCTCTGAGAAGTCTCACTCCGACGGGAGCTAATCCGTGAAAGACTTACTTAAGTTTCTGAAAGCGCAAACTAAGACCGAAGAGTTTGATGCGATCAAGATCGCTCTGGCCTCGCCAGATATGATCCGTTCATGGTCTTTTGGTGAAGTTAAAAAGCCGGAAACCATTAACTACCGTACGTTCAAACCTGAACGTGACGGCCTTTTCTGTGCGCGTATTTTCGGGCCGGTAAAAGACTATGAGTGCCTGTGCGGTAAGTACAAGCGCCTGAAGCATCGCGGTGTGATCTGTGAGAAGTGTGGCGTTGAAGTCACGCAGACTAAAGTTCGCCGTGAGCGCATGGGTCACATTGAACTGGCCTCGCCAACCGCGCACATCTGGTTCCTGAAATCGCTGCCTTCGCGCATCGGTTTGCTGCTGGATATGCCACTGCGTGACATCGAACGCGTCCTGTACTTCGAGTCTTACGTGGTGATTGAAGGCGGCATGACCAACCTTGAAAAGCGCCAGATCCTGACTGAAGAGCAGTATCTTGACGCGCTGGAAGAGTTTGGTGACGAATTCGACGCTAAAATGGGTGCGGAAGCGATCCAGGCCCTGTTGAAAAACATGGACCTGGAACAAGAGTGTGAAACTCTGCGTGAAGAGTTGAACGAAACCAACTCCGAAACCAAGCGTAAAAAGCTGACCAAGCGTATCAAGCTGCTGGAAGCGTTTGTCCAGTCTGGCAACAAGCCAGAGTGGATGATCCTGACCGTGCTGCCGGTACTGCCACCGGATCTGCGTCCGCTGGTGCCGCTGGACGGCGGTCGTTTCGCCACCTCAGATCTGAACGATCTGTATCGTCGCGTTATCAACCGTAACAACCGTCTGAAACGCCTGCTGGATCTGGCTGCGCCGGATATCATCGTACGTAACGAAAAACGTATGCTGCAGGAAGCGGTCGATGCGCTGCTGGATAACGGCCGTCGCGGCCGTGCGATCACCGGTTCTAACAAACGTCCGCTGAAATCTTTGGCCGATATGATCAAAGGTAAACAGGGGCGTTTCCGTCAGAACCTGCTGGGTAAACGTGTCGACTATTCCGGTCGTTCGGTTATCACCGTAGGTCCATACCTGCGTCTGCATCAGTGCGGGCTGCCGAAGAAAATGGCGCTGGAGCTGTTCAAACCGTTTATCTACGGCAAGCTGGAACTGCGTGGTCTTGCTACCACCATCAAAGCCGCCAAGAAAATGGTTGAGCGCGAAGAATCCGTCGTCTGGGATATCCTGGATGAAGTGATCCGCGAGCATCCGGTATTGCTGAACCGTGCACCCACCCTGCACCGTTTGGGGATCCAGGCGTTCGAACCGGTACTGATCGAAGGTAAAGCTATCCAGCTGCACCCGCTGGTTTGTGCGGCCTATAACGCCGACTTTGATGGCGACCAGATGGCCGTTCACGTACCGCTGACGCTGGAAGCCCAGCTGGAAGCGCGTGCGCTGATGATGTCTACCAACAACATCCTGTCTCCGGCGAACGGTGAACCGATCATCGTTCCTTCTCAGGACGTTGTACTGGGTCTTTACTACATGACCCGCGACTGCGTTAACGCCAAAGGCGAAGGCATGGTGCTGACCGGGCCGAAAGAAGCGGAACGCGTTTACCGCGCCGGCCTCGCCTCGCTGCACGCTCGCGTTAAGGTGCGTATCACCGAACACGAGAAAAATGAGCATGATGAATGGGTTGCTAAAACCAGCATCGTCGACACCACCATTGGCCGCGCAATCCTGTGGATGATCGTGCCAAAAGGGCTGCCTTACTCTATCGTCAACCAGGCGCTGGGTAAGAAAGCTATTTCTAAGATGCTGAACACCTGTTACCGCATCCTGGGACTGAAGCCGACCGTTATCTTTGCTGACCAGACGATGTACACCGGTTTTGCCTATGCGGCACGCTCGGGTGCGTCTGTGGGTATCGACGACATGGTTATCCCAGAGAAGAAAGTGGAAATCATCACCGAAGCGGAAGCGGAAGTGGCTGAAATCCAGCAGCAGTTCCAGTCTGGTCTGGTTACCGCTGGCGAACGCTATAACAAAGTGATCGATATCTGGGCTGCGGCCAACGAACGCGTTGCTAAAGCAATGATGGAAAACCTCTCTACCGAAGTCGTGATTAACCGCGACGGCGTGGAAGAGCGTCAGGTTTCCTTCAACAGCATCTTTATGATGGCTGACTCCGGTGCGCGTGGCTCTGCGGCGCAGATCCGTCAGCTGGCCGGTATGCGTGGCCTGATGGCGAAACCAGATGGCTCGATCATCGAAACGCCAATCACCGCCAACTTCCGTGAAGGTCTGAACGTACTCCAGTACTTCATCTCCACGCACGGCGCGCGTAAAGGTTTGGCAGATACCGCACTGAAAACAGCTAACTCCGGTTATCTGACTCGTCGTCTGGTTGACGTCGCGCAGGACCTGGTGGTGACTGAAGATGACTGTGGTACGCACGAAGGCATCATGATGACTCCGGTTATCGAAGGCGGCGACGTGAAAGAGCCGCTGCGTGAGCGTGTACTGGGTCGTGTGACCGCAGAAGACGTGCTCAAGCCGGGTACTGCTGACATCCTGCTGCCACGCAACACCCTGCTGCACGAACAGCAGTGTGACCTGTTGGAAGAGCACTCTGTTGACAGCCTGAAAGTGCGCTCGGTGGTCAGTTGCGAAACGGACTTCGGCGTGTGCGCGCACTGCTACGGTCGTGATCTGGCGCGTGGCCACATCATCAACAAAGGTGAGGCCATCGGCGTTATCGCAGCACAGTCCATCGGTGAGCCGGGTACACAGCTGACGATGCGTACCTTCCACATCGGTGGTGCGGCATCGCGTGCGGCAGCTGAATCCAGCATTCAGGTGAAGAACAAAGGTACGCTGAAGCTGATCAACGCCAAGTCGGTGACCAACTCCGCAGGTAAGCTGGTTGTTACTTCACGTAACACCGAGCTGAAAATGATCGATGAATTTGGTCGTACCAAAGAGAGCTACAAAGTTCCTTATGGTTCTACCATGGCGAAAGGTGACGGCGAGCAGGTTGCAGCGGGCGAAACCGTCGCAAACTGGGATCCACACACCATGCCGGTTATCACCGAAGTGAGCGGTTTCATTCGCTTCACCGACATGATTGATGGCCAGACCATTACCCGCCAGACGGATGACCTGACCGGTTTGTCTTCTCTGGTGATTCTGGACAGTGCGGAACGTACTGCCGGTGGTAAAGATCTGCGTCCGGCGCTGAAAATCGTTGATGCTAACGGCAATGACGTGATGATCCCAGGATCGGATATGCCTGCTCAGTACTTCCTGCCGGGTAAAGCGATTGTCCAGCTGGAAGACGGCATCAAGATCAGCTCGGGTGATACCCTGGCGCGTGTTCCACAGGAATCCGGCGGTACCAAGGATATTACCGGTGGTCTGCCACGCGTTGCCGACCTGTTCGAAGCCCGTCGTCCGAAAGAGCCGGCAATTCTGGCTGAGATCAGCGGCATCATTTCCTTCGGTAAAGAAACCAAAGGGAAACGTCGTCTGGTGATCACCCCGATCGACGGTAGCGATCCGTACGAAGAGATGATCCCGAAATGGCGTCAGCTGAACGTGTTCGAAGGTGAACGCGTAGAGCGTGGTGACGTGGTTTCCGATGGCCCGGAATCGCCACATGACATTCTGCGTCTGCGCGGCGTGCATGCGGTGACGCGTTATATCACTAACGAAGTGCAGGAAGTTTACCGCCTGCAGGGCGTTAAGATTAACGATAAGCACATCGAAGTTATCGTGCGCCAGATGCTGCGTAAAGCAACCATCGAAAGCGCGGGAAGCTCTGACTTCCTCGACGGTGAGCAGGTTGAATTCTCTCGCGTTAAGATCTCTAACCGCGATCTGGAATCCAATGGCAAAATCGCTGCGACCTTCGTGCGCGATCTGCTGGGTATCACCAAGGCTTCTCTGGCAACCGAGTCGTTTATCTCTGCGGCCTCGTTCCAGGAAACCACGCGCGTGCTGACCGAAGCAGCCGTTGCGGGCAAACGCGACGAACTGCGCGGCCTGAAAGAGAACGTTATCGTGGGCCGTCTGATCCCAGCCGGTACCGGTTACGCTTATCATCAGGATCGTATGCGCCGTAAAGCAGCGGGTGAAGCACCAGTGGTTCCGCAGGTCACCGCGGATGAAGCTTCTGCCAGCCTCGCCGAGTTGCTGAACGCCGGTCTCGGTGGTCGTGACGACGAGTAATCGCTCACTGCGTTAATCAGCGAGTTGGGCCTGAGTTCGGTGCTTCACCGGACTCAGGCTTTTTTTTTCTGCTTTATGATGTCTCATAACGTTAGCCATGCACTGATACCACTTTGGGCATATCCGTTTTCTTGCCCCACGACTGAATCTCCTCGCCGACGCAAAACCACCACTGGTGCCAGGTCGCGCCAATGCCATCACATATCAATCAACCAGTTCAATACCCAGGCTTTCCAATAATGTTACGGCTTCCTGACGCGAAAATTTAGCGCGTGCGACTGTGTTATTCAGCACGTCGATACGATAGTCCCAGGAGTCGGTGAAATCCGCTGCGCTCAGGTCAGTATGATTGAAAAGGCTCCCGTACAGGTCGCACTCCGTCATCTCAGCACCTGCCAGATCACATTCCCTGAAATCAACTTCATGCAGTTTACACTCCTCCATTTTCATGCCCGGTAGCTTCAGACCGAAAAAAGATGCATGCGACAAAATACTTTTGTTGAAATGCAAGCCGGGGTCGAGGTTGAAAGCCGGCCAGTATGCCTGCGTCCAGTCTACGCCACTTAGCTTGCACTCGTGGAAACTGACATGGTTAAAGCGCGATGCCGGTATTTCCATCAGGCTCAGATTGCAATGACGAAAGTCGCAGTCGATAAATTTACAGCGGGAAAACTGAGCGGCAGTGAAGTTGCAATGTTCAAATTCACATTCTTCGAAGAGGGTATTCTCAATACCGCATGAGGACAGATCAAGCCTGGCATAGGCTTGCGTAAAATATTCCCTATTACTCATCAATTGCGTCATATTGAGCCTTATTCACACCTGAAACATGGCCTGGAGTAAGCCATAAATTAACGATGAGCCAGTGTAGTGTAATTTGCATGTTTTCACTAATTGCAGATAATACGCTTAAGCATACATTAACAGTATTTGATAATACTCTCCCCGTACGTTATTGACCAACGTCGGGCGACTGCCGATTATCACTCTCCTCACCAAGAGTAGTGAGTCGCACTACCGCAATGTTCTCTTTGAAATATTGCCATTTCTACTAATCCATACTTAAATTTCGATATATTAACCTTGTTATTTATTTATTTTAACTTTCGTATCTCATTTTTTTTAATATTTACATGTTTCATTGATCAGTTTTTATGTCTTTTTATTTAGTGAATTTTCATATAGCATTCTTGTGATTTAAGAAAACCTCTCATTCACCGAAATGGCATTAGCAATGTGATTTTTAAAATAGGTGATATTTAATTTTCAGATGTTCTGAAATCTGTCCTGGATAGCGATATGACGTATTTAAATGCGGAGTGATGGAGTCAGTCTGCGTTATTCGAATTATGTGATGATTATATTCTAAGAAAGCTGTCAAGATCCGGGTAATCAATTTGGCGGCCGAAAAGGGTCTTCGAAATCGTAAAAAATAGCGCTTGATAGATTTTTATCTGCCTTGCAGTGAAGTCGGGTCAATTATTACTTTTAAGGGTGTGTTTTATTATTCCAGTAATGATCTGCCACGGTAGATCATATCAGGGAGGGATTAACCGGTGTTATTGGAACCAACAAAGGATGTCAGTGAACATCATGGGTTAAATAAGGGCTATTTGTGAACAAGTCCCGGGCGTCTTGATGTATTAACCAGACGATCTCAAAATTTTCCCATATTACATCAATCGCCGCTAATCACCGGAATGCAATATTCAGATGTTCTGGGTGGGATATGAAAAAAGTAATCAACTTTATTTTCCTGCTGCTGGCAGGTGCGGGTGAAGCTTGCGCTATTGCACCGGGTACGATGGTACAACGCACGCTATTTAGCGCTGATGTTGTGTCTTCTGCCTGTCATGTGGTTGTCGAAGCCGTGGGTGGCGGAGGCAGCCGCCTGATATTTGATAACTACCGCAAATCCATTGCGGCTGCCGTGCCGCCGCGGGATTTTATCGTGCGACTGTTTGAACCTGGTGCCACCGTACAGGGTTGCTCTGCATTTCTGGCCGGTCAGATAGCCACGATGGACTTTGGCAACCCGGGGCAGCTAGACGCCGGAGGCGTGGTAACCCGCGGTGCCGGGGACGGGATTCGGGTGGAGGTTCGGGCTTTGGATGCCCAGGCTGATTTTCGTGGGCGGCTGACGCAGGAAAACCACAGCGTAAATTATCCGGTGGATTTCGCTGCGAAGGGCCAACTTCGTTTCCGCGCACAATCCGTTATTCCGCATGGAGTTAAGGCTGGAGAATACAGCGGAGCCCTCTCCTTTGTGGTCATTTATCAATAAGGGATTCAGGGATGACGCCTAAGGTGAAGAGGTATGTGCTATTTGACGAAGCTTTCTGCCGTGCTGGCCTGACTCTTGCCATCGCAACGGCCATGGGGTTTGGTGCGGCTCGTGCCGGAGATAAGCTGGACATGTCCTTTATTCAGGGCGGAGCTGGCATTGACAGGGAAAGCTGGGCTGCATTGAATGGGACTTATGCTCCCGGGCGTTATCTGGTGGATGTCTCGTTGAACAGTAAGGATGTTGGTAAGCAGATTCTGAACGTTACGCCGCATGAAACCGAGGCACTGTGCCTTACGCAAAGCTGGCTTGAAAAATCCGGCATATACCTTAGTCGTGAATACTTTCGTGAGGGGTACGACGGGAGCCGACAGTGTTATGTCCTGTCGAAAGCGCCATCAGTGAAGGTGGATTTTGATGTTTCCACCCAAAGCCTGGCGCTGGCTATACCGCAGAGGGGGCTGATAAAAATGCCGGAAAGCGTGGAATGGGACTATGGGACTTCAGCGTTTCGGGTCAACTACAACGCTAACGCCAATACCGGGCGAAACAACATGTCTGCGTTCGGTTCGGCAGACCTTAAGGCGAATATCGGTCGCTGGGTAGTGAACTCGACGGCCACGGCCAGCGGTGGGAAAGGTGGAGGTAATGAGACCTCTCTGGACATGTTCACAGCCACCCGATCTATCCGCTCGCTCCGTGCAGATCTGGCCGTTGGCAAAACCCAAACCGGCAACAGCCTGCTGGGCAGTGCAGGGACATATGGGATGTCTCTGTCACGAAACAATAGCATGGTGCCGGGCAACCCTGGATACGTCCCGGTTTTTTCGGGAAGTGCAAACGGGCCATCTCGCGTCACTCTGTCCCAGAACGGACGCATATTGTACTCGGAGATGGTACCGGCGGGGCCGTTCTCCATCGCCGATGTCCCGTTGTACAACAGTGGAGACGTCACCATGAAGGTGACAGGCGAGAACGGTAAAACACAGGAACAGGTATTTCCTCTGTCAGTGATCGGTGGGCAGCTTAGCCCGGGACAGCACCAGTTCAGCATTGCTGCCGGGTTACCCGACAACGACAGTGACATGGAAGGAGGGGTGTTTGCCGCGTCCTATGGTTACGGTTTTAACGGTCTTACCCTGCAGGCTGGTGGTGTGTTCAATCAGCACTGGCTGGGAGGCAGTGTCGGTGCCGTGGTGGGGCTGGGGTATCTCGGAGCCGTTTCTGCGCAAGGGGCATACATGGCGGCGAAATACCAAAAACAGCCGAACCGCAGTGGCAATAAAGTCCAGCTGGCCTGGACAAAGCAGCTGGCAATGACCAACACCGGGCTGCGGCTGAGCTGGTCCAGGCAACATGAAGCCTTTGAGACGATGTCTTCTTTTACCCCGTCGAATAACCCGACAGGGCTGTGGCAGAACGATAATAAGGGCCGCCGCATCAAGGACGAGTTCAACGGCGGTATCAGTCAACCGATTGGCGGGCTGTTTAGCCTGTCGATGTCGGGCTGGCAAAGGAGCTATTACCCGCAAAGTGCTCGTTATGGCTATGCGGCGGATAATGGTCAGGAGACGGGAGCCACCGGTACGCTCAGTACCCAGATCAAAGGGGCAAGCCTGAACATCGGTACTTCAGGCTCCAGGAATTCACAGGGTGAGAACAACTGGGCGCTGTCTGCTTCGATCTCCGTGCCGTTTACGCTGTTGGAGCGTAAATACAGCAGCAGCACGTCGATCAACAGCAGCAGAGGAGGCGGACTGGGAATAAATAGCGGCGTCTCTGGATCATTGAGCGACAGCTTTAGCTACGGCCTGGGGGGCGGTCGCGACGGTGACGGCGGAACCAGCAGTTACCTGAATGCATCGTTTGCGGGTGAGCGAGCATGGATGAGTGGGGCGCTGAATCAATCCACGTCAGGAGGAACCAGCGGGTCGGTATCAGCCAGTGGTTCTATGATGGGGATGCCGGCGGCCGGGGGGATCCTGCTCAGTCGCACCACCGGTGACACGGTGGCAGTGGTAAACGTGAAAGATACGCCTGGCGTGAAGGTCAGTTCCGGTTATGGCGAAACGGATAGCGACGGCAACCTGGTCGTTGCGGTGAACAGCTATGACGTGAACACGGTGACCGTGGAGGCCGGCAGCCTGCCGTTGAATACAGAATTGACCACAACCAGTCATAGGGTGGTGCCGTCGGACAAGGCGGTAATATGGATGCCTTTTGAAGCATTAAAAGTGCGCCGCTACCTGCTACAGGTGAAACAGAAGGACGGGGCGTTCGTCGCGGGCGGCACCTGGGCACGCGACGATAAAAACACGCCGCTGGGCTTTATCGCTAACCACGGTGTACTGCTGATTAACACGGTTGACGTGCCCGGTGATATCACGCTTGGGCAGTGCCGAATACCGGCAGCGAAGCTGCAAGAGACAGAAAAGTTACAGGAGATAACGTGTGAATAAGGTTGGCACAGTAAAACAGCTTTTCGGCAATAAACGGATAAAAGCATTGGGATTGACGCTGGCATTGGCGTTGACGATCCAGAGCCCGCAGGCATCGTTGGCAACAGATCAGACGCGTTACATCTTTCGTGGAGACAAAGATAGCCTGTCCATTACGGTAACCAACAACGACAGGCAGCGAACGTTCGGAGGGCAGGCCTGGTTAGATAATATCGTTGAGAAAGATACACGCCCAACGTTTGTGGCTACGCCGTCGTTTTTTAAGGTGAAACCAAACGGTCAGCAGTCGCTACGGATCATCATGGCATCGGACCATTTGCCGCAGGACAAAGAGTCCGTCTACTGGCTGAACCTGCAGGATATTCCACCGGCGCTGGGCGGCAGTGGCATTGCCATTGCACTGCGCACCAAGCTGAAACTCTTTTATCGTCCTAAAGCCCTGCTGGAAGGCCGTAAAGGGGCGGAAGAAGGCATCAGCCTGCGGTCTCAGTCAGGCGGTAAAACAATACTGGTCAATACCACGCCATACATCTATGCCATCGGCAGCCTGCAGGATAAGTCGGGTAAGACGTTGGATGTGAGCAACGATACGGCCCAGAAGCTGCTGATGTTTATGCCGGGAGACGAGGTGGCGGTGAGCGGGAATGTAGTGAAGGTGGATTCGCTGAATGATTACGGTGAGCGGCAATCCTGGACAATTAACCAGAAACAGCCAGTCAATGCGGTCGGGCCAACGGAAGAAAAGCCCGCCGGGGGAACATGAGGAGTGGATGAATGAAAGACAAGGTAATCCAATTCATGCTGACGGTGCTGGTGGTGCTGACCATAGCCCCGTCACCGCTGCTGGCCAGCCGCGATAAAGAAAAGGTGATGTACCTCGGCGTGTTGAATGGCCAGGTGCAGGGCAACAGTGTGGTAAAGGTCACGCGCACGCTGCCGGATCCCGTGCTGTTCCGGGCGGAGCCGCCAGATACGCTGCCGCACAGCCTGATTGTCCGCAGTGCTGTAGGTCGGCCGGCGTCTGGCGGTACGGCCTGGGTAACCGTTAAGCAGGTACAGCCTGAAAGCGGGCAGGAGGCGCGGATCACGCTGAAGACCCTGCTAATGGTTGATGGTCAAAAAGTACCGCTGATCTTTACACCGCAGGGAGTTGATATGGTGATAACACTGCCAACGGCGGAGAAAAATGTGGAACTAAGGACAGATTCTCCGGCCGAGCTGGAGGTCCCGGCGAATTATCGGGGCAATGTGCAGTTAGCACTGCAGGTGGAGGGCGAACAGGCATCTTGAAAAATAGCAGCAGGATCAAATACCCAGAGTAAAAGGATTTGCCGTTATTTATCGGGTATAACGCACAGTCATTTCTAATGTTTTGAATAAATCAATGCTGTAATGAATGAAAACTGCAGGGGATGACTTTGCGGTAAGTCCGGTAAGACTCGCCAGAGGAATATTGAATTTTTAAGGATATCAAAAAGGAATGACCGTAATGAAAAAGACACTAATTACACTGGCGCTGGTAGCAACAGCCGCTTCCGGCTCGGCCATGGCGTGGACTGCAAGCGGTACCGGCGGTAATGTTGAACTGGGTGGTTCACTGAATCCTTTTGACAGCGAGACCCCCTGGGAAGTGAAGGTGGGAGATGCGATGACCGCTTTGGATGCGCAGGTTCAGAAAGGTCAGACCAAGGTCGATATTAAGGTTAATAACCCAATCCCGGTTCTGGGTATTCGTACTAAGGAGAAAAATGCATTTGCGGGAAACTCAGGTTATTGCCCACAAATTAACTTCGGTGACGCATTTGAAATTGAAGATTTTATTCAAGGAAAATTCACACTGACTCTGCCCGTCAAAGGGATGGACGACGCTAAGATAGGGACCATGACAGCGCCATTCGCTGTGGCTGGCATTATGTCCTTCAAATCCTCTGGCACCGGTGGTGCTACCGGGATGTATGCCGCCGACGTTGGGGATGGATTCTTCGGCGGTTTGCCACTCGCTAATTATAATCATGATCCCATTGGTAAGATGAAGATTGCGCTGGGTTTAATGCCTGACATTGCAAATAACTTTGACAAGCAAGGCTATGAATTAAGTGGCATGGACAAGGTCAGTTTTAAGTATCCAAGTACCTTGTACAGTGGTTTTTATGCTTCCGGAATTGAAACGGGTCAGACAATCAATATTTCTCTGGACTCCCCTGCATCAGCCGATATTCCGGTTCGCTGGAAAGCCTCTATGCCAGTTACTGTGACCTATATTTAATTTTGTTGTGGGTTAAGTAACTCTATATTAGTCAGCCTTCTCTGTTGAAGTAAGAATTATCTTTCTGCGGGAAGAGAGTTCGAATATATAAGCCCGGCGTCTTGGTTTCTGGTTGTCTCCCTTTCTTGTTGGGTGGCCGAAATATACCACGGTCGGGCTTAAGCTATTTTTTATTGTGAGTTGTTTATCTCTTTCTTTTGTGATCGATAACAATAAATAAAGCGAGAAAATATAATGAGCAACAGAAAATATTTCATTTCTGCTTTATCCATTATAGCGCTTTCTTATTCACTACTGTCCCGTTCAGAGATCCTCGACGGTGGTGAAATTCAGTTTCAGGGTTTTGTTACTGACCAGGCTCCTAAATGGACCTGGCAGGTGGCGTCGCCTGAACAGAACTGGGCGGTGGACACTGCCGATGCCCGCCACGAGAACGGCCAGCTTGTTTTGGACCTGCATGATAAAAGTTCGCTGCCATTTCTCGAAGGTCATCTGCATGAGGTGGCGGAGCGCGGTGGCCCTGGATTAACGCCTGTTATTACCTTCAGCAGTGGTGGTCAGCCTTTTCTGGTTGCTGGGGGGGGCAGCACCAGGCCACAACAATTCCGGGCTTCTGTTCCCGTGCGCGACCCGGATACTGGTAACACGGTAGGGCAACTCTTTTTCACCCTTGACCAGGGAATGGCAGTGAGTGGCGGCTACCAGAAAGAGAGCATCATGCTGCCAGCGGGTATGTCACTGGTCAGTGGGGAAAGCGTGACGGCTGTTCAGACGGCGACTTTACCCCAGGGAGTAATGAACCGTCTTCCTGCCCTGTTATTAATGAACAGTGGGTTTGCTCACGGAATGAATGTCGTCAGCAGTGGTCAGGTTATCAGCCAGAGCGTTTTGGCTGATGCGCGGGTGGTCGATTTGGCCGCTGCCTATGCTTCGGCCATATCAGGCCTGGAGTTGCGTCTGCCGGCCGAAGGCACACCGGCACGGTGGCATGCCGGGCTGAATGTGACCGTAACGGTGCAGTAATCGCGGAACAGGGAGAGAAACAGAATGAAGAGGCTAACGTATTTATTGCTAACTGCCAGTCTGTTGCCGGCGGCTGCCCTGGCCTGGAGCACTCCCGGGCAAAATTTTAGCGGCGAACTGAATCTGAGGGGAGTCGTGACCAGTACCCGCAATCCCTGGGAGTGGCAGCTAAGCGAAGGAGCGGAAAACCTCGATGCGAAGTCGTCAGCTTCCCGGGGGGATGAACGGGTGATTACGGTCGCCATTCCGGCGCTGAAAATATTACTGGGTAAGACGACCAGGAGCACGCCAGCAGGGCGGGAAGGGTTAGTGCCGCGGGTGACATTTGGACGGGGAGTGGAAGGATTTTCTCTGACCTGGAAGGATCCGGGGATGGCACAGGTGATCCTGCCCGTGACGGGGGAGGGAATTCTTCAGGCTGGCACCTTCAGTTTCCGCATGACGGCGGCAGCACTGCTGCGTCATGCTATCAGCGGACAGGCGGTGGTTGCCGGAGTCTATGACGACCTGGCGGGAAATGGGCTGCCGGAGCAGGTATGGGTAGCGGACCCGGAGCAGACGGGACGGCTGCTATCGACAATGTTTGCCGGTGAAGGTCCTGCATGGCTTCAGGACGCGGCGGCCAGTAGTACCACCGGACTGAGTCAGTTTGCGAATGCGGAACTTCGTCAGATTGAGGGCGTGTACGGCGCGCAAGTGGTGGCGGGAAGTGGCGAGCTGCGGTTCAAAGGAGCGCTTCCCCGGCGCTGGCACGTGTCACTGCCGGTCAGTATTGAGTATCAGTAGGGATATCCGCCAAAGCGTGGCTGCCTGAGCATACCCTATGCCTTATTCCGATCTGACGCCCTTAAGATAACTTAAGGCGGGGGCGAATTGGGGCAGGTATAGGTAAAAAAATAAAAGCCGGATCAACCGTCCGGCTAACTGATTCAGAAAGCGTATTTCAGGCCAACCGAGATCATATAGTTGTTATTCTCAATTCCGCTAACGTTTGCAAAGGTTTCTTCGGTGCCGTCGGTGTGATTGTTGACAGACATATTACCTTTTTTATTTGTTGTGCGGCTCCAGATACTATCCAGGTAAATTTTAGCCTTGGGCGTCACGTAATAACCAGCGTCTGCTGCGAGAGAGTAGAATTTCTGGTTTGCCGTGTTCGCCTTAAAGGTGGTATTTGTCAGGTAGTGTTCGTCATTGTCAGATGCACTTACCCATCCACTGAATTTAAAGGTGCCGCCGAATTCGAAACGCTCATAGCGGTAGCGACCTGTCAGACCCATATAGGGTATTTTAAAACGTTGCCTGTAGCCGATGACCGTAGTGCCCGCCGGGAAAGCGCCAATTTCACGTATGCTTGAGTCCTCACCAGGATAGTTGTAAAAGCCGCCGTTAGATTTAAAGCTGTAGCGGTTTTCCTGATAACCCCCCATGACGCCGAGGCGATAATCAGGTTCGTTTAACAACCACTGTTTGATGTTGAGATCGAACTCGTTCGCGTAGTTCAGCCGTGTGGCAGGATGTTTACTTTGTGCGGTCCACCTGCGCGAGCTTTCGTCCAGCCAGTCGGTATCATCCATATAACCGCCACGGCTGGCGATGGTTGTCCAGGCTGAAGCGCCGAGCGATAGCCACGGTATGAAATCCCAATAAAGAGCACCTTTAACGATTGCTGCATTACTGTATTTCCAGTTGAGCTGGCTGACCTTGTCGGCAGATACAGGATGGTAAACACGCTCCTTCGTTTTGCCGCTTAAAGTTCCTGCAGCCATTTCACCGCTTACTTTACCATGAGTAAAAGAATCGGTTACGGTATCGGCTATGGCCGCAAAGGCCAGCGGCGAGGAAAGAGCTAAAGCTAAAAGTTTGAAGCGCATAACCTTTATATCCTTATTATTGAATGGTTAGTTAATCTGCTCGTTAATATCATTGTAATAATACAGTCAGTCAACGTTTAATCGATGGGTGTTTATATATGGTTCGGGGTTTAATAAAGAGCAGGAATGAGTTAATGAGGGCGTGGCCTTTTAAACGCCGGCTATCCACTGGCTGTTTTTATTTAAAGCGACTGAATGATGTTTTTCAGGTCATTGAAGTGGCAATGTAATAAAAATAATGAGAAGTTTCGTAATTAATCGATGGCTGATTTGCAAGAGCACAAGATATGGATCATTTGAAAATAATCACGTGCTGGCAAATTCTTGCTGGCCAAAATTGATATTGCCAGATTTAAAAAAGTTAGAGAGATCCTAAACAGACTCATTCACTTAATCGCATTATCTCTGATTTCTTTAGGCTCTCTGCAAACTGTTTATTTTCAGAAAGTGATTTCTTTGAAGATTTGACTGACATTCTGCCCGTTCGGCTAGTGAACAGCGACCGGTCAGGCAATGCTGTCAGGCTCCGCGCTGGTGGCAGGCCCCGGTACTGAGAAATGGGGAAGGCAGGGCCAGCATAAAGGAAAAATGACTGACCCTGGCCGGCGGCGTCATTGTCACCGGCAGCATCACTATATAAGCCTCACGCTGGATGGAAAGTGCGCAGCAGCGGGGCTGCGCAATGCGTTCAAAACTTTATTTCGGTGTTACCTTAAATGACATAGATCTGTGCCATCCATTCCAGATATCGTCTGCGATAATTCAGACTGCATGGTCAGGCTCTTGGCGGGCGCTGCGTTTCTGCCAGCGCCAGCAGCTGACGCGTTGCGGCCTGCCAGTCGCTGGCCTGGGTGATGGCGCTCACCACGGCAATACTGCCCACGCCGGTGGCCAGAACAGCTGGCGCACGCTCAAGGCTGATGCCGCCAATCGCCACGGTAGATATGCCCGGCAGCCGCTTTATATAGCGCGACAGCGCCTCCAGCCCCTGTGGCGCGGAAGGCATATCCTTGGTGCGGGTAGGAAATACGTGGCCCAGTGCAATATAAGAAGGTTTTTCAGCCAGTGCGCGATCCAACTCGTCATCATCATGGGTTGACAGCCCCAAACGCAGTCCGGCAGCGTAAATGCTGTCCAGATCGGCGATATTGAGATCCTCCTGCCCCAGGTGTACGCCGTATGCCTGATGCTTTACGGCCAGCCGCCAGTAGTCGTTAATAAACAGCCGTGCCTGATAGCGCTTACCGAGGGCAATCGCCCCGGCGACCTGTGTTTCAACTTCCTGTTCCGTCCGGTCTTTAATGCGTAACTGAATGGTGCGTACGCCAGCCTCCAGCAGACGGGCGATCCACTGCACGTTATCAACCACCGGATAAAGCCCCAGCCGTGCTGCGGTTGCTGGAAATGCTCCACGGCTCATACTTTTTCCTCCGGCGTCGGGCTATCGGCGCGGTGATAAAGCTCGCCTCCCCGGCTGCGGAATTCCCGTGACATCTGTGCCATACCCATCTCGACAGGCTTTGCCTCCGCTTCCTGTCGTGCGGCGTATTCCCGCACTTCCTGAGTGATTTTCATGGAACAGAACTTCGGTCCGCACATCGAACAAAAGTGCGCCACCTTGCCCGATTCCTGCGGCAGAGTTTCATCGTGGTAGGCGCGGGCGGTATGCGGATCGAGGGCGAGATTAAACTGATCTTCCCAACGGAATTCGAAGCGTGCTTTTGACATGGCGTTGTCGCGGATCTGTGCGCCGGGATGGCCTTTGGCCAGGTCGGCGGCATGGGCCGCAATTTTATAGGTAATCAGTCCCTGTTTGACATCCTCCTTGTTCGGCAAGCCAAGATGCTCTTTGGGTGTGACGTAGCACAGCATGGCGCAGCCAAACCAGCCAATCATTGCGGCGCCAATCCCGGAGGTGAAATGGTCGTATCCCGGAGCGATATCGGTGGTCAGCGGGCCAAGCGTGTAGAATGGCGCTTCGTGGCAGTGTTCCAGCTGTTGCGTCATATTAGTGCGGATCATCTGCATTGGCACATGGCCAGGCCCTTCAATCATCACCTGCACGTCGTATTCCCAGGCGATTTTAGTCAGTTCACCCAGCGTGCGCAGCTCGGCGAACTGGGCCTCATCATTGGCGTCCTGAATCGAGCCGGGGCGCAGGCCATCGCCGAGCGACAGCGAAACGTCATAAGCGGCGCAGATTTCGCAGATTTCGCGAAAGTGCAGATAGAGAAAACTCTCCTGATGATGTGACAGGCACCATTTCGCCATAATCGAGCCGCCGCGCGAAACAATGCCGGTCAGACGTTTGGCGGTCATCGGCACATAGCGCAGCAGTACGCCGGCATGGATGGTGAAGTAGTCAACGCCCTGTTCAGCCTGTTCCAGCAGGGTATCGCGGAAGATTTCCCAGTTGAGGTCTTCCGCCACGCCGTTCACTTTTTCCAGCGCCTGATAGATCGGCACAGTACCAATGGGAACCGGGCTGTTGCGCAGGATCCACTCGCGGGTTTCATGGATATAACGCCCGGTGGACAGGTCCATCACCGTATCTGCGCCCCAGCGCGCTGACCACACCAGCTTTTCCACCTCTTCTTCGATAGAGGAGCTGACCGCCGAGTTGCCGATATTGGCGTTGATTTTCACCAGGAAATGACGGCCAATAATCATCGGTTCGGATTCCGGGTGGTTAATATTGGCGGGAATAATGGCGCGCCCGGCGGCAACTTCCTGACGGACAAATTCAGGGGTAATATTTTCCGGCAGGCTGGCACCAAAGCTGTTACCCGGATGCTGTTGTAACAGCACCTCAGCGCGAATACGCTCGCGCCCCATATTTTCACGGATGGCAATAAATTCCATTTCCGGGGTGATCACCCCAAGACGCGCGTAGTGCATCTGGGTCACACAGCGGCCGGCACGGGCGCGGCGAGGACAGGGCAAATTGTCGAAACGCAGATGATCCAGTCCTTCATCGGCCAGGCGTTGCTGGGTATAGGCGGAACTCAGTTCGGCGATCTGTTCTGTGTCATCGCGTTTAACGATCCAGTCAGCACGCAGTTTGGCCAGCCCGGCATAAACATCAATGCTCGCCTCCGGGTCGCCATAGGGACCGGCAGTATCATAGACCGGCACCGGTTCATTGCCGACAAGCGTTGGGTTATCTTTGCTGCCGCCTGTTACGGTGGGGCTAAGCTGGATCTCACGCATCGGCACGCGAATATCGGGCTGCGATCCGGTCAACCAGATGCGCTTTGAGTTGGGAAAGGCACTGCCCTGCAACGACTCAATAAACTGCTGCGCCTGGGCGCGCTGTTCGCGGCGGGTGGGTTTTTTTTCAACGATAGACATAGCAACTTCCTGATAGTAGGACGGAAATTGGCTTGCCTGGAGGCGGGAGTAATGACAACGATGGTGAGAAAAGGATACGACATCGTCATCACTGATTTACTCTTGTTCCCTTCGCAGGTACTAACCTGATCAGGTTCCGCGGATCCCGAATGAACGGTCTCAGCCCCTAAGGGCACTCCGACAAGATAATGACTGATTTTCCGACGGCTAAGCCAGAAATTCAGTCTGGAAAATTCGGTGAGGAAATCTCACCTTAATCCCGGTCAGCATAAAGGGGCTTGCAGGAAACTACAAGAAATTCACATTCTGTTCGCGCGTCAGGCGGGACGGGCGAGGGAGAGATCATTGGCTGCACTCTGTAACCCGGCATTTTTTTTTAGTGCCAGCTGAATAAATCTGTCTTCCAGCGTGAAACGCGCTTCAAGCGCTTCGCCTACCACGGAAAGTGCATGCTGGAAGTTGTGGTCGTTATCATGGTCGATAGCGGCCTCGAAATGCGTGTCGTACAGCTGCATAATTTGCGCAGTATTTTCCTGTAAAGAAGGATAAATCAGCGCCGCTTTAGCCAGCAATTCGGTTCCTTCCAGCTCCTTGATAAAGCGCTCGTAAATGGTGAAGTGACCGTTGGAAAGGTAATCAACCAGATTCTGGCAGAAAGCATCAAGGGCATTTTCATCAAGCGTAGTCAGCGATTCCTTGTTAGGCTTTATGCCGACCATCTGATAATACGCAACCAGCAGCTGTCTGCGGGCATGCAGACAAAAGTCTACCAGCTCACTGCATCCGCCAAAGCGGGCGGTGATGACTTCTAACTGGTTAAGCATGTATAGCTCCGGGATATAATTTTAACCCTGGCCTCAATTCAGTCTCTAAACTGAGGACGATGAGTAAATTATGGTACGTGAAATTCTAAGCATAGACGAAGGCTGGTGGGTTGTCAGCGAGGAACATAAAATTTGGCTACCAGGAGGTGAATTGCCGCATGGCAATGCCGCCTCGCTGGGCCTGACAGGATTGTCAGGATCGCACATTGGCGAGTGGCAAGGGGAAGCGGTGTGGTTGATCCGGGGTTCGCGCCCGGTGGAGATGGGATCGTTACGCCAGCTGCTCGGTCAGGATAGCGGCCTGTTTCAGCTGGCCGGGCGCGGCATTCAGCTGGCAGAGTTCTTCCGCTCCCACCAATGGTGCGGCTACTGCGGCCATAAAATGCACAGCAGCAAAACGGAATGGGCCTGTTTATGCCATCATTGCCGCCAGCGCTACTATCCACAGATTGCTCCTTGCATTATCGTCGCCATTCGACGCGGACCGGAGATCCTGCTGGCGCAGCATAACCGCCAGCGTAACGGGGTTTATACCGTGCTGGCGGGTTTTGTCGAAGTGGGAGAAACCCTGGAGCAGACGGTAGCACGCGAAGTGATGGAGGAGAGCAGCATCCAGGTCAAAAACCTGCGTTATGTCACCTCCCAACCCTGGCCTTTTCCGCAGTCGCTGATGGTGGCGTTTATGGCTGATTATGCTGGCGGGGAAATCAAAATTGATAAGAAAGAGCTATTGGATGCAGGCTGGTATCGTTACGACGCATTACCGCGATTGCCCCCTGCCGGTACGGTGGCACGCCGCCTTATCGAAGACACGGTGGCACGGTGTCGTGCCGACGAAGGATCACCGCGGTGAATCGCCGGATTAACCCAGTGGATTTTTGCCAGCCGTACCTCCTGTGGCAGATGCGGCCGGCCGGGGGAAATCAGCGGTGCGGGGATGGTCAGTCAGCGCATCGTGTCGTCCCGGAGAAAGGTATTTTTTTGAGCGCCGAATCACCGCAAATTGCAATGAATGTTACACTACGGGCCTGATTGGAGAGAGAGTCCTGTGATGAGTGAACTGAAGAACGATCGTTATCTGCGCGCCCTGCTGCGCCAGCCAGTTGATGTTACCCCGGTGTGGATGATGCGCCAGGCCGGGCGGTACTTGCCAGAATACAAAGCTACCCGCGCCGTTGCCGGTGACTTTATGTCGCTGTGCAAAAATGCTGAACTGGCCTGTGAAGTCACGCTGCAGCCGCTGCGGCGTTACGCGCTGGATGCGGCGATCCTGTTCTCCGATATTCTGACCATTCCTGATGCGATGGGCCTGGGACTCTATTTTGAAACGGGCGAAGGCCCGCGTTTTTCCTCCCCCGTGACCTGCCGTGCCGATGTCGAAAAGCTGCCGATCCCCGATCCCGAGCAGGAGCTGGGCTACGTGATGAACGCGGTGCGCACCATCCGTAAAAACCTTAACGGCGAAGTGCCGCTGATTGGCTTCTCCGGCAGCCCGTGGACGCTGGCAACCTATATGGTCGAAGGCGGCAGCAGCAAGGCGTTTACCCGGCTGAAAAAGATGATGTACGCGGAGCCGCAAACCCTGCACCTGATGCTGGATAAGCTGGCGGACAGCGTCACGCTGTACCTTAACGCGCAGATCCGCGCCGGAGCGCAGTCGGTGATGATTTTTGATACCTGGGGTGGGGTACTGACCGGGCGTGATTACCTGGAATTTTCGCTCAACTATATGCATAAAATTGTCGACGGGCTGCTGCGCGAAAACGACGGGCGTCGTGTGCCGGTCACGCTGTTTACCAAAGGTGGCGGACAGTGGCTGGAAGCGATGGCCGCCACCGGCTGTGATGCGCTGGGTCTTGACTGGACCACCGATATGGCTGATGCCCGCCGTCGCGTTGGCGACCGTGTCGCGCTGCAGGGCAATATGGACCCGTCTATGCTGTACGCTTCTCCTGCACGCATCGAACAGGAAGTCGCGGGCATCCTTGAGGGTTATGGTCATGGCAACGGGCATGTCTTTAACCTCGGCCACGGCATCCATCTGGATGTGCCGCCAGAACACGCGGGCGTATTTGTTGAGGCAGTACACCGGCTCTCGCGCCCTTACCACCTTGGGTAACGCTTGCCGTTAAAAAAGATACGCCGGGGGCTGCATGGATCTTGCTGCATTACGCGACCAGCAGCGGCAGCATGCCGCAGAGATAGTGACTCAGGATGATTTCGACGTTATGCCGCCGCGCTTTATCGGCGGTGCGGACGTCGGGTTTGAACAGAGTGGTGAGGTAACGCGCGCCGCGCTGGTTATTCTTGAGTATCCCTCCTTACAGCTTATCGAACACCAGGTGGCGCGTATTGCCACCACCATGCCCTATATTCCAGGTTTTCTGTCATTCCGTGAAATTCCGGCGCTGGAAGCCGCATGGCAGCAGCTGGCGCAGCGGCCCGATCTGTTACTGGTAGACGGTCATGGTATTGCCCATCCGCGCCGACTTGGCGTTGCCAGCCATTTTGGCCTGTTGGCGGATGTTCCGACCATCGGCGTTGCCAAGAAGCGCTTATGTGGCCAGTTCACGCCGCCCGATGCGGATCCCGGTAGCTGTCAGCCTCTGATGGATACCGACCAGCAGCTGGGATGGGTACTGCGCAGCAAGTCACGCTGCAATCCCCTGTTTATCTCCCCTGGCCATCGGGTGAGTCAGGCAACGGCGCTGGACTGGGTGCAGAAATGCCTGCATGGCTACCGTTTGCCGGAACCGACGCGCTGGGCTGATGCCATCGCCTCGCGGCGTCCGGCTTCCGACACGCTATTACGCGGTTAACCCCCCCGTGCTGCCTCATGGCTTTTCAGGTACACTGCGGCAAGCGCATTCATTCTGAGATCCCGATATGTTACGTAATCCGATTCATCTGCGGCTGGAAAAGCTGGAAAGCTGGCAGCACGTTACTTTTATGGCCTGCCTGTGTGAGCGCATGGCCCCTAATTACCGCGAATTTTGCCAGCAAACGGGATTTGCTGACGGTCAGCTGTATCGCCGTATTCTCGACCTCCTGTGGGAAACGCTGGTGGTGAAAGATGCGAAGGTAAACTTCGACAGTCAGCTGGAGAAGCTGGAGGAGGCGATCCCCTCCGCAGAGGATTACGACCTGTACGGCGTTTACCCGGCGATTGATGCCTGTGTGGCGCTGAGCGAACTGCTGCACTCGCGCCTCAGTGGTGAAACGTTGGCGCACGCCATTGCCGTTAGCGAGACCTCGATCACCACCGTCGCCATGCTGGAGATGACCCAGGCCGGCCGCGAAATGACCGAAGAAGAGCTAAAGGCTAACCCCGCCGTGGAAGAAGAGTGGGACATCCAGTGGGAGATATTCCGCCTGCTCGCGGCCTGCGAAGAGCGGGATGTGGAACTGATCAAAGGACTGCGATCTGACCTGCGAGAATCAGGGATAAGTAATATCGGTATAAATTTTCAGCAGTAAGACCATAAAACGTGACTTCAACTCTGAATTGTAGCGCCTTTGGGCTTCACATTCGCCCCCTGTCTGGTCTACATTTGGGGGGCTGAAAAATGTTGCTATCGGTGCGTGTATGCAGGAGAGTGCCAGAATCTGGTTTTTCCCTCGCACTTGATGCTTAGCAAGCGATAAATACACTGTAAGGATAACTTATGAACAAGACTCAACTGATTGATGTAATTGCGGACAAAGCGGACCTGTCTAAGACCCAGGCTAAAGCTGCACTGGAATCCACCCTGGCAGCGATTACTGAGTCTCTGAAAGAAGGTGATGCAGTACAACTGGTTGGTTTTGGTACTTTTAAAGTTAATCACCGCGCTGAGCGCACTGGCCGCAACCCACAGACTGGCAAAGAAATTAAAATTGCTGCTGCAAACGTGCCGGCATTTGTATCTGGTAAAGCTCTGAAAGACGCTGTTAAGTAATCGTCTGACGGTGACAGGTTTAAACAGGGGGGCGATTTCGCCCCTTTTGTTTAGCCTGTTTTCCTGACGTACGCCCCTCCGGCTTAAGCGATTCCACAGCTAAGTAAGGCGTTGGTTCTGGAATACTTTTATCATGATGCAACTAACCACCTTTATCCAATATAACGCCCTTGCCCTGCTGATGCTGTTAGCAGGCTGCAGCTCGCATTCCAATCTGCCAGACTTCACCGCCAGCGGCTATCTTGCCGATCGCGGTGCCGTACGTATCTGGCGTAAAAACCAGCCGCAGCAGTTGGTACGCCTGATGACCGAGTATACGCCATTCAGGGGGTCAGCCGTGGAAAGCAGCGACTATCTCTGGCAGCAGGGGAAACTGATTTCGATAGAGCGCCGTGTCACCGGGGGACAGCCCGATAATGTGACCCTGCGCTTCGATCGGGATGGCAATGTAAGCTTTATGCAGCGCCAGCTTGCCGGGCGGCGTGAAGCGCTCTCTGCGGATGCGGTTGCGCTATATCAGTTTGATAGCCAGCGTATGCTGAAAGTCAGCGACGATTTGCTGTCAGGCAGGGTTTTACTAAAACAAGGGAAATGGCAGCCGGATGGTACGGTCGTCAGCTGCCAGGGCGGGCGTGTTCGACCTCAACTGGATAGCACGGAGTTAGGCCGTATTGCACGCCAGCAGCGTGACACATCCGGTTCTCCAGACATTGCATGGCTGGAGGCGCCAGCCGGCACGGAACTGCTGATGGTCACCGCTACCGATCTGTGTCAAAGCGAGCCTGAAGAAGACGGCTTCTGAGCATGAAAAAGGGCGAGTAAAGATCGCCCCTGTGTCATACCGTTTAGTGCAACAGCACTGACCCGCCGGCAACGTTATTGACGATCGATGGCGCGATAGCCAATATCCGAGCGGCAAAAGCTGCCATTCCAGTAAATGGGCTTTGCCAGCTGGTAGGCGCGTCGTTGGGCTGCGGCTACGTCTTCGCCCAGCGCGGTGACGCACAGCACGCGGCCGCCGCTGGTTACCACCAGGCCGTCCTGAAGCGTCGTCCCCGCATGGAACACTTTCCCGTCTGCCACTTCTTCCACAGGCAGGCCGTGGATCTGCTCACCGTTGATATAGTCTCCCGGGTAGCCACCGGCTGCCAGAACCACGCCCAGTGATGGACGAGGATCCCAGACGGAATTTTTCTGATCCAGCTTACCTTCAACGGCAGCCAGGCACAGATCGACCAGATCGGATTGCAGACGCAGCATGATCGGCTGGGTTTCCGGATCGCCAAAGCGACAGTTAAATTCAATCACCTTTGGCTGACCGCTTTTGTCGATCATCAAGCCGGCATACAGGAACCCGGTATAGACATTGCCTTCAGCAGCCATGCCTCGCACGGTTGGCCAGATCACTTCGTCCATCACCCGCTGATGAATGACATCGGTGACCACCGGTGCCGGGGAATAAGCCCCCATACCACCGGTATTCGGGCCGCTATCGCCATCGCCCACGCGCTTGTGATCCTGGCTGGTGGCCATTGGCAGCACGTTTTTGCCATCGACCATCACAATAAAGCTGGCTTCTTCGCCGTCGAGAAACTCCTCTACCACGATGCGGTGCCCGGCGTTGCCAAACGCATTGCCCGCCAGCATATGCTGGATAGCGTCTTCCGCTTCCTGCAGCGTCATGGCAACGATTACCCCTTTACCCGCGGCCAGGCCATCGGCCTTAATCACAATCGGTGCACCTTTCTCACGTACGTAAGCAAGAGCCGGTTCGACCGCGGTGAAGTTCTGGTATTCAGCGGACGGGATCTGATGGCGTGCAAGAAAATCTTTGGTGAATGCCTTCGAACCTTCCAGCTGTGCGGCGGCCTGAGTCGGGCCGAATATTTTCAGTCCGGCGCTGCGGAATGCGTCCACCACGCCGATAACCAGCGGCGCTTCCGGGCCGACAATCGTCAGGTCGATGTTTTCATTCAGGGCAAAGTTCAGCAGCCCCTGAATATCGGTGGGGCTGATAGCCACGTTGTGTAAGGCCGGTTCCAGCGCGGTTCCGGCATTGCCCGGAGCAACAAATACACGATCGGCCAGCGGAGACTGAGCGGCTTTCCAGGCCAGCGCGTGCTCACGGCCACCGTTACCAATGACTAAAATTTTCATCTGGGACTCCGTAATTAATGGCGGAAGTGACGCATGTCGGTAAAGATCATGGCAATGCCGTGTTCATCTGCCGCAGCGATCACTTCATCATCTCGAATTGAGCCTCCCGGCTGGATCACGCAGGTCACGCCAACGGCGGCGGCGGCATCAATACCGTCGCGGAACGGGAAGAAAGCGTCAGAAGCCATCGCCGAACCTGTGACTGCCAGACCTTCATCAGCGGCTTTGATACCGGCGATTTTAGTCGAGTAAACGCGGCTCATCTGACCGGCCCCTATGCCGATGGTCATATTATCACGGGCATAAACAATGGCGTTTGACTTAACAAATTTAGCCACTTTCCAGCAGAACAGCGCATCACGCAGTTCCTGCTCGCCTGGCTGGCGCTTACTGACCACGCGTAGCTGGCTTTCACCTACCATGCCGAGATCGCGATCCTGCACCAGCAGGCCACCGTTGACACGCTTGAAGTCGAGACCCGTCTGACGCTGCTGCCACTGACCACAGGTCAGCACGCGCACGTTCTGTTTAGTAGCGGTCACCTTCAGCGCCGCATCGCTGGCGGAAGGCGCAATGATAACCTCTACAAACTGGCGGCTGATGATCGCCTGTGCGGTGGCTTCATCCAGCTCACGGTTGAAGGCGATAATGCCGCCGAAAGCAGAAGTGGGGTCGGTTTGGTAAGCACGCCCGTAGGCATCGAGAATTGAGCTGCCTGTCGCCACGCCGCACGGGTTCGCATGCTTGACGATAACGCAGGCCGGCTGGTTGAACTCCTTTACGCACTCCAGCGCGGCGTCGGTATCAGCGATGTTGTTATAAGAGAGGGCTTTACCCTGTACCTGCTGTGCGGTGGCAACGGACGCCTCACTGACCTCCTCTTCTATATAGAAGGCAGCCTGCTGGTGGCTGTTTTCGCCATAGCGCATATCCTGCTTTTTAATAAAGTTCAGATTCAGCGTGCGCGGGAAACGGCCGGCGGGTTCGGTTGTCTCACCGTGATAGGCGGGGACCATACTGCCAAAGTAGTTGGCAATCATACTGTCGTAAGCCGCAGTGTGTTCAAAAGCTTTGATCGCCAGATCAAAACGGGTTGCCAGCGTCAGTGAATTCTCATTGGCATCCAGTTCTGCAATGATGGCCTGATAGTCGCTGCTCTTCACCACGATAGCCACGTCCTTATGATTCTTGGCGGCAGAGCGCACCATTGTGGGGCCACCGATATCGATATTTTCAACCGCATCTTCCAGCGAACAGTCTGCACGAGCTACGGTTTGGGCGAAGGGATAAAGGTTAACGACGACCATATCAACGGGCGAGATACCGTGTTCGGCCATAACGGCATCATCCTGACCACGGCGTCCTAAAATACCGCCATGCACTTTCGGATGTAACGTTTTAACGCGCCCATCCATCATTTCCGGGAAACCGGTGTAGTCCGAGACTTCAGTAACGGGCAGACCGGCATCAGCCAGCAGGCGGGCAGTCCCGCCGGTGGAGAGCAGTTCGACGCCGCGCCGGGAAAGCGCCTGTGCGAATTCGAGGATACCGGCTTTGTCAGACACGCTGAGCAGCGCGCGGCGTACAGGACGATGTAGTTGCATGAGGTTTATCCCTTGGCTTTGGATCGCATAAAAAGAGCGTTATATGAAGCTTGCTCATTTTCTTCTATAAACAAGAAAAGTTTCAGATAACGCCCCTGAGGGGGCTGACTCTTTGCGCGGGCATTGTAGCGAAAACGTTTGCGCGTTGCTCGTCAAAATTGCCACGATGCAAGCAGTGTGGATAAGTTTGTGCATAACAGGGTATAAAGTGGGGTTTTGCTGGGGATTGCGGCAAACAGGCATATTATCGCAAATTAGCCCTTGTCAGCCGTCAGAAACTCCCTATAATGCGCCTCCACTGACACGGAACAACGGCTTACCGGCCGGCGTGTTGAGAGGTTCAGGAAGTTCTGAACCGCCTGGAAAAACTTCTGTAAAAGAGGTTGACTCCGGAGGAGGAAAGCGTAATATACGCCACCTCGCGACAGGATGCCAAGGCACTGTGCGCACCGCTCTTTAACAATTTATCAGACAATCTGTGTGGGCACTCGCAGGATTGATATC", "alphabet": "DNA"}, "features": [{"location": "[503:1541](+)", "type": "CDS", "id": "<unknown id>", "qualifiers": {"locus_tag": ["ctg4_1"], "transl_table": ["11"], "translation": ["MSRQQYSLKSWNTFGIDAYAKKITVANSLEALCQCWQQSVQQNEPVLLLGKGSNVLFLGDFVGQVLINRLKGISITETADAWLLHAGAGEDWHQLVETTLDKGIAGLENLALIPGCVGSAPIQNIGAYGVELEQICEYVDIVSLGDGLCQRLSAAECQFGYRDSIFKHRYRDGYAIVAVGFRLRKSWQPVLSYGELRTLDPQAVTPRQIFNAVCQMRRGKLPDPQITGNAGSFFKNPLVSAQVAAELHNRYPDIPQYPQESGEVKLAAGWLIERCSLKGFRLGGAAVHEKQALVIINAESASGQDIVNLARTVRQRVAEKFNIWLEPEVRFIAAKGETDAVEAIA"]}}, {"location": "[1537:2500](+)", "type": "CDS", "id": "<unknown id>", "qualifiers": {"locus_tag": ["ctg4_2"], "transl_table": ["11"], "translation": ["MKDNTVPLKLIQILADGEFHSGEQLGEQMGMSRAAINKHVHTLKEWGVDVFTVTGKGYSLPLTMQLLDEKAINAQLEDGRLTVIPVIDSTNQYLMDRMASLQSGDACVAEYQQAGRGRRGRQWFSPFGSNLYLSMYWHLEQGPAAAMGLSLVIGIVIAEALQQQGAPDIRVKWPNDIYLNDRKLAGILVELTGKTGDAAQIVIGAGINLAMRDPAQDEINQGWINLHEAGCNVDRNALSALIVNKMRTALAQFEQDGLTPFIQRWAALDNFINRPVKLLIGDREIVGIARGIDQQGGLMLEQDGVTKSWVGGEISLRPQD"]}}, {"location": "[2526:3477](-)", "type": "CDS", "id": "<unknown id>", "qualifiers": {"locus_tag": ["ctg4_3"], "transl_table": ["11"], "translation": ["MSKKDSLLTTPYLQFNRTQWAALRDSVPMTLSEEEIARLKGINEDLSIEEVAEIYLPLSRLLNFYISSNLRRQAVLEQFLGTDGQKIPYIISIAGSVAVGKSTTARVLQALLSRWPEHRRVELITTDGFLHPNSVLKERGLMKKKGFPLSYDMHRLVNFVSDLKSGAAQVTAPVYSHLIYDVIPAGDKIVQQPDILILEGLNVLQSGMDYPHDPHHVFVSDFVDFSIYVDAPEDLLKNWYINRFLKFRQGAFTDPDSYFHHYAQLPEQEAVAIASQLWNEINYRNLKENILPTRERASLIMTKSSNHAVDLVRLRK"]}}, {"location": "[4626:5811](+)", "type": "CDS", "id": "<unknown id>", "qualifiers": {"locus_tag": ["ctg4_4"], "transl_table": ["11"], "translation": ["MSKEKFERSKPHVNVGTIGHVDHGKTTLTAAITTVLAKTYGGAARAFDQIDNAPEEKARGITINTSHVEYDTESRHYAHVDCPGHADYVKNMITGAAQMDGAILVVAATDGPMPQTREHILLGRQVGVPYIIVFLNKCDMVDDEELLELVEMEVRDLLSQYDFPGDDTPIVRGSALKALQGEAEWEAKIIELAGHLDNYIPEPERAIDKPFLLPIEDVFSISGRGTVVTGRVERGIVKVGEEVEIVGIKDTVKSTCTGVEMFRKLLDEGRAGENCGILLRGIKREDIQRGQVLAKPGTIKPHTKFESEVYILSKDEGGRHTPFFKGYRPQFYFRTTDVTGTIELPEGVEMVMPGDNIQMVVTLIHPIAMDDGLRFAIREGGRTVGAGVVAKVIA"]}}, {"location": "[6080:6464](+)", "type": "CDS", "id": "<unknown id>", "qualifiers": {"locus_tag": ["ctg4_5"], "transl_table": ["11"], "translation": ["MSANTEAQGNGRGLEIVKWLGVVVLLVAAVAGNAWYRDVTLPLRALAVVVLMAAAAGLALLTVKGKATLAFAREARTEVRKVVWPTRQETLHTTLIVAAVTAVMSLILWGLDGILVRLVSFITGLRF"]}}, {"location": "[6465:7011](+)", "type": "CDS", "id": "<unknown id>", "qualifiers": {"locus_tag": ["ctg4_6"], "transl_table": ["11"], "translation": ["MSEAPKKRWYVVQAFSGFEGRVAQSLREHIKLHNMEELFGEVMVPTEEVVEIRGGQRRKSERKFFPGYVLVQMVMNDASWHLVRSVPRVMGFIGGTSDRPAPISDKEVDAIMNRLQQVGDKPRPKTLFEPGEMVRVNDGPFADFNGVVEEVDYEKSRLKVSVSIFGRATPVELDFGQVEKG"]}}, {"location": "[7204:7633](+)", "type": "CDS", "id": "<unknown id>", "qualifiers": {"locus_tag": ["ctg4_7"], "transl_table": ["11"], "translation": ["MAKKVQAYVKLQVAAGMANPSPPVGPALGQQGVNIMEFCKAFNAKTESLEKGLPIPVVITVYSDRSFTFVTKTPPAAVLLKKAAGIKSGSGKPNKDKVGKVSRAQVREIAETKAADMTGADIEAMTRSIEGTARSMGLVVED"]}}, {"location": "[7636:8341](+)", "type": "CDS", "id": "<unknown id>", "qualifiers": {"locus_tag": ["ctg4_8"], "transl_table": ["11"], "translation": ["MAKLTKRMRVIRDKVDATKQYDINEAVALLKELATAKFVESVDVAVNLGIDARKSDQNVRGATVLPHGTGRSVRVAVFAQGANAEAAKAAGAELVGMEDLADQIKKGEMNFDVVIASPDAMRVVGQLGQVLGPRGLMPNPKVGTVTPNVAEAVKNAKAGQVRYRNDKNGIIHTTIGKVDFDADKLKENLESLLVALKKAKPSQAKGVFIKKVSISTTMGAGVAVDQAGLNASAS"]}}, {"location": "[8686:9190](+)", "type": "CDS", "id": "<unknown id>", "qualifiers": {"locus_tag": ["ctg4_9"], "transl_table": ["11"], "translation": ["MALNLQDKQAIVAEVSEVAKGALSAVVADSRGVTVDKMTELRKAGREAGVYMRVVRNTLLRRVVEGTQFECLKDTLTGPTLIAYSMEHPGAAARLFKEFAKANAKFEVKAAAFEGELISAAQIDRLATLPTYDEAIARLMATMKEAAAGKLVRTLAAVRDQKEAAAA"]}}, {"location": "[9257:9623](+)", "type": "CDS", "id": "<unknown id>", "qualifiers": {"locus_tag": ["ctg4_10"], "transl_table": ["11"], "translation": ["MSITKDQIIEGVAALSVMEIVELISAMEEKFGVSAAAAVAGPAAAAEAVEEKTEFDVVLKAIGANKVAVIKAVRGATGLGLKEAKDLVESAPAALKEGISKDDAEALKKVLEEAGAEVEVK"]}}, {"location": "[9957:13986](+)", "type": "CDS", "id": "<unknown id>", "qualifiers": {"locus_tag": ["ctg4_11"], "transl_table": ["11"], "translation": ["MVYSYTEKKRIRKDFGKRPQVLDIPYLLSIQLDSFQKFIEQDPEGQYGLEAAFRSVFPIQSYSGNSELQYVSYRLGEPVFDVKECQIRGVTFSAPLRVKLRLVIYEREAPEGTVKDIKEQEVYMGEIPLMTDNGTFVINGTERVIVSQLHRSPGVFFDSDKGKTHSSGKVLYNARIIPYRGSWLDFEFDPKDNLFVRIDRRRKLPATIILRALNYTTEQILDLFFEKVVYQIRDNKLQMELVPERLRGETASFDIESNGTVYVEKGRRITARHIRQLEKDAVAHIEVPVEYIAGKVVAKDYIDESTGELLIAANMELSLDLLAKLSQSGHKRIETLFTNDLDHGPYISETVRVDPTSDRLSALVEIYRMMRPGEPPTREAAENLFENLFFSEDRYDLSAVGRMKFNRSLLRDEIEGSGILSKDDIIQVMKKLIGIRNGIGEVDDIDHLGNRRIRSVGEMAENQFRVGLVRVERAVKERLSLGDLDTLMPQDMINAKPISAAVKEFFGSSQLSQFMDQNNPLSEITHKRRISALGPGGLTRERAGFEVRDVHPTHYGRVCPIETPEGPNIGLINSLSVYAQTNEYGFLETPYRRVRDGVVTDEIHYLSAIEEGNYVIAQANTNLDDEGHFVDDLVTCRSKGESSLFSRDQVDYMDVSTQQVVSVGASLIPFLEHDDANRALMGANMQRQAVPTLRADKPLVGTGMERAVAVDSGVTAVAKRGGTVQYVDASRIVIKVNEDEMYPGEAGIDIYNLTKYTRSNQNTCINQMPCVNLGEPIERGDVLADGPSTDLGELALGQNMRVAFMPWNGYNFEDSILVSERVVQEDRFTTIHIQELACVSRDTKLGPEEITADIPNVGEAALSKLDESGIVYIGAEVTGGDILVGKVTPKGETQLTPEEKLLRAIFGEKASDVKDSSLRVPNGVSGTVIDVQVFTRDGVEKDKRALEIEEMQLKQAKKDLSEELQILEAGLFSRINYLLVSGGVEAEKLDKLPRERWLELGLSDEDKQNQLEQLAEQYDELKHEFEKKLDAKRRKITQGDDLAPGVLKIVKVYLAVKRQIQPGDKMAGRHGNKGVISKINPIEDMPYDENGTPVDIVLNPLGVPSRMNIGQILETHLGMAAKGIGEKINAMLKKQEEVSKLREFIQRAYDLGTDVRQKVDLNTFSDDEVLRLAENLKKGMPIATPVFDGAKESEIKELLQLGGLPSSGQITLFDGRTGEQFERQVTVGYMYMLKLNHLVDDKMHARSTGSYSLVTQQPLGGKAQFGGQRFGEMEVWALEAYGAAYTLQEMLTVKSDDVNGRTKMYKNIVDGNHQMEPGMPESFNVLLKEIRSLGINIELEDE"]}}, {"location": "[14071:18295](+)", "type": "CDS", "id": "<unknown id>", "qualifiers": {"locus_tag": ["ctg4_12"], "transl_table": ["11"], "translation": ["VKDLLKFLKAQTKTEEFDAIKIALASPDMIRSWSFGEVKKPETINYRTFKPERDGLFCARIFGPVKDYECLCGKYKRLKHRGVICEKCGVEVTQTKVRRERMGHIELASPTAHIWFLKSLPSRIGLLLDMPLRDIERVLYFESYVVIEGGMTNLEKRQILTEEQYLDALEEFGDEFDAKMGAEAIQALLKNMDLEQECETLREELNETNSETKRKKLTKRIKLLEAFVQSGNKPEWMILTVLPVLPPDLRPLVPLDGGRFATSDLNDLYRRVINRNNRLKRLLDLAAPDIIVRNEKRMLQEAVDALLDNGRRGRAITGSNKRPLKSLADMIKGKQGRFRQNLLGKRVDYSGRSVITVGPYLRLHQCGLPKKMALELFKPFIYGKLELRGLATTIKAAKKMVEREESVVWDILDEVIREHPVLLNRAPTLHRLGIQAFEPVLIEGKAIQLHPLVCAAYNADFDGDQMAVHVPLTLEAQLEARALMMSTNNILSPANGEPIIVPSQDVVLGLYYMTRDCVNAKGEGMVLTGPKEAERVYRAGLASLHARVKVRITEHEKNEHDEWVAKTSIVDTTIGRAILWMIVPKGLPYSIVNQALGKKAISKMLNTCYRILGLKPTVIFADQTMYTGFAYAARSGASVGIDDMVIPEKKVEIITEAEAEVAEIQQQFQSGLVTAGERYNKVIDIWAAANERVAKAMMENLSTEVVINRDGVEERQVSFNSIFMMADSGARGSAAQIRQLAGMRGLMAKPDGSIIETPITANFREGLNVLQYFISTHGARKGLADTALKTANSGYLTRRLVDVAQDLVVTEDDCGTHEGIMMTPVIEGGDVKEPLRERVLGRVTAEDVLKPGTADILLPRNTLLHEQQCDLLEEHSVDSLKVRSVVSCETDFGVCAHCYGRDLARGHIINKGEAIGVIAAQSIGEPGTQLTMRTFHIGGAASRAAAESSIQVKNKGTLKLINAKSVTNSAGKLVVTSRNTELKMIDEFGRTKESYKVPYGSTMAKGDGEQVAAGETVANWDPHTMPVITEVSGFIRFTDMIDGQTITRQTDDLTGLSSLVILDSAERTAGGKDLRPALKIVDANGNDVMIPGSDMPAQYFLPGKAIVQLEDGIKISSGDTLARVPQESGGTKDITGGLPRVADLFEARRPKEPAILAEISGIISFGKETKGKRRLVITPIDGSDPYEEMIPKWRQLNVFEGERVERGDVVSDGPESPHDILRLRGVHAVTRYITNEVQEVYRLQGVKINDKHIEVIVRQMLRKATIESAGSSDFLDGEQVEFSRVKISNRDLESNGKIAATFVRDLLGITKASLATESFISAASFQETTRVLTEAAVAGKRDELRGLKENVIVGRLIPAGTGYAYHQDRMRRKAAGEAPVVPQVTADEASASLAELLNAGLGGRDDE"]}}, {"location": "[18499:19099](-)", "type": "CDS", "id": "<unknown id>", "qualifiers": {"locus_tag": ["ctg4_13"], "transl_table": ["11"], "translation": ["MTQLMSNREYFTQAYARLDLSSCGIENTLFEECEFEHCNFTAAQFSRCKFIDCDFRHCNLSLMEIPASRFNHVSFHECKLSGVDWTQAYWPAFNLDPGLHFNKSILSHASFFGLKLPGMKMEECKLHEVDFRECDLAGAEMTECDLYGSLFNHTDLSAADFTDSWDYRIDVLNNTVARAKFSRQEAVTLLESLGIELVD"]}}, {"location": "[20024:20579](+)", "type": "CDS", "id": "<unknown id>", "qualifiers": {"locus_tag": ["ctg4_14"], "transl_table": ["11"], "translation": ["MKKVINFIFLLLAGAGEACAIAPGTMVQRTLFSADVVSSACHVVVEAVGGGGSRLIFDNYRKSIAAAVPPRDFIVRLFEPGATVQGCSAFLAGQIATMDFGNPGQLDAGGVVTRGAGDGIRVEVRALDAQADFRGRLTQENHSVNYPVDFAAKGQLRFRAQSVIPHGVKAGEYSGALSFVVIYQ"]}}, {"location": "[20980:23038](+)", "type": "CDS", "id": "<unknown id>", "qualifiers": {"locus_tag": ["ctg4_15"], "transl_table": ["11"], "translation": ["VKVDFDVSTQSLALAIPQRGLIKMPESVEWDYGTSAFRVNYNANANTGRNNMSAFGSADLKANIGRWVVNSTATASGGKGGGNETSLDMFTATRSIRSLRADLAVGKTQTGNSLLGSAGTYGMSLSRNNSMVPGNPGYVPVFSGSANGPSRVTLSQNGRILYSEMVPAGPFSIADVPLYNSGDVTMKVTGENGKTQEQVFPLSVIGGQLSPGQHQFSIAAGLPDNDSDMEGGVFAASYGYGFNGLTLQAGGVFNQHWLGGSVGAVVGLGYLGAVSAQGAYMAAKYQKQPNRSGNKVQLAWTKQLAMTNTGLRLSWSRQHEAFETMSSFTPSNNPTGLWQNDNKGRRIKDEFNGGISQPIGGLFSLSMSGWQRSYYPQSARYGYAADNGQETGATGTLSTQIKGASLNIGTSGSRNSQGENNWALSASISVPFTLLERKYSSSTSINSSRGGGLGINSGVSGSLSDSFSYGLGGGRDGDGGTSSYLNASFAGERAWMSGALNQSTSGGTSGSVSASGSMMGMPAAGGILLSRTTGDTVAVVNVKDTPGVKVSSGYGETDSDGNLVVAVNSYDVNTVTVEAGSLPLNTELTTTSHRVVPSDKAVIWMPFEALKVRRYLLQVKQKDGAFVAGGTWARDDKNTPLGFIANHGVLLINTVDVPGDITLGQCRIPAAKLQETEKLQEITCE"]}}, {"location": "[23030:23801](+)", "type": "CDS", "id": "<unknown id>", "qualifiers": {"locus_tag": ["ctg4_16"], "transl_table": ["11"], "translation": ["VNKVGTVKQLFGNKRIKALGLTLALALTIQSPQASLATDQTRYIFRGDKDSLSITVTNNDRQRTFGGQAWLDNIVEKDTRPTFVATPSFFKVKPNGQQSLRIIMASDHLPQDKESVYWLNLQDIPPALGGSGIAIALRTKLKLFYRPKALLEGRKGAEEGISLRSQSGGKTILVNTTPYIYAIGSLQDKSGKTLDVSNDTAQKLLMFMPGDEVAVSGNVVKVDSLNDYGERQSWTINQKQPVNAVGPTEEKPAGGT"]}}, {"location": "[23812:24328](+)", "type": "CDS", "id": "<unknown id>", "qualifiers": {"locus_tag": ["ctg4_17"], "transl_table": ["11"], "translation": ["MKDKVIQFMLTVLVVLTIAPSPLLASRDKEKVMYLGVLNGQVQGNSVVKVTRTLPDPVLFRAEPPDTLPHSLIVRSAVGRPASGGTAWVTVKQVQPESGQEARITLKTLLMVDGQKVPLIFTPQGVDMVITLPTAEKNVELRTDSPAELEVPANYRGNVQLALQVEGEQAS"]}}, {"location": "[24686:25304](+)", "type": "CDS", "id": "<unknown id>", "qualifiers": {"locus_tag": ["ctg4_18"], "transl_table": ["11"], "translation": ["MTALDAQVQKGQTKVDIKVNNPIPVLGIRTKEKNAFAGNSGYCPQINFGDAFEIEDFIQGKFTLTLPVKGMDDAKIGTMTAPFAVAGIMSFKSSGTGGATGMYAADVGDGFFGGLPLANYNHDPIGKMKIALGLMPDIANNFDKQGYELSGMDKVSFKYPSTLYSGFYASGIETGQTINISLDSPASADIPVRWKASMPVTVTYI"]}}, {"location": "[25538:26327](+)", "type": "CDS", "id": "<unknown id>", "qualifiers": {"locus_tag": ["ctg4_19"], "transl_table": ["11"], "translation": ["MSNRKYFISALSIIALSYSLLSRSEILDGGEIQFQGFVTDQAPKWTWQVASPEQNWAVDTADARHENGQLVLDLHDKSSLPFLEGHLHEVAERGGPGLTPVITFSSGGQPFLVAGGGSTRPQQFRASVPVRDPDTGNTVGQLFFTLDQGMAVSGGYQKESIMLPAGMSLVSGESVTAVQTATLPQGVMNRLPALLLMNSGFAHGMNVVSSGQVISQSVLADARVVDLAAAYASAISGLELRLPAEGTPARWHAGLNVTVTVQ"]}}, {"location": "[26351:27113](+)", "type": "CDS", "id": "<unknown id>", "qualifiers": {"locus_tag": ["ctg4_20"], "transl_table": ["11"], "translation": ["MKRLTYLLLTASLLPAAALAWSTPGQNFSGELNLRGVVTSTRNPWEWQLSEGAENLDAKSSASRGDERVITVAIPALKILLGKTTRSTPAGREGLVPRVTFGRGVEGFSLTWKDPGMAQVILPVTGEGILQAGTFSFRMTAAALLRHAISGQAVVAGVYDDLAGNGLPEQVWVADPEQTGRLLSTMFAGEGPAWLQDAAASSTTGLSQFANAELRQIEGVYGAQVVAGSGELRFKGALPRRWHVSLPVSIEYQ"]}}, {"location": "[27256:28198](-)", "type": "CDS", "id": "<unknown id>", "qualifiers": {"locus_tag": ["ctg4_21"], "transl_table": ["11"], "translation": ["MRFKLLALALSSPLAFAAIADTVTDSFTHGKVSGEMAAGTLSGKTKERVYHPVSADKVSQLNWKYSNAAIVKGALYWDFIPWLSLGASAWTTIASRGGYMDDTDWLDESSRRWTAQSKHPATRLNYANEFDLNIKQWLLNEPDYRLGVMGGYQENRYSFKSNGGFYNYPGEDSSIREIGAFPAGTTVIGYRQRFKIPYMGLTGRYRYERFEFGGTFKFSGWVSASDNDEHYLTNTTFKANTANQKFYSLAADAGYYVTPKAKIYLDSIWSRTTNKKGNMSVNNHTDGTEETFANVSGIENNNYMISVGLKYAF"]}}, {"location": "[28973:29618](-)", "type": "CDS", "id": "<unknown id>", "qualifiers": {"locus_tag": ["ctg4_22"], "transl_table": ["11"], "translation": ["MSRGAFPATAARLGLYPVVDNVQWIARLLEAGVRTIQLRIKDRTEQEVETQVAGAIALGKRYQARLFINDYWRLAVKHQAYGVHLGQEDLNIADLDSIYAAGLRLGLSTHDDDELDRALAEKPSYIALGHVFPTRTKDMPSAPQGLEALSRYIKRLPGISTVAIGGISLERAPAVLATGVGSIAVVSAITQASDWQAATRQLLALAETQRPPRA"]}}, {"location": "[29614:31549](-)", "type": "CDS", "id": "<unknown id>", "qualifiers": {"locus_tag": ["ctg4_23"], "transl_table": ["11"], "translation": ["MSIVEKKPTRREQRAQAQQFIESLQGSAFPNSKRIWLTGSQPDIRVPMREIQLSPTVTGGSKDNPTLVGNEPVPVYDTAGPYGDPEASIDVYAGLAKLRADWIVKRDDTEQIAELSSAYTQQRLADEGLDHLRFDNLPCPRRARAGRCVTQMHYARLGVITPEMEFIAIRENMGRERIRAEVLLQQHPGNSFGASLPENITPEFVRQEVAAGRAIIPANINHPESEPMIIGRHFLVKINANIGNSAVSSSIEEEVEKLVWSARWGADTVMDLSTGRYIHETREWILRNSPVPIGTVPIYQALEKVNGVAEDLNWEIFRDTLLEQAEQGVDYFTIHAGVLLRYVPMTAKRLTGIVSRGGSIMAKWCLSHHQESFLYLHFREICEICAAYDVSLSLGDGLRPGSIQDANDEAQFAELRTLGELTKIAWEYDVQVMIEGPGHVPMQMIRTNMTQQLEHCHEAPFYTLGPLTTDIAPGYDHFTSGIGAAMIGWFGCAMLCYVTPKEHLGLPNKEDVKQGLITYKIAAHAADLAKGHPGAQIRDNAMSKARFEFRWEDQFNLALDPHTARAYHDETLPQESGKVAHFCSMCGPKFCSMKITQEVREYAARQEAEAKPVEMGMAQMSREFRSRGGELYHRADSPTPEEKV"]}}, {"location": "[31866:32373](-)", "type": "CDS", "id": "<unknown id>", "qualifiers": {"locus_tag": ["ctg4_24"], "transl_table": ["11"], "translation": ["MLNQLEVITARFGGCSELVDFCLHARRQLLVAYYQMVGIKPNKESLTTLDENALDAFCQNLVDYLSNGHFTIYERFIKELEGTELLAKAALIYPSLQENTAQIMQLYDTHFEAAIDHDNDHNFQHALSVVGEALEARFTLEDRFIQLALKKNAGLQSAANDLSLARPA"]}}, {"location": "[32443:33226](+)", "type": "CDS", "id": "<unknown id>", "qualifiers": {"locus_tag": ["ctg4_25"], "transl_table": ["11"], "translation": ["MVREILSIDEGWWVVSEEHKIWLPGGELPHGNAASLGLTGLSGSHIGEWQGEAVWLIRGSRPVEMGSLRQLLGQDSGLFQLAGRGIQLAEFFRSHQWCGYCGHKMHSSKTEWACLCHHCRQRYYPQIAPCIIVAIRRGPEILLAQHNRQRNGVYTVLAGFVEVGETLEQTVAREVMEESSIQVKNLRYVTSQPWPFPQSLMVAFMADYAGGEIKIDKKELLDAGWYRYDALPRLPPAGTVARRLIEDTVARCRADEGSPR"]}}, {"location": "[33222:33405](+)", "type": "CDS", "id": "<unknown id>", "qualifiers": {"locus_tag": ["ctg4_26"], "transl_table": ["11"], "translation": ["VNRRINPVDFCQPYLLWQMRPAGGNQRCGDGQSAHRVVPEKGIFLSAESPQIAMNVTLRA"]}}, {"location": "[33388:34387](-)", "type": "CDS", "id": "<unknown id>", "qualifiers": {"locus_tag": ["ctg4_27"], "transl_table": ["11"], "translation": ["MPVAMTITLKDARDFLFDACRRSVQHRRVHIALQRDTVANATAGISHIGGPVKTQRITAGGGHRFQPLSATFGKQRDRHTTPVVFAQQPVDNFMHIVERKFQVITPGQYPTPGIKNHHRLRSGADLRVKVQRDAVRQLIQHQVQGLRLRVHHLFQPGKRLAAAAFDHIGCQRPRAAGEANQRHFAVKVFTDGAHRVHHVAQLLLGIGDRQLFDIGTAGHGGGKTRAFARFKIESQAHRIRNGQNIGEQDRRIQRVTPQRLQRDFTGQFSIFAQRHKVTGNGAGSFVFWQVPPGLAHHPHRGNINWLAQQGAQITIVLQFTHHRTLSPIRPVV"]}}, {"location": "[34526:35192](+)", "type": "CDS", "id": "<unknown id>", "qualifiers": {"locus_tag": ["ctg4_28"], "transl_table": ["11"], "translation": ["MDLAALRDQQRQHAAEIVTQDDFDVMPPRFIGGADVGFEQSGEVTRAALVILEYPSLQLIEHQVARIATTMPYIPGFLSFREIPALEAAWQQLAQRPDLLLVDGHGIAHPRRLGVASHFGLLADVPTIGVAKKRLCGQFTPPDADPGSCQPLMDTDQQLGWVLRSKSRCNPLFISPGHRVSQATALDWVQKCLHGYRLPEPTRWADAIASRRPASDTLLRG"]}}, {"location": "[35262:35574](-)", "type": "CDS", "id": "<unknown id>", "qualifiers": {"locus_tag": ["ctg4_29"], "transl_table": ["11"], "translation": ["VQQFAQRHTGINRRVNAVQVVILCGGDRLLQLLQLTVEVYLRIFHHQRFPQEVENTAIQLTVSKSRLLAKFAVIRGHALTQAGHKSNVLPAFQLFQPQMNRIT"]}}, {"location": "[35811:35997](-)", "type": "CDS", "id": "<unknown id>", "qualifiers": {"locus_tag": ["ctg4_30"], "transl_table": ["11"], "translation": ["VRGKNQILALSCIHAPIATFFSPPNVDQTGGECEAQRRYNSELKSRFMVLLLKIYTDITYP"]}}, {"location": "[36038:36311](+)", "type": "CDS", "id": "<unknown id>", "qualifiers": {"locus_tag": ["ctg4_31"], "transl_table": ["11"], "translation": ["MNKTQLIDVIADKADLSKTQAKAALESTLAAITESLKEGDAVQLVGFGTFKVNHRAERTGRNPQTGKEIKIAAANVPAFVSGKALKDAVK"]}}, {"location": "[36444:37113](+)", "type": "CDS", "id": "<unknown id>", "qualifiers": {"locus_tag": ["ctg4_32"], "transl_table": ["11"], "translation": ["MMQLTTFIQYNALALLMLLAGCSSHSNLPDFTASGYLADRGAVRIWRKNQPQQLVRLMTEYTPFRGSAVESSDYLWQQGKLISIERRVTGGQPDNVTLRFDRDGNVSFMQRQLAGRREALSADAVALYQFDSQRMLKVSDDLLSGRVLLKQGKWQPDGTVVSCQGGRVRPQLDSTELGRIARQQRDTSGSPDIAWLEAPAGTELLMVTATDLCQSEPEEDGF"]}}, {"location": "[37187:38468](-)", "type": "CDS", "id": "<unknown id>", "qualifiers": {"locus_tag": ["ctg4_33"], "transl_table": ["11"], "translation": ["MKILVIGNGGREHALAWKAAQSPLADRVFVAPGNAGTALEPALHNVAISPTDIQGLLNFALNENIDLTIVGPEAPLVIGVVDAFRSAGLKIFGPTQAAAQLEGSKAFTKDFLARHQIPSAEYQNFTAVEPALAYVREKGAPIVIKADGLAAGKGVIVAMTLQEAEDAIQHMLAGNAFGNAGHRIVVEEFLDGEEASFIVMVDGKNVLPMATSQDHKRVGDGDSGPNTGGMGAYSPAPVVTDVIHQRVMDEVIWPTVRGMAAEGNVYTGFLYAGLMIDKSGQPKVIEFNCRFGDPETQPIMLRLQSDLVDLCLAAVEGKLDQKNSVWDPRPSLGVVLAAGGYPGDYINGEQIHGLPVEEVADGKVFHAGTTLQDGLVVTSGGRVLCVTALGEDVAAAQRRAYQLAKPIYWNGSFCRSDIGYRAIDRQ"]}}, {"location": "[38482:40072](-)", "type": "CDS", "id": "<unknown id>", "qualifiers": {"locus_tag": ["ctg4_34"], "transl_table": ["11"], "translation": ["MQLHRPVRRALLSVSDKAGILEFAQALSRRGVELLSTGGTARLLADAGLPVTEVSDYTGFPEMMDGRVKTLHPKVHGGILGRRGQDDAVMAEHGISPVDMVVVNLYPFAQTVARADCSLEDAVENIDIGGPTMVRSAAKNHKDVAIVVKSSDYQAIIAELDANENSLTLATRFDLAIKAFEHTAAYDSMIANYFGSMVPAYHGETTEPAGRFPRTLNLNFIKKQDMRYGENSHQQAAFYIEEEVSEASVATAQQVQGKALSYNNIADTDAALECVKEFNQPACVIVKHANPCGVATGSSILDAYGRAYQTDPTSAFGGIIAFNRELDEATAQAIISRQFVEVIIAPSASDAALKVTATKQNVRVLTCGQWQQRQTGLDFKRVNGGLLVQDRDLGMVGESQLRVVSKRQPGEQELRDALFCWKVAKFVKSNAIVYARDNMTIGIGAGQMSRVYSTKIAGIKAADEGLAVTGSAMASDAFFPFRDGIDAAAAVGVTCVIQPGGSIRDDEVIAAADEHGIAMIFTDMRHFRH"]}}], "name": "gnlXKGBGAAMH_4", "description": "gnl|X|KGBGAAMH_4", "dbxrefs": [], "annotations": {"molecule_type": "DNA", "references": []}, "letter_annotations": {}, "areas": [], "original_id": "gnl|X|KGBGAAMH_4", "modules": {"antismash.detection.hmm_detection": {"record_id": "gnlXKGBGAAMH_4", "schema_version": 2, "enabled_types": ["T1PKS", "T2PKS", "T3PKS", "transAT-PKS", "hglE-KS", "prodigiosin", "PpyS-KS", "arylpolyene", "resorcinol", "ladderane", "PUFA", "NRPS", "CDPS", "RCDPS", "thioamide-NRP", "NAPAA", "mycosporine-like", "terpene", "lanthipeptide-class-i", "lanthipeptide-class-ii", "lanthipeptide-class-iii", "lanthipeptide-class-iv", "lanthipeptide-class-v", "lipolanthine", "thiopeptide", "thioamitides", "linaridin", "cyanobactin", "glycocin", "LAP", "lassopeptide", "sactipeptide", "bottromycin", "microviridin", "proteusin", "ranthipeptide", "redox-cofactor", "epipeptide", "cyclic-lactone-autoinducer", "spliceotide", "RaS-RiPP", "fungal-RiPP", "blactam", "2dos", "amglyccycl", "aminocoumarin", "NI-siderophore", "ectoine", "NAGGN", "butyrolactone", "indole", "nucleoside", "phosphoglycolipid", "melanin", "oligosaccharide", "furan", "hserlactone", "phenazine", "phosphonate", "guanidinotides", "other", "acyl_amino_acids", "PBDE", "betalactone", "tropodithietic-acid", "pyrrolidine", "crocagin", "NRP-metallophore", "methanobactin", "opine-like-metallophore", "aminopolycarboxylic-acid", "NRPS-like", "PKS-like", "transAT-PKS-like", "RiPP-like", "RRE-containing", "fungal-RiPP-like", "phosphonate-like"], "rule_results": {"schema_version": 4, "tool": "rule-based-clusters", "cds_by_protocluster": [], "outside_protoclusters": [], "multipliers": {"cutoff": 1.0, "neighbourhood": 1.0}}, "strictness": "relaxed"}}}, {"id": "gnlXKGBGAAMH_5", "seq": {"data": "TAGCAAAAAACTTCTGTGGTGGAGCCTGTTCAACGATTTCACCGCGATCCATAAAGATCACCCGGTCAGCAACGGTACGAGCAAAGCCCATTTCATGGGTAACGCACAGCATAGTCATCCCGTCTTCAGCCAGGCCGATCATGGTATCCAGCACTTCTTTCACCATCTCCGGGTCCAGTGCGGAAGTCGGTTCATCAAACAGCATGATTTTGGGCTTCATACACAGCGAACGGGCTATCGCCACGCGCTGCTGCTGGCCACCCGAAAGCTGCCCCGGAAATTTATGCGCATGCTCGGCAATACGCACACGTTCCAGATAGTGCATGGCCAACTCTTCAGCTTCCTTTTTTGGCGTTTTGCGTACCCAGACAGGCGCAAGCGTACAGTTCTGTAATACGCTCAGATGCGGGAACAGATTAAAGTGCTGAAATACCATTCCGACTTCTGTTCGCACGCGTTCAATATTGCGCAGATCGTCATTCAGTAAGGTTCCGTCCACCACAATTCGCCCCTGTTGATGCTCCTCCAGATGGTTAATACAGCGTATTGTCGTCGATTTTCCGGACCCGGAAGGCCCGCAGAGTACGATACGTTCGCGGGGTTTGACCTGCAGATTAATATTCTTCAGCACATGAAACTGTCCGTACCATTTATTCACGTTCTCAAGCGTTATCATCATCGCGTTGTCAGTCTGGCTCATCATTTTCGTCATATTATTCAACCTTAGTGCGGTGTACGCCCGGTGTGAAAGCGCTTTTCCAGATGCTGGCTATAGCGCGACATACTGAAACAGAAAATCCAATAGATAAGGGCAGCAAACACGTAGCCTTCGGTGGACATCCCCAGCCAGGCGGGGTCGACCGTGGCCTGCTGCACGCTGCTGAACAGATCGAAAAGGCCGATGATAATCACCAGGCTGGTATCTTTAAACAGCGCAATAATGGTGTTCACCAGCCCCGGTATGACCAGCTTTAACGCCTGAGGAAGGATCACCAATCCCTGCGTTTTCCAGTAGCCTAACGCCAGCGACTCGGCGGCTTCATACTGGCCCTTCGGCAGCGCCTGCAGGCCGCCACGCACTACCTCAGCGACATAGGCCGACTGGAACAGGATCACACCGACCAACGCGCGTATCAGTTTATCGATAGAGCTGCCTTCCGCCATAAACAGCGGTAACATCACCGAGGACATAAACAGGACGGTGATCAGTGGAACCCCGCGCCAAAACTCAATGAACAATATGCACAGGGTACGCACAACCGGCATTTGCGAGCGCCGGCCCAATGCCAACAGGATGCCGGTGGGCAGTGCTCCGGCGATACCGACCGCAGCAATGATTAGCGTTAACGTCAGACCTCCCCACTGGCGGGTTTCCACGCGCTCAAGCCCCAGCCAGCCGCCATACATCAGTAGCCATACCAGCAGTGGATAAACCACCGCCCAGCCAACAATGTAGCTGCCACGACGCGGCAGGCTTTTCACGAACATGGGAATGACCGACAGCAGGCCGATGACCAGCGCCAGATTAATGCGCCAGCGCAGCTCATGTGGATAAAGCCCATACATCAGCTGACCAAAGCGCGCATGAATAAATACCCAACAGGCTCCCTCTTTACTGCAGTCTGCGCGCGTATCACCTGTCCAGTTGGCCTTAAATATCAGCCAGTTAAGTGCGGGCGGGATCGTTTCCCACATGATCCACAGGCAAAACAGCGTTAGCAACGAACTGCCGACGCTTGAGAAAAGATTTTTTCTCGCCCAGGCGACGGAACGTGAGAACGCATGCGTTGTGGCTGTTGGCGTCTCATAAGTGATACCAGTCATAATCATCTCGTCTCTAGCGCTCAATCAGGGCGATTTTGCGGTTATAAATATTCATTAAAAGCGAAATCGACAGGCTGATGATGAGATAAACCCCCATAGTAATAGCGATGGTTTCAATCGCCTGTCCCGTCTGGTTAAGCACCGTACCGGCAAACAGCGACACCATATCGGGATAGCCGATTGCCGCTGCCAGCGAGGAGTTCTTCACGATATTCAGATACTGGCTGGTCAGCGGCGGAATGATGACGCGCATCGCCTGCGGAATAATCACCTGGTGCAGGGTTACCGCACGCGGCAGACCCAGAGAGGATGCCGCTTCATGCTGACCCAGTGGTACCGACTGAATTCCTGAACGAATGACCTCGGCAATAAACGTAGAGGTGTAGATAGACAGTGCCAGCGTCAGAGCTGCCAGCTCCGGGATCAGGGCAAATCCGCCACGAAAATTAAAGCCGTGCAGCTGTGGGATATCCCAGTGCATCGGACTGCCTGCCAGCATGATGGTGGCCAACGGAAACAGGGCCAGCATGGCGACCGCAGCAGGCCATGTACGGCGCAACCGCCCGGTTTTAAGCTGACGCTGTTTGTTGTAGCGGAACAGGGCTGAAGAAATGGCCATCGCCAGCAGCAGGGCAAGAAGGAACGGTACGGTCCCCGCAGCATATTCAGGCCACGGAATATACAATCCACGGTTACTGACAAAGGCCAGATCAAAGGCGTTCAGCGCCTGGCGCGGCCCCGGCAGGTTGCGCAATACTGCAAAGTACCAGAAAAAGATCTGCAACAGCGGCGGGATATTACGGAACGTCTCAACATAAATAGTGGAAAGTTTACGCAATAGCCAGTTACCAGACAGGCGAGCAAGGCCAATGAAAAAACCCAGCAATGAGGCGAAAAGGATACAAAGCGCGGAGACCAGCAGGGTATTGGTTAACCCAACCAGAAAGACGCGCGCATAGCTATCCCCTTCCGAGTAATCGATCAGATGCTGGACAATGCCAAAACCCGCGCTACGTTCAAGGAAGCTAAATCCGGAAGTAATGCCACGGCTGGCAAGATTATTGGTGGTGTTGTGGATCAGATATCCTGCAACGACAATCACCGCGACAACAGCAATAATCTGGAAAAGCCAGGCGCGCACCGCAGGATTACTAAAGGAAAAATCCCTTTTTACCGCTGGGCGTGGAGACATGATAAAACCTCAGTAACGAAATTCAGAGTTGGGCACCGGAACTCCGGTGCCCGCTAATCGGAGGAGTTAACGTACTGGCGGCGCGTACTGAATACCGCCATTGTTCCACAGCGCATTCTGGCCACGGACAATTTTCAGCTGACTGTCTTTTCCGACATTGCGATCAAAGACTTCCTGATAGTTCCCCACTTGCTTAATGATGTTATAAGCCCATTTGTTGCCCAGCTTCAGGTCTTTACCGTAGTCACCTTCAGCGCCGAGCAGATGAGCCATATCCGGGTTGGACGGTTTTGCCGACATGCTGTCGACGTTTTTCGAGGTGATCCCCATCTCTTCGGCATTCAGCATGGCGTAAAGTGACCATTTAACAATGGTAAACCAGTCATCATCATCACGGCGCACCACCGGCCCCAGTGGCTCTTTCGAAATCACCTCCGGCAGCACGATAAAGTCGTCAGGCTTGCCCAGTTTGATACGCAATGCATACAGCTGGGACTGATCGGAAGCCAGAGTGTCGCAGCGACCGCTGTCCAGCGCCTTAGCCGATTCGTCGGAGCGGTCGAAGGTCACCGGCGTGTATTGCATTTTATTGGCTTTGAAATAGTCGGCTACGTTCAGTTCGGTATCGGTACCGGCCTGAATACAGACGGTTGCTCCGTCCAGCTCTTTCGCGCTTTTCAGCCCCGCCTTCTGATGAGTCAGGAAACCGATGCCGTCATAGTAGTTTACGCCAGCGAAAATAAAGCCCATACCGCCATCACGCGCAGAGGTCCAGGTAGTATTACGTGAAAGGATGTCCACTTCGCCAGACTGTAAGGCAGTGAAGCGTTCTTTAGCCGTTAGCGGGGTATATTTCACTTTCCCTGCATCCCCCAACACTGCCGCTGCCGCAGCACGACACACGTCCACATCGATACCGCTGAATTTGCCGTTGGCGTCTGCATAAGAAAAACCAGGCAGCCCGTCACTGATGCCGCACTGGATAAAGCCTTTCTTCTTTATTGCATCCAGCGTGGTGCCGGCATGTGCCTGGTTGGCGAGGGTGAACAGCGCTGCGGCGGTAACCAGCGTGGAGAGCATCATCTTTTTCATAAAGCGTCCTGAGTGGCGAATTCACTTGTGATTTTTGGCGTACGCTTTGATGCGCTTTGCCTGTCTGTAGCCGAAGCCACGCAAAGCATTGCAAGGAGGATGCCAGAGTTGCATTGCCCTGAGTTTATTGGAAAATTAAGCCATTCAACGGCGGTGCCCCAGGGTTTACCCTGATGGCTTGCACCAAAAAAGGGCAAAATATTGGGGTAAGATCCTAACCGGTGCGAATCGTTTCAGCTAATAGATGCACAGTATAAAAGGGCGCTAAGAATGAGGATAAATCGAGGGCTTCATCGGGTTCAGCGCCCGCAGGCGCTGAAGGGGCAGGGGGGTTAATATAACGAGCTGGCACCGGCCGGGCGAGTTTTAAAGCGGCGATGCAGCCACATGTACTGATCCGGCGCGCGCATAATTTCGCGCTCAATCACCCGGTTCATATACTCTGCAGCCTGCTGCTCGTCTTCAATCGGGTAATCCTTCAGCTCTGGCTGGATCACCAGCTCGTAACCGCTACCGTTTTCTTTGCGCACCAATACCACGGTAATCAGCGCGGGTTTGGCCATCCGTGCCAGCATCCAGGTTCCGCTGGTAGTGGCAGCCTGGGGAACGGCAAACAGCGGAGCAAACACGCTCCCCTTTGGACCATAATCCTGGTCCGGGGCAAACCAGACGGCTTCACCCTGCTTCAATGCCTGAACCATGCCACGCAGATCGCGCCGGTTAATCATGGCCTTATTGGAACGCATGCGCCCTTTAGTCTGCACCCATTCCATCAGCTTGTTATTATGCGGGCGATACATCGCCATCATGGGCTGGCAAAGGCCCATCGTCCGACCCCCCAGCTCAAGCGACATAAAATGCACGCCGATAATCAACGCCCCCCGGCCATTCGCCTGTGCGGCCTGTAGGTTGTGCAGACCTTTAACGCTAAACCAACGCCTGACGCGGCGATCGGACCAGAACCAAGCCATACCGGTTTCAAGCAACCCCATGCCGAGCGATTCGAAATTACCGATGATGCACCGCTCCAGATGATCTTTTTCCATTTCCGGAAAACAGAGTTCCAGGTTACGGCGAGCGATGGACACGCGGCGTTTCATAAAACGCATTGAGGTACGCCCCATCCAGGTACCGAGCTTGTGCAACAGGGGGTAGGGGAGCTGGACCAGCAGGAACAGAATGCCGACGCCAAACCAGGTAAGCCAGTAGCGCGGACGCAGAAAGCCGCTGTGGAAATTTTGTGACTGCTTCATAAATACTCATTCAGACGTTAAGAGTTAGAGAACCTGTAGCGCATCATGAAGCCGATCAGTTGCGGTACAATGACTCAGACACCCGTTCAGGACTATGGTTTAGCCGCGTTCTACTATTGACGTAAACTTTACACTCGTGGGATATGCGCACAGCGTAGTAGCAAAGGTGAGGACCCAGCGAAGAAATATCCATCACGGGATAGTTTACATAAGATATCAACTCTGGCGGAGCAGGTTAACAGGTATTTTCCTAAAACAGCGTTTTATGATGCCGGCTGTTTGACGCTGACTGACCAGGCAGATTTTCGCCGCTGAACAGGATAATAAAAGCGCCTATTCCGAAGGAATAAGCGCTTTTAAAACAGCATAATAGCCGAAATGACACGAGTCCATATAATACGCCATAATACCATGATACAGGCTGACACGTTTTACAAAAATACATTACAAAATCAACGTATTAATAGAAGTTAATCACAGCATATTTGGCCAGGCAACGGGTTCAATGTTCAGGCGCATATCACCGCCAGCCGAGCCGGTGGGCTTGCTGGATCCTTTAGCGGGACAGGTTGGGAAGGAGGCCGGGTAGTATTCACTCCTGTTTTGACAAAATTCACGATAGACCTGCACCACCTTGTCGGCGTCCCGCTGCCAATAAGCTTTTTAAAATAGGTTCAGCTTTTTATGATTTTCTGCCAGAAGTCGGCAGATCAGCTTGGTGTTGATGATTTCGGAGCCATAATGGCGATTGTTGCCGGGCTAAATATCTTATCAACAACAGGTCAGTTTGCCGGAGCTACGCCCGGAACATCCTGTGCATCACGCGGTGCGCGAAAAATCTTTGGGAACGCTAAATTTCCCTGGGGTAGAGAATTACCGTCAAAAGTTGGTGGTGATCCGCCTCATAAATTCAGGGTAATTATGACCCAAAAAGAGAGTAATTTTATTGGCCGGGGGATCCCGGCCGTGGGTTGGGTCATTCTGGCAAAATAGGTGTCTCAGATAACATTCAATACGGTAACTAAGTACCATTCCATTGCCAGAAGAGCCGACTAAATACGGTAACGGAAAATGATGTTTTAGAATTTTTCCAAAAGGGGTGGTCAGTACCAGTGACATGGGGGCTTAAAAAAATACCTCTCCAGTTGGACACAGTTTTACAGGATTGGGCAGTGTTAATTCTCGCCAGTCAAAGTCCAAGGGTATTTAGGGTAGTGGGCGTTTGTATATTTGGAGTGTATTAATTAATTTGCAAAACAGAGCCAGGGAGGGAGCGTCCGCTGAGCGATTGACCAGGCGATGGCGAGTATAGTTTGTAAGATGCAGAACAGGTTAAATCCCAAGTATCGCAGTGCGGATCCATGACCAGTCCTTTGTATTTAAAAACAAACTATTCCATGACAGTTATTCATCTTAGTACTATTTATTGCGCAACCTTTTTCGAACGCAAAATATAAAAAAGCGCTTATCCCCAAGGGATAAGCGCTTTTAAAACAGAATGATAGTCAGAGACTATCAGTTCATGCCGTATTTTTTCAGTTTCTTACGCAGTGTACCGCGGTTGATGCCCATCATCAGAGCGGCACGGGTCTGGTTGCCACGGGTGTATTGCATCACCATGTCTAACAGAGGCTGTTCAACTTCAGCCAGTACCAGCTCATACAGATCATTGACATCCTGACCATTCAGTTGAGCAAAATAGTTCTTCAGTGCCTGTTTGACCGAATCACGAAGTGGCTTTTGGGTCACCTGATCCTGTGAATTAACGGTTGATACGGTCAGTACGTCAGAATTTACGCGTTGTTCGAACATATTTCTGTCAGCTCTTTATTTCTAATTACGCAAGATTTTCGAAGTATGCCTCCAACGCCTCCAGCTGTTCGCTGGCATCCTCAATGGCGTTGAATGTGCGCCGAAACTGGTCGTTTGGGGCGTTCTCCTGCAGATACCAGGAGACGTGCTTTCGGGCAATACGGTATCCCTTGCGCTGACCATAAAAGTCGTGCAGTTCCCGTAAGTGCCCGATGAGCAAGCGCTTGACTTCAGCCAGTGGCATCGGTGCCAGCAGCTCCCCAGTGTCCAGATAATGCTGGATTTCCCGGAAGATCCACGGTCTTCCCTGAGCAGCCCGTCCTATCATCAGGCCATCAGCCCCCGTATAGTCGAGTACCGCTCTGGCTTTATGCGGGTCAGTAATGTCTCCATTCGCGATAACCGGAATGGATACGTTCTGCTTAACTGTCCGAATGCTGTCGTATTCAGCTTCACCGTTGAACAAACAGGCGCGTGTGCGTCCATGAATTGTCAGGGCCTGAATACCACAGCGTTCAGCCAATTGGGCAATCTCTACGCAGTTGCGGTTGTCGCTGTCCCAGCCGGTGCGAATCTTTAAGGTGACCGGCACGTCAACGGCATTTACCACGGCGGTGAGGATAGACTTCACCAGCTCGGGATGTTGCAGTAGCGCCGAACCTGCCATCTTACGATTCACTTTTTTGGCCGGACATCCCATGTTGATGTCGATCACCTGCGCGCCTGATGCAGCATTAATGCGCGCGGCTTCTGCCATCTCTTGCGGGTCACAACCGGCAATTTGCACGGTGCGAACACCCGGTTCGTCACTGTGTACCATACGTAACCGGGACTTATCGCTGGCCCAGACTTCAGGGTTTGACGACATCATCTCGGAGACGGTCATACCAGCACCCATCGCATAGCAGAGGGTTCTGAATGGCCTGTCAGTGATCCCGGCCATTGGTGCCGCAATCAAACGATTACGAAGCTGGTAATTTCCTATGCGCATGAAAAAAAAGTGACCACAGTTTGCCCGCAAGGCGGCGTATATTACGCATTTTTTCAGGAAGATGAAAGGCCAAACTTTGAACAATACCTCTGAACAGGTCAGGGGAATGTCAAAGTGGTAGCGTTATTTTATTATATATCTATAAATAACAATGGGTTAATAATAAATCATTAAATTGCCCACAAGGAATTTTCTTTTCTTGTGAGCAAGTTAACAATATAAATCACGCCAATTTGCTCCTTAAACGAAACATGTGACGTGACGACAATGCAGGCACGGCGTATTCCGCCTGTGCCTGCATCTTGTTTAACGCCGCACGCCGGTGATGCGGCACCACTCTTCTTTCTCGGCTAGCGCATCAAGCGTGAAGAGCCCGGCATAGGCTTCACAGACAGCAGGGGCCTGGCTGGACAGCACGCCGGACAGGCCAAGATGCCCGCCCTGTTTCGGCAGTACGCTAATCAACGGCGCCAGCTCACGTAGCGGTCCTGCCAGGATGTTGGCGACCACCACATCGGCAGTCAGATTATCCGGCTGCTGATGCGGCAGATAAAGCGAGAGACGGTCCGCAACCCCGTTGCGTTCAGCATTGTCCCGGCTGGCCTGAATGGCCTGGGGATCGATATCAATACCGATTGCCGCGGCGGCTCCCAGCTTCAGCGCGGCGATAGCCAGAATGCCGGAGCCACAGCCAAAATCAATTATCGTCTTACCCGCCAGGTCAAGGCCATCCAGCCACGTCAGGCACAGGGCGGTTGTCGGGTGGGTTCCGGTACCAAACGCCAACCCCGGATCGAGCATGACGTTGACCGCGTCCGGGTCTGGCACGTCGCGCCAGCTTGGGCAGATCCACAGACGCTGGCCGAAGCGCATCGGGTGGAAGTTTGTCATCCACTCGCGCTCCCAGTCTTTATCTTCAATTTGCTCAATTTTGTGGTGGAAACCGTGGCCCAGCAGAGGGTGCTGCTCCAGCCCGGCAATCACGTCTTTCATCTCCGTTTCAGCGTCAAACAGGCCGATCACGTCGGTATCGCCCCACAGGCGCGTCTCGCCCGGCAGCGGTTCAAAGACCGGGTTATCGTGGGTGTCCTGGAAGGTGACCGACACGGCACCGTTCTCAATCAGCGCGTCGCCCAGCTCTTCAGCCTGAGCGCCGCGGGTATTAATTTTCATCTGTATCCAGGGCATAGCGCATCTCTTTATTCAAACAGGGTGGAGGCAGACGTTGTGGCCGCCACCGGACGGCCAAAACGGTTGCCAATCAGAAACGCCAGCAGGCTGAGCAGCAGCGCCGGCACAATCGGGTGGGATCCCCAGGGTTGCAGTGACAGACTGGCCAGCAAGGTATAGCAGGCTGCGCCGCAAACCATACTGCTTAACGCGCCAGCGGCATTGGCTTTCTCCCAGTACAGGCCAAGCACCAGCGGCCACAGGAACACCGCTTCCAGGCCGCCAAAGGCCAGCAGGTTTAGCCAGATAATCATCTGTGGTGGGTTCCAGGCCGCCAGCAGCAGCAGCAGGCCCAGCCCCAGGGTGACCAGCGAAGAGAGTCGTCTCAACCGCGGTTCATTATCTATCTGGTGCGGGTAAATCCGCAGATAGAGATCCTTAACGATGGTTGCTGACGATTGTAGCAGCTGGGCATTGATCGTCGACATGATTGCCGCCATCGGTGCTGCCAGAAAGATCCCGGCTGCCAGCGGCGGCAGCACGGCGATCATCAGTGTTGGGATCACCGCATCAGGGATCTGCAAATCCGGGATCACCGCTCGCCCTAGCGCGCCTGCCAGATGCATCCCCAACATCAGCACCACCACCACCACGGTGCCAAGCAGGATGGCCAGATGGACCGCCTTGCTGTCTTTGTAGGAGATGCAGCGTACCGCGGTATGCGGCAGGCCAATCACGCCAAAGCAGACTAAAACCGAAAACGATGCAAGAAAGGTCGGCGTCAGAATATCGCCCACGCCTGATGAGGAAACCAGCTGTGGATCGATCTGCTGTAAGGTGTGCACCGCGTTATGCAAGCCGCCCGCCGCGTGTATCACGGCAACCAGCAGCAGGACGGTGCCAGCCAGCATCACCAGCCCCTGCATGGTGTCGTTGAGCACGCTGGCGCGGAAACCGCCAAAAGCGGTATACAGCGCGATGGTGCTCCCAAAGATCAGCAGTCCGCTGTCGTAGGGAATACCGGCCGCCGTTTCCAGCAGCCGTGCGCCGCCAACGAATTGCACGGTCATTGCGCCAACAAAGGCGATCAGCAGACTCAGGCTGGCCAGCCACACCAGCAGCGTACTGCGATAGCGGGCATACAGCATATCGTTGAGCGTGACGGCGTTGTAACGCCGCGCCAGAATGGCGAACTTCTTGCCGAGTACCCCCAGCGAAAGCCATACCGCCGGCACCTGTACCATCGACAGCAAAACCCAACCCAGCCCGTATTTATAAGCCGCACCGGGGCCGCCGATAAACGAACTGGCGCTGATATAGGTGGTCGTCAGGGTCATCGCCAGCACGAAGCCGCCCATTGAGCGGCTGCCGAGGAAGTATTCAGTGAGGAAATTCCCTTCGCGCCGTTTGCGCATAGCCCAGACTGACAGGCCGGCGACCAGCAGCAGGTAGCCGGCCAGCGGCAGAATAATGTCAAGCTTCACCCTTATCCTCCAGAGGAATATTGCGGAAGATAACGCGCACCATTAACCAGCAAAGAAAAATAAATAGCAGCGGTACCAGCAGGCAGGCCATTTCAAACCAGTGAGGTAAACCGGTCAGCCCCTGTTGGTCATCCAATAGCCAGGCTGACAGCGCCCAGCAGGCCAGATAAGCCACCGCCAGCACCAATGACCAGCGCGCTTCACGGTGGGCCTGTAAAAAACGGTTATCCATGCGCTTCCCCAATAAGAAGGGGCCGATTAATCGGCCCCTGCAACTGTCGACTTCAGCCTGCTAAAGCGGGCATCTGGCGCATTTACTTCTCTTGCAGACCGAGTTTTTTCTCCAGATAGTGGATGTTAGTCCCACCGTGCTGGAAGTTCTCGTCCGACATGATTTTCATCTGCAGTTCGACGTTGGTCTTGATGCCGTCAATGATCAGCTCAGCCAGCGCATTTTTCATGCGTGAAATCGCCACATCACGGTTTTCGCCAAAGGTAATCAGTTTACCAATCATCGAGTCATAATACGGCGGCACGCTGTAACCGGCGTAGATATGCGATTCCCAACGCACGCCAAAACCCCCTGGCGCGTGGAAGCGGGTGATTTTGCCCGGGCTTGGCAGGAAGGTATTCGCATCTTCGGCGTTGATACGGCATTCCACCGCGTGACCACGAATAACGACTTCTTCCTGTTTGATCGACAGCGGCTGACCGGCAGCGATGCGCAGCTGCTCTTTGATCAGGTCAACGCCGGTAATCATCTCGGTAACCGGATGCTCAACCTGAATACGGGTATTCATTTCAATAAAGTAGAACTCGCCGTTTTCATACAGGAACTCGAAGGTGCCTGCGCCGCGATAGCCGATATCAATACAGGCTTTTGAGCAGCGATCGCCGATGTAGCGACGCATCTCTTCAGTGATGCCCGGTGCTGGCGCTTCTTCCACCACTTTCTGGTGACGGCGCTGCATGGAGCAGTCGCGTTCGGCCAGATAAATGGCGTTGCCCTGGCCGTCTGCCAATACCTGAATTTCGATATGGCGCGGGTTTTCCAGGTACTTTTCCATATAAACCATGTCGTTGTTGAAAGCCGCTTTGGCTTCCGCTTTCGTCATGTTTATCGACTGCTCCAGATCTTTGTCGCTGCGTACCACGCGCATGCCGCGACCGCCGCCGCCGCCGGAGGCTTTGATAATCACCGGGTAGCCGATGCGTTTCGCAAAGGCACGGTTCTTGTCCATATCCTCGGTCAGTGGGCCGTCTGAGCCTGGCACCGTAGGAACGCCCGCTTTCTTCATCGCGGTGATCGCCGACACTTTATCGCCCATCAGGCGGATGGTGTCCGCTTTCGGACCGATAAAGATAAAGCCTGAGCGCTCAACCTGCTCGGCGAAGTCAGCATTTTCGGAGAGGAAGCCGTAACCCGGGTGGATAGCCACCGCGCCGGTGATCTCGGCTGCAGAGATCAGCGCCGGGATATTCAGGTAGCTTTTCACTGACGGCGGTGGGCCAATGCAGACGGTTTCGTCCGCCAGCAGCACATGCTTCAGGTCGCGGTCCGCCGTGGAGTGCACCGCAACCGTTTTAATGCCCAGTTCTTTACAGGCACGCAGAATACGCAGCGCAATTTCACCACGGTTAGCAATTACAATTTTATCCAGCATGGTGGGCCTCGTTATTCGATGACGACCAGCGGCTCGTCAAACTCAACGGGCTGACCGCTTTCGACCAAAATCGCTTTCACGACGCCGGACTTATCGGCTTCGATCTGGTTCATCATTTTCATGGCTTCAACGATGCACAGAGTGTCACCGGCGTTGACTTTCTGACCGATTTCCACAAACGCCTTCGCGTCAGGGCTTGGGGTGCGGTAAAAAGTACCGACCATAGGAGAACGCACGATATGACCACCGATCTCAGCAGCTGCGGGTGCTTCCATCGCCGGAGCGGTAGCCGGAGCCACGGCCGTTGCCAGAGCAGGCTGCTGCATCATTGGTGCGGCATAAGCCTGCTGCATCATTGGGTAGCCGGTATTGACCGGTGCACGGCTGATACGAACGGACTCTTCGCCTTCAGAGATTTCCAGTTCAGCAATACCTGATTCTTCAACCAGTTCGATCAGTTTTTTAATCTTACGAATATCCATGAGTGTGGTTCCGTACTCTGTTTAATTAGATGGTGACAGGCGTTTAACTGCCGTCTGTAAAGCCCAGGAATAACCGTCGACGCCAAGTCCACAGATCACGCCGGTAGAAATATCAGAAAGATACGAATGATGGCGGAAAGGCTCGCGAGCATGCACATTTGACAGATGAACTTCGATAAACGGAATGCTGACGGCCAGTAGCGCATCACGCAGCGCCACGCTGGTATGCGTGAACGCCGCCGGATTAATGACGATATAATCGACGTTGCCTTTCGCCTGATGAATGCGGTCGATCAACACATGTTCCGCATTGGACTGGAGATGACTGAGCGTGACGCCCAGCGCATTGGCCTGCAATGTCAGCTCACTGACAATCTCTTCCAGCGAGGTATGGCCGTACTTTTCCGGCTCACGCGTACCCAGCAGATTCAGATTGGGGCCGTTCAAAAGCAGTACATGCAACTTGCCGCTCATTTTGCTGCCATCTCCCGCGATAATTTAGGCATCGCACAAAATACATGGCTGAAGCCAGTTTGTCACCTTTTCATATGAAAATTGGCGTAAGGGGGGACGTTAAAGGCGGGCATTGTCACCATATCAATGCATTTAGCCGGTAAGTCGCGGCCGTATCAGCGAAGATGATTATCAATGACCCGCAACAGACAGGCAGCAGCCTGGCATAAGGCCCGATTCACTGCTACCGCGCCAGCCATTGACGCAGCTTTTTATAGCGCCATGCCAGCAGGATCGCCGCGATTAACGCGTAAATCCACGGCTGGGGCGAATACGTTTTTACCGACCACAGAAAGTGAACCGGAGCGAGTATCGCTACCAGGTAGATAGCGTTATGCAGCGTTTGCCAGCGTTGACCAAGTTTGCGCTGCGCCCGCTGAAACGAGGTCGCCGCCAGTGACAGCAATATCACCCAGCTGATGATGCCCAGCGTCAGATAAGGGCGCGAAACCAGTTCCGATCCCAGCAGGCCAAGATGACTGATGCCGAGTTCGAGCAGAGAATAGCTCACCAGATGCAGCGTAGCCCAGGCAAAACACCAAAGCCCAAGCAGACGCCGCACGCGGATCAGCAACGGCTGTTTGGCGTAACGCGCCAGCGGCGTAACCGCCAGCGTGGCCAGCAGGAACTTTAGCGCCATTCTGCCGGTAAAATGCTGGATATCTTTCGCCGGATCGGCGCTGAAACCGCCCTGATTGATAGTGATCAACAGCCACAGCAGCGGCAGAAAACCCGCCAGATGCAACAGCACCTTCAGCCGGGTTATCTGGGTTAAGGTCAGGCGCACCATCTCAGAAGTGCTCCCGCAGGTCGAGACCGCGATACAGGGTAGCTACCTGGTCGGCGTAACCGTTAAACAGCAGCGTCGGCTGGCGCTGCACATCAAGAATACCGCCGGAGCCGATAAAGCGTTCTGTCGCCTGTGACCAGCGCGGGTGGTCGACATGGGGATTAACGTTAGCGTAGAAGCCATACTCATTCGGCGCTGACAGGTTCCAGGTGGTGGGCGGCATCTCCCTGACCAGGCGGATTTTCACGATGGATTTGATGCCCTTAAAACCGTATTTCCACGGCACGGTCAGCCGGATCGGCGCGCCGTTCTGCGGCGGCAGGGCTTTACCATAAACGCCGGTGGTCAACATCGTCAGAGGATGCATGGCTTCATCCAGCCGCAAACCTTCCACGTAAGGGTAATCCAACCCGCCGCCAATAAAGCGGTCCTGCTGGCCCGGCATCTGGTCCGGCGCGTACAGCGTATGGAAAGCAACAAAGCGGGCGCTGCTGGTCGGTTCAGCGGCTTGCAGCAGTTTGCCCAGCTCGAAGCCAACCCAGGGAACGACCATCGACCAGCCTTCCACACAGCGCATGCGGTAAATCCGTTGCTCAAGCGCAAAGCGTTTAAAAATGTCATCCATGCTTAGCGTTAGCGGTTTCGCCACTTCACCCTCTATTTCAATCTTCCAGTCGGCCGTTTTCAATGTGCCGGCATGGGCAGCCGGGTCAGCTTTATCCAACCCGAACTCATAGAAGTTATTGTAACCCGTCACCTTATCTTCCGGCGTCAGTGGAAGGCTGGGCTGGAACTGTGGCGGCTTACTGAAATCAAGGGGGCGGCCTGGTGCGGCACGCGGACGCTCGCTGCCTTTGAACCATGAAAGCAGATCGGCATGCGCCGCGCCGGGCTGGGACAGCGCCGCAGCGCTCAAACCGAGCATTTTCAACACGGTGCGGCGACGAGCATGAAATATGCTCTCCGGCGTGACGTCATTTTCTGTCAGTTGGTTAACGGCTTTCATTTGTGGCTCTGCCTCTGGTAATGAATTATTGTGTTTTGCGTCGGCAAACGGTTAACGAATACGCACCAGCGTGCGCCCGGTTGTCTGATTATTGAGCAGTTTTTCCGCCGCATCGACCGCCTGAGCCAACGGCACTTCGGTAGCGGCCTGTTGATAAAACGCTGCGGGCAGCACCTGCTGCAAGCGCTGCCAGGCCTGATGACGGCATGCTGCCGGGGTCATCACCGAATCGATGCCCTGCAGGCGCACGTTGCGCAAAATAAACGGCATGACGCTGGTGGGCACAGCGGTTCCCCCTGCCAGCCCGCAGGCGGCGACCACGCCATTATAGTGGGTTTGCGCCAGCACGCTGGCCAGCACCTCTCCGCCAGCGGTATCTATTACTCCGGCCCAGCGCTGTTTCTCCAGCGGACGAGATCGTTCGCTGAATGCGCTGCGCGGCAGCACCTCGCTGGCTCCCAGCTGATGCAGATAATCATGGGTTGATTCGCGCCCGCTGACGGCGACCACCCGATAGCCGAGCGCGCTAAGCAGCGCCACGGCGGTACTGCCGACCCCGCCGCTGGCACCGGTGACCAGAACGTCACCGCCGTCTGGCATGACGCCGCCTTCCTCCAGCGCCATCACGCACAGCATGGCGGTGAAACCTGCCGTGCCGATGATCATGGCCTGACGGCCATTCATGCCTTGCGGCATTGGCACCAGCCAGTCCGCGTTAACCCGTGCCTGTTCAGCCAGCCCTCCCCAATGGTTTTCGCCAACGCCCCAGCCGGTCAGCAGCACTGGCTGGCCGTGGTGAAAGCGCGCATCGCTGCTGTGCCGCACCTTACCGGCGAAATCGATGCCGGGCACCATCGGGAACCGGCGAATAATTTTGCCCTGACCGGTTATCGCCAGCGCGTCCTTATAATTAATGCCCGACCAGTCAATGTCGACCGTGACATCGCCCTGGGGCAGCGTGTCGTCAGGCAGATGTTTGATTGCTGCGGTGGTTTTACCTGCTGACTGTTCAAGCACCAGTGCCTGCATGAGGATCTCCTGAAAAGTGAATATTCATTATCGGAAAGCGGTCGTGCATGCCTATACTCGAAAAAATGGACATTTTCTGATTGCAGGTCAGCATGCGTAGAACACGATGTGTTATTTTCCTCTGACGCTGCAGTCTGGCATCCCGTTGTTTCCGATCGTTAACAACCAGCTCAAGATGCTGAGTTAATGACATTACCACTACGGTATTTAACTGGCATAAGAATGCGATTAACCACCAAGCTTTCTGCAATGATTACCCTGCTAAGTTCACTGGCGATGCTGCTGATGTTAATCGGCTGCGTATTGAGCTTCTTCTATCTTAGCAACCAGCGGGCAGAGTATCGGGTGCAGCTGATGGCTGATGAAGTTGATAGCGCATTATTTGCTCAGACGCCCGAACAGATCGAATCCTGGCTGCACCGGGTGATGAATCCGTTGCGGATTGAACATATCGAGCTATCCCAGGATAACAGGTCGCTGCTTAAGGTGACACGCCACCAGCAACCGCTGTTAGTGCATGAGCCTAATCGTTACCGGCAAACCGTGCTGGCGCTGACCCGGCATGCGAATATGACGTTGCGTGTTCAGTGGGTCGATTCCACCCGTACCTGGTTTACCTCTTTAATTGGCGCCTCCAGTCTGTCGGCGATTATTGGCGTGGTGGTGATCATGACGTTGCTGCTGTTGCAGGCACATCGCTGGCTTTACCGGCAGTTACAGGGAATGGAGCGTCTGGAAGCGCGCGCCGGGGCGGTGATCAACGGTGACAGGGCTAACGTCAGGCCGGGTTCGGTACATGAATGGCCGCCCAAGGCCAGTAGCGCCATCGATTTGCTGCTGTCAGATTTAAAAGAGGCGGGAGAACAGCATAACCGCATCGACACGCTAATCCGTGCTTTCGCCGCGCAGGATGCGCGTACCGGCCTGAATAACCGCCTGTTTTTTGATAATCAACTGACCACCCTGCTGGAAGACCCGGAAGCGGTAGGCACGCACGGTATGGTCATGATGATCCGCCTGCCGGACTTTGACACTCTGCGTGAACGCTGGGGCCATGCCGAGGCACAGGAATATCTGTTTGCCCTGGTCAATATGCTGTCGACATTCGTTTTACGTTATCCTGGCGCGTTACTGGCGCGCTATTTCCGCAGCGACTTCGCCGTCCTGCTGCCGCATAGCAGCGTAAAAGACGCGGATAGCATCGCCTCACAGTTGATCACCGCAGTAGACAGCCTGCCGTCGACGCGGATGGTGGACCGTGATGACATTATCCATATTGGTATCAGCGGCTGGCACAGCGGGCAAACCACGCAGCAGGTGATGGAAAACGCCGAACTGGCAACGCGCCAGGCCATGCTACAGGGCGGGAATAACTGGTCAGTCGGTGAAGGCGGGCAGCAGGATCTGGCGCGCGGTAGCGTCAAATGGCGCACTCTGCTGGAGAATACCGTCAATCAGGGCGGCCCGCGCCTGTACCAGAAGCCTGCCGTTAACGGCCTGGGTGAAGTCCATCATCGTGAAATTTTGCCGCGTATCTATGACGGAGAAAAAGAGCTGCTGGCGGCTGAATATCTGCCTGTGGTGCAGCAACTCGGTCTGGCAGAACGTTATGACCGCCTGCTGGTAAAGCGAGTCATTACGCTGACTGAATGGTGGCCCGAAGAAACGTTGGCCATTCCACTGACTCTTGACTCCCTGTTGCAACGATCTTTCTTGCGCTGGCTGCGGGATACCCTGTTGCAATGCACGCAATCGCAAAGAAAACGGATTTTGTTTGAACTTGCAGAAGCAGATGTGTGTCAACACATCACCCGGCTGGCACCTGTCTGTAAGTTACTCTACGGTTTTGGCTGTAGCGTCGCGGTGACTCAGGCGGGCCTGACGGTAGTGAGCACCGCCTATATCAGGCAGTGCCAGATTCGGCTGATTAAGCTGCATCCGGGACTGGTGCGTAATATCGCCAGGCGAACCGAAAATCAGCTGTTCGTACAAAGTCTTCTTGAGAGTTGTAAGCAAACGGCCGCCCAGGTTTTTGCTACAGGTGTACATTCGAAAGAAGAGTGGCAAACGCTGGTAGAGCTGGGCGTGACCGGGGGGCAGGGGGACTTTTTCGCCGCGTCCCAATCGGTTAACACCAGCGTAAAAAAATATTCGCAAAGATATCGAGTTTAGTCTCACGTTCGCCCGGTTTTCACGTAGAATACTTGCGCGGTCGTGGTCAAGAGCGGCGTTATCGCCGGCCGAGACAAAACTTAAAATGTTAAATTTTATGTATGTTGTGTCCGTCAATCCGTCTTGAAACCAGGGCTGAATGCCGTAATGACGGCCTCATTTGCGCAAAAGAGCGTACAGGTTGTATTGTCGGCACGAAATAGCACAATTTTTCACCGGAGCAGGACGTTTTTGCGCCTTGTCGCTGCTTCGCGTGGTTGGTAGAGTAAGCGGATTTTATTTTTCGCCCCCAGCTTGCAGGATTATCCTTTAGTATGTTTAAAAAATTCCGAGGCATGTTTTCCAACGACTTGTCCATCGACTTGGGTACTGCCAATACCCTGATTTACGTGAAAGGGCAGGGCATCGTGCTTAACGAGCCTTCCGTCGTTGCTATCCGTCAGGATCGTGCTGGTTCTCCCAAGAGCGTGGCGGCTGTCGGCCATGATGCGAAGCAGATGCTGGGGCGCACCCCTGGCAACATCGCTGCGATTCGCCCGATGAAAGACGGCGTGATCGCCGATTTCTTTGTGACCGAGAAGATGTTGCAGCACTTCATTAAACAGGTGCACAGCAACAGCTTTATGCGTCCAAGCCCACGCGTACTGGTCTGTGTGCCGGTAGGTGCCACCCAGGTAGAGCGCCGGGCCATCCGTGAGTCCGCCCAGGGCGCGGGTGCACGCGAAGTGTTCCTGATTGAAGAACCCATGGCGGCGGCCATTGGTGCGGGTTTGCCGGTTTCTGAGGCAACCGGTTCGATGGTGGTTGATATCGGTGGGGGGACCACCGAAGTGGCGGTGATCTCGCTGAACGGCGTGGTCTATTCTTCTTCTGTGCGTATCGGTGGCGACCGCTTCGACGAAGCGATCATTAACTACGTGCGCCGTAATTATGGCTCTCTGATTGGTGAAGCCACCGCTGAACGCATTAAACACGGCATTGGCTCCGCCTATCCGGGCGATGAAGTGCGCGAGATCGAAGTGCGCGGTCGTAACCTGGCTGAAGGGGTGCCGCGTGGCTTCACCCTGAACTCTAACGAGATTCTGGAAGCATTACAGGAGCCATTAACCGGTATCGTGAGTGCCGTAATGGTTGCACTTGAGCAGTGTCCTCCTGAACTGGCGTCTGATATCTCCGAACGTGGCATGGTGCTCACCGGTGGCGGCGCACTGTTGCGCAACCTTGACCGCCTGCTGATGGAAGAGACCGGTATTCCCGTCGTCGTGGCAGAAGATCCGCTGACCTGTGTGGCACGCGGTGGCGGCAAAGCGTTGGAAATGATCGACATGCACGGCGGCGATTTGTTCAGCGAAGAATAATCTGCCTGAAGGAGTAGCGGGTCGCTGCCCGCGCTCCTTTTTCATGTTGTCGAGGAAAACGCCGATTTTATGAAGCCGATGTTCAGCAGGAGACCTTCCCTGCAGTTACGCTTATTTTTAGCGATTATTGTGGCAATGGGCGTGATCATTGCCGACAGTCGCATGGGAGCTTTCTCCCAAATCCGCACCTACATGGACACGGCAGTGAGTCCGTTCTATTTCCTGGCCAACGGCCCCCGTCAGATTTTAGACAATGTTTCTGAAACATTGGCCTCCCGCCAGCAGCTTGCGCTGGAAAACAAAGCCTTACAACGAGAACTGATGCTGAAAAACAGCGAACTGCTGCTGATGGGCCAGTTCAGGCAGGAAAACGCCCGGCTGCGAGAGCTGCTGGGCTCACCGCTGCGTCAGGACGAACATAAAATGGTGACGCAGGTGATCTCCACCGGCACCGATCCTTACACCGACCAGGTGGTGATCGATAAAGGCAGCGTGAACGGCGTTTATGAAGGACAGCCGGTGATCAGCGATAAAGGCGTGGTCGGCCAGGTGGTCGGGGTGGGCAAAGTAACCAGCCGCGTGCTGCTGATTTGTGATGCGTCCCACGCCTTGCCGATCCAGGTTTTACGTAATGATATCCGCGTGATTGCCGCCGGGAATGGCTGTACTGAAGAGCTGCAGCTTGAGCATTTGCCGGGTAACACCGATATTCGCGCGGGCGATGTGCTGGTGACATCCGGTTTGGGTGGGCGCTTCCCTGAAGGCTATCCGGTTGCGGTCGTTTCGTCCGTTAAAGTCGATGCCCAGCGCGCCTATACGGTGATCCAGGCGCGCCCAACGGCGGGCCTGCAACGTTTGCGCTACCTGCTGCTGCTGTGGGGAGCGGATCGTAACGGCACCATGCCTATGGCGCCGAATGAAGTGCATCGCGTGGCGAATGAACGCCTGATGCAGATGATGCCGCAGGTGCTGCCTCAGGCCAGCGAAGTGGCCGGACCTCCGGCACCTGATGCCATCGGCAACTCACCGGCAGTCAACGGAACAGAGGCCAATACGGTGCGTGCGCCAGCCGTGCAAGGAGCCCAGCCTTGAGCCGTTACCGCAGTCACGGGCGCTGGGTTATCTGGCTCTCTTTTCTCGTCGCACTGATGCTGCAAATCATGCCGTGGCCAGAACAGCTGCTGTTGTTTCGGCCATCGTGGCTATTGCTGATCATCATTTACTGGGTGCTGGCGCTGCCGCATCGGGTGAATGTCGGGACCGGGTTTGTGATGGGATCTATAATGGATCTCATCTCCGGTTCAACCCTCGGGGTACGTGCGCTGGCTTTAAGTATTATCGCCTACCTGGTCGCCTTTAAGTTTCAGCTGTTCCGTAATCTGGCGCTCTGGCAACAGGCGTTGCTGGTGATGGTGCTGTCGCTGGCGATGGACGTCATTGTCTTCTGGTCAGAATTCTTGGTGATCAACGTTTCTTTCCGCCCGGAAATTTTCTGGAGTAGCGTTATCGACGGTGTTCTCTGGCCGTGGCTATTCTTGCTGATGAGAAAGATCCGTCGTCAGTTCGCCGTACAATAAAGGACTTATATGCTATCCCTGTATCTGGCTTCTGCTTCTCCGCGCCGCCGCGAGTTGCTGACTCAACTGGGCCTGTCATTCGAACGTCTCACTTTGGACGTTGCAGAACTACGATGTGAAGGCGAAACCGCAGAACACTACGTTAAGCGCCTGGCGCGTGATAAGGCACAGGCCGGCGTAGCCGTTGCCCCCACCGACTTACCGGTATTAGGAGCCGATACCCTCGTCGTACTGAATCATGAGGTGTTGGAGAAACCCACTGATGCTGCCGATGCCGCCGCCATGCTGGCAAAGCTATCCGGGCAGACCCACCAGGTGATGACGGCCGTGGCGCTGGCCGACCGTCACCAGATGCTGGATTGTCTGGTCGTTACCGAGGTGACTTTTCGCCTGCTCACTGCTGAAGATATCGACAACTATATCGCCAGCGGAGAGCCGATGGACAAAGCGGGCAGCTACGGTATTCAGGGTTTTGGCGGCAACTTTGTCAGAAAAATCAACGGCAGCTATCACGCGGTGGTTGGGTTGCCTTTAGTGGAAACGGCCGAGCTGTGGCGTCATTTTCAGGCGTTGCGTGAAGTGAGGGGTTGATATGACAGCTGAGCTACTGGTCAATATTACGCCGTCGGAAACGCGAGTTGCCTACATCGACGGTGGCATTCTGCAGGAAATTCATATTGAGCGCGAAGCGCGTCGCGGCATCGTCGGTAATATTTATAAAGGGCGTGTCAGCCGCGTTTTACCGGGAATGCAGGCGGCGTTTGTGGATATCGGTCTTGAAAAGGCCGCGTTCCTGCACGCCTCTGATATTATGCCGCATACCGAGTGCGTGGCCGGTGACGAAAAGAAAAACTTTATCGTACGCGATATCTCCGAGCTGGTGCGTCAGGGGCAGGACCTGATGGTGCAGGTAGTAAAAGATCCGCTTGGCACCAAAGGCGCACGTCTCACTACCGACATCACCTTGCCATCGCGCTACCTGGTGTTTATGCCGGGGGCTTCACACGTTGGCGTATCGCAGCGTATTGACAGCGAAGCTGAACGCAACCGTTTGAAAGAAGTGGTAGCGGCTTACTGCGACGAACTGGGCGGCTATATCATTCGTACTGCCGCCGAAGGGGTCGGTGAAGATGAACTGGCTTCTGATGCCGCATTTCTTAAGCGTTTGTGGACCAAAGTCATCGAGCGTAAAAAACGTAATCAGACGCGCTGCCGCCTTTATGGCGAGGTGGCGCTGTCGCAACGCATCTTGCGTGACTTTGCCGGTGCGGCGCTGGATCGCATCCGTATCGATTCGCGGCTAAGCTTTGAACAGCTGATCGAGTTCACCCGCGAATACATCCCGGAAATGACGGCGAAGCTGGAGCTGTATACCGGCAAGCAGCCGATATTTGACCTGTTCGATGTCGAAAATGAAATTCAGCGTTCGCTTGACCGTAAAGTGGAGCTGAAGTCCGGCGGATATCTGATCATCGATCAGACGGAAGCCATGACCACTGTCGACATCAATACCGGGGCGTTTGTCGGTCATCGCAATCTGGAAGAAACCATCTTCAATACCAATATAGAAGCGACGCAGGCCATTGCCCGCCAGCTGCGTTTACGCAATCTGGGCGGCATTATCATTATCGATTTTATCGATATGAATAATGAAGACCACCGGCGCCGGGTGCTGCATTCCCTGGACCAGGCGTTGAGCAAAGATCGGGTCAAAACCGGTGTTAACGGATTCTCCCAGCTGGGGCTGGTTGAGATGACGCGTAAGCGAACGCGCGAAAGTATTGAACACGTACTGTGCCAGGATTGCCCGGTGTGCAAAGGGCGCGGCACGTTGAAAACCGTTGAGACCGTCTGCTACGAGATTATGCGTGAGATCGTGCGTGTGCATCATGCCTATGACTCAGATCGTTTCCTGGTCTACGTTTCCCCATCCGTGGGAGAAGCGTTAAAAAGCGACGAATCGCATGCCCTGGCCGAAGTGGAAATCTTTGTCGGCAAACAGGTTAAAGTCCAGGTTGAACCGCTCTATACTCAGGAGCAATTTGACGTGGTGATGATGTAGCCCGCCGCCGGTTATCTGAGAAGGTCACTGGCTGAACGTCCGTTCCCGCAGAATACCAGGAGAGGTGAGTGAGGCAACTGCCGAGGATTTTGTTACTGACTTGCGCAACATTAGTGGTGGTGACTGCGCTGGTGGTCAGTGCTCTGCGCCTGCTGATGCCGCACATGAACAGCTGGCGCACGCCGATCCTTGAACGTGTCTCGGCGGCTACGGGAGTAACAGTGCAGGCCAGCGCTCTGCAGGGCAGCTGGGAAAACTTTGGCCCGCGCCTTGAGATCGCAGATATTCAGGCCGCCCTTGCCGATGGCGGGAGCTTGCAGATCCGGCGCGTCACGCTGGCGCTGGATATCTGGCAGTCATTACTTCATTTGCGCTGGCAGTTCCGCGATCTCACCTTCTGGCATTTCCGCCTCGCCACCAATACGCCTCTGTCATTTGGCGGCGGCCGCAAGTCGGATGTCACTGCCGAACGCCTTAACGATCTCTTTCTGCGTCAGTTTGACCATTTCACCTTGCGCGACAGCGAAATCCGCTTTTTGACGCCTTCGGGTCAGCGCGCCAACCTGGCTATTCCACAGCTGACCTGGATGAATGAAAAAGAACGCCACCGCGCGGAAGGGCTGGTCAGCCTGTCCAGCATCACCGGCCAGCACGGTGCAGTACAGGTGCGGCTCGACCTGGCCGACAGCAGCGGCTATCTTGATACCGGACGCGTATGGATGCAGGCCGACGACGTGGATGTCAAACCCTGGCTTGGGCAGTGGATGCGTGATAATACCAGCCTGGAAAGCGCGCGTTTCAGCCTTGCGGCCTGGATGGAGGTCAAAAATGGTGACGTTCACGCCGGGGATATCTGGCTGAAAGAGGGCGGCGCCAGCTGGCAGGGGGATGCGCAGCCACATCACCTTAGCGTAGATAACCTGACGGCACATATCAGCCGCTTTAAAGGCGGCTGGAGTCTGAAAGTGCCACAAACCCGCTTTATTATGGACGGCCAACCCTGGCCCCACGGCCAGCTTTCACTGCTGTGGCAGCCGCAGGACGATCGGTTACCCGGACCGGGCAATCAACAGGAGCTCAGGCTACGCGCCACCCATCTTGATCTTCAGCACCTTGCACCCCTCATCCCGCTGTTTGCCGGGTTATCGCCACCGCTGCTGGAGGACTGGCACAGGCTACAGCCGCGCGGTCAGCTTAGCGCGCTGGCGCTGGATATTCCGCTGCAAAAGCCGGAGCAGACACGTTTCCAGGCCAAATGGCACGGTTTAAGCTGGCAGCAGTGGCAGCTATTGCCCGGCATGGAAAATTTTGATGGAACTTTGACAGGCGGCGTGGCTGACGGGCGTATGACCTTTGCTGTTCAGCAGGCGTCGCTACCCTACGGGGATATGTTCCGTGCACCGCTGGAGATCGAACGGGCCGGCGGCGCACTGCGCTGGCAGTATGGGCGGGACGGGTTGACGCTGTCCGGTCAGCATCTTGATGTGCAGGCGCGCTCTCTGTGGGCGCGCGGTGATTTCCGCTATCAGCAGCAGCAGGGCCAGGCACCGCATCTTGCTATTCTGGCCGGCATCAACCTGACCAACGCGAGTGACGCCTGGCGCTATTTCCCCGAACCCCTGATGGGGAAATCCCTCACCGATTATCTGAGTGGTGCGATTAAAGGGGGCGAGGTAAACAACGCCACGCTGCTCTTTGCGGGCGACCCGCATCAGTTCCCGTTCACCCATCATCAGGGGATGTTTGAGGTGGCAGTACCGTTGCGCAAGGCGACCTATGAGTTTCAACCCGGCTGGCCGGCGCTGGAAAACCTTGATATAGACCTTGATTTTGTTAATAACGGGCTGTGGATGCAGGCAGCGGAGGTCAAGCTTGGCGAAGTGGGCGGCCACCATATTTCTGCCGCGATCCCGGATTATTTGCGGCGGAAGCTGATTGTTGATGGCGATATCAGGGGCGCTGGCCCGCAGATACGCGACTATTTTAATCGTTCTCCGCTGAAGTTATCGCTGGGGGCCGCGCTTGATGAACTGCAGATTGGCGGAGATGTAAGTGGTCGCTTACATCTTGATATACCGCTGGATGGCCAGCAGGTGCGGGCCACGGGGGATGTTAATCTGCGGCAAAATTCGCTGTTGATTAAGCCGCTGGCTACGCGCTTTGAGCAGCTTAGCGGGCGTTTTGTTTATGATAACGGTAATCTGAAAAGTGATGCGATGAGCGCCCGCTGGTTCGGTCAGCCGCTTGGCGTTCGCTTTACGACCCGGGAAGGCGAAAAGGATTACCGTATTGGCGTCGACCTTGATGCAGACTGGCAGCCGGGAAAAATGCCAGCGTTACCGTCTGCCGTGCGCCAACGGCTGGGGGGGGATCTGCCGTGGCAGGCCAGGGTGCAGATTGCCCTGTCTCACCGAGGCGGGGCCGATTATCAGGTGGGCATTGACGGCGACCTGAAGAATGTAAGCAGTCACTTACCTTCTCCACTGGATAAAGCCTCCGGTGAAGCGCTGCCGATCGCAGTGGCGGTGCAAGGTAATCTGAAGAGTTTTGATCTGAGCGGTGCGCTAGGCGCCAGCCAGCGCTTTAACAGTCGCTGGCTGTTGGGCAGGCAGCTGCGGGTTGAACGCGGCGTGTGGCAAAACAATGCGTTGCGCACACCGGCATTGCCGGACAGCCACGGTATGTTGTTGAATCTGCCGCCGCTGGATGGCGAAGCCTGGCTGGGGCTACTGGGCGGCGGTATCGGTGCGGGCGGTAAGGCCGGTAGCGCATTGCTGCCGGGCGATCTCCGGCTGCATACCCCGGCTTTATCGCTGGCAGGCCAGCAATGGCAGGATCTCACCGCCACGCTCAGTCAGGACGCGGCCGGTGGAATGAAGGTCGCTGCTGACGGCAAGGATATTCATGGCTCGCTGGCGGTCAAACAGGGCAGCCCGTGGGCGGTCAACCTGAAGTACCTGTATTACAATCCGCAGTGGGATAACCCGCAGAGCGCGTCGCCTGTTCCCGACCGCGCCAACGCAATCAACTTCAGCAGCTGGCCAGCGCTGCGACTGAACTGTAACGAGTGCTGGATACGCGGGCAAAACTTTGGCCGTATACAGGCCGAACTGAACCCGTCCGGCGATACGCTGAAATTGCAAAACGGCCTGATAGACAGCGGCAGCGCACGGTTGACGGCCAGCGGTGAATGGGTAAACCGGGCTGGCGAGCAGCGCACTGCGCTAAAAGGCGTACTGAGCGGCAAGCAGATTGACAGGGCAATCCAGTGGTTTGGCATCACTTCCCCGCTGCGCGCTGCGCCCTTTAATTTTGAGTACGATCTGCACTGGCGCGCCGCCCCGTGGCAGCCCTCCAGCGAGACGTTGAGCGGCGTGCTGAAATCTCATCTCGGTTCGGGTCAGATTGCTGACGTCTCTACCGGACGAGCGGGTCAGCTGATGCGGCTGGTCAGTTTCGATGCTCTGCTACGCAAGCTGCGCCTCGATTTCAGCGACACTTTCACTCAGGGCTTCTACTTTGACTCGGTGAATGCCACGGCGTGGATTGATAACGGCGTGATGCATACCGATAATCTGCTGGTGGACGGGCTGGAAGCCGATATCGCGATGAACGGTGATATCGATCTGGTACAGCGCCGGGTCAATTTGCAGGCCACGGTGGCGCCGGAAATATCGGCTTCGGTTGGCGTTGCCACGGCATTTGTGGTCAACCCGGTAGTCGGTGCCGCCGTGTTCGCCGCCAGCAAAGTGCTGGGGCCGTTATGGAACAAGATTTCCGTTTTGCGCTACCGTATCAGCGGCCCGCTGGATAAGCCGCAAATTGATGAGGTGCTGCGTACACCGCGAGAAGCCAGCGAGAAGTGAATTTGACGTAGCTGGGGAATTGCCTCAGGCTATCACTATTGCCATTCATCCCAACCCAGTTAAGTGATGAAGCCCGCATGTGGGCTTATCCATATAAAGCGAGAATTCATGAGTCTGAATCTGGTAAGTGAGCAGTTACTAACTGCGAACAATGTGAGTCAAAGCGACCTCTTTTCCCTTCTCGGCCAGCTGTCTGAACGAAAGCTGGATTACGCCGACCTCTATTTCCAGTCAAGCTTTCATGAGTCATGGGTGCTGGAAGACCGGATCATTAAAGACGGCTCTTACAATATTGACCAGGGCGTGGGCGTGCGTGCTGTCAGCGGGGAAAAAACCGGCTTCGCCTATGCCGATCAGATTACGCTGAATGCGCTGCACCAAAGCGCAACGGCGGCGCGCAGTATCGTACGTGAGCAGGGAAACGGTCAGTCCCGTACTCTGGCAGCAGTGGTTAATCGTGCCCGGTATCCGGCGCTGGATCCGCTGCACAGCCTGTCGCGTGAAGAGAAAATCGCGCTGTTGCACCGCGTTGACAGCGCCGCACGCGCCGCAGACAAACGCGTGCAGGAGGTTTCAGCCAGTCTGACCGGCGTGTACGAACAGGTGCTGGTTGCCGCAACCGACGGTACGCTGGCCGCTGATGTGCGCCCGCTGGTGCGCCTGTCGATCAGCGTGCAGGTGGAAGACAACGGCAAGCGCGAGCGCGGTTCCAGCGGCGGCGGCGGGCGTTTTGGCTATGAGTTCTTCCTTGCCAATGAAGCCGGTGAAGTGCGGGCGGAAGCCTGGGCGCGTGAAGCGGTGCGCATGGCGCTGGTTAATCTGGGCGCGGTAGCGGCCCCGGCCGGCAGCATCCCGGTGGTATTGGGGGCCGGCTGGCCGGGGGTGCTGCTGCACGAAGCGGTCGGGCACGGGCTGGAAGGCGACTTTAACCGTCGCGGCACCTCGGTATTCAGCGGGCAGATGGGCCAGCGGGTGGCTTCTGAACTCTGTACCGTGGTGGATGATGGCACCATTGATGGACTGCGCGGTTCGCTTGCTATCGACGATGAAGGGGTTCCGGGCCAGTATAACGTGCTGATTGAAAACGGCATTTTGAAAGGCTACATGCAGGATAAACTCAATGCGCGCCTGATGGGCGTTGCGCCGACCGGCAACGGCCGCCGCGAGTCCTATGCGCACCTGCCGATGCCGCGCATGACCAACACCTACATGCTGGCGGGCCAATCCACGCCGCAGGAGATCATCGAAAGCGTCGAATACGGCCTGTATGCGCCAAACTTTGGCGGCGGCCAGGTGGATATCACCTCCGGTAAATTTGTCTTCTCGACGTCAGAAGCCTATCTGATCGAAAACGGTAAAGTGACCAAACCGGTGAAAGGCGCAACGCTTATCAGTTCCGGGATTGAGGCGATGCAGCAGATTTCGATGGTCGGTAATGACCTTGCGCTGGATAAAGGCGTTGGCGTCTGCGGCAAAGAGGGCCAGAGCCTGCCCGTTGGCGTTGGGCAGCCTACCCTGAAGCTGGACAAACTCACCGTGGGCGGCACGGCGTAAATCAGGGCGGGTGCCTCCCTTGCCGGGAGGCGCCGGCGGCTATGGGCGGAATTGAACGGCTCTGCCCGGGCCGTCTGCCGCCATTCTTCCCGCTTACCCCTGACTATCCCTTACGAAATTCCCGGTAAATCTCCGCCACCCGGTCGAAATAGTCGGTCAGGTAGTTGATACAAACCTGAACTCGCAACGGCAGCTTATCTTTTTGACTGTAAAGCGCATACACCGGGCGCGGTACCGACTGGTAGTGCGCAAACAGGATCTCCACCTCTCCGGCGTTAATCTCATCGATTATCCACATTAGCGGCACATAAGCGATGCCGGTTCCGGCTTTCAGCCAGCGGATCAGCGTTTGCGCATCGTTGGTGGCAAATCGCCCCTGGGGCGACAGGCGGATGGCGATGCCTTCAGGCGAGATCAGATCAAAGTCGTTGTCCGGCCGTACGCTGTATTCCAGCCAGGAGTGATTGCTGATATCCGACGGTTTTTCCGGAGTACCGAACTGGAGCAGATATGCCTTCGCTGCGCAGACGACCATCGGCATTGAACCCAGGCGTTTAGCAAACAGGCTGGAATCCGGTAAAGCTCCAACGCGTATCGCTAAATCCAGCCCGTCAGCAATCAGGTCCGGCGCCGGGATGCCGGTCACCAGATTGACCGACAGTCCCGGGTACTCCTGCAAAATCTCTTTGGCCATCGGGGCCAGCAGATTTTGCGACATGGTCGACGAACTGCCAATGCGCAGCGTACCGACGGGCGTGTTGTTAAAGGCCCACAGCTGCTCATGCACCTGCTGTGCCTCTGCCATCATGCGGCGGCAACCCTGAAAATAGATTTTACCCGCTTCGGTCAGCCCCAGGTTGCGGGTACTACGGTTGAGCAGTTTCACCTGTAGCTCATTTTCCAGCCTGGCAACGATCTGACTGACCGCTGATACGCTAAGCTGCATCTGCTTTGCTGCCGCCGTGAACGAACCCAGCTCAACCACTTTGGTGAAAACGGACATGCCTTTTAGTCTTTCCATTATTAACTCTGGCTTAAAAGTGATTTAGATCACATTTGGTAGATAACTCATAGTCAACCGCGTTACTATAGCGACATTGGGTCAGGGATCCGTTATCCCACTGCCGTTATAGGCAGGTTGCGGCTTAAACTATCATGAAAAAGTCCCGATCCCGAACGGCGTCTGAATCACGTTACGTCGGTCAATTATCCGTATCAGTTAGCGTACTGCGCGACACCGGGAGAAGAGCGAATGACGATAATCAGTGAGTCCGGTAGCGTATTGACAAGGAAAAAAGATGAGTGTACTTCCGGTTGTTGTCGTGTTTGGGATGTCGTTCCCCCCCATTTTTATTGAAATTATCGTGTCACTGATGCTGTTCTGGCTGATACGGCGTGTGATTACGCCAACCGGACTCTATGACAGGGTCTGGCATCCAGCCCTGTTTAATACCGCTCTCTTCTGCTGTCTGTTCTACGTTGTATCCCGAATGTTCGTCTGAGGTCATAGTGAAAAGGCTAATAAGAAAAATTTCCCGTACCGCCATTACGCTGCTGCTGGCTATCGTGGCGATGGTACTGATCTTCCGCGTCTGGGTGTTTTACACTGAATCACCCTGGACGCGTGATGCCAGGTTTGCCGCTGATGTGGTGGCGATCGCTCCCGACGTCAGCGGGCTGATCTCCGAAGTACGCGTGCACGATAACCAGCTGGTGCAGAAAAACCAGGTGCTGTTTAGCATCGACCAGCCGCGCTATCAGAAAGCGCTTGATGAAGCCCAAGCTGATGTGGCCTATTACCAGGCGGTGATGAGTGAGAAACGTCGGGAGGCCGGGCGCCGCAACCAGCTGGGGGTTTCTGCCATGTCGCGCGAGGCCATAGAGCAGGCGAACAACGATTATCAGACTACGCAGCACCAGCTGGCCAGGGCGGTTGCTTCACGCGACCTGGCCAAACTGGACCTGGAGCGTACCGTGATTAAAGCGCCCTCCGCAGGCTGGGTCACCAACCTGAATGTCTATACCGGCGAGTTCATTACCCGTGGATCGACCTCGGTAGCGCTGGTCAAACAGAACTCATTCTACGTGCTGGCCTATTTGGAAGAGACCAAACTCGAAGGTATTCGTCCCGGATATCGTGTTGAAATTACCCCGCTGGGCAGCAATAAGGTGCTGCGCGGCTCGGTTGACAGTATTGCCGCAGGCGTGACCAACAGCAGCAGCACCGTTGACAGTAAAGGCATGGCGACTATTGATTCCAACCTGGAGTGGGTACGCCTTGCGCAGCGTGTGCCGGTACGTATTCACCTTGACAGGCAGCCGGGTAATCTCTACCCATCGGGAACCACGGCGACCGTGGTGGTGACCGGGGCTCAGGATCGCCAGGCGAAAGACAGGCCACCGCTGATGAAGCTGATGCATCGTCTGCGCGAGTTTGGCTGAGGCGGGGCAGATCATGCTGTGGTATCGTCTGCGCTTTCCGCTCAAACTGACCTTCGCTATTCTGCTGGCGCTGTTTGTCGGTTTTGAATTCAATCTTGAAACCCCACGCTGGGCGGTGATGACCGCCGCGATTGTGGGCGGGGGAACCGCCTTCATTGCCGGGGGCGATCCGTTTTCCGGCGCTCTGCGTCACCGCGGGATGCTGCGCATCATCGGCACCTTTATTGGCTGTATTGCCGCGCTGGTGATCATGATTGCCACCATCCGTGCGCCGGTGGTGATGCTGTTGCTGTGCTGCATCTGGGCCGGGGGCTGCGTGTGGGTTTCTTCGCTGATCAAAGTTGAAAACTCTTATGCCCTCGGGCTGGCGGGCTATACCGCTCTGATTATTGTGGTCAGCCTGAATGCTAATGGTTCTGTGCTGCTGGCACCGCAGTTCGCCGTAGAGCGCTGTAGTGAAATCATTATCGGGATTGTCTGTGCGATCCTCGCCGATATGCTGTTTTCACCGCGTTCAATCAAACAGGACATTGACCGCGAAATTGATGCGCTGCTGGTGGAGCAGTACCGCCTGATGCAGCTGTGCGTGCAACATGCTGATAAAGAAGAGGTCGATAAATGCTGGGCCGGGCTGGTACGACGCACCACCGCTCTTAACGGAATGCGTACTCATCTGATGATGGAGGCCGGGCGCTGGCACAAAATTGATCCGCGCCTGCAGGTGCTTAATACCCTGTCATTGACGCTCATTACTCAGGCTTTTGAAACCTTCCTGATCCAGAATAACCACCCTGAATACCTTCCGCCCCAGTTCCAGCTGTTATTCAGAAAGCCGGTAGCAAACATTGCTGATATCCATCAACGCATGAAGATGATGCGCCGGGTCATCACCGCCAGCGGCAGTAAAAATACCCCGGCGACTATCAGCAGCTGGGTTGGGGCAGCCAGCCGCTACCTGCTGCTGCTGAAAGGGATCCACACTAACAGCAGTATCAGCCGCCGCGAGGGAGAGGTGCTGAATGCTGACCCGATCGTGAAGATGCGTTCGGCAGAAACGCGGCATGCGTTGGTGAATGGGATACGTACTTTTGTGGCAACCGCCGTGGGCTCACTGTTCTGGCTGTGGACCGGCTGGACTTCGGGCAGTGGCGCAATGGTGATGCTGGCCGTTGTTACCTCGTTGGCCATGCGTATGCCTAACCCGTTGATGGTCGCTAAAGATTTCCTCTACGGCATGATCGTCGCCATCCCGCTGGGATCGCTTTACTACATGGTGGTGATGCCGAATACCCAGCAAAGTATGCTGCTTTTATGTATCGCGCTGGGGCTGATCGCCTTTATCAGCGGTCTTCTTATCCAGCGGCGTCAAATTGGTGCTCTGGGCGCGCTGGTGGGCACTATCAATATCCTGACGCTGGACAACCCGATGCAGTTCGAAGTCAGCCCGTTTCTGGATAATGCCCTGGGCCAGGCGATCGGCTGTTTTGTCGCGCTGCTGGTTATTCTGCTTATCCGCGATACCTCTAAGGCGCGTGTCGGGCGCATTTTGCTCAATCGCTTTATGTATGCCGCCGTATCAGCGATGACCACGAATACCGTGCGGCGCAAAGAAAACCATCTGCCTGCCCTTTACCAGCAGTTGTTTATGCTGATGAACAGCTTCCCAGGCGATATCAATAAGTACCGGCTGGCGCTGACGCTGATCATCGCACACCAGCGACTGCGTGCTGCCGACGTGCCGATCAACCCCGATCTGTCAGCGTTCCATCAGCAGCTGCGCCACACGGCCGACCGGGTGATCTCGGCAGGCAGCGATGCAAAGAGACGTGATGACTTTGCGCGCCTGCTGGGCGAGTTCGACATTTACCAGCAAAAGCTACAGCAGTATCAGGCCGCGCAAAGCGTGACTGAACCCGTTGCGCGTCTGGCGATGGTATTAAAGAAATATCAGCAAACGCTGATCGAGGTTTGAGTTCTTCCGCGCCTGGCAGAGAAGCCGTAACAGGATGCGGGGCCCCCCTCCGTGTGTTCCGTCTGGCTTGCACATTTCTGCTCCGCCCGGCAGTGAGAACAAACAAAAGCCCCGGCGTACGGGGCTAAAGTGATATTCCACCAGGTTTACAGCAACAGATGGACGAGCAATGGCAGCAAAATACCGGCGCTGATGCACCGCTTGAGGGTTGGTTATTTGTAAAGCTCGGCCGTGGCGTGATAGTTACCATCGGTACGCGCTTCGATTACGCGGTAAGACGTTGCACCCTGGCGATCCGCTTTTTGTGAAAGCTGGTGGCGGATTTCCATCGGCGTACCGTCGATCCCGCTAACGCTGACGGTGCCTACCGGCTGTAGATTCTGGCGGTTGACCTGCTCGCTGGTGACCAGATCCGCCGCGCCGGCAGCGAATGAAAGAACAGAAGCAAGACTTAAGGCAACAATTGTGAAGGTCGTTTTCATGATGACTCCAGAGTAGTTATTGCACGGTAATCTAAAGGGATGAAAAACAATTTTTTATACCTGGGATTACCGCATAGCTTTAATGATTGATTCTTTAGATTACCGCTTAGCTTATTGATAAAGTTCGGCGGTCGCGTGCCAGTTACCGTTTTGGTAGTTTTCAATAACACGGTAGGCGCTGGCGCCCTTTTCACGGGCTTTATCATTCAGCGCCTGACGGATATCCATTGGCGATCCGCTAACTCCACTAACGCTGACTATTCCGATCGATTGCAGGCCTTTCGTCTGGTCCGAATTGACAGACTGAGCGGCGAATGCGCCAAATGACAGGGTAGAAAGCAGGCCAAAGGCCGCGATAGTGGTTTTGATGTACATGAGATTTCCCTCGTCAACGATTGTTAACTTTTGATTGTTTTGATCTGCATCACGGAAACAAGTATAGATCTAATAACGTAAAAAATTAATAGCAGGCTAATAATATTAAAGTGTTTTACAGGCGTGAGGCGGTGTTTTTAATGACGTCTGGTTATCAAAAACGCCTGTTTTTTGCGCATTTTCGCCAAAAAGTATTAAAAAACAGTATGTCAGGATAATTTATCTATTTGTGCGCTTATTTGCGGTAGATCACATTGTCAAAGAGGTGAAAGGCAGGCTTTAGTATGAAGGGCAGTCGTTTCAGCCAGCAGCATATGCCGGCGGCGATAATTCGGATGTCGCAAAGAGAGCAGGGCCGCTGACTGGCCCGGAAATTACCGGAGAATGGCTACCGTCGCCGGGTTGATGCCAGAACATTGCCGACAGCGAATTGTTTGCCGATCGCTCCGGCTTATGCAGCGCGGTACGATGGCGGGCGACAGAGGAGCGGAAGGTTTAAAGTTCCTGTTCGAACAGCACCAGGATGGCATCATGCAGCTGCTTTACGCTAAAGGAACGCGCCGGAGTGATAAAAATGGTGTCATCGCCTGCAATGGTGCCGAGAATGCCTTCCGCTTTGCCCAGCGAGTCCAGCAGGCGAGCAATCAGCTGCGCTGCCCCCGGACTGGTGTGGATCACCACCAGCGCGTCGTTGAAGTCGATATCCAGTACCAGGTTCTTCAGTGGGCTGGTGGTGGTAGGTACGCCAAGCCCGGCGGGTAAGCAGTAAACCATTTCCATTTTAGCGTTGCGTGTACGCACCGCACCGAATTTTGTCAGCATACGCGACACTTTCGACTGATTAATGTTCTCGAATCCTTCATCCTGCAGGGCAATGACGATTTCACCCTGTGAGCTGAACTTTTCCTCTTTCAGTAAGGCTTTAAACGCCTTAATCAGGTCTTCTTGTCTTGATGAGTTACGCATAGGTTACCGATAAAATGGGTTATTCAGCCATCCCCTCAGTGGGATTTTACATTATTATGCAATTAAATGAATTTTTATGCAAATTGCAAATGTGGCATTGGCTCACTCACTCACCGCACGGCGGCGCAGTCTAACAAATTTTGCCGGGAAAAAGAATTTGCCGACTCTGTGCATTGGCGCGCAGAAAGTGAACGGATTGTTATAATGTGATGGTTGTTCTGGTTAGCGCTAAGGGTGTAATGTAACGCCGAATCACGGTAATACCCTGAATATCTGGAGCTGACGCTGGGTTGGCCGCCTGAGTTTATCTCCCGCTCGCTTAGCGTTAACAAAGCGCGGTGAGGCTCACTATTCGCCGATTTGCGTACACTTCAGTTGTCTCATAGCGGGCTTACCGGGGTTCCCCGGCACGCAAAATGCTTAAAATATAATAAGGAGTATAGGATGAAAGTTGCAGTTCTCGGTGCAGCGGGTGGTATTGGCCAGGCTCTTGCCCTGCTGCTAAAAACCCAGCTTCCGGCAGGTTCAGAACTCTCTCTGTACGACATCGCACCCGTTACCCCAGGTGTTGCGGTTGACTTAAGCCACATCCCAACTTCGGTCAAAATTACAGGCTTCAGTGGTGAAGATGCGACCCCGGCGCTGAAAGGTGCTGACGTGGTGCTGATTTCAGCTGGCGTTGCGCGTAAACCGGGTATGGATCGTTCTGACCTGTTTAACGTCAATGCCGGTATTGTGCGCAATTTAATTGAGCAGGTCGCTGCCACCAGCCCTGAAGCGCTGATTGGTATCATCACTAACCCGGTCAACACCACGGTGGCCATCGCGGCGGAAGTCCTGAAAAAAGCCGGCGTCTATGACAGGAATAAACTTTTTGGCATCACTACGCTGGATATCATCCGCGCCAATACGTTCGTTGCCGCATTGAAAGGTCTACAGCCTGAAGCGCTGAATGTCCCGGTTATCGGCGGTCACTCAGGCGTGACCATTCTGCCGTTGCTGTCACAGATCCCGGGGGTCCGCCTCAGTGAGCAGGAGGTATCTGACCTGACTAAACGCATCCAGAATGCGGGTACCGAAGTGGTGGAGGCGAAAGCTGGCGGTGGCTCGGCCACGCTGTCAATGGGCCAGGCTGCGGCGCGGTTTGGTCTGTCGCTGGTACGCGCGCTGAAAGGTGAAAGCAACGTCGTTGAATGTGCCTACGTCGAAGGAGACGGAGAACATGCGCGTTTCTTCTCGCAGCCGCTGCTGTTGGGTAAGAATGGCATTGTTGAGCGTCGTCCTGTCGGAAAACTCAGTGCGTTTGAACAACAGGCACTGACCCACATGCTTGATACGTTGAAAAAAGATATTACGCTCGGTGAAGAGTTCGTTAAGTAGCCTTTTGCGTTCTCTGCCCCATCGCCGGATGGGGCAGGTGCAGCCAGGTTACCGGCTCTGATTTTCTTCCGGGTACTCTTGTACCGTTACGGGTAACGTCAGCTTTTTCTCATTGCGACTGACTTCCACGTTGATGACCGTTCCGGGGCGTATTTCTGCCACCTGATCCATGGTTTCCAATGGGGACACCGCCGCAGCGCCATTGACCCGGGTAATCACATCGTTGACCTGCATACCGGCGGTAAAAGCGGGGCCACCCGGCCTGATTTCGGTGACCACAATACCCTGTCCCTGAGGGTGTTCCATAACATTATCAGGTCCGCTAAAACGCCTGAATTCCTGCCCGGTAATACCAATATAGCCACGAATAACCCGACCATCACGGATCAGTTTTTCCATGACTTTGGTGGCCAGCTTGGTGGGGATCGCAAAGCCCAGACCTTCGGGCGTTTCACCGTTGCTGCTTTTGTCAAATGACAGCGTATTGATCCCCATCAGCTCGCCCAGCGAGTTGATCAACGCTCCGCCGGAGTTACCGCGATTGATCGAGGCATCAGTCTGCAGAAAGTCCTGATGACGTGAAGGACTAAGGCCAACACGCCCGGTTGCGCCAATAATCCCCTGGGTTACCGTCTGGCCAATGTTATACGGGTTACCGATCGCCATCACCAGGTCACCGATATGGGCAATACGCTGCGGATTGATGGGGATTACCGGCAGACTGGCCGCATTAATTTTCAGCACTGCCAAATCGGTCAGGTAGTCAGACCCTACCAGCATGGCTTCAAAAGAGCGGCCGTCCTGAAGATTAACAACAATCTGGCTGGCATCGTTAATGACATGCTTGTTGGTAAGAATATAGCCGCGCGGGTCCATAATCACCCCTGAGCCGAGAATATCGCTGGCACCGTTAGCGCTGTGGTTATAGACATAAACCACGGCGGGTGCCGCGCGGCGTACCCCCGCATTGTAGCTGACCGGCTGCTGGCTGCTGCTGTCATCCGTTGGCGACAGCAGATCGCTACCGAGTCTGAGGCCCGGAACGGCTAACAGAAGGATGGCGGCTATAATCAGTCCGAAGATGGCTGAACGTATGAGTTTAGGAAGCATGCTTTTAAATGATGAATGATGATGCGGGCAGAATAGCATGAGTTACGCGGACACAGTAGCCCGCGTCCGCGCGGGGAGCTAATACGCCCGAGGGGGAAACAGCGTGTCACTTACCAGCAGCCCGCGTCCGCGCGGGGAGCTAACGTAGCAGCAGGTAAAGATTTTCATCGCCGCGCATAACGCTTAGCACCAGCAGCGGCGGTTTAGCCACCAGTATCTTGCGCAATTCCGCCAGATTATGCACAGCTGTACGGTTGATCCCCACGATAACATCCCCTTTTTGCAGGCCGAACCGGGCTGCCGTAGCGGCTTTATCGACGTTATCTACCGTCACACCTTTAGCACCGCTTTTCGCCGCGCCATCGCTCAGGGAGGCCCCCTGTAACGCTGGCGTCATCAGTTCAACGTTAACGCTGGTCTGGACACTGTTATCCAGCTTTACGCTGACGATAAGGGGTTTACCTTCGCGCAGCAGGCCAACCTTCACCTCCTGTCCCGGTGGAGTAGTGCCGATTTTGACTCGCAGCCCGGCAAAACTGGCAATCTGCTTATCATCTACGCGGGTAATAATATCTCCGGCTTTAATCCCGGCCTTAGCGGCTGCAGATTGTGGCAACACCTCATTGACGAAAGCCCCATGCTGTACGTCGACGTTGAAAGCTTTGGCCATATCGGCGGTCATCTCGGTGCCTTTGATTCCCAGCTGCCCACGTTTGACTTCGCCAAACTGGATAAGCTGCTGTGCCAGCACCATCGCCATATTGCTGGGAATGGCAAAGCCAATGCCGATATTGCCACCGCTCGATGCCAGAATTGCCGTATTCAGGCCGATAAGCTCACCGTTAAGATTCACCAGCGCACCACCCGAGTTACCCTGGTTGATGGCAGCATCTGTCTGGATGAAGTTTTCCAGCCCCTCCAGATTCAGGCCGCTGCGCCCCAGAGCAGAAACAATGCCAGAAGTTGCCGTCTGACCTAGGCCAAAAGGGTTACCAATGGCGACGGCGAAATCACCCACTTTCAGCCGATCTGAATCGGCGATATTCACCTGGGTCAGGTTGCTTGCGCCGTTAAGCTGGATGAGGGCAATATCGGTTTGCTCATCACGGCCGATCGGTTTGGCGGTAAACTCGCGGCCGTCGCTCAACTGTACGCTGATTTTGTCCGCGCCATTGACAACGTGATTATTGGTCAGCACATAGCCTTTGGCTGCATCGATAATCACCCCGGAGGCCAGCCCCTCAAACTCGGGGGAGCGGTTATCGCCGTTTGTACCCTCCTCGCCGTTCTGATCAAAGAAGCGCTTCAGTGGGTCGGGAATGGGTTGCTGCTGGCTGGCGCTTTCTTCTCCCTCAACGTGCACGCTGACCACGGCAGGTAACACCTTTTCCAGCATCGGCGCCAGGCTGGGCAGCTGTTGCCCCTGAAGCTGGGTCGGAAGCGATGCGCCGACGGCAGAAGCCACGTTCAGATGGAGGCTGATACTCAACGCCAAAGCGCTTAACAGATATGATTTCTTGTTCATCGGAATAAGCTCTCGCTACCGGGGGTGAAAAAGGAACCCGCAAAGGCAGGCTGTGGGTTGACAGGCAGGAACGGGCGTCTGGCAGAAAAGAGGGGGCCAGGCAGCCCCATCCGTCTATTTAACGGCGCTATCGCCACGCAGCAGGCCCGAAGCGCTGTCCGGGTAATCACGCGGCATCTGCACCGGTACCTGATCGTTATCCGCTTCAGATTCAGTTAACTGATAAGCAAACGGATTCCTCTCACCCGGCAGGTTAGGCAGCAGGTCATTGGATCCCTTTGCCATATGCTGATACAGCTGGCGATAGTCGCGCGCCATATTGTCCAGCAGTTCGGCACTGTGAGCAAAGTGGTTGCTCAGTTCCTGGTGATAATCCGCCAGTTCGGCTTTTGTTTTCTCCAGCTCGTACTGCAGGCTGTGCTGTTCACGCAGTTTTCGATTACCAAAACGCATTGCCACCGCGCCGATAATACTCCCAACCACTAATCCAATAAGCGCGTATTCCCAGGTCATAATAACTCCCGTTTTGTCTTCGTTGTTCACTAGGGCTGTTCCATGTAATACCGTCACTATAACCGCTAATCTGATGGAAGTGGAATCCTGTGGCAGCTTCGCTTAGTGTAGAGAGGCTTTTTTTTTGCCGTTCAGCCATCTGACCAGGTCATTTTTTCAGGGAATGTAACTAAATTATGCAAACGATGTCTCCACTGGCGCTATATCAACAGGCACTGGACAACGGCGAATATCAGCCCGATGCGGTACAGCATGCCGCCGTCGCCCGTTTAGACGCTATTTATCAGGCGTTAAGCCATGCCGGCCCGCCTTCCGCGCCCGCCGGCACAGGTCTGTTTGGCAAGCTGCACAAGCTGCTGGCAAAAAGCAAAACCGATGTTCAGGCTCCGTCACGCGGTCTGTATATGTGGGGCGGCGTCGGGCGCGGCAAGACCTGGCTGATGGATATGTTTTTTCGGGCGATCCCCGGCGAGCGTAAACAGCGCTTGCATTTCCATCGCTTTATGCTGCGGGTGCATCAGCAGCTGGCCGAATTGCAGGGCCACAGCGATCCGCTACAAATTGTTGCCGACCGCTTCAAAGCCGAGACCGACCTGCTGTGTTTCGACGAGTTCTTTGTCTCCGATATTACCGACGCCATGCTGCTGGGGACGCTGATGGAGGCGCTGTTCAGTCGGGGCATTACGCTGGTGGCGACCTCGAATATCCCGCCGGACGATCTCTATCGTAACGGTTTGCAACGGGCGCGTTTTATTCCGGCGATCGAGATGATTAAACAGCACTGTGAAGTGATGAATGTGGATGCCGGTATCGATTATCGTCTGCGTACGCTGACCGCAGCACATCTTTGGATGACTCCACCTGGCGCTGAAACGTCGCAGGAGATGGAAAGGATGTTCATTGCGCTGGCGGGCAAACCGCCCAGGCAACATGAAGCGCTGGAGATTAACCATCGCCAGCTGCCGACGCTGGGGGTAGCGGAAGGCGTGGTGGCAATGAGCTTCCTCGCACTCTGTGGCGAAGGGCGCAGTCAGCACGACTATATTGAGCTGTCGCGCCGTTTTCATAGTGTATTGCTGTATGATGTGCCGGTGATGCTCTACAAGACCGAAGATCAGGCGCGACGTTTTCTGGCGTTAGTCGATGAATTCTACGAGCGTCACGTTAAGCTGGTGGTCTCGGCGGAAACCTCACTTTTCGAGATTTATCAGGGTACAAGGCTGAAGTTTGAATACCAGCGCTGCATTTCGCGCCTGCAGGAGATGCAGAGCGAAGAGTATCTGCGCCTGGCGCATTTGCCCTGAAAGGCATACGGGCGTGGTGGCATCGCCATTTTATCGCAGAAAAAGTTCGATCTTTATCGGCGACTTCTCTATAATCTTGCGACCCCACGTTACAGCAAAGGTTTTTTTCCCAAAACTCTTTGTGTTCCAGTAACTCTATCCGAAGGGGTGGGCTTGCTGGTCAAGATGGTCGTGTGAGCTCCAACCGTTTATTCAAGCGTTTGGGATTTCACCAACGTGTAACTTAATTTGGGTAAGCTTTTAGATGAAAACTTTTACAGCTAAGCCAGAATCGGTCCAACGTGACTGGTATGTTGTTGACGCAACAGGCAAAACCTTAGGTCGTTTAGCGACTGAACTGGCTCGTCGTCTGCGCGGTAAGCACAAAGCGGAATACACTCCGCATGTCGATACGGGTGATTACATTATCGTTCTTAACGCGGAGAAAGTTGCCGTAACCGGTAACAAGCGTAGCGATAAGATTTATTACCATCACACCGGCCACATCGGTGGTATCAAGCAAGCGACCTTCGAAGAGATGATTGCTCGCCGTCCTGAGCGTGTGATTGAAATCGCGGTTAAAGGCATGCTGCCAAAGGGCCCGCTGGGTCGTGCTATGTACCGTAAACTGAAAGTTTACGCGGGCAACGAGCACAACCATGCGGCACAGCAACCGCAAGTTCTTGACATTTAATCGGGATTACAGGCAATGGCTGAGAATCAAAACTACGGCACTGGTCGCCGCAAAAGCTCTTCCGCACGCGTCTTCATCAAGCCGGGTAGCGGTAACATCGTTATCAACCAGCGTTCATTAGAACAGTACTTCGGTCGCGAAACTGCCCGCATGGTAGTTCGTCAGCCGCTGGAACTGCTGGACATGGTCGGTAAATTCGATCTGTTCATCACCGTTAAAGGTGGTGGTATCTCTGGTCAGGCTGGTGCGATCCGTCACGGTATCACACGCGCGCTGATGGAGTATGACGAGTCACTGCGTGGCGAACTGCGTAAAGCAGGCTTCGTTACTCGTGATGCTCGTCAGGTTGAACGTAAGAAAGTCGGTCTGCGTAAAGCACGCCGTCGTCCTCAGTTCTCCAAACGTTAATTTTTTTCTGCTACGGCAGATTCAATTATCGGGAAACCCGGTGCTCAGGCGCCGGGTTTTTTATTTTTCTCCCGTAACAAAATGTGCCGAAGACACGCGGCTTTACCATTTTCCCCGCAATTGCGTATTGCCATCCCCACAAGCAGGCTAAAATCTGGTAAACTATGTGTCACTTTGTGCCCATTAGTCGGGTAAAGATGCGTGCGGCCTGTGTGGTGTGGCGGCGTTTGTCTTCAGGCTAATGGCAATAATGAGTCGCCGCGTGATGGCTATTCGCAGTAATTTTCTCGATAAACTTGGAGGTTTACATGGCTGTCGCTGCCAACAAACGTTCGGTAATGACGCTGTTTTCTGGTCCGACTGACATTTTTAGCCATCAGGTACGCATTGTACTGGCTGAAAAAGGCGTGAGCGTCGAGATCGAGCAGGTTGAAACGGATAATCTGCCACAGGATCTGATTGACCTCAACCCATACCGTACCGTACCCACCCTCGTCGATCGCGAGCTGACGCTGTACGAATCGCGCATCATCATGGAATACCTGGACGAACGTTTTCCTCATCCACCGTTGATGCCGGTCTATCCGGTTGCGCGTGGCGAAAGCCGCCTGATGATGCACCGCGTCGAGCAGGACTGGTACAGCCTGATGCGTAAAATAGAAAACGGCACGGCGCAGGAAGCGGAAGCCGCACGTAAACAGCTGCGTGAAGAGCTGCTGGCCATCGCCCCGCTGTTCGCGCGTACACCTTTCTTTATGAGCGAGGAATTTAGCCTGGTTGACTGCTACCTGGCTCCGCTGCTGTGGCGCCTGCCGCAGATGGGCATTGAGCTACTTGGCGCGGGTTCCAAAGAACTCAAAGGCTATATGACTCGTGTCTTCGAGCGTGATTCCTTCCTTGCATCCCTGACGGAAGCGGAACGTGAAATGCGCCTGCACACGCGGGGCTGATACAATGGAAATGTCTCAACTGACTGCCCGCCGTCCCTATCTGCTGCGTGCCTTTTATGAGTGGTTGCTTGACAACGATCTCACGCCGCATCTGGTCGTCGACATCAATTTGCCTGACGTGATGGTCCCGCTGGAATATGCGCGTGATGGGCAGATCGTGCTGAACATCGCACCACGCGCGGTAGGGGACCTGAAATTAGGCAATGATGAAGTCCGTTTCAGCGCACGTTTTGGCGGCGTTCCGCGCCAGGTTTCAGTTCCGTTAGCGGCCGTGCTGGCGATTTATGCCCGTGAAAACGGAGCCGGTACGATGTTTGAACCTGAGCCAGTGTACGATGGCGCCGGTGAGTTTCAGGCGTCAAACGGCGAGAATGAAGCCCCGGAAACGGTGATGTCGGTGATTGACGGCGACCGTCCTGATGACAAAACGGCCGCCGACGACGGCCCTGACGATGAACCGCCTCCGCGCGGTGGGCGTCCGGCGCTGCGCGTGGTGAAGTAAATTACGGTTCGCGTGGCTTAAGCCGTTCTGTTAAAGACCCGGGTATAAAAAAATCCGCTAGCCTGAGGGCTACCGGATTTTTTTTGCTATTTCTGTTCAGGCGGTCAGTCAACGATATGGCCGGCGCCGGGCGCTATCAGCACTTAGTAAACATCGCGCAGATAGCGTTTCTCTTTCTTCAGCTGGTCGATGTAATCCGCCGCACGTTCCGACGACATGCCGCCAAACTGGCTGACAATCCTGTACAGGGCTTTATCCACGTCTTTCGCCATGCGCGACGCATCGCCGCAGACATAGAAACAGCCGCCTTCCTGTAGCCAGGCAAACAGCTCGGCACCCTGTTCCAGCATCCGATCCTGTACGTAGATTTTATCCGCCTGATCGCGTGAGAAAGCCAGATCGAGGCGGGTCAGCAGGCCGCTTTGCTGCCAGGCGGCCAGTTCATCACGATAGATATAGTCGTGTTCCTGATGCTGGTCGCCAAAGAACAGCCAGTTTTTGCCTTTTGCGCCCAGCGCTTCACGCTCCTCAAGGAAGGCGCGGAACGGCGCGATGCCGGTACCTGGTCCGATCATGATCAGCGGAGCATCGTTGTTCGCCGGCAGGCGGAAGGCTTTATTTGGCGAGATAAAGATCGCCGGTTTCTCGCCGCGTTTGACGCGTTCGGCCAGGTAAGTGGAGCACACGCCGCTGCGTGCACGCCCGCCGCTGTGATAGCGCACCGAAGCAATGGTCAGATGCACCTGATTCGGATGGGCTTTCTGACTGGATGAGATCGAGTAGGCGCGGTGCTGCAGCGGGCGCAGCAGGGCAACGAACTCGGCAATGCTTAACGAGCGGGTGGCATCCAGCTGTAGCAGGTCAAGAGTATCTTTCCCCCACAGCCACACGCCCAGCGCATCCTTATCATCGTGTTGCAGCACATGGCGCAATTCCTGATTGCGGGTATTCTGGCCCACCCATTCGATCAGCTTGCGCGAAGGCTCAGAAATCTCGAACTGGTAGGTTAACAGGTCGCCCAGGCTTCTCTCAAAGCCCGGCACCGGCGTATCGTAGTCGGATTTCAGCTGGGCCAGCAGCAGGTTAACCAGCGCCGGATCATTCACCGGAATAACGCCCAGCGCATCGCCAGCTTCATATTTCAGGCCGCTGTTGCTCAGGTCAAATTCAAAGTGGCGGATATCCTTGCCGGAGTTTTCGCCGGAAAGACGTTTGTTGGTGACCAGCGTCGACGCATAAGGGTTGTTTTTATTGCTGCCGGGGATAACGGGCGCTTCCGGCGCGCTTTCCAGCACGTTGCCGCTGCTGCCGGCGCTGCTGGCGAACTGGGGCATCGACTGGCCAAGCCACGCGTTGGACGGTTCCTCAAAGTCGATATCGCAGTCAATGCGTTCATAAACCCGTTTCGCGCCCAGCTGCTCAAGACGCATATCGATAAATTTACCCGCCTGACAGAAGCCATCATAGCCGGTATCACCAATCGCCAGCACGGCAAAGTGCATTTGCTCAAGGCGCGGCGCGGTGCTGGCAGAGATCGCCTGCCAGAACAGCTGGGCGTTGTCCGGCATTTCGCCTTCGCCGTAGGTTGAGGTGATCACCAGCACGTGACGCATGGTGGCGAACACGTCGATATCCACTTCATCAAGGCCCTGAACCACCGGCACCAGGCCTTTAGCACGCGCCGCCTTGGCGGCGCTTTGTGCCAGCGCTTCGGCATTGCCCGTCTGCGATCCAAACAGGATATGCAATTGAGTGGTGGCAGCCGATGCGGACGCCCCGGCCGCCTGAGGCTGGTTTTCCAGCACCAGCAGGCGTGAGTGTAACCCGGCAAGAAAACCCGCCAGCCAAAACTTCTGCTCGCCATTAAATGGCGCATCTTCAGGAATATAAGGAATTTTCATCGCTTTTATCTACTCAATCCCGTTTGTGATTCAGTGTGTTATCCGGCCAGTTTGCCGACCGCCGCCGCTAACTCAGGCAGTGCGGCGCGGGCAAACAGCTCTTCAAAGTCAGGCAGTCGTCCCAGCACTTCCCTGTTACACGCATCCTGATACTGGATCCAGCCATAGGTGGCCAGACTGTCCATCGAACGGATATTGCGCTGCGTCAGCGCCGCTTTATAGTCCGCCATGCGTTTGGCACCGATCAGGCAGGCCAGCTGCTCATCGCTGTAGCTTTCAATCGCCGCACGACCGTGGCGCTGCAGTTTACTAATCAGAGCAAAATCTTCTGTCATCAGCAGGTTACGCACCGCTTTCTCCACCGCCGGGTCCTGCACCGCCGTGCCTTTCGGCAGACGGGACAGCGCCAGCTGCTGGGCACAGCTCAGGACGGTATAATTATTCAGCAGCACCAGCATTTCCGGGGTGTCCATGGCGCCGTAGACCGGAACCGAGCCGTCGGCGATCGGTTTGCCGGCGCGCCATGCGGCTTTGAATTTCGCCACCTGGTGACTGGCCAGAGCGGTAGAAAGTTCTTCCAGCAGGTCCTTACGCGCTTTTGCCTTAAGGATTTCAGTCGCGTCCTGATACAGCAGCAGAGAACGCGGCATCACATAAACAAAATGCTGGCATTCCGTTTCCCAGTGGTCGAGCAACCACCGGGCGCGTGGCGAGCCGGTCGCTTCCAGATGCCAGTTCAGCATGGTCAGTACCGCCTGCTGATGCACGCGGGCCATTTCATTGTCATCGCTGATGGCACCGAGCATTACCGAGTCGGCGGCGGCGCAATCCGCCAGCGTGCCATACGGATCGTACTGATAGGCGAAGCCGCCGCTCATACCGTTACCGAAACCCGTTCCACAGGTGCCAAGATTCAGCACCGCGCCGTTGGTCATATATTCACAGCAGAAATCACCAACGCCTTCGACCACCGCCGTCGCTCCCGAGTTACGCACGGCAAAGCGGTCGCCCGCCTGGCCCTGGGCAAACAGACGCCCGCCGGTAGCGCCAAACAGCGCGAAGTTGCCAATCAGCACGTTGCCTTCCGCGTCCTGTGAACCACCGCCAGGCGATCTCACCACGATCTCGCCGCCGCACTGGCCTTTACCAACGCCGTCATTACAGGTGCCCTGGTGCTGCAGGCGCATGCCGTCATTACAGAACACGCCGTAAGACTGCCCGGCGGAACCGCAGGTGGTGACGGTCACCGTGGCCGGGGCAAGATAGCGGCGGCCGCGATCGTCCTGTAGCGCAGCCGGAATGCGGCTCAGATGTTCGGCGTTCAGCTGGTGATTGAGCAGGCGTTCGATATCGATAGCCAGCTGTCCACCCACGCTTTTATTGCGGTTGTTCAGGGTGATACCGTCACCGAGTACGATCGCGCCCGATCCCTGGATTACCAGCTGCTCCTGTAACCGATCGATCCAGCCGTTATCCAGCGCAAAATCTTTTTCCAGATACACCGGATGGCTGATTTTCATTTCGGGAACCACCGTCAGCATGGCGCGCAGATCCAGCTTGCCCACTTCCAGCGGATGATCCATCAGGTGCAGCAGGTCGGAGCGGCCACGGGCTTCCCGCAGTGAACGCAGGCCAAGCCGCGCCAGCATCTCGCGCACTTCGTGTGCCACGTTGATGAAATACTGCGCCAGCTGGCGCGGGTCGCCGTCAAATGCTTCGGCGTTAGTGGTCAGCCCCGCCGGACATTTCACATTGCAGTTTTTCGCCATCACGCACTTCAGCATCATCAGTGCCGTGGTACCGAACTCGAAGCTGTCGCCGCCCAGCAGCGCGGATTTCACCACATCGCTGCCGGTTTGCTGCGCACCGGAGCAGCGCAGCAGGACTTTCTCACGCAGGCCGTTAGCACACAGCGCCTGATGAACTTCAGCGATGCCGATTTCCGCCACGCGCCCGGTGTATTTCAGGCTGGTTACCGAAGCTGCCCCGGTGCCGCCGGTATTGCCGGCCACGTTGATCACGTCAGCGCCGGCTTTGGCCACGCCAACGGCGATGGTGCCAATACCCTCAGAGGAAACCAGTTTGACGATCACCCGCACGCGGGCGGCTTTACAGTCGTGGATCAGCTGCGCCAGATCCTCGATTGAGTAGGTATCGTGGTGCGGAGGAGGGGATACCAGCTCCACGCCTGGCGTACCGCCACGCGCGGCGGCGATTTCTACCGTTACTTTGGCCGACGGCAGCTGGCCGCCTTCGCCGGGCTTCGCCCCCTGGCCAATCTTAATTTCCAGCTCTTCCAGCATCGGGTCGGCCAGATAGGCGGCCCAGACGCCGAAACGACCGGATGCCAGCTGCTTAATGCGTGATGCGCGGAGGGTGCCGTGACGCGAGTAGTGCTCGCCCCCTTCGCCACAGTTGCTCATGCCGCCGACCATATTGGTGCCGTGCGCCACCGCTTCGTGCGCCGGAGCGACCAGCGCGCCGTGGCTCATCGCCCCGGAGGCGAAGGTGCGGGTAATTTCATGGGCCGGCTGCACTTCGCTTAGCGGCAATGCCGGAGCAATAGTGAAGATGCGCGCCAGATACTCAGCCGCCTTACCACTGGCCGTAAGCAGCAGCGCATCCGCCGTCACCTCGGCGCGTTCGATAGCGTCACCGAAGCGTTTGGTCAGCACGCCGCACAGCGTGGTCAGGCGTTCCTGCTCGCTTTTCAGTCCGGCGACCGCATCGGTCAGGCGCAGCCTGAACTGGCCTGCACATTCTGCCACGGCCTCGCATTCCAGGCCGCGCACCGCAAAGCCGTTGTTAACCAGCGAATAACGGCCCAGCTTGCGGGTAAATTCCGCCTGGCTGTCGACGTGGGTTAAATCTGCCGGGAAAGCAAGAATATCGCGCAGCGCCGCCGGGCGGCGTTTGCGCTCTTCCAGCATCAGGCTGGAGAACTGGCGATAGTCAGCGGTAATGGAAAAGTTATCGATAACCTCGTTCGGGATACGTTCAAAACTGCTGTCAGCAAAGGATTTTGCCTTGATATTAAACGCATTATCCAGTTTTGCCAGCGTCATCAGGCGGATGAAGTTATCCTCCTCGCGCGGCTTATCGGCAAAGCGGACAGGCTGCTCCGTCATATCAATAAAGGTACGCACCGCAATGGTGCCGTAGGAATGACCCGCGCCTTCTGCCCGCTCTTTGAACAGGCCGAGTAGCGGAACGTCATTTTCACCCTGCACGCGCAGCGCACTCTGGTGCCAGTCAACCGCCATCTGCGCGATGGAGGCAAAGCCAGCGCCGCCAACCGGGGTTTTGATGTTGGGGAAGTACTTCTTCAGCACGCGGTCTTCGGTATCAAGGAAGTTGGGCTCAAAGAACTCGCCGCAGCTGTAGCTTTCCACGGTACACAGGCCGACTTTGCCCATGGTTTTCATCAGCGCTTTCTCAGCGGCTTTGGCATAGCGTTTGAAGGCTTTATTGCCGCCTTCACCCTCGCCATATTTCTCTTCGGCACGCATCTGCACGCCCAGTGGATAGATGGCAGAAGCGCCAAAGCCCAGCGCTGCGGCGATATGGTGGGAAGAGATGCTCTGGCCGCTCTCAACCACCAGCGATACGTCCAGACGCAAACCTTCCTGCACCAGCCGCTGGTTAATGGCAGAAACCACCAGCAGCATCGGGATGGCGGCGCGCGTGGTGGAGAGATGGCGGTCGGTTACCACCGCGATGCCACCCTGTTCACGGGCGAAGTCAACCACCTGCTGCGCCAGTTCATCAATGGCGTGCTCCAGCGCGTTGGCATTGGCCGCCCGGCTTGCGGCATCGCTGCCGGTGACCGGCGTATAGAGCATTTCAAAGCGGGCATAAGGGGCCACAGTCTGCTCGCGCAGTTGCAGCATATCAAGATGCGTGAGGATCGGCGTAGGGATCACGATCTGCTGGCCCTTGCTGCGACCCAAATGCGGTTTGGCACCAAGTGCAACCCGCAGAGTCATGCCGTCAGCTTCACGGATGGAGTCCAGCGGCGGGTTGGTAACCTGTGCGAAGCGCTGGGAGAAATAGTGCGCCATGCCGCCTTCATGGTCGGACAGGGCGTTGATGGCGTTGCCGTAACCCATAGCGGAGATTTTCTCTGCGCCGGTGGTCAGCATCGGGTCCATCATAAATTTGAAGCTTTCCTGGTTATAGTAATAGGCGACAAAACGCTGCCAGGTTTTGAGGTCGCCGCCATAACGCAACGGAGATCCCTGCTGTTCAGCCGGAACCACCGGCAGATCCTGCAACAGCACGCGGGACTTCGCCAGCAAGGCCGGATAGTCAGCCGCCGCCGCCAGTTTTTCCAGCGCGTCAATGGTGGTGTAACTGCGCTTTTCGCGGTGATCGTAATACAGCATGCCGCCTGCTTCGATACGGCCACGGCGCAGCACGCTTTCCGGCGGGAAGGCGATCTGGCCAGCTTCCGACATGGCACCGATATATTCGGCGGTTTCCACCGAGCGCAGTGGACGCAGACCAAGACGGTCGAGACGTGCGCCGATCACTTCGCCATTGCCAAAAATCAGCGCGGCCGGGCCGTCGTTCTTCTCTTCATACAGCGAGAAATACTCCAGCATGGCACGTACTTCGGGCGACAGTGACGGATCGTTTTCCCAGGCGGGCGGCATCATGGAAACCACGGCGGTGACCAGGTCGAGATTGTCTTCCATCAGGCGGCTGTGGATGCTCTGGTCAAGACGTGAACTGTCCGATTGCCCTTTCGGGCGCACGATTTTCTTACCGCGCGCCAGCGCCAGCGCGGCTTCCGCAATGCGGTTTTTACGGTCGGTGTTTAGCTCGCCGTTATGCGCCATCAGCCGGAACGGCTGCGCCATGGTGGTATGCGGATCGGTATTGGTTGAGAAGCGCGTATGGAAGAACAGACCGCGTACCTGATGATCGGGATCGGTCAGATCTTTGAAATAGGGGATCACTTCATTCGAGTTCAGGCGTGCTTTTAACACCTGGGTGCGCGAGGAGAGCGACAGCGGGTAAAGCCCGCCGAATTCGCCGTCGCTAAAAGCACGGGCTTCGATTTGCAGCAGGGCGCGATAAATGCGCTTCTCGAAATCAATCTGGTTGCTGACATCGTCCGGGGCAGCAAATATCCATTGCGCAACAGGCAGCTGGAAAGGGATCGCTGCCGGGCGCAACACGCTGTTGTCCAGCGGGATATCACGCCTGGCAATAATTTTCAGGTCACAGGAAAGCAGCGTGTCTTCAACCAGCCGCTCGGCGTTGGCGCGCAGCGTGCTGTCTTTCGGCACAAAGAAGTTACCGACGCCGAAACGGCCAGCTTCCAGCGGCTGGCCGGTGATTTTACGGAAGAAGTGCAGTGAAAGGTCTACGTTAACCCCGGCGCCATCACCCACGCCTTCGGCTGACATTCCCCCACGATGCGGAACGGTGCACAGAGCGCCGTGTGCCATTTCCAGCACCTCATGAGTTTGCGCGCCATCCTTACGCGTAATGAAGCCCACGCCGCAGCTGTCGCTGTCTTTTGAGGGATCGTACAAACCGTAAGGAAAAGGTGTTGAGTTGGACATCGTGGGCCTCCGAACTTCTTTTAACATTACCTGTATTTTTGCAGGCTCAGAGCGCAACGGAGTGTTGCCTCAGGCTCTGTATCATTTGCTTGCCGCTAAAACGCGGACACCGTTAGTCCGGGCATTTCATTTCGAGACATAATCCTGAACGTCCTGAGATGATTTGCTCGCTAAAATCCGGGTCTCAAATTGAAGATAACTTGCATCACGAGGGAATCGTCTTGCTGCATAGATATGCCGAGACACTGGCCCGTCAGGAAAGCTTCCGGCGGATTCCCAACTTATCGGTAAAGCGGACTCAGGTCAAATAGAGGTTTTACTTATGGCTTTTAGTACTTATTTCGGATTATGAATTTGATTAATAAGATAATATTAGAATTTTATTCCTTGTTGTGCTGCTGGCAGCAAGGCTAAATAGTGTGAGTTGACTCACTATAGGGTCGCGGGCAAATCTCCGCACCATGCTAATATCGGGGTTACTGCTGGCATAATATACTGCATGGGTGGATAAAACCGCATGAATGCACTGTTTTTGCCCGGTTGGCGTATTTGAATAAAAAGGCGACAAGCCATTAGTAAAATTAATTGCGCACGATGTGGTTAATATGTCATTAATTATGAATGGTTATGCGTTATGCGCAGTTGAAGCTGGCGCTGGTTGCCAGAGCACAGGCAGAAAGGGAGGCACTGAATTCAGAGCGGCCCTACAGATTATGCCGTTATCGAATTTAGTCAATACCCTTCAGATTAACTTTTCCGTTGCTGGCTCCATCGCATAAAGGGGCCGTTTTAAGGCCGAGTGCGATCGGCCTGTCCCCGCATCTCTACCTGTAACCCGAAGATATCCCAGCCTGGTTTCCAGGCGAAATATTCGCTCCGATGCACGATCAGCGGGCACGATCAGGGTGCTGCGTGGGTCACATGGCGCATTGGTGTTTTAAACAAATCCGGTATGATTGCGGCTATCAGGCTGAAAGGGACATTATATGAAGCAAATTCGTTTGTTAGCGCAGTACTACGTTGATTTAATGGTAAAACTAGGCCTAATTCGCTTCTCGTTGCTGCTGGCTTCAGCGCTGGTTGTACTGGCGATGATTGTTCAAATGGCCGTCACGATGGTACTGCACGGGCACGTTGAAAGCATTGATATGGTGCGTTCGGTGTTTTTTGGCCTGCTGATAACCCCCTGGGCGGTCTATTTTCTCTCGGTAGTGGTGGAACAGCTGGAAGAATCGCGCCAGCGGCTGGAGCGGCTGGTGGATAAGCTGGAGGAGATGCGCAAACGCGACCTTGAGCTGAATCAGCAAATGCAGGGCAATATCATCCGCTTAAACCAGGAGATTGCCGATCGTATTAAAGCAGAAGAGGAGCGTCTGCAGGTCATGGCGCGGCTTAAAGATGAGATGTCGCGGCGTGAAGAGGCGCAGATAGAACTCGAACAACAATCCTCATTTCTGCGCTCTTTTCTTGATGCCTCACCGGACCTGGTGTTCTACCGCAACAGCGATCGTCAGTTTTCCGGCTGTAACCGGGCAATGGAGCTGCTGACGGGCAAAAGTGAAAAACAGCTGATTGGACTGTCGCCCAAAGAAGTCTATGACGACGATGCGGCCACCAAGGTGCTGGAAACTGACGAAAAAGTATTCCATCACAATGTCTCACTCACCTATGAACAGTGGCTGCAATATCCTGATGGGCGCAAAGCCTGCTTTGAAATCCGTAAGGTGCCCTATTACGACCGGGTGGGTAAACGCAGCGGGCTGATGGGCTTCGGACGCGATATAACCGAGCGTAAGCGCTATCAGGACGCGTTAGAGAACGCCAGCAGGGAAAAGACTACCTTTATTTCAACGATCAGCCACGAGCTGCGTACGCCGCTTAATGGCATTGTCGGTTTAAGCCGTATTCTGCTGGACAGCCATCTCGACCAGGAACAGCTCAAGTACCTCAAAACGATCCATGTGTCGGCCATTACCCTCGGCAACATTTTTAATGATGTGATCGAAATGGACAAAATGGAACGACGTAAAGTGCAGCTGGATACTCAGCCGATGGATTTCACCGGCTTCCTTGCTGACCTGGAAAATATCGCCGGGCTGCTGGTCGAGCCGAAAGGGCTAAAGTTTGTGCTGGAAACGCAGCCGCCGCTGCCCCACAAAATCCTGGCCGACGGTACACGCTTACGTCAGATCCTGTGGAATCTGATTGGTAATGCGGTGAAATTCACCCGGCAGGGTGAAATTGTGGTGCGTGTCGGCTATCAGAGCGAAGAGTGCCTGCGTTTTGATGTCCAGGATTCCGGTATTGGCATCCCTCTGGATGAGCAGGACAAGATATTTGCCATGTATTATCAGGTGAAGGATCGCCGCGGCGGTAAACCTGCTACCGGCACCGGCATTGGTCTGGCTGTTTCACGTCGGCTGGCTCAAAGCATGGGTGGGGATATCAGCGTTTCAGGCGCACCCGGCAAAGGATCGTGCTTTACCCTGATTGTTAACGCGCCGCGCGTGGCGGAAGTAGCACAGAACGATGGTGCTGAAGAAGAACTGCCGCTGCCGGCCCTGCATGTCCTGCTGGTAGAAGACATTGAGCTGAATGTCGTGGTGGCCCGCTCCGTGCTTGAGAAGCTGGGCAACAGCGTGGAAGTGGCGATGAGCGGTCAGGCAGCGCTGGATATGTTTGACCCGGATGAGTTCGATCTGGTGTTGCTGGATATTCAGCTACCGGATATGACCGGGCTGGATGTGGCGCGCGCTATTCATCTGCGCTATCCCGATGCACCGCTGCCACCGCTGGTGGCGCTGACGGCCAACGTGCTGAAGGACAAACGGGAATATCTGGATGCCGGCATGGATGACGTGTTGAGCAAACCGCTGGCGGTACCTGCACTGACGGCAATGATCAAAGGATACTGGGATTGCCAGCCAGAGGATCGCACGGCGGATCCTGAGCCTGGCATGGGGGAAAAGGAGCTGGCGTTACTCGATTTACCGATGCTGGAACAGTATATGGAGCTGGTTGGCCCCGGGTTAATCCACCAAAGCCTGGCGATATTTAAGCAGATGATGCCCGGATATCTGGCGGTGCTGGACTCGAATATGATGGCTCGCGACCAGAAAGGGATTGTGGAAGAGGGGCACAAAATTAAGGGTGCAGCGGGTTCTGTTGGCCTGATGCATTTGCAGCAGGTGGCTAAACAGATTCAAAGCCCGGAGCTGCCGGCATGGTGGGACAACGTTCAGGAATGGATCGATGAACTTAAACTTGAGTGGCGGAATGATATGGAAGTTTTACGGCAATGGGTAACAGACGCTGAAAAAAAATGACCCCGACCGAAGCCGGGGTGCGCGAAGACTGCACCAACACCAGGGAAATTGGTAACCTGTGCTGTTCTGATAGGTATCGTCGGGAGCACAGGTTTGGTATTGGGTAGAACTTAAAACATCGTGTTACTAGCTTAGCAAATCCTTCATCACATGTTACCAGATTCATTAAAATGTGTGATGTTGAACGGCGTCTTTCAACAGGAGACCCGAATTTGAGCATTTAGTCAAGCAAGGAATCAATTTGAACGACAGATTGCTTACTTTTTAAACATATTTGTCTTTTTTTTGACCCGCAGGATTAGGTTGAACGCATAAGTTGAACCGCTTTTTCTCTCCGACGGAGCCTGATGTTATCATATCGGCATGAGTTCAGTTTAACCATCTGTTTTTATTTATTTTGTTGAGTTTTTCTGAGCAATAGCTGCAACGTTCTGATTTGTATTACCACAAATTATCCGATAGTTGATCAGAAATATTTAAAAGCAGACCCTGCCATCGGGCAGAATTGCTCAGTTCAGTACCTTTGCGCGGCGAAATAAGTAGCATAGTGAAAAATTCTGCATGAACTTATTTCAAAGGATGTCATTTTTCACTGACTTGATGAGGATAAATATTAGAATTTTGAATCATTCGCCTGCCAGATGACTACCCGGCTGGCCATCAAGTTGTGGGTTGTAGCGAGATCGTACGTTTTAATGGAACCGATTCCGCTAAGAACAGATTAACTTATCTTTATGGAGAAATCCTGGTGGATTTTTACGCAGATCGCAATTTAGTGGTTCCACGTATATGAGCCACGGCCAAAACAGCAGGTTAAAGTCTGTCAGGTACTGGATTATTCGTCTGGTGCTGGGCGTAACGGGTTTATGGTTGAGCGGTTTAGTGGTTTTTGCTTTTGTGCCGGTACCTTTCTCTGCTGTGATGGTTGAGCGGCAGTTGGCGGCATGGTTTAGCGGCGACTTCAGCTATGTCGCCCACTCGGACTGGGTTGACATGCCGGATATATCACCGTGGATGGCGCTGGCGGTGATCGCCGCTGAAGATCAAAAGTATCCCACTCACTGGGGATTTGATCTTGCGGCAATCCAGTCGGTGCTGGACAGCGATGGCGAGAAAAAGAAGATGCGTGGCGCCTCGACGTTATCGCAGCAGACGGCTAAAAATGTTTTCCTCTGGGACGGGCGCAGCTGGGTACGCAAAGGGCTGGAAGCCGGATTAACCCTGGGCATAGAGTCTGTCTGGACCAAGCGGCGGATCCTCACCGTTTATCTTAACGTTGCTGAAATGGGAAAAGGGGTTTTTGGCGTTGAGCAGGCAGCGCAGCGCTACTTTCATAAACCTGCCAGCCGTCTGACCCGTTCTGAAGCGGCATTGCTGGCGGCGGTTCTGCCTGCTCCGCTTCATTTCAGGGCTGATGCGCCGTCTGCCTACTTGCGCCAGCGGCAGCAATGGATTTTACGCCAAATGCGTCAGTTAGGCGGGGAAGGCTTTCTGCGTGAACATAAGTTGCAGTGAAAATTAACCCCCGTGTGGCAAACAGGCGGTAGCGAGGAGAAAGCCGGCTGTCAGTTGTCGGCCTTGATCCCTGGCTCAGTCTTCATCAAAACCGGCATTAAACAGGTCGATGACCGCCGCCAGCGCTTTCTCTTCCTCGGGGCCGCTGGCCTCCACCTCAATATGGCCGCCTTTAGCAGAATCCAGCATCAGCAGGGCAATAACGCTGCTGGCTTCGGCTTCTGTGCCGCTTTCATTGCGTAGCAGCACTTCGGCATCAAAACTTTGTACTAACTCAAACAGCTTCATCGCCGGGCGGGCGTGCATACCCAGCTTGTTTTTAATCTCAACGGTCTGCTTTATGCTCATGGTTTGCGTTTTTCCAGCGTACGATGGCGGGACTGAACGTTTTTACCGCGCGAGCGGAAATAGTCTGCCAGTTGCTCAGCAATATATACCGAGCGGTGTTTACCACCGGTACAGCCGATGGCGACGGTCAGATAGCTGCGATTGTTCGTTTCCAGCATCGGCAACCACAGCTCCAGATAACTGCGCGTCTGATAAATAAAGTTATGAACTTCAGTATGGCGGTCGAGGAACGCGGCGACGGGGCGGTCAAGGCCGGTCATCGGACGCAGCTTCGGGTCCCAGTGCGGATTGGGCAGGAAGCGCACGTCAAAAACGTAATCGGCGTCGATTGGAATGCCGTGCTTAAAGCCAAACGATTCGAAAACTATTGTCAGTTCGCGCTCACGCTTACCCAGCAGGCGGGTGCGCAGCATTTCTGCCAGCTCATGAACGGACATTTCTGAGGTATCAATAATCAGATCGGCGCGTGAACGCAACGGTTCCAGCAGAACGTTTTCTTCATCAATGGCACTTTCCAGCGACAAATTTTTACTGGAAAGGGGATGCAGACGGCGGGTATCGCTGTAGCGTCGGATCAAGGTATTGCGATCGGCATCAAGAAACAGCAGCTGCGGCGAGAAACTGTCAGGCAGGCTGGTGAGTGCGCGTTCGAATACCTCCGGGGATTCCGGCATGTTACGCACGTCAATACTCACCGCAGCAGGCATATTGCGTTCTGCCAGTGAGTTAGCCAGATCGGGCAGCAATACCACGGGTAGATTATCCACGCAGTAGAATCCCATATCTTCCAGGGCACGCAGCGCCACCGATTTTCCAGAGCCTGAACGACCGCTGACGATCATCAGCACCATTTACTTTTCCCCCAGTTTAGCGCTTTGCACCTTTGTGCTTTAAATTGCAATCGCATTAGCCGCTTTGCCCGGGCTGTCGCCGGACGGTGTTTCTACGAGATGTGCTGTGAACGGCGTCTGTATCGCTGACTGCATTTGGCGTTTTGCAATTGTTTTATTATTACGCCAATGATGATGGATAGATCACCGATCGGTTAGATCTCATGGTGATCTTCAGTGATGATATGATACAGATCTTCATCACTTTGTGCCGCGCGCAAACGACGCAGGACCGTTTTATCTGCCAGACGTTTGGCGACCAGAGAAAGTGTGTGCAGGTGCGTTTTACACTGATCTGCCGGCACCAGCAGGGCAAACAGCAAATCCACAGGCTGGTTATCAATGGCATCAAAAGCGATGGGGTTCTCCAGGCGGATAAAAACGCCTACGGCGCGCAAAGTATCTTCTTCTAATTTGCCGTGCGGGATGGCAATGCCACTACCGATGCCGGTACTGCCCATTCTTTCGCGCGTCAGAATAGCATCGAAAATTATCTGTTGTGGCAGGTTAAGCTGTTTAGCCGCCAGTTCACTGATAATTTCCAGAGCGCGTTTTTTGCTTTGGCAATGTACATCGTTACGCGTGCAGGCGACGCTTAGCACGGAGTCCAGTTCCAGTTTCACATCGTTGTTCATCATAGTTTCACTTACTTATTCACTTCCGCAGGGCGCATGGCATTTTCCCAGGGTTGGATCATAAGATTAACATGCCGCATCGAGTAACGGCTCGTCTTTGAACAGAAGACGAGCCGTTAACCGCGTTCAGCCTCACTCATGATTTCGGTACTGAAAAATCCAGCCGGTGCTTAGTGAAGTTTAGTGTTGTTTTAGCTTGTCTTTATGTTTATTCAACTGACGCGTCAGCTTATCGATGAGGCCGTCAATCGCCGCGTACATATCTTTATCTTCCGAGGTGGCATGCAGCTCGCCGCCGTTTACATGCAGCGTGGCATCTGCAATTTGCGTCACTTTCTCCACTTTTAAAACAATATAGACCTGGTTAATCCGGTCAAAATAGTGCTCCAGTTTGGCAAATTTAGTGGTAACAAACTCGCGCAATGGTTCAGTGATGTCAACGTGTTGTCCGGTAATATTGAGCTGCATCGTGTCTTCCTTCTCTGTTCGTTCAAACCAGCTGTTTACGCTGATTCGATGGCGGGATGGATAAAGACTCTCGGTATTTTGCCACAGTGCGCCTGGCGACCATAATTCCCTGTTCGGAAAGCATGGAGGTTAACTTGCTGTCGCTAAGCGGTTTGGCAGGGTTTTCCGCCGAGACTAACTTTTTCACCAGCGCACGAATGGCCGTGGATGAGGCTTCGCCCCCGCTGTCGGTATTGACGTGGCTGGAGAAAAAATACTTCAGTTCAAAAATACCGCGCGGGCTGTGCAGATACTTTTGCGTGGTGACGCGCGAAATAGTTGACTCATGCATCTCGACCGCGCTGGCAATATCTGCCAGTACCATCGGGCGCATAAACTCTTCACCTTGTTCAAAAAAAGCCTGCTGTCGGTCGACGATGCAACGGGTCACTTTTAGCAGGGTATCATTACGGCTTTCCAGACTTTTGATCAGCCATTTCGCCTCCTGCAGGTGACTGCGGATAAACTGCGAGTCGCTATCGCTGCGTGAATTTGTGCCAAGAGAAGCGTAATGCTGGTTAATCTTTAGCCGCGGCACGCTGTCAGCATTAAGCTCTACCGCCCAGCGATGGCTGATTTTGCGTACCAGTACGTCCGGGATAACATACTCCGGTTCCTGAGTATTGACCGACTGACCTGGCCTGGGGTCGAGGGTCTGAATCAGCTGCATGGCGCTTTTCAGCACCTCTTCCTTAAGGCGCGTGACGCGCATCAGACTGCGAAAATCATGGTTTGCCAGCAGATCGAGATGTTCGCTGACAATCAGACGAGCCTCTTTGAGAAAAGGATGCTCTTGAGCGAACTGCGATAGCTGAACCAGCAGACAGTCACGCAGATCGCGCGCGCAGACGCCAACAGGGTCAAAGCGCTGTACCCGTTTCAGTACCGCTTCGACTTCCTCTGGTGCCAGCTCGTCGTTACCCATGCTGTCGAGGATTTCCTCCAGTGAAACCGTCAGATAGCCGGTATTATCTACGGCATCGACAATCGACGTTGCAATTGCCCGGTCGGTATCGCTAAACGGCGTCAGCTCTACCTGCCACATCAGATAGTCCTGCAGCGTCTGCGTTGTTTCCCCCTGATAGACGGGCAATTCATCGTCATGGTAGTCGGTGCCGGTCCCTGAGGGCGTTCCGGCGGTATAAATCTCATCCCAGGTGGCATCCAGCGGCAGCTCTTCCGGCATGTCCTTCTGTTCCAGTGCTTCCCGGGTATCCAGCGCCTCGGTTTCCTGATATTCGCGACTGGCCACCTCTTCATGAATATCGGTCTGTTCAAGCAGCGGGTTACTTTCCAGCGCCAGCTGAATTTCTTGTTGTAGTTCAAGCGTAGAGAGCTGTAACAGGCGAATGGCCTGTTGCAGCTGTGGCGTCATGGCAAGCTGTTGGCTCAGCCTGAGTTGTAGACCTTGCTTCATATTCAGGATGTTAATTCCCCAGAAATCATACCTAAGGTGAACACCTTATCAGAGTCTGAACTCTTCGCCTAAATAGACACGCTTCACTTGTTCATCGGCCAGGATCGCTTCTGGGGTACCGTGGGCGATTAAATGCCCCTGACTGACAATGTAGGCGCGTTCGCAGACTGCCAGCGTTTCACGGACGTTATGGTCGGTGATCAAGACGCCAAGGCCGCTGTCGCGCAGATGTTCGATTATTTTTTTTATATCAATCACGGAGATGGGGTCAACCCCGGCGAAAGGCTCATCCAACAGGATAAATTTTGGATTGGCTGCCAGCGCGCGGGCAATTTCCACGCGGCGGCGTTCGCCCCCGGATAGGGCCTGTCCCAGGCTATCACGCAGATGCGCGATATGAAATTCTGCCAGTAGCTCATTGGCACGGTCTTCGCGCTGTTCGCTGGTGAGATCGTTACGGATCTGCAATACCGCCATCAAATTGTCGTAAACGCTCAGGCGACGGAAAATAGAGGCTTCCTGTGGCAAGTAGCCAATCCCCCGGCGCGCGCGCGCGTGTAACGGCAATATACTGATGTCTTCTTCATCGATCACGATGCGCCCCGCATCGCGCGGCACAATCCCTACGACCATATAAAATGTCGTTGTTTTGCCCGCCCCGTTAGGGCCAAGCAGACCAACGATTTCGCCGGACTTAACCTGCAGGCTGACATCTTCAACCACCCGACGACCTTTGTAGGCTTTCGCCAGGTTTTCTGCAATTAAGGTTGCCATATTCGTTAGTTACTCTTCTTCTGGCCGTTTGACGAAGGGTCTTTATCTTGCAGCTGTGACGGCACCAGCACGGTAGTAACGCGTTTGCCGGTGTTGCCGTAAGCCTGCATTTTTTGTTCTTTTACCAGATAGGTAATGCGATCGCCTTTTACATTACTGTCAAGCTGTTCGAGATAGGCGTTCCCGGTTAACTCGACCCGATCGTTCGCCAGCTCGTAACGCATTTTCTCAGCGTGGCCCTGAACCGGTTTACCGTTATCCTGCATTTGGTAGAACGTTGCAAGATTGCCATAGGCATCGACAATGGTTTTTTTGCTATCGCCGCCCGGACGGGTCACGACCACCTTATCCGCCGTAATTTTGATGCTGCCCTGAGTGACCAACACGTTGCCGGTGAAGGTTGCCACATTACCCTGCATATCCAGCGCCTGGTTTTCTGAATCAACATTAACGGGTTTATTGGAGTCGCCGGTCAGCGCGAATGCCGGAACGCTACTGGCCAGCAGCAGGCCGGCTGTCAGTAACTTTAAGCTTTTATTGTTCATTTTGAATTTCATAAGATGTTTTGACCTTTTCAATCAACTCGGCAGTTTTGTTCCGCAAATTCCCACGCATCTTCATGCCGGTAGAGTTAAAGCTCCGGCCGTAAAGGTTTACCCGATCCTCCGATGTGACGTCCTGGGTGGTCAGGTTGACCTGTGCGTTGTCCGTTTTGATCCGCTCAAGCTGTGCATCCTGAGTCAGGCTGTCTACCTGCACATGCCCATAGAGATACAACATTCGATCGTTGGTGAGCCTGGCTTTATCTGCACGTACCGTCCAGGACGCAGCCTTGCTATCGTCGTATGTTGTCATCACCGGGTTGTCAAACCAGCTCACCGCATCGGTAGCGTAATAGGTCGCTTTGTCAGAAACCAGCTTATAGCTAATGGAGCCTGTCGGGCTATACACCAGCGTACGTGAATTATCGCTCATATAAGTGGGTTCAGTATCATTGCTGGTGACCGCCCCTTTACCGTTATCACTGTCCGTCAGATTCCAACCGATCAACACTATGGCGATAACCGCCAGTATCAGTGTTATCCAGCGTCTTGTTTTACTCATACAGACTGCCCTGTAGCCGTTTCAAACTTACCCTGTGCAATTAATATCAGGTCACATATTTCGCGCACCGCACCGCGCCCGCCAGCGATGCGCGTCACGTAGTCAGCACGGGGCAGCAGTATGGGATGCGCATCGGCGACGGTTACGCTCAAACCGACTTGTGCCATGACTGGCCAGTCAATCAGGTCATCGCCAATGTAGGCCACCTGGTGAGCACCGAGTGCCAGTTTATCCAGAAGTTCCCGGAAGGCCAAAACCTTATCTGACTGCCCTTGATAAAGATGCGTAATACCAAGCGTGATGCAGCGGTCCTCCAGCAGTTTCGCTTTGCGGCCGGTAATAATTGCTACTTCTGTCCCGGATGTCAGCAGGCAGCGAATACCGTAGCCATCACGCACGTTGAAGCCTTTAAGCTCTTCACCGTTATTGCCTTGATAGACCACGCCGTCCGACATCACGCCGTCCACGTCACAGATCAACAGTTTGATATCCTGTGCTTTGGTGATTACCTGTTGGTTTACCGGGCCGTAGCAGGTGTCAACGGTGGTTGCTGGGTGACTCATTATGGTTCGCTTCCTTGATTAAACTACGCCAGCGCGCAGCATGTCATGCATATGGATCACGCCAAGTAGCCGATTGTTCTCGGCAACCATGACGCAGGTGATATTCCTGGTTTGCATCAGATTCAGTGCATCCACCGCCAGCGTACCAGGCCGCACGCGAATGCCGCCTGGCGTCATGACACTTTCAATACTGGCGTGCTGAATATCAATGCCCATATCGAAGATGCGGCGTAAATCACCATCGGTGAAGATACCTCCGATTTGCATCGCAGCGTCACAAATGACCGTCATCCCCATGTTTTTCTGCGTCATCTCCAACAGGGCGTTACGCAGTGAGGCGTCACGGCTGACGTGTGGCATATCATTACCACAGTGCATGATATCATCAACGCGCAGCAGCAGCTTGCGCCCCAGTGCCCCGCCGGGATGAGAGAGAGCAAAGTCTTCCTGGGTAAAGCCACGGGCTTTCAATAGCGCAACGGCCAACGCATCGCCCATCACCAGCGTGGCGGTGGTGCTGGTGGTCGGTGCCAGGCCAAGCGGGCAGGCTTCTTGCGGAACTTTAACACACAGATGGATATCTGCCGCACGCCCCATTGCACTTTCCGGACGGCTGGTGATGCATATTAATGTGACGTGCAGGCGCTTCAGCACCGGGATCAGGGCCAAAATCTCTGAAGATTCGCCAGAATTAGAGATGGCAATCACCACATCGTCAGAGGTGACCATGCCCAAATCGCCGTGGCTGGCTTCAGCAGGATGTACAAAGAAAGCGGGCGTACCGGTACTGGCAAAGGTGGCGGCAATTTTTTTGCCAATGTGCCCTGATTTGCCCATCCCCATGACGACTACTTTGCCGCGACAGCGGTAAATCAGATCGCAGGTACGGGTAAAGTCATCGTTAATGTAGCGGTCGAGTTGTTCCAGGCCTTCGCGTTCAATCTGCAAGACCTCTTTTCCGGCCTGTTGAAAATCAAAGTCGTTTTCGGCAGTGAGATGCGTCATCATTGTCGGTCCTTTTACCAAAAGGTCACTGAGGGGAATTGATACAGAATGCCCACCCAGCAGATAAATCCGCACAGCAACAGCGCCCCAGCCAGCCGCCCAATGCGGCGACTGCGCTGCAAACAGATCAATGTAAACAGCGCGCTGACGCCGAGCATCACCCAGTAGTCACGGGCAAAGGCGGCTGCATCGAACGAGCCGGGATGTAGCAATGCCGGAATACCCAACACAATAGCCAAATTATAAATATTAGAACCTATCAGGTTACCGATGGCGATATCATCTTCGCCTTTCAGCGCACCGGCAATGACGGTAGCCAGTTCCGGCAGGCTGGTGCCGACCGATATAATCGTCAGTCCGATGACCAGTTCACTGACGCCGAAGTAGTCGGCAATCACCGTGGCGTTATCGATTACCATGTTGGTTGACATGGGCAGAACGATCAGCGCTACTGCCAGCCACAGGAATGCAACGGTATTGCCTGTGTCGTCACGCGGCAGTTCGGCCAGCTGTTCACGGGTTAACGAATCATTATTTTCGCGCTCGGCCCGGCGGGCGATTTTAATGATAAACAGCAGGTAGACCGTCGCTATAGCCATTAAGGTCAGACCATCGCCACGGCTCAGCTGGTTATCAAACAGCATGACGCCGCATAGCAGAGTCACCAGCAGCATCAGCGGGAGTTCGCGGCGAATCAGGTTAGAATGTACCGTTAGCGGGTGCAGCACCGCGGCAGCGCCGAGGATCAACAGAATATTGGCGATGTTTGAACCCATCGCCGTCCCTATTGCGATATCCATTTGCCCGCGTGCGGCGGCAGAAAATGAGACGATCATTTCTGGCAGCGAGGTGCCAATACCCACCACGGTCATACCAATAATTAGCGGGGGTATGCCCAGAGAACGACATAAAATAGCTGCGCTAAACACCAGACGATCGGCACCGTAAACCAATAAGACTAAACCGATAATCAATAGTGCTGTAGCAACGAGCATGAAGTGTCCTTTTAATCGGTTATAATCGTCGGTTGCCGTACATGACAATAAGTTACGGCGATTTAATGGCAGTGATTTTGACGGTGTCTAAGCAAAAAGTAAAACTTATGGCCACTTAAGCTACATCTTATGCGGTAAGTTTCTGTAAAAGTGTTCAGCCCCGCAGGTAATACGTTACCATCGGGATTAAATTAATCGTCTGAGAAGAAGAATCGAGGTAACTATGAGCCAGACGGAAACGAATCTGGTGGATGTCCGGGGCGTGAGTTTTTCCCGTGGCAATCGGCCGATTTTCGATAACATCTCGCTTACGGTGCCCAGGGGAAAAGTCACGGCTATAATGGGGCCTTCCGGTATTGGTAAGACCACACTGCTGCGCTTGATTGGCGGGCAACTGCCGCCGGACAGCGGGGAGATATGGTTCAATGGCGAGAATATTCCTGCACTTTCCCGCTCCCGGCTGTATGAAGCGCGCAAAAAGATGAGCATGCTGTTTCAGTCGGGCGCGCTGTTTACCGATCTGAACGTATTCGATAATGTGGCCTGGCCGCTGCGTGAACACGCCCATTTACCCGCCCCGTTGCTGCGCAGCACGGTAATGATGAAACTGGAAGCCGTCGGGCTGCGCGGTGCGGCACATCTCAAACCTTCTGAACTGTCTGGCGGCATGGCCCGCCGCGTAGCGCTGGCGCGGGCGATTGCGCTGGAGCCGGATCTGATTATGTTCGACGAGCCGTTTGTTGGCCAGGATCCTATCACCATGGGCATATTGGTAAAGCTCATCGACGAACTCAATCACTCTTTAGGCGTGACCTGTATCGTGGTTTCCCACGATGTGCCAGAAGTGCTAAGCATTGCCGATTACGCGTATATTATTGCTAATCAGAAAGTGATCGCTCAGGGCACCGCCCCCGATCTGCGTAAAAATGATGACGCTCGCGTGCGTCAGTTTATCGATGGTATTGCCGACGGGCCGGTACCATTCCGTTTCCCCGCCGGGGATTATCTGCAAGATTTAGTCGGCTCAGGGAGTTAACACACTGATGTTTCTACAAGCACTGGCGTTATTAGGGCGTCAGGGAATTCGTTTTTGCGCCTCTCTTGGTCGCGCCGGATTAATGCTGTTCCATGCGTTGTTTGGCATTCCACGCTTTCGCCGGCATGCGCCGCTGCTGGTTAAACAGCTGTACAGCATTGGCGTGCTGTCGCTGTTGATCGTAGTGGTTTCCGGACTGTTTATCGGCATGGTACTGGGGCTGCAAGGTTACCTGGTTCTGAAAACTTACGGCGCTGAAGCCAGTCTGGGCATGATGGTGGCGTTGTCGTTACTGCGTGAACTGGGGCCGGTGGTAACGGCACTGCTGTTCGCCGGGCGCGCCGGCTCGGCATTGACGGCTGAAATCGGTTTAATGAAGGCTACTGAACAACTTTCCAGCATGGAGATGATGGCGGTTGACCCGCTGCGGCGCATCATTTCGCCGCGCTTCTGGGCCGGTTTTATCAGCATGCCGCTACTGACGCTGATCTTCGTTGCGGTAGGCATTCTCGGCGGTACTCTGGTTGGCGTGAGCTGGAAGGGTATCGATCCCGGCTATTTCTGGTCGGCGATGCAGAATGCGGTCGACCTGCAAACTGATATTATCAACTGCACAATCAAAAGTGCCGTATTTGCGCTGACCGTGACATGGATTGCGCTGTTTAACGGCTACGATGCGATTCCGACGTCTGAAGGTATAAGTCGGGCAACAACGCGTACTGTAGTACATGCCTCGCTGGCGGTACTTGGTCTTGATTTTGTGCTTACAGCACTGATGTTTGGGAATTAATGCAATGCAATCAAAAAAAAGTGAAATTTGGGTAGGTGCCTTCTTACTGTTAGCGCTTTGCGCAATTATTTTTCTCTGTCTGCGCGTTACCGATCTCAAATCATTTGGCAATGTGTCGACCTGGAAACTGTATGCCACTTTCGACAACGTGGGTGGGTTGAAGCCCGGTTCGCCGGTGAAAGTCGGCGGGGTAGTGATAGGCCGCGTATCGGATATTACGCTTGATGCGAAAAGCTATTCGCCGAAGGTCAGCATGGATATCGACGAGCGATATAACAATATCCCGGATACCAGTTCGCTGGCGGTACGCACCTCCGGGCTGTTGGGTGAGCAGTATCTGGCATTGAATATCGGTTTCAATGACCCGGAAATGGGCACTGCTCTTCTCAAAAATGGCGGGACTGTTCAGGACACCAAATCTGCCATGGTGCTGGAAGATCTCATTGGCCAGTTCCTTTACAAGAGCGGCAACAATGATGAAAAGAACCCACCTGCTGAAGGTGATAAGGCAGCTCAGGGGCAAGTTGCCCCGGCAGCAGCGAATAATCCATAAGAGGGCAAATAATGTTAAAACGTTTACTCATGGTGGCGATGCTGGCCATTGCACCTTTAGCAGCTCATGCGGAAGCTGACCAGACCAATCCTTATAAGCTGATGAATGAAGCCGCAGCGAAAACGTTCAGTCGTCTAAAAAATGAACAGCCTGCAATCAAAAAGGATCCCAACTATCTGCGCCAGATCGTACGTGAAGAGCTACTGCCTTATGTGCAGGTCAAGTACGCTGGCGCCTTAGTATTGGGCCGTTACTACAAAGACGCCACTCCGGCACAGCGTGACGCTTATTTTAAAGCCTTCGGCGACTATCTGGCTCAGGCCTATGGTCAGGCGCTGGCGATGTACAATGGCCAGACCTATCAAATTGCGCCAGAACAACCCACTGGCGGAGCAAATATCATCGCCATTCGCGTCACCATCGTTGATCCTAATGGCCGGCCACCGGTGCGCCTGGACTTCCAGTGGCGCAAAAATAGCGTCAACGGTCACTGGCAGGCGTATGACATGATCGCTGAAGGGGTCAGTATGATCACCACCAAGCAGAATGAATGGAGTGATGTCCTGCGCCAGAAAGGCATTGATGGTTTAACCCAGCGCCTGAAATCCTATGCTCAGCAGGCCGTTACGTTGAACAAGCAGTCATAATGAACGAGCAACTGCGCTGGGAAGTTGAGACGGGCCAGCTCCGCCTCATCGGTGAACTGGAGCGTGAAACGCTGCTGCCGTTATGGCAACAGCGAGAGGCGGTGATGCAGCACGTAGAGACGATTGACGTTTCCGCTCTGCAGCGAGTGGATTCGGGAGGACTGGCATTGCTGGTCCATCTGCAACAGATCGCCATTGATAACGGCAGGAAACCGCGCTTTAGCGGAATTACTGACAAACTGAATTCGCTCATCACGCTCTATAATTTGCAGAAAATTATCGTCTGCAGCAATTAAAACGCGGTTGTTCACTGCCTGTTTGATCAATGCAGAGAACGTATTAAGTTTATGACTTTTCATCCACCAGGGGCTGTCCCGGCCCCTGTTTTCGCTGTATTTGTCGTGCTGTGAGCTTCCATTCAGGTCTGCTCGTATGCCATCGGGCATCTTTTGTTTGTTTAAGAGTTGGGCAGATTCCACTAAGATGTATGTCTGTTTATTATCAAGTGAAATTTAAAGCATCATGGAAAATAGTGAAATTCAGTCCGTGCTAATGAGCGCGTTACCTTTGCAGGAAGTCCACGTAACTGGCGAAGGTAGCCATTTTCAGGTCATTGCCGTTGGTGAACTTTTCGGCGAGATGAGCCGCGTGAAGAAGCAGCAGACGGTCTATGCCCCCCTGATGGCTTACATTGCCGATAACCGTATTCATGCGGTTTCCATAAAGACTTACACCCCTGAAGAATGGGCGCGTGACCGTAAGCTAAACGGTTTTTAAGCTGCGCAGATCTCATCACGCGCTTCGTGGTGAGGGCTGACAGCAGATTTTATGTTTGACAACAGAGAGTAGTTGCAATGGATAAATTTCGTGTACAGGGTCCGACCCGGCTGAATGGTGAAGTCACCATTTCCGGGGCAAAAAACGCCGCATTGCCGATCCTGTTCGCTGCTCTGCTGGCTGAAGAGCCGGTCGAGATCCAGAATGTCCCGAAACTGAAAGACATTGATACCACCATGAAGCTGCTCGGCCAGCTCGGTGTGAAGGCCGAACGTAATGGTTCCGTGCATCTGGATGCCAGCAATGTGGATATCTACTGCGCGCCTTATGAACTGGTGAAAACCATGCGCGCCTCGATTTGGGCATTGGGCCCGCTGGTGGCACGTTTTGGCCAGGGGCAAGTATCACTGCCCGGTGGTTGCGCTATCGGCGCACGGCCGGTTGATCTTCATATCACCGGCCTTGAGCAGCTCGGCGCCGAGATCAAACTGGAAGAAGGTTACGTTAAAGCCTCTGTCGCGGGTCGCCTGAAAGGGGCGCATATCGTTATGGATAAGGTCAGCGTGGGTGCAACCGTCACTATCATGAGTGCGGCGACGCTGGCAACGGGCACCACCGTTATCGAGAATGCTGCGCGTGAGCCGGAAATTGTCGACACTGCCAACTTCCTCAACACGCTTGGGGCGAAAATCACCGGTGCCGGCAGCGATCGTATCACCATCGAAGGTGTTGATCGCCTTGGTGGCGGTGTTTATCGCGTACTTCCTGACCGCATCGAAACCGGTACTTTCCTGGTGGCGGGAGCGATTTCCGGCGGTAAGGTTACCTGCCGTGCGGCGCAGCCCGATACGCTGGATGCTGTACTGGCTAAGCTACGCGAAGCCGGTGCGGACATCGAGATGGGAGAAGACTGGATAAGCCTGGACATGCACGGTAAGCGGCCTAAAGCGGTCAATTTACGCACAGCGCCGCATCCCGGTTTCCCAACCGATATGCAGGCGCAGTTCAGTTTGTTGAACCTGGTGGCTGAAGGCACGGGGGTGATTACTGAAACCATCTTCGAAAACCGCTTTATGCACGTGCCAGAGTTAGTTCGCATGGGTGCGCACGCCGAGATTGAAAGCCATACGTTGATATGTCACGGCGTTGAGAAGCTCTCCAGCGCACAGGTCATGGCGACCGACCTGCGTGCCTCCGCCAGTCTGGTGCTGGCGGGTTGTATTGCGGAAGGCACCACGCTGGTGGACCGCATCTATCATATCGACCGAGGGTACGAGCATATCGAAGATAAGCTGATAGCCCTTGGGGCAAATATCCAGCGGATCAGCGGCGAAGAGTAATATTCCGCTAAATAAAAACAGGGTCGGTAGCGAATACCGGCCCTGTTTTCTATCGTCGAATGCGCTGTTGGCGGTCGATAAGACGATGTGTGTTCACATCAAAGTACCGGCTGGGCCAGATCTTAGATGGATGAATGTTCAAAGCTGTGGCGATGATCCATTCTCCTTTTGGCCATGGACGGCATAATGCGTTGGCCAGGGTTGATGAGCTCAAGCCTGCCAGTCGCGACTGTGCAGCCAGCGTGGTGCCTTTTTTACGTAAGGCGGCAATGATGTCGGCGGGGTGCCAGTCTTGCGGGTTGTGTGTCATGTGCTTATCCTCCTTGAGCACTTTTTAAAATTACAGCGGTAGAATACTGTGATGTACGCCAGCCTTTCGCCGAACTCCCTTGCTAAAAACCAGTCATATCTGGATGTAACACGGTTTTTATAGCATTTAATTTCCGTTAAATTCCAATTAATTTGTGGCGTAACCGATTTTTTGCGTAAGGCTACACAAAGTTCAGGAAACTGCGTGTTGTTGTTTCAGAATGTTTTGATGGCGGTCAGATGGTGGGGCGAGAGTCGCGTAGATAACGGGAAGCAAGGCGCTTGTGCCGGGCCTCCCTTGTGGCTGGTATCAAAACGTGCGCTGAACCGACATATGAGCCAGTGCTTCCAGTGCACTACGCCACGGTGAATCTGGCAGGGCTGCCAACGCAGCAATGGCCTTGTCAGCCTCTTTTTCAGCGGCATTACGCGTCCACTCCAGCGACCCGCACTGGTTCATTGTTTCCAGAACGGATTCCAGTAAGTGGCGCCCATTTCCTTCTTCAATGGCTGAACGGATCATGCTGGCCTGTTCGGGCGTTCCGTTACGCATCGCGTGCAGCAATGGCAGGGTAGGTTTTCCTTCACTCAGGTCGTCGCCGACGTTTTTGCCCAGCGTTTCACCGTCAGCACTGTAATCCAACAGATCGTCAATTAACTGGAATGCGGTACCAATATAACGACCATAATCCTGTAAAGCCTGCTCTTCTGTCGCACTGGCACCAGCCAGAATGGCGGAAGACTGCGCTGCCGCTTCGAACAGACGGGCAGTTTTGCTGTAGATCACCCGCATATAGCTCTCTTCAGTGATATCCGGGTCATTACAGTTCATTAACTGTAACACTTCGCCTTCGGCGATCACGTTCACTGCTTCTGACATCAATGCCAGTACTTTCAGTGACCCAAGGCTGGTCATCATCTGGAAGGCGCGGGTGTAGATAAAATCACCAACCAGTACGCTGGCCGCGTTGCCAAAGGCGGCGTTGGCGGTGGCTTTGCCACGGCGCATATCGGATTCATCTACCACGTCATCGTGCAGCAGCGTCGCGGTATGAATGAACTCGATCAGCGCGGCCACGGTAATATGTTGTTTACCCGCATAATCATTGATTGCCCGCGCAGCCAACACGGCAATCATAGGGCGGATGCGTTTACCTCCGCCGTTGATAATGTAGTAACCCAACTGGTTGATAAGGGACACATCTGAGTTCAGCTGGTCGAGTATTGTCGCATTGACGTCCGCCATATCTTGCGCGGTGAGTTCGTTTATCTGTTCTAAGTTCATTAGTCTGTTCAGCTATCGCTCAGTTCGCAACGATGATAAGCGCTTTTACCCGTGCCTGTGGCATGAAATGTATGACAGATTGTACTTGAAAAACGCGGCGGTGAAACGTCTCCATTCGCGTTGCGTTTTTTTTCTGCAATACAGCGTAACAGGCACTTGTCTTTGGCGGGGAAGTTGCGTAGAATTCGCGCCCTATTGTGAATATTTATAGCGCAGCCTGAAATCAAAAAAAGGCAAGCGCGGAAGCGGAGTTCTATATGTACGCGGTTTTCCAAAGTGGTGGTAAACAACACCGAGTAAGCGAAGGTCAGACCGTTCGCTTGGAAAAGCTGGACATCGCAACCGGCGAAACGATTGAGTTCGACCAGGTTCTGATGATTGCCAACGGCGAAGACGTTAAAATCGGCGCACCTTTAGTTTCAGGCGGCGTGATTAAAGCGGAAATCGTTGCTCACGGTCGTGGGGACAAAATCAAGATTGTTAAGTTCCGTCGTCGTAAGCACTACCGTAAGCAGCAGGGTCACCGTCAGTGGTTCACTGATGTGAAGATCACTGGCATCAGCGCCTAAGAGGAGATCTGACAAATGGCACATAAGAAAGCTGGCGGCTCGACTCGTAACGGTCGTGACTCCAATGCAAAACGTCTGGGCGTAAAACGTTTCGGCGGCGAATCTGTACTGGCTGGTAGCATCATCGTTCGTCAGCGTGGCACCAAATTCCACGCGGGCACCAATGTAGGCTGCGGTCGTGACCATACCCTGTTTGCTACCGCAACTGGTAAGGTCCTGTTCGAAGTTAAAGGCCCAAACAACCGTAAATACATCAGCATCGTTGCTGAGTAATCCGGTGTTTGTGCCGCAGAGCAGCCGTTAAGGCGCTTGCTGCGACGAAAAGAAAAGCCCCGCACTAGACTGCGGGGCTTTTTACATTCTGCCCGAGCTGTCAGAGCACTGAATGTCAGTGACAAGGCAACAGGCAGAAATGGGGATGGCGCTGGCGCCGTTCGCCGCCATAAGCCGGGGCTGGCCCCGATCGTGACGAAGCTGTTACGGCAGGCGATGAACTCTTCACGGTGGTATTTTACCGCTTTTCCTCGCAGTCCTCAGTCTTGGTACGATTCTGGCGTTAAACGCCAGCTGTCGCCCCGGGGCTTTTACCGGCATCCCCGCTGGCTGGTGATGTTGTTTAATTCCAGCCCGGTCTCACAACGGATCCTGTATTTGTTGTACACTTTATGCGCAGTGGTTTTACTGCCTTTAGCTGACCTGGATTTGGTATGGCAGTTGGACGTCGGGTAGCTGGGCTGCCTGATTTTTTGTGCGCTGAACAGCCTGGTGTGTCTGGCGCGCTGACGGAAGCAGGCGGGCGGCGAAGGTCAGCACAATGGTGGCGCTAGCGGCGCTGTTTGCCCTGTTTTTCAGCATTGTTATCGCCTGGCTGGCCCGACTTTTTTGCCATTCCGCAGCTTCATACTTTAGGGTTTGTCGGAGCAATAGTCGTGCTGTCAGGCGCCATGTTTTTCGCAGTTGGTCATCGCTTATGGCCACGGCGGAGCAATCCCGTTCCGATGCCACCTGCATGGGAATCCGGGCGTATGAGTGACGGAGAAGTAAAATGAAGTTTGTTGATGAAGCGACGATCCTGGTAGTAGCTGGCGATGGCGGTAACGGCTGCGTGAGCTTCCGTCGTGAGAAATACATTCCGCGCGGCGGTCCTGATGGCGGCGATGGCGGTGACGGCGGCGACGTGTATATGCAGGCCGATGAGAACCTTAATACCCTGATCGACTACCGTTTTGAGAAATCTTTCCGCGCAGAACGTGGTCAGAACGGTCAGAGCCGTGACTGTACCGGTAAACGCGGTAATGACATTCTGATCAAAGTACCGGTCGGAACGCGCATTATCGACCAGGGAACCGGTGAAACGCTGGGCGATATGACGCATCATCAGCAAAAAATGATGGTGGCCAAAGGCGGCTGGCACGGGCTGGGTAACACGCGCTTCAAATCATCGGTGAATCGAACTCCACGTCAGAAAACCATGGGTACGCCGGGTGAGAAACGCGATCTGCAGCTGGAGCTAATGCTGCTGGCGGATGTTGGCATGCTGGGCCTGCCTAACGCCGGTAAATCGACCTTTATCCGTGCCGTTTCCGCAGCGAAGCCGAAAGTGGCTGATTATCCGTTTACCACGCTGGTGCCAAGCCTGGGCGTGGTAAGGATGGACAGCGAGCAAAGTTTCGTTGTTGCCGATATCCCTGGCCTGATCGAAGGTGCATCTGACGGCGCTGGCCTTGGGATCCGCTTCCTCAAGCACCTTGAGCGTTGCCGCGTGCTGTTGCACACCATCGACCTGGCCCCGATCGACGAAAGCGACCCGGTGGAGAACGCACGCATCATCCTCGGCGAGCTGGAAAAATACAGCGATAAGCTGTTCCAGAAGCCGCGCTGGCTGGTGTTCAACAAGGTTGATCTGTTGGATGAAGAAGAGGCGGAGTCTCGTGCCAAAGCTATCGCTGAGGCGCTGGGTTGGACTGACAAATACTATCTGATCTCTGCGGCGAACCGCACGGGTGTGAATGCGCTGTGCTGGGACGTGATGGCCTTTATCAAAGCCAATCCGAAAGAAGCTGAACTGGCCGCCAAACAGCCAGAAAAAGTGGAATTCATGTGGGATGATTACCATCGTCAGCAGCTGGAAGAAGCGCAGCCAGAAGCGGAAGAAGACGACGACTGGGACGATGACTGGGATGAAGATGACGAAGAAGGCGTCGAAACCATTTATCAGCGTTAAGCCACGCTGAAAGCAACGGGATGCATTCTGATGGCGTCCCGTTTTGCTCTCTGCCTCCGGCGATAGCTGTGCGCAGAAGGCTGGCGCTGGGCTCAACCGTTGCCACTTGCGGCCCGCATGGTGAACGGAGCCAGTCCGCGGATAAACTTAAAGCGTCAGTTTGTCGATCCGTTTTGCAACCGGCAGCGCTAACCCAGCTGCTTTGGCAGCCAGCAGCAGACATCCAGGCCACAGCAATCGCTGCGGTTAGTCAGGCTCAGGCGTCCATGATGGATTTGTACGATACGCTGAACAATATTCAGCCCCAGACCGCTGCCGCCATAGCGCCTGTCCATGCGACGGAACGCTTTGATGGCATCCTGCATGGAGGCGGCATCAATGCCCTGGCCTTCATCACGCACGATGACGCTGCTGCCTTCTGCATCCGCTGTCAACAGCAGCGTAATGGTTGTTTCCTCCGGGCTGTAGCGTGAAGCATTTTCCAGCAGATTACGCAGCATCAGGCGCAGCAGCACGGCATCTCCTTGTACTTTGATCCCGCTATCACCACTGACAATGAACCGCTGCCGCCGCAGTGCCAGAAGTTCGTCCATTTCCTGGCGCAGCGGATCCAGAACCTCTTGCCAGCTCATCGTTTGATAATGACCACTGGCCAGCTCCTGGCCGACGCGCGCCAGCATCAGCAGTTGTTCAATGACATGCATCAACTGGTCGATACGTGCTACAAGCACCGAGCATTGTGATATCCCTTGCTGCTCAAGCAGTTCAAGGTGCAGACGCAATCCGGCCAGCGGCGTGCGCAGTTCGTGGGCGGCATCGGCAGTAAACAGGCGCTCCTGTTGCAAAGAGTTGTCCAGCCGGCCCAGGAGCTGATTCAATGCGCCGGTAACGGCAACAATTTCATCCATTTCTGAATGCAGAGGAAGCGGGGTGAGATTGTCAGCCGAGCGGGAAACCAGGCTGGCTTCCAGCGCGCGCAGCGGGCGGATAACCCAGCTGATTGCCCAGAAGCAAAGCATCAGGGTAAAGCAGACCATCACCAGCGAAGGCAGCAGTAACGAGGCGACCGCCTCGCGGATTTCATTCTCTACCTGTTCATTTCGTGCTTGTGCCGACAGCGTTTCATTGACCAGAAAGCCAATCTGTTCGCGGCTTTCATGCCACAGCCAAAACGTGCTCAATAGCTGACAGCTGAGCACGATCAGCGCCAGCATCACCAGCAAACGCCTGCGCATACTGTTCATCAGCGCTCTTCCAGCCGGTAACCCACGCCGCGTACCGTTTTAATCCGATCTTTACCCAGTTTGCGCCGCAGATTATGCATATGAACTTCAAGTGTATTTGAAGAGGTGTCATCCTGCCAGCTATAGAGATCCTGCTGCAAAGTTTCGCGGTGTACCGTCTGGCCAATACGCATCAGCAGGCGGGTCAACAGAGAAAACTCCTTCGGCGTCACGTCCACCGGCTGAAGATCGACAGCAACCTGCTGTGAAGAGAGATTGAGGGTGATATCGCCATGCTGCAACAGGTTATCGCTTTGGCCCTGATAGCGACGGATCAGCGCGCGGACGCGCGCTTTCAGCTCGGCCAGCGCAAAGGGCTTCATCAGGTAGTCGTCGGCACCGGCATCCAGTCCATCCACTCGGTCGGACAGGGCATCACGTGCGGAGAGGATCAGCACCGGCAGATCCTGCTGTTCCTTACGCCACTGACGTAGCAGATCGGCGCCATCTCTATCCGGCAGGCCAAGATCCAGCACCACCAGGCTATACTGGCCGCTTTGCAAAAACGCCGTCCCCTGGGCCGCATTCGCCGCGCAGTCAACGGCATAACCTTCTCCCGTCAGGGCGAGGTTCAGACCCTGTTGCAGCAGCGTATCATCTTCTACAATCAGTATTTTCATCGGCTTAGTTATTCCGGTAAACGTCCTTATACAGGCGACTTTCGAAGCGCACCAGGGGGACACGGCGCTGACGCTGGTCCTGCGGCGGAACGGCATAGCCTGAAAGGAACTGTACGAAAGCAACGCGTTGCCCACTGGCGGTGGTCATGAAGCCTGCCAGATTATAGACTCCCTGCAGAGAACCGGTTTTGGCTGAAACCTTGCCGTCAACGCCCGCCTCATGCAGGCCGCCACGATAGAGTAACGTGCCATCATGACCGGCCAGCGGCAGCATTGAAATGTAGTCCAGCTGGCTGTCATTTTGCGCAATGTACTGTAGCACCTGCATCATGGTTGCCGGGGTGATTAAATCGTGGCGTGACAGCCCCGATCCATCCACCTGAATACTGTTACCCAGGTCGATATTTGCTTTCTGACGAAGGATCTGACGCACGGCATCTGAACCCGCTCGCCAGGTACCCGGCACGCCAAAACGCTCGCGGCCTATGGTGCGGAATACGGTATCGGCGATCATATTATCGGACTTCTTTAACATGATCTTCAACAGGTCATGCAGTGGAGCCGACCGGGTTTCAGCCAGTACCGTGGCCGGCTGGGTCAGCAGCGTCTGGCGGACCAGATGGCCGCTGTAATCAATTCCGGCATTTTGTAGCTCGGCTTTCAGCAGCGCGCCTGCATAGCTGGCACCATCCTGAATGGCAAAGGCCAGCGGCAGCGGTTCGGCACGCTGTGACAGGCAGCCTGTCAGCGTGAAACGGTTCAACTCACCGGGCACCACGTCCAGCTCGCAGTACTGAGCATCGGGCGAGCCTTTAGCCAGCGTGCGCACTTCACTGAACATGTTTACCGGATAGTAAGACGCCACGCGGATAAAGGCTTTATCGCCCGGAACCGACGCGCTGTATAACGATACCGAGAAGCAATTACGGTCGACAATGGCGGCAGCCGGCGGTGCGCTGAAGCACTGGGTCATGTCGTTCCACGGCCAGCCAGGGGCTTTGTCGTGGCTGGCGAAGACCGAAGTATCAATCACCAGATTACCTTCAACATGCTGCACGCCCTGTTTTTTCAGGGCGTAGACCATATTGCGCAGATCCTGGCGCGTTAAAGTCGGGTCACCGCCAAAGCGAGCCACCAGGTCGCCGTGCAGCGTATTACCACTCAGGCTGCCTTTGCTTTCCAGCTGGGTATGGAAACGATAATCCGGACCGAGTTGCAACAGGGCAGCCAGGGCGGTAATAACCTTCATGGTGCTTGCCGGCAGCGCCATCTGCTGGCTGTGATAGTCAATCGATGGCGTTGCCGCACCAATTTTCTGTACCATCAGCGCCAGATTTGCGCCGTCGGGTAAATATTCGCTGTACTCTTCGACGGGCGCAGCCTGCACTTGCAGCATAAATGCGCAGGTAATGCCGGTAACAATTCGTGAAAATCGCATAATCTCGCGTTAACTGACAGGTGATGCTGCCATACTACGGTGCATCATGGTGGAAAGTAAACGATGACCCCTGTGGAACTCTGGGGTAAAATACGTATCAAATTGCAAAAATGATCCTGACCTGGAGCCTGCTCCGGGTCAGGTTTCTTTCGTTTTAAATCAGTAACAGACGCCGCAGAACGCCTTTTCTGCAAACTAGCCGTCAGGACGACGACACGATGAACAGGACAGATTTTACGAGGTATTGAGATGAATCAGATTCCGATGACGTTAAGGGGCGCGGACAAGCTGCGCGAAGAGCTGGAAGAGCTGAAAACCGTCAAACGGCCCAGAATTATTGCCTCAATTGCTGAAGCGCGTGAGCATGGTGACCTGAAAGAAAACGCGGAATATCATGCTGCGCGCGAAGAACAGGGTTTCTGCGAAGGGCGTATTCAGGAAATTGAAGCGAAACTGTCAAACGCTCAGGTAATTGATGTTACCAAAATGGCCGGTAACGCTAATGGCCGGGTGATTTTCGGTGCGACCGTAACCGTACTGAACGTTGAAACTGACGAAGAGTCTACTTACCGCATCGTGGGCGACGACGAAGCGGACTTTAAGCAAAATTTGATTTCAGTGAACTCGCCGATGGCGCGAGGCCTGGTGGGCAAATTGGCAGACGATGTTACCGTGATTAAAACCCCCGGCGGCGATGTGGAATACGAAATCATAAAAGTGGAATATCTCTGATTTTCGCGACTATCCACACTGCTTGTCGCCTTTGCGTGGCATGTGAGTGAGCTGCGCACGCGGTGCAAATTCACGGCGGGCAGATCAGTTGTTCACCCGAATCATATACTTGTGTAAGCTTGTGGAGATAAGAACGATTGCCGCTTTTCGGCAACTCAGACTGTCCAGGCCAGAAGAGTGGTTTTGTAAAGAAAAGAAAAAGGCCGCTGCGCGGCCTTTTATCAAAGTCAGGAGCGTGGCACTTTCTCCAGATCTGAGCATGGCAGGAAGTGGGCGGCGACCGCCGCACTCTTACCTCAGCGCGGAATGGCGATTTTGCGTTCCTTCGTTGGACGGTACAGCACCAGCGTTTTGCCGATAACCTGCACGTTAACTGCACGCGTTTCGCGCACGATAGCTTCAACGATCAGGGCTTTCGTCTCACGGTCTTCTGTGGCGATTTTCACCTTGATAAGTTCATGGTGCTCCAGTGCTTGTTCGATCTCGGCCAGCACCCCTTCGGTCAAACCATTGTTGCCCAGCATAACAACGGGCTTCAGCGGATGGGCCAGACCTTTCAGGTGCTGTTTTTGTTTGGTACTCAGATTCATCGTATATTTTACTTACATTGGGATTGAAAACGGGTCATTCTACCGCCATCTCTGGTGTATCACCAAATCGGCAGCGCTGATTTGCGCGGTTTATTTATCGCTACGTTGAATCATAGTTGGAAATTGTATGACTGGTAAAAAGCGTTCGGCCAGTTCCAGCCGCTGGCTACAGGAACACTTTAGCGATAAATATGTGCTTCAGGCACAGAAAAAAGGGCTGCGTTCGCGCGCCTGGTTTAAACTGGATGAAATACAGCAAGGCGATAAGCTGTTCAAACATGGGATGACCGTGGTCGACCTCGGCGCGGCTCCCGGCGGCTGGTCGCAATACGTGGTCACGCAGATTGGGTCAAAAGGTCGCGTCATCGCCTGTGATATTCTGCCAATGGATCCTATCGTTGGCGTCGATTTCCTACAGGGCGATTTCCGTGATGAACTGGTGCTGAAAGCGCTGTTGGAACACGTAGGGGACACCAAAGTTCAGGTGGTGATGTCTGACATGGCACCTAACATGACCGGTACACCTGCGGTGGATATTCCCCGATCGATGTATTTGTGTGAGCTGGCGTTAGAGATGTGCCGTGACGTTCTGGCACCGGGCGGCAGCTTTTTAGTGAAGGTATTTCAGGGAGATGGCTTTGAAGAATACCTGCGGGAAATTCGCTCCCTGTTTACCAAAGTGAAAATTCGTAAGCCGGACGCTTCACGCTCTCGTTCGCGTGAAGTGTATATTGTAGCGACAGGGCGCAAACTATAACCAGAATGACTGTAATGGCTGTCAACATCGCAGCGATTCCAAGTGTGAAGGATATATAGTACCCTACGCTGTCTGTTAACACCGTTGTAATATGAGGTTAATCCCTTGAGTGACATGGCGAAAAACCTGATTCTCTGGTTAGTCATCGCAGTTGTGCTGATGTCTGTTTTCCAGAGTTTTGGGCCCAGCGAGTCGAATGGCCGTAGGGTTGATTATTCAACCTTCTTGTCGGAAGTGAACCAGGATCAGGTCCGCGAGGCACGTATTAACGGGCGTGAGATTAACGTAACCAAAAAAGACAGTAATCGATACACCACCTACATTCCTGTTAACGATCCCAAGTTACTCGATAACCTGTTGACTAAAAATGTGAAAGTAGTAGGCGAACCACCAGAAGAGCCGAGCCTGTTGGCATCGATCTTCATCTCATGGTTCCCAATGCTGCTACTGATCGGTGTATGGATCTTCTTTATGCGTCAGATGCAGGGCGGCGGCGGGAAGGGCGCGATGTCCTTCGGCAAGAGCAAGGCCCGTATGCTGACAGAAGATCAGATTAAGACCACTTTTGCTGACGTTGCCGGATGTGACGAAGCGAAAGATGAAGTTAGCGAGCTGGTGGAATACCTGCGTGAGCCAAGTCGTTTCCAGAAGCTTGGCGGCAAAATTCCGAAAGGCGTACTGATGGTTGGTCCTCCGGGTACCGGTAAAACGCTGCTGGCAAAAGCCATTGCCGGTGAAGCCAAAGTCCCCTTCTTTACCATCTCCGGTTCCGACTTTGTTGAAATGTTTGTTGGTGTGGGGGCTTCCCGCGTTCGTGACATGTTTGAACAGGCCAAGAAAGCGGCGCCATGCATCATCTTCATTGATGAGATCGATGCGGTGGGCCGCCAGCGTGGGGCCGGTTTAGGCGGTGGTCACGATGAACGTGAGCAGACCCTGAACCAGATGCTGGTAGAAATGGACGGCTTCGAAGGTAACGAAGGCATCATCGTTATTGCCGCGACTAACCGTCCAGACGTTCTGGATCCGGCGTTATTGCGTCCGGGCCGCTTTGACCGCCAGGTTGTAGTTGGCCTGCCAGATGTCCGTGGTCGTGAGCAGATCCTTAAAGTGCATATGCGCCGTGTACCGCTGTCTACCGATATCGATGCGGCAATCATCGCCCGCGGTACGCCAGGCTTTTCAGGTGCCGACCTGGCTAACCTGGTTAATGAAGCTGCGCTCTTCGCCGCCCGTGGTAACAAGCGTGTGGTGTCGATGGTGGAATTTGAAAAAGCCAAAGACAAAATTATGATGGGCGCGGAACGTCGCTCCATGGTGATGACCGAAGCGCAAAAAGAGTCTACCGCCTATCACGAAGCCGGCCATGCCATTATCGGCCGTCTGGTGCCGGAACATGACCCGGTGCACAAAGTGACGATTATTCCGCGTGGGCGCGCACTGGGTGTCACTTTCTTTCTGCCTGAAGGCGATGCGATCAGCGCCAGCCGTCAGAAACTGGAAAGCCAGATTTCTACCCTGTATGGTGGCCGCCTGGCGGAAGAGATTATTTACGGCGTTGAACATGTTTCTACCGGCGCGTCGAACGACATCAAGGTCGCTACGTCGATTGCCCGTAACATGGTTACGCAGTGGGGGTTCTCAGAAAAACTCGGTCCGTTGCTGTATGCAGAAGAAGAGGGCGAGGTGTTCCTCGGTCGTTCGGTGGCGAAAGCCAAGCATATGTCTGATGAAACAGCACGTATCATCGATCAGGAAGTGAAATCCCTGGTGGAGATCAACTACAAGCGGGCTCGTCAGATCCTCGGCGAAAATATGGACATCCTTCATGCGATGAAAGACGCATTGATGAAGTATGAAACCATTGATGCACCGCAGATCGATGACCTGATGGCACGCCGTGAAGTGCGCCCGCCAGCTGGCTGGGAGGATCCGGGCAGCACTAACAATTCTGACGGTAATGGTACGCCACAGGCACCGCGCCCGGTTGATGAACCGAACACGCCAAACCCGGGTAATACCATGTCAGAGCAGTTAGGCGACAAGTAATTGCTCACGCGGTAACCTGTTGTCGTAATCAACCCCGGCCATGTCCGGGGTTTTTTTATATCCCATATACGGAGACGATTTGTTATGAAGCTGTTCGCCAGAGATGCCGTGCTCGATCTCTCTCATCCCCATGTGATGGGGATTTTGAATGTCACTCCCGACTCTTTTTCTGATGGCGGCAAGCATAACGAATTAATTCATGCACTAACCCACGCAAACGAGATGATTAACGCCGGCGCAACGATTATCGATGTCGGCGGAGAGTCCACCCGTCCCGGTGCCGCAGAGGTCAGCACGGAGCAGGAGCTGGATCGCGTTATCCCGGTGGTGGAAGCCATCGCTCAACGTTTTGAAGTATGGATCTCGGTCGATACTTCCAAGCCAGAGGTGATCCACGAAGCTGCACGGGCAGGGGCACACATCATCAACGATGTACGCTCACTACATCAACCTGGCGCGCTGGCCGCTGCTGCGCAAACGGGTTTGCCGGTGTGCCTGATGCATATGCAGGGCGAACCAAAAACCATGCAGCAGTCGCCACGGTATCAGAACGTTCTGCACGATGTTGAGGCTTTTTTTGTCGAGAATATTGCCCGCTGCGAAGCGGCTGGGATCAAAAAATCGCAGTTGCTGCTCGACCCGGGTTTTGGTTTCGGTAAGAATCTCTCCCACAACTATCAACTGCTGGCGCATCTGGCCGATTTACATCATTTTGGCCTGCCGCTGCTGGTCGGTATGTCGCGTAAAAGTATGATTGGTCAGCTACTGAACGTGGGGCCATCGCAAAGATTGACCGGTAGCCTCGCCTGCGCGGTGATTGCCGCGATGCAGGGCGCCCATATTCTGCGCGTACACGACGTCAAAGAAACCGTAGAGGCGATGCGCGTTGTCGAAGCCACACAGTCCGCAAGGGAAAAATAATGTTATGAGCGAACGTAAATATTTTGGTACAGACGGTATCCGCGGCAAAGTGGGTGAATCTCCCATCACTCCGGATTTCGTGCTCAAGCTGGGTTTTGCTGCGGGTAAAGTCCTGGCGCGGCATGGTTCAAAGCAGGTCATCATTGGTAAAGATACGCGCATTTCCGGCTATATGCTCGAATCCGCGCTTGAAGCGGGGCTGGCGGCAGCCGGGCTGTCTGCGGCATTTACCGGGCCAATGCCAACGCCGGCGGTGGCGTATCTGACCCGTACATTCCGCGCTGAAGCCGGAATTGTAATTTCCGCTTCGCACAACCCGTTTGACGATAACGGAATCAAGTTTTTCTCGACCGAGGGCACCAAGCTGCCTGATGAGGTGGAAGCAGCGATTGAAGCTGAAATGGAAAAACCGATTACCTGTGTCGAATCTGCCGCCCTGGGCCGTGCCAGTCGCATTGTTGATGCCGCCGGACGTTACATTGAGTTCTGCAAAGGGACTTTCCCCAGTCAGTTGAGCCTTAACGGGTTAAAAATCGTGGTGGACTGTGCCAACGGCGCAACCTACCACATTGCCCCCAATGTACTGCGCGAGCTGGGCGCCACGGTAATTGCTATTGGCGATCAGCCCGATGGTATGAACATCAATAAGGGATGTGGTGCCACTGACCTGCAACTGCTGCAGAAGCATGTGCTGGCAGAAAAAGCCGATGTCGGGCTGGCCTACGATGGCGATGGCGACCGCATAATGATGGTTGACCATATGGGCCATAAAGTGGACGGTGACCAAATCCTGTATCTGATTGCTCGCGAAGGGCTGCGCCAGGGGGAATTGCGCGGTGGTGTGGTCGGTACGCTGATGAGCAATATGGGGCTGGAACTGGCGCTCAAGCAATTAGGTATTCCCTTTGCGCGTGCCAAAGTGGGCGACCGCTACGTGCTTGAAAAGCTGAAAGAGAAAGGATGGCGCTTGGGAGCAGAAAACTCCGGGCATGTGATCCTGCTGGATAAAACAACCACCGGTGACGGCATCGTCGCAGGTTTGCAAGTGCTTACTGCGATGGTGCGCAATCATATGAGCCTGCACGATTTATGCAGCGGTATGAAACTGCTGCCGCAAATACTGGTGAACGTCCGCTTCAGTGGCGCTAATGACCCGCTGGAGGATGCAAAGGTTAAAGCGGTGACGGCTGAAGCAGAAACCGAGCTAAAAGGGCGCGGTCGCGTACTGTTGCGTAAATCAGGTACCGAACCGTTGATTCGCGTGATGGTGGAAGGCGAAAATGAAGCACAGGTAAGCGCTCTGGCCCACCGTATTGCAGATGCGGTGAAAGCGGTTTAAGGGGACTGCCGGAGAGATCTCATAAATCGCTGAATGTCTTTGGCGAGGATGACCAGCTTAGGCTGGTTGTCCTGCTCGAAGATTTGCTGGCACAGCAGTCATCGCTGATTAAAACCGCATTTTTACGCACAGAATCCGCTCTTTGCCGTTTTTTTCCGCAATCGGCAGTGGCGAACGAAATTGCTCTTGCGTGGGCGGCCCCCTTTGGTTAGTATTCACACCCGCTTCTGATGGGTAGTGATAAACTATCTGTCTGACTGGTTTGAAGCTTTTGATGTGCGGTAAACGCGCAAGGAACAAGGTTGATTATGTACGAAGCTCTTTTAGTAGTTTTCCTTATTGTGGCAATCGGCCTTGTCGGTCTGATCATGCTCCAGCAAGGTAAAGGCGCTGATATGGGAGCATCATTTGGTGCAGGCGCTTCCGGTACGCTGTTCGGTTCTAACGGTTCAGGTAATTTCATGACCCGTATGACTGCAGTGCTGGCAACCCTGTTCTTCATTATCAGTCTGATCCTGGGCAACATTAACAGTAACAAAACCCAGAAAGGAAGCGAGTGGGAAAACCTGACTCAGCCGGCACAGTCCCAACAGACTCAGCCTGCTAAACCGGCAACGCCGGGCAGCGATATTCCACAGTAAGCAGTGACCGTTTCGACGCGACAGAAATAAAAAAGTCGCCTCTTTAGTGCCGTGGTGGTGGAATTGGTAGACACGCTACCTTGAGGTGGTAGTGCCCGCATGGGCTTACGGGTTCAAGTCCCGTCCTCGGTACCAAATCAAAGTTTTGCTTGCGAATTTTGCAGGTTATGCGTATTATTCGGACGCGGGGTGGAGCAGCCTGGTAGCTCGTCGGGCTCATAACCCGAAGGTCGTCGGTTCAAATCCGGCCCCCGCAACCACTTTCCCTTAGAGTTCTTTTTCAAATATGCTGTCTGCTTAGCATGGCGCACCGCAGTTTATTTCGGAAAAAATTCTTTCGGACTGTGCCGAGCCGCTGTTCGCGGTTTACAGGGTCCAGTCACAATAAGCCCCGAATATTTCGGGGTTTTTTGTTATCAGGAAGCAGCATCACTGGGCTATAGGCCCTTTTTTTACGTCTTGGGGGTGGGATTGTCCACATTAGAGCAAAAATTAACAGAGCTGATCTCAGCACCGGTAGAAGCGCTAGGCTACGAACTGGTTGGTATTGAGTTTGTACGCGGCCGCACATCCACCTTGCGCATCTATATTGATAGTGAAGATGGCATCAATGTTGATGATTGTGCTGATGTGAGCCACCAGGTCAGTGCGGTAATGGACGTCGAAGACCCGATTACCGTGGCCTACAACCTCGAAGTCTCCTCGCCGGGCCTTGATCGGCCAATGTTTACCGCAGAACATTATGACCGTTTTACTGGCGAAGAAGTGAGCCTGGTGCTGCGTATGGCGGTTCAGAACCGTCGCAAATGGCAGGGTATTATCAAGTCTGTAGAGGGCGAGATGATTACTGTTGCCGTTGAGGGTAACGACGAAGTGTTCGCACTGAGTAACATCCAGAAGGCGAACCTGGTTCCCCACTTTTAAAAGTCCGGATTGAGGCATACCAGGATGAACAAAGAAATCTTAGCTGTTGTAGAAGCGGTCTCAAATGAGAAGTCCCTCCCGCGCGAGAAGATTTTCGAAGCGCTGGAGAGCGCGCTGGCCACAGCCACCAAGAAAAAATATGAGCAGGAAATTGACGTGCGCGTCAGTATCGATCGCAAAAGTGGCGATTTTGATACCTTCCGCCGTTGGCTGATCGTTGACGAAGTCACCCAGCCTACCCGCGAAATCACGCTGGAAGCTGCGCTTTATGAAGATGAATCGTTATCTCTGGGCGGGTTTGTTGAAGACCAGATTGAATCTGTCACCTTCGACCGCATCACTACCCAGACTGCCAAGCAGGTTATCGTGCAGAAAGTGCGCGAAGCCGAACGTGCGATGGTCGTCGATCAGTTCCGCGAGCAGGAAGGTGAAATCATCACCGGCGTGGTGAAGAAAGTTAACCGCGACAATATCTCGCTTGAAGTGCGGCCAAACGATGGTTCTAACACTAACGCCGAAGCGGTGATCATTCGTGAAGACATGCTGCCGCGCGAAAACTTCCGCCCGGGCGATCGCATCCGTGGCGTGCTGTATGCCGTGCGCCCTGAAGCGCGTGGCGCGCAGCTGTTCGTTAGCCGTTCCAAACCGGAAATGCTGATCGAACTGTTCCGCATTGAAGTACCGGAAATTGCTGAAGAAGTTCTTGAAATTAAAGCCGCTGCGCGCGACCCTGGCTCCCGAGCTAAGATCGCCGTGAAAACCAACGATAAGCGTATCGATCCTGTCGGCGCCTGTGTTGGTATGCGTGGTGCGCGTGTTCAGGCGGTATCCAGTGAGCTGGGTGGCGAGCGTATTGATATCGTGCTGTGGGATGACAATCCCGCGCAGTTCGTCATCAACGCTATGGCCCCGGCGGATGTTGCCTCTATCGTGGTGGATGAAGATAATCACACCATGGATATCGCTGTGGAAGCTGGAAATCTGGCCCAGGCGATCGGCCGTAATGGCCAAAACGTGCGTCTGGCTTCGCAGCTTAGTGGCTGGGATCTAAACGTGATGACGGTCGACGACCTGCAGGCTAAGCATCAGGCTGAAGCTCATGCTGCCATCGACGTCTTTACCAAACATCTCGATATTGATGAAGACTTCGCTACCTTGCTGGTAGAAGAGGGCTTCTCTTCTCTGGAAGAGCTGGCTTACGTGCCGATCAACGAGCTGTTGGAAATTGACGGTCTGGATGAAGAGACAGTAGAAGCGTTGCGCGACCGGGCTAAAAATGCGTTAACCACCCTGGCACTGGCCAAGGAAGAGAGCCTCGGCGACACCCAACCGGCTGAAGATTTACTCAGTCTGGAGGGCCTTGAGCGCGAGCTGGCCTTTAAGCTGGCAGCGAAAGGTGTGTGTACGTTGGAAGATCTTGCCGAGCAGGGTGTTGACGACCTGTCAGATATTGATGGCCTGAGCAATGAGCGGGCTGGTGAGCTGATTATGGCTGCACGCAATATCTGTTGGTTCGGCGACGACGCGTAATAAACTGTAGCAGGAAGGAACAGCATGACGACAGATGTAACCGTAAAAACGCTGGCCACAGAGATCCAGACACCGGTAGAACGCCTGGTACAGCAGTTTGCTGATGCAGGGATCCAAAAGTCTGAGACCGACTCTGTAACCCAGCATGAAAAAGAGACTTTACTTGCCCATCTCAACCGTGACCATGGCGGTGGATCGGGTAAACTGACTCTGCAGCGCAAGACGCGCAGCACCCTGAATGTTCCTGGCACCGGGGGCAAAAGTAAATCGGTGCAAATCGAAGTCCGCAAAAAACGCACTTATGTAAAAGGCGATCCGGCTAATGCTGAACAGGCAGAAGCAGAAGCGCAGGCAGAGCGTGAAGCGGAAGAACTGGCTCGTCGCGAGGCTGAAGAAATAGCTCAGCGCGAAGCTCAAGACAAAGCGAAGCGTGAAGCCGAGGAGCAGGCCAAGCGTGAGGCAGCTGATAAAGCCAAACGTGAAGCGGCGGAAAGAGATAAAGTGAGCAATCAACATACCGACGAAACAACCCGGGCCACTCAGTCCGATAAAGCCCGCCGTGAAGCGGAAGCGGCTGAACTGAAGCGTAAAGCTGAAGAAGAAGCGCATCGCAAGATCGAAGAAGAAGCGAAGCGTGTTGCGGAAGAGGCGCGTAAAATGGCGGAAGAGAAAGGCGAAGAGTGGGCGGTAGTGAAAGAGGTAGAAGACACCTCTGATTACCATGTGACGACGTCAACCCACGCTCGTGCAGCGGAAGATGAAAACGATGCTCAGGTCGAAGGCGACCGTCGCACTCGTGCTGTACGTCCGGCTAAAGCCCCGGTGCGTAAGAAAGGCAATAAGCATTCCGAAGCCAAAACTGACCGTGAAGAAGCGCGTGCGCAGGTTCGCGGTGGTAAGGGCGGCAAGCGTAAGCCAAGCTCCCTGCAGCAGGGCTTTAACAAACCCGCTCAGGCGGTTAACCGTGACGTTATCATCGGTGAAACCATCAGCGTAGCTGAACTGGCTAACAAGATGGCCGTTAAAGGCTCTCAGGTCATCAAAGCTATGATGAAACTGGGCGCTATGGCGACCATCAATCAGGTTATCGACCAGGAAACTGCCCAGCTGGTAGCGGAAGAAATGGGTCACAAAGTGACGCTACGCCGTGAAAACGAGCTGGAAGAAGCGGTAATGAGCGATCGTGATACCGACGCGATGCTGGAATCTCGTGCGCCGGTCGTGACCATCATGGGCCACGTTGATCACGGTAAAACGTCTCTGCTTGACTACATCCGTTCAACTAAAGTCGCTTCTGGCGAAGCGGGCGGCATAACGCAGCACATCGGTGCCTACCACGTTGAAACTGACAACGGTATGGTGACCTTCCTGGACACCCCCGGACACGCTGCGTTTACCGCAATGCGCGCCCGTGGTGCTCAGGCGACAGACATCGTTATTCTGGTGGTAGCTGCCGATGACGGCGTGATGCCACAGACTATCGAAGCCATCCAGCATGCGAAAGCGGCGAAAGTGCCGGTTGTGGTGGCGGTAAACAAATGTGATAAGCCAGAAGCCGATCCGGACCGTGTCAAAAACGAACTCACCCAGTACGGCATCATTCCGGAAGAGTGGGGCGGTGAAAACATGTTCGTCAACGTCTCTGCGAAAGCCGGTACCGGGATTGATGACTTGCTGAATGCCATCCTGCTGCAGGCGGAAGTTCTTGAACTGACCGCCGTACGTCAGGGCATGGCAAGCGGTGTGGTGATCGAATCCTTCCTGGATAAAGGCCGTGGCCCGGTGGCTACCGTGCTGGTGCGTGAAGGTACGCTGAACAAAGGCGATATCGTGCTGTGTGGTTTCGAATATGGCCGCGTACGAGCAATGCGTGACGAGCTGGGCCGCGAAGTACTGACTGCGGGTCCATCTATCCCGGTTGAGATCCTCGGCATGTCCGGCGTACCGGCGGCGGGTGATGAAGCCACCGTGGTGCGTGACGAGAAGAAAGCGCGTGAAGTGGCGCTGTACCGTCAGGGCAAATTCCGTGAAGTTAAGCTGGCGCGTCAGCAGAAATCTAAGCTGGAGAACATGTTTGCTAACATGACCGAAGGCGAAGTTTCTGAGCTGAACATCGTGCTGAAAGCTGACGTACAGGGTTCTGTCGAAGCTATCTCTGACTCACTGATGAAGCTGTCTACTGATGAAGTGAAAGTGAAAATCGTTGGATCTGGCGTGGGCGGTATCACCGAAACTGATGCCACCCTGGCCGCTGCGTCTAACGCCATTCTGGTTGGCTTCAACGTGCGTGCCGATGCATCAGCGCGCCGCGTGATTGATACTGAAAGCCTGGATCTGCGTTACTACTCCGTCATCTATAATATGATTGACGAAGTGAAAGCGGCGATGAGCGGCATGCTGGCACCTGAGTACAAACAGCAGATCATTGGTCTGGCCGCGGTACGTGACGTGTTCAAATCACCGAAATTTGGTGCTATCGCCGGTTGTATGGTGACCGAAGGCAACATTAAACGTCATAACCCAATCCGCGTACTGCGTGACAACGTGGTTATCTACGAAGGCGAGCTGGAATCACTGCGCCGCTTCAAAGATGACGTTAACGAAGTCCGTAACGGTATGGAATGTGGTATCGGCGTGAAGAACTACAACGATGTGCGTGTTGGCGATATGATCGAAGTATTCGAAATTATCGAAATCCAGCGTACCATCGATTAATAATCTGACAGATATCCCGCAGATTTTGCGTTGCAGCACGATGACAACCGAATGCTCCACAGGCGCTTAATCCAGCAGGTGACCGGGGTGAAAGTAGTCAGTTACGCCGCTAAGCCGCAAAAGAGGTAGGATATTATTTGGGAGGCTTCTGGCCTCCCAAATTATTTGGAGATGATAATTATGGCGAAAGAATTTGGTCGCCCGCAGCGTGTTTCTCAGGAGCTGCAAAAAGAGATCGCTATCATTCTGCAACGTGAGATCAAAGATCCGCGTCTGGGCATGATGGTAACCGTTTCCGGTGTCGATGTGTCACGTGATCTGGCCTATGCCAAAGTGTTTGTCACCTTCCTCAATGACAAAGACGAAGCGGCAATTAAAGCTGGCTTACGCGCACTGGGCGATGCATCTGGCTATATCCGTACCCTGCTTGGTAAAGCAATGCGCTTGCGCATCGTGCCCGAGCTGACCTTCTTCTACGATAATTCGCTGGTAGAGGGGATGCGCATGTCGAACCTGGTCACTAACGTGGTCAGGAACGACGAAGAGCGCCGTGGTCCGGTAGAAGAAAACCCGGAAGAAGGCAAAGCAGAGTAATGAGTCGTCCTCGTCGTCGCGGTCGCGATATTCACGGCGTGCTGTTGCTGGATAAACCTCAGGGCCTCTCCTCCAACGATGCGCTGCAGAAAGTAAAACGTCTGTATAACGCCAATCGTGCCGGTCATACCGGCGCGCTGGATCCGTTGGCGACCGGCATGCTGCCCATCTGTCTGGGGGAAGCGACCAAGTTTTCTCAGTATCTGCTGGACTCGGACAAACGTTATCGGGTGGTTGCTCGCCTCGGGCAGCGTACCGACACCTCGGATGCAGAAGGCGTGGTGGTCAGTGAGCGGCCGGTGACATTCAGCGCTGAAGCTCTGCAACAGGCGCTGGACAGTTTTCGCGGCGAAACGCAGCAGATCCCGTCAATGTATTCGGCGCTCAAATACCAGGGACGAAAGCTTTACGAATACGCCCGTGAAGGCATTGAGGTGCCGCGTGAATCGCGCAGCATCGTGGTGTATGAACTGCTGTTTATTCGCCATGAAGGTAACGAGCTGGAACTGGAGATTCACGTTTCGAAAGGGACATACATCCGTACCATCATCGACGATCTTGGTGAAAAGCTGGGCTGCGGTGCGCATGTCACCTTATTACGCCGACTGCAGGTGGCCCGTTATCCGATTGCAAGGATGGTCACGCTGGATCAGCTGAATGCGCTGACCGAACAGGCGCTGCGGGCCGGTACGTCGCCAGCTGACCTGCTCGATCCGCTGCTGATGCCGATGGACAGTCCGGCATCTGAGTATCCGGTGGTAAACCTGATTGGCGCGGTAGCGGCCTACTTCAGGCAGGGCATGCCGGTACAGGTGGCAGGTGCGCCAGCAAGTGGATTAGTGCGCGTCACGGAAGGTGAACAGCGCAAGTTTATCGGTATGGCAGAAATTGCTGACGATGGACGTGTGGCACCGCGCAGGCTGGTTGTAGAATATTCCGACTAGCTATTTGCGCTCGCGCATGGCTAAGAGTAGAATAGCGCGGCTTTACATTGGGTGGCTGAATTAGAGATCGGCGCCTGTACATTTATCTTAAAATTTGGAGTTGTCTCATGTCTCTAAGTAATGAAACTAAAGCAAAAATCGTTGCTGATTTCGGTCGCGATGCTAACGACAGTGGTTCTACAGAAGTTCAGGTTGCACTGCTGACCGCACAGATTAATCATCTGCAGGGTCACTTCTCTGAGCACAAAAAAGACCACCACAGCCGTCGTGGCCTGCTGCGCATGGTATCTCAGCGTCGTAAGCTGCTGGATTACCTCAAGCGTAAAGACGTTGCACGCTATACCAGCCTGATCGAGCGTCTGGGTCTGCGTCGCTAAGTCGTACAGACTGTCACGCCCTGTTTTCAGCTTTGCTGACAACGCGATGGGCATTCGGACAGTCTGGTGCAAGTTTGCTGGAAAGGGGCCTTAATGGCCCCTTTTTTCAAGCAGGCGGCAGCAATTACACGCAAACTATTGTATTGTTGCTTAGTGTGATCTTCAGTTGCAGAGGTTCGCGCGGCTAATGAGAGGCTTTATCCCATCAGGGATTAGGGTTGTCATTAGTCGCGAGGATGCAAAATGAAGATTTGAAACCCACGGCCGGTAACAATTACCCGCCCTGATGTTAAGGAACTAACTTTGCTGAACCCGATCGTAAAAAAATTCCAGTATGGCCAGCACACCGTCACTCTTGAAACCGGAATGATGGCTCGCCAGGCAACGGCAGCCGTTATGGTCAGCATGGATGACACTGCTGTTTTCGTCACCGTGGTAGGTCAGAAAAAATCCAAACCAGGTCAGGACTTCTTCCCTCTGACCGTGAACTATCAGGAGCGTACCTACGCTGCTGGCCGTATTCCGGGCAGCTTCTTCCGCCGTGAAGGCCGCCCAAGCGAAGGCGAAACGCTGACTTCGCGCCTGATTGACCGCCCAATCCGTCCACTGTTCCCTGAAGGGTTTGTCAATGAAGTGCAGGTGATTGCCACCGTGGTCTCCGTTAACCCTCAGGTTAACCCGGACATCGTCGCGATGATCGGTGCTTCTGCTGCGCTGGCGCTTTCTGGCCTGCCGTTTAACGGTCCTATCGGTGCGGCACGCGTCGGTTACCTGAACGATCAGTACGTGCTTAACCCAACCAGCGATGAGCTGAAAGAGAGCAAGCTGGACCTGGTGGTTGCCGGTACCCAAGGCGCAGTACTGATGGTTGAATCTGAAGCCGAGCTGCTCAGCGAAGAGCAGATGCTGGGTGCAGTGGTATTCGGCCACGACCAGCAACAGATCGTCATCGACAACATCAATGCGCTGGTCGCTGAAGCGGGCAAACCGCGTTGGGACTGGCAGCCAGAAGCGGTTAACGAAGCATTGCGCTCACGTATCGCTGCGCAGGCCGAGTCGCGCCTGAGCGATGCTTACCGCATTACCGAAAAACAGGAGCGTTACGCTCAGGTTGACGTCATCAAATCTGAAACCACTGCTGCGCTGCTGGCGGAAGACGACACGCTGGACGCCGGTGAGATCAGCGATCTGCTGCACGCGCTGGAAAAAGACGTGGTACGCAGCCGCATTCTGCGTGGCGAACCGCGTATCGACGGCCGTGAAAAAGACATGATCCGTGGCCTTGACGTACGCACCGGCGTGCTGCCGCGTACGCATGGCTCCGCGCTGTTCACCCGTGGTGAAACTCAGGCGCTGGTTACCGCCACGCTGGGTACTGCCCGTGATGCGCAGAACCTCGACGAGCTGATGGGCGAGCGTACTGACAACTTCCTGTTCCACTACAACTTCCCTCCTTACTCCGTCGGTGAAACGGGTATGGTCGGTTCGCCCAAGCGTCGTGAAATTGGTCACGGTCGTCTGGCGAAGCGTGGTGTGCTGGCGGTGATGCCAAAAGGCGAGGCATTCCCGTATACCGTTCGCGTGGTGTCTGAAATCACTGAATCAAACGGCTCCTCTTCTATGGCGTCTGTTTGTGGTGCTTCTCTGGCGCTGATGGATGCTGGCGTGCCAATCAAGGCCGCTGTAGCCGGTATTGCGATGGGCCTGGTGAAAGACGACAACAACTTTGTGGTGCTGTCCGACATCTTGGGTGACGAAGATCATCTGGGCGACATGGACTTCAAAGTCGCCGGTAGCCGTGAAGGCATCACCGCGCTGCAGATGGACATCAAAATTGAAGGGATTACCCGCGAAATCATGCAGGTGGCTCTGAACCAGGCGAAGGGTGCGCGTTTGCACATTCTGAGCGTCATGGAGCAGGCTATCAGCGGTCCGCGTGGCGACATTTCTCAGTTTGCTCCACGTATTCACACCATCAAGATCAGCGTTGATAAAATCAAAGACGTGATCGGCAAAGGTGGCTCCGTTATCCGTGCGTTGACGGAAGAAACTGGCACCACCATCGAAATCGAAGACGATGGCACGGTGAAAATCGCCGCTACCGACGGTGACAAAGCGAAATTTGCGATTCGTCGTATCGAAGAGATCACCGCAGAGATCGAAGTGGGGCGTATTTACAACGGTAAAGTGACGCGCATCGTTGATTTCGGTGCCTTTGTGGCCATCGGCGGCGGTAAAGAAGGTTTGGTACATATTTCTCAGATCGCCGACAAGCGTGTAGAAAAAGTGACAGACTATTTGCAGATGGGCCAGGAGGTTCCGGTAAAAGTACTGGAAGTTGACCGTCAGGGCCGCGTACGCCTGAGCATCAAAGAAGCTGGCGAACAGGCTCAACCTGAAGCAGAAGCCGCTCCTGCAGCACCAGAAGCTCAATAAGCAGTCATGATGAATTCTCCGTACCTTGCTTGTGGGTGCGGAGAATTTTTTGAACGCGAGGGCGGGACGGCCTTGTCGATGGCAAGCGGGTAACAGGATGTTATTCCCAATGTTTGTTTTCGGGAGTGGTACATGAAGCCATTTTTGCGCTGGTGTCTCGTTGCGACGGCTTTATCGTTGGCAGGATGTAGCAACACCGAGTGGCGTAAGAACGAAGTTTTGGCCGTTCCTTTGCAGCCTACGCTGCAACAGGAGGTCATTCTTGCTCGCATGGAACAAATACTTGCCAGTCGGTCTTTAACCGATGATGAACGCGCACAGCTGTTATATGAGCGCGGAGTGTTGTATGATAGTCTCGGTTTGAGAGCACTGGCGCGAAATGATTTTTCACAAGCGCTGTCTGTCAGACCAGATATGCCTGAAGTATTCAATTACTTAGGCATATATTTAACGCAGGCAGGCAATTTTGATGCTGCCTATGAAGCGTTTGATTCTGTACTTGAGCTTGATCCAACTTACAATTATGCGCGTTTAAATCGTGGTATCGCCCTTTACTACGGCGGAAGATTTAAACTGGCGCAAGATGATCTGCTGGCGTTTTATCAAGACGATCCTAACGATCCCTTCCGCAGCCTGTGGCTGTATCTCACCGAACGTGAGATCAATGCAGAGCAGGCTAAAGTATCGCTGAAGCAGCGTTACAATAAAGCGGTTAAGGAGCAATGGGGATGGAATATTGTCGAGTTCTACCTGGGCAACATCAGCGAAAAAACGCTGAACGAACGGCTCCAGGCGGACGCAACGGATAACACCTCGCTCGCTGAACATCTCAGTGAAACCAACTTCTATTTAGGTAAGTATTACCTAAGTCTGGGGGAGAAGGACAACGCAGAAGCGTTGTTCAAGCTGACGGTCGCCAACAACGTTCACAACTTTGTTGAGCATCGATATGCATTGTTGGAGCTGGCGCTACTCGGCCAGACACAAGACGATTTATCAGAATCTGACCAGCAATAGCTGACGAACTTTTATTGCCCGAATTTCGAAAAGTCATCATCTTGGCGGATGAGGGCCCTTTTGTTCGTCGAAACCACTAATTTGAGCCGGTTCACACTTTTTGATGAAAATGACTGAAAATTTTCACGACGAGTTATGTAGACTGGCCGCCGCAATCTACGAGGCACTTGTACTACATGACTGATATCCAAACTACTTTCGCTGACCTTGGCCTGAACGCCGACCTCCTTGAATCACTGAACGGCATGGGCTACGTAAAGCCATCTCCCATCCAGGCTGAATGTATTCCTCACCTGCTGGCAGGTCGTGACGTGTTAGGTATGGCGCAGACCGGGAGTGGCAAAACAGCTGCATTTTCGCTGCCACTTTTACATAACATCGATCCTACGGTGAAAGCACCACAGATCCTGGTGCTGGCACCTACCCGCGAACTGGCGGTTCAGGTAGCAGAAGCTGTCACTGAATTCTCTAAACATATGCGCGGTCTCAACGTTGTTGCCCTTTACGGTGGCCAACGTTACGACGTGCAGCTGCGCGCTCTGCGCCAGGGGCCACAGGTTGTTGTCGGCACACCTGGTCGTCTGCTCGACCACCTGAAACGCGGCACGTTGGACCTGTCTAATCTGCGCGGCCTGGTGCTGGATGAAGCCGATGAAATGCTGCGTATGGGCTTCATCGAAGACGTTGAAACGATTATGGCGCAGATCCCAGACGGTCATCAGACCGCGTTGTTCTCTGCCACGATGCCAGAGGCGATTCGCCGTATTACCAAACGCTTTATGAAGGATCCGCAGGAAGTGCGTATCCAGTCAAGCATGACCACGCGCCCTGACATCAGCCAGAGCTACTGGACAGCCTACGGCCGTAAGACTGATGCGCTAACCCGCTTCCTTGAAGCTGAAGACTTTGATGCAGCGATTATTTTCGTGCGTACCAAAAATGCCACGCTGGAAGTCGCCGAAGCGCTTGAGCGCAACGGTTACAACAGCGCCGCGCTCAACGGTGACATGAACCAGGCACTGCGTGAGCAGACGCTGGAACGTTTGAAAGATGGCCGTCTGGATATTCTGATCGCCACCGACGTTGCCGCCCGTGGGCTGGACGTTGAGCGTATCAGCCTGGTCGTTAACTACGACATTCCAATGGACGCAGAATCTTACGTGCACCGCATCGGTCGTACCGGTCGTGCGGGTCGTGCTGGCCGCGCTCTGCTGTTCGTTGAGAACCGCGAGCGTCGCCTGCTGCGTAACATTGAACGCACCATGAAGTTGACTATTCCTGAAGTGGAGCTGCCAAACGCAGAATTGCTGGGTCAGCGTCGCCTGGCGAAGTTTGCCGCGAAAGTTCAGCAGCAGCTGGAAAGCAGCGATCTGGAACAGTACCGTGCGCTGCTGTCCAAAATGCAGCCGGAAGACGAGCTGGACATTGAAACTCTGGCCGCAGCGTTGCTGAAAATGGCTCAGGGCGAACGTCCACTGATTGTCCCCGCTGATGCGCCACAGCGTCCGCGTCGCGAATTCCGCGATCGTGATGACCGTCGTGACGATCGTCGCGGTGACCGTCCGGACCGTGGCCCGCGCGAAGCGCGTGGTGAAGCACGCGAGGGCGACCGTCCACGTCGTGAACGCCGTGACGTGGGCGATATGGAAGTCTACCGCATTGAAGTGGGTCGGGATGATGGCGTTGAAGTTCGTCACATCGTTGGCGCTATCGCTAACGAAGGCGATATCAGCAGCCGTTACATCGGCAACATCAAGCTGTTTGGCACGCACTCAACTATCGAGCTGCCAAAAGGCATGCCGGGCGATGTGCTGCAACACTTTACCCGCACGCGCATCCTCAACAAACCGATGAATATGCAGCTGATTGGTGATGCACAGCCACGCAGCAACATCGGTGGTGGTGAGCGTCGTCCTGGTGGTCCTGCACGTGGCGGTTTCGGTGCTGGCGCAGGTCGCGAAGGCGGGCGCGCTGGTGAAGGCGGCGGCCGTCGTTTCAGCAGCGAACGCGGTGGTGAGCGCCGTCCAGCGGGCAACCGTGGCCCACGCCGCGATGAAGGTGGCAGCGCCCCAGCGCGTCGTCGTGATGCGTAATCACTGACAGCCAAAAAAAACCAGCCCCCGGGCTGGTTTTTTTATGGCCGCAGTCCGGGGGCAAACCGGCTGGGATCAGAGCATGTTGCGTGCCTGCATCGCCAGCTCAAAGGAAGAAAGGCGCGCCGTTGTGTCGAAGATTTGGCCGTTAACCATAATCTCATCCGCCGCGGTTTCCCGCATCAGCGCTGCCAGCCCGTCGCGCACTTTCACCTTGTTGCCCACAATCGACATGCTCAACGCCTGTTGCACGCCATATTGTTCAGCAGCTGACCACAAATTATCCATGCTGGATACCGGTGCGGGTAACGGCCCCGGCCTGCCGCGACGCAGGTTGATAAACTGTTGCTGCATTGAGGTAAACAGGAAACGCGCTTCACGCTCGCTGTCGGCAGCCACAACGTTGACGCACACGATGGCTCGGGGTTTCTCCAACCGTGTTGATGGCTTGAATTTTTCGCGGTACACACGCAGCGCCTGCAACAGCATCTCCGGGGCAAAGTGCGAGGCGAAGGCGAACGGCAGCCCCATCTGTGCCGCCAGCTGTGCGCTGTATAAACTGGAACCAAGTAGCCAGACCGGAACAGATAATCCCTTACCCGGCACGGGTTGCACCGGCAGGTTGCCCTCATCCGCTGCGTCAAACCAGTTGATCAACTGAGCAACATCTGCGGGAAAGTTATCCCCCTGTGCGTTGCCCGATCGGCGCAGCGCCATCATAGTTTGCTGGTCGGAGCCTGGCGCGCGGCCAAGCCCCAGATCGATACGGCCGGGAAAGAGCGATTCCAGAGTACCGAACTGTTCGGCGATCACCAGCGGTGCGTGATTAGGCAACATAATCCCACCGGAACCCAGCCGCAGGCTTTGCGTATTGGCAGCCAGATAGCCGATCAGCACGGAGGTCGCTGCGCTGGCAATGCCCGTCATATTGTGATGCTCGGCCAGCCAGTAGCGATGGTAACCAAGTTTCTCAGCCTGCTGCGCCAGCGCCAGCGAAGTACGGAATGCGTCACTGGCCGTCGCGCCCAGCGGAACAGGCGCAAGGTCAAGCAGCGAAAGCGCTACGGGTTTTCTCTCAGACATAATGGCTCACTTATTCTAAAGGGCATAACTGAGGTGCGTGTGGTGTGAAAGGCTACGACATCCTTTCGCGCAATGATTGTCCGTTTCGAGCACTATGCAAAAATTAACTAACCATGACTAAAAGTGGTTAAACGACAAGACACGCCGATCAACAAAAATTACATTCCTGCAGTCAGGAACTATTTTTAAAGATATCGTCTGATTGGCTATATGCCGTAAATGCACTGATGCTTCGATCGCCTGTTGATAAGCGGTCGATTACAGGTAAAAGCGATTAACTTTCGCCCACCCGGCGTTGCCAGCCGTCTGCCATCGGCAGCGTTATCCTGCTGGCCGCCACAACAGAATTTGAATCGGTGCCGATGCTGTTGCGCGTCGGGCTTATGCAACCGGCTGATATTACTGAAGCCTGAATGAAAAGGACGCGAATTCCATAGTGGATCGCGCAGGTATAGCATGTTAATTCGTACCGAGATTGGCATTGATGCTGCCAGCATTGACGCCCTGCTGCGCCGTAGTTTCCCAACATCCGCCGAGGCTGAACTTGTAAAGCAACTTCGTGAAGACGGGTTATTAACCCTTGGCGTGGTGGCCACCGATGATGAAGGTCAGGTTCTTGGCTATGCGGCGTTCAGCCCGGTTACACTCAACGGTGAGGATCAGCAATGGGTTGGATTAGCACCGCTGGTTGTCGATGAGAGCGTACGTAAGCAGGGGATCGGATCGCGGCTGATTTACGAAGGGCTGGATACGTTAAATGAGTTCGGCTATGCCGCCGTGGTTGTACTGGGCGATCCGGCCTACTATGGGCGGTGTGGTTTTAAAACTGCGGCGGATTGCCAGCTGCGCTGCCACTTAGAAGGTACGCAACAGGTTTTCCAGGTTTATAAACTGGCGGACGATGCTTTCAAGGGCATAGCGGGCAATATCGAATACTCAGCACCGTTTAATCGACTTTGATCGCTAAGCCACTGAATGAGCGATAAAGGCTGCTGTTCAGCCAGCTGCAGCTTTTGCTGTCTTTTAAGCTGTTTGACGCAATATTCCAATTTTGAGGCCAGCGAACGGTCGCCCGCCGCGCAATGAAAAACCAGCTCCAGTGGCCCTTTGCCGCGCAGCGCTTTGGCACCTTTACCACGTTGGTGCTGGGCGAAGCGGCGCGCCACGTCAAGGGTGATCCCGGTGTAAAGCACGCCGCCAGCGGTGCGCACAATGTACAAATGCCATTCGGCAGGGGCAGCAGGACACATAGGTTACTCCGCGAAATGACAATCCTGGTACTGTAACCTAAAGTCAGGCAATCAGGCTACAAAACCGCGCATCCGGCGCTTATGCCGCACTGCCTGACCACAACACACTGATTAAGGATGAATGATGGCCACTCTGCAACTTTTACTCGCTTTTGCCAGCTATTTTTTTATCAGCTGCGCGATGGTGCTGGTGTTTTTGTTTATCTATATGCGCATAACACCGCATAACGAATGGCGTTTGATTAAGGAAAATAATCTGGCCGCGACGTACGGTTTTATCGGTGCATTGCTGGGTTACATTGTCCCCCTGGCAAGCGTAGCAGCTAACTCCGTCAATTTGCTTGATTACCTGCTTTGGGGCGCAGTAGCGTTGGTCATACAGCTGCTGGTTTTCACCGTCGTTCGTCTGTTTATTCGCGATATCAGTTTACGCATTGAGCAAAACCAGCGCGCCGCCGGATTATTCCTCGCTGCCGTCTCGCTTGGGGTCGGCATCCTGAACGCAGCCTGTATGACTTACTGACCACGGGACCGGCTTAACGCAGCTGGTGGATAACCTGGTTGCTGCTGCCGCGCCACAGCAGCGACGGGTCTTTGAGCGCCTTAATAAATTCCCCGTCTATCAGCACGTTGACCAGGTCGATAACGCGCAGCTGGCTGACGCTTAGCTCCTGCAGGCGGTAGCCGGTCCACATCCAGATATCCTTATTCTGGCATTCGCGCCTTACCCGGCTCAGCAGGCGTCGAACATCGGCCAGATTGGCCGGATGCAGTGGGTCGCCGCCGGATAACGATAGCCCCTGGCGGATAATGCGCGTATCGTTGAGATCTGCAATCAGCCGCTCCTCCATTTGCAGGCTGAACGGCGTTCCGGAGTCCACTCGCCAGGTACTTTGGTTGTAGCAGCCACGACAGCGATGCGCGCAGCCCGCAACAAACAGCGTACAGCGCGTGCCGGGGCCGTTCATCACATCCACCGCATAGTACTGATGAATATTCATCCAGCCCGGCCTTTACGCAGATGTTTCACCCGGCGTTTAACCTCTTCCTGCTTGCCGGCGTTAAACGGCCGTGCATCGGGGCTGCCGAGATAACCACATACCCGACGAGTAACCGAAAGGCGGCTACTGTCATGGTTAGCGCAGTTCGGGCAGGTGAAGCCTTTACTGGTGCAGGTGAACTCACCGTGGAAGCCGCATTGGTAGCATTGGTCTATCGGGGTATTCGTGCCGTAATAAGGCACCCGGCTGTAGCTGTAATCCCACACGTCTTCCAGCGCTTTAAGGTTGTGCTGCATGTTGGGATATTCGCCGTAGCAAATAAAGCCGCCGTTAGCCAATGGGGGGTATGCGGCCTCAAAATCGATTTTGTCGTACGGATCCACCTTTTTCTCTACGTCAAGATGGAAGCTGTTGGTGTAATAACCTTTATCGGTCACCCCCGGCACCACGCCGAACCTGGCGGCATCAAGGCGGCAAAAGCGATCGCACAGGCTTTCACTTGGCGTGCCGTACAGGCTGAAGCCGTAGCCGGTCTCCTGTTTCCACTGGTCAACGGCGGCGCGCAGACGGGCAACGATTGCCACACCTTTGGCGCGCAGCTGCGCATCATCGTAAGGATGCACGCTGCCGCCGCTCAGGGCATTCAGCGTTTCGTGAATGCCGATATAGCCCAGCGAGATGGACGCGCGGCCGTATTTAAAGATAGCTGCGACAGGCTCATCGGCCTGCAGGCGAACGCCACAGGCGCCCTCCATATACAGGATCGGTGCCACACGGGCTTTTACCTTTTCCAACCGGGCGATCCGCGTCATCAGCGCTGTTTTGGCCAGCAGCAGGCGCTGGTCGAGCAGCGCCCGGAAACGGTCTTCATCCCCGTGCGCTTCCAGCGCAATACGCGGCAGGTTGAGGGTAATAACGCCGATATTACAGCGACCGTCGTGAACTGGCTTTCCGTCTTCTTCGTAAACGCCAAGGAAACTGCGGCAGCCCATCGGCGTTTTAAACGACCCGGTCACCGCGACGACCTGTTCGTAGTTAAGGATGTCGGGATACATACGTTTGCTGGCGCATTCCAGCGCCAGCTGCTTGATATCGTAGTTGGGATCGCCCGGATGGCGGTTAAGCCCGGTTTTAATGGCAAATACCAGTTTGGGGAAAACCGCAGTTTTATGATTTTTACCCAGCCCGGCAATGCGGTTACGCAGAATCGACTGCTGAATAAGGCGTGCCGCCCAGCTGGTGCCAAGGCCAAAACCGAAGGTGACAAACGGTGTCTGGCCGTTGGCGGTATGCAGCGTATTAACCTCATACTCCAGCGACTGAAAGGCATCAAAGCACTCCTTCCCGGTGCGTGAGCGGGCGTAGGCTTCGCTTTCGGCAATCTGCCATTGATGAGCAATGGCGCGATGCCTTGCCAGGCTGGCGTCAACAAACGGTGCCAGCACTTCATCAATGCGATTAATGGTAGTGCCGCCGTAAATATGGCTGGCGACCTGTGCAATAATCTGTGCGGTAACGGCGGTGGCAGTAGCGATCGATTTCGGCGTTTCAATGCCGGCATTGCCCATATTGAAACCCCGGGTCAGCATGCCGTGCAGGTCGATCAACATGCAGTTAAACATCGGGAAGAACGGCGCGTAGTCAAGATCGTGATAGTGGATCTCGCCGCGTTCATGGGCATTAACCACATCGCGAGTAGCAAATGCTGGCATGCATAGTGTCTGGCGACAATTCCGGCTAACAGATCGCGCTGGGTGGGGATAACCTTGCTATCTTTGTTTGCATTTTCATTTAACAGCGCGGGCTGGCTCTGTTCAATCAGACCACGGATCTCACGATTCAACCGTCCCTGGCGCTCTCGTGCCACATCGCGGTCGTGGCGATATTCCATGTAACGGCGCGCCAGTTGTGGATAGCGCCCGGACATCAGCAGGTTCTCCACCGCCTGCTGTACGTCGGCAATTTCGACCCTCTGACGAGCGCTCAGTAAGGCACTTACCCGGCTGGCGGCGTTGGCACAGTAATCATCATCATCAATTTTTGCCGCTTTTGCCGCAGCGCGTATGGCGGCTTCGATACGTGCCTGATCGAATGCGACCTGACAGCCATCGCGCTTAATTACCTGATTTGCCACTGTGACTCTCCCGTTGGTTCAACTACATATAGTCCTTGCGGTCAAATTAATATCTATATATGGTATTTTGCTGCACATCAGCTGATGTTTTATTGACCTGAAGCAAAGCCGGGGCAGAGGGGCAAAAAAAGTCAGCGCGGGTGTATCAGTCATCAGCAGGCTGCAGCCGTGCGATATTTTTTTGCCATCCTCGCGTGCGGTGGCGGTTGCATTCGACCACGGGGAGTCACTACTATTGCCGGTTGCCGTAGAGTAAAACCATTTTGCTCTTGTTACTCAGGGATACTGCCCGATGTCGTCCGTTGCTTATAATGAAAAACAGATCACTCGCTGGCTCGGTGCGCGCACCGTGGCCCGGGCGCGGGATCTGATTGCCAGCGTACGGCATATTCAGTGGCAGAATACCCTGCTAACCGGGGAAGTACCGGGACGAAAAGCAGAGCCTTATAGCGTGATGGTTCATTTCAGTCGTCCTCAGGGCAAGCTTCACGCCAGCGGCGAGTGCAGCTGTGCGGTCAAAAACAACTGCAAACATGTGGCTGCGCTCATGTTAGCGAATCTGCAACCGCATCAGTCGCAGTCTGCCGTCGCCATTGACACCATCCGGGCGGTGCCGGTGCCGGTGCTGCAATTACAGTCACGGGCGAAATTTATCAGCGGCTACGGTCATTATGGCCATCGTCAGAAACGCCTGGATTTTGCCTCGGTCAGTTTTGACTATGCCGGGGTAAAGGTGGATGCCGGTAGTCATGCCGAGAGCTTTGCCGACCGCAGCGGGCAGCGTTTTCACGTTCAGCGTCACATGGACGACGAGCAATTCTGGCTGGCACAGATAGCCAGCGCCGGGCTGAACAGCATCCCTTCCGGGCATATTTACACGCCAGCCCCGCTTCCTGCGGCGATATTCGCGCCGTCGTCGTCTTCACAGTGGCGTGAATTTATCAAAATCGGGTTGCCGGCTCTGCGTCAACGCGGCTGGCATGTCAACATGGACGATGACTTCACCTGGAATATCACCGAAGTAGAAGAGATCGAAGGGCGTGCCATAAAGGGTGAAGATGGCTGGTTCGATCTTGAACTGGCGATGAAAATTGGCCGACGACGCGTGCGGCTGGAACCGCTGCTGGCACGTTTATTTGCACGCGACCGCCGCTGGATGTCCGCTAATCTCACGCAGATCCCTGACGATGAACAAATTGAAATACGTGATGAACGTCAGCAGCGCCTGGTGTTCCGCGCTTCCCAGCTCAAGCCGCTGGTGGGTAACCTTATCGACCTGTTTACCCGTAGCGATGCGCAGCCGCTGCGCCTCGCCGCCTGGGATGTCGGTCGTCTCAGCGAGGTGGACGATCGCCGCTGGGTATTTGACGGCGAAAATGCGGTTTATCAACTGGCGCAGCGGCTAAGCGGTCATACTGGCCTACCGCCGGTCGCGCCGCCGGTTGGGCTACAGGCAACGCTGCGCGACTATCAGCAACAGGGTGTAAACTGGATGCAGTTTCTGCGTCAGCACCAGCTGGCTGGCGTGCTGGCTGACGATATGGGCTTAGGCAAAACGATTCAAACGCTGGCGCATCTGCTGCTGGAAAAAGAGGCCGGGCGGCTCGATCGCCCGGCGCTGATCGTGGTGCCGACCACGCTGGTGCATAACTGGTGCTGCGAAGCCGCACGCTTTGCGCCAGGATTGAAGGTGCTGGCGCTGACAGGCCCACAGCGCAAGGAATTCTATCAGCGACTTGAGCAGTATGACGTGGTGTTCACCACCTACTCGCTGCTATGGCGCGACCAGGATCAGCTGATGGCTCACGACTACCACCTGCTGATCCTGGACGAAGCGCAATATGTCAAGAACAGCTCTTCGCGTGCGGCGTCAGCGATCCGTATGCTGAAAACGCGCCATCGCCTGTGCCTGACCGGCACCCCACTGGAAAATCACCTTGGCGAGCTGTGGTCGCAGTTTGATTTTCTGTTGCCGGGTTTCCTCGGCAGCGAACGCGATTTCACCCAGCGCTGGCGCATTCCGGTGGAGCGGCAGGGGGATAAAGTGCGGCGCGATCTGCTGGCGAAACGCGTGCGGCCGTTTATGCTGCGTCGGCGTAAGCAGGAGGTGGCGAAAGAACTGCCGCCTAAGAATACCATCGTGCGCAGCGTGGTGCTGGACGGCGCGCAGCGCGAACTGTATGACCATGTTCTTAAAGCAATGCAGGATCGCGTGCAGCTGGCAGTACAGCAACAAGGAGCGGGGCGCAGTCACCTGCTGGTTCTGGACGCTCTGCTAAAGCTGCGCCAGATCTGTTGCGATCCGCGTTTGCTGGCCGATGCGCGCGCGGAGAAAGTGCGTCATTCGGCCAAGCTGGCGCTGCTGCGCGAAATGTTGCACGACCTGCTGGCGGAAGATCGTCGTATTCTGATCTTCTCGCAGTTCACCACCATGCTGACGATCATCGCCGGGGAACTGCACAAGGCGCGTATTCCGTTTGTTACGCTGACCGGTGCTACCCGGGACCGCAACGAACCGGTACGAAGTTTCCAGCAGGGCGAAGTTCCGGTATTCCTGATTAGCCTGAAGGCGGGCGGCGTGGGGCTGAACCTGACGGCGGCAGACACGGTGATCCATTACGATCCCTGGTGGAATCCGGCGGCGGAAAATCAGGCGACCGATCGCGCCTGGCGTCTTGGTCAGGATAAGCCGGTATTTGTTTACAAGCTGATCGCTGCGGGTACTATCGAGGAGAAGATCGTCGCCTTACAGCAGCAAAAAGCCGATCTTGCCGAAGAAATCCTTAATGATGAGCTAAGCGAGCCTGCCAGCTTCAGCCAGCAAGATCTCAGCGACCTGTTCGCCCCATAGTCAGCCAGATCCCTCTGGTTTCATCATGCCTGACTGAATACGTCATGCTAACTGTGTTCTGAGGAAGTACCACCAAAAAGGATTTTTACTATGCTCTGGTCACCGTGCCGCATACTGACTGCTTTTAGTGCCATTTTGCCGCTGTGCGTGGCTGCGGTGCCGGCAGGAGATCTGCCGCTGATGCCGTGGCCACAGAAGGTAGAACTGGCCGCCGATGGAGCCAGCCTCAAGCTGGTTACTCCGCTGGACATGCAGGTAAAAGGCGATGATCTGCACGAAGCCCTGCCGCGCTGGCAGCGGCGTCTGGCGCGTCAGACGGGTAAAGCGTATTACCCGCTTTCTGCCCACGCCACGCCGCTGCAAATCCATATCGCAAACCGGGTCGCCCCTGTTCCCCAGCCTGACAGCGATGAAAGCTATCGTCTGGTGGTCAGCCGTGACGGCGTGCGTCTGGACAGTGCCACGCGTTTTGGCGCCATGCGCGGTATGGAAACGCTGTTGCAGCTGGTTCAGAATGGGGCGCTGCCGCTGGTGACTATTGATGACCGCCCACGTTTTCCGTGGCGCGGCATGATGATTGATTCTGTCCGTCACTTTATGCCGGTGGAGACCCTGAAGCGGCAGATTGATGGCATCGCCGCAGCGCGCATGAACGTGTTTCACTGGCATCTGACCGATGACCAGGGCTGGCGCTTTGCCTCCCGCCACTTTCCGCAGCTCCAGGCAGAAGCCAGCGATGGCCTGTGGTACAGCGAGCAGCAGATGCACGATATTGTCAGCTATGCCACCGATCGCGGCGTGCGGGTGGTGCCGGAGATAGACTTACCCGGCCATGCATCCGCGCTGGCGGTAGCGATGCCGCAGCTGCTGGCCATTCCGGGGCGCTATCAACCGGAGCGCGGCTGGGGCCTGTTCAAACCGTTACTTGACCCGACCAACGAACATGTTTACCGGTTTATTGACCAGCTGGTCGGCGAGGTGGCGGCGATCTTCCCCGACCCGTATTTACACATTGGCGGCGATGAGGTGGACGATACGCAATGGCGGCAATCCGAGCGTATCAGCCAGTTTATGAAGCGACAAGGACTGAGGGATGGCCACGCTCTGCAGGCTTACTTCAATCAGCGGGTGGAGAAGATCCTGGCAAAACACCAGCGCCGCGCCATCGGCTGGGACAAAATGTATCACCCCGATCTGCCACGCAGCATTCTGATCCAGTCCTGGCGGGGAGCCGATGCGCTGGGAGAAATGGCGAAAAACAACTACCGCGGCATCCTGTCCACTGGTTTCTATCTCGATCAGGCACAGCCAGCCGCTTTTCATTACCGCAATGAAGTCTGGCCGCAGGGGCTGAACGGTGCCGATCGGGTGAGAGCAGGGGAAACGGCGCAGAGTTGGCAGTTTAGCTTACCCCGTCTGAAGGGCGAGCCGCTAAACGGCAGTTTTACCCTGATTGACAGCGCGAGCGGATGGCGTGGCTTTATCGATTTTGCCGGACGGTCGCGGCGCATGGTGCAAAACATGCGCTGGCTTTCGCCCACACAGTTAACCTTTCGTGTTGACAGCTGGATGGGCAATCTACAGCCGGTACTGACTTTGGCGGGCGACAGCCTGAACGGCTACTGGCGTATTGGCAATGTGCGATATCCGACCACGGGCAGCCGGCTGGCGCAGATCCCACAGGGCATAAAACCGGCCTTACCTGATGAGGCGCAGCTCAGGGAGAATCTGCTGGGAGGGGAAGCGGTGTTGTGGAGTGAGATGGTTGATGAAAACATCATTGATATCCGTTTGTGGCCACGGGCGTTTGCCGTTGCCGAGCGACTGTGGTCGGCAGCGGATGTCACTGACGAAAAAAATATGTATCAACGGCTGGCGGCGGTGGACAACTGGTCGGCGGTATCTGTGGGCCTGCAACAGCATACACAAATTCAGCTACAGATGATGCGCCTTGCCAACGGCAACGATATTGCACCGCTACACATTTTTGCCGAGGCGCTGGAACCAGCGCAGTCCTGCACGCGTCAGCATCTCAAGCACCGCGCCGGGCATTCAACGCTGGCCGAACCTCTTAATCAGCTGGCGGATATCTTGCCCAGCGAGAGCAACAAGGTTCGGGAACTTGACCGCCGGGTGGATGCGCTGATTGCCAACCGTGGTGACCGTCAGGCGGCGCTGGCGATACGTCGTCAGCTCGAGCTGTGGCAGAACAATATCCTACAGGTTGAGCCTCTGCTGGCGAGCAATCCGCCGTTGCGGCCGCTGTTACCGGTAGCAAAGCAGGTGGGGGCCATCAGTAAGGTGGGGCTGTCACTGGTCGATGCGATGGAAAATGAGCGCATTTTCGGCGCGCGCGAAGTGGCGAAGATGCAGCAGTTACTCGATGCTGAGGCGCTCAGGCAGAATGAATGGGTGATCGCGCTGCTCTACCCGATTGAGAAATTGCTGTGGGCAGATAAATAACCGTCGGGAAAACGACAGGGGATAGCCAACGACGGCTGCGCGCACGCTGCGACATCATGGGGGGAGATGATCCTCCGCCCCCATGTCGTGCTTAACGCCGAACGGCAATCGCTTCGATTTCGATTTTCACATCTTTTGGCAAACGCGCGACTTCCACGCACGAACGTGCCGGGAAGCTCGCCTGATGCTCGCTGAAAAACGCTTCGTAGGTCGCGTTTACCGTAGTAAAGTCATTGAGATCTTTAACGAATACCGTTGTTTTGACGATATCGCCAACCTGTAAACCGGCCGCTTCAATAATCGCCTGTACGTTTTCCAGCGACTGGCGTGTCTGGGCGGCAATATCGTCCGCGACCGTCCCGGTTCTGGCGTCGACCGGGATCTGGCCAGAGGTGATGATCATACTGCCGAGATCCACGCCCTGAACGTACGGGCCGATGGCGGCTGGCGCTTTATCGGTATTGATTTCGCGAAACATTTTTTCTCCTGAAGGTGTCTGGGATGATCCCCTGCCAGCCCGAAGCTGGCACGGCGTTGTTAACGTCACTTCCATGATGTTGGCTGGCGCGGGGCACTCACATCCTGCCCGCCGTTGCCATCAATTGCAAACGGCAGCGATCAATCGCTTGCCATCACCACCTGGTGCGTGAACTCTTTTTCGCAATATTTGCACTTCAGATGCAGTTCATCCTGGCGCTGTTTTACCGTGAAGCTGGAATCAACCGGCTCGGTGCGGCTGATGCAGTTGCTGTTCGGGCAGGTCAGCACGCGGTCGATGCGCTCCGGCAGCGTGGGGGAGATTTTCGCCACCACATTGTAATCATCGATGCGGTTTACCGTGGCGTGCGGAGCGTACACCGCCAGCTGATTGACCTGATCGTCAGTCAGAAAGGTATCCTCAATTTTAATCAGGTCTTTGCGCCCGCCCTCACCGGAGGGCAGATTCAGGCCGATAGTGATGCGCTGATCGGTCTCCGTCAGGCGGAACAGCGACAGCAGCTTAAAGCCAACGTGCGCCGGAATATGGTCAATCACCGTACCGCGTTTAATCGCCTCAACCTGCAGTTTATTGTCTTGAGTCATGATGATCTCCTCTTACAGAGCCGGTTCACTGTTGAGTACCAGCGCCAGCAGCGCCTGGCGTGCGTAAATGCCGTTGCCAGCCTGCTGGAAATACCAGGCGTGCGGCGTGCTGTCGACGTCGTTGTCGATTTCATCAATACGCGGCAGCGGATGCAGCACCTTCATATTGTCACGCGCACCGTTCAAATCCGCAGCGCGCAGCACAAACTGCGCTTTGACATTGGCATATTCCGAGGGATCCAGCCGCTCTTTCTGCACGCGCGTCATATACAGAATATCCACCTGTGGCACTACCTCCTCAATGCTGTCGTGGCGCGTCCAGGCAATGCCTTTTTCGTCCAGCATATCGGTGATATAAGCCGGCATCGCCAACGCATCCGGGGCGATAAACCAGAAGCGGTTGCCGTCAAATTTCGCCAGCGCCTGAGCCAGCGAGTGCACGGTACGACCATATTTCAGGTCGCCAACCATCGCGACCTGCAAATGGCTCAAACGCCCCTGGGTTTCCTGAATGGTAAACAGGTCGAGCAGCGTCTGGGTTGGATGCTGGTTGGCTCCGTCCCCCGCGTTCAGTACCGGCACGCCGCCGGAAAACTCGGTTGCCAGTCGGGCGGCCCCTTCTTGTGGATGGCGCATCACGATGGCATCCACATAGGTGCTAATCACCGAAATAGTATCGGCCAGGGTTTCGCCTTTCTTCCCCAGAGAGGTATTACCGCCGTCGGCAAAGCCCACCACCGACGCCCCGAGGCGGTGCATGGCGGTTTCAAACGACAGGCGGGTGCGGGTTGAGGCTTCAAAGAAGCAGCTGGCAATCACTTTATGCTTCAACAGTTCCGGCTGCGGGGCCGCTTTCAGGCTGGCGGCGGTGTTCAGCACCAGCTCCAGCTCAGTACGGTTGAGATCGTTAATGGAAATAATATGTTTGCGATATAGCGGATTGGCCATCTTCACTCTCCTCTGTTGCCCGTCATCATCGGTTTGGCAGCACGACGGGGCGAGTCTCTTTTGCACTGAATCAGGGGCAAAAAAAAGCCCCTCTGTGTGAGGGGCATTTCATAACGATCGGTGATGCCTGATGCAGAAAACGGCGCAGCCCACCGGCAATCGGGCGCGTTGGTGAGGGATCAGTTTTGCGATTCAGTTTCATGCATCCTCCCGGCAAACGGGGTGCATTATACGCATTCATCGGCGTTCAGCAAGCGAAAAAGAGAGCGAGGTGATCGTTTGCTTCGGCGGGATTACTCCTGCTTTGACAGCGTGGCGACCATCACCGCCTTGATGGTATGCAGACGGTTTTCCGCCTGATCGAACACCACGCTGTGCGCGGATTCAAACACTTCATCGGTCACTTCCATGCCGCCGTGCAGATCGTACTGCTGCGCCATCTGCTGACCGAGCAGGGTCTGATCGTCGTGGAAGGCGGGCAGGCAGTGCAGGAACTTCACCCGGGGGTTTCCCGTCGCCTGCAGCAGCGCCATATTCACCTGGTACGGACGCAGCAGGGCAATGCGTTCATGCCATACTTCTTTGGGTTCGCCCATCGAAACCCAGACGTCGGTATAAATAAAATCAGCGCCTTGTACCCCTGTGGCAATATCTTCCGTCAGGGTGATTTTCCCGCCGTTGTGCTGTGCCACATCCCGGCATTCGGCCACCAGCGCTGCATCCGGCCAGCAGCTTTTTGGTGCCACCAGGCGCAGATCGAGGCCGACCAGCGCTGCTGCTTCCAGCAGGGTGTTACCCATATTGTTTTGCGTATCACCCACATAGGCCAGCGTCATCTGACTAAAGGCTTTCCCCGGCAAATGCTCCTGCATCGTCAACAGGTCGGCCAGCAGCTGGGTAGGGTGGAATTCATTGGTCAGCCCGTTCCATACCGGCACGCCAGCGTGTTCGGCCAGCGATTCCACCAGCTGCTGGCCGTGTCCGCGATACTGAATGGCGTGATATATGCGGCCAAGCACGCGTGCGGTGTCTTTAATCGACTCTTTATGGCCGATCTGACTGCCGCTTGGGCCAAGATAGGTGACGTTAGCGCCCTGATCGAATGCGGCAACTTCGAAAGAGCATCGGGTACGAGTCGAGTCTTTTTCGAAGATGAGCGCAATGTTTTTGCCTGTCAGATATTGAATCTCTTCGCCCTTTTTCTTAGCGAACTTCAGGCGGGATGCCAGCGCCAGTAAGCCATTGATTTCAGAGGGGCTGAAATCGAGCAGCCTGAGAAAGTGACGTTGATATAACGGATTCATGGAACACTCCGGATAACTTTTAGTGAATTTAAATTCAATTTAACGGTATTAATATGCATATTCAACCCCCACATGCAGAAACTTTCGTTTAAAGGTAGTGGCGCAATCAGCACTGTGGGAAAATACGTGAAATAATGCCACTACGAGGAACGGATCATGGCTAACGAAGCATTACTGGAAGAGCAGCGCGAAGAGACGCGGCTGATTATTGAAGAACTGCTGGATGATGGCAGCGACCCGGACGCGCTGTATACCATCGAGCACCATTTTTCCTGTGACAGTTTTGATGCGCTGGAAAAAGCGGCGGTGGAAGCCTTCAAGCTGGGCTACGAAGTGACCGAGCCGGAAGAGCTGGATCTGGAGGACGGCACAAAAGTGATGTGCTGCGATATTCTTAGCGAAGGCGCGCTTAATGCCGAGCTGATTGATGCTCAGGTTGAGCAACTGGTGGATGTTGCGGGTAAATTCAACGTTGACTACGATGGCTGGGGCACCTATTTCGAAGACCCGGACGCGCAGGACGAAGACGATGAGAATGATGCACATTTAGACGGCGAAGATAACGGCGTGCGCCACTGATGGCGAACTGGCCGGGCTTGCCCGGCCAGGATCCACTTTTTTGCGTTAATCTGTTAAATCCCGCTCCCTTCTTGCCCTTCATTCACCGTTTTCTACAGTGCTGCACTCAGCCAGCCTGGGTCGACGTAGCCGTCCAGCCTTGCTCTCTGCTGGAGGCAGAACGGGCGATCTTCTGTCACTGCTTTAGTTGCCTTCGAAGTGCGTCATTAGCAGCATGACCTCGCGCTGGCGGCGGCGATATCACCGCATGACATCAATGTAAGGGGACGGCAATGGGGGAAACCGGGGCGCGGATTATCGCGGGACCGGACAGCGAATTGCGTTTTCACAGCGGCGTGCCGTTATGTCATTGACGTTGTGTTTCACAGCGCTTTCAGCATGGTCACTTCACAATCCACATGGCCGGTGGCCCCCATCGGCCCGTCGATATGGCTGAAGCCAAGCTGTTCATACAGGCGAATGGCACGCGTCAGTGAGGCGGTGGTTTCGAGATAGCAGCGCTTGAAACCGCACTGGCGGCCATAATCCATAGCCTGGATCGCCAGACGATGTGCCAGGCCAAGGCCGCGCACGGCGGGCAGGAAGTACATTTTCTGCAGTTCACAAACATCGGCATCGCTGCCCACCAGCGGGGCTACGCCGCCGCCGCCTACCACCTTGCCCGCCAGTTCGACTACCCAGTAAGCGCTGTTGTCCTCGCTGTAGAGTTGGTAAAGATGGTCAAGATTAGGGTCAGAAACCGTGTAACCTTTGTCCGCCGTCAGGCCAAATTCTGCCGACACCGTGCGAATAACGGCGGCTATATGCGGGTTGTCAGCGCGGGCGATTGGGCGCACGCGCAGGGTGGTTTGCATCGGGGATGTCATAGGTTTTGCTCACGGTGTTTCGGTTGCCGACAAATGTAATAACATTGGCGGTATCTGGATGCAATGCCGGTTGTTGGCACCGGGTGGCCATTTCTAATTGACCACTGCCGCCATGAGGTGATGATATCACCTCTGTTCAGCTTACCAAGTTCCGTAAACTCCTACCCTAATGGACAAAACTTACATTTCTACGGAAAACCATCGATCTCTTTTTGTCGCACAACAGAAGCTTTGTGTTTTGGCTTCTCATTTACTCAATGATCTTATCTCTATCAGTTGCCGACTTATTAATGTCGTTTAACGAGAGCAAGCCCTGAAGAGGTAAAGGTGTTTTGTGCTGTTTGTATCAGATGTAATGACTGGTCATCGCCATTAAGAATTTCGATATGAGCATCACATTTTGAATGAAGCACTTGACTGTTTACAGGTGGGAAATCGATACCAATGGCTAACATTTTCACGATCGTTATTATCGGCAACTGAGCTTTTCTTAAGCTGGAGTTTACATCGCCAAATTTGAAACAGGATCCAACTCTGTCATAGATCAATGCGCTTACCTGGCGCATGCCACAAATCCTTCGCTATCCGGCACGGCGGTTTTACCCATTGCTATGCCAGTTTCATCATCTCCACCACAGAAACACATCAAGTATATAACTCCGCACTCACCATAATGACGGCTTCATTCAAAGAAAAATTTCGCAATGAGATGCTGTACTCCGTCAATCGACAGTTTTTCAACTGTGTTGAACAGAGTCCGTCAGCAGTAACGTTGTTCACAACAATCTGCAACTGGGAGAATGTATATGGATCTGAAATACTTCGCTAAGATCGCTGCATCCATCGCCGATCAGACCCGTCAGCAACTGAAACAAGAACGCCAGCGTTATCTGTACAGTGGCCGCGAATTTGATACTAAAGACGATCTAAGCCCGGTCACCCTCATCGACCGTCAGGTCGAACAACTGATACGCGGGCAGTTAACCCAGGCGTTCCCCTCCCACGGCATTTTAGGCGAGGAGTTCGGTGCCAGCGCTCATCATGGAGAATGGGTGTGGGTTATCGACCCTATAGATGGGACCAGACAGTTTATCGCTGGCGTTCCGGTTTACGGAACATTGTTGGCGCTGTGTCGCCACGGTCGGCCCGTGGTCGGGATCATTGATATTCCTGCACTGGACGAGCGCTGGATCGGCATTGCCGGGTACCCCAGCACTTTGAATGGCTACCCCGTTACCACTCGCTCCTGCAAATATCTGTCTGATGCTCTTATGTCCACGAGCAATACTGAGTTTGTACTTCCTGAGCATCTGGCCGGCTACAACCATCTGCTCACAGCCAGCAAATGGCGCATCTATGGTGGCGCTTGCTATGCCTATGGTTGCCTGGCTTCCGGTCGTCTCGATCTCAGCGTCGATAGCGGAGGCATGCGTGAAGTTGATTACTGCGCAATGGTACCGATCATTGAAGGCGCTGGCGGCAAAATCACCGACTGGGAGGGTGAACCACTCACCATGTATTCCGGCTCCAGCGTAGTTGCGGCTGGCGATCCTCAACTGCATGCGCAAGTGCTTTTAGCGCTTTCCCGCCACAATAGTTCGCCATCTCCCCTCCTCAAGTGACAGGGGTAACAATATGATTAAATGGATAAAGTCAGCCCCGGAGCAACCATTACTTGCAGATAAAGAGCACGTTGATGATACGTATCGTTATTGGCGTATTCAGATCATGCTTGGCATGTATGTTGGCTATGCCGTGTACTACTTAACCCGTAAAAGCTTTAACTACGTGATGCCGGAGATGCTGCAAGATCTGGGATTCACCATTGCGGACGTCGGGCTGATCAGCACGCTATTTTATTTTATGTATGGCGCTTCACGTTTTATTTCCGGGGTGCTAAGCGATGCTGCTAACCCGCGTTATTTTATGGGCATCGGTTTGATTCTGACAGGAGTGCTGAATATTTTGTTCGGTGTCAGCTCATCGTTATTCGCCCTGATCGTGTTATGGATTGCCAATGCGTTCTTCCAGGGGTGGGGGTGGGCTCCTTGTGCCAAACTGCTCACTAGCTGGTATTCGCGCAATGAGCGGGGATTCTGGTGGGCAGCTTGCAATACATCGCACAATGTTGGCGGGGCTGTTATCCCCCTGTTGGCCGGTGTGTTGGCTGTTCATCACGGCTGGCGCTACGGGATGATCGTGCCGGGGGTTATTGCCATTATAAGTGGCTGCTTTCTTTGCTTTCGCCTGCGCGATCGCCCAGCTTCAATGGGGTTGCCGTCGGTAGGACGCTGGCGCAGCGATAGACAGGAACTCGATCAAGAGCAAAAAAGCGCAAAACTGCCTCTGATGTTGATGTTGAAAAAATATATTTTTTTCAATAAATACATATGGTTGCTTGCCACATCATATGTATTTGTTTACGTTGTGCGCATTGGCATTAACGACTGGGGTAACCTGTATCTGACACAAAATCATGGCTTCTCGCTGGTGAAAGCTAACTCAGCGTTGACGATGCTGGAAGTCGGCGGCTTTATTGGCACTATCGTGGCTGGCTGGGGCTCTGATAAGCTGTTTGCGGGTAACCGGGTGCCCATGAATATCATTTTTATGATCGGTATTTTGCTCAGCGTGCTTTTGATATGGCTGTTACGTATTGATAGCTATGTGTTTAATGCCATCTGCTTTTTCTTTATCGGTTTCTTCATCTTTGGCCCCCAGATGCTGATTGGTATGGCAGCGGCAGAGTCCTCCCACAAAAATTCAGCAGGAGCTGCGACCGGGTTCGTTGGCATCTTTGGCTATCTTGGTGCCGCTCTGTCGGGATGGCCGCTGGCTAAAGTGTTGGAAAGCTGGAGCTGGGATGGCTTCTTCGTTGTCTTGTCTGTAACAACCTTAGCTTCAACGCTCCTGTTATTACCTCTGGCCATCGAACCACGGCGCGCAAAGCCCGAAGCTGCGGATGAAAGCTGACTGCGGCTCACCTCTTTATTGGGGTTAAGCAAACAGTCATTCATTTCGTCATTCAATTTTTGGTCGTGGCGCGGTAGGCGCGAGGCGTCGATCCTGTCATGATTTTGAACTGACGGCTGAAAGCACTGTGATCGGTATAGCCGCATTGTAATGCAATATCGGTGATGGGCAGATCGCTGGCCAGCAGTTCGCTGGCCTTTTCCAGCCGCACTTTGTGGATCATCTGGCGCGGCGTCAAGTGGAAAATACGTTTGCAGTAGCGCTCAATCCGCGCCACGGAAAGACCGGTCAGCACCTTGAGTTCTGCCATCGCGATCGGTTTGTCATAATGCTGGCGAATATAGACGTCCAGCGCGGCCAACTGCTGATAGGCCGGGTGATTAGCCCTGGATTTTTGCAGATCGTGTGAGATCCCAGCCATGCCGATAATCTTGCCCTGCCGGTCATACAGAGCCAGTTTTTGCGTCAGGCACCAGCCGGTTTCACGGGCGCTATAGAGGTGCATCTCCAGCCGATCCTGGATTTGCACCCCCTGGCGTAATACACGCAGATCCTGCTCGGTGTAACCGGAACCCAACTGTGCCGGAAAGACGTCGGCAGAAGTTTTACCTAACAACGGCGTGACGGTTTTAAAACCACAACGTTTGGCTAACGTGAGATTGGCCAACAGATAGCGCGCCTGCAGATCCTTAATAAAAAAGACCACATGGGGAATAGCGTTAAGCAACGGAGCGATTAATGCAAATGAATTCAGTACGCTATGCAACGAACAGGGGCGCTGTTTTGCCAGCCCGTCACATAACAGGGTAAGCTGATCGGCAGCAAAGTACTCTTCCTGCTGGTGCCCGGCAACGCAGAGAACGGGCGGTGAAGCCTTAAGGCTGGAAGTTAATTGCATAGCAAACCTTTTCATTAAGCGGTATATGAGTGAGTTTTAATGAAGTGGATAATAATTAACTGCTTTATTACTTATCGGGCAAGGGCCTGCTGATAAATATGCCGATTAGCGCATACTTTTGTCGTTTATAATGATTGCTGAATAATGCTTTAGAAATCCCAATCCACTAACCTAATAATGGATTGATGAATAATCAATTTGGCGAGTTGCCAGCTGGAAGTCTACGCAAACCAAAAGGTTTGCACTGGCGATGGAATAGGATGCGGATCCCGGCATTGCCATTGCCGGAATAGATTAAGCCGCAATAAGACTGTTTCGGTCAGTTTGATGCATAAGCCGGCGGATCCTTGATTCGATCCGCCGTCACTATTACAGTGCGGCGATCACCGCCTGCTGCTCGGTCAGCCTGGCTTTGGCCAGTGCAAAATCGTGCAGGCGTTCACGCTCTTTCGCCACCACAGCTTCAGGTGCGCGCGCCACAAACCCTTCATTATCCAGCTTGGCGCTGATTTTCCCCATCTCCAGCTCCAGCTTAACCACCTCTTTCGCCAGGCGCTCCAGCTCGGCGGTCTTATCCACCAGGTCGGCCATTGGGATCAGCAGCTCAGCGCCGTCCACCAGTTTGGTGACGGCAACCGGGCCTTTCTCACCGGCAGGCAGCAGCTCCAGCGTAGTCAGGCGCGCCAGGGTTTTCAGGAAGTTGTGGTTATCATTAACGCGACGAACCACCTCATCGCTGGCACCGCGCAGCAGAACATCCAGCGGTTTGGCCGGAGAAATGTTCATCTCGTTACGGATATTGCGCACCGCCACGATCGCCTGCTTCAGCCACTCGGTATCGGCCATGGCCACTTCGTCTGCCTTGCTGGCGGAGAATTCCGGCATCGGCTGTAGCATGATGGTGTCGTCGCTGATGTTTTTCAGCACTTTCACCCGCTGCCAGATGGTTTCAGTGATAAAGGGAATAATCGGATGCGCCAGGCGCAGCAGGGCTTCCAGGACATTGACCAGCGTATTGCGCGTGCCGCGCAGATGGGCTTCGCTGCCACCATTCATTACCGGTTTGGCCAGCTCCAGATACCAGTCGCAAAACTGGTTCCAGGTGAACTCATACAGGATATTGGCGGCAATATCGAAACGATAGCTGTCCAGCGCTTCGCGGTAAGCTTTCACCGTGCGGTTAAACTCGGCGAGGATCCAGCGATCTGCCAGCGACAGCGCCAGTTCGCCGCCGTTGAAACCACAGTCGTGATCTTCGGTATTCATCAACACGAAGCGGCTGGCGTTCCACAGCTTATTACAGAAGTTGCGGTAACCTTCCAGGCGTTTCATGTCCCAGTTGATATCACGTCCGGTTGACGCCAGCGCCGCCAGAGTGAAGCGCAGCGCATCGGTGCCGTGCGGTTCAATGCCGTTCGGGAACTGCTTCTCGGTGCGCTTGCGGATTTTCTCCGCCAGCTGTGGCTGCATCATATTGCCGGTGCGCTTCTCAAGCAGATCTTCCAGCGAGATACCGTCAACCATATCCAGCGGATCGATCACGTTGCCTTTCGACTTGGACATTTTCTGCCCTTCATCATCGCGGATCAGGCCGGTCATATAGACGGTTTTGAACGGCACCTGAGGCTTGCCGTTTTCATCTTTGATGAAGTGCATGGTCAGCATGATCATGCGCGCAATCCAGAAGAAGATAATGTCGAAGCCGCTCACCAGCACGCTGGTCGGGTGGAAGGTGCGCAGCGCTGCGGTATTTTCCGGCCAGCCGAGGGTGGAGAAAGTCCACAGGCCGGAAGAGAACCAGGTATCGAGCACGTCTTCATCCTGAGTCAGTACCACATCCGCAGCCAGATTGTTTTCGGCACGCGCTTCTTCTTCGCTGCGAGCAACATAAACATTGCCTGCAGCATCGTACCAGGCCGGAATGCGGTGACCCCACCACAGCTGGCGCGAGATGCACCAGTCCTGAATATCGCGCATCCACGAGAAGTACATGTTTTCGTACTGCTTCGGTACGAACTGGATTTCGCCCTGTTCCACCGCTTCCACCGCCACTTTCGCCAGCGGGGCAGTGCGTACGTACCACTGATCGGTCAGCATCGGTTCGATAACCACGCCGCCGCGGTCGCCGTAGGGAACGGTCAGATCGTGCGGTTTGATCTCATCCAGCAGGCCGAGTGCATCAACCGCCGCGACGACGGCTTTACGTGCTGCAAAGCGCTCCAGCCCACGGAATTCCGCCGGGATGGTGGGCGCGAAGACGTCAGATTCTTCGCCGTTGGTGTCGTAAACCTGGGCGGAATCACGAATGTCACCGTCGAAGGTCAGAATATTGATCATCGGTAAACGATGACGGCGGCCGACTTCGTAGTCGTTGAAGTCGTGCGCCGGGGTGATTTTCACGCAGCCGGTGCCTTTCTCCCTATCCGCGTGTTCGTCGCCGACGATGGGAATACGGCGATCCACCAGCGGCAGCACGAGGAATTTGCCGATCAGGTCTTTATAACGCGGATCTTCAGGATTGACCGCCACGCCGGTGTCGCCGAGCACGGTTTCGGGGCGGGTAGTGGCGACCACCAGGTAATCTTTGCCGTCAGCGGTTTTAACCCCGTCGGCCAGTGGATAGCGGATATGCCACATGGAACCTTTGGATTCGCGGTTTTCCACCTCCAGGTCGGAAATGGCGGTGCGCAGTTTCGGGTCCCAGTTCACCAGACGTTTGCCACGGTAGATCAGGTTCTCTTTGTGCAGGCGAACGAACACCTCTTTTACCGCGTTCGACAGGCCGTCATCCATGGTGAAGCGCTCGCGCTCCCAGTCGACGGAGTTGCCCAGGCGGCGCATCTGGCGGGTAATGGTGCCGCCAGATTCGGCTTTCCACTGCCAGATTTTTTCTATAAAGGCATCCCGGCCGTAATCCTGGCGGGTTTTACCTTCTTCGGCCGCGATCTTGCGCTCAACCACCATCTGCGTGGCGATGCCCGCATGGTCAGTCCCTGCCTGCCACAGGGTGTTTTTACCCTGCATGCGCTGGTAGCGGATCATGGTATCCATGATGGTCTGCTGGAAAGCGTGGCCCATATGCAAGCTACCGGTCACGTTCGGCGGCGGGATCATGATGCAGAAGCTTTCCTCGGACGTATTGCCATGCGGTTTAAAATAGCCCTGTTGTTCCCAGTGCTCGTAAAGCGGCTGCTCGATATCTTGCGGGTTATATGTCTTTTCCATTTCTGCTATGTCTTAGGCAATGGGGGCGTTGCCGTATTCAAGTGGAAGCCAACGCTGCGATACGCTTTGTAGCGGTCGCGCGCCAGCTGTTTCAGGGATGCTTCATAGGGTACGAAGTCTATCACCTCATAGAAAGCGGTGGCAAAATCTGCAAACTGCGGCAGCAGGCTGATCAGCAGGTCGCGCGGCGCATTGCCGCGACGCTGTGGCCAGGCCAGTTCGACCGGGGCGCCGTACTTCGGTCCTTCACCTGCCAGATTATGCGGTACAAAGGCGCTGGCCGGGCGCTGCCACAAGGCTTCGTCCAGCCGGATCGCCTGCACTTCGTCTTCACAGGCGATCAGCACGCGCTTTCCTTCTCGCCAGCGGGCCTCGGCCAGGGAACAGACCAGCGCTTCCTGAGCGCTCAGTCCGTCAACCGGGATGTCGGTTTCCAGCAGATAGAAAGTTGCGTTTTTCATTCAATGATGCCTGTTACTCAATAAAACGGGTGGAATAAAGGTCACCGGGTGACGGCAATGTGGGAAAGCAGGCCGCCAGCTCATCGCTGGCGGCCTGACACACGCACCATCCGGGCTGAACGGGTTAATCGTCGCCGTTCAGCCCGGCCCGGTTCAGCAGGAATTGCGACAGCAGCGCCACCGGCCGCCCGGTCGCGCCTTTGGCCTTGCCGGAACGCCAGGCGGTGCCGGCCACGTCCAAATGCGCCCAGTTGTACTTACGGGTAAAACGCGCCAGGAAGCAGGCGGCGGTGATGGCACCGCCCGGGCGGCCGCCAATGTTGGCCATATCGGCAAAGTTGGAGTCCAGCTGTTCCTGGTATTCGTCGGCCATCGGCAGACGCCATGCGCGGTCACCGGCCTGCTCGGAAGCGCCGATCAATTCGTGCGCCAGCGGATTGTGGTTCGACAGCAGGCCGCTGATATGGTGGCCAAGCGCGATCACGCAGGCGCCGGTCAGCGTGGCGACGTCAATCACCACTTCCGGTTCGAAACGCTCAACGTAGGTCAGCGCATCGCACAGCACCAGGCGGCCTTCCGCATCGGTATTCAACACTTCCACCGTTTGACCGGACATGGTGGTGAGTATATCCCCGGGACGATAAGCGCGCCCGCCCGGCATGTTTTCACAGCCGGCCAGCACGCCAACCACGTTCAGCGGCAGATTCAGCTCGGCGACCATGCGCATCACGCCGTACACCGAGGCAGCACCGCACATATCGTACTTCATTTCGTCCATTGCTTCGCCCGGTTTCAGCGATATGCCGCCGGTATCAAAGGTAACGCCCTTACCGACCAGTACGATGGGGCGCGCTTCCGCATCCGGGTTGCCTTTGTACTCAATCACCGACATCAGGGATTCATTCTGCGAACCCTGGCCCACGGCGAGATAGGCGTTCATACCCAGCTCTTTCATCTGCTGTTCGCCGATTACGCGCGTAGTGATATTTTTGCTGTAGGCATCCGCCAGCTGACGCGCCTGAGAGGCAAGGTAAGCAGCGTTACAGATATTTGGTGGCATATTGCCAAGGTCTTTCGCTGCCTTAATGCCAGAAGCCACGGCCAGGCCGTGCTGGATGGCGCGCTCGCCGCTGGTCAGTTCACGGCGCGTAGGCACGTTGAACACCAGTTTACGCAGCGGGCGACGAGGTTCGACCTTATTGCTTTTCAGCTGGTCGAAGCTGTACAGCGCCTCTTTTGAGGTTTCCACCGCCTGGCGCACTTTCCAGTAGGTGTTGCGCCCTTTGACGTGCAGCTCGGTCAGGAAACACACCGCTTCCATTGAACCGGTATCATTCAGCGTATTGATGGTTTTCTGGACAACCTGCTTGTACTGGCGCTCGTCCAGCTCCCGCTCTTTGCCGCAGCCAATCAGCAGGATACGTTCAGAAAGAATATTGGGCACATGATGTAACAGCAGGGTCTGGCCGACTTTACCTTCCAGTTCGCCACGACGCAGCAGGGCGCTGATATATCCATCGCTGATTTTATCCAGCTGTTCAGCAATGGGTGACAGCCGGCGCGGTTCAAACACGCCCACAACGATGCAGGCACTGCGCTGTTTTTCCGGGCTACCGCTTTTTACACTGAACTCCATGTACTCTCCTGAATCTTAAAGACAACGGCGCCTGCTGCGGCTAGAATGGTTCGCTTGTGTAACCTACGGGCTGGCGCAATACGTCGTTGTCAGATTGAGTTTTGGCGAGAACGTTTGTTTTTGCCTCACCAAAACGCGATTATTGTCATACTATTTTAGCTATGACGTGGGCCATTGATGATAAAAATGGCGTATAAGCGATGAAACTAGCGATTTTCCTGCAAAAAGACAAGTTTTCACAGGCGTACTCAGTGTGATTATCATTAGATATCTGGTCCGGGAAACGCTCAAAAGCCAACTGGCTATCCTGTTTATCCTGCTGCTGATCTTCTTTTGCCAGAAGTTAGTCAGGATACTGGGAGCCGCGGTGGATGGCGAGATCCCTACAAATTTAGTACTGACATTATTGGGCCTTGGCGTGCCGGAAATGGCGCAGCTGATCCTGCCGTTAAGCCTGTTTTTAGCCATTCTGATGACGCTTGGCCGGTTATATACCGAGAGCGAAATCACGGTGATGCATGCCTGTGGTTTGGGCAAAAGCGTGCTGGTAAAAGCCGCGATGATCCTGATGCTGTTCACCGCGCTGCTGGCGGCGCTCAATGTCGGCTGGCTGGGGCCATGGTCGGCCCGCTATCAGAATGAAGTGATGCAAAACGCCAAGGCTAACCCCGGCGCGGCCGCGCTGGCGGCCGGGCAGTTTCAGCAGTCGGCCGACGGGCAATCGGTGCTGTTTATTGAAAACGTGAAAGGTAACACCTTCCGCAACGTTTTCCTCGCGCAGCTGCGGCCAAAAGGTAACGCGCGTCCTTCCGTAGTGGTGGCCGAACAGGGCCGTATGGAGCAGCGCGTCGACGGATCGCAGATCGTGACGCTGGACAGCGGCACCCGCTTTGAAGGCACTGCGTTACTGCGCGACTTCCGCATTACCGATTTCAAAAACTATCAGGCGATTATCGGCCATCAGGCGGTGACGCTGGACCCGAATGATTCCGAGCAGATGAGCCTGGATACCCTGTGGCATTCTGACAAGCCCGATTTTCGCAGCGAGCTGCACTGGCGTCTGACGCTGGTGTTTTCGGTACTGATTATGGCGCTGATGGTGGTGCCGCTTAGCGTGGTCAATCCGCGTCAGGGGCGCGTGCTGTCTATGCTGCCAGCGATGCTGCTGTATCTGGTGTTCTTCCTGCTGCAAAGTTCGCTGCGCTCCAGCGGCGGCAAGGGCCGCATCGACCCGGCTGTTGCGATGTGGGCAGTTAACCTCGCTTATCTGGCGCTGGCCGTGCTGCTGAATGCGTGGGACACGGTGCCGATGCGCCGTCTGCGCGCGCGCTTTAATCGCGGAGGATCGGTCTGATGTTTGGCGTTCTTGACAGATATATCGGTAAAACGATTTTCAACACCATCATGGCAACCCTGTTTATGCTGGTATCGCTCTCCGGCATCATTAAGTTTGTCGACCAGCTACGCAAAACCGGGCAAGGTGAATATACCGTTTTAGGTGCCGGCCTGTACACGCTGCTTAGCGTGCCTAAAGACATTGAGATCTTCTTCCCGATGGCGGCGCTATTAGGTGCGCTGCTGGGGCTGGGAACACTGGCGCAGCGCAGCGAGCTGGTGGTGATGCAGGCTTCGGGTTTTACCCGTATGCAGATTGCAGCCTCGGTGATGAAAACCGCCATTCCGCTGGTACTGTTGACGATGGCTATCGGTGAGTTTGTTGCTCCTCAGGGCGAACAGATGGCGCGCAATTACCGGGCGCAGCAGCTGATGGGCGGTTCGCTGCTCTCCACCCAAAGCGGGTTATGGGCAAAAGACGGCGATAACTTTATCTTTATTGAACGCATGCGTGACGATAATCAGCTTTCCGGCATTAGTATCTACCACTTTGACCCCCAGCGTCGCCTGAAGACGGTGCGCTATGCGGCCTCCGCAAAGTACAACGCTGATAAAAAGCTGTGGGAGCTGGCGCAGGTCGATCAGTCTGATCTGAGCGATACACAGCAGATTAACGGCAACCAGACGCTAAGCGGCGAGTGGAAAACCTCCCTGACGCCGGACAAGCTGGGCGTGGTGTCGCTGGACCCGGGGGCGCTGTCGATCAGCGGCCTGTACAGCTATTCGAAATACCTGAAGCAAAGCGGCCAGATGGCCGGGCGCTATCAGCTGAATATGTGGAGCAAAATCTTCCAGCCGCTGTCGGTAGCGGTGATGATGCTGATGGCGCTGTCGTTTATTTTTGGTCCGCTGCGCAGCGTCTCAATGGGCATGCGTGTGGTTACCGGTATCAGCTTTGGTTTCCTGTTTTACGTGCTGGATCAGATTTTCGGCCCGCTTAGCCTGGTGTATAACATTCCGCCGATCCTCGGGGCGTTGTTGCCCAGCGCGGCGTTTTTCGCTCTCAGTGTGGCGATGCTGGTTAAACGGCGATAGCCTTTCAGGGGTTATTCCTGTGCTGGAAATCAGCCGGGCTTCGGCATTGCTTAACGCCGCCTGGGGGGCAACGGTCAGGCCAGGATCAACATCTGGTCAGGTTCAGGTTCAGTTTCAAGGGCGTTTCGGCCGCCTTGCAGGCGGTCGGCAAGGGGGGCAGTCGCCCACACCCCTTCATCCCGCGCTTGCGGCTGGCGCAGCGCCCACTGGCGTGGGTTCCCACAGCCCGTCCGCTTTCCTGCCGCACCGGTCGTGAATCGATATCCTGTCTTTGCACGCCCTTGCGCCGACGTCCTGTCGGCTTAGGCTGGAAATCAGCCGGGCTTCGTCGCTGCTTAACGCCGCCCGGAGGTCCAGGTCAACGGCCAAACGAAGGTCAACGGCCAGGTCAAAGTGGAAATCCGGATGCAGCAACTCTAAACGTGGGTCAGCATAAGAGATCAAACGCCATAAGTTGCGTTTGGCGCTGTGCAGGATACAAATATTTGTGGTGCCAGCCGATCACAGCACCAGCGGTAGCAGCGACAGCAGATAGAGAATCAAACCTATCGTCGCCCCCACCAGCGTGCCGCTGATGCGGATATACTGTAGTTCCTTGCCAATGTTCAGCTCGACCTGATGTGACATATCCCCGGCATCCCAGCTTTTCACCGTATCGCTGATATGGCGGCTCAGGAACGCCGAAAACTCCGGTGCTACGCTGATCGCGGCCTTTTCCATATGCTGATTCAGCGAAGCGCGCAGCGACTCATCCTGCATCAGCGTATCGCCGAACCACTGCCCGGCGGCGCTGACCTTTGCGTGCAGCAGCGAGTCTTCGCGGTTGAGATCCTCCTTCAGCCAGCTGCGCAGATCGCCCCAAAGCTGGCTGATATAGCCATTCAGCGCCTCATCCTGCTTCAGGTACGTTTTGATCTCTTCGGCTTTGGCCTGCATTTCCGCATCGTTGCGCAGGCGGTCGATCAGCCGCTGTACCGCGCGGTTAAACCCCTGGCGCAGCTGGTGGCTGTCATCATTCTCGATATCGTTCAGGATTGACTGTACCGCCTCGGCCGCCAGCGCGGCGCTTTTTTCCCCCAGCCATTCGGTTGGCAGCATTTTCTCTTTTAGCGGATGTTCGCGCTTCAGCCAGCGCACCACCTGATGCGCGATAAACTCGTGGGTAGCGGGTTTATTCAGCAGCTGCAGCATCTGTGCCAGCGCATCGTCCAGCAGCTGCTGATGACGGTTATTTTTCGTCAGGCTTTCAAGGATAACCGCCACCGACTGACTGAGATCGATCTTATCGATTGCCCGGTGAATGGCGCGCCGCATCAGCGCCTGGATGCGCAGGTCATCGGCAAGGTCAAGGAAGCCGCGCATCATCTTCAGCAGATAGCCGCTCAGGCGGGCGGCATTTTCCCGGGCGCTCAGCCAGCGGGCGATAAGCTGCGCCGGATCGTGACGGCGTATCAGCGCCAGCAGCGCCTCGCTGTTGAGGAACTTATCCTGCACGAAAAGAGCGAGATTATCGGCGATACGATCTTTATTACGCGGGATAATCGCCGTATGACGTGCCGCCAGCGGGATCGGAACATGGCGAAACAGCGCGCTGACGGCAAACCAGTCTGCCAGCGCCCCGACCATTGAGGCTTCCGCCACCGCTTTCAGCCCGGATATCCACAGATTCAGCGGCGCATACAGCGGCCACAGGACGGTGAAAATAAACAGCAGCGCCGCCATCACCAGCATCAGCAGCGGCAGACGTTTTGCCTGCCGAAGTTCAGTTTCTTTATCCATATTACTTTTTACGGCCGCCGACAATACTGCCCAGCACGCCACGAACAATTTGTTGCCCAATCTGTCTGGCGGCGCTTTTCGCCATGTTCTGCATCAGGCCATCGCGCTTTCCGCCGCGTGGCCCGGTGCTGCCAAACAGAATCTCCTTCAGGCCGCCGAGGATGCCGCTATCCAGCGCTGCATCACCCTTCGCCGCCGGAGCGCCTGCTTGTTCGCTGGCGGCCTGTACGCCCTGCTGCAAAAGCTCGTAAGCCGACTCGCGGTCAACCGCCTCTTCGTATTTGCCCGACAGCGGCGAGTGATTGATTAGCCCGTTGCGCTCATCATCACTGACAGGACCCATACGCGAACCGGGGGCGATGACCGAGGCGCGCTGCACCATCGACGGGCTGCCTTTTTCATCAAGAAACGACACCAGCGCTTCGCCGGTTCCCAGCTGCTGAATGACGCTAACGGTATCGAACGCCGGATTGGTGCGCATGGTTTGTGCTGCCACTTTCACCGCCTTTTGATCCTTCGGCGTGAAGGCGCGTAGCGCGTGTTGCACGCGGTTACCCAGCTGGCCCAGCACCGCATCGGGGATATCCGCGGGATTCTGCGACACAAAATAGACGCCAACGCCTTTTGAGCGGATCAGACGGATCACCTGTTCGATCTTGTCCAGCAGCACCGCCGGGGCATCCGCAAACAGCAGGTGCGCCTCATCAAAGAAGAACACCAGCTTTGGCTTATCCAAATCGCCCGCTTCCGGCAGCTGTTCGTACAGCTCGGACAACAGCCACAGCAGGCTGGTGGCGTACAGTTTTGGCATCTGATAAAGCTTTTCGGCGGCGAGGATATTGATGATCCCTTTGCCGTTGGCGTCGGTTCGCATCCAGTCGTTGATATCCAGCATCGGCTCACCGAAGAAATACTCCGCTCCCTGCTGTTCCAGCGCCAGCAGGCCACGCTGAATAGCACCCACCGAGGCGCCGCTAATATTGCCATACTGGTTCTGGAAGGATTTGGCCTTATCGCCGATGTACTGCGTGATGGCGCGCAGATCCTTGAAATCGAGCAGCAGCAGTCCCTGGTCGTCCGCCACGCGGAAGATAATGTGCAGCACGCCACTTTGTACTTCGTTAAGGTTAAGCAGACGCGCCAGCAGCAGCGGCCCGAGATCGGAGACCGTGGCGCGCACCGGATGGCCGCGTTCGCCGAAAATATCCCATAGCACCACCGGGTTAGTCTGCGTTTTCCAGTCGGTGACGCCGCTTTCCGCCAGCCTGGCGAGCAGCTTTTCTGATGCCACGCCCTCTTCGGCTATCCCGGTCAGATCGCCCTTCACATCGGCCATAAACACCGGCACGCCGATATTGGAAAAGCTCTCTGCCAGCTTTTGTAACGTTACGGTTTTTCCGGTGCCGGTTGCTCCGGTAATCAGCCCGTGGCGGTTAGCCATCGCCGGCAGCAGATGCAGTGGGTGTTCAGGAGTTTGCGCGATCGGCAGTGGCTCGTTCATCTTCACATTCCATTTGGTTGCAGGTCAGGTGGAGGCTACGGTAAGCATAGCAGGCAACGTTTTCGCCACTGTCTCCGGCTGGCATTCCTGACAGAGCGATAAAAAAGGCCACACAACGGTGGCCAGGGAAGAACGGCGGGAGGGGACAGCCTCACCACCTTTCAGAGAGATCACGAGATAAACTGCTTACCCTGCTTCAGCACCAAATCACAGGCTTTGGTTTTTACCTTTTTGCCCATTTCGGTATCGCCCAGCGACTTCAGATTCACCTGCTGATTATTGCCGGTATTCAGCAGGCCCATCAGCCCCTGCTTATAATCGGTGCTTTGCTGCTGTTTTTGCGTTTCCGCCAGCCCCAGCTTGCCGAGCAGCTGCTCTTTCACCGACGAAACATTGTTATCGACAATATTGTTTTTCATGCAGTATTGCAGCACGCCCGCCGCATTGCTCATGCTGTTGGAGCTAAGTGAATTGTTGCCGCCGTTCAGCAGCCCGGTCAGAGCACCAAGCGAAGTACCGCCCTGACTGCCGGTGGCCGGGGTGGCGTTACCGTTCGAATTTTGACCCAGTGCATTAGCGGCGGAGCTAAGTTGATCCTGCCAGTTGGCGGCGTTCGCGACACCGCTAAAAAGTGTACCGGAAATGGCCAATGCCAGAATCATCTTGGTTACTGCTTTCATCGTTATATCCTTGAGTGTGATGTTACGCGCGGCTTCCACTCTGGCACCGCGCCGTCGAATACCTGTTCGGACTACCGGATGACCGGTGAGTTCCCTGTACCCCAGTCCGTTGTTAATTATGGTGCAAGGTTTAAGAAAATTCCGCAAAAGAAGTGAATGAAAGTGCTGCGCGGTACTGCTCGGGAGGCAGGCAGTACCGCGGGTGATGCAGCATGGTTACGCAGTTCGCGGCGAATATTTGGGTCAGCGTGCGTGTTTTTTCATCATTCAGCCGTCGCCGATAGCGAATAGGGTTGCGTATGCAGGGGGTAAAGGTATAATCCCCAACGTTTTCCGCATACCCTTCAGTGCCGAAGTGGCGAAATCGGTAGACGCAGTTGATTCAAAATCAACCGCCGCAAGGCGTGCCGGTTCGATTCCGGCCTTCGGCACCATAAGTATGTAAATGGACCTCTCTGGAGGTCTTTTTTTATGCCTGAAATCCGTCAGTTACCTGCTTTTCTCGCTATATTTACTCTCTCAAGGTCAACCGACTTCAACGTACATCTACCAACACATGTTGGTACAGATGATGGTATTTCCGGTTCGATAATGCTTGTACCAACAGGGAGGGGATAAGCATGGCTCTAACAGATATTAAAGTCAGAACAGCCAAGCCTACGGATAAGCAATATAAGCTGACTGATGGCAACGGTATGCATCTTCTCGTCCACCCAAATGGTTCAAGATACTGGCGTCTGCAGTACCGCTTTGGCGGGAAGCAAAAGATGCTGGCTTTAGGCGTATATCCTGATGTGTCTCTTGCAGATGCCAGAGCTCGTCGCGATGAAGCACGTAAGCTTTTGGCAAACAGCATCGATCCGGGAGACAAAAAGAAAAATGATAAGGTTGAACAGGAAGAAGCGCGCACTTTTGAGGAGCTTGCTGTTGAGTGGCACGCTACAAATAAAAAGTGGTCGGAAGAACATAGCCGACGAGTATTAAAAAGCCTGGAGGACAACCTCTTTCCTGCCATTGGCAAACGTAATATTGCTGAACTAAAAACGAGAGATCTGTTAGCACCAATTAAAGCCGTGGAGATGTCTGGACGTCTTGAAGTGGCATCGCGTCTACAGCAGCGCACTACTGCAATTATGAGATATGCCGTTCAGAGTGGTTTACTTGATTACAATCCCGCACAGGAAATGGTTGGTGCTGTTGCTTCAAGTAACAGGCAGCATAGACCTGCATTGGAGTTGAAACGTACCCCCGAACTGCTTCAGCGCATAGACAGCTATACCGGTAGACCTTTGACCTGCCTTGCCGTTGAGCTAACCCTCCTTGTATTTATTCGTTCAAGTGAACTGCGTTTTGCTCGTTGGTCTGAGATCGATTTTGAAACATCGATGTGGATGATTCCTGCCGAGCGAGAAGCTATTGAGGGAGTAAAGCACTCACAGCGAGGTTCGAAAATGCGGACACCTCATCTGGTTCCACTTTCCCGACAAGCTCTGGCGATTCTTGAGCAGATAAAAACGTTCAGCGGTGATCATGAACTGATCTTTATTGGCGATCATAACCCTCGCAAACCGATGAGTGAAAACACAGTTAACAAGTCATTGCGAGTAATGGGATATGACACACAAATTGAAGTGTGCGGCCACGGTTTCAGGACCATGGCATGTAGTTCGTTGATTGAGTCAGGATTGTGGTCGAGGGATGCCGTAAAACGACAGATGAGCCATATGGAGCGTAACTCTGTGCGTGCGGCTTACATTCATAAGGCCGAGCATCTGGATGAGCGCAAGCTAATGCTGCAATGGTGGGCTGACTTCTTGGATGCGAATCGGGAGAAGGCGGTGAGTCCGTTTGATTTTGCGAAGATTAACACATCGATAAAAATTCAGAATGGCTTATGATTGCCGAGTACATTCGATGTGAATCTCAAAAGGTAGTACTCAACTCATAGATACTTGTAGTGGGTCTCACTGACACGATGGGTCAGTGAGGCTAATACCTTAGCTATCGATGCCTGCAGCCATGTGAGAGCAGCATTTGTTGAAACGCTGAGTGGTAATTGGAGAAAAGGTATATAGAGATCATGGGTTAGCTTGTATACAATGAGAGAATTCTTTCTTTAGAGAACATGAAGTTATGAGCGCAATCACATTACGCAAAGCGTTGGGTGTACTCGCGAAGTCATCTTCGTTTTCTGTCACCACGGTAACGCACCGGCAAAGAGACGTGTTTGATCAGTTAAAAGAACAACTCTTTGTTAAACAAGATATTGAAAAAGATTTACTACATCACTTGGACGCTGCTAAACCCGGTGAAATCATTTTTTTGTGTGGCAGTAGTGGGGATGGTAAGTCAGAAATTTTAACCCGCTGTCAGTCAAACCCACGTTACCAGCAGCGATTTGTCTTTCATCTGGATGCGACGCATAGCTTTGCCCCCCAACAGACCGCAATTGATGCTTTGGACGATTTGTTCGACAATCATCAGAAGCAACTATGTCCGTTGCTGGTGGGTATCAATACGGGGATGCTCGCCAACTTTGCGAGAGAAGGTGCTGAACGTCATCATGTACTTCGTTTTGTGATTGATGCATTTTTATCTAGCCAGCAAGAAAGTAGTGGCCCTTTTCACAGTGACAATTGTTCTTTTTTTGATTTTGAAAATTATCCTAAGTTCCAGTTTGATGAAGACAGACAATACTCACCATTTATAAAAAAATTATTAAATCAATTAACCAGTGATGATGAAAATCTGTTTTACACTATTTTTCAACGTGATGAATCAATTAATCATGATTTAAAAACAGTTGCTAATTTCAAGCTGCTTTGTATGCCCGGCGTTCAGAATGTCTTAATCACCCAGCTATTTAAAGCCCGATTAATTAAGGACCAATTTGCTACAACAAGAACATTGCTGGATTTTTTGCATCACCTGCTTACTGGGCCGGGTTACTTGTTTGATAACCTCTTCAATGGTGAAGAGAATGACTTGATTAAAAAGGTCTCTGATTTCGATCCTGCCAGAATGCATACCTACGAGCTCGATCAGTTCATTTTACGTTATGAGCTGGGAGTGATTGATCCAGACTTGGATGATTTCCTCTTAACACTTGAGAAATTACATATTCAATTTGATCGCCAGTGTGTTAAGCCGGGCGATGCGGCCTCGCTAATTAGACTCTTCTGGCTGCTACAATATGTGTCGTTGGGTAATAATTATCATCATAAATTTTCAGGGTTTTTTAAAGAATCTCTGTTTGAACGTTACTCACAAATCTGGCATTTGCATAAAAACTACATCGCAGATCCAGAGCAGAAAAGATCGTTGAACCGATTTTACTCTTCTGAGCTTATAGCTGGTATTCAGCGCTACGCAAATCGTAAAGCGCCTGAGTTGATCACACAAAAAGAAGAGTTTTTTTTGGGCGAATTTGGCGGGGTAAAAGTCACCGCACCAGTGGTGGTGAAACCGGACTGGGATGCAATTTTCAGGAAAAATACAGCGCACTCAACCTGCTTCGACATTCATCTAAAGGTGGGACAAAACTCTTTGCTGCCTATTCGTATCGGACTTAATTTATTTGACCTACTGAGCAAGTTGAATAACGGCTATCGCCCTAATAAGTATGACAAGAGTGCGATTGTATTACTGGATGAAATAGTTGAACTGATTGCTGAACGAGCCAAATCGAGTAGTGAAATCAAGTTTTATGATGGCGCACAGCGGGTTTACACCGCTAGGGCCGATGACGACATGATCACCATCAGCGGCATGGAGAGATAACATCATGTATCCCATTGCAACAACGTTAAAAGTGGGCAACAACCAACTGGATAGCTACCTGCCGGTGCGCAATAAAAACAATAATATTGACTGGCAAATTGTCACTGGCTTGGTACTGAGTTATGCCGTGAAGTATAAAATCGACACTTATAATCTCGAACAATTTCGCGAAGATTGCAAAACTTACCTGCAAACATTTAATGATGAACCAGCCTTCTGGCCTTTATTGGAGCGAATGTATTTTTCCAGCTTGGATATCTTTCGGGTTTCTCCGCTTTTTTTGCTGTTTCACGCCCAATTCGATGATGAAAAAATAAGCTTAGGCTCTATGGCAGATAAACGCCTTGGGACGTTGTTTGCCAATTTGATGAGAGGTTTCAGCCTAAATTATCCGATACAGGACAAGCTGAACTTCATTGAACAACAAATGCTGAATAAGCTCAATGAGAAAGTAAAATTGCTGGGGGAAGGTCCGTTTGCCGAAGAGAAACCTTACCTGCCCTATCTGGTTACGTGCTTTCAGTCCGATCTGGCATTTCTGGCTGATCATCCGCAATATCTTTTGCAGGAATTGACTAATACTCTGCGTTTGTATGCCTTTAGCTGGTGTGCTCAACTGGCGCTCAACCTAGATAACTGGCGGGATGGTGAACCCAAAAGTAAGTCGCTGTTTTTTATTCTTGATACCGAAAAAGCCAGCTCAGAACGGGATCAAATAAAGCGTTTTGGCTATAAGTGGTTTTCCAGCCAAAGTGAAAAACTTTTCCCCATACTTTCCGCGCTGGAGGTTTTGCAATGGGGAAAAGGGGCGAAAAAGCGTCCATTGTGGCAGGTTTATCAGGATACCTTGAATTATTCAGATCCTTCTTCGCAGATATTAAATGCTCTCAACAAATATTTGCAGGAATTTATTGAGGATCGCCAACTCTCCTCTCGTGATCAAGCTACAAACCTGGACGATGCTTTTAAACAGCTATTGTCCGTCGCTGTTGAACAGTTTCAAGGCAAGAAGTCTGAAAGGGCATCGGTAAATCGCAAATACATTAATGAGCTAGAGTGCCAGATTTGTGCTGATTTCATCCAGGTACGTGGCCGGGCAGGGAAAGTACTGGTGTTGAATCAAGATCGACTGCTGCTGCTAACCAATCTTACTGTGGGTAAAAACAAAAAACTCCGGTTGCATGAACTGCTGCGCGGTTTTGAGCAACGCGGATTTTATCTCGATAACCAGTCGACACAAATGCTGGTGGCGTTTTACGAACGTATGGGAAATGTGGAGCGAATGAGTGACAGTGGAGATGCCGTATATGTCCGTAAAACAGTATGAAACCTATCTGGCGAAAACCTTCATTGAATGGGTTAGCTGTACCATCCAGCCGGGTGAACGCTACCAGTTTAAATCTCCTGATCCCGATAACGCCTTAAAACTCTGGAAGGCTTTCGACTTTTTAGCTGATGGCAATAAACTGGAGATCGCGCCGGAGCAGCAACTTTCATGCGTCTCATGTAATGGCATCCAGCTTATTCCAGTATTGCACGGTTCAACTGCTCCTGCGTTTACGGAAAACTACATTTCCCATTTGCGCGATAAAGTTTCCGGTCGCAACGGGATTTTTGCCAAAACGGCGTTGTTAATTATCCATAACAGCATGTTGGATACTTTACTCAATAGTACCAAGGATGTTGCCGCTCCGGATGCAATCTGGCATCCCGAAACTTTCTGTCATCAACTGGAAAAATTAATCACCACGAACAGCAACCATTCGCAAGTGTCCCGTTGTTTGCTGGGTGATCAGTTGACAACGATACTGGATGAAGGCGCAACAGTATTTGGTTTTTCGTCCTTATACCGTCTTTTGGAAGACGGCAACCTGGATTTCTCTGAGTTAAAGCTATTCAACGATAATAATGTATTGGATTTTAGAGATAAGCAGCTACGCGCCCGGTTGAATGAAAATCAAGAATTATATCGCCAGATAGAGGACAGTATTGAGCGTTACAGTGGGCAGCTGGAGAATGTGCTGACCGAGTTCAGTACTAAATTCATTCAGCAACACTTTGTCGATAAAGACGATTGGCGTGAGCTTGATTTTTCTGTCTACCAGGAAGAGAAAGCGCGTAACAGCGAACAGAAGCTGGTGCTGGAAAATATCTGCGTTGAAAACGGTGAGGTCTGGCAGAGAGCAAAAAGCATTAGTAAAGCGGGTAAGCGTGATATCAGTGTCTTGGTTCAGGTACAGCCGGGACAATCGCACGTAGAACTGGAGTTCAGCTTTCAGAGTAACGACCTTCAGGATGATCAGATAAAAATTGCTCATCATCGCCAGCTAAAGAAAGAACGTTTCTGGCGCACCAGTCGTGCTGGGGGGAAAACCTCCCGCATTATGGCGTCAGTGCCTTTCGATGGGCGTCCCTGCTTCTTTAGCCTAGAAATAATCAACCGCAATAACTCGGCGGAAGAGTATAAGTTTCGTCTACTGTTAGTTGAACAGGGGCAATTCTGGCTGAACGAAATCCAGCATTGCTACCGCGTTGAACCTGGTAAAGAGCAGTTGACTCTGCAACTGGAAGATAATGAGTTACAGATTGCAGAAACAGGCGACCAGATCTGTACGGTGAATGAAGAGAACAATGACATTGATTGTCTGCACTATGCGCGAGTGAATTTTGAGACGCTAGCGAATCAAAGCGAGTTGATAAAATTTGCGCTGATTTCAGGTGATTCCCGTCTACTGCTTAATATCGAAGGGCCGGGGGCAGAGGAAGGATTAACGCTACCACTGCTTTTTGATCAGAACCGTTTCAATAAGCTCTTCAAAGAGGAGGGTAATGCGACCTGGAACCGGATGAAGGGGCGTGTCATTTTGGATAACACCGAACATAACGTGGTCGGTGTACGCCAGCAGTTGCTGGCCCTGGAAGCCTCACTGATCGACCGTAACTTGCTCGGTATAGATAGTGATGACAGCGTATTTGCAGTGGAGGAACTCCTTACCAGCTACCCCGACCTCCATAATGCGTATCATCAACTGCTGGCATACTATCAGCGGCGTAACACTTTGCCGAGCTTGGTGTCGTGGTCAGTGGAATACCGTACGCTGGTTAGCCATGTAGTCGCTACTTTTGAACAAGCACTACAACAAATTGGCCTGAGCAGAGCGCTGACGTTACAGGAAAAACGGTTGCTACATCTGGGAATTTGCCGTGGCGATACGCATGAACGCCTCTCGCCATTACATCCTTTAGTGCTGGCTTATCATTTACAACTGGTAGAAACCATCATCGCGGAGCCAGAACAACCCACACTGGCTTCCTTTGCCTCATTACCACCGATTACCCTCGATCGCTTGGTTGTCTCTGGCTTAATGCCGTTTGTGTACCATAGCGAACATGAATATGCGCAGCTTCAATCAGTAGTGGAAAATCGATTCTGGATTGACGTTATTCCTCAGCGCCAGATGAGTCATGACTACGTTAAACGACTGGTAAAAGACAAACTTAACGAATTCACAGACGCCTATTCACGGTTGTTCCAGAGAGCTGGGAATAATGCATTGATTATCAATGCTATCAACCAAGGCAATGCCAGAGAGCTATTCCTGGGGCTGGTGGAGTACTTTAAGCAGGAAAAAGAGCGGGCAATTTCGGTACATGTAAACTGCTACGATGAACGTCTGCTGCCCAATGCCTTTGACCACTTTGCTGAAAGCGGCAGCTATGAACAACTTAAAATCGACCTTGGCCTAAACAGTGGTACATGGCGTGCAGAAGCCGATATGCTAATTGATTTGCTGCGTAGCCGATTAACGTTCAGCAAATTTGTCCTGCCGTCAGCAAATGACAAACTGGCTTATGCTCATCTGGCGTTTTTCACCAATACCGCACCGGTGGATTGCCGCCAGATTTGCATTGAAGATGCCTCTAGTGGCGTGTTATGCCATGGCCTCATTGCGGGGGAAGGGGCTGAAACCCAGGGCGATGCATACTTTACCGCTTTTGGTTTGCGTAATGTCGATACTGAGCCTTATTGCGCCCTACGCCTTGCCCGGCTGTTGGGCTGCCTGTGGCAACCAGCGCGGCAGAGCAACAGCCAGTATCACTGTCAGGGTATTGGTCTGGCAGTCAGCGGTAATTTTAAGCAGTTGCTCAACCACTCTTATGACAGCTCGCTCTGGACCACCATTATCGACCCCAAAGTCACGCTTGATTTTTTTACCAACCAGAAAGATGTGGTACTGATCCATTACTCTGACCAGTACACCAGTTGCGCAGGTTATGACGCTGTGACTGTCACAAAGCAGGTTGAGTTGTTCCTGCGTCTGCTCCAGACAGGAAATCAGATCGGACAACCAACTGTTGACAGCCAGCACCTGCTTGCTGAATTTAATGCCTTTAACGGTGAATGGCTGCTGAAAATGTTGCGTTCTGGTGAGAAGGAACGCAAAGAGAAGCACGGCATTATTGGTGCGTATAAGTTCGTGCAGTCGATGCTGCATCAGTCTGATATTTGCTGGGTTCCGTTGTCGGTAGCTGAAATGATCCGCGTATCCGGCAACGTCGGACTGAGAATGAAAGAAAGTGATTTATCCCGCCATTTACAGGGTTACCAAAATGGTGCTATTTCTGACGATGTGCTCTTTGTGGGGTTTAAAGAGAACAATCTTTATCTACTGCCGCTGGAAGTGAAAACGGGGGCTCGGCCTGATTACAATTATGCCGGGAGGCAGGCCCGCGAGCTGAAACGCTATTTACAGCAGGATATTTTGGGGCCCCAAACGCTGGCGTCGCAGCTATACCGGGCACTTTTTATCCGCCAGGTATTAATGCAGGTTGAAAAGCTGCGATTGTACGGTGTGCTGGACAACGACAAGCTATCTTCCCTGCTGGAACGACGCGAATGGTGGCTCACTGGCGACTATCAGTTGGGTGAATTTTCCGACTATGTTGAGGGTTTTGTGGTGGCCCATGTGGACAGTGAGACTTGCTTCGATCTTTCATATAAAACGACACCAGATAATATCTTACAGATCGAAATCCCTTATTCATTGCTACCCTCGCTAATCGCTGCGCAAGGAGATGAACAGCAACTTTCTGAACGTTATCGGGTACCAGAAAAATACTGTCTTAAGCCTGATTGTGATGTAGAGCCGTTGAAATATATTTTAGCGGCAGATACGGTATCTCAGGACGAGGAACAATCTATTTCGGAACCGAAACCATCGCAGCCTAATGCTCAGACGCTGGCTTCTGAGTGCAGGGATACACCATTACAGATCCTATTTGGTCATGATGCTGTGCGGCAGAGCCCGTTGTACTGGGAACCAACTAACACTGCGAAGTTCATGAATACCAATACTGGAATTATTGGCACGATGGGCACCGGGAAAACCCAGTTTACAAAGTCGCTGGTTACGCAGTTGAAGCGCAATCAGTCCTGTAACGTTGATAGTAAGCCGATTGGTTTATTGATCTTCGATTATAAGTCGGACTATGTGGACGAAGCTTTTCTGGAAGCAACTGGTGCTAAGAAATATAAACTCTTTAAGTTGCCCTACAACCCTCTCTCTTTGTTTGGCGATACGCCGATGTTGCCGATCCATACCGCAGGCGGATTATCGGAAACGATGGCGAAAGCCTATAGTCTGGGCCATAAGCAGCAACTTAAATTAGAAAATCTGATCCTGGAATGTTACGAAGCAGCCGGTATTTCTCCTGAGGACCCAACAACATGGTCAAGAACTACGCCAACGATTGAAGACGTATGGCAACGATTCCTTGCCCAAGAGAAGGTTGAAGAAGATTCACTTTACGCGGCACTATCTAAACTGGCACGTTACAAGATATTCGAAACTATTCCTGAACAGATGACCAGCCTGTATGAATTGATCGATGGTGTGACCGTGATTGAATTGGCTGGCTATCCACCAGAAGTGCAAAACTTGGTAGTCGCACTGACGTTGGACCTGTTCTACGCTCAGATGCAAAAGCGTGGCAAACCGGTGGTACGGGGAGATTATCGTCAACTCACCAAAATGATTCTTGTGGACGAAGCAGACAACTTTATGCGTCAGGATTTTTCTAGCTTACGTAAGATCCTTAAAGAAGGTCGTGAATATGGTGTGGGTGCAATCCTGTCTACACAGGAGATTACTCACTTTAAGACCGGAGAGAATAATTACGCTTCCTATATTCTGACTTGGGTGATCCATCGTGTGTCCGAGATTAAGAATGCGGATATCAAAGCAGTATTTAACGTTGATGATAAAAGCGAACAAGAGTCTTTGATGGGGCAGATTCGGCAGCTTGAGAAGCATTTTAGTTTGTATATTGATGGAGATAAACGGGTTAATAAGATGCGAGACAAAGCATTTTGGGAGCTTATAGAATGACAATTATTGAAGCCATAATTAAAGTATTGAAAGAGTATGGAAACCCGTTATCACATAATGATATCTATGATCGAATAATAGCGAATGATTATTATTCTTTTGGTGCAAAGGATCCCATTTCAGTCGTTAGAGGGGAAATAAGAAAACACTGCTATGATATTGACTTTCCTAGTGCTTCACCACGTAAGATATTCATAGAAGTAAAATCAAATCACCTATCTAAACCTCTATATGATTTGTGGCGTGGTCAGTCGACCAAAATTGAATCTCCGAAGCTGGAGAAAACTACCAAGGATCAACTACCGGAAGAAATTATACATTCCAAGTATATTGAACACATAAAAAATGTTAAAAATCAATTGCTTGATGCTATTAATTCGTCAGATCCAGCTTTTTTTGAGCGGCTAGTAGTCACCCTATTGTTAAAGATGGGGTACGGATGGCATGAGTCTGAAGCGGGAAAAGTTATTGGTGGTGCTGGGGATGAGGGAATTGATGGTATTATTAATGAAGATAAATTAGGCTTGGAAAAAATATATATCCAAGCAAAACGATATAATAGTAAAAAAGTCCCACCTAGTGAAATTCGAGAATTCATTGGCTCAATGAATCAAAAAGGAGCTCACAAAGGTGTATTCTTTTCATCTTCATGTTTCACTGAGCAAGCAATGAATAGCGCACAAAAGGCCCAAGGCATGACTATTACATTAATTGATGGACAACAGTTATGTGAATACTTGGTTCAAAATGGAATGGGGGTTGCTAAGTAAGCACTTATGATCTTTACGAGATAGATAGGAACTTTTTTGATATATAGTCTTAATGCGAAGAATAGCCTGACGTTTTAGAAAATTATCAGCAGGTAGTGATTTTTCATCATGGCTATAGTGTGATGATTTAAACTAAATACTCCAAGCTTAGTGATGATTGTGTTACATTTTATTAATTGTGTATATCAAATAGAGGTCTTAAGGATTATGCCTTAAGACATCACTCTCAATATAATAACATTCAAGTGAATTTATTTTATATATATGTAATTTACAAATATATCATTTGAATCTTTTAGATTAGAAGATGTTTCCCATTCTTTAATTAAAGTCATATTCAAATCATCTTCAAATAATTTTTTGATGAATTCTGAATCGTAATAATAAAATATCCTGCTATCATTTTTTGTGTTTTTTTTATTTTGTTGTTTTTTCAAAGAAAAATAGATCACTCCGGATTTTCTAGTTGCTTTATATAAACGAAATGAAGCATTTTTAAATTCGCTCTCATTAAGATGAAGTAATGATGCACACGCCCAAATTAAGTCAAATTTAGGAGGGTAGTCAATTTCATTGAAATCTAATTTTTCACAAAATGCAAAGGGATATTGATTGCATAGATATACCATTTCTTTTGATGCATCAAATGATGTGACTTTATAACCATGCCTTATAAAATATTCAGTATCTCTACCAATACCACACCCAGCGTCTAATATCGAGGATCCCGGTTTAAAATGCTTGCGAATTTCATTATAGATTTCGCTCATATCAATCGATGCTGTTTTTCTAAAATAATCAATACTATTTTTATCATAAAAAGAAATGTTTTTTTTTGTTTCTATGATGTTTTCTTTTTTTGATTCAAAATTTATAATGACCTTAAGTTTTCTTATTTCGCTATCAATTGCACCATTTATCTCTAAAGGAAATACAATATCTTCAAGCTCAGAGTTATCTTTATTGAGAACTCCACGGGCTGCACATTTCAATATACGATAGTGAGCTATTAGCTTTCCGAGCAGTGTATGTAGCTCTGGGTTATCTACATATCCAGAGTTACTTTCGATCAGTAGTGTTATTTTATCAGAAATATCAATTATTTGCTGTAACAACTCTTTATCATGGGTGTCAAGCACATTGTTATTGTTATTGTTATTGTTATTGTTATTGTTATTGTTATTGTTATTGTTATTGTTACTTTGTATTAAGTAGCGTAAGGCTCGGAAGTATTTTCCTTCGGATCTAAGTTTTTCTTTTTCTTTCAATGCAAAGTGGCTATATATTATTCTTGACTCTTCTAATAATGAATTAAAAGGCCCATAGAATTTTTCTATTTTTTCTTTTGCATTATTTGCGAAAGTAATTTTTCTCTCTCGTAACTCTATTTGTTGTTGTTGCTGCCTATCTTTCCGATACTTAGTGATAGTATGAAATGCTATAGCCAAAGAAACCAAAGCCGTAATAAATGATGTTATAGCTGACAATTCAGTTGGTTGAAGCCCCAATAGTCCTTTTGAGGTATTATTACTGGTTGATTCAATATATACATTCGTTATTAGTGAATTATTAGAATAGTCCTTTTTAATATATGGAGTGATAATGTGATTTTTATTTTCCATGATGTTATATCCCGAATGAGAGGTCTTTTAGAGAACGGTAGTTTCTCAATGCCGCAATCCCATCCTCAACATGTGCCGCCCACGCTTTAATTAACATTTTCTGCTCTATCTGTGGATACAGCATTTTAAGAATTAAATCCGTGGCCTGTAATGTCTCCCCTAACCACGTAATTTTATCTAGTATCAAAACACCATCCAGCTTCATACTATCTCGCTCAGGCAAATAACGAAAATCGGTTTCCACCGAACGGAAAAACGCCAACCGTGCGGCGACATTCGGCGTGATCCCTGTGTATCCTTTTAGCTTTTTTAGTTGTTCTTCTGTCTGTCGACTGAGCTGCATTCGGTTTGGGAGCATCAGATTGCCTCCTTGGTTAATTCCCAGAAATAGCCTGGTTTTAGAATCGATGACTTGGTATGTGCATTAAAGACGATCTCATAAGCATGGGAGATGTCGTCACGAAGTTGATCGACAAAGTAACGTTCATCTACTTCTGTATCAGTGGACAGCAGAACAACTTGATGACTGGCCTCGGGGAAGTAATGGTTAATCAACTTATCTCGGTGCTGCGAGTCCAGACGTCCCAGCGGTGTATCGATGATAACTGGTAAATCACGACCAGAGGTTTTAGCCAGTGCCTCAAGTATTGCAATTGCATAAATTTGCTTTTCACCAGCAGATAGTAATTTTCGGTTTATCACTGAACCATTTTCATCAATTAATTCCACATCAAACGTTCCAGGATTGATATGTGCACTAAGTTGTAAATCCTCTTTACGAGCCAACTTACGGTAGGCCAATTCAAAATTAGTAGCCAAAGTTTTTACTCGTGCTTGAGTTAAAACATCGCTGTAACGATCGAGTAAATTTATTGTTTCTTGAGCATTCTTAAAGGCGCTACTGTAATTGTGCTGATAGCGAACGGCATCATGTGCTTTTTGTATCTGGCGGACGCAATCCAGTTGTTGTTGTTTTGTGTGTTTAGCCTGTTCTAGAAATAAACAATATTTTTGCCGCTGAGCTTCGCGCTGCCGATCCAAATCGCGTAATTTTTCGAATAGATCCATTAACTGATCGTCTTCAGGCGCACGGGCAATGTTAGCAGCGGCTTGTTCAAGCTGTAGTTCAACTTCAGCTAACTGATTACGATAAAGATCAAAGTGTTGCCATGCTCTCTTGCTTTCCTGCCCGATGGAATGTTGAAGCATACCCGCTTCTCGTTCAGAAATATCAAAAAGCAAATCGCCTTTAGGTTTGTTTGCCATATACTCTTTCAGATTATCTGTAATGGCTTCAGTAGCGATTTTACTCGTGGTGCTGGAGCGCAATGCAATATCGTTTCCGAGTTGAGTTAAAAACTGACTCAGTTCTTTTTCAAAGCTTTTTGCCTGCTTGATCTCCGTTTCATTCGCAATCTGTTGTAGTAAACGGGACAAGGTATTAGGAGCCAACGCATAAGGTAGCGCACCATCAAATTCCTGACGTAATGCTTTCTCCAGACGTTCCCTATCTTTTAGTAAAGTTTCAGCCTTATTTTTTTCTTGCATCTTTGTCTGAGCAAACGCACCGCCTTGTGCATTCAATAGGCCTTCATAACGGATGATGTCTTTAGACAGAAACTCGATTCGTGTATTGGCAAAATCAGCTTTTTCCAGCAGTTCTTCCGTCTGACCAGCTAATTTTCTACTTTGCGTCTCAAGCTTTGCAATATGTTGTTGCTGAGAACCTTCCAACTGGCTGGATTGCTGGCGCTTAATTAAAATCACTAAATCATTGCGTAGCTTAGATATCAGATCTAAACCTAACAGGCGACGTACAGCAGTACGCAGAATATTGCCGGATTCATCTTCCGCCAGTTCCGCAATTTTTTCACCATCAAAAAAGAACAAATCAGCGATGCCATGCGGAATCAATTCATTAAGGAATCCCTGGCATTGCTCATAATCGAACTCACTCAGAGGTTGCCCATCCTGCTGTAGAGAAAGCTGGTCTTTCTTGCCTTTTTCCCAAGTTCGCGTGACGGTAAATTCTGCCTCATTACCACCTTTATTGTAGGTAAACGTCAGTTCTACCGATGCTTCCGCCACCTGTTCACTACAGTACGCACCGTTATGAATCAGTGCGCTGAGCTGCTCAATATATTCTTGTTGCTGCGTCGCGAGGCCAAATGCCATTCGACCATACAACGCCAGTCGGATTGCCGATAAAATCGAGGTTTTTCCTGCGCCATTTAAGCCACCAAACAATACGATAGGTCGTGGATTTTCATCGTGTAGACGCTTTCTGGGAGCTAAATCAATGGTGTGTGTACCGCTGAATACTCGAAAATTACGCAATACTAATTGCTTAATTAACATTTTCGTTTTCCTCACCGGCAAATACAGATGATTCACTGGCATCGACAATTCTACGTTGTAAAACTTGAAGCTCAGCTTCCAGTCTGGCAACTTCTTCCTGATGAATATCCCGATCGTTTCGTTTCTGCAGTGTTATCTGATTTTGCTGAATCTCTTCCAAACTACCCCAGTCTTGCTTCAAAATTGTACCGAGCTTGTCAAATATCCCCTGACGGCGACTTAATCCTTCCATTGAAACTTCCAACTCAATAAGTTTCATTACCATCTCTGGTACAACGTCAAATCCTTGGGCAATCTGTATCAGCAAATCAGCATCGCTGGCATCAAAGCGTGATTGATCATCAACCACCCAGTCGAGTTCCTGCTGGTACACCTCACGGTAAATACCTGGGAGGGTGTCATACCAGTCAGGTTCATTGGGGTCTTTCAGCCACTCCTGACGGATAGCGTGCAATTCCAGTTTGGTGATTAACGTAATGGTGTGACCCTGCGCATTCAAATCACGCTCAATTTTAAGTAAATCTTTTAGCCACTCCTGACGATATTTTAGCCAGTAAGGGCCAGGAACATGTTTACGTTCTGCGCTAAGCTCCTCACCATCCTTAGCGTATTGATAGCTCACTTTGCCGGTACGGCGTTTATAGTTGCGATAAGTGTCTTTATTAGCGGGATCGGTGGTAAATGCCAGAAGATCACGATATTTCAGTAACGGAGACATCCACTCTTCTCCATTCTTGATCAGGCTTTCCATCGCTTTATCTTTGGTAACCACTGTGCAGGTCCAGCAGCCAAAACGTGAATTTCCGCAGGAAGGGGTACTTTCGTCGATTACAAGTGGACACTCCCCCTGTGCGGAAGAATCCATATACAGTGTCCAAAGCGGACGATTGTTGCCTCCCCACGGGCTTTCCCACTCTTCAATATCTTCAGGAGAATATCGGAACGCACCACGTAATAGCTTCCAGACATCTTCCACATCCCAAGCATCAATGGGAGTATAGATAAAAGCGTTTGCCAGCGTGGTATGTCGGGCGAGGCGCGAGCCATCAATTTTGTGTTTTGCAATTACCTGCGCACGGGAAGCGCTTTCGCTACTGCGCGAACCTAAAACCACAATCACCTCATCAAACTGGCTGACTTTATCTTTGATAAAATCACTGACCGGGTTGATCTTCATTCGTTCGGTACACCAGCGGAAACTCCGAGTGGGTGCCGGATAACCTTTTCCTAGCAAGTTAACCCAGAACGTTTCATTAGTTTTGGGCATCACCGCATGCTGGGTGATTGGCAGGCGATTACGTTTTGCACCAGCCTCAATTTGCAACATGGTTTTCTTAATCAGATCAACCACTACTGGCGTTTCTACCAGAGTATCTGATGATACTAAGAAAACATCTTTATTGCGCATTTCCGGAGGCAGGCCCAGTAAGGCCAGATATACCAAAGTAATAACCGCTGAAGAATCTTTACCGCCACTGTAGCCAATTACCCACGGACGTTTATCCGCACAATAAATTCTCTGAACTTCTGTAACATATTCCGCCAGAGGGCGTCCGGCGAATTGTTCCTGATTAATAAAATCTTCGTACTCGGCCAGATCGAAGGCCTGAACCAGTTTACTCATGAGACAACCATTTGAGCTTCAAGCTCCTGTTCTTCAGGAGTGAGGGGAAGGGATAGCGCAATTTTTAGTGCGTTACAGGTTAGCTGAATCGCCGTACTTGTTTTGCTCAGCTTGCCATGTTGCATTGATCTTTTGATCAAATTCGGATTGTTTCTACGCCAGTTAAATGTTTTGAGTGCGGCAATTTTCTCCGGCCATTGCTCAGGATAATCCCTCAGTAGTGCATATCCCAGTTGTCCGAGAGCCTGTAAACCGATGCCGTGAGCGTGAACATAGTCCTGCCGTAGCTGGACAGGTGAGACCTCTTTTTTAGCTGCTAGTTGCCAATCCGGCATCACACTGAAAATAGCTAGCCAGTAACTGGCCGCTATTTGGGTACATTCTTCAAAATTGTCCTCTTTGGGTTCTTTTCCAAGTAGAGCGCGGGTTGCCTGCTTGATGCTGCTTAAGGTAAACAATTTATTTGACCGCTGGCTGATACCTGATTTTTCTAACTCAGTCATCCCTATGAACGGTTCAATGGACATCGCCAAATAACGAGCCAGATTTGAACTTGCATCACGATGATCGTAAAGCGACGATAATGAAGGACTAGGGCGGATGGCGTATTTGTTCAGATCGGCGAACATTTGCTGGCTACGTTTTAAACCTTCATCGACGAAAAATAGCACCGGAATATTATCCTGCCCTAATTCAGGGCGAGCATCTAAAGCGTCTTCAATCGCCTTACGGCGATGCTGACCGTCATTGATTAAAATTTGAGCATCCATTGGCACACATAGCGTCCCCAGATTATTGGAACCGGGAAACTCATCAAACTGGACATCGACGGCAATGGAGGCTGTCAGTGCTGAAAACACATAATCTTTTGGGTTTTCCAAGAGATAACGCACCATTTCGGGTATGCGTGATTTATTCAGTGTACGTTGTGCTCGTAATTCCGGTGGCACGTCGTTTTCATCAAAACTGAATATTTTCGGAATGATACGCATTGGGCATGTGGCAATGTAGAAAGGACGTCCAGCCTGAATGCCACGTATAGCTGGAAACGAGTAGCAATAATCTGCATCAACATTAGCCATATGTAGTCCGTATGAAGCATTGAGTGAATTCTGTTACGTCATATTTTACGTAATACGTGATTAGATTTGTAGTCTTTTACGTGATTTTTTGCGTACGATAGCTAACATCTCAGTGATTAGTACACCCCGATGTTAGCTGTCCCATGAAACAGATAGTTGCAATGGAACAGCTATGCGCACCGTCAGCATCCCTGAGGGGTCAAAGCGGTTCTGCTCTCGTGCGCCAGGCGAAGCAAAGGTATTCGTCCATCATGCTGGTAAGCCTCGAGTTTTCTGCCTGTCGGTTAATGATCCAGATATTAACCTCCTCCTCGGAGCTACACTTCAGGTTCTCAGTCCAGTCAGTAAGGCAATTCCCCAGCATCAGATCGTACCAACACAACCAGACAAGCTTCAGACGCAGCTCATTACCGCTGAACTGCCGAAACAGACTGATGAGCTTATTAGCCAGCGAACGTTGTTTTTAAACGTACGCACTCTGAAAGCAGGACGCCTTCCAGCATGGGATGATGAACGAGCAAATGATCTTGCGTACATAAACTGACGCTCAAATCATCCTCAAGAGATAATGGTGTCGCCGATGTTTTACCGTAAAAGATTTGGTGCAGACATTGAGGAAAAATAGCAATAACCGGTTCTTTACCCGGAAACTTAAAGCAGCCGACTTTCAGATTGTGGGTGTAATAAATATTCTGGTGACACATGCCCTGACGAACGGCCCGCTTTGTAAAATCCAGTAGCCAGGTCAGATAATATCTGTGGAGCTCTTCGTAACGAGGTTTATAGTTCTTCATGACTTAATATTTCCTTTAGGTATGAATGACAAGTAGCAGAAAACCTCCAGGTAGCCGGATAATTATTTTCATGCTGCGGTTTTAGTTAGCGGGAAGGTCTATTTACGTTACTGGTTAATACGTTCCTGAAGCCAGGCTTCAACTTCGCTTTCAAGCCAGCGAGAGCTGCGCCCCAGTTTGATTGGTTGCGGGAATATACCGTCTTTGATGAGCTTATACAGCCATTTATCTGTCATTTGAAGCAGGTTGGTGATAAATGCCATGTCAATAAATTGATCTTCGAGCAGGGAAGGTTTGATCGTCATATCGTAATTCTCCGGTAGGTAAAGGTGAGCCGGAGTTGGTTTAAATTATTACCGTTGCTGCTCCGACATACCTATCGCTAGAACCGTAAAATATATGAATTAGATGCTCCGGGGCCTTCCTGCTCGCGTAGGCTCACCAGCTTCATTACATCCCCAAATAATTATTCCATTTTTTTGTTCCTCTTTTGTTAAATAACTTATTATTCGTCTCAGACTATGTACATCATCCACATTTCGGTGGTCATACTACGGTATGAATATTATCCCGATGATAACCCTGAGGTTTACACCACTCATATTTTCCTTCCGAGTTAGTAACCTCACTCCAGACCCTTCCTGCATGTTGTATAAAAGGGAAAGACTTTTTTATTTTTTGACCATTTAAGTAAAATACTGCATGAGAGTGGAGTTTTCCGCTAGACGTCCATTCGATTACCCAGAAATAACCACATGAATCCTCTATACGCATCATTTGTCCGTCAGAGATCTCATGTCAGCTTGGATCTCAACTAAGGAATTCCTGCTAAATCTGCTTGTCTCATGCAGATAACCAAAATCTATTCTGCAACCTAATAGCTTAGAGTGCCTGAAAAAAAGTGTATTGAGATGATGATTTATCATGTTTAACAAGAAGTCGTTAGGGGTGATGCTTTTGAGGTAAGGTTAGTACCTTTGCATGATTGAATTCCTTTGGTGTGTTAATAAAAGTAATCGGTATCTATGTAATTTAATAAATGAGAGCTGTATGCCTGACGTATGCATTGATGTAGAAAGGGCTTACTCTATAATAACAATTAACCTTAATTAACGTTTTACGTGTGACGGTAGCCAGTTCGGTTTAAGTTTTTTGAGCTACAGCAGCGACATCATTTGATGCTTCAATCGTCGGTTCTCCAGAGATTTTAGATGTACTCATGGGCAACATACAACATGTGTAAGAGAATCTATTTAATCCAGGGTGTGATTCTTGTAACCTATTTATATTATTTTTTATTATTCTATTTTTTACTACGAAATTACTACGTTTTTAATTTGATTTTACTATGTTAATCATTCATTTTTATGCGATTTTTTACGTAAAATATCTACAATATTAAACTGGCGGTCTTTGATGAATCTGTGTTAAATGTGCTGTATCAGCGTATGAGGAGGTAAGATGATGCAGAGGCTACTTAAGGTAAAGAAAGCCCTAATTGATAAAGAAATATATTGGTTGAAAAACAATCAAAGGGCATTGCACTTTTATTTTTTTTAAAACTGGAATATCAAAATAATAGATCTCAAGTTGTTGCTGAAAAAATTAATTCTGTTCTTGATCATAAAAATAACGAAGTTGCTAATCAGTGGGTGCATGAACTGGAAATACCAGCTGATATAATAAAGGTTCCTGTCTCTAAAATTGACGTAACAGAATTAACAGTTCATGAATTGACGGAAGATAATTCGAAGTGAGAGAGTGGAAGTATTAATGATATCTCCTTTAAGGAAATTGAGAAAATAATAGATGGTTTTGAAAGAACTTCTTCAATAGAAGACGCGTATGGTATCAACTTTGGATATACTGTGAACGGTATCTCATCTGTTTATGATTATGAGCCAAACGATCATCATACGGGTCATGCCTCCTTCGGGAAGCATGGCCTTTTTGTTTTTAATCTCCGAAAAAGGAATTAACCATGACCCGATTAGTATCTCGCTTTGGCGCGGTAAACCTCGTTCGCCGTGACCGCCCGCTAACCCGCGATGAACTGGCCCACTATGTGCCGAGTGTCTTCAGCGAGGAGAAACATGAATCTCGCAGCGACCGGTACACCTACATCCCTACCATTACCCTGCTCGATAACCTGAAACGTGAAGGCTTCCAGCCGTTCTTTGCCTGCCAGACGCGTGTGCGGGACTGGGGATATTTGACCGAGTGGAAGAGAAGCGTAATGCCATGCAGTCGCTGATGTTACCGCCACCAGCACAGCAGGCGATGGCGAAAGCAGCATTGACCTATCGCTTTGGTGAAGAGCATCAGCCGGTGACGGAATCGCAGATCCTTTCCCCGCGCCGCTGGCAGGATGAAAGCAATGACCTGTGGACGACTTACCAGCGCATTCAGGAGAACTTGATAAAAGGCTGGTTGTCGGGACGAACGACTAAAGGCAAACGTGCACATACCCGTGCTGTAAAAGGTATCGATGGTGATGTGAAGCTCAATCGCGCCCTGTGGGTGATGGCCGAGAATATGCTGCAGCTTGTCTCATGAACCTTTTTATTATCCCTTCCCTCAGGCCTTGCCAATAAACCGGCGAGGCTTTTTGTTTTAAGGAACAAATATGTCTGTATTTAATTTATCCCCGGTATTTCCTGCAAACGAGCAACGCGTCATTCGTCGGGCATTACGCCTGCTGGAGAAATATCAGCGTCAACCGAGTGAGCCATTTACCTCCACCAGCTTCACTAAGACCTGGCTGCAATTACAGATGGCTCATCAGGAGCGTGAAGTTTTTATCGTGATGTATCTCGACAATCAGCACTGCCTGCTGGGATGCGAAACACTGTTTACCGGCACACTTAGCCAAACCGAAGTGCATCCCCGCGAAGTGGTTAAATTGGCTCTGAAACACAATGCCGCTGCGGTAATTCTGGCGCATAACCATCCGTCAGGTACGACAGAAATCAGTCAGCAGGATAAACACATCACTCAGCGGATAGTGAAAGCGTTAGCACTGGTAGAAGTGCGAGTGCTGGATCATTTGGTTGTTGGGAACGAAGTGGTGTCTTTTGCTGAGCAGGGTTTGCTTTAAACGGAGGTTTTCATGTCAATCACACTACCTCATGAATGGGGTCTACAAAGCGATATCACCCCACGATTTGGCGCGAGATTAGTTCAGGAAGGCAATCGGCTGTATTACCTGGCTGACAGGGCTGGATTAACGGTGAGCTTTAGCCCGATACACCTGCAGAAACTGGATCAGGCTTTCCCGCTGTTTGTAGAACAACTGGAAAATATGCTGCGTGCTGGCGAACTAAATCCACATCAGCAACATCAGGTGACCATTCAACTTACGAGTTTAACCTGTATAGCTGATACCCGTGGTAGCTGCGGTTACGTTTACATTTCTATTTATCCAACCCCATAAAATCTTTTCTCTTCTTCTTTTCTCAGGATTCTATCCATGCACATTTCAACTGTACCGGCCACGGTGCCGGTTTCGTCACGCCTGTCTCCCGTGCAGGTGTGGCAGCAACTTTTAACGTATCTGCTGGAGCATCATTACGGCTTGACACTAAATGACACGCCATTCCATGACGACGCGGCCATTGAGGAGCATATCGACGCAGGAATCACGCTCGCCGATGCTGTTAATTTTCTGGTGGAACGTTATGAACTGGTACGTATCGACCGCAAAGGATTTACATGGCAGGAGCAGACGCCATTCCTGGCCGCCACCGATATTCTCAGAGCAAGGCGAGCTACCGGATTAATAAATATTTAAATTCTTCGAGCCTCATTCCTGATTTTCCCTCTGAACTTCCAACCTTTTTTATTCATCGCATAATGCGCCTGCCACTCCCGGCAGGCGTGTTTGCTTTTATGGACGATTAACGATGCAAACAGAACCCGACGTGTTGACGGAACACAATGAGCTCATTCTTTCGACCAGTATTGAGCGTGTTGTCACTGGTCGCGATACCGCACTCAAACAGATCGAACAACTCATTCAGCAGCTTGATGCCATTTCACGACTAACCTCAGAAATTGGCGGTGGTACAGCGCAAGACTGGGCGATGAAGTCCGGGCACCGCTACAATAGCTGGCTGACTGAAAAGGCTGATAAAGCGCTGCCTGCTATCATCCGCAATATCGACCGCTGTATCTGGCGCGATTTGATGTTGAAATCCGGCATGATGGCCTTGATGGATGCACAGGCTCGCGACCAGTGGCATAAGAACCTCGAGGAGGGCGATCTTCCTGCTATCAGCGAGGCGAATATCCTCAGTACTTTTGAACAGTTACATCTCAACAAAATGGATGTCTTCGAACGTGGCATCATTAACGTCTTCAAAGGACTGTCATGGGATTATAAGACCAACAGTCCCTGCAGCTTCGGTAAGAAGATCATCATTAACAATCTGGTGACGCATAACCGCTGGGGCTTTAGCCTTAACTGGGGTTGGCGACGGGATCAGCTGGCTGACCTGGAGAGAATGCTATTTCTGCTGGATGGCAAACCCATCCCTGACAACCGGGGTGATATCTCCACTCGGTTGATGGAGCATATCCGGGATAATCCGGCTAAGGACGTTTACGAAGATGAGTTCTTCCGCATTCGTTACTATCAAAAAGGCACAGCGCACTTGGCCTTCAAGCGTCTGGAGTTGATTGAGCGAATGAATGACATCATTGCGAAACACTATCCGGGAATGCTGGCTTCGAGATGATGGGGGGACTGAGGTTGTCTTCGCCACAGGTAGTTACGCGAACACAAACATGCTATTTTAATAAGTGTTATTAACTTTTATTAAAAGGTGACGGTCATGAGACAACTCGCGAAACAGACGATCAGCGCTCAGATCCCTGCAGAGCTTGCCGCGGCGGTTGAAAACCTGGCTATTGAACTGGACAGATCTAAAAGCTGGGTGATTAAAGAAGCGCTGACCGCCATGATTGAAGAGAGAGAGCGGCGGCATCAGCAGATTTTGAAAGGGCTTGCTGATGTCGATGCGGGAAGAGTGGTTAGCCATGCGGATGTAGTTGACTTCGCTAACAAACTGAAAAAATCGTAACCCATGGAAATACAGTGGACCCAAAAGGCCCAGGATGACCTGGAGCGTATTTATAGGTTTGCCTGTCAGTACAGTCGGCAACATGCTGACAACGTATTAGAGCGTTTGCTCATAGGAACCTCAGGGCTCGCCGACCATCCAAGAATCGGTGTTTCTCAGATAAGATATGAACCACGAGAAGTGAGAAAAATCTTGTTTGATGATTATGACGTTCACTATGAAATTCAGCGCGACACTATCTATATTGTTGACCTTTGGCATACCCGAGAGGATCGCTGAAGTTCGTCATCTTCCAGGTAACTCTTGCCCCGATTCGAGTCCCAAAATCAACGATTTAATGTGTTGGTATCGATGTTGGTACATTATCTAAATGTTATTTTTTATTACTTTTAAATCAAAGGATTAATCTTTATGTGCGAGTCCGGCCTTTCCAACAGTATGTAAATGGACCTCAACTGAGGTCTTTTTTTTTGCCTGAAATCCGGCAGTTACGCTGTTTCTCCCCCCAGTTCTGTGTCTCTTGACGTCCACGCATATCTATCCACATATACCAACAAATGGTGCTATTACTGGTGATATCTTCTGTTCGACTGGTTTTGATTCCAACAACGGAGGTGTTAACTGATGGTGTAACCAGCCCGCAAACGGGGGGCTGGAGATTTTCCGGCATACAGATGGTGTCTCAGTGTAAATCGCTATGCTTAAAGCCCGTTTAACCGAACACCAGTTCATTGCCGTTCTGAAGTCTGTCGAGGCTGGCAGAAAAGTGAAGGATGTTTGCCGTGAAGCCGGTATGTCAGAGGCCAGTGAACAGAACTGGAAAGCAAAATATGGCGGTATGGGGGCCAGCGATATTAAGAAGACGAGAGATATGGCAGATGAAAACCGCCGTCTTGAATTTATATCTGTTCAGGACGCTTAACGATGTGCGGCAAATGACAGGGAAATGGCTGGGCGAATATAACGGTGAACGTCCGTTTGAATCCCCGAACCACCTGGCGCAGCAAGAGTACCGAATGACGAAGACTAACGCCGGAACCTCATAAAGTGCATGGAACTTAAACGGGTGCCCTTACAGGGGCACCGTGGCCGATCGCAGTATATATTAATGTGATTGGCGAGACCGGGTCGGGCTAACACCATCGCTTCTCTGCTAACTCAAATGAGTTAATATCGTCCCGTTTCATTGAGAACTTAATCACTCATTATATTTTCCATATTTGAATGCGAATAACCCTTAACATCCTTGGTCATATCTTCACCCATCGATCCCGTTGTTCTGATTGGTAAGGTTCTTGCTACGTCGCTGAAACCGGGCAGACTTTGCCATACACTTGGATCGCCAATGACAAAGAAATGTTTCTTTGCTCGGGTCAGCGCTACGTTGAGCAGATTCGGTTTGCTGGAGGCCCACTTAGCGCCTCCATCATCATGCTCATCACATCCCAGTACCAGTATGACGATTTCGTTTTCTTTCCCCTGAAAAGTATGGACAGTACCGACACAACTCTTAAGCCATTGAGCGATCTCTTTGTGCTTTATCAAGGGTGAATATTGTCGCCATACTTTGAGATCGCGTTGTTCCAGCAACGCTGATAGCGCTGTTTTAACCGCTTTAAACGGGGTAATAATGTAAATTGAATGCAGCGGCACATTTTCAGACAACAGACGATTCAATAAGTTGAGCAAACTTTTGCCGTGGCTGTCGCGATACTGCTTTTCCTTCAGTCCACCAGTTGCAGCCAGCCAGTGGTTATCAACGACTCCATTTACCCGCTGACTGCTTATTTTGTCAGAGGTAAACCCATGGATCATCCGATTGTCGTAGGCCATCTTGTTTGCCAGGGTAAACATCGGTTCAATGCAACGGCGGTGGACCCACAGGGGAATGCCGATCCATACATCGTGGTTCATCACCTTTAATTTACATCCCCAGGGATTGATGCGGTCGGTAACCTGTTGAACCGAAGTTCGTCCCGGATCCCAGTCTTCTGCATGCTGGTGCAAGGTGTTTCGGCACAAATGTTTCACAAGCACTGGCGAAGTGGTAAACACTGGTTCGATCTGTAAGGGATCTCCAACAACCAGCACCCGCCTGGCACGCCATATAGCGCCAACAGCCTGCTGTGGCGAGGCCTGCCCGGCTTCATCGATCATCAGCCAGCCAAGTTCTTCCCCTTTCACTCCATGGAACATACGGCCAACTGAAGCAAAGGTGGTCGAAATTACAGGTACAAACATAAATAGAGTTTGCCACCAGCGTAAAGGGGTGGATTCGGTATGAGGAGTGGAGAGAAAGTGACTGAGATCCCTGATATTCTTTCTGAAAGAACTTATGCTCAGAGCCTCATAAAGCCAGGCCTGATGCAGTTCCATCGCGGCGATAAATAACCTGGAGCGCTGCCGATTTATTTCTGTGTCTTGCCAAAACGCCGTGCGTTGTAACTCTTTGTCATCTATCCGCTTATCAGCATCCGGAAATGTTATGTGCGGAAACTTTTCTTTTAACCTCATCATAGCAACACTGTCATCAGCCTGCTGCCGGGTGGTTTTTTCAATATCCTGTTGTAGAGCGCTTTTTTTTGCCTTGATATCGTCAAGTTGTTTTCGCAGCTCGGTAGCGCGTTGCGTTTTCTGAACCAGCAATCCGGTCAGTGTTAATAAGTCATGCTGCGCTTTTAATCGTGCTTCCTGATACGCCTTGACCTGTTTGCGGTTTATAAGATGTGCCAGCCATCCGGGTGACTCTTTTTCAATAATTTTTTGCTGCTGTGCCGCATAGCGGATTTGTTTCTCAAGTAAGTCTTGTTCTTCGGTGATTTTTCTCAGTCTGTTGCGATACGTCTCACATGACTGTTCTGTCTGCTCCAGCTTCGATGATAAGGCGTTGAGTGCGCCATCAGGCTGTTTTGCCAGGAGGTTTGCCAATATCTCTAACTGTTGTTGTAATTCAGCTGTCTTTTTCTGACACGCGATAAAATGCTTTTTAGCGTTAGCAAAAGGGGTTGCGTTATGATTACTCTTCCAGCGCCACAGGCTAAGAAAGTTTTCATCGGCATGACGAGATGTTTCAGCCCGGGTTTTACGTAAATGATGCTCATCGATCAGTAATCTCTGGGCAAACCTGGTGCGGTTTGCTTTTTTGCCCAGCGCTACCGAAATTAATCCCCAGCAATGACTCTTTTCTTCCAACGGGCGGAAGAGATGATAATCACGTTCCTTGCCCTCGCCGTTTTTATCCCTTTTATGTTCACGTTTTGGGCGAGACGCCGCCGCTATTTGATTGGCCGTTGGTGCTAAATAGTCAACTGAACGAAATTCATCGGCAAGTGATTTTATCTGTGGCAACTCTTTTGAAATATTTTCCACCGCCGCATTATTAGATGACGCCATCACCATTTCATATCCGGTGAGTGCCTGCACGATAAAGCCGTCGCTATCCAGGGTATCAGTCACCTCTGCAAAACGAGAAAGTACTTTTGCCCGCTCAACAATATTGTGGGCGACCAGATCCCGTAGCAGGGTCGTTTTCCCCGTTCCCGGCGGCCCGTTAACTGATAGTATTCCCCCATCTGCAAGTTCATCTACGGCCGTATTAATGGCAAACTGCTGCATTAACGACATCGTATGCCCTGGCTCGGCAGGCCAGCGGCCTTGAGGCATTTTCTTTGGGTGCAATTGATCAATGACGGATGCAAGCCCGTCTTGAGAGTAGAGATCGGCATTTCTGGGCGCGCTTTCGCAGAGATAAGCCTTGAGCGTTTCACAGCGATTTTTTTGTTGCAGAGAAATAATGGCTCTTTCGATATCTTCAAAGAAAAAGCTATTCAGGATGGGGAGCGTGAAGGCTTTATCACTTTCGTTCAGAACATCTTCAATTTCACCTTCATTTTCGCAGGCTGTTTCAGTGCTGCCATTGTTACCTGTGAACCAGTCAATTTGTATTGCGTATTGCCAGGAAGGTTCATATCCAGCCCATTCGACTAAATGTGTTGTTAATAGCGTCAATATGTCGACAGTTCGCAGTATACCGTGACCCTTTTCTTGTGCGGGCTTGAGGGTCGAACGGAAATGACTGAGAGTATCAGTAAGGCGCTTGCATGCGGCCGAGAAAACGTGCGATTCAAGTTGCTGAAGTTGTTGCTTTTGCAGGTGACCTAATGCCCAGGGAAGCGAGCTTACTGATAATTTATCCAGTGCGGGTACACCTTCTGCATTCAATTGAACCTTAGCAAAACATGTTGTTCCTTCCTGATTCAGGCGTTGCTCACATTCATCCACATCATGCCCATCGTTCTGGCCCAAAATAGACAGGCTCATCGTGCTGGCAATACTTTTCTCAAATAGTCCGAGATGTAAATTATATGATGATTTTGGTGGGATCTCGTATTGTTGGCGTAGTTCAGCCGAAAGCCAGGGCAGCACCTTATCACCTGACTGCTGTAGCTTTTTGAGAGGGATTAACAAGCTTTTATCTTTTTTTTCAAGCGTATAGGGCTGGAAAAACTCAACGCGTTGCCAGGCTCTGAGAATGTCGTTCGGTAAGGGGATAGCTGCCATATTAGCTCTTTAATTATTTTCGCGAATATATCGATATCAAATACAGACTACTTCAATCAATATAATCTGTCCCTGAGATTCTTCCCTGTTACGCCGTCATTTCTGCACTCACCATTTACTATTGCGCCACCACAATGGTAACGAAGCAGGGGGTTGGATCCATTATGCAACACTTATCGCCTTTGCGCGTCAGCTTCCTCTGCCATCCTTCGTGACTGCTGATATTGACAGTCAGATCGACAGAACCCGGTCCAGACCTGCATTTCTGCAAGCCAGCATAAAAAAATTAAATTTCCCACGGTGGATTTTTCCCTTCCCGCCACCCAGAATAGCCTCAGGCCGGCATACGCCGGATGAAAATCGATATGCGCAGCGAGGGCAACAGTATGCAGCAAGGACCATTAACGGAAGTCGAGCTGGAATGGCTCGACGAGATCTTAGTCAAATACGGTAATGATGAGTCAGTGCTCGATGTCTCTGAACTGGACGGGCTGTTTACCGCCATTCTTTCCGGACCGGTGCTGGTTGGGCCGCAGGAGTGGCTGCCGCTGATTTGGGGCGGTGAAGAGCACGAACCTGACTGGGGATCCGAGGAGGAGTTCGAACAGTTTATGGACCTGATCGCGCAGCATATGAATGATATTGCCGATCGTCTTAATGACTATCCCGATCAGTTTGAACCGCTGTTTGGAACCCGCGAAGTGGAGGGACAGGCATTTACCGTAGTGGAAGAGTGGTGCTTTGGTTATATGAAAGGCGTAGCGCTGGGCGACTGGTCATCGCTACATGCGTCGCTGCATCCGGCCCTGCAGGCGATTGCGCTGCATGGTAAGGAAGAGCATTTTGCCGAGCTGGACACATTCTCACCGGATGAATATGAGCAGAGCATTGCGGCAATACGCCCGGCAGCGCTGAGTCTGCATCAGAAAAGACAGCTGCACTAAGCCAGATCGTCGCCACGCACGCGGCTGCGTGGTGATGGCACGCCGTTGACTACCAGCCAACCACGGCACCGCCGTTGAAGATTTTATCCGCTGCTGCCGCTACCTCTGGCGACTGGTACGCCCGAATGAAATCACGCACCTTCGCCGCATCTTTGTTGTTTGCGCGTGTCACGATGATGTTGACGTAGGGCGACTGCTTATCCTCAATAAACAGGCTATCGCGTACCGGGTTCAGGCCAGTTTGCTGGATATAGGTTGTATTAATAATCGCTACGGTCACCTGGGCATCGTCGATCACGCGCGGCAACTGTGCTGCTTCTGTTTCGATCATCTTCAAATGCCGTGGATTAGCAGTCACATCCAGTGCCGTTGGCAGCAGCCCGCTGTTTGGCTTCAGGGTAACCAGTTTCTCTTTTTGTAGCAGCAATAGCGCGCGCCCGAGGTTGGTAGGATCGTTTGGAATGGCAACGGTGTCACCGTCTTTAAGTTCGGAGATGCGTTTAATCTTTTTAGAGTAACCGGCTATCGGGAAAACAAAGGTGTTGCCGACGGCGACCAGCGTTCTGCCGCTGGCTTTATTATCCTGTTCAAGGAACGGACGATGCTGGAACACGTTAGCATCAAGATCGCCGTGAGCGGTAGGTTCATTGGGCAGTAATGAACCGCTGAAACCGACCAGTTCCACATTCAGCCCGTATTGCTCTTTGGCGACTTTTTTCGCCACTTCCGCCACATCCTGTTCGGCGCCGTTAATCACACCGACCTTAATATGACGGGCATCCTGGTTTTTATTATCGCATCCGGTTAGCAGGGAACCCAGCAGCAGCAGCGCAGCAATTAAGGCACGATCCACGTTAATTATCCTTAGATTCAGCCAGCTGGCTGAATGATAAATAACCGCAATTTCGCCGCTAAGTCAATAAGGCGGCTTATGATAAAAAGGCATGATTAATAAGCGGAAAACAGGAAGCAGGACAGGGCTTAAGGGTTATGGCGTTGCGCATGCCACAGCAGCACCAGCGCCGCAAGGTCATCTTCAAGTGTGTAGAGGTAGCAGGAAGGAACATCCAGCACGGCCGCCAGCCGGCATACCAGTTCAAAATCAGGAACGTGGATACCGCGCTCGTACTGATTCATCCGTGCGCTGGCGGTGGCTTCATCAATTCCCGCTAAAACCCCAAGCTTTTGCTGGGATAAGCCCTTTTTCAGGCGAGCTTCTTTCAAACGATGTGGCAGCATGTCGATCCTGACTTCTGAACAATTAACAGGATTCTCTTAGCTGCTCATGTAAATTGTACTAAGTAATGCTTAGTGATAACGTTTAAGGGTAGCAGGAGTAACCGGACATAAATCAGGAGCAGAGGAAGGCATGAAGAAAAGAAGAGATATGCACCCGGCCGATATCCTGGCTGCGTTCAAAAAACGCAAAACTTCACTGGCGGCATTATCGCGTCAGGCCGGTCTGAATTCAGGCACGCTGGCTAATGCATTGAAAAGACCGTGGCCAAAAGGGGAGTTTATTATTGCCGCCGCGCTGGGGTTACACCCGTCAGCGATCTGGCCCAGCCGCTATTATGATAGCCGGGGGCTGCTGCTGGCGCGTGAGCAGCGGTTGCGCCGTTCACGCGCCATCCCGCCAGCGGCTGACGCGCCAGAAACAGAGGAGAATATCTTTATATTGCCTGACAGCATCGCTTAACCTCGCTGGTGGTGTCGCTTAGTTAGCCATAATGCTCGCGGCTAACTGAGCGCTGCCGGATGTATTACCGATAAGCTCGGTCAGCAGATTATTCGCCCCATCGCTCATTGGCGTAAAGCGGGTTTCTGCCGTCCGGGCTACCACGATAAACACCCCCACGCTGTACTGCGGCACCATCGCCATATAGGTAATAAAACCGCCGCCGCCGCCGGTTTTTTCAATAATGCCCGGACGCCCCTCGCGCGGAGCCATATATACCCAACCCATCCCCAGCGCATCTGCCCGGCCAGGCACATCCATACCTTCAACTTTGCTTAACTGACCGCGTTGATAAATCATCGTTTGCAGGCGATCGGCCTGTGGGCTGCGGGTATGTAAGTCAGATGAAAGGAATTGTTGCATCCAGCGCCCCATATCATCGGGGGTGGAGTAAACGCCGCCGCTGCCGATGGCCGCCAGCGAATTATCACAGGGGCTGGGGTTTTTGGCCGGTACGATCAGGCGACCACACTGATCGGGTGAGGGGGTAAAGGTGGTGTCCTTCATCCCCAGTGGACGGGTGATCTTCTCGCGAAACAGTGCGGCATAAGGCTTGCCGCCCGCCTTTGCCAGCGCATCACCTAGCAGGTCAAAGGCGAGGTTAGAATATGCGGCACGTTCGCCGGGCGCCCACTTCAGCTGCGCGGCGCCAAGCCAGTTCCAGCGCTGACTGTAGGTAGGCCAGGTAAACACTGTACGCACCGCCTTACCACCGGGCTGCTCCCGTGGCAGGGCGCTGGTATGCGTAGCGAGATTAATCAGGCGGATCGGTTGCCCCTTAAAGCTGGGTACCCTGCTGCCTGAAGGAGCATATTTGCTGAGCGGATCGTCCAGCTGCAGACGGCCTTCTTCGGCCAGCTTGATCATTAGCTGGCTGGTCATCAGCTTGCTCAGTGATGCCACGCGTATCAACGAGTCTTTTTCTGGCGGCCGCTGACTACCGGGACGTACCGAACCACGGCTGGCAAACACCCGTTGATTGGCATCAATAGCGACTATCGCCATTGCGCTGGCTTTGGTGTTGTAAAAGATGTTATCAGCGTAGCGTTCAACCGTTTTTGCTGCCAGCAGCGGGTCGGGAGCCGTTCGCGCCTGGCCTGCCAACGGCAGTGCCAGCACGGGAAGCAGCAAAAAAGCACAGAGCGATGGTTTCAACGGGCGGCCGTTCCTGTCAGTAAATGAATGGGCGCTCCATAGTAGTTTTTTTGACTTTAACTGCAAGCCTTTCCTGATGATAAATTGAGCCTGTCAGGGGGGCGGAGTGGCCCGCAGGCTGACAGGAGCAATCCCCGGTTTACGGGCAGCAAAACCATCCATTGTCCCCTCACTGGTTTTAATCGGCTGCGCTGGCGTAAAGGCAATGCTGCGCGCCTCCGTTGGGTTGCTTACCGGCCGCGATAAAGAGGCACTTAGCCTGAAGTCGGGCGCTAACAGGATAAACGTACCTGATATTTCTGCTGGTGAGAAAATGATTAAGAAATGCGTGATTGTTCACAGAAATAAAGCTTCAGCCGCCATGCTGATTATTCTGAACTTGCGACCCACCTTTATGAAAACACTCAGGTTCTAACTATCTGTTTATGTTGAAAAATCCATTAAATTCTGCCTTTGCCCAATCTATTCAGTTATCAATGCAGCGAAAACGGCTCTGTTAGCGCTATTGAAGAACGGTCATGGGGATAGTATTCGCCAGCTGATCTTTTTTTTACGACAACACAGGGCTACAAGATGTTAATTAGAAAATCTATTTTAAACCAGGCCATGGGGCTGGGGCTGGCTGTTAGCTGTGCTTCTTTCGCGGCGAATGCCGAAATCACCGTTCTGAAGCAGAACCCACAGGCAGGCGATCCGTTGAGCCGTCTTAACTTCACCGTTGGCGGCAGCATCCGCCCCCAGTTCAATAATTTCACCGGCGACGGTGACAAAGGGTCCTACAAGCGTAACGGCTTTGATGGCGGCAGTCGTTTGCGCTTTGCTGCTGATTACTATCTGTTCGATGACATCAGCTGGATCAGCTACTACGAGCTGGGGGTAGATATCCCGGCGCTGTTCGACTGGGATCATCACTATGCTGACGGGGCTAATGACACCTCGCGCCGTATGCTGTACACCGGCCTGAAAAGCAAAACCTGGGGGCAGCTGACATTCGGTCAGCAGAACAGCGTGTATTACGATGTGGTTGGTGCAAAAACCGATCTCTGGGATTACGACATGCTGGGGCAGGCACCGGGTAATGGTATTAAAGGCGACTACGATGGCTCATTTCGTTCGCGCAAGATGCTGAAATATAAAAATACCTTCGGTGATGCCGATGTTTACGCCTCTTATCTGTTCGCCGATAACGAATATCTGACGGGTAAAGGCCCGCGCTATAAGCGCGAAGGGGGCGGGTCGCTGGGCGTGGACTACCACATTGCTAAAGACCTGGCCTGGGGCACCGCGTGGAATTACACCCGGGCGGAGATGCGCGATCCGGTTAAAGGTAATGATAAAACCTGGGATCAGAACATCTTCGGTACCTCTCTGAGCTGGACGCCGGACAACTGGACCTTTACCGTCGGCGGCGGCTGGTACGACAACTTCCTTCCCAGCAAAAACGCGGATGTTAATCACTACTTCGCTGGTGATGCCTGGGGTATTGAGTACCTTGCCGGCTACACCGTGGCGGTCAATCAATACGGCCTGAAGTCGGTGATGCCATACGTGATGGGTGATCGTATGCAATACGTAACCGGCCGTGACTACCAGCGTATTGATAACGGCGTGGGGATGTCCTTCAAGCTGGATTACGGCTTCCGTGTTGACTACGAACATGTCTTTACTTCCAGTACCGACAACCTGGGTGATATGAACCTGGTTCGTCTGCGTTACGACTTCTAAGCTTCCCCCGTTCCCCGGCGTCACGTCGGGGAACTACCTCTTCTTCTCAACTGGTGTTTTTCGGCCTGATTTCATAACATTGCTGTCGCAGGCGAACCACCTGTTGGTCATTAGCGGCGGATCGCCCCCTTGTGAATTTGCTGGCTCTTGCATCATCTGAGGGCTGCAGTGTTAGTGAGAAGAATCTATGGCAGCACAGGGTATTATCGATATCATCCAGCCTGGTTTGCGGGTGCTGTTCTGCGGTATTAACCCCGGCAAGTCCTCTGCCCATACCGGCTTTCATTTTGCACACCCCGGCAACCGCTTTTGGAAAACCATTTTCCAGGCGGGTTTCACCCGGACCCAGCTCAAGCCTGAGCAGGAGCAGCAGCTGCTGGAAACCGGTTGTGGCATCACCATGCTGGTCGAGCGGCCAACGGTGCTGGCCAGCGAGCTGACCAGCCGCGAACTACGCAGTGGCGGACAGGCGCTGGTGGATAAGATTGAACGTTTTCAGCCCGCTGCGCTGGCGGTGCTGGGCAAGCAGGCTTATCAGCAGGCGTTTCGCCGTAGTAAGGTGGAGTGGGGCAGGCAGCCTCTGGCCCTGGGCGGGACGGAAATCTGGGTACTGCCCAATCCCAGCGGACTGAACCGCGCTTCCCAGCAGGAAATGACAGCGGCCTATGCGCAGCTGCATGAAGCGCTCAGTCAGCAGGGGCGGTGATTGGAAGTGTGACAAGCCAGGAAGGATGTTGAACAGGTAAAAGTCCCTGGCGACAGGGTATTGGGCAAAAAAAATGGCCCCTCGCGCAGAGCGGGGGCCATTTTATATCGCAGAATATCGATTAATCGTCGAGAAAGCTGCGCAGCACTTCGGAGCGGCTTGGATGACGCAGTTTGCGCAGTGCCTTCGCCTCGATTTGACGGATACGCTCACGCGTTACGTCAAACTGTTTGCCCACTTCTTCCAGCGTATGATCGGTATTCATATCAATACCAAAACGCATGCGCAGAACTTTTGCTTCACGCGCGGTCAGGCCCGCCAGCACGTCATGGGTCGCTGAACGCAGGCTTTCAGAGGTCGCAGAATCCAGCGGCAGCTCCAGCGTGGTGTCTTCGATAAAGTCGCCCAGATGTGAGTCTTCATCATCACCAATCGGCGTCTCCATGGAGATCGGCTCTTTAGCGATTTTCAGCACCTTACGGATTTTATCTTCCGGCATCAGCATACGTTCGGCTAACTCTTCTGGCGTCGGTTCGCGCCCCATCTCCTGCAACATCTGGCGCGAAATGCGGTTGAGCTTGTTGATGGTCTCAATCATATGCACCGGAATACGGATGGTTCGGGCCTGGTCGGCAATGGAGCGGGTGATAGCCTGACGGATCCACCATGTGGCGTAAGTTGAGAACTTATAACCACGGCGGTATTCAAACTTATCTACCGCTTTCATCAAACCGATGTTACCTTCCTGAATCAGATCGAGGAACTGCAGACCACGATTGGTGTATTTCTTGGCGATAGAGATAACCAGACGCAGGTTTGCCTCAACCATCTCTTTCTTCGCCCGACGCGCTTTCGCTTCACCGATAGACATACGGCGGTTGATGTCTTTAACCTGTTCGATGGTCAGGCCGGTTTCTTCTTCAATCTGCTGCAGCTTCTGCAGGCCGCGGTTCACATCTTCTGAAACATCGTTCAGCTTCTCCGACCACGGTTTGTTCATTGCCAGCGCGGCTTTGAACCAGGTTTCACTGGTCTCATTGCCGGTAAACAGCGTGATGAAGTTTTTCTTCGGCATTTTGCACAATTCAACACACAGCTTCATGATGATACGTTCCTGAGTACGAACGCGATCCATCATGACACGCATGCTGTTCACCAGGAAGTCGAACTGCTTCGGCACCAGGCGGAACTGTTTAAATACGTCGGACAGATTCTGGATCTCTGCGATGGCATCAGCGTGACTGCGGCTTTTAGCTTTAATCACCGTACGGGTGGTTTCGTACTGGATGCGCAAATCGTTGAACTTTTCACGCGCCAGCTCAGGATCTATGCTGTTGTCATCATCCGAGCTGTCGTCGTCAGATTCTTCGTCTTCATCTTCGTCGTCGTCACGCTCTTCCGCAGACAGCTCAGAACCTACGTGCGTAGCGGTCGGGGCAATATCTTCTTCAGCGTTAGGATCGACGAAGCCGGTGATCAGATCGGACAGGCGCGCTTCACCTGCTTCAACACGATCATACTGTTCAAGCAGATAAGTAATCGCTTCCGGGTATTCAGCAACGGAACACTGAACCTGGTTGATGCCGTCTTCGATGCGTTTAGCGATATCGATCTCGCCTTCGCGCGTCAACAGTTCAACCGTACCCATTTCACGCATGTACATACGCACCGGGTCGGTAGTACGCCCGATTTCAGACTCAACGCTGGAAAGCACCTGAGCAGCCGCTTCGGCAGCGTCTTCATCAGTATCGCTGCTGTTTTCATTCAGCATCAGATCGTCGGCATCAGGCGCTTCTTCCACGACCTGGATGCCCATGTCGTTAATCATCTGGATGATGTCTTCGATCTGATCGGAGTCGACGATATCTTCCGGCAGATGGTCATTGACCTCGGCATAGGTCAGATAGCCTTGCTCCTTACCACGGGTGACAAGTAGCTTCAGCTGTGACTGCGGGTTTTGCTCCATAAGACGGTGTCCACACTTCTGTTAAATTAGATTGGTGTCGGTCGGCTAACGTGCCAACAATAACAGTGAGGGCGTTGAGATTATTGCCGCTGCCCGTCGTGGCGGCTGTCAGGATCTACCTGACGCTAATTCGGCACTTAAGCCGCTGTATTCTGTGTTGAAGCTATCTCACTTGCCATTTTGACCTCTGGCCGTGCTGGGATCCCTGAGGTACTTCAAGTACGCTAAGGTCCTACGCGCTGGCAGCAATCAAACGGGCCGCGTCGATAACGTTTCTTAATTCCGTTGGTTAAGTAGGGAAATAACAAAAAGGGTTCACCCTTTTAATGTTTTTTCAGAGCCTGGCTTAGTGTCCACAGCTCGCGGCGCTCTTCGGCATTTAGCCCGTGCGTGCGGTCATGAGCAATCAGCTCTTCCAGCCGGCGCTCCAGCGCGTTGTTGTACATGCTGGCCAACGCATCCTGAAACATGGTTTCCACTTCGTCATCTACGATCATGTGGTTCCATGTTGCCAGTGTTTCAAGGCTCTGGCTAAATTTTGTGCCGCGATATAACTCTAGTAGCTGGCCGGTGGTCAGGCCAGGATGAGCAACGCAAGTGCTTACTAACTCAACAAACAGGGGGAACCCCGGCGTTTCCGACTGCTCTAACCCATCCAGTGGCGGCACTATCGTCGCCAGCTGCGGATTTTGGATAAGCAGCCCAATAAGTATACGCATAGTTGTGCGTTTTAGCTGAGGTTGCGCAACAGCTTTCGCACTTTCCGCCTGCCTTGGCAGCAGCTTATCCAGCTGACTGTCGTCAAGGATGCCAAGTTTGTTGCCCAGTTCCTGCCGCAAATAGATACGCAAGGTTTCACCGGGTACCTGACTAATAAGCGGTAATGCTAAAGTACTGAGCTGTGCGCGACCGTCAGGTGAGCGCAAGTCCACCTGCGGCATTAGCGTGTCAAACAGAAACGTGGAGAGCGGCATCGCCTGCTCCATCCGCGCTTCAAACGCCTCTTTACCCTCTTTGCGTACCAGCGTGTCCGGGTCTTCGCCGTCAGGCAGAAACATAAAGCGTAGCTGACGACCATCATTCATGTAAGGTAAGGCGGTTTCCAGCGCGCGCCAGGCAGCTTCACGACCCGCTCTGTCGCCGTCATAACAGCAAATTACCGTATCGGTCGAGCGGAACAGCAGCTGGATATGCTCAGCGGTGGTGGAGGTACCAAGAGATGCCACGGCATAATCTACGCCGAACTGGGCCAGCGCCACCACATCCATATAGCCCTCAACCACCAGCAATTTGCCTGGTTCTGGGTAATTTTTCAGCGCTTCATACAGGCCATACAGCTGGCGGCCCTTATGGAAAATCTCGGTTTCCGGCGAATTAAGGTATTTAGGCATCCCATCGCCCAGCACCCGTCCGCCAAAACCGATCACGCGGCCGCGCTTGTCATGAATGGGAAACATCACCCGTTCACGGAAACGATCGTAACTGCGCCCCTGGTCGTTTGTCACCAGCATACCGGCATCGATCAGCGACTGGCGATCGTCGGGATTGCTGCCAAAACGCTTTAACGCGTTGTCCCAGCCCGCCGGGGCAAAGCCAATAGAAAAATGCTTAACGACCTCATCGCTCAGCCCACGCTGCGCCAGGTAGTCGCGTGCGCCGGCCGACGGGCCCTGAGTCAGTGACTGCTGAAAAAAATCGCGTAAACCGGTCATCAACTGGTAGAGGCTCTGGCGCTGGTGACGCTCAAGCTGGCTGGGGCCGCTGCCACTTTCATACGGCACTTCAAGGCCATACAGGGTCGCCAGCTCTTCAATACTTTCGACAAACTCCAGACGATCGTAATTCATCAGAAAGTCGATGGCGTTACCGTGCGCGCCGCAGCCAAAACAGTGGTAAAACTGCTTTTCGCCGTTGACGGTGAAAGAAGGGGTTTTTTCATTATGAAAAGGACAGCACGCGTGATAGTTCTTGCCCTGCTTTTTTAGCTTAACGCGAGCATCGATAAGGTCCACGATGTCCGTGCGTGCCAGCAAGTCGTTGATAAATACACGCGGAATGCGTCCTGCCATAAATCCCCTTCATCTTTCAGCGTCTGGCGGTGTTGGCTGCTTTCGCTCACCGCGGTCACTTACTTTTGTAAGCTCCCGGGGATGCGCTCAATTGCCGCCTTGCCAGTCACTGAAAGCTATTGGGGATTACCCCTTCATCTTTCAGCATCTGACGGTGTTGGCTGCTTTCGCTCACCGCGGTCACTTACTTTTGTAAGCTCCCGGGGATGCGCTCAATTGCCGCCTTGCCAGTCACTGAAAGCTATTGGGGATTACCCCTTCATCTTTCAGCGTCTGGCGGTGTTGGCTGCTTTCGCTATCCTGTTGCTTCCAACTGTTTATAGTTCATAAACGACAACAAGCCGCGCATTCCTTTCGGAAGCACGGCCTGAAAACTACTAACTTGTCTGTGAAGCGTAAAGGCGAACCTTCCGAATATTAGTACAGACGAGTGCGGCGTGCGTTTTCGCGAGCCAGTTTCTTCGCGTGGCGTTTAACTGCAGACGCTTTAGCGCGCTTGCGTTCGGTTGTCGGTTTTTCATAAAACTCACGACGACGAACTTCAGCCAGAACGCCTGCTTTCTCACAAGAACGCTTGAAGCGACGCAGTGCAACGTCGAATGGCTCGTTTTCACGTACTTTAATTACCGGCATGTAACTCTCACCTCGATAAAATCGGTTTTGCTGCTGGCATCGGTGCCAGCTCATTTCAAAATGGTGCGGAATTTTACTCCAACACAGGCTGCGTTGTAAAGCACCATAGCATAATGTCACCAACAGATGCGCCTGTGCGGCTGCCGGTTTTTTTCAGGGGGCTGATTATACACGAATCAGACGCTTCGGGTGGAAAAAAAATCGCCTTACTGTACAAGGCTTAACCACGCAACGGGTAAATTTGCCGCCCGCCATGGTGCCATCATGCTACACTGCGCGCCGCAAGAATGAGGTGAAAAAACCATGCGTGTTCTCGGAATTGAAACATCCTGCGATGAAACCGGCATTGCCATTTATGATGATGTTGACGGTTTGCTCGCTAACCAACTCTACAGCCAGGTCAAACTCCATGCCGATTACGGTGGCGTGGTGCCGGAACTGGCCTCGCGCGATCATGTGCGTAAAACCGTGCCGCTGATCCAGGCGGCGCTACAGGAAGCCGGGCTGCAGGCGCAGGATATCGATGCGGTCGCCTATACCGCCGGGCCGGGGCTGGCCGGCGCACTGCTGGTGGGCGCTACCATCGGTCGTTCGCTGGCATTTGCCTGGGACGTGCCGGCGATTGCCGTGCACCATATGGAAGGGCATCTGCTGGCGCCAATGCTGGAGGATAATCCACCGGCCTTCCCGTTTGTTGCGCTGCTGGTTTCCGGTGGCCATACGCAGCTCATCAGCGTGACCGGCATGGGTGAATATACCCTGATGGGGGAGTCAGTTGACGACGCGGCGGGTGAAGCATTCGATAAAACGGCCAAACTGCTCGGGCTGGACTATCCCGGCGGCCCCATGCTGTCAAAAATGGCCCAGCAAGGAGTGGAAAAACGCTTTGTTTTCCCACGGCCTATGACCGATCGTCCGGGGCTGGACTTCAGTTTCTCCGGGCTGAAAACCTTTGCAGCCAACACCATTCGGGACAATGATGACAGCAGCCAGACGCGTGCGGATATTGCCCGTGCTTTTGAAGACGCGGTGGTTGATACGCTGGCGATCAAGTGTCGTCGGGCGCTGGATCAAAGTGGTTTCAAACGGCTGGTGATTGCCGGGGGCGTTAGCGCTAACGGTACGCTGCGCGCTAAACTGGCAGAGATGATGCAGAAACGTGGTGGAGAGGTGTTTTATGCCCGCCCTGAGTTCTGTACCGACAACGGGGCGATGATCGCTTATGCAGGCATGGTGCGGTTGAAAGGCGGTGCGCACGCTGAACTCAGTGTTACCGTGCGTCCACGCTGGCCTCTGGCCGACCTGCCTGCGATCTGAATCAGCGGGTCAGGTTTCTCCTGGCCCTTTCTGCTGCTGCTTTTTCTTCCGAATCTTATTTTCCTGCCCACGCCACAGGCGCTGAATATTGTCATGATGACGTAACAGGATCAGGCATGAAAGCATCGCCACCGGAAAGGTAAACTGCGGCTTAAACCACCAGACATAAAAGGGAGCAATTAACGCGCTCACTATCGCCCCAAGGGAGGAGTAGCCGCTTAGCAGCACGGTAAGCAACCAGGTGCCGGTCATCAAACCTGTTAAATCCCAGCCAATCGGCGCAATTGCCCCCAATGCTGTGGCAACGCCTTTACCGCCTTTGAAGCGGAAAAACACCGGGTAGATATGACCGAGGCAGGCCGCAATCGCGGTCAGCCCCAGATAAAAAGGCGTCGCCCCTAAGTGATAAGCCAGCCAGACCGGTAGCATCCCCTTGAATACATCAAACACCAGCACCGTTGCGGCCACACCTTTGCCACCAATGCGCAGTACGTTTGTTGCTCCCGGATTACCCGAGCCGTGGTGACGAGGATCCGGTAATCCGAACAGCCGACAAACCAGGATCGCACTGGAGAGGGAGCCACACAGATACGCGAAGAGGATCATGCCAGGCGCGAATATACTCATAACACCGTTCCGTCTTGTTGGGGGTCGTTTTGTTGTCGGTATCCGTGGATAATACGCATAAACTGCCGGGGATGGTATCCGGCGATAACAAAAACAGAGAGCCGCATCATGGATATTGTATTTATCGATCAACTGTCCGTTATCACCACCATTGGCGTTTATGACTGGGAACAGACTATTCAGCAGAAGCTGGTGTTCGATGTCGAAATGGCGTGGGACAATCGTAAAGCCGCTGTCAGCGACGATGTAAACGATTGCCTGAGCTATGCCGACGTGGCAGAAGCGATCATTGATCATGTCGGTCAGGGCAAATTTGCGTTAGTTGAACGGGTTGCAGAAGAGGTCGCAACCTTGCTGATGGCTCGATTCGCCTCACCGTGGGTGCGGATAAAGCTCAGTAAGCCTGGGGCGGTGGCTCAGGCGCGCCAGGTGGGTGTGGTTATCGAACGCGGGACTATTCCGAAATAAATTTAATGTGATTGCCATCACAATGAAACCAAATCACATTATCTTCTGTCCCAGTGTTGCGTTAATGCGAAACGGGCAAAATTTGGCGGTGGCGTAAAGCGACCGCCTTTTTCATGTATTTAACAGGGGTAGATTTGATGGCAGACATGCATCAGCTTTGGGTAGCAGCAATACTTGGGCTTGTGGAGGGGCTGACGGAATTTCTCCCGGTATCTTCCACCGGGCACATGATCCTTGTCGGCCATCTGCTGGGGTTCGAGGGGAATAAGGCAGAAACCTTTGAAGTGGTCATCCAGCTCGGCTCAATTTTGGCCGTAGTGGTGATGTTCTGGCGTCGTCTGTTTGGCCTGATTGGCATTCACTGCGGTGAAGTCAAACACGAAGGGATCGGACAGGGCAGACTGTCGTTAATTCATATTATGCTGGGCATGGTGCCAGCGGTAGTGATTGGTTTGCTGTTGCACGATCGCATCAAGATGTTGTTCAACCCGGTCAACGTGATGTATGCGCTGGTGGTCGGCGGCGTACTGCTGATTGCGGCAGAACTGTTGAAGCCCAGGCAGCCCAAATCACCCGGCGTGGATGATATCACGTACCGTCAGGCGTTTATAATTGGCTGCTTCCAGTGCCTGGCGCTGTGGCCGGGATTCTCGCGTTCCGGTGCCACCATTTCGGGCGGGATGCTGATGGGTGTCAGCCGTTATGCGGCTTCTGAGTTCTCATTCCTTCTCGCGGTCCCGATGATGGTCGGTGCGACCGGGCTGGATCTCTACAAGAGCATGGGTTTCCTGACCATGGCCGATTTCCCGATGTTTGCCGTCGGTTTTGTCTCGGCCTTTATCGTGGCGCTGATTGCGATTAAAAGCTTTCTGCACATCATTAAACGTATTTCGTTTATTCCGTTTGCCATCTATCGCTTTATCGTAGCGGCGGCGGTCTATGCGCTGTTTGTGCTGTAAGTCACCGGCCACCGGGGCGAAGGGTATACGCCATCGCCCCTGAGAGGTTAGCAGGCATAAGGTCAGCGCAAAGAGCAGAAGCCATGCTGCTTTATTGTTGAGTGTTTTTCCACGCTGTCAGCGCGGCAATCCTGCGGCGCGTCAGTTCATCGCGTACTTCCATCCCTTTGAATCCCGCATCCACTACCTCTTTAGTCGAGACGTTTTGCACGATTAGCCAGGCTTCGCGCAGATAATCACCCTGTGGGTAAGGATTACTTTCAAAGCCGGTGCGCCCTCGGGCATCGGCTTCGCTGGTTAACGCGAGCTGCTGTACGCGGTGCGGTTTGCGCCAGGCATCAACCCGGTCAAACAGCGCTACCAGCTGAACCGGTGGCTGGTGCTGAATGGTGTGCACCAGATCGTGAAACTCGGTCACCAGCAGCGCCAGGTCACGCAGCGCATTTGGCACGCGCAGACGTTCGCATAATGCGGCAACCAGCGGTACGCCTGCCGGACCATGGCCGTGATGGCTCGGCCACTTTTCCGGGGGCGTCAGGGCTTTACCCACGTCGTGGAACAGGGCGGCAAAGCGAATTTCAATTTCCGGGCTAAGCCGGGCAGCCATCGCCAGCGTCATCAGGGTGTGCACGCCGGTGTCGATCTCCGGGTGCCATTTTGCCGGAGCGGGAACGCCGTACAGCTTATCCAGCTCCGGGAACAGCACCGCCAGTGCGCCACAGTCACGCAGCACCTGAAAGAACACCTGAGGGTTTGGCGTTTGCAGGGCGCTTTCCGTCTCTTTCCATACCCGCTCCGCCGTCAAATGTTGCAGTTCACCGCTGTCGGTCATGGTTTGCATCAGCGCCAGTGTTTCATCGGCAATGCGAAAATTAAGATCGGCGAAACGGGCAGCAAAGCGTGCTACACGCAATACACGCAGCGGATCTTCATTAAAGGCAGCAGAAACATGGCGCAGCAGGCGCTGCTGTAAATCGCTGCGCCCGCCGTACGGATCGTAGTAATTGCCGTCAGTGTCCCGGGCAATGGCATTGATGGTCAGATCGCGGCGCGCCAGGTCCTGTTCAAGGGTAACATCCGGCGCGGAATAGCAGACAAACCCGGTGTAGCCCTGGCCTGATTTGCGTTCGGTGCGTGCAAGTGCGTACTCTTCATGGCTGTCCGGGTGCAGGAACACCGGAAAATCACGACCGATCTGCTGATAACCGAGCTGCAGCATCTGCCGGGGAGAGGCTCCCACCACCACCCAGTCTTTGTCTTTCAGCGGCAAATCTAACAGTCCGTCGCGTACTGCGCCGCCGACAAGGTATGTTTTCACTGAGCATCTCCAGAAGCGTGCCATCAAATGAATCGATGATGAATCGTCGCACTATACCATTCGCCTTGATGAAATGATAAATCGCAGACACGGCAAAAGGGGCATCCGCAGATCCCCTAAGATTTTCGCCAAGGCTTAATTCATCCAGCGATTATTTTGTTTCCGGCGTGGGATCATCCTTGGCAACAGCAGCCCCAGCAGCAGGCCAATGCCCGCGACCCCGCCGCCATACATAAACCATTGCATAATGATGGTGCGCTGCTTATCGTCAAGCTGGACATTGGCAGCATCGACCTTCTTCCTTGCCACCAACAGCTGATTCTTCAGCTGCTGGTTCTCGGCTTTCAGGCTGTTAATCGCATTATCACTGCCGGCAACTTTTTTTTGCATGTCCGCCGTGCGTTGATTCCAGCTGCCATCGATATTGGCCAGCTTTGCCGACAGCTCTTTTACCTGCTGTTCCAGCTGCGGTACGCGGGTGCGCAGGCTGGGTTGCTCACTGAGCTGGGCCAGAGGGATCCAGGTGGTTTTTCCCTCGCTATCGCGGATCTGACCGTATTTGGTGTTGTCGTTTTTCTGTAACAATTCAACTTCTTCGCCGGCGTTCAAGGTGCCAACCAGCCGATAATCGTTGCCCGGACCGCTGCGCGCCCAGGTAGAAAGGTCATCAGAAATATAGCGTTTTTCTGCGGCATGGAGGTTCGCCGTTGCGCTAAAAGCGAATAAAGTCAGGCTAATGAGGTGAGTTTTTTTCATTCGAACTCTTTTATATCAGTGCTGGAAAAATTCATGGCACAGTCTGGAGCGGCCCCGCAGAAACCTGAATGAGAACTGTCCTGATCTCATCCTGCTGAGCGCGCGCGAAGGCGTAATTTAAGCAGAGACAGCTCCGCCTGTTGTGCATTACTCTTTGCGGCAGTATCACACCCGATTTAGCGCAAGACAAACGCGGGCGTAATCTGACAATCTGACCGTGCCCCTAACGACGTAGATAAGACATTATGACCATTGAAATCGAATTAAAGTTCATTGCTGCGCCTGAAGCAGCGACAAAAGTGGCGGCCAGACTGGCCGCGTGGCCTCATCAGCACACGCCGGGCCAGAAATTGACCAATATTTACTTCGAGACGAACGACAACCAGCTGCGGCGTTGGGATATGGGGCTGCGCATTCGTGGTTTTGGTGACCGCTACGAGATGACGCTGAAAACCGCCGGACAAACCGTCGGCGGGCTGCACCAGCGGCCGGAGTATAATGTGCCGCTCACCCAACCTGAGCTGGATATCCAACGGTTACCTGGCGAAATCTGGCCTGCTGGAACCGATGTTGCCGCTTTACAGCAGCAGCTTAACGTCTTGTTCAGTTCCCACTTTGTGCGGGAAAAGTGGGTGGTGACTTATCTGCAAAGCGAGATCGAGGTTGCTTTCGATAATGGAACAGTCAGTGCAGGCGCACTGAACCAGCCCTTAATGGAGATCGAACTGGAGTTGAAAAGCGGCCATCGTGACGACCTGCTGGCCTTTGCTGACGAGCTGGCAACGCTTGACGGGTTGCGCCTTGGTAGCCTGACTAAAGCCGCACGCGGCTATGCGCTGGCGCAGGGTAATCCGCCGGGTTCGCTGCGCCCGCTGCCCTTACTCAACGTCAGGCCGAAAGCCACGGTGGCAGAGGGGATGCAGGCGGCATTCCTTCTGGCGCTTAGCCAGTGGCAATATCATGAAGAGTTGTGGTTACGCGGTAATGCGGATGCGCTGCGCGAAGTGAAAGATGCGCTGGAAACCTTGCGTCAGGCTTTCTCGCTATTTGGTGTACTGGTGCCGCGTAAGGCCAGTAGCGACTTGCGCCAGAAACTGAGCCTGCTGGAAGAGGCGATGCTGGACGATGACATCGTGGCGGAAACCCTGTGCTTTAGCGCGCTCTGGCTGCAACCCCAGTTAGCGCTTACTAACTGGCTTGTCACCGCGCGCTGGCGGGAATTCGTCGACAGCAAGGCTGACGCTAAACTGCAAGGCTCATATAAGCGTTTTAGCGATGTTATGCTGGGCCGCATTGCTGCCGACCTGAAAGAGACCTTTGCTCAGGTTAACCATGCAGGCGAGTATCAGGACAAACTGACGCGTCTGCATCGACAGCTGCTGGCTGTTCACCTGCTGGCGGGGTCTTATGACGCCGCTGCGGTCAACGCCTGGCTCCAGAGCTGGCAGCAGCTGGGGCAGGCGATTGTCAGGCAGCAGGATGCCTGGCTCGACGGTTATCTTCGCCAGGCTTTGAAACAGCCTGCATTCTGGAAAAACGGCAGCCCTTAACCTGTTGTTCAAGGTTCAATTGTGACGGGAGTGTTCACCTTATGGTGCCATTATTAATGCAGCCCTTGCCGGCGCTGTTGGCTGACCAGGTCATGCGGCTTGACCCGTTGTTCAACGGTGCATCTTCCCGTCAGCAGGCGGTGCTGGTCTTCAGTGACTTTATCCGCACCAGCCTGATTAATTTCCCCAGCTGGTGGCAGCAGCTACAACAGCAGCCGCCGCTGGTGGATGAGTGGCAATATTACCCGCAATGGCTGCAAACACAGCTTGCTGATGTGCAGGATGAAAATGCGCTGATGCGCGAGCTGCGCCAGTTTCGCCGCCATATGCTGACGCGTATCGCCTGGATGCAAACCCTGGCAGAAAGCACCACAGAACAGAGCTTGCGCCAGCTGAGTGAGCTGGCGGAAACATTGATTGTCGCCGCTCGCGACTGGTTGTGGCGCGCCTGCTGTGCCGAACTGGGCACCCCGATGAATGCGGCAGGCGAGCCACAGCCGTTGCTGATCCTCGGCATGGGGAAACTGGGCGGCGTTGAGCTGAACTTCTCCTCTGATATTGACCTGATTTTTACCTGGCCGGAAAACGGCACCACGCAGGGTGGCCGGCGCGAGTTGGATAATGCGCAGTTCTTTACCCGGCTGGGACAGCGCTTGATCAAAGTGCTCGACCAGACGACCGCCGACGGGTTCGTTTATCGTGTTGATATGCGCTTGCGCCCCTTTGGCGACAGCGGTCCGCTGGTAATGAGCTTCGCCGCGCTGGAAGATTACTACCAGGAGCAGGGGCGAGACTGGGAACGCTACGCGATGGTCAAAGCGCGCCTGATGGGCGATAGCGACGACCGCTGGAGCGCAGAGCTGTACCAGATGCTGCGGCCTTTCGTCTTCCGCCGCTACATTGACTTCAGCGTCATCCAGTCGCTGCGTAATATGAAAAGCATGATCGCCCGTGAAGTGCGACGGCGCGGGCTGACGGATAACATCAAACTTGGCGCTGGCGGCATCCGCGAAACGGAGTTTATCGTGCAGGTATTCCAGCTGATCCGTGGGGGGCGTGAGCGCTCGCTTCAGCAGCGTTCCTTGCTGCCCACGCTGGCTGCCATCGGTGAGCTGCATTTGTTACCCTCAGATCGGGTGGATCAGCTGCAAGTGGCCTACCTGTTCCTGAGGCGGCTGGAAAATCTGCTGCAAAGCATCAATGATGAACAAACACAGACGTTGCCGGACAGCGAACCGGACCGCGCACGTCTTGCCTGGGCGATGGGCTTTGCTGACTGGGCGGCGTTACACGCGCAGCTCGATCTGCATATGGCCGATGTGCGCACCATTTTCAACGATCTGATCGGCGACGATACGGCCGACAGCGCGGATACCCGCGAGGCCGGGGAATATGGCGCACTGTGGCAGGATCGGCTGGAAGAAACTGACCTGCAACCGCTGGTGCCGCATCTTGCCAGTAATGCTCGTCAGCAGCTGTTGCGCACCATCAATGATTTCCGCCAGGACCTGGATAAGCGCACTATCGGCCCACGCGGGCGTCAGGCGCTGGACCAGCTGATGCCGCGCCTGTTGAGCGAAGTGGTGCCGCGTAATGATGCCCCGGTGGCGCTGATGCGCCTGACGCCGCTGCTGCTGGGCGTGGTGACGCGTTCCACCTACCTGGAACTGTTGAGCGAATACCACGGTGCGCTGCAGCATCTGATCCGCCTGTGTGCCGCATCGCCGATGGTGGCCAGCCAGCTGGCGCGTTATCCGCTGCTGTTGGATGAGCTGCTCGACCCGGCCACGCTGTATCATCCCACCGCCACCGATGCCTATCGTGACGAACTGCGCCAGTACCTGCTGCGTATTCCTGAAGAGGATGAGGAACAGCAGCTGGAGGCGCTACGTCAGTTCAAACAGGCGCAGCATCTGCGCATTGCCGCTGCCGATATCGCTAAAACCCTACCGGTAATGAAGGTCAGCGATCATCTGACCTGGCTGGCGGAGGCGATAACTGAATCCGTGGTTCAGCAGGCGTGGAATATGATGGTTCAGCGCTATGGCCGTCCTTCGCATTTGGTCAATGATAACGAACGTGGGTTTGCCGTGGTGGGTTACGGCAAGTTGGGGGGATGGGAACTGGGCTACAGTTCCGATCTCGATCTGGTGTTCCTGCACGACTGCCCGGCCGACGCGGTGACGCTGGGCGAACGCGTTATTGACGGTCGTCAGTTCTATCTGCGTCTGGCGCAGCGCGTAATGCATCTGTTCAGTACCCGCACTTCATCAGGCATCCTTTACGAGGTGGATGCCCGCTTACGTCCCTCCGGTGCGGCGGGGATGTTAGTCAGCACGTTGGCTGCTTTCGATGAATATCAGCGCAACGAAGCCTGGACCTGGGAGCATCAGGCGCTGGTTCGGGCTCGTATCGTGTTTGGCGACAGCGCCCTGAGTCAGCGCTTCGACCGCATCCGGCGCAGCGTTCTGGCGCTACCGCGTGAGGCTCAGGCGCTGCAAACGGAAGTGCGCGAGATGCGTGAGAAAATGCGTGCGCACCACGGCCACAAGCACAAGGGGCGGTGGGATATCAAATCCGACGCCGGCGGCATCATCGATATTGAATTTATTACGCAATATCTGGTTTTGCGCTATGCCTCACAATACCCTGAACTGACGCGCTGGTCTGACAACGTGCGCATTCTTGAGCGACTGGCGCGCAGCGGTAAAATGGCGCCTGCTCAGGCGCAGGCATTGACCCATGCCTATGTGACTCTGCGCGATGCGCTTCATCATCTTGCTTTGCAGGAACTGCCGGGACAGGTCTCAGAGCACGCCTTTCTCCGGGAGAGAGCCGAGGTAAACAGATGTTGGCAGGCGTGGTTAGGCGCCTGAATCCTCCGTTGCACGCGATGGTTAGCCAGCCAAACAATTATGCTATCATCGCGCGCATTCATTTTTACTGCTGTCTGGAGTCTCTGGAATGAAAATTACCCTGCCCGATTTTACCCGCGCGGGCGTGCTGGTAGTGGGCGATGTGATGTTGGATCGCTACTGGCACGGCCCAACCAACCGCATCTCTCCCGAAGCCCCGGTACCGGTGGTAAAAGTTGATAGCGTGGAAGAGCGCCCAGGCGGCGCGGCCAACGTTGCCATGAATATTGCTTCACTTGGCGCCAGGTCACGTTTAATCGGCCTGACCGGGGTTGACGACGCGGCGCGTGCGCTGGGCGCAGCCCTGTCCGGGGTTAACGTACAGTGCGATTTTGTCCCTGTGGCGACCCATCCCACCATCACTAAGCTGCGGGTGCTGTCGCGCAACCAGCAGCTGATCCGGCTGGATTTTGAGGAAGGATTTGAAGGCGTCGATCCCGCGCCAATGCATGAGCTTATTCAGCAGTCACTGCCGGGTATCGGGGCGCTGGTGCTGTCTGACTATGCCAAAGGTGCGCTGGCCAGCGTTGAGACCATGATCGCTCTGGCGCGAAAAGCGGGCGTCCCGGTGCTGGTGGATCCAAAGGGAACCGACTTCTCTCGTTACCACGGCGCAACCCTTCTGACGCCAAACCTGTCGGAATTCGAAGCGGTGGTCGGTAAGTGCAAAAGCGAGGCCGACATTGTTAAACGTGGCACGGCATTGATGCAGCAGCATGCACTCTCTGCGCTTCTGGTCACCCGTTCCGAGCACGGTATGACGCTGCTGCAGCCGGGCAAAGAACCCTTCCATATGCCCACTCAGGCGCAGGAGGTCTTTGATGTGACCGGTGCAGGGGATACGGTAATCGGCGTGCTGGCCGCCGCTCTGGCCGCTGGTAATACGCTGGAAGAGAGTTGTTATCTGGCTAATGTGGCGGCAGGCGTGGTGGTCGGCATGCTCGGTACTTCAACCGTTTCGCCAGTGGAACTGGAAAATGCCATTCGCGCCAGGCCGGAGTCGGGGTTTGGCGTGATGAATGAAGCGCAGCTGATTGCTGAAGTGAACAAAGCCCGCCAGCGTGGCGAAAAAGTGGTGATGACCAACGGCGTGTTTGACATTTTGCATGCCGGCCATGTTTCCTACCTCTCCAACGCGCGTAAGCTGGGAGATCGCCTGATCGTGGCGGTAAATAGCGATGCTTCCACCCGGCGTCTGAAAGGTGAAACACGCCCGGTCAATCCGCTGGTTAATCGTATGATGGTGCTGGGTGCGCTTGAGGCCGTGGACTGGGTGATCGGTTTTGAAGAAGACACGCCGCAGCGGGTGATTGCTGAAATACTGCCGGACCTGCTGGTGAAGGGCGGTGACTATAAACCTGAAGATATTGCCGGGAGCAAGGAGGTTTGGCAGAACGGCGGTGACGTGCGGGTACTCAATTTCGAAGACGGCATTTCTACCAGTAATATTATCAAAACGATCCTCTCCGGAACCGGGCAAAACTGACGGATTACGGCTGCCCGCAACGGGCAGCCGTAATCCGGCATTGCTTACTCCGCAGGCTTTTCGGCGGTTTGCGCAGGCCGTTGTGGCGCCGCACGGTTCTCCAGCTCGGCCAGACGCTGTTCCAGCGCGGCCAGCTTCTCGCGGGTGCGCAGCAGCACCTGAGTCTGCACGTCAAACTCTTCACGGTTAACCAGGTCCAGCCGCGTAAGCTGTGATTGCAGAGTCTGACGGATTTTCTTTTCCACATCATCACCCAAATCACGAATACCTTTCGGCATGGCGTCATGGACCTGACGGGCCAGTTGTTCGATTTTTTTTGCATCAATCATGGCAGGTTTCCTGATAGCAGCGAGTTTGGATCTAGTGTAATCGCTAAGCCGCCAGCAACAAACTTTAAAATGTCTTAGTCAAAAAATGGATAGCTGATAGCAGGTTTTGTTCATTGCCCTGTCACTTTTTCAGCGCTATGATATTTTCGCTTATTCTCAGGGCGGGGCGAAATTCCCCACCGGCGGTAAATCAGCTGACGCTGAAAGCCCGCGAGCGCTTCAGATCACTTCTGAAGGTCAGCAGATCCGGTGTAATTCCGGGGCCGACGGTTAAAGTCCGGATGGGAGAGAGTAACGATTCTTGACGGGCTGATGCTCGCCACGCGTTATTTGTTGTCACCGCATAACACTCCTAAGCATGCCCTGGTTCTGGTAACCCATACATTTATTAAGGTTTATTTACCATGAATCAGTCGCTACTTTCTGAATTTGGCACGCCTGAACAGCGTGTCACCCGTGCCATCGAGGCGCTGCGTGCAGGCCGCGGTGTGATGGTGTTGGACGATGAAGATCGTGAAAACGAAGGTGATATGATCTTCGCCGCCGAAACCATGACCGTTGCGCAGATGGCGCTGACTATCCGCCACGGCAGCGGAATTGTCTGTCTGTGTCTGAACGAAGAACGTCTGGAACAGCTTGATCTGCCCATGATGGTGCAGAACAACACCAGCGCTTACGGCACCGGCTTTACCGTCACTATCGAAGCGGCACAGGGCGTTACGACCGGCGTTTCCGCCACCGACCGGCTGACCACCATCCGTACTGCTATTGCTGATGAGGCGAAGCCGAGTGATTTAAACCGTCCTGGCCACGTATTTCCGCTGCGTGCCCGTGCCGGTGGCGTGTTGACCCGTGGTGGCCATACTGAAGCCACTATCGATTTAGTCACCCTGGCCGGTTTCAAGCCGGCGGGCGTTCTTTGTGAACTGACTAACGATGATGGTTCAATGGCCCATGCGCCGGAAGTTATCGTGTTTGCACGTCAGCACGATATGCCGGTCGTCACTATCGAAGATCTGGTGTCTTATCGCCACAGTCAAGAAACGCTACAGGCCAGTTAATCCTGCTGCGGGCCGGTTCCTCCGGCTCGCTGGTATCAGCCTGAGACGGTAACAACTTCAGGCTGATACACTTCGCCCCATGCCGCTATGGCATTCAAATTTACTGAATATCTTCTTCAGGGTTATCCAGGTTCATCCGCCAGTGAAAGGGCGTAATGTGATACTCATTAAGCAACGTCTTGCCTGGGGTCACTTTATGAGTCAGCAAACTATGCCCGCGCTGTTCCTCGGTCACGGCAGCCCGATGAACGTTCTGGAAGAGAATATCTACACACAAACCTGGCGTAAATTAGGGGATACCCTACCAAGGCCGAAAGCGATTATTGCGGTGTCCGCCCACTGGTGTACTCGCGGTACGGCGGTAACGGCGCTGGAAAAACCGCGCACGATCCATGATTTCGGTGGTTTTCCGCAGGCATTATTTGACACTCATTACCCGGCTCCAGGATCCCCGGCGCTGGCACAACAGGTGGCTGATGCGTTGGCCCCGTTTGCCGTAGAGCTTGACCAGGAGTGGGGATTCGACCACGGTTCGTGGGGAGTGCTCATTAAGATGTATCCTGAGGCGGATATCCCGCTGGTGCAGCTGAGCGTGGACGTCAGCAAACCCGCGGCCTGTCACTTCGCAATGGGACGTAAGCTTGCTGCGCTGCGTGAACAGGGGATTATGATCGTCGCCAGCGGTAACGTTGTACACAACCTGAGCAGGATGCGTTGGCAGGATGAGGCGGAAGCCTGGCCCTGGGCTGGATCCTTTAATCAATACGTTCGCGATAATCTGGGTTGGGAAGGGGAAGCTGCACAGCATCCGCTGGTGAACGTTATGCAGCACGAGGGAGCGGCATTGTCCAACCCGACGCCGGAGCATTATCTGCCGCTGCTGTACGTGCTCGGTGCACGCGCACCGGGCGAAGCGGTGTCGATCCCGGTGGATGGGATAGTGATGGGGTCAATCAGTATGCTGTCCGTGCAGGTAGGATAACGTGCTTGTTCGCTCAAAGGGTAGATAAACAGCCGCATCTGTCGCACGGTAACGGGTCACGGGTTGCTGTAACCGCGTCACGCAAGGGCGAGACAGTGCTCGCCCTTTACCGAAGGATCATTCAATAAACGCGTGCGGATAGAAGCGCGACAGATCCTGGGTGATCAGATCGCGATCTTCGCGCAGGCCGATGCCGGCCGGCCGATCGTTGATCAACCAGCTGCCAATTAGCGTATAGCTGTCACCAAATTTCGGTAGCGGATGGAACTGTTGCACAATCATCCCTTCTTCACCGTATGGCCCATCGACACGTGCAATCTCCTGGCCGTTTTCCACAATGCGGATATTCGCGCCCTCGCGGGAAAACAACGGCTTAACCACGTATTTATCCATGTGGGGCACGTTATCTTCTGCGAAGTAAGCCGGTAGCAGGTTGGGATGGTCAGGGAACATTTTCCACAGCAGCGGCAGCAGTGCTTTATTAGAAAGAACACTCTTCCAGCCCGGTTCCAGCCAGCGCACCCCGGCATCGGCCAGTTTGGTGGAGAAAGTTTCGCGCAGCATAAATTCCCACGGATAGAGCTTGAACAGGTTACCAATCACCTGGTCGTGGATATCGGTAAATTGCCCTTTCTCACCCAAGCCGATTTCATCCATATAAAGGAAATCAGTCGGTAGCCCGGCTTCCGTCGCGCAGTCCTGCAAATACTGAACGGTGCCACGATCTTCTTCAGAATCGCGGCAGCAGGCAAGGTGCAGCCAGCTGAAACCATGCTGCTGATGCAGCTCGCTAAAGCGTTCAATCAGCTTTTCCTGCAGGCTGTTGAACTGGTCGCTGCCGGTGGGAAGCTGGCCCGCATTCAGCTGGTCTTCCAGCCAAAGCCACTGGAAGAAGGCGGCTTCATACAGTGAAGTCGGCGTATCGGCATTGTTTTCCAGTAGTTTGGCCGGCGAATGGCCATCCCAGGCGAGATCCAGTCGCGAATAGAGCGACGGCTGGCCGCTTTTCCAGGATCCGCGCACGAAGTCCCAGGTATGTTTTGGAATGCGGAATTTAGCCAGCAGCTCTTCGCTACCGGTAACCAGCTCCACCGCCTGCAGACACATCTGGTGCAGTTCGCTGGTGACGTCTTCCAGCGACTCAATTTGCTGCAAACTGAACTGGTAGTAGGCATCTTCACACCAGTACGGCTCGCCGTGCATGGTGTGAAAACGAAAACCATATTCCGTCGCTTTTTCGCGCCAGCCCGGGCGTTCTGCAATGGCAATACGCTTCATTAGCGATTAGCCCCCCATGCTGTGGTTGCTGGTGCTGGCAGGACTGTTGTTACGCTGCATGGTGTTTTGTTTGGCGACGCTGTCACCAAAACCGCCGCGCGTGACGGTGCTGGTGGTGGCAGGCTTAGGTGCCAGTGCACTTTTCGGCACCGTCATGGTACGGCCCGGTGTGGCGGCTCCGTAACTTTTCCCGCTGGCATCAACAAACTGACCGTTGGCCGGGCTGGTCGGAGATTTTGAACTGAACAGCGGCTGTTGCTGACCGCCCATACCGCCGCCCATCAGTCGGCCCATCATATAACCGGCCATCAGTGGCATCCAGAAGCTTCCGCTGGACTGCGATTGCGCATTGGTATTGCCAACGCCAGCCTGAGCCGGTGCCTGCTGGCACTGACCTTCGCCAAATTCAGCCACGCAGTCTTCGCGGCTGGCGTATTTCGGCGCAGTTTTGGCCGCTTCTTCTTTGGCGCTGTTGAACGCCGTGGTGCACTGCGCGCTTTTGCCGGGGTTAGCCGCCGAACAGTCGTCAGCGTTTTGATACATTGATACGGTTTCGTCGGCCTGTTCACAAGCTGCCAGCATAAATACCGCACTCACCGCCAGCGCTACCGGCGTTAAATGGCGGGCGCTCCAGCTTTTACGAAAGGAGGCGTGATTAATTTGTTTCGTCCGTTTCATCAATTTTGTCCTGTGCCCAAAGGTAGCGTACAGAATAGGGGAACGGCGGAGAAAAATGAAGCGATGGCGCCGGGCCGGCGTGAGATCTTTACCAGACTATACGTTAGATCGTGAAGGAGCCGGTAGCCCTGTAAAAAGGGGCAGCTTTTGCTGCCCCAGAACGGTTCAGTGACTAAAGGGATTACCGCTGGTTCGGCTAGCCGCTGGGGTTTTGCTACTCTGTACCTCGTGAGCAGCGCCATCGGCGCTGGCGACCTGCTGCGGGTTTTCCGGAGCCACAAAATCTGGCGCGGTAACCACATCTTTACCAAGCTGGCCGTTCAATGTCTGCAGGTCCTGTTCGTTAAGCGTGCCCAACGCAGACTTGATATTCAGCTGATTAATCATATAGCTGTAGCGCGCATTAGACAGCTGCTGTTTTGCATTAAACAGCGTAGTGGTGGCATCCAGCACGTCGACAATGGTGCGGGTACCCACGGAATAACCGGCTTCCATGGCATCCAGCGAGCTTTGTGCTGAAACCACGGCCTGTTTGTAGGCAGCAATACTACTGATTGAGGCATTCACGTTGTTAAACGAAGAACGCACGGTCTGGACGGCAGAACGGTGAGCGCCTTCGAGCTGTTCACTTGCGGCAACAAAGGCGTACTGTGCCTGCTTAACCTGTGAGCTGACTGAGCCACCGCTGTACAGCGGCAGGTTGAAGCTCAAACCCACCTGGTTACTGCCGCTGATATTGTCCTGGTTGCTGGCTGACTGGTTAGCACGGCTACCGCCGTAACGATTATTGGATAAACCGGTAGACGCGGTCAGATCCAGCGTTGGCATATGGCCAGTTTCGGAGGATCGAATTTGCTCACGAGCCAGATCCTGAGAAAGGCGTGCTGATAACAGGCTCAGATTGCGGTTTTCTGCTTCTTTTAGCAGAGTGCTGACCGGCTGCGGTTTATCCGTTTTGAAAGTGTCCACGTTGAGTGAAGCCAGGCTCGAATAGTAGTTGCCGGTTACCTGGCGCAGGGCTTCAACCGCATTGTCTAGCGCATTACGCGCGGCCACTTCGCTTGCCAACACGGTATCGTACTGCGAGCGAGCGTTTTGCACGTCGGTAATGGCAACCAGGCCCACGTTGAAACGCTGGGTGGTTTGATCAAGCTGGCGATAGATGGACTGTTTTTGTGCCTCGGTATATGACAGGGTATCGATGGCATTCAGTACATTAAAATAGGCGGTAGCGGTATTCAGAATCAGCGTCTGCTGGGCGGTTTGCCAGGTGACGTCCTGAATTCCGGCGGTCTTTTCCTGCACGGTAAGCGCACGCCATTTTGACATGTCAAAAATGGTCTGAGTCAGTTGCAGTGAGGCACTTTTAGTGTTGCTGTTAGAGCCACTGCTATCACGGTAGCCGTTGGTGTACGTATAGTCAGCTCCAAGGCCAAGCTGCGGTAACAGCGGGCTGCGAGCTTCATTAATTTTCTCAAATGCCGCATCGCGGTCGGCTGCTGAGCTACGAAGGTCAGGATTTGATAAACGCGCCTGCTGATATACCTGCAGCAGGTTTTCAGCCTGGCTGGCAACACTGAAGCCGCCCAGGCTCAGGCCGATGAGTAAAGGGAGCAGTTTGTTCATTTGCATTCCTTGTAGTGCAGCAAAATTGTTATGGTAGCGTTGACGCAGACCAAAAATTGTCGCCGATGATAGCAGAGACTCCGGATCAGGTAAGTTGGCTGAAAGTGCCATCCTCCTTTTAATTTACTTAAATACTTCATCAAGAACCAGACATCCGGCTGATTACTATTGAACTAAACGTTTTCGCCATTATTTCAGGAGATACAGTGATGACCGCAGTGACCAATTATCCGGTAATTTTTACCAAAAATGATGTAGAAATCATTGCACGCGAGACCTTGTACCAAGGTTTTTTTTCGTTGCAACGCTACCGCTTTCGCCACCGTTTATTTGACGGGGGAATGAGTGGTGAAATTACCAGAGAAATTTTCGAGCGCGGTCACGCCGCAGTGCTGCTACCCTATGATCCCCGGCGTGATGAAGTTGTGCTGATCGAGCAAATCCGTATCGCTACTTACGATACCAGCCCCACCCCCTGGGTGCTTGAGCTGGTGGCAGGAATGATCGAAGCGGGTGAAACGCCGGAAGACGTGGCGCGCCGCGAGGCGGAAGAAGAGGCAGGACTGACCGCCGGACGGATTAAACCCATCATAAATTATCTCTCCAGTGCGGGGGGAACGACAGAACGGCTGGCGGTGTTTGTCGGTGAAGTGGATGCCAGCGTGGCGCAGGGAAACCACGGTCTGGAGGAAGAGCATGAGGATATTCTTGTGCATGTGGTGAGCCGCAGTCAGGCTTATCAATGGGTGGAACAGGGGAGAATTGATAATGCCGCTGCCGTTATTGCTTTGCAATGGCTGGAGCTGCACCATAAACAGTTACGCCAGGAGTGGAAAAACGAATCATGAAACGCTATGTCCCCGACTTCCCTGAAATGATGCGCGTTTGCGAAACCAATTTTGCGCAGCTGCGCCGTTTACTGCCGAAAGAAGACCGGGCAGGCGAATCTGTGGCATATCAGGTTAACGGGGCCAGTTATCAGATTTCTATTCAGGAGTCGACCCGCTATACGACACTGGTGGATATCAGGCAAACTGCACCGGCGGTAAGCTACTGGAGCTTGCCCTCCATGTCGGTACGCTTGTATCACGACGCGATGGTGGCAGAAGTGTGTTCTACGCAGCAGATCTATCGCTTTAAAGCACGCTATGATTACCCAAACAAAAAGCTGCATCAGCGTGACGAAAAGCATCAGATTAATCAATTCCTGGCTGACTGGTTGCGCTACTGCTTGTCCCACGGCGCAATGGCCGTCCCGGTGTGTTAAGCCAGCGGTAAACCTTTTTATAATCGAATGATTCGGGTTGCAGCCAACTCACCTGCAGCTTTTTAGTATGACTGGTACAGATCTAACCGTAAGGACTTTGATTGGATAGCCTGTTAAAACTTCCTGTGGCGAGTGGGTCCAGAGTCAGGATTTTACAGATAACGGATACGCACCTTTTTGCAGGTAAAGATGAAACGCTGCTGGGGGTGAACACGTGGGCCAGTTTTGACGCAGTGCTGGAAGCTGTCGCTGCAGAACAACGTCACTATGATCTGATCGTCGCCACGGGCGATCTGGCACAGGACCACTCGGTAGAGGCCTATCAGCATTTTGCTGAGGGCATTGCTCGCTTGTCTGCGCCATGCGTTTGGCTACCCGGCAATCACGACTATCAACCCACGATGTTTAGCACGCTGGGGGCATCCAGCATTGCCGACCAAAAGCAGGTGCTGATAGGAGACCACTGGCAAGCCATGCTGCTGGATAGCCAGGTATTCGGCGTGCCACACGGCGAACTGAGTGAGTACCAGCTGGAGTGGCTGGATCGTGCGATGGCCGCTGAACCACAGCGTCACACGCTGATACTATTGCATCACCATCCTTTGCCTTCCGGCTGCTCCTGGCTTGACCAGCACAGCTTGCGTAATCCGCATATGCTTGATGCTGTCTTGCAACGCTACCCGCGGGCGAAAACGCTGCTTTGCGGCCATATTCATCAGGAGCTGGACCTTAACTGGCATGGGCGTCGCGTATTGGCAACCCCGTCAACCTGCGTGCAGTTCAAGCCGCACTGTACCAATTTCACCATTGATGCTGAAGCGCCGGGCTGGCGCTGGTTGGATCTTGCAGCAGACGGCCATCTGGAGACAGAGGTTAAGCGTCTGAACACCCGCATGTTTAATCCGGATCTCGACTCAGAAGGATACTGACTGATGGCTACGCTGCTTTATTTGCATGGTTTTAACAGTTCGCCACAGTCGGCTAAGGCCACGCAGTTCAGGCAGTGGCTGACGCAGTACCACCCTGATATTCGCCTTTGCGTTCCCCAACTGCCGGCTTACCCCGGTGAAGCCGCGCAGCTGCTGGAAGATTTCGTGATGCAGTCGGCCGGCGAGCCGTTGGGGATAATCGGCTCTTCATTGGGCGGCTATTATGCCACCTGGCTGTCGCAGTGCTTTATGCTGCCAGCGGTGATTGTCAATCCTGCTGTGCGCCCATTTGAGCTGCTGGTTGATTACCTCGGTGAAAACGAGAACCCGTACACCGGCCAGCAATATGTGTTAGAGTCACGCCATATTTACGATCTAAAAGTGATGCAGATTGACCCGTTAGATTCGCCGGATTTGCTCTGGTTACTGCAACAAACGGGCGATGAAGTGCTCGACTACCGCCAGGCTCTCGATTATTACAGCGCCTGTCGACAGACGGTAGAAGAGGGCGGAAATCACGCTTTTATCGGATTCGAACGCCATTTTTCCGCCATCCTCGACTTCCTTAACGTTAAGGATTGAGATGAGCCGGGGCATGGCCACGCATTTTAAGCCACCACTAATCAGATTGTTACGATGACTCAATCCAGTTACAACGCTGATTCCATTGAGGTTCTCAGCGGACTTGAACCCGTGCGTCGCCGCCCGGGTATGTACACCGATACCGCGCGTCCTAACCATTTAGGCCAGGAAGTGATCGACAACAGCGTGGATGAAGCGCTGGCCGGCCACGCGAAACGTGTGGAAGTGATTCTGCATCCCGATCAGTCGCTGGAAGTGATTGATGACGGGCGCGGCATGCCGGTGGATATCCATCCCGAAGAGGGCGTACCGGCGGTCGAGCTGATTTTTTGCCGCCTGCATGCCGGAGGCAAATTCTCTAATAAAAACTATCAATTTTCCGGCGGCTTGCACGGCGTGGGGATCTCGGTGGTTAACGCTCTGTCAAAACGTGTAGAAGTTACCGTACGTCGTAACGCCGAAGTATATGAAATGGCGTTTGAGAACGGCGACAAAGTGCAGGATCTCACGGTGACCGGGACGGTTGCTAAGCGTAACACCGGCACTCGCGTGCAGTTCTGGCCGGATGAGTCCTTCTTTGACAGCCCGCGCTTCTCGGTATCGCGCTTAAGCCACCTGCTGAAAGCCAAAGCGGTGCTGTGTCCGGGCGTGGAAATCGTTTTTAAAGACCAGCTGAACAAAACCGAACAGAGCTGGTGCTACGCCGATGGGCTGACAGACTATCTGATGGAGGCGGTTAACGGCCTGCCGCTGCTGCCTGAAAAACCCTTTGTCGGGGCGTTCTCCGGCGATGTTGAAGCGGTAGACTGGGCGCTGTTGTGGCTGCCGGAGGGCGGCGAACTGCTGACCGAAAGCTACGTTAACCTGATCCCTACCATGCAGGGCGGTACTCATGTTAACGGCTTGCGCCAGGGGCTGCTGGATGCGATGCGCGAGTTCTGTGAATACCGCAATATTCTACCGCGCGGGGTGAAGCTGTCGGCGGAAGATATCTGGGATCGCTGTGCTTACGTGCTGTCGGTAAAAATGCAGGATCCGCAGTTCGCCGGTCAGACAAAAGAGCGCCTGTCATCACGCCAGTGCGCCGCTTTTGTGTCGGGCGTAGTCAAAGATGCTTTCAGCCTGTGGCTTAACCAGAATGTACAGGCAGCAGAAATGCTGGCCGAGCTGGCAATCTCCAGCGCCCAGCGCCGTATGCGTGCGGCGAAAAAAGTGGTGCGTAAAAAGCTCACCAGCGGCCCGGCGCTGCCGGGTAAACTGGCTGATTGTAGCGCGCAAGATTTGAGTCGCACCGAACTGTTCCTGGTGGAAGGGGATTCGGCGGGCGGCTCCGCCAAGCAGGCGCGCGATCGTGAATATCAGGCGATCATGCCGCTGAAGGGGAAAATTCTCAATACCTGGGAAGTCTCCTCTGATGAGGTGCTGGCTTCGCAGGAAGTGCACGATATTTCGGTGGCGATTGGCATCGATCCTGACAGCGAAGATCTCAGCCAGCTGCGTTACGGTAAAATCTGTATTCTTGCCGATGCGGACTCCGATGGTTTGCATATCGCCACCCTGCTGTGCGCGCTGTTTGTGCGTCATTTCCGCACGCTGGTTAAAAATGGTCACGTCTATGTGGCGATGCCGCCGCTCTACCGTATCGACCTGGGTAAAGAGGTCTATTACGCGCTGGACGAGGAAGAGAAAGCCGGTATTCTTGAGCAGCTGAAGCGTAAAAAGGGCAAGCCAGGCGTGCAGCGCTTTAAAGGGCTGGGCGAAATGAACCCGTTGCAGCTGCGTGAAACCACGCTTGACCCCAATACCCGCCGTCTGGTGCAGTTAACGATAAGCGATGAGGATGTCAATCAAACGCTGGCAGTGATGGATATGCTGTTGGCGAAGAAACGCTCCGAAGACCGTCGTAACTGGCTGCAGGAAAAAGGCGACAGCGCCGAAATCGAGGTGTAAAACTGTTCTCATGCCGGGTTCAACCAGCTGTCCTGGCTAATATAGAGTAAAGAGCCGTAGTTCAGGTTAAGCGGGCTTGAACAGGGTTACATAAGCGTTCCGGCGGCCATCAATCGGCAACCGGCAGCGGATAAATACAGGATGGTCTTCTTCGCAGATAAGCACAGTCAGCGCCCGTCCGGGCGCTGACTGTGCGGTGGCATGGTGTTTATCACTACCTGACCACGGGGCGCCTTAAGTCAGAGAGTTTGTTGAGTTTATCCTTGAGTATCCCGCAGAATTCCTCAGACGGGGTTTCGCTAAAAAAGTGATCGCCCCTGACCTGCATCAACTCAAAAGAGCGATCGGTCAGTGTTTGCCAGTGGTACATCATTTCCTCAGAAACCAGACTGTCCTGTTCACCATGGAATGCGAGAACAGGGCAATTCAGGCGCGGCGTGTTTGCAAAGCGCCACTCGCGACAAAGTTTGAAGTCGGCTTGCAGGACAGGTAGAAATAGTGACGCCAGTTCAGGGTGACGCAGTGTTCTCATGCACGCCGGATTAAAGTCTCTGATCCGCGCCAGCGCTGTACGCATATCGACACCATCGAGGTCAGGAAGAAGAAAGCGGTGTTCGGGAGAAGCCGTAGAACAAAGGACTAAACACTCGGGCAGCAGATTAACGTTCAGCCGCAAAAGTTTTTGCGTCAGATGGCAGGCAATCCAGCCTCCCATACTGGTTCCCACAAAGGCAAAGCGCATACCCCGAAAAAGGGTCAGCTCCCTTGCCATGATATTGACCAAAGAGTCCATATCATTCAGCGACGGCGTTTTTATATAGTTACCACGTCCAGGCAGGTGCACGGGATGTATCGCTATGTCGTGACCCAGCAGTTGACGCCAGCGCAGGTAAAAATGTGAATTTCCCCCCGCATAGGGAAAACAGATCAGATTGTACTTGTCTGGTGAAGGTTGAGTGGTGAGCAGCATTTTTGGCATCTTCCGTAACAAACCAGTTTATCGATTAAAACCAGACTAAGGGTTTCATTAATTGACCAAAGGCTGCGCAGCTGGCGGCGTTTTGGACGGAGCAAGCTGGTGAAAACGTTGCAGGTCAAAGCGGAAAGCCAGCGGTTGTTTTAGCTTTTTGTTGAGTCCGCTGGGGGGGATATCTAATATTACCTGTTGCTCAATAAGCCGCATGACGTCGTTGCGCGAAAGCAATAACTTACGCGAGAGTATGTGGATCAGCCGTACAGGAATGGCAAATTCAAATAATATTTGAATTTGCACAACGGCTGTAGAGTCCAGTTCACAAGGATCCGCGCCTTCAATAATAAATTCCGGGGTGGGGCCAGTCTTGGCGCTGTTTTTCTTTAAAACGGAGTAATCATATGAATAGCGCCTGACTTGCTCGATATTATTCTGTAAGAAATATTCAAGTACTTCGGGGGGGAGTTTCGTATTGCTGATGCGTGTATATATGTCTATATTCCATGTGTAGTCACATTTCTCACATTTGTAGATATTCCATACGTCCAGCGTTTTTTTCTGTGCATTAACGCGGAAACAACCAGAAGGATAGAAAAGCTTTTTTATTTCGCAAGCAGGGCAGCGCTTTGTTATTGACTGGTAGCCAAGCGGTTTCACCAGCCAAATTAAGTTTTCATTTTTCATCATGTCATCCTTGATAAATACCGCCCGGGCTATCGCGATGCGAGAGGACGGTAAATCATTCAACCCGATTCAGAGATCGTGAATATCTTGTAAAAGGCGTTATGAGAAATAGCAGGGAACTATATTACGCCTTCAACCATATTTTTTATTTCCTGCCGTACATGTTCGAAAATCAATTTGCCTGTAAGCGCACTCGATCCAGAGGTTTTTGATAATACACCACGGGTAGAGGCCTGAGCTGTGATCGGTAATTGATATACCCCACAACGCGGCGGATGTTCATGATCCGGGCGTTCGCAAGAGACCAGTTCGGGTTTGAGATACATCATTAAACTGGTTTCGGTCATGCCGGCGTGCTCAGCGTGCCAGCCGGGAAAACCGGGTAAGTTTTCGACAACCCAGCTGCTGCTGACCATGCTCCACCAGCTGAATGCCAGGGCGGAGCGTTCGGCGAAGGCCCCCGTGCTGCGTACCCTGTCCAGTGCCTCGAAAATGAACCCCTCATTTTCATAATGACCGTTGATGATCACTATTTGACGAAAGGGTAATGAACACAGACTTTTCAGCGTATCAGCCAGATAGTCGATAAAGGTGCTGCCATCAACGAACAGCGTACCGGGAAACTGAAGCCCGCCGCCGCTTTGTGGTAAAGAGCGAACGGATAAGGGTTGTACCGGCAGCATAATGCCCTGGCAGTCAAGGGCTAAAGCCTTAGCGAAGGCTTCGGGAATTAGGGTGTCCACATTCAATGGCAGGTGAGGCCCATGTTGTTCTATGCCGCCAATGGCCCAGATCAAAGTCCGACCTTCTACGTTTGAACAAATTGATTCACTTGAAAATTCGGCGAAGTATTCCAGGCTATCAGATCTCATTGCGATACCTCCGTCAGCTGCGCGCGAGCGCAGAAGGACTGATATTGTTCTAAAATACGCTCAAGCGTGGTGAACATGCCCTGATGCAGCGCGGAATACACCTGAACCGTTTCGGCACCTGCCAACATGTATTCATGTACATCCTGGCCACTTTGTACTCCTCCGCTGCCCATAATCGGAACGCTTACCCCCCGCTGGCGAAGCTCACAGATAGCGGCCAGAACAAGGGGCTTGATGCCAGGGCCGGAATATCCGCACACGCCGCCAAGCACTGCTTTTCCTTCAACCAGATCGAAGGCTATGCCGGGAATGGTATCACTGAGCGTAATCGCGCTCGCGCCCCCCTCACAGGCAGCTTGCACTCGCTCGTGAAGGTACTGGCCTAACGATAGCTTGACTGAAAATTTTGCGTCAGTCTGCTGACGAACTGCATTGGCATAGGCATAGACTCGCTCAGGGTTGTCCTCAGTAAAATCATCTGCATGCAGGCAAGATATCCCCAGCTCCAAAGGGCAGTCGCTGATATGACGAATGGCCGCCACAAGCAATCCTGTCTCACCGGGGGAGGGCGCATGTACGGAAGCAATGATCGGAAGTTGTTGCTGATGAAACTGGCCCAACAGATCCAGCCAATTATCGACTGTCCTCTTCGAATAATGCGTATTGTTTAACAGTCCAGTTCCGATGGGATAAACACGCTCGGTGTGAGTTTTCACAGATAGCGGATAGATGGTTTTCGTCACCACCGCTCCCGCACCGCACATTAACAGCTGCCGGATGTTTTTCGCCTGATCTGATATTAATCCCGAACCCACAATGACAGGAGACTTCAACTTCAGGCCGAGCATGTTATAACCCGCTGCTTCATATTCACTTTTCATCACCCGCTCCATGTATTGATGACATCAATTATCCTGTTTGATACCCCGCACCGGGCGATCAGGTAATCAGTAAATCTTCAATTATTTCAGATATTTGTGAGGGTTTTCTGCGAAATTCATGCAGGTCGAGCTTGGATAATTTACAAACATGCTCCATGCCTTTAAGCAAATGACTGCCACCCTCGACGATCGGCAGTGGTGTCACCAGTAACACCGGTCGCTTTAGCGCACACGCCCAACCCAGCTCAATATGGGTGCCATCCGTACGCAATAACTCCTTGTCCCCCAGCGTGGGTAATATCGGCATAAATACATCACACTCCTGCATCCAGGCAAAATCACGTCTGGACACCATTTCCGGCGTGAACACCGGCGTATCTATACCGAATCGCTCAGTTTTATGGGCTGAAAGCACTTGCCCATTAAGTTGAATAACCGCCTGAATGGCGAGTTCTAACGTCTGTTTAAGTTCCTGATTAAAAACTTCATGTTCAATGGCAAACTGAATAGGGCCACCAATAAATATCTTTCGATTACGCAACGCCATGTGAAACTCCTGAGATATTGATTAAATTGCATTAACTGGCCTGATTATTTGCGTATCGCTGTCAGGGCTTGCGCTTGCAATTCGTCCATGCTGTGGACGAATGCCTCGAAAACGGCATCCAGGTGAGAGTTTTCATGCGCTGCGGACAGGAACCAGCAACGCCACTCCCAGATATACACACCGCGGATAAGCAAGTTGTAATAAAGTAAGTCCATGTTTTCTTTGTGAATAAGACGAAAGAATGAGCTGAACACTCGCGCTTCAATATCGATACCCCGCGACTGAAACAGATCGTTCAGGCGTGAGGTAAACGCCGCTGTTTTTTGACTCAGGGCCTGTGTAAATGCCACGCCGCCCCGCTTTATTTCCAGCAAGGTAGCCCGGGCGGTTTTCATCGCCAGCGGGTGCTGGAAAAATGTGCCGCCGAAGAATGTCGGCTCAACGCCCGGAAAGCTGTTATCGCCGTAATTCCAGTTGCCGCCATCGATGGCATCAAGCGTATGCCCACGGCCTGCTATCAGCCCCATCGGCATGCCTCCCCCGATGGTTTTGCCATAGGTAACGATGTCAGCCTCGATCCCGTACAGGCCCTGTATCCCCGCGGGGTGTACACGAAAACCAGTTACAATTTCGTCAAAGATCAGCAGGGTGCCAACCAGGGAGGTCGCCTCACGCAGCTGCTGCAGGTAGACAGGATCGGCCAGCCCCGGATCGCGGGTTGGCACCGGCTCAATCAAAACGGCGGCAATTTTGCTGCCATGGCTGGCAATGAATTTCAGTGCTTCCGACGAACCAAACTCGAACACCGAGACATCTGCCACCATATTTACCGGGATACCCACCGAAACAGGCCTGGTTTTCGCCCCAGCGTCAAAGCGGTCGGCGGTTGCCAAAACCGCATCCCAGTGGCCGTGGTAACTGCTGGAAAACAGAACAATATGGTTGCGTCCTGTCGCCGCTCTTGCCGCGCGAACGGCATTCATGATCGCTTCCGTACCACTATTAACAAATGCGACCCGGTGCATGCCGGTTATTTCACAGACCAGCCTGGCGACCTCCAGAGCCAGTTCGTGGCGGGTACCCAGCCCAAACCCCTCTTCAACCTGCTCCTTAAGAGCGCTACTCACGAATGCGGGCAGGTGACCAAAAAGATGGGAACCAAACCCCATCGTCATATCGATGTAATCGTTGCCGTCCAGGTCGCGTAGCGTCGCGCCGTTGAATTCGCGACAGACCAGCGGATAGAGCAGCTCCTTGATTGATGGTTTAAAGCCAATACCCGAACGACTGTCCGCAATCAGATTGCGCACCTCCACGGCATGTGCCTTGGACTTTTTTGTTCTGGCGTTGTAACGGGGAATGAACTCGTCCAGATATTGCTGGCGCGCAGCCGACTCGACAGGCGCGTTACTGCGGTTCATCCACTGAAACGGCCGGCCTTGCGCGGGCCTGGCGTCAGCAGGTCCCTCACTTATCTGGCTGTGGGCATGTATATAGGCCGCCAGTTTGGCGACCGTCTGTAACTCCGAAAAGAATTGTCTTACTGATAGCTTCACGCCAAAAGCTTTCTGAATCGGCGTAAGCACTTCAAACAGGAGCAATGAATCCGCTCCCAGTTCCGCCAGCTGGGTATCTCGTCCTAACGCCTCGGGTGGCAGTTCGAATACCTTGCTGAACAAGTCCGTCAGAACTTGCTCTGTGTCGTGTAAATTGCTTTTATCCATCTCTCGCTCCATGAATGATTAGATGACCTGTTCAAATCAGTGTTGCTGCCAGGGGGTAAGACGGCAGTGCCAGCCGGCGGCGCTGCTCTTGCGGGTAAAACCTCGTCCAGTCCAGTGTGTCACCCTGCTGCCAGGACGTAGCCAGCGCGGTGACTACCGCCGCACTGCTGCTGCCGGGTACAACACCTTGCGGTTGGCGTAAGCCGGATATCAAGTCGGCCAGAGACCCGGCGACGATAGCCTTACGCACCGGCCAGTGTTGCCGACCGCGCTGCAAGGTGTAGGCAACGTCGGCCAGTTCGATGTCAGGATGCTGATGCAGGTGGTTGAGCAAATCCGTCACAACGCGCTGCAAAGTGATGGCGTTGGTTGCGCTAAGCGGGATCAGATGCAGCGGCTCGCGTGTCGGAATATGACTGATGGGAGGGGGCTGGACCACGATCATATGCACGTTGGTGCCACCTATGCCGAAAGAGCTGACGCCGGCTGCTCTGATCTCATGGCTTTCGCACCAGCGACGCGCTTGACTGGCGACCATAAAAGGGGACCGCACATCACTCAGTGCCTGGCATGGTTGGTCGCAGTGGGTCGCAGGAGGGATAATCCCCAGACGCACGGCATAGATGGTCTTGATCAGGCCGCTGATGCCGGAGGCACAATCGGCATGGCCTAAGGTAGACTTTACCGAACCGATGCCACAGGTGCGCGCAGCCACATTGTCAAATACCCGCGACAGCGCCCGCAGTTCAACCGCGTCACCGACGGGCGTACCGGTGCCATGTGCTTCAATCATTCCTATTTGCTGCGCCTGCATGCCGGCACTGGATAATGCACTGCGGATGGCCGCCTCCTGGCCTGATACGCCCGGAGCGCTGTAGCCAGCCTTATCGACACCATCGTTGTTGATCGCTGAACCCCTGATGACCGCCAGAATGGTATTGCCGTCACGTTCGGCATCCCGCAGACGACGCAGCGCGACAAAACCCACCGCATCTGCAAACAATGTCCCGTCGGCCGCTGCGTCAAAGGCGCGCACCTGTCCCTGACGCGACATAATGCCGCCTTCGTAGTGCCAGTAACCACAGTGCGCTGGATAGCGCACGCAGACTCCACCCGCCAGCGCCATGTCACATTCATCCGCCATCAGGCTTCTGCAGGCCAGATGAACGGCTACCAAAGAGCCTGAGCAGAAGTTTGCAACGTTTAAAGCCGGCCCGGTACAGTCCAGTTTGTAAGCCACACGCGTGGCCAAAGCATCACTGGACCCACCTGCCAGCGTCAGCAACGCATCGGCGCTGCTTTCGTCAGGGCGTCTGACGTGCTGCTGGTGCCAGGTATCGGGTCGGGTTCCGACGAATACGCCGCAACGCCCCGCATCACTGCCCCGACCGTAGCCTGCCTGCTGCAGGGCGTGATGGCAGATTTCAAGGCATTGGCGCTGTTGAGGATCCATGCGCGAAGCCTCGCGCGGCGTGTAACGAAAGTAGCCATAATCAAAGGTTTCAGGCAGTTCGAGAAATGCACCGCGCGGCACATAAACGGCACCCTGCATCCGGTTGGGGGGGACGTCGTCGTAGCTCGATACTAATTCACGTCCCTCAACAATGGCTTGCCATAGTTCATCGCAAGATGCCGCCCGGGGAAACCGTCCTGCAACACTGATTATCGCTATATTCATCGGTGAAGACGAAGTTGATCTGTCCATGCGCTGACTCCCTTTAACTCTGATGGGCTTTCTGCCATTGTTCGACTTGACGCGACAAGGCGGCAACGTTCGCCGACTCGAAAAGATCCACCATGGATAGCTTTACCCCAAAGCGGGCATTGATAATCCGAATCAAACCAGCCCCCACTAATGAGTCTCCTCCGAGATCAAAAAAGTTGTCCTGGCTGCCGACAGCACGGTGTAACACCTCTTTCCACAGAGACTTCATTTGAACTTCAACGGGTTGTCGGGAGATGCAGTGCGCATCAGGCGCAATAGCCCTGGACTCATCGCTGCTCCAAGCCAAACGTTTATCCAGCAGCACCGTTGATACCGCAAAACGGGTGTGATCCAGGTATGCCGCGAAGATCCCATCCAGTGCCTTGTCCACGTCCTCCAGGGTCAGAGGAGGAGCTCTGTGTTTACCGTATTTAAAACTTTGCGCATGATCCCATCCTTCCCATCCGTCCCAATCGATTGAAAAATAAGGGTATTCTTCGCTGGCAAGAGAGCGCCAGGTGGCACTGGCTTCATTTGCTGCCGCATAGGGAGCAAGACCCAGCCCCCCGGCGAGGACGGCAAGGGATGAGACAAAACATCCGAACAGCAAGGGACGCGTTGCGAACCATTGATGCAAATGTCGCGCACCGTCCCATTTTGCTGCCATCAGCACCTGCCACTGCGCACGCGTGGTTTTATGCAACCATTGCACAGTGCTGTCACCGGAAGGCCCGGCAGCATGGACGAAGCAGTTGGGCACCAGCCCTTGCTCGTCCAGTAAAGCCAGCTGAAGGTATAAAGAGTCGCGATCTCCGACGTCGGCCATGATGACTTCAACCCGAACGCCTGACTCACGCAAGGTCGCTAACCGCTGCTGGTAACGTTCTTCAGTGCTGGCGGCAACCTCGCGCGGCCGCCGAACCAGAATTAAATCTGCATGGGATCGGCGCGCCAGATAGTGAGCGGTGGCAAAGCCCACCGCACCAAGACCTCCGGTAATCAGGCACACGCGATGGCAGGTGTCTGCGCTGCGGGGAGACGGGGGCAAAGGACGATGCTTAAGGTTCCAGCTGATGCCATGACGCAAGGCAAGCACTGCCGGAGGTGCGTTCAGGATCAGCGCTCTTGCAATATCGCCGATCCCGGAGGCAGTGCGAAAGGCTCCCCGGCGGGTATCCAGTACGTTGACCAGCATCCCCGGAAGCTCCTGATTGATCGCGGCGATACACGCCAGTGCCGCTGCCCGGCCGGGTCTGATGGTTTCGCCTCCGAACGGGTCAACAAAACCATTGCCGACCAGCGTGAGGCCAAGCGGAGAAGGGTGGCGAGACGACCACTGTTTGACTCGTTCGCACAACTGCCAGGCAAACGCCGGGCTATCGTCATCACCACCGCCATCGTCCAGGCACCACACGAGATGCTCCGGCGTTCCTGTGCCACTCTCTTCTTCGGACACAGTGCTATGGCCGCAGGCAACGAGTGCATCCGCCAGCGCCAGCAGATCCTGTTGCTGGCTGCCCAGCAGACAAAAGAGGCGCCTGCCGGGTTGCAATACGCTGCTCAGGCGCTGACCACGTTCCCATTGCTCCACATACACCAGCCCGTGGGGGGGATCCTCTGCTGAAGCGACCGGCGTTGCCGGAGGCTGATACCAGCAACGTCGGTAACGCATTGGCGCAATTGGCAGCTGTCGATGCGGCACTGACTGACCCGCCCGCACAGCCGACCAGTCAATTGGCACGCCTGTCCGCCATAGTTCAGCCAGCACAGCACGCAATCCCTGATGCGCAGCCAGCTGTAAGGTTTGCGAACAGATCGCTGCGAACGCGCCCTGCATGTCTGGCTCGATACTGACTACCTGTTCTCCAGGCAGCCGCTGAACTTCATCACGTAAGCAGTACCTGTCCCCCCATGCATCGGGTGCAGATAAAGCGTTGTCGTTTATCGCTATCAGCAGCTGGGCTACATTCAGACGCCCCTCCTGACAGTCGATGGCACCACGAACCTGTGGCGTGACCAGAAAGGTCAGGGGAGTGAGTATCCAGCGCCGCAGACAGCGAAACGCGATAAGCGTTGCCAGGTTTAGCGTCGCCGCAGCGGTGGGCGTTTGTATCAACGCCTTGCGTATTTGCCCTTTACAGGGGGCATCGTCTGCGCCTGGCAGCTGTGCGATCAGTGACTCCATCTCCTGGCGGTAAGCCGCGTCATGCACTATGGCTTGCAACAGATGGGAGCCAACATCCACCAGCAGCCGGTTTGCTTCACCGGCGGCTTTCACGATCTCATAGCGGCGAGACTGGATGGTGGCAACCAGGTCGGCGCTGTTGCGGGCTTGCACCGCCAGCCGCCAGGGATATTCTGCCCGGCCTTCGGCAAAACCACGGGCGACTTCGTCAAGCGGTGTGTCGGGCGCAGCATGCAACTGGGCGGACAAATCATGCGCCATTTGCTCCACCCCCTGAGCATCGCGGGCGCTAAGCAGTATGGTATGCCAGCCACTCACTGCCACGCGCGGTGGGCGCTCCGGCGCTTGCTGCAGGACCATGTGGACGTTGCTGCCACCGGCACCCAAAGAGCTTAACCCGGCTCGTCTGACGCCGGTGACAGGCCATTCCATTGACTGAGTGTTGATAATAAACGGGCTGTTATCCAGGCGCATGGCAGGATTGATTTGGCTGAAACCCGGATGAGGTGCGATGCGGCCGCTTTGCAGCGCCGCAATGGTCTTGGCCAACCCCGCGAACCCCGCAGCGGCGGCAAGGTGACCCAGATTGGCTTTGACGGACCCCAGCGCACAAAACGCACGACGATGGGTATGCAATGCAAAGGCCTGGCAAAGCGCATTGAATTCAACGGGATCTCCCAGACGCGTCCCCGTACCGTGAGCCTCTATCATGCCTATCGATTCCGCATGCACACCGGCAACAGATAAGGCGTCCAGAATCAGCTGTCGCTGCCCTTCTACACCGGGGGCGGTGAACCCTGCCCGACCTGCACCATCGTTACTGACGGCCGAGCCAAGAATGATGGCCTGAATACTGTCGCCATGACGTAATGCGTCGTCGAGTGGACGCATTGCCACCAGACCCGCACCGTCGCCAAAGAACGTTCCCGAAGCGTCCTTGTCGAAGGGGCGACATGCGCCATCGCGCGAGAACATCAAGTCCGGGTGATAGCTGTAGCCAGGGCGCGGACAGGCATGTACTGAGACGCCGCCCGCGAAAGCAATCTCACACTCCCCCAGCAGAAGGCTTTGCATAGCCGTATGCACCGCCGTCAGGGATGTCGAACAGCCTGTCTGCACGGTCACGCTGGGTCCGGTAAAGCCGAGTTTGTAAGAAATACGCGCACACAGATAGTCTTTGTCGTTGGTCAGCATCAGTTCGGTGCCATGAGGAGAAACCAGATCGCATTCTCCGCCAATCACGTTCATCAAATAGCTGTTCATCGAGCTACCGGCAAATACTCCGATGCGTGGGCGATGCAACGGGTTTCCCAGCCCTGTTTGCTGCGCCAGTTCCCAGGCGCACTCAAGAAGTAACCGGTGCTGGGGATCCAGCCGCTCAGCTTCGCGCTGACTGATAGCAAACAGATCGGGATCGAACTGGTCGGCATAATCCAGACAAGAGTCGACCGGTACATAGTTCGGTGAGTTTAACAGCGCCTCACTTACCCCCAACTCCCTGAGGCGTTCGGTGGCGTAGCGCGTGGAGCATACTCGCCCGGAAAGCAGATTTTGCCAAAGCGTCGGCAAATCCCGCGCCTGGGGCAAACGGCAGCTGACGCCGACGATTGCTATCGCCTGATCACTCATCCTGGCCTCCCTGGCTGCCGCTGGCGTCCGGCTTGCGGCGTCTCTGGTTAAGTGTGTGCCGTCGCCGGTTGTCACAGTATGATACCGATCCTTCAAGTGGACTGACGGTATCTCCCTGCAAAAAGGCGCCGAGGGCGCGAATGGTAGGGAAGCGAAACAGATCTGACGCCAGTAACTGTCGCCCCTCAGGCCACTGCTGAAGCCGGGCGTGTATCTGCATCAACGCGACAGAAGTGCCGCCTATCTCAAAGAACGCATCGTCCGGGCAAATGTCGTTTTTGCCCAGCACATCGCGCCATATCGATGCCAGGCGTACGCGCCAGCAATCGCCGCGGCCGGGAGTGACAGTCCTGGGGGGGACATCAGCGCTGGTAGGTTGAGCGACTGCCCATTGTCGCCTGACTGCCTCTCTGTCCAGCTTTCCATGGCGATTGACCGGGATCGCTGGCGTCGATACGAAGCGAGTGGGGTGCATATAAGAAGGGAGCCACTTGCGCAGATGCTCACGCAGGTTCAGCTCGGTAGGCTGGGCGCCATTTTCAACAGGTTTTGTCACCGCCGCCAGCCGTTCAAGACCCGCAACCGTCTCAAGAAAAACCGCTGCCTGCCGCACCTGAGCATGGGTTTCCAGACAGCGCTCGATCTCACCCAGCTCAACACGATGACCATGCACTTTAACCTGGTCGTCCAGACGCCCACAGAAATGCACACGCTCGCCGTCCCAATAGCCTGAATCTCCGCTGCGGTACGCATGCTTGCCGGGCATATAAGGATCGTCGATGAAACGCTCTGCGGTCAGGGCTTTCAGGCCAACATAACCGCGCGACACGCCCGATCCCCCAACGATAATCTCCCCATGTTGCCCGGGGGCGCACGCCTGCTGCTGCTGCATGATATACAAGGTTGCGCAGTCCAGCGGCCGGCCCAGGGGGACAACGGCATAGCGCACCAGCTCCTCAGTGACCTTTTCAATGCTGGCAAATACCGTGGTTTCAGCAGGCCCGTAGAAACTCCACAGATCCCAGCGTTCGCTCAGATAGCATCTTGCTGTTTCACCCGGCAGCGCTTCACCGCAGATACACCAGTGCTGCAGGGATGCCAGAGAGGGCCTTCGTGCGAACTCAGTCAGCATGTTTTTTAAGCCGGATGGCGTCTGAGTGACCACATTGACCCCAGCGCTATCCAGTAACGACAGCAGTCGATCCGGCTGATTACGGATGTGAGAGGGAACAACCAGCAGGGTTCCGCCCGAGCATAGCGCGCCCCATATCTCCCAGACTGACAGGTCAAAGCTGGCGGCTGATGTCCAGCTCCAGACAAGCGCGTTCTGCAAATCCAGTGCCCGGAACGCGGCTTCCAGCAGAGCCACGATACTATGGTGTTCCACGTCGATCCCCTTGGGCGTGCCGGTAGATCCGGAGGTGAACACGCTGTAAGCCAGGCCACTGACGGTGCTGAAGTCGAATAACGCGGGGATCGCATCATCGCTATCCTCGCTGCCTGTGTGCACATCCAAAGTCGCCACGGGCCATGCCTTTTGCCGCAAAGTTTGCGCATCGCCGATGACCGTAGTGATCTGCGACTGTTCAATAATGCCATGCAGCCGTTCGTTGGGCAGAGCCGGATCGAGCGGGACGTAGCCCGCGCCCGTGCGCAGAATTGCCAGCATCGCCACCACAGCATCAATACCGGGAGGCAGGCTGATGCCGATGCGCTGCCCATGCTGATGCGAAGCCTGTGTCAGGCGCCTGGCCAGTCGCAAACTGCGTCGTTGCAACAACTGGTAACTGAGCGTTTGGCCCTGTTCGCGCAGCGCTATCCGGTCAGGGTGGATCTGCACCAGGCGGTCAATCCATTCAACCAGTGAGACAGCCCCGGTTGCACCACGCGGACAGGCATTGAGAGGCCCGGGGATCACATTAAAATCGACCTGAGGGGGCTGCGTGAGCGCACCTGATTCAAGGCCAGGTGATGTCAGTAAGCGATCGATCAGTTGCGTGAAGTGTTGAGTAAATGTCGCGATCCCTGCCAGAGAAAAGTGCCGTGGGTCAGCCTTAATCACACAACGAAGATCTTCTCCGGCATCAACAAACTCCAGAGCGATATCCACCTGACCTTCCTGTTGATGAAGCGGGTAGTGAGATAACGCCAGGCCTGCCCAGCAGATCTTCACGGTTGGGGGCGCCATCATCAGATCGATCCAGCGTGACTTTCCTGTCTTGCCCAACATATTGACCGTGGTTTGAAACAAGGGATTGCGCTCAGGTATCCGTGCAACCTGCAAGGCATCCAGCGCCTGACTCAAACGGAACCGACGATGATCCAGCGCAGAGAAAAAATCCGAGCGCGCTTGTCGAACCAGCTGGTTGAACGAAGCGCCGGTGTTCAGGCGCACAGGCAGCACGGTGAACAGGCTGCCGATGGTGTTCCGGAACTGGCTCTCGCGCATCGAGGTTGGCACACCCACCACCACATCATGATGGTCGCTGGCGCGGGCGACAGCCACAGCCCAGGCTGACAGCATAACGGAGAAGACAGAAACGCCGCTGGCAAGCGCGAAATCGCTGATAGCACGGCAGCGGGATGAACCAATCGAGAAAAAGTGGCTGGAAACGCTATTATCTCCGTGGCGCCAGCGAGGGTCCCAGTTTAATGCCGAGGGAGGATGCCGGAGATATTCCAGCCAGTAGGCGTCAGTCTGGCCAGCGGACGGTTCAAGAAGAGATGACTGCTCAAGCGCAACATACGCGCTGAAGGGTTGGGTTGGCGAGAACCAGCACTGAAGATCGCTGTCGATCTCATCCAGATACAGGCACTCCAGCTGGTCGAGAATAATGCCAAGGCAGGTAAAGTCAGCAATAATATGGTGGGCGCAAATCACCAGAACCCACTCGTTGGCAGCGCACTCAAAAAGAGCGAATCGCAGGCAGCAGTCGCTGGACAGATCGAACGGCCGGTAATGCCACTCCTGGATCTGGCGCGCCAGATATTGCTCATCCCAGCCATGCGCATCAAAGTGCATTAAGGCTGGGGTCAGCAGCGGGTTAAATACCACCTCAGGTATCCCGCCAACCCCGGGAAAGGTATTGCGTAACACAGGGGCATGGACGACAAGGCGACGCATCGCCAGCTGGAAAGCCTCCACATTCAACTCACCCAGGATCCGCATGGCCAAACCGATGTTATAGCGCACATCCCGCGGTGAACTGTGCGCCAGGAACCAAAGTGCAAGTTGCTGATCGGTTAACCTTTCTCTTTTTAAACTCTCGATATCCATAAAAATGATGCTCCTTTACCCTGTTGATCATCAGGTTTTTTCAGCAATGCCTGAGCAGTTTTTCCACCGCATCACGCAACCTTGGACTGTCAAAAAATGCCGATATGGGCAGAGTTTTACCGGTGCGCTGGCGTATACGTTGCACGACCGCGACCGCGGTGAGAGAGTCAATATCCAGTCCGGCCAGTTCAGTATCGAGTGTCAGCTCACCGTGGCTGACTATCGGTGCGAGTTCTTCGATCAAAATCTGAGTCATCGTATGTCTTCTCGCGGGATCGCTAATAACGCAACGCTCATTTTCTGCCCCAGGGGATATGGCCACCGTATCGGACTGGATATCGACGCCAGAACCTGTAAGGGTACGCAGTGCTGGCAGGGAAATATCAGCCGCCAGCAGCATTGGGCGGCAGGCAACATCGGCGCGTAGCGCAATAGCCGCGACCTGGTCAGCTGTGAAAAGTTTAAGACCCATGAGGCGAAACCGATCGCGCCGGACAGCCGCCAGCCGGGCAGTCATTCCCCCTGACCAGGGGCCCCAGCCGATGGCCGTGCCGGGTAAGCCGAGGCTGTGGCGATAGCGCATCAGCGCTTCAATAAATGCGTTGGCTGCCACATAGGCACTTTGTCCGGTGATACCGATACTGGCTGACAAAGAGGAAAACGCGATAAACCAGTCCAGCGCCACTCCCTGAGTTGCCTGATGCAGGTTCCACGTACCCGTCACTTTGGGCTTTAGCACGGCTCGCAGGCTGTCCGCATTGAGTCGGGCCAGTACGCCGTCCTGGAGAACGGCTGCCAGGTGATAGATACCTTTCAGGGATCGTTTGCTTCGCTGCACTGAACGCATCAGCGACGCCACATCCTCAACGATCGCCACATCCCCCTGGAAAAACCTGATGTTTATGCCCTTTTCCCTGAGGTGACTGACTTGTGCTGACAAGGCATCAGAGGGTCGGCTGCGGCCCATAAGGATCAGATGACGCGCCCCGGCGTTTATCAGGTGATCCATCAGCAACTGCCCTGTTTCGCTGAACCCCCCGGTGATCAGGTACTGGCTTTCGGCATCAATGACTAATGTGGCCTGCTCATGATCGTCGATCCTTTGCACCTCAAACCGCTGGACGGCACCTTCCATAATACGTAAGGCTGGCTCCCGGCTGTCACTGGAAACAATGCGGGCGATCAACGCCAGGCTGATGTGCTCTGCCATGTTCACCGGCAGATCGATGGTGGTACACCGCATAGCCGGATACTCTCTGGCGATCACCCGGGTGACTGCGGCAGATGCACTTCCCGTCAGGCCGCGACTCATCTCTTCGGCTGCCGGACCGTAAACGCCCTGGGTGAGTACGAAAATGCCTGTACCCGCACTGTATTGAGCCTGTCGCTCAGCCAGTAACCGCAGTTGCTCAACGTCGGTGACGATGTTCTCGCTGAATGCGTCGCTGCCATGGCCACCATTGCCGGCCAGATAGAGTATCCGTCCGACAGGATCTGACAGATCTTGCGCCCTTTCCCGACTCACGACCTGATGACCGCGTTGTTTTAACGCGGTGACCAATTGGTCGGCGATCTCGCCACTGCCGATAATGGCAAAAGCCTGGCTGGCGGGGGCGGGTTCCGGCCATTCGTTTATCGTCTTCCAGCCTGGTTGGTACAAAGGCTCCTGCCCCTGATCGCGGGTGCCCAGCAATGCCGTTCTGCGCGCGCGTTTCATCATGACGTTTTTCAGCTCAGCCACGCGGTGCCCCTGCTCGTCGGCCAGTATCAGGTTGCCGGAGAGCACTTCCGTATTGAGATCGAACCCTGAACGGGTTAAGTCAATCACCCCCCAGATCCTGCCCTCGGGGGGACGTACCAGCGTCAGCTGGTCGATCGATAAGGGAATAAACAGATCGGTTTCAGGTAACTGCTGCCAGTAGCCGGCGAACAGCGCCTGAAAGCAGGAGTCCAGTACGCCCGGCGCGAACACCAGGCCATCTGTCTGCGAGGCACAGGCCGCTTCAAGCAGCAGAAACAGTCGTCGTTGATTTCGCGCCAGCCACATCTGACGGATTTTGCGGAACCTGGCCCCCAGCTGCAGACCCGCCGATCGCGCTCTGGCGTAAAAAGCCGGCACATCAAGTTCGGCGGCTTGTGCTATTTCGCGGTGCATATGTGTCAGGTCGATGTCGATCGGGGGGGCGGAAGCTTCAACCAACGAACCCGTTGACAGCAGATCTTGGGATTCACCCGGCTCGATGCTGACAGAGAAGTCGTAGGCGCTTTTCAGCGGCATCTGATGGTCTAGCTCAATATTGATTGCCGTGGAATCTTCATGGGCCATCAGAAGTGGCCGTATAAACGAGACATCATTTAACTGCGGTGAACGCATGCCGATGTCTTTGATCCCGTGGCTCAGGAGTACGCACAGGTGAACGGCTCCCGGCACCACCACACTGTCGAACATGCAGTGATCGCCCAGTAACGGACTGGAACCGACTCCCCACTCTGCACGCAAGGCGAGACGAGACATGCCTTTAGCCAACCTGCCCATTAAATGGCCATGGCCTTCCTGTGCTGGCAGCACAAACGGCGGCAAGCTGAAGTTCTGGTGCTGCCACAGGCGCTTAACTTGCTGGCCGAAAGCTGCGGGTAGCAAATTCTGACCCACTTCATACAGTCCGACCTTCAGCTGTTCCAGGCTCCGGGCGAGGGGGCAAGTTTTGTTAAGCGTTGCCATCGCCCGTACAGGCGGCGTATGTCGGGTAAGCGACCCCTTGATATGCTGTATGAGTGAGCTATGAGGCCCGACCTCGACAAAGGCATCAACCCCCAGGTCAGCCAGGCTGACGACCGCCTGTTCAAACCGCACGGGCTGCACGGCGTTTTGTACCCAGTAATCGGCATCTGGCACATCCTGATACACCGGCAGGCCGGTACTGGAAGAAACAAAGGTCAGGGTGGCAGGCCGATGTTGCAGAGGGGTGAACCCCTCTTTAAGCTCAGATGCCAGATCTTGCATCAACGGGCAATGGAAAGGGTAATGGGCGTTGACAGAGATCAGCTCCAGCTCTGCCGCCGCGAACGCCGCGAGTAACGCGTCGGCTCCCTCAGCGGTGACGGAAATGATGACGGTGGCAGGGCTGTTGATCGCTGATATCGTGGCGTCCTGACGCTCGCCCAACAGGTCACGTACCTGCTGTTCCGAGGCCAGGACTGCGTACATACACCCTCGATCGCGCAGCGCCTCCATACAACGGCCGCGATGGATCACGGCCGTCAGCGTTGCTCTCAGATCAATTATTCCCGCGCAGCAGGCAGCGGAAAACTCTCCCACGCTATGCCCCATTACCGCCGTGGGCTGTACACCCCATGCTTTGAGCATCTCGAACAGCGAAACCTGAATTGCCACGATACAAGGTTGGGCCAGCTCGGTACGACTGAGATCCGCAGCGGTTTGCCGGGCGATGGTGTCAATCAGTGACCAGCCTGCAACCTGCCGGATGATATCCTCACAGCGTTGCATACTGGCACTGAACGCGGGTTCCTGCTGCAACAGCTCATCCACCATGCCCGGCCACTGCGCTCCCTGCCCGGAAAACACCACCGCCAGGCTACGTCTGACGTTAGAGGCGGGTTCGTCCTCTGCTTTCCATCGCCTTAACGACTCAAGCAGCTGCCCGGCACTGTCGGCGACAAAGGCCTTACGCCAGCGGCTCGATTTTGCGCGCTCCACCAGGCTTGAGATATCCAACTGTAAAGCCTGGTCAGCAGGCATTTGAGCCAGGCTCATTTCCAACTGCCCGACGGCATCATGCAACTCTGCGGCTGTCGCCCCCGACACGGGTACGATCTTCGACAAATCCGCGGAACTCAGGCAGTGCGCGCTTATCGGAGCAGAGCCAACGATCACCTGTGCATTGGTTCCTGACCAGCCGAAAGCGCTGACGGCCGCATACCGACCGCCTTCTTCGCTGTCCGGCCAGGGGATGGCATCACGCGGGAAAGCGATGCGTTTCTCATCAAACTCCATATGCTGGTTTAGATTATCCAGATGCAACTGGCCGGGAATGTAACGGTGTTGCAGACACAGAACCACTTTGATCAATGAAATGATGCCAGCGGCAGCTTCGCAGTGCCCGATGTTCGCTTTGACTGAACCAACCTGACAGGTGTACGTACTGAGTCGGGTCGCCAGCACACGGTCCAGAGCGGCCACTTCTATCGGGTCGCCTAGCCGGGTGCCCGTACCATGCGCCTCCACATAGCCAAGGTCGTCCACGCCCAGCCTGGCCTGAGCCAACGCTTGCCGCATAAGCGCCTCCTGAGCATGGCCATTGGGGGCTGCCATCCCGTTGGTTTTACCGTCCTGGTTGACGGCTGACCCGTGAATCAGTGCCTGAACGGGATCATGATCGCGCAGTGCATCACTGAGCCGTTTCAGAATGACAACGCCACAACCATCGCTCCGCACAATGCCATCGGCGCGATCGTCGAACGGCTTGCAGCGACCATCTGGCGCCATCAAATGCATCCTTGAGGTGGCTACGGAAAACTGCGGACCCAGAATGATATTGACGCCACCGGCAATAGCTTGATCACACTCCCTGAGGCGCAGGCTTTGACAAGCCTGATGAACAGCCACCAGGGATGACGAGCAGGCGGTGTCGATGGCAAGGCAGGGACCCCTGAGGTCGAAGAGGTAGGCCAGGCGCCCGGCCAGCACGCTGTTAGACACACCCGGTCCACTAAATGCATTGACACGTTTAAGATCCTTAAACAGCTGTCGCGCATAACCGTCGTTGTAGTTGACAACGCCGGCAAATACGCCGGTACGACTTCCGCGAAGTTGTTCCCGGGTTACGCCCGCCTGCTCCAGCGCCTCCCAGGCCACCTCAAGGAAGACCCGCTGCTGCGGATCCATGTGAAGCGCCTCTTCGGCACCGATTCCGAAAAATCCGGCATCGAATGACTGCGCATCAATAATCCCGGCCCAGCGCGTGGCGACTTTGCCCTCAACAAGCGGGTCGGCATCGTAGATATCATCACTACTCCAGCGTGACGCGGGTATTGGCACAATGGCATCCCGCTTCTCCAGCAACAGCGTCCAGAAAGCTTGCGGTGAACTGGCACCGGGGACACGGCAACCTGTACCGATAATGGCGATGGGTTCTCTGGTCTGCCGATCGAGAGCTTGCCTGAGTTCACGTACGGCAACCAAAGCCTGCTTAACAGCCGAAGCCTCATGAGATTTCTGATCCATCAGTACTCTCCCAATTTAGATATATGTGCTTTTGATAATGGCCAGTTCATCCAGCAACTGTGCCATCAATGCCTCTTCGCTATCGTCGATTGCACCCACCAGCGGATTGGTTTGCACAGGATGGGCAGTGGGGTAAGGCGTGGCGCACTCAGGCCACAGCAGAGTTTCCAGATAACTGGCAAGAGAAGAAACGGTGGGGTAATTCCACAGCACGGTGGCTGGCATTCTCACTGATAATTCACTCTGTAGCCGGTTGCGAACCTCTACCCCGAGTAACGAACTGACCCCCAGTTCGCTAAGTGGGGTATCCAGCGGTATCTGCTGCCCGGGCTGCTGCAACAGCGTGGCAACACCCCGCCGGATGACCGCACACAGCCGGGCGTGACGCTCCTGTAACGCGTATTGCGGCCGTTCAGCTGCTGGTGTACAAACGCTCCTGCCCAGTGCCAGCGGTCCGCTGTAGCGCATGATCGCCAATACGCCCTGGACACTGGAGCAAGCGCTTAACGCCTCCAGCCCTTCAGAGATGCTTATTTTTGCCAGCCGTGGGAAATCCATCGCCGGATGCTGTTTTTCCAGTAACCCCTTGCCGAGGAACGGGCCATAACACACGCCTAAGGCTGGCAGCCCATGCGTCTGACGGTAGCCAATAAGGCCGTCAAGGTAGGCGTTTGCCACCGCATAAGAAGCAAACTGTGGAAATCCGAATAGCGACGACACTGAAGACACCAGCACAAAACGCTTCAGCGGCCACTCGGCGCTGATAATATGCAAATTCAGCGCGCCAATTTTTTTGGCTGCCAGGCCGGCGGCAAAATCCACCTGGGAAACGGTCGCCAGAGAGTCGGCTTGTAAAACGCCAGCCGCATGGGTGATTGCTGTCAGTGGCCCCAGAAGGTGGGCACTTTGCCGCACGAGGGTATGCAAGCTTTCGAGACAGGTGACGTCACAGCTGTGCAGCAGAATGTCCGCTCCCGCTTCGCGCAGATCAACGATAACGCGGTCAGTATGCTCTGGCAGCGTGCGTCCCAGCAGAACGAACCGCCGCTCACCGCGGTTGAACAGTGCCTGCAATAGCTCCAGCCCCAACGCACCCAATCCACCGGTGATCAAATGAAAGCCTGGTGGGGGGGGGCCAGCAAGTGGAGACGCGGGTGTGACATCGGTCAACTCAACCAGCCCTGGCGAGAACAGCTGCCCTGCGCGCCAGGCGCTTTGATCCCGTTTCGCACCCAGGCTCATACATAACGCATCAATGGCATATTCACTCAGTGCACCTGCCGCGCCCGGCGGATCGATGTCAACTAATAAGCATTGAACATCGGCCAACTCCCGCTGTGCCGTGCGGATCAGCCCCCAGGCCATCGCCGCGTTGGGGCTGTATACTTTGCTGTCCGTCACGGCTTGCGCGCCAAGCGTAACGAACAGCAATGTCGGACGCCCGCCGGGCATCGACTGGATATACTGCAAAAGCATCAGGGCGCTGTTCAGGCTCGGGTCCTCGCCGACGAGCGGGTGGCTATCCCCCCAGATAAAGACAACGGTTTCTATTGAGCGCCCGGCGAACAACGCGGCGAAATCCGCTGCGTCCCGGTGTGCAGCCTCGCTAACGGCTGCGTTATCCTCTAACGGGCCGCCGCTCAGACTGCACCAGGCCGCGTTGGAAAAAGGGTGCCGCGCTTGTAGCTGTGCCTGTACGCCGGGTTGCGCGAACACCAACAGTTGTTGTGCAGAGTGAGACGTGCTGAAAGCACTTTTTTTCTGCCAGACAAGCCGATAGGCCATCACCGGCTTTTGCGCAGTTATCGCGTGGGTCTCAGCGGATGGCGGCAACCCGGCACTCCGGTAGAACATTGCCGGTAGCGTCAGCGGCGGATGAGCCCCTCCCGGAATGTGGTCAACAGATTTACCCGCGAGGTAACAACGGCTGACGAGTTCAAGAAAAGCACGCGCCGGAAGCGGAGTTTGATCTGCACAAGAGGCATGTTGGCCTGGCGAGGGCAGTGATATATGAACACTATGCCTGTCGCCAGCGACTACAGGACGCGCGTGAACCCTGTTCGATGACGCAACGGCGCTGATAAATTCGTTGCGAGTCACCCGGCGCTCGATCAGTTCGGCAATACAGCAGGCATGGTCTGTCGCGTCATAATGGTCGAAGCTCACCCCCCATTCAGCCAACAGGGCAACGCAGCCCAACTGTTGAGCTGCGGCCTCAAGCATTGGCGATGCGATCTGTCGATCCTGCCCGGCCAGCATCACGCAAGAATAGCTAATGCAGAACGTCTTGAAGCGCCTGAGCCAGCTACACATCTGTTCATCGAACGGAGCCTGGTCGGTAATAACCAATGAAGACGGAATGATGTTATCGGCGTTACTGGCGACGGATCCTGCCCGATGGGCAATATCCAGCAGTTGCGCCACAGCCTCTTTGTGGCTGCTGACGATCAGCGCAACGCGATAGCGGTAATCATCGGTGCAGTGAACCAGTGCCCTGGCGCAATCACGCAAACCGGGGGCGTTTTTGCCATCCAGCCACCGGGCAATGCTCACACAGCGGCTGCTTAATGCCTCAACCGAGTGGCCTGATAACAACAGCAAATGCAGACCATGCCATGGATCGTCGTGGGGATAGCGCTGTAATGCGCGAGGCAGGGATGACCCTTCGGGCTGGCTTCTGTGGCCATTGAACAGCACCTCACGCCGGCTCCCCAGCTTTATCAGCAGATTATTTATGCTACTGCTAAGAACGGAATGCGGAGCCACTTCGACCAGAGGGCCGTCACTGTCGCTTACGGCCTGTCGCAACGCGTCAAACCAATACAGGGGACGACCGATGGTGTCACTCCAGTAATCCGCGGGCAAACGCCCCAGCAATTCACCACCATATATGCCTGAATAAAAGGGCAGGAGCGCGGCTGAACCCGGCAAATCGCCTAACAATGCAATCAACTGCTGACGATCGTCATCGCCGATCTGCCTGTGCACACTCACGGCGGTGTTCACCCACTTAAAAGAAATATCCTTGCGCTGGCAATGTGACTCAATGTCGCGCAGAGCCTGTACACTGCCTGTTATAACGGTCGCATTCTCGTCATGCTGTATGGCACAGCAGGCGCTGCTTTGCTGTTGTTCCAGCAGCGTCTGCGCTGCAGCCCAGTCAAGCTTCACCAGCGCCATGGAGCCAGGATGCCGGTGAGCCCATTCAGCCTGCGCCAGAATAATGTGCAAAGCGTCTTCCCGACTGATCAAACCGGCAACATGCGCCGCCGCGATTTCCCCGATGCTATGGCCGATCACACCGCCCGGTTGCAGGCCGTTGGCCAACCAGACATCACTGATGGCTAACTGCATCACCAGGTGGCAGGGCCAGGCAACGCGTACATCGGCGAAGGTTTCCCGCTCGTCATACAGCCGCTCAGCCAGTGACCATCCCCTGAGCTGTTGGATGCAGCGATCGCATTGCGCGACGGTTTTCCGAAACTGTGGGTGTAAACGCGCGTAACTTCTGCCCATGCCTTGCCAGTGTGCACCTTGTCCGGAAAATATCAGCAGCGCCCGGCCGTCCTCGCTGTGCGCTAACGAAGCAAAATCCGATTTATCAGCCATCAGCTTGCTGGCTGCGCTGTTGACGCCCTTGAAAGACCTGCAATGCCAGGTCTCGCTAACGATGATATGGGCGTTGGTGCCGCCGAACCCGAAGGAGCTTACCCCGGCTACAGGATTAGCGGTTTCCCAGGGCAACGCCCCGGTAACCAGTTGCAGCCCGAGCTTTTGCCAGTTAATAGACGGGTTTGGCGTTTGATAATTCAGGTGAGCAGGAATGATACGGTAACGCATGGCAAGTAACACTTTGATCAAACCTGCCATGCCGGCTGCCGCTTCGCTATGCCCAATATGGGTTTTCACCGAACCAATTAACAGGGGCTGGCTGCGCGCTGCGCCCTGGCAGTAAGCTGCTGAAATTGCCGAGACCTCAATCGGGTCCCCCATTGCCGTTCCTGTGCCGTGGGCTTCCACATACTGGATGTCAGAGGGCTGTAGTTTGGCCTGAACTAAGGCTGCGCGCAGTAGCTGCTGCTGGGCTATGACCGAAGGCGCGGTCAGGCTGGCGTGATAGCCGTTGTTATTGACGACCGAGGATCTGATGATCCCCCAGACTGGCCCCGCATCTTGTAGCACCCGGGACAGGGGACGTACCACCACGACACCGCAGCCTTCGGCTCTGATGTAACCGTCGGCAGCGGCGTCGAAGGTACGGCAGAGACCCGTTTCCGACAGCCCGCCAAAACGTCGCATGGCGGCAAAACTCTGAGCAGCCAGCAGCAGATTGACGCCAGCGACGATGGCGAAATCACAGTCGTTATTTCTGATGGCCTGGCAAGCCAGATGCAGCGCAACCAGAGAGGATGAACACGCGGTGTTGACGGTAAGACTGGGCCCAGTTAAGCCCAGTACGAAGGAGAGCCGAGCCGACAAAATGCTGGTATCCATGCCGGTGGCGCTCTGCGCAGTCATCTTGTCCGGCACAACATGATGGGCGAAGTCACACCACATTGCTCCGACATAGACGCCGACTCGTTGCCCTTTGATTTTTTTGGGGCTGATACCTGCCTGCTCGATAGCCGCCCAACTCAGCTCCAGCAGCACCCTTTGCTGCGGATCCATACAGGAAGCTTCATGGGCACTGATACCGAATTGCTCAAAATCAAATGCGGATACCTCGTCAAGGAACCCGGCGATCTCGTTCGGGTCGATGTGCCATGGGCTGTCGGGAATTTCTTGAAAGTGCGCGGCATCCGCGGTGGCGACAGCACCTTTACCGCCGATCAAAAGATCCCAGTAGGCATTAGCATCCCTGGCGCCGGGGAAACGGCAAGCCAACCCGGTGATTGCCAGCGGTTCTGCCGTGATGCCCTTTCCTTCAGGCTCCTGCATCTCGACCGGTTGCTCCGCTGTGTTTCCCGCTATATGCCGCGCCAGTTCAGCGGGGGTGGGACAGGTCCAGAATAATGTGGGATCCAGCTCGACCCCTAAATGTAAGCCAAGGCTCGCCACCAGATGAATTATCTTGACCGAGTCTAACGCTATATTTCCCAGGCGCTCATCTTCATCAACCTCCGGCACACCCGAGACCACAGCCAGTTGTTCAAGAATCAGTGCCAAAACACCTGCATATTCCCTTTGCACATTCATGCTCCATTCCTTTTTTGCAACGTGTGATGCTTCATGCACCGGGTAGCCCATTTGCTCAGGCAAATTTCAAGTTCGCAGAACGTTTACTCAAACCGAGCCAGCAGGTTTTGCAGCAGCTCATCGAGGGATAACTGCCCGGCAATAAAAGGCGTGGCACTCAATGAAACGTGCATCTGCTGCCCGCAGAGTTCGATCTCCATCCCCAGTGCCAGGTCGAATAGCTCCTGAGGCAAGCGTTCAATGCGGATCCCTTCAGGTGCCAGTTCGTAACCAATCAATAAAGGGCTCAGGCGTTGATCGGAGACGAAATTGAAACCGATGGAGGGCAATACAGGTAAGCCTGACTGCGTCCTGCCGGCGAAATAGCGTGCGGCGAAGTCTTCCGCGTTTAACAGCCCCCTCTGCAACTCTTCGCTGACCGTCTTAACAGTGTCTGTCAAGGTGCGGCGTTCGTTCAGGGAAAACACAACGGGTAACGGAAAGGATACCGAGCCAACCAAATCGCTAACTGGCGTCGACCAGTCACCGATAAAGTGAGGACTGACCCACATCAGCAGAGTGACTGTTCCAGTGCTCTGAACCCTGGACAGGGTATTTATCCAGCACGCCAGCAAAAAAACGGATAAGGCCACCCCCGCTGCTGCGGCACGGGCGCGTAAGGCTGACAGGTCAGCTCCGCCAATCGAGATCTCTCTGTGAACCACTTCAGCTAATGTAGCGGTGCAGGCCTGGCCGTGGGTGAGCTGGTCCAATAAGTCACAACCGGGTGCAACAGGGATGGCAGAAGATAACCGGTCGTCTAACCGATCGCGCCTGCCGATAAGCTCCTGAGCAAAATCCATGTAGGTTGTACAGGGCCTGAATAGCAGAGGATCTCCAGCCAACAGCGATTGATAGGCAGCAGAAAGTTCACGCCAAAGAATGCGGCTGGAAATACCATCACAGACCAAATGGTTGAATAGGATAAGCAGCCGTTGTGCATGTGCGCATTCGGCATCGAACAGGCAATAACGCAAAAGCGGCGCGCTATCCAAAGACATTGACGCTCGTACTTTATCGATGCAGGAGATTAACTGCTGGCGCAGGGGCAACGCGCCTTGCGCTGCCGGGTACACTTGAAAGACGCGACCTGCTGGCAGTTCTTGAGGGTGGCAGAAATGCATGCTCAGTTCGTCATTCTGATAAAGGAATGAAGCGCGCAAGATTGAAAACTTATGCAGAAGAAAATTTACGGCGCAATCCAGCGCGTCTGCATTCAGCCGAACACTGGGTACCAGCACGTCACCAACACAAAGCTTGTCAGGTTGCCTGGTCGTGCTGATGTCGTATAACTGTCCCAAAAACAGGCGCATAAGATTCCCTCTTTATAAGCCACTATTTCTTTTACAATCACAGCTACAAAGCAAGACCGCTGGTTAATTCCCCGCTGCTGACCGCTAAGCCTCTAAAACACAAAGACTGAAGCAGGGCATAGCGTGCATCCCGTACCTGTCGGGCAAAGGATGCATCAAAGCTCTACGTCAGGATCGTGACTACGACAGTTGAAGCGTACAAGTAGCGCCGTCAGTAACAGGAGGACGATGGCTGCGATCATTACCGAGAAAACTGAGTTTTCAAAAGCCAGCCGTGCATTGGTTATCAAGGCCTGACTTGCCGATCCGTGCATCTGTTCTGCGAGCAAAATAGCGCTGTCGATGCCGTCCTTTGCCAGCGCGGGACGCGTTGTTTCTGCAGGGACGACCAGCGTTCGGCTGTAAATGACCGTCATCAGGCTGCCCATTATTGCAATACCCAAACCACCGCCCAATTCGTATGAAATTTCTTCGATTGAGGCAGCCATGCCGGCGCGCTCTGGCGGTGCCGCCGCCATGATGGTATTTGAGGCCGCTGTCATGCCTGCACCTACGCAAGCCCCAAGTAAAAATAAGCACGGTAGCTGGAAATAGAGTGAGAAAGAGAAGCTGAACATAAAGAAAGCGATACCGATGGCATATAATGTCAGTGTTGCCGCCAGAAACTGACCGCTGCGAAAACGTGGCAAAATCCAGCCACTCAGCGGGCTACCGACGACAGCGCCCAATGACAACGGCAGGAAGTACAGTCCGGTTTGCAATGGAGTGAACCCCAGAACCAGCTGAAGTCTCTGGCTCAGAACCAGGTTGATGCCCATCAGACATCCTGCTACCACGATCCCCGACAGCACGGCTGAAAAAAAGGCCGGGGTGCGAAAGACTTGCATATCAATCAGCGGATAGGCACTGGCACGCTGCCTTCGGGAAAATAGCATTGAAAAGCAGATACATATAACCAGGGCCATTGCGGCAGCCAGATAGGAGGGTTGCGGCTTGGCGAACTCTTTGATCATGTAAGCAAAACTGATCAGCACCACCATAATTTGCAGCGATGCAACGAAATCCCAGGGCTGGGCAGAATCATTGGGCACATTCTTGATTAGCCATTTCGATAAAAGACACGCCACCAGGACGATTGGAACGTTAATCAGAAATACCGATCCCCACCAAAAATATTCCAGTAATGCACCACCAAGCAGGGGACCCGCCGCAGCGCCTCCTGAAGCCACCGCAGCCCATATGCCGATGGCAATAGAGCGTTCTTTCTCATCTTTAAACGATAAGCTGATGATGGCTAACGTTGCGGGCATCATCGCCGCCGCTCCGATTCCAAGCAGGCCACGAGCAAAAATAAGAACAGCGGCCGTGGGAGAAAATGCCGCTAACAATGACGCCGTACCAAAAATAAGTAATCCGCTGATAAACAGACGCTGATGACCTATTTTGTCCCCCAGCGTACCCGCTCCTAACAACAGGCCAGCCACAATCAGCGGATACATATTGACGATCCACAACTTTTCATTGGTGGACGCTTTCAGTTCGTGTGTGAGAGTTGGCAGGGTGATATACAAAACGGTCATATCGATCGCTACCAGCAGAAGTGCGATTGAAACAACAGCAAGCACCAGCCATCTGTGTTTTACCATGTCCATATTTATGCAATTTCCTCGATCAGAATTTTCTAACAAGATGCCAGTGCAAAAAATAATAAAGTGCAGAAGAACTATTCATTATTTATTTATACGTTAAATTTTGTAAAGTATGCGTGGCGATTTTTTCATCATTATCAGGGGCTGTGTCACAATAATAAAAATTGTCAGGACTCTCGCCTGCCGTTTTCAGTCCGGCCACTTATGACTGCCAGATTCTTTTCTGTCATAAAAGCAAATCACCTGTGCTTTAGCTCAATTCAGGGTGAGATGACCTGACGGTCCCGGCAAGCGAAAGTAAACTTCCCACTTTTTTCTGGGAAGCTGTTTGGGTTTTGAGTTTATCAGGGTTTACCGGTGATTATGAACGTTATCTCAGTGCGTCTGGGTATAGATTTGCCAGTGCTCCCAGGCGATGCCAGATGCGCTTTTGCTGCGGGGCTGTGTCGAATCAGCGATGCCTGACAAACGCCATTATCATTATGATGGGTAATATCTGACACCCATCAGCCGGTGATAACGCCCGATCACACTTCGATAATCCATGGCAAAATGACTGAGTGCTGCCAGGTGCCTGCATCACTAATCGCCTGATTATTGATTAACTCCTTTTCGGTGAATGCTAAGATTAACAGCAACGCGATGTCACTTTCTCCTGTAGAGCAAGGGTAATCACCTGTCTTAACGAGAAAACTGGATTTTAGCGGAAGCGAAAGAACGTCATTTCGTAATTAAGTATTACTGGAAAGTATTTTTAATATCATTAACAAAATTCCTCAAATAAATCTACAGGGTTGAGACAGAGTAATATCCCCAATTGCGGTTAAAAAATCACGGTGAAAAAAGCGTACTTTTACTGGCATGGTGACGAGTATCTGACAAAGGTTAGTTTAAATAACGCTCATTGAAGGGTTTGCGTTATTTTTTTTAGCAAGATTGAGGAATGAATTTAATATGCGCGAAGGTATTATTCAGTGATGTTTATCGGGTGATATCAGGCAGCGGCTTAGCCAAAATTTATCCGAATATTCTAATCAGCTCCCCATTTCATCCTGGAAATGCTTTGGCAGAAGCACCGCTCACGCTTCACAAAAGGTAAATCGAAAGGTTGTTATCAGGCGAGATACACGGGTTTCATCTGTAAAAAAGCCGTTCCGCGATGCGTACCGCCCTTCATACTGACGCCCGGTGCTGTTGCGTTGCGGATCCCGGCACAAATAGCTTCATGTCAGCCACATCATTCTTGATCGCAATACGTTGATTTTCCATGTGTTGTGCCTGCTAATGTTGTTCAAGGTGACGCAGAGAATCCCATTGTTCCACCTTAAAGACAGGATCCGGGGAGTGTTCTTTCCTGGGGGGATCTGTGCCTTATGATCGATGTCCGGTAGCTCCCGCAACCTTCTTCCGCCAGCACGACAGGGATTAGCTCTCCATCACCTGCAAAACGGCGTAACGGCGGCCTGGCTTAAGGCAAATTTCAGCGATAACGGTCAGCATACGGTGTTCTTCTTTCTGTGGGCCAGTCAGACAATTTAGCCTGTGGGCCAGTCAGACAATTTAGCAAAGATATCGCTCAGATGCGTCCGGTAGCGTGCAATATCACTGGCAACATCTTGCAGGTTGAACCCACCGTTATCGATGAAAACAGGCAAGCCGCTCATGCCACGGAACCGATGGGCTTTATGAACATGCAGGGGGTCGCCATCGACTCCCACGCCTGCAAAGAACTGTTGTCGGTCGGTGAAAGCGTGTGAAGGTGCTTTCCGGGTTAGTGACGTCACAGAGGCTTTACCCTTTAACTTTCGCCGGAGCCATATTTTTTGCTGCATCGGCGCGGCTATGGCCTTTGCTGACGTAGAGTTTGCCATGGGCTGCGCTAAAGGCTTTATCGATACATTTTTTTCAGCGTCCAGTGTTCTCCCATTATCAGCCAGCCATCTGATAAATAAGGGAATCGACGGCGAGGCAATACCCAACTTCATCACCTGGCTGGTAGCGTTATCAACCACGTTGACAGGAGTCACGTTGAAAACTGGCGGCAACGTTTGTCATGGTATAGTTCAGCTCGCCTTCAGAATGGGCAAAAGCTTTACCGCCATCAATGATAAAAATCCGTTTGGTGAATTTCTCGCAACTATGGGCAATAAATGCGAGTCTGGCGGGCCGCTCCGGGAATGAAATGACCCTACAATCAAAGTAGTATGGCGTTTCGGGCACCAATCCGTGGCGATGCCATGAGTAACGAGAGAATAAAAATGATGATAAAACCTGGGGCTGTGGCCCTGCTGCTGCTGGCCGGTAGCGCCAGTGCGCAATCGCATCTCGATCGGGTGATGCAGAGTAAAACCCTGACCGTTTGCACCACCGGGGACTATAAACCCTATACTTATCTGCGCCCGGATGGCGGCTATGAAGGTATTGATATTTCACTGGCGCAGTCGCTGGCGAAAACGCTGGGAGCGGAGGTGAAATGGGTGGCAACCACATGGAAAACGCTGACTGCGGACTTTACAGGTAAACAGTGCGATATCGCGCTGGGAGGGGTATCGGTCACCCTGAAGCGCCAGCAGACCGCATGGTTTGCCAGCCCTCTGGATAGCGATGGCAAAATTCCGCTGGTGCGCTGTGCGGACAAAAATAAGTACCGCACCATTAAACAGCTGAATAAGCCGGCGGTGCGGCTGATCGAACCGGCGGGCGGCACCAATGAGGCTTTTGCCCATGCTTTTCTGCCGCAGGCTAAGCTGACGCTGTTCCACGATAACGTGACTATCTTCCAGCAATTGGTGGACAAAAAGGCGGATGTGATGATAACCGACGCCTCTGAAGCGCTTTATCAGCAGAAACGCTACCCGCAGCTGTGCGCCATCAATGCGGAAAAACCGTTGCAGTACGGCGAGAAGGCGTGGATGTTGCCGAGGGATGATATCAGCTGGAAGATGTACGTTGATCAGTGGCTACATCTGGGTCAAGCCAACGGTGAATACCAGCAGATAGTGGGGCAGTGGTTAGCGACAAAGGGATAAACGTAAAGCCCGGAGCGCAATGCCGGGCCGTCGCTAATGACACCTTCAGGCAATGATGCTCCCCCCGTTTTTGAGTTATTCAGTTAATTACTGCTCAGGTAAATCCCGTTTAACGCTGCATGATACAATTCGTTGCAGGCAGCTCCGCTTAGCCACCGATCTCTGTGACAGACCCTCACCAGATAAGGTACTATCCTCGCCAAACTTACCGCTGTGGCGGTGCTGGCCCTGAACGCGCCGCGATATGAGGAAAAGAAGAGAATGAGTGACCTGACGCAGGATGGTGCAGAGCGTCTCGCCCTGCATAAATTTACTGAAAATGCTTACCTTAACTACTCCATGTACGTCATCATGGATCGTGCGCTGCCTTATATTGGCGATGGACTGAAACCGGTACAACGACGCATCGTTTATGCGATGTCGGAACTGGGGCTAAGCAACACCGCTAAGTTTAAAAAATCGGCGCGTACCGTTGGTGATGTGTTGGGTAAATATCATCCGCACGGCGACAGCGCCTGTTATGAAGCGATGGTATTAATGGCGCAGCCGTTTTCCTACCGTTATCCGCTGGTCGATGGCCAGGGGAACTGGGGGGCGCCGGACGATCCCAAATCCTTTGCGGCGATGCGTTACACCGAGTCGCGCCTGTCAAAATATGCCGAAGTATTGCTGGGCGAGCTGGGCCAGGGCACCGTTGACTACGTGCCGAACTTTGACGGCACCATGCAGGAGCCGTCGATGCTGCCGGCGCGCCTGCCTAACATCTTGCTGAACGGCACCACCGGTATTGCCGTTGGCATGGCCACCGACATTCCACCGCACAACCTCAGAGAAGTGGCTAAAGCCGCCATCACGCTGATCGACAGCCCGACAACGTCCCTGGATGAACTGCTGGATATCGTGCAGGGGCCGGATTATCCGACCGAAGCGGAGATCATCACGCCGCGTAATGAAATCCGCAAAATCTATCAGAACGGGCGCGGTTCGGTGCGTATGCGTGCGGTGTGGAAGAAGGAAGAGGGCGACGTGGTGATCACCGCGCTGCCGCACCAGGTTTCCGGCGCACGCGTGCTGGAACAGATTGCCGCACAGATGCGCAATAAAAAGCTGCCAATGGTCGAAGATCTGCGTGATGAGTCCAATCATGAGAACCCGACGCGGCTGGTGATTGTTCCGCGATCTCAGCGCGTGGATATGGAGCAGGTAATGAACCACCTGTTTGCCACCACCGACCTGGAGCGCAGCTACCGTATTAACCTGAATATGATCGGGCTGAACAACCGTCCGGCGGTAAAAAACCTGCTGGAGATCCTCACCGAGTGGTTGGTATTCCGTCGCGATACCGTGCGGCGCCGTCTGAATCATCGTCTGGAAAAAGTGCTCAAGCGCCTGCATATCCTCGCCGGTTTGCTGGTGGCCTTCCTCAATATTGACGAAGTGATTGAGATTATCCGCGCCGAGGATGAACCTAAGCCGGTGCTGATGTCGCGCTTTGATATCTCAGAAATCCAGGCAGAAGCTATCCTTGAGCTGAAACTGCGCCATCTTGCCAAGCTGGAAGAGATGAAGATCCGTGGCGAACAGGACGAACTGGAAAAAGAGCGCGCGCATCTGGAGGGGCTTCTGGGTTCCGAACGCAAGTTGAATACCCTGCTGAAGAAAGAATTACAGGCCGACAGCGATGCTTACGGCGATGAGCGCCGCTCACCGCTGCGTGAGCGTGAGGAAGCAAAAGCGATCGGTGAGCATGAGCTGATGCCGTCAGAACCGGTGACCATCGTACTGTCGCAGAGCGGCTGGGTACGCAGCGCCAAAGGCCATGATATTGATCCGGCCGGCCTCAGTTACAAAGCCGGAGACAGTTTCCTCGGTGCGGCGCGCGGCAAGAGCAATCAGCCGGTCGTCTTTATTGATTCTACCGGCCGCAGCTACGCGCTTGACCCGGTGACGCTACCGTCAGCGCGCGGCCAGGGTGAGCCGCTTACCGGCAAACTGACCCCGCCGCCGGGGGCGGTGGTGGAACAGGTGCTGATGGCGGATGACACGCAGAAACTGCTGATGGCATCTGATGCCGGTTATGGTTTCGTCTGCACCTTTAGCGATCTGGTGTCACGTAATCGCGCTGGCAAAGCGCTGTTAACACTGCCGTCAAATGCCAGGGTGATGGCACCTTTAGCTATTCACCGCAACGACGATTTGCTGCTGGCGATCACCGCCGCTGGCCGTATGCTGATGTTCCCGGTCGGCGATCTGCCGCAGCTGTCGAAAGGCAAGGGTAACAAGATTATCTCTATCCCCTCTGCGGAGGCGGCTTCAGGTGAAGATAAACTGGCCTGGCTGCTGCTGCTGACGCCGGAAAACGCGATCACCCTGTATGTGGGCAAACGTAAGCTAACGCTCAAAGCCGCTGATTTGCAAAAATTCCGTGCCGATCGCGGCCGCCGTGGCACCCTGTTGCCGCGTGGCTTACAGCGTATTGACCGGGTTGATGTCGAAGGTACGCCGCGTGCAGCCGTCACGGAGGGTAGCGGGGAGTGATCCTGAGTTTTATCTGACGAGTCACTCAGTCAGCTGACGGAATGAAATGATTTCTTCTTTTTAAGAAAGTGGGTCGCTGTATCGTTGGGGCCGGGCGTCAGTAATTTGAAGAGCGTAATCCGCTGATGCCCGTGCTGCCTGAACGATGACGAAGATAAGAGATAACGAGGTTGTGATGCTTGCTCTGTTACGTTCCATAGTGGTAGTGGTTTACTCGATACTGGTGTGTGTCCTGGGTTGTATTTACTGTCTGTTCAGTCCGCGCAATCCACGCCATGTAGCGACTTTTGGACACCTGTTTGGTCGTCTTGCTCCGGTATTTGGCCTTAAGGTTGAACTGCGCAAGCCTGCAGGGGCTGAAAACTACCCGAATGCGATTTATATCTGCAACCACCAGAATAATTATGACATGGTCACCGCCGCTGCCATTGTGCAGCCAACCACCGTGACCGTCGGCAAAACCAGCCTGCTTTGGGTGCCGTTCTTTGGGCTGCTCTACTGGCTGACCGGCAATCTGCTTATCGACAGGGGAAACCGTACCAAAGCGCATGGCACCATCGGTGAGCTGGTCGAACAGTTCAGAAAGAAGAAAATCTCTTTCTGGATGTTCCCGGAAGGGACGCGCAGCCGTGGTCGCGGCCTGCTGCCGTTCAAAACCGGGGCATTCCATGCCGCCGTTGCGGCTGGCGTGCCGATTATCCCGGTAGTGGTATCCAATACTCATGGTAAAATTAAGTTGAACCGGCTAAATAATGGCCTGGCAATTGTTGAAATGTTGCCGCCTGTCGAAATCCAGTCTTTTGCCGACCAGTCGGTGCGTAAGCTGGCCACGCACTGTCGCGAAATCATGTCGGCGAAGCTGGATGAGCTGAACGCCGAAGTCGCCGCCCGCGAAGCGTCAGGCAAGTTATAAAGTCAACGGCATTACCACGCGGCAGCACGTTCGCGCAGCATGATAAAAAGCAACAGGGCCACTACGGTGGCCCATTTTTGGCTTACGGAGTGGGTATGTCCTTCAGTCGTCGTCAATTTCTTCAAGCCTCTGGCATTGCCCTCTGTGCTTCCTCTTTGCCTTTTAGCGCTCGTGCCGCCGGTGCGATCAACGCGCTACCGGTTCCTCCACTGATTGAATCACGGCGTGGCCAGCCGCTGTTTCTGACGCTGCAACGCAGCCACTGGTCATTCAACGGCAGTAATAAAGCGGCGATCTGGGGAATTAACGGCCTCTATCTTGGGCCAACGGTGCGCGTGTGGAACGGCGACGATGTGAAGCTGATTTACAGCAATCGTCTGACTGAACCGGTAGCGATGACGGTCAGCGGCCTGCAGGTACCGGGGGCGTTGATCGGTGGTGCCGCGCGTCTGATGTCACCGGGCGTGGACTGGGCGCCGGTGATGCCCATCCGCCAGGCGGCGGCCACCTGCTGGTATCACGCCAATACGCCGAACCGTATGGCGCCGCATGTTTATAACGGGCTGGCTGGCATGTGGCTGGTGGAAGATGAAGTTAGTAAGTCTTTACCCATACCTAATCACTACGGCGTTGATGATTTCCCGCTGATTATTCAGGACAAGCGGCTGGACAACTTTGCCACTCCGGTATATGTGCCGTCGGCAAAAGGCGGGTTTGTTGGCGATATTCTGCTGGTCAACGGCGTACAGAACCCGTATGTCGAGGTGTCGCGTGGATGGGTAAGGCTGCGTCTGCTGAATGCCTCTAATGCGCGCTGCTATCAGCTGCGTATGAGCGACGGTCGGCCGTTTAATGTTATCGCCAGCGATCAGGGGTTCCTGCCGGCACCGGTGGCGGTGGAACAGCTTTCGCTGGCCCCGGGCGAAAGGCGCGAAGTGCTGGTGGATATGTCACAAGGTGATGAGGTCTCCGTCACCGCCGGCGAAGCGGCCGGCATTGTTGACCGTCTGCGCGGCTTCTTTGAGCCATCTTCCATTTTGACTTCAACACTGGTGCTGACTCTGCGTCCGACCGGCCTGTTACCGCTGGTTACGGATAACTTACCGATGCGCCTGCTGCCGGACCAGCTTATTGAAGGCGCGGTGAGCCGCACGCGTGAGTTCCGCCTGGAGGGCACGATGCCGGGCATTAACGGTGCGCTGTGGGATATGATGCGCATTGACGTGCAGGCGCAGCAGGGTAGCTACGAGCGCTGGGTCATCCACGCCGATACGCCGCAGTCGTTCCATATCCAGGGGGTGATGTTCCTGATCAAAAACGTCAACGGGGCGCAGCCGATGGCAGAAGATCGTGGCTGGAAGGATACCGTATGGGTTGATGGCGAAGTGGAGCTGTTCGTCTCCTTTACTCAGCCATCGTCTGAGCACTTCCCGTTTGTTTACTACAGCCAGACGCTGGAGATGGCGGATCGCGGTGTGGCGGGGCAGCTGGTGGTTAATCCTGCTCTGCAAGCGGGCTGACTGGCAGCGGGCGAACGCCTGGCTCGCCCGGCGTTCGTGAGTTAATTCAGTTCGTCCGGGTCAGGGCCGAGCCGTTTGCCCTGGTCCAGCGCGGCAAGTTCGCTGATTTCCGCTTTTTCAAGGCGGAAATCGAACACCCTGACGTTCTCTTCAATACGCGCCGGCGTAATCGATTTGGGGATCACCACCAGGCCATTGTCCAGATGCCAACGGATCACAATCTGTGCCGGGGATTTGCCGTATTTCTTCGCCAGCTTCTTGATCGCCTGCTGGTCGAATACCCCTTGCCCGCCCTGTGCCAGCGGGCTCCATGATTCGGTCTGAATCTGGTGCATGGCGTTCCAGGCATGCAGGGTGCGCTGTTGCAGTAGCGGATGCAGTTCCACCTGGTTAATGACCGGAGTGATGCCGGTTTCATCGATCAGGCGTTTCAAATGTGCTTCATTAAAATTGCAGACGCCGATGCTTTTGGTTAGCCCCTGCTGTTGCAGTTCAATCATCTGCTGCCAGGCGGCCACGTAATTGTTTTTCTGCGGACAAGGCCAGTGCATCAGATACAGGTCGACGCTTTCCAGCTGCAGTTTTTGCAGGCTGGCTTCCAGCGCCTGCTGCGCATTGAGCTGGTCGTCATTCCATAATTTGGTGGTGATGAAGATCTCGTCACGAGCGACATCGGTTTCCTGTAGCGCCTGGCCAATACCTTCCTCATTTTTATAAATGGCGGCAGTGTCAATGGAGCGATAACCCACGGAGAGTGCTTTCACTGCTGCGCTGCGTGCTTCATCAATACTGGCTTGCCAGACGCCCAGCCCAAGCTGCGGCATCATATTACCGTCGTGTAGTTTGATGATCGGTTGATTTGCCATGATATCTCCTGTTCAGCGGATTAAACGGTGCGCTGGCACCGGTTGATAACGTTAAGCGTAGTAGACAGGTGAGCAAGCCGTAGGCTAAACCACTTTCCGCTAAGGCTGGCGCAGACGCGACAGCCCCAGCCGCATGGCGTTTAGTGCACATTTCTCCCTGAATCTTGCCCGATCCTCCAAAAGGCTGGAGAAAAAAAGAGCAGCAGGGGATGATAAGTGCGTTATTCATTCAGCGAGCGGCAAACCACCATGGATCGAAAAATCGTCTGCGCCCGGCTGGCGCAACAGGTCACCGGCCTGGTTAAGCAGGGCAACATGACGCCGGTGCCGGGTATCACCCTGTTTTATGCCAAGAACGGCTCGGTACGTCAGCCGGTAATGTATAAGCCAGCGATTGTGATTGTGCTGCAGGGCGAGAAAACCGGTTACCTCGGGCAAAGCGTATTCCATTACGATGCCAGCAAATATCTGATGCTGACGTTACCACTGCCGTTTGAATGTGAAACCTTTGCCACCGCCGAACGGCCGCTGGCCGGGCTGTCGCTGCGGGTGGATGCGCTTCAGCTACAGGATCTGCTGATCGATATCGGCGAAGATGACGGTTTCCATCCGCAGCCACTTAATCATGGCATACACTCCGCGCAGCTGACGGAGGAGATGCTGTGCGCCACCGAGCGATTGCTGGATGCGATGGCGCATCCGCGTGATGCGCGCGTGCTTGGGCCGAATATCGTGCGAGAAATTCTCTACCATGCGCTGCAAGGCCCGTGCGGTGGGGCGCTGCTGGCTTTAGTAAGCCGTCAGACGCAGTTCAGCCAGATTGCCCGCGCGCTGCGGCGCATTGAGCACCATTTCACCGATAGCCTGAGCGTTGACCAGCTGGCCGCAGAAGCCAACATGAGCGTTTCGGCCTTTCATCATAACTTTAAGGCCGTCACCAGCACTTCCCCTTTGCAGTACATCAAAAGCTATCGCCTGCATCAGGCGCGGCTGATGATGATGCAGGAAGGGATGAAAGCCAGCGTGGCAGCGCTGAAGGTGGGCTATGAAAGCCCGTCGCAGTTTTCACGGGAATTCAAACGGTATTTTGGCGTTACGCCGGGGGAAGAAATGACGCGTCTGCGCCATCCATGATGACGCTCAGGGTGAATTATAGCAGAGGCTATTCATTTAAATTAGATGCAATGCATTGATATAATTCAAGAAAATCTTAACAAAATAAGTGATTGAGAAGATCCTTAAAAAGCCATATATTGGCCGCGTTTTTTCATAGTAGTAGTTTCCTTTAATTCAATTATTCAACTGTTGCGTGACTGATACCTTCAGTTGTAGGAGTGATATGATGACGGATAAAGTCCGTATTGATAATTTAGGTGCGACTTCATTTGATGGTAACAATGAAACCTATTTGGCGCGACAAGCTGAATTTGAATCGAATGTCAGGAGTTATCCGCGCAAATTGCCGTTAGCCATTGCTAAGGCTGAAGGCGTGTGGATTTCCGATGTTGAAAATAATCAATATCTCGACTGCCTGGCCGGTGCAGGTACGCTGGCGCTTGGACACAACCATCCTGATATATTGCAAAGCATCCAAAATGTCATTACCAGCGGCTTGCCGTTACATACACTGGATCTGACTACGCCGTTAAAAGACCGCTTCTCAGAGTACCTGCTTTCTCTGCTGCCGGGCCAGGGCAAAGAGTACTGCCTGCAGTTTACCGGACCTTCCGGTGCCGATGCGGTTGAAGCAGCGCTGAAGCTGGCGAAGAAGTATACCGGCCGCACCGGGGTGATCAGCTTCTCCGGCGGCTATCATGGCATGACGCACGGTGCGCTGGCGGTAACCGGCAACCTGTCGCCGAAAGAAGCGGTTAACGGCATGATCCCTGAAGTGCAGTTTATGCCTTATCCACATCAGTACCGTTGCCCGCTGGGCATCGGCGGCGAAGCGGGTGTACAGGCATTAACCTATTACTTTGAAAACCTGATTAACGACGTCGAGAGCGGCGTGCGCAAGCCAGCGGCCGTGATCCTGGAAGCGGTACAGGGCGAAGGTGGGGTCAATCCGGCTCCGGCAGAGTGGCTGCAACGCATCCGTCAAGTCACGCAGGAGCACGGTATTCTGCTGATTATCGACGAAGTTCAGGCTGGCTTCGCACGCACCGGTAAACTGTTCGCCTTTGAACATGCTGGCATCGAGCCGGACATCATTGTGATGTCGAAAGCGGTCGGTGGTGGTTTGCCGCTGGCGGTGCTGGGCATTAAGAAGCAGTTTGACGCCTGGGAACCGGGCCATCATACCGGGACTTTCCGTGGCAACCAGTTGGCGATGGCCACCGGCCTGACCACCCTGCAGTATCTGAAGGAAAATCAGGTCGCCGATAAGGTCGCAGCCCAGGGCGAATGGCTGAAAGCGCAGCTGGCTGAGTTACAAAAACGCTATCCGGTGATTGGTCATGTGCGTGGTCTCGGTCTGATGCTCGGTATTGAGATCGTTAAACCTGATGAAACGCAGGATCAGATGGGCTGCTACCCGGCAGACGGGCAGTTATCTGCTGTGCTGCAAAAAAAATGCTTCGAAAATGGGCTGATCCTGGAGCGCGGCGGGCGTCACGGTTGCGTTCTGCGTCTGTTGCCCTCCCTGCTGATCTCCAATGATGAGCTGGGCATTTTCCTGGATAAATTTGAACAGGCGCTGTTAGCCGCTGGCGTTAAGCCAGTTTGTGTGGGGTAAACAGATGTCCAGGTTGAATCCTATTCTCGCCGCCAGCGCGCAAAGCAGTGAGGCGTACCAGCAGGCCATGGCGCAGAGCAGCGAAGCCGTGGTGCAGTGGCTGCAACAGCCAGAAATGTACCAGGGTAAAACCGTTGCCGAACTGCGTGAACGCATTGCGCTGGATTTCAATCCGCAGGGCCTGGGCAACCAGGCCGCCATTGAGCGCGCGGTTGAATTCTTCTTAAAAGACAGCCTTGCGGTGCATCATCCGCAGTGCGTGGCGCATCTTCACTGCCCAAGCCTGGTGGTGAGCCAGGCTGCCGAGGTATTGATCAACGCCACCAATCAAAGCATGGATTCCTGGGATCAAAGCCCGTCAGCGACCATCATTGAGATGAAACTGATTGAATGGCTGCGTAACCGCGTTGGCTATCAGCCTGGCGATGCAGGGGTATTCACCAGCGGCGGCACCCAAAGTAACCTGATGGGCCTGATGCTGGCACGTGATGCCTTCTTTGCCCGTCAGGGCCATTCCATTCAGCAGGACGGGCTGGTGGGCGATCTGCGTAAGATCAAAGTCCTGTGCTCTGAAAATGCGCACTTCTCGGTGCAGAAGAATATGGCGCTGATGGGGCTGGGCTACCAGTCGGTGACGTTGGTGAAAACTGACCGCTTCGCGCGCATGGACATCAACGATCTGGCGGAAAAAGTGGCGCAGGCACAGGCCAACGGCGAACAGATCCTCGCGATTGTCGCTACCGCCGGCACCACGGATGCCGGGGCTATCGATCCGCTGCCAGCCATTGCGCAACTGGCGGCAGAACACCAGATCTGGGTGCACGTCGATGCGGCCTGGGGCGGTGCGCTGCTGATGTCCGGGCAGTATCGTCACTATCTGGACGGTATTGAACTGGTGGATTCGGTTACGCTGGACTTCCATAAACAGTTCTTCCAGACCATCAGCTGCGGCGCCTTCCTGTTAAAAGAAGCCCGCCATTATGAGCTGATGCGCTATCAGGCGGCCTATCTCAACTCTGAGTTCGACGAAGCTCAGGGCGTACCGAATCTGGTGTCCAAATCGTTGCAGACCACCCGCCGTTTCGACGCGCTGAAACTGTGGATGAGCCTGGAAGCGCTGGGCGAGAAACAGTACGCAGAGATCATCGACCACGGCGTGACGCTGGCACAGCAGGTTGCGCAGTATGTTGATGAGCAGGCGTCGCTGGAGCTGGTGATGCAGCCGCAGCTGGCCAGCGTGCTGTTCCGCTACCGCCCGCCGCAGCTGGCTGACGGCAGTGATACTGCCATTGCGCTGCTCAATCAACGGATTGGCGATGCACTGCTGGAGTCTGGCCGTGCCAACGTTGGCGTAACTGAATTCGCTGGCGTAACCTGCCTGAAGATGACGTTGCTTAACCCGACGGTCAGCCTGCAGGATATCAGACTGCTGCTGGCGCTGGTTGAGCGCACGGCAGAACAATTACAGGGTGCCTGATATCACCAGGCCGGGCTAATGGCCCGGCTCCTTATACGGTGATCTGCAAAAGCAGATACCGCCTTCCTGCAACCTGAATGATTTTGCTGTAGCCCGGGGCCCGGTGTGTTTACCGGGCCTTTTTACGGCGAATGACCACCGCGATACTGCCGATCAGTCCGATGGACAGCATCACCAGCGGCAGCACCATTAAACAGGCCATCAGCTGATCTTCATGGCGTTTGATAAACGGCACCTGGCTAATGGCATAGCCCAGGCCCATCAAAATGGCCACCCATAACACCCCGCTCAACCAGTTGAACAGCTGAAAACGCCCATTTTTCAGGCCGGAAACCCCGGCAAGCGTAGGCAAAATGGTACGCACGAAGGCTAAAAAGCGCCCAAGCAATAGCGCCACCAGTCCGTGACGATGAAACAGGTGCCGGGCGCGCTGGTGGTACAGTTCGGGCAGATGGCTAAGCCAGCTTTTTAACAGCCTGGTGGTGCCCAACCAGCGCCCCTGCAAATAGCCCAGCCAACAGCCCAGACTGGCCGCCGCAGTCAGGATTACCATGGTGGGGATAAACTCCATTACCCCTTTGGCGACCATTGCCCCGGCTAACAACAGCAGGCTATCACCCGGTAAAAAGGCCGCCGGAAGCAGACCATTTTCCAACAGCAACGTCAGGAACATCACCCCGTAAACAACCCAAATCACATCCGGGTTGGCCAACGCGGCAAAGTCCTGATGCCACAGCGCCTTGACGATTTCGTACAGTACATCCATTCTTTATCCCGTTTATCCAGTCACTGTGATCCCGGTTCTTGCGGCAGCACCGCCCGCAGACCGGTCGCCAGCCGGAACGACGCTAAGTTTGCCTATTCTAACGTCATCGCGCGCAGAAGCTTTGATCAAAGGCCGGGTAAGGCGAAGGTTTTAACGTTTTGATTAGATGTTAGTGCATTATTGGCGCAGACGTTCGAAACCCGCGCGTAAATCGTCAATCAAGTCCTCAACGTTTTCCAGTCCGATATGCAAACGTACCAGCGTTCCGCTAAAGTCAATCACGCTGCCGGGGCGAATTGCCGCCAGTTCTTCTGGCTGACTGGCAAGGATCAGCGACTCATATCCTCCCCAGGAGTAAGCCATGCTGAAATGGCTGAAATGATCGAGATAGTGCGCCAGCTGCATATCACTGAGTTTTTCCGTTAAGACAAACGAGAACAGGCCGCTGCTGCCGGTAAAGTCACGCTGCCAGAACGCGTGGCCTTTGCACTGCGGTAAGGCCGGATGGTTGACCATGGCCACTTCGGGGCGCTCTGCCAGCCACTGCGCCACGCGGATGGCGCTCTGCTCATGTTGGCGCAGACGTACCGCCAGGGTACGCAGGCCGCGGCTGGTCATATAAGCGGTATCGGCATCGACCATTTGGCCCATCAGATAGGAGTTTTCCCGCAGCTGCGGCCAGCAGCGTGGGCTGGCTACCGCGGTGCCAATCATCGCATCGGAGTGGCCGATCAGATACTTTGTCCCGGCCTGAATCGAAATATCGATACCGAAATCCAGTGCACGGAACAGAATGCCGGCCCCCCAGGTATTGTCGATCATAATGATCGCTTCCGGCGCTTTGCTGCGTACGGCCGCGACGATGGCAGGCACATCCTGCACTTCCATGGTGATCGAAGACGGAGACTCAAGGAAAACCACGCGCGTGTTCGGCTGCACTTTTTCGGCAATCTCGCGGCCTGAGCCGCTATCAAACCAGGTGGTGGTCACATTCATCTTACTGAGGATTTTGGTGCAGAAGTCCTGGGTAGGTTCATACACGCCGCCGCTCATCAGCACGTTATCTCCGGCTGATACAAAGGCGAGAATGGCATTGGCCACCGCTGCGGCCCCGCAGGGGTAGAGCGCGCAGCCCGCCCCGCCTTCCAGTTCAGTCATCGCTTCCTGCAACGAAAAGTGGGTCAGAGTACCGCGGCGGCCGTAGAACAGTTCGCCGTCTGCCCGCCCGGCAGTCGCACGTTTCTTGTCGGCCAGGCTGTCAAATACCAGTGAGGAAGCCCGTTGGATAACCGGATTTACCGATCCCCGGGTATAACGTTTACCGCGCCCGGCACCGATGAGTGCTGTTTCAATTTTCTTTTTGCTGGTCATGGAAGTCCTGTTTCGTTTTCTGCCCTGATGCAACGTTAACACGCCAGACGCCACGACGAAATTAAGCCGTGGGGTAAGTGATAAAAATTCACCCTGCCTGCTGGCGCGATAGCGAGGGCAAAAAAGTGTAAAAAACGTCCTGTTTAAGGTAAATAGTAATGAGACACACTATCAATTCCCGACTGTTTTGATATGATCCGCACTGGATTTTTTTGGGTCAGCAATAAGACCTTGGAGACGCAGCGTGACAAATGATTTGATGCAGATGGATCTCTCCGTCTGGGGCATGTACCAGCATGCAGACATCGTGGTAAAAGCGGTGATGATCGGGCTTCTGTTGGCATCGGTTGCCACCTGGGCGATTTTCTTCAGCAAGAGTATCGAATTACGCAGCGCGCGCAAGCGTCTGAAGCGCGAGCAGCTATCGCTGGCTGCGGCGCGTTCGCTGGAAGAAGCATTGCAGATCGGTGGGGGTTTCCAGCGCCAGAGCCTGAGCACCTTGTTGGTTAAAGAAGCGGAAAACGAGCTGGAGCTTTCCGCCAATTCTGACGATAACAACGGTATTAAAGAGCGTACCGCCTTTCGCCTTGAGCGCCAGGTGGCAGCCATTGGTCGTCACGCGGGGCGCGGTAACGGTTTTCTCGCCACCATCGGTTCGATAGCGCCGTTCGTTGGCCTGTTCGGCACCGTATGGGGCATTATGAACAGCTTTATCGGCATTGCCCAAACCCAGACTACCAATCTGGCCGTTGTCGCTCCGGGGATTGCTGAAGCGCTGCTGGCTACCGCAATTGGGCTGGTTGCTGCCATTCCTGCAGTGGTTATCTACAACGTATTTGCCCGCACCATCGCTAGCTACAAAGCCTCACTGGGCGATGTTGCCGCTCAGGTTCTGCTGTTACAGAGCCGCGATCTGGATCTCGCTGCCAGCGAAGGCGCCCATCGCGTTCAGCCAGCTCAGAAGCTGCGAGTAGGTTAAGCATTATGGCAATGCGTTTAAACGAAGATCTTGATAGCAACGGTGAGATGCACGAAATTAACGTGACGCCGTTTATCGACGTGATGCTGGTGCTGCTGATCATCTTTATGGTTGCCGCACCGCTGGCTACCGTTGACGTGCGTGTCGATCTGCCTGCTTCTACCAGTGCGCCGCAGCCGCGCCCGGAAAAACCGGTTTACCTGTCAATTAAAGCGGATAAGCAGCTGTTTATCGGTAATGATGCGGTCAGCGAAGAGACGCTGATCGATACCCTGATACAACGTACCGAAGGCAAGAAAGACACCACCATTTTCTTCCAGGCTGATAAGTCGGTGGAGTATGAAACCCTGATGAGCGTAATGGATAAACTGCGCCAGGCCGGATATTTGAAGATTGGCCTGATGGGCATGGAAACCGCCGGCAAATAAGCTGACGGCGGGTGCTGCACTGATTAAGGGCGAACCCGTGGTTCGCCCTTAATTATGGTAGCTGGATTGCCGGCTCCATCAGACGACGCGCCTGATACTGCTTCACCAGGCGCTTAATGATCAGCGTACCCAGCAGGCCGCATACGGCGGCGAAAGAGAGCCATACTCCCGGCATCGCTTTATCTCCCGTGACATGGATCAGATAGCTGCACACTGCCGGGGTAAAGCCGCCAAACAGCGCGGTCGCCAGACTGTAAGCCAGCGAAAACCCGGTCGCGCGCACTTCTGCCGGCATCACCTCTGCCAGGTAAACCACCATCGCCCCGTTGTAACTGCCGTACAGGAAAGACAGCCACAGTTCGGCCAGCAATAAATGCGTTAAGCTCGGCGAGCCGACCAGCCAGTTCAGCACTGGCCATGCGGTGGCGATCATCAGCACGGTAAACAGCAGCAGTAGCGGGCGGCGGCCAATGCGGTCAGACAGCGAACCCATAACCGGTAGCCAGAACAGGTTAGAGATCCCCACACACAAGGTCACCAGGAAACTCTGTTTATCGCTGATCATCAGCACGGTTTTGCCGAAGGTCGGCGTGTAGGCGGTGATCATATAAAACATCACCGTGGTGGTGACGACCATCAGCATGCCGGCCAGTACCAGCGCCCAGTTGCGTCCTACCGAGTGAACAATCTGGCGCATGGACGGATGGTGTTTGCGCTGGCTGAACGCTTCCGTCTCTTCCAGCATGCGGCGGATCCAGAACAGAAATGGCACGATCAGGCAGCCAATCAGGAACGGGACGCGCCAGCCCCAGTCGGTCACTTCACCTTTATCCAGCAGGTGGTTCAACATCAAACCGAGCAGTGCGGCAAAGATAACCGCAATCTGCTGACTGGCGGACTGCCAGCTAACGTAGAATCCTTTTCTCCCCTTTGGCGCAATCTCTGACAGATAAACCGACACGCCACCCAGCTCTACCCCGGCCGAGAAACCCTGTAACAGGCGACCCAGCAAGATCATAATCGGTGCCGCCATGCCCAGCGTGCTGTAACCGGGTGTGATGGCAATGGACAGCGTACCCAGCGCCATTAATCCAAGGGTAAGCAACAAACCTTTGCGCCGTCCGTGCCTGTCGATGTAAGAGCCAAGGATAATGGCACCGAGCGGACGCATCAGGAAGCCGGCACCAAAGGTCATTAGCGTCAGCATCAATGAGGCGAAGGGATCATCACCGGGGAAAAATGTTTTGGCAATGGCCGTAGCGTAATAGCCAAATACCATAAAATCATACATTTCGAGGAAGTTACCGCTGGTAACGTTGAAGATACGTCTGGCTCCGCTTTGGCGTGAGACTGGCTGGGTTACATGTGAGGTCATTAACGTTTCCTTAGGTTTTTCACCGTTTTAGCCTGCCAGCGGGGTTTTTAATGTGATAAAGGTCTTTTTTTTCGCAGTAAGATATACATATTTGTAACAAATTGATAACAATTTGACGTATTTTCATCGGGCTTCAGGGATGAGCCGCACAGGAAAACAGATGCGACGACGGGTGCAGTGAGTGATTGTTAACCTTGACGGGTCGTCCTGATGATAAGGCCAGCTGGCTTTATGCCGCTGGCCAGAGGATGTCAGCGAAGAGCGGGCGCCAACCGCTGACGAGCATGTAAACCGGCTGTTTCATCCTTATTAACCGGTACTGGCCGTACGGTCAGTACCGCCTGCTCAGGAGTAAGACAATGAAGTGAAGGGGGCTTATTAACCGAGGTGATTACCGCCCGTCACGCCATGAACTTCAGCGGTGACATAGCTGGACTCCTGAGAAGCCAGGTAAACATACACGCCAGCCAGTTCTGCCGGTTGTCCTGCGCGCTTAAGAGGCGTCTGCTGACCGAATGTCGGAATGACGTCTTCAGGCTGCCCACCGCATATCTGCAACGGCGTCCAGACAGGCCCCGGTGCCACGCAGTTTGCGCGGATGCCTTTCTCTGCAACCTGTTTTGCCAGCGCCCGAGTGTAGGCAAGGATAGCTGCCTTGGTGGAGGCATAATCCAGCAGGTTAGGGCTGGGCTGGTAAGCTTGTATAGAAGAGGTGGTAATGATGCTGGCACCGGCAGGAAGAAGGGGGATCGCCGCCTGGGTGATCCAGTGCAGAGCAAAAACGTTAGTTTCGTAGGTTTTGCGGAACTGTTCGCTGCTCAGATCGGCAATATTTTCCACCGCTACCTGTTTCCCGGCAACCAGTGCCAGAATATCCAGCCCGCCGAGGGCTTTGTGGGCATCCGCCACCAGTTTTTTACTGAAGGCTTCATTACTGATATCACCCGGCAGCAGGACCGCTTTACGCCCTGCCTGCTCCACCAGTTTTGCCACTTCTTCTGCATCCTGCTGCTCATCTGGCAGGTATGAAAGGGCAACATCTGCGCCTTCACGCGCATAGGCAATCGCCGCCGCCCGGCCGATACCCGAATCAGCTCCGGTTACCAGCGCTTTACGATCCTGCAAGCGTCCGCTTCCGCGCCATGTTTTTTCACCGCAATCCGGCACCGGACGCATTTCAGCCTGAACGCCGGGTGCAGGTTGGTGCTGTTTGGGAAAGTCAGTTGCTGGATACTGAGTAAGGGGATTCTGCATTTTATATTGGTCGGTCATAATTCCTCCAGCTGTTGATGAACAATTTATTTAATATTTTCAGCCTGGCAGACTGAGGTAATTCGTCCAGTAAATAGCGATTTTTCATTCTATCTTAATGATGTTAAGGCAGAAAAAGAGTAAGTTAAAAAGTGTCCCGGCATTACAAAATATGAAGATTAATCCAAAGGCGCTAATTAATTTGCCGCGTCAGAAGTTCACTTAACCTGCGTTAAGCGGGGCAACGACAGCAGTGCCAGCCCTCCCCGCCAGTCAGTCAGAAAGACAAATCGACGGTCACCGTATCGCTATAGGACCCCGCCACCGGCGTGTTCTGGCTGGTCAGGATCAGCGCGTTATAGTTAAAGGTGCGCGTCAGCTGATCGCTGCTGATTGAGTTGGATGCCGAACTGGATACGCGAGCGGTGCCGGTATCGCCCCAGTAGGTGCTGCCGCTGCCCTGATAAATCTGGTAGGCCAGCAGGTTACTGCCGCTGGCCATATAACGCTGGTTACCTGTGGCGTGTAACCCATTGTTTAATCCCACGGTGTAAGTACTGCCTTTGGTACAAATCACGTTAATGGATTGGCTGACCGGCAGAAAACTGCCTACCAGCGGTGCGCTGCCAAAGTTGATAGCCGGGGCGGTAATGGTGGTGCAGTCATTGGTAATGGTAATGGTGACGGTAAAAGGAACGGTGAAAGTCCCGGTTTGTTGCTGTCCCAGTAAGCAGACTCCAAACAGGCCGATGCCGGTACAAATACGGTACGTGAACAATACCGAAAGCTGGCCTGTATAGGTGCCCGCCGGCACCACCGCGTTGGGTAATGTACGAATATAAAACGGGATGGGAAAGATGAAGCCTCCCAGTAAATTGGCGAGGTTTATCAGCTGACTTTGGCTGTAGTTCGTCGCAGCGCCGCCTATTGTCAGCTCGGTGCTGCAGTTAGAGGTGGAACAGAGTTGGATCGGGATGTAATTCGTACTCTGCGCCAGCTCACCGCGGCCACCGGCATTAGGCGTGGCGCTCGTCAGCCGTACGGAAATAAAGTCACTGCTCAGCAACACCACCAAACCACTGCCACAGTTAACGGTGATAGTGGTACTGGCCGTTTGCGGAGTGGTGTTAAGGGCAAATGACGTTACCGTACCGAGATTAACATTGACGCTGGTAGGGCTGATGCTACATGCCGCCCGCCCCGGGTGAGGGTGGTGGATACCGGCAGCGGGTCGCCGTGCTGGTCGTACAGAATGACACTGGCGGCGCGCAGCGGTGTTATCGGGAAGTGCAGCAGATAGCCACTTTGCCGTTTGACCGCAAAGCGTTGCTCCACGCTGCTACTGGTCATATCGGCAGGCAGGTCGAGCGTATTAATTTCGTATTTTGCCGGATACCAGGCGCTGACGCGCGGCACCAGCAAATAACCTTGACTGTTGGTTTCACCCATCAGCTGATTTTCATAACTGACTTTGATATCCGGGTAATCGGTTTTGACCAGCACAAAGGCGTCGTTCACCTGGTTTGCGGCGAACAGGCTGTTGTCCATCAGGATCACCGAGCCGCTCAGATCCGCCCAGCGCGTGTTGTAGCTGTCATCGCCATAGAAACCGGCCGATGCGTCCAGCTGGTTGTTGCGCCATTGCACCGAGGCTTGACGGTAATGGCCATTGATGCTTTGGTTGGCCCATGCGGCATCGTAGGCCAGGCCACCATCAGATGGCATTGCTCGTGAAACCTCGACGCGCTGTGAGTTATTCCCCTGCGCATCGCGCTGCATCGTCATGCTGGCGTTGCTCAGGTTGCTGAACGGTATGACCAGCGAAAGCGCGCCTGACCAGTTGCCCGCCTGTTGGTCGCGAGTGGCGGAGAGATACAGGCTGCTGTTTCCCCATAAGGTTTTACTCCACGACAGGTTCAACAGTCGGGTGCGGTCGCCGGTAGCGGGGGTAATATCTATTAACGCGGCGCCGAGGTTGCCGAACCTGTCCAGCGCCAGGCTGGCACTGTATTGCGCGCTGCGGCGACTGAGCGTGGCGAAATTAAGGGTATTTGACGCCTGCTGCTCGCCATACAGGGCAAGGTTAGCGAACCCGGCGGAACGGACGGTTTGTTGAAAACCCACACTGTAACGGCTGGCGCTGTACTGATAGCCCCAGTTGTACTGGTTGCCTCTCTGCCCCTGCATCTGGCTTTGGCTGACAGCACCGTTGACTACCCCGAAAGATCCGATCCCCATCTGCACCCCGCCGCCGCCCAGAGCCAGCGATTTCGCTGCTTCTGCATGGCTTTCCAGCGTCAACCAGTCGTTTACGCCATAGCGGTAAGATCCGCTACTGGCCGCCTGGCCATAATCAAAGCTGTTTAATCCGTAGTTTTCACGCAGCGCACCGCCGGCAATCGAATAGTCAGAGAGGCCTTTTTTCAGCAGCGCGCTGGCCACATAAAACGGCAGGGTGGTACTGATGCGTCGCCCCAGCGCATCGGTGGTGACCACCACCGCCTCACCTGCACCGTTAACGAACGGCATATTGGTCAAGGAAAACGGTCCCGGCTGAACGCTGTTGCTGCTGTTTTTATAACCATTAACAAACAGATCGACGGTCGAAGGCACCGCAGCCTGGCCGGCGAACGAGGGCAGGGGATAAGTGATTAAATCCGGCCGCACCGAGAAATCGCGTCCAAGCTGAATCCCGCCGAGACGTACGCTGCTGCTCCATGCCAGTGAGTCCGTGACCAGATCCCCGACGCGCAGAGTCTGGGCATTTTCTTCATTTTCGGCTGCCCACCAGGTGTCATAGCGCGTATAGCCATCCTGTTGATAGGCGGATGAACCGGAGAGCTGCTGCTGCCAGATACCGTTGCTGGCAAACTGACCGCTGCTGCCAAAAAGACGCAGCTCGTTCCAGGCGGACAGATGGGAACCACCGCCACGGTTCTGACTGGTATAGAAATCATAATTCAGCAACGCTCCGTTACTGCTGCGCGCGGCGTAGTGCTCGCCATTGTGTGCCGCACCGCTGAATGTCTGCTCAGGTAACCAGTCGGGCGGTACGGTCAGCACGATACGCTGTCCCTGGCTGTCGTAATTCGCTTTCACCTGCTCCATAGCGGAAACATCTGTAATGGTGGAAGTGATGCGTGAACCAGGGAAGCCGACACGCAGCAGATCGCTGGCGCGGATCAGATAATGGTTGTTGTTAAACTGTACCGGGATCAGTTCGCCAGTATCGCGGCCGTTTATCGTCAGTGCCAGCGTCCAGGTTTGCTTCTCTCTTGTCGACGCAGCAGCAGGGGGCGGGGGCGGAAGCCCGTTGAAGGTTTCAGCGCAGACACCTGATGACGCCAGCCAGCTCAGTAGCCCTGTTATAGCCAGAGTACGGCGGTGTAATGTGGCAGCGCGGCGTCTCTGCATGGGTTACTGCACTGCGCTGCTGCGCCAGGTGATTTTAGTGCCCAGCTGTGCGCTCAGTTCCGCGCTGGCCGGTGCCTTAAACGGCAATGGGAAGGTGCGGCTGGCGTTGGCCAACACATAGCCCATCAGGCTGTCGGTGATGCTGCGACCGCCTAAAGCCACATTGCTCAGGCGTGCATGCCCATTGCCACGATTGGTAATTTCGATCGCCTGCTGGTTCCCCTGATTCACCAGTCGCCAGCTCAGTTTTGGCTGAATGTCTTTAGCACGCAGCCCGGGGCCATAAACAAACAGCGGTACCGAGTAACGCATCTGTAGATTCAACCCGACATTATTCTCTTCCTGTGGCTGCGGAGTGGGGATTTCATCCAGCAGCACCCGATAGGCGGCCTCTTGTCCGGCAGTGGGAGGGATCTGCTTGATTAGGCGTATCATCTGTCGCTTACCTGGCTCAATGCGTACCATCGGCGGGCTGGCCATCACCTGTTGCTGGGTCTGGAACTGTTCCTGACCCTGGTTTTGCTGCCACTGAAAGACCCGAACCTGCATCAACGTTGTGCTGGTACCGCGATTTTCCAGCCACAGCTCGGCGGCTTTTTCATCGCTGTTGATCCTGGGATCGATAGGCCAAATCATCACCGAATTTGCTGCCCGTGTAACCTGTGAGAGCAGCATGCTCAGCGCAACCAATAACAGCCCGGGAATACGCAGTAATGCCATCATCCTTTATTGCTCCTTGTAGCAAAATCACCAGCTTAGCGTCACCGTCAAGGTATCAGTATAACTACCGGCAGTATTGACCCCGGTCACCTGAAGATGACCGTAGACAGGTAAAATAATATTGTTCGCATTGCTGTAGCTAAGCGCCACGCTTTGGTTAACCGGAATAGCGGTCGTCAGACCGGCGTTGCTATACAGGCTGTATGCCACCCGATTAGTCCCGCCAGTCCGTTGCAGATTACGGCTGCCGCTGGCGTAGTGACTGCCACCGTTAATACTCATACTCAGCGCGGTGCCTGGGGTGCAGGCCAGCGTTATGGTGGCGTTCTGAACCAAACTGGCATTGGCGCTGTAGGTACCAATGGCAGGCAGAGAGCCAAAATCCAGCGTGCCATATACCCCGGTATTGGTGCCGGATACCACGCAACCGTTGACGATAGCGGCGTTAACCGCAAAGGATTGGGTCGGTAACGTCCATCCGTTACTGCTGAACAGCAGCAGCAGTGGAATTAGCGGGCATATAACGCCCGCAAACGGATTAGCCCGATGTGGCACAATCAGTTCCCCGGGACAGTAATCAGTAGTTCACGGCAACGTTAATCACATCCGTATATGTGCCTTCCGGAATCGCGGCATTGTTACCGCCACCGGTGATTTGACCGAAAATCTGGTAGTTCGATCCCAGTACCGGGTCAGAAGTCCCGTTTGCCGTCAAATTGGTATTGTTGGCAATCGGCGTGCTTGAGGAGGATGAGGGGTAAAGGGTATAGGCAATAGCCGTTGTGGAGCTGGTGGTGCTGATCAGATAGCGCGGGCTGGCGGTAACGGTACCGTATACCGTAGCAGGCGCGGTGTTACTGCCGGTAATCTGCACGTTGTAGGTGTCACCTGCACTGCAGTTAACGTAGATACCACTGCCCGCCGACCCGGACACCGAGGCGCTCAGGGTGGTGAACGTTGACGGGCTGGTACCGAAGTTCAGGCTACCAAAGTTAATACCGGTCGTCCCGACCTGTCCGTTGACCAGGCAGCTGTTAGTCAAATTAAGGGTTGCGTTGATAGTGCCCGTGGCGGTATCAGCATAACCTGACGACATAACGCCGAGTCCAAGTCCACAGCCCAACAGGAAAAGCTTTATTTTCATAATCATTCCTTACCAATCAGAGTGAGAGAGTATTTTTTCCTGATGAAAACCTGTCTCTGCAATGCGCAGCAGAGCCGGTGATAAGGGCGACAATAGGACTGGCCAAAACGTATGGTGAAGAAATCTCTGTAACCCCTGTTAACTAATTCGGCGTTATCTGAAACAAATATAGGGCTAAGAAATGATTTGTGTGAAGTGAATTTTGGGCAAATCTCAAGCTATAAGATTATCGCTATGGATAAAAAAGTTAACCTGTTGTTTTGGAGGTTTTACTCATTTTATATCATTTTCTGATACGTCATAAAAAAGTACTCAAGATCTGTTTGAAGTTGTCAGGACAGTTTTATTTAGTTAGCTACGTTTATTAATTATAACGCTTTGTCATATTGAATGGCGGCGGTTTTTACTATTTATATTCTGACTTCAGGACCACCTGTAACTTGAAGAGCAAGAGTATATACTCTCCATCTCTCTTTATAGCAGCGAGTTACACAGTAGTGGCAAAATATGAACAGCTGGTCGGGCAAATTCGTCAGCAAATTGAAAGCGAAATATGGTTGCCGGGGGAAAAGTTGCCCTCGCTGCGTGAACAGGTCAGGTTGAGTGGTATGAGCATGATGACGGTAATGCATGCTTATCAGGTGCTGGAAAGCCAGGGATTGATCCAGTCGCGCCCGCAGTCGGGCTATGTAGTTGCGCCTCATGCCGAATTCCTCAGCCAGCCGCTCAGTCATCAGAAGGTACAGCTGGCAGAATCAGTGGATATCAACGCTTTCATTTTCGACGTGTTGCAGGCCTGTCGCGATCCGCGCATCGTGCCGTTTGGCTCTGCGTTTCCCGACCCGGAGCTGTTTCCCCAGCGTCAGATGATGCGTGCGCTGACCACCGTTTCCCACAGTATGAAAGCCGTTGATGCTCTGCTTAATTTGCCGCCAGGTAACGACGTTTTACGCAAAACGCTGGCACAGCGATATGCCTTGCAGGGCGTTCAGGTCGCGCCGGATGATATCGTTATCACCAATGGCGCGCTGGAGGCGCTTAACCTCTCTTTGCAGGCGCTAACCGAGCCGGGAGACTGGGTGGCGATTGAAAATCCCTCGTTTTACGGCGCGCTGCAGGCGATTGAACGGCTTAAACTGAAGTCCGTGGCGATTGCCACCGATCCGCAAACCGGTATCGATCTTGATGAGCTGGAGCGCGCGCTGGAGCGCTGGCCGATCAAAGCGCTATGGATGATGACCAATCAGCAGAACCCGGTGGGCTGTACGCTAAGCAGAGAGAAGAAGCAACGGCTGGTAGAGCTGCTGGCGCAGCGTGGCGTCTCGCTGATTGAAGATGATGTTTACAGTGAACTCTATTTCGGCAGTGAGAAGCCGTTGCCGGCAAAAGCGTTTGACTCAGGTGATACCGTTCTGCATTGCTCTTCATTTTCAAAAAATCTGGTGGCGGGATTCCGTGTCGGATGGGTAGCGGCGGGTAAACATGCCCAGCGTATTCAGCGGTTGCAATTGATGAGCACGCTGTCAACCAGTGCGCCGCTGCAGCAGGCGCTGGCAACCTATCTGAGTACGGGGAGCTACGACCGACATCTGCGGCGTTTGCGTCGGGTACTGGAACAGCGAAAGAATCTGGCGCGTCAGGCGCTGAAAAAATATCTGCCAGCCGGGGCGCGAATGAATGATTCGCACGGTGGCTACTTTTTGTGGATTGAACTGCCAAAGCAGATTAATACAACGGCGCTTTGCTACAGTGCGCTGCGCCATAATATCAGCATCGCACCGGGGAAAATGTTCTCCTCCAGCGAGCAGTACGCCAACTATTTCCGTTTTAACACCGCATGGTGGAGTGAGTCGCAGGAAACGGCGGTTGCCACGCTGGGCAGGTTGATCGCAGAGTGGCACCAGGGTTGACGGTTAGCGACGGCCTTTGCTTTATTTGGCCGCCCGGCATGATAAAGCAACGCCTCAGACCGTGGCTGCGCGTTTCTGGCCCCAGGTCAGATGAAACACGTCGTAGAAATCCACTTCGCCCTTTAGTGACAACAGTTTATTAATGCCTTGCTTAACGTTGTCCGGCACATTGTCACTGGCAAGAATATCGGATACGGCCTGTTGAGACAGGGTACGTACGTAATACCATTCGCCATTGTAGCAAACGCGCAGGTCAAGGGTATCGATATCCTCGAAGCGATATTTGGGATTGATATCCATCAGCATCAGTCCACTCATCAGCAGAACGAATAGGGTCGCGCCCCAGAATGCAGGCCAGCCAAGAAAGTCGGTGGTGAAAATCAGCGCAACGGTTAACGCGTAGCAGCCATACATCGAGGCCCAGAGACCGGGATGGGTTTTAAGGAACTTAAAGCTGAAACGTGGTTTGTTGTCGCGCTGCTCCTCACGATTTAACGTATCGATCTCGCGCAGCAGTATCTGTTTCACTTCTTCCATTGTATATCTCCGGTAGACATGTCGGGCAGAGTGCTATTAGACCCTGGTTTCAGTCATAACAGCAGACACAGTTTACGAGTATTAAGCTATAACAGTGACAATATGCGCCGGTGCGGCAGTAGTCAGGCTACCTCTCAGTGTGTAGACTCATCGCTTTATGCCGGAGCTGTGCGCATAAGCAACAGTGGGTGAATGAATGACGTTGAACAAAATCTTGCCATTATTACTCCTCTCCTGGCTGACAGCCGCGGTTAATCCGGCCCTGGCTGTTGACTGTGGCCTGAACTTAAGCGTGGCGGAATATACCGTTTGTAACAACCCACAGTTGCTCTGGCTGGACAGACTATATAATGATGTTTTCCATCAACGGGTCGCCGGGGACCCACAGCATGCTGCCAGGTTCGTGGCACCCCGTCAGGGATCGCCCTGGTGTACGAATACTCGCTGCCTTCGCGACGCTTATCTGAAGCAGATCGGTCAGTTATACGGTGCCGATCGTCCCTTTGACTGGGAAGGGACATGGTGGAATACCACCGCTCCCTCCGGTAACAGCGGTAACATCCTGATTAACGGCGATAACGGGCAGCTATTTCATATGGATGCCAGCGTAAGGGGCGGTGTCAACCGCGCGGTATTTGCTGGTGAAGTCCGGCGTTATGCCGGCGTTGGTTTTACCGATAAAATCATCTGGGGTGGAGACTGCGCCATCGTGCTGGTGCCATTGGCGGATGGCAGGTTGAAAGTGAGCAGTGATAGCGCCGGCAGCTGCAGCCTGCTATTACCGGGCGAGATGGCGATCGATGGCATTTATGTCAAGAGTCAGTCCGACCCGCGACCGCCTGCAACGTTGCTAAGTATTGGCATTTTTCCCGATCGGGCGACTGACGACAAATTCCGCCAGCTGGTAGGTGCGGACTATCAGCAATATGTCGATACCGCCACGGATTTCGCCAGAGGAAAGGACCTCGACAATCTTGGAGCAACCGTGATGGTCCTGTGGGTTAAAGGTCTGGCAAATCGTAAAGCCGCGATGATCATGACCACCCCAGCGGGAAAAATCTGGGCGCTACGCCTGGAGCCAGCGCAGAAAGGCAAGGGGGTAAAGCTGCACTATGCGACAAGCGAAAGCGACAAAAAAACGCTGCCTAAAACCCTCGCCAACTGGCAGGCGAGGTTTACCGATCGGTAATTGCACATTAATAGTAGCTATATATTTGCCCTGAGGGCGTAACGAGCAGGCGTTTGTCTTTAGAACGCACGGTGACAAAAGCGATGCCGTTACGCCCCGAATCACCGAGAATACTTTTGATCATGCGCGCCTGGTGACTTTCTGCAAAATAAACCAGTTGATAATCAAAAGTAACGCCTCTGAAAGCCGAATTATGCTGCTGCAAATAAATTTTGAGCACAAAGCGGCTATCATTCGGGCTGGTCAGGGTCATAATCGAGGTTTTACCGTTTGAGTCAATACTGGTGTCATACACTTCTCGCTGGCGTGACAGCAGGTCGTAATAACCCAATTGCAGATCCTCCCCGGCAAATTGCGGGGTTATCAGAGCTTCCTGCTGACCAGGCAGCTGTTTTATCAGGGCTGCCACCAGCAATGTCACCAGGGTTGCCAGCAGTAAACTAATTGACACAGTTTGCCATTTCATTCAGCTTTCTCTCACTTTCCCGGAAGATCAGAGCACTTAGCAGAGAACCGTTCATACGCCAGTTAACGATATTCATGGCCAGCTGCTTACTGTCGCACTGGCTTTTAAGCGTCAGAGTATAATTGAGCGAAACCCCGGAGGAAAAAAAGAACACCTCCATGTGCACCTGCTGCTTTTTAAGCTTCTGGTTGAGAGAATAAAAAGCGGGTTCCAGCTGTTTACTCAATTCAGTGGCGGCGGACGTCTTCTCGTTGCGACGATGTAATTCAAGCAGGCGAATGTTGCTGTATACCCCGGTATCCTGCTCGCGGATGTGCGTGCGGAAGAAGAGATCGTCGGGTAGCATTATCCAGATAAGCAGGGCAATTAAAACAGAGACTTGTAGGGGAACCAGCCAGTACCACAGCGGGTGAACGGATCGCCGCTGGCGATGTTCAGCTGGAGGAGCGGCAGCAGGATTGTGTGGAGCCAGCGCCACAGGCTCAGGCTCTGCATCCCTGAACGGCTCCTTCGGTGAATCGGCTTCTGCTAAATCTGTTTCTGCCTGCAGAGGGGGGACAAATTCGCAAAATTCAGCTTCAAGAATATAACCCTTCTTAGGCATGGTTCGGATAATTTTTTGCTGCTTACCATCATCCTCAAGCGCAATACGCAGCGCATGGATCGCGTTGGGCAGGCTGTTATTACCAATAACACGCCGCTCCCAGACCAGATGATTTAACTCTTCGCGCGAGACTATTTTCCCGGCATTTTCTGCCAGCACTCGTAGCAACTTAAGCTGGTACTCACCTAAACGACGTTGTTCGCCGCTGCTTTGATGGAGCAAAGTACCGGAAGCGAAATCAACGCTCCAGTGATTAATAATACAATCTACAGTCATAGTCGCCGTATATCATCTGATTTAGTGAGTTTTTCAAGGGGTTATCCTGATGCGTTATAATGGCAACAACGATATCTCATCAGAGCAGACATCTGTTTTAACTTAGTAGCAGATTTGCCAGTAACAGTCGGCATTATCTGCGCTGCGCGCACGCTAATTATAAACAGTTACCATTAAAAAATCTGATAATTAATTAGAGTTATAATGTTTTCTGTTTAAGCTAACAGCTTTAAAGCGAATGATTTATGTGATCTACGCCAGATAAAAGGATGACGGGTTAGCAAATAATGGCACAGTGTATTTAACGGTGTTGCAAACCGCTGCCTGCTCTCAGGTAGTTAGCGGCTCCCGGCCTGATGATGTTGTCACGATTGGCCGGGCAGCCATGTCAAACCCTCACCGTCGTTAGCCGTGTGAATTGCGATCCCGACTGATAATTTCTTACTGCTAAATTATGGCCTGAATGCATACCTTCAATTTGACGGACTGGCCTGGCGATAATCTTTCTGCGGATAGCCCGTGCTTAATCTTGAAAGCATACCAAACGGATCTGTTGCCGCATATGAATTGCCATCATTACGTCATCTTCCGCGCTTAGCCTGGCTATCGGCAAGGCTCCCTTAAATGATGATAAAAAGGATGATTGATGCGCTTCCTTATACCACTCCTGACAGCCGTGCTGCTGGTCAGCCCGCTCACCCAGGCCAAAAACGTCGCTGAACTGGCGCAGATCGCGGCGATAGCTAATGAAACCACGGCGGCTGGTAACAGCACGGCTGTTGCAGAGCTGGAAAAAAAGGTGCAAGGCTCGCTGATCGATACCTTAAAAGGAACAAGTGGCACGCTGACTCGCAGCCAGCTGGAGAAGGCGAAGCAGGGCCAGGCGCTGGCGGATAAGGTGTGGTTAACCGCCTCCGGTTACGACTTTGGCAGAAACCAGCAGCAGCAGCAGCAGGCGGATGTCGACCTGCTGGCTGCTTTTAGCCGTCTGCCGGCAACGACTTTACAGCAGAACCTCGCAACGGTGGAGGCTATCAATCTCAATGCAACCAGTGGGCTACGTCAACAGGCGCTGGTGGATGCCGAAGGGGAGAATTATCTCTTTTTCCTCGCCGATGCGCTCGGGCCACGCCTTGGTCAGGCATTTATCCGCGCTTATAGTCAAGGTAAGTTAAACAAAGCCGCAGCGCTGATCAAGGCGAGTGAAGTCAGCACCCGCTACGCGAAACAGCACTTCGGCTACACGCGACCGTTCCTGATCCCTGCTAACACCATCCATCTGGTGCCGGACAGTGCGGTAGTGAAAGATAACCATCCGTACAGCGCCAACGGTGGCTCGTTCCCCAGCGGTCACACCAATACCGGCTATACCGATGCTCTGCTGATTGCCGTGATGGTGCCAGAACGCTTTGTGCCGTTGGTGGATCGCGCAGCACGCTACGGCTACTCGCGCATCGTGCTCGGCGTACACTACCCGCTGGATGTCATGGGTTCACGCATGATGGCGCAGCGTAATGTGGCGTATTACCTCAATGACCCGCAGTACCGCGCCCTGTTCGAAGCGGCGAAGCAGCAGCTACGTACGGCGTTGGAGAAAGAGTGCGGCACGTCGCTGTCCGTCTGCGCGCAGGCACCGCAAAAGGATGATCCCTACGCGGCAGCACCCATGCAGACCTTCTACCGTTTTACGCTGACCTACCATCTGCCGGGCAATCGGGTACAGCCTTCACCCGTGCTGGTGCCGCAAGGGGCTGAAGTGCTGCTGGAAGCCCCGTTACCCCATTTGAGCGCGGCGCAGCGCCGTCAGCTGATGGTGAAGACGGCGCTGGCGGGCGGCTACCCGCTGTCGGGTAATGCTGAACAGAGCTTCTGGCAGCGTCTTAACCTGCACGATGCGGTGGCCGCAGCACAGTAGCCGTTCATCCTTAAGGGCGCACGCTGTCATGATCCGGCGGCGTCACTCTCTCTGCAACCCGGCACTTCCCGCCGATGGATACTTTAAGAAATTTTCTGACACATATTGTCATTGCTTTTTATTCGTCGTAGCATCCCCGTTCAAGCGTGAAACTGATAATAATAATCATTTTCTTTTGCGGGGTTAACGATGACGTTCTGGGGTAAAGTATTGATTCTGGCTGGCGGTTTGCTGACGTCAGCCCCTTTGCTGGCAGCACCGTTTGTGGTGGAAGATGTCAGCGGACGTAAAGTCGAGATTAAATCTGCGGTGCAGCGGGTGCTGCTTGGTGAAGGACGGCAGATCTACCTGCTGGCTGCGTTTGATACCGATGCGCCGTTCAAGCGCGTGGTCGGCTGGCGTGACGATTTGCCAAAGGCCGATTTTGACAGCTATCAGATTTATGCCAAGAAATACCCGTCTGTTGCCGCCCTGCCGACCTTTGGCGGAGCGAAGGATGGCACATTTAACGTCGAACAGGCACTGACGCTGAAGCCCGACCTGGTGCTGATGAATCTTGAATCTAAAGCCGCCACCGATGAGTCCGGACTGACCGAAAAACTGAGCAAATTGGGCATTCCGGTGGTGTTTATCGACTTCCGTGAAAAACCCTTTGAAAACGCTGAAAAGAGTATTCGCATCATGGGGCAACTGGTGGGCAAATCAGCGCGTGCTGAAGAGATCATCGCTTTCCGTCAACGGCAGATCGACATCGTCACCGACCGGTTGAAAAATTTCCAGGGCCAGCGGCCGAAAGTGATTCTGGATCGCGCGGGCGGCTATACGGAAGAGTGCTGCATGTCATTTGGTGATGAGAACTTTGGCCGTATGGTGGCAGTCGCCGGAGGTATTAACATCGCCAAAGGGCTGATTCCCGGCACTTTCGGTATGCTTAACCCGGAACAAATTATTGCCGCGCGCCCGGATGTGGTGGTGGTCACCGGCGCTAACTGGAAAAACTACAATACCGCAGGCGGCTGGGTTGGCGTCGGGCCGGGGGCGGATTTAACAGTAGCCCGCCAGCGGTTAAGCGCGCTAATGAAGCGCCCGGCGTTCCGTACTCTGCCGGTTGCTACCAATGGTAATGCGCATGCCATCTGGCATCAGTTCTACGACAGCCCGTATCAGTTCGTCGCTATTCAGGCGTTGGCGAAATGGCTGCATCCGGAGCTGTTTAAAGATATCGATCCGGATGCGACCTTCCGCGAGTTTTACCAGCGTTTTCTGCCGATTGACTATCAGCCAGGCTATTGGGTGACGCTGTCGCCGACGGCGGGGTAAAGCTGACTGCATATTAAAGGGCGGCCGCTGAAACAGCGACCGCCCTTTTTCAGGTTTACGGGTGACAGGCTGACTGAACCTGAAGGGTTATGCCTGGTGAGAATGTGCGCCGGGTTCGCTCATTTTCTTCAAATCTTTATCAACGAAGAATAGCGCCTGACCGCTGTTACCCACCAGCGCCAGTTTATCCAGCACAGATTTAAACAGCTTCTCCTCTTCATGCTGCTCGGCGACATACCACTGCAGGAAGTTAAACGTTGAGTAATCCTGAGTGGTCATAGCGGAATGCGCCAGCTCATTGATTTTGAGAGTAATCAGCTGTTCATGCTGATATGCCTGCTCCAGCACTTCGTTCAAAGAATTAAAGGTAACCGGGGGGGCATCAATGGTGCCCAGCACCGGCATCGCGCCGGTATCGCTCAGGTAGTTAAACAGACGCTGCATATGCTGCATCTCTTCTGCCGAGTGCTCGCGCAGAAAAGCGGCAGCGCCTTCAAAACCTTTGTCATTGCACCACGCACTCATCTGCAGGTACAGGTTGGCAGAATAGAACTCCAGATTCAGCTGATCGTTCAGCTGAGCGGTCATTTCGTAAGTCAGCATGATGACTCCTTTACCCATATTGGGCGAGATTAAACAGGCGATTTCATTGCATTATGCACCTGTTCAGCTTAAATAAAAACGCTTAATTATAGCTATGGCTAATTTAATATTCACGTCATGGCTATGTGTGGTAATTGATAATCATTCCATCATTAAAACTCTCTGATTCACGTTTTTAAATAAGTTTGATAACCATTCTTATTCAGGGTGAGGCGGCAAAGGACGAAATGAGAATCAATGCGCTTTAACTGTATTTTCAGCCAGAATTATATTTCATCAGGGCGACTTCAGCTATCCATATTCTGCGGCCACACCGGCCGCAGCGCTGGCTTTCCCTGTCCTGTGGAACGCTGTTGCCTTACTGGCGGCTGGCACGCAGCAAAGAAGGAGGCGGCCTGACATGAATAATTGTAGTGAAGCAAATGCCAAAACGCATGATTAAATGCTTTCTCTTATTTCCAACGACTTGCAGGCATCGCACTTGAAATATCAACTACCTCTTTGGTTATAATATTATTTTAATCATGCCGTTACCTCTGAAGGTTAAATTATCCCCCTGCTGGCATTAAAGGCAGAGCGTTTGGCTATTTCAGTCTGCCGGCAAGTTAAACCGGTACCGGCTGTGGTTAAAGAAAAAGGTGACTTGGACTGATAGGGCTATATATCAGCGAGATATCGGGTTGGCCGTGCTGTTTTAACGCGTCATTTCAGATAAGCCAGCATCAACCTGGCCCGGGCGGTTAGAAATTCATCTTTGGGTCAACCACACCTCACGCGCATCGCCAGTCTGATTGGACAGGCTGTTGGCGGCGATTGACAAGATGTAATGCGTCTTGTCGATCGGGTTCTAGATATTAATCTGTAAGGGTAGCGTCTGCTGCAATTTATCTGATAAGCGGTAAACGCATTTGAGCTGCGGAGTGAACTGCCGCAACGGCACGGTCGCACGGTCATGGTGGTGCTGCACGATCTGAGCTCCGCGCTGAACTATGCCGATAAGCTGGTGTTTCTCAAACAGGGGCGACAGGCAGGCATTGTCAGCGAGGCGAAAAACGGGCGTACGAAGTGAATGAAAAGCGTGTTGAACGTTGAGCTACAGACGCCAGTTCACCCGTTGATCGGCGCGCCCTTCTTTATGCCGCTGCGCCGGCGAGACGAGGGGCGGGGGATGAGTTTTCAAACCGTTGCGCTATGTCGTCGTCGCGGCACGCTGGTGAGCATTGCTCTCCTCGCGCGGGTGGCGGTGCCCTGAGCCACCTCGCTGACCATATCAGCATAATAGGGTAATTCTGAATTTTTCGTTACACCCAATCTATTGTCCCCTCGCGAGGAACCACATGGTACTTTCAGCCACTCACCGCCATTCCTCTGGTTCAGTGTGTCAATTGATAAGATTTGGGTGGGGTAACTGGTATTACCCGGCATTCTATCAGGGGAAGATGGCACTGTATCTGGATTACTATTCTCACTAATGGAGTCATACATGTATATGTATTTACCCTTTTTACTAGGCGCAGGCATTGTTTTTAGTATGCTTGCGGGAAAACGAAAGCTGTCTTATCTGTTTTGGTTCGCAGAACTGATTATTATCCTCGCGTGGTTGAAAGTTCATGCCACCACTGCGCTTCTCCTTTCGTTCTAGAGGTCACTATGCAATCGTCTGTTAAAAAAGATTTATCCCGCCCGCTGAATATGATCATGCTTATTCCGGTTATTGTCGCTTTACTTTGCGCATTTTATTTTCAGCTGAGGTATTACGATCTGCCATGCCCGCTTTGTCTGCTGCAACGTGCGGCTTTACTGCTGACAGGAGCGGGCCTGCTTTTTAACCTCTATTTTGGCAACAGAAAGCTGCATTATGGCATGGTCATTTTCGGTGCCTTAGCACTGGCCACCGTCGCCACCCGACATGTTTTCCTGCATATCATGCCCGGTGATACAGGCTATGGATTGCCGTTCCTTGGCATACATTTGTATACATGGAGTTTAATTCTGGCCGTGGCGTTAATCTTTGGCGTGGCAGTGACTTTAATGATCACCCCGGATGCCGCTACACCTTCTGTCGTTAATAAATCTATAACGCAGAAAATTCTTATGATTATTTATGCCTTGATTGTGGTGGCCAATCTGTTGTCAACAGTGCTGCAATGTGGCGGCGGTCAGTGTGATGATAACCCAACTTATTATCAGTTACTGAAATAGTTTGTCACGGGTACAACCTGTTGTAAATATCCATCAGGCCGGGAGTTACGGCCTGCTTAATAAGTAATTTGAGAAAATTAATAATGAAAAAAATTTTTTTTGCCGCTCTGCTGGCAAGTTTTGTGATGCCCACCAGTGGTTTCAGTCAGATTGTTGACTGGGAAAGTTCCGAGGGAGTTCAGCGGTTATCGCAGGCCGCCGTTAAGCAGGATTTCTTTGCGCTGGCTCCGCAATTTGAAGGTCAAAGTAATAAAGTCTATTGCGGGGTTGCATCGGCAACTATCGTACTGAATGCGTTACGCCTGCATGAAAATAAGCCAATTCAACCTGACACCAGCTCTATAGCCACCGAGGACCGTGCCTGGTTCCCGAAAAAGAACGGCTGGCTTCCGTTCTGGAATCGCTATACCCAGAACAGCGTGGTTGCTTACAGCAGCAAACCGCGTATAGAAATTTTCGGCAAACCAGAGGCTGCCGGTGCGCAGTCTGATTACGGCCTGCATCTTGAAGATGAACGCCGGCTGCTGACTAATGCCGGACTCAAGGTTAATGCGGTGACTGTCGATGATATCGCGCAACAGGATAAGATGAAGAATGAGATCATTGCCGCGCTTAAGCAGCCAGATTCTTTTGTCATCGTGAACTTTTTGCGTAGCGCCATCGGACAAAAAGGCGACGGGCACTTTTCGCCTTTAGGGGCTTATGACGCTAAATCAGATTCATTCCTGATGATGGACGTATCGAACACGCAACATCCCTGGGTGTGGGTCGACAGCCAAACGCTATTCAAAGGAATGCATACGCTTGATGGCTCACAGTATCGTGGGTATCTGACGGTTGAAGAGTCTGAAAAACTGTAAAAATATTATTTATCATGAGGTTATCGCATCATCGCTAACCTCATTGTGCAAAGTAAAGAGATATCATTTCATGTCATGCAAGTTTGTTTTACGTTTTTTACTGGCGTACGGTGCCATTTCCACCTTTAACGCTCAGGCAGCTTCCGCTCCTGCCGTTGAGGCTCGCCACGGGATGGTTGTTAGCTCACAGGCAATTGCCTCACAGGTTGGGGTAGATATTCTCAAGCAAGGCGGCAATGCCATCGATGCAGCCGTTGCCGTCGGCTATGCTCAGGCAGTGGTTAATCCCTGCTGCGGCAACATTGGCGGCGGAGGATTTATGCTTATCCACCTTGCCGGTGGCAAAGAGACTTTTATCAATTTCCGTGAAACAGCGCCTGCCGCTGCCCGGGCAGATATGTATCTGGATGCTAATAAAAATGTCCGTTCTGACGCCAGCCTGCATGGCTACTCCGCCGTGGCCGTTCCCGGCACGGTGATGGGGCTGGATTATGCACAGACGCATTACGGCAAGCTAAGCCGCCAACAGGTCATGGCCCCGGCAATAAAACTGGCGCAGAAGGGTTTTATATTAACGCGTGCGGATAGCGATATTCTCGATACCACCGTCAGCCGCTTTCGACTGGATGCACAGGCTGCGCGCTGGTTTTTGCGCCCCGATGGCTCGCCGCTCCAGCCCGGCGATCGCCTGAAACAACCTGAACTTGCGGTGACCTTAAGCCATATTTCTCAGTCAGGTACGGATTATTTCTATCAGTCGCCCATTCCCCAGCGTGTTGAGGCTGCCGCGGCTAAAGGTGGCGGCATTATCACCGCGAAGGACTTCGCTGATTACCGCGTCACCGAAAGCGCGCCGTTACGCTGTCAGTACAGAGGCTACGAATTTATCTCATCCCCGCCCCCCAGTTCAGGCGGCGTAGCGCTGTGTGAAATGATCAATATCCTGGCCGGTTATGATATGCGCGCCCTGGGTTTCAATTCTGCCGACTCTGTCCACGTGATGACGGAAGCGATGCGTATCGCCTACTTCGACCGCAATAATTCGCTGGGCGATCCGGCATTTATCAACAATCCGCTGGATAAACTGTTGAGCACAAGCTATGCCGATCGGGCGCGGCGTACTATTCATCAAACGGATGCCACACCGTCTCAGCAGCCTGAAAATAAACAGGTCACAGGCGAACGCCCGGAGACGACCCACTATTCCGTAGTCGATGGACAAGGTAATGCGGTTTCGACCACCTACACGGTCAATGGCCGATTCGGTGCCGTGGTCATGGCGCCCGACACCGGTTTTTTCCTCAATGACGAAATGGACGACTTCACCACCAAAATCGGTGAAAAAAATATGTTTGGCCTGGTGCAGGGTGCCAGCAATGCCATCGCACCTGGAAAACGTCCGCTGTCTTCAATGTCGCCTACAATTGTTACGCGTAACAACCGCGTGTTTTTAGTTCTCGGGTCCCCTGGCGGCTCGCGTATTATTACCGCTTCGCTACAGGCTGCGCTGAATATTATTGATTACGGCATGCTGCCGCAGGAAGCGGTCGATGCGCCAAGGATCCATCATCAGTGGCTACCGGATGAAGTCTATTATGAACAGGGTGGACTTTCGTTTGATACCTTGAAACTGCTGCGCCAGCGCGGCTATAAAATGACCGAGCAGACGCCGTGGGGAGCAACTGAACTGATTATGGTTGCCCCCACGCTGAATGTGAATGAAAAAGCGGCCGACTCAGGCAATGATTCTGCCGTATCTGGCCAGTTGAGGCCCGGTTATCTGTATGGAGCAAATGACATGCGTCGACCAGCCGGTGCGGCAGTGGGCTTTTAAAACCTGCTTGATCTTGCAAGACGGGCAGTAAGGCTGCCCGTTGTTACACAGATCGTTAAGGAGCATGAAGTGGTTATCGGCCACTTCATGCTTTTTGCACTATCAATCACCGCAGCGACTACCGCATAAATGTCACCGCATCTGGCGGGGACAATTTAGTCAATTGCACGTTTATCACAACGAATTACAAATCCTCGCCGTTGCTGGCAATGACCTGCTTGTACCAGTTAAAGCTCTTTTTCTTTGAGCGCGCCAGGTCGCCGCTGCCGTCGTCGTTTTTATTGACGTGGATAAATCCGTAGCGCTTGTCGTACTGGCCGGTGGTGAAGGATACGCAGTCAATGCAGCCCCAGGGGGTGTAGCCCATCAGCTCCACGCCGTCTTCCAGCACCGCGATTTTCATCTGCTCGATATGCGCCTGCAAATAGGCAATGCGGTAGTCGTCGTTGATCTGACCATCGGCTTCCATCTTGTCGTAGGCGCCAAAGCCGTTTTCCACTATAAACATCGGTTTCTGATAGCGTTCCCAGAAGGCATTCAACGTGTAGCGCAGGCCGACCGGATCGATCTGCCAGCCCCAGTCGGATGCTTTCACATGTGGATTCGGGCGGCTGCCGGGGAAGCCTTCAATATGGCGGCCATCGTCGCTGTCCCTGGCCGAGAACTGCACCGCGTTACTCATATAATAGCTAAAGCCCAGATAGTCGGCGCAGCCCTCGCGCAGCGCCTGCTCGTCACCGGGCTGCATCTCGATCTGATAACCTTTGCGCTGCCACTCTTTGACGATGTAAGACGGATAGTAGCCGCGCAGATGCACATCGCCAAACAGATGGCGCTCGCGCATTGCTTGCTGGGCGAACATGACATCGTCCGGGTGGCATGACCAGGGATAGAGCGGCACAATCGCCAGCATACAGCCGATTTTTAGATCGGGGTTGATCTGGTGACCCAGTTTCACCACCCGGGCGCTGGCGACAAACTGATGATGCAGAACCTGGTACATCGCCTGCTCCGGCTTCTCATGATCGGTGAAAATCACCCCGGAGTTGCAGTAGCCGAACAGCGGATAACGCCAGTTGCGCTGGTTATTGATCTCGTTAAAGGTCATCCAGTATTTCACTTTGTGCTGATAGCGTTTCAGCACCACTTCGCTGTAGCGCACAAAGAAATCAACCACGTTGCGGTTCAGCCAGCCACCGTACTCTTTCACCAGATGCTGTGGCATCTCGAAGTGGGAAAGGGTGATCACCGGTTCGATATTGTACTTCAGCAATTCGTCGAACAGGTCATCGTAGAATTGTAAACCGGCTTCGTTCGGCTCCAGCTCGTCGCCCTGCGGGAAGATGCGCGTCCAGGCAATCGAGGTGCGGAAACACTTAAAGCCCATTTCGGCAAACAGCGCGATGTCTTCTTTGTAACGATGATAGAAATCCACCGCCTGATGGTTAGGATAGTGATGCGCTGCATCAACACCGTCGGTAATCACGCGATCCACACCGTGCGCGCCGCCAGACAGAACGTCGACAATGCTGGGACCTTTACCGCCCTGGTCCCAGCCGCCTTCAACCTGATGCGCCGCAACCGCACCGCCCCATAAAAAATCGTTTGGTAATGACATAATCTTTCCTTTCTGGTGAGATTAACTGCGTCTTGATAAGCCGTGCCGCACCGGCACGGAGAGAAAATTAATAATCAACCTGCTGGCTCAGTTGCGCGCCGTTGCTGCTGATAACGCGCTGATACCAGTGAAAACTCTTCTTACGATAGCGCGCCAGATCTTTCAGATCCTGTTCGTCGCGGTTGACATAGATAAAGCCGTAACGCTTGCTGATCCCCTGATGAGTACTGACCAGATCGATCGCTGACCACGGGCAGTAACCGAAGATCCGCACACCATCGCTGATGGCAAGCTGCAGCTGTGCCAGATGCTCGCTGAGATACTCAATACGGTAATCGTCGTAAATCTTGTTACCCTCCGCCAGCCGATCACAGGCTCCAAGGCCGTTTTCCGTGACCAGCAGCGGCAGCCGGTAGCGATCGTAGATTTCGCGGGCGGTAATACGAAAACCGACTGGATCGACGTACCAGTTAAACGGGGTCTTCGGCAGATGCGGGTTATTGGTGCCGACATACACGCAGCGGTCGGTACCGGCCATTTGCTGATCGACTCTGTGTTCTGCTGCCTTTTGCTCGCTTGTTTCCGCGGCAACGGTGGCGGAGGCATAGTAATTAAAGGCAATAAAGTCAGGCTTCGCCTGCTTCAGCAGGCTCATATCAGTTGCGCGAATGTCAGGCAGCCAGCCCTTTTCCTCCAGGAAGCGCCAGGCGACCGTGTTGTATCGGCCATGGCAGGCGAGATCGAGATACAGCCAGTTACGGATCGCGGTGAAATTATTCGCTGCCAGCACGTCTTGCGGTTTACTGGTGGCCGGGTACACGCAGGAGATATTCGGTGCCGGGCCAATCTTAGCCGCCGGCAGCATCTGGTGGCAGGCAATCATCACCCGCGCCTGTGCCAGCATCATATGATGGTTTTGCTGATACAGCGTTTTATGCGGGTTTGGCGTTCCGGCGGGCAGTGTACCGATAATATCCCCTTTGAGGATCATCATGTTCTGCTCATTAATGGTCAGCCAGTATTTCACCCGATCGCCGTAAAGCCCGAAGCAGGTGCGGGCAAAATGCTCAAATGCGTCGATGGTGGCCGGGTCAGACCAACCGCCTTTTTCCTGTAGCGCCCAGGGAAGATCGAAATGGTACAGCGTGACCAGTGGCTCAATGCCATGTTCAGTCAGGGCATCGATCAGCCGCTGGTAGAAGTCCACGCCTTGCGCATTCCGCTCGCCAATGCCCTGAGGAAACAGGCGGCTCCACGAAATGGAAAAACGGTAGGTTTTCAGCCCCAGTTCAGCGAACAATGCCACATCCTCGGCAAAGCGGTGGTAGTGATCGCTGGTAACGCTGAAGTCACTGAGGCGCGGGTCAAACTGTGCCTTATCGATCACCGATGGCCCTTTGCCATCCCGATCTGCCGCGCCCTCAACCTGATAGGCCGAAGTGGATGCTCCCCATAAAAAATCGTCAGGGAAGGGTGTTAAACCAGGGTATTGCATCCTTAACTCCTTGTTATCTGTTGCGGCACAGTTTCAGTGACCGACCAGGCTACTGCCTGGACTGTTTCAATAACTGCACTTCGCGGTGAAGAATAATGATCTCTTCTGCCAGTTCGCGACACAGCATGGCGCTCATCAGGTGATCCTGGGCATGCACCAGGATCAGGTTGACCGGCACCTTGCCGACCCCTTCGTCTGCCCCGATTAGCGCGGTTTGGATCTTGTGCGCGGCCCTGGCGGCGGTGGTTGCGGCCGCCAGCTGGCGATCCGCCTCTTGCCAGTCATAACTGCGTGCAGCACGCAATGCCTGCATCGCACAGGAGCGTGCTTCACCAGCCTGAATAATCAGCTCCATCACCGTTGTTTCCATATCCATGCTCAGTTCTCCACCGCGCTCAGTTTGTCTTCAGCCGCAGCGGGCTGTTCCTGTTGTAACAACTGGCGTTCATACATTTTGAAGAACGGATAATAGATCAGTGTCGAAATCACAATCAGCACGCCGATCAGAATCACGGCGCGATAGTCCCAGCCGGTGGACCACGCGGCACCGACAGGGCCGGGCGTGGTCCAGGGAGCAAGTGATACGACATGATTCACCATATCGGTGCGGGTGGCGATCCAGGCGATAATCGCATTCACCACAGGAGCGGTGATAAAGGGAATAAACAGCAGTGGGTTCATCACTATTGGAGAGCCGAAGATAATCGGCTCATTGATATTGAACATGCCCGGAACCAGGCCCAGTTTGGCAATAGAGCGCAAATGCGCCGAACGGCTACGCAGGTAAAGGAACACCAGGCCCATGGTCGAACCGGAACCGCCAATGACGATAAAGAATTGCCAGAACGGCTCGATGAAGATCTGACTGATGGGTTCTGCGCTGTTCAATGCCTGCTGGTTAATCCCAAGGTTGGTGAGCCAGAATGCCTGCAAAATACCGCCGACGATCACCGCCCCGTGGATGCCTGCAAACCAAAGCAGGTGGCAAAGCAGCACGGCAATCAGCACCGCTGGCAGGGAGTCAGACGCAGAGATGACCGGTTTGAACACGGCCATAATCGCCTGTGGCAGCAGCATGCCGAACTGATCCTGAATCAGTAGGTTGAGCGGAAACAGCGTCAGGAAAATGGCGAGGATCGGGATGAGCAAGTCAAAGGACTGACGTATTTTGGGCGGCACCTGTTCCGGCAACCTGATGCCAATATGGTGTTTTTGCAGTAAGTGCATTAGCTCGGTGGAATAAAGGCTGACCAGAATCGCAGTAAAAATACCTTCTCCTCCCAGTGAGCCGACCGGCAAAGCGCTGTTGCTCTGCGGTGCGGCCACCACCAGGAATGACATTAACGCCAGGCACGCGGCCATAAAGCCGTTCATCTTGTAGCTGATGGCGAGGTTGTAGGCGATAGCGGCAGCGATATACACCGCCATAATGCCCATCGTCATGTTGTAGGGCATCATGATTTGCGCGATATGACGATCCACCAGCCCCAGCCACCATTGGGCAAACGCCCACTGACTATCAGCAGCGAACGGCGGGTGAGCAAATAGCAGCATAAATGAGCCAACAATCAGGAATGGCATCGAGGAGATAAAGCCGTCTTTGATGGCCATAACGTGGCGCTGACTGGATAAACGTGCAGCAACAGGGCCGATGCGGTTTTCAATAACGGCAAACAGGCTCTCGCTGAGGCTGCTCATTGGGCAACCCTGGCATTTTCAATCATCGACAGTGCTTCAGCCAGAATCTTCTCGCCGTTCATGGTGCCGTAATCCATGGTGTTGATAACAGCGATGGGTTTATTCAGCTCCCCGGCCAGCGGGGCAAAGTCTGCCAGTTTATATTTGATCTGTGGGCCAAGCAGACAGCAGTCGCACCCGCTAATCTGCTCGTTAAATTCGTCAAGACCCACCGCGTTAATGTCGACCGCGATGTTTTTTTCCTTTGCCGCTTTTTCCATGCGTTGTACTACCATGCTGGTGGACATACCTGCGGCACAACAGAGTAATATTTTATTCATGGCGGGTCTCCAGTCTGTTTTATATATAAATAGCCGAAGAAGCTCCGTTTCTGCAACCGGTTTCATATTATTTGATTTGTTCTGTGATCGCGATCTCAATTGATCGGGATCCTCCACGGGAAAAGGTTAAACTTTACGCTCCATCGCTATATCAAATTTGATGTTAATTATATAACCCCGGGATGAATTAAATATATAAACCGACGGTAAACTTGTCGATTTTTTGCGCATCGTCATGCGTCTGGACGAAAATAATGTTATTTATTTCAATGTCTTATTTTATTAAGTTGGGCGGTAAAGCGAAACAGGCTATTATGGCAGCCATGATTTAGCTTTAAGGATGAGATGATGATTACTATGCTGGACGTTGCAAAAAAAGCAGGCGTTTCTAAAGCGACCGTTTCCAGGGTATTAGCAGGAAATAATTATGTCAGTAAAACCACTCAGGAACGGGTATTTAAAGCGATTAAAGAGACCGGATATCGGCCTAATTTACTGGCGCGTAATTTGGCAACCAGCAAATCACAAAATATTGGGTTGGTAGTGACCAATACCCTGTATAACGGCCCCTACTTTAGTGAATTGTTATTCCAGGCTGCGACCATGACCGAACAGCACGGTCGCCAGCTGCTCCTTGCCGATGGCAAGCATGATGCACGTCAGGAGCGGCAGGCTATCGAGTTTCTTCTCGATTTGCGCTGCGACGCGATTATTATTTATCCACGCTTCCTCAATACTGCCGAGCTGGATGACATTATTGCGCGAACCAGCAAGCCGATCATTGTGGTCAATCGGCAGCTGGAAAAACATCCCGCGCACTGCGTCATCGCCGCTCATGAGAAAAACAGTTTTGAGGCGGTTAATCACCTGGTGGCTCAGGGGCACCGTGACATCGCTTTTATCCGTGGTGCATCCGGCTCGCCAACCGGGCTTAGCCGCTTTAACGGTTATCTTAAGGCATTACGGGCGCATCACATTGTCCCGGATGAGCAGCGGGTAACAAAGGGGGAATGGACACTGCAAAGCGGCTATGCAGCGGCGCAGGAGCTGCTGGCGCGCGGCGCGCAATTTACCGCCCTGGTTGCGAGCAACGACGATATGGCGATCGGCGCTGCGCGTGCGCTGCACCGTGCCGGAAAGCGCATCCCACAGGATGTCTCGCTGCTCAGCTTTGATGATATCCCGATGGCGTCGTTCTTTGAGCCACCGCTCACCACGGTGCATGTACCGGTCGGTGAGATGATCCAGCATACCCTGGATAAGCTGGTTCTGATGCTGGACGGGCAGTCCAGCGAACCGCTGTCAGCCATCGAAGGCCGCCTTATGATTCGCGATTCTGTGGCCCCCGGCCCCTGGCGGGACCGTGAATAATTTTTCTTCTCGCTGGGAGGGTTGTGAAGCATTTCTTCCCGACTTTTGCCCGGCGCGCACGGCCGGTGATCAAACGACGGCGGCAACTACCCGGTTGCGCAACGCCAACGTCAGCAGATAATAGATGATGCATGAGACCAGCAGCGAGTTTAGCGTTGGAACACCCCAGTCGATGATTATCCCCACCGCACTGCCGATGAGGGTGGCGATAATAGCCACCCAGCCAATCCCCGGCGTTTGGTCATCGTCGGGCAGCTTGCCTTGCGTGCGGCTGCTATCCAGCGCTGCGCGATGAGTGCGTAACAACAGATAGTCGACCAGCATAATACCGAGAATCGGTGGAAACACGACGCCGAGAAAAGTCAGGAAATCTACGAAGTGGTCAAGAATTCCAAGCACCGACAGCAGAGTGCCTGCCAGACCGATCGCCAGCGTGGTATATTGGTATTGCAGCTTTTTGCCAAATATTCCTTCTACGGCGTTGATCACCCCAAGTGAAGAGGAATAAAGGTTCAAATCGTTAACGCGCAGAGTAGAAAGGATAACCACCAGCAGTCCTGTCCCGCCCGCTGCTTGTGACATTATGCTCACCACATCGGCAGTTTGCAGGGTGCGCGCGATCATAATTGCCAGTCCGTTTACGATAAATTCGCCGGCAATAATCGTCGTCAGCGTTATCGCCGCCACCTGTTTTGCCGAACGGGAATAGCGTGTCAGGTCCGGCGTCATCAGGCTGGCAACGGTTGCCCCGCCGACCACCATAGTGATGGCGGCGCTAAGGGTAAGCGGGCTACCGCTGGGGGTCAACTCACTGATCTGCTGCAGGCTGTGCCCGGACAGAGTACGGAATGAGATAAAACCAACCAGGCAGATAAACAGCGGCACCGCAATGCGTGCCGTGAACCGCAGCGCCTTAAAGCCAAAAGTAACCACAATGGTCAGCAGCAAGCCAGTCAGGCTGGCCGCCAGCGGAAAGCCCAGCGCGTCACCGAGGGCGAAATTCAGCGATTTGGCAAATATGGCATTTTGAATGCCAAACCAGCCCAGCAGGCTGACTGCCACAACCAGGCCGATTAACACCGATCCAAAACGACCAAAACCGCACCAGCGTGCCAGCAGGCTACCGGCGATGCCTTCTTGCATTCCGGCGTAGCCAAGACCAAAGGTGACGATGCCAAAAATCACGCTACCGGCTAAAATAGCCAGGAACGCCGAGCCTAAACTCATCGAATCACCCAGGATGGCGGCGAGCATAAATTGATCCAGCGCGGTTAGCATTCCCATATGGACAACCGCAACGCTTAAAAAAGAGACGCGCTTATTTTCAGGCACGCGACTGAGTGGATAATCTTCAATACGGATCACTCTGAGTTTCCTTGTGTACGATTAAATAAACTGGATGCCCTTTTTGATCAGACTATCCGGAATAAAGTGATCCAGCCCGGCCTGGTGGCAAAACTCTTCAAACTGGCACAGCGTATGTACCCCGGCCTTTTGATAAAGAGTATAAATACGGTTTTCTACCGTGCGTTGGCTGAGTTTACAAAGTCGGGCTATTTCTTTAGCTGTTAAGCGTTGCAGTAGTAAAAATAACGTATCAAGTTCGGCGCGGGTAAACAGATCGCTGTTGGCTTCGGTGGTCAGTACGCCGGGTTTTTGTTGAGCGATATATTTCAGCGGCGACATGGTGTCGAGCAGTCTGGCATTCCACGCGACGCCAATAAAAGTGCCATTTTTGTCATACAGCGGCAGTTTCTCACTGATGTAGGGCGACAAGGTTTTCTGCCCGAACCAGTAATGGGTTTCAATGACGGCCACACGACCATTGTGTGCCTGGGTACGGCGGTCGTGCTCGATCATTTCAGCTTCGTACTCGGCCCAGGCTGCCGGGAATTCACCGTCGAACCGACCCTCTATTTGAAAATTTTGCGGCGTATTGGTGTAGAGATATGCCGCCTTATTCATATAAAGATGACGTGATCCCGCGTCTTTGATGCCCCAGGGCTCGGACAAATGCTCCATCATGTTAATCAGGGCGCTGAAGTTGGCATGTTGCGCTATTTCCATATTCCCTCCGTGGACTATTTCTGTCATAACGTTTTCGCCAGGTAGTGACAGTTATGCTGAAAGGCATACCTGCCAGGCTCGCCACAGGTGAAAAACCTGACTTTTAGTAGAATTTTTGGTACTGACAGTCAACTGTACCGACACAGGCTATATGGCAATCGCGCTGCTTCGTTTCCTGTCAGGCCATTTGCATCAGGTCTCGCGCCATGCCTTGACCAGACCTGCTTTCGCCTACCCATAGATACTGAATATCCAGAGCGCCCTGCCAGGCCTTTGCGACCAGACCGGCGGAAATGTAATTATGTTCATCACTCAGTGGTCGTGTTAGCGGATGGATATCGACCGGTGTGCTTTTTGCCTTAAGCCACCACGGGCTATCGGCAACGAATGTCTCGTCGGCAGAAGCATGGCTATCACTTACGGTGATGTTCATTGATAGGGCACTCTCATTTTTAGCCGTAAATTGAACAGGATGATTTATATAGTACCGGATGTAATTATCATCTTTCCTTCATGAATATCAAGAGTGTTTTCTCCCCCTTTCCCCAACGGATAAAAATCCCTATGGTGTGGACAGGGACGATGCCAATTTAGCACTATGCTGATACCATGCCGTCCTCGCCGTCTGCCACAAAACAGAATCAAGCCTCACCAGGGAAGGTTTGTCAGATAAGATCTTGCATCATTTAATAACAAAAATTTATCGTTTTACGATAAGGGCCGCAGATTGTGCGGCCCCTTTTTCATTGTCGCAGCAGCGACTGGCCGGGAGTGGACTCGCTGCCAGTCAAAAGATAAGTTTAACGACGTAACATGAAGGTTTGCTTACATCTGCCGCCTGAAAAAACTTTCTCCCTTGCAATAAGAAATCGGTCATTCGGTGAATGACCGCAATCATTTCATCGTTTTGCTGGTAAGGATGAGGAGCAGGCTGATTTGCAGAAGCTTTTACGCGCGTGGGGTTGCTGGCAAAGTGCTGCATGCCAGCCGGATGACGGGTTGGTCACTGCTGGTACGGGAGGTAGCGGAGATGAATAACCGGTAATTTGTGCTGTTCCGCTTAGCCGGAGTAACGCTATTGTGCCTGCATCGCGCTTATACAGCTGTCAATGTTTTTAGCCGACTTCTCTTTCTGCCCGTCACTGAGAGTTTGATATCGCGCTATCGATCGCTGGCCCAGCCGATCGTCCCAGGCCACCTGTTTTAGCGACCATGAGTTGTTTTCGCTGACGATCACCGTACGCAGTTTATCGGTAAAATCCTGCGGGCTGGTCGGGGGGCCAAGAACCACTACTGCCGCACAGGTGGCGGCATCGTAATGTGCATCATGCGCTGGCGTACGCAACGTGAACCACCCCAGTAACAGGACGGTAACGGCAAGGATTAACAGCAGGAAGTGCTTTTTCATCTCGGTTTATCCGTGCGCGATAACAGGAAGGGCATTATACGAATAATCCGACAGGATAAAGTGTCAATGATGCGCTTTACGGCACAAACCCTCATGCTAGGGGATTGCATTGCAAATCGTTGCTTTAATCGGGTAGCTGGTAAGCGGCTTAATTTCCGTCATAACAAACATGCTCTGCATCGCTTTGATCCCTGTCAGGCGGCGTAGTACCGTCATAGAAAAATCGGCATAGGCATCAAGATCCCCGGCTACCACCTGTAACAAAAAGTCGGCATCACCGCCGATGCTGTAACAGGCTATCACCGACTCCAGCGCCATGACCTCCTGCTCGAATTTGCGCGCCTGCGCTTCGCTATGGCTATCGATCGCTACACGCACAAACACCATAACACCGAGGCCAATTTTCTTACGATTCAGTACAGCGCGATACCCCTGAATGACCTTATCGTCTTCCAGTTTGCGCACTTTGCGCCAGCACGGTGATGCTGACATACCAATCTCGTCGGCCAGCGTCTGATTAGTGATACGCGCATCTTTTTGCAACAGAGCAAGAATCTTCATTTCTGGCAGGCTTAAGGTCATAATGAAAGGTATCTTCTTTAAATTGGTGATTTTGCGGTTAATTCTGCCTTTTTCTGCATATTTATCAAGCTATACGGTTAACCTTTTCCTGTCAGGTACACAGGTCATTATTGCCTGAATTTTCAGCCCTCAAGCGTGATTGTGATGAATGTTAAAGCTGTCCACCCGCATTGTGCCAACAGGTTGTGAATCGAGGGGGAGAAGGGGGGAATGTTACCAGCAGGATCCTGCTGGCGTAGCCCATCCCATGCGAAGGCGTTTAAGCTGCTGCCTGTGTTTTACCGCGAGTAGACCACCAGCACAGTAGCGATCCAATACTGATCATGCCAGCACCCTGCCAGAAGTTAACCGACAGGCTGGAGTTGAGTAAAAAAGCCGCCAGCAGCGCTGAAATCACCGGAATAAAGTAGGACGCAGTCGCCAGTACGGTGACGTTGCCGTGCAGGATACCGGTGTTCCACGCGGCGTAGCCGAAGGCCATCGCCATTGCGGCCAGGCTGAGTTTGACCAGTACCGGCACGCTGAAAGCCATTTCCGGCTGCGGTGCGCAGCAGTATTTCATCCACAGCACCAGCGCGGTCAATATAAAAAACAGCGTGATTCCGTTACTGCCCCGGGCTATTTTTTGCGTCAGTACGCAGTACACCGCCCAGATAAGCGCACCGGCCAACGCCAGCCCGTAACTGAGCGGCTCAGAGGCAACGTTATTAGCGATTTCAGCCAGCGACAGGGTGCGATCGCCTGCCAGCACCAGGCAGATGCCGGTCAGTGAGATGAGTATTCCCGGAATGATCAGCAGGCTGAATTTTTGCCGGGTGATGAGCACGCTGAGCAGCGCGGTCAGGCTGGGCCAGAGATAATTCACCATGCCGACTTCGATGGCCTGGTTGTCGCTGCGGGCATAGCCGAGCGACAGCGACAGACAGAGTTCATAGCTGACGAACAGCAGGCTGCCGACGAACAGATAGCAGCGTGGGAAGGTTTTGATCCTGGGGAAGCCGACCGTTAGCACCAATAACAGGGCGCTAAGCGTATAAATCATCGCTGCCCCGCCTGTGGCTCCTAATCCTTCGCTAACGCTGCGAATCAGCCCTACAATAGCGCTCCATAACAGAATGGCGATTAGCCCGATTAGCGTGGCGTTTTTTTGTCTCATGGCTGGCGTCCCGGCAGTGGTGATTTGTCCCTGCCACGACTTTACAGGTTAGCTAAACGTGGTGCACCTGAATAAACTGTCGCTGCCAGAGCAAATGACGCGGCTTCAGGCGATTTTAACCATCGCCATACCGATCAGCAGTAGCAGTACGCCAGCCCAGCCTTTACGGTTCAGCCGCTGGCCGAACAGCATCCAGCCCGCGCCGATGGTGGCAACAATGCCGAAACCGCCCCACAGCGCGTAGGCGACGGAAAGATCGATACCTTCCACCGCCTGCGACAGCGCACTAAAGGCGGCAAGCACCGCCAGCAATGACAACATGCCGTAAACCTTGCGCTGAAAGCCGTCAGAGAATTTAAGAAAGATATTGGCGACAATTTCCAGCACCACCGCCGCCCCCAGCCATGCACCGTGGATCCATTCAAACGCTGACATGTTTCCCTCTGCAGTGCGTCCCGGATTTGATCAGGGCTATCCCCGCTACCAGCGTGACCAGACCGGCCATTTTGACCAGCGAAAATGATTCTTCAAACAGCATTACGCTGAACAGCGTAATAAACAGCAGCCCCACCCCTTCCCACATGGCATAGGCAACGCCCATGGCAATTTTTTTAATCGCCACCGAAAGGGCTAAATAGGACAGTGCGATCGCCAACGACATAACCGCATATCCCAGCGGATCACCGCTAATGCTTGACCACTTCATAAACAGGGTGCCGGTGATTTCAAGCGCAATCGCCACTGCCAGTAACAACCAGTAAATCATAATTTATCTTCCGCGAGATAACGTAATAACGCGCCGTGCCAGGAAAAGACCAGCAGGCAGCCTGAGTAACATTAAGTAACAGCCGGAAGCGTGACTAAAGCGCGTTGCGCCAGTGTTGTTCAGCGGAAGGATTAAATGCGAAAGAGAACAGAGAGAGGGAACGTTTTTGCCAGGTCTTGCTCTTATTGTCCATAATTTTTACAACTTATCCGCATTGTTGCTTCTCATCGGTGCGGAAAGGAAATTGTCCTCGATAGTTAAACACCCCGCTCTTGTACCATGTAAAGCGATGGCGCAGAAATCTTTTTCAATTCTTTACCCGGTGTTTTTGGCTTTTTATAGTTAATTATTCTTTATAATGATTTTTTTTATCTATTAAACCGCAAAGTTCTGCCCTGGCTGCGCTCCGTCATGGCCTCGAATGAACGCCGGATAGCGATGCAGTCAGGCGGTTTGGTTGATAAGTTATCGTACCAGCTCGCATTTCGTTGACTATTGGAAAGCAGGATCGCCGCTGTCAGGGTATGTTGCCTGCTTCAGGGAATAAGAGTCGCAGACAATGTACGAATTGAACTCAATTTTACTGCTGTTACAGCAGATGTGTGTGTTTCTGGTTATCGCCTGGCTGATGAGCAAAACAGGCCTGTTTATCCCATTGATGCAGGTGACGGTGCGGCTGCCGCATAAGCTGATGTGCTATATCACTTTCTCAATTTTTTGCGTTATGGGCACCTGTTTTGGCCTGCATATTGAGGATCCCGTCGCAAACACGCGGGCGATGGGTGCGGTAATGGGGGGGCTGCTCGGTGGGCCGCTGGTTGGTGGGCTGGTTGGCCTGACCGGCGGGCTGCATCGTTACTCGCTTGGCGGTATGACCGCGTTCAGCTGTACGATCTCAACCATCGTCGAAGGACTGCTGGCTGGGCTTGTACATGCCATACTGATTAAACGCGGGCGCAGCGATAAGGTCTTCAGTCCGCTGACGGCCGGCGCGATCACCTTTATTGCCGAACTGCTGCAAATGGTGATGATTATGCTCATTTCCCGCCCGTTCAATGATGCCGTGCACCTGGTGCAAAACACGGCTGCGCCAATGTTGATCGCTAACACCTTTGGCGCGGCGATGTTTATGCGTATTCTGCTGGATAAACGCGCAATGTTCGAGAAACATACCACGGCGTTTTCCGCCACCGCTCTGAAATTAGCGGGCTGTACCGAAGGCATTTTGCGCCAGGGGTTTAACTCGCAGAACAGCATGAAGGTGGCACAGGTGCTTTACCAGGAGCTGGATATCGGCGCGGTGGCGATCACCGATTGCGACAAACTGCTGGCATTTACCGGCATCGGCGATGACCATCATTTGCCGGGAAAGCCGATCTCTTCATCCCTGACACGGAAAGCAATCGATACTGGAGAAGTGGTTTACGCCGACGGGAACGCAGTCCCCTGTCGCTGTTCACTACTGGCTGGCTGCAAGCTGGGTTCCACTTTAGTTATCCCACTGCGTGGAGAAAATCAACGCGTGATAGGCACCATTAAACTGTATGAGCCGCGCAATCGGCTGTTCAGCTCGATTAACCGTACGTTGGGGGAGGGGATTGCACAGCTGCTGTCAGCACAGATCCTTACCGGGCAGTATGAGCGGCAGAAAGCACTGCTGGCGCAGTCAGAGATCAAGCTGCTGCATGCACAGGTCAACCCGCACTTTTTGTTTAATGCGCTTAATACTCTGTTGGCGGTGATCCGTCAGGATAGCGATAAGGCAGGTCAGCTGGTGCAATACCTGTCCACCTTTTTACGTAATAATCTCAAGCGTCCGTCGGAAATCGTCACGCTGGCTAATGAGATTGAACATGTGAATGCCTATCTGCAAATCGAACAGGCGCGCTTTCAGTCACGCCTGCGGGTTCAGCTGCGGGTGCCGTCGGAGCTGGGCCACTATCAGATGCCCGCTTTTATCCTGCAACCTATTATAGAAAATGCCATTAAGCACGGCACCTCACAGCTGATCGGCTGCGGTGAAATCACGCTGCAGGCCAGCCGTGAAGGTCAGTATCTGCTGCTGGACATCGAGGATAATGCCGGCCTTTATCTGCCGGAACAGCATGGCGGTGGGCTGGGTATAAGCCTGGTCGATAAACGACTGCGCGTGCGTTTTGGCGATGATTATGGCATTCACGTTGCCTGTGAACCCAATCATTTTACCCGCATTACTCTGCGTCTGCCGCTGGAGCCAGTATGTTCAGCGTATTGATTGTCGATGACGAGCCGCTGGCCCGCGACAATCTGCGGATCCTGTTGCAGGATCAAAGCGACATCAGGATTGTTGGCGAGTGCGCCAATGCCATTGAGGCGACAGGCGCGGTACATCGGCTGCGCCCTGACGTGCTCTTCCTTGATATCCAGATGCCGCGCATCAGCGGTCTGGAGATGGTCAGCATGCTGGACCCGGCACATCGGCCGTGGATTGTGTTTCTCACCGCGTTCGATGAATTTGCCGTGCAGGCCTTTGAAGAGCACGCATTTGACTATCTGCTTAAGCCGGTGGAGCCGTCACGGCTGGCAAAAACGCTGGCTCGTTTGCGCGCAGACCGGCATGGGCAGAATGTTCCGGTGCTGCCGGACAGCCAGCGGCCGCTGCGGTTAATACCCTGTAGCGGCCACCGCCGCATCATCCTGTTATCCCTTGAGGAGGTGGCGTTTGTCAGCAGCCGTTTGAGCGGGGTTTACGCCACCAGCCTGGATGGTACAGAGCGCTTCACCGAACTGACCTTACGTACCCTGGAAAGCCGCACGTCGCTGCTGCGCTGCCATCGTCAGTTTCTGGTGAATATGGCGCATGTGCGGGAGATACGTCTGGATGAGAGCGGTCAGAGGGCGCTGTTACTGCGCGGCGGCCACACCGTGCCGGTGAGCCGTCGCTACCTGAAAAGCCTGAAGGAGGCCATCGGGCTATAATTGCGGGCGTTACGCGCCCTCATGGCGCGCGCATGCTACGCGGATTTGTTCCTCATGCGGCTGGATCCGGCAAAGGCCAGCGCAGCCGGGCCGGCCGCCACCCCAGGCTCTTACCGTAGCAAAACACCGCCAGCAAAGGGTAGCGCCAGAACGATGTCAGCGTTAAACGCCTGGCGGATCGGCGTATGCTGTTAACAACAGCGCATCCCACCTTTGCCATCCCCGCCATAGCGCGCCTGCTGGCGGTCGCGGAAGAACTCCTGATAGGTCATGACTGCCTGGTCAGGGTGATGAGTCTGCATATGAAGCACATAAGTATCATAATCGGGGATGCCGACCAGCATCCTCGCCATCTGGCCAAAATATTTTTTCGCTGCCCCTGGATGATCAAACATGATGTTTTCCTGTAGCCCCGCCGTGGCGGGGTGGTTGAGCGGTTTTCAGTGGCCAGAAGAGAGTTCTACCCCTTCTTCGGGCACCGCGACACAGGCTGTTTCAGTATCTGTCCGCTGGTCAATCTGGCGTGCGCGCAGCCAGGCTTTGATGCCGTAAAAGAGAATGCTGTACACCACGACCAGAAACAGAATACTCAGCCCGGCATTGGTGTAGTTGTTAACCACGATATGATGCATATCGGCAATCTCGCGGGCGCTATGATTTGCGCCGCCAGCGGCCACTTTTGCCCGGTACTCGCCCGCCATGTAGAAGAAGCCTTCCATCTGTGGATTCTGGCTGAACAGCTTCAGCCCCAGCGCCCAGGTGGTGCAGATAAGTAGCCAGACGGCAGGGATCACGGTTACCCAAATGTAACGCATGCGCTTCATTTTAATCAGCACGACGGTAGCCAGCACCAGCGCCACGGCGGCCAGCATCTGGTTCGAAATGCCGAACAGTGGCCACAGGCTTTTCACACCGCCCAGCGGATCGACCACGCCCTGATACAACAGGTAACCCCAAAGCCCCACGCAGCCAGCCGTGCTGACGACGCCCGCCAGCAGCGAGTCGGTTTTTTTCAGGAACGGCAGAAAATGACCCAGCAGATCCTGCAGCATAAAGCGGCCGGAGCGCGTACCGGCATCCAGCGCGGTAAGGATAAACAGGGCTTCAAACAAAATGCCGAAGTGATACCAGAACCCCATATCGGCGATCGGCATCATTTTGTCAAAAACGTAAGCAATGCCGACCGCCAGCGTTGGTGCTCCCCCGGCACGGTTAAGCACCGAAGGCTCCCCGATGTCTTTAGCGGTTTGCATGATCTGTTCAGGACTGATGACAAAGCCCCAGGAACTGACGGTCGCCGCAGCCTGGGCGGTGACCTGCTGGAGCTGCGCCATAATCAGCGGTGCACCAGCCCCACCCAACTGGTGCAGGTTCGGCATGGTAATTCCCAACCCGGCGGGAGGCGTGTTCATGGCAAAGTAAAGCCCTGGCTCGATAATCGAAGCGGCCACCAGCGCCATTACCGCGACGAAGGATTCCATCAGCATGGCACCGTAGCCGATAAAGCGCGCATCGCTTTCACAAGCCAGCAGCTTCGGCGTGGTGCCGGAGGCAATCAGGGCGTGGAAACCGGAGACCGCGCCGCAGGCGATAGTGATAAACAGGAACGGGAACAGCGCGCCTTTCCATAGCGGCCCTGACCCATCGATAAAAGGAGTCAGCGCTGGCATCTTCAGCTGCGGATTCAGGATGATGATGCCGACCGCCAGGCCGACGATAACGCCAATTTTCAGGAAAGTCGCCAGATAGTCACGCGGGGCGAGGATTAACCACACCGGCAGCAGTGCAGAAACAAACGCGTAGCCGATCAGGGTGAAGGTAATCGTGGTGTCTTTAAAGGTCAGCGCCGGTCCCCAGTAAGCATCTTGCGCAATCACGCCGCCAAACCAGATGCTGGCGATCAGCAGTAACACGCCAATCAGTGCAATTTCGCCCACGCGTCCGGGGCGGATAAAGCGCATATAAATGCCCATAAACAGGGCTATCGGCAGCGTTGAGCACACGGTAAATACGCCCCACGGACTTTCCGCCAACGCCTTCACGACAATCAGCGCCAGCACCGCGAGGATAATAATCATGATCAGGAAGCAGCCGAACAGCGCGACACTACCGGGTATGGCGCCCATCTCATTTTTGATTATCTCGCCGAGCGATGCGCCATTGCGGCGAGAAGAGATAAACAGCACCATAAAATCCTGTACTGCCCCGGCCAGCACCACGCCAGCCAGCAGCCACAGTACGCCGGGCAGGTAACCCATCTGTGCCGCCAGTACCGGGCCAACCAGCGGCCCCGCCCCGGCAATCGCCGCAAAGTGGTGACCAAACAATACGTTGCGGTGCGTGGGTACGTAGTTCAGCCCGTCGTTGTTGACCACGGCAGGCGTGGCACGGCTCGCATCCAGTTTCATGACCCTTTGCGCGATAAACAGGCTGTAGTAGCGATATGCCACCAGATAGACCGAGACGGATGCCACAACGATCCACAGCGCACTGATATGCTCACCACGCCGCAGGGCAACCACGGCCAGGCAGCAGGCAGCGATGATCCCGACGATCATCCAGGGAATATGTTTAAGAATTTTATTTTTATGCATAGTGAACCCGGTTTTATGCAGGAAAAAGTCAAGCGAGCAATGCATGCTGATAGCAGGCATATGTTGGCAAACATCATTAGCCAGCGGGGGGAATAATTGATTAAGCGGTGAAATACCACGATAAGCGGTTAAAAATCGGGCTGGGCGGCTCTGCCCGCGGGTTTTTCACCTGAAAGTTGTGATGAAGATCTCACGCCTGAACAGAGATTCATTACGCCAAATAACGGCCACCCTGCCTGATGGTTCAGGCGGCCAACTCACGCTGGGCGCTCAGGCAGAAATCGGATGGTAAACTGACGTCTGTCAGCCCGGCAGTCGCGCCGCTTCAGCATTCAGGATTGCCAGCAGCCACGCACGAAAATCACGCATGGCGGCGGTTTCTGTGCGCGATTGCAGGCGGGTTAGCCAGTACCCGCCCAGGCTGATGCTCAGGCTGAAGGGCTGCACGATGCGCCCGCTGTTCAGCAGGTGGCTGAACATTGTCGGCGGTGCCAGCGCAATCCCCGCACCCGCCTGTGCCGCCTCCAGCATGGTCAGCGACGAGTCGAACATCATGATGTGTTGAGAGGGGGAGGGGAGACGTTCACCGGCTGCAGAAAACCAGGTTGACCACTCATCGCGGCGGTAAGATCGCAGCAGGGTAAAGCTATGCAGATTGCCCGGAGCGTGCAGCTGTGCGCCCAGCGCCGGGCAGCACAGTGGGGAGAGCGGCGCATCGCACAGAAAGTGCGATTCGGTACCGTGCCAGGCACCATTACCATAGCGAATGGCGTAATCCAGGCCTTCGGCCAGGCTATCAACGTGGTTATTGTGCGTTGACAGCAGCAGGTCGATATGCGGATGCAGGCGGCGAAAATCCTGCAGATGCGCCAGCAGCCAGCCAATGGCGAACGTGCCGACCACGCCAATTTTCATCTTTTCCCGCATCTGACCGTCGGCAAAACGATCCAGCGTATTGGCAATGCGATCGAAGGATTCGTTAAGGATCGGCAGCAGGCTTTCTCCTTCAGCGGTCAGCATCAGGCCGCGCGAGATACGAATAAACAGCTGACATTTCAGGTGTTGTTCCAGCGCCTTAACCTGCTGACTGATGGCGGCATGTGTCACGTTCAATTCTCTGGAAGCCTTAGTAAAACTTAATAATCTGGCAGCTGCTTCAAAGGCTCGCAGCGAATTTAGCGGGATATATGAACGCATTATGACCACACATGTAAGTTTTTCTATTACCTGATGCTAAATATAATCGTTTGTCACTGTGGGTCAACCCGTTCACACTTCGCGGAAAAAAGGAACCTCCTTACTCTTACCCAATGGAAGATCACCCGATGAAGAAAAAAACGCGCACTACGCTTCTGCTGTGCACCGCGCTTGCCGTAACCCCCTGGTTTAGCGCCGTTGCTGCCCCAATGACGCAGCAGCAGGTAACCAGGCTGGTGGATGACACCATCAAACCCCTGCTGGAAAAGCAGCACATTCCCGGCATGGCGGTGGCGGTGTTGTATCAGGGGCAGCCGCAGTTTTTTAACTACGGCGTGGCGGAAACTGAGCATCAGCGGGCGGTAACGCAACATACCCTGTTTGAACTGGGTTCGGTGAGCAAAACCTTCACCGGGGTGGCGGCCGGCGTTGCCATACAAACCGGACTGATTAATCTCAATGACAGGGTGGCGCTGCACTGTCCTGAACTTAATGGCGCGCAGTGGCAGAAGATAACCCTGCTTAATCTGGCGACTTACACCGCAGGCGGCCTGCCGCTGCAGCTGCCGGATGAGGTTACCGATACAGCCTCTCTGCAACACTATTTTCAGCAGTGGCAGCCGCAGTGGCCGGCAGGCACCATGCGTAATTATTCCAATGCCAGTATTGGCCTGTTTGGCGCACTGGCGGTGAAGAACAGCGGATTAAGCTTTGCTGACTACCTGAATACATCGGTGTTTCAGCCGCTAAAGTTAACCCGGACTTTTATCACAGTTCCGCCATCGGCGCAGGCCGACTACGCGTGGGGCTATAAGGACGGGCAGCCGGTGCGCGTCACGCCGGGGATGTTGGCAGCTGAAGCCTATGGGGTGAAATCCAGCACCGGGGATCTGGTGAAATATATGCAGGCAAACATCAATCCGGCGAGCTTATCCTCTGACAACAAGGAATTAGCAAAGGCGATTGTCAGCGCACAAACGCGTTATTACCGCGTCGGCAACATGTACCAGGGGCTGGGATGGGAAATGGTTAACTGGCCGATCTCGCCTGACGAGGTGATTGCCGGCAGCGGAAATGATATCGCCCTGCACGCCTGGCCTGCTACCGCGTTGAAAGCCCCTCAATCTGCCGTTGCTTCCTCCTGGGTACATAAAACCGGTAGTACTAACGGCTTTGGGGCCTATATCGCTTTTATTCCCGAGAAGCAGTTGGGCATTGTGATGCTGGCTAACAAGAATTACCCTAATCCACAACGCGTAGCAGCCGCCTGGCAGATCCTGCAGGCGCTGGACGAGTCGAAGCAGGAAGACGCGGGTGACAAAACGGCATTCTGTCACCCGCATTAAAGGATCATTTAAAGTTGAACTGGTCCGGGTGGTTTTCAAGACTCCCCGTCAAAGCAGCAAAGAGCACCGTCTTGCCATCAATGGACAGGTCGTCATCAATATTCAGCCAAAGCAGCGTTTGGCTGAATTCTTTCTCATCGCGGGTAGAAAACACGCCGGCCATTTTTTTTGCTTCAGCAGAGTAAAGCACGGCAATATTCTGCGCCGCGCAGTCATGCGGCTTGCAGGCGTTCAACACCAGGAAATGCTTACCGTCAATATCAACCTGCCGGTTCGGCGAGCTGGTGCCGCCCTCTGTTACCCACCCGGGCAACGGATGTTTTCCAACCATCTTTTTGAACGCGGCTTTTGTATCGTTATGGGTTGCCAGATCGCTGACCGTAAGGTCGCTTTGTGCGTAAGCGGACAGCGTTGAGACAGAAAGGAATAGTGCAATAAGTGTCTTTTTCATCACCGAAGCTCCTTGCAGTGGATTGATTGACATCCAGTCTAAGGTAGCAGGTTTTTTATGTCGCCGGGCGGCGATCAATGCAACAGCATTTTCTTCGCCTCGGGCATATTGAGTGGTGACAGGCAGAGAAAAGTTCCACAAAGAAAGGCTAATGCCATAAATAAAATTAAACCCGATATAAAACGGCGCCTGACGCGAAAAATTGGATGACCTGATGCTGGCGTGGGCACATTTTTTGATTATTTATCGAAGGTTTACCCCATCAAATGGGGATATTGCATCGATACCTGTTTCAGGCTAGTTTTAGGATCGCATGGGTTACTGAAGATGCTATTCACTTTACTGGAGCTTATATTTTATGATCAAAAAAACACTTCTTGCCGCTATGTTCGCGGGTACATGCAGTACGGCTCTCGCCGCATTACCCACCCCGCTTAATGACTATCAGGCGGTCAAATCAGCCCTGAGCACTGGCAAAACGGTCACGCTGGTGACGACATTTGACCGTTGTGAAGGCCAGCGCGATGGCAAACCGCGCAGCCTTAAAATGATTGGCGGGCTACAGATCGCCAGCTTCCTTATTCCTGATGATAAATACATCGTCTTTTCTGACTATCATCAGCGGCTGAGCGATAAAGAAGGCGCACCGCAAGTGGAATTTACCCGTTACAAAATTATGCCGGATAACCATCTGCTTATCGACACCAAAAGATATCCAGCCACGGCCTCATTCCCCGGCGAGCAGCAGGAAAAGGTCTTTTCCCCCGTCAGCTGGAACTGCAAAATCGGCAGCGGCGCGCAATTTTACACCGCGCCATAAGCCCCATTGTTTGACTGCCAGCCCCTTGCTGGCAGTCGATGGTTTGCATGTTGCATGCTGATACGGTGTGCTGGTCATCATCTCAAAACTCCTGGAACTCAAAACTCCTTCACACGACATAATATCCGGAAAAAAAATTGTCGTCGTGACAGGCCAGATGGCCTTTTTTGGGGAAACCAGTATGCGCATTTCGTCTCCATCGTCTTTTTACCGCCACAGCACAGCAATACCGCCGGAGATAGCAGCGCCGCAGGCTGCGGCAAAAAACCCTTCGGGGCAGAATATCCAGTTTGGTGCCGCGCCCGGTCAACAACAGGATGCGGTGGTGACCGCGACCTTAACCGGGTTGATCAAAGCCATCCTGCAAGCGGCCAGCGCCCAACGGGGGGAGGCCGCGAAGCCCTCCGCTGGCGTAAAAGCGCCGCCACAGGCAAACAGCCCGGCGGTGGCAACATCATCCGGCCCGTCGGCCAGCGCAGAAAATTCGGCCGATTTTCTTGATAATTCATCCCTGTCATCGCCTGACAAATTGGTCAAATGGCAGCCGATGGTGGCTAACCTCGCGCCCGGGCAGCGCCTGCAGGCGGAAAAAGAACTTAACCGCCCGCTGGCTGCGGCGCAGATGGTGCTGGACGGCGGGCCAGATGCTCAACGCGCCCGGGCCTATATTGACGCCAATCCGGCGCTGAAAAATGCCATTGATGCAGGTCAGCACGGCGATAATCCGGACGGAAAAGTGACGCGCGCCGATTACCAGGGCTTTATCAGGCGGATGAGCAAGGCGCGTGATGCGGCAGATCGCGACATCAATGATTTCCTGAAAAAACACCCGGATGCCGATGAAGGCTCGCGGCAGATGGTGATGGAGGCGGCAACCCTACGCGCCAACGAGCCGCTGGTGCGGGTCGCCGCGCTGGAAAACGGCAAGGCGGGCAGGGATATGAGCGGGAACGATCTGCAAAATCTTGTCGGTCAAAATCCCGGCCTGGCCGGTTCACTGCGTCAGGCGGCGCGCAGTTTCGCCTCACCTGGCCTGTCAGCGCAGCTTGACCAGGGAGGCGTCAGCGGTAAAAAGCTGGCCCGGCACGGGCCAGATAACCGCTTCAACGCGAAAAATATCGATAACTGGATCAAGAAACAGGCCCCGACCAACGGTGCCGCCTTTGCCGGGCTGATAAACCAGGTATCGCTGGTCAATGCCACCGCCGGGGTGGATATCAAATCTCTGGATAAGGATATCTTCACCCATGCGGAAAACTACAGCGCTGCGCAAAAAGCGGCGGTCATGGTGAAGCTGCAACATACCCTGGCAACGGTACAGGCCGGGCGCGGGCTGCATAATACGCAAAAAACCGAACAGGCACTGAACGAGAAAATTGCCCAATTGCAAAACGATCCGGCCGTGAACGACTGGCTGGAAAAGGCCGTAGCGGCGCAGAGCCGGGCGTTGGTGAACGGCGACCCGGGCCTGCACCGGGCGCTCGACAAACGTTATGCTCAGATCGTCTCGGGTAAGACGCTGAGCGACGATATGCAGCGCCTGCAGGCCGGGCAGAAAGACAAAAAGACGCCGGCGGATTACAGTGATGCGCTGCTGCGGCTGGATGATGAACTGAGCTTACAGCAGGCGCTGCGTGGGGATAGCGTTCCCACGGCGAAAGAGATTGTCGCCAGACAGCCAGCGCTGGGTCAGCAGTTGACGGATGCCTGGCAGCAACAAATAGCCCAGGGGGGCTGGGTCAAGGATCACATTAAAGACAAGCATGCCGATCCGCTGCAGCTGCTGGCGCAGTGCGATGTAAAAAAGAGCGCTTATGAGGCGGTATTGCCACAGCGGGTCACCTCTCTGAAGGAGGACGGCTATACCGAAGCGGTGCTCGACGCGCTGAAGGTCGGCAAGAAGGGGATGGGTATGCTGAAAACCTTGAAGGATGCAGGGTTGCTCTCCGGGAATGTGAAGAAAATGAGCGGTAAAGAGTTCCTTGATGCCCTGAATAAAACCGATACGCCGCTCACCGGGATGAAGGGGCTGATGAAAACCGGAATGGGCAGCGCCGCAGGCGTTGCCGGACTGTTTTCGGTGGCGGGGATGTTAGCGGACGGCGACAAGGCCGGTGCGGCTAAAGCAATTTACGACGGCGTGCGCGGCAGCGGAGAGCTGGCCAAACTGGGGGTAGATACCGCATTGAAAAGCGCCGGAAGGGGCGTCACTGCCAGCTTCGGGCGCATGGCAGGCATGGCGGCGGGACGAGCGGTGGGGATGGTAGCCGGAGAAGCCAGCGGCATGGCGGCGGCCAGCGCCATCGGGGCGGCAGCAGGGCCGCTGGGCTGGGTTGTCGACGGCGCGCTGGCGCTGGGTTTCGGCATCAGTTCCATCGTCGGTGCGGTGAATAAGCATAAAGAGCAGAAGCGTTTTGACCATAATGTCGATCCGACACTGGATCGGTTCGGCATCCCCCGCGCGCACTGACGCGCCGACAGCCCAGGGAAGGGCATCCGTATGGCAAGGCTGGCGATTATCTCTGCTGTCTGGATATTTCCTAAAAAAAACTCACTTCGGAACCCGACTTCGTTTAAGCACACACAGATGAGGCTTAACAGCCCGTTTGCTTAAATTCCACAACGCCAGATTGCCGGGTTATTCGGTGATAAGTTCGAATAAATCAATAAATTCAAGGTAGAAAATGCATTATCAAAAAGAAGAGCCATCTTATTTTTCACATAGTCCAAGCCCTGTTGAAGTCTATACAGAATGGGACCCGCTGGAAGAAGTCATCGTCGGGATCATGGATGATATTCGCGTACCTGACTGGGACAAAAGCTTAAAAGCCATCATTCCTGAAGAGAACCATGATTTTTTTCAGACCTACTCCGGTAAACGCTTCCCGGAAGAACTGCTGATCAAAGCCCGGCAAGAAGTTGAGACCCTGGCTCAAATCCTGCAAGCCGAAGGCATCCGGGTAAAAAGGCCTAATGAGTCAAATCACCACCAGCCGATCATGACGCCGCATTTCACCACCGGGGGCACTTTTTATTCAGCCATGCCAAGGGACTGTCTTTTTGCCATCGGCAAGAAAATCATTGAAGTCCCGATGTCATGGCGCAGCCGCTATTTCGAGACCTTCGCCTTTCGCGACATACTGAACGACTATTTCACGCGTGGCGCCGAGTGGATCGCTGCTCCCAAGCCGATGCTGTCGGACGATGTGTGGGAGAAGGATTTTGATTTCGAACAAGAATTTCCGTTCCGTTCGATCATCACCGAAGTTGAGCCGCTTTTCGACGCGGCCGACTTTATGAAGATGGGCCGGGATATTATCGGGCAGCGTAGCCACGCGACCAACAAGAAGGGGATTGAATGGTTGCGCAGAACCCTGGGGCCGGATTATCACATCCATATCTACGAGTTTGATGAGCCGGCTCCGATGCACATCGATACGACGATCCTGCCGCTGGCACCGGGGCGCGTATTGATCAACAAAGGCTGGGTGCCGCAGATCCCGGATATTTTCAAAGACTGGGAAATCCTGAATCCGCCAGCCTCTAATCTGCCGGACGATCACCCCTTATACATGTCGTCCAACTGGATCCACACCAATGTATTGATGCTGGATGAGAAGACCGTCATCGTCGAGGAAGATGAAGAAGCGTTGATTTCCGCTTTCCGTCAGTGGGGTTTCAAAACCATCCTCTGCCCGTTCAAACATTTTCAGACCTTCGGCGGGTCATTCCACTGCGCCACGCTGGATGTCAAACGTAGCGGAAGCCTGAAAAGCTATATCTGAGACGTTGATGCGGCATCTCCGTCAGCCCCGGGCTGACGGTAAAGCGCATGGGGTATCCGGCAGGGCCGTGCGGCCCTGCCGGATGAAAGCTTTTATCGCCATCTGATACGCACCAAAGGCCTCGAAATGCAACCCACTAAAACAGTACTAATCGTCTCTTCCGAACTGAATGCTGCGCATACGGTTGACACCGTCAAAGCAGCATACGGCCTGGAGGGGTGGCATTTTATCTATCTGACAGAAGATTATCTGGGCGTGGCCCGGGATGAATTAAAGTGCCCTGAAAATTTCATCGTGCGCGATTTTTCCGCGGCGTCGGATATTGAGGCGACGCTGGATAATATCGCCCGCCAGCATGCGGTCTCAATGGTTATTCCCTGCGATGAATTCTCCGTATATCCCGCCGCTTTAGCCAACGATCTCTGGGCGCTGCCTGGCCTGACCCGTGAGGTAGCGCGCAAGTTTCGTGATAAGAAGCGCATGAAAGAGATTGCTCAGCAGGCCGGTATTAAGACGGCGCGGGAAATCACCTTAGACGACATTGAAAACGGCCGTGTGCAGTACCCGGTTGTTGTCAAACCGCGTTCTATGGCTGGCTCAATTGGCATCAGGATCATCACTGAAGCGGAGCAGCTTTATGCGATGGACGTCAACTGGCTGGCCGAGTACCGCGATATGGATGAAAAACAGTGCTTTATTGAAGAGTACAACCCCGGTGCCATTTACCATATTGACTGCGTGGTCCTCAACGGTGAGCTGGCGTTTATTTCCGTCGGCGAATATTGGGGCACGCCGCTTGGCTTCCTGCATGAAAAACCGGTTGGTTTACTATCGACAGGCGATAGGGCTATTGAAGAAACCTGGCGGGCCTTCACTGAAAGCGTGTTAACCGCCTTCGATGCGCCCGATGGGGTTTTTCATATAGAAGCCTTCGCTGATTCGGGTTCAGGCCCGGAGCTGCTGGAAATCGCCTGGCGTCCGGGAGGTGCAGGCCTCGTCGAAATGATCGACATGGTATTTGGGCTGGATCTGAGGTTTATCCATCTTGCTGCGCAGCTGGGGCTGATTGATGCGATCGCCGTCCAGCGTAAAGAAGAGGCATTTGGTTTTATGACCTTCCCTAAAAAGCACCTGGCGACTGAGGCGCTGTATGTCACCGGGGTTGCTCTGCCCCCGCTCGAAAACATGCCCACCCTGAGGATCCATCAGGTACCCGCCATCGGCGATGTCGCATCAGGGGAATTTCACTGCTACACGGATTCGCTGGGGGGTTTTATGTTTTGTGGTGACCGCGATCGGGTGGCGCAGGATGTGACATACATCAAGGCCCATTATGAGGTACAGGTTGCGGCGGAAAAACCGACCGCCTGTTAAGGGCTGTCATTCATTTTGCATCAGGAAACGGTGACAGGACATGGACACAAAACAATCACATACCATTTTGATCGTCTCTTCCGAACTGGATGTGGCTCAGGCGGTGAGCAGGATCCAACAGCGTTACCCGATCGCCAACTGGCAGTTTATCTGGCTGCTGGAGGATCTGCAGGGTCAGGCCGGAGAAGATCTGCAGCGCGAGGGAACCTTTGTCATCAAAGACTTCGCCGTGCACAGCGAAGTCGAAGAGGCTTTCAACCAAATTGCACAGGCGTATAGCGTCACGGCGGTCATTCCCAATGACGAGTTTGCGGTTTACATCGCTGCATGGGCTAACGAGCGCTGGCAGCTGCCGGGGCTGACGTTCGATGTGGCGACCCGTTTTCGTGACAAAAAACGTATGAAGCAGATTGCTCAACGGGCGGGCATTGCTACGGCGCGAGAAATCAGCATGGATGAGATCCACCAGGGAAAGGCGACGTTTCCGCTTATTCTGAAACCGCGTTCTCTGGCGGGTTCGGTCGGGGTGAGGATCATCAGCGATGCCAGCCAGCTGGCCGCAGTCACTATCGCTGACGTTGATGAATATCGCGACATGGATGAGCAGCAATACTTTATTGAAAGTTACAATCCGCAGCCCATCTATCAGATAGATGCCATCGTGCTGCAAGGACGCCTGGCGTTTCTGTCGGTAGGAGAATATATCGGAAAACCCATCGACTACCTTAACGAATGCCCGCTGGGGTTTCTCTCCGTAACCGATGACGATCTCCAGTGCATCTGGCGTCCTTTTACCGAGCGGGTATTGTCGGCTTTCGATGGCCCCGATGGCGTTTACCATATAGAAGCTTTTGGCGATGCGGGCGAAGGCGCCGAGCTACTTGAGATTGCTTTTCGGCCCGGCAGTGGCTCAACCATTGAGATGGTACAATTTGCCTGGGGGCTTAACCTGGATCTGGGCCTGGTACACCTGGCGGCACAGCTGGGGCTGGTCGGCGATCTTCATTTTGGGCGCCAGGCGCAAGCTTATGGCTATATGATGTTTCCTAAAAGACATTGCGCCGAAGAGACGCTTTATGTGACCGAGGTTGCGCTGCCGGGCATCGACCGCGTGCCAACCTTGAAGATGCACAAAACCCTGCATCGCGGCGATATCGCCTCCGGTGAATTCTACTGCCACAAGGACAGTATGGGCGTTTTTGTCTTCAGCGGTGACCGAAGCGGAGTGGCGCGAGATCTGAAACGGATAGTGGAGGAGTACCGGGTTTACGCCGAGCCGCGCTAATAAATGTCAGGTTTACCGTTCCCCGGCGCGCGATGCAGCGGCCGGGGATGCCGTCAGTCAGTGCAGATCTGGCTTATTCAATGATTTCAGCCAGGCTGGCGGGCACACCGGGGCGGCCGTTGATCAAACAGGTGGCGGTAAATAACGCCTCCGCGTAAACCACGTTGTTGACCAGGATTTGTTGAGCAAAAATTCACCCGGCTACGTTTTTCATTCTTCAGCGGCTGGCAGGTGACCTCTACCTTATCCCCGGCTTTCAGGCTTTTCTTAAATTTGAGGGTATATTCCAGCAGCATATGAATACGTCCCTGCTTAAACTCCTCTTCGAGATCCAGCCCCAGCGCTTCTGCCATGTAAGCATGACGCGCCCATTCAAAATAAAACGGATAGTAAAGGCCATCGACCACGCCCTGGAAATCGACATGGTTCGGGTCAACGTCATAGTGTTTGCAAAACATGTTTGTTCCTTAATTGCTTCATTCAGAACAGGTTAACAAGAGTAAGGCATCGCGTCTAACCGCTAAGCTGCTTAATCAGATAATGCTGACGATGATGAACCGGCATCTGTTCCAGCGTCATTTGCAGCCGGTAGCCCTGCTTTTCATAAAACTCCCGCGCCTGGAAGCTGAAGGTGTCCACGCACGCGCGCTGACAGCCGCGTACGGTGGCTTCAAGCTCTGCTGCCTGTAGCAACCTGGCTCCGTGGCCGCTGCCGCGTAGCGCCTCTTCCACCCATAAAAAATGAATATGCATCCAGTTTCCCCAGGTGGTGGCGAGCAGCCCGGCTATTTTGTTGCCGCTGTCATCATCGATAAAGACGGCAAGGTCTCTGACCTGGTTGACATCGACGTACTGTGCGTTAAACGCCATCAGCTTCTGGCGGATATGGTTAACATCGTCATGATGTGGCGTGGCAGTCACTAACATATTCATCGGCCGGTTTCCTCGCGCATTATTCCGGGAATAGGTGGCGAACGGCAGGTAATAGTTCCGTTTATTCGGCTTCCAGTTCGATCACCTCATCGGTTATCTGGTCTTCCAGCTGACGCAGCACGCGGTAAACCTGGGCTACCGCCTGCAACGTATGGCGTGGGATCAGCTGCCCCTCCTGGGAGCGGTAAAGCGTGCGCGCCAGCCAGATAAAGCGGATAACCGGGATATTGGCCTGCTGCGCGCGGGCAATCAGCTCTTTAGCCTGCTGATCCTCCCCCTTACAAATAATACGCGGCAGCGGGGTCAGCTCCGGGCGATAATAGAGCGCAACCGCATAGTGCGTGGGATTGACCAGCAGCAGGTCGGCTTCTTCTACCGGCTTGCTCTTGACCGCCGTCGCCGGCTGATTAAGCAGCTCATGCGCCAGCGCATGACGGTGGCCTTTCATATGCGGATCGCCTTCGGACTGTTTGTGTTCATCGCGAATGTCCTGATGGCTCATGCGCTGCTGTTTGATGAAAAAGTATTTTTGCAGGCCGAAGTCCAGCAGCGTCAGTACCAGCAATGTCAGCAGCGTCTGGCGAGAAACGTGGATCAACAGCGTTTCTACGGCGGGCCAGAAGCTGTCGAGATCGCCATAAGCCAGACGGGACAGTGATTCGAGGTCCGGCGTCAGCACCAGATAAAAAATGGTGCAGATGGCCACGGCCTTCACGATGCTGTTAAGCATTTCACTGAGTTTTTTTACGGAAAACATTTGCTTGAACTGATTGATCGGGTTCAGGCGGTTGAAATCCGGCTGCAGCGCCTCCGGGGCAAACAGCGGGCCGTACTGGATCCAGCCACCGATGATGCGCAGCAGCGCCGCTATCGCCACCGTCAGGCCGCAGAAAGTCGCCACCAGTATTATGGCGCTGCTCACCACCTCGCTTAACGCCAGTTCAAAGGGCTGACCAATCCGCGCCAGCGGCAGCATCATCAGCGCCTGAAGCTTTTGCATACCGACATCGTCCAGCGCCAGCACGGTTTCCACCACCCCGGCGCAAATCAGCAGCTTCGGCACATCCTGGCTTTGCGGGACCTGACCTTTGCGGCGCGCATCCTGTAGCTTTTTCGCCGTGGGTTTTTCCGTTTTTTCTGCCAAGCTAGTGTCCCCCGAGTATTAACGGCAACAGCTTACTGAGATCGCGCAGTTGCAGTATGCGGTCTTCGCCCAGCGCGTTCAGCGTGGGAATGTAAAGCACAAAGAACAGCAGGCCGACCAGGCACTTGGCCGGTACGGACAGTACAAAAACCTGCAGCTGCGGGCTGTAAAGACTGAGGATGGCAATGCTGAAATCCAGCAGCAGCAGCAGGGCAACCAGCGGACCGGCATAAATAATGATATGCGTGAAGGTATCCGCCAGCAGCGCAAGATACTGTTTAAATCCCTCTTCATGCGGCAACGGCAGCCATTGCAGCACCGGCCAGATGCGGTAACTGTCCCAGATAATCTGCGTGATGCCGCTTAACCCGATGCCGAGTATCAGTAGCAGGATCAGCGTCTGTTGCAGCAACAGGCCAAGCGGGGTGACGTCACTGCCCAGCGCCGGGTTAAGCTGGCCGCCGATCAGCGCGCCACGCTGGTTATCAAACAGCGCTCCTGCTGACTGAAACAGCCAAAACGGCATGCCGAGCAGCAATCCCAGCAGGATGCCGATGGTCACTTCTTTCAGTATCAGGCCAATCAGCTGCGGCCAGTCGGGCATCTGTACCGCCAGCTGCGCCTGCAGGCCGATGGCGGGCATCAGCGACAATGCCAGCACCACGCCGGTACGTACCATGCCTTTGAGGATATTGAAGGAAAAGACCGGCATCAGGATCAGGCAAGGGTAAATACGTGCGGCCCCCAGCGTCAGCGCGAAGAGAAATTGATACACCGTATGGATGGCATCGCTGCTCATACTATGCCCTGGTCTGCGGGATCATGGTAAAGGCCTGCTGCGCCAGCTCAAGCAGCTCCACGCCGATCCAACGGCCGCTAAGCGCCAGCGCAATGCCCACCGCCACCAGCTTAATGGCGAACGGCAGGGTTTGATCCTGCAACTGCATCACCGCCTGGAGCAGCGAAACCAGTACGCCGACGATCACCGCCACCAGCAGCGGCGGTGCGGAAAGCAAGACCACCAGCAGCATCGCCTGCTTGAACAGATTCAGTATGTCCATTCTTACCTCACAGGTAGCTGTAAAACAGGCCGTCGAGCAGGCGGGTCCAGCCATTGATTAGCACAAACAGCAGCATTTTCAGCGGCAATGACAGGGTCATTGGGGCCACCATCTGCATGCCCAGCGCCAGCAGCACGTTTGAGACAATTAAATCGATAACGATAAACGGGATATAAATCAAAAAACCGATCTTAAAACCGGCCTGCAATTCGGACAGCACAAAGGCGGGGATCACCAGCAGCAGGTTGTCTTTATTGACGCTGTCCGACATCTCCTTTGGCCACATGCGTACGCTGTTTTCCTGCAGGTGGATCAGGATGTCGGGATCGGTATTGTGGGTCATGAATTTTTGTAATGGTGCAACCCCATTAGTGACGCTGGTTTTCAGGTTGTCCATGCTGGATAAATCGGCGGGAACCTGGCTAAACTGCTGCTGCATCTGGTTGAATACCGGGGCCATGACGAACAGCGTGGCCGCCAGGGCTATGCCGTACAGCGCCATATTGGGCGGCACCTGCTGCACCCCGATGGCATTGCGTGTGATCAACAGCACCATGGAGATTTTCAAAAAACAGGTACAGACGATCATTAACATCGGGATCAAGGACAGCGCCCCAAGGAACAGGGCGAAAGTCATCGGATCGAATTGCTCGGTGTTCATCCAACCTCCTGGCAGGATGTCAGCAGCAGCTGGGTTAGCTGTAATCCCAGATGTCCTTCCACATCCACCAGTTCACCGCGCGCAATCAGGGTGTCGCCGTGGTACAAACCGGCTTCCCCCGGCGTGACGTTGTCCAGCGTCACCACGCTGCCCGCCTGCAACCGTTGCAGTTCGCCCAGCGTCAGTGCGGTACGGCCACAGCGTACTTCCAGCGACAGCGGCAGAGATGCCAGCTGCGGGTTATCTTCGCAGCCGGTGTATTCAGGCAGTGAACCTTCGGTTAGTGCATCGTCGTCGGCGCTGTTCAAGGCGGTACTCTCCAAATGGTTAAGCAAAAAATGGTGGGGCAACTGCAATTCACCGTATAACCGCTGTCCGGCAACGGTCAGGCTGCCCTGGCCGTCCGGGGTAAAATAGCTGACGGGGGGGATCAGCAGGTCGCCGGCGGTTAACGCTTGCAGCTGTTCCGTGCACAGCGTGATGCGCCCTAGCACCAGCGGCTGGCTGTAGGTGATTGCGCCTGCAAGCTTTGTCCGGCTGGATTGCCAACCCGGCTGGCTCAGCCAGTGCGCCAGCTGCGCGTGGCCGAACCGTAGCGGGCATTCAGCGTGACGGTCGCCCAGCCTGACGTGCAGTCTGGCGTTTACCTCGCCGTCTTGCGCTGGCTCATCCGGCTGAAGTTCGCCAAGCAGCAGGGCCAGCTCCGGGCTTAAATACTGGTTGAACAGCGCCCATTGCCAGTCGCTGTCCGGCGGGTTCGCGCCCGGTGCTGGCAAAGGACACTGCGACAGCAGGTTGAGCAACGGCGCAGCATTGGCGAGAGAAAAAGCCCCCAGCGCGCAGCGCCAGTGGCTCAGTTCAACAGACTGCTGCGGTGTGCCGGGCAGTATATAAAGCGCGCCCGACTCATCGCCGAGGGTAAACGGGTAATGGTGAGCGCCAGCAAGGCGGTTTTGCGAGCGCACCCCGGCGCGGGTTAAGCGCGGCAAATTTAGCGGAGTTGCCTCGCTCATGGCGCTTCTCCTTGCTCTATCGACAACCGTACCGGGCCGTTGAGCGACTGGCTCAACAGGCGGCGGCACTGGATTTCCCGGCGCTGCCAGTGACGCCAGACCTGTGGCGGAAAACGCAGGGCTATCTCCCAGCCGACGGGCTGGCGCGCGGCAAGGGTGACATCGACTTCGCCCGCCTCAGGTAGCAACAGGGTAAAGGCACAATCTGATGCGGCGCCCCCGCCGATGCGCTCACGCAGTTCATGGTGCAGCATCTGCCAGTCGGGCGACGGCGCTTCTTCCTGGAGGGGGTCGTTTTCAGGCATGAATTCACTGACGCAGGCAAAAAACATCGAGCCTGGCGCAGTCGGGCCGGCCTCTTTGCCATCATGCTGACGCTGTCTGGACGGCGGCAGGCGTTCGCGGCAGCGCTCATCCGCCTGGGTTTGGCGCGGGGAGGGCGGCAGCCGGTCAGAATAACCCGATGTATTCATCACGCCTCCTCCAGGTGTTCAGACAAATATTCCAGTTTTTCCACCGCCTTCTGCTGTTGGCGCGCGCGCTGCGCGGCCTGCTCCAGCTCTGATGCGGCTTCCTCGCAGGCCTGCTGCGCCTGCTGGCATTGCTGCTGCTGCAGCCCCACCGCCTGTAGCGCTTGCTGTTCACTGGCCAGCCGCTGCGTCAGTTTTTCCCGTGATGGCTGGCGCTGCTGGAATTGGTCACGCTGTTGCTGATAGTCCTGTTGATACTGCGTCAGCTGCTGTTGCTGTGCCAGCTGATGCTGCCGCGCCTGCTCCACCTGCATCTGCTGCTGACGCAGCTGGCGCTGGGCGCGATTCATACGCTGACGACGGATCGGCATCAGCACGTTTAACGCCTGTTGCAGGTTTTGGCGCTGAACATCCGGCTGGTGGTCAAGTTCATGGTCAATCAGGGGCATGGGCGCTGACCTCCGCAAGTTGATACTGGGTTTGTTCAAAAGGATCGGGGGCGCGCATCGACTGGCGCAGGAACCGGTTGATAATGTCATTGGCGTTGACGGCGGCATCGGTCAGGCTGTCATTTCCGGGTTGGTATTCACCCAGGCGGATCAGCATTTCAACCTGCTGATACGCTGCCATCAGGCTGCGCAGCCGCCCGGCCTGCATCATGTGGCCGGGTTCGACCACGTTGCTCATGGTACGGCTCAGGCTGGCTAAAACATCGATGGCTGGATAGTGGTTGCGTTCGGCCAGGCGGCGGCTTAGTACGATGTGACCGTCGATCAGGGAACGCACTTCATCGGCCACCGGATCGTTCATCGAATCCTGCTCGATCAGCACTGAATACAGGGCGGTAATCGCCCCCTGTTGGGTTTGTCCGGCCCGTTCAACCAGTCTTGGCAGCAGGGTGTAAACCGATGGTGGCAGCCCGCCACGACCGGGCGGTTCGCCAAGCGCCAGGCCAATCTCACGCTGTGCGCGGGCAAAGCGGGTGAGTGAATCGACGATCAGCAGCACGCTTTTGCCCTCGGCGCGAAACGCCTCGGCGATGGCGGTGGCGGTAAATGCGGCGCGGGCGCGCTCCATACTGCTGCGGTCCGAAGTGGCGCACAGCAGCACCGTGCGGCTGCGTAATTCATCATCCAGCTCGTGGTCAAGAAACTCGCGCAGTTCACGACCACGCTCGCCGATCAGGCCAAAGACGATGGCATCGCACGGGGTGTTGCGCGCCAGCTCCGCCAGCAGCGTAGTTTTGCCGCAGCCTGCTCCGGCAAAGATACCCACGCGCTGGCCGTTACCGATGGTCAGCAGGCCGTCAATCGCCCGCAGTCCGGTGGGCAGCGGGGTCGTGATACGCGGGCGCTCGGTCGGGGGCGGCGCATCGTTCAGCACCGGTACGGCGCGTACCTGGGTGCCCGGTTCGGCGAAAGCGCTGTGCCCGCCAGGCTCCAGCGCGCGGCCGAAACCATCCAGCACGCTGCCCAGCAGTTGCTCACTGACGCAAATACTGTGCGGCAGATAAAGCGGGACGATAGTGGCTCCCTGTGAAATACCGTCCAGCGCGCCCAGCGCCGACAGCAGGATTTTCTCCGGGCTGAAGCCCACGATCTCTGACAGCACGCTGCCGCCGTCACTGCGTTGGATACGGCATAAATCGCCGATGCGCGCGCCCGGCAGGATGCATTCGATCAGAATGCCGCTGATACCCGTCACACGGCCGTAACGGCTAACGGGCGCGTAGCGCTCCAGGCGGCGCTGATGCTGCTGCGCCCACTGCGTCAGACGCTGCTGTAGCGCGCTCATCACCATTTCACCCTGATGTTTTCCCGCCCGGCAAACTCAAGGCTGTCGGCGTTAATCGCCACCAGCCGCAGCCGATCGATTTCGTCGCCGATAAATATGCGCTGTCCGTCTGCGGTGACGATATTCGCATGCGGGCCGCTGCTGATTTGCACAATAGTAAACGGCAGACGCATGCTGACCGTGGTTGCCCGGTTATGAATCGGCAGCTTGACGTCAAAATGCTGATACAGGTTGGCCAGCATACGCTCCAGTCGTTGATTGTCCTCGCTGTTGATACTGCCCGACAGCGTCAGGCTGTTGCTGTCAGATGACAGCGTCACGCTTCTGTCCAGCCCCCGGTCGAGCAGCATGCTGGTGACCACCTGGCGGGTACGCTCCACGCTCGATAACAGCGGTTTACCCGGCGCGGGCGGAGCAGAAGGGGAGGCAATGCTGTCCTGCAACAGCCAGCCGCCGAGCATCATCACCAGCAGCAGGCTCAGTAACAGATAGACCGCTTTTGCCCAAAGCGGCAGCGGGCGTTTTTCCAGCGTCGCCGCCACCGCAGCCGGTTTATCATCCGTGGCAACCGCGACCGCCGCAGCGCCAGCAAGCGGTATCTCTTCTTCCTGCATCGGTTCATCGTTTTCTTCCGGCCAGGGCATCGAGGCGCTGACAATACTGAGCCAGATATGCCCCAGTGCAAATGCGGTGCCGGGTTGCAGGTCAGTCAGTTGCTCACAGCGCTGCCCTTCGTTGTCGTTCAGCGGTCCTTCCAGCGCCGTGACTTCCCAGCCGAGGTCGGTTTTGCTCAACCGGCAGTGGCGGTCTTTGATACCGGGATCGAAAAGTGCCAGATCGGCATCCTGTGCGGCACCAATCCACCACTGCTGGCCACTCAGCGGCAGCGCCGCGCCGCGATGTAACCCGGTCAGTACGCGTAATTCATGCATGGGTCATTTTCCTGAAGTTCTGGCGGTGACTGCTGTAAATCGAGCCGTCCCAGCACATTGATGGCGACGTTACTGGTTAATTCAGCAAAGGACAGCACCGGTACAGCATGAAACTCGTCTTTCAACAGGGCGCGCAGCGGGCTGCGTAAATCCTGGGCCACGAGGATCAGCGCGTGGTGGTTGTCATAAGGCGGGAAGGCGCTGCGCATTTGATTCAGCAGGTTGATGCCGTATTCCTGGGCCAGCGAGAAGAAGGTTTCGCTCTGGGCCTGACGCAGCGAATCGCGCAGCAGTTCTTCGGTTTCCGGCGTCAGCAGCCAGACATTCAGCCCGTTGGGCTGCTGATACTGGTGGCAGATATGTTCTTTCAGCGCGATACGCACAAAGTCGGTCAGGGCAGCGCTGTCGCGCTCATGCTGGCCGTGCTCAATCAGCGTTTCGGCAATGGTACGTACCGAGCGCAGCGGAATACGTTCCGAGGCCAGACGTTGCAGTACCGCAGCAAAACGGGAAAGCGGCATGATGCGCTGAAGCTCTTGCGCCAGCTCTGGCTGTTCGCTCTCCAGCCAGTTGAGGATCGATTTACTCTCCTGCAAACCGATAAACTGCGCACCGCTTTGGTGGATAGCCTGTTCCATCCGTAGCATGATCAGCTGTTGTGCGTTCCAGCAGCGCCGATCTTCCTGTTGCAGCAACGGATGCTGCGGGGGAAGCCAGCACCAGTGATGTTCATCGCGTTCGGCCTGGCCGGGCTGGATCTGGCCGTCACTTTCGCCATCGGCAAGATGTATTTCAATGCTGCTTGTTCTGACCGCCAGCTGCTCGACGGCGAAGGTGGCGGTCACCAGGGGAATTTCATATACGCAGAAGCGGAATTCGTCAGCGGCCAACGCCGGTGAGAATTCGATATCAAAACTGGGCAGGGTAAATCCAAAGTGATAAACCAGCCGGTTGCGCAGTCGGCGGATGTGCTGAATCAGTGATTCAGCGGCTTCGCTATTGAGATGTTCCTGGCTGAATTGCAGCAGATAGGCGCGCGTCGGGTTGAAGCGGCGCAGATCCTGATAGCCGTTATCTTCTGGCGCCAGCTGCTGCGCGTGCAGCTCGTCGGCCTGCTGCTGGCTATCCTGCTGTTTGATGCGCCACAGCTGGAACAGCCCACTGCCAAGCGCGATGGCGCTGATAATGACAAATACCGCCGTTGGCATGCCGGGCAGCAGCGCGAAGCCCAGCATTCCCGCTGCCGACATGATCCAGGCCTTGGGCTGGCTGGTGAGCTGTTCGGCGATTTCGCGGCCGATATTCGCATCAACCTGCTGACCGTCGGCGGAGACGCGGGTGATGATCATCCCGGCGGTCAGTGAGATCAGCAGCGCGGGGATCTGGGCGATCAGGCCGTCACCGATGGTCAGCACCGAATAGATATGCATTGCGGCACCGGCCTCCATGCCGTTTTGCAGTACGCCGATAGCAAAACCGCCAATCATATTGATAAAGACAATCACCAGTCCGGCAATCGCGTCGCCTTTAACAAACTTCATTGCGCCATCCATTGCGCCGAACAGCTGGCTCTCTTTCGCCAGGTTTTCGCGGCGCTGGCGCGCCTGATGCGCTTCAATCAGCCCCGCACGCAGGTCGCTGTCTATCGACATCTGCTTGCCCGGCATGGCGTCAAGGGTAAAGCGCGCAGCGACTTCAGCCACGCGTTCAGAGCCTTTGGTGATCACCAGGAAGTTCACCACCGTCAGGATCAGGAAGATCACCAGGCCGACCGCCAGATTACCGCCGACGACGAAGTTACCGAAGGCTTCAACGATGTGCCCGGCATCCTGTTGCAGCAGGATCTGGCGGGTCGTGGAGATCGAAAGCGCCAGCCTGAACATGGTGGTCAACAGCAGGACTGAGGGAAACGTCGAGAAGGCCAGCGGCTTTGGCAAATACATCGCCAGCACGATCAGCAGTGATGAAATGCAGATATTGAGCGCAATCAGCACGTCGATCAGGCCGGTGGGCAGCGGAATGATCATCATGAAAACGATCGACATGACAATCGCAGCGCCCACCACTTCCGAGCGCTGCATCGCACTGATGGCGAGGCGATTTAGCCAGACAAACAGAGAACTCATTTACAGCGCCGTCCTGGGTTGTGTCAGGCTGGCGCGCGGTTCCTGCCCGGCGTAATCACTGATCACCTTGCGCAGCAGATTCAGCGCCATTTGACGGTTTTTACTTTTATCATCGCGCCATAACCCCAGCGGCAAGTGATAAACCAGCGGGACCAGGCCACTGAGGAACAGCACCTGATGGTGCGGATGCTGGCCGGCCACGTCACGCGAGAGGTTTTGCAAATCGCGCAGGTACGCCCCGTTGCCGCTCAGGTTTAGCAGACGGCGGGTTAGCTCTAACGAGGTGAAATTAATCGTGGGCAGCTTGCCCGCCAGGCGCGTGAGCAGGGTTTTACTGGCGGTCAGCGTCTGGCTGATGTTACTGGCATCCTGCAGGCTGCTGAGGATTTTTTGCAGCGCACGCCTGGGGATGGAAGAGCTGCGTGACGCAATATCATCCGCCAGCGCACGCTGCAGGGTGCGTAAACCCTGATTGAAATGCGCACTACCGAAGCTGTTCAACAGGGCGTCAAGCATTGCATTGCCCGATTGCAGGTGAACAATCGTCTGGTAATAAAGCTGACGCATAACCTGTTTTTGCGTGGGATCGGTACTGAAACTGGCAATGGCGCTGGCGGTATTCAGTCCGGCGCTGACTTCAGCCCCTTTTTCCTTGTGCAGCAGTTCAAGACTTTGCGCCGCCTTAGTGGCCAGTTCGCTGTTTTGCGTGCGTTGCGCCTGTAACAGCGTATGGCGCAGCAGCACGTCACAGCGCGCCGGGTCGCCGCCAGCCGCATGCAGTAGCTCATCCATCCCCGGTGATGCGGAATGTTGCAGCAGGGTTTGCATTTTCTGGTTTTGCGTTTCTAAACGCGCATGCTGCGGATGTTCTAACAGCTTAAGCAATTCGTCTAATTTTTCAATGCGCTCAATATGTTGCTGCGCTCGGCCGCCCGGCTGTGCAACTACCCGCCGCTGATTCAGCGCTTTACTTTTACGCTCCACATGTTCGGCAAAGGTCATGGAGACTTCCTCCATTGAGTCCTCCAGCGGTGATACAGGCATGCGCGCCGACGCACTGGCTGCTGCTGATGGTGCCACGCTGGTTGGGGCAGGGGCTTCATCAGCCGCATTTATCGCGACGGGATGTGGCGGTTGAATGCCGGGTAAAACGGGAGCAATTTTCATCCTGGCGAACCTTCAATGATGAGAGCAGTTGTCATTGTGTGGTGCGATTGACGCATCGGTTCCCTGGCCATGCCGCTGTTAAATAAAGTCGCCAGCGACATATGCAACTTATTGCAAATTTTGGCGGTTTATCCTGGCAACAAGTTGCCAGAAATTGCGACAATTTAAATTAATAACACACTGTTATCAGTGTGTTATGTGATTATTTTTGTTTGGCACAAGCCTTGCTAAACAGATGTTGCCGCTAAGGCATCACCTGATTTAGTAACGGAGCAAGCCATGACAGAAATTCACCTGCAAACAACTGAATCAACATCGGTCAACGATGGGCTACCGCTTAATATTGATTGGGAAGGCATATTCCGTGAGCATGGGCGACGCGTGCATCATTTTATTCGCAAGCGCGTATCCCATCGCGAGGATGCCGAAGATCTGGAGCAAATGACCTGGCTGGAGGTTTTGCGCAACCGTGACAAATTCGCTGGCGCGTCACGGCCAGAAACCTGGGTGTTTGGCATTGCCTTAAATTTAGTGCGCAACCATTTTCGCCTGCAGTCCGGACGACCGCGTTGTGATGAACTGGAAGACGATATCATCCTGACTCAGGGCGACGATCCCAGCCATATCACCGAATATCAGCGTCTGCTTAATTCGACGCTTAATTCCATTGCCAACTTGCCGGAAGATACGCGCCGTCTGTTGAACATGCTGGTCGAGAAAGACGGCAGTTATCAGGCTATTGCAGCACATTTGAATATCCCGATTGGCACCGTGCGTTCACGTCTGTCGCGTGCGCGCGTCACGCTGAAACAGTCAGTATTTTCTTAAGTTGGATAGACGGATAATGCGCTTAATCGTAAAGTGATGTGCACAGTGTCCTGTCTTGCCGTCTGGACACTGCCTCAATGCGACTTTGCAAAATTGCAGATGTGCAGCCTAATCAGGTAAACAATGTTTACAGAAAGGAGATGAGATGCAATTTTCCGAGCGACAGGTGAGCGCGAGCAGTGAGCCGCTCAAATTGCTCGAGTTTGCGTTGAATACGGTGAAAGACGCCGTCTATCTGGTTGACAGCCAAACCCGTTTTTTTTACGTCAATAACGAGTCGTGCCGCATGTTGGGCTATCGCAATGATGAGTTGTTGAACATGTGCGTGTCGGACATCGACCCTGCATGGAGTAAAGAGGATATTTATGCCATGTGGGAGCGGATAGGTGAGGGCGGCAACAATAAGATGTTTACCCTCGAAACCCATCACAAAACCAAACAGGGCATGCTGATACCTGTCGAGGTCAGTTCAAATCCTTTCGTCTATGAAGAGGGCAAATACAGTATGTGCGTAGTAAGGGATATGCGAGAACGTAAGCATCTGGAACAGATGTCTTATGCGAGAGAACAGGAATTCCAGGTATTAGTCGAGAACTCACCGGATATGGTGGTGCGTTTTGATACCAGTCTGAATTGCCAGTATGCCAACCCCGCCGCATTACGCCACCTGTGCGTATCGGCCGAACAGCTCAGAGGGAGACGGATCCGCGAACTGCTGGGCGATCTGACGTGCGTTAAGCATATCGACCGTCTGGTGAGCGAGGTGGTGCACAGCCAACTGGAGGCCGAAGGTGAACTGGTGGAGTCTGACAACAAGACAGCAGCCGGGACGGTCATTAACCATATTCGCTGCGTACCCGAATTTGATCGGCATGGCACCCTGATTTCCGTGATGTTGGTTGGGCGCGATATTACCGCCATCCATTATGCGGAAAGGAAGCTGGAAGACTCACATATGCGCCTGAGGCTGCTGGCGCGGCAGCGTGAGGTTTCGCGGGAAGAAGAGCGTAAGCGTATCGCGCGGGAGATCCACGATGAGCTGGGGCAGCATTTAACCTCGCTAAGAATGGGTATTTCAATGCTGCGTATCCAGTTCAGCAAGGATAATCCGCTGCTACATGAACGCGTTGTGCATCTGATGGGCCTGACGGACAAAACCATTCAGGTGGTGCGTAATGTGGCTACCCGGCTGCGCCCTAACGTATTAGATATGGGGTTGACGCCCGCGCTGGAATGGTTGCGGGATGAATTTATCAGCCGCCATATTGGCTGTTGCTGTCGCTTAATTACCCCCGAGCATGAAGTCAGGCTGAATGATGAACAGGCTACGGCGGCTTTCCGCGTGGCACAGGAATCACTCACCAATATCTCGCGCCATGCTCAGGCCTCCGAAGTGATTATTTTACTCGTTCGCCACGCTAATTCGGTGGTCCTTACCGTGCGCGACAATGGCAAAGGTTTTGACTGCCAGAGCAGTAAAGACAACGCTTTTGGCCTGATGAGCATGAGAGAGCGTGGGCGTATGCTGGGGGGTAATGTAGAAATTGAGAGTAAACTGAGCATTGGTACACGCATATCGTTAACCATTCCTATTGTACAAGCTTATGAAAATAAGCAGATTATGGAATAATAAATGGATAAAAATATTCGCCTGATGGTAGCGGACGACCATGTCATCATGCGTGAGGGACTGAAGCAGATATTTTCGCTGGATGAACGTTTGGTGGTGGTGGCCGAGGCCGGGAATGGCACCCAGGTGATGGAAGGGCTGCGCGTTGAGCCGGTTGATTTATTGTTGCTGGATATGAGCATGCCGGGAGTTTGTGGCGAGGATCTGGTGACCCGCATCCATTTACAATACCCCAAGCTACCAATACTGATACTCACTATGTACAGCGAGCCGCAGATTGCGCGGCGCGTGCTGAAATGTGGTGCGCTGGGCTACATCACTAAAGACAACGACCCGGAGACGTTGCTGGCTGCGATCCACCGCGTGGCGCGTGGTCAACGCTTTATCGACCACGTACTGGCTGAACAGATTGTCTTTGCCGAGTACACGCAGGCAGGGGAAGCGATGCATGAACGCCTGACGGCGCGGGAAATGCAAATTATGCTGATGTTAGCGCGTGGCAGAGGGGTTAATCACATTGCTGAAGCGCTGGCTATCAGTAATAAAACTGTCAGTACCCATAAAGCACGCTTAATGGAAAAAATGATGTTCACCACCAATGCGGACATCGTGAAATACGCCATTAGTCATTGCCTGATAACTTAGGAATGCTCTTATATTTGTCTCTCGCCCTTCCCTCCTTGAGCAGATATTTATTATCACGCCAGATTTAAAAACACCATTAAAAACAATTGGATAAAATGGTTGTGGAGTGTAACCGCTTCCATTTTATCCCCCGAATGTAGGGTAATCCCTACATTGCCCCCTGAAGATTCCTTACTTAATGTTCAGCATAAGACGATGGTTTCTGGACGTTAGTATGGGTATTTCTTAGTGGCAGCGTAAACTCAGAGTAAATATTACAGGCATAATTGTAAATAGTTGTGTCTTGTATAACGGCTGTAACATGACTGTGCAAGTGAAGCAATGTTAAAAAAAATAATGGATAGGGCAGGGGTAATTTTTTATGAACATCAGGAATAGTGAACACTCGTCCCGGCCATGGCCGGGACGGAGAGAGCACATCTCTTTGACAGAAGAACAACCCATCGATATCCACGACACATTGGCTGAGATGATCAAAACAGTTGCACCTTTGAAAATTGATTTGGTACTGGAGGGGGAGACCGGAACCGGAAAAGACACGCTGGCACGAAAAATTCACCAACTTTCCGGCTGCCGGGGAAAATTGGTCGCGGTTAACTGCGCGGCGATCCCCGAAACGCTGGCGGAAAGCGAACTGTTTGGCATTAATAATGGTGCTTATACCGGTGCCGGGCAGGCGCGCGCCGGCTATGTCGAAGCAGCGGATAACGGCATTTTGTTTTTGGACGAGATTGACAGCATGCCACTTTCACTGCAGGCCAAAATGCTACGCGTGCTGGAAAACAGGGGCGTTGAACGTCTTGGCGGAACCCGCTTTACCCCGGTCAATATGCGTGTCATTGTCGCAACGCAAACGCCATTGTTAACCCTGGTGGAGCGCGGCAGTTTCCGGCGCGATCTCTATTTCCGCCTAAATACGGTCAGTATTCAACTGCAACCTTTACGGGCGCGCATTGAGGTGATCATCCCGATGTTTCGTTCTTTTATTCAGAAGGCGGCAAGCACGCTGCAATGCGCACCACGCGAAATCACTCAGGAACACTATGAATGTCTGTTGAGCTATAGCTGGCCGGGGAATATCCGCGAGCTGAAAGCCGCCGCTGAACGTTTCGTACTGGGCCTACCGCCACTCGACCTTCCCTGTCATTGCGGACAGGAGCGGCCACAACTGAAAGAGTTGATGCGACGCATTGAGAAGAACGTGATCTATGATTGCCTGGTGCGTCACGGTCACAGCATTGATGATGCGGCGCAGGAGTTGGGTATTCCTTTGCGTACGCTATATCACCGCATCAAATTATTGAACGTGAACACCGGTCGGGTTATTGCTCAGTAGATTTAACGGGGTAACAACCAGGGATTGGCGCTCAGTCTGTATTCATAGCGGCGACAGCCTGAATGTGCTGTCGCCGGTTATCACCCGGTCAAGTGACTCTGCGCCGTCATCATCATCCATCATATCGCCTGCTTTTAAGCCGTTCCCGAATGCACTGTGGTGAGCGGTGCTGCGAGCGGTAGAAACCTGTACAAAGGTTATGCCGGGATCCGGCAGGGCGCCGCGTTTCTGCCTTTTTAATTAAAAACAATATCTTACAGACGAGCGCATTCAAATTAAAAGGCGTACGGGCAGCTACGGCAAGCCTTCGGTTAATCCCCAGAATATGGAAGCCGATATCAGAAAAAAACTGCTGCCGATGATGTTCAAAAAGTGCAAAGCCATCGGTGGTGGGATGGAGCAGGCGAAGAGGATCGTCGAGACGATGGTACAAATTACCCGCGTTGGATTAAACGGAGTTTAATCTATGCCATGCCTACTGCGATCCCGCCCCGGGTATTTTATCTATGGAGATGAGCGCATCAGCTTTGATCGTCAGCCTCGTAGCGGGGCAACAAACCGCGTGTTGATTAAAGTCCATCCTGATTGCCGGGTAGTTGTCTTTGCTCCTGAAGAGGCTGATGACCAGAGCGTGCTGGGCGCGGTGAAAAAGCGCGGGCGCTGGATCTGGCAGCAGCTACGGGAGTTCCGTAATCAGCGTGAATATATCACCCCGCGCCAGTATATCAGCGGCGAAAGCCACTACTATCTGGGCAAACAATATTTGCTTAAAGTGCTGGCAGAACCCGGGCAAATCCAGCGGGTAAAAATGCTGCGCGGCAGGCTGGATGTGACCGTCCGACAAAAAGAGCCTGAAAACGTCAGGCAGCTACTCTCTGACTGGTACAGATCGCGTGCCAGAGACGTTTTCCGCAGAAGGCTGGAGGCCATGCTGGAGCAGGCCCTGTGGGTGGATGTTCCCCCGCCGCTGCATATTCTCACCATGCAAACTCAGTGGGGGAGCTGTTCTCCCGCTGGCAGACTCACGCTCAACCCCAACCTGGTGAAGGCGCACCGGGATGCATCGACTATGTGATTTTGCACGAGCTGTGCCATCTGGCGGAACATAACCACAGTGAGCGGTTCTACCGGCTGATGGCGCAGGTGATGCCGCAATGGCGAACCATCAAAGTCAGACTGGATGAAATGGCAAATTTGCTTATTGAAGGGGATGGTTGACCCCGTAGGAACGCCGCGGTTGTGCAGGCCCCGGTTCGATGCGGCTCCACGCCCCTTATCTTGCGTTATCAGTTAGCCCTGCTACCCGGCGCAAGGGGGACATTCTTGTGTTGTTATTTACCCCGCTCATAAACAGTCGCGACAGGCGGATGCATGCATCGATAAAGAGCAGCGTAGCGCCCGAATGCGGGGTCAAGCTACGTTCGCTGATGTAAGAAAAAAAACGCGCCGCGTGGGAACCGATCGAAACTGCCCGCCACTTAATTAACGAACATTGTGTGATGTTCCTGGAACACAACCTCAATAATTGGAGAGATTAATATGAGCGGCATTATTACAGGTATGGCAGGCAGTTCACTTACAAGCGCAAGCACTTCAGCATCCAAGACGCTGGAATCAGCAATGGGTCAGTCACTGACCGAGTCTGCCAATGCTCAGGCGTCTAAAATGAAGATGGATACGCAGAACTCGATCCTGGATGGCAAAATGGACTCCGCTTCTAAGTCCATAAACTCTGGCCACAACGCGGCTAAAGCTATTCAGTTCTGATGAGTAACCGGGCGCCAGGTGATTAACCTCCGCCCGGATTTTTTTGTCGCTGCCGATGAGGATGAGCTATGAAAATCAATGCCGGAAACGCCCAGTCTCTCTCCGTCAGCGCGGGGAATAATGAGGTCAGTTCTGCCGCCAGCAACACGGCGGATGCTTCCTGGTTCAGCGCGGCGCTGCAATCACCTGCTAAACCGGCAAGTAGTGACAATCAATCCTGGATAAACAAAGTCACCAGCCTGTCTGAAACTGCCAGTGGCCATGCCAACCAGGCAGACAGGGCGCTGGCTAAGGTCTCGCGCAGTCTTGATTCGCAAAGCGTGATGGCCGCTAACCGCACCTTATCCTCCTATTATCTGGAGAGCCTGCTCAACGCAAAGCTGGTGGGTAAAGGCGTACAGAGTCTGGAAAAACTGACCAACTTGCAGTAACCCCCTATGGCTAAATTATCTCTTAAGATGCTGCTCTTGCTGCCGGTATTGCTGTTGGTCGGCTGCAATGACCAGGTCGAACTCAATCACGGTCTGACAGAAAACGACGCCAACGAAGTGGCGGCGGAGCTGGGGCGTTATCATATCCAGGCGGAAAAACTCACCAATAAAGAAGGTATTACCGTGCTGGTAGATGCCGCAGAGTTAAATCGGGCGGTACACATTCTTGATGCGGCGGGTTTGCCGCGACCGGCGCGCACCAACCTTGGCGAAGTATTCCAAAAGAACGGAGTGATCTCCACGCCGCTGGAAGAACGGGCGCGCTATATCTATGCCTTATCCCAGGAAGTTGAATCGACCCTGAGTCAGATTGACGGGGTGATCGTCGCCCGGGTACATGTGGTGCTACCGGAGCGCATTGCGCCGGGTGAGCCGGTGCAGCCCGCCAGCGCAGCGGTGTTTATCAAATATCGCCCCGATCTCGACCCCGATGTTATCGAACCGCGCATCCGGCGCATGGTTGCCAGCAGCCTGCCGGGCCTGGCCGGTCGGTCAGACAAAGATTTGGCGATTGTCTTTGTCCCCGCCGAGAGCTATCAGGATAAACCGCCGCAGGTTTCCTTTGGCCCGTTTTTGGTCACGCCAGAGCGATCGGCACAGTTAAGCTGGTTGAGCGGCATGATTGGCGTGCTGATCCTGATGGTGGTAGCGGGCGTGCTGGGTTGGCCGCACTGGCAGCGCTACCGTCAACGGCAGCAACCGCCGCCGCCCGGACAGAATAATGAGTGAAATGCCCGCTGCTGACGATGCAGCGCTGCGCTGGCTGCGCTGGTGGTGCATTGACTGCTGGCTGACGGCCGATGCGCAGTGGCGGCAGGCCAGTTTTTACCAGCTTGAAGATGCCCTTCTGTCGGCGCTGGCCCACACCCATCATGCGATGATTTGCCAGCAGCTTCAGCTGGCAACGCCGCTTATCCCCGTCGATGGCGATCTGTTGGCATGGCTGAAGCTAACGGCATCGCAACGCCAGCTGGCCTTAAGGCTGGCGGCGGAAGTGTGCTGGCGCGGCAGTACCCAGGCCACGCTGCTGCCGGAACAGCAGCGCTGGTGTCGGCGCATTGCCCAGGGGATGCGCCCCGGAATGTGGCTGCCCACGCTAAACGGGTTACCCAGCGATGAGGGCGATATCAATGGGTTGTGGCTGCTGAAAATGCGCGCCGGGCCGCAATGCTGGCCAAGGTTGCGGTTATCCTTCCCGCAAGAAGCGGTAAAGGCGGTAGAGCAGCTGGCACCGATAGCCGAATTTCCTGCACGTCTGCTGCCGCTGTGGCAGGCGGTTTTCTGGTATGCCTCACAGGAGCCACTATGTTGACGCGTAGAAGAATTACCCTGCTCAACGCGGAGGCCGATTTGGCACCCGTAGTCAGTCAGGCACAGCTGTGCATCCAGCAGCAGGGGCAGGATATCCTTGAGCAGGCCCGGCAACAGGCACAGGCGATGCTGGAAGAAGCGGAGCGGCAGGCAGAAGTCGAGATGTTGAATGCGCAGCAGCGCGCCGAGCAGGCTTTCTGGCAGCAGGCGGATACGCTGCTGCAAAGCTGGCAGCAGCAATATCAGCAGCTGGAAGCGCAGGTACTTGAAGTGATGGACAGCGTATTGACGCAGGCGCTTGACCAGTTGTTGACTGACGTTCCGCAAACACAGCGGCTGGCGGCGATATTACGTCAACTGCTACGGGCAAAAACCCTGACTGAACAGGGCAGCCTTTATTGTCATCCGGCACAGCATCTTGAGATCGCCGACTGGTTGCGCAGTCATGACCACCTGGCCTGGCAGCTACAGCCGGATGAGTCGCTGGCGCAAGATAGCCTGAAACTGGTCACCGCTAATGGCGAATTGTCCCTTGACTGGCAGCAGGCAGTGCGCCAGTTACTCCCTCCTCAAACAGCCAGCTAAACCGCTACAAAAAACTTCACTTCACCACGGAACTCCGCCACGCCCGAACCCCACTCAAAGACAGGACCCACTCAATGAGAGAGTTTAATTATGTCATCAATCAGCGCGCTCCAGCGCCGCCTGGACAGTCAGTTTGATAAAGCACAAACCCAACTGGACGATGCCACCTTGGATGCCAGTGAAGGCTACAGCCAGGAGGACAGTTTTGCCTTCTTTGAAGCCAGTATGGGACTTTCCAACGCCAGCTGGGCTGCGAGCCAGGAGCTGACGGTTAAACACGGGCTTGCCAAAGCCATCATCAATGAGATCAACTGAATTGCAGCAGTGGGCGCAGCGCTGGCTCGACGATGTTGGCACAGACCAACAGCTGACGGTGGATGACGGCGTCGTCTGGTTGCAGCGTCGGGCGGATCGGTTTTTTGCGTTGGCAGAGCTGACGATCAATGCTTCGCTGGACGATGAGCTGCTGGGGCGGGCGCTACAGCTTTCGGCCCCGACCCTACGTTATTTTGGCCGCGATGCCGCCGCACTGGCGCAACAAGGCAACAGCCTGATATTAGCGTTAGCTATCCGTCAACTGGAGGTTAACGCCGTCTGTCAACAGCTGGAATCACTGCTTAATCAACGTGATGTCTGGCAGACAATGCTACAACAACCGCGAAGAAAAGCGGCAACCCATGGCGCGGTGCCTTTGCACAGCCTGGCATTTTTACCAAGGGGAAACCATGGTTGAGAAACGAGAGTTGCGCTGCCGGTTGTTGGGCGCGCTATTAATGCTGTGCGCAACACTCCCGGCCGGGGCGCAGACCCCGGCCGACTGGAAAGAACAGTCATACGCCTATTCTGCCGATCGCACGCCGTTATCCACGGTGCTGCAAGATTTTGCTGACGGGCACAGTGTTGATCTTCACCTTGGCAATGTGGAAGACACAGAGGTTACCGCGAAGATCCGCGCTGAAAACGCCAGTGCGTTCCTCGACCGCCTGGCGCTGGAGCACCATTTCCAGTGGTTCGTTTACAACAATACGCTGTACGTCAGCCCTCAGGACGAGCAAAGCTCGGAACGTCTGGAGATCTCCCCGGACGCCGCACCGGATATTAAGCAGGCGCTAAGCGGAATTGGCCTGCTGGACCCGCGTTTTGGCTGGGGAGAACTGCCGGATGATGGCGTGGTGCTGGTGACCGGGCCGCCGCAATATCTGGAGCTGGTTAAGCGCTTCAGTGAGCAACGCGAGAAGAAAGAGGATCGGCGTAAAGTCATGACCTTCCCGCTGCGCTATGCGTCGGTGGCCGACCGCACCATTCATTACCGTGACCAGACGGTGGTGATCCCCGGCGTTGCCACCATGCTGAATGAGCTGATGAACGGTAAACGCGCGGCGCCAGCCAGCGCCAGCGGCATTGACAGTACGCCGGGAGGCCCGGATACCAACAGCATGATGCAGAATACCCAAACGTTACTGTCGCGTTTATCAAGCCGTAATAAAACCTCCAACAGGGCGGGCGGCAGGGATAACGAGATTGAAGATGTGAGCGGACGCATCTCTGCCGATGTGCGCAACAATGCGCTGCTGATCCGCGATGATGATAAACGTCACGATGAATACAGCCAGCTGATTGCCAAAATTGATGTGCCGCAGAATCTGGTTGAGATAGACGCGGTTATTCTGGACATCGACCGCACGGCATTAAACCGGCTGGAAGCGAACTGGCAGGCCACATTAGGCGGTGTAACCGGCGGCAGCTCACTGATGTCCGGCAGCGGTACGCTGTTTGTCAGCGATTTTAAACGCTTCTTTGCCGATATCCAGGCGCTGGAAGGAGAGGGCACCGCCTCGATCGTCGCCAATCCTTCGGTTCTGACGTTGGAAAATCAGCCGGCAGTGATCGACTTCAGCCAGACGGCCTATATCACCGCCACCGGCGAACGCGTAGCGGACATCCAGCCGGTGACGGCAGGCACCAGCCTGCAGGTGACGCCGCGCGCGGTGGGTAACGAAGGCCATTCCAGCATTCAGCTGATGATTGATATCGAAGACGGCCACGTACAAACCAACGGTGACGGCCAGGCTACCGGCGTGAAACGCGGCACGGTCAGCACTCAGGCGCTGATCAGTGAGAACCGGGCGCTGGTGCTGGGCGGCTTCCATGTGGAAGAGAGTGCCGATCGCGATCGGCGCATTCCGTTACTGGGCGATATTCCCTGGCTTGGTCAACTGTTCAGCTCAAAGCGCCATGAAATCTCACAGCGTCAGCGCCTGTTTATTCTTACCCCGCGCCTGATCGGCGATCAAACCGATCCCACGCGTTATGTCACAGCAGATAACCGCCAGCAGCTGAGCGATGCGATGGGGCGCGTAGAGCGGCGGCACAGCAGTGTGAATCAGCATGATGTGGTGGAAAACGCACTGCGCGATCTGGCTGAAGGGCAGTCTCCGGCAGGTTTCCAGCCGCAAACCTCCGGTACGCGCTTGAGTGAAGTTTGCCGCAGTACGCCCGCACTGCTGTTCGAAAGTACTCGCGGCCAGTGGTACAGCAGTAGCACTAACGGTGTGCAGCTCAGTGTGGGAGTGGTACGCAATACCAGCAGCAAACCTCTGCGCTTTGATGAAGCCAACTGCGCCAGTAAACGCACGCTGGCAGTGGCGGTGTGGCCGCATAGCGCGCTGGCACCGGGCGAATCGGCGGAAGTTTATCTGGCCATGGATCCAAGCCGCGTGCTGCACGCGTCACGCGAATCCTTATTGAATCGTTGAGAAAAGGGAAACTATGAAAAGCGCTTCCTGTTTACTGCTGGCGTCCACGCTGTTGCTCACCGCCTGCGCCGGACGTCATGATAACGGCCTGGAATGCACCTCGGTCGACTGCCGCCCGCAGTCCCAGGCGCATCAGTTAGTCATCTGGTGGCAGCCCGGTTTACGTAATGGCCCGGCAGATTATACCCGGGTATCGGTTAATGAATAATCCTTGCCCACAGGTGACCTCGCTGTCGGCATTACTCAGTCTGTTGCAACTGCGCCAGAGCTGTCGCTGGCCGGTGCAACAAGGCGTGGAATTGCTGGCCCTGTGCGGCGAGCGCGGGCGTGAGCTGATGCTGAACCTGCAGCCGGCATTCCAGCCTTCCGGACTTTATCAGCGCTTGCTCAGTCGCCGTGCGCAACAGCTGGAGATCTATGACGGATGCTACCTGTGTCTCAACCACGACCGGGTATTATCCTGCTGGCGCCAGCTGCCTGAATCAGCCATGAGCGATAAACAGCATATCGCTCAATTGTTCAGTCTGGCGGGCATTCACCTGGCTGATTGATCCCGGCCTGCGTCCTTTCTTTACGTTTCTGGTTATTTTTTCTCACTTCGCCGGAACCAGAGCGGAATAACCAGCACTCAATATAAGCTTCGGCATGGCACGTTTGACGTGCCTGGTCGGCAGGGTACGTTTGAATTATTCATAAGAGGAATACGTTATGAGTCTGAATACAAGTGGGCTGGGAGCGTCAACGATGCAAATTTCTATCGGCGGTGCGGGCGGAAATAACGGGTTGCTGGGTACCAGTCGCCAGAATGCTGGGTTGGGTGGCAATTCTGCACTGGGGCTGGGCGGCGGTAATCAAAATGATACCGTCAATCAGCTGGCTGGCTTACTCACCGGCATGATGATGATGATGAGCATGATGGGCGGTGGTGGGCTGATGGGCGGTGGCTTAGGCGGTGGCTTAGGTAATGGCTTGGGTGGCTCAGGTGGCCTGGGCGAAGGACTGTCGAACGCGCTGAACGATATGTTAGGCGGTTCGCTGAACACGCTGGGCTCGAAAGGCGGCAACAATACCACTTCAACAACAAATTCCCCGCTGGACCAGGCGCTGGGTATTAACTCAACGTCCCAAAACGACGATTCCACCTCCGGCACAGATTCCACCTCAGACTCCAGCGACCCGATGCAGCAGCTGCTGAAGATGTTCAGCGAGATAATGCAAAGCCTGTTTGGTGATGGGCAAGATGGCACCCAGGGCAGTTCCTCTGGGGGCAAGCAGCCGACCGAAGGCGAGCAGAACGCCTATAAAAAAGGAGTCACTGATGCGCTGTCGGGCCTGATGGGTAATGGTCTGAGCCAGCTCCTTGGCAACGGGGGACTGGGAGGTGGTCAGGGCGGTAATGCTGGCACGGGTCTTGACGGTTCGTCGCTGGGCGGCAAAGGGCTGCAAAACCTGAGCGGGCCGGTGGACTACCAGCAGTTAGGTAACGCCGTGGGTACCGGTATCGGTATGAAAGCGGGCATTCAGGCGCTGAATGATATCGGTACGCACAGCGACAGTTCAACCCGTTCTTTCGTCAATAAAGGCGATCGGGCGATGGCGAAGGAAATCGGTCAGTTCATGGACCAGTATCCTGAGGTGTTTGGCAAGCCGCAGTACCAGAAAGGCCCGGGTCAGGAGGTGAAAACCGATGACAAATCATGGGCAAAAGCACTGAGCAAGCCAGATGACGACGGAATGACACCAGCCAGTATGGAGCAGTTCAACAAAGCCAAGGGCATGATCAAAAGCGCCATGGCGGGTGATACCGGCAACGGCAACCTGCAGGCACGCGGTGCCGGTGGTTCTTCGCTGGGTATTGATGCCATGATGGCCGGTGATGCCATTAACAATATGGCACTTGGCAAGCTGGGCGCGGCTTAAGCTTTAGCATGGCGGGCAGGCGTGGCTTGTCCGCCATGGTGTTGGCTGATTAATGCGTGGAAAATCCCTATCTGCTTCCACGCAATACATCAAGGTTACCTGCGGGAGACTGTGATGATCATACAAGATTTACTGGGTGGATTAGCCAGACGGCTGGAAGCCGGACCGCTGTCACTGGATGCCAGTCAACTGTGCTGCCTGCAGGTTAACGGCCTTGAGATGACGCTGGAGTGGCTGGAACAGCAGAATATGCTGTTTGTATACCTGAACATTGGCACGCTCGCTGGCGAACAGCACGGCGCGCTATTGGCCGATATCCTCGCTGCCAATCTGTTTCATTATGGCGCGAGCGACGGTGCCGCATTCGGCCTGGATAAAGAGAAAAACGAACTGTTATTATTTCAACGTTTCCAGCTGCCATCAGTGGATGAGGCCAGCTTCGTCAGTGCCTGTGTGCAAATGATCGAAGTGGCGAAAATCTGGCAGGGCAAGTTACTGCACGGCCGCGCGGTACCATCTGTGGCGCCGCGCATGCTGGCGCAGCAGGGATTAACGTTGAATCTCGCCGGGAAAATCACATGAAATTATCTGGACTGAGTAGCGGGCAAAAAAGCCCGGCCCAGCAAACGGATCAAGCTTCCTCCTCTTCAACACGCCCCTCACCTCCACCGGCGGGAAGGCGCTTACAGCGGCAGGACGCGCTGCCCACCAACATCCGCTATCATGCCATACAGGTACCGGGTACGCCGGATCGCGCGCGCGTAGCCACCCGAAATGCATCGGAGGCCAGCTCTTCTGCGGCGCCTGCTTCTGAGCACGCTGGCCCATCTATGGCACTATCTCGTCAGTTCGGTAACCGTGAGAGCCCAGCGCTTGCCCGTTTTCATGATGCGCTGCAGCAATCTCCCAAAACGTTGCGCGCCAACCCCGCGCCGGAAAAGCCGGAGAAAGTCCCGGATCGCCTGCAGCAAAAGGCAGACGCCATCAATTTGCCACAGTTAAAGAAACTGGATAAAAGCCTGTACGAATACGCCAAAATGGCGACCGAACTCATAAAAGAAGGAGCGGGACCCGACGGCGATCTTACTGCAATGGATAGAAAGCTATTGCCGCTACTGGCCGATGCGGAAAACGCACGTAACCCGGGGCTGAATCTGCGCACTTTTCACAAAACCGATGAGTGCTATCAGGCGATAAAGGCGCAAAATAAAAAAGTACAGGAGTCCAGACAGCCAATGTCTATGCGCGCGATTTATCCGCCCATGAGGGGCATGAGTGACCATCGCGTTGCGTTGGACATCCAGTTCCGACCGGGTCATCGCCCTTCGGTTGTGGGTTATGAGTCCGCGCCGGGCAATTTGGCTGAGCATTTGAAATACGGACTTGAGCATGGATTGCGCGGGGCTAAGGTGCAGGTGGTGGCAAATACGATTCAAAACTCCGTAAGAGGCTGCTCCATGTTTGCCTTGAATAATGCCCTGAAGTCCTTTAAGCATCAAGATGAGTACACTGCGCGGCTGCATAGCGGTGAAAAACAGGTTCCCATCCCCGCCGAATTTTTCAAACATGCGCATTCGAAAACCCTGATTGAGGGGCACCCGCATAAGGACGCTATTGTCTCTAAAGATAAAGGCGGGCTGCATGCAGAAACATTGCTGCACAGAAATCTGGCCTATCGTGCTGACAGGACTAACCACTCTTACAGTACCTCGATTGAAGGTTTCCGCCTGCAGGAAATACAGCGGGCAGGTGAATTTCTGGCCGCAAGAAAACAAAGAAAGTAGCCTTGCTCAGAGGCAGTAAAAAAACGCATCGTGAGTTACCGCTGCGTTTTTTTATTGGCATCTTCGCTGTCGGTCGGCTGAAGCAGCGTGGCTGCAAAGGGCAGCAAATCCACGCCGATAAGGGCTATAACCCGCGTTGTTGCTGTAACTGCTGGAGTTCCAACAGGCGATCCGCCAGATAACGGGTGATCCACCACGCCGTTTGCCCGACGTTACTGTCTGACCTGTCGCTGTCGCCGATAAGAAAGTCGGCATGCAGACTGTCGACAAAGCTATCCAGCTCAAACTTACCCTGGCGTTGTGGCATAGGGCGGCTAAGTACCTGATGCAGCCGCTGCTGCACCTGATCAATGGCCTTTTGAAAAGCCTGATACTGCGCCGGTGACAGGTGTTGCTGGCTGTTAACCACATCAACCCAGCTTTCTGCCGGAGGTATCTCTGCGGATTTCATCATCATTCAGCCACCTTCAGGTTGGCGGACATCGGCACTTTGTAGTGGTTTTCAACATCACCCAGTGAGATATCACTGGTATTGACGTTTAGCCCCTCGCTATCGCTTTTAACGAACGAGAACTTACCGTCTTCTGCGCTGATATGGCTCAGATTCAGATCCCAGTTACCCTGTTGACCGCCGTTAGTGCGTACAAAAGTACCAAAGTCTTTGGCCTTCACGTTGTCAACGCTCAGGTTAGTATCGGCATTCAGCTGCAGGATCTTGTCAGAGGCGTGCTCGAAGGAACTGTTAGTGATTTCAACGTGGGATTTTTTGCCCGCGCTGTTTGGCTTAACGGTAATCGCGTCCTCACCCACGTTGGTGACGTGCAGATTGTCTATTTTGGCATCACCGTAAAGATGAATACCATCCGCCCCGTCGTCGCCCATGGTGACGTTTTTCAGGCTGGCACCGTCTTCCAGTATAAACAGCGGTTTCTGGTTTTCAGACTGGCCGCCATCGCCTAATTCTGAACCGGCGGTGAAGGTTTGTCCTTTGCCATCAAACACCTGACCCGCTTTCACGGTAATGGTGTCATGCAGCACCGTCTGATTAGCGCCGGCGCTGGTGAAGGCCACCGAATTTCCGGCCCCGATGCCCGCGCTACCAACAGGGTCAGGATGATCGGTTACCGGCGTGCTGCCCCCGGCTGCTTTGGTGGGAGAAGAAGGGAAATCAAGCGGTGAGGTAGGGGACGTTGGCGTGGATGGGGGTGAGAAGGTACTGACGGGAGAGTAGTTGCCGGAAGGGGAGTTGCCGGAAGGGGCCTTCCCCCCTGATAGATCGTTAAAAGGGGAACCGCCAGATGAAGAAGTACCGGAAGAGGCACTGTTGTTGCCCGTACCAGGTTGGCCAAACTGATCGCTTTGGCCGTCCATCATGCGTGCAATAAGCTTCAGCATGGCTTTCAGTAAAGGATTATCGCCGATCTGCCCGCCGCCCTGGCCATCGGGCGTGATGGCCTGATCCAGCCCGTTGTTGCCCATCTCACTCAGCATGTTCTGACTGTCAGACTGCGGAGTGGTTCCTGCTGTGCCTTTTCGTCCGTTCAGGCCGCCAGCGTTACCAACTCCTGTAGTCTGGTCATTGCCACCGGCTCCGGTTGCCGCATTACCTGATTGTGGCGATAGCAGTGACTTTAACAGTTCCGCCAATAATTGAGCCATTTGCTCAATGGTTTGCCGATCGATGGGTTGTTGCCCCAACGCAGAATTTGCATTATGACCACCAAGCCCGTTGTCCCCCCCGGACTGGAACAGACCCGGCGAGGACGAGGTATTGTTGTTAAGCGTAAGAATTGACATGGATATTCCCCTTTTGCGACGTTAACCAGCCCTAAGCGTGCAGCATTTGCTGCCTGAATTGAGTGGGTTTGGCGTTGACAGGGTTCCGCGCACAGTGAGGGGGGGCAGACTTTTTTTTAACCTGGTGGGAACCGGTTGCAGAGAATTGCAACATAAAAATATCTAATGTTTACGGCAGAGGGTGGGGGCAACGGGTCATGGAATTAAAATCACTGGGAACTGAACACAAGGCGGCAGTACACACAGCGGCGCACAACCCTGTGGGGCATGGTGTTGCCTTACAGCAGGGCAGCAGCAGCAGCAGCCCGCAAAATGCCGCTGCATCATTGGCGGCAGAAGGCAAAAATCGTGGGAAAATGCCGAGAATTCACCAGCCATCTACTGCGGCTGATGGTATCAGCGCTGCTCACCAGCAAAAGAAATCCTTCAGTCTCAGGGGCTGTTTGGGGACGAAAAAATTTTCCAGATCGGCACCGCAGGGCCAGCCAGGTACCACCCACAGCAAAGGGGCAACATTGCGCGATCTGCTGGCGCGGGACGACGGCGAAACGCAGCATGAGGCGGCCGCGCCAGATGCGGCGCGTTTGACCCGTTCGGGCGGCGTCAAACGCCGCAATATGGACGACATGGCCGGGCGGCCAATGGTGAAAGGTGGCAGCGGCGAAGATAAGGTACCAACGCAGCAAAAACGGCATCAGCTGAACAATTTTGGCCAGATGCGCCAAACGATGTTGAGCAAAATGGCTCACCCGGCTTCAGCCAACGCCGGCGATCGCCTGCAGCATTCACCGCCGCACATCCCGGGTAGCCACCACGAAATCAAGGAAGAACCGGTTGGCTCCACCAGCAAGGCAACAACGGCCCACGCAGACAGAGTGGAAATCGCTCAGGAAGATGACGACAGCGAATTCCAGCAACTGCATCAACAGCGGCTGGCGCGCGAACGGGAAAATCCACCGCAGCCGCCCAAACTCGGCGTTGCCACACCGATTAGCGCCAGGTTTCAGCCCAAACTGACTGCGGTTGCGGAAAGCGTCCTTGAGGGGACAGATACCACGCAGTCACCCCTTAAGCCGCAATCAATGCTGAAAGGAAGTGGAGCCGGGGTAACGCCGCTGGCGGTAACGCTGGATAAAGGCAAGTTGCAGCTGGCACCGGATAATCCACCCGCGCTCAATACGTTGTTGAAGCAGACATTGGGTAAAGACACCCAGCACTATCTGGCGCACCATGCCAGCAGCGACGGTAGCCAGCATCTGCTGCTGGACAACAAAGGCCACCTGTTTGATATCAAAAGCACCGCCACCAGCTATAGCGTGCTGCACAACAGCCACCCCGGTGAGATAAAGGGCAAGCTGGCGCAGGCGGGTACTGGCTCCGTCAGCGTAGACGGTAAAAGCGGCAAGATCTCGCTGGGGAGCGGTACGCAAAGTCACAACAAAACAATGCTAAGCCAACCGGGGGAAGCGCACCGTTCCTTATTAACCGGCATTTGGCAGCATCCTGCTGGCGCAGCGCGGCCGCAGGGCGAGTCAATCCGCCTGCATGACGACAAAATTCATATCCTGCATCCGGAGCTGGGCGTATGGCAATCTGCGGATAAAGATACCCACAGCCAGCTGTCTCGCCAGGCAGACGGTAAGCTCTATGCGCTGAAAGACAACCGTACCCTGCAAAACCTCTCCGATAATAAATCCTCAGAAAAGCTGGTCGATAAAATCAAATCGTATTCCGTTGATCAGCGGGGGCAGGTGGCGATCCTGACGGATACTCCCGGCCGCCATAAGATGAGTATTATGCCCTCGCTGGATGCTTCCCCGGAGAGCCATATTTCCCTCAGCCTGCATTTTGCCGATGCCCACCAGGGGTTATTGCACGGGAAGTCGGAGCTTGAGGCACAATCTGTCGCGATCAGCCATGGGCGACTGGTTGTGGCCGATAGCGAAGGCAAGCTGTTTAGCGCCGCCATTCCGAAGCAAGGGGATGGAAACGAACTGAAAATGAAAGCCATGCCTCAGCATGCGCTCGATGAACATTTTGGTCATGACCACCAGATTTCTGGATTTTTCCATGACGACCACGGCCAGCTTAATGCGCTGGTGAAAAATAACTTCAGGCAGCAGCATGCCTGCCCGTTGGGTAACGATCATCAGTTTCACCCCGGCTGGAACCTGACTGATGCGCTGGTTATCGACAATCAGCTGGGGCTGCATCATACCAATCCTGAACCGCATGAGATTCTTGATATGGGGCATTTAGGCAGCCTGGCGTTACAGGAGGGCAAGCTTCACTATTTTGACCAGCTGACCAAAGGGTGGACTGGCGCGGAGTCAGATTGTAAGCAGCTGAAAAAAGGCCTGGATGGAGCAGCTTATCTACTGAAAGACGGTGAAGTGAAACGCCTGAATATTAATCAGAGCACCTCCTCTATCAAGCACGGAACGGAAAACGTTTTTTCGCTGCCGCATGTGCGCAATAAACCGGAGCCGGGAGATGCCCTGCAAGGGCTGAATAAAGACGATAAGGCCCAGGCCATGGCGGTGATTGGGGTAAATAAATACCTGGCGCTGACGGAAAAAGGGGACATTCGCTCCTTCCAGATAAAACCCGGCACCCAGCAGTTGGAGCGGCCGGCACAAACTCTCAGCCGCGAAGGTATCAGCGGCGAACTGAAAGACATTCATGTCGACCACAAGCAGAACCTGTATGCCTTGACCCACGAGGGAGAGGTGTTTCATCAGCCGCGTGAAGCCTGGCAGAATGGTGCCGAAAGCAGCAGCTGGCACAAACTGGCGTTGCCACAGAGTGAAAGTAAGCTAAAAAGTCTGGACATGAGCCATGAGCACAAACCGATTGCCACCTTTGAAGACGGTAGCCAGCATCAGCTGAAGGCTGGCGGCTGGCACGCCTATGCGGCACCTGAACGCGGGCCGCTGGCGGTGGGTACCAGCGGTTCACAAACCGTCTTTAACCGACTAATGCAGGGGGTGAAAGGCAAGGTGATCCCAGGCAGCGGGTTGACGGTTAAGCTCTCGGCTCAGACGGGGGGAATGACCGGCGCCGAAGGGCGCAAGGTCAGCAGTAAATTTTCCGAAAGGATCCGCGCCTATGCGTTCAACCCAACAATGTCCACGCCGCGACCGATTAAAAATGCTGCTTATGCCACACAGCACGGCTGGCAGGGGCGTGAGGGGTTGAAGCCGTTGTACGAGATGCAGGGAGCGCTGATTAAACAACTGGATGCGCATAACGTTCGTCATAACGCGCCACAGCCAGATTTGCAGAGCAAACTGGAAACTCTGGATTTAGGCGAACATGGCGCAGAATTGCTTAACGACATGAAGCGCTTCCGCGACGAACTGGAGCAGAGTGCAACCCGTTCGGTGACCGTTTTAGGTCAACATCAGGGAGTGCTAAAAAGCAACGGTGAAATCAATAGCGAATTTAAGCCATCGCCCGGCAAGGCGTTGGTCCAGAGCTTTAACGTCAATCGCTCTGGTCAGGATCTAAGCAAGTCACTGCAACAGGCAGTACATGCCACGCCGCCATCCGCAGAGAGTAAACTGCAATCCATGCTGGGGCACTTTGTCAGTGCCGGGGTGGATATGAGTCATCAGAAGGGCGAGATCCCGCTGGGCCGCCAGCGCGATCCGAATGATAAAACCGCACTGACCAAATCGCGTTTAATTTTAGATACCGTGACCATCGGTGAACTGCATGAACTGGCCGATAAGGCGAAACTGGTATCTGACCATAAACCCGATGCCGATCAGATAAAACAGCTGCGCCAGCAGTTCGATACGCTGCGTGAAAAGCGGTATGAGAGCAATCCGGTGAAGCATTACACCGATATGGGCTTCACCCATAATAAGGCGCTGGAAGCAAACTATGATGCGGTCAAAGCCTTTATCAATGCCTTTAAGAAAGAGCACCACGGCGTCAATCTGACCACGCGTACCGTACTGGAATCACAGGGCAGTGCGGAGCTGGCGAAGAAGCTCAAGAATACGCTGTTGTCCCTGGACAGTGGTGAAAGTATGAGCTTCAGCCGGTCATATGGCGGGGGCGTCAGCACTGTCTTTGTGCCTACCCTTAGCAAGAAGGTGCCAGTTCCGGTGATCCCCGGAGCCGGCATCACGCTGGATCGCGCCTATAACCTGAGCTTCAGTCGTACCAGCGGCGGATTGAACGTCAGTTTTGGCCGCGACGGCGGGGTGAGTGGTAACATCATGGTCGCTACCGGCCATGATGTGATGCCCTATATGACCGGTAAGAAAACCAGTGCAGGTAACGCCAGTGACTGGTTGAGCGCAAAACATAAAATCAGCCCGGACTTGCGTATCGGCGCTGCTGTGAGTGGCACCCTGCAAGGAACGCTACAAAACAGCCTGAAGTTTAAGCTGACAGAGGATGAGCTGCCTGGCTTTATCCATGGCTTGACGCATGGCACGTTGACCCCGGCAGAACTGTTGCAAAAGGGGATCGAACATCAGATGAAGCAGGGCAGCAAACTGACGTTTAGCGTCGATACCTCGGCAAATCTGGATCTGCGTGCCGGTATCAATCTGAACGAAGACGGCAGTAAACCAAATGGTGTCACTGCCCGTGTTTCTGCCGGGCTAAGTGCATCGGCAAACCTGGCCGCCGGCTCGCGTGAACGCAGCACCACCTCTGGCCAGTTTGGCAGCACGACTTCGGCCAGCAATAACCGCCCAACCTTCCTCAACGGGGTCGGCGCGGGTGCTAACCTGACGGCTGCTTTAGGGGTTGCCCATTCATCTACGCATGAAGGGAAACCGGTCGGGATCTTCCCGGCATTTACCTCGACCAATGTTTCGGCAGCGCTGGCGCTGGATAACCGTACCTCACAGAGTATCAGCCTGGAATTGAAGCGCGCGGAGCCGGTGACCAGCAACGATATCAGCGAGTTGACCTCCACGCTGGGAAAACACTTTAAGGATAGCGCCACAACGAAGATGCTTGCCGCTCTCAAAGAGTTAGATGACGCTAAGCCCGCTGAACAACTGCATATTTTACAGCAGCATTTCAGTGCAAAAGATGTCGTCGGTGATGAACGCTACGAGGCGGTGCGCAACCTGAAAAAACTGGTGATACGTCAACAGGCTGCGGACAGCCACAGCATGGAATTAGGATCTGCCAGTCACAGCACGACCTACAATAATCTGTCGAGAATAAATAATGACGGCATTGTCGAGCTGCTACACAAACATTTCGATGCGGCATTACCAGCAAGCAGTGCCAAACGTCTTGGTGAAATGATGAATAACGATCCGGCACTGAAAGATATTATTAAGCAGCTGCAAAGTACGCCGTTCAGCAGCGCCAGCGTGTCGATGGAGCTGAAAGATGGTCTGCGTGAGCAGACGGAAAAAGCAATACTGGACGGTAAGGTCGGTCGTGAAGAAGTGGGAGTACTTTTCCAGGATCGTAACAACTTGCGTGTTAAATCGGTCAGCGTCAGTCAGTCCGTCAGCAAAAGCGAAGGCTTCAATACCCCAGCGCTGTTACTGGGGACGAGCAACAGCGCTGCTATGAGCATGGAGCGCAACATCGGAACCATTAATTTTAAATACGGCCAGGATCAGAACACCCCACGGCGATTTACCCTGGAGGGTGGAATAGCTCAGGCTAATCCGCAGGTCGCATCTGCGCTTACTGATTTGAAGAAGGAAGGGCTGGAAATGAAGAGCTAATGAGCATGTTGTTGCCCTTCACACAACCGACGAGATAATTACGCAATAAGGAGCGAGATTGATGACATCGTCACAGCAGCGGGTTGAAAGGTTTTTACAGTATTTCTCCGCCGGGTGTAAAACGCCCATACATCTGAAAGACGGGGTGTGCGCCCTGTATAACGAACAAGATGAGGAGGCGGCGGTGCTGGAAGTACCGCAACACAGCGACAGCCTGTTACTACACTGCCGAATCATTGAGGCTGACCCACAAACTTCAATAACCCTGTATTCGATGCTATTACAGCTGAATTTTGAAATGGCGGCCATGCGCGGCTGTTGGCTGGCGCTGGATGAACTGCACAACGTGCGTTTATGTTTTCAGCAGTCGCTGGAGCATCTGGATGAAGCAAGTTTTAGCGATATCGTTAGCGGCTTCATCGAACATGCGGCAGAAGTGCGTGAGTATATAGCGCAATTAGACGAGAGTAGCGCGGCATAATCTATTGCGGCTGAACGCTTGTTCAGCCGCAATATATTGGCAGGCCCGGCAATCAGGTGCCAGTGAACATTTTTTGGCAGCGCTGAATAGCATGAAATCTGATTTTCTGAATCCGGCTCTTTTATGCGCAATTAATTTCTCCGCCCTTTTCCTTTGTCATCGACAAACAATGAAAAGGAACGACTAACTTGCCTCCTTTTTAATGATATTGACGTTCTTTAGTACTTGTTGAACAACATGATAAAATCGGGATGCCCCTCTGCAACCGTATTGCCCTTAATGGCCATGACTCTGTCGTTTCGAACCTACGGGATGCGCTCGTGCAGATAAACATCTGATGCGTGTAGCCGGGGGAAATAGGGTTCAAGCCACCGCGCGGTGATAAAAATACGGCAGGCCCTTTGCCGCAGATGATTCAGACCACCAGTGCAGCATGTCAAGGCGGGGTGGCTCACATCACAATATTATTTCCTGATAAAATACTATCAAAAAATGATTCTTCTACAGGTAAATAAAGAATATTAATTAATATATTCTTTAAAAAAAAGCCACGGTTAGAAAAAACTCAAGACGGATCGCGCACGTTTGTTGGTTTTCCCTGCCTTTTTAGCCTATTTTTAAGTCACTTTTCATCTCTTTTTTCTGATTTTAGGGTAAAACCTTTTTTTTTATTATTCATAATAAAAAAGATTATGGGATTATTCCTAATGATATGTATAACTACCTGTATTTACAGTAAAGGGATGTTTGTATGTTTATATCTAAATCGATGCAGGTTTTTATCACTCTGTATCAGGAAAAAAGTCTGAAAACTGCGGCTGATAAGCTATGTTTGACGGTACCTCCCGTCTCACGAATGTTAAAACTCACTGAAGGTTGGGTGGGTGAGCAACTCTTCATTATTGAACGAAATAATATAACTCCGACCCCGGCAGCGGATTGTATCTATCAGCAGCTTTTACCGCTTTACATGGCGCTGAAAAATATGACAAGAAAACATCCGGAGCAGCAAGAGTTTTTGATTGCTTCTCCCTATATATCAACGTCAATATTATCAGATTTGTTGACCATAAGTGAAAGTGCACTGCCGAAATGCTCATCGATAAAATATGCAGAGTGCATCCATCCCGATGACGATATATATATCAGTCTGCAGCCTGTTGAATGTCCGATGCATTTTGAACCGATAAGAATGGACCTTGTTCTGGAACTTTGCTGTTCTAAAGATGTGGGGGATAAGTGGTTACATATGCCAATTTTAGCTGAAAGTGAGACCAAGAAGCTAAAATACTTTCAGCGATCGCTCGCTGAACTTCATGCACGAGGGGGAAGCGGTGTACTGAGGCAGGTTGATAATCCATCCCATCTTCAGTCCACTTTTAAAAGTGGCGAAGGACTGCTGTTTCGCCTTCCCCCAAAGAATAATATGGTAAAAGATTACCAGTCTCTTCCTGTTATTTCTCACTGCCCTCTGTTTATTTATGTCAACACATTAAAAAAGGATAAAAGACATAATTGCTTTACTGCTAAGCTTAAGGAGTTATTGCCATGATTCCATTTTATCTACGCTTTAATAAATAGATTAAAACCTTCGTAACCTGTCAGGTAAGCAAGTGAGTTTATATCATTTCTGTTCAGATCCAGAAATGAAATTACGGGCGTGGTTGTCTTGTGGAAAAATGATTGGCTATTTATTCTATTGCTTGCTTCTTTATTAGTGAATTTTTTTATTGAAAATGAATGTTTATATTACCTGATTAGGTTATATATTATTTTTGGGCGGCGCTGTGAATTTATATATGACTTGAGGGCAATGGGTGCTTGCTGTCATTGTAAAAACATGTTCGTGGAAGGTAAATAGGCTTATTCAGGCAACTTCCTGGTTGAACGTTGGTCTATTTTGGTTTGAGGCGGGCCGGGGCGTTATTTGATGCGAATCACTTCTGCAGGAGCAAATAAGGGGATGATGCTCAGCTGCAACAGGCACTTTCACAGGCAGCGCATCTTGCCAGGCTCGAAACCAAAATCACCGGTGACGGCGAGCGTAACTTTAGCTGCAGCCAGGGCTAAGCATCGTTATTCATCTTCTGTCAGCCTGACGAAGCGAGTCAGGTATTTTTTACGGCAGAACCCTATTCTCTGAAGGAGTACCGGCGAACAACGTGACTCAGCGTCGCCGGACTTCTCCCACCAATGACCACTCAGCGGGAGAGAACAAACCTGAACACGAATATCTCAGGTTCCACCATACTGTTTTCTGCATAAAACCCGCTTATCGGCATGATCTTCATTATCACGTTTACCGGGATGACCGACAAGTGGTTCTACAAGCTCATTAGCGAGGGGCAATTCCCGAGACCCATTAAGCCGGGAAGCGGCTCCCGCTGGTTCAAAAGCGAAGTGGAACCTGGATGCAGCAGGGTGTTGCACAGTTCCGTATGTGATCCACCCTTAGTCAGTTACCGCGATGCCCGCAACTCAACTCACCGACCTGCATCACTCTGCCATTCGCACCCTGTCAGTCTGCCTATGCCGGGACGGCTGACAGGGTGCCGTCTGGTGGTAAGGAACAACATGATGTATGCCAAATCTTTTATTGCCCGTGCCGCACGCGCACGCCTGGCAATCCCTGTCATTACCGAAGCGGTACGCAAGCGCCCGTACAGCGTGGTGTTGCTCGATGAAGTGGAAAAAGCGCATCTTAACGTGATGAACCTGTTCTGTCAGGTGTGCGACCGCGGCTTTATGCGCGACGGCGAAGGGCGTGAAATCGATTTTCGCAACACGGTTGTTCTGATGACGGCCAAGCCTGGCAGCGACCACATTATGCAACTGCTGGATAAACAACCGGAAGCTACCGAGGGCGACCTGCACGAACTGCTGCGACCGATCCTGAGTGACCACTTCCAGCCCGCGCTGCTGGCCCGTTTTCAGACGGTGGTTTATCGCCCACTGGCGGAAACCGCCATGCGCACTATCGTGCAGATGAAACTGGCCCAGGTGAGCAAACGTCTGCATCGCCACTATGGCCTGAAAACCCATATCGGCGAGAGCTGGTTGGACGCCCTGACCGCCGCCTGCCTGCTGCCGGACACCGGCGCGCGTAACGTCGACAGCCTGCTCAACCAGCAAATATTGCCGGTGCTGAGTCAGCAGTTGCTTACTCACATGGCGGCGAAGCAGAAACCGCAGATCCTTCGGCTTGACTGAATGAGGATGATGACATTGTCCTTGCATTTGATGAACCGGCGACAGAGCCTGTCAGAAGATAAAAGCGATGAGTGATCCTGTCATTGCCCTGGCAAAGGACAACATTGATGCAGCAGTCGCTGGGGCTGTTTGCACAGAAAGCCGGGGCAAAAGTTATCGCCAACCTGGGGGGATGTCGGAGTGCGTGCCCAGCCCGGCACGCTATAAATGAGCGCCGATCAGCAGGTTACGGTCTCCGGCAGTAAGGATGAAGTGATTATCAGCACGCCGAAAACCCTGACGCTGAACGGCGGCGGCTCCTGGCTGAAGCTCAGCGAAAGCGGTATTGAACAGGGTACCAACGGGGACTTCATTACCAAAGCGGCGCGTTATCCGGTGCCGATGTCTGCGGCAAATATGCAGAGTGAGCCGCCTGTTTTCGATAAAACCACACCAGATCTTCAGCCATCTGAGACTGATGGGATCATGTCACGCTAAGGAGCTACTTAATGAAAATAATCTCTTTGCTTACAGCTTTTCTTTTTATTACATCGTTGGGAAGCGTAAATGCGGCTGATGTGAACTGTGCTTCTCCAGAAAAAACAACCTCGGACTTTTATCACTGGTATTTGCAGGAACTTAATCAGAATAAATATCCGCTGACTTCATCTGCAGCTAACGATAAGGACCGCCTGAAGAAATGGGTGTCTCCTGAGCTGCTTAACAAACTCGGGGGATTACTTTCGGAAAATGATCTGGATGCAGAGTATTTCACGGATGCGCAGGATATATTTGATGATTGGGTGAATAACATATCAACTCATCAGGTTGAACAAACTGAACATAAAGCAGAGGTGAAATTGCAATTAGGTGCTGGTGAAATTAAGAAAACCTATGATATATCACTGGATGATAATCATGGGTGCTGGAAAATGAATCACGTTGCCTCTGAGTGATAGTTAAACAATATAAATTAAGGATGAATTTATGTGGGATGCACAAAAAGCAGTTCAGTATGTGAATGAACATGCAGAATCATCATCCACAGGATATTGTGCCCGTTATGTTAAGAATGCAATCAACGCAGGAGGAGACATAAGCAGTTGGCCTCCGATAGTATCGGCAAAAGACTATGGTCCAGCACTTGTTGAAAGAGGTTTTGAGGTAATCACTGCGCCTGGAAGCTTCGTTGCCGGGGATGTTGTTATCATTCAAGGGATCAAAAAATCAGATTTTCCAGTGGGTGAAATAAAAAAGGATCATCCTCATGGGCATATGGCCATGTTCAATGGCCAGCAGTGGGTATCTGATTGTAAGCAAAATAATGGCTATTATCCAGGCGGAGATTACCGCAGGGCAAAACCCTCATTTGTCTTTTATCGGCACAAAGATGTCACTGCGAGGCCATCAGAAAGCAGGGGAGTCCCGGCAGCATCTGGCGGGAAAATTTGTTTTCCCGCCCGCAAGCAAAACGGAGAGAACTACGCCACGCTGGATGAAATGATGGGGCTTATTGGTCAGGAGCCTCATGGCTCCTGGCTGGCAGGCACCAACAAGATGTGGCATGGCGGTATTCATATCACGCAGAAATCAGCCCCGGGTTCAGTGCTTACAGCGGAAACGATGGAGAGCGCGGTTCCGCTGCAGTGTATGGCGGACGGTGAAGTGGTGGCCTGGCGCCTGAATAAGGATTATCAGAAGAGTACTTTCCTGGGTCATTCCATTCAGTACACAACAACCTTTGTGCTGGTGAAGTCTGTCTGTCAGCCAGACCCGAACAACGAGCAAACCTGGCTTGAGTTTTATTCGCTGTATATGGGCCTGGCACCGCTGTCGGCTTTTGAGAAACGCAAGTGCATGGTTGCGAAGACAAAAGTTAGAAAACGAAGGGCGGGAAACGGTGAGGCCAGCCAGAGTGCCGGAAACCCTGCTCATGCACCCCAGGTTACTGGCCGCCTTGAGCAAGGAAGGCGGATCCTTATCCTGAAAGAGGCGACGTTGCTGAATAAACCTGTATCTCCCCAGGCAGGATCAGGGGCGACTGAGGCGCAGCCCTTTGGGCTGGCACAGGAATTCGATGAAAACGGCAAGTTAAAGGATGAAAAGTTCTGGGTCACCCTGCTGCCGGAACATATGGAAGAGAATGGTGAACACTACGCCCATTTGCCTGTCTGGATGCAGCAGGCGGTGGCGAAAGGCACCTGTGATGCGGTTGGAAAGCCAGATGCACCACTGAAAATTAACGCCGGTGATGCCATCGGTTTCCTGGGAGAAGATGTCGCTCCTGCGGGCAAAGCACAAATCAGCGACAGCGCGTTTGCTCATATTGAGGTTCTTTGTGTTGACAGCCGGATGCCGGCATTCCTCGATAATCCCGGTGGCGTAAAAGCTGGCCGGAAATACATACGCGTTCACCCTGACGCAGTGCTTTATATCCACAGCGGTAACACGTTCACCAGAACATCATCCTCAGTGAGTAAGGATATGCATATCATTCTGCCCGTGGATAAATGCAACCCGAAAAAAAGTGGGGGTAAGACATATTACCAGGCAGGCCAGAATTACTGGTTGTGTGAGGACAATGTGGATGTGAAGGAGCAGTACTACCTGAAGGAGCTGGGGTTCACGGCGCTGGTTGAAGAAAGTACGCCGGATATGGCCGCTTCGCTAAAAGAAGGATGGATGAAATCGGCATACCAGTGGCTTGCCGGGCAGGTCAGGCCGGAACGCGGTATTCAGGAACAGCAGATGTCCCGCTTTTATAAGGGCATGATGGATAAGATGGATTCTGATAAGGACGGGCAGCTTTCGGAAAGGGAGCTTTTCAGCGCACTGCACCATCCTGAGATGGGCGTACGCGATATCGTCTCGCGGATGGTAGTGAAGCACGAAAGTGAATGGTTTGGCGGCAGCGGCCATCAGAAATGGACGGCGTTTTTCCAGGACTGTGACACCCTGCGTATCGATATTGCGAAGAAGTGGCTGGACGATATGGAATGGATGAGCCGGGTTGAGCCCTTTACGTCAGGTAAAGCGGTGTGGCATATGCATCCGGTGATGTTTTGTTCAGCTATAAATGGGGCGTCGGGCTGTGATATCACTGTTGAACTAGTCGAAAAAATTTTAGGGCATACAAATTCATGGTTTACCGGGAAAAGGGGGGGTAAGGCTTTCGCCACCCACTTTAAAAATAATTATCCAGGTGTTTTTGAATTTGATAAACAGAGTTTTGTTAGCCAATTTGATGAGCAGTTAATCGCATATGGCATCACTGGTGCTTATCACAAAGCGCATTTCCTTTCTCAATGTCTGCATGAATCCGCTCATTTTGATACGACTCTAGAGTTTGGAACGGGGCATAATTATGATCCTGGTCAGCATAGGGATGCTATTCCAAATGGGAACACAGTCCTGGGTGATGGCCCTCGTTATAAAGGTAGAGGGTTGATTCAATTGACATGGAAAAAGAGTTATCAGAAATTTTCTGAGTACTCAGGTGTTGACTGTGTTAATAACACTGAACTCGTGGCCTCTGTAATGAGCAATGCAATAAAGGCTTCGTGTTGGTTTTGGCGAAACAATGGTGGCGTTCACAAAAAACATAATGCTAAGGGGGATATTAACATTCTCATTGACAATGAGAAAAATAATGTTGAGCTAGTTACGCTTGCTGTTAATGGTGGGCAGAACGGACTTTCTGAAAGACAGTCATATTTTAATGCGATTAAAAAAACATGGGGATTGAAATAATGGCGATTAGAGTATCACTGTTCTTGATTGCGCCAGGTTTGATTTTTTTATGTTCGAATAGCTACGCTGAATCGTGTGGGCAAAAATCATGCGGAGGTTTGCCATTGCCTGCTTCAGCACGACAGTTCATTTCAAACGGATATTCAAAAGTTAACATTAACTTCATTAAAAATAGTAAATATCTATTTTTAAGCAGTGAAAATGGTGTTAACAAGTGTTCTGTAATATTCAAAATTAAAAGGGGTAAAATTGAAAGTGAACCTTTTATGGGGCAAAATGGGAAGTTGTGTAATTTATCAGAAGCAAAAGACGGTGTGGTGAGTTTAAGACGAGATCAAGGAGTGTGGTATAATGATGTATATAAAGTTGAATCCGGGAAACCTTGGGTGTTGCTTTTTACAGATTCTTGTACTGATTGTCAGCAAGTAAAAAGAACATATTTCATAAACGGTATTGAAGTTCGCAACGAGTTGTTATCAGCAGGTGATGATTTTTCATCGAGGAAGATATTGAGTGGTGTTATTTCAACTAAAAAGGCCTTCTTGTATTCCCAACCAGATGATCAGAAAAAAACCAAAGCATATTTAATTGAAGGCGATGTATTCACATTGGCAGACATGTCAGATGATGGGGCTTTTTATCAAATTGTTTATAAATCCTCAACAGGCAAAGATATGTTGTATTGGATGAAATCTGATGACTTTGATTTAAAATAGGATCCATTTAACATCAAACGAACTAAATTTAATCAATTTGCAATAATTAATTCAGCTATGATTTTAAAGTACTAAACCATGCAAGGAATTATTCGAATCGGCGATAAAACCACCCACGGTGGTGCAGTCCAATCAGGTTCATCTGCCATGATCTTTGGTGGCATTGGTGTTGCCCGTAAAGGCGACAAAGTGTCCTGCCCACAACAAGGGCATGGGCCAACCACTATCACAGAAGGTCATCCGGACTACCTGGATAATGGGATCCCGGTGGCGTTTCACGGTCATAAATGCGCCTGCGGCTGCACGCTGCTCAGTTCTCTACCCGACGCGCTGGAGGGTTGATCATGTCTGTTGTTCTGGAAAGGATCCCGGAAAAGAAAGCCAGGCCGCCGCGACCGGTGACCAGCCGTTGGCTAATTTTTGGCGCTGCCGTCTTAATCTCTGGTATAGGGCTGACGTTCCTGTTCTGGCAAGGTGAGCGCTCAGGTCCCGGATTCTGGCTGTTTGCTTTGGTGCTCCCGGTACTTATCTGGGGGGCGATGTTCACGGCGCGTCGGGCTGGATACAAATATCTGAGCGTGGGTCAGGATGCTGCCAACAGAACCGTCAAGGCTCGCCACGCCAGTGCGTACTTCAATCAGTCCGTAACGGATGGTCCAGCACTTGTTGAAAGAGGTTTTGAGGTAATCACTGCGCCTGGAAGCTTCGTTGCCGGGGATGTTGTTATCATTCAAGAGATCAAAAAATCAGATTTTCCAGTGGGTGAAATAAAAAAGGATCATCCTCATGGGCATATGGCCATGTTCAATGGCCAGCAGTGGGTATCTGATTGCCAGCAAAATAATGGCTATTATCCAGGCGGAGATTACCGCAGGGCAAAACCCTCATTTGTCTTTTATCGGCACAAAGATGTCACTGCGAGGCCATCAGAAAGCAGGGGAGTCCCGGCAGCATCTGGCGGGAAAATTTGTTTTCCCGCCCGCAAGCAAAACGGAGAGAACTACGCCACGCTGGATGAAATGATGGGGCTTATTGGCCAGGAGCCTCATGGCTCCTGGCTGGCAGGCACCAACAAGATGTGGCATGGCGGTATTCATATCACGCAGAAATCAGCCCCGGGGTCAGTGCTTACAGCGGAAACGATGGGGAGCGCGGTTCCGCTGCAGTGTAGGGCGGACGGTGAAGTGGTGGCCTGGCGCCTGAACCAGGATTATCAGAAGAGTACTTTCCTGGGTCACTCCATTCAGTACACAACAACCTTTGTGCTGGTGAAGTCTGTCTGTCAGCCAGACCCGAACAACGAGCAAACCTGGCTTGAGTTTTATTCGCTGTATATGGGCCTGGCACCGCTGTCGGCTTTTGAGAAACGCAAATGCATGGTTGCGAAGACAAAAGTTAGAAAACGAAGGGCGGGAAACGATGAGGGCAGCCAGAGTGCCGGAAACCCTGCTCATGCACCCCAGGTTACTGGCCGCCTTGAGCAAGGAAGGCGGATCCTTATCCTGAAAGAGGCGACGTTGCTGAATAAACCTGTATCTCCCCAGGCAGGATCAGGGGCGACTGAGGCGCAGCCCTTTGGGCTGGCACAGGAATTCGATGAAAACGGCAAGTTAAAGGATGAAAAGTTCTGGGTCACCCTGCTGCCGGAACATATGGAAGAGAATGGTGAACACTACGCCCATTTGCCTGTCTGGATGCAGCAGGCGGAGGCGAAAGGCACCTGTGATGCGGTTGGAAAGCCAGATGCACCACTGAAAATTAACGCCGGTGATGCCATCGGTTTCCTGGGAGAAGATATCGCCCCAGCGGGCAAAGCACAAATCAGCGACAGCGCGTTTGCTCATATTGAGGTTCTTTGTGTTGACAGCCGGATGCCGGCATTCCTCGATAATCCCGGTGGCGTAAAAGCTGGCCGGAAATACATACGCGTTCACCCTGACGCAGTGCTTTATATCCACAGCGGTAACACGTTCACCAGAACATCATCCTCAGTGAGTAAGGATATGCATATCATTCTGCCCGTGGATAAATGCAACCCGAAAACAGTCAGTGAAAAAACATATTACCAGGCAGGCCAGAATTACTGGTTGTGTGAGGACAATGTGGATGTGAAGGAGCAGTACTACCTGAAGGAGCTGGGGTTCACGGCGCTGGTTGAAGAAAGTACGCCGGATATGGCCGCTTCACTAAAAGAAGGATGGATGAAATCGGCATACCAGTGGCTTGCCGGGCAGGTCAGGCCGGAACGCGGTATTCAGGAACAGCAGATGTCCCGCTTTTACAAGGGCATGATGGATAAGATGGATACTGATAAGGGCGGGCAGCTTTCGGAAAGGGAGCTTTTCAGCGCACTGCACCATCCTGAGATGGGCGTACGCGATATCGTCTCGCGGATGGTAGTGAAGCACGAAAGCGAATGGTTCGGCGGCAGCGGCCATCAGAAATGGACGGCGTTTTTCCAGGACTGTGACACCCTGCGTATCGATATTGCGAAAAAGTGGCTGGACGATATGGAATGGATGAGCCGGGTTGAGCCCTTTACGTCGGGTAAAGCGGTGTGGCATATGCATCCGGTGATGTTTTCGGATGCTTTAGGTGGCCCTAAGAAGCTGATAAATGTCGATGCTTTCATTCCATTGTATGAGTATGAACATACTTCCTTTGCTCCAGGGACAGCTGCCTTATCTGCTGCATCAAAATCAAAATTACGTAAGTTATTAATATGTATGAATGATTTCTACTCAACTTCTGTGGAATATAAACCTAACTTATATAAGTTAGCTTACATGCTCGCAACTACAAGGCATGAAACTTACCATTACATTACAGCAGAGTTCTTTAGTGAGAAACCTGAAATCGGTGGGGTAAGCTATTTCAATAAATATGATCCTGTGTTAGCAGAAACTAAAAAAAGAAAAGATCGAGCTGTACAAAATGGAAACGCCGTGCAAGGCGATGGTTTCAAATATAGAGGTCGAGGGTGTGTACATCTACGTGGAAAATAATTATCAAAAAGCTCAAGACAAATTTGGTGTAAACTTTGTCTCTATCCCTGATCTAGCTGGAAATTTTGAATATGCTGTTCCCATTATGGTTTGGGGGATGGAAGAGGGCATGTTTAGTGGTAAAAAATTAAAAAGCTATATTAGCAGCAGTGGCATTAATTATACAGGTGCTCGTTATGTTATTAATGGACAAGACCAGGCACCTTTGATTTCATCATATGCTAAGCGATTTGAGGCGATTTTAGAAAAAACTTCAACATCACCGCAAGGATTCTGATATGAAAATAGTGAACTTCCTGGTTTTTAAATGCTCTTATTATTTCATCAGGCATTGCATGTGCTACTACCGATCTTTCACCTAAGTTGTTTTATAGCAAAATTGACCAAAAAATAAAAGCCAATAATAAAGATTTATTTCTTGTTTTTAGAGAAAGAGATGAGGGTAATACATCTTATTTTTTTGATTATTTTGGTGGTTATCCATCCATTGTACATGATAATGATTCTCTGGATTCATACTCAACGTATTTAGTGATAGAAAAAACACAGGGTAGATTTGGGGCTGACTGCTTTTATGCTGACCTTAAGAGTAGTAGTAATGGGATAATGGCAAAAGACGGGCGTTGTGGACTAGGTTTGAAATTTACGAATAAAACGACACTTACCGGAGAGGAAGGCGACACAGTAACAAACAATATAATCGACGCCAACAACAAAATAAAAACATCATATTTTATTAATGGGGAAGTTAAATACCTCCCAATAATGATATTTCAAAATAAAGAAAAATATGTATATCAGGTTTACAAAAATAAAGGCGATTTAGAAATCGGTCAGTACGAAATAATATCATGTGAAAACGATAGCAGTGCTTGTGATGTGTATGACAACAATACATGGGTAGTGGTTACAAACTCACCTTATCCATTAGTTAATTTTTCGATATTAAATAAATCAGATAAGTATTCCTCTTTCGATAGGGCAATTCCAGCTTCTACTACGATAAAAAGCAGCCTCAATGAACCATTTGAAGTTAAATCTTCAAAGGCGAATTTACAATCTGCAACCGGTATGAAATTAAAATCATACTTGGTTAAAGGCGATAAGGTTACTTTATTAACAGTGAGCGATAATAATAAGTGTTTAATAAGATATATCAATGAAAGGAATGAAATCCTTGATAGTTATATTCCTTGTTCGGATTTGAATTTGTTTAACTAATGATTGTCAAGAAAAAGTCACAGAGGGCAATTGCGGCATGATCGTGCAGGATTTTTTTGGTAAAAAGGAGTATCCCAATGATGAAAATGACGCTGTCGATGTTGTTTAGCCTTCCTGCAATAGCACTGCCTGTGTTGGGGTTTCCCCTTACGGTTAATGCAGAATAACTAAGCGAACAAGAAATCATTTAAAGATCAAGGCTGAGTATTTAAAGGCTGATGCAGATTTAAACTCAATGCATAAGCAGGAAATGCAAGAGTACAAAATGTAAAGTTCTTATTTTTATGGGGGAAGTGAAAGTTGAATTGTTTATTTTAAAAAGCTCATCAGACATGGGTAAAAATGAGATATACCAGTTGTGACTACAAAGCTTATGGGTCTAAAACAGGAGTTGCATTTTCTAGCATATAAAAACAATGTTTGTTAAATAAGACAAATGAGCGAATTAAATATTTAAAAGAAATAACAGGCGATTGCATGAAGTAAGCAGCGTAAAATAATTTGGCAAACTTAGCTAAAGGATAGAACTATGCAAGGAATTATTTTAATCGGTGATAAGACCACTCATGGCAGAGCTGTTCAATCAGGTTCATCTGCCATGATCTTTGGTGGCTAAGCATCCGGTGATGTTTTTGGATGCAATCGGTGCTAATTATGATGGTGTTACCTATAAAAAATTATCTTCCTGCAGGCCACTGACTCCGATTTGAATACGGTCGTTGAGGAACTCCGCGATAGATTGACAGAGTTTAAGCTGGATACCCCTAGGAGATTACGGCACTTCTTTTCACAAATTAAAGGGCGCTGAGATAGTTTTTTATTATCTTATTTGTTCTGATATCATCGGGAGGATTAATCATCATATCATACCAGATGCAATCAGTGTTTATGAGATCTATCCACCATGACTTATCGGATTCTGAGTAGGCCACGTTAGAGTTTATAAAATCAAAGTTTCCGCGAGTCATAAAACGCCTTATCACGTAAAAAAATCACCTAACCATAGATTGAGTAGCAGACGGTTCGCAAACCATTGCTTCCGTTTTGCCCTGATATTTTCATAATTCATTAGTTGGCATCCCTACATCTTTAGTCTCACATGTAGGCCACTAAGCCATCAGGTCCCTGCCGACAGCCCCAAAGGCCGAAAGGAGCATACCGGAGCTGCCGGTTAGCGCAATCGGGCTAAAAACTTGGTCCACAGGATGCCCGCAGATCGCTCGCAGCGGACCTTGTGACCTTAATTTCTGTCCGCTCCGTGCCAAGAGCGGACCTTGCAAAATGGGGTTATTTCAATCAAAACGTAACGTCACAACCAGCCGACGCTCTCTCGCCATTTATAATTAGTAACTTTATCATATTCGCTTATTTTTTTAGAGATAGAGCGAGGCTCTCTTCCTAAATACTCAGATATTTCTGTCGGGGACAAATCAAAATCGACAAGCATGACTCTAAGTTTTTCCATTTCCTTTAAAGTCCAAGGCTTGCCATAATTTTCATAAAGAGGGACCTTATGCTCCCTGATAGCTCGCTTTCTCTGAGTTTCACTTTCCCTATGAAAAATCTCGATTTTAAACTGTGAACGGAACTCTTTACAGAAATTGTCATCAGTTTTTTTGTTATACAGATTGCTAAAAATAAGCTGGGATGCCGGATCTAAATCAGGCGTATCAATAATGAAAACCTTGACCTTTTCCATATAGGGATATTCGACTTTACCCAATATGCTTAGTTGTTTTATATTAAAAAAACCTCTCAAGTCAAAAGATTTAATGAGCTTTGATTGGATTACACTTTCAATCCTGCTTGCATTTGAATAACAGTAACTTGCCATTGGAAGGGCCCATACTACCAGTTGAGGGATATATTTTTCTAATGCAATGCTCTGCCAGTCAGTATCAAAGGTTTGGCTTTTTGCTAGCATGTTTTTCGGCAAATCAGAATACAATGTTGTAGATGCCCATATCTTATAATCCTTCGCCAAGGCTTGATAGTATTTTGTATGGTTATGAATTTTATAAGCTGACATGAAGCGATACACATCGTCATCGTGACCCGCGTCGTAAATTGTTCGGTTTCCTCTCAGGTAACCGTCGTAATGTTCGTTTATCCTTCTACCTACATTACAACTTACCCCAACGTAAACCACACGATTGAAAAGTCCTTTATGGACAATAAGATAAACTCCGCTACAGCCAGATTTCCTGGCCTCTGATATAGAACCTAAAAATCTCCATTCCATAATTAAATCCATTATTATTGCTACTTATTTGTTTATCATTATTTTCGTGAAACTTCAACAAATTTATCCAAGAGCTAAGGGCAAAGACTTATATAATTATACTTATCATCGTTAGCGATTATATAGTGTAGTGGCGCAATGAACTTGAACGTGCATGTGGAGAAAATATATCGTTGTTGATTAACATGACCTGCTCCCTGTTAATTCATACAGAATGCTGTTAGCAATGTCCGTTCCTCGCTCATAACAGCCCATCAGATCCGGTCACCCTCTGCTTTTCAAATCATCTAGGTTTAGAGTGAGATCCGAACAGATATCAGGCTGCAAGTTATGAGAAAATCTCATTTGAGGTCAGGTCACCTGATCGGTGATTGCAGCAGTTACGCCAACACTAAGAATCAGGCCACTCCCCCTGACCTGCTCCCCATTAATTATCACCATCGCGCTAAGAGTTAATTACTGACCTGACGCGCCGCTGCACGCACTCTGAGTGGGTTACTCACTCTGGGAGTGTTCTGATGAAAATACCCGTCTGCTGTCTGGCAGCACTGTTCCTTTCCTCCGGTACCCTGGCCGGCACCGTTATTTATACCGACAATGCGCATCCCGTCGCCGATGGCCTCGCTGCGGACGTTACCGTTGTCGAGCTTGATGCCCCCGACCGTTTGCAGGCGCAGCTGTTTGGCGAACTGCCCACTGACCCTGTGCAGGCAGAGCGCCAGGCACGTGCGGTAATAGCCTCGCCCCTCTTTCAGCAGCGCCAGCAGCAGCTGGCCGGGAAGTATGCCGGCGTGACCCGTGCCTGGTCGCTGGGGTTGGAAAAATATCCCGCCGTGGTGTTTGACGATAAGTGGGTGGTGTACGGCACCGCCGACGTCACCGTGGCCACGCGGCAGCTGAATGCCTGGAAGGAGAAAGCCGAGTGAACATCACTTTCTCCCGTCCGCGCCGGGTGGCGCTGGCCACGATCATGGCCTGTAGCGGCACCGTGGCCAGCGTGAATACGGCAGGCCTGCTCGCCAGCGCCGCCAGCCCGGACTGCATCAGCTGGCGCGTCAGTGGTATCTGCTACTGGCTGATGTGTACGCCGTCAGGCTGCTCGGTCAAAACCTCCGTCAAGGTGACGCACTTTATCCCACAGGCCGTTGTCTCCGCCTGGCTCAGTCCGGGAGAAAATCCATGGACGGAGATGTCTGCGCTCAGCGCCACGGCAGACGGCGCAGAAAGCGTCCTGCCGGGCGGCGCGGCAGGCGTGGCTACCGGCGGTGGTCGTCAGGAGATGAAAGCCCCCGGCATGCGCAGTCAGAATCTCCATTTCTATTACGCCGGTGCGTATGGCCATCCGGCAGCAAAGATTATCGGCGGTAGGGTTGCCGGCTATTCCTGCAACAGCGCCGCCACGCCGTTTATTCCCTATTCCGTCAGCGCGCTCGATGCGCTGGCCTGGCGCACCGGCGTGCCGGAGTCGGTGTATCCGGAGGCGCTGATACCCGGCCAGCGCGAAGTGGGCAGCACGCCGTCCGGCACTATGTGGGGCAACGTCTACCCGCGCAGCGGCTTTGTCACGCAGACCGACGGCTACAAATCAGCTGCGGTGGTGGTGCAGCGCGTGGCCGACATCATCACCCGTCAGGGGCAGCTTCACGTCTACAACCCGCTGGTCGGGCAGCGCTCAGCGGGCTACTGGCCACCGGAAGCGGTCAGCGAAAACAGCGGCTCGAAAAACCATAAGTGGCAGCGCCTTTCACCCCAGCTCTCGCAGAGCTGTGCGGTGTTTCCCGACGTCGGCGGCCAGATTGCGCAGAACGGCAACTACGCCTGAGCGCTCTGGCAGCCGTACAGCTGCTGCAAACGTCGCGGTCAGACCTTCCTCTACAGCACGGATTTCTCATAAAGGGTGTAAGCATGAACAGATATCTTCTGATGACCGGCATTTGGCTGGCAGTATCCTCGCTGCCGGCAGCGGCCGTGGACGCGTCACTCTCTTCTTCAGGCGGTTCGGTAAGCGGGGCGGTCAGCGACGGCCTGTTTTATTCCATCGGCGGTGGATCGGTGACCTCCCCGCCGCCCGGCCGCAGCAATATGTCGCGCCTGGGGCTCAACGGCGGCTGGAGCAGCGACCTGATGTGCGGCAACTTCGACCTGAAAACCACCGTGGGTAACCAGCTCAACGGTATTACCAGCGGCTTCAAGGATCTGATGGGCAACGTTATCCAGGGCGCGACGGGGGCGGTGATGAGCATGCCGGCGATGGCCATCCAGCGTGCGAATCCGGGACTGTATGAAATGCTGACTAACGGCGTGCTGCAGGCGGGCCTTAACTTCGACAAGGGGCAGCTCAACTGCCAGAACATGTCGAAGAAGCTGGCCGATTACACCATGGGCAGCAAATGGCAGCAGGCAGCGGTGTCGGAGGAGTATAAGGATATCGTCGCTGGCAGCGGCGGTGATGTCGTCTCCAGCGACCAGAAACTGCAGAAGGCCACCGGCGAGGAGGGCGTCACCTGGGTAGGGGGCGAGAAGCGCGGAGGCAAGGGGCAGCGCGCCATCCAGCCAACCCGTGACCTCGCCAAAGCGGGCTACAACATGATGAACGGCCTGCCGGTCACCAGTAACAACAGCGTTGCTGCTGCCAGCTGCAACGGCAGCGCCTGCCAGCGTTACAAAACCTCTGACGAGGCGTCGGCGGCGGTGGTAAAAGTGCTGGGCGACCGCTCCATCCGTACCTGCCGGGAAACCAGCGAGTGTGCCAGCGGCGGGAGCGAAAACCAGCCGGGCAGCACCATTGCCGGTAGCGGTTTCTCACCGCTGCTGGAAGATGCCACCAAAGAGAACCTTGAGCAGCTGGGTAAGCTGGTTAACGGCCAGCTGCCGCCGACCGCCGATAACCTGGCCGGGATCAGAACCGGCAGTCTGGTGGTCACGCGCGGGGTGATACAGGCGCTGCGCGACGATCGGGATAAGGCCGCGCTGGTTCAGCGTCTTGCCGGTGAACTGGCGATGGCCGACACCGTGGAGACCGCGCTGACCATGCGCCGTATGCTCACCACCGGTCAATCAGAACCTAACGCCGCCGGGCAGACGGAAGCCATTGCCGAAGGCGACCGCCGCATCGATGCGCTCGATCGCGAAATCGCCGCCCTGCGTAACGAGATGGAGCTGCGTAAATCCATCAGCAGTAACAGCCTGCTGACCACGCTGGAGCGTCAGGGGGCGCGCAATCAGGACAACCGCCTGCAGCAGACGTCCGGCAGTGAGGATCAGGGGTTCGGCAGGATGGGGCAGACGCAGCCAACGGGAGCGAACTGATATGAAACTGACCCTGTTCAGCGGCCGCACCGGCCGCGTTGTTATCGTTCTGCTCCTTGTGCTGCTGATGACGGTGGCGATGTTCGCGGTGGCCTCGCTGTTTATGGCTTACGATCCGGATGGCCATCTGACCCGCAGCTGGCTGCATCAGAATCGCTGGGGGCTGTTTGGCTGGCGCGTCACCCTCTATGTTGGCCTGGCGCTCGTCTGGTTGCTGAAGGTGCGGCCGCAGATGGTGCGGCGCTGGCCGCAGATCCGTCAGCGCCTGCCGCGTACCGAGCTGCTGGCGGTGCTGTTTATTCTTGCCACGGAGTATGTGGCCTGGCTGTTTCATCACCTTGAATGGCTCACGCAGGTGGAAGGGGCAACGAAAAGCGGACGACTCTGGTATCCGGGGCTGAACGTGCCCGCAGGCGAATGGCGGGTGCGCCCGAAAGCGTCTGCGGCCGGGGGGGCGAGCGCCATGTATATGGCCATCCGCCTGCTGCCCGCAGAGGGGCTGATTTGGTTGCAGAGGTGGCCCGCTATCTCTGACAGCCTGCTCGGCTTCCTTGCCGGACGCAGGGCGGGAGCTGGCCTGCTGAACAGTATCGTCAGCGACGCACGCAACAGCTGCGGCTTTGCAGGAGGCACGGTTACCGATGTACCGCCTCCGGCTGTAGTCAGCCCGGTCATGGCCGTTCCGGAAACAGGCCATATTCCTCCGCAACCGTATGAAAACGAAGCCGCACCCTTGTCCGGCGTCGGCGGTGCCTTAACCCCTGAAAATCATATTGCCACGGCGGTCCGTCCGGAGAACGGACCGCGTTCCGTAACGCCCGGCAGTCATGCTCCCGATACGGCGCTGGTTTCAGCGCTGGGCAGCGAAGAGAGCATACCGTCAGATGACGAAAGTGATGATCTTCAGCAGCAGGTGCCCGGCGGAAACCTGCTGTCCATGCTGGATCTGATGGCAGAAGGGCAGCCCCTGCCGTCACCTGATGAGTCATCTGTGCTGCCGGGGTCGGTGCCGGCAGGGGAAGAGTGCATCAGCGCAGTCAGCCGGCCGGAGAGGGGTAAGACGGAAACGGCAGACGGCGAGGTGTTTTTGCAGTGGCTCAGGCAGTCCGTCACCGACGGCATGCTGTCCGTTAACGAAAGTGACAGCGTGCTGCATATTCTGGCCCGGTTTGTTTTTGTCGCCTCACCGGACGTTTTTTATAAGTACACGTCATCCGCAGGTGACGCCGTTCAGGATAAAAAGCAGCTGCAGAAAAGTTTTGAAGCGCTCTCTGTCCACCATTCACGAAATGGTAAGGGGCTTTATCATTACCATAAATATGATGCGCCGGATAAAAGCGGTGGTTTTATAAAAGTGTCGGGTTACATGATTGAGACTAATCTTATTTTCAGGAAAGGGAGTTGTCCTTCGGACAGTATATGGCTTTCACCAAGAAGTTAATGCGTGCAGCATTAGTGAAAAAACGAGGGATTTATGGCTGATGTGATGACGTTTGATGATGTTCTGACTGATTATTTTTTTCAGTAAAGTTCTGCGTCCTGCAACCGAATGGAGCTACAGGAAGGTTGTAAATACGTTTATTGAATTCAGCGGATATGACACCTTGCCGGGACATGTTACCCGTCTCGACGTGCTTAAATGGCGTCGTCATGTGCTCACTGAGCAGGGGTCATGCAAAAGGACCTGGAATAATAAAGTTGCCCATATGCGCGCCATATTTAATCACGCGATCAAGTATCAACTTATTGCAACGGTGATAACCCCTTTCGGCTGGTCGTCGTAAAACCGGATATCAAGCGTAAGAAGACCCTGACTGATGAGCAGATAAAGAAAGTCTATCTGGTGATGGAAAGGGAAATCATGGAGGAGAAGCTGGGCATTGAAGATTCAAGACCGAATGCACTGAAACCGGCTTGGTTCTGGATGACGGTCATTGATACGCTCAGGTATTCCGGTATGCGGCAGAACCAGCTACTGCATATACGCCTGTGTGATGTCGACCTGAAAGAGGGGGTGATTAATCTGCGTCCGGAAGGCTCCAAAAATCACCGCGAGCACCGGGTTCCTGTTACCGACAGGCTGCGGGCGCGACTGGAACACCTGTACTTTGTCGCCGCAGATAAGGGGGCAAAACCTGAGGACCAGCTGTTCAACATCAACCGTTTCAGCTTTAAGAAAAGCGTGCTGAGCAACAATATGGATCACCCGCCTATGAGGGCCTTTTTCCGCCGGCTGTCAAAAGAGTGTGGTTGCGTTATCAGCCCCCACCGGTTCCGGCATACCATCGCCACAGACCTGATGAAAAGACCAGAGAGAAGTCTCAATGACGTCCAGATGCTGCCCGGTCATTCAAGTCTGGCGGTGACGCTGGAGTACGTTGAAGCCAATATCGATAACCTGCGACGAAATCTTGATGCAGCCTTTGCCATCTGAGGGAGCTTCGAGGCCGAATTTTGCGAAATTGATAAGGAAAGGCGTAAAATCAGGGTGATTTCCTTTACAGGCGGTTGACACAGCAACGCTTAAAAGGTAAATACCTGTAACTGAAAGTGTTGGGACGAAGGAAACCCGAATGATGTTGGAGCATCATTCGGGTTCTTAATCCCCAAATCATCAGATGCAGAACGAATGTACCTCATCCTGCACGATAACGATCCGGGTTACTGTCATGCCCGTTAGGAATACACTTCTTAACGAACAGGCTCTGAAGATGGTGCCCGGACTCGGAATCGAACCAAGGACACGGGGATTTTCAATCCCCTGCTCTACCGACTGAGCTATCCGGGCAACGGGGCGCATTAAACCTTATGCTATCTCAATCGTCAACGGCTTTATGATAAAAAACAGCTTAGTTGCACCCTTTTTCACCAACCCTCGCCTGGACAACCGTGCCATTACTTCCTTCAACCTGTGATTAAAAGAGAACAGCTCTCGTCCGCCGCTGCGCTGTTGCAGACAAATTCCTTGCTATGGGCTGGAATTATCCGACTGGTATACACCATTCTCAAGCAATTTGATTATGATTATTAATACGTTATGTTTTTTTAGGGGGAGGTAAATCCATGCGGACAGGTTGAACACGCCGTCAAAAAATGCCATGATTGCGCAAATTTTGACGCCCCATTCCATCCGTATATTGAGGTAGCCGTTATGGCAGGTTCATTGCTGCTGACCAGCATCGTTAAACGACATCATACGATGCCGTTCCGCCTGTTATCTCATCGTGATGCCTTGCTTATAAACCGCCTTACCATGCGGTGAGCCTCCCATTGCTTGGCTGTTGGCCATGAGTAAAAACAGAAGCGATCTGATTTTACTGATGTCTACCGGGCTAAGCGGAAAAGTACTCTGCTGAACTCCAGGTTGACAACCTTCGCCGGGAATACGTGCGCTTGCTCTTGTTCCTATTGCTGTGCCTCAGGCACCCACTCATCCTTGACCGCTTGGGATTTGTGCTATGACTCCTTTAAAAATTGCAGCCAGTACTACCGTGGCTATTCACCTTCGCACCGGGCGTGAAGTTGTTACGCTGGATAACACTGATTTTACCGACGTGGCGGCAGTGGTGCTTTCCGTCAGTGACTCTCGATCCGGCATGTTGGCGCTGTTGCGCCATACCGGTTTTAAGCTGCCGGTATTTATTGCGTTGGACGATATCTCGCAGGCGGTGGACTTACCGCAGGTTGATGGCGTGCTGGACGGTGATGCTAATGATGCTGCGCTGCTGGAATCCGCGGCTGCGGAGTACCAGTCAAAGCTGCTGCCACCGTTTTTTCAGACGCTGACTAAATATGTCGCGATGGAGAACAGCACGTTTGCCTGCCCGGGCCACCAGGGCGGTGCCTTTTTCAAAAAGCATCCGGCGGGACGCCAGTTTTTCGACTTCTTCGGTGAAAATGTTTTTCGTGCCGATATGTGCAACGCCGATGTGAAACTGGGTGATTTACTGATCCACGAAGGTTCGGCTAAACATGCGCAGAAGTTTGCCGCACGGGTATTTAATGCCGATAAGACCTACTTTGTGCTGAACGGGACTTCCAGCGCTAACAAAGTGGTGACCAATGCGCTGCTGACGCGTGGCGATCTGGTATTGTTTGACCGCAACAACCACAAATCCAACCATCATGGTGCGCTAATCCAGGCGGGAGCCACACCTGTTTATCTTGAAACCGCACGCAATCCGTTCGGTTTTATCGGTGGTATCGATGCGCACTGCTTTGATGAAACCTGGATCCGTCAGCAAATTGCCCGGGTAGCAGCGGATCGTGCCGATGATGCACGCCCGTTCCGCCTGGCGGTGATCCAGCTTGGCACCTATGACGGTACGGTATATAACGCACGTAAGGTGATCGACAGCATTGGCCACCTGTGCGACTACATTCTGTTTGACTCGGCATGGGTCGGTTATGAGCAGTTTATTCCGGTGATGGAAGCCTGTTCCCCGTTGCTGCTCGACCTGCAACCCGCCGATCCCGGTATTTTCGTCACGCAATCGGTGCACAAGCAGCAGGCCGGGTTCTCACAGACCTCTCAGATCCATAAAAAAGATAATCATATACGCGGGCAGCGACGTTTTTGCAGCCATAAGCGCCTGAATAACGCCTTTATGCTGCATGCCTCTACCAGCCCTTTCTATCCGCTGTTTGCCGCGCTGGATATTAACGCCAAAATACATCAGGGTGAGGCTGGCCGGCGCTTGTGGCATGAATGTGTGATGCTGGGTATTGATACGCGTAAAGCCATTCTTGAGCACTGCGCAATGATTAAGCCGTTTATACCTGACGAAGTTGACGGGCAGCCTTGGCAAAACGCGCCTGGCGCGATAATCGCCAGCGATGCGCGCTATTTTAGCTTTGCCCCAGGCGCGCAGTGGCATGGTTTTGCTGGCTATGAAAAGGATCAGTACATGGTCGATCCCTGTAAGCTGCTGCTAACCACGCCGGGCATTAACGCCGCCAGCGGTGAATACGCGTCGTTTGGTATTCCGGCCACTATTCTGGCCAACTATCTGCGCGAGAATGGCGTGGTACCGGAGAAGTGCGATCTGAACTCCATTCTGTTCCTGCTAACCCCGGCGGAGAGCGCAGAGAAGATGGCCCGGCTGGTGGCGAAGCTGGCGCAGTTTGAGCAGCACATCAAAGAGGATGCGTTGCTACGCGATGTGCTGCCGACCATCTATCGTAAAAATGCGGCGCGTTATGAAGGTTACACCTTGCGCCGTCTGTGCCAGGAGATGCACGACCTGTATGTCAGCCACAAGGTAAAAGACCTGCAAAAGGCGATGTTCCGCCAACAAAGTCTGCCCCAAATTGCCATGAACCCGCAGGACGCCAATATCGAATTTATCCGCGGCAACGTCGAACTGGTACCCATTTCACAGGCTGCGGGGCGTGTTGCGGCAGAAGGCGCACTGCCTTATCCACCGGGCGTGCTGTGTGTGGTACCTGGCGAGATATGGGGCGGGGCGGTTCAGCGTTACTTTTTGGCGTTGGAAGAGGGGCTAAATCTGCTGCCGGGCTTCTCACCGGAGTTGCAGGGCGTCTATGCGGTAGCCGATGAAAAGGGCATTAAGCACCTGCAGGGTTATGTGATCGTTGAATAGGTTCATGTGGGGCGACTAAAGATGTCGCCCCTTGATGAAAATGTAAAAATTTCCGGCTTATTTATCCTGTTGCCAGCACATCCTCCCTGGCCTGGCGCACGATAGCTCTGGCAACCCACTTACCTATATCCTGCAGCTCATCGTTATCACAGCCCCAAACGTCTTTCATCACCAGGAAAATTTCAGAGCCATATATCAGTGATAGTGCACGCACCACGCGGTCAATAAGCGGCGGTGTTAGCTCGCCGCTAAGCGGCTGCGTTACCAACTTAAGAATCTCTTCGCGATTACCACGCACCAGTTTCTCCTTCAGTGGAGAAGCATCGGCGGACTGCGACTGCGCCCACTGCGTTAACGACAAATGCAGTGCGGCACGCAGCGTTCCTTCATGCTTTAGCATATGTGGAAATGCGAAGCTTAATAATTCGTTTATGCGGGCAATGACATCCTGGTGCGTGGGCTGCCAGTCTGCCATCGGGCTTAATGTTGCAGCTACAATGGCGGAAACCAGCGCACTTTGCGTGGGGAAGTAACGATAGGCGGTAGCGCGTGACAGCTGTGCTTCATGCGCGACTTCCGTTATCGACGGAAAGGCACCGCTGTCAAAAAGCCTTATCGCGGTGTCAATCAGCAAGTGGCGTGTTCTGGCGCGAGTTCTCGTTAATACCAGAATGCTGGCAGAATCCCTCTGTTCCACGTTAACCTCATTTTCCATTTAAGTCAGTCTGTCCTAAGAACGGTAGTCAGTGCCACATCACTAACGGCGGTGGTTGGTGGCATGGCGGTGCCTGCTACCCGGAATGGTATAAGTAGTAAAGATCATTGCCATACTCACATTACATTTAAAATATTTATCTTAATTTCTTACGGAAACGTGAGGTTGGTCTAATAATTTCTTCACGTTATCATTGTTGTTTTTTTTTAATCCTTTTCTTTCAATGTTTTATTATATTATCTGGTGGGAGGGTAAAGCGCGGATCACGATGATACAGGATTTATTCAGGCTAATCCTACAACAGATACTCAACTAAAATAGCGGCTTTCTGTGAATCACTGTTATTGTGCGTCGATCCCCGGTGGTGCCAATGATTATGCTTAGCACCAGCCTGGCGGTGCATCTATCCACAATACTCTGTCGGGCGGGTCGTTGATTTCCGTGCGGGTAGCCGTTTCCCGCAACGCCGGCATACAGAATTCATCGGCAGATAAGTATATCGCTCGGTCAGGAGAGGTTGGGCTGATGCGAAACGGATGTTGGCGAACCTGAAGTACCGATCCGCCACAAGAAAAGAGGTGGGTTTTACCTAGTAGCGGTGGTAGCCCTTCTGTGCATTGTTTACCTTGTACAGGTAACGACGCGATTCGGCTGACGGATGCTTGTTGGTTAGCGTTTGATAGACCTCAGAAGGGGACAAGTCGTTGATTGCGTTGAAAGCATGATCCTTATCGCTGGAGAACACCCGCAGTACGCTGCCCGCGCCACCGTTGTAAGCGGTGATCACCGCATAGCGACGTGAGGTTGGGTTACTGATACCGGCAAGATAACTGCCCTGTAGCAGGGACAGGTAGGCCGCTCCGGCATCGATATTGTTCTCCGGATCCAGCAGGTAACTGCGACTGGGTTTGCCCCATTTCCCCTTCATACGGAAGACGTCAAGACCGGCAGTGTGCTGCACAACCTGCATCAGGCCCAGCGCATCAGCATGGCTGACCGCATACGGATTAAAGCTTGATTCAATCTGCATGATCGCCAGGATCAGCGATTGGTCCACGCCGTAACGCTCGGCGGCTTTGCGTACCATAGGCAGATATTTATGTGCGCGTTTATCGAGATGATTCGGGATCATCGGGATGGTAACCGACCAGATGACATGCAGGCCGGAATTGCGGCGCTGCAGTTTATTCTGAATCAGGTAGTCAGCAAAACTGGCGGCACGTCCCTGCCAGCGAATAGCTTGTCCGGTATTATCCAGCACCTGGCCGTACAGCAGTGGCTCCTGGCCGATCTGGATATCGTTGGCGTCGGAATAGAGGTCAACGTTGCCGGGATCTTCACCGATCAGCAGAGTGGTGACGATCGCCTGGCGCAGGCTGGCTGTCGGGTCAGTTCCGGCGATGGTTTCAATGGTGATGCTACCGGCGTCGAAGTTGATATGGCTGCGGGTGTAATAGCCATCGCTGTACTTCACATAGTCTTTCGGACCGGCGATCAGCACCTCATTGATCCCCCAGATATTTTCGATGTTATGGGCAAACTGTCCCATCAAAATATCGAAAGCGTTAGTGTCTTTAACCCACTCCTCATGGAAGACGTTGTGTTTCTTGCTTGAGCAGGAGATCAATAACGGTGCAATAATTAGTAATGGAATCAGTTTCTTATTCATTTTTTTGTACATTGCCCACAATTTAGAAGGCCTCATCATTGAGGCCAGCGCTTATTCTTCCGGCGGGGTATAACCTTCGATATGAACCTCATGGCCTTCGAACAAGAACTTAATCATCTCCTGTTCCAGCAGTTTGCGGTCATCAGGATTCATCATGCTAAGTTTCTTCTCGTTGATCAGCATGGTCTGTTTTGCCATCCATTTTGACCAGGCCTCTTTCGAAATCTCATTAAAGATACGCTTACCCACTTCACCGGGATATAGCTGAAAGTCCTGCCCTTCGGCATCACGTTGCAGAAAAGTACAAAAAATAGTTCGGGTCATTGCTCTTCCTTATTCTGTTGCGCCAGCGCTCAGCGCCAATTGTTGTGGCTGGCGCAGCTGCTGTAGCAGGCGATCCACCGGTGCGGCCAGCCCCACGGAGGGCGGCTGCGCTAAGTTATACCAGAGACCCGCGCCGTCATCCATTGCTGCGCGGGCAGAAGGCAGATCCAGCCACATGGGGACTATATCCAGATGGAAATGACTGAAAGTATGGCGGAACGCATTCATCTGTTGCAGCTTGCTGTCATCAACCCCGCGCGCGCGTAGCGCCAGGCGCAGCTCGCACTCGGTGGCATACTGCGGGAAGCAAAACAGCCCGCCCCACAGCCCAACCGGCGGGCGCTGTTCCAGCCACACATCCTGGCCCTGCTGCAGCAGCAGCAGCCAGCCGGTACGTTGCGGGATAGTTTGTTTAGGTTTTTTACCCGGATACTGCGCCCAGCTGTCGTGTGCCCGGGCAATGCAGCCGGTCTTCAGCGGGCAGATTTCACATTTTGGCTTCGAGCGGGTACAAACCATCGCACCGAGATCCATCATCGCCTGATTAAACTGGCTGACGCCGTTGGCGGGAGTCACCTCTTCACTGATGTGCCACAGGCGCTTCTCCACCTCTTTTCTGGCTGGCCAGCCCGCTACGGCATAACAGCGAGCCAGCACGCGCTTCACGTTGCCATCAAGAATAGGGAAGTGTTTACCCAGCGCCAGTGACAGGATGGCCCCGGCAGTGGAGCGGCCAACGCCGGGCAGATCTGCTACCTCTGCGAAGGTTTGCGGGAAAACTCCGCCGTGCTTGTCGACTACGGTTTGCGCCGCTTTGTGCAGGTTGCGGGCCCGCGCATAATAGCCGAGGCCGGTCCACAGATGCAGCACTTCATCAAGCGGGGCGGCGGCCAGGTCGCTAACGTTGGGGAAGCGGGCCATGAAACGCTCGAAGTAGGGAATAACCGTGGCGACCTGTGTCTGCTGCAGCATTACCTCAGATAACCAGACCTTATAAGGCGTTTTTTCCAGCTGCCACGGCAGAGTTTTGCGACCATAGCGCTGATACCAGTCCAATACCTGCTGTGAAAACTGCGATGCCTGCATAATGTCTGTTTCCGTCTGTCATTCAGATAAATCAGGCAGGGATTCCAGCACAGACAATAACCAGTGTAAACCGGATATTCACTGCATTTTATGAATGGTGCTGACGTAAAAGCACTTCAGCTTCCACAGCGGCTATACTGCCAGCGAGCAAAACGAATTTTTGGCCAGACAGGGTGGCCTTTATGTTTTCACTCCCTGAGGGCATAATGCCCGCTTTCTACAGCGCACAGTTGCAGGCAGAATCATGAAAAACGATGTTATCTCACCGGAATTTGACGAAAACGGTCGCGCTCTGCGCCGCATCCGCAGCTTTGTACGTCGCCAGGGCCGTTTGACCAAGGGTCAGCAGCAGGCGCTGGATCAGCTGTGGCCAGTCATGGGCGTCGAGTATCAGCCGCAATCGGTCGATTTAACCGCTCTGTTTGGCCGCGAAGCACCGCTGGTGTTAGAAATTGGCTTTGGCATGGGCGCTTCGCTGGTCACCATGGCTGCCAGCAATCCACAGCAGAATTTCCTTGGTATTGAAGTTCATTCACCGGGCGTGGGTGCCTGCCTGGCAACGGCGCAAGAGGCCGGGGTGAATAATCTGCGTGTAATGTGTCATGACGCGGTAGAAGTGCTGAACGCCATGATCCCGGATAACTCGCTGCGCATGGTGCAGCTGTTTTTCCCGGACCCGTGGCACAAGGCACGTCATAACAAACGCCGCATTGTGCAGGTGCCGTTCGCCGAGCTGGTCATGCGTAAGCTGAAGCTGGGCGGCGTGTTCCATATGGCAACCGACTGGGAAGCCTATGCGCAACATATGCTGGAGGTGATGAACAGCATCGACGGCTATAAAAACCAGTCACAAAGCGGCGACTGGGTTCCGCGCCCGGAATCCCGGCCGCTTACAAAATTTGAGCAGCGTGGGCAGCGTCTTGGCCACGGTGTATGGGATCTGATGTTTGAGAGGGTTAAATAATGGCTACACAACGCAGTCGTCGTCTTCGCAAGAAAATGCACATTGATGAGTTCCAGGAATTGGGATTCGCCGTCGGTTTCACCTTCCCGGAAGGTAGCGACGAACAAACCATCGACGGTACCGTTGATGCGCTGATCAATGAAGTGATTGCTCCTAACGGACTGGCGTTCGACGGAAGCGGCTATCTGCAATGGGAAGGTTTGGTATGCCTGCAGAAAACCGGCAAATGCACTGACGAACACCGTGAGCTGGTAAAAAACTGGCTGGAAGCGCGCAAGCTAAGTGCAGTGAAGGTAACCGAACTGTTTGACGTCTGGTGGGACTGAGTATCACAGATGCAGATGAAAACTCCGGCGGAACCTGAAGCTGTGTCCGTTTTTGGGGTATTCGACATCGTTTGACCGGGGGTGACCGTTTTTGTCGGTCGCCCCCTTTTTCTATCAAGGAGTAGAACCATGCGCAAAATGCTTTTCAGTGGAGCATTGCTCATTCTCGCTGCAGGCCAGGCTCAGGCAGACTACCAGTGTCGCGTTAATCCTCAGGACGACATCGTTATCAGCCCACAGCAGGTAAAAGTGGTGGGGGCCAGCGGCAACCTGTCGATTTCACCTGCAGGTGACGTGCTGCGTAACGGCAACCCGGTGAGTACTGACCCGGCAACCCGGCAAAAGGCGATAGACTATCAGAACGCGCTGCGGCGTGATTTACCGTGGATTGACAACGGCGCGAAACAGCGGCTGGAAAAAGGCCGTGTGGCGCTGGACCGGGTGATCGTCGACAAGCTTGGCCAGAACAGCAATGTGCGTAAGCGCCTCACCACGCTGGACGGCCAGCTGAAGCAGCAGATGAACCGTATTATCGAGCATCGTAACGACGGTCTGACCTTTCATCATCAGGCAGTGGCAGAGGTGCGCCAGGACGGCGAGCAGCTGGTGCAAAGCGCTCTGGGTGGCGTGGTACAGGATAGCCTGAATGAGATGGGCACTAAATCGGTCGGCAATGGTGATAATCCGCTGCAGGCGATTATGGGCAACCTGGGGGGCTTGCAGCAGTCGATTCAGAATGAATGGAATAACCAGCAGCAGGATTTCCAGAATTTCGGGCATCAAGTCTGTAACCGCGTGATTAACCTGGAAGACCAGCGCAAGGCACTGATTGCCGGATTGAAATGATAGCCTGAGCTTTGCCTCGCCTGCAAGAGAGCTGCGCTCTGCAGGCAAAGGAGATCTGAGCGTGCACGCAGCCACGTAATGCCCTGGTTGCCGTCATTGCCTGGAGCATGTTTAAAGTGACGCCATGTGGCTAAGGTTGTTTACCCTCCGGCAAGGATTTTAGTCAGTCTTGCCGGGCAGGTTCCCCCTCTATTCTGTCAGGAACAGCTCCAGCAGCGAGTTCAGGAACAGTTTGCCTTTCTCTGTCACCTGCCAGTGTTCAACGGTTTCCGTCAGATAGCCTTTGGCCAGCGCCGTGTCGATCTGCGCGCGCACGCTGTGTTCTGGCAGCCCGGTATAACGCGTATATTCGGCGCGCGGCGCGGCTTCCAGCAGGCGAAAGCGGTTCATAAAGAACTCGAACGGCTTCCCGGCATCGGCCACCTCATAACGCTTATCCAGATAGTTACCGGCCATAAAACCACGCGGATGACGGGTTTTGCTGGTGCGGATTATCGCCCCGTCTGGCTGGGTCAACTTACCGTGCGCGCCGCAGCCAATACCGAGGTAATCACCGAAACGCCAGTAATTCAGGTTGTGCTCGCAGCGATATCCGGGTTTGGCATAGGCGGACGTCTCGTACTGTTGATAACCGGCGGCGCACAGCAACTGATGGCCCTGCTCGAAAATATCCCACAGGTCATCTTCATCCGGCAGTCGCGGCGGCCTTGATGCAAACAGCGTATTCGGCTCGATGGTCAGCTGATACCACGACAGATGCGGCGGGTTAAGGGCAATCGCCTGACGTAAATCGTCCAGCGCTTCTTCCAGCGACTGATCCGGCAGGCCATGCATCAGGTCAAGGTTAAAACTGCGCAGACCAAGGCCGGCGGCAAGCTCCGCCGCACGCCTGGCTTCGTCCGGGCCGTGAATACGCCCGAGGCGTTGCAGTTTGGCCGGGCTAAAGCTCTGTACACCAATGGAGATGCGGTTAATGCCGGCGCGCTGGTAGCCGCTAAAGCGATCGGCCTCGACCGCGCCGGGGTTGGCTTCCATTGTGATTTCGGCGTCCGGCGCCAGCGGTAACCGTGCCCGCACGCCATCCAGCAGCATCTGCATCGCCTCACTGCTTAGCAGGCTGGGAGTACCCCCACCGATAAAGAGGGTGCTAACCTCGCGGCCTGAAGTCAGGGGCAGGTCAATATCCAGGTCGTTCAGCAGGTGCTGCACGTACTCTTTGTGAGGCACCTCGCCTTTCAAAGCGTGCGAATTGAAATCACAATACGGGCATTTTTGTACACACCAGGGGATATGGATATACAGGCTTAATGCGGGCAGATTAACCATGTCTCATCGCGCTCAGCAGCAGGTTCAGCGCTTTCCCGCGATGGGACACGGCCAGCTTCTCACTCTTGCTCAGTTCGGCCGCCGTTTTACCCAGCTCCGGGACAAAGAAGATCGGATCATAGCCGAAACCGCCAACGCCAGAAGGGGTGCGAGCAATCTCACCCGTCCAGCTGCCGTGGAACACCAGCGGCGTTGGGTCAGCGGCATGGCGCAGATAGACCAGCACGCAGTGGAAATGCGCCTGACGCTCGCCGTCTGCTACGGCATCCAGTGCTGCCAGAAGTTTGTCCAGATTCTGCTGGTCAGAGGCATTTTCACCCGCATAGCGGGCCGAATAAATACCCGGTGCGCCGCCGAGTATATCTACCGCCAGGCCAGAATCATCGGCAATCGCCGGTAGCCCGGTCATCGCCGAGGCGTGGCGCGCTTTCAGGATGGCGTTCTCAATAAAGGTCAACCCGGTCTCTTCGGCTGACTCCACGCCCAGATCCGTCTGCGCCACGATATCAAGACCTGAGGCCGCCAGCAGTTCGGCCAGCTCATGCACCTTACCGGGGTTGCCGGTGGCGAGTACAACTTTTTGCATAGTAAATCCAGAATGTTTTTCATGTGATCGACCGCCAACATCATTGCAGCTGCAGCAGGGCGGAAAATAAATCAGCCCCGCTGGCTGGTAAAAGTCAGTGACCGGGGCGCTGCAGTGACAGGGATAAGGGGGGTTTTAGAATTGCGCCCAGCCTGGAATATATTCCAGCCCCAGGAAATTGAGCATATACAGGACGAGGATCACCGCCATCGCCGAGAAGTCGATGCCGCCCATCGCCGGGATAAAACGGCGGATTGGTGCCATTAACGGTTCTGTCAGCTGTAACAGCACATAATCAACCGGGTTACGTCCCTGGCTTATCCAGCTCATCAACGAGCGGACGATGATGACCCAGAATACCAGTACGCCAGCCGCCTTAACCAGCAGCACCAGGCCCAGATAGAGGAAAATCGGGTCCGGGATGAACAGACGCAGCATGACCGGGACTGAAAGCACGCTGACGATAAAAGCGATCAGCAGAGAAGCAGTATCAAGCGGCCCAATGGAGGGGATGATACGCCGCAACGGTTTGACGATGGGCTGGGTGATTTTCACCACGAACTGCGAAAACGGGTTATAGAAGTCGCAGCGTGCCCACTGCATCCAGATGCGCAGTAACAGCACCTTGATATAAATCGCCATCACCGTTGTTACCAGAAAGATCAACGCTAGCATGAGGTTCCTCAGTTGTTGTGTGTAGCAGTGGCGCTAACGTAGTCGCGCGCGCCGAAAATTGCGGTGCCAATACGCACCATGGTACTGCCTGCCGCAATTGCGGCGTCCATGTCGTCGCTCATTCCCAGTGAGAGAGTGTCCACACCGGGATAATCCTGTTGCAGCTGTTTAAATGCCGTCGTCATCTGCTGACACACCGCCAGCTGACTATCATAGCTGTCTTGCGGTGCCGGGATTGCCATCAACCCGCGCAGCTTGAGACGCGGCAGCGCAGCTATCTGCTGCGCCAGCGCTGGCAGCTCTGCCAGCATAATGCCTGATTTGCTCGGCTCTGCACTGATATTTATCTGAATCAGAATATTGAGCGGAGCCAGATTATCTGGTCGTTGCTGGCTAAGACGGCTGGCAATGCGCAGGCGGTCGACGGTATGACACCAGTCAAAGTTTTCCGCCACCAGACGACTCTTATTAGATTGCAGCGGCCCGATAAAGTGCCAGGCAAGGGCAGGGTTCGCCAGCAGCTGGATTTTATCTACCCCTTCCTGCACGTAGTTTTCACCGAAGCAGCATTGTCCGGCGGCGACCGCTTCTTCGACCGCGCTCGCAGGTTTGGTTTTGCTCACTGCAAGCAGCGTAATCTCTTGTGGATCGCGGCCGCACTTAGCTGCTGCTGTTGAGATCCGCTGCCGTACTTGCTGTAAGTTGTGCTTAATCGAAGTCATAGTCAGGGAAAAAATATGGATATCGAGGACATAGTGGCCCTTAGTGTAAAGCAAAATGCGGGGGATCTGCACCTCTGCAGTGGACATTCGCCATTCTGGCGTTGTGACGGTCGCCTTGAGGTGATCGCTGACCAGCCCGTAGTGCAGAATAAATGGCTGGAAAACGTTGCTGCACGCTGGCTTAGCTCTGCTCAACATCAGGAACTGACGCTGAACGGTCAGGTGGATCTTGCCCTGACACTGGGCGATGGCGTGCGTCTGCGCGCCAATCTTTTTCGCCAGCGTCACGGGTTGTCGCTGGCGCTGCGCCTGATTGCCAGCCAGTGCCCGCCGCTTGCATCACTGCATCTACCGCAGGTCACCCAATCTCTGTTACAGGTGGAAGAAGGGCTAATTCTGATTACCGGTGCGACCGGCAGTGGCAAGTCAACCACGCTGGCCGCGCTGATCGACGAGATCAACCATCGGCAGCGGCGGCATATTCTGACGCTGGAAGATCCGGTTGAATTTCTTCATCACAGCGCGCAGTCGCTGATCCAGCAGCGTGAGAAAGGCCAGCATTTTACCCGCTTTGACGCCGGATTGCGTGCGGCGTTGCGCGAAGATCCCGATGTGATCCTGCTGGGGGAGCTGCGCGATGCGGAAACCATCCGGCTGGCGTTGACGGCCGCCGAGACCGGGCATCTGGTACTGGCAACGCTGCATACCCGTGGTGCCCCGCAGGCGGTGGACCGGCTGGTGGATGTTTTTCCGGGCGATGAAAAAAATGTGGTGCGCAGCCAGCTGGCAGGGAGTTTAAAGGCGGTGATTGCCCAGCGTCTGGTGGCAGGCGTTCAGGGCAGAGTAGCGCTGTTTGAAGTGCTGGTGAACGGCCCGGCGGTGGCCAATTTAATCCGCGAAGGGAAAACTTACCAGTTGCCCGGCCTGATGCAGACCGGCAGCCAGCAGGGAATGCAGACCTTTGAACAAAGCCTGGCCGGACGGCAAAAGAGGGGGATGGTGACTGCCTCGCCGTCGGCATGGCCAGCCGCGCTACTAACCCAGGCGAATCCATTTGCGCCCGGTCAGCACGGTGAGGGCAATAATGGTGATGCCTGCCGCAAGGTGCATGGCGAAATCGAACCGATACAGGTGAACTCCGTGACATAAAGACAGCAGCACGGATGACATAAATGCTGCGCCGCAGCCAGCCAGCGCCAGGCTTTGGACGGGGCAGAGCGAACGGGTACGATAAAGGAACACAATAGAAATCACCATCATTGGCAGGCTGGCACTTAGCATAAACAGATAGCAGTGTATCCCCTCGCCGAACCTTCCCGCCGCTGCCGAATCGTTGGTTGAAGAAGCGTTCAGCAGATTGGCCGCCAGCCAGAGCAAGGCAAGCAGGGCAACTCTCCTGGGATTAAGCGACCGGCGACCGGCGATGCTAAGATTAAACGCTCCGGCAATGGCGCTGGCGCCGATGATAAATGAAAACAGCAGCGAGAGTAACGCGGGCAGAGTTTCCTGCTGCGACCAGTCGGTAAATTTGCTGTGAAATGTCCAGCTGCTTAGCATGCCGCAAGGTAGCACTGCCATAATCCAGGCGGCAACGCGCCAGCCCGTTGCCCAGGTGCGTTTTACCGGGCTTGCCCTGTTGCTAAGCTGGTCGATCAGCCGATCATGATTTCTCATGGTTACCCTTGCCGTACTGACGAAGATTTCGCATTGCGCGATGCAACAACGCTTTAACCGCAGAGACGGACAGATTACATTGTGCCGCCGCCTGCACCAGACTTTGTTGGCGCAGATGCACCATTTCCACCATCTCGCGCTGACGCAGCGGCAGGCTATCCAGACATCCGCTTAACGCTTCACTTTTTTCCCTCTCCGCCGACTCAAAATCGTCAGCATCAGCGAGCTGATTGAGCAGCGCATCATCGTCCTGAACCTCCTGACGGCGACCAGTCTGGCGCAGTGCATCAATCGCCCGCGCCGAAGAGATGGCCGCCACCCATGGCAGTATGGGGCGCTGTGGATCGTAGGTATGGCGCACGCGGTGGATCGCCAGCAATGTCTCCTGAACCACGTCTTCAACCAGCGCCTCATTGCGAATTTTCTTACGCACAATGGCCCGGATGGCGGGAACCATCGCTTTCAGCAGGCTGTTGTAGGCTTTTCTGTCGCCAGCCTGTGCGCGGGCCATCAGCGTTGGCCACGCCTGCAGCTGGTTTTCAGCCTCTGCCATTGCCAGCCCTGTAAAGTCTGAGGCGGCAGCGGGTGCATAAGTTAAGGCTGTGGCACATGGCGATGGTGCCCGGCCCACCGGCTCACGCTTTCTTTCCGCTGGCAGCGGCGCGAGCGAGCGCGGAGACAACAATCCGTGGCGTCAGCACCTGTGGCAGCACCACCGGTTTACTCCCATCGGCCGGATAAACAACGTACAGCGGCAGTCCGCCGCGGCCAAAATCACTGAGCGCCTGTTCGACATCGGGGTTATATTTTGTTGAGTCGGCGACCATATAAATGGTGCCCGTGCGCGCCATTGCCGCCTTTACCGCCGGAGTCGACAGCGAGGAACGCTCGTTGACCTGACAGGTGATGCACCATGATGCGGTAAAATTGACCAGAACAGGCTGACCCTGGCCTTTTACCGCGTCTACTTTTTGTGGCGACCAGACGACCGTGGCTGCGGCTTCGGCGGTATCAGTAAGGTTAGACGGACGTGAAAACGCGTCAATATTAGCCAGCGGCGGCACAATCAGCAAAATGAACACTGCGCTGGCAATATGCATTGGCCAGTGGCGTTTTCCCATCATAAGGCGTTGCTGTGCCTTGCCGTACAGCCAGGCGGCAAAACTTAGCACTATGCAGCAAACCAAAATCGCCGCCAGTGCCAGGGAGCCAGCCTGGCGCTCCAGCACCCATATAAGCCAGGCCACCGTCGCCAGCATGGGAAACGCAAGACCCTGTTTCAGCGTTAACATCCAGCCGCCTGGCGCGGGTAAGACGCGCGCCAGCAGCGGGAAAAAGGAGATAAGTGTAAACGGCGCGGCGAAGCCAAACGCCAGCGCAATAAAGATAACCAGGCTGAATAACGGCGGCTGAGTCAGCGCATAGCCGATGGCGCTGGCCATAAACGGCGCACTGCAGGGGGTGGCGACGATAATGGCTAAAGCCCCGGTCAGGGCAGAACCCGTCAGACCGCCGCGTGTCCCCCCCATTTCACCTACGCGCTGTACCGAAAGGCCGACCTCAAACAGCCCGAAGAGGTTGAGCGCTGACGCCAGCATTACCAGCGCCAGAAGGGCAATCACCAGCGGTGACTGTAACTGAAACCCCCAGCCAACTGCCGAACCGCCGGAACGGGCCAGCAGCAGTGCGCCTGCCAGCGCAAGCATGGTCAGCACCACGCCAGACAAAAAGGCCAGCCCTTCAGATCTGACCTGAGCGGGCTTACCATGGTGGCGGATCAGGCTCAGCGCCTTAAGCGAAATAACCGGGAATACGCACGGCATCAGATTGAGAATGATGCCGCCCAGCAGGGCGGCAGCGATGGCAGTCAGCATATTAAACCTACTCAGGCAGGGAAGTTAAGCCGGGTTGGCCTGACGGTATTTTTTGACTGCATCCATCGCTTTTTGAATATGCGCTTCAGGATTTTTATCGCTATAGCCGAGCAGGATTTTACCGTCAGGCGCAATCACGTACGAGGTACGGTCAGACAGCGTTTTACCATTGAACTGCATCGTGCTGTGATATTCTCCGGCCACTTTAGCGCCCGGATCGGCGGCTACCGTAAATTTGTCACGGCACTCCAGCTGGGAAAATTTGGCGATTTGGTCTACATTGCCAGCGGTCACGCCGATAACGGTCGCCCCCTGCTTTTTGAACTCATCGGTCGCTTCGGCGAAAGCGTGCGCTTCCAGCGTGCAGCCTGCACTGAATGCTGCCGGGAAGAAGTAGAGTACCACTGGCCCTTTCTGTAATGCCTGCTTTAGCGCGAACGTTGTTGGTTTGCCTGCCAGTGCAGACTTCAACTGAAAATCAGGGGCTTTGTCACCCACCTGCAGGGCGGCAAGCGCAGATGTGACGGGCAGAGTAAGGCTAAGAATGGCTGCGGCAGCCAGCGCGCCCAGGGTGCTTTTCATATGCATGACGATTTCTCCAGTGTGGGCCAGGCATTAGCGCCTGATAAACTTAACCTTAGTTTCGCTGATGCCGTAGCAAAAGTTGCGCTCAGGAGAAAATATTTTTGTACTTCAACCCAGGCTGCTCGCCGCCGCCCAGCCATCCTTACTCATAGTGATTCTCAAACCAGCTTTCCAATATGATTACCGCGGAAAGCGAGTCGACGTTGCCTTTGCTAAGCGCACGAAAACCGCCGCGTTCAAACAGCTCTGCCCGTGCTTCTACGGTGCTTAAACGTTCATCGTGCAGGTCAACCTGTACGCCGAAGCGCCCGTGCAGGCGGTTGGCAAATTTACGCGCCCGTACCGTCAGCGGCTGCTCGCTACCATCCATATTGAGGGGAAGTCCGACAACAACCCGATCTGGCTGCCACTCTTTCAGCAGGGCTTCGAGCCTGTTCCAGTCCGGAATGCCGTCCTGTGCTTTCAGCGCGATAAGTGGACGGGCTGTGCCGGTCAACTGTTGGCCGATAGCAACGCCGATGCTTTTAGTGCCGAAATCAAAGGCCAGGCAGGTTTGATTACGCATCATGCATGCCCGGCTTCACTGGCAATGTTATGAATATCAACGCCGATACTTTTTGCTGCCTCGCGCCAGCGTTCAGCTATTGGCGTATGAAACAGAATATTGCTGTCCGCCGCGGTGGTTAACCAGGCATTTTCAAGCAGTTCCTGTTCCAGCTGGCCTTTTTCCCAGGCGCAATAGCCCAGCGCAACCAGCACATTATCGGGCTGTTCGGGGGTACCGAGGGTTTCCAGCACGTCGCGTGAAGTGGTGATCACCGTGTTGTCTGACACGCGAATGCTGGAAGTAAACAACGTCTGAGCCGAATGCAGAATAAAACCGCGATCCTCTGCCAGCGGGCCACCTGCAAATACCGGCTTGTCCAGTCTTAGTGCTGGATCGCGCGCATCGGGCGAAATCTTGAGTTTTTTCAGAATGCCTTCAACCGTCAGGTTTTCCATGGGTTTGTTGACGATCAACCCCATTGCACCGTCAGCGCTGTGCTCACAAATATACACCACCGAACGCTTGAACAGCGGGTCCTGCAGCGTTGGCATGGCAATCAAAAAATGATGCTGTAAATTCATACTTAATGTTCTGTAGTCTGGTTAACGCCCACGCTAAACCGGCGGGCGTTAAGGGTTAGCCGTGGGGCAATTGGCCCCCGCAGTAACAATCAGGCGAGGCGTTTCTCAATCGCATCCATTAGCATCGCGGTAACAGAGATCGGAAACGCGGCTTCAATCTCACGGATGCAGGTTGGGCTGGTCACATTAATTTCTGTCAGCTTATCGCCAATGATATCCAGGCCGACAAAAATCAGACCTTTCTGCTTCAGGACCGGGGCGACGCGACGGGCAATTTCCCAGTCACTATCAGTCAAAGGTCGCGCTTCACCACGGCCGCCGGCAGCGAGGTTGCCGCGCGTTTCACCTGATTTTGGGATGCGCGCCAGACAATACGGCACCGGCTCACCGTCTACCACCAGCACGCGTTTGTCGCCGTCTTTAATCGCCGGCAGATAGTTTTGTGCCATGCAGTAGAAGCTGCCATGTCCGGTCAGGGTTTCAACGATGACCGACAGATTCGGGTCTTCCTGCCTGATGCGGAAAATCGACGCGCCGCCCATGCCGTCCAGCGGTTTAAGTATGATGTCATTATGCTGCTGCCAGAATTTACGGATCTGGCTGGCATTGCGGGTAACCAGCGTATCCGGGGTCAAATCGGCAAACCATGCGGTGAACAGCTTCTCGTTACAATCGCGCAGGCTCTGCGGCTTGTTAACTATCAACGTGCCTTTTTCCTCTGCACGCTCAAGAATATAGGTGGCGTAGATAAACTCGGTATCAAATGGGGGATCTTTTCGCATCAGCACCACGTTCAGGTCGGACAGTGCAATATCCTGCTCATCACCGAACGCAAACCATTGATTAACGTTTTGCTCAACGCTTAGCAGGCGGGTACGCGCCCGCCCTTCACCAGCGCGCAGATAGAGATCGTTCATCTCCATATAGTGAATTTCATAACCGCGTTTTTGTGCTTCCAGCAACATCGCAAAGCTGGAATCTTTTTTGATATTGATGGAAGTTATCGGGTCCATCACTATGCCAAGCTTAATCATTCTTCTCTCCGCTTTGAGCTAAACCCGTCATAATTCAAGTTGCAGGGGCTATGGCTGCATGACCCGATCCTCGCCACTGACGCGGACGTCATCAGCGGCGTTTAAATCTGCTCACGACAGATTTGTCATTCACCCGATGAGATCTCTAAGGAAGTGGCCGGGATCCATGGGTTTGCCGCCTGTCTGCCACCCGAACTATCAAGGGTAAATTGTTAAGACATTCTAAATTCACGCAGTGTTCAGATAAGTTATTCATTACCTTAGCACTCATCCGATGATCCGATCAGAGAATAAAGTGAAACATATCAGGTACGCCGAGCGAGCTGGCGCGGCTGCAACGCTATGACTGATGCTAAATGTGCTGTTTTCAGCCCAAATCGCCAAACCGCACCTGCAGTGCAGTGATTGCCGTCAATGCGGTTGTTTCGGTGCGCAGCACGCGTGGGCCTAGCAAAATATCAGTAAACCCATGTTGCGCCGTCATGGCAATCTCATCGGCAGATAGCCCACCCTCCGGGCCAATCAGCAGACGAACACGTTCAATCGGAAGCGGCAGGGTGTTAATGCTGTGTTTGGCACGCGGATGCAGGTTGAGCTTTAGCCCCGGCTCCGGTTCGGCGCACCAGGCATCCAGCGCCATCGCGTTACGCACCTCGGGAATGCAGTTGCGTCCACACTGTTCACAGGCGGCAATGGCGATCTTTTGCCACTGCTGCATTTTTTTCGCCAACCGTTCTGCATCCAGCTTCACGCCACAGCGCTCAGAAAACAAGGGGGTAATCACATTTACTCCCAGTTCGACGGCTTTTTGAACAGTAAATTCCATTTTTTCGCCGCGCGACATGACCTGGCCCAGGTGCAGATGAAGCGGCGATTCGCGGCTGTCCTCGCGACTGGCGTTGATTCTGACACAAACATTTTTTTTATCAGCCTGAATAATTTCCGCCGCAAAAACCAGACTGGTGCCATCGAACAATTCCAGCATCTGGCCTGCACTCATGCGCAGTACGCGGCCAACGTGGTTAGCCGCCTCTTCACTCAGGGCTATTTCGTTGCCGATCTGTAACGGCCGGGGCTGATAAATGCGAGGTATACGCATGGAAATCCTGTAAAAGTTAACACAATAATGTTGTGCAGTTTAGGCCAGCGATTTTACCGCTGGCAAGCCTGCTGTACATAAGGGTTATGATTGCCCTGAACGCGGGCAATGCGCCGATCGCGCTCGCATTCCCACGGCGTGACCGGATAGAGCTTGCTCCAGGCGGTCATTAACTGCGTCTGCTGTTTTGACATACTCAGTTGATACTGGTCACGCATATAGAACCATGTACGGGCGATGGCGCCGCGCGCGCGCGCTGGCGGTTCGGCCAGTTTATTTTTGAAATCGACTTTCATGGCGCACTGGCCATACTGCTGCTCGCCGCCGCTCCACTGACCGTACATGAAGTTACCGCGATCGCCGTTCACCTCTCCGATAGCCGGTTGCAGGTTATGCAGGTCGCTTTCCATTCGACGATAGACGGGGTCTTTGACGCAGTTTTTTCGCCCGCCGTCTTGCCAGCACTGGCGCTGGTGGCCAAAGCTCCACGCCGGGACAACATGCTCCCATTCGATGCGGCTGGCGCGTTCGCTATTTTTGCGTACCTGATAACCGCAGGAGGTGAGATCGGGCACGCCTTTTTTACCCTGCCAGTCAATTTTGCAGCCGCAATAAAACGTGCCGGGTGCATCGTGGTGAATTTGCGCCGCCCAGGCCTTTGCCTGGCTGAAGTTATTCTGCTGGTAGTTGCCCTGACTGAGAGCATGGCAAAAAAGGGGGGGGAACAGCAGGGAAAGGGCTATTGAGCTAAAAATTTTGCGAGACATATTCCAGTAAATCTGTATTCCATGAAACGGTCGTGGAGAGTAACAGATGTGCCGTTAATAACGAATAACGGCTTAAAATATAAGCCTTATATCGTCTTATTTTTAATCAGCAGCGAGCATTTTTAAGATTCCTGGAAGTTGCCGGGCTGGAGAGGGTCACCACAGTACAGGCAGCGATATTGGCTCTCGCCCCTTACCACCCGGTTATGGCGGCGCACGCTTAACTGATGCTGCTGGCAGCGGCAGCGGTACGGGAAAGCGCGGCTGCACACCGAGGCTATCGCAAACTGATGGGTACGGCGCGCGGGAACCCCCAGTACGCTCTCCATCATCCATTTCCACTCTTTACCGTGCGGTGCAACGCGGCCAAAATGTTTCCAAACCAGCAGGTGCGCCAGCTCGTGCGGCACCACTTCATCAATGAACGCCTGCTGGTTTTCCAACAGCAGTACCGGATTCAGGCGAATTTCCCAACTTTGCAGCCAGGCCGTTCCCGCCGCCGTACCACGCTGTTTGTAGTGCAGTGCGGGTTGCGGATAGTTGCGCTCCAGCCGCAGATTAGCCTGCTGAAGTTTATCACGCAGCCTTTGCATAACGGCCTGCTGCAGGGTAATAGGGATTCTCTCAGGTTTCATAAGCGCAAGAATACGGCGTGCTACAGGGCAATTCAAGCCGTTCGCCGCTGCCTTAAAAGAGGTGAATAGCCGGGATCGCGCGGCCAGAAAATGGGGACAGATGATATGTCCGCCGGGTAACAGCGCGTTTAAGGCGTCGGCGGGGGGGCGCAGCAGACGGCACAAAAAACAACAGGCCGGTATCATGCCGGCCTGTTGTGATGACTCCGTCAACGCATCAGCGGGTCAGTCACGCTGACCAATTTCGCGCAGTTTCTTACCACTCAACAGGTTACGTTCAATGTGCTCCAGCGAAACGTTTTTGGTTTCTGGAATAAGCCACAGGGTCAGAACAATAAAGAACAGGTTGAGCGCCGCGTAGACCCAGAAGGTGTTCGCATTGCCGAGATGGTTCAGCATGGTCAGGAAAGTCGCCCCGACAATCATGTTCGCAATCCAGTTAGTGGCAGTAGAAACGGTGATGCCGAAATCACGCCCTTTCAGCGGCTGGATCTCTGAACAAAGTACCCAAATCAGCGGCCCGGCACTCATAGCGAATCCGACAATAAACATCAGCAGCATGGCAATCGCGAAGTATTGCGCGCCGACGGAATGAATGCCGACATGGAGCAGGGTGCCCAGAACGCCCATACCCAGCGCCATCACCATAAAGCCGAGGATCAGCGTTGGCTTACGCCCCCAACGGTCAACCAGACCAATAGCAATAAAGGTGGCCAGCACGTTAATCAGACCGACAATCACCGTGCCCCACATTTGCTGGGTGGTATTAGCAAAACCGGCGATTTCGAAAATTTTCGGTGCGTAATACATGATCACGTTCATGCCGGTGAATTGCTGCATGACCTGCAACAGCACACCAAGATAAACCGCACGACGGAAGTGACTGTTGTCTTTGAACAGCGACCAGCCGGATTGTTTAATCTTCAGACTTTCGCGGATCTCATCCAGCTCGCGTTTGGCCTGTTCGCTGGTATCGCGCAAGCGATCCAGAACCCGTTGAGCACTGCGGAAATCGCCTTTTGCTGCCAGCCAGCGCGGGCTGTTGGGCAGAAAGAAGACGCCAACCAGCAATAGCAGGGCCGGAATAGTGATGATGCCCAGCATCCAGCGCCATTCGCCGGTATAGCTGAAAGCCGTGTCGGAAAGGTAAGCGCCAAGAATACCGATGGTAATCATCAACTGATAGAGCGAAATCATGCTGCCGCGAATTTTTTCCGGCGCTATCTCAGACAGATACAGCGGAGCAGTGTAAGACGCCACGCCAACAGCAAGGCCCAGCAAAACACGGGCGACAATCAGCATTTCCGGGTTAGTTGAGAGCGCTGACCACAGGGAGCCGATAACAAACAGCACGGCGCCGATCATCAGGCTCTTTTTACGCCCGAGGGAAGAAGACAGCCAGCCGCTGCCGACGGCCCCAATGGCGGCACCAAACATCATTGAGCTGACGATCCACTCTTGTTGATGAGGAGTAACGCTAAAATCCTTGGCAATAAAGGGAAGTGCTCCTGCAATCACACCGATATCCAGCCCGAACAGCAGGCCAGCCAGTGCGGCAAGGAAACAGACGAACAGGGTCATGGCCTTATTTGAAGTCCTGCTTCTTTTTTTCTTATCAGGCATAACGCCTCCGTTTAGTAGTACTGCATATTGTTGTTATATAACCGTCACGCTTCAGGTAACAGGCGCGTTGGCCGCTTTGCTGCAACACGAATTATTCAGGTGTCAGATGGTAGAAAACTCAACCACGCAAGACTGTGCGACAGATCACATGAATGTAACCGGTTACAACAGCATTTCGCTAAAAAAGTATGCCATGCCCCCCCGTTATCGGGTGCATTAACCTGTAAGCCATAGCAAATGGTAGTGTGTATTATCTTATAGCCTGAACAATATCAGACAGTGCTGAAAATAGCTCATTCTGCGACAGTTTCTAGCGTGCTGTGTCGGTAATCAAGCAGAAATTCAACTGTTTATAGATAATGTCATTAACAATAAAGAGATAAAAAAAGGGCACCCGCGTTCGGATGCCCCTGAAGCTCTTATAGTGAAATTATTTCAGGCCGGCGGCTTCACGCAGCTGTGCCGCTTTGTCGGTTTTTTCCCACGGAAAATGTTCACGACCAAAGTGACCATAGGCGGCGGTTTCGCGGTAAATTGGGTGCAGCAGGTCCAGCATCTGGATCAAACCGTAAGGGCGCAGGTCGAAGAATTCGCGCACCAGCAGGGTCAGGGTTTCAGTAGAGATTTTCTCAGTGCCGAAAGTCTCAACCATAATGGAGGTCGGTTCTGCCACGCCGATAGCGTAGGAAACCTGAATTTCACAGCGATCGGCCAGCCCGGCAGCGACAATATTCTTTGCCACATAACGCGCTGCATAGGCCGCAGAACGGTCAACTTTCGACGGGTCTTTACCTGAGAATGCGCCCCCGCCGTGACGAGCCATACCGCCGTAGGTATCAACGATGATTTTACGCCCGGTCAGGCCGCAGTCGCCCATTGGGCCACCAATGACGAAACGTCCGGTTGGATTGATGTGGTATTTGGTATTGGCGTTAATCCACTCAGTGGGCAGTACCGGTTTGATGATCTCTTCCATCACCGCTTCCTGCAGATCTTTTTGCGAGATGTCCTCGGCGTGTTGAGTAGACAGCACTACCGCATCAATACCCACAATCTTGCCTTCATCATACTGGAAGGTGATTTGACTTTTCGCATCCGGACGCAGCCACGGCAAAGTTCCGCTTTTACGCACTTCAGACTGGCGCTGCACCAAACGGTGCGCGTAAGTGACCGGCGCTGGCATCAGCACGTCAGTTTCGTTAGTGGCGTAGCCGAACATCAGACCCTGGTCGCCCGCGCCCTGTTCCAGCGGGTCGGTGCGGTCCACGCCCTGGTTGATATCCGGTGACTGCTTACCGATGGCGCTCAGTACCGCACAGGAATTGGCATCAAAGCCCATATCGGAATGGACATAGCCGATGTCACGCACGGTTTGGCGAGTGATCTCTTCGATATCAACCCATGCGCTGGTGGTGATTTCACCGCCAACCAGAACCATGCCGGTTTTCACATAGGTTTCGCAGGCCACACGGGCTTTGGGATCCTGCTCGAGGATAGCATCTAGCACGGCATCAGAAATCTGATCGGCGATTTTATCGGGATGTCCTTCTGATACGGACTCGGATGTAAAAAGGTGTTTAGCCATTTTATTCTTTACCTTGAATCTAACGGGTTAAAAATCAACTGCATAGCGCAAAGACTGGCCAACTGGCCGTAAACTCAGACTTAGCGCCCCCACAGGCAAAGCCATGAGCAGTAGTAAGACGCTTAGAAGTTAACCAGTATAGACGGATTAACATCTGGACGTCTATTTTAGGTTACTCGCTAAACGGATTGCCAGCATTATTTGCCGGATAAATTTCATTCAGGGCGAAGAGGAATAAATTATCCTGACAGGACGCCTGTTTAACACATTGAGATTTTGCCATTTAGCTTTCAGGACGGTATCAAACGTTGCTGAAGTTTCTTTCAGCCTCGATAGTCAGATGCTGGCTTGCCCCCTCGTTTTCAGGTCCTTCCCGACGTCGAGAAGTCAGGTGTCGGGGCGATGACACCCCATAACCATCAGGTCGCTCTTTTCGTTCAACGACACCATTCTGGCGCGCGCAGCCATCACGCTTGCCAACCGCTGGCCGTTCACTCAAGCCGAAGCTATTCGCCAATAGGTAACAACGCCGACTGACGTATTCCCTGTCATACATCAATAACTGAGGTGATAACGGCAGTCGATCGCCGTGGTGATCTCCCGAACCGTGCGATGCGCCATCATTCTCTCTTCGCCTGGCTATAATTTGCATGAGAAAAAGGATAAATTAACTGAGGTCCTATCAGATTATCCTGAGTGTTTTCCTCATAGTTCTCTGACCCGTTACGTGGAGTCTGCGACTTGTCTTACCATGTTATACTGCAAAAACCGATTTTAGCGCGGCTTAAGTCCGCGTGGCCTGTCGGGCCGGTAATCGGTAAATTCTTGCCGCAGGATGCCCCTGCAGCTGCCAGCTGTTTTGCTTCATTACAACTTGAGGTTTGCGATGTCTGACGACATGAAGAAAATGATGGGTTCGTCAGCAGGCGAACAGGGTGGGTTACGCTCCATGCAGGAAGTCGCCATCAGTGACCGGGACGCCAGCAGAATGCTGCGTACCTATAACATCGCCTGGTGGGGCAATAACTACTATGACGTTAACGAACTGGGTCATATCAGCGTCTGCCCGGACCCGGATGTGCCTGAAGCCCGCGTCGATCTGGCAAAACTGGTAAAAGAGCGCGAGGCGGAAGGCCAGCGTCTGCCAGCCCTGTTCTGCTTCCCACAAATTTTGCAGCACCGTCTGCGCTCGATTAATGCCGCCTTTAAACGTGCGCGTGGATCCTACGGCTATAACGGTGACTACTTCCTGGTTTACCCGATTAAGGTTAATCAGCATAAGCGCGTGATTGAATCGTTGATCAATTCCGGCGAACCGCTGGGGCTGGAAGCCGGTTCTAAAGCTGAGCTAATGGCCGTACTGGCGCATGCCGGTATGACGCGTTCGGTGATTGTCTGTAATGGCTATAAAGACCGTGAATATATCCGCCTCGCGCTGATTGGCGAGAAGATGGGCCACAAGGTCTATCTGGTGCTGGAAAAAATGACGGAAGTGAAACTGGTGCTGGAAGAGGCCGAACGTCTGAACGTGGTACCGCGCCTTGGCATCCGTGCGCGCCTTGCCTCACAGGGGTCCGGTAAATGGCAGTCCAGCGGCGGTGAAAAATCCAAGTTTGGCCTGTCTGCTACTCAGGTACTGCAGCTGGTAGACATTATGCGTGATGCGGGCCGGATGGAAAGCCTGCAGCTGCTGCACTTCCACCTGGGTTCGCAGATGGCGAACATTCGTGATATTGCCACCGGCGTGCGTGAGTCGGCGCGTTTCTACGTCGAACTGGCGAAGCTTGGCGTTAACATTCAATGTTTTGACGTTGGCGGCGGTTTAGGCGTGGACTACGAAGGCACACGTTCACAAAGTGACTGCTCGGTAAACTACGGCCTGAATGAGTATGCCAACAATGTTATCTGGGCAATTGGCGCGGCCTGTGATGAGCACGATCTGCCGCACCCGACGGTGATCACCGAGTCCGGGCGTGCTGTGACTGCGCACCACACGGTGCTGGTTTCCAACATCATTGGCGTGGAGCGTAACGAATTCAGCGAACCGCAGCCGCCGGTTGAAGATGCACCGCGTCCTATCGTCAGCATGTGGGACACCTGGCAGGAGATGCACGAGCCGAATAATCGTCGCTCGCTGCGTGAGTGGCTGCATGACAGCCAAATGGACCTGTTTGATATTCACACCGGTTACTCACAGGGGATCTACGATCTGACGCAACGCGCCTGGGCCGAACAGCTTTATTTGAGCATCTGCCACTATATTCAGCAGCATCTGGATCCCAGCAACCGCGCGCACCGACCGATTATTGACGAGCTGCAGGAGCGTATGGCGGATAAAATCTACGTCAACTTCTCGCTGTTCCAGTCGATGCCGGATGCCTGGGGTATCGATCAGCTGTTTCCGGTACTGCCGCTGGAAGGGCTGAACAAAGTGCCGGAGCGCCGGGCGGTCTTGCTCGATATCACCTGTGACTCAGACGGCACCATCGATCACTACATTGACGGCGATGGTATTGCCACCACCATGCCGATGCCGCAGTACGATGTGGATAACCCCCCGATGCTCGGCTTCTTTATGGTCGGTGCTTATCAGGAGATCCTCGGCAACATGCACAACCTGTTCGGTGATACCGAAGCGGTGGACGTATTTGCCTTTTCCGACGGCAGCGTTGAAGTCCAGCTGTCGGATGAAGGCGATACGGTGGCGGATATGCTGGAGTACGTGCAGCTTAATCCGGCAGAACTGCTAACGCATTTCCGCAATCAGATCAAACAAAGCGATCTGGACGAAGAGCTGCGCGCGCAGTTCCTTGAAGAGTTCGAAGCGGGACTGTACGGCTATACTTATCTGGAAGATGAGTGACGTTGAGTCCTGTTGGCGACATTTTGCCAGTAATTATCCCTGAAATGGAAGATAAAGGAGTGATACATGGGGTTGTTAGACGACATGATTAATAATGCGCTTGGCGGCGGTGATAAAGAGCAACATGCCGGCAACGAGTCGGGCGTGGGCGGGAAATCAGGCAGCCTGGCGGTGATGGCGATCCTGCAATGGGTACAATCGCAGGGCGGCTTCCAGGCGGTGCTGGCCAGGTTGCAGCAGGGCGGTGTGGGCGGCCTGGCTGAAAGCTGGCTTGGCAACGGTGTAAACCAGCCGGTTGCCGTCAGCCAGTTACAGTCTGCCTTTGGTCACGGTGCACTGCAGTCGCTGGCTGACCAACTGGGAACCACTCCGGAAGATGCCGTCAGCAAGTTGCAACAGATCCTACCGCAGTTTATCGATCATGCTTCGCCAGACGGCCAGCTGAAACCGGAAGCGGAACAAAGTCTGAACAATGCCGACGGTAACGATTTAGGTAAGTTCGTTGACGGTATTTTTGCTAAAAAGTAGCCCCTTTACGATAGGTTAATTTGCTATCCCTTCTGCACCGGGTACGAGGCAGAAGGGGTTTTTCTGTACCGTATAAACGGGCTGGCCACGTTCGGGTGCCGCCGTTTAACGAGGATTTACGATGAACAACACCCTAAACCACGAGTACGACAACTCCCTGGTATCAAACGCTTTTGGCTTTATGCGTTTCCCGCTTAACTTCCGGCCGTACGACAGCGATGCCGAGTGGGTGATCACCGGCGTGCCTTTTGATGCAGCGACCTCTGGCCGCCCCGGCAGCCGTCTTGGCCCCGGCGCTATTCGGCAGATTTCCACCAATCTGGCGTGGGAAGGCTGCCGCTGGCCGTGGTCGTTCGATTTGCGCCAGCAGCTGAAGGTGATTGATTGTGGGGATCTGGTTTATGCCTTTGGAGACGCACAAGATTTCAGCGACAAATTGCAGGCGCACGCTGAAAAGCTGCTGGCGAAGGGGAAACGCATGCTGACCTTTGGCGGCGACCACTACATCAGTTTGCCGCTGCTGCGCGCGCACGCGAAAACCTTCGGTAAGATGGCGCTGGTGCATTTTGACGCGCATACAGATACCTACTCAAATGGCCCAACCTTCGATCACGGCACCATGTTTTATACCGCGCCGAAAGAAGGTTTGATCTCTCCTGAGCACTCGGTGCAGATTGGTATTCGCACCGAATTCAACCCGTCTCTGGGCTTTAACGTGTTGGATGCGGCGCAGGTTAACGATCGCAGCGTGGACGATATCCTGGCGCAGGTGAAACAGATTGTCGGTGACCTGCCCGTCTATCTGACCTTTGATATTGACTGCCTCGACCCTGCCCACGCACCGGGTACCGGCACGCCGGTGATCGGTGGCCTGACCAGCGATAAAGCCAGCAAGTTAATCCGTGGTCTGCAGGGCATGAATATCGTAGGGATGGATCTGGTTGAAGTGGCCCCAGGCTACGACCAGTCTGATATTACCGCGCTGGCGGCTGCCAGCCTGGCGTTGGATATGCTGTACGTGCAGGCTGCCAACAAGATCAAATAAGTGAGAAGGGCGGGGAGACCCGCCCGCACCAGTTTTACACAGACCGATAGAGATACTATGACGTATAAAATACTCGATATCACTTGATTATTTTATTGAATTGACAGTTTTTTGAGAAAAATTTTTTCTCTGTTTATAAGTATATTCTCATGATTTAGAAATATTAGCGCACGTCCTAAGCCATCTTTATGTAACCGGTATTTATTAAATTGAGATAAGGTATAATTTAGCCAGCCAAAAGCCGGGTCTTCAATTTGTACCCACGTATTATCGACCCCTTTCAGTATGACAAAATGGCCATGTCCCAGCCGGTTGATATACAATATAGTGGGTGAGTGGATTTGTTGCAGCTGTTGAGGGGTTATCTTGACTCCCGATGTGGTTATATTGAATTTTTTGGCTATCAGCGATAAATCAACGAACGAGTAAGCGGGTTTTATTTCTATCATTGATAATAACTCAATTTCACTTTTATCCACAAAATAGTTTTTTCTAAGAATATTAGCCATGGAAGCTATACCACATGTACTATCAAATTTTTGTTTATCAATGCCCTGGAATTTCTGCTCCAGATACGAGCTACTTGCTTGTAAGGGAGTTGTTAATAATATGAGTGATATTATTATGTTTCTTCTGCTTTTTATCATCATTCAATAACACCAGCCCACAAGAGAACCATACGCATCGAGAATATACTTGATAAAGTGATATAGATCATATATAAGCTGGTATATTGGTCTTTTGTTATTTTTTCTACATTTTTCAGGTGGCTAATGATGACGCCGAACACCACAAAAACACAAATAATAATGAAATGTGGCTCGGCGTAGCCGTAGAAACCTTGAGCATAACCCAGTACGGCCGTCATGATAAGATGAAATAACTTGTTATATTTATCAATGTTTTTATTGAATGCAAAAATAGCAAACCAGGCGATCAGAATAAGTAAATTGGCAGCCAGCCACATATCAGGCCCCACATTGTTTGACAAATACCCTTAGCTGAGCGACTAAAGGCAGAGTTTTTTCTACTTAGTGACAGCTGGCAGTGCATCCGCCGCCACTGCCCGCGAAAGCGGCATTCAATCCCCCGTAAGCGCTGACACCAAGTGCTGCCCTTGCCATTGCTTCGGATATGCCACCTAAAAGGCCTCCAGTGGCACCCGTCACAAACCCTGCACCCGCATTAATACCAGCGTTGGTCCAGTTTATCGGTTGATCTGCTATGACATCGGACGCAATTGACATCGTACCGCTACCGGCTGCACCTATTGCGCCAGTGATAAGTGGACCCATTTTCCCTTTTGTTTCCTCCAGCTCCTCAACATTCAATGACTTAAATTCGTTATAGTGTAGAGTTCAACTATCATTTTTTCTTTCTTCCATCTCAGCATGACTATCCATATAAACAGAGGGTGAGGAGAAAAGTAATATTGCTGAAATGATAAATAATAAACATTGATTGCTAATCATAAAGTCTTCTATATATTTACACTTTATAGTTTAAGCTGAGAGAAAGGATCGTTATTTTGTTATTACCCACCCCCCCCATTGATGCTTACATTTCCAACGAGGTCTTGTACCAAATTAATGGATGTCCCCATAAGAAGTGACATATTTGAAGTCCATTCATTTTTATTCGTATAAGTATCCTTAGCGAAAATTAAATCTTTTGATACCCCCCAATTGATATTTACTTCAGGGTTTACCGAAAAGTGATATTTCCTGAGGCAGTGTAGGCGCTGTATCCCGTAGAGAATTTTTCTTTAGAGATACCATCGAGATAGCCAAGAGAAAGATTTAACACGAGGGGATCATAAATCCAGTTGAATGATGAGCCAAAAACATAACTATTGATATCGTCATTTTTAACATTCAGCCCGCCATAAAAGACGCTATAGTCTGATAGTCGATAAAATTGATAGCTTCCTCCCAAACCAACACCATTAGAATTATATCTGTTTTTTGTTACGCTATTCCTTTTTTCTGTCGTATAACGTGTATTCATCCACTGACCGCTGAGGTGGTAGAAAGAGATAACTGATTCGTTAGCCCGTACTTCACGCTGGCGTAGGCCGACATTCCATTATTTTCCTTATTCCAGGAGAGTAGTGTACGATCAATTATGAAATTACCCGGTGATATTTCATTAATATACCAGGCAGATGACGTTCCTTTATCGCCGTTATTGATAATATTCGTACCAGTACTAACTGCCCATTTGTGCCTGGCAGGAAAGAAATCCTCTATCTTTAGAATGGATTTTGGTGTCTCCACTTTCATTTCAGAAAAAGTCTTTTCGGCATGACCCGATGACAAAATGCCAGCGTAGAGAACCACGAAGGTGTAAATAAATTTAAATTTTATAATGATAACCATCCCCCATGACAGTATTTGCATGGCTGCCGAACTGGCAGGTTGAATGTCGATTTATGTACAAATTGGGTAACTACTTCGGTGATGCGGATCTGATTTATGATATCGTGGCGGAAAAGAAGCGTTTTATGATATAATCGATCTTTCTATAGAAAAGACTCAGGATTGAAAGTTATCTTTTCATCCGTCAATTTTTTTGTGCAAAACATATTCTGTGGATTAACGTTACATCGCGGCGCACCATAACATATTGTTTTGAAAAAGTTCGTTATTTGAATTTTTTAATCGCCTGGCACGGCATCAAACAAAAATGAGGCTAATAGTGAAAAAGGTATTTCTCTCTGTATTACTGATGGTTGGCTTTTCTTCTTCATTGCAGGCTGCATGGCCGCCTGAGACCGGTAGCAAGGTGCCGGGCAACGCGCTGGAGTACCCGACGAAGCTTGCGGCTGTCGATACTTCGCTGGAAAAAATGTTGAATCGGGGAGCAACCGTTATTTCATCCTCAATTGGCCAGAATGGCCCGGTGGTAACGTTGCATGACAAAAATCGCTACCTTGTTTGTCTCTTGCGTGGGGCCGGAACCGCTGCCGATCAGAATGTAGCCACATCAAAGTGCTACGCGCTCAACTAGCCGGTGATGAAGAACGCTCATCAGGGTGCCGCGTTTTAAACCCTTTTAAAACGTTTCCCAGTCACTGTCGCTGGCCGCTGGCTTTACTAATACCCGTTGTACCCCTGTTTGTGCCCTGGGCGCGCTGATGATCGCTAACCGGTTGTGCGGTGTTGCGTTGATGCGGAATAAAGCCACCGCCGTACTCAGTCGTTCAGATTGCTCTTCCAAAGAAGCCGCAGCGGCGGCAGACTCTTCGACCAGTGAAGAATTCTGCTGTGTCACCCGGTCCATCTCCGTGATCGCATGCCCTATCTGGTCAATGCCGCGGCTCTGCTCGTCGGACGCCGAGGCGATCTCACCCATGATGTCGGTCACGCGCTTGACGGCATTAACAATATCATTCATGGTTTCTCCCGCGCTCGCTACCAGCGTTGATCCGGTATTAACGCGCCCGACGGAGTCCTCAATCAGTGATTTGATCTCTTTCGCCGCCTGAGCACTGCGCTGCGCAAGGTTACGCACTTCACCGGCTACGACGGCAAAGCCGCGGCCCTGCTCACCGGCACGCGCCGCCTCTACCGCCGCGTTCAGTGCGAGGATATTGGTCTGGAAAGCAATGCCATCAATCACGCTGATAATGTCAGCGATTTTCTTTGAGCTGCCGGCTATCTCGTTCATGGTGCTGACGACGTTCGTCACCACGCTGCCGCCCTTTTCGGCAGTTTGCGAAGCATCTAACGCCAGTTGAGAAGCCTGACGTGCGTTCTCAGCGTTCTGCTTCACCGTTGCGGTGAGTTGTTCCATGCTGGCGGCCGTTTGTTCAAGCGCAGCAGCCTGTTCTTCGGTACGTGACGACAGATCGTTATTGCCAGAGGAAATCTCGCTCGCTCCGCTGTGGATGGCATCAGAACCCTCTCTCACCTTGCTAACCGTAAGTACCAGTGCTTGCTGCATCTCTTGCAGGCTGGCCGCCAGCTGGGTCATCTCGTTACGCCCTTCCACCGCAATAGCGTGTGTCAGGTCGCCGTTAGCAATATGTTGAATATGAGCAACGTGAGCTTTAAGAGGGCGAAGCAGGCCCCGGCTAATGCCGCTCCACACCAGTGCGATAGTCGCAATACTGGCCACCAGCACGCCTGACAGGGTCCAGAGGGTATAACGGTAAGCATCATTGCTGGCGAGCACGCCACGTGCTATCAGCTGATTATTCGCATCCTGCCAGGCGACATAGGATTTCAGCAGCACCTCCCGCTGGCTTTTGATATCGGAGATGAAATCGGGGTTAAAGCTTCCTGTTTCGAGTTTTGTTATTTGCCCCAATAGCGCCGCTTTATATCCCTGATTGCTTTCTTGTAATGCAACGATCGGCTTCTCTACTTTTTGCTTATCGGATAAAAGTCCATGAAATGCGACCAGTGAAGCTTCTGCGTTGATCAAATGATTTTTTGCCAGCGTTAACTTGTTTTTATAGTCGCTTTTAGTATGTGGCTGGCCTTGCGTTTCAATCAGAAAGAGTATGACGGCCTGATTCAAAGCATCACGCGCCTGATCCAGCGAATCCCAGGCGCCGTCCATTGGCTGTTGCTGCTCGCGGATGTGCTGATTAAACGCGAAATTATCCTTATCATTTTGGGCGGTCCTAAGAAACATACTGCCTGTAAATAATTGCAGAGTGACGAATAACACGATGACGCCTACCATGCCGTTGACCAACTTTATGCGCTTGAACATGTTTAACCTTGGTGTTGTTGAGAAGAGAAAAACCAGCAAAAGCATTATCGACGTCAGGCGGAGAGAGTTTAATTGATGCGATCAGGTAAGACGGCCAGCAGAGTGGATAGTTTAATTTACATGCAATTCAAAGCAGTATCTCCGGACAATCCGGGCAGGTTTGACCTGCCCCCTCGACGGCCTTATTTTTCTGCGGCGATGCGCTGCCTGATATGGTCAGCACGCGCCTGTGAGGCCGGGTGCGAATCAAACAGGCTGCTGGCATGGCTACCTTCCATTTTCGCCAGTTTTTCAAAGCTGGTCACCAGCCCCTGCTGATTGATGTTGCGTTTTTTCAGCAGATCGAAAGAGTAGTCATCAGCCTGAGATTCCTGGCTCTGCGAGAACTGTGCGTTGACCAGTTTTTCGCCCAGATCGCCCAGCTCGGACTGCGATAGCGAAGCGGTAACCCCACCGACGGAAGCGGCAGCGCTACGCGCGGCGGTGGTAGCCCAGGCCAGCTGCATGGCTTTACGCGAGTGACCCAGCGCAACGTGGCCCATTTCGTGGCCGAGCACGCCTTCGACTTCGTTATCGCTCATCAAATCCATCAGGCCGCTATATACGCGAATGCAGCCGTTCGCCATCGCCCAGGCGTTGACGTCTTTGGTCAGATAAACTTTGTAGTTGGCCGGGGTGCCGTTGATATTATCTCCCAGCGCAGCGGCGATTTTTTTCAGGCGTTGAGCATAGGGGCTGCTGTCAGGCGCAATTTGTGCTTCGCCATCCATCTGCTGGCAAGACTTGTCGCTCAGCTCCTTAACCTGCACATCACTCAGGGTCGCGGCCTGCCAGGCCTGGGTGCCAGACTGCATCAGGGCATTACTGTCAAAATTCTGACAGCCGGAAAGCAGGCCAGCCAGCGCCAGCGCGATGCAAGAGATACGTTTATTCATTCCAGTGATCCATTCAGGTAAAAATGAGTAAAAACAGAGTGTTGAAACCTTTCGCCGGCGGCATAAGCCGCCAGCACAGGGAAGTTATAACGCGAGTTGCCAGAATTGCATAGTCGGCCTGCACCCAAACTGCAAGTTATGTAATTTTTTTAGCCCCTGCGCCATGTACATGTTACCCGTGTTTCATGTACATTGATGGTCGACTTTCCTTTGGCTTTGCCTTATAACTCATTCATTACAATAGGTTAAGGACGGCGAAGCGTTAAATCCGACCTGGAGTAGAAAATGTCTTCTCGCAAAGAGCTTGCCAACGCCATTCGCGCATTAAGTATGGATGCGGTGCAAAAAGCCAAATCCGGCCACCCGGGCGCGCCAATGGGCATGGCTGATATCGCCGAAGTACTGTGGCGTGAATTCCTCAACCACAATCCAACCAACCCGCTGTGGGCCGACCGCGATCGCTTCGTGCTGTCTAATGGGCATGGCTCAATGTTGATCTACAGTCTGTTGCATCTCAGCGGTTACGATCTGCCGATTAGCGAACTGGCCAACTTCCGTCAGCTGCATTCCAAAACCCCGGGGCACCCGGAGTACGGTTATACCGTGGGCGTTGAAACCACTACCGGGCCTCTGGGCCAGGGCATCGCCAACGCGGTGGGCATGGCGATTGCGGAGCGTACGCTGGCGGCGCAGTTTAACCGCCCGGGTCATGAGGTGGTAGACCATAACACTTATGTGTTTATGGGGGACGGCTGCATGATGGAAGGCATCTCTCATGAAGTCTGCTCGCTGGCGGGAACGCTGAAGCTGGGCAAGCTGGTGGCTTTCTATGACGACAACGGCATCTCGATTGATGGTCATATTGACGGCTGGTTCACCGACGATACGGCGCAGCGTTTTGAGTCTTACGACTGGCACGTTGTGCGCGGCGTGGACGGCCATGATGCGGACGCGATAAAAAAAGCAGTGGAAGAAGCCAAAGCGGTCAGCGACAAGCCTTCGCTACTGATGTGTAAAACCGTTATCGGTTTCGGCTCACCGAACAAAGCCGGTACGCATGATTCCCACGGTGCGCCGCTGGGAGATGAAGAAATCGCCCTGACCCGTAAGCAGCTGGGGTGGAACCACGCGCCGTTTGAGATCCCACAAAATATCTACGCACAGTGGGATGCAAGAGAAGCCGGACAGGCTAAAGAAGCGGCATGGAACGATAAATTTGCTGCCTATGCTCAAGCCTTCCCGGAGCTGGCAGCAGAGTTCAGGCGCCGTATCAAAAATGAGTTGCCGGCTAACTGGGCAGCTGAATCGCAGAAATTCGTTGAACAACTGCAGGCTAATCCGGCGAAAATCGCCAGCCGCAAGGCCTCGCAGAACGCCATTGAAGCCTTTGGTAAACTGCTGCCGGAATACCTTGGCGGCTCTGCTGACCTTGCCCCAAGCAACCTGACCATGTGGTCCGGCTCTAAACCGATTAACGAAGACGCAGCGGGTAACTATATCCACTACGGCGTGCGCGAATTTGGTATGACCGCTATCGCTAACGGTATCACCCTGCACGGGGGGTTCCTGCCGTATACGGCGACCTTCCTGATGTTCGTTGAATACGCGCGAAACGCGGTGCGTATGGCTGCACTGATGAAGATCCGTCAGATCATGGTGTATACCCATGACTCCATCGGATTAGGTGAAGACGGTCCGACTCACCAGCCGGTTGAACAGCTGGCTAGCCTGCGTGTGACGCCGAATATGAGTACCTGGCGTCCGTGCGATCAGGTTGAATCTGCGATTGCATGGAAATACGCCATTGAACGTCACGACGGCCCAACGGCACTGATCCTTTCGCGCCAAAACCTGGCGCAGCAGGAGCGTACCGCTGAACAGCTGGCTAACGTTGCCCGTGGTGCTTACGTGCTGAAAGACTGCACCGGGACCCCGGAAGTGATCTTCATCGCCACCGGTTCTGAAGTGGAACTGGCGGTTGGCGCCTATGACAAACTGACGGCTGAAGGGCGTAAAGCGCGCGTGGTTTCTATGCCGTCTACCGATGCTTTCGATAAGCAGGATGCCGCTTACCGTGAGTCGGTGCTGCCGAAAGCTGTCAGCGCCCGAGTGGCGATTGAGGCGGGCATCGCTGATTACTGGTTCAAATATACCGGCCTGAACGGCGCAATTGTGGCGATGACCAGCTTCGGTGAGTCGGCCCCGGCAGAGAAACTGTTCGAGCTGTTCGGTTTCACCGTCGATAACGTGGTCGCCAAAGCGAAAGAACTGCTGTAACGCTGTATTAGCGGGCGGATCGACGATCCGCCCTTTTCCCCGCTGTCATTGCCCGTTTTGTGACGCAGATCGAAAGTTACGCGCCGCAATTGATCCCAGTCATTCCCATTATTCCTTAGTTCTATTACTCTGGCTGAAGCGTTTCAGTTTGCGTTTGTACGCGGGTCATTAAGCTGTCTTACGGCAATAATTTTCTGTACAAATTCCGACGGCTGGCTCAGGCTAAACATCCAATTTCAAGATGATTTCAGATTTGGAGTGCTATGACCGTTCGCATTGCCATTAATGGTTTTGGTCGCATTGGCCGCAACGTTTTACGGGCGCTGTATGAAACCGGACGACGGGCTGAAATTACGGTGGTGGCGATTAACGAATTGGCAGATGCGGCCGGGATGGCGCATCTGCTGAAATACGATACCAGCCACGGGCGTTTTGCCTGGGACGTTCGTCAGGAGCGCGACCTGCTGACGGTCGGTGATGATGCCATTCGCCTGCTGCATATTCCGGAGATTCACACTCTGCCCTGGCGTGAACTGAATGTCGATATCGTGCTGGATTGCACCGGGGTGTACGGCAGTCGTGCCGATGGAGAAGCTCACCTGAAGGCCGGTGCCAGGAAAGTGTTGTTTTCGCATCCGGGCGGCCACGATCTGGATGCCACGGTGGTGTATGGCGTTAATGAAAAAGAGCTGCTGCCCGAGCATCTGCTGGTGTCGAACGCTTCCTGCACCACCAACTGCATTATCCCGATTATCAAGCTGCTGGATGATGCCTGGGGTATTGAATCGGGTACGGTCACCACCATTCACTCGGCGATGCACGACCAGCAGGTGATTGATGCTTATCACCCGGATTTGCGCCGTACCCGCGCCGCCAGCCAGTCGATTATCCCGGTCGACACGCGGCTGGCCGCCGGAATAACGCGCATATTTCCAAAATTTAACGATCGCTTCGAAGCGATCGCGGTGCGCGTACCGACGATCAACGTGACGGCGATCGATCTCAGCGTCAGCGTACGTGATGCGGTGAAAGCGTGCGAGGTCAATGCCCTGCTGCACAGTGCGTCGGTGGGGGCATTTAATGGTATAGTTGACTACACGGAATTACCGTTAGTCTCTATTGATTTTAATCACGATCCGCACAGTGCCATTGTAGATGGCACCCAGACCCGGGTCAGCGGTCAGCACCTGATTAAAACTTTAGTCTGGTGTGACAACGAATGGGGCTTTGCTAACCGCATGATCGATACCACATTAGCAATGGCTTCCAGCGGTTTCAGCCAGGACGCGGCTGCGTCAATAAAACTTTGAGAATCAACGAGAGGGTTCACCATGTCTGTAATTAAGATGACCGATCTGGATCTTGCGGGTAAACGCGTTCTGATCCGTGCCGATCTGAACGTGCCGGTAAAAGAAGGGAAAGTGACGTCTGATGCACGTATTCGCGCTTCTCTGCCGACCATCGAAGCGGCGCTGAAGCAGGGCGCTAAAGTGATGGTTACCTCCCATCTGGGTCGCCCAACCGAAGGCGAATACAACGAAGAGTTCTCTCTACTGCCGGTGGTCAACTACCTGAAAGAAAAGCTGGGTGCAGATAACGTTTCTCTGGCGAAAGACTATCTCAACGGCGTTGAGCTGGCTGCTGGCAAGCTGGTGGTGCTGGAGAACGTGCGCTTTAACAAAGGCGAAAAGAAAGACGACGAAATCCTCTCTAAGAAATATGCCGCGCTGTGCGACATCTTTGTGATGGATGCTTTCGGCACCGCACACCGCGCGCAGGCTTCTACCCACGGCGTGGGTAAGTTTGCCCCGGTCGCTTGCGCAGGCCCGCTGCTGTCGGCTGAACTTGAAGCCTTGGGCAAAGCGTTGAAAAGCCCGGCACGCCCGATGGTGGCCGTGGTGGGTGGATCTAAAGTTTCTACCAAGTTTGACGTGCTCAACTCACTGGTCAAAATCGCCGACACCGTGATCGTCGGCGGCGGCATTGCCAATACCTTCGTGGCTATTGAGAACAACGTGGGTAAATCCCTGTACGAGCCAGATTTCGTTGATGCGGCAAAAAAACTGCGTGACGAGTACGGCATCCCGGTTCCGGTTGATTCACGCGTGGGCACGGAATTCTCTGAAACTGCGCCATCCACCGTGAAGAAAGTCTCTGAGGTTAAGGATAACGAAGAGATCATGGACTTCGGCGACGAAACCGCACTGGCAATGGCTAACCTGCTGAAAAATGCCAAAACTATCTTGTGGAACGGCCCGGTAGGCGTGTTCGAATTCCCTAACTTCCGTAAAGGGACTGAAATCGTTGCCAATGCGATCGCAGACAGCGATGCATTTTCCATTGCCGGTGGCGGTGATACGCTGGCAGCCATAGACCTGTTTGGCATCGAAGATAAAATCTCTTATATCTCCACCGGCGGCGGAGCTTTCCTCGAATTCGTAGAAGGTAAAGTTCTGCCGGCGGTTGCCATGCTGGAAGAGCGTGCAAAGCAGTAAACTCTGCGGCGGGGCGAAGTTCCCCGCCTGAATGATCCAACCGATTCCATTTAAACGGCCGACAAAAAACAGGACAAGCTAACATGTCTAAAATTTTCGATTTCGTAAAACCAGGCGTTGTCACCGGTGACGACGTACAGAAGATCTTTAAAGTGGCGAAAGAAAACAAATTCGCCCTGCCAGCGGTTAACTGCGTGGGTACTGACTCCATCAATGCCGTGCTGGAAACCGCCGCGAAAGTAAGAGCGCCGGTCATCATCCAGTTCTCTAATGGTGGCGCCGGCTTTATTGCCGGTAAAGGTCTGAAATCAGACCAGCCGCAGGCTGCTGCTATTTTTGGCGCCATCTCTGGCGCGCATCACGTACATCTGATGGCCGAGCATTACGGTGTGCCGGTAATCCTGCATACTGACCACTGCGCGAAGAAACTGCTGCCGTGGATCGACGGATTGCTGGAAGCGGGCGAAGCGCACTTTGCTAAAACCGGTAAGCCACTGTTCTCTTCTCACATGATCGACCTGTCTGAAGAGTCTCTGGAAGAAAACATCGAAATTTCCAGCAAATACCTGGCGCGCATGGCAAAAATCGACATGACCCTGGAAATTGAACTGGGCTGCACCGGCGGCGAAGAAGATGGCGTCGACAACAGCCACATGGACGCTTCCGCACTGTACACCCAGCCAGAAGACGTAGACTACGCTTACACCGAACTGAGCAAAATCAGCCCGCGTTTCACCATTGCAGCGTCTTTCGGCAACGTACACGGCGTATACAAGCCAGGCAACGTGAAACTGACCCCGACCATTCTGCGCGATTCTCAGGAATTCGTCAGTAAAAAACACAACCTGGCGCACAATGCGCTGGACTTTGTGTTCCACGGGGGTTCAGGTTCATCCGCTGCCGAGATTCAGGAATCGATCAGCTACGGCGTGATAAAAATGAATATCGATACCGATACCCAATGGGCAACCTGGGACGGCATCCTGCAGTACTACAAAAAGAACGAAGGCTATCTTCAGGCGCAGCTGGGCAACCCGGAAGGCGCAGATAAGCCAAACAAGAAGTTTTACGACCCGCGCGTCTGGTTGCGTGCATCCCAGGCTTCAATGATCGTTCGTCTGGAGCAGGCATTCAAAGAACTGAATGCTATCGATGTGCTGTAATTAATTTATGCTGTAAAAAGGCCCGCCGGGCCTTTTTTTTTCGCCTTTAAGCAGAAAATACAATCCATCTCGCCACTTACTTGGCACTTCACACGTTATTGCTTTACCCTTACTCCAGCATTTGTCGCGATCGCGGCAAGAATTTGAACGCCCGTTTTGGGCTAATAAAAGGATAGGGAAATGGACAATTTGAATGTAGTAGACGGCATCAACAACGCCGGCGGCTGGCTGGTGCGCAACCAGGCGTTACTGCTTGGCTATGTGGTGAATATTGTTGCAGCAATTGTTATCGTCATCGTAGGTATGATGGCAGCGCGTTTTATTGCCAAAACGGTTAACAAGCTGCTGATAGCGCGACATATCGACCCAACCGTAGCGGACTTTCTTTCCGGTCTTGTACGTTATGGTGTTATTGCTTTTACCCTGATTGCGGCCTTAGGGCGCGTGGGGGTACAAACCGCATCGGTGATTGCGGCGCTGGCTGCCGCTGGTTTTGCCTTTGCGCTGGCCCTGCAAGGCTCGCTGTCTAACCTGGCGGCTGGCGTACTGCTGGTGACCTTTCGCCCGTTCCGCGCGGGTGAGTTCGTCGATCTTGGTGGTGTGAGCGGTACGGTGCTGCAGGTGCATATCTTCTCTACCACGCTAAGAAGCGCCGATGGAAAAATTGTGGTGGTGCCGAACGGTAAAATCATCAGCGGAAATATCGTTAACTACTCACGCGAGCCGGAGCGCCGCAACGAATTTATTATTGGCGTTGCCTACGATGCGAATATCGATCAGGTATTCGAGGTACTGCGCAAGGTGGTGGATGCCGATCCGCGTGTGGTACAGGAGCGTGGGGTTCAGATCGGCGTTAATGAACTTGCCGGTTCTTCCGTCAACGTCGTGGTGCGCTGCTGGAGCAAGTTAGATGATTTGCAAAGCGTCTACTGGGACCTGATGAAAAACTTCAAACTGGCTCTGGATGAGCACAAAATCGGTATTCCTTATCCGCAGATGGATGTGCATTTTCATCAGAACAAATCCGCTGAAGCCACGGAAAAAACCGTACAGCCGGAATAACCTGATGTTGAAGTCGCTGGCTGTTCAGCGCAATGGCGACTGATTTTTAGCCGGGGCGGGCCTTTACGGTCACTCCCGGCTCATTCACTGCAGTTATTAGCCTTCCTTATTGGCTATTAAATTTTAGCATTTCTCCTGATAATCCCGCCGCTATACACTTGCCGAAACGATAAGCTGGCGAGGTTTTCCTGTGTTATTGACCTACTTTCAAGGGGTTGCCTTAGGCCTGGCCCTGATCCTGCCGCTGGGGCCGCAGAATGCATTCGTTATGAATCAGGGGGTACGCCGACAGTACCATCTGATGACCGCTGCGCTCTGTACCCTGAGTGATATCTTGCTGATTTGCGCCGGGATCTTTGGCGGTAGCGCTTTGTTGAGTCAGTCGGTGCTGCTGCTTAGCCTGATAACCTGGAGCGGCGTGGCTTTTCTGCTGTGGTATGGCGCGGGTGCGCTGCGTACCGCCTGCAGCGGCGATATCCAGCTGGCCTCAGCGGCGGCGTTAAAGCACAGCCGCTGGCGCATTGTTGCCACTATGCTGGCGGTGACCTGGCTGAATCCGCACGTTTATCTTGATACGTTTGTCGTGCTCGGTAGCCTCGGTGGACAGCTGCCGCCAGAGGGGCGTCGCTGGTTTGCACTTGGTTCTGCCAGCGCCTCGCTGCTGTGGTTTTTTGGCCTGGCGTTACTGGCCGCCTGGTTGGCTCCTTTACTCAGTACCACCCGCGCTCAGCGTATTATCAATCTGCTGGTGGGGCTGGTGATGTGGGCGATCGCCATCAAACTGGCATGGCAAGCCGTCTCCTTCTGATGGCGGGAACGGGCTGGCGGATCCAGGGGGCAGGCCATGATGTGCATTTGTACGCAAGCGGTGAAACCTGCACCGCAACCCTGTTATTAAGCAGGGAGACGTGCGTCCTTGTCAGATATTACTACATCGGCTAGTTCACCATGCGTGGCCATGGCGTTGGCCCCTGGCAGGTAAAAAAGCCCGGTATCCCTGAAACGGCAGTTGCAACTGGTTACAGTGCTTAACTGGTTTGCCGGATACCGGTTTTATATACAGGCGAGCCTGAGAAAAGTCGTTTTAACCTACAATAATGCTGTTATCTAAATTAGCCCTTATTTTGGAAACGTTTATGAAATTGATAGAAAGTGAAGTTCGCGACGTGATTTCAGGGAAAAACGTCACCATCATCAGGCCTGCCAATATTTATCAATGTGAACTCAGGGATCATGTATTCATTGGCCCTTTGGTTGAAATACAGAAAGGGTGCGTGATCGGAAGTGGCAGTCGGATCCAGTCACACACATTTATCTGCGAAAACGTAACATTAGGTCAAAACTGCTTCATTGGCCATAACGTGACGTTCGCTAACGATCTGTTTCATTCCGGTTCGCCGGACCCGTCTCCGAATAACTGGATCACCATTTCCCTTGGAGATTCAGTCTCTGTGGGCAGCGGAGCCACCATTCTGTCACCCTGTATATGCAGTGGTTCCGTCATTGGTGCGGGTTGCGTTGTGGTTTAACCGATTCAGATAAAAGGAATTTATGCAGGGGATCCGGCAAGATTAATCCGGCCATTATGAGAAAGAAAAGGGGCTTTAATGCTCTTTATCAGAGATATATTGTTGAATACGGCAAGTATGCAGAAATGGATCCCCGGGGATCTGTATTCACTGCTGCCCTGTATTGCGCGTCAGTGATATCACCTTTTCTAAGAAAATGACCGAGAGCATCTTTTCCCAGCCCTGACAGTATCTGTATTTTGGCAGTACTGACATCAAGCATTTTGTCTATTATACCCGGCTCCGGAATGGCCGGTGGCTTAGCCAGATAAGCGGGTTTGACCACACTGGTAATGATGTTCCAGTAAGGGGAAAAGTTCCTGCAAGGATCAGGGAGGAGGCCCGCCTGCAAGCCTGTCCGGATGGTTTCCAGCCAGCTGTCATAAAAGCGTTTAACATGCAGTGAAGCCATGTGTTCAGCGCACCACTCCCGCATAACAGCTTTCTCCGGCAGTGCTGAATTCCCGGAGAAAACGTTGATTACCCACTGGCTGATAATATCAAAATAGGGAAACGCAGCACCGAAACCCGCAGTATCTACAGGAGGATTGATGACAGCGAGAGTAGGTTCTTCCGTCCAAAAAAAATGTTCGTACAGTTGTTTTCTGTCAAATCCCGAAACGAACGAATAATCAGGCATCTTAAAGCCGACACAGGTAATGAAGACATCATATTTTTCCTGAGTTGCGTCAACGAATTCGATATAGCCTTTATCCGTGAATCGCTTTACCTGAGGTTTAACCTTTATCAAGCCAGCCGCCACATTAGGTATGATTTTCTCATTAACGTGCAGCGCATTATTGTTCGCAAGGTCAGGCAACAAGCCTGATGCACGATAAGTCTGCATATAGTCAGGCATAATGCTAACGAGATAACCGATATATTCTGAATAACTCATGCGGCTCAACATATATCTGCCCAGATATGAGTGCATCATATCATTCGGACCTGATGGAAATTGTCTTGGGAGGTACAGGCCTGGCTTTTTTAGCGAAATACTCACTGTTTTTGCACAGGGAACAAGGTCTGAAGCAGTATCAGCGCCACTGACACCGCCACCTATAACGAGAATATTCTTTCCTTTGAATTTTTCCGGCTCCTGGTATTCCCGTGATGACATCATAGTTCCGGAGAAGTGTTCAGCTCCGGGCAAGGCAAGCGGACGTGGTTGCCAGAGTTCACCTGTTGCAATGATGACCCTGTCAAAAATATCTTCCCTGAATCGTCCTGCACAGACGCTGCGGATCAACCAGCTATCTGATGTTTTCAGGAGTGAAATCACTTCAGTATTCAGCCGGGTAGCCTCACGAATATCATTGGTGCCGGCCATCGACGAAAGATATTCGAATACCTCCTCCACACCGGGAAATGCATCGGTAGATCCCGGAGGGAAGTCCGTAAAATGAAACGCATACCGAGAGTTTTGCATACGGACGTTACGATAAGCGCCACCGCTCCAGGGGTTCCAAATTCCCCCTGTAAGGGCATTTTTCATACAAAACAATGGAATGACCCGCCCGAATCGCGTTGTGGGCTGATATCAATCCGGCAGGACCCGCACCGATGACTGCAATAATCATACGTGCTTTTTCCTGCGGTTGAGAAGTGTCATTATCAGCACCGGCGATGCCAGAAACAACGTGACAATATTTGCGGCCAGCACAGCAAAATCAGAGCGCTGGATGCCATAAAAAATCCATGTAATAACCCCGATGAGGAACATGCAATACATAGCAACGGAAATACCTTCGGTATTGCGCGTCCGAAGCGTTTTAATACTTTGGGGGGCAAATGCAAACGTTGTAAAAAATGCGGCAAACAGCCCGGTAAAAAGAGTCGTGTCCATTTTTTTCAGAATGCCTCAATAATTTCCTGTATATGAAGACCTGACGAGAGATCCGCCAGCATCGGGGTTGATGTGCCATGTTTAATCAGGCCACACCAGTCGTCGTGAAGATGAATAAACGAATCGGACCAGAACGGAAGCTCCCGTGGAGGATCAGGTAAACGCTTCTCCCCGTTGAAAGCAATAGTTTCAGTACCTGTGTCATTGAACAGGCTCAGGAGCAGACTGTTTTCCTGATGCGTGGAATATCTGATCTCCCCCTTCTCTAACACGATTTGCATGTGCAGGCCCAGATTCTGCCCTGTTTCCGATTTACTGGCATGAATTCTGAAATAGGCACCTTTCTCTGAACAGCCCATCACATATCCGTTATCATCCACTTCAACCAGGCCATCCGATTTTTCGCTGACGCGTGTTCCCTTTACCGTCCTGATCCTGTTGAGAATAACCGGGCTTTCGCCGATAAAACAAAACAGATCCAGGAGATGGCAGGAGAGATCGCCCAGCGCACCATTGCTCTTGCTCTGCCGGGCGGCGTCACGCCAGGTCAGGTGATGGCGGGTTAATGCCGAGTTTTTATTAAACTCTGCAGAGAAGAAATGCAGCTCCCCTAATTCACGGTCTTTTATCAGTCGCATCATCGTGCCGATAACTCGGTTATACCGGTAGTTAAAGGACACGATACAGCCCTCCGGCGCGATTGATTGAAGATACCGGGCAGAGATGAGATCCGTTGAGAGCGGTTTTTCGCAGACAAACGGGATCTGTTTATAGCGGAGAACTTCCTCCGCCACAGTGACATGGAGATGATTTGGTGTGCAGATGACGAAACCCTGACTCATCTCCGCTAGCTGCTTCAGGTTCTGGCAACGCATCACCGGCAGGGTGCTGATTTCGTTGAGCTGTCGCACGCTCTTTTCATTGACATCATACAGGGCCAGCCCGGTTACCAGCTTATTGAGGGAAAGTGCGCAGACATGGGCACGTGCAATACCACCACAACCAACAATTCCAATAATCATCCCTGTAACTCCTTTAGCACTTTGAGTATCCCGTGGCAATAAGCCCCCTCCAGGCTGTTGCCGTACTGCTTAATCGCGAACGGGTCTGCATTACCCACCAAATAGCCTTTCCCGGCCTGAGCAAACATGGCGAAATCATTCGCGCTGTCACCAAATGCAATCACGGCTTCTTTTGGCAGAGTGGTTTCTGCCATGAGAAAAGACACCGCCTGATCTTTGCCACAGCAAAGAGGGATAAATTCAACATCATAACAGTCAGCTGGATCACCGGCAGCCGGGTTGCATCGGGTAAAAACGACGCGAACCCGTCGCTCGTCAGCCAGCGCCTGAATGCAGGCAAAATCACGGGCCATTGCAGGACCTTCAGAGTAGTAATAACTCATTTTATAAGGGCCCTGGTAATCCTCCGGCTGTTTCTGCAGGGGCAACCCTTTTTTCAGCAGAATACTGACGATGCCTTCGACGTTATCGCGGCTATAACCTGAACGGCGTATCCGTTCAGCCCAGGTGTTCGATGGACAAAGCGTGCCATTTCTGACCCAGTAAAATTCGCTACCCAGACTGCAACAGATAAAATGGGGACTCCGTGAAATATAGCCTGTTGACTTTCGCCTGGCCGAAACCAAGTTTGTTCCCGTGACCCAGCCTGCGAGTATTCCTTTTTCTTCTGCGCTGGACTCAATATAAGCTTCCAGCAGGTCAACTCCCCCCAGTACCTTTTTATCACTGGCTGATGGGATATACGTTTCATCAAGATCGCAACACACAATAGTACGAATCACTGTCGGCAAAGGGAATTCAACGGGCCATTTTTCATTTGAAATAGTCATGCAGTACCCCGACAATGCTGTTCTGCTCCTGGAGCGACATATGGTTATGCAACGGAAGATGAAATAATGCAGAATGAATAATTTCAGAGGAGTTGAACTGCTCAGGACAGGAATAACCTGTTGCCAGTGGGTGTTCTCCACAATGAGAAAGGACTGGGTAGTAAATATCTAACTCAACCCCTTTTTCACGCGCAAAGGCGAACAAAGAATCACGCTCCCCCTGACGGATAAGCACAGGGAACAGGTGCCAGGTATTCTGATATTTCTCAGGCGGAAGCGTTATTTTATGCGACAGAACTTCCAGCAGAAGATAGTAGCGGGCTGCAAGCAGACAGCGTTTTTTAGCATTATTTTCAAAGTGCCTGAGTTTGACACTGAGCGTGGCGGCCTGCATGTTATCCATCCGGCTGTTTAATCCCCAATCCTGGGCTTTTATATTCTTTTTATCTTGTGCAAATCCATGGTATGAATATTGCCTTGCCATGCGAGCGTGCTCAGGAGATTGGGTCAGTACCGCACCGGATTTACCATAGGAACCGATATTCTTGAACGGATTAAAGCTTAGCGTCAGCAGATCACAGTAATTCATCAGTGACCAAATCCCGAAGCACTGAGCCGCATCCACAATAACCTGGATATTGGCCTCGCGGGCTATGCGATAAATGACATCAATATAACGGCACGAGCCATAAAGACAAACTGGTAATACCGCTTTTGTTCTGGATGTCCTGAGGCGCACCACTTCATCCGCAAGCATATTGAAAGACGCATCAATATTGGCGAACACAGGAATGGCTCCGACAGCCATTACCGCATTCTCTGTTGCGGCAAAGGAGTTCAAAGGGACAATGACTTCATCTCCGCGACTCACGCCGAGTGATTTAAGTGCGATTATCAATGCATCTGTTCCACTACTGGTTGCAATACAAGCATGCGCACCATAATACGTGCTTAATGTTTCTTCTACTTTCGCATTATAAGGCCCGCTGGTAAAACATCCGCTTTCAATGACGCTTGAAATGATGTCCCGGCATTCCTGTCGCTCCAGACGTGAGTTCAATCGGGAAAGAGGCAGAAATGCTATATGTCCGGACTCATCATATTCATGTTCATCATTAATTCTGCGGTAAATATCCTTAAATCGCACCTGTAGTTCATTTTCCGTTAATACGCTGAAAGCCCTTTCATTTAAAACGCTGATATCATCAAGTTTTTCCATAAATACCTCCGTTTGATGTGCGTGAAAAGCAAGTCATACCATGAGAATATCTCACATCAATCCTACAGAATGGTGAAACCAGTCACGACCGCATCATATTTTTAGTGATTTGTGTCATGTTTTAATTTATTACCACCGTAAAATGACTTGGTATTAATTGATAAATAAAAATCATGGCCCGCTGGATGCTGCAAAGATGATCATACGATCTGGCAAGCGACCTGTGACAAAACGTGTTGGCGTCAGTTTGGTGGGAAACCGACACCGTCACTGAGTGCTTTTGAATTGAGCAAGAGGTATTATTCTGATTGGCAATTATGATGGATTTAATCACCGGATGGTTTTACTTCTTATTGCCAGTTCGGGCCCAACAAAACAATACAGCCTGAACGTACAATAATTTCCGATATCCAAACTGCCCCCATCTTCAGCTGGCATCAGCGGCGGCGTTACAGCACAGCCGCTGGCGCATTATTGCGACTATGATGGCGGTGACCTTGCTGGATCCACCCGTCTGTGTTGGTACGTTTGTTGTGCCCGGCAGCTTGGGCGGACAGCTGCCGCCAGAGGGGCGCCGCGGGTTTGCCCTTGCATCTGCCCAGCACCTTACTGCTGTGGTTTTTCGGCCTGGCAATACGGGCAGCCTGGTTGGCTCCTTGACTCATTACTACCCGCGCTCAGCGTGTTATCAATCTGCTGGTGGCTGGTCATGTGGGCAAGGGCCATCGAACTGGCTTGGCAAGCCATCTCCTTCTGATGGCGGGAACTCGCTGGCGAAGCCGTGGTCTTAATCTGACGTGCACTTGCACACCCAGACAAGCTGCCGGCATCATAACTTTGTCCGCCAGCCCTTTGACTGAAACTGATGACAGAACGCATGGAGAACGCAGTGAAGCTGACTAAACTGGCCCTGGCCGCCGTATTGGGATTAGGCTCTTTGCCACTGGCAGGGCAGGCGGATGAACTACCAAACGCACCGCATATCGTTACCTCCGGTAAGTCCAGCGTGGATGCCACGCCGGATATCGCCACCCTGGCGATTGAAGTTAACGTTTCCGCGAAAGATGCCGGAGAAGCCAAAAAGCAGGCCGATAGCCGTGTACAGCAATATTTTGATTTCCTTAACAAAAGCGGGATTGATAAGAAAGATGTCAACGCCGCCAATCTGCGTACTCAGCCTGAATATGATTATCAGAAGGACGGTAAGTCAGTGCTGAAGGGCTATCGTGCGGTGCGCCAGGTGCAGGTCACGCTGCGCCATCTTGAGAAACTGAACGAGCTGCTGGACGGGGCGCTGAAAGCCGGTCTGAATGAAATCAGCGGGGTTGAACTGGGCGTAGCTAACCCGGAACAGTACCGCAATCAGGCGCGTAAAGCGGCCATTGAGGATGCGACCAAACAGGCCGGTGAGCTGGCGCAGGGCTTTGGCACAAAGCTGGGGCAGATCTATAGCATTCGCTATCATGTTGCCAACTATCAGCCGATGCCGATGGCGCGGATGTACAAAACGGCTGATGCCGCTGTCATGACCTCTGCCGCGCAAACGTACGAGCAGCAAAGTATTCATTTTGACGATCAGGTTGACGTAGTGTTTGAACTGCAGCGCAATCCCTGACCGGTAATTCAGGGGGCGGCCGTATCTGAGTCGGTCGCCCCGCGTCAGCGCGTTAAGCCATATCCTGGCGTAGCACGCGGTGACCGTGTGCCAGCAGGGCATCGGTGACCTTACGCATCAGGCGGCTTTCCGGCGAGAAACGGTGCCAGTAGAGCATGCGGCGCTGCAACAGCCCCGGCGTTAAATCAATCAATTCCCCCTCGGCCAGCTCGCGTTCAATCTGCAAATGCGGGATCATACAGCAGGTTGTTCCCTGTCGGGCAAGCTGCACGAAAGCTTCCGACGAGTTAACGATATGGCAAGGTACGCTACCCGGCGATAAATCAAAATTCTGCTGTAAAAAGGCCTGATGCATATCATCCAGATGGTCAAAGGCGACTGCGGGTGCTTTCAGCAATGCGGAGCGCGTCACGCCATTCGGGAAATAGCGGTCAGCAAACTCTTTCGAGCCGACAAACAGATAATCAAGCGCCCCCAGCCGATCTACCAGACAGCTGGGCAGCGGCTGCGGCTGGATACTGACCGCGCCAACCACTTCACCACGGCGCAAGCGTTCCTGAGTGCGGGTTTCATCCTCCACCTGAATATTCAGACGTACCGGCGAATCGTTCAGCACCCTTTTCAGTGCTGGCAGCAGCCAGGTGGCAAGACTGTCGGCGTTGACCGCCAGCGACAGCAGCAGTGGCGTGGTGCCGCCGTTATCCTCTCCCAACCACTCCTCTTCCAGCAGTTCAACCTGATGTAACAGTGCCAGCAACTTTTGCCCCTGCTCCGTCGGGCGTGGCGGTACCGTACGCACCAGCAGCGGCTGGCCAAACATATTCTCCAGCTGTTTAATACGCTGTGAAACCGCAGACTGGGTAATACACAGTTTTTGCGCCGCACGCTCAAAGCCGCGTTCACGTATTACTGCATCCAGCGCCTGAAGCGTTCGGTAATCCGGGCGTTTCATTGATCTTTGTACTCTCTTTCAGGTGTGGTGGGGCACTATGCCATATTTTCTGCCATTTGCGCTGTGCGAATGCGACTTCACGAATCAACCACTTTGTGGGACAGGTTCCATTACTGCCAACCAAAGAGTGGACTGAACGGTTTTTTTTGCCGGGCTTGCTTTATACTACGCGCACCAAGTTGCAGCACAGGTTTTAAACATATCATGACGCAGGATGAACTGAAAAAGGCCGTAGGCTGGGCCGCGCTTGATTACGTCACGCCGGGTACTATTGTTGGCGTTGGCACCGGCTCGACGGCCGCACATTTTATCGATGCGCTGGCGTCGATCAAACATCAAATCGAAGGAACGGTTTCCAGCTCGGAGCTGTCCACCGCCAGGCTAAAAGCCTGTGGCATTCCCGTCTTTGACCTTAATGAAATTGACGTTCTTTCACTCTATGTTGACGGTGCCGATGAGATTAACGGCCAGATGCAAATGATCAAAGGCGGCGGCGCGGCACTGACGCGCGAGAAGATCATCGCTGCGGTAGCCGATCGCTTCATTTGCATTGCTGATGAGTCCAAACAGGTTGATGTGCTCGGGCATTTTCCGCTGCCGGTGGAGGTGATCCCGATGGCGCGCTCCTACGTTGCGCGCGAACTGGTGAAGCTCGGCGGCCTGCCGATCTACCGCCAGGATGTGGTGACTGATAACGGCAATATTATTCTCGATGTGCATAACCTCAATATTATTGACCCGATTCGGTTAGAAACGGCGATCAATGCGCTGACCGGCGTGGTCACTGTTGGGCTGTTTGCTGCCCGTGGTGCCGATGTGGCGTTGATTGGCACGGCTAAGGGTGTACGGACCATCAAAAAATGATCTGTCAGGTGCTGCATTGGCACCTGCAGTTTTACTACAAAACGAACAATTTATTCTGTGACGGAAATTTAGTGACTTATATCACATTATGCCCGCCCGCTGCGCAATCCTCCTGATACAAGGCGCTGCGCCATGATTATCTGCCGCTTTGTGCTGGCGCACAGGCTAGCCGTGCTGAAGGTCAGGCAATCGTTTTTATTGCTGCTGGCGAAAATTTTGTTATTTTGGCAGAAGGCTATCTTATATCCTCACCTGATTTCCTGGTGCAGCAAGGCGGCAAGTCAGCACTTTTCCCGAATCATTTAAGTGCGCGGGGCGGTCAGCGCAACTGTATCAGGAAAGATGAAAGGTATTCAGCCACATCTGAAGTCTGCTAAATAAGGTCGGGAACGGGAAATGGCAAAAGTATCACTGGAGAAAGACAAGATTAAATTCCTGCTGGTGGAAGGCGTGCATCAGAGTGCAATTGATAATCTGCGCTCAGCGGGCTACACCAATATCGAATTTCATAAGGGCGCGCTGAATAGCGATGCACTGAAAGAATCCATTCGCGATGCGCACTTTGTCGGACTGCGCTCGCGTACTCATCTCACTGAAGAGATCTTCGCTGCGGCGGAAAAACTGGTGGCCGTTGGCTGCTTCTGCATCGGGACTAACCAGGTGGATCTTGATGCAGCGGCGAAGCGTGGTATTCCGGTGTTTAACGCGCCTTTCTCCAACACCCGATCCGTCGCTGAACTGGTTATCGGCGAGCTGTTGCTGATGCTGCGCGGCGTGCCTGCTGCAAATGCCAAAGCGCACCGTGGGCAGTGGCACAAACTGGCGGTGGGATCCTATGAAGCACGTGGCAAAAAGCTGGGCATCATTGGCTATGGCCATATTGGTATGCAGCTGGGGGTTCTGGCCGAAAGCCTCGGTATGCACGTATTTTTCTATGATATCGAAAGCAAGCTGCCGCTGGGTAATGCCACTCAGGTCCAACAGCTGTCTGACCTGCTGAATATGAGCGACGTAGTGAGCCTGCACGTACCGGAAACCCCGTCCACCCAGAATATGATGGGCGCGGAACAGCTGGCGCAGATGAAGCCGGGCGCGCTGCTGATCAACGCCTCACGCGGTACGGTGGTGGATATCCCTGCTTTGTGCACTGCTCTGGCGGATAAGCACCTGGCAGGCGCGGCCATTGACGTGTTCCCGGTGGAACCGGCCACCAACAGCGATCCGTTCAATTCACCGCTGTGCGAGTTTGACAACGTAATTCTGACACCGCATATCGGCGGCTCTACTCAGGAAGCGCAGGAAAATATCGGTATTGAAGTTGCGGGTAAGCTGGCAAAGTATTCGGATAACGGCTCTACGCTGTCAGCGGTGAATTTCCCTGAAGCCTCTCTGCCGATGCACGGTGCTAACGCCAGTCGTCTGATGCACATTCACGAAAACCGTCCCGGCATACTGACGGCGATCAACCAGATTTTTGCCGAGCAGGGCATCAATATCTCCGCTCAGTATCTGCAAACCACACCGCAGATGGGATATGTGGTGATTGACGTCGAAGCACCGCAGGAGACTGCCGATAAAGCGCTGCAGTTAATGAAGGCGATCCCGGGAACCGTTCGCGCCCGCCTGCTGTACTAAATTGCAGGGCAGAAAGGCTGAATCCCCGGCCCTTACCTCCAGGTAAAGGCCGGGGTTTAATCTCGACGGTACTGAAAGCCAGGCATGTTGAGAGTTACCATTGCCAAATTTTCGACGGCGTGATCAATGCAGGCAGGGGAACATCCCATTTCGCCGCCGGCAGTTCCGCCACCTGCTGACAGTCATGCGCCAGCCCCACCGGTAAAAATCCGTGCTGCTGCCAGTTTTGCAACGTTCTGTCGTAAAACCCTCCGCCCATACCTAAGCGCTGTCCAGCGCTGTCAAACGCCACCAGCGGCACCATCATCACGTCCAGCTCACTCAGCGGCAACAGGTGACGAATATCCAGCGGCGGCTCCGGGATGTGCAGACGGTTAAGTTTCAGGTCGGTATAACGGTCATAGTGCATAAACAGCAGGTTACCCGACGAGAATGGATGCAGCACCGGCAAATAAACATTTTGCTGACGTTGCCAGAGCCGGGCTATTAGCGGGCGTGTATTGAGTTCACCATCAACGGAGAGAAACAGCGCAATATTTTTTGCCTGCTGTAATGGAGCGAAATTTAATGCCTTTTCGGCAGCCTGTATGGCGGCGAGCTGTTGCTGTTCATCGCTAAGCTGGCGGCGCAGGTGGCGGATGTGATGACGGATAACCTGACGGTCGCGCATGTTGGGTTTCATATAGAGATGGCATCTCCCGGTAGGGGACTGTCCACGTTGGTGCCGGAGCCGGTGTGCTGTACAGGCAAGACGCGAATTATTTTGCAGGGAGGGCAGATTGCCAGGTAGTACGGAAAGTGTCAATAACTGGGTAAAACAGCAATAAAATGGAATCTCCGAGATGCCGCCGCAGGCTGTAACCCTTGAACCCTTGGTTCAAGGTGAGCATGCCGTCGCAACCATCAGGTTTCTCGGACGGACCGAGCATACACACAGGTTACAGAGCGCCACACTCTGTTTGGTATGAAATATCGGCTCAGGGGACTGGCCCGCTTGCAAACACCTCAGAGAAATTTTGTTCTTCCACGTCACTCTATCACAGCTAACGCTAAAGTGTTATTCGAAGTTCGTTCCGGTACGTTCAGTAATGCGACCCTGTTCAAGCAACGCCTGTTCAATGGTCTGTTGCAGCATGCGAATACGCTGCTCCATGTTTGACGCATAGTCACGGGTTTTGACTTTTTCCTGTGCCAGCTCATGGCAGATATTCAGTGCAGCAATAAAAACTAACTGCTCGGTATTTGTGACTCTAGTGCGAACTTTTAAGTCTTGCAACCGTTGATTGAGGTCTTCAGCAGCCAGGTTCAGCGCATCTTGCTGTTCCGGCGGACAATTTACTCGTAATGAACGGCCAAAAATTTGAAGATCTACCGGTTGTGCAGACATGCCACCTTCCTGACTGATTACTGTACCCGCAATCATCCTTACCGCTCAAGGGTTTGGAACGGGCGTCACTATAACTACCCCAAATATAAGAAACAACCCCTTTCTGGAATCATCGAGGCACCTGGTGGTAGCATAACACGAACTTATCCAGCCAACGACGGCCAAAACGTATGTCACTAACCACTACCATGCCGGGCTACAACGCTCTGGCCGCAGTACTCACACAGCAGGGAGTCGGCATGACTCCTGCCGAAATGCATGGCCTGATCAGCGGCTTAATCTGCGGCGGCAGCGGCGGGCGCTGGCAAATTCTGGCGCACGATCTGACCAATGAGGGTATGGCCTGGCCACAGGCGCTGGCTCAGCCTTTGCAGCAGTTGCACGATGCTACAGGTGATTCGTTGGACGATGATGGTTTCCTTTTTCAGCTTTTCCTGCCGGAAGACGATGACATCAGCGTATTTGACCGTGCTGATGCGCTGGCTGGCTGGGTGAATCACTTCCTGTTGGGCCTGGGGGTGACGGAGTCGAAGCTCGACAAGGTCAAGGGCGAAACTGGCGAAGCGATCGACGATCTACGGACTATTGCTCAGCTCGGTTATGATGAAGATGAAGACCAGGAAGAGCTGGAGCAGTCCCTGGAAGAGGTCATTGAGTATGTTCGCGTGGCGGCATTACTTTGCCACGACACCTTTACCCGTGCGGTAGCGCCAACTCATGCGGTAGTCAAAAAGCCGACGCTGCATTGAGGTAAAACCGCCGTCAGTGGTGATTTAACGGATTTGCATTCAGGAGGTTGAATGACCCAGCAAGAGTTTTTGCGCCGCCGCCAGGCGCTGTTAGCGAAAATGGCTCCGGCCAGCGCGGCGTTGATTTTTGCCGCCCCGGAAGCGACACGCAGCAACGACAGTGAATACCCTTACCGGCAGAACAGTGACTTCTGGTACTTCACCGGTTTTAATGAACCAGAAGCATTGCTGTTGCTGATAAAAAGCGCTGACAATCACCATCACAGCGTGTTGTTTAATCGCCAGCGTGATCTCACGGCGGAAATCTGGTTTGGACGCCGCCTCGGGCAGGAGGCCGCACCCGCAAGGCTGGCGGTGGACCGCGCGTTGCCCTGGGATGATATGGCTAATCAGATTCACCTGTTGCTGAATGGGCTGGACATCATCTATCACGCCCAGGGGCAGTTCGCCTTTGCAGACAGCATCGTTTTCAGCGCGCTGGAGAAACTGCGCGCGGGGGCGCGGCAGAATCTCTCCGCCCCCGCCACGCTCACCGACTGGCGTCCGTGGGTACATGAACTGCGTTTAATTAAATCTGCTGAAGAGCAGGCCGTATTGCGTGAGGCCGGGCGCATCAGCGCGTTGGCCCATACGCGAGCCATGCAGCAGTCGCGCCCGGGTATGTACGAGTATCAGCTGGAGGGAGAAATACATCATGAGTTTAGCCGCCACGGCGCACGTTTCCCTTCGTACAACACCATTGTTGGCGCGGGTGACAATGCCTGCATCCTGCACTACACCGAAAATGAAAGCCAGATGCAAGATGGCCAGCTGGTGCTGATTGATGCCGGCTGTGAACTCAAAGGTTATGCCGGGGATATCACGCGTACTTTCCCGGTAGGCGGCAAGTTCAGCCGCCCGCAGCGCGCCATCTACGACATCGTGCTGGCTTCCCTCAACCGCGCGTTGGAACTGTATCGTCCCGGCACCAGTATCCGTGAAGTGACGGCGGAAGTGGTGAAAATCATGGTCAGCGGGCTGGTTAAACTGGGGATCATGCAGGGCGACGTTGATACGCTGATGGCTGAAAATGCCCATCGTCAGTTCTTTATGCACGGCCTGAGCCACTGGCTCGGGCTGGACGTGCATGACGTTGGGCATTACGGAGTTGACCGTGACCGCATTCTGCAACCGGGAATGGTGCTGACCATTGAACCCGGTTTATATATCGCCCCGGACGCTGATGTGCCGGCAGAGTATCGCGGTATCGGTATTCGTATTGAGGATGACATCATTATTACCGCCGACGGTAATGAGAACCTGACGGCCACGGTGGTAAAAGATGCCGATGAAATTGAAGCACTGATGGCGGCAGCGAAACAGCCATGAGCATCATTATTGTAGGGGGAGGGATGGCCGGAGCCACGCTGGCGCTGGCTATTTCTCATCTAACCCAGGGAGAGCTGGCGGTAACGCTGGTTGAAGCTAGCGAGCCTGCCAGTCGCGCCCATCCGGGCTACGACGGACGCGCAATCGCGCTGGCTGAAGGCACCTGTCAGCAGCTGGCTGCGATTGACCTGTGGCCGTTACTGGCCCCCGTTGCCACCGCCATTACCCATGTTCACGTCAGCGATCGCGGCCATGCCAGCTTTGTCTCGCTCAACGCTGCTGACTATGGCGTAGCGGCGTTGGGCCAGGTCGTGGAACTGCATGAGGCCGGGCAACGGCTGTTTGAGCGTCTTAAGCAGGCACCGGGTATTACGCTGCGTTGTCCGGATAAAGTCGCCCGGGTTGAACGCGCACAGAATGGCGTCAGCGTGGTACTGGCCAGTGGCGAACGACTGGATGGCGAATTACTGGTAGCGGCGGACGGATCACGTTCTCAGGTGGCAGCAGCCTGCGGCATACAGTGGCAAAGCGCGAATTACCAGCAGGTGGCGGTGATTGCCAACGTCTCCACCGGGGTGGCCCATCAGGGACGAGCTTTTGAGCGCTTTACCCGGCACGGCCCGCTGGCGCTACTGCCGATGTCGGACGGCCGCAGTTCGCTGGTATGGTGCCATCCGCTGGCAGAGAAAACGGTGGTGGATAGCTGGAGCGATGAAGAATTTCTTGCGCGTCTTCAGCGCGCCTTTGGCTGGCGGCTGGGGCGGATGACCCGGGTGGGGCAACGGCACAGTTATCCGCTGCAGTTGCAGACCGCCACCCGGCATGTTTCTCATCGTCTGGCGTTGGTTGGTAATGCCGCCCAGACTCTGCATCCTATTGCCGGTCAGGGGTTTAACCTGGGGATGCGAGACGTCATGTCGCTGGCGGAAACGCTGGCGACGTCCTGGCGCAGCGGCCAGGGCGTGGGCGACTATGCCACGCTGCAACATTACCAGCAGCGCCGTCAGCCGGACGCCCAGGCCACCATTGGTATGACCGATGGGCTGGTAAGAATTTTTGCCAACCACTATGCGCCGCTGGTGATCGGGCGCAACCTGGGACTGATGGCGATGGATTCTCTGCCGCCGTTACGAAATTTGCTCGCCGAGCGAACGCTGGGCTGGGTCAAGCGTTAAGGAGAAAGCAGTAATGCAAAGCTATGATGTGATCGTCGCCGGTGGCGGTATGGTCGGGCTGGCGGTGGCCTGTGGTTTACAGGGCAGCGGAATGCGCGTGGCGGTGCTTGAGCGTGAACAACCGGCTGCGCCCGCCAGCGATGCGCCGCCCGCACTGCGTGTATCTGCGATAAATGCCGCCAGTGAACGCTTACTCCAGCATCTTGGCGTCTGGAGCCAGGTACTGAGCATGCGCGCCAGCGCTTATCACGGTATGGAAGTCTGGGACCGCGACAGTTTCGGTCATATTGCCTTTAACGATGAGCAACAGGGCCTGGCGCATCTCGGCCATATTGTTGAAAACAGGGTGATCCACCAGGCGCTGTGGCAACGAGCACAAAGTCTGAGCGATATCACGCTGATTGCCCCGGGCGCGCTGCAACAGGTTGCCTTTGGCGATAACGAAGCTTTCGTTACCCTGCAGGATGGCAGCATGATGACCGCCCGCCTGCTGGTGGCGGCAGACGGGGCTAACTCCTGGTTGCGCAATAAAGCCGATATTCCCCTTGCCTTCTGGGACTATCAGCATCATGCGCTGGTAGCCAATATCCGCACGGAAAAGCCCCATCAATCGGTGGCGCGTCAGGTGTTTCACGGTGACGGCATTCTGGCCTTTCTGCCGCTTAGCGATCCGCACCTTAGCTCCATCGTCTGGTCGTTGTCGCCACAGGAGGCTTCGCGGCTGAAGGAGATGCCGGAAGCGCTATTCAATCAGCAGCTGTCGGTAGCCTTCGATCTGCGCCTTGGCCTGTGCGAGCTGGCCAGCGAGCGCGAAACTTTCCCGTTGATGGGGCGTTACGCGCGCAGCTTTGCTGGCCATCGTCTGGCGCTGGTCGGCGATGCCGCCCACACCATTCATCCGCTGGCCGGGCAGGGGGTTAACCTTGGCTTTATGGATGCGGCGGCACTGATTGGCGAAGTGCGCCGCCTGCACCAGCAGGGCAAAGATATGGGGCAGCACCTTTATCTGCGCCGCTACGAACGCAGCCGCAAACACAGCGCCGCAGTGATGCTCGCCAGTATGCAGGGGTTCCGCGAACTGTTTGACGGCAACAATCCGGCGAAAAAAATGCTGCGTGATATTGGCCTGGCGCTGGCTGATAACCTGCCAGGGGTTAAGCCGGCGCTGTTGAAACAGGCGAGGGGCCTGCACGATCTGCCTGACTGGCTGCGTTAACGTTCAGTGTATAAAAGGGGGCTTCGGCCCCTTTTTTACCACCTCATGCCCGCTTTCATGCACAGGGTGCAACCAGCGCCCCATTTTTGCACATCGTTTGAAATATTCTAATCTCACGCATTTATTCGCATTAGTTTAAATAATGCCTTAGGCGCATCTGTCCAGTCATTTTTTATTCAATTCGTGCCTGTCCTCTATTTTTAAACTGCATTTAAGACGGTTATTTATCATTTATGTGCAGTAAATTAGCGTTTTGCCAGTGAAAAAAACTGAGGGTGCAACGCCGGCCTATTTTGACTTAGCCCGGGTTCAACCCCGTTTACCTTATGGTTAATTGGCAAATTCGGTGATAAGTTCGGCAGCAGGGTAACGTTTGCGTCTGGCCGCCGGTGGCGGTAACCGGCGCTCGTCAGTAACCGGACATCAGGGACAAAAATATGATTCAGCAAACCCCGTTATTCGCACAGCACCAGGCCAGTGGCGCAAGGATGGTGGATTTTCACGGATGGATGATGCCGCTGCATTACGGTTCGCAAATGGATGAGCACCATGCGGTACGCCGTGATGCCGGCATGTTCGACGTGTCTCATATGACCATTGTCGATCTGCATGGCGTGCGCACGCGCGAATTTCTGCGCTATCTGCTGGCAAATGACGTTGCCAAACTGACCCGGCCGGGCAAAGCCCTGTATACGGCGATGCTGAATGCCTCTGCCGGGGTGATCGACGATCTGATCGTTTACTTTATCAGCGAAGAATTTTTCCGCCTGGTAGTGAACTCGGCAACGCGTGAGAAGGATCTGGCGTGGATTGCACAGCATGCGGCGGCGTATGGCGTTGAGTTGACTGAACGAGACGATCTGTCGCTGATTGCGGTGCAGGGGCCGAACGCGCAGCAAAAAGCGCAAAGCGTATTTGATGATGCCCAGCGTGACGCCGTCAGTGGGATGAAACCCTTCTTTGGCGTGCAGGCGGGGGAGCTGTTTATCGCTACCACCGGTTATACCGGCGAGCCGGGGTATGAAATCGCCCTGCCGAATCAGCAGGCGGCTGAACTCTGGCAGCGGCTGCTGGCCGCCGGCGTCAAGCCTGCCGGGCTTGGCGCACGCGATACGCTGCGCCTTGAAGCCGGTATGAATCTGTACGGTCAGGAGATGGACGAGACGGTTTCTCCGCTGGCCGCCAATATGGGCTGGACCATCGGCTGGGAGCCGTCTGACCGCCCGTTTATCGGGCGCGAAATGCTTGAGCTGCAACGCGCTAAAGGCACGGAACGGCTGGTTGGCCTGGTGATGACTGAAAAAGGGGTACTGCGTAACGCGCTTCCCGTGCACTTCAGCGATGCCGACGGCAACATGCTTGAAGGCGTTATCACCAGCGGTTCGTTCTCTCCCACTCTGGGGTACAGCATTGCCCTGGCCCGCGTTCCGGCCGGTATTGGCGAACAGGCGGTGGTGCAAATCCGCAACCGCGCCATGCCGGTCACCGTGACCAAACCTGTTTTTGTCCGCGCCGGTAAACCGGTAACGAATTAATCTTGTCTCCCGGAGATATTGCAATGAGCAACGTACCGAATGAACTGAAATACCGCGACAGCCATGAATGGGTGCGCAAAGAAGCCGATGGCAGCTACCGCGTGGGGATCACCGGGCATGCACAGGAGCTGCTTGGCGACATGGTGTTTGTCGATTTGCCAGAAGTGGGTAATCACTACAGCCAGGGCGACGACTGTGCCGTGGCGGAATCGGTAAAAGCCGCTTCGGATATCTATGCCCCGCTCAGTGGCGAAATCATCGAGGTTAACAGCGCGCTGGCATCAGAGCCGGAGCGGGTTAACAGCGCCCCGTACGGTGACGGCTGGCTGTTCCGCATTAAGGCCAGCGATGAGAGCGAGCTGGCAACCCTGCTGGACGCTGCGGCTTACCAGGCAGCGATCGCTGAATAGCTTTTGTCACCACCGGCGCGGGCCAGGCCCCGCGCTTCGTTTTCCCCGTCCCATGCAGGATTGACCGCCCATGACCCAGAAACTCAGCCAGCTTGAACATCACGGATCCTTTATCGAGCGCCATATCGGGCCGTCGCAGCAGCAGCAGACAGCCATGCTGCACGCCATTGGCGCTGCCTCTTTGAACGATCTGATCGGTGCGATTGTCCCTGCCGACATCCAGCTTCCTGGCCCGCCGCCGATTGGCGAAGCACTGACCGAGCATCTGGCGCTGGCCGAGTTAAAGGCGATTGCGGCACAGAATCAGCGCTATAAATCTTACATTGGCATGGGTTACACCCCGGTGCTGACGCCGCCGGTGATCTTGCGCAATATGCTGGAAAATCCCGGCTGGTACACCGCCTATACGCCTTATCAACCTGAAGTTTCGCAGGGGCGGCTTGAGGCGCTGCTTAATTTCCAGCAGTTAACCCTGGATTTGACCGGGCTGGATATCGCCTCCGCTTCACTGCTGGACGAAGCCACCGCCGCCGCTGAAGCGATGGCGATGGCGAAGCGGGTCAGCAAGCTGAAAAACGCCAACCGCTTCTTCGTCGCCGATGATGTGCACCCGCAGACGCTGGACGTGGTGCGCACCCGTGCGCAAACCTTCGGTTTTGACGTGCTGGTGGATAAAGCAGAGAAAGCACTGCAGCTGGAAGATGTTTTCGGCGTGCTGTTGCAGCAGGTGGGAAGCGGTGGCGAAGTGCATGACTACGGCGCGCTGATTGCCGCGCTGAAAAGCCGCAAAGTGGTGGTCAGCGTGGCCGCCGATATGATGGCGCTGGTGCTGCTGCAGTCACCGGGCCAGCAGGGAGCTGATATCGTTTTCGGCTCCGCGCAGCGCTTCGGCGTACCGATGGGCTACGGCGGTCCACATGCGGCCTTTTTTGCCGCGCGCGATGAGCATAAACGTTCGATGCCGGGGCGTATTATCGGCGTTTCGCGCGATGCGGCGGGCAACAGCGCACTGCGCATGGCGATGCAGACGCGTGAACAGCATATCCGCCGTGAGAAAGCCAACTCCAATATCTGTACCTCACAGGTGCTGCTGGCCAATATCGCCAGCCTGTACGCCGTGTTCCACGGCCCGGCCGGGTTGCAACGCATCGCCAGCCGTATTCACCGCCTGACCGATATCCTCGCCGCCGGCTTACAGCAGGGTGGGCTGAAACTGCGCCATACCAGCTGGTTTGATACCCTGACGGTAGAAGTGGCGGATAAAGCGGCGGTGCTCGACCGCGCACTCAGTTTTGGCGTCAATCTGCGCAGCGATTTTCTCAACGCGGTTGGCATCACGCTGGATGAAACCACCACCGGTGAGGACGTGATGGCGCTGTTCTCCATTTTGCTTGGCGCGCAGCACGGCTTAAGCATTGAGGCGCTGGATGCCGATGCGCACTCTATCCCACCGGCCATGCTGCGTCAGGACGCTATCCTCACCCATCCGGTATTTAACCGTTATCACAGTGAAACTGAGATGATGCGTTATATGCACAGCCTGGAACGCAAGGACCTGGCGCTGAATCAGGCGATGATCCCGCTGGGATCCTGCACCATGAAGCTGAACGCGGCGGCAGAGATGATCCCAATCACCTGGCCGGAGTTCGCCGAGCTGCACCCGTTCTGCCCGGCAGATCAGGCGGCGGGATATCTGCACATGATCGGGCAGCTTTCTCAGTGGCTGATACAGCTGACCGGCTACGATGCGCTGTGTATGCAGCCCAACTCCGGTGCACAGGGCGAATATGCCGGGCTGCTGGCCATCCGGCGTTATCACCAAAGCCGTAACCAGTCGGCCCGCCATATCTGTCTGATCCCCGCTTCGGCACATGGCACTAACCCGGCTTCGGCGCAGATGGCGGGCATGACGGTAGTGGTCGTCGCCTGTGATAAGCAGGGCAACATTGACCTGCACGACTTGCGCAATAAGGCCGGACAGGCGGGGGATGCGCTCTCCTGCATCATGGTCACCTACCCGTCCACGCACGGCGTGTACGAAGAAACCATTCGTGAAGTCTGTCAGATCGTCCACCAGTTCGGCGGCCAGGTTTATCTTGACGGTGCCAACATGAACGCCCAGGTAGGCATCACCACGCCGGGTTACATCGGCGCGGATGTATCGCATCTCAACCTGCATAAGACCTTCTGCATTCCGCACGGCGGCGGCGGTCCCGGCATGGGGCCCATCGGCGTCAAAGCGCATCTGGCACCGTTTGTGCCGGGCCACAGCGTGGTGCAGCTGGAAGGCGTTCTGACCGCCCAGGGCGCGGTTTCCGCCGCGCCGTTCGGCAGCGCCTCAATACTGCCCATCAGCTGGATGTATATCCGCATGATGGGCGCGGAAGGATTGAAGCAGGCCAGTTCGGTGGCGATCCTTAACGCCAACTATATTGCCCGACGTCTGCAGTCGGCCTATCCGGTTCTGTATGCCGGGCGCGATGGCCGCGTGGCGCACGAATGTATTCTCGATATCCGTCCGCTGAAGGAGCAGACCGGTATCAGCGAGCTGGATATTGCCAAGCGCCTGATCGACTACGGTTTTCATGCGCCAACCATGTCATTCCCGGTAGCGGGCACCCTGATGGTGGAGCCGACCGAATCCGAAAGCAAAGTTGAACTGGATCGCTTTATTGATGCGATGCTGGCGATCCGTAGTGAAATCGATCGCGTGGCGAACGGCGAATGGCCCGCTGCCGATAACCCGCTGGTGAATGCCCCGCATACCCAGATGGATATTGTCGGCGAGTGGAGCCACCCCTATACGCGTGAACTGGCGGTGTTCCCGGCCGGAAGTGCAAATAAATACTGGCCAACGGTGAAGCGTCTGGATGATGTTTACGGTGACCGCAATCTGCTCTGCTCCTGCCTACCGCTCAGCGAATACCAGTAACCCTTGTTGATACACACTGCTGTATAAGGGTTGAGCTGAATTTCACGCTCAACCCTTTTCTTATTGAGGCCATACGATAAACATTGCTTTGGTCACCGGAGCCAGTCGCGGCATTGGCCGGGCGACCGCGTTGCTGCTGGCGCGTTGCGGTCAATTTTGCCAGACGCGCTGATGCGGCTCACGAGGCGGTACAGGAGATTAAACGACAGGGCGGCAGTGCGTTTGCCATTCAGGCTGATATCTCAAATGAAGACGAGGTGGTGGCGATGTTTGCCTGCATTGACCGCCAGCCGGGACGGCTTGCCACACTGGCGAATAATGCCGGAATACTGTTTCAGCAGGCCAGTCTGGAGCAGTTAACCGCAGCACGTATCAACCAGGTTTTTGCCACCAACGTCACCGGGTGCTTTATCTGTTGCCGCGAGGCGGTGAAACGCATGGCGTACCATCACGGCGGCTGCGGGGGGGCGATTGTTAACGTGTCTTCGGCTGCCGCGAGACTGGGATCGCCGGATGAGTACGTTGACTACGCCGCCTCGAAGGGCGCGATGGATACCCTGACCAAAGGGTTAGCGTTAGAGGTCGCGGCGCAGGGCATCCGGGTTAATGGCGTGCGGCCGGGATTTATTTACACCGAGATGCATGCAGACGGCGGCGAGCCGCGGCGGGTGGATCGCGTTGCGGCTGCCATTCCGATGCAGCGCGGTGGTCAGCCGTCAGAGATCGCCAGCGCCATTGGCTGGCTGCCCGGTGATGACGCCCCGTATATTACCGGCTCGATCATTGATGCAGCAGGAGGACGATGAAAAGCAGGAGTTGCCAGCAGCACCCGGCTTCGCTGTTCACCATGCACGATGCCAGCAGATAAAGCGCTGGCATCGTGCCAGCGCCCTGTCAGATAAGGGACAGGTTACAGCAACCAGCCTTTAGCCTGTGCGTCATCAAGATGTTTTTTCAGGTAGGCCCACAGTTGCGGCCACTGGCTGGCCAGCTGCACATTTCGCGCCTCAACCTGTTCAAGACGGATGCCATTTTCGCGCCAGCTTTTACCTTCATTATGCAGATTGAGCATAATCGGCAGCGCACGGTCGAGCATATTGGCAAAGCGGGCATCTACGCTTTCTCCCGCTTCATACTCATTCCACAACGCGCGAAAACGCTGCTTCAACGCATCGGGCAGCAGGCCGAAAATGCGCTCTGCGGCCGCCACTTCTTGCAGCTGAATCGCCTCGCGCGCGGCGATGTCGTAAACCATTACATCGCCGGCATCAATTTCCACTACGTCGTGCAGCAGCGCCATCTGTATCACATGCTGGAGATCCACGGTTTGAGGGGCAAAGGGGGCGAGGCTCATCGCAGCCATGGCCAGGTGCCAACTATGCTCGGCGGAGTTTTCCTGACGCGCGTTGCCGAGCACGCGGGTGCGGCGCTCCACGACTTTCAGCTTATCCAGCTCCATCAGGAACTGCACAACCTCTGTCATTGCGCCAAAATCTAGGGGTTTTGCCCTGTCAGACATTTACCGATCTCACTTATGTTCTGGAAACAGTGGTCAATATTGTAGGGTAAACGATTGCGTATTTCTCGCGAGAATTTGTACAGAAACGTGAAATGTTATACTTTAGCTTACAAGTGTACTCTGAAAATATTCTCAGTCAGGATAAACGTCATACATTTTCCGCGACGGCATGCTGCGGTGATGAAGCCTGTCAGGTAAGGATGTTGAAAATTATGGTACGAGAGAAAGCAGTGACCACGGGTTATTCGCTGGCGGAAGAAGTTGCCAACAGTATCAGCCATGCGGTCGGCTGCCTGCTGGGTATCATTGGTTTGGTATTCATGTTGAGACAGGCGCTCGATGCCGGGGCAGATGCACTGGCCATTGCCAGCTACAGCCTGTATGGCGGCACGATCATCCTGCTGTTTCTGGCTTCCACGCTGTATCACGCCATTCCAGGTAAACGGGCTAAATTTTGGCTAAAAAAACTCGATCATTCTGCCATCTACCTGTTGATTGCCGGAACCTATACCCCCTTTCTGCTGGTTGGGCTGAAATCGCCGCTGGCATACTGGCTGATGGCGATAATCTGGGGCCTGGCGCTGATTGGGGTTATCTTTAAGCTGGCGTTCGCCCATCGTTTTGCCGTGCTTTCCCTGGTCACCTATATCCTGATGGGCTGGCTGTCGGTGATTGTGCTGTATCAGATGGTGATGCGCTTGCCGGCAGGCAGCGTCTGGCTGCTGGCCGCCGGCGGGATGATTTATTCTCTCGGGGTGATTTTCTACGTGGCTAAGCGCATCCCTTTCAACCATGCAATCTGGCATGGTTTTGTACTCGGTGGCTCGCTGTGCCATTTTTTCGCTATCTATTTGTATCTCACGCCGCAGTGATCATCCAGCGGTGATCTCGTAGGGCAGCGGCTGGATCGCCAGCTGTCCGCCTTCATCCCCCTGCACGCGCAGCACGGTATCGGCTGCCAGATCGTTATTCAGCACCGCCTGTACCCAGACATCGCCATTGTCGAGCTGGCAGGCGGCAAGAATGGTGCCGGTGCGCCGCCAGTTTTCCCCCATTTTCATCTCCAGCGCCTCGTTCGCCAGCGGCACGACGCCTGCTTTACCGGCCAGCCAATAGAGCGCGCGTTTATTGGCACCACGGAATTTGGCCCGTGCTACCATCTCTTGCCCGGTGTAACAGCCTTTTTTAAAGCTGATTGCCTCCAGCGCCTGCAGGTTAGCGGCTTGCGGGATAAACTGGGCGCTGGTAGCCGCGTCGATAATCGGCCAGCCGGCTTCAATATCGAGCGCCAGCCACTGCGCGCTGTCGTTAAGCTGCGCCTCACCCGCCAGCTTTTCAGCGATCTCTGCGGCTTTTGCTGTGGTCGTTACCAGTAAATAACGCTCGGCAGGCAGGTCGAACCACAGTAACGTGCTGTCACCCTGTTGTATTACCGGTGACTCAGCATCCGGCAGCGTGCTGAACAGGTTTGCCAGCGCGGCACGGGCCTGGAAACCCGCGACGCCAAGCAGCACGGATCCCTCGTCAGCGGTAAGGGAAATTTTGGCAAACACCGCGTACTTTTTCAGCTCGTTCAGTTGCTTATCAAGCAGGCTGCGGCGTTCAATGTAGGCCATTCCGCCGGCGCGGTGGAACAGACGCAGATTGCTCCACATCTTGCCTTTAGCATCGCAGTGTGCAGCTGGGCGGTGCTGGCTGTGGGGCAGGGCGGCGACATCCAGCGTCACCTGGCCTTGCAGATAGCTGATATGGTCCGCACCGCTGGCATTCACCAGCGCCCACTCTTCCAGTGAAATCAGCGTCAGTGGCAGACGAGTTGATGCCACCGGTTGACGAGGCGGAAAGGAAATACTCGGCATGATTCAGTCCTGAGTTAATCAATGTAGTGAGTTCTGCTACTCATGTTAAAAGAGCAGCCCCGCTTTGCAACCTGTTTCCGGGCGCTGCGGCACAAATCGCCTGATAATCCGATAACCGCTACTGCGGTTTGCGTGGCATCTCGCACGCTGATAAAGAGCGCATCAACAGCGCAACAAAAAAGCGCTACACTACGTGCCATGTTTGGTTAACCGTTGTTGAGTGAGATGGATATTACAAATAAATCACGTATTCACTGGGCATGCCGTCGCGGCATGCGCGAGCTGGATATCTCGATCATGCCCTTTTTCCAGTATGAATTTGACTCGCTGAACGACAGCGATAAACGGCTGTTCGTTCGCCTGCTGGAGAGCGATGACCCGGACCTGTTCAACTGGCTGATGAACCACGGCGAGCCGGCAGACGTGGAGCTGAAAAGGATGGTGGCGCTAATCCAACAAAGAAATAAACAACGTGGTCCTGTGGCAATGTGAACTGCGGCCATCAAGGCTGGCACAGCGGTTTTCGCTGCTGCTGCATGGGGCAGTGATGCTGGCGCTGCTATTGCCGACATGGCCCGCCAGCTCTGGCCTGGTGCGGATGCTGTTGCTGGTTTTGGTACTGTTGGAGTGCATACGCAGTCGGCGGCGCATTGGTCGTCGCCAGGGGGATATCGCTCTGTTGGAAGGGCATGAGCTACGCTGGCGTCAACGCGAGTGGTGCATTATTTCCCGTCCGTGGCTGACCGGGCAGGCAATCCTGCTGTTACTACAGGATACTCATGGACAGCGCGAGCGACTATGGCTGTTCGCCGACGGCATGGAAAAACGTAACTGGCGTCAGCTGCGCCTGCAATTGCTGAACAGTAAAGTACAGGGGAATGGCTGGTGCTAACCTCAGGTTGATTCTGCCCGGCCGGTTTTCCGGCCAGGCATAACTGACAGTGAGCGCTTTACGCCTCGTCCGGCGAATGAGCAAAGCGTCTGGCGCGACGCGGCCGGAGCAGCCGGGCTACAACAGTTGCGCCATCTCGGTCAGGATCTGCTCACACCACCGGGCGATACGCTCATCCGTTTGCTCAAACTGGTTTATATCATCCAGCGCCAGGCCAACAAACTTCTTACCGTCGTCGGTAAGCGGTTTCTGACTGGCGAACTCATAGCCAGCCAGCGGCCAGTAGCCGATGAACTGCACGCCGCAAGGTGTCAGCACCTCGTGGAGCATGCCCAGCGCATCAAGGAACCACTCGCTGTATTCGCCCTGGTCGCCCATGCCATACAGCGCCACGATTTTGCCCTGCAGACTTAGCTTGGGCAGATCGGTCCAGACTGCCTCCCAGTCCTCCTGCAACTCGCCAAAATCCCAGGTGGGAATACCAAGGATCAGCAAATCATACTGTTCCATCAGTGTGGGAGAGTCATCTTTCAGGTTGTGCAGCGTGACCAGATCTTCGCCGATAAAGTCGCGAATTTTCTCTGCGGCCATCTCGGTGTAGCAGGTACTGGAGCCGTAAAACAGACCGATTTTCATATTAGTTCTTTAAAATTAACAGGTTGTAGTTGGCAGGCCTGGTGAAGCCCAAATAATACTGATGCCGCATCAAAACCCGCGCAACAAATTCGTTAAGCGGGAAACCCCTTCAGGGACTTTCACCAAACCGCCAGCGCCATATGACAACAATCGATGACGAAACCTGGCGTTTATTGTTTGTCACGCAAGCAATCATTTTCGTGACCCTGAGCTCAATGGCTTGATGCCGTTAAGTCCGGGCTTCCAGCGCCGCCGGTTTGACGCGCATGGCACCGATAACCCCGGCAACCAGGCAGGCAATACCGGCTAAGGTCAGTAACGGAGGCCACGCCTGGCGCAGCAAGAAAGTATAAGCCAACCCGGCAAGGATTTCGAAGACAATCAATGGCCCAAGCAGAACCGTTGGCAATCGCTGGCTGGCCTCGTTCCAGCACAGTGCGCCAATCCACGAACACAGCACACCAATGGCGAGCATCAGCGGAATAAACACGTCAGGCCGTGGGCCAAACGGCAAGGCAAACACGGTATCAGTGACGCTCAGTTGTCCACAAACGGCAATATAGCCGAGCAGCGCCAGCGGGAACGTTACCACCCCCTGTGCCGTGGCCCAGGAGGAAGGCCGTGTTGCTGGATTTTTGCGCAGCCAGCGAGCGTTACGTAAAGGAAACCACGTCCAGCATGCCACAGCGATCACAGCCAGCACCAACCCGCCGCCATAACGCCACGGATCAACCGGGGCTACGTTCGCCTTTAGCTCGGCAATATTGACCAGCGCCAGCCCCAGTGCAATGACCAACAGCGGCGGAGTTAACCTACGCCAGGACAGCTGCCCTTCCTCGTGGCCGTAAAACAGGTTGGCCGCCACGGAAATGACCACGGGTAATGTGCCGATTATCATGGTTGAAACCGGTGCCCCTGTACGCTGAATAGCGCTGGCCAGGCAGAAGTAATACAGCAGGTTGCCAATCACCGTCAGCTGCAAAGCCTCCAGCCAGTCTGCGTTGGTTAAACGCCGCAAGCGGCGGCGGTCGAACCAGGCCAGCGGTAAAGCAACCAGCCCAAACGCCAGATAACGAGCAGTCGACTGCAGCGCTGCCGGGTAATCCGCAACAAGAACCGGCCCGACGAAAATCAGCCCCCACATCATGCCAGCCGCCAGCGCGAACAGAATGCCAATAAACATAGTGACTCCATCAACTGAAGAAAGTGATTATCCAGGGCTATGACTTTTCTTTAGATCAGTGTAAGACGTTGAGCGTAGATATTCATTCTATGGCTGCATGGCGTTTGATGATTTGATGCAATACCACCAGTCAGCGATGTCGGCTTGCTGTGCCTGCTGATTTCGTCGGGTTGAATCGGCCTGTTCGCATTTGCCAGATCAATACTTATCGTTACGCAATAAGCTCAAAAGCTCTCGCTTTGACTGAGGAGTGATAAGCCACAGGGAGTGAAAAGAGAGTCGGGAGATGGGCGTGTACACAAGCGAGGGCAGAACCCAGTTTCTCCAATCGATGAAGAAAAATGGCGCGGCAAGCCTGGCCTGAGTTATCCGGCCAGGCACCAAAATCAATTTCTGTGCATAAAAAGGCTTAACTGAAAGGCAGATGGCTCCGTCTGATTGGAATGTTCGAAATCGGTTTTCTTAGCGCACAGAACATTGCAAATCTTCCAGCGGTGAAACCCGGGCACTTATTTCCCGGCTCCGGCATTTGCCAGGTCGTAATTTCTCGCCGCTTCCGCCGTCATCACCGAGCGACTGTATTCAACCGGTGCCGACGCCGATCCTTTAGAGGTTTGTAAGAAGCTCACGTTACTGCCAACATCCCTGAAGCCCGATGCGTTGCCATAATCATTCAGACTGCCGCTGCTGTTAGCACGATTGTTCAAATCATAACCATTTTCAAAATAGTTCGACTGTGAGAAAACCGTCGCGTTTTTTGCCAGGCTAAAGCCCAGGTTGTAGTTATCGATTAAATTATTATAAACGTCGAATTTCCCCTCGCGCATCAGGCCGGGAGAACGCACGTCAATGTTGTTAAAGATGTTATTCGCAATGGTCATCCGTGGATATCCGCCATATTTTTGCGAGGAGGCGTCGGAATCATCCGGCTGTCCCAGGATCACACCATACTCATTATCTTTGAATTCAGAATTGGACAGCGTGACGTTATCAGCCGTTCCCCCTACGTACAGTAACTTATCAAGGCCCGTTGCGTCTTTTGACTTGGTGCCGCTGAAAGTATTGTGATCGATCCAGTAGCCCTGACCGTTACTGATAAACAGGGGAATATCCCCGTTGGCTCGATAGCGTGCATCGTGGGTGAAATCGAGGTTACGGAAAACGTCATTGCCTGCCGTTTTATCGCTGGCAAGATAGATATTATTCAGCCCCATTCCCTGCGAGGTACCTTCCAGGGTCTTGTTTGCGCCGAATTTAATTACCGTCTTATCGCTGGCGGACAGGCTTTTTGCCAGCTTGATGGTGGTGGGTTCATCTCCCGTCAGGTTTTTTTCCAGTTCGTCAACGGTGGAAACCGTCACCACTTTGCCACCGGACCCACCCGTGGTATTTGCTGCTTTAGCATAACCGGTTATCCCGGCAAGGCCATCCCCATTGCTCCCCTTCGCCGCCGCTCGCGGAGAAGCAGGTTGCGTTGGCTGTGGCACAGGGCTTTTCGTCGTGGCGTTGGCTGCCAGCACCTTATCAGCCCCTTCTTTAACCGCCACATGTGGTGATACGTCTTTCGTGGGCTGCGGTACAGGGCTGGGCGTTATGTCATATTTTGCCGTAAGCGAAGGCAGCTTATGCGTTGTATTTATCTCAGGCTGTGGCATCGCCTTCGGCTGCGACGCCTCGCCGCTGGTGGAGCGGGCTGCAGGCGCATAAATAACCGGATTATTCCCCGCAGAACGGTCGTCGGCAAGGTGATTATCTGTTGCTTTATTTTGCCCCCTCTCTGACTGGCTAAGGTGGTGAAGGACGGCATGTGGTTGCGGCGATGAAACCGGTTTTCCGTATGCCTGCTGTCCGCCCTGTATTGCTGCGCCTGACTGAGCATGTTGAAGAGGGGATAAGAGGCGTTGAAAAATATCACGTAACAGCTGCGCTATTTTCGTTAGCGTGGCCTGTAACGAAGTCCCGTTGGCATTTCCCGCCTGTTCACCCGGCTTGAGGGAAAAACTTAACGGTCCTCTCTCATGAGCGGCAGAAAGTTTCGACACGGCATGGGGTGGCGCATAACTGATAAAGGAATTGCCGGACGCCGCTGATGTCGCTGAAGCCCCGGCAGAAGCTCCCTGCATGGGCTGCGTTGTGACAGGAGGCAGATAAGCAGCAGGTGACCCGCTTACTCGATTCTGTATAATCACATTAAATCCTCAAAGTGTGCCGGGTTGCGCCCTGCCTTTCTCACGTACATCTCGCAATGCAGAATTGACCGTCGGTCTTGTCGGCCTGATTGCATCGTCTTTTCCCCTTAGCTGTCGTCACCAGGGAAGGGTTCATACCTGAGTGGTAATGATTTCTATCGGGTTCCGCCAGGGTAGGTTCTCATTTCGCTTCACCCCGATATTCCCGACCTTATTCTTCTTAAATGCGGGCAGCAACGATATCAGAACAGGACAAAAATAAGGCATAATAGGCTTAGTTATGACGCACTTATTAGTATCAATACCTTGATATCTCTACTATAAAGCGGGTTTATGAACGCAAACAACGTCTCATATGGCGGATAAGTTGCTGAAAAGGGGAGAGCGGTGCAGGATAACGATCTGATTGAGCAATTCCTTGATGCCCTGTGGATCGAGCGCAACCTGGCGCAAAATACCGTGGATTCTTATCGCCTCGATCTGCGCTCACTGGGTGACTGGCTGGCGCACCAGCAGCTGTCGCTGTTGAATGTGGAGGTAGCCAATCTGCAGGAGTTTCTTGCGCAGCGCCTGGAGGGGGGTTATAAAGCCAGCAGTTCTGCGCGCCTGCTTAGCGCCATGCGCCGTCTGTTTCAATATCTGTATCGGGAAAAGCTGCGTGATGACGACCCCAGCGCGCTGCTCTCCTCACCCAAGCTGCCGCAGCGCCTGCCGAAGGATCTGTCGGAAGCCCAGGTAGAAAGGCTGTTACAGGCACCTTGCCTCGATCTGCCGATTGAACTGCGCGATAAGGCGATGCTGGAACTGCTGTACGCCACCGGTCTGCGCGTGACTGAACTGGTCGGTTTGACCCTGAGCGATATCAGCCTTCGTCAGGGGGTGGTACGGGTGATGGGTAAAGGAAATAAGGAACGTCTGGTACCGATGGGGGAAGAGGCGGTGCACTGGATCGAGCAGTTTATTGAGTACGGCCGCCCGTGGCTGCTCAATGGACAGACGATTGACGTGTTGTTCCCCAGTAATCGTGCGAAACAAATGACGCGTCAAACCTTCTGGCATCGCATCAAGCATTACGCCACACTGGCAGGCATTGACAGCGAAAAACTGTCACCCCACGTTCTGCGTCATGCTTTTGCAACCCATTTGCTGAACCACGGGGCAGATTTGCGTGTCGTACAGATGTTATTAGGTCACAGCGATTTATCAACGACACAGATTTATACACATGTAGCGACAGAGCGCCTGCGGCAGCTGCATCAGCAACACCATCCACGCGCCTGAATGAGCGCAAAAAAGCCTGTATAAGAGGCGATAAGGACATAGTTATGAAAAAGCATTACCTGTTACTTTCAGTATTATTAGCCGCAGTCAGTGGACTGGCAAACGCTGATGATGCATCTATCCGGCAGTCGTTAAGCAAACTGGGCTTACAACAGACTGAGATCCAACCTTCGCCACTGGCGGGATTTAAAACCGTGCTAAGCGAAAGCGGTGTACTGTACGTCACCGACGACGGCAAACATTTTATTCAGGGGCCGCTCTATGATGTCAGCGGCAGCCATCCGGTTAACGTCACCAACAAGCTGCTGGAAAAGAAAGTGGAAGCGCTAAGCAAAGAGATGATCGTCTACAAAGCGCCGAAAGAGCAGTACGTGGTCACGGTGTTTACCGATATCACCTGTGGCTACTGTCATAAACTGCATCAGCAGATGGCGGACTACAATGCTCTGGGGATCACCGTGCGCTATCTGGCCTTCCCGCGTGAAGGGATGGAAGGCCCGGTGGCGAAAAAGATGAAATCCATCTGGTGTGCCGCCGACCGTAACAAGGCGCTTGATGCGGCGATGAAAGGTGATGAGGTGAAAGCGGCTGACTGTAAGATTGACCTGTCACAGCATTATACACTGGGCGCCCAGTACGGTATTCAGGGTACTCCGGCTATGCTGTTGCAGGACGGCACGCTGGTGCCTGGCTATCAGGGAGCGCAGGAACTGAAGAAATTCCTTGACGGCCAGAAAAATGGTGGCTGATTTTTGTGAACAGTAAAACTGAACTCCGTCGCCGTGAGGCGGCGGACGTTGCCGCACTCCCCGCCGATCTGCACACGTTATTACGCCGTCTTTACGCCCATCGCGGCGTCTCCCGTGCCTGTGAACTGGAACGGGGTGCGAAAAATCTTCACCCTTTTCAATCTCTTAGTGGTATTGATCAAGCCGTAACCATCCTGCAAAAAGCGTTGCTCGACAACCTGTGCATTATGATCGTGGGTGATTTCGATGCCGACGGCGCGACCAGTACGGCGCTAACCGTGCTGTCACTGCGCGGTATGGGCGCTCAGAACGTCAAATATCTGGTGCCAAACCGCTTTGATGACGGCTACGGTCTTAGCCCTGAAGTGGTGGAACAGGCGGCGGTACGCGGGGCGCAGCTGATCGTTACCGTCGATAACGGTATTTCATCGCTTGCCGGCGTAGCGCTGGCCCATCAAAAAGGTATTGCGGTGATTGTCACCGATCACCATTTACCGGGCGAGATCCTGCCGGATGCGGACGCCATTGTGAACCCTAATCTCAGTGACTGCGCCTTCCCTTCGCGGGCGCTGGCGGGGGTAGGCGTGGCGTTTTATCTGATGCTGGCGCTGCGCGCCCGGCTGCGTGACGACGGCGTAAACACCTTGCCGAACCTGGCGGAACTGCTGGATTTAGTGGCGCTCGGCACCGTTGCTGATGTGGTGCCGCTGGATGCCAACAACCGCATCCTGGTATGGCAGGGGTTGAGCCGCATTCGCGCCGGCAAGTGCCGTCCCGGCATACGCGCCCTGTTGGAGATCGCCAATCGCGATGCGCGGCAGCTGGCCGCCAGCGATTTAGGCTTTGCCCTCGGGCCACGGCTGAACGCAGCCGGTCGGCTGGACGATATGTCGGTTGGGGTGGCGCTGCTGCTCAGTGAGGATCTCGCACAGGCACGCATGCTGGCCAGCGAACTGGATGCGCTCAACCAAACGCGTAAAGAGATAGAGCAAGGGATGCAGTCGGAAGCGCTGACGCTGTGCAACCGTCTGGAGAGCGCCAGCGAAGCGCTGCCGCTGGGCATTGCCATGTATCATCCTGAATGGCATCAGGGCGTGGTTGGTATTCTTGCCTCCCGGCTGAAAGAGCGTTTTCACCGTCCGGTGATCGCTTTCGCGCCGGCTGGGGACGGCATGCTGAAAGGCTCCGGGCGTTCGATTGCCGGGCTGCATATGCGTGACGTTCTTGAGCGGCTGGATACGCTGCATCCGGGGCTGATCGTCAAATTCGGCGGGCATGCGATGGCGGCGGGTTTGTCACTGCAAGAGGCAAAATTTGACGAGTTTCGTCAGCGTTTTGCGGATCTGGTTGGCGACTGGCTGGATGCGGAATCGCTACAGGGCGTGGTGTGGTCCGATGGTGAGCTGATGGCGCAAGAGTTAACGCTGCCCACGGCGGAACTGCTACGTGACGCCGGGCCATGGGGGCAGGCATTCCCGGAACCGACCTTCGACGGCAAGTTTAAGCTGCTACAGCAGCGGTTGGTGGGGGAACGCCACCTCAAGGTGATGGTTGAGCCGCTTGGCGGCGGCCCGCTGCTGGACGGTATCGCTTTTAACGTTGATACCGCGCTGTGGCCGGATCCAGCCGTGAAGCAGGTCGAACTGGCCTACAAGCTCGACGTTAATGAGTATCGTGGTAACCGCAATGTGCAGCTGATTATTGACCATCTCTGGGCGCTGTAGTTTAACCGGGCGCTGTAGTTTAGCCGTCCGGGATCGCCCCGGTCGGCGGCTTAGCGCCAGCCTGGCGGCACAACCGTTTTTTCCCCTTGCCCGATAACTGGTGGCAGAGCAGCAGCAAAGGTAAAGGCCAGCAGGGCATCGGTGACCGACATACGGGTCCTTCATTTCATGGCAGCGCGGCCAGGCAGCGTGTTCAATACTACAAACCGTGCGCTATTTCAGTTAAACTGCGTGGTTATATTTAAGTCCTTTTCGATCACCTAATAAGATCTCAAAATCATGTTTGAAATTAATCCGGTAAAAAACCGTATTCAGGATCTCACCGAGCGCAGTACCGTGCTCAGGGGGTATCTTTGACTACGATGCTAAGAAAGAACGCTTGCAGGAAGTTAACGCTGAATTAGAACAGCCTGACGTCTGGAATGAACCCGATCGCGCACAGGCGCTGGGTAAAGAACGCTCCGCATTAGAAGCGGTGGTCGAAACGCTCGACCAGATGACTCAGGGGCTGGAAGATGTTTCCGGCCTGCTGGAGCTGGCGGTGGAAGCAGAAGACGAAGATACCTTCAATGAGGCGGTCGCCGAACTTGACGGGCTGGACAAGAAGCTTGGCGAGCTGGAATTCCGCCGCATGTTTTCTGGCGAATATGACAGCGCCGACTGCTATATGGATATCCAGGCCGGTTCCGGCGGCACCGAAGCGCAAGACTGGGCCAGCATGCTGCTGCGTATGTATCTGCGCTGGGCAGAGGCCAAAGGCTTTAAAACCGAAATTATTGAAGAGTCAGATGGTGAAGTTGCCGGGACTAAATCCGCTACCATCAAGATCATCGGTGACTACGCGTTCGGCTGGCTGCGTACTGAAACCGGCGTGCATCGCCTGGTGCGCAAAAGCCCGTTCGACTCCGGTGGCCGTCGTCATACCTCGTTCAGCTCGGTGTTTATCTATCCGGAAGTGGACGACAATATTGATATCGAAATCAATCCGGCCGATTTGCGTATCGACGTTTACCGCGCCTCCGGTGCCGGTGGCCAGCACGTTAACAAAACCGAATCGGCGGTGCGTATTACCCACTTACCGACCAACATTGTGGTGCAGTGTCAGAACGACCGTTCTCAGCATAAAAACAAAGATCAGGCATTTAAGCAGCTGCGTGCCAAGCTGTACGAATACGAGATGCAGAAGAAAAATGCGGATAAGCAGACGGCGGAAGACAACAAGTCTGACATTGGCTGGGGCAGCCAGATCCGCTCTTACGTGCTGGACGACTCCCGCATCAAGGATCTGCGTACCAGCGTAGAGACGCGTAATACTCAGGCGGTTCTGGATGGCGATCTGGATCGTTTCATTGAAGCAAGTTTGAAAGCAGGTTTATAAGGAACTCACATGTCTGAACAACAACCGCAGGCCCCGGACGCCGCACTTGAGCTGAACAACGAATTGAAAGCGCGGCGCGAAAAGCTGGTGGCTCTGCGCGCAGCCGGCGTGGCGTTCCCCAACGATTTCCGTCGCGATCGCACCTCTGACCAGCTGCACGCCGCATTTGACGGCAAGGAGAACGAAGAGCTGGTAGAGCTGGGTATAGAAGTCAGCGTTGCGGGCCGTATGATGACGCGTCGTATTATGGGCAAAGCCTCTTTCGTCACCTTACAGGATGTAGGCGGCCGCATTCAGCTGTACGTGTCCCGTGACGATCTGGCGGAAGGCATCTATAACGAGCAGTTCAAAAAGTGGGATCTCGGCGATATCCTCGGCGCACGCGGTAAGTTGTTCAAGACCAAAACCGGCGAGCTGTCGATCCACTGTAGCGAACTGCGTCTGCTGACCAAAGCGCTGCGTCCGCTGCCGGATAAGTTCCACGGCCTGGCGGATCAGGAAACCCGCTACCGTCAGCGTTATCTCGACCTGATTGCTAATGACGATTCACGCAACACGTTTAAAGTTCGCTCGCAGATTATGGCCGGTATCCGCAACTTTATGGTGGGCCGCGACTTTATGGAAGTGGAAACCCCGATGATGCAGGCGATCCCGGGCGGCGCGTCTGCCCGGCCGTTTATCACTCATCACAATGCGCTGGATCTTGATATGTACTTGCGTATTGCCCCGGAGCTGTATCTGAAGCGTCTGGTGGTGGGCGGTTTCGACCGCGTGTTCGAAATCAACCGTAACTTCCGTAACGAAGGTATTTCGCCGCGGCATAACCCGGAGTTCACCATGATGGAACTCTACATGGCGTATGCTGACTACGAAGATTTGATCGAACTGACCGAAAGCCTGTTTCGTACGCTGGCGCAGAACGTGCTGGGCAGTACCTTAGTGCCTTATGGCGACCAGCAGTTTGACTTTGGTCAGCCCTTCGCAAAACTGACGATGAAAGAAGCGATACTGAAATATCGTCCGCAGACCGATCTGGCCGATCTGGCCGACTTCGATAAATCAGTCGCCATCGCCCAGTCGCTGGGGATTAACGTTGAGAAGAGCTGGGGGCTGGGCCGCGTGGTGACCGAGATCTTCGAAGAAACCGCGGAAGAACATCTGATCCAGCCAACCTTTATTACCGAATATCCGGCTGAAGTCTCTCCGCTGGCGCGTCGTAACGATGTCGATCCTGAAATCACTGACCGCTTTGAGTTCTTTATCGGTGGCCGTGAAATTGGTAACGGTTTCTCAGAGCTTAACGATGCACAGGACCAGGCGGAACGTTTCCTGCAGCAGGTGAATGCCAAAGACGCGGGTGACGATGAAGCGATGTTCTACGACGAAGATTACGTGACCGCGCTGGAGCATGGCCTGCCGCCAACCGCCGGTTTAGGCATCGGCATCGACCGTATGGTGATGCTGTTTACCAACAGCCATACTATCCGCGATGTGATCCTGTTCCCGGCGCTGCGCCCGGGCAGCAAGTAGCGCTGTCCGCATTATCCGGCCAGCGTTCAGCTGGCCTTTTTTTTGCCCTTGGCTTAAGCGTTGTCCGTAGTGAGCGCCCGGTCACAGCCGCAAAATATGGCTGCGTGAAACGGGGTTTTATCGTGGGCCGTTGGCGGCACAGCACGGTGTTGAAACGCAGCTTCTACGGGCAGGTAAGCGCCCGGGGATGAACCGGTTATCATTAAAGGACGCTGCCAGCGGCAATTTAGCGACGCATCAAATGCCCGTTTTCAGCAGGTTATTGCCGCGCTGATGGTGTGATCTCTGGCGACAGCGGCATTGGGCAGCTACCGCATGCGGAGGACTGCCCGGTTTCAGTATTTAACACCGCCGCAATCCATGCGGCTGCCGCTGCGGCGTTGATGCTCGCTGAAATCCATACTGGCTGGCTCAGGATTTTGTCGCGTTGTCGAGCCAGTCTTTAAACCGTGTATAGGGAACATACAATGAAACGTCCTTATACAGGTTTTTTCCGGTTTTCTTATCTTTAATGCTGCTGGCGTAGCCGACAATCACCCCGGCGATGGAATCGTCAGAAGCGTTATACACCGCGCCCCCGGACATTCCCTGAACCACGCCTGCATTGGTCGCGACGACCACACAGCTGGCTTTGTTCCAGCTATCTGTCAGACCGGTATTGATCAGATTAGTCCCACTGGAGGCCACCGGCATCGCCGAGAGAAAACTGTAGCCATACATATTGATCTTGTCGCCAATCATGCCGTTACGGAATTTTGGCTGCGGGTTTGGCGAATTTTTGTGGTAAACCACGGCCAGGTCGCAATCAGGGTGGTATGCCTTGACGCGGTACAGGGAATATTTCGCCACATGGGCTGCGGTCAGGCTGTATTCTGCCGTCAAAGGAATAGTGGTTCCCAGTGTGCCTAAACCCAGCACTGTTGGGATGCCGGTCATCGTCATATCGACGCGATCATGGGCTTCACTGCTGTAGTGATAATCGCCAACTGAACATCCCCCCAGTAAGAGGGCCAGCAGGCACAGGGGATAACGCATGATGATTCCTTGGTCATATTTATCGGGTGGTGCATGGATATCCATACTCATATCTATTGCTATCGGAAATTTGCCTTATAACTTTAATGAAATTGCAAGGTTAACAGCTAAAACACAGAGACATTAATTGAACCTGATGATGTGATGATATCGGGGAAAGATGAAATTTCCCTTAAGAAAAAGGGATGAAATTGATAAAACAGGGCTGTAACGAGGATACCCGCGAAAATAGTTGCGGGCACTGATCTGTCAGATTCAGAACATGAGCTTATTCATCAGATGAGCCATTCTTGCCTCTCAGGCAATAAACTCTTGCCAATCGCAGGCTGTCAGCCCTCATTCAGCTATGCTTTAATGTCTTGATGTGACGTAGATCAAACTATTGCTCTTAACTACGTTGCGGCACGGCATGAACTGTTTTTTTTAACTTTTATCGTCCTCTGCGCGCAGCAGGCGATTTTCTATTTTTTGGAGTGTATGAGATGCCTGTTTCATTACTGGCGCTGGCGCTGTGTGCCTTCGCGATTGGCACCACCGAATTTGTCATGATTGGGCTGTTGCCGGAAGTAGTGAGTGACCTGCAAATCTCTATACCGTCTGCGGGCTGGCTAATTAGTGGTTATGCACTCGGCGTGGCCATCGGTGCGCCGATCATGACGCTGCTTACTGCCAGGCTCCCGCGTAAACACGCGCTGATGCTGCTGATGGCGATCTTTATAGTCGGCAACACGATCGGTTCACTGGCATGGAATTACAACCTGCTCATGCTGGCCCGCGTGGTCACGGCACTGTGTCACGGTGCGTTCTTCGGCATTGGCGCGGTGGTAGCGGCCAGACTGGTGGCTCCGGGCAGGCAGGCATCAGCGGTGGCGCTGATGTTCACCGGCCTGACGTTGGCCAATGTCCTTGGCGTACCGCTGGGAACCTGGGTGGGGCAAACGTTCGGCTGGCGCACGACCTTCCTGTGCGTGGCGGTGACCGGCGTGCTGGCGTTTGCTGGACTGATTGCCAGCCTGCCGGCTCAGCGTGATGAAAAAACGGTGCATCTCGCCTCGGAATTTAGCGCGCTGAAGAATGGCAAATTATGGTTGTCGCTACTGATGTCGATGTGCTTTGCCGCTTCGATGTTCTCGCTGTTCAGCTATGTTGCTCCTTTACTGTTACAGGTTACCGGCATCAGTCAGCGCGGCGTCAGCTGGACGCTGTTTCTGATGGGGATTGGTCTGACCATCGGTAATCTGTTGGGCGGCAAGCTGGCAGACTGGAAGATATCATTTAGCCTGATCCTCAGTTTTACGCTGATTGCCGTGTTTTCACTGCTGTTTAGCTGGACCAGCCACTCTTTTTGGCCAGCGGAAATCACCCTGTTCTTCTGGGCAATGGCCATTTTCTCGATGATGCCGGCACTGCAGATAAACGTGGTGCGCCACGGTAAGGACGCACCGCACCTGGTGTCGACGCTCAACATCACCGCATTCAACCTTGGTAATGCTCTTGGTGCCTGGGTTGGCGGCGCGGCAATCGGTGGCGGTTACGGCCTGACGGCGGTACCGCTGGCGGCAGCGATAATGGCGGCCATCGGCCTGCTGGTCTGCCTGTATACCTTCCATGGCATACGCACGCGGCCGCTGGCCATAAAGGTTTAATTGAGATGCTGCTGCAGGCGTTGGCTGAACAGCCCAATCTGCTGATGCAGATGCTGGCTGAAAGCCTCAACCAGTGCGGATGCCGGCCGGTGGCGTGGTCGGATTAAACTGACGGTGAACGGCACCGCGACGCTGAAACGCCGAATCACCACTCCGCTGTCGGCGTAATCAAGCGCCGTCAGCGGATTGACAATCGACACGCCGACCCCCGCCCTGACCATACAACAGACTGAAGCCGCGCTGTGCGTTTCCATCACCATGCGCCGCTGTACTCCCTGTTCATTAAACATCGCGTCCAGCAGCTGCCGGTAGCTGTCGCTGCGTGACAGGCTGATATAGTTTTGGCTGGCAAAGTCCTGTGGTGTCAGACAGTTGCGCCCGGCCAACGGATGGCCCTGTGGCAGTACGCAGACTTCATCACCGGTGAACAGGGCGCAGCGCTCGGTACCTGCCGGAGTATGCGTGGTTTCGGTCAGCCCCAGGTCATAGCGCTGGGCCGACAGCCACTCTTCCAGCAGCGGCGATTCTTGCGGAATAATATTCAGGCTCAGATCGGGATAACGCTGCATAAACGGCTGGCACAGCAGCGGCAGCAGCGACTGGGCGAAGACCGGCAGACAGGCAAGCGACAGCTCGCCCTGGCGAAATTGCCGCAGTCCTTCTGCCGCACTGAGAATGCGGTCCAGCCCGTACCAGGATCGTTGCACTTCCTCAAACAGGCTCAAGCCCTGCACCGTTGGCTGCAGGCGTCCGCGCACCCGTTCAAATAGCTGCAGGCCGATCAGCTTTTCGAAGCGGGCCAGCTCACGGCTCACGGTAGGCTGCGAGGTGTGCAGCAGCGCAGCCGCCTCGGTTAAATTACCGGTGGTAACCACCGCATGAAAAATCTCGATATGACGCAGTGAAACGCCGGCCATCACTGACTCTCGCTCAACAAAGGGGGTTATGCCATATCATGGATGAATAGAGTGAGATAAAACAGATATTTTTCTCCCGGTTTCCGCTGTGGCTTAATAGCGCCATCAACTAACGGAGACCGTTTTATGCCGCGCCTGCTTACCGATACCACTACCGCTTTGACCGTTGAAAATTTGCTGCCGCTGGCACGCCAATATGGCGGCCCTTTCTGGGCATATGACGCCAGTATCATTGGCGAACGCATCAGCCAGTTGCAGCAGTTCGACGTGGTGCGTTTCGCGCAGAAAGCCTGTTCAAACATTCATATTCTGCGCCTGATGCGGGCGGCGGGCGTGAAGGTAGACTCGGTATCGCTGGGCGAAATCGAACGTGCGCTGGCCGCCGGGTACCTGACAGGGGGCGATGAGATTGTATTTACCGCCGATCTGCTTGATAAGCCTACGCTGGCAAGGGTTGCCGAGCTGAAAATACCGGTCAATGCCGGTTCTGTCGATATGCTGCATCAGTTGGGTCAGGTTTCTGCCGGACACCCCGTCTGGCTGCGCGTCAACCCGGGTTTTGGTCACGGTCACAGTCAAAAAACCAATACCGGCGGCGAGAACAGCAAGCACGGCATCTGGTATGGCGATATGGCGCTGGCGCTGGAAGCCATTGAGACATATCAGCTGCAGCTGGTGGGGATCCATATGCATATCGGATCCGGCGTGGACTACGCGCATCTGGAGCAAGTCTGTGATGCGATGGTAAATCACATCATCAGCTTTGGTCAGGATTTGCAGGCGATCTCGGCGGGCGGCGGGCTGTCTGTCCCGTATCGTTTTGGTGAAGAGACCATTGATACCCAACACTATTTCGGCCTGTGGGATGCGGCGCGTCAGCGCGTGGAACGCCATCTTGGCCACCCGGTGAAGCTGGAAATAGAACCGGGTCGTTTTTTGGTGGCGGAATCCGGCGTGCTGATAAGCCAGGTACGGGCGGTCAAAAATATGGGCAGCCGTCACTTTGTGTTAGCCGATGCCGGGTTTAACGATCTGATGCGCCCGTCGATGTATGGCAGCTACCATCATATCTCTGCGATAGCTGGCGATGGCCGGGCGCTGGATGAGGTGAATACCGTGGAAAGCGTGGTGGCAGGACCGCTGTGCGAATCCGGTGACGTATTTACCCAGCTGGAAGGCGGCAAGGTGGAAACCCGTGCGCTACCGACGGTGCAGGTGGGGGATTATCTGGTATTCCATGATACCGGCGCTTATGGCGCTTCGATGTCGTCCAACTACAACAGCCGCCCGCTGCTGGCGGAAGTGTTATTTGAAAACGGCCAGCCGCGTCAGATCCGCCGCGCCCAAACCGTGGCCGAACTGCTGGCGCTGGAGTTTTAACGGCCTGTGAGCTGACTGCGCGGCCGGGGAAGCGGCACCAAGATTAGCTGGCGGCCGCTTCCCGCTAAAGCCGGGCGCTATCAGCCCGACGGCGCAGCCACCGAATGGCGGCGTACCAGGGTTGGGCTGAACAGATTTGTCACTTCCGGCAGCGGCTGGCCGTGGGCCAGTGCTAATGCCAACAGGGCCGCCTGCTTAGCCATCTGCACAACAGGATAGCGGATAGTCGTCAGGCGCGGGCGGACATAGCGCGCAACCAGCACATCATCAAAGCCTGTCAAAGACATCTCTTCCGGGACCCGTACGCCATTATCGTTCAATACCGCCAGCGCCCCGGCCGCCATGGAATCGTTGTAACAGGCGACCGCGCTGAAGGTTTTGCCCTGGCCGAGCAGTTCGGTCATTGCCTGCTCGCCACCGACTTCGTCCGGTTCACCAAAGGCGACCAGCCGATCGCTACACGGCAGGTGGTGTTGCCTGAGCGCATCGTGGTAGCCCTGCAGGCGGTCGGTGGCATCGGAAATGGCGTGATTCGAACAGATAAAGGCAATATTCTGGTGCCCCTGACGGATAAGATAACGCGTTGCCAGCCAGCAGCCGTAGCGGTCATTCAGCGCGATGCAGCGTGTTTCAAAGCCCGGGAGTACGCGGTTCAGCAGCACCATGCCGGGGATCTGCCTCATCAGCGATTGCAGTTCGTCATCAGGGATCTTTTTGGCATGGACCACCAGCGCAGCGCAGCGATGGCGGATCAGTTGCTCTATCGCCTGACGCTCTTTTTGCTCATCGTGATAGCCATTACCAATCAGTAGGAAGTTACCGGTCTGCCAGGCCACTTCGTCCACCGACTTCACCATTGCGCCGAAAAAGGGATCGGACACATCACCAACCGCCAGCCCGATCGTCTCGGTGGACTGCTGGGCAAGCGCACGGGCGTTGGCGTTGGGGTGATACTGTAAAGACGCCATCGCGCTGGTGACGGCCAGGCGGGAACTTTCACTGGCTTTAGGCGAGTGATTAATCACGCGGGAGACGGTGGCTACCGAAACGCCGGCGAGCCTGGCAACATCCTTTATCGTAGCCATCGAAGAAAAACCTTCCTGGGTAAGCGTTTACATTTCACTTAGTGTTGCGGAAAGCGTCGGTGACTGCAAGCCTGCCAGGATCGCCCCGGTGCCAATTCTGAAGATAAACGGTGCGTGATGTGGCTTCGGGAAAAATGCTACTCTGAGTCGGCAAAAAAACTGCCCAATGGAACCTGCTATGACGATCAAAAAAGTGCCACATCTTGCCCACTGGGGAGCTTTCAGCGCCGTCGTTGCAAAGGGGAAACTGCTACGCTGTGAGCCTTTTTTTGCCGATCGCGACCCGTCGCCCATGTTGAACTCCATCCCCGAGCTGGTCTATTCGGATAAACGCATCCGTCAGCCGATGGTGCGCCGCTCGTGGCTTAAATCGCGCGAAAAAAGCGACCGTACCCTGCGTGGTCGCGAGGATTTTGTCGCGGTAGACTGGGAAACCGCGCTGGATCTGGTGGCGGATGAGAACCGGCGAGTGCGTGAGCGCTATGGTGCCAGCGGCATCTTTAGCGGTTCCTACGGCTGGTCTTCTGCCGGGCGCGTTAACCACGCCCGCACGCTGGTCAGGCGCTTTTACAACCTTGGCGGTGGTGGCATTGATCAGCAGGGTAATTACAGCTGGGGAGCGGCACAGTTCTTTCTGCCTTATGTGATCGGTACTTATTTGCCGCTGACCGGGCGCGTCACCGACTGGCCCAGCGTGGTGGAACACTGTGAGCTGTTTATCGCCTTTGGCGGGCTGGCGCTGAAGAACGGCCAGGTGGCATCCGGTGGAGCGGGGGAGCACAGTCTGAAGCCCGCGCTGCTGCAGCTGGCGGCAAAAGGCACCCCGGTAATCAATATCAGCCCGATGCGCGACAATTGCCCGCAATTTGTTAACGCCGAGTGGATCCCCATTCGTCCGAATACCGACGTGGCGCTGATGTTGTCACTCGGCTACGAAATCGAACGCCTGGCTGCGGTTGATAGGGCTTTCCTGCAATCGCACTGTGTGGGATACCCGCAGCTGCGCGCCTATCTGCTGGGCGAAAGTGACGGTCAGCCTAAAACCCCGCAGTGGGCAAGTCGCATCACCGCCATCCCGGCAGCACGTATCGCCCTGCTGGCGCGGCAGCTGTGCGGCAAACGTAGCTTTATCACCTGCTCTTATTCAGTACAGCGCGCCCACCGTGGCGAACAGCCGTACTGGATGATGATTGCGCTCTCATCCATGCTTGGCCAGCCGGGTTTGCCGGGGGCGGGCTTCTCTTTTGGTCACGGCTCAATGAACAGCGTGGGCAACCCACGTACGGAGGGACCTTCTCCGTTGATGTCGACCGGAGTAAATCCGATTGCCAGCCAGGCTATCCCGGTGGCGCGCATCAGCGATATGTTGCTTAATCCCGGCGCGGAATATAGCTTCCAGGGGCAGAGCCATACCTACCCGGATATCCATCTGATCCACTGGGCCGGGGGCAACCCTTTCCATCATCATCAACAGCTAAACCGGCTGGTTGCTGGCTGGCAGCGCCCCGATACGGTGGTGGTGCAGGATATCGTCTGGACGCCTGCCGCGCAGATGGCAGATATCGTTCTGCCGGTGACCACCTCACTGGAGCGCAATGATATTGGCGGATCGTCGAAGGACCGCTTTGTGCTGGCGATGCATCAGGCGATAGCACCCCGGCATCAGGCGCGCAACGATTTTGATATCTTTGCCGATCTGGCGGAGCGTCTGGGGTACCGCGACAGCTATACCGAAAAACGCGATGAAATGGCGTGGATAGAATATCTTTACCAGCAGTGTGCGCTGGCTCACGCTGGCAAAGGTATCGTTTTCCCGGCGTTCGAAACCTTCTGGCAGCAGGGCCACGTTGAGATCCCGCAGCCGGATAAGCCGTGGGTATTTATGGCTGACTTCCGCCAGGACCCGTTCAGGCATCCGATTGATACTGCCAGCGGTAAAATTGAGCTATTTAGTGAAACCATCGCCGGATATCAGCTGACCGATTTCGCTCCACACCCGGAATGGCAGCCGCCGCAGGAGTGGCTGGGAGCGGAAATCGGTCAGCGCTTCCCGCTGCATATGATTTCGATTCAGCCCCATGACCGTCTGCATAGCCAGATGGATGCCACGCCCGGCGTACAGGCCAACAAAATCCGTGGGCGTGAAACCCTGTCAATGCACCCGCAGGATGCAGCGCTACGCGGCATCAGTGACGGTGACGTGATTGATGTCTTTAACGATCGCGGACATATGCAGGCCGGTGTGCGTATTACCGACGGCGTCAGTCCGCGGGTGGTGCTGATCGCCACCGGGGCGTGGTTTGACCCGGGATTTGGCAAAGCGTGGCGGAATTACGATCGCGCCGGTAATCCGAATGTACTGACGCTGGATATCGGCACCTCATCACTGACACAAGGCCCCAACGCCATGAGCTGCCTGGTAGAAATCAGGAAGGCGACATCTGATATGGACTGATTGCATCTGGCGACCTCATTTATTGCCGCCATTGCTTAACCACCTTTATTGGTAAGCAGCGATATAAGATATTGTGTCGCGGAAATCGCAGGTGATGACAAGTTAAGATATGTTCAGCAGACCCTAAAGCGGATTGATTTTTTTGATATTTCTATGAAATGTACAGGCGTAACAGGATGGTATGGACAGGATGCTCAGTTTAACATAAGCATCCTGTGGCCATTTCAATTTTAGTTTCCTCTGACCGAGAGATGACAGATAGTAGATTCAGAAATGATAGCCAATACCCATACTAAAGCCGTTGATTTTTGTTTGCTGCAGTTTACTTCCTTCATAGCTAATATCGAGGACAATGTTTTCCAGAGGGTTAATCTGAACACCAGCACCATAAGCTAATGAAGTCGTGTTATCAGTCGAATTTTCAGTATATGTATAATTACTATGGCGGTAGTTCTGTGTCAGAGCGGATTTACCGTTACTTATACCACCAACGGCATAAAGTGAAACATGTTTGTTAATACGGTAAGCCGGACCAACAAGCAACGAAAAGTATTTTACTTTTACACTATCGTCGTAATACGTGTCCTCCCAACTGGACGAATCAAACACGTTTCCTCCAGCAGACATATAGCTGAATGACGTGATGACGCCGAGCAAAGATTCCGGCTCATAGCGATACTTGACGTTAACACCTCGCAGATTATTAAAATCCTGCACCCGGCTTTGCGCATAGCCGATTGACAGAGCATGGCTGTCTGCACGCGCCAACAAGCTGGCCGGCAGAGCGCTAAAGGCTAAAACAATTGCCATAATTTTTACATTCATTGCTATATCCTTATTGCTTATATTGAAGTTCCCTCTTGAAAGAGGAGTTTTTTTCGCTAACCCACAGCTTGATAAAATAACGCAAAAAGCGCCATGCCACTTAGCTAATACCTGAAATGCAGGGGCGATGAGGTTAATTTACGCTGCGTGAACGAAAACGAATCTATCAAATGATTTATTAAGAGTAAAGGAAGTGTTGGGCTGTTAATTAATAACAAGGTTATGTTTTATTAATTAATTTCACTATTAATTTTTTATTCGTTATTAACGCGAAAATCTTAATGTCAACGATATCAACTGCGGAAATATTGTCATTGCTTGAAGTGAAATTTTCTTCGCGGTGTATAAGCTAATTCTCTTACTGACGGCCAGAATTCCCTGAACTCTTTCTGCTACCCCGGATGATACCTCTGAGCGGTGGCAGAAGCGCGATGTGAGTGCCAGCCGGGAGGATCCTGTTTTGGATATTGATAAAGCGGCTAATGAACTCTGCAAACAGGGCAGGCTAAGCCAGCAGTTTGGCGATGGTTTAGCAGAGGACAGGTGCACTGGCAGCAGCAAAAGATTGATATCAGCACGTTGAGGAAGTTACTCGCTTGAATTTGATGGCTTAAGGCGTTGCTGCAAAGCTTCCCGATGACTGTGCATAAGACCGATCCCGGCGCCAGCCTTGACTTGCCCTTATGCATTGCTTGACTGGCATCCAGACTGGCTTGTTTCTGTTCTGCTGGTATTGAGCGTCATTACGCTTTCCTCATCCACCCACATTAATACCCACGCCAGCGGAAGCGCTGCGGCATTCATTTGCCCGTCGGGTGCCCGGGTGATCTGCGCCGGCAGCAGGTTGACATCACAGCTCTGCTGCCGGCTGCGAATATAATCAAGTGAGGAGCGGCTACACCCCTAACCAAAATAAGGCATATGCCGTGGGCTACGTCCGCGATCGGGCACCTTTGCGCCATCGCCCGCCGTGGCGCTGAAGGGCGGCGGGGTTTGATACCGGCACGGCGGTTAACGTGCGGGTGCTGCCGGACTGCCTGATACTGACGGTTAAACCGCCATCGCGGAGCCGGAGGTGATGCAGGCGCTGCGCCAGGTGTGCGGTAAGCCGTCCGCCCGCAAGCAGCGGCAGATTACTGAGTTTATCCGGATGATGGCGGGGCCGCAGAAGCGACGGGCGTAACTGATATCTGGCCTTGTTTTCAATATCGCCGAAGCCGAGCGAGCCGGTATCGAGGCGGTTTTTGTCCGGGGCGGCGGTGGAGCCGATAACCGCGCCGTTGAGCTGGGTATGTTCACCGGTGGTGATATCAAAGCCGCCCTTGCCGGCAAAGATGCCCGTCTGCTCCTGGACCGAGTCGTAGTTGCTGTGCATTTTATCCCGGCTCAGGCTGACAGAAGCGGTGGAAGGACTAAAGCCAACGCTGCCGCCCGCGCTGGCGTTCAGCTGTTTTGAGTCGTAGTTATCGCTGTCCTGCTCGCTGGTTAAGGTCAGGTAGCGTCCGGCATCCACGGTGACGCGGTTGCCGCTTTCCGCTCCCTTGCTTAATTAGCATCATAAGACAGGGACACGTATACCCATAACATCAAGACGTTATACCGTGGGTTATATCCGCGATCATATTAAGCACCTGCCGTCACCGTCCATTACCCTGAAGGGCCACTGGATGGCGGAGCTGGGATTTGATACCGGGCAGAAGATCGAGGTGATCACCGAGCCGGGACAGCTGATTATCCGACTGGCGGGGGAAGGGTAACTTACTGACTATAAAGTAAAATCCCGGCTCGGTGGCCGGGATACTGATCATTCAATAGCAGTTGCTACATATTGCTCAATAATATGAACATCTTCAACATTACATTCTGGGTAGATCCATTTTTCCCAGTTGTTAATAACCCATTCTGTGCTCAATCCATTTCCTTCGTCTGAAATACTTTCCATTGGAAATTTTACTAAACATAGGCCAGCCTTGTAACCGGATGAAATAATTAAACCATATGGACGTTCATCGTCCTGCGTTTCAAATACCATAAAATCAACCAACTTTTCATAAGGCCAGACTGCAGGTAATCGAAAAGCAGATCCTCTGGATATAAACTTTTCTCTACGATCAATAAGCTTCATTATTTCACCTTCAAATTATGGCCGCCCGACGTATCCGCAGGCTTTCTTACTTGCATAGAGAAATCAACTTCACCTAAATGTTTGCCCTTTGGACTGACGACTTCAAATCGCCCATGCTGCGTATCCAGCGCATAAAGATTTCCATCTTGCCCCCGATACACATCTCGCCCACCATTTTTTTTAGTTAGTTGGTTATCCTTGACCATACCGTGTTCTGCTGCAACTTTCGGGGCTGTTTGCTTTATGATAGCTACTCGCTCACCGGGAGGAAGACCAGCTAAACTTTTCTCGAAAGCACCGACAGCCTGCCCTGTCGCAATTTTTACGCTTGGATTAACTGCTGGAAGCTTACCAGCCTTCCCAAGCCCACCCGTAACAGCAGCCATTGCTGCACCAGCCAGTATCTCCGCTTTCTGGCTATCTAAGCCATAAATCGTCTGTAACTGCTGAGCAAAGTCAGTACTGGTTACTATTCCTGACTCATCCATCTGCTGCATCAGCAAGACCGATAAATCATTCTTCATACTCCACGGAATATCTTCACCCAGCGCTCTGTCTATTGCTTCGTGAACCAATAGGCTGTTGGCGGGGATATCACCGTATTTCTCTTTACAAGCTGCGGCATCGGAAGCACAAGTTACGATAAGATCATTACGCTGTGCCAGACTCAGATCTTCCATTTCCTTCACGATCTGTTTGCAGTCACCACGGGCATCGCAGCCTTTCGCTTTCGCCGCAAAATCATCTATCTGCTTGCTGCTCAGATAGTTATTCTCCACCGCATTCTTCCCGGCCTGGGCACCCGTCACTGTATCGGCGGCGCTCCCTCCCGTCAAGCCGCCCGCGAGGCCTGCCGCCAGCGTGCCCAGCGTGCTGACCGTCTGCTTTTGCTCTTCGGTGAGCTGGTTCCTGTCTGTCCCGGGGTACAGCTGCTGCGCAATAAATTCCCCGGTCGTTGCGCCTGCTGCTCCGGCCAAAGCGGAGTGACCGCTTGCCTGTGCCACTACCGCACCCACGACCGCATGCGCCATCAGGTTGGCTTCGACGTTGATGCCGCCGGGCACGGTCTTGTCTTCGGTCATCTTATGAATAACCTCCGCCAGATACGGTGCCGCTCCGCCGGCAATCGCCGCACCGATGTTGCCGCCCGCCAGGCCCTGTACCGCCGCCGTGGCGGCCTGGATGGCCTGCTGCACCTTGCCGCCGGTGCCGAACCCGCTTTCCGTTAAGGCCTGATGATAGAAATTCTGGTAAACCTGATTTTCTATATCCGCCTCACTGTACTGCTTCGACGGGTCCTGCTTTTTCAGCCCGGCCAGGGCTTTATCGCGGTCGTGCTGACTGGCCCCGGCAATTTTATCATTTGCCGCCCGCGTGGCTTTGATTTTGCCCTGCGTCGCCGCAATATCTGCCGCCTGCAAGGCTATTTCGCTTATCTTCTGCGCTTCCTGCAGCCGCTGCTGCTCCTTTTCTTTATTGAAAATAGGGGAGAGCGTCTGGTTGGCATGCTCCACGTCGCGGCTCAGGCCGGCAACATCCTGGCGCCGGGCGCTGGCGTCACGGATGATGATGCTGCCGTCAGATACCGCCGCTTTGGTGGTTGAGCTGTCGTGTCCGTTACCGTTGACGCCCACCATCAGGATGCCGGCCGCATTCCCGAGGAACTGCAGGCCTGTATTGCCGCCGGTGCCGAAGCTCTCGCTCAGGTGTTCGACCTGGTATCTGGCCTTGTTTTCAATATCGCCGAAGCCGAGCGAGCCGGTATCGAGGCGGTTTTTGTCCGGGGCGGCGGTGGAGCCGATAACCGCGCCGTTGAGCTGGGTATGTTCACCGGAGGTGATATCAAAGCCGCCCTTGCCGGCAAAGATGCCCGTCTGCTCCTGGACCGAGTCGTAGTTGCTGTGCATTTTATCCCGGCTCAGGCTGACAGAAGCGGTGGAAGGACTAAAGCCAACGCTGCCGCCCGCGCTGGCGTTCAGCTGTTTTGAGTCGTAGTTATCGCTGTCCTGCTCGCTGGTTAAGGTCAGGTTGCGTCCGGCATCCACGGTAACGCGGTTGCCGCTTTCCGCTCCCTTGCTTAATTAGCATCATAAGACAGGGACACGTATACCCATAACATCAAGACGTTATACCGTGGGTTATATCCGCGATCATATTAAGCACCTGCCGTCACCGTCCATTACCCTGAAGGGCCACTGGATGGCGGAGCTGGGATTTGATACCGGGCAGAAGATCGAGGTGATCACCGAGCCGGGGCAGCTGATTATCCGGCTGGCGGGGGAAGGGTAACTTACTGACTATAAAGTAAAATCCCAACCGCCAGGGTTGGGATTTAATTATTAATTCAATGTGTTAAGTAACATATCGATTAGATTAGATGCTTCCTGTCTATAATCTGATTCCCAACGATTTTGCCAGTCCCGAGGGCATCCTTCGTTTTCCCATTCAGACAAAGCAACTGCGTTAATAATTTCCAGCTCGAACCATATTTGGTGGTAGTCATCTCTGCTTTGATCATTTCTAAACAACTCATCCACTTGAACCAGATCTTCGGCATAACTGACGAACTTTGCAAAACTGGTAATGTTATTTAACGTACTTAACGCATATTCGCAAATAATGTCTTTTTTACTTGTCGCCATATTTAACCGTCACTACTCTTCCGGATTCATTTGTAACCACAGATACCTTGTTTTCAGGATCAAAATGTACTGTCGTCCCCCTCGACTAGGCGTTGATTTACCCGTTTTAATTACATTTTCAATCACGGATGGTGTTATCCCTCTATCCTGCATTCTATCCAAAGCGTGACCAGAATATTCTCTATTACTGATCGTGGCTGGTTGATTCCTTACAGGCTGGTAAGAGGGGTTTTTAGGTTGATTCATTTGATTGTATCGGCTACCCATAGGAAGGGTTGCAGATACCTCACTACTAGCCTGATTTATCAGCTTCGACGCCTCAGCCACATCGCCTTTCTTCAGCGCCGTTTCTGCCGCCCTGATGACCTTTCCTGCCGCATCACCTGCGCCAGGAACTATACCGATTGCAGCGGCAAGGTAATCCAGCGCCGACTGCGCTTCCGCAAAGCTTTTGATATCACCCACGACTGGCACGAAGTCAGCGCCCAGTGACACTGTGTCTTTCAGCGCTTCACGCCGCTCTTCGTACATCTTCACCGAGCAGGTCTGGGCGCTCATTCCGCCGCAGTTTGCCTTCTTATAGCGCTCGTTTTCGGCCTCAACGTACTCACCCGCCTTCTGCTCCGGCGTCTTGCCTTCAGACTGCGCCTGCGTAATATCACTCAGCGCATTATTCTCCACTAGAGTTGGGGGGAGGAGTTTTGTCTTTCATCCTAGATAAGATCCAAATACCTGCTCCTGTAGGGATGCCCGCCGCGATGCCTCTTTTAATTGAAAAAAGAACATCCTCCTGCCAGCCAAAAATGAAAGAGCCATTTTTCAAATAAACCAAAATTGCAGCACATAGGCATCCGGATAAAATAGCAATAGTCATAATAACGACAAAAGTTACTAGTAAAATTAGGAGGGATTTCAAACCATAAGTACGAGGTTTCATTTCTTATCCCCCTCATCTTTTAGCTTATTCTCGACTTTACTACCTGTTGCTTCACTGGCTACAGAACCGCCAATAGCTCCAGCAATACCCGCAGTTTTATCAGAGATGACCGGAAAATATTTATTCCCAATTTCCAAAGCTTTACCTCCGCCCGCACCAACCGCAGTACCAACGGCTGCCCCTGCCACAGCAGGAACTGCATCTTTCCCCTGCAACGTCGCCCCACCGTAAGCTCCGATAACGCTGACTCCTTCTGTAAACCAGAACCCTTTACCCTGCGTAACGGCCCCTGAACCCGCTGCTATCAGTGCATCGGTCATGCTTACCGGGCCATCGCCTGTAATCTGATTACTTACATTGGCCGCACCACTGATAACCCCGCCTGCCAGGATACTTCCTGCCGTTGCGCCGGAGGGCAACAGTACGGGCGCAACCACAGCGGACATTCCCGCGCCCCAAGCCGTTATCAGCCCCGTGGCTGCATTCTGTCCGGCGGGTAAATCACCCTGCGCCAGCTTATTCAGCCCGGCCTGTTTCTGCTCCGGCGTCAGTCCGTTTGTCTCTGCATACTGGTCCCACGATGCCACAGCCTGACCATAACTCTGCAAGCCGGACGGCAGGCCCAGCGCATTATTCTCCACCGCATTCTTCCCGGCCTGGGCACCCGCCACTGTATCGGCGGCGCTCCCTCCCGTCAAGCCGCCCGCGAGGCTTGCCGCCAGCGTGCCCAGCGTGCTGACCGTCTGCTTTTGCTCTTCGGTGAGCTGGTTTCTGTCTGTCCCGGGGTACAGCTGCTGCGCAATAAATTCCCCGGTCGTTGCGCCTGCTGCTCCGGCCAAAGCGGAGTGACCGCTTGCCTGTGCCACTACCGCACCCACGACCGCATGCGCCATCAGGTTGGCTTCGACGTTGATGCCGCCGGGCACGGTCTTGTCTTCGGTCATCTTATGAATAACCTCCGCCAGATACGGTGCCGCTCCGCCGGCAATCGCCGCACCGATGTTGCCGCCCGCCAGGCCCTGTACCGCCGCCGTGGCGGCCTGGATGGCCTGCTGCACCTTGCCGCCGGTGCCGAACCCGCTTTCCGTTAAGGCCTGATGATAGAAATTCTGGTAAACCTGATTTTCTATATCCGCCTCACTGTACTGCTTCGACGGGTCCTGCTTTTTCAGTCCGGCCAGGGCTTTATCGCGGTCGTGCTGACTGGCCCCGGCAATTTTATCATTTGCCGCCCGCGTGGCTTTGATTTTGCCCTGCGTCGCCGCAATATCTGCCGCCTGCAAGGCTATTTCGCTTATCTTCTGCGCTTCCTGCAGCCGCTGCTGCTCCTTTTCTTTATTGAAAATAGGGGAGAGCGTCTGGTTGGCATGCTCCACGTCGCGGCTCAGGCCGGCAACATCCTGGCGCCGGGCGCTGGCGTCACGGATGATGATGCTGCCGTCAGATACCGCCGCTTTGGTGGTTGAGCTGTCGTGTCCGTTACCGTTGACGCCCACCATCAGGATGCCGGCCGCATTCCCGAGGAACTGCAGGCCTGTATTGCCGCCGGTGCCGAAGCTCTCGCTCAGGTGTTCGACCTGGTATCTGGCCTTGTTTTCAATATCGCCGAAGCCGAGCGAGCCGGTATCGAGGCGGTTTTGTCCGGGGCGGCGGTGGAGCCGATAACCGCGCCGTTGAGCTGGGTATGTTCACCGGAGGTGATATCAAAGCCGCCCTTGCCGGCAAAGATGCCCGTCTGCTCCTGGACCGAGTCGTAGTTGCTGTGCATTTTATCCCGGCTCAGGCTGACAGAAGCGGTGGAAGGACTAAAGCCAACGCTGCCGCCCGCGCTGGCGTTCAGCTGTTTTGAGTCGTAGTTATCGCTGTCCTGCTCGCTGGTTAAGGTCAGGTTGCGTCCGGCATCCACGGTAACGCGGTTGCCGCTTTCCGCTCCCTTGCTTAATTAGCATCATAAGACAGGGACACGTATACCCATAACATCAAGACGTTATACCGTGGGTTATATCCGCGATCATATTAAGCACCTGCCGTCACCGTCCATTACCCTTAAGGGCCACTGGATGGCGGAGCTGGGATTTGAGACCGGGCAGAAGATCGAGGTGATCACCGAACCGGGGCAGCTGATTATCCGGCTGGCGGGGGAAGGGTAACTGGCTGGTTATAAAGTAAAATCCCGGCTCGGTGGCCGGGATAATTGATTTAAGGTCCATGCCATGACAATTTTACTTTCAACGTATCTGGCACAAGTTCAAAAAGCTCCCTGATATATTTCAGATGTTGATTGTAATTTGGTGATATATCATCATTACATTTATCATAATAATATTTCGCCTGATGGTTTAAAAACCATATATCATGCTCAGTAAAATCAGGGTTAAGTAATGTATGTGTCAGATTATGCACTAACTCTGCTTCAAAATAACACGACATATCCCTTCCTTTTTCTTTTTTATCAAGAAACTGGATGTTTCTTATATAAGGCAAGGAAAGAGCCAGCATTTTCACATATATCTCATTTTTTTTCATGTAAATAACCATCATTTCCTTGTCGGCATAGGCTTAGCACCAGCAGGAGCGTTTTTTGCCTGAGTCCAGGAACCATTTTGCAGTAGTTTTTCTATATAAGAAGCATCTCCTGTATTCTTGTATATTTCCTGAGCAGCAACCATACGATGATTTCCCTCTGATATATAGTAATTACCTTTACTGTCTATATAACCCGCAATACGGCCTTCAGGTGCCGTGAATCGGTAATTACTTGATAACATGTCATTTTTAATCTGATCCACTTGCTGAGGGTTTCTCAGACCAATCTGCATACTTTTTATGCTGGTTGATACACCACTTTGGGAAATATTAGATACTGTTGCCTTAGCAAGATTAATTATGCTCTTACTAAGTCCAGCCACAGAACCAATGGCAACTTGATTTTCAGGATCGGATATAAACACCGCAAACTTAGTCCAGCCTGGGCTGTTGACGTCTATCTTCGCCAGATCCTGTCCATTCCACTGCTGCACGTAGGCTTTGGCTTCATCGCTGGTCATCACATCTGCGCCGATATGGTTCAGCCAGCCCGGACGTTCTGTTGCATCAATACCGCCCTGCGCCAGCTCCTTATGCATTCCCTGTGCTGTTAGTGGATTGTCCTTTAGCTTTTCGTCGGTTTCCGCACTCTGCTTATCGCTGACCTGCTTCCATTTATCAACGACTGCCTGGCAGTCACCGCCAGATTTCCGGCATTGCGACAACTCTTTATCAAACGCCAGCGCCTGATCTGCGTGCAGCCAGTTATTCTCCACCGCATTCTTCCCGGCCTGGGCACCCGCCACTGTATCGGCGGCGCTCCCTCCCGTCAAGCCGCCCGCGAGGCCTGCCGCCAGCGTGCCCAGCGTGCTGACCGTCTGCTTTTGCTCTTCGGTGAGCTGGTTTCTGTCTGTCCCGGGGTACAGCTGCTGCGCAATAAATTCCCCGGCCGTTGCGCCTGCTGCTCCGGCCAAAGCGGAGTGACCGCTTGCCTGTGCCACTACCGCACCCACGACCGCATGCGCCATCAGGTTGGCTTCGACGTTGATGCCGCCGGGCACGGTCTTGTCTTCGGTCATCTTATGAATAACCTCCGCCAGATACGGTGCCGCTCCGCCGGCAATCGCCGCACCGATGTTGCCGCCCGCCAGGCCCTGTACCGCCGCCGTGGCGGCCTGGATGGCCTGCTGCACCTTGCCGCCGGTGCCGAACCCGCTTTCCGTTAAGGCCTGATGATAGAAATTCTGGTAAACCTGATTTTCTATATCCGCCTCACTGTACTGCTTCGACGGGTCCTGCTTTTTCAGCCCGGCCAGGGCTTTATCGCGGTCGTGCTGACTGGCCCCGGCAATTTTATCATTTGCCGCCCGCGTGGCTTTGATTTTGCCCTGCGTCGCCGCAATATCTGCCGCCTGCAAGGCTATTTCGCTTATCTTCTGCGCTTCCTGCAGCCGCTGCTGCTCCTTTTCTTTATTGAAAATAGGGGAGAGCGTCTGGTTGGCATGCTCCACGTCGCGGCTCAGGCCGGCAACATCCTGGCGCCGGGCGCTGGCGTCACGGATGATGATGCTGCCGTCAGATACCGCCGCTTTGGTGGTTGAGCTGTCGTGTCCGTTACCGTTGACGCCCACCATCAGGATGCCGGCCGCATTCCCGAGGAACTGCAGGCCTGTATTGCCGCCGGTGCCGAAGCTCTCGCTCAGGTGTTCGACCTGGTATCTGGCCTTGTTTTCAATATCGCCGAAGCCGAGCGAGCCGGTATCGAGGCGGTTTTTGTCCGGGGCGGCGGTGGAGCCGATAACCGCGCCGTTGAGCTGGGTATGTTCACCGGAGGTGATATCAAAGCCGCCCTTGCCGGCAAAGATGCCCGTCTGCTCCTGGACCGAGTCGTAGTTGCTGTGCATTTTATCCCGGCTCAGGCTGACAGAAGCGGTGGAAGGACTAAAGCCAACGCTGCCGCCCGCGCTGGCGTTCAGCTGTTTTGAGTCGTAGTTATCGCTGTCCTGCTCGCTGGTTAAGGTCAGGTAGCGTCCGGCATCCACGGTAACGCGGTTGCCGCTGGCCTGTGCGCCGGTCAGGGTGATGTCACGCCCGCTGGAGATGTTCAGACGGTCACCGGCGCTCACAGTGGTTTCAGTATGACTGACGCCGTTGCCGCTCTCCGAGCCAGTACCGATATTGGCGCTGGCGTTGAGCGTCAGGCCATTTTTATCCCCGCCGAAATTAATGCCAACGCCAACGGAAGCGCCGTGGCTTTCGTTTTTACCCTCAAGAACCGAGGTGTTCTGCGCCGACAGCAGGTTGACGTCACGGGCGGCAGTCAGGCCGAGATCCTTGCCGGCCTGCAGCTGGCTGCCCTGAACGGTGATATCCGCGTCGGTGGCGCGAATATTGAGGTTGTTTCCGGCGGTGAGCGTGCTGCCCTGGCTCTGGTTCGAGGTTTGCGTCTGCTGAGATTTTGACGACTGGCTGCCGTAAGACAGGTTAACGCCAAACAGGTTTTTCGCCTCTTCTCCCTGAGCCGACCCAAGCTGATAGCCCTGATACGCCTGCACGCCGCCCAGCGCCGTTTTGAGGCCGTCAAGCGCTGCCAGCCGCCCGCTGCTGGCGTTACTGGCCTCATTAGCGCTGGTCACCGCGCTGTTAACCGCACTGCCCACCGCACCTGACAGCGCCAGCGTCAGTCCGCTCTGTTTTTGCTCTATGGTATGGGTTTGCACGCTCTGGTTGTCGGCCGCCAGAATATTGACCTGTTTGCCGCTCAGGTCCAGATCCTTGCCGCCCAACACCTCCGAGCCTTTTACCGTCAGCGCACTGCCTGCAGCAAGCTGGACATTGCCCTGACTGCTGCCGACGGTGCTACCCGCGCTGCTTTGCGATTGCCCGTTATCGGTGGTTTTAAGCGCATTTTTACCGTAACTGAAACCGATGCCGCCGGTGCCGGTCAGGCCGGTTTTTTTCTCCTCGCGCCGGTGATTTTCCTCGCGCGACTGGTCGGCGGCGGTGATATTGAGGTCATTGCCCGCCAGCAGGCTAACGTCCTGAGTGGACGCCACGCTGCTGCCGCTCACCAGCAGATCGTGTCCTGCCTGCATCATCACGCTGTTGCCGCTGACGCTACTGCCCAGCGCGCTCTGGTTTTGAACTTCATCATGCGTTTCTACCGATTTGCCGGACAATAATCCTTTAACGGTTTGCTTACTGTGTTCGGTCAGATGATAAGCAGAATCACCGGCGGTCAGGTTGATATCATGACCGGCCTGCACCGCCACGTTGTCTTTTGCCGTCATGGCGGCGGCCTGAGCATTGACATCGTGGCCCGCGCCCAGAGCCACGCTACCGCCGCCGTTAAGCTGCGTGCCGATATCCTCGGTTTGCGTCAGATGACGGTAGTTATCGCTGCCCCAGTCACTTTTTTCGCTGTGGGTAGTGGCCAACGTATTCAGGTTGAGGTCATGGCCGGCAATGATTTCTGTCTGACTGTTCTTGCCGCTGTTGTCCACTTGCGATGCGGTCAGATTGATGTTGTTCACAGCCCGCAGGCCCAGCGTGCCATTGTCATTTTGCACATAGATGCCCGCCGCCCGGTTAAGATAGCGATTGCTGTCGTCGCCCGCCAGCGTGCTGCTGCTGTTGATGTCGCGACCTGCTATCGCCACCAGCGCATCACCGCCCTGCAGGGTGCCGCCGATGTTGTTGATATCGGTCATGGCTTTGAGATTGACGCGGTTAGCGCCAATATAGCCGCTGTTGTTGAGGGTGTCAGCACCGATCTGCGTCACTTCACGGCCGGCTATTTTTCCCCCGTTGGTCAGGTCGCGGCCGGTGTTGAGCACCACGTTGGTGCCGGACAGCAAGGCCCCGCTACCGTCGAGGTCGCCTTTTTTCACTCGCGCATAAACCTGTGGCACCAGCACGCTTTGCCGCGAACCGTCCGGCAGGGTAACGTCCTGTTTGACCAGCCACACCATATCGCTGGTCAGCAGCGCCATCTGCTCTGGCGTCAGGGCCACGCCCGGCGTCAGGTGGTAATCCTTAGCGAAAGTCACGCCCGCGTCCATCAGCGCTTTGTACTGCTCGCCGTCATTGCTGTAGCCCGCCAGGTAACGTTGCCCGGTCAGATTGACAATTTGATCGCGGATCAATCGCTGTTCGTAGTAACCATCGCCCAGACGCTTGTCCAGACGGCTCGGATCCTGGCCAAGCGCACTCTGCATGTAGTCACTGCTTAGCCACTGCTTTTGACTGGTGAAGCGGGGGTCGGTTTCGATCAGATAGTGGCTGGTCACCTCGCCATGCAGCTGGAACAGGCTGTTGTCGGGCAGGCGAGTATTTGGGGTGGTAACGCGGATAACGCTGTTCGCCGCCGCTCCCGGCAGGGCGATTTCCACGATATGCCCGACCGGTGCCACAACCCCGGCGGTGTTGCCAGCCTGTTGCTCCAGCGCCGAAGTATCGCGCCCGGCAACCGTGGTGCCGCTGCCGTTAACCTGGGTATTACCCTGATAAACCATCGTGGCCAGAGCAAAGGTCTGCTTTATCGCAGCTGGCTTGTAGCCGTTGGTGTCCTTGCCCTGGGACGTCTTCGTTTTTCCATGGTGGCGGCTTTTTTTAGCATACCAGCGGGTTTGCGAACCTTTATCAACCGTGACTTTGGTGCCTTCGCTGGCGACGTTATTCAGTACCGCGCCAGGATTCACCCCCAGCGTGCCGCCTGCCATAATGCGGCTGTCGTAGTTATTAATCCGCTCGCTGTTGACCGTCAAATTGCCTCCGGCAATGATCTGGCCCGGATCGCTCTCTTTGATCTGTGTTTCGGTAACGGTGCGCTGGTATTGGTACTCGTAAAACTCATTGTTGACGCTGCCATCAGGCATGATGGCATCGTGTACGTTGTACTTATTCGAGTGCGAGGTATCCACTTTAGCCCAGTCGTGGCGGGTTGTTGCGCCCTGTAATACCGCTTCATGATGCTGCGAGCGTTCGGTAACCACATTCTGGGTGACCAGGTGGTCGTTAAAATTATTGATCTGCCCGATGTTGAGCGTCATATTCCCAACAGATTCCAGCGTGGCGCTGTGGTTGTTGAATACTAACGCCTGGCCAGACGCTTGCCATTTGTCGTCGAGCTGACCGCCAATCGCCACGTCCCCGGCACTGTAGATCAGCGCGTGAGCGCTGTTATTGATGTTTTGCGCAGCGATATCCAGACGTTCCCGGGCGGCGATGGTCGCCGCCGTGCCTCCTTCGGCCAGATTATTCAGCGTGCCGATTTGCAGAGCGATATGGTCACCATAAATGCGCCCGCTGCCCGTGTTGGTTAGCGTACCCGACTGAATATGGGTCAGGCTGCCATCGATCAGGCCACGATTGGTCAGTTCGCCATCGTTCAATATATGGTTTTGTCCGGCGCTGATTTCACCCGCCGCGGTGTTGTTCAGGCTGGCTGAATGAAGGTTCAGCGTTCCGCCGGCTTTTAGCAACGCCCGGTTGTCAAGGTTACCGCCAACATTGAAGTTCAGATCGCCGTTTGCAATCACATCGCCCTGGTTAACGAACCCCTGTTGCAGATTGAGCGTCATCGCGCCCTGCGATAACACGCGCCCGTCGCCGCCCAGAGAAGCGGCGCGTAGCTGCAGATGCTTACCGGAGATCAGCGTGCCCCCGCTATTACTTAGCACCAGCGTATCACCGCCGCTGATCGAAAGACCATCAGCAGATGAGACTAAGCCATGCGTATTATTGAGCGACTGCACGGTGGTAATATCCAGCAGATCGTTAGCGCGCAGCACACCTTGCGTATTGTCGAGTGAATCACTGTTCAGCTGAACACGCTGGCCTTCCAGCCCGGTATTGTGCGTGTTGCTGTCACGGTTGACTATTTGCGCAGCGTTAACGGTAGTGGTGGCGCCGCTGCGGATCAGGCCGGCAGTGTTATTGACCAACCCCTTAAAGGCATTCAGTAGCGCATTGCCCGCGGTTTGTAACTGACCGCCACGGTTGTCCAGTTCGCTAACGTCCAGCCGGGCGTTTGCGGACGAGCTGATTATGCCGCCCCGGGCATTATCCAGCTTTTGTCCGTGGCTATTGAGTTGCAGATCGCCGCCGCTGCGCAACTGACCGGCCTGATTGACCAGTTCGCCGCTTAGTAGGGTAAGCGATTTGCCCGCGCTCATCGTCCCGTTGCGGTTATCAATCTGCTGGCCCTGGCTGTCAATCTCCACGGATCCGTCTGCCTGCATCACGCCCTGCTGATTATTCAGCGGATTGAGCAGGTTGACGTTTAATGAGCCGCTATCCTGCGCGCTGATGTGACCTTGCTGGTTGTTCAGGCTGGCGGCCCGCAGATCGATATCACCGCCTGCCGCCAGCGTACCGTTCTGGTTGTCCACGCCGTTGAACAGCGTAAGGGACAGGGGGCCGCTACCAATTTGCAGAATTTTGCCATCGCGATTGGACAGATTGTTCGCCGTTAACGTGATGTGCTGCGCCGAGGTCACGCCGCCGTCAAGCAGGGCATCGCCGGTGGTCATGTTCAGGTGACCGTTAGACAGGATTTGGCCTTTAGCGCCGTTCAGGCGGCCGCTGCTCAGGGACAGATTGCCGTCAGCCGTATGGACAATGTTGCCATCCTGATTATTGATGATCGCGGCTTGTATCGTCAGATCTTTGCCGTTACTGGCGAGGCTACCGCCATGGTTATTGAAGTTGCCCTGATGGCTAAGCTGCAGCGAATTGCTGCCCGACTGAGTGATCGCGCCCTGTTGGTTCGACAGATCGTGTGCGTTAATGCTCAGTTTGTCGGCCGACAGGCTGCCGCCGTCGTTATTCAGCATTTTTCCGCTGCTGGCGGTCAGCTGGCGCTGCGCGGTAATCTGCGCACCACCGCCGGTGAGCAGGTCGCTTTGCCCGGCATCCAGCGTGATGTTGTTCGCACTGCCGGAACCGTGGCGTACATCCACGCCTTGCCCACGGGCGGTGAAATCGCCGGCGGCCAGATTTTGCCCCTGAGCGCGCAGCTGGCCTGAGGTGGTCAGCGTTAAGTCGCCGCTGGCGGCCAGCTTACCGTCCTGATTGACCCCAGCGGCGAGTAAGCTTCCCGGTTCACTGTTAAGGCTGGCGCTTTGCGTTTGCAGATGATTGCGTGCCGCAACCGACCCGCTGTTATGCAAATCGCCCGCGCTGGTCAGGCTGGCATTGTCGCCAGCCTGTAAGGCACCGCTATTGTTGATGGCCGTATCAGAGGCGATGTTCATTCCGGCGCTGCTACTGAGGTTGCCGCTGTTTTCGATACGGCCATCTGCCGTGATGACCAGCGAACCGGCCTGTGCGCCTATATTACCGGCGTTAGCCACGCCGACGCCCTGTTCAGTGCCGATTAGTCGAATTTTGTTGGCATACATGCCGCCGAGGCGGGCGACATCGACCGCCAGCTGCGGCCGGGTGGACCCGTCGGCTGCGAGTTTATCGATCTGTTGATGAGCCGCATCGACCCGGTTACGACCGGCCGTCACATTTAACGCTTTCGCCACGATGCCTGCATTGATTTTCACCGAACGGGCAATGACATCCGTGTAATCCTGGCGGCTGCTGTCCATGCCGGCACCCTGTACCACAATTTCACCGCGCTCCACCGCATACCCGGTTAGCTGGCCTTGACTCATTTGCGCCTGGCCGGTCGTCAGCGTGGCGCGGTTAGCATTGATAAAACCACAGCCGTTACAGGAAATGCCCGATGGGTTAGCGATCACCACCTGTGCCTGACGGCCGGCCACTTCGATGTAGCCATTGAGCCGGCTTGGGTCGCGCGAGTTAACCTCATTGAGGATCACTTTTGCTTCTCCGCCCGCCAGCCACTGGTTTCCAGCCACCATGCCGCCCAACTGGGTGGCGACATTGTGGCGTGAGTTATTCAGGATGGCGCCTTTATTATCAACGTCGAACTGGCGGTAAGTGTTGCGCGAAACGCCGGCCTCACTTGGCGTTTGGATATTGACTTGCGGCGTGCCGTTGGCGCTCGATACGATATTCGGCTGCTGGTTATTCGGGGCCTGGCCATCGGCGACAATGCCGGCCAGAGCACAACCGGTCGAGGTGACAAAAGCGAAAGCGGCAAGCATGACGCAGCTTAACGGGCTAAGCCGGCAGCAGCGCGTGGGAATTTTGTCCCGGCGCATGCGCGACCAACCCGTATGGCTGCGGGCAATATCTGCCACGACCATCAGCAGGCCGCGCGCCCGGTTGAAAATAATGCGAAAGCGGAGTTTGTTCACGGTGGAGTTTCCTTACTCTAATATTGCCAGTTGAGATTAAAGCCCAGTGATACGGGATCGGTTCTGAAACCGTCCGGCTTTGAGAAAGGCACCGAAGCAAACAGGTCATAGCCCACCTGTAATGCTTTGCCACGTAGCCCCATGGCACCACCGGCTAAATGGTTGCCAGCCAGATATTGCGTACCGTTTCCGCCCACCTCACCGTAATCCACCCCGAGATAGAGTTCCTGAGTCGGCAGCGGCGTTGCCCATGCGATGTCGTTACGCACCAGCCATCCACGGTCGGCATTCAACGTCCTTTCACCATCAAAGCCGCGTACCGTCCAGCGGTTACCTATGGCGAACTGCTCTTGTGGGGTGAGTAAGGTATGACTGAGCTGGCGTTGATACTGCACGTTATAGTGAAATCGTTGCCGCAGCAGGGTAAACGGAATATCAACCTGGGCGGAAAGTTGCACGATTTTACTTAACGCTGTGGCATCACCCATATTTTCCTCGGGTGCCTGCATCGCGCCAAACCAGCGGGTGCCGCGCTGATAGCTGGCAGCCACATCCAGCGTGGCCTGCGATATATAGTGGCGATGCTGCAAACCCATTCGCCACGCCGAAGTGCGGCGGCGCTGAATGCCAATCTCGGTATCATCTATGTAGTTTCTGGATCCGCGCGCCAGCAGGTCATAAGTCAGCGTGGTTTTCTGATTGCCGTTACGGTGCAATATGCGACTGACCTGAAAATCCATATTCTGGCTTTTGCCGCTGTAGTGATAGTCGCTGTTGAGTCCGGCCACCGTTTGCCGGTAGTCATAGCTGTTGGCTGTCAGGCTAAGCAGCCAGTAGCCAAACGGCACCGAGTAGTGGCCGGTCAGGTTGTTGGAACCTTTGCCGTTTTTGCTTTGCAGGCTGCTGCTGCCAGAAAGATAAAACATATCGCTAAGCGATAACGGATTGTCCAGCGATAGCGTCAGGCCGCCCTGATAGCGGCCGGTGCTGCGCGTGCCGGAGTCATCGAGTGAGGCAGCAACGCGCCACATGCGCTGCTGACGCCAGCGCAGCGCAATGTCGCTTTCGCCTGGCCCGGCAGCGGGCAGGATCTCCATATCGGCCTGCACGGTCGGCAGGCGCTGCAGGTTCTCCAGCCCCTGCTCAATATCACGCAGATCCAGCAGCTGGCCCTGATGGGCCGGAAATGCGCTATAAAGGCTGATGTAACGTCCACTGTCCGGCGTCAGCGTCACGTGTCGGGTTTTACCCGCGACCACCACCAGCCTGAGTTCACCGCTTTTGAGATCCTGTGCGGGGGCCAGTACCCGGCTGGTAATATAGCCGTGGTCAACCAGGCGATTTTGCAGGGTGCTCATCAGCAGGTTGATCCCCTGTCCGCCAAGGCATTTCCCCACCGCCTGATGGCTGATGCGCTGCAAAGGTAGCCAGTGGGGCAGGGCGTCTGTACCGCTCAACGTCACGCGTGTAAGCGTGAAACACGGGGTTTCTTGCGCAAAACGAAGGTGACCCACGTTGCCCGACGGCGCTGACAGCCGAATATCAGGTGCTTGTGGCTTCAGGCGATTCTGTAAAGCCCGTTGTTGATCTTGCTGATGAATTAATTGTTGATCGCCTTGCCCGATTAATGCGTCAGGTAAAGGCTTAGCGGGCAACGTTGCGGCGACAGGCGCGGTTTCAGCCCGTGCTTCAGCAACGGAAAGCCAAAGGGATATCAGCAGTGTTTGCCGCACGATATTTATTATCCGGCGGCGTAGTTGAATATCCATCATTTATTATTATCCTGTTTGGCGTGTCGGAAATGGCTTCCATTTCTTCATTGCAGAAAACAAATTTTACAAAATTAATATATGAATTTACATTAGAAAATCTATTTAAGTAAAAAAATAATGCGAATTCTTAATTTCGGTACGAATTTTATACAGCGCGGCAGGCTTAATAAAAAGAGTTGGCGAATCAAAGGGAAGGTGACTGACGGCTTAACGGAAAAAATATCACGGAAAAGCGACAGTTCTCATAGCTGGTTACATTTTGCGGATATCTGTTGCGATTCCGCGGTAGCGGTTTAATGCGGTGCATTGCTACAGTTCAGATCCCAGAGGTATTGATGGGTGAACATCAAAAGTATTGACGCTTTATTTCACCAACCTGCGCAGAAGCGCAGGTTTTTTTTGCTCTTAATTTGTGTTTAATTATCATAATTAACTCTCTAACCCCGGTTAGTTAAATTCTTCCGCTCTAAAACGTCCGCTGGCCTCACACGATCTGAAACACAGTTTGTCTTTTAACCCTTTGTCATTTTTTGTATAACTCTCTTCAAGTTATTCTGCACCCTGCCACGGAACACACATGCCGCCGTTAAGAAAATCGCTGGCCAAATCCCAGTCTGCTCCTACTTTCAACCTCTTGCGATTCCGGCTTGTTTGCCTTGGCGTGTTGACCTGTCTGGTTTTTTTACTGCTAAGAGTGGCGGATTTACAGCTGATTAATCATCCGATGCTGGAAAAAGAGGCTGACCAGCGCTCGCTGCGCACCGTCACTCTCCCCCCCAATCGTGGTACTTTGCTGGATCGCAACGGTGAGGCGTTAGCACTTAGCGTACCGTCGCGTGATATTATCGCCGATCCGCAGCGCGTGCTGGAGGCGCACCCGGATTTTACCAGCGCGAAATGGCAGTACCTTGCCAACGCGCTGGAACAGCGCCCGGAACAGATTGCCGCACAGATTGGCGCAAACCCCGAGCGGCGCTTCCTCTATCTTGGCCATAAAATCGAACTGGGCATCGCCAAAGATATCGCCAAACTGCACCTGGCCGGTATCAGCACCTTATATAACGACAGTCGTTTCTACCCGATGAGCGAAGCCACCGCACCGCTGATCGGCATTGTTGGCGCGGAGAACAGCGGTCTTAGCGGCCTGGAGAAGGGCTTTGATAAGCTGTTACGCGGTACGCCGGGCGTGAAGAAGTACCGTCAGGATGCCAATGGCAATATTGTGGCGATGATCAATTATGAGCCACCGCAGCAACCGCCAACGGTTCAGCTCAGTATTGATAAATTTGACCAGTACACCCTGTACAGCAAACTGCGCGACGGGGTTATGCTGAACAAAGCGGATTCCGGTGCGGCGGTGCTGATCAAGATCGATACCGGGGAGATCCTCGGCATGGCCTCTTACCCGTCATTTAACCCGAACCATTTCGTTGATGTTTCACCGGCGCAGATGCGTAATGCGGCGATCAACGACAGCTATGAACCGGGTTCAACGGTAAAGCCGCTGGTGGTGATGGAAGGCCTGGCGCGCAAGCTGGTGCGCCCGGATTCCGTACTGGATACCACACCGTACCGGGTTAACGGCCATCTGATCCGTGATGTGGGGCACTGGTCGCGTTTGACCATGACCGGCATCCTGCAGAAATCCAGTGATATCGGCGTATCGCATATTGCGCTGGCGATGCCGGCCGAAGTGCTGGTAAACACCTACCACTCTTTCGGACTGGGCAAGCCGACCGGGCTGGGCCTGACCGGAGAGAGTGTGGGCTACTTCCCGCTGCACCGCCAGCGCTGGGCCGATATTGAACGCGCCACCTTCTCTTTTGGCTATGGACTGCGCGTGACCCCGCTCCAGATAGCACGCGAATATGCCACCCTCGGCGCGTTTGGCGTTTACCGCCCGCTGTCGATCACCAAAGTCACGCCGCCGGTGCTGGGTAAACGCGTGGCCGATGAGCAGACGGTGCGGGCGGTGGTACATATGATGGAAAGTGATGCGCTGCCGGGCGGCAGCGGCGTGCGTGCTGCGGTACCGGGCTATCGCCTGGCGATTAAAACCGGTACTGCCGAAAAAATGGGCGACAGCGGCAAATATGACGGTGGCTATATTAACTACACCGCCGGGGTAGCGCCGGCCAGTAATCCCCAGGTGGCGCTGGTGATTATGATCAACCACCCGACGGCGGGCGATCACTTCGGCGGCTCGGTAGCGGCGCCGGTGTTTGGCAATATTATTGGCCCGGTGCTGAAACATATGAATATTCCCCCGGACGCGCTCTACGGTCACGGTTAAGAAACCGCGTCGTCTTTTGCGCCGTCAGCTGCAGATCACCACGCGTATGCGTGGTTTTTTTGGCGCTATTTCATGGCGATAACATATATTAAATCTCGCATTTCTTACGGAATTCTTACGCTGCCAGCATGGAACGCCAGCAGATAAGCTAAGATAATATGCTTAACTACCCACCACCTTTGGACGGGTAAGGGGCTAAAGCCATGCCCTTTACGCCGGGTTTTTGCGCGCCGGGGATTATCCTGTCGGGTGTTGTTTATCACTGCATTTTATGAACCGGGCCTTATGAGCGAAATCTCCCGCAAGAAGCCGTACTCACGGCGTAAGATCATTCTCTGCGTTATCGTGCTGGTGCTGGCTGCCGGCCTGTTCTGGCGCTTATGGCCGTATGGCCCTGGCGCAGCCGGGGGACCTGGCGATATGGGCGGCCCGCGCGGGCAGGGCGGACCAGGGCAGATGGCGGGGATGGCCACTCCGGTCCACGCCGGGGAAGTGCGGCTGGCCGATGTGCCTGTTTATCTGACCGCGCTGGGAACGGTTATTCCCAACGCCACCGTCACCGTCACCAGTCAGGTGAGCGGCACGCTGACCCATGTTTATTTTAAGGAAGGGGAAAAGGTGGCCGCCGGGCAGCTGCTGGCGCAGATCGATCCGCGCAGCTATCAGGCCACGCTGGCGCAGTATCAGGGCAATCTGAGCCAGAACCAGGCGCTGCTGAAAAGCGCTCAGCTGACGCTGGCGCGTTATCAGAAACTTTATGCCCGGGATTTGCTGGCGCGTCAGGATCTTGAAACTCAGACTGCCACCGTGGGGCAGTACCTCGGCGCGGTGACAGCGGATCAGGCGCAGATCGCTGCCGCTAAGCTGAATATTGAATTCGCCCGCATTACCGCGCCGATCTCCGGGCGGGTCGGACTGCGGCTGGTGGATGCCGGTAACAGGATCCAAAGCTCGGATACCACCGGCATTGTGGTGATAACCCAAACGCAACCGGCGGCGGTGACTTTTAGCGTGCCGCAGAGCAATATACCCACGCTGCTTAAGGCGCTGCATAACGGCCAGCCGCTGCCCGCCACCGCTTTCGATCAGGCAGGCAGCACCCAGCTGGCTCAGGGTGAAGTGCAGTTTATCAGCAATCAGATTGATACCAGCACCGGCAGCGTTGCGCTGAAAGCGCTGTTCGTCAATCAGGACGAAACCCTGTATGCCAACCAGTTTGTCAATCTGCGGCTGCAAACCGGCACGCTGAAACAGGCCACGGTGATCCCGGCCCGGGCGCTACAGTTGAGCAGCGACGGCAGTTTCGTTTATGTGATCAATAAAGACCGCACGGTGACGCGCAAAGCCGTCACCACCGGCCCGGCATTCGGCAGCAGTCAGCAGGCTATTCTGTCCGGCGTCAGCCCGGGCGAGCAGGTGGTGACCGAAGGTATCGACCGCCTGAGCGATGGCAGCAAGGTGTCGCTGGTCAGTGCAGAAGAAACCCGCGCGGCCGCGGGCAAGAAAGCGCAATGAATCCGTCACGCATCTTCATCCTGCGCCCGGTCGCCACTATCCTGCTGATGGTGGCGGTGCTGGCCTCCGGGATTTTCGCCTACGGCATGCTCTCCACCTCGGCGCTGCCGCAGGTCGATTACCCGACGATACAGGTCACCACGCTCTATCCCGGTGCCAGCCCGGATGTGATGGCCTCCTCGGTGACCGCACCGCTTGAGCGCCAGCTGGGGCAGATGCCTGGCCTCAGTCAGATGACTTCCAGCAGTTCCAGCGGCTCTTCGGTGATTACTCTGCAATTTTCGCTGGAGCTGTCGCTGGATGTGGCCGAACAGGAAGTGCAGGCGGCGATAAACGCCGCCAACAGCCTGCTGCCGACCGATCTGCCCAATCCGCCGACCTACAAGAAAGTGAACCCGGCGGACAGTGCGGTGATCGCCCTTGCGGCCAGTTCGGATACGCTGCCGCTAACTAAAGTGCAGGATCTGGTCAATACCCGTGTTGCGCTCAAGCTGTCACAGATTTCAGGCGTGGGGATGGTGACGCTGGCGGGCGGGCAACAGCCGGCGATCCGCGTGCGCATTAACCCCAATGCGCTGGCCGCGCACGGACTGACGCTGGAAGACGTCAATACCCTGGTCAGTAACAGCAATGTCAATGGCTCGAAGGGCGGGTTTGACGGGCAGTATCACTCGGTGACCATTGATGCTAACGACCAGCTGCGCAGCGCCGCACAGTACGGCAACCTGATCCTGACGTATCAGAACGGGGCCGCGCTGCGCCTGCATGATGTGGCACAAATCGACGAGGCGGCGGAAAACAGTTACCAGTCGGCGTGGGCCAATACCAGCCCGGCGATTGTCATCAGCGTGCAGCGCCAGCCGGGAGCGAATGTGATCGCGGTGGTGGATGCGATTAAGGCCCGGCTGCCCACCTTACAGGCGGCTTTACCGGACGGGGTGAAACTCACCGTGGTCTCTGACCGCACGCAGACCATTCGTGCCTCCATCAGCGACGTGCAGTTTGAGCTGATGCTGGCGATCGCGCTGGTGGTGATGGTCACCTTTCTGTTTCTGCGTAACGTGGCGGCCACGCTGATCCCAAGCGTGGCCGTGCCGCTGTCGCTGGTCGGCACCTTTGGCGTGATGTATCTGGCCGGCTTCAGCCTGAATAACCTGACGCTGATGGCGCTGACCATCGCCACCGGCTTTGTTATCGATGATGCGATCGTGGTGGTGGAGAACATCTCGCGCCGCCTGGAACAGGGCGAAACGCCGATGGAAGCGGCGCTGAAGGGATCGGCACAGATTGGCTTTACCATTATCTCCCTGACGTTTTCCCTGATTGCAGTGCTGATCCCGCTGCTGTTTATGGGCGATGTGGTCGGGCGGCTGTTCCGTGAATTTGCCATTACCCTGGCGGTGTCGATTCTGGTATCGATGCTGATATCGCTCACCCTGACGCCGATGCTGTGCGCGTATTTATTGCACTCTGTTCCGCCGGAACGCCAGTCGCGCTTCTACCGTCGCGGCGGCGAGATCTTCGACCGGCTGATTGCCGCTTATGACCGTCTGCTGACCATTGTTCTGAATCATCAGCGCATCACGCTACTGGTGGCGCTGGCCACGCTGGCGCTGACCGCGCTGCTTTACCTGATGGTGCCGAAAGGCTTCTTCCCGGCCCAGGATACCGGTTTGATTCAGGGGGTGACCGTTGCCTCACAGGATGTTTCCTTCAGCGAGATGTCGCGGCGGCAACAGCAGCTGGCGGCGATCGTGCTGCAAAATCCGGCGGTGGAAAATCTCTCTTCCACCGTGGGGATTGATGGCAGCAATACCAGCCTGAACAGCGGCCGCCTGCAGATTAGCCTGAAGCCCTTTGCCCAGCGCGACGAACGGGCCGATACGGTGATTAGCGAATTGCAGCAGGCCACCGCTGCGGTGCCTGGCATTCAGCTCTATTTGCAGTCGGCGCAGGATCTGACGGTCAATGACCAGGTTAGCCCGGCTCGTTACCAGTTCACGCTGGACGACGTTGACAGTGAAAACCTGGTGGCGTGGTCGCCGCAGCTGGTGGCGGCGTTACGGGTTCGCCCGGAATTCAGCTCGGTGGTGAGCAACCTGCAGGATCAGGGGCAGGTGGCGTACGTTGAGTTAAACCGCGATGCGGCGGCGCGCTACGGCATCACCGCCTCTGACGTTGATACCGCGCTGTATAACGCCTTTGGTCAGCGGCTGATCTCGACCATTTTCACCCAGGCGAACCAGTATCGCGTGGTGCTGGAAGTCGCGCCGAAGTTCCGGCAGTCACCGGCCTCCTTTGGGGATATCTGGCTGGCCACTGCGTCCGGCAGTTCCGATAGTCATAGCAGCTCCAGCTCCGCCACCAGCAGCACCGGCAGTTCAACCAGCAGCAGCACCGGCAGTTCAACCAGCAGCAGCGCCGGCAGTACCACCAGCAGCGGCACCAGCAGCAGCATGGTGAAACTGACTTCCGTTGCCACCATCCATCTGCGTACCGGTTCGCTGGTGCATATGCGCCTGAACCAGTTACCGGCGGTCACCGTCTCCTTCAACCTGAATGATGGCTATTCGCTGGAGCAGGCACAGCAGGCGATCGGCGAAGTCAGCAGCGCGCTGGCCCGGCCGTCGGGTATTACGCTGCGCTGGCAGGGGGAGACGGCAGCTTTCCAGAATGCGACCGGCAACACCCTGTGGCTGATCCTGGCGGCGCTCCTCACCATGTATGTGGTGCTGGGCATTCTCTATGAAAGCTTTATTCACCCGGTGACCATCCTTTCCACGCTGCCGTCGGCGGCGGTCGGCGCGCTGTTAACCCTGCTGCTGTGCAACACCGAATTCAGCCTGATTGCGCTGATTGGCGTGATCCTGCTGATCGGCATTGTGAAAAAGAATGCGATTATGATGATCGACTTCGCCCTGGAGGCGGAAAATAAGCAGCATCTCAGCCCGCGTGATGCCATCCACCAGGCCTGTCTGCTGCGTTTTCGTCCGATCCTGATGACCACCATGGCGGCGCTGCTCGGCGCGCTGCCGCTGATGCTGGCCTCCGGCTCCGGTGCTGAACTGCGCCAGCCGCTGGGGCTGGTTATCGTCGGCGGGCTGATCTTCAGCCAGGTGCTGACGCTGTTCTCTACGCCGGTCATCTATCTGTGGTTCGATCGCCTGGCACAGCGTTTTCATCGCCAGCGCCGCAAGCCCGTAGCGCGGGAAGCCGAATGAATATCACCCGGCTATTTATCTTCCGCCCGGTGGCCACGCTGCTGCTGATGCTGGCCCTGCTGCTGCTGGGGGCGCTGGGTTACCGGCTGCTGCCGGTGGCCCCGTTGCCACAGGTGGACTTTCCCACTATCCTGGTCACCGCCAGCCTGCCCGGAGCCAGCCCGGAAACCATGGCGGCAACGGTGGCTACCCCACTGGAGCGTGCGCTGGGGCAGATTGCCGGTATCAGCGAAATGACCTCGCAGAGTTCGCAAAGCTCCAGCACCCTCATTCTGCAATTCTCGCTGGACCGTGATATCAACGGCGCGGCGCGTGACGTGCAGGCGGGGATCAACGCCGCCCGCAGCCTGCTACCGGGCAGCATGCCGTCGCTGCCGACTTACCGTAAGGCTAACCCTTCGGATGCGCCGATCGTGATGCTGGCGCTCTCCAGCACCACCCGCACCAGTGCAGAACTGTACGATCTGGCGGAGAGCAAAATCCAGCAGCGCATCTCTCAGGTGAACGGCGTGGGTCAGGTATCGCTGCGCGGCAGCGCGCTGCCGGGGGTACGCATCGATCCGCAACCGCAGCAGCTGTCCCAGTACGGCATATCGCTGGATACGCTGCGCGAGGCGATTGCCAACAGCACCACGAATAAGCCAAAAGGGATGCTGTCAGGCGATCGCCAGTCGTGGATGGTGGACAGCAATGGTCAACGGGATCGGGCAGAACAGTTTCGCGACCTGGTGGTCAGCTACCGGGATGGTCGGGCGATCCGGCTTCGCGATGTGGCTACGGTCTCTGATGCCGTCGAAGATAAGTATAACGTCGGCTACTACAATGGCGTGCCGTCGGTGATGATCGGCGTGACCCGCTCTGCCGGGGCGAATATGCTGGAAACCATTGACCGCATAAAGGCGCTAATGCCGCTTTTCGAAAAACAGCTGCCCGCCGACATGAAGCTGGCTATTGTGGTTGACCGCACGCCGAACGTGCGGGCTTCGCTGTACGATACCGAAGAGACGTTACTGGTAGCCACGCTGCTGGTGATTGGCGTGGTATTTCTCTTTCTGCGTGATATCAGGGCGGTGGTGATCCCGGCTCTGGCGCTGCCGCTGTCGTTAACCGGCACCTGTGCGGTGATGTATCTGCTGGACTACAGCCTTGATAATCTGTCGCTGATGGCGCTGATTATCGCCACCGGATTTGTGGTGGATGATGCCATCGTGGTGCTGGAAAATATCACCCGCCATATTGAAGCGGGCTTAAGCCCGGTGCGCGCGGCGATCAAAGGAGCAAAGGAAGTCAGCTTTACCGTGTTGTCCATGACCCTGTCGCTGGTAGCGGTGTTTATCCCGATCCTGTTGATGGGCAGCATTGTTGGCCGCCTGTTCCGCGAGTTTGCCGTAACGCTGACCGTATCGCTGATTATTTCGCTGCTGGTTTCACTTAGCCTGACGCCAATGCTCTGCTCGCGTCTGTTAAAACGCCGATCGCCGCCTGAGCGCCGCCCGCATCCGTTCAGCCGCTGGATTGAACAGGGCCTGAACCGCCTGCTGGCGCGCTATGCGACGGCGCTGAACTGGGTGATGCGCCATCAGCGACTGACGCTGTTCAGCCTGATGCTGACCGTGCTGCTGAATATCTTCCTCTATTCGGTGGTGCAGAAGGGGTTCTTCCCTAATCAGGACACCGGGCTGCTGATGGGGATGATGCGCGCCGATCAGAATATCTCATTCCAGGCGATGGAACCGAAAATGCAGCAGTTTGCCAGCCTGATCGCTGCCGATCCGGCGGTGGACGGCGTTTTGTCCTCCATGGGCAGCGGCGCGTTTGGATCGCGCAACACCGCGATGTTCTTTGTCCACCTGAAAGACTTTAAGCAGCGCACGGCCAACGCCAGCGAGGTGGCGAACCGCCTGAGCGGCAAAACTCAGCATATTCCCGGCGTGCAGCTGTTCCTGAGGGCGGCACAGGATATTCATATCGGTGGCCGCAGCGCCAACGCCACTTACCAGTACAGCCTGCAGGCCGACGATCTGGAAACGCTGCGCATCTGGACGCCGAAGGTCAAAGCGGCGCTGGAGCAGATCCCGCTGCTGACCAGCGTCGATTCTGACGCGGAAACCGGCGGCCAGGAGGTGATGATCGCTATCGATCGCGACCGGGCTACCCGGCTGGGCGTCAATGTGCAGATGCTGGACGAGATGCTGAATAACGCCTTCAGCCAGCGGCAGATTGCCACAATGTATCAAACGCTGAATCAGTACCATGTAGTGATGACAGTCAACGATCGCTGGACGCGCGATCCCGCCGTATTGTCACAGATGTTTGTTATCAACGATCGCGGCGAGCGCATTCCGATCTCTGCCTTTGCCAGCTTCAGCGGCGCGAATGCCCCGCTGGCGGTCAACCATCAGGGCCAGTCAGCCACCAGTACGGTGGCCTTTAACCTGCAGGATGGCGTTTCGCTGCAGCAGGCGCAGGCGGCGGTGAAAACCGCGATGGCGAAAATAGGTTTGCCGGATAGCGTGCAGGCCGGATTTCAGGGCACGGCGAAGGCGTTCACTGAACTGAGCGCCTCCATGCCCTGGCTGATCCTTGCGGCGCTGGTGGCGGTTTATATCGTGCTGGGAATGCTGTACGAAAGCTATATACATCCGCTGACCATCCTGTCCACGCTGCCTTCCGCCGGTGTCGGGGCGCTGCTGCTGCTGCTGCTGACTGACACCCAGCTGACGGTGATTGCGCTGATCGGCATTTTGCTGCTGATCGGCATCGTGAAAAAGAACGCCATTATGATGATCGACTTTGCGCTGGCCGCCGAACGTACCCAGGGCATGACGCCGCAGCAGGCGATTACCCAGGCCTGCCTGCAGCGTTTCCGTCCGATCATGATGACCACCCTGGCGGCCTTCTTCGGCGCATTGCCGCTGGCGCTGGGCAGCGGTGGCGATGCCGATCTGCGCAGCCCGCTGGGGCTGGCGATTGCCGGTGGCCTGATGCTCAGCCAGCTGCTAACCCTGTTCACTACGCCGGTTGTGTACCTTTATCTTGACCGCGTCAGCCGTGCCGCTAAACGTCAGTGGCGGCGTTTGCGCCAGGCTGAATAACAGGATGAAAATGACAAAGCTCACTCCTTTAGCTCTGGCCCTGCTGCCTGGCGGCTGTAGGGTTGGCCGAAGAACCACGCCCGGGCGCGCCGTTGTCTTTGCATGGCAAAAAGGCCAAAGGCTGGCGTGAAGCGCGGCCGCAGGACCATATCCGTAAGGGGGAGTGGCGGGCGGTGTATCAGGATGCCACGCTGAATGGCCTGCTGTGCCAGGTGCAAATCTCTAACCAAAATGTGGCGCAGTGCCAGGCGCTGGCCGCCTAATCGCGCAGCGATCTGTTCCCGACCGCCACCGGCAGCAGCGGCCGGAGCAGTATCAGCAACAGCCACGATGTGCAGGCCATCCGGGGCAAGCTGCGGCGTACGCTTGAGGAGAACCGCGCCAGCGCCGCCGAGCGGGCAAAGATCACCCTCAGCGCCCGGCGGTGGTTTCTCCTGTTCGTAACTGCATAATTTGATCTTACTGCCGAATCGCATCTGGTCGCCGGGGCCGGGCCGGAGCGGCACGCTGCCGGAGTCTGGTGCCACCCCGGCAAAGGTTGCACAGGCGCGCGCCGCCTGTGATGCCGATGTCGCCAGCTACCGCCAGAGGGTACTGACCGGCTGCCAGGAGGTAGAGAATGACCGGGCGGAGCTGAATACCTTGCAGGATGAAACGCTGGCGCAGCAGCGCGCCACCGCAGCGGCGCAGAAGTCGGCGCATGTTACCCGCACTCAGTACCAGGCCGGAATGAACGATTATCCTGATGTCGCCACTACTGAGAATACCAGCCTCAGCCAGCAGCAAAGTCTGCTTCAGCTGCAAAGCACGCAGTGGGTGACCAGCGTACAGCCGGTGGTAGCGCTGGGCGGCGGCTGGAGTTCATCATGACAGGGGAAGCGCGGGGAATGAAACGGATACGACAGGATTTTTTACCCATGATTAACCGTAATCCCCCTTAATTCCAACTGTAAAGCCAGCTCTAAATGCTGCTCCAGTCGCTGCTTTACGGATTCCTCGGGGCTGGAAATTCTGTCCTGAATAACCTCATTTTCTTTCTGAACTGGAAAAATATCAGCCGGAATTAATTCTGGCGCTATTTTGTTGTGACTGACGATCAGTTCATGAATGATTTTCCTCCACACTTTTTTCTTATCAAGCGGCTGGGAGGAGAGTTGGTTATTATGCAGTTTCCGGTTTATTATTTTACGCCATCGCTGCTGAAATGACTCAATATTTTTTAATGATTTGATATTATTAATATTGCTGATAAAAGAAGGATGAGTCGCTCTCAGTAGCAATAAATCTGTTATATCTCTTTGTCTTGAGCCTAACCGGTTTGTATCGGCAGATGAAATTACTTTATCGCTTTTGCTAACTTCATTACTGTAGTTATCTTTAAAGGTCTTATTTAAGAGATAGTCCCGGAGCTTTTTTCTCCCAGACGAGTCATCTTCAGCGTGAAGATATGGCCTAAACAGAGGCTTAGGCAAAACGCGCTGCCGGACTTCTGATTTGGTGTACTTAACAGCTTCTGCTGCTGTGTCTGCCAGCAGTGCTAAACTACTTAAACATTCTGCGGTGGAATTGGCTGGTTGAATCTTGTCAGGAGATAAACAGCTGGCGGGCTGATATTCTTGTGGTGTCAGTTGCTCTGACGACTGGCTGATGTCCAGCGCCAACCAGATAACATTGGGTCGGGAGGCTCCGGCGGAGGTGTTATCGGTCAAATTGTAATGGATGTGGAATCGAGGAGTGATCTCCGGCTTGATGTCATTTGGCATCTTATTTCCCCATGCGGCTGTGGTTTATTCTGATTTACTGGGAGGAATTTAGTTTTCCACAACGTTTTGATAAACTGGTATAAGAAAACGCTTACCGTTAGGCTGGTTTGATAAAGTAGTAATTATTGCAAGCAGGGAAGATCCTGCCACCTTAAAGTGTTATCAGCAGAGTAAGAACTTTCATTAAATTTACACCATAATAATACCGGTTAAATGAAATAAATCTTATTTAACTTAATGATTCTATTATAAATATTGAATTTGCGTGCTTTATCGTGCATCTTTAATAGCCATGATTAGCTGCGATGGAGCAGGCAGACTATGGTGTTTCGTTTTCTACGTGTGTTGTTGCGTTTGGCGTTCGGCACCCGCTTAACTGGCGATCTCGCCAGCTTAACCAAACAGCGAGTGTTGATAACCCCGAATCACATGTCATTTCTTGACGGGGTACTGCTGGCGGTGTTCCTGCCGGTAAAACCGGTGTTTGCCGTCTACTCTTCCATCAGCGATCGGTGGTATATGCGCGTGCTGCGTTCGCTGATCGACTTCGTGCCGCTCGACCCCACCAAACCGATGTCGGTTAAGCATCTGGTCAAGCAGATTGGCCAGGGGAGACCGGTGGTGATTTTCCCTGAGGGGCGTATCACCATCACCGGTTCGCTGATGAAAATCTACGATGGCGCGGGGTTTGTTGCGGCAAAATCACAGGCAACCGTGGTGCCGTTGCGTATCGAAGGGGCCGAATACACGCCTTTCGGCCGCCTGGGGGGCGTGGTCAGGCGCCGCCTGTTCCCGCGTATCACGCTGACCGTTTTGCCTGCTACCACCATCCCCATGCCTTCAGCACCGCGCGCGCGTGACCGCCGCCGCCTGGCCGGTGAGCATCTCCACCATATTATGATGGAGGCGCGTATGGCGGTGCGCCCGCGTGAAACCCTGTACCAGGCATTTCTCGCCGCCCGTACCCGTTACGGCCGGTTTAAGCCCTGTATTGAAGACGTTAATTTCAAAGCCGACAGCTATAGCGGACTGCTGAAAAAGGCGCTTGGCGTTGGGCGCATTCTGGAGCGTTACAGCCAGCCCGGTGAATATATCGGCCTGCTGCTGCCAAACGCGACCGTGACGGCGGCGGCTATCCTGGGTGCCTCAATGCGCGGGCGCGTTCCGGCCATGTTAAACTACACCGCCGGGGTTAAAGGTCTCACCAGCGCGTTGACCGCTGGCGAAATCAACACCGTATTCACCTCACGCCAGTTCCTTGATAAAGGCAAGCTGTGGCACCTGCCGCAAGGGATCGGACAGGTGCGGTGGATCTATCTGGAAGATCTGAAAGATACCCTGACCACGCAGGATAAATTGTGGGTGCTGGGCCATCTGCTGCTGCCGAAACAGGCGATGGTTGCTCAGCAGCCGGAAGACGCGGCGATGGTGCTGTTTACCTCCGGTTCTGAAGGTCACCCAAAAGGGGTGGTGCACTCGCATAAGAGCCTGCTGGCGAACGTCGAGCAGATCCGCACCGTGGCGGACTTTACCCCGCGCGATCGCTTTATGTCGGCGTTGCCGCTGTTCCACGCTTTTGGCCTGACCGTGGGCCTGTTTACCCCGCTGATGACCGGGGCGCAGGTGTTCCTGTATCCCAGCCCGCTGCATTATCGCATTGTCCCTGAGCTGGTGTATGACCGTAACTGTACCGTGCTGTTCGGCACCTCAACGTTCCTCGGCAACTATGCCCGCTTCGCCAACCCGTACGATTTCGCCCGTCTGCGCTACGTGGTCGCCGGGGCGGAGAAACTGCAGGATCACACGCGTGAATTATGGCTGGAGAAATACGGCATTCGTATTCTGGAAGGCTATGGCGTGACGGAATGTGCACCGGTGGTGGCGATCAATGTGCCGATGGCCGCCAAATCTCACACCGTGGGGCGCATCCTGCCGGGCATGGATTCCCGCTTGGTGTCGGTGCCGGGCATTGAGCAGGGCGGCCGGCTGCAGCTGCGTGGCCCCAATATTATGAAAGGCTACTTGCGCGTCGAACATCCGGGCCAGCTGGAGGCACCACAGGCTGATAACGGTGAAGGGCAGATGGAAGCGGGCTGGTATGACACCGGTGATATCGTCAGCTTTGACGACAGCGGTTTCTGCCAGATCCAGGGACGCGTGAAGCGCTTTGCCAAAATTGCTGGTGAAATGGTGTCGCTGGAAATCGTGGAACAGATTGCCCTGAAAGCCTCTGGAGACAAACAGCACGCCGCCACCCTCAAACCGGACGGCAATCGCGGCGAGGCGCTGGTGCTGTTCACCACCGATGCGCAGCTGACGCGTGAACAATTGATGCACAGCGCCCGTGAACTGGGTAGCCCGGAACTGGCCGTGCCGCGGGATATTCGCCTGTTATCACAGCTGCCGCTGCTCGGCAGCGGTAAACCTGACTTTGTCACTCTGCGCGAGATGGCGGAGCAGCCGGAGGATCGCCGTGAATAATCCGCAGATTGAGGGTAAACCGCTGCTGTCCAGGGGGATGATGGCGGTAATTGTCGCCCAGTTCTTTTCGGCATTTGGCGACAACGCGCTGCTGTTCGCTACCCTGGCGGTGTTGAAGCAGCTGATCTATCCCGACTGGAGCCAGCCGGTATTGCAGATGGTGTTTGTCGCCACCTACATTATTCTGGCCCCGTTTGTTGGCCAGCTGGCGGACAGTTTCGCTAAAGGGCGGGTGATGATGTTTGCCAACTCGCTCAAACTGCTGGGCGCACTGACCATCTGTATGGGGCTGGATCCCTTCTTTGGTTATTGCCTGGTGGGGATTGGCGCAGCGGCTTACTCTCCGGCGAAGTACGGGATCCTCGGTGAACTGACCGGCGGCGACACGCTGGTGAAGGCCAACGGCCTGATGGAGTCATCGACGATAGCGGCTATCCTGCTCGGTTCCGTTGCCGGCGGTTTTCTTGCCGACTGGGATCTGACCGGCGCGCTGTTGACCTGTGTCGTGGTGTACGGGCTGGCGGTGGCGGCTAACCTGCTGATCCCAACGCTTGCCGTCGCACGCGCTGGCCGCTCCTGGCATCCTTCACGGGTCTCTGCCAGCTTCTTCCGGGCCTGTGCCGTGCTGTGGCGAGACGGACAAACGCGTTTTTCCCTGGTGGGAACCAGCATGTTTTGGGGGGCTGGCGTCACGCTGCGTTTCCTGCTGGTGCTTTGGGTCCCGGCGGCATTAGGGATCGTCGATAACAAAACGCCAACGCTGCTGAATGCGATGGTGGCGATTGGCATCGTGTTCGGTGCGATGGCTGCTGCGAAGCTGGTAACGTTGAAAACCGTGGCGCGCTGTATGCCAGCCGGGGTAATGATTGGCGTGGCAGTGCTGGCGTTCTCATTGCAACGTCATGCGGTAAATGCTTATCTCCTGCTGGTCATTATCGGCATGCTGGGCGGTTTCTTTGTGGTGCCGCTTAATGCACTGTTACAGATGCGGGGTAGGGAGAGCGTTGGGGCTGGCAACGCGATTGCGGTACAGAATCTCGGTGAAAACAGCGCGATGTTGCTGATGCTGGGGCTTTACTCGTTGGCAATCAAACTGGGTGCGCCCCCGGTGGCGACCGGAGTCGGTTTTGGCGCGCTGTTTGCGCTGGCGATAGCGCTACTGTGGGGCTGGCAATGGAAACAAAACCGTAAGATGTGATGCCGCATTGCAAACCGGGCCATCCCCGGCCCGGCTCTTAACGCACTGGCATATAAAATGGCGCAGAGGATCACGGTGCCGGGTAGGTATAGCGGCGGTGGATCGCCTCCAGCCCGGCAAGAACCTCTTCATTCAGCGTGACATCGTAGCTGTCGATATTGCTGTTTAACTGTTCCAGCGAAGTCGCGCCCAGCAGGGTACTGGCAACGAACGGCTGCTGGCGCACAAAGGCCAGCGCCATTTGCGAGGGATCCAGCCCGTGCTGACGGGCAAGGCCTACATATTCGGCGATGGCCTGTTCAGATTGCTCACCGCTGTAGCGGGTAAAGCGGCTGAACAGCGTGTTGCGCGCCCCGGCGGGTTTAGCGCCGTTCAGGTATTTGCCGCTCAGAGTACCGAATGCCAGGCTGGAATAAGCCAGCAGCTCAACGCCTTCATGATGGGCGATTTCCGCCAGCCCCACTTCAAAGCTGCGGTTCAGCAGGCTGTAGGGATTCTGAATGCTAACGATGCGCGGCAGCTCATGTTTCTCAGCCAGCTGCAAATAGCGCATCACCCCCCATGCGGTTTCATTTGACACGCCGATATAGCGGATTTTACCGGCACGCACCTGTTCAGCCAGCGCTTCCAGCGTCTCCAGCAGCGTAACCGTGGCGGTATCTTCACTGTACTGATAGTTTAGCTTACCGAAGTAGTTAGTCTGGCGTTGGGGCCAGTGCAGCTGGTAGAGATCAAGATAGTCGGTGTTCAGGCGTTTCAGACTGGCTTCCAGCGCGGCGCGAATGTTTTTACGGTCCAGTGCCTGGTTCGGGCGAATTGAGGCATCCGTACCGCGTATCGGCCCGATCACTTTTGAAGCCAGCACGATCTTGTCGCGGTGGCCCCGTGCCTTCAGCCAGCTGCCAATGTACTGTTCTGTCAGTCCCTGTGTTTCCGGGCGCGGTGGCACCGGGTACATTTCGGCAGTATCGACCAGGTTGATGCCGCGGCTCAGAGCCAGATCCAGCTGTGCATGGGCATCAGCTTCGCTGTTTTGCTCACCAAAAGTCATGGTGCCCAGCCCCAAAGAACTGACTTCGAGGGTGCTGTGGGGAATACGGTGGTAATGCATTGCGGGCTTCCTTTTAATTAGGCGAAGGTCGGGGACTTAAGCTACGTCCGCAACAGGAGAAGACTACCAGGCGTTGACGGGTCACGCAGCCGATCCTCCGGGAGCGAATTTAACCGCGCCAGGCGGGTGGGAAAGAAGCGAATAAGCGGGAAGGTTGGTAGCTGCCACCTGACATCGTACGTTACCAGGTAACAAAACGTGAATTACCGTTCAACCATAGAGGAGACTTCATCACCGTTGATTTGCAGTTCATGACCGGATTGATCGGTATATTTCACCAGCCCGGTCTCTTTGTCAATCTGGGGCTTTCCGTCGGTCATGATCATTTTACCGTCTTTGGTCGCCATTACGTAATCGCTACTACAGCCGCTAATCATCACGACAAGGCCCAGCGCCGCGGCGGCAAAAATCTGATTCATATTCATCTCCCTGCATCTCTTATAGCCAAATCTAAGTGTAGTAATAAACGCTTTTTTTTGTTGGGTAAACAGTATGATCCCCAAAAAGGAGTGATGAATGATAAACCCGTCAGCTTTGTCTGTACCACCCCGGCCACTGGCCAGGGTAGCGGAACGCGATCAGCGGGGCTGTTTTTTGTTACGTAACAGATTGAGACTTTCTACCGCCATGGAGAAGAACATAGCAAAATAGATGTAACCTTTGGGTATATGGATGCGGAAGCTCTCCAGTATTAACGTAAAGCCCACGAGAATAAGAAACGCCAGCGCCAGCATTTTTACCGACGGATGGCGTTCAACAAAATCGCCAATAGTACGCGCGGCAAACATCATCATCAGCACCGCAATCACCACTGCAGCCATCATAATAATCAGATGATCGGACAGGCCGACCGCCGTGATAACCGAGTCGAGGCTAAAGATAATATCCAGCAGCATAATCTGTACGATGGCACCCATAAAGGAGTGCACGTTGGTTTTATGCTCGCCAGAACCGCCCTCAATCGTTTCATAAATCTCCGTACCTGACTTCCACAACAAGAACAGTCCGCCGCCCAGCAGTATCAGGTCTCGCATGGATAAGTCGTGATCCATCAGGGTAAACAGCGGGTCGGTCAGGCGAATAACCCAGGCAATGGAAGCCAGCAGACCGAGGCGCATCAGCATTGCACCGGCCAGACCCAGACGGCGGGCGGTATGTTGCTGATGCTTCGGTAACTTCGCCACCACCAGCGAAAGGAAGATAATATTATCGATACCGAGAACGATTTCGAGGATGGTCAACGTTCCGAGGGCTAACCATGCATTGGCATCGGTAATCCATTCAAACATTATTTCGTTACACCTTTAACTTAAACAAAATATAAACGGAGATTATACGCAGGTTGACTGCGGCATGAGAAATTTTACTTCACGCTTTTCAGCGTACGGTTTACGACAGCGCGGTCACAACAAAAAATGGCGGGCAAGCAGCGGAGCAGTAAAGGTTTTCTTCAGGTAAAAGCCGCGCGGCAGCGTCATGACAGGCTGCCCGTTGCGGCCAATCGCTTCAGTCAGCGCTTTGCTGTTGGCGGCCTTTGGGCGGATTTGCAGCACTTCACCGTGACGGGCGGTTAACTGATCCACCTTACCCAGTACGATCATATCCATCAGCTCTTCCCAATCGCTTTGCAGCTGGCGCTCTTCGTCTTCATTCGGGCTCCATAGCATTGCAGCACCCACGCGCCGCTGCTCCAGCGCAATACTGCGCTCGCCCTCTACCGGAACCCACAACACCCGCGCCAGCTTGTGCCGCACGTGGCTGTTGTGCCAGGTGACTCCGCTGTTACCGGTCAGCGGAGCCACACAGACAAAGGTGGTTTCCAGCGGGCGGCCTGCTGCATCAACCGGAATGGTTTTCAGCTCTACGCCAATCTCGGCGAAGTCCTGCTGGGGTTTGCTGCCCGCGCTGGCGCCAAGATACCGTTCCAACAGCATGCCGACCCAGCCTTTATCGCGCTTCAAATCACGCGGAACAGGTAATCCGATACGCAACGCCAGTTCCCCCAGCGTGTAGCCCGCCAGAGCGCTGGCGCGAGCCAGCAGCTCATCTTCGTCTTGCGGTGGCAGGATCCGATCAATCTCAGCGTTCATCATCGCTTCCGTATTTGTTTAAAAAACAGGCGCTTTTTATCTGCCCCCCCACTTTCAGTACAGGAAATGGGGTTAATGCTAATAATAGCATGATATATGGTGTTTTTTTATGGCATCAGCCGGCTGATCATTAACCCTACGCGGCGGTTTTACCCGGCTTGTCACCGGCAATGAACAGGATCACCGGGGTAGTTATCCACAGAAAAGTGGGATAACTCACAGTTAAACCGAATACTGTTTCCATTTACAGCCTTGACGCGGACGTTTCTATCAAGTTTTACCCTGATCCAGCCGAACTAATCGACATATTCTGTGGATAAAGTCATAAGCGTTCGATCTTTCACCAGCGGCGGTTCAGGCTGATATGACAGCGGTATGACAACAAGAGTAAAAGTGGTGATTGATGATAAAATCCTTTGATTAATATGAATTTAATTTTAGATTGTAAATTGGCACACCGCGCTGTAATTAAAGTTTTCCCCATCTGTTAACAGAGTTCTACACAAAGCTATCCACAGAAAACGTGAATAAGATTGCGCTTTTATCCGCAATTCTGTTCATAACTTTGCGATTTGCCGACAGTTATCCCAGACTGATTCATCGGGATCGCCTAAAAGCAGTGGTTTACCGTCTGTAAGGAGTATGAAACAATCAGAACATCCAGTTTTAGTTTGAGGTAGTCCGGTGATCGATGATGATGGCTACCGCCCGAATGTTGGTATCGTAATTTGTAACAGGCAGGGACAGGTTTTGTGGGCCAGGCGTTTTGGTCAGCACTCCTGGCAGTTTCCTCAGGGGGGGATTAATCCTGGTGAAACCCCGGAGCAGGCGATGTACCGCGAGCTGTTCGAGGAAGTCGGCCTGCACCGCAAAGATGTTCGCATCCTTGCTGCGACCCGTAACTGGTTACGATATAAGTTGCCGAAACGTTTGGTGCGTTGGGACACAAAGCCGGTTTGTATCGGCCAAAAACAGAAGTGGTACCTTCTGCAGCTGATGTGCAATGACGCGGATATCAATATGCAAACCAGTAGCACGCCAGAATTCGACGGCTGGCGCTGGGTGAGCTACTGGTACCCGGTTCGCCAGGTGGTCTCTTTTAAACGTGATGTTTATCGTCGTGTAATGAAAGAGTTCGCCAGTGCGGTCATGCCCCTGCAGGAGAGTGTCGTACAGAGAAATACGCCAGGATATCGACGAAAGAGAGGTTAAGCCACGTAGATTATGCTCACACAGCTGCGCGAAATAGTTGAAAAAGTGGCGGCAGCGCCCCGGCTTACCGAGGCGCTGGATATCCTGGTTAACGAAATTTGTCTGGCGATGGATACCGAAGTCTGCTCGGTCTATCTTGCCGACCACGACCGCCGCTGCTATTACCTGATGGCAACGCGCGGGCTGAAGAAGCCGCGTGGGCGCACGGTTGCTTTGGCTTTTGATGAAGGGATCGTCGGGTTAGTCGGCCGGCTGGCAGAGCCGATCAACCTCGCTGACGCCCAAAAACACCCCAGTTTTAAATACGTTCCCTCCGTGAAAGAAGAGCGTTTCCGTTCTTTTCTTGGCGTGCCCATTATCAGCAGGCGCCAGCTATTGGGCGTGCTGGTGGTTCAGCAACGTGAGCACCGCCAGTTTGACGAAAGTGAAGAGTCTTTTCTGGTCACGCTGGCCACTCAGATGGCGGGGATCCTTTCACAGTCGCAGCTAAATGCCCTGTTTGGCCAGTACCGACAAACCCGCATTCGCGCGCTGGCAGCCGCTCCCGGCGTTGCTGTTGCCAAAGGTTGGGTTGACTCCAGTCAGCCCTCGCTGGAGAACGTCTTCTCTGCCTCAACGCTGGACACGGTGCGCGAGCGTGAGCGTCTGGCGCTGGCGCTTAGCGAAGCCTCGAACGAGTTCCGCCGCTACAGCAAGCGCTTCACTGCCAGCATGCACAAAGAGAGCGCGGCCATCTTCGATCTCTATTCTCACCTGTTGAGCGATGCGCGTCTTAAGCAGGATTTGCAGACCGAGATTGATGCCGGTTCGGTTGCCGAATGGGCGGTAAAAAAAGTGGTAGAGAAGTTTGCCGCCCAGTTTGCCAGCCTGCAGGACAGCTACCTGCGCGAAAGGGCCGGGGATCTGCGCGTTCTTGGCCAGCGTCTGCTGTTCCACCTTGATGACACCATGCAGGGGACCAACACCTGGCCTGAACGTTTTGTGCTGGTGGCCGATGAGCTGACCGCCACCACGCTGGCTGAACTGCCGCACGATCGCCTCGTGGGCGTGGTTGTACGCGACGGGGCTGCGAACTCGCATGCGGCCATTATGGTGCGGGCGATGGGCATTCCGACGGTAATGGGTGCCGATATTCAGCCTGAACTGATGAACGGCCGCCTGCTGATCGTCGACGGCTATCGCGGCGAGCTGCTGGTCGACCCTGAACCGGTGCTGGTACAGGAATATCAGCGGCTGATCAGCGAAGAAAACGAACTGAGCCAGCTGGCAGAAGATAACGTTTTCCTGCCCGGCACGTTAAAAAGCGGTGAGCAGGTAAAGGTGATGCTCAATGCGGGACTGAGCGCTGAACATGAACAGGTTTTGGGTAACCGGGTGGATGGGGTTGGCCTGTACCGTACCGAGATCCCGTTCATGCTACAAAGCGGTTTTCCGTCGGAAGAAGAACAGGTGGCGCAGTATCAGGGCATGTTACAGCTGTTCCTTGATAAGCCAGTCACGCTGCGAACGCTGGACGTTGGTGCGGACAAACAGCTGCCCTATATGCCGATCAGCGAGGAAAACCCCTGTCTTGGCTGGCGCGGGATCCGTCTGACGCTCGATCAGCCAGAGATCTTCCTCGTCCAGCTACGTGCAATGCTGCGAGCCAACGTTGCCAGCGACAACCTTAACATCTTGCTGCCGATGGTCAGCAGCCTTGAGGAGATCGACGAAGCCCGCAAGCTGCTGGACCGCGCCGCGCGTGAAGTTGAAGAGATGCTGGGTTACGCCATCCCGCTGCCTCGCCTCGGCATCATGATTGAAGTGCCGTCGATGATCTTTATGATCGACCAGCTCCGGCAGCGGGTCGATTTTGTCTCTATTGGCACCAACGATTTAACCCAGTATCTGCTGGCGGTAGATCGCAACAATACTCGCGTGGCCAACCTGTATGACAGCCTGCATCCGGCGATGCTGCGCGCGCTGAAAGCGATTGCAGACGCCACCCGGCAGGCCGGCATTGAGCTGTGCCTGTGTGGTGAAATGGCCGGTGACCCAATGTGCGTGGTGCTGTTAGTTGGCCTGGGCTATCACCACCTTAGTATGAACGGTCGCAACGTGGCGCGCGTGAAGTATTTGCTGCGCCATATCGAACTGAAAGAAGCACAGCGTTTGGCCGAAAGCGGGCTGCAAGCGCAGCTGGCCAGTGAGGTGCGTCACCAGGTGGTCAGCTTTATGGAGCAGCAAGGATTGGGGGGATTAATCAGAGGCGGCCGCTGAAACAGCGCCGGTCGGTGATGACGCCTGACGAAGTTTACCGCTCCCCGGACCAGATTAACTCGCTTTATGCTATGATCCGCGCTTTCTTATATCGCCTTTGGCGCACGGCTCCCCGTCAAGACGGACTTTAATAATGGTGAAAGATGAATAACGGCTATCTGGCTTTCCCTCAATTCGATCCGGTGATCTTCTCCATCGGACCGGTTTCACTGCACTGGTACGGGCTGATGTACCTGGTGGGCTTTGTCTTCGCCATGTGGCTGGCCGTGCGCCGTGCTAACAAGCCAGGCAGCGGCTGGAAAAAAGAGGAAGTTGAAAACCTGCTGTATGCCGGCTTCCTTGGGGTGTTTCTCGGCGGGCGTATTGGCTACGTGCTGTTTTACAATATGTCGCTGTTCCTGGAAAATCCGCTGTATTTGTTCAAAGTCTGGGATGGTGGCATGTCATTCCACGGTGGTTTGCTTGGGGTCATCGTGGTGATGCTGGTATTTGCTCACCGCAGCAAACGTCATTTCTTCCAGGTCGCTGATTTTATCGCGCCGCTGATCCCATTCGGCCTCGGCGCAGGACGCCTCGGCAACTTTATTAACGGTGAACTGTGGGGCCGGGTCGACCCTAACCTGCCGTGGGCAATGCTCTTCCCCGGCTCACGTAGCGAGGATATCGCGCTGGTAGCAACGCACCCGGAATGGCAGCAGCTGCTGGCAACCTGGGGCGTATTGCCGCGTCACCCTTCGCAGCTTTATGAGCTGGTGCTGGAAGGCGTGGTGTTGTTCATCATTCTCAACCTGTTTATCCGTAAATCGCGTCCGATGGGCGCAGTATCCGGGCTTTTCCTTGTTGGTTACGGCGCGTTCCGTATCATCGTTGAGTTTTTCCGTCAGCCCGACCAGCAGCTTGGCCTGTTCAGCGGCATCAGCATGGGACAAATCCTGTCGCTGCCGATGATTCTGGCCGGAGTGATTATGATGATTTGGGCGTATCGTCGCCGCCCGCAGCAACGAATTCGAGAGGCAAAATGAAACAGTATCTGGCATTAATGCAGCATGTGCTTGAGCAGGGCGCGCCGAAAGACGACCGTACCGGCACCGGTACGCTGTCAATTTTTGGTCACCAGATGCGTTTCAATCTGCAACAGGGCTTTCCGCTGGTCACCACCAAAAAGTGCCATCTGCGTTCGATTATTCATGAGCTTTTGTGGTTTTTGAACGGCGATACCAATACGGCTTATCTGAAAGAAAATAAGGTGTCAATCTGGGACGAATGGGCGGATGAAAATGGCGATCTTGGCCCGGTCTACGGCAAGCAGTGGCGCAGCTGGGGAACCGCAGACGGGAGACAGATTGACCAGTTAAGCAAGGTTATCGAACAGCTTAAAAGCGATCCTGACTCAAGACGCATGATCGTCTCTGCCTGGAATGTCGGCGAGCTGGACCAGATGGCGCTGGCGCCGTGCCATGCCCTTTTCCAGTTCTACGTGGCGCAGGGCAAGCTTTCTTGCCAGCTGTATCAGCGTTCTTGCGATATTTTCCTCGGCCTGCCGTTCAACATTGCCAGCTATGCTTTGCTGTTACACATGATCGCGCAGCAGTGCGACCTCGAAGTGGGCGATTTTGTCTGGACCGGTGGTGACACCCACCTGTACAGCAATCACCTGGAACAGGCACGTCTACAGCTGCAGCGTGAACCACACGCATTGCCAAAGTTGCTGATTAAGCGTAAACCGGCCTCGCTGTTTGACTATCGTTTCGATGATTTTGAGATTGAAGGTTACGATCCGCACCCGGCCATTAAAGCGCCGGTGGCTGTCTGAAGCTAACCCCCTGATTTCAAGGGATGGCAGCCAAACTGCTCAGGCAGCAGCGGGTAGCTTGCCGCCTGAGGCAGTTCAAAATGCCACCATTCGGTGGCAATGCCACAAAACCCCCCACCAGACATGATCGCGTTCAGCAACAGACGATGACGTTGAGCCTGCATTGGCACAGCAGGATGATACGCATGAGAACGCGGATGCATCTCGTCGAAGCCGGCTCCCATATCGACAATCCAGCCTTCATTATCCACCAGCGTTACATCCACCGCCGTACCGCGGCAATGGTTAGACCCCAAGCCTGGCGGGACGACATAGTCCGGATCCGGACAGGCCAGCCATAGATTTTGCTGTGCCTGCTGTGGGCGATATGCATCGTAAATCAACAGGGTGAAGCCAGCCAGCTGTGCAATGCGCGAGCTTTGCAGCAGCGCTGCGACGGCATTCGGATGTAGCAGACAGCGATTTTCAAGATAGATCGCTCGCCCGGTAATGTTGTCCGCCGTGGCGTACTTCAAATCGATTTTCACCTGTGGCAGCGCAACGCTGATGTCGACCAGATCGGTATCAGGCATCAAAATTTCTCCCTTTTGGAAGCCGCATCTTAACCTGTATGAATGCTCATGCAACATCACCATTATCCCGGAAGGAAGCTCGCATCACCATTAGTTGACGCTGGCAACCGCTGGAGAAAAGCGCACACTGCCGGGCATGAAAACAAGAAATATATCCGGTTTTACGCTGCTGGAAATGCTGGTGGCGGTCACCATCGCCTGTCTGCTCAGCCTGGGAGGTTGGCGAGGCTGGCACGACTGGCAGCAGCGGCAGCAGCTGGATGACTGCGCGCAGCAGATCCGGTACCTGCTGCAACGCATACGCAGCGATGCGAACTGGCATAACTCAGTGCGGTTGCTGTGGCTTAAACCCGGTGCGCGCTGGTGTCTGGGGGCAGGAAGTGTACCAGCACGCTGTCGCCGCGGAATGCGGCACGCTCTTCCGGCGCCGCACCCTGGAATACGCGTGCAGGAAATCACTGCGGGAACAGGGTTTTATGGCAAAAACAGCGTGGCTCACGCTGGCAGAATCGTGATCAGTAGTCCCGCTGGTGAACGGCGCGTGATCCTCTCTGCCCGTGGCCGGGTGCGCATCTGCGCGCAGTCGGAGGAGCAATGCCGCTGAAAGCACAGGGCTTCACGCTGCTGGAAATCTTGATTGCTATGGCGGTGGGTAGCCTGCTGTTACTCGGCGCTGCGCGCACGCTGCCGATGATACAGACGCAAAATCTGCGTTTAATGATGCAGGCACAGCTGCATGAGGAACTTCAACAGATGATGCGGACCCTGGAAAAAGCCGTGCGGCGTGCCGGTTACTGTAATGGTACATGCCGGGGAAAGGGGTTACACATCGGCCGCGCTGATGGCAGCTGTCTGCTGGTGCGCTGGGATGAAAACAGTAACGGTCGGTGGGAAGGGACGGGGCACAAGGACAGTGATTTTTACGGCTATCGACTACGCGGCAAAAACCTTGAGACGCAGCGCGGAGTGGACAGCTGCGAAGGCGGCGGCTGGGAACGCCTGAACGAACCCCGGCTTATCACTATCAGTGCTTTTCGGCTGGAAATGCGTCACCGGCTGATTAAGGTGACGCTCAGCGGATTTGCTAAAGCCTGGCCTGACGTTTCGCTTACCGTCGAGCACTGGCTGATGGCGGAGAATCTGTAGTGAACCTGGCTTCCCAGCGCGGCGGTGGTACGTTGATCATGGTGATCATCCTGCTGCTAATGGGTACGCTGATGCTTAACGCCACGCGGCGACAGCTCAGTGACGCAAACAGCCTGGTCGGCGACGAACGGATTTATCTGCAACAATTTACCGCAGCAACGTCGGCGCTGGCCTGGGGCCAGCGTCTCTCCTGGCCAGCTGCCGAAGGCTGGCAGTGCCGGCAGCAGGGGAAGTACCGCTGGCGTGCTTGTCTGCACTTTACGCGCATGCTGCTGCGCGCCGATAGCGGGCCGCAGACGCTGGCACTGTATCACTGGATGGATAAGTCCCGTTCAGGCGGACTGCGGCCCCGGCCACACGGCTGGCTGGACTTCTGCCCTCTGACGGAAAAAGGAGGTTGCGATGTGGAGTAGCCCACATAACCAGCGCGGGTTCAGCCTGGTTGAAACGCTGTTTGCCCTGCTGTTGTTTAGCGTCAGTTTAACTGCGCTGATGAAATATCAGCAGGTGTTGGGGCAGGGGTTTCAACAGCACTGGCAGCAGCGTGAAGCCTGGCGTCAGGCTTTTCAACGCCTGCAGGGTAATTTGCCGGTTAATGAGACCACGGGCTGGCACAGCCAGCTTAGCTCGCGCAGCGGCCCCGCAGGTTGCCGGTTGCTCAGTGCACAGGTAACCAGCCCGGCAGGGCGGCAAGCTGCGCTGACCCAACTGAACTGCCAACATGAACGCTGATAGCGTGCAACGTTTTCAAGCCGTGCGGAACGGGTTACAGTACCCACCGCGACATCATTAAGGGGCAGATTTGCATGTTTACCGTTTATCACTCGAATCAGCTGGACGTGCTGAAAACGCTGGCCTGCTGGCAGATTGAAAACCAGCCGCTGCGCGATCCGCTGTGTTCTGAGGTGGTACTGGTGCAAAGCCCCGGCATGGCGCAGTGGCTGCAAATGTCGCTGGCCGAACAGTTTGGTATAGCTGCCAATATCGACTTCCCGCTGCCCGCCAGCTTTATCTGGGACATGTTTGTGCGCGTACTGCCTGATATTCCTAAGGAGAGCGCGTTTAACAAATCCAGTATGAGCTGGAAGCTGATGGCGATCCTTCCCGATATGCTGCCGGGAGAAGCCTTTACCATGCTGCGTCACTATCTGAGCGACGATAATGATAAACGCAAGCTCTTCCAGCTGGCATCGCGCGTGGCAGATCTGTTTGACCAGTACCTGGTCTATCGTCCGCAGTGGCTGAACGGTTGGGAAAAGGGCCGGCTGACAGAAGGGCTGGGGGAGGCTCAGATATGGCAGGCCCCGCTGTGGGCCGCGCTGGTGGAATACACCCGGCGGCTGGGGCAACCGGAATGGCACCGTGCCAATCTTTATCAACGCTTTATTTCCCGGCTGGAAAACAGCAGCTCGCGCCCGGCAAATCTGCCGGATCGGGTGTTTATCTGCGGTATTTCGGCGCTGCCGCCGGTCTATCTGCAGGCGCTGCAGGCGTTGGGAAAACATATTGATATTCATCTGTTATTTACCAACCCTTGTCGTTACTACTGGGGCGACATTCAGGACTACGGTTTCCTCGCCAGGCTGCAAAGCCGTCACCGTCGACATTACCTGGATGGCCGGCCTGTCCCGCAGTTTCGTGATGCCGAAAACGCTTCCTCGCTGTTTAATGACGCTGGCGAGCAGCAGACCAGCAACCCGCTGCTGGCTTCCTGGGGGAAGCTGGGGCGCGATAATCTCTATCTGCTGGCGCAGATGGAACCAAACGAAGTGTTCGCCTTTGTTGATATTGAACCTACCAACCTGCTGCAAACGCTCAAGCGCGACCTGCTGGAGCTGGAAGATCATGCGGTGATCGGCCTGCAAAAAAGCGAGTGGGAGAACAGCCGCAGCAAACGCATCCTGGCTGCGGATGACCGTTCGCTAGTGATTCACCTGTGCCACAGCCCGCAGCGTGAAGTTGAAGTGTTGCAGGACAGGCTGCTGGCGATGATGGCAGACGACACGACGCTGACCGCACGGGATATCATCGTCATGGTCGCCGATATCGATGCCTATACGCCGTTTATTCAGGCGGTGTTTGGCAATGCACCAGCCGATCGTGCCGTGCCGTTTGCCATTTCTGACCGCCGTGCCAGCCAGGCGCATCCGGCTCTTCAGGCCTTTATTTCGCTGCTCAGTCTGCCGGACAGCCGCTTTACCGCAGAGGAAGTGCTTGCCCTGCTGGAAGTACCCGCCGTTGCCAGCCGTTTCGCCATAGACGAGGAGGGACTGCGCCTGCTGCGCCACTGGGTAGCGGAGTCGGGGGTGCGCTGGGGGCTGGACGATGACGGCGTGCGCAATCTCGATCTGCCCGCCACCGGCCAGCACACCTGGCATTTTGGCCTGACGCGCATGCTGCTGGGCTATGCCATGAACAGCGAAGCGGGCGACTGGCAGGGGATCCTGCCCTTTGACGAGTCCAGCGGGTTGATTGCCGAACTGGCGGGAAACCTGGCCGAACTGCTGATGCAGCTCAACCGCTGGCAGCAGTGGTTAAGTGAACCGCGCGAGTTAGATAGCTGGTTACCGCTGTGTCGCCGGATGCTGGATGACTTTTTTATCAGCGATGCAGAAACAGAAGCCGCGCTGGCGCTGATTGAAGAACAGTGGCAGCAGGTGATTAACTACGGCGTGCAGGCCGGATATCAACAGGCCGTGCCGCTCACCTTGCTGCGCGATGAGCTGTCATCGCGCCTTGACCAGCAACGGATCAGCCAGCGATTCCTTGCCGGCCCGGTCAATTTCTGTACCCTGATGCCGATGCGCTCAATTCCCTTCAAAGTGGTGTGCCTGCTGGGTATGAACGACGGAGTCTATCCGCGTACCTTGCCGCCGCTGGGCTTTGACTTAATGAGTCAGCAATTGCAAAAGGGCGATCGCAGCCGTCGCGACGATGACCGCTATCTGTTCCTTGAAGCACTCAACTCGGCGCAGCAGCAGCTGTATATCAGCTATATTGCTCGCTCGATACAGGATAATACGGAACGTTATCCGTCGGTGCTGGTCAGTGAATTGGTGGAATACATCAGCCAGAGCTTCTGCCTGGCCGAAGACAGCGCCAGAGATGCAGACGCCAGCGCTGAAGCGGTAGTGAAACACCTGCATCATCTGCACAGTCGTATGCCGTTTGCGGTGGAGAATTTCCACCCACAGGCAGAATTTCGCAGCTTTGCTGCCGAATGGCTGCCCGCTGCCAGCGGACAGGGAACTGCCCATCCGCCGTTTATGCAGTCGCTGCCGGAAGAGAGCGAAACGGTCATCGATTTTGACAGGCTGGTTCGTTTCTGGCGTCACCCGGTTCGGGCTTTTTTCAGCTTACGGCTCGGCGTCAGCTTCCAGCTGGAAGAGACCGGATTGCCGGATGCGGAACCGTTTTCTCTTGATGGCCTGAGCCGTTATCAGGTCAACAGCCTGTTGCTTAACAGCCTGATTGACGGAAAAGAAGGTGGCAAGCTGTATGCCCGGCAGCGCGCTGCCGGAGCATTGCCTTACGGCGCATTTGGTGAACTGTTCTGGCAGGAACAGGAAGCGGAAATGAGCGAGCTGGCCGCGCGGGTGCGAGAGCAGCGTGCGGCGGCGGAAAGCTGGGAGGTTTCGCTAACGCCTGGCGGGTTTACGCTTAGCGGCTGGCTGACGCAGGTACAGGACAACGGGCTGCTGCGCTGGCGTCCGGGGATCCTGAACTTCCATGATGGCTTAACGCTATGGCTGGAACATCTGGTTTACTGCGCCATGGGTGGCAGCGGCAGCAGCCTGATGCTGGGGCGTAAAGAGAGCGTATGGCGCTTCCCGCCGCTGGCTGCCGATGCCGCGCAGCAGCAGCTGGTTGACTATATTGATGGTTACCGCCAGGGGATGCGTGCGCCTCTGTTGCTCACCGCTTCCGGCGGTGCCTGGCTGAAGGCGTGCTTTGATCAAAAGGCTGGCGTATTGCAGCATGATGATGCCACGCAGAGACAGGCACGCGGAAAGCTATTGCAGTGCTGGCAGGGAAATTATCAGGTTGAGGGCGAGGGGAGCGATCCCTACCTGCAACGGTTGCTGCGTCGGCTGGATGATGACAGCGTACAGGAGATGAGCGCTCAGGCAGTTCGCTGGCTGTTACCGCTGCTGCTGCACCATCAGCCTGACTAAACTGCCCCCTTGCGGATGCAGGCAAATGTCAGATCCAAAGGGCATGGTGCCTGACATCCTGTGGTGGTTTTATTAAATGATTGATCACGTTAGCGTGCGTCATCGGGCGCAGGCTGAAAGGTTTAAGCCGATATTCATCTGGCAGGATGTCAGATGGTTACCCGTTTGGTTGAGGAGTATCAATGCGTTATGCAGTCTGGTTAGCTTGTTTTATTTCCGTCACGTTGTTCAGCCCGCTGACTCAGGCTCGGGCAGGTTGGCAGCCACTCACCGAAACCATTCGCAAAAGTGAAAAAGACCCGCGTCAGTACCAGTCGGTTAAGCTTGATAATGGTATGACGGTTCTGCTGGTATCAGATGTGCACGCAACGAAATCGCTGGCGGCGCTGGCGCTGCCGGTCGGATCGCTGGAAAACCCCACCGACCAGCCAGGCCTGGCGCATTATTTAGAACACATGGTATTGATGGGATCAAAGCGCTACCCGCAGCCGGATAATCTGGCAGAGTTCCTGAAAAAAAGTGGCGGAAGCCATAACGCCAGTACCGCGTCTTATCGCACCGCTTACTACCTTGAGGTGGAAAACAGTGCGCTACAGCCGGCGGCAGACCGGCTTGCCGATGCGATTGCTGAACCGCTGCTGGACCCGGTCAATGCCGATCGTGAACGCAATGCGGTGAACGCTGAACTGACCATGGCGCGCTCACGTGACGGCATGCGCATGGCGCAGGTTGATGCAGAAACGATTAACCCCCAGCACCCCAGCTCTCGCTTCTCCGGCGGGAATCTGCAAACTCTGCGCGATAAGCCAGGCAGTAAACTGCAGGATGCGCTTAAGGCGTTTTATCATCGCTATTATTCAGCGAATCTGATGAAGGCGGTGATCTACGGTAATCAGCCGCTACCTGACCTGGCTAACATCGCGGCAGCCACTTTCGGTCGCGTAGAAAACCGCCACGCCAGCGTACCGGACATCACCGTTCCGGTGGTAACCGACCAGCAGAAAGGCATCATTATTCACTATGTGCCGGCCCAGCCGCGCAAACAGCTGAAATTGGAATTTCGTATTGAGAACAACAGTGACAGGTTCCGCAGCAAAACCGACACGCTTATTGGTTATTTGATCGGTAACCGCAGCAAAAACACCCTCTCCGACTGGTTACAACATCAGGGGCTGGCTGACTCGATCAATGCCGGAGCAGACCCGATGGTTGACCGTAACGCCGGGGTGTTCACTATCGCCGTTTCGCTGACCGACAAAGGCCTGTTAAACCGCGATAAGGTAATTGCTGCGGTGTTCAGCTACCTCGACACGCTGCGCCGTCAGGGCATTGATAAGCGCTATTTTGATGAAATGTCGCATGTTCTCGATCTTGATTTCCGCTATCCGTCGCTAACCCGAGATATGGACTACATCGAATGGCTGGTCGATACCATGCTGCGCGTGCCGGTAGCCGATACGCTGGTGGCGCCGTATATCGCTGACCGCTATGATCCACAGGCAATTAAAGCACGTCTGGATGGTATGACGCCGCAAAATGCGCGCATCTGGTTTATCAGCCCGCAGGAGCCTCACAATAAAACCGCTTACTTTGTTGATGCGCCTTACCAGGTCGATCGCATTAGCGCGCAGCGCTTGCAAGACTGGCAGACTGCCAGCGCCAAAATCAAACTGGCGTTACCGCTGCTTAATCCTTTGATCCCGGATGATTTTAGTCTGATCAAGGCCGATAAAGCCTATTCTCATCCTGAAGAATTGATCAATCAGAACGGGCTGCGCGTTTTCTATATGCCCAGCCAGTATTACGCCGATGAACCAAAGGCCAATATCACCCTGGCGCTGCGCAATAAGGCTGCCACAAGCACGGCACAGAATCAGGTGATGTTCGCACTTAACGATTATCTGGCCGGGGTGGCGCTGGACGAACTGAATTCGCAGGCGTCGGTTGGCGGCATCAGCTTCTCCACCAGCGAAGATGACGGTGTGGCCTTCAGCGCCAGCGGTTTCACCCAGCGCCTGCCGAAGCTGATGAGCGAGATAGTGGCTGGCTATGCCAGTTTTACCCCGAGCGAGCAGCAGCTTGAACAGGCTAAGTCCTGGTATCTGGAGCAGCTGGATGCGGCAGAAAAGGGCAAAGCGTTTGAACTGGCGTTTCAGCCTGCACAGCTGCTTTCTCAGTTGCCGTATACCGAACGCAGCGAGCGGCGTAAGCGGGTAGCGGGGATCGCGCTGCAACAGCTGCTGGACTACCGCAAAATGCTGCTGGAGCAGTCAACGCCAGAACTGATGGTGGTGGGTAATATGACCCCCGACGCGGTGCGTAAACTGGCAAACAATATAAAAGAGCGCCTGAACTGTACAGGTACTGAACGGTGGCACAGCCAGCAGGTTAGGATTGATAAGCGAATGCTTGCTAACTTGCAAAAGCCGGGCAGCAGCAGTGACTCTGCGCTGGCTGCGGTGTATATCCCGCCTGGATTTTCCGAACATCAGAGCATGGCCAGCAGTTCTCTGCTAAGCCAGATTATCCAGCCGTGGTTTTACAATCAGCTGCGTACCCAGGAGCAGCTGGGCTATGCGGTGTTTGCCTTCCAGATGCCGGTCGGCCGCCAGTGGGGCATTGGCTTCCTGCTGCAAAGTAATGATAAGCAGCCGGCCTGGCTGCTGAGCCGTTTCAAGGCTTTCTATCCCACGGCCGAAAAGCGTCTGCGTGCAATGGGCAAACAGGAGTTTTCTCAGTACCAGGCGGCGATGATCAATGAGCTTAAGCAGCGTCCGCAAACGCTGGATGAAGAGGCGGGGCGCTTCAGCAAAGATTTTGATCGTGGGAACTACCGTTTTGATACCCGTGAAAAAGTGATTGCGCAGATCCAGAGTTTAACGCCGGAAGCGCTGGCTGATTTCTTCCACCGGGCGGTGATAGCCCCATCCGGGCTGGCGCTGCTGTCGCAGATCTCAGGCAGCCATGATGGCAAGGCCGATTATGCGCAAGAGAAGGGCTGGACCACCTGGAAGGATCTCTCCACGCTGCAACAGTCGCTGCCGGTGAGCCAGGATACGCCATGAGTCAACGAGCCGCAGAAACGCTGGAGCCACTGAGTCTTCCCCTGCACGGCGAGCGGCTGATTGAAGCGTCGGCCGGGACGGGAAAAACCTTCACCATCGGGCTGCTCTATCTGCGGCTGCTGCTCGGTTTGGGAGGGGAGGCGGCCTTCAGCCGCCCGCTATCGGTAGAGGAAATTCTGGTCGTTACCTTCACCGAGGCCGCCACCGCCGAGCTGCGCGGTCGTATTCGTGCCAATATCCACGAGCTGCGCATCGCCTGCATTCGTGGTGAAAGCCCGAATCTGATGCTGGCGGCATTAATGGCGGAGATCGCCGATCTGCCCCAGGCGGCATCGGTGCTGCTGGCGGCCGAGCGCCAAATGGACGAAGCCGGTATTTTTACCATTCACGGCTTTTGCCAGCGCATGCTGAATCTCAATGCTTTTGAGTCCGGTATGCTGTTTGAGCAGGAGTTGCTGGAAGACGAAACCCCGCTGCGCCGCCGCGCTGCCGCTGATTTCTGGCGTCGTTATTGCTACCCGCTGCCGCTGCCGGTGGCACGCGTGGTGCGCCAGCTGTGGGCCGGGCCGGAGCAGTTGCTGAAAACCCTGTCGCCGTGGCTGGGTGGGGAAGCACCGATGCTGAAATCGGCACCGGATAACGATGAAACTATTGAGCAGCGTCATGAGAAAATCATTGCGCGTATCAGCACGCTGAAGCAGGCGTGGCTGGCAGCAGGTGATTTACAGCAGGTCATTGACGCTTCGGGCGTTGACCGTCGCAGTTACAATAGTAAGCACTTACCAAACTGGCTGGAGAAAATCTCCCTGTGGGCGCAGGCGGAAACGCAAGACTACGAGGTGCCAAAAGACCTTGAGCGTTTCGGCCAGCGCCTCCTGTTGGAGAAAACTAAAAAAGGTGAGCCGCCACGTCATCCTCTCTTCGATCGGATTGACGCCTTTCTCGCCGAGCCGCTGTCGCTACGTGACCTGGTGATTGCCCGCGCGCTGCAGCAGGTTCGCTTTGTTACCCAACAGCAGAAACGCCTGCACGCCCAGTTAGGATTTGACGATCTGCTGGGGCGCTTCGATGCTGCGTTGCAGCAGCCGGGCGGTGAGGCGCTGGCTTCAGCTATTCGCCAGCGCTATCCGGTGGCGCTGATCGACGAATTTCAGGACACCGACCCGCAGCAGTATCGTATTTTTCGCACCCTGTATCGTCGGCAGCCTGACAGCGCACTGCTACTGATCGGCGACCCAAAACAGGCGATCTACGCGTTTCGCGGCGCGGATATCTTTACCTATATGAAGGCGCGATCTGAAGTTAGCGCCCACTATACGTTGGAGACTAACTGGCGCTCGTCACCGGCAATGGTTAACGCGGTCAACCAACTGTTTTCAGGCCAGCAAAATCCGTTCCTCTTCAGCGAAATACCCTTTATTAACGTCAATCCGGCTGCGCCTAATCACGGCCTGAACTTTAGCGTGCAGGGTAAAGTGCAGCCTGCCCTGCAGTTCTGGCTACAGCCCGGTGATGGAGTGGGTGTAAGTGATTACCAACAGTTTATGGCGCGTCAGTGCGCGGCAGAAATATGCCGCTGGCTCAGTGCAGGGCAGAAGGGCGAGGCGCTGATGGGTAAAAGCGGGCAGCAGCGTGCGGTTCAGGCCTCGGACATTACCGTGCTGGTGCGCAGCCGCAGTGAAGCCGCGGTGATACGTGAAGCGTTAAATGCCCTGGCCATTCCGTCAGTTTACCTCTCCAACCGTGACAGCGTATTTACCACGCCGGAAGCGCGTGAAATGCTGTGGTTGTTACAGGCGGTGTTAGCCCCGGAGCAGGAGCGCATTCTGCGCAGCGCGCTGGCCACCAGCCTGTTTGGCACCGATGCGCTGGCGCTGGATGCGCTCAGCCAGGACGAACGCGCATGGGACGCGCTGGTGGATGAGTTCGTTGATTATCGCCAGCGCTGGCTGCAACGTGGCGTGCTGCCGATGCTGCGTGAGCTGATGATGAAACGTCAGATAGCCGAAAACCTGCTGGCCTCCGGTAACGGCGAACGCCGGCTGACCGATCTGCTGCACCTGGGCGAACTGTTGCAGGAAGCCTCCGCCACCCTCGATAGCGAACATGCGCTGGTGCGCTGGCTGGCCCAGCAGATTGAGCAGCCGGATGGCCAGTCCGCCAGTCAGCAGCTGCGTCTGGAGAGCGATCGGCATCTGGTACAGATTGTGACTATCCACAAATCCAAAGGCTTGCAGTATCCGCTGGTGTGGCTGCCGTTTGTCGCCAACTTTCGCGAGGCGGATAACGGCGTCTACCATGACCGACAGACCTTTACCGCGCTGCTTGATTTACAGCAGAGCGAGGAGAGTATCGAACTGGCGGAGCAGGAGCGGCTGGCAGAAGATCTGCGATTGCTCTACGTTGCACTGACTCGTTCGATATTTCACTGTAGCGTTGGCATCGGGCCGCTGATTAAGGGCACGCGTAAAAAAGAGGGCAACAGCGATCTGCATCGCAGCGCGCTGGGCTATCTGGTGCAGCAGGGGGAACCCGCCGATGCCACTGGCCTGCTGGCAGCGTTGCAGGCGCTTAACAGTGATGCCACGGCGTTAATCATCGCAGCAGAGGCAGATGCCCCCCCCTGGCAGACGCAGCAAGAAGAGGTTGGTATTCTGAGTAGCCGGACGCTGCCGCGTTCGCTGCGTGATAACTGGCGCGTAACCAGTTATTCCGGGCTGCAACAGCACGGCCATTCCATCGTGATGGAATGGCTGCCGCGCCTCGATGTTGACGCAGCCGGTGAAGCCAGCATTGAGCGCGTTCCGCAGCTGACGCCGCATACTTTTCCGCGCGGTGCCGGGCCGGGGACATTTCTGCACGGGCTGTTTGAAACGCTGGAGTTCAGCGCCCCACTGGATGAAGAGTGGCTGGCGCAGCAACTCAGCGCTCAGGCGCTGGGCGAGGAGTGGCAGCCGGTGATGCGCAACTGGATTGAGCGCATCCTGCAAACCCCGCTTAATGAGACGGGCGTCAGCCTTTATCAGCTGCCAGCACCAGCGAGGAAGGCGGAGCTGCAGTTCTATTTGCCGATCTCCCGTCTGCTGACGTCAGAGGCGCTGGACCGGGTGGTACGTCAGGACCCGCTGTCGCAGCCGTGCCCGCCGCTCGACTTTCACCAGGTTCGGGGCATGCTGAAAGGTTTTATCGATCTGGTGTTCTGCTGGCAGGGTAAATATTACCTGCTGGACTATAAGTCTAACTGGCTGGGCGAAGACAGCAGCGCCTATACCCAGGAGGCGATGGCTCAGGCGATGCAGGCGCATCGTTATGATTTGCAGTACCAGCTCTATACGCTGGCGCTGCACCGCTATCTGCGTCACCGCCTGGTTGATTACGACTATCAACTTCATTTTGGTGGCGTTATCTACCTGTTTCTGCGTGGTCTGGACGGCGTGGCTGGCAGCAACGGTATTTACTGTACCCGACCGCAGCCGGAGTTTGTTACCGCTCTCGACCAACTGTTTGCTAACCCCCCGGAGAGTAACGTATGACGCTGGCAGAAGCCTTACAGCTGGCACAGTACCAGCGCTTATTGCGCCCTCTTGACGTGCAGTTTGCCCGTATGGTGGCGGCTGAACAGCAGCCCGCGCTGATGCTGGCGGCGGCGCTGGTCAGCCGCGACGCCGGGGAAGGTCATGTTTGTCTGCCGTTGGCACAGCTGCGTCCTGAATCTTTTTTTGCCGGGCGTTATCCGGAGCTGGCACAGGCCCTGTGGCAGGCTGCCGGCGAACCGGAGGACTGGCAGGCGCTGCTGCTGGCAGAAACTGCGGTCAGTGACGGCCAGCAGGCCACGCCGCTGGTGGTGTATCAACAGCGGCTTTACCTGCATCGTATGTGGCAGAGCGAGGGAAAAATCGCGCAGTTTATTCAGCGTCAGCATTATCCTCAGGATCTGGAGGAAAAGCGGGTGCGTGATACGCTGGATAGTTATTTCGGCCAGCAGCCCGATGACTGGCAAAAAATCGCCGCAGCGGTAGCGTTGACGCGCCAGGTGGCGGTGATCTCCGGTGGGCCGGGGACCGGCAAAACCACCACCGTGGCCAAGCTGCTTGCCAGCCTGATTGAATTATCGCCCGCGCCACCGCGTATCGAGCTGGCGGCACCGACCGGCAAGGCGGCGGCGCGGCTGACGGAATCGCTCGGTAATACGCTGCGGCAGCTGCAGCTGGCCGATCGCATCCTGAGAAGTTTCCCATTGGAGGCGACGACGCTGCATCGCCTGCTGGGGGCGCTGCCGGGCAGTCAACGCATGCGCTATCACGCCGGAAATCCACTGCATGTTGACGTACTGGTGGTCGATGAAGCCTCGATGCTGGATCTCCCGATGCTGGCTAACCTGATTGCCGCTTTGCCCGCTCATGCACGAGTTATCTTCCTCGGTGACCGCGATCAGCTGGCTTCAGTAGAAGCCGGAGCGGTGATTGGTGATATTTGCCGCTGTGCGGAAGATGACTACAGCCCGCCGCGTGCTGTGGAGCTGACGCGACTTACCGGTTGCGAGGTAGCGGGGCGCGAAGATGCCAGCGCCTCTGAGGTGCGTGATTCGATCTGCCTGCTGCGCAAAAGCTACCGCTTCACGTCATCTTCCGGCATTGGCCAGCTGGCGCTGGCGGTGAATGCCGGGCAGATTAATCGCGCGGAGCAGGTCTTCAGCAGCGGTTTCGGCGACATCCGCCGCCATACGCTAAGCAGCAGCGAGGACTATCGGCAGCTGCTGGATGACTGTGTTGCAGGTTACCGTGAGTACCTGAAATTGCTGCATGCCGGAGCAACACCGGGGCAAGTACTGGCCGCATTTGGCCGCTTCCAGCTACTGTGCGCGCTGCGCGAAGGGCCGTTCGGTGTTGCAGGGCTGAATGAGCGTATTGAACAGGCGCTGCGCCTGGCAGGGCTTATCCGCCGCGATATCGCACTCAACGGCAAATGGTATGCAGGACGCCCGGTAATGATTGCGCGTAATGACCGGGCGCTGGGACTGTTTAACGGTGATATCGGCATCGCGATGCCGGATGAAGATCAGCAGCTGAAGGCGTACTTCCCGTTACCGGATGGCACGATCAAGGCGGTGCAGCCCAGCCGCCTGGCGCCGCATGATACGGCCTATGCCATGACGGTACACAAGTCACAGGGATCGGAGTTTGAGCACACGCTGCTGGTTTTACCTAACCAGATGATGCCGGTACTGACTCGTGAACTGGTTTATACCGCGATCACCCGCGCCAAACAGCAGCTAACCCTTTATGCCGACGGTTCGGTGTTTAACAGTGCGGTGAAGATACGCACGCAGCGCCGTAGCGGGCTGGTGGAACGGTTGAATAACCGGGCTACTTCTTAGCCAGGCCAGGGCCGGGGTGTGGAACATGGCGTGTTAGAATGCCCGGCAGCAAGGCAGGGCATTTTCTGTATAAACTGTTATTTAACGTTGCTAAACCACTGCCCTTTAATGGGCCTTGCGAAAGCAGCCAGTACTGCAATCAGGCTAACTTCAATCGATACAGACCACACAATATGGCCCAATATCTCGCTCCATAGCTCATAGCCATTGAGTTCCCACAGCCAGCCGGTTTTACCGTCTAAATAAGCCGGGTGGCGAAAGCCCAGCGCCGGGATCAGCAAACCGTGCATCACTACAGTGATGATTAAGCCATAGGCAGCGCCGTACCACAGCCTGACTTTGGGCCAGCAAGCGGATAGCAGGACATAAGCAAAGGCAAAAGCGAAACTGAACAGCCAGTGATAAAGCATGACTGCACCGGGGATCGTGATGCCCTGATAAACATAATCCATTGAATGGGCGTTAATGCCCAGTGGCCCAAGCCAGGCATCAATATGCGCTGCGGGTGGCGATATCTCACCGGCTACGCGCGGGGGCATATTTGCTTCGGTGCCGGACTTTACCAAAGAGCTGATAAAACCGCCAATGAAGGTGCTCCACGCAATGATTTTCAGATTTATTTTATCTAGTCTCATAACAAAGTTTCCTTGCTTTTATCGAAAAAAGACGGGGGTTAGCCGTCAGTAATTGTCTTACCTGTCTTGCCTGTGTTGCCATCTGTAGGTAATTCAGTGTTCTTATCTGCCCATTAACACGGGTGAAATGCCTGTATTGACTGCCGGCGAATAACATCATACGGACTACAGGCTCCGGCATAGAAAGCGATCAGCTCTGGCGGGTATGAACACTGGTTTCGTGCAGATCGACCATCAATACTTTGGATCGCCGCTGGTAGTTATACATCTGCTTTTTGCTTTCCGGCAGCCGCTCAATTTCTACCGGCACAAAGCCGCGCTCCTGGAACCAGTGAATGCTGCGCGTGGTCAACACAAACAGCTTTTTTAGCCCCATCTGCCGCGCCTGCAACGCCACGCGCTCCAGTAATGCTTCCCCGCGTGAAGAGCTACGGTAATCAGGATGTACCGCTACGCAGGCCATTTCACCAATCTGCTCTTCCGGGAAGGGATAAAGGGCGGCGCAGCCAATGGTCAGGTTATCGCGCTCGATAATGGTGAATTTGTCAATCTCCATCTCCAGCTGCTCACGCGAACGGCGCACCAGAATGCCCTGCTGTTCCATCGGGCGGATCAGTTCGAGAATGCCGCCAATATCGTTAATGGTGGCACGGCGGATCTGCTCGGCGCTCTCCATAACAATCTGGGTGCCGATGCCATCGCGTGAAAACAGCTCCTGCAACAGCGCGCCATCTTCGCGATAGCTGATCAGGTGGCTGCGGCGCACCCCGCTGCGGCAGGCTTTGACCGCGCCGCGCAGGAAGCGTACCGTACCTGAGTGGTAATCATCGCGCGTTTCCAGCTCTTCGATGCGCAGCTGTGCCTCATTCGGGAACAGCTCGGAGATAATACGGCCTTCAGCATCCGTTACGCCCTGTTCGGAGCAGAAACCAATCATCTTTTCGGCCTTCAGCTTAATTGACAGCTGGGTGGCAACCTCTTCAGAGGTCAGATTGAAGCTCTCTCCGGTGACCGATACGGCTACCGGACCCATCAGGACAATGGCTCCGCTGTCCAGCTGGCGATGTATCGATTCTTCATCGATGCGGCGGATACGGCCGCTATGGCAGTAGTCGACACCGTCATCGACGCCCAGCGGCTGGGCAATAATAAAGTTTCCGCTAACGACATTAATATGCGCACCCTGCAATGGGGTGTTATTCAGGCTCATCGACAGGCGGGCAGTAATATCCAGCTGCAAACGACCGGCAGCCTGCTTGACCAGTTCCAGCGACGGGGCATCCGTTACGCGGGTGTGTTTATGGTAGACCGGCTCCAGGTTGTGCCCGGCAAGGCTGGCATCGATCTGCGGGCGCGCGCCGTATACCACCACGAGGCGGATGCCGAGGCTATGTAGCAGGCCGATATCGTTGACAATGCTTGAGAAGTTTTCATGCCCGATGGCTTCACCGCCCAGCATAATGACAAACGTTTTACCACGATGGGCGTTGATATAGGGAACGGTATGGCGAAATCCCTGAACCAGCTCGGTACTACGTTCCTTCACGGTAAACCCTCTATGCATTATTATTCGATAAAAGTGTATTTTTATTCTTTTATGGCCGCGGGTGCAAGTGGCATTTGTCCTTATTCATCGCTGAAAAAAGTATTTTCTCCTGTCAGGCGCGCTACATTTAATCGTTTTTTCTAAGTGACACTGCCGGGGGGATTCGTTAGAGTTTCGCCAATTTTTTTATTTGGCTTTTTATTAGACACATCACAGCATTTGGAGTGGCATGACTGATTCAACTTCCCTTAACCGCCGACGGTTATTACAAGGGGCCGGGGCACTGTGGCTGTTGAGCGTTAGCCGCACAGGCATGACCGCCAGCCGACATGTCGTAGCAATCCGCATCTGGCCGGCATCCACCTACTCACGTCTGACCATTGAGTCCAACGCACCACTGAAATATAAGCAGTTTTCTCTGAGAAGTCCCGACCGTGTCGTGGTGGATATCGCCGATATCCAGCTTAATCGCCTGTTGAACGATGTCGGGAAGCTGGTGCGCGAAGACGATCCCTATATCAAAAATGTGCGTGTGGGTCAGTTTGACCCGAATACCGTGCGCCTGGTGCTGGAAATCAAACAGAATGTTGCGCCGCGTATCTTTACTCTTGCCCCGGTCGCCGGGATTAAGAATCGTCTGGTGCTGGATCTCTATCCGGTGCAAAGACCGCAGCACAATGACGATCCGCTGCTGGCGTTACTGGAAGATTACAATCAGGGCGATCTGGGGCGTAGCCAGCCTGAGGCCGCCCCGTTACCCGGTAAGGCCGGAAAGGATCGGCCAATCGTCATTATGCTTGATCCCGGTCACGGTGGTGAAGATTCCGGTGCCGTTGGCAAGCAGAAAACGCGTGAAAAAGACGTGGTGCTGAAAATTGCCCGCCGCCTGAAATCGCTGATCGACAAGCAGCCGAGTATGCGCGCCTATATGACGCGTAATGAAGACGTTTTTATTCCGTTAAAAGTGCGGGTGGCGAAAGCGCGCAAACAGCGCGCAGACCTGTTTATCTCGATTCATGCCGATGCGTTTACCCGCCGTGCCGCGCGGGGATCGTCGGTGTTTGCGTTATCAACCAAAGGGGCCACCAGCACCGCAGCACGATTTCTGGCACAGACTCAGAATGAGTCGGATCTGATTGGTGGCGTCAGTATGGGGAGCGATCGCTATCTTGACCATACTATGTTCGATATGTTGCAAAGCCGCACAATTAACGACAGCCTGAGATTTGGTGGGGAAGTGCTGGCGCGCATGGGGAAAATTAATCACCTGCACAAGCGATCCGTCGATCAGGCGGGTTTTGCGGTGTTGAAAGCGCCAGATATCCCCTCTATCCTGGTGGAAACGGCGTTTATCAGTAATCTGGAAGAGGAACGTAAACTACGCACTACGCGTTTTCAGCATCAGGTAGCGGATTCGATTCTGGCGGGAATTAAAGCCTATTTCGCTAACGGCGCCGCGCTGGCAACAGCAAAATAACCCTTGGGGCGGAAAGGATCCTGCCCGGCTAGCAGATTTGATAAGCTTCAGATACAAAAAAACACCCTGAAGGGTGTTTGATTGGTTGCGGGAGCCGGATTTGAACCGACGACCTTCGGGTTATGAGCCCGACGAGCTACCAGGCTGCTCCATCCCGCGTCCGCGTGGTTTGTCGCTTCCATCACGACAATTTCTGTTCACTGCTGAACTGAATCTGAATTAGCTTCAGTCATTGGTTGCGGGAGCCGGATTTGAACCGACGACCTTCGGGTTATGAGCCCGACGAGCTACCAGGCTGCTCCATCCCGCGTCCGTGGAAGCGCACTATACGCCTGATGCGTTTTGTTGCAACCCCTTTTTGCAGTTAAGTGTCTAAAAGCATACTTAAGCTGGCGTTTTTTAACCAAATGCCGAAATAGTGCACTAATATTGGCGTTCTTTTTTCCGCTGGCACATTTTCTTATGGTGGAGCCTTTGCTATCTTCGCGCAGGGTTTCCGCATAAAGGTAAGCAACGCATGAAAGCAGGTTGGACGAAATATCTGGTGACCGGCACGTTGCTGGCACTGCTGGCGGGCTGTAGCTCGAAACCCACCGATCGTGGGCAACAGTATAAAGACGGAAAGTTGATTCAGCCGCTGGCGCTGGTCAACCAGCCAAACGCAAAAGGTCGCCCGGTCAACGGCAAAGATTTTGCCGACCAGGTTGCGCAAATACGCTTTGCTTCTGCAGGCTTGTATTCACGCCAGTCTGTCACCTACAGTGCGGTTCAGAGCTGGCTGATGGCCGGGGGAGATACCCGCCAGCTGCGGCAGTTTGGTTTGAATGCTTTCCAGATGGAAGGCACCGATAACTACGGTAACGTGCAGTTTACCGGTTACTACACGCCGGTTGTTCAGGCGCGTTACAGCCGTCAGGGCGAGTTCCAGTATCCTTTATATCGCATGCCGAATAAGAAGCGCAGCAGGCTGCCGAGCAGGGCGGAAATCTACAGCGGAGCGCTGGGCGAAGGCTACGTGGCAGGTTACAGCAACTCGCTGATGGATAATTTTATCATGGACGTTCAGGGCAGCGGCTACGTGGATTTTGGCGATGGTCGCCCGCTGAAGTTCTTTGGTTACGGCGGTAAAAACGGCCATCCTTATCGCAGCGTCGGTAAAGTGTTGATCGACCGTGGAGAAGTGAAGCAGGAAGACATGTCGATGCAGGCGATACGCCAGTGGGGAGAACAGCACAGCGAGGCAGAAGTACGCGAGTTATTGGAACAGAATCCGTCCTTCGTCTTCTTCAAGCCGGAGGACTTTGTGCCGGTGCGCGGAGCCAGTGCGGTGCCGCTGATTGCCAAAGCTTCGGTAGCGGCCGACCGTGCGCTGATCCCGGCCGGAACCGCGCTGCTGGCAGAAATCCCCTTGCTAAATAATAACGGTAAATTTACCGGAAAATATGAGATGCGCATGATGGTCTCTCTGGATGTTGGCGGAGCAATTAAAGGCCAGCATTTCGATATCTATCAAGGCGTCGGCCGGGAGGCCGGCCATATGGCCGGATGGTTCAATCACTATGGCCGCGTCTGGGTGCTGAAAACAGCGCCGGGAACCGGGGCGCCGGTGTTCTCATCTGCACAAAACAGCACATCTCAGGGATCCTTACTGCTCAGCCAGTAAACCTGTCGCGGGTCGGTGTTTCCGACCCGCCGTTTTCGAGGAATAGTTTAATGACGGTTCTTACTGACGCCTGGCGGCAACGCTTTGGCGGCATAGCACGTTTATACGGCCAGCCAGCGCTGCAACTGTTTGCAGATGCGCATATTTGTGTAGTGGGCATTGGCGGGGTGGGATCGTGGGCGGCGGAAGCGCTGGCGCGTAGCGGGATCGGTGCAATTACCCTGATCGACATGGATGATATCTGTATCAGCAACACCAATCGCCAGATCCATGCGCTGAAAAGCCATGTCGGTCAGGCAAAAACCGAAGTAATGGCTGCCCGTATCCGAGATATTAACCCGGAATGTCGTGTGACCTGTGTTGATGACTTTATTACCGCAGAGAATACCGCTGAACTGCTCGACCAGGGCTTCAGCTATGTTATTGACGCGATTGATAGCGTACGACCCAAAGCGGCGCTATTAGCCTGGTGCCGCCGTCACAAAATTCCGCTGGTGACCACCGGCGGCGCGGGCGGACAGATTGACCCGACGCAAATTCAGGTCGCCGATCTGGCAAAAACCATTCAGGACCCGCTGGCGGCCAAACTGCGTGAGCGGCTGAAAAGCGATTTTAAGATAGTGAAAAACAGCAAAGGCAAGCTGGGGATTGACTGCGTTTTCTCGACCGAAGCGCTGATGTATCCGCAGCCGGATGGGTCGGTATGCTCCTCCCGCAGTAGCGCCGAAGGCCCGAAGCGTATGGATTGCGCCTCCGGGTTTGGTGCGGTGACGATGGTGACCGCCACCTTTGGCTTTGTTGCGGTTTCCCATGCCTTAAAAAAGATGATGGCGAAAGCGGCCCGATGCTAAGCCCGGTTCGGGTTGGCCGCTTGTAAAACCGCGTTGGCCAGCGCCTGTAAACCCGCGCTGCGTGAGGCGCTAAGCTGCTCTTTCAGGCCCAGTTGGGCAAACAGGTATAGCGGATCCAGCTGGCTTAATTCCTGTGGGGTCTTGCCTTCTACGGTGGTCAACAGGACTGCCAGCAGCCCGCGCACGATGCGTCCTTCGCTGTCGCCGTAGAAATGTAGCCGGCCATTTTCCAGCAGCTGATGGCCCAGCCAAACCCGGTTTTCACAGCCGTTAAGTTCAGTCGTCTCATTCTTCAGCGCGTCAGGCAGGGCCGGCAGCTGTTTGCCCAGCAGGATCAGCTGGCGATAGCGCTCTTCCCACTGTCTGAAAGGGGAGAATTGCGCCAACAGGGAGTCGGGAGTAATCTGCGCACCAAACGGGTGAGCGGCGAGTAGTGATAAGCTCATGTTAATCTGCCAAAATGGTTATTGCTGTCGTCATGGCCGCAACCAGTGCGTCCACATCATCCTGGGTATTATAAGGCGCAAACGAGGCTCGTAAGGTGCCGCTGACGCCCAACGCGGCCAGCAGCGGCTGGGCGCAATGCTGACCTGCCCGAACGGATACGCCACTTTCAGCCAGCAGGGTGACGACATCACTGTGGTGAACACCCGCAACGTTAAATGCCAGCAGGCTGGAGCCGCTGGCGCGATAGCTGACAAAGCCGGGCAGGGCAGCAGCAAGACGGGCTTCAGCTACGGCAGCGAGGTTGCTGCTCCAACGTTCGGCGGCAACAAGGTCGATGCCGTTCAGCCATTGCAAAGCTGCGCTCAGGCCGATCACCCCGGCGACGTTTGGCGTGCCTGCTTCAAAACACCAGGGAACCGCCTGTGGCGCGAACCCCTCGAAGTTAACGGCAGTTAGCATTTTCCCGCCCCCTTGCCACGGCGCCATTTCGGCCAGTCGTTGCGCTTTACCATACAGCGCGCCCAGCCCCGTTGGGCCGAAGAGCTTGTGAGCGGAAAAAGCATAAAAATCAATGTCAAGCGCCTGAACGTCGGGGGGGCAATGGACAATGCCCTGTGCGCCATCGATCATCACTTTAGCACCGCAGGCATGCGCCCCGGCAATGGCTGCGGGCAGATCCGGGCAGCCTCCGGTGACGTTCGACATTTGCCCCAGCGCCAGCAGGCGCGTGCGCGGGTTCAGCAACGCGGGCAGTCGGCTGATATCCGGCAGACGATCGCTGCCGATCGGCCACTTGACCACTTTGGCCCCGGTCTGCGCGGCCACCATCAGCCACGGCACCAGATTGGCATGATGTTCCGCCTCGCTCACCACAATTTCATCTCCCGGTCGCAGGCGCGGGCGCAACCAGCTTTGCGCCACAAGATTGATAGCCTCGGTGGTGCCTTTAGTCCAGACGATGTTTTGCGCACCCGGCGCGTTCAGTAACTGCGCAACCTGGCCGCGAGCATTTTCATAGCGTGCGGTCAGCCGCTGCGCGGCAGCAAACTGACTGCGGTGCACGGTGCCGGCACTCATACGATAAAACTGTTCCGTCGCCTCAATCACCGCCAGGGGTTTCAGCGCAGTGGCCGCGCTGTCCAGGTAGCACCCTGCATCACTCAGAGCGGGAAATTGCTGGCGGAACAGCGTTGGGTTAAATGACGTCATGCTCAAGGTGTATTCCTGTCGGGTGGTGCTTCGTGCTTTAAACCAGGCTAAGAGTAGGCTGAAATCTGTCTGCTTATCTGGCAAAGCGTAAAAAGCGCGTTATGCTGGATTATGTCTGTATTTAGCCATTGTGCGCAAATAACCCTCGTCCCGTCAGGCTGTTTAGCGCGTAAATCATGCGGCTATGATAGCCCGGCGCGGACTTTACCTTTTAATCAGGAGATACTAAAAATGAAAAAATTAGCTGCAATTTTCACCGCCTGTACCATAACGTTGATGCTGGCCGCTTGTTCAGGCAACTATGCCATGCATACCATTGACGGTCGTACCATTGTCGCCAGTGGTAAGCCCGCAGTAGACGGTGACACCGGGATGATTAGCTATAAAGATGCCAACGGCATCAAACAACAGATCAACCGTTCTGATGTGAAAGAGATGGTCGAAATGGATCAATAGTAAAATTCAGGCAAAAAAAAGCACCGCAGTTTGCGGTGCTGTAAAAATCAATATGGACAGACAGGGTAAATCTACAGGAATAAAAGGCAGCGTGAGCTACCGGACCCGAAAGTCGTCAGGTCAATTGCAAACACAACATCACGTCCACAAGCCAAAAGCACCTCAAAATTCGGTGAGTTAACACTCAGTTTCACTGCGCTTTTCGTTCCGGCTCGGGAAGTGGCGCAACTATAGGTATTTGCTGGCAGTTCCTCAACGGACAATTTATAATGTCTCGGATAAAAAAAACTAATGTGTGACGCTGGATCACAGAGTCATTTATTGACGCGACGAAAAGTACTCACCTGCCATGTCTAAACGTTTGCCACCTTTGAATGCGCTGCGGGTTTTCGATGCTGCCGCACGTCACCTCAGTTTTACCAAAGCTGCCGAAGAACTGTTCGTGACTCAGGCTGCCGTCAGTCATCAAATTAAGTCCCTGGAGGACTTTCTCGGCCTTAAGCTGTTTCGTCGCCGCAATCGTTCGCTGTTGCTGACGGAAGAGGGGCAAAGCTATTATCTCGATATTAAAGAGATTTTCACCGCGTTAAACGACGCCACGCGCAAGCTGCAGGCGCGCAGTGCAAAAGGGGCATTGACGGTCAGTTTGCTGCCGAGTTTCGCCATTCAATGGCTGGTGCCAAGGCTCACCAGCTTTAATTCAGCTTATCCGGGCATTGACGTGCGGATCCAGGCGGTAGACCGCGATGAGGAGAAGCTGGCGGACGATGTCGACGTGGCGATTTTTTATGGCCGCGGTAACTGGCCGGGGCTGAGGGCAGAGAAACTGTACGCGGAATATCTGCTGCCGGTGTGTTCACCGCAGCTGTTAACGGGCGCACATCCCCTGACCTCGCCAACGGCGCTGGCTCATCACACGCTGCTGCATGATGCATCACGCCGTGACTGGCAGTCATATACCCGGCAGCTGGGCCTGAACACCATTAATGTGCAGCACGGGCCTATTTTCAGCCACAGTGCGATGGTGTTGCAGGCCGCGATCCACGGGCAGGGCGTGGCGCTGGCGAACAATGTGATGGCGCAAAGTGAGATCGAAGCAGGGCGGCTGGTATGCCCGTTTAACGATGTGTTAGTCAGTAAAAATGCTTTTTATCTGGTTTGTCATGACAGTCAGGCAGAACTGGGTAAAATAGCCGCCTTTCGTCAATGGATCCTGGCGAAAGCGGCCAGTGAACAGGAAAAATTTCGCTTTCGCTACGAAAGATGAGCCTATCCCGGCGTGATGAAACCGCTGTGAACAGTTACCTATGGCTGCGGAGATCGGCCCCGCGCCTTGACGGAGGATAGCGACATGTCCAGTCGTGCAATGTTAATTTTTTGTTCCCTGAGTGGCTTTTTCTACGTCATGCTCGGGGCTTTTGGCGCTCATGTTTTGAGTCATTCGCTGGGAAGTGCAGAAATGACCTGGATGACAACCGGACTGGATTATCAGGCGTTTCATACCCTGGCGATCCTGGGTTTGGCAGCAGCGATGCTGTGCCGGACAAATATCTGGTTTTACTGGAGCAGCGCGTTTCTGGCGCTGGGTACGGTTCTGTTTAGCGGCAGTCTTTACTGCCTGGCGCTGTCGCACCTGAAAATATGGGTTTGGATAACGCCGATTGGAGGCACCTGCTTCCTGATCGGCTGGGGTTTGATGTTGGTTGGCGCACTGCGTCTGAAAAAAAGGGCAGAACGCCATGAATAAGATTTTACTGTATTGCCGTCAGGGTTTTGAAAAAGAGTGTGCGGCAGAGATCACCGCCAGCGCTGCCGGGCGTGAGATCTACGGCTTTGCGCGTGTCAAAGAGGATTCTGCCTATGTGCTGTTTGAATGCTATCAGCAGGGTGAGGCGGAAAAGCTGCTGGCTGAACTCCCCTTTAGTGAGCTGATCTTCTCGCGGCAGATGATCGTGGTGGGTGAATTGCTGCGCGATCTGCCGCCTGACGATCGCATCACTCCGTTGTCAGGGATGCTGAACGGCGTGGTAGAAAAGGGTGGCGACCTGCGGGTGGAAGTCCCTGATACCAATGCCAGCAAGGAGCTGCTGAAGTTCTGCCGTAAGTTCACCGTGCCGCTGCGAGCCAGCTTGCGTAAAGACGGCATTCTGCTGAACTATGAAAGCAATAAGCGCCCGGTGGTACACGTTTTCTTTATCGCTTCAGGCTGCTGCTACGTGGGCTATTCTTTACCTGGCAACAATTCGCCACTGTTTATGGGCATTCCTCGTCTTAAGTTCCCCGCAGATGCGCCCAGCCGCTCTACCCTCAAGCTGGAAGAGGCCTTCCACACTTTTATCCCTGCCGATGAGTGGGATGAGCGTCTTGCCAGCGGCATGTGGGCAGTGGATTTGGGCGCCTGCCCTGGCGGCTGGACCTATCAGCTGGTACAGCGCAGCATGATGGTTAACGCGGTGGATAATGGCCCGATGGCACCGAGCCTGATGGATACTGGCCAGGTATTTCACCAGCGAGAAGATGGATTTAAATATCGCCCGACGCGCAGCAATAACTACTGGGTGGTATGCGATATGGTCGAAAAGCCGGTGCGGGTGGCAAATCTGATGGCTGACTGGCTGGTTAACGGCTGGTGTCGGGAAGCGATTTTTAACCTTAAGCTGCCGATGAAGAAACGTTACGAGGAAGTGTCGCAGAATCTGCAAATGATCCGTGAAAAGCTTATGGAAAATGGCATAAACGCGCAGATTCAGGCGCGCCAGCTGTATCACGATCGTGAAGAGGTTACGGTCCATATTCGCCGCATCTGGAGCGCTACGCCCGGCCGCCGCGACGAACGATAATCCCGCGGGCGAACGCCCGTTTCCGTTCGCCCGCTGCCGTCTGATTCAAGGCTGACTCATTCATCAGCTTTGAATCAGACGCAGTTCTTTTAAGTTTCCTTCCAGCAACAAATCCGTTTTTAATGTCGCAACCCGTTTACAGATTGTGGCCGTCTGCTGCTGTTCAGCCAGCTTTTTCCGCCACTTCTCCGGCACCTGGTCCAGATTCTGATAAATGGCCGCCATGCTGCCAAACTGCTTTAACAGCTGTGCGGCACTTTTGCCGCCGATGCCCGCCACGCCGGGAATTTTGCTGCTGCTGATACCCGCCAGCCCCCAGTAATCGGTGAGCTGCGTCGGTTCCACGCCAAATGAGTCAGTAATAAACGGCACGTCCAGCCAGCGTTTCTGGAAGTAATCCCTGATTCGGATCGTGGGAGCCAGCAGTTGGCAGTAGCCCTTATCCGTGGAGACAATCGTCGCCTGATGGCCCACTGCCGCGACCTTGCTGGCCAGCGTTGACGCTAAATCGTCGGCTTCATCGCCTCTGGAATGCCAGCTTGTTACGCCAATGCTGGCAAAGGCACTGCGTAACAGCGGCATTTCGTCGCACAGCGCGTCCGGCATTGGCGACCGTCCGGCTTTATAGTCCGGCAGCAGTTGATGACGCCAGCTGACGCTGCGGCGGTCATCGTCAAATACCGCGACTGCGTGAGTCGGCCGGGTGTGCAGCAACAGTTGCTGCACCGCGTTAAGGCAGGCTTCCTGGCAGGGAGAACCCTGCACGGCGTGAATGCGCCGAATCAGGTTCAGCGCATCAATAATCAGCAGATGTACCATCAGATAATCCTGAGCGGCCCGCAGGCCGCCCTTCTATTTAATGATCTCGTAGCAGGGAATATATGCGCTGCCCGGCAGCTTCATACGATGTTGTGCGACAAATCCCTGCAGTAAATCGTCCATACGACGCATGATCTCCGGGTTACCATGCAGCTTATAGGGGCCTTTCTCTTTGATAGCCCTGATACCAACATCCTTCACGTTGCCGGCGACAATGCCTGAAAACGCGCGGCGCAGCGCGGCGGCAAGCTGTTCGGCCGGCTGATCGGGTGACAGATTGAGGTTCGCCATATTTTCATGGCTGGGCATAAATGGCATCTGCAGGTCGGGAGCGATCCGCAGCGCCCAGTTGAAGCTGTAGGCATCGCCCGTTTCACGACGGTGCTCTTTTACCTCAGGCATCGCTTTTTTCATCAGGCGCGCCACTTCGGCTGCATTATCGATAATGATGGTGTAATGCTCACGCGCTTCATCACCCAGCGTACTGACGATAAATTCGTCCAGCATGCGGAAGTAGTCGGCGCTCTCCTGTGGACCGGTGAGGATGAGCGGCAGAACCTGGTGGCGATTGTGGGGATTCATCAGGATCCCCAGCAGATAGAGCAACTCTTCAGCTGTGCCCACGCCGCCGGGGAAGATGATGATCCCGTGCGCTATGCGCACAAAGGCTTCAAGGCGCTTTTCAATATCGGGCATGATGATCAGCTCGTTAACCAGCGGGTTAGGCGGTTCGGCGGCGATAATTGACGGCTCAGTCAGACCAATAAAGCGGCCTTCTTTATAGCGTTGCTGCGCATGGCCCACTGCTGCCCCTTTCATCGGCGCCTCCATCACGCCGGGGCCGCACCCGGTACAGATATTGAGCTCGCGCAGCCCCAGCTGGGCGCCGACGTTGCGGCAGTACTGGTATTCAACGGCGTTGATCGAGTGACCGCCCCAGCACACCACGGTATTAGGCTCTTCACCAATGTGCAGCGCACGCGCATTACGCAGAATGGAGAACACCAGGTTAGTGATATGTACCGGATCGGCAGTATTCTGATAATGGAAGCGCCCGGCGTTATCGATCTGGCCGTTGACGAAGAGAATATCGCGCAGCACGGCAAACAGGTTGGCCTGCAGGGCGCGGATAAGACGCCCATCGACAAATGCCTCGTCGGGTGGGTTGATCAATTCGAGCTTAACGCCGCGCTCGCGTCGGAGCACATTGATGTCGAAGCTTTCAAAGCGTGAGAGCAATTCCTGGCTACTGTCAGTCTGGCTGCCTGAATTAAGTACGGCGAGCGAGCAGTTACGAAACAGCTGGTAAAGATCGCTGCTGGCCGTACGTTTTAGCATGTCGACTTCCAGCTGGGAAAGCAGATCCATTGAGCCGAGTGGGCTAATGTGTGTAATCAAGTGATCTCCGTTACACCCGCCTGGGTGTGTCATCACTCCGTGATTTCGCCATCACGGAGATAATACCTCTTTGGGCTGCGTCAGTATGCCGCCCGTGCTCAGATTAGCCTTTACCGTGGATAAATCACACCGGGCAGAGCCGCCTTTACTGACGTACCAGCCGTGAGCGACCCGGTACAAACTGCGTGTTGCTGCGCCATGGATTGATATCAAGACCACCGCGACGGGTATAACGGGCATAAACGCTCAAGCTTTCCGGCTTACAGTAGCGTAAAATATCGCTAAAAATGCGCTCTACGCACTGTTCGTGGAACTCATTATGCTGGCGGAAAGAGACCAGGTAACGCAGCAGCGCTTCACGCTGAATGCGGGGGCCACGATAGCTAATTTGCACCGTTCCCCAGTCTGGCTGATGCGTTATCAGGCAGTTGGATTTTAACAGGTGGCTGACCAACTGCTCTTCAACAATTTCACTACCGGTGGCGTTTTGCAGGTAACTGACATCAAATTCATAGTCATTGATGACAATATCCTGCTCGTCGATGCAGGAGCCGTCGAAATGACCAATGGGTTGACCTTCAATTTCATGCAGGCGGAATAGCGCCACGCCGACCTTACCTACGGCACAGGCGCTCAGATCGCGCTCCAGCGTCTGGCGAACTTCGCCCCAGTCGGTAAATTTAGTCTGATTAAAACTGTTCAGGTACAGTTTAAAGCTTTTGGACTCGATCAGATTAACACTGCTGGCATCCAGGACGACTTCGCCCAGCGCAACCTGTGGCACCCCCTTGTTGTTGAGCCAGGAGAGTTCATACAATGTCCAGATATCTGCCCCGCAGAACGGCAGGCTGTCGCCATGAATGCCGAGCGGGTCACGGTTAAGGCTACGTGGCACAGCCTGTAACAGCGCTGGCTGATAAGTGTGGTGATATTCTGTAGGTTGCCCCAGGGTAAGACCTTCCAGCGCATGATGATTGTCATAGGTAGACATGGTATTCCCTTATTATTTGGTGCCTGCCGCGGCAGGCGTTGTCACAAATCCGTCAGCCCGTTATGCCTTCAGGCCACAACAGGTTGTTAGTGTAACCCAGTCAGTAACGAGTAAAAAAATGATTGATGAAACCACAGGGGCATTACGCGATTTTAGCCAGCATTATTGCGATATCTGGCAGCAGCAAAGCGGTCATGCGCCGGCAAGTAAGGAACTTTACGGCATCCCTTCAACCTGTGTGATTGCCTCACATGAGGAGGAAGTTTGGTGGCTACCACAGCCGTTTACGCTGGAGCCAAATCTCAATGCCGTTGAGCGGGCGCTGGATATTCGCCTGCAGCCAGCGGTCACCGCGTTCTATACTTCTCAGTTCGCCGGGGATATGACGGCAAGCTTGCACGGACAGCAGATATCTTTATTGCAGACCTGGAGTGAAGATGACTTTTTACGCGTGCAGGAAAACCTGATTGGCCATTTGCTTATGAAGCGTCGTCTTAAACAATCGCCCACTTTATTTATCGCCACCACCGACTCCGAACTGGAGGTCATATCAGTATGTAATATGAGTGGGGAAGTCATCCTTGAGCAGTTGGGCACCAAAAAGCGCCAGGTTATCGCGCCATCTATCCGGAACTTTCTTATTTCTTTACAGCCGCTTATCATTAATTATCCGAATTAAGCCGCCTGCCCTGTACGAGATCTCTTACAGATTATGTAAGAGATCGCTTGTAATCATGCAGATATGACTAATGCTTAAGAATTAAAAATGATTCATATCATCTGGTTAGCCGATTTCAGGCCATCACAGAAGAAGGAATAGCCTAAATAGCCGCTCTAAGCATCTTGTTTGCTAATGTTATTAAGGCACAATAGGCCCCGTTGCGAAGGAACAGCATGATATGAGATTAACATCAGGATGATGTGCTCATTGAAGGATTGAATCATCGGGATGATGTATCAGGGACAGGCTCCAGGATGGGGTACAGGAAACTTCAGGAAGAGGTCAGGAACATCTCCAGGATGGAGAAACGCGCCGTAAGGGACATTCGGCAGTCATGGATGATAACAGGATCACTATCAGGATGATATTTCAGGGACAGGCTTCAGGATGAAGCAAAGGAGATCTCAGGAAGAGGTAATGGACACCTCCAGGACGGAGAATGTGAGCCGTAAAGGACTATTGGCGGGCATGGAAGTCAAAGGATCGACGTCAGGAAGATGTCTGCTCAGGAAAGCGCATGGACCAGTTTTCAAGGATGAGCAGGGAGCATAAATGTAGCCGGATAGCTGCAAACGAACCGGGGGCACTGTTTATACAGTGCCCCCTTTTTTTGTTGATACTTTTCCCTGAAACCAACGTGAATGCTATGCTTTGCGTCCTTTTCACCCACAATTCTCTAAGAGGTTGCACATGAGCCGTGAACTGCAGGTTCAGGAACGATTGCTGGCGATAGAATCGTTACTCAAACAGGCCGGATTATGGCAATACGTCGCCCCTGTCAGCGAGGCTTTCACCAGCACTGAACCTTTCTGCATTGATACCATGACGCCGTTGCAGTGGTTGCAGTGGATCCTTTTGCCTAAAATGCAGGCGTTGTTGGACGCGGGCGCACCGCTGCCGCCTTCGCTGGCCATCGCCCCCTATTATGAAGTCGCGCTGGAGGGAGATATTCCTGAACGTGCGCGGCTGCTGCACCTGCTGAATGAGTTTGACCAACTGTTCGAGTCACCATAATGCTTGAAATCATTTATCAGGATCGCTGGCTGGTGGCGGTCAATAAGCCGTCCGGTATGCTGGTGCACCGCAGCTGGCTCGATCGGCATGAAACGGTGTTTGCCATGCAGACGGTACGCGACCAGATTGGCCAGCATGTATTTACCGTGCATCGTCTCGATCGTCCGACTTCCGGCGTGCTGCTAATGGCCCTGTCGAGCGAGGTTGCTCATCTTCTGTCGCAGCAGTTTGAACGGCACCAGCTGCAAAAAACCTACCATGCGGTGGTGCGTGGCTGGCTGGAAGGAGCCGATACGCTCGACTATCCACTGACCGAAGAGCGGGATAAAATCGCCGATAAGTTCAGTCAGCCGGAGAAAGCACCACAGCCAGCGGTAACGCACTGGCGTGGCGTGGCCACCGCCGAGCTGGCGGTGCCGATCGGGCGCTATGAGACTTCACGCTATTCACTGGTGGAGATGCAGCCTGAATCCGGGCGCAAACATCAGCTGCGCCGTCATATGACCCATCTGCGCCACCCGATTATCGGCGACAGCGCCCACGGTGATTTGAAGCAGAACCGTTCTGCAGCGGCAAACTTTGGCATAAATCGCCTGATGCTGCACGCCAGTGAACTCAATCTGACGCATCCGGTAACCGCCGGGCCGCTGATCTTGCGCGCCGGGTTGGATGCGGTCTGGCAGAAAGTAATCAATCAGTTTGGCTGGCAGGCGGAACTGCCTGACGTGATGCGGGCAGAGCTGGCGCAGCAGATCGCACAAAATTAAGTATCAGTTGATGGAGAAAATGATGGCTGAAATAGGTATTTTTGTTGGCACCGTTTATGGAAACGCGCTGTTAGTGGCTGAAGAAGCTGAACCTTTGCTGGTGCAGGCCGGTCACAGAGTCACGGTTTTTGACGATCCAACGCTGGAAGACTGGCAGGGCTATGCGGATAAAGTGGTACTGGTGGTCACCTCTACCACCGGGCATGGCGATTTGCCGGACAGCATTGTTCCGCTATTCCAGGCAATTAAGGACAGGCTGGGTTATCAGCCTGGCCTGCGCTACGGCATTATCGCACTTGGTGACAGCAGCTACGATCGTTTCTGCGGCGGCGGGAAGCAGTTTGACGCGCTGTTATCCGAACAGAGTGCACTCCGCATAGGTGAGGTACTGCTGGTCGATGCCAGCGAAAATCCGCAGCCGGAAGAGGTCACCTCGCCGTGGGTCGAACAGTGGGCTAAGCTTCTAAGCTAAAGGCCGGCCAGCAGCGGACCTCCTGCACCGGCCCGCTGCTGGCGTGCGCTCGGCAAAAAGGGTGACTCCTTGCGCATCTGATTAACCGCATACGCGCTATGGACAACCGATGAAAATAGTTATCGCCCCTGATTCCTTTAAAGAAAGTCTCTCGGCACTACAGGTCGCCACTCAGATTGAACTGGGTTTTCGCGACATTTTCCCCGATGCGCAATATATCAAACTGCCGGTTGCCGACGGCGGCGAAGGGACGGTTGAAGCCATGGTCGCCGCGACCGGTGGAAAAATCATCCCGTTACAGGCCACAGGGCCGCTGGGGAAGCCCGTTGAGGCATTTTATGGCCTGTCCGGCGACGGGCAGTGCGCGATTATCGAAATGGCTGCCGCCAGCGGGCTGGAGCATGTGCCTGCTGCACAGCGTGATGTGATGACCGCCACCAGCTGGGGCACCGGGGAGCTGATGCGCCATGCGCTGGATCAGGGGGTTAAGCGGATGATTATCGGTATCGGCGGCAGTGCTACCAATGACGCCGGGGCAGGCATGATTCAGGCGCTGGGCGTCAGGCTGCTGGACCAACAGGGCAAGCGAATCGGTCACGGTGGTGCTGAACTGGCACGGCTTGCCGCTGTCGATCTCAGCGTCCTCGATCCGCGGATTGCTGATTGCCAGATTGATGTGGCCTGCGACGTAACTAATCCGCTGATCGGCGAGCAGGGCGCATCGGTAGTGTTCGGCCCACAAAAAGGGGCCTCGTCCGCACAGGTTGTGCAGCTGGATCGTGCGTTAAAGCACTTTGCGGCGCTGATACAGCGGGATATGCACTGCGATGTTTTCACTCTTGCCGGAGGCGGTGCTGCCGGCGGCATGGGGGCCGGGCTTTATGCTTTTTGTCGCGCCACGCTGCGCCCCGGCATTGAGATTGTCACCGAAGCGCTCGGGCTGGAGGCGTTAGTGCGGGATGCCACGCTGGTGATAACCGGAGAAGGGCGCATCGACAGTCAGACTGTTCAAGGTAAAGTTCCTGTGGGCGTGGCGCGGCTGGCGAAGCGTCACAAAAAGCCGGTGATCGCTATTGCCGGCGGCCTCTCACGCGATGTGGGCGTGGTACACCAGCACGGGCTGGATGCGGTATTCAGCGTGATTAACCGCATCTGTAATCTGGATGAGGCGTTACAGGAAGCAGCGGAGAATGTGCGTATGACGGCGCGCAATGTTGCGGCTACCCTTCATATCGGGCGGCAAATTTAAGCACCGGCGGCCCCCGCTGTGGGGCGCGATGGCATGGTTCGCCCGCAGTGATTCCTCCGCGGGCTTACAGCTTCAGCCGCTCTTTGGCCAGTCGTGCCACGTTATGCATTTCGTCAAGCAGCTCCAGCAGCTCGGGTTCTGACGCCGCTATATCTTCACTTTGACGCAGGTTTTGTTCCAGCTGCAGACACAGCTGTTTCATTCGGGGAACGCCGCTATAGCTGGCGCTGCCGTGCAGTTTATGAATGATATTGCGTAAGGCGCTGGTGTTGTTCTCTGCGCTATACAACTCCACCAGTTTTTGCACCTCGGGCAGAAAGTCGACCAGCATCTGTAAAAGGTCGCGCGCCAGATCGGGCTTGTTTGCCGCCTGGCTTAAAGCCATCGCCCAGTCGAGAGAGGCCGGAACCTCCGTCACTGACGGTAATACGCGCTGCCCAACCGGCGAGTAACGTGCCAGCAGGCGACTCAGCTTTTGCTCATCGATGGGCTTGGCGAGATAATCGTTCATTCCGGCCTTCATCAGCTGCTGGCGTTCGCCATCCATCGCATGGGCGGTGACGGCGACAATCGGGGTATTGATATGTTGCGGCAGTTGGCGGATCAGTTCACTGGCGCGAATACCATCAATTTCAGGCATCTGAATGTCCATTAAAATGATATCCAGATGCTGTAGCCGCGCCTGTCCAATCGCCGCTTCACCGCTGTCGCACAGGACAATATCGGCCACCTGTTCTTCCAGCAGCGCGCCAATAAGTTTGAGGTTCGCCGGATTATCATCCACCGCCATTACCCTGAGCGGCAGCAGCGTTCGTTCGGCCTGTGGCTGCATGTCGCGGCGATAATGATGGTCGACAAGAACGGGCAGCAGGCGCGTCATGGACAGTGGCTTAATCAGGCAGGCGGTAACGCCACGCGCTTTCAAATCCTCCGCATAGATCTGCATCTGGAAAGGCAAAGCCATAATCACGCTGTTGGCGCGTTGCAAAATGGGCGTTAGCTGTTGTTCATCGATCTCAAGGCGATGTCCCTGAGCCACGGGCAGGCCCATCAGCAGCACATCATAGCGATCTTGCGCCAGCTCATCGAGGGATGAACTGTAGCTCACCCGCATTGGCGTGGCATTGAGCATTTCCATTACCGCTTTCGCTGCCGCCTCGTTTGGCTCGACATAGGCCAGATGCTGACCTTCAACACAATCCATGATGCGCGGATCGCTGGCAGCGTTCGGGTTAAGAGCCAGATTAATATGGAACCAGAAGGTTGAACCGCGGTGCAGCCGGCTATGGAAGGAGATTTCACCGCCCATTTCATTAACCAGTTTCTGCGTGATCACCAGCCCCAGCCCGGTGCCGCCGTGGCGGCGTGAAATACTGGCGTCAGCCTGGCGGAACGCCTGGAACAGCTGAGACTGCTGTTTCTCCGAAATGCCGATGCCCGTATCGTGGATCTGTACTTCCAGCTCCATGCGGTTATTGCTTAGAGCACGTTTTTCCACCCGAATATCAATATTGCCCGATTCGGTAAACTTGATGGCATTGCCCAGCAGATTAACAATAATCTGCTGCATGCGAAGCGGGTCTCCGATGGCGTTATCCGGGACATCACTCTGAATATTCAGCGTTAATTCCAGCCCTTTTTCATGCGCAGACTGAGCCAGCAGTACCACCACTTCATCCAGGGTAGCGCGCAGCGGAAACGGGATCGTTTCCAGCACCAGCTTGCCGGCTTCCAGCTTAGAAAAATCCAGCACGTCATTAATAATGCTCAGTAAATTATTGGCCGAGCGCTCAATGGTGTGCAGATAGTCACGCTGGGTGGAATTTAGCGTGGTTTTCAGCGTTTGGCGGGTAAAACCGATCACCCCGTTGAGCGGAGTACGTAATTCATGCGACATATTCGCCAGAAATTCCGACTTAATACGTGCCGCTTCCTGGGCGCGTTTCTTCGCCATATCCAGCTCGACGTTCTGAATTTCCATCTGTTCCAGGGTTTCACGCAGATCGGAGGTCGCCTGATCGATATTCTGCTGCATCTCCTCATGATAGGCGGTGAGCGACATGGCCATCGAGTTAATGCCGTTTTTCAACACGTCCAGTTCGCCCAGCATGTAGCCCTCCACCCGGCTGTCAAGCTGTCCACGGCGAATGCGGTCAACGGTACTGACCATATTGCGAATAGGGCCGGTCACGTCACGCATCAGACGATAAGCAAACAGCATGGCGATACACAGGCATAACAGCAGCAACAGCGTGGAGATAAACACTTCTTTGTACTGTTGAAGTCTCACCGATTGCAGATCCAGCTCAATGGCCACGTAGCCTAACGGGTTGCCGTTGGGTTTGGCATCCTGGCCTGGCGATTCATCCGGGTAGTAGCTTTCCGAAAGAATGGGAGTGCGCAGAATAACGGAGTTGCCATGACGCTGTTTCATCGTTCGCGAGGTTAACGGCAGGTTATCCGGCAGGCGCAGCAGATCCGGCGCCTGATGGTAATTCGAAGTCACAAACAACTGATTGTGGTCGTCAAAGACCGAAATTGCCCGCACAATATCCGAATGGCGGCGATGCAGCAGGCTGACCAGCTGGCGCACCGACTCACGGCTGTGAAAGGTCATGCCGTATTCACTGGAAACCGCCAGCGGTTCGATGATATTGACCCCGGCGTCCGTCAGCTGACTCTGTAATTCATTGTAACGGTTAACAACAAAAAAAGTGGAAAGCAGCAGGCCGATCATCAGCGTCGGTGCCAGAATCAAAATCATCATGCGTGCCCGCAGGCTGTATTTGGTCATAATATTCCCTGTATGCGACAGTGCGCGGTGCCGTCCATTTGGCATGGTGTCCTGAAGAGGTCGAATTATGGTTAACGTTGTGCCAGGCTACGCCCGTTTTTCACCATCATCATCCCTACTTTTCGAGAACGAAGAAAATAATGGCGCAATTCTACTCTGCAAAAAGGCGCGTGACGACCCGCCAGACAATAACGGTAACCGTTCATGACCTTGACAGCTTTGGTCAGGGGGTGGCGCACCATAATGGTAAGGCGCTGTTTGTGCAGGGAGCACTGCCTGGTGAAGTGGCAGAAGTGAGCATCAGTGAAGATAAACGCCACTTTTCCCGCGGGGTGGCTAAACGTATCGTTACCGCCAGCCCGGAGCGTGTCCAGCCACGCTGCCCTCATTATAGCCGCTGCGGTGGCTGTCAGCAGCAGCATGCCTCCCCGGCGCTGCAACAGCAGAGCAAAGCCAAAGCGCTGGGGCATTGGTTATCAAAACAGCGCGGCGCGGCGGTGGCGGTGGACGACGTGATCACCGGCCCGGCATGGGGCTATCGCCGACGTGCGCGCCTCGGCCTTAGCTTCCAGCCCGCAACGCAGACATTGCATATGGGGTTTCGCGAAAAAAGCACCCGTGAACTGGTCAATATCACGCATTGCCCGATATTGAAGCCCGAACTGAATGCATTGCTTCAGCCTCTTCATGCGGTGCTAAGCGGTTTACAGGCGGTGCGCCGTCTCGGACATGTTGAGCTGGTGCAGGCGGACAACGGGCCGCTGCTGGTTTTACGCCATCTGGATGCGTTGACGACTGGCGACCGGCAAAAACTGGAACAATTTTCGCATAAGTACAACGTGTCATTATATCTGGCAGCCGATAGCGACTCGCTGGAGCAGGTTAGCGGCAGCATGCCGCACTATCGTTCTGATGATCTGACGCTAACGTTCAGCCCGCGTGACTTTATCCAGGTGAACGATGAGGTTAACCAGAAAATGGTGGCGCGCGCGCTGGTGTGGCTTGACCTGCAACCTGAAGATCGGGTACTGGATCTCTTTTGTGGAATGGGAAATTTTACTCTTCCAATCGGAAAATTTGCTAAAAATGTTGTGGGAGTGGAGGGCGTAGCAGCATTAGTGGCCAAGGCTGGGTATAATGCAGAATTAAATAATCTTAACAATGTGACGTTCTGGCAGCATAACCTTGAAGAAGATGTCAGCCGTCAGCCGTGGGCCGCGCAGGGGTTCAATAAAGTATTACTTGATCCTGCGCGTGCGGGCGCTGCGGGAGTGATGGCGCATATCGCCAGGCTGGCGCCGCAACGGGTGGTCTATGTTTCCTGTAACCCCACGACGCTCGCGCGCGATAGTGAGATTCTGCTTGGGTCCGGCTACCAGCTGGAAAGGGTTACTATGCTTGACATGTTTCCCCATACCGGGCACCTGGAATCTATGGTGCTGTTTAGCCGAAAATAGCTCCCTGAACGGGGACAATGCCTGGAGGGCATATGGTTGCGGTAAGAAGTGCACATCTTAATACGGCTGGCGAGTTTGCGCTCGACCAATGGATTGCTGATTTGGCGATCTCTAACCCGCAGTCATGTGAACGACTGGCCGATACCTGGCGCTATTGTGACACGGCGACGAAGAATCATCCCGATGCGGCCCTGTTGCTGTGGCGCGGCGTGGAGATGGTGGAAATTCTCTCCATGCTTAGCATGGACAACGAAACCCTGAGTGCGGCGCTGCTGTTTCCGCTGGCAAATGCCGGCGTGGTCAGTGAACACGTGCTTGAACAGCAGTTTGGTAAAGCCATCGTCTCGCTGGTGCACGGCGTGCGCGATATGGATGCCATTCGTCAGTTAAAAGCCACGCACAATGATTCGATGGCCTCCGAGCAGGTTGATAACGTGCGGCGTATGCTGCTGGCGATGGTGGAAGATTTTCGCTGCGTAGTCATCAAGCTGGCGGAGCGCATCGCTCATCTGCGTGAAGTGAAGGACGCGCCGGAAGATGAGCGCGTGCTGGCGGCAAAAGAGTGTACCAATATCTATGCGCCATTAGCGAACCGTCTCGGTATTGGCCAGTTAAAGTGGGAACTGGAAGATTTCTGTTTCCGCTATCTGCACCCGGATGAGTACAAACGCATCGCCAAACTGCTGCATGAGCGGCGTATCGATCGCGAAGATTATATCGACACCTTCGTGCATTCGCTGCGGACTGAAATGGTTAAAGAGGGCGTGAAGGCCGAAGTTTATGGCCGACCCAAACATATCTACAGTATCTGGCGCAAGATGCAGAAGAAGTCGCTGGCTTTCGATGAGCTGTTCGACGTGCGCGCAATACGTATCGTTGCCGAACGTTTGCAGGACTGCTACGGCGCGCTGGGCATTGTTCATACGCTTTACCGCCATCTGCCAAACGAGTTTGATGACTACGTTGCTAACCCAAAACCAAACGGTTATCAGTCGATCCACACCGTGGTGCTGGGGCCTCAGGGCAAAACCGTGGAGATCCAGATCCGCACCCGTCAGATGCACGAAGATGCTGAACTGGGCGTTGCTGCGCACTGGAAGTACAAGGAAGGCGGCGTTGGCGGCAGCGCGCGCGGCGCATCCGGCCATGAAGAGCGTATTGCCTGGCTGCGTAAGCTGATCACCTGGCAGGAGGAGATGGCGGACTCCGGCGAAATGCTCGACGAAGTGCGCAGTCAGGTGTTCGACGATCGGGTTTACGTGTTTACGCCGAAAGGGGATGTGGTGGATCTGCCTGCCGGATCCACACCGCTGGACTTCGCTTATCATATTCACAGCGATATCGGTCACCGCTGCATCGGGGCGAAAATCGGCGGGCGCATTGTCCCGTTCACCTACCATCTGCAAATGGGCGATCAGATCGACATCATTACCCAGAAGCAGCCAAACCCGAGTCGCGACTGGCTGAACCCTAACCTCGGCTATGTGACCACCAGCCGTGGGCGTTCGAAAATTCACGCCTGGTTCCGCAAGCAGGATCGCGATAAAAATATCATTGCCGGCCGTCAGATCCTCGATAACGAACTGGATCATCTGGATATCAGTCTTAAGGATGCGGAGAAGGTGCTGCTGCCCCGCTATAACTACAATTCGCTGGATGAACTGCTGGCAGCGATTGGCGGCGGCGATGTGCGACTGAATCAGATGAGTAACTTCCTGCAGTCGAAGTTGCATAAGCCGAGCGCTGAAGAGGAAGACCGCGAGGCGCTGCGCCAGCTGACGCAGAAGACCTCGAACAGCGTGCCGCGCAGCAAAGAGAGCGGCCGCGTGGTGGTTGAGGGCGTTGGTAACCTGATGCATCATATTGCACGCTGCTGCCAGCCTATCCCCGGTGATGACATTACCGGTTTTATCACCCAAGGGCGCGGTATTTCGATTCACCGCGCCGACTGTGACCAGCTGGCCGACCTGATATCTCACGCGCCTGAGCGCATCGTTGATGCCGTGTGGGGAGAAACCTATTCCAGCGGCTATTCGCTGGTGGTACGCGTGACGGCGAACGACCGCAGTGGGCTGTTGCGCGATATCACCACAATTCTGGCCAACGAAAAAGTCAATGTGCTTGGCGTGTCCAGCCACAGCGACACCAAAAGGCAGCTGGCGACCATTGATATGGATATTGAGATTTATAATCAGCAGGTGCTGAGCCGGGTGCTGGCGCGCCTTAATCAGGTGCCTGATATCATTGACGCGAAGCGTCTGCATTAATCTGTCTGAGCGGATAAACCACCTGAATGGATAAAACAATGACTTCTCTCGATCGCCTGCTGGGCATAATGAAAACCTTGCGCGATCCGCAACATGGCTGCCCGTGGGATCGCCAGCAAACCTTTGCCTCCATTGCGCCCTGTACGCTGGAAGAAGCTTATGAAGTGATCGACGCCATCGGGCGTGCCGATTTTGACGATCTGCGTGGCGAGCTTGGCGACCTGCTTTATCAGGTGGTGTTTTACGCTCAGATGGCCGAAGAGCAGGGACATTTTAACTTCGAAGATATTTGCCGGGCCATCAGCGATAAGCTGCAGCGCCGCCATCCGCATATCTTCGCCGATACCCGGGTTAGCGGCAGCGACGAGGTGCAGGGTAACTGGGAGCAGGTCAAACGTGCCGAGCGCGCGGAGAAAGCACAGCATTCGGCGCTGGATGATATTCCGCAGGCGCTACCGGCCCTGATGCGCGCCCATAAAATCCAGAAACGCTGTAGCAGCGTGGGTTTTGACTGGGACACGCTGGCGCCGGTATTGGGTAAAGTGCATGAAGAGATCGAGGAAGTGATGTACGAAGCGCAGCAGGCGGTGATCGATCGCGATAAGCTGGAAGAGGAAATTGGCGACCTGCTGTTTGCCACGGTCAACCTGTCACGTCATTTGGGCAGCAAAGCTGAAACCGCGTTGCAAAAGGCCAACACCAAATTTGAACGTCGCTTCCGCCAGGTTGAGCAGATCATTGCCGCCCAAGGCCTGGAAATGCAGCAGGCGAGCCTGGAACAAATGGAAGCCGCATGGCAAAAGGTTAAATCACAGGAATAAGTAGCTGACACGATTCAACAAAAGTGTGACCCACATCAACCTCTTGCGGCGAACATTCAGGTAATCTCCTGGCGGTAAATACGCTGGAAGGCACACAACCTGAAACGATCAATTGTCGCCCCGGGGGGTTTCGGGTATACTATTTTCCCGTCCTGGTTATTCATTCCATCGTCTTTAAACCTACATTCTCAGGTTCAGCATGACAACGAACTATATATTTGTGACCGGCGGGGTCGTTTCCTCTCTGGGTAAAGGCATTGCCGCAGCCTCCCTGGCCGCTATCCTTGAAGCGCGTGGTCTCAACGTGACCATCATGAAGCTGGACCCGTACATCAACGTGGATCCGGGCACCATGAGCCCGACCCAGCACGGTGAAGTGTTTGTCACTGATGACGGCGCGGAAACCGATCTGGATCTCGGCCACTATGAGCGCTTTATTCGTACCCGGATGAGCCGCCGTAACAACTTCACCACTGGCCGTATCTACTCCGAAGTGCTGCGCAAAGAGCGTCGCGGTGACTATCTGGGCGCGACCATTCAGGTGATCCCGCACATTACCAACGCCATTAAAGAACGCATCATCGAAGGTGGCGAAGGCCACGATGTGGTGCTGGTGGAAATCGGCGGCACCGTCGGCGATATCGAATCCTTGCCGTTCCTTGAAGCCATCCGTCAGATGGCGGTGGACGTCGGCCGCGAGCACACCATGTATATGCACCTGACGCTGGTGCCCTATATGGCGGCAGCGGGCGAAGTCAAAACCAAGCCGACCCAGCATTCAGTGAAAGAGCTGCTGTCGATCGGTATTCAGCCTGACGTGCTGATCTGCCGTTCTGACCGTGCGGTGCCGGCTAACGAGCGCGCAAAAATCGCGCTGTTCTGCAACGTGCCGGAAAAAGCGGTTATTTCGCTGAAAGACGTTGACTCCATCTACAAGATCCCCGGCATGCTGAAATCGCAGGGGCTGGATGACTATATCTGCAAGCGCTTTAACCTGAACGCACCGGAAGCCAATCTGCAAGAGTGGGAGCAGGTGATTTATCAGGAAGCCAATCCGGGCGGCGAAGTGAATATCGGCATGGTGGGTAAATATGTCGAGCTGCCGGATGCCTATAAGTCGGTGATTGAAGCCCTGAAGCACGGCGGATTGAAAAACCGCGTCACGGTGAATATCAAACTTATCGACTCACAGGATGTCGAAACCCGTGGTGTGGAGCTGCTGAAGGATTTAGATGCCATCCTCATCCCTGGCGGATTTGGCTATCGCGGCGTTGAAGGTAAGCTGATGACCGCGCAGTACGCCCGTGAAAACAACATCCCTTATCTGGGCATCTGCCTGGGTATGCAGGTGGCGCTGATGGAATTCGCTCGCAACGTGGCGCATATGGAAGGGGCTAACTCCACGGAGTTTGTACCGGACTGTAAATACCCGGTGGTGGCGCTGATCACTGAATGGCGCGACGAAGAAGGCAACGTTGAGCAGCGTACCGAGCAGAGCGATTTGGGCGGCACCATGCGTCTGGGCAGCCAGCAGTGCCAGCTGACCGACGACAGCCTGGTGCGCCAGCTGTACGGCTCCGACACCATCATCGAACGTCACCGCCATCGTTATGAAGTCAACAATATGCTATTGAAGCAAATTGAAGCGGCCGGATTACGTGTGGCAGGCCGCTCCGGGGATGACCAGCTGGTTGAGATCGTTGAGATCCCAAATCACCCATGGTTTGTTGCATGTCAGTTCCACCCGGAATTCACTTCGACACCTCGAGACGGTCACCCGCTGTTTAGCGGTTTTGTGAAGGCCGCCAGCGAGTACCAGAAGCGTTTGGCAAAATAAGTGTTTTCATAACCTCTTGAAAATTAATATTTTTGAGAGATTTGTCTGAGTTTAAGTTAACTTGTACTAAGGAAAAACTAATGTCCAAAATCGTTAAAGTCATCGGTCGCGAAATCATCGACTCCCGTGGTAACCCGACCGTTGAAGCAGAAGTTCATCTGGAAGGCGGTTTTGTCGGCCTGGCAGCAGCGCCATCAGGTGCTTCTACCGGTTCGCGTGAAGCGCTGGAACTGCGTGACGGTGACAAATCGCGTTTCCTGGGTAAAGGCGTAACCAAAGCGGTTGGCGCGGTTAACGGTCCCATCGCTGAAGCGGTAACCGGTAAAGATGCGAAAGACCAGGCTAACATCGACAAGATCATGATCGATCTGGACGGTACTGAGAACAAGTCCAAGTTTGGTGCTAACGCCATTCTGGCGGTGTCTCTGGCTGCTGCTAAGGCTGCTGCTGCCGCGAAAGGCATGCCGCTGTATGAGCACATCGCTGAACTGAACGGGACTGCGGGCAAATTCTCTATGCCACTGCCAATGATGAACATCATCAACGGTGGTGAGCATGCCGACAACAACGTCGACATTCAGGAATTCATGATCCAGCCTGTTGGCGCAAAAACCCTGAAAGAAGCGGTACGCATCGGTTCTGAAGTCTTCCACAACCTGGCGAAAGTGCTGAAGTCGAAAGGCATGAGCACCGCCGTGGGTGACGAAGGCGGCTACGCACCTAACCTGGGTTCCAACGCCGAAGCGCTGGCTGTTATCGCTGAAGCGGTAAAAGCGGCAGGCTACGAGCTGGGCAAGGATGTGACGCTGGCGATGGACTGCGCTGCGTCTGAATTCTACAAAGACGGTAAATACGTGCTGGCTGGCGAAGGCAACAAAGCTTTCTCTTCCGAAGAGTTCACTCACTTCCTGGAAGACCTGACTAAGCAGTACCCCATCGTTTCTATCGAAGATGGTCTTGACGAATCTGACTGGGATGGTTTCGCCTATCAGACCAAAGTGCTGGGCGACAAGATCCAGCTGGTCGGCGATGATCTGTTCGTGACCAACACCAGGATCCTGAAAGAAGGTATCGATAAAGGCATCGCTAACTCCATTCTGATCAAATTCAACCAGATCGGTTCTCTGACCGAAACGCTGGCGGCAATCAAAATGGCGAAAGATGCGGGCTATACGGCGGTCATCTCTCACCGTTCAGGTGAAACTGAAGATGCGACCATTGCCGATCTGGCGGTAGGTACTGCGGCTGGCCAGATCAAAACCGGTTCTATGAGCCGTTCTGACCGCGTTGCCAAGTACAACCAGCTGATCCGTATTGAAGAAGCGCTGGGCAACCGCGCGCCATTCAACGGCCTGAAAGAAGTCAAAGGTCAGTAAACTACTGATATTCTGAGCCATTAATTGGCTGAGGTTTATCTGAAAAGCCCCGTCATCAGACGGGGCTTTTTTTTTATTCTTTGAATATCAATGAGATTGACCTTTAACCGCCAAGGTAAGAAAAATCCTGTTTAATGTCAGCACAGCGTTTTCGCACGTATTTTTGTGTAAATTGCCTGTAACTATTTGTTATTAGGATCGGAGAAAATGAAATACCGTGCTGATATCGACGGGTTGCGTGCACTCGCCGTACTGCCTGTTATTGCGTATCATATGGGGATAGGTGGCATCCCCGGTGGGTTTACCGGGGTGGATATCTTCTTTGTCATATCGGGCTATTTGATCTGCGGCATCATTTATCAAAGTGCTCTTTCTGGCCAATTCTCGTATCTCGATTTCTATAAGCGCCGCTGCCTGCGTATTCTGCCACCGCTGTTTGTGGTGTTGCTGGTGACGTTGCTTTTCGGCTATTACCACCTTCTTCCGACACAGTTTAACGACCTGAGCAACAGCGCAACGGCGACGCTGTTTTCTGCCTCCAATCTTTTTTTCTGGAAAACGACCGGTTACTTTGACGGGCCGGCCGATCTGAAGCCGCTGCTACACACATGGTCACTGGCCGTAGAAGAGCAGTTTTATATTATCTTCCCGATTGTGCTGCTGTTTGTCATGCGGATTTTCCGCCGCCGCACCACGCAGATCATGCTGCTGATCATTGTCGCCTCGCTGGCGTTAAGTATTTACGGTGTGACGCGTAAACCCACTTTCACTTTCTACATGTTACCCACCAGGGCCTGGGAACTTGCGCTGGGCGGGATCATTGCTGTCGCCGGACTGGAGGCGAAAGTGGCACGTTTCAGCCAGTCTTTCAGACACGGAATGAGTCTCGCCGGGCTGGCGCTGATCCTCTATGGTTTCCTGATGCTGAATACCGATATGCCATTCCCGGCGTGGAATGCGCTGTGGCCGTGCGTGGGGAGTTTTCTGATTATTCTTGCCGGGCAACAGTCGGTGATATCACGCCTGCTGGCTCTTAAGCCGGTCGTTTATATCGGTATGATCTCTTACTGTTTGTATCTCTGGCACTGGCCGATTATCGTTTACGCTCGCATGTTCTTTAACTTTGCACCCGGAGTACGCGAAGCGGTGATCCTAGCCTTAACCCTGGGGCTGGCGGTGGCGTCACGCTACCTGATTGAAATCCCGTTTCGTTACAAACTGTCTTACGTGACCGCAGCCAGAACGGTCACCGCTTCCGTTATCGGGCTGGTGGTAATGGCAGGTGGCACGCTGTACAAAGGCCATTTCGACAACCATTCAGGGCATTTTTCACCACAGGCTCTCGCACTCGCTCAATACGCAGAATATAACAAGATGCCGGAATTCAATTACCAGTACCGCCGGGGTCAATGCTTTGTGGATGGTAAAAATGAGGAAGATAAGCCGTTCGATCGCGCTTTCTGCTTGCAGACCACCGCGGCAGAGAAGAACTATGTGATGATAGGTGACAGTCATGCAGCCCATCTCTGGCGTGCTATCAGCCTTGCGGCAGGTGACAGGGTCAATGTCATCCAGGCAACTTCAGCGGGCTGTAAACCCCTTTCTCAACAGGCGTTGCGTAATCCGTGTTCAAAACTGGTCGACTATGTCTATGACGAGTGGCTCCCGCAGCATAAAGTAGACGGCATTATTATATCAGCCCGCTGGTCGCCGGAAGATATTGCACCGCTGCGTGCTACGCTCGACCATCTGAGATCGCGTTCGGACAATATCATGGTGATGGGCCCGACCGTCGAATACACCGAGGCGCTGCCAAACCTGCTGGCGTACCAGACAGACGGGCGCAAGGACCTTGTCGCCTCGTCGATTAAGCCAGAGATCCGTGACACCGATCGGAAAATGGCGGAAGCCATGTCCCGGCAGGGAATACGCTATATTTCAGTCTGGTCGATTGTCTGTCCGGGCAACTTCTGTCGCGGTTTAGCCTCTGACGGTCGACCTTTCTCCAACGACTACGGTCACTTTACCCTGAGCGGGGCAAAGGACGTTGCGCAACAGGCATTGGCGCAGATGCATAATAAAAAATTTATGTGATCGCTGCCGGAGGGCGGCGGCGCGGCGTACATCCTGTATGGGGAGACGAGCTGTCGGTTCAAATGATAAGGCCGGACTTAATCCGCACGCTTTGTTTGGCCTTATCCGTGCAATCTGCCATAATCTGCGGCCTTTATTCACCGCCAGTCGAGAAATTGATGCAGTACCCGATAAATGAGATGTTTCAGACGTTGCAGGGCGAAGGGGTTTATACCGGCGTTCCGGCAATTTTTATCCGCCTGCAAGGATGCCCGGTGGGCTGCAGCTGGTGTGATACCAAACACACCTGGGATAAGCTGGCCAATCGGGAGACATCGCTGGGGGATATTTTGCTGAAAACGGTAGAATCCGATGCCTGGGGCGCGGCCGATGCGCCAGCGCTGCTGGAAACCATCCGCCGACACGGCTGGACGGCAAAGCATATCGTGATCACCGGCGGTGAGCCGTGCATTCACGATCTGACGCCACTGACCGCCGCGCTCCAGGGCAGTGGCTTCAGCTGTCAGATCGAAACCAGTGGCACCCATGAAGTGCATTGCACGGCGGAAACCTGGGTAACGGTATCGCCAAAGGTGAATATGCGCGGCGGCTACGATGTGCTCAACCAGGCGTTAGTGCGCGCCGATGAGGTTAAGCACCCGGTAGCGCGCCAGCGCGACGTGGATGCGCTTGACGACCTGCTGGCAACGCTCAGTGATAACAAGGCGCGTATCATCGCCCTGCAGCCTGTCAGCCAAAAGGCCGATGCCACCCAACTCTGTATTGACACCTGCATCGCCCGTAACTGGCGACTGTCGATGCAGACGCACAAATATCTCAATATTGCCTGATGACATCACCGGCAAGTCAAGTCCGCACTCATCGTTGATAAAAGGGCTGAACGGGTTGGCCCTTTACCCCTGAATACTGAAATCTCATTAAATTGTCTGAATAGTCGCCAGCAATGCGCTGCCGGCATAAATGATTTGCTCTGTGATGGGGGAACACATTCAGTGTACAGGCAAGGAAGAGATAACCTGAATACGTGCACGCTGGCGAACCTGACGTCCGCATTATCAGAACAGATTGCAAACGCGGGGCTTAATCACCCCGCGGCATAAAGTTATTCAGATAAGTCTGCGCCGAAATAGTGCTGTGAAATACGCTTATAGGTTCCGTCGGTTTTGATATCGCTAATGGCTTTATCAATGGCAGCCTTAAGTTCAGGATTGCCCTTGCGCAGCAGGATCCCTTCATCCTCGGCAGCCGGTAGCGTCGCGGCAATCTTTACCTTCACATCGGGTCTGTGCTTTTTGAAGTCGAGGTAGGAGAGATTGTCGTTGATGGTGGCGTCTGCGCGACCGCTGGCGACCAGATCAACCGACTGATTAAAACCGTCAGTCCCGACAATTTGCGCGCCGTAGTGGCCAGCCAGCTGGGCAAAATTACTGGTTAAGGTATGAGCTGATTTTTTCCCCTTGAGATCGTCAAACGACTTCATTTCGCTGTTGTCGTTACGCACGATCAGTACCGCTCTGGAAGAGAGATACGGAACAGAAAAATCGTATTTTTGCTGGCGTGGCGCAGTAATAGCAACCTGGTTAATTACTGCGTCATAGCGGCGTGCATCCAGTCCGGCAATCAAGCCATCCCATTTTGCTTCCACAAATTCCGCCTTAACATTGAGACGTTTAGCGACTTCGCGACCGATTTCAACATCAAAGCCGATCAGTTTTCCGCTGGTATCGTGGTAGCTGAAAGGCGGATAGGTGCCTTCAGTGCCGATTTTCAGCGTACCCGCTGACTGAACCTTAGCCAGCTCGGTTTCTGCCAGTGCCTGTGATGAAAGGCCGAACTGTACCATGCCAGCCAATAACAGCGTTGCGATAGATTTCATGTCATAACTCCTGAATGCGCTCGGTAATGTAGTCTTCGGGTTAAATTTCCCAATCGGGTAAGGTTTCGGTCAACGTCGAGATAAAGGCTTTGGTTCTGGTCTTACCTGGCCGGGTGAAAATATTTTTCGAGCTGTCGCTTTCAACAATTTCCCCCGCCTCAATAAACACCACCTGGCTGGCAATATTAGCAGCCAGACGCAGATCGTGCGTTGCCATCAACATGGTCATGCCCTCGCTGGCGAGCTGCTTTAATACCGCGACCACTTCCTGTGAAAGCTCCGGATCCAGCGCCGAAGTAGGCTCATCACACAGCAAAACTTTAGGCGAAGGAGCCAGCGCTCTGGCAATGGCCACGCGCTGCTGCTGGCCACCGGACAGCGTGGCAGGCCAGGCATCCCGTTTATGCAGCATGCCAACCTTATTCAGCAGCATCTCTGCGCGTTCCTTAGCCTGTGGCCGGCTTTGCTTCAGGACGGTGATCAAGCCTTCCATGATATTTTCAATTACCGTTAAATGCGGAAACAGCTGAAAGTTTTGAAACACCATACCGGTTTGCTGGCAGATGCGGCGGGTGTCTTTTTTGCTTACGCGAGCGCTACCGGTGAATGAAAGCTGTTGATCACCAATGGTTAATTCACCAGATTGCGGAATTTCCAGCAGGTTGATACAGCGCAGCAGGGTGCTTTTGCCGCTGCCCGACGGCCCAATCAGAGCGGTAACCGCGCCCTCATTGATGGTCAGGTTGATGTTTTTTAATACCGGGTTACCGTCAAAGCGTTTCTCAATGGCGGATAATTTAATCATTATCTCTTCCTTTTATTGCACCGTTGTAAGCCAGCTTTTTTTCCAGTCGTGCCTGCAAAGCAGATAACACCGAACTGAGCAGCAAATAAATAATCGCCGCTTCGGTATACAGTATTAACGGCTGGTAGGTCACCGCAGCAATACGCTGCGCGGCGAGAAACAGCTCCGGCACGGTGATCACCGATGCCAGAGAAGTGTCTTTAACCAGTGCGATAAAGGTATTTGATAACGGCGGCACCGCAACCCTTGCCGCCTGGGGCATGATAATGCGTCGTAGCGTCTGCCCCCAACTCATGCCGATGGAGTGCGCCGCTTCCCATTGCCCCTTCGGGACGGACAACAGCGTGGCGCGGATGATCTCCGAAGTATAAGCCCCGATATTCAGCGTAAAGCCGATAACGGCCGCCGGGAATGCATCGATAGTAATACCGACCCCGGGCAAAGCGTAGAAAATCAGAAACAGCTGAACAAGCAGCGGCGTGCCGCGAATAAGCCAGACATAAAAGCGCACCAGGTTCTGTAACGGGCGGGGGCCATACAGTCTGGCAAGGGCGACAACAATGCCAAGGGATAAACCCAGTGTAAAAGCAATCAGCGTGAGTGGAATGGTGAATGTCAGCCCGGCATACAGCATTGGCCAGAATGAGTCGATTGCTAAATTAATCCATGAGGGCACCTGACACCTTCCCTAAAATAGCTTTGTTAAGAGTATTCGTGTTGACAGCAAAGACTATCATGTCAACGCAGGCGAACTATATAACTTGCGGTTATAGATTATTCTTAAATTGAATAGATAATTTTGATGATAACGTGCCTGAATCATTTGCCAAATAAGGCCAGTACCGACTAATAGCGGGCTGTTGGTCTTGCTCTTCAGGTATTTCAGCGAATACCAGCCTGTAACGCTATCGCTAATGCGACAAACCCTATTGCCTGCAGCCAGTGCCGGCGGCTCGGGGAACCGTACAGGAAAAAATGTCACATACAGTTTTTATTACCACGGGGGAGTAAAGTCGGTGAACAATCTACCTGCTCGCCTGACCAGCACAGCACTTCGTGCAGCAGTCAAGGCCGGACCTTTAACAACCAACGAAGATCAAATGCCCGATCCGGGGCAGATAAACGATACGCGCTGGAAAAAACTGCCTGAGCCATTGGCTTCAACGACGCTGGCGAGGTTTGACCAGGACAAATGCACAGCAAATCACGGTATCAGCAAGCGGGCGATGTGTTTTGGGCTGTCACTTAGTTGGAACAGTATGATCCATGGGGGACAGGAACATCCTACCCCTTATGCATCTGCAGAGCGGATGCGCTTTCTGGGCGCATTTGAAGGGGTTGTTCATGCCAGAACGCTTCAGAACTTTTACAGATCGGAACATAAATTTCAGTTGAATTTTGCCAGAGAAAACCCCGGGGTAACCAGTGCTGCCATGGCAGGGACCCGCAGTTTGTTACAGGCGGCGGAGCTAAAGGGATTAAGTCTTAAACCCGTTCTGGAAGATAAGACCCTGTCCGATCTGCCTTTCCTTATTGCATGCGAGCAACAGGGCCGTTACCGCAGCGTTGATGATAAGGCACTTAAGCAGGTCAGTGACGCAATGATAAGCAGCGGAAAAGGCGTGCTGGCAATTTATAGCGATAATCAGGCTCACGCCCTGGGATTTTCCATTGTAAAAGACGGGAAGAATACGCTGTTATTTGACCCAAATCTTGGTGAGTTTCAGGTTGAATCAACCACGCTGCCTTATGTGATAGAAAGCCTGTCCGATACTAATCGCTTACCTCTCATTGGCGTACAGGTTTTTGCATCCCATTTACGCTAAGCCTGATAATAAAGCGCAATGGTATCAACAGAAGAAACGGCAAATAACTTCTTGCGCCTGACAGTGAACCGTTCAGACAAATCGCGTGGATGAATAATGTCCACCGCGATAAAACCATTTTCTTAAGGAGTAAATAGTGCTCTTGATAAAGATTAAGCAGCCTTTAACGCACCATGTGTGATGGTCAACGGCCAGAGCGGGTTTGTCTTCCTGTCATTGCCGGGTGCAGGCCGGGCTGGCGATATTGTTATGCGACAGACTAACCCGCCATCAGCCGCGGTAGACGCATCCGGCGGTGCAGGTCTCTTTTACCATTACCGCGCTTAACAGGGGCAGGGCAGGTTTCATCTGCTGCCAAATCCATTCTGCCAGCACTTCACTGGTCGGGTTTTCCAGCCCGGGAATATCGTTAAGATAGTAGTGATCAAGCCGGTCATAAACGGGCTTAAAGGCGCTTTTGATCTCGGAAAAATCCATAACCCAGCCGGTGTGGGCATCTACTTCGCCAGTGATTTCCAGCCGAACCATAAAGGAGTGCCCGTGCAGGCGACCACATTTGTGCCCGGCCGGCACATGCGGCAGATGGTGCGCGGCTTCAAATTGAAATTCTTTAAATAGCGTGGTGGCCATAGTTCCCGGTCTCTGTGAAGGTCTTGCAAAGCGCCGCAGGATAACCGAAATCCGCTTTTTTCGCACCCGTTTACGGACTAAAGGCTATGGGCGGAAAAGTAACGACATGCGATTTTAGGTAATTAATTGAAAATCAACACGATGTATAATTTGTTTTGCCGCTAATGCTTACCCAAAAAACCGTTTAGTCATTTTGGTTATGAATTAGCACCAACCCTTATTTAAGGGTTGTTATGCTTACCTTTACCCTGTTGCTATAGATCTTTGACTGTGGAACTTTTGACCTAATGACGACTCAGGCACCTTCAAACATGCTTCCGCTCAATCCGGAGCAGCTCGCCCGCTTACAGGCGGCGACCGGAGATTTTTCTCCCACCCAGCTGGCCTGGCTTTCCGGTTATTTCTGGGGCATGGTTAATCAGGCACCCGGCGCTCAGACTGCCAGTGCACCGGCAGCCATTGAGGTGCCAACGGTCACCGTCCTTTCCGCTTCCCAGACCGGGAATGCCCGCCGCCTGGCTGAACAGCTGCGTGACGATCTGCTGGGTGCCAAACTCAACGTCAACCTGGTGAATGCCGGTGACTATAAGTTCAAACAAATCGGCCAGGAAAAACTGTTGGTGGTGATCACCTCAACCCAGGGTGAGGGCGAACCACCGGAAGAGGCGGTGGCATTACATAAATTCCTGATGTCGAAGAAAGCGCCAAAGATGAACGCCAGCGCCTTTGCGGTGTTTGGCCTTGGCGATACTTCTTATGAATACTTCAGCCAGGCCGGTAAAGATTTTGACGGCAGGCTGGCCGAGCTGGGCGCTGAGCGCCTGCTGGAGCGCGTCGATGCCGATGTCGAGTACGCTGCCGAGGCGCAGTCCTGGCGTCAACGGTTAACCGATATTCTGACCGCGCGTGTGCCGCAGGCGGGTTTGTCTCAGATCACGGCTGCCGCAGCGGGCAGCGTCAACGAAATCTACAGCAGCCCGTACAGCAAAGAAGCGCCGCTTAGCGCCAGCCTGGCGGTTAATCAGAAAATCACCGGCCGCCACTCCGTTAAAGATGTACGCCATATCGAAATTGACCTTGGTGATTCCGGGCTGCGCTATCAGCCCGGTGATGCGCTGGGAGTCTGGTTTGAAAACGATGCGGCGCTGGTAAAGGAGCTGCTGGAACTTCTTTGGCTGAAGGGCGACGAGCCGGTGACGGTCGATGGCCGCTCCATGCCGCTGGCGCAAGCGCTGCAAAAACATTACGAACTGACGGTAAATACCCCGCAGATTATCGAACAGTATGCCAGGCTTTCACGTAATGAGGCACTGCTGGCAATGACTGGCGATAAGAGCGCATTGCAGCACTATGCGCAGCATACGCCAATCGTTGATATGGCGCGCTATGCCCCGACCGAGCTGAACGCGGAACAGCTGACGGAGCTGCTGCGCCCGCTCACGCCGCGCTTGTACTCCATAGCCTCATCGCAGGCAGAGAACGAGAACGAAGTCCATATTACCGTGGGCGCCGTACGCTTTGAGATCGAAGGGCGTGCCCGTGCCGGAGGCGCTTCCAGCTATCTGGCTGACCGACTGAGCGAGGATGCGCAAGTGCGCATTTTCATTGAGCATAATGACAATTTCCGTCTGCCGGCCGACCCGCAAACGCCGGTGATTATGATTGGCCCCGGCACCGGGATCGCGCCATTCCGCGCCTTTATGCAGCAGCGTGACAGCGAGGGGGCTGGCGGCAAGAACTGGCTGTTCTTTGGTAACCCGCACTTTACCGAAGATTTTCTTTATCAGGTCGAGTGGCAGCGCTACATGAAGGATGGCCTGCTGACCCACATTGATTTAGCCTGGTCGCGCGATGGGCAGCATAAGGTTTACGTACAGGACAAAATTCGCGCCAAAGGCGCAGAACTGTGGCGCTGGATCGAACAGGGCGCGCATATTTATGTCTGCGGCGATGCCAACCGCATGGCTAAAGACGTTGAGCAGGCATTACTGGAAGTGGTAGCCGAATTCGGTGCAATGGACATCGAAGCGGCAGATGAGTTTTTAAGCGAGCTGCGCATTGAGCGCCGTTATCAGCGAGATGTGTACTAATGAGCGATGAAAAATACCCTGGGCCGCTGGTGGTTGAAGGCAAGCTGGTCGACGCCGAACGGCTGAAGAAACAGAGCAATTATCTGCGCGGTGGCATTGCCGAAGACCTGCATGACGGGCTGACCGGCGGCTTTAACGGCGATAACTTTCTGCTGATCCGCTTTCACGGCATGTACCAGCAGGATGACCGCGATATTCGCGCCGAACGCGCCGAACAAAAGCTGGATGCGCGTCATGCGATGATGCTGCGCTGCCGTTTGCCGGGCGGCATTATGACGCCAAAGCAGTGGCTGGCCATCGATAAGTTCGCCAGCGACAATACCCTGTACGGCAGTATTCGTTTGACTAACCGTCAAACGTTCCAGTTCCACGGCATCCTGAAAGGCAACGTCAAACCGGCGCATCAGATGCTGCACGAAGTCGGGCTGGACGCGCTGGCCACCGCCAACGATGTCAACCGTAACGTGCTGTGCAGCTCGAACCCGATTGAGTCCGAACTGCATCAGGAAGCCTACGAATGGGCGAAAAAGCTCTCCGAACATCTGCTGCCGCGAACCCGTGCCTATGCGGAGATCTGGCTTGACCAGGAAAAAGTCGCCACCACCGATGAAGAGCCGATCCTCGGTGAAACCTATCTGCCGCGTAAGTTCAAAACCACCGTGGTGGTTCCGCCGCACAATGACGTAGACCTGCACGCTAACGACATGAACTTTATCGCCATCGCTGAACACGGCAGGCTGGTCGGTTTCAACCTGCTGGTCGGCGGCGGTCTTTCTATTGAACACGGAAATAAAGCCACCTATGCCCGTACCGCCAGCGAGTTCGGCTATCTGCCGCTGAGTAAGATACTCGACGTGGCCGAAGCAGTGGTAACCACCCAGCGTGACTGGGGCAACCGTACTGACCGTAAAAATGCCAAAACCAAGTACACCCTTGAGCGCGTGGGGCCGGATGTGTTTAAGGCAGAAGTCGAGCGCCGTGCCGGTATCACCTTTGAGCCGATCCGACCGTATGAATTTACCACCCGTGGCGATCGTTTCGGCTGGGTTAAGGGCATTGACAACCAGTGGCATCTCACGCTGTTTATCGAAAATGGCCGTCTGCTGGATTATCCGGGCCGCCCGCTGAAAACCGGCCTGGCAGAAATTGCCAAAATCCACCACGGTGACTTCCGCCTGACCGCGAATCAAAACCTGATCGTTGCCAGGGTGCCGGAGGCAGAAAAAGACAATATTCAGCGGCTGGCGGTCGCGCACGGTCTGATGGAAAACGTCAGTCATCAGCGTGAAAACTCGATGGCCTGTGTGGCATTCCCGACCTGTCCGCTGGCGATGGCGGAAGCAGAGCGTTTTCTGCCGCAGTTCGTCACCCGCGTGGAGGAGATCCTCACCGCACACGGCGTGGGCGATGAGCATATTGTTCTGCGCGTCACCGGCTGCCCTAACGGCTGTGGTCGTGCGCTGCTGGCGGAAATCGGCCTGGTGGGGAAAGCGCCGGGGCGCTATAACCTGCACCTTGGCGGTAACCGCATTGGTACGCGCATCCCGCGCATGTATCGCGAAAATATCAACGAAGAGCAAATTCTGGCAACCCTTGATGAACTGATCGGCCGCTGGTCGCAGGAGCGCGAAGCCGATGAAGGCTTCGGTGATTTCACCATCCGTGCCGGAGTGGTGCAACCGGTACGCGATCCGGCCCGCGATTTCTGGCAATGATGGAGGCATAAGATGGCGGTTCTCGATCTCACTGCACTGAACCAACTCCCGAAGGTGGAACGCGTGATGGCGCTTGCTGACATTAACAATAAGCTGGATACGCTTTCGGCCGAGGATCGGGTGATCTGGGGGCTGGAGAATTTACCAGGCCAGGCGGTATTAACTTCCAGCTTCGGCATTCAGGCGGCGGTGAGCCTGCATCTGGTGACGCGCCAGAAAGCAGATATCCCGGTGATCCTCACCGATACCGGCTACCTGTTCCCGGAAACCTACCAGTTTATTGACCAGCTGACGGAGAAGCTGGATCTCAACCTACAGGTTTTCCGCGCCGCGCAAAGCCCGGCATGGCAGGAGGCACGTTACGGTAAGCTGTGGGAGCAGGGGATAGAAGGCATTGAGCGCTACAATCAGATCAACAAAGTGGAACCGATGAACCGTGCGCTGGAAACGCTGCAAGCCCGGACGTGGTTTGCCGGTCTGCGCCGCGATCAGTCCGGCAGCCGCGCGCATCTGCCGGTGCTGGCGATTAAAAAAGGCGTTTTCAAGCTGCTGCCGATCATCGACTGGGACAACCGCCAGGTTTACCAGTACCTGCAACAGCACGGCCTTGGCTACCACCCGCTGCGGGAGCAGGGCTACCTTTCAGTCGGCGATACGCATACCACGCGTAAATGGCAGCCGGGCATGGCAGAAGAAGAGACCCGCTTCTTTGGCCTGAAGCGCGAATGCGGCCTGCACGAATAAGGGAAAACGGACGGGCTGAAACCGCAGCCCGTTCCTGATGATCAGATCCCCGTCAGCGCGGAAAATGCATCGGCAGAGCGGGTGATATTGACTTTGGTCACCTCATATCGTGCTACGGCCTGAAAAGGATCTTCCGCCAGAATGGCATCAAGCCGTGCGCGATCCATCTCCTTCACCATAATCATCCCGCCCGTGCGCGGGTCTTTGCGCCCGGCGCTGATAAACTCGCCGCTGGCAAAATAGCGGTTAATCCACTCGATATGCGGTTCCTGCAGGCGGTCAACTTCGTCCATCGGGCGGGTATAGCTCAGTAAAACAAGATACATAATGACTCCAGACGTTAAAAGAGAGCAATGCCATCGGCAGCGGTCAGCGCAACAACGAGAGTGATTCTGCGCAGTTCGTTAAAGGGTGCGGCGGCCGGCTGCGATTCAGCAGCCAGTTTTTTTAAACTGACCGCAATAAATCCGTCGGGTATTTGCTGGCGTGTCCGCTGCCCGAATGCTAACGATATCATCTGTTAAGCACATTTTGTTCGCAGCTTTACCACTACGTTATTCCATTCGGTAACTACTCATTCCAATTCGTAATTTCATAACCCTTCAGCCAGACACGTATAGTCCCTTTCAAGCTTATGTGATTATGAAGGTTCGCGTGGACTATCTCCCTCTTTTTGCTGATATCAGACACAAGCCGGTGCTGGTGGTGGGCGGCGGCGACGTGGCTGCACGCAAAATCGAACTACTGCGCCGGGCCGGTGCACGGGTACAGGTCGTTTCCCGCCGGCTGTGCGAAGAACTCGCCGCTCTTGCCGAAAGTCACCACATTGAATGGCTGGCAACCGCCTATCAGCCAGAGCAGCTCGACCGGGTTTTCCTGGCGATCGCCGCCACCGATAATGCTGAACTGAACGGTCGGGTTTATCAGGATGCCACCGCTCGCCATCTGCTGGCCAACGTGGTTGATGACCAGCCGAAATGCTCTTTTATCTTCCCTTCCATCGTCGATCGTTCTCCGCTGGTGGTGGCTATCTCCTCCAGCGGCACGGCGCCGGTGCTGGCGCGCCTGCTGCGCGAAAAACTGGAGGCGCTGCTGCCTGCTAATCTCGGCCAGATGGCGCAGATCGCCGGGCAGTGGCGCGACAAGGTTAAAGCGCGCTTCACGATGATGTCCGACCGCCGCCGCTTCTGGGACAAAGCCTTTAACGGGCTGTTCGCCAGCCAGGTGGCCGCGGGCAATGTGGATGGCGCTAAACGCACGCTTGACAATCAGCTAACCGATGCGGAAACGCCCCAGGGAGAAATCATTCTTGTCGGCGCCGGCCCCGGAGACAGTGGGCTACTGACCCTGCGCGGACTGCAGGTGATGCAGCTGGCGGATGTGGTGCTGTATGACTACCTGGTCAGCGATGAAATCCTTGATTTAGTGCGGCGTGATGCTGACCGCATCTGCGTGGGTAAACGCGCCAACGCCCACAGCGTGCCACAGGAAGAGATCAACCGCATGCTGGTGGAGCTGGCACAGCAGGGCAAGCGCGTGGTGCGCCTGAAGGGCGGAGACCCGTTTATCTTTGGCCGTGGCGGTGAAGAGCTACAGGCGGCGGCGGCGGCGGGCATCCCCTTCCAGGTCGTGCCCGGCGTGACCGCAGCTGCCGGTGCTACTGCTTACGCCGGTATTCCGCTTACCCACCGTGATTATGCTCAGAGCGTGCTGTTTGTCACCGGGCAGTGCCGCGCCGACGGTAACGGCACCGACTGGCCTTCGCTGGCGCGCGCACGACAGACGCTGGCGATTTATATGGGGGCGATGGCTGCGGGGGATATTGCCGACCAGTTGATAACGCACGGGCGCGATCCGGCAACGCCCGTGGCGGTGATCGGTCGTGGGACCCGGCAGGATCAACAGGTACTGACCGGCACGCTGCAACAGCTTGGAGAGCTGGCACAAAATGCCCCCACTCCGGCGCTGTTAGTGATTGGTGAAGTGGTCAATCTGCATCAGCAGCTGGCGTGGTATCAACATTCAGCGCAGCAGGACGGACGCCAGTCCCCCGTTGTGAATTTGGCTTGAGGAACAATCATGGATCAAAAACGACTCACTCATCTGCGTCAGCTGGAGGCGGAAAGTATCCATATTATCCGTGAAGTGGCGGCAGAGTTCGCCAATCCGGTGATGATGTACTCCATCGGTAAAGATTCATCGGTGATGCTGCACCTGGCGCGCAAAGCCTTCTATCCGGGAACGCTGCCGTTCCCGCTGCTGCACGTTGATACCGGCTGGAAATTCCGCGAGATGTACGAATTCCGCGACCGCATGGTGAAAAACATCGGTGCCGAACTGCTGGTGCACCGCAACCCGGAAGGGGTGGCGATGGGGATTAACCCGTTTGTGCACGGCAGCGCCAAACACACCGATATCATGAAAACCGAAGGGCTGAAGCAGGCGCTGGACAAGTATGGCTTCGACGCGGCCTTCGGCGGCGCGCGTCGTGATGAAGAAAAGTCGCGCGCCAAAGAGCGTATCTACTCTTTCCGCGACCGCTTCCACCGCTGGGACCCGAAAAACCAGCGCCCGGAGCTGTGGCACAACTACAACGGCCAGGTTAACAAGGGCGAAAGCATCCGCGTCTTCCCGCTGTCTAACTGGACCGAGCTGGATATCTGGCAATACATTTTCCTGGAAAACATTGAAATTGTGCCGCTGTATCTGGCCGCACCGCGACCGGTACTGGAGCGTGACGGCATGTTGATGATGATTGATGACGACCGCATCGACCTGCAGCCTGGCGAAGTGATTGAGCAGCGCATGGTGCGCTTTCGAACCCTCGGCTGCTGGCCACTGACCGGCGCGGTGGAGTCAGAAGCGCAAACGCTGCCTGGTATCATTGAGGAGATGCTGGTCTCCACCACCAGCGAGCGCCAGGGGCGGATGATAGACCGCGATCAGGCCGGCTCGATGGAGCTGAAGAAACGCCAGGGTTATTTCTAAGGAGCCGCCATGAACCACATTATTGCACAACAGATTGCCGACCAGGGCGGGGTGGAAGCCTGGCTGCACGCGCAGCAGCACAAAAGCCTGCTGCGTTTTCTGACCTGTGGCAGCGTCGACGACGGCAAAAGTACCCTGATTGGCCGACTGCTGCACGACACGCGGCAGATCTACGAAGACCAGCTGTCATCGCTGCATAACGACAGCAAACGTCACGGTACTCAGGGGGAAAAACTGGACCTGGCGCTGCTGGTTGACGGTTTGCAGGCCGAGCGCGAACAGGGCATCACCATCGACGTGGCCTATCGCTACTTCTCTACTGAAAAGCGCAAATTTATTATCGCTGATACGCCAGGGCACGAGCAGTACACGCGCAATATGGCGACGGGCGCATCAACCTGCGATCTGGCGATCCTGCTGATCGATGCGCGCAAAGGCGTGCTCGATCAAACCCGCCGTCACAGCTTTATCTCAACGCTGCTGGGCATTAAACATCTGGTGGTGGCGATCAACAAAATGGATCTGGTGAACTACAGCCAGGCGACCTTCGAGCAGATAAAACAGGATTATCTCAATTTCGCTACGCAGCTGCCGGACAATCTTGATATCCGTTTTGTGCCGCTGTCGGCGCTGGAAGGCGAAAACGTGGCCGCGCCGAGCGAACAGATGAGCTGGTACAGCGGCCCGACGCTGCTGGACGTGCTGGAAACCGTCGAGGTCCGGCGCGTGGTGGAACAGCAGCCGATGCGCTTCCCGGTGCAGTATGTCAACCGCCCAAACCTCGATTTCCGTGGCTATGCGGGAACGCTGTCATCCGGTCGCGTGCAGGTGGGGCAGCGGGTGAAAGTGCTGCCGTCCGGCGTTGAATCTGCCGTGGCGCGCATTGTCACCTTTGACGGCGACCTGCAACAGGCCGCCGCCGGGCAAGCCATCACCCTGGTGCTGAAAGATGAGATCGATATCAGCCGCGGCGACCTGCTGGTGGATGCCGAAGCAGAACTGACGCCGGTACGGGCCGCTGCGGTGGATGTGGTATGGATGTCTGAGCAACCGCTGCTCGCCGGGCAGAGTTTTGATGTGAAAATCGCCGGCAAGAAAACGCGCGCGCGCGTAGAGAAAATAGCGCATCAGGTGGAAATCAATAATCTGACGCAGCATTCCAGCGCAGAACTGCCGCTGAACGCCATTGGTCTGGTCAACATCATCTTTGATGAGCCAATGGTGCTCGATAGCTACCAGCAGAACCCGGTCACCGGCGGCATGATCTTTATCGATCGCCTGAGTAACGTCACCGTGGGAGCGGGAATGATCCGGCAGCCGCTGGCAGAAGAGCTCTCCGTTGGCAGCACCAACTTCAGCGCTTTTGAACTGGAGCTGAATGCGCTGGTACGTCGTCACTTCCCGCACTGGAATGCACGCGATCTGTTGGGCGGCAGATAGTATGGCGCAACATGATGAGAACGTAGTGTGGCATCCGCATCCGGTCACCCGGGAAGCGCGTGAGCGGCTGCATGGCCATCAGGGCGTGGTGCTGTGGTTTACCGGGCTGTCCGGGTCCGGTAAGTCCACCGTTGCCGGGGCGCTGGAGCAGGCACTGCATCAGCTTGGCGTCAGCAGCTATCTGCTTGACGGCGATAACGTGCGCCACGGCCTGTGCCGGGATCTCGGCTTCAGCGATGACGATCGTAAAGAGAATATCCGCCGGGTTGGCGAAGTGGCGCGGCTGATGGCGGATGCCGGGCTGGTGGTACTGAGCGCATTTATCTCCCCCCATCGTGCTGAACGCCAGATGGTGCGCGATATGCTGGGCGATGGGCGCTTTATTGAGGTGTTCGTTGACACGCCGCTGGCCATTTGTGAAGCACGCGACCCGAAGGGGCTTTATAAAAAGGCACGGGCGGGAGAGCTGCGCAACTTCACCGGCATTGATGCGGAATATCAGGCCCCCTTGCAGGCTGATATCCGTCTTGATGGTGAACAATTGGTAACACATTTGACCCGTCAAATATTAGATCTGTTGCGTCAGCAAGATATCATCAAACCCTGAGCTAACTTTGGCTACTGCCCGTCAGCGGGCGTGGTTAGCAGGCGCGGCAGTGCTGAACTGCCCCGCCTGAGATGCAACGGGGTATCTATGCACAATGCAACCTCCATTCAGGCAGGTAAAAACCAGCGCCAGCGAAAAGCAACTTCCTGGTCCCTTCCCGGTGGCGTGGCCGGCTTTGTCGCCTGGTGGATAGCGTTGGCAATCCCGTTAATGATGTACGGCTCAGGCACTCTTTTCTTGTTTTTTCTTTATACCTGGCCTTTCTTTCTTGCGCTATTACCGGTTTCGGTGCTGGCAGGCATTGTCATCAGCGCGCTGCTGCGCGGTCATGTGATCTGGACGGCGCTGGTCACCCCCCTGTTAACCCTCTCCCTGTTCTGGCTGTTATTTTGTCTGTTATCCAGCTGGTAACGCTGTCCTCACCGATGTGCTAACGCATCGCTGCGTTACAAATTTTTGCACAGCCGTTCAAAGCGCGAGCCAAATCCTGCTCCTTTTTACCGCATTTTCACGCCGTTTTTGCTCAGTAACGTTCAATTTAATCTTCAGAGTGGAGTCGCACTAAAAGTTATGGGATGATTGAGCCGTTTCGCAGGGGGCGGGGATGGGAAAACTTACGCTGCTGTTACTTGTGCTTCTCGGCTGGCTGCAATATTCGCTCTGGCTGGGCAAGAACGGCATTCATGACTACACGCGTGTTAATGACGATGTTGCTTCGCAGCAGGGCACTAATGCCAGGCTTAAAGCGCGTAACGATCGGCTGTTTGCTGAAATCGACGACTTAAATGGCGGTTCGGAAGCCATTGAAGAGCGCGCACGCAACGAGCTGGGGATGATCAAACCCGGCGAGACTTTCTATCGCCTTGTGCCGGACCAAAACAGACGCAACGCGCAGCAGACACGGGTAGCCAGCCAGTAATCGCCATCATGAATAATCTCATCTCTTTATCAAACGTGGTTGCCGTGGTGCCCGCTGCGGGCATTGGTAGCCGTATGCTGTCCGGCTGCCCGAAGCAGTATCTTACCATCTGCGGCAAAACCATTCTGGAACACAGCCTGGCTGCGCTGCTGGCGCATCCGGCGGTCAGTCGGGTGGTAGTGGCGCTCAGTCCACAAGATAGCCATTTTCATCAACTGCCCATCGCCCGGGATGCGCGCGTCTCTGCGGTGACGGGCGGCCTTCAGCGTGCCGATTCGGTGCTGGCAGGTTTACAGGCGGCTTCGTCAGCCCAGTGGGCGCTGGTACATGATGCCGCTCGCCCCTGCCTGCATCCCGAAGATCTGAGCCGTCTGCTGGCTCTTACTGCCAGCAGTAAAGTTGGCGGCATTCTGGCAGCGCCGGTACGCGACACCATGAAGCGCGCCATCAGCGGCCGCAGCGATATCGATCATACCGTTGAACGTGAAGCGCTGTGGCACGCGCTGACGCCGCAGCTGTTTCCGGTCGGGCTGTTGCGCGACTGCCTGCTGCGCGCGCTCGGTGAAGGCGCGAACATTACCGATGAGGCTTCGGCGCTGGAGTACTGCGGCTATCATCCTGAGCTGGTCACCGGACGCAGCGATAACCTGAAAGTCACGCGACCGGAAGATCTGGCGCTGGCGCAATTTTATCTGACCCAAAGACATCGTTAATCAGGAGCGCATAATGCGTATTGGTCACGGTTTTGATGTACATGCTTTCGGCGGCGAAGGCCCGCTGATTATTGGTGGCGTGCGAATTCCCTATGAGAAAGGTTTACTTGCTCACTCAGACGGTGACGTGGCGCTGCACGCACTGACTGACGCGCTGCTTGGCGCGGCGGCGTTAGGCGATATTGGCAAACTGTTCCCGGATACCGATGAGGCTTACAAAGGTGCTGACAGCCGCGAGCTGCTGCGCGAAGCGCTGCGTCAGATCGCGCAGAAAGGCTACCGCGTCGGCAACGTTGATGTGACGATCATTGCCCAGGCACCGAAAATGTTGCCGCATGCGCCACAGATGCGCATCAATATTGCTGAAGATCTGGGAATTCATATGGACGAGGTTAACGTGAAGGCGACCACCACTGAAAAGCTCGGCTTCACCGGGCGCGGCGAAGGCATTGCCTGTGAAGCCGTTGCGTTATTGATTAAGGCGTAACTGATGGATTTATCCGGTCAGGGCTGGCTGCACGGCAAACCCACTGCCAGCGGCGTGCTGAAAAGTAGCCCCGAAGATTTCGTGGTGATTGAAGATCTCGGCTACGCGCCGGATGGGGATGGCGAACAGCTGCTGGTGCGCGTGCGTAAACAAGGCTGCAATACGCGTTTTGTTGCCGAGGCGCTGGCGAAATTTGCTGCTATTCATCCGCGGGAGGTTAGCTTTGCCGGCATGAAAGACAGACATGCCGTCAGCGAGCAGTGGTTCTGTCTGCGTCTGCCGGGCAAAGTCACGCCGGACATGAACACCTTTCAGCTGGAGGGCGTACAGGTGCTGGAAAGCACGCGACATCGCCGCAAACTGCGCACCGGGGCCTTGCAGGGCAATGCCTTTACGCTGGTTCTGCGTCAGATATCCGACCGCGAGGCGGTGGAACAACGCCTGCAGCAGATTGCCGCTAACGGGGTGCCAAACTATTTTGGCAGCCAGCGCTTCGGTCATGATGGCAATAATCTGACGCTGGCACAGCGCTGGGCGGCGGATGAAATTCGCGTACGCGAGCGCAGTAAACGCAGTATTATTCTGTCTGCCGCACGTAGCGCGATGTTCAATCAGGTCGTGAGTGACCGTCTGGCGCAGCAGGGATCCCTGAGTCGGGTACTGGCCGGCGATGCGCTACAGCTTACCGGGCGCGGCAGCTGGTTTGTGGCAGAAGCCGCTGAACTCGGCAGTCTGCAACAGCGCGTGGACAGCAATGAGCTGCGTATCACCGCGCCGCTGCCGGGCAGCGGTGAATGGGGCTCGCGTGACGGAGCGCTGGCCTTTGAGCAAAACAGCCTGGCGCATCAGGGCGCGCTTATCGCGTTGATGGGGCGTGAGCGGGTCGACACAGCGCGCCGTGCGATGCTGGTGATACCTCGCGATCTGATCTGGAGCTGGGCAGATGACGCCACGCTTGAGATGAACTTCTGGCTGCCCGCCGGCAGCTTTGCCACCAGCCTGGTAAGAGAACTGTTGGTCACTCAGAGCAGTTCCACCGAAGCAGACGAGTAACCGTTCTCCGGCAAAGCCTGTTTCAGGCAGCGGGCTTTGCTGACATTTCCGTCTCGATATTAGCGGTGATCCTTTGTTTTCCTACGATGTTTGACAGCACCCGCGTTAGCATCACCGCAGCAAAAGCCAGCTCCCTGCGCCGCTGTCATATTCGATAGTAAGATAAGCCGCCATTGCTGGCATCTTACTACTTACCAGATATTTATACCTACCATCGAGCGAAGCAATCCGGCTAAAATACGCCAATCAGTTCACACAGTGGTGTGGATGGAAGCCAGCATAGTGCGAACAGGTAAAGCTTCAGGATAAAATCCACTCTGGCTCCTGCTGTGGTTCATTAAATTCAATAAGTCAGGTATCAGATGCGCATATTGCTGAGTAACGACGACGGTATCCATGCTCCGGGCATTCAGACGCTGGCAAAGGCGCTGCGTGAATTTGCTGAGGTGCAGCTTGTCGCCCCTGATCGCAATCGAAGCGGAGCGTCAAACTCACTGACGCTGGAGACGCCTCTGCGCACCTTTCATTACCCCAACGGGGATATTGCGGTACAAATGGGCACGCCGACTGACTGTGTTTATCTCGGCGTCAATACTCTGATGCGCCCGAAGCCGGATATTGTGGTCTCTGGCATTAACGCCGGCCCTAATCTTGGCGACGATGTCATCTATTCCGGAACCGTTGCGGCGGCAATGGAAGGGCGGCATCTTGGCCTGCCGGCGCTGGCGGTCTCACTCAACGGCTACCAGCACTATGACACTGCTGCCCTGGTAACCTGCTCAATCCTTAAAGCGTTATTACGTGAACCATTACGTACCGGCCGCATCCTCAATATTAATGTACCGGATCTGCCGCTGGATCAGATTAAAGGGATCCGCGTCACTCGTTGCGGCAGCCGTCATCCCAGCAGTCAGGCTATCGCACAGCAGGATCCGCGCGGTAATACGCTGTACTGGATCGGCCCTCCCGGTGAAAAGCTTGATGCCGGGCCTGATACTGACTTCGCCGCGGTTGATGAAGGCTATGTGTCAGTGACGGCGCTGCATGTCGATCTTACTGCCCATGCGGCGCAGCAGGTTGTCTCCTCGTGGCTGGAAAGTGCAGGGGTCACCAGGGAATGGTGAGCGGGCGCATAGAAAGCCTGCTGGCGCAGTTGCGTTTACAGGGCATTGATGACGAGCGGCTGTTGCTGGCTATCGGTGACGTGCCGCGTGCGCGCTTCATTGATGAAGCCTTCGAACACAAAGCCTGGGAAAATACCGCGTTGCCGATTGGCTGCGGACAAACGATTTCCCAGCCTTACATGGTGGCCAAAATGACTTCGTTGCTGGCGCTGACCCCGGCATCGCGCGTGTTGGAAATCGGCACCGGCTCAGGCTACCAGACGGCAATCCTTGCGCATCTGGCGGGGCATGTTTGTTCGGTAGAACGCATCAAAGGACTGCAGTGGCAGGCTAAACGCCGTCTGAAACAGCTGGATCTGCATAATGTTTCTACCCGACATGGCGATGGCTGGCTGGGCTGGCCCTCACGCGGGCCATTTGACGCGATTATAGTGACGGCTGCCCCGCCGGAAATACCGCATGCGCTGATGTCGCAGCTTGTTGATGGTGGGGTTATGGTATTGCCTGTCGGGGAAGAAAACCAGGTGCTGAAACGTATTCGCCGCAAAGGCGATGAGTTTATTGTCGATGTCATTGAGCCGGTGCGTTTTGTGCCACTGGTGAAAGGCGACCTTGCCTGAACGTCACGGCGAGGATATTTGTACACAACTGTTTCATGGCACGCGGTCATTGATATTGCTAGTATCTGGTTCTGTTGCACAGTTTTAGCGCTGCAATAAAGTTGATCATTATTTATAAAAGTATTGCCGTAATGGGGGAGTCAATGAGCATGGGAAGCCCGGTTTTTAAGTTGCGCCGTATAGCGGCCATTTCACTGGTAGGATTTTGGCTGGCAGGCTGTTCCAGCAGCGACGATACACAAGCCCCTATCAGCTCGGTTGGCGGAAATGAATCCGGCATGATGAGCGGCAATTCTGCGTCTACGGGCAATCCGGCTTCTGCAGGGGATGCCATTCCCGTCAGCAGTGCCGGGGGCGGCAGCACAGGCAATCTTGTTCGCCCGGCCCGGCCACCCGTGTCGAACAGCGGAATGAATGTTCCCGCGCCCAGCCAGCCGCAAAATATGGTCAATGAGAATGGTCGTATAGTTTATAACCGTAGTTATGAGAATATTCCGAAAGGTAGCTACGGTGGTGACACTTATACGGTCAAACGCGGCGATACTTTATTTTATATTGCCTGGATTACCGGCAATGATTTTCGCGATCTGGCACAACGTAATAATGTCGCCGCGCCCTACAGCCTCAACGTGGGACAGCAGTTGCAGGTCGCCAACGGTACGGGTACCCCCATTACGGGTGGCAATGCAGTCACGGCCGCTGACGCTACTGCAGCTGGCGTAACAACGTCTCCTGCCGGCACGCAGATGAAAACGGCAACGGTTGCACACCAACCTGTAATTACGTATTCTGAAGACTCAGATACAACAAGTGAGGGCAAAATGCTGCCTTCATCCGGTAAAACTGTTGCAACGACGACAGTTCCGGTTGCCGTTCCGACCGTCAGCAGTACAACGGACAGCTCCACTGAAGTGGGAAGCTGGCGTTGGCCAACCGACGGTAAGATTATTGATAACTTCTCTGCTTCCGAAGGTGGCAATAAAGGTATCGATATCGCAGGATCGCATGGCCAACCCGTTGTTTCCACTGCTTCCGGGCGGGTGGTATACGCCGGTAACGCGCTACGCGGTTACGGTAATTTGATTATCATCAAGCATAATGATGACTATCTGAGTGCTTATGCCCACAATGATACGATGCTGGTCCGTGAACAACAAGAAGTGAAAGCGGGTCAAAAGATTGCCACGATGGGTAGTACTGGCACGAGTTCTGTTAGATTACACTTTGAAATTCGTTACAAGGGGAAATCCGTAAACCCGTTGCGTTATTTGCCGCAACGATAATCCGGCAGAACCTTGCGGTTCTGCCTTGGGATCACGGGTAGGAGCCGCTTATGAGCCAGAATACGCTGAAAGTTAACGAGTTAAATGAAGACGCGGAATTCGACGAAAACGGAGCAGAGGTTTTTGATGAGAAGGCTCTTGTCGGAAATGAACCTGGTGATAACGAGTTAGCTGAAGAAGATTTGTTATCTCAGGGTGCAACACAGCGCGTGCTGGATGCAACCCAGCTCTACTTGGGAGAGATTGGTTACTCTCCACTGCTCACGGCTGAGGAAGAAGTCTTTTTTGCCCGTCGTGCACTCCGTGGTGATGTGCCTTCACGTCGTCGGATGATCGAAAGTAACTTACGCCTGGTGGTCAAGATTGCCCGACGTTACAGCAATCGCGGTCTGGCTCTGCTGGACCTGATTGAAGAAGGTAACCTTGGACTGATCCGTGCGGTAGAGAAATTTGATCCGGAAAGAGGGTTCCGTTTTTCTACTTACGCCACCTGGTGGATCCGTCAGACGATTGAACGGGCAATCATGAATCAAACCCGTACCATTCGTCTGCCGATCCACATTGTGAAAGAACTGAATGTTTATCTGCGCACCGCGCGAGAACTCTCACATAAGCTCGATCATGAGCCAAGTGCGGAAGAGATTGCGGAAAAGTTAGATAAGCCTGTTGATGACGTGAGCCGGATGCTGCGCCTCAACGAACGCATTACCTCAGTTGATACGCCACTGGGCGGGGATTCTGAAAAAGCGTTGCTGGATATTCTGGCCGATGAAAAAGACAACGGCCCGGAAGATACCACCCAAGACGATGATATGAAACAAAGCATCGTTAAGTGGCTGTTTGAACTCAACGCCAAGCAGCGTGAAGTACTGGCTCGCCGTTTTGGCCTGTTAGGCTATGAAGCGGCCACGCTGGAAGATGTAGGCCGTGAAATTGGTTTGACCCGTGAGCGTGTTCGTCAGATTCAGGTTGAAGGACTGCGTCGTCTGCGTGAAATACTGCAGGGGCAGGGATTGAGTATTGAAGCACTCTTCCGTGAATGATAGCGCGAAGAACAGTGTGAAAGAATAACAGTCTGATTTTCAGTAATGCTTAAGGCGGTGACGCTTCAAAACGTCACCGCTTTTTTTATTGCCTTTTGTCGGTAGCGACAGCGTGCTTTTTGCCAACTGTGTTCATTCGCAGTGGGAATAACCCGATGTGACACGGCGAAGTCGCTTATCCGCTACCGGCCTGTCATCACAGGCAGTTCAGCAGGCAACCTTTTCGGTCGCCCGTTGCTTAACCGAATCGTATGATTTAAACCAGCGACTTCAATCGGTAAATCCATTCCAGCGCCTGACGCGGTGACAAAGAGTCCGGATCAAGCGCTTCTAACGCCTCTAACGCTGGTGATGTTTCCTCAACCAGCAGCGGCAGTTGAGATCCATTGGCTTTGGTACTGGCAGCACTACCGGACAGTGCTTCCAGCTGCTTCAGCTTCTGGCGAGCCCGCTTGATAACGTCTTTGGGAACCCCGGCCAGTGCGGCTACGGCCAGGCCATAACTCTTACTGGCAGCCCCCTCCTGCACGCTGTGCATAAAGGCGATAGTATCGCCATGCTCGACCGCATCCAGATGCACATTCGCCACACCATCGATTTGTTCTGGCAGGGTGGTCAGTTCAAAATAGTGTGTGGCAAACAGCGTCAAGGCTTTGATGCGGTTGGCAAGGCTTTCGGCGCAGGCCCACGCCAGTGACAGTCCGTCATAGGTTGAGGTACCTCGACCAATTTCATCCATCAGCACCAGGCTGTACTCGCTGGCGTTATGCAGGATATTGGCGGTTTCGGTCATTTCCACCATAAAAGTGGAACGGCCGGAAGCAAGATCGTCCGCTGCGCCTACGCGGGTAAAAATACGATCGATCGGGCCAATGACCGCCTGATCTGCGGGGACGAAGCTACCAATATAAGCCATCAGGGTAATCAGAGCGGCCTGACGCATATAGGTACTTTTTCCGCCCATATTCGGGCCGGTGACCACCAGCATACGGCGCTGTGGCGAAAGCGAAAGAGGATTGGCGATAAAGGGTTCTTTCAACACCTGCTCGACCACCGGATGACGGCCACCGGTAAGCTGAATGCCGGGGGTGTCGCTCAACGTGGGACAGTGGTAATTCAGCGTCAAGGCGCGCTCGGCGAGATTACTCAATACGTCCAGCTCTGCCAGGGCAGAGGCGCTGTCCTGTAACGCTTCAAGATGCGGTAGCAGCATATCAAACAGCTGATCATAGAGGGCTTTTTCCAGCGAAAGCGCTTTGCCTTTTGAAGTCAGTACCTTGTCTTCATATTCTTTTAGCTCAGGGATGATATAGCGTTCGGCGTTTTTCAGCGTCTGGCGGCGCACGTAGTGGATCGGCACCAGATTGCTCTGCGCCCGGCTGACCTGAATGTAATAGCCGTGTACCCCGTTAAAGCCAACTTTCAGCGTATCCAGCCCCAGCTTTTCCCGTTCGCGGATCTCCAGACGCTCAAGATAGTCGGTAGCTCCGTCGGCCAGCGCCCGCCATTCGTCCAGCTCCTGGTTATAGCCCGGGGCGATCACCCCACCGTCACGAACCAGCACCGGCGGCGTTTCAACGATGGCGCGATCCAGCAGTTCGCGCAGCTCGGTGAACTCCCCCATCTGACTACGCAGAGTTTGCAGGTGCGCAATATCACTGTTGAGCAGCTCGCTATTCAGCAGCGGAAGCTGCTGGAAGGCATGGCGCATACGAGCCAGATCGCGCGGACGCGCAGTGCGTAACGCCAGACGTGCCAGGATGCGCTCAAGATCGCCGACCTGGCGCAAAAGGGGGGACAGGTTATCACTTAAATCCTGCAGGGCGCGGATGCTTTGCTGGCGCAGGGTAATCGTCTGCGTATTGCGTAACGGCATATTCAGCCAGCGCTTAAGCATACGGCTGCCCATTGCCGTCACGGTTTTGTCCAGCACCGAAGCCAGGGTATTTTCGCTTCCTCCGGCGAGGTTTTGCGTGATCTCAAGATTGCGACGGGTCGCGGCATCCATAATGATGCCGTCCTGCTGGCGCTCCATGGTCAGCGATCGGATATGCGGTAGCGAGGTGCGCTGGGTATCTTTAACGTACTGTAGCAGGCAGCCGGCGGCACGCAGGGCAAGATGCGCCTGCTCAACACCGAAGCCACCGAGGTCGCGCGTGGCGAACTGAAGGTTGAGCTGCTGACGTGCGGTATCAAGCTCATATTCCCACAGTGGACGGCGGCGCAGACCACGACGGTTCTCAATCAGCGCCATGGCGGCAAAGTCTTCCGGGTACAGCAGTTCGGCCGGGTTGGTGCGCTGCAGTTCGGCAGCCATCGTTTCCAGGTCAGCTGGCTCAGCCAGGCGGAAACGGCCGGAGCTGATATCCAGCGTGGCATAGCCAAAGCCGCGCGGGCTGTGCCAGATGGCAGCCAACAGGTTATCCTGACGTTCATTGAGTAATGCTTCATCGCTGATGGTGCCAGGGGTCACGATACGTACCACTTTGCGCTCGACCGGACCTTTACTTGCAGCCGGGTCACCAATCTGTTCACAGATAGCGACCGATTCACCGAGCTGCACCAGCTTTGCCAGGTAGTTCTCCACCGCATGATAGGGTACTCCCGCCATCGGAATCGGGTCCCCGGCCGATGATCCACGCCTGGTTAAGGAGATTTCCAGCAGCTGTGAGGCGCGTTTAGCATCATCATAAAACAGCTCGTAGAAGTCACCCATGCGGTAAAATAGCAGGATTTCGGGATGTTCCGCCTTGAGGCGTAGATACTGCTGCATCATCGGTGTGTGGACTGATAGATCCTTGTCAATAGACTCATTCATATTGATTTTACTCGTTTTTTAAGTCTTTCGAGTGCTCATGTGGCCCCAGGTAAATCCCTTTAAACGCACATAAACCCATAAATTTGTAGCTCACTTGTAGCCTAAAACGTAATAGGTTACCTTCTAATCATTCTCGGGCTACAAACAGTGGTGATACTTTGAAAACAACTCTCAGCCAGTCTTTCATTATCAACAAGTTAAGTATCCATGTTAAGCCAGAACTCAATAGCTCTGGGAAAGTTGTTTTCGAACCTAACCCACAACAGAAACCATACATCGTTTTTGACGATCACCGTGATTCGCCGGTAGGTTTTGGTGTAAAGGTAAGTTTGACGAAAAAAACCTATGTAATCCAGAGAAGAGTGTCTTCTGGTACTCGTGGTGTGAAAGAAGGTAAGAAACCGAGTTCGGTCTTAAAAGTGAAAGTAGGGAATGTTTCTGATTTTCCGAGTATCGATCAAGCTCGTGAAGCTGCTAGGCAATTGGTTCAGACCATGATCGTCACCAAAAGAAATCCGAATAGGATTAAACGAGAAACAGAGGCTTCTGAACTCACTATCAGTGAAGTGTTTGCTCAATATCGTCAACATCTTCTTGGCAGGTCTAAACCAGCCAAACCAAACACACTGTCAGTGTTGGACAAAGCAGAAAATCGCCTGAAAGAGTGGGAAGCTTTACGAGTAAAGGATCTCACTGGTAATGAAATCCTTCGTAAGTTCGATGAAATTGCCAGCAGAGCCAGGACAGCAGCAGAACAGACGTTTCGATGGATAAATGTGGCAGTGAAACATGCAATCGAAATCGAAGCTGGGAATGCTCAAACCCAACAAAGGCCACCTACTCTGTCTTACAATCCTTTTAACATCCTAAAAGTGCAAAAAAAGTTCAGGACTCGATCAGAGCTTGAGGATAGTTATCGTGCAAAAGGTGTTAGAAATCCACTTTCTCCAAAAGATACTCTTGGCCGATTTTTAACAGCATTACATAACAAGAGAAGCTTCAACCGTCTTGGCTGTGATTACCTTCTGCTCAGGTGGCCAAATTCACTATGCCACTACAGTGACATAATACATATATATGTGGCTGATTAGGCGAAAGACGCTCAGGTCATCACGCGTTAAAGTGATGTTTAATAATCTTTACTTATCCAGCCAGCTGTTCTGATCATCAGTTCATGGTGTTTTTTAGCGATTAAAGGGCTTGAAATATTTAAGCACGGGCGACAAAACTGCCCCCGCTGTTTAATTTTTCTCTTTTATTCTTTACGAATAAATTTTACCAGCAGTGACCCTTTAAAAGACCAAAAGCAGTGAGATGACTGGCGTACGATTAGCGAATAAGAAGAATACGTCTTTTACCAGCAGAATAATGATTCATTTTATTTGCATGAGAATTTATCACGAATACCATTCTGACGGGCGATTATCAGCTTTTCAATTTTATGAGACTTGTAGGCAATAATAGATACGATATTTTTGACGTATTTATCATGATAAACGGGGGTGCTTGAGTGATACCTTCCTATACCATCCCAGGTATAGCCATGACGATCGATAACCTGGCGGAGTATCCACGTTCCTGAAAAAACATTTGCGCAACTGTTTTCACGTAGCGCCTGCTCGGTGATCCCCATCCCTTTCAGAGTGTTGAAATGGATACTATTGACCTGCATAACACCAACGTCAACCGTGTTGTTTTTATTCCTGGTGATAGCGTTTTGTTGATTTTTTGATTCTTGCCAGATGATAGCTTTAATCAACAGGGGATTTATTTGAAAGCATAACGCTGCCTCATCAATGCAGTCTCCCTGCTGAGATGATGCGAATGGAGAGAACAGGGTCAACAGGATGGAAATAAAAACAACATTCATTTTCGTGAACATAAGAGTAGTTACCGGTTTGCATCCGGGACAGGGAATTTACGGGAGATAAATAAAGGGGGCTGTGGTTCAAGAGTAATCACTTTCTTTATCATCTGGAGATAAAAAAGCACGATTCATCATGTTGTTGATCAGCATATTAACCCCGAGCATTTGACTGGTATTTCTGTCGAGTGTTTCTGTCGTGTAATCCTGAAAGTTTGGATCGCCTCGCAGTGTGCTGTCAGTGTAAAGCAAGGCATTAATTAACTGTTGTGATGAATATTTATGATCGGTATCGAGTGACTGGATTTTATTGATAAGTTCAGCAAGTGTCCCTTCCGGTTTAGTATCGCGGATGAACTGCAGAACCCGATCGTCGAAGCTTAATTCACTCGTTGCATTATGGCTATTGATATCACATTGGTATGCAGAGAGGTTTTTCAAAAAACTGGTCATTTACCGTTTCCTTAATAAGTGTATTTTATATACTAACTTTTTTCTCGCTTAACTCTGTTAGCTGTATGATGATATCACTAAGTAGATCTGGAATTAAACTTTCTATTTCCTTATTAGATGACACGATTTGATCTTCGGCAGCAGACAGCCATTGTTGACATAATGAATCACTGGGAAAGCGTATCGAATCTACGTCATTCTGTACGGTAATATGGTTATCCTCACAGAACAGATAATTAGAAGTATCCGTGTTGTCTTGCAGTTGTACTGATTTGGGTATAATGATCTTAAGTGGTTTCTGGTGGCCACATTCACCCTGAAGATGGTGAATAATTCGCTCGACGATTACCGTGTCCTGCAGTGACGATTTGAGCGCATTATGCAAATTATCACGAAACGACTGGATTCGGGCTTCCTGAAGTCTTTCATAGTTGTCGAGCATCGCCGTTAATTGAGAAAAAAAAAGTTTAAATCCTGTTGTAAAGCCTTCTTTTGCGCAGTTTTCTCTGAGCTCAACGGTATGTAACTCATATTCACTATAAATTTCGCTGCAACGATTCAACGTTTTCTCAAGGGCAGTGGCCATACTACGATGGCGGTTGCGTTCGTTAGATTTTATCAAGGTTTGTTTGTTAAAATCCCTGGGTAATTCGTCACTGGTAATTATTCGCATAAGTGATTGCCATTTTGAATAAATTAATATGATTAGGTGTCGCTTTAACGTGGAGTTCGGGCAAATCAATTCCGGCAGGGAAGCCTAATAAAATGCGTTGCTTCAAAGCGGGGAGCAAAGAAGACGCCATACTAAGTATAAAGGCGGCTCCCCAGGCCAGAGTATCAACTCTTCGCTCCGCTTCATCGATAGTGACATGATGAATAAGCGGTAGGGAAATAAAAGCCAGCAGTTGTGGGTCGCAAATAAGTGCTGCCCCATAACCCGGTAACCGGTTACGTAATAAATAACCACCAAGCAGATGAGCGATGCGAGGCAACTGGTGCCAATGTGCAACGATCAGCGAAGAGTTGATGTCAGTTGGCTGCCAATATTTATTTTCATTATCAAGTTGAAAATGCGAAAGTAACCAGTAATTTATCAGTACATCATTAAACACTTCACCCTGCGCTAAACTGTCGGGTAAATGGCTGGGATCGGTATAGTCTGAGGGGTAATACATTATCTGCATTACATGTTCAGCATCATGCTTCATTTAACCCCTCTTCTTTTTTGGGGGAAGGTGATTTTTGTTTAACCGGACGAGAAATGTACTGATAAAACAAATATCCTCCCGTTGCTACCGCTAAGAATAAGGTTAGCGCAAGCATAATTAACCATTTACTGGCAATGTTGGTGGGAGCCTTCAACGGGGTTGAATACTGGATAATGGGGGCCGGGAAAAGTACAACAGAAATATTTTCATAAAGCACATCATCCAGACTGTTTTTTATGAGTGATTTAATCTGAGGTATAAACATGGTCTCATCGATTTCTCCCTTATATGAGATAAGTACACCGACATGACCTACGGATTTTTTTGCGCTGATGTCATTGTTGAAGGAAGGATAGCTTAAATGTACACGAGCATTCACGACCTGAGCAATGATCCTTAGTGATTGTTCCAGTCTTTGTTCCTGTAACGAAAGTACCCTGGCCTGTTCCGCATTCGGTGAGGCGACCAAAGACCCACTTGGGAAAGCTTCGCCGATTTGAACATCCGCAGACCAAGGCAGCTGGTACTGATTGATAATGGAAAGTGCAGCTGTATTTTCGGACTGCCCAACGGTTATTACATAGCCGGCTTTCAGATTGCCATTTTTATGTGCGGAAATATTATGCTGCTGCAAGATGGCAACGACATGATTAGCTTGTGACTGAGTCAGGTTATCAAGTAATTTTTCATCATTGCAGCCAGAGGTCAGGGCGGCAGTCAGTAGAATAACAATAGACCGAAAAGAGTATTTTATCATTATTGTGATTTAACCAGAGTTTCTATTGTACCGATTCCTTTGCGTGCCAGAGTACTGACAAGGGATACATAATTACTGTATTCACCAATATAATTTTGTAGCATTAATAATTTCTGCGGGTCGCTGGTAAACTCTGGAGACTGACTCAATGTGTTAATCATATTCTTAAATTCAAGATCGGTTTCACTAATTTTATTGAAGGTATTGGATACCAGATTATTAAAAGTCTGGTCCTGTACGGTTAGCGAAGCATTATCATCAGGCCCTGAGTCATCAGGTGACAATTTGGTGAAGGTTGACAGCGCTTCTATAGTATGACCCATAAATTATTGATCCTGGTTTAAAAGGTACGGAGTCCCGTACCATAAAGTTAGCGGAAGTTTTGGATAATAGCAGCACCAATATCTTTGTAGGCTTTAACCGTACTGGTTTGAGCGTTTCGAAACAGCGTGTATTCTTGTAATTTCGCTTGATAGCTAGCCAGCACTGCCGGGTTAGAGGGATCTTTTTCAAGAGCCTCTTCAGCTTTAGTTAGCTCTGTTATCATATTTGCAGCGCCAGCCTCAAATTTCTGTGAAACTTCGTCTAAAAAGTAGCCGTTATCAGATAAGGCAGTGGTTTTATTTTCAATGTTAGCCATAATTATAAACTTCCTTTTTTGATTGGAAAATACCAGTGACGTGGATTCATAAACAGGTAGCCGTCAGATGAATCTACATAAGACTTATCTTGTAACCAGTTGTCATCGAGGTTGATTGAAAAACTAATGATACTGTTACCCCATTGATGATTGAATTCTTGAATAAAATATTTCAGGTTGCTAAGTGCACTGTCGTTGAGTGCATCCCGAGTAATTAGTCCATAGCCGGTAGAAGTGGCAATTTGCCGATATGGAATATGCAGCCGATCGAGTCCCTGGCGGGCTTCCTGAAGCAGTTGGTTCTTAGTTCTGACTTTCACACTGACGTCCAGTGCAAACGGGATATGCCGTAATGCTGCCGCCTTTAAACCTGCAACCTCAGCTGTTGTTAGCTGACGGTATACCGCAAGCACAGGATGTTGAGGGGAGCCGTAATCAATCTGCAATACCGGATAACCTGAATGTTGCAACTGGGTCACAACAGTGAGTTTCTGCTCTTTCAGCCAAAGAGGAATGACATCCGGATTTTCTTTCAGCTTTAAGAGTGCTTCTTTCGCCCATTCCATCTCCTGAAAATGATGCGCCAGGACATAGATATTCTGGTTATCCCGGGCTTTGACAATATAGAGAGGAGAGGGTGATCCGGCGAGAGCTTCACTGAGCGTTAACACTCGTTGCTTTGACTCAAATTTGTTTAACCCAATCAGCGATGCAAGTACCAACAGTACTAGCAACAAAGTAGTTGTTAAAAAAATAGTCAGAATCTTCTTTTTCTTGTCAGAACCAGCGAACTGTTTATCAGTGTGTTCAATGTTTGAAGCGGTAGATTGATTGAATTGCCTTATTTCATCTGACCATTCGTCCGCACAGCGCTTTAAGGCGAAGCGGACAGGTCCAAGAGTGAACACTTGATTCTCATAAATCGTCGATTCATAACTTCCTGACTCGTCGTTTATCTCAGTACGAAAGCCACTCACCCCGTCGTTATCTGCATAGCCAGACAGGAATAAGGTGACATTAGGAGATTCCGCATCGCCTGGAACATAAAGAGTGTTCCGCGTGTAATGAGCTGCATGCTCATGAGAAGATTCTAACGGTGCTGTTTTATCGTGAAGTGCATACGCCGGATTGATGATAAGAAAATAATCGTCAGCAGGCAGGTGCAGCTCGCAGCCAAACATTGGACCAAACAGTATTTTTAATGTGTAATTTGGCTGCCTGCTATCAGTTATAGCAGTAGACGACATTTCTTCAAGCTTGGTGTTCATAAAAAAGGACCATTGGCATGTAAACCAGTAAACGGAACTGTTGATTGAGTTATACGGTGACTGTATATGACCATTGCGAACACCCGAATCCCACAAAAAACTCACAGCGTATATTAAATAATTCTACTTGGATAAGAGTGCATTCAGTCCTACTTACATATATAAGCATGTCATTGGTTGGTATTGTTTTGATTAATAACATCATAATAAAGGGTTTATTTTGTGGAGAAAATTATATTTTTTTTCGGTCAGCGAAGCTACGAAAATTTATTATATTTTTATTATTTTTTTTATTATTTTTTTATTATATTTTTATTGTTTTTTTTCTATTAAATGAGGTTGTTGTTTCTATTGATCATCAAAATTTTTCTGGTATATTTAATGGTGTAATATACGAGTTTGCAGTGTTACATAATCGACTTAACTTTTTTTCAGAGCTGCGGGTGCTAATTTATTATGAAGTGGGTGTTAGATAGCCGTATAGCACACTATCGGCCTGGCTTGAAAGTTGATGCCGATAGTCTTTCAAGTAAGGACACAGTTGTTATAGACGACATGCTTGAGATTAATCACAATCTGGTATTTGCCAATCCTCTTGCAAAGGATTCCATGCTGAGGTTTCAGGTAGCTGACGGTAATATTTATGATCTACCCGTTCTAAAACAATCCGTACTGATCGCATCACTAAAAATTTTAAAATTAGATGTTGTCGGTCCATGGGATATCGAAATATTACCTATTCAAAAGGTGGCTACTCTTTTGTCTTTTATGGATTATCACTTCGGAAGTGCTGATTATTTCTTCAAGAAGGAGTCTGTCAACGAAGACTCCCTGACGTTATTCGATAACAACTTCTTGAATATATCACTGACTGAAGGATGTCATAAAAGATTCATGAATGTTCTTACCAGTGCAGTATTAAATCGGCGTGAACAAAATCTTGAAAGCATCGCTCCGTTTATCCGTAAACTCGAAAGCTATTGGTTAGCGTACTTTCTGTTGTCTCAGGCTATGAGTGGCAGGTCTGAAGATAATAATCTTAATGTTTACAACGTTTGCAAGGCATATGGCGTGTCTGAATCCCAGTTCAGGAAGCTTTGCCATCATGTATTTTCCCGCGGTCCTAAAAAACAACTTTGCATGTGGCGGGCCGCGCACAGTGCTTTACAGTTAATAGAGAACGATAAGCCGATTGCAGTAGTAGCCGATATGAACGGCTATGCTTCTTCTTCTCATTTTGCAAGTGAACTGAAATCACTCTTTGGTATTACTCCACGGGAATTTAAAAAAATAGAAGGTTTTCTTGATGAAGAGGCACGTAGTGGTAAAAATTAGTTTCAGCCTGGTGGCTCTGCTTGGTACGCTTTTTTGTATCATCAGTTCAGCGGCAATGCTCAGCGATAATGTTGTTCGAGGCGGTGCTTACCAACGTGCTGATAACGCTGACGATACAGAGAATACCTACGTTGCAAGCAACAATAGTGTGCAGCAACTCTTCTATGTTCTCGGCGGGGCAATAAACAAGCCTGTTATCGTCAGCGGCGAAGCAGCGAAAAAGCGAGTTTCGGGTAATTTCGATCTGAGTAAACCACAAGAGTTATTGTCGACGTTAGCCACGCGCACAGGGCTTATCTGGTACGATGACGGTAGTTCAATTTACATCTATGATGCCAGCGAAATAAAAAGCAGCATGGTCAGACTTTCCTATGCTCCGTTTGACCGTCTGCTTGCATATTTAAAGTCTTCGGGGCTTTATGATCCGCGTTTTCCACTGCGTTCTGATGGTAGTGCGGGCGCCTTTTATATTTCCGGTCCGCCGGTATATGTAGAATTAATTAGCGCGGCAGCAAAATATATTGATGCAACTTATGCCAAACCGGGGACTGGCGAAAGTACCATCCGTGTGATTAAACTAAAAAACAGTTTTGTCAACGATCGTACTTATTTACAGCGCGATGCTCCTGTCACCATACCCGGTGTCGCCACGGTGCTTAACCAGTTATTAAACAATAAGCAGGCTAATTCTGGCAGGAATACCACTGCAGCACAGATAACGGTTGATAACAGTACCCAACAGGCACTCCAAGCAGCATCAGCTAATCAGGATGGGAATTTTCGCCCTTTACCCATTTTTGCCGCAACTTCACAGGCCGAGTCTGGAGGTAATAATGATATTGCAGCCATTGAGCAGAATTCTGTCAACATCGTAGCCTATACTGATACCAATAGCCTGCTGGTTCAAGGATCGGCACGTCAGGTCAGCTTTGTTGAAGATTTGGTGAGTGCCATCGATATTCCTAAACAACAGATTCAACTCTCGTTATGGATAATCGATGTTTCTAAAGATGATATTAATGAGCTTGGCGTACGCTGGCAGGGGAGCGCAAAAGTTGGCAATGGCGGCATCACTTTTAACACCAGCTCGCTTACTCAGGCAAATAGTATTCACTTCCTGGCTGATGTATCGGCACTTGCTCAGAAGGGTAATGCCCATGTCGTTTCTCGTCCAGAAATTCTTACGCAAGAAAATGTTCCGGCGCTGTTCGATAATAATAGTAGTTTTTACGCTAAAATGATTGGAGAACGCACCAGTTCATTGGAAAAGATCACTTACGGTACCATGATTAGCGTGCTTCCACGTCTCGACCAGTATCAGCATGAGATTGAGATGATCCTGAATATTCAGGATGGTGGATTGCCCCTTAATCTAAACGGCGCGACAGAAACTGTTGATAGTCTACCGGTGGTAAGTAATACGCAAATCAGTACTGAAGCAAGAGTACCGGTTGGCTATAGCTTGTTAGTGGGTGGTTATAGCCGGAACCAGGATGAGCAACACAGTTTAGGCATTCCTCTTTTACGCGATATTCCTTATATGGGGAGATTGTTCGACTACAGTTATGTCAGTCATAAAAAGATGGTTCGGTTATTTCTTATTCAGCCCCGACTAATGGTAAATGGAGAAACGTGGTCAGGTCATAATGATAACAACCCGGTTCTTGGGCGCACTTTAGATGGTGATGAAGTTACGTTGAAATCGACCGTGCATATGTTGCGTGAAACGATGAAACAATAAGAGCAGAGAATGCCATGGCTTCAGGTCAAATAGGTTCAGTTAATGTTAGTCGCTTTGATTACGCGAGGACGGAAAGTCGTGCCCCTCACAGGGATGGAGATGTCGCTGAAGATATTCACCATGTCGATTTGCAAGAAGAGCTAAGTAATGCGGCTGAAGAAATGGCCGATATTCTTAGTGCCTTTGGTCGATTTAGCAGAACGGGCCGTAAGAATGACAGTGCAGATAATGACTTTGCTTCTTCTATACTCGAAGATCAGGCAGATGAGAAATTAAATACGCTGGTCAAGCAGGTGGGAAAGCTGCGCGATCTTTCTAATCTACTGAGTTTTGCTCGTAGTCTCTTTCCCGATGACAGTGACTTGATGCTTGCACTAAGAGAATTACTCGGTCGTCGGCTTACTGAGTTGCAGAAAAAGAAAATTAAAGAAGCTATCGCCGATTTAGAAAAGTTTGCCGATCGTCAGAAGATGCAGTCGGGGATGAATATTGGACGCCTTGCAAAGAGATTTAGACAAAGTAAGAGTGATAAAAAACTTTCGGCTAAGAATTTTCGTAATAGCTATTTACGCTTTCTTGAACAAGACATTCCTACAGGTTTTATTTATCAGGACTGGATTGATGAGTATGGCTGTGACAATCGTACACGTTTGTTGGCATTTACAATGGCAGCTTTAGTTGCGGATATGAAAGCGAATGAGCCAGGTATACATGTTGCCGAGTTCGGGCCTCTGAGTGACAAGTTATCTGATGCGCGCGTCCTGAACACCCTTGACCAGTCACTGCTGGAAAAATTTGCCGAATTTTCATTCAAAGAACAGATGAAAAAGCAACAACTGATACTCGATGAAGAACGTATTATAAAGCTATATATGACCGCCCTGATTGATTTCGATAACTTTAAAACTGTTTTGCAGGCTTTTAGTGATGACTTTATGTCAAACTTACTTATAAGGCAGCGCGCAGAGGTGCTTCAGGTATTAAGAAATATGTTTAACGAGACACCAGTCTTCTTATATGCTGATGCTAATTATCGAAATATCGTGCTGGATTTTATGTCTTCAACCTTGCTCTCAATTCATGAGAAAGAGAAAAAGTCCGGGATCTGGAAAGAATATTATAAATAGCGGCAGATGATGCCATTAGAATTCATTAGTTTAAATGTGTTGATAAAATGCTAACAAATTTCATTTCACAAATTCGATCCAGGCCTGAATTAATTATCCTGGTGATAATGATCATGATAGTAGTCATGCTTATTATTCCGTTGCCGACCTATATTGTCGATTTTCTGATTGGTCTTAATTTGACCATGGCGTTATTGATTTTCCTTGGCTCATTTTATATTAATCGCGTTCTTGATTATTCGACGTTTCCGTCAATTCTCCTGATTAGTACGATTTTCAGACTGGCCATTTCTATCAGCACCAGCAGACTGGTACTTACTGATGCCGATGCCGGAGAAATTATTACCAGCTTTGGTGAGTTCGTTATCGCTGATAATATGGTTGTGGGCTTCGTTATTTTCTTCATCGTCACGGTTGTTCAGTTTATCGTGATTACCAAAGGATCTGAACGTATTGCAGAAGTTGCCGCTCGTTTCTCTCTGGATGCTATGCCCGGTAAGCAGATGAGTATTGATGCTGATCTTAAAGCCGGCGTGATTAATGAAAAAGAAGTGAAGCGGCGTCGAAGTGACCTGGAAGCCGAAAGCCAGCTTTACGGTGCGCTGGATGGTGCGATGAAGTTTATCAAAGGTGATGCCATCGCTGGGATAATTATCATCTTCGTCAACTTTCTGGGTGGGATCTCAGTCGGGGTTTTCCAGCAAGGCATGGATGTATCTCATGCTATGTCGGTCTTTACGTTGCTAACCATCGGTGATGCTCTGGTAGCTCAGATACCGGCATTACTGATCTCAATCAGTGGCGGCCTGATTGTTACCCGTGTGAATAACAGTGATAACAATAATCTGGGATCAAAAATCCTGCAGGATATGCTTTCTAACAAGTCTATTCTGCTAATCACAGCTTTTCTCGCTATTGCACTAGGGCTGCTGCCTGGTTTTCCTTTGCCCGTATTCATCTTATTGGCAATCCCCCTTTTGGGAATGTTCGTAAAACACAAATTTGATGAGAAGAATAAAATTGTTAAAGCGGGAGAAGAAAATCTTCAAGATGATGATCAGCCGGTGCTGAAGAGCAAGCCAGTTATTATTGATGGTGAGTACATTCCAGAAACTATCCCGCTTATCATCACCGCCTGGAAAGGATATGAACAATATTTCCAGGAACATAATTTTACATCGTTATTTAAACGTAATTTCTTCGTAGAATATGGTGTTCGCCTGCCGGAAGTTTTAATGAATTATGAAGAGAGCGCCCCGCGCGGCATTCTGACGGTAGCCATTAATGAAATACAGGTGGCATCTTACAATATATTTCCGGGCATGTGTAAGGTATTAATGCAGGGTGAGGAACTTCAGGTGATTGATGCCAGCGTTCAGACGATTGCATCCCCACAGGGAAACGTCTATTGGCTACCTGAGGAACGGAATGAGAAAGCCATCCAGCTGGGGTATCATACAAGAAACGCGATAGATGAGTTTTACGCATGTGTTTCTACTTTGCTTGTTCATAATATCTCAGAATTTTTTGGTATTCAGGAGACCAAAACGCTGCTTGATGACCTTGAAAAGAAATATCCCGATCTTCTTAAGGAATGCTACCGTAATAACACCGTCCAACGTATTACGGAAGTCTTTCAGAGGCTCCTTCAGGAACGTATCTCAATCAGAAATATGCGACTAATTCTGGAAGCGTTGGTGCAATGGGCTCCAAAAGAGAAAGATCCGATTATGTTAGTCGAGCACGTCAGAGGGGTTTTGGCCCGGTACATCTCTAACCGCTTTGCTTTTCGTGGACGTATAAGAACGTTGGTTATGTCACATGATATGGAAAATATGATTCGCGGTGCGCTAAGGCAAACCTCATCGGGTACTTTTATAAATTTACCACCACCGCAAATTGAAAGTGTAAATAAATGTCTGGAAGAAGTTCTTCAACTCAATGGTGTTAATGCTCGGGATATCATCTTGATGGTGTCAATGGATATCAGGCGTTTCGTTAAGAAAATTACCGAGGGAAATAACCCTGAGATGGAAGTGCTTTCTTACGGTGAGATTTCTACCGGTGTAGAAGTGGATGTTATAGGCTCTTTAGAAAATAATCAGGTGTAAAATGAAATATGATTTGGTCAATTTATTATCAAGTATTCTCAATGATGCTGGAATTTCAGAGGTTATGGAACAGGATTTGAGTAACCACTCTACTATTACTCTGAATATGAAAGACGAGATCCCTCCTATTCATATCAAAAATGAAAATGATGAGGTATGGGTATGGGCGAAACTCTGTGACTACAATCTCTCAGCATTGAGTTACTGTAGCGTCAATCTGTTTCCCGTGATGCTTAATTATAACGAAGATATCTTCTACGCTGGTCAACCTTGCTTATATCCTGTTGATGGAAATCTTGAGTTGCGCGCACAAATAAGAGAAAGAAACTTGGAATCATCTGGAGCCTTTTTGACGGTGCTGGATCATTACCTGACTATCTTACAGGAATATCGCACAGTTCTGGCTTAATTAAGGATGTCATCAAATGGTCGCGCAATGTTTTGTTCACCTCGCTCATCCATTGCGCATTCAGGGCAACGTTATTGAGGCTCACTTGCCCGGAACGCGCATCGGGGAGATTTGTGAAATTGAGAAATCTCTCCTTGAACCCGAAGTGGTGGGATTTGCTCAGGTCATCGGCTTTAATAAAGAACATACTCTATTAAGTTTGCTCAATGATAATAACGGTTTTTCACGCGATAACGTGCTGTTACCAACCGGTAAGCCGTTTCGCGTTGCTGTGAGTGAAAGGACGCTCGGGGCTATCCTTGATGCTACCGGGACCATTCAAGGCCGGTTGGACGGCGGCCCTGTTGCTGCACCCACCGGCGGTGAAAATCTTGAAACGGGTGGCGTACCGCGTGACTTCACCCAGCGCAAACCCATAGCCGTACCATTGGCGACCGGGGTCCGGGCAATCGATGGGCTATTGACTTGTGGACAAGGGCAGCGCATGGGCATATTTGCGGCTGCAGGCTGCGGTAAAACATCTCTGATGAGCATGATTATTGAGCACTCAGAAGCGGATATATACGTCATTGGCCTGATAGGTGAGCGTGGCCGCGAAGTTACGGAATTTGTTGAAGAGCTAAGGCGCTCTTCACGGCGTTCAAAGGTCGTATTGGTTTACGCAACTTCAGACAGGTCATGCGTTGAGCGATGTAATGCGGCTCAAGTTGCGTCTACTGTTGCCGAGTATTTCTGCGAGCAAGGCAAAAATGTATTGCTGTTTATCGACTCTGTTACCCGTTATGCCCGTGCTTTACGTGACGTTGCATTAAGTATGGGTGAACTCCCTGCACGGCGCGGCTATCCCGCTTCGGTTTTTGAAGCTTTGCCGAAGCTTTTAGAGCGCCCGGGGCGGTTTCTTACCGGATCGATCAGCGCTTTTTATACCGTATTGATTGAAAATGAGGAAGAATCAGATGTTATCGGCGATGAAGTCCGTTCCATCTTGGATGGCCATATTTATCTGAGCAAAAAACTCGCTGCTAAAGGGCATTATCCGGCGATAGATGTACTGCAAAGTATTAGCCGCGTTTTTCAGCAGGTCACACAACCGGAGCACCAGCAGCTGGCTACACACTTTCGTGACTATCTGGTTCGACAAAATGATATGCAGCTCTTTATCGATCTGGGTGAGTACAAGCGTGGTGAAAACGAGGATAACGATGCTGCATTCGACAAGAAGAGTGCGATGGAGGCTTTTCTGAAACAGAGGATGGCTGAACAAACTGATATCAAGACTTGCCTGGAAAGTTTGGATGGATGCCTGGCGTAAGGGGAATGAGTTTGTACGCATGCTTGAGCGTAGTCAGGATATTCTCCAGGGCAATATTGCCCGTACAGAGAGTCAGCTAACTCAAATCAGAGCGCGAATTATAGAGTTTCAACATGAAAACGCCTTAATCAATCAACAAATAAAATTATTGACTCCCTCTGGAGTGCTTAAAAGGGATGATATATACAGAGGGATAAGAAAGCAGGGTGCTTTATTGACCCACCTGCAAATGGTTATTCAGAAAATAACCCAGCTTGAGCATGAGCAATTCTCTCATGAGCAGGAGCTGGAGGGTTTTCGTTTTGCAAAGAATATGCTGGATAAGAGGCATTGCAAACTCACATTTTATTTACAGCAGCTGCGTCGTGAGCGATCGCGCCGTAAAGATATTAATGCCGAAAATGAGATTCAGGAGATAGTTGGCTATGGTAAAAGAAATTTCTGAAGCGTTGGTAAATTCTGTCGCTGATGTTGATATATCACCAGTGAAAGAAGACTTCTCAGATCGAGTATCTAAAAGGAAAGAAGAAGATTATCAATCTGAAATAGAGAGTGCAACAGCATCTTTACGTCATATGCTACATCAATTTAGCACCAGTTCCATATATGGCGGCGGAACAGCGACAACTGATAATGAACGCATAAAAGCCTCAGTTTTAAAAAAGTGTCAACATAATCTTGACACTCATCAAGCGGTATTCAACGAACAGCTGCGCCGGAAATCAATTTTAGCTCCTGCCGGTACCGGCTTACCCACGCATCGCGAGCTGAAACAGCCTGCGGGCGCCGAAAAGAGAGCAAATGATAAGCCATCTGATATTAATAAACTGGCATTATCTGGGATTAATAAGGCTGCTCTCGAGAAACAGTTCAGCGGTCTTGATATTGATCTCTTCAGTCAGGCAAAAATGCATCTTGCAGATGGCGAATCCGCCCTGGTGGGTAATTCGCTACTCGCGCAGCAATCTGGACAGCAGCTCCGCCAGCCGGTTAAAACCTATTCCGATTCGGCTGATGCTAAACAGGCTGACGTGATACCTGTAGATGTCGCCACTTCACAGCGCAGCGAGACATCTGCGCGTGGAGAAAATGCACAAATGGCCCGCGAAACATTGCAAAAGCACATGTCAGAAAGGACATCAATGCTTTCAGCCAGTAAGGCTGACGCAGCAAGCCGGTCAATGGATCTTAAATACCAGTTCAAAAGCTGGCCTGGCGAGCATTCGGTAAAAGTTTCTGTCTGTACTGAAGTCAGCCGCGGGGGAAATATCATCCTGCATCCCTCCGATGCACGAGCAGCGGATGCGCTGACCAGGCAGTCAGAGAACCTGGCGGGATATACGCCTGAAATTGTTCAGCCCCGGCACGGCAGGGAGGAGCATGAGCAGCAAAAGCAGCATCGTGATACTCAGGAAGAGGAACAAGAATGAGCTTACGCAGCCACCTACGCCTGCGAGATCATGATGATACGGAGCTGGGCTTTCTGCACAGCCGGCATCCGGGGAGTAAGGTAGTAGATTCATTACCAGAAGCACGCTACCTGCAAGTGCTCTTCAGTGATAATCAGGGGGTAGAAGCAGAAGCATTTATAAATATCGATATCTGGCTACAAGAAATTGATGATCATCTGCCGGGTATTCCATGGCAGCAGGTCCCACTGATCTATCTGGTTCGCTGGTTGAACAGCAAGCAGCTCAGCTTCATGGTTGAGGACGTTATTTGGCACAGTCAGCGCATTAGTTTGCCTGGCAAGGCTCTGCCAGAAAAATGGCTGTCGCTTGCTTCCGAGCCTTGCCCGCTGCTATGTCTTGACTGGCCCGAAAGTGCTCCAAACCACGTGCAATCGGGGATGACGTTATCCCACCTCCCATTTACCTTAAATTATGTGCTGGGGCAGAGTCAGCTGCCGCTCTCCTCCCTTGTTGATGTGGCTGTGGGAGACCTTTTACGCATCAGGAATTTTGCCCCGCATTTGACCGTCGGCCAACGCAGAGTATTTAGCTTAAATTACCATGAAGAAAGTGAGGTTATAGTGGAAAATCAGTTGGAAAACAATAATGAGATGTATCTTGAAGAGGAAGAAGCGCTGCTCGATTGGACTAAGTTGCCTGTCAATATAGAGTTTGTCCTCGATAAAAATACCGTCACTTTGTCAGAACTGGAAGAGATCAGGCCCGGTGTTGCTTTACCGATTAATCCTGGGGCAGAAAAGAAGATAAAAATTTACCTCAACCGAAAACTGTTCGCTTGTGGTGAACTGGTCGCTATGGAAGACGGTTCATTTGCCGTAGAAATCAATCAGGTCACCCCTGGTTCAGTGGTTGAAACGGGTTATTCCGATGCTAAGCAATGATATTTCTTTAATTGCGCTACTCTCCTTTTTCACATTACTGCCTTTTATTATTGCCGGTGGAACCTGTTTCATTAAGTTTTCCATCGTTATGGTGATGGTACGCAATGCTTTGGGGATCCAGCAGGTCCCTTCGACGTTAACTCTTAATGGCATTGCACTCATTATGACCGCTTTTGTGATGATGCCAATATGTCAGAAAATCTCCAGCTATGTCGAAACTAACCATATAGATTTTAACAATAGCGCCTCTGTTACTCAGTTGATGGATCAGGGATTAGGAGGCTATCGGGATTACCTCGTGCGATATTCCGATCATGAATTGATTCGCTATTTCAACAAAATACAGCAGCAGCAGGCAGGAGAGTCAGCGCCGGAAGTTGAGGAGCATCAATTAAGCTCTCTCTCTCTAATGACCTTGATGCCCGCATATGCGCTTAGCGAAATTCAAAGCGCCTTTAAAATTGCTTTTTACCTGTACGTTCCATTTGTGGTCATTGATTTGGTCGTGTCCAGTATATTACTGGCGTTGGGAATGATGATGATGAGCCCGGTGACGATCTCAATTCCGATTAAATTGATTCTGTTTGTTGCCATGAATGGCTGGAGCTTACTCACTAAAGGAATGATCGCTCAATATACCGATCTGATGACGTCATGAATAATGTTTTATTTATTGGCAACTCCGCACTGATTATCGTGCTGAAGTTAACGGCAGTCCCTATTGCATTGGCCACAGTTGTGGGCATTTTTGTCGGTCTTTTTCAAACGGTAATGCAAATTCAGGAACAAACGTTACCATTTGGTCTAAAGATGCTGGCAGTGTTTGCCAGCATCTTTATGCTGATTGAATGGTTTTCTGCTGAAATGATGAATTTCGCGATCCAGGCTTTCTACATGGCCTTTCGGTGACTCGGTAAATTTATGCTGTCTGTTGCGCTTTACTTGAATTTCCAGCACGGCGTGCTGATCTTTACGATGGCTTATGCAAGGTTGGCAATCGTATTTTATTTGCTGCCGGTGCTGGGAGAACGGGTGCTGTCTAATTTAATTATTAAGAACACGATTATTGCACTGATCATCATCGGTTTGTGGCCCTGCTACGCTGAAGCACTGAATCCGGAGCAGGGCTGGCTTATCTTGCTGTTAAAGGAGTGCGTCATAGGATTAATACTGGCTATGACGTTATGTGTTCCTTTTTGGATTGTCATTAGTCTTGGCGAAATACTTGATAACCAACGTGGTGCAACCATTAGTGATAGTATTGACCCAGTTAATGGGGTGCAAAGCTCTACATTATCTGGTTTTCTAAACTTTGCTTTTGGCGCCATTTTTTTTGCCAGTGGCGGCATGAGTTCACTCATAGAATTATTGGTACAGAGCTATCACGTTTTTCCAAGGGGCAGTAATTTAGTCGATTTCCATTGGCAAGCGGTGGGGGGGTTATTAATGGTGCTTGCTAAGGGGAGCATCATGCTTTCCGCTCCGGTAATGATAGTCATGATGGTGGCGGAAATATTACTGGGTGTTTTCGCACGTTTTTGTCCGCAGTTAAACCCCTTTTCTCTTTCCTTAGCAATAAAAAGTTTCATTGCGTTTACTGTTTTCCTTTTTTACGGTTTTCAGGCTATCTCGCAAAAACCTTTGCACCTTTTCTCTATTGCTTTTTTTCAGCAATTTTTTCTTTGACCGGGGGGCGGCATGGCAGAAAAAACAGAAAAGCCCACGGACAAGCGGCGTAGGGATTCAGCCAAAAAAGGTCAGACCTTCAAAAGTAAAGATCTCATTACTACTGTGACATTGCTTACGGGGGGGGGGCTATCTGGCGTATGTTATGGACTTCCGTAGTTTTACCTCATTCTATTCATTAGTTTTGCGTGAAGGGGATAAAATAAGCTTAAATGACTTTCTTACTGAATTAATGCGGGTGTTCTTGAATTTATCACTGCCGTTTATTGCAGTTTGTACCGTCGCTGGTGCTGTAATGACGTTACTACAAACTCGTTTTTCAATCGCAACAGAAGCCATAAAACTTAATTTTGAGGCACTGGATCCTGTTAAAGGTTTAAAGAAAATATTCAGCATGCGTACGATAAAAGAGTTAGTGAAGTCAATTTTCTACCTCGTTGTTTTCATCTGTACCTGCTACAACTTGATTCATGGCGACTTAATACGGGCTGTCTCTATATATAATGGCAGTATCGAAGAACTCATTTCCGTTTGGATAACGCTAACGATTAAAGCGGTGATGGTCTTTATTGGTTGGTCAGCTTTTGTGCTTATTATTGATTTCTTTGTCGAGTATTTTTTACATTTCAAAGATATGAAAATGGATAAGCATGAGGTGAAGCAAGAGCATAAAGAGAGTGATGGCAATCCTGAAATAAAAGGTGCCAGGCGTCGTGCACATCATGAAATTCTCTCCGGAGAGGACATGGCAGCGATAAGAAACTCTGAAGTTGTTATGGCAAACCCGACCCATATCGCAATAGCCATTTACTTCAATCCTGAAGTCGCTTCATTACCTTTCATCGCCTTGCGCAGTACTAATATGAAGGCGAAAGCGGCGATTGCTTATGCAGAAAAAATAGGCATTCCCGTAGTACGATATATTCCGCTAACCCGTCGGCTATATCACACTTACAGTCAGCACAGCTTCATCTCACTTCATGATGATTCACTGATGGAAGTCATGGATATCCTTATTTGGCTGCGACAGGTTGAAACAGCTGGCATGGAGCTGCCCGCCAGCTCAGGGGTAAAAAAGGATGAAGATGCACCAGGGAGCGGCGATGAGATGCAGGACAAGCCGCTTTAACCGGTTTATACGGTTTTATTGTTTTTAGTGCCGGGGCTGAACAGTATGATGCACCCATCTTATCTGCTGTCTGCAATTGGTTTAAAACAACGTTAATACATTTTTTAGTTAATGATGTAATAGGTAGAGTAGATATGAAAAGCGTAATTGATTTGCTCCATGATGACGATGCGATGAAAAGCGACAGCGAACTGGATGAACAGTCGAGCGCGCTGCTTGATGCGATCCAAAACGGTGCGACATTAAAAGATGTGCATAATGTTTCTGATGAAGTCATGGATGATGTTTATAAGCTGGCTTATGAGTTCTATATAAACGGTAAGTTGAAAGATGCCGAATCACTTTTTCGCTTCTTGTGCATCTATGATTTTTACAATCCTGAGTATGCGATGGGTTTAGCAGCTGTGAATCAGCTGAAGAAAAATTATACCAAAGCGATAGACTTATACGCTCTGGCTTACTCTTTGGCAAAAGATGATTATCGGCCGATGTTTTATGCCGGACAGTGCAACTTAATGCTACGTCGTGCTGTCCAGGCGAGGAAATGTTTTGAAACTGTCGTTAGCAAATGCAGCGATACGCAATTAATTGCAAGATCACAGAGTTATCTGTCCGCGCTAGATGAAGTTGATAATAGTGAATCGGATGATTCTGTTAGATGTGTTAATAGGAATTCATAATGAATATACAGGTAGATAGCTATGGTGCTTTAGAACATCTCACGGGTGGACATGAAGCAAGCGATTTAGAATTAAAAAAACAGCGAAACCAGGCACAACGCTTAGGTAATTCAGCCTTAAAAGAACATCCTCAGCTGGGTAATATCAGAAGTGCACTTAAGATTATCCAGCCAGAGCAGCTACTAAAAGTATTGCAACATGCAGGCAGCGCGTTGCATGGAAAGGGTGGAACAACGACCATTGAGCAGGACACGCCTCAGCTGGCGCTACCACGCAGTGCAAGTACAGAGGCATCCGTTAAAGGCTCTGTTAACAAATCTGAGAGCGATCTGAGCGGTACCGCCAGGGCTACCGAGCTGCTGGGTAAAATCATGCAGTTGTGCTCACAATCTTCGCAGCTAAATATTCTGTCCAACATCAGTTTTTTCAACGCACTGTTCCACGGTCAGGGATTAACGTATCTTGAGCTGTCCGCCGCACTTGAAAAAGAGGCAACCCAATGGGCAAGCGATTTTGATGCATTAAAAGCTGTTCAGGAACAGGCTAATGCGTTGCAGCAAAATGTCAGTTCAGCACAGGATGCCTTGAACAACGCGCAGAGTCATTTAACCGGACTGGAGGCGGCAGCCGCACAGCAAGATCCGCTATCACCGCAGCTGCAAAAGCAGATCGATGAGGCAAAAACAGCGGTTGTAGCAGCACAGGCCAATGTGACAACGGCCACATCAACCCACAACCACTATGTTAGTGCAACGCTAAATCCGGCGATTAAAGCGGAAAGTGACTCCAAAGCTGCGTTGGCCAGCACGCAACAGAAAGCTCAGGATTTGGTGAATGCTCTTCCGCCTCAACAATTTAAGGCGATAGAGATTAAAGCTAAGCAGGAAGATCCTCAGGCTAAAAGTTTAACATTCCTGATGGCCCTGCTGTCGCAGTTGATCAACCAAAGTTCGAGTGAGGATCTCAAAGCTGCGGCCGAGCTGAAGCAGAAATTATCTGAAGCGGCAGCAAAAGACGCCGAGAAACAAGCCCAGGAATATGAGGACCAGGTTCGCAAAGCCGAAGAGATGCAGAAAACCATGGGCTGTGTAGGCAAGGCTTTGGGCTGGGCTATTACTGCAGTCAGCTTTGCCGCGGCAGCATTCACCGGCGGCGCATCACTGGCGCTGGCGGCAGTTGGCGTTGCATTGACAATTGGTGACGAGATTAACCAAGCCGTCAATGGCTTCTCCTTTATGGCCAAGGCCATGGAACCAATGATGGATAACATTGTTAAACCTATGATGGAGTTCATGGCCAATATATTTGCCGAGATTCTGCAAGGGTTCGGTGTTGATAAAGAAAGTGCAGAGATGATTGGGCAGATTATGGGTGCGATTGCTTCTGCTGCGGTCATGATTGCCGGAGTAATGGTTGCGGGTAGCGCCATGAGTAAAGTTTTTGGCTCAGTTATGCAGAAAATTGGCGCTGAAGTCACTGAGGAAGTCAGTAAGAATATGGCAATTCAGGTGGAAAAAGAGGTTGCAAAAGACATAACGCAAAGCGTGGTGAGTGGTGTCGTGAAGGAAGTTGCCGAAGAAGTTTCCGCACAAACTGCCAGGAAAGTACTCCAGACGAACATGCAGAAATTAATGAACAGCACTTTGGGCCAGGCCTTCAAACGTATTAGCCAGGGGCTTGGCCGTACATTTGGTACGGATGAAATCAAAATGGCACAAGCTTCCACACGCATGCAGATGGCCTCAACTGCCGCCTCTATGGGCAACACAACTATTCAGACTGTTGGCAGTGTCATTACTGCTGACATGATGGTTGAGGCTGCCAAGTCAAAAGCCCATATGATGAACGATGCAGTAATGCAAAATCTGCTTAACGACATAATGAGCCGGGCCATTGAAACCTTCACGCACCGCATGGAAACAGTGAATTCCATGATTAAAAGTATGTCGGCTGTGGCTGAAAATCAGGCGCAGGCCGGGAAGTATATAACCAGGCAGATGAGCTCCGTTGCTGGTTGAATATATTTTCATTTTTTTTTAAATACAGGAGTTTTAAACATTATGACATCTTCAATAAATATCCAGGCGAGTGCGTATATCAATAAACCAGAACCTGGAACTACAAAAACACCCTCAGGCGGCGAAATTTCCTGCATCGATTGGGGTAAGGGCGCGGCACAAGAATTTGTCGGGCTGGCGAGCTCTATTCCTCTGCAAGATATTCTCAGTGGTCAAAGCCTGAGAGCTGACCACACTACAGTTCCGACTTTATCCGCACCGTCTGAGGGGGCAGCAAATATTAGCGCGGAACAACAGAGTGAAGTTATAAAAATGGCTGAAAATGTGCGTGCTCCAGATGCCAATACGCTGGAACAGTTAGCCGCATCAGCATCGACGGCCTTGACATCTGATTTGAGCAACACCCAGTTCAACAACAGAACCGTGGAAAGTCACAAAACATCCGCAGAATCAGCAATCCAGACCAGCGCTTCAACTAACCCTGCTCGATCTCAGGCGGCCGTAGGTGGGGGCACGGATATCACTGCTGTCGGCGCTTTTGGCCCTAATTATGTAAACATGGTAGGCAACACTGACATGCTTGAGACAGACAACAGCCTGTCTGTTTCATTATATAAATCAGAGGCGCAATTTAACAAAAGTGCAGCTAAAGCGCAGAGGTATGCCGTTGAGGCGGCAAACCGAAGCGGCGATAAAGCTATTGCAGCAGCGAAGTTGACATTAAACGGGGTAATCACCGGCGGCGTGCTGGGCACTGCCGTTCAGGCGGGAACTACGCTGAAAACAACGAATGCTTTGCATAACGAGTCTAAATCTATCGATAACAATCTTAGAGTGGCAACAAAGCTTCAAACGAACGTGCACAGCAATGAGAACTCTATCGCGCGCAGTGGAGACAACATGGTGAGCAATGGCAAAAGGCTGGATCCCGGGGCTAAAGCAGCCATGTCACAATCGCATGGTGCTGATTTAGCGAAATCCTCAGAGCTTCGCGACAATCACAGTGTCGTCCAGAACAACACCCAGAAAGTACGTACGATTTCAGAGTTTGCCAACCAGGTCAACCGCTCAGGCCAGGGAGTCGTTGAAGGAACATTCAACGTTGAAGCGTCTAAAGAGTCGAAGCAGGCGGACCTTGCACGCGCCGACCAGAATGTCAACAATGAGCTTTCCAGTACCCACCAGCAAACGGCTAAAAAATCCGCCGAAACGAAGGCAGCGTTAAATCAGGCGCTTGAAAATACCTTGAACAATAATAATAGTGCGGCATCTGCCATCGCCGAGCGTATGCGCTGATCAACTAATTAAGAGGGGCGGAGATCATCCCCGCCTTTCGATCTTCCAGGAAAACATAATGTGCGGTATTACTTATGCTCAGCCACAAACTAATGTTAACTGTTTGCAGATTGAAAAATCAGCTCAGTGGCATGACCCTCTGACGGAGCCCCATGCCCATCCGTCTTCCAGCGGTGATATAGTTCAACAAATTGATGTACCTATGTACTCGTTCATTGTTAAAATATTATCACCCGCTCAAAAAACGCCTTCCGAAATCATCAGGCTTTTCATGGAGCTTCAGCAGAATAATAGTACGTTTGTTTTTGAAAGCAGCAAAATGTGCAAGTCTTTGCAATATTTAGAATCTTGTGTTAATAATACAAAAATTTTTCTGAATGAAAAAAACCTTATTCCGCATGAAAGATTTTCTCCAAGCATAACTGAAAAACAACGGCTGGAAGAGGAGGTCGATAAGGCTTTTGATTATATTCGTAATGAAATTAGTAATATTTGTCTTAATACTAAAAGTTCGCTTAGCAAAACATTCGCCACGTACGCTAGCGTATCGAGCAATCGGGAAGAAATTAGTACCGGGACAAGTTATGCGGAATTATGGGCAAGAATTAGTACAGCAATAACAATTATCCAGGAAGACTATGTCGACTTTTATGCCGACCTGATGAAAAAATATACGGATATGTATCAGTCTTTTAATGAAAATGTGCAAAAAGCATCTTCTGATGCTGTTCACGTCGGTTCTGAGGCTAATACCGTTGATTTCAATGCACATAAGATGAAGGAAGGCTATAAAAAATTTGAGGAAGAAGTTGAAAGTATCGATTTAGGCAGTGTAAAGAATTGGGACGAAATGTCGCAAGAGGAAAAACAAAGTATGGTTATTACCCTCAGTCCAGCCTTCAATGTCGATACGCATGGAGCAATTTCTTTTAACCTTGAACAATATAAAACTACGCATAATGTATATCCTGATGGAAGTGGAGGTGAAGTTTCGACCGTCAGTTATCAGGCATGGCTCGCCACGTTTAACGCAGCAGGAAGTGCTCTCCAGAGTAATATGCAGTCATTTGCCCAGCGTTATACTCAGGCAAACAACACGTTTGATAATCTCAATAAAGTGTTAAGTAGCGTAATAAGCACGCTGGGAGAAAGCGCAAAAGACGTGCTGAAAGCACTATCTTGATTGAAGCTGGATCTGCGTTGTATTGAAAATATATTGCTTCGCCAGGATGCCCCAGCCGTTACCGCATCCTCGTTTTCCCAGGGAGACAATGAGAATACCAGCCAGCTCAATATACGGGGCCATCGCTTTATCATCGCCAAAAAGCGTAAGCCTTTTCCGACATTTTTCAGTCGAGGCGGGGCAGCCCTGTATCTGATGGTATTATCGCCACTTCCCTGGTGAATATAAACTCACGAAATAACCTGGCTGTAATACTGCGGGATCGTTGTGGGGATTCGCAAGCCGACCTCCTTCTGGCGTGCAGACGGTAACCTTGGTCAAAAATAATTACCTGATTAATCCTGATGCAGGAAACACGACGCTAAAATCCAGAATTAAACAAGGATGAGTGAATTTTTTTTGTTTAAGATCAGATAACATCTTTTAAAGAGGATAGTAGATATAATGATTAGTAATATCTCACCAGCTAACAAAAGTCATATTGATGATATGCAGCATCAGTATGCCATGGCTAGTATAAATAGCAAAAGTCAAACTGCCAATTCCGTTATTAATATAACTAATGCTAATTCCCCCACTGAAATACTCAGGCAGTCGCCTGGCTCCGATTCGGATATGGTTCCTGCTTCTAAACTCGCCGAGGCGTATTATGAATTCATAAAGGCACCATCTCAGAATTCTAGCAAAGCTCGTCTGTTTAAAGAGTTGTACAACAAAAATCTGCCGTCAGAAGTTGCCAACGCTAAGATGAGTGAAGGGCGTGAATCCATAAAAAACCTGCTGGGCATGATGGCAGGTAACATTAATAATAAGAAAGATAACAAAACCCTGCAAATAATTTACAGTCAGCTGATTGCAGCTAATGGTGATGCAAAAAAAGAGAGTAAAATCGAGGCGGGGCTAAAGGAACTGCTGGTTAAATATGGCAAAGACTCCCTGAAGGGACATGTCGCAGAGTTTAAAGAAATGTGTCGCGATGCGTGGAAAGAATACCATAAAATTTCCAGCGATACTGGCGAGTCTATTAATGATAGTTTGATTTTTTCAGAGAGTCTTGAGGCTTGTGAAAACGTTATTGAAAAAACTTTAGAGGGCTTACTGCACTCTGGAGCAGATATTCACTCGTTAGCTCAATACGGCAATTTTTTCTCTAATGGATGTAGTGCGATCACGCATACCTTATTACATCAAGAGACTCCAGACTCTGAAGAAAAAACACACATGCCTGAGCCGAATAACGCAAAACCGGCAGACCCCACGCTCTCTTCCCCCCCAATGCATGGCCAGGGAGCTATAAATATTCACGTAGAAGGATCAAAGGCCACTACGGTAGTGAATGGTGATTCATTACCAACACAAAAAACGCTTGAACAGGATCTTATAAGTCTTGGGATGAAGCTGCTTGGTGATTCGTCCCCAGAGCTGAAAGAACATAAAGTAGAAATGCTCAAGACGATTCTTAACTTAGTAAAAGAGTCTGTAAAAAATAACAGGGGAGACGGTTTTCTTCAAAATCTGCAAGAAATAACTCAAAAACCACCGGCTGCCACTGCTGTTGCTGATCTACAAGAACTGAATTATGCTACACCGCACAATCCTCCAACTGAGGGTGAAATATCAATTACACCGCTGATTAATAGCGGGCAGGGAAAAGATACGTCGGGAACTGATCCAGTTATAAGTGATCCAACTGAAATTGATTCAAGCATCAATCTGAAAACTGAGCGACTGGATTTAAAAAGCAATGCAGCTCGCAAGGGGGAAAATCGCCAGGCCATAGACGCAACCTTTGCACCCTTAGTAACGAAAATCCATAAAGCATCCGTCGAGACCCCACAGGCTTTGCAGGTAGCCAATTCATCTGCTGATTACAATCGTGCGGGTGATGGAATTAATAATTTGGCACATCAGCCAATGAATTTGTATGATGCCGCGCGTGGAGTAAATGATGCCGTGCGTGGAGTGATAGATGCGCTATCCGAAGTGCCGGGATCTGTAAAAAAAATTCAGCAACCTTTGCCTTCACAGGCTAATAAGCCTGAAGTCATCAAAGTACGATCTGATATAATTAGGGAAAATGTAGCCAACTCACCTTCCATTGCTGGCGGCAATAATAGTGGCACCTATGCAAGTGGCAGCAATAGCGTTAACCCAGTGGTGTACGAACTGCCAGCAGCGAGCGCTCGTAAGATGGCTCAAAATTCTGAACAAAAGTTCATTCAACCTGACTCCAACGGTAAAAATATCCGTTTTAACACTGGTGGCAGCGCCTCCGTAAATAATAGCGGAGCAGGCGTCAAAGATGCTGCAGGAAGTCAATCTCAAAATCAGGATAACAGCAAAATAAAACAAAAATTTACCGTAAAATTTTCACCACGTATCCATACAACTGTGCGCACAATCGACCCTTTCAACAACCTTTCTTCTCCCTCGAGAAGTTTTGTGCAACAGTTTAACCACGATATTTATGCCGGGAGCAAGGATAAACCACACAATGCCGGAAATAATATTGCAAAAGACCCTGTAAATAACTCAGGCGGTAATGCGTGAGTTTTTCAGAAATAGATGAAAACGCTTTGCAAATTGTTTATGATCTCGTCTTCCAGGTCAATGGTATGCTTCCGCATTGTATCCGTCCCCAGTACAGTTTGATAACAGACCTTGGTATGGATTCTGTTGAGCTGGTTGATTTTCTGGTGAGGCTTGAAGAATGCGGTATTGTAATTAAAGATTCGCAAATATCCGCTGAGCTTACGGTGGGTGAAATTGCCGGAATGTTAAAAAATTAAAACATTACTTAGCGCTTCAGGTTCGACTATGGCGCTCTTTTAAAGAAAGAAAATTTTATTATATCAGGAGCGAAAAATGAGTTTAGCATTCAACTGTGACATGCCATCGGCGAAAACTATGGAATTACTCGGAGATATTTGCCACACTACGGGGAAAAAAATATCAGCTGGTATGAATGATCTGGTGCAGACGGGTAAAAAAAGTTTTTTGTCTTTAGTCTGCAAAATTTCAAATACTTGTGAAAAAATGAAATTAATTATTTCTGGTTATTTTCACTCTAATGAAAAGAATGTAGGCTTGGAAAAGTCATCTAAGTCAAATAGTTCAGTTAAATCATCAGGTATTAATAAAATCTCAGCGGAAACTGTGGAGAGTATTTGCAAAGCTACTATAGATAAGATGAATAAAGAAACGATACCTGGCATGTTTCGTGCTTCAACTTTAGAGTCTAATAACAGAATGCTAATGAGCAAGTCAAGAAATGAGGTGAAATTCATTAATGAGATCGGTAGTGGTGATGTCAGTTTAATCCAAGTTGGCGCCATGATGAAAGGTTGGTGTAAAGAACTTATGTCTGGCCGTATGTATACCATGGGTGAAGCACGAGATTTAATAAATTGTAATGACCAGTATCAATATAATGTCATTAAAAACGATATAAAGGAAAAATTGAATCCCGAAAACACGACCGGGAGCGAAGATGAACGTAAGGCAGTGGCTTTATTTTCAGTATTTAACGCCTACCGTGATATCTGTATTGAAGAGGAAACCAATCATGTTACACCTTATAATGAAAAGACCCTATTAACCTGTTTGTCTCCAAACTTTTTCGATACAATGGAAGGCTTAGATGTAAGCAATTTGAATACGAAAGTGGGCGATAACGTGAACAACGCCGAGCAGGCGTTAAAAGCCATACTGAACGCGTACAGGCAGGTGCCTCCGATGCAACCGAAGTGATTCGTCATATTCAATCATCAACACTTGCAGATTTTGACAAGGGTTTTCTTTCTTGTATATACGCATAAGAGGACTCCTGTGCCCTGGATTGGAGGCAAAGCCCTGGCGATAAGGCCGGGGCTTTGTCCAATCATTGCAATGAAAAAACGGACTGACGGCCATGCTCAAAGGAGCTTCTCCCTGTCATTGTCAGTTTGATCGATCACCTGTAACCGATCTCATTCCTGTAAACCGTTAGCAGTAATGCAAAAAATTTTGGCCCCTCCTCTTCTTAAAACAAGAGTTCATCTGGCATGAATCAACGGGCTATAACGAAGAACAGATCGTTTTGCCCTGCAGCAGACAGAAAAGGAATCCGGGTCAATGTGTTTGCTACGATGAGTGGTTTCTGCATTTTCATGCAGTGAACTAACGCAACAGAACATTGATCCTGCATTGATGCAGACCATCATTCTTATTGTATTGAGGAGAGCAAGAAATCAATAGGTATTAACTATCAGTATATGGGCAAGAGTTCTTTTTGACGATTTAACTTTTTGGTGTAAAATAAATACTTATCCAGATATAAACAAGTTTGTCAGCCAACAGTATCTTTCTGTTAACTGGATCTGTAGCAGGCATCTGAACGTCGGGTATCTACCAGCGGGTCTCTTACAGGGGGACTCGAAAAGTTAGCGTTATGTTCATGTTTTCTTATCCGCTATTTAGTTCTCAGGGAGAGTGTTATATGGATTTAGAGAAAGATATTATTATCGACGGGGTTGAATTTAACCCCTATATACGTCGTGTCAAATTAGAGAAGGATATAAAAACACTCAGAAAAAAAGAGTCTGAGGTTTTGTTTTTGCTATGTTCTACATACCCGGATGCTGTAACATACACTGACTTATCAGCAAAGATTTGGCCACATTCTTATGTTTCGAGGCCATGCATCACACAAATCATCCATGCATTACGAGAAATATTGGGTGATTCTGGCAGAAACAAGATCCAGACGATACCAAAATTGGGATATAGGTTAATCTCCAAACCACTGACTAAAGATGGTAAGGATTTTACTTTCGTGTATAAAAACCATTCCGAAATCTCAGGCATCAAGACCAAGGACTACATTTGTCAGAAGATAGCCTCTGTCATTACAGCCCGACAGACGCTCCAGCGGCAGCAGGCTTTTGCCAACTATATTCCTTAAGACTATAAGTTTATCGGTGCGCAGACGGTCCTTGCAAAGTTAGTCATATTTTGCCCCTACGGCTGGGCTAACGCTAACGCCGTCGATGATACTGTGCCGCCGGGGCCGACAGTGCAGGGCTTTAATGTAATTGAAGATATCCGCCCGGGCCATAATCCTGGCCGCGTGAAGCTTATGCTGTCGGATTTAAGCTTTGAGAACTGTGCCTGAGAGACATAAAGTGAAGCAGTGTCTGCAGGCTTGTATTCCTGCTTCGCTCACTGTCCCGGAAGCATTCAATGAAATGGGCCTATAGATTTTACGCATCACGCTTAAATTGGGACGATGTTTTCAGTCTTTCAACGTGGTGGACTTTACTGTTCAGGATAATGAATGAGGTGCGGGGAATCACAGGGAAATAGCTGCGGGAATATCACTGTAAACGCCCGCATGAGTTCCTTAATAACCGTACGCCAGAAGAATGTCGGTTGCTGCAATTACGCGCTGAACCTAAAATGCATGGAACTAAAAAGGGTACTTTTACAGGTTCACACATATGAGTCTCCGGTCATTCTCGCATTAAAAAACAGGTGGAAACTATCAATAAAAATGAACAATAAAAAACCGCGCTAAGGAAAATAAGAAATTTAAGTATAAATATTTAGAATTGCGTTCGTCTTTGTGTTAAAAAACTAATCAATCATAATTGGGGCACTCCTGTCGAGAATTTTTCTAAGTATTGAGTGAATGCTGATGCATTTCAGTTTGTATTTTCATTTATTGTAAGTGAGAGAAAAGAACTGTAAAACATGAGTGGTGGGTGAATTATTGTGTAAAATCTCCGCCCTGTGGTTGATAACTCACGGCAAAAAATTGGCTGCCGCATAGTGCCCTGATAGTTGAATACCCCTTTTACAATCTGTTTTTATTTAGAGGCCCTATGTTTACTCAAGTAAATCGTTACCTTTCATTGTGTCTTTTCTGTGTTTCTGCCGTGTTTATCTCCCCGGCCAATGCGGCTCCTTACAAAGAGAACGATCAATATTTCGTCCAGCAAAAATCAGCGACGACCGTACCTGATGTTGTGGAATTCTTTTCTTTCTACTGCGGACCCTGTTTTCAGTTTTCCCATATTTATAAAGTGACTGATGTAATTAGTGAAAATCTGCCTTCCGGCACCAGATTAACCAAATATCATGTCGGTCTTATGGGGCCGTTGGGGCATGAACTGACTGAAGCGTGGTCAGTGGCTATGGTGCTGGGTATCGAACATAAAGTCGAAAAATTGCTTTTTGAAAAAATTCAGCAGGAACGCTCTGTCAACAGCGTTGCTGATATTATGAAGGTATTCAGCTCCGTTGGTGTTGAGGCCGGTCAATATGAAAACACCCGTCGTAGCCTGCCTGTTCAGGCTTTGGTTAAGAAACAGGATGATGCAGTCGAAACGTTGAATGTCACTTCCACGCCATCCTTTTACGTTTCTGGCAAATACCGGGTCAATAATGCCGCCATTACCAGCACCAGCGCGGATGATTATGCTAAAGAATTTGCTGGTATCATTCGGTTTTTACTAGAGAAACAACCTTAACTCGTTAGGTAATACACACAATTAATGCGAAGCCTCATGCCTGACATCTGTCCTGGCATTCACAATGCGCCACGGCGGTGTGAGGCAAACCGGTTACCCCTGCCAACATTTTCCTGACAATAACTCCTGACTATCTCGCTGATAACGCATATTATCTTGTACAGTTAAGCTGGAACCCTCATCCCATTTTACTTACTAAGGTTTGTTGGGCGCTGAAGGTACCGGTTTTGTTGATTGGCAACGTCATTACTACGTTGATTGCGCGGCTGAACAATGCCGAACGGCTTAAATTTTGGAGAAAATATGCGTAATTTGAAAGAGATACTCTGTTGTGCTCTGTTCTCTGCGGCATTAACCACAGTTTCCACCGCCTGTGCGGAAGGGGATCGGACCGTTGAGGCACCCGCACCTGAATTGCAGACTCCTGCTGTGCAAACTCCTGAAAGTCAGAACTCACTGTCGCAGGCTACGGGTGAGCAAGCCCCGCAGATTAAGGGTAATCAGACAGATCCTTATGATGTGCAAACTTTCTTCGCGGATTTTAAGCGCTTTGCCATTGGCGATGCAGTGCCAGAACTGTATCGCACTAAGAAATATGAGGTTACTCAGTGGAATGTCAGACACTTGCCTGCACCAGAGGCGGACGATCACTGGACCTACATGGGGGGAACTTACGTGATGATCACCAATGCCGATGGCAAGATCCTCCAGGCCAAATCGGGCGAGATCTATTATAAGCACTGATGGCTGAACATCATCCTGATCCCGGGGGGCACTGAAGGCGCCACTCGGCAGGGGGTATCGCAATGTTGCCCGGAGTAATCAATTCGCTGTTTACAGTGTTATGCATATTGTTTCTGGTTTTCTGCTGATGTTAGATAGTGAAATGCGTCATGGTTGTGCCTGGATGCGCGCCAATGTGCTAATAAAATATCAATTATTTGGATATTGCGAGATTAAGCGTCGCTATGCGTAAATCCGCTTTAACTTATCGCCGACAATGTTCTACCATCTGTTCATCATTTTCTCTGAACGATAAATGGACATCCTATGCGTTATCTGGCAGCGCTAATCCCCGTATTTGCTTTACTGGCTGCCTGTAGCAGTCAGCCAAAAGGAGTACCGGCCACACCGCAAGGCAATCCGTTTAAAGGCCATAGTACTTTTTTGCTGAAACCCTCACACAGCGGTACGTTACCGGGCGGGGACTTTGCTAATAATCAGGCAGCTAATGCATTTGTTGATGAGATGGTGCGTAAGCACGGTTTTGATCGCGAGCAATTGCATAACGTACTTGCGCAAGCCAAAAATCTCGATTGGGTAGTTCGCCTGATGGATCGTCAGGCACCTGTTACGGCTAAGGGGCCGGGCGGGCCAAATGGCGCCTGGATCCGCTATCGCAACAAATTCATCACTCCGGCAAACGTTCAAAACGGTGTGGCATTCTGGAATCAATATCAGGATGCATTACAACGCGCCCGGCAGAAATATGGTGTCCCCCCGGAAATTATCGTTGGCATTATCGGTGTAGAGACCCGCTGGGGACGCGTAATGGGTAAAACGCGCATCCTCGACGCGCTGGCCACGCTCTCCTTTAACTATCCACGACGCGCCCGGTATTTCAGCGGCGAGCTGGAAACCTTCCTGCTGATGGCGCGTGAAGAGGATGACGACCCGCTTGATCTGCGAGGTTCCTTCGCCGGGGCGATGGGTTACGGTCAGTTTATGCCATCGGCGTTTAAGCAGTACGCTGTTGACTTTAACGGTGACGGACATATCAACCTGTGGGATCCGGTCGATGCCATAGGCAGCGTGGCGCACTACTTCCAGGCGCACGGGTGGCTCACTAACGGCACCGTGGCGGTAGAAGCCAATGGCCAGGCGCCCGGCCTTGCAAGCGGCTTCAAAACTCGCTATACCGTCGCTTCGCTGGCTGCTGCCGGACTTTCTCCTCATATTCATCTGGAGCAGAATCAACAGGTCAGTCTGCTTAAATTTGATATGGGTACTCGTTACCAATACTGGTACGGCCTGCCGAACTTCTATGCCATCACTCGCTATAACCACAGCAACCACTATGCGATGGCAGTATGGCAACTGGGCCTGGCAGTGCGTGATTCACGCTAAGCCCTGGCGGCATTGTGACCATTGTTAAATTGATACGGCGTAAAAAAGTTTGACTGGAAGTCTTGAAGCCACGCCGCAAAAACACCCGTGTCAGCGCCTTGTTGCGCGAAAAAGTGCTACTCTTTCGTTCTGAATGAATCGGGAAGAGGAGAGTGGCATGACGGATAACGAACTCACTCAGTTGAGCTTGCGAATTGGCCAGCTATTGCTGGCGCGTGGCGCGAGCGTGGCCACCGCGGAATCCTGCACCGGGGGGTGGATTGCCAAAGTTCTGACGGATGTTGCCGGAAGCTCTGCCTGGTTCCAACGAGGTTTCGTTACTTACAGTAACGAAGCCAAGCAGCAGATGACTGGCGTGACGGAACAGTCGCTGGCGCATTTCGGTGCCGTAAGCGAACAGGTGGTCAGTGAAATGGCCCGGGGAGCACTGCGAGAAGCCAGTGTGCAGTATGCCATATCGGTCAGTGGCATTGCCGGACCGGACGGCGGCAGCGTAGAAAAACCGGTGGGCACGGTGTGGTTTGGTTTCGCCTCAGCCAGTGGTGAAGTGTTAACGCTGGTGCGCTGTTTTAACGGCGACCGTGAAGCGGTTCGCCGGCAGGCAACGGGCTGGGCATTGCAAACGTTGCATGACCATTTTCTCAAAAATTAAGCTTGATACTGTATGATTATACAGTATAATCAGTGCATATTTTACCGAAAAAGCAACGTTCGCGTGTGCTTTACCCGCATGATTAGGAGTAGAAATGGCTATCGATGACAACAAGCAAAAAGCACTGGCTGCAGCGCTGGGCCAGATTGAAAAGCAGTTTGGTAAGGGCTCCATCATGCGCCTGGGTGAAGACCGCACCATGGACGTGGAGACCATCTCTACCGGCTCTTTGTCGCTGGATATCGCGCTGGGTGCAGGTGGCCTGCCGATGGGGCGCATCGTTGAAATTTACGGCCCGGAGTCTTCAGGTAAAACCACCCTGACTTTGCAGGTTATTGCCGCCGCACAGCGTAAAGGTAAGACCTGTGCGTTTATCGATGCCGAGCACGCGCTGGACCCGGTTTATGCCAAAAAACTGGGCGTGGACATCGATAATTTACTGTGCTCTCAGCCAGATACCGGCGAGCAAGCGCTGGAGATCTGTGATGCGCTGGCGCGTTCTGGCGCTGTTGATGTGATCATTGTTGACTCCGTTGCGGCGTTGACGCCAAAAGCAGAAATCGAGGGGGAAATCGGCGACTCTCACATGGGCCTTGCGGCGCGTATGATGAGCCAGGCAATGCGTAAGCTGGCCGGTAACCTGAAAAACTCCGGGACGCTGCTGATCTTTATCAACCAGATCCGTATGAAAATTGGTGTGATGTTCGGTAACCCGGAAACCACCACCGGCGGTAATGCGCTGAAGTTTTACGCCTCTGTCCGTCTGGATATTCGCCGTATCGGCGCCATTAAAGAGGGCGACGAAGTGGTGGGCAGCGAAACTCGCGTTAAAGTGGTGAAAAACAAGGTTGCAGCGCCGTTCAAGCAGGCTGAATTCCAGATTCTGTACGGTGAGGGTATTAACATCTTCGGTGAACTGGTCGACCTGGGCGTTAAGCACAAGCTGATTGAAAAAGCAGGCGCATGGTACAGTTATAACGGCGACAAAATTGGTCAAGGTAAAGCTAACGCGGGCAACTTCTTGAAGGAAAACCCAGCTATTGCCAATGAAATCGATGCTAAACTACGCGCAATGCTGTTGGGTAACCAGGACGACAAGCCTGATTTTGTCCCGGCTGCGCACGAAGTGGACGCAGAAAGCGAAGCTAACGAAATCCTTTGATGCCTTTGAGCGTCTCTCTTTTTTGGGCGCTCAATGCTGCCGTCATA
```
