## Supplementary File 5 for "Comparative genomics of a novel *Erwinia* species associated with the Highland midge (*Culicoides impunctatus*)": Erwinia_amylovora_LA636.json (part 2 of 8)

```
ACATGATGATGCTTGTTGAAAGGAGGCAGCCGGATTGCCTCCTTCCGTCATTTAAGAACTCACCGCTCCGAACAAGCGATACATCAGCTTATCCTTCCCTTTTTTATGCGATTTTACTCGCATGCATCGACACCAAACGCTACCCTTAATTTCCTGTTTGATTTATTAAATTTGTGGACGCCGCCATGTCAGATACCACTGAGCGAACCCAGTATGCGAAACTGCTGGAACGTGCAATGCGTATTCTCGCGATGCGCGATCATAGCGAAGCGGAGTTCCGCCGTAAGTTGGTCCAATCCTGTGAGCGCGCAGCCCGATTCAACAAAAGTGAAAATCAGCCTGAACCACCGGGCGCGGAACAGCTCGATCGGGTTGTTGGCTGGTGCTTTCAGCATGGCTGGCTGGATGATGCGCGTTTCGCTGAACGCTATGTCGCAGGGCGAAGTTGCAAGGGCTACGGGCCGCAGCGCATCCGTTTGGAGCTGGGGCAGAAGGGCGTTGTCAAAAGCTTGATTGATGAAGCATTATTCAACGCCGAAATTGACTGGCAGAGTCAGGCGTTTGCGCTGGCCGAACGCAAATTCGGGCACCCCTTTCCAGTGGAGTGGAAGCAAAGAGCTAAAGTGCAACGCTATTTGATGACTAAAGGCTTCTTTATGGAAGATATTCGGGCAATTTTCGAGAATTTTGATGATTGACCATCGATCCGATTTTACTTCCCCCTGAAGAAAATTTATCTTATCCCTCACTTATTGTTCGTGTGTCGTTGCAGGCGAAGCAACAGCGGCGTAGTAAGACCCACGAAATATTCGTTAGCGTTATTCAGGACAAATATGAGCAAGAGCACTGCGGAGATTCGTCAAGCGTTTCTCGACTTTTTCCAGAGCAAGGGACATCAGGTTGTAGCCAGTAGCTCCCTCGTTCCTCACAATGACCCGACGCTGCTGTTTACCAATGCCGGGATGAACCAGTTTAAAGACGTATTCCTTGGTCAGGATAAGCGCAACTATACACGCGCTGCCAGTTCGCAGCGTTGCGTACGCGCAGGTGGTAAACACAACGATCTGGAAAATGTAGGTTATACCGCTCGCCATCACACCTTCTTCGAGATGCTTGGCAACTTCAGCTTTGGTGATTACTTCAAGCATGAAGCCATTGCTTTTGCCTGGGAACTGCTGACCAGTTCCCAATGGTTTGGCCTGCCGAAAGAAAAATTATGGGTTACCGTTTACGAGACCGATGACGAAGCCTTTAATATCTGGGAAAAAGAGATCGGCGTGCCGCGTGAACGCATCATTCGCATCGGCGACAATAAAGGCAGCGCTTACGCTTCTGATAACTTCTGGCAAATGGGCGATACCGGTCCATGCGGCCCATGCTCTGAGATCTTCTTCGACCACGGCGACCATATCTGGGGCGGCCCGCCAGGCAGCCCGGAAGAAGACGGTGACCGTTACATTGAGATCTGGAACATCGTCTTTATGCAGTTTAACCGTCAGGCTGACGGTACTATGTTGCCGCTGCCCAAGCCTTCTGTCGATACCGGGATGGGCCTTGAGCGCATTACAGCCGTGCTGCAGCATGTCAATTCCAACTATGAAATCGACCTGTTCGCCCAGCTGATTCAATCAGTGGCACAGGTAACCGGTGCAACGGACCTCAGTAACAAATCACTGCGCGTTATTGCCGACCACATCCGTTCATGCGCTTTCCTTATTGCGGATGGTGTGATCCCATCCAATGAAAACCGCGGCTATGTATTGCGTCGTATTATTCGCCGTGCGGTGCGTCATGGCAACATGCTGGGCGCGGAAGGAACCTTCTTCTACAAACTGGTGGCTCCGCTGATTGCCGTTATGGGCGCAGCCGGTGATGACCTGAAAAGCCAGCAATCACAGGTTGAACAGGTGCTTAGAACTGAAGAAGAGCAATTTGCAAAAACGCTGGAGCGCGGTCTGGCACTGCTTGATGAAGAGCTTGAAAACCTGCAGGGCGATATGCTGGATGGTGAAACCGTATTCCGTTTATATGACACCTTCGGTTTCCCGGTCGACTTGACCGCAGATGTTTGCCGTGAGCGTAACCTGAAAATTGATGAAGCAGGATTCGAGCGTGCGATGGAGCAACAGCGTCAGCGTGCGCGTGATGCCAGTGGTTTTGGCTCCGATTACAACAATGTGATCCGCATCGATCAGGCATCAGAATTCAAAGGTTACCAGCAGTTGCAACTTAATGCCGCGATTAGTGCCATCTTCGTTGACGGGCAGGCTGCTAACACGATTAGCGCCGGTCAGGAAGGGGTTATCGTGCTTGATGCCACGCCGTTCTATGCTGAATCAGGTGGCCAGGTTGGTGACACCGGTAAGCTACAAGGCAACAGCGCCAGCTTTATCGTCAGCAACACTCAGAAATACGCACAGGCGATTGGTCATAGCGGTAAGCTGGCTATTGGCGAGCTGCGTGTCGGCGATTGCGTGGCGGCACAGGTTGACGAGGCGCGTCGTGCGCGGATCCGTCTCAACCACTCGGCAACCCATCTGCTGCATGCGGCTTTACGCCAGGTGCTGGGCCAACATGTGTCGCAGAAAGGTTCGTTAGTCAATGATACATATCTGCGTTTTGATTTCTCGCAGTTCGAAGCCATGACGCCGCAGGAAATGCGTCAGGTAGAAGAGATCGTCAATGCTCAGATCCGCCGTAACTTGCCGATTGAAACCAATATTATGGAGTTGGAAGCGGCTAAAGCTCACGGTGCCATGGCGCTGTTTGGCGAGAAGTATGATGACCATGTGCGCGTTCTGAGCATGGGCGACTTTTCGACTGAGCTGTGCGGCGGCACGCATGCCAGCCGTACCGGTGATATTGGCCTGTTCCGTATCACCTCTGAATCTGGGACTGCGGCGGGTGTGCGTCGCATCGAAGCGGTAACAGGTGAAGGTGCGCTGGCGTTACTGTATAGCCAGAATGAACAGCTGGTGGATATTGCTCAGCTGGTGAAAGCCAATCACAGCAATCTGAATGAAAAAGTTCGTGCGCTGATTGACCACGCGCGCGCGCTTGAAAAGCAGTTACAGCAGTTGAAAGATCAGCAGGCTGCGCAAGAAAGTGCATCCCTTAGTAGTAAAGCCATTGCGGTAAAAGGCACCAAGCTGCTGGTTAGCGAACTGAGTGATGTAGAGCCGAAAATGCTGCGTACGATGGTAGACGATCTGAAAAATCAGCTTGGTTCGGCGATTATTGTACTGGCAACCGTTGCCGACGGCAAAGTCTCTCTGATTACCGGTGTAACGAAGGATCTGACCGACCGTATCAAAGCGGGTGAGCTGGTAGGTGAACTTGCTCAAAAAGTAGGCGGTAAAGGCGGTGGCCGCCCTGATATGGCTCAGGCGGGCGGTACGGATGCAATGGCTTTGCCGGCTGCATTGGCCGGCGTTGAGTCATGGGTTGCGGCGAAACTGTCCTAGTTTCTCACAACAATTTGAGCTACAGGAAGATGGCAAAGTCGTTAAGCCCGATGAACTTATGGCTTACTGTGTTTCAGGTTAACTCAACCCTGCCCGGAGCAGATTCAGGCCCCGGGCAGAGTGGCCAGGCCTTGTGATGGGGCGTTTAACGCAGTCGGGATGCCTGCAGCGTCAAATAATGTGGTAAAAACACGTATCGCAAAGAGGTGTAACGAGGGAAAAGCTCTGGTGCTTATTACCGACAATGCGCCCCTGTAATCATAAAGTCGGGTTGATGACGTGGTTTTCGGCTAAACTAAATATTAGCGGAATGTATTGGTAGCCAGGTGCACGACGAGTGTATTTGCCTTATCCAGCGTTTAGCGTTATATGATGGATAATGCCGGGACGCAGTGAACCCGACTCTTTTAATCTTTCAAGGAGCAAAGAATGCTTATTCTAACTCGTCGAGTTGGTGAAACCCTCATGATCGGTGATGAGGTGACTGTAACTGTGCTGGGAGTCAAAGGTAACCAGGTACGTATTGGTGTGAATGCCCCTAAAGAAGTCTCGGTGCATCGCGAAGAGATCTATCAGCGTATACAGGCCGAAAAGACGCAGCAAACGAGTTACTAACGCATCCTGCGCCTCGCTCTTTGTAGCGAGGCGCTATCGTTCCTGGCTTTATCTTCTCCACCTCTGCCTGCTTTCCTCTTCCAGCTGGCCCATTCTTCCATTTTTCCGTCAGGTTTTTCCATTAAGCTGGTTTAGGCACAGCCTCGCCGTTGGTAGCTCTTCGGCATTCTTTGTTGATTAATCACTCTTTTTGTCGTCAAAATGGTCACATTGCGTGGCATTTGTGCAATCAAACACCACTGGCAAAAAAAGCGGGAGAAATTGTTTGACTTACAACGCCCAGGAAGTAATATGTGCGCCACGCAGTGCCGATGAGCAGTCAGAACGCTAAGAAGCACAACTCGAAAGAGTGCTAGTGGTGAGGTGGCCGAGAGGCTGAAGGCGCTCCCCTGCTAAGGGAGTATGCGGTCAAAAGCTGCATCCGGGGTTCGAATCCCCGCCTCACCGCCATTTTGCATCCATAGCTCAGCTGGATAGAGTACTCGGCTACGAACCGAGCGGTCGGAGGTTCGAATCCTCCTGGATGCACCATATTTTGCAGTACCGGAAGCAACCTTGGGTTGGCATGCTTGAGAAGTCGTCACGGCCAGCGCCAGGGAGGATAACGTTGCTTTAGCAACAGCCCTAAAGGGACAGGCAAAGCCGAATCATCCTCCCGGATGCACCGTATTGCTAAAGCTGATTATAGCTTGTTCAGCTTTGAGTCGTATTAATGCGGAATTAACTTTCCGCACCAAAGTAAGTTAGCAGCACACTGTGTTGTACGAGAATTAAAAATGCATCCATAGCTCAGCTGGATAGAGTACTCGGCTACGAACCGAGCGGTCGGAGGTTCGAATCCTCCTGGATGCACCATTCTTGGGTCTCTCCCTCAGTTTTGCGCTTTACCCCTCACAATAAATTTAAATGCATCCATAGCTCAGCTGGATAGAGTACTCGGCTACGAACCGAGCGGTCGGAGGTTCGAATCCTCCTGGATGCACCATATTCTGTCACATTACAGACATCCTTGCGTTGGCACGAGGCAGAAGTCGCCACGGTCGCCCCTTGCGGCATTACGCTGCTTTTACAACCACCCGCAGGTTAATGCGTAGCCAAATAATCCTTCAGGATGCCTGGCCTTACTTGTTGTAAACCGATGGTTTTTCTACGGCAGCGCCCGTAACTCCCCGTGATGAGTATCAATTCCCCTGCCAGACTTCTTCTTTAGCACCGATCGGATTTGACGTCTTCACGACTATCAAAATGTTGCTGCTGCACTCACAAAGCGACAATCACGCTGCTTTTAAGCTAAAGTAATCACTCCGCTATCATGATGGACACAAGAATGTACGATGACTACGATGGCTTGATCTTCGATATGGATGGCACCATTCTCAACACTGAGCCAACTCACCTCCTCGCCTGGCGTCAGGTTCTGGTGCAATACGGGCTGGACTTTGAAGAAAAGGCTCTTGTCGGCCTGAGTGGCTCTCCGGCCTGGCGGATCGCACAGGCGATCCTCATCCATAATCAAAGCGATCTCGATCCTCATCAGCTGGCTGCTGAAAAAACGCGACTATTGAAAACCATGCTGTTTGACACCGTACAGCCACTGCCACTTATTGAAGTGGTGAAAGCTTACAAGGGACGTCGACCAATGGCGGTAGGGACCGGTAGTGAGAACGCGATGGCAGTTGCGCTGTTGCAGCACCTGAGTTTGCACAATTATTTCGATGCTATCGTCGGAGCAGACGATGTTAAACGTCATAAGCCCGAACCTGATACATTTCTGCGCTGCGCCGAATTAATTGGCGTCCCTGCTGCGCGCTGTGTGGTGTTCGAGGATGCAGACTTTGGCTTACAGGCGGCACGCGCTGCAGGAATGGATGCGGTGGATGTCAGACAACTGTGAGTGAGTGGTTGTCTTATGTTTCGATGTTGACCAGTAGTTTCTTCAGCGCCACGTTATTGCCCGGCAGTTCGGAAGCAGTGCTGGTCGGACTGATGCTGGCAGACAAGATTTCTGTCAGCGCGCTGGTGATAACTGCTGCACTGGGTAATACCCTGGGAGGTTTAACCAACATTGTTATTGGCCGTTTTATACCGCAAAAAAATCAGGGGCGATGGCACGGTACAGCCGTGCTATGGCTAAGGCGTCTGGGGCCGGCTGCACTGCTTTTCAGTTGGTTACCTGTTATAGGTGATCTGCTATGCGTTGTTGCCGGATGGCTACGTTTTCCCTGGCTGCCGATGGTGATTTTTCTCGCCATCGGTAAGACCTTACGCTACATCTTGCTGGCGGCCGCAACACTTCAGGGCATGGAATGGTGGCATTGATTCGCTTTCAGGCGGCGCTACGATTAAGATTATGCTTAACAATAATAAGTTTTCTCACAGCGGGAGGTCAATTTGATCCCGGATTTATCTCAGGCCCTTTTATGGTTGGAAGCTCATCCTGACGCACTGAAAGGCATCGGTCGCGGTATCGAGCGTGAAACGCTGCGCGTCAGTCCCGATGGATTCCTGGCAACCACCGCTCACCCGGCTTCCCTTGGTTCGGCCTTAACGCATAAGTGGATAACCACAGACTTCGCGGAAGCGTTGTTGGAATTCATTACGCCGGTCGATCGGGATATCGATCATCTGCTGGCATTTTTACGTGATATCCACCGTCATGTCGCCCGTGAGCTTGGCGAAGAGCGTATGTGGCCAATGAGCATGCCGTGCAGGGTAGACCCCGAGCAGGATATAGAACTGGCGCAATATGGCTCTTCAAACATCGGTCAGATGAAAACGCTTTATCGCCAGGGGCTGAAGAATCGCTATGGCGCGCTGATGCAGATCATCTCCGGCGTGCACTACAACTTCTCCCTACCGCTCTCTTTCTGGCAGGCGTGGGCTGGCGTAAAAGATGCGGAAAGTGGTAAAGAGGCGATCTCCGCGGGTTATCTGCAACTGATACGTAATTACTATCGTTTTGGTTGGGTGATCCCTTACCTGTTCGGTGCTTCTCCGGCTGTCTGTTCATCCTTCCTGCAGGGTAAAGAGAGCACATTGCCGTTCGAGCGCAGCGATAAAGGCCTGCTGTCACTGCCGTTTGCAACCTCGCTGCGCCTCAGCGATCTTGGCTACACCAATAAGTCGCAAAGCAGTCTGGAGATGACTTTCAACCACCTGCCAGACTATATTGCAGGTCTGAAAGCGGCGATTAAAACCCCGTCAGAGGAATTTGCCGCGATGGGGGTAAAGAACAGCGCTGGCGACTGGCTGCAGCTGAACACGAACGTGCTCCAGATAGAAAATGAGTTGTATGCGCCCGTCCGTCCTAAGCGAGTTACGCGATCGGGAGAAGCGCCCTCCGACGCGCTACAACGCGGTGGCATTGAATATATCGAGGTGCGTTCACTGGATATCAATCCGTTCTCACCGACAGGTGTGGACGCCGATCAGGTGCGTTTCCTCGACCTGTTCCTTATCTGGTGTACGCTGGCAGATGCGCCGGAGATGAACAGCGCCGAGCTTGCCTGTACGCGCAAGAACTGGGATCTGGTTATTACTGAAGGGCGCAAGCCCGGACTCACTCTCGTTATGGGCTGTAGTGAAACACAGTATGCGCTGGTTGATTTGGGGAAAATGCTGTTTAACGATCTGCGTCGCATTGCGGAAACGCTGGATAGCCAGGGCGACAATCAACTTTATCAGCAAGTGTGTGACCGTCTGATTGCATCCTTTGATGACCCGGATTTGACCTGTTCCGCGCGTTTTCTGCAAATGCTTAAAGAGAACGGCATCGAAGCGACCGGGCTGGCACTGGCCGGGCAATACCGCGCCCAGCTGTGCGCAGAACCACTGGAGGTGTTGACCGGGCAGCGCTTTAGCGATGAAGCGCAACGTTCGCGGTTCAGTCAGCAAGAAACAGAAGAAAGTGATACGCTTAGCTTCGAAGCCTTTTTACAAAGCAAAAGCTAGCGCCAAAAGAAAAAGGCCACGTCACTGTGGCCTAAATTAACATCTCTGTTGTCAGGGATGAGATGATGATAACAAATACGCGTCTTTCATATACTGAGACGTCTGGCGATCGAGAAAGTTTCATCGCATCAAAAATAAATCAATTTTTTGAGGTAACCATATGCCATTGCTGGATAGCTTTACCGTCGATCACACCATCATGGCTGCTCCTGCCGTGCGCGTAGCCAAGACTATGCAGACTCCTCATGGCGACACCATCACGGTTTTCGACTTGCGTTTCTGTCGTCCCAACAAAGAAGTGTTGCCTGAGCGCGGCATTCACACGCTGGAACATCTGTTTGCTGGCTTTATGCGCGATCACCTGAACGGCAACGGTGTGGAAATCATCGATATTTCTCCCATGGGATGCCGTACCGGTTTTTACATGAGTCTGATTGGCGTGCCGGACGAGCAGCGTGTGGCCCAGGCGTGGAAGGCGGCGATGGGTGATGTGTTGAAAGTTGCCGACCAGCGTCAGATCCCCGAGCTGAATGAGTATCAGTGTGGTACTTATGAAATGCACTCGCTGGATGAAGCGCAGGATATCGCCCGTCATATCATCGAAAAGGATATTCGCGTTAACCGCAACGATGAGCTGGCACTGCCAAAAGAGAAGCTGAAAGAACTGCATATTTAGTCAGTTGCCAGAAGAGAAAAGGCGGCCATAATGTGGTCGCCTTTTTTACCGGGGCAAATCGGGCTATGAACCGATAGACTCTTTCAGCGGTTTTTGTGGCGTAATGCGCACCTGCTTAATCATGTTCTCCTGAACATCAAGAATATCTACCGCGTAATGAGAAATATGAACGGTGACCCCCGCTAACGGAATATCCTGAATTTCCTCCAGGATCATACCGTTAATGGTGCGGGCATCCGCTTCCGGCAGTGTCCAGTTAAACACCTTATTCAGTTCGCGAATGTTGGCGCTGCCTTCGATAAGTACCGAACCGTCGTTTTGCGGCATCACTTCTTCTGCCAGCGTGGGCGACATCGAAGTGGTGAAATCACCCACAATCTCTTCGAGGATATCTTCAATGGTGACCAGGCCTTTTACGTCGCCATATTCATCGACTACCAGTCCGACCTTTTCTTTATTGCGCTGGAACTTCACCAGTTGTACGTTCAGCGGGGTGCCCTCCGGCACGTAGTAGATCTCATCCGCTGCGCGCAGCATCACCTCTTTGGTGAACTCTTTTTTCTCCGTCATCAGGCGATAGGCCTCGCGCACGCGCAGCATACTGATGGTGTCGTCGAGCGAGTCGCGATACAGCACGATGCGGCCATGCGGCGAGTGAGTCAGCTGGCGCACAATGGATTTCCAGTCATCGTTAATATTGATACCGACGATCTCATTGCGCGGTACCATGATGTCATCGACATTGACCTTCTCCAGATCCAGTACCGACAGCAGCATATCCTGGTTGCGGCGCGACATTAACGAACGTGATTCATAGACAATGGTGCGCAGTTCTTCCTTGCTCAAAGCGCCGCTGATAGCACCCTCACTGCTGATCCCCACCATGCGCATCAGCAGGCGTGTAATCGTATTCAGCAGCCATACCAGCGGCATCATCACCACCTGAAGCGGCCCCAGCAGGATGCTACTGGGAAAGGCGACCTTTTCCGGATACAGCGCCGCAACGGTTTTCGGCAGTACTTCAGAGAAAATCAGCACCAGAAAAGTTAATACGCCAGTAGCAATTGCCACGCCGGCATCACCGTACAGGCGCATACCGACAATCGTCGCCAGCGCCGAAGCCAGAATGTTCACCAGATTATTGCCAATCAATACCAGGCTGATAAGACGGTCAGGACGGCGCAGAAGTTTCTCAACGCGGCGTGCGGCGCGGTTGCCGTTCTTAGCCTGATGACGCAGCTTGTAACGGTTAAGCGTCATCATGCCGGTTTCGGAGCCGGAAAAGTACGCTGATACCAGAATCATAACGACCAACGTAATAATCAGGGCAGTGGTTGAAACATGTTCCAAGAGGGGTCCTTGTGGCTAAATCAGGAGGTCAAAAGGTGCTGTAGCAGGCGGCTACCGAAGTAGGACATAGTGAGTAAAAATGCGCCGCCGCAGTTGAACCACACCACGCGCCTGCCGCGCCAGCCCTCATGGTAGTGGCCCCAAAGCAGCAGGATATAAAGGAACCATGCAGCGATTGACAGCACCGCTTTATCAATATTTTCGCGGCTGAACAGGTCGTGCATAAAGAATAATCCGGTGCACAGCACCAGCGTAAGCAGCACAACGCCAATCTGAGTAATGTGGAACATCTTGCGTTCGATAGTCATCAGTGGAGGAATATCGGTATTAAATGCCAGCTTCTTATTTTTCAGCAACCAGTCAATCCAGGCGAGCTGTAACGCGTACAGCGCGGCAATAATTAAGGTGGCATAAGCAAACAGCGCCAGGCCAATATGCACCATCATCCCCGGTGTGGTTTCCAGATGGGTAATGAAGGCATTGGGAACAAAGGTGGCGAACGCCAGGTTGATCAGCGCAAAGCTGTACACTACTGGCAGCAGGATCCAGCCACGGTTACGAGAGGCGACAATGGTCATTATAAAACAGATAAGCAGGCTCACCAGTGAAGCAATATTCAGCAGGCTAAGGTTTTGTCCGCCATTCAGAACAAAAATACGCTGTTCCAACGCCACGGCATGGCACACCAGGGCAACGACGGCGGAGAGCACCGCCAGACGCCGCCATGTGCTGTTTTTGCGCAGCAGGCTGGGAATGATCAGGGCAAGGCTGAATGAGTAGGCAAATAGCGCCAGAATCGCAATTACGGACATAGCTTTCGTCAGATACCGACCGGATAGGGAAAAAATCAGTATAGCGTCAGCAACGGCTGGCTCCAAACGATCTCATCGCATATGGCTGAGATCCCAGCGGGATCATGTTATAATCGCTTCAATTGTGTCGCCACGGCGGCCTCTCATTACGTTGAGCGAGAGACGATGTTTGATAATTTAACCGATAGACTATCGCAAACCCTGCGCAATATCAGCGGCCGTGGACGGCTGACAGAAGACAACATTAAAGACACGCTGCGCGAAGTGCGCATGGCGCTACTGGAAGCAGACGTTGCGCTGCCGGTAGTGCGTGACTTTATCGGTCGTGTAAAAGAGCGCGCCGTTGGTCAGGAAGTGAACAAAAGCCTGACGCCGGGTCAGGAGTTCGTCAAAATTGTGAAAAACGAACTGGTGGCGGCAATGGGTGAGGAGAATAACACTCTGAACCTGGCGGCACAGCCTCCGGCGGTGATTTTGATGGCGGGCCTGCAGGGGGCGGGTAAAACCACCAGCGTTGGTAAACTCGGTAAATTCTTGCGTGAAAAGCACAAGAAAAAAGTGCTGGTGGTTTCTGCCGACGTTTATCGCCCGGCGGCAATCAAACAGCTTGAAACCCTGGCGGAGCAGGTCGGGGTAGATTTTTGTCCTTCTGATCTGACTCAGCAGCCGGTCGATATCGTCAAAAATGCATTACAGCAGGCGAAGCTGAAATTCTACGATGTGCTGCTGGTGGATACCGCCGGCCGGCTTCACGTTGATGAAGCGATGATGGACGAGATCAAACAGGTTCATGCCGCGATCAACCCGGTAGAAACGCTGTTTGTCGTTGATGCCATGACCGGTCAGGATGCGGCCAATACCGCCAAGGCATTTAACGAAGCGCTGCCGTTGACTGGGGTGGTACTGACGAAAGTGGATGGTGATGCCCGGGGCGGTGCGGCGCTGTCAATTCGTCATATTACCGGTAAACCGATTAAGTTTATGGGGGTCGGTGAGAAAACCGAGGCGCTGGAACCGTTCTACCCGGACCGTATTGCCTCGCGTATTCTTGGCATGGGCGATATGCTGTCGCTGATCGAAGACATTGAAAGTAAGGTAGACCGCGCTCAGGCGGAGAAGCTGGCCAGCAAACTGAAGAAGGGTGACGGCTTCGACCTGAATGACTTCCTCGACCAGCTTAAGCAGATGCGCAATATGGGCGGTATGGCCAGCCTGATGGGTAAACTGCCGGGCATGGGACAGCTGCCGGATAACGTTAAGTCGCAGATGGACGATAAAGTGCTGGTGCGCATGGAAGCGATGATCAATTCCATGACGCGTAAAGAGCGCCAAAAGCCGGAGATTATCAAAGGATCGCGCAAGCGCCGCATTGCAGCCGGTTCGGGTATGCAGGTGCAGGACGTTAACCGCTTGCTGAAGCAGTTCGACGACATGCAGCGCATGATGAAAAAGATGAAAAAAGGCGGTATGGCGAAAATGATGCGCGGCATGAAAGGTATGATGCCGCCGGGTTTCCCAGGCCGTTAAGCAGGCCGGGAAATGGCTCTGGCGAATTAGATTGCTTTTTGCGCCAAAATGAGTAAAATTTTCGGGCTTTTTATATTGCACCCGGGCCCCGTTCCCTCAATGGGGCCCGGTTGTTTTATTAACTAAAGAGGATGTTATGGTAACAATTCGTTTGGCACGTCACGGCGCTAAAAAGCGTCCGTTCTATCAGGTCGTCGTCACCGACAGCCGCAATGCTCGCAACGGTCGCTTCATCGAGCGCGTTGGCTTCTTCAACCCGATCGCTTCTGGTCAGGCTGAGCCACTGCGTCTGGATCTGGACCGCATTGAGCACTGGGTTGGCCAGGGTGCTACGCTGTCCGATCGCGTTAACGCGCTGATCAAGCAAGCTAAAAAAGCAGCTTAATCTGTCACGGTGGTCAACATGAGCAAGCAACTCACCGCGCAGCCTCCCGCTAACCCGTTAATTCTGGGGAAGATGGGCTCTGCCTATGGTATTCGTGGTTGGCTCAAAGTGTTTTCCTCCACCGAAGACGCCGAAAGCATTTTTGACTATCAGCCGTGGTTTATTCAGCGTGCAGGTCAATGGCAGCTTGTCGAGCTGGAAGGCTGGAAGCGCCACAATCAGGACATGATCATCAAGGTCAAAGGCATTGACGATCGTGACGCTGCGGGTCTGCTAACCAATTGCGAAATTGTCGTAGATTCAGAGCAACTGCCGCAGCTGGATAACGGCGACTATTACTGGAAAGACCTGATGGGCTGCCAGGTGGTTACCGTTGAAGGCTATGAGCTGGGCAAAGTCATCGATATGATGGAAACCGGTTCAAACGACGTTCTCGTTGTTAAGGCTAACCTGAAGGATGCATTTGGTGTACAGGAGCGGTTGATTCCGTTCCTCGATGAACAGGTTATCAAGAATGTCGATCTCACTACCCGCACCATCAAAGTAGATTGGGATCCTGGTTTTTGAGCTCCGAACAAAACGGTAATACTCCGGCGCAAAGTATGTGGATTGGCATAATCAGCCTGTTTCCTGAAATGTTTCGCGCAATTACCGATTACGGAGTAACTGGCCGGGCAGTAAAAAATGGCCTGCTCAGCATTCAGAGCTGGAGTCCGCGTGACTTCACTCACGACCGCCACCGTACCGTAGATGAACGTCCTTACGGCGGAGGACCGGGAATGCTAATGATGGTGCAACCCTTACGGGACGCCATCCACGCAGCAAAAGCGGCGGCAGGGGAAGGCGCTAAGGTGATTTATCTTTCACCTCAGGGGCGCAAACTCGATCAAGACGGGGTTTGCGAACTGGCGACCCATCAGAAGTTGATTCTGGTTTGTGGTCGCTATGAAGGGATTGATGAGCGCGTAATCAAAACCGAAATCGACGAAGAGTGGTCGATTGGCGATTATGTACTCAGTGGTGGCGAGCTGCCAGCAATGACGCTGATTGACTCGGTTTCCCGGTTTATACCGGGGGTACTGGGAAAACAGGCATCGGCCGAGGAAGACTCTTTTTCTGACGGTTTGCTGGATTGCCCACACTATACCCGCCCTGAAGTGTTAGAAGGGATGGAGGTTCCGCCGGTTCTGCTGTCGGGCAACCATGCTGATATTCGCCGCTGGCGTCTGAAACAGTCGCTGGGCCGTACCTGGCTTAGAAGACCTGAACTTCTGGAAAACCTGGCTCTGACTGAAGAGCAAGCAAAGTTGCTGGTTGAGTTCCAACGGGAACACACCCAGGCAATAAAACGATGATATGGCTGAATTAATCCGCCTTAACTATCAGTTTACCCAGGATAAGAGATTTTATTATGAGCAACATTATTAAGCAGATTGAACAAGAACAGCTGAAACAGGACGTACCTTCATTCCGTCCGGGTGATTCCGTGGAAGTGAAAGTATGGGTCGTTGAAGGTGCTAAAAAGCGTCTGCAGGCATTCGAGGGCGTGGTTATCGCTATTCGTAACCGCGGTCTGCACTCTGCATTCACTGTTCGCAAAATTTCCAACGGCGAAGGTGTTGAGCGTGTCTTCCAGACTCACTCCCCGGTAATCGACAGCATTACTGTTAAACGTCGTGGTGCCGTGCGTAAAGCCAAACTGTACTACCTGCGTGAGCGTACTGGTAAGTCTGCGCGTATCAAAGAGCGTCTGGGCTAAGGTATCGCTAACGCGACATCGACTAGTTAATAGCAAACAAGGGGCTGACCGCGAGGTTGGCCCCTTTTTTGTCTTATAAGCAACTATCTGCATGAGTTCTACGCTGTCTGCACACTGTCAAATAAGGGTTGATGTTAATTAGCAGGGGCACATCTCTGATTATTATTTATTTCATCGTTGTCTGGTATTACATTAATCTCACATCACTGTTTTTTGATACCAAGGCTTTTTATTTTGTTTTACCCTTAATTTTTGCAATTACAGGGAAGCAAACTAAATGCCTCAATCTGCTATTTTTTCATCATCGAAAATAAATCCAATATACATCAATAACACCTCCGGTAGTACTGCAACTGCATATGATGGCAACGTTATAACCCGTATGAAAGAAGTCACTAACACTGGTGAAAATTTGGCAGCTCAAAGACAAAGCGATCATAAAAGTGATGCAGGGTCTACATATAATGGAAATATAACGCCATTCTCTGAAAAAAATAATGATCAGGTAAACACTCCGGGTTTAGTTACAGGAGGTGAAGCAATAAAATATAATCATGAAAATAAAAAGGATGATTTAAAAAATGCAGAAATTGGAAGAGAAATAAAAAAATTATGCAAACAGGGTAAGATCGGGGAGGCAGAGAAATTAGTCAATGCAATGTCAGATCCGCACGTGTGGGTTTTAACTGCCTTGATGGAAGGGTGTTTTTCAAAACATAAATGTGGTGATGCAGAACAAGTTTTTAAATCTATGGAAGACAAAAATCTTCCTGTTGATTTGTGGGTGTTTAAATCTCTTATTAAGTACTATACGAGGACTGTTAACGCAGAAAGGGCAGAGTGGGTAATGACCAAAATGCAGAAAGCCGGTATTAAACCGGATGAAGGTATTTTGGATAAACTATTAGAAGTATATAGAAAGGCGGGTAATCATGCCGGGGAAATGCATGTATCAAAACAACTGCATCAGTTAAAATGCACACCTAAGCTTGCTGCGATGCATAAAGAAATGAACGATCATGTCGAAACAGGTGATATCAAAGGGGCGGAACGGGTATTTTTCAAAATAAACCAGTATGGACTCACCTCTGATCAAAAAAGCCTCGACATTATGCTGAAAGGTTATGGCTACACGGGTAATATAGCCGAAGCAAAGTCCATATTTGAAAAGCCCGCCATTAATGATATAACCCCATATAATCGGTTGATGAAAGTCTGTGCCCAAGCCAAAGCGCCTGAAAAGGCAGAGCAGGTTTTGGCCAGAATAAAGGGTGCCAACTTAAAACCTAATGTTCAATCCTACGGGATGTTAATAAAAGCTTATATTGTGGCGAGTGATTGGCCCGGGGCGGAACGCGCGATGAAAAGAGCTAAGGAAGCTGAATGCGGCCCGGACAGCGACGTCTGCCAATCGCTACTGAAAACTTGTGGGGCTACCGGGCAGATTGATAGGGCGCAGTGGGTGCTAAGGGAAGCATCCGTTGAGGTTAGGGATCCCCTATTCAAAGTACCTCGATCAGAACTGCATAACTACCTTATATACGCCCTGGACACCTGGCGAAAACAAAATCCTGCATATTCACCTGCCGTTTAAGGTTAGTACAAAGGCATTCCCTCTTAACAAGCTGGCAAATGTAGATGAGATTTGATAGCGCATTTTGTCAGCCTGAAAACTAAAATCATTGCCATTATCCGGTGAGTTCCCCTCGTCAGGTAAGCTAACCGGACTGTACAAGCTGCCAGCAGAGTTGACCTTTGCCGCCGCAGCCGGTCGCATACCTCAATTAAACTCAATGGCACCTACATTTATTACAATACAGGATGTTTGCTATTCCGGGCTGCTATTGCCACGCTTGCGGCGCGCAGCAGTTCTACCACCAGCGGTGACAGCGCGTTACGCAGCGCGGCACGCTCAGACTGGAACAGCGTGGCAGCGTAAAAGCGGTAGCCCGCTAGCTCCATCGCCCGTACATCGCCGTCGCGATCGTGGGCGCTCAGGCGCAGCGGAAATGATTTCAGGTCGGCGACAAAATCAGGATTAACGCCAAAGTTGCAGTGATAGCCTTCGGTGCTCTCCGTCTTGCCATATGCCTGTGCCAGCAGCGTGCCCGGCTCAATCAATATATCCCCGCTTTTTTCCACCAGAGAACAGCTTAATGGCGCAATCACCAGCCGCCCACCGCTGTCAGTTTCGGCATGTCCGGCATCGCCCCAGCCCATGACATGGCTTGCATATTCCACGATAGCGTACTGGAACCCGCCGCAGAACCGAGGAACGGCACGTTGTTTTCGCGCGCATAGCTGATAGCCAGAAAAGCACCGTCATCATTGATATAGGGGCTGCCGGGCACCAGCCAGATGGCATCATAATCACGTAGCTGGCTACGATCGGTGATGCTGGCAGTCGGCAACCATTGTGGACTGACGTCAAGATGAAGGGATTGTGCGGCAAGGGTTATTGCCAGCGGGATAGCCTGATGCGCGACGGCATCGGCACGGTAGTCACCAACCAGAGCTAAACGAACAGAGGGCATTTGCGTGTTCCATCCAGGTCAAAATCCATCCAGGTCAAAAAAGCATCCTAAAGCAGGTGTACGAAGCTGGCAAGCCGTCCAGGTCCTGTGATATGCCCTTTACCAGAAGAGGAACCTGATGCAGCGTATTAACGAATCTGGTCAGCCTGTCGGAGCGGCATTACCGCACTGGCAGTCTGTTCCCCTGCCAGCAGCCAAAGTGAGGAGCGGACGATACTGGCGGCTGGAGCCGCTGGACAGTGGGCAGCACGCGGACGATCTGTATGCGGCTTTTGCCTGCGCGCCCGATAACAGTAACAGGACTTATCTGAAGGAAAATCGTCCTGCTTCACTGGCGGCATTGCACCTCTGGCTCAGTCAGCTGGCGGCGGTAAAAGGCTTTGTGACCTTTACCGTTGTTTGCGCGCAGCGACATAACCCGGTCGGTCTGCTGTCTTATTTGCGTATTGACCAGGCTAACGGTGCGCCGGAGATCGGCGGCGTAGTCTGGTCACCGCTGATAAAGCGTACAGTGATCGGCACCGAAGCCCTGTGGGTGATGATAGCTAACACCTTTGCGCCGGGCTATCGCCGCTGTGAGTGGAAGTGAGACGCGCTGAATACCCCATAGCGCAACGCGGCGTAAGGGCTTCACCTGTGAAGGTAGCTTCCGTTAGCTGATGGTACGCAAAAATCGACCGCGTGACTCTGACGGGTTCTCAATCATTGACGGTGAATGGCCCGCGCTGATTAACGTCTTGCGCTACTGGCTGTTGGCGGAAAATAGGGAACAGCCCGGGCAGCAGCGTGCCCTATTAAGCATGTTGATGCGCTCAATACGCGGTTAAACAGCGATGTTACCCGACCTGCAGGCTAACACCATCGGGCCGAAACGGGTGGTAATCATCCCGGCTGCTTAACGATTTTTCAAAAAGGGCGTAACGCTAAATTCAACGGGTCTGCAAAAGTGGCGCACAGAGGCGAAGGGCACCAGTTACAAACCCCTGTCTCAGATTAGAAGTAGTGGTTTGAATATACTGAAAAAACCACCGATGCTTTGGATTTTCACTGGTTGCTGTAATCTTTTATTTACGCAAATATTTAATGGTTATTTAATTTAATTTCATGATTAAAAAGGGATTTATTAATTAATCTGCCGAATTTTTTTACTCTGGTAATTAATGTGTACACCACGCGTTGTTTTATGTACTCATTATGGTACAGTTGCATCTAACCTTTTAAGGATCCCATTAAAACGAATTTCCAGGATAACGATCATGCAAAAAGATGCGCTCAATAATGTCCATATCGCTGATGAACAGGTTCTGATAACCCCGGAAGAGCTGAAAAAGCAGTACCCGCTGGACAATGTGCTGGAAGGCCAGATCACCGCTTCACGCCGGGTGATCTCTGACATTATCAGCGGTAAAGATCATCGTTTACTGGTGGTGTGCGGCCCGTGCTCCATTCACGATCCTGAAGCTGCGCTGGCCTACGCACGCGATCTGAAAAAGCTGGCCGATCGGGTTGGCGACAGGCTTTACATTGTGATGCGTGTCTACTTCGAAAAGCCGCGCACCACCGTAGGCTGGAAAGGATTGATCAACGATCCGCACATGGATAACACCTTCGATATGGAAGCGGGGTTGCACATTGCCCGTAAGCTGCTGCTGAACCTGGTAGAGATCGGCCTGCCTCTGGCAACCGAAGCGCTGGATCCTAACAGCCCGCAGTATCTGGGCGATCTGTTCAGCTGGTCTGCCATTGGTGCGCGTACTACCGAGTCGCAGACGCACCGCGAAATGGCTTCTGGCTTGTCGATGCCGGTTGGATTCAAAAATGGGACCGACGGCAGCCTCGCTACGGCGATTAATGCCATGCGTGCTGCGGCGCAGCCGCACCGTTTTGTGGGTATCAATCAGGCGGGGCAGGTGTGCCTGCTACAAACTCAGGGCAACCCGGACGGGCATGTCATTCTGCGCGGCGGTAAACAGCCCAACTACGGCCCGCAAGATGTTGCTCAGTGCGAAAAAGAGATGCTGCAGGCGGGACTCCGTCCTTCCTTGATGATAGATTGCAGTCATGGCAATTCTAATAAAGATTTCCGCCGCCAGTCGGGCGTTGCCGAGTCTGCGGTCGCGCAGATCAAAGATGGCAACCGCTCTATTATCGGCCTGATGCTGGAAAGCAACATTCACGAAGGCAATCAGTCTTCCGAGCAGCCGCGCAGCGAAATGCGCTATGGCGTTTCCGTGACGGATGCCTGTATCAACTGGGAAACGACCGAAAATTTGCTGCGTGAAATGTATCAGGATCTGGATGGAGCACTGGCGGCGCGTCTGTCGCAAGAGGAATAACGAGTTATGGTGGCTGAACTGAGCGCATTACGCGATCAAATTGATGCAGTGGATAAAGCGCTGCTGGACCTGCTGGCCAACAGGATGGCGCTGGTTGAGGAAGTGGGCGCAGTCAAAAGCCGCTACGGATTGCCGATTTACGTTCCTGAACGAGAAGCGGCCATGTTGGCCTCGCGCCGCAAAGAAGCTGAAATGCTGGGGGTGCCGCCGGATCTGATCGAAGACGTGCTGCGCCGGGTAATGCGCGAGTCGTACACCAGCGAAAACGATAAAGGCTACAAAACGTTATGTCCTGAGCTGCGTCCGGTGGTGATCGTTGGCGGCAATGGCCAGATGGGGCGGCTGTTTGAAAAGATGCTGACCCTGTCTGGCTATCAGGTAAAAATTCTGGATAAAGAAGACTGGGTCAATGCTGAAAGCCTGCTGGCCAACGCCGGTATGGTGATCGTCAGCGTGCCTATTCATCTTACCGAAAAGGTGATTAGCGAGCTGCCACCGCTGGCCCGGGACTGTATTTTGGTCGACCTGGCTTCAGTGAAGCAAAAACCGTTACAGGCGATGCTGGCTGCGCATTCTGGCCCGGTATTGGGTTTACACCCGATGTTTGGCCCGGACAGCGGAAGCCTGGCTAAACAGCTGGTGGTATGGTGCGAGGGTCGCCAGCCAGAAGCCTGGCAGTGGTTCCTGGAACAGATCCAGGTTTGGGGGGCTCGCCTGCATCGCATTGGCGCGGAGGAACACGACCAGAACATGGCGTTTATTCAGGCGCTGCGACACTTTGCCACCTTTGCTTATGGCCTGCATTTGGCTGAAGAGAATGTCCAGCTGGAGCAGCTGCTGGCGCTCTCATCACCCATTTACCGTCTGGAGCTGGCGATGGTTGGGCGGCTGTTCGCCCAGGATCCGCAGCTCTATGCGGATATCATTATGTCCTCTGAGAACAACCTGGCGCTGATTAAGCGGTACTATCAGCGTTTTGGCGAGGCGATTAAGCTGTTAGAACATGGCGACAAGCAGGCGTTTATCGCCAGTTTCCGTCAGGTTGAGCAATGGTTTGGCGACTACGCGCAACGCTTCCAGGCGGAAAGCCGCACGCTGTTACGCCAGGCGAACGACAGCCGGGCGTAAGCTGGCCGCTGTGTGAGGCCCCTGAGTGGCCGGGTCTTTGTTTCTTTCGCGCTGGCAATGGTTTCATTCATCGACAGCGTGATAGAAACGCCGATAGCGGCTGTCGGCCTGCTGCTGCATATCAATATCGACAAATTTCGCCGGATAACTTTTTTCGCCATCCTTAACTTATCCGGCGCCATCTCGACAGCTCACCGTGGATAGAGCCGCTGTTCACGCGTGGCGAAATAGCGACTACCGTTCTTCCCGGACGGGTGAGTCGTCTCCGGTGGTGCGTAGTGGATTACAAAGACCACCTGTGGATGCAAAACGCCCCCTCTTCGGCATCGACGTCAGTCAGGCTGCCCAGCTCCAGGACGCTGATTAATTTCGTTACCAGGCGTGCGTAGCACACGCCAGCCGCACAACCAGCTGGCGCAATATCCGCGATTACTGTGGGTCGACCGCGACAATATTTTCACTCGGGTAGCAGCCCAGCACCTTCAGCGAACGGGTGAGCTGTGTCAGTTCACTCAGCGCCTGCTGAACTTCTTCGCTACGCAGATTCCCCTGGAAATCGATGTAAAACATCTCCTGCCACGGGTTGCCGGTAATGGGACGAGACTCCAGTTTACTCATGGTCAGATGATGTTTACGCAGCACTAACAGCGCTTCAACCAGGGCACCAGCCTGCTGTCCGGTCGCCATAATCAGCGTGGTTTTCGCCGGCACCTGCAGTGACACCTCAACCGGCTTACGCGCCAACACGATAAAGCGGGTAATGTTCTGACGTTGATTAGCAAGATGACGTTCCAGTACCTGCAAGCCGTACAGTGCACCGCCGGCCTCACTGCCCAGCGCGGCAACTTTTGGCGAGTTCATAGCGGCAACTTTTTCCATTGCGGCTGCGGTACTTTCGGTGTACTCAATGTTCCAGTGTGGGTAGCGGTTAACAAACTGGCTGCACTGTTGGAAGGGTTGCGGATGGCTGTAGACCGTTTCAACCTGCTGCAGGTCGGTACTGCCCGATACCAGCACACAGTGATCGACAGGAATGGTGATCTCCCCAACGATCGACAGGCTGGTTTGCTGGAGCAGGTCATACACATCATTAATCGAGCCGGAGGTGGTATTTTCAATGGGCAATACAGCGTAATCAGCCTGGCCGGTTTCTACCTGGTTGAATATATCGTGGAATTTCAGGCAGCCACTCTCAATAAAGCTATCAAAGTGACGGGCCGCATAGTGGCGTGAAGCCAGATGCGAGTAGGAGCCTTTCGGGCCAAGAAATGCGATACGTGCCGAATGGGCGCTGGTATTGTTCAGGTGTTTTTGCAGTAACGCCTGCTGAGTCAGTACCGAGTCTTCAATAATTTGTTGGAACAGGCGTGTTATATAGTGGGCATCCAGCTTGTGGCTTTTCCCCAGTGCGATCAGATGTTCCAGCAGATCGCGTTCACGGTCAATATCGCGTACCGGACGATGGGTGTCCATTTTGGCTTTGGCAACGTCTACGGCCAGCGCACGACGCTGTGCCAGCAGCGTCAGCAGTTGTTCATCCAGTGCGCTGATTTTTCCGCGCAGAGCCAGCAACGGGTTTTCGGGATTCATATTTGCTACCTGTCAGTGTGGCTAAAAAAAAACCTCCCGGTGGGAGGCTTTATTGTTCGTCTTCGCATGACTTCTTACACGACGAATTGCCTCCCTGTTCAGGGGAAGGTAAAAAATAATGCGAAGATAAACGGTACGCGTTTCATTGAGATATTCATCATTAACATGACCTTAAAGTAACCGCTGCAATTTCATTTTGTCAATAAAAAACGCGCCCGCAGGCGCGTTGTCGACGGATGTGAACTCACTCTTCTTCAGCTTCGACCACGCTGAGATCTTTCACGCTGGCGGAGGCGCGGCGCGCTTCTCCCTTATGCTGAACTTTGTTCAGCTGGCGCTCAAGTTTGTTGATCAAATCGTTAATGGCCGTATACATATCTTCATGCTTGGCGCTGGCGACTAGCGGGCCGTTAGGCGTGTTGATATTGGCATCAGCGACGAATTCTTTCGGCTCTTTTGACAGAACAATGTGCGGGTTAATCAGGTGGGTTTGCCACTTTTCAAGCTTGGCCAGACGGTCTTCGACATGCTGGCGAATAGCCGCAGTAATATCCATTTGCTTGCTGGTAATGTTCAGAACCATAGTACTTACCTCTCTGTCATTTCCGTCTTGGTGATTTAAGCATAGCGTGAAAAAACTTAAAAATCGTGATTGAAATCACATTTTTTTGTCGCTTTTTGTCAGTTGGAAGAAAATGGTGATGTCAGCCAATAAAAGTGCCCGCAAGGGTTGTCGGGGGACATTTTCAATGGCATGTTTGACAGGTTAAGCGGGTTGAGTATTCATTCAACAGCTGATTTTGTCGCCACTGTTCCGGCGGGCGAGTGAAAAAACCTTAAAAAAGGGTTCATGATAAACATGAACCCTTTTGCATCATTGTGATGGAAACAGGCGATGTCAAACTCGCGTCATGTCACCAGCACTGTGGGTGATGTCTTCAGGCTCAGGCCTGATTGGCCGCAATAATTTTTGCCACGCGCTCGGCTTGCGCATTTAGCTGCAGCTGGCGGTAAGCATTTTCCATCAGCGGCAGAGCCTTGCGGGTTGCCCGGGTGTCCGGGTAATCTTTCAGCATTTGCTCAACGCGATTAACCACTGCAACATAAGCTCCGCGTTTAGTGTAGAATTCAGTCACGGATAGCTCATGCTTCGCCAGGCGCTCCTTCAGGAACACCAGGCGTTTGCGCGCATCAGTGGCGTACTGACTGTTTGGATAACCACGCAGCAGTTGTGAGAAGTCTTTAAACGCATCACGCGCATGGGTGGGATCCCGGTCTGAACGGTCGATACCAAAAAAGCCCTGCAGTGCACTGTCATCCAGCGCCATATCCGTCAAACCACGCATATAGATGACGTAATCAATGTTCGGATGGGTTGGATTCAGGCGCATAAAGCGGTCAATAGCGGCCTGTGCCAGTGGCAAATCGGCATTTTTATAGTATGCGTAGATCAGGTCAAGCTGAACTTGCTGGGAGTATGGGCCGAATGGATAGCGGTTATCGAGCGCTTCCAGTTGCGTTATTGCTCCTTTAAAGTTACCGTCCTGCAGTTTTTGCTGGGCAGTGGCATAGATCTCGGAAGGTGGGCTGTCAGGAACCCCATCTCTGGAGCCGGAACATCCAGCCAGTGCCAGGCTCAACGTGGCTGCAGCCACCAGATATTTCATACGCGTCATGACGATTTGCTTATCCTCAGAGTGTTATTCAGGAAGCTGTCCGTTAAGCTTCCGATAGTGACCAGGTACGATAGCACATTACATTAAACGGCATCGCCGTGAAAACCCAACGTTAACAAAGAAGCTGCTTATTTATGGCACAACAAGTAAAACTCAATGCAACGGTAGCCGAATCGCAACTCGGACAACGCTTAGATCAGGCTCTGGCCGAATTGTTCCCTGATTATTCACGTTCTCGCATAAAAGAGTGGATCCTCAACCGGCGCATCACCGTCAACGGCACAACCATCGACAAACCGAAAGAAAAGGTGCTGGGCGGTGAGCAAATTAGCATCGATGCGGAAATTGAAGAAGAAGCCCGCTGGGAAGCCCAGGATATCCCGCTGGACATCGTTTACGAAGACGACGATATTCTGGTGATCAATAAACCGCGTGATTTGGTGGTACACCCGGGTGCCGGCAACCCTGATGGTACCGTTCTTAACGCACTACTCCATCATTTTCCGGCCATTGCCGACGTTCCGCGCGCGGGGATCGTGCACCGCCTGGACAAAGACACGACCGGTTTAATGGTGGTAGCCAAAACCGTCCCTTCACAAACTCACCTGGTCGATGCCCTGCAGCGCCGTGAAATTACCCGTGAGTATGAAGCGGTGGCGATTGGGCGGATGACCGCGGGCGGCACGGTTAATGAACCGATCAGCCGTCACTCTACCAAGCGTACCCATATGGCAGTGCACCCAATGGGTAAACCAGCCACCACGCACTATCGCATCATGGAACACTTTCGTGCCCACACGCGGCTGCGCTTGCGTCTGGAAACCGGTCGTACCCACCAAATCCGCGTTCATATGTCACATATCAGCCATCCGCTGGTGGGTGACCCGCTGTACGGCGGTCGTCCACGCCCACCGAAAGGGGCGTCAGAAGCCTTTATTGCCACACTGCGTGCTTTTGACCGTCAGGCGCTTCACGCAACCATGCTGCGTCTTTATCATCCGATTTCCGGAATTGAAATGGAATGGCATGCACCGCTACCGCAGGATATGGTCGAACTGATCGACGCACTGAAAGCGGATACCGAAGCCTTTAAAGAGCAGCTGGACTGGTAATGGCGCTGATCGTACCGCAGTGGTCAGTTCCTGCTAACGTGCGAGCGGTGAACAGTACGCGGCAGGGCGGCGTCAGTCAGGCTCCCTGGGATAGCCTGAACCTTGGCACACATGTTGGCGATGAGTTGCAGCATGTGCTGACTAACCGTCAGCGCCTGCTGGAAATGGCCGATCTGCCCTCAATGCCACAGTGGCTTGAGCAGGTACACGGGACTGGAGTATTAAGGCTGGACTGGAAGGCCCCGTCCTCACTACGTGCGGATGCGGCTTATACCCGAACGCCCGGCGTGGTCTGTGCGGTAATGACGGCAGACTGTTTGCCGGTACTATTCTGTTCACAGGATGGTCGCGAAGTGGCAGCGGCTCATGCCGGCTGGCGCGGCCTCTGTGATGGGATTCTGGAAGCGACAATCAATGAGTTTTCTGCTCCGCCATCGCAAATATGTGCCTGGTTGGGGCCTGCAATTGGTCCGGAGGCATTTGAGGTCGGGCCAGAAGTGCGCGAGGCATTTCTGAGGAAAAATCAGGCCGCTTCAGCTGCTTTTCGTCCGGCAGAGGGAAAGTTTTATGCTGACCTCGGGCTAATCGCCCAACAGCGTTTGCAAGCCAGCGGGGTGCGCCAAATCTGGGACTGTCACCAATGTACCATGACCCGAAGTGAGCAATTTTTCTCCTACCGACGTGATGGCGTTACCGGACGTATGGCAACTTTGATCTGGCTGATATAACCTAGCGCCATAAGACGGTCTGGAATGGTGTTTTTTTCTCCAAAATATCCGGTCATTTAACTTGAAAATTTGAGGGATGACCTCATTTAATCTCCAGTAGCAATTTGACCTGATAGGGGGAAATTATGCGTCTGGATCGTCTTACTAACAAATTCCAACTTGCCCTCGCCGATGCCCAGTCCCTGGCTTTGGGCCGCGATAACCAATTCATTGAACCTCTGCACCTGATGAGCGCACTTCTCACACAGGAAGGAGGATCCGTTAGTCCTCTGCTGACTTCTGCAGGCATTGATGTCCCTTCATTGCGCAGCGCTATCGAACAGGCCATCAGCCGGTTGCCACAGGTGGAAGGAACTGATGGTGACGTCCAGCCCTCTGCCGACCTGGTCAGGGTACTCAACCTGTGCGACAAACTGGCGCAGAAGCGTAAAGATAACTTTATCTCATCAGAACTCTTTATCCTGGCAGCGCTTGAATCGCGTGGCTCACTGGCGGATTTGTTAAAATCCCACGGTGCGACCAGCGAGAAACTCGCTAAATCCATTGACCAGATGCGCGGAGGCGAAAACGTGAACGATCAGGGTTCAGAAGATCAACGGCAGGCCTTGAAAAAATATACGGTAGATCTTACCGAGCGTGCCGAACAGGGCAAGCTGGACCCGGTGATTGGCCGCGATGAAGAGATCCGCCGTACCATTCAGGTGTTGCAGCGCCGTACCAAAAACAATCCTGTGCTGATTGGCGAACCCGGCGTTGGTAAAACGGCCATTGTTGAAGGCCTTGCCCAGCGGATTATTAACGGTGAAGTCCCGGAAGGGTTGAAAGGCCGCCGGGTGCTGGCGCTGGATATGGGCGCGCTGGTGGCCGGGGCAAAATACCGGGGTGAATTTGAAGAACGCTTGAAAGGCGTGCTCAATGACCTGTCAAAGCAGGAAGGTAACGTCATTCTGTTCATCGACGAGCTGCACACCATGGTGGGTGCCGGTAAAGCTGATGGTGCGATGGATGCTGGCAATATGTTGAAACCCGCGTTGGCGCGCGGTGAACTCCACTGCGTAGGGGCAACCACGCTGGATGAGTATCGGCAGTATATTGAAAAAGATGCCGCGCTTGAACGCCGTTTCCAGAAAGTCTTTGTCGCTGAACCGAGTGTCGAAGACACCATCGCTATTTTGCGCGGACTCAAAGAACGCTATGAGTTGCATCACCATGTGCAGATTACCGATCCAGCTATTGTCGCTGCGGCTACGCTGTCGCATCGCTATATCGCCGACAGGCAGTTACCCGATAAAGCCATTGACCTGATCGATGAAGCCGCATCAAGTATTCGTATGCAAATCGACTCAAAGCCAGAATCACTGGACCGGCTAGAGCGGCGTATTATTCAGCTTAAGCTGGAACAGCAGGCGTTAAAGAAAGAATCTGACGACGCCAGTATTAAGCGCCTTGAGATGCTTGAAGGTGAACTGGGCCAGAAAGAAAGTGAGTACTCTGAGCTGGAAGAAGAGTGGAAAGCAGAAAAGGCGTCGCTCTCAGGCACTCAGCATATCAAAGCCGAGCTGGAACAGGCGAAACTGAACATGGAACAGGCACGCCGTCAGGGCGATCTTGGTCAAATGTCTGAACTGCAGTACGGCAAAATTCCCGATCTGGAAAAACAGCTGGCGGCGGCAACTCAGTCCGAAGGGAAAACCATGCGCCTGCTGCGAAATCGCGTAACTGACGTTGAGATCGCCGATGTACTGGCGCGCTGGACCGGTATTCCGGTGGCGCGCATGATGGAAGGTGAACGCGATAAGCTGCTGCGTATGGAGCAGGAACTGCATACCCGGGTGATTGGACAGCAAGAAGCGGTGGAAGCCGTATCGAACGCTATTCGTCGCAGCCGCGCCGGGCTGGCGGATCCGAACCGCCCGATTGGCTCGTTCCTGTTTCTCGGCCCCACTGGGGTGGGTAAAACCGAGCTGTGTAAAGCGCTGGCTAACTTTATGTTCGACAGCGACGATGCCATGGTGCGTATTGATATGTCCGAATTTATGGAAAAACATTCGGTATCGCGTCTGGTCGGGGCGCCTCCCGGATACGTTGGCTATGAAGAGGGGGGCTATCTGACCGAAGCGGTACGCCGCCGTCCTTATTCAGTCATTTTGTTGGATGAAGTTGAGAAGGCACACCCCGATGTATTCAACATTCTGTTGCAGGTACTGGATGACGGACGCCTGACGGACGGGCAGGGCAGAACGGTCGACTTCCGCAATACGGTGGTGATCATGACTTCTAACCTGGGTTCCGATCTGATTCAGGAACGTTTTGGTGCGTTGAACTATGGCGAAATGAAAGAGCTGGTGATGTCGGTGGTCAGCCAAAATTTCCGGCCGGAGTTCATTAACCGTATCGATGAGCTGGTGGTATTCCACCCGCTGGGTGAAGAGCACATTGCTTCTATCGCGCGTATACAGCTGCAACGCCTTTATCAGCGCCTGGAAGAACGTGGCTTTACGCTGCATGTTTCAGACGCGGCACTTCAGCAGTTGGGTGAAAATGGCTATGACCCGGTATATGGTGCAAGGCCTTTGAAACGAGCTATCCAGCAGCAGATTGAAAACCCGCTGGCTCAGCAGATCCTGTCGGGAGCGTTGATACCCGGTAAAACCATCGAGATGGATGTTGATGCCGGCGTTATCGTTGCCCATCAGTAATCACGACAAGTAACAAAAATGGGCAATATGCCCATTTTTGTTTGTTAAACCGGCAAAAAAGCACCTGAATACGGCTTTTTGCCTGAAAATTGAACGGTTGAAAAGTTTTTTATCAATAGCCCTTGTCAGCCGTGAGAAACTCCCTATAATGCGCCTCCACTGACACGGAACAACGGCTTACCGGCCGGCGTGTGGAGAGGTTCAGGAAGTTCTGAACCGCCGGAAAAACTTCTGTAAAAGAGGTTGACTCCGGAGGAGGAAAGCGTAATATACGCCACCTCGCGA", "alphabet": "DNA"}, "features": [{"location": "[1:712](-)", "type": "CDS", "id": "<unknown id>", "qualifiers": {"locus_tag": ["ctg5_1"], "transl_table": ["11"], "translation": ["MTKMMSQTDNAMMITLENVNKWYGQFHVLKNINLQVKPRERIVLCGPSGSGKSTTIRCINHLEEHQQGRIVVDGTLLNDDLRNIERVRTEVGMVFQHFNLFPHLSVLQNCTLAPVWVRKTPKKEAEELAMHYLERVRIAEHAHKFPGQLSGGQQQRVAIARSLCMKPKIMLFDEPTSALDPEMVKEVLDTMIGLAEDGMTMLCVTHEMGFARTVADRVIFMDRGEIVEQAPPQKFFA"]}}, {"location": "[723:1830](-)", "type": "CDS", "id": "<unknown id>", "qualifiers": {"locus_tag": ["ctg5_2"], "transl_table": ["11"], "translation": ["MIMTGITYETPTATTHAFSRSVAWARKNLFSSVGSSLLTLFCLWIMWETIPPALNWLIFKANWTGDTRADCSKEGACWVFIHARFGQLMYGLYPHELRWRINLALVIGLLSVIPMFVKSLPRRGSYIVGWAVVYPLLVWLLMYGGWLGLERVETRQWGGLTLTLIIAAVGIAGALPTGILLALGRRSQMPVVRTLCILFIEFWRGVPLITVLFMSSVMLPLFMAEGSSIDKLIRALVGVILFQSAYVAEVVRGGLQALPKGQYEAAESLALGYWKTQGLVILPQALKLVIPGLVNTIIALFKDTSLVIIIGLFDLFSSVQQATVDPAWLGMSTEGYVFAALIYWIFCFSMSRYSQHLEKRFHTGRTPH"]}}, {"location": "[1837:3016](-)", "type": "CDS", "id": "<unknown id>", "qualifiers": {"locus_tag": ["ctg5_3"], "transl_table": ["11"], "translation": ["MSPRPAVKRDFSFSNPAVRAWLFQIIAVVAVIVVAGYLIHNTTNNLASRGITSGFSFLERSAGFGIVQHLIDYSEGDSYARVFLVGLTNTLLVSALCILFASLLGFFIGLARLSGNWLLRKLSTIYVETFRNIPPLLQIFFWYFAVLRNLPGPRQALNAFDLAFVSNRGLYIPWPEYAAGTVPFLLALLLAMAISSALFRYNKQRQLKTGRLRRTWPAAVAMLALFPLATIMLAGSPMHWDIPQLHGFNFRGGFALIPELAALTLALSIYTSTFIAEVIRSGIQSVPLGQHEAASSLGLPRAVTLHQVIIPQAMRVIIPPLTSQYLNIVKNSSLAAAIGYPDMVSLFAGTVLNQTGQAIETIAITMGVYLIISLSISLLMNIYNRKIALIER"]}}, {"location": "[3082:4108](-)", "type": "CDS", "id": "<unknown id>", "qualifiers": {"locus_tag": ["ctg5_4"], "transl_table": ["11"], "translation": ["MKKMMLSTLVTAAALFTLANQAHAGTTLDAIKKKGFIQCGISDGLPGFSYADANGKFSGIDVDVCRAAAAAVLGDAGKVKYTPLTAKERFTALQSGEVDILSRNTTWTSARDGGMGFIFAGVNYYDGIGFLTHQKAGLKSAKELDGATVCIQAGTDTELNVADYFKANKMQYTPVTFDRSDESAKALDSGRCDTLASDQSQLYALRIKLGKPDDFIVLPEVISKEPLGPVVRRDDDDWFTIVKWSLYAMLNAEEMGITSKNVDSMSAKPSNPDMAHLLGAEGDYGKDLKLGNKWAYNIIKQVGNYQEVFDRNVGKDSQLKIVRGQNALWNNGGIQYAPPVR"]}}, {"location": "[4440:5361](-)", "type": "CDS", "id": "<unknown id>", "qualifiers": {"locus_tag": ["ctg5_5"], "transl_table": ["11"], "translation": ["MKQSQNFHSGFLRPRYWLTWFGVGILFLLVQLPYPLLHKLGTWMGRTSMRFMKRRVSIARRNLELCFPEMEKDHLERCIIGNFESLGMGLLETGMAWFWSDRRVRRWFSVKGLHNLQAAQANGRGALIIGVHFMSLELGGRTMGLCQPMMAMYRPHNNKLMEWVQTKGRMRSNKAMINRRDLRGMVQALKQGEAVWFAPDQDYGPKGSVFAPLFAVPQAATTSGTWMLARMAKPALITVVLVRKENGSGYELVIQPELKDYPIEDEQQAAEYMNRVIEREIMRAPDQYMWLHRRFKTRPAGASSLY"]}}, {"location": "[6102:6354](+)", "type": "CDS", "id": "<unknown id>", "qualifiers": {"locus_tag": ["ctg5_6"], "transl_table": ["11"], "translation": ["MAIVAGLNILSTTGQFAGATPGTSCASRGARKIFGNAKFPWGRELPSKVGGDPPHKFRVIMTQKESNFIGRGIPAVGWVILAK"]}}, {"location": "[6876:7173](-)", "type": "CDS", "id": "<unknown id>", "qualifiers": {"locus_tag": ["ctg5_7"], "transl_table": ["11"], "translation": ["MFEQRVNSDVLTVSTVNSQDQVTQKPLRDSVKQALKNYFAQLNGQDVNDLYELVLAEVEQPLLDMVMQYTRGNQTRAALMMGINRGTLRKKLKKYGMN"]}}, {"location": "[7198:8164](-)", "type": "CDS", "id": "<unknown id>", "qualifiers": {"locus_tag": ["ctg5_8"], "transl_table": ["11"], "translation": ["MRIGNYQLRNRLIAAPMAGITDRPFRTLCYAMGAGMTVSEMMSSNPEVWASDKSRLRMVHSDEPGVRTVQIAGCDPQEMAEAARINAASGAQVIDINMGCPAKKVNRKMAGSALLQHPELVKSILTAVVNAVDVPVTLKIRTGWDSDNRNCVEIAQLAERCGIQALTIHGRTRACLFNGEAEYDSIRTVKQNVSIPVIANGDITDPHKARAVLDYTGADGLMIGRAAQGRPWIFREIQHYLDTGELLAPMPLAEVKRLLIGHLRELHDFYGQRKGYRIARKHVSWYLQENAPNDQFRRTFNAIEDASEQLEALEAYFENLA"]}}, {"location": "[8470:9352](-)", "type": "CDS", "id": "<unknown id>", "qualifiers": {"locus_tag": ["ctg5_9"], "transl_table": ["11"], "translation": ["MPWIQMKINTRGAQAEELGDALIENGAVSVTFQDTHDNPVFEPLPGETRLWGDTDVIGLFDAETEMKDVIAGLEQHPLLGHGFHHKIEQIEDKDWEREWMTNFHPMRFGQRLWICPSWRDVPDPDAVNVMLDPGLAFGTGTHPTTALCLTWLDGLDLAGKTIIDFGCGSGILAIAALKLGAAAAIGIDIDPQAIQASRDNAERNGVADRLSLYLPHQQPDNLTADVVVANILAGPLRELAPLISVLPKQGGHLGLSGVLSSQAPAVCEAYAGLFTLDALAEKEEWCRITGVRR"]}}, {"location": "[9363:10818](-)", "type": "CDS", "id": "<unknown id>", "qualifiers": {"locus_tag": ["ctg5_10"], "transl_table": ["11"], "translation": ["VKLDIILPLAGYLLLVAGLSVWAMRKRREGNFLTEYFLGSRSMGGFVLAMTLTTTYISASSFIGGPGAAYKYGLGWVLLSMVQVPAVWLSLGVLGKKFAILARRYNAVTLNDMLYARYRSTLLVWLASLSLLIAFVGAMTVQFVGGARLLETAAGIPYDSGLLIFGSTIALYTAFGGFRASVLNDTMQGLVMLAGTVLLLVAVIHAAGGLHNAVHTLQQIDPQLVSSSGVGDILTPTFLASFSVLVCFGVIGLPHTAVRCISYKDSKAVHLAILLGTVVVVVLMLGMHLAGALGRAVIPDLQIPDAVIPTLMIAVLPPLAAGIFLAAPMAAIMSTINAQLLQSSATIVKDLYLRIYPHQIDNEPRLRRLSSLVTLGLGLLLLLAAWNPPQMIIWLNLLAFGGLEAVFLWPLVLGLYWEKANAAGALSSMVCGAACYTLLASLSLQPWGSHPIVPALLLSLLAFLIGNRFGRPVAATTSASTLFE"]}}, {"location": "[10807:11050](-)", "type": "CDS", "id": "<unknown id>", "qualifiers": {"locus_tag": ["ctg5_11"], "transl_table": ["11"], "translation": ["MDNRFLQAHREARWSLVLAVAYLACWALSAWLLDDQQGLTGLPHWFEMACLLVPLLFIFLCWLMVRVIFRNIPLEDKGEA"]}}, {"location": "[11132:12482](-)", "type": "CDS", "id": "<unknown id>", "qualifiers": {"locus_tag": ["ctg5_12"], "transl_table": ["11"], "translation": ["MLDKIVIANRGEIALRILRACKELGIKTVAVHSTADRDLKHVLLADETVCIGPPPSVKSYLNIPALISAAEITGAVAIHPGYGFLSENADFAEQVERSGFIFIGPKADTIRLMGDKVSAITAMKKAGVPTVPGSDGPLTEDMDKNRAFAKRIGYPVIIKASGGGGGRGMRVVRSDKDLEQSINMTKAEAKAAFNNDMVYMEKYLENPRHIEIQVLADGQGNAIYLAERDCSMQRRHQKVVEEAPAPGITEEMRRYIGDRCSKACIDIGYRGAGTFEFLYENGEFYFIEMNTRIQVEHPVTEMITGVDLIKEQLRIAAGQPLSIKQEEVVIRGHAVECRINAEDANTFLPSPGKITRFHAPGGFGVRWESHIYAGYSVPPYYDSMIGKLITFGENRDVAISRMKNALAELIIDGIKTNVELQMKIMSDENFQHGGTNIHYLEKKLGLQEK"]}}, {"location": "[12493:12964](-)", "type": "CDS", "id": "<unknown id>", "qualifiers": {"locus_tag": ["ctg5_13"], "transl_table": ["11"], "translation": ["MDIRKIKKLIELVEESGIAELEISEGEESVRISRAPVNTGYPMMQQAYAAPMMQQPALATAVAPATAPAMEAPAAAEIGGHIVRSPMVGTFYRTPSPDAKAFVEIGQKVNAGDTLCIVEAMKMMNQIEADKSGVVKAILVESGQPVEFDEPLVVIE"]}}, {"location": "[12985:13438](-)", "type": "CDS", "id": "<unknown id>", "qualifiers": {"locus_tag": ["ctg5_14"], "transl_table": ["11"], "translation": ["MSGKLHVLLLNGPNLNLLGTREPEKYGHTSLEEIVSELTLQANALGVTLSHLQSNAEHVLIDRIHQAKGNVDYIVINPAAFTHTSVALRDALLAVSIPFIEVHLSNVHAREPFRHHSYLSDISTGVICGLGVDGYSWALQTAVKRLSPSN"]}}, {"location": "[13661:14267](-)", "type": "CDS", "id": "<unknown id>", "qualifiers": {"locus_tag": ["ctg5_15"], "transl_table": ["11"], "translation": ["MVRLTLTQITRLKVLLHLAGFLPLLWLLITINQGGFSADPAKDIQHFTGRMALKFLLATLAVTPLARYAKQPLLIRVRRLLGLWCFAWATLHLVSYSLLELGISHLGLLGSELVSRPYLTLGIISWVILLSLAATSFQRAQRKLGQRWQTLHNAIYLVAILAPVHFLWSVKTYSPQPWIYALIAAILLAWRYKKLRQWLAR"]}}, {"location": "[14268:15273](-)", "type": "CDS", "id": "<unknown id>", "qualifiers": {"locus_tag": ["ctg5_16"], "transl_table": ["11"], "translation": ["MKAVNQLTENDVTPESIFHARRRTVLKMLGLSAAALSQPGAAHADLLSWFKGSERPRAAPGRPLDFSKPPQFQPSLPLTPEDKVTGYNNFYEFGLDKADPAAHAGTLKTADWKIEIEGEVAKPLTLSMDDIFKRFALEQRIYRMRCVEGWSMVVPWVGFELGKLLQAAEPTSSARFVAFHTLYAPDQMPGQQDRFIGGGLDYPYVEGLRLDEAMHPLTMLTTGVYGKALPPQNGAPIRLTVPWKYGFKGIKSIVKIRLVREMPPTTWNLSAPNEYGFYANVNPHVDHPRWSQATERFIGSGGILDVQRQPTLLFNGYADQVATLYRGLDLREHF"]}}, {"location": "[15324:16302](-)", "type": "CDS", "id": "<unknown id>", "qualifiers": {"locus_tag": ["ctg5_17"], "transl_table": ["11"], "translation": ["MQALVLEQSAGKTTAAIKHLPDDTLPQGDVTVDIDWSGINYKDALAITGQGKIIRRFPMVPGIDFAGKVRHSSDARFHHGQPVLLTGWGVGENHWGGLAEQARVNADWLVPMPQGMNGRQAMIIGTAGFTAMLCVMALEEGGVMPDGGDVLVTGASGGVGSTAVALLSALGYRVVAVSGRESTHDYLHQLGASEVLPRSAFSERSRPLEKQRWAGVIDTAGGEVLASVLAQTHYNGVVAACGLAGGTAVPTSVMPFILRNVRLQGIDSVMTPAACRHQAWQRLQQVLPAAFYQQAATEVPLAQAVDAAEKLLNNQTTGRTLVRIR"]}}, {"location": "[16551:18474](+)", "type": "CDS", "id": "<unknown id>", "qualifiers": {"locus_tag": ["ctg5_18"], "transl_table": ["11"], "translation": ["MITLLSSLAMLLMLIGCVLSFFYLSNQRAEYRVQLMADEVDSALFAQTPEQIESWLHRVMNPLRIEHIELSQDNRSLLKVTRHQQPLLVHEPNRYRQTVLALTRHANMTLRVQWVDSTRTWFTSLIGASSLSAIIGVVVIMTLLLLQAHRWLYRQLQGMERLEARAGAVINGDRANVRPGSVHEWPPKASSAIDLLLSDLKEAGEQHNRIDTLIRAFAAQDARTGLNNRLFFDNQLTTLLEDPEAVGTHGMVMMIRLPDFDTLRERWGHAEAQEYLFALVNMLSTFVLRYPGALLARYFRSDFAVLLPHSSVKDADSIASQLITAVDSLPSTRMVDRDDIIHIGISGWHSGQTTQQVMENAELATRQAMLQGGNNWSVGEGGQQDLARGSVKWRTLLENTVNQGGPRLYQKPAVNGLGEVHHREILPRIYDGEKELLAAEYLPVVQQLGLAERYDRLLVKRVITLTEWWPEETLAIPLTLDSLLQRSFLRWLRDTLLQCTQSQRKRILFELAEADVCQHITRLAPVCKLLYGFGCSVAVTQAGLTVVSTAYIRQCQIRLIKLHPGLVRNIARRTENQLFVQSLLESCKQTAAQVFATGVHSKEEWQTLVELGVTGGQGDFFAASQSVNTSVKKYSQRYRV"]}}, {"location": "[18788:19832](+)", "type": "CDS", "id": "<unknown id>", "qualifiers": {"locus_tag": ["ctg5_19"], "transl_table": ["11"], "translation": ["MFKKFRGMFSNDLSIDLGTANTLIYVKGQGIVLNEPSVVAIRQDRAGSPKSVAAVGHDAKQMLGRTPGNIAAIRPMKDGVIADFFVTEKMLQHFIKQVHSNSFMRPSPRVLVCVPVGATQVERRAIRESAQGAGAREVFLIEEPMAAAIGAGLPVSEATGSMVVDIGGGTTEVAVISLNGVVYSSSVRIGGDRFDEAIINYVRRNYGSLIGEATAERIKHGIGSAYPGDEVREIEVRGRNLAEGVPRGFTLNSNEILEALQEPLTGIVSAVMVALEQCPPELASDISERGMVLTGGGALLRNLDRLLMEETGIPVVVAEDPLTCVARGGGKALEMIDMHGGDLFSEE"]}}, {"location": "[19901:20924](+)", "type": "CDS", "id": "<unknown id>", "qualifiers": {"locus_tag": ["ctg5_20"], "transl_table": ["11"], "translation": ["MKPMFSRRPSLQLRLFLAIIVAMGVIIADSRMGAFSQIRTYMDTAVSPFYFLANGPRQILDNVSETLASRQQLALENKALQRELMLKNSELLLMGQFRQENARLRELLGSPLRQDEHKMVTQVISTGTDPYTDQVVIDKGSVNGVYEGQPVISDKGVVGQVVGVGKVTSRVLLICDASHALPIQVLRNDIRVIAAGNGCTEELQLEHLPGNTDIRAGDVLVTSGLGGRFPEGYPVAVVSSVKVDAQRAYTVIQARPTAGLQRLRYLLLLWGADRNGTMPMAPNEVHRVANERLMQMMPQVLPQASEVAGPPAPDAIGNSPAVNGTEANTVRAPAVQGAQP"]}}, {"location": "[20920:21409](+)", "type": "CDS", "id": "<unknown id>", "qualifiers": {"locus_tag": ["ctg5_21"], "transl_table": ["11"], "translation": ["LSRYRSHGRWVIWLSFLVALMLQIMPWPEQLLLFRPSWLLLIIIYWVLALPHRVNVGTGFVMGSIMDLISGSTLGVRALALSIIAYLVAFKFQLFRNLALWQQALLVMVLSLAMDVIVFWSEFLVINVSFRPEIFWSSVIDGVLWPWLFLLMRKIRRQFAVQ"]}}, {"location": "[21418:22000](+)", "type": "CDS", "id": "<unknown id>", "qualifiers": {"locus_tag": ["ctg5_22"], "transl_table": ["11"], "translation": ["MLSLYLASASPRRRELLTQLGLSFERLTLDVAELRCEGETAEHYVKRLARDKAQAGVAVAPTDLPVLGADTLVVLNHEVLEKPTDAADAAAMLAKLSGQTHQVMTAVALADRHQMLDCLVVTEVTFRLLTAEDIDNYIASGEPMDKAGSYGIQGFGGNFVRKINGSYHAVVGLPLVETAELWRHFQALREVRG"]}}, {"location": "[22001:23471](+)", "type": "CDS", "id": "<unknown id>", "qualifiers": {"locus_tag": ["ctg5_23"], "transl_table": ["11"], "translation": ["MTAELLVNITPSETRVAYIDGGILQEIHIEREARRGIVGNIYKGRVSRVLPGMQAAFVDIGLEKAAFLHASDIMPHTECVAGDEKKNFIVRDISELVRQGQDLMVQVVKDPLGTKGARLTTDITLPSRYLVFMPGASHVGVSQRIDSEAERNRLKEVVAAYCDELGGYIIRTAAEGVGEDELASDAAFLKRLWTKVIERKKRNQTRCRLYGEVALSQRILRDFAGAALDRIRIDSRLSFEQLIEFTREYIPEMTAKLELYTGKQPIFDLFDVENEIQRSLDRKVELKSGGYLIIDQTEAMTTVDINTGAFVGHRNLEETIFNTNIEATQAIARQLRLRNLGGIIIIDFIDMNNEDHRRRVLHSLDQALSKDRVKTGVNGFSQLGLVEMTRKRTRESIEHVLCQDCPVCKGRGTLKTVETVCYEIMREIVRVHHAYDSDRFLVYVSPSVGEALKSDESHALAEVEIFVGKQVKVQVEPLYTQEQFDVVMM"]}}, {"location": "[23539:27337](+)", "type": "CDS", "id": "<unknown id>", "qualifiers": {"locus_tag": ["ctg5_24"], "transl_table": ["11"], "translation": ["VRQLPRILLLTCATLVVVTALVVSALRLLMPHMNSWRTPILERVSAATGVTVQASALQGSWENFGPRLEIADIQAALADGGSLQIRRVTLALDIWQSLLHLRWQFRDLTFWHFRLATNTPLSFGGGRKSDVTAERLNDLFLRQFDHFTLRDSEIRFLTPSGQRANLAIPQLTWMNEKERHRAEGLVSLSSITGQHGAVQVRLDLADSSGYLDTGRVWMQADDVDVKPWLGQWMRDNTSLESARFSLAAWMEVKNGDVHAGDIWLKEGGASWQGDAQPHHLSVDNLTAHISRFKGGWSLKVPQTRFIMDGQPWPHGQLSLLWQPQDDRLPGPGNQQELRLRATHLDLQHLAPLIPLFAGLSPPLLEDWHRLQPRGQLSALALDIPLQKPEQTRFQAKWHGLSWQQWQLLPGMENFDGTLTGGVADGRMTFAVQQASLPYGDMFRAPLEIERAGGALRWQYGRDGLTLSGQHLDVQARSLWARGDFRYQQQQGQAPHLAILAGINLTNASDAWRYFPEPLMGKSLTDYLSGAIKGGEVNNATLLFAGDPHQFPFTHHQGMFEVAVPLRKATYEFQPGWPALENLDIDLDFVNNGLWMQAAEVKLGEVGGHHISAAIPDYLRRKLIVDGDIRGAGPQIRDYFNRSPLKLSLGAALDELQIGGDVSGRLHLDIPLDGQQVRATGDVNLRQNSLLIKPLATRFEQLSGRFVYDNGNLKSDAMSARWFGQPLGVRFTTREGEKDYRIGVDLDADWQPGKMPALPSAVRQRLGGDLPWQARVQIALSHRGGADYQVGIDGDLKNVSSHLPSPLDKASGEALPIAVAVQGNLKSFDLSGALGASQRFNSRWLLGRQLRVERGVWQNNALRTPALPDSHGMLLNLPPLDGEAWLGLLGGGIGAGGKAGSALLPGDLRLHTPALSLAGQQWQDLTATLSQDAAGGMKVAADGKDIHGSLAVKQGSPWAVNLKYLYYNPQWDNPQSASPVPDRANAINFSSWPALRLNCNECWIRGQNFGRIQAELNPSGDTLKLQNGLIDSGSARLTASGEWVNRAGEQRTALKGVLSGKQIDRAIQWFGITSPLRAAPFNFEYDLHWRAAPWQPSSETLSGVLKSHLGSGQIADVSTGRAGQLMRLVSFDALLRKLRLDFSDTFTQGFYFDSVNATAWIDNGVMHTDNLLVDGLEADIAMNGDIDLVQRRVNLQATVAPEISASVGVATAFVVNPVVGAAVFAASKVLGPLWNKISVLRYRISGPLDKPQIDEVLRTPREASEK"]}}, {"location": "[27445:28891](+)", "type": "CDS", "id": "<unknown id>", "qualifiers": {"locus_tag": ["ctg5_25"], "transl_table": ["11"], "translation": ["MSLNLVSEQLLTANNVSQSDLFSLLGQLSERKLDYADLYFQSSFHESWVLEDRIIKDGSYNIDQGVGVRAVSGEKTGFAYADQITLNALHQSATAARSIVREQGNGQSRTLAAVVNRARYPALDPLHSLSREEKIALLHRVDSAARAADKRVQEVSASLTGVYEQVLVAATDGTLAADVRPLVRLSISVQVEDNGKRERGSSGGGGRFGYEFFLANEAGEVRAEAWAREAVRMALVNLGAVAAPAGSIPVVLGAGWPGVLLHEAVGHGLEGDFNRRGTSVFSGQMGQRVASELCTVVDDGTIDGLRGSLAIDDEGVPGQYNVLIENGILKGYMQDKLNARLMGVAPTGNGRRESYAHLPMPRMTNTYMLAGQSTPQEIIESVEYGLYAPNFGGGQVDITSGKFVFSTSEAYLIENGKVTKPVKGATLISSGIEAMQQISMVGNDLALDKGVGVCGKEGQSLPVGVGQPTLKLDKLTVGGTA"]}}, {"location": "[28994:29912](-)", "type": "CDS", "id": "<unknown id>", "qualifiers": {"locus_tag": ["ctg5_26"], "transl_table": ["11"], "translation": ["MERLKGMSVFTKVVELGSFTAAAKQMQLSVSAVSQIVARLENELQVKLLNRSTRNLGLTEAGKIYFQGCRRMMAEAQQVHEQLWAFNNTPVGTLRIGSSSTMSQNLLAPMAKEILQEYPGLSVNLVTGIPAPDLIADGLDLAIRVGALPDSSLFAKRLGSMPMVVCAAKAYLLQFGTPEKPSDISNHSWLEYSVRPDNDFDLISPEGIAIRLSPQGRFATNDAQTLIRWLKAGTGIAYVPLMWIIDEINAGEVEILFAHYQSVPRPVYALYSQKDKLPLRVQVCINYLTDYFDRVAEIYREFRKG"]}}, {"location": "[30189:30393](+)", "type": "CDS", "id": "<unknown id>", "qualifiers": {"locus_tag": ["ctg5_27"], "transl_table": ["11"], "translation": ["MSVLPVVVVFGMSFPPIFIEIIVSLMLFWLIRRVITPTGLYDRVWHPALFNTALFCCLFYVVSRMFV"]}}, {"location": "[30400:31333](+)", "type": "CDS", "id": "<unknown id>", "qualifiers": {"locus_tag": ["ctg5_28"], "transl_table": ["11"], "translation": ["VKRLIRKISRTAITLLLAIVAMVLIFRVWVFYTESPWTRDARFAADVVAIAPDVSGLISEVRVHDNQLVQKNQVLFSIDQPRYQKALDEAQADVAYYQAVMSEKRREAGRRNQLGVSAMSREAIEQANNDYQTTQHQLARAVASRDLAKLDLERTVIKAPSAGWVTNLNVYTGEFITRGSTSVALVKQNSFYVLAYLEETKLEGIRPGYRVEITPLGSNKVLRGSVDSIAAGVTNSSSTVDSKGMATIDSNLEWVRLAQRVPVRIHLDRQPGNLYPSGTTATVVVTGAQDRQAKDRPPLMKLMHRLREFG"]}}, {"location": "[31346:33305](+)", "type": "CDS", "id": "<unknown id>", "qualifiers": {"locus_tag": ["ctg5_29"], "transl_table": ["11"], "translation": ["MLWYRLRFPLKLTFAILLALFVGFEFNLETPRWAVMTAAIVGGGTAFIAGGDPFSGALRHRGMLRIIGTFIGCIAALVIMIATIRAPVVMLLLCCIWAGGCVWVSSLIKVENSYALGLAGYTALIIVVSLNANGSVLLAPQFAVERCSEIIIGIVCAILADMLFSPRSIKQDIDREIDALLVEQYRLMQLCVQHADKEEVDKCWAGLVRRTTALNGMRTHLMMEAGRWHKIDPRLQVLNTLSLTLITQAFETFLIQNNHPEYLPPQFQLLFRKPVANIADIHQRMKMMRRVITASGSKNTPATISSWVGAASRYLLLLKGIHTNSSISRREGEVLNADPIVKMRSAETRHALVNGIRTFVATAVGSLFWLWTGWTSGSGAMVMLAVVTSLAMRMPNPLMVAKDFLYGMIVAIPLGSLYYMVVMPNTQQSMLLLCIALGLIAFISGLLIQRRQIGALGALVGTINILTLDNPMQFEVSPFLDNALGQAIGCFVALLVILLIRDTSKARVGRILLNRFMYAAVSAMTTNTVRRKENHLPALYQQLFMLMNSFPGDINKYRLALTLIIAHQRLRAADVPINPDLSAFHQQLRHTADRVISAGSDAKRRDDFARLLGEFDIYQQKLQQYQAAQSVTEPVARLAMVLKKYQQTLIEV"]}}, {"location": "[33517:33787](-)", "type": "CDS", "id": "<unknown id>", "qualifiers": {"locus_tag": ["ctg5_30"], "transl_table": ["11"], "translation": ["MKTTFTIVALSLASVLSFAAGAADLVTSEQVNRQNLQPVGTVSVSGIDGTPMEIRHQLSQKADRQGATSYRVIEARTDGNYHATAELYK"]}}, {"location": "[33898:34162](-)", "type": "CDS", "id": "<unknown id>", "qualifiers": {"locus_tag": ["ctg5_31"], "transl_table": ["11"], "translation": ["MYIKTTIAAFGLLSTLSFGAFAAQSVNSDQTKGLQSIGIVSVSGVSGSPMDIRQALNDKAREKGASAYRVIENYQNGNWHATAELYQ"]}}, {"location": "[34657:35128](-)", "type": "CDS", "id": "<unknown id>", "qualifiers": {"locus_tag": ["ctg5_32"], "transl_table": ["11"], "translation": ["MRNSSRQEDLIKAFKALLKEEKFSSQGEIVIALQDEGFENINQSKVSRMLTKFGAVRTRNAKMEMVYCLPAGLGVPTTTSPLKNLVLDIDFNDALVVIHTSPGAAQLIARLLDSLGKAEGILGTIAGDDTIFITPARSFSVKQLHDAILVLFEQEL"]}}, {"location": "[35572:36508](+)", "type": "CDS", "id": "<unknown id>", "qualifiers": {"locus_tag": ["ctg5_33"], "transl_table": ["11"], "translation": ["MKVAVLGAAGGIGQALALLLKTQLPAGSELSLYDIAPVTPGVAVDLSHIPTSVKITGFSGEDATPALKGADVVLISAGVARKPGMDRSDLFNVNAGIVRNLIEQVAATSPEALIGIITNPVNTTVAIAAEVLKKAGVYDRNKLFGITTLDIIRANTFVAALKGLQPEALNVPVIGGHSGVTILPLLSQIPGVRLSEQEVSDLTKRIQNAGTEVVEAKAGGGSATLSMGQAAARFGLSLVRALKGESNVVECAYVEGDGEHARFFSQPLLLGKNGIVERRPVGKLSAFEQQALTHMLDTLKKDITLGEEFVK"]}}, {"location": "[36556:37618](-)", "type": "CDS", "id": "<unknown id>", "qualifiers": {"locus_tag": ["ctg5_34"], "transl_table": ["11"], "translation": ["MLPKLIRSAIFGLIIAAILLLAVPGLRLGSDLLSPTDDSSSQQPVSYNAGVRRAAPAVVYVYNHSANGASDILGSGVIMDPRGYILTNKHVINDASQIVVNLQDGRSFEAMLVGSDYLTDLAVLKINAASLPVIPINPQRIAHIGDLVMAIGNPYNIGQTVTQGIIGATGRVGLSPSRHQDFLQTDASINRGNSGGALINSLGELMGINTLSFDKSSNGETPEGLGFAIPTKLATKVMEKLIRDGRVIRGYIGITGQEFRRFSGPDNVMEHPQGQGIVVTEIRPGGPAFTAGMQVNDVITRVNGAAAVSPLETMDQVAEIRPGTVINVEVSRNEKKLTLPVTVQEYPEENQSR"]}}, {"location": "[37757:39143](-)", "type": "CDS", "id": "<unknown id>", "qualifiers": {"locus_tag": ["ctg5_35"], "transl_table": ["11"], "translation": ["MNKKSYLLSALALSISLHLNVASAVGASLPTQLQGQQLPSLAPMLEKVLPAVVSVHVEGEESASQQQPIPDPLKRFFDQNGEEGTNGDNRSPEFEGLASGVIIDAAKGYVLTNNHVVNGADKISVQLSDGREFTAKPIGRDEQTDIALIQLNGASNLTQVNIADSDRLKVGDFAVAIGNPFGLGQTATSGIVSALGRSGLNLEGLENFIQTDAAINQGNSGGALVNLNGELIGLNTAILASSGGNIGIGFAIPSNMAMVLAQQLIQFGEVKRGQLGIKGTEMTADMAKAFNVDVQHGAFVNEVLPQSAAAKAGIKAGDIITRVDDKQIASFAGLRVKIGTTPPGQEVKVGLLREGKPLIVSVKLDNSVQTSVNVELMTPALQGASLSDGAAKSGAKGVTVDNVDKAATAARFGLQKGDVIVGINRTAVHNLAELRKILVAKPPLLVLSVMRGDENLYLLLR"]}}, {"location": "[39257:39656](-)", "type": "CDS", "id": "<unknown id>", "qualifiers": {"locus_tag": ["ctg5_36"], "transl_table": ["11"], "translation": ["MTWEYALIGLVVGSIIGAVAMRFGNRKLREQHSLQYELEKTKAELADYHQELSNHFAHSAELLDNMARDYRQLYQHMAKGSNDLLPNLPGERNPFAYQLTESEADNDQVPVQMPRDYPDSASGLLRGDSAVK"]}}, {"location": "[39832:40960](+)", "type": "CDS", "id": "<unknown id>", "qualifiers": {"locus_tag": ["ctg5_37"], "transl_table": ["11"], "translation": ["MQTMSPLALYQQALDNGEYQPDAVQHAAVARLDAIYQALSHAGPPSAPAGTGLFGKLHKLLAKSKTDVQAPSRGLYMWGGVGRGKTWLMDMFFRAIPGERKQRLHFHRFMLRVHQQLAELQGHSDPLQIVADRFKAETDLLCFDEFFVSDITDAMLLGTLMEALFSRGITLVATSNIPPDDLYRNGLQRARFIPAIEMIKQHCEVMNVDAGIDYRLRTLTAAHLWMTPPGAETSQEMERMFIALAGKPPRQHEALEINHRQLPTLGVAEGVVAMSFLALCGEGRSQHDYIELSRRFHSVLLYDVPVMLYKTEDQARRFLALVDEFYERHVKLVVSAETSLFEIYQGTRLKFEYQRCISRLQEMQSEEYLRLAHLP"]}}, {"location": "[41204:41633](+)", "type": "CDS", "id": "<unknown id>", "qualifiers": {"locus_tag": ["ctg5_38"], "transl_table": ["11"], "translation": ["MKTFTAKPESVQRDWYVVDATGKTLGRLATELARRLRGKHKAEYTPHVDTGDYIIVLNAEKVAVTGNKRSDKIYYHHTGHIGGIKQATFEEMIARRPERVIEIAVKGMLPKGPLGRAMYRKLKVYAGNEHNHAAQQPQVLDI"]}}, {"location": "[41648:42041](+)", "type": "CDS", "id": "<unknown id>", "qualifiers": {"locus_tag": ["ctg5_39"], "transl_table": ["11"], "translation": ["MAENQNYGTGRRKSSSARVFIKPGSGNIVINQRSLEQYFGRETARMVVRQPLELLDMVGKFDLFITVKGGGISGQAGAIRHGITRALMEYDESLRGELRKAGFVTRDARQVERKKVGLRKARRRPQFSKR"]}}, {"location": "[42349:42991](+)", "type": "CDS", "id": "<unknown id>", "qualifiers": {"locus_tag": ["ctg5_40"], "transl_table": ["11"], "translation": ["MAVAANKRSVMTLFSGPTDIFSHQVRIVLAEKGVSVEIEQVETDNLPQDLIDLNPYRTVPTLVDRELTLYESRIIMEYLDERFPHPPLMPVYPVARGESRLMMHRVEQDWYSLMRKIENGTAQEAEAARKQLREELLAIAPLFARTPFFMSEEFSLVDCYLAPLLWRLPQMGIELLGAGSKELKGYMTRVFERDSFLASLTEAEREMRLHTRG"]}}, {"location": "[42995:43493](+)", "type": "CDS", "id": "<unknown id>", "qualifiers": {"locus_tag": ["ctg5_41"], "transl_table": ["11"], "translation": ["MEMSQLTARRPYLLRAFYEWLLDNDLTPHLVVDINLPDVMVPLEYARDGQIVLNIAPRAVGDLKLGNDEVRFSARFGGVPRQVSVPLAAVLAIYARENGAGTMFEPEPVYDGAGEFQASNGENEAPETVMSVIDGDRPDDKTAADDGPDDEPPPRGGRPALRVVK"]}}, {"location": "[43636:45394](-)", "type": "CDS", "id": "<unknown id>", "qualifiers": {"locus_tag": ["ctg5_42"], "transl_table": ["11"], "translation": ["MKIPYIPEDAPFNGEQKFWLAGFLAGLHSRLLVLENQPQAAGASASAATTQLHILFGSQTGNAEALAQSAAKAARAKGLVPVVQGLDEVDIDVFATMRHVLVITSTYGEGEMPDNAQLFWQAISASTAPRLEQMHFAVLAIGDTGYDGFCQAGKFIDMRLEQLGAKRVYERIDCDIDFEEPSNAWLGQSMPQFASSAGSSGNVLESAPEAPVIPGSNKNNPYASTLVTNKRLSGENSGKDIRHFEFDLSNSGLKYEAGDALGVIPVNDPALVNLLLAQLKSDYDTPVPGFERSLGDLLTYQFEISEPSRKLIEWVGQNTRNQELRHVLQHDDKDALGVWLWGKDTLDLLQLDATRSLSIAEFVALLRPLQHRAYSISSSQKAHPNQVHLTIASVRYHSGGRARSGVCSTYLAERVKRGEKPAIFISPNKAFRLPANNDAPLIMIGPGTGIAPFRAFLEEREALGAKGKNWLFFGDQHQEHDYIYRDELAAWQQSGLLTRLDLAFSRDQADKIYVQDRMLEQGAELFAWLQEGGCFYVCGDASRMAKDVDKALYRIVSQFGGMSSERAADYIDQLKKEKRYLRDVY"]}}, {"location": "[45432:50967](-)", "type": "CDS", "id": "<unknown id>", "qualifiers": {"locus_tag": ["ctg5_43"], "transl_table": ["11"], "translation": ["MSNSTPFPYGLYDPSKDSDSCGVGFITRKDGAQTHEVLEMAHGALCTVPHRGGMSAEGVGDGAGVNVDLSLHFFRKITGQPLEAGRFGVGNFFVPKDSTLRANAERLVEDTLLSCDLKIIARRDIPLDNSVLRPAAIPFQLPVAQWIFAAPDDVSNQIDFEKRIYRALLQIEARAFSDGEFGGLYPLSLSSRTQVLKARLNSNEVIPYFKDLTDPDHQVRGLFFHTRFSTNTDPHTTMAQPFRLMAHNGELNTDRKNRIAEAALALARGKKIVRPKGQSDSSRLDQSIHSRLMEDNLDLVTAVVSMMPPAWENDPSLSPEVRAMLEYFSLYEEKNDGPAALIFGNGEVIGARLDRLGLRPLRSVETAEYIGAMSEAGQIAFPPESVLRRGRIEAGGMLYYDHREKRSYTTIDALEKLAAAADYPALLAKSRVLLQDLPVVPAEQQGSPLRYGGDLKTWQRFVAYYYNQESFKFMMDPMLTTGAEKISAMGYGNAINALSDHEGGMAHYFSQRFAQVTNPPLDSIREADGMTLRVALGAKPHLGRSKGQQIVIPTPILTHLDMLQLREQTVAPYARFEMLYTPVTGSDAASRAANANALEHAIDELAQQVVDFAREQGGIAVVTDRHLSTTRAAIPMLLVVSAINQRLVQEGLRLDVSLVVESGQSISSHHIAAALGFGASAIYPLGVQMRAEEKYGEGEGGNKAFKRYAKAAEKALMKTMGKVGLCTVESYSCGEFFEPNFLDTEDRVLKKYFPNIKTPVGGAGFASIAQMAVDWHQSALRVQGENDVPLLGLFKERAEGAGHSYGTIAVRTFIDMTEQPVRFADKPREEDNFIRLMTLAKLDNAFNIKAKSFADSSFERIPNEVIDNFSITADYRQFSSLMLEERKRRPAALRDILAFPADLTHVDSQAEFTRKLGRYSLVNNGFAVRGLECEAVAECAGQFRLRLTDAVAGLKSEQERLTTLCGVLTKRFGDAIERAEVTADALLLTASGKAAEYLARIFTIAPALPLSEVQPAHEITRTFASGAMSHGALVAPAHEAVAHGTNMVGGMSNCGEGGEHYSRHGTLRASRIKQLASGRFGVWAAYLADPMLEELEIKIGQGAKPGEGGQLPSAKVTVEIAAARGGTPGVELVSPPPHHDTYSIEDLAQLIHDCKAARVRVIVKLVSSEGIGTIAVGVAKAGADVINVAGNTGGTGAASVTSLKYTGRVAEIGIAEVHQALCANGLREKVLLRCSGAQQTGSDVVKSALLGGDSFEFGTTALMMLKCVMAKNCNVKCPAGLTTNAEAFDGDPRQLAQYFINVAHEVREMLARLGLRSLREARGRSDLLHLMDHPLEVGKLDLRAMLTVVPEMKISHPVYLEKDFALDNGWIDRLQEQLVIQGSGAIVLGDGITLNNRNKSVGGQLAIDIERLLNHQLNAEHLSRIPAALQDDRGRRYLAPATVTVTTCGSAGQSYGVFCNDGMRLQHQGTCNDGVGKGQCGGEIVVRSPGGGSQDAEGNVLIGNFALFGATGGRLFAQGQAGDRFAVRNSGATAVVEGVGDFCCEYMTNGAVLNLGTCGTGFGNGMSGGFAYQYDPYGTLADCAAADSVMLGAISDDNEMARVHQQAVLTMLNWHLEATGSPRARWLLDHWETECQHFVYVMPRSLLLYQDATEILKAKARKDLLEELSTALASHQVAKFKAAWRAGKPIADGSVPVYGAMDTPEMLVLLNNYTVLSCAQQLALSRLPKGTAVQDPAVEKAVRNLLMTEDFALISKLQRHGRAAIESYSDEQLACLIGAKRMADYKAALTQRNIRSMDSLATYGWIQYQDACNREVLGRLPDFEELFARAALPELAAAVGKLAG"]}}, {"location": "[51953:54293](+)", "type": "CDS", "id": "<unknown id>", "qualifiers": {"locus_tag": ["ctg5_44"], "transl_table": ["11"], "translation": ["MKQIRLLAQYYVDLMVKLGLIRFSLLLASALVVLAMIVQMAVTMVLHGHVESIDMVRSVFFGLLITPWAVYFLSVVVEQLEESRQRLERLVDKLEEMRKRDLELNQQMQGNIIRLNQEIADRIKAEEERLQVMARLKDEMSRREEAQIELEQQSSFLRSFLDASPDLVFYRNSDRQFSGCNRAMELLTGKSEKQLIGLSPKEVYDDDAATKVLETDEKVFHHNVSLTYEQWLQYPDGRKACFEIRKVPYYDRVGKRSGLMGFGRDITERKRYQDALENASREKTTFISTISHELRTPLNGIVGLSRILLDSHLDQEQLKYLKTIHVSAITLGNIFNDVIEMDKMERRKVQLDTQPMDFTGFLADLENIAGLLVEPKGLKFVLETQPPLPHKILADGTRLRQILWNLIGNAVKFTRQGEIVVRVGYQSEECLRFDVQDSGIGIPLDEQDKIFAMYYQVKDRRGGKPATGTGIGLAVSRRLAQSMGGDISVSGAPGKGSCFTLIVNAPRVAEVAQNDGAEEELPLPALHVLLVEDIELNVVVARSVLEKLGNSVEVAMSGQAALDMFDPDEFDLVLLDIQLPDMTGLDVARAIHLRYPDAPLPPLVALTANVLKDKREYLDAGMDDVLSKPLAVPALTAMIKGYWDCQPEDRTADPEPGMGEKELALLDLPMLEQYMELVGPGLIHQSLAIFKQMMPGYLAVLDSNMMARDQKGIVEEGHKIKGAAGSVGLMHLQQVAKQIQSPELPAWWDNVQEWIDELKLEWRNDMEVLRQWVTDAEKK"]}}, {"location": "[54289:54400](+)", "type": "CDS", "id": "<unknown id>", "qualifiers": {"locus_tag": ["ctg5_45"], "transl_table": ["11"], "translation": ["MTPTEAGVREDCTNTREIGNLCCSDRYRREHRFGIG"]}}, {"location": "[55082:55808](+)", "type": "CDS", "id": "<unknown id>", "qualifiers": {"locus_tag": ["ctg5_46"], "transl_table": ["11"], "translation": ["MSHGQNSRLKSVRYWIIRLVLGVTGLWLSGLVVFAFVPVPFSAVMVERQLAAWFSGDFSYVAHSDWVDMPDISPWMALAVIAAEDQKYPTHWGFDLAAIQSVLDSDGEKKKMRGASTLSQQTAKNVFLWDGRSWVRKGLEAGLTLGIESVWTKRRILTVYLNVAEMGKGVFGVEQAAQRYFHKPASRLTRSEAALLAAVLPAPLHFRADAPSAYLRQRQQWILRQMRQLGGEGFLREHKLQ"]}}, {"location": "[55883:56156](-)", "type": "CDS", "id": "<unknown id>", "qualifiers": {"locus_tag": ["ctg5_47"], "transl_table": ["11"], "translation": ["MSIKQTVEIKNKLGMHARPAMKLFELVQSFDAEVLLRNESGTEAEASSVIALLMLDSAKGGHIEVEASGPEEEKALAAVIDLFNAGFDED"]}}, {"location": "[56152:57007](-)", "type": "CDS", "id": "<unknown id>", "qualifiers": {"locus_tag": ["ctg5_48"], "transl_table": ["11"], "translation": ["MVLMIVSGRSGSGKSVALRALEDMGFYCVDNLPVVLLPDLANSLAERNMPAAVSIDVRNMPESPEVFERALTSLPDSFSPQLLFLDADRNTLIRRYSDTRRLHPLSSKNLSLESAIDEENVLLEPLRSRADLIIDTSEMSVHELAEMLRTRLLGKRERELTIVFESFGFKHGIPIDADYVFDVRFLPNPHWDPKLRPMTGLDRPVAAFLDRHTEVHNFIYQTRSYLELWLPMLETNNRSYLTVAIGCTGGKHRSVYIAEQLADYFRSRGKNVQSRHRTLEKRKP"]}}, {"location": "[57201:57684](-)", "type": "CDS", "id": "<unknown id>", "qualifiers": {"locus_tag": ["ctg5_49"], "transl_table": ["11"], "translation": ["MMNNDVKLELDSVLSVACTRNDVHCQSKKRALEIISELAAKQLNLPQQIIFDAILTRERMGSTGIGSGIAIPHGKLEEDTLRAVGVFIRLENPIAFDAIDNQPVDLLFALLVPADQCKTHLHTLSLVAKRLADKTVLRRLRAAQSDEDLYHIITEDHHEI"]}}, {"location": "[57861:58149](-)", "type": "CDS", "id": "<unknown id>", "qualifiers": {"locus_tag": ["ctg5_50"], "transl_table": ["11"], "translation": ["MQLNITGQHVDITEPLREFVTTKFAKLEHYFDRINQVYIVLKVEKVTQIADATLHVNGGELHATSEDKDMYAAIDGLIDKLTRQLNKHKDKLKQH"]}}, {"location": "[58171:59605](-)", "type": "CDS", "id": "<unknown id>", "qualifiers": {"locus_tag": ["ctg5_51"], "transl_table": ["11"], "translation": ["MKQGLQLRLSQQLAMTPQLQQAIRLLQLSTLELQQEIQLALESNPLLEQTDIHEEVASREYQETEALDTREALEQKDMPEELPLDATWDEIYTAGTPSGTGTDYHDDELPVYQGETTQTLQDYLMWQVELTPFSDTDRAIATSIVDAVDNTGYLTVSLEEILDSMGNDELAPEEVEAVLKRVQRFDPVGVCARDLRDCLLVQLSQFAQEHPFLKEARLIVSEHLDLLANHDFRSLMRVTRLKEEVLKSAMQLIQTLDPRPGQSVNTQEPEYVIPDVLVRKISHRWAVELNADSVPRLKINQHYASLGTNSRSDSDSQFIRSHLQEAKWLIKSLESRNDTLLKVTRCIVDRQQAFFEQGEEFMRPMVLADIASAVEMHESTISRVTTQKYLHSPRGIFELKYFFSSHVNTDSGGEASSTAIRALVKKLVSAENPAKPLSDSKLTSMLSEQGIMVARRTVAKYRESLSIPPSNQRKQLV"]}}, {"location": "[59653:60379](-)", "type": "CDS", "id": "<unknown id>", "qualifiers": {"locus_tag": ["ctg5_52"], "transl_table": ["11"], "translation": ["MATLIAENLAKAYKGRRVVEDVSLQVKSGEIVGLLGPNGAGKTTTFYMVVGIVPRDAGRIVIDEEDISILPLHARARRGIGYLPQEASIFRRLSVYDNLMAVLQIRNDLTSEQREDRANELLAEFHIAHLRDSLGQALSGGERRRVEIARALAANPKFILLDEPFAGVDPISVIDIKKIIEHLRDSGLGVLITDHNVRETLAVCERAYIVSQGHLIAHGTPEAILADEQVKRVYLGEEFRL"]}}, {"location": "[60384:60936](-)", "type": "CDS", "id": "<unknown id>", "qualifiers": {"locus_tag": ["ctg5_53"], "transl_table": ["11"], "translation": ["MKFKMNNKSLKLLTAGLLLASSVPAFALTGDSNKPVNVDSENQALDMQGNVATFTGNVLVTQGSIKITADKVVVTRPGGDSKKTIVDAYGNLATFYQMQDNGKPVQGHAEKMRYELANDRVELTGNAYLEQLDSNVKGDRITYLVKEQKMQAYGNTGKRVTTVLVPSQLQDKDPSSNGQKKSN"]}}, {"location": "[60913:61483](-)", "type": "CDS", "id": "<unknown id>", "qualifiers": {"locus_tag": ["ctg5_54"], "transl_table": ["11"], "translation": ["MSKTRRWITLILAVIAIVLIGWNLTDSDNGKGAVTSNDTEPTYMSDNSRTLVYSPTGSISYKLVSDKATYYATDAVSWFDNPVMTTYDDSKAASWTVRADKARLTNDRMLYLYGHVQVDSLTQDAQLERIKTDNAQVNLTTQDVTSEDRVNLYGRSFNSTGMKMRGNLRNKTAELIEKVKTSYEIQNEQ"]}}, {"location": "[61479:62046](-)", "type": "CDS", "id": "<unknown id>", "qualifiers": {"locus_tag": ["ctg5_55"], "transl_table": ["11"], "translation": ["MSHPATTVDTCYGPVNQQVITKAQDIKLLICDVDGVMSDGVVYQGNNGEELKGFNVRDGYGIRCLLTSGTEVAIITGRKAKLLEDRCITLGITHLYQGQSDKVLAFRELLDKLALGAHQVAYIGDDLIDWPVMAQVGLSVTVADAHPILLPRADYVTRIAGGRGAVREICDLILIAQGKFETATGQSV"]}}, {"location": "[62064:63054](-)", "type": "CDS", "id": "<unknown id>", "qualifiers": {"locus_tag": ["ctg5_56"], "transl_table": ["11"], "translation": ["MMTHLTAENDFDFQQAGKEVLQIEREGLEQLDRYINDDFTRTCDLIYRCRGKVVVMGMGKSGHIGKKIAATFASTGTPAFFVHPAEASHGDLGMVTSDDVVIAISNSGESSEILALIPVLKRLHVTLICITSRPESAMGRAADIHLCVKVPQEACPLGLAPTTSTTATLVMGDALAVALLKARGFTQEDFALSHPGGALGRKLLLRVDDIMHCGNDMPHVSRDASLRNALLEMTQKNMGMTVICDAAMQIGGIFTDGDLRRIFDMGIDIQHASIESVMTPGGIRVRPGTLAVDALNLMQTRNITCVMVAENNRLLGVIHMHDMLRAGVV"]}}, {"location": "[63065:64046](-)", "type": "CDS", "id": "<unknown id>", "qualifiers": {"locus_tag": ["ctg5_57"], "transl_table": ["11"], "translation": ["MLVATALLIIGLVLLVYGADRLVFSAAILCRSLGIPPLIIGMTVVGIGTSLPEMIVSFSAAARGQMDIAIGTAMGSNIANILLILGAAAVLHPLTVHSNLIRRELPLMLLVTLLCGVMLFDNQLSRGDGLTLMAIATVYLLFIIKIARRAERENNDSLTREQLAELPRDDTGNTVAFLWLAVALIVLPMSTNMVIDNATVIADYFGVSELVIGLTIISVGTSLPELATVIAGALKGEDDIAIGNLIGSNIYNLAIVLGIPALLHPGSFDAAAFARDYWVMLGVSALFTLICLQRSRRIGRLAGALLLCGFICWVGILYQFPSVTFW"]}}, {"location": "[64269:65082](+)", "type": "CDS", "id": "<unknown id>", "qualifiers": {"locus_tag": ["ctg5_58"], "transl_table": ["11"], "translation": ["MSQTETNLVDVRGVSFSRGNRPIFDNISLTVPRGKVTAIMGPSGIGKTTLLRLIGGQLPPDSGEIWFNGENIPALSRSRLYEARKKMSMLFQSGALFTDLNVFDNVAWPLREHAHLPAPLLRSTVMMKLEAVGLRGAAHLKPSELSGGMARRVALARAIALEPDLIMFDEPFVGQDPITMGILVKLIDELNHSLGVTCIVVSHDVPEVLSIADYAYIIANQKVIAQGTAPDLRKNDDARVRQFIDGIADGPVPFRFPAGDYLQDLVGSGS"]}}, {"location": "[65089:65872](+)", "type": "CDS", "id": "<unknown id>", "qualifiers": {"locus_tag": ["ctg5_59"], "transl_table": ["11"], "translation": ["MFLQALALLGRQGIRFCASLGRAGLMLFHALFGIPRFRRHAPLLVKQLYSIGVLSLLIVVVSGLFIGMVLGLQGYLVLKTYGAEASLGMMVALSLLRELGPVVTALLFAGRAGSALTAEIGLMKATEQLSSMEMMAVDPLRRIISPRFWAGFISMPLLTLIFVAVGILGGTLVGVSWKGIDPGYFWSAMQNAVDLQTDIINCTIKSAVFALTVTWIALFNGYDAIPTSEGISRATTRTVVHASLAVLGLDFVLTALMFGN"]}}, {"location": "[65876:66425](+)", "type": "CDS", "id": "<unknown id>", "qualifiers": {"locus_tag": ["ctg5_60"], "transl_table": ["11"], "translation": ["MQSKKSEIWVGAFLLLALCAIIFLCLRVTDLKSFGNVSTWKLYATFDNVGGLKPGSPVKVGGVVIGRVSDITLDAKSYSPKVSMDIDERYNNIPDTSSLAVRTSGLLGEQYLALNIGFNDPEMGTALLKNGGTVQDTKSAMVLEDLIGQFLYKSGNNDEKNPPAEGDKAAQGQVAPAAANNP"]}}, {"location": "[66436:67072](+)", "type": "CDS", "id": "<unknown id>", "qualifiers": {"locus_tag": ["ctg5_61"], "transl_table": ["11"], "translation": ["MLKRLLMVAMLAIAPLAAHAEADQTNPYKLMNEAAAKTFSRLKNEQPAIKKDPNYLRQIVREELLPYVQVKYAGALVLGRYYKDATPAQRDAYFKAFGDYLAQAYGQALAMYNGQTYQIAPEQPTGGANIIAIRVTIVDPNGRPPVRLDFQWRKNSVNGHWQAYDMIAEGVSMITTKQNEWSDVLRQKGIDGLTQRLKSYAQQAVTLNKQS"]}}, {"location": "[67071:67368](+)", "type": "CDS", "id": "<unknown id>", "qualifiers": {"locus_tag": ["ctg5_62"], "transl_table": ["11"], "translation": ["MNEQLRWEVETGQLRLIGELERETLLPLWQQREAVMQHVETIDVSALQRVDSGGLALLVHLQQIAIDNGRKPRFSGITDKLNSLITLYNLQKIIVCSN"]}}, {"location": "[67594:67849](+)", "type": "CDS", "id": "<unknown id>", "qualifiers": {"locus_tag": ["ctg5_63"], "transl_table": ["11"], "translation": ["MENSEIQSVLMSALPLQEVHVTGEGSHFQVIAVGELFGEMSRVKKQQTVYAPLMAYIADNRIHAVSIKTYTPEEWARDRKLNGF"]}}, {"location": "[67926:69189](+)", "type": "CDS", "id": "<unknown id>", "qualifiers": {"locus_tag": ["ctg5_64"], "transl_table": ["11"], "translation": ["MDKFRVQGPTRLNGEVTISGAKNAALPILFAALLAEEPVEIQNVPKLKDIDTTMKLLGQLGVKAERNGSVHLDASNVDIYCAPYELVKTMRASIWALGPLVARFGQGQVSLPGGCAIGARPVDLHITGLEQLGAEIKLEEGYVKASVAGRLKGAHIVMDKVSVGATVTIMSAATLATGTTVIENAAREPEIVDTANFLNTLGAKITGAGSDRITIEGVDRLGGGVYRVLPDRIETGTFLVAGAISGGKVTCRAAQPDTLDAVLAKLREAGADIEMGEDWISLDMHGKRPKAVNLRTAPHPGFPTDMQAQFSLLNLVAEGTGVITETIFENRFMHVPELVRMGAHAEIESHTLICHGVEKLSSAQVMATDLRASASLVLAGCIAEGTTLVDRIYHIDRGYEHIEDKLIALGANIQRISGEE"]}}, {"location": "[69238:69499](-)", "type": "CDS", "id": "<unknown id>", "qualifiers": {"locus_tag": ["ctg5_65"], "transl_table": ["11"], "translation": ["MTHNPQDWHPADIIAALRKKGTTLAAQSRLAGLSSSTLANALCRPWPKGEWIIATALNIHPSKIWPSRYFDVNTHRLIDRQQRIRR"]}}, {"location": "[69808:70783](-)", "type": "CDS", "id": "<unknown id>", "qualifiers": {"locus_tag": ["ctg5_66"], "transl_table": ["11"], "translation": ["MNLEQINELTAQDMADVNATILDQLNSDVSLINQLGYYIINGGGKRIRPMIAVLAARAINDYAGKQHITVAALIEFIHTATLLHDDVVDESDMRRGKATANAAFGNAASVLVGDFIYTRAFQMMTSLGSLKVLALMSEAVNVIAEGEVLQLMNCNDPDITEESYMRVIYSKTARLFEAAAQSSAILAGASATEEQALQDYGRYIGTAFQLIDDLLDYSADGETLGKNVGDDLSEGKPTLPLLHAMRNGTPEQASMIRSAIEEGNGRHLLESVLETMNQCGSLEWTRNAAEKEADKAIAALAALPDSPWRSALEALAHMSVQRTF"]}}, {"location": "[71040:71352](+)", "type": "CDS", "id": "<unknown id>", "qualifiers": {"locus_tag": ["ctg5_67"], "transl_table": ["11"], "translation": ["MYAVFQSGGKQHRVSEGQTVRLEKLDIATGETIEFDQVLMIANGEDVKIGAPLVSGGVIKAEIVAHGRGDKIKIVKFRRRKHYRKQQGHRQWFTDVKITGISA"]}}, {"location": "[71367:71625](+)", "type": "CDS", "id": "<unknown id>", "qualifiers": {"locus_tag": ["ctg5_68"], "transl_table": ["11"], "translation": ["MAHKKAGGSTRNGRDSNAKRLGVKRFGGESVLAGSIIVRQRGTKFHAGTNVGCGRDHTLFATATGKVLFEVKGPNNRKYISIVAE"]}}, {"location": "[72039:72363](-)", "type": "CDS", "id": "<unknown id>", "qualifiers": {"locus_tag": ["ctg5_69"], "transl_table": ["11"], "translation": ["MQVASERDCSAVAISDDQLRKTWRLTARLLLRQTLKYEAAEWQKSRASQAITMLKNRANSAASATIVLTFAARLLPSARQTHQAVQRTKNQAAQLPDVQLPYQIQVS"]}}, {"location": "[72397:73576](+)", "type": "CDS", "id": "<unknown id>", "qualifiers": {"locus_tag": ["ctg5_70"], "transl_table": ["11"], "translation": ["MKFVDEATILVVAGDGGNGCVSFRREKYIPRGGPDGGDGGDGGDVYMQADENLNTLIDYRFEKSFRAERGQNGQSRDCTGKRGNDILIKVPVGTRIIDQGTGETLGDMTHHQQKMMVAKGGWHGLGNTRFKSSVNRTPRQKTMGTPGEKRDLQLELMLLADVGMLGLPNAGKSTFIRAVSAAKPKVADYPFTTLVPSLGVVRMDSEQSFVVADIPGLIEGASDGAGLGIRFLKHLERCRVLLHTIDLAPIDESDPVENARIILGELEKYSDKLFQKPRWLVFNKVDLLDEEEAESRAKAIAEALGWTDKYYLISAANRTGVNALCWDVMAFIKANPKEAELAAKQPEKVEFMWDDYHRQQLEEAQPEAEEDDDWDDDWDEDDEEGVETIYQR"]}}, {"location": "[73764:74820](-)", "type": "CDS", "id": "<unknown id>", "qualifiers": {"locus_tag": ["ctg5_71"], "transl_table": ["11"], "translation": ["MNSMRRRLLVMLALIVLSCQLLSTFWLWHESREQIGFLVNETLSAQARNEQVENEIREAVASLLLPSLVMVCFTLMLCFWAISWVIRPLRALEASLVSRSADNLTPLPLHSEMDEIVAVTGALNQLLGRLDNSLQQERLFTADAAHELRTPLAGLRLHLELLEQQGISQCSVLVARIDQLMHVIEQLLMLARVGQELASGHYQTMSWQEVLDPLRQEMDELLALRRQRFIVSGDSGIKVQGDAVLLRLMLRNLLENASRYSPEETTITLLLTADAEGSSVIVRDEGQGIDAASMQDAIKAFRRMDRRYGGSGLGLNIVQRIVQIHHGRLSLTNRSDCCGLDVCCWLPKQLG"]}}, {"location": "[74819:75479](-)", "type": "CDS", "id": "<unknown id>", "qualifiers": {"locus_tag": ["ctg5_72"], "transl_table": ["11"], "translation": ["MKILIVEDDTLLQQGLNLALTGEGYAVDCAANAAQGTAFLQSGQYSLVVLDLGLPDRDGADLLRQWRKEQQDLPVLILSARDALSDRVDGLDAGADDYLMKPFALAELKARVRALIRRYQGQSDNLLQHGDITLNLSSQQVAVDLQPVDVTPKEFSLLTRLLMRIGQTVHRETLQQDLYSWQDDTSSNTLEVHMHNLRRKLGKDRIKTVRGVGYRLEER"]}}, {"location": "[75483:76875](-)", "type": "CDS", "id": "<unknown id>", "qualifiers": {"locus_tag": ["ctg5_73"], "transl_table": ["11"], "translation": ["MLQVQAAPVEEYSEYLPDGANLALMVQKIGAATPSIDYHSQQMALPASTMKVITALAALLQLGPDYRFHTQLESKGSLSGNTLHGDLVARFGGDPTLTRQDLRNMVYALKKQGVQHVEGNLVIDTSVFASHDKAPGWPWNDMTQCFSAPPAAAIVDRNCFSVSLYSASVPGDKAFIRVASYYPVNMFSEVRTLAKGSPDAQYCELDVVPGELNRFTLTGCLSQRAEPLPLAFAIQDGASYAGALLKAELQNAGIDYSGHLVRQTLLTQPATVLAETRSAPLHDLLKIMLKKSDNMIADTVFRTIGRERFGVPGTWRAGSDAVRQILRQKANIDLGNSIQVDGSGLSRHDLITPATMMQVLQYIAQNDSQLDYISMLPLAGHDGTLLYRGGLHEAGVDGKVSAKTGSLQGVYNLAGFMTTASGQRVAFVQFLSGYAVPPQDQRQRRVPLVRFESRLYKDVYRNN"]}}, {"location": "[77166:77649](+)", "type": "CDS", "id": "<unknown id>", "qualifiers": {"locus_tag": ["ctg5_74"], "transl_table": ["11"], "translation": ["MNQIPMTLRGADKLREELEELKTVKRPRIIASIAEAREHGDLKENAEYHAAREEQGFCEGRIQEIEAKLSNAQVIDVTKMAGNANGRVIFGATVTVLNVETDEESTYRIVGDDEADFKQNLISVNSPMARGLVGKLADDVTVIKTPGGDVEYEIIKVEYL"]}}, {"location": "[77945:78239](-)", "type": "CDS", "id": "<unknown id>", "qualifiers": {"locus_tag": ["ctg5_75"], "transl_table": ["11"], "translation": ["MNLSTKQKQHLKGLAHPLKPVVMLGNNGLTEGVLAEIEQALEHHELIKVKIATEDRETKALIVEAIVRETRAVNVQVIGKTLVLYRPTKERKIAIPR"]}}, {"location": "[78366:78996](+)", "type": "CDS", "id": "<unknown id>", "qualifiers": {"locus_tag": ["ctg5_76"], "transl_table": ["11"], "translation": ["MTGKKRSASSSRWLQEHFSDKYVLQAQKKGLRSRAWFKLDEIQQGDKLFKHGMTVVDLGAAPGGWSQYVVTQIGSKGRVIACDILPMDPIVGVDFLQGDFRDELVLKALLEHVGDTKVQVVMSDMAPNMTGTPAVDIPRSMYLCELALEMCRDVLAPGGSFLVKVFQGDGFEEYLREIRSLFTKVKIRKPDASRSRSREVYIVATGRKL"]}}, {"location": "[79101:81045](+)", "type": "CDS", "id": "<unknown id>", "qualifiers": {"locus_tag": ["ctg5_77"], "transl_table": ["11"], "translation": ["LSDMAKNLILWLVIAVVLMSVFQSFGPSESNGRRVDYSTFLSEVNQDQVREARINGREINVTKKDSNRYTTYIPVNDPKLLDNLLTKNVKVVGEPPEEPSLLASIFISWFPMLLLIGVWIFFMRQMQGGGGKGAMSFGKSKARMLTEDQIKTTFADVAGCDEAKDEVSELVEYLREPSRFQKLGGKIPKGVLMVGPPGTGKTLLAKAIAGEAKVPFFTISGSDFVEMFVGVGASRVRDMFEQAKKAAPCIIFIDEIDAVGRQRGAGLGGGHDEREQTLNQMLVEMDGFEGNEGIIVIAATNRPDVLDPALLRPGRFDRQVVVGLPDVRGREQILKVHMRRVPLSTDIDAAIIARGTPGFSGADLANLVNEAALFAARGNKRVVSMVEFEKAKDKIMMGAERRSMVMTEAQKESTAYHEAGHAIIGRLVPEHDPVHKVTIIPRGRALGVTFFLPEGDAISASRQKLESQISTLYGGRLAEEIIYGVEHVSTGASNDIKVATSIARNMVTQWGFSEKLGPLLYAEEEGEVFLGRSVAKAKHMSDETARIIDQEVKSLVEINYKRARQILGENMDILHAMKDALMKYETIDAPQIDDLMARREVRPPAGWEDPGSTNNSDGNGTPQAPRPVDEPNTPNPGNTMSEQLGDK"]}}, {"location": "[81129:81966](+)", "type": "CDS", "id": "<unknown id>", "qualifiers": {"locus_tag": ["ctg5_78"], "transl_table": ["11"], "translation": ["MKLFARDAVLDLSHPHVMGILNVTPDSFSDGGKHNELIHALTHANEMINAGATIIDVGGESTRPGAAEVSTEQELDRVIPVVEAIAQRFEVWISVDTSKPEVIHEAARAGAHIINDVRSLHQPGALAAAAQTGLPVCLMHMQGEPKTMQQSPRYQNVLHDVEAFFVENIARCEAAGIKKSQLLLDPGFGFGKNLSHNYQLLAHLADLHHFGLPLLVGMSRKSMIGQLLNVGPSQRLTGSLACAVIAAMQGAHILRVHDVKETVEAMRVVEATQSAREK"]}}, {"location": "[81931:83305](+)", "type": "CDS", "id": "<unknown id>", "qualifiers": {"locus_tag": ["ctg5_79"], "transl_table": ["11"], "translation": ["LSKPHSPQGKNNVMSERKYFGTDGIRGKVGESPITPDFVLKLGFAAGKVLARHGSKQVIIGKDTRISGYMLESALEAGLAAAGLSAAFTGPMPTPAVAYLTRTFRAEAGIVISASHNPFDDNGIKFFSTEGTKLPDEVEAAIEAEMEKPITCVESAALGRASRIVDAAGRYIEFCKGTFPSQLSLNGLKIVVDCANGATYHIAPNVLRELGATVIAIGDQPDGMNINKGCGATDLQLLQKHVLAEKADVGLAYDGDGDRIMMVDHMGHKVDGDQILYLIAREGLRQGELRGGVVGTLMSNMGLELALKQLGIPFARAKVGDRYVLEKLKEKGWRLGAENSGHVILLDKTTTGDGIVAGLQVLTAMVRNHMSLHDLCSGMKLLPQILVNVRFSGANDPLEDAKVKAVTAEAETELKGRGRVLLRKSGTEPLIRVMVEGENEAQVSALAHRIADAVKAV"]}}, {"location": "[83613:83946](+)", "type": "CDS", "id": "<unknown id>", "qualifiers": {"locus_tag": ["ctg5_80"], "transl_table": ["11"], "translation": ["MYEALLVVFLIVAIGLVGLIMLQQGKGADMGASFGAGASGTLFGSNGSGNFMTRMTAVLATLFFIISLILGNINSNKTQKGSEWENLTQPAQSQQTQPAKPATPGSDIPQ"]}}, {"location": "[84417:84870](+)", "type": "CDS", "id": "<unknown id>", "qualifiers": {"locus_tag": ["ctg5_81"], "transl_table": ["11"], "translation": ["LSTLEQKLTELISAPVEALGYELVGIEFVRGRTSTLRIYIDSEDGINVDDCADVSHQVSAVMDVEDPITVAYNLEVSSPGLDRPMFTAEHYDRFTGEEVSLVLRMAVQNRRKWQGIIKSVEGEMITVAVEGNDEVFALSNIQKANLVPHF"]}}, {"location": "[84894:86400](+)", "type": "CDS", "id": "<unknown id>", "qualifiers": {"locus_tag": ["ctg5_82"], "transl_table": ["11"], "translation": ["MNKEILAVVEAVSNEKSLPREKIFEALESALATATKKKYEQEIDVRVSIDRKSGDFDTFRRWLIVDEVTQPTREITLEAALYEDESLSLGGFVEDQIESVTFDRITTQTAKQVIVQKVREAERAMVVDQFREQEGEIITGVVKKVNRDNISLEVRPNDGSNTNAEAVIIREDMLPRENFRPGDRIRGVLYAVRPEARGAQLFVSRSKPEMLIELFRIEVPEIAEEVLEIKAAARDPGSRAKIAVKTNDKRIDPVGACVGMRGARVQAVSSELGGERIDIVLWDDNPAQFVINAMAPADVASIVVDEDNHTMDIAVEAGNLAQAIGRNGQNVRLASQLSGWDLNVMTVDDLQAKHQAEAHAAIDVFTKHLDIDEDFATLLVEEGFSSLEELAYVPINELLEIDGLDEETVEALRDRAKNALTTLALAKEESLGDTQPAEDLLSLEGLERELAFKLAAKGVCTLEDLAEQGVDDLSDIDGLSNERAGELIMAARNICWFGDDA"]}}, {"location": "[86424:89115](+)", "type": "CDS", "id": "<unknown id>", "qualifiers": {"locus_tag": ["ctg5_83"], "transl_table": ["11"], "translation": ["MTTDVTVKTLATEIQTPVERLVQQFADAGIQKSETDSVTQHEKETLLAHLNRDHGGGSGKLTLQRKTRSTLNVPGTGGKSKSVQIEVRKKRTYVKGDPANAEQAEAEAQAEREAEELARREAEEIAQREAQDKAKREAEEQAKREAADKAKREAAERDKVSNQHTDETTRATQSDKARREAEAAELKRKAEEEAHRKIEEEAKRVAEEARKMAEEKGEEWAVVKEVEDTSDYHVTTSTHARAAEDENDAQVEGDRRTRAVRPAKAPVRKKGNKHSEAKTDREEARAQVRGGKGGKRKPSSLQQGFNKPAQAVNRDVIIGETISVAELANKMAVKGSQVIKAMMKLGAMATINQVIDQETAQLVAEEMGHKVTLRRENELEEAVMSDRDTDAMLESRAPVVTIMGHVDHGKTSLLDYIRSTKVASGEAGGITQHIGAYHVETDNGMVTFLDTPGHAAFTAMRARGAQATDIVILVVAADDGVMPQTIEAIQHAKAAKVPVVVAVNKCDKPEADPDRVKNELTQYGIIPEEWGGENMFVNVSAKAGTGIDDLLNAILLQAEVLELTAVRQGMASGVVIESFLDKGRGPVATVLVREGTLNKGDIVLCGFEYGRVRAMRDELGREVLTAGPSIPVEILGMSGVPAAGDEATVVRDEKKAREVALYRQGKFREVKLARQQKSKLENMFANMTEGEVSELNIVLKADVQGSVEAISDSLMKLSTDEVKVKIVGSGVGGITETDATLAAASNAILVGFNVRADASARRVIDTESLDLRYYSVIYNMIDEVKAAMSGMLAPEYKQQIIGLAAVRDVFKSPKFGAIAGCMVTEGNIKRHNPIRVLRDNVVIYEGELESLRRFKDDVNEVRNGMECGIGVKNYNDVRVGDMIEVFEIIEIQRTID"]}}, {"location": "[89295:89709](+)", "type": "CDS", "id": "<unknown id>", "qualifiers": {"locus_tag": ["ctg5_84"], "transl_table": ["11"], "translation": ["MAKEFGRPQRVSQELQKEIAIILQREIKDPRLGMMVTVSGVDVSRDLAYAKVFVTFLNDKDEAAIKAGLRALGDASGYIRTLLGKAMRLRIVPELTFFYDNSLVEGMRMSNLVTNVVRNDEERRGPVEENPEEGKAE"]}}, {"location": "[89708:90653](+)", "type": "CDS", "id": "<unknown id>", "qualifiers": {"locus_tag": ["ctg5_85"], "transl_table": ["11"], "translation": ["MSRPRRRGRDIHGVLLLDKPQGLSSNDALQKVKRLYNANRAGHTGALDPLATGMLPICLGEATKFSQYLLDSDKRYRVVARLGQRTDTSDAEGVVVSERPVTFSAEALQQALDSFRGETQQIPSMYSALKYQGRKLYEYAREGIEVPRESRSIVVYELLFIRHEGNELELEIHVSKGTYIRTIIDDLGEKLGCGAHVTLLRRLQVARYPIARMVTLDQLNALTEQALRAGTSPADLLDPLLMPMDSPASEYPVVNLIGAVAAYFRQGMPVQVAGAPASGLVRVTEGEQRKFIGMAEIADDGRVAPRRLVVEYSD"]}}, {"location": "[90760:91030](+)", "type": "CDS", "id": "<unknown id>", "qualifiers": {"locus_tag": ["ctg5_86"], "transl_table": ["11"], "translation": ["MSLSNETKAKIVADFGRDANDSGSTEVQVALLTAQINHLQGHFSEHKKDHHSRRGLLRMVSQRRKLLDYLKRKDVARYTSLIERLGLRR"]}}, {"location": "[91333:93466](+)", "type": "CDS", "id": "<unknown id>", "qualifiers": {"locus_tag": ["ctg5_87"], "transl_table": ["11"], "translation": ["LLNPIVKKFQYGQHTVTLETGMMARQATAAVMVSMDDTAVFVTVVGQKKSKPGQDFFPLTVNYQERTYAAGRIPGSFFRREGRPSEGETLTSRLIDRPIRPLFPEGFVNEVQVIATVVSVNPQVNPDIVAMIGASAALALSGLPFNGPIGAARVGYLNDQYVLNPTSDELKESKLDLVVAGTQGAVLMVESEAELLSEEQMLGAVVFGHDQQQIVIDNINALVAEAGKPRWDWQPEAVNEALRSRIAAQAESRLSDAYRITEKQERYAQVDVIKSETTAALLAEDDTLDAGEISDLLHALEKDVVRSRILRGEPRIDGREKDMIRGLDVRTGVLPRTHGSALFTRGETQALVTATLGTARDAQNLDELMGERTDNFLFHYNFPPYSVGETGMVGSPKRREIGHGRLAKRGVLAVMPKGEAFPYTVRVVSEITESNGSSSMASVCGASLALMDAGVPIKAAVAGIAMGLVKDDNNFVVLSDILGDEDHLGDMDFKVAGSREGITALQMDIKIEGITREIMQVALNQAKGARLHILSVMEQAISGPRGDISQFAPRIHTIKISVDKIKDVIGKGGSVIRALTEETGTTIEIEDDGTVKIAATDGDKAKFAIRRIEEITAEIEVGRIYNGKVTRIVDFGAFVAIGGGKEGLVHISQIADKRVEKVTDYLQMGQEVPVKVLEVDRQGRVRLSIKEAGEQAQPEAEAAPAAPEAQ"]}}, {"location": "[93598:94483](+)", "type": "CDS", "id": "<unknown id>", "qualifiers": {"locus_tag": ["ctg5_88"], "transl_table": ["11"], "translation": ["MKPFLRWCLVATALSLAGCSNTEWRKNEVLAVPLQPTLQQEVILARMEQILASRSLTDDERAQLLYERGVLYDSLGLRALARNDFSQALSVRPDMPEVFNYLGIYLTQAGNFDAAYEAFDSVLELDPTYNYARLNRGIALYYGGRFKLAQDDLLAFYQDDPNDPFRSLWLYLTEREINAEQAKVSLKQRYNKAVKEQWGWNIVEFYLGNISEKTLNERLQADATDNTSLAEHLSETNFYLGKYYLSLGEKDNAEALFKLTVANNVHNFVEHRYALLELALLGQTQDDLSESDQQ"]}}, {"location": "[94659:96576](+)", "type": "CDS", "id": "<unknown id>", "qualifiers": {"locus_tag": ["ctg5_89"], "transl_table": ["11"], "translation": ["MTDIQTTFADLGLNADLLESLNGMGYVKPSPIQAECIPHLLAGRDVLGMAQTGSGKTAAFSLPLLHNIDPTVKAPQILVLAPTRELAVQVAEAVTEFSKHMRGLNVVALYGGQRYDVQLRALRQGPQVVVGTPGRLLDHLKRGTLDLSNLRGLVLDEADEMLRMGFIEDVETIMAQIPDGHQTALFSATMPEAIRRITKRFMKDPQEVRIQSSMTTRPDISQSYWTAYGRKTDALTRFLEAEDFDAAIIFVRTKNATLEVAEALERNGYNSAALNGDMNQALREQTLERLKDGRLDILIATDVAARGLDVERISLVVNYDIPMDAESYVHRIGRTGRAGRAGRALLFVENRERRLLRNIERTMKLTIPEVELPNAELLGQRRLAKFAAKVQQQLESSDLEQYRALLSKMQPEDELDIETLAAALLKMAQGERPLIVPADAPQRPRREFRDRDDRRDDRRGDRPDRGPREARGEAREGDRPRRERRDVGDMEVYRIEVGRDDGVEVRHIVGAIANEGDISSRYIGNIKLFGTHSTIELPKGMPGDVLQHFTRTRILNKPMNMQLIGDAQPRSNIGGGERRPGGPARGGFGAGAGREGGRAGEGGGRRFSSERGGERRPAGNRGPRRDEGGSAPARRRDA"]}}, {"location": "[96651:97659](-)", "type": "CDS", "id": "<unknown id>", "qualifiers": {"locus_tag": ["ctg5_90"], "transl_table": ["11"], "translation": ["MSERKPVALSLLDLAPVPLGATASDAFRTSLALAQQAEKLGYHRYWLAEHHNMTGIASAATSVLIGYLAANTQSLRLGSGGIMLPNHAPLVIAEQFGTLESLFPGRIDLGLGRAPGSDQQTMMALRRSGNAQGDNFPADVAQLINWFDAADEGNLPVQPVPGKGLSVPVWLLGSSLYSAQLAAQMGLPFAFASHFAPEMLLQALRVYREKFKPSTRLEKPRAIVCVNVVAADSEREARFLFTSMQQQFINLRRGRPGPLPAPVSSMDNLWSAAEQYGVQQALSMSIVGNKVKVRDGLAALMRETAADEIMVNGQIFDTTARLSSFELAMQARNML"]}}, {"location": "[98115:98619](+)", "type": "CDS", "id": "<unknown id>", "qualifiers": {"locus_tag": ["ctg5_91"], "transl_table": ["11"], "translation": ["MLIRTEIGIDAASIDALLRRSFPTSAEAELVKQLREDGLLTLGVVATDDEGQVLGYAAFSPVTLNGEDQQWVGLAPLVVDESVRKQGIGSRLIYEGLDTLNEFGYAAVVVLGDPAYYGRCGFKTAADCQLRCHLEGTQQVFQVYKLADDAFKGIAGNIEYSAPFNRL"]}}, {"location": "[98543:98909](-)", "type": "CDS", "id": "<unknown id>", "qualifiers": {"locus_tag": ["ctg5_92"], "transl_table": ["11"], "translation": ["MCPAAPAEWHLYIVRTAGGVLYTGITLDVARRFAQHQRGKGAKALRGKGPLELVFHCAAGDRSLASKLEYCVKQLKRQQKLQLAEQQPLSLIQWLSDQSRLNGAEYSILPAMPLKASSASL"]}}, {"location": "[99033:99432](+)", "type": "CDS", "id": "<unknown id>", "qualifiers": {"locus_tag": ["ctg5_93"], "transl_table": ["11"], "translation": ["MATLQLLLAFASYFFISCAMVLVFLFIYMRITPHNEWRLIKENNLAATYGFIGALLGYIVPLASVAANSVNLLDYLLWGAVALVIQLLVFTVVRLFIRDISLRIEQNQRAAGLFLAAVSLGVGILNAACMTY"]}}, {"location": "[99445:99910](-)", "type": "CDS", "id": "<unknown id>", "qualifiers": {"locus_tag": ["ctg5_94"], "transl_table": ["11"], "translation": ["MNIHQYYAVDVMNGPGTRCTLFVAGCAHRCRGCYNQSTWRVDSGTPFSLQMEERLIADLNDTRIIRQGLSLSGGDPLHPANLADVRRLLSRVRRECQNKDIWMWTGYRLQELSVSQLRVIDLVNVLIDGEFIKALKDPSLLWRGSSNQVIHQLR"]}}, {"location": "[99906:101532](-)", "type": "CDS", "id": "<unknown id>", "qualifiers": {"locus_tag": ["ctg5_95"], "transl_table": ["11"], "translation": ["MFNCMLIDLHGMLTRGFNMGNAGIETPKSIATATAVTAQIIAQVASHIYGGTTINRIDEVLAPFVDASLARHRAIAHQWQIAESEAYARSRTGKECFDAFQSLEYEVNTLHTANGQTPFVTFGFGLGTSWAARLIQQSILRNRIAGLGKNHKTAVFPKLVFAIKTGLNRHPGDPNYDIKQLALECASKRMYPDILNYEQVVAVTGSFKTPMGCRSFLGVYEEDGKPVHDGRCNIGVITLNLPRIALEAHGDEDRFRALLDQRLLLAKTALMTRIARLEKVKARVAPILYMEGACGVRLQADEPVAAIFKYGRASISLGYIGIHETLNALSGGSVHPYDDAQLRAKGVAIVARLRAAVDQWKQETGYGFSLYGTPSESLCDRFCRLDAARFGVVPGVTDKGYYTNSFHLDVEKKVDPYDKIDFEAAYPPLANGGFICYGEYPNMQHNLKALEDVWDYSYSRVPYYGTNTPIDQCYQCGFHGEFTCTSKGFTCPNCANHDSSRLSVTRRVCGYLGSPDARPFNAGKQEEVKRRVKHLRKGRAG"]}}, {"location": "[101513:102044](-)", "type": "CDS", "id": "<unknown id>", "qualifiers": {"locus_tag": ["ctg5_96"], "transl_table": ["11"], "translation": ["VANQVIKRDGCQVAFDQARIEAAIRAAAKAAKIDDDDYCANAASRVSALLSARQRVEIADVQQAVENLLMSGRYPQLARRYMEYRHDRDVARERQGRLNREIRGLIEQSQPALLNENANKDSKVIPTQRDLLAGIVARHYACQHLLLAMWLMPMNAARSTITILTTRRSSRCLTAC"]}}, {"location": "[102336:104895](+)", "type": "CDS", "id": "<unknown id>", "qualifiers": {"locus_tag": ["ctg5_97"], "transl_table": ["11"], "translation": ["MSSVAYNEKQITRWLGARTVARARDLIASVRHIQWQNTLLTGEVPGRKAEPYSVMVHFSRPQGKLHASGECSCAVKNNCKHVAALMLANLQPHQSQSAVAIDTIRAVPVPVLQLQSRAKFISGYGHYGHRQKRLDFASVSFDYAGVKVDAGSHAESFADRSGQRFHVQRHMDDEQFWLAQIASAGLNSIPSGHIYTPAPLPAAIFAPSSSSQWREFIKIGLPALRQRGWHVNMDDDFTWNITEVEEIEGRAIKGEDGWFDLELAMKIGRRRVRLEPLLARLFARDRRWMSANLTQIPDDEQIEIRDERQQRLVFRASQLKPLVGNLIDLFTRSDAQPLRLAAWDVGRLSEVDDRRWVFDGENAVYQLAQRLSGHTGLPPVAPPVGLQATLRDYQQQGVNWMQFLRQHQLAGVLADDMGLGKTIQTLAHLLLEKEAGRLDRPALIVVPTTLVHNWCCEAARFAPGLKVLALTGPQRKEFYQRLEQYDVVFTTYSLLWRDQDQLMAHDYHLLILDEAQYVKNSSSRAASAIRMLKTRHRLCLTGTPLENHLGELWSQFDFLLPGFLGSERDFTQRWRIPVERQGDKVRRDLLAKRVRPFMLRRRKQEVAKELPPKNTIVRSVVLDGAQRELYDHVLKAMQDRVQLAVQQQGAGRSHLLVLDALLKLRQICCDPRLLADARAEKVRHSAKLALLREMLHDLLAEDRRILIFSQFTTMLTIIAGELHKARIPFVTLTGATRDRNEPVRSFQQGEVPVFLISLKAGGVGLNLTAADTVIHYDPWWNPAAENQATDRAWRLGQDKPVFVYKLIAAGTIEEKIVALQQQKADLAEEILNDELSEPASFSQQDLSDLFAP"]}}, {"location": "[104985:107358](+)", "type": "CDS", "id": "<unknown id>", "qualifiers": {"locus_tag": ["ctg5_98"], "transl_table": ["11"], "translation": ["MLWSPCRILTAFSAILPLCVAAVPAGDLPLMPWPQKVELAADGASLKLVTPLDMQVKGDDLHEALPRWQRRLARQTGKAYYPLSAHATPLQIHIANRVAPVPQPDSDESYRLVVSRDGVRLDSATRFGAMRGMETLLQLVQNGALPLVTIDDRPRFPWRGMMIDSVRHFMPVETLKRQIDGIAAARMNVFHWHLTDDQGWRFASRHFPQLQAEASDGLWYSEQQMHDIVSYATDRGVRVVPEIDLPGHASALAVAMPQLLAIPGRYQPERGWGLFKPLLDPTNEHVYRFIDQLVGEVAAIFPDPYLHIGGDEVDDTQWRQSERISQFMKRQGLRDGHALQAYFNQRVEKILAKHQRRAIGWDKMYHPDLPRSILIQSWRGADALGEMAKNNYRGILSTGFYLDQAQPAAFHYRNEVWPQGLNGADRVRAGETAQSWQFSLPRLKGEPLNGSFTLIDSASGWRGFIDFAGRSRRMVQNMRWLSPTQLTFRVDSWMGNLQPVLTLAGDSLNGYWRIGNVRYPTTGSRLAQIPQGIKPALPDEAQLRENLLGGEAVLWSEMVDENIIDIRLWPRAFAVAERLWSAADVTDEKNMYQRLAAVDNWSAVSVGLQQHTQIQLQMMRLANGNDIAPLHIFAEALEPAQSCTRQHLKHRAGHSTLAEPLNQLADILPSESNKVRELDRRVDALIANRGDRQAALAIRRQLELWQNNILQVEPLLASNPPLRPLLPVAKQVGAISKVGLSLVDAMENERIFGAREVAKMQQLLDAEALRQNEWVIALLYPIEKLLWADK"]}}, {"location": "[107449:107836](-)", "type": "CDS", "id": "<unknown id>", "qualifiers": {"locus_tag": ["ctg5_99"], "transl_table": ["11"], "translation": ["MFREINTDKAPAAIGPYVQGVDLGSMIITSGQIPVDARTGTVADDIAAQTRQSLENVQAIIEAAGLQVGDIVKTTVFVKDLNDFTTVNATYEAFFSEHQASFPARSCVEVARLPKDVKIEIEAIAVRR"]}}, {"location": "[107976:108441](-)", "type": "CDS", "id": "<unknown id>", "qualifiers": {"locus_tag": ["ctg5_100"], "transl_table": ["11"], "translation": ["MTQDNKLQVEAIKRGTVIDHIPAHVGFKLLSLFRLTETDQRITIGLNLPSGEGGRKDLIKIEDTFLTDDQVNQLAVYAPHATVNRIDDYNVVAKISPTLPERIDRVLTCPNSNCISRTEPVDSSFTVKQRQDELHLKCKYCEKEFTHQVVMASD"]}}, {"location": "[108453:109389](-)", "type": "CDS", "id": "<unknown id>", "qualifiers": {"locus_tag": ["ctg5_101"], "transl_table": ["11"], "translation": ["MANPLYRKHIISINDLNRTELELVLNTAASLKAAPQPELLKHKVIASCFFEASTRTRLSFETAMHRLGASVVGFADGGNTSLGKKGETLADTISVISTYVDAIVMRHPQEGAARLATEFSGGVPVLNAGDGANQHPTQTLLDLFTIQETQGRLSHLQVAMVGDLKYGRTVHSLAQALAKFDGNRFWFIAPDALAMPAYITDMLDEKGIAWTRHDSIEEVVPQVDILYMTRVQKERLDPSEYANVKAQFVLRAADLNGARDNMKVLHPLPRIDEIDNDVDSTPHAWYFQQAGNGIYARQALLALVLNSEPAL"]}}, {"location": "[109682:110693](-)", "type": "CDS", "id": "<unknown id>", "qualifiers": {"locus_tag": ["ctg5_102"], "transl_table": ["11"], "translation": ["MNPLYQRHFLRLLDFSPSEINGLLALASRLKFAKKKGEEIQYLTGKNIALIFEKDSTRTRCSFEVAAFDQGANVTYLGPSGSQIGHKESIKDTARVLGRIYHAIQYRGHGQQLVESLAEHAGVPVWNGLTNEFHPTQLLADLLTMQEHLPGKAFSQMTLAYVGDTQNNMGNTLLEAAALVGLDLRLVAPKSCWPDAALVAECRDVAQHNGGKITLTEDIATGVQGADFIYTDVWVSMGEPKEVWHERIALLRPYQVNMALLQATGNPRVKFLHCLPAFHDDQTLLGQQMAQQYDLHGGMEVTDEVFESAHSVVFDQAENRLHTIKAVMVATLSKQE"]}}, {"location": "[110849:111272](+)", "type": "CDS", "id": "<unknown id>", "qualifiers": {"locus_tag": ["ctg5_103"], "transl_table": ["11"], "translation": ["MANEALLEEQREETRLIIEELLDDGSDPDALYTIEHHFSCDSFDALEKAAVEAFKLGYEVTEPEELDLEDGTKVMCCDILSEGALNAELIDAQVEQLVDVAGKFNVDYDGWGTYFEDPDAQDEDDENDAHLDGEDNGVRH"]}}, {"location": "[111634:112138](-)", "type": "CDS", "id": "<unknown id>", "qualifiers": {"locus_tag": ["ctg5_104"], "transl_table": ["11"], "translation": ["MTSPMQTTLRVRPIARADNPHIAAVIRTVSAEFGLTADKGYTVSDPNLDHLYQLYSEDNSAYWVVELAGKVVGGGGVAPLVGSDADVCELQKMYFLPAVRGLGLAHRLAIQAMDYGRQCGFKRCYLETTASLTRAIRLYEQLGFSHIDGPMGATGHVDCEVTMLKAL"]}}, {"location": "[112425:112704](-)", "type": "CDS", "id": "<unknown id>", "qualifiers": {"locus_tag": ["ctg5_105"], "transl_table": ["11"], "translation": ["MRQVSALIYDRVGSCFKFGDVNSSLRKAQLPIITIVKMLAIGIDFPPVNSQVLHSKCDAHIEILNGDDQSLHLIQTAQNTFTSSGLALVKRH"]}}, {"location": "[112944:113760](+)", "type": "CDS", "id": "<unknown id>", "qualifiers": {"locus_tag": ["ctg5_106"], "transl_table": ["11"], "translation": ["MDLKYFAKIAASIADQTRQQLKQERQRYLYSGREFDTKDDLSPVTLIDRQVEQLIRGQLTQAFPSHGILGEEFGASAHHGEWVWVIDPIDGTRQFIAGVPVYGTLLALCRHGRPVVGIIDIPALDERWIGIAGYPSTLNGYPVTTRSCKYLSDALMSTSNTEFVLPEHLAGYNHLLTASKWRIYGGACYAYGCLASGRLDLSVDSGGMREVDYCAMVPIIEGAGGKITDWEGEPLTMYSGSSVVAAGDPQLHAQVLLALSRHNSSPSPLLK"]}}, {"location": "[113773:115111](+)", "type": "CDS", "id": "<unknown id>", "qualifiers": {"locus_tag": ["ctg5_107"], "transl_table": ["11"], "translation": ["MIKWIKSAPEQPLLADKEHVDDTYRYWRIQIMLGMYVGYAVYYLTRKSFNYVMPEMLQDLGFTIADVGLISTLFYFMYGASRFISGVLSDAANPRYFMGIGLILTGVLNILFGVSSSLFALIVLWIANAFFQGWGWAPCAKLLTSWYSRNERGFWWAACNTSHNVGGAVIPLLAGVLAVHHGWRYGMIVPGVIAIISGCFLCFRLRDRPASMGLPSVGRWRSDRQELDQEQKSAKLPLMLMLKKYIFFNKYIWLLATSYVFVYVVRIGINDWGNLYLTQNHGFSLVKANSALTMLEVGGFIGTIVAGWGSDKLFAGNRVPMNIIFMIGILLSVLLIWLLRIDSYVFNAICFFFIGFFIFGPQMLIGMAAAESSHKNSAGAATGFVGIFGYLGAALSGWPLAKVLESWSWDGFFVVLSVTTLASTLLLLPLAIEPRRAKPEAADES"]}}, {"location": "[115163:116009](-)", "type": "CDS", "id": "<unknown id>", "qualifiers": {"locus_tag": ["ctg5_108"], "transl_table": ["11"], "translation": ["MQLTSSLKASPPVLCVAGHQQEEYFAADQLTLLCDGLAKQRPCSLHSVLNSFALIAPLLNAIPHVVFFIKDLQARYLLANLTLAKRCGFKTVTPLLGKTSADVFPAQLGSGYTEQDLRVLRQGVQIQDRLEMHLYSARETGWCLTQKLALYDRQGKIIGMAGISHDLQKSRANHPAYQQLAALDVYIRQHYDKPIAMAELKVLTGLSVARIERYCKRIFHLTPRQMIHKVRLEKASELLASDLPITDIALQCGYTDHSAFSRQFKIMTGSTPRAYRATTKN"]}}, {"location": "[116378:119234](-)", "type": "CDS", "id": "<unknown id>", "qualifiers": {"locus_tag": ["ctg5_109"], "transl_table": ["11"], "translation": ["MEKTYNPQDIEQPLYEHWEQQGYFKPHGNTSEESFCIMIPPPNVTGSLHMGHAFQQTIMDTMIRYQRMQGKNTLWQAGTDHAGIATQMVVERKIAAEEGKTRQDYGRDAFIEKIWQWKAESGGTITRQMRRLGNSVDWERERFTMDDGLSNAVKEVFVRLHKENLIYRGKRLVNWDPKLRTAISDLEVENRESKGSMWHIRYPLADGVKTADGKDYLVVATTRPETVLGDTGVAVNPEDPRYKDLIGKFLVLPLVDRRIPIVGDEHADREKGTGCVKITPAHDFNDYEVGRRHRLPMINILTFDGDIRDSAQVYDTNGEESDVFAPTIPAEFRGLERFAARKAVVAAVDALGLLDEIKPHDLTVPYGDRGGVVIEPMLTDQWYVRTAPLAKVAVEAVEQGEIQFVPKQYENMYFSWMRDIQDWCISRQLWWGHRIPAWYDAAGNVYVARSEEEARAENNLAADVVLTQDEDVLDTWFSSGLWTFSTLGWPENTAALRTFHPTSVLVSGFDIIFFWIARMIMLTMHFIKDENGKPQVPFKTVYMTGLIRDDEGQKMSKSKGNVIDPLDMVDGISLEDLLEKRTGNMMQPQLAEKIRKRTEKQFPNGIEPHGTDALRFTLAALASTGRDINWDMKRLEGYRNFCNKLWNASRFVLMNTEDHDCGFNGGELALSLADRWILAEFNRTVKAYREALDSYRFDIAANILYEFTWNQFCDWYLELAKPVMNGGSEAHLRGTRNTLVNVLEALLRLAHPIIPFITETIWQRVKVLKNISDDTIMLQPMPEFSASKADEVAMADTEWLKQAIVAVRNIRNEMNISPAKPLDVLLRGASDEVVRRVNDNHNFLKTLARLTTLELLPAGEKGPVAVTKLVDGAELLIPMADLVDKTAELERLAKEVVKLELEMGKISAKLDNEGFVARAPEAVVAKERERLHDFALAKARLTEQQAVIAAL"]}}, {"location": "[119239:119695](-)", "type": "CDS", "id": "<unknown id>", "qualifiers": {"locus_tag": ["ctg5_110"], "transl_table": ["11"], "translation": ["MKNATFYLLETDIPVDGLSAQEALVCSLAEARWREGKRVLIACEDEVQAIRLDEALWQRPASAFVPHNLAGEGPKYGAPVELAWPQRRGNAPRDLLISLLPQFADFATAFYEVIDFVPYEASLKQLARDRYKAYRSVGFHLNTATPPLPKT"]}}, {"location": "[119819:121331](-)", "type": "CDS", "id": "<unknown id>", "qualifiers": {"locus_tag": ["ctg5_111"], "transl_table": ["11"], "translation": ["MEFSVKSGSPEKQRSACIVVGVFEPRRLSPIAEQLDKISDGYISALLRRGELEGKVGQTLLLHHVPNILSERILLIGCGKERELDERQYKQVVQKTINTLNDTGSMEAVCFLTELHVKGRNTYWKVRQAVETSKEALYSFDQLKSNKVEPRRPLRKLVFNVPTRRELTSGERAIQHGLAVASGIKAAKDLGNMPPNICNAAYLASQARQLADAYSKNITTRVIGEQQMKELGMNAYLAVGQGSQNESLMSVIEYKGNPDAEARPIVLVGKGVTFDTGGISLKPGEAMDEMKYDMCGAASVYGVMRMVAELNLPLNVVGVLAGCENMPGGRAYRPGDILTTMSGQTVEVLNTDAEGRLVLCDALTYVERFEPEVVIDVATLTGACVIALGHHISGLLSNHNPLAHELIGASEQAGDRAWRLPMADEYQEQLDSNFADMANIGGRPGGAITAACFLARFTRKYNWAHLDVAGTAWRSGKAKGATGRPVALLSQFLLNRAGLNGDD"]}}, {"location": "[121584:122685](+)", "type": "CDS", "id": "<unknown id>", "qualifiers": {"locus_tag": ["ctg5_112"], "transl_table": ["11"], "translation": ["VIIIRYLVRETLKSQLAILFILLLIFFCQKLVRILGAAVDGEIPTNLVLTLLGLGVPEMAQLILPLSLFLAILMTLGRLYTESEITVMHACGLGKSVLVKAAMILMLFTALLAALNVGWLGPWSARYQNEVMQNAKANPGAAALAAGQFQQSADGQSVLFIENVKGNTFRNVFLAQLRPKGNARPSVVVAEQGRMEQRVDGSQIVTLDSGTRFEGTALLRDFRITDFKNYQAIIGHQAVTLDPNDSEQMSLDTLWHSDKPDFRSELHWRLTLVFSVLIMALMVVPLSVVNPRQGRVLSMLPAMLLYLVFFLLQSSLRSSGGKGRIDPAVAMWAVNLAYLALAVLLNAWDTVPMRRLRARFNRGGSV"]}}, {"location": "[122684:123761](+)", "type": "CDS", "id": "<unknown id>", "qualifiers": {"locus_tag": ["ctg5_113"], "transl_table": ["11"], "translation": ["MFGVLDRYIGKTIFNTIMATLFMLVSLSGIIKFVDQLRKTGQGEYTVLGAGLYTLLSVPKDIEIFFPMAALLGALLGLGTLAQRSELVVMQASGFTRMQIAASVMKTAIPLVLLTMAIGEFVAPQGEQMARNYRAQQLMGGSLLSTQSGLWAKDGDNFIFIERMRDDNQLSGISIYHFDPQRRLKTVRYAASAKYNADKKLWELAQVDQSDLSDTQQINGNQTLSGEWKTSLTPDKLGVVSLDPGALSISGLYSYSKYLKQSGQMAGRYQLNMWSKIFQPLSVAVMMLMALSFIFGPLRSVSMGMRVVTGISFGFLFYVLDQIFGPLSLVYNIPPILGALLPSAAFFALSVAMLVKRR"]}}, {"location": "[124262:125540](-)", "type": "CDS", "id": "<unknown id>", "qualifiers": {"locus_tag": ["ctg5_114"], "transl_table": ["11"], "translation": ["MDKETELRQAKRLPLLMLVMAALLFIFTVLWPLYAPLNLWISGLKAVAEASMVGALADWFAVSALFRHVPIPLAARHTAIIPRNKDRIADNLALFVQDKFLNSEALLALIRRHDPAQLIARWLSARENAARLSGYLLKMMRGFLDLADDLRIQALMRRAIHRAIDKIDLSQSVAVILESLTKNNRHQQLLDDALAQMLQLLNKPATHEFIAHQVVRWLKREHPLKEKMLPTEWLGEKSAALAAEAVQSILNDIENDDSHQLRQGFNRAVQRLIDRLRNDAEMQAKAEEIKTYLKQDEALNGYISQLWGDLRSWLKEDLNREDSLLHAKVSAAGQWFGDTLMQDESLRASLNQHMEKAAISVAPEFSAFLSRHISDTVKSWDAGDMSHQVELNIGKELQYIRISGTLVGATIGLILYLLSLLPLVL"]}}, {"location": "[125541:127041](-)", "type": "CDS", "id": "<unknown id>", "qualifiers": {"locus_tag": ["ctg5_115"], "transl_table": ["11"], "translation": ["MNEPLPIAQTPEHPLHLLPAMANRHGLITGATGTGKTVTLQKLAESFSNIGVPVFMADVKGDLTGIAEEGVASEKLLARLAESGVTDWKTQTNPVVLWDIFGERGHPVRATVSDLGPLLLARLLNLNEVQSGVLHIIFRVADDQGLLLLDFKDLRAITQYIGDKAKSFQNQYGNISGASVGAIQRGLLALEQQGAEYFFGEPMLDINDWMRTDANGKGIINILAAEKLYQMPKLYATSLLWLLSELYEQLPEAGDLDKPKLVFFFDEAHLLFADAPAVLLDKIEQVIRLIRSKGVGVYFVSQNPADIPDAVLGQLGNRVQHALRAFTPKDQKAVKVAAQTMRTNPAFDTVSVIQQLGTGEALVSFLDEKGSPSMVQRASVIAPGSRMGPVSDDERNGLINHSPLSGKYEEAVDRESAYELLQQGVQAASEQAGAPAAKGDAALDSGILGGLKEILFGSTGPRGGKRDGLMQNMAKSAARQIGQQIVRGVLGSIVGGRKK"]}}, {"location": "[127211:127721](-)", "type": "CDS", "id": "<unknown id>", "qualifiers": {"locus_tag": ["ctg5_116"], "transl_table": ["11"], "translation": ["MKAVTKMILALAISGTLFSGVANAANWQDQLSSAANALGQNSNGNATPATGSQGGTSLGALTGLLNGGNNSLSSNSMSNAAGVLQYCMKNNIVDNNVSSVKEQLLGKLGLAETQKQQQSTDYKQGLMGLLNTGNNQQVNLKSLGDTEMGKKVKTKACDLVLKQGKQFIS"]}}, {"location": "[128341:129619](+)", "type": "CDS", "id": "<unknown id>", "qualifiers": {"locus_tag": ["ctg5_117"], "transl_table": ["11"], "translation": ["MALTDIKVRTAKPTDKQYKLTDGNGMHLLVHPNGSRYWRLQYRFGGKQKMLALGVYPDVSLADARARRDEARKLLANSIDPGDKKKNDKVEQEEARTFEELAVEWHATNKKWSEEHSRRVLKSLEDNLFPAIGKRNIAELKTRDLLAPIKAVEMSGRLEVASRLQQRTTAIMRYAVQSGLLDYNPAQEMVGAVASSNRQHRPALELKRTPELLQRIDSYTGRPLTCLAVELTLLVFIRSSELRFARWSEIDFETSMWMIPAEREAIEGVKHSQRGSKMRTPHLVPLSRQALAILEQIKTFSGDHELIFIGDHNPRKPMSENTVNKSLRVMGYDTQIEVCGHGFRTMACSSLIESGLWSRDAVKRQMSHMERNSVRAAYIHKAEHLDERKLMLQWWADFLDANREKAVSPFDFAKINTSIKIQNGL"]}}, {"location": "[129854:131501](+)", "type": "CDS", "id": "<unknown id>", "qualifiers": {"locus_tag": ["ctg5_118"], "transl_table": ["11"], "translation": ["MSAITLRKALGVLAKSSSFSVTTVTHRQRDVFDQLKEQLFVKQDIEKDLLHHLDAAKPGEIIFLCGSSGDGKSEILTRCQSNPRYQQRFVFHLDATHSFAPQQTAIDALDDLFDNHQKQLCPLLVGINTGMLANFAREGAERHHVLRFVIDAFLSSQQESSGPFHSDNCSFFDFENYPKFQFDEDRQYSPFIKKLLNQLTSDDENLFYTIFQRDESINHDLKTVANFKLLCMPGVQNVLITQLFKARLIKDQFATTRTLLDFLHHLLTGPGYLFDNLFNGEENDLIKKVSDFDPARMHTYELDQFILRYELGVIDPDLDDFLLTLEKLHIQFDRQCVKPGDAASLIRLFWLLQYVSLGNNYHHKFSGFFKESLFERYSQIWHLHKNYIADPEQKRSLNRFYSSELIAGIQRYANRKAPELITQKEEFFLGEFGGVKVTAPVVVKPDWDAIFRKNTAHSTCFDIHLKVGQNSLLPIRIGLNLFDLLSKLNNGYRPNKYDKSAIVLLDEIVELIAERAKSSSEIKFYDGAQRVYTARADDDMITISGMER"]}}, {"location": "[131505:132828](+)", "type": "CDS", "id": "<unknown id>", "qualifiers": {"locus_tag": ["ctg5_119"], "transl_table": ["11"], "translation": ["MYPIATTLKVGNNQLDSYLPVRNKNNNIDWQIVTGLVLSYAVKYKIDTYNLEQFREDCKTYLQTFNDEPAFWPLLERMYFSSLDIFRVSPLFLLFHAQFDDEKISLGSMADKRLGTLFANLMRGFSLNYPIQDKLNFIEQQMLNKLNEKVKLLGEGPFAEEKPYLPYLVTCFQSDLAFLADHPQYLLQELTNTLRLYAFSWCAQLALNLDNWRDGEPKSKSLFFILDTEKASSERDQIKRFGYKWFSSQSEKLFPILSALEVLQWGKGAKKRPLWQVYQDTLNYSDPSSQILNALNKYLQEFIEDRQLSSRDQATNLDDAFKQLLSVAVEQFQGKKSERASVNRKYINELECQICADFIQVRGRAGKVLVLNQDRLLLLTNLTVGKNKKLRLHELLRGFEQRGFYLDNQSTQMLVAFYERMGNVERMSDSGDAVYVRKTV"]}}, {"location": "[132808:137890](+)", "type": "CDS", "id": "<unknown id>", "qualifiers": {"locus_tag": ["ctg5_120"], "transl_table": ["11"], "translation": ["MSVKQYETYLAKTFIEWVSCTIQPGERYQFKSPDPDNALKLWKAFDFLADGNKLEIAPEQQLSCVSCNGIQLIPVLHGSTAPAFTENYISHLRDKVSGRNGIFAKTALLIIHNSMLDTLLNSTKDVAAPDAIWHPETFCHQLEKLITTNSNHSQVSRCLLGDQLTTILDEGATVFGFSSLYRLLEDGNLDFSELKLFNDNNVLDFRDKQLRARLNENQELYRQIEDSIERYSGQLENVLTEFSTKFIQQHFVDKDDWRELDFSVYQEEKARNSEQKLVLENICVENGEVWQRAKSISKAGKRDISVLVQVQPGQSHVELEFSFQSNDLQDDQIKIAHHRQLKKERFWRTSRAGGKTSRIMASVPFDGRPCFFSLEIINRNNSAEEYKFRLLLVEQGQFWLNEIQHCYRVEPGKEQLTLQLEDNELQIAETGDQICTVNEENNDIDCLHYARVNFETLANQSELIKFALISGDSRLLLNIEGPGAEEGLTLPLLFDQNRFNKLFKEEGNATWNRMKGRVILDNTEHNVVGVRQQLLALEASLIDRNLLGIDSDDSVFAVEELLTSYPDLHNAYHQLLAYYQRRNTLPSLVSWSVEYRTLVSHVVATFEQALQQIGLSRALTLQEKRLLHLGICRGDTHERLSPLHPLVLAYHLQLVETIIAEPEQPTLASFASLPPITLDRLVVSGLMPFVYHSEHEYAQLQSVVENRFWIDVIPQRQMSHDYVKRLVKDKLNEFTDAYSRLFQRAGNNALIINAINQGNARELFLGLVEYFKQEKERAISVHVNCYDERLLPNAFDHFAESGSYEQLKIDLGLNSGTWRAEADMLIDLLRSRLTFSKFVLPSANDKLAYAHLAFFTNTAPVDCRQICIEDASSGVLCHGLIAGEGAETQGDAYFTAFGLRNVDTEPYCALRLARLLGCLWQPARQSNSQYHCQGIGLAVSGNFKQLLNHSYDSSLWTTIIDPKVTLDFFTNQKDVVLIHYSDQYTSCAGYDAVTVTKQVELFLRLLQTGNQIGQPTVDSQHLLAEFNAFNGEWLLKMLRSGEKERKEKHGIIGAYKFVQSMLHQSDICWVPLSVAEMIRVSGNVGLRMKESDLSRHLQGYQNGAISDDVLFVGFKENNLYLLPLEVKTGARPDYNYAGRQARELKRYLQQDILGPQTLASQLYRALFIRQVLMQVEKLRLYGVLDNDKLSSLLERREWWLTGDYQLGEFSDYVEGFVVAHVDSETCFDLSYKTTPDNILQIEIPYSLLPSLIAAQGDEQQLSERYRVPEKYCLKPDCDVEPLKYILAADTVSQDEEQSISEPKPSQPNAQTLASECRDTPLQILFGHDAVRQSPLYWEPTNTAKFMNTNTGIIGTMGTGKTQFTKSLVTQLKRNQSCNVDSKPIGLLIFDYKSDYVDEAFLEATGAKKYKLFKLPYNPLSLFGDTPMLPIHTAGGLSETMAKAYSLGHKQQLKLENLILECYEAAGISPEDPTTWSRTTPTIEDVWQRFLAQEKVEEDSLYAALSKLARYKIFETIPEQMTSLYELIDGVTVIELAGYPPEVQNLVVALTLDLFYAQMQKRGKPVVRGDYRQLTKMILVDEADNFMRQDFSSLRKILKEGREYGVGAILSTQEITHFKTGENNYASYILTWVIHRVSEIKNADIKAVFNVDDKSEQESLMGQIRQLEKHFSLYIDGDKRVNKMRDKAFWELIE"]}}, {"location": "[137886:138660](+)", "type": "CDS", "id": "<unknown id>", "qualifiers": {"locus_tag": ["ctg5_121"], "transl_table": ["11"], "translation": ["MTIIEAIIKVLKEYGNPLSHNDIYDRIIANDYYSFGAKDPISVVRGEIRKHCYDIDFPSASPRKIFIEVKSNHLSKPLYDLWRGQSTKIESPKLEKTTKDQLPEEIIHSKYIEHIKNVKNQLLDAINSSDPAFFERLVVTLLLKMGYGWHESEAGKVIGGAGDEGIDGIINEDKLGLEKIYIQAKRYNSKKVPPSEIREFIGSMNQKGAHKGVFFSSSCFTEQAMNSAQKAQGMTITLIDGQQLCEYLVQNGMGVAK"]}}, {"location": "[138911:140282](-)", "type": "CDS", "id": "<unknown id>", "qualifiers": {"locus_tag": ["ctg5_122"], "transl_table": ["11"], "translation": ["MENKNHIITPYIKKDYSNNSLITNVYIESTSNNTSKGLLGLQPTELSAITSFITALVSLAIAFHTITKYRKDRQQQQQIELRERKITFANNAKEKIEKFYGPFNSLLEESRIIYSHFALKEKEKLRSEGKYFRALRYLIQSNNNNNNNNNNNNNNNNNNNNVLDTHDKELLQQIIDISDKITLLIESNSGYVDNPELHTLLGKLIAHYRILKCAARGVLNKDNSELEDIVFPLEINGAIDSEIRKLKVIINFESKKENIIETKKNISFYDKNSIDYFRKTASIDMSEIYNEIRKHFKPGSSILDAGCGIGRDTEYFIRHGYKVTSFDASKEMVYLCNQYPFAFCEKLDFNEIDYPPKFDLIWACASLLHLNESEFKNASFRLYKATRKSGVIYFSLKKQQNKKNTKNDSRIFYYYDSEFIKKLFEDDLNMTLIKEWETSSNLKDSNDIFVNYIYIK"]}}, {"location": "[140286:140640](-)", "type": "CDS", "id": "<unknown id>", "qualifiers": {"locus_tag": ["ctg5_123"], "transl_table": ["11"], "translation": ["MLPNRMQLSRQTEEQLKKLKGYTGITPNVAARLAFFRSVETDFRYLPERDSMKLDGVLILDKITWLGETLQATDLILKMLYPQIEQKMLIKAWAAHVEDGIAALRNYRSLKDLSFGI"]}}, {"location": "[140639:142640](-)", "type": "CDS", "id": "<unknown id>", "qualifiers": {"locus_tag": ["ctg5_124"], "transl_table": ["11"], "translation": ["MLIKQLVLRNFRVFSGTHTIDLAPRKRLHDENPRPIVLFGGLNGAGKTSILSAIRLALYGRMAFGLATQQQEYIEQLSALIHNGAYCSEQVAEASVELTFTYNKGGNEAEFTVTRTWEKGKKDQLSLQQDGQPLSEFDYEQCQGFLNELIPHGIADLFFFDGEKIAELAEDESGNILRTAVRRLLGLDLISKLRNDLVILIKRQQSSQLEGSQQQHIAKLETQSRKLAGQTEELLEKADFANTRIEFLSKDIIRYEGLLNAQGGAFAQTKMQEKNKAETLLKDRERLEKALRQEFDGALPYALAPNTLSRLLQQIANETEIKQAKSFEKELSQFLTQLGNDIALRSSTTSKIATEAITDNLKEYMANKPKGDLLFDISEREAGMLQHSIGQESKRAWQHFDLYRNQLAEVELQLEQAAANIARAPEDDQLMDLFEKLRDLDRQREAQRQKYCLFLEQAKHTKQQQLDCVRQIQKAHDAVRYQHNYSSAFKNAQETINLLDRYSDVLTQARVKTLATNFELAYRKLARKEDLQLSAHINPGTFDVELIDENGSVINRKLLSAGEKQIYAIAILEALAKTSGRDLPVIIDTPLGRLDSQHRDKLINHYFPEASHQVVLLSTDTEVDERYFVDQLRDDISHAYEIVFNAHTKSSILKPGYFWELTKEAI"]}}, {"location": "[142629:144264](-)", "type": "CDS", "id": "<unknown id>", "qualifiers": {"locus_tag": ["ctg5_125"], "transl_table": ["11"], "translation": ["MSKLVQAFDLAEYEDFINQEQFAGRPLAEYVTEVQRIYCADKRPWVIGYSGGKDSSAVITLVYLALLGLPPEMRNKDVFLVSSDTLVETPVVVDLIKKTMLQIEAGAKRNRLPITQHAVMPKTNETFWVNLLGKGYPAPTRSFRWCTERMKINPVSDFIKDKVSQFDEVIVVLGSRSSESASRAQVIAKHKIDGSRLARHTTLANAFIYTPIDAWDVEDVWKLLRGAFRYSPEDIEEWESPWGGNNRPLWTLYMDSSAQGECPLVIDESTPSCGNSRFGCWTCTVVTKDKAMESLIKNGEEWMSPLLKYRDLLAFTTDPANKDTYRNYKRRTGKVSYQYAKDGEELSAERKHVPGPYWLKYRQEWLKDLLKIERDLNAQGHTITLITKLELHAIRQEWLKDPNEPDWYDTLPGIYREVYQQELDWVVDDQSRFDASDADLLIQIAQGFDVVPEMVMKLIELEVSMEGLSRRQGIFDKLGTILKQDWGSLEEIQQNQITLQKRNDRDIHQEEVARLEAELQVLQRRIVDASESSVFAGEENENVN"]}}, {"location": "[144260:145346](-)", "type": "CDS", "id": "<unknown id>", "qualifiers": {"locus_tag": ["ctg5_126"], "transl_table": ["11"], "translation": ["MANVDADYCYSFPAIRGIQAGRPFYIATCPMRIIPKIFSFDENDVPPELRAQRTLNKSRIPEMVRYLLENPKDYVFSALTASIAVDVQFDEFPGSNNLGTLCVPMDAQILINDGQHRRKAIEDALDARPELGQDNIPVLFFVDEGLKRSQQMFADLNKYAIRPSPSLSSLYDHRDASSNLARYLAMSIEPFIGMTELEKSGISQRSNKLFTLSSIKQATRALLGKEPKEDNFEECTQIAASYWLAIFSVMPDWQLAAKKEVSPVQLRQDYVHAHGIGLQALGQLGYALLRDYPEQWPEKIAALKTFNWRRNNPNLIKRSMQHGKLSKTSTAIQLTCNALKIALSLPLTPEEQELEAQMVVS"]}}, {"location": "[145789:146140](-)", "type": "CDS", "id": "<unknown id>", "qualifiers": {"locus_tag": ["ctg5_127"], "transl_table": ["11"], "translation": ["MKNYKPRYEELHRYYLTWLLDFTKRAVRQGMCHQNIYYTHNLKVGCFKFPGKEPVIAIFPQCLHQIFYGKTSATPLSLEDDLSVSLCTQDHLLVHHPMLEGVLLSECVRLKTTFAG"]}}, {"location": "[146247:146445](-)", "type": "CDS", "id": "<unknown id>", "qualifiers": {"locus_tag": ["ctg5_128"], "transl_table": ["11"], "translation": ["MTIKPSLLEDQFIDMAFITNLLQMTDKWLYKLIKDGIFPQPIKLGRSSRWLESEVEAWLQERINQ"]}}, {"location": "[146686:146914](-)", "type": "CDS", "id": "<unknown id>", "qualifiers": {"locus_tag": ["ctg5_129"], "transl_table": ["11"], "translation": ["MRIEDSCGYFWVIEWTSSGKLHSHAVFYLNGQKIKKSFPFIQHAGRVWSEVTNSEGKYEWCKPQGYHRDNIHTVV"]}}, {"location": "[147601:147700](+)", "type": "CDS", "id": "<unknown id>", "qualifiers": {"locus_tag": ["ctg5_130"], "transl_table": ["11"], "translation": ["MMQRLLKVKKALIDKEIYWLKNNQRALHFYFF"]}}, {"location": "[148121:148394](+)", "type": "CDS", "id": "<unknown id>", "qualifiers": {"locus_tag": ["ctg5_131"], "transl_table": ["11"], "translation": ["MTRLVSRFGAVNLVRRDRPLTRDELAHYVPSVFSEEKHESRSDRYTYIPTITLLDNLKREGFQPFFACQTRVRDWGYLTEWKRSVMPCSR"]}}, {"location": "[148381:148696](+)", "type": "CDS", "id": "<unknown id>", "qualifiers": {"locus_tag": ["ctg5_132"], "transl_table": ["11"], "translation": ["MQSLMLPPPAQQAMAKAALTYRFGEEHQPVTESQILSPRRWQDESNDLWTTYQRIQENLIKGWLSGRTTKGKRAHTRAVKGIDGDVKLNRALWVMAENMLQLVS"]}}, {"location": "[148766:149237](+)", "type": "CDS", "id": "<unknown id>", "qualifiers": {"locus_tag": ["ctg5_133"], "transl_table": ["11"], "translation": ["MSVFNLSPVFPANEQRVIRRALRLLEKYQRQPSEPFTSTSFTKTWLQLQMAHQEREVFIVMYLDNQHCLLGCETLFTGTLSQTEVHPREVVKLALKHNAAAVILAHNHPSGTTEISQQDKHITQRIVKALALVEVRVLDHLVVGNEVVSFAEQGLL"]}}, {"location": "[149249:149573](+)", "type": "CDS", "id": "<unknown id>", "qualifiers": {"locus_tag": ["ctg5_134"], "transl_table": ["11"], "translation": ["MSITLPHEWGLQSDITPRFGARLVQEGNRLYYLADRAGLTVSFSPIHLQKLDQAFPLFVEQLENMLRAGELNPHQQHQVTIQLTSLTCIADTRGSCGYVYISIYPTP"]}}, {"location": "[149609:149930](+)", "type": "CDS", "id": "<unknown id>", "qualifiers": {"locus_tag": ["ctg5_135"], "transl_table": ["11"], "translation": ["MHISTVPATVPVSSRLSPVQVWQQLLTYLLEHHYGLTLNDTPFHDDAAIEEHIDAGITLADAVNFLVERYELVRIDRKGFTWQEQTPFLAATDILRARRATGLINI"]}}, {"location": "[150042:150876](+)", "type": "CDS", "id": "<unknown id>", "qualifiers": {"locus_tag": ["ctg5_136"], "transl_table": ["11"], "translation": ["MQTEPDVLTEHNELILSTSIERVVTGRDTALKQIEQLIQQLDAISRLTSEIGGGTAQDWAMKSGHRYNSWLTEKADKALPAIIRNIDRCIWRDLMLKSGMMALMDAQARDQWHKNLEEGDLPAISEANILSTFEQLHLNKMDVFERGIINVFKGLSWDYKTNSPCSFGKKIIINNLVTHNRWGFSLNWGWRRDQLADLERMLFLLDGKPIPDNRGDISTRLMEHIRDNPAKDVYEDEFFRIRYYQKGTAHLAFKRLELIERMNDIIAKHYPGMLASR"]}}, {"location": "[150972:151221](+)", "type": "CDS", "id": "<unknown id>", "qualifiers": {"locus_tag": ["ctg5_137"], "transl_table": ["11"], "translation": ["MRQLAKQTISAQIPAELAAAVENLAIELDRSKSWVIKEALTAMIEERERRHQQILKGLADVDAGRVVSHADVVDFANKLKKS"]}}, {"location": "[151224:151500](+)", "type": "CDS", "id": "<unknown id>", "qualifiers": {"locus_tag": ["ctg5_138"], "transl_table": ["11"], "translation": ["MEIQWTQKAQDDLERIYRFACQYSRQHADNVLERLLIGTSGLADHPRIGVSQIRYEPREVRKILFDDYDVHYEIQRDTIYIVDLWHTREDR"]}}, {"location": "[151918:152143](+)", "type": "CDS", "id": "<unknown id>", "qualifiers": {"locus_tag": ["ctg5_139"], "transl_table": ["11"], "translation": ["MLKARLTEHQFIAVLKSVEAGRKVKDVCREAGMSEASEQNWKAKYGGMGASDIKKTRDMADENRRLEFISVQDA"]}}, {"location": "[152099:152267](+)", "type": "CDS", "id": "<unknown id>", "qualifiers": {"locus_tag": ["ctg5_140"], "transl_table": ["11"], "translation": ["MKTAVLNLYLFRTLNDVRQMTGKWLGEYNGERPFESPNHLAQQEYRMTKTNAGTS"]}}, {"location": "[152415:155781](-)", "type": "CDS", "id": "<unknown id>", "qualifiers": {"locus_tag": ["ctg5_141"], "transl_table": ["11"], "translation": ["MAAIPLPNDILRAWQRVEFFQPYTLEKKDKSLLIPLKKLQQSGDKVLPWLSAELRQQYEIPPKSSYNLHLGLFEKSIASTMSLSILGQNDGHDVDECEQRLNQEGTTCFAKVQLNAEGVPALDKLSVSSLPWALGHLQKQQLQQLESHVFSAACKRLTDTLSHFRSTLKPAQEKGHGILRTVDILTLLTTHLVEWAGYEPSWQYAIQIDWFTGNNGSTETACENEGEIEDVLNESDKAFTLPILNSFFFEDIERAIISLQQKNRCETLKAYLCESAPRNADLYSQDGLASVIDQLHPKKMPQGRWPAEPGHTMSLMQQFAINTAVDELADGGILSVNGPPGTGKTTLLRDLVAHNIVERAKVLSRFAEVTDTLDSDGFIVQALTGYEMVMASSNNAAVENISKELPQIKSLADEFRSVDYLAPTANQIAAASRPKREHKRDKNGEGKERDYHLFRPLEEKSHCWGLISVALGKKANRTRFAQRLLIDEHHLRKTRAETSRHADENFLSLWRWKSNHNATPFANAKKHFIACQKKTAELQQQLEILANLLAKQPDGALNALSSKLEQTEQSCETYRNRLRKITEEQDLLEKQIRYAAQQQKIIEKESPGWLAHLINRKQVKAYQEARLKAQHDLLTLTGLLVQKTQRATELRKQLDDIKAKKSALQQDIEKTTRQQADDSVAMMRLKEKFPHITFPDADKRIDDKELQRTAFWQDTEINRQRSRLFIAAMELHQAWLYEALSISSFRKNIRDLSHFLSTPHTESTPLRWWQTLFMFVPVISTTFASVGRMFHGVKGEELGWLMIDEAGQASPQQAVGAIWRARRVLVVGDPLQIEPVFTTSPVLVKHLCRNTLHQHAEDWDPGRTSVQQVTDRINPWGCKLKVMNHDVWIGIPLWVHRRCIEPMFTLANKMAYDNRMIHGFTSDKISSQRVNGVVDNHWLAATGGLKEKQYRDSHGKSLLNLLNRLLSENVPLHSIYIITPFKAVKTALSALLEQRDLKVWRQYSPLIKHKEIAQWLKSCVGTVHTFQGKENEIVILVLGCDEHDDGGAKWASSKPNLLNVALTRAKKHFFVIGDPSVWQSLPGFSDVARTLPIRTTGSMGEDMTKDVKGYSHSNMENIMSD"]}}, {"location": "[156167:156725](+)", "type": "CDS", "id": "<unknown id>", "qualifiers": {"locus_tag": ["ctg5_142"], "transl_table": ["11"], "translation": ["MQQGPLTEVELEWLDEILVKYGNDESVLDVSELDGLFTAILSGPVLVGPQEWLPLIWGGEEHEPDWGSEEEFEQFMDLIAQHMNDIADRLNDYPDQFEPLFGTREVEGQAFTVVEEWCFGYMKGVALGDWSSLHASLHPALQAIALHGKEEHFAELDTFSPDEYEQSIAAIRPAALSLHQKRQLH"]}}, {"location": "[156774:157578](-)", "type": "CDS", "id": "<unknown id>", "qualifiers": {"locus_tag": ["ctg5_143"], "transl_table": ["11"], "translation": ["VDRALIAALLLLGSLLTGCDNKNQDARHIKVGVINGAEQDVAEVAKKVAKEQYGLNVELVGFSGSLLPNEPTAHGDLDANVFQHRPFLEQDNKASGRTLVAVGNTFVFPIAGYSKKIKRISELKDGDTVAIPNDPTNLGRALLLLQKEKLVTLKPNSGLLPTALDVTANPRHLKMIETEAAQLPRVIDDAQVTVAIINTTYIQQTGLNPVRDSLFIEDKQSPYVNIIVTRANNKDAAKVRDFIRAYQSPEVAAAADKIFNGGAVVGW"]}}, {"location": "[157706:157964](-)", "type": "CDS", "id": "<unknown id>", "qualifiers": {"locus_tag": ["ctg5_144"], "transl_table": ["11"], "translation": ["MLPHRLKEARLKKGLSQQKLGVLAGIDEATASARMNQYERGIHVPDFELVCRLAAVLDVPSCYLYTLEDDLAALVLLWHAQRHNP"]}}, {"location": "[158094:158424](+)", "type": "CDS", "id": "<unknown id>", "qualifiers": {"locus_tag": ["ctg5_145"], "transl_table": ["11"], "translation": ["MKKRRDMHPADILAAFKKRKTSLAALSRQAGLNSGTLANALKRPWPKGEFIIAAALGLHPSAIWPSRYYDSRGLLLAREQRLRRSRAIPPAADAPETEENIFILPDSIA"]}}, {"location": "[158442:159684](-)", "type": "CDS", "id": "<unknown id>", "qualifiers": {"locus_tag": ["ctg5_146"], "transl_table": ["11"], "translation": ["LQLKSKKLLWSAHSFTDRNGRPLKPSLCAFLLLPVLALPLAGQARTAPDPLLAAKTVERYADNIFYNTKASAMAIVAIDANQRVFASRGSVRPGSQRPPEKDSLIRVASLSKLMTSQLMIKLAEEGRLQLDDPLSKYAPSGSRVPSFKGQPIRLINLATHTSALPREQPGGKAVRTVFTWPTYSQRWNWLGAAQLKWAPGERAAYSNLAFDLLGDALAKAGGKPYAALFREKITRPLGMKDTTFTPSPDQCGRLIVPAKNPSPCDNSLAAIGSGGVYSTPDDMGRWMQQFLSSDLHTRSPQADRLQTMIYQRGQLSKVEGMDVPGRADALGMGWVYMAPREGRPGIIEKTGGGGGFITYMAMVPQYSVGVFIVVARTAETRFTPMSDGANNLLTELIGNTSGSAQLAASIMAN"]}}, {"location": "[159823:160033](+)", "type": "CDS", "id": "<unknown id>", "qualifiers": {"locus_tag": ["ctg5_147"], "transl_table": ["11"], "translation": ["MLRASVGLLTGRDKEALSLKSGANRINVPDISAGEKMIKKCVIVHRNKASAAMLIILNLRPTFMKTLRF"]}}, {"location": "[160191:161343](+)", "type": "CDS", "id": "<unknown id>", "qualifiers": {"locus_tag": ["ctg5_148"], "transl_table": ["11"], "translation": ["MLIRKSILNQAMGLGLAVSCASFAANAEITVLKQNPQAGDPLSRLNFTVGGSIRPQFNNFTGDGDKGSYKRNGFDGGSRLRFAADYYLFDDISWISYYELGVDIPALFDWDHHYADGANDTSRRMLYTGLKSKTWGQLTFGQQNSVYYDVVGAKTDLWDYDMLGQAPGNGIKGDYDGSFRSRKMLKYKNTFGDADVYASYLFADNEYLTGKGPRYKREGGGSLGVDYHIAKDLAWGTAWNYTRAEMRDPVKGNDKTWDQNIFGTSLSWTPDNWTFTVGGGWYDNFLPSKNADVNHYFAGDAWGIEYLAGYTVAVNQYGLKSVMPYVMGDRMQYVTGRDYQRIDNGVGMSFKLDYGFRVDYEHVFTSSTDNLGDMNLVRLRYDF"]}}, {"location": "[161530:162049](+)", "type": "CDS", "id": "<unknown id>", "qualifiers": {"locus_tag": ["ctg5_149"], "transl_table": ["11"], "translation": ["MAAQGIIDIIQPGLRVLFCGINPGKSSAHTGFHFAHPGNRFWKTIFQAGFTRTQLKPEQEQQLLETGCGITMLVERPTVLASELTSRELRSGGQALVDKIERFQPAALAVLGKQAYQQAFRRSKVEWGRQPLALGGTEIWVLPNPSGLNRASQQEMTAAYAQLHEALSQQGR"]}}, {"location": "[162170:164015](-)", "type": "CDS", "id": "<unknown id>", "qualifiers": {"locus_tag": ["ctg5_150"], "transl_table": ["11"], "translation": ["MEQNPQSQLKLLVTRGKEQGYLTYAEVNDHLPEDIVDSDQIEDIIQMINDMGIQVVEEAPDADDLMLNENSSDTDEDAAEAAAQVLSSVESEIGRTTDPVRMYMREMGTVELLTREGEIDIAKRIEDGINQVQCSVAEYPEAITYLLEQYDRVEAGEARLSDLITGFVDPNAEEDIAPTATHVGSELSAEERDDDEDEDEESDDDSSDDDNSIDPELAREKFNDLRIQYETTRTVIKAKSRSHADAIAEIQNLSDVFKQFRLVPKQFDFLVNSMRVMMDRVRTQERIIMKLCVELCKMPKKNFITLFTGNETSETWFKAALAMNKPWSEKLNDVSEDVNRGLQKLQQIEEETGLTIEQVKDINRRMSIGEAKARRAKKEMVEANLRLVISIAKKYTNRGLQFLDLIQEGNIGLMKAVDKFEYRRGYKFSTYATWWIRQAITRSIADQARTIRIPVHMIETINKLNRISRQMLQEMGREPTPEELAERMLMPEDKIRKVLKIAKEPISMETPIGDDEDSHLGDFIEDTTLELPLDSATSESLRSATHDVLAGLTAREAKVLRMRFGIDMNTDHTLEEVGKQFDVTRERIRQIEAKALRKLRHPSRSEVLRSFLDD"]}}, {"location": "[164338:166084](-)", "type": "CDS", "id": "<unknown id>", "qualifiers": {"locus_tag": ["ctg5_151"], "transl_table": ["11"], "translation": ["MAGRIPRVFINDLLARTDIVDLIDARVKLKKQGKNYHACCPFHNEKTPSFTVNGEKQFYHCFGCGAHGNAIDFLMNYDRLEFVESIEELATLYGLEVPYESGSGPSQLERHQRQSLYQLMTGLRDFFQQSLTQGPSAGARDYLAQRGLSDEVVKHFSIGFAPAGWDNALKRFGSNPDDRQSLIDAGMLVTNDQGRSYDRFRERVMFPIHDKRGRVIGFGGRVLGDGMPKYLNSPETEIFHKGRQLYGLYEALKNYPEPGKLLVVEGYMDVVALAQFGVDYAVASLGTSTTAEHIQLLFRSTDTVICCYDGDRAGREAAWRALETALPYMNDGRQLRFMFLPDGEDPDTLVRKEGKEAFEARMEQAMPLSTFLFDTLMPQVDLRSPDGRAQLSTLALPLISQVPGETLRIYLRQELGNKLGILDDSQLDKLLPRQAESAKAVAQPQLKRTTMRILIGLLIQNPQLATIVPPLDGLEQSETPGFPLFVELVSTCVAHPGLTTGQLLELYRGTKFSQSLETLATWNHMIVDDEVETMFQDALASMYNNALERRLEELIAHDRTHGLNAEERRELWTLSQALKKH"]}}, {"location": "[166501:166717](-)", "type": "CDS", "id": "<unknown id>", "qualifiers": {"locus_tag": ["ctg5_152"], "transl_table": ["11"], "translation": ["MPVIKVRENEPFDVALRRFKRSCEKAGVLAEVRRREFYEKPTTERKRAKASAVKRHAKKLARENARRTRLY"]}}, {"location": "[167020:168034](+)", "type": "CDS", "id": "<unknown id>", "qualifiers": {"locus_tag": ["ctg5_153"], "transl_table": ["11"], "translation": ["MRVLGIETSCDETGIAIYDDVDGLLANQLYSQVKLHADYGGVVPELASRDHVRKTVPLIQAALQEAGLQAQDIDAVAYTAGPGLAGALLVGATIGRSLAFAWDVPAIAVHHMEGHLLAPMLEDNPPAFPFVALLVSGGHTQLISVTGMGEYTLMGESVDDAAGEAFDKTAKLLGLDYPGGPMLSKMAQQGVEKRFVFPRPMTDRPGLDFSFSGLKTFAANTIRDNDDSSQTRADIARAFEDAVVDTLAIKCRRALDQSGFKRLVIAGGVSANGTLRAKLAEMMQKRGGEVFYARPEFCTDNGAMIAYAGMVRLKGGAHAELSVTVRPRWPLADLPAI"]}}, {"location": "[168043:168661](-)", "type": "CDS", "id": "<unknown id>", "qualifiers": {"locus_tag": ["ctg5_154"], "transl_table": ["11"], "translation": ["MSIFAPGMILFAYLCGSLSSAILVCRLFGLPDPRHHGSGNPGATNVLRIGGKGVAATVLVFDVFKGMLPVWLAYHLGATPFYLGLTAIAACLGHIYPVFFRFKGGKGVATALGAIAPIGWDLTGLMTGTWLLTVLLSGYSSLGAIVSALIAPFYVWWFKPQFTFPVAMLSCLILLRHHDNIQRLWRGQENKIRKKKQQQKGPGET"]}}, {"location": "[168769:169129](+)", "type": "CDS", "id": "<unknown id>", "qualifiers": {"locus_tag": ["ctg5_155"], "transl_table": ["11"], "translation": ["MDIVFIDQLSVITTIGVYDWEQTIQQKLVFDVEMAWDNRKAAVSDDVNDCLSYADVAEAIIDHVGQGKFALVERVAEEVATLLMARFASPWVRIKLSKPGAVAQARQVGVVIERGTIPK"]}}, {"location": "[169266:170088](+)", "type": "CDS", "id": "<unknown id>", "qualifiers": {"locus_tag": ["ctg5_156"], "transl_table": ["11"], "translation": ["MADMHQLWVAAILGLVEGLTEFLPVSSTGHMILVGHLLGFEGNKAETFEVVIQLGSILAVVVMFWRRLFGLIGIHCGEVKHEGIGQGRLSLIHIMLGMVPAVVIGLLLHDRIKMLFNPVNVMYALVVGGVLLIAAELLKPRQPKSPGVDDITYRQAFIIGCFQCLALWPGFSRSGATISGGMLMGVSRYAASEFSFLLAVPMMVGATGLDLYKSMGFLTMADFPMFAVGFVSAFIVALIAIKSFLHIIKRISFIPFAIYRFIVAAAVYALFVL"]}}, {"location": "[170179:171406](-)", "type": "CDS", "id": "<unknown id>", "qualifiers": {"locus_tag": ["ctg5_157"], "transl_table": ["11"], "translation": ["VKTYLVGGAVRDGLLDLPLKDKDWVVVGASPRQMLQLGYQQIGRDFPVFLHPDSHEEYALARTERKSGQGYTGFVCYSAPDVTLEQDLARRDLTINAIARDTDGNYYDPYGGRSDLQQRLLRHVSAAFNEDPLRVLRVARFAARFADLNFRIADETLALMQTMTDSGELQHLTAERVWKETESALQTPNPQVFFQVLRDCGALAVLFPELDKLYGVPAPAKWHPEIDTGVHTLMTLAMAARLSPEIEIRFAALFHDVGKALTPPEKWPSHHGHGPAGVPLVAALCERLRVPNALRDLALLVTEFHDLVHTIQHQPPVQLVALFDRVDAWRKPHRVQQLALTSEADARGRTGFESNPYPQGDYLREAWLIVQNVSTKEVVDAGFKGMEVRDELTRRRIAALTAWKNTQQ"]}}, {"location": "[171541:172162](-)", "type": "CDS", "id": "<unknown id>", "qualifiers": {"locus_tag": ["ctg5_158"], "transl_table": ["11"], "translation": ["MKKTHLISLTLFAFSATANLHAAEKRYISDDLSTWARSGPGNDYRLVGTLNAGEEVELLQKNDNTKYGQIRDSEGKTTWIPLAQLSEQPSLRTRVPQLEQQVKELSAKLANIDGSWNQRTADMQKKVAGSDNAINSLKAENQQLKNQLLVARKKVDAANVQLDDKQRTIIMQWFMYGGGVAGIGLLLGLLLPRMIPRRKQNNRWMN"]}}, {"location": "[172407:173712](+)", "type": "CDS", "id": "<unknown id>", "qualifiers": {"locus_tag": ["ctg5_159"], "transl_table": ["11"], "translation": ["MTIEIELKFIAAPEAATKVAARLAAWPHQHTPGQKLTNIYFETNDNQLRRWDMGLRIRGFGDRYEMTLKTAGQTVGGLHQRPEYNVPLTQPELDIQRLPGEIWPAGTDVAALQQQLNVLFSSHFVREKWVVTYLQSEIEVAFDNGTVSAGALNQPLMEIELELKSGHRDDLLAFADELATLDGLRLGSLTKAARGYALAQGNPPGSLRPLPLLNVRPKATVAEGMQAAFLLALSQWQYHEELWLRGNADALREVKDALETLRQAFSLFGVLVPRKASSDLRQKLSLLEEAMLDDDIVAETLCFSALWLQPQLALTNWLVTARWREFVDSKADAKLQGSYKRFSDVMLGRIAADLKETFAQVNHAGEYQDKLTRLHRQLLAVHLLAGSYDAAAVNAWLQSWQQLGQAIVRQQDAWLDGYLRQALKQPAFWKNGSP"]}}, {"location": "[173753:176588](+)", "type": "CDS", "id": "<unknown id>", "qualifiers": {"locus_tag": ["ctg5_160"], "transl_table": ["11"], "translation": ["MVPLLMQPLPALLADQVMRLDPLFNGASSRQQAVLVFSDFIRTSLINFPSWWQQLQQQPPLVDEWQYYPQWLQTQLADVQDENALMRELRQFRRHMLTRIAWMQTLAESTTEQSLRQLSELAETLIVAARDWLWRACCAELGTPMNAAGEPQPLLILGMGKLGGVELNFSSDIDLIFTWPENGTTQGGRRELDNAQFFTRLGQRLIKVLDQTTADGFVYRVDMRLRPFGDSGPLVMSFAALEDYYQEQGRDWERYAMVKARLMGDSDDRWSAELYQMLRPFVFRRYIDFSVIQSLRNMKSMIAREVRRRGLTDNIKLGAGGIRETEFIVQVFQLIRGGRERSLQQRSLLPTLAAIGELHLLPSDRVDQLQVAYLFLRRLENLLQSINDEQTQTLPDSEPDRARLAWAMGFADWAALHAQLDLHMADVRTIFNDLIGDDTADSADTREAGEYGALWQDRLEETDLQPLVPHLASNARQQLLRTINDFRQDLDKRTIGPRGRQALDQLMPRLLSEVVPRNDAPVALMRLTPLLLGVVTRSTYLELLSEYHGALQHLIRLCAASPMVASQLARYPLLLDELLDPATLYHPTATDAYRDELRQYLLRIPEEDEEQQLEALRQFKQAQHLRIAAADIAKTLPVMKVSDHLTWLAEAITESVVQQAWNMMVQRYGRPSHLVNDNERGFAVVGYGKLGGWELGYSSDLDLVFLHDCPADAVTLGERVIDGRQFYLRLAQRVMHLFSTRTSSGILYEVDARLRPSGAAGMLVSTLAAFDEYQRNEAWTWEHQALVRARIVFGDSALSQRFDRIRRSVLALPREAQALQTEVREMREKMRAHHGHKHKGRWDIKSDAGGIIDIEFITQYLVLRYASQYPELTRWSDNVRILERLARSGKMAPAQAQALTHAYVTLRDALHHLALQELPGQVSEHAFLRERAEVNRCWQAWLGA"]}}, {"location": "[176560:176680](+)", "type": "CDS", "id": "<unknown id>", "qualifiers": {"locus_tag": ["ctg5_161"], "transl_table": ["11"], "translation": ["MLAGVVRRLNPPLHAMVSQPNNYAIIARIHFYCCLESLE"]}}, {"location": "[176676:178113](+)", "type": "CDS", "id": "<unknown id>", "qualifiers": {"locus_tag": ["ctg5_162"], "transl_table": ["11"], "translation": ["MKITLPDFTRAGVLVVGDVMLDRYWHGPTNRISPEAPVPVVKVDSVEERPGGAANVAMNIASLGARSRLIGLTGVDDAARALGAALSGVNVQCDFVPVATHPTITKLRVLSRNQQLIRLDFEEGFEGVDPAPMHELIQQSLPGIGALVLSDYAKGALASVETMIALARKAGVPVLVDPKGTDFSRYHGATLLTPNLSEFEAVVGKCKSEADIVKRGTALMQQHALSALLVTRSEHGMTLLQPGKEPFHMPTQAQEVFDVTGAGDTVIGVLAAALAAGNTLEESCYLANVAAGVVVGMLGTSTVSPVELENAIRARPESGFGVMNEAQLIAEVNKARQRGEKVVMTNGVFDILHAGHVSYLSNARKLGDRLIVAVNSDASTRRLKGETRPVNPLVNRMMVLGALEAVDWVIGFEEDTPQRVIAEILPDLLVKGGDYKPEDIAGSKEVWQNGGDVRVLNFEDGISTSNIIKTILSGTGQN"]}}, {"location": "[178157:178442](-)", "type": "CDS", "id": "<unknown id>", "qualifiers": {"locus_tag": ["ctg5_163"], "transl_table": ["11"], "translation": ["MIDAKKIEQLARQVHDAMPKGIRDLGDDVEKKIRQTLQSQLTRLDLVNREEFDVQTQVLLRTREKLAALEQRLAELENRAAPQRPAQTAEKPAE"]}}, {"location": "[178846:179503](+)", "type": "CDS", "id": "<unknown id>", "qualifiers": {"locus_tag": ["ctg5_164"], "transl_table": ["11"], "translation": ["MNQSLLSEFGTPEQRVTRAIEALRAGRGVMVLDDEDRENEGDMIFAAETMTVAQMALTIRHGSGIVCLCLNEERLEQLDLPMMVQNNTSAYGTGFTVTIEAAQGVTTGVSATDRLTTIRTAIADEAKPSDLNRPGHVFPLRARAGGVLTRGGHTEATIDLVTLAGFKPAGVLCELTNDDGSMAHAPEVIVFARQHDMPVVTIEDLVSYRHSQETLQAS"]}}, {"location": "[179582:180485](+)", "type": "CDS", "id": "<unknown id>", "qualifiers": {"locus_tag": ["ctg5_165"], "transl_table": ["11"], "translation": ["MPLWHSNLLNIFFRVIQVHPPVKGRNVILIKQRLAWGHFMSQQTMPALFLGHGSPMNVLEENIYTQTWRKLGDTLPRPKAIIAVSAHWCTRGTAVTALEKPRTIHDFGGFPQALFDTHYPAPGSPALAQQVADALAPFAVELDQEWGFDHGSWGVLIKMYPEADIPLVQLSVDVSKPAACHFAMGRKLAALREQGIMIVASGNVVHNLSRMRWQDEAEAWPWAGSFNQYVRDNLGWEGEAAQHPLVNVMQHEGAALSNPTPEHYLPLLYVLGARAPGEAVSIPVDGIVMGSISMLSVQVG"]}}, {"location": "[179987:233713]", "type": "cand_cluster", "id": "<unknown id>", "qualifiers": {"candidate_cluster_number": ["1"], "contig_edge": ["False"], "detection_rules": ["cds(Condensation and (AMP-binding or A-OX))", "cds(PKS_AT and (PKS_KS or ene_KS or mod_KS or hyb_KS or itr_KS or tra_KS))"], "kind": ["neighbouring"], "product": ["NRPS", "T1PKS"], "protoclusters": ["1", "2"], "tool": ["antismash"]}}, {"location": "[179987:233713]", "type": "region", "id": "<unknown id>", "qualifiers": {"candidate_cluster_numbers": ["1", "2", "3"], "contig_edge": ["False"], "product": ["NRPS", "T1PKS"], "region_number": ["1"], "rules": ["cds(Condensation and (AMP-binding or A-OX))", "cds(PKS_AT and (PKS_KS or ene_KS or mod_KS or hyb_KS or itr_KS or tra_KS))"], "subregion_numbers": [], "tool": ["antismash"]}}, {"location": "[179987:223272]", "type": "protocluster", "id": "<unknown id>", "qualifiers": {"aStool": ["rule-based-clusters"], "category": ["NRPS"], "contig_edge": ["False"], "core_location": ["[199987:203272]"], "cutoff": ["20000"], "detection_rule": ["cds(Condensation and (AMP-binding or A-OX))"], "neighbourhood": ["20000"], "product": ["NRPS"], "protocluster_number": ["1"], "tool": ["antismash"]}}, {"location": "[199987:203272]", "type": "proto_core", "id": "<unknown id>", "qualifiers": {"aStool": ["rule-based-clusters"], "tool": ["antismash"], "cutoff": ["20000"], "detection_rule": ["cds(Condensation and (AMP-binding or A-OX))"], "neighbourhood": ["20000"], "product": ["NRPS"], "protocluster_number": ["1"]}}, {"location": "[179987:223272]", "type": "cand_cluster", "id": "<unknown id>", "qualifiers": {"candidate_cluster_number": ["2"], "contig_edge": ["False"], "detection_rules": ["cds(Condensation and (AMP-binding or A-OX))"], "kind": ["single"], "product": ["NRPS"], "protoclusters": ["1"], "tool": ["antismash"]}}, {"location": "[180602:181763](-)", "type": "CDS", "id": "<unknown id>", "qualifiers": {"locus_tag": ["ctg5_166"], "transl_table": ["11"], "translation": ["MKRIAIAERPGWREKATEYGFRFHTMHGEPYWCEDAYYQFSLQQIESLEDVTSELHQMCLQAVELVTGSEELLAKFRIPKHTWDFVRGSWKSGQPSLYSRLDLAWDGHSPAKLLENNADTPTSLYEAAFFQWLWLEDQLNAGQLPTGSDQFNSLQEKLIERFSELHQQHGFSWLHLACCRDSEEDRGTVQYLQDCATEAGLPTDFLYMDEIGLGEKGQFTDIHDQVIGNLFKLYPWEFMLRETFSTKLADAGVRWLEPGWKSVLSNKALLPLLWKMFPDHPNLLPAYFAEDNVPHMDKYVVKPLFSREGANIRIVENGQEIARVDGPYGEEGMIVQQFHPLPKFGDSYTLIGSWLINDRPAGIGLREDRDLITQDLSRFYPHAFIE"]}}, {"location": "[181769:182441](-)", "type": "CDS", "id": "<unknown id>", "qualifiers": {"locus_tag": ["ctg5_167"], "transl_table": ["11"], "translation": ["MKRTKQINHASFRKSWSARHLTPVALAVSAVFMLAACEQADETVSMYQNADDCSAANPGKSAQCTTAFNSAKEEAAKTAPKYASREDCVAEFGEGQCQQAPAQAGVGNTNAQSQSSGSFWMPLMAGYMMGRLMGGGMGGQQQPLFSSKSPTSPANGQFVDASGKSYGAATPGRTMTVPKSALAPKPATTSTVTRGGFGDSVAKQNTMQRNNSPASTSNHSMGG"]}}, {"location": "[182606:184067](-)", "type": "CDS", "id": "<unknown id>", "qualifiers": {"gene_functions": ["resistance (resist) tolC (Score: 584.6; E-value: 7.4e-178)", "transport (smcogs) SMCOG1076:RND efflux system, outer membrane lipoprotein, (Score: 279.3; E-value: 8e-85)"], "gene_kind": ["transport"], "locus_tag": ["ctg5_168"], "transl_table": ["11"], "translation": ["MNKLLPLLIGLSLGGFSVASQAENLLQVYQQARLSNPDLRSSAADRDAAFEKINEARSPLLPQLGLGADYTYTNGYRDSSGSNSNTKSASLQLTQTIFDMSKWRALTVQEKTAGIQDVTWQTAQQTLILNTATAYFNVLNAIDTLSYTEAQKQSIYRQLDQTTQRFNVGLVAITDVQNARSQYDTVLASEVAARNALDNAVEALRQVTGNYYSSLASLNVDTFKTDKPQPVSTLLKEAENRNLSLLSARLSQDLAREQIRSSETGHMPTLDLTASTGLSNNRYGGSRANQSASNQDNISGSNQVGLSFNLPLYSGGSVSSQVKQAQYAFVAASEQLEGAHRSAVQTVRSSFNNVNASISSIAAYKQAVVSAQSSLDAMEAGYSVGTRTIVDVLDATTTLFNAKQQLSNARYSYMINQLNIKSALGTLNEQDLQTLNGQLGKDVVTAPDFVAPENPQQVASADGAAHEVQSSKTPAASRTSGNPFSH"]}}, {"location": "[183312:233713]", "type": "protocluster", "id": "<unknown id>", "qualifiers": {"aStool": ["rule-based-clusters"], "category": ["PKS"], "contig_edge": ["False"], "core_location": ["[203312:213713]"], "cutoff": ["20000"], "detection_rule": ["cds(PKS_AT and (PKS_KS or ene_KS or mod_KS or hyb_KS or itr_KS or tra_KS))"], "neighbourhood": ["20000"], "product": ["T1PKS"], "protocluster_number": ["2"], "tool": ["antismash"]}}, {"location": "[203312:213713]", "type": "proto_core", "id": "<unknown id>", "qualifiers": {"aStool": ["rule-based-clusters"], "tool": ["antismash"], "cutoff": ["20000"], "detection_rule": ["cds(PKS_AT and (PKS_KS or ene_KS or mod_KS or hyb_KS or itr_KS or tra_KS))"], "neighbourhood": ["20000"], "product": ["T1PKS"], "protocluster_number": ["2"]}}, {"location": "[183312:233713]", "type": "cand_cluster", "id": "<unknown id>", "qualifiers": {"candidate_cluster_number": ["3"], "contig_edge": ["False"], "detection_rules": ["cds(PKS_AT and (PKS_KS or ene_KS or mod_KS or hyb_KS or itr_KS or tra_KS))"], "kind": ["single"], "product": ["T1PKS"], "protoclusters": ["2"], "tool": ["antismash"]}}, {"location": "[184276:184915](+)", "type": "CDS", "id": "<unknown id>", "qualifiers": {"locus_tag": ["ctg5_169"], "transl_table": ["11"], "translation": ["MTAVTNYPVIFTKNDVEIIARETLYQGFFSLQRYRFRHRLFDGGMSGEITREIFERGHAAVLLPYDPRRDEVVLIEQIRIATYDTSPTPWVLELVAGMIEAGETPEDVARREAEEEAGLTAGRIKPIINYLSSAGGTTERLAVFVGEVDASVAQGNHGLEEEHEDILVHVVSRSQAYQWVEQGRIDNAAAVIALQWLELHHKQLRQEWKNES"]}}, {"location": "[184911:185334](+)", "type": "CDS", "id": "<unknown id>", "qualifiers": {"locus_tag": ["ctg5_170"], "transl_table": ["11"], "translation": ["MKRYVPDFPEMMRVCETNFAQLRRLLPKEDRAGESVAYQVNGASYQISIQESTRYTTLVDIRQTAPAVSYWSLPSMSVRLYHDAMVAEVCSTQQIYRFKARYDYPNKKLHQRDEKHQINQFLADWLRYCLSHGAMAVPVC"]}}, {"location": "[185435:186263](+)", "type": "CDS", "id": "<unknown id>", "qualifiers": {"gene_functions": ["biosynthetic-additional (rule-based-clusters) Metallophos_2"], "gene_kind": ["biosynthetic-additional"], "locus_tag": ["ctg5_171"], "sec_met_domain": ["Metallophos_2 (E-value: 1.2e-09, bitscore: 33.4, seeds: 57, tool: rule-based-clusters)"], "transl_table": ["11"], "translation": ["LDSLLKLPVASGSRVRILQITDTHLFAGKDETLLGVNTWASFDAVLEAVAAEQRHYDLIVATGDLAQDHSVEAYQHFAEGIARLSAPCVWLPGNHDYQPTMFSTLGASSIADQKQVLIGDHWQAMLLDSQVFGVPHGELSEYQLEWLDRAMAAEPQRHTLILLHHHPLPSGCSWLDQHSLRNPHMLDAVLQRYPRAKTLLCGHIHQELDLNWHGRRVLATPSTCVQFKPHCTNFTIDAEAPGWRWLDLAADGHLETEVKRLNTRMFNPDLDSEGY"]}}, {"location": "[186266:186845](+)", "type": "CDS", "id": "<unknown id>", "qualifiers": {"locus_tag": ["ctg5_172"], "transl_table": ["11"], "translation": ["MATLLYLHGFNSSPQSAKATQFRQWLTQYHPDIRLCVPQLPAYPGEAAQLLEDFVMQSAGEPLGIIGSSLGGYYATWLSQCFMLPAVIVNPAVRPFELLVDYLGENENPYTGQQYVLESRHIYDLKVMQIDPLDSPDLLWLLQQTGDEVLDYRQALDYYSACRQTVEEGGNHAFIGFERHFSAILDFLNVKD"]}}, {"location": "[186899:188795](+)", "type": "CDS", "id": "<unknown id>", "qualifiers": {"locus_tag": ["ctg5_173"], "transl_table": ["11"], "translation": ["MTQSSYNADSIEVLSGLEPVRRRPGMYTDTARPNHLGQEVIDNSVDEALAGHAKRVEVILHPDQSLEVIDDGRGMPVDIHPEEGVPAVELIFCRLHAGGKFSNKNYQFSGGLHGVGISVVNALSKRVEVTVRRNAEVYEMAFENGDKVQDLTVTGTVAKRNTGTRVQFWPDESFFDSPRFSVSRLSHLLKAKAVLCPGVEIVFKDQLNKTEQSWCYADGLTDYLMEAVNGLPLLPEKPFVGAFSGDVEAVDWALLWLPEGGELLTESYVNLIPTMQGGTHVNGLRQGLLDAMREFCEYRNILPRGVKLSAEDIWDRCAYVLSVKMQDPQFAGQTKERLSSRQCAAFVSGVVKDAFSLWLNQNVQAAEMLAELAISSAQRRMRAAKKVVRKKLTSGPALPGKLADCSAQDLSRTELFLVEGDSAGGSAKQARDREYQAIMPLKGKILNTWEVSSDEVLASQEVHDISVAIGIDPDSEDLSQLRYGKICILADADSDGLHIATLLCALFVRHFRTLVKNGHVYVAMPPLYRIDLGKEVYYALDEEEKAGILEQLKRKKGKPGVQRFKGLGEMNPLQLRETTLDPNTRRLVQLTISDEDVNQTLAVMDMLLAKKRSEDRRNWLQEKGDSAEIEV"]}}, {"location": "[189009:189765](-)", "type": "CDS", "id": "<unknown id>", "qualifiers": {"NRPS_PKS": ["Domain: Thioesterase (12-238). E-value: 2.6e-28. Score: 91.8. Matches aSDomain: nrpspksdomains_ctg5_174_Thioesterase.1"], "gene_functions": ["biosynthetic-additional (rule-based-clusters) Abhydrolase_6", "biosynthetic-additional (smcogs) SMCOG1004:thioesterase (Score: 188.6; E-value: 1.6e-57)"], "gene_kind": ["biosynthetic-additional"], "locus_tag": ["ctg5_174"], "sec_met_domain": ["Abhydrolase_6 (E-value: 2.2e-08, bitscore: 30.1, seeds: 455, tool: rule-based-clusters)"], "transl_table": ["11"], "translation": ["MLLTTQPSPDKYNLICFPYAGGNSHFYLRWRQLLGHDIAIHPVHLPGRGNYIKTPSLNDMDSLVNIMARELTLFRGMRFAFVGTSMGGWIACHLTQKLLRLNVNLLPECLVLCSTASPEHRFLLPDLDGVDMRTALARIRDFNPACMRTLRHPELASLFLPVLQADFKLCREWRFANTPRLNCPVLAFHGEQDSLVSEEMMYHWQTLTDRSFELMQVRGDHFFSETPSEEFCGILKDKLNKLSDLRRPVVR"]}}, {"location": "[189051:189729](-)", "type": "aSDomain", "id": "<unknown id>", "qualifiers": {"aSDomain": ["Thioesterase"], "aSTool": ["nrps_pks_domains"], "database": ["nrpspksdomains.hmm"], "detection": ["hmmscan"], "domain_id": ["nrpspksdomains_ctg5_174_Thioesterase.1"], "evalue": ["2.60E-28"], "label": ["ctg5_174_Thioesterase.1"], "locus_tag": ["ctg5_174"], "protein_end": ["238"], "protein_start": ["12"], "score": ["91.8"], "tool": ["antismash"], "translation": ["NLICFPYAGGNSHFYLRWRQLLGHDIAIHPVHLPGRGNYIKTPSLNDMDSLVNIMARELTLFRGMRFAFVGTSMGGWIACHLTQKLLRLNVNLLPECLVLCSTASPEHRFLLPDLDGVDMRTALARIRDFNPACMRTLRHPELASLFLPVLQADFKLCREWRFANTPRLNCPVLAFHGEQDSLVSEEMMYHWQTLTDRSFELMQVRGDHFFSETPSEEFCGILKDK"]}}, {"location": "[189822:190452](-)", "type": "CDS", "id": "<unknown id>", "qualifiers": {"locus_tag": ["ctg5_175"], "transl_table": ["11"], "translation": ["MKNENLIWLVKPLGYQSITKRCPACEIKKLFYPSGCFRVNAQKKTLDVWNIYKCEKCDYTWNIDIYTRISNTKLPPEVLEYFLQNNIEQVRRYSYDYSVLKKNSAKTGPTPEFIIEGADPCELDSTAVVQIQILFEFAIPVRLIHILSRKLLLSRNDVMRLIEQQVILDIPPSGLNKKLKQPLAFRFDLQRFHQLAPSKTPPAAQPLVN"]}}, {"location": "[190571:191324](-)", "type": "CDS", "id": "<unknown id>", "qualifiers": {"locus_tag": ["ctg5_176"], "transl_table": ["11"], "translation": ["MRSDSLEYFAEFSSESICSNVEGRTLIWAIGGIEQHGPHLPLNVDTLIPEAFAKALALDCQGIMLPVQPLSVRSLPQSGGGLQFPGTLFVDGSTFIDYLADTLKSLCSLPFRQIVIINGHYENEGFIFEALDRVRSTGAFAERSALAFSWWSMVSSSWVVENLPGFPGWHAEHAGMTETSLMMYLKPELVSCERPDHEHPPRCGVYQLPITAQASTRGVLSKTSGSSALTGKLIFEHVRQEIKNMVEGVI"]}}, {"location": "[191320:192205](-)", "type": "CDS", "id": "<unknown id>", "qualifiers": {"locus_tag": ["ctg5_177"], "transl_table": ["11"], "translation": ["MKSEYEAAGYNMLGLKLKSPVIVGSGLISDQAKNIRQLLMCGAGAVVTKTIYPLSVKTHTERVYPIGTGLLNNTHYSKRTVDNWLDLLGQFHQQQLPIIASVHAPSPGETGLLVAAIRHISDCPLELGISCLHADDFTEDNPERVYAYANAVRQQTDAKFSVKLSLGQYLHERVQAACEGGASAITLSDTIPGIAFDLVEGKAVLGGVCGYSGPGIKPLVLAAICELRQRGVSVPIMGSGGVQSGQDVHEYMLAGAETVQVYSALHQGMFTTLERILEQYQSFCARAQLTEVSQ"]}}, {"location": "[192263:192752](-)", "type": "CDS", "id": "<unknown id>", "qualifiers": {"locus_tag": ["ctg5_178"], "transl_table": ["11"], "translation": ["MALRNRKIFIGGPIQFAIEHEVFNQELKQTLELAIQAVIQLNGQVLSAHKTERFGIDTPVFTPEMVSRRDFAWMQECDVFMPILPTLGDKELLRTDGTHIELGWACALKRPVLLVTPLPIVEGGSHLLKGMEHVCKLSKLDLHEFRRKPSQISEIIEDLLIT"]}}, {"location": "[192796:194476](-)", "type": "CDS", "id": "<unknown id>", "qualifiers": {"NRPS_PKS": ["Domain: PP-binding (11-78). E-value: 7.9e-16. Score: 50.3. Matches aSDomain: nrpspksdomains_ctg5_179_PP-binding.1", "Domain: Aminotran_3 (167-481). E-value: 6.6e-48. Score: 155.3. Matches aSDomain: nrpspksdomains_ctg5_179_Aminotran_3.1"], "gene_functions": ["biosynthetic-additional (rule-based-clusters) PP-binding", "biosynthetic-additional (rule-based-clusters) Aminotran_3", "biosynthetic-additional (smcogs) SMCOG1013:aminotransferase class-III (Score: 264.5; E-value: 2.7e-80)"], "gene_kind": ["biosynthetic-additional"], "locus_tag": ["ctg5_179"], "sec_met_domain": ["PP-binding (E-value: 7.7e-15, bitscore: 50.3, seeds: 164, tool: rule-based-clusters)", "Aminotran_3 (E-value: 1.7e-46, bitscore: 153.7, seeds: 13, tool: rule-based-clusters)"], "transl_table": ["11"], "translation": ["MDKSNLHDTEQVLTDLFSKVFELPPEALGRDTQLAELGADSLLLFEVLTPIQKAFGVKLSVRQFFSELQTVAKLAAYIHAHSQISEGPADARPAQGRPFQWMNRSNAPVESAARQQYLDEFIPRYNARTKKSKAHAVEVRNLIADSRSGIGFKPSIKELLYPLVCREFNGATLRDLDGNDYIDMTMGFGSHLFGHLPAFVSSALKEQVEEGFGLGTRHELALEVARLVCEITGMHRVAFVNSGTEAIMNAVRAARAATGRNHIVLFSSSYHGHWDAVLATADRFDAGAKTRPVSVGIPVNMVADVSVFEFGSSEALKFIASHGSKIAAVLIEPVPTRDPGLADPVYLQQLREATSLVGTLLIFDEIVTGFRVHPAGIQGLYGIEADIVTYGKTIGGGMPMGLIAGRGHTLDAIDGGNWNYGDNSFPGVEPTFFGGTFFQHPLAMKTARATLLEIKRGGVAFTQALSQKTAAFTSRLNDLFQSRGIDIEARVFSSFFRLIHKENMDLLYYNLLIRGVYIWEWRCWFLSAAHENSHLDAVFEAFVHSMDELQAQALTAIRK"]}}, {"location": "[193033:193975](-)", "type": "aSDomain", "id": "<unknown id>", "qualifiers": {"aSDomain": ["Aminotran_3"], "aSTool": ["nrps_pks_domains"], "database": ["nrpspksdomains.hmm"], "detection": ["hmmscan"], "domain_id": ["nrpspksdomains_ctg5_179_Aminotran_3.1"], "evalue": ["6.60E-48"], "label": ["ctg5_179_Aminotran_3.1"], "locus_tag": ["ctg5_179"], "protein_end": ["481"], "protein_start": ["167"], "score": ["155.3"], "tool": ["antismash"], "translation": ["FNGATLRDLDGNDYIDMTMGFGSHLFGHLPAFVSSALKEQVEEGFGLGTRHELALEVARLVCEITGMHRVAFVNSGTEAIMNAVRAARAATGRNHIVLFSSSYHGHWDAVLATADRFDAGAKTRPVSVGIPVNMVADVSVFEFGSSEALKFIASHGSKIAAVLIEPVPTRDPGLADPVYLQQLREATSLVGTLLIFDEIVTGFRVHPAGIQGLYGIEADIVTYGKTIGGGMPMGLIAGRGHTLDAIDGGNWNYGDNSFPGVEPTFFGGTFFQHPLAMKTARATLLEIKRGGVAFTQALSQKTAAFTSRLNDLFQ"]}}, {"location": "[193033:194443](-)", "type": "aSModule", "id": "<unknown id>", "qualifiers": {"domains": ["nrpspksdomains_ctg5_179_PP-binding.1", "nrpspksdomains_ctg5_179_Aminotran_3.1"], "incomplete": null, "locus_tags": ["ctg5_179"], "tool": ["antismash"], "type": ["unknown"]}}, {"location": "[194242:194443](-)", "type": "aSDomain", "id": "<unknown id>", "qualifiers": {"aSDomain": ["PP-binding"], "aSTool": ["nrps_pks_domains"], "database": ["nrpspksdomains.hmm"], "detection": ["hmmscan"], "domain_id": ["nrpspksdomains_ctg5_179_PP-binding.1"], "evalue": ["7.90E-16"], "label": ["ctg5_179_PP-binding.1"], "locus_tag": ["ctg5_179"], "protein_end": ["78"], "protein_start": ["11"], "score": ["50.3"], "tool": ["antismash"], "translation": ["VLTDLFSKVFELPPEALGRDTQLAELGADSLLLFEVLTPIQKAFGVKLSVRQFFSELQTVAKLAAYI"]}}, {"location": "[194507:196181](-)", "type": "CDS", "id": "<unknown id>", "qualifiers": {"NRPS_PKS": ["Domain: PKS_KS(Hybrid-KS) (11-426). E-value: 1.8e-133. Score: 437.4. Matches aSDomain: nrpspksdomains_ctg5_180_PKS_KS.1"], "gene_functions": ["biosynthetic-additional (rule-based-clusters) PKS_KS", "biosynthetic-additional (smcogs) SMCOG1022:Beta-ketoacyl synthase (Score: 233.9; E-value: 5.6e-71)"], "gene_kind": ["biosynthetic-additional"], "locus_tag": ["ctg5_180"], "sec_met_domain": ["PKS_KS (E-value: 1.7e-132, bitscore: 437.4, seeds: 2284, tool: rule-based-clusters)"], "transl_table": ["11"], "translation": ["MDRSTSSSPMNIAIISVAGRFPRAASCDELWQAIVEGRELVSSYDDVPPNRMQGAVYVPRGAFLELPETFDYGYFRYTPREASRMDPQQRQCLEICHHALQQAGYGRGSDAGRCGVFVGTRPDTWHQQHVRRPDESSADALLTLAGGSSDALATRVAYKLDCTGPALNVANFCSGSLVAVHLACRSLMADECDMALAGGVCVRYPAHCGYWHYEGGIMSRQGQVRAFDAAADGTLFADAVGFVALRRLRDAERDGNTILAVIRGSAINNDGVDKAGYSAPGVSGQEAAIRSALSSAGMQAQQIGMIEAHGTGTPVGDAVELRALSRVFDNVAARTCGIGSVKSTLGHADCASGISGLIKTIYAVRLGIIPPATHCDQPCQALSDVRSPFMVASQARRWCESHEIRAAGVSSFGIGGTNVHMIVVQPPPISHIPTREPLHLIPLSATNAITLQRVVTDLLNHLHQHPDIELADVAYTLQRGRQHWPVRKAIVAGSLADLISGLRQPQGVVPGSSSAAVVTALATSWQQGDTLDWTRFYPQEQRRRLALPSYPLAATLI"]}}, {"location": "[194591:194624](-)", "type": "CDS_motif", "id": "<unknown id>", "qualifiers": {"aSTool": ["nrps_pks_domains"], "database": ["abmotifs"], "detection": ["hmmscan"], "domain_id": ["nrpspksmotif_ctg5_180_0003"], "evalue": ["9.90E+01"], "label": ["PKSI-KS_m5"], "locus_tag": ["ctg5_180"], "protein_end": ["530"], "protein_start": ["519"], "score": ["-3.8"], "tool": ["antismash"], "translation": ["ALATSWQQGDT"]}}, {"location": "[194903:196148](-)", "type": "aSDomain", "id": "<unknown id>", "qualifiers": {"aSDomain": ["PKS_KS"], "aSTool": ["nrps_pks_domains"], "database": ["nrpspksdomains.hmm"], "detection": ["hmmscan"], "domain_id": ["nrpspksdomains_ctg5_180_PKS_KS.1"], "domain_subtypes": ["Hybrid-KS"], "evalue": ["1.80E-133"], "label": ["ctg5_180_PKS_KS.1"], "locus_tag": ["ctg5_180"], "protein_end": ["426"], "protein_start": ["11"], "score": ["437.4"], "tool": ["antismash"], "translation": ["IAIISVAGRFPRAASCDELWQAIVEGRELVSSYDDVPPNRMQGAVYVPRGAFLELPETFDYGYFRYTPREASRMDPQQRQCLEICHHALQQAGYGRGSDAGRCGVFVGTRPDTWHQQHVRRPDESSADALLTLAGGSSDALATRVAYKLDCTGPALNVANFCSGSLVAVHLACRSLMADECDMALAGGVCVRYPAHCGYWHYEGGIMSRQGQVRAFDAAADGTLFADAVGFVALRRLRDAERDGNTILAVIRGSAINNDGVDKAGYSAPGVSGQEAAIRSALSSAGMQAQQIGMIEAHGTGTPVGDAVELRALSRVFDNVAARTCGIGSVKSTLGHADCASGISGLIKTIYAVRLGIIPPATHCDQPCQALSDVRSPFMVASQARRWCESHEIRAAGVSSFGIGGTNVHMIVVQP"]}}, {"location": "[195221:195266](-)", "type": "CDS_motif", "id": "<unknown id>", "qualifiers": {"aSTool": ["nrps_pks_domains"], "database": ["abmotifs"], "detection": ["hmmscan"], "domain_id": ["nrpspksmotif_ctg5_180_0002"], "evalue": ["1.80E-04"], "label": ["PKSI-KS_m5"], "locus_tag": ["ctg5_180"], "protein_end": ["320"], "protein_start": ["305"], "score": ["13.5"], "tool": ["antismash"], "translation": ["IEAHGTGTPVGDAVE"]}}, {"location": "[195464:195500](-)", "type": "CDS_motif", "id": "<unknown id>", "qualifiers": {"aSTool": ["nrps_pks_domains"], "database": ["abmotifs"], "detection": ["hmmscan"], "domain_id": ["nrpspksmotif_ctg5_180_0001"], "evalue": ["9.90E+01"], "label": ["PKSI-KS_m5"], "locus_tag": ["ctg5_180"], "protein_end": ["239"], "protein_start": ["227"], "score": ["-3.2"], "tool": ["antismash"], "translation": ["DAAADGTLFADA"]}}, {"location": "[196194:199995](-)", "type": "CDS", "id": "<unknown id>", "qualifiers": {"NRPS_PKS": ["Domain: PKS_KS(Hybrid-KS) (5-430). E-value: 2e-134. Score: 440.5. Matches aSDomain: nrpspksdomains_ctg5_181_PKS_KS.1", "Domain: PKS_KR (935-1119). E-value: 8.7e-33. Score: 105.6. Matches aSDomain: nrpspksdomains_ctg5_181_PKS_KR.1", "Domain: PCP (1193-1259). E-value: 2.2e-18. Score: 58.1. Matches aSDomain: nrpspksdomains_ctg5_181_PCP.1"], "gene_functions": ["biosynthetic-additional (rule-based-clusters) hyb_KS", "biosynthetic-additional (rule-based-clusters) PP-binding", "biosynthetic-additional (smcogs) SMCOG1022:Beta-ketoacyl synthase (Score: 245.1; E-value: 2.2e-74)"], "gene_kind": ["biosynthetic-additional"], "locus_tag": ["ctg5_181"], "sec_met_domain": ["hyb_KS (E-value: 9.7e-138, bitscore: 454.6, seeds: 33, tool: rule-based-clusters)", "PP-binding (E-value: 2.2e-14, bitscore: 48.8, seeds: 164, tool: rule-based-clusters)"], "transl_table": ["11"], "translation": ["MSDQAIAIVGVSCRLPQARDLPTLWQNLLSGRVCSTRYATERLRELGVSEALLNSPNYVPVDSCLDYADQFDPDLFAISQREAERLDPQHRLLLECAWELAQQTGLGNPLHRPRIGVFAGSSMNSYLMNVIGGECDLVSPHGTELMLTNDKDYLCARISYKLGFTGPSVTVQTGCSTSLTAVHTAMQSLLLGECEIAFAGGVSVHACPRPGYSYHPDLMFSRDGACRPFDKDASGTFFGDGAGLVAMRPLDDALRHGDSIQAIILGSAVSNDGAGRAGFTAPGVEGQRQLILDALSVAGVHAESIGMIEAHGTGTRLGDPVEFNALCQAFALHTHRRAFCALGSVKANLGHLAAAAGFAGLAKTIAALQSGRIAPHPGFSQINPAMRLDNSPFIINTQSMEWPVTGVRRAGLSSLGAGGSNVHMVLQQAPERPPRVAVSGWHTILLSARDAQGVEQMAHDLSAQLHAAPDTPLDEVARGFAEGRAEYPWRLAVQARNSADLVATIQSRRYEIVKAAGEANRLLVDVGSHLLQAIVHDAAYRQEMESLIAQLPGADDAPCKGQIRKALIQTPTAAATLNLATLIAFRCLRRWILTPLTFLVTPQVRGAIDCQEGRLNVAQLLIAINDNALSAPDAWGDRYCLRDEVQRLPGEQVVSIEPDMQGAFAAICSQTLQLAAHQGLRAVLAELWRTGVPIDWSAVRAGQSVPHRQLPIAPMRYRRCWYQPPATPVASAEDPPHGLVYVEQWERGQRLSSVLQPGRRLFCLLGSQQQDLLALADALVACGHSTVSEEESGTGTPEHLVWCLDDGGGDDDSPAFAWQLCERVKQWSSRHPSPLGLTLVGNGFVDPFGGETIRPGRAAALACIAAINQELPGMLVNVLDTRRGAFRTASGIGDIARALILNAPPAVLALRHGISWNLKHRPLPPSPRSADTCHRVCLITGGLGAVGFATAHYLARRSHADLILVRRPREVAASTEERYQQRLATLRESGVRVEVIMADVGDRDSLYLQLALLDEQGLVPNCFVHAAGPSGDSTVQWLHKTTRAQWQVLMAAKWDGARHLHQWFATRPLLFGCFVSSLAVLAGGLGLAPYAAANEASATWRSLASEEYPYFSIDWDGWEGWDHAQSFKYGKHRAPPLTLEDVDKALDGIFAAYLDHTRFAVSTVLLDKRLAWSSDESRAIAPDAHCISRQPVEVQMKSLWKEVLHRAVGSQDNFFDLGGDSLVGAGLIRIINARFGVKLSMVDLFESANVAALSRQVEQWQKAHQS"]}}, {"location": "[196218:196416](-)", "type": "aSDomain", "id": "<unknown id>", "qualifiers": {"aSDomain": ["PCP"], "aSTool": ["nrps_pks_domains"], "database": ["nrpspksdomains.hmm"], "detection": ["hmmscan"], "domain_id": ["nrpspksdomains_ctg5_181_PCP.1"], "evalue": ["2.20E-18"], "label": ["ctg5_181_PCP.1"], "locus_tag": ["ctg5_181"], "protein_end": ["1259"], "protein_start": ["1193"], "score": ["58.1"], "tool": ["antismash"], "translation": ["VQMKSLWKEVLHRAVGSQDNFFDLGGDSLVGAGLIRIINARFGVKLSMVDLFESANVAALSRQVEQ"]}}, {"location": "[196218:199980](-)", "type": "aSModule", "id": "<unknown id>", "qualifiers": {"domains": ["nrpspksdomains_ctg5_181_PKS_KS.1", "nrpspksdomains_ctg5_181_PKS_KR.1", "nrpspksdomains_ctg5_181_PCP.1"], "incomplete": null, "locus_tags": ["ctg5_181"], "tool": ["antismash"], "type": ["pks"]}}, {"location": "[196638:197190](-)", "type": "aSDomain", "id": "<unknown id>", "qualifiers": {"aSDomain": ["PKS_KR"], "aSTool": ["nrps_pks_domains"], "database": ["nrpspksdomains.hmm"], "detection": ["hmmscan"], "domain_id": ["nrpspksdomains_ctg5_181_PKS_KR.1"], "evalue": ["8.70E-33"], "label": ["ctg5_181_PKS_KR.1"], "locus_tag": ["ctg5_181"], "protein_end": ["1119"], "protein_start": ["935"], "score": ["105.6"], "tool": ["antismash"], "translation": ["VCLITGGLGAVGFATAHYLARRSHADLILVRRPREVAASTEERYQQRLATLRESGVRVEVIMADVGDRDSLYLQLALLDEQGLVPNCFVHAAGPSGDSTVQWLHKTTRAQWQVLMAAKWDGARHLHQWFATRPLLFGCFVSSLAVLAGGLGLAPYAAANEASATWRSLASEEYPYFSIDWDGWE"]}}, {"location": "[196710:196776](-)", "type": "CDS_motif", "id": "<unknown id>", "qualifiers": {"aSTool": ["nrps_pks_domains"], "database": ["abmotifs"], "detection": ["hmmscan"], "domain_id": ["nrpspksmotif_ctg5_181_0005"], "evalue": ["5.60E-04"], "label": ["PKSI-KR_m4"], "locus_tag": ["ctg5_181"], "protein_end": ["1095"], "protein_start": ["1073"], "score": ["12.4"], "tool": ["antismash"], "translation": ["FVSSLAVLAGGLGLAPYAAANE"]}}, {"location": "[197094:197187](-)", "type": "CDS_motif", "id": "<unknown id>", "qualifiers": {"aSTool": ["nrps_pks_domains"], "database": ["abmotifs"], "detection": ["hmmscan"], "domain_id": ["nrpspksmotif_ctg5_181_0004"], "evalue": ["1.10E-07"], "label": ["PKSI-KR_m1"], "locus_tag": ["ctg5_181"], "protein_end": ["967"], "protein_start": ["936"], "score": ["24.4"], "tool": ["antismash"], "translation": ["CLITGGLGAVGFATAHYLARRSHADLILVRR"]}}, {"location": "[198705:199980](-)", "type": "aSDomain", "id": "<unknown id>", "qualifiers": {"aSDomain": ["PKS_KS"], "aSTool": ["nrps_pks_domains"], "database": ["nrpspksdomains.hmm"], "detection": ["hmmscan"], "domain_id": ["nrpspksdomains_ctg5_181_PKS_KS.1"], "domain_subtypes": ["Hybrid-KS"], "evalue": ["2.00E-134"], "label": ["ctg5_181_PKS_KS.1"], "locus_tag": ["ctg5_181"], "protein_end": ["430"], "protein_start": ["5"], "score": ["440.5"], "tool": ["antismash"], "translation": ["IAIVGVSCRLPQARDLPTLWQNLLSGRVCSTRYATERLRELGVSEALLNSPNYVPVDSCLDYADQFDPDLFAISQREAERLDPQHRLLLECAWELAQQTGLGNPLHRPRIGVFAGSSMNSYLMNVIGGECDLVSPHGTELMLTNDKDYLCARISYKLGFTGPSVTVQTGCSTSLTAVHTAMQSLLLGECEIAFAGGVSVHACPRPGYSYHPDLMFSRDGACRPFDKDASGTFFGDGAGLVAMRPLDDALRHGDSIQAIILGSAVSNDGAGRAGFTAPGVEGQRQLILDALSVAGVHAESIGMIEAHGTGTRLGDPVEFNALCQAFALHTHRRAFCALGSVKANLGHLAAAAGFAGLAKTIAALQSGRIAPHPGFSQINPAMRLDNSPFIINTQSMEWPVTGVRRAGLSSLGAGGSNVHMVLQQAP"]}}, {"location": "[198924:198969](-)", "type": "CDS_motif", "id": "<unknown id>", "qualifiers": {"aSTool": ["nrps_pks_domains"], "database": ["abmotifs"], "detection": ["hmmscan"], "domain_id": ["nrpspksmotif_ctg5_181_0003"], "evalue": ["3.60E-03"], "label": ["PKSI-KS_m6"], "locus_tag": ["ctg5_181"], "protein_end": ["357"], "protein_start": ["342"], "score": ["10.1"], "tool": ["antismash"], "translation": ["GSVKANLGHLAAAAG"]}}, {"location": "[199029:199074](-)", "type": "CDS_motif", "id": "<unknown id>", "qualifiers": {"aSTool": ["nrps_pks_domains"], "database": ["abmotifs"], "detection": ["hmmscan"], "domain_id": ["nrpspksmotif_ctg5_181_0002"], "evalue": ["2.80E-04"], "label": ["PKSI-KS_m5"], "locus_tag": ["ctg5_181"], "protein_end": ["322"], "protein_start": ["307"], "score": ["13.0"], "tool": ["antismash"], "translation": ["IEAHGTGTRLGDPVE"]}}, {"location": "[199452:199500](-)", "type": "CDS_motif", "id": "<unknown id>", "qualifiers": {"aSTool": ["nrps_pks_domains"], "database": ["abmotifs"], "detection": ["hmmscan"], "domain_id": ["nrpspksmotif_ctg5_181_0001"], "evalue": ["4.00E-05"], "label": ["PKSI-KS_m3"], "locus_tag": ["ctg5_181"], "protein_end": ["181"], "protein_start": ["165"], "score": ["15.9"], "tool": ["antismash"], "translation": ["GPSVTVQTGCSTSLTA"]}}, {"location": "[199987:203272](-)", "type": "CDS", "id": "<unknown id>", "qualifiers": {"NRPS_PKS": ["Domain: Condensation_LCL (10-298). E-value: 2.4e-49. Score: 159.8. Matches aSDomain: nrpspksdomains_ctg5_182_Condensation_LCL.1", "Domain: AMP-binding (478-869). E-value: 2.4e-85. Score: 278.4. Matches aSDomain: nrpspksdomains_ctg5_182_AMP-binding.1", "Domain: PCP (988-1056). E-value: 4.3e-16. Score: 50.8. Matches aSDomain: nrpspksdomains_ctg5_182_PCP.1"], "gene_functions": ["biosynthetic (rule-based-clusters) NRPS: AMP-binding", "biosynthetic (rule-based-clusters) NRPS: Condensation", "biosynthetic-additional (rule-based-clusters) PP-binding", "biosynthetic-additional (smcogs) SMCOG1002:AMP-dependent synthetase and ligase (Score: 307.1; E-value: 3.1e-93)"], "gene_kind": ["biosynthetic"], "locus_tag": ["ctg5_182"], "sec_met_domain": ["Condensation (E-value: 5e-39, bitscore: 129.2, seeds: 42, tool: rule-based-clusters)", "AMP-binding (E-value: 8.7e-92, bitscore: 302.8, seeds: 400, tool: rule-based-clusters)", "PP-binding (E-value: 5.8e-10, bitscore: 34.6, seeds: 164, tool: rule-based-clusters)"], "transl_table": ["11"], "translation": ["MDIESLKRERLTDQQLALWFLAHSSPRDVRYNIGLAMRILGELNVEAFQLAMRRLVVHAPVLRNTFPGVGGIPEVVFNPLLTPALMHFDAHGWDEQYLARQIQEWHYRPFDLSSDCCLRFALFECAANEWVLVICAHHIIADFTCLGIILDQLECLYLDEIDSDLQCWFSPTQPFSAYVALEQSSLLEPSAGQTDAYWLEYLRHPPSALNWDPRWRHGDNSVSSHFFSIGSSRCRAISDFALASGVSVFSVMLSAWAVAVARASDHHDVVVGVPTSMRESQFRNTIGSLFTVLPVRLNTGASFNQLVRQARSDFFSALDHRRFRLSQALDALQVARIPERNPLFQTTVNMLGKTGKSRWIDLMMAPPTVKICWAGLALSHYPLHQQEGQVDIALEFVDAGEDLRCVIKADPRHFSLAGIATFTQHFTQLIDRLLTSPGLESGALTQPPQVDFNVIPGPLNACPRGATGAVSLVEWIDRLVQIHPDRIALREQGQTLSYQLLQRRSLRLARRLTQASHQHGQRIGISLPPGIDAVVAMLAILRTGAGYVPLDPALPNERLHGIIEQSQITTVIGDAQTLRQKAWPVATLDVHTGSEDSDDAIPALFDFSTVSGLAYSVFTSGSTGTPKGIDVEHHSIVALLEAAFRALDLQNALVWSWTSAASFDLSVWEIWGALCSGGTLLVVPSHIRNQPDRLLSLLDSAGVNVVTQTPSGLKNMLTEFARRPSLASLQHWCICGEALPGETARCYLSERWDLWSFYGPAETTVFASIEKVTEELVRYAVVPLGRPLDCATLYIMQQQQACAPGQHGEIIVGGSGVSRGYVGLKALTAERFIDDPYMPGKHAYRSGDSGYWDGERVHFCGRLDDQVKVHGHRVELGEIERCLETHAQVRQAAVFLETVAGLERLAAVTKPVENGAQPTELNLREHLRKWLPSYMHPTRFVSTPAIPVNRHGKLDREAVRRQWAVAQPTSADVPPRTVTPGRGDCWRVRLASIWRDVLGKNDICPDDAFFEIGGTSVALMQIHARLQQWPEGRQLLASDLFRFPTIRALGAFLQGDTVSPLEGSVSYCDNRRRHTLNQRRRKPDASGSQGGQDE"]}}, {"location": "[200104:200308](-)", "type": "aSDomain", "id": "<unknown id>", "qualifiers": {"aSDomain": ["PCP"], "aSTool": ["nrps_pks_domains"], "database": ["nrpspksdomains.hmm"], "detection": ["hmmscan"], "domain_id": ["nrpspksdomains_ctg5_182_PCP.1"], "evalue": ["4.30E-16"], "label": ["ctg5_182_PCP.1"], "locus_tag": ["ctg5_182"], "protein_end": ["1056"], "protein_start": ["988"], "score": ["50.8"], "tool": ["antismash"], "translation": ["RLASIWRDVLGKNDICPDDAFFEIGGTSVALMQIHARLQQWPEGRQLLASDLFRFPTIRALGAFLQGD"]}}, {"location": "[200104:203242](-)", "type": "aSModule", "id": "<unknown id>", "qualifiers": {"complete": null, "domains": ["nrpspksdomains_ctg5_182_Condensation_LCL.1", "nrpspksdomains_ctg5_182_AMP-binding.1", "nrpspksdomains_ctg5_182_PCP.1"], "locus_tags": ["ctg5_182"], "tool": ["antismash"], "type": ["nrps"]}}, {"location": "[200632:200698](-)", "type": "CDS_motif", "id": "<unknown id>", "qualifiers": {"aSTool": ["nrps_pks_domains"], "database": ["abmotifs"], "detection": ["hmmscan"], "domain_id": ["nrpspksmotif_ctg5_182_0009"], "evalue": ["1.90E-11"], "label": ["NRPS-A_a8"], "locus_tag": ["ctg5_182"], "protein_end": ["880"], "protein_start": ["858"], "score": ["35.9"], "tool": ["antismash"], "translation": ["FCGRLDDQVKVHGHRVELGEIE"]}}, {"location": "[200665:201838](-)", "type": "aSDomain", "id": "<unknown id>", "qualifiers": {"aSDomain": ["AMP-binding"], "aSTool": ["nrps_pks_domains"], "database": ["nrpspksdomains.hmm"], "detection": ["hmmscan"], "domain_id": ["nrpspksdomains_ctg5_182_AMP-binding.1"], "evalue": ["2.40E-85"], "label": ["ctg5_182_AMP-binding.1"], "locus_tag": ["ctg5_182"], "protein_end": ["869"], "protein_start": ["478"], "score": ["278.4"], "tool": ["antismash"], "translation": ["LVQIHPDRIALREQGQTLSYQLLQRRSLRLARRLTQASHQHGQRIGISLPPGIDAVVAMLAILRTGAGYVPLDPALPNERLHGIIEQSQITTVIGDAQTLRQKAWPVATLDVHTGSEDSDDAIPALFDFSTVSGLAYSVFTSGSTGTPKGIDVEHHSIVALLEAAFRALDLQNALVWSWTSAASFDLSVWEIWGALCSGGTLLVVPSHIRNQPDRLLSLLDSAGVNVVTQTPSGLKNMLTEFARRPSLASLQHWCICGEALPGETARCYLSERWDLWSFYGPAETTVFASIEKVTEELVRYAVVPLGRPLDCATLYIMQQQQACAPGQHGEIIVGGSGVSRGYVGLKALTAERFIDDPYMPGKHAYRSGDSGYWDGERVHFCGRLDDQVKV"]}}, {"location": "[200776:200863](-)", "type": "CDS_motif", "id": "<unknown id>", "qualifiers": {"aSTool": ["nrps_pks_domains"], "database": ["abmotifs"], "detection": ["hmmscan"], "domain_id": ["nrpspksmotif_ctg5_182_0008"], "evalue": ["3.60E-10"], "label": ["NRPS-A_a6"], "locus_tag": ["ctg5_182"], "protein_end": ["832"], "protein_start": ["803"], "score": ["32.1"], "tool": ["antismash"], "translation": ["PGQHGEIIVGGSGVSRGYVGLKALTAERF"]}}, {"location": "[201373:201433](-)", "type": "CDS_motif", "id": "<unknown id>", "qualifiers": {"aSTool": ["nrps_pks_domains"], "database": ["abmotifs"], "detection": ["hmmscan"], "domain_id": ["nrpspksmotif_ctg5_182_0007"], "evalue": ["7.90E-08"], "label": ["NRPS-A_a3"], "locus_tag": ["ctg5_182"], "protein_end": ["633"], "protein_start": ["613"], "score": ["24.6"], "tool": ["antismash"], "translation": ["AYSVFTSGSTGTPKGIDVEH"]}}, {"location": "[201619:201661](-)", "type": "CDS_motif", "id": "<unknown id>", "qualifiers": {"aSTool": ["nrps_pks_domains"], "database": ["abmotifs"], "detection": ["hmmscan"], "domain_id": ["nrpspksmotif_ctg5_182_0006"], "evalue": ["1.90E-04"], "label": ["NRPS-A_a2"], "locus_tag": ["ctg5_182"], "protein_end": ["551"], "protein_start": ["537"], "score": ["14.8"], "tool": ["antismash"], "translation": ["LAILRTGAGYVPLD"]}}, {"location": "[201799:201847](-)", "type": "CDS_motif", "id": "<unknown id>", "qualifiers": {"aSTool": ["nrps_pks_domains"], "database": ["abmotifs"], "detection": ["hmmscan"], "domain_id": ["nrpspksmotif_ctg5_182_0005"], "evalue": ["6.10E+01"], "label": ["NRPS-A_a8"], "locus_tag": ["ctg5_182"], "protein_end": ["491"], "protein_start": ["475"], "score": ["-2.9"], "tool": ["antismash"], "translation": ["IDRLVQIHPDRIALRE"]}}, {"location": "[202222:202327](-)", "type": "CDS_motif", "id": "<unknown id>", "qualifiers": {"aSTool": ["nrps_pks_domains"], "database": ["abmotifs"], "detection": ["hmmscan"], "domain_id": ["nrpspksmotif_ctg5_182_0004"], "evalue": ["4.00E-06"], "label": ["C67_LCL_14fromHMM"], "locus_tag": ["ctg5_182"], "protein_end": ["350"], "protein_start": ["315"], "score": ["19.1"], "tool": ["antismash"], "translation": ["SALDHRRFRLSQALDALQVARIPERNPLFQTTVNM"]}}, {"location": "[202378:203242](-)", "type": "aSDomain", "id": "<unknown id>", "qualifiers": {"aSDomain": ["Condensation"], "aSTool": ["nrps_pks_domains"], "database": ["nrpspksdomains.hmm"], "detection": ["hmmscan"], "domain_id": ["nrpspksdomains_ctg5_182_Condensation_LCL.1"], "evalue": ["2.40E-49"], "label": ["ctg5_182_Condensation_LCL.1"], "locus_tag": ["ctg5_182"], "protein_end": ["298"], "protein_start": ["10"], "score": ["159.8"], "tool": ["antismash"], "translation": ["LTDQQLALWFLAHSSPRDVRYNIGLAMRILGELNVEAFQLAMRRLVVHAPVLRNTFPGVGGIPEVVFNPLLTPALMHFDAHGWDEQYLARQIQEWHYRPFDLSSDCCLRFALFECAANEWVLVICAHHIIADFTCLGIILDQLECLYLDEIDSDLQCWFSPTQPFSAYVALEQSSLLEPSAGQTDAYWLEYLRHPPSALNWDPRWRHGDNSVSSHFFSIGSSRCRAISDFALASGVSVFSVMLSAWAVAVARASDHHDVVVGVPTSMRESQFRNTIGSLFTVLPVRLN"]}}, {"location": "[202384:202471](-)", "type": "CDS_motif", "id": "<unknown id>", "qualifiers": {"aSTool": ["nrps_pks_domains"], "database": ["abmotifs"], "detection": ["hmmscan"], "domain_id": ["nrpspksmotif_ctg5_182_0003"], "evalue": ["4.30E-04"], "label": ["C5_LCL_267-296"], "locus_tag": ["ctg5_182"], "protein_end": ["296"], "protein_start": ["267"], "score": ["12.8"], "tool": ["antismash"], "translation": ["DVVVGVPTSMRESQFRNTIGSLFTVLPVR"]}}, {"location": "[202801:202864](-)", "type": "CDS_motif", "id": "<unknown id>", "qualifiers": {"aSTool": ["nrps_pks_domains"], "database": ["abmotifs"], "detection": ["hmmscan"], "domain_id": ["nrpspksmotif_ctg5_182_0002"], "evalue": ["1.70E-04"], "label": ["C3_LCL_132-143"], "locus_tag": ["ctg5_182"], "protein_end": ["157"], "protein_start": ["136"], "score": ["14.3"], "tool": ["antismash"], "translation": ["HHIIADFTCLGIILDQLECLY"]}}, {"location": "[203074:203182](-)", "type": "CDS_motif", "id": "<unknown id>", "qualifiers": {"aSTool": ["nrps_pks_domains"], "database": ["abmotifs"], "detection": ["hmmscan"], "domain_id": ["nrpspksmotif_ctg5_182_0001"], "evalue": ["4.00E-09"], "label": ["C2_LCL_024-062"], "locus_tag": ["ctg5_182"], "protein_end": ["66"], "protein_start": ["30"], "score": ["28.9"], "tool": ["antismash"], "translation": ["YNIGLAMRILGELNVEAFQLAMRRLVVHAPVLRNTF"]}}, {"location": "[203312:208517](-)", "type": "CDS", "id": "<unknown id>", "qualifiers": {"NRPS_PKS": ["Domain: PKS_KS(Hybrid-KS) (32-457). E-value: 3.1e-169. Score: 555.2. Matches aSDomain: nrpspksdomains_ctg5_183_PKS_KS.1", "Domain: PKS_AT (553-846). E-value: 3.4e-87. Score: 284.4. Matches aSDomain: nrpspksdomains_ctg5_183_PKS_AT.1", "Domain: PKS_DH (912-1063). E-value: 7.2e-15. Score: 47.6. Matches aSDomain: nrpspksdomains_ctg5_183_PKS_DH.1", "Domain: PKS_KR (1398-1574). E-value: 5.9e-51. Score: 164.8. Matches aSDomain: nrpspksdomains_ctg5_183_PKS_KR.1", "Domain: PP-binding (1667-1728). E-value: 1e-10. Score: 33.9. Matches aSDomain: nrpspksdomains_ctg5_183_PP-binding.1"], "gene_functions": ["biosynthetic (rule-based-clusters) T1PKS: PKS_AT", "biosynthetic (rule-based-clusters) T1PKS: hyb_KS", "biosynthetic-additional (rule-based-clusters) adh_short", "biosynthetic-additional (rule-based-clusters) PP-binding", "biosynthetic-additional (smcogs) SMCOG1022:Beta-ketoacyl synthase (Score: 303.5; E-value: 4.3e-92)"], "gene_kind": ["biosynthetic"], "locus_tag": ["ctg5_183"], "sec_met_domain": ["hyb_KS (E-value: 1.2e-177, bitscore: 586.1, seeds: 33, tool: rule-based-clusters)", "PKS_AT (E-value: 3.2e-86, bitscore: 284.4, seeds: 1682, tool: rule-based-clusters)", "adh_short (E-value: 3.5e-44, bitscore: 145.9, seeds: 230, tool: rule-based-clusters)", "PP-binding (E-value: 1e-09, bitscore: 33.9, seeds: 164, tool: rule-based-clusters)"], "transl_table": ["11"], "translation": ["MDQKSHEASAVKQALVAVRELRQALDRQTREPIAIIGTGCRVPGASSPQAFWTLLLEKRDAIVPIPASRWSSDDIYDADPLVEGKVATRWAGIIDAQSFDAGFFGIGAEEALHMDPQQRVFLEVAWEALEQAGVTREQLRGSRTGVFAGVVNYNDGYARQLFKDLKRVNAFSGPGVSNSVLAGRLAYLFDLRGPCLAIDTACSSSLVAVHQACQSLRLRECDQAIAGGVNIILGPQFSVATSRMHLMAPDGRCKPFDDRADGIVRSDGCGVVILKRLSDALRDHDPVQALIHGSAVNQDGKTNGMAAPNGHAQEALMRQALAQARLGVDDLGYVEAHGTGTRLGDPIEVAALDRVLATRLSTYTCQVGSVKANIGHCEAAAGIISLIKVVLCLQHRYIPGQLHLDNLNQHMEFDEKRIAFPRDAIPWPDSEEGGRYAAVSAFGWSGTNAQVIVGSAPISAHCLSSADLSKIVPVSGATAAELHDAVGQLEMSLAQMPADQALQLDISSLVERAKSSRWRKAFVADSAGQLLESLRRWKAEDEPASNVRRSLAVVFSGQGAQWPGMVDELLQQEPAFSASMQRCEDIIRQVAGWSLIDTIARQTAADLSRTELAQPCIVAIQVSLFEMLKAWGVQPTAVMGHSVGEFSAACCAGIIDLRATLTAVIHRGRCMEALRDRGCMYAVLASEQQVRDLLGERQDATISAINSPATVIISVTAEGADALLAAFAAAELELISVNAHYPFHCPLMQDLASELKEGFTPLQHRPATLTFVSSSTGLPVYQDVPDADYWVQNAVQPVRFEQAVVSLADLGVDAFVEVGPHSSLIQHIKGSLTRHTPPVRAMATLNKTCPLARSLEQLKVGLYEVGQNLLPAAFGQQVKRLWQHQNFSLPPFVLPAQEGHGHLMGRLAKGMSRLALRAEWGVGSSPLLGDHCMFDSVVVPGAVHLCVLLSHGIKDIGMRSPQLNDVSFIRPLLMAHEDSTAINIELDHQMPLKSAYDFSVSIEPGESQDLLSTGSLVEASAPPIDIDLTHMHREIAQAAELDVPAFYARARSAGLQLGARFRKIRQMWLARNQRRLFLLLEAACASQTDGLVFAPGVLDSCFQALFAGYWQQLPETDLFIPLSIDQLTLVRPPEGRIWGVIDLTRSGFDLNTEVLSGNLILADEQGHRVAELKNVMMKRARRTALLGTRDQGQEPLYQPGWKTINEWPEPAPASQAFAIIGSGEIADQLVTALKQRGHQVVSRERAQDLSDPVGRILYLAGNGGHGSDAFSENIVTDVEQLRLLAERQAQYSAGTGIFVLTQGVYGPAAEEMSRGLTGSASAAVTRVIAREYPAMRCTTIDLPVNMAEHISLALIARIVSSDSREPALRIMEGAVQRFEVQRIDDHEQATLVIDAESQYLITGGFSETGQLLMDHLINAGARHLILMGRSRPSDALSAQVSHLREKGINIRFFQGDVAIVEDVASLMRSVQRSKRSLKGIYHLAAVLQDGVLARLNADSLRAVLKPKVTGTWNLHQATQGVALDWFIAFSSLSASIGITGQSAYVAANAFIEALMRYRHSLGLPGTAIGWGPWSGGMTARLAAVRRDRFRLMGLKLFTADQVAAIALRADVACRPMLLAADISLPALRTLTGSGVDIQSDTVAISPGAENERCVISDPARRHTMTQILIEELAPIVSHGELTLDTELAGLDIDSLTAVAVVQRIRQRTGKTLPISAFFDSPRLRDAVEKLLRHC"]}}, {"location": "[203333:203516](-)", "type": "aSDomain", "id": "<unknown id>", "qualifiers": {"aSDomain": ["PP-binding"], "aSTool": ["nrps_pks_domains"], "database": ["nrpspksdomains.hmm"], "detection": ["hmmscan"], "domain_id": ["nrpspksdomains_ctg5_183_PP-binding.1"], "evalue": ["1.00E-10"], "label": ["ctg5_183_PP-binding.1"], "locus_tag": ["ctg5_183"], "protein_end": ["1728"], "protein_start": ["1667"], "score": ["33.9"], "tool": ["antismash"], "translation": ["LIEELAPIVSHGELTLDTELAGLDIDSLTAVAVVQRIRQRTGKTLPISAFFDSPRLRDAVE"]}}, {"location": "[203333:208421](-)", "type": "aSModule", "id": "<unknown id>", "qualifiers": {"complete": null, "domains": ["nrpspksdomains_ctg5_183_PKS_KS.1", "nrpspksdomains_ctg5_183_PKS_AT.1", "nrpspksdomains_ctg5_183_PKS_DH.1", "nrpspksdomains_ctg5_183_PKS_KR.1", "nrpspksdomains_ctg5_183_PP-binding.1"], "locus_tags": ["ctg5_183"], "tool": ["antismash"], "type": ["pks"]}}, {"location": "[203795:204323](-)", "type": "aSDomain", "id": "<unknown id>", "qualifiers": {"aSDomain": ["PKS_KR"], "aSTool": ["nrps_pks_domains"], "database": ["nrpspksdomains.hmm"], "detection": ["hmmscan"], "domain_id": ["nrpspksdomains_ctg5_183_PKS_KR.1"], "evalue": ["5.90E-51"], "label": ["ctg5_183_PKS_KR.1"], "locus_tag": ["ctg5_183"], "protein_end": ["1574"], "protein_start": ["1398"], "score": ["164.8"], "tool": ["antismash"], "translation": ["YLITGGFSETGQLLMDHLINAGARHLILMGRSRPSDALSAQVSHLREKGINIRFFQGDVAIVEDVASLMRSVQRSKRSLKGIYHLAAVLQDGVLARLNADSLRAVLKPKVTGTWNLHQATQGVALDWFIAFSSLSASIGITGQSAYVAANAFIEALMRYRHSLGLPGTAIGWGPWS"]}}, {"location": "[203840:203951](-)", "type": "CDS_motif", "id": "<unknown id>", "qualifiers": {"aSTool": ["nrps_pks_domains"], "database": ["abmotifs"], "detection": ["hmmscan"], "domain_id": ["nrpspksmotif_ctg5_183_0011"], "evalue": ["6.70E-17"], "label": ["PKSI-KR_m4"], "locus_tag": ["ctg5_183"], "protein_end": ["1559"], "protein_start": ["1522"], "score": ["54.0"], "tool": ["antismash"], "translation": ["LDWFIAFSSLSASIGITGQSAYVAANAFIEALMRYRH"]}}, {"location": "[203972:204002](-)", "type": "CDS_motif", "id": "<unknown id>", "qualifiers": {"aSTool": ["nrps_pks_domains"], "database": ["abmotifs"], "detection": ["hmmscan"], "domain_id": ["nrpspksmotif_ctg5_183_0010"], "evalue": ["8.10E-04"], "label": ["PKSI-KR_m3"], "locus_tag": ["ctg5_183"], "protein_end": ["1515"], "protein_start": ["1505"], "score": ["12.7"], "tool": ["antismash"], "translation": ["PKVTGTWNLH"]}}, {"location": "[204227:204323](-)", "type": "CDS_motif", "id": "<unknown id>", "qualifiers": {"aSTool": ["nrps_pks_domains"], "database": ["abmotifs"], "detection": ["hmmscan"], "domain_id": ["nrpspksmotif_ctg5_183_0009"], "evalue": ["1.20E-10"], "label": ["PKSI-KR_m1"], "locus_tag": ["ctg5_183"], "protein_end": ["1430"], "protein_start": ["1398"], "score": ["34.0"], "tool": ["antismash"], "translation": ["YLITGGFSETGQLLMDHLINAGARHLILMGRS"]}}, {"location": "[205328:205781](-)", "type": "aSDomain", "id": "<unknown id>", "qualifiers": {"aSDomain": ["PKS_DH"], "aSTool": ["nrps_pks_domains"], "database": ["nrpspksdomains.hmm"], "detection": ["hmmscan"], "domain_id": ["nrpspksdomains_ctg5_183_PKS_DH.1"], "evalue": ["7.20E-15"], "label": ["ctg5_183_PKS_DH.1"], "locus_tag": ["ctg5_183"], "protein_end": ["1063"], "protein_start": ["912"], "score": ["47.6"], "tool": ["antismash"], "translation": ["RLALRAEWGVGSSPLLGDHCMFDSVVVPGAVHLCVLLSHGIKDIGMRSPQLNDVSFIRPLLMAHEDSTAINIELDHQMPLKSAYDFSVSIEPGESQDLLSTGSLVEASAPPIDIDLTHMHREIAQAAELDVPAFYARARSAGLQLGARFRK"]}}, {"location": "[205670:205736](-)", "type": "CDS_motif", "id": "<unknown id>", "qualifiers": {"aSTool": ["nrps_pks_domains"], "database": ["abmotifs"], "detection": ["hmmscan"], "domain_id": ["nrpspksmotif_ctg5_183_0008"], "evalue": ["5.30E-05"], "label": ["PKSI-DH_m2"], "locus_tag": ["ctg5_183"], "protein_end": ["949"], "protein_start": ["927"], "score": ["15.9"], "tool": ["antismash"], "translation": ["LGDHCMFDSVVVPGAVHLCVLL"]}}, {"location": "[205979:206858](-)", "type": "aSDomain", "id": "<unknown id>", "qualifiers": {"aSDomain": ["PKS_AT"], "aSTool": ["nrps_pks_domains"], "database": ["nrpspksdomains.hmm"], "detection": ["hmmscan"], "domain_id": ["nrpspksdomains_ctg5_183_PKS_AT.1"], "evalue": ["3.40E-87"], "label": ["ctg5_183_PKS_AT.1"], "locus_tag": ["ctg5_183"], "protein_end": ["846"], "protein_start": ["553"], "score": ["284.4"], "tool": ["antismash"], "translation": ["VFSGQGAQWPGMVDELLQQEPAFSASMQRCEDIIRQVAGWSLIDTIARQTAADLSRTELAQPCIVAIQVSLFEMLKAWGVQPTAVMGHSVGEFSAACCAGIIDLRATLTAVIHRGRCMEALRDRGCMYAVLASEQQVRDLLGERQDATISAINSPATVIISVTAEGADALLAAFAAAELELISVNAHYPFHCPLMQDLASELKEGFTPLQHRPATLTFVSSSTGLPVYQDVPDADYWVQNAVQPVRFEQAVVSLADLGVDAFVEVGPHSSLIQHIKGSLTRHTPPVRAMATLN"]}}, {"location": "[206117:206162](-)", "type": "CDS_motif", "id": "<unknown id>", "qualifiers": {"aSTool": ["nrps_pks_domains"], "database": ["abmotifs"], "detection": ["hmmscan"], "domain_id": ["nrpspksmotif_ctg5_183_0007"], "evalue": ["3.90E-03"], "label": ["PKSI-AT-mM_m8"], "locus_tag": ["ctg5_183"], "protein_end": ["800"], "protein_start": ["785"], "score": ["10.0"], "tool": ["antismash"], "translation": ["DADYWVQNAVQPVRF"]}}, {"location": "[206501:206624](-)", "type": "CDS_motif", "id": "<unknown id>", "qualifiers": {"aSTool": ["nrps_pks_domains"], "database": ["abmotifs"], "detection": ["hmmscan"], "domain_id": ["nrpspksmotif_ctg5_183_0006"], "evalue": ["4.10E-17"], "label": ["PKSI-AT-M_m3"], "locus_tag": ["ctg5_183"], "protein_end": ["672"], "protein_start": ["631"], "score": ["54.3"], "tool": ["antismash"], "translation": ["GVQPTAVMGHSVGEFSAACCAGIIDLRATLTAVIHRGRCME"]}}, {"location": "[206807:206861](-)", "type": "CDS_motif", "id": "<unknown id>", "qualifiers": {"aSTool": ["nrps_pks_domains"], "database": ["abmotifs"], "detection": ["hmmscan"], "domain_id": ["nrpspksmotif_ctg5_183_0005"], "evalue": ["1.30E-05"], "label": ["PKSI-AT-mM_m1"], "locus_tag": ["ctg5_183"], "protein_end": ["570"], "protein_start": ["552"], "score": ["17.6"], "tool": ["antismash"], "translation": ["VVFSGQGAQWPGMVDELL"]}}, {"location": "[207146:208421](-)", "type": "aSDomain", "id": "<unknown id>", "qualifiers": {"aSDomain": ["PKS_KS"], "aSTool": ["nrps_pks_domains"], "database": ["nrpspksdomains.hmm"], "detection": ["hmmscan"], "domain_id": ["nrpspksdomains_ctg5_183_PKS_KS.1"], "domain_subtypes": ["Hybrid-KS"], "evalue": ["3.10E-169"], "label": ["ctg5_183_PKS_KS.1"], "locus_tag": ["ctg5_183"], "protein_end": ["457"], "protein_start": ["32"], "score": ["555.2"], "tool": ["antismash"], "translation": ["IAIIGTGCRVPGASSPQAFWTLLLEKRDAIVPIPASRWSSDDIYDADPLVEGKVATRWAGIIDAQSFDAGFFGIGAEEALHMDPQQRVFLEVAWEALEQAGVTREQLRGSRTGVFAGVVNYNDGYARQLFKDLKRVNAFSGPGVSNSVLAGRLAYLFDLRGPCLAIDTACSSSLVAVHQACQSLRLRECDQAIAGGVNIILGPQFSVATSRMHLMAPDGRCKPFDDRADGIVRSDGCGVVILKRLSDALRDHDPVQALIHGSAVNQDGKTNGMAAPNGHAQEALMRQALAQARLGVDDLGYVEAHGTGTRLGDPIEVAALDRVLATRLSTYTCQVGSVKANIGHCEAAAGIISLIKVVLCLQHRYIPGQLHLDNLNQHMEFDEKRIAFPRDAIPWPDSEEGGRYAAVSAFGWSGTNAQVIVGSAP"]}}, {"location": "[207371:207416](-)", "type": "CDS_motif", "id": "<unknown id>", "qualifiers": {"aSTool": ["nrps_pks_domains"], "database": ["abmotifs"], "detection": ["hmmscan"], "domain_id": ["nrpspksmotif_ctg5_183_0004"], "evalue": ["6.00E-04"], "label": ["PKSI-KS_m6"], "locus_tag": ["ctg5_183"], "protein_end": ["382"], "protein_start": ["367"], "score": ["12.2"], "tool": ["antismash"], "translation": ["GSVKANIGHCEAAAG"]}}, {"location": "[207473:207521](-)", "type": "CDS_motif", "id": "<unknown id>", "qualifiers": {"aSTool": ["nrps_pks_domains"], "database": ["abmotifs"], "detection": ["hmmscan"], "domain_id": ["nrpspksmotif_ctg5_183_0003"], "evalue": ["1.10E-04"], "label": ["PKSI-KS_m5"], "locus_tag": ["ctg5_183"], "protein_end": ["348"], "protein_start": ["332"], "score": ["14.1"], "tool": ["antismash"], "translation": ["YVEAHGTGTRLGDPIE"]}}, {"location": "[207713:207752](-)", "type": "CDS_motif", "id": "<unknown id>", "qualifiers": {"aSTool": ["nrps_pks_domains"], "database": ["abmotifs"], "detection": ["hmmscan"], "domain_id": ["nrpspksmotif_ctg5_183_0002"], "evalue": ["6.70E-03"], "label": ["PKSI-KS_m4"], "locus_tag": ["ctg5_183"], "protein_end": ["268"], "protein_start": ["255"], "score": ["9.9"], "tool": ["antismash"], "translation": ["FDDRADGIVRSDG"]}}, {"location": "[207893:207941](-)", "type": "CDS_motif", "id": "<unknown id>", "qualifiers": {"aSTool": ["nrps_pks_domains"], "database": ["abmotifs"], "detection": ["hmmscan"], "domain_id": ["nrpspksmotif_ctg5_183_0001"], "evalue": ["3.00E-06"], "label": ["PKSI-KS_m3"], "locus_tag": ["ctg5_183"], "protein_end": ["208"], "protein_start": ["192"], "score": ["19.2"], "tool": ["antismash"], "translation": ["GPCLAIDTACSSSLVA"]}}, {"location": "[208532:213713](-)", "type": "CDS", "id": "<unknown id>", "qualifiers": {"NRPS_PKS": ["Domain: ACP (10-78). E-value: 4.8e-13. Score: 41.1. Matches aSDomain: nrpspksdomains_ctg5_184_ACP.1", "Domain: PKS_KS(Hybrid-KS) (100-512). E-value: 1.2e-156. Score: 513.8. Matches aSDomain: nrpspksdomains_ctg5_184_PKS_KS.1", "Domain: PKS_AT (549-827). E-value: 1.2e-60. Score: 197.2. Matches aSDomain: nrpspksdomains_ctg5_184_PKS_AT.1", "Domain: PKS_KR (1359-1533). E-value: 1.5e-39. Score: 127.6. Matches aSDomain: nrpspksdomains_ctg5_184_PKS_KR.1", "Domain: ACP (1609-1678). E-value: 1.2e-20. Score: 65.5. Matches aSDomain: nrpspksdomains_ctg5_184_ACP.2"], "gene_functions": ["biosynthetic (rule-based-clusters) T1PKS: PKS_AT", "biosynthetic (rule-based-clusters) T1PKS: hyb_KS", "biosynthetic-additional (rule-based-clusters) adh_short", "biosynthetic-additional (rule-based-clusters) PP-binding", "biosynthetic-additional (smcogs) SMCOG1022:Beta-ketoacyl synthase (Score: 269.3; E-value: 9.9e-82)"], "gene_kind": ["biosynthetic"], "locus_tag": ["ctg5_184"], "sec_met_domain": ["hyb_KS (E-value: 4.2e-157, bitscore: 518.4, seeds: 33, tool: rule-based-clusters)", "PKS_AT (E-value: 1.2e-59, bitscore: 197.2, seeds: 1682, tool: rule-based-clusters)", "adh_short (E-value: 7.4e-39, bitscore: 128.6, seeds: 230, tool: rule-based-clusters)", "PP-binding (E-value: 4.3e-13, bitscore: 44.6, seeds: 164, tool: rule-based-clusters)"], "transl_table": ["11"], "translation": ["MNVQREYAGVLALILEQLAVVSGVPEVDEDERLGNIALDSVKIIHLVASLGLHLGVELDPTLFWTCPTPAELARHIAGNTAEQPVEMQEPEGKGITAEPLAITGLACRFPGARDANAYWDLLIGGKGAVATADAAHFQEIPDSPWHIDPNEIAGFLDEVSAFDFEQFGISAHEASCMDPQQRVLLELSWAAIEQAGISPKKIKGQRVGVYVGAMWCDFAHHVVPDKMTAQSATGMDTSILSARLSFVLGLTGPSLTVNTACSSSLVALHLACQAIRNNDCDFAIVAGVNLLLAAQSFAAMRRFGGLSETGLCRTFDAAADGYIRAEGCGVVVVRPLSRVLQDAGPVWGIIRSSVVNNNGYHASLTAPSVIAQQQLLRAALVQAKLQPSDIQYVEAHGTGTAMGDPIEVSAISAAYCQGAARSQPLLIGSVKTHIGHSEAAAGMAGLIKVLLAMRYRIIPAHLNYQTPNPSINWQKLGLQLVTGALPWETANPVAGVSSFGFGGTNAHIIVSETWHCRSFKGVNSAASKLMADKSDFASLAHSEDGRALLIFSGQGAHWQGMGRSYARLHPQFRKTVAQCDRCIQQLRGWSLAERLYDERETFADVRVAWPCHLVMQLAISDVWLANGLQPGGVIGHSIGEIAAAHVAGLISREDALHIILAQAEWAHRHPGSMALVKLDWAAAQTLLEQQQSSACCAIQHDENATVITGSVQALRDIESHCQRKDISFKWVNTAVSVHRQIGDDDRQQLIALLGDLPGSAALLPFYSGIYGGELLGRLPADYWSDTIGRPLYWFDALRQAVSDSDGPLVEVAPHSVLSSSINNLLIKLGSRREVLFNGHRSQPEGSSLPRALQRYPHDDPWHGLHLLLLSGHSVEALSSRCVSIARWLDGKNAPGLRDCARALVHCTDDYRYRVALIVSSHKEAVAQLLDIAHRAGSVASNADNIIPSSLVITDQAPFDEQMCSWLRRFKTFCISYSCVMLAGQDRQIASPMLEAAAQQLGCVALLAEWGVSFDHYDATDHACCIAELIERRVTRNEFISAVASSNRVHARPVVAGDRHSVHISLPSPGQHASCADQTPLPARAFLELVSRCYLAGKSVDHIPGGAHPPLTLPAMFYRSAGLPPSAETHAITAQKPVMAYRLVWQKKSAFSTSHSAQQLLVFAQPGVQAQLQARHPFSNAAWCSLSGGPLEDNAAVSEAAHRDAADFAALFAGRSIETVVFIWGDSHPLVGEDPSLNSALMLLQYIQSMPGGRPTLLFVTLGAQAVTDSKVYSPNAAMAWGLIRTAQRELADVQCLLVDIDPPGAAGALSEYAIDALCMSLGAKRDQSAWRAGQLFSPGLVELTDVTPASPLAGPPPPGFHLITGGLGALGLELLQALFNRGERRFVLLGRTLPEHTDRVIVDLREAGADILLHSCDVTCLESLHTLVRQSAHLLGPLTAITHAAGVLQADSLATVSQVDFAAGLAAKKIGALNLHIISAEWPLKRFVLVSSVSSLFGFPQFASYAVANAYLDGLIGYRQTHGLPALGVCYGPFLGKGLLEKQHPAMDFPRLAKISISEGLEALSACSSVQGVLAIMRYSGPLALGRSVCTPAAERPQYALQERHARLCAVIRRGVATLLQQPGQQIPLDTPLSELGVSSLLGVEVRNRLQSELSVRMPATVLWNYPTVSSLASYLETLLWPECATPYPTAHPVQTNPLVGAIDDSEEALMAQLLDELAIIKSTYI"]}}, {"location": "[208679:208886](-)", "type": "aSDomain", "id": "<unknown id>", "qualifiers": {"aSDomain": ["ACP"], "aSTool": ["nrps_pks_domains"], "database": ["nrpspksdomains.hmm"], "detection": ["hmmscan"], "domain_id": ["nrpspksdomains_ctg5_184_ACP.2"], "evalue": ["1.20E-20"], "label": ["ctg5_184_ACP.2"], "locus_tag": ["ctg5_184"], "protein_end": ["1678"], "protein_start": ["1609"], "score": ["65.5"], "tool": ["antismash"], "translation": ["AVIRRGVATLLQQPGQQIPLDTPLSELGVSSLLGVEVRNRLQSELSVRMPATVLWNYPTVSSLASYLET"]}}, {"location": "[208679:213413](-)", "type": "aSModule", "id": "<unknown id>", "qualifiers": {"complete": null, "domains": ["nrpspksdomains_ctg5_184_PKS_KS.1", "nrpspksdomains_ctg5_184_PKS_AT.1", "nrpspksdomains_ctg5_184_PKS_KR.1", "nrpspksdomains_ctg5_184_ACP.2"], "locus_tags": ["ctg5_184"], "tool": ["antismash"], "type": ["pks"]}}, {"location": "[209114:209636](-)", "type": "aSDomain", "id": "<unknown id>", "qualifiers": {"aSDomain": ["PKS_KR"], "aSTool": ["nrps_pks_domains"], "database": ["nrpspksdomains.hmm"], "detection": ["hmmscan"], "domain_id": ["nrpspksdomains_ctg5_184_PKS_KR.1"], "evalue": ["1.50E-39"], "label": ["ctg5_184_PKS_KR.1"], "locus_tag": ["ctg5_184"], "protein_end": ["1533"], "protein_start": ["1359"], "score": ["127.6"], "tool": ["antismash"], "translation": ["FHLITGGLGALGLELLQALFNRGERRFVLLGRTLPEHTDRVIVDLREAGADILLHSCDVTCLESLHTLVRQSAHLLGPLTAITHAAGVLQADSLATVSQVDFAAGLAAKKIGALNLHIISAEWPLKRFVLVSSVSSLFGFPQFASYAVANAYLDGLIGYRQTHGLPALGVCYGP"]}}, {"location": "[209153:209255](-)", "type": "CDS_motif", "id": "<unknown id>", "qualifiers": {"aSTool": ["nrps_pks_domains"], "database": ["abmotifs"], "detection": ["hmmscan"], "domain_id": ["nrpspksmotif_ctg5_184_0008"], "evalue": ["1.10E-12"], "label": ["PKSI-KR_m4"], "locus_tag": ["ctg5_184"], "protein_end": ["1520"], "protein_start": ["1486"], "score": ["40.5"], "tool": ["antismash"], "translation": ["FVLVSSVSSLFGFPQFASYAVANAYLDGLIGYRQ"]}}, {"location": "[209537:209633](-)", "type": "CDS_motif", "id": "<unknown id>", "qualifiers": {"aSTool": ["nrps_pks_domains"], "database": ["abmotifs"], "detection": ["hmmscan"], "domain_id": ["nrpspksmotif_ctg5_184_0007"], "evalue": ["8.50E-10"], "label": ["PKSI-KR_m1"], "locus_tag": ["ctg5_184"], "protein_end": ["1392"], "protein_start": ["1360"], "score": ["31.2"], "tool": ["antismash"], "translation": ["HLITGGLGALGLELLQALFNRGERRFVLLGRT"]}}, {"location": "[211232:212066](-)", "type": "aSDomain", "id": "<unknown id>", "qualifiers": {"aSDomain": ["PKS_AT"], "aSTool": ["nrps_pks_domains"], "database": ["nrpspksdomains.hmm"], "detection": ["hmmscan"], "domain_id": ["nrpspksdomains_ctg5_184_PKS_AT.1"], "evalue": ["1.20E-60"], "label": ["ctg5_184_PKS_AT.1"], "locus_tag": ["ctg5_184"], "protein_end": ["827"], "protein_start": ["549"], "score": ["197.2"], "tool": ["antismash"], "translation": ["IFSGQGAHWQGMGRSYARLHPQFRKTVAQCDRCIQQLRGWSLAERLYDERETFADVRVAWPCHLVMQLAISDVWLANGLQPGGVIGHSIGEIAAAHVAGLISREDALHIILAQAEWAHRHPGSMALVKLDWAAAQTLLEQQQSSACCAIQHDENATVITGSVQALRDIESHCQRKDISFKWVNTAVSVHRQIGDDDRQQLIALLGDLPGSAALLPFYSGIYGGELLGRLPADYWSDTIGRPLYWFDALRQAVSDSDGPLVEVAPHSVLSSSINNLLIK"]}}, {"location": "[211730:211835](-)", "type": "CDS_motif", "id": "<unknown id>", "qualifiers": {"aSTool": ["nrps_pks_domains"], "database": ["abmotifs"], "detection": ["hmmscan"], "domain_id": ["nrpspksmotif_ctg5_184_0006"], "evalue": ["1.40E-13"], "label": ["PKSI-AT-M_m3"], "locus_tag": ["ctg5_184"], "protein_end": ["661"], "protein_start": ["626"], "score": ["42.9"], "tool": ["antismash"], "translation": ["GLQPGGVIGHSIGEIAAAHVAGLISREDALHIILA"]}}, {"location": "[212021:212069](-)", "type": "CDS_motif", "id": "<unknown id>", "qualifiers": {"aSTool": ["nrps_pks_domains"], "database": ["abmotifs"], "detection": ["hmmscan"], "domain_id": ["nrpspksmotif_ctg5_184_0005"], "evalue": ["1.90E-04"], "label": ["PKSI-AT-mM_m1"], "locus_tag": ["ctg5_184"], "protein_end": ["564"], "protein_start": ["548"], "score": ["14.1"], "tool": ["antismash"], "translation": ["LIFSGQGAHWQGMGRS"]}}, {"location": "[212177:213413](-)", "type": "aSDomain", "id": "<unknown id>", "qualifiers": {"aSDomain": ["PKS_KS"], "aSTool": ["nrps_pks_domains"], "database": ["nrpspksdomains.hmm"], "detection": ["hmmscan"], "domain_id": ["nrpspksdomains_ctg5_184_PKS_KS.1"], "domain_subtypes": ["Hybrid-KS"], "evalue": ["1.20E-156"], "label": ["ctg5_184_PKS_KS.1"], "locus_tag": ["ctg5_184"], "protein_end": ["512"], "protein_start": ["100"], "score": ["513.8"], "tool": ["antismash"], "translation": ["AITGLACRFPGARDANAYWDLLIGGKGAVATADAAHFQEIPDSPWHIDPNEIAGFLDEVSAFDFEQFGISAHEASCMDPQQRVLLELSWAAIEQAGISPKKIKGQRVGVYVGAMWCDFAHHVVPDKMTAQSATGMDTSILSARLSFVLGLTGPSLTVNTACSSSLVALHLACQAIRNNDCDFAIVAGVNLLLAAQSFAAMRRFGGLSETGLCRTFDAAADGYIRAEGCGVVVVRPLSRVLQDAGPVWGIIRSSVVNNNGYHASLTAPSVIAQQQLLRAALVQAKLQPSDIQYVEAHGTGTAMGDPIEVSAISAAYCQGAARSQPLLIGSVKTHIGHSEAAAGMAGLIKVLLAMRYRIIPAHLNYQTPNPSINWQKLGLQLVTGALPWETANPVAGVSSFGFGGTNAHIIVSE"]}}, {"location": "[212387:212432](-)", "type": "CDS_motif", "id": "<unknown id>", "qualifiers": {"aSTool": ["nrps_pks_domains"], "database": ["abmotifs"], "detection": ["hmmscan"], "domain_id": ["nrpspksmotif_ctg5_184_0004"], "evalue": ["3.00E-03"], "label": ["PKSI-KS_m6"], "locus_tag": ["ctg5_184"], "protein_end": ["442"], "protein_start": ["427"], "score": ["10.3"], "tool": ["antismash"], "translation": ["GSVKTHIGHSEAAAG"]}}, {"location": "[212492:212540](-)", "type": "CDS_motif", "id": "<unknown id>", "qualifiers": {"aSTool": ["nrps_pks_domains"], "database": ["abmotifs"], "detection": ["hmmscan"], "domain_id": ["nrpspksmotif_ctg5_184_0003"], "evalue": ["1.40E-04"], "label": ["PKSI-KS_m5"], "locus_tag": ["ctg5_184"], "protein_end": ["407"], "protein_start": ["391"], "score": ["13.8"], "tool": ["antismash"], "translation": ["YVEAHGTGTAMGDPIE"]}}, {"location": "[212732:212771](-)", "type": "CDS_motif", "id": "<unknown id>", "qualifiers": {"aSTool": ["nrps_pks_domains"], "database": ["abmotifs"], "detection": ["hmmscan"], "domain_id": ["nrpspksmotif_ctg5_184_0002"], "evalue": ["5.60E-04"], "label": ["PKSI-KS_m4"], "locus_tag": ["ctg5_184"], "protein_end": ["327"], "protein_start": ["314"], "score": ["13.0"], "tool": ["antismash"], "translation": ["FDAAADGYIRAEG"]}}, {"location": "[212912:212960](-)", "type": "CDS_motif", "id": "<unknown id>", "qualifiers": {"aSTool": ["nrps_pks_domains"], "database": ["abmotifs"], "detection": ["hmmscan"], "domain_id": ["nrpspksmotif_ctg5_184_0001"], "evalue": ["1.70E-06"], "label": ["PKSI-KS_m3"], "locus_tag": ["ctg5_184"], "protein_end": ["267"], "protein_start": ["251"], "score": ["19.9"], "tool": ["antismash"], "translation": ["GPSLTVNTACSSSLVA"]}}, {"location": "[213479:213683](-)", "type": "aSDomain", "id": "<unknown id>", "qualifiers": {"aSDomain": ["ACP"], "aSTool": ["nrps_pks_domains"], "database": ["nrpspksdomains.hmm"], "detection": ["hmmscan"], "domain_id": ["nrpspksdomains_ctg5_184_ACP.1"], "evalue": ["4.80E-13"], "label": ["ctg5_184_ACP.1"], "locus_tag": ["ctg5_184"], "protein_end": ["78"], "protein_start": ["10"], "score": ["41.1"], "tool": ["antismash"], "translation": ["LALILEQLAVVSGVPEVDEDERLGNIALDSVKIIHLVASLGLHLGVELDPTLFWTCPTPAELARHIAG"]}}, {"location": "[213796:215065](-)", "type": "CDS", "id": "<unknown id>", "qualifiers": {"NRPS_PKS": ["Domain: Condensation_DCL (28-265). E-value: 1.1e-17. Score: 56.0. Matches aSDomain: nrpspksdomains_ctg5_185_Condensation_DCL.1"], "gene_functions": ["biosynthetic-additional (rule-based-clusters) Condensation", "biosynthetic-additional (smcogs) SMCOG1127:condensation domain-containing protein (Score: 78.8; E-value: 7.7e-24)"], "gene_kind": ["biosynthetic-additional"], "locus_tag": ["ctg5_185"], "sec_met_domain": ["Condensation (E-value: 1e-19, bitscore: 65.8, seeds: 42, tool: rule-based-clusters)"], "transl_table": ["11"], "translation": ["MRLFLGQLYDISTTRQPDKLCVGDVLVPSVRLNADALDCAVNFLLHKFSILRASFLYQNDELSMHFCHPQELPAGRVFQVYPAAQGALPLRQQLISCIDKVRASMSLDSAPLLRYCLFDAECAHAQRLLILFNHLVCDGISSRILWRELSAAYQSLLAGDPLLFRPCTTYMDFAQELIGRRDRLDDRLSSAIPVAPGCDLLDQLTHGQACTATLAEVVHREISIGGADLSALRARAAAAGVALSVFLLACWINTLSRVQSTGTVTLLMWVSPHFIGDWSTPVSDLVGSVSFPLPVVFSLNERRTLTDTVKTVSEELQRGLLNAEDFAARYFAGRTQSGLPVLPSIGFNFVSDQRLSPLLIGYELAPEGIRIERLPQELFDLALGMEIELCGQQMHVSLSATPFIAGQLSLDELLQNLLARFE"]}}, {"location": "[214270:214981](-)", "type": "aSDomain", "id": "<unknown id>", "qualifiers": {"aSDomain": ["Condensation"], "aSTool": ["nrps_pks_domains"], "database": ["nrpspksdomains.hmm"], "detection": ["hmmscan"], "domain_id": ["nrpspksdomains_ctg5_185_Condensation_DCL.1"], "evalue": ["1.10E-17"], "label": ["ctg5_185_Condensation_DCL.1"], "locus_tag": ["ctg5_185"], "protein_end": ["265"], "protein_start": ["28"], "score": ["56.0"], "tool": ["antismash"], "translation": ["SVRLNADALDCAVNFLLHKFSILRASFLYQNDELSMHFCHPQELPAGRVFQVYPAAQGALPLRQQLISCIDKVRASMSLDSAPLLRYCLFDAECAHAQRLLILFNHLVCDGISSRILWRELSAAYQSLLAGDPLLFRPCTTYMDFAQELIGRRDRLDDRLSSAIPVAPGCDLLDQLTHGQACTATLAEVVHREISIGGADLSALRARAAAAGVALSVFLLACWINTLSRVQSTGTVT"]}}, {"location": "[214606:214666](-)", "type": "CDS_motif", "id": "<unknown id>", "qualifiers": {"aSTool": ["nrps_pks_domains"], "database": ["abmotifs"], "detection": ["hmmscan"], "domain_id": ["nrpspksmotif_ctg5_185_0001"], "evalue": ["1.70E-07"], "label": ["C3_LCL_132-143"], "locus_tag": ["ctg5_185"], "protein_end": ["153"], "protein_start": ["133"], "score": ["23.8"], "tool": ["antismash"], "translation": ["HLVCDGISSRILWRELSAAY"]}}, {"location": "[215220:216717](-)", "type": "CDS", "id": "<unknown id>", "qualifiers": {"gene_functions": ["transport (smcogs) SMCOG1005:Drug resistance transporter, EmrB/QacA (Score: 298.7; E-value: 9.3e-91)"], "gene_kind": ["transport"], "locus_tag": ["ctg5_186"], "transl_table": ["11"], "translation": ["MDMVKHRWLVLAVVSIALLLVAIDMTVLYITLPTLTHELKASTNEKLWIVNMYPLIVAGLLLGAGTLGDKIGHQRLFISGLLIFGTASLLAAFSPTAAVLIFARGLLGIGAAAMMPATLAIISLSFKDEKERSIAIGIWAAVASGGAAAGPLLGGALLEYFWWGSVFLINVPIVLVACLLSKWLIKNVPNDSAQPWDFVASLQIMVVLISFAYMIKEFAKPQPSYLAAAMALVICICFSMLFSRRQRASAYPLIDMQVFRTPAFFSAVLSGIVVAGCLMGINLVLSQRLQLVLGFTPLQTGLYFLPLSLGAVVGSPLSGWILPRFRSGQFLAATLTLYAIGIAFFMFSFSFSLYFQLPCLFLLGACVGAGMTAASNTIMAAAPPERAGMAASIEEISYELGGGLGIAIMGSLMTVIYSRTLVVPAETTRPALAKDGIDSAILLAEQMHGSASQALITNARLAFENSVFSVMIAAIVLLLLTALLVRFNCRSHDPDVEL"]}}, {"location": "[218231:218471](+)", "type": "CDS", "id": "<unknown id>", "qualifiers": {"locus_tag": ["ctg5_187"], "transl_table": ["11"], "translation": ["VGQSDNLACGPVRQFSKDIAQMRPVACNITGNILQVEPTVIDENRQAAHATEPMGFMNMQGVAIDSHACKELLSVGESV"]}}, {"location": "[218556:218895](+)", "type": "CDS", "id": "<unknown id>", "qualifiers": {"locus_tag": ["ctg5_188"], "transl_table": ["11"], "translation": ["MAFADVEFAMGCAKGFIDTFFSASSVLPLSASHLINKGIDGEAIPNFITWLVALSTTLTGVTLKTGGNVCHGIVQLAFRMGKSFTAINDKNPFGEFLATMGNKCESGGPLRE"]}}, {"location": "[218972:219743](+)", "type": "CDS", "id": "<unknown id>", "qualifiers": {"gene_functions": ["biosynthetic-additional (smcogs) SMCOG1091:glutamine-binding lipoprotein glnH (Score: 150; E-value: 1.1e-45)"], "gene_kind": ["biosynthetic-additional"], "locus_tag": ["ctg5_189"], "transl_table": ["11"], "translation": ["MMIKPGAVALLLLAGSASAQSHLDRVMQSKTLTVCTTGDYKPYTYLRPDGGYEGIDISLAQSLAKTLGAEVKWVATTWKTLTADFTGKQCDIALGGVSVTLKRQQTAWFASPLDSDGKIPLVRCADKNKYRTIKQLNKPAVRLIEPAGGTNEAFAHAFLPQAKLTLFHDNVTIFQQLVDKKADVMITDASEALYQQKRYPQLCAINAEKPLQYGEKAWMLPRDDISWKMYVDQWLHLGQANGEYQQIVGQWLATKG"]}}, {"location": "[220004:222281](+)", "type": "CDS", "id": "<unknown id>", "qualifiers": {"locus_tag": ["ctg5_190"], "transl_table": ["11"], "translation": ["MSDLTQDGAERLALHKFTENAYLNYSMYVIMDRALPYIGDGLKPVQRRIVYAMSELGLSNTAKFKKSARTVGDVLGKYHPHGDSACYEAMVLMAQPFSYRYPLVDGQGNWGAPDDPKSFAAMRYTESRLSKYAEVLLGELGQGTVDYVPNFDGTMQEPSMLPARLPNILLNGTTGIAVGMATDIPPHNLREVAKAAITLIDSPTTSLDELLDIVQGPDYPTEAEIITPRNEIRKIYQNGRGSVRMRAVWKKEEGDVVITALPHQVSGARVLEQIAAQMRNKKLPMVEDLRDESNHENPTRLVIVPRSQRVDMEQVMNHLFATTDLERSYRINLNMIGLNNRPAVKNLLEILTEWLVFRRDTVRRRLNHRLEKVLKRLHILAGLLVAFLNIDEVIEIIRAEDEPKPVLMSRFDISEIQAEAILELKLRHLAKLEEMKIRGEQDELEKERAHLEGLLGSERKLNTLLKKELQADSDAYGDERRSPLREREEAKAIGEHELMPSEPVTIVLSQSGWVRSAKGHDIDPAGLSYKAGDSFLGAARGKSNQPVVFIDSTGRSYALDPVTLPSARGQGEPLTGKLTPPPGAVVEQVLMADDTQKLLMASDAGYGFVCTFSDLVSRNRAGKALLTLPSNARVMAPLAIHRNDDLLLAITAAGRMLMFPVGDLPQLSKGKGNKIISIPSAEAASGEDKLAWLLLLTPENAITLYVGKRKLTLKAADLQKFRADRGRRGTLLPRGLQRIDRVDVEGTPRAAVTEGSGE"]}}, {"location": "[222456:223194](+)", "type": "CDS", "id": "<unknown id>", "qualifiers": {"gene_functions": ["biosynthetic-additional (smcogs) SMCOG1141:acyltransferase (Score: 134.5; E-value: 5.7e-41)"], "gene_kind": ["biosynthetic-additional"], "locus_tag": ["ctg5_191"], "transl_table": ["11"], "translation": ["MLALLRSIVVVVYSILVCVLGCIYCLFSPRNPRHVATFGHLFGRLAPVFGLKVELRKPAGAENYPNAIYICNHQNNYDMVTAAAIVQPTTVTVGKTSLLWVPFFGLLYWLTGNLLIDRGNRTKAHGTIGELVEQFRKKKISFWMFPEGTRSRGRGLLPFKTGAFHAAVAAGVPIIPVVVSNTHGKIKLNRLNNGLAIVEMLPPVEIQSFADQSVRKLATHCREIMSAKLDELNAEVAAREASGKL"]}}, {"location": "[223289:224714](+)", "type": "CDS", "id": "<unknown id>", "qualifiers": {"locus_tag": ["ctg5_192"], "transl_table": ["11"], "translation": ["MSFSRRQFLQASGIALCASSLPFSARAAGAINALPVPPLIESRRGQPLFLTLQRSHWSFNGSNKAAIWGINGLYLGPTVRVWNGDDVKLIYSNRLTEPVAMTVSGLQVPGALIGGAARLMSPGVDWAPVMPIRQAAATCWYHANTPNRMAPHVYNGLAGMWLVEDEVSKSLPIPNHYGVDDFPLIIQDKRLDNFATPVYVPSAKGGFVGDILLVNGVQNPYVEVSRGWVRLRLLNASNARCYQLRMSDGRPFNVIASDQGFLPAPVAVEQLSLAPGERREVLVDMSQGDEVSVTAGEAAGIVDRLRGFFEPSSILTSTLVLTLRPTGLLPLVTDNLPMRLLPDQLIEGAVSRTREFRLEGTMPGINGALWDMMRIDVQAQQGSYERWVIHADTPQSFHIQGVMFLIKNVNGAQPMAEDRGWKDTVWVDGEVELFVSFTQPSSEHFPFVYYSQTLEMADRGVAGQLVVNPALQAG"]}}, {"location": "[224755:225580](-)", "type": "CDS", "id": "<unknown id>", "qualifiers": {"gene_functions": ["biosynthetic-additional (smcogs) SMCOG1039:aldo/keto reductase family oxidoreductase (Score: 206.2; E-value: 1.1e-62)"], "gene_kind": ["biosynthetic-additional"], "locus_tag": ["ctg5_193"], "transl_table": ["11"], "translation": ["MANQPIIKLHDGNMMPQLGLGVWQASIDEARSAAVKALSVGYRSIDTAAIYKNEEGIGQALQETDVARDEIFITTKLWNDDQLNAQQALEASLQKLQLESVDLYLMHWPCPQKNNYVAAWQQMIELQQQGLTKSIGVCNFNEAHLKRLIDETGITPVINQVELHPLLQQRTLHAWNAMHQIQTESWSPLAQGGQGVFDQQAIKKLAKKYGKSPAQIVIRWHLDNGLVVIPKSITPARIEENVRVFDFRLEKAEISELAALDQGKRLGPDPDELN"]}}, {"location": "[225829:226714](+)", "type": "CDS", "id": "<unknown id>", "qualifiers": {"gene_functions": ["regulatory (smcogs) SMCOG1287:AraC family transcriptional regulator (Score: 83.2; E-value: 2.9e-25)"], "gene_kind": ["regulatory"], "locus_tag": ["ctg5_194"], "transl_table": ["11"], "translation": ["MDRKIVCARLAQQVTGLVKQGNMTPVPGITLFYAKNGSVRQPVMYKPAIVIVLQGEKTGYLGQSVFHYDASKYLMLTLPLPFECETFATAERPLAGLSLRVDALQLQDLLIDIGEDDGFHPQPLNHGIHSAQLTEEMLCATERLLDAMAHPRDARVLGPNIVREILYHALQGPCGGALLALVSRQTQFSQIARALRRIEHHFTDSLSVDQLAAEANMSVSAFHHNFKAVTSTSPLQYIKSYRLHQARLMMMQEGMKASVAALKVGYESPSQFSREFKRYFGVTPGEEMTRLRHP"]}}, {"location": "[226922:228314](+)", "type": "CDS", "id": "<unknown id>", "qualifiers": {"NRPS_PKS": ["Domain: Aminotran_3 (43-386). E-value: 5.5e-109. Score: 356.1. Matches aSDomain: nrpspksdomains_ctg5_195_Aminotran_3.1"], "gene_functions": ["biosynthetic-additional (rule-based-clusters) Aminotran_3", "biosynthetic-additional (smcogs) SMCOG1013:aminotransferase class-III (Score: 461.2; E-value: 5.1e-140)"], "gene_kind": ["biosynthetic-additional"], "locus_tag": ["ctg5_195"], "sec_met_domain": ["Aminotran_3 (E-value: 2.2e-101, bitscore: 334.5, seeds: 13, tool: rule-based-clusters)"], "transl_table": ["11"], "translation": ["MTDKVRIDNLGATSFDGNNETYLARQAEFESNVRSYPRKLPLAIAKAEGVWISDVENNQYLDCLAGAGTLALGHNHPDILQSIQNVITSGLPLHTLDLTTPLKDRFSEYLLSLLPGQGKEYCLQFTGPSGADAVEAALKLAKKYTGRTGVISFSGGYHGMTHGALAVTGNLSPKEAVNGMIPEVQFMPYPHQYRCPLGIGGEAGVQALTYYFENLINDVESGVRKPAAVILEAVQGEGGVNPAPAEWLQRIRQVTQEHGILLIIDEVQAGFARTGKLFAFEHAGIEPDIIVMSKAVGGGLPLAVLGIKKQFDAWEPGHHTGTFRGNQLAMATGLTTLQYLKENQVADKVAAQGEWLKAQLAELQKRYPVIGHVRGLGLMLGIEIVKPDETQDQMGCYPADGQLSAVLQKKCFENGLILERGGRHGCVLRLLPSLLISNDELGIFLDKFEQALLAAGVKPVCVG"]}}, {"location": "[227051:228080](+)", "type": "aSDomain", "id": "<unknown id>", "qualifiers": {"aSDomain": ["Aminotran_3"], "aSTool": ["nrps_pks_domains"], "database": ["nrpspksdomains.hmm"], "detection": ["hmmscan"], "domain_id": ["nrpspksdomains_ctg5_195_Aminotran_3.1"], "evalue": ["5.50E-109"], "label": ["ctg5_195_Aminotran_3.1"], "locus_tag": ["ctg5_195"], "protein_end": ["386"], "protein_start": ["43"], "score": ["356.1"], "tool": ["antismash"], "translation": ["IAKAEGVWISDVENNQYLDCLAGAGTLALGHNHPDILQSIQNVITSGLPLHTLDLTTPLKDRFSEYLLSLLPGQGKEYCLQFTGPSGADAVEAALKLAKKYTGRTGVISFSGGYHGMTHGALAVTGNLSPKEAVNGMIPEVQFMPYPHQYRCPLGIGGEAGVQALTYYFENLINDVESGVRKPAAVILEAVQGEGGVNPAPAEWLQRIRQVTQEHGILLIIDEVQAGFARTGKLFAFEHAGIEPDIIVMSKAVGGGLPLAVLGIKKQFDAWEPGHHTGTFRGNQLAMATGLTTLQYLKENQVADKVAAQGEWLKAQLAELQKRYPVIGHVRGLGLMLGIEIVK"]}}, {"location": "[228318:229791](+)", "type": "CDS", "id": "<unknown id>", "qualifiers": {"NRPS_PKS": ["Domain: Beta_elim_lyase (140-342). E-value: 4.8e-10. Score: 31.0. Matches aSDomain: nrpspksdomains_ctg5_196_Beta_elim_lyase.1"], "gene_functions": ["biosynthetic-additional (smcogs) SMCOG1180:Decarboxylase, pyridoxal-dependent (Score: 438.2; E-value: 5.4e-133)"], "gene_kind": ["biosynthetic-additional"], "locus_tag": ["ctg5_196"], "transl_table": ["11"], "translation": ["MSRLNPILAASAQSSEAYQQAMAQSSEAVVQWLQQPEMYQGKTVAELRERIALDFNPQGLGNQAAIERAVEFFLKDSLAVHHPQCVAHLHCPSLVVSQAAEVLINATNQSMDSWDQSPSATIIEMKLIEWLRNRVGYQPGDAGVFTSGGTQSNLMGLMLARDAFFARQGHSIQQDGLVGDLRKIKVLCSENAHFSVQKNMALMGLGYQSVTLVKTDRFARMDINDLAEKVAQAQANGEQILAIVATAGTTDAGAIDPLPAIAQLAAEHQIWVHVDAAWGGALLMSGQYRHYLDGIELVDSVTLDFHKQFFQTISCGAFLLKEARHYELMRYQAAYLNSEFDEAQGVPNLVSKSLQTTRRFDALKLWMSLEALGEKQYAEIIDHGVTLAQQVAQYVDEQASLELVMQPQLASVLFRYRPPQLADGSDTAIALLNQRIGDALLESGRANVGVTEFAGVTCLKMTLLNPTVSLQDIRLLLALVERTAEQLQGA"]}}, {"location": "[228738:229344](+)", "type": "aSDomain", "id": "<unknown id>", "qualifiers": {"aSDomain": ["Beta_elim_lyase"], "aSTool": ["nrps_pks_domains"], "database": ["nrpspksdomains.hmm"], "detection": ["hmmscan"], "domain_id": ["nrpspksdomains_ctg5_196_Beta_elim_lyase.1"], "evalue": ["4.80E-10"], "label": ["ctg5_196_Beta_elim_lyase.1"], "locus_tag": ["ctg5_196"], "protein_end": ["342"], "protein_start": ["140"], "score": ["31.0"], "tool": ["antismash"], "translation": ["DAGVFTSGGTQSNLMGLMLARDAFFARQGHSIQQDGLVGDLRKIKVLCSENAHFSVQKNMALMGLGYQSVTLVKTDRFARMDINDLAEKVAQAQANGEQILAIVATAGTTDAGAIDPLPAIAQLAAEHQIWVHVDAAWGGALLMSGQYRHYLDGIELVDSVTLDFHKQFFQTISCGAFLLKEARHYELMRYQAAYLNSEFDE"]}}, {"location": "[229900:230557](-)", "type": "CDS", "id": "<unknown id>", "qualifiers": {"gene_functions": ["other (smcogs) SMCOG1188:hypothetical protein (Score: 142.4; E-value: 1.5e-43)"], "gene_kind": ["other"], "locus_tag": ["ctg5_197"], "transl_table": ["11"], "translation": ["MDVLYEIVKALWHQDFAALANPDVIWVVYGVMFLTLLLENGLLPAAFLPGDSLLLLAGAMVAKGVMEFIPTMVILTAAASLGCWLGYLQGRWLGTTRLLKSWLSHLPELYHQRARHLFHRHGLVALLLGRFLAFVRTILPTLAGVSGLKNGRFQLFNWLSGVLWVAILMGLGYAISQVPFIKRHEDQLMACLMVLPLVMLSIGLIGSIAVVIRRKKAR"]}}, {"location": "[230734:231928](-)", "type": "CDS", "id": "<unknown id>", "qualifiers": {"gene_functions": ["biosynthetic-additional (smcogs) SMCOG1168:O-succinylhomoserine sulfhydrylase (Score: 320.3; E-value: 2.4e-97)"], "gene_kind": ["biosynthetic-additional"], "locus_tag": ["ctg5_198"], "transl_table": ["11"], "translation": ["MTSKKKIETALIGAGRGKRYTRGSVNPVIQRASSLVFDSLADKKRATAGRADGELFYGRRGTLTHFSLQEAMTELEGGAGCALYPCGAAAVANAILAFVSAGDNVLMSGGVYEPTQDFCTKILSKMNVTTTWFDSGSGREIAEKVQPNTRVVFLESPSSITMEVQDVPAIVAAVRSKAPEAIIMIDNTWGAGILFRALDFGIDISIQAGTKYLIGHSDAMIGTAVASPRCWPQLRENSYLMGQMVDADTAYMTSRGLRTLAVRLRQHEQSAIRVAQWLAERPEVAMVNHPALPQCKGHAFWQRDFTGSSGLFSFVLTEKLSDMQLAHYLDHFSHFSMAYSWGGYESLILASQPEELAAIRPGSVIDFSGTLVRLHIGLENVEDLIDDLRAGFERLRQ"]}}, {"location": "[232172:232907](+)", "type": "CDS", "id": "<unknown id>", "qualifiers": {"locus_tag": ["ctg5_199"], "transl_table": ["11"], "translation": ["VTNDLMQMDLSVWGMYQHADIVVKAVMIGLLLASVATWAIFFSKSIELRSARKRLKREQLSLAAARSLEEALQIGGGFQRQSLSTLLVKEAENELELSANSDDNNGIKERTAFRLERQVAAIGRHAGRGNGFLATIGSIAPFVGLFGTVWGIMNSFIGIAQTQTTNLAVVAPGIAEALLATAIGLVAAIPAVVIYNVFARTIASYKASLGDVAAQVLLLQSRDLDLAASEGAHRVQPAQKLRVG"]}}, {"location": "[232912:233335](+)", "type": "CDS", "id": "<unknown id>", "qualifiers": {"locus_tag": ["ctg5_200"], "transl_table": ["11"], "translation": ["MAMRLNEDLDSNGEMHEINVTPFIDVMLVLLIIFMVAAPLATVDVRVDLPASTSAPQPRPEKPVYLSIKADKQLFIGNDAVSEETLIDTLIQRTEGKKDTTIFFQADKSVEYETLMSVMDKLRQAGYLKIGLMGMETAGK"]}}, {"location": "[233387:234710](-)", "type": "CDS", "id": "<unknown id>", "qualifiers": {"locus_tag": ["ctg5_201"], "transl_table": ["11"], "translation": ["MTSHVTQPVSRQSGARRIFNVTSGNFLEMYDFMVFGYYATAIAKTFFPGDDPFASLMLTLMTFGAGFLMRPLGAIILGSYIDRHGRRKGLLLTLGLMALGTLSIAITPGYSTLGMAAPIMILLGRLLQGFSAGVELGGVSVYLSEIAPKGRKGFYVSWQSASQQIAVIFAALLGLMLNHLLDKGEVTDWGWRVPFLIGCLIVPFLFWIRRMLEETEAFSQRKHHPSMRQIVHSVGRNWALVLAGMLMVVTTTVMFYMITAYTPTFGKTVLMISDKQSFLVTLCVGISNLFWLPVMGSLSDRIGRRPLLLLFTVLMIATAWPVLNWLVGSPSLTHLLLAELWLSFLYGSYNGAMVVYLAEVMPAEVRATGFSLAYSLATALFGGFTPAVCSYLIHVTGDKAMPGVWLSFAAVCGLLGTLIIKRLVKQYQARRLMEPAIQLP"]}}, {"location": "[235088:235982](-)", "type": "CDS", "id": "<unknown id>", "qualifiers": {"locus_tag": ["ctg5_202"], "transl_table": ["11"], "translation": ["MTDQYKMQNPLTQYPATDFPKQHQPAPGVQAEMRPVPDCGEKTWRGSGRLQDRKALVTGADSGIGRAAAIAYAREGADVALSYLPDEQQDAEEVAKLVEQAGRKAVLLPGDISNEAFSKKLVADAHKALGGLDILALVAGKQVAVENIADLSSEQFRKTYETNVFALHWITQAAIPLLPAGASIITTSSIQAYQPSPNLLDYASTKAAILAYTRALAKQVAEKGIRANCVAPGPVWTPLQICGGQPEDVIPTFGQQTPLKRAGQPAELAGVYVYLASQESSYVTAEVHGVTGGNHLG"]}}, {"location": "[236238:237033](-)", "type": "CDS", "id": "<unknown id>", "qualifiers": {"locus_tag": ["ctg5_203"], "transl_table": ["11"], "translation": ["VVLLSSDFISVRLTSATPNAGGRGELAQSTNYIPIQLCSTSNCSTELTIGGAATNYSQSQLINLANLLGGFIFPIPFYIRTLPNAVVPAGTYTGQLSVLFTYRICTGIGLFGVCLLGQQQTGTFTVPFTVTITITNDCTTITAPAINFGSAPLVGSFLPVSQSINVICTKGSTYTVGLNNGLHATGNQRYMASGSNLLAYQIYQGSGSTYWGDTGTARVSSSASNSISSDQLTRTFNYNALILTSQNTPVAGSYSDTVTVDLSF"]}}, {"location": "[237104:239375](-)", "type": "CDS", "id": "<unknown id>", "qualifiers": {"locus_tag": ["ctg5_204"], "transl_table": ["11"], "translation": ["MQRRRAATLHRRTLAITGLLSWLASSGVCAETFNGLPPPPPAAASTREKQTWTLALTINGRDTGELIPVQFNNNHYLIRASDLLRVGFPGSRITSTITDVSAMEQVKANYDSQGQRIVLTVPPDWLPEQTFSGAAHNGEHYAARSSNGALLNYDFYTSQNRGGGSHLSAWNELRLFGSSGQFASNGIWQQQLSGSSAYQQDGYTRYDTWWAAENEENAQTLRVGDLVTDSLAWSSSVRLGGIQLGRDFSVRPDLITYPLPSFAGQAAVPSTVDLFVNGYKNSSNSVQPGPFSLTNMPFVNGAGEAVVVTTDALGRRISTTLPFYVASALLKKGLSDYSIAGGALRENYGLNSFDYGQAASSGSYRYGVNDWLTLESHAEAAKSLALGGGGVQMGIGSFGVVNGAVSQSQMQGQRGNQYNWGYQYSASRYSVGFQQTVRSAGFANLALYGEQQASNTLNFATLSRRSAQYSASLALDRFGNLGAALIDITPATGDRTRLLNLSWSKTLWGNSSLYLSATRDQQAGNWSGALSLVIPFSNLSNASMTMQRDAQGNNSQRVEVSRAMPSDGGLAYDAAWANQSINGHYRQASVQWRNNQLDASAGFYGDDSYNTRWADLSGSVILMDNSLFAANQVNDAFVLVKTDYPDIKVSYENQLMGETNSQGYLLVPRVSAWYPAKYEINTLDLPADMTSSSVEQRFAVKRQSGYLLHFPITPLRAASVILYDQHGDPLPVSTTLTRGGRHVASALPASMLISVR"]}}, {"location": "[239378:240098](-)", "type": "CDS", "id": "<unknown id>", "qualifiers": {"locus_tag": ["ctg5_205"], "transl_table": ["11"], "translation": ["MMALLRIPGLLLVALSMLLSQVTRAANSVMIWPIDPRINSDEKAAELWLENRGTSTTLMQVRVFQWQQNQGQEQFQTQQQVMASPPMVRIEPGKRQMIRLIKQIPPTAGQEAAYRVLLDEIPTPQPQEENNVGLNLQMRYSVPLFVYGPGLRAKDIQPKLSWRLVNQGNQQAIEITNRGNGHARLSNVALGGRSITDSLMGYVLANASRTFPLPFKAPASAELSAQLGTKITWRSSAVQ"]}}, {"location": "[240122:240650](-)", "type": "CDS", "id": "<unknown id>", "qualifiers": {"locus_tag": ["ctg5_206"], "transl_table": ["11"], "translation": ["VPHRANPFAGVICPLIPLLLLFSSNGWTLPTQSFAVNAAIVNGCVVSGTNTGVYGTLDFGSLPAIGTYSANASLVQNATITLACTPGTALSMSINGGSHYASGSRNLQRTGGTNRVAYSLYSNAGLTTAIPVNQSVALSYSNANNIILPVYGHLQVTGVNTAGSYTDTLTVTLSW"]}}, {"location": "[240672:241239](-)", "type": "CDS", "id": "<unknown id>", "qualifiers": {"locus_tag": ["ctg5_207"], "transl_table": ["11"], "translation": ["MKIKLFLLGCGLGLGVMSSGYADTATGTINATLNLTNSCLVNGQVGTTGINFGSLNFGTSPSTFTTLSASVSGSAGSGIYVNCSAGDTYNVQITGSNTAPATVYGTVTASPRYLISTTSSTTAIAYTLYPSSSSSTPIANNTNLTANGTSDPVLGSNYQIFGQITGGGNNAAIPEGTYTDVINVAVNY"]}}, {"location": "[241736:243149](+)", "type": "CDS", "id": "<unknown id>", "qualifiers": {"locus_tag": ["ctg5_208"], "transl_table": ["11"], "translation": ["VAKYEQLVGQIRQQIESEIWLPGEKLPSLREQVRLSGMSMMTVMHAYQVLESQGLIQSRPQSGYVVAPHAEFLSQPLSHQKVQLAESVDINAFIFDVLQACRDPRIVPFGSAFPDPELFPQRQMMRALTTVSHSMKAVDALLNLPPGNDVLRKTLAQRYALQGVQVAPDDIVITNGALEALNLSLQALTEPGDWVAIENPSFYGALQAIERLKLKSVAIATDPQTGIDLDELERALERWPIKALWMMTNQQNPVGCTLSREKKQRLVELLAQRGVSLIEDDVYSELYFGSEKPLPAKAFDSGDTVLHCSSFSKNLVAGFRVGWVAAGKHAQRIQRLQLMSTLSTSAPLQQALATYLSTGSYDRHLRRLRRVLEQRKNLARQALKKYLPAGARMNDSHGGYFLWIELPKQINTTALCYSALRHNISIAPGKMFSSSEQYANYFRFNTAWWSESQETAVATLGRLIAEWHQG"]}}, {"location": "[243203:243686](-)", "type": "CDS", "id": "<unknown id>", "qualifiers": {"locus_tag": ["ctg5_209"], "transl_table": ["11"], "translation": ["MEEVKQILLREIDTLNREEQRDNKPRFSFKFLKTHPGLWASMYGCYALTVALIFTTDFLGWPAFWGATLFVLLMSGLMLMDINPKYRFEDIDTLDLRVCYNGEWYYVRTLSQQAVSDILASDNVPDNVKQGINKLLSLKGEVDFYDVFHLTWGQKRAATV"]}}, {"location": "[243882:244875](+)", "type": "CDS", "id": "<unknown id>", "qualifiers": {"locus_tag": ["ctg5_210"], "transl_table": ["11"], "translation": ["MTLNKILPLLLLSWLTAAVNPALAVDCGLNLSVAEYTVCNNPQLLWLDRLYNDVFHQRVAGDPQHAARFVAPRQGSPWCTNTRCLRDAYLKQIGQLYGADRPFDWEGTWWNTTAPSGNSGNILINGDNGQLFHMDASVRGGVNRAVFAGEVRRYAGVGFTDKIIWGGDCAIVLVPLADGRLKVSSDSAGSCSLLLPGEMAIDGIYVKSQSDPRPPATLLSIGIFPDRATDDKFRQLVGADYQQYVDTATDFARGKDLDNLGATVMVLWVKGLANRKAAMIMTTPAGKIWALRLEPAQKGKGVKLHYATSESDKKTLPKTLANWQARFTDR"]}}, {"location": "[244882:245341](-)", "type": "CDS", "id": "<unknown id>", "qualifiers": {"locus_tag": ["ctg5_211"], "transl_table": ["11"], "translation": ["MKWQTVSISLLLATLVTLLVAALIKQLPGQQEALITPQFAGEDLQLGYYDLLSRQREVYDTSIDSNGKTSIMTLTSPNDSRFVLKIYLQQHNSAFRGVTFDYQLVYFAESHQARMIKSILGDSGRNGIAFVTVRSKDKRLLVTPSGQIYSYY"]}}, {"location": "[245315:246221](-)", "type": "CDS", "id": "<unknown id>", "qualifiers": {"locus_tag": ["ctg5_212"], "transl_table": ["11"], "translation": ["MTVDCIINHWSVDFASGTLLHQSSGEQRRLGEYQLKLLRVLAENAGKIVSREELNHLVWERRVIGNNSLPNAIHALRIALEDDGKQQKIIRTMPKKGYILEAEFCEFVPPLQAETDLAEADSPKEPFRDAEPEPVALAPHNPAAAPPAEHRQRRSVHPLWYWLVPLQVSVLIALLIWIMLPDDLFFRTHIREQDTGVYSNIRLLELHRRNEKTSAATELSKQLEPAFYSLNQKLKKQQVHMEVFFFSSGVSLNYTLTLKSQCDSKQLAMNIVNWRMNGSLLSALIFRESERKLNEMANCVN"]}}, {"location": "[246867:248136](+)", "type": "CDS", "id": "<unknown id>", "qualifiers": {"locus_tag": ["ctg5_213"], "transl_table": ["11"], "translation": ["MRFLIPLLTAVLLVSPLTQAKNVAELAQIAAIANETTAAGNSTAVAELEKKVQGSLIDTLKGTSGTLTRSQLEKAKQGQALADKVWLTASGYDFGRNQQQQQQADVDLLAAFSRLPATTLQQNLATVEAINLNATSGLRQQALVDAEGENYLFFLADALGPRLGQAFIRAYSQGKLNKAAALIKASEVSTRYAKQHFGYTRPFLIPANTIHLVPDSAVVKDNHPYSANGGSFPSGHTNTGYTDALLIAVMVPERFVPLVDRAARYGYSRIVLGVHYPLDVMGSRMMAQRNVAYYLNDPQYRALFEAAKQQLRTALEKECGTSLSVCAQAPQKDDPYAAAPMQTFYRFTLTYHLPGNRVQPSPVLVPQGAEVLLEAPLPHLSAAQRRQLMVKTALAGGYPLSGNAEQSFWQRLNLHDAVAAAQ"]}}, {"location": "[248325:249456](+)", "type": "CDS", "id": "<unknown id>", "qualifiers": {"locus_tag": ["ctg5_214"], "transl_table": ["11"], "translation": ["MTFWGKVLILAGGLLTSAPLLAAPFVVEDVSGRKVEIKSAVQRVLLGEGRQIYLLAAFDTDAPFKRVVGWRDDLPKADFDSYQIYAKKYPSVAALPTFGGAKDGTFNVEQALTLKPDLVLMNLESKAATDESGLTEKLSKLGIPVVFIDFREKPFENAEKSIRIMGQLVGKSARAEEIIAFRQRQIDIVTDRLKNFQGQRPKVILDRAGGYTEECCMSFGDENFGRMVAVAGGINIAKGLIPGTFGMLNPEQIIAARPDVVVVTGANWKNYNTAGGWVGVGPGADLTVARQRLSALMKRPAFRTLPVATNGNAHAIWHQFYDSPYQFVAIQALAKWLHPELFKDIDPDATFREFYQRFLPIDYQPGYWVTLSPTAG"]}}, {"location": "[249543:250059](-)", "type": "CDS", "id": "<unknown id>", "qualifiers": {"locus_tag": ["ctg5_215"], "transl_table": ["11"], "translation": ["MLTYEMTAQLNDQLNLEFYSANLYLQMSAWCNDKGFEGAAAFLREHSAEEMQHMQRLFNYLSDTGAMPVLGTIDAPPVTFNSLNEVLEQAYQHEQLITLKINELAHSAMTTQDYSTFNFLQWYVAEQHEEEKLFKSVLDKLALVGNSGQALFFVDKDLKKMSEPGAHSHQA"]}}, {"location": "[251396:251531](+)", "type": "CDS", "id": "<unknown id>", "qualifiers": {"locus_tag": ["ctg5_216"], "transl_table": ["11"], "translation": ["MVLSATHRHSSGSVCQLIRFGWGNWYYPAFYQGKMALYLDYYSH"]}}, {"location": "[251542:251701](+)", "type": "CDS", "id": "<unknown id>", "qualifiers": {"locus_tag": ["ctg5_217"], "transl_table": ["11"], "translation": ["MYMYLPFLLGAGIVFSMLAGKRKLSYLFWFAELIIILAWLKVHATTALLLSF"]}}, {"location": "[251709:252261](+)", "type": "CDS", "id": "<unknown id>", "qualifiers": {"locus_tag": ["ctg5_218"], "transl_table": ["11"], "translation": ["MQSSVKKDLSRPLNMIMLIPVIVALLCAFYFQLRYYDLPCPLCLLQRAALLLTGAGLLFNLYFGNRKLHYGMVIFGALALATVATRHVFLHIMPGDTGYGLPFLGIHLYTWSLILAVALIFGVAVTLMITPDAATPSVVNKSITQKILMIIYALIVVANLLSTVLQCGGGQCDDNPTYYQLLK"]}}, {"location": "[252344:253121](+)", "type": "CDS", "id": "<unknown id>", "qualifiers": {"locus_tag": ["ctg5_219"], "transl_table": ["11"], "translation": ["MKKIFFAALLASFVMPTSGFSQIVDWESSEGVQRLSQAAVKQDFFALAPQFEGQSNKVYCGVASATIVLNALRLHENKPIQPDTSSIATEDRAWFPKKNGWLPFWNRYTQNSVVAYSSKPRIEIFGKPEAAGAQSDYGLHLEDERRLLTNAGLKVNAVTVDDIAQQDKMKNEIIAALKQPDSFVIVNFLRSAIGQKGDGHFSPLGAYDAKSDSFLMMDVSNTQHPWVWVDSQTLFKGMHTLDGSQYRGYLTVEESEKL"]}}, {"location": "[253191:254955](+)", "type": "CDS", "id": "<unknown id>", "qualifiers": {"locus_tag": ["ctg5_220"], "transl_table": ["11"], "translation": ["MSCKFVLRFLLAYGAISTFNAQAASAPAVEARHGMVVSSQAIASQVGVDILKQGGNAIDAAVAVGYAQAVVNPCCGNIGGGGFMLIHLAGGKETFINFRETAPAAARADMYLDANKNVRSDASLHGYSAVAVPGTVMGLDYAQTHYGKLSRQQVMAPAIKLAQKGFILTRADSDILDTTVSRFRLDAQAARWFLRPDGSPLQPGDRLKQPELAVTLSHISQSGTDYFYQSPIPQRVEAAAAKGGGIITAKDFADYRVTESAPLRCQYRGYEFISSPPPSSGGVALCEMINILAGYDMRALGFNSADSVHVMTEAMRIAYFDRNNSLGDPAFINNPLDKLLSTSYADRARRTIHQTDATPSQQPENKQVTGERPETTHYSVVDGQGNAVSTTYTVNGRFGAVVMAPDTGFFLNDEMDDFTTKIGEKNMFGLVQGASNAIAPGKRPLSSMSPTIVTRNNRVFLVLGSPGGSRIITASLQAALNIIDYGMLPQEAVDAPRIHHQWLPDEVYYEQGGLSFDTLKLLRQRGYKMTEQTPWGATELIMVAPTLNVNEKAADSGNDSAVSGQLRPGYLYGANDMRRPAGAAVGF"]}}, {"location": "[255139:256573](-)", "type": "CDS", "id": "<unknown id>", "qualifiers": {"locus_tag": ["ctg5_221"], "transl_table": ["11"], "translation": ["MSLPNDFLWGGAVAAHQVEGGWDQGGKGPSIVDVLSGGAHGVDRVITDGVDAAHHYPNHQAVDFYHRYKEDIALFAEMGFKCFRTSIAWTRIFPQGDELEPNEAGLQFYDDLFDELLKYNIEPVITLSHFEMPQHLVKEYGGWLNRNVVDFFVRYSEVVLKRYQHKVKYWMTFNEINNQRNWRYPLFGYCNSGVIFTDHEKPEQAMYQVLHHQFVASARVVKLGHQINPDLKIGCMLAIVPLYPWSCHPDDVMFAQQAMRERHLFGDVHLRGYYPSYIVKEWQRKGYQIEMQPGDEQALREGCADYLGFSYYMSNAVQFSARDSDDGRHIEGFPGSRPNPHVKASDWGWQIDPVGLRYTLNAFWERYQKPMFIVENGFGAYDKMEADGQINDDYRIAYLQAHIEQMKIAVLEDGVELMGYTPWGCIDCVSFTTGQYDKRYGFIHVNKNDDGSGDLARSKKKSFNWYKQVIASNGEDL"]}}, {"location": "[256640:258068](-)", "type": "CDS", "id": "<unknown id>", "qualifiers": {"locus_tag": ["ctg5_222"], "transl_table": ["11"], "translation": ["MQYPGLTPFPDDFLWGASTSAYQVEGAADRDGKGPSVIDKAQFDPRLSDFSVTSDHYHRFAEDVALFAELGLKTYRFSISWSRLFPQGIGERNAQGVDFYQRLIDALTEHGIEPLVTLYHFDLPWALQEKGGWSDPATIDAFEHFARTCFGLYGDRVKYWLTINEQNMMILKGDIIGTLPAGTPNPHKTLYQQNHHMMLAQARVMIACHQMLPAAKIGPAPNISCVYPATSKPQDVLAANNFTAIRNWLYLDLACHGRYNTVAWRFLEEKGWLPDIRATDMSLLKQAKPDFIAFNYYASATVAAETSEQKAAEHRVDQQMAGTDRCVYVGTNNPHLPKTPFNWYVDPVGFRITAREIYDRYRLPLLVTENGLGACDRLAEGNKIYDDYRIEYLSEHLAQLQLAISDGVRIFGYCPWSAIDLVSTHQGISKRYGFIYVNRDEQDLKDLARYRKKSFHWYQRVISSNGAQLSQQVDY"]}}, {"location": "[258117:258444](-)", "type": "CDS", "id": "<unknown id>", "qualifiers": {"locus_tag": ["ctg5_223"], "transl_table": ["11"], "translation": ["MDMETTVMELIIQAGEARSCAMQALRAARSYDWQEADRQLAAATTAARAAHKIQTALIGADEGVGKVPVNLILVHAQDHLMSAMLCRELAEEIIILHREVQLLKQSRQ"]}}, {"location": "[258446:259766](-)", "type": "CDS", "id": "<unknown id>", "qualifiers": {"locus_tag": ["ctg5_224"], "transl_table": ["11"], "translation": ["MSSLSESLFAVIENRIGPVAARLSSQRHVMAIKDGFISSMPFLIVGSFMLLFAHPPFAADSQWAFAQWWLGLVDRHIAQIMMPYNMTMGIMAVYIAAAIAYNLAISYKMNGFMAACLALMSFLVVAAPQSNSALPVGSLGGEGIFTAILVSLYSTELMHLLQKHHIGIRLPEQVPPKIRQSFDLLIPILAIFLTLFPLNLLIQDQFGMLLPQAIMAVFKPVISASDSLPAVLIAVLLCHLLWFAGIHGAVIVGGILQAFWLTNLGINQQALNSAEPISQIFIEPFWQFFIVIGGSGSTMGLVFLYLRSRSAHLRSIAKLGLVPGMFNINEPIIFGSPIVMNPLLFIPFITAPVVNAIIAWIATRTDMVNHVVSLAPWTTPGPVGAAWSTGWDYRAVILIGVLIVISTLIYYPFFKMYERQLLQQEQPAAAEDKLSAVEN"]}}, {"location": "[259762:260086](-)", "type": "CDS", "id": "<unknown id>", "qualifiers": {"locus_tag": ["ctg5_225"], "transl_table": ["11"], "translation": ["MNKILLCCAAGMSTSMVVQRMEKAAKEKNIAVDINAVGLDEFNEQISGCDCCLLGPQIKYKLADFAPLAGELNKPIAVINTMDYGTMNGEKILAEALSMIENARVAQ"]}}, {"location": "[260434:261457](+)", "type": "CDS", "id": "<unknown id>", "qualifiers": {"locus_tag": ["ctg5_226"], "transl_table": ["11"], "translation": ["MITMLDVAKKAGVSKATVSRVLAGNNYVSKTTQERVFKAIKETGYRPNLLARNLATSKSQNIGLVVTNTLYNGPYFSELLFQAATMTEQHGRQLLLADGKHDARQERQAIEFLLDLRCDAIIIYPRFLNTAELDDIIARTSKPIIVVNRQLEKHPAHCVIAAHEKNSFEAVNHLVAQGHRDIAFIRGASGSPTGLSRFNGYLKALRAHHIVPDEQRVTKGEWTLQSGYAAAQELLARGAQFTALVASNDDMAIGAARALHRAGKRIPQDVSLLSFDDIPMASFFEPPLTTVHVPVGEMIQHTLDKLVLMLDGQSSEPLSAIEGRLMIRDSVAPGPWRDRE"]}}, {"location": "[261526:262822](-)", "type": "CDS", "id": "<unknown id>", "qualifiers": {"locus_tag": ["ctg5_227"], "transl_table": ["11"], "translation": ["VIRIEDYPLSRVPENKRVSFLSVAVVHMGMLTALDQFMLAAILGDSMSLGSAFLAILAGSVIFGIVTFGLGYAGMQEGIAGSLLARWCGFGRFGSVLIGLVVAVSLLGWFGIQNAIFAKSLNFALGDALGFPLAASLTGLLLTIVVTFGFKALRFTARIAVPLFICLVGFISFRTLSGHSLQQISELTPSGSPLTLSAAITMVVGGATVASLMTPDLTRYSRSAKQVAAITLTTIIAGEFIVNGLAIMIARTLQTADVVSIMSQAAGGTGLLVVILSTLRVNDLNLYSSSLGVINAVEGIFGKKLQYQYTTLAIGLAGTLLSVLGILDHFVDFLTFLGVVFPPILGIMLVDYLLLRTHRAALDSSRTQGKLPDDDQTPGIGWVAIIATLIGSAVGIIIDWGVPTLNSLLVSCIIYYLLTLALRNRVVAAVV"]}}, {"location": "[262843:263524](-)", "type": "CDS", "id": "<unknown id>", "qualifiers": {"locus_tag": ["ctg5_228"], "transl_table": ["11"], "translation": ["MEIAQHANFSALINMMEHLSEPWGIKDAGSRHLYMNKAAYLYTNTPQNFQIEGRFDGEFPAAWAEYEAEMIEHDRRTQAHNGRVAVIETHYWFGQKTLSPYISEKLPLYDKNGTFIGVAWNARLLDTMSPLKYIAQQKPGVLTTEANSDLFTRAELDTLFLLLQRLTAKEIARLCKLSQRTVENRIYTLYQKAGVHTLCQFEEFCHQAGLDHFIPDSLIKKGIQFI"]}}, {"location": "[263702:263957](-)", "type": "CDS", "id": "<unknown id>", "qualifiers": {"locus_tag": ["ctg5_229"], "transl_table": ["11"], "translation": ["MNITVSDSHASADETFVADSPWWLKAKSTPVDIHPLTRPLSDEHNYISAGLVAKAWQGALDIQYLWVGESRSGQGMARDLMQMA"]}}, {"location": "[264599:264932](-)", "type": "CDS", "id": "<unknown id>", "qualifiers": {"locus_tag": ["ctg5_230"], "transl_table": ["11"], "translation": ["MKKHFLLLILAVTVLLLGWFTLRTPAHDAHYDAATCAAVVVLGPPTSPQDFTDKLRTVIVSENNSWSLKQVAWDDRLGQRSIARYQTLSDGQKEKSAKNIDSCISAMQAQ"]}}, {"location": "[265028:265514](-)", "type": "CDS", "id": "<unknown id>", "qualifiers": {"locus_tag": ["ctg5_231"], "transl_table": ["11"], "translation": ["MTLSLPEMKILALLQKDARITNQTLADEIGMSASPCWRKVRKLEDDKVIQGYRAVLNRKKIGLGVMVFVRVAIDSHSEAQARKFEQEVMALESVIACYSIGGDADFLLQVVAGDLDAYADFSMTVLRRLTGIKAMQSMFVMTEIKPLTSYPIKATICNAIP"]}}, {"location": "[265515:265632](+)", "type": "CDS", "id": "<unknown id>", "qualifiers": {"locus_tag": ["ctg5_232"], "transl_table": ["11"], "translation": ["MKGIFFKLVILRLILPFSAYLSSYTVNLFLSGTQVIIA"]}}, {"location": "[265773:266670](-)", "type": "CDS", "id": "<unknown id>", "qualifiers": {"locus_tag": ["ctg5_233"], "transl_table": ["11"], "translation": ["MRQKNATLIGLIAILLWSAIVGLIRSVSEGLGATGGAAMIYTLSALLLVLTVGFPRIKTFPRCYLFVGSLLFVSYELCLSLSLGYARSDNQAIEVGMVNYLWPSLTALLSVLITRQKFSLLIIPGILISLTGICLVLAGDRTLSLAEIANNVASEPLSYGLALAGALIWAVYCVLTQKIARGSNGITLFFILTALVLWMKYCCAPQPEMAFSVPVLVKLSLAAMAMAFGYAAWNTGILHGNVTVLATASYFIPVISALLAAFLLNSSLSVNFWQGAGMISIGSLLCWWSTRGKTQAAA"]}}, {"location": "[266775:267105](-)", "type": "CDS", "id": "<unknown id>", "qualifiers": {"locus_tag": ["ctg5_234"], "transl_table": ["11"], "translation": ["MSAFEWIHGAWLGAAVVLEIVANIFLKFSDGFQRKVYGMLSLLAVLAAFSALSQAVEGIDLSVAYALWGGFGIVATIGAGWMLFGQRLNRKGWAGVLLLLIGMAMVKIA"]}}, {"location": "[267091:267436](-)", "type": "CDS", "id": "<unknown id>", "qualifiers": {"locus_tag": ["ctg5_235"], "transl_table": ["11"], "translation": ["MIYWLLLAVAIALEITGTLFMKWSSISGDPLGYAVMSLAIALSYLALSVAIKKIAMGVAYAMWEGVGLLFITLFSVMLFEESFSLVKMAGLVTLVAGIALIKSGTHCRGKHVSV"]}}, {"location": "[267995:269690](+)", "type": "CDS", "id": "<unknown id>", "qualifiers": {"locus_tag": ["ctg5_236"], "transl_table": ["11"], "translation": ["MYELNSILLLLQQMCVFLVIAWLMSKTGLFIPLMQVTVRLPHKLMCYITFSIFCVMGTCFGLHIEDPVANTRAMGAVMGGLLGGPLVGGLVGLTGGLHRYSLGGMTAFSCTISTIVEGLLAGLVHAILIKRGRSDKVFSPLTAGAITFIAELLQMVMIMLISRPFNDAVHLVQNTAAPMLIANTFGAAMFMRILLDKRAMFEKHTTAFSATALKLAGCTEGILRQGFNSQNSMKVAQVLYQELDIGAVAITDCDKLLAFTGIGDDHHLPGKPISSSLTRKAIDTGEVVYADGNAVPCRCSLLAGCKLGSTLVIPLRGENQRVIGTIKLYEPRNRLFSSINRTLGEGIAQLLSAQILTGQYERQKALLAQSEIKLLHAQVNPHFLFNALNTLLAVIRQDSDKAGQLVQYLSTFLRNNLKRPSEIVTLANEIEHVNAYLQIEQARFQSRLRVQLRVPSELGHYQMPAFILQPIIENAIKHGTSQLIGCGEITLQASREGQYLLLDIEDNAGLYLPEQHGGGLGISLVDKRLRVRFGDDYGIHVACEPNHFTRITLRLPLEPVCSAY"]}}, {"location": "[269674:270394](+)", "type": "CDS", "id": "<unknown id>", "qualifiers": {"locus_tag": ["ctg5_237"], "transl_table": ["11"], "translation": ["MFSVLIVDDEPLARDNLRILLQDQSDIRIVGECANAIEATGAVHRLRPDVLFLDIQMPRISGLEMVSMLDPAHRPWIVFLTAFDEFAVQAFEEHAFDYLLKPVEPSRLAKTLARLRADRHGQNVPVLPDSQRPLRLIPCSGHRRIILLSLEEVAFVSSRLSGVYATSLDGTERFTELTLRTLESRTSLLRCHRQFLVNMAHVREIRLDESGQRALLLRGGHTVPVSRRYLKSLKEAIGL"]}}, {"location": "[270585:270789](-)", "type": "CDS", "id": "<unknown id>", "qualifiers": {"locus_tag": ["ctg5_238"], "transl_table": ["11"], "translation": ["MFDHPGAAKKYFGQMARMLVGIPDYDTYVLHMQTHHPDQAVMTYQEFFRDRQQARYGGDGKGGMRCC"]}}, {"location": "[270834:273033](-)", "type": "CDS", "id": "<unknown id>", "qualifiers": {"locus_tag": ["ctg5_239"], "transl_table": ["11"], "translation": ["MHCSLDFFLHKTGFTMHKNKILKHIPWMIVGIIAACCLAVVALRRGEHISALWIVVASVSVYLVAYRYYSLFIAQRVMKLDASRATPAVVNNDGLNYVPTHRNVLFGHHFAAIAGAGPLVGPVLAAQMGYLPGVLWLLAGVVLAGAVQDFMVLFISSRRNGASLGEIIKNEMGAIPGSVALFGCFLIMIIILAVLALIVVKALAESPWGVFTVCSTLPIALFMGIYMRFIRPGRVGEIALIGVLLLIASIWFGGVIAQDAYWGPALTFKDTTITFTLIGYAFVSALLPVWLILAPRDYLATFLKIGVIVGLAVGIIILNPQLKMPALTPFIDGSGPLWKGALFPFLFITIACGAVSGFHALIASGTTPKLLACESDARFIGYGAMLMESFVAVMALVAASIIEPGLYFAMNTPPAGLGITMPNLHQLGGAGAPLIMAQLQQVTAQAAATVSSWGFVISPEQIMQTAKDIGEPSVLNRAGGAPTLAVGIAYVFDKMMPIADMGFWYHFGILFEALFILTALDAGTRSGRFMLQDLLGHFLPFLKKTDSLLAGVVSTAGCVGLWGYLLYQGVVDPLGGVKSLWPLFGISNQMLAAVALVLATVVLIKMKRMRYIWVTVIPAVWLLICTTWALGLKLFSQNPQMEGFFYMAGEYRAKVAAGGANHSAREIADMHHIVVNNYTNAGLSILFLVVVYSILFYGIKAWLRARQIDQRTDTETACVAVPEEGVELSSGH"]}}, {"location": "[273291:274185](-)", "type": "CDS", "id": "<unknown id>", "qualifiers": {"locus_tag": ["ctg5_240"], "transl_table": ["11"], "translation": ["MRSYIPLNSLRAFEAAARLLSFTKASRELNVTHAAISQQVKALEQHLKCQLFIRISRGLMLTAEGESLLPILNESFDRIANTLDRFADGQMREKMKIGVVGTFAIGWLLAHLQDFRRLHPHIDLLLSTHNNHVDSLAEGLDYAIRYGNGAWHGTESHFLCDAPLSPLCCPALGAQLHAPGNLHSFTLLRSYRRDEWSTWFSAAGERLPSPSQHIMMFDSSLTMLEAAQAGAGIALAPPTMFSHLLNSGRIVQPFSLSISLGGYWLTRLQSRTETAAMRDFRAWLLAILNAEAARLPG"]}}, {"location": "[274313:275531](+)", "type": "CDS", "id": "<unknown id>", "qualifiers": {"locus_tag": ["ctg5_241"], "transl_table": ["11"], "translation": ["MKKKTRTTLLLCTALAVTPWFSAVAAPMTQQQVTRLVDDTIKPLLEKQHIPGMAVAVLYQGQPQFFNYGVAETEHQRAVTQHTLFELGSVSKTFTGVAAGVAIQTGLINLNDRVALHCPELNGAQWQKITLLNLATYTAGGLPLQLPDEVTDTASLQHYFQQWQPQWPAGTMRNYSNASIGLFGALAVKNSGLSFADYLNTSVFQPLKLTRTFITVPPSAQADYAWGYKDGQPVRVTPGMLAAEAYGVKSSTGDLVKYMQANINPASLSSDNKELAKAIVSAQTRYYRVGNMYQGLGWEMVNWPISPDEVIAGSGNDIALHAWPATALKAPQSAVASSWVHKTGSTNGFGAYIAFIPEKQLGIVMLANKNYPNPQRVAAAWQILQALDESKQEDAGDKTAFCHPH"]}}, {"location": "[275535:275982](-)", "type": "CDS", "id": "<unknown id>", "qualifiers": {"locus_tag": ["ctg5_242"], "transl_table": ["11"], "translation": ["MKKTLIALFLSVSTLSAYAQSDLTVSDLATHNDTKAAFKKMVGKHPLPGWVTEGGTSSPNRQVDIDGKHFLVLNACKPHDCAAQNIAVLYSAEAKKMAGVFSTRDEKEFSQTLLWLNIDDDLSIDGKTVLFAALTGSLENHPDQFNFK"]}}, {"location": "[276039:276192](+)", "type": "CDS", "id": "<unknown id>", "qualifiers": {"locus_tag": ["ctg5_243"], "transl_table": ["11"], "translation": ["MSPGGDQCNSIFFASGILSGDRQRKVPQRKANAINKIKPDIKRRLTRKIG"]}}, {"location": "[276340:276802](+)", "type": "CDS", "id": "<unknown id>", "qualifiers": {"locus_tag": ["ctg5_244"], "transl_table": ["11"], "translation": ["MIKKTLLAAMFAGTCSTALAALPTPLNDYQAVKSALSTGKTVTLVTTFDRCEGQRDGKPRSLKMIGGLQIASFLIPDDKYIVFSDYHQRLSDKEGAPQVEFTRYKIMPDNHLLIDTKRYPATASFPGEQQEKVFSPVSWNCKIGSGAQFYTAP"]}}, {"location": "[276709:276991](-)", "type": "CDS", "id": "<unknown id>", "qualifiers": {"locus_tag": ["ctg5_245"], "transl_table": ["11"], "translation": ["MRILVSPKKAIWPVTTTIFFPDIMSCEGVLSSRSFEMMTSTPYQHATCKPSTASKGLAVKQWGLWRGVKLRAAADFAVPADGGKDLFLLLAGE"]}}, {"location": "[277127:279272](+)", "type": "CDS", "id": "<unknown id>", "qualifiers": {"locus_tag": ["ctg5_246"], "transl_table": ["11"], "translation": ["VTATLTGLIKAILQAASAQRGEAAKPSAGVKAPPQANSPAVATSSGPSASAENSADFLDNSSLSSPDKLVKWQPMVANLAPGQRLQAEKELNRPLAAAQMVLDGGPDAQRARAYIDANPALKNAIDAGQHGDNPDGKVTRADYQGFIRRMSKARDAADRDINDFLKKHPDADEGSRQMVMEAATLRANEPLVRVAALENGKAGRDMSGNDLQNLVGQNPGLAGSLRQAARSFASPGLSAQLDQGGVSGKKLARHGPDNRFNAKNIDNWIKKQAPTNGAAFAGLINQVSLVNATAGVDIKSLDKDIFTHAENYSAAQKAAVMVKLQHTLATVQAGRGLHNTQKTEQALNEKIAQLQNDPAVNDWLEKAVAAQSRALVNGDPGLHRALDKRYAQIVSGKTLSDDMQRLQAGQKDKKTPADYSDALLRLDDELSLQQALRGDSVPTAKEIVARQPALGQQLTDAWQQQIAQGGWVKDHIKDKHADPLQLLAQCDVKKSAYEAVLPQRVTSLKEDGYTEAVLDALKVGKKGMGMLKTLKDAGLLSGNVKKMSGKEFLDALNKTDTPLTGMKGLMKTGMGSAAGVAGLFSVAGMLADGDKAGAAKAIYDGVRGSGELAKLGVDTALKSAGRGVTASFGRMAGMAAGRAVGMVAGEASGMAAASAIGAAAGPLGWVVDGALALGFGISSIVGAVNKHKEQKRFDHNVDPTLDRFGIPRAH"]}}, {"location": "[279486:280587](+)", "type": "CDS", "id": "<unknown id>", "qualifiers": {"locus_tag": ["ctg5_247"], "transl_table": ["11"], "translation": ["MHYQKEEPSYFSHSPSPVEVYTEWDPLEEVIVGIMDDIRVPDWDKSLKAIIPEENHDFFQTYSGKRFPEELLIKARQEVETLAQILQAEGIRVKRPNESNHHQPIMTPHFTTGGTFYSAMPRDCLFAIGKKIIEVPMSWRSRYFETFAFRDILNDYFTRGAEWIAAPKPMLSDDVWEKDFDFEQEFPFRSIITEVEPLFDAADFMKMGRDIIGQRSHATNKKGIEWLRRTLGPDYHIHIYEFDEPAPMHIDTTILPLAPGRVLINKGWVPQIPDIFKDWEILNPPASNLPDDHPLYMSSNWIHTNVLMLDEKTVIVEEDEEALISAFRQWGFKTILCPFKHFQTFGGSFHCATLDVKRSGSLKSYI"]}}, {"location": "[280713:281961](+)", "type": "CDS", "id": "<unknown id>", "qualifiers": {"locus_tag": ["ctg5_248"], "transl_table": ["11"], "translation": ["MQPTKTVLIVSSELNAAHTVDTVKAAYGLEGWHFIYLTEDYLGVARDELKCPENFIVRDFSAASDIEATLDNIARQHAVSMVIPCDEFSVYPAALANDLWALPGLTREVARKFRDKKRMKEIAQQAGIKTAREITLDDIENGRVQYPVVVKPRSMAGSIGIRIITEAEQLYAMDVNWLAEYRDMDEKQCFIEEYNPGAIYHIDCVVLNGELAFISVGEYWGTPLGFLHEKPVGLLSTGDRAIEETWRAFTESVLTAFDAPDGVFHIEAFADSGSGPELLEIAWRPGGAGLVEMIDMVFGLDLRFIHLAAQLGLIDAIAVQRKEEAFGFMTFPKKHLATEALYVTGVALPPLENMPTLRIHQVPAIGDVASGEFHCYTDSLGGFMFCGDRDRVAQDVTYIKAHYEVQVAAEKPTAC"]}}, {"location": "[282001:283246](+)", "type": "CDS", "id": "<unknown id>", "qualifiers": {"locus_tag": ["ctg5_249"], "transl_table": ["11"], "translation": ["MDTKQSHTILIVSSELDVAQAVSRIQQRYPIANWQFIWLLEDLQGQAGEDLQREGTFVIKDFAVHSEVEEAFNQIAQAYSVTAVIPNDEFAVYIAAWANERWQLPGLTFDVATRFRDKKRMKQIAQRAGIATAREISMDEIHQGKATFPLILKPRSLAGSVGVRIISDASQLAAVTIADVDEYRDMDEQQYFIESYNPQPIYQIDAIVLQGRLAFLSVGEYIGKPIDYLNECPLGFLSVTDDDLQCIWRPFTERVLSAFDGPDGVYHIEAFGDAGEGAELLEIAFRPGSGSTIEMVQFAWGLNLDLGLVHLAAQLGLVGDLHFGRQAQAYGYMMFPKRHCAEETLYVTEVALPGIDRVPTLKMHKTLHRGDIASGEFYCHKDSMGVFVFSGDRSGVARDLKRIVEEYRVYAEPR"]}}, {"location": "[283332:283704](-)", "type": "CDS", "id": "<unknown id>", "qualifiers": {"locus_tag": ["ctg5_250"], "transl_table": ["11"], "translation": ["MFCKHYDVDPNHVDFQGVVDGLYYPFYFEWARHAYMAEALGLDLEEEFKQGRIHMLLEYTLKFKKSLKAGDKVEVTCQPLKNEKRSRVNFCSTNPGQQRGLRGGVIYRHLFDQRPPRCARQPG"]}}, {"location": "[283759:284179](-)", "type": "CDS", "id": "<unknown id>", "qualifiers": {"locus_tag": ["ctg5_251"], "transl_table": ["11"], "translation": ["MNMLVTATPHHDDVNHIRQKLMAFNAQYVDVNQVRDLAVFIDDDSGNKIAGLLATTWGNWMHIHFLWVEEALRGSGHGARLLQAAELEATVRGCQRACVDTFSFQAREFYEKQGYRLQMTLEQMPVHHRQHYLIKQLSG"]}}, {"location": "[284240:285323](-)", "type": "CDS", "id": "<unknown id>", "qualifiers": {"locus_tag": ["ctg5_252"], "transl_table": ["11"], "translation": ["LAEKTEKPTAKKLQDARRKGQVPQSQDVPKLLICAGVVETVLALDDVGMQKLQALMMLPLARIGQPFELALSEVVSSAIILVATFCGLTVAIAALLRIIGGWIQYGPLFAPEALQPDFNRLNPINQFKQMFSVKKLSEMLNSIVKAVAICTIFYLVLTPDLESLSRLAYGDLDSFWPAVETLLIHVSRQTLLTLLVLTLLDFGLQKYFFIKQQRMSHQDIRDEHKQSEGDPHMKGHRHALAHELLNQPATAVKSKPVEEADLLLVNPTHYAVALYYRPELTPLPRIICKGEDQQAKELIARAQQANIPVIRFIWLARTLYRSQEGQLIPRHTLQAVAQVYRVLRQLEDQITDEVIELEAE"]}}, {"location": "[285324:286122](-)", "type": "CDS", "id": "<unknown id>", "qualifiers": {"locus_tag": ["ctg5_253"], "transl_table": ["11"], "translation": ["MSSDAIHTVYQFLFALTLGAARIYPCLILMPVFSFNILKGMVRTGVVLALSLMPAIGLQAQLAVQMPDWPQLIGLILKEVTIGILLGLLLGMPFWLFQSAGALFDNQRGALIGGQLNPALGSDVTPLGLLLQQTLILLLILGIGLSGITQIIWDSYRIWPVLQWLPLPHEEGFKQYLALLADTFTHIIIYAGPLVALLLLLDFSIAILSLYSPQLQVFVLSVPAKCLVGLLFFVLYIPTLNALGEDRILQLRDLSKLLPLILGGH"]}}, {"location": "[286123:286384](-)", "type": "CDS", "id": "<unknown id>", "qualifiers": {"locus_tag": ["ctg5_254"], "transl_table": ["11"], "translation": ["MDILNLFKQAMLLVVLLSAPPLLVAVIVGVLVSLLQAVMQLQDQTLPFAIKLVAVGIALALSGRWIGVELLELAQQAFTMIPQTRA"]}}, {"location": "[286391:287045](-)", "type": "CDS", "id": "<unknown id>", "qualifiers": {"locus_tag": ["ctg5_255"], "transl_table": ["11"], "translation": ["MNTEQFDPMTFALFLGALSLIPMLMIVCTCFLKISMVLLITRNAIGVQQVPPNMALYGIALAATLFVMAPVFNQMQQQFSQVPADLSSMDNLKTSVTNGVAPLQKFMTHNTDPDILIHLQENSVRMWPKEMSDSVNKDNLLLVIPAFVLSELQAGFKIGFLIYIPFIVIDLIVSNVLLALGMQMVAPMTLSLPLKMLLFVLINGWTRLLDGLFYSYL"]}}, {"location": "[287041:288058](-)", "type": "CDS", "id": "<unknown id>", "qualifiers": {"locus_tag": ["ctg5_256"], "transl_table": ["11"], "translation": ["MSEATPLNLPRLTRAGVRSQNRLAGAHHYPFTLGDESGALYILPGTPQQSVELSHWRCALGAFSLANAAPLLNLLSQCPLPAPGANPPDSDWQWALFNQYLSPELALLLGELQPDEPAQDGEVNARLHVRLGDRHAECPLRFGHAQLAHWLSQPGWQSSRTKLAGAITYSQPLVLGRITLCTEQLQALTAGDLLIPPVSYFTPDGQGSLTVAGQRLYGELQLPHHFLLNHLESTALNSADDDALTEGSLPEYTGCEDNPQLASLPLSLEVRCGRTALTLGELQRLQAGSVVTLDNVTPGEAGLYHGDTLIARGELVDVEGHLGLQLTQLLLTSCQEVG"]}}, {"location": "[288054:288531](-)", "type": "CDS", "id": "<unknown id>", "qualifiers": {"locus_tag": ["ctg5_257"], "transl_table": ["11"], "translation": ["MNTSGYSDRLPPSPRQTQADERCRERLPPSRQRQHDGKEAGPTAPGSMFFACVSEFMPENDPLQEEAPSPDWQMLHHELRERIGGGAASDCAFTLLLPEAGEVDVTLAARQPVGWEIALRFPPQVWRHWQRREIQCRRLLSQSLNGPVRLSIEQGEAP"]}}, {"location": "[288530:288977](-)", "type": "CDS", "id": "<unknown id>", "qualifiers": {"locus_tag": ["ctg5_258"], "transl_table": ["11"], "translation": ["MPLIDHELDHQPDVQRQNLQQALNVLMPIRRQRMNRAQRQLRQQQMQVEQARQHQLAQQQQLTQYQQDYQQQRDQFQQRQPSREKLTQRLASEQQALQAVGLQQQQCQQAQQACEEAASELEQAAQRARQQQKAVEKLEYLSEHLEEA"]}}, {"location": "[288963:290328](-)", "type": "CDS", "id": "<unknown id>", "qualifiers": {"locus_tag": ["ctg5_259"], "transl_table": ["11"], "translation": ["MVMSALQQRLTQWAQQHQRRLERYAPVSRYGRVTGISGILIECILPGARIGDLCRIQRSDGGSVLSEIVGFSPEKILLSALGALDGISQGATIVPLYLPHSICVSEQLLGSVLDGFGRALEPGGHSAFAEPGTQVRAVPVLNDAPPPTERPRITTPLPTGLRAIDGLLTIGNGQRVGIFAGAGCGKTTLLAELARNTPCDAIVFGLIGERGRELREFLDHELDDELRSRTVLLCATSDRSSMERARAAFTATAIAEAFRAEGKSVLLIVDSLTRFARAQREIGLALGEPPGRGGLPPSVYTLLPRLVERAGQTQQGAITALYSVLIEQDSMNDPVADEVRSLIDGHIVLSRRLAERNHYPAIDVLASLSRTMSNVVEPGHMMQAGRLRSLMAAYQQVEMLIRLGEYQPGNDSLTDAAVNANDIINRFLRQSMRAPDPFEQTQYQLAEVSAHAPD"]}}, {"location": "[290321:291254](-)", "type": "CDS", "id": "<unknown id>", "qualifiers": {"locus_tag": ["ctg5_260"], "transl_table": ["11"], "translation": ["MHELRVLTGLHRGAALPLSGQQWWIGAAQDADLALFDPGIKDRHCRLSKTDLGWEVTALEGPLNDNEGQRCEQLTDLQPGTAFALGHIWLSIVSASMPWPEENDEPMQEEEIPLAGAAAVAVATDDKPAAVAATLEKRPLPLWAKAVYLLLSLLLVMMLGGWLLQDSIASPSAPPAPGKPLLSSVERTRQVVTSMLLDRGLDRSVTLSSDSNSLTLSGSINSEDNQRLERMLANLYQHFDVKLPIHNRATTVSMRLPFTIVQISSGPHANIVTADGQRIFIGDEIDRLRLVAINADSLEFAGRENIRVKW"]}}, {"location": "[291232:293380](-)", "type": "CDS", "id": "<unknown id>", "qualifiers": {"locus_tag": ["ctg5_261"], "transl_table": ["11"], "translation": ["MSSLFVWLNRLAISAMQRSEVVGAAIVMSIVFMMIIPLPTGLIDVLIALNICISSLLIVLAMYLPKPLAFSTFPSVLLLTTMFRLALSISTTRQILLQQDAGHIVEAFGNFVVGGNLAVGLVIFLILTVVNFLVITKGSERVAEVAARFTLDAMPGKQMSIDSDLRAGLIEAHQARQRRENLAKESQLFGAMDGAMKFVKGDAIAGLVIVFINMIGGFAIGVLQNGMEAGAAMHIYSVLTIGDGLIAQIPALLISLTAGMIITRVSADGQQVDANIGREIAEQLTSQPKAWIMSAAGMLGFALLPGMPTAVFVIISAIALGSGLFQLWRIKQQDSQQQADELHAQQLAPEDNGYQDLRRFNPTRAYLLQFSQEHLNSEAAESLIQHIRRLRNRLVYHFGFTLPSFDIEFSPALAADEFRFCVYEIPLVTATFAVEQLAVRTSSIEIHLADGESDGQIQPGQAERDEHHWCWLPPQHPLLQQEDRRCWNAQQLIMLRMEQAIHQSGAQFIGLQESKSILNWLESEQPELAQELQRIMPLSRFAAVLQRLASERIPLRSVRTIAETLIEHGQHERDSAALTDFVRIALKEHICHQYQQPNGLNVWLLTPETEELLRDSLRQAQSETFFSLAQEYGINLLNQMRSAFPPYDNHHALILVAQDLRSPLRALLKDEFHAVPVLSFAELTSNVAINVLGRLDLQQSPPELQENDPCMNYAY"]}}, {"location": "[293380:294397](-)", "type": "CDS", "id": "<unknown id>", "qualifiers": {"locus_tag": ["ctg5_262"], "transl_table": ["11"], "translation": ["MEEVSMTFAEHVERKSKALNQRRVVAQPGGRAQQHIERIEKLDELLKLLEHPQHARLETQNQKMQTLLQHSASPGMDELLHAAGGDPARCDVLLRHTLLQAQRTQNSELATKAAQSLELLHKEKGAEVSAGLNTASAIASFSTDPTQKQVMRQLYYQTIVHLQSGNAMLDALLNSFGSAHFNQGLRTLQRALADDIASRSSSIPRRALQKILSSLQDASNISQTLTASKTLLTRLAGKLPTINFTSLELTRRLLNLSGNGAYLRDLQNLSRDVAGQHPHHQVLFLSGLVPLVYHLPLGLWRDDKSKNRQMALNLLRKVISDYAGQEPRASLTQPRTAL"]}}, {"location": "[294826:295375](+)", "type": "CDS", "id": "<unknown id>", "qualifiers": {"locus_tag": ["ctg5_263"], "transl_table": ["11"], "translation": ["MTEIHLQTTESTSVNDGLPLNIDWEGIFREHGRRVHHFIRKRVSHREDAEDLEQMTWLEVLRNRDKFAGASRPETWVFGIALNLVRNHFRLQSGRPRCDELEDDIILTQGDDPSHITEYQRLLNSTLNSIANLPEDTRRLLNMLVEKDGSYQAIAAHLNIPIGTVRSRLSRARVTLKQSVFS"]}}, {"location": "[295520:297005](+)", "type": "CDS", "id": "<unknown id>", "qualifiers": {"locus_tag": ["ctg5_264"], "transl_table": ["11"], "translation": ["MQFSERQVSASSEPLKLLEFALNTVKDAVYLVDSQTRFFYVNNESCRMLGYRNDELLNMCVSDIDPAWSKEDIYAMWERIGEGGNNKMFTLETHHKTKQGMLIPVEVSSNPFVYEEGKYSMCVVRDMRERKHLEQMSYAREQEFQVLVENSPDMVVRFDTSLNCQYANPAALRHLCVSAEQLRGRRIRELLGDLTCVKHIDRLVSEVVHSQLEAEGELVESDNKTAAGTVINHIRCVPEFDRHGTLISVMLVGRDITAIHYAERKLEDSHMRLRLLARQREVSREEERKRIAREIHDELGQHLTSLRMGISMLRIQFSKDNPLLHERVVHLMGLTDKTIQVVRNVATRLRPNVLDMGLTPALEWLRDEFISRHIGCCCRLITPEHEVRLNDEQATAAFRVAQESLTNISRHAQASEVIILLVRHANSVVLTVRDNGKGFDCQSSKDNAFGLMSMRERGRMLGGNVEIESKLSIGTRISLTIPIVQAYENKQIME"]}}, {"location": "[297008:297650](+)", "type": "CDS", "id": "<unknown id>", "qualifiers": {"locus_tag": ["ctg5_265"], "transl_table": ["11"], "translation": ["MDKNIRLMVADDHVIMREGLKQIFSLDERLVVVAEAGNGTQVMEGLRVEPVDLLLLDMSMPGVCGEDLVTRIHLQYPKLPILILTMYSEPQIARRVLKCGALGYITKDNDPETLLAAIHRVARGQRFIDHVLAEQIVFAEYTQAGEAMHERLTAREMQIMLMLARGRGVNHIAEALAISNKTVSTHKARLMEKMMFTTNADIVKYAISHCLIT"]}}, {"location": "[298011:298986](+)", "type": "CDS", "id": "<unknown id>", "qualifiers": {"locus_tag": ["ctg5_266"], "transl_table": ["11"], "translation": ["MNIRNSEHSSRPWPGRREHISLTEEQPIDIHDTLAEMIKTVAPLKIDLVLEGETGTGKDTLARKIHQLSGCRGKLVAVNCAAIPETLAESELFGINNGAYTGAGQARAGYVEAADNGILFLDEIDSMPLSLQAKMLRVLENRGVERLGGTRFTPVNMRVIVATQTPLLTLVERGSFRRDLYFRLNTVSIQLQPLRARIEVIIPMFRSFIQKAASTLQCAPREITQEHYECLLSYSWPGNIRELKAAAERFVLGLPPLDLPCHCGQERPQLKELMRRIEKNVIYDCLVRHGHSIDDAAQELGIPLRTLYHRIKLLNVNTGRVIAQ"]}}, {"location": "[299452:300061](+)", "type": "CDS", "id": "<unknown id>", "qualifiers": {"locus_tag": ["ctg5_267"], "transl_table": ["11"], "translation": ["MPCLLRSRPGYFIYGDERISFDRQPRSGATNRVLIKVHPDCRVVVFAPEEADDQSVLGAVKKRGRWIWQQLREFRNQREYITPRQYISGESHYYLGKQYLLKVLAEPGQIQRVKMLRGRLDVTVRQKEPENVRQLLSDWYRSRARDVFRRRLEAMLEQALWVDVPPPLHILTMQTQWGSCSPAGRLTLNPNLVKAHRDASTM"]}}, {"location": "[300525:300753](+)", "type": "CDS", "id": "<unknown id>", "qualifiers": {"locus_tag": ["ctg5_268"], "transl_table": ["11"], "translation": ["MSGIITGMAGSSLTSASTSASKTLESAMGQSLTESANAQASKMKMDTQNSILDGKMDSASKSINSGHNAAKAIQF"]}}, {"location": "[300821:301184](+)", "type": "CDS", "id": "<unknown id>", "qualifiers": {"locus_tag": ["ctg5_269"], "transl_table": ["11"], "translation": ["MKINAGNAQSLSVSAGNNEVSSAASNTADASWFSAALQSPAKPASSDNQSWINKVTSLSETASGHANQADRALAKVSRSLDSQSVMAANRTLSSYYLESLLNAKLVGKGVQSLEKLTNLQ"]}}, {"location": "[301190:301973](+)", "type": "CDS", "id": "<unknown id>", "qualifiers": {"locus_tag": ["ctg5_270"], "transl_table": ["11"], "translation": ["MAKLSLKMLLLLPVLLLVGCNDQVELNHGLTENDANEVAAELGRYHIQAEKLTNKEGITVLVDAAELNRAVHILDAAGLPRPARTNLGEVFQKNGVISTPLEERARYIYALSQEVESTLSQIDGVIVARVHVVLPERIAPGEPVQPASAAVFIKYRPDLDPDVIEPRIRRMVASSLPGLAGRSDKDLAIVFVPAESYQDKPPQVSFGPFLVTPERSAQLSWLSGMIGVLILMVVAGVLGWPHWQRYRQRQQPPPPGQNNE"]}}, {"location": "[301965:302556](+)", "type": "CDS", "id": "<unknown id>", "qualifiers": {"locus_tag": ["ctg5_271"], "transl_table": ["11"], "translation": ["MSEMPAADDAALRWLRWWCIDCWLTADAQWRQASFYQLEDALLSALAHTHHAMICQQLQLATPLIPVDGDLLAWLKLTASQRQLALRLAAEVCWRGSTQATLLPEQQRWCRRIAQGMRPGMWLPTLNGLPSDEGDINGLWLLKMRAGPQCWPRLRLSFPQEAVKAVEQLAPIAEFPARLLPLWQAVFWYASQEPLC"]}}, {"location": "[302549:303140](+)", "type": "CDS", "id": "<unknown id>", "qualifiers": {"locus_tag": ["ctg5_272"], "transl_table": ["11"], "translation": ["MLTRRRITLLNAEADLAPVVSQAQLCIQQQGQDILEQARQQAQAMLEEAERQAEVEMLNAQQRAEQAFWQQADTLLQSWQQQYQQLEAQVLEVMDSVLTQALDQLLTDVPQTQRLAAILRQLLRAKTLTEQGSLYCHPAQHLEIADWLRSHDHLAWQLQPDESLAQDSLKLVTANGELSLDWQQAVRQLLPPQTAS"]}}, {"location": "[303230:303455](+)", "type": "CDS", "id": "<unknown id>", "qualifiers": {"locus_tag": ["ctg5_273"], "transl_table": ["11"], "translation": ["MSSISALQRRLDSQFDKAQTQLDDATLDASEGYSQEDSFAFFEASMGLSNASWAASQELTVKHGLAKAIINEIN"]}}, {"location": "[303441:303873](+)", "type": "CDS", "id": "<unknown id>", "qualifiers": {"locus_tag": ["ctg5_274"], "transl_table": ["11"], "translation": ["MRSTELQQWAQRWLDDVGTDQQLTVDDGVVWLQRRADRFFALAELTINASLDDELLGRALQLSAPTLRYFGRDAAALAQQGNSLILALAIRQLEVNAVCQQLESLLNQRDVWQTMLQQPRRKAATHGAVPLHSLAFLPRGNHG"]}}, {"location": "[303865:305896](+)", "type": "CDS", "id": "<unknown id>", "qualifiers": {"locus_tag": ["ctg5_275"], "transl_table": ["11"], "translation": ["MVEKRELRCRLLGALLMLCATLPAGAQTPADWKEQSYAYSADRTPLSTVLQDFADGHSVDLHLGNVEDTEVTAKIRAENASAFLDRLALEHHFQWFVYNNTLYVSPQDEQSSERLEISPDAAPDIKQALSGIGLLDPRFGWGELPDDGVVLVTGPPQYLELVKRFSEQREKKEDRRKVMTFPLRYASVADRTIHYRDQTVVIPGVATMLNELMNGKRAAPASASGIDSTPGGPDTNSMMQNTQTLLSRLSSRNKTSNRAGGRDNEIEDVSGRISADVRNNALLIRDDDKRHDEYSQLIAKIDVPQNLVEIDAVILDIDRTALNRLEANWQATLGGVTGGSSLMSGSGTLFVSDFKRFFADIQALEGEGTASIVANPSVLTLENQPAVIDFSQTAYITATGERVADIQPVTAGTSLQVTPRAVGNEGHSSIQLMIDIEDGHVQTNGDGQATGVKRGTVSTQALISENRALVLGGFHVEESADRDRRIPLLGDIPWLGQLFSSKRHEISQRQRLFILTPRLIGDQTDPTRYVTADNRQQLSDAMGRVERRHSSVNQHDVVENALRDLAEGQSPAGFQPQTSGTRLSEVCRSTPALLFESTRGQWYSSSTNGVQLSVGVVRNTSSKPLRFDEANCASKRTLAVAVWPHSALAPGESAEVYLAMDPSRVLHASRESLLNR"]}}, {"location": "[305909:306104](+)", "type": "CDS", "id": "<unknown id>", "qualifiers": {"locus_tag": ["ctg5_276"], "transl_table": ["11"], "translation": ["MKSASCLLLASTLLLTACAGRHDNGLECTSVDCRPQSQAHQLVIWWQPGLRNGPADYTRVSVNE"]}}, {"location": "[306096:306447](+)", "type": "CDS", "id": "<unknown id>", "qualifiers": {"locus_tag": ["ctg5_277"], "transl_table": ["11"], "translation": ["MNNPCPQVTSLSALLSLLQLRQSCRWPVQQGVELLALCGERGRELMLNLQPAFQPSGLYQRLLSRRAQQLEIYDGCYLCLNHDRVLSCWRQLPESAMSDKQHIAQLFSLAGIHLAD"]}}, {"location": "[306604:307816](+)", "type": "CDS", "id": "<unknown id>", "qualifiers": {"locus_tag": ["ctg5_278"], "transl_table": ["11"], "translation": ["MSLNTSGLGASTMQISIGGAGGNNGLLGTSRQNAGLGGNSALGLGGGNQNDTVNQLAGLLTGMMMMMSMMGGGGLMGGGLGGGLGNGLGGSGGLGEGLSNALNDMLGGSLNTLGSKGGNNTTSTTNSPLDQALGINSTSQNDDSTSGTDSTSDSSDPMQQLLKMFSEIMQSLFGDGQDGTQGSSSGGKQPTEGEQNAYKKGVTDALSGLMGNGLSQLLGNGGLGGGQGGNAGTGLDGSSLGGKGLQNLSGPVDYQQLGNAVGTGIGMKAGIQALNDIGTHSDSSTRSFVNKGDRAMAKEIGQFMDQYPEVFGKPQYQKGPGQEVKTDDKSWAKALSKPDDDGMTPASMEQFNKAKGMIKSAMAGDTGNGNLQARGAGGSSLGIDAMMAGDAINNMALGKLGAA"]}}, {"location": "[307930:308398](+)", "type": "CDS", "id": "<unknown id>", "qualifiers": {"locus_tag": ["ctg5_279"], "transl_table": ["11"], "translation": ["MIIQDLLGGLARRLEAGPLSLDASQLCCLQVNGLEMTLEWLEQQNMLFVYLNIGTLAGEQHGALLADILAANLFHYGASDGAAFGLDKEKNELLLFQRFQLPSVDEASFVSACVQMIEVAKIWQGKLLHGRAVPSVAPRMLAQQGLTLNLAGKIT"]}}, {"location": "[308394:309600](+)", "type": "CDS", "id": "<unknown id>", "qualifiers": {"locus_tag": ["ctg5_280"], "transl_table": ["11"], "translation": ["MKLSGLSSGQKSPAQQTDQASSSSTRPSPPPAGRRLQRQDALPTNIRYHAIQVPGTPDRARVATRNASEASSSAAPASEHAGPSMALSRQFGNRESPALARFHDALQQSPKTLRANPAPEKPEKVPDRLQQKADAINLPQLKKLDKSLYEYAKMATELIKEGAGPDGDLTAMDRKLLPLLADAENARNPGLNLRTFHKTDECYQAIKAQNKKVQESRQPMSMRAIYPPMRGMSDHRVALDIQFRPGHRPSVVGYESAPGNLAEHLKYGLEHGLRGAKVQVVANTIQNSVRGCSMFALNNALKSFKHQDEYTARLHSGEKQVPIPAEFFKHAHSKTLIEGHPHKDAIVSKDKGGLHAETLLHRNLAYRADRTNHSYSTSIEGFRLQEIQRAGEFLAARKQRK"]}}, {"location": "[309724:310057](-)", "type": "CDS", "id": "<unknown id>", "qualifiers": {"locus_tag": ["ctg5_281"], "transl_table": ["11"], "translation": ["MMMKSAEIPPAESWVDVVNSQQHLSPAQYQAFQKAIDQVQQRLHQVLSRPMPQRQGKFELDSFVDSLHADFLIGDSDRSDSNVGQTAWWITRYLADRLLELQQLQQQRGL"]}}, {"location": "[310053:311397](-)", "type": "CDS", "id": "<unknown id>", "qualifiers": {"locus_tag": ["ctg5_282"], "transl_table": ["11"], "translation": ["MSILTLNNNTSSSPGLFQSGGDNGLGGHNANSALGQQPIDRQTIEQMAQLLAELLKSLLSPQSGNAATGAGGNDQTTGVGNAGGLNGRKGTAGTTPQSDSQNMLSEMGNNGLDQAITPDGQGGGQIGDNPLLKAMLKLIARMMDGQSDQFGQPGTGNNSASSGTSSSGGSPFNDLSGGKAPSGNSPSGNYSPVSTFSPPSTPTSPTSPLDFPSSPTKAAGGSTPVTDHPDPVGSAGIGAGNSVAFTSAGANQTVLHDTITVKAGQVFDGKGQTFTAGSELGDGGQSENQKPLFILEDGASLKNVTMGDDGADGIHLYGDAKIDNLHVTNVGEDAITVKPNSAGKKSHVEITNSSFEHASDKILQLNADTNLSVDNVKAKDFGTFVRTNGGQQGNWDLNLSHISAEDGKFSFVKSDSEGLNVNTSDISLGDVENHYKVPMSANLKVAE"]}}, {"location": "[311594:317111](+)", "type": "CDS", "id": "<unknown id>", "qualifiers": {"locus_tag": ["ctg5_283"], "transl_table": ["11"], "translation": ["MELKSLGTEHKAAVHTAAHNPVGHGVALQQGSSSSSPQNAAASLAAEGKNRGKMPRIHQPSTAADGISAAHQQKKSFSLRGCLGTKKFSRSAPQGQPGTTHSKGATLRDLLARDDGETQHEAAAPDAARLTRSGGVKRRNMDDMAGRPMVKGGSGEDKVPTQQKRHQLNNFGQMRQTMLSKMAHPASANAGDRLQHSPPHIPGSHHEIKEEPVGSTSKATTAHADRVEIAQEDDDSEFQQLHQQRLARERENPPQPPKLGVATPISARFQPKLTAVAESVLEGTDTTQSPLKPQSMLKGSGAGVTPLAVTLDKGKLQLAPDNPPALNTLLKQTLGKDTQHYLAHHASSDGSQHLLLDNKGHLFDIKSTATSYSVLHNSHPGEIKGKLAQAGTGSVSVDGKSGKISLGSGTQSHNKTMLSQPGEAHRSLLTGIWQHPAGAARPQGESIRLHDDKIHILHPELGVWQSADKDTHSQLSRQADGKLYALKDNRTLQNLSDNKSSEKLVDKIKSYSVDQRGQVAILTDTPGRHKMSIMPSLDASPESHISLSLHFADAHQGLLHGKSELEAQSVAISHGRLVVADSEGKLFSAAIPKQGDGNELKMKAMPQHALDEHFGHDHQISGFFHDDHGQLNALVKNNFRQQHACPLGNDHQFHPGWNLTDALVIDNQLGLHHTNPEPHEILDMGHLGSLALQEGKLHYFDQLTKGWTGAESDCKQLKKGLDGAAYLLKDGEVKRLNINQSTSSIKHGTENVFSLPHVRNKPEPGDALQGLNKDDKAQAMAVIGVNKYLALTEKGDIRSFQIKPGTQQLERPAQTLSREGISGELKDIHVDHKQNLYALTHEGEVFHQPREAWQNGAESSSWHKLALPQSESKLKSLDMSHEHKPIATFEDGSQHQLKAGGWHAYAAPERGPLAVGTSGSQTVFNRLMQGVKGKVIPGSGLTVKLSAQTGGMTGAEGRKVSSKFSERIRAYAFNPTMSTPRPIKNAAYATQHGWQGREGLKPLYEMQGALIKQLDAHNVRHNAPQPDLQSKLETLDLGEHGAELLNDMKRFRDELEQSATRSVTVLGQHQGVLKSNGEINSEFKPSPGKALVQSFNVNRSGQDLSKSLQQAVHATPPSAESKLQSMLGHFVSAGVDMSHQKGEIPLGRQRDPNDKTALTKSRLILDTVTIGELHELADKAKLVSDHKPDADQIKQLRQQFDTLREKRYESNPVKHYTDMGFTHNKALEANYDAVKAFINAFKKEHHGVNLTTRTVLESQGSAELAKKLKNTLLSLDSGESMSFSRSYGGGVSTVFVPTLSKKVPVPVIPGAGITLDRAYNLSFSRTSGGLNVSFGRDGGVSGNIMVATGHDVMPYMTGKKTSAGNASDWLSAKHKISPDLRIGAAVSGTLQGTLQNSLKFKLTEDELPGFIHGLTHGTLTPAELLQKGIEHQMKQGSKLTFSVDTSANLDLRAGINLNEDGSKPNGVTARVSAGLSASANLAAGSRERSTTSGQFGSTTSASNNRPTFLNGVGAGANLTAALGVAHSSTHEGKPVGIFPAFTSTNVSAALALDNRTSQSISLELKRAEPVTSNDISELTSTLGKHFKDSATTKMLAALKELDDAKPAEQLHILQQHFSAKDVVGDERYEAVRNLKKLVIRQQAADSHSMELGSASHSTTYNNLSRINNDGIVELLHKHFDAALPASSAKRLGEMMNNDPALKDIIKQLQSTPFSSASVSMELKDGLREQTEKAILDGKVGREEVGVLFQDRNNLRVKSVSVSQSVSKSEGFNTPALLLGTSNSAAMSMERNIGTINFKYGQDQNTPRRFTLEGGIAQANPQVASALTDLKKEGLEMKS"]}}, {"location": "[317172:317592](+)", "type": "CDS", "id": "<unknown id>", "qualifiers": {"locus_tag": ["ctg5_284"], "transl_table": ["11"], "translation": ["MTSSQQRVERFLQYFSAGCKTPIHLKDGVCALYNEQDEEAAVLEVPQHSDSLLLHCRIIEADPQTSITLYSMLLQLNFEMAAMRGCWLALDELHNVRLCFQQSLEHLDEASFSDIVSGFIEHAAEVREYIAQLDESSAA"]}}, {"location": "[318343:319144](+)", "type": "CDS", "id": "<unknown id>", "qualifiers": {"locus_tag": ["ctg5_285"], "transl_table": ["11"], "translation": ["MFISKSMQVFITLYQEKSLKTAADKLCLTVPPVSRMLKLTEGWVGEQLFIIERNNITPTPAADCIYQQLLPLYMALKNMTRKHPEQQEFLIASPYISTSILSDLLTISESALPKCSSIKYAECIHPDDDIYISLQPVECPMHFEPIRMDLVLELCCSKDVGDKWLHMPILAESETKKLKYFQRSLAELHARGGSGVLRQVDNPSHLQSTFKSGEGLLFRLPPKNNMVKDYQSLPVISHCPLFIYVNTLKKDKRHNCFTAKLKELLP"]}}, {"location": "[319872:320802](+)", "type": "CDS", "id": "<unknown id>", "qualifiers": {"locus_tag": ["ctg5_286"], "transl_table": ["11"], "translation": ["MIFIITFTGMTDKWFYKLISEGQFPRPIKPGSGSRWFKSEVEPGCSRVLHSSVCDPPLVSYRDARNSTHRPASLCHSHPVSLPMPGRLTGCRLVVRNNMMYAKSFIARAARARLAIPVITEAVRKRPYSVVLLDEVEKAHLNVMNLFCQVCDRGFMRDGEGREIDFRNTVVLMTAKPGSDHIMQLLDKQPEATEGDLHELLRPILSDHFQPALLARFQTVVYRPLAETAMRTIVQMKLAQVSKRLHRHYGLKTHIGESWLDALTAACLLPDTGARNVDSLLNQQILPVLSQQLLTHMAAKQKPQILRLD"]}}, {"location": "[321009:321279](+)", "type": "CDS", "id": "<unknown id>", "qualifiers": {"locus_tag": ["ctg5_287"], "transl_table": ["11"], "translation": ["MSADQQVTVSGSKDEVIISTPKTLTLNGGGSWLKLSESGIEQGTNGDFITKAARYPVPMSAANMQSEPPVFDKTTPDLQPSETDGIMSR"]}}, {"location": "[321290:321737](+)", "type": "CDS", "id": "<unknown id>", "qualifiers": {"locus_tag": ["ctg5_288"], "transl_table": ["11"], "translation": ["MKIISLLTAFLFITSLGSVNAADVNCASPEKTTSDFYHWYLQELNQNKYPLTSSAANDKDRLKKWVSPELLNKLGGLLSENDLDAEYFTDAQDIFDDWVNNISTHQVEQTEHKAEVKLQLGAGEIKKTYDISLDDNHGCWKMNHVASE"]}}, {"location": "[321768:324531](+)", "type": "CDS", "id": "<unknown id>", "qualifiers": {"locus_tag": ["ctg5_289"], "transl_table": ["11"], "translation": ["MWDAQKAVQYVNEHAESSSTGYCARYVKNAINAGGDISSWPPIVSAKDYGPALVERGFEVITAPGSFVAGDVVIIQGIKKSDFPVGEIKKDHPHGHMAMFNGQQWVSDCKQNNGYYPGGDYRRAKPSFVFYRHKDVTARPSESRGVPAASGGKICFPARKQNGENYATLDEMMGLIGQEPHGSWLAGTNKMWHGGIHITQKSAPGSVLTAETMESAVPLQCMADGEVVAWRLNKDYQKSTFLGHSIQYTTTFVLVKSVCQPDPNNEQTWLEFYSLYMGLAPLSAFEKRKCMVAKTKVRKRRAGNGEASQSAGNPAHAPQVTGRLEQGRRILILKEATLLNKPVSPQAGSGATEAQPFGLAQEFDENGKLKDEKFWVTLLPEHMEENGEHYAHLPVWMQQAVAKGTCDAVGKPDAPLKINAGDAIGFLGEDVAPAGKAQISDSAFAHIEVLCVDSRMPAFLDNPGGVKAGRKYIRVHPDAVLYIHSGNTFTRTSSSVSKDMHIILPVDKCNPKKSGGKTYYQAGQNYWLCEDNVDVKEQYYLKELGFTALVEESTPDMAASLKEGWMKSAYQWLAGQVRPERGIQEQQMSRFYKGMMDKMDSDKDGQLSERELFSALHHPEMGVRDIVSRMVVKHESEWFGGSGHQKWTAFFQDCDTLRIDIAKKWLDDMEWMSRVEPFTSGKAVWHMHPVMFCSAINGASGCDITVELVEKILGHTNSWFTGKRGGKAFATHFKNNYPGVFEFDKQSFVSQFDEQLIAYGITGAYHKAHFLSQCLHESAHFDTTLEFGTGHNYDPGQHRDAIPNGNTVLGDGPRYKGRGLIQLTWKKSYQKFSEYSGVDCVNNTELVASVMSNAIKASCWFWRNNGGVHKKHNAKGDINILIDNEKNNVELVTLAVNGGQNGLSERQSYFNAIKKTWGLK"]}}, {"location": "[324530:325247](+)", "type": "CDS", "id": "<unknown id>", "qualifiers": {"locus_tag": ["ctg5_290"], "transl_table": ["11"], "translation": ["MAIRVSLFLIAPGLIFLCSNSYAESCGQKSCGGLPLPASARQFISNGYSKVNINFIKNSKYLFLSSENGVNKCSVIFKIKRGKIESEPFMGQNGKLCNLSEAKDGVVSLRRDQGVWYNDVYKVESGKPWVLLFTDSCTDCQQVKRTYFINGIEVRNELLSAGDDFSSRKILSGVISTKKAFLYSQPDDQKKTKAYLIEGDVFTLADMSDDGAFYQIVYKSSTGKDMLYWMKSDDFDLK"]}}, {"location": "[325394:325589](+)", "type": "CDS", "id": "<unknown id>", "qualifiers": {"locus_tag": ["ctg5_291"], "transl_table": ["11"], "translation": ["MIFGGIGVARKGDKVSCPQQGHGPTTITEGHPDYLDNGIPVAFHGHKCACGCTLLSSLPDALEG"]}}, {"location": "[325591:328252](+)", "type": "CDS", "id": "<unknown id>", "qualifiers": {"locus_tag": ["ctg5_292"], "transl_table": ["11"], "translation": ["MSVVLERIPEKKARPPRPVTSRWLIFGAAVLISGIGLTFLFWQGERSGPGFWLFALVLPVLIWGAMFTARRAGYKYLSVGQDAANRTVKARHASAYFNQSVTDGPALVERGFEVITAPGSFVAGDVVIIQEIKKSDFPVGEIKKDHPHGHMAMFNGQQWVSDCQQNNGYYPGGDYRRAKPSFVFYRHKDVTARPSESRGVPAASGGKICFPARKQNGENYATLDEMMGLIGQEPHGSWLAGTNKMWHGGIHITQKSAPGSVLTAETMGSAVPLQCRADGEVVAWRLNQDYQKSTFLGHSIQYTTTFVLVKSVCQPDPNNEQTWLEFYSLYMGLAPLSAFEKRKCMVAKTKVRKRRAGNDEGSQSAGNPAHAPQVTGRLEQGRRILILKEATLLNKPVSPQAGSGATEAQPFGLAQEFDENGKLKDEKFWVTLLPEHMEENGEHYAHLPVWMQQAEAKGTCDAVGKPDAPLKINAGDAIGFLGEDIAPAGKAQISDSAFAHIEVLCVDSRMPAFLDNPGGVKAGRKYIRVHPDAVLYIHSGNTFTRTSSSVSKDMHIILPVDKCNPKTVSEKTYYQAGQNYWLCEDNVDVKEQYYLKELGFTALVEESTPDMAASLKEGWMKSAYQWLAGQVRPERGIQEQQMSRFYKGMMDKMDTDKGGQLSERELFSALHHPEMGVRDIVSRMVVKHESEWFGGSGHQKWTAFFQDCDTLRIDIAKKWLDDMEWMSRVEPFTSGKAVWHMHPVMFSDALGGPKKLINVDAFIPLYEYEHTSFAPGTAALSAASKSKLRKLLICMNDFYSTSVEYKPNLYKLAYMLATTRHETYHYITAEFFSEKPEIGGVSYFNKYDPVLAETKKRKDRAVQNGNAVQGDGFKYRGRGCVHLRGK"]}}, {"location": "[328229:328529](+)", "type": "CDS", "id": "<unknown id>", "qualifiers": {"locus_tag": ["ctg5_293"], "transl_table": ["11"], "translation": ["VYIYVENNYQKAQDKFGVNFVSIPDLAGNFEYAVPIMVWGMEEGMFSGKKLKSYISSSGINYTGARYVINGQDQAPLISSYAKRFEAILEKTSTSPQGF"]}}, {"location": "[328858:329473](+)", "type": "CDS", "id": "<unknown id>", "qualifiers": {"locus_tag": ["ctg5_294"], "transl_table": ["11"], "translation": ["MAKDGRCGLGLKFTNKTTLTGEEGDTVTNNIIDANNKIKTSYFINGEVKYLPIMIFQNKEKYVYQVYKNKGDLEIGQYEIISCENDSSACDVYDNNTWVVVTNSPYPLVNFSILNKSDKYSSFDRAIPASTTIKSSLNEPFEVKSSKANLQSATGMKLKSYLVKGDKVTLLTVSDNNKCLIRYINERNEILDSYIPCSDLNLFN"]}}, {"location": "[329550:329640](+)", "type": "CDS", "id": "<unknown id>", "qualifiers": {"locus_tag": ["ctg5_295"], "transl_table": ["11"], "translation": ["MMKMTLSMLFSLPAIALPVLGFPLTVNAE"]}}, {"location": "[330267:330441](-)", "type": "CDS", "id": "<unknown id>", "qualifiers": {"locus_tag": ["ctg5_296"], "transl_table": ["11"], "translation": ["MTRGNFDFINSNVAYSESDKSWWIDLINTDCIWYDMMINPPDDIRTNKIIKNYLSAL"]}}, {"location": "[330782:331715](-)", "type": "CDS", "id": "<unknown id>", "qualifiers": {"locus_tag": ["ctg5_297"], "transl_table": ["11"], "translation": ["MEWRFLGSISEARKSGCSGVYLIVHKGLFNRVVYVGVSCNVGRRINEHYDGYLRGNRTIYDAGHDDDVYRFMSAYKIHNHTKYYQALAKDYKIWASTTLYSDLPKNMLAKSQTFDTDWQSIALEKYIPQLVVWALPMASYCYSNASRIESVIQSKLIKSFDLRGFFNIKQLSILGKVEYPYMEKVKVFIIDTPDLDPASQLIFSNLYNKKTDDNFCKEFRSQFKIEIFHRESETQRKRAIREHKVPLYENYGKPWTLKEMEKLRVMLVDFDLSPTEISEYLGREPRSISKKISEYDKVTNYKWRESVGWL"]}}, {"location": "[332233:332641](+)", "type": "CDS", "id": "<unknown id>", "qualifiers": {"locus_tag": ["ctg5_298"], "transl_table": ["11"], "translation": ["MKIPVCCLAALFLSSGTLAGTVIYTDNAHPVADGLAADVTVVELDAPDRLQAQLFGELPTDPVQAERQARAVIASPLFQQRQQQLAGKYAGVTRAWSLGLEKYPAVVFDDKWVVYGTADVTVATRQLNAWKEKAE"]}}, {"location": "[332637:333537](+)", "type": "CDS", "id": "<unknown id>", "qualifiers": {"locus_tag": ["ctg5_299"], "transl_table": ["11"], "translation": ["VNITFSRPRRVALATIMACSGTVASVNTAGLLASAASPDCISWRVSGICYWLMCTPSGCSVKTSVKVTHFIPQAVVSAWLSPGENPWTEMSALSATADGAESVLPGGAAGVATGGGRQEMKAPGMRSQNLHFYYAGAYGHPAAKIIGGRVAGYSCNSAATPFIPYSVSALDALAWRTGVPESVYPEALIPGQREVGSTPSGTMWGNVYPRSGFVTQTDGYKSAAVVVQRVADIITRQGQLHVYNPLVGQRSAGYWPPEAVSENSGSKNHKWQRLSPQLSQSCAVFPDVGGQIAQNGNYA"]}}, {"location": "[333620:335024](+)", "type": "CDS", "id": "<unknown id>", "qualifiers": {"locus_tag": ["ctg5_300"], "transl_table": ["11"], "translation": ["MNRYLLMTGIWLAVSSLPAAAVDASLSSSGGSVSGAVSDGLFYSIGGGSVTSPPPGRSNMSRLGLNGGWSSDLMCGNFDLKTTVGNQLNGITSGFKDLMGNVIQGATGAVMSMPAMAIQRANPGLYEMLTNGVLQAGLNFDKGQLNCQNMSKKLADYTMGSKWQQAAVSEEYKDIVAGSGGDVVSSDQKLQKATGEEGVTWVGGEKRGGKGQRAIQPTRDLAKAGYNMMNGLPVTSNNSVAAASCNGSACQRYKTSDEASAAVVKVLGDRSIRTCRETSECASGGSENQPGSTIAGSGFSPLLEDATKENLEQLGKLVNGQLPPTADNLAGIRTGSLVVTRGVIQALRDDRDKAALVQRLAGELAMADTVETALTMRRMLTTGQSEPNAAGQTEAIAEGDRRIDALDREIAALRNEMELRKSISSNSLLTTLERQGARNQDNRLQQTSGSEDQGFGRMGQTQPTGAN"]}}, {"location": "[335025:336465](+)", "type": "CDS", "id": "<unknown id>", "qualifiers": {"locus_tag": ["ctg5_301"], "transl_table": ["11"], "translation": ["MKLTLFSGRTGRVVIVLLLVLLMTVAMFAVASLFMAYDPDGHLTRSWLHQNRWGLFGWRVTLYVGLALVWLLKVRPQMVRRWPQIRQRLPRTELLAVLFILATEYVAWLFHHLEWLTQVEGATKSGRLWYPGLNVPAGEWRVRPKASAAGGASAMYMAIRLLPAEGLIWLQRWPAISDSLLGFLAGRRAGAGLLNSIVSDARNSCGFAGGTVTDVPPPAVVSPVMAVPETGHIPPQPYENEAAPLSGVGGALTPENHIATAVRPENGPRSVTPGSHAPDTALVSALGSEESIPSDDESDDLQQQVPGGNLLSMLDLMAEGQPLPSPDESSVLPGSVPAGEECISAVSRPERGKTETADGEVFLQWLRQSVTDGMLSVNESDSVLHILARFVFVASPDVFYKYTSSAGDAVQDKKQLQKSFEALSVHHSRNGKGLYHYHKYDAPDKSGGFIKVSGYMIETNLIFRKGSCPSDSIWLSPRS"]}}, {"location": "[336885:337458](+)", "type": "CDS", "id": "<unknown id>", "qualifiers": {"locus_tag": ["ctg5_302"], "transl_table": ["11"], "translation": ["MEEKLGIEDSRPNALKPAWFWMTVIDTLRYSGMRQNQLLHIRLCDVDLKEGVINLRPEGSKNHREHRVPVTDRLRARLEHLYFVAADKGAKPEDQLFNINRFSFKKSVLSNNMDHPPMRAFFRRLSKECGCVISPHRFRHTIATDLMKRPERSLNDVQMLPGHSSLAVTLEYVEANIDNLRRNLDAAFAI"]}}, {"location": "[338175:338286](+)", "type": "CDS", "id": "<unknown id>", "qualifiers": {"locus_tag": ["ctg5_303"], "transl_table": ["11"], "translation": ["MAGSLLLTSIVKRHHTMPFRLLSHRDALLINRLTMR"]}}, {"location": "[338482:340627](+)", "type": "CDS", "id": "<unknown id>", "qualifiers": {"locus_tag": ["ctg5_304"], "transl_table": ["11"], "translation": ["MTPLKIAASTTVAIHLRTGREVVTLDNTDFTDVAAVVLSVSDSRSGMLALLRHTGFKLPVFIALDDISQAVDLPQVDGVLDGDANDAALLESAAAEYQSKLLPPFFQTLTKYVAMENSTFACPGHQGGAFFKKHPAGRQFFDFFGENVFRADMCNADVKLGDLLIHEGSAKHAQKFAARVFNADKTYFVLNGTSSANKVVTNALLTRGDLVLFDRNNHKSNHHGALIQAGATPVYLETARNPFGFIGGIDAHCFDETWIRQQIARVAADRADDARPFRLAVIQLGTYDGTVYNARKVIDSIGHLCDYILFDSAWVGYEQFIPVMEACSPLLLDLQPADPGIFVTQSVHKQQAGFSQTSQIHKKDNHIRGQRRFCSHKRLNNAFMLHASTSPFYPLFAALDINAKIHQGEAGRRLWHECVMLGIDTRKAILEHCAMIKPFIPDEVDGQPWQNAPGAIIASDARYFSFAPGAQWHGFAGYEKDQYMVDPCKLLLTTPGINAASGEYASFGIPATILANYLRENGVVPEKCDLNSILFLLTPAESAEKMARLVAKLAQFEQHIKEDALLRDVLPTIYRKNAARYEGYTLRRLCQEMHDLYVSHKVKDLQKAMFRQQSLPQIAMNPQDANIEFIRGNVELVPISQAAGRVAAEGALPYPPGVLCVVPGEIWGGAVQRYFLALEEGLNLLPGFSPELQGVYAVADEKGIKHLQGYVIVE"]}}, {"location": "[340688:341342](-)", "type": "CDS", "id": "<unknown id>", "qualifiers": {"locus_tag": ["ctg5_305"], "transl_table": ["11"], "translation": ["MENEVNVEQRDSASILVLTRTRARTRHLLIDTAIRLFDSGAFPSITEVAHEAQLSRATAYRYFPTQSALVSAIVAATLSPMADWQPTHQDVIARINELLSFAFPHMLKHEGTLRAALHLSLTQWAQSQSADASPLKEKLVRGNREEILKLVTQPLSGELTPPLIDRVVRALSLIYGSEIFLVMKDVWGCDNDELQDIGKWVARAIVRQAREDVLATG"]}}, {"location": "[341931:343032](-)", "type": "CDS", "id": "<unknown id>", "qualifiers": {"locus_tag": ["ctg5_306"], "transl_table": ["11"], "translation": ["LWAMYKKMNKKLIPLLIIAPLLISCSSKKHNVFHEEWVKDTNAFDILMGQFAHNIENIWGINEVLIAGPKDYVKYSDGYYTRSHINFDAGSITIETIAGTDPTASLRQAIVTTLLIGEDPGNVDLYSDANDIQIGQEPLLYGQVLDNTGQAIRWQGRAASFADYLIQNKLQRRNSGLHVIWSVTIPMIPNHLDKRAHKYLPMVRKAAERYGVDQSLILAIMQIESSFNPYAVSHADALGLMQVVQHTAGLDVFRMKGKWGKPSRSYLLDPENNIDAGAAYLSLLQGSYLAGISNPTSRRYAVITAYNGGAGSVLRVFSSDKDHAFNAINDLSPSEVYQTLTNKHPSAESRRYLYKVNNAQKGYHRY"]}}, {"location": "[343062:343335](-)", "type": "CDS", "id": "<unknown id>", "qualifiers": {"locus_tag": ["ctg5_307"], "transl_table": ["11"], "translation": ["MTRTIFCTFLQRDAEGQDFQLYPGEVGKRIFNEISKEAWSKWMAKQTMLINEKKLSMMNPDDRKLLEQEMIKFLFEGHEVHIEGYTPPEE"]}}, {"location": "[343344:344421](-)", "type": "CDS", "id": "<unknown id>", "qualifiers": {"locus_tag": ["ctg5_308"], "transl_table": ["11"], "translation": ["MQASQFSQQVLDWYQRYGRKTLPWQLEKTPYKVWLSEVMLQQTQVATVIPYFERFMARFPNVSDLAAAPLDEVLHLWTGLGYYARARNLHKAAQTVVDKHGGVFPQTFAEVADLPGVGRSTAGAILSLALGKHFPILDGNVKRVLARCYAVAGWPARKEVEKRLWHISEEVTPANGVSQFNQAMMDLGAMVCTRSKPKCEICPLKTGCIARAHDSWAQYPGKKPKQTIPQRTGWLLLLQQGQDVWLEQRPPVGLWGGLFCFPQYATECELRLALRARGVDDSKLQQMNAFRHTFSHFHLDIVPMWLDLPSARAAMDDGAGLWYNLAQPPSVGLAAPVDRLLQQLRQPQQLALSAGATE"]}}, {"location": "[344665:345385](+)", "type": "CDS", "id": "<unknown id>", "qualifiers": {"locus_tag": ["ctg5_309"], "transl_table": ["11"], "translation": ["MKNDVISPEFDENGRALRRIRSFVRRQGRLTKGQQQALDQLWPVMGVEYQPQSVDLTALFGREAPLVLEIGFGMGASLVTMAASNPQQNFLGIEVHSPGVGACLATAQEAGVNNLRVMCHDAVEVLNAMIPDNSLRMVQLFFPDPWHKARHNKRRIVQVPFAELVMRKLKLGGVFHMATDWEAYAQHMLEVMNSIDGYKNQSQSGDWVPRPESRPLTKFEQRGQRLGHGVWDLMFERVK"]}}, {"location": "[345384:345711](+)", "type": "CDS", "id": "<unknown id>", "qualifiers": {"locus_tag": ["ctg5_310"], "transl_table": ["11"], "translation": ["MATQRSRRLRKKMHIDEFQELGFAVGFTFPEGSDEQTIDGTVDALINEVIAPNGLAFDGSGYLQWEGLVCLQKTGKCTDEHRELVKNWLEARKLSAVKVTELFDVWWD"]}}, {"location": "[345840:346557](+)", "type": "CDS", "id": "<unknown id>", "qualifiers": {"locus_tag": ["ctg5_311"], "transl_table": ["11"], "translation": ["MRKMLFSGALLILAAGQAQADYQCRVNPQDDIVISPQQVKVVGASGNLSISPAGDVLRNGNPVSTDPATRQKAIDYQNALRRDLPWIDNGAKQRLEKGRVALDRVIVDKLGQNSNVRKRLTTLDGQLKQQMNRIIEHRNDGLTFHHQAVAEVRQDGEQLVQSALGGVVQDSLNEMGTKSVGNGDNPLQAIMGNLGGLQQSIQNEWNNQQQDFQNFGHQVCNRVINLEDQRKALIAGLK"]}}, {"location": "[346746:347883](-)", "type": "CDS", "id": "<unknown id>", "qualifiers": {"locus_tag": ["ctg5_312"], "transl_table": ["11"], "translation": ["MVNLPALSLYIHIPWCVQKCPYCDFNSHALKGEVPHKEYVQHLLNDLDIDLPLTSGREVSTLFIGGGTPSLLSSEAMQMLLDGVRARLPLAPDAEITMEANPGAVEADRFSGYQRAGINRISIGVQSFSPAKLQRLGRIHGPDEARRAAELAAGLGLRSFNLDLMHGLPDQSLEEALDDLRQAIALNPPHLSWYQLTIEPNTLFASRPPRLPDEDDLWDIFEQGHQLLCAAGYQQYETSAYAKPGYRCEHNLNYWRFGDYLGIGCGAHGKLTQPDGAIIRTSKTRHPRGFMAGNYLDKRYEVADAGKPFEFFMNRFRLLEAAPRAEYTRYTGLPEHSVRAQIDTALAKGYLTETVEHWQVTEKGKLFLNSLLELFLTE"]}}, {"location": "[347875:348469](-)", "type": "CDS", "id": "<unknown id>", "qualifiers": {"locus_tag": ["ctg5_313"], "transl_table": ["11"], "translation": ["MQKVVLATGNPGKVHELAELLAASGLDIVAQTDLGVESAEETGLTFIENAILKARHASAMTGLPAIADDSGLAVDILGGAPGIYSARYAGENASDQQNLDKLLAALDAVADGERQAHFHCVLVYLRHAADPTPLVFHGSWTGEIARTPSGVGGFGYDPIFFVPELGKTAAELSKSEKLAVSHRGKALNLLLSAMRHG"]}}, {"location": "[348604:349144](-)", "type": "CDS", "id": "<unknown id>", "qualifiers": {"locus_tag": ["ctg5_314"], "transl_table": ["11"], "translation": ["MLALIFLVTTVMAIYIKVLLLRIWMQWARCDFYNPFSQFVVKITQPIVKPLRRIIPSIGPLDTASLLIAFIVSVLSVPVMLRLFIPDPIFLYLGLVLLVKAAGVLVFWVIIVRSLMSWISQGRNPVDYVLLQLTEPLMAPIRRFIPAMGGIDFSAMAVILVLYMLNFLGLEYIPGWAQF"]}}, {"location": "[349152:349866](-)", "type": "CDS", "id": "<unknown id>", "qualifiers": {"locus_tag": ["ctg5_315"], "transl_table": ["11"], "translation": ["MTSIKHNLQQVRQRISTAAAKCGRDPQEITLLAVSKTKPASAVEEAVAAGQCCFGENYVQEGVDKIQLLANPALAWHFIGPLQSNKSRLVAENFDWCHTVDRLRIASRLSQQRPDNLAPLNILIQINISAEPSKSGIMLAELPALAQQIAALPRLKLRGLMAIPAPQDSYDSQLAVCQQMTTAFKQLQQDYPGVDTLSLGMSDDMDAAIAAGSTMVRIGTAIFGARDYVSATATHNN"]}}, {"location": "[349881:351015](+)", "type": "CDS", "id": "<unknown id>", "qualifiers": {"locus_tag": ["ctg5_316"], "transl_table": ["11"], "translation": ["MDIEDIVALSVKQNAGDLHLCSGHSPFWRCDGRLEVIADQPVVQNKWLENVAARWLSSAQHQELTLNGQVDLALTLGDGVRLRANLFRQRHGLSLALRLIASQCPPLASLHLPQVTQSLLQVEEGLILITGATGSGKSTTLAALIDEINHRQRRHILTLEDPVEFLHHSAQSLIQQREKGQHFTRFDAGLRAALREDPDVILLGELRDAETIRLALTAAETGHLVLATLHTRGAPQAVDRLVDVFPGDEKNVVRSQLAGSLKAVIAQRLVAGVQGRVALFEVLVNGPAVANLIREGKTYQLPGLMQTGSQQGMQTFEQSLAGRQKRGMVTASPSAWPAALLTQANPFAPGQHGEGNNGDACRKVHGEIEPIQVNSVT"]}}, {"location": "[350901:351540](-)", "type": "CDS", "id": "<unknown id>", "qualifiers": {"locus_tag": ["ctg5_317"], "transl_table": ["11"], "translation": ["MRNHDRLIDQLSNRASPVKRTWATGWRVAAWIMAVLPCGMLSSWTFHSKFTDWSQQETLPALLSLLFSFIIGASAIAGAFNLSIAGRRSLNPRRVALLALLWLAANLLNASSTNDSAAAGRFGEGIHCYLFMLSASLPMMVISIVFLYRTRSLCPVQSLALAGCGAAFMSSVLLSLCHGVHLYRFDFAMHLAAGITIIALTVLTGRKWIRLG"]}}, {"location": "[351526:352093](-)", "type": "CDS", "id": "<unknown id>", "qualifiers": {"locus_tag": ["ctg5_318"], "transl_table": ["11"], "translation": ["MAEAENQLQAWPTLMARAQAGDRKAYNSLLKAMVPAIRAIVRKKIRNEALVEDVVQETLLAIHRVRHTYDPQRPILPWVAAISSARAIDALRQTGRRQEVQDDDALLNQLADADDFESAEREKSEALSGCLDSLPLRQREMVEMVHLRQQSLVQAAAQCNLSVSAVKALLHRAMRNLRQYGKGNHEKS"]}}, {"location": "[352175:353414](-)", "type": "CDS", "id": "<unknown id>", "qualifiers": {"locus_tag": ["ctg5_319"], "transl_table": ["11"], "translation": ["MLTAIAAALLGGIILNLMPCVFPVISLKALSLIRHHGKPAQVRSEGLAFLSGVVLTMLALAGALLLARSGGSAVGWGFQLQSPLVIALLALVMLASALNLFGLFEVGLSVQRVGEMGGTRGGLTGSALTGALAIIVATPCSAPFMASAIGYALTQPPLFSLVIFIALAFGFAAPFTLISFFPLLARVLPAPGGWMLTLKQGLAFPMLATVAWLIWVLERQAGSLALAAILVCCIVLSFAAWLYGKAQQRLMMGKRHWPMHIASAVFILLIVPPLANIDAFSRPSNLTDTAEAAATVVWSPQKVDAVKGQGQPVLVNFTASWCITCQVNERSSLSTPAVKAAMARTGTIYMVADSTKYNPDVEQALSDFGRGGLPLYVVYPADGSKPVVLPQVLTPRIVVSALARAAASGKKA"]}}, {"location": "[353438:354002](-)", "type": "CDS", "id": "<unknown id>", "qualifiers": {"locus_tag": ["ctg5_320"], "transl_table": ["11"], "translation": ["MHMKSTLGALAAAAILSLTLPVTSALAALQVGDKAPDFQLKSALAGKPTTFALKQALQKGPVVLYFFPAAFSAGCTLEAHAFAEATDEFKKQGATVIGVTAGNVDQIAKFSQLECRDKFTVAADPGAKVAGEYHSTMQFNGKTLSDRTSYVIAPDGKILLGYSDKNPEAHIQKAMDAVKKYRQANPA"]}}, {"location": "[354141:354564](-)", "type": "CDS", "id": "<unknown id>", "qualifiers": {"locus_tag": ["ctg5_321"], "transl_table": ["11"], "translation": ["MRNQTCLAFDFGTKSIGVAIGQQLTGTARPLIALKAQDGIPDWNRLEALLKEWQPDRVVVGLPLNMDGSEQPLTVRARKFANRLHGRFGVQVDLHDERLSTVEARAELFERGGFRALSKGNVDSLSAVIILESWFENHYE"]}}, {"location": "[354563:355127](-)", "type": "CDS", "id": "<unknown id>", "qualifiers": {"locus_tag": ["ctg5_322"], "transl_table": ["11"], "translation": ["MNLQHHFLIAMPTLQDPLFKRSVVYICEHSADGAMGLIVNKPMENLTVEGILKKLKISPDARDPALRLDKPVFAGGPLAEDRGFILHSAQTLFTSSIRVSDNTVITTSRDVLETLGTPEQPDNVLVALGYCAWEKGQLEQELLENAWLTTAADSNILFHTPIAERWREAAKSIGVDIHNIASEAGHA"]}}, {"location": "[355216:356161](-)", "type": "CDS", "id": "<unknown id>", "qualifiers": {"locus_tag": ["ctg5_323"], "transl_table": ["11"], "translation": ["MIKLGIVMDPITSINIKKDSSFAMLLEAQKRGYEIHYMEMNDLYLRAGEGRARTRLLSVEQNVNQWFAFGDEQDIALSDLNVVLMRKDPPFDTEFIYATYILERAEEKGTLIVNKPQSLRDCNEKLFTAWFADLTPDTLVTRNASQIRKFWQQHNDIILKPLDGMGGASIFRIRQEDPNLSVIVETLTGHGSFYCMAQNYLPAIKDGDKRVLVVDGEPVPYCLARIPKSGETRGNLAAGGRGEARPLTDSDWEIARRVAPVLKQKGLIFVGLDIIGDKLTEINVTSPTCIREIEAAFPISVTAMLMDAIEKRLA"]}}, {"location": "[356528:357260](-)", "type": "CDS", "id": "<unknown id>", "qualifiers": {"locus_tag": ["ctg5_324"], "transl_table": ["11"], "translation": ["MRIPRIYQPRPLQIGNEIALSEEAANHVGRVLRMSAGQMLELFDGTSLVFAAEIIQADKKNVCVRINASREDSRESPLHLHLGQVMSRGEKMEFTVQKAVELGVNVITPLFSERCGVKLDAERLAKKMQQWQKIAIAACEQCGRNCIPEVRNAMALDAWCAEPEPGLKLNLHPRAKHSINTLPLPIERVRLLIGPEGGLSADEIAMTAQHGFTDILLGPRVLRTETTALTAITALQVRFGDLG"]}}, {"location": "[357313:358027](-)", "type": "CDS", "id": "<unknown id>", "qualifiers": {"locus_tag": ["ctg5_325"], "transl_table": ["11"], "translation": ["MSRKIFSSIALSLLFPPLFCHALSQGNYQQNNFSQAKAWAAQIHHDAPGTFYCGCKIDWQGKKGVPDLTSCGYQVRKNSERASRIEWEHVVPAWSFGHQRQCWQDGGRKNCVKDPVYRRMESDLHNLQPAIGEVNGDRGNFMYGQWSGGEQQYGQCAMKVDFKNKLAEPPARARGAIARTWFYMRDQYQLSMSKQQTQLMTAWSKLYPVTPWECERDRRIARVQGNHNPYVQQACQR"]}}, {"location": "[358149:358848](-)", "type": "CDS", "id": "<unknown id>", "qualifiers": {"locus_tag": ["ctg5_326"], "transl_table": ["11"], "translation": ["MIPACCFLCRLLRPPADALNALLPGGHIICPHFLAARSRLFTSFKAAANGLNCPVARRILALMKPERIPITLQQAVMQRLRDKLQQANLRLERNYPQPALHYKQRGTAAGTAWLQSWEIRLNPVLLLENQQAFIDEVVPHELAHLLVWKHFGRVAPHGKEWKWMMESVLGVPARRTHQFAIASVCSRAFPYRCRCQQHQLSVRRHNRVVRGESQYRCLYCGDPLQPGNFQES"]}}, {"location": "[358887:360285](-)", "type": "CDS", "id": "<unknown id>", "qualifiers": {"locus_tag": ["ctg5_327"], "transl_table": ["11"], "translation": ["MPDKKKRSRTSNKAMTLFVCFLAALAGLLFGLDIGVIAGALPFIAKDFSVTPHQQEWIVSSMMFGAAIGAVGSGWLSSSLGRKKSLMIGAVLFVIGSLWSALSTNPEMLIVARVLLGLAVGVASYTAPLYLSEIAPEKIRGSMISLYQLMITIGILGAYLSDTAFSYTGEWRWMLGIITIPALLLLVGVFFLPNSPRWLAAKGDFRSAQRVLDRLRDTSEQAKRELDEIRESLKIKQSGWSLFKDNSHFRRAVYLGVLLQVMQQFTGMNVIMYYAPKIFEIAGFANTTQQMWGTVIVGLINVLATFIAIGLVDRWGRKPTLILGFMVMALGMGVLGTLLHVGIHSVGAQYFAIAMLLMFIVGFAMSAGPLIWVLCSEIQPLKGRDFGITVSTATNWIANMIVGATFLTMLNHLGNANTFWVYAALNLFFIVLTLWLIPETKNVSLEHIERNLLSGKKLREIGQRD"]}}, {"location": "[360715:361870](-)", "type": "CDS", "id": "<unknown id>", "qualifiers": {"locus_tag": ["ctg5_328"], "transl_table": ["11"], "translation": ["MAKHLFTSESVSEGHPDKIADQISDAVLDAILEQDPKARVACETYVKTGMVLVGGEITTSAWVDIEEITRQTVRDIGYVHSDMGFDANSCAVLSAIGKQSPDINQGVDRTDPLEQGAGDQGLMFGYATNETDVLMPAPVTYAHRLVQRQSEVRKSGTLPWLRPDAKSQITFQYDEGKIVGIDAVVLSTQHAEDISQKDLQEAVMEEIIKPVLPTEWINANTKYHINPTGRFVIGGPMGDCGLTGRKIIVDTYGGMARHGGGAFSGKDPSKVDRSAAYAARYVAKNIVAAGLADRCEIQVSYAIGVAEPTSIMVETFGTEKISTETLTLLVREFFDLRPYGLIQMLDLLHPIYRETAAYGHFGREHFPWEKTDKAAQLREAAGLK"]}}, {"location": "[362756:364733](+)", "type": "CDS", "id": "<unknown id>", "qualifiers": {"locus_tag": ["ctg5_329"], "transl_table": ["11"], "translation": ["MSDDMKKMMGSSAGEQGGLRSMQEVAISDRDASRMLRTYNIAWWGNNYYDVNELGHISVCPDPDVPEARVDLAKLVKEREAEGQRLPALFCFPQILQHRLRSINAAFKRARGSYGYNGDYFLVYPIKVNQHKRVIESLINSGEPLGLEAGSKAELMAVLAHAGMTRSVIVCNGYKDREYIRLALIGEKMGHKVYLVLEKMTEVKLVLEEAERLNVVPRLGIRARLASQGSGKWQSSGGEKSKFGLSATQVLQLVDIMRDAGRMESLQLLHFHLGSQMANIRDIATGVRESARFYVELAKLGVNIQCFDVGGGLGVDYEGTRSQSDCSVNYGLNEYANNVIWAIGAACDEHDLPHPTVITESGRAVTAHHTVLVSNIIGVERNEFSEPQPPVEDAPRPIVSMWDTWQEMHEPNNRRSLREWLHDSQMDLFDIHTGYSQGIYDLTQRAWAEQLYLSICHYIQQHLDPSNRAHRPIIDELQERMADKIYVNFSLFQSMPDAWGIDQLFPVLPLEGLNKVPERRAVLLDITCDSDGTIDHYIDGDGIATTMPMPQYDVDNPPMLGFFMVGAYQEILGNMHNLFGDTEAVDVFAFSDGSVEVQLSDEGDTVADMLEYVQLNPAELLTHFRNQIKQSDLDEELRAQFLEEFEAGLYGYTYLEDE"]}}, {"location": "[364799:365261](+)", "type": "CDS", "id": "<unknown id>", "qualifiers": {"locus_tag": ["ctg5_330"], "transl_table": ["11"], "translation": ["MGLLDDMINNALGGGDKEQHAGNESGVGGKSGSLAVMAILQWVQSQGGFQAVLARLQQGGVGGLAESWLGNGVNQPVAVSQLQSAFGHGALQSLADQLGTTPEDAVSKLQQILPQFIDHASPDGQLKPEAEQSLNNADGNDLGKFVDGIFAKK"]}}, {"location": "[365382:366306](+)", "type": "CDS", "id": "<unknown id>", "qualifiers": {"locus_tag": ["ctg5_331"], "transl_table": ["11"], "translation": ["MNNTLNHEYDNSLVSNAFGFMRFPLNFRPYDSDAEWVITGVPFDAATSGRPGSRLGPGAIRQISTNLAWEGCRWPWSFDLRQQLKVIDCGDLVYAFGDAQDFSDKLQAHAEKLLAKGKRMLTFGGDHYISLPLLRAHAKTFGKMALVHFDAHTDTYSNGPTFDHGTMFYTAPKEGLISPEHSVQIGIRTEFNPSLGFNVLDAAQVNDRSVDDILAQVKQIVGDLPVYLTFDIDCLDPAHAPGTGTPVIGGLTSDKASKLIRGLQGMNIVGMDLVEVAPGYDQSDITALAAASLALDMLYVQAANKIK"]}}, {"location": "[366398:366956](-)", "type": "CDS", "id": "<unknown id>", "qualifiers": {"locus_tag": ["ctg5_332"], "transl_table": ["11"], "translation": ["MMIKSRRNIIISLILLTTPLQASSSYLEQKFQGIDKQKFDSTCGIASMANILRKNYFVDKSEIELLSMIEIKPAYSFVDLSLIAKKFNITTSGVKITPQQLQQIHSPTILYINRLGHGHFVILKGVDNTWVQIEDPAFGWLNYTLSQFNKYRLHKDGLGRALIFLNHENILINREKIFLKKLSIQ"]}}, {"location": "[366952:367273](-)", "type": "CDS", "id": "<unknown id>", "qualifiers": {"locus_tag": ["ctg5_333"], "transl_table": ["11"], "translation": ["MWLAANLLILIAWFAIFAFNKNIDKYNKLFHLIMTAVLGYAQGFYGYAEPHFIIICVFVVFGVIISHLKNVEKITKDQYTSLYMIYITLSSIFSMRMVLLWAGVIE"]}}, {"location": "[368010:368313](-)", "type": "CDS", "id": "<unknown id>", "qualifiers": {"locus_tag": ["ctg5_334"], "transl_table": ["11"], "translation": ["MNTRYTTEKRNSVTKNRYNSNGVGLGGSYQFYRLSDYSVFYGGLNVKNDDINSYVFGSSFNWIYDPLVLNLSLGYLDGISKEKFSTGYSAYTASGNITFR"]}}, {"location": "[368309:368705](-)", "type": "CDS", "id": "<unknown id>", "qualifiers": {"locus_tag": ["ctg5_335"], "transl_table": ["11"], "translation": ["MQILSWGMVIIIKFKFIYTFVVLYAGILSSGHAEKTFSEMKVETPKSILKIEDFFPARHKWAVSTGTNIINNGDKGTSSAWYINEISPGNFIIDRTLLSWNKENNGMSAYASVKYGLTNQLSLSTTSAVSG"]}}, {"location": "[369003:369315](+)", "type": "CDS", "id": "<unknown id>", "qualifiers": {"locus_tag": ["ctg5_336"], "transl_table": ["11"], "translation": ["VKKVFLSVLLMVGFSSSLQAAWPPETGSKVPGNALEYPTKLAAVDTSLEKMLNRGATVISSSIGQNGPVVTLHDKNRYLVCLLRGAGTAADQNVATSKCYALN"]}}, {"location": "[369360:371028](-)", "type": "CDS", "id": "<unknown id>", "qualifiers": {"locus_tag": ["ctg5_337"], "transl_table": ["11"], "translation": ["MFKRIKLVNGMVGVIVLFVTLQLFTGSMFLRTAQNDKDNFAFNQHIREQQQPMDGAWDSLDQARDALNQAVILFLIETQGQPHTKSDYKNKLTLAKNHLINAEASLVAFHGLLSDKQKVEKPIVALQESNQGYKAALLGQITKLETGSFNPDFISDIKSQREVLLKSYVAWQDANNQLIARGVLASNDAYRYTLWTLSGVLVASIATIALVWSGISRGLLRPLKAHVAHIQHIANGDLTHAIAVEGRNEMTQLAASLQEMQQALVLTVSKVREGSDAIHSGASEISSGNNDLSSRTEEQAAALEQTAASMEQLTATVKQNAENARQASQLALDASQTAEKGGSVVTNVVSTMNEIAGSSKKIADIISVIDGIAFQTNILALNAAVEAARAGEQGRGFAVVAGEVRNLAQRSAQAAKEIKSLIEDSVGRVNTGSTLVASAGETMNDIVNAVKRVTDIMGEIASASDEQSRGIDQIGHAITEMDRVTQQNSSLVEESAAAAASLEEQSERLSTAVALFRINATPHNRLAIISAPRAQTGVQRVLVKPAASDSDWETF"]}}, {"location": "[371210:371963](-)", "type": "CDS", "id": "<unknown id>", "qualifiers": {"locus_tag": ["ctg5_338"], "transl_table": ["11"], "translation": ["MNKRISCIALALAGLLSGCQNFDSNALMQSGTQAWQAATLSDVQVKELSDKSCQQMDGEAQIAPDSSPYAQRLKKIAAALGDNINGTPANYKVYLTKDVNAWAMANGCIRVYSGLMDLMSDNEVEGVLGHEMGHVALGHSRKAMQLAWATTAARSAAASVGGVTASLSQSELGDLGEKLVNAQFSQSQESQADDYSFDLLKKRNINQQGLVTSFEKLAKMEGSHASSLFDSHPASQARADHIRQRIAAEK"]}}, {"location": "[372248:374240](+)", "type": "CDS", "id": "<unknown id>", "qualifiers": {"locus_tag": ["ctg5_339"], "transl_table": ["11"], "translation": ["MSSRKELANAIRALSMDAVQKAKSGHPGAPMGMADIAEVLWREFLNHNPTNPLWADRDRFVLSNGHGSMLIYSLLHLSGYDLPISELANFRQLHSKTPGHPEYGYTVGVETTTGPLGQGIANAVGMAIAERTLAAQFNRPGHEVVDHNTYVFMGDGCMMEGISHEVCSLAGTLKLGKLVAFYDDNGISIDGHIDGWFTDDTAQRFESYDWHVVRGVDGHDADAIKKAVEEAKAVSDKPSLLMCKTVIGFGSPNKAGTHDSHGAPLGDEEIALTRKQLGWNHAPFEIPQNIYAQWDAREAGQAKEAAWNDKFAAYAQAFPELAAEFRRRIKNELPANWAAESQKFVEQLQANPAKIASRKASQNAIEAFGKLLPEYLGGSADLAPSNLTMWSGSKPINEDAAGNYIHYGVREFGMTAIANGITLHGGFLPYTATFLMFVEYARNAVRMAALMKIRQIMVYTHDSIGLGEDGPTHQPVEQLASLRVTPNMSTWRPCDQVESAIAWKYAIERHDGPTALILSRQNLAQQERTAEQLANVARGAYVLKDCTGTPEVIFIATGSEVELAVGAYDKLTAEGRKARVVSMPSTDAFDKQDAAYRESVLPKAVSARVAIEAGIADYWFKYTGLNGAIVAMTSFGESAPAEKLFELFGFTVDNVVAKAKELL"]}}, {"location": "[374503:375550](+)", "type": "CDS", "id": "<unknown id>", "qualifiers": {"locus_tag": ["ctg5_340"], "transl_table": ["11"], "translation": ["MTVRIAINGFGRIGRNVLRALYETGRRAEITVVAINELADAAGMAHLLKYDTSHGRFAWDVRQERDLLTVGDDAIRLLHIPEIHTLPWRELNVDIVLDCTGVYGSRADGEAHLKAGARKVLFSHPGGHDLDATVVYGVNEKELLPEHLLVSNASCTTNCIIPIIKLLDDAWGIESGTVTTIHSAMHDQQVIDAYHPDLRRTRAASQSIIPVDTRLAAGITRIFPKFNDRFEAIAVRVPTINVTAIDLSVSVRDAVKACEVNALLHSASVGAFNGIVDYTELPLVSIDFNHDPHSAIVDGTQTRVSGQHLIKTLVWCDNEWGFANRMIDTTLAMASSGFSQDAAASIKL"]}}, {"location": "[375571:376735](+)", "type": "CDS", "id": "<unknown id>", "qualifiers": {"locus_tag": ["ctg5_341"], "transl_table": ["11"], "translation": ["MSVIKMTDLDLAGKRVLIRADLNVPVKEGKVTSDARIRASLPTIEAALKQGAKVMVTSHLGRPTEGEYNEEFSLLPVVNYLKEKLGADNVSLAKDYLNGVELAAGKLVVLENVRFNKGEKKDDEILSKKYAALCDIFVMDAFGTAHRAQASTHGVGKFAPVACAGPLLSAELEALGKALKSPARPMVAVVGGSKVSTKFDVLNSLVKIADTVIVGGGIANTFVAIENNVGKSLYEPDFVDAAKKLRDEYGIPVPVDSRVGTEFSETAPSTVKKVSEVKDNEEIMDFGDETALAMANLLKNAKTILWNGPVGVFEFPNFRKGTEIVANAIADSDAFSIAGGGDTLAAIDLFGIEDKISYISTGGGAFLEFVEGKVLPAVAMLEERAKQ"]}}, {"location": "[376818:377898](+)", "type": "CDS", "id": "<unknown id>", "qualifiers": {"locus_tag": ["ctg5_342"], "transl_table": ["11"], "translation": ["MSKIFDFVKPGVVTGDDVQKIFKVAKENKFALPAVNCVGTDSINAVLETAAKVRAPVIIQFSNGGAGFIAGKGLKSDQPQAAAIFGAISGAHHVHLMAEHYGVPVILHTDHCAKKLLPWIDGLLEAGEAHFAKTGKPLFSSHMIDLSEESLEENIEISSKYLARMAKIDMTLEIELGCTGGEEDGVDNSHMDASALYTQPEDVDYAYTELSKISPRFTIAASFGNVHGVYKPGNVKLTPTILRDSQEFVSKKHNLAHNALDFVFHGGSGSSAAEIQESISYGVIKMNIDTDTQWATWDGILQYYKKNEGYLQAQLGNPEGADKPNKKFYDPRVWLRASQASMIVRLEQAFKELNAIDVL"]}}, {"location": "[378078:378960](+)", "type": "CDS", "id": "<unknown id>", "qualifiers": {"locus_tag": ["ctg5_343"], "transl_table": ["11"], "translation": ["MDNLNVVDGINNAGGWLVRNQALLLGYVVNIVAAIVIVIVGMMAARFIAKTVNKLLIARHIDPTVADFLSGLVRYGVIAFTLIAALGRVGVQTASVIAALAAAGFAFALALQGSLSNLAAGVLLVTFRPFRAGEFVDLGGVSGTVLQVHIFSTTLRSADGKIVVVPNGKIISGNIVNYSREPERRNEFIIGVAYDANIDQVFEVLRKVVDADPRVVQERGVQIGVNELAGSSVNVVVRCWSKLDDLQSVYWDLMKNFKLALDEHKIGIPYPQMDVHFHQNKSAEATEKTVQPE"]}}, {"location": "[379150:379768](+)", "type": "CDS", "id": "<unknown id>", "qualifiers": {"locus_tag": ["ctg5_344"], "transl_table": ["11"], "translation": ["VLLTYFQGVALGLALILPLGPQNAFVMNQGVRRQYHLMTAALCTLSDILLICAGIFGGSALLSQSVLLLSLITWSGVAFLLWYGAGALRTACSGDIQLASAAALKHSRWRIVATMLAVTWLNPHVYLDTFVVLGSLGGQLPPEGRRWFALGSASASLLWFFGLALLAAWLAPLLSTTRAQRIINLLVGLVMWAIAIKLAWQAVSF"]}}, {"location": "[380096:380489](+)", "type": "CDS", "id": "<unknown id>", "qualifiers": {"locus_tag": ["ctg5_345"], "transl_table": ["11"], "translation": ["MKLIESEVRDVISGKNVTIIRPANIYQCELRDHVFIGPLVEIQKGCVIGSGSRIQSHTFICENVTLGQNCFIGHNVTFANDLFHSGSPDPSPNNWITISLGDSVSVGSGATILSPCICSGSVIGAGCVVV"]}}, {"location": "[380577:382023](-)", "type": "CDS", "id": "<unknown id>", "qualifiers": {"locus_tag": ["ctg5_346"], "transl_table": ["11"], "translation": ["MKNALTGGIWNPWSGGAYRNVRMQNSRYAFHFTDFPPGSTDAFPGVEEVFEYLSSMAGTNDIREATRLNTEVISLLKTSDSWLIRSVCAGRFREDIFDRVIIATGELWQPRPLALPGAEHFSGTMMSSREYQEPEKFKGKNILVIGGGVSGADTASDLVPCAKTVSISLKKPGLYLPRQFPSGPNDMMHSYLGRYMLSRMSYSEYIGYLVSIMPDYMQTYRASGLLPDLANNNALHVNEKIIPNVAAGLIKVKPQVKRFTDKGYIEFVDATQEKYDVFITCVGFKMPDYSFVSGFDRKQLYEHFFWTEEPTLAVINPPVDTAGFGAAFPYFDIISQWVINVFSGNSALPEKAVMREWCAEHMASLHVKRFYDSWLETIRTGLQAGLLPDPCRNFSPYWNIITSVVKPAYLAKPPAIPEPGIIDKMLDVSTAKIQILSGLGKDALGHFLRKGDITDAQYRAAVNTDPRGSISAYLPYSTIYL"]}}, {"location": "[381964:382108](-)", "type": "CDS", "id": "<unknown id>", "qualifiers": {"locus_tag": ["ctg5_347"], "transl_table": ["11"], "translation": ["MIIAVIGAGPAGLISAHNAIRAGHSIVLYEKCPYRGNLEPLERWRLS"]}}, {"location": "[382104:382374](-)", "type": "CDS", "id": "<unknown id>", "qualifiers": {"locus_tag": ["ctg5_348"], "transl_table": ["11"], "translation": ["MDTTLFTGLFAAFFTTFAFAPQSIKTLRTRNTEGISVAMYCMFLIGVITWIFYGIQRSDFAVLAANIVTLFLASPVLIMTLLNRRKKHV"]}}, {"location": "[382379:383396](-)", "type": "CDS", "id": "<unknown id>", "qualifiers": {"locus_tag": ["ctg5_349"], "transl_table": ["11"], "translation": ["MIIGIVGCGGIARAHVCALSLNKLVTGLALYDVNEKSVRQLNEISTLPVMRCQNLKQLAEMSQGFVICTPNHLHVTVAEEVLRYKQIPFVCEKPLSTDLISARYLQSIAPEGCIVSFNYRYNRVIGTMMRLIKDRELGELHFFSAEFNKNSALTRHHLTWRDAARQSKSNGALGDLSCHLLDLFCFIGESPVILNRIRTVKGTRVSEKSDGLVEVDDNGYVMGCSEKGAYFRIHASKSETGQNLGLHMQIVLEKGEIRYSTHQENSLLLSLFNDTGTETIAFNGEKRLPDPPRELPFWSDSFIHLHDDWCGLIKHGTSTPMLADLSSGLHIQEIIEAF"]}}, {"location": "[383392:384241](-)", "type": "CDS", "id": "<unknown id>", "qualifiers": {"locus_tag": ["ctg5_350"], "transl_table": ["11"], "translation": ["LSGYCMTISNEKWPVEFPLPTVIRTIVCCDLDETYIPSASDKKVLGGVDLLEAYIESSAEEKGILAGWVTGTNLVSARRKSTGYISRSPHFICCSLGSEFYWVRNGTLCPSNTWAERIRRSGYSRDNVEGIVSILLKKGLPLQKQPEDYQGPYKMSYYYSEGPAMARDFACIQALADERRVRVVFTRCNPAAGDPADCYDVEFIPLCCGKDQAVSFLMAETTLPKEAVIAFGDSANDFAMFAQAGKGYLVGNADPFAIKQYGNSLEGAYCHGILKVLKELQG"]}}, {"location": "[384209:385445](-)", "type": "CDS", "id": "<unknown id>", "qualifiers": {"locus_tag": ["ctg5_351"], "transl_table": ["11"], "translation": ["MEKLDDISVLNERAFSVLTENELQVRFKDIYRRINDEHEYDESGHIAFLPLSRLNSRLERQECRDIISSVIESGCFTSGPYNAKVEETLSTYYGAHACIATSSGTDALIIALKSLGVSRGDEVIVPLNSFAATENAVMAVGAIPVFANIDASFNMLADEVVRLRTSRTKAVLPVCLYGSCRYIDVIYRIAREANIQVIVDAAQCFGIWSLMNYCDLLTLSFNPFKNIGSYGKSGAVLTQSPEHARMARQYSYHGFAQDKKNIKAQDWGLNSRMDNMQAATLSVKLRHFENNAKKRCLLAARYYLLLEVLSHKITLPPEKYQNTWHLFPVLIRQGERDSLFAFAREKGVELDIYYPVLSHCGEHPLATGYSCPEQFNSSEIIHSALFHLPLHNHMSLQEQNSIVGVLHDYFK"]}}, {"location": "[385894:386110](-)", "type": "CDS", "id": "<unknown id>", "qualifiers": {"locus_tag": ["ctg5_352"], "transl_table": ["11"], "translation": ["MSQGANQAARIARPKNHSSKVLGRCKGKPAAPLWRQLSAQAAGHNKRTNTDGWIQQGHRHHSRNNAPAAVL"]}}, {"location": "[386334:387060](+)", "type": "CDS", "id": "<unknown id>", "qualifiers": {"locus_tag": ["ctg5_353"], "transl_table": ["11"], "translation": ["VKLTKLALAAVLGLGSLPLAGQADELPNAPHIVTSGKSSVDATPDIATLAIEVNVSAKDAGEAKKQADSRVQQYFDFLNKSGIDKKDVNAANLRTQPEYDYQKDGKSVLKGYRAVRQVQVTLRHLEKLNELLDGALKAGLNEISGVELGVANPEQYRNQARKAAIEDATKQAGELAQGFGTKLGQIYSIRYHVANYQPMPMARMYKTADAAVMTSAAQTYEQQSIHFDDQVDVVFELQRNP"]}}, {"location": "[387112:388012](-)", "type": "CDS", "id": "<unknown id>", "qualifiers": {"locus_tag": ["ctg5_354"], "transl_table": ["11"], "translation": ["MKRPDYRTLQALDAVIRERGFERAAQKLCITQSAVSQRIKQLENMFGQPLLVRTVPPRPTEQGQKLLALLHQVELLEEEWLGEDNGGTTPLLLSLAVNADSLATWLLPALKRVLNDSPVRLNIQVEDETRTQERLRRGEVVGAVSIQPQPLPSCLVDRLGALDYLFVGSKEFADRYFPNGVTRSALLKAPAVAFDHLDDMHQAFLQQNFDLSPGSVPCHIVNSSEAFVQLARQGTTCCMIPHLQIERELAEGELIDLTPGLLQRRMLYWHRFSPESRLMRKVTDALLAHGHRVLRQDMA"]}}, {"location": "[388216:388876](+)", "type": "CDS", "id": "<unknown id>", "qualifiers": {"locus_tag": ["ctg5_355"], "transl_table": ["11"], "translation": ["MTQDELKKAVGWAALDYVTPGTIVGVGTGSTAAHFIDALASIKHQIEGTVSSSELSTARLKACGIPVFDLNEIDVLSLYVDGADEINGQMQMIKGGGAALTREKIIAAVADRFICIADESKQVDVLGHFPLPVEVIPMARSYVARELVKLGGLPIYRQDVVTDNGNIILDVHNLNIIDPIRLETAINALTGVVTVGLFAARGADVALIGTAKGVRTIKK"]}}, {"location": "[389008:389182](+)", "type": "CDS", "id": "<unknown id>", "qualifiers": {"locus_tag": ["ctg5_356"], "transl_table": ["11"], "translation": ["MIICRFVLAHRLAVLKVRQSFLLLLAKILLFWQKAILYPHLISWCSKAASQHFSRII"]}}, {"location": "[389272:390511](+)", "type": "CDS", "id": "<unknown id>", "qualifiers": {"locus_tag": ["ctg5_357"], "transl_table": ["11"], "translation": ["MAKVSLEKDKIKFLLVEGVHQSAIDNLRSAGYTNIEFHKGALNSDALKESIRDAHFVGLRSRTHLTEEIFAAAEKLVAVGCFCIGTNQVDLDAAAKRGIPVFNAPFSNTRSVAELVIGELLLMLRGVPAANAKAHRGQWHKLAVGSYEARGKKLGIIGYGHIGMQLGVLAESLGMHVFFYDIESKLPLGNATQVQQLSDLLNMSDVVSLHVPETPSTQNMMGAEQLAQMKPGALLINASRGTVVDIPALCTALADKHLAGAAIDVFPVEPATNSDPFNSPLCEFDNVILTPHIGGSTQEAQENIGIEVAGKLAKYSDNGSTLSAVNFPEASLPMHGANASRLMHIHENRPGILTAINQIFAEQGINISAQYLQTTPQMGYVVIDVEAPQETADKALQLMKAIPGTVRARLLY"]}}, {"location": "[390605:391193](-)", "type": "CDS", "id": "<unknown id>", "qualifiers": {"locus_tag": ["ctg5_358"], "transl_table": ["11"], "translation": ["MKPNMRDRQVIRHHIRHLRRQLSDEQQQLAAIQAAEKALNFAPLQQAKNIALFLSVDGELNTRPLIARLWQRQQNVYLPVLHPFSSGNLLFMHYDRYTDLKLNRLHIPEPPLDIRHLLPLSELDVMMVPLVAFDSAGQRLGMGGGFYDRTLQNWQQHGFLPVGLAHDCQQVAELPAAKWDVPLPALITPSKIWQW"]}}, {"location": "[391568:391898](-)", "type": "CDS", "id": "<unknown id>", "qualifiers": {"locus_tag": ["ctg5_359"], "transl_table": ["11"], "translation": ["MSAQPVDLQIFGRSLRVNCPPEQQDALNLAAEDLNQRLQDLKVRTRVTNTEQLVFIAALNICHELAQEKVKTRDYASNMEQRIRMLQQTIEQALLEQGRITERTGTNFE"]}}, {"location": "[392137:392647](+)", "type": "CDS", "id": "<unknown id>", "qualifiers": {"locus_tag": ["ctg5_360"], "transl_table": ["11"], "translation": ["MTPAEMHGLISGLICGGSGGRWQILAHDLTNEGMAWPQALAQPLQQLHDATGDSLDDDGFLFQLFLPEDDDISVFDRADALAGWVNHFLLGLGVTESKLDKVKGETGEAIDDLRTIAQLGYDEDEDQEELEQSLEEVIEYVRVAALLCHDTFTRAVAPTHAVVKKPTLH"]}}, {"location": "[392698:394015](+)", "type": "CDS", "id": "<unknown id>", "qualifiers": {"locus_tag": ["ctg5_361"], "transl_table": ["11"], "translation": ["MTQQEFLRRRQALLAKMAPASAALIFAAPEATRSNDSEYPYRQNSDFWYFTGFNEPEALLLLIKSADNHHHSVLFNRQRDLTAEIWFGRRLGQEAAPARLAVDRALPWDDMANQIHLLLNGLDIIYHAQGQFAFADSIVFSALEKLRAGARQNLSAPATLTDWRPWVHELRLIKSAEEQAVLREAGRISALAHTRAMQQSRPGMYEYQLEGEIHHEFSRHGARFPSYNTIVGAGDNACILHYTENESQMQDGQLVLIDAGCELKGYAGDITRTFPVGGKFSRPQRAIYDIVLASLNRALELYRPGTSIREVTAEVVKIMVSGLVKLGIMQGDVDTLMAENAHRQFFMHGLSHWLGLDVHDVGHYGVDRDRILQPGMVLTIEPGLYIAPDADVPAEYRGIGIRIEDDIIITADGNENLTATVVKDADEIEALMAAAKQP"]}}, {"location": "[394011:395190](+)", "type": "CDS", "id": "<unknown id>", "qualifiers": {"locus_tag": ["ctg5_362"], "transl_table": ["11"], "translation": ["MSIIIVGGGMAGATLALAISHLTQGELAVTLVEASEPASRAHPGYDGRAIALAEGTCQQLAAIDLWPLLAPVATAITHVHVSDRGHASFVSLNAADYGVAALGQVVELHEAGQRLFERLKQAPGITLRCPDKVARVERAQNGVSVVLASGERLDGELLVAADGSRSQVAAACGIQWQSANYQQVAVIANVSTGVAHQGRAFERFTRHGPLALLPMSDGRSSLVWCHPLAEKTVVDSWSDEEFLARLQRAFGWRLGRMTRVGQRHSYPLQLQTATRHVSHRLALVGNAAQTLHPIAGQGFNLGMRDVMSLAETLATSWRSGQGVGDYATLQHYQQRRQPDAQATIGMTDGLVRIFANHYAPLVIGRNLGLMAMDSLPPLRNLLAERTLGWVKR"]}}, {"location": "[395203:396406](+)", "type": "CDS", "id": "<unknown id>", "qualifiers": {"locus_tag": ["ctg5_363"], "transl_table": ["11"], "translation": ["MQSYDVIVAGGGMVGLAVACGLQGSGMRVAVLEREQPAAPASDAPPALRVSAINAASERLLQHLGVWSQVLSMRASAYHGMEVWDRDSFGHIAFNDEQQGLAHLGHIVENRVIHQALWQRAQSLSDITLIAPGALQQVAFGDNEAFVTLQDGSMMTARLLVAADGANSWLRNKADIPLAFWDYQHHALVANIRTEKPHQSVARQVFHGDGILAFLPLSDPHLSSIVWSLSPQEASRLKEMPEALFNQQLSVAFDLRLGLCELASERETFPLMGRYARSFAGHRLALVGDAAHTIHPLAGQGVNLGFMDAAALIGEVRRLHQQGKDMGQHLYLRRYERSRKHSAAVMLASMQGFRELFDGNNPAKKMLRDIGLALADNLPGVKPALLKQARGLHDLPDWLR"]}}, {"location": "[396843:397941](+)", "type": "CDS", "id": "<unknown id>", "qualifiers": {"locus_tag": ["ctg5_364"], "transl_table": ["11"], "translation": ["MIQQTPLFAQHQASGARMVDFHGWMMPLHYGSQMDEHHAVRRDAGMFDVSHMTIVDLHGVRTREFLRYLLANDVAKLTRPGKALYTAMLNASAGVIDDLIVYFISEEFFRLVVNSATREKDLAWIAQHAAAYGVELTERDDLSLIAVQGPNAQQKAQSVFDDAQRDAVSGMKPFFGVQAGELFIATTGYTGEPGYEIALPNQQAAELWQRLLAAGVKPAGLGARDTLRLEAGMNLYGQEMDETVSPLAANMGWTIGWEPSDRPFIGREMLELQRAKGTERLVGLVMTEKGVLRNALPVHFSDADGNMLEGVITSGSFSPTLGYSIALARVPAGIGEQAVVQIRNRAMPVTVTKPVFVRAGKPVTN"]}}, {"location": "[397964:398351](+)", "type": "CDS", "id": "<unknown id>", "qualifiers": {"locus_tag": ["ctg5_365"], "transl_table": ["11"], "translation": ["MSNVPNELKYRDSHEWVRKEADGSYRVGITGHAQELLGDMVFVDLPEVGNHYSQGDDCAVAESVKAASDIYAPLSGEIIEVNSALASEPERVNSAPYGDGWLFRIKASDESELATLLDAAAYQAAIAE"]}}, {"location": "[398421:401283](+)", "type": "CDS", "id": "<unknown id>", "qualifiers": {"locus_tag": ["ctg5_366"], "transl_table": ["11"], "translation": ["MTQKLSQLEHHGSFIERHIGPSQQQQTAMLHAIGAASLNDLIGAIVPADIQLPGPPPIGEALTEHLALAELKAIAAQNQRYKSYIGMGYTPVLTPPVILRNMLENPGWYTAYTPYQPEVSQGRLEALLNFQQLTLDLTGLDIASASLLDEATAAAEAMAMAKRVSKLKNANRFFVADDVHPQTLDVVRTRAQTFGFDVLVDKAEKALQLEDVFGVLLQQVGSGGEVHDYGALIAALKSRKVVVSVAADMMALVLLQSPGQQGADIVFGSAQRFGVPMGYGGPHAAFFAARDEHKRSMPGRIIGVSRDAAGNSALRMAMQTREQHIRREKANSNICTSQVLLANIASLYAVFHGPAGLQRIASRIHRLTDILAAGLQQGGLKLRHTSWFDTLTVEVADKAAVLDRALSFGVNLRSDFLNAVGITLDETTTGEDVMALFSILLGAQHGLSIEALDADAHSIPPAMLRQDAILTHPVFNRYHSETEMMRYMHSLERKDLALNQAMIPLGSCTMKLNAAAEMIPITWPEFAELHPFCPADQAAGYLHMIGQLSQWLIQLTGYDALCMQPNSGAQGEYAGLLAIRRYHQSRNQSARHICLIPASAHGTNPASAQMAGMTVVVVACDKQGNIDLHDLRNKAGQAGDALSCIMVTYPSTHGVYEETIREVCQIVHQFGGQVYLDGANMNAQVGITTPGYIGADVSHLNLHKTFCIPHGGGGPGMGPIGVKAHLAPFVPGHSVVQLEGVLTAQGAVSAAPFGSASILPISWMYIRMMGAEGLKQASSVAILNANYIARRLQSAYPVLYAGRDGRVAHECILDIRPLKEQTGISELDIAKRLIDYGFHAPTMSFPVAGTLMVEPTESESKVELDRFIDAMLAIRSEIDRVANGEWPAADNPLVNAPHTQMDIVGEWSHPYTRELAVFPAGSANKYWPTVKRLDDVYGDRNLLCSCLPLSEYQ"]}}, {"location": "[401396:402089](+)", "type": "CDS", "id": "<unknown id>", "qualifiers": {"locus_tag": ["ctg5_367"], "transl_table": ["11"], "translation": ["LAGRPRCCWRVAVNFARRADAAHEAVQEIKRQGGSAFAIQADISNEDEVVAMFACIDRQPGRLATLANNAGILFQQASLEQLTAARINQVFATNVTGCFICCREAVKRMAYHHGGCGGAIVNVSSAAARLGSPDEYVDYAASKGAMDTLTKGLALEVAAQGIRVNGVRPGFIYTEMHADGGEPRRVDRVAAAIPMQRGGQPSEIASAIGWLPGDDAPYITGSIIDAAGGR"]}}, {"location": "[402193:402802](-)", "type": "CDS", "id": "<unknown id>", "qualifiers": {"locus_tag": ["ctg5_368"], "transl_table": ["11"], "translation": ["MSDRAKPLDFGAMTEVVQFLMELDKLKVVERRTRVLGNARQENSAEHSWHLAMAAMSLAPFAPQTVDLQHVIQMALLHDVVEIDAGDVMVYDIAAREAIQLQEVAAAERIFGLLPDALKQRFRALWNEYEAGESVDARFANMLDRALPIMLNLHNEGKSWRENGIRLEQVEARNVQLASQWPQLWAYLKKHLDDAQAKGWLL"]}}, {"location": "[403014:403674](+)", "type": "CDS", "id": "<unknown id>", "qualifiers": {"locus_tag": ["ctg5_369"], "transl_table": ["11"], "translation": ["MVREKAVTTGYSLAEEVANSISHAVGCLLGIIGLVFMLRQALDAGADALAIASYSLYGGTIILLFLASTLYHAIPGKRAKFWLKKLDHSAIYLLIAGTYTPFLLVGLKSPLAYWLMAIIWGLALIGVIFKLAFAHRFAVLSLVTYILMGWLSVIVLYQMVMRLPAGSVWLLAAGGMIYSLGVIFYVAKRIPFNHAIWHGFVLGGSLCHFFAIYLYLTPQ"]}}, {"location": "[403674:404661](-)", "type": "CDS", "id": "<unknown id>", "qualifiers": {"locus_tag": ["ctg5_370"], "transl_table": ["11"], "translation": ["MPSISFPPRQPVASTRLPLTLISLEEWALVNASGADHISYLQGQVTLDVAALPHSQHRPAAHCDAKGKMWSNLRLFHRAGGMAYIERRSLLDKQLNELKKYAVFAKISLTADEGSVLLGVAGFQARAALANLFSTLPDAESPVIQQGDSTLLWFDLPAERYLLVTTTAKAAEIAEKLAGEAQLNDSAQWLALDIEAGWPIIDAATSAQFIPQAANLQALEAISFKKGCYTGQEMVARAKFRGANKRALYWLAGKAGVVPLANEALEMKMGENWRRTGTILAACQLDNGDVWVQAVLNNDLAADTVLRVQGDEGGQLAIQPLPYEITAG"]}}, {"location": "[404886:405153](+)", "type": "CDS", "id": "<unknown id>", "qualifiers": {"locus_tag": ["ctg5_371"], "transl_table": ["11"], "translation": ["MDITNKSRIHWACRRGMRELDISIMPFFQYEFDSLNDSDKRLFVRLLESDDPDLFNWLMNHGEPADVELKRMVALIQQRNKQRGPVAM"]}}, {"location": "[405208:405553](+)", "type": "CDS", "id": "<unknown id>", "qualifiers": {"locus_tag": ["ctg5_372"], "transl_table": ["11"], "translation": ["MLALLLPTWPASSGLVRMLLLVLVLLECIRSRRRIGRRQGDIALLEGHELRWRQREWCIISRPWLTGQAILLLLQDTHGQRERLWLFADGMEKRNWRQLRLQLLNSKVQGNGWC"]}}, {"location": "[405670:406189](-)", "type": "CDS", "id": "<unknown id>", "qualifiers": {"locus_tag": ["ctg5_373"], "transl_table": ["11"], "translation": ["MKIGLFYGSSTCYTEMAAEKIRDFIGEDLVTLHNLKDDSPTLMEQYDLLILGIPTWDFGELQEDWEAVWTDLPKLSLQGKIVALYGMGDQGEYSEWFLDALGMLHEVLTPCGVQFIGYWPLAGYEFASQKPLTDDGKKFVGLALDDINQFEQTDERIARWCEQILTEMAQLL"]}}, {"location": "[406418:407372](-)", "type": "CDS", "id": "<unknown id>", "qualifiers": {"locus_tag": ["ctg5_374"], "transl_table": ["11"], "translation": ["MFIGILFALAAGMMWGLIFVGPVLVADYPAALQSTARYLAFGLVALPLAWFDRRRLRRLTNADWLEALQLTVIGNLLYYFCLASAIQRTGAPVSTMIIGTLPVVISVAANLFYGHEEGQLSWRRLTPPLLVIALGLALVNIAELKANVAPVDPWRYGGGLVLAVIAVACWTWFPLRNARWLRKNPATRPSSWATAQGVVTFPLALLGYIAVCGQLSVTDTVFALPFGPRPDVFIPLMLAIGVLCSWIGALCWNEASQRLPTVLLGPLIVFEILAGLAYTFLLRQAWPPLLTLAGIACLVAGVIGAMRVKPAALEART"]}}, {"location": "[407881:409561](-)", "type": "CDS", "id": "<unknown id>", "qualifiers": {"locus_tag": ["ctg5_375"], "transl_table": ["11"], "translation": ["VIIQNRVSGSPAAYLPPVTTQPMQGASAGASATSAASGNSFISYAPPHAVSKLSAAHERGPLSFSLKPGEQAGNANGTSLQATLTKIAQLLRDIFQRLLSPLQHAQSGAAIQGGQQAYGKPVSSPQPHAVLHHLSQSERGQNKATDNHLADDRSAGNNPVIYAPAARSTSGEASQPKAMPQPEINTTHKLPSLTAKYDITPSPVPQPTKDVSPHVAVKEGADKVLAANATTKSPVPQPTQPASPRAAAKGSNGDGLAGITGYAKAANTTGGSGGKVVTVSTVDELEKNLTGDEPTTIKLAKSLSASDKTVIKFGANKTLEGTSQGMGLNNIYLASDKTAGNDVFRNLDFTHDARYRANGDIPLFISNGQGYWIDHNTFSGTKSKDATGLDKLLYVGGTADNVTLSNSEFKDNEYGVILGQPDDSDASSQKYGGYPRMTIANNIFNNIDVRSPGLMREGKFDVYNNLIDNYNLGFSLAKNATVFSQSNYFENGYDLNNRANSSGSLNDYGNASGFRDVGSNVSFLQTSKGSASAPVEYSRSVMTAEAARNYDLANAGAGK"]}}, {"location": "[409948:410842](+)", "type": "CDS", "id": "<unknown id>", "qualifiers": {"locus_tag": ["ctg5_376"], "transl_table": ["11"], "translation": ["VQDNDLIEQFLDALWIERNLAQNTVDSYRLDLRSLGDWLAHQQLSLLNVEVANLQEFLAQRLEGGYKASSSARLLSAMRRLFQYLYREKLRDDDPSALLSSPKLPQRLPKDLSEAQVERLLQAPCLDLPIELRDKAMLELLYATGLRVTELVGLTLSDISLRQGVVRVMGKGNKERLVPMGEEAVHWIEQFIEYGRPWLLNGQTIDVLFPSNRAKQMTRQTFWHRIKHYATLAGIDSEKLSPHVLRHAFATHLLNHGADLRVVQMLLGHSDLSTTQIYTHVATERLRQLHQQHHPRA"]}}, {"location": "[410886:411591](+)", "type": "CDS", "id": "<unknown id>", "qualifiers": {"locus_tag": ["ctg5_377"], "transl_table": ["11"], "translation": ["MKKHYLLLSVLLAAVSGLANADDASIRQSLSKLGLQQTEIQPSPLAGFKTVLSESGVLYVTDDGKHFIQGPLYDVSGSHPVNVTNKLLEKKVEALSKEMIVYKAPKEQYVVTVFTDITCGYCHKLHQQMADYNALGITVRYLAFPREGMEGPVAKKMKSIWCAADRNKALDAAMKGDEVKAADCKIDLSQHYTLGAQYGIQGTPAMLLQDGTLVPGYQGAQELKKFLDGQKNGG"]}}, {"location": "[411596:413315](+)", "type": "CDS", "id": "<unknown id>", "qualifiers": {"locus_tag": ["ctg5_378"], "transl_table": ["11"], "translation": ["VNSKTELRRREAADVAALPADLHTLLRRLYAHRGVSRACELERGAKNLHPFQSLSGIDQAVTILQKALLDNLCIMIVGDFDADGATSTALTVLSLRGMGAQNVKYLVPNRFDDGYGLSPEVVEQAAVRGAQLIVTVDNGISSLAGVALAHQKGIAVIVTDHHLPGEILPDADAIVNPNLSDCAFPSRALAGVGVAFYLMLALRARLRDDGVNTLPNLAELLDLVALGTVADVVPLDANNRILVWQGLSRIRAGKCRPGIRALLEIANRDARQLAASDLGFALGPRLNAAGRLDDMSVGVALLLSEDLAQARMLASELDALNQTRKEIEQGMQSEALTLCNRLESASEALPLGIAMYHPEWHQGVVGILASRLKERFHRPVIAFAPAGDGMLKGSGRSIAGLHMRDVLERLDTLHPGLIVKFGGHAMAAGLSLQEAKFDEFRQRFADLVGDWLDAESLQGVVWSDGELMAQELTLPTAELLRDAGPWGQAFPEPTFDGKFKLLQQRLVGERHLKVMVEPLGGGPLLDGIAFNVDTALWPDPAVKQVELAYKLDVNEYRGNRNVQLIIDHLWAL"]}}, {"location": "[413694:414693](+)", "type": "CDS", "id": "<unknown id>", "qualifiers": {"locus_tag": ["ctg5_379"], "transl_table": ["11"], "translation": ["LQEVNAELEQPDVWNEPDRAQALGKERSALEAVVETLDQMTQGLEDVSGLLELAVEAEDEDTFNEAVAELDGLDKKLGELEFRRMFSGEYDSADCYMDIQAGSGGTEAQDWASMLLRMYLRWAEAKGFKTEIIEESDGEVAGTKSATIKIIGDYAFGWLRTETGVHRLVRKSPFDSGGRRHTSFSSVFIYPEVDDNIDIEINPADLRIDVYRASGAGGQHVNKTESAVRITHLPTNIVVQCQNDRSQHKNKDQAFKQLRAKLYEYEMQKKNADKQTAEDNKSDIGWGSQIRSYVLDDSRIKDLRTSVETRNTQAVLDGDLDRFIEASLKAGL"]}}, {"location": "[414702:416223](+)", "type": "CDS", "id": "<unknown id>", "qualifiers": {"locus_tag": ["ctg5_380"], "transl_table": ["11"], "translation": ["MSEQQPQAPDAALELNNELKARREKLVALRAAGVAFPNDFRRDRTSDQLHAAFDGKENEELVELGIEVSVAGRMMTRRIMGKASFVTLQDVGGRIQLYVSRDDLAEGIYNEQFKKWDLGDILGARGKLFKTKTGELSIHCSELRLLTKALRPLPDKFHGLADQETRYRQRYLDLIANDDSRNTFKVRSQIMAGIRNFMVGRDFMEVETPMMQAIPGGASARPFITHHNALDLDMYLRIAPELYLKRLVVGGFDRVFEINRNFRNEGISPRHNPEFTMMELYMAYADYEDLIELTESLFRTLAQNVLGSTLVPYGDQQFDFGQPFAKLTMKEAILKYRPQTDLADLADFDKSVAIAQSLGINVEKSWGLGRVVTEIFEETAEEHLIQPTFITEYPAEVSPLARRNDVDPEITDRFEFFIGGREIGNGFSELNDAQDQAERFLQQVNAKDAGDDEAMFYDEDYVTALEHGLPPTAGLGIGIDRMVMLFTNSHTIRDVILFPALRPGSK"]}}, {"location": "[416634:417258](-)", "type": "CDS", "id": "<unknown id>", "qualifiers": {"locus_tag": ["ctg5_381"], "transl_table": ["11"], "translation": ["MRYPLCLLALLLGGCSVGDYHYSSEAHDRVDMTMTGIPTVLGLGTLGTTIPLTAEYSLTAAHVAKYSLYRVKAYHPDCDLAVVYHKNSPNPQPKFRNGMIGDKINMYGYSFLSAMPVASSGTNLINTGLTDSWNKASCVVVATNAGVVQGMSGGAVYNASDDSIAGVIVGYASSIKDKKTGKNLYKDVSLYVPYTRFKDWLDNATKS"]}}, {"location": "[417740:418904](+)", "type": "CDS", "id": "<unknown id>", "qualifiers": {"locus_tag": ["ctg5_382"], "transl_table": ["11"], "translation": ["MPVSLLALALCAFAIGTTEFVMIGLLPEVVSDLQISIPSAGWLISGYALGVAIGAPIMTLLTARLPRKHALMLLMAIFIVGNTIGSLAWNYNLLMLARVVTALCHGAFFGIGAVVAARLVAPGRQASAVALMFTGLTLANVLGVPLGTWVGQTFGWRTTFLCVAVTGVLAFAGLIASLPAQRDEKTVHLASEFSALKNGKLWLSLLMSMCFAASMFSLFSYVAPLLLQVTGISQRGVSWTLFLMGIGLTIGNLLGGKLADWKISFSLILSFTLIAVFSLLFSWTSHSFWPAEITLFFWAMAIFSMMPALQINVVRHGKDAPHLVSTLNITAFNLGNALGAWVGGAAIGGGYGLTAVPLAAAIMAAIGLLVCLYTFHGIRTRPLAIKV"]}}, {"location": "[418900:419821](-)", "type": "CDS", "id": "<unknown id>", "qualifiers": {"locus_tag": ["ctg5_383"], "transl_table": ["11"], "translation": ["MAGVSLRHIEIFHAVVTTGNLTEAAALLHTSQPTVSRELARFEKLIGLQLFERVRGRLQPTVQGLSLFEEVQRSWYGLDRILSAAEGLRQFRQGELSLACLPVFAQSLLPLLCQPFMQRYPDLSLNIIPQESPLLEEWLSAQRYDLGLTETTHTPAGTERCALFTGDEVCVLPQGHPLAGRNCLTPQDFASQNYISLSRSDSYRQLLDAMFNEQGVQRRMVMETHSAASVCCMVRAGVGVSIVNPLTALDYADSGVVIRRFSVAVPFTVSLIRPRHRPASALVEAFSQHLHQQIGLFSQRLQQHLN"]}}, {"location": "[419947:421201](+)", "type": "CDS", "id": "<unknown id>", "qualifiers": {"locus_tag": ["ctg5_384"], "transl_table": ["11"], "translation": ["MPRLLTDTTTALTVENLLPLARQYGGPFWAYDASIIGERISQLQQFDVVRFAQKACSNIHILRLMRAAGVKVDSVSLGEIERALAAGYLTGGDEIVFTADLLDKPTLARVAELKIPVNAGSVDMLHQLGQVSAGHPVWLRVNPGFGHGHSQKTNTGGENSKHGIWYGDMALALEAIETYQLQLVGIHMHIGSGVDYAHLEQVCDAMVNHIISFGQDLQAISAGGGLSVPYRFGEETIDTQHYFGLWDAARQRVERHLGHPVKLEIEPGRFLVAESGVLISQVRAVKNMGSRHFVLADAGFNDLMRPSMYGSYHHISAIAGDGRALDEVNTVESVVAGPLCESGDVFTQLEGGKVETRALPTVQVGDYLVFHDTGAYGASMSSNYNSRPLLAEVLFENGQPRQIRRAQTVAELLALEF"]}}, {"location": "[421281:422286](-)", "type": "CDS", "id": "<unknown id>", "qualifiers": {"locus_tag": ["ctg5_385"], "transl_table": ["11"], "translation": ["MATIKDVARLAGVSVATVSRVINHSPKASESSRLAVTSAMASLQYHPNANARALAQQSTETIGLAVGDVSDPFFGAMVKSVDEVAWQTGNFLLIGNGYHDEQKERQAIEQLIRHRCAALVVHAKKIPDDELQSLMRQIPGMVLLNRVLPGFETRCIALNDRYGCWLATRYLIRQGHQNIAFICSNHAISDATDRLQGYHDALRQHHLPCSDRLVAFGEPDEVGGEQAMTELLGQGKTFSAVACYNDSMAAGALAVLNDNGVRVPEEMSLTGFDDVLVARYVRPRLTTIRYPVVQMAKQAALLALALAHGQPLPEVTNLFSPTLVRRHSVAAPSG"]}}, {"location": "[422464:424741](+)", "type": "CDS", "id": "<unknown id>", "qualifiers": {"locus_tag": ["ctg5_386"], "transl_table": ["11"], "translation": ["MTIKKVPHLAHWGAFSAVVAKGKLLRCEPFFADRDPSPMLNSIPELVYSDKRIRQPMVRRSWLKSREKSDRTLRGREDFVAVDWETALDLVADENRRVRERYGASGIFSGSYGWSSAGRVNHARTLVRRFYNLGGGGIDQQGNYSWGAAQFFLPYVIGTYLPLTGRVTDWPSVVEHCELFIAFGGLALKNGQVASGGAGEHSLKPALLQLAAKGTPVINISPMRDNCPQFVNAEWIPIRPNTDVALMLSLGYEIERLAAVDRAFLQSHCVGYPQLRAYLLGESDGQPKTPQWASRITAIPAARIALLARQLCGKRSFITCSYSVQRAHRGEQPYWMMIALSSMLGQPGLPGAGFSFGHGSMNSVGNPRTEGPSPLMSTGVNPIASQAIPVARISDMLLNPGAEYSFQGQSHTYPDIHLIHWAGGNPFHHHQQLNRLVAGWQRPDTVVVQDIVWTPAAQMADIVLPVTTSLERNDIGGSSKDRFVLAMHQAIAPRHQARNDFDIFADLAERLGYRDSYTEKRDEMAWIEYLYQQCALAHAGKGIVFPAFETFWQQGHVEIPQPDKPWVFMADFRQDPFRHPIDTASGKIELFSETIAGYQLTDFAPHPEWQPPQEWLGAEIGQRFPLHMISIQPHDRLHSQMDATPGVQANKIRGRETLSMHPQDAALRGISDGDVIDVFNDRGHMQAGVRITDGVSPRVVLIATGAWFDPGFGKAWRNYDRAGNPNVLTLDIGTSSLTQGPNAMSCLVEIRKATSDMD"]}}, {"location": "[425008:425566](-)", "type": "CDS", "id": "<unknown id>", "qualifiers": {"locus_tag": ["ctg5_387"], "transl_table": ["11"], "translation": ["MNVKIMAIVLAFSALPASLLARADSHALSIGYAQSRVQDFNNLRGVNVKYRYEPESLLGVITSFSYMSAGGNVFDSSSWEDTYYDDSVKVKYFSLLVGPAYRINKHVSLYAVGGISNGKSALTQNYRHSNYTYTENSTDNTTSLAYGAGVQINPLENIVLDISYEGSKLQQTKINGFSMGIGYHF"]}}, {"location": "[426497:427079](-)", "type": "CDS", "id": "<unknown id>", "qualifiers": {"locus_tag": ["ctg5_388"], "transl_table": ["11"], "translation": ["VDAGRYLTLTSEQDSDNYDSKQLNASAGGSVGFSPSTASVSLSRDKMHSNYDSVQEQTGIFAGKGGFDITTGEHTQLNGAVIGSTAAPDKNRLDTGSLGFGDIENKARYQLRPSLLRPRHHPDKLSNLPLLAGGRLTAHLAQRLHHLRLRDGGLTVSIRQSGSTRTLTAVPVSNPAALQRHGGRWRKGARSRT"]}}, {"location": "[427203:427374](-)", "type": "CDS", "id": "<unknown id>", "qualifiers": {"locus_tag": ["ctg5_389"], "transl_table": ["11"], "translation": ["MISIPATEPGFYFIVSKLPFPRQSDNQLSRLGDHLDLLPGIKSQLRHPVALQGNGR"]}}, {"location": "[427370:427691](-)", "type": "CDS", "id": "<unknown id>", "qualifiers": {"locus_tag": ["ctg5_390"], "transl_table": ["11"], "translation": ["MKLIDRREKFISRGSAFRLPAVWPYEKLVDFMVFETQDDERPYGLIISSGYKAGLCLVKFPMESISDEGNGLSTEWVINNWEKWIYPECNVEDVHIIEQYVATAIE"]}}, {"location": "[427690:429736](-)", "type": "CDS", "id": "<unknown id>", "qualifiers": {"locus_tag": ["ctg5_391"], "transl_table": ["11"], "translation": ["VDAGRNLTLTSEQDSDNYDSKQLNASAGGSVGFSPSTASVSLSRDKMHSNYDSVQEQTGIFAGKGGFDITSGEHTQLNGAVIGSTAAPDKNRLDTGSLGFGDIENKARYQVEHLSESFGTGGNTGLQFLGNAAGILMVGVNGNGHDSSTTKAAVSDGSIIIRDASARRQDVAGLSRDVEHANQTLSPIFNKEKEQQRLQEAQKISEIALQAADIAATQGKIKATRAANDKIAGASQHDRDKALAGLKKQDPSKQYSEADIENQVYQNFYHQALTESGFGTGGKVQQAIQAATAAVQGLAGGNIGAAIAGGAAPYLAEVIHKMTEDKTVPGGINVEANLMAHAVVGAVVAQASGHSALAGAAGATTGEFIAQQLYPGTDRNQLTEEQKQTVSTLGTLAAGLAGGLTGGSAADTVTGAQAGKNAVENNYLSSKQIDDFAAKAKGCDARGDCKQIVKEMEDLSLAQRNDLIVTCASDAAACKEKYGDIPANSLLVHEAIDRALGEDIPWSMKNDLSVLLMQQMDESGIVTSTDFAQQLQTIYGLDSQKAEILAGAAMAAVTGGLGKAGKLPAVNPSVKIATGQAVGAFEKSLAGLPPGERVAIIKQTAPKVAAEHGMVKDNQLTKKNGGRDVYRGQDGNLYALDTQHGRFEVVSPKGKHLGEVDFSMQVRKPADTSGGHNLKVK"]}}, {"location": "[430030:430333](-)", "type": "CDS", "id": "<unknown id>", "qualifiers": {"locus_tag": ["ctg5_392"], "transl_table": ["11"], "translation": ["MATSKKDIICEYALSTLNNITSFAKFVSYAEDLVQVDELFRNDQSRDDYHQIWFELEIINAVALSEWENEGCPRDWQNRWESDYRQEASNLIDMLLNTLN"]}}, {"location": "[430345:431014](-)", "type": "CDS", "id": "<unknown id>", "qualifiers": {"locus_tag": ["ctg5_393"], "transl_table": ["11"], "translation": ["VENNALSDITQAQSEGKTPEQKAGEYVEAENERYKKANCGGMSAQTCSVKMYEERREALKDTVSLGADFVPVVGDIKSFAEAQSALDYLAAAIGIVPGAGDAAGKVIRAAETALKKGDVAEASKLINQASSEVSATLPMGSRYNQMNQPKNPSYQPVRNQPATISNREYSGHALDRMQDRGITPSVIENVIKTGKSTPSRGGRQYILILKTRYLWLQMNPEE"]}}, {"location": "[431003:431270](-)", "type": "CDS", "id": "<unknown id>", "qualifiers": {"locus_tag": ["ctg5_394"], "transl_table": ["11"], "translation": ["MKPRTYGLKSLLILLVTFVVIMTIAILSGCLCAAILVYLKNGSFIFGWQEDVLFSIKRGIAAGIPTGAGIWILSRMKDKTPPPNSSGE"]}}, {"location": "[431266:432769](-)", "type": "CDS", "id": "<unknown id>", "qualifiers": {"locus_tag": ["ctg5_395"], "transl_table": ["11"], "translation": ["MVGVNGNGHDSSTTKAAVSDGSIIIRDASARRQDVAGLSRDVEHANQTLSPIFNKEKEQQRLQEAQKISEIALQAADIAATQGKIKATRAANDKIAGASQHDRDKALAGLKKQDPSKQYSEADIENQVYQNFYHQALTESGFGTGGKVQQAIQAATAAVQGLAGGNIGAAIAGGAAPYLAEVIHKMTEDKTVPGGINVEANLMAHAVVGAVVAQASGHSALAGAAGATTGEFIAQQLYPGTDRNQLTEEQKQTVSTLGTLAASLAGGLTGGSAADTVAGAQAGKNAVENNALGLPSGLQSYGQAVASWDQYAETNGLTPEQKQAGLNKLAQGDLPAGQNAATGLITAWGAGMSAVVAPVLLPSGATAGSILAGGVISGAANVSNQITGDGPVSMTDALIAAGSGAVTQGKGFWFTEGVSVIGAYGGATLQGKDAVPAVAGAAVGTAVGAGGGKALEIGNKYFPVISDKTAGIAGAIGGSVASEATGSKVENKLKDEGDKK"]}}, {"location": "[432834:433176](-)", "type": "CDS", "id": "<unknown id>", "qualifiers": {"locus_tag": ["ctg5_396"], "transl_table": ["11"], "translation": ["VDAGRNLTLTSEQDSDNYDSKQLNASAGGSVGFSPSTASVSLSRDKMHSNYDSVQEQTGIFAGKGGFDITSGEHTQLNGAVIGSTAAPDKTASIPARSASAILKTRPDTRSNT"]}}, {"location": "[433469:433808](-)", "type": "CDS", "id": "<unknown id>", "qualifiers": {"locus_tag": ["ctg5_397"], "transl_table": ["11"], "translation": ["MVIYMKKNEIYVKMLALSLPYIRNIQFLDKKEKGRDMSCYFEAELVHNLTHTLLNPDFTEHDIWFLNHQAKYYYDKCNDDISPNYNQHLKYIRELFELVPDTLKVKLSWHGP"]}}, {"location": "[433807:442069](-)", "type": "CDS", "id": "<unknown id>", "qualifiers": {"locus_tag": ["ctg5_398"], "transl_table": ["11"], "translation": ["VNKLRFRIIFNRARGLLMVVADIARSHTGWSRMRRDKIPTRCCRLSPLSCVMLAAFAFVTSTGCALAGIVADGQAPNNQQPNIVSSANGTPQVNIQTPSEAGVSRNTYRQFDVDNKGAILNNSRHNVATQLGGMVAGNQWLAGGEAKVILNEVNSRDPSRLNGYIEVAGRQAQVVIANPSGISCNGCGFINANRATLTTGQAQMSQGQLTGYAVERGEIVVQGAGMDSSRQDYTDVIARSVKINAGIVAKALNVTAGRNRVDAAHQQIDKLAADGSTRPQLAVDVARLGGMYANKIRLIGTEQGVGVANAGNIGAQAGSLVITADGRIENSGNLSSSAGMNIASDTAINNSGALQAGDNASLTSAGDLHNSGSVAARNHLQTQSASLNSEPGSLLAAGVNQDGKLAASGDLTLTTSGQLRAQGQNLAAGDFTARGQGVDVRHGSGSANNITLDAGQSDLLTGGGAQITAQRQLTASSGKMLNNDGGSLSADKLSINAHDLSNQQGAITQSGSNSLQLSHQGNFNNHGGSLASNGKDLTIQAAIINNQDGNIVHTADGNLSLSSGRLNGAKGQILSNGHLNMTTGDALLDGGVTSAQHITLTANNLSNRDGKILQIGSGPLSLTLFNGVDNQNGTLAAGGDIDLRAASLNNQQGHISAQDSGSLNVNLLNPLNNQQGVMQADGSVEIDSQGQQIDNRNGTMSAGKSLTLLSGELVNQAGQLRSGGDLQLNSHGQKLDNARGGIISSSANARLDVSELDNRGGQLQTAGNALLNAFKGLVNNTAGLIRSGATTTVNAAQIVNRDSNTHNTGLEGQRVQLNSDSLDNTQGVLRANDLLDITTVQSLNNTHGLVSSADGLSISGGDTLVLSNSGGTLISGKHLQLRAASLGGDGRVLSQGAMTLNLQQGFVNQGDVIANGDLNFNVGGNLDNRALLKAGGTLNLHSASLNNTAAGEISAGQNHILNDGELTNRGLIDGSLTHIQSGTLTNTGSGRIYGDHIALQIGTLNNLAEGGTAATIAARERLDIAAQNINNSAHALIYSAGDVAIGGQLDDKWQASGQALVFNNHSATLESVGNMTLNIGQINNFNDHLVTQNVVTERSQHHEAVLQGATTRHDWAKVDTSHSNKYNVHDAIMPDGSVNNEFYEYQYQRTVTETQIKESDPGQIIAGGNLTVNSERINNYDSRIMAGGTLGVNPGAVLNNVASEGTKVTVDKGSQTRWYAKKSRHHGKTKTSQGKDTNGYKPAAIKQTFALATMVYQGNTQVNGSGTTVAGRDTSALEQQAGNTAGVVAPVGHIVEIALPGAAANSVIRVTTPNTRLPDNSLFQLHGEVTSHYLIETDPRFTSQKQWLSSDYMQSALGQDPSRLDKRLGDGYYEQRLIRDQIVNLTGQRYLAGYSNDGEQYKALMDAGVTFAKDYHLTPGVALTPEQMALLTSDMVWLVKQDVTLPDGSRQSVLVPQVYARVKKGDLDGSGALLSGTNVVLNTGRDLTNGGKIAGREVTQIGADTLNNSGYIGANRVNLKAMTDINNIGGTLQGGDALVAIAGRDINSSSTLAGDDSNRYLNRAAGIYVQNDNGTLGLRAVNNINLTASQVDNSGKNSQTEIIAGHDLNLNTLATTHSEKSDWGSDNYRHLTQTEDIGTQLNGGGSVALGAGHDVNAQAAAMTAKDNVAVQAGHDINLTAGDSAYHLTEHSKQTVKGLLSGKSVETHDEVQNQSALGSSVSGNSVMMQAGHDLLVSGSSVASTQDVSLLAGNDLNITAADQSREENHRREEKKTGLTGTGGIGFSYGKNALKTTDNGQSQSSAGSTVGSSQGNVQLAAGSALTVKGSEVLGGKDLDLSGKQVNILAADNQSVQTHTIEQKQSGLTLALSGAVGSAVNSAVTSANEASNASSGRLAALDGLKTALGGVQAYQGYQLGSAQGEEAKNLFGVNLSYGSQSSKSQQTQTSNQSQGSTLTAGNNLNIRATDADITVQGSQLQAGKDLGLTAARDVNLLSAQNTSVLEGKNESHGASVGVGINFGGDKNGLTLNASANIGTGSESGNGVSHTETTVSAGDRLNISSGRDITLTGAQASGNRVTVDAGRYLTLTSEQDSDNYDSKQLNASAGGSVGFSPSTASVSLSRDKMHSNYDSVQEQTGIFAGKGGFDITSGEHTQLNGAVIGSTAAPDKNRLDTGSLGFGDIENKARYQVEHLSESFGTGGNTGLQFLGNAAGILMVGVNGNGHDSSTTKAAVSDGSIIIRDASARRQDVAGLSRDVEHANQTLSPIFNKEKEQQRLQEAQKISEIALQAADIAATQGKIKATRAANDKIAGASQHDRDKALAGLKKQDPSKQYSEADIENQVYQNFYHQALTESGFGTGGKVQQAIQAATAAVQGLAGGNIGAAIAGGAAPYLAEVIHKMTEDKTVPGGINVEANLMAHAVVGAVVAQASGHSALAGAAGATAGEFIAQQLYPGTDRNQLTEEQKQTVSTLGTLAAGLAGGLTGGSAADTVAGAQAGKNAVENNWLHADQALAFDKELSQCRKSGGDCQAVVDKWKQVSDKQSAETDEKLKDNPLTAQGMHKELAQGGIDATERPGWLNHIGADVMTSDEAKAYVQQWNGQDLAKIDVNSPGWTKFAVFISDPENQVAIGSVAGLSKSIINLAKATVSNISQSGVSTSIKSMQIGLRNPQQVDQIKNDMLSSNYRFTAPEGRIAGYIDSKGNYYISEGNHRMVAAQEIYKNTGDASYIEKLLQNGSWTQAKNAPAGAKPMPTRK"]}}, {"location": "[442086:443841](-)", "type": "CDS", "id": "<unknown id>", "qualifiers": {"locus_tag": ["ctg5_399"], "transl_table": ["11"], "translation": ["MMDIQLRRRIINIVRQTLLISLWLSVAEARAETAPVAATLPAKPLPDALIGQGDQQLIHQQDQQRALQNRLKPQAPDIRLSAPSGNVGHLRFAQETPCFTLTRVTLSGTDALPHWLPLQRISHQAVGKCLGGQGINLLMSTLQNRLVDHGYITSRVLAPAQDLKSGELRLVVVAGKTRHVTLTPDSGRYISLYSAFPAHQGQLLDLRDIEQGLENLQRLPTVQADMEILPAAGPGESDIALRWRQQRMWRVAASLDDSGTRSTGRYQGGLTLSLDNPLSLSDMFYLSGSSSLQSKNGKGSNNLTGHYSVPFGYWLLSLTANSYDYRQTVAGLNSDYHYSGKSQNMDFQVSRILHRNGNQKTTLTYDLLARGSRNYIDDTEIGIQRRRTSAWRMGLQHRHYISQATLDVAASYQRGTRWFGAMQAPEENMGDATALSKIVQLSAQVDIPFTLLRQRFHYNVQYQRQLSHTLLTPQEQFAIGNRWTVRGFDGERTLNADRGWLVRNDIAWATPLPTQELYLGVDYGEVGGNGTQYLAGNHLAGGAMGLRGKALQVGYDLFASVPFSKPDGFRTDPVSLGFNLNWQY"]}}, {"location": "[444418:446134](+)", "type": "CDS", "id": "<unknown id>", "qualifiers": {"locus_tag": ["ctg5_400"], "transl_table": ["11"], "translation": ["MPPLRKSLAKSQSAPTFNLLRFRLVCLGVLTCLVFLLLRVADLQLINHPMLEKEADQRSLRTVTLPPNRGTLLDRNGEALALSVPSRDIIADPQRVLEAHPDFTSAKWQYLANALEQRPEQIAAQIGANPERRFLYLGHKIELGIAKDIAKLHLAGISTLYNDSRFYPMSEATAPLIGIVGAENSGLSGLEKGFDKLLRGTPGVKKYRQDANGNIVAMINYEPPQQPPTVQLSIDKFDQYTLYSKLRDGVMLNKADSGAAVLIKIDTGEILGMASYPSFNPNHFVDVSPAQMRNAAINDSYEPGSTVKPLVVMEGLARKLVRPDSVLDTTPYRVNGHLIRDVGHWSRLTMTGILQKSSDIGVSHIALAMPAEVLVNTYHSFGLGKPTGLGLTGESVGYFPLHRQRWADIERATFSFGYGLRVTPLQIAREYATLGAFGVYRPLSITKVTPPVLGKRVADEQTVRAVVHMMESDALPGGSGVRAAVPGYRLAIKTGTAEKMGDSGKYDGGYINYTAGVAPASNPQVALVIMINHPTAGDHFGGSVAAPVFGNIIGPVLKHMNIPPDALYGHG"]}}, {"location": "[446419:447649](+)", "type": "CDS", "id": "<unknown id>", "qualifiers": {"locus_tag": ["ctg5_401"], "transl_table": ["11"], "translation": ["MSEISRKKPYSRRKIILCVIVLVLAAGLFWRLWPYGPGAAGGPGDMGGPRGQGGPGQMAGMATPVHAGEVRLADVPVYLTALGTVIPNATVTVTSQVSGTLTHVYFKEGEKVAAGQLLAQIDPRSYQATLAQYQGNLSQNQALLKSAQLTLARYQKLYARDLLARQDLETQTATVGQYLGAVTADQAQIAAAKLNIEFARITAPISGRVGLRLVDAGNRIQSSDTTGIVVITQTQPAAVTFSVPQSNIPTLLKALHNGQPLPATAFDQAGSTQLAQGEVQFISNQIDTSTGSVALKALFVNQDETLYANQFVNLRLQTGTLKQATVIPARALQLSSDGSFVYVINKDRTVTRKAVTTGPAFGSSQQAILSGVSPGEQVVTEGIDRLSDGSKVSLVSAEETRAAAGKKAQ"]}}, {"location": "[447645:450870](+)", "type": "CDS", "id": "<unknown id>", "qualifiers": {"locus_tag": ["ctg5_402"], "transl_table": ["11"], "translation": ["MNPSRIFILRPVATILLMVAVLASGIFAYGMLSTSALPQVDYPTIQVTTLYPGASPDVMASSVTAPLERQLGQMPGLSQMTSSSSSGSSVITLQFSLELSLDVAEQEVQAAINAANSLLPTDLPNPPTYKKVNPADSAVIALAASSDTLPLTKVQDLVNTRVALKLSQISGVGMVTLAGGQQPAIRVRINPNALAAHGLTLEDVNTLVSNSNVNGSKGGFDGQYHSVTIDANDQLRSAAQYGNLILTYQNGAALRLHDVAQIDEAAENSYQSAWANTSPAIVISVQRQPGANVIAVVDAIKARLPTLQAALPDGVKLTVVSDRTQTIRASISDVQFELMLAIALVVMVTFLFLRNVAATLIPSVAVPLSLVGTFGVMYLAGFSLNNLTLMALTIATGFVIDDAIVVVENISRRLEQGETPMEAALKGSAQIGFTIISLTFSLIAVLIPLLFMGDVVGRLFREFAITLAVSILVSMLISLTLTPMLCAYLLHSVPPERQSRFYRRGGEIFDRLIAAYDRLLTIVLNHQRITLLVALATLALTALLYLMVPKGFFPAQDTGLIQGVTVASQDVSFSEMSRRQQQLAAIVLQNPAVENLSSTVGIDGSNTSLNSGRLQISLKPFAQRDERADTVISELQQATAAVPGIQLYLQSAQDLTVNDQVSPARYQFTLDDVDSENLVAWSPQLVAALRVRPEFSSVVSNLQDQGQVAYVELNRDAAARYGITASDVDTALYNAFGQRLISTIFTQANQYRVVLEVAPKFRQSPASFGDIWLATASGSSDSHSSSSSATSSTGSSTSSSTGSSTSSSAGSTTSSGTSSSMVKLTSVATIHLRTGSLVHMRLNQLPAVTVSFNLNDGYSLEQAQQAIGEVSSALARPSGITLRWQGETAAFQNATGNTLWLILAALLTMYVVLGILYESFIHPVTILSTLPSAAVGALLTLLLCNTEFSLIALIGVILLIGIVKKNAIMMIDFALEAENKQHLSPRDAIHQACLLRFRPILMTTMAALLGALPLMLASGSGAELRQPLGLVIVGGLIFSQVLTLFSTPVIYLWFDRLAQRFHRQRRKPVAREAE"]}}, {"location": "[450866:453965](+)", "type": "CDS", "id": "<unknown id>", "qualifiers": {"locus_tag": ["ctg5_403"], "transl_table": ["11"], "translation": ["MNITRLFIFRPVATLLLMLALLLLGALGYRLLPVAPLPQVDFPTILVTASLPGASPETMAATVATPLERALGQIAGISEMTSQSSQSSSTLILQFSLDRDINGAARDVQAGINAARSLLPGSMPSLPTYRKANPSDAPIVMLALSSTTRTSAELYDLAESKIQQRISQVNGVGQVSLRGSALPGVRIDPQPQQLSQYGISLDTLREAIANSTTNKPKGMLSGDRQSWMVDSNGQRDRAEQFRDLVVSYRDGRAIRLRDVATVSDAVEDKYNVGYYNGVPSVMIGVTRSAGANMLETIDRIKALMPLFEKQLPADMKLAIVVDRTPNVRASLYDTEETLLVATLLVIGVVFLFLRDIRAVVIPALALPLSLTGTCAVMYLLDYSLDNLSLMALIIATGFVVDDAIVVLENITRHIEAGLSPVRAAIKGAKEVSFTVLSMTLSLVAVFIPILLMGSIVGRLFREFAVTLTVSLIISLLVSLSLTPMLCSRLLKRRSPPERRPHPFSRWIEQGLNRLLARYATALNWVMRHQRLTLFSLMLTVLLNIFLYSVVQKGFFPNQDTGLLMGMMRADQNISFQAMEPKMQQFASLIAADPAVDGVLSSMGSGAFGSRNTAMFFVHLKDFKQRTANASEVANRLSGKTQHIPGVQLFLRAAQDIHIGGRSANATYQYSLQADDLETLRIWTPKVKAALEQIPLLTSVDSDAETGGQEVMIAIDRDRATRLGVNVQMLDEMLNNAFSQRQIATMYQTLNQYHVVMTVNDRWTRDPAVLSQMFVINDRGERIPISAFASFSGANAPLAVNHQGQSATSTVAFNLQDGVSLQQAQAAVKTAMAKIGLPDSVQAGFQGTAKAFTELSASMPWLILAALVAVYIVLGMLYESYIHPLTILSTLPSAGVGALLLLLLTDTQLTVIALIGILLLIGIVKKNAIMMIDFALAAERTQGMTPQQAITQACLQRFRPIMMTTLAAFFGALPLALGSGGDADLRSPLGLAIAGGLMLSQLLTLFTTPVVYLYLDRVSRAAKRQWRRLRQAE"]}}, {"location": "[454418:454835](+)", "type": "CDS", "id": "<unknown id>", "qualifiers": {"locus_tag": ["ctg5_404"], "transl_table": ["11"], "translation": ["LILLPNRIWSPGPGRSGTLPESGATPAKVAQARAACDADVASYRQRVLTGCQEVENDRAELNTLQDETLAQQRATAAAQKSAHVTRTQYQAGMNDYPDVATTENTSLSQQQSLLQLQSTQWVTSVQPVVALGGGWSSS"]}}, {"location": "[454876:455728](-)", "type": "CDS", "id": "<unknown id>", "qualifiers": {"locus_tag": ["ctg5_405"], "transl_table": ["11"], "translation": ["MPNDIKPEITPRFHIHYNLTDNTSAGASRPNVIWLALDISQSSEQLTPQEYQPASCLSPDKIQPANSTAECLSSLALLADTAAEAVKYTKSEVRQRVLPKPLFRPYLHAEDDSSGRKKLRDYLLNKTFKDNYSNEVSKSDKVISSADTNRLGSRQRDITDLLLLRATHPSFISNINNIKSLKNIESFQQRWRKIINRKLHNNQLSSQPLDKKKVWRKIIHELIVSHNKIAPELIPADIFPVQKENEVIQDRISSPEESVKQRLEQHLELALQLELRGITVNHG"]}}, {"location": "[456049:458209](+)", "type": "CDS", "id": "<unknown id>", "qualifiers": {"locus_tag": ["ctg5_406"], "transl_table": ["11"], "translation": ["MVFRFLRVLLRLAFGTRLTGDLASLTKQRVLITPNHMSFLDGVLLAVFLPVKPVFAVYSSISDRWYMRVLRSLIDFVPLDPTKPMSVKHLVKQIGQGRPVVIFPEGRITITGSLMKIYDGAGFVAAKSQATVVPLRIEGAEYTPFGRLGGVVRRRLFPRITLTVLPATTIPMPSAPRARDRRRLAGEHLHHIMMEARMAVRPRETLYQAFLAARTRYGRFKPCIEDVNFKADSYSGLLKKALGVGRILERYSQPGEYIGLLLPNATVTAAAILGASMRGRVPAMLNYTAGVKGLTSALTAGEINTVFTSRQFLDKGKLWHLPQGIGQVRWIYLEDLKDTLTTQDKLWVLGHLLLPKQAMVAQQPEDAAMVLFTSGSEGHPKGVVHSHKSLLANVEQIRTVADFTPRDRFMSALPLFHAFGLTVGLFTPLMTGAQVFLYPSPLHYRIVPELVYDRNCTVLFGTSTFLGNYARFANPYDFARLRYVVAGAEKLQDHTRELWLEKYGIRILEGYGVTECAPVVAINVPMAAKSHTVGRILPGMDSRLVSVPGIEQGGRLQLRGPNIMKGYLRVEHPGQLEAPQADNGEGQMEAGWYDTGDIVSFDDSGFCQIQGRVKRFAKIAGEMVSLEIVEQIALKASGDKQHAATLKPDGNRGEALVLFTTDAQLTREQLMHSARELGSPELAVPRDIRLLSQLPLLGSGKPDFVTLREMAEQPEDRRE"]}}, {"location": "[458201:459407](+)", "type": "CDS", "id": "<unknown id>", "qualifiers": {"locus_tag": ["ctg5_407"], "transl_table": ["11"], "translation": ["VNNPQIEGKPLLSRGMMAVIVAQFFSAFGDNALLFATLAVLKQLIYPDWSQPVLQMVFVATYIILAPFVGQLADSFAKGRVMMFANSLKLLGALTICMGLDPFFGYCLVGIGAAAYSPAKYGILGELTGGDTLVKANGLMESSTIAAILLGSVAGGFLADWDLTGALLTCVVVYGLAVAANLLIPTLAVARAGRSWHPSRVSASFFRACAVLWRDGQTRFSLVGTSMFWGAGVTLRFLLVLWVPAALGIVDNKTPTLLNAMVAIGIVFGAMAAAKLVTLKTVARCMPAGVMIGVAVLAFSLQRHAVNAYLLLVIIGMLGGFFVVPLNALLQMRGRESVGAGNAIAVQNLGENSAMLLMLGLYSLAIKLGAPPVATGVGFGALFALAIALLWGWQWKQNRKM"]}}, {"location": "[459477:460518](-)", "type": "CDS", "id": "<unknown id>", "qualifiers": {"locus_tag": ["ctg5_408"], "transl_table": ["11"], "translation": ["MHYHRIPHSTLEVSSLGLGTMTFGEQNSEADAHAQLDLALSRGINLVDTAEMYPVPPRPETQGLTEQYIGSWLKARGHRDKIVLASKVIGPIRGTDASIRPNQALDRKNIRAALEASLKRLNTDYLDLYQLHWPQRQTNYFGKLNYQYSEDTATVTLLETLEALAEQVRAGKIRYIGVSNETAWGVMRYLQLAEKHELPRIVSIQNPYSLLNRSFEVGLAEIAHHEGVELLAYSSLAFGTLSGKYLNGAKPAGARNTLFSRFTRYSGEQSEQAIAEYVGLARQHGLDPSQMALAFVRQQPFVASTLLGATSLEQLNSNIDSYDVTLNEEVLAGLEAIHRRYTYPAP"]}}, {"location": "[460721:460937](-)", "type": "CDS", "id": "<unknown id>", "qualifiers": {"locus_tag": ["ctg5_409"], "transl_table": ["11"], "translation": ["MNQIFAAAALGLVVMISGCSSDYVMATKDGKMIMTDGKPQIDKETGLVKYTDQSGHELQINGDEVSSMVER"]}}, {"location": "[461096:461807](-)", "type": "CDS", "id": "<unknown id>", "qualifiers": {"locus_tag": ["ctg5_410"], "transl_table": ["11"], "translation": ["MFEWITDANAWLALGTLTILEIVLGIDNIIFLSLVVAKLPKHQQHTARRLGLAGAMLMRLGLLASIAWVIRLTDPLFTLMDHDLSMRDLILLGGGLFLLWKSGTEIYETIEGGSGEHKTNVHSFMGAIVQIMLLDIIFSLDSVITAVGLSDHLIIMMAAVVIAVLMMMFAARTIGDFVERHPSVKMLALAFLILVGFTLILESFRIHIPKGYIYFAMFFSMAVESLNLLRNKKQPR"]}}, {"location": "[461921:462608](-)", "type": "CDS", "id": "<unknown id>", "qualifiers": {"locus_tag": ["ctg5_411"], "transl_table": ["11"], "translation": ["MNAEIDRILPPQDEDELLARASALAGYTLGELALRIGLPVPRDLKRDKGWVGMLLERYLGASAGSKPQQDFAEIGVELKTIPVDAAGRPLETTFVCVAPLTGNSGVTWHNSHVRHKLARVLWVPVEGERSIALEQRRVGAAMLWSPNEDEERQLQSDWEELMDMIVLGKVDQLTARHGEVLQIRPKAANSKALTEAIGRNGQPVMTLPRGFYLKKTFTAPLLARHFLL"]}}, {"location": "[462744:462852](-)", "type": "CDS", "id": "<unknown id>", "qualifiers": {"locus_tag": ["ctg5_412"], "transl_table": ["11"], "translation": ["METVFGLTVSYPTFLWITTPVILFIAGDKPGKTAA"]}}, {"location": "[463292:463820](+)", "type": "CDS", "id": "<unknown id>", "qualifiers": {"locus_tag": ["ctg5_413"], "transl_table": ["11"], "translation": ["VIDDDGYRPNVGIVICNRQGQVLWARRFGQHSWQFPQGGINPGETPEQAMYRELFEEVGLHRKDVRILAATRNWLRYKLPKRLVRWDTKPVCIGQKQKWYLLQLMCNDADINMQTSSTPEFDGWRWVSYWYPVRQVVSFKRDVYRRVMKEFASAVMPLQESVVQRNTPGYRRKRG"]}}, {"location": "[463832:466079](+)", "type": "CDS", "id": "<unknown id>", "qualifiers": {"locus_tag": ["ctg5_414"], "transl_table": ["11"], "translation": ["MLTQLREIVEKVAAAPRLTEALDILVNEICLAMDTEVCSVYLADHDRRCYYLMATRGLKKPRGRTVALAFDEGIVGLVGRLAEPINLADAQKHPSFKYVPSVKEERFRSFLGVPIISRRQLLGVLVVQQREHRQFDESEESFLVTLATQMAGILSQSQLNALFGQYRQTRIRALAAAPGVAVAKGWVDSSQPSLENVFSASTLDTVRERERLALALSEASNEFRRYSKRFTASMHKESAAIFDLYSHLLSDARLKQDLQTEIDAGSVAEWAVKKVVEKFAAQFASLQDSYLRERAGDLRVLGQRLLFHLDDTMQGTNTWPERFVLVADELTATTLAELPHDRLVGVVVRDGAANSHAAIMVRAMGIPTVMGADIQPELMNGRLLIVDGYRGELLVDPEPVLVQEYQRLISEENELSQLAEDNVFLPGTLKSGEQVKVMLNAGLSAEHEQVLGNRVDGVGLYRTEIPFMLQSGFPSEEEQVAQYQGMLQLFLDKPVTLRTLDVGADKQLPYMPISEENPCLGWRGIRLTLDQPEIFLVQLRAMLRANVASDNLNILLPMVSSLEEIDEARKLLDRAAREVEEMLGYAIPLPRLGIMIEVPSMIFMIDQLRQRVDFVSIGTNDLTQYLLAVDRNNTRVANLYDSLHPAMLRALKAIADATRQAGIELCLCGEMAGDPMCVVLLVGLGYHHLSMNGRNVARVKYLLRHIELKEAQRLAESGLQAQLASEVRHQVVSFMEQQGLGGLIRGGR"]}}, {"location": "[466222:467101](+)", "type": "CDS", "id": "<unknown id>", "qualifiers": {"locus_tag": ["ctg5_415"], "transl_table": ["11"], "translation": ["MNNGYLAFPQFDPVIFSIGPVSLHWYGLMYLVGFVFAMWLAVRRANKPGSGWKKEEVENLLYAGFLGVFLGGRIGYVLFYNMSLFLENPLYLFKVWDGGMSFHGGLLGVIVVMLVFAHRSKRHFFQVADFIAPLIPFGLGAGRLGNFINGELWGRVDPNLPWAMLFPGSRSEDIALVATHPEWQQLLATWGVLPRHPSQLYELVLEGVVLFIILNLFIRKSRPMGAVSGLFLVGYGAFRIIVEFFRQPDQQLGLFSGISMGQILSLPMILAGVIMMIWAYRRRPQQRIREAK"]}}, {"location": "[467097:467892](+)", "type": "CDS", "id": "<unknown id>", "qualifiers": {"locus_tag": ["ctg5_416"], "transl_table": ["11"], "translation": ["MKQYLALMQHVLEQGAPKDDRTGTGTLSIFGHQMRFNLQQGFPLVTTKKCHLRSIIHELLWFLNGDTNTAYLKENKVSIWDEWADENGDLGPVYGKQWRSWGTADGRQIDQLSKVIEQLKSDPDSRRMIVSAWNVGELDQMALAPCHALFQFYVAQGKLSCQLYQRSCDIFLGLPFNIASYALLLHMIAQQCDLEVGDFVWTGGDTHLYSNHLEQARLQLQREPHALPKLLIKRKPASLFDYRFDDFEIEGYDPHPAIKAPVAV"]}}, {"location": "[467894:468464](-)", "type": "CDS", "id": "<unknown id>", "qualifiers": {"locus_tag": ["ctg5_417"], "transl_table": ["11"], "translation": ["MPDTDLVDISVALPQVKIDLKYATADNITGRAIYLENRCLLHPNAVAALLQSSRIAQLAGFTLLIYDAYRPQQAQQNLWLACPDPDYVVPPGLGSNHCRGTAVDVTLVDNEGWIVDMGAGFDEMHPRSHAYHPAVPMQAQRHRLLLNAIMSGGGFCGIATEWWHFELPQAASYPLLPEQFGCHPLKSGG"]}}, {"location": "[469058:469610](+)", "type": "CDS", "id": "<unknown id>", "qualifiers": {"locus_tag": ["ctg5_418"], "transl_table": ["11"], "translation": ["MPLKAQGFTLLEILIAMAVGSLLLLGAARTLPMIQTQNLRLMMQAQLHEELQQMMRTLEKAVRRAGYCNGTCRGKGLHIGRADGSCLLVRWDENSNGRWEGTGHKDSDFYGYRLRGKNLETQRGVDSCEGGGWERLNEPRLITISAFRLEMRHRLIKVTLSGFAKAWPDVSLTVEHWLMAENL"]}}, {"location": "[469609:470023](+)", "type": "CDS", "id": "<unknown id>", "qualifiers": {"locus_tag": ["ctg5_419"], "transl_table": ["11"], "translation": ["VNLASQRGGGTLIMVIILLLMGTLMLNATRRQLSDANSLVGDERIYLQQFTAATSALAWGQRLSWPAAEGWQCRQQGKYRWRACLHFTRMLLRADSGPQTLALYHWMDKSRSGGLRPRPHGWLDFCPLTEKGGCDVE"]}}, {"location": "[470012:470342](+)", "type": "CDS", "id": "<unknown id>", "qualifiers": {"locus_tag": ["ctg5_420"], "transl_table": ["11"], "translation": ["MWSSPHNQRGFSLVETLFALLLFSVSLTALMKYQQVLGQGFQQHWQQREAWRQAFQRLQGNLPVNETTGWHSQLSSRSGPAGCRLLSAQVTSPAGRQAALTQLNCQHER"]}}, {"location": "[470416:473785](+)", "type": "CDS", "id": "<unknown id>", "qualifiers": {"locus_tag": ["ctg5_421"], "transl_table": ["11"], "translation": ["MFTVYHSNQLDVLKTLACWQIENQPLRDPLCSEVVLVQSPGMAQWLQMSLAEQFGIAANIDFPLPASFIWDMFVRVLPDIPKESAFNKSSMSWKLMAILPDMLPGEAFTMLRHYLSDDNDKRKLFQLASRVADLFDQYLVYRPQWLNGWEKGRLTEGLGEAQIWQAPLWAALVEYTRRLGQPEWHRANLYQRFISRLENSSSRPANLPDRVFICGISALPPVYLQALQALGKHIDIHLLFTNPCRYYWGDIQDYGFLARLQSRHRRHYLDGRPVPQFRDAENASSLFNDAGEQQTSNPLLASWGKLGRDNLYLLAQMEPNEVFAFVDIEPTNLLQTLKRDLLELEDHAVIGLQKSEWENSRSKRILAADDRSLVIHLCHSPQREVEVLQDRLLAMMADDTTLTARDIIVMVADIDAYTPFIQAVFGNAPADRAVPFAISDRRASQAHPALQAFISLLSLPDSRFTAEEVLALLEVPAVASRFAIDEEGLRLLRHWVAESGVRWGLDDDGVRNLDLPATGQHTWHFGLTRMLLGYAMNSEAGDWQGILPFDESSGLIAELAGNLAELLMQLNRWQQWLSEPRELDSWLPLCRRMLDDFFISDAETEAALALIEEQWQQVINYGVQAGYQQAVPLTLLRDELSSRLDQQRISQRFLAGPVNFCTLMPMRSIPFKVVCLLGMNDGVYPRTLPPLGFDLMSQQLQKGDRSRRDDDRYLFLEALNSAQQQLYISYIARSIQDNTERYPSVLVSELVEYISQSFCLAEDSARDADASAEAVVKHLHHLHSRMPFAVENFHPQAEFRSFAAEWLPAASGQGTAHPPFMQSLPEESETVIDFDRLVRFWRHPVRAFFSLRLGVSFQLEETGLPDAEPFSLDGLSRYQVNSLLLNSLIDGKEGGKLYARQRAAGALPYGAFGELFWQEQEAEMSELAARVREQRAAAESWEVSLTPGGFTLSGWLTQVQDNGLLRWRPGILNFHDGLTLWLEHLVYCAMGGSGSSLMLGRKESVWRFPPLAADAAQQQLVDYIDGYRQGMRAPLLLTASGGAWLKACFDQKAGVLQHDDATQRQARGKLLQCWQGNYQVEGEGSDPYLQRLLRRLDDDSVQEMSAQAVRWLLPLLLHHQPD"]}}, {"location": "[473967:476850](+)", "type": "CDS", "id": "<unknown id>", "qualifiers": {"locus_tag": ["ctg5_422"], "transl_table": ["11"], "translation": ["MRYAVWLACFISVTLFSPLTQARAGWQPLTETIRKSEKDPRQYQSVKLDNGMTVLLVSDVHATKSLAALALPVGSLENPTDQPGLAHYLEHMVLMGSKRYPQPDNLAEFLKKSGGSHNASTASYRTAYYLEVENSALQPAADRLADAIAEPLLDPVNADRERNAVNAELTMARSRDGMRMAQVDAETINPQHPSSRFSGGNLQTLRDKPGSKLQDALKAFYHRYYSANLMKAVIYGNQPLPDLANIAAATFGRVENRHASVPDITVPVVTDQQKGIIIHYVPAQPRKQLKLEFRIENNSDRFRSKTDTLIGYLIGNRSKNTLSDWLQHQGLADSINAGADPMVDRNAGVFTIAVSLTDKGLLNRDKVIAAVFSYLDTLRRQGIDKRYFDEMSHVLDLDFRYPSLTRDMDYIEWLVDTMLRVPVADTLVAPYIADRYDPQAIKARLDGMTPQNARIWFISPQEPHNKTAYFVDAPYQVDRISAQRLQDWQTASAKIKLALPLLNPLIPDDFSLIKADKAYSHPEELINQNGLRVFYMPSQYYADEPKANITLALRNKAATSTAQNQVMFALNDYLAGVALDELNSQASVGGISFSTSEDDGVAFSASGFTQRLPKLMSEIVAGYASFTPSEQQLEQAKSWYLEQLDAAEKGKAFELAFQPAQLLSQLPYTERSERRKRVAGIALQQLLDYRKMLLEQSTPELMVVGNMTPDAVRKLANNIKERLNCTGTERWHSQQVRIDKRMLANLQKPGSSSDSALAAVYIPPGFSEHQSMASSSLLSQIIQPWFYNQLRTQEQLGYAVFAFQMPVGRQWGIGFLLQSNDKQPAWLLSRFKAFYPTAEKRLRAMGKQEFSQYQAAMINELKQRPQTLDEEAGRFSKDFDRGNYRFDTREKVIAQIQSLTPEALADFFHRAVIAPSGLALLSQISGSHDGKADYAQEKGWTTWKDLSTLQQSLPVSQDTP"]}}, {"location": "[476846:480383](+)", "type": "CDS", "id": "<unknown id>", "qualifiers": {"locus_tag": ["ctg5_423"], "transl_table": ["11"], "translation": ["MSQRAAETLEPLSLPLHGERLIEASAGTGKTFTIGLLYLRLLLGLGGEAAFSRPLSVEEILVVTFTEAATAELRGRIRANIHELRIACIRGESPNLMLAALMAEIADLPQAASVLLAAERQMDEAGIFTIHGFCQRMLNLNAFESGMLFEQELLEDETPLRRRAAADFWRRYCYPLPLPVARVVRQLWAGPEQLLKTLSPWLGGEAPMLKSAPDNDETIEQRHEKIIARISTLKQAWLAAGDLQQVIDASGVDRRSYNSKHLPNWLEKISLWAQAETQDYEVPKDLERFGQRLLLEKTKKGEPPRHPLFDRIDAFLAEPLSLRDLVIARALQQVRFVTQQQKRLHAQLGFDDLLGRFDAALQQPGGEALASAIRQRYPVALIDEFQDTDPQQYRIFRTLYRRQPDSALLLIGDPKQAIYAFRGADIFTYMKARSEVSAHYTLETNWRSSPAMVNAVNQLFSGQQNPFLFSEIPFINVNPAAPNHGLNFSVQGKVQPALQFWLQPGDGVGVSDYQQFMARQCAAEICRWLSAGQKGEALMGKSGQQRAVQASDITVLVRSRSEAAVIREALNALAIPSVYLSNRDSVFTTPEAREMLWLLQAVLAPEQERILRSALATSLFGTDALALDALSQDERAWDALVDEFVDYRQRWLQRGVLPMLRELMMKRQIAENLLASGNGERRLTDLLHLGELLQEASATLDSEHALVRWLAQQIEQPDGQSASQQLRLESDRHLVQIVTIHKSKGLQYPLVWLPFVANFREADNGVYHDRQTFTALLDLQQSEESIELAEQERLAEDLRLLYVALTRSIFHCSVGIGPLIKGTRKKEGNSDLHRSALGYLVQQGEPADATGLLAALQALNSDATALIIAAEADAPPWQTQQEEVGILSSRTLPRSLRDNWRVTSYSGLQQHGHSIVMEWLPRLDVDAAGEASIERVPQLTPHTFPRGAGPGTFLHGLFETLEFSAPLDEEWLAQQLSAQALGEEWQPVMRNWIERILQTPLNETGVSLYQLPAPARKAELQFYLPISRLLTSEALDRVVRQDPLSQPCPPLDFHQVRGMLKGFIDLVFCWQGKYYLLDYKSNWLGEDSSAYTQEAMAQAMQAHRYDLQYQLYTLALHRYLRHRLVDYDYQLHFGGVIYLFLRGLDGVAGSNGIYCTRPQPEFVTALDQLFANPPESNV"]}}, {"location": "[480379:482227](+)", "type": "CDS", "id": "<unknown id>", "qualifiers": {"locus_tag": ["ctg5_424"], "transl_table": ["11"], "translation": ["MTLAEALQLAQYQRLLRPLDVQFARMVAAEQQPALMLAAALVSRDAGEGHVCLPLAQLRPESFFAGRYPELAQALWQAAGEPEDWQALLLAETAVSDGQQATPLVVYQQRLYLHRMWQSEGKIAQFIQRQHYPQDLEEKRVRDTLDSYFGQQPDDWQKIAAAVALTRQVAVISGGPGTGKTTTVAKLLASLIELSPAPPRIELAAPTGKAAARLTESLGNTLRQLQLADRILRSFPLEATTLHRLLGALPGSQRMRYHAGNPLHVDVLVVDEASMLDLPMLANLIAALPAHARVIFLGDRDQLASVEAGAVIGDICRCAEDDYSPPRAVELTRLTGCEVAGREDASASEVRDSICLLRKSYRFTSSSGIGQLALAVNAGQINRAEQVFSSGFGDIRRHTLSSSEDYRQLLDDCVAGYREYLKLLHAGATPGQVLAAFGRFQLLCALREGPFGVAGLNERIEQALRLAGLIRRDIALNGKWYAGRPVMIARNDRALGLFNGDIGIAMPDEDQQLKAYFPLPDGTIKAVQPSRLAPHDTAYAMTVHKSQGSEFEHTLLVLPNQMMPVLTRELVYTAITRAKQQLTLYADGSVFNSAVKIRTQRRSGLVERLNNRATS"]}}, {"location": "[482304:482862](-)", "type": "CDS", "id": "<unknown id>", "qualifiers": {"locus_tag": ["ctg5_425"], "transl_table": ["11"], "translation": ["MRLDKINLKIIAWSTFIGGFISSLVKSGTEANMPPRVAGEISPPAAHIDAWLGPLGINAHSMDYVYQGITIPGAVMLYHWLFSFAFAFAYVLLSACWPKVRLWYGAAYGLIITVVMHGLLIPALGFRHPAYLDGKTGWLWELNGYELWSEILGHIVWSVSIEVSLIAVLAAFARPIKGQWFSNVK"]}}, {"location": "[483052:484408](-)", "type": "CDS", "id": "<unknown id>", "qualifiers": {"locus_tag": ["ctg5_426"], "transl_table": ["11"], "translation": ["VKERSTELVQGFRHTVPYINAHRGKTFVIMLGGEAIGHENFSSIVNDIGLLHSLGIRLVVVYGARPQIDASLAGHNLEPVYHKHTRVTDAPSLELVKQAAGRLQLDITARLSMSLNNTPLQGAHINVVSGNFIIAQPLGVDDGVDYCHSGRIRRIDEESIHRQLDSGAIVLMGPVAVSVTGESFNLTSEEVATQLSIKLKAEKMIGFCSEQGVTDAEGRIISELFPNEAQLRIEELETRDDYHSGTVRFLRGAVKACRSGVRRSHLISYREDGALLQELFSRDGIGTQIVMESAEQIRRATINDIGGILELIRPMEQQGILVRRSREQLEMEIDKFTIIERDNLTIGCAALYPFPEEQIGEMACVAVHPDYRSSSRGEALLERVALQARQMGLKKLFVLTTRSIHWFQERGFVPVEIERLPESKKQMYNYQRRSKVLMVDLHETSVHTRQS"]}}, {"location": "[484637:485885](+)", "type": "CDS", "id": "<unknown id>", "qualifiers": {"locus_tag": ["ctg5_427"], "transl_table": ["11"], "translation": ["MTDSTSLNRRRLLQGAGALWLLSVSRTGMTASRHVVAIRIWPASTYSRLTIESNAPLKYKQFSLRSPDRVVVDIADIQLNRLLNDVGKLVREDDPYIKNVRVGQFDPNTVRLVLEIKQNVAPRIFTLAPVAGIKNRLVLDLYPVQRPQHNDDPLLALLEDYNQGDLGRSQPEAAPLPGKAGKDRPIVIMLDPGHGGEDSGAVGKQKTREKDVVLKIARRLKSLIDKQPSMRAYMTRNEDVFIPLKVRVAKARKQRADLFISIHADAFTRRAARGSSVFALSTKGATSTAARFLAQTQNESDLIGGVSMGSDRYLDHTMFDMLQSRTINDSLRFGGEVLARMGKINHLHKRSVDQAGFAVLKAPDIPSILVETAFISNLEEERKLRTTRFQHQVADSILAGIKAYFANGAALATAK"]}}, {"location": "[486402:487548](+)", "type": "CDS", "id": "<unknown id>", "qualifiers": {"locus_tag": ["ctg5_428"], "transl_table": ["11"], "translation": ["MKAGWTKYLVTGTLLALLAGCSSKPTDRGQQYKDGKLIQPLALVNQPNAKGRPVNGKDFADQVAQIRFASAGLYSRQSVTYSAVQSWLMAGGDTRQLRQFGLNAFQMEGTDNYGNVQFTGYYTPVVQARYSRQGEFQYPLYRMPNKKRSRLPSRAEIYSGALGEGYVAGYSNSLMDNFIMDVQGSGYVDFGDGRPLKFFGYGGKNGHPYRSVGKVLIDRGEVKQEDMSMQAIRQWGEQHSEAEVRELLEQNPSFVFFKPEDFVPVRGASAVPLIAKASVAADRALIPAGTALLAEIPLLNNNGKFTGKYEMRMMVSLDVGGAIKGQHFDIYQGVGREAGHMAGWFNHYGRVWVLKTAPGTGAPVFSSAQNSTSQGSLLLSQ"]}}, {"location": "[487598:488399](+)", "type": "CDS", "id": "<unknown id>", "qualifiers": {"locus_tag": ["ctg5_429"], "transl_table": ["11"], "translation": ["MTVLTDAWRQRFGGIARLYGQPALQLFADAHICVVGIGGVGSWAAEALARSGIGAITLIDMDDICISNTNRQIHALKSHVGQAKTEVMAARIRDINPECRVTCVDDFITAENTAELLDQGFSYVIDAIDSVRPKAALLAWCRRHKIPLVTTGGAGGQIDPTQIQVADLAKTIQDPLAAKLRERLKSDFKIVKNSKGKLGIDCVFSTEALMYPQPDGSVCSSRSSAEGPKRMDCASGFGAVTMVTATFGFVAVSHALKKMMAKAARC"]}}, {"location": "[488395:488845](-)", "type": "CDS", "id": "<unknown id>", "qualifiers": {"locus_tag": ["ctg5_430"], "transl_table": ["11"], "translation": ["MSLSLLAAHPFGAQITPDSLLAQFSPFRQWEERYRQLILLGKQLPALPDALKNETTELNGCENRVWLGHQLLENGRLHFYGDSEGRIVRGLLAVLLTTVEGKTPQELSQLDPLYLFAQLGLKEQLSASRSAGLQALANAVLQAANPNRA"]}}, {"location": "[488846:490055](-)", "type": "CDS", "id": "<unknown id>", "qualifiers": {"locus_tag": ["ctg5_431"], "transl_table": ["11"], "translation": ["MTSFNPTLFRQQFPALSDAGCYLDSAATALKPLAVIEATEQFYRMSAGTVHRSQFAAAQRLTARYENARGQVAQLLNAPGAQNIVWTKGTTEAINLVAQSWLRPRLRPGDEIVVSEAEHHANLVPWLMVAAQTGAKVVKWPIGSDRLPDISRLPALLNPRTRLLALGQMSNVTGGCPDLPAAIAGAHACGAKVMIDGAQGIVHCPPDVQALDIDFYAFSAHKLFGPTGLGALYGKAQRLAEMAPWQGGGKMLTAVNFEGFAPQAVPWCFEAGTPNVAGVIGLSAALQWLNGIDLVAAERWSSNLAAVAEARLAAALPGFVSYRASGSSLLAFNVAGVHHSDVVTLLAESGVSVRAGQHCAQPLLAALGVSGTLRASFAPYNTQDDVDALVAAMTTAITILAD"]}}, {"location": "[490286:490511](+)", "type": "CDS", "id": "<unknown id>", "qualifiers": {"locus_tag": ["ctg5_432"], "transl_table": ["11"], "translation": ["MKKLAAIFTACTITLMLAACSGNYAMHTIDGRTIVASGKPAVDGDTGMISYKDANGIKQQINRSDVKEMVEMDQ"]}}, {"location": "[490860:491778](+)", "type": "CDS", "id": "<unknown id>", "qualifiers": {"locus_tag": ["ctg5_433"], "transl_table": ["11"], "translation": ["MSKRLPPLNALRVFDAAARHLSFTKAAEELFVTQAAVSHQIKSLEDFLGLKLFRRRNRSLLLTEEGQSYYLDIKEIFTALNDATRKLQARSAKGALTVSLLPSFAIQWLVPRLTSFNSAYPGIDVRIQAVDRDEEKLADDVDVAIFYGRGNWPGLRAEKLYAEYLLPVCSPQLLTGAHPLTSPTALAHHTLLHDASRRDWQSYTRQLGLNTINVQHGPIFSHSAMVLQAAIHGQGVALANNVMAQSEIEAGRLVCPFNDVLVSKNAFYLVCHDSQAELGKIAAFRQWILAKAASEQEKFRFRYER"]}}, {"location": "[491862:492258](+)", "type": "CDS", "id": "<unknown id>", "qualifiers": {"locus_tag": ["ctg5_434"], "transl_table": ["11"], "translation": ["MSSRAMLIFCSLSGFFYVMLGAFGAHVLSHSLGSAEMTWMTTGLDYQAFHTLAILGLAAAMLCRTNIWFYWSSAFLALGTVLFSGSLYCLALSHLKIWVWITPIGGTCFLIGWGLMLVGALRLKKRAERHE"]}}, {"location": "[492250:493351](+)", "type": "CDS", "id": "<unknown id>", "qualifiers": {"locus_tag": ["ctg5_435"], "transl_table": ["11"], "translation": ["MNKILLYCRQGFEKECAAEITASAAGREIYGFARVKEDSAYVLFECYQQGEAEKLLAELPFSELIFSRQMIVVGELLRDLPPDDRITPLSGMLNGVVEKGGDLRVEVPDTNASKELLKFCRKFTVPLRASLRKDGILLNYESNKRPVVHVFFIASGCCYVGYSLPGNNSPLFMGIPRLKFPADAPSRSTLKLEEAFHTFIPADEWDERLASGMWAVDLGACPGGWTYQLVQRSMMVNAVDNGPMAPSLMDTGQVFHQREDGFKYRPTRSNNYWVVCDMVEKPVRVANLMADWLVNGWCREAIFNLKLPMKKRYEEVSQNLQMIREKLMENGINAQIQARQLYHDREEVTVHIRRIWSATPGRRDER"]}}, {"location": "[493414:494170](-)", "type": "CDS", "id": "<unknown id>", "qualifiers": {"locus_tag": ["ctg5_436"], "transl_table": ["11"], "translation": ["MVHLLIIDALNLIRRIHAVQGSPCQEACLNAVQQLLLHTRPTHAVAVFDDDRRSVSWRHQLLPDYKAGRSPMPDALCDEMPLLRSAFASIGVTSWHSRGDEADDLASTLASKVAAVGHQATIVSTDKGYCQLLAPTIRIRDYFQKRWLDVPFITDSFGVEPTQLTDYWGLAGISSSKIPGVAGIGGKSAAQLLKQFGSMAAIYQNLDQVPEKWRKKLAEQQQTATICKRVATLKTDLLLEGNLKELRLIQS"]}}, {"location": "[494203:495568](-)", "type": "CDS", "id": "<unknown id>", "qualifiers": {"locus_tag": ["ctg5_437"], "transl_table": ["11"], "translation": ["LITHISPLGSMDLLSQLEVDMLKRTASSDLYQLFRNCSLAVLNSGSQTDSSQELLSRFESFDINVLRRERGVKLELINPPDEAFVDGRLIRALQANLFAVLRDILFVNGQIDNAGRFHYQNTADPVHITNLVFSILRNARALHIGEEPNTVVCWGGHSINAVEYQYCRNVGAQLGLRELNICTGCGPGVMEAPMKGAAVGHAQQRYKEGRFIGLTEPSIIAAEPPNPLVNELIIMPDIEKRLEAFVRIAHGIIIFPGGVGTAEELLYLLGILMNPHNRHQVLPLILTGPQESADYFRMLDEFIVSTLGDEAREHYTIIIDNAAEVARLMKKAMPEVKEHRRETGDAYSFNWALRIAPDLQMPFMPSHENMANLNLSPDQPAEQLAAALRRAFSGIVAGNVKDVGIRAIKEKGPYKLHGNPEIMRRMDDLLQGFVAQHRMKLPGSAYIPCYEIIK"]}}, {"location": "[495713:496559](-)", "type": "CDS", "id": "<unknown id>", "qualifiers": {"locus_tag": ["ctg5_438"], "transl_table": ["11"], "translation": ["MSTYDNHHALEGLTLGQPTEYHHTYQPALLQAVPRSLNRDPLGIHGDSLPFCGADIWTLYELSWLNNKGVPQVALGEVVLDASSVNLIESKSFKLYLNSFNQTKFTDWGEVRQTLERDLSACAVGKVGVALFRLHEIEGQPIGHFDGSCIDEQDIVINDYEFDVSYLQNATGSEIVEEQLVSHLLKSNCLITHQPDWGTVQISYRGPRIQREALLRYLVSFRQHNEFHEQCVERIFSDILRYCKPESLSVYARYTRRGGLDINPWRSNTQFVPGRSRLVRQ"]}}, {"location": "[496677:497238](+)", "type": "CDS", "id": "<unknown id>", "qualifiers": {"locus_tag": ["ctg5_439"], "transl_table": ["11"], "translation": ["MIDETTGALRDFSQHYCDIWQQQSGHAPASKELYGIPSTCVIASHEEEVWWLPQPFTLEPNLNAVERALDIRLQPAVTAFYTSQFAGDMTASLHGQQISLLQTWSEDDFLRVQENLIGHLLMKRRLKQSPTLFIATTDSELEVISVCNMSGEVILEQLGTKKRQVIAPSIRNFLISLQPLIINYPN"]}}, {"location": "[497697:497832](+)", "type": "CDS", "id": "<unknown id>", "qualifiers": {"locus_tag": ["ctg5_440"], "transl_table": ["11"], "translation": ["MDTSRTENVSRKGLLAGMEVKGSTSGRCLLRKAHGPVFKDEQGA"]}}, {"location": "[497970:498294](+)", "type": "CDS", "id": "<unknown id>", "qualifiers": {"locus_tag": ["ctg5_441"], "transl_table": ["11"], "translation": ["MSRELQVQERLLAIESLLKQAGLWQYVAPVSEAFTSTEPFCIDTMTPLQWLQWILLPKMQALLDAGAPLPPSLAIAPYYEVALEGDIPERARLLHLLNEFDQLFESP"]}}, {"location": "[498293:499061](+)", "type": "CDS", "id": "<unknown id>", "qualifiers": {"locus_tag": ["ctg5_442"], "transl_table": ["11"], "translation": ["MLEIIYQDRWLVAVNKPSGMLVHRSWLDRHETVFAMQTVRDQIGQHVFTVHRLDRPTSGVLLMALSSEVAHLLSQQFERHQLQKTYHAVVRGWLEGADTLDYPLTEERDKIADKFSQPEKAPQPAVTHWRGVATAELAVPIGRYETSRYSLVEMQPESGRKHQLRRHMTHLRHPIIGDSAHGDLKQNRSAAANFGINRLMLHASELNLTHPVTAGPLILRAGLDAVWQKVINQFGWQAELPDVMRAELAQQIAQN"]}}, {"location": "[499083:499533](+)", "type": "CDS", "id": "<unknown id>", "qualifiers": {"locus_tag": ["ctg5_443"], "transl_table": ["11"], "translation": ["MAEIGIFVGTVYGNALLVAEEAEPLLVQAGHRVTVFDDPTLEDWQGYADKVVLVVTSTTGHGDLPDSIVPLFQAIKDRLGYQPGLRYGIIALGDSSYDRFCGGGKQFDALLSEQSALRIGEVLLVDASENPQPEEVTSPWVEQWAKLLS"]}}, {"location": "[499642:500782](+)", "type": "CDS", "id": "<unknown id>", "qualifiers": {"locus_tag": ["ctg5_444"], "transl_table": ["11"], "translation": ["MKIVIAPDSFKESLSALQVATQIELGFRDIFPDAQYIKLPVADGGEGTVEAMVAATGGKIIPLQATGPLGKPVEAFYGLSGDGQCAIIEMAAASGLEHVPAAQRDVMTATSWGTGELMRHALDQGVKRMIIGIGGSATNDAGAGMIQALGVRLLDQQGKRIGHGGAELARLAAVDLSVLDPRIADCQIDVACDVTNPLIGEQGASVVFGPQKGASSAQVVQLDRALKHFAALIQRDMHCDVFTLAGGGAAGGMGAGLYAFCRATLRPGIEIVTEALGLEALVRDATLVITGEGRIDSQTVQGKVPVGVARLAKRHKKPVIAIAGGLSRDVGVVHQHGLDAVFSVINRICNLDEALQEAAENVRMTARNVAATLHIGRQI"]}}, {"location": "[500846:503621](-)", "type": "CDS", "id": "<unknown id>", "qualifiers": {"locus_tag": ["ctg5_445"], "transl_table": ["11"], "translation": ["MPNGRHRALSHTGNIMTKYSLRARMMILILAPTLMIGLLLSTFFVVNRYNELQSQLTDAGVNIIEPLAVSSEYGMTFHSRESVRQLVSLLHRRHSDIVRAISVFDDHNQLFVTSNYHQAPDLLRLPDNLPLTSRTMKQRHGNSVILRTPILSESYYPDESPGQDAKPNGNPLGYVAIELDLQSVRLQQYKEVFISTLLLLLCLCIAMLFAYRLMRDVTGPIRNMVSTVDRIRRGQLDSRVEGYMLGELDVLKNGINSMAMSLTAYHEEMQQNIDQATSDLRETLEQMEIQNVELDMAKKRAQEAARIKSEFLANMSHELRTPLNGVIGFTRQTLKTTLNSTQRDYLHTIERSANNLLSIINDVLDFSKLEAGKLVLETIPFPLRATLDEVVVLLAQSAHEKGLELTLNIQSDVPDNAIGDPLRMQQIIVNLLGNAIKFTESGNIDIRVEKRALSNNRMELEVQIHDTGIGISEKQQSQLFQAFRQADASISRRHGGTGLGLVITQKLVNEMGGEISFHSRLHRGSTFWFHINLALNPNAASDPRIMDCVEGQHLAYVEPNEAAAKAVMEMLNATPMRVSYSSSLDELAQDRYDVLLMGLPVAQGHRLEIDEQQLTPILQRANSVIMALPFQMQIYAEDLKARGVTACLIKPLSMTRLLPVLVDHHYRRDMQPQAERTLLPLRVMAVDDNPANLKLIGALLEEQVADIVLCDSGEAAIGQARLQHLDIILMDIQMPEIDGIRASELIRQLPQHINTPIVAVTAHAMDGERQQLMKAGMNDYLAKPIDEQKLSRLLARYSPVGQRVLPSVTEVPASLDWAMALSQAANKPDLARDLLQMLVDFLPEVQKLVELYSAENNTSALRNIIHKLHGSASYSGVPRMKQLCLQLEQNLRQSEDIAASEPELLELLDEMHNVARLAKERLKL"]}}, {"location": "[503716:505033](+)", "type": "CDS", "id": "<unknown id>", "qualifiers": {"locus_tag": ["ctg5_446"], "transl_table": ["11"], "translation": ["MAQFYSAKRRVTTRQTITVTVHDLDSFGQGVAHHNGKALFVQGALPGEVAEVSISEDKRHFSRGVAKRIVTASPERVQPRCPHYSRCGGCQQQHASPALQQQSKAKALGHWLSKQRGAAVAVDDVITGPAWGYRRRARLGLSFQPATQTLHMGFREKSTRELVNITHCPILKPELNALLQPLHAVLSGLQAVRRLGHVELVQADNGPLLVLRHLDALTTGDRQKLEQFSHKYNVSLYLAADSDSLEQVSGSMPHYRSDDLTLTFSPRDFIQVNDEVNQKMVARALVWLDLQPEDRVLDLFCGMGNFTLPIGKFAKNVVGVEGVAALVAKAGYNAELNNLNNVTFWQHNLEEDVSRQPWAAQGFNKVLLDPARAGAAGVMAHIARLAPQRVVYVSCNPTTLARDSEILLGSGYQLERVTMLDMFPHTGHLESMVLFSRK"]}}, {"location": "[505065:507300](+)", "type": "CDS", "id": "<unknown id>", "qualifiers": {"locus_tag": ["ctg5_447"], "transl_table": ["11"], "translation": ["MVAVRSAHLNTAGEFALDQWIADLAISNPQSCERLADTWRYCDTATKNHPDAALLLWRGVEMVEILSMLSMDNETLSAALLFPLANAGVVSEHVLEQQFGKAIVSLVHGVRDMDAIRQLKATHNDSMASEQVDNVRRMLLAMVEDFRCVVIKLAERIAHLREVKDAPEDERVLAAKECTNIYAPLANRLGIGQLKWELEDFCFRYLHPDEYKRIAKLLHERRIDREDYIDTFVHSLRTEMVKEGVKAEVYGRPKHIYSIWRKMQKKSLAFDELFDVRAIRIVAERLQDCYGALGIVHTLYRHLPNEFDDYVANPKPNGYQSIHTVVLGPQGKTVEIQIRTRQMHEDAELGVAAHWKYKEGGVGGSARGASGHEERIAWLRKLITWQEEMADSGEMLDEVRSQVFDDRVYVFTPKGDVVDLPAGSTPLDFAYHIHSDIGHRCIGAKIGGRIVPFTYHLQMGDQIDIITQKQPNPSRDWLNPNLGYVTTSRGRSKIHAWFRKQDRDKNIIAGRQILDNELDHLDISLKDAEKVLLPRYNYNSLDELLAAIGGGDVRLNQMSNFLQSKLHKPSAEEEDREALRQLTQKTSNSVPRSKESGRVVVEGVGNLMHHIARCCQPIPGDDITGFITQGRGISIHRADCDQLADLISHAPERIVDAVWGETYSSGYSLVVRVTANDRSGLLRDITTILANEKVNVLGVSSHSDTKRQLATIDMDIEIYNQQVLSRVLARLNQVPDIIDAKRLH"]}}, {"location": "[507338:508121](+)", "type": "CDS", "id": "<unknown id>", "qualifiers": {"locus_tag": ["ctg5_448"], "transl_table": ["11"], "translation": ["MTSLDRLLGIMKTLRDPQHGCPWDRQQTFASIAPCTLEEAYEVIDAIGRADFDDLRGELGDLLYQVVFYAQMAEEQGHFNFEDICRAISDKLQRRHPHIFADTRVSGSDEVQGNWEQVKRAERAEKAQHSALDDIPQALPALMRAHKIQKRCSSVGFDWDTLAPVLGKVHEEIEEVMYEAQQAVIDRDKLEEEIGDLLFATVNLSRHLGSKAETALQKANTKFERRFRQVEQIIAAQGLEMQQASLEQMEAAWQKVKSQE"]}}, {"location": "[508320:509958](+)", "type": "CDS", "id": "<unknown id>", "qualifiers": {"locus_tag": ["ctg5_449"], "transl_table": ["11"], "translation": ["MTTNYIFVTGGVVSSLGKGIAAASLAAILEARGLNVTIMKLDPYINVDPGTMSPTQHGEVFVTDDGAETDLDLGHYERFIRTRMSRRNNFTTGRIYSEVLRKERRGDYLGATIQVIPHITNAIKERIIEGGEGHDVVLVEIGGTVGDIESLPFLEAIRQMAVDVGREHTMYMHLTLVPYMAAAGEVKTKPTQHSVKELLSIGIQPDVLICRSDRAVPANERAKIALFCNVPEKAVISLKDVDSIYKIPGMLKSQGLDDYICKRFNLNAPEANLQEWEQVIYQEANPGGEVNIGMVGKYVELPDAYKSVIEALKHGGLKNRVTVNIKLIDSQDVETRGVELLKDLDAILIPGGFGYRGVEGKLMTAQYARENNIPYLGICLGMQVALMEFARNVAHMEGANSTEFVPDCKYPVVALITEWRDEEGNVEQRTEQSDLGGTMRLGSQQCQLTDDSLVRQLYGSDTIIERHRHRYEVNNMLLKQIEAAGLRVAGRSGDDQLVEIVEIPNHPWFVACQFHPEFTSTPRDGHPLFSGFVKAASEYQKRLAK"]}}, {"location": "[510038:511334](+)", "type": "CDS", "id": "<unknown id>", "qualifiers": {"locus_tag": ["ctg5_450"], "transl_table": ["11"], "translation": ["MSKIVKVIGREIIDSRGNPTVEAEVHLEGGFVGLAAAPSGASTGSREALELRDGDKSRFLGKGVTKAVGAVNGPIAEAVTGKDAKDQANIDKIMIDLDGTENKSKFGANAILAVSLAAAKAAAAAKGMPLYEHIAELNGTAGKFSMPLPMMNIINGGEHADNNVDIQEFMIQPVGAKTLKEAVRIGSEVFHNLAKVLKSKGMSTAVGDEGGYAPNLGSNAEALAVIAEAVKAAGYELGKDVTLAMDCAASEFYKDGKYVLAGEGNKAFSSEEFTHFLEDLTKQYPIVSIEDGLDESDWDGFAYQTKVLGDKIQLVGDDLFVTNTRILKEGIDKGIANSILIKFNQIGSLTETLAAIKMAKDAGYTAVISHRSGETEDATIADLAVGTAAGQIKTGSMSRSDRVAKYNQLIRIEEALGNRAPFNGLKEVKGQ"]}}, {"location": "[511541:513428](+)", "type": "CDS", "id": "<unknown id>", "qualifiers": {"locus_tag": ["ctg5_451"], "transl_table": ["11"], "translation": ["MKYRADIDGLRALAVLPVIAYHMGIGGIPGGFTGVDIFFVISGYLICGIIYQSALSGQFSYLDFYKRRCLRILPPLFVVLLVTLLFGYYHLLPTQFNDLSNSATATLFSASNLFFWKTTGYFDGPADLKPLLHTWSLAVEEQFYIIFPIVLLFVMRIFRRRTTQIMLLIIVASLALSIYGVTRKPTFTFYMLPTRAWELALGGIIAVAGLEAKVARFSQSFRHGMSLAGLALILYGFLMLNTDMPFPAWNALWPCVGSFLIILAGQQSVISRLLALKPVVYIGMISYCLYLWHWPIIVYARMFFNFAPGVREAVILALTLGLAVASRYLIEIPFRYKLSYVTAARTVTASVIGLVVMAGGTLYKGHFDNHSGHFSPQALALAQYAEYNKMPEFNYQYRRGQCFVDGKNEEDKPFDRAFCLQTTAAEKNYVMIGDSHAAHLWRAISLAAGDRVNVIQATSAGCKPLSQQALRNPCSKLVDYVYDEWLPQHKVDGIIISARWSPEDIAPLRATLDHLRSRSDNIMVMGPTVEYTEALPNLLAYQTDGRKDLVASSIKPEIRDTDRKMAEAMSRQGIRYISVWSIVCPGNFCRGLASDGRPFSNDYGHFTLSGAKDVAQQALAQMHNKKFM"]}}, {"location": "[513586:514258](+)", "type": "CDS", "id": "<unknown id>", "qualifiers": {"locus_tag": ["ctg5_452"], "transl_table": ["11"], "translation": ["MQYPINEMFQTLQGEGVYTGVPAIFIRLQGCPVGCSWCDTKHTWDKLANRETSLGDILLKTVESDAWGAADAPALLETIRRHGWTAKHIVITGGEPCIHDLTPLTAALQGSGFSCQIETSGTHEVHCTAETWVTVSPKVNMRGGYDVLNQALVRADEVKHPVARQRDVDALDDLLATLSDNKARIIALQPVSQKADATQLCIDTCIARNWRLSMQTHKYLNIA"]}}, {"location": "[514530:515304](-)", "type": "CDS", "id": "<unknown id>", "qualifiers": {"locus_tag": ["ctg5_453"], "transl_table": ["11"], "translation": ["MKSIATLLLAGMVQFGLSSQALAETELAKVQSAGTLKIGTEGTYPPFSYHDTSGKLIGFDVEIGREVAKRLNVKAEFVEAKWDGLIAGLDARRYDAVINQVAITAPRQQKYDFSVPYLSSRAVLIVRNDNSEMKSFDDLKGKKSAHTLTSNFAQLAGHYGAQIVGTDGFNQSVDLVASGRADATINDNLSYLDFKKHRPDVKVKIAATLPAAEDEGILLRKGNPELKAAIDKAISDIKTDGTYKRISQHYFGADLSE"]}}, {"location": "[515344:516109](-)", "type": "CDS", "id": "<unknown id>", "qualifiers": {"locus_tag": ["ctg5_454"], "transl_table": ["11"], "translation": ["MIKLSAIEKRFDGNPVLKNINLTINEGAVTALIGPSGSGKSTLLRCINLLEIPQSGELTIGDQQLSFTGSARVSKKDTRRICQQTGMVFQNFQLFPHLTVIENIMEGLITVLKQSRPQAKERAEMLLNKVGMLHKRDAWPATLSGGQQQRVAIARALAPSPKVLLCDEPTSALDPELSQEVVAVLKQLASEGMTMLMATHDLRLAANIASQVVFIEAGEIVESDSSKNIFTRPGKTRTKAFISTLTETLPDWEI"]}}, {"location": "[516101:516743](-)", "type": "CDS", "id": "<unknown id>", "qualifiers": {"locus_tag": ["ctg5_455"], "transl_table": ["11"], "translation": ["MLYAGLTFTIPLTLIAFTLGLSLGIVVALARLYGPRPLQNLVRFYVWLIRGTPLLVQLFLIFYALPGVGITIDAFPAAVIGFTLNIGAYTSEIIRATLLSVPKGQWEAAHSIGMSWGQTLRRIIMPQAARVAVPPLSNTFIALVKDTSLASVITVPELFLAAQRIAAVTYQPLILYTEAAIIYLLLSSVLSALQARLEKKLAYNGAIKGRDND"]}}, {"location": "[517125:517935](+)", "type": "CDS", "id": "<unknown id>", "qualifiers": {"locus_tag": ["ctg5_456"], "transl_table": ["11"], "translation": ["VNNLPARLTSTALRAAVKAGPLTTNEDQMPDPGQINDTRWKKLPEPLASTTLARFDQDKCTANHGISKRAMCFGLSLSWNSMIHGGQEHPTPYASAERMRFLGAFEGVVHARTLQNFYRSEHKFQLNFARENPGVTSAAMAGTRSLLQAAELKGLSLKPVLEDKTLSDLPFLIACEQQGRYRSVDDKALKQVSDAMISSGKGVLAIYSDNQAHALGFSIVKDGKNTLLFDPNLGEFQVESTTLPYVIESLSDTNRLPLIGVQVFASHLR"]}}, {"location": "[518205:518565](-)", "type": "CDS", "id": "<unknown id>", "qualifiers": {"locus_tag": ["ctg5_457"], "transl_table": ["11"], "translation": ["MATTLFKEFQFEAAHHLPHVPAGHKCGRLHGHSFMVRLEITGEVDAHTGWVMDFSEIKSAFKPVYDRLDHYYLNDIPGLENPTSEVLAEWIWQQMKPALPLLSAVMVKETCTAGCVYRG"]}}, {"location": "[518852:520655](+)", "type": "CDS", "id": "<unknown id>", "qualifiers": {"locus_tag": ["ctg5_458"], "transl_table": ["11"], "translation": ["MTTQAPSNMLPLNPEQLARLQAATGDFSPTQLAWLSGYFWGMVNQAPGAQTASAPAAIEVPTVTVLSASQTGNARRLAEQLRDDLLGAKLNVNLVNAGDYKFKQIGQEKLLVVITSTQGEGEPPEEAVALHKFLMSKKAPKMNASAFAVFGLGDTSYEYFSQAGKDFDGRLAELGAERLLERVDADVEYAAEAQSWRQRLTDILTARVPQAGLSQITAAAAGSVNEIYSSPYSKEAPLSASLAVNQKITGRHSVKDVRHIEIDLGDSGLRYQPGDALGVWFENDAALVKELLELLWLKGDEPVTVDGRSMPLAQALQKHYELTVNTPQIIEQYARLSRNEALLAMTGDKSALQHYAQHTPIVDMARYAPTELNAEQLTELLRPLTPRLYSIASSQAENENEVHITVGAVRFEIEGRARAGGASSYLADRLSEDAQVRIFIEHNDNFRLPADPQTPVIMIGPGTGIAPFRAFMQQRDSEGAGGKNWLFFGNPHFTEDFLYQVEWQRYMKDGLLTHIDLAWSRDGQHKVYVQDKIRAKGAELWRWIEQGAHIYVCGDANRMAKDVEQALLEVVAEFGAMDIEAADEFLSELRIERRYQRDVY"]}}, {"location": "[520654:522370](+)", "type": "CDS", "id": "<unknown id>", "qualifiers": {"locus_tag": ["ctg5_459"], "transl_table": ["11"], "translation": ["MSDEKYPGPLVVEGKLVDAERLKKQSNYLRGGIAEDLHDGLTGGFNGDNFLLIRFHGMYQQDDRDIRAERAEQKLDARHAMMLRCRLPGGIMTPKQWLAIDKFASDNTLYGSIRLTNRQTFQFHGILKGNVKPAHQMLHEVGLDALATANDVNRNVLCSSNPIESELHQEAYEWAKKLSEHLLPRTRAYAEIWLDQEKVATTDEEPILGETYLPRKFKTTVVVPPHNDVDLHANDMNFIAIAEHGRLVGFNLLVGGGLSIEHGNKATYARTASEFGYLPLSKILDVAEAVVTTQRDWGNRTDRKNAKTKYTLERVGPDVFKAEVERRAGITFEPIRPYEFTTRGDRFGWVKGIDNQWHLTLFIENGRLLDYPGRPLKTGLAEIAKIHHGDFRLTANQNLIVARVPEAEKDNIQRLAVAHGLMENVSHQRENSMACVAFPTCPLAMAEAERFLPQFVTRVEEILTAHGVGDEHIVLRVTGCPNGCGRALLAEIGLVGKAPGRYNLHLGGNRIGTRIPRMYRENINEEQILATLDELIGRWSQEREADEGFGDFTIRAGVVQPVRDPARDFWQ"]}}, {"location": "[522382:523114](+)", "type": "CDS", "id": "<unknown id>", "qualifiers": {"locus_tag": ["ctg5_460"], "transl_table": ["11"], "translation": ["MAVLDLTALNQLPKVERVMALADINNKLDTLSAEDRVIWGLENLPGQAVLTSSFGIQAAVSLHLVTRQKADIPVILTDTGYLFPETYQFIDQLTEKLDLNLQVFRAAQSPAWQEARYGKLWEQGIEGIERYNQINKVEPMNRALETLQARTWFAGLRRDQSGSRAHLPVLAIKKGVFKLLPIIDWDNRQVYQYLQQHGLGYHPLREQGYLSVGDTHTTRKWQPGMAEEETRFFGLKRECGLHE"]}}, {"location": "[523155:523440](-)", "type": "CDS", "id": "<unknown id>", "qualifiers": {"locus_tag": ["ctg5_461"], "transl_table": ["11"], "translation": ["MYLVLLSYTRPMDEVDRLQEPHIEWINRYFASGEFISAGRKDPRTGGMIMVKEMDRARLDAILAEDPFQAVARYEVTKVNITRSADAFSALTGI"]}}, {"location": "[523756:525184](+)", "type": "CDS", "id": "<unknown id>", "qualifiers": {"locus_tag": ["ctg5_462"], "transl_table": ["11"], "translation": ["MKVRVDYLPLFADIRHKPVLVVGGGDVAARKIELLRRAGARVQVVSRRLCEELAALAESHHIEWLATAYQPEQLDRVFLAIAATDNAELNGRVYQDATARHLLANVVDDQPKCSFIFPSIVDRSPLVVAISSSGTAPVLARLLREKLEALLPANLGQMAQIAGQWRDKVKARFTMMSDRRRFWDKAFNGLFASQVAAGNVDGAKRTLDNQLTDAETPQGEIILVGAGPGDSGLLTLRGLQVMQLADVVLYDYLVSDEILDLVRRDADRICVGKRANAHSVPQEEINRMLVELAQQGKRVVRLKGGDPFIFGRGGEELQAAAAAGIPFQVVPGVTAAAGATAYAGIPLTHRDYAQSVLFVTGQCRADGNGTDWPSLARARQTLAIYMGAMAAGDIADQLITHGRDPATPVAVIGRGTRQDQQVLTGTLQQLGELAQNAPTPALLVIGEVVNLHQQLAWYQHSAQQDGRQSPVVNLA"]}}, {"location": "[525193:526102](+)", "type": "CDS", "id": "<unknown id>", "qualifiers": {"locus_tag": ["ctg5_463"], "transl_table": ["11"], "translation": ["MDQKRLTHLRQLEAESIHIIREVAAEFANPVMMYSIGKDSSVMLHLARKAFYPGTLPFPLLHVDTGWKFREMYEFRDRMVKNIGAELLVHRNPEGVAMGINPFVHGSAKHTDIMKTEGLKQALDKYGFDAAFGGARRDEEKSRAKERIYSFRDRFHRWDPKNQRPELWHNYNGQVNKGESIRVFPLSNWTELDIWQYIFLENIEIVPLYLAAPRPVLERDGMLMMIDDDRIDLQPGEVIEQRMVRFRTLGCWPLTGAVESEAQTLPGIIEEMLVSTTSERQGRMIDRDQAGSMELKKRQGYF"]}}, {"location": "[526111:527542](+)", "type": "CDS", "id": "<unknown id>", "qualifiers": {"locus_tag": ["ctg5_464"], "transl_table": ["11"], "translation": ["MNHIIAQQIADQGGVEAWLHAQQHKSLLRFLTCGSVDDGKSTLIGRLLHDTRQIYEDQLSSLHNDSKRHGTQGEKLDLALLVDGLQAEREQGITIDVAYRYFSTEKRKFIIADTPGHEQYTRNMATGASTCDLAILLIDARKGVLDQTRRHSFISTLLGIKHLVVAINKMDLVNYSQATFEQIKQDYLNFATQLPDNLDIRFVPLSALEGENVAAPSEQMSWYSGPTLLDVLETVEVRRVVEQQPMRFPVQYVNRPNLDFRGYAGTLSSGRVQVGQRVKVLPSGVESAVARIVTFDGDLQQAAAGQAITLVLKDEIDISRGDLLVDAEAELTPVRAAAVDVVWMSEQPLLAGQSFDVKIAGKKTRARVEKIAHQVEINNLTQHSSAELPLNAIGLVNIIFDEPMVLDSYQQNPVTGGMIFIDRLSNVTVGAGMIRQPLAEELSVGSTNFSAFELELNALVRRHFPHWNARDLLGGR"]}}, {"location": "[527480:528149](+)", "type": "CDS", "id": "<unknown id>", "qualifiers": {"locus_tag": ["ctg5_465"], "transl_table": ["11"], "translation": ["MRWYVVTSRTGMHAICWAADSMAQHDENVVWHPHPVTREARERLHGHQGVVLWFTGLSGSGKSTVAGALEQALHQLGVSSYLLDGDNVRHGLCRDLGFSDDDRKENIRRVGEVARLMADAGLVVLSAFISPHRAERQMVRDMLGDGRFIEVFVDTPLAICEARDPKGLYKKARAGELRNFTGIDAEYQAPLQADIRLDGEQLVTHLTRQILDLLRQQDIIKP"]}}, {"location": "[528236:528560](+)", "type": "CDS", "id": "<unknown id>", "qualifiers": {"locus_tag": ["ctg5_466"], "transl_table": ["11"], "translation": ["MHNATSIQAGKNQRQRKATSWSLPGGVAGFVAWWIALAIPLMMYGSGTLFLFFLYTWPFFLALLPVSVLAGIVISALLRGHVIWTALVTPLLTLSLFWLLFCLLSSW"]}}, {"location": "[528753:529068](+)", "type": "CDS", "id": "<unknown id>", "qualifiers": {"locus_tag": ["ctg5_467"], "transl_table": ["11"], "translation": ["MGKLTLLLLVLLGWLQYSLWLGKNGIHDYTRVNDDVASQQGTNARLKARNDRLFAEIDDLNGGSEAIEERARNELGMIKPGETFYRLVPDQNRRNAQQTRVASQ"]}}, {"location": "[529076:529781](+)", "type": "CDS", "id": "<unknown id>", "qualifiers": {"locus_tag": ["ctg5_468"], "transl_table": ["11"], "translation": ["MNNLISLSNVVAVVPAAGIGSRMLSGCPKQYLTICGKTILEHSLAALLAHPAVSRVVVALSPQDSHFHQLPIARDARVSAVTGGLQRADSVLAGLQAASSAQWALVHDAARPCLHPEDLSRLLALTASSKVGGILAAPVRDTMKRAISGRSDIDHTVEREALWHALTPQLFPVGLLRDCLLRALGEGANITDEASALEYCGYHPELVTGRSDNLKVTRPEDLALAQFYLTQRHR"]}}, {"location": "[529794:530268](+)", "type": "CDS", "id": "<unknown id>", "qualifiers": {"locus_tag": ["ctg5_469"], "transl_table": ["11"], "translation": ["MRIGHGFDVHAFGGEGPLIIGGVRIPYEKGLLAHSDGDVALHALTDALLGAAALGDIGKLFPDTDEAYKGADSRELLREALRQIAQKGYRVGNVDVTIIAQAPKMLPHAPQMRINIAEDLGIHMDEVNVKATTTEKLGFTGRGEGIACEAVALLIKA"]}}, {"location": "[530271:531321](+)", "type": "CDS", "id": "<unknown id>", "qualifiers": {"locus_tag": ["ctg5_470"], "transl_table": ["11"], "translation": ["MDLSGQGWLHGKPTASGVLKSSPEDFVVIEDLGYAPDGDGEQLLVRVRKQGCNTRFVAEALAKFAAIHPREVSFAGMKDRHAVSEQWFCLRLPGKVTPDMNTFQLEGVQVLESTRHRRKLRTGALQGNAFTLVLRQISDREAVEQRLQQIAANGVPNYFGSQRFGHDGNNLTLAQRWAADEIRVRERSKRSIILSAARSAMFNQVVSDRLAQQGSLSRVLAGDALQLTGRGSWFVAEAAELGSLQQRVDSNELRITAPLPGSGEWGSRDGALAFEQNSLAHQGALIALMGRERVDTARRAMLVIPRDLIWSWADDATLEMNFWLPAGSFATSLVRELLVTQSSSTEADE"]}}, {"location": "[531683:532445](+)", "type": "CDS", "id": "<unknown id>", "qualifiers": {"locus_tag": ["ctg5_471"], "transl_table": ["11"], "translation": ["MRILLSNDDGIHAPGIQTLAKALREFAEVQLVAPDRNRSGASNSLTLETPLRTFHYPNGDIAVQMGTPTDCVYLGVNTLMRPKPDIVVSGINAGPNLGDDVIYSGTVAAAMEGRHLGLPALAVSLNGYQHYDTAALVTCSILKALLREPLRTGRILNINVPDLPLDQIKGIRVTRCGSRHPSSQAIAQQDPRGNTLYWIGPPGEKLDAGPDTDFAAVDEGYVSVTALHVDLTAHAAQQVVSSWLESAGVTREW"]}}, {"location": "[532438:533065](+)", "type": "CDS", "id": "<unknown id>", "qualifiers": {"locus_tag": ["ctg5_472"], "transl_table": ["11"], "translation": ["MVSGRIESLLAQLRLQGIDDERLLLAIGDVPRARFIDEAFEHKAWENTALPIGCGQTISQPYMVAKMTSLLALTPASRVLEIGTGSGYQTAILAHLAGHVCSVERIKGLQWQAKRRLKQLDLHNVSTRHGDGWLGWPSRGPFDAIIVTAAPPEIPHALMSQLVDGGVMVLPVGEENQVLKRIRRKGDEFIVDVIEPVRFVPLVKGDLA"]}}, {"location": "[533214:534348](+)", "type": "CDS", "id": "<unknown id>", "qualifiers": {"locus_tag": ["ctg5_473"], "transl_table": ["11"], "translation": ["MGSPVFKLRRIAAISLVGFWLAGCSSSDDTQAPISSVGGNESGMMSGNSASTGNPASAGDAIPVSSAGGGSTGNLVRPARPPVSNSGMNVPAPSQPQNMVNENGRIVYNRSYENIPKGSYGGDTYTVKRGDTLFYIAWITGNDFRDLAQRNNVAAPYSLNVGQQLQVANGTGTPITGGNAVTAADATAAGVTTSPAGTQMKTATVAHQPVITYSEDSDTTSEGKMLPSSGKTVATTTVPVAVPTVSSTTDSSTEVGSWRWPTDGKIIDNFSASEGGNKGIDIAGSHGQPVVSTASGRVVYAGNALRGYGNLIIIKHNDDYLSAYAHNDTMLVREQQEVKAGQKIATMGSTGTSSVRLHFEIRYKGKSVNPLRYLPQR"]}}, {"location": "[534398:535391](+)", "type": "CDS", "id": "<unknown id>", "qualifiers": {"locus_tag": ["ctg5_474"], "transl_table": ["11"], "translation": ["MSQNTLKVNELNEDAEFDENGAEVFDEKALVGNEPGDNELAEEDLLSQGATQRVLDATQLYLGEIGYSPLLTAEEEVFFARRALRGDVPSRRRMIESNLRLVVKIARRYSNRGLALLDLIEEGNLGLIRAVEKFDPERGFRFSTYATWWIRQTIERAIMNQTRTIRLPIHIVKELNVYLRTARELSHKLDHEPSAEEIAEKLDKPVDDVSRMLRLNERITSVDTPLGGDSEKALLDILADEKDNGPEDTTQDDDMKQSIVKWLFELNAKQREVLARRFGLLGYEAATLEDVGREIGLTRERVRQIQVEGLRRLREILQGQGLSIEALFRE"]}}, {"location": "[535647:538209](-)", "type": "CDS", "id": "<unknown id>", "qualifiers": {"locus_tag": ["ctg5_475"], "transl_table": ["11"], "translation": ["MNESIDKDLSVHTPMMQQYLRLKAEHPEILLFYRMGDFYELFYDDAKRASQLLEISLTRRGSSAGDPIPMAGVPYHAVENYLAKLVQLGESVAICEQIGDPAASKGPVERKVVRIVTPGTISDEALLNERQDNLLAAIWHSPRGFGYATLDISSGRFRLAEPADLETMAAELQRTNPAELLYPEDFAAMALIENRRGLRRRPLWEYELDTARQQLNLQFATRDLGGFGVEQAHLALRAAGCLLQYVKDTQRTSLPHIRSLTMERQQDGIIMDAATRRNLEITQNLAGGSENTLASVLDKTVTAMGSRMLKRWLNMPLRNTQTITLRQQSIRALQDLSDNLSPLLRQVGDLERILARLALRTARPRDLARMRHAFQQLPLLNSELLNSDIAHLQTLRSQMGEFTELRELLDRAIVETPPVLVRDGGVIAPGYNQELDEWRALADGATDYLERLEIREREKLGLDTLKVGFNGVHGYYIQVSRAQSNLVPIHYVRRQTLKNAERYIIPELKEYEDKVLTSKGKALSLEKALYDQLFDMLLPHLEALQDSASALAELDVLSNLAERALTLNYHCPTLSDTPGIQLTGGRHPVVEQVLKEPFIANPLSLSPQRRMLVVTGPNMGGKSTYMRQAALITLMAYIGSFVPADQAVIGPIDRIFTRVGAADDLASGRSTFMVEMTETANILHNASEYSLVLMDEIGRGTSTYDGLSLAWACAESLANRIKALTLFATHYFELTTLPEQIDGVANVHLDAVEHGDTIAFMHSVQEGAASKSYGLAVAALAGVPKDVIKRARQKLKQLEALSGSAASTKANGSQLPLLVEETSPALEALEALDPDSLSPRQALEWIYRLKSLV"]}}, {"location": "[538367:539300](+)", "type": "CDS", "id": "<unknown id>", "qualifiers": {"locus_tag": ["ctg5_476"], "transl_table": ["11"], "translation": ["LKTTLSQSFIINKLSIHVKPELNSSGKVVFEPNPQQKPYIVFDDHRDSPVGFGVKVSLTKKTYVIQRRVSSGTRGVKEGKKPSSVLKVKVGNVSDFPSIDQAREAARQLVQTMIVTKRNPNRIKRETEASELTISEVFAQYRQHLLGRSKPAKPNTLSVLDKAENRLKEWEALRVKDLTGNEILRKFDEIASRARTAAEQTFRWINVAVKHAIEIEAGNAQTQQRPPTLSYNPFNILKVQKKFRTRSELEDSYRAKGVRNPLSPKDTLGRFLTALHNKRSFNRLGCDYLLLRWPNSLCHYSDIIHIYVAD"]}}, {"location": "[539587:540091](-)", "type": "CDS", "id": "<unknown id>", "qualifiers": {"locus_tag": ["ctg5_477"], "transl_table": ["11"], "translation": ["MFTKMNVVFISILLTLFSPFASSQQGDCIDEAALCFQINPLLIKAIIWQESKNQQNAITRNKNNTVDVGVMQVNSIHFNTLKGMGITEQALRENSCANVFSGTWILRQVIDRHGYTWDGIGRYHSSTPVYHDKYVKNIVSIIAYKSHKIEKLIIARQNGIRDKFSCK"]}}, {"location": "[540157:540526](-)", "type": "CDS", "id": "<unknown id>", "qualifiers": {"locus_tag": ["ctg5_478"], "transl_table": ["11"], "translation": ["MTSFLKNLSAYQCDINSHNATSELSFDDRVLQFIRDTKPEGTLAELINKIQSLDTDHKYSSQQLINALLYTDSTLRGDPNFQDYTTETLDRNTSQMLGVNMLINNMMNRAFLSPDDKESDYS"]}}, {"location": "[540551:541199](-)", "type": "CDS", "id": "<unknown id>", "qualifiers": {"locus_tag": ["ctg5_479"], "transl_table": ["11"], "translation": ["MRIITSDELPRDFNKQTLIKSNERNRHRSMATALEKTLNRCSEIYSEYELHTVELRENCAKEGFTTGFKLFFSQLTAMLDNYERLQEARIQSFRDNLHNALKSSLQDTVIVERIIHHLQGECGHQKPLKIIIPKSVQLQDNTDTSNYLFCEDNHITVQNDVDSIRFPSDSLCQQWLSAAEDQIVSSNKEIESLIPDLLSDIIIQLTELSEKKVSI"]}}, {"location": "[541179:541734](-)", "type": "CDS", "id": "<unknown id>", "qualifiers": {"locus_tag": ["ctg5_480"], "transl_table": ["11"], "translation": ["MKHDAEHVMQIMYYPSDYTDPSHLPDSLAQGEVFNDVLINYWLLSHFQLDNENKYWQPTDINSSLIVAHWHQLPRIAHLLGGYLLRNRLPGYGAALICDPQLLAFISLPLIHHVTIDEAERRVDTLAWGAAFILSMASSLLPALKQRILLGFPAGIDLPELHVKATPNHINLFKMAITYANNYQ"]}}, {"location": "[541723:542491](-)", "type": "CDS", "id": "<unknown id>", "qualifiers": {"locus_tag": ["ctg5_481"], "transl_table": ["11"], "translation": ["MIKYSFRSIVILLTAALTSGCNDEKLLDNLTQSQANHVVAILQQHNISAHKNGNLKAGYVITVGQSENTAALSIINQYQLPWSADVQIGEAFPSGSLVASPNAEQARVLSLQEQRLEQSLRIIAQVVNARVHLSYPSFNNDISAKKSVGHVGVLISYKGEIDETMFIPQIKSLIKNSLDDVLYENISVVLFPAPIIQYSTPLKAPTNIASKWLIMLALTLFLAVATGGYLFYQYISRPVKQKSPSPKKEEGLNEA"]}}, {"location": "[542490:542814](-)", "type": "CDS", "id": "<unknown id>", "qualifiers": {"locus_tag": ["ctg5_482"], "transl_table": ["11"], "translation": ["MGHTIEALSTFTKLSPDDSGPDDNASLTVQDQTFNNLVSNTFNKISETDLEFKNMINTLSQSPEFTSDPQKLLMLQNYIGEYSNYVSLVSTLARKGIGTIETLVKSQ"]}}, {"location": "[542861:543131](-)", "type": "CDS", "id": "<unknown id>", "qualifiers": {"locus_tag": ["ctg5_483"], "transl_table": ["11"], "translation": ["MANIENKTTALSDNGYFLDEVSQKFEAGAANMITELTKAEEALEKDPSNPAVLASYQAKLQEYTLFRNAQTSTVKAYKDIGAAIIQNFR"]}}, {"location": "[543133:544399](-)", "type": "CDS", "id": "<unknown id>", "qualifiers": {"locus_tag": ["ctg5_484"], "transl_table": ["11"], "translation": ["MNTKLEEMSSTAITDSRQPNYTLKILFGPMFGCELHLPADDYFLIINPAYALHDKTAPLESSHEHAAHYTRNTLYVPGDAESPNVTLFLSGYADNDGVSGFRTEINDESGSYESTIYENQVFTLGPVRFALKRCADEWSDEIRQFNQSTASNIEHTDKQFAGSDKKKKILTIFLTTTLLLVLLVLASLIGLNKFESKQRVLTLSEALAGSPSPLYIVKARDNQNIYVLAHHFQEMEWAKEALLKLKENPDVIPLWLKEQKLTVVTQLQHSGYPVLQIDYGSPQHPVLAVYRQLTTAEVAGLKAAALRHIPFALDVSVKVRTKNQLLQEARQGLDRLHIPYRQIATSTGYGLITRDALNDSALSNLKYFIQEFNHQWGNSIISFSINLDDNWLQDKSYVDSSDGYLFMNPRHWYFPIKKGSL"]}}, {"location": "[544855:545734](+)", "type": "CDS", "id": "<unknown id>", "qualifiers": {"locus_tag": ["ctg5_485"], "transl_table": ["11"], "translation": ["MKWVLDSRIAHYRPGLKVDADSLSSKDTVVIDDMLEINHNLVFANPLAKDSMLRFQVADGNIYDLPVLKQSVLIASLKILKLDVVGPWDIEILPIQKVATLLSFMDYHFGSADYFFKKESVNEDSLTLFDNNFLNISLTEGCHKRFMNVLTSAVLNRREQNLESIAPFIRKLESYWLAYFLLSQAMSGRSEDNNLNVYNVCKAYGVSESQFRKLCHHVFSRGPKKQLCMWRAAHSALQLIENDKPIAVVADMNGYASSSHFASELKSLFGITPREFKKIEGFLDEEARSGKN"]}}, {"location": "[545705:547475](+)", "type": "CDS", "id": "<unknown id>", "qualifiers": {"locus_tag": ["ctg5_486"], "transl_table": ["11"], "translation": ["MKRHVVVKISFSLVALLGTLFCIISSAAMLSDNVVRGGAYQRADNADDTENTYVASNNSVQQLFYVLGGAINKPVIVSGEAAKKRVSGNFDLSKPQELLSTLATRTGLIWYDDGSSIYIYDASEIKSSMVRLSYAPFDRLLAYLKSSGLYDPRFPLRSDGSAGAFYISGPPVYVELISAAAKYIDATYAKPGTGESTIRVIKLKNSFVNDRTYLQRDAPVTIPGVATVLNQLLNNKQANSGRNTTAAQITVDNSTQQALQAASANQDGNFRPLPIFAATSQAESGGNNDIAAIEQNSVNIVAYTDTNSLLVQGSARQVSFVEDLVSAIDIPKQQIQLSLWIIDVSKDDINELGVRWQGSAKVGNGGITFNTSSLTQANSIHFLADVSALAQKGNAHVVSRPEILTQENVPALFDNNSSFYAKMIGERTSSLEKITYGTMISVLPRLDQYQHEIEMILNIQDGGLPLNLNGATETVDSLPVVSNTQISTEARVPVGYSLLVGGYSRNQDEQHSLGIPLLRDIPYMGRLFDYSYVSHKKMVRLFLIQPRLMVNGETWSGHNDNNPVLGRTLDGDEVTLKSTVHMLRETMKQ"]}}, {"location": "[547489:548602](+)", "type": "CDS", "id": "<unknown id>", "qualifiers": {"locus_tag": ["ctg5_487"], "transl_table": ["11"], "translation": ["MASGQIGSVNVSRFDYARTESRAPHRDGDVAEDIHHVDLQEELSNAAEEMADILSAFGRFSRTGRKNDSADNDFASSILEDQADEKLNTLVKQVGKLRDLSNLLSFARSLFPDDSDLMLALRELLGRRLTELQKKKIKEAIADLEKFADRQKMQSGMNIGRLAKRFRQSKSDKKLSAKNFRNSYLRFLEQDIPTGFIYQDWIDEYGCDNRTRLLAFTMAALVADMKANEPGIHVAEFGPLSDKLSDARVLNTLDQSLLEKFAEFSFKEQMKKQQLILDEERIIKLYMTALIDFDNFKTVLQAFSDDFMSNLLIRQRAEVLQVLRNMFNETPVFLYADANYRNIVLDFMSSTLLSIHEKEKKSGIWKEYYK"]}}, {"location": "[548709:550713](+)", "type": "CDS", "id": "<unknown id>", "qualifiers": {"locus_tag": ["ctg5_488"], "transl_table": ["11"], "translation": ["MIMIVVMLIIPLPTYIVDFLIGLNLTMALLIFLGSFYINRVLDYSTFPSILLISTIFRLAISISTSRLVLTDADAGEIITSFGEFVIADNMVVGFVIFFIVTVVQFIVITKGSERIAEVAARFSLDAMPGKQMSIDADLKAGVINEKEVKRRRSDLEAESQLYGALDGAMKFIKGDAIAGIIIIFVNFLGGISVGVFQQGMDVSHAMSVFTLLTIGDALVAQIPALLISISGGLIVTRVNNSDNNNLGSKILQDMLSNKSILLITAFLAIALGLLPGFPLPVFILLAIPLLGMFVKHKFDEKNKIVKAGEENLQDDDQPVLKSKPVIIDGEYIPETIPLIITAWKGYEQYFQEHNFTSLFKRNFFVEYGVRLPEVLMNYEESAPRGILTVAINEIQVASYNIFPGMCKVLMQGEELQVIDASVQTIASPQGNVYWLPEERNEKAIQLGYHTRNAIDEFYACVSTLLVHNISEFFGIQETKTLLDDLEKKYPDLLKECYRNNTVQRITEVFQRLLQERISIRNMRLILEALVQWAPKEKDPIMLVEHVRGVLARYISNRFAFRGRIRTLVMSHDMENMIRGALRQTSSGTFINLPPPQIESVNKCLEEVLQLNGVNARDIILMVSMDIRRFVKKITEGNNPEMEVLSYGEISTGVEVDVIGSLENNQV"]}}, {"location": "[550714:551122](+)", "type": "CDS", "id": "<unknown id>", "qualifiers": {"locus_tag": ["ctg5_489"], "transl_table": ["11"], "translation": ["MKYDLVNLLSSILNDAGISEVMEQDLSNHSTITLNMKDEIPPIHIKNENDEVWVWAKLCDYNLSALSYCSVNLFPVMLNYNEDIFYAGQPCLYPVDGNLELRAQIRERNLESSGAFLTVLDHYLTILQEYRTVLA"]}}, {"location": "[551138:552434](+)", "type": "CDS", "id": "<unknown id>", "qualifiers": {"locus_tag": ["ctg5_490"], "transl_table": ["11"], "translation": ["MVAQCFVHLAHPLRIQGNVIEAHLPGTRIGEICEIEKSLLEPEVVGFAQVIGFNKEHTLLSLLNDNNGFSRDNVLLPTGKPFRVAVSERTLGAILDATGTIQGRLDGGPVAAPTGGENLETGGVPRDFTQRKPIAVPLATGVRAIDGLLTCGQGQRMGIFAAAGCGKTSLMSMIIEHSEADIYVIGLIGERGREVTEFVEELRRSSRRSKVVLVYATSDRSCVERCNAAQVASTVAEYFCEQGKNVLLFIDSVTRYARALRDVALSMGELPARRGYPASVFEALPKLLERPGRFLTGSISAFYTVLIENEEESDVIGDEVRSILDGHIYLSKKLAAKGHYPAIDVLQSISRVFQQVTQPEHQQLATHFRDYLVRQNDMQLFIDLGEYKRGENEDNDAAFDKKSAMEAFLKQRMAEQTDIKTCLESLDGCLA"]}}, {"location": "[552417:552879](+)", "type": "CDS", "id": "<unknown id>", "qualifiers": {"locus_tag": ["ctg5_491"], "transl_table": ["11"], "translation": ["MDAWRKGNEFVRMLERSQDILQGNIARTESQLTQIRARIIEFQHENALINQQIKLLTPSGVLKRDDIYRGIRKQGALLTHLQMVIQKITQLEHEQFSHEQELEGFRFAKNMLDKRHCKLTFYLQQLRRERSRRKDINAENEIQEIVGYGKRNF"]}}, {"location": "[552859:553864](+)", "type": "CDS", "id": "<unknown id>", "qualifiers": {"locus_tag": ["ctg5_492"], "transl_table": ["11"], "translation": ["MVKEISEALVNSVADVDISPVKEDFSDRVSKRKEEDYQSEIESATASLRHMLHQFSTSSIYGGGTATTDNERIKASVLKKCQHNLDTHQAVFNEQLRRKSILAPAGTGLPTHRELKQPAGAEKRANDKPSDINKLALSGINKAALEKQFSGLDIDLFSQAKMHLADGESALVGNSLLAQQSGQQLRQPVKTYSDSADAKQADVIPVDVATSQRSETSARGENAQMARETLQKHMSERTSMLSASKADAASRSMDLKYQFKSWPGEHSVKVSVCTEVSRGGNIILHPSDARAADALTRQSENLAGYTPEIVQPRHGREEHEQQKQHRDTQEEEQE"]}}, {"location": "[553860:554787](+)", "type": "CDS", "id": "<unknown id>", "qualifiers": {"locus_tag": ["ctg5_493"], "transl_table": ["11"], "translation": ["MSLRSHLRLRDHDDTELGFLHSRHPGSKVVDSLPEARYLQVLFSDNQGVEAEAFINIDIWLQEIDDHLPGIPWQQVPLIYLVRWLNSKQLSFMVEDVIWHSQRISLPGKALPEKWLSLASEPCPLLCLDWPESAPNHVQSGMTLSHLPFTLNYVLGQSQLPLSSLVDVAVGDLLRIRNFAPHLTVGQRRVFSLNYHEESEVIVENQLENNNEMYLEEEEALLDWTKLPVNIEFVLDKNTVTLSELEEIRPGVALPINPGAEKKIKIYLNRKLFACGELVAMEDGSFAVEINQVTPGSVVETGYSDAKQ"]}}, {"location": "[554773:555445](+)", "type": "CDS", "id": "<unknown id>", "qualifiers": {"locus_tag": ["ctg5_494"], "transl_table": ["11"], "translation": ["MLSNDISLIALLSFFTLLPFIIAGGTCFIKFSIVMVMVRNALGIQQVPSTLTLNGIALIMTAFVMMPICQKISSYVETNHIDFNNSASVTQLMDQGLGGYRDYLVRYSDHELIRYFNKIQQQQAGESAPEVEEHQLSSLSLMTLMPAYALSEIQSAFKIAFYLYVPFVVIDLVVSSILLALGMMMMSPVTISIPIKLILFVAMNGWSLLTKGMIAQYTDLMTS"]}}, {"location": "[555441:555696](+)", "type": "CDS", "id": "<unknown id>", "qualifiers": {"locus_tag": ["ctg5_495"], "transl_table": ["11"], "translation": ["MNNVLFIGNSALIIVLKLTAVPIALATVVGIFVGLFQTVMQIQEQTLPFGLKMLAVFASIFMLIEWFSAEMMNFAIQAFYMAFR"]}}, {"location": "[555708:556473](+)", "type": "CDS", "id": "<unknown id>", "qualifiers": {"locus_tag": ["ctg5_496"], "transl_table": ["11"], "translation": ["MLSVALYLNFQHGVLIFTMAYARLAIVFYLLPVLGERVLSNLIIKNTIIALIIIGLWPCYAEALNPEQGWLILLLKECVIGLILAMTLCVPFWIVISLGEILDNQRGATISDSIDPVNGVQSSTLSGFLNFAFGAIFFASGGMSSLIELLVQSYHVFPRGSNLVDFHWQAVGGLLMVLAKGSIMLSAPVMIVMMVAEILLGVFARFCPQLNPFSLSLAIKSFIAFTVFLFYGFQAISQKPLHLFSIAFFQQFFL"]}}, {"location": "[556618:557602](+)", "type": "CDS", "id": "<unknown id>", "qualifiers": {"locus_tag": ["ctg5_497"], "transl_table": ["11"], "translation": ["MDFRSFTSFYSLVLREGDKISLNDFLTELMRVFLNLSLPFIAVCTVAGAVMTLLQTRFSIATEAIKLNFEALDPVKGLKKIFSMRTIKELVKSIFYLVVFICTCYNLIHGDLIRAVSIYNGSIEELISVWITLTIKAVMVFIGWSAFVLIIDFFVEYFLHFKDMKMDKHEVKQEHKESDGNPEIKGARRRAHHEILSGEDMAAIRNSEVVMANPTHIAIAIYFNPEVASLPFIALRSTNMKAKAAIAYAEKIGIPVVRYIPLTRRLYHTYSQHSFISLHDDSLMEVMDILIWLRQVETAGMELPASSGVKKDEDAPGSGDEMQDKPL"]}}, {"location": "[557736:558282](+)", "type": "CDS", "id": "<unknown id>", "qualifiers": {"locus_tag": ["ctg5_498"], "transl_table": ["11"], "translation": ["MKSVIDLLHDDDAMKSDSELDEQSSALLDAIQNGATLKDVHNVSDEVMDDVYKLAYEFYINGKLKDAESLFRFLCIYDFYNPEYAMGLAAVNQLKKNYTKAIDLYALAYSLAKDDYRPMFYAGQCNLMLRRAVQARKCFETVVSKCSDTQLIARSQSYLSALDEVDNSESDDSVRCVNRNS"]}}, {"location": "[558281:560300](+)", "type": "CDS", "id": "<unknown id>", "qualifiers": {"locus_tag": ["ctg5_499"], "transl_table": ["11"], "translation": ["MNIQVDSYGALEHLTGGHEASDLELKKQRNQAQRLGNSALKEHPQLGNIRSALKIIQPEQLLKVLQHAGSALHGKGGTTTIEQDTPQLALPRSASTEASVKGSVNKSESDLSGTARATELLGKIMQLCSQSSQLNILSNISFFNALFHGQGLTYLELSAALEKEATQWASDFDALKAVQEQANALQQNVSSAQDALNNAQSHLTGLEAAAAQQDPLSPQLQKQIDEAKTAVVAAQANVTTATSTHNHYVSATLNPAIKAESDSKAALASTQQKAQDLVNALPPQQFKAIEIKAKQEDPQAKSLTFLMALLSQLINQSSSEDLKAAAELKQKLSEAAAKDAEKQAQEYEDQVRKAEEMQKTMGCVGKALGWAITAVSFAAAAFTGGASLALAAVGVALTIGDEINQAVNGFSFMAKAMEPMMDNIVKPMMEFMANIFAEILQGFGVDKESAEMIGQIMGAIASAAVMIAGVMVAGSAMSKVFGSVMQKIGAEVTEEVSKNMAIQVEKEVAKDITQSVVSGVVKEVAEEVSAQTARKVLQTNMQKLMNSTLGQAFKRISQGLGRTFGTDEIKMAQASTRMQMASTAASMGNTTIQTVGSVITADMMVEAAKSKAHMMNDAVMQNLLNDIMSRAIETFTHRMETVNSMIKSMSAVAENQAQAGKYITRQMSSVAG"]}}, {"location": "[560342:561596](+)", "type": "CDS", "id": "<unknown id>", "qualifiers": {"locus_tag": ["ctg5_500"], "transl_table": ["11"], "translation": ["MTSSINIQASAYINKPEPGTTKTPSGGEISCIDWGKGAAQEFVGLASSIPLQDILSGQSLRADHTTVPTLSAPSEGAANISAEQQSEVIKMAENVRAPDANTLEQLAASASTALTSDLSNTQFNNRTVESHKTSAESAIQTSASTNPARSQAAVGGGTDITAVGAFGPNYVNMVGNTDMLETDNSLSVSLYKSEAQFNKSAAKAQRYAVEAANRSGDKAIAAAKLTLNGVITGGVLGTAVQAGTTLKTTNALHNESKSIDNNLRVATKLQTNVHSNENSIARSGDNMVSNGKRLDPGAKAAMSQSHGADLAKSSELRDNHSVVQNNTQKVRTISEFANQVNRSGQGVVEGTFNVEASKESKQADLARADQNVNNELSSTHQQTAKKSAETKAALNQALENTLNNNNSAASAIAERMR"]}}, {"location": "[561654:562779](+)", "type": "CDS", "id": "<unknown id>", "qualifiers": {"locus_tag": ["ctg5_501"], "transl_table": ["11"], "translation": ["MCGITYAQPQTNVNCLQIEKSAQWHDPLTEPHAHPSSSGDIVQQIDVPMYSFIVKILSPAQKTPSEIIRLFMELQQNNSTFVFESSKMCKSLQYLESCVNNTKIFLNEKNLIPHERFSPSITEKQRLEEEVDKAFDYIRNEISNICLNTKSSLSKTFATYASVSSNREEISTGTSYAELWARISTAITIIQEDYVDFYADLMKKYTDMYQSFNENVQKASSDAVHVGSEANTVDFNAHKMKEGYKKFEEEVESIDLGSVKNWDEMSQEEKQSMVITLSPAFNVDTHGAISFNLEQYKTTHNVYPDGSGGEVSTVSYQAWLATFNAAGSALQSNMQSFAQRYTQANNTFDNLNKVLSSVISTLGESAKDVLKALS"]}}, {"location": "[563223:565329](+)", "type": "CDS", "id": "<unknown id>", "qualifiers": {"locus_tag": ["ctg5_502"], "transl_table": ["11"], "translation": ["MISNISPANKSHIDDMQHQYAMASINSKSQTANSVINITNANSPTEILRQSPGSDSDMVPASKLAEAYYEFIKAPSQNSSKARLFKELYNKNLPSEVANAKMSEGRESIKNLLGMMAGNINNKKDNKTLQIIYSQLIAANGDAKKESKIEAGLKELLVKYGKDSLKGHVAEFKEMCRDAWKEYHKISSDTGESINDSLIFSESLEACENVIEKTLEGLLHSGADIHSLAQYGNFFSNGCSAITHTLLHQETPDSEEKTHMPEPNNAKPADPTLSSPPMHGQGAINIHVEGSKATTVVNGDSLPTQKTLEQDLISLGMKLLGDSSPELKEHKVEMLKTILNLVKESVKNNRGDGFLQNLQEITQKPPAATAVADLQELNYATPHNPPTEGEISITPLINSGQGKDTSGTDPVISDPTEIDSSINLKTERLDLKSNAARKGENRQAIDATFAPLVTKIHKASVETPQALQVANSSADYNRAGDGINNLAHQPMNLYDAARGVNDAVRGVIDALSEVPGSVKKIQQPLPSQANKPEVIKVRSDIIRENVANSPSIAGGNNSGTYASGSNSVNPVVYELPAASARKMAQNSEQKFIQPDSNGKNIRFNTGGSASVNNSGAGVKDAAGSQSQNQDNSKIKQKFTVKFSPRIHTTVRTIDPFNNLSSPSRSFVQQFNHDIYAGSKDKPHNAGNNIAKDPVNNSGGNA"]}}, {"location": "[565325:565568](+)", "type": "CDS", "id": "<unknown id>", "qualifiers": {"locus_tag": ["ctg5_503"], "transl_table": ["11"], "translation": ["VSFSEIDENALQIVYDLVFQVNGMLPHCIRPQYSLITDLGMDSVELVDFLVRLEECGIVIKDSQISAELTVGEIAGMLKN"]}}, {"location": "[565644:566529](+)", "type": "CDS", "id": "<unknown id>", "qualifiers": {"locus_tag": ["ctg5_504"], "transl_table": ["11"], "translation": ["MSLAFNCDMPSAKTMELLGDICHTTGKKISAGMNDLVQTGKKSFLSLVCKISNTCEKMKLIISGYFHSNEKNVGLEKSSKSNSSVKSSGINKISAETVESICKATIDKMNKETIPGMFRASTLESNNRMLMSKSRNEVKFINEIGSGDVSLIQVGAMMKGWCKELMSGRMYTMGEARDLINCNDQYQYNVIKNDIKEKLNPENTTGSEDERKAVALFSVFNAYRDICIEEETNHVTPYNEKTLLTCLSPNFFDTMEGLDVSNLNTKVGDNVNNAEQALKAILNAYRQVPPMQPK"]}}, {"location": "[566475:566595](-)", "type": "CDS", "id": "<unknown id>", "qualifiers": {"locus_tag": ["ctg5_505"], "transl_table": ["11"], "translation": ["MRIYKKENPCQNLQVLMIEYDESLRLHRRHLPVRVQYGF"]}}, {"location": "[567256:567721](+)", "type": "CDS", "id": "<unknown id>", "qualifiers": {"locus_tag": ["ctg5_506"], "transl_table": ["11"], "translation": ["MDLEKDIIIDGVEFNPYIRRVKLEKDIKTLRKKESEVLFLLCSTYPDAVTYTDLSAKIWPHSYVSRPCITQIIHALREILGDSGRNKIQTIPKLGYRLISKPLTKDGKDFTFVYKNHSEISGIKTKDYICQKIASVITARQTLQRQQAFANYIP"]}}, {"location": "[568093:568333](+)", "type": "CDS", "id": "<unknown id>", "qualifiers": {"locus_tag": ["ctg5_507"], "transl_table": ["11"], "translation": ["MRCGESQGNSCGNITVNARMSSLITVRQKNVGCCNYALNLKCMELKRVLLQVHTYESPVILALKNRWKLSIKMNNKKPR"]}}, {"location": "[568640:569288](+)", "type": "CDS", "id": "<unknown id>", "qualifiers": {"locus_tag": ["ctg5_508"], "transl_table": ["11"], "translation": ["MFTQVNRYLSLCLFCVSAVFISPANAAPYKENDQYFVQQKSATTVPDVVEFFSFYCGPCFQFSHIYKVTDVISENLPSGTRLTKYHVGLMGPLGHELTEAWSVAMVLGIEHKVEKLLFEKIQQERSVNSVADIMKVFSSVGVEAGQYENTRRSLPVQALVKKQDDAVETLNVTSTPSFYVSGKYRVNNAAITSTSADDYAKEFAGIIRFLLEKQP"]}}, {"location": "[569591:570032](+)", "type": "CDS", "id": "<unknown id>", "qualifiers": {"locus_tag": ["ctg5_509"], "transl_table": ["11"], "translation": ["MRNLKEILCCALFSAALTTVSTACAEGDRTVEAPAPELQTPAVQTPESQNSLSQATGEQAPQIKGNQTDPYDVQTFFADFKRFAIGDAVPELYRTKKYEVTQWNVRHLPAPEADDHWTYMGGTYVMITNADGKILQAKSGEIYYKH"]}}, {"location": "[570338:571415](+)", "type": "CDS", "id": "<unknown id>", "qualifiers": {"locus_tag": ["ctg5_510"], "transl_table": ["11"], "translation": ["MRYLAALIPVFALLAACSSQPKGVPATPQGNPFKGHSTFLLKPSHSGTLPGGDFANNQAANAFVDEMVRKHGFDREQLHNVLAQAKNLDWVVRLMDRQAPVTAKGPGGPNGAWIRYRNKFITPANVQNGVAFWNQYQDALQRARQKYGVPPEIIVGIIGVETRWGRVMGKTRILDALATLSFNYPRRARYFSGELETFLLMAREEDDDPLDLRGSFAGAMGYGQFMPSAFKQYAVDFNGDGHINLWDPVDAIGSVAHYFQAHGWLTNGTVAVEANGQAPGLASGFKTRYTVASLAAAGLSPHIHLEQNQQVSLLKFDMGTRYQYWYGLPNFYAITRYNHSNHYAMAVWQLGLAVRDSR"]}}, {"location": "[571572:572067](+)", "type": "CDS", "id": "<unknown id>", "qualifiers": {"locus_tag": ["ctg5_511"], "transl_table": ["11"], "translation": ["MTDNELTQLSLRIGQLLLARGASVATAESCTGGWIAKVLTDVAGSSAWFQRGFVTYSNEAKQQMTGVTEQSLAHFGAVSEQVVSEMARGALREASVQYAISVSGIAGPDGGSVEKPVGTVWFGFASASGEVLTLVRCFNGDREAVRRQATGWALQTLHDHFLKN"]}}, {"location": "[572161:573229](+)", "type": "CDS", "id": "<unknown id>", "qualifiers": {"locus_tag": ["ctg5_512"], "transl_table": ["11"], "translation": ["MAIDDNKQKALAAALGQIEKQFGKGSIMRLGEDRTMDVETISTGSLSLDIALGAGGLPMGRIVEIYGPESSGKTTLTLQVIAAAQRKGKTCAFIDAEHALDPVYAKKLGVDIDNLLCSQPDTGEQALEICDALARSGAVDVIIVDSVAALTPKAEIEGEIGDSHMGLAARMMSQAMRKLAGNLKNSGTLLIFINQIRMKIGVMFGNPETTTGGNALKFYASVRLDIRRIGAIKEGDEVVGSETRVKVVKNKVAAPFKQAEFQILYGEGINIFGELVDLGVKHKLIEKAGAWYSYNGDKIGQGKANAGNFLKENPAIANEIDAKLRAMLLGNQDDKPDFVPAAHEVDAESEANEIL"]}}, {"location": "[573461:573974](+)", "type": "CDS", "id": "<unknown id>", "qualifiers": {"locus_tag": ["ctg5_513"], "transl_table": ["11"], "translation": ["MSDTTERTQYAKLLERAMRILAMRDHSEAEFRRKLVQSCERAARFNKSENQPEPPGAEQLDRVVGWCFQHGWLDDARFAERYVAGRSCKGYGPQRIRLELGQKGVVKSLIDEALFNAEIDWQSQAFALAERKFGHPFPVEWKQRAKVQRYLMTKGFFMEDIRAIFENFDD"]}}, {"location": "[574109:576740](+)", "type": "CDS", "id": "<unknown id>", "qualifiers": {"locus_tag": ["ctg5_514"], "transl_table": ["11"], "translation": ["MSKSTAEIRQAFLDFFQSKGHQVVASSSLVPHNDPTLLFTNAGMNQFKDVFLGQDKRNYTRAASSQRCVRAGGKHNDLENVGYTARHHTFFEMLGNFSFGDYFKHEAIAFAWELLTSSQWFGLPKEKLWVTVYETDDEAFNIWEKEIGVPRERIIRIGDNKGSAYASDNFWQMGDTGPCGPCSEIFFDHGDHIWGGPPGSPEEDGDRYIEIWNIVFMQFNRQADGTMLPLPKPSVDTGMGLERITAVLQHVNSNYEIDLFAQLIQSVAQVTGATDLSNKSLRVIADHIRSCAFLIADGVIPSNENRGYVLRRIIRRAVRHGNMLGAEGTFFYKLVAPLIAVMGAAGDDLKSQQSQVEQVLRTEEEQFAKTLERGLALLDEELENLQGDMLDGETVFRLYDTFGFPVDLTADVCRERNLKIDEAGFERAMEQQRQRARDASGFGSDYNNVIRIDQASEFKGYQQLQLNAAISAIFVDGQAANTISAGQEGVIVLDATPFYAESGGQVGDTGKLQGNSASFIVSNTQKYAQAIGHSGKLAIGELRVGDCVAAQVDEARRARIRLNHSATHLLHAALRQVLGQHVSQKGSLVNDTYLRFDFSQFEAMTPQEMRQVEEIVNAQIRRNLPIETNIMELEAAKAHGAMALFGEKYDDHVRVLSMGDFSTELCGGTHASRTGDIGLFRITSESGTAAGVRRIEAVTGEGALALLYSQNEQLVDIAQLVKANHSNLNEKVRALIDHARALEKQLQQLKDQQAAQESASLSSKAIAVKGTKLLVSELSDVEPKMLRTMVDDLKNQLGSAIIVLATVADGKVSLITGVTKDLTDRIKAGELVGELAQKVGGKGGGRPDMAQAGGTDAMALPAALAGVESWVAAKLS"]}}, {"location": "[577169:577355](+)", "type": "CDS", "id": "<unknown id>", "qualifiers": {"locus_tag": ["ctg5_515"], "transl_table": ["11"], "translation": ["MLILTRRVGETLMIGDEVTVTVLGVKGNQVRIGVNAPKEVSVHREEIYQRIQAEKTQQTSY"]}}, {"location": "[578682:579249](+)", "type": "CDS", "id": "<unknown id>", "qualifiers": {"locus_tag": ["ctg5_516"], "transl_table": ["11"], "translation": ["MYDDYDGLIFDMDGTILNTEPTHLLAWRQVLVQYGLDFEEKALVGLSGSPAWRIAQAILIHNQSDLDPHQLAAEKTRLLKTMLFDTVQPLPLIEVVKAYKGRRPMAVGTGSENAMAVALLQHLSLHNYFDAIVGADDVKRHKPEPDTFLRCAELIGVPAARCVVFEDADFGLQAARAAGMDAVDVRQL"]}}, {"location": "[579245:579674](+)", "type": "CDS", "id": "<unknown id>", "qualifiers": {"locus_tag": ["ctg5_517"], "transl_table": ["11"], "translation": ["VSEWLSYVSMLTSSFFSATLLPGSSEAVLVGLMLADKISVSALVITAALGNTLGGLTNIVIGRFIPQKNQGRWHGTAVLWLRRLGPAALLFSWLPVIGDLLCVVAGWLRFPWLPMVIFLAIGKTLRYILLAAATLQGMEWWH"]}}, {"location": "[579746:581306](+)", "type": "CDS", "id": "<unknown id>", "qualifiers": {"locus_tag": ["ctg5_518"], "transl_table": ["11"], "translation": ["LIPDLSQALLWLEAHPDALKGIGRGIERETLRVSPDGFLATTAHPASLGSALTHKWITTDFAEALLEFITPVDRDIDHLLAFLRDIHRHVARELGEERMWPMSMPCRVDPEQDIELAQYGSSNIGQMKTLYRQGLKNRYGALMQIISGVHYNFSLPLSFWQAWAGVKDAESGKEAISAGYLQLIRNYYRFGWVIPYLFGASPAVCSSFLQGKESTLPFERSDKGLLSLPFATSLRLSDLGYTNKSQSSLEMTFNHLPDYIAGLKAAIKTPSEEFAAMGVKNSAGDWLQLNTNVLQIENELYAPVRPKRVTRSGEAPSDALQRGGIEYIEVRSLDINPFSPTGVDADQVRFLDLFLIWCTLADAPEMNSAELACTRKNWDLVITEGRKPGLTLVMGCSETQYALVDLGKMLFNDLRRIAETLDSQGDNQLYQQVCDRLIASFDDPDLTCSARFLQMLKENGIEATGLALAGQYRAQLCAEPLEVLTGQRFSDEAQRSRFSQQETEESDTLSFEAFLQSKS"]}}, {"location": "[581466:581982](+)", "type": "CDS", "id": "<unknown id>", "qualifiers": {"locus_tag": ["ctg5_519"], "transl_table": ["11"], "translation": ["MPLLDSFTVDHTIMAAPAVRVAKTMQTPHGDTITVFDLRFCRPNKEVLPERGIHTLEHLFAGFMRDHLNGNGVEIIDISPMGCRTGFYMSLIGVPDEQRVAQAWKAAMGDVLKVADQRQIPELNEYQCGTYEMHSLDEAQDIARHIIEKDIRVNRNDELALPKEKLKELHI"]}}, {"location": "[582045:583332](-)", "type": "CDS", "id": "<unknown id>", "qualifiers": {"locus_tag": ["ctg5_520"], "transl_table": ["11"], "translation": ["LEHVSTTALIITLVVMILVSAYFSGSETGMMTLNRYKLRHQAKNGNRAARRVEKLLRRPDRLISLVLIGNNLVNILASALATIVGMRLYGDAGVAIATGVLTFLVLIFSEVLPKTVAALYPEKVAFPSSILLGPLQVVMMPLVWLLNTITRLLMRMVGISSEGAISGALSKEELRTIVYESRSLMSRRNQDMLLSVLDLEKVNVDDIMVPRNEIVGININDDWKSIVRQLTHSPHGRIVLYRDSLDDTISMLRVREAYRLMTEKKEFTKEVMLRAADEIYYVPEGTPLNVQLVKFQRNKEKVGLVVDEYGDVKGLVTIEDILEEIVGDFTTSMSPTLAEEVMPQNDGSVLIEGSANIRELNKVFNWTLPEADARTINGMILEEIQDIPLAGVTVHISHYAVDILDVQENMIKQVRITPQKPLKESIGS"]}}, {"location": "[583352:584144](-)", "type": "CDS", "id": "<unknown id>", "qualifiers": {"locus_tag": ["ctg5_521"], "transl_table": ["11"], "translation": ["MSVIAILALFAYSFSLALIIPSLLRKNSTWRRLAVLSAVVALVCHAVALEQRIFVLNGGQNLSLLNIASLVSLLICFIMTIVASRNRGWILLPVVYSFALINLAFATFVPNAFITHLETTPGMMVHIGLALFAYATLIIAALYALQLAWIDWLLKNKKLAFNTDIPPLMTIERKMFHITQIGVVLLTLVLCTGLFFMHDLFSRENIDKAVLSIAAWFLYILLLWGHYHEGWRGRRVVWFNCGGAFLLTMSYFGSRLLQHLLTS"]}}, {"location": "[584309:585671](+)", "type": "CDS", "id": "<unknown id>", "qualifiers": {"locus_tag": ["ctg5_522"], "transl_table": ["11"], "translation": ["MFDNLTDRLSQTLRNISGRGRLTEDNIKDTLREVRMALLEADVALPVVRDFIGRVKERAVGQEVNKSLTPGQEFVKIVKNELVAAMGEENNTLNLAAQPPAVILMAGLQGAGKTTSVGKLGKFLREKHKKKVLVVSADVYRPAAIKQLETLAEQVGVDFCPSDLTQQPVDIVKNALQQAKLKFYDVLLVDTAGRLHVDEAMMDEIKQVHAAINPVETLFVVDAMTGQDAANTAKAFNEALPLTGVVLTKVDGDARGGAALSIRHITGKPIKFMGVGEKTEALEPFYPDRIASRILGMGDMLSLIEDIESKVDRAQAEKLASKLKKGDGFDLNDFLDQLKQMRNMGGMASLMGKLPGMGQLPDNVKSQMDDKVLVRMEAMINSMTRKERQKPEIIKGSRKRRIAAGSGMQVQDVNRLLKQFDDMQRMMKKMKKGGMAKMMRGMKGMMPPGFPGR"]}}, {"location": "[585807:586056](+)", "type": "CDS", "id": "<unknown id>", "qualifiers": {"locus_tag": ["ctg5_523"], "transl_table": ["11"], "translation": ["MVTIRLARHGAKKRPFYQVVVTDSRNARNGRFIERVGFFNPIASGQAEPLRLDLDRIEHWVGQGATLSDRVNALIKQAKKAA"]}}, {"location": "[586074:586623](+)", "type": "CDS", "id": "<unknown id>", "qualifiers": {"locus_tag": ["ctg5_524"], "transl_table": ["11"], "translation": ["MSKQLTAQPPANPLILGKMGSAYGIRGWLKVFSSTEDAESIFDYQPWFIQRAGQWQLVELEGWKRHNQDMIIKVKGIDDRDAAGLLTNCEIVVDSEQLPQLDNGDYYWKDLMGCQVVTVEGYELGKVIDMMETGSNDVLVVKANLKDAFGVQERLIPFLDEQVIKNVDLTTRTIKVDWDPGF"]}}, {"location": "[586619:587411](+)", "type": "CDS", "id": "<unknown id>", "qualifiers": {"locus_tag": ["ctg5_525"], "transl_table": ["11"], "translation": ["LSSEQNGNTPAQSMWIGIISLFPEMFRAITDYGVTGRAVKNGLLSIQSWSPRDFTHDRHRTVDERPYGGGPGMLMMVQPLRDAIHAAKAAAGEGAKVIYLSPQGRKLDQDGVCELATHQKLILVCGRYEGIDERVIKTEIDEEWSIGDYVLSGGELPAMTLIDSVSRFIPGVLGKQASAEEDSFSDGLLDCPHYTRPEVLEGMEVPPVLLSGNHADIRRWRLKQSLGRTWLRRPELLENLALTEEQAKLLVEFQREHTQAIKR"]}}, {"location": "[587467:587815](+)", "type": "CDS", "id": "<unknown id>", "qualifiers": {"locus_tag": ["ctg5_526"], "transl_table": ["11"], "translation": ["MSNIIKQIEQEQLKQDVPSFRPGDSVEVKVWVVEGAKKRLQAFEGVVIAIRNRGLHSAFTVRKISNGEGVERVFQTHSPVIDSITVKRRGAVRKAKLYYLRERTGKSARIKERLG"]}}, {"location": "[588092:589409](+)", "type": "CDS", "id": "<unknown id>", "qualifiers": {"locus_tag": ["ctg5_527"], "transl_table": ["11"], "translation": ["MPQSAIFSSSKINPIYINNTSGSTATAYDGNVITRMKEVTNTGENLAAQRQSDHKSDAGSTYNGNITPFSEKNNDQVNTPGLVTGGEAIKYNHENKKDDLKNAEIGREIKKLCKQGKIGEAEKLVNAMSDPHVWVLTALMEGCFSKHKCGDAEQVFKSMEDKNLPVDLWVFKSLIKYYTRTVNAERAEWVMTKMQKAGIKPDEGILDKLLEVYRKAGNHAGEMHVSKQLHQLKCTPKLAAMHKEMNDHVETGDIKGAERVFFKINQYGLTSDQKSLDIMLKGYGYTGNIAEAKSIFEKPAINDITPYNRLMKVCAQAKAPEKAEQVLARIKGANLKPNVQSYGMLIKAYIVASDWPGAERAMKRAKEAECGPDSDVCQSLLKTCGATGQIDRAQWVLREASVEVRDPLFKVPRSELHNYLIYALDTWRKQNPAYSPAV"]}}, {"location": "[589394:589592](-)", "type": "CDS", "id": "<unknown id>", "qualifiers": {"locus_tag": ["ctg5_528"], "transl_table": ["11"], "translation": ["MRPAAAAKVNSAGSLYSPVSLPDEGNSPDNGNDFSFQADKMRYQISSTFASLLRGNAFVLTLNGR"]}}, {"location": "[589624:590035](-)", "type": "CDS", "id": "<unknown id>", "qualifiers": {"locus_tag": ["ctg5_529"], "transl_table": ["11"], "translation": ["MGWGDAGHAETDSGGRLVIAPLSCSLVEKSGDILIEPGTLLAQAYGKTESTEGYHCNFGVNPDFVADLKSFPLRLSAHDRDGDVRAMELAGYRFYAATLFQSERAALRNALSPLVVELLRAASVAIAARNSKHPVL"]}}, {"location": "[589980:590349](-)", "type": "CDS", "id": "<unknown id>", "qualifiers": {"locus_tag": ["ctg5_530"], "transl_table": ["11"], "translation": ["MPSVRLALVGDYRADAVAHQAIPLAITLAAQSLHLDVSPQWLPTASITDRSQLRDYDAIWLVPGSPYINDDGAFLAISYARENNVPFLGSAAGSSTLSWNMQAMSWAGAMPDMPKLTAVGGW"]}}, {"location": "[590467:590938](+)", "type": "CDS", "id": "<unknown id>", "qualifiers": {"locus_tag": ["ctg5_531"], "transl_table": ["11"], "translation": ["MQRINESGQPVGAALPHWQSVPLPAAKVRSGRYWRLEPLDSGQHADDLYAAFACAPDNSNRTYLKENRPASLAALHLWLSQLAAVKGFVTFTVVCAQRHNPVGLLSYLRIDQANGAPEIGGVVWSPLIKRTVIGTEALWVMIANTFAPGYRRCEWK"]}}, {"location": "[591605:592685](+)", "type": "CDS", "id": "<unknown id>", "qualifiers": {"locus_tag": ["ctg5_532"], "transl_table": ["11"], "translation": ["MQKDALNNVHIADEQVLITPEELKKQYPLDNVLEGQITASRRVISDIISGKDHRLLVVCGPCSIHDPEAALAYARDLKKLADRVGDRLYIVMRVYFEKPRTTVGWKGLINDPHMDNTFDMEAGLHIARKLLLNLVEIGLPLATEALDPNSPQYLGDLFSWSAIGARTTESQTHREMASGLSMPVGFKNGTDGSLATAINAMRAAAQPHRFVGINQAGQVCLLQTQGNPDGHVILRGGKQPNYGPQDVAQCEKEMLQAGLRPSLMIDCSHGNSNKDFRRQSGVAESAVAQIKDGNRSIIGLMLESNIHEGNQSSEQPRSEMRYGVSVTDACINWETTENLLREMYQDLDGALAARLSQEE"]}}, {"location": "[592691:593813](+)", "type": "CDS", "id": "<unknown id>", "qualifiers": {"locus_tag": ["ctg5_533"], "transl_table": ["11"], "translation": ["MVAELSALRDQIDAVDKALLDLLANRMALVEEVGAVKSRYGLPIYVPEREAAMLASRRKEAEMLGVPPDLIEDVLRRVMRESYTSENDKGYKTLCPELRPVVIVGGNGQMGRLFEKMLTLSGYQVKILDKEDWVNAESLLANAGMVIVSVPIHLTEKVISELPPLARDCILVDLASVKQKPLQAMLAAHSGPVLGLHPMFGPDSGSLAKQLVVWCEGRQPEAWQWFLEQIQVWGARLHRIGAEEHDQNMAFIQALRHFATFAYGLHLAEENVQLEQLLALSSPIYRLELAMVGRLFAQDPQLYADIIMSSENNLALIKRYYQRFGEAIKLLEHGDKQAFIASFRQVEQWFGDYAQRFQAESRTLLRQANDSRA"]}}, {"location": "[594242:595403](-)", "type": "CDS", "id": "<unknown id>", "qualifiers": {"locus_tag": ["ctg5_534"], "transl_table": ["11"], "translation": ["MNPENPLLALRGKISALDEQLLTLLAQRRALAVDVAKAKMDTHRPVRDIDRERDLLEHLIALGKSHKLDAHYITRLFQQIIEDSVLTQQALLQKHLNNTSAHSARIAFLGPKGSYSHLASRHYAARHFDSFIESGCLKFHDIFNQVETGQADYAVLPIENTTSGSINDVYDLLQQTSLSIVGEITIPVDHCVLVSGSTDLQQVETVYSHPQPFQQCSQFVNRYPHWNIEYTESTAAAMEKVAAMNSPKVAALGSEAGGALYGLQVLERHLANQRQNITRFIVLARKPVEVSLQVPAKTTLIMATGQQAGALVEALLVLRKHHLTMSKLESRPITGNPWQEMFYIDFQGNLRSEEVQQALSELTQLTRSLKVLGCYPSENIVAVDPQ"]}}, {"location": "[595647:595986](-)", "type": "CDS", "id": "<unknown id>", "qualifiers": {"locus_tag": ["ctg5_535"], "transl_table": ["11"], "translation": ["MVLNITSKQMDITAAIRQHVEDRLAKLEKWQTHLINPHIVLSKEPKEFVADANINTPNGPLVASAKHEDMYTAINDLINKLERQLNKVQHKGEARRASASVKDLSVVEAEEE"]}}, {"location": "[596347:597079](-)", "type": "CDS", "id": "<unknown id>", "qualifiers": {"locus_tag": ["ctg5_536"], "transl_table": ["11"], "translation": ["MTRMKYLVAAATLSLALAGCSGSRDGVPDSPPSEIYATAQQKLQDGNFKGAITQLEALDNRYPFGPYSQQVQLDLIYAYYKNADLPLAQAAIDRFMRLNPTHPNIDYVIYMRGLTDMALDDSALQGFFGIDRSDRDPTHARDAFKDFSQLLRGYPNSQYATDARKRLVFLKERLAKHELSVTEFYTKRGAYVAVVNRVEQMLKDYPDTRATRKALPLMENAYRQLQLNAQAERVAKIIAANQA"]}}, {"location": "[597213:598191](+)", "type": "CDS", "id": "<unknown id>", "qualifiers": {"locus_tag": ["ctg5_537"], "transl_table": ["11"], "translation": ["MAQQVKLNATVAESQLGQRLDQALAELFPDYSRSRIKEWILNRRITVNGTTIDKPKEKVLGGEQISIDAEIEEEARWEAQDIPLDIVYEDDDILVINKPRDLVVHPGAGNPDGTVLNALLHHFPAIADVPRAGIVHRLDKDTTGLMVVAKTVPSQTHLVDALQRREITREYEAVAIGRMTAGGTVNEPISRHSTKRTHMAVHPMGKPATTHYRIMEHFRAHTRLRLRLETGRTHQIRVHMSHISHPLVGDPLYGGRPRPPKGASEAFIATLRAFDRQALHATMLRLYHPISGIEMEWHAPLPQDMVELIDALKADTEAFKEQLDW"]}}, {"location": "[598190:598919](+)", "type": "CDS", "id": "<unknown id>", "qualifiers": {"locus_tag": ["ctg5_538"], "transl_table": ["11"], "translation": ["MALIVPQWSVPANVRAVNSTRQGGVSQAPWDSLNLGTHVGDELQHVLTNRQRLLEMADLPSMPQWLEQVHGTGVLRLDWKAPSSLRADAAYTRTPGVVCAVMTADCLPVLFCSQDGREVAAAHAGWRGLCDGILEATINEFSAPPSQICAWLGPAIGPEAFEVGPEVREAFLRKNQAASAAFRPAEGKFYADLGLIAQQRLQASGVRQIWDCHQCTMTRSEQFFSYRRDGVTGRMATLIWLI"]}}, {"location": "[599044:601618](+)", "type": "CDS", "id": "<unknown id>", "qualifiers": {"locus_tag": ["ctg5_539"], "transl_table": ["11"], "translation": ["MRLDRLTNKFQLALADAQSLALGRDNQFIEPLHLMSALLTQEGGSVSPLLTSAGIDVPSLRSAIEQAISRLPQVEGTDGDVQPSADLVRVLNLCDKLAQKRKDNFISSELFILAALESRGSLADLLKSHGATSEKLAKSIDQMRGGENVNDQGSEDQRQALKKYTVDLTERAEQGKLDPVIGRDEEIRRTIQVLQRRTKNNPVLIGEPGVGKTAIVEGLAQRIINGEVPEGLKGRRVLALDMGALVAGAKYRGEFEERLKGVLNDLSKQEGNVILFIDELHTMVGAGKADGAMDAGNMLKPALARGELHCVGATTLDEYRQYIEKDAALERRFQKVFVAEPSVEDTIAILRGLKERYELHHHVQITDPAIVAAATLSHRYIADRQLPDKAIDLIDEAASSIRMQIDSKPESLDRLERRIIQLKLEQQALKKESDDASIKRLEMLEGELGQKESEYSELEEEWKAEKASLSGTQHIKAELEQAKLNMEQARRQGDLGQMSELQYGKIPDLEKQLAAATQSEGKTMRLLRNRVTDVEIADVLARWTGIPVARMMEGERDKLLRMEQELHTRVIGQQEAVEAVSNAIRRSRAGLADPNRPIGSFLFLGPTGVGKTELCKALANFMFDSDDAMVRIDMSEFMEKHSVSRLVGAPPGYVGYEEGGYLTEAVRRRPYSVILLDEVEKAHPDVFNILLQVLDDGRLTDGQGRTVDFRNTVVIMTSNLGSDLIQERFGALNYGEMKELVMSVVSQNFRPEFINRIDELVVFHPLGEEHIASIARIQLQRLYQRLEERGFTLHVSDAALQQLGENGYDPVYGARPLKRAIQQQIENPLAQQILSGALIPGKTIEMDVDAGVIVAHQ"]}}], "name": "gnlXKGBGAAMH_5", "description": "gnl|X|KGBGAAMH_5", "dbxrefs": [], "annotations": {"molecule_type": "DNA", "references": []}, "letter_annotations": {}, "areas": [{"start": 179987, "end": 233713, "products": ["NRPS", "T1PKS"], "protoclusters": {"0": {"start": 179987, "end": 223272, "core_start": 199987, "core_end": 203272, "product": "NRPS", "tool": "rule-based-clusters"}, "1": {"start": 183312, "end": 233713, "core_start": 203312, "core_end": 213713, "product": "T1PKS", "tool": "rule-based-clusters"}}, "candidates": [{"start": 179987, "end": 233713, "kind": "neighbouring", "protoclusters": [0, 1]}, {"start": 179987, "end": 223272, "kind": "single", "protoclusters": [0]}, {"start": 183312, "end": 233713, "kind": "single", "protoclusters": [1]}], "subregions": []}], "original_id": "gnl|X|KGBGAAMH_5", "modules": {"antismash.detection.hmm_detection": {"record_id": "gnlXKGBGAAMH_5", "schema_version": 2, "enabled_types": ["T1PKS", "T2PKS", "T3PKS", "transAT-PKS", "hglE-KS", "prodigiosin", "PpyS-KS", "arylpolyene", "resorcinol", "ladderane", "PUFA", "NRPS", "CDPS", "RCDPS", "thioamide-NRP", "NAPAA", "mycosporine-like", "terpene", "lanthipeptide-class-i", "lanthipeptide-class-ii", "lanthipeptide-class-iii", "lanthipeptide-class-iv", "lanthipeptide-class-v", "lipolanthine", "thiopeptide", "thioamitides", "linaridin", "cyanobactin", "glycocin", "LAP", "lassopeptide", "sactipeptide", "bottromycin", "microviridin", "proteusin", "ranthipeptide", "redox-cofactor", "epipeptide", "cyclic-lactone-autoinducer", "spliceotide", "RaS-RiPP", "fungal-RiPP", "blactam", "2dos", "amglyccycl", "aminocoumarin", "NI-siderophore", "ectoine", "NAGGN", "butyrolactone", "indole", "nucleoside", "phosphoglycolipid", "melanin", "oligosaccharide", "furan", "hserlactone", "phenazine", "phosphonate", "guanidinotides", "other", "acyl_amino_acids", "PBDE", "betalactone", "tropodithietic-acid", "pyrrolidine", "crocagin", "NRP-metallophore", "methanobactin", "opine-like-metallophore", "aminopolycarboxylic-acid", "NRPS-like", "PKS-like", "transAT-PKS-like", "RiPP-like", "RRE-containing", "fungal-RiPP-like", "phosphonate-like"], "rule_results": {"schema_version": 4, "tool": "rule-based-clusters", "cds_by_protocluster": [[{"location": "[179987:223272]", "type": "protocluster", "id": "<unknown id>", "qualifiers": {"aStool": ["rule-based-clusters"], "category": ["NRPS"], "contig_edge": ["False"], "core_location": ["[199987:203272]"], "cutoff": ["20000"], "detection_rule": ["cds(Condensation and (AMP-binding or A-OX))"], "neighbourhood": ["20000"], "product": ["NRPS"], "protocluster_number": ["1"], "tool": ["antismash"]}}, [{"cds_name": "ctg5_171", "domains": [["Metallophos_2", 1.2e-09, 33.4, 57, "rule-based-clusters"]], "definition_domains": {"NRPS": [], "T1PKS": []}}, {"cds_name": "ctg5_174", "domains": [["Abhydrolase_6", 2.2e-08, 30.1, 455, "rule-based-clusters"]], "definition_domains": {"NRPS": [], "T1PKS": []}}, {"cds_name": "ctg5_179", "domains": [["PP-binding", 7.7e-15, 50.3, 164, "rule-based-clusters"], ["Aminotran_3", 1.7e-46, 153.7, 13, "rule-based-clusters"]], "definition_domains": {"NRPS": [], "T1PKS": []}}, {"cds_name": "ctg5_180", "domains": [["PKS_KS", 1.7e-132, 437.4, 2284, "rule-based-clusters"]], "definition_domains": {"NRPS": [], "T1PKS": []}}, {"cds_name": "ctg5_181", "domains": [["hyb_KS", 9.7e-138, 454.6, 33, "rule-based-clusters"], ["PP-binding", 2.2e-14, 48.8, 164, "rule-based-clusters"]], "definition_domains": {"NRPS": [], "T1PKS": []}}, {"cds_name": "ctg5_182", "domains": [["Condensation", 5e-39, 129.2, 42, "rule-based-clusters"], ["AMP-binding", 8.7e-92, 302.8, 400, "rule-based-clusters"], ["PP-binding", 5.8e-10, 34.6, 164, "rule-based-clusters"]], "definition_domains": {"NRPS": ["AMP-binding", "Condensation"], "T1PKS": []}}, {"cds_name": "ctg5_183", "domains": [["hyb_KS", 1.2e-177, 586.1, 33, "rule-based-clusters"], ["PKS_AT", 3.2e-86, 284.4, 1682, "rule-based-clusters"], ["adh_short", 3.5e-44, 145.9, 230, "rule-based-clusters"], ["PP-binding", 1e-09, 33.9, 164, "rule-based-clusters"]], "definition_domains": {"NRPS": [], "T1PKS": ["PKS_AT", "hyb_KS"]}}, {"cds_name": "ctg5_184", "domains": [["hyb_KS", 4.2e-157, 518.4, 33, "rule-based-clusters"], ["PKS_AT", 1.2e-59, 197.2, 1682, "rule-based-clusters"], ["adh_short", 7.4e-39, 128.6, 230, "rule-based-clusters"], ["PP-binding", 4.3e-13, 44.6, 164, "rule-based-clusters"]], "definition_domains": {"NRPS": [], "T1PKS": ["PKS_AT", "hyb_KS"]}}, {"cds_name": "ctg5_185", "domains": [["Condensation", 1e-19, 65.8, 42, "rule-based-clusters"]], "definition_domains": {"NRPS": [], "T1PKS": []}}]], [{"location": "[183312:233713]", "type": "protocluster", "id": "<unknown id>", "qualifiers": {"aStool": ["rule-based-clusters"], "category": ["PKS"], "contig_edge": ["False"], "core_location": ["[203312:213713]"], "cutoff": ["20000"], "detection_rule": ["cds(PKS_AT and (PKS_KS or ene_KS or mod_KS or hyb_KS or itr_KS or tra_KS))"], "neighbourhood": ["20000"], "product": ["T1PKS"], "protocluster_number": ["2"], "tool": ["antismash"]}}, [{"cds_name": "ctg5_171", "domains": [["Metallophos_2", 1.2e-09, 33.4, 57, "rule-based-clusters"]], "definition_domains": {"NRPS": [], "T1PKS": []}}, {"cds_name": "ctg5_174", "domains": [["Abhydrolase_6", 2.2e-08, 30.1, 455, "rule-based-clusters"]], "definition_domains": {"NRPS": [], "T1PKS": []}}, {"cds_name": "ctg5_179", "domains": [["PP-binding", 7.7e-15, 50.3, 164, "rule-based-clusters"], ["Aminotran_3", 1.7e-46, 153.7, 13, "rule-based-clusters"]], "definition_domains": {"NRPS": [], "T1PKS": []}}, {"cds_name": "ctg5_180", "domains": [["PKS_KS", 1.7e-132, 437.4, 2284, "rule-based-clusters"]], "definition_domains": {"NRPS": [], "T1PKS": []}}, {"cds_name": "ctg5_181", "domains": [["hyb_KS", 9.7e-138, 454.6, 33, "rule-based-clusters"], ["PP-binding", 2.2e-14, 48.8, 164, "rule-based-clusters"]], "definition_domains": {"NRPS": [], "T1PKS": []}}, {"cds_name": "ctg5_182", "domains": [["Condensation", 5e-39, 129.2, 42, "rule-based-clusters"], ["AMP-binding", 8.7e-92, 302.8, 400, "rule-based-clusters"], ["PP-binding", 5.8e-10, 34.6, 164, "rule-based-clusters"]], "definition_domains": {"NRPS": ["AMP-binding", "Condensation"], "T1PKS": []}}, {"cds_name": "ctg5_183", "domains": [["hyb_KS", 1.2e-177, 586.1, 33, "rule-based-clusters"], ["PKS_AT", 3.2e-86, 284.4, 1682, "rule-based-clusters"], ["adh_short", 3.5e-44, 145.9, 230, "rule-based-clusters"], ["PP-binding", 1e-09, 33.9, 164, "rule-based-clusters"]], "definition_domains": {"NRPS": [], "T1PKS": ["PKS_AT", "hyb_KS"]}}, {"cds_name": "ctg5_184", "domains": [["hyb_KS", 4.2e-157, 518.4, 33, "rule-based-clusters"], ["PKS_AT", 1.2e-59, 197.2, 1682, "rule-based-clusters"], ["adh_short", 7.4e-39, 128.6, 230, "rule-based-clusters"], ["PP-binding", 4.3e-13, 44.6, 164, "rule-based-clusters"]], "definition_domains": {"NRPS": [], "T1PKS": ["PKS_AT", "hyb_KS"]}}, {"cds_name": "ctg5_185", "domains": [["Condensation", 1e-19, 65.8, 42, "rule-based-clusters"]], "definition_domains": {"NRPS": [], "T1PKS": []}}, {"cds_name": "ctg5_195", "domains": [["Aminotran_3", 2.2e-101, 334.5, 13, "rule-based-clusters"]], "definition_domains": {"T1PKS": []}}]]], "outside_protoclusters": [], "multipliers": {"cutoff": 1.0, "neighbourhood": 1.0}}, "strictness": "relaxed"}, "antismash.detection.genefunctions": {"schema_version": 1, "record_id": "gnlXKGBGAAMH_5", "tools": [{"schema_version": 2, "record_id": "gnlXKGBGAAMH_5", "tool": "resist", "best_hits": {"ctg5_168": {"hit_id": "tolC", "query_start": 0, "query_end": 441, "evalue": 7.4e-178, "bitscore": 584.6}}, "mapping": {"ctg5_168": "resistance"}}, {"schema_version": 2, "record_id": "gnlXKGBGAAMH_5", "tool": "smcogs", "best_hits": {"ctg5_168": {"hit_id": "SMCOG1076:RND efflux system, outer membrane lipoprotein,", "query_start": 21, "query_end": 425, "evalue": 8e-85, "bitscore": 279.3}, "ctg5_174": {"hit_id": "SMCOG1004:thioesterase", "query_start": 5, "query_end": 238, "evalue": 1.6e-57, "bitscore": 188.6}, "ctg5_179": {"hit_id": "SMCOG1013:aminotransferase class-III", "query_start": 46, "query_end": 542, "evalue": 2.7e-80, "bitscore": 264.5}, "ctg5_180": {"hit_id": "SMCOG1022:Beta-ketoacyl synthase", "query_start": 11, "query_end": 423, "evalue": 5.6e-71, "bitscore": 233.9}, "ctg5_181": {"hit_id": "SMCOG1022:Beta-ketoacyl synthase", "query_start": 5, "query_end": 427, "evalue": 2.2e-74, "bitscore": 245.1}, "ctg5_182": {"hit_id": "SMCOG1002:AMP-dependent synthetase and ligase", "query_start": 471, "query_end": 960, "evalue": 3.1e-93, "bitscore": 307.1}, "ctg5_183": {"hit_id": "SMCOG1022:Beta-ketoacyl synthase", "query_start": 31, "query_end": 453, "evalue": 4.3e-92, "bitscore": 303.5}, "ctg5_184": {"hit_id": "SMCOG1022:Beta-ketoacyl synthase", "query_start": 99, "query_end": 510, "evalue": 9.9e-82, "bitscore": 269.3}, "ctg5_185": {"hit_id": "SMCOG1127:condensation domain-containing protein", "query_start": 30, "query_end": 398, "evalue": 7.7e-24, "bitscore": 78.8}, "ctg5_186": {"hit_id": "SMCOG1005:Drug resistance transporter, EmrB/QacA", "query_start": 10, "query_end": 475, "evalue": 9.3e-91, "bitscore": 298.7}, "ctg5_189": {"hit_id": "SMCOG1091:glutamine-binding lipoprotein glnH", "query_start": 6, "query_end": 253, "evalue": 1.1e-45, "bitscore": 150.0}, "ctg5_191": {"hit_id": "SMCOG1141:acyltransferase", "query_start": 36, "query_end": 236, "evalue": 5.7e-41, "bitscore": 134.5}, "ctg5_193": {"hit_id": "SMCOG1039:aldo/keto reductase family oxidoreductase", "query_start": 7, "query_end": 263, "evalue": 1.1e-62, "bitscore": 206.2}, "ctg5_194": {"hit_id": "SMCOG1287:AraC family transcriptional regulator", "query_start": 153, "query_end": 286, "evalue": 2.9e-25, "bitscore": 83.2}, "ctg5_195": {"hit_id": "SMCOG1013:aminotransferase class-III", "query_start": 29, "query_end": 452, "evalue": 5.1e-140, "bitscore": 461.2}, "ctg5_196": {"hit_id": "SMCOG1180:Decarboxylase, pyridoxal-dependent", "query_start": 11, "query_end": 488, "evalue": 5.4e-133, "bitscore": 438.2}, "ctg5_197": {"hit_id": "SMCOG1188:hypothetical protein", "query_start": 25, "query_end": 206, "evalue": 1.5e-43, "bitscore": 142.4}, "ctg5_198": {"hit_id": "SMCOG1168:O-succinylhomoserine sulfhydrylase", "query_start": 8, "query_end": 392, "evalue": 2.4e-97, "bitscore": 320.3}}, "mapping": {"ctg5_168": "transport", "ctg5_174": "biosynthetic-additional", "ctg5_179": "biosynthetic-additional", "ctg5_180": "biosynthetic-additional", "ctg5_181": "biosynthetic-additional", "ctg5_182": "biosynthetic-additional", "ctg5_183": "biosynthetic-additional", "ctg5_184": "biosynthetic-additional", "ctg5_185": "biosynthetic-additional", "ctg5_186": "transport", "ctg5_189": "biosynthetic-additional", "ctg5_191": "biosynthetic-additional", "ctg5_193": "biosynthetic-additional", "ctg5_194": "regulatory", "ctg5_195": "biosynthetic-additional", "ctg5_196": "biosynthetic-additional", "ctg5_197": "other", "ctg5_198": "biosynthetic-additional"}}]}, "antismash.detection.nrps_pks_domains": {"cds_results": {"ctg5_174": {"domain_hmms": [{"hit_id": "Thioesterase", "query_start": 12, "query_end": 238, "evalue": 2.6e-28, "bitscore": 91.8}], "motif_hmms": [], "modules": []}, "ctg5_179": {"domain_hmms": [{"hit_id": "PP-binding", "query_start": 11, "query_end": 78, "evalue": 7.9e-16, "bitscore": 50.3}, {"hit_id": "Aminotran_3", "query_start": 167, "query_end": 481, "evalue": 6.6e-48, "bitscore": 155.3}], "motif_hmms": [], "modules": [{"components": [{"domain": {"hit_id": "PP-binding", "query_start": 11, "query_end": 78, "evalue": 7.9e-16, "bitscore": 50.3}, "locus": "ctg5_179"}, {"domain": {"hit_id": "Aminotran_3", "query_start": 167, "query_end": 481, "evalue": 6.6e-48, "bitscore": 155.3}, "locus": "ctg5_179"}], "first_in_cds": true}]}, "ctg5_180": {"domain_hmms": [{"hit_id": "PKS_KS", "query_start": 11, "query_end": 426, "evalue": 1.8e-133, "bitscore": 437.4, "internal_hits": [{"hit_id": "Hybrid-KS", "query_start": 10, "query_end": 427, "evalue": 1.5e-132, "bitscore": 430.8}]}], "motif_hmms": [{"hit_id": "PKSI-KS_m5", "query_start": 227, "query_end": 239, "evalue": 99.0, "bitscore": -3.2}, {"hit_id": "PKSI-KS_m5", "query_start": 305, "query_end": 320, "evalue": 0.00018, "bitscore": 13.5}, {"hit_id": "PKSI-KS_m5", "query_start": 519, "query_end": 530, "evalue": 99.0, "bitscore": -3.8}], "modules": []}, "ctg5_181": {"domain_hmms": [{"hit_id": "PKS_KS", "query_start": 5, "query_end": 430, "evalue": 2e-134, "bitscore": 440.5, "internal_hits": [{"hit_id": "Hybrid-KS", "query_start": 4, "query_end": 430, "evalue": 9e-140, "bitscore": 454.6}]}, {"hit_id": "PKS_KR", "query_start": 935, "query_end": 1119, "evalue": 8.7e-33, "bitscore": 105.6}, {"hit_id": "PCP", "query_start": 1193, "query_end": 1259, "evalue": 2.2e-18, "bitscore": 58.1}], "motif_hmms": [{"hit_id": "PKSI-KS_m3", "query_start": 165, "query_end": 181, "evalue": 4e-05, "bitscore": 15.9}, {"hit_id": "PKSI-KS_m5", "query_start": 307, "query_end": 322, "evalue": 0.00028, "bitscore": 13.0}, {"hit_id": "PKSI-KS_m6", "query_start": 342, "query_end": 357, "evalue": 0.0036, "bitscore": 10.1}, {"hit_id": "PKSI-KR_m1", "query_start": 936, "query_end": 967, "evalue": 1.1e-07, "bitscore": 24.4}, {"hit_id": "PKSI-KR_m4", "query_start": 1073, "query_end": 1095, "evalue": 0.00056, "bitscore": 12.4}], "modules": [{"components": [{"domain": {"hit_id": "PKS_KS", "query_start": 5, "query_end": 430, "evalue": 2e-134, "bitscore": 440.5, "internal_hits": [{"hit_id": "Hybrid-KS", "query_start": 4, "query_end": 430, "evalue": 9e-140, "bitscore": 454.6}]}, "locus": "ctg5_181"}, {"domain": {"hit_id": "PKS_KR", "query_start": 935, "query_end": 1119, "evalue": 8.7e-33, "bitscore": 105.6}, "locus": "ctg5_181"}, {"domain": {"hit_id": "PCP", "query_start": 1193, "query_end": 1259, "evalue": 2.2e-18, "bitscore": 58.1}, "locus": "ctg5_181"}], "first_in_cds": true}]}, "ctg5_182": {"domain_hmms": [{"hit_id": "Condensation_LCL", "query_start": 10, "query_end": 298, "evalue": 2.4e-49, "bitscore": 159.8}, {"hit_id": "AMP-binding", "query_start": 478, "query_end": 869, "evalue": 2.4e-85, "bitscore": 278.4}, {"hit_id": "PCP", "query_start": 988, "query_end": 1056, "evalue": 4.3e-16, "bitscore": 50.8}], "motif_hmms": [{"hit_id": "C2_LCL_024-062", "query_start": 30, "query_end": 66, "evalue": 4e-09, "bitscore": 28.9}, {"hit_id": "C3_LCL_132-143", "query_start": 136, "query_end": 157, "evalue": 0.00017, "bitscore": 14.3}, {"hit_id": "C5_LCL_267-296", "query_start": 267, "query_end": 296, "evalue": 0.00043, "bitscore": 12.8}, {"hit_id": "C67_LCL_14fromHMM", "query_start": 315, "query_end": 350, "evalue": 4e-06, "bitscore": 19.1}, {"hit_id": "NRPS-A_a8", "query_start": 475, "query_end": 491, "evalue": 61.0, "bitscore": -2.9}, {"hit_id": "NRPS-A_a2", "query_start": 537, "query_end": 551, "evalue": 0.00019, "bitscore": 14.8}, {"hit_id": "NRPS-A_a3", "query_start": 613, "query_end": 633, "evalue": 7.9e-08, "bitscore": 24.6}, {"hit_id": "NRPS-A_a6", "query_start": 803, "query_end": 832, "evalue": 3.6e-10, "bitscore": 32.1}, {"hit_id": "NRPS-A_a8", "query_start": 858, "query_end": 880, "evalue": 1.9e-11, "bitscore": 35.9}], "modules": [{"components": [{"domain": {"hit_id": "Condensation_LCL", "query_start": 10, "query_end": 298, "evalue": 2.4e-49, "bitscore": 159.8}, "locus": "ctg5_182"}, {"domain": {"hit_id": "AMP-binding", "query_start": 478, "query_end": 869, "evalue": 2.4e-85, "bitscore": 278.4}, "locus": "ctg5_182"}, {"domain": {"hit_id": "PCP", "query_start": 988, "query_end": 1056, "evalue": 4.3e-16, "bitscore": 50.8}, "locus": "ctg5_182"}], "first_in_cds": true}]}, "ctg5_183": {"domain_hmms": [{"hit_id": "PKS_KS", "query_start": 32, "query_end": 457, "evalue": 3.1e-169, "bitscore": 555.2, "internal_hits": [{"hit_id": "Hybrid-KS", "query_start": 30, "query_end": 457, "evalue": 1.1e-179, "bitscore": 586.1}]}, {"hit_id": "PKS_AT", "query_start": 553, "query_end": 846, "evalue": 3.4e-87, "bitscore": 284.4}, {"hit_id": "PKS_DH", "query_start": 912, "query_end": 1063, "evalue": 7.2e-15, "bitscore": 47.6}, {"hit_id": "PKS_KR", "query_start": 1398, "query_end": 1574, "evalue": 5.9e-51, "bitscore": 164.8}, {"hit_id": "PP-binding", "query_start": 1667, "query_end": 1728, "evalue": 1e-10, "bitscore": 33.9}], "motif_hmms": [{"hit_id": "PKSI-KS_m3", "query_start": 192, "query_end": 208, "evalue": 3e-06, "bitscore": 19.2}, {"hit_id": "PKSI-KS_m4", "query_start": 255, "query_end": 268, "evalue": 0.0067, "bitscore": 9.9}, {"hit_id": "PKSI-KS_m5", "query_start": 332, "query_end": 348, "evalue": 0.00011, "bitscore": 14.1}, {"hit_id": "PKSI-KS_m6", "query_start": 367, "query_end": 382, "evalue": 0.0006, "bitscore": 12.2}, {"hit_id": "PKSI-AT-mM_m1", "query_start": 552, "query_end": 570, "evalue": 1.3e-05, "bitscore": 17.6}, {"hit_id": "PKSI-AT-M_m3", "query_start": 631, "query_end": 672, "evalue": 4.1e-17, "bitscore": 54.3}, {"hit_id": "PKSI-AT-mM_m8", "query_start": 785, "query_end": 800, "evalue": 0.0039, "bitscore": 10.0}, {"hit_id": "PKSI-DH_m2", "query_start": 927, "query_end": 949, "evalue": 5.3e-05, "bitscore": 15.9}, {"hit_id": "PKSI-KR_m1", "query_start": 1398, "query_end": 1430, "evalue": 1.2e-10, "bitscore": 34.0}, {"hit_id": "PKSI-KR_m3", "query_start": 1505, "query_end": 1515, "evalue": 0.00081, "bitscore": 12.7}, {"hit_id": "PKSI-KR_m4", "query_start": 1522, "query_end": 1559, "evalue": 6.7e-17, "bitscore": 54.0}], "modules": [{"components": [{"domain": {"hit_id": "PKS_KS", "query_start": 32, "query_end": 457, "evalue": 3.1e-169, "bitscore": 555.2, "internal_hits": [{"hit_id": "Hybrid-KS", "query_start": 30, "query_end": 457, "evalue": 1.1e-179, "bitscore": 586.1}]}, "locus": "ctg5_183"}, {"domain": {"hit_id": "PKS_AT", "query_start": 553, "query_end": 846, "evalue": 3.4e-87, "bitscore": 284.4}, "locus": "ctg5_183"}, {"domain": {"hit_id": "PKS_DH", "query_start": 912, "query_end": 1063, "evalue": 7.2e-15, "bitscore": 47.6}, "locus": "ctg5_183"}, {"domain": {"hit_id": "PKS_KR", "query_start": 1398, "query_end": 1574, "evalue": 5.9e-51, "bitscore": 164.8}, "locus": "ctg5_183"}, {"domain": {"hit_id": "PP-binding", "query_start": 1667, "query_end": 1728, "evalue": 1e-10, "bitscore": 33.9}, "locus": "ctg5_183"}], "first_in_cds": true}]}, "ctg5_184": {"domain_hmms": [{"hit_id": "ACP", "query_start": 10, "query_end": 78, "evalue": 4.8e-13, "bitscore": 41.1}, {"hit_id": "PKS_KS", "query_start": 100, "query_end": 512, "evalue": 1.2e-156, "bitscore": 513.8, "internal_hits": [{"hit_id": "Hybrid-KS", "query_start": 97, "query_end": 512, "evalue": 3.9e-159, "bitscore": 518.4}]}, {"hit_id": "PKS_AT", "query_start": 549, "query_end": 827, "evalue": 1.2e-60, "bitscore": 197.2}, {"hit_id": "PKS_KR", "query_start": 1359, "query_end": 1533, "evalue": 1.5e-39, "bitscore": 127.6}, {"hit_id": "ACP", "query_start": 1609, "query_end": 1678, "evalue": 1.2e-20, "bitscore": 65.5}], "motif_hmms": [{"hit_id": "PKSI-KS_m3", "query_start": 251, "query_end": 267, "evalue": 1.7e-06, "bitscore": 19.9}, {"hit_id": "PKSI-KS_m4", "query_start": 314, "query_end": 327, "evalue": 0.00056, "bitscore": 13.0}, {"hit_id": "PKSI-KS_m5", "query_start": 391, "query_end": 407, "evalue": 0.00014, "bitscore": 13.8}, {"hit_id": "PKSI-KS_m6", "query_start": 427, "query_end": 442, "evalue": 0.003, "bitscore": 10.3}, {"hit_id": "PKSI-AT-mM_m1", "query_start": 548, "query_end": 564, "evalue": 0.00019, "bitscore": 14.1}, {"hit_id": "PKSI-AT-M_m3", "query_start": 626, "query_end": 661, "evalue": 1.4e-13, "bitscore": 42.9}, {"hit_id": "PKSI-KR_m1", "query_start": 1360, "query_end": 1392, "evalue": 8.5e-10, "bitscore": 31.2}, {"hit_id": "PKSI-KR_m4", "query_start": 1486, "query_end": 1520, "evalue": 1.1e-12, "bitscore": 40.5}], "modules": [{"components": [{"domain": {"hit_id": "PKS_KS", "query_start": 100, "query_end": 512, "evalue": 1.2e-156, "bitscore": 513.8, "internal_hits": [{"hit_id": "Hybrid-KS", "query_start": 97, "query_end": 512, "evalue": 3.9e-159, "bitscore": 518.4}]}, "locus": "ctg5_184"}, {"domain": {"hit_id": "PKS_AT", "query_start": 549, "query_end": 827, "evalue": 1.2e-60, "bitscore": 197.2}, "locus": "ctg5_184"}, {"domain": {"hit_id": "PKS_KR", "query_start": 1359, "query_end": 1533, "evalue": 1.5e-39, "bitscore": 127.6}, "locus": "ctg5_184"}, {"domain": {"hit_id": "ACP", "query_start": 1609, "query_end": 1678, "evalue": 1.2e-20, "bitscore": 65.5}, "locus": "ctg5_184"}], "first_in_cds": false}]}, "ctg5_185": {"domain_hmms": [{"hit_id": "Condensation_DCL", "query_start": 28, "query_end": 265, "evalue": 1.1e-17, "bitscore": 56.0}], "motif_hmms": [{"hit_id": "C3_LCL_132-143", "query_start": 133, "query_end": 153, "evalue": 1.7e-07, "bitscore": 23.8}], "modules": []}, "ctg5_195": {"domain_hmms": [{"hit_id": "Aminotran_3", "query_start": 43, "query_end": 386, "evalue": 5.5e-109, "bitscore": 356.1}], "motif_hmms": [], "modules": []}, "ctg5_196": {"domain_hmms": [{"hit_id": "Beta_elim_lyase", "query_start": 140, "query_end": 342, "evalue": 4.8e-10, "bitscore": 31.0}], "motif_hmms": [], "modules": []}}, "schema_version": 4, "record_id": "gnlXKGBGAAMH_5"}, "antismash.modules.active_site_finder": {"schema version": 1, "record id": "gnlXKGBGAAMH_5", "pairings": [["nrpspksdomains_ctg5_180_PKS_KS.1", ["found active site cysteine: True, scaffold matched GSSS: False", "found active site histidines: True"]], ["nrpspksdomains_ctg5_181_PKS_KS.1", ["found active site cysteine: True, scaffold matched GSSS: False", "found active site histidines: True"]], ["nrpspksdomains_ctg5_183_PKS_KS.1", ["found active site cysteine: True, scaffold matched GSSS: True", "found active site histidines: True"]], ["nrpspksdomains_ctg5_184_PKS_KS.1", ["found active site cysteine: True, scaffold matched GSSS: True", "found active site histidines: True"]], ["nrpspksdomains_ctg5_183_PKS_AT.1", ["found active site serine: True, scaffold matched GHGE: True", "(Methyl)Malonyl-CoA specificity inconclusive"]], ["nrpspksdomains_ctg5_184_PKS_AT.1", ["found active site serine: True, scaffold matched GHGE: True", "(Methyl)Malonyl-CoA specificity inconclusive"]], ["nrpspksdomains_ctg5_184_ACP.1", ["non-beta-branching ACP", "found active site serine: True"]], ["nrpspksdomains_ctg5_184_ACP.2", ["non-beta-branching ACP", "found active site serine: True"]], ["nrpspksdomains_ctg5_181_PKS_KR.1", ["catalytic triad S,Y,N inconclusive", "KR domain putatively catalyzing D-configuration product formation"]], ["nrpspksdomains_ctg5_183_PKS_KR.1", ["catalytic triad S,Y,N found: True", "KR domain putatively catalyzing D-configuration product formation"]], ["nrpspksdomains_ctg5_184_PKS_KR.1", ["catalytic triad S,Y,N inconclusive", "KR domain putatively catalyzing L-configuration product formation"]]]}, "antismash.modules.clusterblast": {"schema_version": 2, "record_id": "gnlXKGBGAAMH_5", "subcluster": {"record_id": "gnlXKGBGAAMH_5", "schema_version": 2, "results": [{"region_number": 1, "total_hits": 0, "ranking": [], "prefix": "subclusterblast"}], "proteins": [], "search_type": "subclusterblast"}, "knowncluster": {"record_id": "gnlXKGBGAAMH_5", "schema_version": 2, "results": [{"region_number": 1, "total_hits": 7, "ranking": [[{"accession": "BGC0002042", "cluster_label": "c1", "proteins": ["QEG98935.1", "QEG98936.1", "QEG98937.1", "QEG98938.1", "QEG98939.1", "QEG98940.1", "QEG98941.1", "QEG98942.1", "QEG98943.1", "QEG98956.1", "QEG98944.1", "QEG98945.1", "QEG98946.1", "QEG98947.1", "QEG98948.1", "QEG98949.1", "QEG98950.1", "QEG98951.1", "QEG98952.1", "QEG98953.1", "QEG98954.1", "QEG98955.1"], "description": "anthelvencin A/anthelvencin B/anthelvencin C", "cluster_type": "NRP", "tags": ["QEG98935.1", "QEG98936.1", "QEG98937.1", "QEG98938.1", "QEG98939.1", "QEG98940.1", "QEG98941.1", "QEG98942.1", "QEG98943.1", "QEG98956.1", "QEG98944.1", "QEG98945.1", "QEG98946.1", "QEG98947.1", "QEG98948.1", "QEG98949.1", "QEG98950.1", "QEG98951.1", "QEG98952.1", "QEG98953.1", "QEG98954.1", "QEG98955.1"]}, {"hits": 3, "core_gene_hits": 0, "blast_score": 720.0, "synteny_score": 2, "core_bonus": 0, "pairings": [["input|c1|190571-191324|-|ctg5_176|", 1, {"name": "QEG98943.1", "genecluster": "BGC0002042_c1", "start": 11758, "end": 12537, "strand": "+", "annotation": "ant6", "perc_ident": 51, "blastscore": 275, "perc_coverage": 100.0, "evalue": 3.47e-93, "locus_tag": "QEG98943.1"}], ["input|c1|191320-192205|-|ctg5_177|", 2, {"name": "QEG98942.1", "genecluster": "BGC0002042_c1", "start": 10806, "end": 11756, "strand": "+", "annotation": "ant5", "perc_ident": 53, "blastscore": 276, "perc_coverage": 95.23809523809523, "evalue": 3.93e-92, "locus_tag": "QEG98942.1"}], ["input|c1|192263-192752|-|ctg5_178|", 3, {"name": "QEG98941.1", "genecluster": "BGC0002042_c1", "start": 10264, "end": 10809, "strand": "+", "annotation": "ant4", "perc_ident": 48, "blastscore": 169, "perc_coverage": 94.44444444444444, "evalue": 5.51e-54, "locus_tag": "QEG98941.1"}]]}], [{"accession": "BGC0001058", "cluster_label": "c1", "proteins": ["ACG60741.1", "ACG60740.1", "ACG60739.1", "ACG60738.1", "ACG60737.1", "ACG60736.1", "ACG60742.1", "ACG60743.1", "ACG60744.1", "ACG60745.1", "ACG60763.1", "ACG60780.1", "ACG60779.1", "ACG60782.1", "ACG60773.1", "ACG60781.1", "ACG60777.1", "ACG60776.1", "ACG60775.1", "ACG60768.1", "ACG60767.1", "ACG60746.1", "ACG60772.1", "ACG60771.1", "ACG60747.1", "ACG60770.1", "ACG60748.1", "ACG60766.1", "ACG60765.1", "ACG60769.1", "ACG60764.1", "ACG60749.1", "ACG60750.1", "ACG60783.1", "ACG60778.1", "ACG60751.1", "ACG60752.1", "ACG60753.1", "ACG60754.1", "ACG60755.1", "ACG60756.1", "ACG60757.1", "ACG60758.1", "ACG60759.1", "ACG60760.1", "ACG60774.1", "ACG60761.1", "ACG60762.1"], "description": "zorbamycin", "cluster_type": "NRP:Glycopeptide+Polyketide:Modular type I polyketide+Saccharide:Hybrid/tailoring saccharide", "tags": ["ACG60741.1", "ACG60740.1", "ACG60739.1", "ACG60738.1", "ACG60737.1", "ACG60736.1", "ACG60742.1", "ACG60743.1", "ACG60744.1", "ACG60745.1", "ACG60763.1", "ACG60780.1", "ACG60779.1", "ACG60782.1", "ACG60773.1", "ACG60781.1", "ACG60777.1", "ACG60776.1", "ACG60775.1", "ACG60768.1", "ACG60767.1", "ACG60746.1", "ACG60772.1", "ACG60771.1", "ACG60747.1", "ACG60770.1", "ACG60748.1", "ACG60766.1", "ACG60765.1", "ACG60769.1", "ACG60764.1", "ACG60749.1", "ACG60750.1", "ACG60783.1", "ACG60778.1", "ACG60751.1", "ACG60752.1", "ACG60753.1", "ACG60754.1", "ACG60755.1", "ACG60756.1", "ACG60757.1", "ACG60758.1", "ACG60759.1", "ACG60760.1", "ACG60774.1", "ACG60761.1", "ACG60762.1"]}, {"hits": 3, "core_gene_hits": 0, "blast_score": 710.0, "synteny_score": 2, "core_bonus": 0, "pairings": [["input|c1|190571-191324|-|ctg5_176|", 1, {"name": "ACG60744.1", "genecluster": "BGC0001058_c1", "start": 7317, "end": 8147, "strand": "+", "annotation": "putative_hydrolase", "perc_ident": 54, "blastscore": 275, "perc_coverage": 94.8, "evalue": 6.08e-93, "locus_tag": "ACG60744.1"}], ["input|c1|191320-192205|-|ctg5_177|", 2, {"name": "ACG60743.1", "genecluster": "BGC0001058_c1", "start": 6340, "end": 7320, "strand": "+", "annotation": "putative_dehydrogenase", "perc_ident": 55, "blastscore": 280, "perc_coverage": 90.81632653061224, "evalue": 1.66e-93, "locus_tag": "ACG60743.1"}], ["input|c1|192263-192752|-|ctg5_178|", 3, {"name": "ACG60742.1", "genecluster": "BGC0001058_c1", "start": 5714, "end": 6343, "strand": "+", "annotation": "hypothetical_protein", "perc_ident": 49, "blastscore": 155, "perc_coverage": 91.9753086419753, "evalue": 3.64e-48, "locus_tag": "ACG60742.1"}]]}], [{"accession": "BGC0001147", "cluster_label": "c1", "proteins": ["AIS24844.1", "AIS24845.1", "AIS24846.1", "AIS24847.1", "AIS24848.1", "AIS24849.1", "AIS24850.1", "AIS24851.1", "AIS24852.1", "AIS24853.1", "AIS24854.1", "AIS24855.1", "AIS24856.1", "AIS24857.1", "AIS24858.1", "AIS24859.1", "AIS24860.1", "AIS24861.1", "AIS24862.1", "AIS24863.1", "AIS24864.1"], "description": "disgocidine/distamycin/congocidine", "cluster_type": "NRP", "tags": ["AIS24844.1", "AIS24845.1", "AIS24846.1", "AIS24847.1", "AIS24848.1", "AIS24849.1", "AIS24850.1", "AIS24851.1", "AIS24852.1", "AIS24853.1", "AIS24854.1", "AIS24855.1", "AIS24856.1", "AIS24857.1", "AIS24858.1", "AIS24859.1", "AIS24860.1", "AIS24861.1", "AIS24862.1", "AIS24863.1", "AIS24864.1"]}, {"hits": 3, "core_gene_hits": 0, "blast_score": 705.0, "synteny_score": 2, "core_bonus": 0, "pairings": [["input|c1|190571-191324|-|ctg5_176|", 1, {"name": "AIS24851.1", "genecluster": "BGC0001147_c1", "start": 10193, "end": 10990, "strand": "+", "annotation": "dst6", "perc_ident": 50, "blastscore": 261, "perc_coverage": 95.19999999999999, "evalue": 1.22e-87, "locus_tag": "AIS24851.1"}], ["input|c1|191320-192205|-|ctg5_177|", 2, {"name": "AIS24850.1", "genecluster": "BGC0001147_c1", "start": 9279, "end": 10196, "strand": "+", "annotation": "dst5", "perc_ident": 54, "blastscore": 275, "perc_coverage": 92.51700680272108, "evalue": 1.11e-91, "locus_tag": "AIS24850.1"}], ["input|c1|192263-192752|-|ctg5_178|", 3, {"name": "AIS24849.1", "genecluster": "BGC0001147_c1", "start": 8737, "end": 9282, "strand": "+", "annotation": "dst4", "perc_ident": 51, "blastscore": 169, "perc_coverage": 88.27160493827161, "evalue": 5.51e-54, "locus_tag": "AIS24849.1"}]]}], [{"accession": "BGC0000327", "cluster_label": "c1", "proteins": ["CAJ88609.1", "CAJ88610.1", "CAJ88611.1", "CAJ88612.1", "CAJ88613.1", "CAJ88614.1", "CAJ88615.1", "CAJ88616.1", "CAJ88617.1", "CAJ88618.1", "CAJ88619.1", "CAJ88620.1", "CAJ88621.1", "CAJ88622.1", "CAJ88623.1", "CAJ88624.1", "CAJ88625.1", "CAJ88626.1", "CAJ88627.1", "CAJ88628.1", "CAJ88629.1", "CAJ88630.1"], "description": "netropsin", "cluster_type": "NRP", "tags": ["SAMR0900", "SAMR0901", "SAMR0902", "SAMR0903", "SAMR0904", "SAMR0905", "SAMR0906", "SAMR0907", "SAMR0908", "SAMR0909", "SAMR0910", "SAMR0911", "SAMR0912", "SAMR0913", "SAMR0914", "SAMR0915", "SAMR0916", "SAMR0917", "SAMR0918", "SAMR0919", "SAMR0920", "SAMR0921"]}, {"hits": 3, "core_gene_hits": 0, "blast_score": 698.0, "synteny_score": 2, "core_bonus": 0, "pairings": [["input|c1|190571-191324|-|ctg5_176|", 1, {"name": "SAMR0913", "genecluster": "BGC0000327_c1", "start": 16152, "end": 16973, "strand": "-", "annotation": "putative_creatinase", "perc_ident": 49, "blastscore": 267, "perc_coverage": 100.0, "evalue": 8.43e-90, "locus_tag": "CAJ88622.1"}], ["input|c1|191320-192205|-|ctg5_177|", 2, {"name": "SAMR0914", "genecluster": "BGC0000327_c1", "start": 16984, "end": 17877, "strand": "-", "annotation": "putative_hihydroorotate_dehydrogenase", "perc_ident": 54, "blastscore": 268, "perc_coverage": 90.1360544217687, "evalue": 4.54e-89, "locus_tag": "CAJ88623.1"}], ["input|c1|192263-192752|-|ctg5_178|", 3, {"name": "SAMR0915", "genecluster": "BGC0000327_c1", "start": 17874, "end": 18419, "strand": "-", "annotation": "conserved_hypothetical_protein", "perc_ident": 49, "blastscore": 163, "perc_coverage": 93.82716049382715, "evalue": 1.04e-51, "locus_tag": "CAJ88624.1"}]]}], [{"accession": "BGC0002470", "cluster_label": "c1", "proteins": ["ACB01045.1", "ACB01046.1", "ACB01047.1", "ACB01048.1", "ACB01049.1", "ACB01050.1", "ACB01051.1", "ACB01052.1", "ACB01053.1", "ACB01054.1", "ACB01055.1", "ACB01056.1", "ACB01057.1", "ACB01058.1", "ACB01059.1", "ACB01060.1", "ACB01061.1", "ACB01062.1", "ACB01063.1", "ACB01064.1", "ACB01065.1"], "description": "synechobactin C9/synechobactin C11/synechobactin 13/synechobactin 14/synechobactin 16/synechobactin A/synechobactin B/synechobactin C", "cluster_type": "Other", "tags": ["SYNPCC7002_G0005", "SYNPCC7002_G0006", "SYNPCC7002_G0007", "SYNPCC7002_G0008", "SYNPCC7002_G0009", "SYNPCC7002_G0010", "SYNPCC7002_G0011", "SYNPCC7002_G0012", "SYNPCC7002_G0013", "SYNPCC7002_G0014", "SYNPCC7002_G0015", "SYNPCC7002_G0016", "SYNPCC7002_G0017", "SYNPCC7002_G0018", "SYNPCC7002_G0019", "SYNPCC7002_G0020", "SYNPCC7002_G0021", "SYNPCC7002_G0022", "SYNPCC7002_G0023", "SYNPCC7002_G0024", "SYNPCC7002_G0025"]}, {"hits": 2, "core_gene_hits": 0, "blast_score": 844.0, "synteny_score": 1, "core_bonus": 0, "pairings": [["input|c1|226922-228314|+|ctg5_195|", 9, {"name": "SYNPCC7002_G0025", "genecluster": "BGC0002470_c1", "start": 29709, "end": 31112, "strand": "-", "annotation": "2,4-diaminobutyrate_4-transaminase", "perc_ident": 53, "blastscore": 484, "perc_coverage": 95.03239740820734, "evalue": 4.75e-169, "locus_tag": "ACB01065.1"}], ["input|c1|228318-229791|+|ctg5_196|", 10, {"name": "SYNPCC7002_G0024", "genecluster": "BGC0002470_c1", "start": 28155, "end": 29501, "strand": "-", "annotation": "L-2,4-diaminobutyrate_decarboxylase", "perc_ident": 46, "blastscore": 360, "perc_coverage": 90.0, "evalue": 2.91e-120, "locus_tag": "ACB01064.1"}]]}], [{"accession": "BGC0002001", "cluster_label": "c1", "proteins": ["WP_039806835.1", "WP_082045522.1", "WP_039806837.1", "WP_227028764.1", "WP_039806842.1", "WP_039806844.1", "WP_082045523.1", "WP_039806846.1", "WP_144411596.1", "WP_039806850.1", "WP_039806852.1", "WP_039806854.1", "WP_039806856.1", "WP_039806858.1", "WP_039806861.1", "WP_039806863.1", "WP_082045524.1", "WP_039806867.1", "WP_039806869.1", "WP_052263995.1", "WP_039806871.1", "WP_039806874.1", "WP_039806876.1", "WP_082045525.1", "WP_039806878.1"], "description": "crochelin A", "cluster_type": "NRP+Polyketide", "tags": ["Achr_RS19525", "Achr_RS19530", "Achr_RS19535", "Achr_RS19540", "Achr_RS19545", "Achr_RS19550", "Achr_RS19555", "Achr_RS19560", "Achr_RS19570", "Achr_RS19575", "Achr_RS19580", "Achr_RS19585", "Achr_RS19590", "Achr_RS19595", "Achr_RS19600", "Achr_RS19605", "Achr_RS19610", "Achr_RS19615", "Achr_RS19620", "Achr_RS19625", "Achr_RS19630", "Achr_RS19635", "Achr_RS19640", "Achr_RS24430", "Achr_RS19650"]}, {"hits": 2, "core_gene_hits": 0, "blast_score": 855.0, "synteny_score": 0, "core_bonus": 0, "pairings": [["input|c1|194507-196181|-|ctg5_180|", 5, {"name": "Achr_RS19585", "genecluster": "BGC0002001_c1", "start": 28716, "end": 33278, "strand": "-", "annotation": "type_I_polyketide_synthase", "perc_ident": 46, "blastscore": 384, "perc_coverage": 90.66427289048474, "evalue": 7.61e-119, "locus_tag": "WP_039806854.1"}], ["input|c1|226922-228314|+|ctg5_195|", 9, {"name": "Achr_RS19555", "genecluster": "BGC0002001_c1", "start": 9082, "end": 10524, "strand": "+", "annotation": "diaminobutyrate--2-oxoglutarate_transaminase", "perc_ident": 53, "blastscore": 471, "perc_coverage": 92.87257019438445, "evalue": 7.38e-164, "locus_tag": "WP_082045523.1"}]]}], [{"accession": "BGC0001711", "cluster_label": "c1", "proteins": ["KFL51877.1", "KFL51878.1", "KFL51879.1", "KFL51880.1", "KFL51881.1", "KFL51882.1", "KFL51883.1", "KFL51884.1", "KFL51885.1", "KFL51886.1", "KFL51887.1", "KFL51888.1", "KFL51889.1", "KFL51890.1", "KFL51891.1", "KFL51892.1", "KFL51893.1"], "description": "occidiofungin A", "cluster_type": "NRP+Polyketide", "tags": ["JM78_19255", "JM78_19260", "JM78_19265", "JM78_19270", "JM78_19275", "JM78_19280", "JM78_19285", "JM78_19290", "JM78_19295", "JM78_19300", "JM78_19305", "JM78_19310", "JM78_19315", "JM78_19320", "JM78_19325", "JM78_19330", "JM78_19335"]}, {"hits": 2, "core_gene_hits": 0, "blast_score": 811.0, "synteny_score": 0, "core_bonus": 0, "pairings": [["input|c1|192796-194476|-|ctg5_179|", 4, {"name": "JM78_19285", "genecluster": "BGC0001711_c1", "start": 12318, "end": 25721, "strand": "+", "annotation": "amino_acid_adenylation_protein", "perc_ident": 46, "blastscore": 412, "perc_coverage": 82.82647584973166, "evalue": 1.91e-127, "locus_tag": "KFL51883.1"}], ["input|c1|226922-228314|+|ctg5_195|", 9, {"name": "JM78_19265", "genecluster": "BGC0001711_c1", "start": 2026, "end": 3336, "strand": "+", "annotation": "2,4-diaminobutyrate_4-aminotransferase", "perc_ident": 47, "blastscore": 399, "perc_coverage": 92.22462203023758, "evalue": 3.27e-136, "locus_tag": "KFL51879.1"}]]}]], "prefix": "knownclusterblast"}], "proteins": [{"name": "QEG98935.1", "locus_tag": "QEG98935.1", "location": "1-1542", "strand": "-", "annotations": "ant22"}, {"name": "QEG98936.1", "locus_tag": "QEG98936.1", "location": "1526-3436", "strand": "-", "annotations": "ant21"}, {"name": "QEG98937.1", "locus_tag": "QEG98937.1", "location": "3436-5274", "strand": "-", "annotations": "ant20"}, {"name": "QEG98938.1", "locus_tag": "QEG98938.1", "location": "5934-6560", "strand": "+", "annotations": "ant1"}, {"name": "QEG98939.1", "locus_tag": "QEG98939.1", "location": "6970-8391", "strand": "+", "annotations": "ant2"}, {"name": "QEG98940.1", "locus_tag": "QEG98940.1", "location": "8888-10267", "strand": "+", "annotations": "ant3"}, {"name": "QEG98941.1", "locus_tag": "QEG98941.1", "location": "10264-10809", "strand": "+", "annotations": "ant4"}, {"name": "QEG98942.1", "locus_tag": "QEG98942.1", "location": "10806-11756", "strand": "+", "annotations": "ant5"}, {"name": "QEG98943.1", "locus_tag": "QEG98943.1", "location": "11758-12537", "strand": "+", "annotations": "ant6"}, {"name": "QEG98956.1", "locus_tag": "QEG98956.1", "location": "12587-13891", "strand": "+", "annotations": "ant8"}, {"name": "QEG98944.1", "locus_tag": "QEG98944.1", "location": "13884-14876", "strand": "+", "annotations": "ant9"}, {"name": "QEG98945.1", "locus_tag": "QEG98945.1", "location": "14873-15955", "strand": "+", "annotations": "ant10"}, {"name": "QEG98946.1", "locus_tag": "QEG98946.1", "location": "15952-16716", "strand": "+", "annotations": "ant11"}, {"name": "QEG98947.1", "locus_tag": "QEG98947.1", "location": "16713-17864", "strand": "+", "annotations": "ant12"}, {"name": "QEG98948.1", "locus_tag": "QEG98948.1", "location": "17846-19747", "strand": "+", "annotations": "ant13"}, {"name": "QEG98949.1", "locus_tag": "QEG98949.1", "location": "19744-20646", "strand": "+", "annotations": "ant14"}, {"name": "QEG98950.1", "locus_tag": "QEG98950.1", "location": "20658-21464", "strand": "+", "annotations": "ant15"}, {"name": "QEG98951.1", "locus_tag": "QEG98951.1", "location": "21461-22795", "strand": "+", "annotations": "ant16"}, {"name": "QEG98952.1", "locus_tag": "QEG98952.1", "location": "22792-23838", "strand": "+", "annotations": "ant17"}, {"name": "QEG98953.1", "locus_tag": "QEG98953.1", "location": "23928-24269", "strand": "+", "annotations": "ant19"}, {"name": "QEG98954.1", "locus_tag": "QEG98954.1", "location": "24354-25697", "strand": "-", "annotations": "ant23"}, {"name": "QEG98955.1", "locus_tag": "QEG98955.1", "location": "25736-26113", "strand": "-", "annotations": "ant24"}, {"name": "ACG60741.1", "locus_tag": "ACG60741.1", "location": "34-345", "strand": "-", "annotations": "hypothetical_protein"}, {"name": "ACG60740.1", "locus_tag": "ACG60740.1", "location": "395-799", "strand": "-", "annotations": "conserved_hypothetical_protein"}, {"name": "ACG60739.1", "locus_tag": "ACG60739.1", "location": "851-2347", "strand": "-", "annotations": "probable_DEAD-box_RNA_helicase"}, {"name": "ACG60738.1", "locus_tag": "ACG60738.1", "location": "2697-2900", "strand": "-", "annotations": "putative_cold_shock_protein"}, {"name": "ACG60737.1", "locus_tag": "ACG60737.1", "location": "3993-4481", "strand": "-", "annotations": "small_oligopeptide_transporter"}, {"name": "ACG60736.1", "locus_tag": "ACG60736.1", "location": "4849-5601", "strand": "+", "annotations": "putative_thioesterase"}, {"name": "ACG60742.1", "locus_tag": "ACG60742.1", "location": "5714-6343", "strand": "+", "annotations": "hypothetical_protein"}, {"name": "ACG60743.1", "locus_tag": "ACG60743.1", "location": "6340-7320", "strand": "+", "annotations": "putative_dehydrogenase"}, {"name": "ACG60744.1", "locus_tag": "ACG60744.1", "location": "7317-8147", "strand": "+", "annotations": "putative_hydrolase"}, {"name": "ACG60745.1", "locus_tag": "ACG60745.1", "location": "8223-10724", "strand": "+", "annotations": "acylase"}, {"name": "ACG60763.1", "locus_tag": "ACG60763.1", "location": "10945-11343", "strand": "+", "annotations": "zbm_binding_protein"}, {"name": "ACG60780.1", "locus_tag": "ACG60780.1", "location": "11346-12155", "strand": "+", "annotations": "acyltransferase"}, {"name": "ACG60779.1", "locus_tag": "ACG60779.1", "location": "12106-13356", "strand": "-", "annotations": "cytochrome_P450"}, {"name": "ACG60782.1", "locus_tag": "ACG60782.1", "location": "13584-19979", "strand": "+", "annotations": "NRPS(C/A/PCP/C/A/PCP)"}, {"name": "ACG60773.1", "locus_tag": "ACG60773.1", "location": "19976-23293", "strand": "+", "annotations": "NRPS(C/A/PCP)"}, {"name": "ACG60781.1", "locus_tag": "ACG60781.1", "location": "23290-28725", "strand": "+", "annotations": "PKS(KS/AT/MT/KR/ACP)"}, {"name": "ACG60777.1", "locus_tag": "ACG60777.1", "location": "28722-30653", "strand": "+", "annotations": "NRPS(C/PCP)"}, {"name": "ACG60776.1", "locus_tag": "ACG60776.1", "location": "30650-38794", "strand": "+", "annotations": "NRPS(AL/ACP/C/A/PCP/C/A)"}, {"name": "ACG60775.1", "locus_tag": "ACG60775.1", "location": "38791-40584", "strand": "+", "annotations": "NRPS(PCP/C')"}, {"name": "ACG60768.1", "locus_tag": "ACG60768.1", "location": "40581-41543", "strand": "+", "annotations": "NAD-dependent_sugar_epimerase"}, {"name": "ACG60767.1", "locus_tag": "ACG60767.1", "location": "41536-43092", "strand": "+", "annotations": "glycosyl_transferase_and_hydroxylase"}, {"name": "ACG60746.1", "locus_tag": "ACG60746.1", "location": "43097-45010", "strand": "+", "annotations": "Gln-dependent_amino_transferase"}, {"name": "ACG60772.1", "locus_tag": "ACG60772.1", "location": "45003-52922", "strand": "+", "annotations": "NRPS(C/A/PCP/Cy/A/PCP/Cy)"}, {"name": "ACG60771.1", "locus_tag": "ACG60771.1", "location": "52903-55446", "strand": "+", "annotations": "NRPS(A/PCP/Ox)"}, {"name": "ACG60747.1", "locus_tag": "ACG60747.1", "location": "55443-56588", "strand": "+", "annotations": "oxygenase"}, {"name": "ACG60770.1", "locus_tag": "ACG60770.1", "location": "56585-57997", "strand": "+", "annotations": "NRPS(C)"}, {"name": "ACG60748.1", "locus_tag": "ACG60748.1", "location": "57994-58605", "strand": "+", "annotations": "Unknown"}, {"name": "ACG60766.1", "locus_tag": "ACG60766.1", "location": "58602-59762", "strand": "+", "annotations": "glycosyl_transferase"}, {"name": "ACG60765.1", "locus_tag": "ACG60765.1", "location": "59759-61387", "strand": "+", "annotations": "carbamoyltransferase"}, {"name": "ACG60769.1", "locus_tag": "ACG60769.1", "location": "61384-61650", "strand": "+", "annotations": "type_II_PCP"}, {"name": "ACG60764.1", "locus_tag": "ACG60764.1", "location": "61647-63140", "strand": "+", "annotations": "NTP-sugar_synthase"}, {"name": "ACG60749.1", "locus_tag": "ACG60749.1", "location": "63137-64411", "strand": "+", "annotations": "SAM-dependent_oxidase_or_methyl_transferase"}, {"name": "ACG60750.1", "locus_tag": "ACG60750.1", "location": "64408-65028", "strand": "+", "annotations": "ankyrin-like_protein"}, {"name": "ACG60783.1", "locus_tag": "ACG60783.1", "location": "65090-66439", "strand": "+", "annotations": "NRPS(C)"}, {"name": "ACG60778.1", "locus_tag": "ACG60778.1", "location": "66458-68233", "strand": "-", "annotations": "NRPS(A/PCP)"}, {"name": "ACG60751.1", "locus_tag": "ACG60751.1", "location": "68515-69459", "strand": "+", "annotations": "alpha-ketoglutarate-dependent_hydroxylase"}, {"name": "ACG60752.1", "locus_tag": "ACG60752.1", "location": "69551-71380", "strand": "+", "annotations": "NRPS(C)"}, {"name": "ACG60753.1", "locus_tag": "ACG60753.1", "location": "71377-72648", "strand": "+", "annotations": "type_II_PCP"}, {"name": "ACG60754.1", "locus_tag": "ACG60754.1", "location": "72645-72911", "strand": "+", "annotations": "type_II_PCP"}, {"name": "ACG60755.1", "locus_tag": "ACG60755.1", "location": "72914-74512", "strand": "+", "annotations": "acyl-CoA_synthetase"}, {"name": "ACG60756.1", "locus_tag": "ACG60756.1", "location": "74509-75288", "strand": "+", "annotations": "NRPS(TE)"}, {"name": "ACG60757.1", "locus_tag": "ACG60757.1", "location": "75325-75933", "strand": "+", "annotations": "ABC_transporter"}, {"name": "ACG60758.1", "locus_tag": "ACG60758.1", "location": "75940-76620", "strand": "+", "annotations": "ABC_transporter"}, {"name": "ACG60759.1", "locus_tag": "ACG60759.1", "location": "76614-77213", "strand": "+", "annotations": "ABC_transporter"}, {"name": "ACG60760.1", "locus_tag": "ACG60760.1", "location": "77936-79132", "strand": "+", "annotations": "biotin_synthase"}, {"name": "ACG60774.1", "locus_tag": "ACG60774.1", "location": "79218-80231", "strand": "-", "annotations": "GDP-mannose-4,6-dehydratase"}, {"name": "ACG60761.1", "locus_tag": "ACG60761.1", "location": "80243-83659", "strand": "+", "annotations": "NRPS(C/A)"}, {"name": "ACG60762.1", "locus_tag": "ACG60762.1", "location": "83596-84773", "strand": "-", "annotations": "amidohydrolase"}, {"name": "AIS24844.1", "locus_tag": "AIS24844.1", "location": "99-1670", "strand": "-", "annotations": "dst22"}, {"name": "AIS24845.1", "locus_tag": "AIS24845.1", "location": "1654-3558", "strand": "-", "annotations": "dst21"}, {"name": "AIS24846.1", "locus_tag": "AIS24846.1", "location": "3558-5408", "strand": "-", "annotations": "dst20"}, {"name": "AIS24847.1", "locus_tag": "AIS24847.1", "location": "5983-6657", "strand": "+", "annotations": "dst1"}, {"name": "AIS24848.1", "locus_tag": "AIS24848.1", "location": "6990-8387", "strand": "+", "annotations": "dst2"}, {"name": "AIS24849.1", "locus_tag": "AIS24849.1", "location": "8737-9282", "strand": "+", "annotations": "dst4"}, {"name": "AIS24850.1", "locus_tag": "AIS24850.1", "location": "9279-10196", "strand": "+", "annotations": "dst5"}, {"name": "AIS24851.1", "locus_tag": "AIS24851.1", "location": "10193-10990", "strand": "+", "annotations": "dst6"}, {"name": "AIS24852.1", "locus_tag": "AIS24852.1", "location": "11043-12176", "strand": "+", "annotations": "dst7"}, {"name": "AIS24853.1", "locus_tag": "AIS24853.1", "location": "12227-13531", "strand": "+", "annotations": "dst8"}, {"name": "AIS24854.1", "locus_tag": "AIS24854.1", "location": "13524-14504", "strand": "+", "annotations": "dst9"}, {"name": "AIS24855.1", "locus_tag": "AIS24855.1", "location": "14510-15583", "strand": "+", "annotations": "dst10"}, {"name": "AIS24856.1", "locus_tag": "AIS24856.1", "location": "15589-16344", "strand": "+", "annotations": "dst11"}, {"name": "AIS24857.1", "locus_tag": "AIS24857.1", "location": "16341-17492", "strand": "+", "annotations": "dst12"}, {"name": "AIS24858.1", "locus_tag": "AIS24858.1", "location": "17474-19390", "strand": "+", "annotations": "dst13"}, {"name": "AIS24859.1", "locus_tag": "AIS24859.1", "location": "19442-20215", "strand": "+", "annotations": "dst15"}, {"name": "AIS24860.1", "locus_tag": "AIS24860.1", "location": "20219-21628", "strand": "+", "annotations": "dst16"}, {"name": "AIS24861.1", "locus_tag": "AIS24861.1", "location": "21625-22671", "strand": "+", "annotations": "dst17"}, {"name": "AIS24862.1", "locus_tag": "AIS24862.1", "location": "22668-25859", "strand": "+", "annotations": "dst18"}, {"name": "AIS24863.1", "locus_tag": "AIS24863.1", "location": "25936-27363", "strand": "-", "annotations": "Dst3"}, {"name": "AIS24864.1", "locus_tag": "AIS24864.1", "location": "27747-28109", "strand": "+", "annotations": "dst19"}, {"name": "CAJ88609.1", "locus_tag": "SAMR0900", "location": "1-366", "strand": "-", "annotations": "putative_nonribosomal_peptide_synthetase"}, {"name": "CAJ88610.1", "locus_tag": "SAMR0901", "location": "424-3627", "strand": "-", "annotations": "putative_non-ribosomal_peptide_synthetase"}, {"name": "CAJ88611.1", "locus_tag": "SAMR0902", "location": "3624-4670", "strand": "-", "annotations": "putative_dehydrogenase"}, {"name": "CAJ88612.1", "locus_tag": "SAMR0903", "location": "4667-6004", "strand": "-", "annotations": "putative_non_ribosomal_peptide_synthetase"}, {"name": "CAJ88613.1", "locus_tag": "SAMR0904", "location": "6028-6801", "strand": "-", "annotations": "putative_SAM-dependent_methyltransferase"}, {"name": "CAJ88614.1", "locus_tag": "SAMR0905", "location": "6841-7614", "strand": "-", "annotations": "putative_metal-dependent_hydrolase_of_the_TIM-barrel_fold"}, {"name": "CAJ88615.1", "locus_tag": "SAMR0906", "location": "7746-9671", "strand": "-", "annotations": "conserved_hypothetical_protein"}, {"name": "CAJ88616.1", "locus_tag": "SAMR0907", "location": "9659-10804", "strand": "-", "annotations": "putative_lipopolysaccharide_biosynthesis_protein"}, {"name": "CAJ88617.1", "locus_tag": "SAMR0908", "location": "10801-11565", "strand": "-", "annotations": "putative_nucleoside-diphosphate-sugar_pyrophosphorylase"}, {"name": "CAJ88618.1", "locus_tag": "SAMR0909", "location": "11562-12578", "strand": "-", "annotations": "putative_glycosyl_transferase"}, {"name": "CAJ88619.1", "locus_tag": "SAMR0910", "location": "12641-13624", "strand": "-", "annotations": "putative_epimerase"}, {"name": "CAJ88620.1", "locus_tag": "SAMR0911", "location": "13617-14888", "strand": "-", "annotations": "putative_UDP-N-acetyl-D-mannosaminuronic_acid_dehydrogenase"}, {"name": "CAJ88621.1", "locus_tag": "SAMR0912", "location": "14971-16104", "strand": "-", "annotations": "hypothetical_protein"}, {"name": "CAJ88622.1", "locus_tag": "SAMR0913", "location": "16152-16973", "strand": "-", "annotations": "putative_creatinase"}, {"name": "CAJ88623.1", "locus_tag": "SAMR0914", "location": "16984-17877", "strand": "-", "annotations": "putative_hihydroorotate_dehydrogenase"}, {"name": "CAJ88624.1", "locus_tag": "SAMR0915", "location": "17874-18419", "strand": "-", "annotations": "conserved_hypothetical_protein"}, {"name": "CAJ88625.1", "locus_tag": "SAMR0916", "location": "18416-19864", "strand": "-", "annotations": "putative_aldehyde_dehydrogenase"}, {"name": "CAJ88626.1", "locus_tag": "SAMR0917", "location": "20683-22095", "strand": "-", "annotations": "putative_non-ribosomal_antibiotic-related_peptide_synthase"}, {"name": "CAJ88627.1", "locus_tag": "SAMR0918", "location": "22435-23106", "strand": "-", "annotations": "putative_two_component_response_regulator-like"}, {"name": "CAJ88628.1", "locus_tag": "SAMR0919", "location": "23847-25706", "strand": "+", "annotations": "putative_netropsin_resistance_protein_subunit_1"}, {"name": "CAJ88629.1", "locus_tag": "SAMR0920", "location": "25706-27541", "strand": "+", "annotations": "putative_netropsin_resistance_protein_subunit_2"}, {"name": "CAJ88630.1", "locus_tag": "SAMR0921", "location": "27545-29143", "strand": "+", "annotations": "putative_acyl-CoA_synthetase"}, {"name": "ACB01045.1", "locus_tag": "SYNPCC7002_G0005", "location": "1-990", "strand": "-", "annotations": "Periplasmic_binding_protein"}, {"name": "ACB01046.1", "locus_tag": "SYNPCC7002_G0006", "location": "996-3494", "strand": "-", "annotations": "TonB_dependent_receptor"}, {"name": "ACB01047.1", "locus_tag": "SYNPCC7002_G0007", "location": "3596-4624", "strand": "-", "annotations": "transcriptional_regulator,_AraC_family"}, {"name": "ACB01048.1", "locus_tag": "SYNPCC7002_G0008", "location": "4990-7773", "strand": "-", "annotations": "conserved_hypothetical_protein_with_GTPase_domain"}, {"name": "ACB01049.1", "locus_tag": "SYNPCC7002_G0009", "location": "7849-8133", "strand": "-", "annotations": "conserved_hypothetical_protein;_domain_of_unknown_function_(DUF427)"}, {"name": "ACB01050.1", "locus_tag": "SYNPCC7002_G0010", "location": "9035-9667", "strand": "-", "annotations": "hypothetical_protein"}, {"name": "ACB01051.1", "locus_tag": "SYNPCC7002_G0011", "location": "9801-11531", "strand": "-", "annotations": "conserved_outer_membrane_protein"}, {"name": "ACB01052.1", "locus_tag": "SYNPCC7002_G0012", "location": "12130-15054", "strand": "+", "annotations": "ATPase,_P-type_(transporting),_HAD_superfamily,_subfamily_IC"}, {"name": "ACB01053.1", "locus_tag": "SYNPCC7002_G0013", "location": "15075-15668", "strand": "-", "annotations": "Exopolysaccharide_synthesis,_ExoD_family"}, {"name": "ACB01054.1", "locus_tag": "SYNPCC7002_G0014", "location": "15699-16523", "strand": "-", "annotations": "ABC-type_nitrate/sulfonate/bicarbonate_transport_system,_ATP-binding_protein"}, {"name": "ACB01055.1", "locus_tag": "SYNPCC7002_G0015", "location": "16546-17943", "strand": "-", "annotations": "ABC-type_nitrate/sulfonate/bicarbonate_transport_system,_periplasmic_component"}, {"name": "ACB01056.1", "locus_tag": "SYNPCC7002_G0016", "location": "17957-18796", "strand": "-", "annotations": "ABC-type_nitrate/sulfonate/bicarbonate_transport_system,_permease"}, {"name": "ACB01057.1", "locus_tag": "SYNPCC7002_G0017", "location": "19110-19250", "strand": "-", "annotations": "hypothetical_protein"}, {"name": "ACB01058.1", "locus_tag": "SYNPCC7002_G0018", "location": "19612-20589", "strand": "-", "annotations": "esterase/lipase"}, {"name": "ACB01059.1", "locus_tag": "SYNPCC7002_G0019", "location": "20694-23135", "strand": "-", "annotations": "Siderophore_biosynthesis_protein,_IucA_/_IucC_family"}, {"name": "ACB01060.1", "locus_tag": "SYNPCC7002_G0020", "location": "23183-24400", "strand": "-", "annotations": "major_facilitator_transport_protein"}, {"name": "ACB01061.1", "locus_tag": "SYNPCC7002_G0021", "location": "24402-25703", "strand": "-", "annotations": "siderophore_biosynthesis_protein;_N-monooxygenase"}, {"name": "ACB01062.1", "locus_tag": "SYNPCC7002_G0022", "location": "25722-26321", "strand": "-", "annotations": "Siderophore_biosynthesis_protein,_IucB_family;_acetyl_transferase"}, {"name": "ACB01063.1", "locus_tag": "SYNPCC7002_G0023", "location": "26314-28158", "strand": "-", "annotations": "Siderophore_biosynthesis_protein"}, {"name": "ACB01064.1", "locus_tag": "SYNPCC7002_G0024", "location": "28155-29501", "strand": "-", "annotations": "L-2,4-diaminobutyrate_decarboxylase"}, {"name": "ACB01065.1", "locus_tag": "SYNPCC7002_G0025", "location": "29709-31112", "strand": "-", "annotations": "2,4-diaminobutyrate_4-transaminase"}, {"name": "WP_039806835.1", "locus_tag": "Achr_RS19525", "location": "1-768", "strand": "+", "annotations": "ATP-binding_cassette_domain-containing_protein"}, {"name": "WP_082045522.1", "locus_tag": "Achr_RS19530", "location": "1101-2444", "strand": "-", "annotations": "PepSY_domain-containing_protein"}, {"name": "WP_039806837.1", "locus_tag": "Achr_RS19535", "location": "2441-4102", "strand": "-", "annotations": "cyclic_peptide_export_ABC_transporter"}, {"name": "WP_227028764.1", "locus_tag": "Achr_RS19540", "location": "4234-6720", "strand": "-", "annotations": "penicillin_acylase_family_protein"}, {"name": "WP_039806842.1", "locus_tag": "Achr_RS19545", "location": "6836-7879", "strand": "-", "annotations": "histone_deacetylase_family_protein"}, {"name": "WP_039806844.1", "locus_tag": "Achr_RS19550", "location": "7892-8716", "strand": "-", "annotations": "N(5)-hydroxyornithine_transformylase_PvdF"}, {"name": "WP_082045523.1", "locus_tag": "Achr_RS19555", "location": "9082-10524", "strand": "+", "annotations": "diaminobutyrate--2-oxoglutarate_transaminase"}, {"name": "WP_039806846.1", "locus_tag": "Achr_RS19560", "location": "10590-12854", "strand": "+", "annotations": "TonB-dependent_siderophore_receptor"}, {"name": "WP_144411596.1", "locus_tag": "Achr_RS19570", "location": "13069-17136", "strand": "-", "annotations": "non-ribosomal_peptide_synthetase"}, {"name": "WP_039806850.1", "locus_tag": "Achr_RS19575", "location": "17133-24944", "strand": "-", "annotations": "non-ribosomal_peptide_synthetase"}, {"name": "WP_039806852.1", "locus_tag": "Achr_RS19580", "location": "24948-28274", "strand": "-", "annotations": "non-ribosomal_peptide_synthetase"}, {"name": "WP_039806854.1", "locus_tag": "Achr_RS19585", "location": "28716-33278", "strand": "-", "annotations": "type_I_polyketide_synthase"}, {"name": "WP_039806856.1", "locus_tag": "Achr_RS19590", "location": "33275-38572", "strand": "-", "annotations": "non-ribosomal_peptide_synthetase"}, {"name": "WP_039806858.1", "locus_tag": "Achr_RS19595", "location": "38601-39578", "strand": "-", "annotations": "TauD/TfdA_family_dioxygenase"}, {"name": "WP_039806861.1", "locus_tag": "Achr_RS19600", "location": "39660-40397", "strand": "-", "annotations": "alpha/beta_fold_hydrolase"}, {"name": "WP_039806863.1", "locus_tag": "Achr_RS19605", "location": "40408-40650", "strand": "-", "annotations": "MbtH_family_NRPS_accessory_protein"}, {"name": "WP_082045524.1", "locus_tag": "Achr_RS19610", "location": "40938-41354", "strand": "+", "annotations": "DUF4880_domain-containing_protein"}, {"name": "WP_039806867.1", "locus_tag": "Achr_RS19615", "location": "41499-42650", "strand": "+", "annotations": "efflux_RND_transporter_periplasmic_adaptor_subunit"}, {"name": "WP_039806869.1", "locus_tag": "Achr_RS19620", "location": "42738-44171", "strand": "+", "annotations": "efflux_transporter_outer_membrane_subunit"}, {"name": "WP_052263995.1", "locus_tag": "Achr_RS19625", "location": "44415-44960", "strand": "+", "annotations": "RNA_polymerase_factor_sigma-70"}, {"name": "WP_039806871.1", "locus_tag": "Achr_RS19630", "location": "45166-45540", "strand": "+", "annotations": "hypothetical_protein"}, {"name": "WP_039806874.1", "locus_tag": "Achr_RS19635", "location": "45792-47093", "strand": "-", "annotations": "lysine_N(6)-hydroxylase/L-ornithine_N(5)-oxygenase_family_protein"}, {"name": "WP_039806876.1", "locus_tag": "Achr_RS19640", "location": "47222-47743", "strand": "-", "annotations": "hypothetical_protein"}, {"name": "WP_082045525.1", "locus_tag": "Achr_RS24430", "location": "47794-49899", "strand": "-", "annotations": "condensation_domain-containing_protein"}, {"name": "WP_039806878.1", "locus_tag": "Achr_RS19650", "location": "49972-50175", "strand": "-", "annotations": "MbtH_family_protein"}, {"name": "KFL51877.1", "locus_tag": "JM78_19255", "location": "1-720", "strand": "+", "annotations": "oleoyl-ACP_hydrolase"}, {"name": "KFL51878.1", "locus_tag": "JM78_19260", "location": "877-1827", "strand": "+", "annotations": "NAD-dependent_dehydratase"}, {"name": "KFL51879.1", "locus_tag": "JM78_19265", "location": "2026-3336", "strand": "+", "annotations": "2,4-diaminobutyrate_4-aminotransferase"}, {"name": "KFL51880.1", "locus_tag": "JM78_19270", "location": "3415-4401", "strand": "+", "annotations": "taurine_catabolism_dioxygenase_TauD"}, {"name": "KFL51881.1", "locus_tag": "JM78_19275", "location": "4598-9001", "strand": "+", "annotations": "beta-ketoacyl_synthase"}, {"name": "KFL51882.1", "locus_tag": "JM78_19280", "location": "8998-12321", "strand": "+", "annotations": "short-chain_dehydrogenase"}, {"name": "KFL51883.1", "locus_tag": "JM78_19285", "location": "12318-25721", "strand": "+", "annotations": "amino_acid_adenylation_protein"}, {"name": "KFL51884.1", "locus_tag": "JM78_19290", "location": "25732-27348", "strand": "+", "annotations": "beta-lactamase"}, {"name": "KFL51885.1", "locus_tag": "JM78_19295", "location": "27336-31250", "strand": "+", "annotations": "amino_acid_adenylation_protein"}, {"name": "KFL51886.1", "locus_tag": "JM78_19300", "location": "31289-40357", "strand": "+", "annotations": "amino_acid_adenylation_protein"}, {"name": "KFL51887.1", "locus_tag": "JM78_19305", "location": "40445-49942", "strand": "+", "annotations": "amino_acid_adenylation_protein"}, {"name": "KFL51888.1", "locus_tag": "JM78_19310", "location": "49939-50595", "strand": "+", "annotations": "glycosyl_transferase"}, {"name": "KFL51889.1", "locus_tag": "JM78_19315", "location": "50659-51138", "strand": "+", "annotations": "hypothetical_protein"}, {"name": "KFL51890.1", "locus_tag": "JM78_19320", "location": "51155-52855", "strand": "+", "annotations": "ATP-binding_protein"}, {"name": "KFL51891.1", "locus_tag": "JM78_19325", "location": "53208-54113", "strand": "+", "annotations": "LuxR_family_transcriptional_regulator"}, {"name": "KFL51892.1", "locus_tag": "JM78_19330", "location": "54224-54415", "strand": "+", "annotations": "hypothetical_protein"}, {"name": "KFL51893.1", "locus_tag": "JM78_19335", "location": "54426-55238", "strand": "-", "annotations": "LuxR_family_transcriptional_regulator"}], "search_type": "knownclusterblast", "data_version": "3.1", "mibig_entries": {"1": {"ctg5_173": [["AFI47646.1", "resistant_DNA_gyrase_subunit_B", "BGC0000834", 1, "Saccharide:Hybrid/tailoring saccharide+Other:Aminocoumarin", 38.0, 404.0, 103.64500792393028, 3.14e-132], ["AAO47225.2", "resistant_DNA_gyrase_subunit_B", "BGC0000833", 1, "Saccharide:Hybrid/tailoring saccharide+Other:Aminocoumarin", 38.0, 403.0, 103.48652931854198, 6.23e-132], ["AAO47226.2", "resistant_type_II_topoisomerase_subunit_B", "BGC0000833", 1, "Saccharide:Hybrid/tailoring saccharide+Other:Aminocoumarin", 38.0, 384.0, 105.38827258320127, 1.79e-124], ["AAN65247.1", "clorobiocin-resistant_gyrase_B", "BGC0000832", 1, "Saccharide:Hybrid/tailoring saccharide+Other:Aminocoumarin", 38.0, 355.0, 88.11410459587957, 8.99e-115], ["AAP57678.1", "putative_DNA_gyrase_subunit_B", "BGC0000768", 1, "Saccharide", 46.0, 276.0, 55.62599049128367, 1.3e-86], ["AMP46594.1", "NucP", "BGC0001387", 1, "Other", 35.0, 221.0, 60.855784469096676, 5.86e-63]], "ctg5_174": [["ABC39254.1", "thioesterase_type_II", "BGC0000964", 1, "NRP:Cyclic depsipeptide+Polyketide:Trans-AT type I polyketide", 29.0, 111.0, 96.81274900398407, 3.68e-29], ["AFD30951.1", "CrmJ", "BGC0000966", 1, "NRP+Polyketide", 24.0, 99.0, 93.22709163346613, 7.31e-25], ["ABV56601.1", "thioesterase", "BGC0000378", 1, "NRP", 30.0, 72.0, 78.08764940239044, 8.07e-15], ["CBL93712.1", "Thioesterase", "BGC0000360", 1, "NRP", 23.0, 66.0, 86.85258964143426, 3.49e-12]], "ctg5_176": [["QEG98943.1", "ant6", "BGC0002042", 1, "NRP", 51.0, 275.0, 100.0, 3.47e-93], ["ACG60744.1", "putative_hydrolase", "BGC0001058", 1, "NRP:Glycopeptide+Polyketide:Modular type I polyketide+Saccharide:Hybrid/tailoring saccharide", 54.0, 275.0, 94.8, 6.08e-93], ["CAJ88622.1", "putative_creatinase", "BGC0000327", 1, "NRP", 49.0, 267.0, 100.0, 8.43e-90], ["AIS24851.1", "dst6", "BGC0001147", 1, "NRP", 50.0, 261.0, 95.19999999999999, 1.22e-87]], "ctg5_177": [["ACG60743.1", "putative_dehydrogenase", "BGC0001058", 1, "NRP:Glycopeptide+Polyketide:Modular type I polyketide+Saccharide:Hybrid/tailoring saccharide", 55.0, 280.0, 90.81632653061224, 1.66e-93], ["QEG98942.1", "ant5", "BGC0002042", 1, "NRP", 53.0, 276.0, 95.23809523809523, 3.93e-92], ["AIS24850.1", "dst5", "BGC0001147", 1, "NRP", 54.0, 275.0, 92.51700680272108, 1.11e-91], ["CAJ88623.1", "putative_hihydroorotate_dehydrogenase", "BGC0000327", 1, "NRP", 54.0, 268.0, 90.1360544217687, 4.54e-89]], "ctg5_178": [["AIS24849.1", "dst4", "BGC0001147", 1, "NRP", 51.0, 169.0, 88.27160493827161, 5.51e-54], ["QEG98941.1", "ant4", "BGC0002042", 1, "NRP", 48.0, 169.0, 94.44444444444444, 5.51e-54], ["CAJ88624.1", "conserved_hypothetical_protein", "BGC0000327", 1, "NRP", 49.0, 163.0, 93.82716049382715, 1.04e-51], ["ACG60742.1", "hypothetical_protein", "BGC0001058", 1, "NRP:Glycopeptide+Polyketide:Modular type I polyketide+Saccharide:Hybrid/tailoring saccharide", 49.0, 155.0, 91.9753086419753, 3.64e-48], ["AAP03127.1", "putative_(deoxy)cytidine_deoxyribosyltransferase", "BGC0000874", 1, "Other", 27.0, 49.0, 72.22222222222221, 2.03e-07]], "ctg5_179": [["AHB82056.1", "non_ribosomal_peptide_synthetase", "BGC0001019", 1, "NRP+Polyketide:Modular type I polyketide", 48.0, 449.0, 85.3309481216458, 1.87e-140], ["MBE8994630.1", "amino_acid_adenylation_domain-containing_protein", "BGC0002623", 1, "NRP+Polyketide", 46.0, 446.0, 87.29874776386404, 4.27e-139], ["AHB82069.1", "non_ribosomal_peptide_synthetase", "BGC0001231", 1, "NRP+Polyketide:Modular type I polyketide", 49.0, 442.0, 78.175313059034, 7.81e-138], ["AEU11006.1", "NpnB", "BGC0001029", 1, "NRP+Polyketide", 49.0, 441.0, 79.60644007155635, 1.86e-137], ["QSJ20134.1", "aminotransferase_class_III-fold_pyridoxal_phosphate-dependent_enzyme", "BGC0002572", 1, "NRP+Polyketide", 46.0, 416.0, 78.89087656529516, 8.11e-133], ["KYC42614.1", "hypothetical_protein", "BGC0002484", 1, "NRP+Polyketide", 46.0, 412.0, 78.89087656529516, 2.41e-131], ["KFL51883.1", "amino_acid_adenylation_protein", "BGC0001711", 1, "NRP+Polyketide", 46.0, 412.0, 82.82647584973166, 1.91e-127], ["BAY02141.1", "class_III_aminotransferase", "BGC0002532", 1, "NRP+Polyketide", 44.0, 380.0, 80.50089445438283, 9.14e-127], ["AXN93613.1", "PuwE", "BGC0001953", 1, "NRP", 46.0, 406.0, 78.175313059034, 2.47e-125], ["AXN93580.1", "PuwE", "BGC0001950", 1, "NRP", 45.0, 404.0, 80.14311270125224, 1.56e-124], ["AXN93589.1", "PuwE", "BGC0001951", 1, "NRP", 45.0, 404.0, 80.14311270125224, 1.56e-124], ["AIW82282.1", "PuwE", "BGC0001125", 1, "NRP+Polyketide", 44.0, 400.0, 80.14311270125224, 3.35e-123], ["AVI26390.1", "polyketide_synthase_/_nonribosomal_peptide_synthase_hybrid", "BGC0001800", 1, "NRP+Polyketide", 46.0, 396.0, 78.89087656529516, 1.05e-121], ["WP_013310341.1", "aminotransferase_class_III-fold_pyridoxal_phosphate-dependent_enzyme", "BGC0001728", 1, "NRP+Polyketide", 42.0, 395.0, 81.3953488372093, 1.28e-121], ["QDA77045.1", "polyketide_synthase/nonribosomal_peptide_synthetase", "BGC0002025", 1, "NRP+Polyketide", 45.0, 394.0, 83.54203935599284, 6.84e-121], ["QKW94304.1", "non-ribosomal_peptide_synthetase", "BGC0002342", 1, "NRP+Polyketide", 35.0, 381.0, 111.27012522361359, 3.12e-120], ["WP_013310342.1", "non-ribosomal_peptide_synthetase", "BGC0001728", 1, "NRP+Polyketide", 42.0, 391.0, 81.5742397137746, 3.88e-120], ["CAD17792.1", "probable_non_ribosomal_peptide_synthetase_protein", "BGC0001363", 1, "NRP+Polyketide", 49.0, 391.0, 78.175313059034, 5.84e-120], ["QDA77059.1", "polyketide_synthase/nonribosomal_peptide_synthetase", "BGC0002026", 1, "NRP+Polyketide", 44.0, 389.0, 84.61538461538461, 2.04e-119], ["AXN93601.1", "PuwE", "BGC0001952", 1, "NRP", 45.0, 385.0, 73.70304114490162, 7.24e-118], ["CAD29794.1", "peptide_synthetase", "BGC0001015", 1, "NRP+Polyketide", 44.0, 381.0, 81.9320214669052, 1.17e-116], ["AAO62582.1", "polyketide_synthase_peptide_sythetase_fusion_protein", "BGC0001016", 1, "NRP+Polyketide", 45.0, 378.0, 79.42754919499106, 1.36e-115], ["ATP76239.1", "NdaF", "BGC0001705", 1, "NRP+Polyketide", 44.0, 378.0, 79.60644007155635, 1.85e-115], ["AQH32481.1", "hybrid_polyketide_synthase/peptide_synthetase", "BGC0001667", 1, "NRP+Polyketide", 45.0, 377.0, 77.8175313059034, 3.41e-115], ["AAF00958.1", "mcyE", "BGC0001017", 1, "NRP+Polyketide:Modular type I polyketide", 43.0, 375.0, 81.21645796064401, 2.15e-114], ["QCQ67875.1", "hybrid_peptide_synthetase/polyketide_synthase", "BGC0002297", 1, "NRP+Polyketide", 45.0, 373.0, 77.6386404293381, 9.96e-114], ["AID65222.1", "putative_aspartate_racemase", "BGC0000335", 1, "NRP+Polyketide", 42.0, 369.0, 82.64758497316636, 1.61e-112], ["AAK89725.1", "polyketide_synthase,_siderophore_biosynthesis_protein", "BGC0002107", 1, "NRP+Polyketide", 41.0, 340.0, 81.9320214669052, 6.25e-111], ["ABS74181.1", "bacillomycin_D_synthetase_A_", "BGC0001090", 1, "Polyketide+NRP:Lipopeptide", 41.0, 363.0, 81.5742397137746, 2.94e-110], ["BAB69698.1", "iturin_A_synthetase_A", "BGC0001098", 1, "NRP+Polyketide", 41.0, 361.0, 81.5742397137746, 1e-109], ["AHD05679.1", "putative_non-ribosomal_peptide_ligase/_polyketide_synthase_hybrid", "BGC0000402", 1, "NRP", 41.0, 361.0, 81.5742397137746, 1e-109], ["AZF85940.1", "non-ribosomal_peptide_synthase", "BGC0001963", 1, "NRP+Polyketide", 42.0, 352.0, 79.96422182468694, 2.11e-106], ["AAF08795.1", "MycA", "BGC0001103", 1, "NRP+Polyketide", 40.0, 351.0, 81.5742397137746, 2.9e-106], ["AFU82617.1", "polyketide_synthase", "BGC0000998", 1, "NRP+Polyketide", 40.0, 341.0, 80.32200357781754, 7.11e-103], ["ABU41515.1", "HemL", "BGC0000906", 1, "Other", 37.0, 199.0, 72.09302325581395, 7.21e-58], ["BAP34749.1", "glutamate-1-semialdehyde_aminotransferase", "BGC0000078", 1, "Polyketide", 31.0, 189.0, 79.06976744186046, 6.31e-54], ["BAF92604.1", "aminotransferase", "BGC0000118", 1, "Polyketide", 39.0, 175.0, 46.15384615384615, 1.63e-48], ["ACJ24878.1", "glutamate-1-semialdehyde_aminotransferase-like_protein", "BGC0000119", 1, "Polyketide:Iterative type I polyketide+Saccharide:Hybrid/tailoring saccharide", 39.0, 175.0, 46.15384615384615, 1.63e-48], ["AKL71639.1", "NocF", "BGC0001703", 1, "Other", 29.0, 175.0, 73.52415026833631, 2.4e-46], ["QOV09184.1", "NocF", "BGC0002597", 1, "NRP+Polyketide", 29.0, 174.0, 77.10196779964222, 5.95e-46], ["AQX77683.1", "NocF", "BGC0001704", 1, "Other", 29.0, 173.0, 77.10196779964222, 1.09e-45], ["ABK32269.1", "AmbR", "BGC0000014", 1, "Polyketide", 30.0, 147.0, 61.89624329159212, 1.4e-38], ["AVW82906.1", "aminotransferase", "BGC0002039", 1, "Other", 32.0, 141.0, 61.18067978533095, 1.75e-36], ["KJY85282.1", "glutamate-1-semialdehyde_aminotransferase", "BGC0002491", 1, "NRP", 28.0, 122.0, 58.85509838998211, 1.12e-29], ["PHM26608.1", "glutamate-1-semialdehyde-2,1-aminomutase", "BGC0001130", 1, "NRP+Polyketide", 31.0, 118.0, 56.529516994633276, 2.19e-27], ["CBJ82075.1", "putative_Glutamate-1-semialdehyde_2,1-aminomutase", "BGC0001872", 1, "Polyketide", 30.0, 115.0, 56.529516994633276, 1.23e-26], ["AFH74310.1", "4-aminobutyrate_aminotransferase", "BGC0001151", 1, "Other:Non-NRP beta-lactam", 28.0, 101.0, 60.64400715563506, 1.84e-22]], "ctg5_180": [["QRN75756.1", "Short-chain_dehydrogenase/reductase_SDR", "BGC0002114", 1, "NRP+Polyketide", 44.0, 396.0, 96.22980251346499, 1.75e-123], ["ASA76633.1", "polyketide_synthase", "BGC0001751", 1, "NRP+Polyketide", 41.0, 390.0, 100.17953321364452, 7.22e-123], ["AHB82072.1", "non_ribosomal_peptide_synthetase/polyketide_synthase", "BGC0001231", 1, "NRP+Polyketide:Modular type I polyketide", 44.0, 398.0, 91.74147217235189, 1.97e-122], ["ALG65339.1", "Var4", "BGC0002416", 1, "NRP+Polyketide", 43.0, 397.0, 94.0754039497307, 2.51e-122], ["CAF05649.1", "TubD_protein", "BGC0001053", 1, "NRP+Polyketide", 45.0, 397.0, 91.20287253141831, 2.75e-122], ["CBD77746.1", "non-ribosomal_peptide_synthetase/polyketide_synthase", "BGC0000974", 1, "NRP+Polyketide", 45.0, 397.0, 89.04847396768402, 4.95e-122], ["AAS98787.1", "polyketide_synthase/thioesterase", "BGC0001001", 1, "NRP+Polyketide", 43.0, 395.0, 91.20287253141831, 5.65e-122], ["WP_019032754.1", "type_I_polyketide_synthase", "BGC0001331", 1, "NRP:Cyclic depsipeptide+Polyketide:Modular type I polyketide", 44.0, 393.0, 93.35727109515261, 2.87e-121], ["ABS90475.1", "PKS", "BGC0001106", 1, "NRP+Polyketide", 41.0, 392.0, 102.87253141831239, 1.56e-120], ["BAW32323.1", "hybrid_cis-AT_polyketide_synthase_-_nonribosomal_peptide_synthetase", "BGC0001630", 1, "NRP+Polyketide", 42.0, 390.0, 95.15260323159784, 1.29e-119], ["ABX37384.1", "Beta-ketoacyl_synthase", "BGC0000984", 1, "NRP+Polyketide", 43.0, 386.0, 94.43447037701975, 1.58e-119], ["WP_039806854.1", "type_I_polyketide_synthase", "BGC0002001", 1, "NRP+Polyketide", 46.0, 384.0, 90.66427289048474, 7.61e-119], ["AAF15892.2", "nosB", "BGC0001028", 1, "Polyketide+NRP:Cyclic depsipeptide", 42.0, 378.0, 91.02333931777379, 3.59e-118], ["ACS20361.1", "KR_domain_protein", "BGC0002420", 1, "NRP+Polyketide", 42.0, 382.0, 94.61400359066428, 3.82e-118], ["AGU50952.1", "putative_polyketide_synthase", "BGC0002417", 1, "NRP+Polyketide", 43.0, 381.0, 94.25493716337523, 7.29e-118], ["BBA21069.1", "putative_modular_polyketide_synthase", "BGC0001740", 1, "NRP+Polyketide", 41.0, 369.0, 98.38420107719928, 1.15e-117], ["EWM63003.1", "polyketide_synthase_type_I", "BGC0001328", 1, "NRP:Cyclic depsipeptide+Polyketide:Modular type I polyketide", 42.0, 359.0, 92.63913824057451, 1.53e-117], ["AAS98784.1", "polyketide_synthase", "BGC0001001", 1, "NRP+Polyketide", 40.0, 371.0, 96.94793536804309, 2.86e-117], ["AHB82059.1", "non_ribosomal_peptide_synthetase/polyketide_synthase", "BGC0001019", 1, "NRP+Polyketide:Modular type I polyketide", 43.0, 383.0, 93.35727109515261, 3.11e-117], ["WP_047890614.1", "type_I_polyketide_synthase", "BGC0001330", 1, "NRP:Cyclic depsipeptide+Polyketide:Modular type I polyketide", 43.0, 380.0, 93.71633752244165, 1.29e-116], ["ctg1_orf5", "", "BGC0001329", 1, "Polyketide+NRP:Cyclic depsipeptide", 43.0, 379.0, 90.84380610412927, 1.41e-116], ["ADH04680.1", "hybrid_polyketide_synthase/non-ribosomal_peptide_synthetase", "BGC0001344", 1, "NRP+Polyketide", 42.0, 381.0, 93.53680430879713, 1.49e-116], ["WP_012408784.1", "acyltransferase_domain-containing_protein", "BGC0002061", 1, "NRP:Cyclic depsipeptide+Polyketide:Modular type I polyketide", 42.0, 374.0, 93.71633752244165, 1.66e-116], ["AHB82070.1", "polyketide_synthase", "BGC0001231", 1, "NRP+Polyketide:Modular type I polyketide", 42.0, 376.0, 93.53680430879713, 4.45e-116], ["AFB35635.1", "KS-AT-ACP", "BGC0000935", 1, "Polyketide+Other:Aminocoumarin", 42.0, 365.0, 92.10053859964094, 6.8e-116], ["ACM79805.1", "ZmaA", "BGC0001059", 1, "NRP+Polyketide", 40.0, 377.0, 90.84380610412927, 3.18e-115], ["CAD89775.1", "MelD_protein", "BGC0001010", 1, "NRP+Polyketide:Modular type I polyketide", 42.0, 376.0, 91.92100538599641, 5.85e-115], ["ABM34279.1", "beta-ketoacyl_synthase", "BGC0002419", 1, "NRP+Polyketide", 43.0, 373.0, 93.71633752244165, 7.18e-115], ["CAF05651.1", "TubF_protein", "BGC0001053", 1, "NRP+Polyketide", 43.0, 374.0, 93.35727109515261, 3.59e-114], ["DAC76733.1", "type_I_polyketide_synthase", "BGC0001885", 1, "NRP+Polyketide", 41.0, 360.0, 89.40754039497307, 5.81e-114], ["AAW03327.1", "CtaD", "BGC0000982", 1, "NRP+Polyketide", 42.0, 373.0, 95.69120287253142, 6.81e-114], ["ADA69241.1", "cis-AT_polyketide_synthase", "BGC0001071", 1, "NRP+Polyketide:Modular type I polyketide+Polyketide:Trans-AT type I polyketide", 43.0, 372.0, 93.35727109515261, 1.55e-113], ["QCP68967.1", "VatT", "BGC0002296", 1, "NRP+Polyketide", 40.0, 372.0, 92.28007181328546, 1.57e-113], ["WP_030498975.1", "type_I_polyketide_synthase", "BGC0001327", 1, "NRP:Cyclic depsipeptide+Polyketide:Modular type I polyketide", 43.0, 370.0, 91.38240574506284, 3.85e-113], ["CRI73802.1", "CongB_protein", "BGC0001215", 1, "NRP", 40.0, 356.0, 98.56373429084381, 5.02e-113], ["AHB82057.1", "polyketide_synthase", "BGC0001019", 1, "NRP+Polyketide:Modular type I polyketide", 43.0, 367.0, 91.92100538599641, 9.76e-113], ["BAY02136.1", "beta-ketoacyl_synthase", "BGC0002532", 1, "NRP+Polyketide", 41.0, 366.0, 90.30520646319569, 1.08e-112], ["AZH23823.1", "MgiK", "BGC0001971", 1, "NRP+Polyketide", 40.0, 362.0, 91.38240574506284, 3.4e-112], ["ABS90478.1", "PKS", "BGC0001106", 1, "NRP+Polyketide", 41.0, 353.0, 90.12567324955117, 5.62e-112], ["AEE88283.1", "CurG", "BGC0000976", 1, "NRP+Polyketide:Modular type I polyketide", 41.0, 364.0, 90.84380610412927, 1.61e-111], ["AAT70102.1", "CurG", "BGC0001165", 1, "NRP+Polyketide:Modular type I polyketide", 41.0, 364.0, 90.84380610412927, 1.61e-111], ["WP_035122279.1", "type_I_polyketide_synthase", "BGC0001467", 1, "NRP:Cyclic depsipeptide+Polyketide:Modular type I polyketide", 41.0, 365.0, 90.48473967684022, 1.85e-111], ["ADF88262.1", "mixed_nonribosomal_peptide_synthetase/_polyketide_synthase", "BGC0000979", 1, "NRP+Polyketide", 41.0, 362.0, 95.69120287253142, 3.09e-111], ["ADF88265.1", "mixed_nonribosomal_peptide_synthetase/_polyketide_synthase", "BGC0000980", 1, "NRP+Polyketide", 41.0, 362.0, 95.69120287253142, 3.09e-111], ["CAQ18839.1", "hybrid_polyketide_synthase/nonribosomal_polypetide_synthetase", "BGC0000954", 1, "NRP+Polyketide:Modular type I polyketide", 42.0, 365.0, 89.76660682226212, 4.23e-111], ["AZH23793.1", "MgcK", "BGC0001970", 1, "NRP+Polyketide", 39.0, 358.0, 100.53859964093357, 6.83e-111], ["CAL80821.1", "sylD-like_NRPS/PKS", "BGC0000997", 1, "NRP+Polyketide", 43.0, 364.0, 96.22980251346499, 8.16e-111], ["ABX60161.1", "mixed_NRPS/PKS", "BGC0000978", 1, "NRP+Alkaloid+Polyketide:Modular type I polyketide", 41.0, 363.0, 95.69120287253142, 1.42e-110], ["AGP37410.1", "peptide_synthetase", "BGC0002386", 1, "NRP+Polyketide", 42.0, 363.0, 91.74147217235189, 1.48e-110], ["EJK79843.1", "amino_acid_adenylation_enzyme/thioester_reductase_family_protein", "BGC0000436", 1, "NRP", 42.0, 363.0, 92.63913824057451, 1.5e-110], ["AFK57216.1", "DidE", "BGC0000985", 1, "Polyketide+NRP:Cyclic depsipeptide", 41.0, 362.0, 105.38599640933572, 1.52e-110], ["BBD17742.1", "polyketide_synthase", "BGC0001918", 1, "NRP+Polyketide", 42.0, 361.0, 92.45960502692998, 3.01e-110], ["BAY02135.1", "putative_beta-ketoacyl_synthase", "BGC0002532", 1, "NRP+Polyketide", 41.0, 360.0, 92.28007181328546, 4.09e-110], ["ADF88279.1", "mixed_NRPS/PKS", "BGC0000981", 1, "NRP+Polyketide", 41.0, 362.0, 95.69120287253142, 6.6e-110], ["QGY73446.1", "Itm14", "BGC0002451", 1, "Polyketide", 41.0, 348.0, 89.04847396768402, 7.31e-110], ["ADH04682.1", "polyketide_synthase", "BGC0001344", 1, "NRP+Polyketide", 42.0, 361.0, 91.92100538599641, 8.92e-110], ["DAB41918.1", "ArzP_-_PKS_(KS,_AT,_OMT,_ACP,_TE)", "BGC0001884", 1, "NRP+Polyketide", 40.0, 360.0, 89.22800718132855, 1.43e-109], ["AAF19812.1", "MtaD", "BGC0001024", 1, "NRP+Polyketide:Modular type I polyketide", 43.0, 358.0, 92.63913824057451, 7.83e-109], ["ADB12490.1", "EpoC", "BGC0000990", 1, "NRP+Polyketide", 42.0, 358.0, 94.7935368043088, 9.65e-109], ["QYA95663.1", "acyltransferase_domain-containing_protein", "BGC0002676", 1, "NRP", 41.0, 355.0, 92.99820466786356, 1.14e-108], ["AHB38498.1", "polyketide_synthase", "BGC0000346", 1, "NRP+Polyketide:Modular type I polyketide", 43.0, 358.0, 87.97127468581688, 1.22e-108], ["AAF26920.1", "polyketide_synthase", "BGC0000988", 1, "NRP+Polyketide", 42.0, 357.0, 94.7935368043088, 1.32e-108], ["AAF62882.1", "EpoC", "BGC0000991", 1, "NRP+Polyketide", 42.0, 357.0, 94.7935368043088, 1.32e-108], ["AEF33079.1", "polyketide_synthase", "BGC0001039", 1, "NRP+Polyketide", 41.0, 353.0, 92.45960502692998, 4.46e-108], ["AAF00957.1", "mcyG", "BGC0001017", 1, "NRP+Polyketide:Modular type I polyketide", 40.0, 355.0, 93.89587073608617, 1.18e-107], ["CCA29203.1", "non-ribosomal_peptide_synthetase/polyketide_synthase", "BGC0000955", 1, "NRP+Polyketide:Modular type I polyketide", 41.0, 355.0, 92.99820466786356, 1.79e-107], ["AAG02357.1", "polyketide_synthase", "BGC0000963", 1, "NRP:Glycopeptide+Polyketide:Modular type I polyketide+Saccharide:Hybrid/tailoring saccharide", 43.0, 354.0, 91.74147217235189, 2.18e-107], ["QTT72099.1", "type_I_polyketide_synthase", "BGC0002350", 1, "NRP+Polyketide+Saccharide", 43.0, 354.0, 91.74147217235189, 2.18e-107], ["BBA21072.1", "putative_modular_polyketide_synthase", "BGC0001740", 1, "NRP+Polyketide", 40.0, 354.0, 93.35727109515261, 2.4e-107], ["WP_106731933.1", "type_I_polyketide_synthase", "BGC0001332", 1, "NRP+Polyketide", 42.0, 354.0, 92.45960502692998, 2.45e-107], ["AXG47411.1", "hybrid_non-ribosomal_peptide_synthetase/type_I_polyketide_synthase", "BGC0002715", 1, "NRP+Polyketide", 42.0, 353.0, 90.84380610412927, 5.86e-107], ["AAR87760.2", "ZmaK", "BGC0001059", 1, "NRP+Polyketide", 39.0, 352.0, 89.5870736086176, 1e-106], ["AAN32979.1", "BarE", "BGC0000962", 1, "NRP+Polyketide:Modular type I polyketide", 40.0, 351.0, 93.35727109515261, 1.85e-106], ["AWX24483.1", "type_I_polyketide_synthase", "BGC0001695", 1, "NRP", 42.0, 349.0, 95.33213644524237, 1.88e-106], ["AFR69335.1", "polyketide_synthase_SpiC2", "BGC0001045", 1, "NRP:Cyclic depsipeptide+Polyketide:Modular type I polyketide", 40.0, 350.0, 97.66606822262118, 1.91e-106], ["BBD17760.1", "polyketide_synthase", "BGC0001919", 1, "NRP+Polyketide", 42.0, 348.0, 92.10053859964094, 2.12e-106], ["AFU82614.1", "mixed_NRPS_PKS", "BGC0000998", 1, "NRP+Polyketide", 43.0, 351.0, 90.48473967684022, 2.5e-106], ["DAC76728.1", "type_I_polyketide_synthase", "BGC0001885", 1, "NRP+Polyketide", 42.0, 344.0, 90.48473967684022, 2.78e-106], ["AQH32483.1", "hybrid_peptide_synthetase/polyketide_synthase", "BGC0001667", 1, "NRP+Polyketide", 40.0, 350.0, 93.89587073608617, 4.68e-106], ["AHD05615.1", "putative_non-ribosomal_peptide_ligase/_polyketide_synthase_hybrid", "BGC0001033", 1, "NRP+Polyketide", 39.0, 349.0, 90.12567324955117, 1.2e-105], ["WP_055469551.1", "SDR_family_NAD(P)-dependent_oxidoreductase", "BGC0001537", 1, "Polyketide", 40.0, 343.0, 100.71813285457809, 1.3e-105], ["AAO62585.1", "peptide_sythetase_polyketide_synthase_fusion_protein", "BGC0001016", 1, "NRP+Polyketide", 39.0, 349.0, 93.89587073608617, 1.59e-105], ["QGY73449.1", "Itm17", "BGC0002451", 1, "Polyketide", 41.0, 349.0, 92.63913824057451, 1.75e-105], ["AFV52200.1", "polyketide_synthase_module", "BGC0000081", 1, "NRP+Polyketide:Iterative type I polyketide+Polyketide:Enediyne type I polyketide", 41.0, 348.0, 92.10053859964094, 2.11e-105], ["ACB46194.1", "polyketide_synthase", "BGC0000989", 1, "NRP+Polyketide", 41.0, 348.0, 94.7935368043088, 3.04e-105], ["CCC55921.1", "non-ribosomal_peptide_synthetase/polyketide_synthase_hybrid_protein", "BGC0000973", 1, "NRP+Polyketide:Modular type I polyketide", 42.0, 348.0, 91.74147217235189, 3.97e-105], ["ATP76242.1", "NdaC", "BGC0001705", 1, "NRP+Polyketide", 39.0, 347.0, 93.53680430879713, 5.43e-105], ["AAK89721.2", "polyketide_synthetase,_siderophore_biosynthesis_protein", "BGC0002107", 1, "NRP+Polyketide", 42.0, 345.0, 90.84380610412927, 6.41e-105], ["AEU11005.1", "NpnA", "BGC0001029", 1, "NRP+Polyketide", 39.0, 347.0, 92.63913824057451, 8.14e-105], ["ABL74938.1", "PKS", "BGC0001048", 1, "NRP:Glycopeptide+Polyketide:Modular type I polyketide+Saccharide:Hybrid/tailoring saccharide", 42.0, 345.0, 91.56193895870736, 9.25e-105], ["AXG49819.1", "hybrid_non-ribosomal_peptide_synthetase/type_I_polyketide_synthase", "BGC0000383", 1, "NRP+Polyketide:Modular type I polyketide", 41.0, 346.0, 94.25493716337523, 1.47e-104], ["CAA73127.1", "HMWP1_protein", "BGC0000467", 1, "NRP", 43.0, 344.0, 87.25314183123878, 8.85e-104], ["AXM42949.1", "hybrid_type_1_PKS/NRPS", "BGC0001941", 1, "NRP+Polyketide", 40.0, 343.0, 92.10053859964094, 1.64e-103], ["AHB82051.1", "polyketide_synthase", "BGC0001019", 1, "NRP+Polyketide:Modular type I polyketide", 39.0, 343.0, 95.69120287253142, 2.23e-103], ["AAK89729.1", "polyketide_synthase,_siderophore_biosynthesis_protein", "BGC0002107", 1, "NRP+Polyketide", 40.0, 341.0, 94.0754039497307, 2.79e-103], ["QCQ67877.1", "hybrid_peptide_synthetase/polyketide_synthase", "BGC0002297", 1, "NRP+Polyketide", 39.0, 342.0, 93.89587073608617, 2.91e-103], ["pelC", "polyketide_synthase", "BGC0002056", 1, "NRP+Polyketide:Trans-AT type I polyketide", 36.0, 342.0, 105.56552962298025, 3.33e-103], ["CAJ87591.1", "putative_peptide/polyketide_synthetase", "BGC0001055", 1, "NRP+Polyketide", 43.0, 342.0, 87.25314183123878, 5.56e-103], ["BAW32334.1", "hybrid_cis-AT_polyketide_synthase_-_nonribosomal_peptide_synthetase", "BGC0001631", 1, "NRP+Polyketide", 40.0, 342.0, 89.5870736086176, 5.78e-103], ["ABC38101.1", "polyketide_synthase", "BGC0000964", 1, "NRP:Cyclic depsipeptide+Polyketide:Trans-AT type I polyketide", 42.0, 340.0, 92.81867145421903, 7.43e-103], ["AAO56104.1", "yersiniabactin_polyketide/non-ribosomal_peptide_synthetase", "BGC0002570", 1, "NRP+Polyketide", 43.0, 341.0, 88.68940754039497, 1.03e-102], ["ABM21569.1", "crpA", "BGC0000975", 1, "NRP+Polyketide", 38.0, 340.0, 99.2818671454219, 2.54e-102], ["AJD47482.1", "erythronolide_synthase", "BGC0002418", 1, "NRP+Polyketide", 42.0, 339.0, 91.20287253141831, 4.38e-102], ["AKA59448.1", "polyketide_synthase", "BGC0001203", 1, "NRP+Polyketide", 42.0, 338.0, 90.84380610412927, 7.53e-102], ["CAQ34918.1", "nonribosomal_peptide_synthetase/_polyketide_synthase", "BGC0000986", 1, "NRP+Polyketide", 40.0, 338.0, 95.51166965888689, 8.64e-102], ["ARO38317.1", "nonribosomal_peptide_synthetase", "BGC0001560", 1, "NRP+Polyketide", 40.0, 338.0, 89.76660682226212, 1.29e-101], ["CCM44338.1", "Polyketide_synthase", "BGC0001056", 1, "NRP+Polyketide:Modular type I polyketide+Polyketide:PUFA synthase or related polyketide", 40.0, 335.0, 92.63913824057451, 3.4e-101], ["AJY78093.1", "polyketide_synthase", "BGC0001902", 1, "NRP+Polyketide", 40.0, 335.0, 92.45960502692998, 5e-101], ["CAQ18832.1", "polyketide_synthase", "BGC0000954", 1, "NRP+Polyketide:Modular type I polyketide", 40.0, 335.0, 91.38240574506284, 6.86e-101], ["CAJ76297.1", "putative_polyketide_synthase", "BGC0000972", 1, "NRP+Polyketide:Modular type I polyketide+Polyketide:Trans-AT type I polyketide", 39.0, 324.0, 89.94614003590664, 8.94e-101], ["QRI43520.1", "NRPS/PKS_hybrid", "BGC0002454", 1, "Polyketide", 39.0, 335.0, 92.45960502692998, 1.03e-100], ["WP_055469550.1", "type_I_polyketide_synthase", "BGC0001537", 1, "Polyketide", 41.0, 334.0, 90.48473967684022, 1.86e-100], ["AGN74893.1", "nonribosomal_peptide_synthetase/polyketide_synthase_hybrid_protein", "BGC0000459", 1, "NRP:Cyclic depsipeptide+Polyketide:Trans-AT type I polyketide", 38.0, 334.0, 99.82046678635548, 2.35e-100], ["ABC35027.1", "JamP", "BGC0000961", 1, "NRP+Polyketide", 39.0, 330.0, 90.48473967684022, 7.29e-100], ["AFD30954.1", "CrmA", "BGC0000966", 1, "NRP+Polyketide", 40.0, 332.0, 95.87073608617594, 1.51e-99], ["ACG60781.1", "PKS(KS/AT/MT/KR/ACP)", "BGC0001058", 1, "NRP:Glycopeptide+Polyketide:Modular type I polyketide+Saccharide:Hybrid/tailoring saccharide", 40.0, 331.0, 90.48473967684022, 1.71e-99], ["CUX96955.1", "TmcH", "BGC0001829", 1, "NRP+Polyketide", 39.0, 331.0, 95.15260323159784, 1.95e-99], ["CAD70195.1", "non-ribosomal_peptide_synthetase", "BGC0001047", 1, "NRP+Polyketide", 40.0, 331.0, 91.20287253141831, 2.25e-99], ["AHD05620.1", "putative_polyketide_synthase_subunit", "BGC0001033", 1, "NRP+Polyketide", 38.0, 330.0, 93.35727109515261, 4.51e-99], ["CAD29795.1", "peptide_synthetase", "BGC0001015", 1, "NRP+Polyketide", 38.0, 329.0, 93.89587073608617, 9.62e-99], ["ABF87031.1", "non-ribosomal_peptide_synthetase/polyketide_synthase", "BGC0000393", 1, "NRP+Polyketide:Modular type I polyketide", 39.0, 329.0, 91.20287253141831, 1.13e-98], ["PHM26614.1", "Phthiocerol_synthesis_polyketide_synthase_type_I_PpsE", "BGC0001130", 1, "NRP+Polyketide", 37.0, 328.0, 97.84560143626571, 1.16e-98], ["MBN3579113.1", "amino_acid_adenylation_domain-containing_protein", "BGC0002613", 1, "NRP+Polyketide", 42.0, 327.0, 90.30520646319569, 6.47e-98], ["CAJ76291.1", "putative_polyketide_synthase", "BGC0000972", 1, "NRP+Polyketide:Modular type I polyketide+Polyketide:Trans-AT type I polyketide", 39.0, 320.0, 89.5870736086176, 6.53e-98], ["CCA89328.1", "mixed_trans-AT_type_I_polyketide_synthase/nonribosomal_peptide_synthetase", "BGC0001111", 1, "NRP+Polyketide:Trans-AT type I polyketide", 38.0, 327.0, 104.3087971274686, 9.36e-98], ["QLG04866.1", "PulE", "BGC0002374", 1, "Polyketide", 39.0, 326.0, 95.69120287253142, 1.28e-97], ["AHB82062.1", "polyketide_synthase", "BGC0001231", 1, "NRP+Polyketide:Modular type I polyketide", 39.0, 325.0, 92.63913824057451, 2.16e-97], ["ADA82581.1", "trans-AT_polyketide_synthase", "BGC0001110", 1, "NRP+Polyketide:Trans-AT type I polyketide", 38.0, 325.0, 103.23159784560143, 2.9e-97], ["ABP57746.1", "DepB", "BGC0000993", 1, "NRP:Cyclic depsipeptide+Polyketide:Modular type I polyketide", 39.0, 324.0, 94.0754039497307, 3.39e-97], ["CDG12864.1", "non-ribosomal_peptide_synthetase", "BGC0001415", 1, "NRP+Polyketide", 38.0, 323.0, 91.02333931777379, 1.05e-96], ["AKQ52532.1", "nonribosomal_peptide_synthetase", "BGC0002533", 1, "NRP+Polyketide", 40.0, 323.0, 96.58886894075404, 1.38e-96], ["KFL51881.1", "beta-ketoacyl_synthase", "BGC0001711", 1, "NRP+Polyketide", 40.0, 321.0, 92.99820466786356, 2.06e-96], ["AHB38509.1", "polyketide_synthase", "BGC0000345", 1, "NRP+Polyketide:Modular type I polyketide", 40.0, 322.0, 93.53680430879713, 2.2e-96], ["AHD05614.1", "putative_non-ribosomal_peptide_ligase/_polyketide_synthase_hybrid", "BGC0001033", 1, "NRP+Polyketide", 39.0, 322.0, 92.28007181328546, 2.36e-96], ["ADZ24995.1", "non-ribosomal_peptide_synthase/polyketide_synthase", "BGC0000380", 1, "NRP+Polyketide:Modular type I polyketide", 38.0, 322.0, 94.61400359066428, 3.3e-96], ["ADN68482.1", "sorG", "BGC0000184", 1, "Polyketide:Trans-AT type I polyketide", 39.0, 321.0, 93.35727109515261, 8.07e-96], ["ADN68479.1", "SorD", "BGC0000184", 1, "Polyketide:Trans-AT type I polyketide", 37.0, 320.0, 106.10412926391382, 1.13e-95], ["CBJ89760.1", "Polyketide_synthase_involved_in_xenocoumacin_synthesis", "BGC0001054", 1, "NRP+Polyketide:Modular type I polyketide", 38.0, 319.0, 88.50987432675045, 1.51e-95], ["CAD15512.1", "polyketide_synthase", "BGC0001014", 1, "NRP:NRP siderophore+Polyketide:Modular type I polyketide+Polyketide:Iterative type I polyketide", 36.0, 319.0, 103.94973070017954, 2.67e-95], ["AHD05619.1", "putative_polyketide_synthase_subunit", "BGC0001033", 1, "NRP+Polyketide", 39.0, 318.0, 90.12567324955117, 4.57e-95], ["ATG32077.1", "polyketide_synthase", "BGC0001750", 1, "NRP+Polyketide", 43.0, 318.0, 78.27648114901257, 6.27e-95], ["AKA59437.1", "polyketide_synthase", "BGC0001202", 1, "NRP+Polyketide", 40.0, 307.0, 92.81867145421903, 7.13e-95], ["ACY01391.1", "AT-less_polyketide_synthase", "BGC0000177", 1, "Polyketide:Modular type I polyketide+Polyketide:Trans-AT type I polyketide", 38.0, 317.0, 98.56373429084381, 1.44e-94], ["ABC38737.1", "polyketide_synthase", "BGC0000964", 1, "NRP:Cyclic depsipeptide+Polyketide:Trans-AT type I polyketide", 39.0, 315.0, 93.89587073608617, 6.21e-94], ["QZA73305.1", "type_I_polyketide_synthase", "BGC0002385", 1, "Polyketide", 37.0, 315.0, 105.38599640933572, 6.63e-94], ["WP_018960020.1", "type_I_polyketide_synthase", "BGC0002010", 1, "NRP+Polyketide", 39.0, 307.0, 89.76660682226212, 7.25e-94], ["BAG85026.1", "putative_polyketide_synthase", "BGC0000086", 1, "Polyketide", 39.0, 315.0, 94.97307001795332, 8.67e-94], ["CAQ64686.1", "lasalocid_modular_polyketide_synthase", "BGC0000087", 1, "Polyketide", 39.0, 315.0, 94.97307001795332, 8.68e-94], ["WP_019634550.1", "type_I_polyketide_synthase", "BGC0001443", 1, "NRP+Polyketide", 39.0, 313.0, 99.46140035906643, 1.52e-93], ["ARR97036.1", "SphC", "BGC0001780", 1, "NRP", 37.0, 313.0, 104.66786355475763, 2.97e-93], ["AKA54627.1", "PKS", "BGC0001216", 1, "NRP+Polyketide", 37.0, 310.0, 90.84380610412927, 3.99e-93], ["ABF92489.1", "mixed_type_I_polyketide_synthase_-_peptide_synthetase", "BGC0001025", 1, "NRP+Polyketide:Trans-AT type I polyketide", 36.0, 312.0, 106.46319569120288, 7.4e-93], ["CAJ76298.1", "putative_hybrid_polyketide-non-ribosomal_peptide_synthetase", "BGC0000972", 1, "NRP+Polyketide:Modular type I polyketide+Polyketide:Trans-AT type I polyketide", 38.0, 311.0, 90.66427289048474, 2.36e-92], ["AFN27482.1", "pks_BonC", "BGC0000173", 1, "Polyketide:Modular type I polyketide", 35.0, 310.0, 110.95152603231597, 3.39e-92], ["ALD83686.1", "tAT_polyketide_synthase", "BGC0001300", 1, "Polyketide", 37.0, 310.0, 101.79533213644525, 3.47e-92], ["QLG04867.1", "PulF", "BGC0002374", 1, "Polyketide", 35.0, 310.0, 108.97666068222622, 4.57e-92], ["QZA73309.1", "type_I_polyketide_synthase", "BGC0002385", 1, "Polyketide", 35.0, 310.0, 104.66786355475763, 5.85e-92], ["CAJ76289.1", "putative_hybrid_non-ribosomal_peptide-polyketide_synthetase", "BGC0000972", 1, "NRP+Polyketide:Modular type I polyketide+Polyketide:Trans-AT type I polyketide", 38.0, 309.0, 90.12567324955117, 7.33e-92], ["UPA71921.1", "phthiocerol_synthesis_polyketide_synthase_type_I_PpsE", "BGC0002636", 1, "Polyketide", 39.0, 301.0, 88.8689407540395, 8.79e-92], ["WP_010639241.1", "type_I_polyketide_synthase", "BGC0000958", 1, "NRP:Cyclic depsipeptide+Polyketide:Modular type I polyketide", 37.0, 306.0, 90.84380610412927, 1.34e-91], ["QPP46760.1", "polyketide_synthase", "BGC0002500", 1, "Polyketide", 37.0, 308.0, 97.66606822262118, 1.94e-91], ["ABC34832.1", "polyketide_synthase", "BGC0000186", 1, "NRP+Polyketide:Modular type I polyketide", 36.0, 308.0, 107.18132854578097, 2.92e-91], ["ADZ24998.1", "polyketide_synthase", "BGC0000380", 1, "NRP+Polyketide:Modular type I polyketide", 38.0, 307.0, 95.87073608617594, 3.41e-91], ["QZA73308.1", "type_I_polyketide_synthase", "BGC0002385", 1, "Polyketide", 36.0, 307.0, 105.02692998204668, 3.64e-91], ["SCN11952.1", "ebeD-type_I_polyketide_synthase", "BGC0001580", 1, "Polyketide", 38.0, 307.0, 96.40933572710951, 3.8e-91], ["AQX77694.1", "NocP", "BGC0001704", 1, "Other", 38.0, 300.0, 91.56193895870736, 5.13e-91], ["WP_053065268.1", "type_I_polyketide_synthase", "BGC0001330", 1, "NRP:Cyclic depsipeptide+Polyketide:Modular type I polyketide", 37.0, 301.0, 90.84380610412927, 5.54e-91], ["ACB46471.1", "polyketide_synthase", "BGC0000082", 1, "Polyketide", 37.0, 306.0, 97.84560143626571, 7e-91], ["BAB69195.1", "modular_polyketide_synthase", "BGC0000117", 1, "Polyketide", 38.0, 306.0, 97.84560143626571, 7.15e-91], ["CBJ89766.1", "Polyketide_synthase_involved_in_xenocoumacin_synthesis", "BGC0001054", 1, "NRP+Polyketide:Modular type I polyketide", 38.0, 306.0, 90.30520646319569, 9.31e-91], ["SKB24638.1", "", "BGC0002455", 1, "Polyketide", 34.0, 306.0, 110.59245960502693, 9.93e-91], ["AAM12913.2", "MmpD", "BGC0000182", 1, "Polyketide:Iterative type I polyketide+Polyketide:Trans-AT type I polyketide", 36.0, 306.0, 105.02692998204668, 1e-90], ["BBM95963.1", "modular_polyketide_synthase", "BGC0002558", 1, "Polyketide", 39.0, 306.0, 92.99820466786356, 1.24e-90], ["AXA20096.1", "trans-AT_PKS_LgaG", "BGC0001646", 1, "NRP+Polyketide", 36.0, 305.0, 105.38599640933572, 1.88e-90], ["CBJ89764.1", "Polyketide_synthase_involved_in_xenocoumacin_synthesis", "BGC0001054", 1, "NRP+Polyketide:Modular type I polyketide", 36.0, 305.0, 90.12567324955117, 2.03e-90], ["ALD83688.1", "tAT_polyketide_synthase", "BGC0001300", 1, "Polyketide", 36.0, 305.0, 107.89946140035906, 2.37e-90], ["AAM12911.1", "MmpB", "BGC0000182", 1, "Polyketide:Iterative type I polyketide+Polyketide:Trans-AT type I polyketide", 36.0, 305.0, 106.46319569120288, 2.83e-90], ["RAT98528.1", "trans-acyltransferase_polyketide_synthase", "BGC0001470", 1, "Polyketide:Trans-AT type I polyketide", 33.0, 305.0, 104.84739676840216, 3.01e-90], ["ABF85931.1", "non-ribosomal_peptide_synthase/polyketide_synthase_Ta1", "BGC0001025", 1, "NRP+Polyketide:Trans-AT type I polyketide", 35.0, 305.0, 103.05206463195691, 3.47e-90], ["BAW35609.1", "modular_polyketide_synthase", "BGC0002357", 1, "Polyketide+Other", 36.0, 304.0, 97.30700179533214, 4.34e-90], ["CTQ34881.1", "AtcD;_polyketide_synthase,_modules_1-4", "BGC0001301", 1, "Polyketide", 36.0, 304.0, 101.79533213644525, 4.61e-90], ["QOV09193.1", "ClyE/NocP", "BGC0002597", 1, "NRP+Polyketide", 37.0, 297.0, 91.56193895870736, 5.16e-90], ["WP_018540604.1", "type_I_polyketide_synthase", "BGC0001332", 1, "NRP+Polyketide", 37.0, 300.0, 96.22980251346499, 5.24e-90], ["AAK57187.1", "MxaC", "BGC0001022", 1, "NRP+Polyketide", 38.0, 304.0, 92.81867145421903, 6.13e-90], ["AFV30247.1", "polyketide_synthase", "BGC0000075", 1, "Polyketide", 38.0, 304.0, 94.61400359066428, 6.17e-90], ["ERM18797.1", "polyketide_synthase", "BGC0000172", 1, "Polyketide", 34.0, 303.0, 105.02692998204668, 7.9e-90], ["CAO85896.1", "protein_modular_polyketide_synthase_NorA'", "BGC0000110", 1, "Polyketide:Modular type I polyketide", 39.0, 303.0, 94.25493716337523, 7.96e-90], ["OEI73460.1", "hypothetical_protein", "BGC0001520", 1, "Polyketide", 35.0, 303.0, 104.84739676840216, 8.17e-90], ["BAP05596.1", "calH", "BGC0000967", 1, "NRP+Polyketide:Trans-AT type I polyketide", 34.0, 303.0, 105.74506283662477, 8.25e-90], ["AMB48442.1", "polyketide_synthase", "BGC0001357", 1, "Polyketide", 37.0, 302.0, 93.89587073608617, 9.21e-90], ["AFN27483.1", "pks_BonD", "BGC0000173", 1, "Polyketide:Modular type I polyketide", 34.0, 303.0, 111.1310592459605, 1.1e-89], ["RAT98527.1", "trans-acyltransferase_polyketide_synthase", "BGC0001470", 1, "Polyketide:Trans-AT type I polyketide", 33.0, 303.0, 105.38599640933572, 1.13e-89], ["CBD77736.1", "polyketide_synthase", "BGC0000974", 1, "NRP+Polyketide", 37.0, 302.0, 96.76840215439856, 1.71e-89], ["MBV7329455.1", "amino_acid_adenylation_domain-containing_protein", "BGC0002131", 1, "Polyketide+NRP:Glycopeptide+Saccharide:Hybrid/tailoring saccharide", 38.0, 302.0, 93.71633752244165, 1.87e-89], ["MCC5026026.1", "polyketide_synthase_dehydratase_domain-containing_protein", "BGC0002118", 1, "NRP+Polyketide", 36.0, 302.0, 105.92459605026929, 2.55e-89], ["MCC5025982.1", "polyketide_synthase_dehydratase_domain-containing_protein", "BGC0002119", 1, "NRP+Polyketide", 36.0, 302.0, 105.92459605026929, 2.55e-89], ["AFX60309.1", "polyketide_synthase", "BGC0001031", 1, "NRP+Polyketide", 34.0, 302.0, 107.18132854578097, 2.7e-89], ["AFR69332.1", "polyketide_synthase_SpiB", "BGC0001045", 1, "NRP:Cyclic depsipeptide+Polyketide:Modular type I polyketide", 39.0, 301.0, 90.66427289048474, 3.22e-89], ["OEI73466.1", "hypothetical_protein", "BGC0001520", 1, "Polyketide", 35.0, 301.0, 104.12926391382406, 3.47e-89], ["QDG75035.1", "mixed_type_I_polyketide_synthase_-_peptide_synthetase", "BGC0002068", 1, "NRP+Polyketide", 36.0, 301.0, 104.3087971274686, 3.97e-89], ["CAQ43078.1", "polyketide_synthase", "BGC0000970", 1, "NRP+Polyketide:Modular type I polyketide", 39.0, 301.0, 91.56193895870736, 4.26e-89], ["ARM20281.1", "polyketide_synthase", "BGC0001523", 1, "Polyketide", 36.0, 301.0, 95.51166965888689, 4.87e-89], ["ABC34154.1", "thiotemplate_mechanism_natural_product_synthetase", "BGC0000961", 1, "NRP+Polyketide", 36.0, 291.0, 96.05026929982047, 7.07e-89], ["QWF78551.1", "hypothetical_protein", "BGC0002142", 1, "Polyketide", 37.0, 301.0, 98.74326750448833, 7.08e-89], ["CAD17792.1", "probable_non_ribosomal_peptide_synthetase_protein", "BGC0001363", 1, "NRP+Polyketide", 39.0, 301.0, 90.66427289048474, 7.22e-89], ["AEC04357.1", "polyketide_synthase", "BGC0000178", 1, "Polyketide:Trans-AT type I polyketide", 38.0, 300.0, 91.56193895870736, 9.66e-89], ["DAB41916.1", "ArzN_-_PKS_(KS,_AT,_OMT,_KR,_ACP)", "BGC0001884", 1, "NRP+Polyketide", 37.0, 300.0, 92.45960502692998, 1.08e-88], ["CAQ18828.1", "polyketide_synthase", "BGC0000954", 1, "NRP+Polyketide:Modular type I polyketide", 37.0, 300.0, 91.02333931777379, 1.12e-88], ["QBG82531.1", "cytochrome_P450", "BGC0002587", 1, "Polyketide", 38.0, 300.0, 92.45960502692998, 1.2e-88], ["AKG06377.1", "polyketide_synthase_type_1", "BGC0001830", 1, "Polyketide", 38.0, 300.0, 91.92100538599641, 1.25e-88], ["AMB20394.1", "polyketide_synthase", "BGC0002072", 1, "Polyketide:Modular type I polyketide", 37.0, 300.0, 98.02513464991023, 1.3e-88], ["AEZ54374.1", "PieA1", "BGC0000124", 1, "Polyketide", 37.0, 299.0, 95.15260323159784, 2.15e-88], ["AAG23264.1", "polyketide_synthase_loading_and_extender_module_1", "BGC0000148", 1, "Polyketide", 37.0, 299.0, 98.38420107719928, 2.15e-88], ["ADC45534.1", "modular_polyketide_synthase", "BGC0000093", 1, "Polyketide", 37.0, 299.0, 96.94793536804309, 2.42e-88], ["CCC21123.1", "type-I_polyketide_synthases", "BGC0000171", 1, "Polyketide:Modular type I polyketide", 36.0, 299.0, 103.41113105924595, 2.43e-88], ["ADH04658.1", "TugB", "BGC0001342", 1, "NRP+Polyketide", 37.0, 299.0, 100.53859964093357, 3.02e-88], ["AEZ54375.1", "PieA2", "BGC0000124", 1, "Polyketide", 38.0, 299.0, 91.74147217235189, 3.07e-88], ["ADH04640.1", "TgaB", "BGC0001051", 1, "NRP+Polyketide:Modular type I polyketide", 37.0, 298.0, 92.28007181328546, 4.17e-88], ["ASA76642.1", "polyketide_synthase", "BGC0001751", 1, "NRP+Polyketide", 33.0, 298.0, 108.25852782764811, 4.28e-88], ["AEU11006.1", "NpnB", "BGC0001029", 1, "NRP+Polyketide", 36.0, 298.0, 90.66427289048474, 4.36e-88], ["ALD83703.1", "tAT_polyketide_synthase", "BGC0001299", 1, "Polyketide", 35.0, 298.0, 107.00179533213645, 4.54e-88], ["ABW96542.1", "type_I_modular_polyketide_synthase", "BGC0000159", 1, "Polyketide:Modular type I polyketide", 36.0, 298.0, 95.33213644524237, 4.63e-88], ["CBD77748.1", "polyketide_synthase", "BGC0000974", 1, "NRP+Polyketide", 38.0, 298.0, 90.66427289048474, 4.92e-88], ["ANR02549.1", "LodH", "BGC0001648", 1, "Polyketide", 37.0, 298.0, 94.43447037701975, 4.97e-88], ["AKD43769.1", "HerA2", "BGC0001349", 1, "NRP+Polyketide", 35.0, 293.0, 97.48653500897666, 5.55e-88], ["CAN93348.1", "polyketide_synthase", "BGC0000179", 1, "Polyketide:Trans-AT type I polyketide", 36.0, 298.0, 105.38599640933572, 5.76e-88], ["AQW44888.1", "polyketide_synthase", "BGC0001737", 1, "NRP+Polyketide", 37.0, 298.0, 90.30520646319569, 5.97e-88], ["SAI82896.1", "HrnA2;_Starter_unit_polyketide_synthase_type_I;_module_4_(partial)", "BGC0002101", 1, "Polyketide", 37.0, 293.0, 92.10053859964094, 7.21e-88], ["AFY58525.1", "polyketide_synthase_family_protein", "BGC0002411", 1, "NRP+Polyketide", 37.0, 297.0, 92.99820466786356, 7.28e-88], ["WP_019032756.1", "type_I_polyketide_synthase", "BGC0001331", 1, "NRP:Cyclic depsipeptide+Polyketide:Modular type I polyketide", 36.0, 292.0, 90.84380610412927, 7.31e-88], ["QLG04869.1", "PulH", "BGC0002374", 1, "Polyketide", 34.0, 298.0, 105.2064631956912, 7.55e-88], ["WP_013310341.1", "aminotransferase_class_III-fold_pyridoxal_phosphate-dependent_enzyme", "BGC0001728", 1, "NRP+Polyketide", 34.0, 297.0, 105.02692998204668, 9.28e-88], ["AAG23265.1", "polyketide_synthase_extender_module_2", "BGC0000148", 1, "Polyketide", 35.0, 297.0, 100.89766606822262, 9.45e-88], ["ctg3_18", "", "BGC0001853", 1, "NRP+Polyketide:Modular type I polyketide", 36.0, 297.0, 105.02692998204668, 1.08e-87], ["AAY89051.1", "hybrid_nonribosomal_peptide_synthetase/polyketide_synthase", "BGC0001069", 1, "NRP+Polyketide:Trans-AT type I polyketide", 33.0, 297.0, 106.28366247755834, 1.09e-87], ["ACR50773.1", "polyketide_synthase", "BGC0000163", 1, "Polyketide", 37.0, 297.0, 100.35906642728905, 1.1e-87], ["BAP05590.1", "calB", "BGC0000967", 1, "NRP+Polyketide:Trans-AT type I polyketide", 35.0, 297.0, 103.23159784560143, 1.12e-87], ["BAW35655.1", "modular_polyketide_synthase", "BGC0002355", 1, "Polyketide+Other", 38.0, 297.0, 94.25493716337523, 1.49e-87], ["BAF50727.1", "hybrid_polyketide_synthase-non_ribosomal_peptide_synthetase", "BGC0001116", 1, "NRP+Polyketide", 35.0, 297.0, 99.82046678635548, 1.53e-87], ["AUO16402.1", "polyketide_synthase", "BGC0001700", 1, "Polyketide", 36.0, 296.0, 96.58886894075404, 1.9e-87], ["SAI82895.1", "HrnA1;_Starter_unit_polyketide_synthase_type_I;_modules_loading,_1-3", "BGC0002101", 1, "Polyketide", 36.0, 296.0, 95.69120287253142, 2.06e-87], ["AAW03328.1", "CtaE", "BGC0000982", 1, "NRP+Polyketide", 38.0, 296.0, 92.28007181328546, 2.27e-87], ["ABC36203.1", "Gonyol-Synthetase_(NRPS-PKS_hybrid)", "BGC0001102", 1, "NRP+Polyketide:Modular type I polyketide+Polyketide:Trans-AT type I polyketide", 37.0, 296.0, 96.94793536804309, 2.51e-87], ["AGY62755.1", "EbeC", "BGC0000051", 1, "Polyketide", 37.0, 296.0, 95.33213644524237, 2.53e-87], ["AGC45620.1", "polyketide_synthase", "BGC0001394", 1, "NRP+Polyketide", 37.0, 296.0, 91.92100538599641, 2.74e-87], ["BAJ16468.1", "polyketide_synthase", "BGC0000058", 1, "Polyketide", 36.0, 296.0, 97.12746858168761, 2.76e-87], ["QWF78545.1", "3-ketoacyl-CoA_thiolase", "BGC0002142", 1, "Polyketide", 39.0, 296.0, 93.71633752244165, 2.77e-87], ["AFN27480.1", "pks_BonA", "BGC0000173", 1, "Polyketide:Modular type I polyketide", 36.0, 296.0, 107.71992818671454, 2.84e-87], ["ADH04639.1", "TgaA", "BGC0001051", 1, "NRP+Polyketide:Modular type I polyketide", 37.0, 296.0, 94.97307001795332, 2.85e-87], ["SCN11951.1", "ebeC-type_I_polyketide_synthase", "BGC0001580", 1, "Polyketide", 37.0, 296.0, 95.33213644524237, 3.47e-87], ["ACO94484.1", "polyketide_synthase_type_I", "BGC0000097", 1, "Polyketide:Modular type I polyketide", 37.0, 291.0, 91.92100538599641, 3.67e-87], ["DAD54487.1", "trans-acyltransferase_polyketide_synthase", "BGC0002059", 1, "NRP+Polyketide:Trans-AT type I polyketide", 35.0, 296.0, 112.20825852782765, 3.7e-87], ["BAW35613.1", "modular_polyketide_synthase", "BGC0002357", 1, "Polyketide+Other", 36.0, 296.0, 95.51166965888689, 3.73e-87], ["AFV96138.1", "polyketide_synthase", "BGC0001064", 1, "Polyketide:Modular type I polyketide+Polyketide:Type III polyketide", 37.0, 293.0, 93.71633752244165, 4.81e-87], ["ARU81118.1", "CylD", "BGC0001566", 1, "Polyketide", 37.0, 293.0, 93.71633752244165, 4.81e-87], ["AJQ95678.1", "polyketide_synthase_modules-related_protein", "BGC0002046", 1, "NRP+Polyketide:Trans-AT type I polyketide", 34.0, 295.0, 109.33572710951526, 5.01e-87], ["ALA09371.1", "type_I_modular_PKS", "BGC0001303", 1, "Polyketide", 37.0, 295.0, 94.25493716337523, 5.18e-87], ["MCF2150415.1", "Polyketide_synthase", "BGC0002625", 1, "NRP+Polyketide", 36.0, 295.0, 91.38240574506284, 5.76e-87], ["CAO98879.1", "polyketide_synthase_AufD", "BGC0000023", 1, "Polyketide:Modular type I polyketide", 38.0, 295.0, 95.87073608617594, 6.49e-87], ["ABK32255.1", "AmbA", "BGC0000014", 1, "Polyketide", 37.0, 291.0, 93.71633752244165, 6.49e-87], ["ADC45586.1", "modular_polyketide_synthase", "BGC0000093", 1, "Polyketide", 36.0, 295.0, 96.40933572710951, 6.72e-87], ["AHA38201.1", "GphH", "BGC0000069", 1, "Polyketide", 39.0, 295.0, 91.38240574506284, 6.78e-87], ["ACO94483.1", "polyketide_synthase_type_I", "BGC0000097", 1, "Polyketide:Modular type I polyketide", 35.0, 295.0, 95.87073608617594, 6.98e-87], ["CAL69889.1", "RhiB_protein", "BGC0001112", 1, "NRP+Polyketide:Trans-AT type I polyketide", 34.0, 295.0, 113.82405745062836, 7.01e-87], ["AQA28563.1", "type_I_polyketide_synthase", "BGC0001663", 1, "Polyketide", 36.0, 294.0, 93.17773788150808, 7.02e-87], ["AEZ64503.1", "Herd", "BGC0001065", 1, "Polyketide", 36.0, 295.0, 97.48653500897666, 7.86e-87], ["AUA09464.1", "Erythronolide_synthase,_modules_3_and_4", "BGC0002291", 1, "Polyketide", 34.0, 295.0, 95.87073608617594, 8.81e-87], ["ABB05103.1", "LipPks2", "BGC0001003", 1, "NRP:Lipopeptide+Polyketide:Modular type I polyketide+Saccharide:Hybrid/tailoring saccharide", 36.0, 295.0, 97.84560143626571, 8.88e-87], ["AEU17899.1", "putative_type_I_PKS", "BGC0001072", 1, "Saccharide+Polyketide:Modular type I polyketide+Polyketide:Type II polyketide+Other:Aminocoumarin", 37.0, 295.0, 96.22980251346499, 9.12e-87], ["AFU82615.1", "polyketide_synthase", "BGC0000998", 1, "NRP+Polyketide", 38.0, 294.0, 93.89587073608617, 9.16e-87], ["SKB24633.1", "", "BGC0002455", 1, "Polyketide", 34.0, 295.0, 109.69479353680431, 9.34e-87], ["BAC76474.1", "type_I_polyketide_synthase_LkcC", "BGC0001100", 1, "NRP+Polyketide", 34.0, 294.0, 102.51346499102334, 1.03e-86], ["CAJ46690.1", "polyketide_synthase", "BGC0000969", 1, "NRP:Cyclic depsipeptide+Polyketide:Modular type I polyketide", 39.0, 294.0, 91.92100538599641, 1.09e-86], ["DAC80540.1", "nrps", "BGC0001840", 1, "NRP+Polyketide", 38.0, 294.0, 96.22980251346499, 1.18e-86], ["ERM18798.1", "polyketide_synthase", "BGC0000172", 1, "Polyketide", 33.0, 294.0, 104.84739676840216, 1.44e-86], ["ACA99172.1", "polyketide_synthase", "BGC0001160", 1, "Polyketide:Modular type I polyketide", 38.0, 294.0, 93.17773788150808, 1.56e-86], ["BCK51648.1", "modular_polyketide_synthase", "BGC0002520", 1, "Polyketide", 35.0, 294.0, 96.05026929982047, 1.6e-86], ["QBG82527.1", "Polyketide_synthase", "BGC0002587", 1, "Polyketide", 39.0, 294.0, 94.61400359066428, 1.64e-86], ["ABC36687.1", "polyketide_synthase", "BGC0000964", 1, "NRP:Cyclic depsipeptide+Polyketide:Trans-AT type I polyketide", 36.0, 291.0, 104.12926391382406, 1.64e-86], ["AAX98186.1", "polyketide_synthase_type_I", "BGC0000052", 1, "Polyketide", 36.0, 294.0, 97.12746858168761, 1.75e-86], ["AIT55261.1", "polyketide_synthase", "BGC0000072", 1, "Polyketide:Modular type I polyketide", 38.0, 293.0, 92.81867145421903, 2.09e-86], ["BCK51644.1", "modular_polyketide_synthase", "BGC0002520", 1, "Polyketide", 35.0, 293.0, 97.84560143626571, 2.23e-86], ["RAT98517.1", "trans-acyltransferase_polyketide_synthase", "BGC0001470", 1, "Polyketide:Trans-AT type I polyketide", 34.0, 293.0, 105.02692998204668, 2.3e-86], ["CAG23957.2", "hybrid_NRPS/PKS_protein", "BGC0001089", 1, "Polyketide+NRP", 32.0, 293.0, 105.38599640933572, 2.31e-86], ["QBL56210.1", "PKS", "BGC0002376", 1, "Polyketide", 37.0, 293.0, 96.76840215439856, 2.33e-86], ["ACO94456.1", "polyketide_synthase_type_I", "BGC0000029", 1, "Polyketide:Modular type I polyketide", 36.0, 293.0, 95.69120287253142, 2.34e-86], ["AEP40939.1", "polyketide_synthase_type_I", "BGC0000021", 1, "Polyketide", 37.0, 293.0, 90.84380610412927, 2.53e-86], ["AAX98189.1", "polyketide_synthase_type_I", "BGC0000052", 1, "Polyketide", 36.0, 293.0, 100.53859964093357, 3.16e-86], ["ABP55210.1", "beta-ketoacyl_synthase", "BGC0000142", 1, "Polyketide", 37.0, 293.0, 95.15260323159784, 3.24e-86], ["QQZ01581.1", "PKS", "BGC0002498", 1, "Other", 36.0, 293.0, 97.12746858168761, 3.26e-86], ["AKL71649.1", "NocP", "BGC0001703", 1, "Other", 35.0, 291.0, 91.02333931777379, 3.35e-86], ["BAG23199.1", "putative_type-I_PKS", "BGC0002673", 1, "Polyketide+Alkaloid", 37.0, 293.0, 92.28007181328546, 3.65e-86], ["AXN93597.1", "PuwB", "BGC0001952", 1, "NRP", 37.0, 293.0, 91.56193895870736, 3.83e-86], ["AXN93610.1", "PuwB", "BGC0001953", 1, "NRP", 36.0, 293.0, 94.43447037701975, 3.83e-86], ["CBD77732.1", "polyketide_synthase", "BGC0000974", 1, "NRP+Polyketide", 37.0, 293.0, 96.05026929982047, 3.84e-86], ["ctg1_orf523", "", "BGC0001199", 1, "Polyketide", 36.0, 293.0, 97.48653500897666, 3.94e-86], ["QBG82532.1", "Polyketide_synthase", "BGC0002587", 1, "Polyketide", 38.0, 293.0, 96.76840215439856, 4.08e-86], ["AWW87423.1", "type_I_polyketide_synthase", "BGC0001755", 1, "Polyketide", 37.0, 293.0, 92.10053859964094, 4.35e-86], ["ACR50796.1", "putative_polyketide_synthase", "BGC0000163", 1, "Polyketide", 34.0, 292.0, 106.28366247755834, 5.16e-86], ["QKG20145.1", "type_I_polyketide_synthase", "BGC0002124", 1, "Polyketide", 38.0, 292.0, 96.22980251346499, 5.48e-86], ["WP_055480220.1", "type_I_polyketide_synthase", "BGC0001653", 1, "Polyketide", 37.0, 292.0, 97.48653500897666, 5.52e-86], ["TXD00024.1", "SDR_family_NAD(P)-dependent_oxidoreductase", "BGC0001877", 1, "Polyketide", 37.0, 292.0, 95.69120287253142, 5.55e-86], ["CAQ18829.1", "polyketide_synthase", "BGC0000954", 1, "NRP+Polyketide:Modular type I polyketide", 38.0, 292.0, 94.7935368043088, 7.45e-86], ["AFR69333.1", "polyketide_synthase_SpiC1", "BGC0001045", 1, "NRP:Cyclic depsipeptide+Polyketide:Modular type I polyketide", 36.0, 289.0, 102.33393177737882, 7.52e-86], ["QCF28928.1", "type_I_polyketide_synthase", "BGC0002308", 1, "Alkaloid+Polyketide", 37.0, 292.0, 93.89587073608617, 7.76e-86], ["BAV56011.1", "PKS_(KS-AT-DH-ER-KR-ACP-KS-AT-DH-ER-KR-ACP)", "BGC0001597", 1, "Polyketide", 37.0, 291.0, 96.76840215439856, 1.04e-85], ["BCK51645.1", "modular_polyketide_synthase", "BGC0002520", 1, "Polyketide", 36.0, 291.0, 97.66606822262118, 1.06e-85], ["ALD83702.1", "tAT_polyketide_synthase", "BGC0001299", 1, "Polyketide", 34.0, 291.0, 109.5152603231598, 1.08e-85], ["QIE07365.1", "polyketide_synthase_NecF", "BGC0002050", 1, "NRP+Polyketide:Trans-AT type I polyketide", 35.0, 291.0, 106.10412926391382, 1.08e-85], ["ARR97037.1", "SphD", "BGC0001780", 1, "NRP", 34.0, 291.0, 105.56552962298025, 1.23e-85], ["BAK64637.1", "polyketide_synthase", "BGC0000135", 1, "Polyketide", 36.0, 291.0, 97.48653500897666, 1.45e-85], ["AGY30676.1", "Ann4", "BGC0001298", 1, "Polyketide", 36.0, 291.0, 96.22980251346499, 1.47e-85], ["ACB46486.1", "polyketide_synthase", "BGC0000082", 1, "Polyketide", 38.0, 291.0, 91.92100538599641, 1.58e-85], ["AAF19813.1", "MtaE", "BGC0001024", 1, "NRP+Polyketide:Modular type I polyketide", 36.0, 291.0, 92.81867145421903, 1.64e-85], ["AXI91551.1", "FunP2", "BGC0001944", 1, "Polyketide", 39.0, 290.0, 87.07360861759426, 1.72e-85], ["ANZ22991.1", "ZinG", "BGC0001828", 1, "Polyketide", 37.0, 291.0, 94.61400359066428, 1.74e-85], ["AQA28562.1", "type_I_polyketide_synthase", "BGC0001663", 1, "Polyketide", 37.0, 291.0, 91.38240574506284, 1.76e-85], ["ANH11415.1", "SceT", "BGC0001770", 1, "Polyketide", 37.0, 289.0, 95.15260323159784, 1.81e-85], ["AP234_RS38640", "polyketide_synthase", "BGC0001653", 1, "Polyketide", 39.0, 275.0, 77.0197486535009, 1.85e-85], ["AHH99922.1", "PKS_I", "BGC0000002", 1, "Polyketide", 36.0, 291.0, 95.15260323159784, 1.93e-85], ["ATX68111.1", "malonyl_CoA-acyl_carrier_protein_transacylase", "BGC0001772", 1, "Polyketide", 34.0, 291.0, 104.48833034111311, 1.96e-85], ["ACN69990.1", "polyketide_synthase", "BGC0000079", 1, "Polyketide", 38.0, 291.0, 95.87073608617594, 1.96e-85], ["AGN11881.1", "tstDEF", "BGC0001114", 1, "NRP+Polyketide", 35.0, 291.0, 107.54039497307002, 2.03e-85], ["QPP46749.1", "polyketide_synthase", "BGC0002500", 1, "Polyketide", 35.0, 290.0, 95.33213644524237, 2.17e-85], ["QQZ01582.1", "PKS", "BGC0002498", 1, "Other", 36.0, 290.0, 96.22980251346499, 2.53e-85], ["CAN93349.1", "polyketide_synthase", "BGC0000179", 1, "Polyketide:Trans-AT type I polyketide", 33.0, 290.0, 111.66965888689408, 2.55e-85], ["EWM63000.1", "non-ribosomal_peptide_synthetase", "BGC0001328", 1, "NRP:Cyclic depsipeptide+Polyketide:Modular type I polyketide", 36.0, 289.0, 95.51166965888689, 2.58e-85], ["AGI99497.1", "type_I_polyketide_synthase", "BGC0001004", 1, "Polyketide:Modular type I polyketide", 36.0, 290.0, 94.0754039497307, 2.71e-85], ["QFU80902.1", "PKS", "BGC0002550", 1, "Polyketide", 36.0, 290.0, 94.0754039497307, 2.71e-85], ["EHK80171.1", "modular_polyketide_synthase", "BGC0001447", 1, "Polyketide", 38.0, 290.0, 93.17773788150808, 2.94e-85], ["ACY06286.1", "polyketide_synthase", "BGC0001042", 1, "NRP+Polyketide", 36.0, 290.0, 94.7935368043088, 3.13e-85], ["AEP40935.1", "polyketide_synthase_type_I", "BGC0000021", 1, "Polyketide", 38.0, 290.0, 91.02333931777379, 3.41e-85], ["AAG13917.1", "megalomicin_6-deoxyerythronolide_B_synthase_1", "BGC0000092", 1, "Polyketide", 37.0, 290.0, 93.71633752244165, 3.44e-85], ["BAQ21947.1", "putative_type_I_polyketide_synthase", "BGC0001204", 1, "Polyketide", 36.0, 290.0, 92.63913824057451, 3.45e-85], ["AKQ22681.1", "malonyl_CoA-acyl_carrier_protein_transacylase", "BGC0001656", 1, "Polyketide", 34.0, 290.0, 105.38599640933572, 3.6e-85], ["ABW96540.1", "type_I_modular_polyketide_synthase", "BGC0000159", 1, "Polyketide:Modular type I polyketide", 35.0, 290.0, 94.43447037701975, 3.65e-85], ["ATY69589.1", "type_I_polyketide_synthase", "BGC0001823", 1, "NRP+Polyketide", 36.0, 290.0, 101.07719928186714, 3.72e-85], ["RAT98519.1", "trans-acyltransferase_polyketide_synthase", "BGC0001470", 1, "Polyketide:Trans-AT type I polyketide", 35.0, 290.0, 106.10412926391382, 4.08e-85], ["QZA73307.1", "type_I_polyketide_synthase", "BGC0002385", 1, "Polyketide", 35.0, 290.0, 107.89946140035906, 4.49e-85], ["AXN93613.1", "PuwE", "BGC0001953", 1, "NRP", 37.0, 290.0, 92.10053859964094, 4.57e-85], ["BAB69192.1", "modular_polyketide_synthase", "BGC0000117", 1, "Polyketide", 38.0, 290.0, 94.61400359066428, 4.97e-85], ["QWF78549.1", "3-ketoacyl-CoA_thiolase", "BGC0002142", 1, "Polyketide", 37.0, 290.0, 94.61400359066428, 5.07e-85], ["QES95477.1", "type_I_polyketide_synthase", "BGC0002453", 1, "Polyketide", 35.0, 286.0, 97.12746858168761, 5.5e-85], ["AFV30250.1", "polyketide_synthase", "BGC0000075", 1, "Polyketide", 37.0, 289.0, 93.35727109515261, 5.74e-85], ["BAO66539.1", "type_I_polyketide_synthase", "BGC0000042", 1, "Polyketide", 36.0, 289.0, 95.15260323159784, 6.01e-85], ["AAQ84157.1", "Plm2-3", "BGC0000123", 1, "Polyketide", 34.0, 289.0, 98.38420107719928, 6.28e-85], ["ALV82320.1", "borrelidin_type_I_polyketide_synthase", "BGC0001533", 1, "Polyketide", 37.0, 289.0, 93.35727109515261, 6.32e-85], ["CAG23959.2", "polyketide_synthase_of_type_I", "BGC0001089", 1, "Polyketide+NRP", 34.0, 289.0, 106.46319569120288, 6.33e-85], ["ACO94460.1", "polyketide_synthase_type_I", "BGC0000029", 1, "Polyketide:Modular type I polyketide", 35.0, 289.0, 96.05026929982047, 6.33e-85], ["AGY30677.1", "Ann5", "BGC0001298", 1, "Polyketide", 37.0, 289.0, 97.48653500897666, 6.41e-85], ["QKV49767.1", "PKS", "BGC0002526", 1, "Polyketide", 37.0, 289.0, 97.84560143626571, 6.45e-85], ["AAC46024.1", "polyketide_synthase_modules_1_and_2", "BGC0000113", 1, "Polyketide", 38.0, 289.0, 91.20287253141831, 6.51e-85], ["ATY46587.1", "polyketide_synthase", "BGC0001666", 1, "Polyketide", 37.0, 289.0, 94.7935368043088, 6.61e-85], ["BAE93731.1", "type_I_polyketide_synthase", "BGC0000164", 1, "Polyketide", 36.0, 289.0, 96.22980251346499, 6.73e-85], ["MCC5026025.1", "SDR_family_NAD(P)-dependent_oxidoreductase", "BGC0002118", 1, "NRP+Polyketide", 35.0, 289.0, 106.46319569120288, 6.83e-85], ["MCC5025981.1", "SDR_family_NAD(P)-dependent_oxidoreductase", "BGC0002119", 1, "NRP+Polyketide", 35.0, 289.0, 106.46319569120288, 6.83e-85], ["BAW35639.1", "modular_polyketide_synthase", "BGC0002356", 1, "Polyketide+Other", 37.0, 289.0, 91.92100538599641, 6.89e-85], ["CAE46851.1", "Type_I_modular_polyketide_synthase", "BGC0000103", 1, "Polyketide", 36.0, 289.0, 91.56193895870736, 7.1e-85], ["ACO94470.1", "polyketide_synthase_type_I", "BGC0000029", 1, "Polyketide:Modular type I polyketide", 37.0, 289.0, 95.15260323159784, 7.57e-85], ["ABP55493.1", "thioester_reductase_domain", "BGC0001006", 1, "NRP+Polyketide", 38.0, 289.0, 97.30700179533214, 7.95e-85], ["AXN93601.1", "PuwE", "BGC0001952", 1, "NRP", 37.0, 289.0, 92.10053859964094, 8.41e-85], ["BCK51649.1", "modular_polyketide_synthase", "BGC0002520", 1, "Polyketide", 36.0, 288.0, 100.53859964093357, 9.94e-85], ["ASA76632.1", "polyketide_synthase_non-ribosomal_peptide_synthetase_hybrid", "BGC0001751", 1, "NRP+Polyketide", 35.0, 288.0, 107.89946140035906, 1.01e-84], ["MBE8994630.1", "amino_acid_adenylation_domain-containing_protein", "BGC0002623", 1, "NRP+Polyketide", 36.0, 288.0, 93.53680430879713, 1.11e-84], ["ACO94488.1", "polyketide_synthase_type_I", "BGC0000097", 1, "Polyketide:Modular type I polyketide", 35.0, 288.0, 97.48653500897666, 1.17e-84], ["QLD28380.2", "SDR_family_NAD(P)-dependent_oxidoreductase", "BGC0002086", 1, "Polyketide", 37.0, 288.0, 91.38240574506284, 1.18e-84], ["BAV56006.1", "PKS_(ACP-KS-AT-DH-ER-KR-ACP-KS-AT-KR-ACP)", "BGC0001597", 1, "Polyketide", 37.0, 288.0, 95.33213644524237, 1.18e-84], ["AKD43768.1", "HerA1", "BGC0001349", 1, "NRP+Polyketide", 37.0, 288.0, 94.43447037701975, 1.21e-84], ["AVI26390.1", "polyketide_synthase_/_nonribosomal_peptide_synthase_hybrid", "BGC0001800", 1, "NRP+Polyketide", 36.0, 288.0, 96.94793536804309, 1.21e-84], ["CAJ76285.1", "putative_polyketide_synthase", "BGC0000972", 1, "NRP+Polyketide:Modular type I polyketide+Polyketide:Trans-AT type I polyketide", 37.0, 280.0, 89.40754039497307, 1.21e-84], ["AYM48705.1", "type_I_polyketide_synthetase", "BGC0002364", 1, "Polyketide", 37.0, 279.0, 91.38240574506284, 1.22e-84], ["CQR60496.1", "Polyketide_synthase,_type_I,_modules:_4,_5_and_6", "BGC0001287", 1, "Polyketide", 38.0, 288.0, 96.40933572710951, 1.23e-84], ["ATX68124.1", "malonyl_CoA-acyl_carrier_protein_transacylase", "BGC0001795", 1, "Polyketide", 34.0, 288.0, 108.25852782764811, 1.24e-84], ["bin5_1_edit_las_08", "", "BGC0002153", 1, "Polyketide", 34.0, 288.0, 104.48833034111311, 1.44e-84], ["ADH01488.1", "polyketide_synthase", "BGC0000995", 1, "NRP+Polyketide", 33.0, 288.0, 112.02872531418313, 1.54e-84], ["QBF51760.1", "type_I_polyketide_synthase", "BGC0001856", 1, "Polyketide:Modular type I polyketide", 36.0, 288.0, 97.30700179533214, 1.59e-84], ["BCK51646.1", "modular_polyketide_synthase", "BGC0002520", 1, "Polyketide", 36.0, 288.0, 96.94793536804309, 1.59e-84], ["BAT51065.1", "type_I_polyketide_synthase", "BGC0001296", 1, "Polyketide", 36.0, 288.0, 95.69120287253142, 1.63e-84], ["AIC32694.1", "FR9GH", "BGC0001113", 1, "NRP+Polyketide", 33.0, 288.0, 112.02872531418313, 1.65e-84], ["QWF78547.1", "3-ketoacyl-CoA_thiolase", "BGC0002142", 1, "Polyketide", 37.0, 288.0, 95.33213644524237, 1.66e-84], ["ABJ97437.1", "MerA", "BGC0001012", 1, "NRP+Polyketide", 37.0, 288.0, 91.74147217235189, 1.67e-84], ["bin5_1_edit_las_15", "", "BGC0002153", 1, "Polyketide", 33.0, 288.0, 110.4129263913824, 1.74e-84], ["CAE46843.1", "Type_I_modular_polyketide_synthase", "BGC0000103", 1, "Polyketide", 36.0, 288.0, 91.56193895870736, 1.76e-84], ["ADN13832.1", "Polyketide_Synthase", "BGC0001164", 1, "Polyketide:Modular type I polyketide", 36.0, 288.0, 91.74147217235189, 2.05e-84], ["EHK80166.1", "beta-ketoacyl_synthase", "BGC0001447", 1, "Polyketide", 36.0, 288.0, 94.43447037701975, 2.16e-84], ["AAB66506.1", "tylactone_synthase_modules_4_&_5", "BGC0000166", 1, "Polyketide", 37.0, 288.0, 97.30700179533214, 2.16e-84], ["ATP76241.1", "NdaD", "BGC0001705", 1, "NRP+Polyketide", 36.0, 288.0, 91.56193895870736, 2.17e-84], ["WP_052165465.1", "type_I_polyketide_synthase", "BGC0001327", 1, "NRP:Cyclic depsipeptide+Polyketide:Modular type I polyketide", 37.0, 287.0, 92.63913824057451, 2.22e-84], ["BBM95964.1", "modular_polyketide_synthase", "BGC0002558", 1, "Polyketide", 37.0, 287.0, 91.92100538599641, 2.22e-84], ["AGN11882.1", "tstGH", "BGC0001114", 1, "NRP+Polyketide", 34.0, 288.0, 111.66965888689408, 2.23e-84], ["AWH12936.1", "StmA", "BGC0001784", 1, "Polyketide", 35.0, 288.0, 94.25493716337523, 2.28e-84], ["AGC09484.1", "LobS1", "BGC0001183", 1, "Polyketide", 37.0, 288.0, 92.99820466786356, 2.29e-84], ["AAS98777.1", "polyketide_synthetase", "BGC0001001", 1, "NRP+Polyketide", 35.0, 287.0, 93.89587073608617, 2.41e-84], ["AGC09486.1", "LobS3", "BGC0001183", 1, "Polyketide", 36.0, 287.0, 95.15260323159784, 2.48e-84], ["AEE88289.1", "CurA", "BGC0000976", 1, "NRP+Polyketide:Modular type I polyketide", 37.0, 287.0, 101.07719928186714, 2.67e-84], ["AAT70096.1", "CurA", "BGC0001165", 1, "NRP+Polyketide:Modular type I polyketide", 37.0, 287.0, 101.07719928186714, 2.67e-84], ["AFV30251.1", "polyketide_synthase", "BGC0000075", 1, "Polyketide", 37.0, 287.0, 94.7935368043088, 2.8e-84], ["RAT98529.1", "trans-acyltransferase_polyketide_synthase", "BGC0001470", 1, "Polyketide:Trans-AT type I polyketide", 33.0, 287.0, 110.77199281867145, 2.87e-84], ["ctg1_orf10", "", "BGC0000053", 1, "Polyketide", 34.0, 287.0, 95.87073608617594, 2.89e-84], ["AIT55259.1", "polyketide_synthase", "BGC0000072", 1, "Polyketide:Modular type I polyketide", 37.0, 287.0, 91.02333931777379, 2.9e-84], ["CAE45669.1", "borrelidin_polyketide_synthase,_type_I", "BGC0000031", 1, "Polyketide:Modular type I polyketide", 36.0, 287.0, 93.35727109515261, 2.9e-84], ["QCF28927.1", "type_I_polyketide_synthase", "BGC0002308", 1, "Alkaloid+Polyketide", 36.0, 287.0, 93.89587073608617, 2.92e-84], ["QCY50742.1", "PKs_and_AMP-binding_domain-containing_protein", "BGC0002287", 1, "NRP", 36.0, 281.0, 89.40754039497307, 2.98e-84], ["AVV61982.1", "type_I_modular_PKS", "BGC0001477", 1, "NRP+Polyketide:Modular type I polyketide", 35.0, 287.0, 98.38420107719928, 3.38e-84], ["QIE07366.1", "polyketide_synthase_NecG", "BGC0002050", 1, "NRP+Polyketide:Trans-AT type I polyketide", 34.0, 287.0, 110.59245960502693, 3.68e-84], ["AAC01711.1", "RifB", "BGC0000136", 1, "Polyketide", 38.0, 287.0, 95.69120287253142, 4.13e-84], ["QDA77045.1", "polyketide_synthase/nonribosomal_peptide_synthetase", "BGC0002025", 1, "NRP+Polyketide", 35.0, 287.0, 94.97307001795332, 4.25e-84], ["ABV91287.1", "type_I_modular_polyketide_synthase", "BGC0000158", 1, "Polyketide:Modular type I polyketide", 37.0, 287.0, 92.99820466786356, 4.27e-84], ["AAF71766.1", "nysI", "BGC0000115", 1, "Polyketide:Modular type I polyketide+Saccharide:Hybrid/tailoring saccharide", 38.0, 287.0, 98.74326750448833, 4.32e-84], ["QLD23838.1", "SDR_family_NAD(P)-dependent_oxidoreductase", "BGC0002086", 1, "Polyketide", 37.0, 286.0, 95.15260323159784, 4.52e-84], ["QCP68970.1", "VatU", "BGC0002296", 1, "NRP+Polyketide", 35.0, 286.0, 92.10053859964094, 4.68e-84], ["AFY58524.1", "beta-ketoacyl_synthase_family_protein,acyltransferase_family_protein,phosphopantetheine-containing_protein", "BGC0002411", 1, "NRP+Polyketide", 36.0, 285.0, 91.38240574506284, 4.68e-84], ["CAE46850.1", "Type_I_modular_polyketide_synthase", "BGC0000103", 1, "Polyketide", 36.0, 286.0, 92.63913824057451, 4.97e-84], ["WP_030185025.1", "thioester_reductase_domain-containing_protein", "BGC0001813", 1, "NRP", 37.0, 284.0, 93.35727109515261, 5.03e-84], ["ANR02553.1", "LodL", "BGC0001648", 1, "Polyketide", 36.0, 286.0, 96.22980251346499, 5.23e-84], ["CAJ88186.1", "Type_I_modular_polyketide_synthase", "BGC0000151", 1, "Polyketide:Modular type I polyketide+Saccharide:Hybrid/tailoring saccharide", 37.0, 286.0, 97.84560143626571, 5.36e-84], ["RLV64601.1", "polyketide_synthase_of_type_I", "BGC0001845", 1, "Polyketide+NRP+Other:Aminocoumarin", 36.0, 286.0, 106.6427289048474, 5.36e-84], ["ABV97151.1", "AMP-dependent_synthetase_and_ligase", "BGC0000137", 1, "Polyketide", 37.0, 286.0, 90.48473967684022, 5.61e-84], ["AEP40936.1", "polyketide_synthase_type_I", "BGC0000021", 1, "Polyketide", 38.0, 286.0, 89.5870736086176, 5.62e-84], ["AVI57433.1", "AbmB1", "BGC0001694", 1, "Polyketide", 36.0, 286.0, 95.69120287253142, 5.72e-84], ["BAH02268.1", "polyketide_synthase", "BGC0000126", 1, "Polyketide", 37.0, 286.0, 97.30700179533214, 5.72e-84], ["QOD94996.1", "PldAI", "BGC0002102", 1, "Polyketide", 37.0, 286.0, 97.30700179533214, 5.73e-84], ["QQZ01627.1", "PKS", "BGC0002497", 1, "Other", 34.0, 286.0, 96.40933572710951, 5.73e-84], ["ANI24099.1", "polyketide_synthase", "BGC0001235", 1, "NRP+Polyketide", 37.0, 286.0, 92.45960502692998, 5.73e-84], ["WP_002283498.1", "PKS", "BGC0002058", 1, "Polyketide+NRP", 36.0, 280.0, 89.40754039497307, 5.75e-84], ["AMH40421.1", "PKS", "BGC0001350", 1, "Polyketide", 35.0, 286.0, 108.61759425493716, 5.77e-84], ["AKJ15837.1", "acyl_transferase", "BGC0002735", 1, "Polyketide+NRP", 35.0, 282.0, 95.69120287253142, 5.91e-84], ["QCP68972.1", "VatE", "BGC0002296", 1, "NRP+Polyketide", 35.0, 286.0, 93.35727109515261, 6.04e-84], ["ACC40922.1", "polyketide_synthase,_Pks8", "BGC0001665", 1, "Polyketide", 36.0, 286.0, 95.15260323159784, 6.51e-84], ["DAB41915.1", "ArzM_-_PKS_(KS,_AT,_DH,_MT,_ER,_KR,_ACP)", "BGC0001884", 1, "NRP+Polyketide", 37.0, 286.0, 90.84380610412927, 6.86e-84], ["ABB05105.1", "LipPks4", "BGC0001003", 1, "NRP:Lipopeptide+Polyketide:Modular type I polyketide+Saccharide:Hybrid/tailoring saccharide", 35.0, 286.0, 94.0754039497307, 7.17e-84], ["BAQ21946.1", "putative_type_I_polyketide_synthase", "BGC0001204", 1, "Polyketide", 36.0, 286.0, 92.45960502692998, 7.27e-84], ["AAV97870.1", "OnnB", "BGC0001105", 1, "NRP+Polyketide:Trans-AT type I polyketide", 32.0, 286.0, 112.02872531418313, 7.47e-84], ["ADI59534.1", "CorL", "BGC0001091", 1, "NRP+Polyketide", 36.0, 286.0, 104.84739676840216, 7.58e-84], ["AJQ95676.1", "polyketide_synthase_modules-related_protein", "BGC0002046", 1, "NRP+Polyketide:Trans-AT type I polyketide", 34.0, 286.0, 108.61759425493716, 7.66e-84], ["QLG04868.1", "PulG", "BGC0002374", 1, "Polyketide", 33.0, 286.0, 106.46319569120288, 7.7e-84], ["AKL64833.1", "polyketide_synthase", "BGC0002072", 1, "Polyketide:Modular type I polyketide", 36.0, 286.0, 95.51166965888689, 7.78e-84], ["QGZ36670.1", "SDR_family_NAD(P)-dependent_oxidoreductase", "BGC0002082", 1, "NRP+Polyketide", 34.0, 286.0, 107.71992818671454, 7.8e-84], ["ABI94380.1", "tautomycetin_biosynthetic_PKS", "BGC0000157", 1, "Polyketide", 36.0, 286.0, 93.35727109515261, 7.85e-84], ["FS847_01985", "type_I_polyketide_synthase", "BGC0001877", 1, "Polyketide", 34.0, 280.0, 100.35906642728905, 7.98e-84], ["AVV61989.1", "beta-ketoacyl_synthase", "BGC0001477", 1, "NRP+Polyketide:Modular type I polyketide", 36.0, 286.0, 96.58886894075404, 8.58e-84], ["BAJ16469.1", "polyketide_synthase", "BGC0000058", 1, "Polyketide", 35.0, 286.0, 91.74147217235189, 8.96e-84], ["AAZ94386.1", "modular_polyketide_synthase", "BGC0000040", 1, "Polyketide", 38.0, 286.0, 98.74326750448833, 9.47e-84], ["AEK75503.1", "type_1_polyketide_synthase", "BGC0000001", 1, "Polyketide:Modular type I polyketide", 38.0, 286.0, 92.10053859964094, 9.89e-84], ["QRI43530.1", "type_I_polyketide_synthase", "BGC0002454", 1, "Polyketide", 34.0, 286.0, 96.94793536804309, 9.92e-84], ["SKB24634.1", "", "BGC0002455", 1, "Polyketide", 33.0, 286.0, 111.66965888689408, 9.94e-84], ["ANH11414.1", "SceS", "BGC0001770", 1, "Polyketide", 35.0, 286.0, 98.02513464991023, 1.03e-83], ["ABV97152.1", "Beta-ketoacyl_synthase", "BGC0000137", 1, "Polyketide", 37.0, 286.0, 96.05026929982047, 1.03e-83], ["MBC5793765.1", "polyketide_synthase", "BGC0002480", 1, "Polyketide+NRP", 35.0, 284.0, 93.53680430879713, 1.03e-83], ["ANR02555.1", "LodN", "BGC0001648", 1, "Polyketide", 36.0, 286.0, 95.15260323159784, 1.04e-83], ["AMH40443.1", "PKS", "BGC0001350", 1, "Polyketide", 34.0, 286.0, 106.82226211849193, 1.05e-83], ["DAC80098.1", "PKS_(MT-ACP-KS-KR-ACP-KS-KR-MT-ACP-KS-KR-ACP-KS-ACP-ACP-KS-MT-_KR-ACP)", "BGC0001837", 1, "Polyketide", 35.0, 286.0, 108.79712746858168, 1.06e-83], ["BAW35658.1", "modular_polyketide_synthase", "BGC0002355", 1, "Polyketide+Other", 37.0, 286.0, 92.63913824057451, 1.06e-83], ["BAC68129.1", "modular_polyketide_synthase", "BGC0000059", 1, "Polyketide", 37.0, 286.0, 94.61400359066428, 1.07e-83], ["CAJ57411.1", "polyketide_synthase_type_I", "BGC0000176", 1, "Polyketide", 34.0, 285.0, 108.25852782764811, 1.19e-83], ["ASA76644.1", "polyketide_synthase", "BGC0001751", 1, "NRP+Polyketide", 34.0, 285.0, 107.18132854578097, 1.23e-83], ["AIW82279.1", "PuwB", "BGC0001125", 1, "NRP+Polyketide", 35.0, 285.0, 96.40933572710951, 1.25e-83], ["ABK32287.1", "JerA", "BGC0000080", 1, "Polyketide", 37.0, 282.0, 94.25493716337523, 1.27e-83], ["ABB88520.1", "polyketide_synthase_type_I", "BGC0000050", 1, "Polyketide", 37.0, 285.0, 93.35727109515261, 1.34e-83], ["AWR88405.1", "putative_phosphopantetheine-binding_domain-_containing_prot_ein", "BGC0001522", 1, "Polyketide", 36.0, 285.0, 97.48653500897666, 1.35e-83], ["AEZ53946.1", "polyketide_synthase", "BGC0000144", 1, "Polyketide:Modular type I polyketide", 36.0, 285.0, 93.35727109515261, 1.35e-83], ["EHK80168.1", "acyl_transferase", "BGC0001447", 1, "Polyketide", 36.0, 273.0, 92.81867145421903, 1.37e-83], ["AAS79463.1", "polyketide_synthase_subunit", "BGC0000035", 1, "Polyketide", 36.0, 284.0, 95.15260323159784, 1.42e-83], ["AXI91546.1", "FunP7", "BGC0001944", 1, "Polyketide", 38.0, 285.0, 94.43447037701975, 1.44e-83], ["BAH02271.1", "polyketide_synthase", "BGC0000126", 1, "Polyketide", 36.0, 285.0, 96.94793536804309, 1.54e-83], ["QOD95000.1", "PldAV", "BGC0002102", 1, "Polyketide", 36.0, 285.0, 96.94793536804309, 1.54e-83], ["BAD38874.1", "polyketide_synthase", "BGC0000111", 1, "Polyketide", 38.0, 285.0, 92.99820466786356, 1.77e-83], ["QBG82529.1", "Polyketide_synthase", "BGC0002587", 1, "Polyketide", 37.0, 285.0, 92.99820466786356, 1.78e-83], ["QVV57687.1", "polyketide_synthase", "BGC0002338", 1, "Polyketide", 37.0, 285.0, 96.94793536804309, 1.82e-83], ["QZA73306.1", "type_I_polyketide_synthase", "BGC0002385", 1, "Polyketide", 33.0, 285.0, 109.33572710951526, 1.87e-83], ["AAX98188.1", "polyketide_synthase_type_I", "BGC0000052", 1, "Polyketide", 36.0, 285.0, 97.66606822262118, 1.9e-83], ["ABC34675.1", "polyketide_synthase,_putative", "BGC0000186", 1, "NRP+Polyketide:Modular type I polyketide", 34.0, 285.0, 110.59245960502693, 1.91e-83], ["ARV85762.1", "PieA3_type_I_PKS", "BGC0001742", 1, "Polyketide", 35.0, 285.0, 100.35906642728905, 2.09e-83], ["EPH46608.1", "putative_Erythronolide_synthase,_modules_3_and_4", "BGC0001519", 1, "NRP+Polyketide", 36.0, 281.0, 96.76840215439856, 2.26e-83], ["DAC80525.1", "malonyl_CoA-acyl_carrier_protein_transacylase", "BGC0001841", 1, "NRP+Polyketide", 39.0, 285.0, 89.76660682226212, 2.35e-83], ["ABG02264.1", "SalB", "BGC0000143", 1, "Polyketide", 36.0, 285.0, 93.71633752244165, 2.41e-83], ["WP_051137607.1", "type_I_polyketide_synthase", "BGC0002011", 1, "Polyketide", 37.0, 285.0, 93.35727109515261, 2.42e-83], ["ADH04659.1", "TugC", "BGC0001342", 1, "NRP+Polyketide", 35.0, 285.0, 101.79533213644525, 2.45e-83], ["ACN69989.1", "polyketide_synthase", "BGC0000079", 1, "Polyketide", 36.0, 285.0, 96.58886894075404, 2.46e-83], ["ctg1_orf3", "", "BGC0001329", 1, "Polyketide+NRP:Cyclic depsipeptide", 37.0, 284.0, 91.02333931777379, 2.53e-83], ["AKL64831.1", "polyketide_synthase", "BGC0002072", 1, "Polyketide:Modular type I polyketide", 35.0, 285.0, 99.64093357271095, 2.58e-83], ["ACB46488.1", "polyketide_synthase", "BGC0000082", 1, "Polyketide", 36.0, 285.0, 94.0754039497307, 2.62e-83], ["AAA79984.2", "soraphen_polyketide_synthase_B", "BGC0000147", 1, "Polyketide:Modular type I polyketide", 36.0, 285.0, 91.92100538599641, 2.68e-83], ["ACO94498.1", "polyketide_synthase_type_I", "BGC0000097", 1, "Polyketide:Modular type I polyketide", 36.0, 284.0, 94.7935368043088, 2.93e-83], ["EHK80165.1", "beta-ketoacyl_synthase", "BGC0001447", 1, "Polyketide", 36.0, 284.0, 94.43447037701975, 2.94e-83], ["KAF1058475.1", "Polyketide_synthase_PksL", "BGC0002083", 1, "Polyketide:Trans-AT type I polyketide", 33.0, 284.0, 109.5152603231598, 3.28e-83], ["AAG13918.1", "megalomicin_6-deoxyerythronolide_B_synthase_2", "BGC0000092", 1, "Polyketide", 36.0, 284.0, 95.69120287253142, 3.33e-83], ["AVV61981.1", "type_I_modular_PKS", "BGC0001477", 1, "NRP+Polyketide:Modular type I polyketide", 36.0, 284.0, 99.10233393177738, 3.33e-83], ["QWF78546.1", "Narbonolide/10-deoxymethynolide_synthase_PikA2,_modules_3_and_4", "BGC0002142", 1, "Polyketide", 36.0, 284.0, 93.35727109515261, 3.34e-83], ["BAB69194.1", "modular_polyketide_synthase", "BGC0000117", 1, "Polyketide", 36.0, 284.0, 93.71633752244165, 3.38e-83], ["BAO66529.1", "type_I_polyketide_synthase", "BGC0000042", 1, "Polyketide", 36.0, 284.0, 96.58886894075404, 3.49e-83], ["BAR73021.1", "putative_PKS_(KS-AT-KR-ACP)", "BGC0001194", 1, "Polyketide", 37.0, 284.0, 96.76840215439856, 3.52e-83], ["AMB20393.1", "polyketide_synthase", "BGC0002072", 1, "Polyketide:Modular type I polyketide", 36.0, 284.0, 96.58886894075404, 3.52e-83], ["ctg1_orf9", "", "BGC0000053", 1, "Polyketide", 35.0, 284.0, 97.12746858168761, 3.6e-83], ["SKB24635.1", "", "BGC0002455", 1, "Polyketide", 35.0, 284.0, 111.1310592459605, 4.53e-83], ["BAB69196.1", "modular_polyketide_synthase", "BGC0000117", 1, "Polyketide", 36.0, 284.0, 98.20466786355476, 4.53e-83], ["BBA84068.1", "type_I_polyketide_synthase", "BGC0001649", 1, "Polyketide", 36.0, 283.0, 97.48653500897666, 4.54e-83], ["AEH42491.1", "polyketide_synthase", "BGC0000032", 1, "Polyketide", 36.0, 284.0, 93.53680430879713, 4.59e-83], ["BAE93725.1", "type_I_polyketide_synthase", "BGC0000164", 1, "Polyketide", 35.0, 283.0, 94.61400359066428, 4.6e-83], ["AAC01710.1", "RifA", "BGC0000136", 1, "Polyketide", 35.0, 284.0, 96.22980251346499, 4.69e-83], ["ACR50785.1", "polyketide_synthase", "BGC0000163", 1, "Polyketide", 36.0, 284.0, 98.38420107719928, 4.72e-83], ["AUA09465.1", "Erythronolide_synthase,_modules_5_and_6", "BGC0002291", 1, "Polyketide", 35.0, 283.0, 94.7935368043088, 4.9e-83], ["ADF88275.1", "polyketide_synthase", "BGC0000981", 1, "NRP+Polyketide", 36.0, 283.0, 90.30520646319569, 5.1e-83], ["ctg1_orf16", "", "BGC0001457", 1, "NRP", 37.0, 283.0, 96.05026929982047, 5.27e-83], ["ABB88523.1", "polyketide_synthase_type_I", "BGC0000050", 1, "Polyketide", 36.0, 283.0, 97.48653500897666, 5.33e-83], ["ABV99085.1", "thioester_reductase_domain", "BGC0001007", 1, "Polyketide+NRP", 38.0, 283.0, 95.87073608617594, 5.67e-83], ["QCP68966.1", "VatW", "BGC0002296", 1, "NRP+Polyketide", 37.0, 283.0, 96.94793536804309, 5.91e-83], ["WP_126241644.1", "SDR_family_oxidoreductase", "BGC0002087", 1, "NRP+Polyketide", 33.0, 283.0, 109.5152603231598, 6.04e-83], ["ANH11409.1", "SceN", "BGC0001770", 1, "Polyketide", 38.0, 283.0, 96.58886894075404, 6.15e-83], ["QGJ79675.1", "Polyketide_synthase", "BGC0002552", 1, "Polyketide", 37.0, 283.0, 93.53680430879713, 6.31e-83], ["QDG75024.1", "trans-_AT_polyketide_synthase_type_I", "BGC0002068", 1, "NRP+Polyketide", 36.0, 283.0, 101.61579892280072, 6.33e-83], ["QOD94998.1", "PldAIII", "BGC0002102", 1, "Polyketide", 36.0, 283.0, 96.58886894075404, 6.34e-83], ["WP_003060229.1", "type_I_polyketide_synthase", "BGC0002009", 1, "Polyketide", 36.0, 283.0, 96.22980251346499, 6.36e-83], ["BAG23201.1", "putative_type-I_PKS", "BGC0002673", 1, "Polyketide+Alkaloid", 38.0, 283.0, 87.97127468581688, 6.38e-83], ["AAZ94388.1", "nodular_polyketide_synthase", "BGC0000040", 1, "Polyketide", 35.0, 283.0, 98.74326750448833, 6.39e-83], ["BAH02269.1", "polyketide_synthase", "BGC0000126", 1, "Polyketide", 36.0, 283.0, 96.58886894075404, 6.59e-83], ["AEH42490.1", "polyketide_synthase", "BGC0000032", 1, "Polyketide", 36.0, 283.0, 93.71633752244165, 6.61e-83], ["AKL64829.1", "polyketide_synthase", "BGC0002072", 1, "Polyketide:Modular type I polyketide", 37.0, 283.0, 92.45960502692998, 6.62e-83], ["ATX68125.1", "malonyl_CoA-acyl_carrier_protein_transacylase", "BGC0001795", 1, "Polyketide", 34.0, 283.0, 107.00179533213645, 6.7e-83], ["ABV91286.1", "type_I_modular_polyketide_synthase", "BGC0000158", 1, "Polyketide:Modular type I polyketide", 36.0, 283.0, 91.74147217235189, 6.71e-83], ["ACN69991.1", "polyketide_synthase", "BGC0000079", 1, "Polyketide", 36.0, 283.0, 96.05026929982047, 7.51e-83], ["CAL69894.1", "RhiF_protein", "BGC0001112", 1, "NRP+Polyketide:Trans-AT type I polyketide", 34.0, 283.0, 102.69299820466786, 7.86e-83], ["sipP1", "Type_I_Modular_PKS", "BGC0001452", 1, "Polyketide", 34.0, 283.0, 103.94973070017954, 8.4e-83], ["QCQ67874.1", "type_I_polyketide_synthase", "BGC0002297", 1, "NRP+Polyketide", 35.0, 283.0, 91.56193895870736, 8.42e-83], ["ADN68480.1", "SorE", "BGC0000184", 1, "Polyketide:Trans-AT type I polyketide", 34.0, 283.0, 106.6427289048474, 8.71e-83], ["ADM46358.1", "polyketide_synthase", "BGC0000106", 1, "Polyketide", 36.0, 283.0, 94.43447037701975, 8.73e-83], ["AAY32965.1", "DszB", "BGC0001093", 1, "NRP+Polyketide", 33.0, 283.0, 109.87432675044883, 8.86e-83], ["ADH04660.1", "TugD", "BGC0001342", 1, "NRP+Polyketide", 38.0, 283.0, 91.92100538599641, 8.89e-83], ["AAX98191.1", "polyketide_synthase_type_I", "BGC0000052", 1, "Polyketide", 35.0, 283.0, 95.69120287253142, 8.98e-83], ["AKQ22698.1", "malonyl_CoA-acyl_carrier_protein_transacylase", "BGC0001186", 1, "Polyketide", 33.0, 283.0, 105.74506283662477, 9.07e-83], ["ACB37742.1", "putative_type_I_polyketide_synthase", "BGC0000162", 1, "Polyketide", 36.0, 283.0, 93.35727109515261, 9.62e-83], ["CAQ34920.1", "polyketide_synthase", "BGC0000986", 1, "NRP+Polyketide", 37.0, 283.0, 91.20287253141831, 9.66e-83], ["AGC45622.1", "polyketide_synthase", "BGC0001394", 1, "NRP+Polyketide", 36.0, 283.0, 91.74147217235189, 9.7e-83], ["ATX68115.1", "malonyl_CoA-acyl_carrier_protein_transacylase", "BGC0001772", 1, "Polyketide", 35.0, 283.0, 92.63913824057451, 9.83e-83], ["WP_063764078.1", "polyketide_synthase", "BGC0001348", 1, "Polyketide:Modular type I polyketide", 37.0, 283.0, 93.17773788150808, 1.02e-82], ["QFU80901.1", "PKS", "BGC0002550", 1, "Polyketide", 37.0, 283.0, 92.28007181328546, 1.09e-82], ["AXA20090.1", "hybrid_trans-AT_PKS/NRPS_LgaA", "BGC0001646", 1, "NRP+Polyketide", 36.0, 283.0, 105.56552962298025, 1.13e-82], ["AKD43753.1", "HerB", "BGC0001349", 1, "NRP+Polyketide", 35.0, 283.0, 94.25493716337523, 1.13e-82], ["BAJ16470.1", "polyketide_synthase", "BGC0000058", 1, "Polyketide", 36.0, 283.0, 96.76840215439856, 1.13e-82], ["ARW71485.1", "type_I_PKS_module_4,_module_5", "BGC0001812", 1, "Polyketide", 37.0, 283.0, 91.02333931777379, 1.14e-82], ["ABY21540.1", "AngAIII", "BGC0000018", 1, "Polyketide", 39.0, 283.0, 78.99461400359067, 1.14e-82], ["AEC04363.1", "polyketide_synthase", "BGC0000178", 1, "Polyketide:Trans-AT type I polyketide", 34.0, 283.0, 109.69479353680431, 1.16e-82], ["CAD19086.1", "StiB_protein", "BGC0000153", 1, "NRP+Polyketide:Modular type I polyketide", 36.0, 282.0, 91.38240574506284, 1.17e-82], ["AIU36103.1", "LglD", "BGC0000180", 1, "Polyketide:Trans-AT type I polyketide", 33.0, 283.0, 102.69299820466786, 1.17e-82], ["CAG23960.2", "hybrid_NRPS/PKS_protein", "BGC0001089", 1, "Polyketide+NRP", 32.0, 283.0, 104.3087971274686, 1.19e-82], ["BAW35615.1", "modular_polyketide_synthase", "BGC0002357", 1, "Polyketide+Other", 36.0, 283.0, 97.12746858168761, 1.19e-82], ["AKQ22682.1", "malonyl_CoA-acyl_carrier_protein_transacylase", "BGC0001656", 1, "Polyketide", 34.0, 283.0, 106.28366247755834, 1.19e-82], ["AGI99496.1", "Type_I_polyketide_synthase", "BGC0001004", 1, "Polyketide:Modular type I polyketide", 37.0, 283.0, 92.28007181328546, 1.21e-82], ["ABV83221.1", "CppI", "BGC0000116", 1, "Polyketide", 36.0, 283.0, 94.97307001795332, 1.23e-82], ["ATV95616.1", "6-methylsalicylic_acid_synthase", "BGC0001503", 1, "Polyketide", 37.0, 282.0, 94.0754039497307, 1.28e-82], ["ANR02551.1", "LodJ", "BGC0001648", 1, "Polyketide", 36.0, 280.0, 91.20287253141831, 1.3e-82], ["CAQ34919.1", "polyketide_synthase", "BGC0000986", 1, "NRP+Polyketide", 38.0, 282.0, 91.74147217235189, 1.31e-82], ["SAI82910.1", "HrnG;_Macrolactam_polyketide_synthase_type_I;_module_8", "BGC0002101", 1, "Polyketide", 36.0, 282.0, 94.7935368043088, 1.35e-82], ["QFU19826.1", "PKS", "BGC0002431", 1, "Polyketide+Saccharide", 35.0, 282.0, 97.66606822262118, 1.37e-82], ["AWH12671.1", "RmpA1", "BGC0001759", 1, "Polyketide", 36.0, 282.0, 95.69120287253142, 1.5e-82], ["ABK32288.1", "JerB", "BGC0000080", 1, "Polyketide", 38.0, 282.0, 89.76660682226212, 1.54e-82], ["BAQ25513.1", "type_I_polyketide_synthase", "BGC0001288", 1, "Polyketide", 35.0, 282.0, 100.35906642728905, 1.55e-82], ["ACY06287.1", "type_I_polyketide_synthase", "BGC0001042", 1, "NRP+Polyketide", 37.0, 282.0, 95.15260323159784, 1.56e-82], ["AUO16400.1", "polyketide_synthase", "BGC0001700", 1, "Polyketide", 35.0, 282.0, 96.40933572710951, 1.59e-82], ["AEW95639.1", "type_I_polyketide_synthase", "BGC0002697", 1, "NRP+Polyketide", 37.0, 282.0, 92.10053859964094, 1.62e-82], ["ACB37740.1", "putative_type_I_polyketide_synthase", "BGC0000162", 1, "Polyketide", 37.0, 282.0, 92.63913824057451, 1.63e-82], ["AXA20091.1", "hybrid_trans-AT_PKS/NRPS_LgaB", "BGC0001646", 1, "NRP+Polyketide", 35.0, 282.0, 103.05206463195691, 1.63e-82], ["BAW35636.1", "modular_polyketide_synthase", "BGC0002356", 1, "Polyketide+Other", 35.0, 282.0, 97.48653500897666, 1.64e-82], ["UMP03509.1", "NmvAII", "BGC0002649", 1, "NRP+Polyketide", 37.0, 282.0, 92.63913824057451, 1.71e-82], ["ABB52545.1", "putative_type_I_polyketide_synthase", "BGC0000047", 1, "Polyketide", 35.0, 281.0, 100.0, 1.77e-82], ["AAZ77697.1", "ChlA4", "BGC0000036", 1, "Polyketide:Modular type I polyketide+Polyketide:Iterative type I polyketide+Saccharide:Oligosaccharide", 35.0, 282.0, 98.38420107719928, 1.78e-82], ["CAD89777.1", "MelF_protein", "BGC0001010", 1, "NRP+Polyketide:Modular type I polyketide", 37.0, 281.0, 92.10053859964094, 1.8e-82], ["CCG06113.1", "type_I_polyketide_synthase", "BGC0001543", 1, "Polyketide", 34.0, 282.0, 104.3087971274686, 1.8e-82], ["ACR33077.1", "polyketide_synthase", "BGC0000017", 1, "Alkaloid+Polyketide:Modular type I polyketide", 36.0, 282.0, 95.33213644524237, 1.87e-82], ["MBA5221219.1", "aminotransferase_class_I/II-fold_pyridoxal_phosphate-dependent_enzyme", "BGC0002090", 1, "NRP+Polyketide:Modular type I polyketide", 36.0, 282.0, 93.35727109515261, 1.97e-82], ["QKV49769.1", "PKS", "BGC0002526", 1, "Polyketide", 39.0, 282.0, 77.737881508079, 2.05e-82], ["BAP34733.1", "type_I_polyketide_synthase", "BGC0000078", 1, "Polyketide", 36.0, 282.0, 101.4362657091562, 2.08e-82], ["AAU04878.1", "polyketide_synthase", "BGC0000365", 1, "NRP", 36.0, 282.0, 96.40933572710951, 2.08e-82], ["AEP40938.1", "polyketide_synthase_type_I", "BGC0000021", 1, "Polyketide", 38.0, 265.0, 76.48114901256733, 2.08e-82], ["AGI99482.1", "Type_I_polyketide_synthase", "BGC0001004", 1, "Polyketide:Modular type I polyketide", 36.0, 282.0, 94.43447037701975, 2.1e-82], ["QFU80887.1", "PKS", "BGC0002550", 1, "Polyketide", 36.0, 282.0, 94.43447037701975, 2.1e-82], ["BAQ21948.1", "putative_type_I_polyketide_synthase", "BGC0001204", 1, "Polyketide", 36.0, 281.0, 98.92280071813285, 2.12e-82], ["QKV49768.1", "PKS", "BGC0002526", 1, "Polyketide", 38.0, 271.0, 78.45601436265709, 2.15e-82], ["OEI73462.1", "hypothetical_protein", "BGC0001520", 1, "Polyketide", 33.0, 282.0, 107.89946140035906, 2.16e-82], ["ADD82940.1", "Bat2", "BGC0001099", 1, "NRP+Polyketide:Modular type I polyketide+Polyketide:Trans-AT type I polyketide", 34.0, 282.0, 108.61759425493716, 2.25e-82], ["ARS01476.1", "NcmAIV", "BGC0001702", 1, "NRP+Polyketide", 37.0, 281.0, 95.33213644524237, 2.38e-82], ["ADF88276.1", "polyketide_synthase", "BGC0000981", 1, "NRP+Polyketide", 37.0, 281.0, 90.30520646319569, 2.42e-82], ["CAD19087.1", "StiC_protein", "BGC0000153", 1, "NRP+Polyketide:Modular type I polyketide", 37.0, 281.0, 96.58886894075404, 2.43e-82], ["AAY42396.1", "Polyketide_synthase", "BGC0001000", 1, "NRP:Lipopeptide+Polyketide:Modular type I polyketide", 35.0, 281.0, 91.20287253141831, 2.45e-82], ["CAO98849.1", "polyketide_synthase_AufF", "BGC0000023", 1, "Polyketide:Modular type I polyketide", 36.0, 281.0, 89.40754039497307, 2.79e-82], ["AAC46026.1", "polyketide_synthase_modules_4_and_5", "BGC0000113", 1, "Polyketide", 37.0, 281.0, 95.69120287253142, 2.82e-82], ["ALP32043.1", "CycC", "BGC0001293", 1, "Polyketide", 35.0, 281.0, 98.92280071813285, 2.83e-82], ["CAN89632.1", "putative_polyketide_synthase", "BGC0001070", 1, "NRP+Polyketide:Modular type I polyketide+Polyketide:Trans-AT type I polyketide", 36.0, 281.0, 100.17953321364452, 2.89e-82], ["ASZ00147.1", "polyketide_synthase", "BGC0001785", 1, "Polyketide", 36.0, 281.0, 97.48653500897666, 2.96e-82], ["BAD08373.1", "polyketide_synthase_modules_1-3", "BGC0000167", 1, "Polyketide", 36.0, 281.0, 93.53680430879713, 2.98e-82], ["QQZ01626.1", "PKS", "BGC0002497", 1, "Other", 36.0, 281.0, 95.15260323159784, 2.99e-82], ["TGZ15165.1", "hypothetical_protein", "BGC0002032", 1, "Polyketide", 37.0, 281.0, 89.94614003590664, 2.99e-82], ["AAK19883.1", "soraphen_polyketide_synthase_A", "BGC0000147", 1, "Polyketide:Modular type I polyketide", 38.0, 281.0, 90.48473967684022, 3e-82], ["QDA77044.1", "polyketide_synthase", "BGC0002025", 1, "NRP+Polyketide", 36.0, 281.0, 91.74147217235189, 3e-82], ["antaD", "Type_I_PKS", "BGC0001455", 1, "NRP+Polyketide", 35.0, 280.0, 95.33213644524237, 3.02e-82], ["BAG85029.1", "putative_polyketide_synthase", "BGC0000086", 1, "Polyketide", 36.0, 281.0, 95.51166965888689, 3.06e-82], ["CAQ64689.1", "lasalocid_modular_polyketide_synthase", "BGC0000087", 1, "Polyketide", 36.0, 281.0, 95.51166965888689, 3.06e-82], ["AWW87424.1", "type_I_polyketide_synthase", "BGC0001755", 1, "Polyketide", 35.0, 281.0, 97.48653500897666, 3.08e-82], ["AGI99495.1", "Type_I_polyketide_synthase", "BGC0001004", 1, "Polyketide:Modular type I polyketide", 36.0, 281.0, 92.99820466786356, 3.24e-82], ["QFU80899.1", "PKS", "BGC0002550", 1, "Polyketide", 36.0, 281.0, 92.99820466786356, 3.24e-82], ["QES95475.1", "type_I_polyketide_synthase", "BGC0002453", 1, "Polyketide", 36.0, 281.0, 97.84560143626571, 3.27e-82], ["ACR33078.1", "polyketide_synthase", "BGC0000017", 1, "Alkaloid+Polyketide:Modular type I polyketide", 37.0, 281.0, 90.12567324955117, 3.28e-82], ["CCE88380.1", "polyketide_synthase", "BGC0001034", 1, "NRP+Polyketide:Modular type I polyketide", 37.0, 281.0, 93.53680430879713, 3.29e-82], ["ANC94962.1", "AlmHV", "BGC0001396", 1, "Polyketide", 35.0, 280.0, 100.0, 3.31e-82], ["CAG23983.1", "polyketide_synthase_type_I", "BGC0000176", 1, "Polyketide", 37.0, 281.0, 88.50987432675045, 3.4e-82], ["ALP32042.1", "CycB", "BGC0001293", 1, "Polyketide", 35.0, 281.0, 96.05026929982047, 3.43e-82], ["ABB05104.1", "LipPks3", "BGC0001003", 1, "NRP:Lipopeptide+Polyketide:Modular type I polyketide+Saccharide:Hybrid/tailoring saccharide", 36.0, 281.0, 97.30700179533214, 3.82e-82], ["ADI59531.1", "CorI", "BGC0001091", 1, "NRP+Polyketide", 34.0, 281.0, 103.770197486535, 3.86e-82], ["ACB37755.1", "putative_type_I_polyketide_synthase", "BGC0000162", 1, "Polyketide", 36.0, 281.0, 97.12746858168761, 3.87e-82], ["QUQ72353.1", "type_I_polyketide_synthase", "BGC0002349", 1, "Polyketide+Saccharide", 37.0, 281.0, 92.99820466786356, 3.87e-82], ["CAD19092.1", "StiH_protein", "BGC0000153", 1, "NRP+Polyketide:Modular type I polyketide", 37.0, 281.0, 91.20287253141831, 4.03e-82], ["MCC5026024.1", "SDR_family_NAD(P)-dependent_oxidoreductase", "BGC0002118", 1, "NRP+Polyketide", 34.0, 281.0, 104.48833034111311, 4.06e-82], ["MCC5025980.1", "SDR_family_NAD(P)-dependent_oxidoreductase", "BGC0002119", 1, "NRP+Polyketide", 34.0, 281.0, 104.48833034111311, 4.06e-82], ["QGZ36672.1", "amino_acid_adenylation_domain-containing_protein", "BGC0002082", 1, "NRP+Polyketide", 34.0, 281.0, 105.38599640933572, 4.09e-82], ["DAD54486.1", "trans-acyltransferase_polyketide_synthase", "BGC0002059", 1, "NRP+Polyketide:Trans-AT type I polyketide", 34.0, 281.0, 108.79712746858168, 4.14e-82], ["CAL58683.1", "polyketide_synthase", "BGC0000149", 1, "Polyketide:Modular type I polyketide", 37.0, 281.0, 92.10053859964094, 4.16e-82], ["ABI94379.1", "tautomycetin_biosynthetic_PKS", "BGC0000157", 1, "Polyketide", 36.0, 281.0, 92.45960502692998, 4.18e-82], ["AHE80993.1", "PieA3", "BGC0001169", 1, "Polyketide:Modular type I polyketide", 35.0, 281.0, 96.58886894075404, 4.34e-82], ["ARW71487.1", "type_I_PKS_module_7", "BGC0001812", 1, "Polyketide", 35.0, 281.0, 99.2818671454219, 4.38e-82], ["QSE03603.1", "LcmE", "BGC0002333", 1, "Polyketide", 36.0, 281.0, 92.81867145421903, 4.55e-82], ["ACC80700.1", "beta-ketoacyl_synthase", "BGC0002677", 1, "Other", 35.0, 281.0, 94.7935368043088, 4.57e-82], ["AHE80996.1", "PieA6", "BGC0001169", 1, "Polyketide:Modular type I polyketide", 36.0, 281.0, 95.33213644524237, 4.79e-82], ["AIJ04683.1", "polyketide_synthase", "BGC0001383", 1, "Polyketide", 32.0, 281.0, 105.92459605026929, 5e-82], ["AIW82282.1", "PuwE", "BGC0001125", 1, "NRP+Polyketide", 36.0, 281.0, 96.58886894075404, 5.05e-82], ["ADU86003.1", "putative_modular_polyketide_synthase", "BGC0000165", 1, "Polyketide:Modular type I polyketide", 36.0, 281.0, 95.51166965888689, 5.08e-82], ["BCB17031.1", "modular_polyketide_synthase", "BGC0002523", 1, "NRP", 36.0, 281.0, 96.58886894075404, 5.14e-82], ["WP_235558179.1", "SDR_family_NAD(P)-dependent_oxidoreductase", "BGC0001653", 1, "Polyketide", 40.0, 281.0, 78.09694793536805, 5.18e-82], ["ANZ22989.1", "ZinF", "BGC0001828", 1, "Polyketide", 36.0, 281.0, 101.61579892280072, 5.21e-82], ["WP_157358234.1", "SDR_family_NAD(P)-dependent_oxidoreductase", "BGC0002011", 1, "Polyketide", 37.0, 281.0, 92.63913824057451, 5.31e-82], ["AAG23263.1", "polyketide_synthase_extender_modules_5-7", "BGC0000148", 1, "Polyketide", 36.0, 281.0, 97.30700179533214, 5.39e-82], ["BAC68126.1", "modular_polyketide_synthase", "BGC0000059", 1, "Polyketide", 36.0, 281.0, 95.33213644524237, 5.5e-82], ["QES95476.1", "type_I_polyketide_synthase", "BGC0002453", 1, "Polyketide", 35.0, 280.0, 96.76840215439856, 6e-82], ["CAQ43079.1", "polyketide_synthase", "BGC0000970", 1, "NRP+Polyketide:Modular type I polyketide", 36.0, 280.0, 93.71633752244165, 6.04e-82], ["ABB88521.1", "polyketide_synthase_type_I", "BGC0000050", 1, "Polyketide", 37.0, 280.0, 95.69120287253142, 6.34e-82], ["AAM12909.2", "MmpA", "BGC0000182", 1, "Polyketide:Iterative type I polyketide+Polyketide:Trans-AT type I polyketide", 34.0, 280.0, 106.28366247755834, 6.74e-82], ["AHA12078.1", "polyketide_synthase_type_1", "BGC0001172", 1, "NRP+Polyketide:Modular type I polyketide", 37.0, 280.0, 92.99820466786356, 6.8e-82], ["CAL58686.1", "polyketide_synthase", "BGC0000149", 1, "Polyketide:Modular type I polyketide", 37.0, 280.0, 95.69120287253142, 7e-82], ["ASZ00148.1", "polyketide_synthase", "BGC0001785", 1, "Polyketide", 36.0, 280.0, 95.15260323159784, 7.02e-82], ["BAT51066.1", "type_I_polyketide_synthase", "BGC0001296", 1, "Polyketide", 35.0, 280.0, 95.87073608617594, 7.02e-82], ["ctg1_orf522", "", "BGC0001199", 1, "Polyketide", 35.0, 280.0, 93.17773788150808, 7.02e-82], ["sipP3", "Type_I_Modular_PKS", "BGC0001452", 1, "Polyketide", 36.0, 280.0, 96.40933572710951, 7.03e-82], ["BAP05589.1", "calA", "BGC0000967", 1, "NRP+Polyketide:Trans-AT type I polyketide", 33.0, 280.0, 104.12926391382406, 7.07e-82], ["WP_033261454.1", "type_I_polyketide_synthase", "BGC0002009", 1, "Polyketide", 37.0, 280.0, 96.40933572710951, 7.32e-82], ["BAE93730.1", "type_I_polyketide_synthase", "BGC0000164", 1, "Polyketide", 36.0, 280.0, 97.12746858168761, 7.4e-82], ["BCK51638.1", "modular_polyketide_synthase", "BGC0002520", 1, "Polyketide", 41.0, 280.0, 77.0197486535009, 7.48e-82], ["WP_032929422.1", "type_I_polyketide_synthase", "BGC0002106", 1, "Polyketide", 35.0, 280.0, 96.22980251346499, 7.51e-82], ["QQZ01586.1", "PKS", "BGC0002498", 1, "Other", 35.0, 280.0, 98.02513464991023, 7.56e-82], ["AAS98782.1", "polyketide_synthase", "BGC0001001", 1, "NRP+Polyketide", 34.0, 280.0, 99.64093357271095, 7.83e-82], ["AHA38203.1", "GphJ", "BGC0000069", 1, "Polyketide", 37.0, 280.0, 91.74147217235189, 8.1e-82], ["TGZ15166.1", "hypothetical_protein", "BGC0002032", 1, "Polyketide", 36.0, 280.0, 96.40933572710951, 8.12e-82], ["CAD89776.1", "MelE_protein", "BGC0001010", 1, "NRP+Polyketide:Modular type I polyketide", 36.0, 280.0, 91.92100538599641, 8.26e-82], ["AXI91545.1", "FunP8", "BGC0001944", 1, "Polyketide", 36.0, 280.0, 94.61400359066428, 8.35e-82], ["BAF02927.1", "type_I_polyketide_synthase", "BGC0000073", 1, "Polyketide", 37.0, 280.0, 92.45960502692998, 8.5e-82], ["BAG23202.1", "putative_type-I_PKS", "BGC0002673", 1, "Polyketide+Alkaloid", 37.0, 280.0, 94.25493716337523, 9.1e-82], ["WP_051206795.1", "type_I_polyketide_synthase", "BGC0002624", 1, "NRP+Polyketide", 34.0, 277.0, 96.40933572710951, 9.12e-82], ["AAX98185.1", "polyketide_synthase_type_I", "BGC0000052", 1, "Polyketide", 35.0, 280.0, 97.30700179533214, 9.45e-82], ["CBA11583.1", "polyketide_synthase_type_I", "BGC0001046", 1, "NRP+Polyketide:Modular type I polyketide+Saccharide:Hybrid/tailoring saccharide", 35.0, 280.0, 98.02513464991023, 9.47e-82], ["BAG23200.1", "putative_type-I_PKS", "BGC0002673", 1, "Polyketide+Alkaloid", 36.0, 280.0, 92.99820466786356, 9.49e-82], ["CBK62718.1", "", "BGC0001115", 1, "NRP+Polyketide", 35.0, 271.0, 91.56193895870736, 9.79e-82], ["CRI73799.1", "CongC_protein", "BGC0001215", 1, "NRP", 35.0, 280.0, 97.12746858168761, 9.79e-82], ["CAD19093.1", "StiJ_protein", "BGC0000153", 1, "NRP+Polyketide:Modular type I polyketide", 36.0, 278.0, 91.38240574506284, 9.94e-82], ["AEK75502.1", "type_1_polyketide_synthase", "BGC0000001", 1, "Polyketide:Modular type I polyketide", 36.0, 280.0, 93.35727109515261, 1.01e-81], ["BAQ21940.1", "putative_Type_I_polyketide_synthase", "BGC0001204", 1, "Polyketide", 35.0, 280.0, 92.28007181328546, 1.03e-81], ["CQR60495.1", "Polyketide_synthase,_type_I,_module_7", "BGC0001287", 1, "Polyketide", 36.0, 280.0, 96.58886894075404, 1.1e-81], ["AQW44891.1", "polyketide_synthase", "BGC0001737", 1, "NRP+Polyketide", 37.0, 280.0, 91.74147217235189, 1.11e-81], ["BAO66528.1", "type_I_polyketide_synthase", "BGC0000042", 1, "Polyketide", 36.0, 276.0, 91.38240574506284, 1.14e-81], ["ARR97039.1", "SphF", "BGC0001780", 1, "NRP", 35.0, 280.0, 105.2064631956912, 1.15e-81], ["AGC65513.1", "TtcA", "BGC0001876", 1, "NRP", 37.0, 280.0, 92.45960502692998, 1.16e-81], ["AQW44889.1", "polyketide_synthase", "BGC0001737", 1, "NRP+Polyketide", 37.0, 280.0, 93.35727109515261, 1.16e-81], ["ADZ24996.1", "polyketide_synthase", "BGC0000380", 1, "NRP+Polyketide:Modular type I polyketide", 38.0, 280.0, 92.28007181328546, 1.18e-81], ["ABB88522.1", "polyketide_synthase_type_I", "BGC0000050", 1, "Polyketide", 36.0, 280.0, 93.89587073608617, 1.27e-81], ["ARM20278.1", "polyketide_synthase", "BGC0001523", 1, "Polyketide", 34.0, 280.0, 98.38420107719928, 1.28e-81], ["SAI82900.1", "HrnB;_Macrolactam_polyketide_synthase_type_I;_modules_loading,_1-2", "BGC0002101", 1, "Polyketide", 34.0, 280.0, 97.48653500897666, 1.29e-81], ["QGA70079.1", "type_I_polyketide_synthase", "BGC0002517", 1, "Polyketide", 37.0, 280.0, 97.66606822262118, 1.29e-81], ["AWR88399.1", "putative_beta-ketoacyl_synthase", "BGC0001522", 1, "Polyketide", 36.0, 280.0, 96.40933572710951, 1.29e-81], ["AAZ77698.1", "ChlA5", "BGC0000036", 1, "Polyketide:Modular type I polyketide+Polyketide:Iterative type I polyketide+Saccharide:Oligosaccharide", 36.0, 280.0, 97.84560143626571, 1.31e-81], ["BBA66513.1", "type_I_polyketide_synthase", "BGC0001495", 1, "Polyketide", 39.0, 280.0, 77.0197486535009, 1.32e-81], ["DAC80102.1", "PKS_(ACP-KS-KR-ACP-KS-ACP-ACP-ACP-KS-ACP-C)", "BGC0001837", 1, "Polyketide", 34.0, 280.0, 106.46319569120288, 1.32e-81], ["AVR48533.1", "CusA", "BGC0001564", 1, "NRP+Polyketide", 34.0, 280.0, 111.31059245960502, 1.35e-81], ["AGM05535.1", "modular_polyketide_synthase", "BGC0002098", 1, "Polyketide", 35.0, 280.0, 97.48653500897666, 1.35e-81], ["ANZ22985.1", "ZinB", "BGC0001828", 1, "Polyketide", 37.0, 280.0, 99.82046678635548, 1.35e-81], ["ACR50774.1", "polyketide_synthase", "BGC0000163", 1, "Polyketide", 36.0, 280.0, 97.84560143626571, 1.36e-81], ["AAF71776.1", "nysC", "BGC0000115", 1, "Polyketide:Modular type I polyketide+Saccharide:Hybrid/tailoring saccharide", 37.0, 280.0, 89.40754039497307, 1.42e-81], ["ABJ97439.1", "MerC", "BGC0001012", 1, "NRP+Polyketide", 34.0, 280.0, 108.25852782764811, 1.42e-81], ["AFV30249.1", "polyketide_synthase", "BGC0000075", 1, "Polyketide", 36.0, 279.0, 96.94793536804309, 1.5e-81], ["AVI26389.1", "polyketide_synthase", "BGC0001800", 1, "NRP+Polyketide", 37.0, 279.0, 95.69120287253142, 1.5e-81], ["AEZ54378.1", "PieA5", "BGC0000124", 1, "Polyketide", 36.0, 279.0, 94.7935368043088, 1.51e-81], ["ABX60153.1", "polyketide_synthase", "BGC0000978", 1, "NRP+Alkaloid+Polyketide:Modular type I polyketide", 36.0, 278.0, 90.66427289048474, 1.57e-81], ["AGY62759.1", "EbeG", "BGC0000051", 1, "Polyketide", 37.0, 279.0, 92.28007181328546, 1.58e-81], ["SCN11953.1", "ebeE-type_I_polyketide_synthase", "BGC0001580", 1, "Polyketide", 37.0, 279.0, 92.28007181328546, 1.58e-81], ["AXI91547.1", "FunP6", "BGC0001944", 1, "Polyketide", 36.0, 279.0, 91.38240574506284, 1.72e-81], ["AHB82063.1", "polyketide_synthase", "BGC0001231", 1, "NRP+Polyketide:Modular type I polyketide", 37.0, 273.0, 91.56193895870736, 1.73e-81], ["AEC13069.1", "fosC", "BGC0000060", 1, "Polyketide", 35.0, 279.0, 95.33213644524237, 1.75e-81], ["AFN27481.1", "pks_BonB", "BGC0000173", 1, "Polyketide:Modular type I polyketide", 32.0, 279.0, 113.64452423698384, 1.75e-81], ["QRI43531.1", "type_I_polyketide_synthase", "BGC0002454", 1, "Polyketide", 39.0, 279.0, 81.68761220825853, 1.75e-81], ["TXD00265.1", "SDR_family_NAD(P)-dependent_oxidoreductase", "BGC0001877", 1, "Polyketide", 36.0, 279.0, 92.63913824057451, 1.78e-81], ["QWF78548.1", "3-ketoacyl-CoA_thiolase", "BGC0002142", 1, "Polyketide", 36.0, 279.0, 98.20466786355476, 1.81e-81], ["AXG22406.1", "type_I_polyketide_synthase", "BGC0002024", 1, "Polyketide", 35.0, 279.0, 94.61400359066428, 1.81e-81], ["QGA70099.1", "type_I_polyketide_synthase", "BGC0002517", 1, "Polyketide", 36.0, 279.0, 91.02333931777379, 1.83e-81], ["QES95474.1", "type_I_polyketide_synthase", "BGC0002453", 1, "Polyketide", 36.0, 279.0, 96.05026929982047, 1.84e-81], ["ABW96541.1", "type_I_modular_polyketide_synthase", "BGC0000159", 1, "Polyketide:Modular type I polyketide", 34.0, 279.0, 97.48653500897666, 1.85e-81], ["QUQ72347.1", "3-ketoacyl-CoA_thiolase", "BGC0002349", 1, "Polyketide+Saccharide", 36.0, 279.0, 92.99820466786356, 1.89e-81], ["QGA70101.1", "type_I_polyketide_synthase", "BGC0002517", 1, "Polyketide", 35.0, 279.0, 97.84560143626571, 2.03e-81], ["ACC80701.1", "beta-ketoacyl_synthase", "BGC0002677", 1, "Other", 36.0, 279.0, 94.97307001795332, 2.04e-81], ["AEZ54377.1", "PieA4", "BGC0000124", 1, "Polyketide", 35.0, 279.0, 95.15260323159784, 2.13e-81], ["AAW03329.1", "CtaF", "BGC0000982", 1, "NRP+Polyketide", 36.0, 278.0, 98.56373429084381, 2.16e-81], ["ABF88102.1", "polyketide_synthase", "BGC0001025", 1, "NRP+Polyketide:Trans-AT type I polyketide", 35.0, 279.0, 106.28366247755834, 2.31e-81], ["AAM54076.1", "polyketide_synthase", "BGC0000020", 1, "Polyketide", 36.0, 279.0, 96.94793536804309, 2.31e-81], ["CAM00065.1", "EryAIII_Erythromycin_polyketide_synthase_modules_5_and_6", "BGC0000055", 1, "Polyketide:Modular type I polyketide+Saccharide:Hybrid/tailoring saccharide", 38.0, 279.0, 91.02333931777379, 2.33e-81], ["AUO16398.1", "polyketide_synthase", "BGC0001700", 1, "Polyketide", 36.0, 279.0, 95.33213644524237, 2.36e-81], ["UMP03508.1", "NmvAIII", "BGC0002649", 1, "NRP+Polyketide", 37.0, 278.0, 94.0754039497307, 2.4e-81], ["FGK60_03740", "SDR_family_NAD(P)-dependent_oxidoreductase", "BGC0002038", 1, "Polyketide", 35.0, 278.0, 96.22980251346499, 2.43e-81], ["AP234_RS37235", "type_I_polyketide_synthase", "BGC0001653", 1, "Polyketide", 40.0, 272.0, 77.19928186714542, 2.43e-81], ["WP_051206794.1", "type_I_polyketide_synthase", "BGC0002624", 1, "NRP+Polyketide", 34.0, 273.0, 94.43447037701975, 2.44e-81], ["AAC46027.1", "polyketide_synthase_module_6", "BGC0000113", 1, "Polyketide", 36.0, 278.0, 91.56193895870736, 2.45e-81], ["TXD00033.1", "SDR_family_NAD(P)-dependent_oxidoreductase", "BGC0001877", 1, "Polyketide", 35.0, 279.0, 94.0754039497307, 2.47e-81], ["CAI94713.1", "putative_polyketide_synthase", "BGC0000141", 1, "Polyketide", 37.0, 279.0, 96.58886894075404, 2.48e-81], ["CAL69890.1", "RhiC_protein", "BGC0001112", 1, "NRP+Polyketide:Trans-AT type I polyketide", 35.0, 279.0, 101.97486535008977, 2.49e-81], ["AJW65407.1", "type_I_modular_polyketide_synthase", "BGC0001195", 1, "NRP+Polyketide", 35.0, 279.0, 98.74326750448833, 2.53e-81], ["QCP68974.1", "VatV", "BGC0002296", 1, "NRP+Polyketide", 34.0, 278.0, 93.35727109515261, 2.53e-81], ["ctg1_orf524", "", "BGC0001199", 1, "Polyketide", 35.0, 278.0, 94.25493716337523, 2.54e-81], ["AVV61980.1", "type_I_modular_PKS", "BGC0001477", 1, "NRP+Polyketide:Modular type I polyketide", 36.0, 279.0, 91.38240574506284, 2.55e-81], ["AWC08660.1", "polyketide_synthase_type_I", "BGC0001662", 1, "Polyketide", 35.0, 279.0, 97.48653500897666, 2.55e-81], ["QBL56183.1", "PKS", "BGC0002376", 1, "Polyketide", 34.0, 278.0, 100.17953321364452, 2.56e-81], ["CAJ88175.1", "Type_I_modular_polyketide_synthase", "BGC0000151", 1, "Polyketide:Modular type I polyketide+Saccharide:Hybrid/tailoring saccharide", 37.0, 279.0, 94.61400359066428, 2.57e-81], ["QCP68973.1", "VatL", "BGC0002296", 1, "NRP+Polyketide", 34.0, 278.0, 99.64093357271095, 2.61e-81], ["AHA12079.1", "polyketide_synthase_type_1", "BGC0001172", 1, "NRP+Polyketide:Modular type I polyketide", 36.0, 278.0, 95.69120287253142, 2.68e-81], ["ABX60152.1", "polyketide_synthase", "BGC0000978", 1, "NRP+Alkaloid+Polyketide:Modular type I polyketide", 36.0, 278.0, 90.30520646319569, 2.77e-81], ["AXM42950.1", "polyketide_synthase", "BGC0001941", 1, "NRP+Polyketide", 37.0, 278.0, 91.92100538599641, 2.8e-81], ["AKJ15836.1", "Type_I_polyketide_synthase", "BGC0002735", 1, "Polyketide+NRP", 38.0, 278.0, 96.76840215439856, 2.91e-81], ["AEE88280.1", "CurJ", "BGC0000976", 1, "NRP+Polyketide:Modular type I polyketide", 35.0, 278.0, 95.15260323159784, 2.95e-81], ["AAT70105.1", "CurJ", "BGC0001165", 1, "NRP+Polyketide:Modular type I polyketide", 35.0, 278.0, 95.15260323159784, 2.95e-81], ["AEZ54376.1", "PieA3", "BGC0000124", 1, "Polyketide", 36.0, 278.0, 97.30700179533214, 3e-81], ["AFI57007.1", "QmnA3", "BGC0000133", 1, "Polyketide", 36.0, 277.0, 96.05026929982047, 3.03e-81], ["AZH23817.1", "MgiQ", "BGC0001971", 1, "NRP+Polyketide", 34.0, 278.0, 92.10053859964094, 3.07e-81], ["DAC80529.1", "malonyl_CoA-acyl_carrier_protein_transacylase", "BGC0001878", 1, "NRP+Polyketide", 37.0, 278.0, 95.51166965888689, 3.13e-81], ["QHZ99322.1", "nargenicin_biosynthesis_PKS", "BGC0001875", 1, "Polyketide", 35.0, 278.0, 95.33213644524237, 3.33e-81], ["ADH01487.1", "polyketide_synthase", "BGC0000995", 1, "NRP+Polyketide", 34.0, 278.0, 108.43806104129263, 3.35e-81], ["ctg1_orf521", "", "BGC0001199", 1, "Polyketide", 35.0, 278.0, 94.61400359066428, 3.35e-81], ["DAC80097.1", "PKS_(DH-FkbM-FkbH-ACP-KS-ECH-ECH-ACP-ACP-KS-KR-ACP-KS)", "BGC0001837", 1, "Polyketide", 34.0, 278.0, 107.54039497307002, 3.36e-81], ["BCB17028.1", "modular_polyketide_synthase", "BGC0002523", 1, "NRP", 35.0, 278.0, 97.48653500897666, 3.36e-81], ["AGM05532.1", "beta-ketoacyl_synthase", "BGC0002098", 1, "Polyketide", 37.0, 278.0, 91.20287253141831, 3.4e-81], ["AIC32693.1", "FR9DEF", "BGC0001113", 1, "NRP+Polyketide", 34.0, 278.0, 108.43806104129263, 3.48e-81], ["ACY01401.1", "AT-less_polyketide_synthase", "BGC0000083", 1, "Polyketide:Modular type I polyketide+Polyketide:Trans-AT type I polyketide", 33.0, 278.0, 108.79712746858168, 3.49e-81], ["ANY10600.1", "polyketide_synthase", "BGC0001773", 1, "Polyketide", 36.0, 278.0, 97.66606822262118, 3.52e-81], ["CAO98850.1", "polyketide_synthase_AufG", "BGC0000023", 1, "Polyketide:Modular type I polyketide", 36.0, 278.0, 96.05026929982047, 3.92e-81], ["AAG23266.1", "polyketide_synthase_extender_modules_3-4", "BGC0000148", 1, "Polyketide", 34.0, 278.0, 96.22980251346499, 4.28e-81], ["QVV57686.1", "hypothetical_protein", "BGC0002338", 1, "Polyketide", 37.0, 278.0, 93.35727109515261, 4.32e-81], ["SCO70309.1", "Type_I_polyketide_synthase", "BGC0001433", 1, "Polyketide:Modular type I polyketide", 36.0, 278.0, 99.10233393177738, 4.36e-81], ["ABK32256.1", "AmbB", "BGC0000014", 1, "Polyketide", 37.0, 278.0, 89.40754039497307, 4.38e-81], ["AAO62584.1", "polyketide_synthase_type_1", "BGC0001016", 1, "NRP+Polyketide", 36.0, 278.0, 91.56193895870736, 4.41e-81], ["AJQ95707.1", "polyketide_synthase_modules-related_protein", "BGC0001644", 1, "Polyketide", 32.0, 278.0, 111.8491921005386, 4.45e-81], ["UHY14129.1", "PKS_I", "BGC0002671", 1, "Polyketide", 37.0, 278.0, 95.33213644524237, 4.49e-81], ["AWH12937.1", "StmB", "BGC0001784", 1, "Polyketide", 36.0, 278.0, 95.51166965888689, 4.53e-81], ["AWH12670.1", "RmpA2", "BGC0001759", 1, "Polyketide", 37.0, 278.0, 94.97307001795332, 4.53e-81], ["ALV82346.1", "borrelidin_type_I_polyketide_synthase", "BGC0001533", 1, "Polyketide", 37.0, 278.0, 95.51166965888689, 4.53e-81], ["ADM46357.1", "polyketide_synthase", "BGC0000106", 1, "Polyketide", 36.0, 278.0, 94.7935368043088, 4.58e-81], ["ABS90472.1", "PKS", "BGC0001106", 1, "NRP+Polyketide", 35.0, 276.0, 103.23159784560143, 4.62e-81], ["AAF86396.1", "FkbA", "BGC0000994", 1, "NRP+Polyketide", 37.0, 278.0, 90.30520646319569, 4.65e-81], ["BAW35653.1", "modular_polyketide_synthase", "BGC0002355", 1, "Polyketide+Other", 35.0, 278.0, 99.10233393177738, 4.67e-81], ["AUO16401.1", "polyketide_synthase", "BGC0001700", 1, "Polyketide", 35.0, 278.0, 95.33213644524237, 4.73e-81], ["ACR33079.1", "polyketide_synthase", "BGC0000017", 1, "Alkaloid+Polyketide:Modular type I polyketide", 36.0, 278.0, 90.66427289048474, 4.74e-81], ["BAE93728.1", "type_I_polyketide_synthase", "BGC0000164", 1, "Polyketide", 37.0, 278.0, 92.63913824057451, 4.8e-81], ["AVX51108.1", "nysC", "BGC0001709", 1, "Polyketide", 36.0, 278.0, 90.30520646319569, 4.81e-81], ["AKL64834.1", "polyketide_synthase", "BGC0002072", 1, "Polyketide:Modular type I polyketide", 36.0, 278.0, 98.56373429084381, 4.81e-81], ["WP_081238290.1", "type_I_polyketide_synthase", "BGC0002105", 1, "Polyketide", 36.0, 278.0, 98.92280071813285, 5.01e-81], ["QKG20144.1", "type_I_polyketide_synthase", "BGC0002124", 1, "Polyketide", 36.0, 278.0, 93.17773788150808, 5.04e-81], ["QES95478.1", "type_I_polyketide_synthase", "BGC0002453", 1, "Polyketide", 36.0, 278.0, 95.51166965888689, 5.07e-81], ["ABX60162.1", "polyketide_synthase", "BGC0000978", 1, "NRP+Alkaloid+Polyketide:Modular type I polyketide", 36.0, 278.0, 89.94614003590664, 5.11e-81], ["QBG82518.1", "Polyketide_synthase", "BGC0002587", 1, "Polyketide", 37.0, 278.0, 95.33213644524237, 5.36e-81], ["AGZ15475.1", "putative_type_1_modular_polyketide_synthase", "BGC0001036", 1, "NRP+Polyketide", 35.0, 274.0, 96.05026929982047, 5.54e-81], ["ALP32046.1", "CycF", "BGC0001293", 1, "Polyketide", 35.0, 278.0, 93.35727109515261, 5.57e-81], ["ANR02554.1", "LodM", "BGC0001648", 1, "Polyketide", 34.0, 278.0, 95.33213644524237, 5.71e-81], ["QBG82526.1", "Polyketide_synthase", "BGC0002587", 1, "Polyketide", 40.0, 278.0, 76.30161579892281, 5.81e-81], ["AVV61985.1", "beta-ketoacyl_synthase", "BGC0001477", 1, "NRP+Polyketide:Modular type I polyketide", 37.0, 278.0, 93.71633752244165, 5.83e-81], ["CAL58682.1", "polyketide_synthase", "BGC0000149", 1, "Polyketide:Modular type I polyketide", 36.0, 278.0, 91.56193895870736, 5.87e-81], ["AAU93807.2", "polyketide_synthase_modules_1_and_2", "BGC0000054", 1, "Polyketide", 37.0, 278.0, 93.89587073608617, 5.9e-81], ["AGM05531.1", "type_I_polyketide_synthase", "BGC0002098", 1, "Polyketide", 36.0, 278.0, 93.35727109515261, 5.97e-81], ["QFU19841.1", "PKS", "BGC0002431", 1, "Polyketide+Saccharide", 35.0, 278.0, 96.05026929982047, 6.02e-81], ["AVI57434.1", "AbmB2", "BGC0001694", 1, "Polyketide", 35.0, 278.0, 95.87073608617594, 6.02e-81], ["OEI73464.1", "hypothetical_protein", "BGC0001520", 1, "Polyketide", 33.0, 275.0, 108.79712746858168, 6.07e-81], ["BAP05595.1", "calG", "BGC0000967", 1, "NRP+Polyketide:Trans-AT type I polyketide", 33.0, 278.0, 107.00179533213645, 6.25e-81], ["AFI57005.1", "QmnA1", "BGC0000133", 1, "Polyketide", 35.0, 278.0, 92.99820466786356, 6.27e-81], ["DAC80073.1", "PKS", "BGC0001835", 1, "Polyketide", 34.0, 278.0, 107.36086175942549, 6.34e-81], ["ACY06289.1", "type_I_polyketide_synthase", "BGC0001042", 1, "NRP+Polyketide", 35.0, 278.0, 95.87073608617594, 6.42e-81], ["QFU19838.1", "PKS", "BGC0002431", 1, "Polyketide+Saccharide", 39.0, 277.0, 77.37881508078995, 6.54e-81], ["AEC04356.1", "polyketide_synthase", "BGC0000178", 1, "Polyketide:Trans-AT type I polyketide", 33.0, 277.0, 105.02692998204668, 7.64e-81], ["QPP46750.1", "polyketide_synthase", "BGC0002500", 1, "Polyketide", 37.0, 277.0, 94.43447037701975, 7.82e-81], ["AEC13079.1", "fosA", "BGC0000060", 1, "Polyketide", 36.0, 277.0, 94.0754039497307, 7.92e-81], ["ALP32045.1", "CycE", "BGC0001293", 1, "Polyketide", 35.0, 277.0, 97.66606822262118, 8.02e-81], ["AVV61979.1", "beta-ketoacyl_synthase", "BGC0001477", 1, "NRP+Polyketide:Modular type I polyketide", 35.0, 277.0, 97.84560143626571, 8.02e-81], ["ABB86410.1", "GelC", "BGC0000067", 1, "Polyketide", 34.0, 277.0, 101.07719928186714, 8.11e-81], ["AAO06918.1", "GdmAIII", "BGC0000066", 1, "Polyketide", 34.0, 277.0, 101.07719928186714, 8.12e-81], ["RAT98525.1", "trans-acyltransferase_polyketide_synthase", "BGC0001470", 1, "Polyketide:Trans-AT type I polyketide", 32.0, 277.0, 109.5152603231598, 8.26e-81], ["ADC79616.1", "BafAI", "BGC0000028", 1, "Polyketide:Modular type I polyketide", 35.0, 277.0, 92.28007181328546, 8.34e-81], ["AXI91549.1", "FunP4", "BGC0001944", 1, "Polyketide", 35.0, 277.0, 92.63913824057451, 8.34e-81], ["ADA69237.1", "trans-AT_polyketide_synthase", "BGC0001071", 1, "NRP+Polyketide:Modular type I polyketide+Polyketide:Trans-AT type I polyketide", 32.0, 277.0, 111.31059245960502, 8.41e-81], ["ctg1_orf20", "", "BGC0001013", 1, "NRP+Polyketide", 36.0, 277.0, 92.63913824057451, 8.47e-81], ["ABC87509.1", "polyketide_synthase", "BGC0001011", 1, "NRP+Polyketide", 36.0, 277.0, 92.63913824057451, 8.47e-81], ["QQZ01588.1", "PKS", "BGC0002498", 1, "Other", 34.0, 277.0, 94.97307001795332, 8.47e-81], ["BBA66512.1", "type_I_polyketide_synthase", "BGC0001495", 1, "Polyketide", 36.0, 277.0, 95.33213644524237, 8.56e-81], ["BCK51640.1", "modular_polyketide_synthase", "BGC0002520", 1, "Polyketide", 37.0, 277.0, 95.87073608617594, 8.65e-81], ["AWC08657.1", "polyketide_synthase_type_I", "BGC0001662", 1, "Polyketide", 34.0, 277.0, 96.76840215439856, 8.71e-81], ["OJF16270.1", "AceP3", "BGC0001491", 1, "Polyketide", 39.0, 277.0, 76.48114901256733, 8.78e-81], ["ALA09354.1", "type_I_modular_PKS", "BGC0001303", 1, "Polyketide", 35.0, 277.0, 93.53680430879713, 9.17e-81], ["CAO98848.1", "polyketide_synthase_AufE", "BGC0000023", 1, "Polyketide:Modular type I polyketide", 36.0, 277.0, 90.84380610412927, 9.3e-81], ["AFU82617.1", "polyketide_synthase", "BGC0000998", 1, "NRP+Polyketide", 36.0, 277.0, 92.63913824057451, 9.6e-81], ["ANY10588.1", "polyketide_synthase", "BGC0001773", 1, "Polyketide", 39.0, 277.0, 76.48114901256733, 9.98e-81], ["QFU19843.1", "PKS", "BGC0002431", 1, "Polyketide+Saccharide", 36.0, 277.0, 93.71633752244165, 1.01e-80], ["QIE07131.1", "OvmM", "BGC0001719", 1, "Polyketide", 36.0, 277.0, 96.40933572710951, 1.04e-80], ["CAG23966.1", "polyketide_synthase_type_I", "BGC0000181", 1, "Polyketide", 32.0, 277.0, 105.92459605026929, 1.05e-80], ["AAO62582.1", "polyketide_synthase_peptide_sythetase_fusion_protein", "BGC0001016", 1, "NRP+Polyketide", 37.0, 277.0, 90.30520646319569, 1.08e-80], ["CAM00064.1", "EryAII_Erythromycin_polyketide_synthase_modules_3_and_4", "BGC0000055", 1, "Polyketide:Modular type I polyketide+Saccharide:Hybrid/tailoring saccharide", 35.0, 277.0, 94.43447037701975, 1.09e-80], ["ABK32289.1", "JerC", "BGC0000080", 1, "Polyketide", 36.0, 277.0, 94.97307001795332, 1.09e-80], ["ACB37743.1", "putative_type_I_polyketide_synthase", "BGC0000162", 1, "Polyketide", 36.0, 276.0, 94.7935368043088, 1.09e-80], ["ADC79618.1", "BafAIII", "BGC0000028", 1, "Polyketide:Modular type I polyketide", 36.0, 277.0, 97.30700179533214, 1.1e-80], ["CCE88376.1", "polyketide_synthase", "BGC0001034", 1, "NRP+Polyketide:Modular type I polyketide", 38.0, 277.0, 95.87073608617594, 1.1e-80], ["QFU19840.1", "PKS", "BGC0002431", 1, "Polyketide+Saccharide", 36.0, 277.0, 92.28007181328546, 1.1e-80], ["TXD00025.1", "SDR_family_NAD(P)-dependent_oxidoreductase", "BGC0001877", 1, "Polyketide", 34.0, 277.0, 96.05026929982047, 1.14e-80], ["BCB17030.1", "modular_polyketide_synthase", "BGC0002523", 1, "NRP", 35.0, 277.0, 99.2818671454219, 1.14e-80], ["AAY32964.1", "DszA", "BGC0001093", 1, "NRP+Polyketide", 34.0, 277.0, 106.6427289048474, 1.15e-80], ["QQZ01583.1", "PKS", "BGC0002498", 1, "Other", 35.0, 277.0, 98.02513464991023, 1.18e-80], ["ARV85764.1", "PieA5_type_I_PKS", "BGC0001742", 1, "Polyketide", 40.0, 276.0, 76.66068222621185, 1.28e-80], ["AZF85932.1", "type_I_polyketide_synthase", "BGC0001963", 1, "NRP+Polyketide", 37.0, 276.0, 93.35727109515261, 1.36e-80], ["BAB69199.1", "modular_polyketide_synthase", "BGC0000117", 1, "Polyketide", 36.0, 276.0, 96.05026929982047, 1.5e-80], ["BAW35608.1", "modular_polyketide_synthase", "BGC0002357", 1, "Polyketide+Other", 33.0, 276.0, 100.35906642728905, 1.63e-80], ["ABY66019.1", "6-methylsalicylic_acid_synthase", "BGC0001008", 1, "Polyketide:Iterative type I polyketide+Polyketide:Enediyne type I polyketide", 37.0, 276.0, 96.94793536804309, 1.68e-80], ["AWS21279.1", "type_I_polyketide_synthase", "BGC0001934", 1, "Polyketide", 37.0, 276.0, 92.28007181328546, 1.77e-80], ["AZY91989.1", "polyketide_synthase", "BGC0002022", 1, "Polyketide", 37.0, 276.0, 92.28007181328546, 1.77e-80], ["WP_174703967.1", "polyketide_synthase_docking_domain-containing_protein", "BGC0002105", 1, "Polyketide", 36.0, 263.0, 92.28007181328546, 1.84e-80], ["QGJ79644.1", "Polyketide_synthase", "BGC0002552", 1, "Polyketide", 36.0, 276.0, 92.28007181328546, 1.96e-80], ["ARS01473.1", "NcmAI", "BGC0001702", 1, "NRP+Polyketide", 36.0, 276.0, 94.97307001795332, 2.08e-80], ["CAL58684.1", "polyketide_synthase", "BGC0000149", 1, "Polyketide:Modular type I polyketide", 37.0, 276.0, 92.81867145421903, 2.1e-80], ["QRI43529.1", "type_I_polyketide_synthase", "BGC0002454", 1, "Polyketide", 35.0, 276.0, 97.66606822262118, 2.1e-80], ["ADC45538.1", "modular_polyketide_synthase", "BGC0000093", 1, "Polyketide", 35.0, 276.0, 99.82046678635548, 2.11e-80], ["ADC79637.1", "TamAI", "BGC0001052", 1, "NRP+Polyketide:Modular type I polyketide", 36.0, 276.0, 91.74147217235189, 2.11e-80], ["BAQ25483.1", "type_I_polyketide_synthase", "BGC0001288", 1, "Polyketide", 36.0, 273.0, 98.20466786355476, 2.12e-80], ["QBF51758.1", "type_I_polyketide_synthase", "BGC0001856", 1, "Polyketide:Modular type I polyketide", 35.0, 276.0, 96.94793536804309, 2.17e-80], ["ARV85765.1", "PieA6_type_I_PKS", "BGC0001742", 1, "Polyketide", 35.0, 276.0, 101.4362657091562, 2.51e-80], ["AAF71774.1", "nysA", "BGC0000115", 1, "Polyketide:Modular type I polyketide+Saccharide:Hybrid/tailoring saccharide", 37.0, 275.0, 91.92100538599641, 2.64e-80], ["BCK51642.1", "modular_polyketide_synthase", "BGC0002520", 1, "Polyketide", 34.0, 276.0, 97.66606822262118, 2.68e-80], ["AJQ95677.1", "polyketide_synthase_modules-related_protein", "BGC0002046", 1, "NRP+Polyketide:Trans-AT type I polyketide", 33.0, 276.0, 106.10412926391382, 2.71e-80], ["AEZ53952.1", "polyketide_synthase", "BGC0000144", 1, "Polyketide:Modular type I polyketide", 38.0, 276.0, 96.76840215439856, 2.73e-80], ["ctg1_orf7", "", "BGC0000053", 1, "Polyketide", 37.0, 276.0, 93.53680430879713, 2.78e-80], ["AAM81584.2", "putative_type_I_polyketide_synthase", "BGC0000047", 1, "Polyketide", 36.0, 276.0, 95.15260323159784, 2.78e-80], ["ADC79617.1", "BafAII", "BGC0000028", 1, "Polyketide:Modular type I polyketide", 35.0, 276.0, 100.0, 2.83e-80], ["EHK80167.1", "modular_polyketide_synthase", "BGC0001447", 1, "Polyketide", 36.0, 276.0, 92.63913824057451, 2.87e-80], ["AFX60313.1", "polyketide_synthase", "BGC0001031", 1, "NRP+Polyketide", 31.0, 276.0, 109.33572710951526, 2.89e-80], ["AAK57188.1", "MxaD", "BGC0001022", 1, "NRP+Polyketide", 36.0, 275.0, 91.20287253141831, 3.15e-80], ["AUA09463.1", "Phenolphthiocerol_synthesis_polyketide_synthase_type_I_Pks15/1", "BGC0002291", 1, "Polyketide", 35.0, 275.0, 97.12746858168761, 3.28e-80], ["ABO15861.1", "polyketide_synthase", "BGC0000130", 1, "Polyketide", 37.0, 275.0, 92.81867145421903, 3.31e-80], ["CAD19090.1", "StiF_protein", "BGC0000153", 1, "NRP+Polyketide:Modular type I polyketide", 35.0, 275.0, 91.20287253141831, 3.33e-80], ["ABO15860.1", "polyketide_synthase", "BGC0000130", 1, "Polyketide", 36.0, 275.0, 90.84380610412927, 3.34e-80], ["ADC79639.1", "TamAIII", "BGC0001052", 1, "NRP+Polyketide:Modular type I polyketide", 35.0, 275.0, 96.22980251346499, 3.52e-80], ["AVX51107.1", "nysB", "BGC0001709", 1, "Polyketide", 35.0, 275.0, 96.94793536804309, 3.61e-80], ["ADM46359.1", "polyketide_synthase", "BGC0000106", 1, "Polyketide", 36.0, 275.0, 95.51166965888689, 3.68e-80], ["BAF85838.1", "modular_polyketide_synthase", "BGC0000109", 1, "Polyketide", 37.0, 275.0, 95.87073608617594, 3.69e-80], ["AQH32482.1", "type_1_polyketide_synthase", "BGC0001667", 1, "NRP+Polyketide", 35.0, 275.0, 91.74147217235189, 3.71e-80], ["AUA09467.1", "Erythronolide_synthase,_modules_1_and_2", "BGC0002291", 1, "Polyketide", 37.0, 275.0, 93.53680430879713, 3.78e-80], ["AMH40422.1", "PKS", "BGC0001350", 1, "Polyketide", 34.0, 275.0, 107.54039497307002, 3.83e-80], ["QDG75033.1", "mixed_type_I_polyketide_synthase_-_peptide_synthetase", "BGC0002068", 1, "NRP+Polyketide", 33.0, 275.0, 106.46319569120288, 3.89e-80], ["QKG20159.1", "type_I_polyketide_synthase", "BGC0002124", 1, "Polyketide", 35.0, 275.0, 98.20466786355476, 3.9e-80], ["AWW87425.1", "polyketide_synthase", "BGC0001755", 1, "Polyketide", 35.0, 275.0, 95.33213644524237, 3.95e-80], ["ADA69239.2", "trans-AT_hybrid_polyketide_synthase-NRPS", "BGC0001071", 1, "NRP+Polyketide:Modular type I polyketide+Polyketide:Trans-AT type I polyketide", 34.0, 275.0, 106.6427289048474, 3.99e-80], ["AAK57186.1", "MxaB2", "BGC0001022", 1, "NRP+Polyketide", 37.0, 270.0, 91.20287253141831, 4.06e-80], ["IH19_RS01000000143620", "SDR_family_NAD(P)-dependent_oxidoreductase", "BGC0002106", 1, "Polyketide", 35.0, 270.0, 91.74147217235189, 4.27e-80], ["AQW44893.1", "polyketide_synthase", "BGC0001737", 1, "NRP+Polyketide", 35.0, 275.0, 91.74147217235189, 4.28e-80], ["CCE88381.1", "polyketide_synthase", "BGC0001034", 1, "NRP+Polyketide:Modular type I polyketide", 36.0, 275.0, 94.0754039497307, 4.28e-80], ["AAQ84145.1", "Plm5", "BGC0000123", 1, "Polyketide", 36.0, 275.0, 92.28007181328546, 4.28e-80], ["ABC84469.1", "NigAIX", "BGC0000114", 1, "Polyketide:Modular type I polyketide", 36.0, 275.0, 92.99820466786356, 4.35e-80], ["ACC40921.1", "polyketide_synthase_Pks7", "BGC0001665", 1, "Polyketide", 34.0, 275.0, 95.15260323159784, 4.46e-80], ["AEE88279.1", "CurK", "BGC0000976", 1, "NRP+Polyketide:Modular type I polyketide", 34.0, 275.0, 100.89766606822262, 4.53e-80], ["AAT70106.1", "CurK", "BGC0001165", 1, "NRP+Polyketide:Modular type I polyketide", 34.0, 275.0, 100.89766606822262, 4.53e-80], ["AGY62758.1", "EbeF", "BGC0000051", 1, "Polyketide", 36.0, 275.0, 96.05026929982047, 4.64e-80], ["UMP03506.1", "NmvAV", "BGC0002649", 1, "NRP+Polyketide", 36.0, 275.0, 92.63913824057451, 4.69e-80], ["ADB23403.1", "polyketide_synthase_type_I", "BGC0001062", 1, "Polyketide", 35.0, 275.0, 97.30700179533214, 4.71e-80], ["ABK32291.1", "JerE", "BGC0000080", 1, "Polyketide", 35.0, 275.0, 97.30700179533214, 4.79e-80], ["AQW44870.1", "polyketide_synthase", "BGC0001761", 1, "Polyketide", 34.0, 275.0, 106.82226211849193, 4.91e-80], ["CAL58687.1", "polyketide_synthase", "BGC0000149", 1, "Polyketide:Modular type I polyketide", 36.0, 275.0, 95.69120287253142, 4.98e-80], ["BAC76493.1", "lankamycin_synthase_LkmAI", "BGC0000085", 1, "Polyketide", 37.0, 275.0, 92.81867145421903, 4.99e-80], ["QEA08905.1", "JenA9", "BGC0002559", 1, "Polyketide", 36.0, 267.0, 98.56373429084381, 5.17e-80], ["EHK80163.1", "acyl_transferase", "BGC0001447", 1, "Polyketide", 36.0, 275.0, 95.51166965888689, 5.21e-80], ["BAO66542.1", "type_I_polyketide_synthase", "BGC0000042", 1, "Polyketide", 36.0, 275.0, 95.87073608617594, 5.21e-80], ["BAF02926.1", "type_I_polyketide_synthase", "BGC0000073", 1, "Polyketide", 37.0, 275.0, 93.35727109515261, 5.22e-80], ["QQZ01629.1", "PKS", "BGC0002497", 1, "Other", 36.0, 275.0, 98.56373429084381, 5.27e-80], ["CAQ52626.1", "type_I_polyketide_synthase,_loading_module_and_modules_1-3", "BGC0001066", 1, "Polyketide:Modular type I polyketide", 36.0, 275.0, 96.22980251346499, 5.29e-80], ["EHK80169.1", "acyl_transferase", "BGC0001447", 1, "Polyketide", 37.0, 275.0, 92.99820466786356, 5.31e-80], ["BAJ16467.1", "polyketide_synthase", "BGC0000058", 1, "Polyketide", 35.0, 275.0, 92.63913824057451, 5.37e-80], ["TGZ15168.1", "hypothetical_protein", "BGC0002032", 1, "Polyketide", 37.0, 275.0, 92.10053859964094, 5.39e-80], ["CAD19091.1", "StiG_protein", "BGC0000153", 1, "NRP+Polyketide:Modular type I polyketide", 36.0, 274.0, 98.74326750448833, 5.39e-80], ["ABC87511.1", "polyketide_synthase", "BGC0001011", 1, "NRP+Polyketide", 39.0, 275.0, 79.17414721723519, 5.39e-80], ["ctg1_orf22", "", "BGC0001013", 1, "NRP+Polyketide", 39.0, 275.0, 79.17414721723519, 5.39e-80], ["ARM20280.1", "polyketide_synthase", "BGC0001523", 1, "Polyketide", 35.0, 275.0, 95.51166965888689, 5.41e-80], ["AVR48535.1", "CusC", "BGC0001564", 1, "NRP+Polyketide", 32.0, 275.0, 107.36086175942549, 5.45e-80], ["ANR02552.1", "LodK", "BGC0001648", 1, "Polyketide", 36.0, 275.0, 95.51166965888689, 5.48e-80], ["BCK51647.1", "modular_polyketide_synthase", "BGC0002520", 1, "Polyketide", 34.0, 275.0, 99.2818671454219, 5.51e-80], ["AJQ95708.1", "polyketide_synthase_modules-related_protein", "BGC0001644", 1, "Polyketide", 31.0, 275.0, 111.8491921005386, 5.54e-80], ["ALV82345.1", "borrelidin_type_I_polyketide_synthase", "BGC0001533", 1, "Polyketide", 36.0, 275.0, 92.99820466786356, 6.06e-80], ["AGC45619.1", "polyketide_synthase", "BGC0001394", 1, "NRP+Polyketide", 36.0, 275.0, 90.66427289048474, 6.07e-80], ["CAE45671.1", "borrelidin_polyketide_synthase,_type_I", "BGC0000031", 1, "Polyketide:Modular type I polyketide", 36.0, 275.0, 92.99820466786356, 6.08e-80], ["AIT55263.1", "polyketide_synthase", "BGC0000072", 1, "Polyketide:Modular type I polyketide", 35.0, 275.0, 91.92100538599641, 6.26e-80], ["QBM78312.1", "polyketide_synthase", "BGC0002542", 1, "Polyketide+NRP", 34.0, 275.0, 92.10053859964094, 6.53e-80], ["ANY10590.1", "polyketide_synthase", "BGC0001773", 1, "Polyketide", 35.0, 275.0, 94.97307001795332, 6.63e-80], ["ARV85761.1", "PieA2_type_I_PKS", "BGC0001742", 1, "Polyketide", 36.0, 275.0, 96.58886894075404, 6.71e-80], ["ADU86004.1", "putative_modular_polyketide_synthase", "BGC0000165", 1, "Polyketide:Modular type I polyketide", 37.0, 275.0, 90.48473967684022, 6.72e-80], ["BAH02270.1", "polyketide_synthase", "BGC0000126", 1, "Polyketide", 36.0, 275.0, 95.51166965888689, 6.79e-80], ["QOD94999.1", "PldAIV", "BGC0002102", 1, "Polyketide", 36.0, 275.0, 95.51166965888689, 6.79e-80], ["ATL73034.1", "type_I_modular_polyketide_synthase", "BGC0001807", 1, "NRP+Polyketide", 36.0, 275.0, 94.0754039497307, 6.79e-80], ["ACF35447.1", "mbcAIII", "BGC0000090", 1, "Polyketide", 40.0, 275.0, 77.91741472172352, 6.83e-80], ["ADU86002.1", "putative_modular_polyketide_synthase", "BGC0000165", 1, "Polyketide:Modular type I polyketide", 36.0, 275.0, 95.69120287253142, 7.07e-80], ["AAG23262.1", "polyketide_synthase_extender_modules_8-10", "BGC0000148", 1, "Polyketide", 35.0, 275.0, 95.87073608617594, 7.12e-80], ["AFO59866.1", "ChxE", "BGC0000175", 1, "Polyketide:Trans-AT type I polyketide", 34.0, 275.0, 103.770197486535, 7.24e-80], ["CAQ64688.1", "lasalocid_modular_polyketide_synthase", "BGC0000087", 1, "Polyketide", 36.0, 272.0, 91.20287253141831, 7.32e-80], ["BAG85028.1", "putative_polyketide_synthase", "BGC0000086", 1, "Polyketide", 36.0, 272.0, 91.20287253141831, 7.65e-80], ["ACC80698.1", "beta-ketoacyl_synthase", "BGC0002677", 1, "Other", 35.0, 271.0, 92.10053859964094, 7.81e-80], ["ADF88280.1", "polyketide_synthase", "BGC0000981", 1, "NRP+Polyketide", 36.0, 274.0, 89.94614003590664, 7.92e-80], ["QKV49790.1", "PKS", "BGC0002526", 1, "Polyketide", 34.0, 274.0, 98.56373429084381, 8.16e-80], ["ADC79620.1", "BafAV", "BGC0000028", 1, "Polyketide:Modular type I polyketide", 35.0, 274.0, 94.0754039497307, 8.18e-80], ["ATX68116.1", "malonyl_CoA-acyl_carrier_protein_transacylase", "BGC0001772", 1, "Polyketide", 35.0, 274.0, 93.17773788150808, 8.36e-80], ["AAC69332.1", "type_I_polyketide_synthase_PikAIV", "BGC0000094", 1, "Polyketide:Modular type I polyketide+Saccharide:Hybrid/tailoring saccharide", 34.0, 273.0, 97.12746858168761, 8.55e-80], ["AZH23788.1", "MgcR", "BGC0001970", 1, "NRP+Polyketide", 34.0, 274.0, 92.81867145421903, 8.62e-80], ["AGM05534.1", "modular_polyketide_synthase", "BGC0002098", 1, "Polyketide", 36.0, 274.0, 96.58886894075404, 9.02e-80], ["BAD08359.1", "polyketide_synthase_modules_5-6", "BGC0000167", 1, "Polyketide", 35.0, 274.0, 96.22980251346499, 9.06e-80], ["AKD43761.1", "HerD", "BGC0001349", 1, "NRP+Polyketide", 37.0, 274.0, 91.92100538599641, 9.07e-80], ["ACF35446.1", "mbcAII", "BGC0000090", 1, "Polyketide", 36.0, 274.0, 93.89587073608617, 9.08e-80], ["AEP40934.1", "polyketide_synthase_type_I", "BGC0000021", 1, "Polyketide", 36.0, 274.0, 94.25493716337523, 9.12e-80], ["BAJ16471.1", "polyketide_synthase", "BGC0000058", 1, "Polyketide", 35.0, 274.0, 95.51166965888689, 9.23e-80], ["ABC84471.1", "NigAVII", "BGC0000114", 1, "Polyketide:Modular type I polyketide", 34.0, 274.0, 98.74326750448833, 9.5e-80], ["OEI73463.1", "hypothetical_protein", "BGC0001520", 1, "Polyketide", 32.0, 274.0, 107.71992818671454, 9.56e-80], ["TXD00026.1", "SDR_family_NAD(P)-dependent_oxidoreductase", "BGC0001877", 1, "Polyketide", 35.0, 274.0, 101.4362657091562, 9.59e-80], ["ABC87510.1", "polyketide_synthase", "BGC0001011", 1, "NRP+Polyketide", 34.0, 274.0, 94.7935368043088, 9.84e-80], ["ctg1_orf21", "", "BGC0001013", 1, "NRP+Polyketide", 34.0, 274.0, 94.7935368043088, 9.84e-80], ["AAX98184.1", "polyketide_synthase_type_I", "BGC0000052", 1, "Polyketide", 35.0, 274.0, 98.56373429084381, 9.93e-80], ["pelD", "polyketide_synthase", "BGC0002056", 1, "NRP+Polyketide:Trans-AT type I polyketide", 34.0, 274.0, 106.46319569120288, 9.94e-80], ["BCK51641.1", "modular_polyketide_synthase", "BGC0002520", 1, "Polyketide", 35.0, 274.0, 97.48653500897666, 1e-79], ["AHB82052.1", "polyketide_synthase", "BGC0001019", 1, "NRP+Polyketide:Modular type I polyketide", 37.0, 268.0, 91.56193895870736, 1.09e-79], ["AKD43522.1", "Type_I_polyketide_synthase", "BGC0001409", 1, "Polyketide", 35.0, 274.0, 97.30700179533214, 1.12e-79], ["AFX60334.1", "polyketide_synthase", "BGC0001032", 1, "NRP+Polyketide", 35.0, 274.0, 105.38599640933572, 1.15e-79], ["CCP20051.1", "divM_protein", "BGC0001119", 1, "Polyketide:Modular type I polyketide", 35.0, 274.0, 96.40933572710951, 1.18e-79], ["RLV64599.1", "Erythronolide_synthase,_modules_1_and_2", "BGC0001845", 1, "Polyketide+NRP+Other:Aminocoumarin", 34.0, 274.0, 91.02333931777379, 1.19e-79], ["QDA77058.1", "polyketide_synthase", "BGC0002026", 1, "NRP+Polyketide", 37.0, 274.0, 94.97307001795332, 1.2e-79], ["CAM00062.1", "EryAI_Erythromycin_polyketide_synthase_modules_1_and_2", "BGC0000055", 1, "Polyketide:Modular type I polyketide+Saccharide:Hybrid/tailoring saccharide", 35.0, 274.0, 93.89587073608617, 1.24e-79], ["CAN93351.1", "polyketide_synthase", "BGC0000179", 1, "Polyketide:Trans-AT type I polyketide", 33.0, 274.0, 110.95152603231597, 1.24e-79], ["BAD08360.1", "polyketide_synthase_modules_7-8", "BGC0000167", 1, "Polyketide", 35.0, 274.0, 97.84560143626571, 1.25e-79], ["AHA38200.1", "GphG", "BGC0000069", 1, "Polyketide", 40.0, 274.0, 78.81508078994614, 1.26e-79], ["ARM20277.1", "polyketide_synthase", "BGC0001523", 1, "Polyketide", 34.0, 274.0, 95.51166965888689, 1.3e-79], ["CCP20047.1", "divK_protein", "BGC0001119", 1, "Polyketide:Modular type I polyketide", 35.0, 274.0, 99.46140035906643, 1.3e-79], ["BCB17032.1", "modular_polyketide_synthase", "BGC0002523", 1, "NRP", 36.0, 274.0, 93.35727109515261, 1.3e-79], ["BAW35656.1", "modular_polyketide_synthase", "BGC0002355", 1, "Polyketide+Other", 36.0, 274.0, 99.64093357271095, 1.31e-79], ["AJY78092.1", "polyketide_synthase", "BGC0001902", 1, "NRP+Polyketide", 35.0, 273.0, 93.71633752244165, 1.32e-79], ["AIT55262.1", "polyketide_synthase", "BGC0000072", 1, "Polyketide:Modular type I polyketide", 37.0, 271.0, 90.66427289048474, 1.34e-79], ["bin5_1_edit_las_13", "", "BGC0002153", 1, "Polyketide", 35.0, 274.0, 105.56552962298025, 1.34e-79], ["CBD77738.1", "polyketide_synthase", "BGC0000974", 1, "NRP+Polyketide", 34.0, 269.0, 95.69120287253142, 1.34e-79], ["ctg1_orf8", "", "BGC0001109", 1, "NRP+Polyketide", 32.0, 257.0, 108.97666068222622, 8.5e-74], ["BAQ25511.1", "type_I_polyketide_synthase", "BGC0001288", 1, "Polyketide", 36.0, 274.0, 89.76660682226212, 1.36e-79], ["QIE07124.1", "OvmK2", "BGC0001719", 1, "Polyketide", 35.0, 273.0, 101.07719928186714, 1.38e-79], ["AAC46025.1", "polyketide_synthase_module_3", "BGC0000113", 1, "Polyketide", 36.0, 273.0, 92.10053859964094, 1.44e-79], ["AEU17898.1", "putative_type_I_PKS", "BGC0001072", 1, "Saccharide+Polyketide:Modular type I polyketide+Polyketide:Type II polyketide+Other:Aminocoumarin", 34.0, 273.0, 100.71813285457809, 1.51e-79], ["ARS01477.1", "NcmAV", "BGC0001702", 1, "NRP+Polyketide", 36.0, 273.0, 91.92100538599641, 1.6e-79], ["AAS98781.1", "polyketide_synthase", "BGC0001001", 1, "NRP+Polyketide", 33.0, 273.0, 101.4362657091562, 1.66e-79], ["CBA11582.1", "polyketide_synthase_type_I", "BGC0001046", 1, "NRP+Polyketide:Modular type I polyketide+Saccharide:Hybrid/tailoring saccharide", 35.0, 273.0, 99.46140035906643, 1.67e-79], ["QQZ01628.1", "PKS", "BGC0002497", 1, "Other", 35.0, 273.0, 96.58886894075404, 1.69e-79], ["ABC34108.1", "JamP", "BGC0000961", 1, "NRP+Polyketide", 36.0, 273.0, 76.48114901256733, 1.7e-79], ["AAZ77694.1", "ChlA2", "BGC0000036", 1, "Polyketide:Modular type I polyketide+Polyketide:Iterative type I polyketide+Saccharide:Oligosaccharide", 35.0, 273.0, 99.46140035906643, 1.71e-79], ["AHB82064.1", "polyketide_synthase", "BGC0001231", 1, "NRP+Polyketide:Modular type I polyketide", 36.0, 273.0, 94.25493716337523, 1.74e-79], ["QBF51755.1", "type_I_polyketide_synthase", "BGC0001856", 1, "Polyketide:Modular type I polyketide", 35.0, 273.0, 93.17773788150808, 1.75e-79], ["BAW35637.1", "modular_polyketide_synthase", "BGC0002356", 1, "Polyketide+Other", 37.0, 273.0, 93.89587073608617, 1.76e-79], ["CAJ57409.1", "polyketide_synthase_type_I", "BGC0000176", 1, "Polyketide", 32.0, 273.0, 108.79712746858168, 1.76e-79], ["BAQ21939.1", "putative_type_I_polyketide_synthase", "BGC0001204", 1, "Polyketide", 35.0, 273.0, 96.58886894075404, 1.83e-79], ["AVX51098.1", "nysI", "BGC0001709", 1, "Polyketide", 37.0, 273.0, 96.22980251346499, 1.84e-79], ["AGC24270.1", "prlP", "BGC0001038", 1, "NRP+Polyketide:Modular type I polyketide", 36.0, 273.0, 92.45960502692998, 1.9e-79], ["AJQ95704.1", "polyketide_synthase_modules-related_protein", "BGC0001644", 1, "Polyketide", 33.0, 273.0, 111.8491921005386, 2.19e-79], ["AHH99923.1", "PKS_I", "BGC0000002", 1, "Polyketide", 35.0, 273.0, 94.7935368043088, 2.24e-79], ["BAF02921.1", "type_I_polyketide_synthase", "BGC0000073", 1, "Polyketide", 36.0, 273.0, 92.45960502692998, 2.33e-79], ["AAS79459.1", "polyketide_synthase_subunit", "BGC0000035", 1, "Polyketide", 36.0, 273.0, 92.81867145421903, 2.35e-79], ["ARS01475.1", "NcmAIII", "BGC0001702", 1, "NRP+Polyketide", 36.0, 273.0, 95.15260323159784, 2.37e-79], ["AHA38199.1", "GphF", "BGC0000069", 1, "Polyketide", 39.0, 273.0, 92.81867145421903, 2.37e-79], ["ctg1_orf256", "", "BGC0001200", 1, "Polyketide", 35.0, 273.0, 92.28007181328546, 2.4e-79], ["QWF78550.1", "3-ketoacyl-CoA_thiolase", "BGC0002142", 1, "Polyketide", 35.0, 273.0, 93.53680430879713, 2.42e-79], ["ACB46487.1", "polyketide_synthase", "BGC0000082", 1, "Polyketide", 37.0, 273.0, 92.45960502692998, 2.45e-79], ["AAQ84144.1", "Plm4", "BGC0000123", 1, "Polyketide", 38.0, 273.0, 88.33034111310593, 2.45e-79], ["AJQ95706.1", "polyketide_synthase_modules-related_protein", "BGC0001644", 1, "Polyketide", 33.0, 273.0, 108.43806104129263, 2.48e-79], ["ACZ65476.1", "type_I_modular_polyketide_synthase", "BGC0000140", 1, "Polyketide", 35.0, 269.0, 94.61400359066428, 2.49e-79], ["BAW35651.1", "modular_polyketide_synthase", "BGC0002355", 1, "Polyketide+Other", 35.0, 273.0, 99.82046678635548, 2.5e-79], ["ABV83230.1", "CppC", "BGC0000116", 1, "Polyketide", 35.0, 273.0, 96.05026929982047, 2.51e-79], ["QKV49771.1", "PKS", "BGC0002526", 1, "Polyketide", 36.0, 273.0, 93.17773788150808, 2.53e-79], ["ACN64831.1", "PokM1", "BGC0001061", 1, "Polyketide:Iterative type I polyketide+Polyketide:Type II polyketide+Saccharide:Hybrid/tailoring saccharide", 36.0, 273.0, 97.12746858168761, 2.59e-79], ["AAQ82561.1", "FscA", "BGC0000034", 1, "NRP+Polyketide", 35.0, 273.0, 100.71813285457809, 2.59e-79], ["AHE80994.1", "PieA4", "BGC0001169", 1, "Polyketide:Modular type I polyketide", 35.0, 273.0, 92.28007181328546, 2.79e-79], ["CAO85898.1", "modular_polyketide_synthase_NorC", "BGC0000110", 1, "Polyketide:Modular type I polyketide", 35.0, 273.0, 92.28007181328546, 2.82e-79], ["AHB82065.1", "polyketide_synthase", "BGC0001231", 1, "NRP+Polyketide:Modular type I polyketide", 36.0, 266.0, 91.74147217235189, 2.88e-79], ["CAJ57410.1", "polyketide_synthase_type_I", "BGC0000176", 1, "Polyketide", 33.0, 273.0, 105.74506283662477, 2.91e-79], ["QIE07126.1", "OvmK4", "BGC0001719", 1, "Polyketide", 38.0, 273.0, 78.09694793536805, 2.91e-79], ["CAJ88185.2", "Type_I_modular_polyketide_synthase", "BGC0000151", 1, "Polyketide:Modular type I polyketide+Saccharide:Hybrid/tailoring saccharide", 36.0, 273.0, 91.56193895870736, 3.03e-79], ["BAC68125.1", "modular_polyketide_synthase", "BGC0000059", 1, "Polyketide", 37.0, 273.0, 93.89587073608617, 3.06e-79], ["QSJ20136.1", "polyketide_synthase", "BGC0002572", 1, "NRP+Polyketide", 37.0, 257.0, 77.55834829443447, 3.12e-79], ["ABC84458.1", "NigAIII", "BGC0000114", 1, "Polyketide:Modular type I polyketide", 35.0, 273.0, 93.17773788150808, 3.15e-79], ["ANR02557.1", "LodP", "BGC0001648", 1, "Polyketide", 35.0, 271.0, 96.94793536804309, 3.53e-79], ["AQW44890.1", "polyketide_synthase", "BGC0001737", 1, "NRP+Polyketide", 37.0, 272.0, 91.20287253141831, 3.77e-79], ["ACY01390.1", "AT-less_polyketide_synthase", "BGC0000177", 1, "Polyketide:Modular type I polyketide+Polyketide:Trans-AT type I polyketide", 33.0, 272.0, 108.43806104129263, 4.11e-79], ["QRI43526.1", "type_I_polyketide_synthase", "BGC0002454", 1, "Polyketide", 35.0, 272.0, 91.38240574506284, 4.15e-79], ["QGA70078.1", "type_I_polyketide_synthase", "BGC0002517", 1, "Polyketide", 36.0, 272.0, 94.43447037701975, 4.18e-79], ["ADC79619.1", "BafAIV", "BGC0000028", 1, "Polyketide:Modular type I polyketide", 41.0, 272.0, 77.0197486535009, 4.18e-79], ["ASZ00149.1", "polyketide_synthase", "BGC0001785", 1, "Polyketide", 37.0, 272.0, 88.68940754039497, 4.19e-79], ["QHZ99321.1", "polyketide_synthaase", "BGC0001875", 1, "Polyketide", 36.0, 272.0, 95.15260323159784, 4.2e-79], ["AGN74892.1", "nonribosomal_peptide_synthetase/polyketide_synthase_hybrid_protein", "BGC0000459", 1, "NRP:Cyclic depsipeptide+Polyketide:Trans-AT type I polyketide", 35.0, 272.0, 102.15439856373429, 4.33e-79], ["AJW65409.1", "type_I_modular_polyketide_synthase", "BGC0001195", 1, "NRP+Polyketide", 35.0, 272.0, 94.25493716337523, 4.36e-79], ["BAF85843.1", "modular_polyketide_synthase", "BGC0000109", 1, "Polyketide", 35.0, 272.0, 96.40933572710951, 4.42e-79], ["ADH04657.1", "TugA", "BGC0001342", 1, "NRP+Polyketide", 33.0, 272.0, 96.94793536804309, 4.46e-79], ["AWC08655.1", "polyketide_synthase_type_I", "BGC0001662", 1, "Polyketide", 35.0, 272.0, 96.40933572710951, 4.54e-79], ["AFI57006.1", "QmnA2", "BGC0000133", 1, "Polyketide", 35.0, 272.0, 92.10053859964094, 4.8e-79], ["FS847_01975", "type_I_polyketide_synthase", "BGC0001877", 1, "Polyketide", 38.0, 258.0, 79.35368043087972, 4.87e-79], ["AGC45621.1", "polyketide_synthase", "BGC0001394", 1, "NRP+Polyketide", 36.0, 272.0, 91.74147217235189, 4.88e-79], ["AKD43763.1", "HerG", "BGC0001349", 1, "NRP+Polyketide", 37.0, 272.0, 95.87073608617594, 5e-79], ["ctg1_orf11", "", "BGC0000053", 1, "Polyketide", 34.0, 272.0, 100.71813285457809, 5.07e-79], ["BAF50722.1", "polyketide_synthase", "BGC0001116", 1, "NRP+Polyketide", 35.0, 264.0, 96.40933572710951, 5.11e-79], ["ACO94468.1", "polyketide_synthase_type_I", "BGC0000029", 1, "Polyketide:Modular type I polyketide", 35.0, 272.0, 92.63913824057451, 5.63e-79], ["ARM20282.1", "polyketide_synthase", "BGC0001523", 1, "Polyketide", 34.0, 272.0, 92.10053859964094, 5.65e-79], ["BAW35652.1", "modular_polyketide_synthase", "BGC0002355", 1, "Polyketide+Other", 36.0, 272.0, 92.63913824057451, 5.66e-79], ["BAG85030.1", "putative_polyketide_synthase", "BGC0000086", 1, "Polyketide", 34.0, 272.0, 91.56193895870736, 5.7e-79], ["CAQ64690.1", "lasalocid_modular_polyketide_synthase", "BGC0000087", 1, "Polyketide", 34.0, 272.0, 91.56193895870736, 5.7e-79], ["BAF02925.1", "type_I_polyketide_synthase", "BGC0000073", 1, "Polyketide", 36.0, 272.0, 92.28007181328546, 5.73e-79], ["AFL48527.1", "laidlomycin_polyketide_synthase_(module_3_and_module_4)", "BGC0000084", 1, "Polyketide", 34.0, 272.0, 99.82046678635548, 5.76e-79], ["BAR73007.1", "putative_PKS_(ACP-KS-AT-DH-KR-ACP-KS-AT-DH-ER-KR-ACP)", "BGC0001194", 1, "Polyketide", 39.0, 272.0, 77.55834829443447, 5.77e-79], ["AWH12669.1", "RmpB", "BGC0001759", 1, "Polyketide", 36.0, 272.0, 98.02513464991023, 5.93e-79], ["WP_048832936.1", "polyketide_synthase", "BGC0001348", 1, "Polyketide:Modular type I polyketide", 38.0, 272.0, 77.37881508078995, 5.94e-79], ["OJF16268.1", "AceP6", "BGC0001491", 1, "Polyketide", 35.0, 272.0, 92.28007181328546, 5.94e-79], ["BAF02924.1", "type_I_polyketide_synthase", "BGC0000073", 1, "Polyketide", 36.0, 272.0, 92.10053859964094, 5.96e-79], ["QGY73445.1", "Itm13", "BGC0002451", 1, "Polyketide", 34.0, 272.0, 103.94973070017954, 6.02e-79], ["ABS90470.1", "NRPS/PKS", "BGC0001106", 1, "NRP+Polyketide", 33.0, 272.0, 109.5152603231598, 6.14e-79], ["WP_102918845.1", "type_I_polyketide_synthase", "BGC0002104", 1, "NRP+Polyketide", 36.0, 272.0, 94.7935368043088, 6.18e-79], ["CAQ18835.1", "polyketide_synthase", "BGC0000954", 1, "NRP+Polyketide:Modular type I polyketide", 35.0, 271.0, 94.61400359066428, 6.19e-79], ["QSE03604.1", "LcmD", "BGC0002333", 1, "Polyketide", 36.0, 271.0, 91.92100538599641, 6.53e-79], ["RAT98526.1", "trans-acyltransferase_polyketide_synthase", "BGC0001470", 1, "Polyketide:Trans-AT type I polyketide", 33.0, 271.0, 108.79712746858168, 6.61e-79], ["ADC45515.1", "modular_polyketide_synthase", "BGC0000093", 1, "Polyketide", 37.0, 271.0, 91.56193895870736, 6.74e-79], ["ctg1_orf255", "", "BGC0001200", 1, "Polyketide", 35.0, 271.0, 102.51346499102334, 6.95e-79], ["AAF26923.1", "polyketide_synthase", "BGC0000988", 1, "NRP+Polyketide", 37.0, 271.0, 93.17773788150808, 7.16e-79], ["ACB46197.1", "polyketide_synthase", "BGC0000989", 1, "NRP+Polyketide", 37.0, 271.0, 93.17773788150808, 7.16e-79], ["WP_018540593.1", "type_I_polyketide_synthase", "BGC0001332", 1, "NRP+Polyketide", 36.0, 271.0, 96.40933572710951, 7.41e-79], ["ALA09357.1", "type_I_modular_PKS", "BGC0001303", 1, "Polyketide", 36.0, 271.0, 91.02333931777379, 7.47e-79], ["ctg1_orf23", "", "BGC0001013", 1, "NRP+Polyketide", 34.0, 271.0, 98.56373429084381, 7.57e-79], ["ABC87512.1", "polyketide_synthase", "BGC0001011", 1, "NRP+Polyketide", 34.0, 271.0, 98.56373429084381, 7.65e-79], ["DAC76730.1", "type_I_polyketide_synthase", "BGC0001885", 1, "NRP+Polyketide", 35.0, 271.0, 108.07899461400359, 7.66e-79], ["BAO66519.1", "type_I_polyketide_synthase", "BGC0000042", 1, "Polyketide", 36.0, 271.0, 100.53859964093357, 7.7e-79], ["ABY21538.1", "AngAI", "BGC0000018", 1, "Polyketide", 36.0, 271.0, 97.30700179533214, 7.93e-79], ["ABV83222.1", "CppJ", "BGC0000116", 1, "Polyketide", 36.0, 271.0, 90.48473967684022, 8.1e-79], ["QKG20147.1", "type_I_polyketide_synthase", "BGC0002124", 1, "Polyketide", 34.0, 271.0, 95.51166965888689, 8.12e-79], ["CAQ18833.1", "polyketide_synthase", "BGC0000954", 1, "NRP+Polyketide:Modular type I polyketide", 36.0, 271.0, 91.56193895870736, 8.2e-79], ["DAC80077.1", "PKS", "BGC0001835", 1, "Polyketide", 33.0, 271.0, 107.54039497307002, 8.21e-79], ["mycH", "polyketide_synthase", "BGC0002055", 1, "NRP+Polyketide:Trans-AT type I polyketide", 32.0, 271.0, 114.00359066427288, 8.26e-79], ["BAW35641.1", "modular_polyketide_synthase", "BGC0002356", 1, "Polyketide+Other", 35.0, 271.0, 91.56193895870736, 8.35e-79], ["AEE88281.1", "CurI", "BGC0000976", 1, "NRP+Polyketide:Modular type I polyketide", 34.0, 271.0, 94.25493716337523, 8.53e-79], ["AAT70104.1", "CurI", "BGC0001165", 1, "NRP+Polyketide:Modular type I polyketide", 34.0, 271.0, 94.25493716337523, 8.53e-79], ["AFY58526.1", "polyketide_synthase_family_protein", "BGC0002411", 1, "NRP+Polyketide", 36.0, 268.0, 90.84380610412927, 8.68e-79], ["BAQ25507.1", "type_I_polyketide_synthase", "BGC0001288", 1, "Polyketide", 37.0, 271.0, 94.43447037701975, 8.88e-79], ["AEE88278.1", "CurL", "BGC0000976", 1, "NRP+Polyketide:Modular type I polyketide", 33.0, 271.0, 99.46140035906643, 9.13e-79], ["AAT70107.1", "CurL", "BGC0001165", 1, "NRP+Polyketide:Modular type I polyketide", 33.0, 271.0, 99.46140035906643, 9.13e-79], ["WP_081238289.1", "type_I_polyketide_synthase", "BGC0002105", 1, "Polyketide", 35.0, 271.0, 94.0754039497307, 9.19e-79], ["AGY62754.1", "EbeB", "BGC0000051", 1, "Polyketide", 35.0, 271.0, 96.76840215439856, 9.46e-79], ["SCN11950.1", "EbeB-type_I_polyketide_synthase", "BGC0001580", 1, "Polyketide", 35.0, 271.0, 96.76840215439856, 9.46e-79], ["WP_042799407.1", "SDR_family_NAD(P)-dependent_oxidoreductase", "BGC0001283", 1, "Polyketide", 36.0, 271.0, 93.53680430879713, 9.62e-79], ["ACN69992.1", "polyketide_synthase", "BGC0000079", 1, "Polyketide", 35.0, 271.0, 97.66606822262118, 9.8e-79], ["QKV49765.1", "PKS", "BGC0002526", 1, "Polyketide", 37.0, 271.0, 92.63913824057451, 1e-78], ["QNN81301.1", "IonAV", "BGC0002446", 1, "Polyketide", 35.0, 271.0, 96.94793536804309, 1.01e-78], ["AAF71775.1", "nysB", "BGC0000115", 1, "Polyketide:Modular type I polyketide+Saccharide:Hybrid/tailoring saccharide", 35.0, 271.0, 96.22980251346499, 1.02e-78], ["QCP68965.1", "VatK", "BGC0002296", 1, "NRP+Polyketide", 32.0, 271.0, 101.4362657091562, 1.03e-78], ["AEC13071.1", "fosE", "BGC0000060", 1, "Polyketide", 38.0, 271.0, 78.99461400359067, 1.04e-78], ["QBF51754.1", "type_I_polyketide_synthase", "BGC0001856", 1, "Polyketide:Modular type I polyketide", 36.0, 271.0, 97.66606822262118, 1.07e-78], ["CTQ34882.1", "AtcE;_polyketide_synthase,_modules_5-7", "BGC0001301", 1, "Polyketide", 33.0, 271.0, 107.36086175942549, 1.08e-78], ["AVV61983.1", "type_I_modular_polyketide_synthase", "BGC0001477", 1, "NRP+Polyketide:Modular type I polyketide", 34.0, 271.0, 100.53859964093357, 1.1e-78], ["CBA11584.1", "polyketide_synthase_type_I", "BGC0001046", 1, "NRP+Polyketide:Modular type I polyketide+Saccharide:Hybrid/tailoring saccharide", 34.0, 271.0, 96.58886894075404, 1.11e-78], ["QES95479.1", "type_I_polyketide_synthase", "BGC0002453", 1, "Polyketide", 35.0, 271.0, 96.94793536804309, 1.2e-78], ["AHB82054.1", "polyketide_synthase", "BGC0001019", 1, "NRP+Polyketide:Modular type I polyketide", 35.0, 266.0, 93.35727109515261, 1.2e-78], ["AAC46028.1", "polyketide_synthase_module_7", "BGC0000113", 1, "Polyketide", 37.0, 271.0, 95.33213644524237, 1.22e-78], ["CAD19089.1", "StiE_protein", "BGC0000153", 1, "NRP+Polyketide:Modular type I polyketide", 41.0, 271.0, 77.91741472172352, 1.23e-78], ["CAC22144.1", "CpkC;_Polyketide_synthase_module_5", "BGC0000038", 1, "Polyketide:Modular type I polyketide", 34.0, 271.0, 101.61579892280072, 1.27e-78], ["AIT55264.1", "polyketide_synthase", "BGC0000072", 1, "Polyketide:Modular type I polyketide", 35.0, 271.0, 95.87073608617594, 1.31e-78], ["AEZ54379.1", "PieA6", "BGC0000124", 1, "Polyketide", 38.0, 271.0, 78.45601436265709, 1.31e-78], ["IH19_RS1000000149540", "SDR_family_NAD(P)-dependent_oxidoreductase", "BGC0002106", 1, "Polyketide", 39.0, 261.0, 76.84021543985638, 1.32e-78], ["CCE88378.1", "polyketide_synthase", "BGC0001034", 1, "NRP+Polyketide:Modular type I polyketide", 35.0, 271.0, 97.30700179533214, 1.32e-78], ["BAW35635.1", "modular_polyketide_synthase", "BGC0002356", 1, "Polyketide+Other", 36.0, 271.0, 92.28007181328546, 1.39e-78], ["BAW35614.1", "modular_polyketide_synthase", "BGC0002357", 1, "Polyketide+Other", 34.0, 271.0, 97.66606822262118, 1.39e-78], ["AWC08661.1", "polyketide_synthase_type_I", "BGC0001662", 1, "Polyketide", 36.0, 271.0, 91.92100538599641, 1.39e-78], ["AAF26922.1", "polyketide_synthase", "BGC0000988", 1, "NRP+Polyketide", 36.0, 271.0, 94.97307001795332, 1.43e-78], ["AAX98192.1", "polyketide_synthase_type_I", "BGC0000052", 1, "Polyketide", 35.0, 271.0, 96.58886894075404, 1.43e-78], ["AAO65798.1", "monensin_polyketide_synthase_modules_3_and_4", "BGC0000100", 1, "Polyketide", 34.0, 271.0, 96.94793536804309, 1.44e-78], ["ANZ52461.1", "MonAIII", "BGC0001670", 1, "Polyketide", 34.0, 271.0, 96.94793536804309, 1.44e-78], ["ctg1_orf27", "", "BGC0000096", 1, "Polyketide", 35.0, 271.0, 99.2818671454219, 1.46e-78], ["ARM20279.1", "polyketide_synthase", "BGC0001523", 1, "Polyketide", 34.0, 271.0, 98.20466786355476, 1.47e-78], ["AAV97877.1", "OnnI", "BGC0001105", 1, "NRP+Polyketide:Trans-AT type I polyketide", 32.0, 271.0, 106.10412926391382, 1.48e-78], ["QBF51759.1", "type_I_polyketide_synthase", "BGC0001856", 1, "Polyketide:Modular type I polyketide", 34.0, 271.0, 96.05026929982047, 1.48e-78], ["QBF51757.1", "type_I_polyketide_synthase", "BGC0001856", 1, "Polyketide:Modular type I polyketide", 36.0, 271.0, 95.51166965888689, 1.48e-78], ["CQR60497.1", "Polyketide_synthase,_type_I,_modules:_loading,_1,_2_and_3", "BGC0001287", 1, "Polyketide", 34.0, 271.0, 100.0, 1.49e-78], ["ADM46356.1", "polyketide_synthase", "BGC0000106", 1, "Polyketide", 39.0, 271.0, 77.0197486535009, 1.49e-78], ["AAS79460.1", "polyketide_synthase_subunit", "BGC0000035", 1, "Polyketide", 36.0, 270.0, 96.76840215439856, 1.68e-78], ["WP_079030450.1", "type_I_polyketide_synthase", "BGC0002033", 1, "Polyketide", 40.0, 270.0, 77.737881508079, 1.69e-78], ["UHY14126.1", "PKS_I", "BGC0002671", 1, "Polyketide", 35.0, 270.0, 97.84560143626571, 1.72e-78], ["QPP46757.1", "polyketide_synthase", "BGC0002500", 1, "Polyketide", 36.0, 270.0, 92.81867145421903, 1.73e-78], ["AAP42873.1", "NanA11", "BGC0000105", 1, "Polyketide", 36.0, 270.0, 93.71633752244165, 1.73e-78], ["AAO65797.1", "monensin_polyketide_synthase_module_2", "BGC0000100", 1, "Polyketide", 34.0, 270.0, 97.12746858168761, 1.74e-78], ["ANZ52460.1", "MonAII", "BGC0001670", 1, "Polyketide", 34.0, 270.0, 97.12746858168761, 1.74e-78], ["ABB05102.1", "LipPks1", "BGC0001003", 1, "NRP:Lipopeptide+Polyketide:Modular type I polyketide+Saccharide:Hybrid/tailoring saccharide", 35.0, 270.0, 95.87073608617594, 1.75e-78], ["BAG84248.1", "putative_polyketide_synthase", "BGC0000257", 1, "Polyketide", 37.0, 270.0, 94.43447037701975, 1.78e-78], ["BCB17027.1", "modular_polyketide_synthase", "BGC0002523", 1, "NRP", 34.0, 270.0, 95.87073608617594, 1.89e-78], ["CQR60493.1", "Polyketide_synthase,_type_I,_modules:_9_and_10", "BGC0001287", 1, "Polyketide", 35.0, 270.0, 96.05026929982047, 1.91e-78], ["ACR50795.1", "putative_polyketide_synthase", "BGC0000163", 1, "Polyketide", 35.0, 270.0, 100.0, 1.91e-78], ["AFX60332.1", "polyketide_synthase", "BGC0001032", 1, "NRP+Polyketide", 33.0, 270.0, 112.38779174147217, 1.92e-78], ["AXG22405.1", "type_I_polyketide_synthase", "BGC0002024", 1, "Polyketide", 37.0, 270.0, 89.22800718132855, 1.92e-78], ["AUO16397.1", "polyketide_synthase", "BGC0001700", 1, "Polyketide", 35.0, 270.0, 97.30700179533214, 1.95e-78], ["QWF78553.1", "3-ketoacyl-CoA_thiolase", "BGC0002142", 1, "Polyketide", 36.0, 270.0, 94.61400359066428, 1.98e-78], ["AHH99925.1", "PKS_I", "BGC0000002", 1, "Polyketide", 35.0, 270.0, 90.84380610412927, 2e-78], ["AJW65408.1", "type_I_modular_polyketide_synthase", "BGC0001195", 1, "NRP+Polyketide", 35.0, 270.0, 97.66606822262118, 2.01e-78], ["QWF78544.1", "3-ketoacyl-CoA_thiolase", "BGC0002142", 1, "Polyketide", 35.0, 270.0, 97.30700179533214, 2.03e-78], ["CBZ41586.1", "Type_I_modular_polyketide_synthase", "BGC0000151", 1, "Polyketide:Modular type I polyketide+Saccharide:Hybrid/tailoring saccharide", 35.0, 270.0, 91.92100538599641, 2.03e-78], ["CAE52339.1", "Polyketide_non-ribosomal_peptide_synthase", "BGC0001088", 1, "NRP+Polyketide", 36.0, 270.0, 106.82226211849193, 2.06e-78], ["AAO65790.1", "ketosynthase-like_protein", "BGC0000100", 1, "Polyketide", 35.0, 264.0, 91.74147217235189, 2.09e-78], ["AGY62756.1", "EbeD", "BGC0000051", 1, "Polyketide", 36.0, 261.0, 94.7935368043088, 2.12e-78], ["BAW35638.1", "modular_polyketide_synthase", "BGC0002356", 1, "Polyketide+Other", 36.0, 270.0, 96.22980251346499, 2.12e-78], ["AGM05533.1", "type_I_polyketide_synthase", "BGC0002098", 1, "Polyketide", 36.0, 270.0, 95.51166965888689, 2.18e-78], ["AHH99924.1", "PKS_I", "BGC0000002", 1, "Polyketide", 35.0, 270.0, 93.17773788150808, 2.19e-78], ["ABP57747.1", "DepC", "BGC0000993", 1, "NRP:Cyclic depsipeptide+Polyketide:Modular type I polyketide", 34.0, 268.0, 105.02692998204668, 2.25e-78], ["AEC13072.1", "fosF", "BGC0000060", 1, "Polyketide", 38.0, 270.0, 75.76301615798923, 2.27e-78], ["CRI73798.1", "CongD_protein", "BGC0001215", 1, "NRP", 34.0, 270.0, 100.17953321364452, 2.33e-78], ["BAF85837.1", "modular_polyketide_synthase", "BGC0000109", 1, "Polyketide", 35.0, 270.0, 97.30700179533214, 2.39e-78], ["ADN68484.1", "sorI", "BGC0000184", 1, "Polyketide:Trans-AT type I polyketide", 33.0, 270.0, 108.97666068222622, 2.45e-78], ["AHH99920.1", "PKS_I", "BGC0000002", 1, "Polyketide", 35.0, 270.0, 88.68940754039497, 2.52e-78], ["ALA09355.1", "type_I_modular_PKS", "BGC0001303", 1, "Polyketide", 35.0, 270.0, 94.7935368043088, 2.53e-78], ["AAG13919.1", "megalomicin_6-deoxyerythronolide_B_synthase_3", "BGC0000092", 1, "Polyketide", 37.0, 270.0, 94.7935368043088, 2.55e-78], ["AKL69764.1", "polyketide_synthase", "BGC0002072", 1, "Polyketide:Modular type I polyketide", 37.0, 270.0, 77.37881508078995, 2.58e-78], ["QIQ28634.1", "Nbc38", "BGC0002541", 1, "Other", 34.0, 270.0, 99.10233393177738, 2.62e-78], ["BAP34739.1", "type_I_polyketide_synthase", "BGC0000078", 1, "Polyketide", 36.0, 270.0, 97.30700179533214, 2.63e-78], ["QKG20136.1", "type_I_polyketide_synthase", "BGC0002124", 1, "Polyketide", 34.0, 270.0, 98.20466786355476, 2.64e-78], ["ABC84460.1", "NigAV", "BGC0000114", 1, "Polyketide:Modular type I polyketide", 35.0, 270.0, 95.33213644524237, 2.65e-78], ["TMU97099.1", "SDR_family_NAD(P)-dependent_oxidoreductase", "BGC0002038", 1, "Polyketide", 36.0, 270.0, 96.22980251346499, 2.65e-78], ["QNN81302.1", "IonAVI", "BGC0002446", 1, "Polyketide", 38.0, 270.0, 77.55834829443447, 2.67e-78], ["AKQ22697.1", "malonyl_CoA-acyl_carrier_protein_transacylase", "BGC0001186", 1, "Polyketide", 33.0, 270.0, 103.41113105924595, 2.68e-78], ["AEC04362.1", "polyketide_synthase", "BGC0000178", 1, "Polyketide:Trans-AT type I polyketide", 32.0, 270.0, 107.89946140035906, 2.69e-78], ["CAE45668.1", "borrelidin_polyketide_synthase,_type_I", "BGC0000031", 1, "Polyketide:Modular type I polyketide", 36.0, 270.0, 98.02513464991023, 2.76e-78], ["BAK64650.1", "polyketide_synthase", "BGC0000135", 1, "Polyketide", 38.0, 270.0, 77.737881508079, 2.79e-78], ["QIZ24104.1", "type_I_polyketide_synthase", "BGC0002540", 1, "Polyketide", 36.0, 270.0, 95.33213644524237, 2.95e-78], ["BBM95965.1", "modular_polyketide_synthase", "BGC0002558", 1, "Polyketide", 34.0, 270.0, 95.33213644524237, 3.03e-78], ["AWH12665.1", "RmpE1", "BGC0001759", 1, "Polyketide", 35.0, 266.0, 96.58886894075404, 3.17e-78], ["CAQ18834.1", "polyketide_synthase", "BGC0000954", 1, "NRP+Polyketide:Modular type I polyketide", 37.0, 270.0, 90.66427289048474, 3.41e-78], ["ACO94496.1", "polyketide_synthase_type_I", "BGC0000097", 1, "Polyketide:Modular type I polyketide", 34.0, 270.0, 98.20466786355476, 3.49e-78], ["AAY28226.1", "HbmAII", "BGC0000074", 1, "Polyketide", 34.0, 270.0, 96.58886894075404, 3.5e-78], ["WP_033261452.1", "type_I_polyketide_synthase", "BGC0002009", 1, "Polyketide", 35.0, 270.0, 97.84560143626571, 3.5e-78], ["AEZ53949.1", "polyketide_synthase", "BGC0000144", 1, "Polyketide:Modular type I polyketide", 35.0, 270.0, 93.71633752244165, 3.55e-78], ["UHH90012.1", "VicP4", "BGC0002634", 1, "Polyketide+NRP+Other", 35.0, 270.0, 97.66606822262118, 3.57e-78], ["CAL58681.1", "polyketide_synthase", "BGC0000149", 1, "Polyketide:Modular type I polyketide", 34.0, 270.0, 92.63913824057451, 3.64e-78], ["ABC33986.1", "polyketide_synthase,_putative", "BGC0000186", 1, "NRP+Polyketide:Modular type I polyketide", 32.0, 270.0, 106.82226211849193, 3.65e-78], ["BAF02923.1", "type_I_polyketide_synthase", "BGC0000073", 1, "Polyketide", 36.0, 270.0, 98.56373429084381, 3.69e-78], ["ctg1_orf30", "", "BGC0000096", 1, "Polyketide", 36.0, 269.0, 92.28007181328546, 3.74e-78], ["ACR50775.1", "polyketide_synthase", "BGC0000163", 1, "Polyketide", 35.0, 270.0, 99.10233393177738, 3.74e-78], ["ARE67853.1", "AbsB1", "BGC0001492", 1, "Polyketide", 36.0, 270.0, 96.40933572710951, 3.76e-78], ["DAC76734.1", "type_I_polyketide_synthase/non-ribosomal_peptide_synthetase", "BGC0001885", 1, "NRP+Polyketide", 34.0, 270.0, 105.92459605026929, 3.83e-78], ["ADU85988.1", "putative_iterative_type_I_polyketide_synthase", "BGC0000165", 1, "Polyketide:Modular type I polyketide", 36.0, 269.0, 91.74147217235189, 3.98e-78], ["CAQ64691.1", "lasalocid_modular_polyketide_synthase", "BGC0000087", 1, "Polyketide", 37.0, 269.0, 96.76840215439856, 4.12e-78], ["ANR02556.1", "LodO", "BGC0001648", 1, "Polyketide", 36.0, 269.0, 98.02513464991023, 4.14e-78], ["CAD19088.1", "StiD_protein", "BGC0000153", 1, "NRP+Polyketide:Modular type I polyketide", 36.0, 269.0, 95.33213644524237, 4.16e-78], ["BAR73019.1", "putative_PKS_(KS-AT-DH-KR-ACP-TE)", "BGC0001194", 1, "Polyketide", 37.0, 269.0, 95.33213644524237, 4.21e-78], ["AHE80991.1", "PieA1", "BGC0001169", 1, "Polyketide:Modular type I polyketide", 36.0, 269.0, 93.53680430879713, 4.44e-78], ["ADB12493.1", "EpoF", "BGC0000990", 1, "NRP+Polyketide", 37.0, 269.0, 93.17773788150808, 4.44e-78], ["ACB46485.1", "polyketide_synthase", "BGC0000082", 1, "Polyketide", 36.0, 269.0, 95.51166965888689, 4.6e-78], ["AEE88284.1", "CurF", "BGC0000976", 1, "NRP+Polyketide:Modular type I polyketide", 34.0, 269.0, 95.33213644524237, 4.69e-78], ["AAT70101.1", "CurF", "BGC0001165", 1, "NRP+Polyketide:Modular type I polyketide", 34.0, 269.0, 95.33213644524237, 4.69e-78], ["AVI57435.1", "AbmB3", "BGC0001694", 1, "Polyketide", 35.0, 266.0, 95.69120287253142, 4.7e-78], ["BAQ25482.1", "type_I_polyketide_synthase", "BGC0001288", 1, "Polyketide", 36.0, 269.0, 93.17773788150808, 4.85e-78], ["TMU97101.1", "SDR_family_NAD(P)-dependent_oxidoreductase", "BGC0002038", 1, "Polyketide", 35.0, 269.0, 92.10053859964094, 4.86e-78], ["WP_055480219.1", "type_I_polyketide_synthase", "BGC0001653", 1, "Polyketide", 35.0, 269.0, 94.43447037701975, 5.02e-78], ["QWF78552.1", "3-ketoacyl-CoA_thiolase", "BGC0002142", 1, "Polyketide", 36.0, 269.0, 94.25493716337523, 5.23e-78], ["TMU97090.1", "SDR_family_NAD(P)-dependent_oxidoreductase", "BGC0002038", 1, "Polyketide", 35.0, 269.0, 93.17773788150808, 5.65e-78], ["AAZ94391.1", "modular_polyketide_synthase", "BGC0000040", 1, "Polyketide", 35.0, 269.0, 96.40933572710951, 5.75e-78], ["CAE02606.1", "polyketide_synthase_type_I", "BGC0000024", 1, "Polyketide:Modular type I polyketide", 35.0, 269.0, 93.53680430879713, 5.86e-78], ["AWH12664.1", "RmpE2", "BGC0001759", 1, "Polyketide", 37.0, 269.0, 91.74147217235189, 5.99e-78], ["AQW44871.1", "polyketide_synthase", "BGC0001761", 1, "Polyketide", 37.0, 269.0, 87.79174147217235, 6.03e-78], ["WP_083502114.1", "type_I_polyketide_synthase", "BGC0001653", 1, "Polyketide", 38.0, 269.0, 89.76660682226212, 6.32e-78], ["QPB41099.1", "non-ribosomal_peptide_synthetase", "BGC0002503", 1, "NRP+Polyketide", 36.0, 269.0, 96.76840215439856, 6.32e-78], ["ADC79638.1", "TamAII", "BGC0001052", 1, "NRP+Polyketide:Modular type I polyketide", 37.0, 269.0, 89.94614003590664, 6.41e-78], ["AAC01714.1", "RifE", "BGC0000136", 1, "Polyketide", 35.0, 269.0, 94.61400359066428, 6.43e-78], ["ATP76239.1", "NdaF", "BGC0001705", 1, "NRP+Polyketide", 36.0, 269.0, 90.30520646319569, 6.45e-78], ["AQH32481.1", "hybrid_polyketide_synthase/peptide_synthetase", "BGC0001667", 1, "NRP+Polyketide", 36.0, 269.0, 90.66427289048474, 6.46e-78], ["QRI43527.1", "type_I_polyketide_synthase", "BGC0002454", 1, "Polyketide", 35.0, 269.0, 98.38420107719928, 6.49e-78], ["AWH12938.1", "StmC", "BGC0001784", 1, "Polyketide", 35.0, 269.0, 96.40933572710951, 6.5e-78], ["AAF00959.1", "mcyD", "BGC0001017", 1, "NRP+Polyketide:Modular type I polyketide", 36.0, 269.0, 89.5870736086176, 6.56e-78], ["KYC42746.1", "beta-ketoacyl_synthase", "BGC0002484", 1, "NRP+Polyketide", 35.0, 254.0, 82.04667863554758, 6.58e-78], ["BBM96641.1", "modular_polyketide_synthase", "BGC0002452", 1, "Polyketide", 36.0, 269.0, 97.84560143626571, 6.65e-78], ["DAC80063.1", "PKS", "BGC0001836", 1, "Polyketide:Trans-AT type I polyketide", 34.0, 269.0, 106.82226211849193, 6.68e-78], ["BAP05591.1", "calC", "BGC0000967", 1, "NRP+Polyketide:Trans-AT type I polyketide", 34.0, 269.0, 108.25852782764811, 6.7e-78], ["AZF85945.1", "type_I_polyketide_synthase", "BGC0001963", 1, "NRP+Polyketide", 38.0, 269.0, 77.737881508079, 6.75e-78], ["AWC08659.1", "polyketide_synthase_type_I", "BGC0001662", 1, "Polyketide", 36.0, 269.0, 94.25493716337523, 6.77e-78], ["AAF19814.1", "MtaF", "BGC0001024", 1, "NRP+Polyketide:Modular type I polyketide", 36.0, 268.0, 90.48473967684022, 6.81e-78], ["CAN93352.1", "polyketide_synthase", "BGC0000179", 1, "Polyketide:Trans-AT type I polyketide", 32.0, 269.0, 112.20825852782765, 6.87e-78], ["AJQ95705.1", "polyketide_synthase_modules-related_protein", "BGC0001644", 1, "Polyketide", 33.0, 269.0, 110.05385996409336, 6.89e-78], ["AAP42872.1", "NanA9", "BGC0000105", 1, "Polyketide", 36.0, 262.0, 93.17773788150808, 7.06e-78], ["AEZ53951.1", "polyketide_synthase", "BGC0000144", 1, "Polyketide:Modular type I polyketide", 35.0, 268.0, 92.81867145421903, 7.15e-78], ["ABC84461.1", "NigAVI", "BGC0000114", 1, "Polyketide:Modular type I polyketide", 34.0, 268.0, 99.2818671454219, 7.29e-78], ["CQR60494.1", "Polyketide_synthase,_type_I,_module_8", "BGC0001287", 1, "Polyketide", 36.0, 268.0, 95.33213644524237, 7.42e-78], ["QIE07128.1", "OvmL2", "BGC0001719", 1, "Polyketide", 36.0, 268.0, 94.0754039497307, 7.44e-78], ["ABK32258.1", "AmbD", "BGC0000014", 1, "Polyketide", 35.0, 268.0, 100.17953321364452, 7.6e-78], ["CAQ43076.1", "polyketide_synthase", "BGC0000970", 1, "NRP+Polyketide:Modular type I polyketide", 37.0, 268.0, 92.28007181328546, 7.63e-78], ["WP_035121546.1", "type_I_polyketide_synthase", "BGC0001467", 1, "NRP:Cyclic depsipeptide+Polyketide:Modular type I polyketide", 35.0, 268.0, 95.69120287253142, 7.71e-78], ["ANY10599.1", "polyketide_synthase", "BGC0001773", 1, "Polyketide", 35.0, 268.0, 97.12746858168761, 7.89e-78], ["AGZ15474.1", "putative_type_I_polyketide_synthase", "BGC0001036", 1, "NRP+Polyketide", 36.0, 268.0, 97.30700179533214, 7.95e-78], ["UHY14127.1", "PKS_I", "BGC0002671", 1, "Polyketide", 35.0, 268.0, 96.05026929982047, 8.68e-78], ["AHD05679.1", "putative_non-ribosomal_peptide_ligase/_polyketide_synthase_hybrid", "BGC0000402", 1, "NRP", 32.0, 268.0, 107.89946140035906, 8.91e-78], ["QBG82528.1", "Polyketide_synthase", "BGC0002587", 1, "Polyketide", 39.0, 268.0, 76.48114901256733, 9e-78], ["ABB88519.1", "polyketide_synthase_type_I", "BGC0000050", 1, "Polyketide", 36.0, 268.0, 94.97307001795332, 9e-78], ["AAM54075.1", "polyketide_synthase", "BGC0000020", 1, "Polyketide", 37.0, 268.0, 92.63913824057451, 9.09e-78], ["QKG20146.1", "Type_I_polyketide_synthase", "BGC0002124", 1, "Polyketide", 35.0, 268.0, 95.69120287253142, 9.26e-78], ["AEP40940.1", "polyketide_synthase_type_I", "BGC0000021", 1, "Polyketide", 36.0, 268.0, 94.7935368043088, 9.34e-78], ["ctg1_12", "", "BGC0001931", 1, "Polyketide", 36.0, 268.0, 91.56193895870736, 9.41e-78], ["UMP03507.1", "NmvAIV", "BGC0002649", 1, "NRP+Polyketide", 35.0, 268.0, 96.40933572710951, 1e-77], ["ARS01474.1", "NcmAII", "BGC0001702", 1, "NRP+Polyketide", 36.0, 268.0, 91.02333931777379, 1.01e-77], ["CCP20049.1", "divL2_protein", "BGC0001119", 1, "Polyketide:Modular type I polyketide", 36.0, 268.0, 94.0754039497307, 1.01e-77], ["OEI73461.1", "hypothetical_protein", "BGC0001520", 1, "Polyketide", 33.0, 264.0, 103.94973070017954, 1.03e-77], ["AAQ82566.1", "FscF", "BGC0000034", 1, "NRP+Polyketide", 36.0, 268.0, 90.12567324955117, 1.06e-77], ["CCP20050.1", "divL3_protein", "BGC0001119", 1, "Polyketide:Modular type I polyketide", 36.0, 268.0, 94.0754039497307, 1.08e-77], ["AZH23787.1", "MgcQ", "BGC0001970", 1, "NRP+Polyketide", 34.0, 268.0, 93.53680430879713, 1.14e-77], ["AJD77023.1", "IkaA", "BGC0001435", 1, "NRP+Polyketide:Iterative type I polyketide", 35.0, 268.0, 90.48473967684022, 1.16e-77], ["ASZ00151.1", "polyketide_synthase", "BGC0001785", 1, "Polyketide", 36.0, 268.0, 92.63913824057451, 1.19e-77], ["BAK64638.1", "polyketide_synthase", "BGC0000135", 1, "Polyketide", 33.0, 268.0, 101.97486535008977, 1.2e-77], ["BAF85844.1", "modular_polyketide_synthase", "BGC0000109", 1, "Polyketide", 35.0, 268.0, 95.87073608617594, 1.24e-77], ["ARW71486.1", "type_I_PKS_module_6", "BGC0001812", 1, "Polyketide", 34.0, 268.0, 104.84739676840216, 1.27e-77], ["QLD23837.1", "SDR_family_NAD(P)-dependent_oxidoreductase", "BGC0002086", 1, "Polyketide", 34.0, 268.0, 103.41113105924595, 1.27e-77], ["BAQ25512.1", "type_I_polyketide_synthase", "BGC0001288", 1, "Polyketide", 36.0, 268.0, 92.28007181328546, 1.28e-77], ["QSV12662.1", "AvmD", "BGC0002456", 1, "Polyketide+NRP", 34.0, 268.0, 96.05026929982047, 1.28e-77], ["AAQ82567.1", "FscE", "BGC0000034", 1, "NRP+Polyketide", 35.0, 268.0, 92.28007181328546, 1.29e-77], ["QDA77059.1", "polyketide_synthase/nonribosomal_peptide_synthetase", "BGC0002026", 1, "NRP+Polyketide", 36.0, 268.0, 96.94793536804309, 1.3e-77], ["AEC13070.1", "fosD", "BGC0000060", 1, "Polyketide", 35.0, 268.0, 95.87073608617594, 1.35e-77], ["ctg1_orf28", "", "BGC0000096", 1, "Polyketide", 35.0, 268.0, 101.07719928186714, 1.41e-77], ["WP_102918843.1", "SDR_family_NAD(P)-dependent_oxidoreductase", "BGC0002104", 1, "NRP+Polyketide", 38.0, 268.0, 79.35368043087972, 1.45e-77], ["CAQ52623.1", "type_I_polyketide_synthase,_module_6", "BGC0001066", 1, "Polyketide:Modular type I polyketide", 36.0, 268.0, 96.76840215439856, 1.45e-77], ["ABK32260.1", "AmbF", "BGC0000014", 1, "Polyketide", 33.0, 268.0, 104.84739676840216, 1.46e-77], ["AEE88282.1", "CurH", "BGC0000976", 1, "NRP+Polyketide:Modular type I polyketide", 35.0, 268.0, 96.76840215439856, 1.46e-77], ["AAT70103.1", "CurH", "BGC0001165", 1, "NRP+Polyketide:Modular type I polyketide", 35.0, 268.0, 96.76840215439856, 1.46e-77], ["BAD08358.1", "polyketide_synthase_modules_4", "BGC0000167", 1, "Polyketide", 38.0, 268.0, 77.37881508078995, 1.47e-77], ["ARV85760.1", "PieA1_type_I_PKS", "BGC0001742", 1, "Polyketide", 35.0, 268.0, 96.22980251346499, 1.53e-77], ["ATY46594.1", "polyketide_synthase", "BGC0001666", 1, "Polyketide", 35.0, 265.0, 96.58886894075404, 1.58e-77], ["AKD43764.1", "HerF", "BGC0001349", 1, "NRP+Polyketide", 36.0, 268.0, 92.99820466786356, 1.6e-77], ["CBZ41585.1", "Type_I_modular_polyketide_synthase", "BGC0000151", 1, "Polyketide:Modular type I polyketide+Saccharide:Hybrid/tailoring saccharide", 36.0, 268.0, 94.97307001795332, 1.61e-77], ["CAC22145.1", "CpkB;_Polyketide_synthase_modules_3_and_4", "BGC0000038", 1, "Polyketide:Modular type I polyketide", 33.0, 268.0, 103.05206463195691, 1.61e-77], ["IF55_RS32375", "beta-ketoacyl_synthase", "BGC0001348", 1, "Polyketide:Modular type I polyketide", 35.0, 268.0, 95.69120287253142, 1.63e-77], ["BCB17029.1", "modular_polyketide_synthase", "BGC0002523", 1, "NRP", 39.0, 268.0, 78.45601436265709, 1.67e-77], ["AOE23578.1", "FoxBII", "BGC0001598", 1, "NRP+Polyketide", 38.0, 268.0, 79.53321364452424, 1.67e-77], ["ATX68112.1", "malonyl_CoA-acyl_carrier_protein_transacylase", "BGC0001772", 1, "Polyketide", 31.0, 268.0, 109.69479353680431, 1.68e-77], ["QHZ99323.1", "nargenicin_PKS", "BGC0001875", 1, "Polyketide", 35.0, 268.0, 95.33213644524237, 1.71e-77], ["CAA60462.1", "polyketide_synthase", "BGC0001040", 1, "NRP+Polyketide", 36.0, 268.0, 94.61400359066428, 1.72e-77], ["ABY21541.1", "AngAIV", "BGC0000018", 1, "Polyketide", 36.0, 267.0, 97.48653500897666, 1.73e-77], ["AAO06916.1", "GdmAI", "BGC0000066", 1, "Polyketide", 34.0, 268.0, 97.12746858168761, 1.73e-77], ["AGC09485.1", "LobS2", "BGC0001183", 1, "Polyketide", 38.0, 268.0, 81.50807899461401, 1.74e-77], ["QIQ28636.1", "Nbc40", "BGC0002541", 1, "Other", 34.0, 268.0, 96.40933572710951, 1.75e-77], ["AAQ84147.1", "Plm7", "BGC0000123", 1, "Polyketide", 36.0, 267.0, 94.0754039497307, 1.86e-77], ["CAC20920.1", "PimS3_protein", "BGC0000125", 1, "Polyketide", 36.0, 267.0, 92.81867145421903, 1.86e-77], ["AQT01394.1", "SgnS3", "BGC0001690", 1, "Polyketide", 36.0, 267.0, 92.81867145421903, 1.86e-77], ["CCE88379.1", "polyketide_synthase", "BGC0001034", 1, "NRP+Polyketide:Modular type I polyketide", 36.0, 267.0, 94.25493716337523, 1.89e-77], ["AFL48526.1", "laidlomycin_polyketide_synthase_(module_2)", "BGC0000084", 1, "Polyketide", 34.0, 267.0, 96.94793536804309, 1.97e-77], ["SCO70310.1", "Type_I_polyketide_synthase", "BGC0001433", 1, "Polyketide:Modular type I polyketide", 36.0, 267.0, 96.22980251346499, 1.98e-77], ["CAQ64692.1", "lasalocid_modular_polyketide_synthase", "BGC0000087", 1, "Polyketide", 35.0, 266.0, 97.30700179533214, 2.02e-77], ["CAD19085.1", "StiA_protein", "BGC0000153", 1, "NRP+Polyketide:Modular type I polyketide", 35.0, 267.0, 95.33213644524237, 2.02e-77], ["AQZ37095.1", "polyketide_synthase", "BGC0001511", 1, "Polyketide", 40.0, 267.0, 75.76301615798923, 2.16e-77], ["ABV97155.1", "Acyl_transferase", "BGC0000137", 1, "Polyketide", 35.0, 267.0, 96.22980251346499, 2.18e-77], ["AAY28227.1", "HbmAIII", "BGC0000074", 1, "Polyketide", 34.0, 267.0, 100.0, 2.21e-77], ["AAO65799.1", "monensin_polyketide_synthase_modules_5_and_6", "BGC0000100", 1, "Polyketide", 35.0, 267.0, 95.87073608617594, 2.22e-77], ["ANZ52462.1", "MonAIV", "BGC0001670", 1, "Polyketide", 35.0, 267.0, 95.87073608617594, 2.22e-77], ["AAZ77693.1", "ChlA1", "BGC0000036", 1, "Polyketide:Modular type I polyketide+Polyketide:Iterative type I polyketide+Saccharide:Oligosaccharide", 35.0, 267.0, 99.2818671454219, 2.26e-77], ["UHH90025.1", "VicP1", "BGC0002634", 1, "Polyketide+NRP+Other", 38.0, 267.0, 79.35368043087972, 2.31e-77], ["BAK64649.1", "polyketide_synthase", "BGC0000135", 1, "Polyketide", 38.0, 267.0, 76.66068222621185, 2.33e-77], ["CAJ88184.1", "Type_I_modular_polyketide_synthase", "BGC0000151", 1, "Polyketide:Modular type I polyketide+Saccharide:Hybrid/tailoring saccharide", 39.0, 267.0, 79.35368043087972, 2.33e-77], ["AEZ64504.1", "Herc", "BGC0001065", 1, "Polyketide", 36.0, 267.0, 95.69120287253142, 2.35e-77], ["AHN85651.1", "Phn2", "BGC0000122", 1, "Polyketide:Modular type I polyketide", 36.0, 267.0, 90.66427289048474, 2.35e-77], ["BAP05593.1", "calE", "BGC0000967", 1, "NRP+Polyketide:Trans-AT type I polyketide", 32.0, 267.0, 108.07899461400359, 2.37e-77], ["QSE03591.1", "LcmC", "BGC0002333", 1, "Polyketide", 36.0, 267.0, 95.87073608617594, 2.39e-77], ["ADH01485.1", "putative_mixed_polyketide_synthase/non-ribosomal_peptide_synthetase", "BGC0000995", 1, "NRP+Polyketide", 36.0, 267.0, 95.51166965888689, 2.5e-77], ["ADX66460.1", "ScnS3", "BGC0000108", 1, "Polyketide", 38.0, 267.0, 79.89228007181327, 2.53e-77], ["BBM96637.1", "modular_polyketide_synthase", "BGC0002452", 1, "Polyketide", 38.0, 267.0, 77.19928186714542, 2.55e-77], ["QVV57685.1", "malonyl_CoA-acyl_carrier_protein_transacylase", "BGC0002338", 1, "Polyketide", 36.0, 267.0, 95.15260323159784, 2.56e-77], ["BBM96640.1", "modular_polyketide_synthase", "BGC0002452", 1, "Polyketide", 36.0, 267.0, 95.87073608617594, 2.59e-77], ["AZH23819.1", "MgiR", "BGC0001971", 1, "NRP+Polyketide", 34.0, 267.0, 91.92100538599641, 2.61e-77], ["ARM20283.1", "polyketide_synthase", "BGC0001523", 1, "Polyketide", 36.0, 267.0, 95.15260323159784, 2.65e-77], ["AAF26919.1", "polyketide_synthase", "BGC0000988", 1, "NRP+Polyketide", 36.0, 266.0, 95.87073608617594, 2.68e-77], ["ERM18799.1", "polyketide_synthase", "BGC0000172", 1, "Polyketide", 32.0, 267.0, 107.89946140035906, 2.69e-77], ["QSV12655.1", "AvmA", "BGC0002456", 1, "Polyketide+NRP", 34.0, 267.0, 98.20466786355476, 2.89e-77], ["ctg1_orf253", "", "BGC0001200", 1, "Polyketide", 34.0, 267.0, 95.69120287253142, 2.9e-77], ["QIQ28639.1", "Nbc43", "BGC0002541", 1, "Other", 38.0, 267.0, 77.55834829443447, 2.99e-77], ["CAQ52622.1", "type_I_polyketide_synthase,_modules_4-5", "BGC0001066", 1, "Polyketide:Modular type I polyketide", 36.0, 267.0, 95.69120287253142, 3.01e-77], ["QKG20163.1", "type_I_polyketide_synthase", "BGC0002124", 1, "Polyketide", 35.0, 267.0, 92.10053859964094, 3.08e-77], ["AXA20092.1", "trans-AT_PKS_LgaC", "BGC0001646", 1, "NRP+Polyketide", 33.0, 267.0, 109.33572710951526, 3.17e-77], ["ADN68476.1", "sorA", "BGC0000184", 1, "Polyketide:Trans-AT type I polyketide", 33.0, 267.0, 111.1310592459605, 3.21e-77], ["AAS47564.1", "mixed_type_I_polyketide_synthase/nonribosomal_peptide_synthetase", "BGC0001108", 1, "NRP+Polyketide:Trans-AT type I polyketide", 32.0, 267.0, 105.02692998204668, 3.22e-77], ["ctg1_orf6", "", "BGC0001109", 1, "NRP+Polyketide", 32.0, 267.0, 105.02692998204668, 3.22e-77], ["QEA08892.1", "JenA6", "BGC0002559", 1, "Polyketide", 35.0, 266.0, 96.76840215439856, 3.28e-77], ["WP_003598535.1", "SDR_family_NAD(P)-dependent_oxidoreductase", "BGC0001991", 1, "Polyketide", 36.0, 266.0, 100.17953321364452, 3.67e-77], ["AFX60311.1", "polyketide_synthase", "BGC0001031", 1, "NRP+Polyketide", 34.0, 266.0, 105.56552962298025, 3.7e-77], ["AEZ53947.1", "polyketide_synthase", "BGC0000144", 1, "Polyketide:Modular type I polyketide", 34.0, 266.0, 95.15260323159784, 3.81e-77], ["AWS21278.1", "type_I_polyketide_synthase", "BGC0001934", 1, "Polyketide", 36.0, 266.0, 95.87073608617594, 3.88e-77], ["AZY91987.1", "polyketide_synthase", "BGC0002022", 1, "Polyketide", 36.0, 266.0, 95.87073608617594, 3.88e-77], ["QUS58936.1", "non-ribosomal_peptide_synthetase", "BGC0002123", 1, "NRP+Polyketide", 39.0, 266.0, 74.86535008976661, 3.89e-77], ["AAX98190.1", "polyketide_synthase_type_I", "BGC0000052", 1, "Polyketide", 39.0, 266.0, 78.63554757630162, 3.95e-77], ["OAP25821.1", "Phenolphthiocerol_synthesis_polyketide_synthase_type_I_Pks15/1", "BGC0001658", 1, "Polyketide", 33.0, 266.0, 96.76840215439856, 3.99e-77], ["AWR88393.1", "putative_beta-ketoacyl_synthase", "BGC0001522", 1, "Polyketide", 35.0, 266.0, 96.58886894075404, 4.05e-77], ["BAW35659.1", "modular_polyketide_synthase", "BGC0002355", 1, "Polyketide+Other", 35.0, 266.0, 94.43447037701975, 4.06e-77], ["BAE93739.1", "type_I_polyketide_synthase-related_protein", "BGC0000164", 1, "Polyketide", 37.0, 266.0, 96.22980251346499, 4.09e-77], ["DAC80101.1", "PKS_(KS-ACP-KS-KR-ACP-KS-DH-PS-KR-ACP-KS-ACP)", "BGC0001837", 1, "Polyketide", 33.0, 266.0, 108.07899461400359, 4.13e-77], ["ctg1_15", "", "BGC0001931", 1, "Polyketide", 35.0, 266.0, 99.10233393177738, 4.14e-77], ["AHB82053.1", "polyketide_synthase", "BGC0001019", 1, "NRP+Polyketide:Modular type I polyketide", 36.0, 266.0, 91.02333931777379, 4.24e-77], ["BAW35610.1", "modular_polyketide_synthase", "BGC0002357", 1, "Polyketide+Other", 35.0, 266.0, 99.2818671454219, 4.3e-77], ["QIZ24102.1", "type_I_polyketide_synthase", "BGC0002540", 1, "Polyketide", 35.0, 266.0, 95.51166965888689, 4.3e-77], ["ADB12491.1", "EpoD", "BGC0000990", 1, "NRP+Polyketide", 35.0, 266.0, 95.51166965888689, 4.32e-77], ["AHH99921.1", "PKS_I", "BGC0000002", 1, "Polyketide", 35.0, 266.0, 96.05026929982047, 4.34e-77], ["QNN81297.1", "IonAI", "BGC0002446", 1, "Polyketide", 39.0, 266.0, 77.91741472172352, 4.44e-77], ["AWC08658.1", "polyketide_synthase_type_I", "BGC0001662", 1, "Polyketide", 36.0, 266.0, 94.97307001795332, 4.45e-77], ["AXA20093.1", "trans-AT_PKS_LgaD", "BGC0001646", 1, "NRP+Polyketide", 34.0, 265.0, 107.18132854578097, 4.54e-77], ["AAK57189.1", "MxaE", "BGC0001022", 1, "NRP+Polyketide", 36.0, 266.0, 92.45960502692998, 4.68e-77], ["AEC13080.1", "fosB", "BGC0000060", 1, "Polyketide", 35.0, 266.0, 95.87073608617594, 4.7e-77], ["AAM81585.1", "putative_type_I_polyketide_synthase", "BGC0000047", 1, "Polyketide", 36.0, 266.0, 96.76840215439856, 4.77e-77], ["ANC94965.1", "AlmHII", "BGC0001396", 1, "Polyketide", 36.0, 266.0, 96.76840215439856, 4.77e-77], ["ctg1_orf15", "", "BGC0001457", 1, "NRP", 36.0, 266.0, 94.0754039497307, 4.86e-77], ["CAO85897.1", "modular_polyketide_synthase_NorB", "BGC0000110", 1, "Polyketide:Modular type I polyketide", 36.0, 266.0, 96.76840215439856, 4.91e-77], ["EFY95969.1", "polyketide_synthase", "BGC0002270", 1, "NRP+Polyketide", 34.0, 266.0, 101.4362657091562, 5.08e-77], ["UHY14125.1", "PKS_I", "BGC0002671", 1, "Polyketide", 34.0, 266.0, 97.66606822262118, 5.5e-77], ["ABC84459.1", "NigAIV", "BGC0000114", 1, "Polyketide:Modular type I polyketide", 35.0, 266.0, 94.25493716337523, 5.54e-77], ["BCB17026.1", "modular_polyketide_synthase", "BGC0002523", 1, "NRP", 35.0, 266.0, 94.43447037701975, 5.7e-77], ["BAP34734.1", "type_I_polyketide_synthase", "BGC0000078", 1, "Polyketide", 39.0, 266.0, 78.81508078994614, 5.71e-77], ["BAW35634.1", "modular_polyketide_synthase", "BGC0002356", 1, "Polyketide+Other", 34.0, 266.0, 95.51166965888689, 5.74e-77], ["AAZ77696.1", "ChlA3", "BGC0000036", 1, "Polyketide:Modular type I polyketide+Polyketide:Iterative type I polyketide+Saccharide:Oligosaccharide", 35.0, 266.0, 99.10233393177738, 5.75e-77], ["ACF35445.1", "mbcAI", "BGC0000090", 1, "Polyketide", 35.0, 266.0, 96.76840215439856, 5.83e-77], ["ABB86408.1", "GelA", "BGC0000067", 1, "Polyketide", 34.0, 266.0, 97.12746858168761, 5.83e-77], ["AAY89050.1", "polyketide_synthase", "BGC0001069", 1, "NRP+Polyketide:Trans-AT type I polyketide", 33.0, 266.0, 110.05385996409336, 5.91e-77], ["CAQ34929.1", "putative_polyketide_synthase", "BGC0000986", 1, "NRP+Polyketide", 35.0, 262.0, 90.12567324955117, 5.92e-77], ["WP_102919232.1", "type_I_polyketide_synthase", "BGC0002104", 1, "NRP+Polyketide", 34.0, 266.0, 94.43447037701975, 5.95e-77], ["AAB66508.1", "tylactone_synthase_module_7", "BGC0000166", 1, "Polyketide", 35.0, 266.0, 96.76840215439856, 6.32e-77], ["ABK32290.1", "JerD", "BGC0000080", 1, "Polyketide", 36.0, 266.0, 99.64093357271095, 6.37e-77], ["ctg1_14", "", "BGC0001931", 1, "Polyketide", 36.0, 266.0, 92.81867145421903, 6.5e-77], ["AMB48441.1", "polyketide_synthase", "BGC0001357", 1, "Polyketide", 33.0, 266.0, 96.40933572710951, 6.57e-77], ["AFK57218.1", "DidG", "BGC0000985", 1, "Polyketide+NRP:Cyclic depsipeptide", 32.0, 265.0, 112.5673249551167, 6.64e-77], ["ATY69557.1", "type_I_polyketide_synthase", "BGC0001611", 1, "NRP+Polyketide", 39.0, 266.0, 79.71274685816876, 6.65e-77], ["ACB46192.1", "polyketide_synthase", "BGC0000989", 1, "NRP+Polyketide", 36.0, 265.0, 95.51166965888689, 6.73e-77], ["AAF62880.1", "EpoA", "BGC0000991", 1, "NRP+Polyketide", 36.0, 265.0, 95.51166965888689, 6.73e-77], ["QTT72113.1", "type_I_polyketide_synthase", "BGC0002350", 1, "NRP+Polyketide+Saccharide", 35.0, 266.0, 96.76840215439856, 6.99e-77], ["CBK62731.1", "", "BGC0001115", 1, "NRP+Polyketide", 31.0, 266.0, 108.43806104129263, 7.04e-77], ["AZF85917.1", "type_I_polyketide_synthase", "BGC0001963", 1, "NRP+Polyketide", 35.0, 266.0, 98.02513464991023, 7.28e-77], ["AHE80992.1", "PieA2", "BGC0001169", 1, "Polyketide:Modular type I polyketide", 35.0, 266.0, 92.99820466786356, 7.3e-77], ["CAJ88176.1", "Type_I_modular_polyketide_synthase", "BGC0000151", 1, "Polyketide:Modular type I polyketide+Saccharide:Hybrid/tailoring saccharide", 36.0, 266.0, 94.0754039497307, 7.4e-77], ["SCO70308.1", "Type_I_polyketide_synthase", "BGC0001433", 1, "Polyketide:Modular type I polyketide", 35.0, 266.0, 96.94793536804309, 7.62e-77], ["AAF71767.1", "nysJ", "BGC0000115", 1, "Polyketide:Modular type I polyketide+Saccharide:Hybrid/tailoring saccharide", 35.0, 266.0, 92.99820466786356, 7.75e-77], ["CAJ88177.1", "Type_I_modular_polyketide_synthase", "BGC0000151", 1, "Polyketide:Modular type I polyketide+Saccharide:Hybrid/tailoring saccharide", 37.0, 266.0, 82.9443447037702, 7.79e-77], ["BAP05594.1", "calF", "BGC0000967", 1, "NRP+Polyketide:Trans-AT type I polyketide", 34.0, 266.0, 102.87253141831239, 7.8e-77], ["CBK62733.1", "", "BGC0001115", 1, "NRP+Polyketide", 31.0, 266.0, 107.54039497307002, 7.89e-77], ["QQZ01589.1", "PKS", "BGC0002498", 1, "Other", 34.0, 265.0, 100.89766606822262, 8.68e-77], ["AGM05536.1", "type_I_polyketide_synthase", "BGC0002098", 1, "Polyketide", 38.0, 265.0, 79.71274685816876, 8.69e-77], ["ADR01054.1", "Noc-11", "BGC0000609", 1, "RiPP:Thiopeptide", 37.0, 250.0, 74.50628366247756, 8.94e-77], ["AZH23818.1", "MgiI", "BGC0001971", 1, "NRP+Polyketide", 35.0, 265.0, 95.15260323159784, 9.03e-77], ["QCF28926.1", "type_I_polyketide_synthase", "BGC0002308", 1, "Alkaloid+Polyketide", 35.0, 265.0, 97.66606822262118, 9.04e-77], ["AAF62885.1", "EpoF", "BGC0000991", 1, "NRP+Polyketide", 37.0, 265.0, 93.17773788150808, 9.29e-77], ["BBA21074.1", "putative_modular_polyketide_synthase", "BGC0001740", 1, "NRP+Polyketide", 32.0, 265.0, 108.25852782764811, 9.61e-77], ["WP_081238284.1", "type_I_polyketide_synthase", "BGC0002105", 1, "Polyketide", 38.0, 265.0, 76.66068222621185, 9.72e-77], ["ANH11410.1", "SceO", "BGC0001770", 1, "Polyketide", 35.0, 265.0, 98.92280071813285, 9.96e-77], ["QFU19839.1", "PKS", "BGC0002431", 1, "Polyketide+Saccharide", 35.0, 265.0, 92.28007181328546, 1.02e-76], ["TXD00034.1", "SDR_family_NAD(P)-dependent_oxidoreductase", "BGC0001877", 1, "Polyketide", 39.0, 265.0, 78.45601436265709, 1.02e-76], ["ABM63529.1", "BryX", "BGC0000174", 1, "Polyketide", 31.0, 265.0, 111.1310592459605, 1.03e-76], ["ADN68477.1", "SorB", "BGC0000184", 1, "Polyketide:Trans-AT type I polyketide", 32.0, 265.0, 108.25852782764811, 1.04e-76], ["ANC94966.1", "AlmHI", "BGC0001396", 1, "Polyketide", 36.0, 265.0, 95.51166965888689, 1.06e-76], ["WP_081238291.1", "type_I_polyketide_synthase", "BGC0002105", 1, "Polyketide", 36.0, 265.0, 95.87073608617594, 1.09e-76], ["WP_033261453.1", "type_I_polyketide_synthase", "BGC0002009", 1, "Polyketide", 35.0, 265.0, 96.40933572710951, 1.15e-76], ["ANH11412.1", "SceQ", "BGC0001770", 1, "Polyketide", 34.0, 265.0, 95.15260323159784, 1.16e-76], ["QIE07129.1", "OvmL3", "BGC0001719", 1, "Polyketide", 36.0, 265.0, 94.0754039497307, 1.16e-76], ["ARV85763.1", "PieA4_type_I_PKS", "BGC0001742", 1, "Polyketide", 34.0, 265.0, 96.40933572710951, 1.22e-76], ["QCP68968.1", "VatM", "BGC0002296", 1, "NRP+Polyketide", 35.0, 265.0, 94.43447037701975, 1.22e-76], ["AFV30248.1", "polyketide_synthase", "BGC0000075", 1, "Polyketide", 37.0, 265.0, 79.53321364452424, 1.23e-76], ["QKV49766.1", "PKS", "BGC0002526", 1, "Polyketide", 39.0, 265.0, 77.37881508078995, 1.23e-76], ["AQV04224.1", "SwnK", "BGC0001793", 1, "NRP+Polyketide", 35.0, 265.0, 95.51166965888689, 1.27e-76], ["AHH25595.1", "PKS", "BGC0000957", 1, "NRP+Polyketide", 36.0, 265.0, 96.76840215439856, 1.3e-76], ["QUQ72344.1", "3-ketoacyl-CoA_thiolase", "BGC0002349", 1, "Polyketide+Saccharide", 34.0, 265.0, 95.15260323159784, 1.33e-76], ["ABB86409.1", "GelB", "BGC0000067", 1, "Polyketide", 34.0, 265.0, 96.58886894075404, 1.35e-76], ["ABP55220.1", "beta-ketoacyl_synthase", "BGC0000142", 1, "Polyketide", 39.0, 265.0, 77.55834829443447, 1.36e-76], ["sipP5", "Type_I_Modular_PKS", "BGC0001452", 1, "Polyketide", 35.0, 265.0, 96.58886894075404, 1.37e-76], ["CAN93347.1", "Polyketide_synthase", "BGC0000179", 1, "Polyketide:Trans-AT type I polyketide", 31.0, 265.0, 110.4129263913824, 1.42e-76], ["ADD82941.1", "Bat3", "BGC0001099", 1, "NRP+Polyketide:Modular type I polyketide+Polyketide:Trans-AT type I polyketide", 32.0, 265.0, 112.38779174147217, 1.42e-76], ["ATG32078.1", "polyketide_synthase", "BGC0001750", 1, "NRP+Polyketide", 39.0, 265.0, 75.76301615798923, 1.42e-76], ["BBM96638.1", "modular_polyketide_synthase", "BGC0002452", 1, "Polyketide", 37.0, 265.0, 92.45960502692998, 1.44e-76], ["ATL73033.1", "type_I_modular_polyketide_synthase", "BGC0001807", 1, "NRP+Polyketide", 39.0, 265.0, 77.55834829443447, 1.45e-76], ["AXM42951.1", "polyketide_synthase", "BGC0001941", 1, "NRP+Polyketide", 36.0, 264.0, 92.81867145421903, 1.48e-76], ["ADX66461.1", "ScnS2", "BGC0000108", 1, "Polyketide", 37.0, 265.0, 90.66427289048474, 1.48e-76], ["AAC01713.1", "RifD", "BGC0000136", 1, "Polyketide", 35.0, 265.0, 98.20466786355476, 1.54e-76], ["AAQ90174.1", "polyketide_synthase_type_I", "BGC0000128", 1, "Polyketide", 36.0, 265.0, 89.04847396768402, 1.54e-76], ["WP_240490790.1", "type_I_polyketide_synthase", "BGC0002009", 1, "Polyketide", 36.0, 265.0, 92.99820466786356, 1.56e-76], ["ACC80699.1", "beta-ketoacyl_synthase", "BGC0002677", 1, "Other", 34.0, 265.0, 94.7935368043088, 1.59e-76], ["AVX51100.1", "nysK", "BGC0001709", 1, "Polyketide", 38.0, 265.0, 79.35368043087972, 1.63e-76], ["WP_015031692.1", "type_I_polyketide_synthase", "BGC0001819", 1, "Polyketide", 36.0, 265.0, 93.89587073608617, 1.67e-76], ["QGJ79676.1", "Polyketide_synthase", "BGC0002552", 1, "Polyketide", 34.0, 265.0, 99.10233393177738, 1.75e-76], ["QGY73454.1", "Itm22", "BGC0002451", 1, "Polyketide", 33.0, 265.0, 106.82226211849193, 1.77e-76], ["WP_055469548.1", "type_I_polyketide_synthase", "BGC0001537", 1, "Polyketide", 38.0, 265.0, 78.99461400359067, 1.82e-76], ["QPP46758.1", "polyketide_synthase", "BGC0002500", 1, "Polyketide", 35.0, 265.0, 96.40933572710951, 1.84e-76], ["AAZ94389.1", "modular_polyketide_synthase", "BGC0000040", 1, "Polyketide", 35.0, 265.0, 95.15260323159784, 1.86e-76], ["BAE93722.1", "type_I_polyketide_synthase", "BGC0000164", 1, "Polyketide", 38.0, 265.0, 78.99461400359067, 1.91e-76], ["AHH99926.1", "PKS_I", "BGC0000002", 1, "Polyketide", 34.0, 265.0, 97.30700179533214, 1.93e-76], ["AWC08662.1", "polyketide_synthase_type_I", "BGC0001662", 1, "Polyketide", 34.0, 265.0, 95.51166965888689, 1.94e-76], ["AAC69331.1", "type_I_polyketide_synthase_PikAIII", "BGC0000094", 1, "Polyketide:Modular type I polyketide+Saccharide:Hybrid/tailoring saccharide", 34.0, 264.0, 97.48653500897666, 1.96e-76], ["ADH04641.1", "TgaC", "BGC0001051", 1, "NRP+Polyketide:Modular type I polyketide", 36.0, 265.0, 94.43447037701975, 1.96e-76], ["DAC76729.1", "type_I_polyketide_synthase", "BGC0001885", 1, "NRP+Polyketide", 34.0, 263.0, 105.38599640933572, 1.98e-76], ["AAQ84146.1", "Plm6", "BGC0000123", 1, "Polyketide", 37.0, 264.0, 90.12567324955117, 1.98e-76], ["ATX68114.1", "malonyl_CoA-acyl_carrier_protein_transacylase", "BGC0001772", 1, "Polyketide", 33.0, 262.0, 92.81867145421903, 2.09e-76], ["BAB69198.1", "modular_polyketide_synthase", "BGC0000117", 1, "Polyketide", 35.0, 264.0, 98.20466786355476, 2.16e-76], ["QGA70098.1", "type_I_polyketide_synthase", "BGC0002517", 1, "Polyketide", 35.0, 263.0, 93.71633752244165, 2.19e-76], ["CAE02605.1", "polyketide_synthase_type_I", "BGC0000024", 1, "Polyketide:Modular type I polyketide", 35.0, 264.0, 95.15260323159784, 2.24e-76], ["UHH90010.1", "VicP2", "BGC0002634", 1, "Polyketide+NRP+Other", 38.0, 264.0, 77.37881508078995, 2.27e-76], ["QOD94997.1", "PldAII", "BGC0002102", 1, "Polyketide", 34.0, 264.0, 101.25673249551166, 2.3e-76], ["QVV57684.1", "beta-ketoacyl_synthase", "BGC0002338", 1, "Polyketide", 38.0, 264.0, 77.737881508079, 2.37e-76], ["ABV83229.1", "CppB", "BGC0000116", 1, "Polyketide", 35.0, 264.0, 94.61400359066428, 2.44e-76], ["AAM54078.1", "polyketide_synthase", "BGC0000020", 1, "Polyketide", 39.0, 264.0, 77.55834829443447, 2.46e-76], ["RAT98518.1", "trans-acyltransferase_polyketide_synthase", "BGC0001470", 1, "Polyketide:Trans-AT type I polyketide", 31.0, 264.0, 110.77199281867145, 2.47e-76], ["QSV12663.1", "AvmE", "BGC0002456", 1, "Polyketide+NRP", 38.0, 264.0, 78.09694793536805, 2.55e-76], ["AAY28225.1", "HbmAI", "BGC0000074", 1, "Polyketide", 34.0, 264.0, 97.12746858168761, 2.66e-76], ["ABB52544.1", "putative_type_I_polyketide_synthase", "BGC0000047", 1, "Polyketide", 35.0, 264.0, 95.51166965888689, 2.73e-76], ["BAO66543.1", "type_I_polyketide_synthase", "BGC0000042", 1, "Polyketide", 35.0, 264.0, 96.22980251346499, 2.74e-76], ["QRI43528.1", "type_I_polyketide_synthase", "BGC0002454", 1, "Polyketide", 38.0, 264.0, 77.55834829443447, 3.04e-76], ["BAV56012.1", "PKS_(KS-AT-DH-ER-KR-ACP-TE)", "BGC0001597", 1, "Polyketide", 39.0, 264.0, 78.09694793536805, 3.14e-76], ["AWH12667.1", "RmpD1", "BGC0001759", 1, "Polyketide", 37.0, 251.0, 79.53321364452424, 3.17e-76], ["AUO16403.1", "polyketide_synthase", "BGC0001700", 1, "Polyketide", 36.0, 264.0, 96.05026929982047, 3.17e-76], ["ABI91465.1", "beta-ketoacyl_synthase", "BGC0001094", 1, "NRP+Polyketide", 35.0, 264.0, 96.40933572710951, 3.27e-76], ["AXN93580.1", "PuwE", "BGC0001950", 1, "NRP", 34.0, 264.0, 98.02513464991023, 3.3e-76], ["AXN93589.1", "PuwE", "BGC0001951", 1, "NRP", 34.0, 264.0, 98.02513464991023, 3.3e-76], ["QIQ28635.1", "Nbc39", "BGC0002541", 1, "Other", 36.0, 264.0, 98.38420107719928, 3.31e-76], ["BAC76491.1", "lankamycin_synthase_LkmAIII", "BGC0000085", 1, "Polyketide", 37.0, 264.0, 94.97307001795332, 3.33e-76], ["ADU85981.1", "putative_modular_polyketide_synthase", "BGC0000165", 1, "Polyketide:Modular type I polyketide", 37.0, 263.0, 91.20287253141831, 3.45e-76], ["ALA09358.1", "type_I_modular_PKS", "BGC0001303", 1, "Polyketide", 34.0, 263.0, 91.38240574506284, 3.46e-76], ["AQZ37113.1", "polyketide_synthase", "BGC0001511", 1, "Polyketide", 36.0, 264.0, 90.48473967684022, 3.48e-76], ["AKA59090.1", "type-I_PKS", "BGC0001619", 1, "Polyketide", 36.0, 264.0, 97.48653500897666, 3.5e-76], ["AEK75504.1", "type_1_polyketide_synthase", "BGC0000001", 1, "Polyketide:Modular type I polyketide", 36.0, 260.0, 91.02333931777379, 3.53e-76], ["WP_234353270.1", "SDR_family_NAD(P)-dependent_oxidoreductase", "BGC0001537", 1, "Polyketide", 39.0, 264.0, 78.99461400359067, 3.58e-76], ["AAF26921.1", "polyketide_synthase", "BGC0000988", 1, "NRP+Polyketide", 35.0, 264.0, 95.51166965888689, 3.63e-76], ["BAW35616.1", "modular_polyketide_synthase", "BGC0002357", 1, "Polyketide+Other", 35.0, 264.0, 100.0, 3.63e-76], ["AJO72736.1", "Type_I_modular_polyketide_synthase", "BGC0001381", 1, "Polyketide", 35.0, 264.0, 94.0754039497307, 3.66e-76], ["ABK32263.1", "AmbH", "BGC0000014", 1, "Polyketide", 37.0, 263.0, 91.20287253141831, 3.86e-76], ["AJW65410.1", "type_I_modular_polyketide_synthase", "BGC0001195", 1, "NRP+Polyketide", 35.0, 263.0, 92.28007181328546, 3.89e-76], ["OAP25811.1", "Phenolphthiocerol_synthesis_polyketide_synthase_type_I_Pks15/1", "BGC0001658", 1, "Polyketide", 33.0, 254.0, 95.69120287253142, 3.99e-76], ["CAN89631.1", "putative_polyketide_synthase", "BGC0001070", 1, "NRP+Polyketide:Modular type I polyketide+Polyketide:Trans-AT type I polyketide", 40.0, 263.0, 76.48114901256733, 4.02e-76], ["IF55_RS36525", "polyketide_synthase", "BGC0001348", 1, "Polyketide:Modular type I polyketide", 38.0, 263.0, 77.55834829443447, 4.04e-76], ["PLB34720.1", "polyketide_synthase", "BGC0002749", 1, "NRP+Polyketide", 36.0, 263.0, 94.43447037701975, 4.27e-76], ["ABI91466.1", "beta-ketoacyl_synthase", "BGC0001094", 1, "NRP+Polyketide", 37.0, 263.0, 77.737881508079, 4.43e-76], ["QSE03602.1", "LcmA", "BGC0002333", 1, "Polyketide", 36.0, 263.0, 95.87073608617594, 4.44e-76], ["BAW35657.1", "modular_polyketide_synthase", "BGC0002355", 1, "Polyketide+Other", 34.0, 263.0, 98.74326750448833, 4.49e-76], ["BAE93729.1", "type_I_polyketide_synthase", "BGC0000164", 1, "Polyketide", 35.0, 263.0, 93.35727109515261, 4.53e-76], ["AAO06917.1", "GdmAII", "BGC0000066", 1, "Polyketide", 34.0, 263.0, 96.58886894075404, 4.54e-76], ["WP_245661582.1", "polyketide_synthase", "BGC0001348", 1, "Polyketide:Modular type I polyketide", 38.0, 263.0, 77.55834829443447, 4.55e-76], ["SKB24637.1", "", "BGC0002455", 1, "Polyketide", 32.0, 263.0, 108.61759425493716, 4.57e-76], ["QEA08907.1", "JenA8", "BGC0002559", 1, "Polyketide", 36.0, 263.0, 97.48653500897666, 4.6e-76], ["AAO65806.1", "monensin_polyketide_synthase_modules_11_and_12", "BGC0000100", 1, "Polyketide", 35.0, 263.0, 98.02513464991023, 4.6e-76], ["ANZ52469.1", "MonAVIII", "BGC0001670", 1, "Polyketide", 35.0, 263.0, 98.02513464991023, 4.6e-76], ["ADB12492.1", "EpoE", "BGC0000990", 1, "NRP+Polyketide", 35.0, 263.0, 94.97307001795332, 4.61e-76], ["AAF62884.1", "EpoE", "BGC0000991", 1, "NRP+Polyketide", 35.0, 263.0, 94.97307001795332, 4.61e-76], ["AWC08663.1", "polyketide_synthase_type_I", "BGC0001662", 1, "Polyketide", 35.0, 263.0, 94.0754039497307, 4.61e-76], ["BAB69698.1", "iturin_A_synthetase_A", "BGC0001098", 1, "NRP+Polyketide", 33.0, 263.0, 108.79712746858168, 4.64e-76], ["AKQ22670.1", "malonyl_CoA-acyl_carrier_protein_transacylase", "BGC0001656", 1, "Polyketide", 32.0, 263.0, 104.3087971274686, 4.71e-76], ["MBA0053739.1", "acyltransferase_domain-containing_protein", "BGC0002096", 1, "Polyketide", 35.0, 263.0, 92.99820466786356, 4.73e-76], ["AAZ94387.1", "modular_polyketide_synthase", "BGC0000040", 1, "Polyketide", 35.0, 263.0, 93.89587073608617, 4.74e-76], ["bin5_1_edit_las_12", "", "BGC0002153", 1, "Polyketide", 34.0, 263.0, 107.54039497307002, 4.77e-76], ["AAF62883.1", "epoD", "BGC0000991", 1, "NRP+Polyketide", 35.0, 263.0, 95.15260323159784, 4.91e-76], ["ABX60163.1", "polyketide_synthase", "BGC0000978", 1, "NRP+Alkaloid+Polyketide:Modular type I polyketide", 33.0, 263.0, 97.66606822262118, 5.1e-76], ["TMU97098.1", "acyltransferase_domain-containing_protein", "BGC0002038", 1, "Polyketide", 35.0, 263.0, 93.89587073608617, 5.11e-76], ["BAC68127.1", "modular_polyketide_synthase", "BGC0000059", 1, "Polyketide", 35.0, 263.0, 97.12746858168761, 5.3e-76], ["ACY01392.1", "AT-less_polyketide_synthase", "BGC0000177", 1, "Polyketide:Modular type I polyketide+Polyketide:Trans-AT type I polyketide", 32.0, 263.0, 108.07899461400359, 5.41e-76], ["AZH23789.1", "MgcI", "BGC0001970", 1, "NRP+Polyketide", 34.0, 263.0, 95.15260323159784, 5.59e-76], ["CAA16183.1", "polyketide_synthase", "BGC0001063", 1, "NRP+Polyketide", 36.0, 263.0, 89.76660682226212, 5.67e-76], ["QQZ01587.1", "PKS", "BGC0002498", 1, "Other", 35.0, 263.0, 92.28007181328546, 6.08e-76], ["AAP42874.1", "NanA8", "BGC0000105", 1, "Polyketide", 35.0, 263.0, 94.61400359066428, 6.15e-76], ["ACB46196.1", "polyketide_synthase", "BGC0000989", 1, "NRP+Polyketide", 35.0, 263.0, 94.97307001795332, 6.24e-76], ["CAD29793.1", "polyketide_synthase_type_I", "BGC0001015", 1, "NRP+Polyketide", 35.0, 263.0, 91.20287253141831, 6.27e-76], ["BAC57028.1", "protomycinolide_IV_synthase_1", "BGC0000102", 1, "Polyketide", 36.0, 263.0, 88.68940754039497, 6.35e-76], ["AMH40423.1", "PKS", "BGC0001350", 1, "Polyketide", 33.0, 263.0, 107.71992818671454, 6.36e-76], ["ADX66459.1", "ScnS4", "BGC0000108", 1, "Polyketide", 38.0, 263.0, 77.19928186714542, 7.41e-76], ["AAT70108.1", "CurM", "BGC0001165", 1, "NRP+Polyketide:Modular type I polyketide", 33.0, 263.0, 98.38420107719928, 7.54e-76], ["ACV42478.1", "polyketide_synthase", "BGC0000043", 1, "Polyketide", 33.0, 263.0, 98.38420107719928, 7.6e-76], ["AEE88277.1", "CurM", "BGC0000976", 1, "NRP+Polyketide:Modular type I polyketide", 33.0, 263.0, 98.38420107719928, 7.6e-76], ["AAC38075.1", "polyketide_synthase_type_I", "BGC0000127", 1, "Polyketide", 37.0, 263.0, 92.28007181328546, 7.81e-76], ["ADB12488.1", "EpoA", "BGC0000990", 1, "NRP+Polyketide", 36.0, 262.0, 95.51166965888689, 7.83e-76], ["TGZ15164.1", "hypothetical_protein", "BGC0002032", 1, "Polyketide", 35.0, 263.0, 96.40933572710951, 8.3e-76], ["BAD38875.1", "polyketide_synthase", "BGC0000111", 1, "Polyketide", 35.0, 256.0, 93.17773788150808, 8.31e-76], ["ABK32259.1", "AmbE", "BGC0000014", 1, "Polyketide", 35.0, 263.0, 90.84380610412927, 8.36e-76], ["QBL56184.1", "PKS", "BGC0002376", 1, "Polyketide", 34.0, 263.0, 97.66606822262118, 8.37e-76], ["WP_015031691.1", "type_I_polyketide_synthase", "BGC0001819", 1, "Polyketide", 38.0, 262.0, 78.81508078994614, 8.64e-76], ["DAC80074.1", "PKS", "BGC0001835", 1, "Polyketide", 33.0, 263.0, 111.66965888689408, 8.82e-76], ["ABV97153.1", "Beta-ketoacyl_synthase", "BGC0000137", 1, "Polyketide", 35.0, 262.0, 95.15260323159784, 9.73e-76], ["BAG85031.1", "putative_polyketide_synthase", "BGC0000086", 1, "Polyketide", 37.0, 262.0, 98.20466786355476, 9.86e-76], ["BAE93740.1", "type_I_polyketide_synthase-related_protein", "BGC0000164", 1, "Polyketide", 33.0, 262.0, 109.33572710951526, 1.06e-75], ["QIE07364.1", "polyketide_synthase_NecE", "BGC0002050", 1, "NRP+Polyketide:Trans-AT type I polyketide", 34.0, 262.0, 107.71992818671454, 1.09e-75], ["OJF16267.1", "AceP5", "BGC0001491", 1, "Polyketide", 35.0, 262.0, 88.50987432675045, 1.11e-75], ["QCQ67875.1", "hybrid_peptide_synthetase/polyketide_synthase", "BGC0002297", 1, "NRP+Polyketide", 35.0, 262.0, 90.48473967684022, 1.13e-75], ["AFL48532.1", "laidlomycin_polyketide_synthase_(module_11_and_module_12)", "BGC0000084", 1, "Polyketide", 35.0, 262.0, 97.48653500897666, 1.14e-75], ["BAC76492.1", "lankamycin_synthase_LkmAII", "BGC0000085", 1, "Polyketide", 34.0, 262.0, 98.92280071813285, 1.14e-75], ["ANC94964.1", "AlmHIII", "BGC0001396", 1, "Polyketide", 35.0, 262.0, 95.33213644524237, 1.14e-75], ["QSV12661.1", "AvmC", "BGC0002456", 1, "Polyketide+NRP", 39.0, 262.0, 77.19928186714542, 1.14e-75], ["QBF51756.1", "type_I_polyketide_synthase", "BGC0001856", 1, "Polyketide:Modular type I polyketide", 32.0, 262.0, 96.94793536804309, 1.15e-75], ["AID65222.1", "putative_aspartate_racemase", "BGC0000335", 1, "NRP+Polyketide", 35.0, 262.0, 92.10053859964094, 1.16e-75], ["QKV49789.1", "PKS", "BGC0002526", 1, "Polyketide", 38.0, 262.0, 76.48114901256733, 1.17e-75], ["BAR73020.1", "putative_PKS_(KS-AT-DH-KR-ACP-KS-AT-DH-KR-ACP-KS-AT-DH-KR-ACP)", "BGC0001194", 1, "Polyketide", 36.0, 262.0, 92.10053859964094, 1.19e-75], ["BAF02922.1", "type_I_polyketide_synthase", "BGC0000073", 1, "Polyketide", 36.0, 262.0, 93.17773788150808, 1.22e-75], ["AKG06378.1", "polyketide_synthase_type_1", "BGC0001830", 1, "Polyketide", 35.0, 262.0, 94.43447037701975, 1.23e-75], ["CAE45670.1", "borrelidin_polyketide_synthase,_type_I", "BGC0000031", 1, "Polyketide:Modular type I polyketide", 34.0, 262.0, 93.53680430879713, 1.24e-75], ["AAS79462.1", "polyketide_synthase_subunit", "BGC0000035", 1, "Polyketide", 35.0, 262.0, 95.51166965888689, 1.25e-75], ["CCA89326.1", "mixed_trans-AT_type_I_polyketide_synthase/nonribosomal_peptide_synthetase", "BGC0001111", 1, "NRP+Polyketide:Trans-AT type I polyketide", 33.0, 262.0, 108.07899461400359, 1.26e-75], ["AEZ53948.1", "polyketide_synthase", "BGC0000144", 1, "Polyketide:Modular type I polyketide", 38.0, 262.0, 80.25134649910234, 1.26e-75], ["AQW44873.1", "polyketide_synthase", "BGC0001761", 1, "Polyketide", 37.0, 262.0, 95.51166965888689, 1.32e-75], ["AHE80995.1", "PieA5", "BGC0001169", 1, "Polyketide:Modular type I polyketide", 35.0, 262.0, 92.63913824057451, 1.33e-75], ["AVX51106.1", "nysA", "BGC0001709", 1, "Polyketide", 36.0, 261.0, 88.1508078994614, 1.33e-75], ["CAG23978.1", "polyketide_synthase_type_I", "BGC0000176", 1, "Polyketide", 32.0, 262.0, 109.5152603231598, 1.38e-75], ["AGC45624.1", "polyketide_synthase", "BGC0001394", 1, "NRP+Polyketide", 36.0, 262.0, 92.10053859964094, 1.39e-75], ["QBG82517.1", "Polyketide_synthase", "BGC0002587", 1, "Polyketide", 35.0, 262.0, 97.84560143626571, 1.39e-75], ["AAQ84156.1", "Plm1", "BGC0000123", 1, "Polyketide", 35.0, 262.0, 93.17773788150808, 1.43e-75], ["AAD03047.1", "type_I_polyketide_synthase", "BGC0000041", 1, "Polyketide", 34.0, 262.0, 91.74147217235189, 1.47e-75], ["ANZ22995.1", "ZinA", "BGC0001828", 1, "Polyketide", 38.0, 262.0, 77.55834829443447, 1.51e-75], ["AUO16422.1", "polyketide_synthase", "BGC0001700", 1, "Polyketide", 34.0, 262.0, 100.53859964093357, 1.53e-75], ["ADM46360.1", "polyketide_synthase", "BGC0000106", 1, "Polyketide", 34.0, 262.0, 94.7935368043088, 1.54e-75], ["ibo19", "", "BGC0001619", 1, "Polyketide", 37.0, 262.0, 79.53321364452424, 1.54e-75], ["ABK32257.1", "AmbC", "BGC0000014", 1, "Polyketide", 36.0, 262.0, 97.12746858168761, 1.54e-75], ["ctg1_orf254", "", "BGC0001200", 1, "Polyketide", 34.0, 262.0, 93.17773788150808, 1.56e-75], ["ABS74181.1", "bacillomycin_D_synthetase_A_", "BGC0001090", 1, "Polyketide+NRP:Lipopeptide", 33.0, 262.0, 108.79712746858168, 1.56e-75], ["CAI94682.1", "putative_polyketide_synthase", "BGC0000141", 1, "Polyketide", 35.0, 262.0, 93.17773788150808, 1.62e-75], ["AWR88404.1", "putative_beta-ketoacyl_synthase", "BGC0001522", 1, "Polyketide", 38.0, 262.0, 79.35368043087972, 1.62e-75], ["ACB46195.1", "polyketide_synthase", "BGC0000989", 1, "NRP+Polyketide", 35.0, 262.0, 94.61400359066428, 1.66e-75], ["CAA60460.1", "polyketide_synthase", "BGC0001040", 1, "NRP+Polyketide", 36.0, 262.0, 81.68761220825853, 1.67e-75], ["ADF88277.1", "polyketide_synthase", "BGC0000981", 1, "NRP+Polyketide", 33.0, 261.0, 97.66606822262118, 1.72e-75], ["BAW35654.1", "modular_polyketide_synthase", "BGC0002355", 1, "Polyketide+Other", 35.0, 261.0, 94.25493716337523, 1.72e-75], ["QNN81303.1", "IonAVII", "BGC0002446", 1, "Polyketide", 35.0, 261.0, 97.12746858168761, 1.94e-75], ["QEA08887.1", "JenA1", "BGC0002559", 1, "Polyketide", 36.0, 261.0, 96.40933572710951, 2.01e-75], ["AQZ37114.1", "polyketide_synthase", "BGC0001511", 1, "Polyketide", 36.0, 261.0, 96.05026929982047, 2.04e-75], ["ANZ22987.1", "ZinD", "BGC0001828", 1, "Polyketide", 35.0, 261.0, 98.38420107719928, 2.05e-75], ["AWC08656.1", "polyketide_synthase_type_I", "BGC0001662", 1, "Polyketide", 34.0, 261.0, 97.66606822262118, 2.07e-75], ["WP_159041997.1", "SDR_family_NAD(P)-dependent_oxidoreductase", "BGC0002033", 1, "Polyketide", 35.0, 261.0, 94.7935368043088, 2.1e-75], ["AAO65800.1", "monensin_polyketide_synthase_modules_7_and_8", "BGC0000100", 1, "Polyketide", 34.0, 261.0, 97.12746858168761, 2.13e-75], ["ANZ52463.1", "MonAV", "BGC0001670", 1, "Polyketide", 34.0, 261.0, 97.12746858168761, 2.13e-75], ["CAG23958.2", "polyketide_synthase_of_type_I", "BGC0001089", 1, "Polyketide+NRP", 32.0, 261.0, 105.92459605026929, 2.15e-75], ["BCK51643.1", "modular_polyketide_synthase", "BGC0002520", 1, "Polyketide", 36.0, 261.0, 97.12746858168761, 2.17e-75], ["ctg3_19", "", "BGC0001853", 1, "NRP+Polyketide:Modular type I polyketide", 33.0, 261.0, 108.07899461400359, 2.25e-75], ["ABP55221.1", "acyl_transferase_domain_protein", "BGC0000142", 1, "Polyketide", 35.0, 261.0, 96.22980251346499, 2.26e-75], ["mycF", "polyketide_synthase", "BGC0002055", 1, "NRP+Polyketide:Trans-AT type I polyketide", 31.0, 261.0, 109.5152603231598, 2.28e-75], ["ATY46595.1", "polyketide_synthase", "BGC0001666", 1, "Polyketide", 35.0, 261.0, 96.40933572710951, 2.39e-75], ["BCK51637.1", "modular_modular_polyketide_synthase", "BGC0002520", 1, "Polyketide", 35.0, 261.0, 96.05026929982047, 2.43e-75], ["WP_051137606.1", "type_I_polyketide_synthase", "BGC0002011", 1, "Polyketide", 34.0, 261.0, 99.10233393177738, 2.69e-75], ["ABP55222.1", "beta-ketoacyl_synthase", "BGC0000142", 1, "Polyketide", 34.0, 261.0, 92.10053859964094, 2.75e-75], ["WP_004571777.1", "non-ribosomal_peptide_synthetase", "BGC0001760", 1, "NRP", 35.0, 261.0, 97.66606822262118, 2.76e-75], ["QRN75753.1", "Polyketide_synthase", "BGC0002114", 1, "NRP+Polyketide", 40.0, 261.0, 76.30161579892281, 2.83e-75], ["QIQ28616.1", "Nbc20", "BGC0002541", 1, "Other", 38.0, 261.0, 78.09694793536805, 2.9e-75], ["AWW87422.1", "type_I_polyketide_synthase", "BGC0001755", 1, "Polyketide", 38.0, 261.0, 76.84021543985638, 2.95e-75], ["AFX60336.1", "polyketide_synthase", "BGC0001032", 1, "NRP+Polyketide", 33.0, 261.0, 108.97666068222622, 3.02e-75], ["CAC20921.1", "PimS2_protein", "BGC0000125", 1, "Polyketide", 37.0, 261.0, 89.5870736086176, 3.09e-75], ["AQT01393.1", "SgnS2", "BGC0001690", 1, "Polyketide", 37.0, 261.0, 89.5870736086176, 3.09e-75], ["ALV82341.1", "borrelidin_type_I_polyketide_synthase", "BGC0001533", 1, "Polyketide", 35.0, 261.0, 93.53680430879713, 3.11e-75], ["ABV97154.1", "Beta-ketoacyl_synthase", "BGC0000137", 1, "Polyketide", 36.0, 261.0, 96.05026929982047, 3.25e-75], ["AFP87523.1", "type_I_polyketide_synthase", "BGC0001159", 1, "NRP+Polyketide:Modular type I polyketide", 34.0, 261.0, 94.97307001795332, 3.49e-75], ["ABI93779.1", "GdmPKS", "BGC0000068", 1, "Polyketide", 33.0, 261.0, 97.12746858168761, 3.73e-75], ["ctg1_orf29", "", "BGC0000096", 1, "Polyketide", 35.0, 261.0, 94.43447037701975, 3.85e-75], ["AFL48529.1", "laidlomycin_polyketide_synthase_(module_5_and_module_6)", "BGC0000084", 1, "Polyketide", 34.0, 261.0, 96.94793536804309, 3.88e-75], ["AFL48528.1", "laidlomycin_polyketide_synthase_(module_7_and_module_8)", "BGC0000084", 1, "Polyketide", 33.0, 261.0, 97.12746858168761, 3.88e-75], ["QEA08891.1", "JenA5", "BGC0002559", 1, "Polyketide", 35.0, 261.0, 98.38420107719928, 3.88e-75], ["CAL69893.1", "RhiE_protein", "BGC0001112", 1, "NRP+Polyketide:Trans-AT type I polyketide", 33.0, 261.0, 109.5152603231598, 3.9e-75], ["sipP2", "Type_I_Modular_PKS", "BGC0001452", 1, "Polyketide", 38.0, 261.0, 77.55834829443447, 4.03e-75], ["AAC38076.1", "polyketide_synthase_type_I", "BGC0000127", 1, "Polyketide", 35.0, 260.0, 91.74147217235189, 4.39e-75], ["MCC5026027.1", "amino_acid_adenylation_domain-containing_protein", "BGC0002118", 1, "NRP+Polyketide", 33.0, 260.0, 107.00179533213645, 4.43e-75], ["ADZ24997.1", "polyketide_synthase", "BGC0000380", 1, "NRP+Polyketide:Modular type I polyketide", 36.0, 260.0, 92.63913824057451, 4.47e-75], ["CAC20919.1", "PimS4_protein", "BGC0000125", 1, "Polyketide", 34.0, 260.0, 93.53680430879713, 4.59e-75], ["AQT01395.1", "SgnS4", "BGC0001690", 1, "Polyketide", 34.0, 260.0, 93.53680430879713, 4.59e-75], ["ANZ22986.1", "ZinC", "BGC0001828", 1, "Polyketide", 34.0, 260.0, 98.02513464991023, 4.69e-75], ["MCC5025983.1", "amino_acid_adenylation_domain-containing_protein", "BGC0002119", 1, "NRP+Polyketide", 33.0, 260.0, 107.00179533213645, 4.84e-75], ["AKL64830.1", "polyketide_synthase", "BGC0002072", 1, "Polyketide:Modular type I polyketide", 35.0, 260.0, 97.66606822262118, 5.1e-75], ["BAR73017.1", "putative_PKS_(KS-AT-KR-ACP-KS-AT-DH-KR-ACP)", "BGC0001194", 1, "Polyketide", 34.0, 260.0, 95.51166965888689, 5.13e-75], ["ACY06290.1", "type_I_polyketide_synthase", "BGC0001042", 1, "NRP+Polyketide", 33.0, 260.0, 103.94973070017954, 5.15e-75], ["CAQ52624.1", "type_I_polyketide_synthase,_modules_7-8", "BGC0001066", 1, "Polyketide:Modular type I polyketide", 35.0, 260.0, 93.53680430879713, 5.16e-75], ["QBL56182.1", "PKS", "BGC0002376", 1, "Polyketide", 34.0, 260.0, 94.97307001795332, 5.19e-75], ["CTQ34883.1", "AtcF;_polyketide_synthase,_modules_8-10", "BGC0001301", 1, "Polyketide", 33.0, 260.0, 108.61759425493716, 5.25e-75], ["AZF85941.1", "type_I_polyketide_synthase", "BGC0001963", 1, "NRP+Polyketide", 34.0, 260.0, 101.07719928186714, 5.3e-75], ["BAB69193.1", "", "BGC0000117", 1, "Polyketide", 38.0, 260.0, 77.737881508079, 5.39e-75], ["BAF85839.1", "modular_polyketide_synthase", "BGC0000109", 1, "Polyketide", 34.0, 260.0, 96.40933572710951, 5.51e-75], ["AGI99494.1", "Type_I_polyketide_synthase", "BGC0001004", 1, "Polyketide:Modular type I polyketide", 37.0, 260.0, 77.37881508078995, 5.61e-75], ["QFU80898.1", "PKS", "BGC0002550", 1, "Polyketide", 37.0, 260.0, 77.37881508078995, 5.61e-75], ["BAC57031.1", "protomycinolide_IV_synthase_4", "BGC0000102", 1, "Polyketide", 38.0, 260.0, 77.91741472172352, 5.63e-75], ["AAQ82568.1", "FscD", "BGC0000034", 1, "NRP+Polyketide", 35.0, 260.0, 88.8689407540395, 5.68e-75], ["AZH23821.1", "MgiH", "BGC0001971", 1, "NRP+Polyketide", 34.0, 260.0, 94.97307001795332, 5.82e-75], ["AAC01712.2", "RifC", "BGC0000136", 1, "Polyketide", 34.0, 260.0, 94.61400359066428, 5.94e-75], ["QIZ24099.1", "type_I_polyketide_synthase", "BGC0002540", 1, "Polyketide", 37.0, 260.0, 80.25134649910234, 5.97e-75], ["AFP87524.1", "type_I_polyketide_synthase", "BGC0001159", 1, "NRP+Polyketide:Modular type I polyketide", 34.0, 260.0, 93.35727109515261, 6.4e-75], ["ACY13415.1", "KR_domain_protein", "BGC0001367", 1, "NRP+Polyketide", 35.0, 260.0, 94.7935368043088, 6.85e-75], ["CAQ34917.1", "polyketide_synthase", "BGC0000986", 1, "NRP+Polyketide", 36.0, 259.0, 91.56193895870736, 7.01e-75], ["AJQ95675.1", "polyketide_synthase_modules-related_protein", "BGC0002046", 1, "NRP+Polyketide:Trans-AT type I polyketide", 32.0, 260.0, 107.00179533213645, 7.05e-75], ["AAS79461.1", "polyketide_synthase_subunit", "BGC0000035", 1, "Polyketide", 39.0, 260.0, 78.45601436265709, 7.09e-75], ["BBM96639.1", "modular_polyketide_synthase", "BGC0002452", 1, "Polyketide", 35.0, 260.0, 94.43447037701975, 7.15e-75], ["AEZ64505.1", "Herb", "BGC0001065", 1, "Polyketide", 39.0, 260.0, 77.19928186714542, 7.5e-75], ["AZF85946.1", "type_I_polyketide_synthase", "BGC0001963", 1, "NRP+Polyketide", 36.0, 260.0, 96.94793536804309, 7.51e-75], ["WP_030180235.1", "type_I_polyketide_synthase", "BGC0002106", 1, "Polyketide", 36.0, 260.0, 89.5870736086176, 7.69e-75], ["ADX66470.1", "ScnS0", "BGC0000108", 1, "Polyketide", 35.0, 259.0, 93.89587073608617, 8.03e-75], ["AKG06379.1", "polyketide_synthase_type_1", "BGC0001830", 1, "Polyketide", 39.0, 259.0, 78.81508078994614, 8.1e-75], ["ABC34176.1", "polyketide_synthase,_putative", "BGC0000186", 1, "NRP+Polyketide:Modular type I polyketide", 34.0, 259.0, 104.84739676840216, 8.26e-75], ["WP_019032757.1", "type_I_polyketide_synthase", "BGC0001331", 1, "NRP:Cyclic depsipeptide+Polyketide:Modular type I polyketide", 39.0, 259.0, 80.25134649910234, 8.68e-75], ["QIZ24100.1", "type_I_polyketide_synthase", "BGC0002540", 1, "Polyketide", 37.0, 259.0, 77.91741472172352, 8.77e-75], ["AUO16399.1", "polyketide_synthase", "BGC0001700", 1, "Polyketide", 33.0, 259.0, 95.15260323159784, 9.44e-75], ["AKA59091.1", "type-I_PKS", "BGC0001619", 1, "Polyketide", 34.0, 259.0, 96.94793536804309, 1.02e-74], ["AGC09487.1", "LobS5", "BGC0001183", 1, "Polyketide", 36.0, 259.0, 77.37881508078995, 1.04e-74], ["BAW35611.1", "modular_polyketide_synthase", "BGC0002357", 1, "Polyketide+Other", 33.0, 259.0, 98.74326750448833, 1.06e-74], ["AZH23791.1", "MgcH", "BGC0001970", 1, "NRP+Polyketide", 34.0, 259.0, 94.97307001795332, 1.07e-74], ["WP_226048588.1", "AMP-binding_protein", "BGC0002106", 1, "Polyketide", 35.0, 259.0, 91.20287253141831, 1.08e-74], ["AAR16521.1", "RimA", "BGC0000138", 1, "Polyketide", 35.0, 259.0, 91.20287253141831, 1.08e-74], ["AGN74894.1", "nonribosomal_peptide_synthetase/polyketide_synthase_hybrid_protein", "BGC0000459", 1, "NRP:Cyclic depsipeptide+Polyketide:Trans-AT type I polyketide", 34.0, 259.0, 108.43806104129263, 1.16e-74], ["ABV83228.1", "CppA", "BGC0000116", 1, "Polyketide", 39.0, 257.0, 76.66068222621185, 1.18e-74], ["BAW35640.1", "modular_polyketide_synthase", "BGC0002356", 1, "Polyketide+Other", 33.0, 259.0, 97.66606822262118, 1.28e-74], ["DAC80076.1", "PKS", "BGC0001835", 1, "Polyketide", 34.0, 259.0, 106.10412926391382, 1.32e-74], ["AKA59092.1", "type-I_PKS", "BGC0001619", 1, "Polyketide", 35.0, 259.0, 96.76840215439856, 1.34e-74], ["AKQ22696.1", "malonyl_CoA-acyl_carrier_protein_transacylase", "BGC0001186", 1, "Polyketide", 32.0, 259.0, 110.05385996409336, 1.4e-74], ["AAZ77699.1", "ChlA6", "BGC0000036", 1, "Polyketide:Modular type I polyketide+Polyketide:Iterative type I polyketide+Saccharide:Oligosaccharide", 35.0, 259.0, 96.22980251346499, 1.4e-74], ["QIZ24098.1", "type_I_polyketide_synthase", "BGC0002540", 1, "Polyketide", 33.0, 259.0, 91.92100538599641, 1.41e-74], ["QFU19827.1", "PKS", "BGC0002431", 1, "Polyketide+Saccharide", 34.0, 259.0, 97.12746858168761, 1.51e-74], ["QEA08906.1", "JenA11", "BGC0002559", 1, "Polyketide", 35.0, 259.0, 92.63913824057451, 1.58e-74], ["AXN93577.1", "PuwB", "BGC0001950", 1, "NRP", 32.0, 259.0, 105.02692998204668, 1.65e-74], ["AXN93586.1", "PuwB", "BGC0001951", 1, "NRP", 32.0, 259.0, 105.02692998204668, 1.65e-74], ["OAP25815.1", "Phenolphthiocerol_synthesis_polyketide_synthase_type_I_Pks15/1", "BGC0001658", 1, "Polyketide", 33.0, 259.0, 96.05026929982047, 1.68e-74], ["QBM78307.1", "polyketide_synthase", "BGC0002542", 1, "Polyketide+NRP", 35.0, 259.0, 95.33213644524237, 1.69e-74], ["AHH99919.1", "PKS_I", "BGC0000002", 1, "Polyketide", 33.0, 259.0, 95.51166965888689, 1.76e-74], ["QBL56181.1", "PKS", "BGC0002376", 1, "Polyketide", 33.0, 259.0, 98.74326750448833, 1.76e-74], ["AAC69330.1", "type_I_polyketide_synthase_PikAII", "BGC0000094", 1, "Polyketide:Modular type I polyketide+Saccharide:Hybrid/tailoring saccharide", 34.0, 259.0, 97.48653500897666, 1.76e-74], ["BAW35633.1", "modular_polyketide_synthase", "BGC0002356", 1, "Polyketide+Other", 35.0, 259.0, 94.0754039497307, 1.77e-74], ["AKA59093.1", "type-I_PKS", "BGC0001619", 1, "Polyketide", 36.0, 259.0, 94.0754039497307, 1.77e-74], ["CAQ64687.1", "lasalocid_modular_polyketide_synthase", "BGC0000087", 1, "Polyketide", 34.0, 259.0, 97.66606822262118, 1.84e-74], ["QSE03601.1", "LcmB", "BGC0002333", 1, "Polyketide", 35.0, 259.0, 91.74147217235189, 1.87e-74], ["ACR50782.1", "polyketide_synthase", "BGC0000163", 1, "Polyketide", 35.0, 258.0, 96.22980251346499, 1.87e-74], ["ctg1_orf31", "", "BGC0000096", 1, "Polyketide", 37.0, 258.0, 80.78994614003591, 2.05e-74], ["AIJ04686.1", "polyketide_synthase", "BGC0001383", 1, "Polyketide", 32.0, 258.0, 104.84739676840216, 2.05e-74], ["CAG23968.1", "polyketide_synthase_type_I", "BGC0000181", 1, "Polyketide", 32.0, 258.0, 104.84739676840216, 2.06e-74], ["AAF71768.1", "nysK", "BGC0000115", 1, "Polyketide:Modular type I polyketide+Saccharide:Hybrid/tailoring saccharide", 38.0, 258.0, 77.37881508078995, 2.11e-74], ["QFU19842.1", "PKS", "BGC0002431", 1, "Polyketide+Saccharide", 34.0, 258.0, 96.76840215439856, 2.15e-74], ["ALD83704.1", "tAT_polyketide_synthase", "BGC0001299", 1, "Polyketide", 32.0, 258.0, 108.07899461400359, 2.23e-74], ["QSV12659.1", "AvmB", "BGC0002456", 1, "Polyketide+NRP", 38.0, 258.0, 78.45601436265709, 2.28e-74], ["ABP55223.1", "beta-ketoacyl_synthase", "BGC0000142", 1, "Polyketide", 38.0, 258.0, 77.0197486535009, 2.36e-74], ["AAU93806.2", "polyketide_synthase_modules_3_and_4", "BGC0000054", 1, "Polyketide", 34.0, 258.0, 94.97307001795332, 2.37e-74], ["CAL69891.1", "RhiD_protein", "BGC0001112", 1, "NRP+Polyketide:Trans-AT type I polyketide", 32.0, 258.0, 109.87432675044883, 2.42e-74], ["BCB17033.1", "modular_polyketide_synthase", "BGC0002523", 1, "NRP", 34.0, 258.0, 93.89587073608617, 2.43e-74], ["AKG06375.1", "polyketide_synthase_type_1", "BGC0001830", 1, "Polyketide", 38.0, 258.0, 78.27648114901257, 2.44e-74], ["AAB66504.1", "tylactone_synthase_starter_module_and_modules_1_&_2", "BGC0000166", 1, "Polyketide", 38.0, 258.0, 77.737881508079, 2.44e-74], ["AQZ37094.1", "polyketide_synthase", "BGC0001511", 1, "Polyketide", 36.0, 258.0, 95.15260323159784, 2.59e-74], ["AKL64832.1", "polyketide_synthase", "BGC0002072", 1, "Polyketide:Modular type I polyketide", 35.0, 258.0, 98.02513464991023, 2.62e-74], ["AAZ77673.1", "ChlB1", "BGC0000036", 1, "Polyketide:Modular type I polyketide+Polyketide:Iterative type I polyketide+Saccharide:Oligosaccharide", 36.0, 258.0, 93.53680430879713, 2.71e-74], ["AFU82616.1", "polyketide_synthase", "BGC0000998", 1, "NRP+Polyketide", 33.0, 258.0, 97.66606822262118, 2.87e-74], ["CCP20048.1", "divL1_protein", "BGC0001119", 1, "Polyketide:Modular type I polyketide", 37.0, 258.0, 77.737881508079, 2.91e-74], ["ARM20284.1", "polyketide_synthase", "BGC0001523", 1, "Polyketide", 34.0, 258.0, 98.74326750448833, 2.94e-74], ["TXD00261.1", "AMP-binding_protein", "BGC0001877", 1, "Polyketide", 37.0, 258.0, 80.43087971274686, 2.97e-74], ["ONK09689.1", "Beta-ketoacyl-acyl-carrier-protein_synthase_I", "BGC0001647", 1, "Polyketide", 35.0, 258.0, 94.61400359066428, 3.02e-74], ["QSV12664.1", "AvmF", "BGC0002456", 1, "Polyketide+NRP", 38.0, 258.0, 78.63554757630162, 3.22e-74], ["ADN68483.1", "sorH", "BGC0000184", 1, "Polyketide:Trans-AT type I polyketide", 33.0, 258.0, 109.87432675044883, 3.25e-74], ["QEA08890.1", "JenA4", "BGC0002559", 1, "Polyketide", 34.0, 258.0, 96.94793536804309, 3.25e-74], ["AAP42859.1", "NanA5", "BGC0000105", 1, "Polyketide", 34.0, 258.0, 99.10233393177738, 3.26e-74], ["QIQ28617.1", "Nbc21", "BGC0002541", 1, "Other", 36.0, 258.0, 91.74147217235189, 3.35e-74], ["ADC45535.1", "modular_polyketide_synthase", "BGC0000093", 1, "Polyketide", 34.0, 258.0, 94.61400359066428, 3.37e-74], ["AQW44874.1", "polyketide_synthase", "BGC0001761", 1, "Polyketide", 33.0, 258.0, 107.54039497307002, 3.47e-74], ["AAM54077.1", "polyketide_synthase", "BGC0000020", 1, "Polyketide", 36.0, 258.0, 95.15260323159784, 3.5e-74], ["OJF16272.1", "AceP1", "BGC0001491", 1, "Polyketide", 35.0, 258.0, 91.92100538599641, 3.53e-74], ["AUA09466.1", "Erythronolide_synthase,_modules_1_and_2", "BGC0002291", 1, "Polyketide", 33.0, 258.0, 100.53859964093357, 3.6e-74], ["AQW44892.1", "polyketide_synthase", "BGC0001737", 1, "NRP+Polyketide", 36.0, 258.0, 90.12567324955117, 3.74e-74], ["CAQ34928.1", "polyketide_synthase", "BGC0000986", 1, "NRP+Polyketide", 35.0, 258.0, 95.87073608617594, 3.75e-74], ["QUQ72348.1", "type_I_polyketide_synthase", "BGC0002349", 1, "Polyketide+Saccharide", 38.0, 258.0, 77.37881508078995, 4.24e-74], ["AAM81586.2", "putative_type_I_polyketide_synthase", "BGC0000047", 1, "Polyketide", 38.0, 258.0, 79.53321364452424, 4.38e-74], ["QEA08889.1", "JenA3", "BGC0002559", 1, "Polyketide", 34.0, 258.0, 95.51166965888689, 4.42e-74], ["AJO72734.1", "Type_I_modular_polyketide_synthase", "BGC0001381", 1, "Polyketide", 35.0, 258.0, 93.71633752244165, 4.45e-74], ["ABM63527.1", "BryB", "BGC0000174", 1, "Polyketide", 29.0, 258.0, 115.61938958707361, 4.58e-74], ["AAY89049.1", "polyketide_synthase", "BGC0001069", 1, "NRP+Polyketide:Trans-AT type I polyketide", 38.0, 258.0, 80.96947935368043, 4.6e-74], ["BBA84067.1", "type_I_polyketide_synthase", "BGC0001649", 1, "Polyketide", 35.0, 257.0, 92.63913824057451, 5.1e-74], ["AEU17897.1", "putative_type_I_PKS", "BGC0001072", 1, "Saccharide+Polyketide:Modular type I polyketide+Polyketide:Type II polyketide+Other:Aminocoumarin", 34.0, 257.0, 100.71813285457809, 5.33e-74], ["ADD82939.1", "Bat1", "BGC0001099", 1, "NRP+Polyketide:Modular type I polyketide+Polyketide:Trans-AT type I polyketide", 35.0, 257.0, 92.99820466786356, 5.36e-74], ["BAG85032.1", "putative_polyketide_synthase", "BGC0000086", 1, "Polyketide", 34.0, 256.0, 95.51166965888689, 5.51e-74], ["CAJ46689.1", "polyketide_synthase", "BGC0000969", 1, "NRP:Cyclic depsipeptide+Polyketide:Modular type I polyketide", 34.0, 257.0, 95.69120287253142, 6.02e-74], ["KFL51883.1", "amino_acid_adenylation_protein", "BGC0001711", 1, "NRP+Polyketide", 34.0, 257.0, 96.22980251346499, 6.07e-74], ["CAN89634.1", "putative_polyketide_synthase", "BGC0001070", 1, "NRP+Polyketide:Modular type I polyketide+Polyketide:Trans-AT type I polyketide", 37.0, 257.0, 84.02154398563735, 6.28e-74], ["KAF1058474.1", "Polyketide_synthase_PksN", "BGC0002083", 1, "Polyketide:Trans-AT type I polyketide", 32.0, 257.0, 107.71992818671454, 6.47e-74], ["UHY14130.1", "PKS_I", "BGC0002671", 1, "Polyketide", 36.0, 257.0, 91.92100538599641, 6.54e-74], ["ANZ22988.1", "ZinE", "BGC0001828", 1, "Polyketide", 34.0, 257.0, 99.82046678635548, 6.63e-74], ["CAQ18838.1", "polyketide_synthase", "BGC0000954", 1, "NRP+Polyketide:Modular type I polyketide", 37.0, 257.0, 90.48473967684022, 6.9e-74], ["WP_053138522.1", "type_I_polyketide_synthase", "BGC0002033", 1, "Polyketide", 38.0, 257.0, 77.37881508078995, 6.9e-74], ["UHH90011.1", "VicP3", "BGC0002634", 1, "Polyketide+NRP+Other", 38.0, 257.0, 77.55834829443447, 7.92e-74], ["AAF86392.1", "FkbC", "BGC0000994", 1, "NRP+Polyketide", 36.0, 257.0, 91.02333931777379, 7.98e-74], ["CAD55506.1", "CpkA;_Polyketide_synthase_loading_module,_and_modules_1_and_2", "BGC0000038", 1, "Polyketide:Modular type I polyketide", 34.0, 257.0, 96.05026929982047, 8.24e-74], ["CAL58685.1", "polyketide_synthase", "BGC0000149", 1, "Polyketide:Modular type I polyketide", 35.0, 257.0, 98.20466786355476, 8.32e-74], ["AAQ82565.1", "FscB", "BGC0000034", 1, "NRP+Polyketide", 35.0, 257.0, 97.30700179533214, 8.41e-74], ["AAS47562.1", "mixed_type_I_polyketide_synthase_-_peptide_synthetase", "BGC0001108", 1, "NRP+Polyketide:Trans-AT type I polyketide", 32.0, 257.0, 108.97666068222622, 8.5e-74], ["QUQ72345.1", "3-ketoacyl-CoA_thiolase", "BGC0002349", 1, "Polyketide+Saccharide", 34.0, 257.0, 90.84380610412927, 8.61e-74], ["WP_234353271.1", "SDR_family_NAD(P)-dependent_oxidoreductase", "BGC0001537", 1, "Polyketide", 37.0, 256.0, 78.09694793536805, 9.65e-74], ["QIE07127.1", "OvmL1", "BGC0001719", 1, "Polyketide", 37.0, 256.0, 77.737881508079, 9.8e-74], ["QEA08888.1", "JenA2", "BGC0002559", 1, "Polyketide", 37.0, 256.0, 77.19928186714542, 9.83e-74], ["AFX60340.1", "polyketide_synthase", "BGC0001032", 1, "NRP+Polyketide", 31.0, 256.0, 111.66965888689408, 9.87e-74], ["ARE67851.1", "AbsB3", "BGC0001492", 1, "Polyketide", 36.0, 254.0, 93.71633752244165, 1.01e-73], ["AAM70355.1", "CalO5", "BGC0000033", 1, "Polyketide", 35.0, 256.0, 96.40933572710951, 1.03e-73], ["QFU19831.1", "PKS", "BGC0002431", 1, "Polyketide+Saccharide", 32.0, 251.0, 97.12746858168761, 1.07e-73], ["ACY06288.1", "type_I_polyketide_synthase", "BGC0001042", 1, "NRP+Polyketide", 35.0, 256.0, 96.05026929982047, 1.08e-73], ["ctg1_13", "", "BGC0001931", 1, "Polyketide", 34.0, 256.0, 94.43447037701975, 1.09e-73], ["AAP42857.1", "NanA3", "BGC0000105", 1, "Polyketide", 34.0, 256.0, 96.94793536804309, 1.1e-73], ["CAG23977.1", "polyketide_synthase_type_I", "BGC0000176", 1, "Polyketide", 31.0, 256.0, 111.31059245960502, 1.11e-73], ["QFU19825.1", "PKS", "BGC0002431", 1, "Polyketide+Saccharide", 34.0, 256.0, 96.22980251346499, 1.12e-73], ["ANC94963.1", "AlmHIV", "BGC0001396", 1, "Polyketide", 38.0, 256.0, 77.55834829443447, 1.19e-73], ["BAO66541.1", "type_I_polyketide_synthase", "BGC0000042", 1, "Polyketide", 34.0, 256.0, 95.87073608617594, 1.29e-73], ["QLJ99331.2", "acyltransferase_domain-containing_protein", "BGC0002088", 1, "Polyketide+Saccharide:Oligosaccharide", 37.0, 255.0, 90.84380610412927, 1.32e-73], ["WP_241238544.1", "SDR_family_NAD(P)-dependent_oxidoreductase", "BGC0002087", 1, "NRP+Polyketide", 31.0, 256.0, 108.07899461400359, 1.4e-73], ["AJO72742.1", "Type_I_modular_polyketide_synthase", "BGC0001381", 1, "Polyketide", 37.0, 256.0, 79.35368043087972, 1.47e-73], ["AEZ53945.1", "polyketide_synthase", "BGC0000144", 1, "Polyketide:Modular type I polyketide", 38.0, 256.0, 77.55834829443447, 1.52e-73], ["AXG22407.1", "type_I_polyketide_synthase", "BGC0002024", 1, "Polyketide", 36.0, 256.0, 93.17773788150808, 1.55e-73], ["ADX66472.1", "ScnS1", "BGC0000108", 1, "Polyketide", 35.0, 256.0, 91.56193895870736, 1.57e-73], ["ABJ97438.1", "MerB", "BGC0001012", 1, "NRP+Polyketide", 35.0, 256.0, 94.43447037701975, 1.58e-73], ["AAB66507.1", "tylactone_synthase_module_6", "BGC0000166", 1, "Polyketide", 34.0, 256.0, 98.74326750448833, 1.61e-73], ["WP_106980515.1", "type_I_polyketide_synthase", "BGC0001348", 1, "Polyketide:Modular type I polyketide", 34.0, 255.0, 100.35906642728905, 1.62e-73], ["ctg1_11", "", "BGC0001931", 1, "Polyketide", 38.0, 256.0, 77.55834829443447, 1.72e-73], ["QNN81299.1", "IonAIII", "BGC0002446", 1, "Polyketide", 33.0, 256.0, 100.53859964093357, 1.72e-73], ["QVV57688.1", "KR_domain-containing_protein", "BGC0002338", 1, "Polyketide", 35.0, 256.0, 90.12567324955117, 1.74e-73], ["AFX60317.1", "polyketide_synthase", "BGC0001031", 1, "NRP+Polyketide", 31.0, 256.0, 111.31059245960502, 1.81e-73], ["TMV00153.1", "acyltransferase_domain-containing_protein", "BGC0002038", 1, "Polyketide", 34.0, 256.0, 92.28007181328546, 1.84e-73], ["WP_055469549.1", "type_I_polyketide_synthase", "BGC0001537", 1, "Polyketide", 33.0, 256.0, 100.17953321364452, 1.97e-73], ["AAF00958.1", "mcyE", "BGC0001017", 1, "NRP+Polyketide:Modular type I polyketide", 35.0, 256.0, 90.66427289048474, 1.98e-73], ["ARE67852.1", "AbsB2", "BGC0001492", 1, "Polyketide", 34.0, 256.0, 99.2818671454219, 1.99e-73], ["QNN81300.1", "IonAIV", "BGC0002446", 1, "Polyketide", 37.0, 256.0, 77.37881508078995, 2.03e-73], ["AGZ15473.1", "putative_type_I_polyketide_synthase", "BGC0001036", 1, "NRP+Polyketide", 34.0, 255.0, 97.66606822262118, 2.32e-73], ["BAC57032.1", "protomycinolide_IV_synthase_5", "BGC0000102", 1, "Polyketide", 40.0, 255.0, 77.737881508079, 2.39e-73], ["QBF51769.1", "type_I_polyketide_synthase", "BGC0001856", 1, "Polyketide:Modular type I polyketide", 37.0, 255.0, 78.09694793536805, 2.49e-73], ["SAI82911.1", "HrnF;_Macrolactam_polyketide_synthase_type_I;_modules_6-7", "BGC0002101", 1, "Polyketide", 35.0, 255.0, 93.17773788150808, 2.66e-73], ["BAC68128.1", "modular_polyketide_synthase", "BGC0000059", 1, "Polyketide", 38.0, 255.0, 78.09694793536805, 2.69e-73], ["ADI59532.1", "CorJ", "BGC0001091", 1, "NRP+Polyketide", 32.0, 255.0, 107.18132854578097, 2.71e-73], ["AKA59088.1", "type-I_PKS", "BGC0001619", 1, "Polyketide", 35.0, 255.0, 93.17773788150808, 2.73e-73], ["ACY13414.1", "amino_acid_adenylation_domain_protein", "BGC0001367", 1, "NRP+Polyketide", 39.0, 255.0, 77.19928186714542, 2.75e-73], ["AKA59089.1", "type-I_PKS", "BGC0001619", 1, "Polyketide", 35.0, 255.0, 94.43447037701975, 2.8e-73], ["ELY54_RS14405", "SDR_family_NAD(P)-dependent_oxidoreductase", "BGC0002087", 1, "NRP+Polyketide", 31.0, 255.0, 109.87432675044883, 2.9e-73], ["AAF86393.1", "FkbB", "BGC0000994", 1, "NRP+Polyketide", 36.0, 255.0, 92.28007181328546, 2.9e-73], ["AAC68815.1", "FK506_polyketide_synthase", "BGC0000353", 1, "NRP", 36.0, 255.0, 92.10053859964094, 2.9e-73], ["OAP25820.1", "Erythronolide_synthase,_modules_1_and_2", "BGC0001658", 1, "Polyketide", 34.0, 255.0, 95.15260323159784, 2.93e-73], ["QQZ01584.1", "PKS", "BGC0002498", 1, "Other", 34.0, 255.0, 91.74147217235189, 3e-73], ["SAI82908.1", "HrnD;_Macrolactam_polyketidesynthase_type_I;_modules_3-4", "BGC0002101", 1, "Polyketide", 33.0, 255.0, 92.10053859964094, 3.61e-73], ["AVV61984.1", "type_I_modular_polyketide_synthase", "BGC0001477", 1, "NRP+Polyketide:Modular type I polyketide", 32.0, 255.0, 96.76840215439856, 3.65e-73], ["AAS98783.1", "polyketide_synthase/nonribosomal_peptide_synthase_hybrid", "BGC0001001", 1, "NRP+Polyketide", 34.0, 255.0, 94.97307001795332, 3.69e-73], ["TXD00266.1", "SDR_family_NAD(P)-dependent_oxidoreductase", "BGC0001877", 1, "Polyketide", 36.0, 255.0, 77.91741472172352, 3.69e-73], ["ALD83687.1", "tAT_polyketide_synthase", "BGC0001300", 1, "Polyketide", 33.0, 255.0, 107.54039497307002, 3.74e-73], ["QLD23835.2", "SDR_family_NAD(P)-dependent_oxidoreductase", "BGC0002086", 1, "Polyketide", 38.0, 255.0, 77.55834829443447, 3.75e-73], ["AZF85947.1", "type_I_polyketide_synthase", "BGC0001963", 1, "NRP+Polyketide", 37.0, 255.0, 76.66068222621185, 3.88e-73], ["AFL48520.1", "laidlomycin_polyketide_synthase_(module_9)", "BGC0000084", 1, "Polyketide", 35.0, 254.0, 94.43447037701975, 4.03e-73], ["CAQ43077.1", "polyketide_synthase", "BGC0000970", 1, "NRP+Polyketide:Modular type I polyketide", 37.0, 254.0, 79.35368043087972, 4.75e-73], ["CAN89636.1", "putative_polyketide_synthase", "BGC0001070", 1, "NRP+Polyketide:Modular type I polyketide+Polyketide:Trans-AT type I polyketide", 36.0, 254.0, 77.19928186714542, 4.76e-73], ["WP_036342114.1", "type_I_polyketide_synthase", "BGC0001327", 1, "NRP:Cyclic depsipeptide+Polyketide:Modular type I polyketide", 35.0, 254.0, 93.35727109515261, 4.76e-73], ["ACO94471.1", "polyketide_synthase_type_I", "BGC0000029", 1, "Polyketide:Modular type I polyketide", 35.0, 254.0, 93.17773788150808, 4.89e-73], ["BAC57030.1", "protomycinolide_IV_synthase_3", "BGC0000102", 1, "Polyketide", 37.0, 254.0, 77.737881508079, 4.95e-73], ["AAN85522.1", "hybrid_nonribosomal_peptide_synthetase_/_polyketide_synthase", "BGC0001101", 1, "NRP+Polyketide:Modular type I polyketide+Polyketide:Trans-AT type I polyketide", 40.0, 254.0, 77.737881508079, 5.08e-73], ["bin5_1_edit_las_10", "", "BGC0002153", 1, "Polyketide", 34.0, 253.0, 106.82226211849193, 5.17e-73], ["CAG23965.1", "polyketide_synthase_type_I", "BGC0000181", 1, "Polyketide", 30.0, 254.0, 105.56552962298025, 5.39e-73], ["AKD43765.1", "HerE", "BGC0001349", 1, "NRP+Polyketide", 38.0, 254.0, 76.84021543985638, 5.49e-73], ["ABY21539.1", "AngAII", "BGC0000018", 1, "Polyketide", 39.0, 254.0, 77.737881508079, 5.96e-73], ["AIJ04684.1", "polyketide_synthase", "BGC0001383", 1, "Polyketide", 36.0, 254.0, 76.48114901256733, 6.14e-73], ["ASA76631.1", "polyketide_synthase", "BGC0001751", 1, "NRP+Polyketide", 36.0, 254.0, 85.63734290843806, 6.75e-73], ["WP_053138504.1", "type_I_polyketide_synthase", "BGC0002033", 1, "Polyketide", 38.0, 254.0, 77.737881508079, 6.9e-73], ["QKV49791.1", "PKS", "BGC0002526", 1, "Polyketide", 37.0, 254.0, 77.19928186714542, 6.94e-73], ["ADN68478.1", "SorC", "BGC0000184", 1, "Polyketide:Trans-AT type I polyketide", 31.0, 254.0, 109.87432675044883, 7.42e-73], ["AAP42860.1", "NanA6", "BGC0000105", 1, "Polyketide", 38.0, 254.0, 77.737881508079, 7.47e-73], ["QBL56191.1", "PKS", "BGC0002376", 1, "Polyketide", 36.0, 254.0, 98.56373429084381, 7.6e-73], ["AKG06376.1", "polyketide_synthase_type_1", "BGC0001830", 1, "Polyketide", 36.0, 254.0, 92.63913824057451, 7.83e-73], ["WP_053065267.1", "type_I_polyketide_synthase", "BGC0001330", 1, "NRP:Cyclic depsipeptide+Polyketide:Modular type I polyketide", 37.0, 254.0, 90.12567324955117, 8.24e-73], ["WP_102918844.1", "type_I_polyketide_synthase", "BGC0002104", 1, "NRP+Polyketide", 38.0, 254.0, 76.84021543985638, 9.1e-73], ["ALD82522.1", "polyketide_synthase", "BGC0001212", 1, "NRP+Polyketide", 38.0, 254.0, 77.55834829443447, 9.16e-73], ["ADI59533.1", "CorK", "BGC0001091", 1, "NRP+Polyketide", 31.0, 254.0, 107.89946140035906, 9.21e-73], ["ARW71483.1", "type_I_PKS_loading_module,_module_1,_module_2", "BGC0001812", 1, "Polyketide", 38.0, 254.0, 77.55834829443447, 9.31e-73], ["ATX68126.1", "malonyl_CoA-acyl_carrier_protein_transacylase", "BGC0001795", 1, "Polyketide", 32.0, 254.0, 110.59245960502693, 9.32e-73], ["AAZ94390.1", "modular_polyketide_synthase", "BGC0000040", 1, "Polyketide", 33.0, 254.0, 100.35906642728905, 9.44e-73], ["QNN81298.1", "IonAII", "BGC0002446", 1, "Polyketide", 38.0, 253.0, 78.09694793536805, 1.01e-72], ["AAD03048.1", "type_I_polyketide_synthase", "BGC0000041", 1, "Polyketide", 35.0, 253.0, 97.66606822262118, 1.09e-72], ["ABC84470.1", "NIGAVIII", "BGC0000114", 1, "Polyketide:Modular type I polyketide", 34.0, 253.0, 94.0754039497307, 1.11e-72], ["ABC84456.1", "NigAI", "BGC0000114", 1, "Polyketide:Modular type I polyketide", 34.0, 253.0, 93.35727109515261, 1.14e-72], ["QFU80900.1", "PKS", "BGC0002550", 1, "Polyketide", 34.0, 253.0, 99.82046678635548, 1.26e-72], ["AKQ22680.1", "malonyl_CoA-acyl_carrier_protein_transacylase", "BGC0001656", 1, "Polyketide", 30.0, 253.0, 109.87432675044883, 1.27e-72], ["AAY89053.1", "polyketide_synthase", "BGC0001069", 1, "NRP+Polyketide:Trans-AT type I polyketide", 38.0, 253.0, 77.19928186714542, 1.3e-72], ["QKW94294.1", "short-chain_dehydrogenase/reductase_SDR", "BGC0002342", 1, "NRP+Polyketide", 34.0, 249.0, 95.51166965888689, 1.31e-72], ["AXI91548.1", "FunP5", "BGC0001944", 1, "Polyketide", 38.0, 253.0, 78.09694793536805, 1.31e-72], ["AIJ04680.1", "polyketide_synthase", "BGC0001383", 1, "Polyketide", 30.0, 253.0, 105.56552962298025, 1.34e-72], ["ASZ00150.1", "polyketide_synthase", "BGC0001785", 1, "Polyketide", 35.0, 253.0, 92.63913824057451, 1.43e-72], ["ARW71484.1", "type_I_PKS_module_3", "BGC0001812", 1, "Polyketide", 38.0, 253.0, 77.737881508079, 1.44e-72], ["bin5_1_edit_las_14", "", "BGC0002153", 1, "Polyketide", 33.0, 253.0, 106.28366247755834, 1.46e-72], ["BAG85027.1", "putative_polyketide_synthase", "BGC0000086", 1, "Polyketide", 34.0, 253.0, 96.76840215439856, 1.75e-72], ["ANY10589.1", "polyketide_synthase", "BGC0001773", 1, "Polyketide", 34.0, 253.0, 96.05026929982047, 1.78e-72], ["ACB37741.1", "putative_type_I_polyketide_synthase", "BGC0000162", 1, "Polyketide", 35.0, 253.0, 91.56193895870736, 1.78e-72], ["CAA60459.1", "polyketide_synthase", "BGC0001040", 1, "NRP+Polyketide", 34.0, 253.0, 91.56193895870736, 1.82e-72], ["AAQ82564.1", "FscC", "BGC0000034", 1, "NRP+Polyketide", 35.0, 253.0, 95.87073608617594, 1.83e-72], ["AAM77986.1", "iterative_type_I_polyketide_synthase", "BGC0000112", 1, "Polyketide:Iterative type I polyketide+Polyketide:Enediyne type I polyketide", 35.0, 253.0, 96.76840215439856, 1.9e-72], ["CAC20931.1", "PimS1_protein", "BGC0000125", 1, "Polyketide", 35.0, 253.0, 91.56193895870736, 2.41e-72], ["AQT01382.1", "SgnS1", "BGC0001690", 1, "Polyketide", 35.0, 253.0, 91.56193895870736, 2.41e-72], ["BAQ25481.1", "type_I_polyketide_synthase", "BGC0001288", 1, "Polyketide", 37.0, 253.0, 77.0197486535009, 2.42e-72], ["AQT01384.1", "SgnS0", "BGC0001690", 1, "Polyketide", 37.0, 252.0, 77.737881508079, 2.57e-72], ["CAC20930.1", "PimS0_protein", "BGC0000125", 1, "Polyketide", 37.0, 252.0, 77.737881508079, 2.62e-72], ["CAQ18830.1", "polyketide_synthase", "BGC0000954", 1, "NRP+Polyketide:Modular type I polyketide", 37.0, 252.0, 91.38240574506284, 2.77e-72], ["ALD82521.1", "polyketide_synthase", "BGC0001212", 1, "NRP+Polyketide", 38.0, 252.0, 78.99461400359067, 2.79e-72], ["CAG23967.1", "polyketide_synthase_type_I", "BGC0000181", 1, "Polyketide", 35.0, 252.0, 76.48114901256733, 2.8e-72], ["AAU93805.2", "polyketide_synthase_modules_5_and_6", "BGC0000054", 1, "Polyketide", 37.0, 252.0, 78.27648114901257, 2.99e-72], ["mycI", "polyketide_synthase", "BGC0002055", 1, "NRP+Polyketide:Trans-AT type I polyketide", 31.0, 252.0, 112.5673249551167, 3.22e-72], ["ALA09356.1", "type_I_modular_PKS", "BGC0001303", 1, "Polyketide", 35.0, 252.0, 95.69120287253142, 3.33e-72], ["AXI91552.1", "FunP1", "BGC0001944", 1, "Polyketide", 34.0, 252.0, 92.28007181328546, 3.39e-72], ["QLD23836.1", "SDR_family_NAD(P)-dependent_oxidoreductase", "BGC0002086", 1, "Polyketide", 38.0, 252.0, 77.737881508079, 3.59e-72], ["TMU97089.1", "SDR_family_NAD(P)-dependent_oxidoreductase", "BGC0002038", 1, "Polyketide", 34.0, 252.0, 94.25493716337523, 3.74e-72], ["ABC84457.1", "NigAII", "BGC0000114", 1, "Polyketide:Modular type I polyketide", 34.0, 252.0, 92.99820466786356, 3.75e-72], ["TMU97100.1", "SDR_family_NAD(P)-dependent_oxidoreductase", "BGC0002038", 1, "Polyketide", 33.0, 252.0, 95.15260323159784, 4.21e-72], ["ATX68110.1", "malonyl_CoA-acyl_carrier_protein_transacylase", "BGC0001772", 1, "Polyketide", 31.0, 252.0, 111.8491921005386, 4.53e-72], ["CAE45672.1", "Borrelidin_polyketide_synthase,_type_I", "BGC0000031", 1, "Polyketide:Modular type I polyketide", 34.0, 251.0, 98.38420107719928, 4.7e-72], ["ALV82335.1", "borrelidin_type_I_polyketide_synthase", "BGC0001533", 1, "Polyketide", 34.0, 251.0, 98.38420107719928, 4.7e-72], ["AAP42856.1", "NanA2", "BGC0000105", 1, "Polyketide", 37.0, 251.0, 77.19928186714542, 5.07e-72], ["CAQ43075.1", "polyketide_synthase", "BGC0000970", 1, "NRP+Polyketide:Modular type I polyketide", 38.0, 251.0, 77.737881508079, 5.4e-72], ["ACO94499.1", "polyketide_synthase_type_I", "BGC0000097", 1, "Polyketide:Modular type I polyketide", 35.0, 251.0, 93.17773788150808, 5.54e-72], ["ABM21570.1", "crpB", "BGC0000975", 1, "NRP+Polyketide", 33.0, 251.0, 96.40933572710951, 5.56e-72], ["WP_245661588.1", "hypothetical_protein", "BGC0001348", 1, "Polyketide:Modular type I polyketide", 36.0, 251.0, 78.63554757630162, 5.65e-72], ["ABG02263.1", "SalA", "BGC0000143", 1, "Polyketide", 38.0, 251.0, 77.55834829443447, 6.34e-72], ["AGC45623.1", "polyketide_synthase", "BGC0001394", 1, "NRP+Polyketide", 35.0, 251.0, 90.66427289048474, 6.54e-72], ["QCX41916.1", "Mhr10", "BGC0001956", 1, "Polyketide", 35.0, 249.0, 93.35727109515261, 7.25e-72], ["QHD26313.1", "polyketide_synthase", "BGC0002479", 1, "Polyketide+NRP+Saccharide", 35.0, 249.0, 93.35727109515261, 7.25e-72], ["BAW35612.1", "modular_polyketide_synthase", "BGC0002357", 1, "Polyketide+Other", 34.0, 251.0, 92.63913824057451, 7.92e-72], ["AVX51099.1", "NysJ", "BGC0001709", 1, "Polyketide", 35.0, 251.0, 92.99820466786356, 7.95e-72], ["CAJ88187.2", "Type_I_modular_polyketide_synthase", "BGC0000151", 1, "Polyketide:Modular type I polyketide+Saccharide:Hybrid/tailoring saccharide", 35.0, 251.0, 93.17773788150808, 7.96e-72], ["QIQ28637.1", "Nbc41", "BGC0002541", 1, "Other", 33.0, 251.0, 100.35906642728905, 8.09e-72], ["ADA82585.1", "hybrid_trans-AT_polyketide_synthase_-_nonribosomal_peptide_synthetase", "BGC0001110", 1, "NRP+Polyketide:Trans-AT type I polyketide", 32.0, 251.0, 105.92459605026929, 8.38e-72], ["ABI91469.1", "beta-ketoacyl_synthase", "BGC0001094", 1, "NRP+Polyketide", 34.0, 251.0, 94.7935368043088, 9.28e-72], ["BAT51067.1", "type_I_polyketide_synthase", "BGC0001296", 1, "Polyketide", 32.0, 251.0, 101.79533213644525, 9.31e-72], ["EWM62997.1", "non-ribosomal_peptide_synthetase", "BGC0001328", 1, "NRP:Cyclic depsipeptide+Polyketide:Modular type I polyketide", 38.0, 250.0, 77.55834829443447, 9.33e-72], ["AUO16423.1", "polyketide_synthase", "BGC0001700", 1, "Polyketide", 33.0, 251.0, 98.38420107719928, 9.4e-72], ["TGZ15167.1", "polyketide_synthase", "BGC0002032", 1, "Polyketide", 38.0, 251.0, 78.09694793536805, 1.03e-71], ["BAP34763.1", "type_I_polyketide_synthase", "BGC0000078", 1, "Polyketide", 34.0, 251.0, 97.30700179533214, 1.04e-71], ["AAC69329.1", "type_I_polyketide_synthase_PikAI", "BGC0000094", 1, "Polyketide:Modular type I polyketide+Saccharide:Hybrid/tailoring saccharide", 36.0, 251.0, 77.37881508078995, 1.06e-71], ["QQZ01585.1", "PKS", "BGC0002498", 1, "Other", 34.0, 251.0, 92.81867145421903, 1.07e-71], ["OJF16266.1", "AceP4", "BGC0001491", 1, "Polyketide", 37.0, 251.0, 77.55834829443447, 1.12e-71], ["EPH46607.1", "putative_Phenolphthiocerol_synthesis_polyketide_synthase_type_I_Pks15/1", "BGC0001519", 1, "NRP+Polyketide", 35.0, 250.0, 98.74326750448833, 1.26e-71], ["BBA66511.1", "type_I_polyketide_synthase", "BGC0001495", 1, "Polyketide", 36.0, 250.0, 78.81508078994614, 1.46e-71], ["CAE02602.1", "polyketide_synthase_type_I", "BGC0000024", 1, "Polyketide:Modular type I polyketide", 34.0, 250.0, 91.92100538599641, 1.63e-71], ["AJO72743.1", "Type_I_modular_polyketide_synthase", "BGC0001381", 1, "Polyketide", 33.0, 250.0, 94.43447037701975, 1.82e-71], ["QKV49770.1", "PKS", "BGC0002526", 1, "Polyketide", 35.0, 250.0, 79.71274685816876, 1.92e-71], ["AWH12668.1", "RmpC", "BGC0001759", 1, "Polyketide", 33.0, 249.0, 94.61400359066428, 2.14e-71], ["AFL48525.1", "laidlomycin_polyketide_synthase_(loading_module_and_module_1)", "BGC0000084", 1, "Polyketide", 33.0, 249.0, 92.63913824057451, 2.36e-71], ["AIJ04681.1", "polyketide_synthase", "BGC0001383", 1, "Polyketide", 29.0, 249.0, 107.71992818671454, 2.59e-71], ["SAI82912.1", "HrnE;_Macrolactam_polyketide_synthase_type_I;_module_5", "BGC0002101", 1, "Polyketide", 35.0, 249.0, 90.48473967684022, 2.83e-71], ["ABC84465.1", "NigAX", "BGC0000114", 1, "Polyketide:Modular type I polyketide", 34.0, 249.0, 95.87073608617594, 2.85e-71], ["AEC04364.1", "polyketide_synthase", "BGC0000178", 1, "Polyketide:Trans-AT type I polyketide", 32.0, 249.0, 107.36086175942549, 2.99e-71], ["CAN89635.1", "putative_polyketide_synthase", "BGC0001070", 1, "NRP+Polyketide:Modular type I polyketide+Polyketide:Trans-AT type I polyketide", 35.0, 249.0, 83.84201077199282, 3.15e-71], ["ADC45516.1", "modular_polyketide_synthase", "BGC0000093", 1, "Polyketide", 34.0, 249.0, 91.74147217235189, 3.15e-71], ["AEZ53953.1", "polyketide_synthase", "BGC0000144", 1, "Polyketide:Modular type I polyketide", 33.0, 249.0, 94.97307001795332, 3.16e-71], ["QKW94285.1", "short-chain_dehydrogenase/reductase_SDR", "BGC0002342", 1, "NRP+Polyketide", 34.0, 249.0, 91.92100538599641, 3.21e-71], ["ABI91464.1", "beta-ketoacyl_synthase", "BGC0001094", 1, "NRP+Polyketide", 35.0, 249.0, 99.46140035906643, 3.21e-71], ["CBK62724.1", "", "BGC0001115", 1, "NRP+Polyketide", 31.0, 249.0, 107.54039497307002, 3.35e-71], ["ACN69988.1", "polyketide_synthase", "BGC0000079", 1, "Polyketide", 37.0, 249.0, 88.50987432675045, 3.58e-71], ["ACO94472.1", "polyketide_synthase_type_I", "BGC0000029", 1, "Polyketide:Modular type I polyketide", 37.0, 249.0, 78.99461400359067, 3.82e-71], ["AAP85335.1", "type_I_PKS", "BGC0000233", 1, "Polyketide", 37.0, 249.0, 80.96947935368043, 4.19e-71], ["QIQ28638.1", "Nbc42", "BGC0002541", 1, "Other", 35.0, 249.0, 91.38240574506284, 4.36e-71], ["AAF08795.1", "MycA", "BGC0001103", 1, "NRP+Polyketide", 33.0, 249.0, 92.99820466786356, 4.74e-71], ["AAF19810.1", "MtaB", "BGC0001024", 1, "NRP+Polyketide:Modular type I polyketide", 35.0, 249.0, 92.45960502692998, 4.74e-71], ["WP_020636817.1", "type_I_polyketide_synthase", "BGC0002011", 1, "Polyketide", 34.0, 248.0, 92.10053859964094, 5e-71], ["AEH42474.1", "polyketide_synthase", "BGC0000032", 1, "Polyketide", 37.0, 248.0, 80.96947935368043, 5.62e-71], ["AJO72735.1", "Type_I_modular_polyketide_synthase", "BGC0001381", 1, "Polyketide", 36.0, 248.0, 80.25134649910234, 6.57e-71], ["QGJ79645.1", "Polyketide_synthase", "BGC0002552", 1, "Polyketide", 34.0, 248.0, 91.56193895870736, 6.77e-71], ["AAX98187.1", "polyketide_synthase_type_I", "BGC0000052", 1, "Polyketide", 34.0, 248.0, 96.40933572710951, 7.06e-71], ["AHF22854.1", "MarL", "BGC0000091", 1, "Polyketide", 35.0, 248.0, 89.76660682226212, 7.8e-71], ["ANY10591.1", "polyketide_synthase", "BGC0001773", 1, "Polyketide", 38.0, 247.0, 81.50807899461401, 7.93e-71], ["ABC35522.1", "thiotemplate_mechanism_natural_product_synthetase", "BGC0000186", 1, "NRP+Polyketide:Modular type I polyketide", 32.0, 248.0, 108.07899461400359, 8.67e-71], ["BCK51633.1", "modular_polyketide_synthase", "BGC0002520", 1, "Polyketide", 37.0, 248.0, 77.37881508078995, 8.92e-71], ["AZF85934.1", "type_I_polyketide_synthase", "BGC0001963", 1, "NRP+Polyketide", 33.0, 245.0, 96.22980251346499, 9.16e-71], ["AKJ15835.1", "type_I_polyketide_synthase", "BGC0002735", 1, "Polyketide+NRP", 39.0, 248.0, 78.09694793536805, 9.97e-71], ["CBW54671.1", "polyketide_synthase/non_ribosomal_peptide_synthetase", "BGC0000971", 1, "NRP+Polyketide:Modular type I polyketide", 37.0, 248.0, 77.0197486535009, 1.03e-70], ["AIU36104.1", "LglE", "BGC0000180", 1, "Polyketide:Trans-AT type I polyketide", 31.0, 247.0, 103.41113105924595, 1.05e-70], ["AQW44872.1", "polyketide_synthase", "BGC0001761", 1, "Polyketide", 37.0, 248.0, 77.37881508078995, 1.07e-70], ["AAP42855.1", "NanA1", "BGC0000105", 1, "Polyketide", 36.0, 248.0, 97.84560143626571, 1.12e-70], ["AEZ53950.1", "polyketide_synthase", "BGC0000144", 1, "Polyketide:Modular type I polyketide", 36.0, 247.0, 77.91741472172352, 1.18e-70], ["AAP42867.1", "NanA7", "BGC0000105", 1, "Polyketide", 35.0, 247.0, 97.12746858168761, 1.29e-70], ["AAO65801.1", "monensin_polyketide_synthase_module_9", "BGC0000100", 1, "Polyketide", 34.0, 247.0, 93.53680430879713, 1.31e-70], ["ANZ52464.1", "MonAVI", "BGC0001670", 1, "Polyketide", 34.0, 247.0, 93.53680430879713, 1.31e-70], ["CAD29794.1", "peptide_synthetase", "BGC0001015", 1, "NRP+Polyketide", 34.0, 247.0, 90.48473967684022, 1.56e-70], ["AAP42858.1", "NanA4", "BGC0000105", 1, "Polyketide", 37.0, 247.0, 77.55834829443447, 1.59e-70], ["QLD23491.1", "Polyketide_synthase", "BGC0002085", 1, "Saccharide:Oligosaccharide", 35.0, 246.0, 94.25493716337523, 1.66e-70], ["AJO72737.1", "Type_I_modular_polyketide_synthase", "BGC0001381", 1, "Polyketide", 36.0, 247.0, 77.0197486535009, 1.68e-70], ["AEC04361.1", "polyketide_synthase", "BGC0000178", 1, "Polyketide:Trans-AT type I polyketide", 35.0, 247.0, 79.17414721723519, 1.77e-70], ["MBV7329454.1", "type_I_polyketide_synthase", "BGC0002131", 1, "Polyketide+NRP:Glycopeptide+Saccharide:Hybrid/tailoring saccharide", 34.0, 247.0, 99.10233393177738, 1.84e-70], ["ABV83223.1", "CppK", "BGC0000116", 1, "Polyketide", 36.0, 247.0, 76.84021543985638, 1.88e-70], ["DAC80062.1", "PKS", "BGC0001836", 1, "Polyketide:Trans-AT type I polyketide", 33.0, 247.0, 101.97486535008977, 2.21e-70], ["AAB66505.1", "tylactone_synthase_module_3", "BGC0000166", 1, "Polyketide", 35.0, 246.0, 95.15260323159784, 2.48e-70], ["AZH23820.1", "MgiG", "BGC0001971", 1, "NRP+Polyketide", 32.0, 246.0, 92.99820466786356, 2.5e-70], ["AZH23790.1", "MgcG", "BGC0001970", 1, "NRP+Polyketide", 32.0, 246.0, 92.99820466786356, 2.5e-70], ["ABF89568.1", "polyketide_synthase", "BGC0001025", 1, "NRP+Polyketide:Trans-AT type I polyketide", 32.0, 246.0, 107.71992818671454, 2.57e-70], ["QEA08899.1", "JenA7", "BGC0002559", 1, "Polyketide", 37.0, 246.0, 77.55834829443447, 3.21e-70], ["EYT83439.1", "beta-ketoacyl_synthase", "BGC0001213", 1, "Polyketide", 41.0, 246.0, 68.58168761220826, 3.23e-70], ["ATY69600.1", "type_I_polyketide_synthase", "BGC0001823", 1, "NRP+Polyketide", 38.0, 246.0, 77.37881508078995, 3.5e-70], ["AXI91550.1", "FunP3", "BGC0001944", 1, "Polyketide", 35.0, 246.0, 79.53321364452424, 3.79e-70], ["CAG23964.1", "polyketide_synthase_type_I", "BGC0000181", 1, "Polyketide", 29.0, 246.0, 107.18132854578097, 3.97e-70], ["BBA20952.1", "type_I_polyketide_synthase", "BGC0001763", 1, "NRP+Polyketide", 38.0, 246.0, 78.09694793536805, 4.05e-70], ["ACO94500.1", "polyketide_synthase_type_I", "BGC0000097", 1, "Polyketide:Modular type I polyketide", 35.0, 246.0, 90.48473967684022, 4.33e-70], ["ABS75102.2", "MBL_fold_metallo-hydrolase", "BGC0002641", 1, "NRP", 32.0, 242.0, 92.81867145421903, 5.44e-70], ["BAP34740.1", "type_I_polyketide_synthase", "BGC0000078", 1, "Polyketide", 36.0, 245.0, 77.37881508078995, 5.98e-70], ["BAF92601.1", "iterative_type_I_PKS", "BGC0000118", 1, "Polyketide", 39.0, 245.0, 76.84021543985638, 6.15e-70], ["ACJ24875.1", "6-methylsalicylic_acid_synthase", "BGC0000119", 1, "Polyketide:Iterative type I polyketide+Saccharide:Hybrid/tailoring saccharide", 39.0, 245.0, 76.84021543985638, 6.15e-70], ["CAO98847.1", "polyketide_synthase_AufC", "BGC0000023", 1, "Polyketide:Modular type I polyketide", 36.0, 245.0, 76.66068222621185, 6.16e-70], ["AAY39342.1", "Erythronolide_synthase", "BGC0002060", 1, "Polyketide:Trans-AT type I polyketide", 31.0, 245.0, 108.61759425493716, 6.51e-70], ["AFL48521.1", "beta-ketosynthase", "BGC0000084", 1, "Polyketide", 34.0, 240.0, 91.20287253141831, 6.55e-70], ["CAD89773.1", "MelB_protein", "BGC0001010", 1, "NRP+Polyketide:Modular type I polyketide", 34.0, 243.0, 92.45960502692998, 7.21e-70], ["ASX95227.1", "IlaE", "BGC0001620", 1, "NRP+Polyketide", 38.0, 245.0, 78.09694793536805, 7.42e-70], ["WP_244927023.1", "type_I_polyketide_synthase", "BGC0002104", 1, "NRP+Polyketide", 34.0, 244.0, 92.10053859964094, 7.95e-70], ["ABM63530.1", "BryD", "BGC0000174", 1, "Polyketide", 31.0, 245.0, 110.23339317773788, 9.63e-70], ["QGA70100.1", "type_I_polyketide_synthase", "BGC0002517", 1, "Polyketide", 34.0, 244.0, 94.7935368043088, 1.06e-69], ["TMU97094.1", "SDR_family_NAD(P)-dependent_oxidoreductase", "BGC0002038", 1, "Polyketide", 34.0, 244.0, 92.63913824057451, 1.1e-69], ["ATG32075.1", "polyketide_synthase", "BGC0001750", 1, "NRP+Polyketide", 37.0, 244.0, 77.19928186714542, 1.12e-69], ["EHA27898.1", "hypothetical_protein", "BGC0002171", 1, "NRP+Polyketide", 34.0, 244.0, 94.25493716337523, 1.13e-69], ["TMU97102.1", "SDR_family_NAD(P)-dependent_oxidoreductase", "BGC0002038", 1, "Polyketide", 34.0, 244.0, 94.61400359066428, 1.19e-69], ["AQV04230.1", "SwnK", "BGC0001794", 1, "NRP+Polyketide", 33.0, 244.0, 96.94793536804309, 1.22e-69], ["AFX60318.1", "polyketide_synthase", "BGC0001031", 1, "NRP+Polyketide", 31.0, 244.0, 109.69479353680431, 1.37e-69], ["RAT98530.1", "trans-acyltransferase_polyketide_synthase", "BGC0001470", 1, "Polyketide:Trans-AT type I polyketide", 33.0, 244.0, 94.25493716337523, 1.4e-69], ["CCG06109.1", "type_I_polyketide_synthase", "BGC0001543", 1, "Polyketide", 33.0, 244.0, 102.69299820466786, 1.63e-69], ["MCF2150414.1", "Polyketide_synthase", "BGC0002625", 1, "NRP+Polyketide", 32.0, 244.0, 93.53680430879713, 1.67e-69], ["AAW03325.1", "CtaB", "BGC0000982", 1, "NRP+Polyketide", 33.0, 242.0, 93.17773788150808, 1.87e-69], ["ALD82523.1", "polyketide_synthase", "BGC0001212", 1, "NRP+Polyketide", 39.0, 244.0, 77.19928186714542, 2.08e-69], ["PYH50506.1", "hypothetical_protein", "BGC0002275", 1, "NRP+Polyketide", 34.0, 244.0, 94.25493716337523, 2.27e-69], ["AAO65796.1", "monensin_polyketide_synthase_loading_module_and_module_1", "BGC0000100", 1, "Polyketide", 36.0, 244.0, 77.737881508079, 2.33e-69], ["ANZ52459.1", "MonAI", "BGC0001670", 1, "Polyketide", 36.0, 244.0, 77.737881508079, 2.33e-69], ["ACR13065.1", "modular_polyketide_synthase,_type_I_PKS", "BGC0000185", 1, "Polyketide", 31.0, 244.0, 108.07899461400359, 2.48e-69], ["OJF16269.1", "AceP2", "BGC0001491", 1, "Polyketide", 35.0, 243.0, 92.45960502692998, 3.39e-69], ["AXG47013.1", "polyketide_synthase", "BGC0000383", 1, "NRP+Polyketide:Modular type I polyketide", 30.0, 234.0, 100.89766606822262, 3.59e-69], ["AWR88398.1", "putative_beta-ketoacyl_synthase", "BGC0001522", 1, "Polyketide", 34.0, 243.0, 95.87073608617594, 3.62e-69], ["BAC57029.1", "protomycinolide_IV_synthase_2", "BGC0000102", 1, "Polyketide", 38.0, 243.0, 78.09694793536805, 3.77e-69], ["ABI91467.1", "beta-ketoacyl_synthase", "BGC0001094", 1, "NRP+Polyketide", 35.0, 243.0, 94.25493716337523, 3.89e-69], ["ACY01402.1", "AT-less_polyketide_synthase", "BGC0000083", 1, "Polyketide:Modular type I polyketide+Polyketide:Trans-AT type I polyketide", 32.0, 243.0, 110.05385996409336, 3.93e-69], ["WP_053138519.1", "type_I_polyketide_synthase", "BGC0002033", 1, "Polyketide", 35.0, 242.0, 90.30520646319569, 6.51e-69], ["ANH11413.1", "SceR", "BGC0001770", 1, "Polyketide", 33.0, 242.0, 93.17773788150808, 6.52e-69], ["sipP4", "Type_I_Modular_PKS", "BGC0001452", 1, "Polyketide", 34.0, 242.0, 95.87073608617594, 6.6e-69], ["AHI59107.1", "locillomycin_synthase_D", "BGC0001005", 1, "NRP+Polyketide", 32.0, 242.0, 93.35727109515261, 6.99e-69], ["AXM42948.1", "type_1_polyketide_synthase", "BGC0001941", 1, "NRP+Polyketide", 34.0, 242.0, 92.45960502692998, 7.88e-69], ["AHH34186.1", "polyketide_synthase", "BGC0001161", 1, "Polyketide:Modular type I polyketide", 33.0, 242.0, 96.22980251346499, 9.92e-69], ["AAY39343.1", "Beta-ketoacyl_synthase:Beta-ketoacyl_synthase:Phosphopantetheine-binding_protein", "BGC0002060", 1, "Polyketide:Trans-AT type I polyketide", 34.0, 242.0, 79.71274685816876, 1.01e-68], ["BBA84070.1", "type_I_polyketide_synthase", "BGC0001649", 1, "Polyketide", 32.0, 242.0, 106.28366247755834, 1.15e-68], ["AAN85523.1", "polyketide_synthase", "BGC0001101", 1, "NRP+Polyketide:Modular type I polyketide+Polyketide:Trans-AT type I polyketide", 31.0, 242.0, 108.07899461400359, 1.18e-68], ["ARR97040.1", "SphG", "BGC0001780", 1, "NRP", 35.0, 241.0, 80.07181328545781, 1.32e-68], ["QCX41945.1", "Amc8", "BGC0001957", 1, "Polyketide", 35.0, 239.0, 86.71454219030521, 1.6e-68], ["QHW08554.1", "polyketide_synthase", "BGC0002054", 1, "Polyketide+NRP+Saccharide", 35.0, 239.0, 86.71454219030521, 1.6e-68], ["OAP25819.1", "Phenolphthiocerol_synthesis_polyketide_synthase_type_I_Pks15/1", "BGC0001658", 1, "Polyketide", 33.0, 241.0, 95.33213644524237, 1.69e-68], ["CAO85893.1", "modular_polyketide_synthase_NorA", "BGC0000110", 1, "Polyketide:Modular type I polyketide", 34.0, 241.0, 91.74147217235189, 1.73e-68], ["AGC24271.1", "prlQ", "BGC0001038", 1, "NRP+Polyketide:Modular type I polyketide", 33.0, 240.0, 97.30700179533214, 2.2e-68], ["AFX60341.1", "polyketide_synthase", "BGC0001032", 1, "NRP+Polyketide", 31.0, 241.0, 110.23339317773788, 2.84e-68], ["ATY12793.1", "type_I_polyketide_synthase", "BGC0001504", 1, "Polyketide", 33.0, 240.0, 94.25493716337523, 3.28e-68], ["AAO65807.1", "monensin_polyketide_synthase_module_10", "BGC0000100", 1, "Polyketide", 34.0, 240.0, 98.20466786355476, 4.08e-68], ["ANZ52470.1", "MonAVII", "BGC0001670", 1, "Polyketide", 34.0, 240.0, 98.20466786355476, 4.08e-68], ["ABP73645.1", "SalA", "BGC0000145", 1, "NRP+Polyketide", 36.0, 240.0, 77.0197486535009, 4.4e-68], ["ABP53498.1", "PKS_(ACP-AT-AT-KS-ACP-C)", "BGC0001041", 1, "NRP+Polyketide", 36.0, 240.0, 77.0197486535009, 4.4e-68], ["AAQ90173.1", "polyketide_synthase_type_I", "BGC0000128", 1, "Polyketide", 33.0, 240.0, 98.56373429084381, 4.6e-68], ["PKY07881.1", "hypothetical_protein", "BGC0001544", 1, "NRP+Polyketide", 36.0, 239.0, 79.53321364452424, 6.41e-68], ["AEH42473.1", "polyketide_synthase", "BGC0000032", 1, "Polyketide", 35.0, 239.0, 96.40933572710951, 6.49e-68], ["ACR13997.1", "modular_polyketide_synthase,_type_I_PKS", "BGC0000185", 1, "Polyketide", 32.0, 239.0, 97.84560143626571, 9.37e-68], ["BAC76476.1", "multifunctional_polyketide-peptide_synthase_LkcA", "BGC0001100", 1, "NRP+Polyketide", 32.0, 238.0, 101.97486535008977, 1.36e-67], ["AAK83194.1", "polyketide_synthase", "BGC0000026", 1, "Saccharide:Oligosaccharide", 35.0, 238.0, 96.22980251346499, 1.48e-67], ["CAN93350.1", "polyketide_synthase", "BGC0000179", 1, "Polyketide:Trans-AT type I polyketide", 35.0, 238.0, 75.94254937163375, 1.74e-67], ["ACC40923.1", "polyketide_synthase_Pks9", "BGC0001665", 1, "Polyketide", 35.0, 236.0, 92.63913824057451, 1.79e-67], ["ABM63537.1", "BryA", "BGC0000174", 1, "Polyketide", 31.0, 238.0, 111.66965888689408, 2.34e-67], ["EGJ35088.1", "Polyketide_synthase", "BGC0001163", 1, "Polyketide:Modular type I polyketide", 32.0, 238.0, 100.71813285457809, 2.79e-67], ["AHH34189.1", "polyketide_synthase", "BGC0001162", 1, "Polyketide:Modular type I polyketide", 32.0, 238.0, 99.2818671454219, 2.79e-67], ["CCG06115.1", "hybrid_NRPS/PKS", "BGC0001543", 1, "Polyketide", 30.0, 237.0, 103.770197486535, 4.63e-67], ["SKB24636.1", "", "BGC0002455", 1, "Polyketide", 34.0, 237.0, 76.66068222621185, 5.82e-67], ["ALJ49910.1", "TlmH", "BGC0001237", 1, "Polyketide", 33.0, 236.0, 91.92100538599641, 6.94e-67], ["AFL48533.1", "laidlomycin_polyketide_synthase_(module_10)", "BGC0000084", 1, "Polyketide", 33.0, 236.0, 97.48653500897666, 8.38e-67], ["ALD82524.1", "polyketide_synthase", "BGC0001212", 1, "NRP+Polyketide", 37.0, 236.0, 80.43087971274686, 8.84e-67], ["ASA76643.1", "polyketide_synthase", "BGC0001751", 1, "NRP+Polyketide", 34.0, 236.0, 85.63734290843806, 9.2e-67], ["AIT55260.1", "polyketide_synthase", "BGC0000072", 1, "Polyketide:Modular type I polyketide", 33.0, 236.0, 88.68940754039497, 1.19e-66], ["EAA36364.1", "polyketide_synthase_6", "BGC0002729", 1, "Polyketide", 33.0, 236.0, 92.63913824057451, 1.28e-66], ["ADH01489.1", "type_I_polyketide_synthase", "BGC0000995", 1, "NRP+Polyketide", 35.0, 235.0, 93.89587073608617, 1.77e-66], ["QIE07367.1", "polyketide_synthase_NecH", "BGC0002050", 1, "NRP+Polyketide:Trans-AT type I polyketide", 31.0, 235.0, 107.36086175942549, 2.57e-66], ["AAY89052.1", "polyketide_synthase", "BGC0001069", 1, "NRP+Polyketide:Trans-AT type I polyketide", 34.0, 234.0, 78.63554757630162, 4.82e-66], ["AKQ22669.1", "malonyl_CoA-acyl_carrier_protein_transacylase", "BGC0001656", 1, "Polyketide", 29.0, 234.0, 110.4129263913824, 4.9e-66], ["ATX68109.1", "malonyl_CoA-acyl_carrier_protein_transacylase", "BGC0001772", 1, "Polyketide", 29.0, 234.0, 111.8491921005386, 6.79e-66], ["BAD55609.1", "putative_polyketide_synthase", "BGC0001027", 1, "NRP+Polyketide", 38.0, 221.0, 65.8886894075404, 6.93e-66], ["EPH46606.1", "putative_Phenolphthiocerol_synthesis_polyketide_synthase_type_I_Pks15/1", "BGC0001519", 1, "NRP+Polyketide", 35.0, 233.0, 77.737881508079, 7.36e-66], ["ALJ49921.1", "TtmH", "BGC0001236", 1, "Polyketide", 35.0, 233.0, 76.48114901256733, 7.77e-66], ["QQZ01590.1", "PKS", "BGC0002498", 1, "Other", 35.0, 233.0, 80.61041292639139, 1.01e-65], ["CBK62729.1", "", "BGC0001115", 1, "NRP+Polyketide", 29.0, 233.0, 103.94973070017954, 1.2e-65], ["KZM69122.1", "beta-ketoacyl_synthase", "BGC0002352", 1, "Other", 35.0, 220.0, 73.4290843806104, 1.39e-65], ["QQZ01635.1", "PKS", "BGC0002497", 1, "Other", 32.0, 233.0, 100.89766606822262, 1.44e-65], ["AAY39344.1", "Beta-ketoacyl_synthase:Beta-ketoacyl_synthase:Phosphopantetheine-binding_protein", "BGC0002060", 1, "Polyketide:Trans-AT type I polyketide", 30.0, 232.0, 103.94973070017954, 2.07e-65], ["CCP45170.1", "Polyketide_synthetase_MbtC_(polyketide_synthase)", "BGC0001021", 1, "NRP+Polyketide", 36.0, 220.0, 68.04308797127469, 2.32e-65], ["CCA89329.1", "trans-AT_type_I_polyketide_synthase", "BGC0001111", 1, "NRP+Polyketide:Trans-AT type I polyketide", 32.0, 232.0, 106.46319569120288, 2.89e-65], ["ATX68127.1", "malonyl_CoA-acyl_carrier_protein_transacylase", "BGC0001795", 1, "Polyketide", 29.0, 232.0, 109.87432675044883, 3.08e-65], ["CCE88377.1", "non-ribosomal_peptide_synthetase/polyketide_synthase", "BGC0001034", 1, "NRP+Polyketide:Modular type I polyketide", 33.0, 231.0, 82.2262118491921, 5.29e-65], ["AEW98134.1", "polyketide_synthase", "BGC0002642", 1, "Alkaloid", 33.0, 231.0, 91.38240574506284, 6.41e-65], ["MBA0053740.1", "acyltransferase_domain-containing_protein", "BGC0002096", 1, "Polyketide", 38.0, 231.0, 75.22441651705566, 6.85e-65], ["RLV64600.1", "6-deoxyerythronolide-B_synthase", "BGC0001845", 1, "Polyketide+NRP+Other:Aminocoumarin", 32.0, 230.0, 103.59066427289048, 1.02e-64], ["DAD54485.1", "trans-acyltransferase_polyketide_synthase", "BGC0002059", 1, "NRP+Polyketide:Trans-AT type I polyketide", 30.0, 229.0, 107.71992818671454, 1.82e-64], ["EHA28244.1", "hypothetical_protein", "BGC0001143", 1, "Polyketide", 32.0, 229.0, 99.46140035906643, 2.21e-64], ["BAL90255.1", "putative_beta-ketoacyl_synthase", "BGC0002021", 1, "Polyketide", 30.0, 221.0, 102.69299820466786, 2.45e-64], ["ALJ49922.1", "TtmG", "BGC0001236", 1, "Polyketide", 33.0, 223.0, 104.12926391382406, 2.93e-64], ["AAP85336.1", "type_I_PKS", "BGC0000233", 1, "Polyketide", 33.0, 227.0, 94.43447037701975, 3.39e-64], ["BAF50721.1", "hybrid_non_ribosomal_peptide_synthetase-polyketide_synthase", "BGC0001116", 1, "NRP+Polyketide", 34.0, 228.0, 92.10053859964094, 3.53e-64], ["DAC76735.1", "type_I_polyketide_synthase", "BGC0001885", 1, "NRP+Polyketide", 33.0, 228.0, 77.91741472172352, 3.58e-64], ["SCN11949.1", "ebeA-type_I_polyketide_synthase_KSQ-ATa-ACP", "BGC0001580", 1, "Polyketide", 35.0, 227.0, 85.27827648114902, 3.81e-64], ["ACY06292.1", "modular_polyketide_synthase", "BGC0001042", 1, "NRP+Polyketide", 36.0, 228.0, 80.78994614003591, 4.64e-64], ["BAV19379.1", "polyketide_synthase", "BGC0001390", 1, "NRP+Polyketide", 31.0, 228.0, 96.40933572710951, 5.3e-64], ["AIJ04685.1", "polyketide_synthase", "BGC0001383", 1, "Polyketide", 34.0, 228.0, 76.66068222621185, 5.44e-64], ["ACY01400.1", "AT-less_polyketide_synthase", "BGC0000083", 1, "Polyketide:Modular type I polyketide+Polyketide:Trans-AT type I polyketide", 31.0, 228.0, 111.1310592459605, 5.8e-64], ["CAN89633.1", "putative_hybrid_non-ribosomal_peptide_synthetase/polyketide_synthase", "BGC0001070", 1, "NRP+Polyketide:Modular type I polyketide+Polyketide:Trans-AT type I polyketide", 36.0, 228.0, 76.84021543985638, 6.34e-64], ["BAC76471.1", "type_I_polyketide_synthase_LkcF", "BGC0001100", 1, "NRP+Polyketide", 31.0, 228.0, 101.61579892280072, 7.27e-64], ["ABI91470.1", "beta-ketoacyl_synthase", "BGC0001094", 1, "NRP+Polyketide", 35.0, 228.0, 77.19928186714542, 7.48e-64], ["BAO98805.1", "putative_polyketide_synthase", "BGC0001002", 1, "NRP+Polyketide", 32.0, 227.0, 94.7935368043088, 8.08e-64], ["AGN11880.1", "tstC", "BGC0001114", 1, "NRP+Polyketide", 30.0, 228.0, 105.92459605026929, 8.23e-64], ["AHA38202.1", "GphI", "BGC0000069", 1, "Polyketide", 35.0, 227.0, 94.43447037701975, 1.31e-63], ["CAG23969.1", "polyketide_synthase_type_I", "BGC0000181", 1, "Polyketide", 34.0, 227.0, 76.66068222621185, 1.35e-63], ["ABY83164.1", "Azi26", "BGC0000960", 1, "NRP+Polyketide", 31.0, 226.0, 96.76840215439856, 1.66e-63], ["QUQ72349.1", "type_I_polyketide_synthase", "BGC0002349", 1, "Polyketide+Saccharide", 35.0, 226.0, 81.86714542190305, 1.72e-63], ["ABY21542.1", "AngAV", "BGC0000018", 1, "Polyketide", 33.0, 226.0, 101.07719928186714, 1.72e-63], ["ABS90471.1", "PKS_type_I", "BGC0001106", 1, "NRP+Polyketide", 36.0, 226.0, 84.56014362657092, 1.89e-63], ["ADB23402.1", "polyketide_synthase_type_I", "BGC0001062", 1, "Polyketide", 36.0, 214.0, 75.22441651705566, 2.55e-63], ["ABA02240.1", "polyketide_synthase", "BGC0000098", 1, "Polyketide", 33.0, 225.0, 95.69120287253142, 4.54e-63], ["ACR12418.1", "modular_polyketide_synthase,_type_I_PKS", "BGC0000185", 1, "Polyketide", 33.0, 225.0, 89.94614003590664, 5.03e-63], ["ATY69569.1", "type_I_polyketide_synthase", "BGC0001611", 1, "NRP+Polyketide", 35.0, 225.0, 85.63734290843806, 5.2e-63], ["AAK57190.1", "MxaF", "BGC0001022", 1, "NRP+Polyketide", 35.0, 225.0, 77.55834829443447, 6.03e-63], ["CAO98852.1", "polyketide_synthase_AufI", "BGC0000023", 1, "Polyketide:Modular type I polyketide", 33.0, 225.0, 95.15260323159784, 6.22e-63], ["EAU38791.1", "hypothetical_protein", "BGC0000161", 1, "Polyketide:Iterative type I polyketide", 30.0, 224.0, 98.02513464991023, 1.07e-62], ["AVI26388.1", "polyketide_synthase", "BGC0001800", 1, "NRP+Polyketide", 32.0, 224.0, 92.99820466786356, 1.14e-62], ["AZY91988.1", "polyketide_synthase", "BGC0002022", 1, "Polyketide", 34.0, 224.0, 92.63913824057451, 1.32e-62], ["AWS21290.1", "type_I_polyketide_synthase", "BGC0001934", 1, "Polyketide", 34.0, 224.0, 92.63913824057451, 1.34e-62], ["AYJ71721.1", "non-ribosomal_peptide_synthetase", "BGC0001942", 1, "NRP+Polyketide", 33.0, 224.0, 94.7935368043088, 1.49e-62], ["ADH01484.1", "putative_type-I_PKS", "BGC0000995", 1, "NRP+Polyketide", 30.0, 224.0, 106.46319569120288, 1.69e-62], ["AIC32692.1", "FR9C", "BGC0001113", 1, "NRP+Polyketide", 30.0, 224.0, 106.46319569120288, 1.69e-62], ["ACR50791.1", "putative_polyketide_synthase", "BGC0000163", 1, "Polyketide", 32.0, 223.0, 91.20287253141831, 3.57e-62], ["gene4", "", "BGC0001907", 1, "Polyketide", 34.0, 222.0, 88.68940754039497, 4.82e-62], ["BBF25315.1", "polyketide_synthase", "BGC0001923", 1, "Terpene+Polyketide", 32.0, 222.0, 92.99820466786356, 4.84e-62], ["EWG54266.1", "hypothetical_protein", "BGC0001190", 1, "Polyketide", 35.0, 222.0, 76.84021543985638, 6.77e-62], ["KDB16994.1", "polyketide_synthetase_PksP", "BGC0002177", 1, "Polyketide", 30.0, 222.0, 93.71633752244165, 6.81e-62], ["CAJ57408.1", "polyketide_synthase_type_I", "BGC0000176", 1, "Polyketide", 35.0, 221.0, 87.97127468581688, 8.59e-62], ["CBF82304.1", "polyketide_synthase,_putative_(JCVI)", "BGC0002180", 1, "Polyketide", 35.0, 221.0, 78.27648114901257, 9.19e-62], ["KFA69335.1", "hypothetical_protein", "BGC0001626", 1, "Polyketide", 31.0, 220.0, 95.87073608617594, 2.22e-61], ["ALJ49911.1", "TlmG", "BGC0001237", 1, "Polyketide", 34.0, 216.0, 92.28007181328546, 2.76e-61], ["ADY00130.1", "polyketide_synthase", "BGC0000104", 1, "Terpene+Polyketide:Iterative type I polyketide", 34.0, 220.0, 78.09694793536805, 3.07e-61], ["AJG44381.1", "MpaC'", "BGC0002619", 1, "Polyketide", 34.0, 219.0, 77.0197486535009, 4.03e-61], ["AAO39107.1", "AdmM", "BGC0000956", 1, "NRP:Beta-lactam+Polyketide:Type II polyketide", 31.0, 217.0, 90.12567324955117, 5.12e-61], ["APZ78858.1", "polyketide_synthase", "BGC0001432", 1, "NRP:Cyclic depsipeptide+Polyketide:Iterative type I polyketide", 32.0, 219.0, 86.35547576301616, 5.56e-61], ["PAU45552.1", "Iterative_polyketide_synthase", "BGC0002138", 1, "Polyketide", 32.0, 219.0, 98.74326750448833, 6.03e-61], ["DAC80061.1", "PKS", "BGC0001836", 1, "Polyketide:Trans-AT type I polyketide", 34.0, 219.0, 76.12208258527828, 6.19e-61], ["AGC65516.1", "NRPS/PKS_hybrid", "BGC0001050", 1, "NRP:Lipopeptide+Polyketide:Trans-AT type I polyketide", 33.0, 218.0, 96.40933572710951, 1.16e-60], ["XP_028481819.1", "highly-reducing_poluketide_synthase", "BGC0001866", 1, "Polyketide", 33.0, 218.0, 91.02333931777379, 1.35e-60], ["EPE34340.1", "polyketide_synthase", "BGC0001035", 1, "Polyketide+NRP", 33.0, 218.0, 77.19928186714542, 1.39e-60], ["AGC65514.1", "TtcB", "BGC0001876", 1, "NRP", 32.0, 218.0, 105.38599640933572, 2.1e-60], ["EHA52508.1", "mycocerosic_acid_synthase", "BGC0001749", 1, "Polyketide", 31.0, 216.0, 99.64093357271095, 4.67e-60], ["ABC35796.1", "NRPS-PKS_hybrid", "BGC0001102", 1, "NRP+Polyketide:Modular type I polyketide+Polyketide:Trans-AT type I polyketide", 31.0, 216.0, 106.28366247755834, 6.82e-60], ["AEP40932.1", "polyketide_synthase_type_I", "BGC0000021", 1, "Polyketide", 38.0, 215.0, 63.016157989228006, 1.06e-59], ["QNT61260.1", "polyketide_synthase", "BGC0002507", 1, "Polyketide", 29.0, 215.0, 94.0754039497307, 1.4e-59], ["WP_012753526.1", "polyketide_synthase", "BGC0001991", 1, "Polyketide", 34.0, 213.0, 78.81508078994614, 3.63e-59], ["ABO15888.1", "polyketide_synthase", "BGC0000132", 1, "Polyketide", 36.0, 214.0, 65.70915619389586, 3.64e-59], ["AHV78245.1", "LasS1", "BGC0001245", 1, "Polyketide", 34.0, 214.0, 76.48114901256733, 3.78e-59], ["ABI91468.1", "beta-ketoacyl_synthase", "BGC0001094", 1, "NRP+Polyketide", 35.0, 213.0, 78.99461400359067, 4.65e-59], ["AAZ95017.1", "polyketide_synthase", "BGC0000048", 1, "Polyketide", 30.0, 213.0, 94.7935368043088, 5.11e-59], ["EAU35431.1", "hypothetical_protein", "BGC0002734", 1, "Polyketide", 34.0, 213.0, 77.37881508078995, 5.2e-59], ["AJY78091.1", "polyketide_synthase", "BGC0001902", 1, "NRP+Polyketide", 35.0, 213.0, 74.68581687612208, 6.65e-59], ["ACD39774.1", "reducing_polyketide_synthase", "BGC0000134", 1, "Polyketide", 29.0, 213.0, 104.3087971274686, 9.32e-59], ["ABC34599.1", "polyketide_synthase,_putative", "BGC0000186", 1, "NRP+Polyketide:Modular type I polyketide", 33.0, 212.0, 94.43447037701975, 1.64e-58], ["OAQ63050.2", "polyketide_synthase", "BGC0002187", 1, "Polyketide", 31.0, 211.0, 92.99820466786356, 3.1e-58], ["CDM36726.1", "Beta-ketoacyl_synthase", "BGC0001360", 1, "Polyketide", 33.0, 211.0, 76.48114901256733, 3.13e-58], ["AAS89999.1", "PksA", "BGC0000007", 1, "Polyketide", 30.0, 210.0, 92.99820466786356, 5.48e-58], ["BAV69313.1", "PrhL", "BGC0001729", 1, "Polyketide+Terpene", 33.0, 210.0, 76.66068222621185, 5.71e-58], ["QBK15047.1", "polyketide_synthase_ClaI", "BGC0002196", 1, "Polyketide", 32.0, 209.0, 103.59066427289048, 1.03e-57], ["AAS90022.1", "PksA", "BGC0000008", 1, "Polyketide", 29.0, 209.0, 92.81867145421903, 1.83e-57], ["AEA35016.1", "hypothetical_protein", "BGC0002502", 1, "Polyketide", 33.0, 209.0, 77.19928186714542, 1.92e-57], ["ACH72912.1", "AflC", "BGC0000011", 1, "Polyketide", 29.0, 208.0, 93.53680430879713, 2.49e-57], ["ALI92655.1", "CitS_citrinin_polyketide_synthase", "BGC0001338", 1, "Polyketide:Iterative type I polyketide", 30.0, 208.0, 89.40754039497307, 3.51e-57], ["ABM63528.1", "BryC", "BGC0000174", 1, "Polyketide", 29.0, 208.0, 107.00179533213645, 3.9e-57], ["AAS90047.1", "PksA", "BGC0000009", 1, "Polyketide", 29.0, 207.0, 93.53680430879713, 4.49e-57], ["AAS90093.1", "PksA", "BGC0000006", 1, "Polyketide", 29.0, 207.0, 92.81867145421903, 4.5e-57], ["ABB90283.1", "polyketide_synthase", "BGC0001057", 1, "NRP+Polyketide", 31.0, 207.0, 94.0754039497307, 4.63e-57], ["GAA85575.1", "polyketide_synthase", "BGC0002227", 1, "NRP", 32.0, 207.0, 94.7935368043088, 4.65e-57], ["EAU29529.1", "hypothetical_protein", "BGC0000682", 1, "Terpene", 30.0, 207.0, 99.46140035906643, 4.66e-57], ["BAE71314.1", "polyketide_synthase", "BGC0000004", 1, "Polyketide", 29.0, 207.0, 92.81867145421903, 5.99e-57], ["AAD43562.2", "Fum1p", "BGC0000062", 1, "Polyketide", 32.0, 207.0, 77.737881508079, 6.39e-57], ["AKQ22699.1", "malonyl_CoA-acyl_carrier_protein_transacylase", "BGC0001186", 1, "Polyketide", 32.0, 207.0, 78.63554757630162, 9.7e-57], ["EAQ86392.1", "hypothetical_protein", "BGC0001405", 1, "Polyketide", 32.0, 206.0, 87.25314183123878, 1.12e-56], ["EYT83433.1", "hypothetical_protein", "BGC0001213", 1, "Polyketide", 33.0, 205.0, 84.56014362657092, 1.46e-56], ["AAM12925.2", "MmpE", "BGC0000182", 1, "Polyketide:Iterative type I polyketide+Polyketide:Trans-AT type I polyketide", 30.0, 206.0, 97.66606822262118, 1.52e-56], ["ACB12550.1", "Fum1", "BGC0000063", 1, "Polyketide", 32.0, 206.0, 78.27648114901257, 1.57e-56], ["iliA", "", "BGC0002035", 1, "NRP+Polyketide", 30.0, 206.0, 92.81867145421903, 1.7e-56], ["EAQ84779.1", "hypothetical_protein", "BGC0001219", 1, "Polyketide", 34.0, 206.0, 70.19748653500898, 2.08e-56], ["AKJ15895.1", "modular_polyketide_synthase", "BGC0002735", 1, "Polyketide+NRP", 31.0, 204.0, 93.89587073608617, 2.68e-56], ["ART41209.1", "AdrD", "BGC0001508", 1, "Polyketide", 31.0, 205.0, 87.61220825852783, 2.85e-56], ["AUW31052.1", "putative_type_I_PKS", "BGC0002483", 1, "Polyketide", 32.0, 205.0, 94.61400359066428, 2.86e-56], ["EED18001.1", "NR-PKS", "BGC0000154", 1, "Polyketide:Iterative type I polyketide", 32.0, 205.0, 87.79174147217235, 2.89e-56], ["AEW98133.1", "putative_type-I_PKS", "BGC0002642", 1, "Alkaloid", 31.0, 201.0, 101.07719928186714, 3.29e-56], ["QCO93110.1", "polyketide_synthase", "BGC0001976", 1, "Terpene", 32.0, 205.0, 80.78994614003591, 3.9e-56], ["AFL68054.1", "beta-ketoacyl_synthase_family_protein,phosphopantetheine-containing_protein", "BGC0001524", 1, "NRP+Polyketide", 31.0, 204.0, 91.20287253141831, 6.13e-56], ["ASK38717.1", "polyketide_synthase", "BGC0001436", 1, "Polyketide:Iterative type I polyketide", 32.0, 204.0, 97.30700179533214, 6.98e-56], ["EPH46605.1", "putative_Oleandomycin_polyketide_synthase,_modules_5_and_6", "BGC0001519", 1, "NRP+Polyketide", 32.0, 203.0, 88.68940754039497, 9.31e-56], ["BBG28484.1", "polyketide_synthase_CdmE", "BGC0001926", 1, "Polyketide", 33.0, 203.0, 78.63554757630162, 1.29e-55], ["AIG62146.1", "6-methylsalicylic_acid_synthase", "BGC0000120", 1, "Polyketide:Iterative type I polyketide", 30.0, 202.0, 92.81867145421903, 2.11e-55], ["ESU09893.1", "hypothetical_protein", "BGC0002191", 1, "Polyketide", 33.0, 202.0, 77.55834829443447, 2.34e-55], ["AGZ15472.1", "putative_modular_polyketide_synthase", "BGC0001036", 1, "NRP+Polyketide", 30.0, 201.0, 96.22980251346499, 3.12e-55], ["BAP81867.1", "AndM", "BGC0002612", 1, "Terpene", 31.0, 201.0, 88.68940754039497, 7.68e-55], ["BAC20566.1", "polyketide_synthase", "BGC0000039", 1, "Polyketide", 30.0, 201.0, 96.22980251346499, 7.77e-55], ["QBK15044.1", "clavatol_synthase_ClaF", "BGC0002196", 1, "Polyketide", 32.0, 201.0, 79.71274685816876, 7.79e-55], ["BCD52390.1", "polyketide_synthase_SptM", "BGC0002537", 1, "Polyketide+Terpene", 31.0, 200.0, 88.1508078994614, 1.4e-54], ["AUS29500.1", "polyketide_synthase", "BGC0002607", 1, "NRP+Polyketide", 35.0, 199.0, 70.01795332136446, 3.47e-54], ["EYE95336.1", "polyketide_synthase", "BGC0002234", 1, "Polyketide", 31.0, 198.0, 89.76660682226212, 6.25e-54], ["EAU32819.1", "6-methylsalicylic_acid_synthase", "BGC0000160", 1, "Polyketide", 31.0, 198.0, 93.89587073608617, 7.76e-54], ["QTX15955.1", "polyketide_synthase", "BGC0002598", 1, "Polyketide", 34.0, 198.0, 78.09694793536805, 8.54e-54], ["EAA59563.1", "polyketide_synthase", "BGC0000057", 1, "Polyketide:Iterative type I polyketide", 30.0, 197.0, 94.61400359066428, 1.1e-53], ["PKX88487.1", "polyketide_synthase", "BGC0001708", 1, "Polyketide+Terpene", 32.0, 197.0, 76.48114901256733, 1.51e-53], ["CCT75967.1", "polyketide_synthase", "BGC0001606", 1, "Polyketide", 32.0, 197.0, 79.35368043087972, 1.55e-53], ["AEH42487.1", "polyketide_synthase", "BGC0000032", 1, "Polyketide", 31.0, 197.0, 80.96947935368043, 1.83e-53], ["BAA20102.2", "6-methylsalicylic_acid_synthase", "BGC0001276", 1, "Polyketide", 31.0, 197.0, 93.89587073608617, 1.91e-53], ["EKJ70677.1", "PKS6", "BGC0002188", 1, "NRP+Polyketide", 33.0, 196.0, 77.737881508079, 5.16e-53], ["AGY62753.1", "EbeA", "BGC0000051", 1, "Polyketide", 34.0, 194.0, 78.81508078994614, 6.94e-53], ["ANF07288.1", "hrPKS", "BGC0001340", 1, "Polyketide:Iterative type I polyketide", 35.0, 195.0, 77.737881508079, 6.99e-53], ["QCC63000.1", "BII-rafflesfungin_polyketide_synthase", "BGC0001966", 1, "NRP+Polyketide", 33.0, 195.0, 77.37881508078995, 6.99e-53], ["CCE33500.1", "polyketide_synthase_that_catalyse_the_condensation_of_one_acetyl-CoA_and_six_malonyl-CoA_resulting_in_formation_of_nor-rubrofusarin", "BGC0002596", 1, "Polyketide", 29.0, 195.0, 104.3087971274686, 9.08e-53], ["ATZ45185.1", "Bcboa9", "BGC0001892", 1, "Polyketide", 30.0, 194.0, 76.66068222621185, 1.24e-52], ["ESU15174.1", "hypothetical_protein", "BGC0002186", 1, "NRP+Polyketide", 32.0, 194.0, 95.87073608617594, 1.71e-52], ["CAP95404.1", "", "BGC0001404", 1, "Polyketide", 31.0, 194.0, 78.27648114901257, 1.72e-52], ["BBA21068.1", "putative_non-ribosomal_peptide_synthetase", "BGC0001740", 1, "NRP+Polyketide", 31.0, 193.0, 81.14901256732495, 3.5e-52], ["AUS29485.1", "polyketide_synthase", "BGC0002605", 1, "NRP+Polyketide", 29.0, 193.0, 101.07719928186714, 4.18e-52], ["APZ78852.1", "polyketide_synthase", "BGC0001432", 1, "NRP:Cyclic depsipeptide+Polyketide:Iterative type I polyketide", 30.0, 192.0, 94.25493716337523, 4.6e-52], ["AGC09499.1", "LobS4", "BGC0001183", 1, "Polyketide", 30.0, 192.0, 95.51166965888689, 6.12e-52], ["AJQ95674.1", "polyketide_synthase_modules-related_protein", "BGC0002046", 1, "NRP+Polyketide:Trans-AT type I polyketide", 32.0, 192.0, 77.37881508078995, 7.38e-52], ["ACZ57548.1", "polyketide_synthase", "BGC0000046", 1, "Polyketide:Iterative type I polyketide", 32.0, 192.0, 78.09694793536805, 1.01e-51], ["AAX35547.1", "polyketide_syntase_2", "BGC0001275", 1, "Polyketide", 35.0, 191.0, 66.6068222621185, 1.26e-51], ["ABP55141.1", "beta-ketoacyl_synthase", "BGC0000150", 1, "NRP+Polyketide:Enediyne type I polyketide", 30.0, 190.0, 100.89766606822262, 4.25e-51], ["ALE27513.1", "putative_polyketide_synthase", "BGC0001292", 1, "Other", 32.0, 189.0, 84.20107719928187, 8.12e-51], ["BAC76470.1", "type_I_polyketide_synthase_LkcG", "BGC0001100", 1, "NRP+Polyketide", 28.0, 188.0, 100.89766606822262, 9.3e-51], ["OJJ97578.1", "hypothetical_protein", "BGC0002229", 1, "Polyketide", 30.0, 188.0, 91.20287253141831, 1.36e-50], ["PIB02405.1", "CTB1", "BGC0001541", 1, "Polyketide", 28.0, 188.0, 94.25493716337523, 1.46e-50], ["CBJ82077.1", "hypothetical_protein", "BGC0001872", 1, "Polyketide", 31.0, 188.0, 83.30341113105925, 1.98e-50], ["ADH01663.1", "putative_polyketide_synthase_PKS3", "BGC0000099", 1, "Polyketide", 30.0, 188.0, 77.91741472172352, 2.06e-50], ["ACO79122.1", "Type_I_fatty_acid_synthase_ArsA", "BGC0000284", 1, "Polyketide", 29.0, 187.0, 99.64093357271095, 4.97e-50], ["EAU31923.1", "hypothetical_protein", "BGC0002267", 1, "Polyketide", 33.0, 187.0, 68.2226211849192, 5.07e-50], ["AUS29495.1", "polyketide_synthase", "BGC0001030", 1, "NRP+Polyketide", 34.0, 186.0, 68.9407540394973, 6.72e-50], ["BAA89382.2", "", "BGC0000864", 1, "Other", 31.0, 186.0, 82.40574506283662, 6.78e-50], ["AAC49191.1", "putative_polyketide_synthase", "BGC0000152", 1, "Polyketide", 26.0, 186.0, 100.89766606822262, 1.18e-49], ["AME18003.1", "enediyne_polyketie_synthase", "BGC0001378", 1, "Polyketide:Enediyne type I polyketide", 30.0, 185.0, 104.12926391382406, 1.57e-49], ["CBF83139.1", "polyketide_synthase,_putative_(JCVI)", "BGC0001722", 1, "Polyketide", 31.0, 185.0, 76.66068222621185, 2.14e-49], ["AMJ52084.1", "lijE", "BGC0002255", 1, "Polyketide", 30.0, 184.0, 78.63554757630162, 4.07e-49], ["EHK18438.1", "putative_polyketide_synthase", "BGC0002233", 1, "Polyketide", 32.0, 183.0, 66.78635547576302, 7.2e-49], ["KFH44362.1", "Conidial_yellow_pigment_biosynthesis_polyketide_synthase-like_protein", "BGC0002190", 1, "Polyketide", 29.0, 183.0, 78.45601436265709, 7.37e-49], ["simG", "", "BGC0000334", 1, "NRP", 32.0, 183.0, 77.19928186714542, 9.83e-49], ["EAA65602.1", "hypothetical_protein", "BGC0000022", 1, "Polyketide", 32.0, 183.0, 87.79174147217235, 1e-48], ["EGX96624.1", "polyketide_synthase,_putative", "BGC0002259", 1, "Polyketide+NRP", 31.0, 182.0, 95.51166965888689, 2.4e-48], ["AUS29490.1", "polyketide_synthase", "BGC0002606", 1, "NRP+Polyketide", 32.0, 181.0, 77.55834829443447, 3.23e-48], ["AGJ76601.1", "HglE", "BGC0000869", 1, "Other", 30.0, 181.0, 82.40574506283662, 3.98e-48], ["AGN71604.1", "conidial_yellow_pigment_biosynthesis_polyketide_synthase", "BGC0000027", 1, "Polyketide:Iterative type I polyketide", 30.0, 181.0, 77.737881508079, 4.42e-48], ["CCG06108.1", "type_I_polyketide_synthase", "BGC0001543", 1, "Polyketide", 29.0, 180.0, 89.40754039497307, 5.36e-48], ["EJP62832.1", "polyketide_synthase,_putative", "BGC0002203", 1, "NRP+Polyketide+Other", 31.0, 180.0, 95.51166965888689, 7.9e-48], ["BAJ09789.1", "polyketide_synthase", "BGC0000146", 1, "Polyketide", 30.0, 179.0, 78.09694793536805, 1.45e-47], ["KAF9708863.1", "hypothetical_protein", "BGC0002515", 1, "Polyketide", 30.0, 179.0, 78.27648114901257, 1.95e-47], ["PHM26606.1", "malonyl_CoA-acyl_carrier_protein_transacylase", "BGC0001130", 1, "NRP+Polyketide", 29.0, 179.0, 83.30341113105925, 2.46e-47], ["KIA75596.1", "polyketide_synthase", "BGC0002209", 1, "Polyketide", 28.0, 178.0, 95.69120287253142, 3.43e-47], ["ACI12948.1", "PfaA", "BGC0000861", 1, "Other", 29.0, 177.0, 82.40574506283662, 8.66e-47], ["EHA28237.1", "hypothetical_protein", "BGC0001143", 1, "Polyketide", 29.0, 177.0, 78.45601436265709, 1.16e-46], ["MCI2961730.1", "type_I_polyketide_synthase", "BGC0002648", 1, "Polyketide", 29.0, 177.0, 82.40574506283662, 1.17e-46], ["OPB37944.1", "putative_polyketide_synthase", "BGC0002206", 1, "Polyketide", 31.0, 176.0, 83.30341113105925, 1.57e-46], ["ADO69378.1", "beta-ketoacyl_synthase-like_protein,_Acyl_transferase_subunit", "BGC0000044", 1, "Polyketide", 30.0, 176.0, 83.66247755834829, 1.69e-46], ["ATY12792.1", "polyketide_synthase", "BGC0001504", 1, "Polyketide", 31.0, 171.0, 77.55834829443447, 1.92e-46], ["AAB81123.1", "unknown", "BGC0000862", 1, "Other", 29.0, 176.0, 82.76481149012568, 2.86e-46], ["ATV95639.1", "type_I_PKS", "BGC0001503", 1, "Polyketide", 29.0, 175.0, 97.66606822262118, 3.52e-46], ["CBF87072.1", "polyketide_synthase,_putative_(Eurofung)", "BGC0001290", 1, "NRP", 30.0, 174.0, 97.30700179533214, 6.84e-46], ["SCL57535.1", "enediyne_polyketide_synthase", "BGC0002387", 1, "Polyketide", 33.0, 174.0, 82.58527827648115, 8.54e-46], ["OAQ83760.1", "polyketide_synthase", "BGC0001358", 1, "NRP+Polyketide", 31.0, 174.0, 77.0197486535009, 9.19e-46], ["OPB37950.1", "hypothetical_protein", "BGC0002206", 1, "Polyketide", 28.0, 174.0, 78.09694793536805, 1.26e-45], ["AAL01060.1", "omega-3_polyunsaturated_fatty_acid_synthase_PfaA", "BGC0000865", 1, "Other", 28.0, 171.0, 82.76481149012568, 7.38e-45], ["FGK60_03765", "polyketide_synthase", "BGC0002038", 1, "Polyketide", 39.0, 165.0, 40.21543985637343, 9.92e-45], ["ABF00127.1", "polyunsaturated_fatty_acid_synthase", "BGC0000863", 1, "Other", 32.0, 170.0, 82.9443447037702, 1.82e-44], ["ADO69382.1", "Beta-ketoacyl_synthase", "BGC0000044", 1, "Polyketide", 28.0, 167.0, 84.02154398563735, 1.12e-43], ["AEP40925.1", "polyketide_synthase_type_I", "BGC0000021", 1, "Polyketide", 31.0, 167.0, 95.33213644524237, 1.62e-43], ["AYM48703.1", "type_I_polyketide_synthetase", "BGC0002364", 1, "Polyketide", 35.0, 159.0, 56.91202872531418, 1.62e-43], ["AFV52145.1", "polyketide_synthase", "BGC0000081", 1, "NRP+Polyketide:Iterative type I polyketide+Polyketide:Enediyne type I polyketide", 31.0, 167.0, 83.66247755834829, 2.39e-43], ["WP_037611838.1", "polyketide_synthase", "BGC0002381", 1, "Alkaloid+Polyketide", 31.0, 166.0, 85.45780969479354, 4.02e-43], ["AHF22841.1", "MarX", "BGC0000091", 1, "Polyketide", 31.0, 163.0, 83.12387791741472, 2.31e-42], ["BAG84242.1", "putative_beta-ketomyristoyl-ACP_synthase", "BGC0000257", 1, "Polyketide", 30.0, 163.0, 87.4326750448833, 2.94e-42], ["MBA5221205.1", "polyketide_synthase", "BGC0002090", 1, "NRP+Polyketide:Modular type I polyketide", 31.0, 161.0, 85.27827648114902, 1.12e-41], ["CBF69451.1", "polyketide_synthase,_putative_(JCVI)", "BGC0000037", 1, "Polyketide", 32.0, 160.0, 63.37522441651705, 2.9e-41], ["MCI2961728.1", "3-hydroxyacyl-[acyl-carrier-protein]_dehydratase_FabA", "BGC0002648", 1, "Polyketide", 29.0, 159.0, 84.02154398563735, 8.85e-41], ["ACI12950.1", "PfaC", "BGC0000861", 1, "Other", 29.0, 157.0, 83.66247755834829, 5.21e-40], ["BAA89384.1", "", "BGC0000864", 1, "Other", 28.0, 155.0, 91.74147217235189, 1.69e-39], ["BBG91917.1", "type_I_PKS", "BGC0001927", 1, "Other", 28.0, 153.0, 82.9443447037702, 6.4e-39], ["AAL01062.1", "omega-3_polyunsaturated_fatty_acid_synthase_PfaC", "BGC0000865", 1, "Other", 26.0, 152.0, 82.40574506283662, 2.36e-38], ["ADG39432.1", "AllK", "BGC0000886", 1, "Other", 38.0, 149.0, 48.83303411131059, 7.11e-38], ["CAA16487.1", "polyketide_synthase_RedX", "BGC0001063", 1, "NRP+Polyketide", 29.0, 150.0, 83.30341113105925, 7.25e-38], ["XP_011392701.1", "uncharacterized_protein", "BGC0001281", 1, "Polyketide", 26.0, 145.0, 98.38420107719928, 2.57e-36], ["EAT91803.2", "hypothetical_protein", "BGC0002205", 1, "Polyketide+NRP", 26.0, 145.0, 93.89587073608617, 3.95e-36], ["ADE22339.1", "iterative_type_I_PKS_(highly_reducing_type)", "BGC0000065", 1, "Polyketide:Iterative type I polyketide", 33.0, 143.0, 65.1705565529623, 2.01e-35], ["ABF00128.1", "polyunsaturated_fatty_acid_synthase", "BGC0000863", 1, "Other", 29.0, 141.0, 84.02154398563735, 4.56e-35], ["AAB81125.1", "unknown", "BGC0000862", 1, "Other", 28.0, 140.0, 84.91921005385996, 1.15e-34], ["UPA71924.1", "phthiocerol/phenolphthiocerol_synthesis_polyketide_synthase_type_I_PpsE", "BGC0002636", 1, "Polyketide", 31.0, 112.0, 63.37522441651705, 1.68e-25], ["AHF22848.1", "MarR", "BGC0000091", 1, "Polyketide", 31.0, 107.0, 58.88689407540395, 9.27e-25], ["CAA16177.1", "3-oxoacyl-[acyl-carrier-protein]_synthase_II", "BGC0001063", 1, "NRP+Polyketide", 30.0, 105.0, 59.42549371633752, 3e-24], ["CAH55655.1", "putative_Beta-ketomyristol-ACP_synthase", "BGC0000259", 1, "Polyketide", 31.0, 107.0, 51.70556552962297, 3.79e-24], ["AIL50166.1", "putative_beta-ketoacyl_synthase", "BGC0000213", 1, "Polyketide:Type II polyketide", 33.0, 99.0, 49.730700179533216, 8.07e-22], ["CAH55638.1", "putative_Beta-ketomyristol-ACP_synthase", "BGC0000258", 1, "Polyketide", 32.0, 99.0, 51.70556552962297, 2.62e-21], ["AEA30261.1", "putative_3-oxoacyl-ACP_synthase_II", "BGC0000429", 1, "Polyketide+NRP:Cyclic depsipeptide", 29.0, 97.0, 45.960502692998205, 2.7e-21], ["QYA95692.1", "3-oxoacyl-ACP_synthase", "BGC0002676", 1, "NRP", 29.0, 97.0, 45.960502692998205, 2.7e-21], ["gene5", "", "BGC0001907", 1, "Polyketide", 32.0, 92.0, 32.675044883303414, 3.24e-20], ["OOH83072.1", "3-oxoacyl-ACP_synthase", "BGC0001987", 1, "Polyketide", 30.0, 94.0, 51.16696588868941, 3.56e-20], ["SKB24626.1", "", "BGC0002455", 1, "Polyketide", 28.0, 87.0, 65.35008976660683, 4.07e-18], ["DAD54494.1", "polyketide_beta-ketoacyl:ACP_synthase", "BGC0002059", 1, "NRP+Polyketide:Trans-AT type I polyketide", 30.0, 87.0, 47.755834829443444, 6.4e-18], ["BAF50726.1", "alpha-ketoacyl-acyl_carrier_protein", "BGC0001116", 1, "NRP+Polyketide", 32.0, 87.0, 36.2657091561939, 9.68e-18], ["AQW44879.1", "ketosynthase", "BGC0001761", 1, "Polyketide", 32.0, 86.0, 35.727109515260324, 1.44e-17], ["AET51855.1", "ketoacyl_synthase_1", "BGC0001138", 1, "Other:Nucleoside", 32.0, 84.0, 49.55116696588869, 3.49e-17], ["DAB41484.1", "nonribosomal_peptide_synthetase/polyketide_synthase_type_I", "BGC0001230", 1, "NRP:Cyclic depsipeptide+Polyketide:Modular type I polyketide", 31.0, 86.0, 34.8294434470377, 5.7e-17], ["MAA_10033", "polyketide_synthase,_putative", "BGC0000337", 1, "NRP", 31.0, 86.0, 36.08617594254937, 6.7e-17], ["CBK62726.1", "", "BGC0001115", 1, "NRP+Polyketide", 30.0, 82.0, 36.2657091561939, 1.78e-16], ["AGN11888.1", "tstN", "BGC0001114", 1, "NRP+Polyketide", 30.0, 82.0, 42.72890484739677, 1.99e-16], ["MCC5026006.1", "hypothetical_protein", "BGC0002118", 1, "NRP+Polyketide", 31.0, 81.0, 36.2657091561939, 4.78e-16], ["MCC5025962.1", "hypothetical_protein", "BGC0002119", 1, "NRP+Polyketide", 31.0, 81.0, 36.2657091561939, 4.78e-16], ["MBA0053735.1", "beta-ketoacyl-[acyl-carrier-protein]_synthase_family_protein", "BGC0002096", 1, "Polyketide", 25.0, 80.0, 77.0197486535009, 1.61e-15], ["CAM58798.1", "BenA_protein", "BGC0000204", 1, "Polyketide:Type II polyketide", 23.0, 79.0, 75.58348294434471, 2e-15], ["ADH01495.1", "beta-ketoacyl_synthase", "BGC0000995", 1, "NRP+Polyketide", 28.0, 78.0, 48.473967684021545, 4.68e-15], ["AIC32700.1", "FR9N", "BGC0001113", 1, "NRP+Polyketide", 28.0, 78.0, 48.473967684021545, 4.68e-15], ["bin5_1_edit_las_04", "", "BGC0002153", 1, "Polyketide", 32.0, 77.0, 36.44524236983842, 8.34e-15], ["AHX24701.1", "beta-ketoacyl_synthase_alpha", "BGC0000200", 1, "Polyketide:Type II polyketide+Saccharide:Hybrid/tailoring saccharide", 23.0, 77.0, 68.9407540394973, 1.11e-14], ["mycM", "ketosynthase", "BGC0002055", 1, "NRP+Polyketide:Trans-AT type I polyketide", 29.0, 76.0, 36.62477558348294, 1.9e-14], ["RAT98523.1", "polyketide_beta-ketoacyl:ACP_synthase", "BGC0001470", 1, "Polyketide:Trans-AT type I polyketide", 30.0, 71.0, 35.00897666068223, 1.02e-12], ["QLG04875.1", "PulN", "BGC0002374", 1, "Polyketide", 26.0, 71.0, 67.14542190305207, 1.37e-12], ["FGK60_03735", "hypothetical_protein", "BGC0002038", 1, "Polyketide", 31.0, 65.0, 24.057450628366247, 2.48e-12], ["AAN79648.1", "Putative_beta-ketoacyl-ACP_synthase", "BGC0000836", 1, "Other", 30.0, 67.0, 36.983842010771994, 1.74e-11], ["AAW85352.1", "3-oxoacyl-(acyl_carrier_protein)_synthase", "BGC0000837", 1, "Other", 25.0, 64.0, 64.99102333931778, 1.6e-10], ["UMP07726.1", "NmvAIb", "BGC0002649", 1, "NRP+Polyketide", 30.0, 63.0, 29.622980251346497, 7.54e-10]], "ctg5_181": [["EWM63003.1", "polyketide_synthase_type_I", "BGC0001328", 1, "NRP:Cyclic depsipeptide+Polyketide:Modular type I polyketide", 47.0, 421.0, 39.57345971563981, 1.16e-133], ["CAF05651.1", "TubF_protein", "BGC0001053", 1, "NRP+Polyketide", 39.0, 446.0, 59.87361769352291, 1.05e-130], ["AZH23823.1", "MgiK", "BGC0001971", 1, "NRP+Polyketide", 44.0, 426.0, 40.758293838862556, 4.81e-128], ["AZH23793.1", "MgcK", "BGC0001970", 1, "NRP+Polyketide", 44.0, 424.0, 40.67930489731438, 1.34e-127], ["ASA76633.1", "polyketide_synthase", "BGC0001751", 1, "NRP+Polyketide", 45.0, 422.0, 41.54818325434439, 7.3e-127], ["BBA21069.1", "putative_modular_polyketide_synthase", "BGC0001740", 1, "NRP+Polyketide", 37.0, 413.0, 59.241706161137444, 9.77e-127], ["AAS98784.1", "polyketide_synthase", "BGC0001001", 1, "NRP+Polyketide", 43.0, 416.0, 40.758293838862556, 1.76e-126], ["WP_030498975.1", "type_I_polyketide_synthase", "BGC0001327", 1, "NRP:Cyclic depsipeptide+Polyketide:Modular type I polyketide", 47.0, 428.0, 40.28436018957346, 1.25e-125], ["WP_019032754.1", "type_I_polyketide_synthase", "BGC0001331", 1, "NRP:Cyclic depsipeptide+Polyketide:Modular type I polyketide", 46.0, 426.0, 39.88941548183254, 3.66e-125], ["ACS20361.1", "KR_domain_protein", "BGC0002420", 1, "NRP+Polyketide", 44.0, 422.0, 44.07582938388626, 4.58e-125], ["AGU50952.1", "putative_polyketide_synthase", "BGC0002417", 1, "NRP+Polyketide", 43.0, 421.0, 44.07582938388626, 1.62e-124], ["WP_047890614.1", "type_I_polyketide_synthase", "BGC0001330", 1, "NRP:Cyclic depsipeptide+Polyketide:Modular type I polyketide", 46.0, 422.0, 39.88941548183254, 1.1e-123], ["ABC35027.1", "JamP", "BGC0000961", 1, "NRP+Polyketide", 29.0, 415.0, 109.71563981042654, 2.46e-123], ["QGY73446.1", "Itm14", "BGC0002451", 1, "Polyketide", 43.0, 403.0, 41.943127962085306, 3.76e-123], ["WP_106731933.1", "type_I_polyketide_synthase", "BGC0001332", 1, "NRP+Polyketide", 46.0, 420.0, 40.52132701421801, 1.23e-122], ["ADH04682.1", "polyketide_synthase", "BGC0001344", 1, "NRP+Polyketide", 38.0, 421.0, 61.216429699842024, 1.38e-122], ["ABX37384.1", "Beta-ketoacyl_synthase", "BGC0000984", 1, "NRP+Polyketide", 46.0, 413.0, 40.047393364928915, 1.38e-121], ["QCP68967.1", "VatT", "BGC0002296", 1, "NRP+Polyketide", 44.0, 416.0, 40.758293838862556, 8.89e-121], ["ctg1_orf5", "", "BGC0001329", 1, "Polyketide+NRP:Cyclic depsipeptide", 46.0, 411.0, 39.81042654028436, 3.53e-120], ["AAS98787.1", "polyketide_synthase/thioesterase", "BGC0001001", 1, "NRP+Polyketide", 44.0, 410.0, 40.20537124802528, 1.36e-119], ["DAC76733.1", "type_I_polyketide_synthase", "BGC0001885", 1, "NRP+Polyketide", 36.0, 394.0, 62.00631911532386, 2.05e-119], ["AAO56104.1", "yersiniabactin_polyketide/non-ribosomal_peptide_synthetase", "BGC0002570", 1, "NRP+Polyketide", 45.0, 412.0, 38.94154818325434, 2.39e-119], ["ABM34279.1", "beta-ketoacyl_synthase", "BGC0002419", 1, "NRP+Polyketide", 45.0, 405.0, 40.52132701421801, 1.02e-118], ["AAF15892.2", "nosB", "BGC0001028", 1, "Polyketide+NRP:Cyclic depsipeptide", 44.0, 400.0, 40.52132701421801, 1.19e-118], ["AHB82072.1", "non_ribosomal_peptide_synthetase/polyketide_synthase", "BGC0001231", 1, "NRP+Polyketide:Modular type I polyketide", 45.0, 409.0, 42.022116903633496, 1.81e-118], ["ADA69241.1", "cis-AT_polyketide_synthase", "BGC0001071", 1, "NRP+Polyketide:Modular type I polyketide+Polyketide:Trans-AT type I polyketide", 44.0, 408.0, 40.52132701421801, 3.16e-118], ["AHB82051.1", "polyketide_synthase", "BGC0001019", 1, "NRP+Polyketide:Modular type I polyketide", 42.0, 407.0, 39.81042654028436, 6.27e-118], ["AAW03327.1", "CtaD", "BGC0000982", 1, "NRP+Polyketide", 44.0, 405.0, 41.70616113744076, 3.69e-117], ["ABS90478.1", "PKS", "BGC0001106", 1, "NRP+Polyketide", 36.0, 385.0, 58.21484992101106, 5.2e-117], ["WP_039806854.1", "type_I_polyketide_synthase", "BGC0002001", 1, "NRP+Polyketide", 44.0, 399.0, 40.758293838862556, 1.28e-116], ["ABC38101.1", "polyketide_synthase", "BGC0000964", 1, "NRP:Cyclic depsipeptide+Polyketide:Trans-AT type I polyketide", 46.0, 399.0, 41.39020537124802, 1.35e-116], ["AAN32979.1", "BarE", "BGC0000962", 1, "NRP+Polyketide:Modular type I polyketide", 42.0, 400.0, 40.91627172195892, 1.95e-116], ["AAF62882.1", "EpoC", "BGC0000991", 1, "NRP+Polyketide", 45.0, 400.0, 39.09952606635071, 5.74e-116], ["AAF26920.1", "polyketide_synthase", "BGC0000988", 1, "NRP+Polyketide", 44.0, 399.0, 39.09952606635071, 1.42e-115], ["AHB82059.1", "non_ribosomal_peptide_synthetase/polyketide_synthase", "BGC0001019", 1, "NRP+Polyketide:Modular type I polyketide", 45.0, 400.0, 40.99526066350711, 1.58e-115], ["WP_012408784.1", "acyltransferase_domain-containing_protein", "BGC0002061", 1, "NRP:Cyclic depsipeptide+Polyketide:Modular type I polyketide", 44.0, 391.0, 41.39020537124802, 1.64e-115], ["AEE88283.1", "CurG", "BGC0000976", 1, "NRP+Polyketide:Modular type I polyketide", 42.0, 396.0, 40.363349131121645, 2.1e-115], ["AAT70102.1", "CurG", "BGC0001165", 1, "NRP+Polyketide:Modular type I polyketide", 42.0, 396.0, 40.363349131121645, 2.1e-115], ["ADB12490.1", "EpoC", "BGC0000990", 1, "NRP+Polyketide", 44.0, 398.0, 39.09952606635071, 2.61e-115], ["AEU11005.1", "NpnA", "BGC0001029", 1, "NRP+Polyketide", 41.0, 400.0, 40.99526066350711, 2.72e-115], ["CCC55921.1", "non-ribosomal_peptide_synthetase/polyketide_synthase_hybrid_protein", "BGC0000973", 1, "NRP+Polyketide:Modular type I polyketide", 45.0, 399.0, 39.73143759873617, 3.49e-115], ["CAD89775.1", "MelD_protein", "BGC0001010", 1, "NRP+Polyketide:Modular type I polyketide", 44.0, 398.0, 40.60031595576619, 7.42e-115], ["CAF05649.1", "TubD_protein", "BGC0001053", 1, "NRP+Polyketide", 43.0, 398.0, 39.88941548183254, 7.68e-115], ["DAB41918.1", "ArzP_-_PKS_(KS,_AT,_OMT,_ACP,_TE)", "BGC0001884", 1, "NRP+Polyketide", 43.0, 394.0, 39.25750394944708, 2.06e-114], ["AFD30954.1", "CrmA", "BGC0000966", 1, "NRP+Polyketide", 45.0, 395.0, 39.57345971563981, 4.82e-114], ["EJK79843.1", "amino_acid_adenylation_enzyme/thioester_reductase_family_protein", "BGC0000436", 1, "NRP", 43.0, 396.0, 40.67930489731438, 4.83e-114], ["ACG60781.1", "PKS(KS/AT/MT/KR/ACP)", "BGC0001058", 1, "NRP:Glycopeptide+Polyketide:Modular type I polyketide+Saccharide:Hybrid/tailoring saccharide", 35.0, 393.0, 61.92733017377567, 8.86e-114], ["AHB82062.1", "polyketide_synthase", "BGC0001231", 1, "NRP+Polyketide:Modular type I polyketide", 42.0, 394.0, 39.88941548183254, 1.46e-113], ["AQH32483.1", "hybrid_peptide_synthetase/polyketide_synthase", "BGC0001667", 1, "NRP+Polyketide", 43.0, 394.0, 41.153238546603475, 1.64e-113], ["ABL74938.1", "PKS", "BGC0001048", 1, "NRP:Glycopeptide+Polyketide:Modular type I polyketide+Saccharide:Hybrid/tailoring saccharide", 44.0, 390.0, 40.363349131121645, 1.85e-113], ["AAK89721.2", "polyketide_synthetase,_siderophore_biosynthesis_protein", "BGC0002107", 1, "NRP+Polyketide", 44.0, 389.0, 39.81042654028436, 2.64e-113], ["BAW32323.1", "hybrid_cis-AT_polyketide_synthase_-_nonribosomal_peptide_synthetase", "BGC0001630", 1, "NRP+Polyketide", 43.0, 393.0, 39.968404423380726, 4.84e-113], ["AXG47411.1", "hybrid_non-ribosomal_peptide_synthetase/type_I_polyketide_synthase", "BGC0002715", 1, "NRP+Polyketide", 44.0, 393.0, 38.862559241706165, 4.96e-113], ["AAR87760.2", "ZmaK", "BGC0001059", 1, "NRP+Polyketide", 42.0, 392.0, 39.652448657187996, 6.99e-113], ["BBA21072.1", "putative_modular_polyketide_synthase", "BGC0001740", 1, "NRP+Polyketide", 34.0, 392.0, 59.241706161137444, 7.2e-113], ["AHB82070.1", "polyketide_synthase", "BGC0001231", 1, "NRP+Polyketide:Modular type I polyketide", 37.0, 387.0, 53.87045813586098, 9.52e-113], ["CBD77746.1", "non-ribosomal_peptide_synthetase/polyketide_synthase", "BGC0000974", 1, "NRP+Polyketide", 45.0, 391.0, 39.09952606635071, 1.4e-112], ["WP_035122279.1", "type_I_polyketide_synthase", "BGC0001467", 1, "NRP:Cyclic depsipeptide+Polyketide:Modular type I polyketide", 41.0, 389.0, 40.20537124802528, 1.87e-112], ["AAG02357.1", "polyketide_synthase", "BGC0000963", 1, "NRP:Glycopeptide+Polyketide:Modular type I polyketide+Saccharide:Hybrid/tailoring saccharide", 43.0, 389.0, 40.91627172195892, 2.07e-112], ["QTT72099.1", "type_I_polyketide_synthase", "BGC0002350", 1, "NRP+Polyketide+Saccharide", 43.0, 389.0, 40.91627172195892, 2.07e-112], ["ADH04680.1", "hybrid_polyketide_synthase/non-ribosomal_peptide_synthetase", "BGC0001344", 1, "NRP+Polyketide", 43.0, 390.0, 40.047393364928915, 4.96e-112], ["ALG65339.1", "Var4", "BGC0002416", 1, "NRP+Polyketide", 44.0, 389.0, 41.153238546603475, 9.07e-112], ["BAY02136.1", "beta-ketoacyl_synthase", "BGC0002532", 1, "NRP+Polyketide", 40.0, 383.0, 41.07424960505529, 1.02e-111], ["AFR69335.1", "polyketide_synthase_SpiC2", "BGC0001045", 1, "NRP:Cyclic depsipeptide+Polyketide:Modular type I polyketide", 45.0, 384.0, 40.28436018957346, 1.71e-111], ["QCQ67877.1", "hybrid_peptide_synthetase/polyketide_synthase", "BGC0002297", 1, "NRP+Polyketide", 43.0, 387.0, 41.153238546603475, 2.44e-111], ["AFB35635.1", "KS-AT-ACP", "BGC0000935", 1, "Polyketide+Other:Aminocoumarin", 42.0, 372.0, 39.652448657187996, 2.95e-111], ["ACB46194.1", "polyketide_synthase", "BGC0000989", 1, "NRP+Polyketide", 43.0, 385.0, 39.09952606635071, 4.03e-111], ["CAQ18839.1", "hybrid_polyketide_synthase/nonribosomal_polypetide_synthetase", "BGC0000954", 1, "NRP+Polyketide:Modular type I polyketide", 43.0, 387.0, 39.88941548183254, 4.9e-111], ["DAC76728.1", "type_I_polyketide_synthase", "BGC0001885", 1, "NRP+Polyketide", 35.0, 375.0, 59.63665086887836, 6.35e-111], ["CCA29203.1", "non-ribosomal_peptide_synthetase/polyketide_synthase", "BGC0000955", 1, "NRP+Polyketide:Modular type I polyketide", 43.0, 386.0, 39.88941548183254, 8.17e-111], ["AFV52200.1", "polyketide_synthase_module", "BGC0000081", 1, "NRP+Polyketide:Iterative type I polyketide+Polyketide:Enediyne type I polyketide", 43.0, 383.0, 40.91627172195892, 2.9e-110], ["AAF00957.1", "mcyG", "BGC0001017", 1, "NRP+Polyketide:Modular type I polyketide", 42.0, 383.0, 41.153238546603475, 6.14e-110], ["ATP76242.1", "NdaC", "BGC0001705", 1, "NRP+Polyketide", 42.0, 383.0, 41.54818325434439, 6.17e-110], ["AAF19812.1", "MtaD", "BGC0001024", 1, "NRP+Polyketide:Modular type I polyketide", 43.0, 382.0, 39.968404423380726, 1.27e-109], ["AHB82057.1", "polyketide_synthase", "BGC0001019", 1, "NRP+Polyketide:Modular type I polyketide", 42.0, 379.0, 39.73143759873617, 1.61e-109], ["AAO62585.1", "peptide_sythetase_polyketide_synthase_fusion_protein", "BGC0001016", 1, "NRP+Polyketide", 42.0, 381.0, 41.07424960505529, 2.66e-109], ["WP_055469550.1", "type_I_polyketide_synthase", "BGC0001537", 1, "Polyketide", 43.0, 380.0, 40.60031595576619, 5.37e-109], ["CAD15512.1", "polyketide_synthase", "BGC0001014", 1, "NRP:NRP siderophore+Polyketide:Modular type I polyketide+Polyketide:Iterative type I polyketide", 42.0, 378.0, 40.363349131121645, 3.42e-108], ["ADF88262.1", "mixed_nonribosomal_peptide_synthetase/_polyketide_synthase", "BGC0000979", 1, "NRP+Polyketide", 40.0, 373.0, 41.31121642969984, 3.58e-108], ["ADF88265.1", "mixed_nonribosomal_peptide_synthetase/_polyketide_synthase", "BGC0000980", 1, "NRP+Polyketide", 40.0, 373.0, 41.31121642969984, 3.58e-108], ["AHB38498.1", "polyketide_synthase", "BGC0000346", 1, "NRP+Polyketide:Modular type I polyketide", 44.0, 377.0, 39.25750394944708, 6.04e-108], ["AGP37410.1", "peptide_synthetase", "BGC0002386", 1, "NRP+Polyketide", 41.0, 377.0, 43.99684044233807, 8.17e-108], ["BAY02135.1", "putative_beta-ketoacyl_synthase", "BGC0002532", 1, "NRP+Polyketide", 40.0, 373.0, 40.758293838862556, 1.06e-107], ["AHD05615.1", "putative_non-ribosomal_peptide_ligase/_polyketide_synthase_hybrid", "BGC0001033", 1, "NRP+Polyketide", 41.0, 376.0, 40.20537124802528, 1.32e-107], ["ABX60161.1", "mixed_NRPS/PKS", "BGC0000978", 1, "NRP+Alkaloid+Polyketide:Modular type I polyketide", 40.0, 375.0, 41.31121642969984, 3.11e-107], ["AJD47482.1", "erythronolide_synthase", "BGC0002418", 1, "NRP+Polyketide", 44.0, 375.0, 39.652448657187996, 3.28e-107], ["CAL80821.1", "sylD-like_NRPS/PKS", "BGC0000997", 1, "NRP+Polyketide", 43.0, 375.0, 40.363349131121645, 3.7e-107], ["AXM42949.1", "hybrid_type_1_PKS/NRPS", "BGC0001941", 1, "NRP+Polyketide", 42.0, 374.0, 41.943127962085306, 1.06e-106], ["QGY73449.1", "Itm17", "BGC0002451", 1, "Polyketide", 35.0, 373.0, 58.13586097946287, 1.69e-106], ["ADF88279.1", "mixed_NRPS/PKS", "BGC0000981", 1, "NRP+Polyketide", 40.0, 373.0, 41.31121642969984, 1.8e-106], ["CRI73802.1", "CongB_protein", "BGC0001215", 1, "NRP", 43.0, 357.0, 39.73143759873617, 2.54e-106], ["QRN75756.1", "Short-chain_dehydrogenase/reductase_SDR", "BGC0002114", 1, "NRP+Polyketide", 40.0, 368.0, 44.312796208530806, 2.95e-106], ["ABM21569.1", "crpA", "BGC0000975", 1, "NRP+Polyketide", 39.0, 372.0, 40.91627172195892, 3.24e-106], ["CAJ76291.1", "putative_polyketide_synthase", "BGC0000972", 1, "NRP+Polyketide:Modular type I polyketide+Polyketide:Trans-AT type I polyketide", 43.0, 360.0, 39.81042654028436, 3.54e-106], ["ARO38317.1", "nonribosomal_peptide_synthetase", "BGC0001560", 1, "NRP+Polyketide", 40.0, 372.0, 40.60031595576619, 4.35e-106], ["CAQ34918.1", "nonribosomal_peptide_synthetase/_polyketide_synthase", "BGC0000986", 1, "NRP+Polyketide", 43.0, 370.0, 41.31121642969984, 1.41e-105], ["ADZ24995.1", "non-ribosomal_peptide_synthase/polyketide_synthase", "BGC0000380", 1, "NRP+Polyketide:Modular type I polyketide", 41.0, 369.0, 40.363349131121645, 2.54e-105], ["AHD05620.1", "putative_polyketide_synthase_subunit", "BGC0001033", 1, "NRP+Polyketide", 40.0, 368.0, 41.07424960505529, 2.97e-105], ["CDG12864.1", "non-ribosomal_peptide_synthetase", "BGC0001415", 1, "NRP+Polyketide", 40.0, 369.0, 40.99526066350711, 4.32e-105], ["CAQ18832.1", "polyketide_synthase", "BGC0000954", 1, "NRP+Polyketide:Modular type I polyketide", 42.0, 368.0, 40.28436018957346, 4.66e-105], ["CAD29795.1", "peptide_synthetase", "BGC0001015", 1, "NRP+Polyketide", 41.0, 367.0, 41.153238546603475, 1.01e-104], ["QRI43520.1", "NRPS/PKS_hybrid", "BGC0002454", 1, "Polyketide", 41.0, 367.0, 40.363349131121645, 1.62e-104], ["ABP57746.1", "DepB", "BGC0000993", 1, "NRP:Cyclic depsipeptide+Polyketide:Modular type I polyketide", 42.0, 364.0, 40.837282780410746, 1.82e-104], ["ABS90475.1", "PKS", "BGC0001106", 1, "NRP+Polyketide", 42.0, 366.0, 40.363349131121645, 3.27e-104], ["AFK57216.1", "DidE", "BGC0000985", 1, "Polyketide+NRP:Cyclic depsipeptide", 30.0, 364.0, 104.66034755134281, 4.49e-104], ["AKA59448.1", "polyketide_synthase", "BGC0001203", 1, "NRP+Polyketide", 43.0, 365.0, 40.20537124802528, 5.08e-104], ["AXG49819.1", "hybrid_non-ribosomal_peptide_synthetase/type_I_polyketide_synthase", "BGC0000383", 1, "NRP+Polyketide:Modular type I polyketide", 41.0, 365.0, 39.88941548183254, 5.51e-104], ["ATG32077.1", "polyketide_synthase", "BGC0001750", 1, "NRP+Polyketide", 47.0, 362.0, 34.834123222748815, 2.99e-103], ["ABC38737.1", "polyketide_synthase", "BGC0000964", 1, "NRP:Cyclic depsipeptide+Polyketide:Trans-AT type I polyketide", 42.0, 360.0, 39.81042654028436, 3.97e-103], ["QYA95663.1", "acyltransferase_domain-containing_protein", "BGC0002676", 1, "NRP", 40.0, 358.0, 40.12638230647709, 6.83e-103], ["AGN74893.1", "nonribosomal_peptide_synthetase/polyketide_synthase_hybrid_protein", "BGC0000459", 1, "NRP:Cyclic depsipeptide+Polyketide:Trans-AT type I polyketide", 43.0, 361.0, 40.12638230647709, 9.3e-103], ["AFR69332.1", "polyketide_synthase_SpiB", "BGC0001045", 1, "NRP:Cyclic depsipeptide+Polyketide:Modular type I polyketide", 35.0, 358.0, 58.13586097946287, 1.81e-102], ["CAD70195.1", "non-ribosomal_peptide_synthetase", "BGC0001047", 1, "NRP+Polyketide", 39.0, 360.0, 40.28436018957346, 2.46e-102], ["AFU82614.1", "mixed_NRPS_PKS", "BGC0000998", 1, "NRP+Polyketide", 41.0, 360.0, 40.99526066350711, 3.25e-102], ["AHD05619.1", "putative_polyketide_synthase_subunit", "BGC0001033", 1, "NRP+Polyketide", 39.0, 357.0, 40.20537124802528, 3.54e-102], ["AJY78093.1", "polyketide_synthase", "BGC0001902", 1, "NRP+Polyketide", 42.0, 358.0, 40.12638230647709, 4.3e-102], ["AKQ52532.1", "nonribosomal_peptide_synthetase", "BGC0002533", 1, "NRP+Polyketide", 39.0, 358.0, 41.39020537124802, 1.85e-101], ["CAJ76297.1", "putative_polyketide_synthase", "BGC0000972", 1, "NRP+Polyketide:Modular type I polyketide+Polyketide:Trans-AT type I polyketide", 34.0, 343.0, 59.47867298578199, 3.33e-101], ["AEF33079.1", "polyketide_synthase", "BGC0001039", 1, "NRP+Polyketide", 40.0, 353.0, 41.23222748815166, 3.84e-101], ["BAW32334.1", "hybrid_cis-AT_polyketide_synthase_-_nonribosomal_peptide_synthetase", "BGC0001631", 1, "NRP+Polyketide", 40.0, 357.0, 40.52132701421801, 4.49e-101], ["ABC34154.1", "thiotemplate_mechanism_natural_product_synthetase", "BGC0000961", 1, "NRP+Polyketide", 41.0, 339.0, 40.758293838862556, 1.17e-100], ["AKA54627.1", "PKS", "BGC0001216", 1, "NRP+Polyketide", 40.0, 349.0, 40.28436018957346, 1.4e-100], ["CUX96955.1", "TmcH", "BGC0001829", 1, "NRP+Polyketide", 40.0, 354.0, 41.78515007898894, 1.57e-100], ["ACM79805.1", "ZmaA", "BGC0001059", 1, "NRP+Polyketide", 39.0, 355.0, 38.94154818325434, 1.76e-100], ["pelC", "polyketide_synthase", "BGC0002056", 1, "NRP+Polyketide:Trans-AT type I polyketide", 40.0, 353.0, 40.363349131121645, 5.45e-100], ["AKA59437.1", "polyketide_synthase", "BGC0001202", 1, "NRP+Polyketide", 41.0, 335.0, 41.153238546603475, 2.82e-99], ["WP_010639241.1", "type_I_polyketide_synthase", "BGC0000958", 1, "NRP:Cyclic depsipeptide+Polyketide:Modular type I polyketide", 40.0, 345.0, 40.28436018957346, 3.06e-99], ["AWX24483.1", "type_I_polyketide_synthase", "BGC0001695", 1, "NRP", 40.0, 345.0, 40.12638230647709, 2.79e-98], ["AHB38509.1", "polyketide_synthase", "BGC0000345", 1, "NRP+Polyketide:Modular type I polyketide", 41.0, 346.0, 40.99526066350711, 9.24e-98], ["MBN3579113.1", "amino_acid_adenylation_domain-containing_protein", "BGC0002613", 1, "NRP+Polyketide", 39.0, 345.0, 39.33649289099526, 2.72e-97], ["WP_055469551.1", "SDR_family_NAD(P)-dependent_oxidoreductase", "BGC0001537", 1, "Polyketide", 40.0, 338.0, 43.20695102685624, 3.96e-97], ["AHD05614.1", "putative_non-ribosomal_peptide_ligase/_polyketide_synthase_hybrid", "BGC0001033", 1, "NRP+Polyketide", 41.0, 342.0, 39.02053712480253, 1.63e-96], ["BBD17760.1", "polyketide_synthase", "BGC0001919", 1, "NRP+Polyketide", 39.0, 339.0, 41.864139020537124, 2.16e-96], ["UPA71921.1", "phthiocerol_synthesis_polyketide_synthase_type_I_PpsE", "BGC0002636", 1, "Polyketide", 40.0, 328.0, 38.783570300157976, 1.77e-95], ["CAG23957.2", "hybrid_NRPS/PKS_protein", "BGC0001089", 1, "Polyketide+NRP", 38.0, 337.0, 39.652448657187996, 1.71e-94], ["CBJ89760.1", "Polyketide_synthase_involved_in_xenocoumacin_synthesis", "BGC0001054", 1, "NRP+Polyketide:Modular type I polyketide", 39.0, 333.0, 38.54660347551343, 3.35e-94], ["BBD17742.1", "polyketide_synthase", "BGC0001918", 1, "NRP+Polyketide", 37.0, 332.0, 44.62875197472354, 1.29e-93], ["WP_018960020.1", "type_I_polyketide_synthase", "BGC0002010", 1, "NRP+Polyketide", 40.0, 322.0, 40.047393364928915, 3.14e-93], ["AFK57218.1", "DidG", "BGC0000985", 1, "Polyketide+NRP:Cyclic depsipeptide", 40.0, 328.0, 39.41548183254344, 9.98e-93], ["CCM44338.1", "Polyketide_synthase", "BGC0001056", 1, "NRP+Polyketide:Modular type I polyketide+Polyketide:PUFA synthase or related polyketide", 40.0, 329.0, 40.52132701421801, 1.12e-92], ["RLV64601.1", "polyketide_synthase_of_type_I", "BGC0001845", 1, "Polyketide+NRP+Other:Aminocoumarin", 40.0, 330.0, 40.60031595576619, 2.07e-92], ["CBJ89766.1", "Polyketide_synthase_involved_in_xenocoumacin_synthesis", "BGC0001054", 1, "NRP+Polyketide:Modular type I polyketide", 39.0, 330.0, 37.36176935229068, 2.69e-92], ["DAC80525.1", "malonyl_CoA-acyl_carrier_protein_transacylase", "BGC0001841", 1, "NRP+Polyketide", 40.0, 329.0, 40.837282780410746, 4.27e-92], ["WP_019634550.1", "type_I_polyketide_synthase", "BGC0001443", 1, "NRP+Polyketide", 38.0, 326.0, 40.047393364928915, 9.63e-92], ["BAP05590.1", "calB", "BGC0000967", 1, "NRP+Polyketide:Trans-AT type I polyketide", 39.0, 328.0, 40.20537124802528, 1.41e-91], ["PHM26614.1", "Phthiocerol_synthesis_polyketide_synthase_type_I_PpsE", "BGC0001130", 1, "NRP+Polyketide", 38.0, 326.0, 41.46919431279621, 1.48e-91], ["CAJ76289.1", "putative_hybrid_non-ribosomal_peptide-polyketide_synthetase", "BGC0000972", 1, "NRP+Polyketide:Modular type I polyketide+Polyketide:Trans-AT type I polyketide", 33.0, 327.0, 56.39810426540285, 1.94e-91], ["AXA20090.1", "hybrid_trans-AT_PKS/NRPS_LgaA", "BGC0001646", 1, "NRP+Polyketide", 39.0, 327.0, 39.41548183254344, 2.06e-91], ["BAP05596.1", "calH", "BGC0000967", 1, "NRP+Polyketide:Trans-AT type I polyketide", 36.0, 327.0, 40.758293838862556, 3.08e-91], ["DAC80529.1", "malonyl_CoA-acyl_carrier_protein_transacylase", "BGC0001878", 1, "NRP+Polyketide", 39.0, 325.0, 38.862559241706165, 6.04e-91], ["CBK62718.1", "", "BGC0001115", 1, "NRP+Polyketide", 37.0, 310.0, 40.20537124802528, 1.42e-90], ["ABC36203.1", "Gonyol-Synthetase_(NRPS-PKS_hybrid)", "BGC0001102", 1, "NRP+Polyketide:Modular type I polyketide+Polyketide:Trans-AT type I polyketide", 39.0, 324.0, 42.812006319115326, 1.81e-90], ["AAS47564.1", "mixed_type_I_polyketide_synthase/nonribosomal_peptide_synthetase", "BGC0001108", 1, "NRP+Polyketide:Trans-AT type I polyketide", 37.0, 320.0, 40.67930489731438, 4.65e-89], ["ctg1_orf6", "", "BGC0001109", 1, "NRP+Polyketide", 37.0, 320.0, 40.67930489731438, 4.65e-89], ["AAY32964.1", "DszA", "BGC0001093", 1, "NRP+Polyketide", 29.0, 319.0, 91.39020537124803, 1.03e-88], ["AJQ95677.1", "polyketide_synthase_modules-related_protein", "BGC0002046", 1, "NRP+Polyketide:Trans-AT type I polyketide", 37.0, 318.0, 40.52132701421801, 1.55e-88], ["CAD17792.1", "probable_non_ribosomal_peptide_synthetase_protein", "BGC0001363", 1, "NRP+Polyketide", 40.0, 318.0, 40.758293838862556, 2.51e-88], ["WP_004571777.1", "non-ribosomal_peptide_synthetase", "BGC0001760", 1, "NRP", 38.0, 317.0, 40.047393364928915, 2.56e-88], ["QDG75035.1", "mixed_type_I_polyketide_synthase_-_peptide_synthetase", "BGC0002068", 1, "NRP+Polyketide", 38.0, 317.0, 40.758293838862556, 4.59e-88], ["AAM12934.1", "MmpF", "BGC0000182", 1, "Polyketide:Iterative type I polyketide+Polyketide:Trans-AT type I polyketide", 36.0, 303.0, 47.55134281200632, 5.08e-88], ["CAJ76298.1", "putative_hybrid_polyketide-non-ribosomal_peptide_synthetase", "BGC0000972", 1, "NRP+Polyketide:Modular type I polyketide+Polyketide:Trans-AT type I polyketide", 37.0, 316.0, 44.23380726698262, 6.18e-88], ["ADA69239.2", "trans-AT_hybrid_polyketide_synthase-NRPS", "BGC0001071", 1, "NRP+Polyketide:Modular type I polyketide+Polyketide:Trans-AT type I polyketide", 40.0, 316.0, 36.887835703001585, 1.09e-87], ["AJQ95707.1", "polyketide_synthase_modules-related_protein", "BGC0001644", 1, "Polyketide", 38.0, 315.0, 40.91627172195892, 1.23e-87], ["AAY89052.1", "polyketide_synthase", "BGC0001069", 1, "NRP+Polyketide:Trans-AT type I polyketide", 39.0, 313.0, 40.52132701421801, 9.61e-87], ["DAC76730.1", "type_I_polyketide_synthase", "BGC0001885", 1, "NRP+Polyketide", 39.0, 311.0, 40.363349131121645, 2.67e-86], ["AHA38201.1", "GphH", "BGC0000069", 1, "Polyketide", 41.0, 310.0, 38.70458135860979, 2.71e-86], ["ASA76632.1", "polyketide_synthase_non-ribosomal_peptide_synthetase_hybrid", "BGC0001751", 1, "NRP+Polyketide", 38.0, 310.0, 40.44233807266983, 2.86e-86], ["QPB41099.1", "non-ribosomal_peptide_synthetase", "BGC0002503", 1, "NRP+Polyketide", 39.0, 311.0, 41.153238546603475, 3.36e-86], ["ABC34108.1", "JamP", "BGC0000961", 1, "NRP+Polyketide", 40.0, 309.0, 34.28120063191153, 3.48e-86], ["WP_030185025.1", "thioester_reductase_domain-containing_protein", "BGC0001813", 1, "NRP", 39.0, 305.0, 39.968404423380726, 7.93e-86], ["KFL51881.1", "beta-ketoacyl_synthase", "BGC0001711", 1, "NRP+Polyketide", 32.0, 308.0, 68.00947867298578, 8.85e-86], ["AQW44871.1", "polyketide_synthase", "BGC0001761", 1, "Polyketide", 41.0, 308.0, 39.494470774091624, 2.84e-85], ["BAP05591.1", "calC", "BGC0000967", 1, "NRP+Polyketide:Trans-AT type I polyketide", 29.0, 308.0, 93.68088467614534, 2.94e-85], ["AAK89729.1", "polyketide_synthase,_siderophore_biosynthesis_protein", "BGC0002107", 1, "NRP+Polyketide", 37.0, 305.0, 41.39020537124802, 6.29e-85], ["ctg3_19", "", "BGC0001853", 1, "NRP+Polyketide:Modular type I polyketide", 40.0, 306.0, 37.36176935229068, 1.03e-84], ["ctg3_18", "", "BGC0001853", 1, "NRP+Polyketide:Modular type I polyketide", 41.0, 306.0, 41.153238546603475, 1.2e-84], ["CBD77736.1", "polyketide_synthase", "BGC0000974", 1, "NRP+Polyketide", 40.0, 305.0, 40.20537124802528, 1.57e-84], ["CAG23960.2", "hybrid_NRPS/PKS_protein", "BGC0001089", 1, "Polyketide+NRP", 36.0, 306.0, 40.52132701421801, 1.71e-84], ["ADH01485.1", "putative_mixed_polyketide_synthase/non-ribosomal_peptide_synthetase", "BGC0000995", 1, "NRP+Polyketide", 37.0, 305.0, 41.39020537124802, 1.89e-84], ["AVR48535.1", "CusC", "BGC0001564", 1, "NRP+Polyketide", 40.0, 306.0, 33.72827804107425, 1.9e-84], ["AFV96138.1", "polyketide_synthase", "BGC0001064", 1, "Polyketide:Modular type I polyketide+Polyketide:Type III polyketide", 36.0, 301.0, 42.89099526066351, 2.77e-84], ["ARU81118.1", "CylD", "BGC0001566", 1, "Polyketide", 36.0, 301.0, 42.89099526066351, 2.77e-84], ["ABF92489.1", "mixed_type_I_polyketide_synthase_-_peptide_synthetase", "BGC0001025", 1, "NRP+Polyketide:Trans-AT type I polyketide", 35.0, 305.0, 42.338072669826225, 3.98e-84], ["QCY50742.1", "PKs_and_AMP-binding_domain-containing_protein", "BGC0002287", 1, "NRP", 35.0, 295.0, 39.41548183254344, 8.91e-84], ["CAO98879.1", "polyketide_synthase_AufD", "BGC0000023", 1, "Polyketide:Modular type I polyketide", 38.0, 303.0, 40.91627172195892, 1.07e-83], ["QLG04867.1", "PulF", "BGC0002374", 1, "Polyketide", 38.0, 303.0, 41.70616113744076, 1.2e-83], ["ADN68479.1", "SorD", "BGC0000184", 1, "Polyketide:Trans-AT type I polyketide", 29.0, 303.0, 88.54660347551344, 1.36e-83], ["AKL71649.1", "NocP", "BGC0001703", 1, "Other", 37.0, 300.0, 40.67930489731438, 1.48e-83], ["RAT98526.1", "trans-acyltransferase_polyketide_synthase", "BGC0001470", 1, "Polyketide:Trans-AT type I polyketide", 36.0, 302.0, 41.78515007898894, 1.51e-83], ["WP_002283498.1", "PKS", "BGC0002058", 1, "Polyketide+NRP", 35.0, 294.0, 39.41548183254344, 1.65e-83], ["AXA20091.1", "hybrid_trans-AT_PKS/NRPS_LgaB", "BGC0001646", 1, "NRP+Polyketide", 37.0, 303.0, 40.837282780410746, 1.75e-83], ["ALD83703.1", "tAT_polyketide_synthase", "BGC0001299", 1, "Polyketide", 38.0, 303.0, 44.39178515007899, 1.8e-83], ["BAP05589.1", "calA", "BGC0000967", 1, "NRP+Polyketide:Trans-AT type I polyketide", 37.0, 302.0, 39.494470774091624, 2.65e-83], ["AMB48442.1", "polyketide_synthase", "BGC0001357", 1, "Polyketide", 38.0, 300.0, 39.968404423380726, 2.76e-83], ["ARR97039.1", "SphF", "BGC0001780", 1, "NRP", 38.0, 301.0, 41.31121642969984, 3.09e-83], ["CCA89326.1", "mixed_trans-AT_type_I_polyketide_synthase/nonribosomal_peptide_synthetase", "BGC0001111", 1, "NRP+Polyketide:Trans-AT type I polyketide", 36.0, 302.0, 44.23380726698262, 3.4e-83], ["AQW44891.1", "polyketide_synthase", "BGC0001737", 1, "NRP+Polyketide", 37.0, 301.0, 45.57661927330174, 3.59e-83], ["CCA89328.1", "mixed_trans-AT_type_I_polyketide_synthase/nonribosomal_peptide_synthetase", "BGC0001111", 1, "NRP+Polyketide:Trans-AT type I polyketide", 38.0, 301.0, 39.33649289099526, 7.54e-83], ["BAF50727.1", "hybrid_polyketide_synthase-non_ribosomal_peptide_synthetase", "BGC0001116", 1, "NRP+Polyketide", 38.0, 300.0, 40.99526066350711, 1.74e-82], ["QLG04869.1", "PulH", "BGC0002374", 1, "Polyketide", 39.0, 299.0, 40.047393364928915, 1.77e-82], ["BAE93740.1", "type_I_polyketide_synthase-related_protein", "BGC0000164", 1, "Polyketide", 30.0, 299.0, 94.94470774091627, 2.04e-82], ["QZA73309.1", "type_I_polyketide_synthase", "BGC0002385", 1, "Polyketide", 36.0, 299.0, 44.70774091627172, 2.35e-82], ["QCP68968.1", "VatM", "BGC0002296", 1, "NRP+Polyketide", 37.0, 298.0, 40.60031595576619, 3.23e-82], ["ADA82581.1", "trans-AT_polyketide_synthase", "BGC0001110", 1, "NRP+Polyketide:Trans-AT type I polyketide", 38.0, 298.0, 38.467614533965246, 3.24e-82], ["AEE88282.1", "CurH", "BGC0000976", 1, "NRP+Polyketide:Modular type I polyketide", 38.0, 298.0, 40.363349131121645, 3.24e-82], ["AAT70103.1", "CurH", "BGC0001165", 1, "NRP+Polyketide:Modular type I polyketide", 38.0, 298.0, 40.363349131121645, 3.24e-82], ["CAL69890.1", "RhiC_protein", "BGC0001112", 1, "NRP+Polyketide:Trans-AT type I polyketide", 37.0, 298.0, 41.07424960505529, 3.83e-82], ["AHB82064.1", "polyketide_synthase", "BGC0001231", 1, "NRP+Polyketide:Modular type I polyketide", 38.0, 297.0, 41.54818325434439, 3.98e-82], ["ctg1_orf3", "", "BGC0001329", 1, "Polyketide+NRP:Cyclic depsipeptide", 38.0, 297.0, 40.28436018957346, 4.37e-82], ["AQW44892.1", "polyketide_synthase", "BGC0001737", 1, "NRP+Polyketide", 39.0, 297.0, 40.20537124802528, 4.68e-82], ["QVV57687.1", "polyketide_synthase", "BGC0002338", 1, "Polyketide", 39.0, 298.0, 40.44233807266983, 6.05e-82], ["AGC45621.1", "polyketide_synthase", "BGC0001394", 1, "NRP+Polyketide", 36.0, 297.0, 45.023696682464454, 6.2e-82], ["CBD77734.1", "polyketide_synthase", "BGC0000974", 1, "NRP+Polyketide", 39.0, 297.0, 40.44233807266983, 6.45e-82], ["RAT98519.1", "trans-acyltransferase_polyketide_synthase", "BGC0001470", 1, "Polyketide:Trans-AT type I polyketide", 36.0, 297.0, 41.54818325434439, 6.59e-82], ["CTQ34881.1", "AtcD;_polyketide_synthase,_modules_1-4", "BGC0001301", 1, "Polyketide", 39.0, 298.0, 40.837282780410746, 7.14e-82], ["AIT55259.1", "polyketide_synthase", "BGC0000072", 1, "Polyketide:Modular type I polyketide", 40.0, 296.0, 36.96682464454976, 7.45e-82], ["CAJ76285.1", "putative_polyketide_synthase", "BGC0000972", 1, "NRP+Polyketide:Modular type I polyketide+Polyketide:Trans-AT type I polyketide", 36.0, 287.0, 40.20537124802528, 8.13e-82], ["AJQ95706.1", "polyketide_synthase_modules-related_protein", "BGC0001644", 1, "Polyketide", 36.0, 297.0, 41.39020537124802, 1.32e-81], ["CTQ34882.1", "AtcE;_polyketide_synthase,_modules_5-7", "BGC0001301", 1, "Polyketide", 38.0, 296.0, 41.70616113744076, 1.52e-81], ["AMB20394.1", "polyketide_synthase", "BGC0002072", 1, "Polyketide:Modular type I polyketide", 38.0, 296.0, 41.31121642969984, 2.11e-81], ["mycF", "polyketide_synthase", "BGC0002055", 1, "NRP+Polyketide:Trans-AT type I polyketide", 35.0, 296.0, 41.07424960505529, 2.36e-81], ["DAD54486.1", "trans-acyltransferase_polyketide_synthase", "BGC0002059", 1, "NRP+Polyketide:Trans-AT type I polyketide", 37.0, 296.0, 42.96998420221169, 3.08e-81], ["CBW54673.1", "ketosynthase", "BGC0000971", 1, "NRP+Polyketide:Modular type I polyketide", 33.0, 279.0, 41.54818325434439, 3.34e-81], ["ATX68109.1", "malonyl_CoA-acyl_carrier_protein_transacylase", "BGC0001772", 1, "Polyketide", 37.0, 295.0, 41.864139020537124, 4.07e-81], ["WP_019032756.1", "type_I_polyketide_synthase", "BGC0001331", 1, "NRP:Cyclic depsipeptide+Polyketide:Modular type I polyketide", 37.0, 288.0, 40.99526066350711, 4.12e-81], ["bin5_1_edit_las_08", "", "BGC0002153", 1, "Polyketide", 38.0, 295.0, 39.178515007898895, 4.23e-81], ["CCA89329.1", "trans-AT_type_I_polyketide_synthase", "BGC0001111", 1, "NRP+Polyketide:Trans-AT type I polyketide", 37.0, 295.0, 40.28436018957346, 4.55e-81], ["ATX68126.1", "malonyl_CoA-acyl_carrier_protein_transacylase", "BGC0001795", 1, "Polyketide", 36.0, 295.0, 42.022116903633496, 4.74e-81], ["DAB41915.1", "ArzM_-_PKS_(KS,_AT,_DH,_MT,_ER,_KR,_ACP)", "BGC0001884", 1, "NRP+Polyketide", 38.0, 295.0, 40.047393364928915, 4.86e-81], ["AWC08659.1", "polyketide_synthase_type_I", "BGC0001662", 1, "Polyketide", 37.0, 295.0, 40.99526066350711, 4.95e-81], ["AIT55264.1", "polyketide_synthase", "BGC0000072", 1, "Polyketide:Modular type I polyketide", 38.0, 294.0, 42.49605055292259, 6.02e-81], ["CCA89327.1", "trans-AT_type_I_polyketide_synthase", "BGC0001111", 1, "NRP+Polyketide:Trans-AT type I polyketide", 37.0, 294.0, 40.758293838862556, 7.01e-81], ["ATY69589.1", "type_I_polyketide_synthase", "BGC0001823", 1, "NRP+Polyketide", 39.0, 295.0, 36.887835703001585, 7.12e-81], ["CAN89634.1", "putative_polyketide_synthase", "BGC0001070", 1, "NRP+Polyketide:Modular type I polyketide+Polyketide:Trans-AT type I polyketide", 36.0, 294.0, 40.758293838862556, 9.19e-81], ["ANI24099.1", "polyketide_synthase", "BGC0001235", 1, "NRP+Polyketide", 39.0, 294.0, 41.46919431279621, 1.23e-80], ["ACY01391.1", "AT-less_polyketide_synthase", "BGC0000177", 1, "Polyketide:Modular type I polyketide+Polyketide:Trans-AT type I polyketide", 38.0, 294.0, 40.52132701421801, 1.27e-80], ["ADH01487.1", "polyketide_synthase", "BGC0000995", 1, "NRP+Polyketide", 37.0, 293.0, 45.102685624012636, 1.52e-80], ["AIC32693.1", "FR9DEF", "BGC0001113", 1, "NRP+Polyketide", 37.0, 293.0, 45.102685624012636, 1.69e-80], ["AQX77694.1", "NocP", "BGC0001704", 1, "Other", 37.0, 286.0, 40.67930489731438, 1.79e-80], ["ADF88275.1", "polyketide_synthase", "BGC0000981", 1, "NRP+Polyketide", 37.0, 291.0, 39.88941548183254, 1.97e-80], ["QFU80901.1", "PKS", "BGC0002550", 1, "Polyketide", 34.0, 293.0, 53.23854660347551, 2.15e-80], ["CCC21123.1", "type-I_polyketide_synthases", "BGC0000171", 1, "Polyketide:Modular type I polyketide", 37.0, 293.0, 39.652448657187996, 2.15e-80], ["AAV97877.1", "OnnI", "BGC0001105", 1, "NRP+Polyketide:Trans-AT type I polyketide", 37.0, 293.0, 41.31121642969984, 2.71e-80], ["DAC80098.1", "PKS_(MT-ACP-KS-KR-ACP-KS-KR-MT-ACP-KS-KR-ACP-KS-ACP-ACP-KS-MT-_KR-ACP)", "BGC0001837", 1, "Polyketide", 36.0, 293.0, 42.49605055292259, 2.93e-80], ["AXN93613.1", "PuwE", "BGC0001953", 1, "NRP", 38.0, 292.0, 41.07424960505529, 2.98e-80], ["QOV09193.1", "ClyE/NocP", "BGC0002597", 1, "NRP+Polyketide", 37.0, 285.0, 40.91627172195892, 3.29e-80], ["CAD19087.1", "StiC_protein", "BGC0000153", 1, "NRP+Polyketide:Modular type I polyketide", 38.0, 291.0, 40.99526066350711, 3.43e-80], ["AGI99496.1", "Type_I_polyketide_synthase", "BGC0001004", 1, "Polyketide:Modular type I polyketide", 34.0, 292.0, 53.23854660347551, 3.89e-80], ["ADD82940.1", "Bat2", "BGC0001099", 1, "NRP+Polyketide:Modular type I polyketide+Polyketide:Trans-AT type I polyketide", 37.0, 292.0, 39.968404423380726, 3.96e-80], ["AZH23789.1", "MgcI", "BGC0001970", 1, "NRP+Polyketide", 35.0, 291.0, 40.52132701421801, 5.41e-80], ["bin5_1_edit_las_15", "", "BGC0002153", 1, "Polyketide", 36.0, 292.0, 40.758293838862556, 5.46e-80], ["CAN93347.1", "Polyketide_synthase", "BGC0000179", 1, "Polyketide:Trans-AT type I polyketide", 36.0, 291.0, 42.812006319115326, 6.38e-80], ["BAP05594.1", "calF", "BGC0000967", 1, "NRP+Polyketide:Trans-AT type I polyketide", 28.0, 291.0, 91.31121642969984, 6.59e-80], ["AMH40421.1", "PKS", "BGC0001350", 1, "Polyketide", 36.0, 291.0, 43.04897314375987, 6.87e-80], ["ASA76643.1", "polyketide_synthase", "BGC0001751", 1, "NRP+Polyketide", 37.0, 291.0, 40.52132701421801, 7.06e-80], ["WP_052165465.1", "type_I_polyketide_synthase", "BGC0001327", 1, "NRP:Cyclic depsipeptide+Polyketide:Modular type I polyketide", 37.0, 290.0, 41.943127962085306, 7.85e-80], ["BAW35637.1", "modular_polyketide_synthase", "BGC0002356", 1, "Polyketide+Other", 37.0, 291.0, 41.07424960505529, 8.48e-80], ["AJQ95704.1", "polyketide_synthase_modules-related_protein", "BGC0001644", 1, "Polyketide", 36.0, 291.0, 43.68088467614534, 8.84e-80], ["antaD", "Type_I_PKS", "BGC0001455", 1, "NRP+Polyketide", 36.0, 288.0, 42.022116903633496, 9.11e-80], ["ALD83686.1", "tAT_polyketide_synthase", "BGC0001300", 1, "Polyketide", 41.0, 291.0, 34.28120063191153, 1.19e-79], ["AAY89050.1", "polyketide_synthase", "BGC0001069", 1, "NRP+Polyketide:Trans-AT type I polyketide", 37.0, 291.0, 41.07424960505529, 1.24e-79], ["AIT55262.1", "polyketide_synthase", "BGC0000072", 1, "Polyketide:Modular type I polyketide", 38.0, 286.0, 40.12638230647709, 1.28e-79], ["CAN93349.1", "polyketide_synthase", "BGC0000179", 1, "Polyketide:Trans-AT type I polyketide", 38.0, 290.0, 40.047393364928915, 1.33e-79], ["TMU97101.1", "SDR_family_NAD(P)-dependent_oxidoreductase", "BGC0002038", 1, "Polyketide", 36.0, 290.0, 41.31121642969984, 1.39e-79], ["ABP73647.1", "SalC", "BGC0000145", 1, "NRP+Polyketide", 34.0, 275.0, 41.78515007898894, 1.46e-79], ["ABP53496.1", "type_II_KS", "BGC0001041", 1, "NRP+Polyketide", 34.0, 275.0, 41.78515007898894, 1.46e-79], ["ACA99172.1", "polyketide_synthase", "BGC0001160", 1, "Polyketide:Modular type I polyketide", 38.0, 290.0, 40.60031595576619, 1.51e-79], ["AKQ22682.1", "malonyl_CoA-acyl_carrier_protein_transacylase", "BGC0001656", 1, "Polyketide", 35.0, 290.0, 46.36650868878357, 1.54e-79], ["TMU97099.1", "SDR_family_NAD(P)-dependent_oxidoreductase", "BGC0002038", 1, "Polyketide", 37.0, 290.0, 40.837282780410746, 1.84e-79], ["CAG23977.1", "polyketide_synthase_type_I", "BGC0000176", 1, "Polyketide", 36.0, 290.0, 40.758293838862556, 1.87e-79], ["AAW03329.1", "CtaF", "BGC0000982", 1, "NRP+Polyketide", 38.0, 288.0, 41.78515007898894, 2.04e-79], ["AXN93601.1", "PuwE", "BGC0001952", 1, "NRP", 38.0, 290.0, 41.07424960505529, 2.18e-79], ["QFU19840.1", "PKS", "BGC0002431", 1, "Polyketide+Saccharide", 36.0, 290.0, 42.65402843601896, 2.44e-79], ["ABC84459.1", "NigAIV", "BGC0000114", 1, "Polyketide:Modular type I polyketide", 36.0, 290.0, 41.07424960505529, 2.45e-79], ["AGC45623.1", "polyketide_synthase", "BGC0001394", 1, "NRP+Polyketide", 38.0, 289.0, 39.178515007898895, 2.5e-79], ["CAG23958.2", "polyketide_synthase_of_type_I", "BGC0001089", 1, "Polyketide+NRP", 36.0, 290.0, 41.46919431279621, 2.53e-79], ["AKQ22670.1", "malonyl_CoA-acyl_carrier_protein_transacylase", "BGC0001656", 1, "Polyketide", 37.0, 290.0, 41.07424960505529, 2.54e-79], ["AQA28562.1", "type_I_polyketide_synthase", "BGC0001663", 1, "Polyketide", 37.0, 289.0, 40.047393364928915, 2.57e-79], ["SKB24633.1", "", "BGC0002455", 1, "Polyketide", 38.0, 290.0, 41.78515007898894, 2.68e-79], ["QQZ01626.1", "PKS", "BGC0002497", 1, "Other", 39.0, 290.0, 38.388625592417064, 2.74e-79], ["ALD83688.1", "tAT_polyketide_synthase", "BGC0001300", 1, "Polyketide", 38.0, 289.0, 40.60031595576619, 3.18e-79], ["OEI73462.1", "hypothetical_protein", "BGC0001520", 1, "Polyketide", 38.0, 289.0, 40.67930489731438, 3.46e-79], ["AHA12079.1", "polyketide_synthase_type_1", "BGC0001172", 1, "NRP+Polyketide:Modular type I polyketide", 38.0, 287.0, 40.12638230647709, 3.71e-79], ["WP_053065268.1", "type_I_polyketide_synthase", "BGC0001330", 1, "NRP:Cyclic depsipeptide+Polyketide:Modular type I polyketide", 37.0, 283.0, 40.99526066350711, 3.96e-79], ["AAM12909.2", "MmpA", "BGC0000182", 1, "Polyketide:Iterative type I polyketide+Polyketide:Trans-AT type I polyketide", 37.0, 288.0, 41.78515007898894, 4.85e-79], ["AFU82616.1", "polyketide_synthase", "BGC0000998", 1, "NRP+Polyketide", 37.0, 288.0, 40.60031595576619, 5.04e-79], ["APD26279.1", "PtmA", "BGC0001726", 1, "NRP+Polyketide", 38.0, 288.0, 39.88941548183254, 5.11e-79], ["QNS30807.1", "hybrid_non-ribosomal_peptide_synthetase/type_I_polyketide_syn-thase", "BGC0002509", 1, "NRP", 38.0, 288.0, 39.81042654028436, 5.15e-79], ["AZH23818.1", "MgiI", "BGC0001971", 1, "NRP+Polyketide", 35.0, 288.0, 40.67930489731438, 5.25e-79], ["AEE88280.1", "CurJ", "BGC0000976", 1, "NRP+Polyketide:Modular type I polyketide", 37.0, 288.0, 41.31121642969984, 5.5e-79], ["AAT70105.1", "CurJ", "BGC0001165", 1, "NRP+Polyketide:Modular type I polyketide", 37.0, 288.0, 41.31121642969984, 5.5e-79], ["CTQ34883.1", "AtcF;_polyketide_synthase,_modules_8-10", "BGC0001301", 1, "Polyketide", 37.0, 288.0, 44.62875197472354, 5.64e-79], ["WP_051206794.1", "type_I_polyketide_synthase", "BGC0002624", 1, "NRP+Polyketide", 36.0, 280.0, 40.363349131121645, 6.11e-79], ["AKQ22681.1", "malonyl_CoA-acyl_carrier_protein_transacylase", "BGC0001656", 1, "Polyketide", 36.0, 288.0, 39.178515007898895, 6.14e-79], ["AZH23817.1", "MgiQ", "BGC0001971", 1, "NRP+Polyketide", 35.0, 288.0, 40.12638230647709, 6.34e-79], ["AAY32965.1", "DszB", "BGC0001093", 1, "NRP+Polyketide", 33.0, 288.0, 59.63665086887836, 6.47e-79], ["AIJ04683.1", "polyketide_synthase", "BGC0001383", 1, "Polyketide", 37.0, 288.0, 40.52132701421801, 6.53e-79], ["QBM78312.1", "polyketide_synthase", "BGC0002542", 1, "Polyketide+NRP", 36.0, 288.0, 40.12638230647709, 6.57e-79], ["CAD19086.1", "StiB_protein", "BGC0000153", 1, "NRP+Polyketide:Modular type I polyketide", 36.0, 287.0, 41.864139020537124, 7.41e-79], ["ABX60153.1", "polyketide_synthase", "BGC0000978", 1, "NRP+Alkaloid+Polyketide:Modular type I polyketide", 37.0, 286.0, 39.88941548183254, 8.6e-79], ["ADA82585.1", "hybrid_trans-AT_polyketide_synthase_-_nonribosomal_peptide_synthetase", "BGC0001110", 1, "NRP+Polyketide:Trans-AT type I polyketide", 37.0, 288.0, 41.39020537124802, 9.5e-79], ["AFN27483.1", "pks_BonD", "BGC0000173", 1, "Polyketide:Modular type I polyketide", 38.0, 288.0, 42.022116903633496, 1.02e-78], ["CAD19091.1", "StiG_protein", "BGC0000153", 1, "NRP+Polyketide:Modular type I polyketide", 37.0, 286.0, 41.39020537124802, 1.03e-78], ["mycH", "polyketide_synthase", "BGC0002055", 1, "NRP+Polyketide:Trans-AT type I polyketide", 36.0, 288.0, 41.62717219589258, 1.16e-78], ["AHB82052.1", "polyketide_synthase", "BGC0001019", 1, "NRP+Polyketide:Modular type I polyketide", 36.0, 279.0, 40.12638230647709, 1.26e-78], ["CAQ34919.1", "polyketide_synthase", "BGC0000986", 1, "NRP+Polyketide", 38.0, 286.0, 40.28436018957346, 1.35e-78], ["QZA73306.1", "type_I_polyketide_synthase", "BGC0002385", 1, "Polyketide", 37.0, 287.0, 41.39020537124802, 1.4e-78], ["QCX41916.1", "Mhr10", "BGC0001956", 1, "Polyketide", 36.0, 281.0, 42.338072669826225, 1.45e-78], ["QHD26313.1", "polyketide_synthase", "BGC0002479", 1, "Polyketide+NRP+Saccharide", 36.0, 281.0, 42.338072669826225, 1.45e-78], ["EWM63000.1", "non-ribosomal_peptide_synthetase", "BGC0001328", 1, "NRP:Cyclic depsipeptide+Polyketide:Modular type I polyketide", 37.0, 285.0, 40.67930489731438, 1.53e-78], ["AAN85523.1", "polyketide_synthase", "BGC0001101", 1, "NRP+Polyketide:Modular type I polyketide+Polyketide:Trans-AT type I polyketide", 38.0, 287.0, 41.153238546603475, 1.56e-78], ["AFY58524.1", "beta-ketoacyl_synthase_family_protein,acyltransferase_family_protein,phosphopantetheine-containing_protein", "BGC0002411", 1, "NRP+Polyketide", 36.0, 284.0, 40.28436018957346, 1.57e-78], ["AJD77023.1", "IkaA", "BGC0001435", 1, "NRP+Polyketide:Iterative type I polyketide", 39.0, 287.0, 39.57345971563981, 1.59e-78], ["ACR50796.1", "putative_polyketide_synthase", "BGC0000163", 1, "Polyketide", 38.0, 286.0, 40.60031595576619, 1.82e-78], ["QHZ99322.1", "nargenicin_biosynthesis_PKS", "BGC0001875", 1, "Polyketide", 37.0, 287.0, 40.91627172195892, 1.88e-78], ["BAW35613.1", "modular_polyketide_synthase", "BGC0002357", 1, "Polyketide+Other", 34.0, 287.0, 49.60505529225908, 1.94e-78], ["AYM48705.1", "type_I_polyketide_synthetase", "BGC0002364", 1, "Polyketide", 35.0, 276.0, 44.62875197472354, 2.28e-78], ["BAG84248.1", "putative_polyketide_synthase", "BGC0000257", 1, "Polyketide", 37.0, 286.0, 41.153238546603475, 2.36e-78], ["ADN68482.1", "sorG", "BGC0000184", 1, "Polyketide:Trans-AT type I polyketide", 37.0, 286.0, 41.78515007898894, 2.56e-78], ["QWF78547.1", "3-ketoacyl-CoA_thiolase", "BGC0002142", 1, "Polyketide", 38.0, 286.0, 39.81042654028436, 2.57e-78], ["ACC80698.1", "beta-ketoacyl_synthase", "BGC0002677", 1, "Other", 37.0, 281.0, 40.837282780410746, 2.63e-78], ["ATL73033.1", "type_I_modular_polyketide_synthase", "BGC0001807", 1, "NRP+Polyketide", 36.0, 286.0, 42.89099526066351, 2.69e-78], ["AMB48441.1", "polyketide_synthase", "BGC0001357", 1, "Polyketide", 35.0, 286.0, 40.44233807266983, 2.73e-78], ["ADB12491.1", "EpoD", "BGC0000990", 1, "NRP+Polyketide", 38.0, 286.0, 40.52132701421801, 2.75e-78], ["BAG17643.1", "putative_NRPS-type-I_PKS_fusion_protein", "BGC0001043", 1, "NRP+Polyketide", 37.0, 286.0, 40.52132701421801, 2.82e-78], ["ADU86004.1", "putative_modular_polyketide_synthase", "BGC0000165", 1, "Polyketide:Modular type I polyketide", 38.0, 286.0, 39.02053712480253, 2.95e-78], ["AHB82065.1", "polyketide_synthase", "BGC0001231", 1, "NRP+Polyketide:Modular type I polyketide", 32.0, 277.0, 60.58451816745656, 2.95e-78], ["WP_018540604.1", "type_I_polyketide_synthase", "BGC0001332", 1, "NRP+Polyketide", 37.0, 281.0, 39.25750394944708, 2.99e-78], ["CCE88381.1", "polyketide_synthase", "BGC0001034", 1, "NRP+Polyketide:Modular type I polyketide", 38.0, 285.0, 40.44233807266983, 3.16e-78], ["AVR48533.1", "CusA", "BGC0001564", 1, "NRP+Polyketide", 37.0, 286.0, 41.54818325434439, 3.36e-78], ["AAK57187.1", "MxaC", "BGC0001022", 1, "NRP+Polyketide", 38.0, 286.0, 39.25750394944708, 3.39e-78], ["BAP05595.1", "calG", "BGC0000967", 1, "NRP+Polyketide:Trans-AT type I polyketide", 36.0, 286.0, 41.46919431279621, 3.49e-78], ["ACB46195.1", "polyketide_synthase", "BGC0000989", 1, "NRP+Polyketide", 38.0, 286.0, 40.91627172195892, 3.64e-78], ["CAD19093.1", "StiJ_protein", "BGC0000153", 1, "NRP+Polyketide:Modular type I polyketide", 37.0, 283.0, 40.60031595576619, 3.79e-78], ["AJQ95708.1", "polyketide_synthase_modules-related_protein", "BGC0001644", 1, "Polyketide", 35.0, 286.0, 45.18167456556082, 3.95e-78], ["QFU19839.1", "PKS", "BGC0002431", 1, "Polyketide+Saccharide", 37.0, 286.0, 40.837282780410746, 4.16e-78], ["AAY42396.1", "Polyketide_synthase", "BGC0001000", 1, "NRP:Lipopeptide+Polyketide:Modular type I polyketide", 35.0, 285.0, 39.57345971563981, 4.4e-78], ["AAX98189.1", "polyketide_synthase_type_I", "BGC0000052", 1, "Polyketide", 38.0, 286.0, 39.968404423380726, 4.55e-78], ["AFV30251.1", "polyketide_synthase", "BGC0000075", 1, "Polyketide", 38.0, 285.0, 40.67930489731438, 4.68e-78], ["CAG23966.1", "polyketide_synthase_type_I", "BGC0000181", 1, "Polyketide", 37.0, 285.0, 40.52132701421801, 4.75e-78], ["QBM78307.1", "polyketide_synthase", "BGC0002542", 1, "Polyketide+NRP", 36.0, 285.0, 40.99526066350711, 4.78e-78], ["DAC80073.1", "PKS", "BGC0001835", 1, "Polyketide", 34.0, 286.0, 44.78672985781991, 4.78e-78], ["ATX68110.1", "malonyl_CoA-acyl_carrier_protein_transacylase", "BGC0001772", 1, "Polyketide", 35.0, 286.0, 44.70774091627172, 5.09e-78], ["AFV96142.1", "polyketide_synthase", "BGC0001064", 1, "Polyketide:Modular type I polyketide+Polyketide:Type III polyketide", 35.0, 285.0, 41.23222748815166, 5.16e-78], ["ARU81122.1", "CylH", "BGC0001566", 1, "Polyketide", 35.0, 285.0, 41.23222748815166, 5.16e-78], ["AGY62755.1", "EbeC", "BGC0000051", 1, "Polyketide", 37.0, 284.0, 40.837282780410746, 5.46e-78], ["MCF2150414.1", "Polyketide_synthase", "BGC0002625", 1, "NRP+Polyketide", 36.0, 285.0, 42.10110584518168, 5.84e-78], ["ADA69237.1", "trans-AT_polyketide_synthase", "BGC0001071", 1, "NRP+Polyketide:Modular type I polyketide+Polyketide:Trans-AT type I polyketide", 35.0, 285.0, 41.70616113744076, 6.01e-78], ["BAW35611.1", "modular_polyketide_synthase", "BGC0002357", 1, "Polyketide+Other", 37.0, 284.0, 40.363349131121645, 6.06e-78], ["ACC80700.1", "beta-ketoacyl_synthase", "BGC0002677", 1, "Other", 37.0, 285.0, 41.70616113744076, 6.19e-78], ["QUS58936.1", "non-ribosomal_peptide_synthetase", "BGC0002123", 1, "NRP+Polyketide", 36.0, 285.0, 34.59715639810427, 6.4e-78], ["ATY69569.1", "type_I_polyketide_synthase", "BGC0001611", 1, "NRP+Polyketide", 36.0, 285.0, 41.78515007898894, 6.45e-78], ["AHB82053.1", "polyketide_synthase", "BGC0001019", 1, "NRP+Polyketide:Modular type I polyketide", 37.0, 284.0, 40.12638230647709, 6.8e-78], ["DAB41916.1", "ArzN_-_PKS_(KS,_AT,_OMT,_KR,_ACP)", "BGC0001884", 1, "NRP+Polyketide", 37.0, 284.0, 40.047393364928915, 7.73e-78], ["AFX60341.1", "polyketide_synthase", "BGC0001032", 1, "NRP+Polyketide", 26.0, 285.0, 107.26698262243286, 7.99e-78], ["AAF62883.1", "epoD", "BGC0000991", 1, "NRP+Polyketide", 38.0, 285.0, 40.91627172195892, 8.52e-78], ["AHB82063.1", "polyketide_synthase", "BGC0001231", 1, "NRP+Polyketide:Modular type I polyketide", 37.0, 276.0, 40.12638230647709, 8.9e-78], ["SKB24635.1", "", "BGC0002455", 1, "Polyketide", 39.0, 285.0, 40.758293838862556, 9.32e-78], ["BAC76492.1", "lankamycin_synthase_LkmAII", "BGC0000085", 1, "Polyketide", 36.0, 285.0, 44.23380726698262, 9.37e-78], ["CAQ18833.1", "polyketide_synthase", "BGC0000954", 1, "NRP+Polyketide:Modular type I polyketide", 36.0, 283.0, 41.78515007898894, 9.56e-78], ["AAK57188.1", "MxaD", "BGC0001022", 1, "NRP+Polyketide", 36.0, 284.0, 40.837282780410746, 9.71e-78], ["ctg1_orf16", "", "BGC0001457", 1, "NRP", 36.0, 284.0, 41.864139020537124, 9.8e-78], ["AKG06376.1", "polyketide_synthase_type_1", "BGC0001830", 1, "Polyketide", 37.0, 284.0, 41.31121642969984, 1.01e-77], ["CBD77748.1", "polyketide_synthase", "BGC0000974", 1, "NRP+Polyketide", 37.0, 284.0, 40.52132701421801, 1.01e-77], ["AFO59866.1", "ChxE", "BGC0000175", 1, "Polyketide:Trans-AT type I polyketide", 37.0, 285.0, 40.047393364928915, 1.12e-77], ["CAG23978.1", "polyketide_synthase_type_I", "BGC0000176", 1, "Polyketide", 35.0, 284.0, 41.78515007898894, 1.14e-77], ["bin5_1_edit_las_13", "", "BGC0002153", 1, "Polyketide", 36.0, 285.0, 41.70616113744076, 1.14e-77], ["SCN11951.1", "ebeC-type_I_polyketide_synthase", "BGC0001580", 1, "Polyketide", 37.0, 284.0, 40.837282780410746, 1.14e-77], ["ABL86391.1", "hybrid_polyketide_synthase_and_nonribosomal_peptide_synthetase", "BGC0000999", 1, "NRP+Polyketide", 37.0, 284.0, 42.65402843601896, 1.16e-77], ["DAC80540.1", "nrps", "BGC0001840", 1, "NRP+Polyketide", 36.0, 284.0, 41.23222748815166, 1.16e-77], ["AEP40934.1", "polyketide_synthase_type_I", "BGC0000021", 1, "Polyketide", 38.0, 284.0, 40.363349131121645, 1.22e-77], ["BAD08360.1", "polyketide_synthase_modules_7-8", "BGC0000167", 1, "Polyketide", 36.0, 284.0, 41.54818325434439, 1.26e-77], ["CAO98848.1", "polyketide_synthase_AufE", "BGC0000023", 1, "Polyketide:Modular type I polyketide", 36.0, 283.0, 40.44233807266983, 1.28e-77], ["TMU97100.1", "SDR_family_NAD(P)-dependent_oxidoreductase", "BGC0002038", 1, "Polyketide", 36.0, 284.0, 41.31121642969984, 1.3e-77], ["AJQ95676.1", "polyketide_synthase_modules-related_protein", "BGC0002046", 1, "NRP+Polyketide:Trans-AT type I polyketide", 35.0, 284.0, 40.99526066350711, 1.42e-77], ["AAF26921.1", "polyketide_synthase", "BGC0000988", 1, "NRP+Polyketide", 38.0, 284.0, 40.91627172195892, 1.5e-77], ["ABS90470.1", "NRPS/PKS", "BGC0001106", 1, "NRP+Polyketide", 37.0, 284.0, 41.07424960505529, 1.52e-77], ["AKQ22696.1", "malonyl_CoA-acyl_carrier_protein_transacylase", "BGC0001186", 1, "Polyketide", 36.0, 284.0, 41.78515007898894, 1.53e-77], ["ABB86409.1", "GelB", "BGC0000067", 1, "Polyketide", 38.0, 284.0, 40.758293838862556, 1.61e-77], ["AXA20092.1", "trans-AT_PKS_LgaC", "BGC0001646", 1, "NRP+Polyketide", 38.0, 284.0, 39.178515007898895, 1.97e-77], ["CAQ18834.1", "polyketide_synthase", "BGC0000954", 1, "NRP+Polyketide:Modular type I polyketide", 38.0, 283.0, 40.60031595576619, 1.97e-77], ["AXA20096.1", "trans-AT_PKS_LgaG", "BGC0001646", 1, "NRP+Polyketide", 36.0, 284.0, 41.62717219589258, 2.06e-77], ["KYC42746.1", "beta-ketoacyl_synthase", "BGC0002484", 1, "NRP+Polyketide", 37.0, 265.0, 38.15165876777251, 2.09e-77], ["QCQ67874.1", "type_I_polyketide_synthase", "BGC0002297", 1, "NRP+Polyketide", 36.0, 283.0, 41.153238546603475, 2.25e-77], ["ATX68114.1", "malonyl_CoA-acyl_carrier_protein_transacylase", "BGC0001772", 1, "Polyketide", 34.0, 278.0, 41.07424960505529, 2.57e-77], ["AWC08660.1", "polyketide_synthase_type_I", "BGC0001662", 1, "Polyketide", 37.0, 283.0, 41.864139020537124, 2.64e-77], ["ABF89568.1", "polyketide_synthase", "BGC0001025", 1, "NRP+Polyketide:Trans-AT type I polyketide", 37.0, 283.0, 44.54976303317535, 2.65e-77], ["ATX68125.1", "malonyl_CoA-acyl_carrier_protein_transacylase", "BGC0001795", 1, "Polyketide", 37.0, 283.0, 40.047393364928915, 2.74e-77], ["ALP32045.1", "CycE", "BGC0001293", 1, "Polyketide", 35.0, 283.0, 45.813586097946285, 2.88e-77], ["AAF26922.1", "polyketide_synthase", "BGC0000988", 1, "NRP+Polyketide", 39.0, 283.0, 39.494470774091624, 2.95e-77], ["AMB20393.1", "polyketide_synthase", "BGC0002072", 1, "Polyketide:Modular type I polyketide", 36.0, 283.0, 41.62717219589258, 3.33e-77], ["AKQ22669.1", "malonyl_CoA-acyl_carrier_protein_transacylase", "BGC0001656", 1, "Polyketide", 36.0, 283.0, 41.153238546603475, 3.34e-77], ["AEZ54377.1", "PieA4", "BGC0000124", 1, "Polyketide", 37.0, 282.0, 40.12638230647709, 3.62e-77], ["ATG32078.1", "polyketide_synthase", "BGC0001750", 1, "NRP+Polyketide", 40.0, 281.0, 34.99210110584518, 3.65e-77], ["QSJ20136.1", "polyketide_synthase", "BGC0002572", 1, "NRP+Polyketide", 39.0, 264.0, 34.28120063191153, 3.92e-77], ["ADI59533.1", "CorK", "BGC0001091", 1, "NRP+Polyketide", 38.0, 283.0, 41.62717219589258, 4.02e-77], ["ARM20279.1", "polyketide_synthase", "BGC0001523", 1, "Polyketide", 36.0, 283.0, 42.338072669826225, 4.23e-77], ["ANR02555.1", "LodN", "BGC0001648", 1, "Polyketide", 36.0, 283.0, 40.837282780410746, 4.38e-77], ["ARR97036.1", "SphC", "BGC0001780", 1, "NRP", 37.0, 283.0, 39.81042654028436, 4.39e-77], ["QGZ36672.1", "amino_acid_adenylation_domain-containing_protein", "BGC0002082", 1, "NRP+Polyketide", 35.0, 283.0, 41.54818325434439, 4.6e-77], ["AHA12078.1", "polyketide_synthase_type_1", "BGC0001172", 1, "NRP+Polyketide:Modular type I polyketide", 37.0, 282.0, 42.65402843601896, 4.62e-77], ["ABF85931.1", "non-ribosomal_peptide_synthase/polyketide_synthase_Ta1", "BGC0001025", 1, "NRP+Polyketide:Trans-AT type I polyketide", 36.0, 283.0, 40.758293838862556, 4.81e-77], ["CAO85898.1", "modular_polyketide_synthase_NorC", "BGC0000110", 1, "Polyketide:Modular type I polyketide", 36.0, 282.0, 45.41864139020537, 5.06e-77], ["ATP76241.1", "NdaD", "BGC0001705", 1, "NRP+Polyketide", 36.0, 282.0, 40.363349131121645, 5.25e-77], ["CAG23969.1", "polyketide_synthase_type_I", "BGC0000181", 1, "Polyketide", 25.0, 282.0, 108.21484992101107, 5.42e-77], ["CRI73799.1", "CongC_protein", "BGC0001215", 1, "NRP", 37.0, 282.0, 44.07582938388626, 5.5e-77], ["RAT98517.1", "trans-acyltransferase_polyketide_synthase", "BGC0001470", 1, "Polyketide:Trans-AT type I polyketide", 37.0, 282.0, 39.652448657187996, 5.62e-77], ["AEP40936.1", "polyketide_synthase_type_I", "BGC0000021", 1, "Polyketide", 36.0, 282.0, 45.023696682464454, 5.77e-77], ["CAN93352.1", "polyketide_synthase", "BGC0000179", 1, "Polyketide:Trans-AT type I polyketide", 36.0, 282.0, 41.62717219589258, 5.94e-77], ["AJQ95705.1", "polyketide_synthase_modules-related_protein", "BGC0001644", 1, "Polyketide", 36.0, 282.0, 41.864139020537124, 5.99e-77], ["EHK80169.1", "acyl_transferase", "BGC0001447", 1, "Polyketide", 38.0, 282.0, 38.783570300157976, 6.02e-77], ["QGZ36670.1", "SDR_family_NAD(P)-dependent_oxidoreductase", "BGC0002082", 1, "NRP+Polyketide", 37.0, 282.0, 39.652448657187996, 6.12e-77], ["QQZ01586.1", "PKS", "BGC0002498", 1, "Other", 37.0, 282.0, 41.78515007898894, 6.19e-77], ["QZA73305.1", "type_I_polyketide_synthase", "BGC0002385", 1, "Polyketide", 36.0, 282.0, 41.39020537124802, 6.25e-77], ["ADZ24998.1", "polyketide_synthase", "BGC0000380", 1, "NRP+Polyketide:Modular type I polyketide", 38.0, 281.0, 39.88941548183254, 6.62e-77], ["CAG23959.2", "polyketide_synthase_of_type_I", "BGC0001089", 1, "Polyketide+NRP", 37.0, 282.0, 40.99526066350711, 6.67e-77], ["EHK80166.1", "beta-ketoacyl_synthase", "BGC0001447", 1, "Polyketide", 36.0, 282.0, 41.07424960505529, 6.83e-77], ["QEA08890.1", "JenA4", "BGC0002559", 1, "Polyketide", 36.0, 282.0, 40.758293838862556, 6.96e-77], ["CAD29793.1", "polyketide_synthase_type_I", "BGC0001015", 1, "NRP+Polyketide", 37.0, 282.0, 39.33649289099526, 6.97e-77], ["ASA76644.1", "polyketide_synthase", "BGC0001751", 1, "NRP+Polyketide", 38.0, 281.0, 40.99526066350711, 6.99e-77], ["AFX60318.1", "polyketide_synthase", "BGC0001031", 1, "NRP+Polyketide", 34.0, 282.0, 42.73301737756714, 7.66e-77], ["BAE93730.1", "type_I_polyketide_synthase", "BGC0000164", 1, "Polyketide", 36.0, 282.0, 42.73301737756714, 7.79e-77], ["QCP68966.1", "VatW", "BGC0002296", 1, "NRP+Polyketide", 38.0, 281.0, 40.67930489731438, 8.01e-77], ["AAO06917.1", "GdmAII", "BGC0000066", 1, "Polyketide", 37.0, 281.0, 40.758293838862556, 8.77e-77], ["ERM18797.1", "polyketide_synthase", "BGC0000172", 1, "Polyketide", 34.0, 281.0, 41.70616113744076, 8.78e-77], ["AEP40939.1", "polyketide_synthase_type_I", "BGC0000021", 1, "Polyketide", 36.0, 281.0, 40.837282780410746, 8.97e-77], ["QRI43531.1", "type_I_polyketide_synthase", "BGC0002454", 1, "Polyketide", 36.0, 281.0, 41.07424960505529, 9.01e-77], ["ADB12492.1", "EpoE", "BGC0000990", 1, "NRP+Polyketide", 38.0, 281.0, 39.494470774091624, 9.15e-77], ["AAF62884.1", "EpoE", "BGC0000991", 1, "NRP+Polyketide", 38.0, 281.0, 39.494470774091624, 9.15e-77], ["AQH32482.1", "type_1_polyketide_synthase", "BGC0001667", 1, "NRP+Polyketide", 36.0, 281.0, 39.81042654028436, 9.22e-77], ["AAX98188.1", "polyketide_synthase_type_I", "BGC0000052", 1, "Polyketide", 37.0, 281.0, 40.837282780410746, 1.01e-76], ["AVV61983.1", "type_I_modular_polyketide_synthase", "BGC0001477", 1, "NRP+Polyketide:Modular type I polyketide", 34.0, 281.0, 50.4739336492891, 1.04e-76], ["ADN13832.1", "Polyketide_Synthase", "BGC0001164", 1, "Polyketide:Modular type I polyketide", 35.0, 281.0, 41.62717219589258, 1.04e-76], ["AAY89053.1", "polyketide_synthase", "BGC0001069", 1, "NRP+Polyketide:Trans-AT type I polyketide", 40.0, 281.0, 37.2827804107425, 1.04e-76], ["ABK32291.1", "JerE", "BGC0000080", 1, "Polyketide", 38.0, 281.0, 43.04897314375987, 1.06e-76], ["AWO77084.1", "hybrid_non-ribosomal_peptide_synthetase/type_I_polyketide_synthase", "BGC0001556", 1, "NRP+Polyketide", 41.0, 281.0, 34.28120063191153, 1.15e-76], ["AIU36103.1", "LglD", "BGC0000180", 1, "Polyketide:Trans-AT type I polyketide", 35.0, 281.0, 40.67930489731438, 1.32e-76], ["AIC32694.1", "FR9GH", "BGC0001113", 1, "NRP+Polyketide", 36.0, 281.0, 42.25908372827804, 1.32e-76], ["AQA28563.1", "type_I_polyketide_synthase", "BGC0001663", 1, "Polyketide", 35.0, 279.0, 40.758293838862556, 1.37e-76], ["AFN27480.1", "pks_BonA", "BGC0000173", 1, "Polyketide:Modular type I polyketide", 33.0, 281.0, 53.08056872037915, 1.46e-76], ["QQZ01583.1", "PKS", "BGC0002498", 1, "Other", 33.0, 281.0, 49.21011058451817, 1.48e-76], ["QDA77059.1", "polyketide_synthase/nonribosomal_peptide_synthetase", "BGC0002026", 1, "NRP+Polyketide", 38.0, 281.0, 40.20537124802528, 1.5e-76], ["ABK32288.1", "JerB", "BGC0000080", 1, "Polyketide", 39.0, 281.0, 41.07424960505529, 1.59e-76], ["QWF78548.1", "3-ketoacyl-CoA_thiolase", "BGC0002142", 1, "Polyketide", 38.0, 281.0, 39.88941548183254, 1.71e-76], ["AEZ53947.1", "polyketide_synthase", "BGC0000144", 1, "Polyketide:Modular type I polyketide", 36.0, 280.0, 41.54818325434439, 1.79e-76], ["QIE07364.1", "polyketide_synthase_NecE", "BGC0002050", 1, "NRP+Polyketide:Trans-AT type I polyketide", 37.0, 280.0, 40.67930489731438, 1.85e-76], ["QQZ01584.1", "PKS", "BGC0002498", 1, "Other", 36.0, 280.0, 41.07424960505529, 1.85e-76], ["AFN27482.1", "pks_BonC", "BGC0000173", 1, "Polyketide:Modular type I polyketide", 37.0, 280.0, 41.62717219589258, 1.94e-76], ["BAW35641.1", "modular_polyketide_synthase", "BGC0002356", 1, "Polyketide+Other", 36.0, 281.0, 41.62717219589258, 1.95e-76], ["CAN93350.1", "polyketide_synthase", "BGC0000179", 1, "Polyketide:Trans-AT type I polyketide", 28.0, 280.0, 96.44549763033176, 2.35e-76], ["BAR73020.1", "putative_PKS_(KS-AT-DH-KR-ACP-KS-AT-DH-KR-ACP-KS-AT-DH-KR-ACP)", "BGC0001194", 1, "Polyketide", 36.0, 280.0, 42.41706161137441, 2.36e-76], ["ABC34675.1", "polyketide_synthase,_putative", "BGC0000186", 1, "NRP+Polyketide:Modular type I polyketide", 37.0, 280.0, 41.46919431279621, 2.4e-76], ["EFL02193.1", "amino_acid_adenylation_domain-containing_protein", "BGC0000996", 1, "NRP+Polyketide:Iterative type I polyketide", 36.0, 280.0, 39.494470774091624, 2.45e-76], ["AFU82617.1", "polyketide_synthase", "BGC0000998", 1, "NRP+Polyketide", 36.0, 280.0, 43.04897314375987, 2.45e-76], ["BAW35636.1", "modular_polyketide_synthase", "BGC0002356", 1, "Polyketide+Other", 37.0, 280.0, 42.10110584518168, 2.53e-76], ["MCC5026025.1", "SDR_family_NAD(P)-dependent_oxidoreductase", "BGC0002118", 1, "NRP+Polyketide", 36.0, 280.0, 41.54818325434439, 2.54e-76], ["MCC5025981.1", "SDR_family_NAD(P)-dependent_oxidoreductase", "BGC0002119", 1, "NRP+Polyketide", 36.0, 280.0, 41.54818325434439, 2.54e-76], ["AWC08655.1", "polyketide_synthase_type_I", "BGC0001662", 1, "Polyketide", 36.0, 280.0, 41.62717219589258, 2.58e-76], ["BAW35639.1", "modular_polyketide_synthase", "BGC0002356", 1, "Polyketide+Other", 37.0, 280.0, 40.20537124802528, 2.6e-76], ["ATX68116.1", "malonyl_CoA-acyl_carrier_protein_transacylase", "BGC0001772", 1, "Polyketide", 35.0, 280.0, 40.99526066350711, 2.76e-76], ["AGM05531.1", "type_I_polyketide_synthase", "BGC0002098", 1, "Polyketide", 36.0, 280.0, 42.10110584518168, 2.84e-76], ["WP_245661588.1", "hypothetical_protein", "BGC0001348", 1, "Polyketide:Modular type I polyketide", 38.0, 280.0, 40.758293838862556, 2.86e-76], ["AEH42491.1", "polyketide_synthase", "BGC0000032", 1, "Polyketide", 34.0, 280.0, 49.052132701421804, 2.88e-76], ["AQW44893.1", "polyketide_synthase", "BGC0001737", 1, "NRP+Polyketide", 35.0, 279.0, 40.52132701421801, 2.94e-76], ["AGC45622.1", "polyketide_synthase", "BGC0001394", 1, "NRP+Polyketide", 35.0, 279.0, 40.52132701421801, 2.94e-76], ["BBA84067.1", "type_I_polyketide_synthase", "BGC0001649", 1, "Polyketide", 34.0, 279.0, 48.973143759873615, 3.01e-76], ["AKL64831.1", "polyketide_synthase", "BGC0002072", 1, "Polyketide:Modular type I polyketide", 37.0, 280.0, 40.758293838862556, 3.16e-76], ["ALD83702.1", "tAT_polyketide_synthase", "BGC0001299", 1, "Polyketide", 36.0, 280.0, 40.28436018957346, 3.27e-76], ["QGU18619.1", "polyketide_synthase/non-ribosomal_peptide_synthetase", "BGC0002365", 1, "Other+Polyketide", 36.0, 280.0, 40.99526066350711, 3.45e-76], ["AGC24270.1", "prlP", "BGC0001038", 1, "NRP+Polyketide:Modular type I polyketide", 37.0, 279.0, 40.758293838862556, 3.48e-76], ["BAW35651.1", "modular_polyketide_synthase", "BGC0002355", 1, "Polyketide+Other", 36.0, 280.0, 40.91627172195892, 3.53e-76], ["CAQ18829.1", "polyketide_synthase", "BGC0000954", 1, "NRP+Polyketide:Modular type I polyketide", 37.0, 280.0, 39.494470774091624, 3.59e-76], ["CAD89777.1", "MelF_protein", "BGC0001010", 1, "NRP+Polyketide:Modular type I polyketide", 36.0, 278.0, 40.44233807266983, 3.76e-76], ["BAH02271.1", "polyketide_synthase", "BGC0000126", 1, "Polyketide", 36.0, 279.0, 40.363349131121645, 3.76e-76], ["QOD95000.1", "PldAV", "BGC0002102", 1, "Polyketide", 36.0, 279.0, 40.363349131121645, 3.76e-76], ["AEZ54379.1", "PieA6", "BGC0000124", 1, "Polyketide", 35.0, 279.0, 41.70616113744076, 3.86e-76], ["AJQ95678.1", "polyketide_synthase_modules-related_protein", "BGC0002046", 1, "NRP+Polyketide:Trans-AT type I polyketide", 36.0, 280.0, 40.363349131121645, 4.07e-76], ["AGC45620.1", "polyketide_synthase", "BGC0001394", 1, "NRP+Polyketide", 38.0, 280.0, 39.652448657187996, 4.16e-76], ["QCP68970.1", "VatU", "BGC0002296", 1, "NRP+Polyketide", 35.0, 279.0, 40.52132701421801, 4.16e-76], ["ACN69990.1", "polyketide_synthase", "BGC0000079", 1, "Polyketide", 37.0, 280.0, 41.07424960505529, 4.16e-76], ["BAW35610.1", "modular_polyketide_synthase", "BGC0002357", 1, "Polyketide+Other", 37.0, 280.0, 40.52132701421801, 4.4e-76], ["BAE93729.1", "type_I_polyketide_synthase", "BGC0000164", 1, "Polyketide", 36.0, 279.0, 40.99526066350711, 4.76e-76], ["AAY28226.1", "HbmAII", "BGC0000074", 1, "Polyketide", 34.0, 279.0, 50.15797788309637, 4.78e-76], ["ANH11409.1", "SceN", "BGC0001770", 1, "Polyketide", 36.0, 279.0, 41.46919431279621, 4.89e-76], ["ACB46196.1", "polyketide_synthase", "BGC0000989", 1, "NRP+Polyketide", 38.0, 279.0, 39.494470774091624, 4.99e-76], ["AIJ04685.1", "polyketide_synthase", "BGC0001383", 1, "Polyketide", 25.0, 279.0, 108.21484992101107, 5.2e-76], ["AUO16400.1", "polyketide_synthase", "BGC0001700", 1, "Polyketide", 36.0, 279.0, 42.022116903633496, 5.38e-76], ["AHH99925.1", "PKS_I", "BGC0000002", 1, "Polyketide", 36.0, 279.0, 40.758293838862556, 5.45e-76], ["QDA77045.1", "polyketide_synthase/nonribosomal_peptide_synthetase", "BGC0002025", 1, "NRP+Polyketide", 36.0, 279.0, 41.07424960505529, 5.92e-76], ["AUO16402.1", "polyketide_synthase", "BGC0001700", 1, "Polyketide", 36.0, 279.0, 41.07424960505529, 6.13e-76], ["QLG04866.1", "PulE", "BGC0002374", 1, "Polyketide", 36.0, 279.0, 42.338072669826225, 6.14e-76], ["WP_003598535.1", "SDR_family_NAD(P)-dependent_oxidoreductase", "BGC0001991", 1, "Polyketide", 37.0, 278.0, 42.10110584518168, 6.48e-76], ["CAD19085.1", "StiA_protein", "BGC0000153", 1, "NRP+Polyketide:Modular type I polyketide", 37.0, 278.0, 40.28436018957346, 6.71e-76], ["ABC84460.1", "NigAV", "BGC0000114", 1, "Polyketide:Modular type I polyketide", 36.0, 279.0, 40.837282780410746, 6.77e-76], ["AAK57189.1", "MxaE", "BGC0001022", 1, "NRP+Polyketide", 35.0, 278.0, 40.047393364928915, 6.9e-76], ["OEI73466.1", "hypothetical_protein", "BGC0001520", 1, "Polyketide", 36.0, 278.0, 39.88941548183254, 7.29e-76], ["ADU86002.1", "putative_modular_polyketide_synthase", "BGC0000165", 1, "Polyketide:Modular type I polyketide", 38.0, 279.0, 39.25750394944708, 7.32e-76], ["ACY06289.1", "type_I_polyketide_synthase", "BGC0001042", 1, "NRP+Polyketide", 36.0, 279.0, 40.758293838862556, 8.02e-76], ["QIQ28635.1", "Nbc39", "BGC0002541", 1, "Other", 38.0, 278.0, 42.338072669826225, 8.11e-76], ["AFN27481.1", "pks_BonB", "BGC0000173", 1, "Polyketide:Modular type I polyketide", 36.0, 278.0, 41.31121642969984, 8.56e-76], ["AFX60332.1", "polyketide_synthase", "BGC0001032", 1, "NRP+Polyketide", 38.0, 278.0, 38.15165876777251, 8.64e-76], ["ADC45586.1", "modular_polyketide_synthase", "BGC0000093", 1, "Polyketide", 37.0, 278.0, 39.41548183254344, 9.19e-76], ["CAL58683.1", "polyketide_synthase", "BGC0000149", 1, "Polyketide:Modular type I polyketide", 32.0, 277.0, 53.15955766192732, 9.96e-76], ["AMH40443.1", "PKS", "BGC0001350", 1, "Polyketide", 35.0, 278.0, 42.18009478672986, 1.01e-75], ["OEI73464.1", "hypothetical_protein", "BGC0001520", 1, "Polyketide", 34.0, 274.0, 41.864139020537124, 1.02e-75], ["QSV12662.1", "AvmD", "BGC0002456", 1, "Polyketide+NRP", 35.0, 278.0, 41.31121642969984, 1.05e-75], ["AGY62754.1", "EbeB", "BGC0000051", 1, "Polyketide", 37.0, 278.0, 39.73143759873617, 1.11e-75], ["SCN11950.1", "EbeB-type_I_polyketide_synthase", "BGC0001580", 1, "Polyketide", 37.0, 278.0, 39.73143759873617, 1.11e-75], ["WP_055469549.1", "type_I_polyketide_synthase", "BGC0001537", 1, "Polyketide", 27.0, 278.0, 94.70774091627172, 1.12e-75], ["CAA16183.1", "polyketide_synthase", "BGC0001063", 1, "NRP+Polyketide", 35.0, 278.0, 40.758293838862556, 1.15e-75], ["SKB24634.1", "", "BGC0002455", 1, "Polyketide", 35.0, 278.0, 43.91785150078989, 1.16e-75], ["AAF08795.1", "MycA", "BGC0001103", 1, "NRP+Polyketide", 35.0, 278.0, 40.91627172195892, 1.18e-75], ["CAN89632.1", "putative_polyketide_synthase", "BGC0001070", 1, "NRP+Polyketide:Modular type I polyketide+Polyketide:Trans-AT type I polyketide", 37.0, 278.0, 40.44233807266983, 1.22e-75], ["DAC80074.1", "PKS", "BGC0001835", 1, "Polyketide", 35.0, 278.0, 41.31121642969984, 1.3e-75], ["BAW35634.1", "modular_polyketide_synthase", "BGC0002356", 1, "Polyketide+Other", 34.0, 278.0, 49.5260663507109, 1.31e-75], ["AEC04357.1", "polyketide_synthase", "BGC0000178", 1, "Polyketide:Trans-AT type I polyketide", 36.0, 278.0, 39.652448657187996, 1.32e-75], ["BBM95963.1", "modular_polyketide_synthase", "BGC0002558", 1, "Polyketide", 36.0, 278.0, 41.39020537124802, 1.38e-75], ["AJQ95675.1", "polyketide_synthase_modules-related_protein", "BGC0002046", 1, "NRP+Polyketide:Trans-AT type I polyketide", 36.0, 278.0, 41.39020537124802, 1.52e-75], ["AVV61984.1", "type_I_modular_polyketide_synthase", "BGC0001477", 1, "NRP+Polyketide:Modular type I polyketide", 37.0, 278.0, 40.91627172195892, 1.52e-75], ["AKA59093.1", "type-I_PKS", "BGC0001619", 1, "Polyketide", 32.0, 278.0, 54.818325434439174, 1.57e-75], ["ABS74181.1", "bacillomycin_D_synthetase_A_", "BGC0001090", 1, "Polyketide+NRP:Lipopeptide", 36.0, 278.0, 39.88941548183254, 1.57e-75], ["BAB69698.1", "iturin_A_synthetase_A", "BGC0001098", 1, "NRP+Polyketide", 36.0, 278.0, 39.88941548183254, 1.57e-75], ["AAG23264.1", "polyketide_synthase_loading_and_extender_module_1", "BGC0000148", 1, "Polyketide", 36.0, 277.0, 41.46919431279621, 1.67e-75], ["MBV7329455.1", "amino_acid_adenylation_domain-containing_protein", "BGC0002131", 1, "Polyketide+NRP:Glycopeptide+Saccharide:Hybrid/tailoring saccharide", 35.0, 277.0, 41.70616113744076, 1.67e-75], ["QKG20146.1", "Type_I_polyketide_synthase", "BGC0002124", 1, "Polyketide", 37.0, 278.0, 40.20537124802528, 1.74e-75], ["ACO94498.1", "polyketide_synthase_type_I", "BGC0000097", 1, "Polyketide:Modular type I polyketide", 35.0, 277.0, 40.28436018957346, 1.75e-75], ["CBA11584.1", "polyketide_synthase_type_I", "BGC0001046", 1, "NRP+Polyketide:Modular type I polyketide+Saccharide:Hybrid/tailoring saccharide", 36.0, 278.0, 40.52132701421801, 1.77e-75], ["AKL64833.1", "polyketide_synthase", "BGC0002072", 1, "Polyketide:Modular type I polyketide", 36.0, 278.0, 42.18009478672986, 1.8e-75], ["QWF78549.1", "3-ketoacyl-CoA_thiolase", "BGC0002142", 1, "Polyketide", 37.0, 278.0, 40.20537124802528, 1.86e-75], ["WP_051206795.1", "type_I_polyketide_synthase", "BGC0002624", 1, "NRP+Polyketide", 35.0, 273.0, 41.153238546603475, 1.89e-75], ["AAO62584.1", "polyketide_synthase_type_1", "BGC0001016", 1, "NRP+Polyketide", 35.0, 277.0, 39.73143759873617, 2.06e-75], ["AAF26923.1", "polyketide_synthase", "BGC0000988", 1, "NRP+Polyketide", 38.0, 277.0, 40.52132701421801, 2.12e-75], ["BAT51065.1", "type_I_polyketide_synthase", "BGC0001296", 1, "Polyketide", 35.0, 277.0, 40.837282780410746, 2.18e-75], ["BAE93722.1", "type_I_polyketide_synthase", "BGC0000164", 1, "Polyketide", 40.0, 277.0, 40.363349131121645, 2.22e-75], ["AAZ94388.1", "nodular_polyketide_synthase", "BGC0000040", 1, "Polyketide", 37.0, 277.0, 40.60031595576619, 2.23e-75], ["ATX68111.1", "malonyl_CoA-acyl_carrier_protein_transacylase", "BGC0001772", 1, "Polyketide", 35.0, 277.0, 39.41548183254344, 2.24e-75], ["BAQ25483.1", "type_I_polyketide_synthase", "BGC0001288", 1, "Polyketide", 37.0, 273.0, 40.99526066350711, 2.47e-75], ["ADH04640.1", "TgaB", "BGC0001051", 1, "NRP+Polyketide:Modular type I polyketide", 34.0, 277.0, 53.08056872037915, 2.6e-75], ["AFI57006.1", "QmnA2", "BGC0000133", 1, "Polyketide", 36.0, 276.0, 40.52132701421801, 2.64e-75], ["TXD00024.1", "SDR_family_NAD(P)-dependent_oxidoreductase", "BGC0001877", 1, "Polyketide", 36.0, 277.0, 40.363349131121645, 2.67e-75], ["ASA76631.1", "polyketide_synthase", "BGC0001751", 1, "NRP+Polyketide", 41.0, 277.0, 34.75513428120063, 2.72e-75], ["BAQ25513.1", "type_I_polyketide_synthase", "BGC0001288", 1, "Polyketide", 37.0, 277.0, 39.81042654028436, 2.74e-75], ["AEZ53946.1", "polyketide_synthase", "BGC0000144", 1, "Polyketide:Modular type I polyketide", 38.0, 277.0, 40.837282780410746, 2.74e-75], ["ACB46197.1", "polyketide_synthase", "BGC0000989", 1, "NRP+Polyketide", 38.0, 276.0, 40.52132701421801, 2.81e-75], ["CAQ43078.1", "polyketide_synthase", "BGC0000970", 1, "NRP+Polyketide:Modular type I polyketide", 37.0, 276.0, 40.758293838862556, 2.86e-75], ["AHA38199.1", "GphF", "BGC0000069", 1, "Polyketide", 38.0, 277.0, 40.12638230647709, 2.95e-75], ["CCP20051.1", "divM_protein", "BGC0001119", 1, "Polyketide:Modular type I polyketide", 37.0, 276.0, 40.91627172195892, 3.06e-75], ["AZH23787.1", "MgcQ", "BGC0001970", 1, "NRP+Polyketide", 34.0, 276.0, 40.837282780410746, 3.09e-75], ["SAI82910.1", "HrnG;_Macrolactam_polyketide_synthase_type_I;_module_8", "BGC0002101", 1, "Polyketide", 35.0, 276.0, 39.73143759873617, 3.1e-75], ["ADH04641.1", "TgaC", "BGC0001051", 1, "NRP+Polyketide:Modular type I polyketide", 37.0, 277.0, 41.07424960505529, 3.17e-75], ["ACB37741.1", "putative_type_I_polyketide_synthase", "BGC0000162", 1, "Polyketide", 31.0, 277.0, 62.16429699842022, 3.2e-75], ["QIQ28636.1", "Nbc40", "BGC0002541", 1, "Other", 36.0, 277.0, 40.99526066350711, 3.29e-75], ["AAF71766.1", "nysI", "BGC0000115", 1, "Polyketide:Modular type I polyketide+Saccharide:Hybrid/tailoring saccharide", 36.0, 277.0, 41.07424960505529, 3.35e-75], ["QVV57686.1", "hypothetical_protein", "BGC0002338", 1, "Polyketide", 37.0, 276.0, 40.047393364928915, 3.41e-75], ["CAN93348.1", "polyketide_synthase", "BGC0000179", 1, "Polyketide:Trans-AT type I polyketide", 36.0, 276.0, 41.943127962085306, 3.61e-75], ["ADF88276.1", "polyketide_synthase", "BGC0000981", 1, "NRP+Polyketide", 37.0, 276.0, 40.047393364928915, 3.73e-75], ["ACY06287.1", "type_I_polyketide_synthase", "BGC0001042", 1, "NRP+Polyketide", 37.0, 276.0, 40.60031595576619, 3.73e-75], ["CCE88380.1", "polyketide_synthase", "BGC0001034", 1, "NRP+Polyketide:Modular type I polyketide", 39.0, 276.0, 39.88941548183254, 3.78e-75], ["AMH40422.1", "PKS", "BGC0001350", 1, "Polyketide", 36.0, 276.0, 40.60031595576619, 3.94e-75], ["AEC04356.1", "polyketide_synthase", "BGC0000178", 1, "Polyketide:Trans-AT type I polyketide", 36.0, 276.0, 39.73143759873617, 4.04e-75], ["BAW35615.1", "modular_polyketide_synthase", "BGC0002357", 1, "Polyketide+Other", 35.0, 276.0, 41.07424960505529, 4.06e-75], ["ERM18798.1", "polyketide_synthase", "BGC0000172", 1, "Polyketide", 35.0, 276.0, 39.81042654028436, 4.1e-75], ["ATX68124.1", "malonyl_CoA-acyl_carrier_protein_transacylase", "BGC0001795", 1, "Polyketide", 28.0, 276.0, 94.23380726698262, 4.12e-75], ["SAI82895.1", "HrnA1;_Starter_unit_polyketide_synthase_type_I;_modules_loading,_1-3", "BGC0002101", 1, "Polyketide", 36.0, 276.0, 40.12638230647709, 4.16e-75], ["ARE67853.1", "AbsB1", "BGC0001492", 1, "Polyketide", 36.0, 276.0, 41.62717219589258, 4.17e-75], ["AAX98186.1", "polyketide_synthase_type_I", "BGC0000052", 1, "Polyketide", 36.0, 276.0, 41.153238546603475, 4.21e-75], ["ARM20281.1", "polyketide_synthase", "BGC0001523", 1, "Polyketide", 37.0, 276.0, 41.07424960505529, 4.42e-75], ["AFL48526.1", "laidlomycin_polyketide_synthase_(module_2)", "BGC0000084", 1, "Polyketide", 36.0, 276.0, 40.837282780410746, 4.47e-75], ["CAO98849.1", "polyketide_synthase_AufF", "BGC0000023", 1, "Polyketide:Modular type I polyketide", 36.0, 276.0, 40.047393364928915, 4.52e-75], ["BAD08359.1", "polyketide_synthase_modules_5-6", "BGC0000167", 1, "Polyketide", 36.0, 276.0, 41.54818325434439, 4.53e-75], ["WP_015031692.1", "type_I_polyketide_synthase", "BGC0001819", 1, "Polyketide", 36.0, 276.0, 40.837282780410746, 4.6e-75], ["CAG23967.1", "polyketide_synthase_type_I", "BGC0000181", 1, "Polyketide", 35.0, 276.0, 39.968404423380726, 4.77e-75], ["ASA76642.1", "polyketide_synthase", "BGC0001751", 1, "NRP+Polyketide", 36.0, 276.0, 40.12638230647709, 4.88e-75], ["AXN93597.1", "PuwB", "BGC0001952", 1, "NRP", 37.0, 276.0, 40.28436018957346, 5.09e-75], ["ADI59534.1", "CorL", "BGC0001091", 1, "NRP+Polyketide", 36.0, 276.0, 41.07424960505529, 5.21e-75], ["BAW35653.1", "modular_polyketide_synthase", "BGC0002355", 1, "Polyketide+Other", 35.0, 276.0, 42.73301737756714, 5.58e-75], ["BAQ25512.1", "type_I_polyketide_synthase", "BGC0001288", 1, "Polyketide", 38.0, 276.0, 39.968404423380726, 5.68e-75], ["ABF88102.1", "polyketide_synthase", "BGC0001025", 1, "NRP+Polyketide:Trans-AT type I polyketide", 35.0, 276.0, 40.60031595576619, 5.7e-75], ["AAP42859.1", "NanA5", "BGC0000105", 1, "Polyketide", 35.0, 276.0, 41.07424960505529, 6.43e-75], ["CAE45668.1", "borrelidin_polyketide_synthase,_type_I", "BGC0000031", 1, "Polyketide:Modular type I polyketide", 36.0, 275.0, 40.363349131121645, 6.47e-75], ["ABX60152.1", "polyketide_synthase", "BGC0000978", 1, "NRP+Alkaloid+Polyketide:Modular type I polyketide", 37.0, 275.0, 40.047393364928915, 6.68e-75], ["QBF51759.1", "type_I_polyketide_synthase", "BGC0001856", 1, "Polyketide:Modular type I polyketide", 37.0, 276.0, 41.39020537124802, 7e-75], ["TXD00026.1", "SDR_family_NAD(P)-dependent_oxidoreductase", "BGC0001877", 1, "Polyketide", 36.0, 276.0, 41.54818325434439, 7e-75], ["CAG23983.1", "polyketide_synthase_type_I", "BGC0000176", 1, "Polyketide", 36.0, 275.0, 38.862559241706165, 7.5e-75], ["AWC08657.1", "polyketide_synthase_type_I", "BGC0001662", 1, "Polyketide", 35.0, 276.0, 49.21011058451817, 7.67e-75], ["AUO16399.1", "polyketide_synthase", "BGC0001700", 1, "Polyketide", 37.0, 275.0, 41.153238546603475, 7.97e-75], ["CAD19092.1", "StiH_protein", "BGC0000153", 1, "NRP+Polyketide:Modular type I polyketide", 37.0, 274.0, 40.20537124802528, 9.02e-75], ["ABB88523.1", "polyketide_synthase_type_I", "BGC0000050", 1, "Polyketide", 37.0, 275.0, 40.91627172195892, 9.1e-75], ["QBF51757.1", "type_I_polyketide_synthase", "BGC0001856", 1, "Polyketide:Modular type I polyketide", 35.0, 275.0, 44.23380726698262, 9.3e-75], ["BAF02924.1", "type_I_polyketide_synthase", "BGC0000073", 1, "Polyketide", 36.0, 275.0, 41.78515007898894, 9.31e-75], ["BAF50721.1", "hybrid_non_ribosomal_peptide_synthetase-polyketide_synthase", "BGC0001116", 1, "NRP+Polyketide", 36.0, 272.0, 41.864139020537124, 9.45e-75], ["AEZ64503.1", "Herd", "BGC0001065", 1, "Polyketide", 37.0, 275.0, 40.363349131121645, 9.73e-75], ["ARV85763.1", "PieA4_type_I_PKS", "BGC0001742", 1, "Polyketide", 36.0, 275.0, 40.837282780410746, 1.03e-74], ["AEZ54375.1", "PieA2", "BGC0000124", 1, "Polyketide", 36.0, 275.0, 41.153238546603475, 1.06e-74], ["BAP34733.1", "type_I_polyketide_synthase", "BGC0000078", 1, "Polyketide", 36.0, 275.0, 42.49605055292259, 1.09e-74], ["AJW65410.1", "type_I_modular_polyketide_synthase", "BGC0001195", 1, "NRP+Polyketide", 37.0, 274.0, 41.31121642969984, 1.11e-74], ["AIJ04684.1", "polyketide_synthase", "BGC0001383", 1, "Polyketide", 35.0, 275.0, 39.968404423380726, 1.11e-74], ["AAX98192.1", "polyketide_synthase_type_I", "BGC0000052", 1, "Polyketide", 36.0, 275.0, 41.54818325434439, 1.12e-74], ["CAQ34920.1", "polyketide_synthase", "BGC0000986", 1, "NRP+Polyketide", 37.0, 274.0, 41.23222748815166, 1.14e-74], ["ALV82346.1", "borrelidin_type_I_polyketide_synthase", "BGC0001533", 1, "Polyketide", 36.0, 274.0, 40.67930489731438, 1.14e-74], ["AAG23263.1", "polyketide_synthase_extender_modules_5-7", "BGC0000148", 1, "Polyketide", 37.0, 275.0, 38.70458135860979, 1.21e-74], ["AJW65408.1", "type_I_modular_polyketide_synthase", "BGC0001195", 1, "NRP+Polyketide", 36.0, 275.0, 40.52132701421801, 1.22e-74], ["QLG04868.1", "PulG", "BGC0002374", 1, "Polyketide", 36.0, 275.0, 42.18009478672986, 1.26e-74], ["ACO94483.1", "polyketide_synthase_type_I", "BGC0000097", 1, "Polyketide:Modular type I polyketide", 36.0, 275.0, 40.12638230647709, 1.29e-74], ["bin5_1_edit_las_14", "", "BGC0002153", 1, "Polyketide", 36.0, 273.0, 40.44233807266983, 1.48e-74], ["AAF00959.1", "mcyD", "BGC0001017", 1, "NRP+Polyketide:Modular type I polyketide", 35.0, 275.0, 40.28436018957346, 1.49e-74], ["ARV85765.1", "PieA6_type_I_PKS", "BGC0001742", 1, "Polyketide", 36.0, 274.0, 42.41706161137441, 1.5e-74], ["AEC04363.1", "polyketide_synthase", "BGC0000178", 1, "Polyketide:Trans-AT type I polyketide", 35.0, 275.0, 42.10110584518168, 1.55e-74], ["AZH23788.1", "MgcR", "BGC0001970", 1, "NRP+Polyketide", 34.0, 274.0, 41.153238546603475, 1.59e-74], ["QKV49791.1", "PKS", "BGC0002526", 1, "Polyketide", 35.0, 275.0, 43.20695102685624, 1.59e-74], ["QGA70099.1", "type_I_polyketide_synthase", "BGC0002517", 1, "Polyketide", 36.0, 275.0, 40.91627172195892, 1.62e-74], ["AXI91545.1", "FunP8", "BGC0001944", 1, "Polyketide", 33.0, 274.0, 56.6350710900474, 1.66e-74], ["AEK75502.1", "type_1_polyketide_synthase", "BGC0000001", 1, "Polyketide:Modular type I polyketide", 37.0, 275.0, 40.67930489731438, 1.67e-74], ["QZA73307.1", "type_I_polyketide_synthase", "BGC0002385", 1, "Polyketide", 35.0, 274.0, 41.864139020537124, 1.69e-74], ["ACB46488.1", "polyketide_synthase", "BGC0000082", 1, "Polyketide", 37.0, 275.0, 40.99526066350711, 1.7e-74], ["QGY73454.1", "Itm22", "BGC0002451", 1, "Polyketide", 37.0, 274.0, 39.73143759873617, 1.72e-74], ["QIZ24102.1", "type_I_polyketide_synthase", "BGC0002540", 1, "Polyketide", 37.0, 275.0, 39.652448657187996, 1.72e-74], ["AHH99920.1", "PKS_I", "BGC0000002", 1, "Polyketide", 37.0, 274.0, 40.60031595576619, 1.74e-74], ["QQZ01581.1", "PKS", "BGC0002498", 1, "Other", 35.0, 275.0, 41.54818325434439, 1.78e-74], ["QBF51758.1", "type_I_polyketide_synthase", "BGC0001856", 1, "Polyketide:Modular type I polyketide", 36.0, 275.0, 40.60031595576619, 1.79e-74], ["WP_102918845.1", "type_I_polyketide_synthase", "BGC0002104", 1, "NRP+Polyketide", 36.0, 275.0, 40.20537124802528, 1.79e-74], ["AQW44870.1", "polyketide_synthase", "BGC0001761", 1, "Polyketide", 37.0, 274.0, 41.46919431279621, 1.83e-74], ["BCB17027.1", "modular_polyketide_synthase", "BGC0002523", 1, "NRP", 36.0, 274.0, 41.78515007898894, 1.84e-74], ["AKL69764.1", "polyketide_synthase", "BGC0002072", 1, "Polyketide:Modular type I polyketide", 37.0, 274.0, 40.60031595576619, 1.87e-74], ["AAO65797.1", "monensin_polyketide_synthase_module_2", "BGC0000100", 1, "Polyketide", 35.0, 274.0, 41.70616113744076, 1.89e-74], ["ANZ52460.1", "MonAII", "BGC0001670", 1, "Polyketide", 35.0, 274.0, 41.70616113744076, 1.89e-74], ["ABK32289.1", "JerC", "BGC0000080", 1, "Polyketide", 37.0, 274.0, 42.022116903633496, 1.92e-74], ["QRI43530.1", "type_I_polyketide_synthase", "BGC0002454", 1, "Polyketide", 36.0, 274.0, 42.022116903633496, 1.94e-74], ["ABK32290.1", "JerD", "BGC0000080", 1, "Polyketide", 37.0, 273.0, 42.65402843601896, 2.07e-74], ["ABC33986.1", "polyketide_synthase,_putative", "BGC0000186", 1, "NRP+Polyketide:Modular type I polyketide", 35.0, 274.0, 40.99526066350711, 2.09e-74], ["ADN68477.1", "SorB", "BGC0000184", 1, "Polyketide:Trans-AT type I polyketide", 35.0, 274.0, 41.70616113744076, 2.13e-74], ["DAC80097.1", "PKS_(DH-FkbM-FkbH-ACP-KS-ECH-ECH-ACP-ACP-KS-KR-ACP-KS)", "BGC0001837", 1, "Polyketide", 36.0, 274.0, 40.67930489731438, 2.14e-74], ["OEI73463.1", "hypothetical_protein", "BGC0001520", 1, "Polyketide", 35.0, 274.0, 40.20537124802528, 2.14e-74], ["ACO94456.1", "polyketide_synthase_type_I", "BGC0000029", 1, "Polyketide:Modular type I polyketide", 35.0, 274.0, 41.31121642969984, 2.19e-74], ["QDA77058.1", "polyketide_synthase", "BGC0002026", 1, "NRP+Polyketide", 37.0, 274.0, 40.60031595576619, 2.27e-74], ["AIW82282.1", "PuwE", "BGC0001125", 1, "NRP+Polyketide", 37.0, 274.0, 40.99526066350711, 2.35e-74], ["ACY01401.1", "AT-less_polyketide_synthase", "BGC0000083", 1, "Polyketide:Modular type I polyketide+Polyketide:Trans-AT type I polyketide", 37.0, 274.0, 40.44233807266983, 2.37e-74], ["ABB88521.1", "polyketide_synthase_type_I", "BGC0000050", 1, "Polyketide", 30.0, 273.0, 61.69036334913112, 2.45e-74], ["CCP20050.1", "divL3_protein", "BGC0001119", 1, "Polyketide:Modular type I polyketide", 36.0, 273.0, 40.44233807266983, 2.46e-74], ["ABK32257.1", "AmbC", "BGC0000014", 1, "Polyketide", 38.0, 274.0, 40.52132701421801, 2.55e-74], ["WP_081238290.1", "type_I_polyketide_synthase", "BGC0002105", 1, "Polyketide", 37.0, 273.0, 40.67930489731438, 2.56e-74], ["ALP32043.1", "CycC", "BGC0001293", 1, "Polyketide", 34.0, 274.0, 46.05055292259084, 2.56e-74], ["BAR73007.1", "putative_PKS_(ACP-KS-AT-DH-KR-ACP-KS-AT-DH-ER-KR-ACP)", "BGC0001194", 1, "Polyketide", 36.0, 274.0, 39.57345971563981, 2.63e-74], ["TXD00265.1", "SDR_family_NAD(P)-dependent_oxidoreductase", "BGC0001877", 1, "Polyketide", 37.0, 274.0, 39.178515007898895, 2.65e-74], ["BAB69195.1", "modular_polyketide_synthase", "BGC0000117", 1, "Polyketide", 36.0, 274.0, 40.91627172195892, 2.78e-74], ["AGN11882.1", "tstGH", "BGC0001114", 1, "NRP+Polyketide", 37.0, 274.0, 40.52132701421801, 2.8e-74], ["AQW44888.1", "polyketide_synthase", "BGC0001737", 1, "NRP+Polyketide", 38.0, 274.0, 39.41548183254344, 2.85e-74], ["WP_051137606.1", "type_I_polyketide_synthase", "BGC0002011", 1, "Polyketide", 34.0, 273.0, 41.78515007898894, 2.9e-74], ["ABC34832.1", "polyketide_synthase", "BGC0000186", 1, "NRP+Polyketide:Modular type I polyketide", 35.0, 274.0, 41.31121642969984, 2.91e-74], ["ANC94965.1", "AlmHII", "BGC0001396", 1, "Polyketide", 37.0, 273.0, 41.153238546603475, 2.92e-74], ["AAK57186.1", "MxaB2", "BGC0001022", 1, "NRP+Polyketide", 36.0, 267.0, 40.44233807266983, 3.03e-74], ["AXI91546.1", "FunP7", "BGC0001944", 1, "Polyketide", 38.0, 274.0, 40.12638230647709, 3.06e-74], ["BAP05593.1", "calE", "BGC0000967", 1, "NRP+Polyketide:Trans-AT type I polyketide", 37.0, 274.0, 39.88941548183254, 3.11e-74], ["BAO66528.1", "type_I_polyketide_synthase", "BGC0000042", 1, "Polyketide", 34.0, 269.0, 49.447077409162716, 3.26e-74], ["AQH32481.1", "hybrid_polyketide_synthase/peptide_synthetase", "BGC0001667", 1, "NRP+Polyketide", 36.0, 273.0, 40.91627172195892, 3.32e-74], ["AFP87523.1", "type_I_polyketide_synthase", "BGC0001159", 1, "NRP+Polyketide:Modular type I polyketide", 34.0, 273.0, 40.91627172195892, 3.34e-74], ["ABK32256.1", "AmbB", "BGC0000014", 1, "Polyketide", 38.0, 273.0, 40.60031595576619, 3.39e-74], ["AAS98783.1", "polyketide_synthase/nonribosomal_peptide_synthase_hybrid", "BGC0001001", 1, "NRP+Polyketide", 37.0, 273.0, 41.23222748815166, 3.47e-74], ["AAZ77698.1", "ChlA5", "BGC0000036", 1, "Polyketide:Modular type I polyketide+Polyketide:Iterative type I polyketide+Saccharide:Oligosaccharide", 36.0, 273.0, 42.338072669826225, 3.47e-74], ["QBF51754.1", "type_I_polyketide_synthase", "BGC0001856", 1, "Polyketide:Modular type I polyketide", 35.0, 273.0, 41.78515007898894, 3.56e-74], ["AAC46024.1", "polyketide_synthase_modules_1_and_2", "BGC0000113", 1, "Polyketide", 36.0, 273.0, 40.67930489731438, 3.59e-74], ["AAV97870.1", "OnnB", "BGC0001105", 1, "NRP+Polyketide:Trans-AT type I polyketide", 36.0, 273.0, 36.413902053712484, 3.6e-74], ["ACC80699.1", "beta-ketoacyl_synthase", "BGC0002677", 1, "Other", 34.0, 273.0, 41.62717219589258, 3.68e-74], ["ARS01477.1", "NcmAV", "BGC0001702", 1, "NRP+Polyketide", 37.0, 273.0, 41.54818325434439, 3.81e-74], ["QIE07131.1", "OvmM", "BGC0001719", 1, "Polyketide", 37.0, 273.0, 41.153238546603475, 3.87e-74], ["ADN68478.1", "SorC", "BGC0000184", 1, "Polyketide:Trans-AT type I polyketide", 36.0, 272.0, 41.864139020537124, 3.88e-74], ["mycI", "polyketide_synthase", "BGC0002055", 1, "NRP+Polyketide:Trans-AT type I polyketide", 35.0, 273.0, 41.943127962085306, 3.89e-74], ["SKB24638.1", "", "BGC0002455", 1, "Polyketide", 35.0, 273.0, 43.44391785150079, 3.9e-74], ["EHK80168.1", "acyl_transferase", "BGC0001447", 1, "Polyketide", 36.0, 260.0, 41.70616113744076, 4e-74], ["AEC04361.1", "polyketide_synthase", "BGC0000178", 1, "Polyketide:Trans-AT type I polyketide", 35.0, 272.0, 40.44233807266983, 4.13e-74], ["AKQ22698.1", "malonyl_CoA-acyl_carrier_protein_transacylase", "BGC0001186", 1, "Polyketide", 35.0, 273.0, 40.28436018957346, 4.2e-74], ["QKG20145.1", "type_I_polyketide_synthase", "BGC0002124", 1, "Polyketide", 36.0, 273.0, 42.18009478672986, 4.3e-74], ["QRI43527.1", "type_I_polyketide_synthase", "BGC0002454", 1, "Polyketide", 36.0, 273.0, 40.91627172195892, 4.46e-74], ["QEA08907.1", "JenA8", "BGC0002559", 1, "Polyketide", 36.0, 273.0, 40.758293838862556, 4.52e-74], ["ALD82522.1", "polyketide_synthase", "BGC0001212", 1, "NRP+Polyketide", 38.0, 273.0, 40.52132701421801, 4.59e-74], ["QFU19843.1", "PKS", "BGC0002431", 1, "Polyketide+Saccharide", 35.0, 273.0, 41.46919431279621, 4.7e-74], ["QIE07129.1", "OvmL3", "BGC0001719", 1, "Polyketide", 36.0, 272.0, 40.44233807266983, 4.72e-74], ["RAT98525.1", "trans-acyltransferase_polyketide_synthase", "BGC0001470", 1, "Polyketide:Trans-AT type I polyketide", 36.0, 273.0, 37.993680884676145, 4.81e-74], ["CAQ18835.1", "polyketide_synthase", "BGC0000954", 1, "NRP+Polyketide:Modular type I polyketide", 38.0, 272.0, 39.73143759873617, 5.03e-74], ["TXD00025.1", "SDR_family_NAD(P)-dependent_oxidoreductase", "BGC0001877", 1, "Polyketide", 38.0, 273.0, 40.91627172195892, 5.03e-74], ["ctg1_orf8", "", "BGC0001109", 1, "NRP+Polyketide", 36.0, 254.0, 41.23222748815166, 6.36e-68], ["QGJ79676.1", "Polyketide_synthase", "BGC0002552", 1, "Polyketide", 34.0, 273.0, 41.943127962085306, 5.1e-74], ["AAM81585.1", "putative_type_I_polyketide_synthase", "BGC0000047", 1, "Polyketide", 37.0, 272.0, 41.153238546603475, 5.13e-74], ["AKQ22699.1", "malonyl_CoA-acyl_carrier_protein_transacylase", "BGC0001186", 1, "Polyketide", 38.0, 273.0, 34.360189573459714, 5.18e-74], ["AZF85947.1", "type_I_polyketide_synthase", "BGC0001963", 1, "NRP+Polyketide", 36.0, 273.0, 40.91627172195892, 5.27e-74], ["FS847_01985", "type_I_polyketide_synthase", "BGC0001877", 1, "Polyketide", 35.0, 266.0, 41.70616113744076, 5.29e-74], ["BAQ25511.1", "type_I_polyketide_synthase", "BGC0001288", 1, "Polyketide", 37.0, 273.0, 41.31121642969984, 5.63e-74], ["ABJ97439.1", "MerC", "BGC0001012", 1, "NRP+Polyketide", 39.0, 273.0, 34.67614533965245, 5.73e-74], ["IF55_RS32375", "beta-ketoacyl_synthase", "BGC0001348", 1, "Polyketide:Modular type I polyketide", 36.0, 273.0, 39.652448657187996, 6.1e-74], ["BAQ25482.1", "type_I_polyketide_synthase", "BGC0001288", 1, "Polyketide", 37.0, 273.0, 41.23222748815166, 6.11e-74], ["AAF62885.1", "EpoF", "BGC0000991", 1, "NRP+Polyketide", 37.0, 272.0, 40.60031595576619, 6.26e-74], ["ADF88280.1", "polyketide_synthase", "BGC0000981", 1, "NRP+Polyketide", 36.0, 272.0, 39.88941548183254, 6.43e-74], ["ADD82941.1", "Bat3", "BGC0001099", 1, "NRP+Polyketide:Modular type I polyketide+Polyketide:Trans-AT type I polyketide", 36.0, 273.0, 41.62717219589258, 6.63e-74], ["ARV85760.1", "PieA1_type_I_PKS", "BGC0001742", 1, "Polyketide", 36.0, 272.0, 41.39020537124802, 6.68e-74], ["QQZ01588.1", "PKS", "BGC0002498", 1, "Other", 35.0, 273.0, 40.28436018957346, 6.81e-74], ["AEW95639.1", "type_I_polyketide_synthase", "BGC0002697", 1, "NRP+Polyketide", 30.0, 273.0, 69.90521327014217, 6.86e-74], ["ADH04657.1", "TugA", "BGC0001342", 1, "NRP+Polyketide", 35.0, 273.0, 41.153238546603475, 6.94e-74], ["QIE07365.1", "polyketide_synthase_NecF", "BGC0002050", 1, "NRP+Polyketide:Trans-AT type I polyketide", 36.0, 273.0, 43.44391785150079, 6.95e-74], ["QKV49790.1", "PKS", "BGC0002526", 1, "Polyketide", 37.0, 272.0, 43.3649289099526, 7.21e-74], ["OJF16266.1", "AceP4", "BGC0001491", 1, "Polyketide", 37.0, 273.0, 41.39020537124802, 7.37e-74], ["WP_055469548.1", "type_I_polyketide_synthase", "BGC0001537", 1, "Polyketide", 38.0, 272.0, 39.02053712480253, 7.58e-74], ["AAX98185.1", "polyketide_synthase_type_I", "BGC0000052", 1, "Polyketide", 36.0, 272.0, 40.837282780410746, 7.64e-74], ["AFP87524.1", "type_I_polyketide_synthase", "BGC0001159", 1, "NRP+Polyketide:Modular type I polyketide", 34.0, 272.0, 47.31437598736177, 7.75e-74], ["AHA38203.1", "GphJ", "BGC0000069", 1, "Polyketide", 38.0, 271.0, 37.677725118483416, 8.05e-74], ["ARV85762.1", "PieA3_type_I_PKS", "BGC0001742", 1, "Polyketide", 32.0, 271.0, 64.13902053712481, 8.07e-74], ["AVI57434.1", "AbmB2", "BGC0001694", 1, "Polyketide", 36.0, 272.0, 41.46919431279621, 8.17e-74], ["FS847_01975", "type_I_polyketide_synthase", "BGC0001877", 1, "Polyketide", 38.0, 256.0, 34.51816745655608, 8.5e-74], ["ABX60162.1", "polyketide_synthase", "BGC0000978", 1, "NRP+Alkaloid+Polyketide:Modular type I polyketide", 36.0, 271.0, 39.88941548183254, 8.53e-74], ["AEU11006.1", "NpnB", "BGC0001029", 1, "NRP+Polyketide", 36.0, 272.0, 40.047393364928915, 8.61e-74], ["QKG20147.1", "type_I_polyketide_synthase", "BGC0002124", 1, "Polyketide", 37.0, 272.0, 40.20537124802528, 8.98e-74], ["AWC08662.1", "polyketide_synthase_type_I", "BGC0001662", 1, "Polyketide", 33.0, 272.0, 49.5260663507109, 9.01e-74], ["BAG23202.1", "putative_type-I_PKS", "BGC0002673", 1, "Polyketide+Alkaloid", 38.0, 272.0, 40.047393364928915, 9.05e-74], ["AAM12913.2", "MmpD", "BGC0000182", 1, "Polyketide:Iterative type I polyketide+Polyketide:Trans-AT type I polyketide", 36.0, 272.0, 40.837282780410746, 9.27e-74], ["ANR02557.1", "LodP", "BGC0001648", 1, "Polyketide", 37.0, 270.0, 40.12638230647709, 9.47e-74], ["AHH99921.1", "PKS_I", "BGC0000002", 1, "Polyketide", 36.0, 272.0, 40.047393364928915, 9.57e-74], ["CAJ88175.1", "Type_I_modular_polyketide_synthase", "BGC0000151", 1, "Polyketide:Modular type I polyketide+Saccharide:Hybrid/tailoring saccharide", 38.0, 272.0, 37.04581358609795, 9.63e-74], ["pelD", "polyketide_synthase", "BGC0002056", 1, "NRP+Polyketide:Trans-AT type I polyketide", 35.0, 272.0, 42.18009478672986, 9.66e-74], ["QGJ79644.1", "Polyketide_synthase", "BGC0002552", 1, "Polyketide", 36.0, 272.0, 40.12638230647709, 9.77e-74], ["UHY14126.1", "PKS_I", "BGC0002671", 1, "Polyketide", 38.0, 271.0, 37.44075829383886, 9.82e-74], ["ctg1_orf524", "", "BGC0001199", 1, "Polyketide", 35.0, 270.0, 40.60031595576619, 1e-73], ["ACF35446.1", "mbcAII", "BGC0000090", 1, "Polyketide", 36.0, 272.0, 42.41706161137441, 1.01e-73], ["ABO15860.1", "polyketide_synthase", "BGC0000130", 1, "Polyketide", 36.0, 271.0, 40.363349131121645, 1.02e-73], ["BAT51066.1", "type_I_polyketide_synthase", "BGC0001296", 1, "Polyketide", 36.0, 272.0, 40.52132701421801, 1.03e-73], ["QBF51760.1", "type_I_polyketide_synthase", "BGC0001856", 1, "Polyketide:Modular type I polyketide", 32.0, 272.0, 55.21327014218009, 1.04e-73], ["BAJ16471.1", "polyketide_synthase", "BGC0000058", 1, "Polyketide", 36.0, 272.0, 42.10110584518168, 1.06e-73], ["CCE88377.1", "non-ribosomal_peptide_synthetase/polyketide_synthase", "BGC0001034", 1, "NRP+Polyketide:Modular type I polyketide", 39.0, 272.0, 36.492890995260666, 1.08e-73], ["ADB12493.1", "EpoF", "BGC0000990", 1, "NRP+Polyketide", 37.0, 271.0, 40.60031595576619, 1.1e-73], ["AIW82279.1", "PuwB", "BGC0001125", 1, "NRP+Polyketide", 35.0, 271.0, 41.943127962085306, 1.13e-73], ["ALD83704.1", "tAT_polyketide_synthase", "BGC0001299", 1, "Polyketide", 31.0, 271.0, 63.03317535545023, 1.15e-73], ["QVV57684.1", "beta-ketoacyl_synthase", "BGC0002338", 1, "Polyketide", 38.0, 271.0, 40.047393364928915, 1.18e-73], ["MCF2150415.1", "Polyketide_synthase", "BGC0002625", 1, "NRP+Polyketide", 35.0, 271.0, 40.28436018957346, 1.21e-73], ["ACB46487.1", "polyketide_synthase", "BGC0000082", 1, "Polyketide", 36.0, 272.0, 40.837282780410746, 1.24e-73], ["QZA73308.1", "type_I_polyketide_synthase", "BGC0002385", 1, "Polyketide", 36.0, 271.0, 42.022116903633496, 1.25e-73], ["QUQ72348.1", "type_I_polyketide_synthase", "BGC0002349", 1, "Polyketide+Saccharide", 35.0, 271.0, 40.91627172195892, 1.27e-73], ["BAB69196.1", "modular_polyketide_synthase", "BGC0000117", 1, "Polyketide", 36.0, 271.0, 42.022116903633496, 1.37e-73], ["AWC08663.1", "polyketide_synthase_type_I", "BGC0001662", 1, "Polyketide", 35.0, 271.0, 41.39020537124802, 1.41e-73], ["BAW35633.1", "modular_polyketide_synthase", "BGC0002356", 1, "Polyketide+Other", 36.0, 271.0, 40.91627172195892, 1.41e-73], ["AHD05679.1", "putative_non-ribosomal_peptide_ligase/_polyketide_synthase_hybrid", "BGC0000402", 1, "NRP", 34.0, 271.0, 40.52132701421801, 1.43e-73], ["QKV49770.1", "PKS", "BGC0002526", 1, "Polyketide", 36.0, 271.0, 36.887835703001585, 1.44e-73], ["ACC80701.1", "beta-ketoacyl_synthase", "BGC0002677", 1, "Other", 36.0, 271.0, 40.363349131121645, 1.46e-73], ["OEI73460.1", "hypothetical_protein", "BGC0001520", 1, "Polyketide", 34.0, 271.0, 40.99526066350711, 1.47e-73], ["AXN93610.1", "PuwB", "BGC0001953", 1, "NRP", 36.0, 271.0, 41.46919431279621, 1.5e-73], ["CAQ43076.1", "polyketide_synthase", "BGC0000970", 1, "NRP+Polyketide:Modular type I polyketide", 36.0, 271.0, 40.758293838862556, 1.53e-73], ["QRI43529.1", "type_I_polyketide_synthase", "BGC0002454", 1, "Polyketide", 38.0, 271.0, 36.57187993680885, 1.57e-73], ["AEC13070.1", "fosD", "BGC0000060", 1, "Polyketide", 35.0, 270.0, 41.46919431279621, 1.77e-73], ["ERM18799.1", "polyketide_synthase", "BGC0000172", 1, "Polyketide", 38.0, 271.0, 37.44075829383886, 1.8e-73], ["AEU17898.1", "putative_type_I_PKS", "BGC0001072", 1, "Saccharide+Polyketide:Modular type I polyketide+Polyketide:Type II polyketide+Other:Aminocoumarin", 34.0, 269.0, 41.46919431279621, 1.85e-73], ["AFR69333.1", "polyketide_synthase_SpiC1", "BGC0001045", 1, "NRP:Cyclic depsipeptide+Polyketide:Modular type I polyketide", 37.0, 268.0, 41.23222748815166, 1.86e-73], ["AEU17899.1", "putative_type_I_PKS", "BGC0001072", 1, "Saccharide+Polyketide:Modular type I polyketide+Polyketide:Type II polyketide+Other:Aminocoumarin", 34.0, 271.0, 41.46919431279621, 1.95e-73], ["AHH99922.1", "PKS_I", "BGC0000002", 1, "Polyketide", 40.0, 271.0, 34.59715639810427, 1.95e-73], ["WP_013310341.1", "aminotransferase_class_III-fold_pyridoxal_phosphate-dependent_enzyme", "BGC0001728", 1, "NRP+Polyketide", 35.0, 270.0, 40.99526066350711, 2.16e-73], ["CBD77738.1", "polyketide_synthase", "BGC0000974", 1, "NRP+Polyketide", 37.0, 265.0, 40.44233807266983, 2.21e-73], ["ARM20280.1", "polyketide_synthase", "BGC0001523", 1, "Polyketide", 34.0, 271.0, 41.39020537124802, 2.24e-73], ["ACR50795.1", "putative_polyketide_synthase", "BGC0000163", 1, "Polyketide", 35.0, 270.0, 41.23222748815166, 2.27e-73], ["AEE88284.1", "CurF", "BGC0000976", 1, "NRP+Polyketide:Modular type I polyketide", 35.0, 271.0, 42.812006319115326, 2.28e-73], ["ADC79638.1", "TamAII", "BGC0001052", 1, "NRP+Polyketide:Modular type I polyketide", 37.0, 271.0, 42.18009478672986, 2.34e-73], ["AFX60309.1", "polyketide_synthase", "BGC0001031", 1, "NRP+Polyketide", 37.0, 271.0, 39.41548183254344, 2.42e-73], ["BAF50722.1", "polyketide_synthase", "BGC0001116", 1, "NRP+Polyketide", 37.0, 261.0, 39.02053712480253, 2.46e-73], ["AIT55261.1", "polyketide_synthase", "BGC0000072", 1, "Polyketide:Modular type I polyketide", 37.0, 270.0, 40.44233807266983, 2.52e-73], ["BBM96641.1", "modular_polyketide_synthase", "BGC0002452", 1, "Polyketide", 36.0, 271.0, 42.73301737756714, 2.58e-73], ["CAQ18838.1", "polyketide_synthase", "BGC0000954", 1, "NRP+Polyketide:Modular type I polyketide", 37.0, 270.0, 40.28436018957346, 2.63e-73], ["ctg1_orf521", "", "BGC0001199", 1, "Polyketide", 36.0, 271.0, 40.363349131121645, 2.67e-73], ["ACO94470.1", "polyketide_synthase_type_I", "BGC0000029", 1, "Polyketide:Modular type I polyketide", 35.0, 270.0, 40.44233807266983, 2.8e-73], ["BBA66512.1", "type_I_polyketide_synthase", "BGC0001495", 1, "Polyketide", 37.0, 271.0, 40.60031595576619, 2.85e-73], ["ADU85981.1", "putative_modular_polyketide_synthase", "BGC0000165", 1, "Polyketide:Modular type I polyketide", 37.0, 269.0, 39.25750394944708, 3.02e-73], ["AAT70101.1", "CurF", "BGC0001165", 1, "NRP+Polyketide:Modular type I polyketide", 35.0, 270.0, 42.812006319115326, 3.02e-73], ["ADU86003.1", "putative_modular_polyketide_synthase", "BGC0000165", 1, "Polyketide:Modular type I polyketide", 36.0, 270.0, 39.33649289099526, 3.02e-73], ["QRN75753.1", "Polyketide_synthase", "BGC0002114", 1, "NRP+Polyketide", 39.0, 270.0, 34.67614533965245, 3.18e-73], ["CAN89635.1", "putative_polyketide_synthase", "BGC0001070", 1, "NRP+Polyketide:Modular type I polyketide+Polyketide:Trans-AT type I polyketide", 36.0, 270.0, 40.67930489731438, 3.21e-73], ["AAY28227.1", "HbmAIII", "BGC0000074", 1, "Polyketide", 36.0, 270.0, 42.338072669826225, 3.28e-73], ["BCK51649.1", "modular_polyketide_synthase", "BGC0002520", 1, "Polyketide", 37.0, 270.0, 40.363349131121645, 3.32e-73], ["TGZ15166.1", "hypothetical_protein", "BGC0002032", 1, "Polyketide", 37.0, 270.0, 41.31121642969984, 3.33e-73], ["ABC84458.1", "NigAIII", "BGC0000114", 1, "Polyketide:Modular type I polyketide", 34.0, 270.0, 43.127962085308056, 3.34e-73], ["QES95476.1", "type_I_polyketide_synthase", "BGC0002453", 1, "Polyketide", 35.0, 270.0, 41.23222748815166, 3.36e-73], ["AHB82054.1", "polyketide_synthase", "BGC0001019", 1, "NRP+Polyketide:Modular type I polyketide", 31.0, 263.0, 60.821484992101105, 3.6e-73], ["BAO66529.1", "type_I_polyketide_synthase", "BGC0000042", 1, "Polyketide", 35.0, 270.0, 41.46919431279621, 3.6e-73], ["QVV57688.1", "KR_domain-containing_protein", "BGC0002338", 1, "Polyketide", 34.0, 270.0, 40.67930489731438, 3.65e-73], ["BAE93731.1", "type_I_polyketide_synthase", "BGC0000164", 1, "Polyketide", 35.0, 270.0, 42.96998420221169, 3.71e-73], ["QBG82531.1", "cytochrome_P450", "BGC0002587", 1, "Polyketide", 37.0, 270.0, 41.46919431279621, 3.88e-73], ["AEZ54376.1", "PieA3", "BGC0000124", 1, "Polyketide", 36.0, 269.0, 43.20695102685624, 3.9e-73], ["AUO16401.1", "polyketide_synthase", "BGC0001700", 1, "Polyketide", 36.0, 270.0, 40.20537124802528, 3.94e-73], ["ADH04639.1", "TgaA", "BGC0001051", 1, "NRP+Polyketide:Modular type I polyketide", 34.0, 270.0, 42.25908372827804, 3.96e-73], ["CAE45672.1", "Borrelidin_polyketide_synthase,_type_I", "BGC0000031", 1, "Polyketide:Modular type I polyketide", 36.0, 269.0, 40.047393364928915, 4.13e-73], ["ALV82335.1", "borrelidin_type_I_polyketide_synthase", "BGC0001533", 1, "Polyketide", 36.0, 269.0, 40.047393364928915, 4.13e-73], ["BCB17031.1", "modular_polyketide_synthase", "BGC0002523", 1, "NRP", 36.0, 270.0, 41.62717219589258, 4.14e-73], ["ARV85761.1", "PieA2_type_I_PKS", "BGC0001742", 1, "Polyketide", 35.0, 270.0, 41.153238546603475, 4.15e-73], ["AEC13069.1", "fosC", "BGC0000060", 1, "Polyketide", 36.0, 270.0, 42.96998420221169, 4.19e-73], ["QKV49767.1", "PKS", "BGC0002526", 1, "Polyketide", 37.0, 270.0, 40.047393364928915, 4.4e-73], ["TXD00034.1", "SDR_family_NAD(P)-dependent_oxidoreductase", "BGC0001877", 1, "Polyketide", 34.0, 270.0, 41.62717219589258, 4.49e-73], ["CAG23965.1", "polyketide_synthase_type_I", "BGC0000181", 1, "Polyketide", 34.0, 269.0, 39.652448657187996, 4.63e-73], ["AIJ04680.1", "polyketide_synthase", "BGC0001383", 1, "Polyketide", 34.0, 269.0, 39.652448657187996, 4.63e-73], ["ATX68115.1", "malonyl_CoA-acyl_carrier_protein_transacylase", "BGC0001772", 1, "Polyketide", 35.0, 269.0, 40.67930489731438, 4.76e-73], ["MBE8994630.1", "amino_acid_adenylation_domain-containing_protein", "BGC0002623", 1, "NRP+Polyketide", 35.0, 270.0, 41.31121642969984, 4.86e-73], ["AAK19883.1", "soraphen_polyketide_synthase_A", "BGC0000147", 1, "Polyketide:Modular type I polyketide", 36.0, 270.0, 40.44233807266983, 4.98e-73], ["AAS98777.1", "polyketide_synthetase", "BGC0001001", 1, "NRP+Polyketide", 33.0, 269.0, 41.153238546603475, 5.41e-73], ["AFL48527.1", "laidlomycin_polyketide_synthase_(module_3_and_module_4)", "BGC0000084", 1, "Polyketide", 35.0, 270.0, 44.94470774091627, 5.81e-73], ["AKU20507.1", "polyketide_synthase", "BGC0002687", 1, "Polyketide+NRP", 35.0, 270.0, 40.758293838862556, 5.97e-73], ["CAJ57410.1", "polyketide_synthase_type_I", "BGC0000176", 1, "Polyketide", 35.0, 269.0, 39.88941548183254, 6.18e-73], ["DAD54487.1", "trans-acyltransferase_polyketide_synthase", "BGC0002059", 1, "NRP+Polyketide:Trans-AT type I polyketide", 37.0, 270.0, 40.67930489731438, 6.19e-73], ["CAE02602.1", "polyketide_synthase_type_I", "BGC0000024", 1, "Polyketide:Modular type I polyketide", 35.0, 269.0, 40.99526066350711, 6.2e-73], ["ADM46358.1", "polyketide_synthase", "BGC0000106", 1, "Polyketide", 36.0, 270.0, 40.44233807266983, 6.35e-73], ["ARR97040.1", "SphG", "BGC0001780", 1, "NRP", 37.0, 266.0, 36.808846761453395, 6.41e-73], ["AAZ77696.1", "ChlA3", "BGC0000036", 1, "Polyketide:Modular type I polyketide+Polyketide:Iterative type I polyketide+Saccharide:Oligosaccharide", 37.0, 270.0, 41.23222748815166, 6.45e-73], ["MCC5026024.1", "SDR_family_NAD(P)-dependent_oxidoreductase", "BGC0002118", 1, "NRP+Polyketide", 36.0, 270.0, 43.60189573459716, 6.57e-73], ["MCC5025980.1", "SDR_family_NAD(P)-dependent_oxidoreductase", "BGC0002119", 1, "NRP+Polyketide", 36.0, 270.0, 43.60189573459716, 6.57e-73], ["ctg1_orf523", "", "BGC0001199", 1, "Polyketide", 35.0, 269.0, 40.91627172195892, 6.67e-73], ["ADN68476.1", "sorA", "BGC0000184", 1, "Polyketide:Trans-AT type I polyketide", 34.0, 270.0, 44.94470774091627, 6.88e-73], ["QUQ72344.1", "3-ketoacyl-CoA_thiolase", "BGC0002349", 1, "Polyketide+Saccharide", 34.0, 269.0, 48.183254344391784, 6.96e-73], ["AAG23266.1", "polyketide_synthase_extender_modules_3-4", "BGC0000148", 1, "Polyketide", 36.0, 269.0, 40.44233807266983, 6.99e-73], ["QCP68972.1", "VatE", "BGC0002296", 1, "NRP+Polyketide", 34.0, 268.0, 41.153238546603475, 7.22e-73], ["CAD19090.1", "StiF_protein", "BGC0000153", 1, "NRP+Polyketide:Modular type I polyketide", 36.0, 269.0, 40.28436018957346, 7.28e-73], ["BAG23200.1", "putative_type-I_PKS", "BGC0002673", 1, "Polyketide+Alkaloid", 36.0, 269.0, 38.388625592417064, 7.34e-73], ["QIQ28634.1", "Nbc38", "BGC0002541", 1, "Other", 35.0, 269.0, 41.23222748815166, 7.52e-73], ["AAZ77694.1", "ChlA2", "BGC0000036", 1, "Polyketide:Modular type I polyketide+Polyketide:Iterative type I polyketide+Saccharide:Oligosaccharide", 36.0, 269.0, 40.99526066350711, 7.69e-73], ["CCE88376.1", "polyketide_synthase", "BGC0001034", 1, "NRP+Polyketide:Modular type I polyketide", 36.0, 269.0, 40.758293838862556, 7.73e-73], ["BAC68127.1", "modular_polyketide_synthase", "BGC0000059", 1, "Polyketide", 34.0, 268.0, 50.78988941548184, 7.82e-73], ["AAM70355.1", "CalO5", "BGC0000033", 1, "Polyketide", 38.0, 267.0, 40.758293838862556, 7.88e-73], ["CCE88379.1", "polyketide_synthase", "BGC0001034", 1, "NRP+Polyketide:Modular type I polyketide", 36.0, 268.0, 40.91627172195892, 8.08e-73], ["ABM63537.1", "BryA", "BGC0000174", 1, "Polyketide", 37.0, 269.0, 38.62559241706161, 8.22e-73], ["AEZ53945.1", "polyketide_synthase", "BGC0000144", 1, "Polyketide:Modular type I polyketide", 36.0, 269.0, 41.07424960505529, 8.24e-73], ["AVV61989.1", "beta-ketoacyl_synthase", "BGC0001477", 1, "NRP+Polyketide:Modular type I polyketide", 35.0, 268.0, 41.23222748815166, 8.3e-73], ["QES95474.1", "type_I_polyketide_synthase", "BGC0002453", 1, "Polyketide", 35.0, 269.0, 41.39020537124802, 8.44e-73], ["DAC80077.1", "PKS", "BGC0001835", 1, "Polyketide", 36.0, 269.0, 41.78515007898894, 8.74e-73], ["AEE88281.1", "CurI", "BGC0000976", 1, "NRP+Polyketide:Modular type I polyketide", 35.0, 268.0, 41.62717219589258, 8.82e-73], ["AAT70104.1", "CurI", "BGC0001165", 1, "NRP+Polyketide:Modular type I polyketide", 35.0, 268.0, 41.62717219589258, 8.82e-73], ["AXI91548.1", "FunP5", "BGC0001944", 1, "Polyketide", 37.0, 269.0, 43.04897314375987, 8.88e-73], ["AHH99923.1", "PKS_I", "BGC0000002", 1, "Polyketide", 35.0, 269.0, 42.338072669826225, 9.33e-73], ["ACN64831.1", "PokM1", "BGC0001061", 1, "Polyketide:Iterative type I polyketide+Polyketide:Type II polyketide+Saccharide:Hybrid/tailoring saccharide", 36.0, 268.0, 41.31121642969984, 9.58e-73], ["SKB24637.1", "", "BGC0002455", 1, "Polyketide", 36.0, 269.0, 40.20537124802528, 9.84e-73], ["QQZ01628.1", "PKS", "BGC0002497", 1, "Other", 35.0, 269.0, 41.07424960505529, 9.87e-73], ["ABB86410.1", "GelC", "BGC0000067", 1, "Polyketide", 36.0, 269.0, 42.338072669826225, 1.01e-72], ["AAO06918.1", "GdmAIII", "BGC0000066", 1, "Polyketide", 36.0, 269.0, 42.338072669826225, 1.01e-72], ["AQW44872.1", "polyketide_synthase", "BGC0001761", 1, "Polyketide", 34.0, 268.0, 45.102685624012636, 1.02e-72], ["ctg1_orf7", "", "BGC0000053", 1, "Polyketide", 36.0, 269.0, 41.70616113744076, 1.05e-72], ["CAJ57408.1", "polyketide_synthase_type_I", "BGC0000176", 1, "Polyketide", 30.0, 268.0, 63.90205371248025, 1.1e-72], ["WP_055480219.1", "type_I_polyketide_synthase", "BGC0001653", 1, "Polyketide", 37.0, 269.0, 41.07424960505529, 1.12e-72], ["AAS79460.1", "polyketide_synthase_subunit", "BGC0000035", 1, "Polyketide", 37.0, 268.0, 40.91627172195892, 1.13e-72], ["ACR33079.1", "polyketide_synthase", "BGC0000017", 1, "Alkaloid+Polyketide:Modular type I polyketide", 35.0, 268.0, 42.41706161137441, 1.14e-72], ["AVX51098.1", "nysI", "BGC0001709", 1, "Polyketide", 36.0, 269.0, 41.23222748815166, 1.23e-72], ["RAT98518.1", "trans-acyltransferase_polyketide_synthase", "BGC0001470", 1, "Polyketide:Trans-AT type I polyketide", 34.0, 268.0, 44.15481832543444, 1.28e-72], ["ABM21570.1", "crpB", "BGC0000975", 1, "NRP+Polyketide", 36.0, 268.0, 40.047393364928915, 1.28e-72], ["AAU93807.2", "polyketide_synthase_modules_1_and_2", "BGC0000054", 1, "Polyketide", 37.0, 268.0, 39.81042654028436, 1.29e-72], ["AAC46026.1", "polyketide_synthase_modules_4_and_5", "BGC0000113", 1, "Polyketide", 36.0, 268.0, 41.46919431279621, 1.31e-72], ["ARS01476.1", "NcmAIV", "BGC0001702", 1, "NRP+Polyketide", 37.0, 268.0, 40.20537124802528, 1.32e-72], ["AAQ90173.1", "polyketide_synthase_type_I", "BGC0000128", 1, "Polyketide", 36.0, 268.0, 40.363349131121645, 1.37e-72], ["QKW94285.1", "short-chain_dehydrogenase/reductase_SDR", "BGC0002342", 1, "NRP+Polyketide", 35.0, 268.0, 40.12638230647709, 1.39e-72], ["QGJ79675.1", "Polyketide_synthase", "BGC0002552", 1, "Polyketide", 35.0, 268.0, 40.363349131121645, 1.4e-72], ["AKJ15837.1", "acyl_transferase", "BGC0002735", 1, "Polyketide+NRP", 35.0, 264.0, 41.153238546603475, 1.4e-72], ["DAC80062.1", "PKS", "BGC0001836", 1, "Polyketide:Trans-AT type I polyketide", 37.0, 268.0, 40.60031595576619, 1.44e-72], ["WP_035121546.1", "type_I_polyketide_synthase", "BGC0001467", 1, "NRP:Cyclic depsipeptide+Polyketide:Modular type I polyketide", 35.0, 268.0, 42.25908372827804, 1.51e-72], ["QCP68965.1", "VatK", "BGC0002296", 1, "NRP+Polyketide", 33.0, 268.0, 42.25908372827804, 1.65e-72], ["ACO94471.1", "polyketide_synthase_type_I", "BGC0000029", 1, "Polyketide:Modular type I polyketide", 36.0, 268.0, 41.70616113744076, 1.67e-72], ["BCK51646.1", "modular_polyketide_synthase", "BGC0002520", 1, "Polyketide", 36.0, 268.0, 40.99526066350711, 1.73e-72], ["ADN68483.1", "sorH", "BGC0000184", 1, "Polyketide:Trans-AT type I polyketide", 35.0, 268.0, 41.153238546603475, 1.77e-72], ["BBM96638.1", "modular_polyketide_synthase", "BGC0002452", 1, "Polyketide", 36.0, 267.0, 40.91627172195892, 1.8e-72], ["QNN81300.1", "IonAIV", "BGC0002446", 1, "Polyketide", 36.0, 268.0, 40.837282780410746, 1.84e-72], ["ALD83687.1", "tAT_polyketide_synthase", "BGC0001300", 1, "Polyketide", 36.0, 268.0, 40.91627172195892, 1.85e-72], ["AKQ22697.1", "malonyl_CoA-acyl_carrier_protein_transacylase", "BGC0001186", 1, "Polyketide", 34.0, 268.0, 40.67930489731438, 1.87e-72], ["ACN69988.1", "polyketide_synthase", "BGC0000079", 1, "Polyketide", 36.0, 268.0, 41.153238546603475, 1.9e-72], ["CAG23968.1", "polyketide_synthase_type_I", "BGC0000181", 1, "Polyketide", 35.0, 267.0, 40.047393364928915, 1.91e-72], ["QLD23836.1", "SDR_family_NAD(P)-dependent_oxidoreductase", "BGC0002086", 1, "Polyketide", 36.0, 267.0, 43.04897314375987, 1.93e-72], ["AEE88278.1", "CurL", "BGC0000976", 1, "NRP+Polyketide:Modular type I polyketide", 34.0, 267.0, 42.57503949447077, 1.97e-72], ["AAT70107.1", "CurL", "BGC0001165", 1, "NRP+Polyketide:Modular type I polyketide", 34.0, 267.0, 42.57503949447077, 1.97e-72], ["ACR50775.1", "polyketide_synthase", "BGC0000163", 1, "Polyketide", 36.0, 268.0, 40.99526066350711, 2.01e-72], ["AGI99497.1", "type_I_polyketide_synthase", "BGC0001004", 1, "Polyketide:Modular type I polyketide", 37.0, 268.0, 41.153238546603475, 2.03e-72], ["QFU80902.1", "PKS", "BGC0002550", 1, "Polyketide", 37.0, 268.0, 41.153238546603475, 2.03e-72], ["AAG23265.1", "polyketide_synthase_extender_module_2", "BGC0000148", 1, "Polyketide", 35.0, 267.0, 40.99526066350711, 2.18e-72], ["KAF1058474.1", "Polyketide_synthase_PksN", "BGC0002083", 1, "Polyketide:Trans-AT type I polyketide", 36.0, 268.0, 39.968404423380726, 2.18e-72], ["WP_174703967.1", "polyketide_synthase_docking_domain-containing_protein", "BGC0002105", 1, "Polyketide", 35.0, 253.0, 41.23222748815166, 2.19e-72], ["AHE80994.1", "PieA4", "BGC0001169", 1, "Polyketide:Modular type I polyketide", 34.0, 267.0, 40.99526066350711, 2.2e-72], ["BAC68125.1", "modular_polyketide_synthase", "BGC0000059", 1, "Polyketide", 35.0, 268.0, 41.78515007898894, 2.21e-72], ["SCO70310.1", "Type_I_polyketide_synthase", "BGC0001433", 1, "Polyketide:Modular type I polyketide", 36.0, 267.0, 41.23222748815166, 2.23e-72], ["AAQ82561.1", "FscA", "BGC0000034", 1, "NRP+Polyketide", 37.0, 267.0, 40.28436018957346, 2.24e-72], ["ABK32259.1", "AmbE", "BGC0000014", 1, "Polyketide", 36.0, 268.0, 41.23222748815166, 2.25e-72], ["SCO70309.1", "Type_I_polyketide_synthase", "BGC0001433", 1, "Polyketide:Modular type I polyketide", 35.0, 268.0, 41.23222748815166, 2.27e-72], ["FGK60_03740", "SDR_family_NAD(P)-dependent_oxidoreductase", "BGC0002038", 1, "Polyketide", 35.0, 266.0, 42.57503949447077, 2.41e-72], ["AID65222.1", "putative_aspartate_racemase", "BGC0000335", 1, "NRP+Polyketide", 36.0, 268.0, 41.78515007898894, 2.41e-72], ["AQW44874.1", "polyketide_synthase", "BGC0001761", 1, "Polyketide", 36.0, 266.0, 40.837282780410746, 2.44e-72], ["ATY46594.1", "polyketide_synthase", "BGC0001666", 1, "Polyketide", 35.0, 263.0, 40.363349131121645, 2.45e-72], ["ACR33078.1", "polyketide_synthase", "BGC0000017", 1, "Alkaloid+Polyketide:Modular type I polyketide", 36.0, 267.0, 40.28436018957346, 2.46e-72], ["AZH23820.1", "MgiG", "BGC0001971", 1, "NRP+Polyketide", 33.0, 267.0, 42.10110584518168, 2.52e-72], ["AZH23790.1", "MgcG", "BGC0001970", 1, "NRP+Polyketide", 33.0, 267.0, 42.10110584518168, 2.53e-72], ["BCK51633.1", "modular_polyketide_synthase", "BGC0002520", 1, "Polyketide", 35.0, 268.0, 42.57503949447077, 2.54e-72], ["BAW35612.1", "modular_polyketide_synthase", "BGC0002357", 1, "Polyketide+Other", 31.0, 268.0, 56.6350710900474, 2.57e-72], ["CAD19088.1", "StiD_protein", "BGC0000153", 1, "NRP+Polyketide:Modular type I polyketide", 36.0, 267.0, 41.39020537124802, 2.57e-72], ["AFV30247.1", "polyketide_synthase", "BGC0000075", 1, "Polyketide", 35.0, 268.0, 41.23222748815166, 2.61e-72], ["ALV82341.1", "borrelidin_type_I_polyketide_synthase", "BGC0001533", 1, "Polyketide", 35.0, 266.0, 40.60031595576619, 2.61e-72], ["ADH04660.1", "TugD", "BGC0001342", 1, "NRP+Polyketide", 36.0, 268.0, 40.837282780410746, 2.71e-72], ["AKL64829.1", "polyketide_synthase", "BGC0002072", 1, "Polyketide:Modular type I polyketide", 34.0, 268.0, 44.54976303317535, 2.77e-72], ["AAX98191.1", "polyketide_synthase_type_I", "BGC0000052", 1, "Polyketide", 35.0, 268.0, 41.46919431279621, 2.77e-72], ["AAQ84157.1", "Plm2-3", "BGC0000123", 1, "Polyketide", 35.0, 267.0, 42.25908372827804, 2.93e-72], ["CAJ88186.1", "Type_I_modular_polyketide_synthase", "BGC0000151", 1, "Polyketide:Modular type I polyketide+Saccharide:Hybrid/tailoring saccharide", 36.0, 267.0, 42.57503949447077, 3.01e-72], ["ALA09354.1", "type_I_modular_PKS", "BGC0001303", 1, "Polyketide", 39.0, 266.0, 34.51816745655608, 3.04e-72], ["AAO65806.1", "monensin_polyketide_synthase_modules_11_and_12", "BGC0000100", 1, "Polyketide", 31.0, 267.0, 57.97788309636651, 3.07e-72], ["ANZ52469.1", "MonAVIII", "BGC0001670", 1, "Polyketide", 31.0, 267.0, 57.97788309636651, 3.07e-72], ["QIZ24099.1", "type_I_polyketide_synthase", "BGC0002540", 1, "Polyketide", 37.0, 266.0, 40.363349131121645, 3.09e-72], ["QBG82528.1", "Polyketide_synthase", "BGC0002587", 1, "Polyketide", 36.0, 267.0, 40.67930489731438, 3.22e-72], ["RAT98527.1", "trans-acyltransferase_polyketide_synthase", "BGC0001470", 1, "Polyketide:Trans-AT type I polyketide", 35.0, 267.0, 39.968404423380726, 3.41e-72], ["ADM46356.1", "polyketide_synthase", "BGC0000106", 1, "Polyketide", 34.0, 267.0, 43.20695102685624, 3.48e-72], ["TGZ15165.1", "hypothetical_protein", "BGC0002032", 1, "Polyketide", 36.0, 267.0, 41.23222748815166, 3.54e-72], ["AGC09484.1", "LobS1", "BGC0001183", 1, "Polyketide", 36.0, 267.0, 42.57503949447077, 3.56e-72], ["BAW35638.1", "modular_polyketide_synthase", "BGC0002356", 1, "Polyketide+Other", 35.0, 266.0, 41.07424960505529, 3.59e-72], ["AZF85932.1", "type_I_polyketide_synthase", "BGC0001963", 1, "NRP+Polyketide", 36.0, 266.0, 39.968404423380726, 3.65e-72], ["AAS98781.1", "polyketide_synthase", "BGC0001001", 1, "NRP+Polyketide", 33.0, 267.0, 42.25908372827804, 3.85e-72], ["CAQ18828.1", "polyketide_synthase", "BGC0000954", 1, "NRP+Polyketide:Modular type I polyketide", 37.0, 266.0, 40.12638230647709, 3.86e-72], ["AAO62582.1", "polyketide_synthase_peptide_sythetase_fusion_protein", "BGC0001016", 1, "NRP+Polyketide", 35.0, 267.0, 40.91627172195892, 3.94e-72], ["ATP76239.1", "NdaF", "BGC0001705", 1, "NRP+Polyketide", 35.0, 267.0, 40.363349131121645, 3.94e-72], ["BAJ16470.1", "polyketide_synthase", "BGC0000058", 1, "Polyketide", 36.0, 267.0, 40.12638230647709, 4.02e-72], ["QBG82527.1", "Polyketide_synthase", "BGC0002587", 1, "Polyketide", 37.0, 267.0, 40.12638230647709, 4.04e-72], ["AEE88289.1", "CurA", "BGC0000976", 1, "NRP+Polyketide:Modular type I polyketide", 35.0, 266.0, 42.10110584518168, 4.08e-72], ["AAT70096.1", "CurA", "BGC0001165", 1, "NRP+Polyketide:Modular type I polyketide", 35.0, 266.0, 42.10110584518168, 4.08e-72], ["ACB46486.1", "polyketide_synthase", "BGC0000082", 1, "Polyketide", 36.0, 266.0, 40.28436018957346, 4.09e-72], ["ABC35522.1", "thiotemplate_mechanism_natural_product_synthetase", "BGC0000186", 1, "NRP+Polyketide:Modular type I polyketide", 38.0, 267.0, 34.20221169036335, 4.13e-72], ["AGC09486.1", "LobS3", "BGC0001183", 1, "Polyketide", 35.0, 266.0, 40.047393364928915, 4.17e-72], ["QIE07366.1", "polyketide_synthase_NecG", "BGC0002050", 1, "NRP+Polyketide:Trans-AT type I polyketide", 36.0, 266.0, 42.10110584518168, 4.28e-72], ["ctg1_orf30", "", "BGC0000096", 1, "Polyketide", 36.0, 266.0, 40.99526066350711, 4.29e-72], ["CAQ43079.1", "polyketide_synthase", "BGC0000970", 1, "NRP+Polyketide:Modular type I polyketide", 35.0, 266.0, 40.28436018957346, 4.33e-72], ["AIJ04686.1", "polyketide_synthase", "BGC0001383", 1, "Polyketide", 35.0, 266.0, 40.047393364928915, 4.43e-72], ["IH19_RS1000000149540", "SDR_family_NAD(P)-dependent_oxidoreductase", "BGC0002106", 1, "Polyketide", 38.0, 256.0, 34.12322274881517, 4.59e-72], ["ACB37740.1", "putative_type_I_polyketide_synthase", "BGC0000162", 1, "Polyketide", 37.0, 267.0, 40.91627172195892, 4.71e-72], ["QUQ72347.1", "3-ketoacyl-CoA_thiolase", "BGC0002349", 1, "Polyketide+Saccharide", 36.0, 267.0, 40.44233807266983, 4.86e-72], ["BCK51640.1", "modular_polyketide_synthase", "BGC0002520", 1, "Polyketide", 36.0, 267.0, 42.57503949447077, 4.86e-72], ["AFI57007.1", "QmnA3", "BGC0000133", 1, "Polyketide", 35.0, 265.0, 40.20537124802528, 4.87e-72], ["CBK62724.1", "", "BGC0001115", 1, "NRP+Polyketide", 35.0, 266.0, 40.44233807266983, 4.87e-72], ["QFU19826.1", "PKS", "BGC0002431", 1, "Polyketide+Saccharide", 36.0, 266.0, 42.73301737756714, 4.92e-72], ["AAQ82564.1", "FscC", "BGC0000034", 1, "NRP+Polyketide", 36.0, 267.0, 40.99526066350711, 5.09e-72], ["ACN69991.1", "polyketide_synthase", "BGC0000079", 1, "Polyketide", 35.0, 266.0, 41.23222748815166, 5.12e-72], ["AUO16422.1", "polyketide_synthase", "BGC0001700", 1, "Polyketide", 33.0, 266.0, 42.49605055292259, 5.2e-72], ["AAP42874.1", "NanA8", "BGC0000105", 1, "Polyketide", 35.0, 266.0, 40.758293838862556, 5.2e-72], ["AVV61982.1", "type_I_modular_PKS", "BGC0001477", 1, "NRP+Polyketide:Modular type I polyketide", 35.0, 266.0, 40.28436018957346, 5.64e-72], ["WP_003060229.1", "type_I_polyketide_synthase", "BGC0002009", 1, "Polyketide", 33.0, 266.0, 56.6350710900474, 5.82e-72], ["ATX68112.1", "malonyl_CoA-acyl_carrier_protein_transacylase", "BGC0001772", 1, "Polyketide", 36.0, 266.0, 39.73143759873617, 5.89e-72], ["AGM05535.1", "modular_polyketide_synthase", "BGC0002098", 1, "Polyketide", 35.0, 266.0, 40.28436018957346, 5.94e-72], ["ARM20277.1", "polyketide_synthase", "BGC0001523", 1, "Polyketide", 36.0, 266.0, 40.758293838862556, 5.96e-72], ["AAG23262.1", "polyketide_synthase_extender_modules_8-10", "BGC0000148", 1, "Polyketide", 35.0, 266.0, 40.12638230647709, 6.07e-72], ["AWH12936.1", "StmA", "BGC0001784", 1, "Polyketide", 37.0, 266.0, 39.57345971563981, 6.16e-72], ["AWC08658.1", "polyketide_synthase_type_I", "BGC0001662", 1, "Polyketide", 35.0, 265.0, 41.07424960505529, 6.3e-72], ["CAE02606.1", "polyketide_synthase_type_I", "BGC0000024", 1, "Polyketide:Modular type I polyketide", 35.0, 266.0, 40.20537124802528, 6.85e-72], ["ARM20282.1", "polyketide_synthase", "BGC0001523", 1, "Polyketide", 33.0, 266.0, 42.49605055292259, 6.89e-72], ["ANY10588.1", "polyketide_synthase", "BGC0001773", 1, "Polyketide", 32.0, 266.0, 54.02843601895735, 7.18e-72], ["ADI59531.1", "CorI", "BGC0001091", 1, "NRP+Polyketide", 34.0, 266.0, 41.70616113744076, 7.22e-72], ["ADX66460.1", "ScnS3", "BGC0000108", 1, "Polyketide", 36.0, 265.0, 40.20537124802528, 7.3e-72], ["DAC80076.1", "PKS", "BGC0001835", 1, "Polyketide", 36.0, 266.0, 42.812006319115326, 7.46e-72], ["WP_157358234.1", "SDR_family_NAD(P)-dependent_oxidoreductase", "BGC0002011", 1, "Polyketide", 35.0, 266.0, 40.363349131121645, 7.5e-72], ["AWH12937.1", "StmB", "BGC0001784", 1, "Polyketide", 36.0, 266.0, 39.652448657187996, 7.72e-72], ["AVI26390.1", "polyketide_synthase_/_nonribosomal_peptide_synthase_hybrid", "BGC0001800", 1, "NRP+Polyketide", 36.0, 266.0, 40.28436018957346, 7.74e-72], ["ARW71484.1", "type_I_PKS_module_3", "BGC0001812", 1, "Polyketide", 36.0, 265.0, 43.04897314375987, 7.88e-72], ["AEH42490.1", "polyketide_synthase", "BGC0000032", 1, "Polyketide", 35.0, 265.0, 42.57503949447077, 8.23e-72], ["TGZ15168.1", "hypothetical_protein", "BGC0002032", 1, "Polyketide", 36.0, 266.0, 40.12638230647709, 8.57e-72], ["ANZ22988.1", "ZinE", "BGC0001828", 1, "Polyketide", 35.0, 265.0, 40.99526066350711, 8.7e-72], ["ABV83221.1", "CppI", "BGC0000116", 1, "Polyketide", 35.0, 266.0, 40.91627172195892, 8.8e-72], ["AXI91552.1", "FunP1", "BGC0001944", 1, "Polyketide", 38.0, 266.0, 34.99210110584518, 9.16e-72], ["CAL58686.1", "polyketide_synthase", "BGC0000149", 1, "Polyketide:Modular type I polyketide", 37.0, 266.0, 41.54818325434439, 9.19e-72], ["BAH02270.1", "polyketide_synthase", "BGC0000126", 1, "Polyketide", 31.0, 266.0, 53.317535545023695, 9.4e-72], ["QOD94999.1", "PldAIV", "BGC0002102", 1, "Polyketide", 31.0, 266.0, 53.317535545023695, 9.4e-72], ["WP_102918844.1", "type_I_polyketide_synthase", "BGC0002104", 1, "NRP+Polyketide", 39.0, 266.0, 34.4391785150079, 9.4e-72], ["QSE03604.1", "LcmD", "BGC0002333", 1, "Polyketide", 36.0, 265.0, 40.67930489731438, 9.5e-72], ["ARS01475.1", "NcmAIII", "BGC0001702", 1, "NRP+Polyketide", 35.0, 265.0, 40.28436018957346, 9.78e-72], ["BAC76474.1", "type_I_polyketide_synthase_LkcC", "BGC0001100", 1, "NRP+Polyketide", 36.0, 265.0, 40.047393364928915, 1e-71], ["ABK32258.1", "AmbD", "BGC0000014", 1, "Polyketide", 36.0, 265.0, 40.60031595576619, 1.02e-71], ["CAO85893.1", "modular_polyketide_synthase_NorA", "BGC0000110", 1, "Polyketide:Modular type I polyketide", 35.0, 265.0, 40.99526066350711, 1.03e-71], ["EHK80163.1", "acyl_transferase", "BGC0001447", 1, "Polyketide", 36.0, 266.0, 40.758293838862556, 1.04e-71], ["ADC79617.1", "BafAII", "BGC0000028", 1, "Polyketide:Modular type I polyketide", 39.0, 266.0, 34.59715639810427, 1.04e-71], ["AAY89049.1", "polyketide_synthase", "BGC0001069", 1, "NRP+Polyketide:Trans-AT type I polyketide", 36.0, 266.0, 40.837282780410746, 1.07e-71], ["AFI57005.1", "QmnA1", "BGC0000133", 1, "Polyketide", 36.0, 266.0, 38.862559241706165, 1.08e-71], ["CAQ52626.1", "type_I_polyketide_synthase,_loading_module_and_modules_1-3", "BGC0001066", 1, "Polyketide:Modular type I polyketide", 37.0, 266.0, 40.047393364928915, 1.09e-71], ["AAS98782.1", "polyketide_synthase", "BGC0001001", 1, "NRP+Polyketide", 34.0, 265.0, 41.78515007898894, 1.16e-71], ["AWW87424.1", "type_I_polyketide_synthase", "BGC0001755", 1, "Polyketide", 33.0, 266.0, 50.78988941548184, 1.17e-71], ["QWF78552.1", "3-ketoacyl-CoA_thiolase", "BGC0002142", 1, "Polyketide", 32.0, 266.0, 51.81674565560821, 1.17e-71], ["BAC76491.1", "lankamycin_synthase_LkmAIII", "BGC0000085", 1, "Polyketide", 36.0, 265.0, 43.127962085308056, 1.18e-71], ["ABB88522.1", "polyketide_synthase_type_I", "BGC0000050", 1, "Polyketide", 30.0, 265.0, 69.11532385466035, 1.18e-71], ["QEA08888.1", "JenA2", "BGC0002559", 1, "Polyketide", 35.0, 265.0, 43.68088467614534, 1.22e-71], ["AWH12938.1", "StmC", "BGC0001784", 1, "Polyketide", 37.0, 265.0, 40.44233807266983, 1.24e-71], ["BAG85030.1", "putative_polyketide_synthase", "BGC0000086", 1, "Polyketide", 37.0, 265.0, 38.94154818325434, 1.24e-71], ["CAQ64690.1", "lasalocid_modular_polyketide_synthase", "BGC0000087", 1, "Polyketide", 37.0, 265.0, 38.94154818325434, 1.24e-71], ["AUO16397.1", "polyketide_synthase", "BGC0001700", 1, "Polyketide", 35.0, 265.0, 40.60031595576619, 1.27e-71], ["AAO65798.1", "monensin_polyketide_synthase_modules_3_and_4", "BGC0000100", 1, "Polyketide", 36.0, 265.0, 41.31121642969984, 1.29e-71], ["ANZ52461.1", "MonAIII", "BGC0001670", 1, "Polyketide", 36.0, 265.0, 41.31121642969984, 1.29e-71], ["AAZ77697.1", "ChlA4", "BGC0000036", 1, "Polyketide:Modular type I polyketide+Polyketide:Iterative type I polyketide+Saccharide:Oligosaccharide", 36.0, 265.0, 40.60031595576619, 1.32e-71], ["AAC46027.1", "polyketide_synthase_module_6", "BGC0000113", 1, "Polyketide", 35.0, 264.0, 43.60189573459716, 1.33e-71], ["QWF78553.1", "3-ketoacyl-CoA_thiolase", "BGC0002142", 1, "Polyketide", 36.0, 265.0, 39.968404423380726, 1.34e-71], ["BCB17028.1", "modular_polyketide_synthase", "BGC0002523", 1, "NRP", 36.0, 265.0, 41.78515007898894, 1.38e-71], ["ANZ22985.1", "ZinB", "BGC0001828", 1, "Polyketide", 36.0, 265.0, 42.10110584518168, 1.38e-71], ["BAB69192.1", "modular_polyketide_synthase", "BGC0000117", 1, "Polyketide", 37.0, 265.0, 39.652448657187996, 1.44e-71], ["QKV49768.1", "PKS", "BGC0002526", 1, "Polyketide", 34.0, 253.0, 43.28593996840443, 1.47e-71], ["TMU97098.1", "acyltransferase_domain-containing_protein", "BGC0002038", 1, "Polyketide", 35.0, 264.0, 42.18009478672986, 1.5e-71], ["QPP46750.1", "polyketide_synthase", "BGC0002500", 1, "Polyketide", 36.0, 265.0, 40.28436018957346, 1.51e-71], ["CAJ88185.2", "Type_I_modular_polyketide_synthase", "BGC0000151", 1, "Polyketide:Modular type I polyketide+Saccharide:Hybrid/tailoring saccharide", 32.0, 265.0, 53.79146919431279, 1.53e-71], ["ARM20278.1", "polyketide_synthase", "BGC0001523", 1, "Polyketide", 36.0, 265.0, 41.31121642969984, 1.58e-71], ["AHE80993.1", "PieA3", "BGC0001169", 1, "Polyketide:Modular type I polyketide", 36.0, 264.0, 40.758293838862556, 1.62e-71], ["AAU04878.1", "polyketide_synthase", "BGC0000365", 1, "NRP", 35.0, 265.0, 40.60031595576619, 1.64e-71], ["AHA38200.1", "GphG", "BGC0000069", 1, "Polyketide", 41.0, 265.0, 34.59715639810427, 1.7e-71], ["QKG20144.1", "type_I_polyketide_synthase", "BGC0002124", 1, "Polyketide", 34.0, 264.0, 41.31121642969984, 1.7e-71], ["BBA66513.1", "type_I_polyketide_synthase", "BGC0001495", 1, "Polyketide", 38.0, 265.0, 35.46603475513428, 1.73e-71], ["BAG23201.1", "putative_type-I_PKS", "BGC0002673", 1, "Polyketide+Alkaloid", 36.0, 265.0, 38.2306477093207, 1.8e-71], ["QKG20163.1", "type_I_polyketide_synthase", "BGC0002124", 1, "Polyketide", 34.0, 265.0, 43.28593996840443, 1.8e-71], ["BAH02268.1", "polyketide_synthase", "BGC0000126", 1, "Polyketide", 34.0, 265.0, 41.70616113744076, 1.93e-71], ["QOD94996.1", "PldAI", "BGC0002102", 1, "Polyketide", 34.0, 265.0, 41.70616113744076, 1.93e-71], ["UMP03509.1", "NmvAII", "BGC0002649", 1, "NRP+Polyketide", 36.0, 264.0, 39.81042654028436, 2.06e-71], ["CAE02605.1", "polyketide_synthase_type_I", "BGC0000024", 1, "Polyketide:Modular type I polyketide", 36.0, 264.0, 40.67930489731438, 2.07e-71], ["MBA0053739.1", "acyltransferase_domain-containing_protein", "BGC0002096", 1, "Polyketide", 36.0, 263.0, 41.70616113744076, 2.14e-71], ["BAD08358.1", "polyketide_synthase_modules_4", "BGC0000167", 1, "Polyketide", 34.0, 264.0, 43.44391785150079, 2.16e-71], ["UHY14125.1", "PKS_I", "BGC0002671", 1, "Polyketide", 36.0, 265.0, 40.363349131121645, 2.21e-71], ["CAC20920.1", "PimS3_protein", "BGC0000125", 1, "Polyketide", 36.0, 264.0, 40.44233807266983, 2.24e-71], ["AQT01394.1", "SgnS3", "BGC0001690", 1, "Polyketide", 36.0, 264.0, 40.44233807266983, 2.24e-71], ["IH19_RS01000000143620", "SDR_family_NAD(P)-dependent_oxidoreductase", "BGC0002106", 1, "Polyketide", 36.0, 258.0, 40.67930489731438, 2.24e-71], ["ctg1_orf20", "", "BGC0001013", 1, "NRP+Polyketide", 31.0, 265.0, 58.29383886255924, 2.48e-71], ["ABC87509.1", "polyketide_synthase", "BGC0001011", 1, "NRP+Polyketide", 31.0, 265.0, 58.29383886255924, 2.48e-71], ["ADC79637.1", "TamAI", "BGC0001052", 1, "NRP+Polyketide:Modular type I polyketide", 36.0, 265.0, 40.363349131121645, 2.49e-71], ["BAW35654.1", "modular_polyketide_synthase", "BGC0002355", 1, "Polyketide+Other", 34.0, 263.0, 41.54818325434439, 2.63e-71], ["AAF00958.1", "mcyE", "BGC0001017", 1, "NRP+Polyketide:Modular type I polyketide", 35.0, 264.0, 39.57345971563981, 2.81e-71], ["AEC13071.1", "fosE", "BGC0000060", 1, "Polyketide", 38.0, 264.0, 34.99210110584518, 2.83e-71], ["ABB05103.1", "LipPks2", "BGC0001003", 1, "NRP:Lipopeptide+Polyketide:Modular type I polyketide+Saccharide:Hybrid/tailoring saccharide", 33.0, 264.0, 49.368088467614534, 2.84e-71], ["QBG82532.1", "Polyketide_synthase", "BGC0002587", 1, "Polyketide", 35.0, 264.0, 44.23380726698262, 2.85e-71], ["ADZ24996.1", "polyketide_synthase", "BGC0000380", 1, "NRP+Polyketide:Modular type I polyketide", 36.0, 264.0, 40.44233807266983, 2.86e-71], ["BAV56006.1", "PKS_(ACP-KS-AT-DH-ER-KR-ACP-KS-AT-KR-ACP)", "BGC0001597", 1, "Polyketide", 38.0, 264.0, 34.913112164297, 2.95e-71], ["AFX60334.1", "polyketide_synthase", "BGC0001032", 1, "NRP+Polyketide", 35.0, 264.0, 41.39020537124802, 3e-71], ["QDG75024.1", "trans-_AT_polyketide_synthase_type_I", "BGC0002068", 1, "NRP+Polyketide", 35.0, 264.0, 41.31121642969984, 3.09e-71], ["BAQ21948.1", "putative_type_I_polyketide_synthase", "BGC0001204", 1, "Polyketide", 36.0, 263.0, 43.127962085308056, 3.09e-71], ["AAZ94390.1", "modular_polyketide_synthase", "BGC0000040", 1, "Polyketide", 36.0, 264.0, 40.837282780410746, 3.18e-71], ["WP_048832936.1", "polyketide_synthase", "BGC0001348", 1, "Polyketide:Modular type I polyketide", 38.0, 264.0, 34.67614533965245, 3.2e-71], ["BAD08373.1", "polyketide_synthase_modules_1-3", "BGC0000167", 1, "Polyketide", 34.0, 264.0, 40.758293838862556, 3.3e-71], ["AWS21279.1", "type_I_polyketide_synthase", "BGC0001934", 1, "Polyketide", 36.0, 263.0, 40.67930489731438, 3.33e-71], ["AZY91989.1", "polyketide_synthase", "BGC0002022", 1, "Polyketide", 36.0, 263.0, 40.67930489731438, 3.33e-71], ["AVI57433.1", "AbmB1", "BGC0001694", 1, "Polyketide", 35.0, 264.0, 41.46919431279621, 3.37e-71], ["UHY14130.1", "PKS_I", "BGC0002671", 1, "Polyketide", 36.0, 263.0, 40.99526066350711, 3.37e-71], ["ctg1_orf253", "", "BGC0001200", 1, "Polyketide", 38.0, 264.0, 39.81042654028436, 3.54e-71], ["AXG47013.1", "polyketide_synthase", "BGC0000383", 1, "NRP+Polyketide:Modular type I polyketide", 35.0, 251.0, 40.99526066350711, 3.62e-71], ["UHY14127.1", "PKS_I", "BGC0002671", 1, "Polyketide", 35.0, 264.0, 40.20537124802528, 3.66e-71], ["AGM05533.1", "type_I_polyketide_synthase", "BGC0002098", 1, "Polyketide", 37.0, 263.0, 40.91627172195892, 3.7e-71], ["QGA70079.1", "type_I_polyketide_synthase", "BGC0002517", 1, "Polyketide", 35.0, 264.0, 43.60189573459716, 3.77e-71], ["BAQ21947.1", "putative_type_I_polyketide_synthase", "BGC0001204", 1, "Polyketide", 34.0, 264.0, 41.54818325434439, 3.78e-71], ["AWR88405.1", "putative_phosphopantetheine-binding_domain-_containing_prot_ein", "BGC0001522", 1, "Polyketide", 35.0, 264.0, 42.25908372827804, 3.85e-71], ["AGI99495.1", "Type_I_polyketide_synthase", "BGC0001004", 1, "Polyketide:Modular type I polyketide", 35.0, 263.0, 40.047393364928915, 3.9e-71], ["QFU80899.1", "PKS", "BGC0002550", 1, "Polyketide", 35.0, 263.0, 40.047393364928915, 3.9e-71], ["ACB37743.1", "putative_type_I_polyketide_synthase", "BGC0000162", 1, "Polyketide", 36.0, 263.0, 41.23222748815166, 3.9e-71], ["UMP03508.1", "NmvAIII", "BGC0002649", 1, "NRP+Polyketide", 36.0, 263.0, 41.153238546603475, 3.97e-71], ["QPP46749.1", "polyketide_synthase", "BGC0002500", 1, "Polyketide", 35.0, 263.0, 40.52132701421801, 4.02e-71], ["AAF26919.1", "polyketide_synthase", "BGC0000988", 1, "NRP+Polyketide", 37.0, 262.0, 41.153238546603475, 4.13e-71], ["ASX95227.1", "IlaE", "BGC0001620", 1, "NRP+Polyketide", 30.0, 264.0, 63.112164296998415, 4.17e-71], ["ANR02549.1", "LodH", "BGC0001648", 1, "Polyketide", 34.0, 263.0, 41.39020537124802, 4.3e-71], ["AGM05532.1", "beta-ketoacyl_synthase", "BGC0002098", 1, "Polyketide", 38.0, 264.0, 40.363349131121645, 4.35e-71], ["CAJ88177.1", "Type_I_modular_polyketide_synthase", "BGC0000151", 1, "Polyketide:Modular type I polyketide+Saccharide:Hybrid/tailoring saccharide", 36.0, 264.0, 40.99526066350711, 4.36e-71], ["AWW87425.1", "polyketide_synthase", "BGC0001755", 1, "Polyketide", 32.0, 264.0, 49.842022116903635, 4.55e-71], ["ELY54_RS14405", "SDR_family_NAD(P)-dependent_oxidoreductase", "BGC0002087", 1, "NRP+Polyketide", 36.0, 264.0, 39.968404423380726, 4.57e-71], ["ANR02553.1", "LodL", "BGC0001648", 1, "Polyketide", 35.0, 263.0, 40.60031595576619, 4.64e-71], ["BAW35614.1", "modular_polyketide_synthase", "BGC0002357", 1, "Polyketide+Other", 36.0, 263.0, 40.67930489731438, 4.74e-71], ["AHH34186.1", "polyketide_synthase", "BGC0001161", 1, "Polyketide:Modular type I polyketide", 34.0, 263.0, 42.49605055292259, 4.95e-71], ["AGN74892.1", "nonribosomal_peptide_synthetase/polyketide_synthase_hybrid_protein", "BGC0000459", 1, "NRP:Cyclic depsipeptide+Polyketide:Trans-AT type I polyketide", 37.0, 263.0, 42.25908372827804, 5.42e-71], ["QOD94998.1", "PldAIII", "BGC0002102", 1, "Polyketide", 36.0, 263.0, 40.20537124802528, 5.44e-71], ["ADC79616.1", "BafAI", "BGC0000028", 1, "Polyketide:Modular type I polyketide", 36.0, 263.0, 43.3649289099526, 5.53e-71], ["BAO66542.1", "type_I_polyketide_synthase", "BGC0000042", 1, "Polyketide", 35.0, 263.0, 40.837282780410746, 5.62e-71], ["AXM42950.1", "polyketide_synthase", "BGC0001941", 1, "NRP+Polyketide", 37.0, 263.0, 40.758293838862556, 5.66e-71], ["BAH02269.1", "polyketide_synthase", "BGC0000126", 1, "Polyketide", 36.0, 263.0, 40.20537124802528, 5.99e-71], ["ABJ97438.1", "MerB", "BGC0001012", 1, "NRP+Polyketide", 34.0, 263.0, 42.96998420221169, 6.01e-71], ["AFY58526.1", "polyketide_synthase_family_protein", "BGC0002411", 1, "NRP+Polyketide", 34.0, 259.0, 40.67930489731438, 6.24e-71], ["QWM97862.1", "hybrid_non-ribosomal_peptide_synthetase/type_I_polyketide_synthase", "BGC0002434", 1, "Polyketide+NRP", 35.0, 263.0, 42.10110584518168, 6.25e-71], ["QQZ01587.1", "PKS", "BGC0002498", 1, "Other", 36.0, 263.0, 41.23222748815166, 6.28e-71], ["AAT70108.1", "CurM", "BGC0001165", 1, "NRP+Polyketide:Modular type I polyketide", 35.0, 263.0, 40.837282780410746, 6.33e-71], ["ACV42478.1", "polyketide_synthase", "BGC0000043", 1, "Polyketide", 35.0, 263.0, 40.837282780410746, 6.5e-71], ["AEE88277.1", "CurM", "BGC0000976", 1, "NRP+Polyketide:Modular type I polyketide", 35.0, 263.0, 40.837282780410746, 6.5e-71], ["CBA11583.1", "polyketide_synthase_type_I", "BGC0001046", 1, "NRP+Polyketide:Modular type I polyketide+Saccharide:Hybrid/tailoring saccharide", 36.0, 263.0, 43.60189573459716, 6.52e-71], ["ALA09358.1", "type_I_modular_PKS", "BGC0001303", 1, "Polyketide", 35.0, 262.0, 42.65402843601896, 6.53e-71], ["AAC38076.1", "polyketide_synthase_type_I", "BGC0000127", 1, "Polyketide", 35.0, 262.0, 39.494470774091624, 6.71e-71], ["QIQ28639.1", "Nbc43", "BGC0002541", 1, "Other", 38.0, 263.0, 34.51816745655608, 6.75e-71], ["BAW35659.1", "modular_polyketide_synthase", "BGC0002355", 1, "Polyketide+Other", 36.0, 263.0, 41.31121642969984, 6.81e-71], ["CAQ64692.1", "lasalocid_modular_polyketide_synthase", "BGC0000087", 1, "Polyketide", 36.0, 261.0, 39.88941548183254, 6.88e-71], ["ADY00130.1", "polyketide_synthase", "BGC0000104", 1, "Terpene+Polyketide:Iterative type I polyketide", 35.0, 263.0, 43.99684044233807, 7.06e-71], ["KFL51883.1", "amino_acid_adenylation_protein", "BGC0001711", 1, "NRP+Polyketide", 35.0, 263.0, 39.09952606635071, 7.13e-71], ["ACR13065.1", "modular_polyketide_synthase,_type_I_PKS", "BGC0000185", 1, "Polyketide", 36.0, 263.0, 39.968404423380726, 7.23e-71], ["BCK51638.1", "modular_polyketide_synthase", "BGC0002520", 1, "Polyketide", 36.0, 263.0, 40.837282780410746, 7.8e-71], ["AEZ53951.1", "polyketide_synthase", "BGC0000144", 1, "Polyketide:Modular type I polyketide", 35.0, 262.0, 40.837282780410746, 7.86e-71], ["AAA79984.2", "soraphen_polyketide_synthase_B", "BGC0000147", 1, "Polyketide:Modular type I polyketide", 35.0, 263.0, 41.23222748815166, 8.21e-71], ["ABG02264.1", "SalB", "BGC0000143", 1, "Polyketide", 35.0, 263.0, 41.07424960505529, 8.27e-71], ["BCK51641.1", "modular_polyketide_synthase", "BGC0002520", 1, "Polyketide", 36.0, 263.0, 41.23222748815166, 8.34e-71], ["CAO85897.1", "modular_polyketide_synthase_NorB", "BGC0000110", 1, "Polyketide:Modular type I polyketide", 35.0, 262.0, 41.39020537124802, 8.47e-71], ["TGZ15164.1", "hypothetical_protein", "BGC0002032", 1, "Polyketide", 36.0, 263.0, 40.91627172195892, 8.48e-71], ["ANH11415.1", "SceT", "BGC0001770", 1, "Polyketide", 36.0, 261.0, 42.812006319115326, 8.56e-71], ["AAG13917.1", "megalomicin_6-deoxyerythronolide_B_synthase_1", "BGC0000092", 1, "Polyketide", 35.0, 263.0, 41.46919431279621, 8.69e-71], ["AZF85941.1", "type_I_polyketide_synthase", "BGC0001963", 1, "NRP+Polyketide", 36.0, 263.0, 41.23222748815166, 9.24e-71], ["BAP81867.1", "AndM", "BGC0002612", 1, "Terpene", 36.0, 262.0, 38.15165876777251, 9.3e-71], ["AKA59092.1", "type-I_PKS", "BGC0001619", 1, "Polyketide", 31.0, 263.0, 56.55608214849921, 9.62e-71], ["AKA59090.1", "type-I_PKS", "BGC0001619", 1, "Polyketide", 37.0, 263.0, 40.047393364928915, 9.64e-71], ["BCK51643.1", "modular_polyketide_synthase", "BGC0002520", 1, "Polyketide", 35.0, 263.0, 40.20537124802528, 9.69e-71], ["MCC5026026.1", "polyketide_synthase_dehydratase_domain-containing_protein", "BGC0002118", 1, "NRP+Polyketide", 37.0, 262.0, 40.837282780410746, 9.89e-71], ["MCC5025982.1", "polyketide_synthase_dehydratase_domain-containing_protein", "BGC0002119", 1, "NRP+Polyketide", 37.0, 262.0, 40.837282780410746, 9.89e-71], ["AVX51099.1", "NysJ", "BGC0001709", 1, "Polyketide", 37.0, 263.0, 40.44233807266983, 9.95e-71], ["WP_241238544.1", "SDR_family_NAD(P)-dependent_oxidoreductase", "BGC0002087", 1, "NRP+Polyketide", 35.0, 262.0, 39.88941548183254, 1.01e-70], ["AZF85946.1", "type_I_polyketide_synthase", "BGC0001963", 1, "NRP+Polyketide", 39.0, 263.0, 34.67614533965245, 1.03e-70], ["AAO06916.1", "GdmAI", "BGC0000066", 1, "Polyketide", 35.0, 263.0, 41.70616113744076, 1.04e-70], ["ABB86408.1", "GelA", "BGC0000067", 1, "Polyketide", 35.0, 263.0, 41.70616113744076, 1.04e-70], ["QBG82526.1", "Polyketide_synthase", "BGC0002587", 1, "Polyketide", 40.0, 262.0, 34.4391785150079, 1.1e-70], ["CAC22144.1", "CpkC;_Polyketide_synthase_module_5", "BGC0000038", 1, "Polyketide:Modular type I polyketide", 35.0, 262.0, 41.153238546603475, 1.11e-70], ["ABO15861.1", "polyketide_synthase", "BGC0000130", 1, "Polyketide", 37.0, 262.0, 40.91627172195892, 1.12e-70], ["AJG44381.1", "MpaC'", "BGC0002619", 1, "Polyketide", 30.0, 262.0, 59.63665086887836, 1.13e-70], ["ABP55223.1", "beta-ketoacyl_synthase", "BGC0000142", 1, "Polyketide", 35.0, 262.0, 41.46919431279621, 1.14e-70], ["AP234_RS38640", "polyketide_synthase", "BGC0001653", 1, "Polyketide", 38.0, 246.0, 34.75513428120063, 1.17e-70], ["QBL56181.1", "PKS", "BGC0002376", 1, "Polyketide", 35.0, 262.0, 40.44233807266983, 1.18e-70], ["DAC76729.1", "type_I_polyketide_synthase", "BGC0001885", 1, "NRP+Polyketide", 36.0, 259.0, 40.60031595576619, 1.24e-70], ["BBA84068.1", "type_I_polyketide_synthase", "BGC0001649", 1, "Polyketide", 34.0, 261.0, 40.837282780410746, 1.25e-70], ["ACB46192.1", "polyketide_synthase", "BGC0000989", 1, "NRP+Polyketide", 37.0, 261.0, 41.153238546603475, 1.28e-70], ["ANR02556.1", "LodO", "BGC0001648", 1, "Polyketide", 35.0, 261.0, 43.838862559241704, 1.29e-70], ["CCG06113.1", "type_I_polyketide_synthase", "BGC0001543", 1, "Polyketide", 35.0, 261.0, 41.31121642969984, 1.3e-70], ["QDG75033.1", "mixed_type_I_polyketide_synthase_-_peptide_synthetase", "BGC0002068", 1, "NRP+Polyketide", 37.0, 262.0, 42.41706161137441, 1.35e-70], ["WP_018540593.1", "type_I_polyketide_synthase", "BGC0001332", 1, "NRP+Polyketide", 35.0, 262.0, 41.23222748815166, 1.37e-70], ["BBA21074.1", "putative_modular_polyketide_synthase", "BGC0001740", 1, "NRP+Polyketide", 36.0, 262.0, 41.62717219589258, 1.37e-70], ["CAC20931.1", "PimS1_protein", "BGC0000125", 1, "Polyketide", 35.0, 262.0, 42.96998420221169, 1.38e-70], ["AUA09465.1", "Erythronolide_synthase,_modules_5_and_6", "BGC0002291", 1, "Polyketide", 35.0, 261.0, 40.12638230647709, 1.39e-70], ["AXA20093.1", "trans-AT_PKS_LgaD", "BGC0001646", 1, "NRP+Polyketide", 36.0, 260.0, 39.41548183254344, 1.42e-70], ["AAF19814.1", "MtaF", "BGC0001024", 1, "NRP+Polyketide:Modular type I polyketide", 34.0, 260.0, 40.28436018957346, 1.44e-70], ["ctg1_orf522", "", "BGC0001199", 1, "Polyketide", 36.0, 262.0, 40.91627172195892, 1.53e-70], ["UHH90012.1", "VicP4", "BGC0002634", 1, "Polyketide+NRP+Other", 38.0, 262.0, 34.75513428120063, 1.58e-70], ["AAP42857.1", "NanA3", "BGC0000105", 1, "Polyketide", 34.0, 262.0, 41.39020537124802, 1.6e-70], ["QFU19841.1", "PKS", "BGC0002431", 1, "Polyketide+Saccharide", 34.0, 262.0, 44.54976303317535, 1.6e-70], ["BCD52390.1", "polyketide_synthase_SptM", "BGC0002537", 1, "Polyketide+Terpene", 36.0, 261.0, 38.15165876777251, 1.63e-70], ["AAB66508.1", "tylactone_synthase_module_7", "BGC0000166", 1, "Polyketide", 34.0, 261.0, 41.78515007898894, 1.64e-70], ["BAC57029.1", "protomycinolide_IV_synthase_2", "BGC0000102", 1, "Polyketide", 36.0, 261.0, 40.99526066350711, 1.64e-70], ["BAE93725.1", "type_I_polyketide_synthase", "BGC0000164", 1, "Polyketide", 36.0, 261.0, 40.363349131121645, 1.68e-70], ["AAZ94387.1", "modular_polyketide_synthase", "BGC0000040", 1, "Polyketide", 38.0, 262.0, 34.67614533965245, 1.69e-70], ["QKG20159.1", "type_I_polyketide_synthase", "BGC0002124", 1, "Polyketide", 34.0, 261.0, 41.153238546603475, 1.71e-70], ["AEC13072.1", "fosF", "BGC0000060", 1, "Polyketide", 37.0, 261.0, 34.044233807266984, 1.74e-70], ["AHH99926.1", "PKS_I", "BGC0000002", 1, "Polyketide", 35.0, 262.0, 41.39020537124802, 1.75e-70], ["BAF85843.1", "modular_polyketide_synthase", "BGC0000109", 1, "Polyketide", 34.0, 262.0, 42.41706161137441, 1.76e-70], ["BAR73021.1", "putative_PKS_(KS-AT-KR-ACP)", "BGC0001194", 1, "Polyketide", 35.0, 261.0, 40.52132701421801, 1.76e-70], ["AXG22407.1", "type_I_polyketide_synthase", "BGC0002024", 1, "Polyketide", 34.0, 262.0, 51.57977883096366, 1.78e-70], ["AVV61985.1", "beta-ketoacyl_synthase", "BGC0001477", 1, "NRP+Polyketide:Modular type I polyketide", 38.0, 261.0, 38.70458135860979, 1.94e-70], ["AEC13079.1", "fosA", "BGC0000060", 1, "Polyketide", 35.0, 261.0, 40.363349131121645, 1.95e-70], ["ADD82939.1", "Bat1", "BGC0001099", 1, "NRP+Polyketide:Modular type I polyketide+Polyketide:Trans-AT type I polyketide", 35.0, 261.0, 44.94470774091627, 2.02e-70], ["QKV49766.1", "PKS", "BGC0002526", 1, "Polyketide", 38.0, 261.0, 34.12322274881517, 2.02e-70], ["TMU97102.1", "SDR_family_NAD(P)-dependent_oxidoreductase", "BGC0002038", 1, "Polyketide", 35.0, 261.0, 40.99526066350711, 2.02e-70], ["AAC69330.1", "type_I_polyketide_synthase_PikAII", "BGC0000094", 1, "Polyketide:Modular type I polyketide+Saccharide:Hybrid/tailoring saccharide", 34.0, 261.0, 45.497630331753555, 2.06e-70], ["AGY62756.1", "EbeD", "BGC0000051", 1, "Polyketide", 37.0, 251.0, 39.494470774091624, 2.08e-70], ["WP_042799407.1", "SDR_family_NAD(P)-dependent_oxidoreductase", "BGC0001283", 1, "Polyketide", 36.0, 261.0, 41.23222748815166, 2.11e-70], ["ABC35796.1", "NRPS-PKS_hybrid", "BGC0001102", 1, "NRP+Polyketide:Modular type I polyketide+Polyketide:Trans-AT type I polyketide", 33.0, 261.0, 46.208530805687204, 2.12e-70], ["AQW44873.1", "polyketide_synthase", "BGC0001761", 1, "Polyketide", 31.0, 261.0, 58.0568720379147, 2.15e-70], ["CCE88378.1", "polyketide_synthase", "BGC0001034", 1, "NRP+Polyketide:Modular type I polyketide", 35.0, 261.0, 40.52132701421801, 2.17e-70], ["DAC80061.1", "PKS", "BGC0001836", 1, "Polyketide:Trans-AT type I polyketide", 35.0, 261.0, 40.758293838862556, 2.18e-70], ["ATG32075.1", "polyketide_synthase", "BGC0001750", 1, "NRP+Polyketide", 38.0, 261.0, 38.94154818325434, 2.18e-70], ["AAF62880.1", "EpoA", "BGC0000991", 1, "NRP+Polyketide", 37.0, 260.0, 41.153238546603475, 2.25e-70], ["AEC04364.1", "polyketide_synthase", "BGC0000178", 1, "Polyketide:Trans-AT type I polyketide", 34.0, 261.0, 40.28436018957346, 2.27e-70], ["BAF02926.1", "type_I_polyketide_synthase", "BGC0000073", 1, "Polyketide", 36.0, 261.0, 39.81042654028436, 2.28e-70], ["CAQ64687.1", "lasalocid_modular_polyketide_synthase", "BGC0000087", 1, "Polyketide", 35.0, 261.0, 42.10110584518168, 2.31e-70], ["ABJ97437.1", "MerA", "BGC0001012", 1, "NRP+Polyketide", 35.0, 261.0, 40.837282780410746, 2.33e-70], ["WP_032929422.1", "type_I_polyketide_synthase", "BGC0002106", 1, "Polyketide", 32.0, 261.0, 54.2654028436019, 2.41e-70], ["ALA09355.1", "type_I_modular_PKS", "BGC0001303", 1, "Polyketide", 35.0, 261.0, 41.23222748815166, 2.47e-70], ["ACY13415.1", "KR_domain_protein", "BGC0001367", 1, "NRP+Polyketide", 36.0, 261.0, 39.968404423380726, 2.48e-70], ["AXM42951.1", "polyketide_synthase", "BGC0001941", 1, "NRP+Polyketide", 35.0, 259.0, 40.20537124802528, 2.51e-70], ["ANY10599.1", "polyketide_synthase", "BGC0001773", 1, "Polyketide", 35.0, 261.0, 41.70616113744076, 2.57e-70], ["ACO94496.1", "polyketide_synthase_type_I", "BGC0000097", 1, "Polyketide:Modular type I polyketide", 34.0, 261.0, 41.153238546603475, 2.61e-70], ["BAW35608.1", "modular_polyketide_synthase", "BGC0002357", 1, "Polyketide+Other", 35.0, 261.0, 40.363349131121645, 2.62e-70], ["ABM63530.1", "BryD", "BGC0000174", 1, "Polyketide", 34.0, 261.0, 41.07424960505529, 2.64e-70], ["AVV61979.1", "beta-ketoacyl_synthase", "BGC0001477", 1, "NRP+Polyketide:Modular type I polyketide", 35.0, 261.0, 41.46919431279621, 2.68e-70], ["ctg1_orf29", "", "BGC0000096", 1, "Polyketide", 35.0, 261.0, 40.67930489731438, 2.71e-70], ["CAL69891.1", "RhiD_protein", "BGC0001112", 1, "NRP+Polyketide:Trans-AT type I polyketide", 35.0, 261.0, 41.31121642969984, 2.83e-70], ["UHY14129.1", "PKS_I", "BGC0002671", 1, "Polyketide", 36.0, 261.0, 40.91627172195892, 2.9e-70], ["AAQ84145.1", "Plm5", "BGC0000123", 1, "Polyketide", 34.0, 260.0, 40.91627172195892, 2.91e-70], ["AEC04362.1", "polyketide_synthase", "BGC0000178", 1, "Polyketide:Trans-AT type I polyketide", 34.0, 261.0, 40.837282780410746, 2.92e-70], ["QFU19827.1", "PKS", "BGC0002431", 1, "Polyketide+Saccharide", 35.0, 260.0, 42.338072669826225, 2.92e-70], ["AKA59089.1", "type-I_PKS", "BGC0001619", 1, "Polyketide", 38.0, 261.0, 38.388625592417064, 2.99e-70], ["ADB23403.1", "polyketide_synthase_type_I", "BGC0001062", 1, "Polyketide", 36.0, 261.0, 40.44233807266983, 3.01e-70], ["QQZ01585.1", "PKS", "BGC0002498", 1, "Other", 32.0, 261.0, 49.60505529225908, 3.02e-70], ["ABM63528.1", "BryC", "BGC0000174", 1, "Polyketide", 35.0, 261.0, 40.047393364928915, 3.04e-70], ["EHK80167.1", "modular_polyketide_synthase", "BGC0001447", 1, "Polyketide", 35.0, 261.0, 40.44233807266983, 3.1e-70], ["ANC94966.1", "AlmHI", "BGC0001396", 1, "Polyketide", 36.0, 261.0, 40.758293838862556, 3.11e-70], ["QBL56183.1", "PKS", "BGC0002376", 1, "Polyketide", 34.0, 260.0, 42.812006319115326, 3.13e-70], ["ACF35445.1", "mbcAI", "BGC0000090", 1, "Polyketide", 36.0, 261.0, 42.65402843601896, 3.19e-70], ["ctg1_orf9", "", "BGC0000053", 1, "Polyketide", 34.0, 260.0, 40.12638230647709, 3.2e-70], ["CAE52339.1", "Polyketide_non-ribosomal_peptide_synthase", "BGC0001088", 1, "NRP+Polyketide", 36.0, 261.0, 41.31121642969984, 3.2e-70], ["BCK51647.1", "modular_polyketide_synthase", "BGC0002520", 1, "Polyketide", 39.0, 260.0, 35.150078988941544, 3.27e-70], ["BAW35657.1", "modular_polyketide_synthase", "BGC0002355", 1, "Polyketide+Other", 34.0, 261.0, 41.62717219589258, 3.38e-70], ["CAO98850.1", "polyketide_synthase_AufG", "BGC0000023", 1, "Polyketide:Modular type I polyketide", 34.0, 260.0, 41.943127962085306, 3.39e-70], ["AQW44890.1", "polyketide_synthase", "BGC0001737", 1, "NRP+Polyketide", 36.0, 260.0, 41.78515007898894, 3.41e-70], ["QFU19842.1", "PKS", "BGC0002431", 1, "Polyketide+Saccharide", 35.0, 260.0, 43.3649289099526, 3.5e-70], ["CAL58687.1", "polyketide_synthase", "BGC0000149", 1, "Polyketide:Modular type I polyketide", 37.0, 261.0, 41.62717219589258, 3.54e-70], ["AXI91551.1", "FunP2", "BGC0001944", 1, "Polyketide", 36.0, 259.0, 39.968404423380726, 3.68e-70], ["QKG20136.1", "type_I_polyketide_synthase", "BGC0002124", 1, "Polyketide", 35.0, 261.0, 41.54818325434439, 3.69e-70], ["AWH12664.1", "RmpE2", "BGC0001759", 1, "Polyketide", 36.0, 260.0, 40.047393364928915, 3.72e-70], ["CQR60495.1", "Polyketide_synthase,_type_I,_module_7", "BGC0001287", 1, "Polyketide", 35.0, 260.0, 40.758293838862556, 3.74e-70], ["ABV97153.1", "Beta-ketoacyl_synthase", "BGC0000137", 1, "Polyketide", 37.0, 260.0, 40.20537124802528, 3.77e-70], ["CAD15508.1", "polyketide_synthase/non-ribosomal_peptide_synthetase", "BGC0001014", 1, "NRP:NRP siderophore+Polyketide:Modular type I polyketide+Polyketide:Iterative type I polyketide", 37.0, 261.0, 39.81042654028436, 3.77e-70], ["AAC46025.1", "polyketide_synthase_module_3", "BGC0000113", 1, "Polyketide", 35.0, 260.0, 41.153238546603475, 3.79e-70], ["CAO98847.1", "polyketide_synthase_AufC", "BGC0000023", 1, "Polyketide:Modular type I polyketide", 36.0, 260.0, 41.70616113744076, 3.87e-70], ["EPH46608.1", "putative_Erythronolide_synthase,_modules_3_and_4", "BGC0001519", 1, "NRP+Polyketide", 34.0, 256.0, 41.153238546603475, 3.88e-70], ["AXG22406.1", "type_I_polyketide_synthase", "BGC0002024", 1, "Polyketide", 36.0, 261.0, 41.153238546603475, 3.9e-70], ["BAC68126.1", "modular_polyketide_synthase", "BGC0000059", 1, "Polyketide", 36.0, 261.0, 37.44075829383886, 4.15e-70], ["AAZ94386.1", "modular_polyketide_synthase", "BGC0000040", 1, "Polyketide", 36.0, 260.0, 39.57345971563981, 4.19e-70], ["AVV61980.1", "type_I_modular_PKS", "BGC0001477", 1, "NRP+Polyketide:Modular type I polyketide", 39.0, 261.0, 34.913112164297, 4.26e-70], ["BAW35658.1", "modular_polyketide_synthase", "BGC0002355", 1, "Polyketide+Other", 38.0, 261.0, 34.4391785150079, 4.3e-70], ["BAW35635.1", "modular_polyketide_synthase", "BGC0002356", 1, "Polyketide+Other", 34.0, 260.0, 41.153238546603475, 4.46e-70], ["ABC84461.1", "NigAVI", "BGC0000114", 1, "Polyketide:Modular type I polyketide", 35.0, 259.0, 42.49605055292259, 4.49e-70], ["AEP40935.1", "polyketide_synthase_type_I", "BGC0000021", 1, "Polyketide", 35.0, 260.0, 42.49605055292259, 4.53e-70], ["QEA08906.1", "JenA11", "BGC0002559", 1, "Polyketide", 37.0, 260.0, 40.99526066350711, 4.54e-70], ["QRI43526.1", "type_I_polyketide_synthase", "BGC0002454", 1, "Polyketide", 34.0, 260.0, 42.73301737756714, 4.55e-70], ["QNN81297.1", "IonAI", "BGC0002446", 1, "Polyketide", 35.0, 261.0, 40.91627172195892, 4.56e-70], ["AAP42856.1", "NanA2", "BGC0000105", 1, "Polyketide", 35.0, 260.0, 41.70616113744076, 4.65e-70], ["BAJ16469.1", "polyketide_synthase", "BGC0000058", 1, "Polyketide", 35.0, 260.0, 41.23222748815166, 4.66e-70], ["ABC84457.1", "NigAII", "BGC0000114", 1, "Polyketide:Modular type I polyketide", 35.0, 260.0, 40.99526066350711, 4.67e-70], ["ASZ00148.1", "polyketide_synthase", "BGC0001785", 1, "Polyketide", 36.0, 260.0, 40.837282780410746, 4.69e-70], ["TGZ15167.1", "polyketide_synthase", "BGC0002032", 1, "Polyketide", 38.0, 260.0, 34.51816745655608, 4.7e-70], ["AFX60340.1", "polyketide_synthase", "BGC0001032", 1, "NRP+Polyketide", 34.0, 260.0, 41.39020537124802, 4.72e-70], ["BAW35609.1", "modular_polyketide_synthase", "BGC0002357", 1, "Polyketide+Other", 33.0, 260.0, 49.842022116903635, 4.76e-70], ["QES95478.1", "type_I_polyketide_synthase", "BGC0002453", 1, "Polyketide", 35.0, 259.0, 40.837282780410746, 5.05e-70], ["BCK51645.1", "modular_polyketide_synthase", "BGC0002520", 1, "Polyketide", 34.0, 260.0, 41.70616113744076, 5.15e-70], ["AAF71767.1", "nysJ", "BGC0000115", 1, "Polyketide:Modular type I polyketide+Saccharide:Hybrid/tailoring saccharide", 37.0, 260.0, 40.758293838862556, 5.34e-70], ["MBA5221219.1", "aminotransferase_class_I/II-fold_pyridoxal_phosphate-dependent_enzyme", "BGC0002090", 1, "NRP+Polyketide:Modular type I polyketide", 36.0, 260.0, 40.363349131121645, 5.36e-70], ["QES95477.1", "type_I_polyketide_synthase", "BGC0002453", 1, "Polyketide", 34.0, 257.0, 41.23222748815166, 5.42e-70], ["AEP40940.1", "polyketide_synthase_type_I", "BGC0000021", 1, "Polyketide", 36.0, 260.0, 40.60031595576619, 5.51e-70], ["QSE03603.1", "LcmE", "BGC0002333", 1, "Polyketide", 35.0, 259.0, 40.67930489731438, 5.52e-70], ["BAR73019.1", "putative_PKS_(KS-AT-DH-KR-ACP-TE)", "BGC0001194", 1, "Polyketide", 35.0, 259.0, 39.81042654028436, 5.56e-70], ["BAG85029.1", "putative_polyketide_synthase", "BGC0000086", 1, "Polyketide", 32.0, 259.0, 48.973143759873615, 5.63e-70], ["CAQ64689.1", "lasalocid_modular_polyketide_synthase", "BGC0000087", 1, "Polyketide", 32.0, 259.0, 48.973143759873615, 5.63e-70], ["ALA09371.1", "type_I_modular_PKS", "BGC0001303", 1, "Polyketide", 35.0, 260.0, 41.943127962085306, 5.64e-70], ["ARE67851.1", "AbsB3", "BGC0001492", 1, "Polyketide", 36.0, 256.0, 41.864139020537124, 5.65e-70], ["BAQ21940.1", "putative_Type_I_polyketide_synthase", "BGC0001204", 1, "Polyketide", 35.0, 260.0, 40.60031595576619, 5.69e-70], ["ALP32042.1", "CycB", "BGC0001293", 1, "Polyketide", 34.0, 259.0, 41.943127962085306, 5.94e-70], ["QCQ67875.1", "hybrid_peptide_synthetase/polyketide_synthase", "BGC0002297", 1, "NRP+Polyketide", 34.0, 260.0, 40.363349131121645, 6.13e-70], ["CAM00062.1", "EryAI_Erythromycin_polyketide_synthase_modules_1_and_2", "BGC0000055", 1, "Polyketide:Modular type I polyketide+Saccharide:Hybrid/tailoring saccharide", 35.0, 260.0, 40.91627172195892, 6.17e-70], ["QHZ99321.1", "polyketide_synthaase", "BGC0001875", 1, "Polyketide", 34.0, 260.0, 41.78515007898894, 6.25e-70], ["BCK51644.1", "modular_polyketide_synthase", "BGC0002520", 1, "Polyketide", 33.0, 260.0, 41.31121642969984, 6.3e-70], ["sipP1", "Type_I_Modular_PKS", "BGC0001452", 1, "Polyketide", 37.0, 260.0, 34.99210110584518, 6.35e-70], ["CAQ52622.1", "type_I_polyketide_synthase,_modules_4-5", "BGC0001066", 1, "Polyketide:Modular type I polyketide", 35.0, 260.0, 40.99526066350711, 6.45e-70], ["QEA08889.1", "JenA3", "BGC0002559", 1, "Polyketide", 34.0, 260.0, 40.99526066350711, 6.46e-70], ["QNN81302.1", "IonAVI", "BGC0002446", 1, "Polyketide", 35.0, 260.0, 40.758293838862556, 6.62e-70], ["ADZ24997.1", "polyketide_synthase", "BGC0000380", 1, "NRP+Polyketide:Modular type I polyketide", 36.0, 259.0, 41.39020537124802, 6.77e-70], ["ABV97152.1", "Beta-ketoacyl_synthase", "BGC0000137", 1, "Polyketide", 36.0, 260.0, 39.81042654028436, 7.01e-70], ["AKD43763.1", "HerG", "BGC0001349", 1, "NRP+Polyketide", 35.0, 259.0, 40.047393364928915, 7.33e-70], ["AAX98184.1", "polyketide_synthase_type_I", "BGC0000052", 1, "Polyketide", 36.0, 260.0, 41.39020537124802, 7.62e-70], ["AXN93580.1", "PuwE", "BGC0001950", 1, "NRP", 34.0, 259.0, 44.07582938388626, 7.71e-70], ["AXN93589.1", "PuwE", "BGC0001951", 1, "NRP", 34.0, 259.0, 44.07582938388626, 7.71e-70], ["AVX51107.1", "nysB", "BGC0001709", 1, "Polyketide", 35.0, 259.0, 41.864139020537124, 7.79e-70], ["AWC08661.1", "polyketide_synthase_type_I", "BGC0001662", 1, "Polyketide", 35.0, 259.0, 41.23222748815166, 7.81e-70], ["ABB88520.1", "polyketide_synthase_type_I", "BGC0000050", 1, "Polyketide", 31.0, 259.0, 62.16429699842022, 8.17e-70], ["BAC68128.1", "modular_polyketide_synthase", "BGC0000059", 1, "Polyketide", 36.0, 259.0, 43.127962085308056, 8.18e-70], ["BAO66519.1", "type_I_polyketide_synthase", "BGC0000042", 1, "Polyketide", 36.0, 259.0, 40.20537124802528, 8.2e-70], ["BAE93739.1", "type_I_polyketide_synthase-related_protein", "BGC0000164", 1, "Polyketide", 36.0, 258.0, 40.758293838862556, 8.24e-70], ["AFL48532.1", "laidlomycin_polyketide_synthase_(module_11_and_module_12)", "BGC0000084", 1, "Polyketide", 34.0, 259.0, 40.99526066350711, 8.27e-70], ["sipP5", "Type_I_Modular_PKS", "BGC0001452", 1, "Polyketide", 36.0, 259.0, 41.54818325434439, 8.4e-70], ["ADB23402.1", "polyketide_synthase_type_I", "BGC0001062", 1, "Polyketide", 37.0, 241.0, 33.57030015797788, 8.46e-70], ["BAB69194.1", "modular_polyketide_synthase", "BGC0000117", 1, "Polyketide", 35.0, 259.0, 40.44233807266983, 8.5e-70], ["QEA08891.1", "JenA5", "BGC0002559", 1, "Polyketide", 36.0, 259.0, 41.943127962085306, 8.51e-70], ["AAM54075.1", "polyketide_synthase", "BGC0000020", 1, "Polyketide", 37.0, 259.0, 40.44233807266983, 8.99e-70], ["ADN68484.1", "sorI", "BGC0000184", 1, "Polyketide:Trans-AT type I polyketide", 34.0, 259.0, 42.41706161137441, 9.19e-70], ["AGM05536.1", "type_I_polyketide_synthase", "BGC0002098", 1, "Polyketide", 37.0, 259.0, 38.15165876777251, 9.29e-70], ["ABW96540.1", "type_I_modular_polyketide_synthase", "BGC0000159", 1, "Polyketide:Modular type I polyketide", 35.0, 259.0, 41.62717219589258, 9.47e-70], ["BBA21068.1", "putative_non-ribosomal_peptide_synthetase", "BGC0001740", 1, "NRP+Polyketide", 35.0, 259.0, 40.20537124802528, 9.53e-70], ["QDA77044.1", "polyketide_synthase", "BGC0002025", 1, "NRP+Polyketide", 36.0, 259.0, 40.52132701421801, 9.66e-70], ["QKV49765.1", "PKS", "BGC0002526", 1, "Polyketide", 35.0, 259.0, 39.73143759873617, 9.72e-70], ["ABC87510.1", "polyketide_synthase", "BGC0001011", 1, "NRP+Polyketide", 34.0, 259.0, 41.39020537124802, 9.86e-70], ["ctg1_orf21", "", "BGC0001013", 1, "NRP+Polyketide", 34.0, 259.0, 41.39020537124802, 9.86e-70], ["QEA08892.1", "JenA6", "BGC0002559", 1, "Polyketide", 35.0, 258.0, 41.07424960505529, 9.89e-70], ["AWS21278.1", "type_I_polyketide_synthase", "BGC0001934", 1, "Polyketide", 39.0, 259.0, 34.28120063191153, 9.89e-70], ["AZY91987.1", "polyketide_synthase", "BGC0002022", 1, "Polyketide", 39.0, 259.0, 34.28120063191153, 9.89e-70], ["MBA0053740.1", "acyltransferase_domain-containing_protein", "BGC0002096", 1, "Polyketide", 35.0, 259.0, 42.812006319115326, 1.01e-69], ["QKV49769.1", "PKS", "BGC0002526", 1, "Polyketide", 34.0, 259.0, 42.41706161137441, 1.05e-69], ["CBZ41585.1", "Type_I_modular_polyketide_synthase", "BGC0000151", 1, "Polyketide:Modular type I polyketide+Saccharide:Hybrid/tailoring saccharide", 37.0, 259.0, 40.91627172195892, 1.08e-69], ["CAJ88176.1", "Type_I_modular_polyketide_synthase", "BGC0000151", 1, "Polyketide:Modular type I polyketide+Saccharide:Hybrid/tailoring saccharide", 37.0, 259.0, 39.02053712480253, 1.09e-69], ["BAF85838.1", "modular_polyketide_synthase", "BGC0000109", 1, "Polyketide", 35.0, 259.0, 42.89099526066351, 1.1e-69], ["AAB66506.1", "tylactone_synthase_modules_4_&_5", "BGC0000166", 1, "Polyketide", 33.0, 259.0, 42.65402843601896, 1.1e-69], ["AEZ53949.1", "polyketide_synthase", "BGC0000144", 1, "Polyketide:Modular type I polyketide", 34.0, 259.0, 40.20537124802528, 1.1e-69], ["AAQ84147.1", "Plm7", "BGC0000123", 1, "Polyketide", 35.0, 258.0, 40.52132701421801, 1.13e-69], ["ABK32255.1", "AmbA", "BGC0000014", 1, "Polyketide", 36.0, 255.0, 43.127962085308056, 1.15e-69], ["AAM81584.2", "putative_type_I_polyketide_synthase", "BGC0000047", 1, "Polyketide", 36.0, 259.0, 40.99526066350711, 1.17e-69], ["AAS79459.1", "polyketide_synthase_subunit", "BGC0000035", 1, "Polyketide", 36.0, 259.0, 40.99526066350711, 1.17e-69], ["QES95475.1", "type_I_polyketide_synthase", "BGC0002453", 1, "Polyketide", 34.0, 258.0, 40.91627172195892, 1.17e-69], ["SCO70308.1", "Type_I_polyketide_synthase", "BGC0001433", 1, "Polyketide:Modular type I polyketide", 34.0, 259.0, 40.44233807266983, 1.18e-69], ["AAZ77693.1", "ChlA1", "BGC0000036", 1, "Polyketide:Modular type I polyketide+Polyketide:Iterative type I polyketide+Saccharide:Oligosaccharide", 34.0, 259.0, 41.62717219589258, 1.19e-69], ["AAZ77699.1", "ChlA6", "BGC0000036", 1, "Polyketide:Modular type I polyketide+Polyketide:Iterative type I polyketide+Saccharide:Oligosaccharide", 35.0, 258.0, 40.99526066350711, 1.21e-69], ["BAW35655.1", "modular_polyketide_synthase", "BGC0002355", 1, "Polyketide+Other", 34.0, 259.0, 40.758293838862556, 1.23e-69], ["QKV49783.1", "beta-ketoacyl_synthase", "BGC0002526", 1, "Polyketide", 34.0, 252.0, 40.60031595576619, 1.23e-69], ["QWF78545.1", "3-ketoacyl-CoA_thiolase", "BGC0002142", 1, "Polyketide", 34.0, 259.0, 42.49605055292259, 1.25e-69], ["QSE03601.1", "LcmB", "BGC0002333", 1, "Polyketide", 35.0, 259.0, 40.363349131121645, 1.28e-69], ["ABS90472.1", "PKS", "BGC0001106", 1, "NRP+Polyketide", 34.0, 256.0, 40.837282780410746, 1.28e-69], ["WP_079030450.1", "type_I_polyketide_synthase", "BGC0002033", 1, "Polyketide", 34.0, 258.0, 41.31121642969984, 1.28e-69], ["BAO66541.1", "type_I_polyketide_synthase", "BGC0000042", 1, "Polyketide", 35.0, 258.0, 40.44233807266983, 1.29e-69], ["QCP68973.1", "VatL", "BGC0002296", 1, "NRP+Polyketide", 33.0, 258.0, 41.78515007898894, 1.32e-69], ["ARR97037.1", "SphD", "BGC0001780", 1, "NRP", 30.0, 258.0, 59.71563981042654, 1.35e-69], ["AGM05534.1", "modular_polyketide_synthase", "BGC0002098", 1, "Polyketide", 36.0, 259.0, 39.968404423380726, 1.38e-69], ["ABB05105.1", "LipPks4", "BGC0001003", 1, "NRP:Lipopeptide+Polyketide:Modular type I polyketide+Saccharide:Hybrid/tailoring saccharide", 35.0, 259.0, 40.91627172195892, 1.38e-69], ["AKL64834.1", "polyketide_synthase", "BGC0002072", 1, "Polyketide:Modular type I polyketide", 34.0, 259.0, 41.23222748815166, 1.39e-69], ["ATY69557.1", "type_I_polyketide_synthase", "BGC0001611", 1, "NRP+Polyketide", 38.0, 258.0, 35.54502369668246, 1.4e-69], ["QRI43528.1", "type_I_polyketide_synthase", "BGC0002454", 1, "Polyketide", 38.0, 258.0, 34.044233807266984, 1.4e-69], ["CAL58682.1", "polyketide_synthase", "BGC0000149", 1, "Polyketide:Modular type I polyketide", 34.0, 259.0, 40.91627172195892, 1.41e-69], ["AAC01713.1", "RifD", "BGC0000136", 1, "Polyketide", 37.0, 258.0, 40.44233807266983, 1.41e-69], ["CAD29794.1", "peptide_synthetase", "BGC0001015", 1, "NRP+Polyketide", 34.0, 259.0, 40.28436018957346, 1.42e-69], ["AAU93806.2", "polyketide_synthase_modules_3_and_4", "BGC0000054", 1, "Polyketide", 36.0, 259.0, 41.153238546603475, 1.43e-69], ["ARE67852.1", "AbsB2", "BGC0001492", 1, "Polyketide", 36.0, 259.0, 42.338072669826225, 1.44e-69], ["AAZ77673.1", "ChlB1", "BGC0000036", 1, "Polyketide:Modular type I polyketide+Polyketide:Iterative type I polyketide+Saccharide:Oligosaccharide", 38.0, 258.0, 41.46919431279621, 1.45e-69], ["CAG23964.1", "polyketide_synthase_type_I", "BGC0000181", 1, "Polyketide", 36.0, 259.0, 36.413902053712484, 1.51e-69], ["ABY21538.1", "AngAI", "BGC0000018", 1, "Polyketide", 38.0, 259.0, 35.78199052132701, 1.55e-69], ["AUA09467.1", "Erythronolide_synthase,_modules_1_and_2", "BGC0002291", 1, "Polyketide", 36.0, 259.0, 41.46919431279621, 1.55e-69], ["AEZ54374.1", "PieA1", "BGC0000124", 1, "Polyketide", 34.0, 258.0, 40.60031595576619, 1.59e-69], ["AJW65409.1", "type_I_modular_polyketide_synthase", "BGC0001195", 1, "NRP+Polyketide", 38.0, 259.0, 34.4391785150079, 1.6e-69], ["ACR50773.1", "polyketide_synthase", "BGC0000163", 1, "Polyketide", 36.0, 259.0, 40.837282780410746, 1.61e-69], ["AEP40938.1", "polyketide_synthase_type_I", "BGC0000021", 1, "Polyketide", 38.0, 241.0, 34.28120063191153, 1.61e-69], ["CAE45670.1", "borrelidin_polyketide_synthase,_type_I", "BGC0000031", 1, "Polyketide:Modular type I polyketide", 34.0, 258.0, 40.60031595576619, 1.66e-69], ["EHK80165.1", "beta-ketoacyl_synthase", "BGC0001447", 1, "Polyketide", 35.0, 258.0, 40.99526066350711, 1.7e-69], ["AKL64832.1", "polyketide_synthase", "BGC0002072", 1, "Polyketide:Modular type I polyketide", 36.0, 258.0, 40.28436018957346, 1.7e-69], ["ABI91467.1", "beta-ketoacyl_synthase", "BGC0001094", 1, "NRP+Polyketide", 34.0, 258.0, 40.99526066350711, 1.72e-69], ["BAQ25481.1", "type_I_polyketide_synthase", "BGC0001288", 1, "Polyketide", 34.0, 259.0, 42.812006319115326, 1.73e-69], ["ABV83230.1", "CppC", "BGC0000116", 1, "Polyketide", 33.0, 259.0, 49.92101105845181, 1.83e-69], ["AUA09464.1", "Erythronolide_synthase,_modules_3_and_4", "BGC0002291", 1, "Polyketide", 35.0, 258.0, 40.99526066350711, 1.86e-69], ["QLD28380.2", "SDR_family_NAD(P)-dependent_oxidoreductase", "BGC0002086", 1, "Polyketide", 36.0, 258.0, 40.20537124802528, 1.93e-69], ["AEZ53953.1", "polyketide_synthase", "BGC0000144", 1, "Polyketide:Modular type I polyketide", 34.0, 258.0, 40.20537124802528, 1.95e-69], ["QBF51756.1", "type_I_polyketide_synthase", "BGC0001856", 1, "Polyketide:Modular type I polyketide", 35.0, 258.0, 42.18009478672986, 1.97e-69], ["AFX60311.1", "polyketide_synthase", "BGC0001031", 1, "NRP+Polyketide", 35.0, 258.0, 39.494470774091624, 1.99e-69], ["AAO65800.1", "monensin_polyketide_synthase_modules_7_and_8", "BGC0000100", 1, "Polyketide", 36.0, 258.0, 40.60031595576619, 2e-69], ["ANZ52463.1", "MonAV", "BGC0001670", 1, "Polyketide", 36.0, 258.0, 40.60031595576619, 2e-69], ["EAU29529.1", "hypothetical_protein", "BGC0000682", 1, "Terpene", 34.0, 258.0, 42.812006319115326, 2.02e-69], ["DAC80063.1", "PKS", "BGC0001836", 1, "Polyketide:Trans-AT type I polyketide", 35.0, 258.0, 40.837282780410746, 2.06e-69], ["ACN69992.1", "polyketide_synthase", "BGC0000079", 1, "Polyketide", 34.0, 258.0, 41.23222748815166, 2.09e-69], ["AAC46028.1", "polyketide_synthase_module_7", "BGC0000113", 1, "Polyketide", 38.0, 258.0, 37.91469194312796, 2.1e-69], ["BBA20952.1", "type_I_polyketide_synthase", "BGC0001763", 1, "NRP+Polyketide", 31.0, 258.0, 63.112164296998415, 2.1e-69], ["BAG85026.1", "putative_polyketide_synthase", "BGC0000086", 1, "Polyketide", 37.0, 258.0, 39.494470774091624, 2.11e-69], ["CAQ64686.1", "lasalocid_modular_polyketide_synthase", "BGC0000087", 1, "Polyketide", 37.0, 258.0, 39.494470774091624, 2.12e-69], ["OJF16269.1", "AceP2", "BGC0001491", 1, "Polyketide", 36.0, 258.0, 43.20695102685624, 2.12e-69], ["CAJ57409.1", "polyketide_synthase_type_I", "BGC0000176", 1, "Polyketide", 33.0, 258.0, 44.47077409162718, 2.14e-69], ["QQZ01589.1", "PKS", "BGC0002498", 1, "Other", 35.0, 258.0, 38.862559241706165, 2.14e-69], ["AGC65516.1", "NRPS/PKS_hybrid", "BGC0001050", 1, "NRP:Lipopeptide+Polyketide:Trans-AT type I polyketide", 26.0, 258.0, 109.95260663507109, 2.16e-69], ["BCB17032.1", "modular_polyketide_synthase", "BGC0002523", 1, "NRP", 35.0, 258.0, 42.022116903633496, 2.16e-69], ["OJF16272.1", "AceP1", "BGC0001491", 1, "Polyketide", 35.0, 257.0, 40.047393364928915, 2.21e-69], ["AAF86396.1", "FkbA", "BGC0000994", 1, "NRP+Polyketide", 36.0, 258.0, 40.047393364928915, 2.24e-69], ["CAC20919.1", "PimS4_protein", "BGC0000125", 1, "Polyketide", 36.0, 258.0, 37.677725118483416, 2.28e-69], ["AQT01395.1", "SgnS4", "BGC0001690", 1, "Polyketide", 36.0, 258.0, 37.677725118483416, 2.28e-69], ["AEZ64504.1", "Herc", "BGC0001065", 1, "Polyketide", 36.0, 258.0, 41.153238546603475, 2.28e-69], ["DAC76734.1", "type_I_polyketide_synthase/non-ribosomal_peptide_synthetase", "BGC0001885", 1, "NRP+Polyketide", 34.0, 258.0, 41.31121642969984, 2.34e-69], ["ANZ22995.1", "ZinA", "BGC0001828", 1, "Polyketide", 37.0, 258.0, 37.993680884676145, 2.37e-69], ["ANZ22987.1", "ZinD", "BGC0001828", 1, "Polyketide", 34.0, 258.0, 43.04897314375987, 2.38e-69], ["AAF71776.1", "nysC", "BGC0000115", 1, "Polyketide:Modular type I polyketide+Saccharide:Hybrid/tailoring saccharide", 35.0, 258.0, 41.70616113744076, 2.42e-69], ["BAW35640.1", "modular_polyketide_synthase", "BGC0002356", 1, "Polyketide+Other", 32.0, 258.0, 49.13112164296998, 2.45e-69], ["QCF28926.1", "type_I_polyketide_synthase", "BGC0002308", 1, "Alkaloid+Polyketide", 36.0, 258.0, 42.73301737756714, 2.46e-69], ["WP_033261452.1", "type_I_polyketide_synthase", "BGC0002009", 1, "Polyketide", 34.0, 258.0, 41.78515007898894, 2.47e-69], ["BAW35652.1", "modular_polyketide_synthase", "BGC0002355", 1, "Polyketide+Other", 35.0, 258.0, 41.39020537124802, 2.49e-69], ["ibo19", "", "BGC0001619", 1, "Polyketide", 39.0, 258.0, 35.07109004739337, 2.52e-69], ["WP_235558179.1", "SDR_family_NAD(P)-dependent_oxidoreductase", "BGC0001653", 1, "Polyketide", 36.0, 258.0, 39.968404423380726, 2.52e-69], ["ALJ49910.1", "TlmH", "BGC0001237", 1, "Polyketide", 34.0, 258.0, 42.49605055292259, 2.59e-69], ["AIJ04681.1", "polyketide_synthase", "BGC0001383", 1, "Polyketide", 36.0, 258.0, 36.413902053712484, 2.64e-69], ["ANZ22991.1", "ZinG", "BGC0001828", 1, "Polyketide", 34.0, 258.0, 42.18009478672986, 2.66e-69], ["ABC84456.1", "NigAI", "BGC0000114", 1, "Polyketide:Modular type I polyketide", 35.0, 258.0, 42.022116903633496, 2.67e-69], ["BAV56011.1", "PKS_(KS-AT-DH-ER-KR-ACP-KS-AT-DH-ER-KR-ACP)", "BGC0001597", 1, "Polyketide", 35.0, 258.0, 41.62717219589258, 2.68e-69], ["TMV00153.1", "acyltransferase_domain-containing_protein", "BGC0002038", 1, "Polyketide", 35.0, 258.0, 41.39020537124802, 2.68e-69], ["ACR50785.1", "polyketide_synthase", "BGC0000163", 1, "Polyketide", 35.0, 258.0, 41.31121642969984, 2.8e-69], ["BCB17026.1", "modular_polyketide_synthase", "BGC0002523", 1, "NRP", 35.0, 258.0, 41.864139020537124, 2.83e-69], ["CQR60496.1", "Polyketide_synthase,_type_I,_modules:_4,_5_and_6", "BGC0001287", 1, "Polyketide", 35.0, 258.0, 40.60031595576619, 2.85e-69], ["ctg1_orf256", "", "BGC0001200", 1, "Polyketide", 35.0, 258.0, 40.837282780410746, 2.86e-69], ["AQT01382.1", "SgnS1", "BGC0001690", 1, "Polyketide", 35.0, 258.0, 42.96998420221169, 2.99e-69], ["AVI57435.1", "AbmB3", "BGC0001694", 1, "Polyketide", 34.0, 254.0, 41.23222748815166, 3e-69], ["ABC87511.1", "polyketide_synthase", "BGC0001011", 1, "NRP+Polyketide", 37.0, 258.0, 34.51816745655608, 3.07e-69], ["ctg1_orf22", "", "BGC0001013", 1, "NRP+Polyketide", 37.0, 258.0, 34.51816745655608, 3.07e-69], ["ABP55222.1", "beta-ketoacyl_synthase", "BGC0000142", 1, "Polyketide", 35.0, 258.0, 42.338072669826225, 3.08e-69], ["AXI91550.1", "FunP3", "BGC0001944", 1, "Polyketide", 37.0, 258.0, 34.67614533965245, 3.08e-69], ["ADF88277.1", "polyketide_synthase", "BGC0000981", 1, "NRP+Polyketide", 35.0, 257.0, 41.70616113744076, 3.1e-69], ["ABY21539.1", "AngAII", "BGC0000018", 1, "Polyketide", 39.0, 257.0, 34.834123222748815, 3.11e-69], ["ctg1_orf15", "", "BGC0001457", 1, "NRP", 35.0, 257.0, 40.12638230647709, 3.12e-69], ["ALV82345.1", "borrelidin_type_I_polyketide_synthase", "BGC0001533", 1, "Polyketide", 35.0, 257.0, 40.99526066350711, 3.17e-69], ["AXI91547.1", "FunP6", "BGC0001944", 1, "Polyketide", 37.0, 258.0, 39.25750394944708, 3.19e-69], ["CAE45671.1", "borrelidin_polyketide_synthase,_type_I", "BGC0000031", 1, "Polyketide:Modular type I polyketide", 35.0, 257.0, 40.99526066350711, 3.21e-69], ["ABB52545.1", "putative_type_I_polyketide_synthase", "BGC0000047", 1, "Polyketide", 36.0, 256.0, 40.758293838862556, 3.22e-69], ["ANC94962.1", "AlmHV", "BGC0001396", 1, "Polyketide", 33.0, 256.0, 50.39494470774092, 3.22e-69], ["ALV82320.1", "borrelidin_type_I_polyketide_synthase", "BGC0001533", 1, "Polyketide", 35.0, 258.0, 40.837282780410746, 3.29e-69], ["BAQ21946.1", "putative_type_I_polyketide_synthase", "BGC0001204", 1, "Polyketide", 35.0, 258.0, 41.07424960505529, 3.32e-69], ["AAM81586.2", "putative_type_I_polyketide_synthase", "BGC0000047", 1, "Polyketide", 35.0, 258.0, 40.91627172195892, 3.38e-69], ["AAS79461.1", "polyketide_synthase_subunit", "BGC0000035", 1, "Polyketide", 34.0, 258.0, 40.67930489731438, 3.39e-69], ["AAC38075.1", "polyketide_synthase_type_I", "BGC0000127", 1, "Polyketide", 35.0, 257.0, 40.44233807266983, 3.57e-69], ["CDM36726.1", "Beta-ketoacyl_synthase", "BGC0001360", 1, "Polyketide", 34.0, 257.0, 44.47077409162718, 3.59e-69], ["BAB69193.1", "", "BGC0000117", 1, "Polyketide", 38.0, 258.0, 34.51816745655608, 3.67e-69], ["BAF02923.1", "type_I_polyketide_synthase", "BGC0000073", 1, "Polyketide", 36.0, 258.0, 39.88941548183254, 3.74e-69], ["QQZ01627.1", "PKS", "BGC0002497", 1, "Other", 35.0, 258.0, 41.31121642969984, 3.94e-69], ["CAL69889.1", "RhiB_protein", "BGC0001112", 1, "NRP+Polyketide:Trans-AT type I polyketide", 35.0, 258.0, 41.78515007898894, 3.95e-69], ["AJO72736.1", "Type_I_modular_polyketide_synthase", "BGC0001381", 1, "Polyketide", 36.0, 258.0, 40.52132701421801, 4.08e-69], ["CAQ34917.1", "polyketide_synthase", "BGC0000986", 1, "NRP+Polyketide", 34.0, 256.0, 40.44233807266983, 4.11e-69], ["BAF02927.1", "type_I_polyketide_synthase", "BGC0000073", 1, "Polyketide", 38.0, 257.0, 34.360189573459714, 4.14e-69], ["AUD08663.1", "iPKS-NRPS", "BGC0001553", 1, "NRP+Polyketide", 39.0, 257.0, 34.360189573459714, 4.23e-69], ["BAT51067.1", "type_I_polyketide_synthase", "BGC0001296", 1, "Polyketide", 34.0, 257.0, 42.96998420221169, 4.37e-69], ["AFX60317.1", "polyketide_synthase", "BGC0001031", 1, "NRP+Polyketide", 34.0, 257.0, 40.99526066350711, 4.44e-69], ["ADC45516.1", "modular_polyketide_synthase", "BGC0000093", 1, "Polyketide", 31.0, 257.0, 54.2654028436019, 4.47e-69], ["AWR88393.1", "putative_beta-ketoacyl_synthase", "BGC0001522", 1, "Polyketide", 36.0, 257.0, 41.54818325434439, 4.5e-69], ["AGY30677.1", "Ann5", "BGC0001298", 1, "Polyketide", 35.0, 257.0, 40.837282780410746, 4.51e-69], ["ABV97154.1", "Beta-ketoacyl_synthase", "BGC0000137", 1, "Polyketide", 36.0, 256.0, 40.44233807266983, 4.56e-69], ["CAL69894.1", "RhiF_protein", "BGC0001112", 1, "NRP+Polyketide:Trans-AT type I polyketide", 37.0, 257.0, 39.41548183254344, 4.94e-69], ["QCX41945.1", "Amc8", "BGC0001957", 1, "Polyketide", 35.0, 253.0, 42.41706161137441, 4.96e-69], ["QHW08554.1", "polyketide_synthase", "BGC0002054", 1, "Polyketide+NRP+Saccharide", 35.0, 253.0, 42.41706161137441, 4.96e-69], ["ADB12488.1", "EpoA", "BGC0000990", 1, "NRP+Polyketide", 36.0, 256.0, 41.23222748815166, 5.02e-69], ["ACY01392.1", "AT-less_polyketide_synthase", "BGC0000177", 1, "Polyketide:Modular type I polyketide+Polyketide:Trans-AT type I polyketide", 34.0, 256.0, 41.07424960505529, 5.08e-69], ["QEA08887.1", "JenA1", "BGC0002559", 1, "Polyketide", 34.0, 257.0, 41.31121642969984, 5.23e-69], ["AAY28225.1", "HbmAI", "BGC0000074", 1, "Polyketide", 35.0, 257.0, 40.28436018957346, 5.24e-69], ["AVX51100.1", "nysK", "BGC0001709", 1, "Polyketide", 35.0, 256.0, 40.12638230647709, 5.37e-69], ["AWH12671.1", "RmpA1", "BGC0001759", 1, "Polyketide", 36.0, 257.0, 40.363349131121645, 5.47e-69], ["AZH23821.1", "MgiH", "BGC0001971", 1, "NRP+Polyketide", 34.0, 256.0, 42.812006319115326, 5.5e-69], ["AVX51108.1", "nysC", "BGC0001709", 1, "Polyketide", 34.0, 257.0, 42.49605055292259, 5.6e-69], ["BCK51642.1", "modular_polyketide_synthase", "BGC0002520", 1, "Polyketide", 34.0, 257.0, 42.022116903633496, 5.64e-69], ["AQW44889.1", "polyketide_synthase", "BGC0001737", 1, "NRP+Polyketide", 36.0, 256.0, 40.758293838862556, 5.65e-69], ["AGC45624.1", "polyketide_synthase", "BGC0001394", 1, "NRP+Polyketide", 35.0, 256.0, 40.52132701421801, 5.67e-69], ["AAP42873.1", "NanA11", "BGC0000105", 1, "Polyketide", 37.0, 256.0, 40.52132701421801, 5.69e-69], ["AVV61981.1", "type_I_modular_PKS", "BGC0001477", 1, "NRP+Polyketide:Modular type I polyketide", 35.0, 257.0, 42.25908372827804, 5.8e-69], ["ASZ00149.1", "polyketide_synthase", "BGC0001785", 1, "Polyketide", 35.0, 257.0, 39.02053712480253, 5.8e-69], ["ADM46359.1", "polyketide_synthase", "BGC0000106", 1, "Polyketide", 36.0, 257.0, 42.57503949447077, 5.83e-69], ["AXG22405.1", "type_I_polyketide_synthase", "BGC0002024", 1, "Polyketide", 35.0, 257.0, 41.07424960505529, 5.86e-69], ["CAD55506.1", "CpkA;_Polyketide_synthase_loading_module,_and_modules_1_and_2", "BGC0000038", 1, "Polyketide:Modular type I polyketide", 34.0, 257.0, 40.91627172195892, 6.31e-69], ["CBD77732.1", "polyketide_synthase", "BGC0000974", 1, "NRP+Polyketide", 36.0, 256.0, 40.67930489731438, 6.48e-69], ["AXN93577.1", "PuwB", "BGC0001950", 1, "NRP", 38.0, 256.0, 35.229067930489734, 6.49e-69], ["AXN93586.1", "PuwB", "BGC0001951", 1, "NRP", 38.0, 256.0, 35.229067930489734, 6.49e-69], ["ADC45535.1", "modular_polyketide_synthase", "BGC0000093", 1, "Polyketide", 35.0, 257.0, 41.23222748815166, 6.56e-69], ["QWF78551.1", "hypothetical_protein", "BGC0002142", 1, "Polyketide", 35.0, 257.0, 40.758293838862556, 6.6e-69], ["AAF19813.1", "MtaE", "BGC0001024", 1, "NRP+Polyketide:Modular type I polyketide", 36.0, 256.0, 40.758293838862556, 6.7e-69], ["ABX60163.1", "polyketide_synthase", "BGC0000978", 1, "NRP+Alkaloid+Polyketide:Modular type I polyketide", 35.0, 256.0, 41.70616113744076, 7.18e-69], ["BAQ21939.1", "putative_type_I_polyketide_synthase", "BGC0001204", 1, "Polyketide", 36.0, 257.0, 39.41548183254344, 7.22e-69], ["CAM00065.1", "EryAIII_Erythromycin_polyketide_synthase_modules_5_and_6", "BGC0000055", 1, "Polyketide:Modular type I polyketide+Saccharide:Hybrid/tailoring saccharide", 35.0, 256.0, 39.09952606635071, 7.28e-69], ["AZH23791.1", "MgcH", "BGC0001970", 1, "NRP+Polyketide", 34.0, 256.0, 42.812006319115326, 7.28e-69], ["ARM20283.1", "polyketide_synthase", "BGC0001523", 1, "Polyketide", 37.0, 256.0, 39.41548183254344, 7.29e-69], ["ctg1_orf23", "", "BGC0001013", 1, "NRP+Polyketide", 35.0, 256.0, 41.78515007898894, 7.33e-69], ["KAF1058475.1", "Polyketide_synthase_PksL", "BGC0002083", 1, "Polyketide:Trans-AT type I polyketide", 33.0, 256.0, 41.07424960505529, 7.36e-69], ["WP_126241644.1", "SDR_family_oxidoreductase", "BGC0002087", 1, "NRP+Polyketide", 33.0, 256.0, 41.07424960505529, 7.36e-69], ["AKD43764.1", "HerF", "BGC0001349", 1, "NRP+Polyketide", 38.0, 256.0, 34.20221169036335, 7.5e-69], ["ABC87512.1", "polyketide_synthase", "BGC0001011", 1, "NRP+Polyketide", 35.0, 256.0, 41.78515007898894, 7.54e-69], ["WP_055480220.1", "type_I_polyketide_synthase", "BGC0001653", 1, "Polyketide", 35.0, 256.0, 41.23222748815166, 7.63e-69], ["AFL48528.1", "laidlomycin_polyketide_synthase_(module_7_and_module_8)", "BGC0000084", 1, "Polyketide", 34.0, 256.0, 41.23222748815166, 7.93e-69], ["QIE07128.1", "OvmL2", "BGC0001719", 1, "Polyketide", 36.0, 256.0, 40.67930489731438, 7.94e-69], ["QSV12663.1", "AvmE", "BGC0002456", 1, "Polyketide+NRP", 35.0, 256.0, 41.23222748815166, 8.23e-69], ["AKD43768.1", "HerA1", "BGC0001349", 1, "NRP+Polyketide", 34.0, 256.0, 40.837282780410746, 8.38e-69], ["BBM95964.1", "modular_polyketide_synthase", "BGC0002558", 1, "Polyketide", 34.0, 255.0, 43.3649289099526, 8.9e-69], ["QGY73445.1", "Itm13", "BGC0002451", 1, "Polyketide", 34.0, 256.0, 40.837282780410746, 8.93e-69], ["CAJ88184.1", "Type_I_modular_polyketide_synthase", "BGC0000151", 1, "Polyketide:Modular type I polyketide+Saccharide:Hybrid/tailoring saccharide", 34.0, 256.0, 40.60031595576619, 9.03e-69], ["CAQ43075.1", "polyketide_synthase", "BGC0000970", 1, "NRP+Polyketide:Modular type I polyketide", 35.0, 256.0, 40.91627172195892, 9.23e-69], ["ABI94380.1", "tautomycetin_biosynthetic_PKS", "BGC0000157", 1, "Polyketide", 34.0, 256.0, 41.78515007898894, 9.33e-69], ["ABI91466.1", "beta-ketoacyl_synthase", "BGC0001094", 1, "NRP+Polyketide", 37.0, 256.0, 36.17693522906793, 9.33e-69], ["ATX68127.1", "malonyl_CoA-acyl_carrier_protein_transacylase", "BGC0001795", 1, "Polyketide", 34.0, 256.0, 41.864139020537124, 9.4e-69], ["ABI93779.1", "GdmPKS", "BGC0000068", 1, "Polyketide", 34.0, 256.0, 41.31121642969984, 9.44e-69], ["ADH04658.1", "TugB", "BGC0001342", 1, "NRP+Polyketide", 35.0, 256.0, 41.153238546603475, 9.52e-69], ["ANY10600.1", "polyketide_synthase", "BGC0001773", 1, "Polyketide", 35.0, 256.0, 41.39020537124802, 9.61e-69], ["ACB46485.1", "polyketide_synthase", "BGC0000082", 1, "Polyketide", 35.0, 255.0, 41.23222748815166, 9.71e-69], ["AGN74894.1", "nonribosomal_peptide_synthetase/polyketide_synthase_hybrid_protein", "BGC0000459", 1, "NRP:Cyclic depsipeptide+Polyketide:Trans-AT type I polyketide", 37.0, 256.0, 41.864139020537124, 9.88e-69], ["ANR02551.1", "LodJ", "BGC0001648", 1, "Polyketide", 33.0, 253.0, 48.5781990521327, 9.89e-69], ["ctg1_orf10", "", "BGC0000053", 1, "Polyketide", 34.0, 256.0, 42.89099526066351, 9.91e-69], ["ACF35447.1", "mbcAIII", "BGC0000090", 1, "Polyketide", 36.0, 256.0, 40.91627172195892, 1.05e-68], ["QLD23838.1", "SDR_family_NAD(P)-dependent_oxidoreductase", "BGC0002086", 1, "Polyketide", 35.0, 255.0, 40.758293838862556, 1.05e-68], ["AFV30249.1", "polyketide_synthase", "BGC0000075", 1, "Polyketide", 34.0, 255.0, 40.67930489731438, 1.1e-68], ["QFU19825.1", "PKS", "BGC0002431", 1, "Polyketide+Saccharide", 35.0, 256.0, 41.70616113744076, 1.12e-68], ["CAQ64691.1", "lasalocid_modular_polyketide_synthase", "BGC0000087", 1, "Polyketide", 35.0, 255.0, 41.153238546603475, 1.12e-68], ["AEC13080.1", "fosB", "BGC0000060", 1, "Polyketide", 35.0, 255.0, 40.99526066350711, 1.13e-68], ["SKB24636.1", "", "BGC0002455", 1, "Polyketide", 35.0, 256.0, 41.864139020537124, 1.13e-68], ["QIE07126.1", "OvmK4", "BGC0001719", 1, "Polyketide", 39.0, 256.0, 34.834123222748815, 1.13e-68], ["CAJ88187.2", "Type_I_modular_polyketide_synthase", "BGC0000151", 1, "Polyketide:Modular type I polyketide+Saccharide:Hybrid/tailoring saccharide", 34.0, 256.0, 45.813586097946285, 1.16e-68], ["ACR50774.1", "polyketide_synthase", "BGC0000163", 1, "Polyketide", 36.0, 256.0, 41.78515007898894, 1.17e-68], ["BAK64649.1", "polyketide_synthase", "BGC0000135", 1, "Polyketide", 34.0, 256.0, 41.153238546603475, 1.19e-68], ["ADX66472.1", "ScnS1", "BGC0000108", 1, "Polyketide", 36.0, 256.0, 40.047393364928915, 1.21e-68], ["AEZ53948.1", "polyketide_synthase", "BGC0000144", 1, "Polyketide:Modular type I polyketide", 36.0, 255.0, 39.88941548183254, 1.23e-68], ["BAD38874.1", "polyketide_synthase", "BGC0000111", 1, "Polyketide", 37.0, 256.0, 41.943127962085306, 1.26e-68], ["ATV95616.1", "6-methylsalicylic_acid_synthase", "BGC0001503", 1, "Polyketide", 35.0, 255.0, 41.23222748815166, 1.34e-68], ["sipP3", "Type_I_Modular_PKS", "BGC0001452", 1, "Polyketide", 35.0, 256.0, 40.758293838862556, 1.35e-68], ["ANC94964.1", "AlmHIII", "BGC0001396", 1, "Polyketide", 35.0, 256.0, 41.39020537124802, 1.36e-68], ["ATL73034.1", "type_I_modular_polyketide_synthase", "BGC0001807", 1, "NRP+Polyketide", 34.0, 256.0, 40.758293838862556, 1.37e-68], ["AAF19810.1", "MtaB", "BGC0001024", 1, "NRP+Polyketide:Modular type I polyketide", 35.0, 256.0, 41.153238546603475, 1.4e-68], ["AIT55263.1", "polyketide_synthase", "BGC0000072", 1, "Polyketide:Modular type I polyketide", 30.0, 255.0, 58.767772511848335, 1.43e-68], ["BCB17033.1", "modular_polyketide_synthase", "BGC0002523", 1, "NRP", 34.0, 256.0, 41.943127962085306, 1.43e-68], ["BAV56012.1", "PKS_(KS-AT-DH-ER-KR-ACP-TE)", "BGC0001597", 1, "Polyketide", 38.0, 255.0, 34.834123222748815, 1.46e-68], ["AAC01710.1", "RifA", "BGC0000136", 1, "Polyketide", 36.0, 256.0, 40.91627172195892, 1.47e-68], ["AWW87422.1", "type_I_polyketide_synthase", "BGC0001755", 1, "Polyketide", 36.0, 256.0, 41.943127962085306, 1.5e-68], ["CCP20047.1", "divK_protein", "BGC0001119", 1, "Polyketide:Modular type I polyketide", 39.0, 256.0, 34.913112164297, 1.51e-68], ["BBA84070.1", "type_I_polyketide_synthase", "BGC0001649", 1, "Polyketide", 39.0, 256.0, 35.54502369668246, 1.54e-68], ["WP_081238289.1", "type_I_polyketide_synthase", "BGC0002105", 1, "Polyketide", 35.0, 255.0, 40.91627172195892, 1.59e-68], ["ADC79620.1", "BafAV", "BGC0000028", 1, "Polyketide:Modular type I polyketide", 35.0, 255.0, 41.39020537124802, 1.68e-68], ["AAF71775.1", "nysB", "BGC0000115", 1, "Polyketide:Modular type I polyketide+Saccharide:Hybrid/tailoring saccharide", 35.0, 255.0, 40.837282780410746, 1.69e-68], ["ABW96542.1", "type_I_modular_polyketide_synthase", "BGC0000159", 1, "Polyketide:Modular type I polyketide", 34.0, 256.0, 41.54818325434439, 1.71e-68], ["UHH90011.1", "VicP3", "BGC0002634", 1, "Polyketide+NRP+Other", 38.0, 255.0, 34.67614533965245, 1.74e-68], ["QKV49789.1", "PKS", "BGC0002526", 1, "Polyketide", 33.0, 254.0, 45.497630331753555, 1.8e-68], ["ctg1_orf254", "", "BGC0001200", 1, "Polyketide", 34.0, 255.0, 40.44233807266983, 1.83e-68], ["BAF85837.1", "modular_polyketide_synthase", "BGC0000109", 1, "Polyketide", 36.0, 255.0, 41.46919431279621, 1.84e-68], ["AAZ94389.1", "modular_polyketide_synthase", "BGC0000040", 1, "Polyketide", 36.0, 255.0, 40.52132701421801, 1.85e-68], ["AAN85522.1", "hybrid_nonribosomal_peptide_synthetase_/_polyketide_synthase", "BGC0001101", 1, "NRP+Polyketide:Modular type I polyketide+Polyketide:Trans-AT type I polyketide", 37.0, 255.0, 40.99526066350711, 1.91e-68], ["AQZ37113.1", "polyketide_synthase", "BGC0001511", 1, "Polyketide", 36.0, 255.0, 40.44233807266983, 1.93e-68], ["BCB17029.1", "modular_polyketide_synthase", "BGC0002523", 1, "NRP", 38.0, 255.0, 34.834123222748815, 1.96e-68], ["CAQ43077.1", "polyketide_synthase", "BGC0000970", 1, "NRP+Polyketide:Modular type I polyketide", 35.0, 254.0, 41.07424960505529, 2.01e-68], ["AAM54077.1", "polyketide_synthase", "BGC0000020", 1, "Polyketide", 35.0, 254.0, 41.943127962085306, 2.02e-68], ["BAP05597.1", "calI", "BGC0000967", 1, "NRP+Polyketide:Trans-AT type I polyketide", 36.0, 255.0, 37.124802527646125, 2.02e-68], ["QPP46760.1", "polyketide_synthase", "BGC0002500", 1, "Polyketide", 35.0, 255.0, 41.31121642969984, 2.04e-68], ["AWW87423.1", "type_I_polyketide_synthase", "BGC0001755", 1, "Polyketide", 34.0, 255.0, 42.57503949447077, 2.09e-68], ["WP_015031691.1", "type_I_polyketide_synthase", "BGC0001819", 1, "Polyketide", 37.0, 253.0, 34.913112164297, 2.12e-68], ["ADX66459.1", "ScnS4", "BGC0000108", 1, "Polyketide", 36.0, 254.0, 37.993680884676145, 2.14e-68], ["AAX98187.1", "polyketide_synthase_type_I", "BGC0000052", 1, "Polyketide", 34.0, 254.0, 41.31121642969984, 2.18e-68], ["AAC01714.1", "RifE", "BGC0000136", 1, "Polyketide", 36.0, 255.0, 39.81042654028436, 2.3e-68], ["QGA70078.1", "type_I_polyketide_synthase", "BGC0002517", 1, "Polyketide", 36.0, 255.0, 40.67930489731438, 2.33e-68], ["CAN93351.1", "polyketide_synthase", "BGC0000179", 1, "Polyketide:Trans-AT type I polyketide", 33.0, 255.0, 42.65402843601896, 2.35e-68], ["AFL48529.1", "laidlomycin_polyketide_synthase_(module_5_and_module_6)", "BGC0000084", 1, "Polyketide", 35.0, 255.0, 40.91627172195892, 2.42e-68], ["ACB46471.1", "polyketide_synthase", "BGC0000082", 1, "Polyketide", 35.0, 255.0, 41.07424960505529, 2.43e-68], ["CCP20049.1", "divL2_protein", "BGC0001119", 1, "Polyketide:Modular type I polyketide", 35.0, 254.0, 40.99526066350711, 2.45e-68], ["WP_053138504.1", "type_I_polyketide_synthase", "BGC0002033", 1, "Polyketide", 34.0, 255.0, 41.07424960505529, 2.55e-68], ["BBM95965.1", "modular_polyketide_synthase", "BGC0002558", 1, "Polyketide", 34.0, 254.0, 42.57503949447077, 2.57e-68], ["AWH12670.1", "RmpA2", "BGC0001759", 1, "Polyketide", 36.0, 254.0, 37.519747235387044, 2.62e-68], ["ALP32046.1", "CycF", "BGC0001293", 1, "Polyketide", 35.0, 254.0, 39.178515007898895, 2.63e-68], ["QWF78550.1", "3-ketoacyl-CoA_thiolase", "BGC0002142", 1, "Polyketide", 38.0, 255.0, 34.67614533965245, 2.74e-68], ["AFL48520.1", "laidlomycin_polyketide_synthase_(module_9)", "BGC0000084", 1, "Polyketide", 35.0, 254.0, 38.2306477093207, 2.79e-68], ["BAD38875.1", "polyketide_synthase", "BGC0000111", 1, "Polyketide", 33.0, 247.0, 44.70774091627172, 2.88e-68], ["BAC57032.1", "protomycinolide_IV_synthase_5", "BGC0000102", 1, "Polyketide", 32.0, 254.0, 54.976303317535546, 2.89e-68], ["WP_083502114.1", "type_I_polyketide_synthase", "BGC0001653", 1, "Polyketide", 35.0, 254.0, 42.57503949447077, 2.9e-68], ["AAU93805.2", "polyketide_synthase_modules_5_and_6", "BGC0000054", 1, "Polyketide", 34.0, 254.0, 41.46919431279621, 2.95e-68], ["OAP25821.1", "Phenolphthiocerol_synthesis_polyketide_synthase_type_I_Pks15/1", "BGC0001658", 1, "Polyketide", 33.0, 254.0, 40.363349131121645, 3.06e-68], ["ABK32287.1", "JerA", "BGC0000080", 1, "Polyketide", 35.0, 251.0, 40.91627172195892, 3.11e-68], ["AGZ15475.1", "putative_type_1_modular_polyketide_synthase", "BGC0001036", 1, "NRP+Polyketide", 34.0, 251.0, 41.31121642969984, 3.12e-68], ["ARW71485.1", "type_I_PKS_module_4,_module_5", "BGC0001812", 1, "Polyketide", 36.0, 254.0, 39.57345971563981, 3.16e-68], ["ABY21540.1", "AngAIII", "BGC0000018", 1, "Polyketide", 37.0, 254.0, 35.46603475513428, 3.19e-68], ["CQR60494.1", "Polyketide_synthase,_type_I,_module_8", "BGC0001287", 1, "Polyketide", 34.0, 254.0, 41.39020537124802, 3.19e-68], ["CAJ46689.1", "polyketide_synthase", "BGC0000969", 1, "NRP:Cyclic depsipeptide+Polyketide:Modular type I polyketide", 36.0, 254.0, 41.31121642969984, 3.28e-68], ["AVI26389.1", "polyketide_synthase", "BGC0001800", 1, "NRP+Polyketide", 34.0, 254.0, 42.18009478672986, 3.38e-68], ["ATY46587.1", "polyketide_synthase", "BGC0001666", 1, "Polyketide", 35.0, 254.0, 41.23222748815166, 3.45e-68], ["AWH12669.1", "RmpB", "BGC0001759", 1, "Polyketide", 36.0, 254.0, 42.022116903633496, 3.46e-68], ["WP_036342114.1", "type_I_polyketide_synthase", "BGC0001327", 1, "NRP:Cyclic depsipeptide+Polyketide:Modular type I polyketide", 36.0, 254.0, 40.837282780410746, 3.72e-68], ["RAT98529.1", "trans-acyltransferase_polyketide_synthase", "BGC0001470", 1, "Polyketide:Trans-AT type I polyketide", 34.0, 254.0, 42.338072669826225, 3.93e-68], ["AAO65801.1", "monensin_polyketide_synthase_module_9", "BGC0000100", 1, "Polyketide", 33.0, 253.0, 44.54976303317535, 3.97e-68], ["ANZ52464.1", "MonAVI", "BGC0001670", 1, "Polyketide", 33.0, 253.0, 44.54976303317535, 3.97e-68], ["AWC08656.1", "polyketide_synthase_type_I", "BGC0001662", 1, "Polyketide", 35.0, 254.0, 40.44233807266983, 4e-68], ["ACN69989.1", "polyketide_synthase", "BGC0000079", 1, "Polyketide", 33.0, 254.0, 42.65402843601896, 4.11e-68], ["AP234_RS37235", "type_I_polyketide_synthase", "BGC0001653", 1, "Polyketide", 35.0, 248.0, 40.20537124802528, 4.17e-68], ["AHH34189.1", "polyketide_synthase", "BGC0001162", 1, "Polyketide:Modular type I polyketide", 33.0, 254.0, 43.838862559241704, 4.2e-68], ["WP_240490790.1", "type_I_polyketide_synthase", "BGC0002009", 1, "Polyketide", 35.0, 253.0, 41.07424960505529, 4.26e-68], ["QUQ72353.1", "type_I_polyketide_synthase", "BGC0002349", 1, "Polyketide+Saccharide", 34.0, 254.0, 40.363349131121645, 4.27e-68], ["BBM96639.1", "modular_polyketide_synthase", "BGC0002452", 1, "Polyketide", 35.0, 254.0, 39.57345971563981, 4.29e-68], ["QGA70098.1", "type_I_polyketide_synthase", "BGC0002517", 1, "Polyketide", 36.0, 252.0, 40.67930489731438, 4.3e-68], ["ABP55493.1", "thioester_reductase_domain", "BGC0001006", 1, "NRP+Polyketide", 32.0, 254.0, 50.15797788309637, 4.31e-68], ["BAV69313.1", "PrhL", "BGC0001729", 1, "Polyketide+Terpene", 38.0, 254.0, 34.59715639810427, 4.44e-68], ["AAY89051.1", "hybrid_nonribosomal_peptide_synthetase/polyketide_synthase", "BGC0001069", 1, "NRP+Polyketide:Trans-AT type I polyketide", 38.0, 254.0, 34.12322274881517, 4.48e-68], ["ctg1_orf31", "", "BGC0000096", 1, "Polyketide", 37.0, 253.0, 35.54502369668246, 4.59e-68], ["ABC34176.1", "polyketide_synthase,_putative", "BGC0000186", 1, "NRP+Polyketide:Modular type I polyketide", 34.0, 253.0, 43.91785150078989, 4.62e-68], ["ABI91470.1", "beta-ketoacyl_synthase", "BGC0001094", 1, "NRP+Polyketide", 36.0, 254.0, 39.494470774091624, 4.65e-68], ["AAQ82565.1", "FscB", "BGC0000034", 1, "NRP+Polyketide", 35.0, 254.0, 41.54818325434439, 4.69e-68], ["AEK75504.1", "type_1_polyketide_synthase", "BGC0000001", 1, "Polyketide:Modular type I polyketide", 32.0, 249.0, 53.15955766192732, 4.72e-68], ["ADC45538.1", "modular_polyketide_synthase", "BGC0000093", 1, "Polyketide", 37.0, 254.0, 34.99210110584518, 4.74e-68], ["OEI73461.1", "hypothetical_protein", "BGC0001520", 1, "Polyketide", 33.0, 249.0, 39.968404423380726, 4.79e-68], ["CAN89636.1", "putative_polyketide_synthase", "BGC0001070", 1, "NRP+Polyketide:Modular type I polyketide+Polyketide:Trans-AT type I polyketide", 35.0, 254.0, 40.52132701421801, 4.91e-68], ["ALA09357.1", "type_I_modular_PKS", "BGC0001303", 1, "Polyketide", 37.0, 254.0, 34.59715639810427, 4.98e-68], ["WP_102918843.1", "SDR_family_NAD(P)-dependent_oxidoreductase", "BGC0002104", 1, "NRP+Polyketide", 36.0, 253.0, 40.52132701421801, 5.2e-68], ["AAS79463.1", "polyketide_synthase_subunit", "BGC0000035", 1, "Polyketide", 35.0, 252.0, 40.28436018957346, 5.32e-68], ["ACO94488.1", "polyketide_synthase_type_I", "BGC0000097", 1, "Polyketide:Modular type I polyketide", 35.0, 254.0, 42.022116903633496, 5.39e-68], ["WP_019032757.1", "type_I_polyketide_synthase", "BGC0001331", 1, "NRP:Cyclic depsipeptide+Polyketide:Modular type I polyketide", 37.0, 253.0, 37.04581358609795, 5.46e-68], ["AWH12667.1", "RmpD1", "BGC0001759", 1, "Polyketide", 37.0, 240.0, 35.3870458135861, 5.51e-68], ["ARW71487.1", "type_I_PKS_module_7", "BGC0001812", 1, "Polyketide", 34.0, 253.0, 40.758293838862556, 5.63e-68], ["AAQ84156.1", "Plm1", "BGC0000123", 1, "Polyketide", 36.0, 253.0, 40.20537124802528, 5.81e-68], ["AMH40423.1", "PKS", "BGC0001350", 1, "Polyketide", 35.0, 254.0, 42.41706161137441, 5.83e-68], ["CAL58681.1", "polyketide_synthase", "BGC0000149", 1, "Polyketide:Modular type I polyketide", 35.0, 254.0, 40.047393364928915, 5.88e-68], ["QBF51755.1", "type_I_polyketide_synthase", "BGC0001856", 1, "Polyketide:Modular type I polyketide", 35.0, 254.0, 41.07424960505529, 6.03e-68], ["ctg1_12", "", "BGC0001931", 1, "Polyketide", 35.0, 253.0, 40.91627172195892, 6.15e-68], ["AAS47562.1", "mixed_type_I_polyketide_synthase_-_peptide_synthetase", "BGC0001108", 1, "NRP+Polyketide:Trans-AT type I polyketide", 36.0, 254.0, 41.23222748815166, 6.36e-68], ["QFU19838.1", "PKS", "BGC0002431", 1, "Polyketide+Saccharide", 35.0, 253.0, 41.07424960505529, 6.75e-68], ["QIZ24098.1", "type_I_polyketide_synthase", "BGC0002540", 1, "Polyketide", 34.0, 254.0, 41.153238546603475, 6.78e-68], ["ADX66461.1", "ScnS2", "BGC0000108", 1, "Polyketide", 35.0, 254.0, 41.46919431279621, 6.78e-68], ["BCK51648.1", "modular_polyketide_synthase", "BGC0002520", 1, "Polyketide", 37.0, 253.0, 34.4391785150079, 6.79e-68], ["ATY69600.1", "type_I_polyketide_synthase", "BGC0001823", 1, "NRP+Polyketide", 37.0, 253.0, 34.75513428120063, 6.93e-68], ["ACY01400.1", "AT-less_polyketide_synthase", "BGC0000083", 1, "Polyketide:Modular type I polyketide+Polyketide:Trans-AT type I polyketide", 35.0, 253.0, 42.73301737756714, 7.04e-68], ["CQR60493.1", "Polyketide_synthase,_type_I,_modules:_9_and_10", "BGC0001287", 1, "Polyketide", 36.0, 253.0, 40.20537124802528, 7.09e-68], ["ASZ00151.1", "polyketide_synthase", "BGC0001785", 1, "Polyketide", 36.0, 253.0, 40.91627172195892, 7.16e-68], ["QBL56182.1", "PKS", "BGC0002376", 1, "Polyketide", 35.0, 253.0, 42.41706161137441, 7.16e-68], ["ABB05104.1", "LipPks3", "BGC0001003", 1, "NRP:Lipopeptide+Polyketide:Modular type I polyketide+Saccharide:Hybrid/tailoring saccharide", 32.0, 253.0, 48.657187993680886, 7.19e-68], ["AJO72742.1", "Type_I_modular_polyketide_synthase", "BGC0001381", 1, "Polyketide", 40.0, 253.0, 34.51816745655608, 7.2e-68], ["CAQ34929.1", "putative_polyketide_synthase", "BGC0000986", 1, "NRP+Polyketide", 34.0, 248.0, 39.81042654028436, 7.21e-68], ["UHH90010.1", "VicP2", "BGC0002634", 1, "Polyketide+NRP+Other", 37.0, 253.0, 34.67614533965245, 7.26e-68], ["AEZ53952.1", "polyketide_synthase", "BGC0000144", 1, "Polyketide:Modular type I polyketide", 36.0, 253.0, 41.46919431279621, 7.28e-68], ["BAF02925.1", "type_I_polyketide_synthase", "BGC0000073", 1, "Polyketide", 34.0, 253.0, 41.39020537124802, 7.34e-68], ["QIZ24100.1", "type_I_polyketide_synthase", "BGC0002540", 1, "Polyketide", 37.0, 253.0, 33.965244865718795, 7.46e-68], ["DAC80101.1", "PKS_(KS-ACP-KS-KR-ACP-KS-DH-PS-KR-ACP-KS-ACP)", "BGC0001837", 1, "Polyketide", 34.0, 253.0, 40.67930489731438, 7.72e-68], ["QLD23835.2", "SDR_family_NAD(P)-dependent_oxidoreductase", "BGC0002086", 1, "Polyketide", 38.0, 253.0, 34.59715639810427, 7.74e-68], ["AEZ54378.1", "PieA5", "BGC0000124", 1, "Polyketide", 34.0, 253.0, 43.44391785150079, 7.93e-68], ["BAG85031.1", "putative_polyketide_synthase", "BGC0000086", 1, "Polyketide", 35.0, 253.0, 41.78515007898894, 8.09e-68], ["ADM46357.1", "polyketide_synthase", "BGC0000106", 1, "Polyketide", 35.0, 253.0, 43.04897314375987, 8.12e-68], ["TMU97090.1", "SDR_family_NAD(P)-dependent_oxidoreductase", "BGC0002038", 1, "Polyketide", 35.0, 253.0, 41.54818325434439, 8.26e-68], ["AEZ64505.1", "Herb", "BGC0001065", 1, "Polyketide", 37.0, 253.0, 36.17693522906793, 8.44e-68], ["AJW65407.1", "type_I_modular_polyketide_synthase", "BGC0001195", 1, "NRP+Polyketide", 35.0, 253.0, 41.54818325434439, 8.44e-68], ["BAJ16467.1", "polyketide_synthase", "BGC0000058", 1, "Polyketide", 33.0, 253.0, 40.91627172195892, 8.67e-68], ["BAC68129.1", "modular_polyketide_synthase", "BGC0000059", 1, "Polyketide", 36.0, 253.0, 40.758293838862556, 8.72e-68], ["OJF16270.1", "AceP3", "BGC0001491", 1, "Polyketide", 36.0, 253.0, 40.837282780410746, 8.98e-68], ["CCP20048.1", "divL1_protein", "BGC0001119", 1, "Polyketide:Modular type I polyketide", 37.0, 253.0, 34.4391785150079, 9.41e-68], ["AAG13918.1", "megalomicin_6-deoxyerythronolide_B_synthase_2", "BGC0000092", 1, "Polyketide", 35.0, 253.0, 41.70616113744076, 9.45e-68], ["QWF78546.1", "Narbonolide/10-deoxymethynolide_synthase_PikA2,_modules_3_and_4", "BGC0002142", 1, "Polyketide", 35.0, 253.0, 40.91627172195892, 9.51e-68], ["BAP34739.1", "type_I_polyketide_synthase", "BGC0000078", 1, "Polyketide", 35.0, 253.0, 39.73143759873617, 9.75e-68], ["TXD00266.1", "SDR_family_NAD(P)-dependent_oxidoreductase", "BGC0001877", 1, "Polyketide", 39.0, 253.0, 34.834123222748815, 9.83e-68], ["BAQ25507.1", "type_I_polyketide_synthase", "BGC0001288", 1, "Polyketide", 36.0, 252.0, 40.67930489731438, 9.98e-68], ["AHE80995.1", "PieA5", "BGC0001169", 1, "Polyketide:Modular type I polyketide", 34.0, 252.0, 41.31121642969984, 1.05e-67], ["BAW35656.1", "modular_polyketide_synthase", "BGC0002355", 1, "Polyketide+Other", 35.0, 253.0, 41.31121642969984, 1.08e-67], ["AQZ37094.1", "polyketide_synthase", "BGC0001511", 1, "Polyketide", 35.0, 252.0, 41.943127962085306, 1.1e-67], ["AJO72743.1", "Type_I_modular_polyketide_synthase", "BGC0001381", 1, "Polyketide", 36.0, 253.0, 39.494470774091624, 1.14e-67], ["ABV83223.1", "CppK", "BGC0000116", 1, "Polyketide", 37.0, 252.0, 37.993680884676145, 1.15e-67], ["QIE07124.1", "OvmK2", "BGC0001719", 1, "Polyketide", 34.0, 252.0, 43.04897314375987, 1.18e-67], ["DAC76735.1", "type_I_polyketide_synthase", "BGC0001885", 1, "NRP+Polyketide", 36.0, 252.0, 37.677725118483416, 1.19e-67], ["QLJ99331.2", "acyltransferase_domain-containing_protein", "BGC0002088", 1, "Polyketide+Saccharide:Oligosaccharide", 36.0, 251.0, 40.67930489731438, 1.19e-67], ["AKL64830.1", "polyketide_synthase", "BGC0002072", 1, "Polyketide:Modular type I polyketide", 37.0, 253.0, 34.28120063191153, 1.19e-67], ["AAX98190.1", "polyketide_synthase_type_I", "BGC0000052", 1, "Polyketide", 37.0, 253.0, 34.59715639810427, 1.2e-67], ["QBG82529.1", "Polyketide_synthase", "BGC0002587", 1, "Polyketide", 38.0, 253.0, 34.67614533965245, 1.2e-67], ["AWR88399.1", "putative_beta-ketoacyl_synthase", "BGC0001522", 1, "Polyketide", 34.0, 253.0, 40.52132701421801, 1.26e-67], ["EWM62997.1", "non-ribosomal_peptide_synthetase", "BGC0001328", 1, "NRP:Cyclic depsipeptide+Polyketide:Modular type I polyketide", 38.0, 251.0, 34.360189573459714, 1.26e-67], ["ACB37755.1", "putative_type_I_polyketide_synthase", "BGC0000162", 1, "Polyketide", 33.0, 253.0, 42.96998420221169, 1.3e-67], ["AHE80996.1", "PieA6", "BGC0001169", 1, "Polyketide:Modular type I polyketide", 37.0, 252.0, 34.20221169036335, 1.33e-67], ["TXD00033.1", "SDR_family_NAD(P)-dependent_oxidoreductase", "BGC0001877", 1, "Polyketide", 34.0, 253.0, 40.99526066350711, 1.39e-67], ["CAI94713.1", "putative_polyketide_synthase", "BGC0000141", 1, "Polyketide", 36.0, 253.0, 40.52132701421801, 1.4e-67], ["CAN89631.1", "putative_polyketide_synthase", "BGC0001070", 1, "NRP+Polyketide:Modular type I polyketide+Polyketide:Trans-AT type I polyketide", 38.0, 252.0, 34.20221169036335, 1.49e-67], ["ANR02554.1", "LodM", "BGC0001648", 1, "Polyketide", 36.0, 252.0, 39.494470774091624, 1.5e-67], ["BAF02922.1", "type_I_polyketide_synthase", "BGC0000073", 1, "Polyketide", 35.0, 253.0, 40.20537124802528, 1.5e-67], ["WP_234353271.1", "SDR_family_NAD(P)-dependent_oxidoreductase", "BGC0001537", 1, "Polyketide", 36.0, 252.0, 39.09952606635071, 1.56e-67], ["ACY01402.1", "AT-less_polyketide_synthase", "BGC0000083", 1, "Polyketide:Modular type I polyketide+Polyketide:Trans-AT type I polyketide", 33.0, 252.0, 42.57503949447077, 1.57e-67], ["ABV83229.1", "CppB", "BGC0000116", 1, "Polyketide", 37.0, 252.0, 37.2827804107425, 1.57e-67], ["AUA09466.1", "Erythronolide_synthase,_modules_1_and_2", "BGC0002291", 1, "Polyketide", 32.0, 251.0, 43.44391785150079, 1.58e-67], ["QCF28928.1", "type_I_polyketide_synthase", "BGC0002308", 1, "Alkaloid+Polyketide", 35.0, 252.0, 41.46919431279621, 1.8e-67], ["AKQ22680.1", "malonyl_CoA-acyl_carrier_protein_transacylase", "BGC0001656", 1, "Polyketide", 35.0, 252.0, 36.334913112164294, 1.83e-67], ["BAG85027.1", "putative_polyketide_synthase", "BGC0000086", 1, "Polyketide", 34.0, 252.0, 41.54818325434439, 1.88e-67], ["UHH90025.1", "VicP1", "BGC0002634", 1, "Polyketide+NRP+Other", 37.0, 252.0, 34.4391785150079, 1.92e-67], ["ATY12793.1", "type_I_polyketide_synthase", "BGC0001504", 1, "Polyketide", 35.0, 251.0, 42.10110584518168, 2.09e-67], ["ACR33077.1", "polyketide_synthase", "BGC0000017", 1, "Alkaloid+Polyketide:Modular type I polyketide", 32.0, 251.0, 40.44233807266983, 2.12e-67], ["AAM54078.1", "polyketide_synthase", "BGC0000020", 1, "Polyketide", 32.0, 252.0, 60.26856240126383, 2.12e-67], ["ANZ22986.1", "ZinC", "BGC0001828", 1, "Polyketide", 38.0, 251.0, 34.360189573459714, 2.15e-67], ["CAE45669.1", "borrelidin_polyketide_synthase,_type_I", "BGC0000031", 1, "Polyketide:Modular type I polyketide", 34.0, 252.0, 40.837282780410746, 2.17e-67], ["BAP34763.1", "type_I_polyketide_synthase", "BGC0000078", 1, "Polyketide", 38.0, 252.0, 34.99210110584518, 2.26e-67], ["APZ78858.1", "polyketide_synthase", "BGC0001432", 1, "NRP:Cyclic depsipeptide+Polyketide:Iterative type I polyketide", 34.0, 251.0, 40.363349131121645, 2.3e-67], ["BCK51637.1", "modular_modular_polyketide_synthase", "BGC0002520", 1, "Polyketide", 36.0, 251.0, 41.39020537124802, 2.4e-67], ["AAB66505.1", "tylactone_synthase_module_3", "BGC0000166", 1, "Polyketide", 35.0, 251.0, 41.70616113744076, 2.41e-67], ["ANH11414.1", "SceS", "BGC0001770", 1, "Polyketide", 36.0, 252.0, 41.46919431279621, 2.45e-67], ["ADN68480.1", "SorE", "BGC0000184", 1, "Polyketide:Trans-AT type I polyketide", 34.0, 252.0, 41.46919431279621, 2.46e-67], ["BBM96640.1", "modular_polyketide_synthase", "BGC0002452", 1, "Polyketide", 35.0, 251.0, 42.41706161137441, 2.55e-67], ["AAQ82568.1", "FscD", "BGC0000034", 1, "NRP+Polyketide", 34.0, 252.0, 42.18009478672986, 2.73e-67], ["AZF85917.1", "type_I_polyketide_synthase", "BGC0001963", 1, "NRP+Polyketide", 36.0, 251.0, 39.25750394944708, 2.79e-67], ["AUO16398.1", "polyketide_synthase", "BGC0001700", 1, "Polyketide", 34.0, 251.0, 42.25908372827804, 2.85e-67], ["QIE07127.1", "OvmL1", "BGC0001719", 1, "Polyketide", 37.0, 251.0, 34.4391785150079, 2.87e-67], ["AKD43753.1", "HerB", "BGC0001349", 1, "NRP+Polyketide", 36.0, 251.0, 40.99526066350711, 2.88e-67], ["CAM00064.1", "EryAII_Erythromycin_polyketide_synthase_modules_3_and_4", "BGC0000055", 1, "Polyketide:Modular type I polyketide+Saccharide:Hybrid/tailoring saccharide", 34.0, 251.0, 43.28593996840443, 2.88e-67], ["QBL56191.1", "PKS", "BGC0002376", 1, "Polyketide", 35.0, 251.0, 40.363349131121645, 2.9e-67], ["BAK64638.1", "polyketide_synthase", "BGC0000135", 1, "Polyketide", 37.0, 251.0, 34.75513428120063, 2.93e-67], ["EGJ35088.1", "Polyketide_synthase", "BGC0001163", 1, "Polyketide:Modular type I polyketide", 32.0, 251.0, 44.47077409162718, 2.94e-67], ["SCN11952.1", "ebeD-type_I_polyketide_synthase", "BGC0001580", 1, "Polyketide", 37.0, 251.0, 39.494470774091624, 2.99e-67], ["ABV99085.1", "thioester_reductase_domain", "BGC0001007", 1, "Polyketide+NRP", 34.0, 251.0, 41.46919431279621, 3.04e-67], ["ANH11412.1", "SceQ", "BGC0001770", 1, "Polyketide", 33.0, 251.0, 42.49605055292259, 3.1e-67], ["BAK64637.1", "polyketide_synthase", "BGC0000135", 1, "Polyketide", 37.0, 251.0, 34.67614533965245, 3.25e-67], ["ABY21541.1", "AngAIV", "BGC0000018", 1, "Polyketide", 37.0, 250.0, 35.46603475513428, 3.28e-67], ["AHH25595.1", "PKS", "BGC0000957", 1, "NRP+Polyketide", 35.0, 251.0, 40.99526066350711, 3.42e-67], ["BAW35616.1", "modular_polyketide_synthase", "BGC0002357", 1, "Polyketide+Other", 36.0, 251.0, 34.360189573459714, 3.49e-67], ["AGN11881.1", "tstDEF", "BGC0001114", 1, "NRP+Polyketide", 35.0, 251.0, 39.968404423380726, 3.53e-67], ["QNN81301.1", "IonAV", "BGC0002446", 1, "Polyketide", 36.0, 251.0, 34.67614533965245, 3.53e-67], ["CAE46843.1", "Type_I_modular_polyketide_synthase", "BGC0000103", 1, "Polyketide", 34.0, 251.0, 40.60031595576619, 3.75e-67], ["CAE46851.1", "Type_I_modular_polyketide_synthase", "BGC0000103", 1, "Polyketide", 34.0, 251.0, 40.60031595576619, 3.8e-67], ["ctg1_13", "", "BGC0001931", 1, "Polyketide", 37.0, 251.0, 34.4391785150079, 3.9e-67], ["CAQ64688.1", "lasalocid_modular_polyketide_synthase", "BGC0000087", 1, "Polyketide", 34.0, 248.0, 39.57345971563981, 4e-67], ["QIQ28616.1", "Nbc20", "BGC0002541", 1, "Other", 31.0, 251.0, 53.712480252764614, 4.06e-67], ["BAG85028.1", "putative_polyketide_synthase", "BGC0000086", 1, "Polyketide", 34.0, 248.0, 39.57345971563981, 4.14e-67], ["MBV7329454.1", "type_I_polyketide_synthase", "BGC0002131", 1, "Polyketide+NRP:Glycopeptide+Saccharide:Hybrid/tailoring saccharide", 35.0, 250.0, 41.153238546603475, 4.31e-67], ["QQZ01629.1", "PKS", "BGC0002497", 1, "Other", 34.0, 251.0, 40.67930489731438, 4.4e-67], ["ABC84469.1", "NigAIX", "BGC0000114", 1, "Polyketide:Modular type I polyketide", 34.0, 250.0, 41.46919431279621, 4.42e-67], ["IF55_RS36525", "polyketide_synthase", "BGC0001348", 1, "Polyketide:Modular type I polyketide", 37.0, 250.0, 34.913112164297, 4.61e-67], ["CAC20921.1", "PimS2_protein", "BGC0000125", 1, "Polyketide", 34.0, 251.0, 41.62717219589258, 4.77e-67], ["AQT01393.1", "SgnS2", "BGC0001690", 1, "Polyketide", 34.0, 251.0, 41.62717219589258, 4.77e-67], ["SAI82908.1", "HrnD;_Macrolactam_polyketidesynthase_type_I;_modules_3-4", "BGC0002101", 1, "Polyketide", 36.0, 251.0, 34.28120063191153, 4.92e-67], ["QBL56184.1", "PKS", "BGC0002376", 1, "Polyketide", 31.0, 251.0, 53.47551342812006, 5.02e-67], ["CAQ18830.1", "polyketide_synthase", "BGC0000954", 1, "NRP+Polyketide:Modular type I polyketide", 36.0, 250.0, 40.67930489731438, 5.04e-67], ["QES95479.1", "type_I_polyketide_synthase", "BGC0002453", 1, "Polyketide", 33.0, 250.0, 41.07424960505529, 5.23e-67], ["ADC79618.1", "BafAIII", "BGC0000028", 1, "Polyketide:Modular type I polyketide", 37.0, 251.0, 34.4391785150079, 5.24e-67], ["QGA70101.1", "type_I_polyketide_synthase", "BGC0002517", 1, "Polyketide", 33.0, 250.0, 41.54818325434439, 5.46e-67], ["ONK09689.1", "Beta-ketoacyl-acyl-carrier-protein_synthase_I", "BGC0001647", 1, "Polyketide", 35.0, 250.0, 42.18009478672986, 5.63e-67], ["AUO16403.1", "polyketide_synthase", "BGC0001700", 1, "Polyketide", 34.0, 250.0, 42.338072669826225, 5.64e-67], ["AGY30676.1", "Ann4", "BGC0001298", 1, "Polyketide", 35.0, 251.0, 41.07424960505529, 5.9e-67], ["ADC79639.1", "TamAIII", "BGC0001052", 1, "NRP+Polyketide:Modular type I polyketide", 37.0, 250.0, 39.652448657187996, 5.93e-67], ["AGC09485.1", "LobS2", "BGC0001183", 1, "Polyketide", 37.0, 251.0, 33.33333333333333, 6.09e-67], ["AAQ82567.1", "FscE", "BGC0000034", 1, "NRP+Polyketide", 34.0, 251.0, 40.047393364928915, 6.13e-67], ["ADH01488.1", "polyketide_synthase", "BGC0000995", 1, "NRP+Polyketide", 33.0, 250.0, 42.49605055292259, 6.17e-67], ["AAQ82566.1", "FscF", "BGC0000034", 1, "NRP+Polyketide", 35.0, 250.0, 39.73143759873617, 6.18e-67], ["AGC45619.1", "polyketide_synthase", "BGC0001394", 1, "NRP+Polyketide", 35.0, 250.0, 40.91627172195892, 6.45e-67], ["ACO94468.1", "polyketide_synthase_type_I", "BGC0000029", 1, "Polyketide:Modular type I polyketide", 37.0, 250.0, 34.12322274881517, 6.5e-67], ["SAI82911.1", "HrnF;_Macrolactam_polyketide_synthase_type_I;_modules_6-7", "BGC0002101", 1, "Polyketide", 36.0, 250.0, 41.23222748815166, 6.51e-67], ["AFU82615.1", "polyketide_synthase", "BGC0000998", 1, "NRP+Polyketide", 34.0, 249.0, 39.33649289099526, 6.54e-67], ["AFV30248.1", "polyketide_synthase", "BGC0000075", 1, "Polyketide", 38.0, 250.0, 34.20221169036335, 6.65e-67], ["AWH12665.1", "RmpE1", "BGC0001759", 1, "Polyketide", 34.0, 246.0, 40.67930489731438, 7.13e-67], ["ARW71483.1", "type_I_PKS_loading_module,_module_1,_module_2", "BGC0001812", 1, "Polyketide", 38.0, 250.0, 34.59715639810427, 7.18e-67], ["EFY95969.1", "polyketide_synthase", "BGC0002270", 1, "NRP+Polyketide", 34.0, 250.0, 42.10110584518168, 7.27e-67], ["ACR50782.1", "polyketide_synthase", "BGC0000163", 1, "Polyketide", 34.0, 249.0, 40.60031595576619, 7.37e-67], ["ABV97151.1", "AMP-dependent_synthetase_and_ligase", "BGC0000137", 1, "Polyketide", 34.0, 250.0, 42.49605055292259, 7.48e-67], ["ASZ00147.1", "polyketide_synthase", "BGC0001785", 1, "Polyketide", 34.0, 250.0, 43.20695102685624, 7.61e-67], ["ANH11413.1", "SceR", "BGC0001770", 1, "Polyketide", 32.0, 249.0, 57.10900473933649, 7.64e-67], ["CBW54671.1", "polyketide_synthase/non_ribosomal_peptide_synthetase", "BGC0000971", 1, "NRP+Polyketide:Modular type I polyketide", 35.0, 249.0, 40.047393364928915, 8.14e-67], ["ACR50791.1", "putative_polyketide_synthase", "BGC0000163", 1, "Polyketide", 34.0, 249.0, 41.23222748815166, 8.36e-67], ["ACY01390.1", "AT-less_polyketide_synthase", "BGC0000177", 1, "Polyketide:Modular type I polyketide+Polyketide:Trans-AT type I polyketide", 36.0, 250.0, 41.864139020537124, 8.38e-67], ["ACY06290.1", "type_I_polyketide_synthase", "BGC0001042", 1, "NRP+Polyketide", 38.0, 250.0, 34.59715639810427, 8.63e-67], ["QBG82518.1", "Polyketide_synthase", "BGC0002587", 1, "Polyketide", 35.0, 249.0, 41.23222748815166, 8.78e-67], ["OAP25811.1", "Phenolphthiocerol_synthesis_polyketide_synthase_type_I_Pks15/1", "BGC0001658", 1, "Polyketide", 33.0, 240.0, 40.44233807266983, 9e-67], ["WP_033261454.1", "type_I_polyketide_synthase", "BGC0002009", 1, "Polyketide", 36.0, 250.0, 39.652448657187996, 9.83e-67], ["AAD03047.1", "type_I_polyketide_synthase", "BGC0000041", 1, "Polyketide", 35.0, 249.0, 41.62717219589258, 1.02e-66], ["ADC45515.1", "modular_polyketide_synthase", "BGC0000093", 1, "Polyketide", 35.0, 249.0, 38.15165876777251, 1.03e-66], ["AHN85651.1", "Phn2", "BGC0000122", 1, "Polyketide:Modular type I polyketide", 34.0, 250.0, 40.20537124802528, 1.06e-66], ["BAE93728.1", "type_I_polyketide_synthase", "BGC0000164", 1, "Polyketide", 35.0, 249.0, 40.758293838862556, 1.09e-66], ["BAG23199.1", "putative_type-I_PKS", "BGC0002673", 1, "Polyketide+Alkaloid", 35.0, 249.0, 39.88941548183254, 1.11e-66], ["AAW03325.1", "CtaB", "BGC0000982", 1, "NRP+Polyketide", 35.0, 246.0, 40.99526066350711, 1.11e-66], ["AKD43522.1", "Type_I_polyketide_synthase", "BGC0001409", 1, "Polyketide", 34.0, 249.0, 40.52132701421801, 1.14e-66], ["AGY62759.1", "EbeG", "BGC0000051", 1, "Polyketide", 36.0, 249.0, 41.07424960505529, 1.14e-66], ["SCN11953.1", "ebeE-type_I_polyketide_synthase", "BGC0001580", 1, "Polyketide", 36.0, 249.0, 41.07424960505529, 1.14e-66], ["AAK57190.1", "MxaF", "BGC0001022", 1, "NRP+Polyketide", 33.0, 249.0, 40.20537124802528, 1.22e-66], ["QFU80900.1", "PKS", "BGC0002550", 1, "Polyketide", 33.0, 249.0, 42.41706161137441, 1.25e-66], ["bin5_1_edit_las_12", "", "BGC0002153", 1, "Polyketide", 35.0, 249.0, 38.388625592417064, 1.3e-66], ["CBZ41586.1", "Type_I_modular_polyketide_synthase", "BGC0000151", 1, "Polyketide:Modular type I polyketide+Saccharide:Hybrid/tailoring saccharide", 35.0, 248.0, 41.153238546603475, 1.32e-66], ["AJY78092.1", "polyketide_synthase", "BGC0001902", 1, "NRP+Polyketide", 33.0, 248.0, 41.153238546603475, 1.35e-66], ["BAF85839.1", "modular_polyketide_synthase", "BGC0000109", 1, "Polyketide", 37.0, 249.0, 34.59715639810427, 1.35e-66], ["RLV64599.1", "Erythronolide_synthase,_modules_1_and_2", "BGC0001845", 1, "Polyketide+NRP+Other:Aminocoumarin", 32.0, 249.0, 42.022116903633496, 1.37e-66], ["ANY10589.1", "polyketide_synthase", "BGC0001773", 1, "Polyketide", 32.0, 249.0, 48.73617693522907, 1.39e-66], ["ABB52544.1", "putative_type_I_polyketide_synthase", "BGC0000047", 1, "Polyketide", 35.0, 248.0, 40.758293838862556, 1.39e-66], ["CAC22145.1", "CpkB;_Polyketide_synthase_modules_3_and_4", "BGC0000038", 1, "Polyketide:Modular type I polyketide", 33.0, 249.0, 41.70616113744076, 1.54e-66], ["ALJ49922.1", "TtmG", "BGC0001236", 1, "Polyketide", 36.0, 239.0, 34.59715639810427, 1.61e-66], ["QOD94997.1", "PldAII", "BGC0002102", 1, "Polyketide", 36.0, 249.0, 35.150078988941544, 1.62e-66], ["ABM63529.1", "BryX", "BGC0000174", 1, "Polyketide", 33.0, 249.0, 42.18009478672986, 1.65e-66], ["QIQ28637.1", "Nbc41", "BGC0002541", 1, "Other", 34.0, 248.0, 42.25908372827804, 1.66e-66], ["ctg1_orf27", "", "BGC0000096", 1, "Polyketide", 33.0, 249.0, 42.10110584518168, 1.66e-66], ["ABI91464.1", "beta-ketoacyl_synthase", "BGC0001094", 1, "NRP+Polyketide", 35.0, 249.0, 37.44075829383886, 1.66e-66], ["CAL58685.1", "polyketide_synthase", "BGC0000149", 1, "Polyketide:Modular type I polyketide", 34.0, 249.0, 41.23222748815166, 1.71e-66], ["ctg1_11", "", "BGC0001931", 1, "Polyketide", 34.0, 248.0, 38.94154818325434, 1.73e-66], ["BCB17030.1", "modular_polyketide_synthase", "BGC0002523", 1, "NRP", 34.0, 249.0, 42.25908372827804, 1.73e-66], ["ARW71486.1", "type_I_PKS_module_6", "BGC0001812", 1, "Polyketide", 35.0, 248.0, 42.10110584518168, 1.75e-66], ["QLD23837.1", "SDR_family_NAD(P)-dependent_oxidoreductase", "BGC0002086", 1, "Polyketide", 35.0, 248.0, 42.10110584518168, 1.75e-66], ["AAP42855.1", "NanA1", "BGC0000105", 1, "Polyketide", 35.0, 249.0, 40.67930489731438, 1.84e-66], ["QSV12655.1", "AvmA", "BGC0002456", 1, "Polyketide+NRP", 35.0, 249.0, 40.44233807266983, 1.91e-66], ["AAP42860.1", "NanA6", "BGC0000105", 1, "Polyketide", 34.0, 248.0, 42.57503949447077, 1.93e-66], ["WP_063764078.1", "polyketide_synthase", "BGC0001348", 1, "Polyketide:Modular type I polyketide", 29.0, 248.0, 71.01105845181675, 1.97e-66], ["ACY06288.1", "type_I_polyketide_synthase", "BGC0001042", 1, "NRP+Polyketide", 36.0, 249.0, 40.91627172195892, 2.04e-66], ["AAC01712.2", "RifC", "BGC0000136", 1, "Polyketide", 35.0, 248.0, 40.12638230647709, 2.09e-66], ["AGZ15473.1", "putative_type_I_polyketide_synthase", "BGC0001036", 1, "NRP+Polyketide", 34.0, 248.0, 43.91785150078989, 2.26e-66], ["QHZ99323.1", "nargenicin_PKS", "BGC0001875", 1, "Polyketide", 35.0, 249.0, 40.837282780410746, 2.35e-66], ["AUA09463.1", "Phenolphthiocerol_synthesis_polyketide_synthase_type_I_Pks15/1", "BGC0002291", 1, "Polyketide", 34.0, 248.0, 40.99526066350711, 2.53e-66], ["ctg1_orf11", "", "BGC0000053", 1, "Polyketide", 33.0, 248.0, 41.943127962085306, 2.54e-66], ["QQZ01582.1", "PKS", "BGC0002498", 1, "Other", 32.0, 248.0, 49.60505529225908, 2.64e-66], ["ANH11410.1", "SceO", "BGC0001770", 1, "Polyketide", 35.0, 248.0, 41.864139020537124, 2.66e-66], ["BAV19379.1", "polyketide_synthase", "BGC0001390", 1, "NRP+Polyketide", 32.0, 248.0, 46.287519747235386, 2.68e-66], ["AHF22854.1", "MarL", "BGC0000091", 1, "Polyketide", 34.0, 248.0, 40.363349131121645, 2.72e-66], ["AEW98133.1", "putative_type-I_PKS", "BGC0002642", 1, "Alkaloid", 35.0, 238.0, 39.41548183254344, 2.85e-66], ["WP_020636817.1", "type_I_polyketide_synthase", "BGC0002011", 1, "Polyketide", 33.0, 247.0, 41.31121642969984, 2.9e-66], ["AZF85945.1", "type_I_polyketide_synthase", "BGC0001963", 1, "NRP+Polyketide", 37.0, 248.0, 34.75513428120063, 2.98e-66], ["AAC01711.1", "RifB", "BGC0000136", 1, "Polyketide", 36.0, 248.0, 39.652448657187996, 2.99e-66], ["BAP34734.1", "type_I_polyketide_synthase", "BGC0000078", 1, "Polyketide", 35.0, 248.0, 42.022116903633496, 3.03e-66], ["AAW03328.1", "CtaE", "BGC0000982", 1, "NRP+Polyketide", 36.0, 248.0, 40.758293838862556, 3.05e-66], ["ADC45534.1", "modular_polyketide_synthase", "BGC0000093", 1, "Polyketide", 33.0, 248.0, 43.68088467614534, 3.11e-66], ["AKA59091.1", "type-I_PKS", "BGC0001619", 1, "Polyketide", 37.0, 248.0, 34.75513428120063, 3.17e-66], ["QUQ72345.1", "3-ketoacyl-CoA_thiolase", "BGC0002349", 1, "Polyketide+Saccharide", 35.0, 248.0, 40.837282780410746, 3.24e-66], ["AXM42948.1", "type_1_polyketide_synthase", "BGC0001941", 1, "NRP+Polyketide", 35.0, 248.0, 41.23222748815166, 3.34e-66], ["ABV91286.1", "type_I_modular_polyketide_synthase", "BGC0000158", 1, "Polyketide:Modular type I polyketide", 34.0, 248.0, 41.23222748815166, 3.35e-66], ["BAR73017.1", "putative_PKS_(KS-AT-KR-ACP-KS-AT-DH-KR-ACP)", "BGC0001194", 1, "Polyketide", 36.0, 248.0, 40.20537124802528, 3.44e-66], ["AKD43761.1", "HerD", "BGC0001349", 1, "NRP+Polyketide", 36.0, 248.0, 34.99210110584518, 3.46e-66], ["ADC79619.1", "BafAIV", "BGC0000028", 1, "Polyketide:Modular type I polyketide", 36.0, 248.0, 38.70458135860979, 3.52e-66], ["ABG02263.1", "SalA", "BGC0000143", 1, "Polyketide", 31.0, 247.0, 51.50078988941548, 3.55e-66], ["ALJ49911.1", "TlmG", "BGC0001237", 1, "Polyketide", 36.0, 239.0, 37.36176935229068, 3.56e-66], ["AEK75503.1", "type_1_polyketide_synthase", "BGC0000001", 1, "Polyketide:Modular type I polyketide", 35.0, 248.0, 40.60031595576619, 3.57e-66], ["ADI59532.1", "CorJ", "BGC0001091", 1, "NRP+Polyketide", 34.0, 248.0, 41.46919431279621, 3.63e-66], ["QIQ28617.1", "Nbc21", "BGC0002541", 1, "Other", 37.0, 248.0, 35.308056872037916, 3.96e-66], ["WP_053138522.1", "type_I_polyketide_synthase", "BGC0002033", 1, "Polyketide", 35.0, 247.0, 38.388625592417064, 3.99e-66], ["CAD89776.1", "MelE_protein", "BGC0001010", 1, "NRP+Polyketide:Modular type I polyketide", 36.0, 247.0, 40.67930489731438, 4.05e-66], ["BBF25315.1", "polyketide_synthase", "BGC0001923", 1, "Terpene+Polyketide", 34.0, 247.0, 41.153238546603475, 4.49e-66], ["AGZ15474.1", "putative_type_I_polyketide_synthase", "BGC0001036", 1, "NRP+Polyketide", 35.0, 247.0, 41.62717219589258, 4.65e-66], ["QPP46758.1", "polyketide_synthase", "BGC0002500", 1, "Polyketide", 36.0, 248.0, 40.60031595576619, 4.68e-66], ["AAY39343.1", "Beta-ketoacyl_synthase:Beta-ketoacyl_synthase:Phosphopantetheine-binding_protein", "BGC0002060", 1, "Polyketide:Trans-AT type I polyketide", 34.0, 247.0, 34.360189573459714, 4.97e-66], ["RAT98530.1", "trans-acyltransferase_polyketide_synthase", "BGC0001470", 1, "Polyketide:Trans-AT type I polyketide", 35.0, 246.0, 39.494470774091624, 4.99e-66], ["ACB37742.1", "putative_type_I_polyketide_synthase", "BGC0000162", 1, "Polyketide", 35.0, 247.0, 38.62559241706161, 5.04e-66], ["ABC84471.1", "NigAVII", "BGC0000114", 1, "Polyketide:Modular type I polyketide", 32.0, 248.0, 43.20695102685624, 5.15e-66], ["BAO66539.1", "type_I_polyketide_synthase", "BGC0000042", 1, "Polyketide", 37.0, 247.0, 38.309636650868875, 5.33e-66], ["CAJ57411.1", "polyketide_synthase_type_I", "BGC0000176", 1, "Polyketide", 34.0, 247.0, 40.758293838862556, 5.76e-66], ["AWR88398.1", "putative_beta-ketoacyl_synthase", "BGC0001522", 1, "Polyketide", 35.0, 246.0, 41.07424960505529, 5.76e-66], ["ABI94379.1", "tautomycetin_biosynthetic_PKS", "BGC0000157", 1, "Polyketide", 34.0, 248.0, 41.07424960505529, 5.85e-66], ["WP_053065267.1", "type_I_polyketide_synthase", "BGC0001330", 1, "NRP:Cyclic depsipeptide+Polyketide:Modular type I polyketide", 35.0, 247.0, 37.44075829383886, 6.24e-66], ["ACY13414.1", "amino_acid_adenylation_domain_protein", "BGC0001367", 1, "NRP+Polyketide", 27.0, 247.0, 105.608214849921, 6.53e-66], ["BAF02921.1", "type_I_polyketide_synthase", "BGC0000073", 1, "Polyketide", 35.0, 247.0, 39.81042654028436, 6.54e-66], ["ABB88519.1", "polyketide_synthase_type_I", "BGC0000050", 1, "Polyketide", 34.0, 247.0, 40.91627172195892, 6.59e-66], ["CAE46850.1", "Type_I_modular_polyketide_synthase", "BGC0000103", 1, "Polyketide", 34.0, 247.0, 41.39020537124802, 6.6e-66], ["AJO72735.1", "Type_I_modular_polyketide_synthase", "BGC0001381", 1, "Polyketide", 36.0, 247.0, 34.834123222748815, 6.83e-66], ["ABW96541.1", "type_I_modular_polyketide_synthase", "BGC0000159", 1, "Polyketide:Modular type I polyketide", 35.0, 247.0, 41.153238546603475, 7.09e-66], ["ARV85764.1", "PieA5_type_I_PKS", "BGC0001742", 1, "Polyketide", 36.0, 246.0, 39.968404423380726, 7.11e-66], ["AAP42867.1", "NanA7", "BGC0000105", 1, "Polyketide", 31.0, 246.0, 58.37282780410743, 7.64e-66], ["ANR02552.1", "LodK", "BGC0001648", 1, "Polyketide", 34.0, 246.0, 39.968404423380726, 7.67e-66], ["ACC40921.1", "polyketide_synthase_Pks7", "BGC0001665", 1, "Polyketide", 33.0, 246.0, 40.837282780410746, 7.85e-66], ["WP_245661582.1", "polyketide_synthase", "BGC0001348", 1, "Polyketide:Modular type I polyketide", 37.0, 247.0, 34.4391785150079, 8.07e-66], ["ABV97155.1", "Acyl_transferase", "BGC0000137", 1, "Polyketide", 36.0, 247.0, 34.360189573459714, 8.08e-66], ["QCF28927.1", "type_I_polyketide_synthase", "BGC0002308", 1, "Alkaloid+Polyketide", 34.0, 247.0, 41.153238546603475, 8.19e-66], ["PKX88487.1", "polyketide_synthase", "BGC0001708", 1, "Polyketide+Terpene", 37.0, 246.0, 33.72827804107425, 8.28e-66], ["QGJ79645.1", "Polyketide_synthase", "BGC0002552", 1, "Polyketide", 34.0, 246.0, 41.153238546603475, 8.82e-66], ["BAG85032.1", "putative_polyketide_synthase", "BGC0000086", 1, "Polyketide", 35.0, 245.0, 39.33649289099526, 8.85e-66], ["AAM12911.1", "MmpB", "BGC0000182", 1, "Polyketide:Iterative type I polyketide+Polyketide:Trans-AT type I polyketide", 34.0, 246.0, 37.83570300157978, 1.02e-65], ["WP_030180235.1", "type_I_polyketide_synthase", "BGC0002106", 1, "Polyketide", 34.0, 247.0, 41.07424960505529, 1.02e-65], ["ADM46360.1", "polyketide_synthase", "BGC0000106", 1, "Polyketide", 37.0, 246.0, 34.59715639810427, 1.07e-65], ["AEE88279.1", "CurK", "BGC0000976", 1, "NRP+Polyketide:Modular type I polyketide", 32.0, 246.0, 42.49605055292259, 1.08e-65], ["AAT70106.1", "CurK", "BGC0001165", 1, "NRP+Polyketide:Modular type I polyketide", 32.0, 246.0, 42.49605055292259, 1.08e-65], ["AKG06377.1", "polyketide_synthase_type_1", "BGC0001830", 1, "Polyketide", 35.0, 246.0, 40.44233807266983, 1.09e-65], ["ALD82521.1", "polyketide_synthase", "BGC0001212", 1, "NRP+Polyketide", 38.0, 246.0, 34.28120063191153, 1.11e-65], ["AKA59088.1", "type-I_PKS", "BGC0001619", 1, "Polyketide", 35.0, 246.0, 42.73301737756714, 1.13e-65], ["AJO72734.1", "Type_I_modular_polyketide_synthase", "BGC0001381", 1, "Polyketide", 35.0, 246.0, 39.33649289099526, 1.14e-65], ["AQV04224.1", "SwnK", "BGC0001793", 1, "NRP+Polyketide", 35.0, 246.0, 41.943127962085306, 1.18e-65], ["CQR60497.1", "Polyketide_synthase,_type_I,_modules:_loading,_1,_2_and_3", "BGC0001287", 1, "Polyketide", 34.0, 246.0, 43.20695102685624, 1.23e-65], ["AVI26388.1", "polyketide_synthase", "BGC0001800", 1, "NRP+Polyketide", 36.0, 246.0, 37.519747235387044, 1.25e-65], ["ALA09356.1", "type_I_modular_PKS", "BGC0001303", 1, "Polyketide", 37.0, 245.0, 39.81042654028436, 1.25e-65], ["ABV91287.1", "type_I_modular_polyketide_synthase", "BGC0000158", 1, "Polyketide:Modular type I polyketide", 33.0, 246.0, 43.68088467614534, 1.3e-65], ["sipP4", "Type_I_Modular_PKS", "BGC0001452", 1, "Polyketide", 35.0, 245.0, 41.07424960505529, 1.31e-65], ["ABP73645.1", "SalA", "BGC0000145", 1, "NRP+Polyketide", 36.0, 246.0, 40.20537124802528, 1.33e-65], ["ACO94499.1", "polyketide_synthase_type_I", "BGC0000097", 1, "Polyketide:Modular type I polyketide", 36.0, 246.0, 41.07424960505529, 1.39e-65], ["QKW94294.1", "short-chain_dehydrogenase/reductase_SDR", "BGC0002342", 1, "NRP+Polyketide", 35.0, 241.0, 39.33649289099526, 1.4e-65], ["ABP55220.1", "beta-ketoacyl_synthase", "BGC0000142", 1, "Polyketide", 34.0, 246.0, 41.864139020537124, 1.44e-65], ["CAA60459.1", "polyketide_synthase", "BGC0001040", 1, "NRP+Polyketide", 36.0, 246.0, 39.41548183254344, 1.79e-65], ["QNN81303.1", "IonAVII", "BGC0002446", 1, "Polyketide", 35.0, 245.0, 41.07424960505529, 2.02e-65], ["EHK80171.1", "modular_polyketide_synthase", "BGC0001447", 1, "Polyketide", 36.0, 245.0, 40.44233807266983, 2.04e-65], ["QSV12659.1", "AvmB", "BGC0002456", 1, "Polyketide+NRP", 36.0, 245.0, 35.07109004739337, 2.25e-65], ["ctg1_14", "", "BGC0001931", 1, "Polyketide", 33.0, 245.0, 41.54818325434439, 2.26e-65], ["QSE03602.1", "LcmA", "BGC0002333", 1, "Polyketide", 35.0, 245.0, 40.363349131121645, 2.31e-65], ["AAP85335.1", "type_I_PKS", "BGC0000233", 1, "Polyketide", 37.0, 245.0, 34.59715639810427, 2.4e-65], ["AHE80991.1", "PieA1", "BGC0001169", 1, "Polyketide:Modular type I polyketide", 37.0, 245.0, 34.59715639810427, 2.67e-65], ["QLD23491.1", "Polyketide_synthase", "BGC0002085", 1, "Saccharide:Oligosaccharide", 36.0, 243.0, 40.91627172195892, 2.71e-65], ["BAF85844.1", "modular_polyketide_synthase", "BGC0000109", 1, "Polyketide", 37.0, 245.0, 34.28120063191153, 2.78e-65], ["QBL56210.1", "PKS", "BGC0002376", 1, "Polyketide", 33.0, 245.0, 43.20695102685624, 2.82e-65], ["ctg1_orf28", "", "BGC0000096", 1, "Polyketide", 33.0, 244.0, 42.022116903633496, 2.9e-65], ["OAP25820.1", "Erythronolide_synthase,_modules_1_and_2", "BGC0001658", 1, "Polyketide", 35.0, 244.0, 39.88941548183254, 2.9e-65], ["ABP55210.1", "beta-ketoacyl_synthase", "BGC0000142", 1, "Polyketide", 35.0, 245.0, 34.28120063191153, 2.97e-65], ["ABP53498.1", "PKS_(ACP-AT-AT-KS-ACP-C)", "BGC0001041", 1, "NRP+Polyketide", 35.0, 244.0, 40.363349131121645, 3.06e-65], ["ANZ22989.1", "ZinF", "BGC0001828", 1, "Polyketide", 37.0, 245.0, 34.51816745655608, 3.33e-65], ["AAQ90174.1", "polyketide_synthase_type_I", "BGC0000128", 1, "Polyketide", 34.0, 244.0, 39.88941548183254, 3.34e-65], ["QIE07367.1", "polyketide_synthase_NecH", "BGC0002050", 1, "NRP+Polyketide:Trans-AT type I polyketide", 33.0, 245.0, 40.758293838862556, 3.39e-65], ["DAC80102.1", "PKS_(ACP-KS-KR-ACP-KS-ACP-ACP-ACP-KS-ACP-C)", "BGC0001837", 1, "Polyketide", 33.0, 245.0, 42.73301737756714, 3.5e-65], ["ctg1_15", "", "BGC0001931", 1, "Polyketide", 33.0, 245.0, 41.31121642969984, 3.55e-65], ["ART41209.1", "AdrD", "BGC0001508", 1, "Polyketide", 34.0, 244.0, 40.837282780410746, 3.59e-65], ["ADH01489.1", "type_I_polyketide_synthase", "BGC0000995", 1, "NRP+Polyketide", 37.0, 244.0, 35.54502369668246, 3.74e-65], ["WP_053138519.1", "type_I_polyketide_synthase", "BGC0002033", 1, "Polyketide", 34.0, 244.0, 40.12638230647709, 3.8e-65], ["WP_234353270.1", "SDR_family_NAD(P)-dependent_oxidoreductase", "BGC0001537", 1, "Polyketide", 34.0, 245.0, 41.46919431279621, 3.81e-65], ["AAQ84144.1", "Plm4", "BGC0000123", 1, "Polyketide", 35.0, 244.0, 38.783570300157976, 3.88e-65], ["AAF71768.1", "nysK", "BGC0000115", 1, "Polyketide:Modular type I polyketide+Saccharide:Hybrid/tailoring saccharide", 37.0, 244.0, 34.99210110584518, 4.07e-65], ["WP_051137607.1", "type_I_polyketide_synthase", "BGC0002011", 1, "Polyketide", 34.0, 244.0, 39.41548183254344, 4.15e-65], ["ACC40922.1", "polyketide_synthase,_Pks8", "BGC0001665", 1, "Polyketide", 33.0, 244.0, 40.20537124802528, 4.16e-65], ["AHE80992.1", "PieA2", "BGC0001169", 1, "Polyketide:Modular type I polyketide", 37.0, 244.0, 34.51816745655608, 4.22e-65], ["ADH04659.1", "TugC", "BGC0001342", 1, "NRP+Polyketide", 33.0, 244.0, 42.10110584518168, 4.27e-65], ["AAF86392.1", "FkbC", "BGC0000994", 1, "NRP+Polyketide", 36.0, 244.0, 39.178515007898895, 4.33e-65], ["BAP34740.1", "type_I_polyketide_synthase", "BGC0000078", 1, "Polyketide", 36.0, 244.0, 34.59715639810427, 4.36e-65], ["KFA69335.1", "hypothetical_protein", "BGC0001626", 1, "Polyketide", 33.0, 244.0, 42.812006319115326, 4.36e-65], ["AAO65799.1", "monensin_polyketide_synthase_modules_5_and_6", "BGC0000100", 1, "Polyketide", 32.0, 244.0, 43.28593996840443, 4.52e-65], ["ANZ52462.1", "MonAIV", "BGC0001670", 1, "Polyketide", 32.0, 244.0, 43.28593996840443, 4.52e-65], ["AAB66504.1", "tylactone_synthase_starter_module_and_modules_1_&_2", "BGC0000166", 1, "Polyketide", 37.0, 244.0, 34.59715639810427, 4.67e-65], ["ABV83222.1", "CppJ", "BGC0000116", 1, "Polyketide", 29.0, 244.0, 62.32227488151659, 4.91e-65], ["AFX60313.1", "polyketide_synthase", "BGC0001031", 1, "NRP+Polyketide", 34.0, 244.0, 41.153238546603475, 5.1e-65], ["AAS79462.1", "polyketide_synthase_subunit", "BGC0000035", 1, "Polyketide", 34.0, 243.0, 41.23222748815166, 5.2e-65], ["AEH42473.1", "polyketide_synthase", "BGC0000032", 1, "Polyketide", 35.0, 244.0, 40.837282780410746, 5.23e-65], ["BAC57030.1", "protomycinolide_IV_synthase_3", "BGC0000102", 1, "Polyketide", 37.0, 244.0, 34.51816745655608, 5.76e-65], ["ARM20284.1", "polyketide_synthase", "BGC0001523", 1, "Polyketide", 34.0, 244.0, 41.23222748815166, 5.9e-65], ["ARS01474.1", "NcmAII", "BGC0001702", 1, "NRP+Polyketide", 34.0, 243.0, 40.837282780410746, 6.05e-65], ["CAD89773.1", "MelB_protein", "BGC0001010", 1, "NRP+Polyketide:Modular type I polyketide", 34.0, 241.0, 40.91627172195892, 6.27e-65], ["CAL58684.1", "polyketide_synthase", "BGC0000149", 1, "Polyketide:Modular type I polyketide", 33.0, 244.0, 40.20537124802528, 6.45e-65], ["BAB69198.1", "modular_polyketide_synthase", "BGC0000117", 1, "Polyketide", 33.0, 243.0, 42.65402843601896, 6.54e-65], ["CBK62733.1", "", "BGC0001115", 1, "NRP+Polyketide", 33.0, 244.0, 43.127962085308056, 6.76e-65], ["AQZ37095.1", "polyketide_synthase", "BGC0001511", 1, "Polyketide", 37.0, 244.0, 34.99210110584518, 7.33e-65], ["QSV12664.1", "AvmF", "BGC0002456", 1, "Polyketide+NRP", 36.0, 244.0, 35.07109004739337, 7.59e-65], ["QSV12661.1", "AvmC", "BGC0002456", 1, "Polyketide+NRP", 36.0, 244.0, 34.360189573459714, 7.66e-65], ["ABC36687.1", "polyketide_synthase", "BGC0000964", 1, "NRP:Cyclic depsipeptide+Polyketide:Trans-AT type I polyketide", 35.0, 241.0, 42.89099526066351, 7.99e-65], ["AFL48525.1", "laidlomycin_polyketide_synthase_(loading_module_and_module_1)", "BGC0000084", 1, "Polyketide", 35.0, 243.0, 40.91627172195892, 8.12e-65], ["AOE23578.1", "FoxBII", "BGC0001598", 1, "NRP+Polyketide", 36.0, 244.0, 34.4391785150079, 8.3e-65], ["CAI94682.1", "putative_polyketide_synthase", "BGC0000141", 1, "Polyketide", 33.0, 244.0, 42.96998420221169, 8.52e-65], ["AKG06378.1", "polyketide_synthase_type_1", "BGC0001830", 1, "Polyketide", 33.0, 243.0, 40.28436018957346, 8.72e-65], ["CBK62731.1", "", "BGC0001115", 1, "NRP+Polyketide", 34.0, 243.0, 40.99526066350711, 8.78e-65], ["BAD55609.1", "putative_polyketide_synthase", "BGC0001027", 1, "NRP+Polyketide", 35.0, 227.0, 34.12322274881517, 8.8e-65], ["ANC94963.1", "AlmHIV", "BGC0001396", 1, "Polyketide", 34.0, 243.0, 40.67930489731438, 9.14e-65], ["CAQ52624.1", "type_I_polyketide_synthase,_modules_7-8", "BGC0001066", 1, "Polyketide:Modular type I polyketide", 35.0, 243.0, 40.99526066350711, 9.81e-65], ["CAQ52623.1", "type_I_polyketide_synthase,_module_6", "BGC0001066", 1, "Polyketide:Modular type I polyketide", 34.0, 243.0, 39.88941548183254, 9.82e-65], ["ABB05102.1", "LipPks1", "BGC0001003", 1, "NRP:Lipopeptide+Polyketide:Modular type I polyketide+Saccharide:Hybrid/tailoring saccharide", 33.0, 243.0, 40.99526066350711, 1.01e-64], ["AGY62758.1", "EbeF", "BGC0000051", 1, "Polyketide", 36.0, 243.0, 37.993680884676145, 1.08e-64], ["BBM96637.1", "modular_polyketide_synthase", "BGC0002452", 1, "Polyketide", 37.0, 243.0, 34.834123222748815, 1.1e-64], ["AWR88404.1", "putative_beta-ketoacyl_synthase", "BGC0001522", 1, "Polyketide", 37.0, 243.0, 36.334913112164294, 1.13e-64], ["PYH50506.1", "hypothetical_protein", "BGC0002275", 1, "NRP+Polyketide", 34.0, 243.0, 43.28593996840443, 1.13e-64], ["AJO72737.1", "Type_I_modular_polyketide_synthase", "BGC0001381", 1, "Polyketide", 34.0, 243.0, 40.44233807266983, 1.18e-64], ["AAZ94391.1", "modular_polyketide_synthase", "BGC0000040", 1, "Polyketide", 35.0, 243.0, 40.047393364928915, 1.23e-64], ["WP_012753526.1", "polyketide_synthase", "BGC0001991", 1, "Polyketide", 33.0, 239.0, 44.78672985781991, 1.24e-64], ["CRI73798.1", "CongD_protein", "BGC0001215", 1, "NRP", 35.0, 243.0, 41.31121642969984, 1.27e-64], ["ctg1_orf255", "", "BGC0001200", 1, "Polyketide", 34.0, 243.0, 43.99684044233807, 1.3e-64], ["ABY66019.1", "6-methylsalicylic_acid_synthase", "BGC0001008", 1, "Polyketide:Iterative type I polyketide+Polyketide:Enediyne type I polyketide", 35.0, 242.0, 43.68088467614534, 1.35e-64], ["AGI99482.1", "Type_I_polyketide_synthase", "BGC0001004", 1, "Polyketide:Modular type I polyketide", 34.0, 243.0, 40.20537124802528, 1.36e-64], ["QFU80887.1", "PKS", "BGC0002550", 1, "Polyketide", 34.0, 243.0, 40.20537124802528, 1.36e-64], ["ASZ00150.1", "polyketide_synthase", "BGC0001785", 1, "Polyketide", 34.0, 242.0, 41.46919431279621, 1.46e-64], ["QWF78544.1", "3-ketoacyl-CoA_thiolase", "BGC0002142", 1, "Polyketide", 34.0, 243.0, 40.837282780410746, 1.52e-64], ["BAO66543.1", "type_I_polyketide_synthase", "BGC0000042", 1, "Polyketide", 34.0, 242.0, 41.153238546603475, 1.61e-64], ["EHA27898.1", "hypothetical_protein", "BGC0002171", 1, "NRP+Polyketide", 34.0, 242.0, 43.28593996840443, 1.93e-64], ["QTT72113.1", "type_I_polyketide_synthase", "BGC0002350", 1, "NRP+Polyketide+Saccharide", 34.0, 242.0, 41.23222748815166, 1.98e-64], ["AAC68815.1", "FK506_polyketide_synthase", "BGC0000353", 1, "NRP", 36.0, 243.0, 40.837282780410746, 2.09e-64], ["ABK32260.1", "AmbF", "BGC0000014", 1, "Polyketide", 33.0, 242.0, 43.99684044233807, 2.28e-64], ["AAC69329.1", "type_I_polyketide_synthase_PikAI", "BGC0000094", 1, "Polyketide:Modular type I polyketide+Saccharide:Hybrid/tailoring saccharide", 34.0, 242.0, 42.18009478672986, 2.49e-64], ["AFL48521.1", "beta-ketosynthase", "BGC0000084", 1, "Polyketide", 32.0, 235.0, 40.52132701421801, 2.54e-64], ["WP_102919232.1", "type_I_polyketide_synthase", "BGC0002104", 1, "NRP+Polyketide", 34.0, 242.0, 41.78515007898894, 2.85e-64], ["ABC84465.1", "NigAX", "BGC0000114", 1, "Polyketide:Modular type I polyketide", 33.0, 240.0, 40.67930489731438, 2.85e-64], ["WP_106980515.1", "type_I_polyketide_synthase", "BGC0001348", 1, "Polyketide:Modular type I polyketide", 33.0, 240.0, 43.20695102685624, 3.05e-64], ["BAB69199.1", "modular_polyketide_synthase", "BGC0000117", 1, "Polyketide", 33.0, 242.0, 43.68088467614534, 3.14e-64], ["ACR13997.1", "modular_polyketide_synthase,_type_I_PKS", "BGC0000185", 1, "Polyketide", 33.0, 242.0, 43.52290679304897, 3.27e-64], ["AKJ15835.1", "type_I_polyketide_synthase", "BGC0002735", 1, "Polyketide+NRP", 34.0, 241.0, 41.943127962085306, 3.37e-64], ["BAC57031.1", "protomycinolide_IV_synthase_4", "BGC0000102", 1, "Polyketide", 36.0, 241.0, 34.51816745655608, 3.54e-64], ["QGA70100.1", "type_I_polyketide_synthase", "BGC0002517", 1, "Polyketide", 34.0, 241.0, 40.758293838862556, 3.54e-64], ["QEA08899.1", "JenA7", "BGC0002559", 1, "Polyketide", 33.0, 241.0, 43.28593996840443, 3.83e-64], ["WP_159041997.1", "SDR_family_NAD(P)-dependent_oxidoreductase", "BGC0002033", 1, "Polyketide", 36.0, 241.0, 34.4391785150079, 4.05e-64], ["ACZ65476.1", "type_I_modular_polyketide_synthase", "BGC0000140", 1, "Polyketide", 34.0, 238.0, 40.67930489731438, 4.43e-64], ["UMP03506.1", "NmvAV", "BGC0002649", 1, "NRP+Polyketide", 35.0, 241.0, 40.28436018957346, 4.48e-64], ["sipP2", "Type_I_Modular_PKS", "BGC0001452", 1, "Polyketide", 37.0, 241.0, 34.51816745655608, 4.54e-64], ["QUQ72349.1", "type_I_polyketide_synthase", "BGC0002349", 1, "Polyketide+Saccharide", 35.0, 241.0, 37.36176935229068, 4.82e-64], ["AHH99919.1", "PKS_I", "BGC0000002", 1, "Polyketide", 34.0, 241.0, 41.62717219589258, 5.34e-64], ["ACR12418.1", "modular_polyketide_synthase,_type_I_PKS", "BGC0000185", 1, "Polyketide", 32.0, 241.0, 41.62717219589258, 5.83e-64], ["BAF92601.1", "iterative_type_I_PKS", "BGC0000118", 1, "Polyketide", 38.0, 240.0, 34.99210110584518, 5.89e-64], ["ACJ24875.1", "6-methylsalicylic_acid_synthase", "BGC0000119", 1, "Polyketide:Iterative type I polyketide+Saccharide:Hybrid/tailoring saccharide", 38.0, 240.0, 34.99210110584518, 5.89e-64], ["AWH12668.1", "RmpC", "BGC0001759", 1, "Polyketide", 35.0, 240.0, 39.73143759873617, 7.19e-64], ["AKG06375.1", "polyketide_synthase_type_1", "BGC0001830", 1, "Polyketide", 36.0, 241.0, 34.99210110584518, 7.46e-64], ["CAQ34928.1", "polyketide_synthase", "BGC0000986", 1, "NRP+Polyketide", 34.0, 240.0, 40.28436018957346, 7.79e-64], ["ABP55221.1", "acyl_transferase_domain_protein", "BGC0000142", 1, "Polyketide", 36.0, 239.0, 40.758293838862556, 8.19e-64], ["AAF86393.1", "FkbB", "BGC0000994", 1, "NRP+Polyketide", 36.0, 241.0, 40.99526066350711, 8.36e-64], ["ABI91465.1", "beta-ketoacyl_synthase", "BGC0001094", 1, "NRP+Polyketide", 30.0, 240.0, 62.40126382306477, 8.45e-64], ["ACO94472.1", "polyketide_synthase_type_I", "BGC0000029", 1, "Polyketide:Modular type I polyketide", 36.0, 239.0, 34.12322274881517, 8.6e-64], ["QSE03591.1", "LcmC", "BGC0002333", 1, "Polyketide", 35.0, 241.0, 39.968404423380726, 8.6e-64], ["APZ78780.1", "polyketide_synthase", "BGC0001426", 1, "NRP:Cyclic depsipeptide+Polyketide:Iterative type I polyketide", 35.0, 240.0, 41.23222748815166, 8.99e-64], ["AKJ15836.1", "Type_I_polyketide_synthase", "BGC0002735", 1, "Polyketide+NRP", 34.0, 240.0, 41.46919431279621, 9.14e-64], ["AAP42858.1", "NanA4", "BGC0000105", 1, "Polyketide", 32.0, 240.0, 43.20695102685624, 9.51e-64], ["QIQ28638.1", "Nbc42", "BGC0002541", 1, "Other", 34.0, 240.0, 39.968404423380726, 1e-63], ["AAB66507.1", "tylactone_synthase_module_6", "BGC0000166", 1, "Polyketide", 34.0, 239.0, 41.864139020537124, 1.11e-63], ["ANY10590.1", "polyketide_synthase", "BGC0001773", 1, "Polyketide", 34.0, 240.0, 43.20695102685624, 1.15e-63], ["ACO94460.1", "polyketide_synthase_type_I", "BGC0000029", 1, "Polyketide:Modular type I polyketide", 35.0, 240.0, 42.18009478672986, 1.2e-63], ["QBG82517.1", "Polyketide_synthase", "BGC0002587", 1, "Polyketide", 30.0, 239.0, 59.0047393364929, 1.21e-63], ["EPH46607.1", "putative_Phenolphthiocerol_synthesis_polyketide_synthase_type_I_Pks15/1", "BGC0001519", 1, "NRP+Polyketide", 34.0, 239.0, 42.49605055292259, 1.21e-63], ["ABI91469.1", "beta-ketoacyl_synthase", "BGC0001094", 1, "NRP+Polyketide", 34.0, 239.0, 41.70616113744076, 1.21e-63], ["WP_033261453.1", "type_I_polyketide_synthase", "BGC0002009", 1, "Polyketide", 34.0, 239.0, 41.46919431279621, 1.31e-63], ["CAN89633.1", "putative_hybrid_non-ribosomal_peptide_synthetase/polyketide_synthase", "BGC0001070", 1, "NRP+Polyketide:Modular type I polyketide+Polyketide:Trans-AT type I polyketide", 38.0, 239.0, 34.59715639810427, 1.38e-63], ["APZ78793.1", "polyketide_synthase", "BGC0001427", 1, "NRP:Cyclic depsipeptide+Polyketide:Iterative type I polyketide", 35.0, 239.0, 41.23222748815166, 1.57e-63], ["AKG06379.1", "polyketide_synthase_type_1", "BGC0001830", 1, "Polyketide", 35.0, 239.0, 41.39020537124802, 1.72e-63], ["DAD54488.1", "trans-acyltransferase_polyketide_synthase", "BGC0002059", 1, "NRP+Polyketide:Trans-AT type I polyketide", 33.0, 239.0, 40.91627172195892, 1.9e-63], ["ABS90471.1", "PKS_type_I", "BGC0001106", 1, "NRP+Polyketide", 33.0, 239.0, 40.67930489731438, 1.92e-63], ["CCG06109.1", "type_I_polyketide_synthase", "BGC0001543", 1, "Polyketide", 33.0, 239.0, 41.54818325434439, 2.22e-63], ["AXI91549.1", "FunP4", "BGC0001944", 1, "Polyketide", 36.0, 239.0, 39.41548183254344, 2.32e-63], ["APZ78727.1", "polyketide_synthase", "BGC0001421", 1, "NRP:Cyclic depsipeptide+Polyketide:Iterative type I polyketide", 35.0, 238.0, 42.25908372827804, 2.73e-63], ["AHA38202.1", "GphI", "BGC0000069", 1, "Polyketide", 40.0, 238.0, 34.59715639810427, 2.8e-63], ["AAO65790.1", "ketosynthase-like_protein", "BGC0000100", 1, "Polyketide", 32.0, 233.0, 42.65402843601896, 2.89e-63], ["AUO16423.1", "polyketide_synthase", "BGC0001700", 1, "Polyketide", 35.0, 238.0, 36.808846761453395, 2.89e-63], ["AHH99924.1", "PKS_I", "BGC0000002", 1, "Polyketide", 34.0, 238.0, 40.52132701421801, 2.9e-63], ["UMP03507.1", "NmvAIV", "BGC0002649", 1, "NRP+Polyketide", 34.0, 238.0, 40.12638230647709, 2.92e-63], ["QFU19831.1", "PKS", "BGC0002431", 1, "Polyketide+Saccharide", 32.0, 233.0, 40.91627172195892, 2.96e-63], ["OJF16267.1", "AceP5", "BGC0001491", 1, "Polyketide", 35.0, 238.0, 40.20537124802528, 3.49e-63], ["AAK83194.1", "polyketide_synthase", "BGC0000026", 1, "Saccharide:Oligosaccharide", 33.0, 237.0, 41.864139020537124, 3.51e-63], ["AGN11880.1", "tstC", "BGC0001114", 1, "NRP+Polyketide", 34.0, 238.0, 39.178515007898895, 4.07e-63], ["AQM37582.1", "polyketide_synthase", "BGC0001424", 1, "NRP:Cyclic depsipeptide+Polyketide:Iterative type I polyketide", 36.0, 238.0, 40.91627172195892, 4.75e-63], ["QEA08905.1", "JenA9", "BGC0002559", 1, "Polyketide", 29.0, 231.0, 60.34755134281201, 5.18e-63], ["QQZ01590.1", "PKS", "BGC0002498", 1, "Other", 34.0, 237.0, 41.864139020537124, 5.8e-63], ["ADR01054.1", "Noc-11", "BGC0000609", 1, "RiPP:Thiopeptide", 38.0, 222.0, 33.41232227488152, 6.01e-63], ["AEH42474.1", "polyketide_synthase", "BGC0000032", 1, "Polyketide", 37.0, 237.0, 33.4913112164297, 6.05e-63], ["APZ78742.1", "polyketide_synthase", "BGC0001422", 1, "NRP:Cyclic depsipeptide+Polyketide:Iterative type I polyketide", 36.0, 237.0, 40.91627172195892, 6.27e-63], ["APZ78754.1", "polyketide_synthase", "BGC0001423", 1, "NRP:Cyclic depsipeptide+Polyketide:Iterative type I polyketide", 35.0, 237.0, 42.25908372827804, 6.27e-63], ["AEW98134.1", "polyketide_synthase", "BGC0002642", 1, "Alkaloid", 34.0, 237.0, 42.49605055292259, 6.49e-63], ["CAA60462.1", "polyketide_synthase", "BGC0001040", 1, "NRP+Polyketide", 33.0, 238.0, 39.88941548183254, 7.43e-63], ["AAQ84146.1", "Plm6", "BGC0000123", 1, "Polyketide", 36.0, 236.0, 36.887835703001585, 7.58e-63], ["AAF71774.1", "nysA", "BGC0000115", 1, "Polyketide:Modular type I polyketide+Saccharide:Hybrid/tailoring saccharide", 35.0, 236.0, 39.178515007898895, 9.65e-63], ["WP_081238291.1", "type_I_polyketide_synthase", "BGC0002105", 1, "Polyketide", 36.0, 237.0, 34.913112164297, 1.04e-62], ["ANY10591.1", "polyketide_synthase", "BGC0001773", 1, "Polyketide", 35.0, 235.0, 39.81042654028436, 1.16e-62], ["BAC76471.1", "type_I_polyketide_synthase_LkcF", "BGC0001100", 1, "NRP+Polyketide", 35.0, 236.0, 37.44075829383886, 1.17e-62], ["AAO65796.1", "monensin_polyketide_synthase_loading_module_and_module_1", "BGC0000100", 1, "Polyketide", 33.0, 236.0, 42.65402843601896, 1.36e-62], ["ANZ52459.1", "MonAI", "BGC0001670", 1, "Polyketide", 33.0, 236.0, 42.65402843601896, 1.36e-62], ["AAD03048.1", "type_I_polyketide_synthase", "BGC0000041", 1, "Polyketide", 34.0, 236.0, 41.31121642969984, 1.39e-62], ["CAO98852.1", "polyketide_synthase_AufI", "BGC0000023", 1, "Polyketide:Modular type I polyketide", 33.0, 236.0, 40.12638230647709, 1.69e-62], ["AQZ37114.1", "polyketide_synthase", "BGC0001511", 1, "Polyketide", 35.0, 236.0, 36.413902053712484, 1.83e-62], ["WP_081238284.1", "type_I_polyketide_synthase", "BGC0002105", 1, "Polyketide", 36.0, 236.0, 37.75671406003159, 2.37e-62], ["BAC76493.1", "lankamycin_synthase_LkmAI", "BGC0000085", 1, "Polyketide", 36.0, 236.0, 40.758293838862556, 2.57e-62], ["ADU85988.1", "putative_iterative_type_I_polyketide_synthase", "BGC0000165", 1, "Polyketide:Modular type I polyketide", 33.0, 235.0, 40.60031595576619, 2.59e-62], ["AYJ71721.1", "non-ribosomal_peptide_synthetase", "BGC0001942", 1, "NRP+Polyketide", 34.0, 235.0, 39.25750394944708, 2.71e-62], ["AQV04230.1", "SwnK", "BGC0001794", 1, "NRP+Polyketide", 33.0, 235.0, 41.54818325434439, 2.81e-62], ["AAY39342.1", "Erythronolide_synthase", "BGC0002060", 1, "Polyketide:Trans-AT type I polyketide", 33.0, 235.0, 40.44233807266983, 3.45e-62], ["ABP57747.1", "DepC", "BGC0000993", 1, "NRP:Cyclic depsipeptide+Polyketide:Modular type I polyketide", 34.0, 233.0, 40.758293838862556, 4.02e-62], ["APZ78702.1", "polyketide_synthase", "BGC0001419", 1, "NRP:Cyclic depsipeptide+Polyketide:Iterative type I polyketide", 34.0, 234.0, 42.89099526066351, 4.4e-62], ["SAI82900.1", "HrnB;_Macrolactam_polyketide_synthase_type_I;_modules_loading,_1-2", "BGC0002101", 1, "Polyketide", 34.0, 235.0, 42.338072669826225, 4.4e-62], ["ABY83164.1", "Azi26", "BGC0000960", 1, "NRP+Polyketide", 33.0, 234.0, 41.07424960505529, 4.75e-62], ["AFX60336.1", "polyketide_synthase", "BGC0001032", 1, "NRP+Polyketide", 31.0, 235.0, 41.78515007898894, 5.2e-62], ["SCN11949.1", "ebeA-type_I_polyketide_synthase_KSQ-ATa-ACP", "BGC0001580", 1, "Polyketide", 35.0, 231.0, 35.46603475513428, 6.36e-62], ["AGC24271.1", "prlQ", "BGC0001038", 1, "NRP+Polyketide:Modular type I polyketide", 35.0, 233.0, 39.88941548183254, 6.89e-62], ["ACO94500.1", "polyketide_synthase_type_I", "BGC0000097", 1, "Polyketide:Modular type I polyketide", 35.0, 233.0, 34.12322274881517, 7.39e-62], ["AAY39344.1", "Beta-ketoacyl_synthase:Beta-ketoacyl_synthase:Phosphopantetheine-binding_protein", "BGC0002060", 1, "Polyketide:Trans-AT type I polyketide", 33.0, 234.0, 38.783570300157976, 7.39e-62], ["CAL69893.1", "RhiE_protein", "BGC0001112", 1, "NRP+Polyketide:Trans-AT type I polyketide", 33.0, 234.0, 40.52132701421801, 8.06e-62], ["OAP25819.1", "Phenolphthiocerol_synthesis_polyketide_synthase_type_I_Pks15/1", "BGC0001658", 1, "Polyketide", 33.0, 233.0, 41.07424960505529, 8.11e-62], ["AAC69332.1", "type_I_polyketide_synthase_PikAIV", "BGC0000094", 1, "Polyketide:Modular type I polyketide+Saccharide:Hybrid/tailoring saccharide", 33.0, 233.0, 39.33649289099526, 8.65e-62], ["AIT55260.1", "polyketide_synthase", "BGC0000072", 1, "Polyketide:Modular type I polyketide", 37.0, 233.0, 35.150078988941544, 8.69e-62], ["AAM54076.1", "polyketide_synthase", "BGC0000020", 1, "Polyketide", 34.0, 234.0, 37.44075829383886, 9.52e-62], ["APZ78690.1", "polyketide_synthase", "BGC0001418", 1, "NRP:Cyclic depsipeptide+Polyketide:Iterative type I polyketide", 33.0, 233.0, 42.89099526066351, 1.01e-61], ["AHV78245.1", "LasS1", "BGC0001245", 1, "Polyketide", 32.0, 233.0, 44.312796208530806, 1.09e-61], ["BBG28471.1", "polyketide_synthase_Cle1", "BGC0002603", 1, "Polyketide", 34.0, 233.0, 35.229067930489734, 1.11e-61], ["APZ78807.1", "polyketide_synthase", "BGC0001428", 1, "NRP:Cyclic depsipeptide+Polyketide:Iterative type I polyketide", 34.0, 233.0, 40.91627172195892, 1.32e-61], ["CAO85896.1", "protein_modular_polyketide_synthase_NorA'", "BGC0000110", 1, "Polyketide:Modular type I polyketide", 32.0, 233.0, 41.54818325434439, 1.35e-61], ["KIA75596.1", "polyketide_synthase", "BGC0002209", 1, "Polyketide", 33.0, 233.0, 41.31121642969984, 1.85e-61], ["AAG13919.1", "megalomicin_6-deoxyerythronolide_B_synthase_3", "BGC0000092", 1, "Polyketide", 33.0, 233.0, 41.153238546603475, 2.22e-61], ["ABV83228.1", "CppA", "BGC0000116", 1, "Polyketide", 36.0, 230.0, 39.494470774091624, 2.56e-61], ["AFL48533.1", "laidlomycin_polyketide_synthase_(module_10)", "BGC0000084", 1, "Polyketide", 32.0, 231.0, 40.91627172195892, 2.93e-61], ["APZ78714.1", "polyketide_synthase", "BGC0001420", 1, "NRP:Cyclic depsipeptide+Polyketide:Iterative type I polyketide", 33.0, 232.0, 42.89099526066351, 3.05e-61], ["OJF16268.1", "AceP6", "BGC0001491", 1, "Polyketide", 34.0, 232.0, 39.09952606635071, 3.42e-61], ["KZM69122.1", "beta-ketoacyl_synthase", "BGC0002352", 1, "Other", 33.0, 217.0, 34.12322274881517, 3.57e-61], ["AVX51106.1", "nysA", "BGC0001709", 1, "Polyketide", 34.0, 231.0, 38.94154818325434, 3.7e-61], ["AAY32966.1", "DszC", "BGC0001093", 1, "NRP+Polyketide", 35.0, 232.0, 42.022116903633496, 4.13e-61], ["AAC69331.1", "type_I_polyketide_synthase_PikAIII", "BGC0000094", 1, "Polyketide:Modular type I polyketide+Saccharide:Hybrid/tailoring saccharide", 34.0, 231.0, 39.88941548183254, 4.79e-61], ["QNN81298.1", "IonAII", "BGC0002446", 1, "Polyketide", 34.0, 231.0, 39.02053712480253, 5.29e-61], ["EWG54266.1", "hypothetical_protein", "BGC0001190", 1, "Polyketide", 32.0, 231.0, 42.812006319115326, 5.75e-61], ["SAI82912.1", "HrnE;_Macrolactam_polyketide_synthase_type_I;_module_5", "BGC0002101", 1, "Polyketide", 33.0, 230.0, 37.91469194312796, 6.81e-61], ["AKD43765.1", "HerE", "BGC0001349", 1, "NRP+Polyketide", 34.0, 230.0, 36.887835703001585, 6.87e-61], ["KKP00963.1", "fatty_acid_synthase_S-acetyltransferase", "BGC0001854", 1, "Polyketide:Iterative type I polyketide", 34.0, 231.0, 37.677725118483416, 7.53e-61], ["ALJ49921.1", "TtmH", "BGC0001236", 1, "Polyketide", 34.0, 230.0, 35.8609794628752, 9.62e-61], ["BAC57028.1", "protomycinolide_IV_synthase_1", "BGC0000102", 1, "Polyketide", 34.0, 230.0, 38.70458135860979, 1.3e-60], ["BBA66511.1", "type_I_polyketide_synthase", "BGC0001495", 1, "Polyketide", 35.0, 230.0, 37.519747235387044, 1.38e-60], ["EPH46606.1", "putative_Phenolphthiocerol_synthesis_polyketide_synthase_type_I_Pks15/1", "BGC0001519", 1, "NRP+Polyketide", 34.0, 229.0, 42.65402843601896, 1.42e-60], ["APZ78844.1", "polyketide_synthase", "BGC0001431", 1, "NRP:Cyclic depsipeptide+Polyketide:Iterative type I polyketide", 34.0, 229.0, 41.153238546603475, 1.61e-60], ["DAD54485.1", "trans-acyltransferase_polyketide_synthase", "BGC0002059", 1, "NRP+Polyketide:Trans-AT type I polyketide", 35.0, 230.0, 37.124802527646125, 1.78e-60], ["OAP25815.1", "Phenolphthiocerol_synthesis_polyketide_synthase_type_I_Pks15/1", "BGC0001658", 1, "Polyketide", 27.0, 229.0, 63.34913112164296, 1.91e-60], ["ABC34599.1", "polyketide_synthase,_putative", "BGC0000186", 1, "NRP+Polyketide:Modular type I polyketide", 33.0, 229.0, 41.39020537124802, 2.05e-60], ["BAK64650.1", "polyketide_synthase", "BGC0000135", 1, "Polyketide", 35.0, 229.0, 34.99210110584518, 2.51e-60], ["QNN81299.1", "IonAIII", "BGC0002446", 1, "Polyketide", 34.0, 228.0, 36.413902053712484, 4.33e-60], ["CAA60460.1", "polyketide_synthase", "BGC0001040", 1, "NRP+Polyketide", 33.0, 229.0, 39.968404423380726, 4.48e-60], ["APZ78854.1", "polyketide_synthase", "BGC0001432", 1, "NRP:Cyclic depsipeptide+Polyketide:Iterative type I polyketide", 34.0, 228.0, 41.62717219589258, 4.85e-60], ["CAG28678.1", "polyketide_synthase", "BGC0001023", 1, "NRP+Polyketide:Modular type I polyketide", 33.0, 228.0, 41.153238546603475, 4.85e-60], ["APZ78820.1", "polyketide_synthase", "BGC0001429", 1, "NRP:Cyclic depsipeptide+Polyketide:Iterative type I polyketide", 33.0, 228.0, 41.153238546603475, 4.85e-60], ["MCC5026027.1", "amino_acid_adenylation_domain-containing_protein", "BGC0002118", 1, "NRP+Polyketide", 34.0, 228.0, 40.363349131121645, 5.41e-60], ["AAO65807.1", "monensin_polyketide_synthase_module_10", "BGC0000100", 1, "Polyketide", 32.0, 227.0, 41.943127962085306, 6.26e-60], ["ANZ52470.1", "MonAVII", "BGC0001670", 1, "Polyketide", 32.0, 227.0, 41.943127962085306, 6.26e-60], ["APZ78678.1", "polyketide_synthase", "BGC0001417", 1, "NRP:Cyclic depsipeptide+Polyketide:Iterative type I polyketide", 33.0, 228.0, 42.89099526066351, 6.4e-60], ["MCC5025983.1", "amino_acid_adenylation_domain-containing_protein", "BGC0002119", 1, "NRP+Polyketide", 34.0, 228.0, 40.363349131121645, 7.02e-60], ["APZ78767.1", "polyketide_synthase", "BGC0001425", 1, "NRP:Cyclic depsipeptide+Polyketide:Iterative type I polyketide", 34.0, 227.0, 41.23222748815166, 8.39e-60], ["EGX96624.1", "polyketide_synthase,_putative", "BGC0002259", 1, "Polyketide+NRP", 34.0, 227.0, 41.78515007898894, 9.39e-60], ["BAJ16468.1", "polyketide_synthase", "BGC0000058", 1, "Polyketide", 33.0, 228.0, 41.78515007898894, 9.54e-60], ["PLB34720.1", "polyketide_synthase", "BGC0002749", 1, "NRP+Polyketide", 31.0, 227.0, 49.052132701421804, 1.23e-59], ["AKL78824.1", "GLPKS3", "BGC0001187", 1, "NRP:Lipopeptide+Polyketide:Iterative type I polyketide", 36.0, 227.0, 34.044233807266984, 1.36e-59], ["AGC65514.1", "TtcB", "BGC0001876", 1, "NRP", 34.0, 227.0, 40.363349131121645, 1.63e-59], ["AZF85934.1", "type_I_polyketide_synthase", "BGC0001963", 1, "NRP+Polyketide", 32.0, 223.0, 40.837282780410746, 1.65e-59], ["AJY78091.1", "polyketide_synthase", "BGC0001902", 1, "NRP+Polyketide", 36.0, 226.0, 34.360189573459714, 1.86e-59], ["PAU45552.1", "Iterative_polyketide_synthase", "BGC0002138", 1, "Polyketide", 34.0, 225.0, 40.758293838862556, 2.25e-59], ["APZ78832.1", "polyketide_synthase", "BGC0001430", 1, "NRP:Cyclic depsipeptide+Polyketide:Iterative type I polyketide", 33.0, 225.0, 41.46919431279621, 3.35e-59], ["ARR97038.1", "SphE", "BGC0001780", 1, "NRP", 32.0, 225.0, 41.864139020537124, 3.88e-59], ["AZY91988.1", "polyketide_synthase", "BGC0002022", 1, "Polyketide", 33.0, 224.0, 41.23222748815166, 4.3e-59], ["AWS21290.1", "type_I_polyketide_synthase", "BGC0001934", 1, "Polyketide", 33.0, 224.0, 41.23222748815166, 4.51e-59], ["AIU36104.1", "LglE", "BGC0000180", 1, "Polyketide:Trans-AT type I polyketide", 32.0, 224.0, 39.88941548183254, 5.2e-59], ["BAO98805.1", "putative_polyketide_synthase", "BGC0001002", 1, "NRP+Polyketide", 31.0, 223.0, 42.022116903633496, 9.95e-59], ["AGN11883.1", "tstI", "BGC0001114", 1, "NRP+Polyketide", 32.0, 224.0, 47.077409162717224, 1.24e-58], ["ABS75102.2", "MBL_fold_metallo-hydrolase", "BGC0002641", 1, "NRP", 33.0, 219.0, 33.965244865718795, 1.54e-58], ["ACC40923.1", "polyketide_synthase_Pks9", "BGC0001665", 1, "Polyketide", 32.0, 221.0, 38.94154818325434, 1.58e-58], ["KGO40478.1", "Acyl_transferase/acyl_hydrolase/lysophospholipase", "BGC0001205", 1, "Polyketide", 31.0, 223.0, 42.73301737756714, 1.87e-58], ["ARS01473.1", "NcmAI", "BGC0001702", 1, "NRP+Polyketide", 37.0, 223.0, 35.308056872037916, 1.92e-58], ["ALI92655.1", "CitS_citrinin_polyketide_synthase", "BGC0001338", 1, "Polyketide:Iterative type I polyketide", 33.0, 222.0, 37.598736176935226, 3.44e-58], ["QCC63000.1", "BII-rafflesfungin_polyketide_synthase", "BGC0001966", 1, "NRP+Polyketide", 35.0, 222.0, 35.229067930489734, 3.46e-58], ["AKJ15895.1", "modular_polyketide_synthase", "BGC0002735", 1, "Polyketide+NRP", 32.0, 219.0, 41.943127962085306, 3.65e-58], ["EYT83439.1", "beta-ketoacyl_synthase", "BGC0001213", 1, "Polyketide", 37.0, 221.0, 35.8609794628752, 5.38e-58], ["KFG78606.1", "polyketide_synthase", "BGC0002240", 1, "Polyketide", 30.0, 221.0, 50.15797788309637, 6.5e-58], ["AHV78252.1", "ResS1", "BGC0001246", 1, "Polyketide", 33.0, 221.0, 41.943127962085306, 7.5e-58], ["AJQ95674.1", "polyketide_synthase_modules-related_protein", "BGC0002046", 1, "NRP+Polyketide:Trans-AT type I polyketide", 35.0, 219.0, 33.57030015797788, 8.97e-58], ["RAT98528.1", "trans-acyltransferase_polyketide_synthase", "BGC0001470", 1, "Polyketide:Trans-AT type I polyketide", 31.0, 221.0, 43.60189573459716, 1.05e-57], ["ABM63527.1", "BryB", "BGC0000174", 1, "Polyketide", 30.0, 221.0, 40.758293838862556, 1.35e-57], ["ADH01484.1", "putative_type-I_PKS", "BGC0000995", 1, "NRP+Polyketide", 34.0, 220.0, 38.862559241706165, 1.74e-57], ["AIC32692.1", "FR9C", "BGC0001113", 1, "NRP+Polyketide", 34.0, 220.0, 38.862559241706165, 1.74e-57], ["BAD83684.1", "PKSN_polyketide_synthase_for_alternapyrone_biosynthesis", "BGC0000012", 1, "Polyketide", 33.0, 219.0, 36.25592417061612, 4.06e-57], ["AGZ15472.1", "putative_modular_polyketide_synthase", "BGC0001036", 1, "NRP+Polyketide", 33.0, 216.0, 42.41706161137441, 6.39e-57], ["ACD39758.1", "reducing_polyketide_synthase", "BGC0000076", 1, "Polyketide", 32.0, 218.0, 41.54818325434439, 6.69e-57], ["ACD39767.1", "reducing_polyketide_synthase", "BGC0000077", 1, "Polyketide", 32.0, 218.0, 41.54818325434439, 6.69e-57], ["EAQ84779.1", "hypothetical_protein", "BGC0001219", 1, "Polyketide", 36.0, 218.0, 29.936808846761455, 6.75e-57], ["OAQ63050.2", "polyketide_synthase", "BGC0002187", 1, "Polyketide", 31.0, 218.0, 42.89099526066351, 6.76e-57], ["QBK15044.1", "clavatol_synthase_ClaF", "BGC0002196", 1, "Polyketide", 32.0, 218.0, 38.862559241706165, 9.35e-57], ["BBG67008.1", "polyketide_synthase_Sre6", "BGC0002604", 1, "Polyketide", 33.0, 217.0, 35.624012638230646, 1.25e-56], ["AAP85336.1", "type_I_PKS", "BGC0000233", 1, "Polyketide", 33.0, 214.0, 40.44233807266983, 1.98e-56], ["ACD39774.1", "reducing_polyketide_synthase", "BGC0000134", 1, "Polyketide", 31.0, 216.0, 42.89099526066351, 2.03e-56], ["OBR09781.1", "Polyketide_synthase", "BGC0002429", 1, "Terpene+Polyketide", 35.0, 216.0, 34.4391785150079, 2.55e-56], ["OJJ98486.1", "hypothetical_protein", "BGC0002169", 1, "Polyketide+NRP", 32.0, 216.0, 41.31121642969984, 2.71e-56], ["ADH01490.1", "type_I_polyketide_synthase", "BGC0000995", 1, "NRP+Polyketide", 33.0, 216.0, 40.837282780410746, 3.05e-56], ["AIC32695.1", "FR9I", "BGC0001113", 1, "NRP+Polyketide", 33.0, 216.0, 40.837282780410746, 3.05e-56], ["EHA19289.1", "hypothetical_protein", "BGC0001124", 1, "Polyketide", 32.0, 216.0, 34.834123222748815, 3.48e-56], ["CAG23961.2", "polyketide_synthase_of_type_I", "BGC0001089", 1, "Polyketide+NRP", 31.0, 216.0, 41.70616113744076, 3.61e-56], ["BAL90255.1", "putative_beta-ketoacyl_synthase", "BGC0002021", 1, "Polyketide", 31.0, 206.0, 40.67930489731438, 5.5e-56], ["ATG32074.1", "putative_nonfunctional_polyketide_synthase_module", "BGC0001750", 1, "NRP+Polyketide", 34.0, 209.0, 39.57345971563981, 6.55e-56], ["AAP42872.1", "NanA9", "BGC0000105", 1, "Polyketide", 29.0, 210.0, 60.34755134281201, 6.75e-56], ["BBQ09587.1", "PKS-NRPS_hybrid", "BGC0002261", 1, "Polyketide", 31.0, 215.0, 41.31121642969984, 7.63e-56], ["ACS68554.1", "hybrid_PKS-NRPS_protein", "BGC0001026", 1, "NRP+Polyketide", 32.0, 215.0, 40.44233807266983, 7.63e-56], ["CCG06115.1", "hybrid_NRPS/PKS", "BGC0001543", 1, "Polyketide", 34.0, 214.0, 38.862559241706165, 7.76e-56], ["EJP62832.1", "polyketide_synthase,_putative", "BGC0002203", 1, "NRP+Polyketide+Other", 33.0, 214.0, 41.07424960505529, 8.31e-56], ["ESK96613.1", "polyketide_synthase", "BGC0002212", 1, "Polyketide", 33.0, 214.0, 40.837282780410746, 1e-55], ["EHA28244.1", "hypothetical_protein", "BGC0001143", 1, "Polyketide", 31.0, 213.0, 44.15481832543444, 1.9e-55], ["OSS48297.1", "hypothetical_protein", "BGC0002194", 1, "Polyketide", 33.0, 213.0, 34.75513428120063, 1.92e-55], ["AGC95324.1", "CurS1", "BGC0000045", 1, "Polyketide", 31.0, 213.0, 41.864139020537124, 2.41e-55], ["ABB90283.1", "polyketide_synthase", "BGC0001057", 1, "NRP+Polyketide", 30.0, 213.0, 41.54818325434439, 3.14e-55], ["AEO57481.1", "PKS-NRPSs", "BGC0001449", 1, "NRP+Alkaloid+Polyketide:Iterative type I polyketide", 30.0, 213.0, 46.44549763033176, 3.96e-55], ["ABO15888.1", "polyketide_synthase", "BGC0000132", 1, "Polyketide", 37.0, 210.0, 28.90995260663507, 1.49e-54], ["CBA11582.1", "polyketide_synthase_type_I", "BGC0001046", 1, "NRP+Polyketide:Modular type I polyketide+Saccharide:Hybrid/tailoring saccharide", 32.0, 210.0, 42.73301737756714, 1.96e-54], ["CCP45170.1", "Polyketide_synthetase_MbtC_(polyketide_synthase)", "BGC0001021", 1, "NRP+Polyketide", 33.0, 197.0, 35.308056872037916, 3.26e-54], ["AEP40932.1", "polyketide_synthase_type_I", "BGC0000021", 1, "Polyketide", 39.0, 209.0, 28.12006319115324, 4.12e-54], ["FAA01291.1", "polyketide_synthase-nonribosomal_peptide_synthetase_PyvA", "BGC0002210", 1, "Polyketide+NRP", 30.0, 209.0, 41.153238546603475, 4.67e-54], ["QRN75754.1", "Polyketide_synthase", "BGC0002114", 1, "NRP+Polyketide", 33.0, 209.0, 40.52132701421801, 5.93e-54], ["CAO91861.1", "PKS-NRPS_hybrid", "BGC0000968", 1, "NRP+Polyketide:Iterative type I polyketide", 31.0, 209.0, 38.70458135860979, 6.17e-54], ["BCA42568.1", "polyketide_synthase_GrgA", "BGC0002185", 1, "Polyketide", 32.0, 208.0, 41.864139020537124, 8.74e-54], ["EPS29069.1", "hypothetical_protein", "BGC0001724", 1, "NRP+Polyketide", 32.0, 207.0, 41.70616113744076, 1.85e-53], ["AFL68054.1", "beta-ketoacyl_synthase_family_protein,phosphopantetheine-containing_protein", "BGC0001524", 1, "NRP+Polyketide", 32.0, 206.0, 39.81042654028436, 2.39e-53], ["QHD43130.1", "NRPS/PKS_hybrid_protein", "BGC0002546", 1, "NRP+Polyketide", 32.0, 206.0, 42.73301737756714, 3.19e-53], ["EJP62792.1", "polyketide_synthase", "BGC0001720", 1, "Polyketide", 30.0, 206.0, 41.39020537124802, 4.22e-53], ["ABI91468.1", "beta-ketoacyl_synthase", "BGC0001094", 1, "NRP+Polyketide", 33.0, 205.0, 35.939968404423375, 5.98e-53], ["EKJ70677.1", "PKS6", "BGC0002188", 1, "NRP+Polyketide", 35.0, 205.0, 34.834123222748815, 6.07e-53], ["AHI59107.1", "locillomycin_synthase_D", "BGC0001005", 1, "NRP+Polyketide", 30.0, 204.0, 40.99526066350711, 6.59e-53], ["BAD38873.1", "polyketide_synthase", "BGC0000111", 1, "Polyketide", 30.0, 204.0, 39.494470774091624, 9.28e-53], ["QPC57090.1", "polyketide_synthase-nonribosomal_peptide_synthetase", "BGC0002230", 1, "Polyketide+NRP", 33.0, 205.0, 36.413902053712484, 9.54e-53], ["BCP96883.1", "non-reducing_polyketide_synthase", "BGC0002614", 1, "NRP+Polyketide", 32.0, 204.0, 34.59715639810427, 1.65e-52], ["BBU42026.1", "putative_polyketide_synthase", "BGC0002222", 1, "Polyketide", 33.0, 204.0, 35.939968404423375, 1.84e-52], ["QTE75992.1", "ZopPKS", "BGC0002224", 1, "Polyketide", 33.0, 204.0, 35.939968404423375, 1.84e-52], ["AWM95789.1", "non-reduciing_polyketide_synthase_methylorcinaldehyde_synthase", "BGC0001827", 1, "Polyketide", 31.0, 204.0, 36.808846761453395, 1.87e-52], ["EPH46605.1", "putative_Oleandomycin_polyketide_synthase,_modules_5_and_6", "BGC0001519", 1, "NRP+Polyketide", 31.0, 201.0, 40.99526066350711, 2.93e-52], ["BAK26562.1", "PKS-NRPS_hybrid", "BGC0000977", 1, "NRP+Polyketide", 35.0, 203.0, 35.8609794628752, 3.71e-52], ["CBF87072.1", "polyketide_synthase,_putative_(Eurofung)", "BGC0001290", 1, "NRP", 33.0, 202.0, 36.17693522906793, 5.4e-52], ["AAX35547.1", "polyketide_syntase_2", "BGC0001275", 1, "Polyketide", 34.0, 202.0, 34.4391785150079, 5.52e-52], ["AGY62753.1", "EbeA", "BGC0000051", 1, "Polyketide", 34.0, 200.0, 33.25434439178515, 5.96e-52], ["AFA26384.1", "polyketide_synthase_A", "BGC0001874", 1, "NRP+Polyketide", 34.0, 201.0, 35.54502369668246, 1.46e-51], ["EAQ86385.1", "hypothetical_protein", "BGC0001405", 1, "Polyketide", 30.0, 201.0, 42.338072669826225, 1.56e-51], ["BAE61265.1", "", "BGC0002238", 1, "Polyketide", 30.0, 201.0, 42.25908372827804, 1.58e-51], ["AQM58285.1", "polyketide_synthase", "BGC0001816", 1, "NRP+Polyketide", 30.0, 201.0, 42.022116903633496, 1.61e-51], ["BAQ25466.1", "polyketide_synthase", "BGC0001264", 1, "Polyketide", 31.0, 201.0, 41.78515007898894, 1.72e-51], ["AAT28740.1", "FUSS", "BGC0000064", 1, "NRP+Polyketide", 32.0, 201.0, 39.652448657187996, 1.89e-51], ["KFH44362.1", "Conidial_yellow_pigment_biosynthesis_polyketide_synthase-like_protein", "BGC0002190", 1, "Polyketide", 31.0, 200.0, 35.308056872037916, 2.17e-51], ["CCT67991.1", "bikaverin_cluster-polyketide_synthase", "BGC0000030", 1, "Polyketide", 30.0, 200.0, 43.04897314375987, 2.43e-51], ["CCT72377.1", "probable_polyketide_synthase", "BGC0001305", 1, "Polyketide", 31.0, 199.0, 42.65402843601896, 3.63e-51], ["AFP73394.1", "FusA", "BGC0001268", 1, "NRP+Polyketide", 33.0, 199.0, 39.652448657187996, 4.28e-51], ["AUW31052.1", "putative_type_I_PKS", "BGC0002483", 1, "Polyketide", 32.0, 199.0, 34.12322274881517, 6.35e-51], ["BAC20564.1", "polyketide_synthase", "BGC0000039", 1, "Polyketide", 30.0, 198.0, 41.864139020537124, 1.19e-50], ["BAC20566.1", "polyketide_synthase", "BGC0000039", 1, "Polyketide", 30.0, 197.0, 43.44391785150079, 1.45e-50], ["ARP51711.1", "PKS-NRPS_hybrid_protein", "BGC0001741", 1, "NRP+Polyketide", 30.0, 197.0, 41.31121642969984, 1.72e-50], ["BBG28484.1", "polyketide_synthase_CdmE", "BGC0001926", 1, "Polyketide", 28.0, 197.0, 43.04897314375987, 1.91e-50], ["BAE65965.1", "", "BGC0002236", 1, "Polyketide", 32.0, 197.0, 37.04581358609795, 2.23e-50], ["AEA35016.1", "hypothetical_protein", "BGC0002502", 1, "Polyketide", 30.0, 197.0, 35.3870458135861, 2.51e-50], ["ABY21542.1", "AngAV", "BGC0000018", 1, "Polyketide", 35.0, 196.0, 34.834123222748815, 2.82e-50], ["CAP95404.1", "", "BGC0001404", 1, "Polyketide", 30.0, 196.0, 34.99210110584518, 4.4e-50], ["AMJ52080.1", "lijA", "BGC0002255", 1, "Polyketide", 29.0, 196.0, 43.52290679304897, 5.72e-50], ["ctg1_orf0002", "", "BGC0001068", 1, "Terpene+Polyketide", 30.0, 196.0, 41.31121642969984, 6.03e-50], ["EPE34340.1", "polyketide_synthase", "BGC0001035", 1, "Polyketide+NRP", 30.0, 195.0, 34.913112164297, 9.74e-50], ["ESU15174.1", "hypothetical_protein", "BGC0002186", 1, "NRP+Polyketide", 31.0, 195.0, 39.178515007898895, 9.78e-50], ["EAU35431.1", "hypothetical_protein", "BGC0002734", 1, "Polyketide", 34.0, 195.0, 36.72985781990521, 9.85e-50], ["EAL89230.2", "LovB-like_polyketide_synthase,_putative", "BGC0000129", 1, "Polyketide", 30.0, 194.0, 41.39020537124802, 2.17e-49], ["ANF07288.1", "hrPKS", "BGC0001340", 1, "Polyketide:Iterative type I polyketide", 32.0, 194.0, 34.360189573459714, 2.25e-49], ["QOJ72663.1", "XenE", "BGC0002505", 1, "Polyketide+NRP", 30.0, 194.0, 41.864139020537124, 2.62e-49], ["EED18001.1", "NR-PKS", "BGC0000154", 1, "Polyketide:Iterative type I polyketide", 32.0, 193.0, 33.72827804107425, 3.91e-49], ["QQZ01635.1", "PKS", "BGC0002497", 1, "Other", 31.0, 192.0, 41.54818325434439, 4.85e-49], ["ADH01663.1", "putative_polyketide_synthase_PKS3", "BGC0000099", 1, "Polyketide", 32.0, 192.0, 34.28120063191153, 5.16e-49], ["CBF80487.1", "hybrid_PKS-NRPS_(Eurofung)", "BGC0000959", 1, "NRP+Polyketide:Iterative type I polyketide", 30.0, 192.0, 41.31121642969984, 5.91e-49], ["AAD34559.1", "polyketide_synthase", "BGC0000088", 1, "Polyketide", 30.0, 192.0, 43.20695102685624, 8.66e-49], ["OQD69647.1", "hypothetical_protein", "BGC0002745", 1, "Polyketide", 29.0, 191.0, 41.943127962085306, 1.15e-48], ["BAJ14522.1", "polyketide_synthase", "BGC0001254", 1, "Polyketide", 30.0, 191.0, 41.70616113744076, 1.47e-48], ["ACB12550.1", "Fum1", "BGC0000063", 1, "Polyketide", 30.0, 191.0, 34.67614533965245, 1.51e-48], ["EHA55627.1", "conidial_yellow_pigment_biosynthesis_polyketide_synthase", "BGC0002154", 1, "Polyketide", 30.0, 191.0, 41.943127962085306, 1.81e-48], ["ABA02240.1", "polyketide_synthase", "BGC0000098", 1, "Polyketide", 31.0, 190.0, 42.18009478672986, 3.4e-48], ["AAD43562.2", "Fum1p", "BGC0000062", 1, "Polyketide", 29.0, 190.0, 34.99210110584518, 3.43e-48], ["EPS34234.1", "nonribosomal_peptide_synthatase-polyketide_synthase", "BGC0002067", 1, "NRP+Polyketide:Iterative type I polyketide", 32.0, 190.0, 35.939968404423375, 4e-48], ["ATY12792.1", "polyketide_synthase", "BGC0001504", 1, "Polyketide", 34.0, 181.0, 34.59715639810427, 4.3e-48], ["CBF69451.1", "polyketide_synthase,_putative_(JCVI)", "BGC0000037", 1, "Polyketide", 35.0, 189.0, 28.672985781990523, 4.44e-48], ["AGO86662.1", "equisetin_synthetase", "BGC0001255", 1, "NRP+Polyketide", 30.0, 189.0, 40.52132701421801, 5.24e-48], ["gene4", "", "BGC0001907", 1, "Polyketide", 29.0, 189.0, 39.652448657187996, 5.25e-48], ["BAJ09789.1", "polyketide_synthase", "BGC0000146", 1, "Polyketide", 31.0, 189.0, 33.88625592417062, 7.84e-48], ["QOG08944.1", "FfsA", "BGC0002204", 1, "Polyketide+NRP", 28.0, 189.0, 47.31437598736177, 9.09e-48], ["AAM12925.2", "MmpE", "BGC0000182", 1, "Polyketide:Iterative type I polyketide+Polyketide:Trans-AT type I polyketide", 27.0, 187.0, 43.127962085308056, 1.04e-47], ["CBF83139.1", "polyketide_synthase,_putative_(JCVI)", "BGC0001722", 1, "Polyketide", 31.0, 188.0, 34.99210110584518, 1.23e-47], ["QBK15047.1", "polyketide_synthase_ClaI", "BGC0002196", 1, "Polyketide", 32.0, 188.0, 34.51816745655608, 1.28e-47], ["BBC43184.1", "PKS-NRPS_hybrid", "BGC0001738", 1, "NRP+Polyketide", 31.0, 187.0, 41.46919431279621, 2.05e-47], ["QNH68024.1", "PfpA", "BGC0002268", 1, "Polyketide+NRP", 32.0, 187.0, 35.3870458135861, 2.06e-47], ["EAA65604.1", "hypothetical_protein", "BGC0000022", 1, "Polyketide", 29.0, 187.0, 42.18009478672986, 2.29e-47], ["QCO93110.1", "polyketide_synthase", "BGC0001976", 1, "Terpene", 25.0, 187.0, 54.10742496050553, 3.09e-47], ["CBF74114.1", "Conidial_yellow_pigment_biosynthesis_polyketide_synthase_(PKS)(EC_2.3.1.-)_[Source:UniProtKB/Swiss-Prot;Acc:Q03149]", "BGC0000107", 1, "Polyketide", 32.0, 186.0, 36.96682464454976, 3.62e-47], ["EFY96950.1", "BcPKS18,_polyketide_synthase", "BGC0002427", 1, "Terpene+Polyketide", 33.0, 186.0, 34.28120063191153, 3.64e-47], ["OPB37944.1", "putative_polyketide_synthase", "BGC0002206", 1, "Polyketide", 32.0, 186.0, 35.54502369668246, 4.05e-47], ["ACI12948.1", "PfaA", "BGC0000861", 1, "Other", 31.0, 186.0, 36.65086887835703, 4.06e-47], ["MCI2961730.1", "type_I_polyketide_synthase", "BGC0002648", 1, "Polyketide", 31.0, 186.0, 36.65086887835703, 4.06e-47], ["CCG06108.1", "type_I_polyketide_synthase", "BGC0001543", 1, "Polyketide", 29.0, 185.0, 41.46919431279621, 4.08e-47], ["AAB81123.1", "unknown", "BGC0000862", 1, "Other", 31.0, 186.0, 36.65086887835703, 4.1e-47], ["EAU38971.1", "PKS-NRPS_hybrid", "BGC0001122", 1, "NRP+Polyketide:Iterative type I polyketide", 29.0, 186.0, 49.368088467614534, 4.61e-47], ["XP_028481820.1", "non-reducing_polyketide_synthase", "BGC0001866", 1, "Polyketide", 31.0, 186.0, 35.150078988941544, 4.91e-47], ["AGJ76601.1", "HglE", "BGC0000869", 1, "Other", 31.0, 186.0, 36.334913112164294, 5.53e-47], ["QXF14600.1", "PydA", "BGC0002239", 1, "Polyketide+NRP", 30.0, 186.0, 41.39020537124802, 6.17e-47], ["KAF5858310.1", "HR-PKS", "BGC0002139", 1, "Polyketide", 28.0, 185.0, 47.1563981042654, 9.04e-47], ["KAF9708863.1", "hypothetical_protein", "BGC0002515", 1, "Polyketide", 31.0, 185.0, 34.360189573459714, 9.1e-47], ["CEF75886.1", "", "BGC0001600", 1, "Polyketide", 32.0, 185.0, 36.25592417061612, 9.13e-47], ["AKC54422.1", "fumosorinone_biosynthesis_polyketide_synthase", "BGC0001218", 1, "NRP+Polyketide", 31.0, 185.0, 41.78515007898894, 1.06e-46], ["EED21099.1", "polyketide_synthase,_putative", "BGC0001578", 1, "Polyketide", 28.0, 185.0, 42.10110584518168, 1.08e-46], ["ACO79122.1", "Type_I_fatty_acid_synthase_ArsA", "BGC0000284", 1, "Polyketide", 31.0, 184.0, 36.17693522906793, 1.54e-46], ["KKP04599.1", "Non-ribosomal_peptide_synthetase_-_Polyketide_synthase", "BGC0002066", 1, "NRP+Polyketide:Iterative type I polyketide", 30.0, 184.0, 39.73143759873617, 1.81e-46], ["EAL85113.2", "hybrid_PKS-NRPS_enzyme", "BGC0001037", 1, "NRP+Polyketide:Iterative type I polyketide", 29.0, 184.0, 43.28593996840443, 1.81e-46], ["EHA55860.1", "polyketide_synthase/peptide_synthetase", "BGC0002235", 1, "Polyketide+NRP", 30.0, 184.0, 42.338072669826225, 2.39e-46], ["ATQ39432.1", "PKS", "BGC0001565", 1, "NRP", 32.0, 184.0, 35.54502369668246, 2.68e-46], ["EAU31923.1", "hypothetical_protein", "BGC0002267", 1, "Polyketide", 31.0, 184.0, 35.78199052132701, 2.76e-46], ["ABF00127.1", "polyunsaturated_fatty_acid_synthase", "BGC0000863", 1, "Other", 31.0, 184.0, 36.808846761453395, 2.77e-46], ["QQW45467.1", "polyketide_synthase_CalA'", "BGC0002168", 1, "Polyketide", 30.0, 184.0, 42.89099526066351, 2.82e-46], ["BBM05082.1", "polyketide_synthase", "BGC0002170", 1, "Polyketide", 30.0, 184.0, 42.89099526066351, 2.82e-46], ["ABA02239.1", "polyketide_synthase", "BGC0000098", 1, "Polyketide", 29.0, 184.0, 42.89099526066351, 2.89e-46], ["BAZ95823.1", "PKS-NRPS_hybrid_cpaA", "BGC0001563", 1, "NRP+Polyketide", 31.0, 184.0, 42.338072669826225, 3.1e-46], ["AYM48703.1", "type_I_polyketide_synthetase", "BGC0002364", 1, "Polyketide", 36.0, 171.0, 24.80252764612954, 3.14e-46], ["gene6", "", "BGC0001906", 1, "Polyketide", 30.0, 183.0, 43.52290679304897, 3.26e-46], ["AZZ09613.1", "PvhA", "BGC0002304", 1, "Polyketide+NRP", 29.0, 183.0, 42.338072669826225, 4.11e-46], ["BAE61567.1", "", "BGC0002175", 1, "Polyketide", 30.0, 182.0, 39.57345971563981, 5.52e-46], ["ATZ45185.1", "Bcboa9", "BGC0001892", 1, "Polyketide", 30.0, 182.0, 34.044233807266984, 5.79e-46], ["AAL01060.1", "omega-3_polyunsaturated_fatty_acid_synthase_PfaA", "BGC0000865", 1, "Other", 30.0, 182.0, 39.968404423380726, 6.08e-46], ["EAQ86392.1", "hypothetical_protein", "BGC0001405", 1, "Polyketide", 30.0, 181.0, 43.52290679304897, 6.46e-46], ["GAW21479.1", "hypothetical_protein", "BGC0002192", 1, "Polyketide", 29.0, 182.0, 41.864139020537124, 6.48e-46], ["AAQ17110.2", "enediyne_polyketide_synthase", "BGC0001008", 1, "Polyketide:Iterative type I polyketide+Polyketide:Enediyne type I polyketide", 28.0, 182.0, 45.7345971563981, 8.94e-46], ["ETS82099.1", "hypothetical_protein", "BGC0002161", 1, "Polyketide", 29.0, 182.0, 41.54818325434439, 9.56e-46], ["BAN19720.1", "polyketide_synthase", "BGC0001252", 1, "Polyketide", 28.0, 182.0, 44.23380726698262, 1.04e-45], ["GAA85575.1", "polyketide_synthase", "BGC0002227", 1, "NRP", 31.0, 181.0, 34.75513428120063, 1.33e-45], ["EAT85332.2", "hypothetical_protein", "BGC0002165", 1, "Polyketide", 30.0, 181.0, 41.62717219589258, 1.44e-45], ["ATZ45182.1", "Bcboa6", "BGC0001892", 1, "Polyketide", 29.0, 181.0, 43.91785150078989, 1.77e-45], ["AMJ52084.1", "lijE", "BGC0002255", 1, "Polyketide", 30.0, 181.0, 34.913112164297, 1.84e-45], ["EAW09117.1", "hybrid_NRPS/PKS_enzyme,_putative", "BGC0000983", 1, "NRP+Polyketide:Iterative type I polyketide", 30.0, 181.0, 42.57503949447077, 2.1e-45], ["EHA55875.1", "polyketide_synthase", "BGC0002235", 1, "Polyketide+NRP", 31.0, 181.0, 35.624012638230646, 2.11e-45], ["AAD38786.1", "polyketide_synthase", "BGC0001257", 1, "Polyketide", 29.0, 181.0, 41.07424960505529, 2.17e-45], ["AMY15068.1", "hexaketide_synthase_MF-SQHKS", "BGC0001339", 1, "Polyketide:Iterative type I polyketide", 30.0, 181.0, 38.388625592417064, 2.37e-45], ["AGN71604.1", "conidial_yellow_pigment_biosynthesis_polyketide_synthase", "BGC0000027", 1, "Polyketide:Iterative type I polyketide", 31.0, 181.0, 34.20221169036335, 2.42e-45], ["AAV66110.2", "fusaridione_A_synthetase", "BGC0000992", 1, "NRP+Polyketide", 28.0, 181.0, 47.1563981042654, 2.76e-45], ["XP_659388.1", "hypothetical_protein", "BGC0001998", 1, "Polyketide", 29.0, 180.0, 44.86571879936809, 3.08e-45], ["QBK15049.1", "PKS-NRPS_hybrid_TraA", "BGC0002197", 1, "Polyketide+NRP", 29.0, 180.0, 42.10110584518168, 3.58e-45], ["KZL86691.1", "polyketide_synthase", "BGC0002228", 1, "NRP", 31.0, 180.0, 34.4391785150079, 3.98e-45], ["BAC76470.1", "type_I_polyketide_synthase_LkcG", "BGC0001100", 1, "NRP+Polyketide", 32.0, 177.0, 34.59715639810427, 4.85e-45], ["AUS29490.1", "polyketide_synthase", "BGC0002606", 1, "NRP+Polyketide", 28.0, 179.0, 44.312796208530806, 5.32e-45], ["EHA28237.1", "hypothetical_protein", "BGC0001143", 1, "Polyketide", 31.0, 178.0, 33.965244865718795, 1.22e-44], ["EDU47082.1", "lovastatin_nonaketide_synthase", "BGC0002250", 1, "Polyketide+NRP", 31.0, 178.0, 42.022116903633496, 1.4e-44], ["OAQ83765.1", "KR_domain-containing_protein", "BGC0001358", 1, "NRP+Polyketide", 33.0, 178.0, 30.647709320695103, 1.52e-44], ["OPB37950.1", "hypothetical_protein", "BGC0002206", 1, "Polyketide", 30.0, 177.0, 34.59715639810427, 2.15e-44], ["QTX15955.1", "polyketide_synthase", "BGC0002598", 1, "Polyketide", 30.0, 177.0, 39.73143759873617, 2.74e-44], ["EAA65602.1", "hypothetical_protein", "BGC0000022", 1, "Polyketide", 31.0, 177.0, 35.07109004739337, 2.85e-44], ["AMY15057.1", "tetraketide_synthase_MF-SQTKS", "BGC0001339", 1, "Polyketide:Iterative type I polyketide", 31.0, 176.0, 35.3870458135861, 4.77e-44], ["QBC19710.1", "TwmB", "BGC0001954", 1, "NRP+Polyketide", 29.0, 176.0, 40.91627172195892, 6.6e-44], ["AUS29500.1", "polyketide_synthase", "BGC0002607", 1, "NRP+Polyketide", 33.0, 174.0, 28.35703001579779, 1.84e-43], ["ERF77221.1", "hypothetical_protein", "BGC0002215", 1, "Polyketide", 29.0, 173.0, 39.81042654028436, 3.85e-43], ["EAA59563.1", "polyketide_synthase", "BGC0000057", 1, "Polyketide:Iterative type I polyketide", 29.0, 173.0, 42.89099526066351, 4.97e-43], ["ACY06292.1", "modular_polyketide_synthase", "BGC0001042", 1, "NRP+Polyketide", 29.0, 171.0, 37.75671406003159, 1.52e-42], ["AUS29485.1", "polyketide_synthase", "BGC0002605", 1, "NRP+Polyketide", 33.0, 171.0, 28.515007898894158, 2.13e-42], ["AUS29495.1", "polyketide_synthase", "BGC0001030", 1, "NRP+Polyketide", 34.0, 171.0, 28.436018957345972, 2.79e-42], ["BBU37368.1", "polyketide_synthase", "BGC0002525", 1, "Polyketide", 30.0, 170.0, 34.51816745655608, 4.79e-42], ["OAG05545.1", "PKSKA1_protein", "BGC0002211", 1, "Polyketide", 31.0, 169.0, 34.913112164297, 6.18e-42], ["XP_001220460.1", "uncharacterized_protein", "BGC0001182", 1, "NRP+Polyketide:Iterative type I polyketide", 34.0, 169.0, 29.462875197472354, 9.88e-42], ["CCE33500.1", "polyketide_synthase_that_catalyse_the_condensation_of_one_acetyl-CoA_and_six_malonyl-CoA_resulting_in_formation_of_nor-rubrofusarin", "BGC0002596", 1, "Polyketide", 27.0, 169.0, 43.127962085308056, 1.02e-41], ["QLM00044.1", "polyketide_synthase", "BGC0002257", 1, "Polyketide", 29.0, 168.0, 41.153238546603475, 1.18e-41], ["EHK18438.1", "putative_polyketide_synthase", "BGC0002233", 1, "Polyketide", 31.0, 168.0, 28.751974723538705, 1.39e-41], ["APZ78852.1", "polyketide_synthase", "BGC0001432", 1, "NRP:Cyclic depsipeptide+Polyketide:Iterative type I polyketide", 29.0, 167.0, 38.15165876777251, 1.62e-41], ["AAP92148.1", "EspE", "BGC0000056", 1, "Polyketide", 31.0, 167.0, 44.47077409162718, 2.09e-41], ["AAM78012.1", "warhead-forming_iterative_polyketide_synthase", "BGC0000112", 1, "Polyketide:Iterative type I polyketide+Polyketide:Enediyne type I polyketide", 28.0, 166.0, 39.73143759873617, 6.45e-41], ["QBE85649.1", "BuaA", "BGC0001857", 1, "Alkaloid+NRP+Polyketide:Iterative type I polyketide", 31.0, 166.0, 34.99210110584518, 1.1e-40], ["ALP32047.1", "CycG", "BGC0001293", 1, "Polyketide", 37.0, 152.0, 21.248025276461295, 1.49e-40], ["EIN09536.1", "polyketide_synthase", "BGC0002213", 1, "Polyketide", 29.0, 165.0, 38.94154818325434, 1.56e-40], ["AAM94794.1", "CalE8", "BGC0000033", 1, "Polyketide", 27.0, 164.0, 42.73301737756714, 1.88e-40], ["ACZ57548.1", "polyketide_synthase", "BGC0000046", 1, "Polyketide:Iterative type I polyketide", 29.0, 164.0, 34.67614533965245, 2.1e-40], ["BBI47418.1", "polyketide_synthase", "BGC0002258", 1, "Polyketide", 31.0, 163.0, 35.624012638230646, 4.89e-40], ["EAU31921.1", "hypothetical_protein", "BGC0002267", 1, "Polyketide", 27.0, 162.0, 44.15481832543444, 1.12e-39], ["ATY69584.1", "hybrid_nonribosomal_peptide_synthetase/type_I_polyketide_synthase", "BGC0001823", 1, "NRP+Polyketide", 31.0, 161.0, 34.99210110584518, 2.36e-39], ["AGC09499.1", "LobS4", "BGC0001183", 1, "Polyketide", 28.0, 160.0, 40.91627172195892, 3.76e-39], ["ABB69082.1", "putative_pyrrolyl-deta-ketoacyl_ACP_synthase", "BGC0000260", 1, "Polyketide", 31.0, 158.0, 36.018957345971565, 6.12e-39], ["ADO69378.1", "beta-ketoacyl_synthase-like_protein,_Acyl_transferase_subunit", "BGC0000044", 1, "Polyketide", 28.0, 157.0, 39.57345971563981, 3.33e-38], ["ATV82110.1", "PKS", "BGC0001909", 1, "Polyketide", 28.0, 157.0, 39.81042654028436, 5.13e-38], ["OAQ83760.1", "polyketide_synthase", "BGC0001358", 1, "NRP+Polyketide", 30.0, 155.0, 34.834123222748815, 1.46e-37], ["ABP55141.1", "beta-ketoacyl_synthase", "BGC0000150", 1, "NRP+Polyketide:Enediyne type I polyketide", 28.0, 155.0, 45.65560821484992, 1.69e-37], ["AAL06699.1", "polyketide_synthase", "BGC0000965", 1, "Polyketide:Iterative type I polyketide+Polyketide:Enediyne type I polyketide", 28.0, 154.0, 43.75987361769352, 2.23e-37], ["ALU98461.1", "erythronolide_synthase", "BGC0001397", 1, "NRP+Polyketide", 28.0, 154.0, 43.75987361769352, 2.23e-37], ["ANY94470.1", "enediyne_polyketide_synthase", "BGC0001584", 1, "Polyketide", 27.0, 153.0, 43.75987361769352, 5.04e-37], ["QCS37521.1", "pyiS", "BGC0001881", 1, "NRP+Polyketide:Iterative type I polyketide", 28.0, 153.0, 41.78515007898894, 6.46e-37], ["FGK60_03765", "polyketide_synthase", "BGC0002038", 1, "Polyketide", 29.0, 145.0, 36.334913112164294, 1.16e-36], ["simG", "", "BGC0000334", 1, "NRP", 30.0, 149.0, 33.88625592417062, 1.47e-35], ["BAG84242.1", "putative_beta-ketomyristoyl-ACP_synthase", "BGC0000257", 1, "Polyketide", 36.0, 144.0, 22.03791469194313, 1.2e-34], ["WP_037611838.1", "polyketide_synthase", "BGC0002381", 1, "Alkaloid+Polyketide", 28.0, 144.0, 37.203791469194314, 2.37e-34], ["AHF22841.1", "MarX", "BGC0000091", 1, "Polyketide", 35.0, 139.0, 21.958925750394943, 4.68e-33], ["CAA16487.1", "polyketide_synthase_RedX", "BGC0001063", 1, "NRP+Polyketide", 29.0, 138.0, 36.96682464454976, 1.1e-32], ["QJY30853.1", "PKS-NRPS_hybrid_protein", "BGC0002539", 1, "Alkaloid", 27.0, 139.0, 46.52448657187993, 1.86e-32], ["MBA5221205.1", "polyketide_synthase", "BGC0002090", 1, "NRP+Polyketide:Modular type I polyketide", 33.0, 135.0, 20.537124802527646, 1.44e-31], ["KIJ60886.1", "polyketide_synthase", "BGC0002214", 1, "Polyketide", 28.0, 128.0, 34.044233807266984, 2.57e-29], ["CAH55638.1", "putative_Beta-ketomyristol-ACP_synthase", "BGC0000258", 1, "Polyketide", 32.0, 119.0, 21.248025276461295, 5.15e-27], ["CAH55655.1", "putative_Beta-ketomyristol-ACP_synthase", "BGC0000259", 1, "Polyketide", 33.0, 118.0, 21.484992101105846, 1.53e-26], ["AGJ76603.1", "HglC", "BGC0000869", 1, "Other", 27.0, 113.0, 31.04265402843602, 8.28e-25], ["ARG41911.1", "IstH", "BGC0001622", 1, "Polyketide", 24.0, 103.0, 32.22748815165877, 8.41e-23], ["CAM58798.1", "BenA_protein", "BGC0000204", 1, "Polyketide:Type II polyketide", 24.0, 103.0, 35.308056872037916, 1.18e-22], ["QDQ37910.1", "lldA1", "BGC0001979", 1, "Polyketide", 25.0, 100.0, 32.859399684044234, 8.8e-22], ["AKA54626.1", "NRPS", "BGC0001216", 1, "NRP+Polyketide", 27.0, 97.0, 42.57503949447077, 8.46e-20], ["MBA0053735.1", "beta-ketoacyl-[acyl-carrier-protein]_synthase_family_protein", "BGC0002096", 1, "Polyketide", 25.0, 92.0, 34.360189573459714, 4.55e-19], ["WP_010639240.1", "non-ribosomal_peptide_synthetase", "BGC0000958", 1, "NRP:Cyclic depsipeptide+Polyketide:Modular type I polyketide", 27.0, 95.0, 38.94154818325434, 5.6e-19], ["AHX24701.1", "beta-ketoacyl_synthase_alpha", "BGC0000200", 1, "Polyketide:Type II polyketide+Saccharide:Hybrid/tailoring saccharide", 23.0, 85.0, 32.22748815165877, 1.27e-16], ["AFK57217.1", "DidF", "BGC0000985", 1, "Polyketide+NRP:Cyclic depsipeptide", 27.0, 84.0, 40.91627172195892, 7.26e-16], ["BBD17741.1", "non-ribosomal_peptide_synthetase", "BGC0001918", 1, "NRP+Polyketide", 27.0, 81.0, 38.94154818325434, 9.73e-15], ["antaC", "NRPS", "BGC0001455", 1, "NRP+Polyketide", 27.0, 79.0, 38.309636650868875, 3.58e-14], ["MCC5026006.1", "hypothetical_protein", "BGC0002118", 1, "NRP+Polyketide", 29.0, 75.0, 21.563981042654028, 2.12e-13], ["MCC5025962.1", "hypothetical_protein", "BGC0002119", 1, "NRP+Polyketide", 29.0, 75.0, 21.563981042654028, 2.12e-13], ["ABA59548.1", "NRPS", "BGC0000453", 1, "NRP:Cyclic depsipeptide", 26.0, 72.0, 35.229067930489734, 3.47e-12], ["AAN79648.1", "Putative_beta-ketoacyl-ACP_synthase", "BGC0000836", 1, "Other", 24.0, 69.0, 21.721958925750396, 1.81e-11], ["TXD00261.1", "AMP-binding_protein", "BGC0001877", 1, "Polyketide", 27.0, 70.0, 42.338072669826225, 2.26e-11], ["QBF51769.1", "type_I_polyketide_synthase", "BGC0001856", 1, "Polyketide:Modular type I polyketide", 27.0, 68.0, 41.153238546603475, 6.65e-11], ["ATP76245.1", "SpuA", "BGC0001748", 1, "NRP+Polyketide", 22.0, 67.0, 37.75671406003159, 1.36e-10], ["RLV71192.1", "non-ribosomal_peptide_synthetase", "BGC0001846", 1, "NRP+Saccharide:Hybrid/tailoring saccharide", 25.0, 67.0, 35.308056872037916, 1.51e-10], ["BBD17761.1", "non-ribosomal_peptide_synthetase", "BGC0001919", 1, "NRP+Polyketide", 25.0, 54.0, 39.652448657187996, 1.88e-06]], "ctg5_182": [["CBD77749.1", "non-ribosomal_peptide_synthetase", "BGC0000974", 1, "NRP+Polyketide", 31.0, 428.0, 97.07495429616088, 1.48e-128], ["CBD77746.1", "non-ribosomal_peptide_synthetase/polyketide_synthase", "BGC0000974", 1, "NRP+Polyketide", 31.0, 414.0, 97.80621572212065, 1.26e-121], ["AAO56329.1", "non-ribosomal_peptide_synthetase_SyfB", "BGC0000435", 1, "NRP", 30.0, 406.0, 98.72029250457038, 6.21e-119], ["AAY37647.1", "Amino_acid_adenylation", "BGC0000437", 1, "NRP", 31.0, 397.0, 100.73126142595979, 8.63e-116], ["ADJ63842.1", "Serobactin_synthetase", "BGC0000424", 1, "NRP:NRP siderophore", 31.0, 396.0, 98.35466179159049, 2.1e-115], ["AHB82059.1", "non_ribosomal_peptide_synthetase/polyketide_synthase", "BGC0001019", 1, "NRP+Polyketide:Modular type I polyketide", 30.0, 392.0, 97.89762340036563, 2.28e-114], ["ABL74937.1", "NRPS", "BGC0001048", 1, "NRP:Glycopeptide+Polyketide:Modular type I polyketide+Saccharide:Hybrid/tailoring saccharide", 32.0, 380.0, 98.81170018281536, 6.58e-114], ["AXN93590.1", "PuwF-G", "BGC0001951", 1, "NRP", 29.0, 390.0, 100.0, 1.27e-113], ["AXN93581.1", "PuwF-G", "BGC0001950", 1, "NRP", 29.0, 389.0, 100.0, 3.11e-113], ["AXN93602.1", "PuwF-G", "BGC0001952", 1, "NRP", 29.0, 389.0, 98.17184643510055, 5.65e-113], ["AHF21229.1", "TriE", "BGC0000449", 1, "NRP", 29.0, 386.0, 98.44606946983546, 4.02e-112], ["AED90003.1", "non-ribosomal_peptide_synthetase_ThaB", "BGC0000443", 1, "NRP:Beta-lactam", 32.0, 385.0, 98.81170018281536, 5.75e-112], ["CDG17980.1", "Putative_Ornithine_racemase_(fragment)", "BGC0000464", 1, "NRP:Cyclic depsipeptide", 30.0, 385.0, 96.70932358318099, 6.4e-112], ["ABF85931.1", "non-ribosomal_peptide_synthase/polyketide_synthase_Ta1", "BGC0001025", 1, "NRP+Polyketide:Trans-AT type I polyketide", 29.0, 383.0, 99.17733089579525, 3.9e-111], ["AKJ29412.1", "peptide_synthetase", "BGC0001608", 1, "NRP", 30.0, 383.0, 98.35466179159049, 4.93e-111], ["AEO14744.1", "NdaB", "BGC0000396", 1, "NRP", 28.0, 375.0, 98.17184643510055, 7.02e-111], ["AXN93614.1", "PuwF", "BGC0001953", 1, "NRP", 29.0, 382.0, 99.3601462522852, 7.05e-111], ["ATY37608.1", "BreC", "BGC0001536", 1, "NRP", 28.0, 381.0, 97.16636197440585, 2.4e-110], ["CAJ14039.1", "peptide_synthetase", "BGC0000406", 1, "NRP", 30.0, 369.0, 98.90310786106032, 7.6e-110], ["AIG26884.1", "NRPS_domain-containing_protein", "BGC0002432", 1, "NRP", 27.0, 379.0, 97.44058500914076, 1.43e-109], ["AWI62628.1", "nonribosomal_peptide_synthetase", "BGC0001822", 1, "NRP", 31.0, 378.0, 100.54844606946985, 1.47e-109], ["APZ78743.1", "nonribosomal_peptide_synthetase", "BGC0001422", 1, "NRP:Cyclic depsipeptide+Polyketide:Iterative type I polyketide", 32.0, 377.0, 85.92321755027422, 2.57e-109], ["ATP76244.1", "NdaB", "BGC0001705", 1, "NRP+Polyketide", 28.0, 370.0, 98.53747714808044, 4.64e-109], ["APZ78728.1", "nonribosomal_peptide_synthetase", "BGC0001421", 1, "NRP:Cyclic depsipeptide+Polyketide:Iterative type I polyketide", 31.0, 375.0, 85.28336380255942, 1.13e-108], ["AKJ29411.1", "peptide_synthetase", "BGC0001608", 1, "NRP", 30.0, 375.0, 98.62888482632542, 1.29e-108], ["AQM37583.1", "nonribosomal_peptide_synthetase", "BGC0001424", 1, "NRP:Cyclic depsipeptide+Polyketide:Iterative type I polyketide", 31.0, 375.0, 85.46617915904936, 2.05e-108], ["CAQ71828.1", "non_ribosomal_peptide_synthase,_antibiotic_synthesis;_contains_3_condensation_domains,_2_AMP-acid_ligases_II_domains,_2_PP-binding,_Phosphopantetheine_attachment_site", "BGC0001189", 1, "NRP", 30.0, 374.0, 97.80621572212065, 2.54e-108], ["AHB82072.1", "non_ribosomal_peptide_synthetase/polyketide_synthase", "BGC0001231", 1, "NRP+Polyketide:Modular type I polyketide", 29.0, 374.0, 97.89762340036563, 2.73e-108], ["APZ78794.1", "nonribosomal_peptide_synthetase", "BGC0001427", 1, "NRP:Cyclic depsipeptide+Polyketide:Iterative type I polyketide", 31.0, 374.0, 85.55758683729434, 3.72e-108], ["APZ78768.1", "nonribosomal_peptide_synthetase", "BGC0001425", 1, "NRP:Cyclic depsipeptide+Polyketide:Iterative type I polyketide", 31.0, 374.0, 85.46617915904936, 5.01e-108], ["AEZ51520.1", "pmxE", "BGC0001153", 1, "NRP:Lipopeptide", 27.0, 374.0, 96.80073126142597, 6.23e-108], ["AAO62588.1", "peptide_sythetase", "BGC0001016", 1, "NRP+Polyketide", 28.0, 367.0, 97.16636197440585, 8.08e-108], ["WP_013428324.1", "non-ribosomal_peptide_synthetase", "BGC0001758", 1, "NRP", 29.0, 373.0, 97.71480804387569, 8.66e-108], ["AFJ14794.1", "PlpE", "BGC0000403", 1, "NRP", 28.0, 373.0, 97.80621572212065, 1.18e-107], ["AHZ20773.1", "non-ribosomal_peptide_synthase", "BGC0000369", 1, "NRP+Saccharide:Hybrid/tailoring saccharide", 29.0, 372.0, 97.89762340036563, 1.22e-107], ["APO47822.1", "non-ribosomal_peptide_synthetase", "BGC0002653", 1, "NRP", 27.0, 372.0, 97.25776965265082, 1.52e-107], ["AGM16413.1", "paenibacterin_synthetase_B", "BGC0000400", 1, "NRP", 28.0, 372.0, 98.99451553930531, 1.52e-107], ["BAY02137.1", "amino_acid_adenylation_domain-containing_protein", "BGC0002532", 1, "NRP+Polyketide", 29.0, 372.0, 99.17733089579525, 1.53e-107], ["APZ78755.1", "nonribosomal_peptide_synthetase", "BGC0001423", 1, "NRP:Cyclic depsipeptide+Polyketide:Iterative type I polyketide", 31.0, 372.0, 85.28336380255942, 1.64e-107], ["CCJ67636.1", "TaaA", "BGC0000447", 1, "NRP:Lipopeptide", 30.0, 372.0, 98.81170018281536, 1.68e-107], ["AAC44128.1", "saframycin_Mx1_synthetase_B", "BGC0002706", 1, "NRP", 29.0, 370.0, 94.05850091407679, 2.05e-107], ["AQH32486.1", "peptide_synthetase", "BGC0001667", 1, "NRP+Polyketide", 29.0, 365.0, 98.90310786106032, 2.07e-107], ["KYC42747.1", "hypothetical_protein", "BGC0002484", 1, "NRP+Polyketide", 28.0, 372.0, 98.26325411334552, 2.07e-107], ["APZ78808.1", "nonribosomal_peptide_synthetase", "BGC0001428", 1, "NRP:Cyclic depsipeptide+Polyketide:Iterative type I polyketide", 31.0, 372.0, 86.10603290676416, 2.21e-107], ["AIW82283.1", "PuwF", "BGC0001125", 1, "NRP+Polyketide", 28.0, 371.0, 100.82266910420475, 2.57e-107], ["AAX31557.1", "peptide_synthetase_1", "BGC0000336", 1, "NRP", 30.0, 372.0, 99.26873857404021, 2.71e-107], ["DAC80524.1", "peptide_synthetase", "BGC0001841", 1, "NRP+Polyketide", 30.0, 365.0, 97.89762340036563, 2.87e-107], ["APZ78781.1", "nonribosomal_peptide_synthetase", "BGC0001426", 1, "NRP:Cyclic depsipeptide+Polyketide:Iterative type I polyketide", 31.0, 371.0, 85.55758683729434, 2.97e-107], ["WP_144411596.1", "non-ribosomal_peptide_synthetase", "BGC0002001", 1, "NRP+Polyketide", 30.0, 366.0, 98.72029250457038, 3.66e-107], ["ABL74939.1", "NRPS", "BGC0001048", 1, "NRP:Glycopeptide+Polyketide:Modular type I polyketide+Saccharide:Hybrid/tailoring saccharide", 31.0, 362.0, 98.72029250457038, 6.32e-107], ["AJM89738.1", "PmxE", "BGC0001192", 1, "NRP", 27.0, 370.0, 96.70932358318099, 6.69e-107], ["AGM16412.1", "paenibacterin_synthetase_A", "BGC0000400", 1, "NRP", 30.0, 370.0, 97.9890310786106, 6.75e-107], ["AAS98786.1", "nonribosomal_peptide_synthetase", "BGC0001001", 1, "NRP+Polyketide", 27.0, 360.0, 99.08592321755027, 2.16e-106], ["CAD29799.1", "microcystin_synthetase", "BGC0001015", 1, "NRP+Polyketide", 29.0, 363.0, 97.80621572212065, 2.3e-106], ["AAK57184.1", "MxaA", "BGC0001022", 1, "NRP+Polyketide", 29.0, 365.0, 99.6343692870201, 3.29e-106], ["QPB41098.1", "non-ribosomal_peptide_synthetase", "BGC0002503", 1, "NRP+Polyketide", 31.0, 363.0, 98.81170018281536, 4.46e-106], ["BAV56271.1", "", "BGC0001657", 1, "NRP", 29.0, 368.0, 98.72029250457038, 5.37e-106], ["DAB41477.1", "nonribosomal_peptide_synthetase", "BGC0001230", 1, "NRP:Cyclic depsipeptide+Polyketide:Modular type I polyketide", 30.0, 367.0, 98.99451553930531, 6.46e-106], ["AAZ03550.1", "McnA", "BGC0000332", 1, "NRP", 28.0, 358.0, 98.81170018281536, 7.7e-106], ["AAF00962.1", "mcyC", "BGC0001017", 1, "NRP+Polyketide:Modular type I polyketide", 29.0, 361.0, 98.35466179159049, 1.02e-105], ["ABY83163.1", "Azi25", "BGC0000960", 1, "NRP+Polyketide", 29.0, 363.0, 97.16636197440585, 1.39e-105], ["WP_078586793.1", "non-ribosomal_peptide_synthetase", "BGC0001760", 1, "NRP", 29.0, 361.0, 97.80621572212065, 2.42e-105], ["CZT62785.1", "Non-ribosomal_peptide_synthase,_involved_in_Hassallidin_biosynthesis", "BGC0001614", 1, "NRP", 28.0, 365.0, 98.08043875685559, 3.41e-105], ["QNH67551.1", "Cip23", "BGC0002108", 1, "NRP", 30.0, 365.0, 99.72577696526508, 4.01e-105], ["ACA97580.1", "PmxE", "BGC0000408", 1, "NRP", 27.0, 365.0, 96.80073126142597, 4.26e-105], ["AGC45618.1", "non-ribosomal_peptide_synthetase", "BGC0001394", 1, "NRP+Polyketide", 31.0, 361.0, 96.16087751371116, 9.34e-105], ["AGM16414.1", "paenibacterin_synthetase_C", "BGC0000400", 1, "NRP", 28.0, 363.0, 97.62340036563072, 1.53e-104], ["WP_039806852.1", "non-ribosomal_peptide_synthetase", "BGC0002001", 1, "NRP+Polyketide", 30.0, 354.0, 97.9890310786106, 1.63e-104], ["QPB41097.1", "non-ribosomal_peptide_synthetase", "BGC0002503", 1, "NRP+Polyketide", 30.0, 363.0, 99.08592321755027, 1.74e-104], ["AFY58523.1", "amino_acid_adenylation_enzyme/thioester_reductase_family_protein", "BGC0002411", 1, "NRP+Polyketide", 28.0, 363.0, 96.25228519195612, 2.26e-104], ["UKO95748.1", "amino_acid_adenylation_domain-containing_protein", "BGC0002632", 1, "NRP", 29.0, 362.0, 98.35466179159049, 2.63e-104], ["APZ78845.1", "nonribosomal_peptide_synthetase", "BGC0001431", 1, "NRP:Cyclic depsipeptide+Polyketide:Iterative type I polyketide", 30.0, 362.0, 85.74040219378428, 2.72e-104], ["WP_068925909.1", "non-ribosomal_peptide_synthetase", "BGC0002688", 1, "NRP", 30.0, 362.0, 98.99451553930531, 3.17e-104], ["CAJ21198.2", "non-ribosomal_peptide_synthetase", "BGC0000297", 1, "NRP:Glycopeptide+Polyketide:Other polyketide+Saccharide:Hybrid/tailoring saccharide", 28.0, 360.0, 100.0, 3.25e-104], ["AED90002.1", "non-ribosomal_peptide_synthetase_ThaA", "BGC0000443", 1, "NRP:Beta-lactam", 29.0, 362.0, 98.44606946983546, 3.28e-104], ["AIW82282.1", "PuwE", "BGC0001125", 1, "NRP+Polyketide", 29.0, 362.0, 99.72577696526508, 3.68e-104], ["QNH67550.1", "Cip22", "BGC0002108", 1, "NRP", 29.0, 362.0, 98.26325411334552, 4.66e-104], ["APZ78703.1", "nonribosomal_peptide_synthetase", "BGC0001419", 1, "NRP:Cyclic depsipeptide+Polyketide:Iterative type I polyketide", 30.0, 362.0, 85.37477148080438, 4.92e-104], ["ABI26077.1", "OciA", "BGC0000331", 1, "NRP", 27.0, 362.0, 97.9890310786106, 5.21e-104], ["EWM63002.1", "non-ribosomal_peptide_synthetase", "BGC0001328", 1, "NRP:Cyclic depsipeptide+Polyketide:Modular type I polyketide", 29.0, 353.0, 102.37659963436928, 7.44e-104], ["APZ78715.1", "nonribosomal_peptide_synthetase", "BGC0001420", 1, "NRP:Cyclic depsipeptide+Polyketide:Iterative type I polyketide", 30.0, 361.0, 85.55758683729434, 8.89e-104], ["APZ78756.1", "nonribosomal_peptide_synthetase", "BGC0001423", 1, "NRP:Cyclic depsipeptide+Polyketide:Iterative type I polyketide", 29.0, 360.0, 97.71480804387569, 1.69e-103], ["DAC80528.1", "peptide_synthetase", "BGC0001878", 1, "NRP+Polyketide", 29.0, 354.0, 96.16087751371116, 2.04e-103], ["ACS20360.1", "amino_acid_adenylation_domain_protein", "BGC0002420", 1, "NRP+Polyketide", 29.0, 351.0, 100.0, 2.17e-103], ["CBW75451.1", "Non-ribosomal_peptide_synthetase_modules", "BGC0002048", 1, "NRP:Cyclic depsipeptide", 29.0, 360.0, 98.81170018281536, 2.3e-103], ["QIH29229.1", "endopyrrole_NRPS_B", "BGC0002326", 1, "NRP", 29.0, 360.0, 98.81170018281536, 2.3e-103], ["AGU50951.1", "putative_non-ribosomal_peptide_synthetase", "BGC0002417", 1, "NRP+Polyketide", 29.0, 350.0, 100.09140767824498, 4.32e-103], ["WP_039806856.1", "non-ribosomal_peptide_synthetase", "BGC0002001", 1, "NRP+Polyketide", 29.0, 358.0, 97.71480804387569, 4.32e-103], ["CAK15814.1", "putative_non-ribosomal_peptide_synthetase,_terminal_component", "BGC0000344", 1, "NRP", 29.0, 358.0, 98.17184643510055, 6.17e-103], ["QKM21620.1", "non-ribosomal_peptide_synthetase", "BGC0002351", 1, "NRP", 30.0, 358.0, 97.80621572212065, 8.68e-103], ["WP_041754829.1", "non-ribosomal_peptide_synthetase", "BGC0001844", 1, "NRP:Lipopeptide", 30.0, 358.0, 98.17184643510055, 8.85e-103], ["QSJ20135.1", "non-ribosomal_peptide_synthase/polyketide_synthase", "BGC0002572", 1, "NRP+Polyketide", 27.0, 358.0, 99.26873857404021, 9.58e-103], ["QPB41096.1", "non-ribosomal_peptide_synthetase", "BGC0002503", 1, "NRP+Polyketide", 29.0, 357.0, 98.81170018281536, 1.21e-102], ["QNS30807.1", "hybrid_non-ribosomal_peptide_synthetase/type_I_polyketide_syn-thase", "BGC0002509", 1, "NRP", 29.0, 357.0, 100.18281535648994, 1.3e-102], ["APZ78833.1", "nonribosomal_peptide_synthetase", "BGC0001430", 1, "NRP:Cyclic depsipeptide+Polyketide:Iterative type I polyketide", 30.0, 357.0, 85.46617915904936, 1.72e-102], ["CAG29031.1", "nonribosomal_peptide_synthetase_(modules_1_and_2)", "BGC0001023", 1, "NRP+Polyketide:Modular type I polyketide", 30.0, 356.0, 86.19744058500915, 3.1e-102], ["APZ78821.1", "nonribosomal_peptide_synthetase", "BGC0001429", 1, "NRP:Cyclic depsipeptide+Polyketide:Iterative type I polyketide", 30.0, 356.0, 86.19744058500915, 3.1e-102], ["AGI89789.1", "Nonribosomal_peptide_synthetase", "BGC0001792", 1, "NRP", 31.0, 356.0, 97.3491773308958, 3.98e-102], ["APZ78691.1", "nonribosomal_peptide_synthetase", "BGC0001418", 1, "NRP:Cyclic depsipeptide+Polyketide:Iterative type I polyketide", 30.0, 355.0, 85.55758683729434, 7.53e-102], ["ABX37383.1", "amino_acid_adenylation_domain_protein", "BGC0000984", 1, "NRP+Polyketide", 29.0, 355.0, 100.45703839122486, 7.83e-102], ["AXN93615.1", "PuwG", "BGC0001953", 1, "NRP", 28.0, 355.0, 98.08043875685559, 1e-101], ["ABL86391.1", "hybrid_polyketide_synthase_and_nonribosomal_peptide_synthetase", "BGC0000999", 1, "NRP+Polyketide", 28.0, 355.0, 100.73126142595979, 1.02e-101], ["CCJ67646.1", "JagB", "BGC0001127", 1, "NRP", 30.0, 354.0, 98.72029250457038, 1.79e-101], ["AZH29361.1", "amino_acid_adenylation_domain-containing_protein", "BGC0001843", 1, "NRP", 27.0, 354.0, 98.81170018281536, 1.99e-101], ["AIG26883.1", "NRPS_domain-containing_protein", "BGC0002432", 1, "NRP", 27.0, 354.0, 96.06946983546618, 2.06e-101], ["AHH53506.1", "non-ribosomal_peptide_synthetase", "BGC0000439", 1, "NRP:Lipopeptide:Ca+-dependent lipopeptide", 30.0, 354.0, 99.90859232175502, 2.23e-101], ["WP_030498974.1", "tyrocidine_synthase_3", "BGC0001327", 1, "NRP:Cyclic depsipeptide+Polyketide:Modular type I polyketide", 29.0, 346.0, 103.10786106032907, 2.31e-101], ["AIW82277.1", "PuwA", "BGC0001125", 1, "NRP+Polyketide", 29.0, 353.0, 99.08592321755027, 2.38e-101], ["AVR48535.1", "CusC", "BGC0001564", 1, "NRP+Polyketide", 27.0, 353.0, 99.6343692870201, 3.25e-101], ["QMS47799.1", "JesA", "BGC0001629", 1, "NRP:Lipopeptide", 30.0, 353.0, 100.09140767824498, 3.97e-101], ["WP_018540607.1", "non-ribosomal_peptide_synthetase", "BGC0001332", 1, "NRP+Polyketide", 28.0, 353.0, 98.35466179159049, 4.48e-101], ["WP_100939443.1", "non-ribosomal_peptide_synthetase", "BGC0002071", 1, "NRP:Lipopeptide", 30.0, 353.0, 97.07495429616088, 5.45e-101], ["APU91750.1", "Non-Ribosomal_Peptide_Synthetase", "BGC0001806", 1, "NRP", 29.0, 353.0, 98.26325411334552, 6.03e-101], ["APZ78782.1", "nonribosomal_peptide_synthetase", "BGC0001426", 1, "NRP:Cyclic depsipeptide+Polyketide:Iterative type I polyketide", 30.0, 352.0, 96.89213893967093, 1.24e-100], ["WP_039806850.1", "non-ribosomal_peptide_synthetase", "BGC0002001", 1, "NRP+Polyketide", 30.0, 351.0, 97.89762340036563, 1.79e-100], ["APZ78679.1", "nonribosomal_peptide_synthetase", "BGC0001417", 1, "NRP:Cyclic depsipeptide+Polyketide:Iterative type I polyketide", 30.0, 351.0, 86.10603290676416, 1.94e-100], ["ABM21571.1", "crpC", "BGC0000975", 1, "NRP+Polyketide", 29.0, 350.0, 84.18647166361974, 2.43e-100], ["CAB38518.1", "CDA_peptide_synthetase_I_(CdaPs1)", "BGC0000315", 1, "NRP:Lipopeptide:Ca+-dependent lipopeptide", 30.0, 350.0, 102.55941499085924, 3.34e-100], ["APZ78680.1", "nonribosomal_peptide_synthetase", "BGC0001417", 1, "NRP:Cyclic depsipeptide+Polyketide:Iterative type I polyketide", 29.0, 350.0, 99.6343692870201, 3.85e-100], ["ACS20362.1", "amino_acid_adenylation_domain_protein", "BGC0002420", 1, "NRP+Polyketide", 29.0, 349.0, 99.3601462522852, 4.43e-100], ["ADD82940.1", "Bat2", "BGC0001099", 1, "NRP+Polyketide:Modular type I polyketide+Polyketide:Trans-AT type I polyketide", 26.0, 350.0, 101.2797074954296, 4.53e-100], ["AJD47481.1", "amino_acid_adenylation_domain-containing_protein", "BGC0002418", 1, "NRP+Polyketide", 29.0, 341.0, 102.92504570383912, 5.47e-100], ["AHZ34238.1", "CipA", "BGC0001389", 1, "NRP", 29.0, 350.0, 98.08043875685559, 5.55e-100], ["QNL34618.1", "SteC", "BGC0002092", 1, "NRP:Cyclic depsipeptide", 29.0, 350.0, 99.26873857404021, 5.79e-100], ["ABC35522.1", "thiotemplate_mechanism_natural_product_synthetase", "BGC0000186", 1, "NRP+Polyketide:Modular type I polyketide", 27.0, 349.0, 98.53747714808044, 9.4e-100], ["AGI87384.1", "Peptide_synthase", "BGC0002358", 1, "Polyketide", 28.0, 349.0, 98.72029250457038, 9.57e-100], ["KFL51887.1", "amino_acid_adenylation_protein", "BGC0001711", 1, "NRP+Polyketide", 29.0, 348.0, 98.81170018281536, 1.16e-99], ["QBQ12464.1", "amino_acid_adenylation_domain-containing_protein", "BGC0002693", 1, "NRP", 30.0, 348.0, 96.52650822669105, 1.24e-99], ["AHB82071.1", "non_ribosomal_peptide_synthetase", "BGC0001231", 1, "NRP+Polyketide:Modular type I polyketide", 30.0, 348.0, 97.53199268738574, 1.28e-99], ["AJW76709.1", "DsaG", "BGC0001196", 1, "NRP", 28.0, 348.0, 99.54296160877514, 1.42e-99], ["AXN93575.1", "PuwA", "BGC0001950", 1, "NRP", 29.0, 348.0, 99.08592321755027, 1.49e-99], ["AXN93584.1", "PuwA", "BGC0001951", 1, "NRP", 29.0, 348.0, 99.08592321755027, 1.49e-99], ["WP_011146892.1", "non-ribosomal_peptide_synthetase", "BGC0001641", 1, "NRP", 29.0, 348.0, 96.80073126142597, 1.58e-99], ["QBQ12465.1", "amino_acid_adenylation_domain-containing_protein", "BGC0002693", 1, "NRP", 29.0, 348.0, 99.45155393053017, 1.72e-99], ["QCP68976.1", "VatQ", "BGC0002296", 1, "NRP+Polyketide", 27.0, 346.0, 96.9835466179159, 1.73e-99], ["CAJ46691.1", "non-ribosomal_peptide_synthase", "BGC0000969", 1, "NRP:Cyclic depsipeptide+Polyketide:Modular type I polyketide", 29.0, 340.0, 97.89762340036563, 1.83e-99], ["AFH75320.1", "nonribosomal_peptide_synthetase", "BGC0000425", 1, "NRP:Cyclic depsipeptide", 29.0, 348.0, 98.26325411334552, 2.57e-99], ["AJD77023.1", "IkaA", "BGC0001435", 1, "NRP+Polyketide:Iterative type I polyketide", 28.0, 347.0, 100.36563071297988, 2.8e-99], ["AQW44894.1", "non-ribosomal_peptide_synthetase", "BGC0001737", 1, "NRP+Polyketide", 29.0, 345.0, 96.52650822669105, 2.89e-99], ["QWP75304.1", "non-ribosomal_peptide_synthase", "BGC0002126", 1, "NRP:Cyclic depsipeptide", 29.0, 347.0, 101.09689213893967, 3.29e-99], ["AXN93580.1", "PuwE", "BGC0001950", 1, "NRP", 29.0, 347.0, 99.45155393053017, 3.76e-99], ["AXN93589.1", "PuwE", "BGC0001951", 1, "NRP", 29.0, 347.0, 99.45155393053017, 3.76e-99], ["APZ78769.1", "nonribosomal_peptide_synthetase", "BGC0001425", 1, "NRP:Cyclic depsipeptide+Polyketide:Iterative type I polyketide", 29.0, 347.0, 96.70932358318099, 4.28e-99], ["TRX17524.1", "amino_acid_adenylation_domain-containing_protein", "BGC0002329", 1, "NRP", 29.0, 347.0, 100.91407678244973, 4.47e-99], ["AGU50953.1", "putative_non-ribosomal_peptide_synthetase", "BGC0002417", 1, "NRP+Polyketide", 29.0, 346.0, 98.81170018281536, 4.78e-99], ["APZ78855.1", "nonribosomal_peptide_synthetase", "BGC0001432", 1, "NRP:Cyclic depsipeptide+Polyketide:Iterative type I polyketide", 29.0, 346.0, 85.6489945155393, 6.72e-99], ["AGI89788.1", "Nonribosomal_peptide_synthetase", "BGC0001792", 1, "NRP", 30.0, 346.0, 98.26325411334552, 7.53e-99], ["ATD51278.1", "nonribosomal_peptide_synthase", "BGC0001650", 1, "NRP", 30.0, 346.0, 100.0, 9.39e-99], ["BAW32323.1", "hybrid_cis-AT_polyketide_synthase_-_nonribosomal_peptide_synthetase", "BGC0001630", 1, "NRP+Polyketide", 28.0, 346.0, 97.9890310786106, 9.76e-99], ["APZ78809.1", "nonribosomal_peptide_synthetase", "BGC0001428", 1, "NRP:Cyclic depsipeptide+Polyketide:Iterative type I polyketide", 29.0, 346.0, 98.81170018281536, 1.04e-98], ["CEK23366.1", "putative_Ornithine_racemase", "BGC0001716", 1, "NRP", 28.0, 345.0, 100.27422303473492, 1.25e-98], ["AAU39360.1", "lichenysin_synthase_LchAB", "BGC0000381", 1, "NRP", 29.0, 345.0, 103.10786106032907, 1.3e-98], ["AEW31020.1", "plipastatin_synthetase", "BGC0000407", 1, "NRP", 26.0, 345.0, 99.6343692870201, 1.48e-98], ["AAY93356.2", "non-ribosomal_peptide_synthetase_PvdI", "BGC0000413", 1, "NRP", 29.0, 345.0, 97.53199268738574, 1.76e-98], ["APZ78729.1", "nonribosomal_peptide_synthetase", "BGC0001421", 1, "NRP:Cyclic depsipeptide+Polyketide:Iterative type I polyketide", 28.0, 345.0, 97.80621572212065, 1.97e-98], ["AGI87382.1", "Peptide_synthase", "BGC0002358", 1, "Polyketide", 29.0, 344.0, 97.16636197440585, 3.08e-98], ["ACO78738.1", "Non-ribosomal_peptide_synthase,_PvdJ(2)-like_protein", "BGC0002433", 1, "NRP", 30.0, 344.0, 98.08043875685559, 3.43e-98], ["AAF99707.2", "syringopeptin_synthetase", "BGC0000438", 1, "NRP", 31.0, 344.0, 98.44606946983546, 3.53e-98], ["AEG64697.1", "LpmC", "BGC0000379", 1, "NRP", 28.0, 344.0, 99.45155393053017, 3.69e-98], ["ALV82356.1", "CDA_peptide_synthetase_I", "BGC0001370", 1, "NRP", 30.0, 344.0, 102.46800731261425, 3.73e-98], ["CDG17981.1", "Non-ribosomal_peptide_synthetase", "BGC0000464", 1, "NRP:Cyclic depsipeptide", 28.0, 343.0, 100.6398537477148, 4.39e-98], ["AOA33122.1", "Nonribosomal_peptide_synthetase", "BGC0001346", 1, "NRP:Cyclic depsipeptide", 31.0, 344.0, 98.99451553930531, 4.49e-98], ["APZ78744.1", "nonribosomal_peptide_synthetase", "BGC0001422", 1, "NRP:Cyclic depsipeptide+Polyketide:Iterative type I polyketide", 29.0, 344.0, 97.53199268738574, 4.52e-98], ["QDJ74275.1", "non-ribosomal_peptide_synthetase", "BGC0002109", 1, "NRP", 30.0, 343.0, 99.45155393053017, 6.26e-98], ["NHN68325.1", "amino_acid_adenylation_domain-containing_protein", "BGC0002719", 1, "NRP", 29.0, 343.0, 98.35466179159049, 6.5e-98], ["ALG65336.1", "Var3", "BGC0002416", 1, "NRP+Polyketide", 29.0, 342.0, 99.6343692870201, 6.51e-98], ["AQZ26587.1", "obafluorin_dimodular_nonribosomal_peptide_synthetase", "BGC0001437", 1, "NRP", 29.0, 343.0, 100.6398537477148, 6.52e-98], ["AGP37410.1", "peptide_synthetase", "BGC0002386", 1, "NRP+Polyketide", 30.0, 343.0, 96.52650822669105, 7.7e-98], ["AAZ23075.1", "peptide_synthetase", "BGC0000291", 1, "NRP", 29.0, 343.0, 99.17733089579525, 8.82e-98], ["AAY93355.1", "non-ribosomal_peptide_synthetase_PvdJ", "BGC0000413", 1, "NRP", 29.0, 342.0, 101.37111517367458, 1.05e-97], ["AAY37653.1", "Amino_acid_adenylation", "BGC0000437", 1, "NRP", 31.0, 342.0, 98.44606946983546, 1.54e-97], ["AAO72424.1", "syringopeptin_synthetase_B", "BGC0000438", 1, "NRP", 29.0, 342.0, 95.61243144424132, 1.55e-97], ["BAH43871.1", "truncated_linear_pentadecapeptide_gramicidin_synthetase_LgrC", "BGC0000367", 1, "NRP", 28.0, 342.0, 98.08043875685559, 2.14e-97], ["AJV88375.1", "MfnC", "BGC0001214", 1, "NRP", 28.0, 342.0, 102.46800731261425, 2.49e-97], ["MBV7329455.1", "amino_acid_adenylation_domain-containing_protein", "BGC0002131", 1, "Polyketide+NRP:Glycopeptide+Saccharide:Hybrid/tailoring saccharide", 28.0, 341.0, 104.6617915904936, 2.85e-97], ["QUJ09167.1", "Lon20", "BGC0002440", 1, "NRP", 29.0, 341.0, 97.89762340036563, 3.49e-97], ["AHI59108.1", "locillomycin_synthase_A", "BGC0001005", 1, "NRP+Polyketide", 26.0, 341.0, 98.44606946983546, 3.55e-97], ["APZ78795.1", "nonribosomal_peptide_synthetase", "BGC0001427", 1, "NRP:Cyclic depsipeptide+Polyketide:Iterative type I polyketide", 29.0, 341.0, 96.61791590493601, 3.56e-97], ["AAY37654.1", "Amino_acid_adenylation", "BGC0000437", 1, "NRP", 29.0, 341.0, 95.61243144424132, 3.74e-97], ["CCJ67640.1", "TaaE", "BGC0000447", 1, "NRP:Lipopeptide", 30.0, 341.0, 93.51005484460696, 3.93e-97], ["AQM37584.1", "nonribosomal_peptide_synthetase", "BGC0001424", 1, "NRP:Cyclic depsipeptide+Polyketide:Iterative type I polyketide", 29.0, 341.0, 97.9890310786106, 4.37e-97], ["AJF34464.1", "Txo2", "BGC0001207", 1, "NRP", 29.0, 341.0, 99.3601462522852, 5.18e-97], ["BAH43870.1", "putative_linear_pentadecapeptide_gramicidin_synthetase_LgrB", "BGC0000367", 1, "NRP", 28.0, 341.0, 100.54844606946985, 5.35e-97], ["QUS58937.1", "non-ribosomal_peptide_synthetase", "BGC0002123", 1, "NRP+Polyketide", 27.0, 337.0, 98.90310786106032, 6.19e-97], ["CAB15186.3", "siderophore_2,3-dihydroxybenzoate-glycine-threonine_trimeric_ester_bacillibactin_synthetase", "BGC0000309", 1, "NRP", 28.0, 340.0, 100.36563071297988, 6.51e-97], ["ACM68684.1", "AerB", "BGC0000298", 1, "NRP", 27.0, 338.0, 97.9890310786106, 1.06e-96], ["QTT72098.1", "non-ribosomal_peptide_synthetase", "BGC0002350", 1, "NRP+Polyketide+Saccharide", 30.0, 334.0, 96.3436928702011, 1.27e-96], ["AIW58892.1", "non-ribosomal_peptide_synthetase", "BGC0001582", 1, "NRP", 29.0, 340.0, 98.53747714808044, 1.38e-96], ["AAG02358.1", "peptide_synthetase_NRPS6", "BGC0000963", 1, "NRP:Glycopeptide+Polyketide:Modular type I polyketide+Saccharide:Hybrid/tailoring saccharide", 30.0, 334.0, 96.3436928702011, 1.5e-96], ["AAO23334.1", "NcpB", "BGC0000397", 1, "NRP", 27.0, 339.0, 101.2797074954296, 1.58e-96], ["KPN93063.1", "NupA", "BGC0001416", 1, "NRP", 29.0, 339.0, 96.70932358318099, 2.4e-96], ["BAG17643.1", "putative_NRPS-type-I_PKS_fusion_protein", "BGC0001043", 1, "NRP+Polyketide", 28.0, 338.0, 99.6343692870201, 2.47e-96], ["AEF33078.1", "dimodular_nonribosomal_peptide_synthetase", "BGC0001039", 1, "NRP+Polyketide", 29.0, 338.0, 99.90859232175502, 2.62e-96], ["CZT62792.1", "non-ribosomal_peptide_synthase_involved_in_Hassallidin_biosynthesis", "BGC0001614", 1, "NRP", 27.0, 338.0, 99.6343692870201, 2.62e-96], ["ABQ96384.2", "fusaricidin_synthetase", "BGC0001152", 1, "Polyketide+NRP:Lipopeptide", 26.0, 338.0, 97.62340036563072, 3.14e-96], ["AHZ34241.1", "CipD", "BGC0001389", 1, "NRP", 28.0, 338.0, 98.90310786106032, 4.99e-96], ["CAG23960.2", "hybrid_NRPS/PKS_protein", "BGC0001089", 1, "Polyketide+NRP", 27.0, 338.0, 100.27422303473492, 5.29e-96], ["BBA21068.1", "putative_non-ribosomal_peptide_synthetase", "BGC0001740", 1, "NRP+Polyketide", 28.0, 338.0, 101.0054844606947, 5.39e-96], ["AEP18656.1", "WAPS1", "BGC0000461", 1, "NRP", 29.0, 338.0, 99.72577696526508, 5.77e-96], ["ATY37609.1", "BreD", "BGC0001536", 1, "NRP", 26.0, 337.0, 99.08592321755027, 6.01e-96], ["APZ78692.1", "nonribosomal_peptide_synthetase", "BGC0001418", 1, "NRP:Cyclic depsipeptide+Polyketide:Iterative type I polyketide", 28.0, 337.0, 99.08592321755027, 6.77e-96], ["APZ78716.1", "nonribosomal_peptide_synthetase", "BGC0001420", 1, "NRP:Cyclic depsipeptide+Polyketide:Iterative type I polyketide", 28.0, 337.0, 99.08592321755027, 6.77e-96], ["BAH22762.1", "nonribosomal_peptide_synthetase", "BGC0001018", 1, "NRP", 27.0, 330.0, 99.81718464351006, 8.62e-96], ["CBL93730.1", "NRPS", "BGC0000360", 1, "NRP", 29.0, 331.0, 96.70932358318099, 9.89e-96], ["ABM34278.1", "amino_acid_adenylation_domain_protein", "BGC0002419", 1, "NRP+Polyketide", 29.0, 330.0, 97.80621572212065, 1.11e-95], ["QGA70148.1", "nonribosomal_peptide_synthetase", "BGC0002293", 1, "NRP", 28.0, 337.0, 98.53747714808044, 1.45e-95], ["AZH23822.1", "MgiJ", "BGC0001971", 1, "NRP+Polyketide", 27.0, 335.0, 82.54113345521023, 1.54e-95], ["AJF34463.1", "Txo1", "BGC0001207", 1, "NRP", 30.0, 336.0, 98.81170018281536, 1.77e-95], ["WP_054234643.1", "non-ribosomal_peptide_synthetase", "BGC0002014", 1, "NRP+Polyketide", 30.0, 336.0, 100.09140767824498, 2.09e-95], ["APZ78704.1", "nonribosomal_peptide_synthetase", "BGC0001419", 1, "NRP:Cyclic depsipeptide+Polyketide:Iterative type I polyketide", 28.0, 336.0, 98.35466179159049, 2.2e-95], ["AFH75330.1", "nonribosomal_peptide_synthetase", "BGC0000398", 1, "NRP:Cyclic depsipeptide", 29.0, 336.0, 97.53199268738574, 2.25e-95], ["APU91751.1", "Non-Ribosomal_Peptide_Synthetase", "BGC0001806", 1, "NRP", 28.0, 336.0, 98.08043875685559, 2.39e-95], ["ALK27915.1", "non-ribosomal_peptide_synthase", "BGC0001233", 1, "NRP", 30.0, 336.0, 95.3382084095064, 2.46e-95], ["QGU18619.1", "polyketide_synthase/non-ribosomal_peptide_synthetase", "BGC0002365", 1, "Other+Polyketide", 28.0, 335.0, 99.90859232175502, 2.6e-95], ["BAY02139.1", "nonribosomal_protein_synthetase", "BGC0002532", 1, "NRP+Polyketide", 29.0, 333.0, 98.44606946983546, 2.74e-95], ["QDQ83033.1", "amino_acid_adenylation_domain-containing_protein", "BGC0002564", 1, "NRP", 30.0, 335.0, 98.81170018281536, 3.02e-95], ["AEH41793.1", "HrmO", "BGC0000374", 1, "NRP:Cyclic depsipeptide", 29.0, 335.0, 101.46252285191957, 3.07e-95], ["CAD17792.1", "probable_non_ribosomal_peptide_synthetase_protein", "BGC0001363", 1, "NRP+Polyketide", 29.0, 335.0, 98.44606946983546, 3.23e-95], ["WP_051700111.1", "non-ribosomal_peptide_synthetase", "BGC0001368", 1, "NRP", 29.0, 332.0, 97.9890310786106, 4.27e-95], ["BAC67534.2", "arthrofactin_synthetase_A", "BGC0000305", 1, "NRP:Lipopeptide", 30.0, 334.0, 98.99451553930531, 4.96e-95], ["AVI26393.1", "nonribosomal_peptide_synthase", "BGC0001800", 1, "NRP+Polyketide", 29.0, 335.0, 97.3491773308958, 5.14e-95], ["ABX37382.1", "amino_acid_adenylation_domain_protein", "BGC0000984", 1, "NRP+Polyketide", 28.0, 335.0, 99.81718464351006, 5.71e-95], ["ATO51563.1", "non-ribosomal_peptide_synthetase", "BGC0001796", 1, "NRP", 25.0, 335.0, 99.26873857404021, 5.75e-95], ["QWM97862.1", "hybrid_non-ribosomal_peptide_synthetase/type_I_polyketide_synthase", "BGC0002434", 1, "Polyketide+NRP", 29.0, 334.0, 102.10237659963437, 6.32e-95], ["ABI26079.1", "OciC", "BGC0000331", 1, "NRP", 26.0, 332.0, 99.17733089579525, 6.54e-95], ["ABM34280.1", "amino_acid_adenylation_domain_protein", "BGC0002419", 1, "NRP+Polyketide", 29.0, 333.0, 101.09689213893967, 6.62e-95], ["AGI89790.1", "ATP-dependent_valine_adenylase", "BGC0001792", 1, "NRP", 29.0, 334.0, 101.0054844606947, 7.02e-95], ["AYJ71721.1", "non-ribosomal_peptide_synthetase", "BGC0001942", 1, "NRP+Polyketide", 28.0, 334.0, 100.82266910420475, 7.2e-95], ["QYA95682.1", "amino_acid_adenylation_domain-containing_protein", "BGC0002676", 1, "NRP", 28.0, 334.0, 98.62888482632542, 7.24e-95], ["AFH75322.1", "nonribosomal_peptide_synthetase", "BGC0000425", 1, "NRP:Cyclic depsipeptide", 27.0, 334.0, 97.89762340036563, 7.84e-95], ["AFH75329.1", "nonribosomal_peptide_synthetase", "BGC0000398", 1, "NRP:Cyclic depsipeptide", 30.0, 334.0, 91.6819012797075, 9.49e-95], ["APZ78846.1", "nonribosomal_peptide_synthetase", "BGC0001431", 1, "NRP:Cyclic depsipeptide+Polyketide:Iterative type I polyketide", 27.0, 334.0, 99.3601462522852, 9.55e-95], ["DAC80541.1", "NRPS/PKS", "BGC0001840", 1, "NRP+Polyketide", 29.0, 330.0, 99.17733089579525, 1.22e-94], ["ABP57749.1", "DepE", "BGC0000993", 1, "NRP:Cyclic depsipeptide+Polyketide:Modular type I polyketide", 30.0, 333.0, 96.16087751371116, 1.39e-94], ["QNL14925.1", "AptD", "BGC0002512", 1, "NRP", 28.0, 330.0, 97.3491773308958, 1.41e-94], ["APZ78834.1", "nonribosomal_peptide_synthetase", "BGC0001430", 1, "NRP:Cyclic depsipeptide+Polyketide:Iterative type I polyketide", 27.0, 333.0, 99.17733089579525, 1.72e-94], ["ALG65341.1", "Var6", "BGC0002416", 1, "NRP+Polyketide", 29.0, 332.0, 97.80621572212065, 2.47e-94], ["AGZ03651.1", "sevB", "BGC0000426", 1, "NRP", 26.0, 332.0, 98.53747714808044, 2.58e-94], ["AKA54626.1", "NRPS", "BGC0001216", 1, "NRP+Polyketide", 30.0, 332.0, 99.08592321755027, 2.63e-94], ["QCQ67881.1", "non-ribosomal_peptide_synthetase", "BGC0002297", 1, "NRP+Polyketide", 28.0, 328.0, 97.44058500914076, 2.73e-94], ["ABF87031.1", "non-ribosomal_peptide_synthetase/polyketide_synthase", "BGC0000393", 1, "NRP+Polyketide:Modular type I polyketide", 30.0, 333.0, 97.9890310786106, 2.75e-94], ["AAU34203.1", "mannopeptimycin_peptide_synthetase_MppB", "BGC0000388", 1, "NRP", 30.0, 332.0, 99.72577696526508, 2.91e-94], ["AHB82058.1", "non_ribosomal_peptide_synthetase", "BGC0001019", 1, "NRP+Polyketide:Modular type I polyketide", 29.0, 332.0, 97.80621572212065, 3.03e-94], ["AAF17281.1", "nosD", "BGC0001028", 1, "Polyketide+NRP:Cyclic depsipeptide", 27.0, 332.0, 97.07495429616088, 3.2e-94], ["AXN93605.1", "PuwA", "BGC0001953", 1, "NRP", 28.0, 332.0, 99.17733089579525, 3.5e-94], ["CZT62794.1", "Non-ribosomal_peptide_synthase_involved_in_Hassallidin_biosynthesis", "BGC0001614", 1, "NRP", 28.0, 332.0, 87.11151736745887, 4.67e-94], ["WP_018540603.1", "non-ribosomal_peptide_synthetase", "BGC0001332", 1, "NRP+Polyketide", 28.0, 325.0, 99.54296160877514, 4.82e-94], ["AXG47007.1", "non-ribosomal_peptide_synthetase", "BGC0000383", 1, "NRP+Polyketide:Modular type I polyketide", 26.0, 324.0, 100.91407678244973, 4.93e-94], ["ABA73954.1", "putative_non-ribosomal_peptide_synthetase", "BGC0001842", 1, "NRP:Lipopeptide", 30.0, 331.0, 97.53199268738574, 5.21e-94], ["AIW82284.1", "PuwG", "BGC0001125", 1, "NRP+Polyketide", 29.0, 331.0, 82.72394881170018, 6.89e-94], ["BCD33690.1", "non-ribosomal_peptide_synthetase", "BGC0002448", 1, "NRP", 29.0, 331.0, 101.18829981718464, 8.05e-94], ["CAQ43084.1", "non_ribosomal_polypeptide_synthetase", "BGC0000970", 1, "NRP+Polyketide:Modular type I polyketide", 29.0, 328.0, 99.6343692870201, 9.02e-94], ["CAE02630.1", "surfactin_synthetase_A", "BGC0000433", 1, "NRP:Lipopeptide", 27.0, 331.0, 98.08043875685559, 9.34e-94], ["QTT72100.1", "non-ribosomal_peptide_synthetase", "BGC0002350", 1, "NRP+Polyketide+Saccharide", 29.0, 323.0, 97.71480804387569, 9.4e-94], ["ACO78745.1", "Non-ribosomal_peptide_synthase:Amino_acid_adenylation", "BGC0002433", 1, "NRP", 31.0, 331.0, 97.16636197440585, 9.93e-94], ["AAF15891.2", "nosA", "BGC0001028", 1, "Polyketide+NRP:Cyclic depsipeptide", 27.0, 331.0, 96.89213893967093, 9.97e-94], ["APZ78856.1", "nonribosomal_peptide_synthetase", "BGC0001432", 1, "NRP:Cyclic depsipeptide+Polyketide:Iterative type I polyketide", 27.0, 331.0, 99.08592321755027, 1e-93], ["CAJ96468.1", "non-ribosomal_peptide_synthetase", "BGC0000330", 1, "NRP:NRP siderophore", 27.0, 323.0, 98.53747714808044, 1.07e-93], ["UHJ79953.1", "non-ribosomal_peptide_synthetase", "BGC0002654", 1, "NRP", 29.0, 330.0, 98.62888482632542, 1.19e-93], ["AJW76711.1", "DsaI", "BGC0001196", 1, "NRP", 28.0, 330.0, 101.64533820840951, 1.36e-93], ["ABX37385.1", "amino_acid_adenylation_domain_protein", "BGC0000984", 1, "NRP+Polyketide", 29.0, 329.0, 103.19926873857403, 1.74e-93], ["AAG02356.1", "peptide_synthetase_NRPS7", "BGC0000963", 1, "NRP:Glycopeptide+Polyketide:Modular type I polyketide+Saccharide:Hybrid/tailoring saccharide", 29.0, 323.0, 97.71480804387569, 1.77e-93], ["ANI24100.1", "nonribosomal_peptide_synthetase", "BGC0001235", 1, "NRP+Polyketide", 28.0, 330.0, 101.37111517367458, 1.81e-93], ["NPC94426.1", "amino_acid_adenylation_domain-containing_protein", "BGC0002695", 1, "NRP", 28.0, 330.0, 100.82266910420475, 1.83e-93], ["BAP05590.1", "calB", "BGC0000967", 1, "NRP+Polyketide:Trans-AT type I polyketide", 26.0, 330.0, 101.09689213893967, 1.97e-93], ["AAU39359.1", "lichenysin_synthase_LchAA", "BGC0000381", 1, "NRP", 27.0, 329.0, 97.53199268738574, 3.02e-93], ["WP_019032755.1", "non-ribosomal_peptide_synthetase", "BGC0001331", 1, "NRP:Cyclic depsipeptide+Polyketide:Modular type I polyketide", 28.0, 329.0, 98.99451553930531, 3.04e-93], ["AAY93354.1", "non-ribosomal_peptide_synthetase_PvdD", "BGC0000413", 1, "NRP", 28.0, 329.0, 99.45155393053017, 3.23e-93], ["KPN93065.1", "NunD", "BGC0001416", 1, "NRP", 28.0, 329.0, 100.54844606946985, 3.33e-93], ["QUJ09168.1", "Lon21", "BGC0002440", 1, "NRP", 28.0, 327.0, 98.81170018281536, 3.63e-93], ["ADA69239.2", "trans-AT_hybrid_polyketide_synthase-NRPS", "BGC0001071", 1, "NRP+Polyketide:Modular type I polyketide+Polyketide:Trans-AT type I polyketide", 27.0, 329.0, 99.3601462522852, 3.66e-93], ["QDQ83031.1", "amino_acid_adenylation_domain-containing_protein", "BGC0002564", 1, "NRP", 29.0, 327.0, 100.09140767824498, 3.68e-93], ["TRX17523.1", "non-ribosomal_peptide_synthetase", "BGC0002329", 1, "NRP", 29.0, 328.0, 101.37111517367458, 4.8e-93], ["CCM44337.1", "Nonribosomal_peptide_synthetase", "BGC0001056", 1, "NRP+Polyketide:Modular type I polyketide+Polyketide:PUFA synthase or related polyketide", 29.0, 328.0, 100.27422303473492, 5.55e-93], ["MCF2150416.1", "Non-ribosomal_peptide_synthetase", "BGC0002625", 1, "NRP+Polyketide", 27.0, 328.0, 99.90859232175502, 6.32e-93], ["KMO93435.1", "NRPS/PKS", "BGC0002095", 1, "NRP", 29.0, 321.0, 100.18281535648994, 6.52e-93], ["AIW82285.1", "PuwH", "BGC0001125", 1, "NRP+Polyketide", 28.0, 322.0, 99.08592321755027, 7.61e-93], ["AEA30272.1", "peptide_synthetase", "BGC0000429", 1, "Polyketide+NRP:Cyclic depsipeptide", 28.0, 328.0, 98.62888482632542, 7.96e-93], ["QSJ20139.1", "non-ribosomal_peptide_synthase/polyketide_synthase", "BGC0002572", 1, "NRP+Polyketide", 26.0, 328.0, 100.0, 8.07e-93], ["PHM49485.1", "Amino_acid_adenylation", "BGC0001131", 1, "NRP", 28.0, 328.0, 98.81170018281536, 8.54e-93], ["BAH22765.1", "nonribosomal_peptide_synthetase", "BGC0001018", 1, "NRP", 26.0, 325.0, 101.46252285191957, 9.35e-93], ["QDF82254.1", "non-ribosomal_peptide_synthetase", "BGC0001980", 1, "NRP", 30.0, 327.0, 99.26873857404021, 9.79e-93], ["CUX79061.1", "Octapeptin_synthase_subunit_B", "BGC0001715", 1, "NRP", 27.0, 328.0, 97.53199268738574, 1.08e-92], ["ASA76632.1", "polyketide_synthase_non-ribosomal_peptide_synthetase_hybrid", "BGC0001751", 1, "NRP+Polyketide", 28.0, 327.0, 97.62340036563072, 1.14e-92], ["AZM57022.1", "non-ribosomal_peptide_synthetase", "BGC0002314", 1, "NRP", 29.0, 327.0, 99.81718464351006, 1.33e-92], ["WP_064118560.1", "non-ribosomal_peptide_synthetase", "BGC0001509", 1, "NRP", 31.0, 327.0, 95.61243144424132, 1.4e-92], ["AKJ15828.1", "peptide_synthetase", "BGC0002735", 1, "Polyketide+NRP", 29.0, 323.0, 99.26873857404021, 1.49e-92], ["MCF2151708.1", "Non-ribosomal_peptide_synthetase", "BGC0002625", 1, "NRP+Polyketide", 27.0, 327.0, 99.26873857404021, 1.53e-92], ["ADZ24999.1", "non-ribosomal_peptide_synthase", "BGC0000380", 1, "NRP+Polyketide:Modular type I polyketide", 29.0, 325.0, 100.82266910420475, 1.58e-92], ["EFL02193.1", "amino_acid_adenylation_domain-containing_protein", "BGC0000996", 1, "NRP+Polyketide:Iterative type I polyketide", 29.0, 327.0, 89.85374771480804, 1.58e-92], ["AWO77084.1", "hybrid_non-ribosomal_peptide_synthetase/type_I_polyketide_synthase", "BGC0001556", 1, "NRP+Polyketide", 28.0, 327.0, 105.75868372943327, 1.71e-92], ["AJK49766.1", "non-ribosomal_peptide_synthase", "BGC0002565", 1, "NRP", 29.0, 327.0, 101.46252285191957, 1.78e-92], ["ABI26078.1", "OciB", "BGC0000331", 1, "NRP", 27.0, 327.0, 99.17733089579525, 1.92e-92], ["AAX31558.1", "peptide_synthetase_2", "BGC0000336", 1, "NRP", 29.0, 327.0, 99.26873857404021, 2.09e-92], ["ABS90470.1", "NRPS/PKS", "BGC0001106", 1, "NRP+Polyketide", 29.0, 327.0, 98.81170018281536, 2.11e-92], ["WP_053065269.1", "non-ribosomal_peptide_synthetase", "BGC0001330", 1, "NRP:Cyclic depsipeptide+Polyketide:Modular type I polyketide", 28.0, 326.0, 100.27422303473492, 2.37e-92], ["AEI70245.1", "nonribosomal_peptide_synthetase_NRPS", "BGC0000401", 1, "NRP", 29.0, 326.0, 101.2797074954296, 2.56e-92], ["QCE43603.1", "nonribosomal_peptide_synthetase_(NRPS),_subunit_2", "BGC0001834", 1, "NRP", 28.0, 327.0, 98.35466179159049, 2.71e-92], ["CAL80824.1", "NRPS_module_protein", "BGC0000997", 1, "NRP+Polyketide", 29.0, 320.0, 99.17733089579525, 2.81e-92], ["DAC76734.1", "type_I_polyketide_synthase/non-ribosomal_peptide_synthetase", "BGC0001885", 1, "NRP+Polyketide", 28.0, 327.0, 99.08592321755027, 2.86e-92], ["AAY37655.1", "Amino_acid_adenylation", "BGC0000437", 1, "NRP", 29.0, 327.0, 95.88665447897623, 3e-92], ["AOA33121.1", "Nonribosomal_peptide_synthetase", "BGC0001346", 1, "NRP:Cyclic depsipeptide", 29.0, 326.0, 97.9890310786106, 3.18e-92], ["WP_012988806.1", "non-ribosomal_peptide_synthetase", "BGC0002135", 1, "NRP:Lipopeptide", 29.0, 326.0, 101.73674588665449, 3.24e-92], ["QDA77059.1", "polyketide_synthase/nonribosomal_peptide_synthetase", "BGC0002026", 1, "NRP+Polyketide", 28.0, 326.0, 99.45155393053017, 3.9e-92], ["ABD14711.1", "cesA", "BGC0000320", 1, "NRP:Cyclic depsipeptide", 26.0, 326.0, 99.72577696526508, 4.15e-92], ["QED55422.1", "nonribosomal_peptide_synthetase", "BGC0001984", 1, "NRP", 28.0, 326.0, 98.62888482632542, 4.48e-92], ["AAS47562.1", "mixed_type_I_polyketide_synthase_-_peptide_synthetase", "BGC0001108", 1, "NRP+Polyketide:Trans-AT type I polyketide", 28.0, 326.0, 100.54844606946985, 4.91e-92], ["ctg1_orf8", "", "BGC0001109", 1, "NRP+Polyketide", 28.0, 326.0, 100.54844606946985, 4.91e-92], ["AGN74876.1", "nonribosomal_peptide_synthetase", "BGC0000459", 1, "NRP:Cyclic depsipeptide+Polyketide:Trans-AT type I polyketide", 29.0, 325.0, 100.45703839122486, 4.93e-92], ["AJQ95677.1", "polyketide_synthase_modules-related_protein", "BGC0002046", 1, "NRP+Polyketide:Trans-AT type I polyketide", 27.0, 325.0, 98.99451553930531, 7.64e-92], ["AAO23333.1", "NcpA", "BGC0000397", 1, "NRP", 27.0, 325.0, 99.54296160877514, 7.74e-92], ["WP_012408783.1", "non-ribosomal_peptide_synthetase", "BGC0002061", 1, "NRP:Cyclic depsipeptide+Polyketide:Modular type I polyketide", 27.0, 325.0, 97.07495429616088, 8.14e-92], ["QUS58939.1", "amino_acid_adenylation_domain-containing_protein", "BGC0002123", 1, "NRP+Polyketide", 27.0, 325.0, 99.08592321755027, 9.1e-92], ["BAP05596.1", "calH", "BGC0000967", 1, "NRP+Polyketide:Trans-AT type I polyketide", 26.0, 324.0, 99.3601462522852, 1.5e-91], ["MBE8994631.1", "amino_acid_adenylation_domain-containing_protein", "BGC0002623", 1, "NRP+Polyketide", 27.0, 318.0, 99.08592321755027, 1.64e-91], ["AXF14775.1", "non-ribosomal_peptide_synthetase", "BGC0002563", 1, "NRP", 29.0, 323.0, 101.09689213893967, 1.64e-91], ["ABD65956.1", "nonribosomal_peptide_synthetase", "BGC0000341", 1, "NRP", 29.0, 323.0, 99.90859232175502, 2.44e-91], ["AAZ03554.1", "McnE", "BGC0000332", 1, "NRP", 26.0, 321.0, 100.09140767824498, 2.44e-91], ["ATD51280.1", "nonribosomal_peptide_synthase", "BGC0001650", 1, "NRP", 29.0, 322.0, 101.2797074954296, 2.7e-91], ["QTT72106.1", "amino_acid_adenylation_domain-containing_protein", "BGC0002350", 1, "NRP+Polyketide+Saccharide", 30.0, 323.0, 84.82632541133455, 3.98e-91], ["AQX14497.1", "monobactam_NRPS_scaffold_4", "BGC0001672", 1, "NRP", 25.0, 322.0, 98.72029250457038, 4.93e-91], ["AEU11003.1", "NpnC", "BGC0001029", 1, "NRP+Polyketide", 27.0, 322.0, 97.62340036563072, 6.58e-91], ["ACZ55944.1", "non-ribosomal_peptide_synthetase", "BGC0000302", 1, "NRP", 27.0, 322.0, 95.79524680073126, 6.79e-91], ["AAK89731.2", "siderophore_biosynthesis_protein", "BGC0002107", 1, "NRP+Polyketide", 27.0, 316.0, 99.3601462522852, 8.6e-91], ["AAC06347.1", "bacitracin_synthetase_2", "BGC0000310", 1, "NRP", 25.0, 322.0, 98.44606946983546, 9.18e-91], ["CCJ67648.1", "JagD", "BGC0001127", 1, "NRP", 29.0, 322.0, 98.53747714808044, 9.77e-91], ["QGQ63518.1", "nonribosomal_peptide_synthetase_modules_A"
```
